## Supplementary material for "Massive Multiplexing Can Deliver a $1 Test for COVID-19": Fastq files for Ion S5 analysis of 24 indexed plates: E-gene_Plate05_Rep1_IonCode_0106.filtered.fastq (part 3 of 15)

```
CCCC?CCD@HBAA@@<CCFKAAACCCCCCCAB?AEFG=BB@C@BBBCEBB@BCAA@@D?A@@A@D?C>>?BBEBB>@@@@@.?@8AAAA=AABB>AAD@BB?>>?BCC?BBBBBBCC?B?A<@<???A>;;;;A??><@@A@@@@@@???CA::;688C<BD7;8;>=B@>>>E<>>@@?2?5;5;=>==/===??7>?==<==:;;>DDDD.;;>>==B<@@=@@B@?==:==BBB@@@877:=2<///<=9:=BBBB@?????>>>@@;?A=AA=>>=AAA
@ATNG8:04672:05830
GATGTAGCGCGACGAGCGTAGACCCAGAAGATCAGGAACTCTAGAAGAATTCAGATTTTTAACACGAGAGTAAACGTAAAAAGAAGGTTTTACAAGACTCACGTTAACAATATTGCAGCAGTACGCACACAATCGAAGCGCAGTAAGGATGGCTAGTGTAACTAGCAAGAATACCACGAAAGCAAGAAAAAGAAGTACGCTATTAACTATTAACGTACCTGTCTCTTCCGAAACGAATGAGTACCTCTCAGACGTTCGTCCTACCATCGAACTTGCAGTGTCT
+
BBBBBCB@AA@@@BBBBBACCCCD<BBD@CCCCBB?B?BBDDDCC?BB?C@BAD?>>>>.?@CDBABCDCBBB<AA?@@@@0@B?E<BBB9ACCAECCCCCBBB?B@BC@BBB?CBCABBBECDCCCBBBB?BBCC?BABBBBCB?C@CA@>@BCCCCCC?CCCABA?BB@?>?=@AFFE<A??999999.9A=C>?;AA@@@=@;>>@@=@=B>BAB?BB@??CC=?=?DF>BBB?BBBBCCC?CCAAAB??AA:AABB?CCA<?A?CC8=;:AAAAD@>=>
@ATNG8:04674:05815
GATGTGCACATGAGTGTATCCAGAAGATCAGGAACTCTAGAAGAATTCAGATTTTTAACACGAGAGTAAACGTAAAAAGAAGGTTTTACAAGACTCACGTTAACAATATTGCAGCAGTACGCACACAATCGAAGCGCAGTAAGGATGGCTAGTGTAACTAGCAAGAATACCACGAAAGCAAGAAAAAGAAGTACGACTATTAACTATTAACGTACCTGTCTCTTCCGAAACGAATGAGTACGATGAGATCTCGTGTGCTACCATCGAACTTGCAGAGTCT
+
CCBCBBBCCBBCCCCCBCCCACCB@CDCCCB@B?AABB@?@?AA>A?AAA?????.??BCCBBBBCCCC=ADAAACC1@A<A@BFC8AAF?BA999?>;;6;<@@<@@@:==@@@????AAAA<>;C:;=<A:556?;=<;7>=B@B?BA??@@@A<@@@@@@=@@;?@B>BBCCC>BA@;?????29A<@>@B677=?>:?<?==<=A<9::6617?;;<>=;?=@@@:@BC>@ABB??@CBBBCB>>>>@???;;;?@@=A@BBA;??<;;;AAA>>;
@ATNG8:04691:05844
GATGGTAGGCGTGTGAGAGTCTGCCCAGAAGATCAGGAACTCTAGAAGAATTCAGATTTTAACACGAGAGTAAACGTAAAAGAAAGGTTTTAACAAGACTCACGTTAACAATATTGCAGCAGTACGCACACAATCGAAGCGCAGTAAGGATGGCTAGTGTAACTAGCAAGAATACCACGAAAGCAAAGAAAAAGAAGTACGACTATTAACTATTAACGTACCTGTCTCTTCCGAAACGATGAGTACGATGAGAGAGCTCTCTCTACCCATCGAACTTCGCAGAAGTCT
+
@?BB?CBE@BBBBACBBB;;9B==B=CBB?CC;:;B?B@DCCBABB<;;4;8?@>::::-9:>>>/0/::;;;5;>@888*///(/(/00*0(/9498:::888B?B?AB>=8818;;;A<:9A?7997<<;6<>:715625777<7;9>>B>?>>A???>9??AAAB;??<@@?;>>:9:+9:99)8<<<;.;A:;=99///9880:59<==3:5855;<9;;99655461666..////66/337888::<99::8555988666.///::3//)5678./(...3
@ATNG8:04696:05841
GATGGTAGCACACGAGATCTCATCGTACTCATTCGTTTCGGAAGAGACAGGTACGTTAATAGTTAATAGCGTACTTCTTTTTCTTGCTTTTCTGTGGTATTCTTGCTAGTTTACACTAGCCATCCTTACTGCGCTTCGATTGTGTGCGTACTGCTGCAATATTGTTAACGTGAGTCTTGTAAAACCTTCTTTTTACGTTTACTCTCGTGTTTAAAAATCTTGAATTCTTCTAGAGTTCCTGATCTTCTGGGTGCGCTACAGTCTCTCTACCATCGAACTTGCAGAGTCT
+
:CBB?BDCCAAB;;6<@BBB@@=;;:<<<;;=6>9:9.5<4;7;<<=>BB@BCB@A<A6;9<=5:7;<555;;;;8@@===+::466888.///::3<7?;?B<A>?=7::)55252588=>??<@====;;9::;AA@@;?@>D>@>>;;:AA>999*//////)/07=AA==>>;477;;<,;4:6;;EDE/AB???6;;@??>?@777,8>?>/??>:=<1:3::17=;=>:<4739;;=>>9<=<=5=====BB??>AAACA>??C<;;<<B:=>;>?@?@??>>
@ATNG8:04654:05890
GATGGTAGAGAGAGCTCTCTCATCGTACTCATTCGTTTCGGAAGAGACAGGTACGTTAATAGTTAATAGCGTACTTCTTTTTCTTGCTTTCGTGGTATTTCTTGCTTAGTTACACTAGCCATCCTTACTGCGCTTCGATTGTGTGCGTACTGCTGCAATATTGTTAACGTGAGTCTTGTAAAACCTTCTTTTTACGTTTACTCTTCGTGTTTAAAAATCTTGAATTCTTACTAGAGTTCCTGATCTTCTGGCGCGTATGTATGTCGCCTACCCATCGAACTTGCAGTAGTCTAACGATCCCTA
+
9@@@?@?@BB@@BA<556<;;;;;;;;;;;;>9CGCD>CD@D@BBBB@??4:5<?;9>?AAAD>B?@?@AA@?9:7999::+886?999.9???<=999*9:3787,379288:<<;<B?4555>:;;>882524:;994775999:88:<>>9987/75/389)/(/559=>?=<7;<>==,;1:395888*88=>@-//855/59<7::26===+<//*/606077*//87795606,//9799<<=<8:::<==?AA@>>====8:///)////=6==59>>=>AA?98822---26,--
@ATNG8:04697:05930
GATGGTAGGCGACATACATACGCGCCAGAAGATAGGAACTCTAGAAGAATTCAGATTTTTAACACGAGAGTAAACGTAAAAAGAAGGTTTTACAAGACTCACGTTAACAATATTCAGCAGTACGCACACAATCGAAGCGCAGTAAGGATGGCTAGTGTAACTAGCAAGAATACCACGAAAGCAAGAAAAAGAAGTACGCTATTAACTATTAACGTACCTGTCTCTTCCGAAACGAATGAGTACTATGTAGAGCTCTATACTAATCGAACTTGCAGAGTCT
+
;@@@=@CC?B@AACCEGCCCCBA@@=@CC@DEIBC?A@BBCGEDD?BC@C@CCBAAAAA2A?BCBCDDAAA@@9><@@@@@0@C@D@ECC<CGFEGAA@CBCBC@E@BB?BCC@CCDCFGCCCDCBCBBB@BAAA@BBBBBBBB?B?BAA?ABBCBBBB?BBBCBB?BB?BBB=@@BBD<AA@<==<<<.<@?BBBBB>>>?:>;>?BC<?<>>AAA>A@:::??;@>?AA;@BA?AAABBCDCCCBBBBB?????AAA@@@<AAA@688;@===>?;;:
@ATNG8:04658:06005
GATGGTAGATATATGCACGCTCTACCAGAAGATCAGGAACTCTAGAAGAATTCAGATTTTTAACACGAGAGTAAACGTAAAAAGAAGGTTTTACAAGACTCACGTTAACAATATTGCAGCAGTACGCACACAATCGAAGCGCAGTAAGGATGGCTAGTGTAACTAGCAAGAATACCACGAAAGCAAGAAAAAAGAAGTACGCTATTAACTATTAACGTACCTGTCTCTTCCGAAAACGAATGAGTACTACTCTCAGAGACACACTACCAAACTTGCAGAGTCT
+
@@@B9<ADECCCC;;;=BDFHC@A@@CCCA;;;D@@=A=@@BBA@C@BA9A<?=833999)3>>ABBAA=?999,9>?BBBC5BB?A>BBB:BCCACCCCCCB;;8:=AA=AAA;@??>@@ABCB<;;AA@B@BBBE@ECBABBAC@CACBB?BBCCCCBB?CCAAAB?BC@CDC=??BCB;A??;?AAAAB)@@=@979CCDCC?A>>;;:1;5;;ACCACDBABDD?@>9999-9AA>:::?>AABBBBBBBBBBBBBBBAAA??<?B;?B667>@AA=>=
@ATNG8:04648:06028
GATGGTAGAGAGACTGTAGCGCACCCAGAAGATCAGGAACTCTAGAAGAATTCAGATTTTTAACACGAGAGTAAACGTAAAAAGAAGGTTTTACAAGACTCACGTTAACAATATTGCAGCAGTACGCACACAATCGAAGCGCAGTAAGGATGGCTAGTGTAACTAGCAAGAATACCACGAAAGCAAGAAAAAAGAAGTACGCTATTAACTATTAACGTACCTGTCTCTTCCGAAACGAATGAGTACCTCTCAGACGCTCGTCCTACCATCGTTCTCCTTAAGTCT
+
>;<>>BBCBBABBCAACBBDCCBBB>BCDACCBA::6;>BBCABAD@CC?A?BBBCCCCC3B?BBBCCBBBAAA899;=9=9(49.58==>2=BB?BC;<:CC@B=@>;;7;BA9;;CCCBBDCCGCCCCDD?CAAA?AABA:;9C?B?BBC@CCCCBBBC?BCCCCB???<???=A=>>@8;;A;>>CCCD)BB@B?=?DA??D=B:>=>>8=::;@BB?BB:::@@:>;?>@9?87/78;;<=B>BBBBBBBBB?>>>==7<<<8<<::?=??=:@3949@@A
@ATNG8:04655:06073
GATGTAGAGAGACTGTAGCGCACCAGAAGATCAGGAACTCTAGAAGAATTCAGATTTTTAACACGAGAGTAAACGTAAAAAGAAGGTTTTACAAGACTCACGTAACAATATTGCAGCAGTACGCACACAATCGAAGCGCAGTAAGGATGGCTAGTGTAACTAGCAAGAATACCACGAAAGCAAGAAAAAGAAGTACGCTATTAACTATTAACGTACCTGTCTCTTCCGAAACGAATGAGTACGATGTGATCTCGTGTGCTACCATCGAACTTGCAGAGTCT
+
/77779>AB0//<///;:<<>??9=9:.5>>>?@:@:>A@@;:9?AA>B>??=;:==?.=9;;;;7833//81////;;;*////7===0///)////966///4775<9;9<@>=>?>CBABCD@B@A=@<;;>BBB;<<FF?B?B@@6;:B?A@BB?BBBBBD>??9<<<189?@@;=>>?BBBBB3<?9>?A@AA<;<*/+/8650658=;;;@CC999=@4949??8?>>9????CBBBB???A:9:?999B@>?:BC?BAA@B=??=<>>?>@725
@ATNG8:04656:06188
GATGGTAGCACGAGTCACTCATATCCAGAAGATCAGGAACTCTAGAAGAATTCAGATTTTTAACACGAGAGTAAACTTAAAAAGAAGGTTTTACAAGACTCACGTTAACAATATTGCAGCAGTACGCACACAATCGAAGCGCAGTAAGGATGGCTAGTGTAACTAGCAAGAATACCACGAAAGCAAGAAAAAGAAGTACGACTATTAACTATTAACGTACCTGTCTCTTCCGAAACGATGAGTACGTGTGACGTACGTGAGCTACCAACGAATGAGGTTAGTCT
+
BCBB?BCCCBBBACECCDCCBBBCCACCC@DBCD999:ACCCCDDD?AB?C@BA@;:;;;);>BBCCCCBBCCF;A@29888)7=:>8@@@6A@?;?A>??BBBB?CAFD;=?B>ABB>>?AAABB@?@=;;6:>AB?BBA@<==<5==A>B?BBBBBBBB?BAAB8999C?CCE9:8?BB:A@@:;:;;;)::5;;<>///6//)/)//888?9<===>:==>@>>><A<?>>/;99:99>777?733:@9>=?BBBBBBBB@?=A;@>>9;:992848??@>
@ATNG8:04686:06202
GATGGTAGCTTACGTATATCTATGTACTCATTCGTTTCGGAAGAGACAGGTACGTAATTAGTTAATAGCGTACTTCTTTTTCTTGCTTTTCTGTGGTTATTCTTGCTAGTTTACACTAGCCATCCTTACTGCCGCTTCGATTGTGTGCGTACTGCTGCAATTATTGTTTAACGTGAGTCTTGTAAAACCCTTTCTTTTTACGTTTAACTCTTCGTGTTTAAAAATCTGAATTCTTACTAGAGTTTCCTGATCTTCTGGGATGTGTGCGCAGTGCCTACCATCGCAAC
+
4<<<=AB@;?7;<:;<<///<9/455559;;6;CCG=<@49.555;9994778--,(,(,2202*,-;:;<=<<733333$3<:;=;;=0///88(/*/9433.3788333(397222554:5505/533..(.33.5566155588;58899=75---(-(--2888.9399>:=9;52,26666&22'2:377779)7:795.5.222639>>@@A9<<==,8///7270::,//6===756,66;99@9>98=<<4=///55799;>@;;;43--)---33328
@ATNG8:04667:06242
ATGGTAGTGTGTCTCTGTAGAGTAGTACTCATTCGTTTCGGAAGAGACAGGTACGTTAATAGTTAATAGCGTACTTCTTTTTCTTGCTTTCGTGGTATTCTTGCTAGTTACACTAGCCATCCTTACTGCGCTTCGATTGTGTGCGTACTGCTGCAATATTGTTAACGTGAGTCTTGTAAAACCTTCTTTTTACGTTTACTCTCGTGTTAAAAATCTGAATTCTTCTAGAGTTCCTGATCTTCTGGGTCTCTCTCTCACGCACTACCATCGAACTTGCAGAGTCT
+
44438444:9?>9977////999;;B55/7//)//992:=?B?AAEFBBC@CCDDI:=9;CCB@D@BBBFCCCCC@CCJED2;;:9@@D=BBBB996C==@<AAABCC@CCCBBBBC@BAA?@AHHDCCCBC@DCCC:;;BBCBBBCCCDCBBBC@CBB@BB@B@BBBCBBC@@?ACBBB:A<A4:::::*:@@AC>BBBAAACBBB@CDCD2D@@AB?A@CC>CCBBDBB@J@A@@CDCACDCC?CBAABBCBA@@;;;;AAAA>@CBAA>AA?AAAAACA::
@ATNG8:04680:06262
GATGGTAGGACGAGCGTCTGAGAGGTACTCATTCGTTTCGTAAGAGACAGGTACGTTAATAGTTAATAGCGTACTTCTTTTTCTTTGCTTTCGTGGTATTCTTGCTAGTTACACTAGCCATCCTTACTGCGCTTCGATTGTGTGCGTACTGCTGCAATATTGTTAACGTGAGTCTTGTAAAACCTTCTTTTTACGTTTACTCTCGTTTTAAAAAATCTGAATTCTTCTAGAGTTCCTGATCTTCTGGGCTGCGCTGATATGCGCTAATCGAACTTGCAGAGTCT
+
CDFE@ABB@BB:9:AAABCBBBCC@CBBBBA@=ACAC>CDBA>BDDDCCC@@@B9:8;AECCC@CAGCCHE000A>A@@?>,000)9=9@4@@CB@C;;79@49;@@@B?BCCCCCCC@BBC@C@GCBABA@@=?BCC@CABBDBBBDBBBBBCCC@AAA?GD@D?CCCBBBHBB?BAAAA7B>B5<<@@@,@BBCE>CAAAAAAADD.:;:;9$999@>@>:>>:=B=B@;@9A8AB<BA?75;B@=?BBBBBBCCCBCDDDCBBABDBB?BB=@@CBBCAAA
@ATNG8:04688:06327
GATGGTAGTGTGTCTCTGAGAGTAGTACTCATTCGTTTCGGAAGAGACAGGTACGTTAATAGTTAATAGCGTACTTCTTTTTCTTGCTTTCGTGGTATTCTTGCTAGTTACACTAGCCATCCTTACTGCGCTTCGATTGTGTGCGTACTGCTGCAATATTGTTAACGTGAGTCTTGTAAAACCTTCTTTTTACGTTTACTCTCGTGTTAAAAATCTGAATTCTTCTAGAGTTCCTGATCTTCTGGACGACGCGCACTGACACTACCATCGACCTCTAGAAGTCT
+
6===:>@>>==BCCCCCCCCCCCBBBBDHDBB?BABA=CC@C@CDDEBBB@BBCDD@C@CCCCAE@CCCCICBBA?BBBBB2BC@BCCC>CBBB@CGGAIF@BBBBBCAGKELCBBB?BCC?B?BCCCBCBB@BCCC@CCDCCCA@ABBCCBBBC@BBC@CC>B>BBBBBBCBB9;;BBB7B7;5;AAAA,AAAA@;@@BBBBB@A@5;;;;*;@@AC@B=AC@DCDBBBC@C8;;BBBC@CCC@CCBAABBBB@@@AECCCBCB>@@BBBC@BBBBAA>ADFE
@ATNG8:04658:06389
GATGGTAGTGTCAGTGCGCGTCGTCCAGAAGATCAGGAACTCTAGAAGAATTCAGATTTTTAACACGAGAGTAAACGTAAAAAGAAGGTTTTACAAGACTCACGTTAACAATATTGCAGCAGTACGCACACAATCGAAGCGCAGTAAGGATGGCTAGTGTAACTAGCAAGAATACCACGAAAGCAAGAAAAAAGAAGTACGCTATTAACTATTAACGTACCTGTCTCTTCCGAAACGAATGAGTACGTGTGACGTACGTGAGCTATCGAACTTGCAGAGTCT
+
CBBC@CCCCCBCBBBBBCCBCBBBB?BBIAC9;;::9;?BBCBCCB@CC@C?CCC>>===.>9?BDDCCBB?>>8<?;;;;;*;A?B@CCC<CCC@CCCCCCC@?;@@BA?BBC?CBC@@ACCCCA@AC@@@?BA@@>ACBBBBBA@E@CAA?BDCBCBBB?BABBDC?CC@AAA599@@@9>@@;999999%9?;??>?D@@==:>:>=AA:>:=ABBB@CB@@@EC?B@BBB?BDC>BABBBBCFAAABACBBCB???A999BHBBA?CA=>>>>>>;;;
@ATNG8:04666:06389
GATTAGTCTCAGATAGTCTATAGTACTCATTCGTTTCGGAAGAGACAGGTACGTTAATAGTTAATAGCGTACTTCTTTTTCTTGCTTTCGTGGTATTCTTGCTAGTTACACTAGCCATCCTTACTGCGCTTCGATTGTGTGCGTACTGCTTGCAATATTGTTAACGTGAGTCTTGTAAAACCTTCTTTTTACGTTTACTCTCGTGTTAAAAATCTGAATTCTTCTAGATTCCTGATCTTCTGGGTGTATCAGCGAGTATCTACCATCGAACTTGCAGAGTCT
+
DBB@BCCAABBABBBHCCJCB;<9@AAA@@9?=?@;?B@E@CCBCBCC9;/<992<*0/7729166=><<<;;7;?BBB2BB>@@DG<A;:68<<<7<@4990<00*/:;;<<C?8<??7?>BBBDBBBC@BBBC@DCCCCCB;<;?>::49?@:9:944>::37/////9<<7;;;;9+96<7<<===+<;;;<0;;=666<<;<.4444$0////3:)//69<;;;>:>:=BBCBB>??@E>ABBBCCBBBBABBB;;;BB?B@@@A?@@?A@@@CCBDD
@ATNG8:04671:06372
GATGGTAGTGCGTGAGAGAGAGACCCAGAAGATCAGGAACTCTAGAAGAATTCAGGTTTTTAACACGAGAGTAAACGTAAAAAGAAGGTTTTACAAGACTCACGTTAACAATATTGCAGCAGTACGCACACAATCGAAGCGCTGTAAGGATGGCTAGTGTAACTAGCAAGAATACCACGAAAGCAAGAAAAAGAAGTACGCTATTAACTATTAACGTACCTGTCTCTTCCGAAACGAATGAGTACACACTCTCATATGACACTACATCGAACTTGCAGAGTCT
+
/8::<CABBEDBBCCCBBBBBCAAA=@ABACCCCBB@B@CCCBBBC?BB?B?@@@;??=?.?:?<=C>>CC@@@;@BAABBB5BD@G>BBB9BBC@BCCCCDBBB?B?@?=?CC?BABBBCCCCCCCCBBBC?BAAA?ACDAAACC@C@CBC@BCCCCCCB?BBBBBB@BB?@@A999AAC;???:?@@@A2AC?C@??CCAAA<A:>=BB8;8;ACCB?BBBAABB?B?CCC>CBB?BBBBBCBBBAACDCCA>>>CCCCCAAACBAAA?AC?AABBBB978
@ATNG8:04724:05779
GATGTAGCTATACGTATATCTATGTACTCATTCGTTTCGGAAGAGACAGGTACGTTAATAGTTATAGCGTACTTCTTTTTCTTAGCTTTCGTGGTATTCTTGCTAGTTACACTAGCCATCCTTACTGCGCTTCGATTGTGTGCGTACTGCTGCAATATTGTTAACGTGAGTCTTGTAAAACCTTCTTTTTACGTTTACTCTCGTGTTAAAAATCTGAATTCTTCTAGAGTTCCTGATCTTCTGGATAGCGACGCGATATACTACCATCGAACTTGCAGAGTCT
+
9CAABC@?<5545<<==BBBBBCC@=@<555.555:1:<.5.5;995557999550/6<;;>;00///9=@??288::;);:4::<;;3;:44049:5=A000@=9=:=:BBB@@@?@AA>B??>>885556:::>5::@@AAA>>>??@@:::079759<+/*/9:;=<=<<066688(89>18////(/6///(//9753358;4>@=@.:9:9>9><AB7:8@@AAA=A=@@A@@@:>>>=A?;;;=====888;;;;;AB<?>>>B7;;79;?>;:;>=
@ATNG8:04735:05814
GATGGTAGCGCATATCAGCGCAGCCCAGCAAGAATCAGGAACTCATAGAAGAAATTCAGATTTTTTAACACGAGAGTAAACGTATAAAGAAGGTTTTACAAGACTCACGTTAACAATATTGCAGCAGTACGCACACAATCGAAGCGCAGTAAGGATGGCTAGTGTAACTAGCAAGAATACCACGAAAGCAAGAAAAAGAAGTACGCTATTAACTATTAACGTACCTGTCTCTTCCGAAACGAATGAGTACTGCGTCTCACTCTCGCCTACCATCGAACTTGCAGAGTCT
+
::<<;A<54449555>>=9995555)5555.55.///7(-(-8---7::3/44(3-389988888#4.4888333:333(3;;:::>300*/)///&/685;<=<?>@;;8;?BA?CCC>@?DCCBBBDC;::BBBBAEB9:79AA??>@@;@<>>C=ABBAABBB?BBBB??9>?;??:199888-6==7;<<<<+9<47588>AAAB<?9>>@@6;7;>CCC@DDBCBAC?C=A@C=BA@<@AA@@@CDCDDCBBCCCCCBBBB@CBB?BAABB@BBABBBCEC@??
@ATNG8:04746:05859
GTTGGTAGTACATGATAGACGACACCAGAAGATCAGGAACTCTAGAAGAATTCAGATTTTTAACACGAGAGTAAACGTAAAAAGAAGGTTTTACAAGACTCACGTTAACAATATTGCAGCAGTACGCACACTATCGAAGCGCAGTAAGGATGGCTAGTGTAACTAGCAAGAATACCACGAAAGCAAGAAAAAGAAGTACGCTATTAACTATTAACGTACCTGACTCTTCCGAAACGAATGAGTACGTGTGCGACGTGTCTCCTACCATCGAACTTGCAGAGTCT
+
BB>B@CC696CB@AAFDCCD9;:BB?BCD@IDDHBB?A@BCCCCCD@CC?C@CAC;;;;;*;;BBBCCCCCCCC>BCCCCCC5CD?C;@@@7ABD@CCBAAACBB?B@;;9;BB=AADAABBBCCBCBCCCBB@:::;A@BBCCCC@C@C;9:;CBBBCCC@BCDCBA>AC@CCB?BBAA@:@<=899999(8@>CAA@CCCCC?C?DD>><>?BBCCB?B@;;;DD@C@CBB>BBB?BBCCCBBBBBA?>?BBBBBBBBD>?>C?BBBAA588=A>A>??>>>
@ATNG8:04711:05899
GATGGTAGCACACGAGATCTCATCGTACTCATTCGTTTCGGAAGAGACAGGTACGTTAATAGTTAATAGCGTACTTCTTTTTCTTGCTTTCGTGGTATTCTTGCTAGTTACACTAGCCATCCTTACTGCGCTTCGATTGTGTGCGTACTGCTGCAATATTGTTAACGTGAGTCTTGTAAAACCTTCTTTTTACGTTTACTCTCGTGTTAAAAATCTGAATTCTTCTAGAGTTCCTGATCTTCTGGTGTCTGATCTGTATCACTACATCGAACTTGCAGAGTCT
+
@CDD@CCBBBB@@@BBDEDCECCBA;;;;BBB@BDEE=CA7<2;A?@>BA=BD;;;?A7;6<=:>@BBBBB@@;B@=====+:@?====6=AAA=@?A>AA89:@A??;>ABBEAAB?CCC?C?A@@@@?@@<??BC666@@???@??@@A:;;;;==A===:><@AAAAAAAB9=>@@@6@=B<>>@@@/?>>>>9>=>>>><:::-6778(9:;;?=C<??=AB??>>><@=@AAB@@;@AA<AAA<<=AA>>=@@A@@@@@@AAAAA<@@8::AAAC>>>
@ATNG8:04741:05883
GATTATAGAGCTCTACATAGTACTCATTCGTTTCGGAAGAGACAGGTACGTTAATAGTTAATAGCGTACTTCTTTTTCTTGCTTTCTGTGGTATTCTTGCTAGTTACTCTAGCCATCCTTACTGCGCTTCGATTGTGTGCGTACTGCTGACAATATTGTTAACGTGAGTCTTGTAAAACCTTCTTTTTACGTTTACTCTCGATGTTAAAAAATCTGAATTCTTCTAGAGTTCCTGATCTTCTGGGTGCGCTACAGTCTCTCCTACCATGAACTTGCAGAGTCT
+
ABB>@@CCCBB;;;CCBBCCC;<;C;;9;CCC>IC@C?AA@BA@@<@B><<9>-00=?<?<??CCBBA??=<<<<<,<>;====8343AB7?@A?BB=@@=@0/*/...:99<9><;:>89::<==:;57999476;=///8568666////(...(.5050....333582888::)2-2597;;;)66466(--6,,,,--694:;;;;&:8669(-(,20,,,-86729487779959:::055779??A==;;;?;;5;??;????;<<1//-733-/-
@ATNG8:04698:05982
GATGGTAGGCGTGTGAGAGTCTGCCCAGAAGATCAGGAACTCTAAAAGAATTCAGATTTTTAACACGAGAGTAAACGTAAAAAGAAGGTTTTACAAGACTCACGTTAACAATATTGCAGCAGTACGCACACAATCGAAGCGCAGTAAGGATGGCTAGTGTAACTAGCAAGAATACCACGAAAGCAAGAAAAAGAAGTACGCTATTAACTATTAACGTACCTGTCTCTTCCGAAACGAATGAGTACGATGAGAGAGCTCTCTCTACCATCGAACTTGCAGAGTCT
+
ACAA>BCB?BBBBBBGCCCBAB;;;26CD@BB:;;B@C@BBDBBBC;BC@C?CC99;AA@,@>AACBBAA@AAA=AABBCCD3@?=??BAA6???9>B9:9BCDE@C?BA>A?<;>CBBB@??A>>@ABB:849;;;4;:<888<<5;4;>>:=>AA;;;>:=:::;;7<A=ACC>BBAAA;A;;8;CDDE3CC@CA@?C@@@?4:49@AA>A?AA::9>???BAAA>A>ADC:@;;7;=@;00/8<:=BB@@@AD=>>BBAAAA799AAA>BC5::@;;;=<<
@ATNG8:04719:06006
GATGGTAGCATCATGCATATCTCACCAGAAGATCAGGAACTCTAGAAGAATTCAGATTTTTAACATCGAGAGTAAACGTAAAAAGAAGGTTTTACAAGACTCACGTTAACAATATTGCAGCAGTACGCACACAATCGAAGCGCAGTAAGGATGTCTAGTGTAACTAGCAAGAATACCACGAAAGCAAGAAAAAGAAGTACGCTATTAACTATTAACGTACCTGTCTCTTCCGAAACGAATGAGTACCTCTCAGACGCTCGTCCTACCATCGAACTTGCAGAGTCT
+
/:99;A?DABBCDBBBBCCCCCEA@=@BB@BCB@@;<A=@BB@@@B=>?8?=@AAAABAB2A>B977A977@=>:8::8;;;;+//(/(///&/6749::;;;;33,3877,5225888;DBBCCIFCCBBBB>BCCC@BBBBBBAB>B@BBBCCBBCDCCC?BCCCBB?BB@BBA?CCBBB=A@@<99999(9@>CCCCDCBBC@C?CCBB?@?@BCCC@CCCA@BB?B?ADC=CBA?AAAABBC?AAAACCBBAAA@A@B>BBB>B;;;A7=;:>AAA>@@>>
@ATNG8:04739:05995
GATGGTAGCGCACACATAGATACAGTACTCATTCGTTTCGGAAGAGACAGGTACGTTAATAGTTAATAGCGTACTTCTTTTTCTTGCTTTCGTGGTATTCTTGCTAGTTACACTAGCCATCCTTACTGCGCTTCGATTGTGTGCGTACTGCTGCAATATTGTTAACGTGAGTCTTGTAAAACCTTCTTTTTACGTTTACTCTCGTGTTAAAAATCTGAATTCTTCTAGAGTTCCTGATCTTCTGGGTCTCTCTCTCACGCACTACATCGAACTTGCAGAGTCT
+
6=>>@CCCCCCCCBBBCCCCCCBBBDCCCCCC@CBBB=BC@B@BBCAAAB8AAA@C@DACCCC?CACCCCCCBBB=@@@@A0@B?BBGD>CBCB>BBD?BB@CBADDGAECCCCCCBABBB?C?CCCCCCBC@CCCC?CCCAAADCCCBBBBBBD?BCB?DC@B?AAACCCCBB?B@@@@7@>B>BBCDC2BB:;:6;@ABBCDDCCACKMI5AAACC@BAFC?BBDCBBA@C@CBCBBB?BBCC=C::;A@@BB;;;CBB@@AA;;;AB6;;?@@@A989@@
@ATNG8:04708:06021
GATGGTAGCTCTGCTCTGACTCTCGTACTCTATTCTGTTTCAGAAAGAGACAGGTACGTTAATAGTTAATAGCGTAACTTCTTTTTCTTGCTTTCGTGGTATTCTTGCTAGTTACACTAGCCATCCTTACTGCGCTTCGATTGTGTGCATACTGCTGCAATATTGTTAACGTGAGTCTTGTAAAACCTTCTTTTTACGTTTACTCTCGTGTTAAAAATCTGAATTCTTCTAGAGTTCCTGATCTTCTGGTATACACACTCGCTCGCTACCATCGAACTTGCAGAGTCT
+
///839////55==CBB;;9:66;;;<<<;00/)///::199/00)499=:<<58:;44344::=B?C@B@?=000*0;666999'6618:;?4=@;;7;@@9=>-009>>D>?@@@@999899@?A<BB;9:999;B@@@=ABCCC;::BB;:;@@@B?B;;7:A=@;AA;;:@A@B;:9CEG;E=@=;;;;;*;??@A9A;;:B@@@BC@CFGF1B<@@@=@=@A=9::999>292:@AA@A799@:>>@@A::9::999=995>9505A@><6:<*00/::;=CC
@ATNG8:04735:06013
GATGGTAGGCGTGTGAGAGTCTGCCCAGAAGATCAGGAACTCTAGAAGAATTCAGATTTTAACACTGAGAGTAAACGTAAAAGAAGGTTTTACAAGACTCACGTTAACAATATTGCAGCAGTACGCACACAATCGAAGCGCAGTAAGGATGGCTAGTGTAACTAGCAAGAATACCACGGAAGCAAGAAAAAGAAGTACGCTATTAACTATTAACGTACCTGTCTCTTCCGAAACGAATGAGTACGATGAGAGAGCTCTCTCTACCATCGAACTTGCAGAGTCT
+
BC:98;@@=ABABBBBCCB@@A;;;)4@><@?<<;@:@;@@AA@@@>;;798?B?;:::*4:=?945>>@@B<=8=@@@CC:99171899*7773899:<===><A=99298:38:=<>AA???@>>888@;?A>>;>???;;;@=A=B>A=@A>??BBD<??BBBB?::9:BB?AAA?A:?992:====,?;5;BBB>>>??<?=>>>A=B==878;4:=>@:;;<@<@@A:ACC>@>;;00/::::BBB>>>=888CD>@@A;>>>FD<@@5;;=888==;
@ATNG8:04747:06024
GATGGTAGCGCATATCAGCGCAGCCCAGAAGATCAGGAACTCTAGAAGAATTCAGATTTTTAACACGAGAGTAAACGTAAAAAGAAGGTTTTACAAGACTCACGTTAACAATATTGCAGCAGTACGCACACAATCGAAGCGCAGTAAGGATGGCTAGTGTAACTAGCAAGAATACCACGAAAGCAAGAAAAAGAAGTACGCTATTAACTATTAACGTACCTGTCTCTTCCGAAACGAATGAGTACGATGAGAGAGCTCTCTCTACCATCGAACTTGCAGAGTCT
+
CCBB@C<69CECBBBCBCCCAAADD>CCC@DCCD@@?@@CCDBBAC?CC>A@CACBBBBC1C?CBBBDDDDAAA:@@?ABBB5CD@C=@@@9ACCGKBBBCCB999;@CC?BDD@BBBBBBCCCCCCC@@@C@FECC>BBBBBBBB?C@BCC@BEDDCCCC@CCCBBB?CC<A@?<?@@@@9@::7:CCCC1???B?????BB@<@<>===*0*0=<00-;CABBDDAFACCC?BCC?CBCCDCBBBBBBBCCCBB@??>><<<B>BBB?@;8858>>A@@888
@ATNG8:04705:06103
GATGGTAGCGCATATCAGCGCAGCCCAGAAGATCAGGAACTCTAGAAGAATTCAGATTTTTAACACGAGAGTAATCGTAAAAAGAAGGTTTTACAAGACTCACGTTAACAATATTGCAGCAGTACGCACACAATCGAAGCGCAGTAAGGATGGCTAGTGTAACTAGCAAGAATACCACGAAAGCAAGAAAAAGAAGTACGCTATTAACTATTAGCGTACCTGTCTCTTCCGAAACGAATGAGTACCTCTGACGCTCGTCCTACCATCGAACTTGCAGAGTCT
+
5<:;=A;9;BBB;;;BBBCBCCCBA;BB@=666<<@8=9<<A@ABB?AA>A?ACBBIFEE2D@CCBCCCGCDD@BBB::;;;*;C<@5;;;*9>?;@CBBDDEBC?B@AA?BCC?BBCCCCCCBBBDCCCCC?CCBB?BABBAA@@<@?B@@>@BBBBBBB?BBABBB>A@<ACC=@A@?>:@@@=@BBBC3BB?B@?;A@===,/,/:=<9===@@==:=?=><==;?<??A9@@@<@AAAAAA===;==?>AA>>?@9=>C9=;;=B;==:<>>>8::>>
@ATNG8:04732:06062
GATGTAGCTCTGCTCTGACTCTCGTACTCATTCGTTTCGGAAGAGACAGGTACGTTAATAGTTAATAGCGTACTTCTTTTTCTTGCTTTCGTGGTATTCTTGCTAGTTACACTAGCCATCCTTACTGCGCTTCGATTGTGTGCGTACTGCTGCAATATTGTTAACGTGAGTCTTGTAAAACCTTCTTTTTACGTTTACTCTCGTGTTAAAAATCTGAATTCTTCTAGAGTTCCTGATCTTCTGGCGCTCTGTCACGTCTGCTACCATCGAACTTGCAGATTCT
+
;<<<666>=<<===>>>>>CAB@BBB<@<9:29:5;259795>4;9;BD==BAA>=B@A@;C?CAC??CCCCCD>;::::'495<>?@6;;9616<:6;@99:CC@@:>@C?CCA@=AAA=A?BBCCA@@C@C@AA@CCBBC;00>00/99900+/447983:.455<<<<=>:=<=<<+;)/)//::>,>=9;;00000;<>0/9:B@@B1?595<7<8<=?@@A@9998<3<>>@@A?@AB@A==A>000000=0////744.4548:7:<698;<43.3;
@ATNG8:04711:06203
GATGGTAGCTCTGCTCTGACTCTCGTACTCATTCGTTTCGGAAGAGACAGGTACGTTAATAGTTAATAGCGTACTTCTTTTTCTTGCTTTCGTGGTATTCTTGCTAGTTACACTAGCCATCCTTACTGCGCTTCGATTGTGTGCGTACTGCTGCAATATTGTTAACGTGAGTCTTGTAAAACCTTCTTTTTACGTTTACTCTCGTGTTAAAAATCTGAATTCTTCTAGAGTTCCTGATCTTCTGGGCTGCGCTGATATGCGCTACCATCGAACTTGCAGAGTCT
+
,,25077@@;5554<<<966;77/////9:/526<<<6>>:=:<ABBCCC@CCBCD@CABA@C@CABCBHCBBBB=@AAAA,;;5:AAB=A/0/,//949:6;;;===:??>>>>BB@BBB?D@CCCABBAA=@@DE@CBCCCBBCCBBCCCCCC?BBC?CC?C?BABCBBBDDBDCCCC<C@H?BAGGG3DCCCD>BAAABBC@@@5;;;;*;ACBB@BACB?BBBCCCB?B@CCCCDC?BBCJ>C;;;BCABBCBCCEDDDDD@BBBBA=AB>@@CDBBBAA
@ATNG8:04725:06195
GATGGTAGTCTCGAGATAGTCTATAGTACTCATTCGTTTCGGAAGAGACAGGTACGTTAATAGTTAATAGTACGTACTTCTTTTTCTTTGTCTTTCTGTGGTATTCTTGCTAGTTACACTAGCCATCCTTACTGCGCTTCGATTGTGTGCGTACTGCTGCAATATTGTTAACGTGAGTCTTGTAAAACCTTCTTTTTACGTTTACTCTCGTGTTAAAAATCTGAATTCTTCTAGAGTTCCTGATCTTCTGGGTGTATCAGCGAGTATCTACCATCGAACTTGCAGAGTCT
+
/8:;7:::<00/////9:==<<<=666;9<;550955@4<<8<.5555555.595555:5:@AA<<8<;0///--557)/////$/77(//:::0:3308)///)/8(//3::><@C>BBBCD@BBB?B?BBBBBCBB?BB@@<@BBBBCCCCCCBBBA@@>@BB@CC>@=@A@@@@BCC@C@@@@7A=A<;;;;;*;@AAB<B;;;;:;::>29999(:5599.96@>8;@@;;9:4:;ACA@@?>?@BB=AAACCCDBBBCCCFKIECCACCBBB>@@<@@BBBBBCA
@ATNG8:04742:06198
GATGGTAGCAGACGTGACAGAGCGCCAGAAGATCAGGAACTCTAGAAGAATTCAGATTTTTAACACGAGAGTAAACGTAAAAAGAATGGTTTTACAAGACTCACGTTTAACAATATTGCAGCAGTACGCACACAATCGAAGCGCAGTAAGGATGGCTAGTGTAACTAGCAAGAATACCACGAAAGCAAGAAAAAAGAAGTTACGCTATTAACTATTAACGTACCTGTCTCTTCCGATACGAATGAGTACGATGAGAGAGCTCTCTCTACCATCGTACTTGCAGAGTCT
+
A<@@;;=:::<:;;;;==BBCBBBB?BBC>BBAB@A<@4:;4455<9<=9=8;>>9999:)388><3838;779188@?DD@+<@05549990;@@:C>?CAB@59909>CC?CBB>@@B@@@@A:;999C?@@@BDBCADBBFDBCB?D?C;;8;AABABBB=@??@@@?BB?BBA087;==78>=8889999%7?<;<<>?BABCC@B=@>>>;?;;;ABC?CCC:;9@=A;A@>>>>=8>><=?????AAACCCBBBAAA@AAAAA=ABABAA::5:?@@BBB;;
@ATNG8:04704:06255
GATGGTAGTCTCAGATTAGTCTATAGGTACTCAATTCGTTTTCGGAAGAGACAGGTTACGTTAATTAGTTAATAGTCGTACTTCTTTTTCTTTGCTTTCGTTGGTATTCTTGCCTAGTTTACACTAGCCATCCTTACTGCGCTTCGATTGTGTGCGTAACTGCTTGCAATATTTGTTAACGTGAAGTCTTGTTAAAACCTTCTTTTTACTGTTTACTCTCGTGTTAAAAATCTGAATTCTTCTAGAGTTCCTGATCTTCTGGAGATACACATGATCGAACTTGCAGAGTCT
+
C<;69=>=BBBBBB;;.:;5555555.5:<<54.4395555&5>8;499///<<8<8=;<<59)/)//-(-(------//::488:::'/44(4///(///)/)//;455.55.49455)559999993944.4855599;4505<=>8;;;;;999:.444996:;;7<99939838.////727<:94//)///&/4:4/5555$555555)555566>>==8<@@@+>===?;@<>>8<5449:=8=8?>=??@99<?29595555;;;<<;;;=9<<8<<=====>=
@ATNG8:04727:06247
GATGGTAGCACACGAGATCTCATCGTACTCATTCGTTTCGGAAGAGACAGGTACGTTAATAGTTAATAGCGTACTTCTTTTTCTTGCTTTCGTGGTATTCTTGCTAGTTACACTAGCCATCCTTACTGCGCTTCGATTGTGTGCGTACCGCTGCAATATTGTTAACGTGAGTCTTGTAAAACCTTCTTTTTACGTTTACTCTCGTGTTAAAAATCTGAATTCTTCTAGAGTTCCTGATCTTCTGGCGCTCTGTCACGTCTGCTAATCGAACTTGCAGAGTCT
+
BBBB@CBBCBBBBCBDCDCCCCDDCCCCCCBC@CBBB>CCADBDCBBBCC@DCBCC@D@CBBB@C:>BBABC=>?9AA<<<+BC>BBBC;ACBC@CCCABB9;:?BBA>AABBCBBB>BBB?@=@CAB@888;@A885:AA@>=>?@@8==@;;;<>>B<AA;A;A@AAAAABB<A:;;;3;=D=AAAAA/AA;;;*//////<<=@;>>>=.:<;;>9>;AA;AAAA>>><B;??A===///@976;B??@@@A@@@;:;;@A<AB::6:@9<<<A@@===
@ATNG8:04731:06250
GATGGTAGCTCGCTGATGATATCTCCAGAAGATCAGGAACTCTAGAAGAATTCAGATTTTTAACACGAGAGTAAAACGTTAAAAAAGAAGGTTTTACAAGACTCACGTTTAACAATATTGCAGCAGTACGCACACAATCGAAGCGCAGTAAGGATGGCTAGTGTAACTAGCAAGAATACCACGAAAGCAAGAAAAAGAAGTACGCTATTAACTATTAACGTACCTGTCTCTTCCGAAACGAATGAGTACACACTCTCATATGACACTATCGAACTTGCAGAGTCT
+
:;<<??@>555556=@BB@<<<@@A<>>>:>>AB99298=9<<9/0+//+06:;344;;;)<8<>>@@:97//00*000*0@;;;&////6==>166=8<6695<;::;.;<AA=BBB>?@AABBBCCCBBBCCBB>BBCC@AABCCCCB?C>B;;7;@BBBAAA@BBCCAA>BC?@@>8=<777)388337889(7>::89BBAAAB:><>@@><@===BBB?BCBAAAA>A=??A9A??;?@@AAAABBAABBECA@>>CBCBBDCGAAA9:9?CBAABC??@
@ATNG8:04717:06307
GATGTAGAGAGACTGTAGCGCACCCAGAAGATCAGGAACTCTAGAAGAATTCAGATTTTTAACACGAGAGTAAACGTAAAAAGAAGGTTTTACAAGACTCACGTTTAACAATATTGCAGCAGTACGCACACAATCGAAGCGCAGTAAGGATGGCTAGTGTAACTAGCAAGAATACCACGAAAGCAAGAAAAAGAATTACGCTATTAACTATTAACGTACCTGTCTCTTCCGAAACGAATGAGTACGTGTGCGACGTGTCTCCTACCATCGAACTTGCAGAGTCT
+
/:;;?@?BCCBBB@@BBBCCCCCI>CCCACCCCBB?B@CFF@A@E@BB@D@??A@?DED3C?BBBBBBAD988*89;9@@@+??:?:?CD;CCI@CFCBABC;;;0;>AB?CBB>CABBCECFDDAAACBBB@BBCC=@@CCDDBB@C>B@@=@BBCBCCC?AABCCD?BB?BCC?CCCCC:?8839@@@@2@A=@=ABA??@@<@<@F@@<@<@AEBB?BFBAABC?B>??D>CCC>AACBBAA@AA:99@B;::=@??@=>>>;>?===5;;:>>???@@@A
@ATNG8:04719:06269
GATGGTAGAGTATCATGTGTATCTCCAGAAGATCAGGAACTCTATAAGAATTCAGATTTTTAACACGAGAGTAAACGTAAAAAGAAGGTTTTACAAGACTCACGTTAACAATATTGCAGCAGTACGCACACAATCGAAGCGCAGTAAGGATGGCTAGTGTAACTAGCAAGAATACCACGAAAGCAAGAAAAAGAAGTACGCTATTAACTATTAACGTACCTGTCTCTTCCGAAACGAATGAGTACACACTCTCATATGACACTATCGAACTTGCAGAGTCT
+
BDCE@CCBBBCBBBBBCCEHCCBBBACCD@B:;:A@=A>@@BBBBC@BC?A=@CAAAABA0B=BBBBCBB;;;;,9=??ABA+?;6;6;=>0>B><@@AAA@A::49;><:@@?>BBDABBCCDDBBBCCCC@CBBB>BCBBBBBB<@=@;;6;BBBBBBB?CDDCCB>BC@BBB>@A>>>8?AB?CDCCC2AA@AAABCEBBB?B?BBDB=?;>>BAA=@CBBCBBAG@ABC=CAA>AACBBFCAA??>BBBBCCBBAAABBBB@@@?BC?BBCBBB???
@ATNG8:04719:06270
GATGGTAGTGATACAGATCAGACACCAGAAGATCAGGAACTCTAGAAGAATTCAGATTTTTAACATCGAGAGTAAACGTAAAAAGAAGGTTTTACAAGACTCACGTTAACAATATTGCAGCAGTACGCACACAATCGAAGCGCAGTAAGGATGGCTAGTGTAACTAGCAAGAATACCACGAAAGCAAGAAAAAGAAGTACGCTATTAACTATTAACGTACCTGTCTCTTCCGAAACGAATGAGTACGATGAGAGAGCTCTCTCTACCATCGAACTTGCAGAGTCT
+
AB@@>@FCCBBDDDDCCCCCCCCCC>BBB?BBD;;9?C@BBB;:;A?A@7?>@@??9?;<+@?D?>=CA@>@997)3966666'//(/0666.68;6:;;;87733,357907756999;BBCCCCCCC@@@C@CCAB>@@A@@@@A=B=BBB?BBCCCCCC?CBAABB?BB@BBB:==999+9<<9?ACCC3BB?BBBBCCBAB8;7;>@>5;5;;@CC?CC;;:@@;=;?AA=ACD?BACBCBABBBABBBCBBBB<;?9555@;@566B:=<<?>=>@A;;:
@ATNG8:04733:06292
GATGGTAGTACATGATAGACGACACCAGAAGATCAGGAACTCTAGAAGAATTCAGATTTTTAACACGAGAGTAAACGTAAAAAGAAGGTTTTACAAGACTCACGTTAACAATATTGCAGCAGTACGCACACAATCGAGCGCAGTAAGGATGGCTGTGTAACTAGCAAGAATACCACGAAAGCAAGAAAAAGAAGTACGCTATTAACTATTAACGTAGCTGTCTCTTCCGAAACGAATGAGTACTATGTAGAGCTCTATACTAATCGAACTTGCAGAGTCT
+
CCCC@BBBDB>CBCBCEDBB?@@CC@CBD@CDBBBB?B@BBDAAAC@CD>A?ACCBBCCD5C?CCCDDBAACCE=BA9::::*:C<A;@CC:CCKFCAABCCEBB@CABB@BBC?BBBBBCCBBBDCBBBCC@CCCABBBBDBBB?B@CAA=AA@BBCB@CCBCBA>AA?ABB=????=8>9949AAAB3BB?BAAABBB@@;@=AAAB?B?A>BCCBAC;;;AA>A<@@A<AAA?AABBBBABCA???CBBBBBBC99:BA=A===;=<8<?;;;?;;:
@ATNG8:04714:06357
GATGGTAGCTCTGCTCTGACTCTCGTACTCATTCGTTTCGGAAGAGACAGGTACGTTAATAGTTAATAGCGTACTTCTTTTTTCTTTGCTTTCGTGGTATTCTTGCTAGTTACACTAGCCATCCTTACTGCGCTTCGATTGTGTGCGTACTGCTGCAATATTGTTAACGTGAGTCTTGTAAAACCTTCTTTTTACGTTTACTCTCGTGTTAAAAATCTGAATTCTTCTAGAGTTCCTGATCTTCTGGCGCGTATGTATGTCGCCTACCATCTAACTTGCAGAGTCT
+
CCBC?BCCCABBCCABCBCDICCCBCDDCC99;:CCC>CC@B@BCCCCCC?CEC9;:;@DBBB?C@CBBAE00/;3//////#///)4::@6>>@C9C<;<;A69;;:AA?BCBBCCBB?BBB>A@BBBBBBBB?BBBB?C@@@BBBBBBBBBBCBC?BBB?AA@D@BBCBBCGCC>C;<;;.:>C;@@BBB0AACCC>BCCBBAA@@B?CCCC5A@@@@<@?BC?BBB@@@A=@=@DBBCC:;;C@CCDECDAA@AAA@@@A>ABB@B;::@9???ABBCBBAAA
@ATNG8:04717:06320
GATTCATGCATATCTCACCAGAAGATCAGGAACTCTAGAAGAATTCAGATTTTTAACACGAGAGTAAACGTAAAAAGAAGGTTTTACAATGACTCACGTTAACAATATTGCAGCAGTACGCACACAATCGAAGCGCAGTGAGGATGGCTAGTGTAACTAGCAAGAATACCACGAAAGCAAGAAAAAGAGTACGACTATTTAACTATTAACGTACCTGTCTACTTCCGAAACGAATGAGTAACGAGAGTCAGAGGCAGAGCTACCATCGAACTTGCAGAGTCT
+
CCC@CCABBCCBBCCCCGACBBABBBC;;8;=@A?@?@@:?C6;2:>>:::::'8:??9:8895;@B;<877777'8=:==@??0:;;0//=9:967332848949./(..4622...3..289775688?;>>>@A@@@><;>AA=@?@@@A::7;?@>==88816>C1755AA0<<9456667)///66;;;;:=:;195////)/5>=>AA;??;886<<1849;;1;@@490=;00)/;;;<7;=5://)/:99597794:AA@A===:===>>>>;;
@ATNG8:04738:06336
GATGGTAGTCTCAGATAGTCTATAGTACTCAATTCGTTTCGGGAAAGAGACAGGTAACGTTTAATATGTTAATAGCGATAACTCCATTTTTCTTTGTCTTTCTGTGGTATTTCTTGCTAGTTACACTAGCCATCCTTACTGCGCTTCGATTGTGTTCGTACTGCTGCATATTGTTAACGTGAGTCTTGTAAAAACCTTCTTTTTACGTTTACTCTCGTGTTAAAATCTGAATTCTTCTAGAGTTCCTGATCTTCTGGGCTGCGCTGATATGCGCTACCATCGAACTTGCAGAGTCT
+
8<A@=B@>;54459555955555///-----(-(//5;2555)55)5<;;;994//)////)/5::79;.5.55555//95:99)//777'///)///55)555493:<=<4;>*////672/659<<99.5542439<<<@@9919@?>5:955.555555999>0////6:<8=8::;;;9;;;9>?AAAA+@:>9<;==<$66;;=4==<:::///9)///&/4444.48==8;98///9693779:::054::1:44555===>?;<=@::99495559.666;=<666@@?
@ATNG8:04736:06386
GATTAGAGAGAGCTCTCTCATCGTACTCATTCGTTTCGGAAGAGACAGGTACGTTAATAGTTAATAGCGTACTTCTTTTTCTTGCTTTCGCGGTATTCTTGCTAGTTACACTAGCCATCCTTATGCGCTTCGATTGTGTGCGTACTGCTGCAATATTGTTAACGTGAGTCTTGTAAAACCTTCTTTTTACGTTTACTCTCGTGTTAAAAATCTGAATTCTTCTAGAGTTCCTGATCTTCTGGATACACTCATGTGCACCTACCATCGAACTTGCAGAGTCT
+
DCC?AABDCCCCCAABCGDHBBBBCCDEBB?BDEG>CCAEACBBCCCD?CBBBE@B@BCCB?B@DCBBBCCCC@BBCBC3BC?C==><?CBB?ABC?CD=@?ABBC;@@BBB@AA?CBC>@<;>@>?>>;ACAD<@>>>@@@AAAAAA@A??<?@@<>>;>:=>>BAA@??;>===>3==B=@@BBB.;;;;;1;?>?AB>>>@;AAAA/A>>>?9?:>><>BBAAAC<C<CDEB=;7<<=:???>>>>>A>>>>>>>=AAA<=:::A9::7;=?CBB>>>
@ATNG8:04738:06362
GATTAGTGTGTCTCTGAGAGTAGTACTCATTCGTTTTGGAAGAGACAGGTACGTTAATAGTTAATAGCGTACTTCTTTTTCTTGCTTTCGTGGATTCTTGCTAGTTACACTAGCCATCCTTACTGCGCTTCGATTGCGTGCGTACTGCTGCAATATTGTTAACGTGAGTCTTGTAAAACCTTCTTTTTACGTTTACTCTCGTGTTAAAAATCTGAATTCTTCTAGAGTTCCTGATCTTCTGGTATGACTAGTGTACTACTACCATCGAACTTGCAGAGTCT
+
ABA?CCCBBBCCCBBBCCCDCBBBA>@@;;5;99:93;@B?ABBCCBB@BBA::8<>BCCCAC@CCCCCCCCB>;;;;;*;B>BBCC>BBCDADEAEC?BBBBCDADDCCBBBC@BBC@C@CCCCBBBC?DDDD8:9ACBBB@A@FCDBBBB?DDC@CC@C?BCCCCBBBC?C;;;;.;>C>;<;;;*;AAAB=BBBCCHCBAA5;;;;*;??A@>A?BCACDCBBCD@C@BBCCCD?BADACCCBCCBBBCBB@@ACCCCC@CBBBB@CC@CBBBBB???
@ATNG8:04792:05771
GATGGTAGCAGACGTGACAGAGCGCCAGAAGATCAGGAACTCTAGAAGTATTCAGATTTTTAATCACGAGAGTAAACGTAAAAAAGAAAGGTTTTATCAAGACTCACGTTTAACAAATATTTGCAGCAGTACGCACACAATCGAAGCGCAGTAAGGATGGCTAGTGTAACTAGCAAGAATACCACGAAAGCAAGAAAAAAGAAGTTACGCTATTAACTATTAACGTACCTGTCTCTTCCGAAACGAATGAGTACGATGAGAGAGCTCTCTCTACCATCGAACTTGCAGAGTCT
+
ACCC@DD<AAA@<>>?BBBBEA<;;@AA@@@@@ABA=A=@@@9:9C?BBBB?ABBBBDDD2B?A;;9??>???>@6=7955555#5//)/)///&////)/77/339777(7<777(3333(378355;:/000/:/00+4<<:7584??=??8?=@@A=AABBBBBB?@?@@>?9?A;>>>,00000+0=;8:;;;;9&873./(./77<8?<@6@7<7;C=>@CA@=AEBBBCC@D@BBD?CCCACCCBBBBBB???BBBBBB???A>>>AB@BBBCC<>:<AA@@>>>;;
@ATNG8:04760:05852
GATGGTAGTACATGATAGACGACACCAGAAGATCAGGAACTCTAGAAGAATTCAGATTTTTAACACGAGAGTAAACGTAAAAAGAAGGTTTTACAAGACTCACGTTAACAATATTGCAGCAGTACGCACACAATCGAAGCGCAGTAAAGATGGCTAGTGTAACTAGCAAGAATACCACGAAAGCAAGAAAAAGAAGTACGCTATTAACTATTAACGTACCTGTCTCTTCCGAAACGAATGAGTACGATGAGAGAGCTCTCTCTACATCGAACTTGCAGAGTCT
+
BBCC@DBBA>?CCCBCCCCC9;;CC@BBB@CCCCGG@A@ACGCBBA@CC?B?BCCBBBAB2B?BBFIGCCCCBB;A@;;;;;*;C>C4;;;.;AA=@BAAACCBC>B?BC?BBB@CC9:9BCCBBBBBB;;;ACBCC?BBCBCCDCB<BC;;6;BAA@@CE?EBBBAA@CC?:99<?AABB>B@@=@@@@A2@A?BBACCBBBC>A>ABBB@B?@<A@@=@D:;;BCAG?BCB=BCC@ECCBBCAAB???CBBABBA@@@@9999:@@>>1885;>>>@>>==
@ATNG8:04765:05900
GATGGTAGGTGCACATGAGTGTATCCAGAAGATCAGGAACTCTAGAAGAATTCAGATTTTTAACACGAGAGTAAACGTAAAAAGAAGGTTTTACAAGACTCACGTTAACAATATTGCTGCAGTACGCACACAATCGAAGCGCAGTAAGGATGGCTAGTGTAACTAACAAGAATACCACGAAAAGCAAGAAAAAGAAGTACGCTATTAACTATTAACGTACCTGTCTCTTCCGAAACGAATGAGTACGATGAGAGAGCTCTCTCTACCATCGAACTTGCAGAGTCT
+
?B?@<@CA=??@>>==ABCCBBBAA;@?@<>@?B@@=@@BCCCCCC?CB?B@CCC@AAAB1A@CCCBBEBDCCD>BB@@@@@0BB?C>BBB=BBC@G@A@DDDDC?C?AA?@CC?BAAAABBBCCABA>??B>BBAA>BABBBBAA>A@CCC?CCBCCB==;;DD>A><AA=??@;>=8852&265055555'..).///DCA@A8;7;@BD=?;??@@F=>>>>>>><A<;;:37@@>BBBBBBBBC???CBC@@@=<;A@>>>>;?>>>>9?=;??@DA@:::
@ATNG8:04770:05876
GATTAGAGAGACTGTAGCGCACCCAGAAGATCAGGAACTCTAGAAGAATTCAGATTTTTAACACGAGAGTAAACGTAAAAAGAAGGTTTTACAAGACTCACGTTAACAATATTGCAGCAGTACGCACACAATCGAAGCGCAGTAAGGATGGCTAGTGTAACTAGCAAGAATACCACGAAAGCAAGAAAAAAGGAGTACTCTATTAACTATTAACGTACCTGTCTCTTCCGAAACGAATGAGTACGATGAGAGAGCTCTCTCTACCATCGAACTTCGCAGAGTCT
+
///3::@@;>>>9555555;;;@6>BC:9:?@BB?C?@AAAAAC?CB>A>BB@@@CA=+=8====@>=>773(77;:994$997<.666&5;<:;AC;;;B;;6;>@B>A@@=ABBBCCDCCBCJDCB@@=@C??>A@??@??D?C?B;;89BB>B<<C?BBA?=?;/0,/=:4:=433,333,377899%9<@73382259915057;6(.(.55//(.555.22+20666)2.505...664457...6545./.778:87649///6599*//6:8:9952
@ATNG8:04784:05884
GATGTAGGACGAGCGTCTGAGAGGTACTCATTCGTTTCGGAAGAGACAGGTACGTTAATAGTTAATAGCGTACTTCTTTTTCTTGCTTTCGTGGTATTCTTGCTAGTTACACTAGCCATCCTTACTGCGCTTCGATTGTGTGCGTACTGCTGCAATATTGTTAACGTGGGTCTTGTAAAACCTTCTTTTTACGTTTACTCTCGTGTTAAAAATCTGAATTCTTCTAGAGTTCCTGATCTTCTGGGCTGCGCTGATATGCGCTACCATCGAACTTGCAGAGTCT
+
BCBDDCD?BCBABABBBDDDBBB@BABACBB?BBBC>CC@B?BCCDCBBACCC9:;;@CDCB?C@CCCCCBBBD@BCBAA0;:6;BBB=@@BGAIFCADC?AABCBC@CBCBBBAA<@@A=A>BB@@@@@C>@AEE?CBCBCBBCBBCBCCCAB?BCC@BB@F@::;CD>CCDBDBBBB9A>B?BBBBC5ABCFF>CBBCBCC@;;5;;;;*;AA@@>A=@D@@@A@A@B@C?BABBBA<@@@A9A;;;BBCBDB@@BBDGDCC?ABBAA?AA=ABAABBAAA
@ATNG8:04794:05868
GATGGTAGTGCGTGAGAGAGAGACCCAGAAGATCAGGAACTCTAGAAGAATTCAGATTTTTAACACGAGAGTAAACGTAAAAAGAAGGTTTTACAAGACTCACGTTAACAATATTGCAGCAGTACGCACACAATCGAAGCGCAGTAAGGATGGCTAGTGTAACTAGCAAGAATACCACGAAAGCAAGAAAAAAGAAGTACGCTATTAACTATTAACGTACCTGTCTCTTCCGAAACGAATGAGTACTGTATCTATGTGTGCGATCGAACTTGCAGAGTCT
+
4444.4444<<<<=@@@@DCBB99606==9>CCCCB?B?BBBBBBC@CC?B>BBBBDCCC3C?AA@ABA@>89:+:<;:994$4<7;499949BA?CBBBBCCBA?A@DD@EBB@CBBBBCBBCCAAABBBB@DCCC=A@CBCCBA>C@C?@?ACCCCCCC?CBAADA?CC?BBB?BCBCK>A@>;::9989%8?<@@@ABBB@@<@<==?>2;6;ABBB?BBBA?@B@C?BBC>CCB?CBBBBB???A???A>?????????@0//69:*//:;9@222
@ATNG8:04796:05889
GATGGTAGGAGACACGTCGCACACGTACTCATTCGTTTCGGAAGAGACAGGTACGTTAATAGTTAATAGCGTACTTCTTTTTCTTGCTTTCGTGGTATTCTTGCTAGTTACACTAGCCATCCTTACTGCGCTTCGATTGTGTGCGTACTGCTGCAATATTGTTAACGTGAGTCTTGTAAAACCTTCTTTTTACGTTTACTCTCGTGTTAAAAATCTGAATTCTTCTAGAGTTCCTGATCTTCTGGATACACTCATGGCACCTATCGAACTTGCAGAGTCT
+
@ACC@DCC?CCBCCCCB?@@CBBCCCBBBEBB@BCCC>CC@C@CDBBBBC?CDBBB?C?BBCC@D@CA@ACCBCB@CBBBB3BB@CCCC=CCBB?BBB?BC?>=@CBC?AABCCBAA>CBA:=:>@A@A====AAAA<A>>>>>>@@AAAA@@@A<@@@<??;><>?@@AAA??<??AAA6>;>=@@@@@/@D:9:077:///=9:<8<=<=.<>>>A;>;>?<@???@AA=A=A>B@@@-//=9@@=?@@@@??@:?<=6:;@@@@;>>;>=>@@B>=>
@ATNG8:04750:05923
GATGTAGAGAGACTGTAGCGCACCCAGAAGATCAGGAACTCTAGAAGAATTCAGATTTTTAACACGAGAGTAAACGTAAAAAGAAGGTTTTACAAGACTCACGTTAACAATATTGCAGCAGTACGCACACAATCGAAGCGCAGTAAGGATGGCTAGTGTAACTAGCAAGAATACCACGAAAGCAAGAAAAAGAAGTACGCTATTAACTATTAACGTACCTGTCTCTTCCGAAACGAATGAGTACTGCGTCTCACTCTGCCTACCATCGAACTTGCAGAGTCT
+
<<:9;=CBBBCBCA@@CDDDEEDD>CBB@CCCBBB?B?BBCBCCC?AA=A?AA???FCC+@8@BBBDBB@???88394:::(:;5:.999*9@A?B:;;9A@@A>B@DD@CCC@CCCBCCCCCCCCCDDDEAC@@@<@B@@@BBB<@=A;<7;BBBBCBB@CBBBDC???=?A:6?<333.377177889(8A=BBBBBBCC>;>8;;BA<?<@?A@@?BB;;;BB@C>AAB=A@@=A@@ABBAABAAAAACBBBBBCB@DAA=A@===3:949BAABB??@
@ATNG8:04751:05923
GATGGTAGATACTCGCTGATACACCCAGAAGATCAGGAACTCTAGAAGAATTCAGATTTTTAACACGAGAGTAAACGTAAAAAGAAGGTTTTACAAGACTCACGTTAACAATATTGCAGCAGTACGCACACAATCGAAGCGCAGTAAGGATGGCTAGTGTAACTAGCAAGAATACCACGAAAGCAAGAAAAAGAAGTACGCTATTAACTATTAACGTACCTGTCTCTTCCGAAACGAATGAGTACTATGTAGAGCTCTATACTACCATCGATGGATCTGCTGTAGTCT
+
5===:CCBBBCCCBBBBBDCDBBBB=CCCAGEEC@B>@@CCBBCBC>9979>@@BBAAAA2@<@ABBBCCBBBB>BBBBGEH5;;::<@@@9BBB?BCDCCBB@@=@@CCADBB?BCCCDCBBBBCHDFBBB?B@@@=AAABBBAA>B@ECC?BBBDDBCB?BBCAAA>AA<??>9??BCD>AAC?BBDEE3??<?>??BBA?A;>:988=9=9==BCC@BCA@?CC=@=?BC>CBB?BBBBBB????>BBBCAA;><>:<<A5617>=::;B?@@@@0-----,***
@ATNG8:04756:05949
GATGGTAGCGCACACATAGATACAGTACTCATTCGTTTCGGAAGAGACAGGTACGTTAATAGTTAATAGCGTACTTCTTTTTCTTGCTTTCGTGGTATTCTTGCTAGTTACACTAGCCATCCTTACTGAGCTTCGATTGTGTGCGTACTGCTGCAATATTGTTAACGTGAGTCTTGTAAAACCTTCTTTTTACGTTTACTCTCGTGTTAAAAATCTGAATTCTTCTAGAGTTCCTGATCTTCTGGGATGTGTGCGCAGTGCCTACCATCGTTCTCCTTAAGTCT
+
5::;?BB><<CDBBBABBACCAAACBBBBB;;4;@@A;BBAD@DDECCCCABBBCC:C:CCCC?E@DHCA@;;:@?BBEFE1=B<@@@A;<<;C>BBI;;;;;;BCCC?AAGGCCCD@BBB@D@DBBBBB;;8;CCC?ABJHCABBCCCDCCBCC@CCC>BB>B>BDCCCBCCD@C@@@@3@5;5;@@@@,@C@@@6;;BABBB;<<?CCCC3BA@AC>B<AB=@@CCCBB?B?BBB@AA@DBAA?A000A00;BB@@AA@=@BB=@@@>@;@00,09=:@0;;
@ATNG8:04785:05922
GATGGTAGGACGAGCGTCTGAGAGGTACTCATTCGTTTCGGAAGAGACAGGTACGTTAATAGTTAATAGCGTACTTCTTTTTCTTCCTTCGTGGTATTCTTGCTAGTTACACTAGCCATCCTTACTGCGCCTCGATTGTGTGCGTACTGCTGCAATATTGTTAACGTGAGTCTTGTAAAACCTTCTTTTTACGTTTACTCTCGTGTTAAAAATCTGAATTCTTCTAGAGTTCCTGATCTTCTGGTGTCTGATCTGTATCACTACCTTCGAACTTGCAGAGTCT
+
==CD?BA<8BAA?BABBBBCCEBB@BBBCCCD@B?>?6::4;5;ABBDCC@BCCCEBJGCCBB@BACCCCEFCCC@BBCCC2BD=@?@>ABBH@BCA@BB:;;@CAA?ABBECCDC?CCC?B>AABBDDC?BBBBB?BBBBBAAABDCC<<=@A<CCC@DD@D?DCCCCDBBB?BAAA@7A@B6;;AAA0BBBBC=BBCBBCCA@@5<<<<*;@@@C@E?CC@CBACBBB@C?BABCBB?BCC@C@@@@@@BBBBBBAA@@@@C?C?BCC?BB=??BAAAA??
@ATNG8:04757:05990
GATGTAGATACTCGCTGATACACCCAGAAGATCAGGAACTCTAGAAGAATTCAGATTTTTAACACGAGAGTAAACGTAAAAAGAAGGTTTTACAAGACTCACGTTAACAATATTGCAGCAGTACGCACACAATCGAAGCGCAGTAAGGATGGCTAGTGTAACTAGCAAGAATACCACGAAAGCAAGAAAAAGAAGTACGCTATTAACTATTAACGTACCTGTCTCTTCCGAAACGAATGAGTACACATCGTCGTGTCGTGCTACCATCGAACTTGCAGAGTCT
+
CC@@@CCCCDDCCCBBBCCCCBBD>DBB=BCCGBB?B?BCCCCCB?AA?A@CBA99999.9@CBBAABBBBBA9@A:;;;;*;B>B@DDD;CCBABCCCDDDCD@C@99;9DD@BBBBBBCCCCCBBBBBC@DCBB=BBBCBBBB@C?CAA?ACCCDCCC?CAAAAA?CC@ABB<??CCC>@@@<<<<<=.=A?BAAACCBBB?@<>>??:=:=BFCC?BBCBBBB?B?BCC>CBB?BBBBCCCAACCCCAAABBBBBBAAACC?BBBCB?BB?BCCCBBAAB
@ATNG8:04761:06009
GATGGTAGTATCTGTCTACGAGAGCCAGAAGTCAGGAACTCTAGAAGAATTCAGATTTTTAACACGAGAGTAAACGTAAAAAGAAGGTTTTACAAGACTCACGTTAACAATATTGCAGCAGTACGCACACAATCGAAGCGCAGTAAGGATGGCTAGTGTAACTAGCAAGAATACCACGAAAGCAAGAAAAAGAAGTACGCTATTAACTATTAACGTACCTGTCTCTTCCGAAACGAATGAGTAACACATCGTCGTGTCGTGCTACATCGAACTTGCAGAGTCT
+
CAAA?A=AD==BBCCCBCCCCCBBB@CCC@ABBCC@E>@@CCBBC?AA?A?AA?::::9)9:??A974BBC@@7?//0A@@,00,/499:+//85:A:@@;;;B=A>??:=9<8<<>?>>>ABBBAA=<>A=????<@>>:;<//-/7=<A@?===>??A<@@A@@@=9949AA<@@>99.6//).8<:<+36.:585==:9:4:5:??@<@==<///5::<<>;;5:1899.9?=8<==;00)/88/88?=>?>>?@@??>BC=>=DCC?AA?BBAAA?@?>
@ATNG8:04766:06008
GATGGTAGCTCTGCTCTGACTCTCGTACTCATTCGTTTCGGAAGAGACAGGTACGTTAATAGTTAATAGCGTACTTCTTTTTTCTTGCTTTCGTGGTATTCTTGCTAGTTACACTAGCCATCCTTACTGCGCTTCGATTGTGTGCGTACTGCTGCAATATTGTTAACGTGAGTCTTGTAAAAACCTTCTTTTTACGTTTACTCTCGTGTTAAAAATCTGAATTCTTCTAGAGTTCCTGATCTTCTGGATACACTCATGTGCACCTACCATCGAACTTGCAGAGTCT
+
:;;;;:<<@;;;<<=:;666>?>>===BBB;;4;<@<6=@@C?BBCCBBB@CCC<;667@>;;:CABBBBB;;9@<9::9:9#44.499909;55.59:5:@8=ABBCG@CCCBBCCE?AAF@B?BCBBBBBB@BBDEDCCCBBBCBDDC<;;CHE@CCC>BA?A@BBBBBCFCC>B::;;;*;<C;;9999$5=;99,//0////:<>:>@@@+;;:;<7<7<>9695:944.55::;==A@CBC@BCBB@@@@@A@@@@AA>;<;?B@@@B?AA????A?=000
@ATNG8:04789:05962
GATGGTAGTACATGATAGACGACACCAGAAGATCAGGAACTCTAGAAGAATTCAGATTTTTAACACGAGAGTAAACGTAAAAAGAAGGTTTTACAAGACTCACGTTAACAATACTGCAGCAGTACGCACACAATCGAAGCGCAGTAAGGATGGCTAGTGTAACTAGCAAGAATACCACGAAAGCAAGAAAAAAGAAGTACGCTATTAACTATTAACGTACCTGTCTCTTCCGAAACGAATGAGTACGAGAGTCAGAGCAGAGCTACCATCGATCTTGCAGAGTCT
+
BB?A?BDD@<;CCCCB;;;E;;;AA9=?E@BBBB;;6;?@@@CEDD@BB?B@EBBBBCDC5C@CCCBAA@9959)9:94444$9;6;8===2=BB?BBABACBAA5;4;@>ACBBCBBAABCBCCBCCCCCCACCCF@BBBAC::;<A?BAA?BCCB@A;;7;@@@@B?B>?AAA<@@BBB=@??;::9999%9@;>@AACCBBB?B?BBBB@B?CCCCG@ACAABBBFLABBE>C@@?AEECA@@BBBBBBBCCBBABABCCBBB?BBBBBAA?>???@@A>>>
@ATNG8:04791:05994
GATGGTAGCTATACGTATATCTATGTACTCATTCGTTTCGGAAGAGACAGGTACGTTAATAGTTAATAGCGTACTTCTTTTTCTTGCTTTTCGTGGTATTCTTGCTAGTTACACTAGCCATCCTTACTGCGCTTCGATTGTGTGCGTACTGCTGCAATATTGTTAACGTGAGTCTTGTAAAACCTTCTTTTTACGTTTAACTCTTCGTGTTTAAAAATCTGAATTCTTACTAGATTTCCTGATCCTTCTGGGATGTGTGCGCAGTGCCTACCATCGAACTTGCAGAGTCTT
+
AAAA?BBBBB=?;@@;@>CCCCC966;;>=?=9@BBB=BC5;7;@@A@BC@BBCBB=@>@@BA?B@@@@BAABAA8ACBCC1:?:?8899&7:8<8>:?<?B?A?@>>?:>>>?@BCC@CBB?B?BA>:96AA=B>>><786A?BB;;;@?>=>;;5888:==5;5;;;>;;;>>8<;;::/:4:5;:===,::999+-)-7--)-79/88*8889(8888A=?=@@<>>>>@=77175:;9//+/7;8992:888=>=:::///8=387><@@@@@7661///=;==;;7
@ATNG8:04791:06001
GATGTAGGACGAGCGTCTGAGAGGTACTCATTCGTTTTCGGAAGAGACAGGTACGTTAATAGTTAATAGCGTACTTCTTTTTCTTGCTTTCGTGGTATTCTTGCTAGTTACACTAGCCATCCTTACTGCGCTTCGATTGTGTGCGTACTGCTGCAATATTGTTAACGTGAGTCTTGTAAAACCTTCTTTTTACGTTTACTCTCGTGTTAAAAATCTGAATTCTTCTAGAGTTCCTGATCTTCTGGGCTGCGCTGATATGCGCTACCATCGAACTTGCAGAGTCT
+
,,,,,,,(---//4444434:;;5<666==;5:4444&44.4599:==>?:?@=BC@C@CDA@9;8;BBCIGDBB=;;;;;*;;5:?CC>CB@@296><;@7999BBC@CCCCCCCC@BCDAD@DDCB@@@C>AACC@CABBCCCCCBBACBBBC?BBC?AA@C@CCECCCCCCACAAAA9A?C>BDCCC5CBBCC9<<AABCBBBB?CCBC2C;;;FAEACC@CBBBCBB@B@BBCCBB>@@CD?C::;BCCCDBBCFFDCCDC@CBCCD@CB@CCCBBCBCC
@ATNG8:04752:06045
GATGTAGTGATACAGATCAGACACCAGAAGATCAGGAACTCTAGAAGAATTCAGATTTTTAACACGAGAGTAAACGTAAAAAGAAGGTTTTACAAGACTCACGTTAACAATATTGCAGCAGTACGCACACAATCGAAGCGCAGTAAGGATGGCTAGTGTAACTAGCAAGAATACCACGAAAGCAAGAAAAAAGAAGTACGCTATTAACTATTAACGTACCTGTCTCTTCCGAAACGAATGAGTACGATGAGAGAGCTCTCTCTACCATCGAACTTGCAGAGTCT
+
AC@@@;;BDCCCBBBBCCCCCFCC@CCCACCCC@A>@:@ACCECC@BB?B?BDCCCCCC2C?ACCABBCCAB@8>=9::::*;?=:=@@B9BCD@CCAAAAA00-0;==;@AB?BDAAADCBBCCCCBBBC@BBDC?B???CCBB?BACCC?BCGEBBBB@CLCCBC@??=@AA;?????8<<<999:9:9%9787?8@==D:7:7?@<@A5@;::@@@;?A;;;@@@A<@@=5=00,0@@@DCCABBCCFBBBBA:::?;;;?D;?::;?8===???===888
@ATNG8:04783:06012
GATGGTAGCGCATATCAGCGCAGCCCAGCAAGATCAGGAACTCTAGAAGAATTCAGATTTTTAACACGAGAGTAAACGTAAAAAGAAGGTTTTACAAGACTCACGTTAACAATATTGCAGCAGTACGCACACAATCGAAGCGCAGTAAGGATGGCTAGTGTAACTAGCAAGAATACCACGAAAGCAAGAAAAAAGAAGTACGCTATTAACTATTAACGTACCTGTCTCTTCCGAAACGAATGAGTACTGCGTCTCACTCTCGCCTACCATCGAACTTGCAGAGTCT
+
/7771;///>?A;555<<:;77///)----0---77;)515<<444:544.4588944444$4:;DCCCCBCCCIICB????>1>C?C?BBB;BDD@CBBCCCC@@>@@BB@BCC@CCBBCBBBCCCCCCCBB?BCAA?B@@@CBCC?B?BBB@BCCCDDDD@CBBCBB?BC?CBB;@@998-9>>;99::::%:>@A@<?BBCCB===8<CC?B?BCCCE@BBA@@BB?B?BBB=BBB@BBCCCCCCBBBCBBBBBACBBBA@DDD?BCBBB@BB?CBBDAA999
@ATNG8:04795:06056
GATGGTAGCTCTGCTCTGACTCTCGTTACTCATTCGTTCGGAAGAGACAGGTACGTTAATAGTTAATAGCGTACTTCTTTTTTCTTGCTTTCGTGGTATTCTTGCTAGTTACACTAGCCATCCTTACTGCGCTTCGATTGTGTGCGTACTGCTGCAATATTGTTAACGTGAGTCTTGTAAAACCTTCTTTTTACGTTTACTCTCGTGTTAAAAATCTGAATTCTTCTAGAGTTCCTGATCTTCTGGATACACTCATGTGCACCTACCATCGAACTTGCAGAGTCT
+
5:<<=BCCBBBBFCBBB;999659;@499@>00,0;;6;C@C?BCCDCCC=BCCCC@C@BCCB@CBFCCCCCBBB>;::;:;%;>=:>BB=A<<B1;6<=<C:;;BCEKACCCECCCB@CDC@C?CCDEB@@@?BABB@CCCCBBBBDCCBBAA@D?CBB?BE?B?BBCCCCCCC@BCCDD;EFD><<;;;*;AAA@<CCCCCCCBBB>ABAB2BCCCDAJABB@BCBBCCC@C@CBCB@@<?:;6<BCBBBCBC@A@BBBB?BBB?B@@@D?BB?BBBBDC???
@ATNG8:04764:06087
GATGGTAGCATCATGCATACTCACCAGAAGATCAGGAACTCTAGAAGAATTCAGATTTTTAACACGAGAGTAAACGTAAAAAGAAGGTTTTACAAGACTCACGTTAACAATATTGCAGCAGTACGCACACAATCGAAGCGCAGTAAGGATGGCTAGTGTAACTAGCAAGAATACCACGAAAGCAAGAAAAAGAAGTACGCTATTAACTATTAACGTACCTGTCTCTTCCGAAACGAATGAGTACTGCGTCTCACTCTCGCCTACCATCGAATTTGCAGAGTCT
+
9C@?<ACAAACCDAAACCCCCBBB@CBB?BCBBAA?B@CCCBBBB?BB?C@BA?88888(9;?@BBFDAC:99*9>9999:*;B>>@???2>C@:>CCBCCCDC?B@CB@BBB?BCEBBBBCCCCCBCBBB@CCCC?BBBBBBBB?C@C@@>@CDCCCCC?CCAAAAADC?@@A<??BBD>A??;>@??@2AC@C999EF@??;@<??@@<>;>@CCD@DCCBBAA?A>ACD>BAA>ACCCCCCCCBBBBBCBBBAAACC@BCB@BAAAB?BD=DADBBBA??
@ATNG8:04750:06133
GATGGTAGCTCTGCTCTGACTCTCGTACTCATTCGTTTCGGAAGAGACAGGTACGTTAATAGTTAATAGCGTACTTCTTTTTCTTGCTTTCGTGGTATTCTTGCTAGTTACACTAGCCATCCTTACTGCGCTTCGATTGTGTGCGTACTGCTGCAATATTGTTAACGTGAGTCTTGTAAAACCTTCTTTTTACGTTTACTCTCGTGTTAAAAATCTGAATTCTTCTAGATTTCCTGATCTTCTGGCGCGTATGTATGTCGCCTACCATCGAACTTGCAGAGTCT
+
-688<===@;54=9:99:@CDBD;;;BBCA6529<<<7>B?C?CDBBBBB?BECAA?A?CDBC@B@DDDCAAA>@;99:9:'49.4:::0=>?9.56<7<@969CCCC?BBBCBBCB>A@B?B@BB@A@BBB@BBBB>BBCCCBBB@@;;<DCCC@@A>@B>-0-0@@ABAB;;4:;:;;.;>B<:;;;<*;BCEE?BEIFHAAABC>ABBB2BCCGC?D@CE@BBBBBAA?A?ABBCCD?BCCACCC;;;;;@AABBBBC>AAB=@<000;00,0;=;=A@9:
@ATNG8:04755:06192
GATGGTAGGCGACATACATACGCGCCAGAAGATCAGGAACTCTAGAAGAATTCAGATTTTTAACACGAGAGTAAACGTAAAAAGAAGGTTTTACAAGACTCACGTTAACAATATTGCAGCAGTACGCACACAATCGAAGCGCAGTAAGGATGGCTAGTGTAACCAGCAAGAATACCACGAAAGCAAGAAAAAGAAGTACGCTATTAACTATTAACGTACCTGTCTCTTCCGAAACGAATGAGTACTCTCTCAGAGACACACTACCATCGATTCGAGGAAGTCT
+
ACAA<BDA?A@@@@CCCCIIBA@BB@DCCACCCCBB?B@CCCBBBC@BB?B?B@A;;;;;';8CABCCABA>@@8;9:;;;;*;5252555&55516B>CDBCBC@D?BB?CCC?CCAAABBBBCBBBAAAB@BBBC>@@BBCCBB@CACBB@BDCBCCDC@C?BBBA?AB=@@B?ABAAA;:::;@@@@@2@@;@9:9B?>@B6;8;BCB@C@CCCDF?AABB::9?B?BBB=BCB@DFDCDBBCBABAAABBBBDGCCCCCC@BAAA;::;CCC=A?ABBB
@ATNG8:04758:06164
GATTAGTGTGTCTCTGAGAGTAGTACTCATTCGTTTCGGAAGAGACAGGTACGTTAATAGTTAATAGCGTACTTCTTTTTCTCGCTTTCGTGGTATTCTTGCTAGTTACACTAGCCATCCTTACTGCGCTTCGATTGTGTGCGTACTCTGCAATTTTGTTAACGTGAGTCTTGTAAAACCTTCTTTTTACGTTTACTCTCGTGTTAAAAATCTGAATTCTTCTAGAGTTCCTGATCTTCTGGACAGAGTGTGCAGATACTACCATCGAACTTGCAGAGTCT
+
CCC?CC@AABCCBBBCCCBBCDEDBBBC@@>@BBC>CC=A=ACCCCCC?CCCCB@CAEEED?D?DBCCBCCB@<99999(9@BEDGG>CCCC?BBC@CC?AABCCG@CCCCCCCC@CBB=B?CDCCCCBB?BCCC?BCCBCCBCBCBBCCCA4999*9>9?<@BCCCDCCB@CBDCC;CAD?BBBBB5BDCCC=BBB@@@AAAA>ACCC3CAAAC?C?@@=?BCFBBB@D?BBBBCC9::E@B@?BBBBBBBCCCCBAABAA>ABABB=@@;==BCCB===
@ATNG8:04777:06179
GATGGTAGCGCACACATAGATACAGTACTCATTCGTTTCGGAAGAGACAGGTACGTTAATAGTTAATAGCGTACTTCTTTTTTCTTTGCTTTCGTGGTATTCTTGCTAGTTACACTAGCCATCCTTACTGCGCTTCGATTGTGTGCGTACTGCTGCAATATTGTTAACGTGAGTCTTGTAAAACCTTCTTTTTACGTTTACTCTCGTGTTAAAAATCTGAATTCTTCTAGAGTTCCTGATCTTCTGGTGTCGTCTATCATGTACTACCATCGCAATTGCCTAGTCT
+
77:;<D@=@BBABDBAAABB;;;BAA;;@A;;5;;;;0;A<@;=9=<?CAABB=C@;>:BB=<<@<@??AB00/:3//////#/993<<=>4;;==4>0/+/:*//65=>6699B@@@A499=9>2:9B?B?DD<@@BC?BBBAAA@@>>@@@@A;;6;@@;???C<@@????@AB;@9:::-9;@=BCEED2CABCG=B;;:B@:99@29999(9559>?B?BF@BB@@@?@;@?BCC@@@@BBD@CDCAAABAAABBBBBCCCEE?A;;;ACAC:;;?BBCCCC
@ATNG8:04783:06183
GATGGTAGCGCATATCAGCGCAGCCCAGAAGATCAGGAACTCTAGAAGAATTCAGATTTTTAACACGAGAGTAAACGTAAAAAGAAGGTTTTACAAGACTCACGTTAACAATATTGCAGCAGTACGCACACAATCGAAGCGCAGTAAGGATGGCTAGTGTAACTAGCAAGAATACCACGAAAGCAAGAAAAAGAAGTACGCTATTAACTATTAACGTACCTGTCTCTTCCGAAACGAATGAGTACTATGTAGAGCTCTATACTAATCGAACTTGCAGAGTCT
+
A@995:444?@C;:;DECCCBBBBD?CCC@CCCBBC@B@BCBCCCC?CC?C@A?B:::::*9>BBCBDCABBA@8=A9:::;';;:;;;;;0;D@<@B=DCCD::9;?CB@BBB?BACCCCCBCCBBBBCDD@DCCC?BBBCCCBB?B@DAA>@CCBBBBD@CCCAAA?BC?AAA;??977*:9949CCCC3FC?>@?ACCCCC?B=BBCE>A>ABCBB@BCAABBB?B?CCC=CDD?BBACBBBBBCCCCCBBAA@CBBCCCC@BA>=7;;;@@?A@@=<<
@ATNG8:04775:06253
GATAGATACTCGCTGATACACCCAGAAGATCAGGAACTCTAGAAGAATTCAGATTTTTAACACGAGAGTAAACGTAAAAAGAAGGTTTTACAAGACTCACGTTAACAATATTGCAGCAGTACGCACACAATCGAAGCGCAGTAAGGATGGCTAGTGTAACTAGCAAGAATACCACGAAAGCGAGAAAAAGAAGTACGCTATTAACTATTAACGTACCTGTCTCTTCCGAAACGAATGAGTACGTGTGACGTACGTGAGCTACCATCGAACTTGCAGAGTCT
+
ABDBCCB@@@CCBBBCCCCBAA>BCC@CDCCBA?A?A@CCDBC?AB?B@CA@99988)9<?C?>?CAB:99+9?:;;;;*;B>B5;;;6;AB<BBBBCCDDD@B?BB@BCC@CCAABBBCIDCBBABCC@DAAB@B@@??@@A>A@C;;:;BAACCCC?CBBBCDACC?BBC@CCBAB<@@9:899::(:@<@ABCCBCCC?D?BDCB?B???@A@?@@@A@AA=@=@@@9@??<?BBBEDDBBBBBAAACCBCDBBBBBBC?BBBBB=A@?AAAAAAAAA
@ATNG8:04789:06226
GATGGTACAGACGTGACAGAGCGCCAGAAGATCAGGAACTTCTAAAGAATTCAGATTTTTAACACGAGAGTAAACGTAAAAAGTAAGGTTTTACAAGACTCACGTTAACAATATTGCAGCAGTACGCACACAATCGAAGCGCAGTAAGGATGGCTAGTGTAACTAGCAAGAATACCACGAAGCAAGAAAAAGAAGTACGCTATTAACTATTAACGTACCTGTCTCTTCCGAAACGAATGAGTACGATGAGAGAGCTCTCTCTACCATCGAACTTGCAGAGTTCT
+
:::;7:9;;>;445559==>A<9727//)///4//)/)//)///8/994:594333:99);254>=;;:8///)/8/////$///(/06;;/:::5<88<@=;96*/).9(/..2793588==>;////7772685505889;888499>??<AAA@@@::6;=>>AB>AC9:9>9=<9905:<8>>>>>+:?:><@455<=>9C9??;;2829899949??@AAB?A;?<>3;00*0<;:099;;>=:??;??>==8;<;;;?8777;;5;;5<=8//..(..
@ATNG8:04766:06377
GATGAGAGTGAGACGCAGTACTCATTCGTTTCGGAAGAGACAGGTACGTTAATAGTTAATAGCGTACTTCTTTTTCTTGCTTTTCGTGGTATTCTTGCTAGTTACACTAGCCATCCTTACTGCGCTTCGATTGTGTGCGTACTGCTGCAATATTGTTAACGTGAGTCTTGTAAAACCTTCTTTTTACGTTTACTCTCGTGTTTAAAAAATCTGAATTCTTCTAGAGTTCCTGATCTTCTGGGCAGACTCTCACACGCCTACCATCGAACTTGCAGAGTCTT
+
BCCBBBBBBCDBBBBBBBCDCDC@@=@@@@:@@=B9;<ACCBB@FDBBB?@=@BAA?B?CBCCCBBBC@CCCCC2@@=?????5?BBB=A@B?BB?A:::::58???BBBB?BCC?B@BBB??>BB?A@@@=;;;B>>>;;;@AA==;;5888:88185:;=????AA;?=><=-;0818:BBC/?@@@@2:8;///8:/55(/////$/.//64645515:;@;7;5@3<;A>;;7;==B9A;;;??>>>DDAAAA;@@@=;;;?A5776777<=<@=>:
@ATNG8:04767:06381
GATGGTAGCGCGACGAGCGTAGACCCAGAAGATCAGGAACTCTAGAAGAATTCAGATTTTTAACACGAGAGTAAACGTAAAAAGAAGGTTTTACAAGACTCACGTTAACAATATTGCAGCAGTACGCACACAATCGAAGCGCAGTAAGGATGGCTAGTGTAACTAGCAAGAATACCACGAAAGCAAGAAAAAGAAGTACGCTATTAACTATTAACGTACCTGTCTCTTCCGAAACGAATGAGTACTATGTAGAGCTCTATACTAATCGAACTTGCAGAGTCT
+
8::;A=<AABBBABBBCDCCCDCCC>DJFFFDCCBB?B8::CCCCC@CC@B?AA@??@?@.?=AAA:99A=><>8><;;;;;*;C@C5;;;*9@@;;:99?BCBC?B@CC?BBD?CCAABBCICCCIBBCCC?CBBB?CCGC???A>B@DBA?BCBBBBBC?CCCBCB?AA=AB@=A:BCC<BBB<A@CCD3BB@CCBBB@??B3838@>>;?:>=@@?<@@:::DD<@:>??8=AA?AAABBBCBBBCBCB??@???>>=>>>=>;<;<AA>???AA@888
@ATNG8:04831:05777
GATGGTAGCGCACACATAGATACAGTACTCATTCGTTTCGGAAGAGACAGGTACGTTAATAGTTAATAGCGTACTTCTTTTTCTTTGCTTTCGTGGTATTCTTGCTAGTTACACTAGCCATCCTTACTGCGCTTCGATTGTGTGCGTACTGCTGCAATATTGTTAACGTGAGTCTTGTAAAACCTTCTTTTTACGTTTACTCTCGTGTTAAAAATCTGAATTCTTCTAGAGTTCCTGATCTTCTGGATAGCGACGCGATATACTAATCGAACTTGCAGAGTCT
+
CC@A?BDCDCBBCCCCBBCCCBBBCCBBBB:::;DBE?BC@C@CBCCCCC?BBB;;555:>:@=A@CDCCA000A;@=?>>'/0/(4<990:?A@=BA@<?C69;ABCH@DDCCBBCD@BCC@B?BICCCCBB?BCBC@CCBCCCBBCCBBBBCED@CBB?CB@D?BACCCDBED@D;;;;.;=A=@@BBB0BCDCI=AABBCCCCBB<ABAB0B@@CDAFAEC@A@@AA@@=@?CCCCCB>AAC@BCCCCCCCBCBBBCCCBBC?CCCD@CC?BABCDD???
@ATNG8:04838:05806
GATGGTAGTACATGATAGACGACACCAGAAGATCAAGGAAACTCTAGAAGAATTACATAGAATTTTTTTAAACACGAGAGTAAAACGTAAAAAAAGAAAGGGTTTTTACAAGACTCACGTTAACAATATTGCAGCAGTACGCACACAATCGAAGCGCAGTAAGGATGGCTAGTGTAACTAGCAAGAATACCACGAAAGCAAGAAAAAGAAGTACGCTATTAACTATTAACGTACCTGTCTCTTCGAAACGAATGAGTACGATGAGAGAGCTCTCTCTACCATCGAACTTGCAGAGTCT
+
8<440555=566===>6545444455:99.55555.5.55)59::;;;6//)/17///344./99999#99(/////----999&////:::::#///(/;.8888'7771777733333/338839;;,333296<BCC@@@BC@@@D???????A988>8?=@??9?>>=??B@;777>883:@3::9399<=>8?@@;88886'272222755335(/(.333.3.35><<7:://///7==@@9<496:??@?ABBBBBDB???A@@@:99@@AA9>877>8<<15577:<556
@ATNG8:04816:05897
GATGGTAGCACACGAGATCTCATCGTACTCATTCGTTTCGGAAGAGACAGGTACGTTAATAGTTAATAGCGTACTTCTTTTTCTTGCTTTCGTGGTATTCTTGCTAGTTACACTAGCCATCCTTACTGCGCTTCGATTGTGTGCGTACTGCTGCAATATTGTTAACGTGAGTCTTGTAGAACCTTCTTTTTACGTTTACTCTCGTGTTGAAAATCTGAATTCTTCTAGAGTTCCTGATCTTCTGGGTGCGCTACAGTCTCTCTAATCGAACTTGCAGAGTCT
+
@BAC@CCCCBCBCCBCBDCCC<66ABCBDBBB@BBBD?DG@C?CCCDDBC@CCCBB@B@CBCB@D?BACBECBBB?CCBCB2CB>BABB>BDCC?BBB>BB799ABBB?BBBBBB@B?CBA<A>CB>@B?=>;AA??688A;;>?>AA@@@@::969::8<=8=7;;>>??@;;6:>><:8:17179999'55996.68<522;;;;88<@@2>?>==:==BC<>>A>?>@<@=@@@CBD9====5<=>>@@>>>>>:;;:;=>:>>>>:>=9=====>>>=
@ATNG8:04824:05903
GATAGTATAGAGCTCTACATAGTACTCATTCGTTTCGGAAGAGACAGGTACGTTAATAGTTAATAGCGTACTTCTTTTTCTTGCTTTCGTGGTATTCTTGCTAGTTACACTAGCCATCCTTACTGCGCTTCGATTGTGTGCGTACTGCTGCAATATTGTTAACGTGAGTCTTGTAAAACCTTCTTTTTACGTTTACTCTCGTGTTAAAAATCTGAATTCTTCTAGAGTTCCTGATCTTCTGGGTCTACCTCGTCGCGCTACCATCGAACTTGCAGAGTCT
+
CCAABCCBBBBDDBBBCDDDCCCBBCDBB?BBBD=CC?C>BBCDCCC?CDBBB?C?BAAA?A?AAAAA?BCC>;;;;;.?>;?@BB<BBBB>BBB>BB;>>ABBB?BCCA@@@A:@@A7=7=CAA>;;;;AAA>7==A>>>?==>@@@<<=>:>??<??;?=AAAAAAA??:>>ADC;D>D8::998)9=99:0:=;<==@<=<39:9;+;@AAA;?=AA=AAAA>>>:?=AABA>>788@A7>=<=;7<@@>>>??>>>@;>>AAA=AA:?>>>;;;;;
@ATNG8:04804:05922
GATGGTAGGTGCACATGAGTGTATCCAGAAGATCAGGAACTCTAGAAGAATTCAGATTTTTAACACGAGAGTAAACGTAAAAAGAAGGTTTTACAAGACTCACGTTAACAATATTGCAGCAGTACGCACACAATCGAAGCGCAGTAAGGATGGCTGTGTAACTAGCAAGAATACCACGAAAGCAAGAAAAAGAAGTACGCTATTAAACTATTAACGTACCTGTCTCTTTCCGAAACGAATGAGTACTGCGTCTCACTCTCGCCTAATCGAACTTGCAGAGTCT
+
::::>@;><>;;<>>BBBCCF:9:B?BBB>A@@@@@=@@BBBBBBD>AA<@=@AA@AAAA0A@BBCBCBBBBBB9@A=>>>>(>;5;5555&5>>8=;;;<@=>@;@?BD@CCB?CCCBBA;;;ABABCAAC>CA;;6;BAABBA@=A>;99:>999@@?<@BBBBB@BB>?>=9;;;;<8>8859CEDD3=?;=777;;;=>)//*/988(/).7<<7255449444)4588808::.443::;435:<=====;;;B;?;:;?;?<==55504??=??000
@ATNG8:04804:05959
GATGGTGCACACGAGATCTCATCGTACTCATTCGTTTCGGAAGAGACAGGTACGTTAATAGTTAATAGCGTACTTCTTTTTCTTGCTTTCGTGGTATTCTTGCTAGTTACACTAGCCATCCTTACTGCGCTTCTATTGTGTGCGTACTGCTGCAATATTGTTAACGTGAGTCTTGTAAAACCTTCTTTTTACGTTTACTCTCGTGTTAAAAATCTGAATTCTTCTAGAGTTCCTGATCTTCTGGGCAGACTCTTCACACGCCTACATCGAACTTGCAGAGTCT
+
@AAB?C?B>=>696;<CCCHCCCBBBDCB;;7;CBC>CCAGAICBCDCCACECBB?B@BBBC@C@BBBCAAA==8@@?>>+;;9BBBB>BCCD>AAC?BB9::@A@@=AAACCCCC????@E?BBBAAB?A<??AA<???====;;:???888=:>??=??<?=>>>@===<<4:8887,78>9?????.==::;+//<///9:9=9>=><)888::5:6>=39<;:79947379A:99277;<196//:://+/99;;;;9==>?;;;B=@?<??;;;B@@@
@ATNG8:04837:05924
GATGGTAGCTCACGTACGTCACACGTACTCATTCGTTTCGGAAGAGACAGGTACGTTATAGTTAATAGCGTACTTCTTTTTCTTGCTTTCGTGGTATTCTTGCTAGTTACACTAGCCATCCTTACTGCGCTTCGATTGTGTGCGTACTGCTGCAATATTGTTAACGTGAGTCTTGTAAAACCTTCTTTTTACGTTTACTCTCGTGTTAAAAATCTGAATTCTTCTAGAGTTCCTGATCTTCTGGTAGAGCGTGCATATATCTACATCGAACTTGCAGAGTCT
+
BBAB?BBBBBBBCCDDBAA;:;BBCCBDBDBC?BCCJ<BC@C@CCBBBCC@BAA;;6;AABB?B@BCBCCCDCC?:::99)9?=ABBB>BDBA>ABD@CC<??AB??;?AAABCBB?BBC?C?A@@AA===<AA??:>>A@A>>>AAA556:9<8<<?<>>:><@=>=???CE;=====/=5;5;=BFB/BB@@@9>==888>>>>5;;9:+;888A5;5;;<@AAB???;?<??A@@@:>>A<ADDA???>?@A@@@>>>A@@@>>>A<>>;:99<=>=??
@ATNG8:04805:06005
GATGGTAGCATCATGCATATCTCACCAGAAGATCAGGAACTCTAGAAGAATTCAGATTTTTAACACGAGAGTAAACGTAAAAAGAAGGTTTTACAAGACTCACGTTAACAATATTGCAGCAGTACGCACACAATCGAAGCGCAGTAAGGATGGCTAGTGTAACTAGCAAGAATACCACGAAAGCAAGAAAAAAGAAGTACGCTATTAACTATTAACGTACCTGTCTCTTCCGAAACGAATGAGTACAGAGAGTACGATATGTCTAATCGAACTTGCAGAGTCT
+
9:DD@CCABBCCCBBBBCICCCCCB?BBC?CCCB?A?A?BBCBCCC?BB?C?BABBBBBB3B?BBAAABBEBCC>BBABBBB0BB?C@CEE;EDD@CBBBEEC@@>@@BB@CCC?CBBCCBCCDCCCBBBDD@BABC@BBBCABAC@C@C@@?@EECCCCC?CBBBBC?BB=AAA799BBB=?==;:99999%9?<>@?ABBBBB>>:<@BA8;8<BCCC@CCAAABB?B@BBC>CCC?AABBCCAA@CCCCCDA@?@@@ABBBB?BBBB>BB<@@CB@@===
@ATNG8:04809:05967
GATGGTAGGACGAGCGTCTGAGAGGTACTCATTCGTTTCGGAAGAGACAGGTACGTTAATAGTTAATAGCGTACTTCTTTTTCTTGCTTTCGTGGTATTCTTGCTAGTTACACTAGCCATCCTTACTGCGCTTCGATTGTGTGCGTACTGCTGCAATATTGTTAACGTGAGTCTTGTAAAACCTTCTTTTTACGTTTACTCTCGTGTTAAAAATCTGAATTCTTCTAGAGTTCCTGATCTTCTGGGCAGACTCTCACACGACCATCGAACTTGCAGAGTCT
+
//9:5:00+<??444:::;?;>BB?CCCBCFEAGCCC>AA?B@CCCCCCC@CCCAA>CBCCCB?C@FCCCBBBDC?BBAAA0AA>AABB<AABB?BCC?DC:;;@CBC@FCDDCCCC@DCC@C@ECCDCCBB?AACC@ECCBCCBBCCCCDDCBA?BBC?CC?C?CCCCCCCCC@CBBBB<B@D=;;;;;*;BCCF>BACCICDBBB<@@@@0@BBBC?B@BC@CCCCCBB?A@DCCDBC>@@EE?CEDCCABBCCBBACCC?CCCBB?BC?BBBCBBAAA
@ATNG8:04826:05998
GATGGTAGGAGACACGTCGCACACGTACTCATTCGTTTCGGAAGAGACAGGTACGTTAATAGTTAATAGCGTACTTCTTTTTCTTGCTTTCGTGGTATTCTTGCTAGTTACACTAGCCATCCTTACTGCGCTTCGATTGTGTGCGTACTGCTGCAATATTGTTAACGTGAGTCTTGTAAAACCTTCTTTTTACGTTTACTCTCGTGTTAAAAATCTGAATTCTTCTAGAGTTCCTGATCTTCTGGACGACGCGCACTGACACTACCATCGATTCCGGATAGTCT
+
:BBD?CCC?CBBBBDCBBB@DDDDCCCCDCAA>BCDF>BB@C@CDCCDCC?@@@CC@D?CBBA?A@CDCCCCCCA?BBBBB3BC?BBBB=AABC?BBB@BB<779B@@=ABBABBBB?BBA<A;AAB@>>==:=BBD<==>A><>AA@@@AA=>><>>><>A<@<AA@@@???A;?@BCB5>;>:=====.=AAAA7?88888>==>8===<.;;;:A=?<?A=DAAAAAB<B<??????:>>A=@@677>=?@A;;;A@?>?;:5;>>>AB=A;@<??==>@@
@ATNG8:04805:06013
GATGGTAGGTGCACATGAGTGTATCCAGAAGATCAGGAACTCTAGAAGAATTCAGATTTTTAACACGAGAGTAAACGTAAAAAGAAGGTTTTACAAGACTCACGTTAACAATATTGCAGCAGTACGCACACAATCGAAGCGCAGTAAGGATGGCTAGTGTAACTAGCAAGAAATACCACGAAAGCAAGAAAAAAGAAGTACGCTATTAACTATTAACGTACCTGTCTCTTCCGAAAACGAATGAGTACTATGTAGAGCTCTATACTAATCGAACTTGCAGAGTCT
+
;;<<7;;=7<<666>BBBBBCABBB>A@A=@CCBCC:;:;AABCDC?BB7;8<BBBBEGD5D@CDCCFCCBBBE>;;<ADDD1DC@B=BB@4=<<8<@@;@BBBC@D?CC?AAB?BBCBBBCC;;;BBB;;;>BABB?BBB@@@AA>B=;;;=@@CCCCCD@BBBB==899:/:?><?@@@?:=<<8777777$3=8788<?A???:<78999-5-556@@=@C@???>:?=9:::*99929<;?@@@@A>?=;;;77333788:::8B8887;;4=<A;88779
@ATNG8:04816:06058
GATGGTAGTCTCGAGATAGTCTATAGTACTCATTCGTTTCGGTAAGAGACAGGTACGTTAATAGTTAATAGTCGTACTTCTTTTCTTGTCTTTCTGTGGTATTCTTGCTAGTTACACTAGCCATCCTTACTGCGCTTCGATTGTGTGCGTACTGCTGCAATATTGTTAACGTGAGTCTTGTAAAACCTTCTTTTTACGTTTACTCTCGTGTTAAAAATCTGAATTCTTCTAGAGTTCCTGATCTTCTGGTATGACTAGTGTACTACTACCATCGAACTTGCAGAGTCT
+
////)/7=<94444:99;>;;;><>>@@@9554.444;2;;.44.5//////)/////4:599:;708==0//977;<.4444&49.455;=4@959C=A<B??A<?>>@ABACCDBCCCB@CBB@C@HBBBAA@D@CCCC?BBCCCBCBDBBBCBBBC@CBB>BD@F@CBBBBBBDD@DCBBB9A=A=;;;;:*:AABB=BCBBBBBCBC?BBBB0BAACA?AACDACCBCCDD?B@BCCAAB>@AB@CCDCBCCCCCDECBBCCCBB@BCBBD?BB?BCBBBD999
@ATNG8:04820:06053
GATGGTAGAGAGAGCTCTCTCATCGTACTCATTCGTTTCGGAAGAGACAGGTACGTTAATAGTTAATAGCGTACTTCTTTTTCTTGCTTTCGTGGTATTCTTGCTAGTTACACTAGCCATCCTTACTGCGCTTCGATTGTTGTGCGTACTGCTGCAATTATTGTTTAACGTGAGTCTTGTAAAACCTTTCTTTTTACGTTTAACTCTTCGTGTTTAAAAATCTTGAATTCTTACTAGAGTTCCTGATCTTCTGGGTCTACGGCTCGTCGCGCTACCATCGAACTTCGCAGAGTCT
+
48885<=;;;9;455555;>>==>B?666>>B@CBBB>BB=B?@@>AB;;2:4:<=8=@CCBC@C855849?;99679888$734;333,3:9916/-(--(----660678888;;734239499:-----059:;58828<55333./.72---(.(.93../'2+2889>>==A5887;:+:-55'55353(59<;>*/(///6/66;9<A39::9*8//)/73737:4:>==>@??<?686BA==8=;;;3;>;;//*/8799///5557;4999<<28:888/--73---
@ATNG8:04812:06063
GATGGTAGCTCTGCTCTGACTCTCGTACTCATTCGTTTCGGAAGAGACAGGTACGTTAATAGTTAATAGCGTACTTCTTTTTCTTGCTTTCGTGGTATTCTTGCTAGTTACACTAGCCATCCTTACTGCGCTTCGATTGTGTGCGTACTGCTGCAATATTGTTAACGTGAGTCTTGTAAAACCTTCTTTTTACGTTTACTCTCGTGTTAAAAATCTGAATTCTTCTAGAGTTCCTGATCTTCTGGGCAGACTCTCACACGCCTACCATCGAACTTGCAGAGTCT
+
--563::==066;:===:66;;;;;665;;//)/9995;?<>;>DCCCCCABBBCC?B@BBBB?B?C;;<CGDCG@DCCCC5CC@BBCB>A>>>00/<8<<6666<<<:>===??BB99:B?B@CCCCB@@B>BBCB=AACBBA@BCBBDBB@@@?BBB@BB@B@BBBBBBCCC@CCDDD9C9?99:;;<*;BCCE?CCCCCCCBBC5;;;;*;@@BBAE@DGACCBBBBB?B@AA@CCD@CBCM?CCBBBCDCCBCBCBB@BBC?BBBBB=AA>@@ACCBABB
@ATNG8:04818:06071
GATGGTAGTGTGCTCTGAGAGTAGTACTCATTCGTTTCGGAAGAGACAGGTACGTTAATAGTTAATAGCGTACTTCTTTTTCTTGCTTTCGTGGTATTCTTGCTAGTTACACTAGCCATCCTTACTGCGCTTCGATTGTGTGCGTACTGCTGCAATATTGTTAACGTGAGTCTTGTAAAACCTTCTTTTTACGTTTACTCTCGTGTTAAAAATCTGAATTCTTCTAGAGTTCCTGATCTTCTGGACGACGCGCACTGACACTACCATCGATTCCGGATAGTCT
+
5;<>@CCCDDCB@BCCBBBDBBBBCCCEDBB?B?@A<AB@C@BBBBCDC@CCCCD@G@CCCB@CACCCCCCCCD@CCCCC5ECADCCC>DDCC@CCC?CC?AABCDC@CCCCCCCC@CDD@C@CDCCCC@@<@BCC>BACCCCCBCDCDBBBBC?CDD?CC?B?BDBBBCBCC@B@@@@7A>C;;;:::*:BBBB>CBBCCCCCBC@CCCC5CCCCC@B@BDACBBCCDC?B?CBBCCE@BBB?BC:;:AACCDBCCCCCCCFD@CBCCBB?B?B@ECCBB::
@ATNG8:04818:06073
GATGGTAGACATATCGTACTCTCTGTACTCATTCGTTTCGGAAGAGACAGGTACGTTAATAGTTAATAGCGTACTTCTTTTTCTTCTTTCGTGGTATTCTTGCTAGTTACACTAGCCATCCTTACTGCGCTTCGATTGTGTGCGTACTGCTGCAATATTGTTAACGTGAGTCTTTGTAAAACCTTCTTTTTACGTTTACTCTCGTGTTAAAAAATCTGAATTCTTCTAGAGTTCCTGATCTTCTGGGCTGCGCTGATATGCGCTAATCGAACTTGCAGAGTCT
+
AB:;:6>>CBBB>@<<<@AA9666>=<A@A@@<@@A;3<<+/+/;;;>BA?AA@==4867333-3-338;8<<8;4====9)9?288;19333288769=.2555886;;@@:5533899382...6666629888688@><775222777965.288.55,2,2;8;<==886'25588'22727;>?=.7:665-3..-26-...(22222#255554;322,2777555.5.52..33)..9;197772225565528::>>6<=::58818=@===??@
@ATNG8:04803:06141
GATGGTAGTGTCATATGAGAGTGTGTACTCATTCGTTTTCGGGAAGAAAACAGGTACGTTAATAGTTAATAGCGTACTTCTTTTTTTCTTGCTTTTCGTGGTATTCTTGCTAGTTACACTAGCCATCCTTACTGCGCTTCGATTGTGTGCGTACTGCTGCAATATTGTTAACGTGAGTCTTGTAAAAACCTTCTTTTTTACGTTTACTCTCTTGTTAAAAAATCTGAATTCTTCTAGAGTTCCTGATCTTTCTGGTCTACTACACTATCGAACTTGCAGAGTCT
+
<<<A@CCCCCCCC@AABBGDCCECCCDCAA;:50<<=<300/(/)/:::+://,/<<995925<595549<CCCCCA<:0000000#0/+/////&/99;2:99440,//8://+/99:AD:0*000*059>@@@B??=?A??;?ABA>>>@@@B@@>=<>:9:987718<@@@AA?>;:599<;;;(/)/38;====';>///)//6///;6=>3??A??':<<8>;B<??:;76/.//)/(/;::665,5==;AAA;=?AA@688??997:A8>>>>===//
@ATNG8:04822:06122
GATGTGTGTCTCTGAGAGTAGTACTCATTCGTTTCGGAAGAGACAGGTACGTTAATAGTTAATAGCGTACTTCTTTTTCTTGCTTTCGTGGTATTCTTGCTAGTTACACTAGCCATCCTTACTGCGCTTCGATTGTGTGCGTACTGCTGCAATATTGTTAACGTGAGTCTTGTAAAACCTTCTTTTTACGTTTAACTCTCGTGTTAAATATCTGAAATTCTTCTAGAGTTCCTGATCTTCTGGACAGAGTGTGCAGATACTACCATCGAACTTGCAGAGTCT
+
5;;<@GGCDBCBBCCCBCCCHCBBBC@@=@;;;0;B5;6;BAACCB?BCA@@?B5:;@@=@@BACCBBBAA=>=>>>,>@=;;@B<@<=?>ABC?AA999?A@@<?>A?BCBA@CAA:><>>=<?:::<?ACD<AAA@>>>;;;@@=<878;>??<@B<@<AAA>>=@@A6::>>=/=8=6;6@@@,9:9::)/(/6///8<;=:?@9@==:<777(79=>8::@///=7<7=;;:<=5;;?<>>=====>====@@?>>@@A==>>@A6;;:==>>>>=AA
@ATNG8:04812:06205
GATGGTAGTATCTGCACACTCTGTCCAGAAGATCAGGAACTCTAGAAGAATTCAGATTTTTAACACGAGAGTAAACGTAAAAAGAAGGTTTTACAAGACTCACGTTAACAATATTGCAGCAGTACGCACACAATCGAAGCGCAGTAAGGATGGCTAGTGTAACTAGCAAGAATACCACGAAAGCAAGAAAAAGAAGTACGCTATTAACTATTAACGTACCTGTCTCTTCCGAAACGAATGAGTACACACTCTCATATGACACTACCATCGAACTTTGCAGAGTCT
+
//::6<?@BCCCBBBC@ABDDCCCC@CCC@CBBDCC@B@BCCA@@C@DD@D@BBAABDDC2A=AAAACCCBA@@;@@ACCCC3CC?C@CCC;CCD@CCCCCCCBB?B?BB@BCC?BBAABBCCCCBCCCAAA?BBBD?CBAAABBB@C@C@@>@CDDDCBA=BCCBBB?BB?AAA999BCB>BBB?BDCCC3CB?AABCBBB>>9><>>@A<A=>>BBB?AC@??AA@D>BAC=BBB?CCCCBBBBBBBBBBCCCCACAAABAAA@BAAAB@BBD=BBBBBC?@?
@ATNG8:04840:06255
GATGGTAGCTATACGTATATCTATGTACTCATTCGTTTCGGAAGAGACAGGTACGTTAATAGTTAATAGCGTACTTCTTTTTCTTGCTTTTCGTGGTATTCTTGCTAGTTACACTAGCCATCCTTACTGCGCTTCGATTGTGTGCGTACTGCTGCAATATTGTTAATCGTGAGTCTTGTAAAACCTTCTTTTTACGTTTAACTCTTCGTGTTTAAAAATCTTGAATTCTTACTAGAGTTCCTGATCTTCTGGGTGTGTGCGCAGTGCCTACCATGAACTTGCACAGTCT
+
BBBB?CCBEB=;;666===?CCE:66;;>@@A=ACCC>CC@C@996CCAA>ACBA@?B9;;?A=A<@ACBBAA<B?BBCCC2A@<@9999&8;:?9?>B=@A?@?=?9:49??@@BBB?BBC@C@@A@888;>:>8885;==@@DC???>;;::::197/38916(//8888:=9<6;9?=>-:4:066AAA/A@@@@:@588>>:>>=<<<*8888(89/)/<)/)/95899;?>995:698<A>@<;;:;1////59=A;::??<9<<70-,,,(,,-337555/./
@ATNG8:04799:06262
GATGGTAGCGCATATCAGCGCAGCCAGAAGATCAGGAACTCTAGAAGAATTCAGATTTTTAACACGAGAGTAAACGTAAAAAGAAGGTTTTACAAGACTCACGTTAACAATATTGCAGCAGTACGCACACTATCGAAGCGCAGTAAGGATGGCTAGTGTAACTAGCAAGAATACCACGAAAGCAAGAAAAAGAAGTACGCTATTAACTATTAACGTACCTGTCTCTTCCGAAACGAATGAGTACCTCTCAGACGCTCGTCCTACCATCGAACTTGCAGAGTCT
+
/;;;<@0//<=BBCCCBBAAAA@@=@CD?>>==6926?BCDCB@@=@E?B?BDEBCCBB2B@BFHCCCDCGGI=BA<;;;;*;C>C=@@@7@CC@CCCCBBB;;6;@CCABCB@CCCBBCCCCCDCBBABBFFAAB@BBAABB@@=A@CAA?ABBCBBBB@CCCCDD@BB@CCB<??A@@9A??=@EDDC2CC@A@AABBAAB5:38?=<0828?;;:@BB@A;;:>B?BDD>CCC>:::@@@A@BAAABBAAAABBCFC>BAC???;>=7==5;;>?;;888
@ATNG8:04846:06289
GATGGTAGACACGTGTGCTCTCTCGTACTCATTCGTTTCGGAAGAGACAGGTACGTTAATAGTTAATAGCGTACTTCTTTTTCTTGCTTTCGTGGTATTCTTGCTAGTTACACTAGCCATCCTTACTGCGCTTCGATTGTGTGCGTACTGCTGCAATATTGTTAACGTGAGTCTTGTAAAACCTTCTTTTTACGTTTACTCTCGTGTTAAAAATCTGAATTCTTCTAGAGTTCCTGATCTTCTGGGTGTATCAGCGAGTATCATCGAACTTGCAGAGTCT
+
BBCC?CBCCBDCBBB@AABGDGCBBBCCDEAA?AAAB=BCAE@BBBBCCC?DDCCD@C?BBBB@B@BBBBBCB>C??????.<@;B99:,3>?C>AAD@CB?>>?BBB?BBBBCBBB@;;<7:8;BBBA<<<=ABA?;@@@?<<<@@@AAAA::::>>?<@@<B<A@@@B@@@A<???CC;B;?;?====,=;777(--3---7:9=;?>>?*99979272//*/88<=>==?;>>A=>>-//>@6999>@?@???AA@@@A>>?AA=>>8>@@@???@>
@ATNG8:04807:06345
GATGGTAGTGTCAGTGCGCGTCGTCCAGAAGATCAGGAACTCTAGAAGAATTCAGATTTTTAACACGAGAGTAAACGTAAAAAGAAGGTTTTACAAGACTCACGTTAACAATATTGCAGCAGTACGCACACAATCGAAGCGCAGTAAGGATGGCTAGTGTAACTAGCAAGAATACCACGAAAGCAAGAAAAAGAAGTACGCTATTAACTATTAACGTACCTGTCTCTTCCGAAACGAATGAGTACTGTATCTATGTGTGCGCTACATCGAACTTGCAGAGTCT
+
@@@C@BB@BCCDCCCDCCCCCCCCC@BCC@CCCDCC@C@CCCBBBD@CC?C@DCB?????1@@BBBAABBCBA@8???AAA@0AA?B@BCC;CCC@CCECDDDBB?B@CC@CCD@C@@@BCCCCBCBBCCBB@BCAA?BBBACBBB>B?B@@>@CCCDCBA?BAAABA?BB?BBB>ABFCC=A?>999999(8?:@BBBC@@@B<@<>>AA<?<?@CCC@CCAAABB@B?BDD=BAA?ABABACCBBBBBBBB>>>BBBBABADA=AAAA376=AAAAAA>=>
@ATNG8:04820:06316
GATGGTAGTGATACAGATCAGACACCAGAAGATCAGGAACTCTAGAAGAATTCAGATTTTTTAACACGAGAGTAAACGTAAAAAAGAAGGTTTTTACAAGACTCACGTTAACAATATTGCAGCAGTACGCACACAATCGAAGCGCAGTAAGGATGGCTAGTGTAACTAGCAAGAATACCACGAAAGCAAGAAAAAGGAAGTACGCTATTAACTATTAACGTACCTGTCTCTTCCGAAACGAATGAGTACGATGAGAGAGCTCTCATCGAACTTGCAGAGTCT
+
:<5546>>>>=BB;9:@@BCCBCBD:;;B@BBBBBC:;::CBAAAA?BE?B?BCA@@@@@@%95:==BEEEB@?=877:::;;;$;:5:.5555$5;>7=<<;BB>;;6;=A@=AAA=AA@@BBBCCCBABCAA@@A@AA<@@@ACBBB@D@BBD@CCCCCBCC@CBBBAA?BBA999;??@??5?::49AAAB2A=A=A?>?BBCB@=B=@>>=8=:>=BCE@EDAAABDAC=:9:7:CC?AAABCBBB???AA???@A===@88/<<6::,//77;?;;;
@ATNG8:04841:06341
GATGGTAGACATATCGTACTCTCTGTACTCATTCGTTTCGGAAGAGACAGGTACGTTAATAGTTAATAGCGTACTTCTTTTTCTTAGCTTTCTGTGGTATTCTTGCTAGTTACACTAGCCATCCTTACTGCGCTTCGATTGTGTGCGTACTGCTTCAATTATTGTTAACGTGAGTCTTGTAAAACCTTCTTTTTACGTTTAACTCTCGTGTTAAAATCTTGAATTTCTTCTAGAGTTCCTGATACTTCTGGGTCTACGCTCGTCGCGCTACAATCGAAACTTTCGCAGAGCTTC
+
AA;;7;?D?====CCA@?B?@966=>956;;<;ACBA=AA;@=@AA@@@@=?A>997?18499487;>????:347=<>=>+::14388=188:::5:972860------(-333665528==:?;=<>888;>;=>AA<A@@>A77599<9966/-(-(--(-82949><993733)...88+626277777)8555=)2,2622295771777,577069+22'25.5577655/527773333(.-48,2,,,,,22999799:333..).5555.577-3572,,,22,2
@ATNG8:04842:06310
GATGGTAGTATATCGCGTCGCTATCCAGAAGATCAGGAACTCTAGAAGAATTCAGATTTTTAACACGAGAGTAAACGTAAAAAGAAGGTTTTACAAGACTCACGTTAACAATATTGCAGCAGTACGCACACAATCGAAGCGCAGTAAGGATGGCTAGTGTAACTAGCAAGAATACCACGAAAGCAAGAAAAAGAAGTACGCTATTAACTATTAACGTACCTGTCTCTTCCGAAACGAATGAGTACACACTCTCATATACACTACATCGAACTTGCAGAGTCT
+
/;;>@CCCC>BBBCBBCDAABCB@@;>AC?;;;@@@?B?BCCBBBBADC@C@A@@;;<<<*:?BBBBAAACBAB=:9;@AAA0AB>B7;;;7;DC@BBBCCBCAA>@?BB@BDD?BBCBCCCCCGECCBBBB@BBBE>@@BAAABB?B@BBB?BCCDDBAA?CABABD?BB@AAB>??BBD=A::99BCCF3BB?B???BA>>>:>:????:>;>>DCC?BBBCBCC?B?BBB>BAB?BBBBBBBBBBBBDCCAAA:==AAABB@@@AA8:89@@<>>@@@@
@ATNG8:04845:06355
GATGGTAGCGCATATCAGCGCAGCCCAGAAGATCAGGAACTCTAGAAGAATTCAGATTTTTAACACGAGAGTAAACGTAAAAAGAAGGTTTTACAAGACTCACGTTAACAATATTGCAGCAGTACGCACACAATCGAAGCGCAGTAAGGATGGCTAGTGTAACTAGCAAGAATACCACGAAAGCAAGAAAAAGAAGTACGCTATTAACTATTAACGTACCTGTCTCTTCCGAAACGAATGAGTACCTCTCAGACGCTCGTCCTACCATCGAACTTGCAGAGTCT
+
BCCC@DBCCCCBBCCCBBBBAAADE?ECD@CFBHCB?B@BBCBBBC@CC?B?BBBABBBB5BAGCCCCCDFCC@6@@99999*;B>?=AA@7BCC@CBACCCE@@?@@BC@DBB?BCCAAACCCCDCCCCCC@CCBB?BCBDBBCB@C@JAB?BECCCCCD?BBBCCC@CC?BCC=??BCD<@=<878777(7?<CBAADA@@B?B?BBCC?C=AABCF@BBAA@AB?A>ABD>CCC@CCBDDDC?AAABCCCBBBCCBBB=BBC>BB>>C588;>>>?><888
@ATNG8:04817:06388
GATGGTAGTCGCTGATGATATCTCCAGAAGATCAGGAACTCTAGAAGAATTCAGATTTTTAACACGAGAGTAAACGTAAAAAGAAGGTTTTACAAGACTCACGTTAACAATATTGCAGCAGTACGCACACAATCGAAGCGCAGTAAGGATGGCTAGTGTAACTAGCAAGAATACCACGAAAGCAAGAAAAAGAAGTACGCTATTAACTATTAACGTACCTGTCTCTTCCGAAACGAATGAGTACTGTATCTATGTGTGCGCTCCATCGAACTTGCAGAGTCT
+
CCCE=BCCCCCBBCBBCCCBBBCCACCC@CCCCCB?BADCCBABC@BB?B@CBBABDDD3B?BBBCCCAB98847>@CECD3DG@B@BCC<CCC@BABBCBBCC@B@BA>ABB>BBCCCCCDJDCCCCBBB?AA@@>ACAACBAA>A?BAB?ABBCCCCCACBAAAB@CC?AAA@CCABA;@@@=ABBBB3BB?B?>>CA>>=9@:>>@@<A=@@CBB@BCBBBBB@B?BBD>BBC>AACBBCCAAACDCC>>?AB???C>>><@@??A:==<@BAA@@>>>
@ATNG8:04857:05799
GATTAGTGTGTCTCTGAGAGTAGTACTCATTCGTTTCGGGAGAGACAGGTACGTTAATAGTTAATAGCGTACTTCTTTTTTCTTGCTTTCGTGGTATTCTTGCTAGTTACACTAGCCATCCTTACTGCGCTTCGATTGTGTGCGTACTGCTGCAATATTGTTAACGTGAGTCTTGTAAAACCTTCTTTTTACGTTTACTCTCGTGTTAAAAATCTGAATTCTTCTAGAGTTCCTGATCTTCTGGATAGCGACGCGATATACTACCATCGAACTTGCATAGTCT
+
?<<:CC?A@DDBBBCCDCECCCCCBBBCB@=@9997:BC>CCCCCBCB@DCCCC@CACCAA?@?BBCCCAB>A8000000$0/)/:::3<<<@9B6646A49:BAABACDCDKKCC@BBDAG?BBCCBBBC@BBCC?BBCCEC@AABBBBBCBB@CBC@CC@B@CBCDCCBBB;;;FIL<C@C?BBCCC3CCCBC:<;BBCCCBAB?BBBB2BBBCC=A=AA>BCDCBBC@D@DCC;;;?A@@=ACBBBBBCCCBBBBBCBCBB?BCCCD???=??@DCDAAA
@ATNG8:04867:05794
GATGGTAGCGCACACATAGATCACAGTACTCATTCAGTTTCGGAAGAGACAGGTACGTTTAATAGTTAATAGACGTAACTTCTTTTTTCTTTGCTTTCGTGGTATTTCTTGCTAGTTACACTAGCCATCCTTACTGCGCTTCGATTGTGTGCGTACTGCTGCAATATTGTTAACGTGAGTCTTGTAAAACCTTCTTTCTACGTTTACTCTCGTGTTAAAAATCTGAATTCTTCTAGAGTTCCTGATCTTCTGGGTCTCTCTCTCACGCACTAATCGAACTTGCAGAGTCT
+
<;<<?=<<::::<<:>9>>>565:<<695<;00)0////(/9696<<00/9;6:=;873(36993810;@?0//;//(/83333333#39;3334=3::<:5:555)54.44<<<=9<<===99969@@?C@CC;:<::?9@@??<@EDDECBBB?::;BBAD@DBC@BB?B=;;;BBCBCC>BBCBB9B?C>BBC<B@BBBBC<B@B;;;AAAB>B@BB5BCDCC@C@CD:;;;A??@<@<@CCCBB>@@AB<BBCCCBB;;;BBCCBBBB?BBDE@@A@DCBCBC???
@ATNG8:04869:05765
GATGGTAGCACACGAGATCTCATCGTACTCATTCGTTTCGGAAGAGACAGGTACGTTAATAGTTAATAGCGTACTTCTTTTTCTTGCTTTCGTGGTATTCTTGCTAGTTACACTAGCCATCCTTACTGCGCTTCGATTGTGTGCGTACTGCTGCAATATTGTTAACGTGAGTCTTGTAAAACCTTCTTTTTACGTTTACTCTCGTGTTAAAAATCTGAATTCTTCTAGAGTTCCTGATCTTCTGGGCTGCGCTGATATGCGCTATCGAACTTGCAGAGTCTT
+
CCCCACDBBBDEBBBCCCCCDBBCCCCCDDBB@BCEC?CC@CACCCCCDC@CCCCC@D@CCCD@C?BCBBCCCCC@BBBBB3AC?A>>?7?BBD?AB@=@@000@A@A<@ACCDAAC?CBB?B>@<@B>>>?=BAAA:>>AA===BBBAA@A>?@;A@@<@A:?=??@ABB@;;7:@AAB5A=A7;6:;;,:<777+--7---666:9>DDC*:675<4<3//-/;;==>=:=:=>==@B866==6=///==99>BB@@@>>>?;;;D:;;7;=>B@==//-
@ATNG8:04875:05766
GATGGTAGCAGACGTGACAGAGCGCCAGAAGATCAGGAACTCTAGAAGAATTCAGATTTTTAACACGAGAGTAAACGTAAAAAGAAGGTTTTACAAGACTCACGTTAACAATATTGCAGCAGTACGCACACAATCGAAGCGCAGTAAGGATGGCCAGTGTAACTAGCAAGAATACCACGAAAGCAAGAAAAAAGAAGTACGCTATTAACTATTAACGTACCTGTCTCTTCCGAAACGAATGAGTACGATGAGAGAGCTCTCTCTACCATCGAACTTGCAGAGTCT
+
=:4405<<<=>B::59555555<<@7@;@9>;;666:>9;;;>B@@;89047<<BBBBBB+?6??:?BAACCCA9<9;;;;;*;;5:4999&5<<=<BBBAB@;;7;?AA?BED@BBBDCCCCCCBCCAA@B?B@@@>A@@?@@?A=B>BCC@C@C@A?CD@BBBBAA>@B?@A<6:;;@@:??>98899::%:<;7=8@===>815133:=)/+/9;9<;@@>??BC=@>AA?9>8827==??BBBC???CEFC?????BA;;;>9=;;;@=BD;>?AAA@?@B
@ATNG8:04886:05762
GATGGTAGTGTGTCTCTGAGAGTAGTACTCATTCGTTTCGGAAGAGACAGGTACGTTAATAGTTAATAGCGTACTTCTTTTTCTTGCTTTCGTGGTATTCTTGCTAGTTACACTAGCCATCTTTACTGCGCTTCGATTGTGTGCGTACTGCTGCAATATTGTTAACGTGAGTCTTGTAAAACCTTCTTTTTACGTTTACTCTCGTGTTAAAAATCTGAATTCTTCTAGAGTTCCTGATCTTCTGGTATGACTAGTGTACTACATCGAACTTGCAGAGTCT
+
BBCC@BBBBBBCDC;:9BCBBBCCCCCDBBA@>@BBA=BC?B?BBBCDDD?ABABBBDAEBBB@D?BBCCCBBBD@CCCCE1A@?BBCC=BD@A>ADC?CC?BBCDDD@CECCCCCC@CDBDD=CCCCBBBC?CCCC>AACCCCCCCBBBDAAAE@@@??BC?C@DDBBBBBCC@C@@@@7@=C=BADED5CCBBB>CGCBCCCAA@>BBAB2BBBCCAD@DD?CCBBBCC@C?ABCCCB?BACAEEDCAAACCCCDCCBCCCBBBB?BB>AACCCCBBB
@ATNG8:04890:05801
GATGGTAGGAGACACGTCGCACACGTACTCATTCGTTTCGGAAGAGACAGGTACGTTAATAGTTAATAGCGTACTTCTTTTTCTTGCTTTTCGTGGTATTCTTGCTAGTTACACTAGCCATCCTTACTGCCTGCTTCGATTGTGTGCGTACTGCTGCAATATTGTTAACGTGAGTCTTGTAAAACCTTTCTTTTTTACGTTTAACTCTTCGTGTTTAAAAATCTGAATTCTTACTAGAGTTCCTCGATCTTCTGGGTGCGCTGACAGTCTCTCTACATCGAACTTGCA
+
//896;A?ADCBBBBBBBBCBCBBCBA<?;;94999909<496;;;<<>@:>=???2;.44<<7<9=<<;<<<;A8AB===+:=5=8=>?1B=<?9?8:4:A=?@@@99378788<==?;;A?A:<97--(--64289//)//.5856:9:;<;556716561//)/(.35798889377:::-8278.225555#2666;/;1755708999?=59<6;(97989361696///99;9;7;-//5575/)-467'-----.35=;;777::777955467),,),,2
@ATNG8:04851:05855
GATGGTAGGAGACACGTCGCACACGTACTCATTCGTTTCGGAAGAGACAGGTACGTTAATAGTTAATAGCGTACTTCTTTTTCTTGCTTTCGTGGTATTCTTGCTAGTTACGCTAGCCATCCTTACTGCGCTTCGATTGTGTGCGTACTGCTGCAATATTGTTAACGTGAGTCTTGTAAAACCTTCTTTTTACGTTTACTCTCGTGTTAAAAATCTGAATTCTTCTAGAGTTCCTGATCTTCTGGGTGCGCTACAGTCTCTCTACATCGAACTTGCAGAGTCT
+
55>>8???>@C@@ADFGFCCBA@ACBABBBAA?ABBE?BB@B=A@@B@AA?AB@@@?B@CCCC@C?CBBBCBB@@=?CEFE3BB>?99823=<=9@8919@=ABBBBB?BBAAABCF?BBB?A=BA@;;;;;;?@?><>AAABAB::;AA@>99:8<==9::5:;>@@@AAABB:>>AAA3@;@:=9===,;;9=>-//:777<?A>5;;;;+;;;;@<@=BB<CAAA@@@;>;>AAB@?;@@@@9:;;>>@@>>>@@@AAA@@@AAAAA<AA6<<A@>>>AA
@ATNG8:04859:05827
GATGGTAGATACTCGCTGATACACCCAGAAGATCAGGAACTCTAGAAGAATTCAGATTTTTAACACGAGAGTAAACGTAAAAAGAAGGTTTTACAAGACTCACGTTAACAATATTGCAGCAGTACGCACACAATCGAAGCGCAGTAAGGATGGCTAGTGTAACTAGCAAGAATACCACGAAAGCAAGAAAAAGAAGTACGCTATTAACTATTAACGTACCTGTCTCTTCCGAAACGAATGAGTACACACTCTCATATGACACATCGAACTTGCAGAGTCT
+
BBAA@BA@CBBBCCBBCCHCCCCCC>DCC?CCCC@@=@?ACBBDAA>ACAC?BBCCCCCC2B?BBB>?>?A877.7??ACBB5BA>A5;;;6;BB?BCBBBBB:94;@AB@BCC@BBACCCCBBCDCCCCCC@CCCC>A@BBBDBB?B@C@@>@C@AABCB@BCCBBBAAA?ACD@AAA@@;@9949DDEF2BB?BAAABBA@@;><>@@@<A>CAC@@>@AAABCC@B?BBC>BBB@???BBBCCCBBABBCCA==BBDBCCCFBB>BA>AABBBBBAA
@ATNG8:04896:05865
GATGGTAGCGCATATCAGCGCAGCCCAGAAGATCAGGAACTCTAGAAGAATTCAGATTTTTAACACGAGAGTAAACGTAAAAAGAAGGTTTTACAAGACTCACGTTAACAATATTGCAGCAGTACGCACACAATCGAAGCGCAGTAAGGATGGCTAGTGTAACTAGCAAGAATACCACGAAAGCAAGAAAAAGAATTACGCTATTAACTATTAACGTACCTGTCTCTTCCGAAACGAATGAGTACTATGTAGAGCTCTATACTAATCGAACTTGCAGAGTCT
+
CDDB@C<69>CCB@@@BBBDCCAAA;BBB=AACDCC?B@BCCCCCC@CC?B?@DC;;;;;*;>BCGCCCCCCCE=B;;<@@@,@A=@@DJF:BBC@CECCCBCCD@E@CC@CCC?BBCCCDCCCCBBBBBCC@::;B@CA@@BCBB?C?CAA?ACCDBCCC?CBCDDD?BB?BBB>AAAAA<AAA=<<<<<.?A=B?BBABBBE<><?BBB@C@CBCBCFEDBBBA@=@@BCC=BCC@CCBBCBBBBBBBBBBCCBBBBBBBBB@A>=>587<=<<<?=9:9
@ATNG8:04860:05939
GATGGTAGCATCATGCATATCTCACCAGAAGATCATGAACTCTAGAAGAATTCAGATTTTTAACACGAGAGTAAACGTAAAAAGAAGGTTTTACAAGACTTCACGTTAACAATATTGCAGCAGTACGCACACAATCGAAGCGCAGTAAGGATGGCTAGTGTAACTAGCAAGAATACCACGAAAGCAAGAAAAAGAAGTACGCTATTAACTATTAACGTACCTGTCTCTTCCGAAACGAATGAGTACTATGTAGAGCTCTATACTACATCGAACTTGCAGAGTCT
+
//:;6<<///999;?;<@BBAA@BB:?;=9======>?8=95666;5<<8=?BBCABAA@1@>D??;;5<;;9=2;544444$4;<=;===2BA@;@@00)/<@@@5>5954:@G;?;99:@>ACG;;:@@@B?CBCCEBBBCEBBB@CAC;;:;CBBBCHE@BBB@A@?CB@CCE=@:::A9?=A3:8?==.?@=A>??BBBBC>A>ABBB?B?BBBBBGCCAA@@B?B?BCC>CBB?BCCBBBDBAAABABBBCBBBABBCCBB>>>>>8;:<A;::<A677
@ATNG8:04881:05936
CGATGTAGAGAGACTGTAGCCACCCAGAAGACAGGAACTCTAGAAGAATTCAGATTTTTAACACGAGAGTAAACGTAAAAAGAAGGTTTTACAAGACTCACGTTAACAATATTGCAGCAGTACGCACACAATCGAAGCGCTAGTAAGGATGGCTAGTGTAACTAGCAAGAATACCACGAAAGCAAGAAAAAAGAAGTACGCTATTAACTATTAACGTACCTGTCTCTTCCGAAACGATGAGTACGATGAGATCTCGTGTGCTACCATCGAACTTGCAGAGTCT
+
(/:///::@@BCDDCDCCCC?CBI?CGCBBBAFG@B:::9?@;=:6646:B@@>>>>=+=9665555:<<:<199999::):B?B@CDD59:C@BBBBAAABB?B???<?BB?DBCBAABBBBBCB;;;?=?B@@86/////;;>6:69>B?C???AA@A=AABCDD?BB?CCC=??BBC<B>>:000000#//(/9899::@<8><<<CB6B>A==DE?BBBC?;<<>=B>>29000@;;=BCAABBBBBBBBABABAAABDC?BBBBB?BB?BBBABBBB?
@ATNG8:04885:05929
GATGTAGAGAGAGCTCTCTCATCGTACTCATTCGTTTCGGAAGAGACAGGTACGTTAATAGTTAATAGCGTACTTCTTTTTCTTGCTTCGTGGTATTCTTGCTAGTTACACTAGCCATCCTTACTGCGCTTCGATTGTGTGCGTACTGCTGCAATATTGTTAACGTGAGTCTTGTAAAACCTTCTTTTTACGTTTACTCTCGTGTTAAAAATCTGAATTCTTCTAGAGTTCCTGACTCTTCTGGCGCGTATGTATGTCGCCTACCATCGAACTTGCAGAGTCT
+
<<@ACCBCBCCBCB;99CCCCECCC===>=B@BBBD>DD@C@CCBDCBB@BBBBD@C@@@AC:>:>>BBBB=<A=33333$3>3=97,399<8==B;?B4997@?@?AAACBBBC>A=><@:>>ABB=>>:>@>?<????>>>?AABAAA???9>;;7;B=B====??@@@@;<<>>>2=9>8=>???/?A89815////.888=/7675$2688:491555:855:::99457.-,26),,-27795555...578;77275725>>>C:;<99:66;;///
@ATNG8:04853:05965
GATGGTAGCAGACGTGACAGAGCGCCAGAAGATCAGGAACTCTAGAAGAATTCAGATTTTTAACACGAGAGTAAACGTAAAAAGAAGGTTTTACAAGACTCACGTTAACAATATTGCAGCAGTACGCATACAATCGAAGCGCAGTAAGGATGGCTAGTGTAACTAGCAAGAATACCACGAAAGCAAGAAAAAAGAAGTACGCTATTAACTATTAACGTACCTGTCTCTTCCGAAACGAATGTGTACCTCTCAGACGCTCGTCCTACATCGAACTTGCAGAGTCT
+
@BCBABBBCCDCCCCCCCCFCDCCB?BBBACBCCCC@C@CCCCCCB?CB?CACABBBBBB3B?BBBCBBAAADF>AA;;;;;.;A?BADDD7CCC@EFCBBBB:98;@DDACBC?CCCCBBCCBBBBCBBBC?BB??<@BBBAAAD?C@BCA?BBCCCCBC?BCCDAA?CC@999<??BBB>D==9999999%9><>:48A;>=;69579@A3=:>BBBB@CC???BB=?=?DD>BBB?BBCEEBB?BBCDCBAA@BAA?>@;>>>=<?=<8<<;??AAAA:;;
@ATNG8:04861:05989
GATGTACAGTGTAGTAGACCAGAAGATCAGAATTCTAGAAGAATTCAGATTTTTAACACGAGAGTAAACGTAAAAAGAAGGTTTTACAAGACTCATCGTTAACAATATTGCAGCAGTACGCACACAATCGAAGCGCAGTAAGGATGGCTAGTGTAACTAGCAAGAATACCACGAAAGCAAGAAAAAGAAGTACGACTATTTAACTATTAACGTACCTGTCTACTTCCGAAACGAATGAGTACTACTCTCAGAGACACACTACCATCGAACTTGCACGAGTCT
+
@ABBCCD@CA=BB@;>;>?6?BC?B@@=00/)/)/79<::@@,0,/77/5555$58?@6;6;CBBBB8@?;;;<;*;@=??BBB9BC>:;=99:///<<6:<??7?@C?BBBCCBABCDFBBAAA@9?ABA>BBAA@CCC<@=@AA=ABCBBC??;>A@@AA=AA;@@A7;;BBE>CBA<::999)9:39>@@??=@:9:+:;===@4:29@>:939@?=:99A=A=@@@9=@>9>=??885>8;;B@@@<885:;;>BBBB?BBBBB@@@;00000=@@BB
@ATNG8:04897:05985
GATGGTAGCTCTGCTCTGACTCTCGTACTCATTCGTTTCGGAAGAGACAGGTACGTTAATAGTTAATAGCGTACTTCTTTTTTCTTGCTTTCGTGGTATTCTTGCTAGTTACACTAGCCATCCTTACTGCGCTTCGATTGTGTGCGTACTGCTGCAATATTGTTAACGTGAGTCTTGTAAAACCTTCTTTTTACGTTTACTCTCGTGTTAAAAATCTGAATTCTTCTAGAGTTCCTGATCTTCTTGGTGCGCTACAGTCTCTCTACCATCGAACTTGCAGAGTCT
+
BBBB@BBBBAA;@?CBBBBCDEEBBA@@CCCC@CABA<@D>B?BCBEDCGAEDCCCAE@CCCC?C@CCCDCCCBA>;;;:::%:=<99A@;>=<@1:6<;<B::;AFEF?BCBBCCCD>AAC@C@DD@A@@@C@CCBB?BBCCCCCCBCBCCAAAC@BBB?BC@D@DCCCBBCCCFCDDED<IBI?AABBB0BCCCG?GGCBCBCBBB@BCCC5CBBCDAE@BB@BCCDCBB?C?@??AA@6;9=B?BCCCBBBBEDBBBCCBBBC@BBBBB?BB@BCCCCCCAA
@ATNG8:04888:06017
GATGGTAGCATCATGCATATCTCACCAGAAGATCAGGAACTCTAGAAGAATTTCAGATTTTTTAAACACGAGAGTAAACGTAAAAAAGAAAGGTTTTACAAGACTCACGTTAACAATATTGCAGCAGTACGCACACAATCGAAGCGCAGTAAGGATGGCTAGTGTAACTAGCAAGAATACCACGAAAGCAAGAAAAAGAAGTACGCTATTAACTATTAACGTACCTGTCTCTTCCGAAACGAATGAGTACAGAGAGTACGATATGTCTAATCGAACTTGCAGAGTCT
+
95483994499;;999:BCCCCCCD>BBC@A@AA;:296?AA:95<8::-7:(83;37::99$:3(38333337777.77;;;<<<#;49)47<<=1;;=8<<>CCE@@=+0,00+000*0==<@ABBABCABBBBA@CCBB@CCBAAABB=B=A::6;AAAAB@@>@@@@@?;?@<@@@5::A@A8?9949ACCD2CC?CCABBBA@@4818>871818>BBC@@@@@?>?9?=A@D;A??7:9??CCCCCCAAABBBBBBBBBBBBC?BBBB>AA@BBBBBB@@@
@ATNG8:04848:06067
GATGGTATATAGAGCTCTCATAGTACTCATTCGTTTCGGAAGAGACAGGTACGTTAATAGTTAATAGCGTACTTCTTTTTCTTAGCTTTTCTGTGGTATTCTTGCTAGTTACTCTAGCCATCCTTACTGCGCTTCGATTGTGTGCGTACTGCTGCAATATTGTTAATCGTGAGTCTTGTAAAACCTTCTTTTTACGTTTAACTCTTCGTGTTTAAAAATCTTGAATTCTTACTAGAGTTCCTGATCTTCTGGGTGCGCTACAGTCTCTCTACCATCGAACCTTGCAGTAGTC
+
:<889994444///////7//5:<555555.5559099.5.544;5458:4448383::;<7>7A855;<;=?9;:;;;'//(//////&//337178949:/87=77:49662225515556:5678...3328867278899====>>>;7366)---,--(/(57:<977<77177778*81:19:;;<.=CAAA3818;::4:@A>>=)9888(88818>795995///:998;8<499;;7715557.///33578<8=@>>C;66=1//-770606)--9--/778
@ATNG8:04883:06081
GATGGTAGACACGTGTGCTCTCTCGTACTCATTCGTTTCGGAAGAGACAGGTACGTTAATAGTTAATAGCGTACTTCTTTTTCTTGCTTTCGTGGTATTCTTGCTAGTTACACTAGCCTTCCTTACTGCGCTTCGATTGTGTGCGTACTGCTGCAATATTGTTAACGTGAGTCTTGTAAAACCTTCTTTTTACGTTTACTCTCGTGTTAAAAAATCTGAATTCTTCTAGAGTTTCCTGATCTTCTGGACGACGCGCACTGACACTACCATCGAACTTCAGAGTCT
+
5;<>@DCCCCEBBABBABAIHCCCCCCCBCEKEDDCD@CB@B@A@ABCBE?DCBCC@C?BBBB@C@BBACCBC??=>BCCC3B?;?99:(3:;=6;:;5:;000@?@@=@BBD?>?C?C;=;8<@@@AA?;;:;=AA==:;:;;>;;:>???@@B=A;;7;?;>=B<;;@>A@A:<<=<<-;494;<;<;+9;555.5.//575339+22222#2655528289055:99222'539533//(.59397535:;A>?>>=?>A?;::<A=:;::9:4:@@@@@@A
@ATNG8:04886:06093
GATGGTAGCTCTGCTCTGACTCTCGTACTCATTCGTTTCGGAAGAGACAGGTACGTTAATAGTTAATAGCGTAACTTCTTTTTCTTTGCTTTCGTGGTATTCTTGCTAGTTACACTAGCCATCCTTACTGCGCTTCGATTGTGTGAGTACTGCTGCAATATTGTTAACGTGAGTCTTGTAAAACCTTCTTTTTACGTTTACTCTCGTGTTAAAAATCTGAATTCTTCTAGAGTTCCTGATCTTCTGGGCAGACTCTCACACGCCTACCATCGAACTTGCAGAGTCT
+
45;;:>A?@;5544<;55599556<=<<;@:;9;<<>>AA6946CDCDCF@AAA;<66=@@;@7B?AAAA<0/)/93/////$///)4::;1:595.555.5<.5566>?<ADBBCBBB?BBB@B@DCAA@BBB=@ACC@CBBCC@@AJBBBBCDDD?@;;:;B?B?@@AAAAGCC?C;<;;.<>A5;;;<;*;<BBB>BBB@BA@>==2999:';99:@=@?AA>;;;;;;A?A?AAB@@@:;;CC>BCCBBCDJBA@@A@A=@BA>A@@?@=??;?ACCBCBBA
@ATNG8:04850:06138
ATGGTAGGTGCGAGCATGAGTGTATCCACGAAGAATCAGGAACTCTAGAAGAATTCAGATTTTTAACACGAGAGTAAACGTAAAAGAAGGTTTTACAAGACTCACGTTAACAATATTGCAGCAGTACGCACACAATCGAAGCGCAGTAAGGATGGCTAGTGTAACTAGCAAGAATACCACGAAAGCAAGAAAAAGAAGTACGCTATTAACTATTAACGTACCTGTCTCTTCCGAAACGAATGAGTACTGCGTCTCACTCTCGCCTACCATCGAACTTGCAGAGTCT
+
***(***(,5//4:;:;;==555555.5999454.5443-4.4888;44.4>:?8=@B@ABBB2B@BBBCCDCHBB@8?@;;;;.5B<B7BCC<BCC@BBBDBBB??=@@DD@D@?>?B??@BBCCCCCCCCCDADCBC?BABBABBB?BAC@@?@CCCCABA@DACBBB?BB?BBC:::CAA8?9959BCCC3AA=ABBCCBCAA>B?BBBB<@<>>BCD@DC@@@BB>B?BEE?DDC?@@CBCBCCCCABCDCBBBCDCBB?BBA?BCA@A???<?BBBBCC?A
@ATNG8:04864:06111
GATGGTAGGCGACATACATACGCGCCAGAAGATCAGGAACTCTAGAAGAATTCAGATTTTTAACACGAGAGTAAACGTAAAAAGAAGGTTTTACAAGACTCACGTTAACAATATTGCAGCAGTACGCACACAATCGAAGCGCAGTAAGGATGGCTAGTGTAACTAGCAAGAATACCACGAAAGCAAGAAAAAGAAGTACGCTATTGACTATTAACGTACCTGTCTCTTCCGAAACGAATGAGTACGATGAGAGAGCTCTCTCTACCATCGAACTTGCAGAGTCT
+
DCCC@C<<<>;?;966>>>>BA@=>99557=<<ABC?B?BBBBBDC@BB@C?BA=BCDDD1D@BBBBCA@ABCC<@A@@@@@1@B?C@BBB9BBA>BCCCCAB@@6;5<C=AAA<@@@@@BBCDCBBA;;<CAEFDD?A@@@@ABB=B=A@@<@C@@ACDD@CCECCB=@@?:::=??BBB>BBB?BBDDD3BB??>>?AAA@A>@@>>>8,2.57:::9>>A8:8>:A:>>A:<=<9==<==:;;@@?==;;;AA??9:777/-)---/=9::5:===@@??>
@ATNG8:04870:06136
GATGGTAGACATATCGTACTCTCTGTACTCATTCGTTTCGGAAGAGACAGGTACGTTAATAGTTAATAGCGTACTTCTTTTTCTTGCTTTCGTGGCATTCTTGCTAGTTACACTAGCCATCCTTACTGCGCTTCGATTGTGTGCGTACTGCTGCAATATTGTTAACGTGAGTCTTGTAAAACCTTCTTTTTACGTTTACTCTCGTGTTAAAAATCTGAATTCTTCTAGAGTTCCTGATCTTCTGGGTGCGCTACAGTCTCTCTACATCGAACTTGCAGAGTCT
+
DLED?CCCAAABBBCCCCCCCBCBCCBABB@@=@BBA=BC>A?ABDCCBB?BB?@?@C?BAAC?C?AAACCCBBA?????>.=A<A<<<8>@@A?BBB@CB;>=>CAB?BBBB>>AD:?=>:>;@AA88::;<@@@@<??BB>>><<<AAA>>==<=>>=AA7;7;???BAAAB7;;A@@5@<@<?????/@B===6=76///97-/*/:9:,;:>>D<A;??=DD@@;;;;>:>???@C<99;=6///<<=@@@>>===>>@A@@@ABC>;;8;@?>??>>=
@ATNG8:04874:06110
GATGGTAGCAGACGTGACAGAGCGCCAGAAGATCAGGAACTCTAGAAGAATTCAGATTTTTAACATCGAGAGTAAACGTAAAAAGAAGGTTTTACAAGACTCACGTTAACAATATTGCAGCAGTACGCACACAATCGAAGCGCAGTAAGGATGGCTAGTGTAACTAGCAAGAATACCACGAAAGCAAGAAAAAGAAGTACGCTATTAACTATTAACGTACCTGTCTCTTCCGAAACGAATGAGTACGATGAGAGAGCTCTCTCTACCATCGAACTTGCAGAGTCT
+
CBBB?BBBBBBBBB>BBBBBBCCCD@BBB?A@@AAB>B>ABCAABB?BA?A=??;@AACA0@?@00/@;;;?;;;3;=33333$33,3,333&38938:::9;;33.3579199965559CCCCCDCCCCCCC?CCCC?BAAABBBB?C?C?@=@BCCBACC?CACAAA?CC?AAA999>==7?@@<@AAAB3BD@CA@=BBA;:5:8==@@=@<@BE@@>@B;::BD@D?CCC=CCC?BBBBCCCCCAAAABCCBB=<<=<<<=@<>????=AA<??@@BC;::
@ATNG8:04892:06113
GATGGTAGTGTCAGTGCGCGTCGTCCAGAAGATCAGGAACTCTAGAAGAATTCAGATTTTTAACACGAGAGTAAACGTGAAAAGAAGGTTTTACAAGACTCACGTTAACAATATTGCAGCAGTACGCACACAATCGAAGCGCAGTAAGGATGGCTAGTGTAACTAGCAAGAATACCACTAAAGCAAGAAAAAGAAGTACGCTATTAACTATTAACGTACCTGTCTCTTCCGAAACGTATGAGTACACATCGTCGTGTCGTGCTATCGAACTTGCAGAGTCT
+
CBBB@CBBBCBBBDCDDDDCABACCACCCBCCCBCC@C?CBDBBBD@BB?B?@?>99999):<@CABBCCBBBB>BBBCCDC;CB?B?BBB:CCCACCDCDCBBB@B?BC@CBB@CCCBBCCCDCBBBBBBB@CBAA>ADDBA@CC?D@DBC@B???BBBB?BBBBBB?BB?BBB<??CCC>D??<?AAAA3AA?????A@@@@<?:>>;;5;;>>BCC@BBBBAAA@C>AAC=BBCBBBBBBBBBBCC>>>C>>>BBBB???BAAAA>AF?BBB@@@>=>
@ATNG8:04895:06158
GATGGTAGGCGAGAGTGAGATACAGTACTCATTCGTTTCGGAAGAGACAGGTACGTTAATAGTTAATAGCGTACTTCTTTTTCTTGCTTTCGTGGTATTCTTGCTAGTTACACTAGCCATCCTTACTGCGCTTCGATTGTGTGCGTACTGCTGCAATATTGTTAACGTGAGTCTTGTAAAACCTTCTTTTTACGTTTACTCTCGTGTTAAAATCTGAATTCTTCTAGAGTTCCTGATCTTCTGGTATGACTAGTGTACTACTACCATCGAATGAGGTTAGTCT
+
?CCD?CBB?BCBBBCCDDCCBCCCCCAABCDD@CCDD=BB?C?BBBBBBC@D@@@D>A>ABCC>A>BCBBBBBBB?BBDDG3BA:@99949BAC>??E@BB?@@??>B>AABBA=AA7;:>=A<@AA>>>@@=A???<@@@@@@>===??ABA@A:;;;=AA<?;>B;;;@@>@587788)79>:>>@@@/@A==@-//6///998<1888(277561628>6@??:588;;6==99??499<6<=>>>8888879:==@?===:<=?;;5;====B=??===
@ATNG8:04850:06206
GATGGTAGCGCACACATAGATACAGTACTCATTCGTTTCGGAAGAGACAGGTACGTTAATAGTTAAATAGCGTACTTCTTTTTCTTGTCTTTCGTGGTATTCTTGCTAGTTACACTAGCCATCCTTACTGCGCTTCGATTGTGTGCGTACTGCTGCAATATTGTTAACGTGTGTCTTGTAAACCTTCTTTTTACGTTTACTCTCGTGTTAAAAATCTGAATTCTTCTAGAGTTCCTGATCTTCTGGTCTCTCTCTCACGCACTACATTCGAACTTGCAGAGTCT
+
=>>>?BBCC;?99655@BBBCC;;;6A?==;:59:99(//)/)//7:<<=8>AA00*/)//79.55)5999555<A<A=?;:'//)/////(//;;.55<5::599;=@B>BB<CCCBB?BAA<A@AAABCCBC5;;::299=?CCCBCB@@@@@?@;A>>+//27)//44445::5:444)59>;@>@@@+>;<;>4:4///////7)////$/555;5;655.577/--8(-(-8777:)445.555599955555555</////)/9939=055<;;:///
@ATNG8:04866:06169
GATGGTAGTGCGTGAGAGAGAGACCCAGAAGACTCAGGAACTCTAGAAGAATTCAGATTTTTAACATCGAGAGTAAACGATAAAAAGAAGGTTTTACAAGACTCACGTTAACAATATTGCAGCAGTACGCACACAATCGAAGCGCAGTAAGGATGGCTAGTGTAACTAGCAAGAATACCACGAAAGCAAGAAAAAGAAGTACGCTATTAACTATTAACGTACCTGTCTCTTCCGAAACGAATGAGTACTGTATCTATGTGTGCGCTACCATCGAACTTGCAGTGTCT
+
;;5525ABCBBCBBCCCCCCBB:;;09<A5>0/////:>:=>=::4405<9<???::5>=>+>9<=88;44/6888/6///////$/6(3,333&333,387779822+2+2205555555;=BBCCCCCCBBBC@BCCC?BBBBBBBB?C@CBB?BCCCDDDC?BCBCCC@BB?BAA>??@@A9A??<?CDFC2CB?BABABB?>=5:6;?AA=@=@@BCB@BEBBBCE?B?BBC?CBB???@BBBBCCCCCDDABBBBBBBA@@@A=A??BB<>><?CB@@@887
@ATNG8:04883:06182
GATGGTAGACACGTGTGCTCTCTCGTACTCATTCGTTTCGGAAGAGACAGGTACGTTAATAGTTAATAGCGTACTTCTTTTTCTTGCTTTCGTGGTATTCTTGCTAGTTACACTAGCCATCCTTACTGCGCTTCGATTGTGTGCGTACTGCTGCAATATTGTTAACGTGAGTCTTGTAAAACCTTCTTTTTACGTTTACTCTCGTGTTAAAAATCTGAATTCTTCTAGAGTTCCTGATCTTCTGGTCTCTCTCTACGCACTAATCGAACTTGCAGAGTCT
+
CCBC?BDDCCBCBCBBBCCGDCCCCCCCBCAA=@BCC?CD@D@CBBBCCC@CBBBD?B@BBBC@C@CAAABDDDD?BBBBB3AA?A9895:CBB?BAD@CC;@>@CCC?BAABCBBB>>>>=@=AAA?AA@A<AA@>9@A>>==<<>>AAC<9;==@@@<AA:>:>@AAA@@@@;>>>>>3>;?;?????/?A===*//6///=;:=8=>>>/>AAAA<A=@@<@@@@>>>;A<AB@@?A;??A==>=@?@@@?@@A@>>=A=BA>=88829@AAAAA;;
@ATNG8:04860:06256
GATTAGTATAGAGCTCTACATAGTATCATTCGTTTCGGAAGAGACAGGTACGTTAATAGTTAATAGCGTACTTCTTTTTCTTGCTTTCGTGGTATTCTTGCTAGTTACACTAGCCATCCTTACTGCGCTTCGATTGTGTGCGTACTGCTGCAATATTGTTAACGTGAGTCTTGTAAAACCTTCTTTTTACGTTTACTCTCGTGTTAAAAATCTGAATTCTTCTAGAGTTCCTGATCTTCTGGGCAGACTTCACACGCCTACCATCGAACTTGCAGAGTCT
+
BAA9ACBBBABBDCCCCCCBBBBDCCC;:6:@@@:@A?B@BCCCCCC?CCCCC=B?BFBB>B>BBBCCCCCC?BBBBB3A@;@@AA<BBBB?BBB?BB;779CBB?BBBBCBA@>>AA8;8;CA??>??;?@>>9>>??>>>AA@@AA>>>><>>><AA<A<AAAAAAAAC=AAAAA5A=D:>>A@@.@>>>@2::99::BBBB<@@@@/@@@@B=D<@A<AAAA>>>=C=A>@@AA:><?D:A=<=>>=AAAAAAC<A@A<?;;;>9@>;A>@>>>>;;
@ATNG8:04868:06252
GATGGTAGCACACGAGATCTCATCGTACTCATTCGTTTCGGAAGAGACAGGTACGTTAATAGTTAATAGCGTACTTCTTTTTCTTGCTTTCGTGGTATTCTTGCTAGTTACACTAGCCATCCTTACTGCGCTTCGATTGTGTGCGTACTGCTTCAATATTGTTAACGTGAGTCTTGTAAAACCTTCTTTTTACGTTTACTCTCGTGTTAAAAATCTGAATTCTTCTAGAGTTCCTGATCTTCTGGGTGCGCTACAGTCTCTCTACCATCGAACTTGCTGAGTCT
+
@:>>5;==CCDDBCBBBBCCCDGCBA>===9:1;CCC>CB@C@DCBCCGC@BBBBB@EACB@?7;;?>BBBCB<<9A=>==+>9-337;18<>D@CBB=AA;:8:A?@9>>773CCD@CBB>A>ACA?:888<>>>B=BB@?>?@>>>B??>07818889==:>:>@@>65596465557*79A.55AAA/AA@@@7===<==685717787(79:9;8>9@@<>==@889:?=:::?;;5;=>=6;;;;;===?>??>>>AA??7;;::>677+--9---7<7
@ATNG8:04850:06297
GATGTAGAGAGACTGTAGCGCACCCAGAAGATCAGGAACTCTAGAAGAATTCAGATTTTTAACACGAGAGTAAACGTAAAAAGAAGGTTTTACAAGACTCACGTTAACAATATTGCAGCAGTACGCACACAATCGAAGCGCAGTAAGGATGGCTAGTGTAACTAGCAAGAATACCACGAAAGCAAGAAAAAAGAAGTACGCTATTAACTATTAACGTACCTGTCTCTTCCGAAACGAATGAGTACGGGAGTCAGAGCAGAGCTACCATCGAACTTGCAGAGTCT
+
CCAAACCCCCCCCBB@DDCCBBBC=CDC@CCCCBA?B@BBCDCCC?CC?C?CBB?????1?@EBAACCCC?>>8??=>@@@0@E?C=AAA9AEHBHCCBBBBCC?C@BB?BDD?BBCCCCCFDBBBBCCCC?CCBC?BBBABBBC>B?BBB?BCCCCAAA?CCCCCC?CD?>>?599ABB;???;999999%9<<>949B?H@@:>:9<>>0;6;?BBA?BBBCBCC?A?A@@:????CBFFCC@??:?BDBBBBBBBABBBBBB?B>>>B?BC?AA>AAA667
@ATNG8:04885:06273
GATGTAGAGAGACTGTAGCGCACCCAGAAGATCAGGAACTCTAGAAGAATTCAGATTTTTAACACGAGAGTAAACGTAAAAAGAAGGTTTTACAAGACTCACGTTAACAATATTGCAGCAGTACGCACACAATCGAAGCGCAGTAAGGATGGCTAGTGTAACTAGCAAGAATACCACGAAAGCAAGAAAAAGAAGTACGCTATTAACTATTAACGTACCTGTCTCTTCCGAAACGAATGAGTACTATAGACTATCTGAGACTGCCAAGGCACACAGGGGATAGG
+
::555:<>ABAACA=BCBCCGCCC>DCCADCBBAB?B=@AAA@?@?BB9B9BBB@AA@?+;9=BBBBBAA977.7;?@BBC0B>992999&5BA?CHCCBBAAD@C@@A@AEF@DCDDBBAAAC;;;DBAA?B<;;>@@@?CBBC?B@B;;8:BCCDCCC?CBBAAA@CC???>599>BA9A9939==>=,<><A>??EC??<,/)/6//(/169@@D>@@>?>?B>B>BBC>B>>9>;=@AAAABAAA@@==<@@B887B@@@9?9?<@BABACDDC6@@000
@ATNG8:04886:06294
GATGTAGAGAGACTGTAGCGCACCCAGAAGATCGGAACTCTAGAAGAATTCAGATTTTTAACACGAGAGTAAACGTAAAAAGAAGGTTTTACAAGACTCACGTTAACAATATTGCAGCAGTACGCACACAATCGAAGCGCAGTAAGGATGGCTAGTGTAACTAGCAAGTATACCACGAAAGCAAGAAAAAGAAGTACGCTATTAACTATTAACGTACCTGTCTCTTCCGAAACGAATAGTACGATGAGATCTCGTGTGCTACCATCGAACTTGCAGAGTCT
+
BBBBBCCCBBBDCBBCDCCAABDF=CCB?BCCFD?B?BBCCCCD@BB?B@BCCAABBB2BDCCCCAABBBBC>AABGCBB2;;6;=AAA7ABC?CABBCCB;;6;@A@<@BB?BCCCBCCCDCCCCCCCB?A@998:BBACBAA?B@CBA>ADBBAABD?AAAABB?BB?@?@000@@?7;;>8<<;<=.?A?BBAABBA@@<A=?>>G;><>ABBC?BCAAACC@B?BCC?BCB<>>BBBBBCBB>>>BBA@A>???:;;@<@>>>@8>><AAAA@@766
@ATNG8:04854:06373
GATGGTAGCACGAGTCACTCATATCCAGAAGATCAGGAACTCTAGAAGAATTCAGATTTTTAACACGAGAGTAAACGTAAAAAGAAGGTTTTACAAGACTCACGTTAACAATATTGCAGCAGTACGCACACAATCGAAGCGCAGTAAGGATGGCTAGTGTAACTAGCAAGAATACCACGAAAGCAAGAAAAAGAAGTACGCTATTAACTATTAACGTACCTGTCTCTTCCGAAACGAATGAGTACTGCGTCTCACTCTCCCTCCATCGAACTTGCAGAGTCT
+
9CBC@CCCCBBB@@ABBBDDCCBCC@CCC=CCDDBB?B?CBDBBBC?BB@EABC@@@CCC3C@CCCBCCFFA@@8=?=>@@@0@B>B>BBB<CCC@HCCBBBCBB>B@CC@CBC>BACCCCCCBBBDECCCC?CCCC?B@@ABBAA>B?BBB@BCBCCCBB?BAAADD?BB@?>??BBEFF=AAA<?<>==.>?<BBBBBACCA:?;??@@<@;?BCDEAF:::@@@<A?BCF>DBB?AAACFBBBBAABAAABBAABBB<>@@BBBAB?BC>AABAAAEBB
@ATNG8:04904:05791
GATGGTAGATACTCGCTGATACACCCAGAAGATCAGGAACTCTAGAAGAATTCAGATTTTTAACACGAGAGTAAACGTAAAAAGAAGGTTTTACAAGACTCACGTTAACAATATTGCAGCAGTACGCACACAATCGAAGCGCAGTAAGGATGGCTAGTGTAACTAGCAAGAATACCACGAAAGCAAGAAAAAGAAGTACGCTATTAACTATTAACGTACCTGTCTCTTCCGAAACGAATGAGTACACACTCTCATATGACACTATCATCGAACTTGCAGAGTCT
+
CCBB?B=CBCBBBBCBBCCCBCCCC=@B@?CBCDAA=@?BBCCBBC>AA?C@CCB????>,=<???CBCBBCCD>BBCCCCC5BB?C5;;;6;BB?C=<<BC@>@?A=A@=@@?:>@?;;;BBBBDBBBAB@AC;;;<@:;;@AAA=B@C;;7;AAADCCB?BBBAAA=?>?BBB=@BBDD>A@@;99::9(:A>BBAACC>>><@;>>:;4:6==AAB?@@CCCCE@C?BBB>BAC@@??CBBBBBBBBBBCCBA?BBCCBBBCCCBBBB?BB>AAABBB??;
@ATNG8:04907:05800
GATGGTAGTACATGATAGACGACACCAGAAGATCAGGAACTCTAGAAGAATTCAGATTTTTAACACGAGAGTAAACGTAAAAAGAAGGTTTTACAAGACTCACGTTAACAATATTGCAGCAGTACGCACACAATCGAAGCGCAGTAAGGATGGCTAGTGTAACTAGCAAGAATACCACGAAAGCAAGAAAAAGAAGTACGCTATTAACTATTAACGTACCTGTCTCTTGCGAAACGAATGAGTACGTGTGCGACGTGTCTCCTAATCGAACTTGCAGAGTCT
+
BBAD@DCB@?;BCCCCCCCC9;;BB@BEH@GCCDCC?@>ACDBBBC?CD@C?ABBBBCCC5B@CCCCCBCDCCC>CDBBBBB5BB?B@BCC;DCC@CBCDCCC996;@AA=@BB@CCCC@@@BCCCCCC@@A@CECC@CCDCBBBC?E@DAA?ABCDCCCC@CBBCCC?BB???>188877*9@@;AAAAB3@B?B=?@BEBAB<?;?ABB?B@BCCBB@BBB@@CB>;;;@@8??@<@@@AAA?<00000/?>?@@@?>>89>;773=48=;>>>AA=555
@ATNG8:04931:05793
GATGGTAGTACATGATAGACGACACCAGAAGATCAGGAACTCTAGAAGAATTCAGATTTTTAACACGAGAGTAAACGTAAAAAGAAGGTTTTACAAGACTCACGTTAACAATATTGCAGCAGTACGCACACAATCGAAGCGCAGTAAGGATGGCTAGTGTAACTAGCAAGAATACCACGAAAGCAAGAAAAAAGAAGTACGCTATTAACTATTAACGTACCTGTCTCTTCCGAAACGAATGAGTACTATTTAGAGCTCTATACTAATCGAACTTGCAGAGTCT
+
AADD?CBBBB>CCCBBCCCC9;;BC@BCC@CGCCCB@B@CCEBBBB?BC?B@BBCBBBCC5CAECCBEDDEBB@6>@:::::*;B@G<@@@7@CDACBBDLFG@@>@@BA>BCC@CCDCBAABCCCBBBBBD@CCCC?BBCCCCCC?C@CAA?ACFEDAAB@DCCCCC@BB>@@@498877*:==99:::::%:;<;:49B=CCB@@?<BCC9:::BCCD@CBA@@BB?B@BCC=C@@?@CBCDCCCCCC=AABBCC@@@CDAAA>CAAA;@@>CBBB@@===
@ATNG8:04944:05807
GATGGTAGTATCTGCACACTCTGTCCAGAAGATCAGGAACTCTAGAAGAATTCAGATTTTTAACACGAGAGTAAACGTAAAAAGAAGGTTTTACAAGACTCACGTTTAACAATATTGCAGCAGTACGCACACAATCGAAGCGCAGTAAGGATGGCTAGTGTAACTAGCAAGAATACCACGAAAGCAAGAAAAAAGAAGTACGCTATTAACTATTAACGTACCTGTCTCTTCCGAAACGAATGAGTACTGTATCTATGTGTGCGCTACCATCGATAACCTCGAGTCT
+
5>>>ADCCCBBBBBBCCBBCCCCDDACCC@CBBBAA=A>@@@AAAD@CC?C@CDCACBCC2B?BCBBBBBBCCC>B@BBDEE5BB?@2;;;.9AA=BCCCBBC;;;7;?BBADCC?CCBCCCDCCCABBCCCC@CCBC?BBBCCCCB@C@C:;;;CCCCCAA?ABAAAB@CC>AAA<??AA@9@>>9999989%9B;:979@@CAA<A<AAAA<A=>>BBB?BCAAACD?B=??@8@??=?ABEBBBCCCCCCC???BBCDCCABAA=A;;;>;;5;5;;;@@;;;
@ATNG8:04916:05863
GATGGTAGGACGAGCGTCTGAGAGGTACTCATTCGTTTCGGAAGAGACAGGTACGTTAATAGTTAATAGCGTAACTTCTTTTTCTTTGCTTTCGTGGTATTCTTGCTAGTTACACTAGCCATCCTTACTGCGCTTCGATTGTGTGCGTACTGCTGCAATATTGTTAACGTGAGTCTTGTAAAAACCTTCTTTTTACGTTTACTCTCGTGTTAAAAATCTGAATTCTTCTAGAGTTCCTGATCTTCTGGGTGCGCTACAGTCTCTCTACATCGAACTTGCAGAGTCT
+
DDCB?BCC@BBBB;:9BB>BBBEE@C@@@CAA=ABBB<AA=@=@CCDCCC@BCCFH@C@BCCC?C@DHD@B00*0>8==?>>,///)4455)545>9@;;7;=155;?@CACDDDCD@@=AA@;?<@B@ABB;;7;BBA@DCC==;CCDDCBBBA;;5;@@5<<>A?@@@;;9B@A;A:;;;;(:7B.96DDD199CBB4A9:6>::=99.5555$4995546:=@??@?999@=A=@@??>@5::BB<BCBBCCDCBBCDB@@ABBCBCB;;7;B<A@GDDBC@@
@ATNG8:04921:05866
GATGGTAGCTCACGTACGTCACACGTACTCATTCGTTTCGGAAGAGACAGGTACGTTAATAGTTAATAGCGTACTTCTTTTTCTTGCTTTCGTGGTATTCTTGCTAGTTACACTAGCCATCCTTACTGCGCTTCGATTGTGTGCGTACTGCTGCAATATTGTTAACGTGAGTCTTGTAAAACCTTCTTTTTACGTTTACTCTCGTGTTAAAAATCTGAATTCTTCTAGAGTTCCTGATCTTCTGGACAGAGTGTGCAGATACTACCATCGAATCCTCTTAGTCT
+
55==9>CBBBDCBBCCBBADDCCBBBBBBC@@=@CCC?CCBD@CCCDDCB?CBBBC@C>ABBD@D@CCBBBCDDD?:::::)9A>@99949BBC@BBC?CA7::9>@A>BBBCCC??<?AC9><>AAA==>?<?@AB=BAB?>>>?@@@@AAAAA:=>==BA;@<@@>>>@???;@@ADF6@:>:=?@@@/@A@@@06/////<9/918888(7=ABB;A;>>7>@AA???<@<@AA@A@:==B;>>@@@???@@AABA>>>>=><AAD?=:?D=::9;@BBA@
@ATNG8:04936:05931
ATGTAGGACGAGCGTCTGAGAGGTACTCATTCGTTTCGGAAGAGACAGGTACGTTAATAGTTAATAGCGTACTTCTTTTTCTTGCTTTCGTGGTATTCTTGCTAGTTACACTAGCCATCCTTACTGCGCTTCTATTGTGTGCGTACTGCTGCAATATTGTTAACGTGAGTCTTGTAAAAACCTTCTTTTTACGTTTACTCTCGTGTTAAAATCTGAATTCTTCTAGAGTTCCTGATCTTCTGGGCAGACTCTCACACGCCTACCATCGAACTTGCAGAGTCT
+
444444.444444444499;;<7<::554;74444(44395<<===>>9;;;5925;@A@@=B?BBBB;;;;=6;;=<<(55.49990999;4955.5<.55544;155<<;;;>5999.4.9;99:>@@;@@?B49:A??@@AB::9??>>?;?BB>BB>@<?@DBBACCC49:::::(94>4:9BCB1?=>>>*00>>>=5:5/)///&////7250-/)//////:6<7;;<4550559A3;666===>;666>BB?CDD>A;::C=AA=??AAAAC??
@ATNG8:04943:05956
GATGCTGATGATATCTCCAGAAGATCAGGAACTCTAGAAGAATTCAGATTTTTAATCACGAGAGTAAACGTAAAAAGAAGGTTTTAACAAGATCTCACGTTAACAATATTTGACAGCAGTACGCACACAATCGAAGCGCAGTAAGGATGGCTAGTGTAACTAGCAAGAATACCACGAAAGCAAGAAAAAGAAGTACGACTATTAACTATTAACGTACCTGTCTCTTCCGAAACGAATGAGTACTATAGACTATCTGAGACTACCATCGAACTTGCAGAGTCT
+
>>>CCCC@A?B;9;ABA@CBCAAA;CA@<@=@@@;:9;49929.4@@==??=,>;=:99AC??>BAA9>885===+=?:@;@?>0:500*//666/33886:1663...3'...-888/..337899??7>?;;5;;:;>A8758=BAA=A;;;?@@@=BA??AC?B@<>;<6;;666)8994;====/==:=@@@@@@A>>8=8=99:8===<<==:>>>>>AA=B=BAA9;;;=A==@///898;=@@>>>@AA???@@AA<AAA??7::<<<<@??<==
@ATNG8:04917:05998
GATGGTAGTCTCAGATAGTCTATAGTACTCATTCGTTTCGGAAGAGACAGGTACGTTAATAGTTAATAGCGTACTTCTTTTTCTTGTCTTTCTGTGGTATTCTTGCTAGTTACACTAGCCATCCTTACTGCGCTTCGATTGTGTGCGTACTGCTGCAATATTGTTAACGTGAGTCTTGTAAAACCTTCTTTTTACGTTTACTCTCGTGTTAAAAATCTGAATTCTTCTAGAGTTCCTGATCTTCTGGGTCTCTCTCTCAGCACTACCATCGAACTTGCAGAGTCT
+
////)/:>@A;66<<<<A@;;>>CCCBC;66;9@==@7CC<;7;;;9;9;49A@@@<A<AAAA>B@BCB;::;44.44444$4:88:@?<9588:A;?=@9;=6773>?A>BCCBCBBB@BCC@C?CCCCBBBD?CBBB?CAAACCCCCCCCAABCC@CCC@CC@B@BBCBCDCCC@B@@@@7@<@>;;;;;*;BAAB<BBBAAAECCB=@A@@,A;;<A>A@CC@DCCBBBC@C@BCCCCD?@@BB=BBBCAAABBBBBCCBBDD@CCCBB@BB@CCCCCBC>?
@ATNG8:04920:05982
GATGGTAGAGTATCATGTGTATCTCCAGAAGATCAGGAACTCTAGAAGAATTCAGATTTTTAACACGAGAGTAAACGTAAAAAGAAGGTTTTACAAGACTCACGTTAACAATATTGCAGCAGTACGCACACAATCGAAGCGCAGTAAGGATGGCTAGTGTAACTAGCAAGAATACCACGAAAGCAAGAAAAAAGAAGTACGCTATTAACTATTAACGTACCTGTCTCTTCCGAAACGAATGAGTACACACTCTCATATGACACTACATCGAACTTGCAGAGTCT
+
/;;;<??ACCCCC@@ABBDCCCCCB@BCC?AAAA;;6;?ABCDDBB@CBAD@BBCBBBBB0@=BBBBBBFCBBB>CDEEGEE2EHAE7;;;6;BB@DBBBBBB::7;@AA>BBC@BCCDCCDDBBBCDCABB?BBBC>@?BBAABA?C@C@@?@ECCBCCC?BBBBBC?BB>A@A>@ABBA8@??:=<===>(>A?B>=?@CFCC>@>::A@6;7;>BBB?BAAA@BB@C?BBE<AAB?BDBBBBCBAACCCCAABDACCCCBBCBBBBBB>AA@BCDAAB889
@ATNG8:04942:05993
GATGGTAGCGCGACGAGCGTAGACCCAGAAGATCAGGAACTCTAGAAGAATTCAGATTTTTAACACGAGAGTAAACGTAAAAAGAAGGTTTTACAAGACTCACGTTAACAATATTGCAGCAGTACGCACACAATCGAAGCGCAGTAAGGATGGCTAGTGTAACTAGCAAGAATACCACGAAAGCAAGAAAAAAGAAGTACGCTATTAACTATTAACGTACCTGTCTCTTCCGAAACGAATGAGTACGATGAGAGAGCTCTCTCTACCATCGAACTTGCAGAGTCT
+
5>>>@A=BCC;;6?956;966<<=?6<<==995>;;7?:BBB;;:D>A@@B?@A995BBB1B<>=8::989333.78:=>??+;;5;5;;;0;>B?BCCCBBE@A?AADDADDD:;;BCECCCCCCBBBBBB@BCCC9::BBCBBB?C@CBB@BAA@ECCD?BBBCCC@CD@9:9?CBBBC=A==9::::9:%:>;?94:B?A=>;><=9>=3=:=>AAA>ACBBBBDAD?BCC>B@A=AAABEBCAA???CCCC???@===766>;>>@??:>><AAAAA??>>
@ATNG8:04919:06042
GATGGTAGGCGTGTGAGAGTCTGCCCAGAAGATCAGGAACTCTAGAAGAATTCAGATTTTTAACACGAGAGTAAACGTAAAAAGAAGGTTTTACAAGACTCACGTTAACAATATTGCAGCAGTACGCACACAATCGAAGCGCAGTAAGGATGGCTAGTGTAACTAGCAAGAATACCACGAAGCAAGAAAAAGAAGTACGCTATTAACTATTAACGTACCTGTCTCTTCCGAAACGAATGAGTACGAGAGTCAGAGCAGAGCTATCGAACTTGCAGAGTCT
+
BAB>?CCC?BBA@@ABBBBAABBAA6<CD@CBECECAD@BBB@@@A=AA5;2;C@@@CCC1C?BBB?>>BBBBC<@>98777'8;8><@BB5??B;??@BBB999@E@??;;8818=@A;;;?===@>887818>>?5;;;::88806;@@C?DBBBA@??=999????CC????=@@?>9>@B?BDDDD3BC?BA;;;==??6;5;==>:>9==;;;5;>>>>>B=B=>==5=::5:@>=0000000:>?ABBBBBB;;:A@=A>>1886;;>@AA=88
@ATNG8:04947:06097
ATGGTAGCTCTGCTCTGACTCTCGTACTCATTCGTTTCGGAAGAGACAGGTACGTTAATAGTTAATAGCGTACTTCTTTTTTCTTGCTTTCGTGGTTATTCTTGCTAGTTACACTAGCCATCCTTACTGCGCTTCGATTGTGTGCGTACTGCTGCAATATTGTTAACGTGAGTCTTGTAAAACCTTCTTTTTACGTTTACTCTCGTGTTAAAAATCTGAATTCTTCTAGAGTTCCTGATCTTCTGGTATACACACTCGCTCGCTACCATCGAACTTGCAGAGTCT
+
---(----//499;;=555<77/////87-/,/:::3<>:=:<@AA@@A@CCCCC@B@BCCC@CACCCDCBBAD>;;;;;;%;424;?;9<///)/)/:4:><@@A<>C@?C>>><@@@CBB?B@CDGAA@CC?@ADC;<;ECCCCCDBBBBBBDDABBB@BE@C?BBCCCCCBC?CBBCD=CBI@AADDD5DCCCF>BCAABBBBAA<A@A@,@;;;B@B@CF@DCCCCDC@C?BCDCBB?BBC?AACCCCBBBBBBBAACBBCC?BBBBB=@@<??@@@AABB
@ATNG8:04911:06133
GATGGTAGTGATACAGATCAGACACCAGAAGATCAGGAACTCTAGAAGAATTCAGATTTTTAACACGAGAGTAAACGTAAAAAGAAGGTTTTACAAGACTCACGTTAACAATATTGCAGCAGTACGCACACAATCGAAGCGCAGTAAGGATGGCTAGTGTAACTAGCAAGAATACCACGAAAGCAAGAAAAAGAAGTACGCTATTAACTATTAACGTACCTGTCTCTTCCGAAACGAATGAGTACAGAGAGTACGATATGTCTACCATCGATCTTGCAGAGTCT
+
ABBC@BCAB<CECCCBCBBAA;;>><>@D@FBBBAA:A8AA?:95<588494==?<;?>?/@:>?BBAACC>><78:==??>):=.4.599+9;;7;>B@ECABB@E@AA?ADD@DA;;;B;:5@996;;==7;?AC<@@@??AAB@D?B;;6;?A??@?C>AAACCC@CC??9939:::?8@??<?EDDD2CC?BBA@999?:5:7:;>><@;>=BAA>;;:>@AA?A?@@@:998:=;;<;;=A898BCB?@AAAAA>>>BCA:>>?886>=;A>>>A?855
@ATNG8:04925:06140
GATTGTATCTCCAGAAGATCAGGAACTCTAGAAGAATTCAGAATTTTTAACATCGAGGAGTAAACGTAAAAAAGAAGGTTTTACAAGTACTTACACGTTAACAATATTTGCAGCAGTTACGCACACAATCGAAGCGCAGTAAGGATGGCTAGTGTAAACTAGCAAGAATACCACGGAAGCAAGAAAAAAGAAGTACGCTATTACTAATTAACGTACCTGTCTCTTCCGAAACGAAATGAGTACGTGTGTACGTACGTGAGCTACCATCGAACTTGCAGAGTCT
+
96=9>=CBBB=8@>>7;;999:6:,//9::/;55;497<:44.4;;;)<8<:900//)//699277:BBBBB(?9693899&//,(,25,-(--557706033,3333(33//8///(/699./6=B;??@B<886552224:,226,226667252'26689;5:>:5259>>>792...(......#.628;9>>9977)----(-270686//59//.86:/5//55(2222'255222:5533....333988:555:5858;?<:2--(------32.
@ATNG8:04937:06128
GATGGTAGCACGAGTCACTCATATCCAGAAGATCAGGAACTCTAGAAGAATTCAGATTTTTAACACGAGAGTAAACGTAAAAAGAAGGTTTTACAAGACTCACGTTAACAATATTGCAGCAGTACGCACACAATCGAAGCGCAGTATGGATGGCTAGTGTAACTAGCAAGAATACCACGAAAGCAAGAAAAAGAAGTACGCTATTAACTATTAACGTACCTGTCCCTTCCGAAACGAATGAGTACCTCTCAGACGCTCGTCCTAATCGAACTTGCAGAGTCT
+
CCCC?BBAABCBBCBBBCCDCABBC@DCC?CCCCBA>A@CCDDDDD?AB?B@CCCAAAAA2A@ECBABCCCAAA<ABCCGDD5CC@B@BBB7BAA=ACCCCCCCD@C@BB@BBB?A@ABCCDGDDDBB@@?C?BCCC?CABBBBCCDC@F7757@@ABCCC?CBBBBB@BC?@A@;:::::/:::4;??@@/<=9=///@@D;;7:;?====B=B>B@@>@AAAB>B?B@BBB=BCC?CCDCBAA>ABBBCCBBB@???@@:@@:><BB>BA>BCBBBBB>>
@ATNG8:04899:06175
GATAGACGTGACAGAGCGCCAGAAGATCAGGAACTCTAGAAGAATTCAGATTTTTAATCACGAGAGTAAACGTAAAAAGAAGGTTTTAACAAGATCTCACGTTAACAATATTTGACAGCATGCACGCACACAATCGAAGCGCAGTAAGGATGGCTAGTGTAACTAGCAAGAATACCACGAAAGCAAGAAAAAGAAGTACGACTATTAACTATTAACGTACCTGTCTCTTCCGAAACGAATGAGTAACGAGAGTCAGAGCAGAGCTACCATCGAACTTGCAGAGTCTA
+
:;<<===666=<A@@@ABB@CB=:A?@B@@=A?BBCCBBBACC?C?A@000000)0*//6777:<====5=<3/000(0>9=5;;;*0*0:*///33:?=B>4>;??86533'--,,66,,,--2238<969267=<8>;::A@@@:=:>>?;>>;;<>BB=????:95;=9=@@<>==@@9=<:788878(7<7<<=@///;983869///6:79===><>>?B===7;6;BF:AAD58/<<//*/989;==:;;;;:;A888::A<B??;;5;;188>8//;8//
@ATNG8:04946:06249
GATAGCATCATGCATATCTCACCAGAAGATCAGGAACTCTAGAAGAATTCAGATTTTTAACACGAGAGTAAACGTAAAAAGAAGGTTTTACAAGACTCACGTTAACAATATTGCAGCAGTACGCACACAATCGAAGCGCAGTAAGGATGGCTAGTGTAACTAGCAAGAATACCACGAAAGCAAGAAAAAAGAAGTACGCTATTAACTATTAACGTACCTGTCTCTTCCGAAACGAATGAGTACAGAGAGTACGATATGTCTACCATCGAACTTGCAGAGTCT
+
CAECCDBBBBBBBBAFCCCBBB@CCC@DCCD999:?BABCBBB@BC@B?BBCCCCCB3C?CBB@A@CA@AA;B?:;<<<*<G@DACDD;BBB@BCCBCBB::8;@CB?CDDAECBBBDGECGABBCBBBADDBB@BBBBBCBB@CACBB?BBBCCDCC?AAACCC@BB?999?BBBAD:?=>;::::9:%:><>979BBD@@=@:=<@A5:7:@CBB@CBBBBBC?C@BBB=BAB?BAAABBBBBBBBBCBBBBBBBBBAAA@=@@@@@<=>:>>BABB<<;
@ATNG8:04906:06265
GATGGTAGTGATACAGATCAGACACCAGAAGATCAGGAACTCTAGAAGAATTCAGATTTTTAACACGAGAGTAAACGTAAAAAGAAGGTTTTACAAGACTCACGTTAACAATATTGCAGCAGTACGCACACAATCGAAGCGCAGTAAGGATGGCTAGTGTAACTAGCAAGAATACCACGAAAGCAAGAAAAAAGAAGTACGCTATTAACTATTAACGTACCTGTCTCTTCCGAAACGAATGAGTACGATGAGAGAGCTCTCTCTACCATCGAACTTGCAGAGTCT
+
??945::;455=<<<@=666><B?A7;@<8BBC;;97?5:>::;5>7;:7:977333333$34:CBBCDC:99B=?>;>>>>+69693=>=4@@A<ABBBAAAAA?@ACD@CCC@CCBBBCCCCCCCCCCCC@CCCC@BBB@@AAB?A?C@@>ACCCCBBB?AACCDD@??=?CC9>>A@@;><=999::9:%9<;=BBBBBB;96:::;@B0818A@@@=@A@??BB?B?BDC>BBB?BBCBBCCCB999CCBBBA<;9:8779=5::AA@<AB<@@AA>>888
@ATNG8:04902:06343
GATGGTAGCGCACACATAGATACAGTACTCATTCGTTTCGGAAGAGACAGGTACGTTAATAGTTAATTGTACGTACTTCTTTTTTCTTGCTTTCGTGGTATTCTTGCTAGTTACACTAGCCATCCTTACTGCGCTTCGATTGTGTGCGTACTGCTGCAATATTGTTAACGTGAGTCTTGTAAAACCTTCTTTTTACGTTTACTCTCGTGTTAAAAAATCTGAATTCTTCTAGAGTTCCTGATCTTCTGGACGACGCGCACTGACACTACCATCGAACTTGCAGAGTCT
+
,,22,26,,//::<666A=<6//777///--8(////)/:)5.555999;495555.569779),(,0,,,,-66/4.444444#4838>>>7>><<266;7>>6666<<<9>CA@@@BC@BCC?BACDBCAAAA=@@AA:;=EGBBBBBCBBCC@AA?BBB@CC?C@CBDDCC==;?ACCFD;C@C?;;;;;*;:@AD;BBBAAABBBC4;;;;;%;==?>AD:==<>DBCB@@;@6;9>AA@=?@B=B@;;;CBBBC;;;BBAAAA@@BBBCH@BB@BBBBBB::;
@ATNG8:04915:06317
GATGGTAGCATCATGCATATCTCACCAGAAGATCAGGAACTCTAGAAGAATTCAGATTTTTAACACGAGAGTAAACGTAAAAAGAAGGTTTTACAAGACTCACGTTAACAATATTGCAGCAGTACGCACACAATCGAAGCGCAGTAAGGATGGCTAGTGTAACTAGCAAGAATACCACGAAAGCAAGAAAAAGAAGTACGCTATTAACTATTAACGTACCTGTCTCTTCCGAAAACGAATGAGTAACAGAGAGTACGATATGTCTACCATCGTATCTCAAGGAGTCT
+
55=A9=BBD?;;<ABBBC@CCBBAAAEBB@BCCC;:26:><<<?;;9<<7@<ABBB=CBB+?8=8:7@@A<=>B<=ABBA@@,44.4.599+9=A=@@A>CCCCC@C?;;4;@?499@<99666;;A:99BB=AA@A=?:::AA@C?B?AA@4;:@A@AAB?A??CAB<9947=<5;8777)77949BDDD3<?5:;8888=72-22---7)-(-6::;6<555;;;-3-3333&333488;;//(/;///;;333888;3333336385585696522+2+26755
@ATNG8:04933:06315
GATGGTATTCTCAGATAGTCTATAGTACTCATTCGTTTCGGAAGAGACAGGTGCGTTAATAGTTAAATAGCGTACTTCTTTTTCTTGCTTTCGTGGTATTCTTGCTAGTTACACTAGCCATCCTTACTGCGCTTCGATTGTGTGCGTACTGCTGCAATATTGTTAACGTGAGTCTTGTAAGACCTTCTTTTTACGTTTACTCTCGTGTTAAAAAATCTGAATTCTTCTAGAGTTCCTGATCTTCTGGATAGCACGCGATATACTACCATCGAACTTGCAGAGTCT
+
5<<;9@4;.9>9:;=B;99;;?CAAAABAB@C@;;:C=AB6;4:55<<9>7:;;@@<=8>??@5;;)49;;78898)-.858'58+-/9;3/56>6;;<277)///:795;@@@@=??:>>?;?<BAAAAA;;5;@;;5;;;;BB@@@A;;;??>@=?>@<>?=?4:999999;;6;;C8A>><@99::::'5@@@B?CACABB@@=@4:9:99#94407)/)//)/998:55059<<<=55.44529?::>=000///4/999//)/96/3-33-3898<=;88
@ATNG8:04941:06320
GATAGAGAGAGCTCTCTCATCGTACTCATTCGTTTCGGAAGAGACAGGTACGTTAATAGTTAATAGCGTACTTCTTTTTCTTGCTTTCGTGGTATTCTTGCTAGTTACACTGCCATCCTTACTGCGCTTCGATTGTGTGCGTACTGCTGCAATATTGTTAACGTGAGTCTTGTAAAACCTTCTTTTTACGTTTACTCTCGTGTTAAAAAATCTGAATTCTTCTAGAGTTCCTGATCTTCTGGATATGAGTGACTCGTGCTACCATCGAACTTGCAGAGTCT
+
:A@ABCCCCCCC9;;CCKFCCBBDCCCBB?BCEG>CC?C?BCCCCBB?BCCCC?C?BBCC?B?BCBBBCCBC?ACCAC2AA?CBBA=BBCB@BBB>BB<??BCDD?CCABABB<@?C>B>@BB@AA>><:CCE=<9@>@AAAAA@@A>><<:<AA;<<8>=>><@AAA@@<@@>@@3>:>:?AAAA/A@@@B9>>>>@@>==C=AAAAA)@>>@9:>3796;CA>>>=8<9@867BB<>>B=AAA?>=?@AAA@==???@>>:==<<A:><;AAAAA>:::
@ATNG8:04930:06394
GATGTAGCACGACACGACGATGTGTACTCATTCGTTTCGGAAGAGACAGGTACGTTAATAGTTAATAGCGTACTTCTTTTTCTTGCTTTCGTGGTATTCTTGCTAGTTACACTAGCCATCCTTACTGCGCTTCGATTGTGTGCGTACTGCTGCAATATTGTTAACGTGAGTCTTGTAAAACCTTCTTTTTACGTTTACTCTCGTGTTAAAAATCTGAATTCTTCTAGAGTTCCTGATCTTCTGGCTCTCGTAGACAGATACTACCATCGTACTTGCAGAGTCT
+
AAEDCBBDCC@?@@AA>>0//99=DCFCCCC@CCCC=CF?B?BBBBBEDADBBBB@E@BBBB?B>AACCBCBA@<::999':;6;:99(3::;4::>:>@899;>7717>?>ABBB=@AC=A>===>;;;;=@@@A=?@?@;;;BEBA?>?===5;:;:==8=8=?>>>>A@@556@@@5@<A<AAABB/B===A7>68876=>>>;:@@@)8//.70505505=99:99594888888158A6988;;;>@B@@@@>===;;;5;?????AA=???@@E>>8
@ATNG8:04934:06378
GATGGTAGCTCTGCTCTGACTCTCGTACTCATTCGTTCGGAAGAGACAGGTACGTTAATAGTTAATAGCGTACTTCTTTTTCTTGCTTTCGTGGTATTCTTGCTAGTTACACTAGCCATCCTTACTGCGCTTCGATTGTGTGCGTACTGCTGCAATATTGTTAACGTGAGTCTTGTAAAACCTTCTTTTTACGTTTACTCTCGTGTTAAAAATCTGAATTCTTCTAGAGTTCCTGATCTTCTGGATACACTCATTGCACCTAATCGAACTTGCAGAGTCT
+
BCCC@CB>B==CCDCCCBBCCECAAACCDCBB?@?@>@DAF@CBBDDCC@CCCCC@B?BCCC@F@BBBCFCCCCACCCCC2CE@B?@@<?CCC@CCC?CC:;;;DCCADCBBBFDE@AAD?C>AACDCCBB@CCCC;::CBBBCDCBCCC@@@C?BBB@BA@C@CABBBCDCC?A<;;;.<>E?ABCCC.;;AAA;BIEDCCCBCB@BEME5BBBCCAE@BC@CCBCCAA?A?BBBBBB@CBCADCDCBBCCBC@BBCC@CD@DBCB?BB>??DCCC@??
@ATNG8:04942:06377
GATGTATAGAGCTCTACATAGTACTCATTCGTTTCGGAAGAGACAGGTACGTTAATAGTTAATTGCGTACTTCTTTTTCTTGCTTTCGTGGTATTCTTGCTAGTTACACTAGCCATCCTTACTGCGCTTCGATTGTGTGCGTACTGCTGCAATATTGTTAACGTGAGTCTTGTAAAACCTTCTTTTTACGTTTACTCTCGTGTTAAAAAATCTGAATTCTTCTAGAGTTCCTGATCTTCTGGGTCTACGCTCGTCGCCTACCATCGAACTTGCAGAGTCT
+
CCCBBBBBCCCC<;;BBBABBCBBBCBB?BCBD=CB@BGCBBBB@@<@@A@@=@8;;CC@C?C999@?@::39@AAA3AA=?4::79A?>3800)00(//9;;?5;?B>>?BC@BAA>A?BAAA???A>BAAA@B@@@@@>>>>>>??D>><==>=AA<>;>???AAA>>8=<==>2?<A;??DDD.99AAA7>=;;7>>A>@9???><'=227:4949:49>>??=>9>073778848@CA;B?????@=C8:9=B??>>9>?;<;68:<>C??@@;::
@ATNG8:04950:05845
GATGGTAGCACGACGAGATCTCATCGTACTCATTCGTTTCGGAAGAGACAGGTACGTTAATAGTTAATAGCGTACTTCTTTTTCTTTGCTTTCGTGGTATTCTTGCTAGTTACACTAGCCATCCTTACTGCGCTTCGATTGTGTGCGTAGCTGCTGCAATATTGTTAACGTGAGTCTTGTAAAACCTTCTTTTTACGTTTACTCTCGTGTTAAAAATCTGAATTCTTCTAGAGTTCCTGATCTTCTGGGTGCGCTACAGTCTCTTCTATCGAACTTGCAGAGTCT
+
4:<<9//A000//;:;<A<<<>><<966;:>@B@CBFF<BBBJAAA<@>BB@A@>@A8A;@=?;.4054:??@?:;7;;:::'333(3333(3>;<7?;?9>?670;;//)//88:9?:5:>>8@=AA?@@:997<=>?188?>=9==///7755335,226233(.(....55688/55666+627,22898(669=;0;9=8:9685:4<===/===8616<@@<>BBBB<=:=<>>888?6777@2///8=;=>>99;///)/8789:81780/////8666
@ATNG8:04983:05823
GATGGTAGCATCATGCATATCTCACCAGAAGATCAGGAACTCTAGAAGAATTCAGATTTTTAACACGAGAGTAAACGTAAAAAGAAGGTTTTACAAGACTCACGTTAACAATATTGCAGCAGTACGCACACAATCGAAGCGCAGTAAGGATGGCTAGTGTAACTAGCAAGAATACCACGAAAGCAAGGAAAAGAAGTACGCTATTAACTATTAACGTACCTGTCTCTTCCGAAACGAATGAGTACTATGTAGAGCTCTATACTAATCGAACTTGCAGAGTCT
+
@?AC;ABBCCCBCBBBBBBMCCCCC@CCD@BCBD@A<@=BDBCCCC?BC=?<@???>??=+=7BBBBBBCCBBB=?@ADDDG5BA>@<@>>7?CCACCCCBACCC>B>@@?@DE@BBCAB@@BDCCDDCCCC@CBBB@C@@@BBCC?CADA@>AB@@ACCC?BBBBBB?BB@?@>=A?888*777/78=?A8AB?ABBBAABBA<B=A>;;5;4;=BBB=@@;;:AC>A>@@C=C@@=?AAA???BABAAABBBBAAAB>>>>B=A???>>>8=;;;=>>??
@ATNG8:04956:05864
GATTAGTATAGAGCTCTACATAGTACTCATTCGTTTCGGAAGAGACAGGTACGTTAATAGTTAATAGCGTACTTCTTTTTCTTGCTTTCGTGGTATTCTTGCTAGTTACACTAGCCATCCTTACTGCGCTTCGATTGTGTGCGTACTGCTGCAATATTGTTAACGTGAGTCTTGTAAAACCTTCTTTTTACGTTTACCTCGTGTTAAAAAATCTGAATTCTTCTGAGTTCCTGATCTTCTGGGCAGACTCTCACACGCCTACCATCGAACTTGCAGAGTCT
+
BCB?BBBBBBBCCCBBBDCBBBBBECCC999:A@A>BD@D?BBAAACC?CBDBB=?<?CBB?B?ABBBBDCCC@BBBBB3AA>A>>?:?BBB?AAA?BB>779CCD?BBBBBB==8<>>5<:==?@>>>A;@AAC8><>>;;=>??@@@>><><@@B>?@;?<@AAAAAA@@<???@@6@=B<@@AAA/A@??@9>><AA=;;;-78788%899<<=@;>@9>??@@@=B:>>=>==;:;;B:AA@B???@@A@@@@@;@::5:===A<985:>>AAA>=;
@ATNG8:04969:05895
GATGTAGGTGCAATGAGTGTATCCAGAAGATCAGGAACTCTAGAAGAATTCAGATTTTTAACACGAGAGTAAACGTAAAAAGAAGGTTTTTACAAGACTCACGTTTAACAATATTGCAGCAGTACGCACACAATCGAAGCGCAGTAAGGATGGCTAGTGTAACTAGCAAGAATACCACGAAAGCAAGAAAAGAAGTACGCTATTAACTATTAACGTACCTGTCTCTTCCGAAACGAATGAGTACGAGAGTCAGAGCAGAGCTACCATCGAACTTGCAGAGTCT
+
ABABABA><:9B@CBB@@BCCBB>BBBACBBB:96;<;;;B@00+0>+0)/>>>@@@?.@;??@???BCBBB9==:::::(:?;?38999$78868888;96252'2255.56;6;;:99<=>@=>==??==:=???:::;=;;;=:==AAB?B@???>>=8<;789@;993:@B399999*69<17888(57-55559<<=A5:29=;;5;=;;;;;5;>?<:;;8=8=>=4:993:@@>@AAB?;;BB@@>AADA=8888??=>=ABB???;888>>?;;;
@ATNG8:04968:05941
GATGGTAGCATCATGCATATCTCACCAGAAGATCAGGAACTCTAGAAGAATTCAGATTTTTAACATCGAGAGTAACGTAAAAAGAAGGTTTTACAAGACTCACGTTAACAATATTGCAGCAGTACGCGCACAATCGAAGCGCAGTAAGGATGGCTAGTGTAACTAGCAAGGATACCACGAAAGCAAGAAAAAGAAGTACGCTATTAACTATTAACGTACCTGTCTCTTCCGAAACGAATGAGTACCTCTCAGACGCTCGTCCTACCATCGAACTTGCAGAGTCT
+
/::;<@@=AABCC;:;@C@BCBBBC@BCC?@@C996:C8@A?@@@B?AA>A?BBAA@???,716///95566//(/6/////$33,3,333&38838:::988//(/066266735555;;>>69:CCBBBD@CDBA?AAAABBBB?B@DBC?BBBBDAAA@DBBB>@<?@BAAB9::BAA;A9998BBBB/BG=>889BA=>?1818><<1816ADDC@DC@AACC>A?ACB=BCC?BBCCBBB@BBBAAABBBBBBBBB?BBB>>;;;A:>=<AAAA:::=;
@ATNG8:04984:05910
GATGGTAGTGATACAGATCAGACACCAGAAGATCAGGAACTCTAGAAGAATTCAGATTTTTAACACGAGAGTAAACGTAAAAAGAAGGTTTTACAAGACTCACGTTAACAATATTGCAGCAGTACGCACACAATCGAAGCGCAGTAAGGATGGCTAGTGTAACTAGCAAGAATACCACGAAAGCAAGTAAAAGAAGTACGCTATTAACTATTAACGTACCTGTCTCTTCCGAAACGAATGAGTACTATGTAGAGCTCTATACTACATCGAACTTGCAGAGTCT
+
@AAC@BBAAAB@A@DECCCCCB;6926?D>BBBC;;:;>BACBAAA>AB?B?BAABBBBB1A=@A@AA@AAABA<ABBBCCC5BB@B?BBD:BCC?AAA@EAA;;8;=@B=@@@=AABABCCCCFFCCC@;;8;@A@@CAAABBAA<@;@::6;DDBCCAB?ACBABB?BB?C??<?BBBE<AAC?EBBBB:AA=@BBBBBDCC>B@:99;<>6;<;:93455;;;;7<79==7>>@>BBDFABBDC:::CB??????>>>@A@A@;::;+//1669>?=888
@ATNG8:04955:05973
GATGGTAGTCTCAGATAGTCTATAGTACTCATTCGTTTCGGTAAGAGACAGGTACGTTAATAGTTTAATAGCGTACTTCTTTTCTTGTCTTTCTGTGGTATTCTTGCTAGTTACACTAGCCATCCTTACTGCGCTTCGATTGTGTGCGTACTGCTGCAATATTGTTAACGTGAGTCTTGTAAAACCTTCTTTTTACGTTACTCTCGTGTTAAAAATCTGAATTCTTCTAGAGTTCCTGATCTTCTGGTATGACTAGTGTACTACTACCATCGAACTTGCAGAGTCT
+
----(---./499:9556666=>=<=<;6554.455>2;;.45.5559955.59555.5.44444)5.55<<<::99.4499+99.55<<<3?558?6=:?:9;6333==@=ABBBBCCC@BBB@D@CCBBCCBB>ACCB@CCCCCCCCF@@@@@@AB?BBA=AA8;9;BBABBBBB@BDCDD;@<@>;;;;;*;AAB=AAFAAAKFCC<AA@A,A@@AA?A?BB@BCCDDCEACABBCBBB?BBB@CEICCCCCDFECAAACCCDG@B;;;A=AA?A@@@CCBBA
@ATNG8:04968:05991
GATGGTAGCATCTGCATATCTCACCAGAAGATCAGGAACTCTAGAAGAATTCAGATTTTTAACACGAGAGTAAACGTAAAAAGAAGGTTTTACAAGACTCACGTTAACAATATTGCAGCAGTACGCACACAATCGAAGCGCAGTAAGGATGGCTAGTGTAACTAGCAAGAATACCACGAAAGCAAGAAAAAAAGAAGTACGCTATTAACTATTAACGTACCTGTCTCTTCCGAAACGAATGAGTACCTCTCAGTCGCTCGTCCTACCATCGAACTTGCAGAGTCT
+
8:9;.44;4;944555559999;;4;;?;@@C;0/7<7A0//<:9)557<7<==<<<<<)<5<98443333380334<;;;*45.54999&55=9>C@CCC@@@AB?AB?;;;699=@B;99?996@A@@B@CBBC@C??7></0*/5/-/)/8///8876;;999:48833775;666818//(///////"//0733389652-2+225616168:::7:8844447<8===753359889833,37/////.7566822,22727---50--)-7...9988
@ATNG8:04970:05962
GATGGTAGTGATACAGATCAGACACCAGAATATCAGGAACTCTAAGAAGAATTCAAGATTTTTTAACATCAGAGAGTAAACGATTAAAAAAAGAAGGGTTTTTACAGACTCACGTTTAACAATATTGCAGCAGTACGCACACAATCGAAGCGCAGTAAGGATGGCTAGTGTAACTAGCAAGAATACCACGAAAGCAAGAAAATAAGTACGCTATTAACTATTAACGTACCTGTCTCTTCCGAAACGAATGAGTACCTCTCAGACGCTCGTCCTACCATCGAACTTGCAGAGTCT
+
/:99;@A?C@BA====>>?>>>>>>266<4=<:00/)/3555//)/6168383//)///////#-3566//////33;;3;333,333333"39,33(299=*2..67...55555,5355+222.5222<==<B@BBB???@<>>>A=@>>>;;::3=8;<>;>=>@::;;<?>>>8/*/=2---*--7<=6=<=98765&2606222888:=2725;57/5169???<@AABBCC@D@BBB=BBC?CCCCCCC?@@@BCCCAAACCBB@;@@@<?>>AA5;;:@D>>>?>>>
@ATNG8:04983:05987
GATGGTAGAGAGAGCTCTCTCATCGTACTCATTCGTTTCGGAAGAGACAGGTACGTTAATAGTTAATAGCGTACTTCTTTTTCTTGCTTTCGTGGTATTCTTGCTAGTTACACTAGCCATCCTTACTGCGCTTCGATTGTGTGCGTACTGCTGCAATATTGTTAACGTGAGTCTTGTAAAACCTTTTTTTTACGTTTACTCTCGTGTTAAAAATCTGAATTCTTCTAGAGTTCCTGATCTTCTGGGCTGCGTGATATGCGCTACCATCGAACTTGCAGAGTCT
+
AABC?B?@@B@@?@@666==<<>;;;565:6616;;>6>>9=8;??@BAA6;9@A?8=<@@@?8<7::;:>>:?C:BBBBB3??<>@@?6@A==3:9927>:;7338817333;:???@A@>>;@@@;;;@A;::9<6:;99<:;?@?@@>;7771///59;06/779999966,22998+8+5255556"5777</=<66:66252+2525$5.3/.(.28>6<@@;:8>;A:=;::::4:::<4====?>>@>>?>>;;;@A<@@@??<?B=;;;B@@A@@
@ATNG8:04984:05981
GATGGTAGCTCTGCTCTGACTCTCGTACTCATTCGTTTCGGAAGGAGACAGGTACGTTAATAGTTAATAGCGTACTTCTTTTTCTTGCTTTCGTGGTATTCTTGCTAGTTACACTAGCCATCCTTACTGCGCTTCGATTTGTGCGTACTGCTGCAATATTGTTAACGTGAGTCTTGTAAAACCTTCTTTTTACGTTTACTCTCGTGTTAAAAATCTGAATTCTTCTAGAGTTCCTGATCTTCTGGATACACTCATGTGCACCTACCATCGAACTTGCAGAGTCT
+
////)/:@B;66?><>>666@<<66665<<==9=BBB=BF?C@>:>CBBBD@CCCE?:?:>>BB:CBC>>A@ABAA99;;;;*;A=BBBD=BABB4<9945B2556;;;9>C@>@?B=9<@E@E@BBBBA@@@?AA;;;6;BCBBBCDCBBCCA@?ACG@CC@B@AAACCDCA@=@@@@@7@=B>A@EEE5DCCCC:;;;;AAA@?@@CCCC1??BBC;?;@A?ABB:9:B?A??:99??<?BB@BBCD@@@@?@ABBA??>@BB?@@@BC???=???AAA???
@ATNG8:04957:06040
GATGTTAGCACGACACGACGATGTGTACTCATTCGTTTCGGAAGAGACAGGTACGTTAATAGTTAATAGCGTACTTCTTTTTCTTGCTTTCGTGGTATTCTTGCTAGTTACACTAGCCATCCTTACTGCGCTTCGATTGTGTGCGTACTGCTGCAATATTGTTAACGTGAGTCCTGTAAAACCTTCTTTTTACGTTTACTCTCGTGTTAAAAATCTGAATTCTTCTAGAGTTCCTGATCTTCTGGGTGTATCAGCGAGTATCTACCATCGAACTTGCAGAGTCT
+
4;;;@@BBBBC;66@>==BAAAB@@@BBBDCC@BCCJ?CC@B@BEBBBBB@CCCBB?C@CCCD?B?ACCDCCBBB?BBCBC1>?>>:::(79836?8948A;??AC9:79BBBB@CC?BAA=A>?AA<<<>>:>=>>;@A>>>??;>>>>>A???<788>BB7;7;AA@@=>==???CCF5;5::88888(8>:::19789:<=???=====,8///96=5>>;>B@@???=@>@@@@AA8;:>B6::;<>>A@@@@@>?@BC@@6<:;:<3:::>:;:=<6//
@ATNG8:04970:06106
GATGGTAGTCTCAGATAGTCTATAGTACTCATTCGTTTCGGAAGAGACAGGTACGTTAATAGTTAATAGCGTACTTCTTTTCTTTGCTTTCGTGGTATTCTTGCTAGTTACACTAGCAATCCTTACTGCGCTTCGATTGTGTGCGTACTGCTGCAATATTGTTAACGTGAGTCTTGTAAAACCTTCTTTTTACGTTTACTCTCGTGTTAAAAATCTGAATTCTTCTAGAGTTCCTGATCTTCTGGTCTACTACACTGTACTCTACCATCGAACTTGCAGAGTCT
+
48:<8@66:5;5=;99<>656;<566::////)///;3<>:C@C@CA999.599993:7:::<0926=>:9///6+--99+---(--55,-///29<;7<<,//7:/5159@ACBBBB?AA=@;@BBC@@@B?BBCC@DBBBBAA00000000>@;000;?>:>3889///9//)55955&549499;<;$65<<<)9999@<????<@@@@0>>>992:;@A>BBB;<;@5;5;@?;;;?C;;:;BBACCCDCCCCCBC@@@AA<?;;;@<@A?B???BB???
@ATNG8:04985:06109
GATGTAGAGAGACTGTAGCGCACCCAGAAGATCAGGAACTCTAGAAGGATTCAGATTTTTAACACGAGAGTAAACGTAAAAAGAAGGTTTTACAAGACTCACGTTAACAATATTGCAGCAGTACGCACACAATCGAAGCGCAGTAAGGATGGCTAGTGTAACTAGCAAGAATACCACGAAAGCAAGAAAAAGAAGTACGCTATTAACTATTAACGTACCTGTCTCTTCCGAAACGAATGAGTACTATGTAGAGCTCTATACTAATCGAACTTGCAGAGTCT
+
BB?@A=CCCCCCBBBCCCCCBBBD>CCC@DABBCC@C?BBCCDCC?C?CC@CA@99989)9=BBCCCBAA???5=@:;;;;';C;;5999&9>9:;CCCCDDDC@B@BB@BCC@CCA@BBCCCCCBCCCBB?B@@@?BBBBBBBC>C@CAA>ACCBBABA?AABCBA?CC@BBB=@?CCC=B??<?BBBB3BC?A>>>ABA@@=?;>>@@<@<A@AAB?CC??@DC?B;?>@<ABB????BBBBBB@==B>>>B??????B??<?C??<>><@BBAA@;;;
@ATNG8:04957:06142
GATTAGCGCACACATAGATACAGTACTCATTCGTTTCGGAAGAGACAGGTACGTTAATAGTTAATAGCGTACTTCTTTTTCTTGCTTTCGTGGTATTCTTGCTAGTTACACTAGCCATCCTTACTGCGCTTCGATTGTGTGCGTACTGCTGCAATATTGTTAACGTGAGTCTTGTAAAACCTTCTTTTTACGTTTACTCTCGTGTTAAAAATCTGAATTCTTCTAGAGTTCCTGATCTTCTGGACGACGCGCACTGACACTACCATCGAACTTGCAGAGTCT
+
B>C@B@A<AECCDCBBCCCDCBCBCBB=9946AA@:AB>A?CBCCCCIAGCCCC?C@BBBD@D@CBCCBCBCB@CBCBB3AB=@;<;0;BBC@BCCAEG:;;@AAC@CCECDCCC@CBB?C@CCBBBCBC@DDBB@BCBBBBCCCBBBCCBAA?@@@@CC@B@BDCCCCCDC?C;;;;6;>C@ABAAA0ACCCF>AACCCCCBAB;@@@@0@BCCC@B@BD@CCCCCCC@C@CCCCBB?BCDBCC:;:BBBBBBCCCDCCCCD@CDC@A>@B?BBBDCBCAA
@ATNG8:04950:06200
GATGTAGTATAGAGCTCTACATAGTACTCATTCGTTTCGGAAGAGACAGGTACGTTAATAGTTAATAGCGTACTTCTTTTTCTTGCTTTCGTGGTATTCTTGCTAGTTACACTAGCCATCCTTACTGCGCTTCGATTGTGTGCGTACTGCTGCAATATTGTTAACGTGAGTCTTGTAAAACCTTCTTTTTACGTTTACTCTCGTGTTAAAAATCTGAATTCTTCTAGAGTTCCTGATCTTCTGGCGCTCTGTCACGTCTGCTACCATCGAACTTGCAGAGTCT
+
<=<<B@@;;ABABBAAAAC=BCBCBBBBDAA<@@A@;AB?B=AABBDDLHBBBBB@B@CBBB?B?BBCCCC:::8=====+=B6B><858CCDACAA=AC;999CAA?BDCCB==@;BAA7;7;?<<=;;;=A@A@;??@@???>>>@@@@@@@<>>><@D<A;AAABC@@@@:>>AAA6A<@;>>???/????@9?>>889@@@C;?>?>/>;;;B=B=??;>>@@???7;7;A@A;;7;=?=AAAA>>;;;A???<;<>AAC=A===<8<>5::;:>=>77
@ATNG8:04992:06171
GATGGTAGTAGTACACTAGTCATACCAGAAGATCAGGAACTCTAGAAGAATTCAGATTTTTAACACGAGAGTAAACGTAAAAAGAAGGTTTTACAAGACTCACGTTAACAATATTGCAGCAGTACGCACACAATCGAAGCGCAGTAAGGATGGCTAGTGTAACTAGCAAGAATACCACGAAAAGCAAGAAAAAAGAAGTACGCTATTAACTATTAACGTACCTGTCTCTTCCGAAACGAATGAGTACTACTCTCATAGACACACTAATCGAACTTGCAGAGTCT
+
@>>@=@?BA@<AC@DCCDCBBB;;;9=AB?=B@B@@:@:?A@BBCD?BB=@<AAA?@@@@0@?CCBBBCCBBA@8?<;;;;;*;A>A5<;;*;@B?DECBBAA@D@E?BC@ACC@BBBACCCBDCCEDD@@A?@@@C?BBCCCBBA@B@B;:8;::CCDCC@BAA@??:@@<;=;/777777(7;;5;<==??':8;:A;;7257=;;;88@@4>:>?BAA=@@999@@>B?ABA<A@A>ABBBBBB@689AABBAABBBAAABA@=A@??<?A?BAAAAA@@@
@ATNG8:04957:06234
GATGGTAGAGTATCATGTGTATCTCCACGAAGAATCAGGAAACTCTAGAAGAATTCAGATTTTTAACACGAGAGTAAACGTAAAAAGAAGGTTTTACAAGACTCACGTTAACAATATTGCAGCAGTACGCACACAATCGAAGCGCAGTAAGGATGGCTAGCGTAACTAGCAAGAATACCACGAAAGCAAGAAAAAGAAGTACGCTATTAACTATTAACGTACCTGTCTCTCCGAAACGAATGAGTACGTGTGACGTACGTGAGCTACCATCGAACTTGCAGAGTCT
+
----(---:>AA666;<<:<<555;.5559344.4<44.44)4;?@@=9:9>9>;?@>:;;;;';7CACCCCDFAA>6?B::;:;$;<;<?>>>2>@;9;CCCBBBAB@C?BA>CCC@BBB??@BCCBBCECCBB?BCCC?BBCCBBBC?CAC@@?@BCDCBBB?BCCCAA=AB@AAA=><===6;;<889999.9A?BBBBCBBBB?B?BBAA<@=B@CCB@CBAAABBC@CCC=CCC@BBAABBBCCCCBBBBCCBD??ABBBAB>@BBBB>BB?BBBAAB>>>
@ATNG8:04974:06232
GATGGTAGCACACGAGATCTCATCGTACTCATTCGTTTCGGAAGAGACAGGTACGTTAATAGTTAATAGCGTACTTCTTTTCTTGCTTTCGTGGTATTCTTGCTAGTTACACTAGCCATCCTTACTGCGCTTCGATTGTGTGCGTACTGCTGCAATATTGTTAACGTGAGTCTTGTAAAACCTTCTTTTTACGTTTACTCTCGTGTTAAAAATCTGAATTCTTCTAGAGTTCCTGATCTTCTGGGTGCGCTACAGTCTCTCTACATCGAACTTGCAGAGTCT
+
?@EC@GCCABBBBBCEBBCCCCHECBBAAA;;5;?AA6AB?C@IDCCCDD?BBBBC@C?CBCC@C?BBCCCCCBB?AAA@6@@:@999,8BBB?DA@==<3::@>?B>BBBBBBAA>ADD?C?CCAB>888;AAAA=A>>>?A@@@?????AAB;??B<>>;><==>>B?@>>7::AAA3>9>:88988(8>>AD8==>;;;>>;:4::::(9::>?;?;;=7;AABA=?:?;B>;>>A766=<6///9;<>>>AAA==>?AA???>>?7;::=>>>:;:>?
@ATNG8:04995:06210
GATGGTAGGACGAGCGTCTGAGAGGTACTCATTCGTTTCGGAAGAGACAGGTACGTTAATAGTTAATAGCGTACTTCTTTTTCTTGCTTTCGTGGTATTCTTGCTAGTTACACTAGCCATCCTTACTGCGCTTCGATTGTGTGCGTACTGCTGCAATATTGTTAACGTGAGTCTTGTAAAACCTTCTTTTTACGTTTACTCTCGTGTTAAAAATCTGAATTCTTCTAGAGTTCCTGATCTTCTGGTGCGTCTATCATGTACTTCCATCGAACTTGCAGAGTCT
+
5>=>@CCD@BCBB;;;BBBCCCBB@CBABCAA@AEDD=@@?A@CBBBDAA@BGCHF?B?ACCC@CABCDBBBBBA=AAAAA2BB?CDCC?BCCC@CDD@CB@B@A@@@=@CBBBBBC@CBB?B?CBCC;;;;AGDDB?CCCCCBCDBAACCCABA@DBB@BBAE@CBCAAAABB@ECCCC:B?B7;;BBB0BAAAG>BCCF;;;CBB?BCBD2BBBBBAD?BB;;;CCCCF?B?BBBBBB?@?C@A@ABBBBBCCCCCCCCC@DACCBBB@CC?BCDCCC:::
@ATNG8:04948:06291
GATTAGTGTGTCTCTGAGAGTAGTACTCATTCGTTTCGGAAGAGACAGGTACGTTAATAGTTAATAGCGTACTTCTTTTTCTTGCTTTCGTGGTATTCTTGCTAGTTACACTAGCCATCCTTACTGCGCTTCGATTGTGTGCGTACTGCTGCAATATTGTTAACGTGAGTCTTGTAAAACCTTCTTTTTACGTTTACTCTCGTGTTAAAAATCTGAATTCTTCTAGAGTTCCTGATCTTCTGGACAGAGTGTGCAGATACTACCATCGAACTTGCAGAGTCT
+
<<<;CDCDCCDBBCCBCEFCCBBBB@@@;;5;;::,:?;A=A@A@CCD?BBCBB>C?B@;B:C?A@A;9;5594;;===*6926=AA=?@AB=B@A=>B79;@?>@=@CCCBCBC?AAC@C@CCCBCCCB?BBA@7;;AAB@@@A@@@BAAAA<@@B<@@7;5;@@>>@:99255555&549;;@@@@1AACCC?CCCBB::9==2:9;:*;>>>>>?=AA:>>::;?@4:6:A?AAC8::B=BAAA@BBBA@@@AABBCBBB@CCAA@;??;?BBABBBBB
@ATNG8:04966:06264
GATGGTAGTCTCAGATAGTCTATAGTACTCATTCGTTTCGGAAGAGACAGGTACGTTAATAGTTAATAGCGTACTTCTTTTTCTTGCTTTCGTGGTATTCTTGCTAGTTACACTAGCCATCCTTACTGCGCTTCGATTGTGTGCGTACTGCTGCAATATTGTTAACGTGAGTCTTGTAAAACCTTCTTTTTACGTTTACTCTCGTGTTAAAAATCTGAATTCTTCTAGAGTTCCTGATCTTCTGGTCTACTACACTGTACTCTACCATCGAACTTGCAGAGTCT
+
/7996B@B@;@?@@B@@A;66=??CDBB@?@@;;9;@;@C:G<CADDBBC@C@@@A=@<@BA@>B=A@C==<<49244949$9<98:@=6;;<>:><=9;>4999??@?@BDCBBBD@DCC?B@CEBBBBBCACBBB?CCCCCCC@@@AA@@@BC@@AA?BB?C?AAABB@AAB=@;;;;.;=C=;;;;;*<AAAA;AACCBBCBBB=AA@A0A@@AGAI@CC@BBBBD@@=@@AA>A;;5;;@=A@;;;@ABCBBCDDE@@@AA>A;;;@=@@=@:::AAAAA
@ATNG8:04969:06289
GATGGTAGTCTCAGATAGTCTATAGTACTCATTCGTTTCGGAAGAGACAGGTACGTTAATAGTTTAATAGCGTACTTCTTTTTCTTGCTTCGTGGTATTCTTGCTAGTTACACTAGCCATCCTTACTGCGCTTCGATTGTGTGCGTACTGCTGCAATATTGTTAACGTGAGTCTTGTAAAACCTTCTTTTTACGTTTACTCTCGTGTTAAAAATCTGAATTCTTCTAGAGTTCCTGATCTTCTGGGATGTATGCGCAGTGCCTACCATCGAACTTGCAGAGTCT
+
3444.488@>;55<999;666;><<@<<55595545>2;;.5.59<;;6629A9999=9=999;)5.55;555::<.44444$44.44;6456;8<<=9==1559;4515<<<B=CC7;?C?C@CCABBCCC?BBCC@CBBBBBBBAAAA;;;BB?CCC?BA=@<@@A@@BB@C?BCCCC:B<B;<;<;<*;AA@B7;;B;;;BBAA5;;;;*;@?@@?B8;;>ABBBBAC8;8;A@@BB@@AAG?BBCBCA@@CCBA@AI@DBC@DCA@A?BB@BBBBBB999
@ATNG8:04990:06308
GATGTAGCGCATATCAGCGCAGCCCAGCAAGATCAGGAACGTCATAGAAGAATACAATAGATTTTTTAACACGAGAGTAAACGTAAAAAAGAAGGTTTTTACAAGACTCACGTTTAACAATATTGCAGCAGTACGCACACAATCGAAGCGCAGTAAGGATGGCTAGTGTAACTAGCAAGAATACCACGAAAGCAAGAAAAAGAAGTTACGCTATTAACTATTAACGTACCTGTCTCTTCCGAAACGAATGAGTACGATGAGATCTCGTGTGCTACCATCGAACTTGCAGAGTCT
+
-------/4445555444;565=@6>><<7555/79)/)/////7/--0//)////)/67::::::#4.483333/::;:2:---9999%88+-(/888'666169:9//////(337718::6:8<<BBBBABBBCBCCD>AA?><?BBEBBBB?B?BA@=@A@?>ABA?BBBBBB?CB?BAA=A===G;=<<7/////(.82..).58:8=;37377779>9>>CBB?@C@@@@@?B>@AD?CAA?BBCBBB?@?BCBAA??>999AA?>@BB?@@BAA:===BB====;;;
@ATNG8:04979:06319
GATGGTAGGACGAGCGTCTGAGAGTACTCATTCGTTTCGGAAGAGACAGGTACGTTAATAGTTAATAGCGTACTTCTTTTTCTTGCTTTCGTGGTATTCTTGCTAGTTACACTAGCCATCCTTACTGCGCTTCGATTGTGTGCGTACTGCTGCAATATTGTTAACGTGAGTCTTGTAAAACCTTCTTTTTACGTTTACTCTCGTGTTAAAAATCTGAATTCTTCTAGAGTTCCTGATCTTCTGGGTGCGCTACAGTCTCTCTACCATCGAACTTGCAGAGTCT
+
44::5:<?6>9=4444:<=>?<<<EBBABBCAIDFD>BB@CADCDECCC@CDDCC@C@CCBB>C?BFCGDCCDD?B@DFF5BA<ABBB<ABBB?DBD@CC=;;ACCD@DEEEBBBJ@BBB@C@CCBBBBBD=BBDD<AABBDBBBCCCBCCCBC@CCC?BB?B?ACFCBBBBBACBBBB9B?C7;;@@@,?BBBB>BAAACDCA@B@CCDC5CCCB@?B?CC?A@DDC;::;@AAACDD?AACJ?CCCBBCDCBBBBBBBBDEC@@@@CC>;;6;;ABBBB;;
@ATNG8:04959:06373
GATGGTAGTGCGTGAGAGAGAGACCCAGAAGATCAGGAACTCTAGAAGAATTCAGATTTTTAACACGAGAGTAAACGTAAAAAGAAGGTTTTACAAGACTCACGTTAACAATATTGCAGCAGTACGCACACAATCGAAGCGCAGTAAGGATGGCTAGTGTAACTAGCAAGAATACCACGAAAGCAGGAAAAAGAAGTTACGCTATTAACTATTAAACGTACCTGTCTCTTCCGAAACGAATGAGTACTACTCTCAGAGACACACTACCATCGATTCGAGGAAGTCT
+
5>:;=B?A?=HCCCCCCCCCCCBBB>AAA@ECCC@@>@?AAA;;:@=AB?B@A??78889)::AABBBAAA??=5=9;9999$4;7<9??@2??>:?C>DCBB;;89=A@>BBG?BBA@AB@AAA<;;A@;;6;BBA?CCAAACCC?B?B;;7<BBDCDCB@BBBCBC?CB?AAA?BBBFC<B770<AADA0@@900,0>>@@B>:=<==::188(8:@@A?ABBBA@A?B789C:A>><>ACABABBCBBBBCCC???AAA??;==:=;;;;;5:;;;4;9>889
@ATNG8:04965:06391
GATTAGATACTCGCTGATACACCCAGAAGATCAGGAACTCTAGAAGAATTCAGATTTTTAACACGAGAGTAAACGTAAAAAGAAGGTTTTACAAGACTCACGTTAACAATATTGCAGCAGTACGCACACAATCGAAGCGCAGTAAGGATGGCTAGTGTAACTAGCAAGAATCCACGAAAGCAAGAAAAAGAAGTACGCTATTAACTATTAACGTACCTGTCTCTTCCGAAACGAATGAGTACTGTATCTATGTGTGCGCTACCATCGAACTTGCAGAGTCT
+
BBB6;;BBBBBAAACCDBCB@@@=@BC?BBBBBB?B>@@BCBBC?BC@C>ABBBBCCB3B?BAAABAABAA@8?>;;;;;*;B>B@DDD:BCC@GCCCCCC:;7;@BB@BCC@ABAABBAAABDCDCCCB?BBBB>BABBBBBB?B?BAA?;;;BBDAD?D:::BA<9949;17788718886<====+8=:>@@=@>>>@:=:=???;>:>>:::=AAAAABB@C?BBB=AAA=999AABAAACBBBCC???A=A>>>@@@7;;?@A<??=;;<A@@;;;
@ATNG8:04980:06371
GATGGTAGACACGTGTGCTCTCTCGTACTCATCGTTTCGGAAGAGACAGGTACGTTAATAGTTAATAGCGTACTTCTTTTTCTTGCTTTCGTGGTATTCTTGCTAGTTACACTAGCCATCCTTACTGCGCTTCGATTGTGTGCGTACTGCTGCAATATTGTTAACGTGAGTCTTGTAAAACCTTCTTTTTACGTTTACTCTCGTGTTAAAAATCTGAATTCTTCTAGAGTTCCTGATCTTCTGGTCTCTCTCTCACGCACTACCATCGTTCGGTCAGAGTCT
+
BBCC?BB>CCDCCCCCCCCBDCBBCCAAACBCJBBB?BFAE@BBDBCBB?@ABDC?B?AA;;658<;<>>>==B9BBB==1BB=A:99/8AAA=?@>9>@,00:><<5:=<?BBAB?>>?;?<@=>>@???<@@AA8;;==;;;==>>??>===7;:?=@?=?<>>>A@888<;>:>AA-8585:::==/>?88@*//6///9:9=<;=;;)7/..826-33*..98358494977588+//;59;9>>>=??@>>>A>>:<@1667=@9==9=<@@@@;;;
@ATNG8:05000:05762
GATGGTAGTAGTACACTAGTCATACCAGAAGATCAGGAACTCTAGAAGAATTCAGATTTTTAACACGAGAGTAAACGTAAAAAGAAGGTTTTACAAGACTCACGTTAACAATATTGCAGCAGTACGCACACAATCGAAGCGCAGTAAGGATGGCTAGTGTAACTAGCAAGAATACCACGAAAGCAAGAAAAAGAAGTACGCTATTAACTATTAACGTACCTGTCTCTTCCGAAACGAATGAGTACACACTCTCATATGACACTACCAACGAATCCTCTTAGTCT
+
BCBB?CCCBBBA=BCBBDCCCCCBB@BBC@BABB:::<@CCIBBCC?BB=A=AC@@@CDD2C@CCBCBCBBBFF>>>@BBBB5BCAE@FEC;EEJBCBBBBBDDD@D@BB@BBF=@@CABBCGCCCCCBBBA?ACAA=AAAABBCB@CAG;;<<DBBBBBB?BCBBBB?>>;?AA<AA@@@9?>=;?BCCC3AA>A???B@@A=6<6::<<)/*//00@<BCBAABB?A?AAB=ABG?BBCCCBCCDBABAB@@>AACAAABBCC?B?BBC@CC?ABA?CBB@@
@ATNG8:05013:05781
GATGGACGAGCGTCTGAGAGGTACTCATTCGTTTCGGAAGAGACAGGTTACGTTAATAGTTAATAGCGTACTTCTTTTTCTTGCTTTCGTGGTATTCTTGCTAGTTACACTAGCCATCCTTACTGCGCTTCGATTGTTTGCGTACTGCTGCAATATTGTTAACGTGAGTCTTGTAAAACCTTCTTTTTACGTTTACTCTCGTGTTAAAAATCTTGAATTCTTTCTAGAGTTCCTGATCTTCTGGTGTCGTCTATCATGTACTACCATCGAACTTTGCAGAGTCT
+
::88600/44995<=>==::6:65;B@@=@BAD;@@>@=BC;0000*/)/9894;=AAA@>@7;;@@@A@BB=>>@@@0>A=B:::5:=>;-339,33,333399,33:3334404;?=?8==9777??9??>B799B;A???AA?;??@?C@CBB?AA<@=A@9:;AA@?6;9999&76?8C===>+45<:?9:@?ABB@??A>@AA@.=<=4>=5:3433(3:334;=7<7:87799)//61///<9888;9997333<;;;/33<77,333(33<8<;;37
@ATNG8:05012:05839
GATGGTGAGAGACTGTAGCGCACCCAGAAGATCAGGAACTCTAGAAGAATTCAGATTCTTAACACGAGAGTAAACGTAAAAAGAAGGTTTTACAAGACTCACGTTAACAATATTGCAGCAGTACGCACACAATCGAAGCGCAGTAAGGATGGCTAGTGTAACTAGCAAGAATACCACGAAAGCAAGAAAAAGAAGTACGCTATTAACTATTAACGTACCTGTCTCTTCCGAAACGAATGAGTACGATGAGATCTCGTGTGCTACCATCGAACTTGCAGAGTCT
+
@CBC?BBCDCCCCBCCCCCCCCCD=CCC>BBDBCC?B@CBBBBBB=???B?CCCAA?CD?C>AABB@??CDCD>AAACCCC3CD@E?BED:CBC?BAB@ABB@@=@?BB?BBB?CCBBACCCCC@@@CCBA@BDCC@BBCCBBBB@CACBA?ACBBCBBB@BBBBCC@CA?CCC?BBBBB<ABB?BBBBB3BB?B?@?BBCBB?B=??BC?C@AABA@=@C;;;CC@C@CCC>CCC?BCBBBBBBBBBBBBBB>>>BC>>>ACC?@@AAD;?@;@F===>888
@ATNG8:05008:05896
GATGGTAGTATATCGCGTCGCTATCCAGAAGATCAGGAACTCTAGAAGAATTCAGATTTTTAACACGAGAGTAAACGTAAAAAGAAGGTTTTACAAGACTCACGTTAACAATATTGCATCAGTACGCACACAATCGAAGCGCAGTAAGGATGGCTAGTGTAACTAGCAAGAATACCACGAAAGCAAGAAAAAGAAGTACGCTATTAACTATTAACGTACCTGTCTCTTCCGAAACGAATGAGTACACATCGTCGTGTCGTGCTACCATCGAATCACGAAAGTCT
+
@BCC?C>CBB@@ABBBBBBCCCCCC@CCC@BBBDDC@C?BBDDDCC@CC@B@BBA????@0@@BCCCCCCCCCC;?@;;;;;*;B=B?CCC;CGE@CCECCCC@@>@ABB@BBB@BBBCBBBCAAABBB@==:>AAB<>>BBBBBB>B@BBB?BCCCCAAA>ABBBB>9>=788::>>@@D:B;:5:<;;<.=A<A;;;>>>?>=A;?>AC<C<@@BBB?BD@@?CC@DABBB=BBB?BCCBBBBCCCBBBBBBBBBBB>@@BCB@BBBBC@CEBABBC>B:::
@ATNG8:05027:05889
GATAGAGTACAGTGTAGTAGACCAGAAGATCAGGAACTCTAGAAGAATTCAGATTTTTAACACGAGAGTAAACGTAAAAAGAAGGTTTTACAAGACTCACGTTTAACAATATTGCAGCAGTACGCACACAATCGAAGCGCAGTAAGGATGGCTAGTGTAACTAGCAAGAATACCACGAAAGCAAGAAAAAAGAAGTACGCTATTAACTATTAACGTACCTGTCTCTTCCGAAACGATGAGTACATAGATATACGTATAGCTACCATCGAACTTGCAGAGTCT
+
BCBBBBA<ABCCCBBCEDFGDB>BBB<?ABB;;6;<@@EBBBC@CC@C@BB:::AAB/A=??BBBBAABBB=AABCCDD5CC@C@DDD;CEEAFCCC@@@;;;0;>@@5;:A::>?;@@CCA@@@@A@A@@CAAA?AAAACBBC?D@C<;9;B;;;BBB>BBD@??<???????BBBBD>A??289>>@@'@A?=?8B=:>A:<?<85:B3=:=@BAA>:::BBBB@B>CAD=A9:9AABBBBBBCDDDDAAA??@AA@>>>A<>>:;;:=><>>AAAA???
@ATNG8:05038:05860
GATGTAGACGAGCGTCTGAGAGGTACTCATTCGTTTCGGAAGAGACAGGTACGTTAATAGTTAATAGCGTACTTCTTTTTCTTGCTTTCGTGGTTATTCTTGCTAGTTACACTAGCCATCCTTACTGCGCTTCGATTGTGTGCGTACTGCTGCAATATTGTTAACGTGAGTCTTGTAAAACCTTCTTTTTACGTTTACTCTCGTGTTAAAAATCTGAATTCTTCTAGAGTTCCTGATCTTCTGGGCAGACTCTCACACGCCTACCATCGAACTTGCAGAGTCT
+
------.///4449555<<=<<7<66599D;@454(4;395;;;;>BC?CBBBC5;5;?@@<A?ACCB>B=@@;====>,9:49<<<5<777)/)//4::4666>=>9@666?@CB?B@@=@?CCCAA@BB?AAEE@CBCBBBBBB;;<AAB@@=@CB?BD>@=@ABAABCDH?BBBBB7B>C?CCDCD5C<=;C9A>>000<<<<;=<@=+=696<7<;9949>>@=<>9A<??><@@;?@@B<BBCBABAB<;;BBCFAEBB>BAA@@>@D@CCCCCBAA?
@ATNG8:05013:05913
GATGGTAAGGCGTGTGAGAGTCTGCCCAGAAGATCAGACTCTAGAAGAATTCAGATTTTTAACACGAGAGTAAACGTAATAAGAAGGTTTTACAAGACTCACGTTAACAATATTGCAGCAGTACGCACACAATCGAAGCGCAGTAAGGATGGCTAGTGTAACTAGCAAGAATACCACGAAAGCAAGAAAAAGAAGTACGCTATTAACTATTAACGTACCTGTCTCTTCCGAAACGAATGAGTACGATGAGAGAGCTCTCTCTACCATCGTAATTGCGAAGTCT
+
:<::2658<5:666<;:>C@966==@8@C@:A=BCCAAACBBBCC?@@=@8??>99999$96?<CB>>??=;<5;3338<=6>;6?6888/8;;7;BBBAB@??9><@B?BBE>AA>==><79:???@====AAAA9>==@>>>@=A<A;;6;?>=>A881897::=7;<88876:5655'266.57575'22,29889>@??:>:<:;:<@=BAA>>:==>>=>=9=8===5=@A=B>>?A===A>==?;;;??:::==????=>;;888:>188::59>>=
@ATNG8:05035:05914
GATGGTAGTATAGAGCTCTACATAGTACTCATTCGTTTCTGAAGAGACAGGTACGTTAATAGTTAATAGCGTACTTCTTTTTCTTGCTTTCTGTGGTATTCTTGCTAGTTACACTAGCCATCCTTACTGCGCTTCGATTGTGTGCGTACTGCTGCAATATTGTTAACGTGAGTCTTGTAAAACCTTCTTTTTACGTTTACTCTCGTGTTAAAAATCTGAATTCTTCTAGAGTTCCTGATCTTCTGGGTGCGCTACAGTCTCTCTACCATCGAACTTGCAGAGTCT
+
5<>>@DCCCCC@@@=?<<AA<BBBCBBBEBBA@B;;;/;<::=???@?8810::;:*0(/8;;9A<??@C999??:99999'9>13/;;2////83//3177133333<:==?@CCBB?BCC@B@BDCDC;;;AEDCC@BBCCCCCCCCAAABBBB?BBB=BC?B@BECCABBBB?ABAAA6A>A>A@HEE5A@@BB<@@BBBBBBBB5;;;;*;BBBB@BAEG?BACCBBB>A>AAABBA>A;;;0;BCDCDCCFBCBBC;<<BB@CBBBB@BB?BBC@@@B;;
@ATNG8:05046:05955
GATGGTAGTGATACAGATAGACACCAGAAGATCAGGAACTCTAGAAGAATTCAGATTTTTAACACGAGAGTAAACGTAAAAAGAAGGTTTTACAAGACTCACGTTAACAATATTGCAGCAGTACGCACACAATCGAAGCGCAGTAAGGATGGCTAGTGTAACTAGCAAGAATACCACGAAAGCAAGAAAAAAGAAGTACGCTATTAACTATTAACGTACCTGTCTCTTCCGAAACGAATGAGTACTGCGTCTCACTCTCGCCTACCATCGACACTCCAAAGTCT
+
9A::69=CB>AB;69B=DDBBBBB966=:?@@@;;059B@@@@@@<?C?B?A??9::9:)92=7:?::??99:,9<;:999$4<7<2555&5:<9>B=BICCDC@C@BA?BBB?BCBBCCCCCCDCBBDFD?BBBE@B@@@CCCC?E@D@A>ABBABB@@??BBC??=?BA???=@?><<3773,777777$7<9<@ADB?CAA151269=/95:ABBB@CCCBBBB?B>AAB=A??<@DCDCCAA?;:000<::=>>:7849::7<;:8=8;977,33(78;;
@ATNG8:05020:05987
GATGGTAGCACATGCATATCTCACCAGAAGATCAGGAACTCTAGAAGAATTCAGATTTTTAACACGAGAGTAAACGTAAAAAGAAGGTTTTACAAGACTCACGTTAACAATATTGCAGCAGTACGCACACAATCGAAGCGCAGTAAGGATGGCTAGTGTAACTAGCAAGAATACCACGAAAGCAAGAAAAAAGAAGTACGCTATTAACTATTAACGTACCTGTCTCTTCCGAAACGAATGAGTACATAGATATACGTATAGCTACCATCGAATCACGAAAGTCT
+
/:88;9;AAB@ABBBDBCBCCICC@B@A@CCCCBB?B>BBDBBCC@BC@B@BCA:::::):=@>?AADBBBBB9:9;;;;;*;;554;<=0>>>:>CAA=>@00-0;<<;@AB?BB;;;CEDDCAA@C;;<AKDCB?BBBBCCCC?C?A:;6;B@@@CCD>@@DCBB?BB?BBB?CBBBB=A<<99:9999%9@;<>=CCA@@@:>:;>?F:?<?BBBC@BBAAAAA=A?BBB=BDD?CBBAABBBBBCBCB???A@@A@===BB=A;;;>=888@==>9>?A@
@ATNG8:05034:06025
TATGGTAGTATCTGTCTACGAGAGCCAGAAGATCAGGAACTCTAGAAGAATTCAGATTTTTAACACGAGAGTAAACGTAAAAAGAAGGTTTTACAAGACTCACGTTAACAATATTGCCAGCAGTACGCACACAATCGAAGCGCAGTAAGGATGGCTAGTGTAACTACAAGAATACCACGAAAGCAAGAAAAAGAAGTACGCTATTAAACTATTAACGTACCTGTCTCTTCCGAAACGAATGAGTACACATCGTCGTGTCGTGCTAATCGAACTTGCAGAGTCT
+
55<<9666>BCABABAAA@@>>A96169949455;:4:9=<>>=;;5::5:4:6<=>>>>+>:=9:96@@<?CA8A?;@@A@,<;556;;<066=8>=>>BA?@@<A=@A<@==:00)/::===>?>CAA;;=7555;5::;<===>29159925>>:==<:6:///96/515<<7<<<>=4=50+0====,0/*////3:333-33(39;;6<788<;;:@=;;:::5:7::;2444.3339:::993333;<:::<;4444447:::=7;;473;887883
@ATNG8:05024:06082
GATGGTAGCTATACGTATATCTATGTACTCATTCGTTTCGGAAGAGACAGGTACGTTAATAGTTAATAGCGTACTTCTTTTTCTTGCTTTCGTGGTATTCTTGCTAGTTACACTAGCCATCCTTACTGCGCTTCGATTGTGTGCGTACTGCTGCAATATTGTTAACGTGAGTCTTGTAAAACCTTCTTTTTACGTTTACTCTCGTGTTAAAAATCTGAATTCTTCTAGAGTTCCTGATCTTCTGGGATGTGTGCGCAGTCTACCATCGAACTTGCAGAGTCT
+
CCBB?BBB@@<=====?>>@@@>666<@BBCC@GCBB<BA<@=ABCCCCC@B@=@=,0*0>>><?<<??BBBA=B8>?===1?;<????:<AAD9;9A>AA=??BBDC?BBBBBCBB@BB?;?=BA;;<;;B<?===;======?>>>A@>====5;:>:??<A<@>>>888==8=====2=:@188???/?AADD6=<>>>@;;9>:==>>/>@@@A=C<??;>>>B;;;<?=AABB>>5//;<6<///:::>==699----0333796:@///==BA>>>
@ATNG8:05028:06098
GATGGTATCTATACGTATATCTATGTACTCATTCGTTTCGGAAGAGACAGGTACGTTAATAGTTAATAGCGTACTTCTTTTTCTTGCTTTCTGTGGTTATTCTTGCTAGTTACACTAGCCATCCTTACTGCGCTTCGATTGTGTGCGTACTGCTGCAATATTGTTAACGTGAGTCTTGTAAAACCTTCTTTTTACGTTTACTCTCGTGTTAAAAATCTGAATTCTTCTAGAGTTCCTGATCTTCTGGTATGACTAGTGTACTACTACCATCGAACTTGCAGAGTCT
+
-6550<=BABC?=<=ABCDCEDDBBCBAAACC>@@CC>?>:B?>>><;;;8;;;==8=8<<;<7<3444;:455;7;<<<:)44049:>3:<00/)/)/:6:A>@773:=8;?;=AA<<9:::8=8<=====CC?ABBC?CCABABBBCCCCBBBBB?BBB?@@>@?BDCCAA@BB>AAABA7@@B5;;<<;*;BBCF>CBB;<;;;;@?@CCC2@;;;A;@;@@=@BCCDBB@A?BBB@@@=@@C@C<;=CBBBCCCDGDBBBDDEABBABB?;;6;AAABCBBC
@ATNG8:05043:06076
GATGTAGTCGACATACATACGCGCCAGAAGATCAGGAACTCTAGAAGAATTCAGATTTTTAACACGAGAGTAAACGTAAAAAGAAGGTTTTACAAGACTCACGTTAACAATATTGCAGCAGTACGCACACAATCGAAGCGCAGTAAGGATGTCTAGTGTAACTAGCAAGAATACCACGAAAGCAAGAAAAAGAAGTACGCTATTAACTATTAACGTACCTGTCTCTTCCGAAACGAATGAGTACTGCGTCTCACTCTCGCCTACCATCGAACTTGCAGAGTCT
+
BCBCCDBAABBCCFEDCCCCBBBF@BBC?DCCCAA?A?CBCCBBC?BC@C@CCB@@@@@0@@BCECECBBCCC=BB99999.:C?C<A@@7@<;9:HHDDCD@?;@=@@=ABB@BBBCBBBCBBBCEAAAC@BCCC@CCCBBBBC?C@DDCC@BCCCCBB?CCCBCC???=????BBDDD;BBC=98899(9A?CCBCCBBBD@I?BDCF?A@ACCCC?BBCBBBB?B@AAA<ACD?CBCAAACCCCCBBBCBBBCCCCC@BCB@D????<?B?BBBBBBAA@
@ATNG8:05045:06060
GATGGTAGCAGACGTGACAGAGCGCCAGAAGATCAGGAACTCTAGAAGAATTCAGATTTTTAACACGAGAGTAAACGTAAAAAGAAGGTTTTACAAGACTCACGTTAACAATATTGCAGCAGTACGCACACAATCGAAGCTCAGTAAGGATGGCTAATGTAACTAGCAAGAATACCACGAAAGCAAGAAAAAGAAGTACGCTATTAACTATTAACGTACCTGTCTCTTCCGAAACGAATGAGTACGATGAGAGAGCTCTCTCTACCATCGAACTTGCAGAGTCT
+
BBBC@BBBBBBDCCDDBBCCCCCCB>BBB@BEFDBB?B@DDCCCCC@BB?B@CCBBBBBB3B@CAAABCBB>>>7=>@@@@A2AB>B5;;;-;AB?BCCCDCCCC@C?CB@CBC@BACCBBCDCCCCCBCBB?BA@@=@BBBDCCC?D@BBB?BDC@BBBC?BBBBBB?BB?AAA?BBBBD<A:99:BEDD3BB?BAAACAAAA<@<??>><>=AABBB?BAAA@::8:>ACE>CBB?ABACCCCCCAAABBB???;;;<886?A=A>>>A<AA<@??662,,)
@ATNG8:05047:06111
GATGGTAGCACGAGTCACTCATATCCAGAAGATCAGGAACTCTAGAAGAATTCAGATTTTTAACACGAGAGTAAACGTAAAAAGAAGGTTTTACAAGACTCACGTTAACAATATTGCAGCAGTACGCACACAATCGAAGCGCAGTAAGGATGGCTAGTGTAACTAGCAAGAATACCACGAAAGCAAGAAAAAAGAAGTACGCTATTAACTATTAACGTACCTGTCTCTTCCGAAACGAATGAGTACGATGAGAGAGCTCTCTCTACCATCGTATCTCAGGAGTCT
+
45:;7<>DC<965599956<?@ABA8<45.5;99BB=B=BBC;;9C@CB@C@@@?<<>=<'>7:;;;<<:::;=5559<==;*;>996;;@4?@B<@BAA??;<@<@<@?=@CD?CCCAAACFCB;;;B@??>@;::49<<<=???;A=B@?:>?:;:ABB?AAADCE?BB?BB@6;;777)8<>9999:::%:>;<:5955>?><@;>9==4=8;;@@@=@?>>?BC?C=@BC>BBB>BCCCEBA?????>>?;:;>>777==?>;<@///<66::?>;855;A
@ATNG8:05003:06208
GATGGTAGCAGACGTGACAGAGCGCCAGAAGATCAGGAACTCTAAGAAGAATTCAGATTTTTAACATCGAGAGTAAACGTAAAAAGAAGGTTTTACAAGACTCACGTTAACAATATTGCAGCAGTACGCACACAATCGAAGCGCAGTAAGGATGGCTAGTGTAACTAGCAAGAATACCACGAAAGCAAGAAAAAGAAGTACGCTATTAACTATTAACGTACCTGTCTCTTCCGAAACGAATGAGTACTGCGTCTCACTCTCGCCTACCATCGAACTTGCAGAGTCT
+
35<<7<BCBB==555;555;995666;;<9;>>5553:3777//)/9)//694/////;;;'9(////37777777.3333333$3717,333&37949::977733,2.5738885:777@??=BBBDDCCCC?BCBB@BBBBBBAC?DAD9:::AAAABCB?AACBBB@CC?BBB?BBABA<AAA?ABBBB2>F<>>AAA@@@@;?7;;AA;?;>>AAA?BB??@AA>AACBB>BBB?BBCCCAAA>??@AAB?@?BBBCE@DAA>B???C?BB@BCBBBAAA@
@ATNG8:05006:06197
GATGGTAGTCTCAGATAGTCTATAGTACTCATTCGTTTCGGAAGAGACAGGTACGTTAATAGTTAATAGCGTACTTCTTTTTCTTGCTTTCGTGGTATTCTTGCTAGTTACACTAGCCATCCTTACTGCGCTTCGATTGTGTGCGTACTGCTGCAATATTGTTAACGTGAGTCTTGTATAACCTTCTTTTTACGTTTACTCTCGTGTTAAAAATCTGAATTCTTCTAGAGTTCCTGATCTTCTGGTCTACTACACTGTACTCTACCATCGAACTTGCAGAGTCT
+
/99:9A9>C;99=>>@BBAAABCABBBBBBBC@<;;C=BB<;7A<>@@@@;>@A@@<@;?=9:593::=;;;=<@89:::;);?573<<4>:;;7;<=7<?659=@9:66ACCBBBE@CAA>A@EDCCBCCB@BBBB?BBFCCCCBBBA@@@;;;?BCD@CC@C?BBBBBCCCB@DCBBB?A<A;;;;;;*;BBCD?DCCCBCDCAB5;;;;*;AA;;;;?DC>@@A@@BB?A@BAAABB8;:B?C;;;BCFFCCBCCDECCAA@@BAAAA>AB?B???BB?>>
@ATNG8:05016:06196
GATGGTAGCGCATATCAGCGCAGCCCAGAGATCAGGAACTCTAGAAGAATTCAGATTTTTAACACGAGAGTAAACGTAAAAAGAAGGTTTTACAAGACTCACGTTAACAATATTGCAGCAGTACGCACACAATCGAAGCGCAGTAAGGATGGCTAGTGTAACTAGCAAGAATACCACTAAAGCAAGAAAAAGAAGTACGCTATTAACTATTAACGTACCTGTCTCTTCCGAAACGAATGAGTACCTCTCAGACGCTCGTCCTACCATCGAACTTGCAGAGTCT
+
@BBD@B@@ABBB@@@@@BB?;@;=?4;;;;BA9:9=A@DBBCCBC?BB6:39>;55555$97@<>C>@A;5:;.;?;;;;;$9<392555&6==:>A<BDCCCC?B>AA<@BB?BBCCCBBBBBBCCCCBB?AAAA?BACCBAAA@C@CBB?BBCCCCCB@CAAADD@AA?BBB=??BBB=B@?977777.7?>CA@@CBBBB?B?BBDD??;?@CCB?AA@@@BA?B?BBB>BCG>?@ABCBD@??@BBCBBBBA???A?AAA=<>>;;5;;=AA>>>>>==
@ATNG8:05025:06209
GATGGTAGGCGTGTGAGAGTCTGCCCAGAAGATCAGGAACTCTAGAAGAATTCAGATTTTTAACACGAGAGTAAACGTAAAAAGAAGGTTTTACAAGACTCACGTTAACAATATTGCAGCAGTACGCACACAATCGAAGCGCAGTAAGGATGGCTAGTGTAACTAGCAAGAATACCACGAAAGCAAGAAAAAGAAGTACGCTATTAACTATTAACGTACCTGTCTCTTCCGAAACGAATGAGTACAGAGAGTACGATATGTCTACCATCGAACTTCAGAGTCT
+
ACED@CCC?CCCBBCBCBBBBB@@@;ABB@BCCCCC@C@DDDBBCC@DC?B>?B@;;;;;);=BB?@?BABABA9?@99888(9?;>9<<</8?=8=B=CCDCBB>A@A=:=AA<??????@>?AAAAAA<<7>>>A9<<>@@@@A<A=AAA=AACCCB@@=AB>CA@<@A>BAA<ABBCC=@><<88888(8818;==@@@>>;><@@@@;@;A?AAA=<=>>;==<@<@AD;ACC?ACCCBBBBBBCCA<;;?AAA>====AC;A=;;;9>>;AA?===>>
@ATNG8:05008:06301
GATGGTAGTATAGAGCTCTACATAGTACTCATTCGTTTCGGAAGAGACAGGTACGTTAATAGTTAATAGCGTACTTCTTTTTCTTGCTTTTCTGTGGTATTCTTGCTAGTTTACACTAGCCATCCTTACTGCCGCTTCGATTGTGTGCGTACTGCTGCAATATTGTTAACGTGAGTCTTGTAAAACCTTTCTTTTTACGTTTAACTCTTCGTGTTTAAAAATCTTGAATTCTTACTAGAGTTCCTGATCTTCTGGGTGCGCTACAGTCTCTCTACCATCGAACTTGCAG
+
4:883:::><C;;55555699;;666====?@9@;;;6;C>C>995>>>;6:;:/0)/)////)/6:99:8///659;==@,6<;:<;=>17//>@,0//(..(2252252'.75......37916.558//(.56066676885::99888===7559)/..232,30...555579155=>=.=,25,69=AA.>@@??9?<>>@A<??A@A@:@AAA/@::5;>5;5;;;===???:6160///87915888.///75777;==AA==--,9-2,,,606607=<7
@ATNG8:05021:06267
GATGGTAGTGTCAGTGCGCGTCGTCCAGAAGATCAGGAACTCTAGAAGAATTCAGATTTTAACACGAGAGTAAACGTAAAAGAAGGTTTTACAAGACTCACGTTAACAATATTGCAGCAGTACGCACGACAATCGAAGCGCAGTAAGGATGGCTAGTGTAACTAGCAAGAATACCACGAAAGCAAGAAAAAGAAGTACGCTATTACTATTAACGTACCTGTCTCTTCCGAAACGAATGAGTACTACTCTCAGAGACACACTACCATCGTACTTGCAGAGTCT
+
/:8:5:::545=<555;555999;;7;<<7<6655:.5.5=<555;7;>:@?C;9:CCC:C988B?>;87333(394555&557<.555&555.595559544.4344.4:=5:=97995;;://////880-//74:9;<<<<;7<8:5405<599B@?9?>?::9=?@<>>9077777)77707<CCC1BB;=774=7/-9(-----(-2-2444.4<;;9::6:69:91933,337899:;::?<:@@:::<442:999:055;25598/55.//7;;:
@ATNG8:05027:06357
GATGGTAGTGTGTCTCTGAGAGTAGTACTCATTCGTTTCGGAAGAGACAGGTACGTTAATAGTTAATAGCGTACTTCTTTTTCTTGCTTTCGTGGTATTCTTGCCAGTTACACTAGCCATCCTACTGCGCTTCGATTGTGTGCGTACTGCTGCAATATTGTTAACGTGAGTCTTGTAAAACCTTCTTTTTACGTTTACTCTCGTGTTAAAAATCTGAATTCTTCTAGAGTTCCTGATCTTCTGGTAGAGCGTGCATATATCTCCATCGAACTTGCAGAGTCT
+
@A@<?BCBBBDDDCBCCCDCCCCCBA@@BBBB>A@BB>BC@C?BABBCCC@CCDDD@C@CBCB@C@CFECCCDCC=::999*:>=AABB<@ABB?BCC?CC?BC@CCB=CCCCA@AD@DCB>BBBA@@===@BBBC=BABBCCCBCBBBBBBAA>BCD@BB@C@CBCCCBCFD?B;;;;.;>C=ABDED5DDCCC>CCCCBBBAAA5;;;;*;@@AA?B>BB?@@@BB@@>@@CBBBBB?BCC@BBBBBBCCBBBBBBBBBAC?CACCC?AA>ABAAAA988
@ATNG8:05030:06348
GATAGCACACGAGATCTCATCGTACTCATTCGTTTCGGAAGAGACAGGTACGTTAATAGTTAATAGCGTACTTCTTTTTCTTGCTTTCGTGGTATTCTTGCTAGTTACACTAGCCATCCTTACTGCGCTTCGATTGTGTGCGTACTGCTGCAATATTGTTAACGTGAGTCTTGTAAAACCTTCTTTTTACGTTTACTCTCGTGTTAAAAATCTGAATTCTTCTAGAGTTCCTGATCTTCTGGTGTCTGATCTGTATCACTACCATCGAACTTGCAGAGTCT
+
AABBBB?AACBBBDFFDDCCCCBCBDD@@=@BBB<BB@C@ABAAEJCFCFFCC@B=@@CB?B@BCCCDCBBA?CCCDC1A@?BBBB>BBBB?BCB>AB?:9:AA@8:9A@@ABB?BCC?B?BBA@@:::<AA@@<@@AB>;<<>=@@A?===<A8818>8=:=DAA;<<??<?ABAB5@<@<?==<<,<;:<<+//566568??;====,=///9/6/9;3:;@ABAA=A=B;;;;;5;>=9>>=>>@@@A?888=888;;;5;A?==5;;5;;;@??888
@ATNG8:05004:06399
GATGGTAGTGATACAGATCAGACACCAGAAGATCAGGAACTCTAGAAGAATTCAGATTTTTAACACGAGAGTAAACGTAAAAAGAAGGTTTTACAAGACTCACGTTAACAATATTGCAGCAGTACGCACACAATCGAAGCGCAGTAAGGATGGCTAGTGTAACTAGCAAGAATACCAAGAAAGCAAGAAAAAGAAGTACGCTATTAACTATTAACGTACCTGTCTCTTCCGAAACGAATGAGTACAGAGAGTACGATATGTCTACATCGAACTTGCAGAGTCT
+
CBAA?BBCCBBBCCCCCCCCCCCCC@CEB@CCCB;;:;?ABAAA@FACC>?=?@@=;;;;';1;;;>==A?B?=3;794444$4<6<9=@@2@==<=CCCCCC;;;;ADC@CCC@DDAABCCCFCCCCBBBC@CEBB?BBBBBBCD?C@B@@>ACCCCCBB?BBBDBB@9949>;2<<AAC=CCD@BBBBB0AA=::8?BBBBCAC?ABBB?B?A?A?A=AB???@>3939@A;BBA=A:::??AAAACB@CCCAAABCBB>>B>>>ADD:==<@@?@AA777
@ATNG8:05076:05778
GATGGTAGACATATCGTACTCTCTGTACTCATTCGTTTCGGAAGAGACAGGTACGTTAATAGTTAATAGCGTACTTCTTTTTCTTGCTTTCGTGGTATTCTTGCTAGTTACACTAGCCATCCTTACTGCGCTTCGATTGTGTGCGTACTGCTGCAATATTGTTAACGTGAGTCTTGTAAAACCTTCTTTTTACGTTTACTCTCGTGTTAAAATCTGAATCTTCTAGAGTTTCCTGATCTTCTGGGCTGCGCTGATATGCGCTACCATCGAATCCTCTTAGTCT
+
9CCC@CCC@ABCCBCCCBDCCBAACBBABBBB?BBBC>CE@C>A@CBBCC@@@@@@9=7=9:<8<8<<;<====>7=====+==8B<<=6=BBA?ABG@BB:::BBBB@BBBA==::5;;A<B;>==??@@A=AAAB8;;@@888??===A=:;:5;:=3887=///;;98=>><8:8CC2A9=66////(/<333)--3----//9-525&26558)..5056699222)227655//*-659.7-//9:669=A>>>@@@A@<@>>9=5::973322222,
@ATNG8:05077:05783
GATGGTAGCAGACGTGACAGAGCGCCAGAAGATCAGGAACTCTAGAAGAATTCAGATTTTTAACACGAGAGTAAACGTAAAAAGAAGGTTTTACAAGACTCACGTTAACAATATTGCAGCAGTACGCATACAATCGAAGCGCAGTAAGGATGGCTAGTGTAACTAGCAAGAATACCACGAAAGCAAGAAAAAGATGTACGCTATTAACTATTAACGTACCTGTCTCTTCCGAAACGAATGAGTACGATGAGAGAGCTCTCTCTACCATCGAACTTGCAGATTCT
+
ACCC?C>CCDCBBB======CCCCB?BBC@BBDC@?=??BABAA@C@BC=@;>>?:9:::)98><=A?>B?8:9,9=;;;:9$9:5:2555&5;A<?AAAABB;;8;?BC=BBB?BBDBBBBCCCCBBCABB>BCCB@BACCDCAB?B@B@@>@ABDCAAA@BCCCBB?BB?BBB?BDCCC>A>?9=====,=???@=@::@CB?A>@A@A<?<?ABAA?AAA::9C?B?BBB=BCD=??A@@@9:8???A998BB@=>>;;;=?=???AA=BB7;;AA==7;;
@ATNG8:05053:05825
ATGGTAGGACGAGCGTCTGAGAGGTACTCATTCGTTTCGGAAGAGACAGGTACGTTAATAGTTAATAGCGTACTTCTTTTTCTTGCTTTCGTGGTATTCTTGCTAGTTACACTAGCCATCCTTACTTCGCTTCGATTGTGTGCGCACTGCTGCAATATTGTTAACGTGAGTCTTGTAAAACCTTCTTTTTACGTTTACTCTCGTGTTAAAAATCTGAATTCTTCTAGAGTTCCTGATCTTCTGGGTGCGCTACAGTCTCTCTACCATCGAACTTGCAGAGTCT
+
///)///)///444444<;;;;;8>959@:=3=444(4:5<8==@CBCD@CCCBC@C@CCDD?C?BBBCDDDCB;:::::*:@;@ABB<BBCD=BAE@EF<;;BCCC@BBBCDCCC@DCC@A?B@@<@CCC@CCCD?B?@?CCCCCCCBBBBBB?BBB?CC?C?BCCCCBBBB?CCJMJ<G@B?A@BBB3CCCCC=@@A@BBCBCC5;<<;*;AAADAE@BB>AABCB??=??@AABA?<??@@;@CCDCBBBBCBCAA@BBCC@BACDC?AA>ABBBCCB9:
@ATNG8:05070:05823
GATGGTAGTATAGAGCTCTACATAGTACTCATTCGTTTCGGAAGAGACAGGTACGTTAATAGTTAATAGCGTACTTCTTTTTCTTGCTTTCGTGGTATTCTTGCTAGTTACACTAGCCATCCTTACTGCGCTTCGATTGTGTGCGTACTGCTGCAATATTGTTAACGTGAGTCTTGTAAAACCTTCTTTTTACGTTTACTCTCGTGTTTAAAAATCTGAATTCTTACTAGAGTTCCTGATCTTCTGGGCTGCGCTGATATGCGTACCATCGAACTTGCAGAGTCT
+
5:;;=BCCCBBCBBCCAAACCCICCBCCCGBB@BBCE=BB@B@CBACEAA>AEDBB?B>?AAA?B?AABBBBB;?499373$8949=><38>>?;?>A?CC@BBBBAA9????A===:>FD=B<???::;;==A@@@<;;;BBA>>==?@?;;;=8;;;:==8=9=?>BA@@AB=A=>==/=8=8=?AAA/?@@@@1667///9</88,8AAA/???>>8><::7:>==>?@?<@<@@ABBC<AAAB:@;<;BB==>>>@@ABAAA<A@@@@;>>;>@AAAA@<<
@ATNG8:05072:05859
GATGGTAGACACGTGTGCTCTCTCGTACTTATTCGTTTCGGAAGAGACAGGTACGTTAATAGTTAATAGCGTACTTCTTTTTCTTGCTTTCGTGGTATTCTTGCTAGTTACACTAGCCATCCTTACTGCGCTTCGATTGTGTGCGTACTGCTGCAATATTGTTAACGTGAGTCTTGTAAAACCTTCTTTTTACGTTTACTCTCGTGTTAAAAATCTGAATTCTTCTAGAGTTCCTGATCTTCTGGAGATACACATGATACTCTACATCGAACTTGCAGAGTCT
+
>A<>AGCCBBCBBBDBBC>>CB9;;AAA@GCC?BBCC>CGAE@CCBBABB@BBF;;7;=@ABB=A?AAAAA;<5C?>>A>>+:?:8;<=5?@AB?B;;6;B6::??=?<@AAC???B?ACE<@<>CBAB>???AA?D7;;===>>>>>A??=>>?=B@@;?D=A<>>>A===>>899?=?2?=D;>>AAA.>=@@@6==;;;?==<A8=<<<.;==<=5;6;?=BBB888><>=ABBB>=6;;=7=?????@:;:=AA?@??;;;???>?:>?:>>?@@@???
@ATNG8:05067:05943
GATGGTATACATATCGTACTCTCTGTACTCATTCGTTTCGGAAGAGACAGGTACGTTAATAGTTAATAGCGTACTTCTTTTTCTTGCTTCGTTGGTATTCTTGCTAGTTACACTAGCCATCCTTACTGCGCTTCGATTGTGTGCGTACTGCTGCAATATTGTTAACGTGAGTCTTGTAAAACCTTCTTTTTACGTTTAACTCTTCGTGTTTAAAAATCTGAATTCTTACTAGAGTTCCTGATCTTCTGGTGTCTGATCTGTATCACTACCATCGAACTTGCAGAGTCT
+
=><><??BBCBBCDCCBCCAAABBBCBDBBBA?BBCC=BA>A?<54::5505><=B?B>BB@@=@=@@@=>=:33.39;;<+871737,333,3,333,3848;>=>?;>>>?CC>>:=@@:=:=A?886<=8>>>><>>>??A==>==>>>:;:075:;9:5::<;>AA=><=699799*94<8=>CBB.><===-81797717;=9;<5=?=>/=<<:9598>><>AACCB8:7;7:8A@>@;@AA=>==?>;;;>;;;=A:;;;8818>===8;;58988/==//
@ATNG8:05079:05928
GATGTGTGAGAGTCGCCTAGAAGATCAGGAACTCTAGAAGAATTCAGATTTTTAACACGAGAGTAAACGTAAAAAGAAGGTTTTACAAGAACTCACGTTTAACAATATTGCAGCAGTACGCACACAATCGAAGCGCAGTAAGGATGGCTAGTGTAACTAGCAAGAATGCCACGAAAGCAAAGAAAAAAGAAGTAACGACTATTAACTATTAACGTACCTGTCTCTTCCGAAACGAATGAGTAACCTCTCAGACGCTCGTCCTACCATCGAACTTGCAGAGTCT
+
5>566<;;BCAAA;<@49>;;9:AB?;;2549555666<?E@D?;<555555$57999:>944944(4::<@@@+=A<?5===+=4:59924=743444(35::5;99044888@@>???ABBABA?CBBB@@@:::9<<;?497?6;;<;////(/669==5:::994398:::1:333(333333#3;5:7/)///////(3.33333938////36666988,3,3991533044;==>9=9<:::8888334===B;7736>789B;@@;9997877>?
@ATNG8:05091:05949
GATGGTAGCGCATATCAGCGCAGCCCAGAAGATCAGGAACTCTAGAAGAATTCAGATTTTTAACACGAGAGTAAACGTAAAAAGATGGTTTTACAAGACTCACGTTAACAATATTGCAGCAGTACGCACACAATCGAAGCGCAGTAAGGATGGCTAGTGTAACTAGCAAGAATACCACGAAAGCAAGAAAAAAGAAGTACGCTATTAACTATTAACGTACCTGTCTCTTCCGAAACGAATGAGTACGATGAGAGAGCTCTCTCTACCATCGAACTTGCAGAGTCT
+
BBBB?BBABBCCBBBBCCCCBBBBB=BDD@CCDD@B?A@BBDCBBB?BD=@=?BCCCCCC5C@CCEEDCCCBBB<@D???@@1@BBC?BCC9BCCAEBAABBC994;?AA>BCC@CCCCCAABCCCCCBBBC@CDDD?BBCCBBBB?CADCB?BCDCCCCC@BABCCC?CD@BBB=??AA?8@?<8999999%9A=A?>?CCB>?<>?A@CD?B?BBC@A=@B@A@BB?C@CDD?CBB@DBBCCCCCC>>>CDDBBB>><A?<==B>B@B=>:??<@@@@AA;;:
@ATNG8:05096:05938
GATGGTAGAGAGACTGTAGCGCACCCAGAAGATCAGGAACTCTAGAAGAATTCAGATTTTTAACATCGAGAGTAAACGATAAAAAAGAAGGTTTTTACAAGACTCACGTTTAACAATATTGCAGCAGTACGCACACAATCGAAGCGCAGTAAGGATGGCTAGTGTAACTAGCAAGAATACCACGAAAGCAAGAAAAAAGAAGTACGCTATTAACTATTAACGTACCTGTCTCTTCCGAAACGAATGAGTACGATGAGATCTCGTGTGCTACCATCGAACTTGCAGAGTCT
+
3444.4:ABA;;::455:99999>>09>=4;B<5967;39;:/0/;6:<18600//////$/16789:94//9881/////999:%66(3,3333$3//(/8///89222'2.55355537999>BCCCBBCCBBBC>ACBB>ABBBBBBB@C?B@@=?DCCCCAC?CBBBBA>BC?==>=@@@@@;A??;?BBBBB)BDA897:B@@@?=A;??A@<A=B@CA@>@BAABBB?B?BAD=CAA>ACCCCAAABBBBBAAA??>?<<=>CAA<A???@=>=:=B>?>@>>=
@ATNG8:05050:06006
GATGGTAGCGCATATCAGCGCAGCCCAGAAGATCAGGAACTCTAGAAGAATTCAGATTTTTAACACGAGAGTAAACGTAAAAAGAAGGTTTTACAAGACTCACGTTAACAATATTGCAGCAGTACGCACACAATCGAAGCGCAGTAAGGATGGCTAGTGTAACTAGCAAGAATACCACGAAAGCAAGAAAAAAGAAGTACGCTATTAACTATTAACGTACCTGTCTCTTCCGAAACGAATGAGTACGATGAGAGAGCTCTCTCTACCATCGAACTTGCAGAGTCT
+
BBCC@C96;CDC@@@BCCCECCBBB=CCD@CCCCCC@C@CBBBCBB?CC>A>ABBAAAAA0A=BCCCCCCCCCC=AA?>>>?0@A?C?CCC:CCLACCBCBCC999;@BB@BCC@BBBAAAAADCDCBBB9999B@@<BACCCCCC@D@IAA?BGCCDCCC?CBBBBB?BB@BBB>@@BBE>A@>9888878%8?<A><?CCC>><>>@@DD>C@BBC@@=@BBBBBCAE@BCC=CBD@BAACCCCBB>>>CBBABA@@?@>>>>C?BAA=A<@@<A@@@@@;;:
@ATNG8:05062:06009
GATGTAGCGCGACGAGCGTAGACCCAGAAGATCAGGAACTCTAGAAGAATTCAGATTTTTAACACGAGAGTAAACGTAAAAAGAAGGTTTTACAAGACTCACGTTAACAATATTGCAGCAGTACGCACACAATCGAAGCGCAGTAAGGATGGCTAGTGTAACTAGCAAGAATACCACGAAAGCAAGAAAAAGAAGTACGCTATTAACTATTAACGTACCTGTCTCTTCCGAAACGAATGAGTACGATGAGATCTCGTGTGCTACCATCGTCATCCAGAAGTCT
+
CCCCCDCABAADCCCBBBEBCCCD>DCC@CCDDBB?B?BBCCCCC@CC<A?ABCCBAAA2C@CBBACCCC999+9?9:;;;*;@=<5999&9A@>CCCCCCCAA>A@BB@BCC?BBBADCBCCCCBBBBBB?CCCC?BAABBBBC?D?CAA?ADDDC@A@>ABCAAA?CC@AAA=??BBB=A@?;9:999(:A?CBA>AAAAA:>;?@AA<A<ABBBC@CBBAACB?A>ACD>CBC?BBBBCCCBBBBBB?AA=>>AA@=>=??<?@@@>>ACC?CCD@BBBA
@ATNG8:05057:06013
GATGGTATCGAGAGTGAGACGCAGTACTCATTCGTTTCGGAAGAGACAGGTACGTTAATAGTTAATAGCGTACTTCTTTTTCTTGCTTCGTGGTATTCTTGCTAGTTACACTAGCCATCCTTACTGCGCTTCGATTGTGTGCGTACTGCTGCAATATTGTTAACGTGAGTCTTGTAAAACCTTCTTTTTACGTTTAACTCTCGTGTTAAAAATCTGAATTCTTCTAGAGTTCCTGATCTTCTGGCGCGTATGTATGTCGCCTTACCATCGGAACTTGCAGAGTCT
+
5<>>@B@?@AAAABBCBBC96;CAA;>>><B>BCCB=@@@C@CB@@@AA=AAA@A?B6;:=>8=:>@ABBBBBB???;<<+8<<?884399<8=<;79=039<=;;7<?A@AABC>AAA<A<>>><<888:>AAA=A@@>?>>>>?>=::8874:66/5:5::>?A>>=?>?655BAB2=9<4:::::)66687(.(...666<>=;>>>>*8///7(/(5;6;??>>>>:>;A?>===68:A:<=?>>=;;;?>@@?;712-,,),,,,(,,25),/78;<???
@ATNG8:05076:06053
GATGGTAGCTCTGCTCTGACTCTCGTACTCATTCGTTTCGGAAGAGACAGGTACGTTAATAGTTAATAGCGTACTTCTTTTTCTTGCTTTCGTGGTATTCTTGCTAGTTACACTAGCCATCCTTACTGCGCTTCGATTGTGTGCGTACTGCTGCAATATTGTTAACGTGAGTCTTGTAAAACCTTCTTTTTACGTTTACTCTCGTGTTAAAAATCTGAATTCTTCTAGAGTTCCTGATCTTCTGGATATGAGTGACTCGTGCTACCATTGAACTTGCAGAGTCT
+
ABDD@DBCBDCCCCCBBBCCBECBBBBCDCBB=A?>?<@A=BAEBCCIFF@CDCFHAF@BBBC@C@CCCAAACCB@BCEGD5BC@BBBA<@ABB>BCB?BC7;;:AAA?CBBBCABB?@AC@B?BBBA@@@B?BBCD?CCE@@@CBBCEECCBCB@@@A@BC?B?BCCCBBCCGADCCCG;C=A@;<;;;*;CCCF>FBABDCB@@@=A@AA0BA@@@@C@BC@BBA@@AA>A?ACABBC>@@B@BCECCCCCDDAAAA000AAA?BB?BC?CE@AAACAA@00
@ATNG8:05048:06109
GATGGTAGTCTCTGATAGTCTATAGTACTCATTCGTTTCGGATGAGACAGGTACGTTAATAGTTAATAGCGTACTTCTTTTCTTGTCTTTCGTGGTATTCTTGCTAGTTACACTAGCCATCCTTACTGCGCTTCGATTGTGTGCGTACTGCTGCAATATTGTTAACGTGAGTCTTGTAAAACCTTCTTTTTACGTTTACTCTCGTGTTAAAAATCTGAATTCTTCTAGAGTTCCTGATCTTCTGGGATGTGTGCGCAGTGCCTACCATCGAACTTGCAGAGTCT
+
--6608>=<A4445899:666C?@BA>955594;<==4==7666<A<=AA?AB@A@6;7;ABB?DACCD>>==5929===09?2999=?6>:;<5::<7;?9888BBCACCCBDDCC?BBB@C?CCBBBCCC<@@CC@BBBBBBBCCBBBBCCCC@CBB>BB?B@CBBCEEB@@=@@@@@7@>B9:::::*;BAAA>AACCCGCCBB5;;;;*;AABB@BADLACCCCBCB@B@BBCCCC?BCDC=C;::ABBACBBBBBD@DCC?BCCBB@BB?BBBCBCBBB
@ATNG8:05057:06065
GATGGTAGCTCTGCTCTGACTCTCGTACTCATTCGTTTCGGAAGAGACAGTTACGTTAATAGTTAATAGCGTACTTCTTTTTCTTGCTTTCGTGGTATTCTTGCTAGTTACACTAGCCATCCTTACTGCGCTTCGATTGTGTGCGTACTGCTGCAATATTGTTAACGTGAGTCTTGTAAAACCTTCTTTTTACGTTTACTCTCGTGTTAAAAATCTGAATTCTTCTAGAGTTCCTGATCTTCTGGGTGCGCTACAGTCTCTCTACATCGAACTTGCAGAGTCT
+
BBCC@CB<B=>CCBBBCBBCDCCCCBCBCCCC?BBDD>BB?B@BDCBCBCC?AACC@C?BBBC@IACCBCCCDCC@BABBB5BC?C;;:6:ABD@CCC@CB:;;CDBE@CBBBBBBM@BBC?C@CDCCBBBB>@@DE@CCCCCDCCBCBCBBAAB?AAA=AA<@=@BDCCCGCC?@AAAA7ABD@CCEHF3CCAAA<BCDBBBEAA@@BCCC2BAB;;:;@CCABBBBCCC?C@AAABBB>B@AB<AECCCC@AACCCBCBBCBBBC@@@>AA6;;ABBBA;:
@ATNG8:05068:06091
GATGGTAGGCGACATACATACGCGCCAGAAGATCAGGAACTCTAGAAGAATTCAGATTTTTAACACGAGAGTAAACGTTAAAAGAAGGTTTTACTAGACTCACGTTAACAATATTGCAGCAGTACGCACACAATCGAAGCGCAGTAAGGATGGCTAGTGTAACTAGCAAGAATACCACGAAAGCAAGAAAAAAGAAGTACGCTATTAACTATTAACGTACCTGTCTCTTCGAAACGAATGGTACGAGAGTCAGAGCAGAGCTACCATCGAACTTCAGAGTCT
+
=:::05558=666<<<=BBDBBBBB@BDGACCDCDF?A9;;CBBBB@DC>B=A@C@AA@A0A=AACCCCB;;;C=BAA?CLL;GC@C7;;;6;E@@@@@A???9:49<>>8=49259<=<A==999ABBCDHAJCCC@BBCCCCCB@C>A@@=@BBBCCCC?BBAAAA@DC?A@A?BBCCC>@993999999%9=;>ABBAABBA=945566+6499@CC@BBAAAABADCCC<AA@=??=AA::;AABBCCDCCCDCBAAAAB?AAABB=??<?A@AAA::
@ATNG8:05051:06148
GATGGTAGGCGTGTGAGAGTCTGCCCAGAAGATCAGGAACTCTAGAAGAATTCAGATTTTTAACACGAGAGTAAACGTAAAAAGAAGGTTTTACAAGACTCACGTTAACAATATTGCAGCAGTACGCACACAATCGAAGCGCATTAAGGATGGCTAGTGTAACTAGCAAGAATACCACGAAAGCAAGAAAAAGAAGTACGCTATTAACTATTAACGTACCTGTCTCTTCCGAAACGAATGAGTACGATGAGAGAGCTCTCTCTTCCATCGAACTTGCAGAGTCT
+
BCBC@BBCABBBCDBABDDCCCAAA<AAB@BEECCCAC@CCCCCCB?BC>A?B??:::::*;=BCCBBBBBCCG=AA99887)8@;@?BED6ABC@DA@ACCBBB?B@BB?>AA7;;??A???AA@>><=;A;;;;A:;;>?>?<@<>8>?B?BABBAAAA<ACAAAA>AA>BBB:==BBC>A>?:<<<<<,>A=BBB@A><?A5:6;A?B=A=9<=?B<>>>?<<<<?<@AA:<BB@CECDCCCCB@@@CCBECBBAACCBB?B>BBCBA=?@:>>>BBBBBB
@ATNG8:05096:06127
GATGGTAGAGTATCATGTGTATCTCCAGAAGATCAGGAACTCTAGAAGAATTCAGATTTTTAACACGAGAGTAAACGTAAAAAGAAGGTTTTACAAGACTCACGTTAACAATATTGCAGCAGTACGCACACAATCGAAGCGCAGTAAGGATGGCTAGTGTAACTAGCAAGAATACCACGAAAGCAAGAAAAAGAAGTACGCTATTAACTATTAACGTACCTGTCTCTTCCGAAACGAATGAGTACACACTCTCATATGACACTACATCGAACTTGCAGAGTCT
+
5;<<?CCBBBCDCDD@ABGGCB@?@=A@@=@FCBCE>B?BBBBBBC@FD@D@DBBBCBBB5B?BBCCCBBBBBB9AB;;;;;*;B>@>BCC;BBC@DCBBBCB@@>@?BB@CCC?@@BBCABBCBBBBBBBB>BCAA>A@ACCCCB@C@DBB@CECBBBBA?ABCBBB?BC???>>?????8?>=9>BBBB3BB?B???BBBBB>A>=AAA<?;?ACCC@BBBBBCC@D?CCB=C@?<?@AAACCCCCBBBCCBBBBBBBBA@@ABBBBB?BC?BBBBBA???
@ATNG8:05056:06202
GATGTAGTATCTGCACACTCTGTCCAGAAGATCAGGAACTCTAGAAGAATTCAGATTTTTAACACGAGAGTAAACGTAAAAAGAAGGTTTTACAAGACTCACGTTAACAATACTGCAGCAGTACGCACACAATCGAATCGCAGTAAGGATGGCAAGTGTAACTAGCAAGAATACCACGAAAGCAAGAAAAAGAAGTACGCTATTAACTATTAACGTACCTGTCTCTTCCGAAACGAATGAGTCTATAGACTATCTGAGACTACCATCGAACTTGCAGAGTCT
+
/878>AACCDEBBCCAAA>@?;<<7;;>8;;<=<@:@<@=<<>>C@BB?B@BBAAADDD1C>BB8?:>==@B>6;;;9999'95455<<<0<<<9=:69>A=AB@B@DG@BBCBCCABACCCFCBBACCDE@DHCC@BBBABCBD@C@CEG@CD?@ABA@<@:::@@685>BBB=BABBB=A<=999999(9929AAABBBB@>@<>??;1:9>6::A>AB;;:BB@B?BBD>BBB?AA@999ABAACC998BBBBBBABB9999BBDE:>><;;;@@;;;@
@ATNG8:05064:06161
GATGGTAGCATCATGCATATCTCACCAGAAGATCAGGAACTCTAGAAGAATTCAGATTTTTAACACGAGAGTAAACGTAAAAAGAAGGTTTTACAAGACTCACGTTAACAATATTGCAGCAGTACGCACACAATCGAAGCGCAGTAAGGATGGCTAGTGTAACTAGCAAGAATACCACGAAAGCAAGAAAAAGAAGTACGCTATTAACTATTAACGTACCTGTCTCTTCCGAAACGAATGAGTACCTCTCAGACGCTCGTCCTACCATCGAACTTGCAGAGTCT
+
CA@@;@>>:=;;>BBB<<CDBA@BE@BBB?AA>6669>8://///969:6:6<:99:<<<.=8>?======<;9/3344444$4;7;.555&5::5:;;?AA:AB4;49929::.49:>>@>=//00<775505>5525@?ACCBB?A=::;7:BBB@@>>9>?>??A>@A>AB=688333(3774999:>.8<>B<=::555=5948778,2,25<:96;;443:?17078?6>>:6888??7728887?=888<<=:9:9<8808859;1891555555../
@ATNG8:05073:06169
GATGGTAGGCGTGTGAGAGTCTGCCCAGAAGATCAGGAACTCTAGAAGAATTCAGATTTTTAACACGAGAGTAAACGTAAAAAGAAGGTTTTACAAGACTCACGTTAACAATATTGCAGCAGTACGCACACAATCGAAGCGCAGTAAGGATGGCTAGTGTAACTAGCAAGATACCACGAAAGCAAGAAAAAGAAGTACGCTATTAACTATTAACGTACCTGTCTCTTCCGAAACGAATGAGTACGATGAGAGAGCTCTCTCTAATCGAACTTGCAGAGTCT
+
?:;;55<A?BAAACCBBBBBCDDIM>BBA<@A@A<;5;;@@@B@;;5;:59.4=@99999'9:>;:@DA::9@@9@>99999'88178789.88<6:343<8888486;=6=5838;AAA;;;@??????==9=?>>;;;;;888?<@<@AF@AAABBBAB>A@:9>>:00/=?:==BCC8?>>9<?>=>.8817:98555::8<:<=A>5;5;;;==7==;888C;>:=:91900)00>><>>===<@B@=;;;9:::;;;=8;??A=AA@@;77///99
@ATNG8:05073:06176
ATGGTAGTGTCATATGAGAGTGTGTACTCATTCGTTTCGGAAGAGACAGGTACGTTAATAGTTAATAGCGTACTTCTTTTTCTTTGTCTTTCTGTGGTATTCTTGCTAGTTACACTAGCCATCCTTACTGCGCTTCGATTGTGTGCGTACTGCTGCAATATTGTTAACGTGAGTCTTGTAAAACCTTCTTTTTACGTTTACTCTCGTGTTAAAAATCTGAATTCTTCTAGAGTTCCTGATCTTCTGGGTCTCTCTCTCACGCACTACCATCGAACTTGCAGAGTCT
+
///)/88?<565566=;;;6659;5555;:96::?A:??9:.444444;8<;656:>9>>@>7;<?@@<;;99;.5////$///)/--88/---99388:5:?:845>?A?BHEHJDCC@CCC@C?CCCCCCCC@CCCC@BBCBCBBBCCDBBBCCC@CCCACC@C@CCBBBBBAB>BBBBB8@;?;;;;;;*;BBBD=B::;AAB@AA=CCCC,ABBBCADEGGAABABBBC@B>BDCBCB@BBBB=ABBBAAACBBBBBBBBBBC@CBCCC@CB@@@@CBB@@?
@ATNG8:05084:06188
GATGGTAGTACATGATAGACGACACCAGAAGATCAGGAACTCATAGAAGAATTACAGATTTTTTTAAACACGAGAGTAAACGTAAAAAGAAGGTTTTACAAGACTCACGTTAACAATATTGCAGCAGTACGCACACAATCGAAGCGCAGTAAGGATGGCTAGTGTAACTAGCAAGAATACCACGAAAGCAAGAAAAAGAAGTACGCTATTAACTATTAACGTACCTGTCTCTTCCGAAACGAATGAGTACTGCGTCTCACTCTCGCCTACCATCGAACTTGCAGAGTCT
+
//9:6<@EA<<;665<:;?<=>;;;59;;499955/)/)/7///9883//)/)/////799999"33(33333338877.7844444$4::?7ACC9CBC@:;;AABB??<??EC@CCC?BBBBGCCCCCBBABBBC?BBBB?@@@BBAAC?D@BAA>ABBCCAAA?BBBBAA=AB?ABB588DCC;@=<6;;;;<.<>=>>>>@@A@@<B=>>>B:=:>@BBBACCBBBBB@C@CCE>C@@??BECCAAABBBBBBBBBBCCCCD@BBB?CBBBB?BB?CABBCC?>>
@ATNG8:05094:06202
GATAGAGAGACTGTAGCGCACCCAGAAGATCAGGAACTCTAGAAGAATTCAGATTTTTAACACGAGAGTAACGTAAAAAGAAGGTTTTACAAGACTCACGTTAACAATATTGCAGCAGTACGCACACAATCGAAGCGCAGTAAGGATGGCTAGTGTAACTAGCAAGAATACCACGAAAGCAAGAAAAAGTAGTTACGCTATTAACTATTAACGTACCTGTCTCTTCCGAAACGAATGAGTACTGCGTCTCACTCTCGCCTACCATCGAACTTGCAGAGTCT
+
<8:596BA@EBBCCFAAABB??8?BB>CCDA@@=A5:>;595<79=4=6===?>CCD3C989BA>=@@00+/6/////$5<.5.555&555.6CCBCCC;;9:=@@=AAA>AABBCCCHBBBCCDDBC@BCCC@DCBBBBBB>A>AAA>AAAABAAA@AAABBB?BB?BB;444;::3:33,77778(7=:55.6>><>>A=A=>>>@<@<@@B??<??@?>>B@@=AA@8>00)/;88=::?@?:;<;;;:;:;;<<588:8==88848<48;7773333
@ATNG8:05048:06251
ATGGTAGGACGAGCGTCTGAGAGGTACTCATTCGTTTCGGAAGAGACAGGTACGTTAATAGTTAATAGCGTACTTCTTTTTCTTGCTTTCGTGGTATTCTTGCTAGTTACACTAGCCATCCTTACTGCGCTTCGATTGTGTGCGTACTGCTGCAATATTGTTAACGTGAGTCTTGTAAAACCTTCTTTTTACGTTTACTCTCGAGTTAAAAATCTGAATTCTTCTAGAGTTCCTATCTTCTGGATATGAGTGACTCGTGCTACCATCGAACTTGCAGAGTCT
+
---(---(---//44449888985:555<::7?999,5<7C;CCCCCCC@CECBCAC@CCCC@C@CDDCCCCCB=::::;*;@;BBEL?EDFD?AACACGA;;;BBC>BBDDDCBB@BCC?B?BBBBAA@B?AACC?BBBBCBBBBBBADBBBB@BCA@CC@C?CCCCCCCCCACCCGG<B@B?BBBCC5CHIMI>BBCBCCCAAA5;;;;*;ABBC@D@BB@CDCEDCC@C?BBBBB=??B?BHDDBBBCAAAAAAB?@?BB?@@@??;?>9>BBBAB?>>
@ATNG8:05067:06213
GATGGTAGCTCTGCTCTGACTCTCGTACTCATTCGTTTCGGAAGAGACAGGTACGTTAATAGTTAATAGCGTACTTCTTTTTCTTGCTTTCGTGGCATTCTTGCTAGTTACACTAGCCATCCTTACTGCGCTTCGATTGTGTGCGTACTGCTGCAATATTGTTAACGTGAGTCTTGTAAAACCTTCTTTTTACGTTTACTCTCGTGTTAAAAATCTGAATTCTTCTAGAGTTCCTGATCTTCTGGGTGCGCTACAGTCTCTCTACCATCGAACTTGCAGAGTCT
+
BCAB?BCBCCCCBCDCCBBCCCGBBBBBCB@A<@@@A;@A>A?BBBCBCC@ACBDF?B>@AA@5:8;BBCBCBCD@CCCCC5BC?CBBB=A?@B?B;;5;@5;;BACDACCBCBCCD@DBC?C@CCCBA@@@;??AA<A@BCBBBBCCCCAAA:;8;BB?CC@C@CBCCCCBCBBEBCEE<CAG@BBBBB5CCCCG>BAA;;;A@@@5;;;;*;AA@@?A?CD@BBBCEAA?A@AAAEDD@C?BA>ACBA@@DCDCBBDBBBBCCABCBBC?BC@BCBCCBBBC
@ATNG8:05075:06211
GATGGTAGCGCATATCAGCGCAGCCCAGCAAGATCAGGAACGTCATAGAAGAAGTTACATAGATTTTTTAACACGAGAGAAACGTAAAAAAGAATGGTTTTTACAAGTCTCACGTTAACAATATTGCAGCAGTACGCACACAATCGAAGCGCAGTAAGGATGGCTAGTGTAACTAGCAAGAATACCACGAAAGCAAGAAAAAAGAAGTTACGCTATTAACTATTTAAACGTACCTGTCTCTTCCGAAACGAATGAGTACTGCGTCTCACTCTCGCCTACCATCGAACTTGCAGAGTCT
+
5;;;;=<A00/:/65<;>;?@@A?>4=0//4///9::5>9555555;<:177)//)//9778;;;;;;&;:///:9988;;2;///6666$6:4//(3777'3336333833333,3333.25=39777BB:55;;=<;<::8==<=7;777?7736=/373,3733;8;?;<;<<7;97:5:>@188>>D7>880877652#22+27/5555555/5497777-55-5:><<8<<::;;=;A9<<A8;;<9;;;4848737?9;;BBAAA::9>:>>@=@::9<:7717333;8733
@ATNG8:05051:06285
ATGGTAGCTATACGTATATCTATGTACTCATTCGTTTCGGAAGAGACAGGTACGTTAATAGTTAATAGCGTACTTCTTTTTCTTGCTTTTCGTGGTATTCTTGCTAGTTACACTAGCCATCCTTACTGCGCTTCGATTGTGTGCGTACTGCTGCAATATTGTTAACGTGAGTCTTGTAAAACCTTCTTTTTACGTTTACTCTCGTGTTTAAAAAATCTGAATTCTTCTAGAGTTCCTGATCTTCTGGAGATACACATGATACTCTACCATCGAACTTGCAGTGTCT
+
;::5:AAACCGCB=>@@CCCCE9666559994;?AB=BB?B>;:9CCCD@CCCCA=A6;9<<7?9=AAAAA<<<8BA<B<+==5<3788&8<?B;?>A>@A?B??>@A;>=??CDAA>?BB@D?B@@886==:>???<@?@ABB>>>>>>=;;;;8;:;:;;5;;???@@@C>>:>=@?@5?5;5;=>>?/@@===0676///9<9>=4>CDDD'=578A.5.5?::::99//)/0889@>>;>AA=;;;;;@@@>>>BBBB??@BB;?>>>B:=:5:99///<7;
@ATNG8:05067:06289
GATGGTAGAGAGACTGTAGCGCACCCAGAAGACTCAGGAACTCTAAGAAGAATTCAGATTTTTAACATCGAGAGTAAACGTAAAAAGAAGGTTTTACAAGACTCACGTTAACAATATTGCAGCAGTACGCACACAATCGAAGCGCAGTAAGGATGGCTAGTGTAACTAGCAAGAATACCACGAAAAGCAAGAAAAAAGAAGTACGCTATTAACTATTAAACGTACCTGTCTCTTCCGAAACGAATGAGTACGATGAGATCTCGTGTGCTACCATCGAACTTGCAGAGTCT
+
/999:;//5=544;;;;;<>>669A8><<8<0/////6;69:>00)0;6;86>433388888'75773377777777.3333333$33,3,333&33348::9899//(.05525.2,2558=?@CBBDDA@ACBABAAA>??AAA?995;?BAB@CHFC???B?BABBBB?BB?AA?1899999+9==9=?>@@A(==88;5898=:545:88::+55'28???>BB<<A=B?B>AAA:?AA>@ABBBBCBBCCCDB>>;;<>CB>==AB=>>>@A<AC=AA???B;<;
@ATNG8:05067:06302
ATGGTAGTGTGTCTCTGAGAGTAGTAGTCATTCGTTTCGGAAGAGACAGGTACGTTAATAGTTAATAGCGTACTTCTTTTTCTTGCTTTCGTGGTATTCTTGCTAGTTACACTAGCCATCCTTACTGCGCTCGATTGTGTGCGTACTGCTGCAATATTGTTAACGTGAGTCTTGTAAAACCTTCTTTTTACGTTTACTCTCGTGTTAAAAATCTGAATTCTTCTAGAGTTCCTGATCTTCTGGGTCTCTCTCTCACGCACTACCATCGAACTTGCAGAGTCT
+
444.488<@>@94455555;6666>><9554.4333(44.45:>>>@>B@CCDBC@CACECB@B@CCCBCCICE?CCBBA,;;7:ACC=B;;9=@@B=@A=@ABBBC?BBCCCCED?BBB@C@CD@@@BBBBBED?CAAACCCCCBBBBABAC@CCC?BB?B@BBCCCCAAA@CCDEE<C@C<AA@A@0ACCCC?BBCCCCEA@@5;;;;*;ABCC@C@BB@BBBBCCB@C@BBBBBB?BBCC?CBBCCCCBCBBBCBBBBBB@@@@CD@??=@BCBBB?99
@ATNG8:05063:06315
GATGGTAGCTCTGCTCTGACTCTCGTACTCATTCGTTTCGGAAGAGACAGGTACGTTAATAGTTAATTGCGTACTTCTTTTTTCTTTGCTTTCGTGGTATTCTTGCTAGTTACACTAGCCATCCTTACTGCGCTTCGATTGTGTGCGTACTGCTGCAATATTGTTAACGTGAGTCTTGTAAAAACCTTCTTTTTTACGTTTACTCTCGTGTTAAAAAATCTGAATTCTTCTAGAGTTCCTGATCTTCTGGTGTCTGATCTGTATCACTACCAACGAACTTGCAGAGTCT
+
BB;;86=>C@<;DCCCDBBCCCCCCCCBC@;;8;BDB=BC?C?BDFJDCC@BCB;;758A@<A:CAC:;:BBBBCBCCCCCC'<;;);>A@8<<CC@CBA=<A79;BDBB?BCCBBB@@<@@@<@?CBBBBCCC@AACD@FCCCBBBBCBBBCDCCC>ABD@CB?B?BBCGGCCCC>B;;;;;*;>E>;;;;;;%;CA@B:;;CBCCA??>4:;9:9$9<<:<<<9=>:;?;AB?A<A?BBBBBB?CCC@DCBBBBFEBBBBBCBBBBBC>A?@CDDCC?DBBCCD?@?
@ATNG8:05076:06315
GATGGTAGGCGACATACATACGCGCCAGAAGATCAGGAACTCTAGAAGAATTCAGATTTTTAACACGAGAGTAAACGTAAAAAGAAGGTTTTACAAGACTCACGTTAACAATATTGCAGCAGTACGCACACAATCGAAGCACAGTAAGGATGGCTAGTGTAACTAGCAAGAATACCACTAAAGCAAGAAAAAAGAAGTACGCTATTAACTATTAACGTACCTGTCTCTTCCGAAACGAATGAGTACAGAGAGTACGATATGTCTACCTTCGAACTTGCAGAGTCT
+
AA@C:===<<<AABCBDCCCB:9;;6;CC@CFCCCC@C@BBC@A@D@CB@B?BABBCBCB0B?CBBBBBBAABC=BB;;;;;*;C?B@BIF<BDDACCCCCBB@@?@?BB@BBB@CCCBBBBBBBBCDCCBB@BCEE@CBCBBCDC?@=@::7:EBCCCCC@DAAABAAEE?:99<?>@@A29992999999%9;97@:B==CA:>@?99??4@=><BBB?BBBBCBCAC@BBA<A??<?AAABBBBBBCBBBDBBBBBBBBAABB4959AA=@=7;?CCCCBB>
@ATNG8:05058:06361
GTGGTAGCGCATATCAGCGCAGCCCAGAAGATCAGGAACTCTAGAAGAATTCAGATTTTTAACACGAGAGTAAACGTAAAAAGAAGGTTTTACAAGACTCACGTTAACAATATTGCAGCAGTACGCACACAATCGAAGCGCAGTAAGGATGGCTAGTGTAACTAGCAAGAATACCACGAAAGCAAGAAAAAGAAGTACGCTATTAACTATTAACGTACCTGTCTCTTCCGAAACGAATGAGTACAGAGAGTACGATATGTCTACCATCGAACTTGCAGAGTCT
+
ABB;@?ABCCCCCCCCBBBBBDDD>CCD?CCFC::;;ACCDAACD@CC?B?BCB@@@@@1A?CCCCCCCCBBB8?@:;;;;*;B=?<@@>0@A><@DFDCCCCB?C?CD?BBB@BCAA@CBBCBCBBBCCC@CCCC@BBBBBBCC@C@C@@?@CCCCBBB@CDDBBB?BB?BCD@CBBBB=A>>999888(8?<BAA@CDCCC?C?AABB?A=??BGH?BBBBBBB?C@BCC>B??=?ABBCCCCCCBBBBBCCBBBAABBBBB>ACCBB=?=5::ADCD<<=
@ATNG8:05118:05896
GATGGTAGCATCAGTGCATATCTCACCAGAAGATCAGGAACTCTAGAAGAATTCAGATTTTTAACATCGAGAGTAAACGTAAAAAGAAGGTTTTACAAGACTCACGTTAACAATATTGCAGCAGTACGCACACAATCGAAGCGCAGTAAGGATGGCTAGTGTAACTAGCAAGAATACCACGAAAGCAAGAAAAAAGAAGTACGCTATTAAACTATTAACGTACCTGTCTCTTCCGAAACGAATGAGTACGTGTGCGACGTGTCTCCATCGAACTTGCAGAGTCT
+
;444.44449/0/////9<>BBBBBB=@CC>A@@?;4.57:;?;;5;04404-7<373333$31779;;;783333(3733333$33,3,333&337,33888=8884515:.55>6>:::AA@@>>?@>@AAA5999937>?=??CC?E@EBB>AABBAAAA>ABBBBB@BB?BCD@CBBA@8?<<7878888%9:97:5;225=9027'6552+2.5:?@@9BB?????;?9>>B<??B>A@@CCABBED:9:9A@999BBAA=A??BB?BC>BACFDFBB>
@ATNG8:05120:05885
GATGGTAGCGCGACGAGCGTAGACCCAGAAGATCAGGAACTCTAGAAGAATTCAGATTTTTAACACGAGAGTAAACGTAAAAAGAAGGTTTTACAAGACTCACGTTAACAATATTGCAGAAGTACGCACACAATCGAAGCGCAGTAAGGATGGCTAGTGTAACTAGCAAGAATACCACGAAAGCAAGAAAAAGAAGTACGCTATTAACTATTAACGTACCTGTCTCTTCCGAAACGAATGAGTACTATGTAGAGCTCTATACTAATCGAACTTGCAGAGTCT
+
5<<<?>?==;@@BGA@@DCCCCDBB>@ACACEGG@@?@?BAAAA;:7:A=@:=>@98899$72;88@<=?<<BD;9995555$5:5<8=G@2?CA<@BBBBDCLI@C@CC@BBB?BBBBB?C???::8?9:97<C?A?BCCBBBBB>A>BBB@BBBAAC999:CCBBC@AB?BCB?BAAAA8>9:378999(:3/7A@@@A???9=9=A>>;>=A??>A=AA>:9;;:>:>BB7=@A=;00>000::::BBCBBBBBBBCBBBC?BBAB?BB>CABBBBAAA
@ATNG8:05137:05860
GATGGTAGCATCATGCATATCTCACCAGAAGATCAGGAACTCTAGAAGAATTCAGATTTTTAACACGAGAGTAAACGTAAAAAGAAGGTTTTACAAGACTCACGTTAACAATATTGCAGCAGTACGCACACAATCGAAGCGCAGTAAGGATGGCTAGTGTAACTAGCAAGAATACCACGAAAGCAAGAAAAAGAAGTACGCTATTAACTATTAACGTACCTGTCTCTTCCGAAACGAATGAGTACCTCTCAGACGCTCGTCCTACCATCGAACTTGCAGAGTCT
+
4:558<DCCCCCCCCCFCCDBBCBB@BFC@CCCBBB@B@BBB@@@C@BB?B?@@@@@@@@2A@CCCCCDCC?>;3<>:;;;<'<B>@5;;;4:A@>ACCCFDFCC?B?BB?CDD?CC@@BDCCCCCCCCBBB?CCCC?CAA@BBBA?D?C??>?CCCCCBC?ACCCCC?BB@AAA=??A@A=AAA=@AAAB3AB?BBAABEC@@<><>>BB<@;@@CDC@CCA??DH@DAAAB=BCC?BDBCCCC?AAACCCAABB????@<A>>:=<=?A;><;A@@@@@@@@
@ATNG8:05104:05917
GATGGTAGTCTCAGATAGTCTATAGTACTCATTCGTTTCGGAAGAGACAGGTACGTTAATAGTTAATAGTCGTACTTCTTTTTCTTGTCTTTCTGTGGTATTCTTGCTAGTTACACTAGCCATCCTTACTGCGCTTCGATTGTGTGCGTACTGCTGCAATATTGTTAACGTGAGTCTTGTAAAACCTTCTTTTTACGTTTACTCTCGTGTTAAAAATCTGAATTCTTCTAGAGTTCCTGATCTTCTGGGTCTCTCTCTCACGCACTACCATCGAACTTGCAGAGTCT
+
55>>9>CCBBCCA<<<<<666@<BCA@@95590959?>CC=<6;;<5555.555558@7?@BB70-0=00/:::;<398888'49255>?=95858B;?=B=BC>===BBC@CDDCDCDCACBB?B@CFCCCCBB@CBCD@DB@@EECDCBBBBBCBC=?@@=AA>A?BBBBCDDDC>@;;;;.:>B=ABBBB0ACBBB<B@@AACBBBB4;;;;*;;;;B@B@CCACCCDCCC@C?BBCBBB?B@@A:;;;BBBBBAAB:;;@BBBCABBCBB@BC@CAAABBBAA
@ATNG8:05111:05937
GATTGGTAGACACGTGTGCTCTCTCGTACTCATTCGTTTCGGAAGAGACAGGTACGTTAATAGTTAATAGCGTACTTCTTTTTCTTGCTTTCGTGGTATTCTTCTAGTTACACTAGCCATCCTTACTGCGCTTCGATTGTGTGCGTACTGCTGCAATATTGTTAACGTGAGTCTTGTAAAACCTTCTTTTTACGTTTACTCTCGTGTTAAAAATCTGAATTCTTCTAGAGTTCCTGATCTTCTGGACAGAGTGTGCAGATACTACCATCGATCTTGCAGAGTCTT
+
;44.45:;:@;:5999;;;;>>==69:66<@@B>BBCB=BC?B>A@??@BC?BBBBC?C;;:AA@D?AB???;<;:588777'3717333(3;::7988238/33733,3999;88878=:7;15225529915568279;///7879<>?@>>>=BBC:>>=B;>>>===<::4:8878(76=699:::)9<876(59:<:<=><<18888(5=<<><?=@@<>>@A@AA>D=;;;A>>:=AC<A;888>888A>>=>=>>@=>;>??@=;:;=@;;;C====:
@ATNG8:05112:05924
GATGGTAGACATATCGTACTCTCTGTACTCATTCGTTTCGGAAGAGACAGGTACGTTAATAGTTAATAGCGTACTTCTTTTTCTTGCTTTCGTGGTATTCTTGCTAGTTACACTAGCCATCCTTACTGCGCTTCGATTGTGTGCGTACTGCTGCAATATTGTTAACGTGAGTCTTGTAAAACCTTCTTTTTACGTTTACTCTCGTGTTAAAAATCTGAATTCTTCTAGAGTTCCTGATCTTCTGGGCAGACTCTCACACGCCTACCATCGATCTTGCAGAGTCT
+
@DCD?BBCBBBBDBBBBCDDCBBBDDCCCDBB?BCDD<BB@D?@@@DDDC@CCAAA>B>BBBB>B?CBABCBBAB>BCCCC1BB>BBBB>B@@B@CBB?BB>AABCBB?BBBCC@==9=>A=D=>?>><=>A=A@@>7;;A>>>==@A@AA><<?;??A;;;59=AAA@AAA@@;@@@AA5A=A977766(8=99;3;;A=>>D=>=;>>>>/>@@@D<A<AA<@@@A>>>;@;@@AA??288AA7>;>8:8<>>>A@AAA;A@@;:9;:=>>><@AAAA@@@?
@ATNG8:05118:05940
GATGGGTAGAGAGACTGTAGCGCACCCAGAAGATCAGGAACTCTAGAAGAATTCAGATTTTTAACACGAGAGTAAACGTAAAAAGAAGGTTTTACAAGACTCACGTTAACAATATTGCAGCAGTACGCACACAATCGAAGCGCAGTAAGGATGGCTAGTGTAACTAGCAAGAATACCACGAAAGCAAGAAAAAGAAGTACGCTATTAACTATTAACGTACCTGTCTCTTCCGAAACGAATGAGTACGATGAGATCTCGTGTGCTATCGAACTTGCAGAGTCT
+
5<BCB>BBBBBBCCCBBABCCCCCBB=ACC@@@@B@@=@@BCCBBCC@BA>A?BAA99:9:.:?CCCCCBBABBB>AA@AAAA0@A=A;AAB9ACC@CCCCECCCC>B?A@?@CC@CCCCBBBDDECBBBCAB?BA@@@CBBBCCBB?CACAB?ABBBCCCC?BBDDBB?EC@BBB999CCC<B??:?@@@@2@A?BBBAAA>>B:=:=>?@:=:=CBCB@A:99989<@=AFD>DCC>???CBBBDBBBDECC=:888>>;<=?=><=388;???AA>;;;
@ATNG8:05140:05928
GATGGTAGTGATACAGATCAGACACCAGAAGATCAGGAACTCTAGAAGAATTCAGATTTTTAACACGAGAGTAAACGTAAAAAGAAGGTTTTACAAGACTCACGTTAACAATATTGCAGCAGTACGCACACAATCGAAGCGCAGTAAGGATGGCTAGTGTAACTAGCAAGAATACCACGAAAGCAAGAAAAAGAAGTACGCTATTAACTATTAACGTACCTGTCTCTTCCGAAACGAATGAGTACGATGAGAGAGCTCTCTCTACCATCGAACTTGCAGAGTCT
+
;>BB?BCCCCCCCCCCCBBBCDHBA?BED@CBDBBB@C@@@A@@>B>A@9@;==883:::);8=B@ABEBC987.7:<>>C>+CB<;2:;;*:BB>BABABEDCB@B@BBACCC@BBBBBCCCCCCCBCC@@?@BCC@BACCBBAD@C?BAA?ACCCCBBB?BCCDCC@BB?999>AA@@@<AAA?AABBB3BB?BBBBBBBBB?@;???@<@=AA@?@=@AABBBB?B?ACC>CBB?BBCBDCECB???CCCCBAA<9::777>:>===@;>>;===>>>;;;
@ATNG8:05143:05937
GATGGTAGTCTCAGATAGTCTATAGTACTCATTCGTTTCGGAAGAGACAGGTACGTTAATAGTTAATAGCGTACTTCTTTTTCTTGTCTTTCTGTGGTATTCTTGCTAGTTACACTAGCCATCCTTACTGCGCTTCGATTGTGTGCGTACTGCTGCAATATTGTTAACGTGAGTCTTGTAAAACCTTCTTTTTACGTTTACTCTCGTGTTAAAAATCTGAATTCTTCTAGAGTTCCTGATCTCTGGTGTATCAGCGAGTATCTACCATCGAACTTGCAGAGTCT
+
////17:>?>;65<<<==666@@A@?>>665=8::;;8;=5;7;>B?;A?:>@>>?<@9?@9:45.44<:::;;>466AAD1AB>:00>>50000>6;9<79=6333:<>:??>>@BBB?BBD?C@CCCCCCBC?CCCC?BBAABCCCDCCB@@@BB@BBB@CC?B?B<<;DCECCACBBCC:C>B>;;;;;*;AABC=CECBBCCCBB5;;;;*;BB;;9<ACC@BBCCCCB?B?CEBAA@@@B?AAACCCBCAAABBCHCCCCACA@@B@BCAE@A@EC@@@
@ATNG8:05104:05965
GATGGTAGCATCTGCATATCTCACCAGAAGATCAGGAACTCTAGAAGAATTCAGATTTTTAACACGAGAGTAAACTTAAAAAGAAGGTTTTACAAGACTCACGTTAACAATATTGCAGCAGTACGCACACAATCGAAGCGCAGTAAGGATGGCTAGTGTAACTAGCAAGAATACCACGAAAGCAAGAAAAAGAGTACGCTATTAACTATTAACGTACCTGTCTCTTCCGAAACGAATGAGTACTATGTAGAGCTCTATACTAATCGAACTTGCAGAGTCT
+
:<A<?BBBBBBB@@@CCBBBBBA@=B@@<@EBB@A<A?ABBBCCC@CC?C@CBA>>??@1@@EBBBBAAA:9:/:@3:999):;13/389+99:6:A=?@@@000/9@=5=A@8BC@??BBBB987@???A<>>?>5;75./...(..33;6778=BBBC?BCBBAA>AA??::07969=/6982.////'/..5559>@@@<@;?;;::=;@<<;D>>>=@??@<@=@@A:?BB????C???BD??;BEDAA9999:@@@<6;8788;:8<>@@@?>;;
@ATNG8:05145:06003
GATAGCACACGAGATCTCATCGTACTCATTCGTTTCGGAAGAGACAGGTACGTTAATAGTTAATAGCGTACTTCTTTTTCTTAGCTTTCGTGGTATTCTTGCTAGTTACACTAGCCATCCTTACTGCGCTTCGATTGTGTGCGTACTGCTGCAATATTGTTAACGTGAGTCTTGTAAAACCTTCTTTTTACGTTTACTCTCGTGTTAAAAATCTGAATTCTTCTAGAGTTCCTGATCTTCTGGGTGCGCTACAGTCTCTCTACCATCGAACTTGCAGAGTCT
+
@A;>DDAABCCBCCDC@AA;;<?4:4444.5555)5:.516>>B6<;@CBA;?;@9>A;;2;5;4:BAAAAA=??:::)::288333(3;::59:/3;>*//7777678>AA@?>28<>=A?BCBBAA??;:::;188:999;9977797768(/./(.8(2,266685722,25777+:/7.77999(::<88.755//./6385ACCC.A5528486AA188:8@AB:>:=@?>==9=888-8==AAAAAAAAA@@>:://+/9::=9<<1;;?>;:;;@
@ATNG8:05117:06039
GATGGTAGGCGAGAGTGAGACGCAGTACTCATTCGTTTCGGAAGAGACAGGTACGTTAATAGTTAATAGCGTACTTCTTTTTCTTGCTTTCGTGGTATTCTTGCTAGTTACACTAGCCATCCTTACTGCGCTTCGATTGTGTGCGTACTGCTGCAATATTGTTAACGTGAGTCTTGTAAAACCTTCTTTTTACGTTTACTCTCGTGTTAAAATCTGAATTCTTCTAGAGTTCCTGATCTTCTGGTGTCTGATCTGTATCACTATCGAACTTGCAGAGTCT
+
CBAB@;557<BAB@@@GDCDBBBCCCCBBBBB?AABC>CC@C?BBBDEDD@BBBCC@C@BBBD@D:BBC@@;=<?687333$9;4;999.8>AC@CCC?BA998@A@@;??ABBBEF>ABB?><>>CCB???;?A8818<::;?B@@@AAAAAA@7;:=:=>:><>AABB>>??68../.&/(/(/79;;,99222(--3---5335+252&288::4<48818>>@8889>9>A??AA:>>@;=====>===AAAAAAAA;;;@@A:>=;?>===@???
@ATNG8:05124:06095
GATGGTAGTAGTACACTAGTCATACCAGAAGATCAGGAACTCTAGAAGAATTCAGATTTTTTAACATCGAGAGTAAACGATAAAAAAGAAGGTTTTACAAGACTCACGTTAACAATATTGCAGCAGTACGCACACAATCGAAGCGCAGTAAGGATGGCTAGTGTAACTAGCAAGAATACCACGAAAGCAAGAAAAAGAAGTACGCTATTAACTATTAACGTACCTGTCTCTTCCGAAACGAATGAGTATTGTATCTATGTGTGCGCTACCATCGAACTTGCAGAGTCT
+
38:::?D@A;GC>>66666><9494.49=34;00/7)/)/7;/559555.4./////////#/17777::444888084455====%33-3-333&377178888;;:?7;?BB?BCC?CAA?CBCCBCDDBBBCC@CAAA@@@@@899B=A?B::8;BAADA@A?BBEBAA>AB<A@@499>@@8@??=?@@@@2@B<>>>?>>==E=E<?>==8<8=>BAA?ABAAABBAF@BBB=BCB?CBFCCAA>ABBBBBBBBAD???BBBDC?CCB??:==:????@@;;<
@ATNG8:05109:06136
GATGGTAGCTCTGCTCTGACTCTCGTACTCATTCGTTTCGGAAGAGACAGGTACGTTAATAGTTAATAGCGTACTTCTTTTTCTTGCTTTGTGGTATTCTTGCTAGTTACACTAGCCATCCTTACTGCGCTTCGATTGTGTGCGTACTGCTGCAATATTGTTAACGTGAGTCTTGTAAAACCTTCTTTTTACGTTTACTCTCGTGTTAAAAATCTGAATTCTTCTAGAGTTCCTGATCTTCTGGGTGCGCTACAGTCTCTCTACCATCGAACTTGCAGAGTCT
+
:;;;7;:==566<::<9:66<99;=;99:9445:@@>5>B7;8;::BBCCAHJGCC@C?A@DCAD@BBBBB@@;B:=BCCC+@@:=<AA86658<::5::.54499=<??=BBBCB>???1739B@@AA;;7;BBD8@ACBBCBBBBBBABBCD<@@B?BB>B?BBC;;9BDC<A9999*9<@4@@FGF1::CCD?CCCBBBBBBB?CEEE1?@?;<8<;:>;@<:0--:6:6--00<>;?BCE=CC????CCBBBA@995:=98994=>4999A<<BBA@@@
@ATNG8:05123:06121
GATGGTAGCGCATATCAGCGCAGCCCAGAAGATCAGGAACTCTAGAAGAATTCAGATTTTTTAACACGAGAGTAAACGTAAAAAAGAAGGTTTTACAAGACTCACGTTAACAATATTGCAGCAGTACGCACACAATCGAAGCGCAGTAAGGATGGCTAGTGTAACTAGCAAGAATACCACGAAAAGCAAGAAAAAAAGAAGTACGCTATTAACTATTAACGTACCTGTCTCTTTCCGAAAACGAATGAGTACAGAGAGTACGATATCGAAACTTTGCAGAGTCT
+
CBBB?B;66BCC@A@CBBAA@B;;;0:@@=ACCCCD?A>@BCCCBB?;:6:<@?C;;;;;;%;<;99C>>G==BG=B<@@A@A@&@;><5555&5A@:>B>CCEB@@;@?AB?BAA>BBDDCCCCCC@@@CCCCACCA@=@AAAAAAB?B?CAA?ACCCCCBB@BBB@@@;??9::93999999+9<=8======>#:323737<<@934313988,5-57>;;59>>><000(0)//::+:674/44;:::==<::?<;?@A???ABAB>BEK>???BBBB>>
@ATNG8:05136:06146
GATGGTAGTCTCAGATAGTCTATAGTACTCATTCGTTTCGGAAGAGACAGGTACGTTAATAGTTAATAGCTGTACTTCTTTTTCTTGCTTTCGTGGTATTCTTGCTAGTTACACTAGCCATCCTTACTGCGCTTCGATTGTGTGCGTACTGCTGCAATATTGTTAACGTGAGTCTTGTAAAACCTTCTTTTTACGTTTACTCTCGTGTTAAAATCTGAATTCTTCTAGAGTTCCTGATCTTCTGGCTCTCGTAGACAGATACTACCATCGTTCTCCTTAAGTCT
+
55557>;;;@BEDEC@?@96666;?BBBB@@@<@=?C>AB;@:?BA@?;;5>@;:>8A6;6:<7<055<999::=<7;;;;<+<CA>;@?80/0<69//*/;+///;:<6;;>;;:===?AA<A?BFGEBBBC@BBCC@CGDCCBBA@>><.....)..-(//)/)4899;<===6;;<<<0;7<;99:;;*;9<;A096;665;99;.444&499//,/6:;6;;<<<<?:>=999:9:=AAC?BA@@@A@@?@@B?;:555::7<<933-333-3-36;:;;
@ATNG8:05137:06143
GATGGTAGCATCATGCATATCTCACCAGAAGATCAGGAACTCTAGAAGAATTCAGATTTTTAACACGAGAGTAAACGTAAAAAGAAGGTTTTACAAGACTCACGTTAACAATATTGCAGCAGTACGCACACAATCGAAGCGCAGTAAGGATGGCTAGTGTAACTAGCAAGAATACCACGAAAGCAAGAAAAAAGAAGTACGCTATTAACTATTAACGTACCTGTCTCTTCCGAAACGAATGAGTACTATGTAGAGCTCTATACTATCGAACTTGCAGAGTCT
+
AACC@DDAA;===966;>@>@C?CC;>AB=@@??;:.9.4=ABBAA=@?;@<@=<;;777)849;;B@A?;333(7;?@@B=+CC@C@CDC;CBB?BCCHEBBBB<@;@?;;:9;??@?@?>?@B;;;BC@A=@AAB:;<DBBB::6;7;<<8;AAADDAA=??AAAB>AB>AA?9>>@@A9<==8999:::%9=;=@:A;>==;:;:;=>?6A;88@BE@BAA???A?A=A@A;A??<?ABABBBDBBBBCBB?>==>777=<??>>><??;>>A?==898
@ATNG8:05147:06180
GATGGTAGCATCATGCATATCTCACCAGAAGATCAGGAACTCTAGAAGAATTCAGATTTTTAACACGAGAGTAAACGTAAAAAGAAGGTTTTACAAGACTCACGTTAACAATATTGCAGCAGTACGCACACAATCGAAGCGCAGTAAGGATGGCTAGTGTAACTAGCAAGAATACCACGAAAGCAAGAAAAAGAAGTACGCTATTAACTATTAACGTACCTGTCTCTTCCGAAACGAATGAGTACCTCTCAGACGCTCGTCCTACCATCGAACTTGCAGAGTCT
+
5>>>@DABBBDABBBBBCC>BBB@@<?;;?BCCCCB@B>BBC@@@B>??@B?@@@@====,==AABBAAAA988*9?:;;;<);?>@@CCC9CCC@CAAACBDCD@D@BB@BCC?BBBCCBCCCCCCCCCCD?BBDD?CAAAAAAB?C?CCC@AAACCCAA>ABBBDD?BB?AAB<??BBE?BAA>ADCCC3CC?B:99DAABA<A:=>@@<?<?ACBA?AAABBBB?C?BBD=BBB?BCCBBBB?AAAAA>@@@A@>===;?=><>@AAA7::=A?@@AA::9
@ATNG8:05110:06232
GATGGTAGTAGTACACTAGTCATACCAGAAGATCAGGAACTCTAGAAGAATTCAGATTTTTAACATCGAGAGTAAACGATAAAAAGAAGGTTTTACAAGACTCACGTTAACAATATTGCAGCAGTACGCACACAATCGAAGCGCAGTAAGGATGGCTAGTGTAACTAGCAAGAATACCACGAAAGCAAGAAAAAGAAGTACGCTATTAACTATTAACGTACCTGTCTCTTCCGAAACGAATGAGTACTGTATCTATGTGTGCGCTACCATCGAACTTGCAGAGTCT
+
/://+09=B==@===??>>>;;;;<7<=<8==555:49.55<555;5:<5:39>>:9:99$9.9489554::333(33339<::'33-3-399+333.3;334=<<?6;98819776<===?CCHFDCBB@@@B?BCCC?AAAA@@?A9=:?::6;ECABBAB?BCBBBB?BC@BBB>@@A@@;@::399998(89389;;A@?>>;>=BB@@<?<??BAB?;;:CBBC?C?CCC>CAA=@A@AABAABBBBBBBCCDBAAAB@B>=:<@@@@576;>>@>>?=88
@ATNG8:05131:06242
GATGGTAGCAGACGTGACAGAGCGCCATAAGATCAGGAACTCTAGAAGAATTCAGATTTTTAACACGAGAGTAAACGTAAAAAGAAGGTTTTACAAGACTCACGTTAACAATATTGCAGCAGTACGCACACAATCGAAGCGCAGTAAGGATGGCTAGTGTAACTAGCAATAATACCACGAAAAGCAAGAAAAAAGAAGTACGCTATTAACTATTAACGTACCTGTCTCTTCCGAAACGAATGAGTACGATGAGATCTCGTGTGCTACATCGAACTTGCAGAGTCT
+
<>>>@CCCCCCCBBBCCCCCCCICC=AAB?BCBCCC?B@CCAAAAB@BB?BACACCACDD3C=AABCAA?@:::,9=@@===(==8=7;;;0;@@=>B@BEAAABAMHAA?@CC8;;BACCCCDDCBCCCBB>ABBB?BBCFCCBB?B@BED@CCBCC??@?B::7CC??@8>@=/833778*977879::9:%:;;;?:A97==>=><:8;:1:6=;??A?CBBB?>>?C;@AA<AAC?BBB??@CCCBBBA:;;>998=988:DAB==<=<AE=BA@?>>888
@ATNG8:05135:06233
GATGGTAGTGATACAGATCAGACACCAGAAGATCAGGAACTCTAGAAGAATTCAGATTTTTAACATCAGAGAGTAAACGATTAAAAAAGAAGGTTTTACAGACTCACGTTAACAATATTGCAGCAGTACGCACACAATCGAAGCGCAGTAAGGATGGCTAGTGTAACTAGCAAGAATACCACGAAAGCAAGAAAAGAAGTACGCTATTAACTATTAACGTACCTGTCTCTTCCGAAACGAATGAGTACCTCTCAGACGCTCGTCCTACCATCGAACTTGCAGAGTCT
+
4:4406>BCBBB>CCCCCCB@@@5;.59949@A;;6<?=AAA00/747616;9:885===+;8:>://////3377.7333,33333#33,3,222&222592227625.24<<56651678:ABBBAAABBBAAB;??8838@>>=<=;1919=A4:99=99:<6<===8808<7///*/////)/6;5;@@@3>A38222===>@<@<;:;>=C<==A::4:??@@BB@A????9?BB?CCCBBBB?BBAAADBBBBA@@99399959>>=>7::=AAA@@@==<
@ATNG8:05142:06231
GATGTAGTATCTGCACACTCTGTCCAGAAGATCAGGAACTCTAGAAGAATTCAGATTTTTAATCACGAGAGTAAACGTAAAAAGAAGGTTTTACAAGACTCACGTTAACAATATTGCAGCAGTACGCACACAATCGAAGCGCAGTAAGGATGGCTAGTGTAACTAGCAAGAATACCACGAAAGCAAGAAAAAGAAGTACGCTATTAACTATTAACGTACCTGTCTCTTCCGAAACGAATGAGTACACATCGTCGTGTCGTGCCTACCATCGAACTTGCAGAGTCT
+
949998>:<6=A=>96:?6666;989551599<<=8=266====>9AA:B<@@?9999:):298;;44477888////////$/73:6<<;+;55.5>99;<<<<7<8:::=??:?BC@AADCCB@@@@A@@=A@@@=?=:4555=7B8>95.4:4449:?9???>@>;?@57748:::==6===8==<<;+;;488858888A;A7=;AC<?<==@??;=A??999=@<@AB>A@@>977@@<<>AA@A?@BB@@<;;9//(/9;6;344<7=:0555522288
@ATNG8:05106:06277
GATGGTAGCTCTGCTCTGACTCTCGTACTCATTCTGTTTCGGAAGAGACAGGTACGTTTAATAGTTAATAGCGTACTTCTTTTTTCTTGCTTTCGTGGTATTCTTGCTAGTTACACTAGCCATCCTTACTGCGCTTCGATTGTGTGCGTACTGCTGCAATATTGTTAACGTGAGTCTTGTAAAACCTTCTTTTTACGTTTACTCTCGTGTTAAAAATCTGAATTCTTCTAGAGTTCCTGATCTTCTGGGTGCGCTACAGTCTCTCTACCATCGAACTTGCAGAGTCT
+
=>5;:6>@>:5554:::@@@AB@;99@>90/-(--,,5/,-(-(-9997:95987333(3/3333,38><>??933=6;<=;;;%33/3<<=5==?=9==>8=>466@CCG@CCCCBBBC?BBC@C@CCCCCCBB?AABC@EBAABCBBEBBCBBBCC@BBB@BB?B>AABBBCCDFBCCCFDFGAC;;;DDD5DCCCC>BBBBBB@@@AAEEEE5EAAAC@C@DB?@@@@BCD@E@BBABAA>A@CK?EDCAC@CCCBBBC@@@@AA=@B@;;5;<5;:@<ACB??
@ATNG8:05109:06304
GATGGTAGTGTGTCTCTGAGAGTAGTACTCATTCGTTTCGGAAGAGACAGGTACGTTTAATAGTTAATAGCGTAACTTCTTTTTTCTTTGCTTTCGTGGTATTCTTGCTAGTTACACTAGCCATCCTTACTGCGCTTCGATTGTGTGCGTACTGCTGCAATATTGTTAACGTGAGTCTTGTAAACCTTCTTTTTACGTTTACTCTCGTGTTAAAAATCTGAATTCTTCTAGAGTTCCTGATCTTCTGGTCTACTCACTGTACTCTACCATCGAATCACGAAAGTCT
+
::<>?BD@?;555;;=<=96966<;99;999>:>?AB:???B=BC9:55?9999555)5.5955.516<<:;//)/:5//////#///)499<1<:;;7;;74::)//999:266<?><<<255:593;=:99:5505C<C66699<99944445==<<:666:=>7<5::;566?>>.5559,55;5<>>=>+<<;;A4<65595555:49999(999;<8<8==54444444.4.44399:055A9;565<::::87/////99907-,,,(,,,,-88,-/54
@ATNG8:05124:06306
GATGTAGAGTATCATGTGTATCTCCAGAAGATCAGGAACTCTAGAAGAATTCAGATTTTTAACACGAGAGTAAACGTAAAAAGAAGGTTTTACAAGATCACGTTAACAATATTGCAGCAGTACGCACACAATCGAAGCGCAGTAAGGATGGCTAGTGTAACTAGCAAGAATACCACGAAAGCAAGAAAAAGAAGTACGCTATTAACTATTAACGTACCTGACTCTTCCGAAACGAATGAGTACACACTCTCATATGACACTACCATCGAACTTGCAGAGTCT
+
6<>>DCCCCBCBBCBBBCCCCCCC>BAC>BABCBA>C?BBBBBBA=BA6:6:A???@@A1@:IFDCBCCCCCC;BC;;;;;*<@>C5;:9&9>95;DLCBBDD@B@AA>ABB@CGBA@@ADECBBBCBBB@BBCB@CBBBCCA@<B?B@?<@AAABBBB?BBBBBB?CC@CCD9:9BAA;AA@=@@@@@.@C=>@?DCBBBB<:7;?AA5;7;?BBB@BB@@@BB=@=@AA;AAC?BCBBBBBBBAAABAAACBCBBBBBBBC@B????;?@?BBBBBBAAA
@ATNG8:05127:06289
GATGGTAGTCTCAGATAGTCTATAGTACTCATTCGTTTCGTAAGAGACAGGTACGTTAATAGTTAATAGCGTACTTCTTTTTCTTGTCTTTCGTGGTATTCTTGCTAGTTACACTAGCCATCCTTACTGCGCTTCGATTGTGTGCGTACTGCTGCAATATTGTTAACGTGAGTCTTTAAAACCTTCTTTTTACGTTTACTCTCGTGTTAAAAATCTGAATTCTTCTAGAGTTCCTGATCTTCTGGAGATACACATGATACTCTACCATCGAACTTGCAGAGTCT
+
@AAA?B@<<<A?555<;>??A@>BBCECBBAA;A9<<3700/4<<999=@<DCCCB<A=<998.4.44;::;<;;34////$//)///99177==9<<<8;:64438;?=BBCDCCCD?ABC?C@BBCCDCBB@CCBB@CCCCCDA@@;;<@>><<:@00-0@;>;?B@@?=C>CF=DCB9B=A;9;;;;*;@@AA:BBAACCCAA?2:;9;$;55:B7@7@@7;?@AB?B<A8@@;ABB>BBB?CDB@@@C@@@CBCCCDEDIJBCAABC@CC:;;BBCC@@A
@ATNG8:05138:06263
GATGTAGACATATCGTACTCTCTGTACTCATTCGTTTCGGAAGAGACATGTACGTTAATAGTTAATAGCGTAACTTCTTTTTCTTGCTTTCGTGGTATTCTTGCTAGTTACACTAGCCATCCTTACTGCGCTTCGATTGTGTGCGTACCGCTGCAATATTGTTAACGTGCAGTCGTTGTAAAACCTTCTTTTTACGTTTACTCTCGTGTTAAAAATCTGAATTCTTCTTAGAGTTCCTGATCTTCTGGTGTCTGATCTGTATCACTACCATCGAACTTGCAGAGTCT
+
955;<<<@C@996<;;;?BCA;666;;;>==?BBCC<@@:?5?A>?=@@@97373-3-33335<:B@<?@99.55455555$55.55;<)56447;55.5;.555::<9=;;<A666:===4949@AA@;5925595.5555=<@@<;.56555>9>6666A8C295444//9///499<=<+9.4.44444$4;;;>7>===C?>:@@25955$5<5999<49>)00)/=86:,0)0::0//)5;;8;<56665==@==@@99:???;9:99=056;?>66554//
@ATNG8:05145:06304
GATGGTAGTGTCATATGAGAGTGTGTACTCATTCGTTTCGGAAGAGACAGGTACGTTAATAGTTAATAGCGTACTTCTTTTTCTTGCTTTCGTGGTATTCTTGCTAGTTACACTAGCCATCCTTACTGCGCTTCGATTGTGTGCGTACTGCTGCAATATTGTTAACGTGAGTCTTGTAAAACCTTCTTTTTACGTTTACTCTCGTGTTAAAAATCTTAATTCGTCTAGAGTTCCTGATCTTCTGGCTCTCGTAGACAGATACTACCATCTAACTTGCAGAGTCT
+
95<<7BBCCBBBBCCCBECCCCCCCCCCCCBB@BBCC<BD?C?BBBCBAA?BCDGJ@B>BCAA?B@CCCEFBBBB@BCCCC5@?<@ABA<AEBB?BCDAHJ=AABDCC@CECCCCCC>@@C@C@CCCBCCCC@BBDD>AAAADCCCDBBBBCCCC@CBB?AC@C@CCCBBBBBB@B@@@@9@?C?CCCCC5CBBBD>CCCCCCBBAA5;;;;*;AA;B@C=@ABBBBBBDC@D@CBBCCC@BBCACCCBBCCCCBBBBDCCCCBB?B9::DADB>BBBBBBB?>
@ATNG8:05109:06310
GATGGTAGTATCTGTCTACGAGACGCCAGAAGATCAGGAACTCTAGAAGAATTCAGATTTTTAACACGAGAGTAAACGTAAAAAGAAGGTTTTACAAGACTCACGTTAACAATATTGCAGCAGTACGCACACAATCGAAGCGCAGTAAGGATGGCTAGTGTAACTAGCAAGAATACCACGAAAGCAAGAAAAAGAAGTACGCTATTAACTATTAACGTACCTGTCTCTTCCGAAACGAATGGGTACACATCGTCGTGTCGTGCTACCATCGAACTTCAGAGTCT
+
:>>>AEB?;655=;566=<;<<///9297:8<BAAAA?A@CDD@AAE@??=?????@????1@=@BBAAAB::9B;A@BBBBB5CEAI@EGG<BBC@CDCCECCCB?B@DD@CCC?EABBCCCCCCCBCBB@@<@AAA@BBBBAA?><@@CBC?CCCCDABB>AABBCC?BC@BBB?AAAAA<@A=:88888(8>===>?A>;;:8=6;;?B=A<@BCCC@BBBBBBC?E?BBB<@AB>@@@299??AA??@FBBBB=@@A<::9=56655537727?;;;677
@ATNG8:05122:06336
GATGGTAGAGTAGTGCATAGTATGTATCTCCACGAAGAATCAGGAAACTCTAGAAAGAATTCAGATTTTTAACACGAGAGTAAACGTAAAAAGAAGGTTTTACAAGACTCACGTTAACAATATTGCAGCAGTACGCACACAATCGAAGCGCAGTAAGGATGGCTAGTGTAACTAGCAAGAATACCACGAAAGCAAGAAAAAAGAAGTACGCTATTAACTATTAACGTACCTGTCTCTTCCGAAACGAATGAGTACACATCGTCGTGTCGTGCTACCATCGAACTTGCAGAGTCT
+
,,,-(///:;<??9775--------///5:.4444544.444/)//)////7/44)44.4.44999999):7<<@695>><??08;77898'9==<@BC=/?AB?BCBCAAA>=8?9?@=ABB?BBBBB@@@AA@@???BC@BBCC?BBBA>?993:?BAB?BCBBA@AC@CABA>>8>=9988*//9991;7:4888888$8515=9>:7==815138<=,/,/=@>>9@A;;;BB@C@AAA<AAB?AA?@@CCCC::9BAAAAB;::AAACAA>BCCAB>???AAAA?????
@ATNG8:05122:06337
GATGGTAGGTGCACATGAGTGTATCCAGAAGATCAGGAACTCTAGAAGAATTCAGATTTTTAACACGAGAGTAAACGTAAAAAGAAGGTTTTACAAGACTCACGTTAACAATATTGCAGCAGTACGCACACAATCGAAGCGCAGTAAGGATGGCTAGTGTAACTAGCAAGAATACCACGAAAGCAAGAAAAAGAAGTACGCTATTAACTATTAACGTACCTGTCTCTTCCGAAACGAATGAGTACAGAGAGTACGATATGTCTACCATCGAATTTGCAGAGTCT
+
:5>>:AAC@B@AADCECCCCCBBBB>AAD@DCCCBB?B>@@DDDDG?CC?CACCB>>???1?@DCCBCCCCCBA9AB:::::*;C>B5:::4:BC@GBABCCC@@=@@AA?ACD?AACCDBBBCCCCCCCCD@CCBB?ABBCCA??<@?BCC@DBBBCBBB?BBBBCB?BB>BBB999AAA9A??;>CDCC3BB?BBBBDBBBB7;6;>??6:7:@CBB?CCAA@CC<@>?BB<BDD>A@@?BBEFAA@BBBBBCCBBBBAA@BB@CBBBB?@D8@@AAAA@@@
@ATNG8:05110:06389
GATGGTAGCATCATGCATATCTCACCAGAAGATCAGGAACTCTAGAAGAATTCAGATTTTTAACACGAGAGTAAACGTAAAAAGAAGGTTTTACAAGACTCACGTTAACAATATTGCAGCAGTACGCACACAATCGAAGCGCAGTAAGGATGGCTAGTGTAACTAGCAAGAATACCACGAAAGCAAGAAAAAGAAGTACGCTATTAACTATTAACGTACCTGTCTCTTCCGAAACGAATGAGTACCTCTCAGACGCTCGTCTACCATCGAACTTGCAGAGTCT
+
/://00A?BCCCCBBC;;;;A@>@@<@BB=?BCB@A?B=@@AAAAB?AB@E@BAC>????1>?DBB999AA>??8?@A@@==)5;658BBB9CBC@CBCDCCBA@<@<@A=A@A@CCCABDDFGCCBBB@@@=@@;;:;CCDCE@@=A@C<<:;CCBCCCC?BCBBBC?CE?BBB999BBA;B9:9:ECEF3CC?BBBBD@@@@=A<??BB=A=?>@@?>AB:::DD?B?BBB>BBB?BBBAA>?<?AABB@>>>A@@????>>:>>>?@:==<?>>>@@>>>
@ATNG8:05113:06394
GATGTAGAGAGACTGTAGCGCACCCAGAAGATCAGGAACTCTAGAGGAATTCAGATTTTTAACACGAGAGTAAACGTAAAAAGAAGGTTTTACAAGACTCACGTTAACAATATTGCAGCAGTACGCACACAATCGAAGCGCAGTAAGGATGGCTAGTGTAACTAGCAAGAATACCACGAAAGCAAGAAAAAGAAGTACGCTATTAACTATTAACGTACCTGTCTCTTCCGAAACGAATGAGTACGTGTGCGACGTGTCTCCTACCATCGAACTTGCAGAGTCT
+
5<<<A;96=<666>>===AA<>>@8@AB?B@;655045:::544934:7<7<A885?==+=547887777777.;395555$55.58<==0>B@=@BB@>@@;;69<@C?@A@?BBAACCCCCBBBBD@@@=@@;;69==???>?<?>A@A?BCCBB?>>>BCDCBB>AA?BBB?CCCCC<@AB?BABBB188=A@@?AB>>@:?:>AAA=A=>>A??;?@??@>@=@;=>D>BB@:<<>=?<<///33356...6673507::499<7:4:=8=>>;;;///
@ATNG8:05160:05786
GATGGTAGCACACGAGATCTCATCGTACTCATTCGTTTCGGAAGAGACAGGTACGTTAATAGTTAATAGCGTACTTCTTTTTCTTGCTTTCGTGGTATTCTTGCTAGTTACACTAGCCTTCCTTACTGCGCTTCGATTGTGTGCGTACTGCTGCAATATTGTTAACGTGAGTCTTGTAAAACCTTCTTTTTACGTTTACTCTCGTGTTAAAAATCTGAATTCTTCTAGAGTTCCTGATCTTCTGGGTGTATCAGCGAGTATCTACATCGATGGATCTGAGTCT
+
9<@B?BCBBBB=<;@;?CCCDCDCD;69@B;;6;AAA8@?:B6ABBBBCHACCCCC@C?BBCC@C?BBBBCB<;<533333$9:6:?><1<A@A?AA@=@?6::?>?A@BBABBBDD59599=;:99<>;58-69556<:7877552688;::88055;/598<5977858>?>696656&5.74:;;==.=?@9=-5275=;;;9959:<:/=>=>?;>;;;7;A@@@>>;><@><=>>168==1;:;:>>??>>;:;>@>:///65<9<<49555>>588@
@ATNG8:05181:05799
GATGGTAGGCACTGCGCACACATCCCAGAAGATCAGGAACTCTAGAAGAATTCAGATTTTTAACACGAGAGTAAACGTAAAAAGAAGGTTTTACAAGACTCACGTTAACAATATTGCAGCAGTACGCACACAATCGAAGCGCAGTAAGGATGGCTAGTGTAACTAGCAAGAATACCACGAAAGCAAGAAAAAGAAGTACGCTATTAACTATTAACGTACCTGTCTCTTCCGAAACGAATGAGTACTGTATCTATGTGTGCGCTACCATCGTTATCGGAAAGTCT
+
;CDDADCC?BBBFCABABCFCCBBA<BBC@CCCCCC@C@BBCDCDD?DD@C?BBAAACCC3D@AAABBBBB???<?BBFDDD2CCBC@BBC<CDF@ECCBBCCBB?B@BB@BCC?CCAABCDDCDCCCBBAA>@A@C>A???AAAC?D@C@@>?CCCCCBB?BBCCBB?BB?989<??@@@9A@@=ABBBB3AA=B;;;@@?>>;><>>>A<B=BBB??=?AAA@AA?B?BBB=BBB@CBCBBBCCCBBBCBAAAA@>:;;==AA:>=??@<@@?A=BB:A;;:
@ATNG8:05196:05785
GATGGTAGCTCTGCTCTGACTCTCGTACTCATTCGTTTCGGAAGAGACAGGTACGTTAATAGTTAATAGCGTACTTCTTTTCTTGCTTTCGTGGTATTCTTGCTAGTTACACTAGCCATCCTTACTGCGCTTCGATTGTGTGCGTACTGCTGCAATATTGTTAACGTGAGTCTTGTAAACCTTCTTTTTACGTTTACTCTCGTGTTAAAAATCTGAATTCTTCTAGAGTTCCTGATCTTCTGGCGCGTAGTATGTCGCCTACCATCGAACTTGCAGAGTCT
+
/;999=9>>@;@@?CABBEDCCCDCBA@BB;;6;@AB;AB=A=@ABCCCBABDCCC@C@CF@@?A@CBCCCBBBCACCCC;DC@BBBE=BABA?AAC?BC?@@@BBD@BBCCDDDC?BBB@B@DJBBACCB?AACC9::CCCBBBCCBBBBBCA?B;;7:B;?<@@@BBBC;<5<<<<0;>B=;<;;;*<CCCH>ACCBE@@>@?4;;;;*;=>;;4;4;?=ABBAACB?B?BBBBEC=@@B?BCBBBBCCBCBCCCD@CBC@CCCCC@CC;;;BBABBBB
@ATNG8:05161:05857
GATGGTAGCGCGACGAGCGTAGACCCAGAAGATCAGGAACTCTAGAAGAATTCAGATTTTTAACATCAGAGAGTAAACGTAAAAAAGAAGGTTTTACTGACTCACGTTAACATATTGCAGCAGTACGCACACAATCGAAGCGCAGTAAGGATGGCTAGTGTAACTAGCAAGAATACCACGAAAGCAAGAAAAAGAAGTACGCTATTAACTATTAACGTACCTGTCTCTTCCGAAACGAATGAGTACGATGAGAGAGCTCTCTCTACCATCGAACTTGCAGAGTCT
+
@B;;05=@?A@@@CB@AAACBC<;;)::;4:@@:99.439<@996C@C=@B>89983;;='66=:9///6//3333(39333333#38383::9/88344=====:9593///8<6<?BBBBAA@BBBB@@??;@=7818==>???@:=8=?@7;;@@@A>><>AA=8918:4::;18/:<;1://+/<<<;+6405...5675527295556:055=<<8<><@A@?=?@CCC>C::9:CBBCCDAAABBCCCAAAAA=>??<==<===;;7:@;@@@>>?>>>
@ATNG8:05180:05827
GATGGTAGAGAGAGCTCTCTCATCGTACTCATTCGTTTCGGAAGAGACAGGTACGTTAATAGTTAATAGCGTACTTCTTTTTCTTGCTTTCGTTATTCTTTGCTAGTTTACACTAGCCATCCTTACTGCGCTTCGATTGTGTGCGTACTGCTGCAATATTGTTAACGTGAGTCTTGTAAAACCTTCTTTTTACGTTTACTCTCGTGTTAAAAATCTTGAATTCTTCTAGAGTTCCTGATCTTCTGGCGCGTATGTATGTCGCCTACCATCGAACTTGCAGAGTCT
+
5;;;=A<AAA@@A>;;;;>>>>@@>===;<<@?CDCD?CC@C@CCCCCBB7;6<A@8>?ABBB?C>@AAA:99;=79????,=<:=?>@8@??8792377(333799918889;?@<7;;=8?8==447<<=8BBBC?B>>@>>>CA?>=878=>:828<?=2;29=>>><=<=:=5555)23<277:::*::;;=155559=252508??:*955/891;2;;28>???@A;@=A?>?AB579@?BB88<:88;8899<AB<;:A9=977;5;;6<<@?:@885
@ATNG8:05183:05848
GATGGTAGCTCTGCTCTGACTCTCGTACTCATTCGTTTCGGAAGAGACAGGTACGTTAATAGTTAATAGCGTACTTCTTTTTCTTGCTTTCGTGGTATTCTTCTAGTTACACTAGCCATCCTTACTGCGCTTCGATTGTGTGCGTACTGCTGCAATATTGTTAACGTGAGTCTTGTAAAACCTTCTTTTTACGTTTACTCTCGTGTTAAAAATCTGAATTCTTCTAGAGTTCCTGATCTTCTGGGCTGCGCTGATATGCGCTACCATCGAACTTGCAGAGTCT
+
////)/::<:;665:@@;66;9;56655??<<9<>>>8<<<A9<ACCCBB?BEB<;9;?B@BB@C?BBDDBBBDC@BBBBC5BC@CCCC=CAAA7;6>:>A<@@CBB?BB@@@@??9=??<>=@@9:9????BAAA<@@CB@@?ABA:::BBCC@;;;@CC@D@CBCCCBBBB>A;:99*9<DACBDDD2CCCCD>BCCBBBC;;;5;;;;*;?>@A?A@@A>ABBBBBE?D>ABABCC>@:;;0;;;;@@CBCHGCBBEEKIF@CBBBB?AB8;;AACBBBB
@ATNG8:05189:05845
GATGTTAGTGTCATATGAGAGTGTGTACTCATTCGTTTCGAAGAGACAGGTACGTTAATAGTTAATAGCGTACTTCTTTTTCTTGCTTTCTGGTATTCTTGCTAGTTACACTAGCCATCCTTACTGCGCTTCGATGTGTGCGTACTGCTGCAATATTGTTAACGTGAGTCTTGTAAAACCTTCTTTTTACGTTTACTCTCGTGTTAAAAATCTGAATTCTTCTAGAGTTCCTGATCTTCTGGGTGTATCAGCGAGTATCTACCATCGAACTTGCAGAGTCT
+
CBB@@=;C:94?99556>@BCGBAABBAAA@@<@ACC>CCC?CCCCCCC@CDCBB?C@CCBB?>:CCCCBCCCE@BBBAA0;:6;AAB=BBA?D;0,0@+00=??A?BB@@@==>?BBB<A>ABBBBA>>:>=@@CCBBBDCCBBBB@@@BB?CCC?AA=A?A@@BBBCDC?B@A@A3@=A>;<;;<*;@AAA0;;@BDICBBC5;;;;';99:=;?:CC@B???@?B?C@BABCCC@AAAC>CGJCCCDBBBBB;;<GCCDABBBBA>;;8;ABCD@@??
@ATNG8:05196:05810
GATGGTAGCGAGCGAGTGTGTATACCAGAAGATCAGGAACTCTAGAAGAATTACATGTTTTTAACACGAGAGTAAACGTAAAAGAAGGTTTTACAAGACTCACGTTAACAATATTGCAGCAGTACGCACACAATCGAAGCGCAGTAAGGATGGCTAGTGTAACTAGCAAGAATACCACGAAAGCAAGAAAAAGAAGTACGCTATTAACTATTAACGTACCTGTCTCTTCCGAAACGAATGAGTACGATGAGAGAGCTCTCTCTACCATCGAACTTGCAGAGTCT
+
48:<7==666;;<=<<;;655<<5515;97<;=<59056@955<?>6::*0+/////////$34::;<<;==:::3:A====000)0)099+9/3-39434;;<>8;:8829=>7B==CDAABCCDCBBB;:8;CBB>BBCCCCBB?A=A998:BBBBC;;;;BCBBB@BB>AAA8::BAA=BAA>ACCDC3@><?AABBBCDC@D>AACC<A<BFDA@>@B@@@BB?B?CCC>CBB=@ABCCCBAABBBBBCCBBBBBB996>?<<<=;;5;==>>===@888
@ATNG8:05197:05854
GATGTAGTACATGATAGACGACACCAGAAGATCAAGGAACTCTAGAAGAATTCAGATTTTTAACACGAGAGTAAACGTAAATAGAAGGTTTTACAAGACTCACGTTAACAATATTGCAGCAGTACGCACACAATCGAAGCGCAGTAAGGATGGCTAGTGTAACTAGCAAGAATACCACGAAAGCAAGAAAAAGAAGTACGCTATTAACTATTAACGTACCTGTCTCTTCCGAAACGAATGAGTACCTCTCAGACGCTCGTCCTACCATCGAACTTGCAGAGTCT
+
?>>555::99<=;><556;;==>?7;;<5999//)/)/)/9999:938;.4.334:::::$5.6<>BCCCCCDG?HCBCB>ABBB=A5;;;-;AA?BAAACDKGD?B?AA>ACD@CCBCD@AACCCCCCCCC?BCCC?CBCCAB@C?E?C99:;DBBCDBB?BCCCCB>BA=A??<?=BBC9@<<6;<===1>D@DA@@BBC@@;><?@CD<?;?ACCC@CB;;;BD?B@BCC>CCD@CCDCCAC?AABBBBCC@@@BBBB?C=><====C;>>?B>A?>>:::
@ATNG8:05150:06003
GATGGTAGCACACGAGATCTCATCGTACTATTCGTTTCGGAAGAGACAGGTACGTTAATAGTTAATAGCGTACTTCTTTTTCTTGCTTTCGTGGTATTCTTGCTAGTTACACTAGCCATCCTTACTGCGCTTCGATTGTGTGCGTACTGCTGCAATATTGTTAACGTGAGTCTTGTAAAACCTTCTTTTTACGTTTACTCTCGTGTTAAAAATCTGAATTCTTCTAGAGTTCCTGATCTTCTGGGCAGACTCTCACACGCCTACCATCTAACTTGCAGAGTCT
+
;:6>;>C>CCBBBBBCCCJDDCCBA@<DC=B:CCDC>CCACACCCCCCC@CCCCC?A=ABCC?C@DCBCDDCCB=AAAA@,?A;@@AA<CCBB@CCG@BB8::@BBB?CCCAAACC?CCC?B?AAABAA@B?B>@>@>>?B@@AAAAC>>>;:;:888;==8=:;;;?>@@BB:=====2=:>=@@@@@/@@@@@8==A;;;>=8818=>=/?;;;=:=<@@<??AAAAA=A=@@@>>>;>@AD9>8::??AA@?:;;8918>>;>>>>A7;;=???@@;;;?
@ATNG8:05170:06009
GATGGTAGTGCGTGAGAGAGAGACCCAGAAGATCAGGAACTCTAGAAGAATTCAGATTTTTAACACGAGAGTAAACGTAAAAAGAAGGTTTTACAAGACTCACGTTAACAATATTGCAGCAGTACGCACACAATCGAAGCGCAGTAAGGATGGCTAGTGTAACTAGCAAGAATACCACGAAAGCAAGAAAAAGAAGTACGCTATTAACTATTAACGTACCTGTCTCTTCCGAAACGAATGAGTACACATCGTCGTGTCGTGCTATCGAACTTGCAGAGTCT
+
@:B>@CDDBBBCAABDDCCCGEAAA>ABB@CFFDBB?B?BBBBBBD@DC=A@BCA99999)8??CDBBC??889*8?:;<<;';<:;5955&5@<=>BACGCGBA>B@BB@CDD?CCCCCBCCECBBBBBBB@CCCC?CAAABBBC?D@C@@>@BBCCCCD@CCAABC?BB>BBB>AABCC<AAB?BFDDD3AA?BBBBCCC@>:;:=?BB7;7:>A@@=@@@@@AA>A>ACB<AAA=ABBBBBBBBBBBBBCBBBABACBBBBBBBB?BB?BCBBBB988
@ATNG8:05192:05989
GATGTAGGCGTGTGAGAGTCTGCCCAGAAGATCAGGAACTCTAGAAGAATTCAGATTTTAACACGAGAGTAAACGTAAAAGAAGGTTTTACAAGACTCACGTTAACAATATTGCAGCAGTACGCACACAATCGAAGCGCAGTAAGGATGGCTAGTGTAACTAGCAAGAATACCACGAAAGCAAGAAAAAGAAGTACGCTATTAACTATTAACGTACCTGTCTCTTCCGAAACGAATGAGTACTATGTAGAGCTCTATACTACCATCGAACTTGCAGAGTCT
+
ADAAACC@@A@B>@@@BBBBBBCC<BCB?@AABBC?B?BCCBB;;7;;4:=@@@@??>.:7:::A@=<<777(38999:/9=4=1877&333,3;=>?BBAA?C?BD?B@@7;;=>A?887BBCB@@>>:==8808===>?=>7;;>@B?CCBABBBC@CCBA@@;@@:@AA9??ADE>????9::::(:@<ACA???;;;8=7<>8818:?===?:?899D??<?=BBB9@BB@???A???@@???@A@:::BBBBBDB9959?A>><::5///<<<>;;
@ATNG8:05195:05996
GATTAGACATATCGTACTCTCTGTACTCATTCGTTTCGGAAGAGACAGGTACGTTAATAGTTAATAGCGTACTTCTTTTTCTTGCTTTCGTGGTATTCTTGCTAGTTACACTAGCCATCCTTACTGCGCTTCGATTGTGTGCGTACTGCTGCAATATTGTTAACGTGAGTCTTGTAAAACCTTCTTTTTACGTTTACTCTCGTGTTAAAAATCTGAATTCTTCTAGAGTTCCTGATCTTCTGGGCTGCGCTGATATGCGCTACCATCGAACTTTGCAGAGTCT
+
BBC@CCCCBBCBBAADDCCCCCCBBBCCBB@BCCC?CC@B@BCCCCCC?BBCCC?B<@@BB?B?BBCBBBB=B8BBBCB1B==AAA@8ABCB?BAA=@B?>>?CCC>AABBBB>>;@@@;?9@AA@>?=>;AA@>:>??;9;AAA>=?A=>>><@@@<AA<A<A@@@@@A@@<A????2=9>988888(8<888*68<:::>>;<4:9:7+7AAAD<A<==:=??@;;;=@=B@@A;;7;=AB:B;;;@>==>@@@AAA@@??7;;=>A;88818=<66///;
@ATNG8:05150:06012
GATGGTAGGCGACATACATACGCGCCAGAAGATCAGGAACTCTAGAAGAATTCAGATTTTTAACACGAGAGTAAACGTAAAAAGAAGGTTTTACAAGACTCACGTTAACAATATTGCAGCATTACGCACACAATCGAAGCGCAGTAAGGATGGCTAGTGTAACTAGCAAGAATACCACGAAAGCAAGAAAAAAGAAGTACGCTATTAACTATTAACGTACCTGTCTCTTCCGAAACGAATGAGTACCTCTCAGACGCTCGTTCTACCATCGAACTTGCAGAGTCT
+
6<>C?BC<9<<A=?==<@@>666;>:=>@7666=65168====@<<6::)/)///55:<<+<:@@@?<<:<9;;0;B;;999$99.5.555&5;;7<BAA@CBBB@C@CFADBB@CCBCBAA>A@@@BBBBC@CAAA?AAABDCCB?B?@@@>BCCBCBCC@CCCBBC@BC?AAA>A@BBB>BA@;899:::%:<<<C>B<<9;5<;?<BBE?A>AABCD?BAAA@BB=B>ABA9=;;5;;<@;;:>BAC@@@?999=;=@>AABB?AAA:94:B>@ABB?????
@ATNG8:05160:06043
GATGGTAGCAGACGTGACAGAGCGCCAGAAGATCAGGAACTCTAGAAGAATTCAGATTTTTAACACGAGAGTAAACGTAAAAAGAAGGTTTTACAAGACTCACGTTAACAATATTGCAGCAGTACGCACACAATCGAAGCGCAGTAAGGATGGCTAGTGTAACTAGCAAGAATACCACGAAAGCAAGAAAAAGAAGTACGCTATTAACTATTAACGTACCTGTCTCTTCCGAAACGAATGAGTACGATGAGAGAGCTCTCTCTACCATCGAACTTGCAGAGTCT
+
BCDC@CC<AABB@A9;666>?CCCC@CCDACBBBCB@B@CCBBBA@<@@=@>BBBBBCCC3B>AABCBCBCBBA;@@A@@A@0@C>B4;;;.;BB?E=9;ECBBC=A=AB>BBB@DCCCCEEEJICCCBBBC??@@A=AABBBCCD?C@B@@=@FBAAB??=?BCBBA?DC?99:<??@@@9@9928>=>@.@A?BAAAAC;88188==@A<>;>?B;:8:???BBB?B?CCD=DBB?BBBCBCFAAABBBBBA@@@>=>>>>>A=888>B;>><>?>>>A;;;
@ATNG8:05176:06020
GATGGTAGCGCATATCAGCGCAGCCCAGAAGATCAGGAACTCTAGAAGAATTCAGATTTTTAACACGAGAGTAAACGTAAAAGAAGGTTTACAAGACTCACGTTAACAATATTGCAGCAGTACGCACACAATCGAAGCGCAGTAAGGATGGCTAGTGTAATTAGCAAGAATACCACGAAAGCAAGAAAAAGAAGTACGCTATTAACTATTAACGTACCTGTCTCTTCCGAAACGAATGAGTACGATGAGAGAGCTCTCTCTACCATCGAACTTGCAGAGTCT
+
BBCE?B@;ABCCBBBCCB@@ABCDJ>BBD@CCCCBC7;8;;CABBB>@@6;48@>@@BBB5B?BCDCCBBBAAA8@@;;;;.4?.9.99,555.6;;BBBCCG@C@BDACBC@CCCBBBCCCCDCBBBBB=BBAA?AEFCBBCC@JAGBA?BDBBBBBB>B>BBBB?BC@CCB?B@??D>A@A<99999):@<?@CA?@@BA7;8;@CB@C?BBA;;6;@@@@@@>=:000+000*0<<<<@?A?989CCCCCB:::BCBBBC<?9::@9??<;;;?BB?>>
@ATNG8:05187:06027
GATGGTAGCACGAGTCACTCATATCCAGAAGATCAGGAACTCTAGAAGAATTCAGATTTTTTAACACGAGAGTAAAACGTAAAAAAAGAAGGTTTTTACAAGACTCACGTTAACAATATTGCAGCAGTACGCACACAATCGAAGCGCAGTAAGGATGGCTAGTGTAACTAGCAAGAATACCACGAAAAGCAAGAAAAAAAGAAGTACGCTATTAAACTATTAAACGTACCTGTCTCTTCCGAAAACGAATGAGTACTGCGTCTCACTCTCGCCTACATCGAACTTGCAGAGTCT
+
:<<<@C<955554<=@@<<<;;;=@<@>>;>CCBB=<A9996;;==:??<?>@AA@@@?@@'@@BCD;;:=;3333&3:4444444"45.5.5555$555.5>666==@A=A=@@<@AB<@@AABBCBCCCDBBBCCAC<;;@A@@?BA@@=A<@@@><>>>>==B>BBB=::500*/>9(/38898.77733333333"7;6374::6688-25'6575+22'2;<>=:==;::=?:=87777(798/7?@@A@@BBB@@ABBBBBA>>>>4>>BBB=BB>@?:=8;>99///
@ATNG8:05189:06058
GATGGTAGAGAGAGCTCTCTCATCGTACTCATTCTTCTGGAAGAGACAGGTACGTTAATAGTTAATAGCGTACTTCTTTTTCTTGCTTTCGTGGTATTCTTGCTAGTTACACTAGCCATCCTTACTGCGCTTCGATTGTGTGCGTACTGCTGCAATATTGTTAACGTGAGTCTTGTAAAACCTTCTTTTTACGTTTACTCTCGTGTTAAAAATCTGAATTCTTCTAGAGTTCCTGATCTTCTGGGTGCGCTACAGTCTCTCTATCGAACTTGCAGAGTCT
+
89886?A=:;:<<<?559@A@@CCCDCDCCBA=:949557=:>CCCCCB?CCB@A?@@DBBA>A>?BCBCCBA@=@@@?A2@D?CBBB>B:::@CCB?BB=@@BBBB@ABBBABBB>A@?9?=AD@??=>><@>>>=AAAA=>>AAAAAAA@@@<A@@=@A<@<@???BBAAA;>>@DE6E:>:=>DDD/DA>>>9>@A::;@>>>;?DDD/A:;;A=C=AA<@@@@>=><@<??AAAB:=:::3::9AA<======>:6///776=:::59>>>>888>
@ATNG8:05160:06068
GATGGACGAGCGTCTGAGAGGTACTCATTCGTTTCGGAAGAGACAGGTACGTTAATAGTTAATATGCGTACTTCTTTTTACTTGCTTTACGTGGTTATTCTTGCTAGTTACACTAGCCATCCTTACTGCGCTTCATTGTGTGCGTACTGCTGCAATATTGTTAACGTGAGTCTTGTAAAACCTTCTTTTTACGTTTACTCTCGTGTTAAAAAATCTGAATTCTTCTAGAGTTCCTGATCTTCTGGGCTGCGCTGATATGCGCTACCATCGAACTTGCAGAGTCT
+
::44.4=@:69B@ABBAABA:>>7///72779:3::5;78::;///:;:8::)/)//66(/(3333;;:<<=<<@AA@.5:@<@ABB540::6)/)/8366(337733.39>>@>>>8==<.7.78333833/4==6B778<<99;:7337723,322+28+2+255==88<B7AA;=>1=48275555(5<;==5====<<:777,33333#33388497;<:<<<::8:4:6889:==544>>7A843333344<:::@@CCB?BBBBB@AA;???AAAAAA
@ATNG8:05162:06104
GATGGTAGTCTCAGATAGTCTATAGTACTCATTCGTTTCGGAAGAGACAGGTACGTTAATAGTTAATAGTCTGTACTTCTTTTTCTTTGTCTTTCTGTGGTATTCTTGCTAGTTACACTAGCCATCCTTACTGCGCTTCGATTGTGTGCGTACTGCTGCAATATTGTTAACGTGAGTCCTGTAAAACCTTCTTTTTACGTTTACTCTCGTGTTAAAATCTGAATTCTTCTAGAGTTCCTGATCTTCTGGAGATACACATGATACTCTACCATCGAACTTGCAGAGTCT
+
49995;>@AABAB<C>;;<;;>><<<>C;66@9@55505<7<9;999555.5;<<>;>8<@<:37)0////7777::7:;;;:$///(//-88/---/9398:58:(////663:;;;;:;;4488=@<;::@???A?BAAA@CCCBCC;;;BB@?@?::29992446?7@:955555.5<5556&56<8=>>>>+<:///)//799;5554.444&4;;9;7;;@?9<<B<<<<7:7:<<<AA=@AC<@@BBBCCCCBCBCBBAAA@?<???===9948>>??898=
@ATNG8:05173:06108
GATGGTAGCGCACACATAGATACAGTACTCATTCGTTTCGGAAGAGACAGGTACGTTAATAGTTAATAGCGTACTTCTTTTTCTTGCTTTCGTGGTATTCTTGCTAGTTACACTAGCCATCCTTACTGCGCTTCGATTGTGTGCGTACTGCTGCAATATTGTTAACGTGAGTCTTGTAAAACCTTCTTTTTACGTTTACTCTCGTGTTAAAAATCTGAATTCTTCTAGAGTTCCTGATCTTCTGGACAGAGTGTGCAGATACTACATCGAACTTGCAGAGTCT
+
5<<<?CBC;;;CBBBCFECCBBBAAA:66?CC@CBBF>CB?B=A;A<<FDACCAA@<?8???@7:69DA=BB@@A5::>==,9:45;<>8B>CC?BBC@CC?AA@BCB@BDBBAACC@CCC@C@CBBBCBBB>@@BB@CCBBBBCBBBBBDCCCC@CCC@CC@D@CCDDCBBBB=B::::6:>C;;;;;;*;AABD:;;BBBBBBBB>BDCC5C;;;C?C>BB?BBBBBAA?B>@@AD@@>;;;?DEECC;;;BB@@BCCCCDCEBC@@@>@??BCBBBCBBB
@ATNG8:05149:06112
ATGGTAGTGTGTGCTCTGAGAGTAGTACTCATTCGTTTTCGGAAGAGACAGGTACGTTAATAGTTAATAGCGTACTTCTTTTTCTTGCTTTCGTGGTATTCTTGCTAGTTACACTAGCCATCCTTACTGCGCTTCGATTGTGTGCGTACTGCTGCAATATTGTTAACGTGAGTCTTGTATAACCTTCTTTTTACGTTTACTCTCGTGTTAAAAATCTGAATTCTTCTAGAGTTCCTGATCTTCTGGTCTACTACACTGTACTCTACCATCGAACTTGCAGAGTCT
+
///)//7877;//////799;;///;///9//)43333&4:.4.5<>>?@>:@>@@@;A;?@;>6@<AADAABICC@CCCBC0;;89@FF?CBBA6:6979CACDCCCG@CBBBCCCDAEBB@B@CCCBA@@A<A@;<7;BBAAACCDDCCCCBBB?CBB@BB@B@BBBDEDGCH@BBAAA?C=@=<;;;;*<CCCE=CCCCCC@@@?2::9:':<=>=<@;?@<AAAAA?A=A?CA@BBB9:;C@FCCBBBBCCBBCBDDGEBCB@BBCBE?BB?BA@:::??@
@ATNG8:05151:06153
ATGGTAGCTCTGCTCTGACTCTCGTACTCATTCGTTTCGGAAGAGACAGGTACGTTAATAGTTAATAGCGTACTTCTTTTTCTTGCTTTCGTGGTATTCTTGCTAGTTACACTAGCCATCCTTACTGCGCTTCGATTGTGTGCGTACTGCTGCAATATTGTTAACGTGAGTCTTGTAAAACCTTCTTTTTACGTTTACTCTCGTGTTAAAAATCTGAATTCTTCTAGAGTTCCTGATCTTCTGGTGTCTGATCTGTATCACTACCATCGAACTTGCAGAGTCT
+
844.488894444;;;55555555555;;4406>>>8>>:@:===DCBCACEGCC?B>BB@@?BGFIEDDCCCDACCCBB2@@=@BCD=B@A>,0/949;7???A@C@CC@AA=AA>ACC@C@GDCC@AAC@BBCC?BBCCBBBBBBBBCCCCC@CCC?CB?C?BBDDCCCCC>B;;;;.;>B>;;;;;*;CABB9;;CBBBEBCB@BDGG5C;;;B=A?BB>ACCDDCC?C?BBBCCC?BCC@DBBBBBCCCBBCCCBBBBDC?AABBB>BB@BBBBBBB??
@ATNG8:05152:06158
GATGGTAGCTCTGCTCTGACTCTCGTACTCATTCGTTTCGGAAGAGACAGGTACGTTAATAGTTAATAGCGTACTTCTTTTTCTTGCTTTCGTGGTATTCTTGCTAGTTACACTAGCCATCCTTACTGCGCTTCGATTGTGTGCGTACTGCTGCAATATTGTTAACGTGAGTCTTGTAAAACCTTCTTTTTACGTTTACTCTCGTGTTAAAAATCTGAATTCTTCTAGAGTTCCTGATCTTCTGGCGCTCTGTCACTTCTGCTACCATCGAACTTGCAGAGTCT
+
--6605<<<056=<>?CAAA;66665<<=@6505<<<5==:>:=BBBBAA?AGCBB@B?@@@B=C@;;6?<//-9188888'--(/9:;3:///,//;6::6<<<<:;7;AD@AACE?BBB?A?A@@@@AAD@DCCC@CBBBB@@@DAA@CCCEC@BBB?BC@C@CCCCCCCGD@CBGHL<FAC@BBBCC5CCCCC9;;;;AAB;;;?BDDD1B:;:A?A?BB@CC;;;AA>A?BAACAA>@@D@CB@AABCBEMCC?CAA@BBC@BBCCC?BB>AABBBBBBB
@ATNG8:05153:06158
GATGGTAGGCGACATACATACGCGCCAGAAGATCAGGAACTCTAGAAGAATTCAGATTTTTAACACGAGAGTAAACGTAAAAAGAAGGTTTTACAAGACTCACGTTAACAATATTGCAGCAGTACGCACACAATCGAAGCGCAGTAAGGATGGCTAGTGTAACTAGCAAGAATACCACGAAAGCAAGAAAAAGAAGTACGACTATTAACTATTAACGTACCTGTCTCTTCCGAAAACGATAGAGTACGATGAGAAGAGCTCTCTCTACCATCGAACTTGCAGA
+
@;;=9=>>7;655:;;9<>6666??8<=>8666>>?<?:???>>6:45;5=::=666=<<$6.55555556=<@09445555$55.5.555&59949;<;9994;2;<@??C::8;AABBBBDD;;;FBCBE8;9>@9=:@:>;=<7;6;55.54;;<===:>>BB@A=@A?@@;233998/9771;<===.;848899///97767(----(-,2366828<;;345484----&------2577:93337..(.6666222522222555..).8354233
@ATNG8:05165:06125
GATGGTAGCGCATATCAGCGCAGCCCAGCAAGAATCAGGAACGTCATAGAAGAAATTACAATAGATTTTTTAACACGAGAGTAAAACGTAAAAAAGAAGGTTTTTACAAGACTCACGTTAACAATATTGCAGCAGTACGCACACAATCGAAGCGCAGTAAGGATGGCTAGTGTAACTAGCAAGAATACCACGAAAGCAAGAAAAAGAAGTACGCTATTAACTATTAACGTACCTGTCTCTTCCGAAACGAATGAGTACGATGAGATCTCGTGTGCTACCATCGAACTTGCAGAGTCT
+
4555:@=?;;499556:::;555;<3779:2//)/77;)5.544;;<9883444(3-333-345>>A>>>&;7:99888883733&3///9:99$//)/(/:::'///(/733377772748>6><?6:;;9@??A@AABABCBB?B????BCCDCBCB?B@BBB?>>>?????=AAA999?BB?>>><AAAAE;@;;5:==<<*8818;:AD?===7;6:A@@<@;AACCDACD;;;@@>A8;;C=CCC?AABBCCAABBCAAABB999BBBBBCBA<@>>=@:===A@A@BAAA>
@ATNG8:05190:06145
GATGAGCATCATGCATATCTCACCAGAAGATCAGGAACTCTGAAGAATTCAGATTTTTAACACGAGAGTAAACGTAAAAAGAAGGTTTTACAAGACTCACGTTATCAATATTGCAGCAGTACGCACACAATCGAAGCGCAGTAAGGATGGCTAGTGTAACTAGCAAGAATACCACGAAAGCAAGAAAAAGAAGTACGCTATTAACTATTAACGTACCTGTCTCTTCCGAAACGAATGAGTACTATGTAGAGCTCTATACTACCATCGAACTTGCAGAGTCT
+
@<BA@?<;>BEAABCMJBCBBBB;=:;.59=;<=7<7<655<A5;;7<799999999$55>:=C?;@:49:.:999444$447<9???2==><@C>CC;;;@=@AAA>A;;59999:9BCCCECBBB@A=@@?A?ABBBCDAA?A@C;;:;AA@@?>C::;:ACD@BB?BBB?A778D>BBB?BBBBB3AC?B?>>A>?>><<:>>>>:>9>ABBB>AA@AA@B@B<??D>BBB?@@@A>>>BBAAA@=>>A:;:AA6666>5::<<?9==<@====?>86
@ATNG8:05149:06185
GATGGTAGCACACGAGATCTCATCGTACTCATTCGTTTCGGAAGAGACAGGTACGTTAATAGTTAATAGCGTACTTCTTTTTCTTGCTTTCGTGGTATTCTTGCTAGTTACACTAGCCATCCTTACTGCGCTTCGATTGTGTGCGTACTGCTGCAATATTGTTAACGTGAGTCTTGTAAAACCTTCTTTTTACGTTTACTCTCGTGTTAAAAATCTGAATTCTTCTAGAGTTCCTGATCTTCTGGAGATACACATGATACTCTACATCGAACTTGCAGAGTCT
+
BBCC@CCCCCBBBBBCCDCCCCCCCBCBCD;;6;@@B<ACAGBCCCCCCC?BBBCC@D?BBBC@C@CCCBBCB=@7>=999)<;:>ABB=BBDF?BAB@CC9::BCBB?BAAACBBB?BBB?D?C?@@???@<@BAA:====::;@@@@@@@>>>=???<??<?<AAB@??>==:===<=1=7=7:7766*7:;;;*------=;=@;CDDD/@;;;@<A;>><?@@@@@@<A;>>@@??:==@<??AB@@@?;;<A@A@@@@???AAAA;@@9==?@?@@@@
@ATNG8:05151:06195
GATGGTAGGCGACGAGCGTAGACCCAGAAGATCAGGAACTCTAGAAGAATTCAGATTTTTAACACTGAGAGTAAACGTAAAAAGAAAGGTTTTAACAAGACTCACGTTAACAATATTGCAGCAGTACGCACACAATCGAAGCGCAGTAAGGATGGCTAGTGTAACTAGCAAGAATACCACGAAAGCAAAGAAAAAGAAGTACGCTATTAACTATTAACGTACCTGTCTCTTCCGAAACGAATGAGCTAACGTGTGCGACGTGTCTCCTACATCGAACTTGCAGAGTCTT
+
5;>>?BBB@BBB9;:@;;@CCBCL>C<;8;@;996:>>??>>;;9=?B=B<??;98988)917;73343::99:4::::===)333,34>?@5A:??083783338>8>8992336*//878978<=>;;;>??<>>?@6;;;:>?;;8;=AAC?BBAABB@B<@@@@AA=AB@ABB@AABCB8@999,:9888(8965525=8585:=;<AAA:<6<///:6;;:=;;;7949>@9?B@<>;;0//95::7:8:9=33333333;.33265557)..2776665.--(
@ATNG8:05164:06170
GATGGTAGCGAGCGAGTGTGTATACCAGAAGATCAGGAACTCTAGAAGAATTCAGATTTTTAACACGAGAGTAAACGTAAAAAGAAGGTTTTACAAGACTCACGTTAACAATATTGCAGCAGTACGCACACAATCGAAGCGCAGTAAGGATGGCTAGTGTAACTAGCAAGAATACCACGAAAGCAAGAAAAAGAAGTACGCTATTAACTATTAACGTACCTGTCTCTTCCGAAACGAATGAGTCGATGAGAGAGCTCTCTCTAATCGAACTTGCAGAGTCT
+
BBBB@EBBBBCCCBBBBBAABBABA@CCC@DCCCBB?B@CCCBBBB>BC@B?=<>;;;;;*;7CA>C>@A@@AA9@?;:;<;*;?<?=@AA2ABFA@BDCCBB@@?A?BIADCC@@A@BA@@ABBBABBBBB?BBA@=AAAAAB@@<A?C;;:;DCCBCCC@CCDDAA>AD@BBC?BBBBE>AAA??????1?@?BCEBBBBBD?B?BBBB?>:>=B;;6;A;;<@@AE@CCD?FBB=???AA??????AAABBAAAAABABB?BBBB@BB?BBBBBC999
@ATNG8:05170:06203
GATGGTAGCATCATGCATATCTCACCAGAAGATCAGGAACTCTAGAAGAATTCAGATTTTTAACACGAGAGTAAACGTAAAAAGAAGGTTTTACAAGACTCACGTTAACAATATTGCAGCAGTACGCACACAATCGAAGCGCAGTAAGGATGGCTAGTGTAACTAGCAAGAATACCACGAAAGCAAGAAAAAAGAAGTACGCTATTAACTATTAACGTACCTGTCTCTTCCGAAACGAATGAGTACTATGTAGAGCTCTATACTAATCGAACTTGCAGAGTCT
+
44::7<@;;5555::99;;;=<=<>?CAB?BC@@@@=@>BBABBBB?AA794:A::9CCC1854;;;=B=88BB<8=@CCCC5;98/7<<<.///)//9<>;<;=5:9:;2:99.45;<<<<;<<BBCB;;;>A;;;@BCB?@@>>9><@?>9::;9=<88289444:8::7=<;7::887,33728;;;@A'?;;433:<5522+2+2655.5.55443-3334:::6:+//;*///+/9888::?>777755::66255778766659-55498>999999
@ATNG8:05180:06161
GATTAGTATAGAGCTCTACATAGTACTCATTCGTTTCGGAAGAGACAGGTACGTTAATAGTTAATAGCGTACTTCTTTTTCTTGCTTTCGTGGTATTCTTGCTAGTTACACTAGCCATCCTTACTGCGCTTCGATTGTGTGCGTACTGCTGCAATATTGTTAACGTGAGTCTTGTAAAACCTTCTTTTTACGTTTACTCTCGTGTTAAAAATCTGAATTCTTCTAGAGTTCCTGATCTTCTGGCGCTCTGTCACGTCTGCTACCATCGAACTTGCAGAGTCT
+
CBB?BBBBBBBCCCBBCBDDCCCCCCCGBB?BDCG?BB?C?CBBBDCC@CBBBC@C@CBBB>B@BAAADCCCB?BBBBB1BB?BBB@=BBBC?ABB>BB====CCC?BAABBB==7=AC:>:?AA<<>@@<AA@@<@@@@???@?@AAA@???8:;?<;:8;<A@AA@CDDD:>>>==2=;@8;;DEE/>>@@@8@A@A@AB?>=4:;;;+:???@=A=@@<@@CB>>><?<?>>?AA7;;D<>>>A>>>??BCB@;;;????<===??:;:5:??@AAA;;
@ATNG8:05180:06173
ATGGTAGGACGAGCGTCTGAGAGGTACTCATTCGTTTCGGAAGAGACAGGTACGTTAATAGTTAATAGCGTACTTCTTTTTCTTGCTTTCGTGGTATTCTTGCTAGTTACACTAGCCATCCTTACTGCGCTTCGATTGTGTGCGTACTGCTGCAATATTGTTAACGTGAGTCTTGTAAAACCTTCTTTTTACGTTTACTCTCGTGTTAAAAATCTGAATTCTTCTAGAGTTCCTGATCTTCTGGGCTCGCTGATATGCGCTACCATCGAACTTGCAGAGTCT
+
///)///)///444444<;:9::8><?@B@@:?:::59@>C@BBBCCBC@CCBCC@CADCCB@C@DBBCDBBBC?@@@??,;;7;BCD?CCIC?BBC@BC;;;;BBC@BDCDCBCC?BBC@D@CBCAA@@B?@?CC=BACCCCCBBBBBCCC@A>ABB?AC?B@BBGCCCCCC@DBBBB9B?C@BBEFF5CCCCC>AABBBCCCBC5<<<<*<AAAA=A?BD@BCCCCBB@B@BBBCCC>@?BD>CBCCBBBCCDCCCCCCBB?BCBA@>AC@BBBBABBAA
@ATNG8:05183:06183
GATGGTAGCGCACACATAGATACAGTACTATTCGTTTCGGAAGAGACAGGTACGTTAATAGTTAATAGCGTACTTCTTTTTCTTGCTTTCGTGGTATTCTTGCTAGTTACACTAGCCATCCTTACTGCGCTTCGATTGTGTGCGTACTGCTGCAATATTGTTAACGTGAGTCTTGTAAAACCTTCTTTTTACGTTTACTCTCGTGTTAAAAATCTGAATTCTTCTAGAGTTCCTGATCTTCTGGGTCTCTCTCTCACGCACTACCATCGAACTTCAGAGTCT
+
45<<9>DCBCECABBCCBBCCDCCCCCCCBB>ADDD>BB?B?BBBBBCC@CCCAA?A?BBBB?B?CCCBDDC@B>AA@@A1AA?B???7>BBC@ABC?BB7:9?AAC?BBBCCAAA;@@@6868AA>>@<<9=ABB<A??==>>>>>@@AA>>><==><AA:=:>AAAAAA@@<@AA@A5A=A<@@BBB/A@???3;;>;;;@@@?=DDDD/>>>=D<A<AC<AAABA@@=@=A@@@@@8;;CB:@?=>=AAAAAAAAAA<==?=@@@@A<@@;<>>AAA>>
@ATNG8:05180:06236
GTTGGTAGGCGTGTGAGAGTCTGCCCAGAAGATCAGGAACTCTAGAAGAATTCAGATTTTTAACACGAGAGTAAACGTAAAAAGAAGGTTTTACAAGACTCACGTTAACAATATTGCAGCAGTACGCACACAATCGAAGCGCAGTAAGGATGGCTAGTGTAACTAGCAAGAATACCACGAAAGCAAGAAAAAGAAGTACGCTATTAACTATTAACGTACCTGTCTCTTCCGAAACGAATGAGTACCTCTCAGACGCTCGTCCTACCATCGAACTTGCAGAGTCT
+
6>:>@DCC?BBBBCDCBBBBCCCCC=DBC?BBBCCC@C@CCBBCCC@@@=@?AA@;;;;;*;>BBCCBBAC@?<6<?99888)9?<=3733+3;;7=A;BBBBBC?C?BB?B:85:<=>?@AAAAAAAAAAA;AAAA;==?@>>?><@=A@B?BCBAAACC?@@ACCC?BB?BBC?ABCDF<?=@;9::::(:717ABAD????7;7:@@A<>;>>>@@=BA@@=>><A<@?A:ACC?BBBAAAA=A@ABBAAABB?@@BA>?DD=A>BBB?BB?BBBBBB@56
@ATNG8:05168:06295
GATGGTAGTGATACAGATCAGACACCAGAAGATCAGGAACTCTAGAAGAATTCAGATTTTTAACACGAGAGTAAACGTAAAAAGAAGGTTTTACAAGACTCACGTTAACAATATTGCAGCAGTACGCACACAATCGAAGCGCAGTAAGGATGGCTAGTGTAACTAGCAAGAATACCACTAAAGCAAGAAAAAGAAGTACGCTATTAACTATTAACGTACCTGTCTCTTCCGAAACGAATGAGTACGTGTGCGACGTGTCTCCATCGAACTTGCAGAGTCT
+
BBCC?BCBCBBBBBBDC@CBDDABAACCG@ECCC@@?A?BCC@@AB>A@5:69AA>@@AA2A?BBAACCB@AA@8??:;;;;*;G>B?BBB9BBC@CCDCCBCCD@C<AA@CCC?CBCCBBBCCDCCCBBAB>ABBB?BBBBBBBB?B?B::::BBBCBDC?CCCCAA>AC@BBB9::BBB;A99299898(9A;BABBCB==B=B:??AA;>;>ACBB?AAAAABB?C?BBD>CCC?BBBCCCBBBC????BB==BB;;;<>>>CC?>><AAA>B@:::
@ATNG8:05193:06279
GATGTAGCTCACGTACGTCACACGTACTCATTCGTTTCGGAAGAGACAGGTACGTTAATAGTTAATAGCGTACTTCTTTTTCTTGCTTTCGTGGTATTCTTGCTAGTTACACTAGCCATCCTTACTGCGCTTCGATTGTGTGCGTACTGCTGCAATATTGTTAACGTGAGTCTTGTAAAACCTTCTTTTTACGTTTACTCTCGTGTTAAAAATCTGATTTCTTCTAGAGTTCCTGATCTTCTGAGATACACATGATACTCTACCATCGAACTTGCAGAGTCT
+
>>BCBCCD<6;BBBBAAABBBECCBBCBBBB@BCCD>AA@C@CDCDCCC?BBCCD@D?CCBB?B@CCBBBCCBC??=>=>.>A?CBBB>BAAA@CCC@BB?BBB???@BBBBBBBC?CCB?B?AAA@?;;;388@@=BFBB?888;888AA>>>:=<=;::7;<@B@@@@AAA=>>@AA5A<A9>>DDD/>?==<199>>?@BE?;7;>>=,///557C7>=<::9<;;;9>9>><88;,//86567;;;:9:<A??===AAB7:8?<<8==8=?A:88<??
@ATNG8:05153:06349
GATGGTAGCTCTGCTCTGACTCTCGTACTCATTCGTTTCGGAAGAGACAGGTACGTTTAATAGTTAATAGCGTTAACTTCTTTTTGCTTTGCTTTCGTGGTATTCTTGCTAGTTACACTAGCCATCCTTACTGCGCTTCGATTGTGTGCGTACTGCTGCAATATTGTTAACGTGAGATCTTGTAAAACCTTCTTTTTACGTTTACCTTCGTGTTAAAAATCTGAATTCTTCTAGAGTTCCTGATCTTCTGGTATACACACTCGCTCGCTACCATCGAACTTGCAGAGTCT
+
--893576//4494455599;566<<::99//)/99:19:./)//////<4999555)585//;)/*///5//)/)/:277777$//9@266;>1:455.55/)//)//99<@<>>>>>;;;25597:.////0//;6=<?>;A>AC@@@@>9:9=>??@;@A@;>?4;4:9999999;>;0//<<+;)/)09955$5999<199)/)////727999*<;;;>;>8<<2554:;::6:8<<=;;;7:::055<>595B@==?@?>>C???>A@@AB?BB?BAAABABBA
@ATNG8:05183:06322
ATGGTAGCTCTGCTCTGACTCTCGTACTCATTCTGTTTTCGGAAGAGACAGGTACGTTTAATAGTTAATAGCGTAACTTCTTTTTTCTTTGCTTTCGTGGTATTCTTGCTAGTTACACTAGCCATCCTTACTGCGCTTCGATTGTGTGCGTACTGCTGCAATATTGTTAACGTGAGTCTTGTAAAACCTTCTTTTTACGTTTACTCTCGTGTTAAAAATCTGAATTCTTCTAGAGTTCCTGATCTTCTGGATATGAGTGACTCGTGCTACCATCGAACTTGCAGAGTCT
+
48838894444;;=@B;65<56666;9=<//)//----&--(-(/9899==8:98733(3333382:8;<9@:0/*/94899998$66618:<=18355.555.59.45<=>@:>@@CAAAA=@@A@C@DDA;;;BC?BBBB:<;BCCABBBCCCCBCEE@BCC@CC@C?BBBBBBEEC7<;AAB3A?C9;<CCC0CC<;;0;;;;:9996;:?@C@1A;?@;<?<AA?@@@AAAB<@<@?AA@A?BAB?BCB@@BCCDBBBCCAAA@BB?BAAAB@DC::9CAAA?99
@ATNG8:05150:06372
GATGGTAGACACGTGTGCTCTCTCGTACTCATTCGTTTCGGAAGAGACAGGTACGTTAATAGTTAATAGCGTACTTCTTTTTCTTGCTTTCGTGGTATTCTTGCTAGTTACACTAGCCATCCTTACTGCGCTTCGATTGTGTGCGTACTGCTGCAATATTGTTAACGTGAGTCTTGTAAAACCTTCTTTTTACGTTTACTCTCGTGTTAAAAATCTGAATTCTTCTAGAGTTCCTGATCTTCTGGAGATACACATGATACTCTACCATCGACGAATAGAAGTCT
+
5<<>@BCBBCCCG@A:;=CECCCCDCBBBB9:::BCC?CC@C@CCCCCCB@BCC@?<@?BBCE?A?ADDFCC??=;9:999(99;=888(8@>@=ABB@A@598?B@@=::9AACBB?B@B;>;>BBAA::;<@?AA;??BB:::AA===@@;;;<@@A<AA=C:>>>??@@@B:??ADK;E7;5;;;;;+;><:;0776///<67;<@@@@/@;;:A<A;??<ABBB???=@<@@@@BA:==@=ABBBAAA@;::>>>??ACAA=>??AA@@@9==?B<@@AA
@ATNG8:05196:06371
GATAGTATAGAGCTCTACATAGTACTCATTCGTTTCGGAAGAGACAGGTACGTTAATAGTTAATAGCGTACTTCTTTTTCTTGCTTTCGTGGTATTCTTGCTAGTTACACTAGCCATCCTTACTGCGCTTCGATTGTGTGCGTACTGCTGCAATATTGTTAACGTGAGTCTTGTAAAACCTTCTTTTTACGTTTTACTCTCGTGTTAAAAATCTGAATTCTTCTAGAGTTCCTGATCTTCTGGGGCTGCGCTGATATGCGCTACCATCGAACTTGCAGAGTCT
+
@:ACCBBBBBBDCBCCCCDCCCC;=;CAA=BBCB=B@=@<;;;CCCC;;;@@@@C@DCEB@C@BCCCA<;;<677333$794;8;818=994>=@<>>000@===:=BBBBCBB<;;>:>7;;DB==;;5;==?:=>=?>>@@?>>?@A>>>=;;;=BB<B<CB@?;;;;@=AAAAA2=4:488889(8>8888(7586568956.6===.><8856A6>>5>@@A8996:*//88<<4:7888(8663-,,,,,,-99222--)--5772799>>997:9;:
@ATNG8:05210:05801
GATGGTAGCTCGCTGATGATATCTCCAGAAAGATCAGGAACTCTAGAAGAATTCAGATTTTTAACACGAGAGTAAACGTAAAAAGAAGGTTTTACAAGACTCACGTTAACAATATTGCAGCAGTACGCACACAATCGAAGCGCAGTAAGGATGGCTAGTGTAACTAGCAAGAATACCACGAAAGCAAGAAAAAGAAGTACGCTATTAACTATTAACGTACCTGTCTCTTCCGAAACGAATGAGTACACACTCTCATATGACAATCGAACTTGCAGAGTCT
+
ABCC@CDCCCBBBBBBCCCCCCCCC@BBDD>CCCCBB>B@DECBCBB?BD@C@AABABCCC3C?AAABDBBBAAA<ABCCDDD5BB?C=ABA7ABB@BCCCBBB::8;?BB@CCC@CCBABBCDDECCCAAAB?CCCC?AABBBCBC?C@C??>?BBBCBAB?CBBACC?BB?BBB>??A@@;@??:?AAAB3BC?CCACCAC@@:=:=>>>5:7;@BBB@CBBAACDGF@BBB?CBB@BBACCCCBAAAADDCAAAABBBB?BBBC?BB<??BBBBABA
@ATNG8:05216:05791
GATGTAGCGCATATCAGCGCAGCCCAGAAGATCAGGAACTCTAGAAGAATTCAGATTTTTAACACGAGAGTAAACGTAAAAAGAAGGTTTTACAAGACTCACGTTAACAATATTGCAGCAGTACGCACACAATCGAAGCGCAGTAAGGATGGCTAGTGTAACTAGCAAGAATACCACGAAAGCAAGAAAAAGAAGTACGCTATTAACTATTAACGTACCTGTCTCTTCCGAAACGAATGAGACGATGAGAGAGCTCTCTCTACCATCGAACTTGCAGAGTCT
+
CCBABBBBCCC@@@CCCCCCCCCC>CCB?CCCCBB?B@BBCBBBC@CC?C?@@BBDDDD2D@BCCCCCDFBBB:>@::;;;*:A>A=ABB;BDJADECCCCD@@>A?BC@CDD?BBBBBBCBDCBBBDCCB=CDDD>AACCCCBC?D@CCC?BDDDDBBB?CCCCCC?CC@BBB=??BBA<A><888888(9??DA@ACBBAB?B?AACG;?;?=BBC?BBBBBDD?A?BBC=C@@=?AABBCBCBBBBBCCCBAAAACCAAC>BBCBB>BB;=8>>AD>=<
@ATNG8:05225:05771
GATGGTAGTACATGATAGACGACACCAGAAGATCAAGGAACTCTAGAAGAATTCAGATTTTTTAACACGAGAGTAAACGTAAAAAGAAGGTTTTACAAGACTCACGTTAACAATATTGCAGCATTACGCACACAATCGAAGCGCAGTAAGGATGGCTAGTGTAACTAGCAAGAATACCACGAAAGCAAGAAAAAGAAGTACGCTATTAACTATTAACGTACCTGTCTCTTCCGAAACGAATGAGTACGATGAGATCTCGTGTGCTACCATCGAACTTGCAGAGTCT
+
/::;9=9AC==@;95<:::BB@?;>5;9=97////)/)/)/;;===<95/+/:///777777#5.6=>B>>DCCCD>BBBBBBB2BC@C?BCC;CCD@CCBCBBC99;;@CC@CDD?BACBACC?CCCBBCE9999CDD@CCCECCCD@C?BBC@BBBBCCCD@BBBCCC?BC@CBB?DDBBB=ABA====??.>C?CBBBCCBAB>@<@???3859?AAA?BAAA@A@>A?AAA;ABA>BBBBCCCBBBBBA?>>=?@@C799BBB?BBBBB?BB?BFBBBBAA=
@ATNG8:05230:05773
ATGGTAGTGTGTGCTCTGAGAGTAGTCTCATTCGTTTCGGAAGAGACAGGTACGTTAATAGTTAATAGCGTACTTCTTTTTCTTGCTTTCGTGGTATTCTTGCTAGTTACACTAGCCATCCTTACTGCGCTTCGATTGTGTGCGTACTGCTGCAATATTGTTAACGTGAGTCTTGTAAAACCTTCTTTTTACGTTTACTCTCGTGTTAAAAATCTGAATTCTTCTAGAGTTCCTGATCTTCTGGGTCTCTCTCTCACGCACTACCATCGAACTTGCAGAGTCT
+
844.4888@0.-------//;;///////::29333(4;8>9==>>@@@<==;AAACACDBB6;495;:;<6//277777'//)//;;3?;==9B?A??C@CCGD@B?ACIFCCBC@CBC@B@CBCCCBBB@@@@@;@BAAACB@@@BBBBBBC=AAD@AA>A>AABBCBCBB?BBBBB9B>A5<<;;;*;ABDD>BACBBDDBAB=@@@@0@CCBEAGABB@BBBBCBB@C@CCCBBB?CACC>CCBBBCDB@AABA@@DBBB?;;;CC@CC?BBC@@?BAA
@ATNG8:05235:05802
GATGGTAGTAGTACACTAGTCATACCAGAAGATCAGGAACTCTAGAAGAATTCAGATTTTTAACACGAGAGTAACGTAAAAAGAAGGTTTTACAAGACTCACGTTAACAATATTGCAGCAGTACGCACACAATCGAAGCGCAGTATGGATGGCTAGTGTAACTAGCAAGAATACCACGAAGCAAGAAAAAGAAGTACGCTATTAACTATTAACGTACCTGTCTCTTCCGAAACGATGAGTACTATAGACTATCTGAGACTGCCAAGGCACACAGGGGATAG
+
;<<<ACBBBA9559AAB;99@CCBB?BBB@BCBBBB=A9;;CCCFF@;;:;=??@;9999':<@@<C?>>>00+///////$5<7<4;;9&5594;=696?>>@@C?BA=A;;5:?@@A;65:<556;;>=:>@@@>@ABCCBBBCBAA??>?????9978??@@??;7718>=<AA@@;==?:;>>>@,;=3//.9<A@=>:=5;;=>:?:<9@??9==>895A>?5:=>3////68899::>>@@;99=8:88877333718286=>><8<ACC5AB@A
@ATNG8:05201:05819
GATGGTAGCTCTGCTCTGACTCTCGTACTCATCGTTTCGGAAGAGACAGGTACGTTATAGTTAATAGCGTACTTCTTTTTCTTGCTTTCGTGGTATTCTTGCTAGCTTACACTAGCCATCCTTACTGCGCTTCGATTGTGTGCGTACTGCTGCAATATTGTTAACGTGAGTCTTGTAAACCTTCTTTTTACGTTTACTCTCGTGTTAAAAATCTGAATTCTTCTAGAGTTCCTGATCTTCTGGGTGCGCTACAGTCTCTCTACCATCGAACTTGCAGAGTCT
+
88885:::;=;566>===>??>B=?666<<<=656=2;;.4.499::<>80//77)//7:97>:;<<><<<;9444444$4;8<=??6656<165<8==95//;///38///689=255=9=8>=>>=:::0444<39;?655;=555:887771///)/:1848::55555549555)69@7<<@@?$55555)55<==@@>=B=@<>;'44444.439>5;8;////+/56688//)/899/<9999;:<5544444445<5;;<?>9><05548868/-
@ATNG8:05215:05810
GATGGTAGGCGTGTGAGAGTCTGCCCAGAAGATCAGGAACTCTAGAAGAATTCAGATTTTTAACACGAGAGTAAACGTAAAAAGAAGGTTTTACAAGACTCACGTTAACAATATTGCAGCAGTACGCACACAATCGAAGCGCAGTAAGGATGGCTAGTGTAACTAGCAAGAATACCACGAAGCAAGAAAAAGAAGTACGCTATTAACTATTAACGTACCTGTCTCTTCCGAAACGAATGAGTAACGATGAGAGAGCTCTCTCTACCATCGAACTTGCAGAGTCT
+
@;>>:CCD@BBCCCBABCD;;;A@:3;CA@BBBCBB?B?BBCCAA@<;;7;>CB@<<;<;':6?<;A@AA=@=@8=;00000)00+/)///&/:;6=B=@@A@@@<@;>?;;@@7;:A@@@A@>>>@=<<==:===>188????@@<@:==B?BC???CBB?BCCC9979@<@AA5::BB?BB@<@@@==,00,0>:<B;;;A>E=@>>>0708<789<?BAAABB;>;><>6900)0....0)/;<<?BCB@;;?;>>AB@@@@7:;>8818>:>>>>AA@@@
@ATNG8:05220:05849
GATGGTAAGAGACTGTAGCGCACCCAGAAGATCAGGAACTCTAGAAGAATTCAGATTTTTAACACGAGAGTAAACGTATAAAGAAGGTTTTACAAGACTCACGTTAACAATATTGCAGCAGTACGCACACAATCGAAGCGCAGTAAGGATGGCTAGTGTAACTAGCAAGAATACCACGAAAGCAAGAAAAAGAAGTACGCTATTAACTATTAACGTACCTGTCTCTTCCTAAACGAATGAGTACTATGTAGAGCTCTATACTAATCGAACTTGCAGAGTCT
+
FEAA=BD;DCBBBBBBFCCCBBBD>BBB@CDCCBB?B@CBBBCCD@@@<@@BA?>>>>?.??ABCBBBCCBAA=ABAA@AA<AC?C?BBB9BCC@C?;;B@@@@=B<AA<@@@<AA@?=?>>>>>===>>A;AA>>9>>???@@@;@;><<8<???AAAA:@@AA@@:>>9=;;49==;=8?==:;;;;;+::5:CAAAA>>><@<AAAA:?;A?>@>9>?>@??@<@<<<<5888:???@@??@@>>>@@@?>===>AAAA=;A@??8<<8<=>>=?8::
@ATNG8:05228:05843
ATGGTAGTCTCGAGATAGTCTATAGTACTCATTCTGTTTCGGAAGAGACAGGTACGTTAATAGTTAATAGCGTACTTCTTTTTCTTGTCTTTCTGTGGTATTCTTGCTAGTTACACTAGCCATCCTTACTGCGCTTCGATTGTGTGCGTACTGCTGCAATATTGTTAACGTGAGTCTTGTAAAACCTTCTTTTTACGTTTACTCTCGTGTTAAAAATCTGAATTCTTCTAGAGTTCCTGATCTCTGGAGATATCATCAGCGAGCTACCATCGAACTTGCAGAGTCT
+
///)/8:;7////:::<?>><<<>>BAA0/--(---58/69+/+5>A=B8979?>:92:279>A>B>AABB==;77177788'8@;989@=5777<;399:6:7555555<<>?@?CBBB@CDC@C?BCCCECBB?BCBB@BCCCCCCB@BCCCBB9989BB?@B<?=@BBCCCDEC?B@@@@7@>B>;;;;;*:@@@B=BCCBBCICCC>BBBB0BBCBB@BACDACCDDBBB>A?ACCAAAA@@<ABBCCCCCDGCCBCAAACCC@CCB997:@;@BCBBBC??
@ATNG8:05226:05977
GATGGTAGTATATCGCGTCGCTATCCAGAAGATCAGGAACTCTAGTAGAATTCAGATTTTTAACACGAGAGTAAACGTAAAAAGAAGGTTTTACAAGACTCACGTTAACAATATTGCAGCAGTACGCACACAATCGAAGCGCAGTAAGGATGGCTAGTGTAACTAGCAAGAATACCACGAAAGCAAGAAAAAGAAGTACGCTATTAACTATTAACGTACCTGTCTCTTCCGAAACGAATGAGTACTGTATCTATGTGTGCGCTACCATCGAACTTGCAGAGTCT
+
3444.4::>::545;<55555555;7<<=8<=<555.5.59955555::5:54444;;;<);5;<<<=<;;<<>4=@9;;;;*;A>A=AAA0A:929:99A@=@A=@=;;6;BB@@@@ACBBBAAACCCCBB>BBAA>AABBBCCE?C?B@@<@AA@@@@B?CBBA@@>@@=@@:49:8;;3733/7>??@2@B????BBBBBB@B?;<<A<@;?>CBB>@@;;;99298=>?:@BC@CBBBAAABBCBBBBBBBBA@AABAABB?>>>AA688<@>==C>888
@ATNG8:05223:06031
GATGGTAGCACGACACGACGATGTGTACTCATTCGTTTCGGAAGAGACAGGTACGTTAATAGTTAATAGCGTACTTCTTTTCTTGCTTTCGTGGTATTCTTGCTAGTTACACTAGCCATCCTTACTGCGCTTCGATTGTGTGCGTACTGCTGCAATATTGTTAACGTGAGTCTTGTAAAACCTTCTTTTTACGTTTACTCTCGTGTTAAAAATCTGAATTCTTCTAGAGTTCCTGATCTTCTGGGTCTCTCTCTCACGCACTACATCGAACTTGCAGAGTCT
+
9DCC@CBBCCCC?DAACCAA<CCBCBBBDBBB?BFJJ<BBBD@CBBDDDC?BBCCD@C>BCCG@B?BCCEFBB<A7?;;;1;<8A>?>5>AAB@BBB@BB?:::CBD?BBAABBBC@BBB?B@@AA>>>AA<???A;??A<<=AAAAAAB>==?::::<@@<@<@AAAA???A;>>@@@6A<@;??CCC/?@???6::??@@A@?@<?AAA/A@@@B=@<@@<@@@C;;;:=:=ABBBB9==AA:ABA@???AA>>>@@@@@@@===@@<@B:>>>>=@@@@
@ATNG8:05235:06018
GATGGTAGTGATACAGATCAGACACCAGAAGATCAGGAACTCTAGAAGAATTCAGATTTTTAACACGAGAGTAAACGTAAAAAGAAGGTTTTACAAGACTCACGTTAACAATATTGCAGCAGTACGCACACAATCGAAGCGCAGTAAGGATGGCTAGTGTAACTAGCAAGAATACCACGGAAGCAAGAAAAAGAAGTACGCTATTAACTATTAACGTACCTGTCTCTTCCTAAACGAATGAGTACGATGAGAGAGCTCTCTCTACCATCGAACTTGCAGAGTCT
+
BBAA?CEECBBBCCCCDCCBCCGICAAAA@CBB;;6<C:BDC;;5<8>>7?;???A@BBB+B9BBBBB@AA?@@899<9999$9<:;4999*:;:6:BBBCCCAA?@?BC@BBB>@@BCBCBCCDDCCBCAA<AAAB@BBBAACCC@C?C??>@BBCBBBC@CCCBDB@BB?BBC>AAE@C?BBB@BBBBB3AC?89:CBBB@@=@<;;;A=B=@@BBB?BB@??BB?B@DCC>BCB@BBB:::BBFCBBBBBBC=>>@@@???B=DA@@@7::<>@ABAA:::
@ATNG8:05198:06095
GATTGAGTATAGAGCTCTACATAGTACTCATTCGTTTCGGAAGAGACAGGTACGTTAATAGTTAATAGCGTACTTCTTTTTCTTGCTTTCGTGGTATTCTTGCTAGTTACACTAGCCATCCTTACTGCGCTTCGACTGTGTGCGTACTGCTGCAATATTGTTAACGTGAGTCTTGTAAAACCTTCTTTTTACGTTTACTCTCGTGTTAAAAATCTGAATTCTCTAGAGTTCTGATCTTCTGGCGCTCTGCTACACGTCTGCTACCATCGAACTTGCAGAGTCGT
+
<00)/////449455<=<@66655:::569B?CCEM>BC@B?BBBBBBB6;9:A@?C?CBCC=A5::9:;<=88333333$793::8828///386617;.333:;>=BBCCCAAA<AAA<A=AA999AAA=A>7888=@??@@>>>>>@@;;<;>@B<>>;>=??>>?????<@<<<>2><A=AADCC/CBBBB6=898;;A;;;4;:::)98:66485///-89------69;891999179/--976-,,3--/55@788A587<99177,55@A;;788:
@ATNG8:05225:06066
TATGGTAGTATCTGCACACTCTGTCCAGAAGATCAGGAACTCTAGAAGAATTCAGATTTTTAACACGAGAGTAAACGTAAAAGAAGGTTTTACAAGACTCACGTTAACAATATTGCAGCAGTACGCACACAATCGAAGCGCAGTAAGGATGGCTAGTGTAACTAGCAAGAATACCACGAAAGCAAGAAAAAGAAGTACGCTATTAACTATTAACGTACCTGTCTCTTCCGAAACGAATGAGTACTGTATCTATGTGTGCGCTACCATCGAACTTGCAGAGTCT
+
BBCC@BBBCDBBBCCCCCCCCCGBB@CDC@@@CFCA>A?BCCBBBC@CC>?;<??;;;<;$98@;;@<@DCBBB9@A;:::-9C>E2<;;*:=>;@CCCHDBCC?A=@A?AAA@CCBABCCCBBBBCCCCCACBCC?BBBBBBBB?B?C:::;BBAABCA?ACCBCC?CC?CCC=>>CCD<BA?;77777'7?;BBBBBCBBB@B<??AA<A<AAB@A@BBBBBBC@E@EDD<BBC@@??B999CDA@ABBBBBCBBBBBBABB?BBAAA599=??;?>>=>=
@ATNG8:05229:06063
GATGGTAGGCGACATACATACGCGCCAGAAGACAGGAACTCTAGAAGAATTCAGATTTTTAACACGAGAGTAAACGTAAAAAGAAGGTTTTACAAGACTCACGTTAACAATATTGCAGCAGTACGCACACAATCGAAGCGCAGTAAGGATGGCTAGTGTAACTAGCAAGAATACCTCGAAAGCAAGAAAAAGAAGTACGCTATTAACTATTAACGTACCTGTCTCTTCCGAAACGAATGAGTACGATGAGAGAGCTCTCTCTACCATCGAACTTGCAGAGTCTT
+
6A>B@BBB?CCBBBBBBCCGCCDCC@CCCABAACCBD?BBB??@C@BC@B?ABB;;;;;):;BCCADCAA::9/9>;;;;;*;C>C5;;;6;BB@CDCCCCCCC@C@BB?BCC?AACCDEDDCCCBBBCBC?BBBA@CBBAAAAC?D@CAA>ABBBCBBB>BBCCCC?BB?BBB?BBBBB<AAD@CCCDD3BB?>>>@?@@;;5:8==>@<@=BACBB=@9888@A>B?BDC>AAB?BBBACCBBB??;AAAB=>>>?>>>>@A<A@??><AA:>>?B???@@=
@ATNG8:05230:06105
GATGGTAGCTATACGTATATCTATGTACTCATTCGTTTCGGAAGAGACAGGTACGTTAATAGTTAATAGCGTACTTCTTTTTCTTGCTTTCGTGGTATTCTTGCTAGTTACACTAGCCATCCTTACTGCGCTTCGATTGTGTGCGTACTGCTGCAATATTGTCAACGTGAGTCTTGTAAAACCTTCTTTTTACGTTTACTCTCGTGTTAAAAATCTGAATTCTTCTAGAGTTCCTGATCTTCTGGAGATACACATGATACTCTACCATCGAACTTACAGAGTCT
+
66>>:@BBBCCBBBCCCCCCCGCCCCCCCCBB@CDDD>CC?C?BCCCCCC?CCBBB@C?BBBC?C?CCCCCCCCC?BBBBB3AB=B@AA:ACBA?BCB?BF9:9?DAA?BBBBBBBA>CCC>?>=AAAA===;AAAA9=>?888>=?BDAA???A;A?A=DD??;>@@@@@AAA9==@BC2?:>:>=@@@,==::;)//////<>=>8===<.9???A<A<AA<AAAAAAA=D;?>AAAA:??A<A???ABB>>>>A????AAAA<??>==:;>;>>>???@@>
@ATNG8:05235:06067
GATGGTAGTGATACAGATCAGACACCAGAAGATCAGGAACTCTAGAAGAATTCAGATTTTTAACACGAGAGTAAACGTAAAAAGAAGGTTTTACAAGACTCACGTTAACAATATTGCAGCAGTACGCACACAATCGAAGCGCAGTAAGGATGGCTAGTGTAACTAGCAAGAATACCACGAAAGCAAGAAAAAGAAGTACGCTATTAACTATTAACGTACCTGTCTCTTCCGAAACGAATGAGTACGATGAGAGAGCTCTCTCTACCATCGAACTTGCATAGTCT
+
ACBC?BBBBBBBCCCCBCCCCCFCC@CCB@CDCBBB@C@EDDBBBC?BC?CA@?@<<==?.?>CCDDDCBB=<;3;<9;;;;*;C>B?BCC:BBB@CBBBCCCCC@C@BB@BCC@BBBBCCCCCCCCEBCCC?CCCC@BB@@@BBB?B@CBB?BBBDCCCC@BBBBBB@BC?988788???8?88178889(9@=A??@DCB??<?<>>AA<A=BBC@@>@BBBBCC?C?CCC=CBB?BBBBCCCCCAAACCCCB?=>>?><=>@<@??>>;>D=AA@>>A:::
@ATNG8:05242:06099
ATGTAGCTCTGCTCTGACTCTCGTACTCATTCTGTTTTCGGAAGAGACAGGTACGTTAATAGTTAATAGCGTACTTCTTTTTCTTGCTTTCGTGGTTATTCTTGCTAGCTACACTAGCCATCCTTACTGCGCTTCGATAGTGTGCGTACTGCTGCAATATTGTTAACGTGAGTCTTGTAAAACCTTCTTTTTACGTTTACTCTCGTGTTAAAAATCTGAATTCTTCTAGAGTTCCTGATCTTCTGGCGCTCTGTCACGTCTGCTACCATCGAACTTGCAGAGTCT
+
//-------/:98:;5559555;555;///)//////&/4.4.458:;:;7;;877,3,388=7=8=;;A>>;99333333$3;6:;<>6;///)/)/:)//7@=BBABBBBBBB???@BBA?B?BBBA@ABD=@ABCBCDDBBABBCCBCCCCBB>@?B=A@<@<?=@AA>?@@<ACCFG;D=@;:::::*:@BBD<@AA;;:A@@@=?@@@0@>>>?;@?AA>ABCBBBC?B????CCC?CBC@C;;;AA@CCCCCBBBBBBBB?BAAAB?BB9::BAAAA??
@ATNG8:05226:06139
GATTAGTGTGTCTCTGAGAGTAGTACTCATTCGTTTCGGAAGAGACAGGTACGTTAATAGTTAATAGCGTACTTCTTTTTCTTGCTTTCGTGGTATTCTTGCTAGTTCACTAGCCATCCTTACTGCGCTTCGATTGTGTGCGTACTGCTGCAATATTGTTAACGTGAGTCTTGTAAAACCTTCTTTTTACGTTTACTCTCGTGTTAAAAATCTGAATTCTTCTAGATTCCTGATCTTCTGGTATGACTAGTGTACTACTACCATCGAACTTGCAGAGTCT
+
4<>9A>>CCBBBCBCCCBABCBCCCBBDBB>A:;;0;949@?DBBCCB<996B@:@<@>BD@DACABABBA:9.5>>>@1@B9>==<2;:5516;<5<@=>>:@:;5;<=<<==8:::5:5;;<<<66/69<<>+//9<:;=;655<<<<<<8=::5:::>;@@BCD?CCC@C?;99'5.5.55555$599993;><<9::7--,-999)---::7;78:5:88844047445=<>9>:;7;=:://////=====877//)///:9133-/////////
@ATNG8:05243:06113
GATGGTAGTGTGTCTCTGAGAGTAGTACTCATTCGTTTCGGAAGAGACAGGTACGTTAATAGTTAATAGCGTACTTCTTTTTCTTGCTTTCGTGGTATTCTTGCTAGTTACACTAGCCATCCTTACTGCGCTTCGATTGTGTGCGTACTGCTGCAATATTGTTAACGTGAGTCTTGTAAAACCTTCTTTTTACGTTTACTCTCGTGTTAAAAATCTGAATTCTTCTAGAGTTCCTGATCTTCTGGGATGTGTGCGCAGTGCCTACATCGAACTTGCAGAGTCT
+
CCCC?BB>CCCCBBBDDDCCCCCCDCCCCCCC@BBCC>CC?C?BBBBBCF@CCCAA?A>BBBB>B@CCGDCCCCC?;;;;;*;C<B@AA<@BBB?B<<7;D=@@ADCC@CAAACCBD?DCC?B@CCCCCCBB?CCCC?CCDCBBBCCCCCBBBAB?@@A@BB@D@BABDGGCA?9@;;;;.<=B>;;;;<*<ABCE;;<CCCCCDDC@CBBB2A@AAD@C@CC@CBBBBBD@C@ABBCBB@BCCD>C;;;@ABACBBBBBB@BBBCCDCD@CC?BBBBBBAAA
@ATNG8:05243:06156
GATGGTAGTGATACAGATCAGACACCAGAAGATCATGAACTCTAGAAGAATTACAGATTTTTTAACACGAGAGTAAACGTAAAAAGAAGGTTTTACAAGACTCACGTTAACAATATTGCAGCAGTACGCACTCAATCGAAGCGCAGTAAGGATGGCTAGTGTAACTAGCAAGAATACCACGAAAGCAAGAAAAAAGAAGTACGCTATTAACTATTAACGTACCTGTCTCTTCCGAATCGAATGAGTACGATGAGAGAGCTCTCTCTACCATCGAACTTGCAGAGTCT
+
4:88;?@?AB;66;;;=666<<<@@:==D?BB;/////)/9;<CCA@00*/*//77555555#5.5>:@=>CBCCC=CABCJJJ1AA?A=@CC9CCC@CCCC<;:@@<@?BB?BBB>BBBBCAABABBBBBBCCAABAG@BBBAABBB?CIDCC?BCCCCBCB@CCCA@@<00+0>8)/3777)3994337777$798:@:A==AA=5773:>>287:=BBA?CCAA@EE@B?AC@CCBB?BC???CCBBBBBB@@???:::CBBBCC?CAAAC?CC?BCCECB9::
@ATNG8:05246:06167
GATGTAGGCGAGAGTGAGACGCAGTACCATTCGTTTCGGAAGAGACAGGTACGTTAATAGTTAATAGCGTACTTCTTTTTCTTGCTTTCGTGGTATTCTTGCTAGTTACACTAGCCATCCTTACTGCGCTTCGATTGTGTGCGTACTGCTGCAATATTGTTAACGTGAGTCTTGTAAAACCTTCTTTTTACGTTTACTCTCGTGTTAAAAATCTGAATTCTTCTAGAGTTCCTGATCTTCTGGTATACACACTCGCTCGCTACCATCGAACTTGCAGAGTCT
+
4;;=CCD?BBBDCBBCCCBCBCBBBA@999.9>AB>CD@E?BBBBBBHACDCCB?A?ABBB@C@BBCCA@ACC>@@@@@0@C?BBCC>>A?A@BEC@DD:;;AA::7:BBBBABHACBB?B?BBBBBCBB?BBBA<>???AA>;;;BAA;;;D=BAA=;;5;:==>?B@@AB7;;@@?1>3;4::::;.;?DDD3::;888>::::=BAC/A==>B<@;>>;>>A>>;;7;=AAA===<==@9///77=?A@>;;;=AAA@?@>=989;767,//<<=BAA@
@ATNG8:05201:06238
GATGGTAGGAGACACGTCGCACACGTACTCATTCGTTTCGGAAGAGACAGGTACGTTAATAGTTAATAGCGTACTTCTTTTTCTTGCTTTCGTGGTATTCTTGCTAGTTACACTAGCCATCCTTACTGCGCTTCGATTGTGTGCGTACTGCTGCAATATTGTTAACGTGAGTCTTGTAAAACCTTCTTTTTACGTTTACTCTCGTGTTAAAAATCTGAATTCTTCTAGAGTTCCTGATCTTCTGGTGAGATATGCATGATGCTACCATCTAACTTGCAGAGTCT
+
AACC@CCC?BBBBDDCBBCCCBBBBCDECCBC?CCCD>DD?B?BCCCBAA@BBBCC9:;;BBC@C@BBBBBACCC@ACFFD3BB?BBCC>BBBB@BAB?BD=>>?CBB@BBBBBCBB=@@A<A<AAB<>::::=@@@:>>BB>>>>@@?@AA888<=>==BA;><>@AAACCCB=@;;;;3;=B=?????/>>ADD6:667::AAAC<@@@A/@@@@A<@<@A=AAAAAAA<A<A>??DD:==?;@BAAA@@@===BBAA;:6::6:///=7<<7<?BA>>>>>
@ATNG8:05230:06222
GATGGTAGCTCACGTACGTCACACGTACTCATTCGTTTCGGAAGAGACAGGTACGTTAATAGTTAATAGCGTACTTCTTTTTCTTGCTTTCGTGGTATTCTTGCTAGTTACACTAGCCATCCTTACTGCGCTTCGATTGTGTGCGTACTGCTGCAATATTGTTAACGTGATTCTTGTAAAACCTTCTTTTTACGTTTACTCTCGTGTTAAAAATCTGAATTCTTCTAGAGTTCCTGATCTTCTGGAGATACACATGATACTCTACCTTCGAACTTGCAAGAGTCT
+
BCCC>@@@@@;AAABCBC;;<JFCBBBBBD;;8;A@@8AC?B@BDDCCCC@BBCCC@C@BBBC?B?CCCDAAADD?BBGDD3AB?B???:?BCC@G??=?A=>>@BBBACBBACDCC<>>C?>:>A@>?===<@AAA<A>>>>@@@@?@@BA>>><@@A<@@=D;AAAA@@;;;5:=><>/;5;5;DHEH/?=///)/66///995:6:BBA/>::8>9@;??;?A@B???=@:=;;;BB<??A;>>AA=>=@B>>>@=>>===?:=:=@@<@B;>:;5;>>;;;
@ATNG8:05237:06234
GATGGTAGTCTCAGATAGTCTATAGTACTCATTCGTTTCGGAAGAGACAGGTACGTTAATAGTTTAATAGCGTACTTCTTTTTCTTGTCTTTCGTGGTATTCTTCTAGTTACACTAGCCATCCTTACTGCGCTTCGATTGTGTGCGTACTGCTGCAATATTGTTAACGTGAGTCTTGTAAAACCTTCTTTTTACGTTTACTCTCGTGTTAAAAATCTGAATTCTTCTAGAGTTCCTGATCTTCTGGGTGTATCAGCGAGTATCTACCATCGAACTTGCAGAGTCT
+
55<<7@BAB;;555:9;;666=>;?;<<555:5;;;@7??<>:><<><;;5;555<7:5:;444(4.44;::;;;=7:>><=,:;5888==.7388-333-38289;3303737@@BC@@BA<A=@B::;>>>:>=<=;BBCCCCCAAABA:::@A<ABB>BB=B=@;;:@@@@B@@@@CC2A8@999:::*;>>@D>CCCCBBABBC4;;;;*;::;9@C=BC@BBBBBCD>B?BBBBBB@BABF?DCBCBCDCAA@CCCBBACEAD;;;CAED@BABABBCBA
@ATNG8:05200:06309
GATGGTAGTGTGTCTCTGAGAGTAGTACTCATTCGTTTCGGAAGAGACAGGTACGTTAATAGTTAATAGCGTACTTCTTTTTCTTGCTTTCGTGGTATTCTTGCTAGTTACACTAGCCATCCTTACTGCGCTTCGATTGTGTGCGTACTGCTGCAATATTGTTAACGTGAGTCTTGTAAAACCTTCTTTTTACGTTTACTCTCGTGTTAAAAATCTGAATTCTTCTAGAGTTCCTGATCTTCTGGAGATATCATCAGCGAGCTACCATCGACACTCCAAAGTCC
+
ECCC?B====?DCBBCDCCCCCBBBCDDBBBA=A8::7:C@D@DCBBBCC@BBBCD?B@BCCC@B@CDDCCCCEB@BDEGF5A@<BABA;AACC?CDC?BC9;;@BBL?BBDDCBBC@BBC@C@CEBB@AAA<?@CC@CBCCCBBBCCCCCCABB@CBB@BB>A>BCCCCDDBB>A;;;;6;>C=@AAAA0@CDDC>AACCCCDBBB=@@@B,@AADB@B@ED?BBBDBCF@E@BBDCBC?DBEACCCBBBCCBCCCCCABACCC@CBBBBBCBBC@CC>CCC@
@ATNG8:05211:06299
GATAGTGTGTCTCTGAGAGTAGTACTCATTCGTTTCGGAAGAGACAGGTACGTTAATAGTTAATAGCGTACTTCTTTTTCTTGCTTTCGTGGTATTCTTGCTAGTTACACTAGCCATCCTTACTGCGCTTCGATTGTGTGCGTACTGCTGCGATATTGTTAACGTGAGTCTTGTAAAACCTTCTTTTTACGTTTACTCTCGTGTTAAAAATCTGAATTCTTCTAGAGTTCCTGATCTTCTGGTCTACTACACTGTACTCTACCATCGAACTTGCAGAGTCT
+
@CC>CCBB@@@A@@BCCBCCCC@>@@@DA:?99;5;B=A8:;CCCCD@DCDCC?C?BBBB=B>ACCB;;96@6;;===(;;5::;>6@BAA?ABC>BB6;;;A@B?BBBBBBBB@CCD@C@CCAA@BCB?BBBB9;:CCFBBBCAAABA@@BB@@@;A>2939?@@@?A@@<@@BAB7E=B>BCCIC5CDBBB=CBBBCBB@A@=A@@@,@@@@@>B?BB=@@@@AAB?C?AAAAAB>A@A=ABB@@>>@>@@BBBCCCBAB?;;;@@?AB@BA@@:99==
@ATNG8:05233:06283
GATGGTAGGAGACGAGCGTCGCACACGTACTCATTCGTTTCGGAAGAGACAGGTACGTTAATAGTTAATAGCGTACTTCTTTTTCTTGCTTTTCGTGGTATTCTTGCTAGTTACACTAGCCATCCTTACTGCGCTTCGATTGTGTGCGTACTGCTGCAATATTGTTAACGTGAGTCTTGTAAAACCTTCTTTTACGTTTAACTCTTCGTGTTAAAATCTGAATTCTTACTAGAGTTCCTGATCTTCTGGGTCTACGCTCGTCGCGCTACCATCGAACTTGCAGAGTCT
+
44::5:?A=<;<0//7979>>6666<====669A9A=A@8@@9;7;?>@>@@?ACCBC6:59@?<8B9BBBBCCA@><99999$89393777&3;8;2=@@=@B?A<>?AA>B???BB>>=AAA=B<AA;886::9?@>>;>=>>ABA===AAA:;8818897<<181767;989==496656&57=46///(/8;::*/*/9=<589>==:=AB.>////*/6::9==>>>@@@=@8;:>@@@;@@CD9>>>>===@>>>>;;;;;;;8=?AAA=>>:=@@@?>>??
@ATNG8:05225:06317
GATGTAGTAGTACTCTAGTCATACCAGAAGATCAGGAACTCTAGAAGAATTCAGATTTTTAACACGAGAGTAAACGTAAAAAGAAGGTTTTACAAGACTCACGTTAACAATATTGCAGCAGTACGCACACAATCGAAGCGCAGTAAGGATGGCTAGTGTAACTAGCAAGAATACCACGAAAGCAAGAAAAAGAAGTACGCTATTAACTATTAACGTACCTGTCTCTTCCGAAACGAATGAGTACATAGATATACGTATAGCTACCATCGAACTTGCAGAGTC
+
CCAABC@@;B<<5;55;;<@BBBB<ABA<@AAAAB@C?CCCAAAC@BB>@=@BBBBCCC5C@BCCBBBCC??<6<?;;;;;*;C=>5:::*9:926CABCCBDC>A?A@>@ED@CCCCCCCCBBBCCCDCC=BBCC?AABBBB@B?E@BAA>ABDCCCDA?BBCBBB?BD?CBB?B@???8@???BBCCC3CC?A???AA@;;7;8===>:=<AAAAA=AA:::AA@D?CCC>CCC?BBBBBCC??;B@>;;;::<<=>><888;>::9:+//57633<-,,
@ATNG8:05228:06319
GATGGTAGGAGACAGCGTCGCACACGTACTCATTCGTTTCGGAATGAAGACAGGTACGTTAATAGTTAATAGACGTACTTCTTTTTCTTGCTTTTCGTGGTATTCTTGCTAGTTACACTAGCCTATCCTTACTGCTGCTTCGATGTGTGCGTACTGCTGCAATATTGTTAACGTGAGTCTTGTAAAACCTTCTTTTTACGTTTAACTCTTCGTGTTAAAATCTGAATTCTTACTAGAGTTCCTGATCTTCTGGGCTGCTCTGGATATGCGCTACCATCGAAACTTGCAGAGTCT
+
48:<9>>>9AA94454999<665?666>>>;;;9<///)/;)/)///27//5<7=<<9;6;+///769(,,----558838:;;;+88693333&388804394:;8<;8<78078877?87+2255+2+255.....-(.9......788>525A@?>99196606=<A;??>@@?;:7495757'64:476888(8=<=>19598//(/587977@>29///9496==8<==;<88939288888939899/533---,,(,2,,,---2593879555-5>6;96,,,(()
@ATNG8:05198:06391
GATGGTAGTGTCATATGAGAGTGTGTACTCATTCGTTTCGGAAGAGACAGGTACGTTTAATAGTTAATAGCGTACTTCTTTTTCTTCGCTTTCGTGGTATTCTTGCTAGTTACACTAGCCATCCTTACTGCGCTTCGATTGTGTGCGTACTGCCGCAATATTGTTAACGTGAGTCTTGTAAAACCTTCTTTTTACGTTTACTCTCGTGTTAAAAATCTGAATTCTTCTAGAGTTCCTGATCTTCTGGACAGAGTGTGCAGATACTACCATCTAACTTGCAGAGTCT
+
95;;7;><<<>;?;===DHKCCCBBBCCCBBB=B@A@8@@7?;;=>B=BC?CA@;::)55:<=B<C@BBCCC;;9@<99999'44.4;99;6;AAA?A;<54<244:9:>;>CC@CCCC@C;;:;@CABCBABA<AA@@=@ABBBBBBC;<;GBDDC@CBCAGDBC@BBBDBCCCC?A@@@@3@?B:;;HHM5BB@@@;@;;;@A;99C@CFDD1DDCBB?B@BB=@A@@CBG?C@CHBBBB>BAB?BBDD;;;GCCCCCCBBB@@A@BAB@@7<;=@@BBB@000
@ATNG8:05289:05805
GATGGTAGCGCATATCAGCGCAGCCCCAGCAAGAATCAGGAACTCTAGAAGAATTCAGATTTTTAACACGAGAGTAAACGTAAAAAGAAGGTTTTACAAGACTCACGTTAACAATATTGCAGCAGTACGCACACAATCGAAGCGCAGTAAGGCATGGCTAGTGTAACTAGCAAGAATACCACGAAAGCAGAAAAAGAAGTACGCTATAACTATTAACGTACCTGTCTCTTCCGAAACGATGAGTACTATAGACTATCTGAGACTACCATCGAACTTGCAGAGTCTT
+
4888.55<:;<<55599999555555&5555.55.559:272////-663,,(-(--//5555$57<566;;>==:<3//0;;;;,//)/)///&-5749/////:59.5;@@?BCJ@CCAAAAABCCDBBBC;<8:AAA:>@@:;9<>::)//79,//??;;<C:==A:::=A@=BAC>?=:::)000/6666'6;67738889---6---9*-*.6<==8<;;;==>9>9;::0843/--,,,,,28//4;::=<:::544:::75533<388.333:::;884
@ATNG8:05249:05865
GATGGTAGCGCGACGAGCGTAGACCCAGAAGATCAGTAACTCTAGAAGAATTCAGATTTTTAACACGAGAGTAAACGTAAAAAGAAGGTTTTACAAGACTCACTTTAACAATATTGCAGCAGTACGCACACAATCGAAGCGCAGTAAGGATGGCTAGTGTAACTAGCAAGAATACCACGAAAGCAAGAAAAAGAAGTACGCTATTAACTATTAACGTACCTGTCTCTTCCGAAACGAATGAGTACGATGAGAGAGCTCTCTCTACCATCGAACTTGCAGAGTCT
+
5B>C?BCBCC;;:@@B9::ABBBBC>BEC@CBBBCDCCACCC@@@A?CBAD?BCCCCCDC5C@CBBCCBCBBBA6@=::;;;*;B=@5999'5B>8=BBBCBCCC>B?BC?BBB@BBBBBBBBBBABBBBBB>BBBB>BBCBBAAA?C@B=?<?BCBBA@A>@BBACA=AA>BBB?BB@@@:@@@<AAAAA2??<?CCCB???@9=:>??A<A;>AAAD;A==>>>>:?;>>>9>CC@BBAAACDCDAAAACCCCC?@@BBBB>>:<;;=A8>>6::FBAA:::
@ATNG8:05264:05863
GATGGTAGCATCATGCATATCTCACCAGAAGATCAGGAACTCTAGAAGAATTCAGATTTTTAACACGAGAGTAAACGTAAAAAGAAGGTTTTACAAGACTCACGTTAACAATATTGCAGCAGTACGCACACAATCGAAGCGCAGTAAGGATGGCTAGTGTAACTAGCAAGAATACCACGAAAGCAAGAAAAAGAAGTACGCTATTAACTATTAACGTACCTGTCTCTTCCGAAACGAATGAGTACCTCTCAGACGCTCGTCCTACCATCGAACTTGCAGAGTCT
+
/;;;;=A?=BABB@;<>@@@BBBDD@CCC>BBB@@A>B>AAA;;5:7:::=@@@=98777$93>><BCCBB><;3<=;;:;:$:<:;5999&9BA?ABCCHCCCC@C@CB@CCC@CCCCCBBCCCCDCCBBB?CDDD?BAAADDCB>C?BBC?BGECBBBB?BBBBCC@AA>ABB>BAAAA8??@=BBBBB3BB?BAAACCCAA;>:==??:=:=AAAA@A@@BBAA=?=?CD>CDC?CCBCB??<@AACCCCAAAAAA@@<>>><@@@@@8;;<@C@@@@>>>
@ATNG8:05255:05954
ATGTAGCTCTGCTCTGACTCTCGTACTCATTCGTTTCGGAAGAGACAGGTACGTTAATAGTTAATAGCGTACTTCTTTTTCTTGCTTTCGTGGTATTCTTGCTAGTTACACTAGCCATCCTTACTGCGCTTCGATTGTGTGCGTACTGCTGCAATATTGTTAACGTGAGTCTTGTAAAACCTTCTTTTTACGTTTACTCTCGTGTTAAAAATCTGAATTCTTCTAGAGTTCCTGATCTTCTGGTGTCTGATCTGTATCACTACCATCGAACTTGCAGAGTCT
+
//---5---////;9955:5555599:554.48<>5==;@<=CCHCCC@BBBBB?B?@@;=:C>BBBIDCC?C?@@@@@,9>5;<<D8@;A?466=9:>;94444;5;===>>6626@@<A@BBCCBBBG?BAA@=B@@@B@@@CDBBB@@@A=AAA@BB9;9;BCBBBB;;5;;;;:*9;@599555$9<@@@8@@@?>;<<==89999(9995=5>=AB>@@CBCCE?B>A?>@BB@ABF>@@@AA@BCCBBBBAAA@@@A=A@@;;8:C>AABBBAAAA
@ATNG8:05270:05933
GATGGTAGCTCTGCTCTGACTCTCGTACTCATTCGTTTCGGAAGAGACAGGTACGTTAATAGTTAATAGCGTACTTCTTTTTCTTGCTTTCGTGGTATTCTTGCTAGTTACACTAGCCATCCTTACTGCGCTTCGATTGTGTGCGTACTGCTGCAATATTGTTAACGTGAGTCTTGTAAAACCTTCTTTTTACGTTTACTCTCGTGTTAAAAATCGAATTCTTCTAGAGTTCCTGATCTTCTGGGTGCGCTACAGTCTCTCTACCATCGAACTTGCAGAGTCT
+
54:<7=BBBCBBBCCFD@BBCBBBBAAACCBC@C@@@<@D?D@BBBBBBCACDCAA<A@BBCC?B?BBBBFCCBB>;;;;;*;B?BBCC>BBCB@BBD@CC?A@BBBB@CBBCBBCG@CBC:;;;BCCBA@A@BBCC@BBCB@@@CCCCCCCBBA?@@@?AC?C?BBCCCGGEC=@<;<;.<>C=<;<<;*<BCCC>AABBBBDA@?4:;::':>@@>CAAA?ABCCAAA@D@DBACCB?BBCB=BCCDCBBBCCCDDBAABCF?BBBBB?AB=@ACCDCCAA
@ATNG8:05273:05915
GATGTAGAGAGACTGTAGCGCACCCAGAAGATCAGGAACTCTAGAAGAATTCAGATTTTTAACACGAGAGTAAACGTAAAAGAAGGTTTTACAAGACTCACGTTAACAATATTGCAGCAGTACGCACACAATCGAAGCGCAGTAAGGATGGCTAGTGTAACTAGCAAGAATACCACGAAAGCAAGAAAAAGAAGTACGCTATTAACTATTAACGTACCTGTCTCTTCCGAAACGAATGAGTACGAGAGTCAGAGTAGAGCTACCATCGAACTTGCAGAGTCT
+
CC@@@CCCFCCCCCCCDCCCCCCC>CA@?@CCCAA?B@BACCCCC?BB?C?BBA?????.?>BBC?@?CCBBA9@@;;;;.:C>D2;;;6;EEBCCCCDCCCC>A>AB@BCCACCCBCCCCBBCDBBBBB@CCCD?B@@@BBBB@C?@??<?BBCCADAACCCAAA@BC?BAA>AABAB:?==9:9999(9B<@:;;AA@@@=A;A@??:>>A=@@B@CBBBBBB?B?BBC?BAA>???BCCCCCAB>ABCCCBAB>AAAA@A=@888?;??=?@BBB@;;;
@ATNG8:05264:05997
GATTAGTATAGAGCTCTACATAGTACTCATTCGTTTCGGAAGAGACAGGTACGTTAATTAGTTAATAGCGTACTTACTTTTTCTTAGCTTTTCGTGGTATTCTTGCTAGTTACACTAGCCATCCTTACTGCGCTTCGATTGTGTGCGTACTGCTGCAATATTGTTAACGTGAGTCTTGTAAAACCTTCTTTTTACGTTTACTCTCGTGTTAAAAATCTTGAATTCTTCTACGAGTTCCTGATACTTCTGGGTGCGCTACAGTCTCTCTACCATCGAACTTGCAGAGTCT
+
@<@>=BBBBCC:;:@@A@<@@ABB;;;<<=4>==>0=>;?;9:6?;@@>A@C@B>B5;.897-47==B?;;>@@0//;;;;+//)/37777+7333-3381770383933,333333;9:=>B=C<>>>;;:;:;@A?A==>>A@>?>?<<<<;////65948:6;699<;;6699022>>>-515-22888(87778)225557889=9=>>=.=::37<19368399///8<<590755/..7.3355,576...653359899:5533777783./)/89;;;;==
@ATNG8:05294:05986
GATGGTAGAGAGACTTTAGCGCACCCAGAAGATCAGGAACTCTAGAAGAATTCAGATTTTTAACACGAGAGTAAACGTAAAAAGAAGGTTTTACAAGACTCACGTTAACAATATTGCAGCAGTACGCACACAATCGAAGCGCAGTAAGGATGGCTAGTGTAACTAGCAAGAATACCACGAAAGCAAGAAAAAGAAGTACGCTATTAACTATTAACGTACCTGTCTCTTCCGAAACGAAAGTACTGCGTCTCACTCTCGCCTACCATCGAACTTCAGAGTCT
+
6>BE@DFCBABAB;;;89CC???B?4?@<:ABBBBC>B>BB@AACB?AE@D@<;9AAAAA.?=@@??AA??>>>8=?;<>=>,:949=@CC5BAA:>><=AA=88166;<8=>B<A@AAAA@@@@>>=>=<<9;::A<==>@@B@@<?<?=A>AAAAAAAC<AA>>A@>??;?AB?BBBBD=BA=7/////(//)/;8:==>;:6:;@@BB<@<@A::<<?CAAA@@<@<==<6;>CC>????9::BBBAB???A@AA@=A::79?>=A<8858B@@>==@
@ATNG8:05248:06043
GATGGTAGGTGCAGCATGAGTGTATCCAGAAGATCAGGAACTCTAGAAGAATTCAGATTTTTAACACGAGAGTAAACGTAAAAAGAAGGTTTTACAAGACTCACGTTAACAATATTGCAGCAGTACGCACACAATCGAAGCGCAGTAAGGATGGCTAGTGTAACTAGCAAGAATACCACGAAAGCAAGAAAAAGAAGTACGCTATTAACTATTAACGTACCTGTCTCTTCCGAAACGAATGAGTACGATGAGATCTCGTGTGCTACCATCGAACTTGCAGAGTCT
+
34485:<>6<>B//////5;<<666>9===7664<;;-50554:<<=9=C>B>AAAAAAAA0A>AB@AACCECCC=CC;9999(;A?CACDD;CCCBBBBCBCBBB@C@@@=;;;;>=?@ABABBBBCCCIDGA;;;B@BABBC;<:=B>ABB?@@@@;;5@8>><?AB?AB@BBB>BBBBA=A9979CCCD3BB?AAABBCCAA<?<<AA?7;5:=B;;6;BAACBC@C@CDB8;;;6;@?BBCAAAA?>?@@A@@@999A989A86525646:.55;:75555
@ATNG8:05260:06031
GATGGTAGCGCATATCAGCGCAGCCAGAAGATCAGGAACTCTAGAAGAATTCAGATTTTTAACACGAGAGTAAACGTAAAAAGAAGGTTTTACAAGACTCACGTTAACAATATTGCAGCAGTACGCACACAATCGAAGCGCAGTAAGGATGGCTAGTGTAACTAGCAAGAATACCACGAAAGCAAGAAAAAGAAGTACGCTATTAACTATTAACGTACCTGTCTCTTCCGAAACGAATTATACCTCTCAGACGCTCGTCCTACCATCGAACTTGCAGAGTCT
+
AAAA=A@;?ACCBBBDBBBABB;;6;BC?BCDCBBABACDCBBBC@BB?A?ABCDCCCC2C?BCCCCCCDDCC=@@?@ABB5BE@D@BBB;BCDBBBDDCCCAA<@<@A?BBB?BBBCCCABBCDEE@@@A>ADCC@CBBB@@?F@D@C9999BBBBCBB@ABBBCB@CB@@@@>ABDDC<@>=8<????2?A?BBBBBBBBB?A?EBBC@B?B?BBB=@@@AACB?C@CBC>CEC@C@BABB>ABBBBCCBBACCACC?DCC>@>>>><A?8;;>@@A>>>
@ATNG8:05280:06151
GATGGTAGATATATGCACGCTCTACCAGAAGATCAGGAACTCTAGAAGAATTCAGATTTTTAACACGAGAGTAAACGTAAAAAGAAGGTTTTACAAGACTCACGTTAACAATATTGCAGCAGTACGCACACAATCGAAGCGCAGTAAGGATGGCTAGTGTAACTAGCAAGAATACCACGAAAGCAAGAAAAAGAAGTACGCTATTAACTATTAACGTACCTGTCTCTTCCGAAACGAATGTTACTACTCTCAGAGACACACTACCTTCGAACTTGCAGAGTCT
+
BBBC@BB=CBBBCCCDIICCBBAAA@BBBAAAACBC?D?BBCCBCCACC?B<?@>99998'73<:888:<9333(3944444$4939.555&5<=9=B?C@B@;;5;<?@<AAB=ACCCCCCGHCCC;;;BC@B@@@?B;;:A;::@D@CBB?CECCCCCC>A?AB??;;>8;;;6;=>>?9;;;5<<<<<.<?<B>>?@@>::5;4867649165;;=8<;:::;;7:6;;;/33:33331773345:<;;:<:<==>:?=<;5:*0//50/(/78996555
@ATNG8:05264:06202
GATGGTAGTGTCATATGAGAGTGTGTACTCATTCGTTTCGGAAGAGACAGGTACGTTAATAGTTAATAGCGTACTTCTTTTTCTTGCTTTCGTGGTATTCTTGCTAGTTACACTAGCCATCCTTACTGCGCTTCGATTGTGTGCGTGACTTGCTGCAATAATTGTTAACGTGAGTCTTGTAAAACCTTCTTTTTACGTTTACTCTCGTGTTAAAAATCTGAATTCTTCTAGAAGTTCCTGATCTCTGGGATGAGTGACTCGTGCTGACCATCGATTCGAGGAAGTCT
+
488:5<555<<<<===@C>@>>>6665<77//)////(/727)45<<;;<:>=<6/)/27///2727<<;;//-5167888$--+/:;;8<<;=5;;<.5545555=<9;<;<<<;;4955.4.59555555.555;7<<<;;//////-(-888;<,//)/577)/,5<;=666<?8<<:@@&5.5455555$55<<<1<555555555.5555$5445;5:5;:39:;44.44.4./-58-----8/8;=55554::=5//<///<697;99<5556>9=8<444
@ATNG8:05257:06257
GATGGTAGTATAGAGCTCTACATAGTACTCATTCGTTTCGGAAGAGACAGGTACGTTAATAGTTAATAGCGTACTTCTTTTTCTTGCTTTCGTGGTATTCTTGCTAGTTACACTAGCCATCCTTACTGCCGCTTCGATTGTGTGCGTACTGCTGCAATATTGTTAACGTGAGTCTTGTAAAACCTTCTTTTTACGTTTAACTCTCGTGTTTAAAATCTGAATTCTTACTAGAGTCCTGATCTTCTGTTCGCTACAGTCTCTCTACCATCGAACTTGCAGAGTCT
+
34885:DCAAB;;6<=<@B@<@CAAACBCCCC@BCEE<@@:;9;BABBBA=ABA;;29173396:8<;<C?933;433333$3817333(3=;:6;;<6AB?@@A:9:>BBA?@???<?>>;>9<99//)/696==<=8=>>@@>A;;;@@?=;;:8867:>>8>8<<=<==@@A666AAA2A6:767778(898;<4;,////.33.22'...&../.7.3.55/59=;99999155885505@AB<A>>?A@@@AAA??96//)//333033+//==ABBAB
@ATNG8:05261:06248
GATGGTAGCTCGCTGATGATATCTCCAGAAGATCAGGAACATCTAGAAGAATTCAGATTTTTAACATCGAGAGTAAACGATAAAAAGAAGGTTTTACAAGACTCACGTTAACAATATTGCAGCAGTACGCACACAATCGAAGCGCAGTAAGGATGGCTAGTGTAACTAGCAAGAATACCACGAAAGCAAGAAAAAGAAGTACGCTATTAACTATTAACGTACCTGTCTCTTCCGAAACGAATGAGTACGAGAGAGCACACGTGTCTACCATCGAACTTGCAGAGTCTATC
+
//:938<8:=;;;==><9995555;599;6;?@@00+090//8777:6<<7::47333333$3-33878333:888(33333333$373:6;==144:4998888;?:2<9=>7=>@;;;=;ABAA@??BCDBBC>AAAA>ACBBBBBB?@?C997:@@@744=6;;A7746<:5999077556,7::8;;<<<+<=8;=999;;9717699<@9@;@AAA@>@??@ABB?A>@AA;@@?=A@>>=ABAAABCCBB?????@@AA999<@=9896;;*//...6755599
@ATNG8:05264:06233
TATTAGTGTGTCTCTGAGAGTAGTACTCATTCGTTTCGGAAGAGACAGGTACGTTAATAGTTAATAGCGTACTTCTTTTTCTTGCTTTCGTGGTATTCTTGCTAGTTACACTAGCCATCCTTACTGCGCTTCGATTGTGTGCGTACTGCTGCAATATTGTTAACGTGAGTCTTGTAAAACCTTCTTTTTACGTTTACTCTCGTGTTAAAAATCTGAATTCTTCTAGAGTTCCTGATCTTCTGGACGACGCGCACTGACACTACCATCGAACTTGCAGAGTCT
+
CCB?CB;;;BCDDCC@@@CAAABBBBBB;;8:@AA>BB?AACCCCCCD@BCBCC@BABDEGAC@BBBAB@AAB>BBCCC0@B>BBAJ=BACEGHBB@BC:;;BBDF@CCCCCCBB@BCD@B@CCCBBCAA=ACBB@CBBACDDCCCCCGECBB?BBC?BB?A<@@AABBDCC@BBCDD;B@C?CCEED3BBBCF;;;DFCCCAA@=ABAB0BBABB>B?BB?BCCCCBC@C?CBBCBC?A@B@CC:;;BBBBBBCBCCCCCBB@CCCBB?BB>BBCCCCCBB
@ATNG8:05268:06218
GATGGTAGCTCTGCTCTGACTCTCGTACTCATTCGTTTCGGAAGAGACAGGTACGTTAATAGTTAATAGCGTACTTCTTTTTCTTGCTTTCGTGGTATTCTTGCTAGTTACACTAGCCATCCTTACTGCGCTTCGATTGTGTGCGTACTGCTGCAATATTGTTAACGTTAGTCTTGTAAAACCTTCTTTTACGTTTACTCTCGTGTTAAAAATCTGAATTCTTCTAGAGTTCCTGATCTTCTGGGCTGCGCTGATATGCGCTACCATCGTACTTGCAGAGTCT
+
@CBDADCCC?@@CCCCCCDDBCCABBCBBA:95:;;;0<B>A?DDDCDBDAGJEJC@C@CDDD@C?CBCB>>>==;>@@@A1@C@BBCC>B;:;?BBD?BB;;;;BBB?CCBCBBDD@CCB>@=@@BBBCCC@CBBB@BBBCAA@CCDCCCBBBC=@@B?AB?B?BBB?BCCCB4;;;;;.;5;599;;.9??BC@CABA=A@?::299::*;=>?@?B?BB?B???B?B>B?BBCCCB?AAAA<AABBBBC?@@@AABCCCBB?BAAACCCC=@?@::00.-
@ATNG8:00074:06405
GATGGTAGTACATGATAGACGACACCAGAAGATCAGGAACTCTAGAAGAATTGATTTTAACACTGAGAGTAAACGTAAAAAGAAGGTTTTACAAGTCTCACGTTAACAATATTGCAGCATTACGCACACTATCGAAGCGCAGTAAGGATGGCTAGTGTAACTAGCAAGATACCACGAAAGCAAGAAAAGAAGTACGCTATTAACTAATTAACGTACCTGTCTCTTCCGAAACGAATGAGTACGTGTGCGACGTGTCTCCTACCATCGAACTTGCAGAGTCT
+
34::5:CA:56:555;<<BCBBBBA<@@@;@@<5668=:>>>><BA?AA=C?@;;;:-0+/////99::=;;5;0//;;;)//)/)///&/-8(///////;;7<7<A?9:9?BCBDDBB?CBBA@@A@A@@@?>;9===AB>><><A;;5;797;<<>:>>@?BC?:99??9=@@AA=AAA;99:9+9?;@@???@@??::;=//+/6;7@?887;>;;<===7<7888)8@B?ACCCGBBBBB;;;@BBBBBBBAA?C??9????B?BB@AAABBD@>>
@ATNG8:00105:06401
GATGTAGGCGTGTGAGAGTCTGCCCAGAAGATCAGGAACTCTAGAAGAATTCAGATTTTTAACACGAGAGTAAACGTAAAAAGAAGGTTTTACAAGACTCACGTTAACAATATTGCAGCAGTACGCACACAATCGAAGCGCAGTAAGGATGGCTAGTGTAACTAGCAAGAATACCACGAAAGCAAGAAAAAGAAGTACGCTATTAACTATTAACGTACCTGTCTCTTCCGAAACGAATGAGTAACTGCGTCTCACTCTCGCCTACCATCGAACTTGCAGAGTCT
+
/8::>>>;CCBBBDDCCBBBCCCD>BBB:CB:9<CAC@BBCDCCD=;;8;>ABA;;;<;*<;A?BCCCCCBBB>BCAAA@@/:93:3999+:89377?<?AABB<?<?C?AAB>==>AB@???AA@?====:=??D7;;@D@@;;8;>B@B?B?????AA>ABBBBB>BA?AAA=@>===,9:927===?.=?8@<>9D9::<5;5;>==9=:?>888=AAA==::+/)/::19BC?@@??77,3===?BBBBBBBB==>@<???<@@A>@<?A<::;>===>>
@ATNG8:00114:06418
GATGGTAGCTATACGTATATCTATGTACTCATTCGTTTGGGAATGAGACAGGTACGTTAATAGTTAATAGCGTACTTCTTTTTCTTGCTTTTCTGTGGTATTCTTGCTAGTTTACACTAGCCATCCTTACTGCGCTTCGATTGTGTGCGTACTGCTGCAATATTGTTTAACGTGAGTCTTGTAAAACCTTTCTTTTTACGTTTAACTCTTCGTGTTTAAAAATCTGAATTCTTACTAGAGTTCCTGATCTTCTGGGTCTCTCTGCTCACGCACTACCATCGAACTTGCAGAGTCT
+
/8;;:=@<8::=;;;<@@A@AA<65555555;8<988*..(.(----66/5.5;77727)///74:+//5<:9:<<8<BAAA199686666*///6:*//;69=48;==377(3852226649<;6;4:9955.372...3.3358899957599525:15224255'537578899>A9>;799+6-58,8::<;,8;999)/(/668386;:AA6>>>=/=887A<>8>>;>;788>=949488==8849<<;5<<==;;;::A@@@???@@AA<ABC>>:>>9===A???@?
@ATNG8:00147:06435
GATGGTAGCTCGCTGATGATATCTCCAATCAGGAACTCTAGAAGAATTCAGATTTTTAACACGAGAGTAAACGTAAAAAGAAGGTTTTCAAGACTCACGTTAACAATATGCAGCAGTACGCACACAATCGAAGCGCAGTAAGGATGGCTAGTGTAACTAGCAAGAATACCACGAAAGCAAGAAAAAGAAGTACGCTATTAACTATTAACGTACCTGTCTCTTCCGAAACGAATGAGTACTGTAATCTATGTGTGCGCTACCATCGATCTTTGGTAAGTCT
+
//8917888:::A@@;DAAAB@@AC:<2>0//,/7<<;>455.55.47<<<<=>>>+<9<>>=<@<;988(3333333$391768;<1==9<<=7668//(/0690//33333:855...35757735558599:;:==<9;7<6818??>989B??>=B??:=;90/0*/6///(336068888'//(/889;<<882658///3626866726...577283899).//+/6:9:77----(,,7-//:9;89987771787788333(/38836///
@ATNG8:00124:06478
GATGGTAGCTCTGCTCTGACTCTCGTACTCATTCGTTTCGGAAGAGACAGGTACGTTAATAGTTAATAGCGTACTTCTTTTTCTTGCTTTCGTGGTATCCTTGCTAGTTACACTAGCCATCCTTACTGCGCTTCGATTGTGTGCGTACTGCTTCAATATTGTTAACGTGAGTCTTGTAAACCCTTCTTTTTACGTTTACTCTCGTGTTGAAAATCTGAATTCTTCTAGAGTTCCTGATCTTCTGGTATACCACTCGCTCGCTTACATCGAACTTTGCAGAGCTCT
+
4444.44444999<<;;;;;;9555555:544.488809;0506=;;;=>:;;;;?4=:=5555;6;<<A@:6/?<;==;;+//)////)49;<.66657<8;;:<:;5;;<<<@AA<@AA>A6::B?A?=>49949:@@5955444444//5::5///)//2718:;556;<>:>>??6?A4A855555$5/:::)//79555<::54555&55469383--(-,,,-//)/)//=<<<9;<>266;==8<<>>>:877//)/777:88.338083//8-----
@ATNG8:00174:06438
GATGGTAGCTCTGCTCTGACTCTCGTACTTCATTCGTTCGGAAGAGACAGGTACGTAATAGTTAATAGCGTACTTCTTTTTCTTGCTTTCGTGGTATTCTTGCTAGTTTACACTAGCCATCCTTACTGCGCTTCGATTGTGTGCGTACTGCTGCAATATTGTTAACGTGAGTCTTGTAAAACCTTCTTTTTACGTTTACTCTCGTGTTAAAAATCTGAATTCTTCTAGAGTTCCTGATCTTCTGGTGCGCTACAGTCTCTCTACCATCGAACTTGCAGAGTCT
+
://69><<<<666;===>?>><9799///)/960///)//272/4:?@<:;=<>///2799<9>266<B>;;==7<<===*==8<<>?4=5654999499599;;455)5999<<<;3444.4699////:;3:<5406;<<<?@>;6659=899.94<3::7;5445955555.5===>2>:@666GGG+???>>29///9///::27977'7///<7;6;<8<<<<///383/-----(-//27555599445:5///////2///<<7<<5::;;445;:
@ATNG8:00183:06499
GATGGTAGCACACGAGATCTCATTGTACTCATTCGTTTCGGAAGAGACAGGTACGTTAATAGTTAATAGCGTACTTCTTTTTCTTGCTTTCGTGGTATTCTTGCTAGTTACACTAGCCATCCTTACTGCGCTTCGATTGTGTGCGTACTGCTGCAATATTGTTAACGTGAGTCTTGTAAAACCTTCTTTTTACGTTTACTCTCGTGTTAAAAATCTGAATTCTTCTAGAGTTCCTGATCTTCTGGTATGACTAGTGTACTACTCACCATCGTTATCGGAAA
+
@?AA9<<@>BBCCFDCCBAAAB=:>ICA@@@@>BCCI?CC?C@CCCECCCACCCBB9;7;AAA=A<A@?@BB=>C9BA>D>+BB>?@BB=ABBB>A::6;?6::DBBB=?@?@ABBB=??EAH?BBA??>9:3:=>>8=<A::;>>;;;>C==;;7;;;;??1838==ABBD>=18////'/6;(//555'5888<-5552229===3:;:;+::9;A=A<@@<@@@@@;;7;<@@A???=@@B=>>?>?;:;===>=:9;;////)/98==68;77044.
@ATNG8:00165:06529
GATGGTAGTCTCAGATAGTCTATAGTACTCATTCGTTTCGGAAGAGACAGGTACGTTAATAGTTAATAGCGTACTTCTTTTTCTTGCTTTCGTGTTTATTCTTGCTAGTTACACTAGCCATCCTTACTGCGCCTCGATTGTGTGCGTACTGCTGCAATATTGTTAACGTGAGTCTTGTAAAACCTTCTTTTTACGTTTACTCTCGTGTTAAAAATCTGAATTCTTCTAGAGTTCCTGATCTTCCTGGTCTACTACACTGTACTCTACCATCGAACTTGCAGAGTCT
+
/8:;6?AABBBBA@?B=@?<<C>CCCBBBA@@:@<@@8@B:?;@ACCCCDACCC@@=A=A@;;59294>====;;7;;DCB2?A895=C2?85555)5;5;<///<<9<<=?DBBBBB@BBB@G?CBDBBBB?BBBBB?CCCAA@CBBBBBBBCAC?BAA=@C?A?CABBBBDBCAAAABA7A@C?BABBB,BC;<<7;BCBBBDCCB=AA@A0AABCC@C@BB?BBBBCBB?B?:::ECC@D@CC@CBBBCCDCBBBBCBBBCCCD@CA@?C?CD?ABBBBB???
@ATNG8:00199:06500
GATGGTAGGCGACATACATACGCGCCAGAAGATCAGGAGCTCTAGAAGAATTCAGATTTTTAACACGAGAGTAAACGTAAAAAGAAGGTTTTACAAGACTCACGTTAACAATATTGCAGCAGTACGCACACAATCGAAGCGCAGTAAGGATGGCTAGTGTAACTAGCAAGAATACCACGAAAGCAAGAAAAAGAAGTACGCTATTAACTATTAACGTACCTGTCTCTTCCGAAACGAATGAGTACTATGTAGAGCTCTATACTAATCGAACTTGCAGAGTCT
+
BBBD@DBB@CBBDC@@@B;;;@@@@?BCC@CBAA;;:;CCCA@@CHADE:;9;@?BBCCC3B@CCCDC;;;BBC<C@@@BCB0B@=@=@@A7BCCAGCCCCDECC?B?@@<@@@=@CCCCCCCDCC@A@CCHACBCGAD;;;ACAA<A<B;;8;CCCCCCD?CJCCDB?CC??::5::??A;:::=@@@@@2@A;@989BBCAA<?;?@@@<A=@ABBA?BBAA@@@<@=;;;09??=???ACCBBBBBCEEBABBBBAAAAAB?AB>?8;:5;========
@ATNG8:00168:06579
GATTAGTCTCAGATAGTCTATAGTACTCATTCGTTTCGGAAGAGACAGGTACGTTAATTGTTAATAGCGTACTTCTTTTTCTTGCTTTCGCGGTATTCTTGCTAGTTACACTAGCCATTCTTACTGCGCTTCGATTGTGTGCGTACTGCTGCAATATTGTTAACGTGAGTCTTGTAAAACCTTCTTTTTACGTTTACTCTCGTGTTAAAAATCTGAATTCTTCTATAGTTCCTGATCTTCTGGTCTACTACACTGTACTCTACCATCGAACTTGCAGAGTCT
+
BCC@BBBCCCDE;;9BBB@BCAAAFCCBBB@BBBD>CC@C?BBBBCCC;:;CBC?C=A?@C@C@DBCCBBADD=:;;;;*;C=ABBB=ADDB>A@B?CC;;;?A??;????CBBF>AA?BE>BABBBBBB?B??;=DBBBCBA;;;@=998?@<BBB?AB?B=AAC;:9CBB>A<;:;*:;A9:::::*;???B=BBCBCBB;;:49:9:':==@B@C@CC@BBBBBBB@C?BBBBBD@;;;ACAAADCCCCCCDCCC;;<BD?B@@AC@CC@BAAABBAAA
@ATNG8:00173:06560
GATGGTAGTCTCAGATAGTCTATAGTACTCATTCGTTTCGGAAGAGACAGGTACGTTAATAGTTTAATTAGCGTACTTCTTTTTCTTTGCTTTCGTGGTATTCTTGCTAGTTACACTAGCCATCCTTACTGCGCTTCGATTGTGTGCGTACTGCTTGCTATATTGTTAACGTTGAGTCTTGTAAAAACCTTCTTTTTACGTTTACTCTCGTGTTAAAAATCTGAATTCTTCTAGAGTTCCTGATCTTCTGGGTCTCTCTCTCACGCACTACCATCGCAACTTGCAGAGTCT
+
//773999B=@;;=;;;<666?<666==655;5556@8??:@<>>C9659595555.46;;400(/)/)/;:8:;;;)/////$///(/8>:1////)/;<7::.555945.59<<@>C@9<A>8?:?;@ABDBB?BC@@=ABB@BB@00/;7--(-8---//)-/)/5///)/99:;:5555555$56;655555$55559097:///777;6:::9(:55555<9<=:=>>>;<;:=8969??B@BBFF>?>==?000?>>@=555944.//7///)//39559?<;::
@ATNG8:00199:06630
GTTGGTAGGCACTGCGCACACATCCCAGAAGATCAGGAACTCTAGAAGAATTCAGATTTTTAACACGAGAGTAAACGTAAAAAGAAGGTTTTACAAGACTCACGTTAACAATATTGCAGCAGTACGCACACAATCGAAGCGCAGTAAGGATGGCTAGTGTAACTAGCAAGAATACCACGAAAGCAAGAAAAAGAAGTACGCTATTAACTATTAACGTACCTGTCTCTTCCGAAACGAATGAGTACTATAGACTATCTGAGACTACCATCGAACTTGCAGAGTCT
+
CC@C>BAE@BA:96=ABB;;;CCCC?CCB@CBCBBC@C@CCEBBCD@CD?C@BBBBBDDC5C@CCCBBBCCDCC9@>;;;;;*;A>B>BBB:BCCACCCCCDCCC?C?CB@BBB@BBCCCCCCABBCCCCBA=ADDD?BCAAACCC?C@C??=@EDCCBBC?CCAADC?AB?BCD=@?ABE>BAA>??>>>1>A?BBABBB?@@:=:=?AD<>:=ACCC?BBAABCB?B@CBB?BBB?BCCCD@AAACBBB@A=@CBBBCBBBBB?BAAAC?BB?AABAAA998
@ATNG8:00203:06445
GATGGTAGATATATGCACGCTCTACCAGAAGATCAGGAACTCTAGAAGAATTCAGATTTTTAACACGAGAGTAAACGTAAAAAGAAGGTTTTACAAGACTCACGTTAACAATATTGCAGCAGTATGCACACAATCGAAGCGCAGTAAGGATGGCTAGTGTAACTAGCAAGAATACCACGAAAGCAAGAAAAAGAAGTACGCTATTAACTATTAACGTACCTGTCTCTTCCAAACGAATGAGTACCTCTCAGACGCTCGTCCTACCATCGAATCCTCTTAGTCT
+
<;AA>;::;=<<<5569;;;;<ADC@I;:9;A;;;B?B>BBBBDBA<==393:@@9:9::)84=8:B@ABA<>=5<=;;;;<);?<?5999&5=<7<B>ECCB;;9;?BB?BBC?BBB@AADCBBBC=;<CB5;;;;59>>>@BBB>@>>00-0AAAAACD@CBCABB?AA@BBB@BBBBB=@?<9899::(:B;A@BABBBCC@D?BBBB?B===A@@;@@?@@@@=A>AA<BBB@BCBB899?AB>>>@@>=>9899>9>;;;@@=<=799;<65.66579
@ATNG8:00228:06445
GATGGTAGCTCTGCTCTGACTCTCGTACTCATTCGTTTCGGAAGAGACAGGTACGTTAATAGTTAATAGCGTACTTCTTTTTCTTGCTTTCGTGGTATTCTTGCTAGTTACACTAGCCATCCTTACTGCGCTTCGATTGTGTGCGTACTGCTGCAATATTGTTAACGTGAGTCTTGTAAAACCTTCTTTTTACGTTTACTCTCGTGTTAAAAATCTGAATTCTTCTAGAGTTCCTGATCTTCTGGGTGCGCTACAGTCTCTCTACCATCGAACTTGCAGAGTCT
+
<<;A>@::=<<@;;=>>;9:CBA96:@@AB9:8;CC>=BB@B?CCCD@@@@BCCCG@I@CCBA>A@CCCGGHBAB@A@@@@,;;5:ABB;C@B?;BAA>@B6:;@@@C@CCCC@@@A=AAA=A<@@BCB@@CABBBB@DCHHD;;;CDBBBCBBA8;;B@CEAI@E<;;CDAA@699???0?<B=::<<<*:A;;:/959955:99=99::<*:;;5575:;A;@ACAAAD?C?BCCCCG@BABC>BEBBBBCDCHCCCBCBBCC9;;AA@<;;7<CBBAAACB
@ATNG8:00248:06419
GATGGTAGCAGACGTGACAGAGCGCCAGAAGATCAGGAAACTCTAGAAGAATTCAGATTTTTAACACGAGAGTAAACGTAAAAAGAAGGTTTTACAAGACTCACGTTAACAATATTGCAGCAGTACGCACACAATCGAAGCGCAGTAAGGATGGCTAGTGTAACTAGCAAGAATACCACGAAAGCAAGAAAAAGAAGTACGCTATTAACTATTAACGTACCTGTCTCTTCCGAAACGAATGAGTACGAGAGTCAGAGCAGAGCTACATCGAACTTGCAGAGTCT
+
8<:;<@A@CCDCCB@?;<@?;ACCC?AAFAC@@000)//)///4<<<7<<<@=?ABBBCCC3C?BBBBCDCC98828>@@AAB2AA@D=@@@7@;<7;BBBBBC;;:;@CF@CCC?BBBBDCCCCCCCCCAAB@CC@A>A@BBCCCC?D@CAB?BCCCCCDD?BBBCBB?BB?BEE?BBBAB;AAA=AAAAA3AC?B>>>BCCBB>A>>@AB=B=AAA@@=@@@?BBB?B@BAB=ABB?AAACCCCCCAABBBBBBBBACBBAA@AB@AAA:??<@A@@@A@@?
@ATNG8:00200:06472
GATGGTAGTGTGTCTCTGAGAGTAGTACTCATTCGTTTCGGAAGAGACAGGTACGTTAATAGTTAATAGCGTACTTCTTTTTCTTGCTTTCGTGGTATTCTTGCTAGTTACACTAGCCATCCTTACTGCGCTTCGATTGTGTGCGTACTGCTGCAATATTGTTAACGTGAGTCTTGTAAAACCTTCTTTTTACGTTTACTCTCGTGTTAAAAATCTGAATTCTTCTAGAGTTCCTGATCTTCTGGGTCTCTCTCTCACGCACTACCATCGTTCCTTCTGAGTCT
+
BCCD@<66BBBBACCBBCEB;;;BBBC;:99;7<BAB=@@=@?BCCCBBB?BBBCD@C@HCAB?A@CFHBBCGCC?<;;;;*;@?BBDF?CBBA;B90+/=*//:::=<=@@@;;;=:<<<:=:;;ABBBBC?AA;;7<BFDDCCBCCCCBBBAA?B;;7;B?A?C<;;CCCBC@BBB@B7B=A=ABBBB5BCCCC>BBBAAACCBB@DFED2BB@AA?A000<@@@@CFC?B?AECFBB?BCCJ>=<;ABA@@@?AA;;9:>9:4994485:7<055:83339
@ATNG8:00223:06456
GATTAGTGTGTCTCTGAGAGTAGTACTCATTCGTTTCGGAAGAGACAGGTACGTTAATAGTTAATAGCGTACTTCTTTTTTCTTGCTTTCGTGGTATTCTTGCTAGTTACACTAGCCATCCTTACTGCGCTTCGATTGTGTGCGTACTGCTGCAATATTGTTAACGTGAGTCTTGTAAAACCTTCTTTTTACGTTTTACTCTCGTGTTAAAAATCTGAATTCTTCTAGAGTTCCTGATCTTCTGGGTCTCTCTCTCACAGCACTACCATCGAACTTGCAGAGTCT
+
844.48<?AAA===@CDBBB<9666;=;;;7:<;=2557;9<>>>>CC:CDDCD=<80000*/2///><666=8<<<<<<%:;499993;;;;8=6/)//)/////56<;;665;=5;;>7;7<;;;>???:>>@@+00@00;:;9?996==C>:>65./:)/)////49;;=<><<==.:66(--777$--////&5:;<<99955.5555$5;77749)//)///////)/)//:777+559909655995//////-22,---0--/33-335343:::=?8
@ATNG8:00230:06487
GATTAGTGTCATATGAGGTGTGTACTCATTCGTTTCGGAAGAGACAGGTACGTTAATAGTTAATAGCGTACTTCTTTTTCTTGCTTTCGTGGTATTCTTGCTAGTTACACTAGCCATCCTTACTGCGCTTCGATTGTGTGCGTACTGCTGCAATATTGTTAACGTGAGTCTTGTAAGACCTTCTTTTTACGTTTACTCTCGTGTTAAAAATCTGAATTCTTCTAGAGTTCCTGATCTTCTGGTAGAGCGTGCATATATCTACCATCGAACTTGCAGAGTCT
+
BBB?AABBEECCCBBBC@GCCCCCCCCDCACBCC>CD?B?BCBCBBB?CCDDD@C?CCCC@C@ECCCCECCC@CCCCC3CD@DCCD;CCDDACBB>BC=AAACCE@CBBACBBB?A@B@CADCCCCBBB@CCCC@CCCCBBCCCCCCC999B?B@@>@C@C@CCCCDECCC@CDD@BCCAI@CBBBB2BEEGE>CEIGGEAAAC@CEED3ABBCG@D@CD@CCCBBBC@C?BBDCBB@A@B@GCCCCC;;;CDCDCCBBBDD?B@@@C@@@>@AAADDFCB
@ATNG8:00239:06488
GATGGTAGTCTCAGATAGTCTATAGTACTCATTCGTTTTCGGAAGAGACAGGTACGTTAATAGTTTAATAGCGTACTTCTTTTTTCTTTGTCTTTTCTGTGGGTATTTCTTTGCCTAGTTTACACTAGCCATCCCTTTACTGCGCTTCGATTGTGTGCGTACTGCTGCAATATTTGTTAACGTGAGTCTTGTAAAACCTTCTTTTTACGTTTTACTCTCGTGTTAAAAATCTGAATTCTTCTAGAGTTCCTGATCTTCTGGGTGTATCAGCGAGTATCTACCATCGAACTTGCAGAGTCT
+
//9:3888:<<<656>=<<=?>?>>>==6555.49999+9;.5166>55/<4::///7;5///4;)94=9;97///;,//;;;;&<;;3::;?::+888733(3333(333(//(/////)/:;<<=><79449)44)5::999592599=399999;?B?ABBBBA@=9=000*00*030/9=7;<00)/57::&/)/)/7777'7:5555&5555=>?>9<.5999$9555;9>:<@>?@CB;9:?C8;::;BB?B;;;0;AABIFCIIDHBAABCCBB@BEBBBACB@B;;;DCA@@
@ATNG8:00245:06492
GATGGTAGTCTCAGATAGTCTATAGTACTCATTTTCGGAATGAGACAGGTACGTTAATTAGTTAATAGCGTACTTCTTTTTCTTAGCTTTCTGTGGTATTCTTGCTAGTTACACTAGCCATCCTTACTGCGCTTCGATTGTGTGCGTACTGCTGCAATATTGTTAACGTGAGTCTTGTAAAACCTTCTTTTTACGTTTAACTCTCGTGTTAAAAATCTTGAATTCTTCTAGAGTTCCTGATCTTCTGGAGATACACATGATACTCTACCATCGAACTTGCAGAGTCT
+
/899:@A<@;@A>=<555666;;;<<<?665=99+00+0+////:94405=/00:>+0)//7276<<>CCBA<@:@@EDE0?@-/////(/:<@<7?:<8<:6:;;@00+/88/338<48BD?C?99999767499994;A>=>??;;;=88/333)---266084<>=<<<<<;585<>>/=:>188>@A.;;>AF:A<??;;:;=:<1////'///)/:/508?7;;;78>?;@7:;:@>A6::?<@@@@@B@@???CB@@>>AAA=>??>>6<;29:A??@>>>
@ATNG8:00209:06502
GATGGTAGTGCGTGAGAGAGAGACCCAGAAGATCAGGAACTCTAGAAGAATTCAGATTTTTAACACGAGAGTAAACGTAAAAAGAAGGTTTTACAAGACTCACGTTAACAATATTGCAGCAGTACGCACACAATCGAAGCGCAGTAAGGATGGCTAGTGTAACTAGCAAGAATACCACGAAAGCAAGAAAAAGAAGTACGCTATTAACTATTAACGTACCTGTCTCTTCCGAAACGAATGAGTACACACTCTCATATGACACTACCATCGATCTTTGCAGAGTCT
+
5<>>@BBBBBBDBBBCCECCCDDEG=CBB?CABACC@C@CCCCCAA=BC@D@CCCAAAAA2;A?CCCBBBBBBB=BBBCCBC5BB>B<AAA9@EEADBBCCDCCC@B@BC@CCC?BCBBBCBBCCCCCCDCC@C@???BA@@??996:?BAB?BCCCCCCC?ABCACB?CC@BBB=??@@@8@@@<@@@AB2AC?B?>>DBBBC>A>ABDD7<8;ABBB@CBBBBCB?B?BBD>CAA>ACBBBBAAACCCBBBAAABBBBDCEAA>AA@@>>999,9@>>@CA??
@ATNG8:00219:06518
GATGGTAGCGCGACGAGCGTAGACCCAGAAGATCAGGAACTCTAGAAGAATTCAGATTTTTTAACACGAGAGTAAACGTAAAAAGAATGGTTTTACAAGACTCACGTTTAACAATATTGCAGCAGTACGCACACAATCGAAGCGCAGTAAGGATGGCTAGTGTAACTAGCAAGAATACCACGAAAGCAAGAAAAAAAGAAGTTACGCTATTAACTATTAACGATACCTGTCTCTTCCGAAACGAATGAGTACGATGAGATCTCGTGATCGAACTTCGCAGAGTCT
+
DCBB@B@@;@:>>=:55;55<;9>909?>49=>@>=;>800/87774:<9<7:<;000000#/)/99455<<:9929/.-555$--(--0:::.99<8<=>CBA=599)9;>B7>;;5::?:@@@@:;::9C@A@@DEBB@BBBCCCCD@C?C;;7;AAAAA<B??>>>AA?BB@CB=6>:733,39943377889#7838<6==89;8>;?3>875/51555622+2555558.5.222'258+222233...555..288222;53---066(-----56:75
@ATNG8:00222:06549
GATAGAGAGACTGTAGCGCACCCAGAAGATCAGGAACTCTAGAAGAATTCAGATTTTTAACACGAGAGTAAACGTAAAAAGAAGGTTTTACAAGACTCACGTTAACAATATTGCAGCAGTACGCACACAATCGAAGCGCAGTAAGGATGGCTAGTTTAACTAGCAAGAATACCACGAAAGCAAGAAAAAGAAGTACGCTATTAACTATTAACGTACCTGTCTCTTCCGAAACGAATGAGTACCTCTCAGACGCTCGTCCTACCATCGAACTTGCAGAGTCT
+
=>=<<<B=AB===@@=@@=555)559.5AAB;;5;5;@@AA@@;@C:::>983>>;>);69::::===;;;57///;;@*<?6=6<==2=@@;@?CCCCB;;5;=@@=@BB?@@@@AACECCFCCDBBB>AAAA>A@;;;@@BAG@C;;89?>@@B6985<<<==?BB=<<<9=?==B9=8<:<>@@@0>@=A000:::=>:?>BFCB?A?<BB=<;?@;===?8=8=?>6>::29>@@ABC@CCBBCBB;::??AAC?CAA=@:::A??@>?AD@@@@00
@ATNG8:00214:06584
GATGGTAGAGAGACTGTAGCGCACCCAGAAGATCAGGAACTCTAAGAAGAATTCAAGATTTTTAACATCGAGAGTAAACGATAAAAAAGAAAGGGTTTTTACAAAGACTCACGTTTAACAATATTGCAGCAGTACGCACACAATCGAAGCGCAGTAAGGATGGCTAGTGTAACTAGCAAGAATACCACGAAAGCAAGAAAAAGAAGTACGCTATTAACTATTAACGTACCTGTCTCTTCCAAACGAATGAGTACGATGAGATCTCGTGTGCTACCATCGAACTTGCAGAGTCT
+
44888:BA@BA@@?:65=>ABBCCF>CIC@CB>9958=8:99/0)/738:17137-388:;<+<9<:884433488816////////#///(//(3;;;)3//8/89/////322'2.55367759999?BCCDBCBBBA;:7;A@A=@::9:;:@:@<@;;7;AAB@BAB?BBCBBB?BB;@@A:???<<5<<<899888(9@;@?>?@@>??<?<??AA=@<>>BCF?CCBBBBB@D@CC>CCB@?@?DCBBBCBBBCBBB:::??;;=>>><>BAAA7;;:====AAA;;
@ATNG8:00215:06553
GATGGTAGCTATACGTATATCTATGTACTCATTCGTTTCGGAAGAGACAGGTACGTTAATAGTTAATAGCGTACTTCTTTTTCTTGCTTTTCGTGGTATTCTTGCTAGTTACACTAGCCATCCTTACTGCGCTTCGATTGTGTGCGTACTACTGCAATATTGTTAACGTGAGTCTTGTAAAACCTTTCTTTTTACGTTTACTCTTCGTGTTTAAAAATCTGAATTCTTACTAGAGTTCCTGATCTTCTGGTCTACTACACTGTACTCTACCATCGAACTTGCAGAGTCT
+
//995:@A@B<BBB>>===CCCB96665555:5>9;;09B=B6955=>>@?@BBCG@C?CBCB?B?@@>>>544;58=;;;,8=4=8:==/=>?@;@>@<@@<@00//8(//33:;>=8===7B=<?;A@<=><??@@<@@675A@;;;??@;;;==8889:;1918=>>???::39:978*7-66(66977(--;;;,---77278::;=3????.9<>;<5:.686;AAA==//-/0658;//+/895;6:779977897?>@>>;;;5;;:;A;AA<>>>>>=CA>
@ATNG8:00224:06550
GATGGTAGCGCATATCAGCGCAGCCCAGAAGATCAGGAACTCTAGAAGAATTCAGATTTTTAACACGAGAGTAAACGTAAAAAGAAGGTTTTACAAGACTCACGTTAACAATATTGCAGCAGTACGCACACAATCGAAGCGCAGTAAGGATGGCTAGTGTAACTAGCAAGAATACCACGAAAGCAAGAAAAAGAAGTACGCTATTAACTATTAACGTACCTGTCTCTTCCGAAACGAATGAGTACGATGAGATAGCTCTCTCTACCATCGAACTTGCAGAGTCT
+
;95<8<@?ACCA@@BA@@AAD000<3<00,/<9=;C@B799AAABB?@@>@<=??;;;;:';2:9=996C?>BC=B@@=???,?>;>=@@A8BBC?@BAACAACC@C@DD?BBB@CCA@@CAB@A@B;;;CF@CCCC@CBBB@@@B7<5<<;49@@=C<<@@CCBBBC?BB?@@>>B<@=B<;:9877779'9<8;977==6:6*/,/88>(/(/;=>>=@B???CD>@>@BD@DCC@AABBBCCBBAAABBBBA@?@888>>AA?A?988188:?>>>@;888
@ATNG8:00226:06572
GATGTAGAGAGACTGTAGCGCACCCAGAAGATCAGGAACTCTAGAAGAATTCGGATTTTTTAACACGATAGTAAACGTAAAAAGTAAGGTTTTCAAGACTCACGTTTAACAATATTGCAGCAGTACGCACACAATCGAAGCGCAGTAAGGATGGCTAGTGTAACTAGCAAGAATACCACGAAAGCAAGAAAAAGAAGTACGCTATTAACTATTAAACGTACCTGTCTCTTCCGAAACGAATGAGTACGATGAGATCTCGTGTGCTACCATCGAACTTGCAGAGTCT
+
::9:<8555555=@;?CBA::99<1@<<;?AA@@@<@<?@<=:??5><05.3;6333333#3-3889<;87?;?5///8>>>,///596;88.//(////////33(349<144=3666752222527888//).3374:=::75551769>C>AABBBBBB?AAAABA:::3:==8<@@@@<@AA;99999(9?<=>=8=8:A?;A=A>88088(779<=3:9?887><@<@@>1;87/7===CCBA@CBBBAA@:99::;>>@??5;;?>;900+00:669>99
@ATNG8:00200:06629
GATGGTAGCGCACACATAGATACAGTACTCATTCGTTTCGGTAAGAGACAGGTACGGTTAATAGTTTAAATAGACGTACTTCTTTTTCTTGTCTTTCTGTGGTATTCTTGCTAGTTACACTAGCCATCCTTACTGCGCTTCGATTGTGTGCGTACTGCTGCAATATTGTTAACGTGAGTCTTGTAAAACCTTCTTTTTACGTTTACTCTCGTGTTAAAAATCTGAATTCTTCTAGAGTTCCTGATCTTCTGGAGATACACATGATACTCTACCATCGAACTTGCAGAGTCT
+
344438<<ABBA965;;;:<<<;;;;B?=:9:244/:177)//)///:://)5555.57<495544)//)/////7///;554444$49.44=;;)44448288828:79::446:>CABBAAA=AAB@B@BBBCCFCCABBBC?@@@CBBCCAAACCBCBC8:;A=AB?B?CCB@@?<<=+/0000)08<899999':@BBE=CCC;;9@>==9>>>?0?9;;FAC?CB@BBBBBCI@I@C@@FCCBCFF?BBCCCHFCFBABBB@CCCBB;;0@=:6..*...-8??AB
@ATNG8:00223:06613
GATGGTAGAGAGAGCTCTCTCATCGTACTCATTCGTTTCGGAAGAGACAGGTACGTTAATAGTTAATAGCGTACTTCTTTTTCTTGCTTCGTGGTATTCTTGCTAGTTACACTAGCCATCCTTACTGCGCTTCGATTGTGTGCGTACTGCTGCAATATTGTTAACGTGAGTCTTGTAAAACCTTCTTTTTACGTTTACTCTCGTGTTAAAAATCTTGAATTCTTCTAGAGTTCCTGATCTTCTGGGGCGCTACAGTCTCTCTATCGAACTTGCCAGAGTCT
+
?ABB8@AA@@;;94=559BBB@BBB@@@BBBB@BCCF>CCAC@CBCDCCD@BCBBA>A>ACCC?B?BCCBBB??<877333$7;:;9827<=>;???=@@6:9977807>?>ABBA=A??;??BB@BA>>>=??@@;?>=:::888>>=;;:9;/75717=7=9>>>=99999.22;CF2>9?89::::+:<=??06588:76622,2888(826.5=7=7>>8==<?@??;?:=<<9660---;;----=6::??A@@@A==>>>=9895//)/6889=<
@ATNG8:00230:06638
GATGGTAGTGTGTCTCTGAGAGTAGTACTCATTCGTTTCGGAAGAGACAGGTACGTTAATAGTTAATAGCGTACTTCTTTTTCCTGCTTTCGTGGTATTCTTGCTAGTTACACTAGCCATCCTTACTGCGCTTCGATTGTGTGCGTACTGCTGCAATATTGTTAACGTGAGTCTTGTAAAACCTTCTTTTTACGTTTACTCTCGTGTTAAAAATCTGAATTCTTCTAGAGTTCCTGATCTTCTGGGCTGCGCTGATATGCGCTACCATCGAATGAGGTTAGTCT
+
55:;7;<;@;>BBCC@AACCLLCBBBECCB@@=@:::5;B?B?A@ABB<<7>@?99.5.599>9=7;;;;;>CBB=:;;;;*;@@BBC@;@@::299929@6@@B6968<666<<<<5;;:393555;;<=>7;554.59<A966;@BA:;9@?=:>5989C?C@BBCBB@@>D295555&549.55===(::955)5:<=>>>@==9====*;;;==9>:<=8;;;666C;>;>>>>CD7999B4A999@??@B?>996;;<5616<<<>:====8<5:5559
@ATNG8:00237:06606
GATGGTAGGACGAGCGTCTGAGAGGTACTCATTCGTTTCGGAAGAGACAGGTACGTTTAATAGTTAATAGCGTACTTCTTTTTCTTTGCTTTCGTGGTATTCTTGCTAGTTACACTAGCCATCCTTACTGCGCTTCGATTGTGTGCGTACTGCTGCAATATTGTTAACGTGAGTCTTGTAAAACCTTCTTTTTACGTTTACTCTCGTGTTAAAAATCTGAATTCTTCTAGAGTTCCTGATCTTCTGGATACACTCATGTGCACCTACCATCGAACTTGCTGAGTCT
+
//::38//)44499445<<AACBC?BA@AA;;4;>>>5>>+0+0>>>;?>;=>=999)57<ACC?C@CCCAA00/<499<<;(///,5>;@4>;;99>5925@259959@=@ABB@@@B=ABB?C@AAA@BCCC@BBEGAFCBBBBAABAAAAAA;;7;;;<@@>A=A?@====9929:9:9*929;99:::(:==>?5???9:9@:==.9:99':999>:>=@@<?@@@ABB@B?AAAB@@<?@C=BAB;:;BCBBBABBBA>ACC?A@@;;6;B?AAAAAAAAA
@ATNG8:00239:06621
GATGGTAGCATCATGCATATCTCACCAGAAGATCAGGAACTCTAGAAGAATTCAGATTTTTAACACGAGAGTAAACGTAAAAAGAAGGTTTTACAAGACTCACGTTAACAATATTGCAGCAGTACGCACACAATCGAAGCGCAGTAAGGATGGCTAGTGTAACTAGCAAGAATACCACGAAAGCAAGAAAAAGAAGTACGCTATTAACTATTAACGTACCTGTCTCTTCCGAAACGAATGAGTACCTCTCAGACGCTCTCCTACCATCGAACTTGCAGAGTCT
+
;;<==B@@595::;;;;>B>996;;6;<<5:95595.45:<=A@@C@FC9B@998BB>>>+<9ABCCCBDA@A>8@@?=@@@1@B?B?BCB6@;;7;BBABBD;;6;@CB?CBB8;;;:;CBCECAAABBBA@;;;;69@@@:::A?B?CAA?BBBBBDAB?BCBBBB???9?AA49:BAA9>???BBCCC3BD?BBBCBBAAB;>;?=??<?=@@BBB@BC;;:AA6:8:AD;????BBBABBC?AAABB999B@A@>>;=AA@GCCCC?CB>??BAA@?9:
@ATNG8:00226:06673
ATGGTAGGACGAGCGTCTGAGAGGTACTCATTCGTTTCGGAAGGGACAGGTACGTTAATAGTTAATAGCGTACTTCTTTTTCATGCTTTCGTGGTATTCTTGCTAGTTACACTAGCCATCCTTACTGCGCTTCGATTGTGTGCGTACTGCTGCAATATTGTTAACGTGAGTCTTGTAAAACCTTCTTTTTTCGTTTACTCTCGTGTTAAAAATCTGAATTCTTCTAGAGTTCCTGATCTTCTGGGCAGACTCTCACACGCCTACCATCGAACTTGCAGAGTCT
+
///)//0+<44444445:555==9=BCCCBA=B;;;0::9=299.9<=><AAAAB?C?AABC?B@CBCCCCCCCABBBBB2@A@B;;;.;CBB?BCB@CI?ABCCDD?B@CCEEBB@CBB?B@CAAAA???=ABBB@BCCAAABBBCCBB????=????BA?B?BB=@?>BBB?@AAAA6?8=6878888%9@AB8??AA@=775749969(96;;>;A=>?;@DA??==:=;@@??@A7;;EE:A;;;>>A@@@AA@@@<=>>=?<<::4:::<<=?AA@;;
@ATNG8:00242:06675
GATGGTAGTGTCATATGAGAGTGTGTACTCATTCGTTTCGGAAGAGACAGGTACGTTAATAGTTAATAGCGTACTTCTTTTTCTTGCTTTCGTGGTATTCTTGCTAGTTACACTAGCCATCCTTACTGCGCTTCGATTGTGTGCGTACTGCTGCAATATTGTTAACGTGAGTCTTGTAAAACCTTCTTTTTACGTTTACTCTCGTGTTAAAAATCTGAATTCTTCTAGAGTTCCTGATCTTCTGGAGATACACATGATACTCTACCATCGTACTTGCAGAGTCT
+
9CCB@CCBBCCBC@@@BCDCBCBCCCDCEC;:9;AAA<CCAC@DDCBBBC=BCDFC?C?BBBC?E?CCCCCCCBB?BBDDD1BB>BABA<@CAA>BBB?BC@BBBDFE@DCCCCCCC>BAD@C@CCCCABBCBCDCC?CBCCFBCCCDDCCBBBD@CCCACC@C@CCBBBBBA?9?;;;;.;=@=;;;;;*;BAAA<BCBBCBBBCC?CCBC3AAACCAHACB@CCCBCCD@C@BDBBCC@BCBACCCCCCCBBBCCCBAADDFD>A@??DEED>BBBCCBBAA
@ATNG8:00232:06750
GTGGTAGTGCGTGAGAGAGAGACCCAGAAGATCAGGAACTCTAGAAGAATTCAGATTTTTAACACGAGAGTAAACGTAAAAAGAAGGTTTTACAAGACTCACGTTAACAATATTGCAGCAGTACGCACACAATCGAAGCGCAGTAAGGATGGCTAGTGTAACTAGCAAGAATACCACGAAAGCAAGAAAAAGAAGTACGCTATTAACTATTAACGTACCTGTCTCTTCCGAAACGAATGAGTACACATCGTCGTGTCGTGCTACCATCGAACTTGCAGAGTCT
+
BEE?B@?@BBBBCCDBBBCBBCBB6@BB=BCCBBC?A?AEDDBBB@BB?B@B@?97777':5:34A@BCBBBA9<<;;<<<';4245:<<0<<<:?C=BECC;;8;?AA?CBBABBBCBBCBBCCBBBCA@=@BBB@BAAABBBB@B@CBB@CCCBAAAC@BBBBAA<??;9::3::=??8=?@;:::::(9>9>@@@@?@??:?99=:;3;5;8;;C@ABAAAAA?B?BBD>BBB@@?@BBCBBBBCDBBD@??ABBBBBDBB??:99A<??;??CAB>@@@
@ATNG8:00274:06420
GATGGTAGAGTATCATGTGTATCTCCAGAAGATCAGGAACTCTAGAAGAATTCAGATTTTTAACACGAGAGTAAACGTAAAAAGAAGGTTTTACAAGACTCACGTTAACAATATTGCAGCAGTACGCACACAATCGAAGCGCAGTAAGGATGGCTAGTGTAACTAGCAAGAATACCACGAAAGCAAGAAAAAGAGGTACGCTATTAACTATTAACGTACCTGTCTCTTCCGAAACGAATGAGTACGAGAGAGCACACGTGTCTACCATCGTACTTGCAGAGTCT
+
9CCD@CBAAACDCCCBBBDEDDDBC?BBB?CCCBBB<?<@AABBAA=AA6;6;BB??@@A0@@CCDCDBBCAA?:?A@AA@A0AB@CAFJJ:CBC?CCCCDBB:97;?BB@BBB@CCBBBBCCCCBBBCCCC@BCCC?BACCBBBC@C>BBB@BCDCCCCC?AAACCA?AA?ABB@BB@>>8?@?<@BBBB2BBC?>??AABBB@C?AABC?B=AACBA?ACA@@CE@B>ABD>CDC?BBDCCCCCBBBBA>??BBBBBBBBBCC?BBBBBBBB@BBBBBBCBB
@ATNG8:00262:06466
GATAGTATCTGTCTACGAGAGCCAGAAGATCAGGAACTCTAGAAGAATTCAGATTTTTAACACGAGAGTAAACGTAAAAAGAAGGTTTTACAAGACTCACGTTAACAACATTGCAGCAGTACGCACACAATCGAAAGCGCAGTAAGGATGGCTAGTGTAACTAGCAAGAATACCACGAAAGCAAGAAAAAGAAGTACGCTATTAAACTATTAACGTACCTGTCTCTTCCGAAACGAATGAGTACACATCGTCGTGTCGTGCTACCATCGAACTTGCAGAGTCT
+
945;8?@B<;6;===;<;=>>>:==?:=BABB=<B9<@?ACCC@BB>B>A?>?>BBB1<6;;888>?=;<;/33::=;=+<<:=<AA@2@=?ACBBAB000/7<7??:?>>9=<::445:445<<<:43,33333(3;9;<A77036///59///666828;;999488256725...;,...(..999)883955522277+22'2555477=@CBB?><555;<8<6::=4;::588899::333::889998883448>>=7=B7335//(---7---..
@ATNG8:00280:06471
GATAGCTCACGTACGTCACACGTACTCATTCGTTTCGGAAGAGACAGGTACGTTAATAGTTAATAGCGTACTTCTTTTTCTTGCTTTCGTGGTATTCTTGCTAGTTACACTAGCCATCCTTACTGCGCTTCGATTGTGTGCGTACTGCTGCTATATTGTTAACGTGAGTCTTGTAAAACCTTCTTTTTACGTTTACTCTCGTGTTAAAAATCTGAATTCTTCTAGAGTTCCTGATCTTCTGGGATGTGTGCGCAGTGCCTACCATCGAACTTGCAGAGTCT
+
ABBCCC>BCBBBB;:;BB@@ACBCDDBBB?BBBC>CCAHAABBCDCCAFEDEG@C>BBCE@C?DBCCDCBBB8>?===.:A<AA;@8AEHD@CCB?AA8::?CCB?CB???BBB?BBD?C?BBBBBBBB@AA>A<@@?@??@AA@??@BAA?@???<@@<@=@@@@BAA@@7:;BCA5@6:47:>>?/>=;;;1;?>;;;;888;?AAA/:;;>>=D;@>:ABBB====B<?>>@@B=<;;=69------889>A@@@:>>E<>;8;?<>>6;;>:;:>==
@ATNG8:00257:06537
GATGGTAGAGTACAGTGTAGTAGACCAGAAGATCAGGAACTCTAGAAGAATTCAGATTTTTAACACGAGAGTAAAACGTAAAAAGAAGGTTTTACAAGACTCACGTTAACAATATTGCAGCAGTACGCACACAATCGAAGCGCAGTAAGTATGGCTAGTGTAACTAGCAAGAATACCACGAAAGCAAGAAAAAAGAAGTACGCTATTAACTATTAACGTACCTGTCTCTTCCGAAACGAATGAGTACCTCTCAGACGCTCGTCCTACATCGTTCCTTCTGAGTCT
+
>:;;;====>====B@@AA;;<CCD7:<A7>@@B;;8;<@AB;;;A=AA=@=@AA@@AA@.@=B<=??<==0000(//00000$075;)555&5>>:@CECFCDCB?A=@@<@AA7<;ACCCCIECCBBABBB?BBAB8;;BB@@@B=AAAAB>AA@<@B@<8::><:>98?;;<86==8==6777>@A@BBB'=8<3834<<9A=;;;888927277<<>:><<;:::4:48==7:<:8888BBBE@BAAABCBB@>>>@@A=A?785CAD@C>B?AA998898
@ATNG8:00259:06531
ATGGTAGTCTCAGATAGTCTATAGTACTCATTCGTTTTCGGTAAGAGACAGGTACGTTAATAGTTTAATAGCGTACTTCTTTTTCTTGTCTTTCTGTGGTATTCTTGCTAGTTACACTAGCCATCCTTACTGCGCTTCGATTGTGTGCGTACTGCTGCAATATTGTTAACGTGAGTCTTGTAAAACCTTCTTTTTACGTTTACTCTCGTGTTAAAAATCTGAATTCTTCTAGAGTTCCTGATCTTCTGGAGATATCATCAGCGAGCTACCATCGAACTTGCAGAGTCT
+
444.44449944:9<<;;;;>>=;??A96595:4444&4:5::.444997727</0/8<4:5.00)0)//79;555<.55555$4;39:=B>769:@C=AAB>AB????AAB@BBBBCCBB@BBB@D@CDCCCBBC?CCDE?B@@@CCCCCCCBCBBBC@CCC@CD@D@C@@@CCCDC@BBBBB9B?A=;;;;;*;@@BB<BBCBBCHCCC?BBBB2BAABFBFACC?CBBCCCC?B@BBBCBB@BBC@BBBCCCDBBBCDDD@@@DDD@BBBCC?A@?CDDBBBAAB
@ATNG8:00272:06516
ATGGTAGGACGAGCGTCTGAGAGGTACTCATTCGTTTCGGAAGAGACAGGTACGTTAATAGTTTATAGCGTACTTCTTTTTCTTGCTTTCGTGGTATTCTTGCTAGTTACACTAGCCATCCTTACTGCGCTTCGATTGTGTGCGTACTGCTGCAATATTGTTAACGTGAGTCTTGTAAAACCTTCTTTTTACGTTTACTCTCGTGTTAAAAATCTGAATTCTTCTAGAGTTCCTGATCTTCTGGGTCTACGCTCGTCGCGCTACCATCGAACTTGCAGAGTCT
+
444.449.4::4;5555:999:><A@AABBB?BCBB@BC@E@CCCCBBB?CDDCB=C?CA:990<CCCDDDDFI@CBCCC1DD?BBCE>BC@B=ABB>BD>@@@CBC@CDCCBBBC@CCD?B?CCCCBBAB?CBDD?CCCCDCCCBBBCCCCCC?CBB?CC?B?BCCDCCCCB=B;;;;.;>B><<;;;.;CCCI>AACCCCDCCC@DDBB5B@@BCAE@BB?BBBCCDD?C?BBBBBB?BBCC?CBBBDCCCCAAABCBACCA?BBBBB?BA>BCBBBBBBB
@ATNG8:00276:06522
GATTAGCAGACGTGACAGAGCGCCAGAAGATCAGGAACTCTAGAAGAATTCAGATTTTTAACACGAGAGTAAACGTAAAAAGAAGGTTTTACAAGACTCACGTTAACAATATTGCAGCAGTACGCACACAATCGAAGCACAGTAAGGATGGCTAGTGTAACTAGCAAGAATACCACGAAAGCAAGAAAAAGAAGTACGCTATTAACTATTAACGATACCTGTCTCTTCCGAAACGAATGAGTACGAGAGTCAGAGCAGAGCTACCATCGAACTTGCAGAGTCT
+
@;=:C@;;<<<<455<555??CC@CCB@AA@;;9<@<@A??@?>;>@;>:>A??????'313=:9::?====/8844444$5949.555&555.5;=>>??=A=B6;;=@BB=;;::CAAAAAA;9;;;@=A??;9>C???BBA=A7;;A>A@@??@:=9=48/8;4/0)///(/9333,3;;6=BCCC1=B>=<8:?;;;B=@<@?@?<A=?87789/5522==A250588(/--(----3767...63525...744-//79233733...(....3236-
@ATNG8:00284:06509
GATGGTAGCATCATGCATATCTCACCAGAAGATCAGGAACTCTAGAAGAATTCAGATTTTTAACACGAGAGTAAACGTAAAAAGAAGGTTTTACAAGACTCACGTTAACAATATTGCAGCAGTACGCACGCAATCGAAGCGCAGTAAGGATGGCTAGTGTAACTAGCAAGAATACCACGAAAGCAAGAAAAAAGAAGTACGCTATTAACTATTAACGTACCTGTCTCTTCCGAAACGAATGAGTACGTGTGCGACGTGTCTCCTACCATCGAACTTGCAGAGTCT
+
/::;=@A>A<BB=555999955559.66C>ABB@@;@B=@@=00/73//+/6<<BDBBAD3<>;A<<B?AA9:7)9344444$4<8>@???2@BC@BAAACCDAA=@=;;4;BB=BBBBCDCCCCABBBCBC@CBAA?ACCCBBAA=B?BBB>BDC@A@CD@;;;BAB?AA=???>@@:99,7778<?ABBB)BB>A@@CCCC??>?>AABB?@?98;BB@CBB<<;C@C?BBB=ABB>BBBCAAAB@A@AAABBBBBAA@A>??@<???>@:>>;===????==
@ATNG8:00292:06532
GATGGTAGAGAGACTGTAGCGCACCCAGAAGATCAGGAACTCTAGAAGAATTCAGATTTTTAACATCGAGAGTAAACGATAAAAAAGAAAGGGTTTTTACAAAGACTCACGTTAACAATATTGCAGCAGTACGCACACAATCGAAGCGCAGTAAGGATGGCTAGTGTAACTAGCAAGAATACCACGAAAGCAAGAAAAAGAAGTACGCTATTAACTATTAACGTACCTGTCTCTTCCGAAACGAATGAGTACGATGAGATCTCGTGTGCTACCATCGAACTTGCAGAGTCT
+
////)/:8=>:;6<;;;===BBBBD49<9.5<7///)/)-88///969816000///;;;+;8:<<<<55/9888/8////8888$///(33(3999$3333(38333/6/.(.(..35576777:>A;<;@@AA;;;A<@@@B>A@@?;::@;@=@;;5;@AAAA::7:A@@AA=@A:<<=399>??8>>>999999(9@<??>?A=>8818:===@<@<@AB@@>@C@@?AA>A@BCC>AAA@CBBBBBBAAABBBBBB??>@@@?????=@???A<;;7;==?@@>>>
@ATNG8:00294:06516
GATGGTAGCAGACGTGACAGAGCGCCAGAAGATCAGGAACTCTAGAAGAATTCAGATTTTTAACACGAGAGTAAACGTAAAAGAAGGTTTTACAAGACTCACGTTAACAATATTGCAGCAGTACGCACACAATCGAAGCGCAGTAAGGATGGCTAGTGTAACTAGCAAGAATACCACGAAAGCAAGAAAAAAGAAGTACGCTTTTAACTATTAACGTACCTGTCTCTTCCGAAACGAATGAGTACGATGAGAGAGCTCTCTCTACCATCGAACTTGCAGAGTCT
+
:<AC@BA=A@BB=<<=;;;>>CAAAAAA@=<AA;;55:2455595>7;>3918??99999)84=8;A8;<;339+9>;:99&4>7<.555&5;A=>>EBBBCCD>A>AA<@@A>@@@CCCCCDHKBBCBBB?BBBB?AAA@@@??<@?BCG?BBCCAAAC@DBBCCB>AA??????>>CC<>>?<99::::%:933<8>::;??3?8B@><:<<=A88;=B?888>?8=:>A@9@::4:>>>>>AAAB@::;==<;;;==>>=;;5;;::>9::5:<===>=:/
@ATNG8:00256:06633
GATGGTAGTATCTGTCTACGAGAGCCAGAAGATCAGGAACTCTAGAAGATTCAGATTTTTAACACGAGAGTAAACGTAAAAAGAAGGTTTTACAAGACTCACGTTAACAATATTGCAGCAGTACGCACACAATCGAAGCGCAGTAAGGATGGCTAGTGTAACTAGCAAGAATACCACGAAAGCAAGAAAAAGAAGTACGCTATTAACTATTAACGTACCTGTCTCTTCCGAAACGAATGAGTACGTGTGACGTACGTGAGCTACCATCGTCCGTTAGAAGTCT
+
;:;?9<<:?;;;;@@B;9:9:69;@8<<B?BAB;;92924940000*/0/3::?>CBBC1>8?=60/0<<8;;59;:>:::)=B>B5;;;*:B@>A<;;;;59;4;=;;4;@?8@?959ABB:9;CC;;;@<@@??;@@?@CCBC@E@CBB?BCBAABAA=ABBBBB@DC=?>=6;;;8;38994;;;;;'87;AC@AABBBB?B?@@==9=9==BAA>AC;;9BB<?>>>>79;>:778@999====??@@??B?=88<;;884<8:;===@A=@@@=ABBB
@ATNG8:00265:06635
GATGGTAGGCGACATACATACGCGCCAGAAGATCAGGAACTCTAGAAGAATTCAGATTTTTAACACGAGAGTAAACGTAAAAAGAAGGTTTTACAAGACTCACGTTAACAATATTGCAGCAGTACGCACACAATCGAAGCGCAGTAAGGATGGCTAGTGTAACTAGCAAGAATACCACGAAAGCAAGAAAAAGAAGTACGCTATTAACTATTAACGTACCTGTCTCTTCCGAAACGAATGAGTACGATGAGAGAGCTCTCTCTACCATCGAACTTGCAGAGTCT
+
:5<B??;;9<:66@DCBD;::@@BB=@@C@CCIDBB8;7;A@@@CB@CD?C?CKEBBBBB5B@BBBCC:;:CBB=CBBBCCB5A@?@@CEC9CCC@CCICBBB@@<@@BB?BCC?BBBBBCCCCDBBBBCCDADCBB@BBBBA@@EAD@ABBACCDCCCCB@BCBBBCACA=ADB5::@@>6?>?;?CFDC2BB?BBBBBBCBB?A?CBBB=?<??BBB?BAABBBA>A@CDD=BBC@BBAAACCBB999C???AA??>??AACD@CC>>><?@<@AAA@@>==
@ATNG8:00279:06610
GATGGTAGACATATCGTACTCTCTGTACTCATTCGTTTCGGAAGAGACAGGTACGTTAATAGTTAATAGCGTACTTCTTTTTTCTTGCTTTCGTGGTATTCTTGCTAGTTACACTAGCCATCCTTACTGCGCTTCGATTGTGTGCGTACTGCTGCAATATTGTTAACGTGAGTCTTGTAAAACCTTCTTTTTACGTTTACTCTCGTGTTAAAAATCTGAATTCTTCTAGAGTTCCTGATCTTCTGGATATGAGTGACTCGTGATCGAACTTGCAGAGTCT
+
BBBB?@BBDCCBBBBBBBABBAACCCBABA;;5;@@@:@C?B@BBCCEFD?@@@AA?A@BBCD@C?A?ABFB?9?3873333#3;6;BBB=BBBC?BBB?AB<>>?BBC?BB??@BBC@@@?;A;??B===@A=A>>><===>>>?>>>??>>>BB<>>><??=B:=<AAAAAAA<>>>AA6?9=888888(5;///)/58///9989-5252$28::;6:6:?6>>>77=;<?:<>AACD7:::=A@AAB;;;7::<///:@@==?<@@=??@B@>>>@
@ATNG8:00285:06603
ATGGTAGCGCACACATAGATACGTACTCATTCGTTTCGGAAGAGACAGGTACGTTAATAGTTAATAGCGTACTTCTTTTTCTTGCTTTCGTGGTATTCTTGCTAGTTACACTAGCCATCCTTACTGCGCTTCGATTGTGTGCGTACTGCTGCAATATTGTTAACGTGAGTCTTGTAAAACCTTCTTTTTACGTTTACTCTCGTGTTAAAAATCTGAATTCTTCTAGAGTTCCTGATCTTCTGGTCTACTACACTGTACTCTACCATCGAACTTGCAGAGTCT
+
444.4444=944449;9;;=9;66655<5505<<<6>>:>9==BBBCC@CBBBC?C@CCCC@C@CCECCCCBB@BDDFF1BC@BBCC>BBCH@CBEAEE?AA@BBB?CDDBBBCC@CCC?C@CCCCBBAC@BCCC@CCCCCBBBCCCCCC@@@?BBB@DD?C?BBBCCDCCC@BCCCC<CAH?BACCC2CCBCC:;<GBBCCBBB@CDDD2CBBBC?C@CD@BBBCGCC>A>@BBCBB?BBCACBA@CCCCDBBCAABCCDCB?CCBBB@CC=@?BBABB99
@ATNG8:00288:06601
GATGGTAGCTCGCTGATGATATCTCCAGAAGACTCAAGGAATCTCGTAAGTAGAATTCAAGATTTTTAACACGAGAGTAAACGTAAAAGAAGGTTTACAAGACTCACGTTAACAATATTGCAGCAGTACGCACACAATCGAAGCGCAGTAAGGATGGCTAGTGTAACTAGCAAGAATACCACGAAAGCAAGAAAAAGAAGTACGCTATTAACTATTAACGTACCTGTCTCTTCCGAAACGAATGAGTACTACTCTCAGAGACACACTACCATCGAACTTGCAGAGTCT
+
///4.4;;<:944454944555555.5/969//-52,2,2(----5550/45:;7:644.3:::::$4.4;595=<;;;:)554<>>.=?20)0/)//0)///7<@@?C:@::;4;@A;ABBCCCCCBCDCBB<00+0>00+;BC@;;;@50,000*0<;;@=6:6:>>@@A?@D@DCB:==:9:/9:9199888$73,39<;<:::;6;2377>:@:;>=00,0>>@A;;4;;:;;/;><8>BBBB=BBBBCCCCCD:99BBCBBB??;?BBAA>BB@CFBB?@===
@ATNG8:00252:06656
GATGGTAGATACTCGCTGATACACCCAGAAGATCAGGAACTCTAGAAGAATTCAGATTTTTAACACGAGAGTAAACGTAAAAAGAAGGTTTTACAAGACTCACGTTAACAATATTGCAGCAGTACGCACACAATCGAAGCGCAGTAAGGATGGCTAGTGTAACTAGCAAGAATACCACGAAAGCAAGAAAAAGAAGTACGCTATTAACTATTAACGTACCTGTCTCTTCCGAAACGAATGAGTACATAGATATACGTATAGCATCGAACTTGCAGAGTCT
+
CCCC@CC@@@CFCCCBBCDEJCCCC>CCD@CCBCBB@B@CCCCCBB???=??BBBBCCCC3C?BCBCCBAA???5>@;:;;;*;@=?=@@@7BBC@CCECCCCBB?B?CD@CBB?BCCCCCCCCDDDCB@@A@BBEC?B@DDDDBB?B>@@B?BBBBCCCD@CAAADC@BB>ABB@BBBBD=BAA=@@@@@2@A?DAAABBBBA6:7;@??<?=B?BCC@CBAAAAA=AACCC>BBB@AAAGDBBBCBABCCCCBB??==>=<=@@@=>>9:BB>@@>==
@ATNG8:00265:06688
GATGGTAGAGTACAGTGTAGTAGACCAGAAGATCAGGAACTCTAGAAGAATTCAGATTTTTAACATCGAGAGTAAACGATAAAAAAGAAGGTTTTTACAAGACTCACGTTTAACAATATTGCAGCAGTACGCACACAATCGAAGCGCAGTAAGGATGGCTAGTGTAACTAGCAAGAATACCGCGAAAGCAAGAAAAAGAAGTACGCTATTAACTATTAACGTACCTGTCTCTTCCGAAACGAATAAGTACTGTATCTATGTGTGCGCTACCATCGAACTTGCAGAGTCT
+
/7//)/8@@BBB===666<<<;@99166>7<A@:;9=@;@AA9;5=388383/0///666'616666::5//:;:18////////#//(/(/:::'///(/866678333(31550222+2555=>>@BBBCDCCBB@CCCJ@;:;DBABC?B?BBB@ACECCBBD?DDACCD@>><?CB=A???B=BAB?BAAAA2AA?BBBDBBBA=:><>>@D<B=B@B@@<@BAAACB>A>ABD>CBB?BC@BBABBBBCBBCBBBBBBBBBBBBB?CABAA7;;<B=>>??A@@
@ATNG8:00277:06666
GATTAGAGAGAGTCTCTCATCTACTCATTCGTTTCGGAAGAGACAGGTACGTTAATAGTTAATAGCGTACTTCTTTTTCTTGCTTTCGTGGTATTCTTGCTAGTTACACTAGCCATCCTTACTGCGCTTCGATTGTGTGCGTACTGCTGCAATATTGTTAACGTGAGTCTTGTAAAACCTTCTTTTTACGTTTACTCTCGTGTTAAAAATCTGAATTCTTCTAGAGTTCCTGATCTTCTGGGTCTACGCTCGTCGCGCTACCATCGAACTTGCAGAGTCT
+
45=5;;===<555<669<====@@@>9:.9==?6>>5:5;A<@<@@=9999;4;>B@AB@C:>666<;:9;644444$4:5:<>?38@>@=@A@=AA7:;AA@A@BBBCCCCC?BBC?C@CCAAACCC?BBBB<>>CBB?AA>>??;AA;;7;?=9;;18078:<=<<AA5:5555)5(/)/9>>>+==89:,88@???@;;;<ADDD/A>>>?7;6;A;>>>>;;;=A<>>???>7;;A>7=====;;;===888?@?=>:>BAAA;==9=;;;@@BD@
@ATNG8:00280:06662
GATGTAGAGAGACTGTAGCGCACCCAGAAGATCAGGAACTCTAGAAGAATTCAGATTTTTAACACGAGAGTAAACGTAAAAAGAAGGTTTTACAAGACTCACGTTAACAATATTGCAGCAGTACGCACACAATCGAAGCGCAGTAAGGATGGCTAGTGTAACTAGCAAGAATACCACGAAAGCAAGAAAAAAGAGTACGCTATTAACTATTAACGTACCTGTCTCTTCCGAAACGAATGATACGAGAGTCAGAGCAGAGCTACCATCGAACTTGCAGAGTCT
+
44::77/////::=;=<<969EDD5@9955==@@@9@69;AC@;;44=:=:>:===>?>)/*/8;777;777718>CC>>>*55.5.555&55;5596;99;<<8=:=?;>B>;;?@;A@@BC@<<>555?7::=>5:?5:9@AA?C@CDD@???@@<:=;?>>===;??177;63338:27764////00$///666788994969855/52229@@:?;999440489:;58885::;33388783333333888///9990788886:8366////888
@ATNG8:00297:06676
GATGGTAGGCGACATACATACGCGCCAGAAGATCAGGAACTCTAGAAGAATTCAGATTTTTAACACGAGAGTAAACGTAAAAAGAAGGTTTTACAAGACTCACGTTAACAATATTGCAGCAGTACGCACACAATCGAAGCGCAGTAAGGATGGCTAGTGTAACTAGCAAGAATACCACGAAAGCAAGAAAAAAGAAGTACGCTATTAACTATTAACGTACCTGTCTCTTCCGAAACGAATGAGTACTATGTAGAGCTCTATACTATCGAACTTGCAGAGTCT
+
<<>>?CDD@B;::BBBBBBCDCCBB?BBB?CCCCCC=A>BCBBCAA>@@=@?CC@@@DEF5E?CCICCAA;;;@8@@A@EEE1C?<<:=@@2>==>ACAA@AB;;:;@CC?CBB?AB@@@CB@@@AABBA@A?BBBB@BBCDJCBB@B?BAA=ABBBBBBB@BBCCCD?BB?B@A=ACCAB=CBC?CCCCDC)AA?997?@?ABB?B@BBCC?D@BBC@@<AAAA@@B>A?CCH?CBA?ABBBBBABABBBBBBCCBAAABBBDDC???;>>=>>>??@>>>
@ATNG8:00285:06727
GATGGTAGCTCTGCTCTGACTCTCGTACTCATTGTTTCGGAAGAGACAGGTACGTTAATAGTTAATAGACGTACTTCTTTTTCTTGCTTTCGTGGTATTCTTGCTAGTTACACTAGCCATCCTTACTCGCGCTTCGATTGTGTGCGTACTGCTGCAATATTGTTAATCGTGAGTCTTGTAAAACCTTCTTTTTACGTTTAACTCTTCGTGTTTAAAAATCTGAATTCTTACTAGAGTTCCTGATCTTCTGGATACACTGCATGTGCACCTACCATCGAACTTGCAGT
+
44;;7;BAA@:5:5=::>@BA@ACCCHFCBCC@BBB:@A5;45559;;>:BA/0039)///93608<///9////)/3333$3827777.7:89055=8<<::@@?993989888=B@==;<?<>6-----35/7557/552:<<7:88;<;;9991987156/5+2257966699055===,718455778(8;=;>8?18579189;588(////$/../6263993777=AAAA<A9>;;;555888;A;;799225978...56057;688564)--(,,--2
@ATNG8:00254:06769
GATGGTAGAGACGTGACAGAGCGCCAGAAGATCAGGAACTCTAGAAGAATTCAGATTTTTAACACGAGAGTAAACGTAAAAAGAAGGTTTTACAAGACTCACGTTAACAATATTGCAGCAGTACGCACACAATCGAAGCGCAGTAAGGATGGCTAGTGTAACTAGCAAGAATTCCACGAAAGCAAGAAAAGAAGTACGCTATTAACTATTAACTTACCTGTCTCTTCCGAAACGATGAGTACGATGAGATCTCGTGTGCTACCATCGAACTTGCAGAGTCT
+
/7886;?<<59------//5:<<A1///)//////)4.4==555=64404388334;;;)<8=<:;====333(339:999$9<7<2555&5996<A;?B@@00+08<@?AAB@BCAAJECCBBCCDCCBB?BCCC@CAAACCAA?B?BBA@BCBCCCCD?CCAAAA=>>:86;8<<<==6:9833779+8=9<797=@<9:7;7;;@@:>;>?=@A=?>>>?AA==9=<;2;///::<::>>>????E>>889@C======:>>>?B=>>;>A@@@@@>=
@ATNG8:00273:06807
GATGGTAGCTCTGTCTGACTCTCGATACTCATTCGTTTTCGGAAGAGACAGGTACTGTTAATAGTTAATAGCGTACTTCTTTTTTCTTTGCTTTCGTGGTATTCTTGCTAGTTTACACTAGCCATCCTTACTGCGCTTCGAATTGTGTGCGTACTGCTGCAATATTGTTAACGTGAGTCTTGTAAAACCTTCTTTTTACGTTTACTCTCGTGTTTAAAAATCTGAATTCTTACTAGAGTTTCCTGATCTTCTGGCGCGTATGTATGTCGCCTACCATCGAACTTGCAGAGTCAT
+
8844.488<45545>;;;>666?665;;5555655555'5<7<9;;;;;97279///72749;;?;>465;:::<::6;?===;$333(3377.7<440499433-3333333(3777<<882799;@=?@A??:660625+5+277889;?8:8>:<866//...57484888;999;949====-9/7067878(5=<<=8>>>>==AA;;;6;EHH/D<:;>1818<1557777555-53889:995>?A;655665999;779:98389;*////7379399777<<555
@ATNG8:00348:06439
GATGGTAGCTATACGTATATCTATGTACTCATTCGTTTCGGAAGAAGACAGGTTAATAGTTAATAGCGTACTTCTTTTTCTTGCTTTCGTGGTATTCTTGCTAGTTACACTAGCCTTCCTTACTGCGCTTCGATTGTGTGCGTACTGCTGCAATATTGTTAACGTGAGTCTTGTAAAACCTTCTTTTTACGTTTACTCTCGTGTTAAAAATCTGAATTCTTCTAGAGTTCCTGATCTTCTGGGATGTGTGCGCAGTGCCTACCATCGAACTTTGCAGAGTCT
+
5>>>@>;8998;<00/;:;<CCC>@>;95999.6<>A4<<494//)/:;//,/7=8566=8<6:::555=<B5:<<<<,44.489:19:4538@@,00,////6616:@A@?@@6:6:=@<@A???BBB>BBAA499@??>?@A9:58;8@@====;<<4949//.5...5055666+6.:.55222$2::>=3;::88:<55859;;;*766::3=.454;=>CCCC@E@CCCCCC000A@<A000AAAAD@@@;@C?BBB?@954:6444(488:9::;;
@ATNG8:00307:06459
GATTAGGCGAGAGTGAGACGCAGTACTCATTCGTTTGGAAGAGACAGGTACGTTAATAGTTAATAGCTTACTTCTTTTTTCTTGCTTTCGTGGTATTCTTGCTAGTTACACTAGCCATCCTTACTGCGCTTCGATTGTGTGCGTACTGCTGCAATATTGTTAACGTGAGTCTTGTAAAACCTTCTTTTTACGTTTACTCTCGTGTTAAAAATCTGAATTCTTCTAGAGTTCCTGATCTTCTGGATATGAGTGACTCGTGCTACATCGAACTTGCAGAGTCT
+
88:7<@:CC;;;CBBA=<566555<<9;9:29>??8@=@8BCC@@@B?BACBB>B>A@@@5:.44:33-3994333373#3827:;>6=<BA:A;=9;=+//9::://6>=>696@C?@>??A<@::9@?=AA??<==>=877777A@@877</737/39,3.3;88888::144==>1;68375;;>+6333;-..7666/522+2222$26;;=6=67737776:880505:6555/56612222:666,,,,,,-322...3378033.522255597
@ATNG8:00313:06453
GATGGTAGTGTCATATGAGAGTGTGTACTCATTCGTTTCGGAAGAGACAGGTACGTTAATAGTTAAATAGCGTACTTCTTTTTCTTGCTTTCGTGGTATTCTTGCTAGTTACACTAGCCATCCTTACTGCGCTTCGATTGTGTGCGTACTGCTGCAATATTGTTAACGTGAGTCTTGTAAAACCTTCTTTTTACGTTTACTCTCGTGTTAAAAATCTGAATTCTTCTAGAGTTCCTGATCTTCTGGGATGTGTGCGCAGTGCCTACATCGAACTTGCAGAGTCT
+
ABDB?BBBDBBBBCBBBCCDCCCBB@@ACCBC@BBBC?CC@C?BBCCDEG@CCECB?A=ABAC5;;)5::<=>?=B@CEDED0DD?CBCC=CBBB@CCJ@CC9<<;CCI@CCCHCCCF@CCB@B@CDCCAAAD=@@:99:BBCCCCBCBBCBBBBC@CCC@BC@B?BCC;<;CBB?B@@@@9@@D@BBCBB3BBBCC?CDCCCCDBBB<ABAB,ACBBC@C?BB?BBCEBBB@CABCBBDD?BBCE>C;;;ABBBBBBCCCFAFDBBCBBB=A@@BBDCBCB@@
@ATNG8:00314:06452
GATGGTAGTGATACAGATCAGACACCAGAAGATCAGGAACTCTAGAAGAATTCACATTTTTAACACGAGAGTAAACGTAAAAAAGAAGGTTTTTACAAGACTCACGTTAACAATATTGCAGCAGTACGCACACAATCGAAGCGCAGTAAGGATGGCTAGTGTAACTAGCAAGAATACCACGAAAAGCAAGAAAAAAGAAGTACGCTATTAAACTATTAACGTACCTGTCTCTTCCGAAACGAATGAGTACGAGAGTCAGAGCAGAGCATCGAACTTGCAGAGTCT
+
BBBB?A@@CBBCBBCCCCECCCEFE=CCF@@AABBB=B=@@@@@?;<@@8@?D:449899+:8=>BBCCBB::9.:B9;;;;;#9<8<54444$5;;8?@>CCCB<94;?A@=@A@=@BBBBBCCCCHBB@A@F@BBBB?BBBBBCCC@D@BBB@CCCCBBCC@CBBBCC@BB???=3::::::+:>>9:9999:%:989>:?<;>>8228'82824:58<BDD?B@@@?=?<?=?AD>CBB?BBBBAB99:ABDECDBBBBBBBBBBB>??;8838;??@@@>>
@ATNG8:00318:06454
GATGGTAGGCGAGAGTGAGACGCAGTACTCATTCGTTTCGGAAGAGACAGGTACGTTAATAGTTAATAGCGTACTTCTTTTTCTTGCTTTCGTGGTATTCTTGCTAGTTACACTAGCCATCCTTACTGCGCTTCGATTGTGTGCGTACTGCTGCAATATTGTTAACGTGAGTCTTGTAAAACCTTCTTTTTTACGTTTACTCTCGTGTTAAAAATCTGAATTCTTCTAGAGTTCCTGATCTTCTGGGTCTACGCTCGTCGCGCTATCGAACTTGCAGAGTCT
+
CDDD@DCC?CCBBBCCCCCEABBCDDCCCDCC?BCBB=CC?B@BBCCCCC?BBCCC?C=BCCC?C?AAC@AACCC?BBCCC3CB?C@@@;@BBB<@@C>BB<><?BAA?BBBBBBBB=??A>A;@@>><<<<;AA@>8><A>==?AAAAAAC>??;A@@<>>;>>?@>AA@@@@:>====/=:>:::;;;;&:?77607;://.<8;?7==<=.9<<<=:>=@B=DAAAAAA<@<@@@AAD9=<AA:?==>>>A=====>@@====AAA<AA:@<<=??>>=
@ATNG8:00320:06474
GATATCGTACTCTCTGTACTCATTCGTTTCGGAAGAGACAGGTACGTTAATAGTTAATAGGCGTACTTCTTTTTCTTGCTTTCGTGGTATTCTTGCTAGTTACACTAGCCATCCTTACTGCGCTTCGATTGTGTGCGTACTGCTGCAATATTTTAACGTGTAGTCTTGTAAAATCCTTCTTTTTACGTTTACTCTCGTTCTGTTAAAAATCTTGAATTCTTTCTAGAGTTCCTGCATCTTCTGGCTCGCTCTGTCACGTCTGCTACCATCGAACTTGCACGAGTCT
+
?;=AC@AACCDCBBCCCCB@@>94=;;;)99298??<BBBC@BBBBB?B?AAAC@A;?37/3;?ABD?AACCC199=?@?B8=AA<?=??<==,00==/0)//333/99+//;6;4/--88///(///3,33;3334::;;5557874788::-8.535/....33.2..99)..).).7999)6:7991933-----(--6638998'733,3949-333(333366838(///--66(///(/666788833337799355:::7;;33353/)///--58---
@ATNG8:00330:06546
GATGGTAGTGTCGAGTATGAGAGTGTGTACTCTATTCGTTTCGGAAGAGACAGGTACGTTAATAGTTAATAGCGTACTTCTTTTTCTTGCTTTCGTGGTATTCTTGCTAGTTACACTAGCCATCCTTACTGCGCTTCGATTGTGTGCGTACTGCTGCAATATTGTTAACGTGAGTCTTGTAAACCTTCTTTTTTACGTTTACTCTCGTGTTAAAAATCTGAATTCTTCTAGAGTTCCTGATCTTCTGGTCTACTACACTGTACTCTACCATCGAACTTCGCAGAGTCT
+
////39:689://///9;696>666CB0//:///;)//::3:=8=26:B@AAB7:4<9928:=;991713;;:;0//;(/////$/6078==5;;@C@CCA=A?,/000/::;;<>==>>7;?B?B?CBBCCCDB@DBBB5;;A;99@???B>>>A99.555.5==B<@??BAABBA>@9;:69<B<99:9::$49<<@7<@===>>6668=<;;(5555<.5.6;7<;;;===0505<;:<<7;;;<@==?@?>ABBBBBBB@:99@=@@>==;..*..---677:6
@ATNG8:00301:06556
GATGGTAGATACTCGCTGATACACCCAGAAGATCAGGAACTCTAGAAGAATTCAGATTTTTAACACGAGAGTAAACGTAAAAAGAAGGTTTTACAAGACTCACGTTAACAATATTGCAGCAGTACGCACACAATCGAAGCGCAGTAAGGATGGCTAGTGTAACTAGCAAGAATACCACGAAAGCAAGAAAAAGAAGTACGCTATTAACTATTAACGTACCTGTCTCTTCCGAAACGAATGAGTACGAGAGAGCACACGTGTCCCATCGAACTTCAGAGTCT
+
8;;:5<5554;<445:555;;;;<@8>>><@B@@@B?B@BA?;?@A>AB?B?BD??>?>>,>;=?AA:99=<<<59794444$44.4.555&555.5=?>A@;;=9=99:29@A8=ABBDAAADDA>A0000;@@@?<?@>;;:::7<;>?;8=@@<???A?BBBBBB@BB?BA>8<;777)787/77889(9?<884<886==,/)/8//)/49<;:9=??:;:9=4949891833-3;=;;;>?877>777;;;;<??;;;3==778<9:38<797552
@ATNG8:00328:06579
GATGGTAGCAGACGTGACAGAGCGCCAGAAGATCAGGAACTCTAGAAGAATTCAGATTTTTAACACGAGAGTAAACGTAAAAAGAAGGTTTTACAAGACTCACGTTAACAATATTGCAGCAGTACGCACACAATCGAAGCGCAGTAAGGATGGCTAGTGTAACTAGCAAGAATACCACGAAAGCAAGAAAAAGAAGTACGCTATTAACTATTAACGTACCTGTTCTTCCGAAACGATGAGTACTATGTAGAGCTCTATACTAATCGAACTTGCAGAGTCT
+
=;;@@@;;===B=>BA@@;=>CBBB>BAA=?BBB::76:==BCC@@;54.4389:;<<<<+<9<<===;::<<;/7744444$44.55<<<0<<<8=BBCCCBBC>A>AA>ABM@DCE<;=CCHHCCBBB@@=@BBB@CAA@CDDC>C@B@?<?AAA::;C?BCBA=?<8813334:<==?6888588==A1?@;??A@>:>8;06/5<::5<7>;==>9><<7:=4>200>3:000::6;BB@@>==?::?@@@<;;:6//(/59968907;=7566//
@ATNG8:00301:06601
GATGGTAGAGAGACTGTAGCGCACCCAGAAGATCAGGAACTCTAGAAGAATTTCAGATTTTTAACACGAGAGTAAACGTAAAAAGAAGGTTTTACAAGACTCACGTTAACAATATTGCAGCAGTACGCACACAATCGAAGCGCAGTAAGGATGGCTAGTGTAACTAGCAAGAATACCACGAAAGCAAGAAAAAGAAGTACGCTATTAACTATTAACGTACCTGTCTCTTCCGAAACGAATGAGTACAGAGAGTACGATATGTCTAATCGAACTTGCAGAGTCT
+
;;;D:>>;;;<<<=BBCLBCBBCBC>:;;@BBAB@B=>;:::BCCC=??4;;(78<>;===+555===FCCBBBB9?=;;;;;*;@=@?BBB8B@A<@<;<ABB;;4;>?@<@BA;??AABCCDCCCCDCBCC?BAAA@CCCCCBBB?CAEBB@BBAABBCB?BCDFBC>@@99:99>>>AA98878>:;<;+::4=377>::7;9=587<:.5.2699:;A@???>C=@=@AA9=87/777;;;<><BBCBBBBBCEFCBBBB>5;;?@>@EACCCAAAA??
@ATNG8:00316:06611
GATGGTAGGCGACATACATACGCGCCAGAAGATCAGGAACTCTAGAAGAATTCAGATTTTTAACACGAGAGTAAACGTAAAAAGAAGGTTTTACAAGACTCACATTAACAATATTGCAGCAGTACGCACACAATCGAAGCGCAGTAAGGATGGCTAGTGTAACTAGCAAGAATACCACGAAAGCAAGAAAAAAGAAGTACGCTATTAACTATTAACGTACCTGTCTCTTCCGAAACGAATGAGTACTGTATCTATGTGTGCGCTACCATCGTACTTGCAGAGTCT
+
5;;>@CCC?B<96>@99:B@99;BD@CAB?ABCCCC@C@BA@@BAA=AA5;5;B@;::;;*;@DEAABGGDCBB>BBBBCCC5CC@B@BDD;BBC@HCCCDBBBC?@=@?;@@A?BCCCCDBBBBDCCCCBC@CCCC?BBCCCDCE@C>BAA=ABBCFDCB?BDCCCC?CC@BBB=?@99938??9887777%8>;<@:B=BB>=<<>>8>@093:A@@@@DCAABCC@C?CCD?EBC?BBB@@@CCCBBBCCBAAAABD???CBB?BB@@???@=@@AAABBBB
@ATNG8:00325:06635
GTTGGTAGCTCACGTACGTCACACGTACTCATTCGTTTCGGAAGAGACAGGTACGTTAATAGTTAATAGCGTACTTCTTTTTCTTGCTTTCGTGGTATTCTTGCTAGTTACACTAGCCATCCTTACTGCGCTTCGATTGTGTGCGTACTGCTGCAATATTGTTAACGTGAGTCTTGTAAAACCTTCTTTTTACGTTTACTCTCGTGTTAAAAATCTGAATTCTTCTAGAGTTCCTGATCTTCTGGAGATACATGATACTCTAACCATCGAACTTGCAGAGTCT
+
AD>@=;<A@@;;===>666==BCCCCA;:9@A=A;;;,:9;@=ABBAA@@;?@;;;<A=@@@@<@?AABEE@@@B@=====)976887718555:>>;6??000:;/0+/:@@BBBB?@@@@D@BBBBBBA>=988@188=;;;?:;;=??;;;?<?AA<??6;4:=<<>>><A:<7778279=7<<===*<>;;;1;@@;;8////*/===,66>AB;?:?D=B>=;3--)-)--9367,//71633;;///9553559--(-(-333=6AC7;<A@==>==
@ATNG8:00304:06681
GTTGGTAGACACGTGTGCTCTCTCGTACTCATTCGTTTCGGAAGAGACAGGTACGTTAATAGTTAATAGCGTACTTCTTTTTCTTGCTTTCGTGGTATTCTTGCTAGTTACACTAGCCATCCTTACTGCGCTTCGATTGTGTGCGTACTGCTGCAATATTGTTAACGTGAGTCTTGTAAAACCTTCTTTTTACGTTTACTCTCGTGTTAAAAATCTGAATTCTTCTAGAGTTCCTGATCTTCTGGAGATACACATGATACTCTACCATCGAACTTGCAGAGTCT
+
BB?B@CBBBBBBBBBA@@>CCCEDCCCCBCAA?BCFF=BB@D@DBBBCDC@BBBCB?A>BCBB?B@DDCCABBAC>CBBBB1DA?BDBD>DDAA>ABB?BC=???CBB>ABBCBBBC>AAB?C?DD>B>=<<8<<<<9<<ACAAAAAAA@@@;:::==>;==:=<@??AABBAA;>==EF5A=?7;;AAA/AA@A@6;;?>>>=;:;9====/;===A<A;??<A@@@;;;<A=CABAAA7;;@<>>=AAAA>>>@>>>@@@AAA:??>@B=@@<@@@???>>>
@ATNG8:00338:06695
GATTAGTGTGTCTCTGAGAGTAGTACTCATTCGTTTCGGAAGAGACAGGTACGTTAATAGTTAATAGCGTACTTCTTTTTCTTGCTTTCGTGGTATTCTTGCTAGTTACACTAGCCATCCTTACTGCGCTTCGATTGTGTGCGTACTGCTGCAATATTGTTAACGTAAGTCTTGTAAAACCTTCTTTTTACGTTTACTCTCGTGTTAAAAATCTGAATTCTTCTATAGTTCCTGATCTTCTGGATAGCGACGCGATATACTACCATCGAACTTGCAGAGTCT
+
5547::/0/9777;666@>BA@>>0////;6BBAE=BB?B:;;CCCCD@BBCBA?A=A;:;@C=AAABABB@@;55555$5944455)59=>:AA@9<;466=BBC@BCBCC@@@>AAA?B?BBDBB@@@@A@@>;@A::;@==999969@@>7;;<8<=?@?CC9:99@@AABCBFF;;:;?=>@@@*;:?>>.959AABBBCB8@@>>,=999:5::==7;??;B;;6;7:9::99.44405<>;:::///7777;;??;A7@;;;=8=B7;;BBB=955
@ATNG8:00301:06745
GATGTAGTGTGTCTCTGAGAGTAGTACTCATTCGTTTCGGAAGAGACAGGTACGTTAATAGTTAATAGCGTACTTCTTTTTCTTGCTTTCGTGGTATTCTTGCTAGTTACACTAGCCATCCTTACTGCGCTTCGATTGTGTGCGTACTGCTGCAATATTGTTAACGTGAGTCTTGTAAAACCTTCTTTTTACGTTTACTCTCGTGTTAAAAATCTGAATTCTTCTAGAGTTCCTGATCTTCTGGAGATACACATGATACTCTACCATCGAACTTGCAGAGTCT
+
BBCCCCCCBBBCCBBBCCCCABBCCCCCC@?<?BB@<BB?B?ACCCCCC?CCCAA?B@CCBB@B?BBDDDAAADBCCCBB2@@=@BBB>BCBB@CCIGHF@BAACCC@CCECCBBC@CBB?B?CCCCCCBB?BCCC?CCCCCCCCDDCCDCBAB?BDD?CC?C?BBCBBBB::6;ABAB:B>C>;;;;:*:BBBB>FCBCCCBBBD@CEEE3CCDBC@F@DD?BBCBBBB@B@FDCBBB?AAD@CBBCCCCBBBBBBBBAAA>><?BBBC??=:>@@?@AB>@
@ATNG8:00317:06728
GATGGTAGCGCATATCAGCGCAGCCCAGAAGATCAGGAACTCTAGAAGAATTCAGATTTTTAACACGAGAGTAAACGTAAAAAGAAGGTTTTACAAGACTCACGTTAACAATATTGCAGCAGTACGCACACAATCGAAGCGCAGTAAGGATGCTAGTGTAACTAGCAAGAATAACCACGAAAGCAAGAAAAAGAAGTAACGCTATTAAACTATTAACGTACCTGTCTCTTCCGAAACGAATGAGTACTATGTAGACTCTATACTACCATCGAACTTCAGAGTCT
+
@?@@9@B5:55==;565::945555)555.599<55.5.555544<398.4.44//::::(9)/-----//777)//99999)9939.444&5994999;666>B??<@@8<00)/<<099?665>>>BBCD?B99::@A>@@B@@;>;A00/=>>>:==:=>>>=>5:::4927<??==?7===9=?AAA18;)///)/>9;99,33(333;,3,3355<8==65499)/)///(/776::;;;:::9377<<<@@;>777779;5<>87777:7<??;4443
@ATNG8:00323:06713
GATAGCTCTGCTCTGACTCTCGTACTCATTCGTTTCGGAAGAGACAGGTACGTTTAATAGTTAATAGCGTACTTCTTTTTTCTTGCTTTCGTGGTATTTCTTGCTAGTTACACTAGCCATCCTTACTGCGCTTCGATTGTGTGCGTACTGCTGCAATATTGTTAACGTGAGTCTTGTAAAACCTTCTTTTTACGTTTACTCTCGTGTTAAAAATCTGAATTCTTCTAGAGTTCCTGATCTTCTGGATATGAGTGACTCGTGCTACCATCGAACTTGCAGATCT
+
555>>>D@<<<==CCCCCCCBB?C>>>55.////(//)/)/7:;;??265@:::):;@==C;E@CBB?=0/-83------#--(/:<<5>>>A49555)5>5599?=94555====C?CBB?B?AAACFCEG?BBCC?BBBCB@@@BBBCBBB@@=@BC?BD@E@DD;=;CCBB559999*9;@;@BCBC2C;;<C?CCCBBA;:9=.9999'90000*/:>>80099=:=:@495::::5::>666@@===;;;::::555<::5;>555:=>8;:997733
@ATNG8:00328:06709
GATGTAGTGTCATATGAGAGTGTGTACTCATTCGTTTCGGAAGAGACAGGTACGTTAATAGTTAATAGCGTACTTCTTTTTCTTGCTTTCGTGGTATTCTTGCTGTTACACTAGCCATCCTTACTGCGCTTCGATTGTGTGCGTACTGCTGCAATATTGTTAACGTGAGTCTTGTAAAACCTTCTTTTTACGTTTACTCTCGTGTTAAAAATCTGAATTCTTCTAGAGTTCCTGATCTTCTGGATAGCGACGCGATATACTACCATCGAACTTGCAGAGTCT
+
:;;A>>====BBABBCCCAAACCCBBBBBCC?BCCD>CC?B?CCCCCCCAC@@9;7:@CCCB@D<DAABCCBBC@B@@@@0AA=@@@D=ABA@<@;;5;C=<<<BC@CCIGCBCC?@@C<@=@BBBCCBB?@A??<ABBCCCCCFDDBBBDBA=BBC6;;?A?ACCCBBCBC<@;;;;.;>B>@@A@A0@BDEE>CCBCCCC;<;ACDDD5BCBCC?C?CB?BBBBABB@C@DDCEBB@BBC:;;BBBBBBAACE;;;BBB@@<@@A@@;@C6;;@??AABA
@ATNG8:00333:06714
GATGGTAGCTCGCTGATGATATCTCCAGAAGATCAGGAACTCTAGAAGAATTCAGATTTTTAACACGAGAGTAAACGTAAAAAGAAGGTTTTACAAGACTCACGTTAACAATATTGCAGCATTACGCACACAATCGAAGCGCAGTAAGGATGGCTAGTGTAACTAGCAAGAATACCACGAAAGCAAGAAAAAAGAAGTACGCTATTAACTATTAACGTACCTGTCTCTTCCAGAACGAATGAGTAACTATAGACTATGTGTGCGCTACCATCGACCTCTAGAAGTCT
+
9CB>?BC>>=;;;9;9BCDCCCCCB;B@B?AAAB;;7;=AABBBBB=CA?B=A=<77773$35:9::<<A====6<;?@???*=9394999+95569CBBBBBBB<@<@B?ABB??@@BCCD@ECECHJCCB@CBAA?@@AA;;;A?B@BBB@CCECBBBB@CBBBCB=???::9>AC@A@;>==:789999%9;<;B=B=:??;4433:<=2939>=7808;;7738,3,555.45;8;:99//)/8:::;;;43338887878933/39:A>A>A???BB?BB??
@ATNG8:00333:06716
GATGGTAGTGTCAGTGCGCGTCGTCCAGAAGATCAGGAACTCTAGAAGAATTCAGATTTTTAACACGAGAGTAAACGTAAAAAGAATGGTTTTACAAGACTCACGTTAACAATATTGCAGCAGTACGCACACAATCGAAGCGCAGTAAGGATGGCTAGTGTAACTAGCAAGAATACCACGAAAGCAAGAAAAAAGAAGTTACGCTATTAACTATTAACGTACCTGTCTCTTCCGAAACGAATGAGTACGTGTGACGTACGTGAGCTATCGAACTTGCAGAGTCT
+
<<=A7;;<<;;;===666<<<<>A@@BBB?;<<A;<5;9;;6@>=B9BB;?;@AB@AAA@1?>BBBCDBA?998-8799999$494;;8<@@2=<<;>>@>=<9/0*/5774==;8<>A::9@A999@@@BBB?BBEEA<;;AA?;:2;>ABA=@@BABABB?:::?@@=BB=@?9077;7718888======&==8884<>::@<@<@6@8;649:7:?CC?;;:@??@>A????:?BC=@A@@@??@>>>CBBBBBB>?>BBA@@A???=??:=?><::///
@ATNG8:00333:06741
GATTAGTATAGAGCTCTACATAGTACTCATTCGTTTCGGAAGAGACAGGTACGTTAATAGTTAATAGCGTACTTCTTTTTCTTGCTTTCGTGGTATTCTTGCTAGTTACACTAGCCATCCTTACTGCGCTTCGATTGTGTGCGTACTGCTGCAATATTGTTAACGTGAGTCTTGTAAAACCTTCTTTTTACGTTTACTCTCGTGTTAAAAATCTGAATTCTTCTAGAGTTCCTGATCTTCTGGATATGAGTGACTCGTGCTACCATCGAACTTGCAGAGTCT
+
@?A?AA;@A:;9;6=CCDBCCBCBDCCCBB@BBBC>CC?C@DDCCBBB@BBBAA?A?C?AA@E=?@AABB?=B8BB<;;+::4=88818B?A?BBC=BB9997AAB?AABECCCC=====D;?>A???=;:;?>=6667@=<=>>BBB@888=;;;;<@B=B;>>AA@?>:;6888CC2@9@:@AAAA/ABBCB9>>?;;;><==8====+9<===3:5;:<@A@@@??;?<>>@;;:=?@?<AAA@@>===??==>?>><<<6///9:7=@9=@@@=>>@@
@ATNG8:00340:06742
GATGGTAGATACTCGCTGATACACCCAGAAGATCAGGAACTCTAGAAGAATTCAGATTTTTAACACGAGAGTAAACGTAAAAAGAAGGTTTTACAAGACTCACGTTAACAATATTGCAGCAGTACGCACACAATCGAAGCGCAGTAAGGATGGCTAGTGTAACTAGCAAGAATACCACGAAAGCAAGAAAAAAGAAGTACGCTATTAACTATTAACGTACCTGTCTCTTCCGAAACGAATGAGTACATAGATATACGTATAGCTATCGAACTTGCAGAGTCT
+
CCCD@BBBBCCD?@ABBBCCCCCCC=ABC?@@@@BB>B?BCCCCCC?BB@C=??@@@@@@2@@BBBAAABBDCC>CBBBBAA0@@<@@CCC<DCC@CBBBBBBCCAD@DD@CBB@BBBBBBCCCCDCDCCCC?BBAA=A@@@BCCB?C@E@@?ACCBCBCB?BCBBAB>?>9?AA9:9EEC=@::3999999%9>;=A:AC=CA@<@=A:@A5@<>>CDF@DCBBABBAC?DAC>CCC?BBBCDAAAAABBA@AACAAA><==>?@@<<9=<4::@????>:
@ATNG8:00346:06742
GATGGTAGTGTGTCTCTGAGAGTAGTACTCATTCGTTTCGGAAGAGACAGGTACGTTAATAGTTAATAGCGTACTTCTTTTTCTTGCTTTCGTGGTATTCTTGCTAGTTACACTAGCCATCCTTACTGCGCTTCGATTGTGTGCGTACTGCTGCAATATTGTTAACGTGAGTCTTGTAAAACCTTCTTTTTACGTTTACTCTCGTGTTAAAAATCTGAATTCTTCTAGAGTTCCTGATCTTCTGGTATGACTAGTGTACTACATCGAACTTGCAGAGTCT
+
CC@@=ACCCCCCCCBBBBBBBBCCCCCCCCBB?A???<@B@F@CCBBBCC=BBCCD?C@CCBB@B?CEBCCCCB@=99::;*;B>A;:9/:AAA?BAA?BJACCCCCD?CCCCCCCB@BCC@C@CDCBCBCC?BBBC?CCCCCCBBCCCCCCBBB?BDD?CC?B?BBCCCBB;;4;;;;;.;>B><;;<;*;EBCC>DBCCCCCAA@4;;;;*;>>AB8;8;C@BBBBC@@=@>@BEDDC?CBCACHHCCCCAA@BBBCCCCCCB;;::C@DCCCBBAAA
@ATNG8:00340:06751
GATGGTAGTCTCAGATAGTCTATAGTACTCATTCGTTTCGGAAGAGACAGGTACGTTAATAGTTAATAGCGTACTTCTTTTCTTGTCTTTCGTGGTATTCTTGCTAGTTACACTAGCCATCCTTACTGCGCTTCGATTGTGTGCGTACTGCTGCAATATTGTTAACGTGAGTCTTGTAAAACCTTCTTTTACGTTTACTCTCGTGTTAAAAATCTGAATTCTTCTAGAGTTCCTGATCTTCTGGTCTACTACACTGTACTCTACCATCGAACTTGCAGAGTCT
+
4:;<;ACCBBBBC@A@@@A@>CCCGGCBBB@@=@AAD=@@=@5;;<>>@A=ABBBC@B?@A@B@B@CCCBBBCDD>@@@@8:D@BCBDC>AAAC?B@@=??;::9@@B@CCCCCBBC?BBC?A?BCCBCBBB@BCCC@CCCBCCCCCBBBCBBBB@CCC?BB?A?BCBBBCD;:;:BAAB7:4:=;:::-;CCCG=BCBABABBBC5<;;;*;@@@>?@@CC@BBBGCCE@C@BCCCCB=@@A=ACAADDDCCBBCCDDDCCBB>BBBAB@BC@CCCCBB@??
@ATNG8:00300:06818
GATGGTAGGCGACATACATACGCGCCAGAAGATCAGGAACTCTAGAAGAATTCAGATTTTTAACACGAGAGTAAACGTAAAAAGAAGGTTTTACAAGACTCACGTTAACAATATTGCAGCAGTACGCACACAATCGAAGCGCAGTAAGGATGGCTAGTGTAACTAGCAAGAATACCACGAAAGCAAGAAAAAGAAGTACGCTATTAACTATTAACGTACCTGTCTCTTCCGAAACGAATGAGTACGATGAGAGAGCTCTCTCTACATCGAACTTGCAGAGTCT
+
BBAA?AC<9ACAAACCCCCC<;;BC@BBB@CCBC;;:;=@@BBBBD@@@?@?A>A;;;;;.;?DDJCBBAABCB9A;;;;;;$9;.52555&6>?9=B?BDBB;;5;>;;5;@@;@BBCCBDCBBBBBBCCC@BECC@BCBB@@@B?B>B:::;CCBBBCCADCCBBC@BB>ACC>A@AAA8@00*00000(0><BCCBBBAAA?B?@BBB@C?BAB@A=@B@A@BB=@>?AC=BBD@BBBCBBBBBAAACBBAAA??>BBB@BBBAABD:??:AABC===>>
@ATNG8:00319:06821
GATTAGAGAGACTGTAGCGCACCCAGAAGATCAGGAACTCTAGAAGAATTCAGATTTTTAACACGAGAGTAAACGTAAAAAGAAGGTTTTACAAGACTCACGTTAACAATATTGCAGCAGTACGCACACAATCGAAGCGCAGTAAGGATGGCTAGTGTAACTAGCAAGAATACCACGAAAGCAAGAAAAGGAAGTACGCTATTAACTATTAACGTACCTGTCTCTTCCGAAACGAATGAGTACTGCGTCTCACTCTCGCCTACCATCGAACTTGCAGAGTCT
+
BDE@CCCBBCBBBCCCCCBBBCD>DCC@CCCBBB?B@BBCCCBB@BB?B@BCBBBBBB3CABBBBAABBBBA6??:;;;;*;;<>;???7ACB:@IABBCCCC?C<?@@CCC@BCBABCFCCBBBBBCAA?ACCC@BBBB@@@B?C?CCC?BBBCCCCC?CBBBBC@BB?BBC=@?CCE?AAA?BDFF:A>A?BBBACB@8716;??AA;?<>>BAA?ACAAA:999?BBD>D::::CCFCBBBBCCBABBBABCCBBC?BBC?BBCAA>AA?BBCCCBABA
@ATNG8:00349:06803
GATGGTAGCGCACACATAGATACAGTACTCATTCGTTTCGGAAGAGACAGGTACGTTAATAGTTAATAGCGTACTTCTTTTTCTTGTCTTTCTGTGGTATTCTTGCTAGTTACACTAGCCATCCTTACTGCGCTTCGATTGTGTGCGTACTGCTGCAATATTGTTAACGTGAGTCTTGTAAAACCTTCTTTTTACGTTTACTCTCGTGTTAAAAATCTGAATTCTTCTAGAGTTCCTGATCTTCTGGAGATACACATGATACTCTACCATCGAACTTGCAGAGTCT
+
////)////9::555=>966=///<<///;9:6955<1::.4.55955//)/////5;2770;4949@>;;=;54.4////$/;6//0>:.///3:-34;6;<8;;:@BB@CCCCCBBB@CA@?@@DCBCBCCG@CCCC@CCCCDCCCCDEDCA@@CACCC>@A@C?BBACCDBCC@B::::6:=B@CCDDD2BBBBC=BCBBCCCBBB?CCCC5CBCBGAIGCC?BBBBBBB@D@BCBBBB?@@AADBBBBBDCCCCCCCBBBCBB?BBBBB@CC900@000000
@ATNG8:00336:06887
GATGGTAGTCTCGAGTATAGTCATATAGTACTACATTCGTTTCGGAAGAAGACAGGTACGTTAATAGTTTAATTAGCGTACTTCTTTTTCTTGTCTTTCTGTGGTATTCTTGCTAGTTACACTAGCCATCCTTACTGCGCTTCGATTGTGTGCGTACTGCTGCAATATTGTTAACGTGAGTCTTGTAAAACCTTCTTTTTACGTTTACTCTCGTGTTAAAAATCTGAATTCTTCTAGAGTTCCTATCTTCTGGTATGACTAGTGTACTACTACCATCGAACTTGCAGAGTCT
+
////)/8=04////////////5599;99;;/////)/4:;3::6:)//2777//)5;5559<65//--(-(-(-6-/5555655555$5<6;<;::38//0717:<8<B9BBBBBC@CCAA@C@@=AA@=A?CFEGBBBCABBDC?CBCDCFCCBBBADCCED@DA@?@B>A=A;;:DBCBC?A;;;;-;;@;;:;;;*;@A@B>CBEDECGCBB=AA@A0ABABB@BACC@BCCBBCC@C@BCBBB?A:;:;BCBCAAADCDCCCBBBDDCABBBBD?CC@B@@?BCDAA
@ATNG8:00350:06416
GATGGTAGCATCATGCATATCTACCAGAAGATCAGGAACTCTAGAAGAATTCAGATTTTTAACACGAGAGTAAACGTAAAAAGAAGGTTTTACAAGACTCACGTTAACAATATTGCAGCAGTACGCACACAATCGAAGCGCAGTAAGGATGGCTAGTGTAACTAGCAAGAATACCACGAAAGCAAGAAAAAAGAAGTACGCTATTAACTATTAACGTACCTGTCTCTTCCGAAACGAATGAGTACCTCTCAGACGCTCGTCCTACCATCGAACTTGCAGAGTCT
+
5<>>?CCBBBCFA@;;<BDGIDCC?CCC?BBBB@@?@@CCC@@@B=@@?B=@@?=>===,=9@?8?B?>>988,9?@?>?<)<A=B?BDC:CBB>BBBBCCCCC@C@BB?BBB?CCBABCDCDBBCCDCCC?CCCC?BBBCCBBB?C?C?@??BCBCBBC@CDBAAA?CC@BBC7::?==5<=<9999:99%9?<>?=?BBCBB?B>@;FC<><>?A@@=@A@@@CD?B?AAD>BBC?CBCBCBB??>>CBBBABABBB@@;>>B<@@??A<>=:>@@???;::
@ATNG8:00370:06411
GATTAGTGTGTCTCTGAGAGTAGTACTCATTCGTTTCGGAAGAGACAGGTACGTTAATAGTTAATAGCGTACTTCTTTTTCTTGCTTTCGTGGTATTCTTGCTAGTTACACTAGCCATCCTTACTGCGCTTCGATTGTGTGCGTACTGCTGCAATATTGTTAACGTGAGTCTTGTAAAACCTTCTTTTTACGTTTACTCTCGCGTTAAAAATCTGAATTCTTCTAGAGTTCCTGATCTTCTGGGTCTCTCTCTCACGCACTACCATCGAACTTGCAGAGTCT
+
@BE@CCBBBCCBCDDDDAAACCCCCCCBCC?CBBB<BC?B?BBBBBCC?CCCCC@C@CCCB?B@DDCCCCCCC?999::.6D@CCCJ?CCCC@CAA<AC8;;AEDC@CCCBBCCG@BBC@C?EECFCBBB>ABBB>BBCCCCCCCDDDC?@?B@BAB?@@>@@BBCBDDCCCAFBBBB<B@C?BCCCB0BB;;;8;CBCCCCBBB?BCBB2D;;<H@HACC@CDDBCBC@C?BBBCCC@BABJ?FBBBCCCCDBBBBBBA@AC@AAACDABB@BBACCA???
@ATNG8:00361:06494
GATGGTAGGAGACAGCGTCGCACACGTACTCATTCGTTTTCGGAATGGAAGACAGGTACGTTAATAGTTAATAGCGTACTTCTTTTTCTTGCTTTTCGTGGTATTCTTGCTAGTTACACTAGCCATCCTTACTGCGCTTCGATTGTGTGCGTACTGCTGCAATATTGTTTAACGTGAGTCTTGTAAAACCTTCTTTTTACGTTTAACTCTTCGTGTTTAAAAAATCTGAATTCTTCTAGAGTTCCTGATCTTTCTGGGTCTACGGCTCGTCGCGCTACCATCGAACTTGCAGAGTCT
+
//7717:A?@B=7/////99<<<==>>>>666<69/---&,,(,(,,(,(,258;6<<;8716)////)/1689<<;;=B8B@>?>+::277777+7:8836/0)/;6:;:9:=,3333998845555:4;>;562572:78895529=65655==77555(...0333,3.2229:6668.52222&2.515----'-5659)-)--772757799(////.#....64929968888833.3)./78255(6::>4@?==:;5:?999///9:7;;8==??A<?>:<667///:;
@ATNG8:00362:06472
GATGGTAGTGATACAGATCAGACACCAGAAGATCAGGAACTCTAGAAGAATTCAGATTTTTAACACGAGAGTAAACGTAAAAAGAAGGTTTTACAAGACTCACGTTAACAATATTGCAGCAGTACGCACACAATCGAAGCGTAGTAAGGATGGCTAGTGTAACTAGCAAGAAATACCACGAAAGCAGAAAAAAGAAGTACGCTATTAACTATTAACGTACCTGTCTCTTCCGAAAACGAATGAGTACGATGAGAGAGCTCTCTCTACCATCGAACTTGCAGAGTCT
+
<88854444499:<=>?>>?>666;55554555555498<==@:557::29488833333$327;?>=7>7333(334;;==+66:>5;;;1;B>@>CCB:;6<A9=9:929@@:>@@::9A=;;;;;;@?D?C=;;5::559?<?<B?A@@<?A?@>>>=>@@@B>>9777)7;;<?9:::390//.....#/.(2877898=816422286C6A:655;>9459982863333&333-377;8888883338333:85556699736----(-22688777888
@ATNG8:00364:06466
GATGTAGAGAGACTGTAGCGCACCCAGAAGATCAGGAACTCTAGAAGAATTCAGATTTTTAACACGAGAGTAAACGTAAAAAGAAGGTTTTACAAGACTCACGTTAACAATATTGCAGCAGTACGCACACAATCGAAGCGCAGTAAGGATGGCTAGTGTAACTAGCAAGAATACCACGAAGCAAGAAAAAGAAGTACGCTATTAACTATTAACGTACCTGTCTCTTCCGAAACGAATGAGTACCTCTCAGACGCTCGTCCTACCATCGAACTTGCAGAGTCT
+
;;5;;A99;5=::;;;=<;;;>>>6==<8655955.027:///8:1//)3-38886776'65////778:==<3;;/////$//)/2777.9:<96666<<:<<7;7;@:;?;?99:CCCCCCCBBCC;;;=@=4505;;;<<;;2=8=94.4888=5558;;<<<:466*//91669:,337,33333$3;389:444=9:7>;92552:299>99455:::88-3-33;(43:4888;;==8;87333333226688155=5::...268)..8666../
@ATNG8:00392:06454
GATGTAGCTCGCTGATGATATCTCCAGAAGATCAGGAACTCTAGAAGAATTCAGATTTTTAACACGAGAGTAAACGTAAAAAGAAGGTTTTACAAGACTCACGTTAACAATATTGCAGCAGTACGCACACAATCGAAGCGCAGTAAGGATGGCTAGTGTAACTAGCAAGAATACCACGAAAGCAAGAAAAAAGAAGTACGCTATTGACTATTAACGTACCTGTCTCTTCCGAAACGAATGAGTACTACTCTCAGAGTCACAACTACCACTCGAACTTGCAGAGCT
+
@:;;:<>C>>@=B@A@BBDDCCIC?BACACCCCA@?A@CBB@AAC@BB?C?B@=<;==;.=?CBBAAACB<><7>@AAABB5BD@D@CCC;CCCBGFDCCBBCB@D?BB@CBB@BCBBBBCCFCBBBB@@A@@@<<7;BBABBBB?B?BBB?BBABB;;:@GCCBAB>:947<948977713334333333#375778;<=>?C;>565:75::>>>>=7;;8::?B9>9>??9@@@;>>>>?;;;@AA>>>@@@?<;;66/76594555555/55)...64--,
@ATNG8:00353:06537
ATGGTAGACGAGCGTCTGAGAGGTACTCATTCGTTTCGGAAGAGACAGGTACGTTAATAGTTAATAGCGTACTTCTTTTTCTTGCTTTCGTGGTATTCTTGCTAGTTACACTAGCCATCCTTACTGCGCTTCGATTGTGTGCGTACTGCTGCAATATTGTTAACGTGAGTCTTGTAAAACCTTCTTTTTACGTTTACTCTCGTGTTAAAAATCTGAATTCTTCTAGAGTTCCTGATCTTCTGGATATGAGTGACTCGTGCTACCATCGAACTTGCAGAGTCT
+
---(--,,,,--///4444:;;6;555@;>:?999,4@:@?BCCCCCC?CCCCC@C@BBCC?B?CCCCCCCGF@BBBAA0@@=@BCC>BBCC?BAC?@D:;;;BBC@BECCBBCC@DCDAB?CDCDB@@@:;;BC@CCCBBBBBCBBBBBBBC@@@@?CD@D?ABCCCFBBB>A;;;;.;>C?CBJJJ5FCCBC=CABBCCDCCC=@B@A,@;;;C@C?BC@CDCCBAA@C@@@@CCC@CCC@CCCDDCCCCBAAAB;;;BCC?BBBBB@AA>ACCCCC?99
@ATNG8:00358:06567
GATGGTAGTGATACAGATCAGACACCAGAAGATCAGGAACTCTAGAAGAATTCAGATTTTTAACACGAGAGTAAACGTAAAAAGAAGGTTTTACAAGACTCACGTTAACAATATTGCAGCAGTACGCACACAATCGAAGCGCAGTAAGGATGGCTAGTGTAACTAGCAAGAATACCACGAAAGCAAGAAAAAGAAGTACGCTATTAACTATTAACGTACCTGTCTCTTCCGAAACGAATGAGTACGAGAGTCAGAGCAGAGCATCGAACTTGCAGAGTCT
+
@;=B9BBBBCBB>CCDCCCDAAA>C>CCC@CBB;;55:5:==BCCC@DC?B?BCAAACCC+=@?>?AAAABBBC9<<9::::';=;=4999&9?A?DBBBCCFCC@B@BB?BBB?BB@@@ABBBCCGCDDA@=@A;:6<@@@AA;;6;=A?@<@@@@AAAB@BCBBBB?BA?BAA=@@???8>>A?BBCCC3DD?BAAABAAAA=A=@:;;7;7;ADCC?BAAA@?@<?<9::/9>>=AAABBDEB?@?AABBBAAACCCCDBBA>=:=<5;;>>>A>>>
@ATNG8:00360:06585
GATGGTAGTAGTACACTAGTCATACCAGAAGATCAGGAACTCTAGAAGAATTCAGATTTTTAACATCGAGAGTAAACGATAAAAAAGAAGGTTTTACAAGACTCACGTTTAACAATATTGCAGCAGTACGCACACAATCGAAGCGCAGTAAGGATGGCTAGTGTAACTAGCAAGAATACCACGAAAGCAAGAAAAAGAAGTACGCTATTAACTATTAACGTACCTGTCTCTTCCGAAACGAATGAGTACTGTATCTATGTGTGCGCTACCATCGAACTTGCAGAGTCT
+
////)/78?<AC<<666;;><4554.4;;39;00/7)/)//55555.5/)/2-----888)83-//:<<:::;:<0433333333#33-/)///&///(/888899373(31;768888=<<=?BBCCBBBB@@@@<@AAA=A@@?@@?A<@<@@@<@AABBBBB?C@@AAA=?C=B@A:????>5===8<<;<;.=A9?>BBBB@A@<?<@AAA=A=@@BBA>ADAAACB?B?BBB>BCG@AABBBBBCECBBABBBBBBBBBBCBCE?@==8918817=?>?>>55
@ATNG8:00396:06583
GATGGTAGGCGTGTGAGAGTCTGCCCAGAAGATCAGGAACTCTAGAAGAATTCAGATTTTTAACACGAGAGTAAACGTAAAAAGAAGGTTTTACAAGACTCACGTTAACAATATTGCAGCAGTACGCACACAATCGAAGCGCAGTAAGGATGGCTAGTGTAACTAGCAAGAATACCACGAAAGCAAGAAAAAGAAGTACGCTATTAACTATTAACGTACCTGTCTCTTCCGAAACGAATGAGTACGATGAGAGAGCTCTCTCTACCATCGAACTTGCAGAGTCT
+
?@AD?BBB@CCCBBCBBCCCBBCCB=B:;7:B;9<J>A<ABBBBCB?BB@C@BBB@A@A@2@?AABA@@BBBCG>B?:9999'9;673777&733,3>=CA???C<?;?C?BBD>==>==?@=>=@?>>>>><===?:=>?AA@8838<?=A>A>>?ABBB?BAAABBACC>@@B?BBCCC>B>;8<<<<=1>@?CBBBD<;;@;?;887>0708<:;;7;BAB;<;<>;>@K;=AA?AA??999AAAABBA@AAA;;888;<;;5;==>>5;;5;;=:;;888
@ATNG8:00361:06612
GATGGTAGATACTCGCTGATACACCCAGAAGATCAGGAACTCTAGAAGAATTCAGATTTTTAACACGAGAGTAACGTAAAAAGAAGGTTTTACAAGACTCACGTTAACAATATTGCAGCAGTACGCACACAATCGAAGCGCAGTAAGGATGGCTAGTGTAACTAGCAAGAATACCACGAAAGCAAGAAAAAGAAGTACGCTATTAACTATTAACGTACCTGTCTCTTCCGAAACGAATGAGTACACATCGTCGTGTCGTGCTACATCGAACTTGCAGAGTCT
+
555<9>?;;?;=BBBCCCCCCDCCC?@@>:000>==<E<<@@CB@@???9=9==9>;===+<8:<;3//88//(/9/////$4<7<.555&555.5<5:599//)0:00,0<>;@ABAA;::@A@@>@B@A=@@@@<@BCC@@@?=A<@;<7;BBBBC@@=?>>?::6:A>BBB<>>@>>68;;/37;;;,==8>A@@>8=8<9>.56@?;><;:ABB@DCBBBAA=?>:9:/:@B9??????AA@00/;8=::;=997777=<=?9996//)//8;:7589
@ATNG8:00374:06630
GATGGTAGTCTCAGATAGTCTATAGTACTCATTCGTTTCGGAAGAGACAGGTACGTTAATAGTTTAATAGCGTACTTCTTTTTCTTGCTTTCGTGGTATTCTTGCTAGTTACACTAGCCATCCTTACTGCGCTTCGATTGTGTGCGTACTGCTGCAATATTGTTAACGTGATTCTTGTAAAACCTTCTTTTTACGTTTACTCTCGTGTTAAAAATCTGAATTCTTCTAGAGTTCCTGATCTTCTGGAGATACACATGATACTCTACCATCGAACTTGCAGAGTCT
+
55557==B@;A<@55556666=>=>CCBBBAA8<===6=@8>9=999>BB=BBB@@;?;@:499)5.54<==;;;=89@@@@,@B5;599,489;7;>>9==7559?=?;>@BBAAAA<@@B?B?CBBBBBBB?BBAA?;;;ACCCCC;;;AA??@=:99:??;><@995==8AB999>@@0<4>999;:;*;@999,5@@9:6D@CC>CCDD1B??@C@D?BB89;CA@@@<@=;;;@AB?;;;?BBBBBBBCEBBBFBBAAA??<????B<???BBBBDBBBC
@ATNG8:00387:06601
GATGGTAGTCTCTAGATAGTCTATAGTACTCATTCGTTTCGGTAAGAGACAGGTACGTTAATAGTTTAATTAGCGTACTTCTTTTTCTTGCTTTCTGTGGTATTCTTGCCTAGTTACACTAGCCATCCTTACTGCGCTTCGATTGTGTGCGTACTGCTGCAATAATCGTTAATCGTGAGTCTTGTAAAACCTTCTTTTTACGTTTACTCTCGTGTTAAAAATCTGAATTCTTCTAGAGTTCCTGATCTTCTGGGTCTCTCTCTCACGCACTACCATCGAACTTGCAGAGTCT
+
455505<?>@>/--8---/977<<666;:5555.49990:@266;@?==<65.5555549.5599909.5.5<;::<;;266@@@*54.4444)4444:.444.43-33-3935.59<;///<,//;4=8><@@@B@@>@CBC=BBA;::>888..,,,,,(,,(-677)/)/4444:<<;:554555&48<744444$4445:)55;5555:99.5555$55555497<<8<=;;@;;:>:;;;B=@=@>=>:99::B9:9>@@>?669@<<7<<<<>:<<7;555<<><4
@ATNG8:00366:06695
GATTAGTATAGAGCTCTACATAGTACTCATTGTTTCGGAAGAGACAGGTACGTTAATAGTTAATAGCGTACTTCTTTTTCTTGCTTTCGTGGTATTCTTGCTAGTTACACTAGCCATCCTTACTGCGCTTCGATTGTGTGCGTACTGCTGCAATATTGTTAACGTGAGTCTTGTAAAACCTTCTTTTTACGTTTACTCTCGTGTTAAAAATCTGAATTCTTCTAGAGTTCCTGATCTTCTGGATATGAGTGACTCGTGCTACCATCGAACTTGCAGAGTCT
+
CAA=@A@@@BDCBBBCCCBAACCCCCCCCC@BBC>CCAD?BBBCCCC?BCBBB@D@CBBB@C?CCCCCFICC@BBAAB5BB@DBBB<BCAA=@BA=AA?AAABBB?AA@ABBBB?BBC?C@DBAAAACC?CAA@=AAACCCC@=?CDC>>>@<687=::5:;===@@BCA@178:89-:4;5;AAAA/A@@@D:>>?>==@<88189:9)8:;9<9<=??<?BAA>===A=A??>BB;?>?<AAAAAAA>>>CA>>:::AAA<?9=>A;;;7=??>>?:::
@ATNG8:00377:06683
GATGTAGGAGACACGTCGCACACGTACTCATTCGTTTCGGAAGAGACAGGTACGTTAATAGTTAATAGCGTACTTCTTTTTTCTTGCTTTCGAGGTATTCTTGCTAGTTACACTAGCCATCCTTACTGCGCTTCGATTGTGTGCGTACTGCTGCAATATTGTTAACGTGAGTCTTGTAAAACCTTCTTTTTACGTTTACTCTCGTGTTAAAAATCTGAATTCTTCTAGAGTTCCTGATCTTCTGGCGCTCTGTCACGTCTGCTACCATCGAACTTGCAGAGTCT
+
5BABBBB@BCCDCCCB@A@BCCCDBBBBBBB?CCBB=BB@C@FDDBBCF@DCBBB@C@CCCC?C@CCCCBBA><;779798#3;6;?BB<@AAA9>?@;@?5::7;=A;>?AABBBC?CBB?B?BA==>>>>=@@@A<>>>>>>>@ABB788>>><>=><@A<A<===???AAA:==>>>5>=B=?????/@A@A@9A@?:99<;:94:=<<+<;;;D;B<==:>?A@>A@<@:>>@@@@<?>>:>>>::;A@@@@@>>>>@@AA;=<=8818>:=?AA;;;;;
@ATNG8:00386:06676
GATGGTAGTACATGATAGACGCACCAGAAGATCAGGAACTCTAGAAGAATTCAGATTTTTTAACACGAGAGTAAACGTAAAAAGAAGGTTTTACAAGACTCACGTTAACAATATTGCAGCAGTACGCACACAATCGAAGCGCAGTAAGGATGGCTAGTGTAACTAGCAAGAATACCACGAAAGCAAGAAAAAGAAGTACGCTATTAACTATTAACGTACCTGTCTCTTCCGAAACGAATGAGTACGATGAGAGAGCTCTCTCTACCATCGAACTTGCAGAGTCT
+
:;A@>BA@A==;;;;;>BBB==;;5;;;4;==555.6.5;9;<:9388.4.489555555#57:<>@@@G@>BC=B5;;BBA0CC@B@BIL;CDCEFGGCBBGBCAB@CC?CCC@AAABACBBBCBBB@@@B@BBBD<@@BBAACB?B?B;;9;CCBCDBB@BDDCCC@CD@FCC999A@?9A>>9>@@@A3AC?AAAADDCBB?B?BBBD>A>A=BBC@CCBBABA;?9;;;6;BB?BBCAAADDBBBCCBBAABAAAAABCCC?CCB@@;?><AAAAAA>>>
@ATNG8:00392:06679
GATGGTAGTATATCGCGTCGCTATCCAGAAGATCAGGAACTCTAGAAGAATTCAGATTTTTAACACGAGAGTAAACGTAAAAAGAAGGTTTTACAAGACTCACGTTAACAATATTGCAGCAGTACGCACACAATCGAAGCGCAGTAAGGATGGCTAGTGTAACTAGCAAGAATACCACGAAAGCAAGAAAAAGAAGTACGCTATTAACTATTAACGTACCTGTCTCTTCCGAAACGAATGAGTACTACTCTCAGAGACACACTACCATCTAACTTGCAGAGTCT
+
::<>:;;;>==@;95995:;;?AA@9=CC?BBB;;;>B=AAAACCD@CC@A=@<00/77;';2<88C;:=:4:;.;@A@?A@*><;;2555&5=9=>CCCBCCCC@C@A@>ABB?BBAAB;<;BCCFDCA@@?;;;<5:=@=>5589@;>9606><@ABBB:>?A:99=@A?AB@8<<99829@@<=???=,<>:?>?;?;9;737588//(.(.56.0*0//6::<9=9===8=<<588:=:?@@@BBBBBBA?;000=9966:9>>;9</557567;<;<97
@ATNG8:00397:06672
GTGGTAGTAGTACACTAGTCATACCAGAAGATCAGGAACTCTAGAAGAATTCAGATTTTTAACACGAGAGTAAACGTAAAAAGAAGGTTTTACAAGACTCACGTTAACAATATTGCAGCAGTACGCACACAATCGAAGCGCAGTAAGGATGGCTAGTGTAACTAGCAAGAATACCACGAAAGCAAGAAAAAAGAAGTACGCTATTAACTATTAACGTACCTGTCTCTTCCGAAACGAATGAGTACTGTATCTATGTGTGCGCTATCGAACTTGCAGAGTCT
+
55<9@CCCBBBCCCA@ACEICBBB?AAB?@>??995;?BACFBBC?AA=@=;;;;;;;;*;6ACABBBCA?@@9@?AAAAB1CB@B<CCC9C<<7;B;<:D9669@<9969@C7@@::;:@B>=BBCCC==;000><???BCDCC>@;=00*/><<=<?><@???===771887/33377)7;;57999::%:=87>8<<=<;535952553<697???;>:=>>>>8;677;4>//0/?@@BBBBBCABA??>?@BBBCB@@@@@@?;>>6::=<::;;;
@ATNG8:00355:06747
GATGGTAGATATATGCACGCTCTACCAGAAGATCAGGAACTCTAGAAGAATTCAGATTTTTAACACGAGAGTAAACGTAAAAAGAAGGTTTTACAAGACTCACGTTAACAATATTGCAGCAGTACGCACACAATCGAAGCGCAGTAAGGATGGCTAGTGTAACTAGCAAGAATACCACGAAAGCAAGAAAAAGAAGTACGCTATTAACTATTAACGTACCTGTCTCTTCCGAAACGAATGAGTACAGAGAGTACGATATGTCTACCATCGTAATTCGAAGTCT
+
<<>C@AAAB@?@C;9;GCICBBBCE@DBB?B>@@;:8;=AABB;;;=@=3919@>98787$3-3<=B??C=379,99;;999$9:::2444&5<>=<BBBCA?<@+0+00)0//279<<ABBBCCCCBAA@@<@@@@@BDCCC@AA?B;@;;7;@ACBBAC?BBCBAA>AD@CBB??=;;;3;;<<=@@AA2AB?BBBDDCBAB?C@@@@B7;7;>BBB@AA;;::938=???9<==9999@@A@??????BAA?<>?>CCBBAA==86677/8:78759/..
@ATNG8:00357:06722
GATGGTAGTATAGAGCTCTACATAGTACTCATTCGTTTTCGGAAGAGACAGGTACGTTAAATAGTTAATAGCGTACTTCTTTTTCTTGCTTTCGTGGTATTCTTGCTAGTTACACTAGCCATCCTTACTGCGCTTCGATTGTGTGCGTACTGCTGCAATATTGTTAACGTGAGTCTTGTAAAACCTTCTTTTTACGTTTACTCTCGTGTTAAAAATCTGAATTCTTCTAGAGTTCCTGATCTTCTGGCGCGTATGTATGTCGCCTACCATCGAACCACCTAAGTCT
+
5;@<?;;;>@=======>;669BBBAA@CC@@=@;;;;&9<8>:>>><<@><@=>=?299(3338-3-38889:98=89:999(7@;@999(8=?A?AB=<=<000-8883=BC@A@@@388=8=8==@>>>?@=B<>>587<=<==?;;;;=;:;<=CBD=AA:>:>>:@<<<//+//6<</<4?9<<;;;+66:=<0:99;;<=<<<18888(288772:48849///9996@<8;:A<<7::A<::::;====>76///6/55727<>97284860--)----
@ATNG8:00384:06708
GATGGTAGCACACGAGATCTCATCGTATCATTCGTTTCGGAAGAGACAGGTACGTTAATAGTTAATAGCGTACTTCTTTTTCTTGCTTTTCGTGGTATTCTTGCTAGTTACACTAGCCATCCTTACTGCGCTTCGATTGTGTGCGTACTGCTGCAATATTGTTAACGTGAGTCTTGTAAAACCTTTCTTTTTACGTTTACTCTTCGTGTTTAAAAAATCTGAATTCTTCTAGAGTTCCTGATCTTTCTGGGTGCGCTACAGTCTCTCTACCATCGAACTTGCA
+
:@::5:<<>>?>555;=<A@;666<:;:9//)///;/<<6949=>=?CC@CBBDC@D@CA==?C<>@>===>>=8<;<<<+436:3333&3844.44828=8;44498278888:::.33;.3,3;33385535557222257796967855..3(....33(-(....97779.35555)5+22'26666(68966,22822+277555'55556#577:64739=35559967/5/7::9566(/666.////98;<999:;855999+//--9233+//9
@ATNG8:00384:06738
GATGGTAGCTCTGCTCTGACTCTCGTACTCATTCGTTTCGGAAGAGACAGGTACGTTAATAGTTAATAGCGTACTTCTTTTTCTTGCTTTCGTGGTATTCTTGCTAGTTACACTAGCCATCCTTACTACGCTTCGATTGTGTGCGTACTGCTGCAATATTGTTAACGTGAGTCTTGTAAAACCTTCTTTTTACGTTTACTCTCGTGTTAAAAATCTGAATTCTTCTAGAGTTCCTGATCTTCTGGGTGCGCTACAGTCTCTCTACCATCGAACTTGCAGAGTCT
+
CCCC@BCBBB<BCBCBCCDCCCCAAAAABCBB>BAAA>CC@C@DCCCCBB@CCCCDAF@CCCC?C@CCCCCCCCE@CCCCC5CC?BBCD?DBBB?ABB>BC6;;ABDCADBBBBBBCAFBB@B@LCCCCBBB@CCBB?CBBBBBBBCBBBBBBBB?BBB?BB?B@BCBBBCCEG>B;;;;.<@E>;;;;;*<CCIGICDHGEHJBBB>AAAA0BBACC@C?BC@GEDBAAB@CA@@@CCB9@:;;7;BCBBCAAABBDBBBCCCD@BCBBB>BB?ABBBBBB@?
@ATNG8:00389:06721
GATGGTAGATACTCGCTGATACACCCAGAAGATCAGGAACTCTAGAAGAATTCGATTTTTAACACGAGAGTAAACGTAAAAAGAAGGTTTTACAAGACTCACGTTAACAATATTGCAGCAGTACGCACACAATCGAAGCGCAGTAAGGATGGCTAGTGTAACTAGCAAGAATACCACGAAAAGCAAGAAAAAGATGTACGCTATTAACTATTAACGTACCTGTCTCTTCCGAAACGAATGAGTACGAGAGAGCACACGTGTCTACCATCGACCTCTAGAAGTCT
+
6>B>@CCCCCCAABCCCCCCCCBBA=ADC@CBBBCC?C?CCCCCDD@BB?B?AA?>>>?.@?BBBBBCCCCCC=@>99787(8A?C>CCC9:8A@ECBBB?>7618:>@:===:====B@@@AAA>>:88@<AAAA;;==@@@BA<A<AAC?A>>>AAAA;ACA@AA>BB>@@?8?>8899+:??:?>=>=/<;>@8:8CBBBA;?;?A@@<@<AAAAA;><><>@@<A<AAD:A>><>CBBBCAAABBA@@@AAA>>;;9???C;C888;;7;AAACA;A99;
@ATNG8:00395:06704
GATGGTAGTACATGATAGACGACACCAGAAGATCAGGAACTCTAGAAGAATTCAGATTTTTAACACGAGAGTAAACGTAAAAAGAAGGTTTTACAAGACTCACGTTAACAATATTGCAGCAGTACGCACACAATCGAAGCGCAGTAAGGATGGCTAGTGTAACTAGCAAGAATACCACGAAAGCAAGAAAAAGAAGTACGCTATTAACTATTAACGTACCTGTCTCTTCCGAAACGAATGAGTACGATGAGATCTCGTGTGCTACCATCGAACTTGCAGAGTCT
+
-77738--5994455;=<<=;;;==:;;;85555557<8<<>@?A=89:5;888955555$56;DC>DBBBABB=BB@ACCC0;;7:=AAA9BDDAEBBACCCCC@C@CC@AAB@CDBAACCCBBBBCDBBB@BCBB?B@@@BBCB?B@CAA=AA?ABCCC@CCBCCC?BB?CCC=@?BDA5:::89CDCC3CC@???BBCCAA>A?BABB?B?BCCCC@CCBBBBC@B@BBB>BCC@;<;CCCCCEFA:9:@>000>@@ABBBC?BA>=B=@@<@@>==@;88
@ATNG8:00354:06750
GATGGTAGCTCTGCTCTGACTCTCGTACTCATTCGTTTCGGAAGAGACAGGTACGTTTAATAGTTAATAGCGTAACTTCTTTTTCTTTGCTTTCGTGGTATTCTTGCTAGTTACACTAGCCATCCTTACTGCGCTTCGATTGTGTGCGTACTGCTGCAATATTGTTAACGTGAGTCTTGTAAAAACCTTCTTTTTACGTTTACTCTCGTGTTAAAAATCTGAATTCTTCTAGAGTTCCTGATCTTCTGGGTGCGCTACAGTCTCTCTACATCGAACTTGCAGAGTCT
+
;;;;=@A@@:66<CCDBCBCEA;;9BA@@A;;6;AAC<BB>A>;;;BABC@CCC<;;.;5;B>@;A>@BB?>96.5<555555$4990455>3:;<<7<;;6;=45666:B?BBBCBABB>@@B>B>BB@A@BAA=@BBA>BBBBBBCCBDCBBBCAA>@@@>BA@C?BBGDEECBC>C9:;;;(;<C9AACCC1BCCCC<@9;9@@9;55;<;<<*9995526=BD@:;:;;9?:?<AAAA@@59:BB<BCCCBBBCCCCC;;;AABBAABAB?BB?CA@@@BAAA
@ATNG8:00361:06799
GATGGTAGCTCTGCTCTGACTCTCGTACTCATTCGTTTCGGAAGAGACAGGTACGTTAATAGTTAATAGCGTACTTCTTTTTCTTGCTTTCGTGGTATTCTTGCTAGTTACACTAGCCATCCTTACTGCGCTTCGATTGTGTGCGTACTGCTGCAATATTGTTAACGTGAGTCTTGTAAACCTTCTTTTTACGTTTACTCTCGTGTTAAAAATCTGAATTCTTCTAGAGTTCCTGATCTTCTGGATACACTCATGTGCACCTACCATCGAACTTGTCAGAGTCT
+
4:88244449==>>;@BBB===><:9699544.44:9(492:8;;;?>CC@BCC;;7;?C>?;7;7;<5//////,/<<<=+;;866/;1////)//:49:056===>:?;;<;;==:;;;8?:>9;;;447)//99+//9999::<;;;<=<<>76555::8:8::;@>>@<A>;;;=6<5;559999(9><@@9@966=<:555.4444$4;455054993:55654;7<055:<=<7;;?:?666<;4/////7://)4975:0-,,(,,(,,-5588<55
@ATNG8:00384:06765
GATGGTAGCACACGAGATCTCATCGTACTCATTCGTTTCGGAAGAGACAGGTACGTTAATAGTTAATAGCGTACTTCTTTTTCTTGCTTTCGTGGTATTCTTGCTAGTTACACTAGCCATCCTTACTGCGCTTCGATTGTGTGCGTACTGCTGCAATATTGTTAACGTGAGTCTTGTAAAACCTTCTTTTTACGTTTTACTCTCGTGTTAAAAATCTGAATTCTTCTAGAGTTCCTGATCTTCTGGGTGCGCTACAGTCTCTCTACCATCGAACTTGCAGAGTCT
+
@C;;7?>>BCBBAA@B;66<<<@966<<<A@@;@@DD9;9=A8@C@CCBB>BBBBB?B@BBBCAM@BBBCBCCCF@BBBBC2@A=?>DD>CCBC?BDB=??;?::9AA????BBA@@<@@@:@;?>@A><><89==@<@@???A==;;;>AA???:===<@B;@:=>>====?@7:;:DD5A<B<::::;*:@8888(766699<=<?<;@>@,=///9494>@<@@@AA??<?<>?>AAC=@@@@9==;;;@@@@@>>>@@=<<=-//7:=7=@9@@@AB==>>
@ATNG8:00358:06802
GATGGTAGGAGACACGTCGCACACGTACTCATTCGTTTCGGAAGAGACAGGTACGTTAATAGTTAATAGCGTACTTCTTTTTCTTGCTTTCGTGGTATTCTTGCTAGTTACACTAGCCATCCTTACTGCGCTTCGATTGTGTGCGTACTGCTGCAATATTGTTAACGTGAGTCTTGTAAAACCTTCTTTTTACGTTTACTCTCGTGTTAAAAATCTGAATTCTTCTAGAGTTCCTGATCTTCTGGTGAGATATGCATGATGCTACATCGAACTTGCAGAGTCT
+
A@?@>@BBAEBBBBBBBBBCBBBBCABBCCBA@BCCC>CC@C@DCCCCCC?CCBBB<@?@CCE?B?CBBBCCCDC?????>.?A>ABBB>BDCB?BBB?BC????BCC?AACCAA??>@@@<A<ACA??556=AAAA;>>A>==>@@@@>>=??>:=::3:<7<8=AAAAA>>>=A>??>2>5;5;@??@/@>>>B388>;;:?=>>;>?>?/?<;;B>D;>?;AA@@>>><@<@A????<AAA<A@@@@>>>===>=>>?>?@A@??>?<@A<@@@@???@?
@ATNG8:00391:06819
GATGGTAGCTCTGCTCTGACTCTCGTACTCATTCGTTTCGGAAGAGACAGGTACGTTAATAGTTAATAGCGTACTTCTTTTTTCTTGCTTTCGTGGTATTCTTGCTAGTTACACTAGCCATCCTTACTGCGCTTCGATTGTGTGCGTACTGCTGCAATATTGTTAACGTGAGTCTTGTAAAACCTTCTTTTTACGTTTTACTCTCGTGTTAAAAAATCTGAATTCTTCTAGAGTTCCTGATCTTCTGGATACACTCATGTGCACCTACCATCGAACTTGCAGAGTCT
+
3:44.5:ABB=B;66=<<<CCCCCCCCCEBBB@CB@A;99058===@===;=@<;949455598<8>=>CC=99@<9:::::#9<=;<B>4=565.5596;<8@=AB@@=@A<ABC;;;;DD?B?DCAA@C;;5<@;;5;B;;;C@@?CCBBBBA@=@9949B?B?BBCFGE;;<?B;;:;-;9?9?@DDD,@@:::;-:@@@@@9959.44444#44;>>9<:=@666?C@<A:B:A@@BB<?<@A7A>BCBB;;<CBBB@@?9:;;69A@@A??>9=?=778883
@ATNG8:00391:06825
GATCGACGATGTGCACGACGATGTGTACTCATTCGTTTCGGAATAGACAGGTACGTTAATAGTTAATAGCGTACTTCTTTTTCTTGCTTTCGTGGTATTCTTGCTAGTTACACTAGCCATCCTTACTGCGCTTCGATTGTGTGCGTACTGCTGCAATATTGTTAACGTGAGTCTTGTAAAACCTTCTTTTTACGTTTACTCTCGTGTTAAAAATCTGAGTTCTTCTAGAGTTCCTGATCTTCTGGAGATACACATGATACTCTACCATCGAACTTGCAGAGTCT
+
BBCCCCAAAB;;9BB=CCCCBCCCDCCBCCBB@DCCD>CC;A=A@CDCCB@GEDBA>A?AABC?B>AA@CA@@;;68?@@A2AC=@??@9?ABC?CCC7;;79:9>9946???@<@@=<@@:?;ACCCBABB@BBCB7;;ABCCBCCCBCBBBBIA=;;ABBAB>BBBBBAAAB499999&97@299@;@+@996@6<@CCB>;;6616==?+@<<><<<7<@=@@BBA@@>C6:9>?9928=>;@@CCCCC9:9BAA@BBAA@>:@000@=@@;@?>?@@@//
@ATNG8:00358:06893
GATTTAGATATATGCACGCTCTACCAGAAGATGCAGGAACTCTAGAAGAATTCAGATTTTTAAGCACGAGAGTAAACGTGAAAAGTAGGTTTTACAAGACTCACGTTAACAATATTGCAGCAGTACGCACACAATCGAAGCGCAGTAAGGATGGCTAGTGTAACTAGCAAGAATACCACGAAAGCAAGAAAAAGAAGTACGCTATTAACTATTAACGTACCTGTCTCTTCCGAAACGAATGAGTACACACTCTCATATGACACTACCATCGAACTTGCAGAGTCT
+
34:<(45<<<CCCCCABABBBA;;6:<;5;@969<<7<9>><A@AA=;<9=7::;33333$35:::555<<>845/3::4344&3:::.444&4:<7<<@@CC@@@<@<@A<@BE@CCCCDDCCCCCCCACAB?BCCC@CAAABBBB?C@BBB?AACCCBBB?CCBCBC?CC?CBB@BBAAA<BBA?BDCCC3CB?B???A<<=A:=8<>==4;46ACAA<AA@<@BB<A=@@@;@;;8;BBCDCBBBCCBBB99:EBCCCCCDCC?BBBBB?BC?BBBBBBC>?
@ATNG8:00365:06862
GATGGTAGGAGACACGTCGCACACGTACTCATTCGTTTCGGAAGAGACAGGTACGTTAATAGTTAATAGCGTACTTCTTTTTCTTGCTTTCGTGGTATTCTTGCTAGTTACACTAGCCATCCTTACTGCGCTTCGATTGTGTGCGTACTGCTGCAATATTGTTAACGTGAGTCTTGTAAAACCTTCTTTTTACGTTTACTCTCGTGTTAAAAATCTGAATTCTTCTAGAGTTCCTGATCTTCTGGTGTCGTCTATCAGTGTACATCGAAACTTGCAGAGTCT
+
//7:6;;;:CBB996<@;;?C==ACCCCBBBB@BFGE?EE@C@EDCCA@@=@@AAA=@?BBBB<A=@@@>@C@;;8B====+==8<<=>6=5557;<<<>>?B::98907<?@BBBH@BBB@B?AB?AA>?B<@@BB;===CBBBC?>>@@;;;?;888<@@<@=>>>>>=A@@;@>>=>3=;A=;7776)69666)//9////525,5:=:*86622+2.5839:::776270556777-..33877698///55577<>999<=9;9-56/55546,,,*
@ATNG8:00369:06886
GATGGTAGGACGAGCGTCTGAGAGGTACTCATTCGTTTCGTAAGAGACAGGTACGTTAATAGTTAATAGCGTACTTCTTTTTCTTGCTTTCGTGGTATTCTTGCTAGTTACACTAGCCATCCTTACTGCGCTTCGATTGTGTGCGTACTGCTGCAATATTGTTAACGTGAGTCTTGTAAAACCTTCTTTTTACGTTTACTCTCGTGTTAAAAATCTGAATTCTTCTAGAGTTCCTGTTCTTCTGGGTGCGCTACAGTCTCTCTACCATCGAACTTGCAGAGTCT
+
//7758996::9444445=;;<=>9<=?@===9CADD=CCAB?===>><<9;BB@A=A=ABBB=B?CBB@BA??B?BBCCB0AA<@AAA=@CFJ=A::4;B5;;;AAE@BA@B@@>>;@;;5;=BB;;;;;;>BABC>AACCCCDDCCCCCCBBB?CDDABB?B=@@@@@BBCC@::9@@+@1976ADED1?CCCE>CBB;::::9B@CEEE5BBBBB?BACD@BCB;;;A>A;:::=@@<??@@;@BC;<;@@AABABAA;:;;49>B;;4;A5;:A@A@@::
@ATNG8:00350:06922
ATGGTAGGCACTGCGCTCACATCCCAGAAGCATCAGGAACTCTAAGAATGAATTCAGAATTTTTAACATCAGAGAGTAAACGATAAAAAGAAGGTTTTACAAGACTCACGTTAACAATATTGCAGCAGTACGCACACAATCGAAGCGCAGTAAGGATGGCTAGTGTAACTAGCAAGAATACCACGAAAGCAAGAAAAGAAGTACGCTATTAACTATTAACGTACCTGTCTCTTCCGAAACGAATGAGTACGAGAGAGCACACGTGTCTACCATCGAACTTGCAGAGTCT
+
344.4::38////////4::445909::54449455.57999--(-9(--8383/544.4:::(<7=:8/////--,66/5,---888'671969;9+733,3;99::@BB?B?BB=:::<@?>;@CCBBBCBBBBBB?BAAA@BC@A@>>?:?=?BB=AAAA?>>B@BCDB??9?:3;=@198;;;19>>9::;:19>;A:;;???BC=B=@>>><@;==B@@<@@?@@@@?C=???7>?=9?BBBBBBBAAACCCCDB>>>@A999AC@B999B@BB?@@AAA?;;<
@ATNG8:00432:06433
GATGGTAGACATATCGTACTCTCTGTACTCATTCGTTTCGGAAGAGACAGGTACGTTAATAGTTAATAGCGTACTTCTTTTTCTTGCTTTCGTGGTATTCTTGCTAGTTACACTAGCCATCCTTACTGCGCTTCGATTGTGTGCGTACTGCTGCAATATTGTTAACGTGAGTCTTGTAAAACCTTCTTTTTACGTTTACTCTCGTGTTAAATATCTGAATTCTTCTAGAGTTCCTGATCTTCTGGGCTGCGCTGATATGCGCTACCATCGTACTTGCAGAGTCT
+
5;>>@DCDCCCABBCCDCCCCAABCCCDD@:9:;CCE>BB?B?AAACCCC@CC@A??A=?@?B@B@BBBBCCBBB>BBBBB3BB?@99:.9@???CBB>A@=???ABB??@?BBCAA9==A<A<BA@@@??<7====-//99::;;;;@@B;;;>:===<@@=A;===>???AA=A====3=<B<@====,=<;<<+//7766:>>?<@B:AAA???A=A=AB<??>>>AA=A<??A>>?=?>>?9?;;;A@??BBBCCBBBDBC>BA;;;BCC=ABAABBCBC
@ATNG8:00442:06421
GATGGTAGCGCACACATAGATACATTACTCATTCGTTTCGGAAGAGACAGGTACGTTAATAGTTAATAGCGTACTTCTTTTTCTTGCTTTCGTGGTATTCTTGCTAGTTACACTAGCCATCCTTACTGCGCTTCGATTGTGTGCGTACTGCTGCAATATTGTTAACGTGAGTCTTGTAAAACCTTCTTTTTACGTTTACTCTCGTGTTAAAAATCTGAATTCTTCTAGAGTTCCTGATCTTCTGGAGATATCATCAGCGAGCTACCTTCGAACTTGCAGAGTCT
+
@AAA<AB:9<DB?@@ABACCDEAAA?ABBCGE@BBBB<AB7;79;BBCAA?ACCBBAB?ABBB?CADDED@@@AC=;::::);>;@@BD=BBCC?CBB?BC:=;;DDCACCDCCBDB@BEE?B?CCBBC@@@?BBCC@CBCCCCBBBBBBCDBBB=CCC?CC=B=ABDDCCBBB@CCCCC;C@C@CCFFD5DDAAA=AACCCDCBBB@CCCC5DA@AD@B@BBACBACCCC@D?CBCBBB?BAFAFCCCCCDD@@BDECCCCCBB<A>@@D?998:CCACCAAA
@ATNG8:00445:06429
GATGGTAGCACACGAGATCTCATCGTACTCATTCGTTTCGGAAGAGACAGGTACGTTAATAGTTAATAGCGTACTTCTTTTTCTTGCTTTCGTGGTATTCTTGCTAGTTACACTAGCCATCCTTACTGCGCTTCGATTGTGTGCGTACTGCTGCAATATTGTTAACGTGAGTCTTGTAAAACCTTCTTTTTACGTTTACTCTCGTGTTAAAAATCTGAATTCTTCTAGAGTTCCTGATCTTCTGGGCAGACTCTCACACGCCTACATCGAACTTGCAGAGTCTT
+
ECCA?@;??;95::;<=??AA<<;<<55/;/0)/7<7.5=*0)///////4:;;;>9=2;49939399?B@@@<?579777$784:ABB>BA@A5;9=:?<349=;>@:>=@ACCBB?BAA=A=ABC::98818===5988==>?=>>A=>////)/6759>5;5::;<<9;97-569::-;9>:>::::,66@>@///88;77:7705555'5;:87.5,5D=AAA?8784;:===>>>9>;::1;;==AA@@@A;;;;;5;==>?;77766*//:;;=9--*
@ATNG8:00423:06466
GATGGTAGCGCATATCAGCGCAGCCCAGAAGATCAGGAACTCTAGAAGAATTCAGATTTTTAACACGAGAGTAAACGTAAAAAGAAGGTTTTACAAGACTCACGTTAACAATATTGCATCAGTACGCACACAATCGAAGCGCAGTAAGGATGGCTAGTGTAACTAGCAAGAATACCACGAAAGCAAGAAAAAGAAGTACGCTATTAACTATTAACGTACCTGTCTCTTCCGAAACGAATGAGTACGATGAGAGAGCTCTCTCTACCATCGAACTTGCAGAGTCT
+
CCA?>A;5;5AB@ABCB@@@CCCFE>BBC@CDCCAA?A?BCDBCBC@CC?B?CCDDDDDD3B@BBB;;;CGCCC<BB;;;;;*;?>?>BBB9BCFACCCCCCCCC@C@@?<?BB=BBCCBBBCCBB???BBB>B<7758AAAAB9939>A9849BB@BABB?BCBBBB@A@<A@@8==<<<6===8;<<;<.<?;????AB===1618==>1838?CEE@CB=;;CB@C?BBB>BCC@@@@DCCCBBAABBBCCCBBBBBBBA@B?B===C>BB=A>B@=>>>>
@ATNG8:00428:06459
GATGTAGATATATGCACGCTCTACCAGAAGATCAGGAACTCTAGAAGAATTCAGATTTTTAACACGAGAGTAAACGTAAAAAGAAGGTTTTACAAGACTCACGTTAACAATATTGCAGCAGTACGCACACAATCGAAGCTCAGTAAGGATGGCTAGTGTAACTAGCAAGAATACCACGAAAGCAAGAAAAAAGAAGTACGCTATTAACTATTAACGTACCTGTCTCTTCCGAAACGAATGAGTACACATCGTCGTGTCGTGCTACCATCGAACTTGCAGAGTCT
+
4:::A??D@?ACBBBDDFCBBCCC@CCCACCBB;;:;>BBBBBEC@BB?B<??BBCACC2A=@@A???B>>==6=?;9444$4>5;:CED9@AA<000A>>@9979:A>8ABB>BBB@@@@BACCCBBB;;9;AAC7;;BCBBAA?B?B;;7;BBBBCBC@BBAB@@=::69:99?;88823==8889999%7<9>>@ABBBBB?B=>:;>:>=A?BBB?BA@@@@@;?<?CC>CCC?BBBBBBAABB888C?@@B988><<<AB?BAAAB?BB@BCAA???>:
@ATNG8:00449:06451
GATGGTAGCTATACGTATATCTATGTACTCATTCGTTTCGGAAGAGACAGGTACTTTAATAGTTAATAGCGTACTTCTTTTTCTTGCTTTCGTGGTATTCTTGCTAGTTACACTAGCCATCCTTACTGCGCTTCGATTGTGTGCGTACTGCTGCAATATTGTTAACGTGAGTCTTGTAAAACCTTCTTTTTACGTTTACTCTCGTGTTAAAAATCTGAATTCTTCTAGAGTTCCTGATCTTCTGGTCTACTACACTGTACTCTACCATCGAACTTGCAGAGTCT
+
--55058==A>>>;;;<<<<>=:------5794//0;4>>*0)/777955.5:555)5.44;<8<9==BBCBBCC@BBBBC5BC@DAAA>AA@B>A@A<@B7::9=<A;AAAACCCC@BBB9;7;@A@@@AAAEBBB@CAAAAABBAAABBBBBC=?993:@9?;?BCBBBBAA<@=><<0<8=898888(9==AA7;;BB@>>>@@<@AAA.=;;;;5;<@@<AA@@>>>=@<@?BBBA7;:;:===>@>>888;;;;;@@@?@9>;;;A9>>;;;;BDB>>>
@ATNG8:00405:06537
GATTAGTATCTGTCTACGAGAGCCAGAAGATCAGGAACTCTAGAAGAATTCAGATTTTTAACACGAGAGTAAACGTAAAAAGAAGGTTTTACAAGACTCACGTTAACAATATTGCAGCAGTACGCACACAATCGAAGCGCAGTAAGGATGGCTAGTGTAACTAGCAAGAATACCACGAAAGCAAGAAAAAAGAAGTTCGCTATTAACTATTAACGTACCTGTCTCTTCCGAAACGAATGAAGTAACACATCGTCGTGTCGTGCTACCATCGAACTTGCAGAGTCT
+
66C:CCDCBBB@??@@AABBA00,09:4:;?=BB>A8<A@@ABB9BB?D?BBCBAAAA2A?AAAAAABBBCC;A@;;;:;';>99;B@B9BCC@CCCHDCCCB=A=;;7<CC@FCCCCCCCEECBBBCCE@BB@A>@ABBBC@?=@?AAB?BBABBBBB@CCBCBC?BB@CBB<?>???8<@@<::9999%9>;=A<A9>A372649/0.2636///.486/226639055;/87626..(...(.797888888333>=;79555/5233A;??>7778<8373
@ATNG8:00433:06501
GATGGTAGCTCTGCTCTGACTCTCGTACTCATTCTGTTTCGGAAGAGACAGGTACGTTAATAGTTAATAGCGTACTTCTTTTTCTTGCTTTCGTGGTATTCTTGCTAGTTACACTAGCCATCCTTACTGCGCTTCGATTGTGTGCGTACTGCTGCAATATTGTTAACGTGAGTCTTGTAAAACCTTCTTTTTACGTTTACTCTCGTGTTAAAAATCTGAATTCTTCTAGAGTTCCTGATCTTCTGGGCTGCGCTGATATGCGCTACCATCGAACTTGCAGAGTCT
+
--55056..-/////?A;5565559655<;44.44/79/89)/)//89:<<9BB::848989394><@@@@@00/8588;;;'//*3<==3:/0/)//74::,66===>@BB=E@@AC@BBB?B?CBBBBBBD@CBBC@CCCBBCBBCCDBBAAAA=ABB?BC@B@BBCBBBCCCBBBBED<E@C?CACCB2BBCBF=C;;<;;C;;;4;:;;*;@?;;6:;?A>@;;;AAC?C@CCCBBB>BACC=BB;;;AA@AACCCFJICCCACCBCB?BB?BBBBAB@;:
@ATNG8:00413:06575
GATGGTAGCGCATATCAGCGCAGCCCAGAAGATCAGGAACTCTAGAAGAATTCAGATTTTTAACACGAGAGTAAACGTAAAAAGAAGGTTTTACAAGATCACGTTAACAATATTGCAGCAGTACGCACACAATCGAAGCGCAGTAAGGATGGCTAGTGTAACTAGCAAGAATACCACGAAAGCAAGTAAAAGAAGTACGCTATTAACTATTAACGTACCTGTCTCTTCCGAAACGAATGAGTACGATGAGAGAGCTCTCTCTACATCGAACTTTGCAGAGTCT
+
BBB@>A:4444995:@?@@CBBBB@8C?D?:<:@;979=ABBBAAC<@A?@<@@BABAAA0A>BBCCDCCBAAA8@;::999$9939.555&5<<4;<>===9:19>??8ABB<@BABBBBBBDBBBBDCE?CB;;9;;;;@B;;7<>BBB>BBBBBCBB@BCCBBB?AA?AA@=>>999/9@@?99:BB:BC?BBD@@@@?@9?;>@@A8>8>;:;9=@@@?@BA6969?@8@AC>@ABB::9DC???@@@A999A::9999??>9899988)777799992
@ATNG8:00417:06575
GATGGTAGGCGACATACATACGCGCCAGAAGATCAGGAACTCTAGAAGAATTCAGATTTTTAACACGAGAGTAAACGTAAAAAGAAGGTTTTACAAGACTCACGTTAACAATATTGCAGCAGTACGCACACAATCGAAGCGCAGTAAGGATGGCTAGTGTAACTAGCAAGAATACCACGAAAGCAAGAAAAAGAAGTACGCTATTAACTATTAACGTACCTGTCTCTTCCGAAACGAATGAGTACGATGAGAGAGCTCTCTCTACCATCGAACTTGCAGAGTCT
+
CBCB?BBB@C9;;BCCCCAAAAAAB>@AD@BBCDAB?BADCCBBBB?AC?A>AACBBCCC3D@CCCHIDBBBBA:A>;;:::*;@@B5;::4:CB=C;9=FCCCC@DABC?CDD@BAACBCBBBBBDDDCCC@CCCC@CCCBBB@@<B=C:::;CBBCCCC?BBDDCC@BB=:99799CDD>AAA>ABCCC3CC@CAAABBAAA497:@AA;?;?>BAB?BC@@@BB>A?ADD?DBB?BBDEDDBBB>?>CCBBBBBBBBC@?@B?B@<<>=A@<=?@@;=:::
@ATNG8:00440:06636
GATGGTAGCACACGAGATCTCATCGTACTCATTCGTTTCGGAAGAGACAGGTACGTTAATAGTTAATAGCGTACTTCTTTTTCTTGCTTTCGTGGTATTCTTGCTAGTTACACTAGCCTTCCTTACTGCGCTTCGATTGTGTGCGTACTGCTGCAATATTGTTAACGTGAGTCTTGTAAAACCTTCTTTTTACGTTTACTCTCGTGTTAAAAAATCTGAATTCTTCTAGAGTTCCTGATCTTCTGGATAGCGACGCGATATACTAATCGTTCCTTCTGAGTCT
+
ABBC@CBBCCCCCABBDDCBCBCCCCBBBCBB?BCCC>CGGIBDBBBCCEAEDBBB?C@EBCB@C?BBBBCCBBB?BBCCE3BB?DBBC=BCED?AAC@BB9:9BCCC?BBBBBBBB>B>A>B>AB@BACA>:<BBA576>>??@BBB@CC>>;;7;BB:>><A<?>>AABDCD=@@@@@6@<@=A@@@@/@A@@@9@>>>=<9779+22222#259:9596::599<>955./28/////(.5:365989>>=;;;;@@AAAAA=A=>><@<@=B@@@>>>?
@ATNG8:00408:06745
GATGTATAGAGCTCTACATAGTACTCATTCGTTTCGGAAGAGACAGGTACGTTAATAGTTAATAGCGTACTTCTTTTTCTTGCTTTCGTGGTATTCTTGCTAGTTACACTAGCCATCCTTACTGCGCTTCGATTGTGTGCGTACTGCTGCAATATTGTTAACGTGAGTCTTGTAAAACCTTCTTTTTACGTTTACTCTCGTGTTAAAAATCTGAATTCTTCTAGAGTTCCTGATCTTCTGGCGCTCTGTCACGTCTGCTACCATCGAACTTGCAGAGTCT
+
BBBCCCCCCBBDCCCBBCCCCCCCCD@@?ACEJ?CC?C@CCBBBCC@CCCAA>A?BABB?B@BBDCEEDBB?BCDDD3AB?BBBB<BBBC@BBC@CC9::?B?@=BBBDCCBB=AAC?B?AC@BBA>><AAAA:>>A?>>>AAA@@@A@>=:8::=CA<?;@AAA@@@BD:==@AA6A<A:>>DDE/>>///)//7///<<<@;@ABA.=>@@@;?;;;7;??@>>><B<AAAAAA<===9///=999?@>>>>888?>??<???BB=>>:=??>===;;
@ATNG8:00445:06733
GATGGTAGATACTCGCTGATACACCCAGAAGATCAGGAACTCTAGAAAGAATTCAGATTTTTTAACCACGAGAGTAAACGTAAAAAAGAAGGTTTTACAAGACTCACGTTAACAATATTGCAGCAGTACGCACACAATCGAAGCGCAGTAAGGATGGCTAGTGTAACTAGCAAGAATACCACGAAAAGCAAGAAAAAAAGAAGTACGCTATTAACTATTAACGTACCTGTCTCTTCCGAAAACGAATGAGTACTACTCTCAGAGACACACATCGAACTTGCAGAGTCT
+
99:9.444;45::;BBB;;9>@AAA8>9;4:0=00/)-(---////7.6618745/9=?>>9#/(/(/69/34::<;133444444#44.54599+955.57:00///;5>:;;7;::5:@AB@BBCHCCCC:::A>A?;;5;@@@@@@@6;7;BD?CCCBCC@?=?AA@AA=:938<7,377777(77;88999999#9888747;;@9555156992;9==BBC?B@>??892929998*8=<8?B==BCAAAACDCCAAACDDDCA>>=<:95//*/<<==@???
@ATNG8:00411:06779
GATGGTAGTGTCAGTGCGCGTCGTCCAGAAGATCAGGAACTCTAGAAGAATTCAGATTTTTAACACGAGAGTAAACGTAAAAAGAAGGTTTTACAAGACTCACGTTAACAATATTGCAGCAGTACGCACACAATCGAAGCGCAGTAAGGATGGCTAGTGTAACTAGCAAGAATACCACGAAAGCAAGAAAAAGAAGTACGCTATTAACTATTAACGTACCTGTCTCTTCCGAAACGAATGAGTACGAGAGAGCACACGTGTCTATCGAACTTGCAGAGTCT
+
CCCC@BCBCBBBBCCCCCCABBCCCACCC@CGCCCC@C>BBBBBBC?CD@D@CBA99999)9?AAABCBBCCCC;B@;;;;;*;A=B@DEL<CCHACCFEHHBBB?B@DD?BBB?BCCCCCBBBCCCCCBBC@CBBC@BB@@@CCC@EAE@@=@@@@BBAA>ACCCBB?AB=???<??CBB=BBB?BBCCD3BA>ACBBBDABB<?:>=AE<@;>?CCC@CC@@ACE@C@AAA:A??<?BBBBBBBBBBBBBBBBBAA@ABB;;;BBB=?>:>AAAAA>>=
@ATNG8:00434:06773
GATGGTAGTGATACAGATCAACACCAGAAGATCAGGAACTCTAGAAGAATTCAGATTTTTAACATCGAGAGTAAACGTAAAAAAGAAAGGGTTTTTACAAGACTCACGTTAACAATATTGCAGCAGTACGCACACAATCGAAGCGCAGTAAGGATGGCTAGTGTAACTAGCAAGAATACCACGAAAGCAGGAAAAAGAAGTACGCTATTAACTATTAACGTACCTGTCTCTTCCGAAACGAATGAGTACCTCTCAGACGCTCGTCCTACCATCGAACTTGCAGAGTCT
+
4<:::@;;CAC@====<6668<<>7;:<8444945.5499977992//)/5::;:9999(96;:;::>:><;;>:;;;=?><<$444(44(4:::$433-338833333,31774;::68<<@CCCEICCCCCCCB?BCDF?BBBBBBCB>C?CAA?BCBCCCCA?AAACCC?AA>ABA=@@??<5=:9:<@BBB3BF?BBAACCD@@:=:>=AB<?<?@CCC@BBBBBBB?B?BBB=BBB?BACCCCA=AAA?AAAACCC???A<AAA9?=@@@:>;:@?@@>>>??
@ATNG8:00444:06791
GATGGTAGTGATACAGATCAGACACCAGAAGATCAGGAACTCTAGAAGAATTCAGATTTTTAACACGAGAGTAAACGTAAAAAGAAGGTTTTACAAGACTCACGTTAACAATATTGCAGCAGTACGCACACAATCGAAGCGCAGTAAGGATGGCTAGTGTAACTAGCAAGAATACCACGAAAGCAAGAAAAAGAAGTACGCCATTAACTATTAACGTACCTGTCTCTTCCGAAACGAATGAGTACGATGAGAGAGCTCTCTCTACCATCGAACTTGCAGAGTCT
+
BA@><@AABABCCCCECBCBBKHGE?AAC>ABCB@@;@?;::A@?C@CC@CA:::<8889):8=BCABBBBA@A;@AABAA@29;598>?@8@BB@GCCBDCCCC@C@CC@CBB@CCDBBABCCCCCCCBBC?CDCC?AACBCBBD@D@B@@>@CCCCCCC@CDBABC?CD@CCC9::DCC<B??<?BBBB3BB?CCBBBB?BB>A>ABBC?C?BB>@@;??>>>>>=A<@??8@BB=>>>@@@@@A???A>>=><<==>><=>A;A<99A;AA9@?AA@@>>>
@ATNG8:00401:06810
ATGTAGACGAGCGTCTGAGAGGTACTCATTCGTTTCGGAAGAGGCAGGTACGTTAATAGTTAATAGCGTACTTCTTTTTCTTGCTTTCGTGGTATTCTTGCTAGTTACACTAGCCATCCTTACTGCGCTTCGATTGTGTGCGTACTGCTGCAATATTGTTAACGTGAGTCTTGTAAAACCTTCTTTTTACGTTTACTCTCGTGTTAAAAATCTGAATTCTTCTAGATTCCTGATCTTCTGGATATGAGTGACTCGTGCTACCATCGAACTTGCATAGTCT
+
,,,,,,,--//4444444:<<8<=??A@A=@:::59A?C@BBD?BBC@CCCCEAD@CCCC@C@CBBBCCCCC;;;;;;*;;4;ACB=BDAA;<:DADH@AA@@AD@CDGDDDDEADBB@B@CBBBBBCB<AABB>BCCBBBBBCBBADDCCB>BBC@BB?B@BBCCBBBBC@B@@AA7A>B=;;;;;*;AABB<A<;<ABBBBC=@@@@0AABBCACACDAECCBBBAD?AAACCC@BBC?CCCCCCCBB@@@BBAABBCC@CCCBB?BB?BBCBBBAAA
@ATNG8:00408:06844
GATGGTAGTGATACAGATCAGACACCAGAAGATCAGGAACTCTAGAAGAATTCAGATTTTTAACACGAGAGTAAACGTAAAAAGAAGGTTTTACAAGACTCACGTTAACAATATTGCAGCAGTACGCACACAATCGAAGCGCAGTAAGGATGGCTAGTGTAACTAGCAAGAATACCACGAAAGCAAGAAAAAGAAGTACGCTATTAACTATTAACGTACCTGTCTCTTCCGAAACGAATGAGTACGTGTGCGACGTGTCTCCTACCATCTAACTTGCAGAGTCT
+
BDCC?BBBCCCCCBBBBCECCCDDB?BDE?BBBC:;:;?BBDCCCA?DCAC?BCBBAABB1A>BDBABCBB??=5==;;;;<);@89<=99+9@<=ACCCGCCCD?B?;;:;BB>BCBBBBBCCCCCDCCBB?BBBB?BCBABBCC?C@DBB?BDCCCCCC@CAAAAA?CC@A@A=A???B<AAB?BDDDC2BB?BBABBCCBB?B???BB<A<A@BBB@ABBBBCE?C?AAC=CDC?BBBBBBBBBBDCCCCCCBCBBAA<@??;><<=?6<;;>??A@@>=>
@ATNG8:00411:06877
GATGGTAGTATAGAGCTCTACATAGTACTCATTCGTTTCGGAAGAGACAGGTACGTTAATAGTTAATAGCGTACTTCTTTTTCTTGCTTTTCGTGGTATTCTTGCTAGTTACACTAGCCATCCTTACTGCGCTTCGATTGTGTGCGTACTGCTGCAATATTGTTAATCGTGAGTCTTGTAAAACCTTCTTTTTACGTTTAACTCTTCGTGTTTAAAATCTGAATTCTTACTAGAGTTCCTGATCTTCTGGGTGCGCTGACAGTCTCTCTACCATCGAACTTGCAGTAGTCTA
+
4844.5<AA<>:;5=;;;<<<<>>BDDCBB@@;@@@B=@@=@:955>?=B9=>CCE?C?BBAA=A>AA<@?:99<389998(9<9<8737&3888289968?<=9939=5888888=>49AA;@;@:;//.554::9<465299::::9<<:;555//..2./(/+22:>>>=>>@7<5556,68=:;;;;;.;>>>>6=5;;==7==@898-8@@/=888;5:4::4866;;;==9>;>>>:::79///)///6553579::@98=;;<@<>>>?A6;;5;;::<8662,)
@ATNG8:00424:06856
GATGGTAGCACACGAGATCTCATCGTACTCATTCGTTTCGGAAGAGACAGGTACGTTAATAGTTAATAGCGTACTTCTTTTTCTTGCTTTCGTGGTATTCTTGCTAGTTACACTAGCCATCCTTACTGCGCTTCGATTGTGTGCGTACTGCTGCAATATTGTTAACGTGAGTCTTGTAAAACCTTTCTTTTTACGTTTACTCTCGTGTTTAAAAATCTGAATTCTTCTAGAGTTCCTGATCTTCTGGGTGCGCTACAGTCTCTCTACCATCGAACTTGCAGAGTCT
+
5>==?ABCDCBB;;9=BCCECB==<<;;;:9=4=595,5>9><@>=BCBBABCBBB?A?BCBB<B9<BCBBCB>B=AA?@?1=;6;337(3<8<8>>?9>??B?@>>?;??>?AABB?BCH@B@BBB??>@@;@===:===>>>EA@@A@=:;;:48989::4;5;>>CBAAAA=A>>==/<188*8>>>>.88>AA-876777::222'/556)5///:484<<:>AAA@AA=D>;;;>==:>876-7::>>===AA@;;;@@??>6:666;*//58578<<?=<
@ATNG8:00443:06869
GATGGTAGGAGACACGTCGCACACGTACTCATTCTTTTCTGGAAGAGACAGGTACGTTAATAGTTAATAGCGTACTTCTTTTTCTTGCTTTCGTGGTATTCTTGCTAGTTACACTAGCCATCCTTACTGCGCTTCGATTGTGTGCGTACTGCTGCAATATTGTTTAACGTGAGTCTTGTAAAACCTTCTTTTTACGTTTACTCTCGTGTTTAAATATCTGAATTCTTCTAGAGTTCCTGATCTTCTGGATATGAGTGACTCGTGCTACCATCGAACTTGCAGACGTCT
+
//::6:A@<A@AB///;//6>@===@C>990.(----&--/2747::<<5525;;4/,/5:>/0)/3989<<<;::4:<<==+<?7?333(38885::=8=B>::>@BB?BBAAACCE@CBB?B=ACAC;<<@:==87399777522299976...38894222'2.5566877550...;;.7274.....$26555-55788867222'22'269:F@@<@8<:68:@<=>D=B8;:;;771779699777>555228977797777;>;774885///5535575
@ATNG8:00424:06917
GATAGGCGTGTGAGAGTCTGCCCAGAAGATCAGGAACTCTAGAAGAATTCAGATTTTTAACACGAGAGTAAACGTAAAAGAAGGTTTTACAAGACTCACGTTAACAATATTGCAGCAGTTCGCACACAATCGAAGCGCAGTAAGGATGGCTAGTGTAACTAGCAAGAATACCACGAAAGCAAGAAAAAGAAGTACGCTATTAACTATTAACGTACCTGTCTCTTCCGAAACGAATGAGTACGATGAGATCTCGTGTGCTACCATCGAACTTGCAGAGTCT
+
BCA@?@CCCBBCCDBBBBBBBG>DDD?@@@AAB?CACDCCCDCBBB?A?CBA;;;;:'97=9:C??@BBBB<A?::99-9=:=;@@@6>=?=?<@????8927<??=BBB?BCDCB;::7:BA???@@=@@?>9=;===>>>:?<?<@=@B@@ABBB?CCCCAA?CC?AAB@AA>>>8????BCCDC3BB?BDCCBAAAA@B?BAAA<A:B?B=>:<A=<9996=:>ED9?BB?CCCEDCCCCCCBBBCCBBBBBA??@@?;>?CDC@AA?@BBBBCCAA
@ATNG8:00427:06933
GATGGACGAGCGTCTGAGAGGTACTCATTCGTTTCGGAAGAGACTGGTACGTTAATAGTTAATAGCGTACTTCTTTTTCTTGCTTTCGTGGTATTCTTGCTAGTTACACTAGCCATCCTTACTGCGCTTCGATTGTGTGCGTACTGCTGCAATATTGTTAACGTGAGTCTTGTAAAACCTTCTTTTTACGTTTACTCTCGTGTTAAAAATCTGAATTCTTCTAGAGTTCCTGATCTTCTGGATATGAGTGACTCGTGCTACCATCGAACTTGCAGAGTCT
+
BCDD@B?@@BBBCCCCBCCC@BCCCIAA?@CCC>BA?B@CCCDCCC?CBBBD?C?BB?>=A?CCCBBBCGG@<<<<;.<B=?:;;6;B??9A??:<@3::??CC@CBBBCBBB?BBC?C?CCBBBBBB@BBCC?BBDBB??@BBBBB@@=C9>>A9@@;>;@A<=ACB@?9?8888+9;A<:7666'5977?1;=9:ACCBBA?ADDE3CABAB@B@CD@CBBBAAC?C?AACBBB>@@AADBBBBBBBBBBBBBBBBCCC@::;@A=??<?A@ABBABA
@ATNG8:00439:06928
GATGGTAGCTCACGTACGTCACACGTACTCTTCGTTTCGGAAGAGACAGGTACGTTAATAGTTAATAGCGTACTTCTTTTTCTTGCTTTCGTGGTTTTCTTGCTAGTTACACTAGCCATCCTTACTGCGCTTCGATTGTGTGCGTACTGCTGCAATATTGTTAACGTGAGTCTTGTAAAACCTTCTTTTTACGTTTACTCTCGTGTTAAAAATCTGAATTCTTCTAGAGTTCCTGATCTTCTGGAGATACACATGATACTCTACATCGAACTTGCAGAGTCT
+
BBBB@DBBBBB>DBCCCCCCCBBBDCBBBCC?CCCC>CC@C@CCCCCBB?BCCDD@C@CCCC@C@CCCCCCCAA?DDDDD2BB?BBBC=CDCC?CDD9CC?BBAB@@=@CCCBBCC@CBB?B?BCBBBBBB?BCBB?BBBBBBBBAAABBBBBB>BBB?BA=A:?=>>BBB@?:?===>5?>A>A?@A@/@@>AB=B@??BBCCB=;BBBB3BAABDAC@BB@BCCDCBB?A@CCDDBB?AAB?BBBCCBBABBBCCCCAABABBBBBB?BB>B@BBBBBBB
@ATNG8:00442:06948
GATGGTAGCATCATGCATATCTCACCAGAAGATCAGGAACTCTAGAAGAATTCAGATTTTTAACACGAGAGTAAACGTAAAAAGAAGGTTTTACAAGACTCACGTTAACAATATTGCAGCAGTACGCACACAATCGAAGCGCAGTAAGGATGGCTAGTGTAACTAGCAAGAATACCACGAAAGCAAGAAAAAGAAGTACGCTATTAACTATTAACGTACCTGTCTCTTCCGAAACGAATGAGTACGAGAGAGCACACGTGTCTACCATCGTCCGTTAGAAGTCT
+
?;>C;CCCCBBBCBBBDDCBBCCCD@CCC@ABBCBB?B?BBBBBBB?CC@C>AABDCCDC2C?BBBABCCBBBC9??:::::*:C=A4;;;.;BA?BBBBCCICC@C@CC@BBB?BCCCCBBCBCCCCCCCC?A@::7;BBCDCCB?CADCBACCCCCBBA@CAAAAA?CC@BBA?BCBCC=???>==??>1?A?CA@@BCCCD?B?BAA=8=8=>BBB@BC@@ABA?A?BBC>CBB?BBBBBBAACDBB@@?BBBCCBB899CE@D@AADD>AA?CBB?BA@A
@ATNG8:00436:06976
GATGGTAGCGCATATCAGCGCAGCCCAGAAAGATCAGGACTCTAGAGGAATTCAGATTTTTAAACACGAGAGTAAACGTAAAAAGAAGGTTTTACAAGACTCACGTTAACAATATTGCATCAGTACGCACACAATCCGAAAGCGCAGTAAGGATGGCTAGTGTAACTAGCAAGAATAACCACGAAAGCAGAAAAAGAAGTACGCTATTAACTATTAACGTACCTGTCTCTTCCGAAACGAATGAGTACCTCTCAGACGCTCGTCCTACCATCGAACTTGCAGCAGTCT
+
9:::688-------/////4;=:::09555)5555;<7;;;<565@@;@8@::8944444$55)5999===<666)5<9>???,??>A=ACD4@96159;;;<<>@:>:992994.499@@@A@9:8877<8;2;95---(-----7-/(3-333,3888;=8=58C@==?<00,//)/;0/.77'./...778(33.565572228380558828279@9949?959B@=B=@@@;>@@=???<==@000@@=7773737833.3==.33333433,3883332555
@ATNG8:00416:07015
GATTATCGTACTCTCTGTAGTAGACATATCGTACTCTCTGTACTCATTCGTTTCGGAAGAGACAGGTACGTTAATAGTTAATAGCGTACTTCTTTTCTTGCTTTCGTGGTATTCTTGCTAGTTACACTAGCCATCCTTACTGCGCTTCGATTGTGTGCGTACTGCTGCAATATTGTTAACGTGAGTCTTGTAAAACCTTCTTTTACGTTTACTCTCGTGTTAAAAATCTGAATTCTTCTAGAGTTCCTGATCTTCTGGCGCTCTGTCACGTCTGCTACCATCGAACTTGCAGAGTCT
+
CCC8::BCBCCCCCCBBBCCEBAAACABBBBCCCCCCCBBBCECBAA=A@@@<AF@C@CBCCECC????BB?C?BBBC?A>ABBBBBB@>;7799+3?:@=<?1>BBB>?>C@GD9<<CGEF@CCCCBCBD@EFGAD>BBBCBBBC>ABBB=@@DBBBBEECCC;;;BC?CAA<@A0000A@@C;;:=499599*92;45599*5<55505<AA=AB?;;8<<<=+<>=9>;@9>?=A@?BBAB?B@CGDBCB<;;C??;<;;;:?C?=??>::999<49=98;6;<277;;;8<<?
@ATNG8:00440:07007
ATGGTAGGACGAGCGTCTGAGAGGTACTCATTCGTTTCGGAAGAGACAGGTACGTTAATAGTTAATAGCGTACTTCTTTTTCTTGCTTTCGTGGTATTCTTGCTAGTTACACTAGCCATCCTTACTGCGCTTCGATTGTGTGCGTACTGCTGCAATATTGTTAACGTGAGTCTTGTAAAACCTTCTTTTACGTTTACTCTCGTGTTAAAAATCTGAATTCTTCTAGAGTTCCTGATCTTCTGGGTCTACGCTCGTCGCGCTACCATCGAACTTGCAGAGTCT
+
888384;.4;94;5:::<<<<?A<?@@@CCC?DCCC>CC@C?CCCCCCC?BCCCC@C@CCCD@C@CCCCCCBCB=>>>>=0=@=ABBB=ACA@=AAB=BC8;:ABBC@CCDDCCCC@CCC?C@CBBBB@@??BBBB?CCCCCCDBCCCBBBBBB@CCC?BC?B?BBCDDBBBB=B::::.;=A=;;;;.;BAAB>CBGCCBECCB7;;;;*;AA@CBDADC@CCCCBCC@B?BCECCC?B@BA<ABBBDDDDCAABBBCCDCC@BBBBB@BB@CBBBBBB@B
@ATNG8:00454:06413
GATGGTAGAGAGACTGTAGCGCACCCAGAAGATCAGGAACTCTAGAAGAATTCAGATTTTTAACACGAGAGTAAACGTAAAAAGAAGGTTTTACAAGACTCACGTTAACAATATTGCAGCAGTACGCACACAATCGAAGCGCAGTAAGGATGGCTAGTGTAACTAGCAAGAATACCACGAAGGCAAGAAAAAGAAGTACGCTATTAACTATTAACGTACCTGTCTCTTCCGAAACGAATGAGTACTATGTAGAGCTCTATACTAATCGAACTTGCAGTGTCT
+
CBCC?BBCDBBBBECCCCLCBBDBB<BDC@AAADBB@B?CCDCCCC?CC@B@BA?99999):?@@BBBABACCD=A=;::99*9B=B;@@@9ABC@CDECCCCCC?A?::7;AD?CBBCCCDEECCCDCB@?<@BBB@BBCCBBAB?C@C@?>@BAABBBB?BBBBBB@BB>???<??AB?B>BB?BBFCC3BB?B99:BAA>>7;7;AAA=><>@BBB?BBAAABB=?=ACB=E@@>?BBCCCCAABBBCAAACBAA===DAA:>>AA7:9<BBAA>>:::
@ATNG8:00455:06409
GATGGTAGTATAGAGCTCTACATAGTACTCATTCGTTTCGGAAGAGACAGGTACGTTAATAGTTAATAGCGTACTTCTTTTTCTTGCTTTCTGTGGTATTCTTGCTAGTTACACTAGCCATCCTTACTGCGCTTCGATTGTGTGCGTACTGCTGCAATATTGTGAACGTGAGTCTTGTAAAAACCTTCTTTTTACGTTTACTCTCGTGTTAAAAATCTGAATTCTTCTAGAGTTCCTGATCTTCTGGATATGAGTGACTCGTGCATCGAACTTGCAGAGTCT
+
BCBB@DCABBCBCCEE:=;CCBBCCCCCDEBB?BCCC=CB@C@BBBCCCC?CCAAA?A=@??@;@=@:9:<>737,87333$386;333,3;;==8=37,5805567//*/98.22;<9;CA<A<:88562552:89>5>?<>>A??>>?=;;;>>5988:>?>?7@ACCCBBCC@A;;;;;*;>C?BBCBB2BCCCE:;;BCCCCCBBBDCCC5DDDCDAD@BB@A@@DDBB@@>ACBBBB@CCCACCCCCCCDBCB@A@@@@A@@;;7:D=ABBAAABBB
@ATNG8:00467:06441
GATGGTAGCAGACGTGACAGAGCGCCAGAAGATCAGGAACTCTAGAATAATTCAGATTTTTAACACGAGAGTAAACGTAAAAAGAAGGTTTTACAAGACTCACGTTAACAATATTGCAGCAGTACGCACACAATCGAAGCGCAGTAAGGATGGCTAGTGTAACTAGCAAGAATACCACGAAACAAGAAAAAAGAAGTACGCTATTAACTATTAACGTACCTGTCTCTTCCGAAACGAATGAGTACGATGAGAGAGCTCTCTCTACCATCGAACTTGCAGAGTCT
+
@A@@=@BAABBABBB;;6B@DDCCC?AAGACCDAABAL@BBCCBBB?BB<@>AABCBBCB1B?BBBBAAA@?>>8>@BBHLE5CC@C@CHH;CCC@CCCCCCC@@?A@CCACCC@BBBCCDCBBBEDDB@BC@CBA@>BAAACCBB?C@DBB@BBBCCBBB@CCCBBAACC?>??>AA:::,8>;9::999%9>;@BBCBBCCA8;7:<DC1858?BBC@DBBBACB;?;?@@;@??;?BBBBCCBB@@@BBBCBB>>>A=>>>A=A>>=@<@@<>>>A??;;:
@ATNG8:00474:06422
GATGGTAGTAGTACACTAGTCATACCAGAAGATCAGGAACTCTAGAAGAATTCAGATTTTTAACACGAGAGTAAACGTAAAAAGAAGGTTTTACAAGACTCACGTTAACAATATTGCAGCAGTACGCACACAATCGAAGCGCAGTAAGGATGGCTAGTGTAACTAGCAAGAATACCACGAAAGCAAGAAAAAGAAGTACGCTATTAACTATTAACGTACCTGTCTCTTCCGAACGAATGAGTCTATAGACTATCTGAGACTAATCGAACTTGCAGAGTCT
+
@;BB?BAA??;;6>BBCCBBBABBD@@@A?CCDDCC@C@CCCAAA@>@D@D@BAA@@?@@0@?BDDCECAA:99,7>9;;;;*;A?B@CCC<CGEAHFGBBBB@@;@@@@>ACC@CDCCCCCICCCBB@@@B@BBBC@AAAACCCD@B?A::6:AAACBCCACCCCBB@CB????7:9AAA9A??9>BCCC3CC@C???BB>>><@<@@AA:=:>?BBBADC:::AA<?=?B@CCC?ABBCBCDBBBBBBBBCAAAA>??AB<BBAA<>>677@@AA;;;
@ATNG8:00476:06433
GATGGTAGCATCATGCATATCTCACCAGAAGATCAGGAACTCTAGAAGAATTCAGATTTTTAACACGAGAGTAAACGTAAAAAGAAGGTTTTACAAGACTCACGTTAACAATATTGCAGCAGTACGCACACAATCGAAGCGCAGTAAGGATGGCTAGTGTAACTAGCAAGAATACCACGAAAGCAAGAAAAAAGAAGTACGCTATTAACTATTAACGTACCTGTCTCTTCCGAAACGAATGAGTACGATGAGAGAGCTCTCTCTACATCGAACTTGCAGAGTCT
+
:9?@5:AABBBBB@AACCCBCGJBB@BBB?BBBA@@<@055>@@BA@CC>A>ABBBBCCC3C@BBBBBBBBBBE?AABBBBB5BB@C=@@@;ADDGGBBCBBB:949;=>;@BC?BCBCCDDCCCCDCCCDD@D@A@@BBBBC@@@>B@BBC@DCBBBBDD@CCBBBC>@?;@??9==:9:,7;;8999999%9787948<<AA@<><87=>7?<?@BBB@CD@@@CC=@=@CE>DCC?CDBBBBAAABBBCBBBBFAA=??;;:=A:;;?<AA;@@AAA@??>
@ATNG8:00480:06407
GATGGTAGTACATGATAGACGACACCAGAAGATCAGGAACTCTAGAAGAATTCAGATTTTTAACACGAGAGTAAACGTAAAAAGAAGGTTTTACAAGACTCACGTTAACAATATTGCAGCAGTACGCACACAATCGAAGCGCAGTAAGGATGGCTAGTGTAACTAGCAAGAATACCACGAAAGCAAGAAAAAAGAAGTACGCTATTAACTATTAACGTACCTGTCTCTTCCGAAACGAATGAGTACTGCGTCTCACTCTCGCCATCGAACTTGCAGAGTCT
+
@AAD?BB====DBBBDCCCBAAACC@DCC?CCICCC@C@BCB@@AB@BC@C@CABCCEGD5D@CCCCCCEGECE<BBBBDDD2DD@C?@@@8@CCAC@AAEEDBB?B@BD?CCC?BBCCCBBBABBDDCCBCACCCC?BBCCCEBB?B@BAA?BECDDBBB@DDCBBB?BB?BDD?BBBBA:@==8998988%8>;>?@ACCCCC9857=AA5979BBBB@DB@@@@@<@<@@@8@AA?BCCCBBBCCCBCBBBBBBCBBBB@BBEBB>AA?AAABBB???
@ATNG8:00468:06545
GATGGTAGCACACGAGATCTCATCGTACTCATTCGTTTCGGAAGAGACAGGTACGTTAATAGTTAATAGCGTACTTCTTTTTCTTGCTTTCGTGGTATTCTTGCTAGTTACACTAGCCATCCTTACTGCGCTTCGATTGTGTGCGTACTGCTGCAATATTGTTAACGTGAGTCTTGTAAAACCTTCTTTTTACGTTTACTCTCGTGTTAAAAATCTGAATTCTTCTAGAGTTCCTGATCTTTCTGGGTGCGCTACAGTCTCTCTACATCGAACTTGCAGAGTCT
+
@;BB@BDDDDABBCBBCBBBEIDCBBCDCB;:9;BCC>CBAD@CCDCCCB?CCDDD?C?CCCC@C?BBBDCCC<C?CCCCC3AB@BAAA=ABBE@CCB?CC>A@ACEF?@AABB@@@>BBB=B>CCC>>?:::<ABB:==A>>>A???AA@@>>>=>>=<@A<@<@AAAAAAAC:???DD5A=A:=<<<<.=BCBC:C;;;>?>:;;:???@/>;<:A;A<@@<A@@@???<><>?@?@@@:A>>>9===???==>BA???A???>>>?AA<@A7;;AA=>=@@
@ATNG8:00471:06501
GATTAGGCGTGTGAGAGCTACCCATAAGATCAGGAACTCTAGAAGAATTCAGATTTTTAACACGAGAGTAAACGTAAAAAGAAGGTTTTACAAGACTCACGTTAACAATATTGCAGCAGTACGCACACAATCGAAGCGCAGTAAGGATGGCTAGTGTAACTAGCAAGAATACCACGAAAGCAAGAAAAAGAAGTACGCTATTAACTATTAACGTACCTGTCTCTTCCGAAACGAATGAGTACGTGTGCGACGTGTCTCCTACCATCGAACTTGCAGAGTCT
+
?;B9CB@DCBBCBBCCCBBBBB=ABCACCCCCCAC@CCDCCCB>BCACACCA@@???,@<@CBABACCCBC=BA99898)8>;A?BBB:BBB?BBBBAAA??=@@CC@DAA>AAAAAA>>>@??>;::A<A@@@<????<=>B<A<?>B?BCCCCCBB>ABBACC?AA>AAA>BBBBA97798:9999(9=:?AAA???;A5;5;CAA<A;AA???<@>688;;=B<BBB:A9959??@@AAAAA???B???BBDBBA?@AA=A;;:?<AA<AAAAAA@>>
@ATNG8:00471:06523
GATGTAGAGAGCTGTAGCGCACCCAGAAGATCAGGAACTCTAGAAGAATTCAGATTTTTAACACGAGAGTAAACGTAAAAAGAAGGTTTTACAAGACTCACGTTAACAATATTGCAGCAGTACGCACACAATCGAAGCGCAGTAAGGATGGCTAGTGTAACTAGCAAGAATACCACGAAAGCAAGAAAAAAGAAGTACGCTATTAACTATTAACGTACCTGTCTCTTCCGAAACGAATGAGTACGATGAGATCTCGTGTGCTACCATCGAACTTGCAGAGTCT
+
=@@<CAA<BCBAABBBBCBB@@@;ABB?BBBCCB@B@BCCCCCC@AA>A<@@DBBDDD2C?BBB:::@@@@=6=@;;;;:':?994999&5996;B@B@@?@@=@?CB?BBB>BBAABCBBBB;;:AAAA>ABBB?=<<@000A<A<BBC?BBBABAAC?CCCCAB?BB>????B@BCB<@??<789999%9=;7:38::@AA=A<@@?@9@=>?B@@=??@@ACE?D@BBB=AAA>ABBEBBBBBBBBCA@<<776>==>>==:>@@?@:;;7;AA@@@BB?
@ATNG8:00462:06560
ATGGTAGCTCTGCTCTGACTCTCGTACTCATTCGTTTCGGAAGAGACAGGTACGTTAATAGTTAATAGCGTACTTCTTTTTCTTGCTTTCGTGGTATTCTTGCTAGTTACACTAGCCATCCTTACTGCGCTTCGATTGTGTGCGTACTGCTGCAATATTGTTAACGTGAGTCTTGTAAAACCTTCTTTTTACGTTTACCCTCGTGTTAAAAATCTGAATTCTTCTAGAGTTCCTGATCTTCTGGGCTCGCTGATATGCGCTACCATCGAACTTGCAGAGTCT
+
///179=<@:554<DD;66<6566955<@4404:<:3<><@>;CBBCCC@CCHCCAC@CBBC@CBCECCDBAAC@A@@@@,;;7;BBE?BBCC9;6B?AB=@ABBCD@CDDCCCCB@CCC@B@CCBBBBBB?BBCC?CBCBCBBBDAAACCCCC?CCC@CC?C@CCCCCCCCC@CCDDD;CAC?AACCC5CCCCF?CCD>AABBA@=@@AB0ABBBB@B@BB?@ABB@@@@C>CADJCB?BBBB>CDDDCBBDDDBBBBBCBB@CCBBB?BB@BBBBBC===
@ATNG8:00467:06597
GATGGTAGAGTACAGTGTAGTAGACCAGAAGATCAGGAACTCTAGAAGAATTCAGATTTTTAACACGAGAGTAAACGTAAAAAGAAGGTTTTACAAGACTCACGTTAACAATATTGCAGCAGTACGCACACAATCGAAGCGCAGTAAGGATGGCTAGTGTAACTAGCAAGAATACCACGAAAGCAAGAAAAAGAAGTACGCTATTAACTATTAACGTACCTGTCTCTTCCGAAACGAATGAGTACACACTCTCATATGACACTACCATCGCAATTGCCTAGTCT
+
@ABB?BBBCCCCBCCCCBBBCECCC@CCB@CDCD@@<?=AABCCBB?BC@D?BBB?>===.><@BBBBAAABBA<AAAAABA2AD=B<@@@3ABB?BCCECDDBA<A<@@<BBC@BCBBCCCCCCCBBBBBC?BBBB@@@@BCCBB=B=B??=@CAABBBB?BDEBAA?BC??>@?BBBBC>A@?;99999(9@;@?@@CBB>><>7;;:;7:<A?CAA?ABBBBCF?C?ABB=BBB@BBBBBDCBBBBBBBCCCDAAABBBBAA>AABABA>B?@@>@BBBAA
@ATNG8:00490:06598
GATGGTAGCGCGACGAGCGTAGACCCAGAAGATCAGTAACTCTAGAAGAATCAGATTTTTAACACGAGAGTAAACGTAAAAAGAAGGTTTTACAAGACTCACGTTAACAATATTGCAGCAGTACGCACACAATCGAAGCGCAGTAAGGATGGCTAGTGTAACTAGCAAGAAATACCACGAAAGCAAGAAAAAGAAGTACGCTATTAACTATTAACGTACCTGTCTCTTCCGAAACGAATGAGTACGATGAGAGAGCTCTCTCTACCATCGAACTTGCAGAGTCT
+
48887==AABBBBB>=9=///<<:<59;;:?666<<==9<<<<A?@;;:0//:/55===+=8=<<<<;>>CDC7BB:;;;;$9:5:;>>=0=9616:6;ABA;;4;=@A=@@B@@>?A@;99@@@@>BBBB=:::92949B?@@@<@=999:>>@?B@?@@::9443-333(3885;533=5888599:::+:;6>773;886;3;)//==68/579946::///:;6>9<=>7<9:4:>==?A====;;<989>;::0000/0=;<666:<?@;>>>;;9779
@ATNG8:00480:06633
GATGGTAGCACGACACGACGATGTGTACTCATTCGTTTCGGAAGAGACAGGTACGTTAATAGTTAATAGCGTACTTCTTTTTCTTGCTTTCGTGGTATTCTTGCTAGTTACACTAGCCATCCTTACTGCGCTTCGATTGTGTGCGTACTGCTGCAATATTGTTAACGTGAGTCTTGTAAACCTTCTTTTACGTTTACTCTCGTGTTAAAAATCTGAATTCTTCTAGAGTTCCTGATCTTCTGGATAGCGACGCGATATACTACCATCGTAATTGCGAAGTCT
+
@CCD@CABBBBBCCCCBBBCBB;;;CCCCC::9;CCC>CC@B@BCBBCFD@CCCBC>?=@CAA@B@CCCBCCC=C<???>?+@A=@@@@.89@@;?9:4:@=???D??<@AAACBBB@B>><><@B?AB@:949><=:>;?C>=;@@AAAAAA@@<>@@:=>:><@C???AB@@:?888-8:>:;;;;1;@AAA:A;;;A@??;;5;===+====B=A=>>:>AAAA@@<@<ABBAAA:>?A<A@>>@>>>@@>>>=@@@>>>=A>>>=<9<;??@@<@@A@
@ATNG8:00488:06638
GATGGTAGGCGTGTGAGAGTCTGCCCAGAAGATCAGGAACTCTAGAAGAATTCAGATTTTTAACACGAGAGTAAACGTAAAAAGAAGGTTTTACAAGACTCACGTTAACAATATTGCAGCAGTACGCACACAATCGAAGCGCAGTAAGGATGGCTAGTGTAACTAGCAAGAATACCACGAAAGCAAGAAAAAGAAGTACGCTATTAACTATTAACGTACCTGTCTCTTCCGAAACGAATGAGTACGTGTGCGACGTGTCTCCTACATCGAACTTGCAGAGTCT
+
;>BB@BBB@BBBBCDCCDCCB@@AE?CCC@BBBBB@;A>BBBCBBBADC@BABBCAAAAA0@<@BC@A?CCCCF>@@::999)9???>BBB8BBC>BB@BBBBAA>A@CC?CDA:>???A>=;@@@@A@@>>;AAAA;:;;@A==;;C;A=@=BBBBBBAB=BBBBBB?BB?CCC?BBBBB=BBC?ABBB@2@A>AAA==A@AA<A<AA>><><>AAAA<>==>9<<6:7;CB:ABB?BAAA@>??A???BBC??@BB@@@<AAAAAA@@<@@<>=>>>=>66
@ATNG8:00474:06683
GATGTAGCACACGAGATCTCATCGTACTCATTCGTTTCGGAAGAGACAGGTACGTTAATAGTTAATAGCGTACTTCTTTTTCTTGCTTTCGTGGTATTCTTGCTAGTTACACTAGCCATCCTTACTGCGCTTCGATTGTGTGCGTACTGCTGCAATATTGTTAACGTGAGTCTTGTAAAACCTTCTTTTTACGTTTAACTCTCGTGTTAAAAATCTTGAATTCTTCTAGAGTTCCTGATCTTCTGGCGTCTCTGTCACGTCTGCTACCATCGAACTTGCAGAGTCT
+
4::<CAAAC@@A;665?BBBB=;;;;==?BB@BGDE>BB?B?AABFAAA?BCBBA>A:;:C?7??@DBBCCB>>;A?<<;+;;7?=;;78<<@>BBB?BA<;;;@00,/<<>B????BCC?B?BBA::998<B??@<>>>@===A@@>?886975<9;8<;6<9:8;;=<<8:-/-979+927-/-999+3337;,-*/=//.8:::-5666'59949<7;8:<:::;?@AD7;7;>>9::7///6;///>=>=:66//.//577<<5;=>>=;>@667?==<<68
@ATNG8:00487:06659
GATGGTATTGTCGATATGAGAGTGTGTACTCATTCGTTTCGGAATAGACAGGTACGTTAATAGTTAATAGCGTACTTCTTTTTCTTTGTCTTTCTGTGGTATTCTTGCTAGTTACACTAGCCATCCTTACTGCGCTCGATTGTGTGCTTACTGCTGCAATATTGTTAACGTGAGTCTTGTAAAACCTTCTTTTTACGTTTACTCTCGTGTTAAAAATCTGAATTCTTCTAGAGTTCCTGATCTTCTGGATAGCGACGCGATATACTACCATCGAACTTGCAGAGTCT
+
::::=?=;255------/;;>=>>BAA@@B=CA:?999,4@6<::;;555<7656;;8;6;;5:49.5<><<<==;.5////$///(///7:1///43-3::589283338;:>>@@C@??>A@B>B>BBDB;:;CAA:;6;BABABB@BDCBBBBCC@BCC@@@=@?AAAAABBBB?BBDDD;C@B5;;;;;*:CBBC?C;;;BB;;9@;@@@@,@>>9979@CE?CC;;;@A=A=AABBBB@@A@?BCCCCCCDDCCCBBBABBBE@DCCBB?BB?B@@@ABA::
@ATNG8:00489:06694
GATGGTAGCACGAGTCACTCATATCCAGAAGATCAGGAACTCTAGAAGAATTCAGATTTTTAACACGAGAGTAAACGTAAAAAGAAGGTTTTACAAGACTCACGTTAACAATATTGCAGCAGTACGCACACAATCGAAGCGCAGTAAGGATGGCTAGTGTAACTAGCAAGAATACCACGAAAGCAAGAAAAAGAAGTACGCTATTAACTATTAACGTACCTGTCTCTTCCGAAACGAATGAGTACGAGAGTCAGAGCAGAGCTACATCGAACTTGCAGAGTCT
+
/:;;=@?@@BB=666=A@=>B666=8;:@;>>?B;;4:=?AB;;9C@CC?B?9:996DDD1C?AA<><<?9798-87:C?@@+=A<<099909AC@CCCCCCCCC?B?BB?BBB?BBBBCCCCCCBBBBBBB@BBBC@BBCBAA@B@C@C@@>ACCCCCCC?BCBBBB?BC?AAA<??BBB;BAA>BEDDC2CC?BBBCCCB==:>:=>@@<@<??BBA?A@??ACC@C?BBC>CCB?CBCBBBBBCCAABCBBBABAABBBCCAA?@@C<>>;>AAAAB>>>
@ATNG8:00490:06685
ATGGTAGCGACAGCATAGATACAGTATCATTCGTTTTCGGAAGAGACAGGTACGTTAATAGTTAATAGCGTACTTCTTTTTCTTGCTTTCGTGGTATTCTTGCTAGTTACACTAGCCATCCTTACTGCGCTTCGATTGTGTGCGTACTGCTGCAATATTGTTAACGTGAGTCTTGTAAAACCTTCTTTTTACGTTTACTCTCGTGTTAAAAATCTGAATTCTTCTAGAGTTCCTGATCTTCTGGGTGTATCAGCGAGTATCTACCATCGAACTTGCAGAGTCT
+
444.44444::444444777//////////)/////&/4.43::;>CCC?CCAAA@C<;ACC@C@AAA>>?<<<755555$9;555?@7<<<=155949:4555=<<8<BBBBABB<BCB@D@DCCCAAAB?CBBB@BHCCCDDCCCDDDAAAB@ABA=@@<@?ABBBBB@@@7;;BDD7B9;8;CCCC2BBAAA;ABB::9=95/499==,=000>;?,0:@BAABBAA?A:;9DDCC?BBCD>CBBC@@AB;;;ABBBBB@@<;;:AA?AA=A;:;B@@?B
@ATNG8:00460:06770
GATGGTAGTATATCGCGTCGCTATCCAGAAGATCAGGAACTCTAGAAGAATTCAGATTTTTAACACGAGAGTAAACGTAAAAAGAAGGTTTTACAAGACTCACGTTAACAATATTGCAGCAGTACGCACACAATCGAAGCGCAGTAAGGATGGCTAGTTTAACTAGCAAGAATACCACGAAAGCAAGAAAAAAGAAGTACGCTATTAACTATTAACGTACCTGACTCTTCCGAAACGAATGAGTACATAGATATACGTATAGCTACCATCTAACTTGCAGAGTCT
+
CCCC=@BCCCBBBBCCCCCCCDDCC?CBCAB@@ABB@B@CDICFDCABC@B@CBB?@?@@0@@CDCBBBDABBC;??;;;;;*;@<><===4>@>=CCBCCFCBB>B@CE@BBB?CDDABBBCCCCCCBBAC?CCBB?BBA@ABA@=A?C@@>ACCCCC>C?BBBBAA>AB?BBB>AC@AA:=<=99:9988%8>;<@=C=8>@<5454<AA4?<?9@@?;?CAAABC?B?CCD=BCCACABB;;=DDBBBCCCCBBBBCCCBBBB>A999E@EE?BBAA@BD>>
@ATNG8:00475:06766
GATGGTAGTATCTCACACTCTGTCCAGAAGATCAGGAACTCTAGAAGAATTCAGATTTTTAACACGAGAGTAAACGTAAAAAGAAGGTTTTACAAGACTCACGTTAACAATATTGCAGCAGTACGCACACAATCGAAGCGCAGTAAGGATGGCTAGTGTAACTAGCAAGAATACCACGAAAGCAAGAAAAAGAAGTACGCTATTAACTATTAACGTACCTGTCTCTTCCGAAACGAATGAGTACGTGTGCGACGTGTCTCCTACCATCGATTCCGGATAGTCT
+
5<<<>@?DB==BCBCCCCGCCCBB?BCC?BA<;;;6;@DCDEBBB@@@=@>@@??AAAA0@<??BFFCCCBBA9==;;<;<*;@=@5;;;*:BD?DFBCAB@9;4;>@A=@CC?BEE@AACCCCBBBCC@@=AA;;6;DBBCCCC@C@BAA?ADCCAAAD@CBBBDB?BA>AEC?AA<<<7=@A>@@AA@2@C?BABBBBDED>;7;==<19188;BB?BCBB989>B>BBA:?>>9=>?AABBEBBBBB@@@AA@@?=<89;7/5///88/6061;:=;788
@ATNG8:00487:06754
GATGGTAGCGCACACATAGATACAGTACTCATTCGTTTCGGAAGAGACAGGTACGTTTAATAGTTAATAGCGTACTTCTTTTTCTTGTCTTTCGTGGTATTCTTGCTAGTTACACTAGCCATCCTTACTGCGCTTCGATTGTGTGCGTACTGCTGCAATATTGTTAACGTGAGTCTTGTAAAAACCTTCTTTTTACGTTTACTCTCGTGTTAAAAATCTGAATTCTTCTAGAGTTCCTGATCTTCTGGAGATACACATGATACTCTTCCATCGAACTTAGCAGAGTCT
+
:;;?<DBC>B9:9@;:5669<<:;;;99::55.499909<3=:5:5@<BC:BA@A::0=2559?3A?BAB=D996;7;:?@>+66466<<>5<<<=98775//)///68=9<<<;;;;;7:<@:=9@AA@BB@@<@BAA=ABB;;:BBA@BBBBABC?;;:@BC@C@BBA@@@AAB?BBBEEE5B?B;;:DDD5@ACBB:B:;9999:5549999(59555169>E?90000/9)/)/:<;;;155505=<@<@A<@@@599@:;:?A?AA<<<900+00::::777;
@ATNG8:00459:06846
GATGGTAGTCTCAGATAGTCTATAGTACTCATTCGTTTCGGAAGAGACAGGTACGTTAATAGTTAATAGCGTACTTCTTTTTCTTGTCTTTCGTGCTATTCTTGCTAGTTACACTAGCCATCCTTACTGCGCTTCGATTGTGTGCGTACTGCTGCAATATTGTTAACGTGAGTCTTGTAAAACCTTCTTTTTACGTTTACTCTCGTGTTAAAAATCTGAATTCTTCTAGAGTTCCTGATCTTCTGGTCTACTACACTGTACTCTACCATCGAACTTGCAGAGTCT
+
5:<<=AA<A=B?;;;=<<A=BEADGICBB@;>8@:;;6;C=>:>>CA<AC@BBBBB?A<A=9;5;9>9:<<:;;=:=;;;;+9@;000@>9=:<555<;388+/////3-3;;99:==6:?B>B@BCCDCBBB@BBAB@DAAABACBABBB<<;CC@CCD@CC@B>BBBBAABBB8;;BBB7B=A=;;;;;*;B;;;0;CAAAABBBB@BDDD5;;;A@;A>;;7:@??@@@<?=AAA@AB79:C?BABBCCBBBCCCHCBBDBAA>;;;;B?BB@CCAAACAAA
@ATNG8:00469:06847
GATGGTAGCGCGACGAGCGTAGACCCAGAAGATCAGGAACTCTAGAAGAATTCAGATTTTTTAACACGAGAGTAAAACGTAAAAAAAGAAGGTTTTTACAAGACTCACGTTAACAATATTGCAGCAGTACGCACACAATCGAAGCGCAGTAAGGATGGCTAGTGTAACTAGCAAGAATACCACGAAAAGCAAGAAAAAAGAAGTACGCTATTAACTATTAACGTACCTGTCTCTTCCGAAAACGAATGAGTACGATGAGAGAGCTCTCTCTACCATCGAACTTGCAGAGTCT
+
5<>>@CACCBB@@@AA;;:?@B;;;09;:45555AB8A:<CDBAAB?CB>@=@@ABBCCCC)C@CBBCA@@@9999+990000///"//)/)/;;;*</626<<>>?>BA5;5;;4:;:45@AACCCDCCCCDCB:94;?;:6;AA@BB::9;ABCB@CCCCCCAA?BCCC??>?=889717<8999+9>><@AAA@@'<?9>789CA><7+-*-397(-)-7>??<B?>===;17/7777(7;;5;@@BCBCBBBAACBFB>>;;:>==<>A<?==:938818>AA@@;;;
@ATNG8:00481:06819
ATGGTATGACGAGCGTCTGAGAGGTACTCATTCGTTTCGGAAGAGACAGGTACGTTAATAGTTAATAGCGTACTTCTTTTTCTTGCTTTCGTGGTATTCTTGCTAGTTACACTAGCCATCCTTACTGCGCTTCGATTGTGTGCGTACTGCTGCAATATTGTTAACGTGAGTCTTGTAAAACCTTCTTTTTACGTTTACTCTCGTGTTAAAAATCTGAATTCTTCTAGAGTTCCTGATCTTCTGGATATGAGTGACTCGTGCTACCATCGAACTTGCAGAGTCT
+
444.4:@A@;;::=;4454444439556;;<7<444(4:5;9>>>>??D?BCBCD@F@CCCC@C@DCCBCCCDC@CCDDD5CC?A@BB=@CBB?BBGACC@AA@CBB?BDDDCCCC@DCC?B@BBBB@@@B=BBCC?CCDCCCBBDBBBDBBBC@DCC?BB?B@BBCDDCCCC>C;;;;.;>B?BBGGG5DCCCC:<;BBCCCBBB<@@@@0@AABCAD@BB@BBBCCBC@D@BBBBBC@BBB@CCDCDBBBCBBBBC?@@CCC@CCBDC?BA?BBCDBB>>>
@ATNG8:00486:06846
GATGGTAGCACACGAGATCTCATCGTACTCATTCGTTTCGGAAGAGACAGGTACGTTAATAGTTAATAGCGTACTTCTTTTTCTTGCTTTTCTGTGGTATTCTTGCTAGTTTACACTAGCCATCCTTACTGCGCTTCGATTGTGTGCGTACTGCTGCAATATTGTTAACGTGAGTCTTGTAAAACCTTCTTTTTACGTTTACTCTCGTGTTAAAAATCTGAATTCTTCTAGAGTTCCTGATCTTCTGGGTGCGCTACAGTCTCTCTACCATCGAACTTGCAGAGTCT
+
9DDD@DBACBBCBBCCAAACC:966::9:?>@;B@BA;AA4:16;9;<A@<AA>9?2;2959<8=9=CBBCCB><8=9888';8283333&33399>C7859C>?<=@99:(7;7;557=:>>E>E=;;:;;9;=<A>>><@@@BBBC;;<A<;;<<>1///566166>>AAAAABD6::ADD;H=@9=====+=====1;;;;==?>>>5;;::+;888A;?<?@=B@@@???<>;;;;A;:3:;;;5<??@@??>>>AAA@@@A@@;=====9==8==A????>>
@ATNG8:00488:06812
GATGGTAGATATATGCACGCTCTACCAGAAGATCAGGAACTCTAGAAGAATTCAGATTTTTAACACGAGAGTAAACGTAAAAAGAAGGTTTTACAAGACTCACGTTAACAATATTGCAGCAGTACGCACACAATCGAAGCGCAGTAAGGATGGCTAGTGTAACTAGCAAGAATACCACGAAAGCAAGAAAAAAGAAGTACGCTATTAACTATTAACGTACCTGTCTCTTCCGAAACGAATGAGTACGTGTGACGTACGTGAGCTACCATCGAACTTCAGAGTCT
+
;>>D@AABCCCBB:=;CCBABCCCC@CDCABAACCC@C?CBBACCC?BB?B@BBC?????1?=AC@@?CCAABD8?:;;???,@A?B@DCC;DBA?BCBBBCCBB@B@BB@BCE@BBCCCDCCBCCCBBB;;4;A;;7;CCACBAA?C@DDB?B@@ADDBB?BBBBBC@CC?CCB799@@@;<==;99::9:%9=9;97:@?@BB>>>8;=?.819=A@@=@BBBA??;?=ABD>CCB=@?BBBCBBBBAACDCBBBBBE???B??;????D?BB?BBBBBBAA
@ATNG8:00498:06811
GATGGTTGTGTCATATGAGAGTGTGTACTCATTCGTTTCGGAAGAGACAGGTACGTTAATAGAGCGTACTTCTTTTTCTTGCTTTTCGTGGTATTCTTGCTAGTTACACTAGCCTATCCTTACTGCGCTTCGATTGTGTGCGTACTGCTGCAATATTGTTTAACGTGAGTCTTGTAAAACCTTTCTTTTTACGTTTAACTCTTCGTGTTTAAAAATCTGAATTCTTACTAGAGTTTCCTGATCTTCTGGACAGAGTGTGCAGATACTACCATCGAACTTGCAGAGTCT
+
4:;;>@9BBBCC=<<<<;;;999@B>>>:5493999909:.4.55<=>>?:><;;;4;5;;;:<<<@?;<7;?;;;)=?;93777*9BBB>BBB>BB@BBABAA9;9?@>===-/0><9<;>=>////94898848;<:::28779><9765-6223255'24778865555.55577+6+25(5==A>.7;?AA7>/7725.5<=789.::::)999971765615:>A=A555)55::99<D18752966777777;8855579;;A:=;<;;:>A<A<=<;;;:=
@ATNG8:00457:06875
GATGGTAGTGATACAGATCAGACACCAGAAGATCAGGACTCTAGAAGAATTCAGATTTTTAACACGAGAGTAAACGTAAAAAGAAGGTTTTACAAGACTCACGTTAACAATATTGCAGCAGTACGCACACAATCGAAGCGCAGTAAGGATGGCTAGTGTAACTAGCAAGAATACCACGAAAGCAAGAAAAAAGAAGTACGCTATTAACTATTAACGTACCTGTCTCTTCCGAAACGAATGAGTACCTCTCATACGCTCGTCCTACCATCGAACTTGCAGAGTCT
+
54883:955ABBB=>?;<<BC>DCC869;69=;5658=>555>5505:496:8833333$3277:;;:=<:A@9=<44444$4939.444&5<==?CCBBB@BB>A=AC@BBB?ABABBAABCCICDBBBC@CB@@=@BAABC;;6;?B@@?@CCCCCCC@;::>00,00,0;;(/7;78.3331333333#3717;==BC784>B=99AA5<887;A@?A@???BB@C=A@D>BBB?B>>>AAB@CCCCBBBBBBA;::A:888;>>>==388<>@>>>@888
@ATNG8:00474:06881
GATGGTAGCACACGAGATCTCATCGTACTCATTCGTTTCGGAAGAGACAGGTACGTTAATAGTTAATAGCGTACTTCTTTTTCTTGCTTTTCTGTGGTATTCTTGCTAGTTACACTAGCCATCCTTACTGCGCTTCGATTGTGTGCGTACTGCTGCAATATTGTTAACGTGAGTCTTGTAAAACCTTCTTTTTACGTTTAACTCTCGTGTTAAAATCTTGAATTCTTACTAGAGTTCCTGATCTTCTGGGTGCGCTACAGTCTCTCTACCATCGAACTTGCAGAGTCT
+
5<=>?CCCBBBB;;5<>@AA;;<<EIEECC@@=@?>>6;;9<9>>BBBCC?BBA?@?B@BCEE=A>@@?@BBBAA@@?==>.;=883333&3339;;?<?9?@9;;;=00+/>;8:5//(.9;59677::97::<A@??>>>>@@A@??@????<<;+////66165><=>=;?A@:==ABC2=8=5::<<=+===AA7=8=?====><=5677-6//*/<7<5>>4:8@=@>>?:>9:87=:=6;::9.:9:78AAAA;=>AABFH>><>;77@7<<-//<@<;;BB
@ATNG8:00486:06894
GATGGTAGTATCTGTCGTACGAGACGCCAGAAGATCAGGAACTCTAGAAGAATTCAGATTTTTAACACGAGAGTAAACGTAAAAAGAAGGTTTTACAAGACTTCACGTTAACAATATTGCAGCAGTACGCACACAATCGAAGCGCAGTAAGGATGGCTAGTGTAACTAGCAAGAATACCACGAAAGCAAGAAAAAGAAGTACGCTATTAACTATTAACGCTACCTGTCTCTTCCGAAACGAATGAGTACTGTATCTATGTGTGATCGAACTTGCAGAGTCT
+
:5<<9<@?:444////////666////599:89;?ABA=A>::9<<8<.44.35::373888'86<;3:4:>77;>8<<55555$59494;>>0;9<277/0)/0/993:;>>7?CC@:<:DCCCCBBBBFB@@@=@@;;5:989@@992;49==7@BBCCCCC?DCBBAA>AD@BBA=AADDD<A@C?BBCCC2CC?A@AABBAAA;A=>>><7;4////9939;=<755...3::.3..(.../=@@===?>>=@?:868;99<==:==5:;;;86656
@ATNG8:00454:06947
ATGGTAGTGTGTCTCTGAGAGTAGTACTCATTCTGTTTTCGGAAAGAGACAGGTACGTTAATAGTTAATAGCGTACTTCTTTTTCTTGCTTTCGTGGTATTCTTGCTAGTTACACTAGCCATCCTTACTGCGCTTCGATTGTATGCGTACTGCTGCAATATTGTTAACGTGAGTCTTGTAAAACCTTCTTTTTACGTTTACTCTCGTGTTAAAAATCTGAATTCTTCTAGAGTTCCTGATCTTCTGGCTCTCGTAGACAGATACTACCATCGAACTTGCAGAGTCT
+
///)////:4:4444555//////9///;994444444&44.44)4//77//)/66686;8<@BB?A?AABBBBBCC?BBBBB+<@8CA@@8@@A@:??@8@B>ABBBBCAHGEECBBB?BBA@D@CCFCCCCC@CDCC>BBBBBCCCCCDCBBBAC@CCC?CC@C@BBCCCBBBA;@;;;;.;>C=;<<<<*;ABBG>BBEBBBCCBA5;;;;*;AABB@I@CB?BBBBBBB@C@ABBCCC?BBC@CCDCBCBBBB@@@@@BBCBA@BBBBB?AA>ABCCBBB?>
@ATNG8:00471:06942
GATGTAGTATAGAGCTCTACATAGTACTCATTCGTTTCGGAAGAGACAGGTACGTTAATAGTTAATAGCGTACTTCTTTTTCTTGCTTTCGTGGTATTCTTGCTAGTTACACTAGCCATCCTTACTGCGCTTCGATTGTGTTCGTACTGCTGCAATATTGTTAACGTGAGTCTTGTAAAACCTTCTTTTTACTTTTACTCTCGTGTTAAAAATCTGAATTCTTCTAGAGTTCCTGATCTTCTGGGTGCGCTACAGTCTCTCTACCATCGAACTTGCAGAGTCT
+
::<@BAA@@;65@=CABBCCCCICCBA0000*0<<@9=?=A<;;:?>>?:?@A@A?B@CCCB?B@BB:;8B===7B==>>+<<6:<<;3;?8:79@@?BB?BBBBBB?BBBBB:99====5;5;@???@AB<@@AA8;;>><@???<??GAA??<;AA9>>5;5:<>A?=>=@<<<=>>-=;A8>=@@@/@@@AA5A>>?@AA===8====+=888<3:3:<6<?@AA>>;><@??><;79///(///766:?=>>B???ACBB=@;;;=8==:=>BA;;;>>
@ATNG8:00452:06961
GATGGTAGCTCTGCTCTGACTCTCGTACTCATTCGTTTCGGAAGAGACAGGTACGTTAATAGTTAATAGCGTACTTCTTTTTCTTGCTTTCGTGGTATTCTTGCTAGTTACACTAGCCATCCTTACTGCGCTTCGATTGTGTGCGTACTGCTGCAATATTGTTAACGTGAGTCTTGTAAACCTTCTTTTTACGTTTACTCTCGTGTTAAAAATCTGAATTCTTCTAGAGTTCCTGATCTTCTGGATACACTCATGTGCACCTACCATCGAACTTGCAGAGTCT
+
445505<@ABBA@?B@?:66>=>666;;;<;:5;<AA=CD@C@BCBCCCC@CFCEEAGACCDC@CAGDCFBAACC?BAAAA0@@?BBEE=@@AA<A=@;>@=@@@BBC@CECBBBBB?BCC@B?AADC@@AB@BBBC?BBBBBACBBBBBCBBAB@CCC?CC@C?CCCCBCAAA<B;;;09<@?CEDDH5BB;;<0;BB;;:B=9:49999'9==@@<A@BB?BDDCCCC?A?ACBGED?AAHACCBBBBBBABBBBCCC@CCC@BA@::6;;6:@?@@BBA@
@ATNG8:00466:06973
GATAGTATCTGTCTACGAGAGCCAGAAGATCAGGAACTCTAGAAGAATTCAGATTTTTAACACGAGAGTAAACGTAAAAAGAAGGTTTTACAAGACTCACGTTAACAATATTGCAGCAGTACGCACACAATCGAAGCGCAGTAAGGATGGCTAGTGTAACTAGCAAGAATACCACGAAAGCAAGAAAAAGAAGTACGCTATTAACTATTAACGTACCTGTCTCTTCCGAAACGAATGAGTGCACATCGTCGTGTCGTGCTACCATCGAACTTGCAGAGTCT
+
AABBCBBBCCBBDCCCCBFFED@CCC@CBBB@@?A@CCCAAAC@CD?B@BAA99988)9<@AAACBBBBBB=BBAAAAA2AC=A4;;;6;CEGJCDCEBCCC?C?BB@BBB?BBBBBCCCCCCCCCBBC@DDBB?BBBBCC@?=A?BBC@BCCCCACC=AACCBB?BB?BDC<??BBB;???;>>=?>.=C?DBBBBCBB@7:6;>@?3839@BBB@BB@@@CE?B?BBD>CCC?BBBBBBBBBBBBBBBB@@?CCB???CD@CCCBB?BB?BDCCBBDDB
@ATNG8:00466:06988
ATGGTAGTCTCTAGTATAGTCTATAGTACTCATTCTGTTTCGGAAGAGACAGGTACGTAATAGTTTAATAGCTGTACGTTCTTTTTCTTGTCTTTCGTGGTATTCTTGCTAGTTACACTAGCCATCCTTACTGCGCTTCGATTGTGTGCGTACTGCTGCAATATTGTTAACGTGAGTCTTGTAAAACCTTCTTTTTACGTTTTACTCTCGTGTTAAAAATCTGAATTCTTCTAGAGTTCCTGATCTTCTGGACGACGCGCACTGACACTACCATCGAACTTGCAGAGTCT
+
344.44/-8-------/9:555555/99;////)/44;@4<<7;5=::>55/4669///)/////(/)//975-/////388899)//59;;;;3343?;>7-)-:(---77838/////9:*//=.3.6665<=<<7<A55.59;999=>>>0000/;:5;/6255.5.//////44<0555>>.<9<7;;??>+=<4444&44;4444455.5555$59:::7<7<=969:B@9;49=@@BCCCACBB?B@@@;;;AAA@A@@CAAA@@=AABBC:;;@CCBBBBA@@
@ATNG8:00483:06967
GATGGTAGTACATGATAGACGTCACCAGAAGATCAGGAACTCTAGAAGAATTCAGATTTTAACACGAGTAGTAAACGTAAAAGAAGGTTTTACAAGAACTCTACGTTAACAATATTGCAGCAGTACGCACACAATCGAAGCGCAGTAAGGATGGACTAGTGTAACTAGCAAGAATACCACGAAAGCAAGAAAAAGAAGTACAGCTATTAACTATTAACGATACCTGTCTCTTCCGAAACGAATGAGTACGATGAGAGAGCTCTCTCTACCATCGAACTTGCAGAGTCT
+
3<446::>A==;;665::<<0//974::<7::---6(-(-87557:)//)/17:99555'5499;;<;;=44490=4999:69A:A)000&0//)/-(-5///:::)505<8<<<9>5556=<<<=><<;;;:69999249556==<7<47//)///////5;8:::<;;677-373-3:::<1888278==@.=A599?=@?==BB?A;>><96<5922222+2559622+.....'...(....77778222765557;:5559:8/(////7655.576599.//
@ATNG8:00493:07032
GATGTAGGAGACACGTCGCACACGTACTTTCGTTTCGGAAGAGACAGGTACGTTAATAGTTAATAGCGTACTTCTTTTTCTTGCTTTCGTGGTATTCTTGCTAGTTACACTAGCCATCCTTACTGCGCTTCGATTGTGTGCGTACTGCTGCAATATTGTTAACGTGAGTCTTGTAAAACCTTCTTTTTACGTTTACTCTCGTGTTAAAAATCTGAATTCTTCTAGAGTTCCTGATCTTCTGGGTCTACGCTCGTCGCGCTACCATCGAACTTGCAGAGTCT
+
;<555::7:955@@:99@@@BBBBCBCCE=BBCD>BB?B@CCCAAAB?BCCCF@B?BCA?:B?CBBCECCCC?CCDCC2AB=@@A>7>CCC:?>@;??45;9@9:49:AAABBB?CBB?B?CCBBBBBB@B>?>;>>ABBBBB@@AA@:98;8==><<<6=7:::@>>>AA8:7777.79><<99::*99667)//<6666:7:17775(568:;6@:>A:AAAA>::6:9<<?>8858>??7>>>>?@@????AA@@@BAA=A??==:>@=AA?======
@ATNG8:00549:06402
GATGGTAGCTATACGTATATCTATGTACTCATCTTTCGGAAGAGACAGGTACGTTAATAGTTAATAGCGTACTTCTTTTTCTTGCTTTTCTGTGGTATTCTTGCTAGTTTACACTAGCCATCCTTACTGCGCTTCGATTGTGTGCGTACTGCTGCAATATTGTTAACGTGAGTCTTGTAAAACCTTCTTTTTACGTTTAACTCTCGTGTTAAAAATCTGAATTCTTCTAGAGTTCCTGATCTTCTGGGATGTGTGCGCAGTGCCTACCATCGAACTTGCAGAGTCT
+
6>>C?BCCCB>?;966@@@@@@DA;;<<;99;999)9?8=8995=>@@=@B@AA?C6;;?B;@<>>>>@BBBB?BAAAC.5;:?<888+3/0=>+0/;688539:@999(39989::A=@>>9>9;;;::7<>5::::;@A;;;BA>=>BB?=///6///49:9=7AAAAA??@D<????>2>8=8<>>??/@@@AB7:7:?<<<9;//)----(--//;484<A<@@====>;A;>>===?89:;<6<////:=ABA@@@AA=@AA=A==;:5;77=/--3337<
@ATNG8:00518:06450
GATGGTAGCGCATATCAGCGCAGCCCAGAAGATCAGGAACTCTAGAAGAATTCAGATTTTTAACACGAGAGTAAACGTAAAAGAAGGTTTACAAGACTCACGTTAACAATATTGCAGCAGTACGCACACAATCGAAGCGCAGTAAGGATGGCTAGTGTAACTAGCAAGAATACCACGAAAGCAAGAAAAAGAAGTACGCTATTAACTATTAACGTACCTGTCTCTTCCGAAACGAATGAGTACCTCTCAGTCGCTCGTCCTACCATCGAACTTGCAGAGTCT
+
:@9405=?@BBCEECCCCCBBBCBB=BBB@BB@A>@;@=@@C@@AC@BB@C?@@C::;;;*;<C@BDC@B@9;;6;<BBDM;@A<A6;;0;;;6;CDCFCCCC>B>;:::CC@CCCDBBACCCCBBBDDD?EDCC?CBBBBBBC<A=AA@<@CCCCDBB?BDDCBB?BC@CBB=??BBA=@==877788(8?<B>?>BBB??<??BBBC?B?CEBBB@@@@@@BB?A?@CD>D;;;:CDCEBB@BCCCBAAAABBCCCD?B>>;><=?@8::=??@@@@???
@ATNG8:00535:06451
GATGTAGAGAGACTGTAGCGCACCAGAAGATCAGGAACTCTAGAAGAATTCAGAATTTTTAACACGAGAGTAAACGTAAAAAGAAGGTTTTACAAGACTCACGTTTAACAATATTGCAGCAGTACGCACACAATCGAAGCGCAGTAAGGATGGCTAGTGTAACTAGCAAGAATACCACGAAAAGCAAGAAAAAAGAAGTACGCTATTAACTATTAACGTACCTGTCTCTTCCGAAACGAATGAGTACTATGTAGAGCTCTATACTACCATCGAACTTGCAGAGTCT
+
@?CC>CBCBCBB;;96;=;>A00+0//27;;===25.4:94448.33-3-////)////$/)//9;:888887.7744444$5;7<.555&5<<6;<ACAB>9;;,:;;;4:99.4:::;<<AABCCCBA;;29?9925><8<<>?=@@BBC@CCB@AA::6:?@?@A=@@>A?71793333&3771333777$73/3337;99884805386284//08;69;:::<<8A<8=B<<AB:<88<<@ABBBBBBB655888@A:>8:;<@@ABB<>>:<@=778785
@ATNG8:00501:06507
GATGTAGACATATGTACTCTCTGTCTCATTCGTTTCGGAAGAGACAGGTACGTTAATAGTTAATAGCGTACTTCTTTTTCTTGCTTTCGTGGTATTCTCGCTAGTTACACTAGCCATCCTTACTGCGCTTCGATTGTGTGCGTACTGCTGCAATATTGTTAACGTGAGTCTTGTAATACCTTCTTTTTACGTTTACTCTCGTGTTAAAAATCTGAATTCTTCTAGAGTTCCTGATCTTCTGGCGCGTATGTATGTCGCCTACCATCGAACTTGCAGAGTCT
+
CCBBB<FJBBBCBBCCGCCCBBCDDDCCC?A@@@<@D@C@CBAACBB@CCCCC?B>AAAA?B@BBCBCDC?C>?????.=@;?889(7===>BBB?BB798BBDC?BBBBAAAC>BBA>B>BAAAA::::==@A=B@@>>>=@A>>>@@>>><CCC@CL@C@CCBCCCC;;:;BC?CCCAHEEFHGC5EEAAA>ACCCCC;;;@<@@@@0@BCCCAC@CB@CDGCBBC?B?BDDCDC?BBH?CAA;;;BBBBBBBCBB>BBC?BBA@@@AA>BBDADBB::
@ATNG8:00503:06534
GATGGTAGAGTACAGTGTAGTAGACCAGAAGATCAGGAACTCTAGAAGAATTCAGATTTTTAACACGAGAGTAAACGTAAAAAGAAGGTTTTACAAGACTCACGTTAACAATATTGCAGCAGTACGCACACAATCGAAGCGCAGTAAGGATGGCTAGTGTAACTAGCAAGAATACCACGAAAGCAAGAAAAAAGAAGTACGCTATTAACTATTAACGTACCTGTCTCTTCCGAAACGAATGAGTACGATGAGATCTCGTGTGCTACCATCGTTATCGGAAAGTCT
+
BCCC?>>>BCA==?CDCCCB;;;CC?BCB>BBA@@@=A<@ACDCCB?CC?C=??B?????.?=BBBDCFBB???:?A@CCCC5DH@C@CEF=GCCACCCBCCDAA=A=AA?BBB?BAAACCCCCC;:;C@@@?BBBB?@@ABDBBB@B=@@@>@CCCDCAA>AAAAAA8992:99288ABC;===?BBBBBB)B=@<A:@>:A=>:=;==@@;B=??BCC@CCCCCCCAC?BBB>BBB?BBBBBBB???BBCCC@888A@@;;;AA=A>>>@=BB8858A9?=>>
@ATNG8:00505:06508
GATGGTAGGCGACATACATACGCGCCAGAAGATCAGGAACTCTAGAAGAATTCAGATTTTTAACACGAGAGTAAACGTAAAAAGAAGGTTTTACAAGACTCACGTTAACAATATTGCAGCAGTACGCACACAATCGAAGCGCAGTAAGGATGGCTAGTGTAACTAGCAAGAATACCACGAAAGCAAGAAAAAAGAAGTACGCTATTAACTATTAACGTACCTGTCTCTTCCGAAACGAATGAGTACGATGAGAGAGCTCTCTCTACCATCGAACTTGCAGAGTCT
+
<:@:9B=B?C;66;;=@CCCCCDCC?CCC?CCCCAA=A?B@@@CBB>AA>A>@A?=>@@@0A@CCGFHGGFCGC>BBBDCCC5CC?C=BBB9BCEACCCCCCD;;;<AGD@CAB>AABBBBBBBC@@BCBCBBCCCD=AACBBBBB@C@DBB>BDDCCCCD?AABBCC?BB@BBB=??BBD>C@@9887777%7B<:88?CCBBB?B?BBCD?@=@AC@@=@BA@@AA?B?AAB?AGG?BBB?@?BAA???BBBBA@>>=@@>:>B>>>@@A<??<@AA???;;;
@ATNG8:00505:06545
GATGTAGAGAGACTGTAGCGCACCAGAAGATCAGGAACTCTAGAAGAATTCAGATTTTTAACACGAGAGTAAACGTAAAAAGAAGGTTTTACAAGACTCACGTTAACAATATTGCAGCAGTACGCACACAATCGAAGCGCAGTAAGGATGGCTAGTGTAACTAGCAAGAATACCACGAAAGCAAGAAAAAGAAGTACGCTATTAACTATTAACGTACCTGTCTCTTCCGAAACGAATGAGTACGAGAGTCAGAGCAGAGCTACCATCGAACTTGCAGAGTCT
+
CCCBCBBBCCCCCDCCCCABACC@CCD@CBCCBA?AABBBAABB?BB?B?AAACCCCC3B?BCCBBBCCBBB=BBCDCCC5BA=B7;;;.;<;7;CCCCDCCB?B?BA?AA@@CBBBBBFDCCBBCEBBB?ABBB>AACCCB??<@?C@@>@BBBBBBB@CCBBCB@??<?BB>BBBCC>AAA?BBBBB3BB?BBBBCA??>=C:>?AD<@<??BAA>A@@@BBK@F?BBB>BCF?AAACCCAAAAAABBBBBBBBBAA==;;7;@@@A;@@<AAAAAA;;;
@ATNG8:00516:06509
GATGGTAGCTATACGTATATCTATGTATCATTCGTTTCGGAAGAGACAGGTACGTTAATAGTTAATAGCGTACTTCTTTTTCTTGCTTTTCGTGGTATTCTTGCTAGTTACACTAGCCATCCTTACTGCGCTTCGATTGTGTGCGTACTGCTGCAATATTGTTAACGTGAGTCTTGTAAAACCTTTCTTTTTACGTTTAACCTCTTCGTGTTTAAAAATCTGAATTCTTACTAGAGTTCCTGATCTTCTGGGATCTGTGGCGCAGTGCCTACCATCGCAACTTCGCAGAAGTT
+
4:8::@BA;56A@996?>>>DCCA<@;5555.449;0==8>=?:956<=8===CC@C>BBBB?A?BBA?@CA?@;?@@@@.>@<@9999&7:::7;:;8<?9>9938;,3333998858<=6<6:99//.693::872797>@A888<=;;;79745355//(//335776666268888)5+22'25;;;)55;;=6=+/)/55/59=889/8886*5///9490996;;>?>;5303-..79551346948--,,,,(,---75534655///./33.333877776022(
@ATNG8:00510:06562
GATGGTAGATACTCGCTGATACACCCAGAAGATCAGGAACTCTAGAAGAATTCAGATTTTTAACACGAGATTAAACGTAAAAAGAAGGTTTTACAAGACTCACGTTAACAATATTGCAGCAGTACGCACACAATCGAAGCGCAGTAAGGATGGCTAGTGTAACTAGCAAGAATACCACGAAAGCAAGAAAAAGAAGTACGCTATTAACTATTAACGTACCTGTCTCTTCCGAAACGAATGAGTACTGCGTCTCACTCTCGCCTACCATCGATTCCGGATAGTCT
+
@CCC@BCCBCCCC@A@DCCCCCCCD=BBD@BBBCBB?B@CCCAAAC@CC?C?BCC??>>?.?>ABBABBAA>AD;@@;;;;;*;B?D?CDD=FBCABCCGCCBBB@C@CB?BCD@BBCABBCCFDCCCCCBB?BBBE?BBAAABBC>C@C??>?CCCBACA?CBBBBA?BC?AAA@CCAA@<???<AAABB3BD@C@@@ACBA?<A<AAAA;?;?BCCC?BCBAAAA=?=?DD>F?><?BBBBCCBBBBBBBBBBBDBBBB?BBB@B??>CD?B=A?DBBB??>
@ATNG8:00522:06574
GATGGTAGTATAGAGCTCTACATAGTACTCATTCGTTTCGGAAGAGACAGGTGCGTTAATAGTTAATAGCGTACTTCTTTTTCTTGCTTTCGTGGTATTCTTGCTAGTTACACTAGCCATCCTTACTGCGCTTCGATTGTGTGCGTACTGCTGCAATATTGTTAACGTGAGTCTTGTAAAACCTTCTTTTTACGTTTACTCTCGTGTTAAAAATCTGAATTCTTCTAGAGTTCCTGATCTTCTGGGTCTACGCTCGTCGCGCTACCATCTAACTTGCAGAGTCT
+
>CA@=BABAA@@@BBBBBBBCDFCCCBBBCCD@BBCC=BB?B?BAAABAA?A@@@B?B>AABA?A?@?@A@A?77333333$37387881;??>=AAB?BB9:9?B??<@BEBBB??;>>A<@<@?????@B=@@::5:9?@@@A@@>>>AA?@?===><??7;7;>>;;:@@A<?<CCC5>9A<AAACC/C>==A:AAA888;:>>=BBBB/?;;;B=B=AA;>>A>>>@=A=ABAAAA<BBBA9??@?@>:::>>>>>@>>=@=@>>>@=??;?AAA=>>??
@ATNG8:00543:06592
GATGGTAGCTCTGCTCTGACTCTCTACTCATTCGTTTCTGAAGAGACAGGTACGTTAATAGTTAATAGCGTACTTCTTTTTCTTGCTTTCGTGGTATTCTTGCTAGTTACACTAGCCATCCTTACTGCGCTTCGATTGTGTGCGTACTGCTGCTATATTGTTAACGTGAGTCTTGTAAAACCTTCTTTTTACGTTTACTCTCGTGTTAAAAATCTGAATTCTTCTAGAGTTCCTGATCTTCTGGTGTCGTCTATCATGTACTACCATCGAACTTGCAGAGTCT
+
--5606.--/4454;==0///---///;</406<<<6=>>>:>==BBBB@CCFCC@D@FBBB@CAAAAACCCCC?BABBB.:;548<>9@ABC9;9C>@C8::@BA@?ABBBDCCCAAAAAC?BC@@@BBC@CCCD?ABDBBCBBCBBBCCCFFDCCC@CC@E@BBCBCCCDE?@@CCC9B?B>A@DDD2AA;;;6;@AACBB@A@?BCCC5BBA@@AD?BB@BBCCCCC@CACCBCDD@CCC@@@ACBCBCABBB;;;BBCDC?BBBBC@CC@BBBCCCCBB
@ATNG8:00501:06610
GATGGTAGTACATGATAGACGACACCAGAAGATCCAGGAACTCTAGAAGAATTCAGATTTTTAACACGAGAGTAAACGTAAAAAGAAGGTTTTACAAGACTCACGTTAACAATATTGCAGCAGTACGCACACAATCGAAGCGCAGTAAGGATGGCTAGTGTAACTAGCAAGAATACCACGAAAGCAAGAAAAAGAAGTACGCTATTAACTATTAACGTACCTGTCTCTTCCGAAACGAATGGAGTACAGAGAGTACGATATGTCTACTATCGAACTTGCAGAGTCT
+
BBAC@CCCCCCCBBBDDCCB9;;BB>BBD?BCCB@BC@F@DDCBBBC?BC@B@BCC@@@@@0@?BBBABACCBCB9BA;;;;;';C>?<@@@4@BB?BCCCCCCCC?B?BB=ABB?BBBBBBCCCCCCCBBBD@CCCG@BBBBBCCC?B?BCC@EECDCCCB?BBBCBB?BC@?>><>>BB?9?>>8<>@@@2AC@C:::BBABB?B@FCBB?B?BEECCABCCBBCB@B@BCC?CCC@CC?BBBCBBBBBBBCBA??AABAAAA??AAAAAC>BB;>=CBBBAAA
@ATNG8:00502:06619
GATTAGTGTGTCTCTGAGAGTAGTACTCATTCGTTTCGGAAGAGACAGGTACGTTAATAGTTAATAGCTGTACTTCTTTTTTCTTGCTTTCGTGGTATTCTTGCTAGTTACACTAGCCATCCTTACTGCGCTTCGATTGTGTGCGTACTGCTGCAATATTGTTAACGTGAGTCTTGTAAACCTTCTTTTTACGTTTAACTCTCGTGTTAAAAATCTGAATTCTTCTAGAGTTCCTGATCTTCTGGACAGAGTGTGCAGATACTACCATCGAACTTGCAGAGTCT
+
<;;754444:44455;<:<<<;;;:::554.4//:.//)/)/899:==:>>;5615.55;;6;8=6555555558555555#5;7<9>>8=595.555.5:.445;<=9?>;666>>9<<>:><;666===>:==<<7<<<666=;;;==@959=294=2494909C@???=<<.5555)57<755555$5;999)5.5555<5555.5999(9;;9;7;7<=250<;0/0)/5::9;;>:BAC@CBBC@B@A:9;ABAAA>000+00///3/9.59;;;<<::
@ATNG8:00502:06645
GATGGTAGCGAGCGAGTGTGTATACCAGAAGATCAGGAACTCTAGAAGAATTCAGATTTTTAACACGAGAGTAAACGTAAAAAGAAGGTTTTACAAGACTCACGTTTAACAATATTGCAGCAGTACGCACACAATCGAAGCGCAGTAAGGATGGCTAGTGTAACTAGCAAGAATACCACGAAAGCAGGAAAAAAGAAGTTACGCTATTAACTATTAACGATACCTGTCTCTTCCGAAACGATGAGTACGGTGTCGACGTGTCTCCTAATCGAACTTGCAGAGTCT
+
BBCB@CCBBBBB?BBBBBCCCBBBCBECE@CCCBBB@B@CCCCCAB>BB?B?BAB;;;;;*;>ABACCCCCCCC=CC;;;;;*;C;@5;;;.;;;.9@9?995599)57993:::3:=@5;:@@:;995?=>?;BA@B>BBBDBCBB?B?B;;7;BBBDCDC?;;;BDA?CB@BCC=@@AAB9A:::39:9::%9>;79/:=;;A?A>A;?=?=<@==<<=78/677775;372...'.....3355..(...33767555:55/56022--(--(-36/52;99
@ATNG8:00512:06612
GATGGTAGTCTCGAGATAGTCTATAGTACTCATTCGTTTCGGTAAGAAGACAGGTACGGTTTAATAGTTTAAATAGTCTGTACTTCTTTTTTCTTTGTCTTTTCTGTGGGTATTCTTGCTAGTTACACTAGCCATCCTTACTGCGCTTCGATTGTGTGCGTACTGCTGCAATATTTGTTAACGTGAGTCTTGTAAAACCTTCTTTTTACGTTTACTCTCGTGTTAAAAATCTGAATTCTTCTAGAGTTCCTGATCTTCTGGTCTACTACACTGTACTCTACCACTCGAACTTGCAGAGTCT
+
/788377-/-------579;;;>>96666555:74449)55.55.5/)/////)////)/:/:5:;4//(/9///////9544:6444444#433(3:3333&333333(33/4//(//6//47;;565:;;7555>A9;995?::9<=;::4995559555477:///7)////(//5:5<85555555.5;;;;0<49455555$59///)//9:555554.4<<=);:<<=0405=055==845.4.449:44044:8>66/997/////;;5555594555;994;;5;:;:9<;//
@ATNG8:00526:06610
GATGGTAGTAGTACACTAGTCATACCAGAAGATCAGGAACTCTAGAAGAATTCAGGTTTTAAGTCACGAGAGTAAACGTAAAAAGAAGGTTTTACAAGACTCACGTTAACAATATTGCAGCAGTACGCACACAATCGAAGCGCAGTAAGGATGGCTAGTGTAACTAGCAAGAATACCACGAAAGCAAGAAAAAGAAGTACGCTATTAACTATTAACGTACCTGTCTCTTCCGAAACGAATGAGTACTGTATCTATGTGTGCGCTACCATCGAACTTGCAGAGTCT
+
/8886=A?BC@?;<>===B>>A6659=5504;9:99.5.5;99555.55.43977)///&/)/////78;;;<;<1889====0@@9><>>>2>CC@CCCCCCDCCBC@BA?ACC?BBBCBBCCBCBCCCCBB?BCBB@BBBA@AAB>B=A::7;BCDCCCF@BAACCC?BB?BCC?BAAAC=A@?;99998(8>9@@BACBEBA<A;>>@C=A<A@CCC@CC@@@CB@BABBC=BBB?AAACBBBAAABBBC898BBBBBBBBB@;>>AAA<@@;@?@@@B===
@ATNG8:00528:06638
ATGGTAGCGCACACATAGATACAGTACTCATTCGTTTCGGTAAGAAGACAGGTACGGCTAATAGTTAAATAGTACGTACTTCTTTTTCTTTGTTCTTTTCTGTGGTATTCTTGCTAGTTACACTAGCCATCCTTACTGCGCTTCGATTGTGTGCGTACTGCTGCAATATTGTTAACGTGAGTCTTGTAAAACCTTCTTTTTACGTTTACTCTCGTGTTAAAAATCTGAATTCTTCTAGAGTTCTTGATCTTCTGGGATGTGTGCGCAGTGCCTACCATCGAACTTGCAGAGTCT
+
444.4444>::44555555;99955999955.44-8,55(--(--(-67550;9994;9;5;=<<8<;0944444:;9;;8<::::*9;;.//)////&//844.44/)//)///66;6;??@CBBB@DBB?B@CDCCCC??<?ACC?CBBBCCCCBCDBBBBBD@CBC?BB?B?BBBCCCCCC@CCDCC:E>B=BAAAA2BBCCC?CCCCBBBDDD@CCCC5DDDCCACACD?CBCCCCC>AA?BABBB?ABDD=B:;;BBCCCABBCCCBEECADCCBC>BB?BBCFCBB@@
@ATNG8:00538:06643
GATGGTAGGACGAGCGTCTGAGAGGTACTCATTCGTTTCGGAAGAGACAGGTACGTTAATAGTTAATAGCGTACTTCTTTTTCTTGCTTTCGTGGTATTCTTGCTAGTTACACTAGCCATCCTTACTGCGCTTCGATTGTGTGCGTACTGCTGCAATATTGTCAACGTGAGTCTTGTAAAACCTTCTTTTTACGTTTACTCTCGTGTTAAAAATCTGAATTCTTCTAGAGTTCCTGATCTTCTGGGCAGACTCTCACACGCCTACCATCTAACTTGCAGAGTCT
+
?<BC@CBB?@B@@@@@BBBBBBCC?CCCCCBB?BBBC=CC?C@BBBBBBC@DCCBB@CACCBB>B?BCCCBBBCC?@>@>>,@>;@BCB=CCEC?CEGAAA9;;;CAB?BCCCBC@@=A@@<@@CCCBBBBD@CCDD?CBBBDCDBBBBBCCCBB?DBB?BCDD>@@BBBBBCB<BAAAA9@?C<BAAA@0AB@@A=ABCBCBCBBA=AAAA0AABBB@C@CE@BBBBBCC@C@BAA@@@<@BCC>CCCCCBBABBBBBCC@CDG?A?@?A=BA?BBBBBBBBB
@ATNG8:00547:06631
ATGTAGGACGAGCGTCTGAGAGGTACTCATTCGTTTCGGAAGAGACAGGTACGTTAATAGTTAATAGCGTACTTCTTTTTCTTGCTTTCGTGGTATTCTTGCTAGTTACACTAGCCATCCTTACTGCGCTTCGATTGTGTGCGTACTGCTGCAATATTGTTAACGTGAGTCTTGTAAAACCTTCTTTTTGCGTTTACTCTCGTGTTAAAAATCTGAATTCTTCTAGAGTTCCTGATCTTCTGGGCAGACTCTCACACGCCTACCATCGAACTTGCAGAGTCT
+
-----,(,,,--///49333;;5<<5559;7;444(4;:@?BCCA@@C@CDCBB?A@CC;;:;@CCCCFGCBC?A@@@@,@@<BBIE?CBBD;;9DACC?A@ABAB?BBBBBBBD@CFC@C@CCCCDCCB=@@;:6;BAABBBBBBBCCCBCC?CCD?BB@C@CABBGFDDD@CCCCC=C>C>;<<<<*;BBBC:;;CBEBBBBB<@@@@,@?@AA>B?CE@CCEDA@@@E@CABBCD?BBCC>BCDBBA@@CBBCCCC@BBB=AA;;:@CC:;:BBBBB::
@ATNG8:00511:06682
GATGTAGTGTGTCTCTGAGAGTAGTACTCATTCTTTCGGAAGAGACAGGTACGTTAATAGTTAATAGCGTACTTCTTTTTCTTGCTTTCGTTATTCTTGCTAGTTACACTAGCCATCCTTACTGCGCTTCGATTGTGTGCGTACTGCTGCAATATTGTTAACGTGAGTCTTGTAAAACCTTCTTTTTACGTTTACTCTCGTGTTAAAAAATCTTGAATTCTTCTAGAGTTCCTGATCTTCTAGCTCTCGTAGACAGATACTACCATCGAACTTGCAGAGTCT
+
5;;<BBBBBBDCC>BCCCCBFAAABDCCA@@@EHG>CB>B?<<9@?@@;?B@9:3:8===?9@;ACB??>ABA>BBCBD3BC?CBB=5:;:487178,373?7728333<===7=>C=?<?@:987;=:==99*////87777==@@@???:857195,2,257222655.56666+6(.).7999)339AA9@;;;@A::;>6====<&95518;::<:@??BBBA86/5-526668(/...233982322.353...385502226945505:A775;85
@ATNG8:00510:06732
GATGGTAGGCGACATACATACGCGCAAAGATCAGGAACTCTAGAAGAATTCAGATTTTTAACACGAGAGTAAACGTAAAAAGAAGGTTTTACAAGACTCACGTTAACAATATTGCAGCAGTACGCACACAATCGAAGCGCAGTAAGGATGGCTAGTGTAACTAGCAAGAATACCACGAAAGCAAGAAAAAGAAGTACGCTATTAACTATTACGTACCTGTCTCTTCCGAAACGAATGAGTACGAGAGTCAGAGCAGAGCTTCCATCGAACTTGCAGAGTCT
+
ABCD@BC>:B9;9BCCCCCCCBBBCBF?D@AA:;7;?BBBBBBFADC?C?BLDCCCCC3CACCBBBBCCCCC>BBBBAAA0;:6;>BDD<CBC@CCDBCCC;;:;@BB@CBC@CCC@BBCCBBCCDBCCC@CCCD@CCB@@@BB>B?B@@=@CDDCACC@BBB??>@DD??>?999AAA8???:=>@@@2AB@EBBBBA@??:>:=@AA<A@BAAA?CCADBAA=A>ABB>BCC>AABBCBAABBBAABBECBAAABB@B:=:=?A==:=?>BBBBAA=>>
@ATNG8:00519:06719
ATGGTAGTCTCAGATAGTCTATAGTACTCATTCGTTTCGGAAGAGACAGGTACGTTAATAGTTAATAGCGTACTTCTTTTTCTTGCTTTCGTGGTATTCTTGCTAGTTACACTAGCCATCCTTACTGCGCTTCGATTGTGTGCGTACTGCTGCAATATTGTTAACGTGAGTCTTGTAAAACCTTCTTTTTACGTTTACTCTCGTGTTAAAAATCTGAATTCTTCTAGAGTTCCTGATCTTCTGGACGACGCGCACTGACACTACCATCGAACTTGCAGAGTCT
+
444.44444444999<5566<=<;<;;5555.445>4<;0505499955.5@9999?9:99@<A;BA@;;99::.55555$54.44::4;;<@:??@:<<2659@@@?CDDCCBBDADCC@C@CCCBCDCC?BBBB?CA@@BCCCBACCCCCCC@ABB@BB@B@CCCBBBCCCABBBDD;DBFABBBBB2BBCDD;;;CBBBBBBB<@@@@0AAAAC@C@BB?BBBBBBC?C@DDDC;:8;@C@CCCCCBBBCCBBBCDDDC@@?@BBAE?BB?CCCDBBABB
@ATNG8:00534:06727
GTTGGTAGATACTCGCTGATACACCCAGAAGATCAGGAACTCTAGAAGAATTCAGATTTTTAACACGAGAGTAAACGTAAAAAGAAGGTTTTACAAGACTCACGTTAACAATATTGCAGCAGTACGCACACAATCGAAGCGCAGTAAGGATGGCTAGTGTAACTAGCAAGGATACCACGAAAGCAAGAAAAAGAAGTACGCTATTAACTATTAACGTACCTGTCTCTTCCGAAACGAATGAGTACGAGAGAGCACACGTGTCTACCATCGAACTTGCAGAGTCT
+
;??A?CBDCCBBBBBBCCCBCBCBB=CCC@BBDDDE@C@BBB@@AC?CD?C@BA@:9888)9?@@ABBBBBBBA;@@;;;;;*;A=A>BBA;BIF@ECCCDBB:99;@CC@BCC@CBBBBBCCCCCBBCCCD?BBBC@BABABBBB?CAEAA?@CCCDBAA@AAACBB?BACC??;??==>8>???BCDCC3BB?BBCCCBBBB?B?>C>>;>;?>BAA>AA;;:AC>?>@CC>ABB=??BBCFCCBBBBBBBA@ACAAAAA@@@=A>>>B=A@<@>>>@@;;<
@ATNG8:00537:06708
GATGGTAGCTATACGTATATCTATGTACTCATTCGTTTCGGAAGAGACAGGTACGTTAATAGTTAATAGCGTACTTCTTTTTCTTGCTTTCGTGGTATTCTTGCTAGTTACACTAGCCATCCTTACTGCGCTTCGATTGTGTGCGTACTGCTGCAATATTGTTAACGTGAGTCTTGTAAAACCTTCTTTTTACGTTTACTCTCGTGTTAAAAATCTGAATTCTTCTAGAGTTCCTGATCTTCTGGACAGAGTGTGCAGATACTAATCGAACTTGCAGAGTCT
+
BCAA?DBBBB?@ACBCDDDCCBBEDCCCABAA?ABCC>AAAHAGBBBCCD@BBCCB@C;<;EEAE?CCBBCC=??6::<<<+<<8A?@?18@BB?BED>AB9::9CCC@CBBBB@@@?CBB6899DAA>=>A>A>>>;>>A@@>>>AAAAABAAA9<=@<AA;A;AA@@?DBBC388DDC5C=D177BCB/:9777.7-----687919999)7:;>B<@;>>=@@?A@@@;><>>=>>><A@A:====??==<>@@878@B?=7==::6//+/7>===?;;
@ATNG8:00549:06738
GATGGTAGCATCATGCATATCTCACCAGAAGATCAGGAACTCTAGAAGAATTCAGATTTTTAACACGAGAGTAAACGTAAAAAGAAGGTTTTACAAGACTCACGTTAACAATATTGCAGCAGTACGCACACAATCGAAGCGCAGTAAGGATGGCTAGTGTAACTAGCAAGAATACCACGAAAGCAAGAAAAAGAAGTACGCTATTAACTATTAACGTACCTGTCTCTTCCGAAACGAATGAGTACCTCTCAGACGCTCGTCCTACCATCGAACTTGCAGAGTCT
+
4;::=@CABCECFA@ABBCCCBBBB?@AC?C@A@BA8A8@AA@@AA?CC?C?AA:;5>==+=8<<<BBBCCBBC>@@@@AA?,;;5:8>@>6@CF?BBBCDGFEF@C?@@?BBB@BBCECCCDCBBB@@A997;ABD?CBCABBAC>B@AAA?@@@BBEDC@DCBCBB???;??>9?@@@@;@9939@@@A2AB>BACCEBBBB=?<?BAA:>:>>BBB?BBAAAFE?A>ABB=BCC?CCCCCCC>AACDBBBAAACCA>>;@@@<@<==A7:::==ACAA;::
@ATNG8:00504:06797
GATGGTAGTGATACAGATCAGACACCAGAAGATCAGGAACTCTAAGAAGAATTCATATTTTTAACACGAGAGTAAACGTAAAAAAGAAGGTTTTACAAGACTCACGTTAACAATATTGCAGCAGTACGCACACAATCGAAGCGCAGTAAGGATGGCTAGTGTAACTAGCAAGAATACCACGAAAGCAAGAAAAAGAAGTACGACTATTAACTATTAACGTACCTGTCTCTTCCCGAAAAACGAATAGAGTACGATGAGAGAGCTCTCTCTACCATGAACTTAGCAGAGTCT
+
54447:::=@>?666=;;;>>@?9A,//9)////554937::00)0/)/9)/)33388889'85:=8;;665;@;1;9444444#44.43:<<.>6625==;:<<55.57<<8=>><??==BBBBBAA@B@@??;??;??BA=AA@??:>=A;;69@@?@<>>:>==<;?688139:488;==6<:9437777'33,398;//////(/0///.(.(..69;49987733,22'.....$...(....76676665558:::776555575737/...36(..555222;:
@ATNG8:00526:06791
GATGGTAGGCGACATACATACGCGCCAGAAGAATCAGGAAACTCTAGAAGAATTCAGATTTTTTAACACGAGAGTAAACGTAAAAAGAAGGTTTTACAAGACTCACGTTAACAATATTGCAGCAGTACGCACACAATCGAAGCGCAGTAAGGATGGCTAGTGTAACTAGCAAGAATACCACGAAAGCAAGAAAAAAGAAGTACGCTATTAACTATTAACGTACCTGTCTCTTCCGAAACGAATGAGTACAGAGAGTACGATATGTCTACCATCGAACTTGCAGAGTCT
+
////)/7939555:=555<:5///-(,22(,-(-757)55)5<<:///2//)/4//4999999#5.5555>>==<@@:>>=@@?@,A@<@?CEE<EEIADDDBCCDCC?B?BD>BBD@BBAACCCCBBBBBBBABACCCCACBBABBBB?C@CBB@CCCCCBBB?BBCCCC@:94:@@:>@@??9=@@;::::9:%:898=8<::?@=68989==.7.7=AA@?BB??@BB>A?ABB=BBC@AAABBDC???CCBBACCCCCDCB@BBB?BBB??:>>;@@<<??777
@ATNG8:00546:06752
GATGGAGACATATCGTACTCTCTGTACTCATTCGTTTCGGAAGAGACAGGTACGTTAATAGTTAATAGCGTACTTCTTTTTCTTGCTTTCGTGGTATTCTTGCTAGTTACACTAGCCATCCTTACTGCGCTTCGATTGTGTGCGTACTGCTGCAATATTGTTAACGTGAGTCTTGTAAAACCTTCTTTTTACGTTTACTCTCGTGTTAAAAATCTGAATTCTTCTAGAGTTCCTGATCTTCTGGCGCGTATGTATGTCGCCTACCATCGAACTTGCAGAGTCT
+
5><<=AABBBBBCBBBCBBBCCCCBBBDC:9;:CCE=CC@D@CBABCCC@CCC??=??CCCA?A=BBBCAA@==8=<===+BB=B:99.9@@A@ECB@BB<??BBBB?B@@?BBAA<AAA<A<AA>>>>@@;@>>>;>BA>>><==AAAB;8898688:==8=:>>>>ABBA@:??BCB5B=A8;;@@@/@AABB9?===>>A>=<9=@>?/@===B=B<??<?@@>>>A<@<@AAAAA<???;=>?D@??????B@@==:=??:?>>=@<==:=@@@@???A
@ATNG8:00549:06788
ATGGTAGGACGAGACGTCGTGAGAGGTACTCATTCGTTTCGGAAGAGACAGGTACGTTAATAGTTAATAGCGTACTTCTTTTTCTTGCTTTCGTGGTATTCTTGCTAGTTACACTAGCCATCCTTACTACGCTTCGATTGTGTGCGTACTGCTGCAATATTGTTAACGTGAGTCTTGTAAAACCTTCTTTTTACGTTTACTCTCGTGTTAAAAATCTGAATTCTTCTAGAGTTCCTGATCTTCTGGGCAGACTCTCACACGCCTACCATCGAACTTGCAGAGTCT
+
8885:8:68..------/4444::<;<@=@@@;5@344(48387=>=BBBB:B=<A=:?:?>>C:D@DCCCCDCCC@CCFLM5BB>A@A@8@@@A2;6@;;@4996@BC@CFFCC@A@@BBC@C?CBA@@<00,0<@@<BCBAA@@@BBBCAAABB?CCC@BB>A7;;BA@AACC=@;;;;.;>B;;;;;;*;BCBJ;;<DACABA@@5;;;;*;>>A@=@?BB?BBBBBCC@B?CCBC<;7;@@A<BBBCBB@@AEBBBCC9;;;7;BBAA@BB?BCB@?;@00
@ATNG8:00515:06809
GATGTAGCTCTGCTCTGACTCTCACTCATTCGTTTCGGAAGAGACAGGTACGTTAATAGTTAATAGCGTACTTCTTTTTCTTGCTTTCGTGGTATTCTTGCTAGTTACACTAGCCTCCTTACTGCGCTTCGATTGTGTGCGTACTGCTGCAATATTGTTAACGTGAGTCTTGTAAAACCTTCTTTTTCGTTTTACTCTCGTGTTAAAAATCTGAATTCTTCTAGAGTTCCTGATCTTCTGGCGCTCTGTCACGTCTGCTACCATCGAACTTGCAGAGTCT
+
DDBBBBCCCBBCBCDCBBCCCCBCBCD;;=;CCH?CC@D@BBBBBBB@BBBBA?A>@@AC?C?BBBBBCDDEABBBBB2@D@CCDD>@??A>A@@;?B599ABBC?BCBDCBBB@@@<@=@@<==>>>=@@AA386@999@@@?===;;;A;;;;5;;:>:===@>>>@@:>>?BA5A<><>AAA>*>9888)8::=BC=<9<7====*69968/505:6;@@AA>>4=4=::>?@:==@<>>>>>>>>B>?>;;;>>?@@:==?==9=A7;;=>BA@@?
@ATNG8:00522:06820
GATGGTAGTGTCAGTGCGCGTCGTCCAGAAGATCAGGAACTCTAGAAGAATTCAGATTTTTAACACGAGAGTAAACGTAAAAAGAAGGTTTTACAAGACTCACGTTAACAATATTGCAGCAGTACGCACACAATCGAAGCGCAGTAAGGATGGCTAGTGTAACTAGCAAGAATACCACGAAAGCAAGAAAAAGAAGTACGCTATTAACTATTAACGTACCTGTCTCTTCCGAAAACGAATGAGTACTACTCTCATATGACACTACCATCGATAACCTCGAGTCT
+
5BBB?BCD@?ACCBBCBCBBBCABBGCCCACCCCBB?B?AACCCCC@BB?B@CCB99888)9<@BABBBBEBBA9>>;;;;;*;;5;?CCC;BCCGEAAAEDDCD@C@BB?BCC@BBBBCCCDCBBCBCCCC@CCBB@CCBBCCBB?A?A:;:;CDDEDCB?BAAABB?BC@BAB@DCBBB<BDF@BBBBB3AB<>>BCAA?66/89>>>@181/<@00-0?;;<981818899-9?A?B@@CCCDBBBAAABBCDBBBB?@;BB?@:::<8818;@?@@@@@@
@ATNG8:00529:06836
GATTAGTGTGTCTCTGAGAGTAGTACTCATTCGTTTCGGAAGAGACAGGTACGTTAATAGTTAATAGCGTACTTCTTTTTCTTGCTTTCGTGGTATTCTTGCTAGTTACACTAGCCTCCTTACTGCGCTTCGATTGTGTGCGTACTGCTGCAATATTGTTAACGTGAGTCTTGTAAAACCTTCTTTTTACGTTTACTCTCGTGTTAAAAATCTGAATTCTTCTAGAGTTCCTGATCTTCTGGTATGACTAGTGTACTACTACCATCGAACTTGCAGAGTCT
+
B?A>A@@@BCBCCCAA@EGCCCCCAA?@@@<@BBB=BC?B?BB;;95?59>@@@7<8<AAA@C@B;<9BBBCG>BBEFE09;89:6>4B;;;.5555;;499::5516===<<<=8550439:555;55.5<@@;CAAACC@@996<<==BC<??<>??=@:?>:95;955.6;>AA2@9<799999(9666A6=69/:000/0)0000'07499<A:CB=99999::5>5>:9<98*//0,/<=B0//////:554445558>;;;:6::+//99//544
@ATNG8:00544:06845
GATGGTAGCACGAGTCACTCATATCAGAAGATCAGGAACTCTAGAAGAATTCAGATTTTTAACACGAGAGTAAACGTAAAAAGAAGGTTTTACAAGACTCACGTTTAACAATATTGCAGCAGTACGCACACAATCGAAGCGCAGTAAGGATGGCTAGTGTAACTAGCAAGAATACCACGAAAGCAAGAAAAAGAAGTACGCTATTAACTATTAACGTACCTGTCTCTTCCGAAACGAATGAGTACTATAACTATCTGAGACTACCATCGACACTCCAAAGTCT
+
5<>>?CBBABBBDDBBCCCGCA@@CBEC?CCCC@@?A@CCCBBBC@CC?B@A@?:::::*:@BBC@ABCC???7><=@???,?>;=;@BA:BCC@BBCBBBB;;;0;=AA@CBB>BBBBCEHDGCBBB@@@@ABBBC@AA@CCCCD?D@DBB?BCBBBBCC@BBBAAA?BB@CBB?BBBBB<AAA>AAAAA2AC@AAABCCCCA<A:@@BB:>:=@BBC?BDBCABB@C?BBA<A??=@BBBCCCCCAB?BBCCCBB?ABAA;:49?===@@>>==BA:A>>=
@ATNG8:00511:06881
GATGTAGAGAGATTAGCGCACCAGAAGATCAGGAACTCTAGAAGAATTCAGATTTTTAACACGAGAGTAAACGTAAAAAGAAGGTTTTAACAAGACTCACGTTAACAATATTGCAGCAGTACGCACACAATCGAAGCGCAGTAAAGGATGGCTAGTGTAACTAGCAAGAATACCACGAAAGCAAGAAAAAGAAGTAACGACTATTAACTATTAACGTACCTGTCTCTTCCCGAAACGAATGAGTAACGATGAGATCTCGTGTGCTACCATCGAACTTGCAGAGTCT
+
:<<<BCCBBBDCC@BBBCCCCACCCACBBBDC?B@BBABBAA>@@=@@BBAAADDF1:9:CCAAABBBBB=B?>?AA@,::40<=>>,0)0:*.-75--/33.338:355::>>>>>@BB>>>A?;;;?5;;>?5;;>>><888)87<<B?BB???=@@<@AA@AA=@A>???<??BAA9@993:>>>>,6:7;//)////5526C;A<===A:<////59676===066,5>>9<AB?@?==7707777<A?>>==AAAA???A==:=?BB@<@E=>=>=<@<<<
@ATNG8:00526:06888
TATGGTAGGCACTGCGCACACATCCCAGAAGATCAGGTACTCTAGAAGAATTCAGATTTTTAACACGAGAGTAAACGTAAAAAGAATGGTTTTACAAGTACTCAGCGTTTACAATATTGCAGCAGTACGCCACACAATCGAAGCGCAGTAAGGATGGCTAGTGTAACTAGCAAGAATACCACGAAAGCAAGAAAAAAGAAGTTACGCTATTAACTATTAACTGATACCTGTCTCTTCCGAAACGAATGAGTACGTGTGACGTACGTGAGCTACCATCGAACTTGCAGAGTTT
+
::;;9==B?AAA::;CC@;;<?@@>8@@B?B@AA?@;?@@@@CBBB@CD=A=@BA=>==>,?89:5>@@B00/9/9//////$/;5;;.555&5::5555//////99;88;:6=00*/699;:97////)/////299;;:>CBBBCCC@C79;@:>ACBA@@A6595;::;>><>BB??>><?9933,333333#39388.339::::7<7:999160/..66685/322225.5.555,533(....22-..988<=;::==>>949:7717;;<:53438737:;:B;
@ATNG8:00534:06852
ATGGTAGGACGAGCGTCTGAGAGGTACTTATTGTTTCGGAAGAGACAGGTACGTTAATAGTTAATAGCGTACTTCTTTTTCTTGCTTTCGTGGTATTCTTGCTAGTTACACTAGCCATCCTTACTGCGCTTCGATTGTGTGCGTACTGCTGCAATATTGTTAACGTGAGTCTTGTAAAACCTTCTTTTTACGTTTAACTCTTCGTGTTTAAAAATCTGAATTCTTACTAGAGTTCCTGATCTTCTGGGTCTACGGCTCGTCGCGCTACCATCGAACTTCGCAGAGTCT
+
;::7:??:;444448::;>>??@>AAAA?CA?ABA:A?;?;>:<:99:5:<;;A<@=@@BC?B?BCABBBB@B?@AAA@,AA<A;;;0;@>A4;6;9BBABBBBAA=@@?>??::65BB>B>?@>00///49;882373;;;;777>?=?;;;5///0//)..38:;::::=365555)5+5-26778)8A???3;577:>6;;=577,8>=>/?888?;?8>><>>>@=:33.3)..79665855;4;///55/5777:678?:::A:>>??>9<=5:9:669////
@ATNG8:00501:06913
GATGGTAGAGAGAGCTCTCTCATCGTACTCATTCGTTTCGGAAGAGACAGGTACGTTAATAGTTAATAGCGTACTTCTTTTTCTTGCTTTCGTGGTATTCTTGCTAGTTACACTAGCCATCCTTACTGCGCTTCGATTGTGTGCGTACTGCTGCAATATTGTTAACGTGAGTCTTGTAAAACCTTCTTTTTACGTTTACTCTCGTGTTTAAAAATCTTGAATTCTTCTAGAGTTCCTGATCTTCTGGGCTGCGCTGATATGCGCTACCATCGAACTTGCAGAGTCT
+
@?:>5::ABA;;:A=666@@>>@@>666===<8<@B>7=DAE@BCCCB@@=B@@A@2:4944<2;055<ACCBDA?:::9:)7359<>?8?@==6;0.*.86----88(//99:9@?>?AB?@==A>;;;>><AA@@:;;;<<<?>==>B?===?386:9881848:<<99:8A497878+7(/)/7979*6677;.///7878:555./===,;//*/6166>A<???>>;;5;5;;???A=666:2:///==:;>==;;;=>?@@<>>A==:>@:>===<777=
@ATNG8:00501:06926
GATGGTAGTCTCAGATAGTCTATAGTACTCATTCGTTTCGGAAGAGACAGGTACGTTAATAGTTAATAGTCGTACTTCTTTTTCTTGTCTTTCTGTGGTATTCTTGCTAGTTACACTAGCCATCCTTACTGCGCTTCGATTGTGTGCGTACTGCTGCAATATTGTTAACGTGAGTCTTGTAAAACCTTCTTTTTACGTTTACTCTCGTGTTATAAATCTGAATTCTTCTAGAGTTCCTGTCTTCTGTGTATCAGCGAGTATCTACCATCGAACTTGCAGAGTCT
+
6;>>9BBACCCC666==?>>@@@>;;;<;;9939455)5;49.6559;;>9>BCAA5;5;=992027@0//9//4934////$/>+/--:7/---/;6::=8<@4444;@B@CAA@BAAA?@A@@C?CCBBBDDD?BBCC?BBDCCCCCDC@@@BBBC?B::9;C?C@CBBBBBCBD>C;;;;.;>C>BCBBB0BCCCC@ECCCEDCBCA?ACCC?A@@BB@B@BE@BCCBA@A@C@CCCCC?BDDBBBBCDABB@AABCCCC;;;;BBCC@CC@C@@@CCBBA
@ATNG8:00523:06900
GATGGTAGCTCTGCTCTGACTCTCGTACTCATTCGTTTCGGAAGAGACAGGTACGTTAATAGTTAATAGCGTACTTCTTTTTCTTGCTTTCGTGGTATTCTTGCTAGTTACACTAGCCATCCTTACTGCGCTTCGATTGTGTGCGTACTGCTGCAATATTGTTAACGTGAGTCTTGTAAAACCTTCTTTTTACGTTTACTCTCGTGTTAAAAATCTGAATTCTTCTAGATTCCTGATCTTCTGGGCGACTCTCACACGCCTACCATCGAACTTGCAGAGTCT
+
44::5:?@AA?555=55556;9;;>;;;<@5509>><4<>2625@AD@@@?BB@B>7<9@BDD>B?ACBF<;66=8:<<::(5405<<>6@@B;2955.5<5;?AA@C@CDCCDCDC@CBB?B@BBAA@@@A=@@BB?CCCCCCCCC@@ABBBBC@EAA?BD@D?BBBCCCCGCACCHCC<C?B=AABCB2BBCCC>DCB;;;BA@@?BBCB3C@@@B?B?@A=A@@;;;>A?BCBBCB@AAFE>CCEBBBCCCBBBCCACBB?BDFBB>BB?BBBBBBA88
@ATNG8:00532:06941
GATGGTTGCACGACACGACGATGTGTACTCATTCGTTTCGGAAGAGACAGGTACGTTAATAGTTAATAGCGTACTTTCTTTTTTCTTGCTTTCGTTGGTATTCTTGCTAGTTACACTAGCCATCCTTACTGCGCTTCGATTGTGTGCGTACTGCTGCAATATTGTTAACGTGAGTCTTGTAAAACCTTCTTTTTACGTTTAACTCTCGTGTTAAAAATCTGAATTCTTACTAGAGTTCCTGATCTTCTGGGTCTCTCTGCTCACGCACTACCATCGAACTTGCAGAGTCT
+
4544.4599AB<99<<<:B96544<=>>A@@@?@@AB=BA;B>;99@>@B@CBBBB@C:CCCC?B@BBCA??8433(333333#3:6;333(340)/)0//+/96:9=9<A9:<=>BBBB?CCC?C@BBB::9AA;A>==:==@FAAA>=>@==;;;>:8888<=18057799;>=;6;5555&209185555'55999)-(-3---67.2+2222$25553.3268-./689;:?<A9@><>>@<@???9@@<<9:///:::>@>>=??A;>;:;:4;;8;<<;:9AA@
@ATNG8:00544:06913
GATGGACGAGCGTCTGAGAGGTACTCATTCGTTTCGGAAGAGACAGGTACGTTAATAGTTAATAGCGTACTTCTTTTTCTTGCTTTCGTGGTATTCTTGCTAGTTACACTAGCCATCCTTACTGCGCTTCGATTGTGTGCGTACTGCTGCAATATTGTTAACGTGAGTCTTGTAAAACCTTCTTTTTACGTTTACTCTCGTGTTAAAAATCTGAATTCTTCTAGAGTTCCTGATCTTCTGGGCTGCGCTGATATGCGCTACCATCGAACTTGCAGAGTCT
+
CCCC@DCC;?AABBBBCDCC@BGCBB998;BBB=CD@D@CBBBBBD@AAABC@D@BABC?C?BBBBBBBCC@BCBBB5BA=B@@@;?AAA7:0><=@-000@AA=@@BABABB@@??@D@BC????AA>ABAA>A>?>>>BBAACCCAA@>:688;AA5;7;@AACBBBB=@>?@A9A@D;>?DFD/???BB=BBBBBBBBBC<EDCB3B9:9?0:49@@AAAA@@A@D>BABBBA000A?8<0//666/44??;<AAAAA=AABBB@CC<??AABAAAA
@ATNG8:00518:06958
GATGGTAGCGCATATCAGCGCAGCCCAGAAGATCAGGAACTCTAGAAGAATTCAGATTTTTAACACGAGAGTAAACGTAAAAAGAAGGTTTTACAAGACTCACGTTAACAATATTGCAGCAGTACGCACACAATCGAAGCGCAGTAAGGATGGCTAGTGTAACTAGCAAGAATACCACGAAAGCAAGAAAAAGAAGTACGCTATTAACTATTAACGTACCTGTCTCTTCCGAAACGAATGAATACTGCGTCTCACTCTCGCCTACCATCGAACTTGCAGAGTCT
+
/7776<0//ACB@@ABBAABBCBBB=BB@=<><<<=1615<@:??B?BA;@;>>:>>@AA0A>BBCBGJCDDDI>CC:9999.;C@C4;;;4;BD@CCCCCCDBC?C@BB>BCD?CBCCCABCCCBB@DDDD@CCCC?BBCCCCCC@C@CAB@BCCCDBBB@CCCCBB?CC@CCB=??BCE>BBB?>?>@@2AD@DBBABBB@A>B>@AAA3929?A:;9;CABBBC@C@ABB=@@@@DDC?BBBCBBBCBBBBBBCBBBC?CCD@CACBC?BA?BBAABB???
@ATNG8:00549:06970
ATGGTAGTCTCAGATAGTCTATAGTACTCATTCGTTTCGGAAGAGACAGGTACGTTAATAGTTAATAGCGTACTTCTTTTTCTTGTCTTTCTGTGGTATTCTTGCTAGTTACACTAGCCATCCTTACTGCGCTTCGATTGTGTGCGTACTGCTGCAATATTGTTAACGTGAGTCTTGTAAAACCTTCTTTTTACGTTTACTCTCGTGTTAAAAATCTGAATTCTTCTAGAGTTCCTGATCTTCTGGTATGACTAGTGTACTACTACCATCGAACTTGCAGAGTCT
+
:44.449;>;44::5555569;>=;;;;9994544808;.4.4449955.5;5556=;9999494>@;;;655<655555$5939<=B>5699:D=@=C@BC788>?@B>BBBBCCCCABBB?B?BCGCCBBC?BDCD?BBBBBBCCCDGCC@@@C@CBB@BC@C@CCBDBBBCA=B;:;:.;@D?@BBBB2ACBBB>BCCCGEECFH@CCCC5CBBDFAC@CEACDBCBBE?C?BBBCBB?CBB?CBBCCCCCCCDCCCAAACCC@CCCBC?BC@BBCCBBB??
@ATNG8:00545:07020
GATGGTAGGTGCACATGAGTGTATCCAGAAGATCAGGAACTCTAGAAGAATTCAGATTTTTAACACGAGAGTAAACGTAAAAAGAAGGTTTTACAAGACTCACGTTAACAATATTGCAGCAGTACGCACACAATCGAAGCGCAGTAAGGATGGCTAGTGTAACTAGCAAGAATACCACGAAAGCAAGAAAAAGAAGTACGCTATTAACTATTAACGTACCTGTCTCTTCCGAAACGAATGAGTACAGAGAGTACGATATGTCTAATCGAACTTGCAGAGTCT
+
CCBB@BCB?@?@@@BABBCBCBBBF@CCB?CBA@996:>AADCCBB?BB?B@CCDCCCCC5B?BCCECCCCAAA6@@;;:::*;A>@?CCC9CBB?BCBBCCBBB@C=@@@DCC?CCBBCCCCCCCBBCCCC@CCDD?BBBBCCBB?CACBB@BBCCCCCC?A@ACCC@BB@BBB?BACCC=>>>?=====.=??C>>>CCBBB?B?BBBB<?<;BDCD@BBCCCBB@B?BBC>CCC@BBCBBBCCCCCAAAAAACBBBB???B>BBBA;??>BBBCA@???
@ATNG8:00575:06432
GATGGTAGTGATACAGATCAGACACCAGAAGATCAGGAACTCTAGAAGAATTCAGATTTTTAACACGAGAGTAAACGTAAAAAGAAGGTTTTACAAGACTCACGTTAACAATATTGCAGCAGTACGCACACAATCGAAGCGCAGTAAGGATGGCTAGTGTAACTAGCAAGAATACCACGAAAGCAAGAAAAAAGAAGTACGCTATTAACTATTAACGTACCTGTCTCTTCCGAAACGAATGAGTACGAGAGTCAGAGCAGAGCTACCTTCGAACTTGCAGAGTCT
+
@@CD@GBBBBBBBCEGCCCBCACDH;:;C@DCCCBC@C?BCCB@@@?::5:8=@<8:983$34;;:888::>>:3:?ABBB>+A@=>4;;;-;@B?BABACCCA@;@?;;9;BC@MDCBBCCCCCCCBC@@@@CBBG@CAAACCBBAE@C:::;CBAACBC@BDEAAA??@;999499AAA8<=<;:99999$9;<9A=B==??78979;<>,818A@@@@D@@@??B?B=AAB<ACC>AABBBBDCDBB?@@BCCBAAAABBBBA4818;<4;;388@@;;;;;
@ATNG8:00553:06461
GATGGTAGTATCTGCACACTCTGTCCAGAAGATCAGGAACTCTAGAAGAATTCAGATTTTTAACACGAGAGTAAACGTAAAAAGAAGGTTTTACAAGACTCACGTTTAACAATATTGCAGCAGTACGCACACAATCGAAGCGCAGTAAGGATGGCTAGTGTAACTAGCAAGAATACCACGAAAGCAAGAAAAAAAGAAGTACGCTATTAACTATTTAAACGTACCTGTCTCTTCCGAAACGATGAGTACTATAGACTATCTGAGACTACATCGAACTTGCAGAGTCT
+
AA@D>?:>;=:44999556=<<<>B:@BB?;:;BBB=B?;;;BBBC=AA6;6:?=99:9:)9198A??>::6993//07999(994;:@@@0;;<;=////::555)4.4;8=BB@BBCBC@@ACCCBB;;;B=A@<;7:?@>@????C?A@@;>@A:;998=???@@?8?B177:.373>>388=7=BBBBBB#B=?8>8@:::/.,.533//.(./'88>>C?BBB:=47106:::3:///6:7<=CBBBBBB:@@>BCBBBBBBDBAAB9949B?BBBBBBBBB
@ATNG8:00567:06492
GATTAGTATATCGCGTCGCTATCCAGAAGATCAGGAACTCTAGAAGAATTCAGATTTTTAACACGAGAGTAAACGTAAAAAGAAGGTTTTACAAGACTCACGTTAACAATATTGCAGCAGTACGCACACAATCGAAGCGCAGTAAGGATGGCTAGTGTAACTAGCAAGAATACCACGAAAGCAAGAAAAAAGAAGTACGCTATTAACTATTAACGTACCTGTCTCTTCCGAAACGAATGAGTACTACTCTCAGAGACACACTACCATCGAACTTGCAGAGTCT
+
CCC@CCCCD@?ACCCCBBBCCBB?CAC@ECCCCC?C?CCCCCCC@BB?B@CCCCCCCC5B@BBCCCCCCAAA9@>;;;;;*;A=@=CBB9BBB@BBBCBCC;;;;@DDABBB?BCEABBCCDGCBBBCCC@BBAC?BBCBCCBB>A=A::::CCBBBCCABBBCAA?BB@BBB=??CBE>C@@;:99988%9?;9979B<>?@<@;=<>>;A<A@CAA?AGAAABB@B@BBB=B??<?BEAABBC@?@BBFBBBBBBB??>>>>;>???A=@?;>>>A@@?@?
@ATNG8:00569:06485
GATGTAGTGTCATATGAGAGTGTGTACTCATTCGTTTCGGAAGAGACAGGTACGTTAATAGTTAATAGCGTACTTCTTTTTCTTTGCTTTCGTGGTATTCTTGCTAGTTACACTAGCCATCCCTTACTGCGCTTCGATTGTGTGCGTACTGCTGCAATATTGTTAACGTGAGTCTTGTAAAACCTTCTTTTTACGTTTACTCTCGTGTTAAAATCTGAATTCTTCTAGAGTTCCTGATCTTCTGGGTCTCTCTCTCACGCACTACCATCGAACTTGCAGAGTCT
+
:95:<<A;;;:=@>99:;999>>=;;;5554.44--(--05(---55661666<>9=:?>>=:@:666===<<<754444$444)4::;465/739//)/;2//6<<<7;;;>>=<A<B;;;,9=AA@BB999@CBBB=@@>?BBAA@@;:;A@@@=BBB@CD@D=BBDCCCCBB:;;BCD;C@D>;;;;;*;A@A@8@@@@AA;;<A5:;:-5@@>??A@CC?ABBA???>B<??CDCC?DCDD>EBFFCBBB@@@B;;:@>>@<@@AAC>@@@C@??@@?88
@ATNG8:00560:06502
GATGGAGTACATGATAGACGACACCAGAAGATCAGGAACTCTAGAAGAATTCAGATTTTTAACACGAGAGTAAACGTAAAAAGAAGGTTTTACAAGACTCACGTTAACAATATTGCAGCAGTACGCACACAATCGAAGCGCAGTAAGGATGGCTAGTGTAACTAGCAAGAATACCACGAAAGCAAGAAAAAGAAGTACGCTATTAACTATTAACGTACCTGTCTCTTCCGAAACGAATGAGTACGTGTGACGTACGTGAGCTACCATCGAACTTGCAGAGTCT
+
CCCC@CCDCCC?@ACBCBE??@@@@CCE?BBCBBC@C@CCCDDCC@CC?B?A?B;;;;;*;>ABBBBEDCBBB=BAAAAAA2AB?BADDD;DDD@CCCCCCCAA?B@CC@CBB?BCCBAACCCCB@ACCCC@DCCC@CBBBBBBC?C@C999:CCCCBCC@CCCCCC?BB?BBB?ABCGE>BAA>ABCCC3BA?@AAACAACC?C=@ABB>B>CBCAA=AB@@@BB@E?BAA=CDD?BAABBBCCCBBBBCCCBBBACBBBA@A>BBCAA?AB>BB@AAB>>>
@ATNG8:00561:06501
GATGGTAGAGAGATTGTAGCGCACCCAGAAGATCAGGAACTCTAGAAGAATTCAGATTTTTAACACGAGAGTAAACGTAAAAAGAAGGTTTTACAAGACTCACGTTAACAATATTGCAGCAGTACGCACACAATCGAAGCGCAGTAAGGATGGCTAGTGTAACTAGCAAGAATACCACGAAAGCAAGAAAAAGAAGTACGCTATTAACTATTAACGTACCTGTCTCTTCCGAAACGAATGAGTACGTGTGCGACGTGTCTCCTACATCGAACTTGCAGAGTCT
+
5;<<?BCBEDBBBD@BBBCCCAABC>CCD@BBCCCB?C?BDC@@CC?BB?B?DBCCBCBC2B?BCBBBCBBBBC>??@AAAA2ACADACEF<CCC@CBBBBCCCBAB@CC@CDD?BBBBCCCCBBBCBCCBB@BBCB>AABCCBBC@C?B:::;CCCCDCD?BBBBCC?CC?????BABBA;@=<9=>==?.?C?BBBBB>A??<?:==@E7;8;ABBB@BA??@AD?B?BBG>EAA=ABBCCABBBD:::BC=888:<::5:;;;=A@B<@@<@@??::;?=
@ATNG8:00565:06503
GATGGTAGCAGACGTGACAGAGCGCCAGAAGATCAGGAACTCTAGAAGAATTCAGATTTTTAACACGAGAGTAAACGTAAAAAGAAGGTTTTACAAGACTCACGTTAACAGTATTGCAGCAGTACGCACACAATCGAAGCGCAGTAAGGATGGCTAGTGTAACTAGCAAGAATACCACGAAAGCAAGAAAAAGAAGTACGCTATTAACTATTAACGTACCTGTCTCTTCCGAAACGAATGAGTACGATGAGAGAGCTCTCTCTACCATCGAACTTGCAGAGTCT
+
BCA@>BBCCCCDA@@A@CCBBBCCB?AAC?BABCBB?B@BCCBBBB?BB?B?ABA@ACCC2@>ACCCCDDD988)7=:;;;;*;C?B?CCC=CCCADCCBBBCCC@C@CBBCCD?BCCBBBCCBBCBBBBBB?BBAA<>>BCBBAA>C?D>><>DCCCACC?BAABCC@BB?===588>AA3;;;9=<===.=A=A===BAA@@;>;>ADE;@;??AAA?CBBBBBC@B?BBG>CBB?BBBBCCBBBBBBBBBBBB>>AA==;>A=?A?AA7?=<AAAA?@>::
@ATNG8:00569:06540
GATGGTAGTATATCGCGTCGCTATCCAGAAGATCAGGAACTCTAGAAGAATTCAGATTTTTAACACGAGAGTAAACGTAAAAAGAAGGTTTTACAAGACTCACGTTAACAATATTGCAGCAGTACGCACACAATCGAAGCGCAGTAAGGATGGCTAGTGTAACTAGCAAGAATACCACGAAAGCAAGAAAAAGAAGTACGCTATTAACTATTAACGTACCTGTCTCTTCCGAAACGAATGAGTACTACTCTCAGAGACACACTACCATCGAACTGCAGAGTCT
+
5<>>@DBBBCCCCCCCBBBCCFCBB@BBB?CC::;EAD@CCCGCCC@BC@B?BCBBBCCC5C@BBBCDCCC;97*7<:;;;;';><>5995&5@;=@CCDECDCC?B?;;6;@A=AACABCDCBBAAABBBB?BB@@=@CBBBBCC?C?BBA?BBBBECCC?CCCAAA@BB?BAA@BBABB=AA@;>===<.=A=B???CAA@@<@<A???=A=??BBB@CCBCCCC?B?BAA;B>?<?FDCBBBCCBBBBBBBBBBBB@@====9=>>?@<@AAACCCC>>>
@ATNG8:00561:06577
GATGGTAGCACACGAGATCTCATCGTACTCATTCGTTTCGGAAGAGACAGGTACGTTAATAGTTAATAGCGTACTTCTTTTTCTTGCTTTCGTGGTATTCTTGCTAGTTACACTAGCCATCCTTACTGCGCTTCGATTGTGTGCGTACTGCTGCAATATTGTTAACGTGAGTCTTGTAAAACCTTCTTTTACGTTTACTCTCGTGTTAAAAATCTGAATTCTTCTAGAGTTCCTGATCTTCTGGGTGCGCTACAGTCTCTCTACATCGAACTTGCAGAGTCT
+
95<<:>@>>>=BBBABB9555699:A@?@?;C4;6BC=>>:CGECCCCBC@BCCCC:D?CCC?:=9<<<;;<<::6:<===+546;333,3<<<;A>C<>?9=<<733/39333377989849=A@ABB?;;=;;;@398@>;;;=>=?BC;;;A=898:=?:@=;;;>878?>955577*7-6-5555'26:::3;88777:9995>>>>/97:;=:=:>>1/-9----48479:97715655'26666555775226AAA<:::666599,//6;6666/
@ATNG8:00563:06561
GATAGGAGACACGTCGCACACGTACTCATTCGTTTCGGAAGAGACAGGTACGTTAATAGTTAATAGCGTACTTCTTTTTCTTGCTTTCGTGGTATTCTTGCTAGTTACACTAGCCATCCTTACTGCGCTTCGATTGTGTGCGTACTGCTGCAATATTGTTAACGTGAGTCTTGTAAAACCTTCTTTTTACGTTTACTCTCGTGTTAAAAATCTGAATTCTTCTAGAGTTCCTGATCTTCTGGCGCTCTGTCACGTCTGCTCCATCGAACTTGCAGAGTCT
+
CCDBB?BBCBBBDCCBBBCBBBBBCCBCC@CCCC<ABBJ@CCBCCCC?CCCBB?B?BBCC@D>BABBLDC=B>BB<<<+BC>BBDD>CCA@>ACB=BC799:DBD=??BBBBBB?AAB?C?BB@B>:;A=AA@@<>=>@@@AAAA?@@AA@@<???<AA;A;AA???DCBC;==>AA6@;?<ABDDD/?@=@@+//7///=;6;5;==;*6;<=A;@;>>8>AAA???<@<ABB@==7;;@<;;;>;;;??B????;;;BB=B????<==:>??@@==//
@ATNG8:00579:06580
GATGGTAGTGTCATATGAGAGTGTGTACTCATTCGTTTCGGAAGAGACAGGTACGTTAATAGTTAATAGCGTACTTCTTTTTCTTGCTTTCGTGGTATTCTTGCTAGTTACACTAGCCATCCTTACTGCGCTTCGATTGTGTGCGTACTGCTGCAATATTGTTAACGTGAGTCTTGTAAAACCTTCTTTTTATGTTTACTCTCGTGTTAAAAATCTGAATTCGTCTAGAGTTCCTGATCTTCTGGCTCTCGTAGACAGATACTACATCGAACTTGCAGAGTCT
+
5<>>@CCACBABB@@AECECCCCCBCCBCC@@<@AAA<BC@C?CCCCCCC@BAEAA=@@CCCE?CACCCCDAAAA<00000*00,/<<<3A@AD=B9;7;C=A@AA@A=ABAFCCBB=AAB>B?CCCCBBBCACDBB@BAB@DCCCBBBCDDCCC?CCC@CC?A=AAAAABCBB?A;;;;6;@D=@ABBB2BBCCC=@@AABB@AAA=@@@@,@BBAB?C?ADBAAAAAACACGFECCDD?@@B@BCAAAGDBBBCCCBBBCBBBCDCBC?AA?AAAABBBAA
@ATNG8:00595:06596
GATGGTAGCTATACGTATATCTATGTACTCATTCGTTTCGGAAGAGACAGGTACGTTAATAGTTAATTAGCGTACTTCTTTTTCTTGCTTTCGTGGTATTCTTGCTAGTTACACTAGCCATCCTTACTGCGCTTCGATTGTGTGCGTACTGCTGCAATATTGTTAACGTGAGTCTTGTAAAACCTTCTTTTTACGTTTACTCTCGTGTAAAATCTGAATTCTTCTAGAGTTCCTGATCTTCTGGTGTCGTCTATATGTACTACCATTCGTTCGGTCAGAGTCT
+
5>>C@@CABD@??BBBBCGDBB<;9@BB>=00*0@@A<CC@C@BBBBBBB@CDB;;70;@@A@;@+0+0@@<??A?6<????,8?5>887(3:<;7;;=7<?3497<8928>@7::BD?BBB@B998>A?8898===@<@@@@@@A???A@@6666+//66:;7A<A@<::;;55125:=A+;5;588AAA.8977943-----24-....&.355839255059955576:6:>;655/5573:::98:8>>@@B=>666:=9//-/<<7==97;;=9:://
@ATNG8:00557:06621
GATGGTAGAGTATCATGTGTATCTCCAGAAGAGATCAGGAAACTCTAGAAAGAAATTTCAGATTTTTTAACACGAGAGTAAACGTAAAAAGAAGGTTTTACAAGACTCACGTTAACAATATTGCAGCAGTACGCACACAATCGAAGCGCAGTAAGGATGGCTAGTGTAACTAGCAAGAATACCACGAAAGCAAGAAAAAGAAGTACGCTATTAACTATTAACGTACCTGTCTCTTCCGAAACGAATGAGTACTGCGTCTCACTCTCGCCTACCATCGAACTTGCAGAGTCT
+
----(-88556>555555777///;45795///////4.44(48899444)444)55)444444444#4.499555<=>>>8@CBBBBB2@C?EAHKH;B@A<@@>@>@?BB@C?@@=@AB>AADDCCBBBBBCCCCA@=@B;;7;@C@@@AA@E@GAA?@DBBBBBD=@@D@@?=@>19:>;>@===,7736>;==B+=C>877AA==>B?B>AADD=C<AACGHAE=;;AAA6;69AA;A@@=@@@CAAABCAABDDD;;;BBCCC@CEEAF<;;C8;;<:98?>=?<:
@ATNG8:00560:06637
GATGGTAGCGCATATCAGCGCAGCCCAGAAGATCAGGAACTCTAGAAGAATTCAGATTTTTAACACGAGAGTAAACGTAAAAAGAAGGTTTTACAAGACTCACGTTAACAATATTGCAGCAGTACGCACACAATCGAAGCGCAGTAAGGATGGCTAGTGTAACTTGCAAGAATACCACGAAAGCAAGAAAAAGAAGTACGCTATTAACTATTAACGTACCTGTCTCTTCCGAAACGAATGAGTACGATGAGAGAGCTCTCTCTACCATCGAACTTGCAGAGTCT
+
@:AA<AA<@A;;;A@@@BCCBCCDC>CBB?AAABBC>B?BBBBBBDDBB?BADAC;;;;;*;<@ACCDIAABID8@@<;;;;*;@>?5:99&9@:;<@?ABBBBC?C@AA?@CC@CCCCAAABBBBCCCCCCAFCCC@BBA@@@AB?B@EBC@BBBBBCBBABB@BBD?<;8:BA=B@@@@:>@B;??@?@,?B>A@A@CCC??<?;?=@A;?;??BAA=A@;;;AA?A@BBC>BBC@?@@BBBDBBBBBB>?>@999?<==???:?A?;;8=>:>?????>>>
@ATNG8:00563:06625
ATGTAGTGTCATATGAGAGTGTGTACTCATTCGTTTCGGAAGAGACAGGTACGTTAATAGTTAATAGCGTACTTCTTTTTCTTTGTCTTTCTGTGGTATTCTTGCTAGTTACACTAGCCATCCTTACTGCGCTTCGATTGTGTGCGTACTGCTGCAATATTGTTAACGTGAGTCTTGTAAAACCTTCTTTTTACGTTTACTCTCGTGTTAAAAATCTGAATTCTTCTAGAGTTCCTGATCTTCTGGGCAGACTCTCACACGCCTACCATCGAACTTGCAGAGTCT
+
44444444444555<;;;66/:;////77943333(3:-4.44444495:A996:A9<B<<5;45:::<<:<<.55555$555)5:<;;4<//07)///)/71454;;<8<==CCBCCBIGGAF@CCBBBBBC?CBBB8;;ABBBBBBBBBCCCCB@CLLACC@C@CBAACDCCC>AABCC8B?C;;;HHG5CCBBB<BBA;;;;;;@5;;;;*<BBA@?A@BBBCECCCDC@FABCCBCCABBCG>BBCCCCCCCBAACBB>BBB=BCB@@;;;5;ACA@ACA@
@ATNG8:00582:06631
GATGGTAGCACAGAGATCTCATCGTACTCATTCGTTTGGAAGAGACAGGTACGTTAATAGTTAATAGCGTACTTCTTTTTCTTGCTTTCGTGGTATTCTTGCTAGTTACACTAGCCATCCTTACTGCGCTTCGATTTGTGCGTACTGCTGCAATATTGTTAACGTGAGTCTTGTAAAACCTTCTTTTTACGTTTAACTCTTCGTGTTTAAAAATCTGAATTCTTCTAGAGTTCCTGATCTTCTGGGTGCGCTACAGTCTCTCTACCATCGAACTTGCAGAGTCT
+
6=>>@DBCABBBBBBBBAAA?<<==BBBBBB@BAAA<A>C=AAACCEH@CBCCC@C?CBBB@D?BABBCDBBB@BBBAB3AA>BABC>BCCC9:;B@CB@AAAAC@=ABBBCB??<?CD?C?BB>??;>><@A@AB6==@C>>>>BABC@?>7===8=?9?;??>A?@BBB>@@><=-:08066>>@,;;<>>+/*//9869;?:;;6;DCD/A788?:=8?>9=????>>9>;AA>>>B:>///)///669@@@@A@@=>=B>=4::668588*//99>>=<=
@ATNG8:00571:06674
GATGGTAGCACACGAGATCTCATCGTACCATCGTTTCGGAAGAGACAGGTACGTTAATAGTTAATAGCGTACTTCTTTTTCTTGCTTTCGTGGTATTCTTGCTAGTTACACTAGCCATCCTTACTGCGCTTCGATTGTGTGCGTACTGCTGCATTATTGTTAACGTGAGTCTTGTAAAACCTTCTTTTTACGTTTACTCTCGTGTTAAAAATCTGAATTCTTCTAGAGTTCCTGATCTTCTGGGCAGACTCTCACACGCCTACCCATCGAACTTGCAGAGTCTT
+
;:4565<?=>554<<<966@@<@A@>:;4/0////)/98@:AABBABB<??===9A-0//9)/,/<6;;@@=?644444$4;6<<>>5>@668;BA>BB8;;BCCE?B@@?CC@@=?BA?C@BAD@999?9?BAB?CB???>=7//@@;///8906999:07.5<<:=<=<;186767'66=8:::::+::;8E9B@@>><9<:849:9:(7977=6<9<=8===:6778>8=AA:;;57:;<6<///8:==@@@A@@=9;:7;4-----*-6499>>>>>::5
@ATNG8:00550:06733
GATGGTAGCAGACGTGACAGAGCGCCAGAAGATCAGGAATCTCTATAAGAATTCAGATTTTTAACACGAGAGTAACGTAAAAGAAGGTTTTACAAGACTCACGTTTAACAATATTGCAGCAGTACGCACACAATCGAAGCGCAGTAAGGATGGCTAGTGTAACTAGCAAGAATACCACGAAAGCAAGAAAAAAGATGTACGCTATTAACTATTAACGTACCTGTCTCTTCCGAAACGAATGAGTACGATGAGAGAGCTCTCTCTACCATCGAAACTTGCAGAGTCT
+
@AA@@BCCCB>>:555555>666>C===@8@;00<=8<*//99//557::5:38:833333$35;;;==??943-334444&4;.4.4::+:55.5<<::<<6994:=BB?@@@8:;@A@C999@@99999@259@?499A??:@@8=.99949:9:>>?@=@;;9?=8<>4988:>=777*3771333333#37;78:888<==04.4944.4.48;?@;@=ABBBB?C?@@@;?AA599AACBBBBBCBBBBBCB@??AA:99:?A==888*8:4:>?::8>?;
@ATNG8:00582:06741
GATGGTAGGAGACACGTCGCACACGTACTCATTCGTTTCGGAAGAGACAGGTACGTTAATAGTTAATAGCGTACTTCTTTTCTTGCTTTCGTGGTATTCTTGCTAGTTACACTAGCCATCCTTACTGCGCTTCGATTGTGTGCGTACTGCTGCAATATTGTTAACGTGAGTCTTGTAAAACCTTCTTTTTACGTTTACTCTCGTGTTAAAAATCTGAATTCTTCTAGAGTTCCTGATCTTCTGGGCAGACTCTCACACGCCTAATCGAACTTGCAGAGTCT
+
@ACC@CBC@CBBBBECCCBBBBCDDCDDCBBB@CBBB<BB?CACDCDCCC?CBBCB@B@CBDD@G?BBCAABBDC?:::9-3=5<@A@<ABBB?CCC@BB=???BBA?ABACCBBB?BBC@C?BA>B>><A9>>==:;@AA>@>@@@@@???@A=A??:?@=A=?>=AAAA:94;;===2=:?=?????/>?:::6;AA@A@@???<ABBB/A889A6;6;B=???B?@?<?<>>@BAA:==??5>>>=>>@@@@AAAAA<??;??BB=AD=?@@>>>>;;
@ATNG8:00585:06727
GATGGTAGCGCATATCAGCGCAGCCCAGAAGATCAGGAACTCTAGAAGAATTCAGATTTTTAACACGAGAGTAAACGTAAAAGAAGGTTTTACAAGACTCACGTTAACAATATTGCAGCAGTACGCACACAATCGAAGCGCAGTAAGGATGGCTAGTGTAACTAGCAAGAAATACCACGAAAGCAAGAAAAAGAAGTACGCTATTAACTATTAACGTACCTGTCTCTTCCGAAACGAATGATACGAGAGTCAGAGCAGAGCTACATCGAACTTGCAGAGTCT
+
;5<<5:555@9;:@@BABDC;::@=2@5946;;====A1555<99:300*/380444444$5.55=;;;66599.777777*//)/)///&/:<5:<<;;9959.96<=266C?CCCCCB<0000<=><==4>656=@A@=<<?@8@496<8<>@@?>>@<====@B=:::,9<;6>BB=?5;?<8:=>?>1=?8>78333;//(/(////3838365<8;=666;;:><>>=4<5929>=<>?BA@?@CB@@ABBBCBA;;;??:99C>AA?BB@A@BA@A
@ATNG8:00585:06742
GATGGTAGCTCACGTACGTCACACGTACTCATTCGTTTCGGAAGAGACAGGTACGTTAATGGTTAATAGCGTACTTCTTTTTCTTGCTTTCGTGGTATTCTTGCTAGTTACACTAGCCATCCTTACTGCGCTTCGATTGTGTGCGTACTGCTGCAATATTGTTAACGTGAGTCTTGTAAAACCTTCTTTTTACGTTTACTCTCGTGTTAAAAATCTGAATTCTTCTAGAGTTCCTGATCTTCTGGGATGTGTGCGCAGTGCCTATCGAACTTGCAGAGTCT
+
BBCC@CBBBBBCCCCC@AADDBBBCBCCCCA@?ACCC>CB@C?ABBBCCC@CCCCC?C?BB?C?C@DCCCAAABCABBBBB3AD=A99918AAC?BBA:@A000???@:@ABCCBBB?AAB>B?BBABB===<BBBB<???@>=>A@@A@@@>>>=:;;>AA<@;@@@@@CAAA:>?ADD5B;@;@=>>>,99777(--6---7;;><>HED/?>=?D<A<@@<@AA@BA@<@;>>ABAA;@AAD:C788>>>=>?A??>>9==<===;?@=@@@A===//
@ATNG8:00592:06723
GATGGTAGTATCTGCACACTCTGTCCAGAAGATCAGGAACTCTAGAAGAATTCAGATTTTTAACACGAGAGTAAACGTAAAAAGAAGGTTTTACAAGACTCACGTTAACAATATTGCAGCAGTACGCACACAATCGAAGCGCAGTAAGGATGGCTAGTGTAACTGCAAGAATACCACGAAAGCAAGAAAAAGAAGTACGCTATTAACTATTAACGTACCTGTCTCTTCCGAAACGAATGAGTACATAGATATACGTATAGCTATCGAACTTGCAGAGTCT
+
BBCB?A>CBCBCDGBCBCCCGDECC@CCCACAAA;;8;?AAB;;;D?CB=@=@@A:9:::):;>A@::9A?99:59?ABBBB5BB@BAEED;BBC@CCDFCCCCC@CABB?BBC<@@?@@BDCBC;;;BCCG@CCCC?BABDCCCC@C?B::8;DBBBBCC?;:;BC?BC>BBB>@@CEF>DCB?BEBBB3BB?9::BBBBBC?C?BBBB?B?BBBCC@DDBAABB?B>BAB=BBB?BBBCBBBBBBABBBDAAAAAAA@@>>;;;>;@@:==@@@A>>>
@ATNG8:00584:06750
GATAGTATAGAGCTCTACATAGTACTCATTCGTTTCGGAAGAGACAGGTACGTTAATAGTTAATAGCGTACTTCTTTTTCTTGCTTTCGTGGTATTCTTGCTAGTTACACTAGCCATCCTTACTGCGCTTCGATTGTGTGCGTACTGCTGCAATATTGTTAACGTGAGTCTTGTAAAACCTTCTTTTTACGTTTACTCTCGTGTTAAAAATCTGAATTCTTCTAGAGTTCCTGATCTTCTGGGTGCGCTACAGTCTCTCTACATCGAACTTGCAGAGTCT
+
BCBAABBBDBBBCBBCCBCCCCHCCCC<;8;@@B>DD@C@BCCDBA@ACCBBC?C@CBBB>A?BBABBBBA@<999:9$7949<??7>BCB?CCB@BC?BAAA??9?AAABBBB?AAA<A<AAA>>>@A;>>AA8:;A>;;;BCBA??=>>@<???=AA<@<:::AACA@A<>==AA2?;?8=====+=>>??8>=???>=;9:79888*5///>6>3>=7=>>><;=15.5=;<:;5:;;@:898??@@<;;@@BC=====AAAAA<AB<A:66:///:
@ATNG8:00590:06791
GATGGTAGAGAGAGCTCTCTCATCGTACTCATTCGTTTCGGAAGAGACAGGTACGTTAATAGTTAATAGCGTACTTCTTTTTCTTGCTTTCGTGGTATTCTTGCTAGTTACACTAGCCATCCTTACTGCGCTTCGATTGTGTGCGTACTGCTGCAATATTGTTAACGTGAGTCTTGTAAAACCTTCTTTTTACGTTTAACTCTCGTGTTAAAATCTTGAATTCTTACTAGAGTTCCTCGATCTTCTGGGTTCTACGCTCGTCGCGCTACCATCGAACTTCGCAGAGTCT
+
4::::@@ABA?@>@<;@@BBBBCA?@<A=BBC?BB??;;;5<=BBBCD@@:;:BBB?B?BC@A?@@CA@AB??=?638333$3959788(3:998<70*/=+/0//9959:;:::BB?>???B@BAA::888<>>>><;;;@AAA;;;BBA@6688=<<9::1817;<?>===@:=8888+8(/(/5656(6====.;5::///99571555)5//*/:593;<:;999<978374/..356969777,2,-----2553559922226/558::;9=59:=::<:///
@ATNG8:00554:06805
GTTGGTAGAGAGACTGTAGCGCACCCAGAAGATCAGGAACTCTAGAAGAATTCAGATTTTTTAACACGAGAGTAAACGTAAAAAAAGAAGGTTTTACAAGACTCACGTTAACAATATTGCAGCAGTACGCACACAATCGAAGCGCAGTAAGGATGGCTAGTGTAACTAGCAAGATTACCACGAAAGCAAGAAAAAAGAAGTACGCTATTAACTATTAACGTACCTGTCTCTTCCGAAACGAATGAGTACGTGTGCGACGTGTCTCCTACCATCGAACTTGCAGAGTCT
+
:;5@6;5AABBABDDCCDBBAA;;:.5<@=>CBBBC@B@CBBBBAA?AA=@;??><;<;<;%=9=??ABBBBBC@5;;:444999"4;7;.555&59>7<>@CCBC><8<800*000:>=>?@??@BCDAAAB;;5;@@@=@A@@@BAA=B>B;;:;BBC;;;C@CCBCCB?B??::828?@CC<@9939=>==>&;=7;000@@B@A=B=@@??<?<@@B@@=@CAAABB=?99995:AA=?@>BBAAB:99>@>?@=:@;566:==A;;;;<A;==:=>;:98756
@ATNG8:00558:06809
GATGTAGAGAGACTGTAGCGCACCCAGAAGATCAGGAACTCTAGAAGAATTCAGATTTTTAACACGAGAGTAAACGTAAAAAGAAGGTTTTACAAGACTCACGTTAACAATATTGCAGCAGTACGCACACAATCGAAGCGCAGTAAGGATGGCTAGTGTAACTAGCAAGAATACCACGAAAGCAAGAAAAAAGAAGTACGCTATTAACTATTAACGTACCTGTCTCTTCCGAAACGAATGAGTACTATGTAGAGCTCTATACTACCATCGAACTTGCAGAGTCT
+
CCDBBBBCCCCBBABBCCCCCCCC>CCC@CBCBBC?@>A@BBBCC?BB?B@BBAAABBB3B@CDDBBBAA999+9:;@@@@+=B8<5===7@AB@CGCCCJFBB>B@BB>BBC=@ACCCDEEICAAACBBB@CCCC@CCAAAAA@;@=@??;@AAABCBB@BBBBBB?BB?????CBBDC>@?>:99::::%:;9;>:@=8?;><>;<<BC:A=>>BCC@CEBBBBB?C=A@A<CAA=ABAAAEEDB>??BBBCBA@@@@@@>>><AB;;;9;:5::::??>?>
@ATNG8:00563:06817
GATGTAGAATATATGCACGCTGCTACCAGAAGATCAGGAACTCTAGAAGAATTCAGATTTTTAACACGAGAGTAAACGTAAAAAGAAGGTTTTACAAGACTCACGTTGAACAATAATTGCAGCAGTACGCACACAATCGAAGCGCAGTAAGGATGGCTAGTGTAACTAGCAAGAATACCACGAAAGCAAGAAAAAGAAGTACGCTATTAACGTATTAACGTACCTGTCGTCTTCCGAAAACGAATGAGATACACACTCTCATATGACACTACCATCGAACTTGCAGAGTGCT
+
>;::<<5905=A?BCB0//<///<<>>BAB?BCBCAA=A:;><<<<<7;;49499:==>>>+=7:886//////:29688777'44.4.444&5;;6566>55///)//5::3//,/6<=>>=<<///:999;<=9=<==9888;3337,3-4;=8===:<<=<7<=788A<00)///(/9/..'277.55666'22+25559<9=>07/56677,2.2;==>5888///991618899/:==:===444::<;=:;;:;;;::;;;;;;>?9B==::499.333:::///6
@ATNG8:00578:06843
ATGTAGTGTCGAGTATGAGAGTGTGTACTCATTCGTTTCGGTAAGAGACAGGTACGTTAATAGTTAATAGCGTACTTCTTTTCTTGTCTTTCTGTGGTATTCTTGCTAGTTACACTAGCCATCCTTACTGCGCTTCGATTGTGTGCGTACTGCTGCAATATTGTTAACGTGAGTCTTGTAAAACCTTCTTTTTACGTTTACTCTCGTGTTAAAAATCTGAATTCTTCTAGAGTTCCTGATCTTCTGGTCTACTACACTGTACTCTACCATCGAACTTGCAGAGTCT
+
44444779////////999;65/77////9;;49:78/68(--(---55--(494459=59999.4.5<99;;99<45555'55.555<<0;555;.55:39;74448794;A>>?@@A=ACC?B?@@BBAAAC@CCGG@BCB???@@CBBBCBBBC@CCC@CC@D@CCAAACCDD=A::::.:>C=;;;;;*;@>??8@?@@@ABBBB>BBBB0BBB@CACACD@CCCCABA@C@BBABBB=A@A?B@@ACCDCCBCBBDDDDCCC@AAAAC@BB@FCCBABBCC
@ATNG8:00582:06805
ATGGTAGCACGAGTCACTCATATCCAGAAGATCAGGAACTCTAAGAAGAATTCAAGAATTTTTTAACATCAGAGAGTAAACGATTAAAAAAAGAAGGGTTTTTACAAGACTCACGTTTAACAATATTGCAGCAGTACGCACACAATCGAAGCGCAGTAAGGATGGCTAGTGTAACTAGCAAGAATACCACGAAAGCAAGAAAAAGAAGTACGCTATTAACTATTAACGTACCTGTCTCTTCCGAAACGAATGAGTACGATGAGAGAGCTCTCTCTACCATCGAACTTGCAGAGTCT
+
//717:<<?;;<=<===555654<8445.44;9551669;<6626?5;;.4.44.44.44444#45:4444333///9926///)//////"/6(33(3;;;'333,3393333337(7573,35606887<ABBBBBCC@>>B?CDBB?BBBA@@?@>A=AAB@BCBBAAAB?CBBB@;6;A98875:9<=<5>==:=AAAA/AB=B;;;@@@A@<>;===A=A<??CBB?BBBBBCC=A>ABB<BCD?ACCCCCBBB>>>A@@@BB@?@B>>9=B>>=>AA<??;?@@@@@>>=
@ATNG8:00559:06873
GATGGTAGTGATACAGATCATACACCAGAAGATCAGGAACTCTAGAAGAATTCAGATTTTTAACACGAGAGTAAACGTAAAAAGAAGGTTTTACAAGACTCACGTTAACAATATTGCAGCAGTACGCACACAATCGAAGCGCAGTAAGGATGGCTAGTGTAACTAGCAAGAATACCACGAAAGCAAGAAAAAGAAGTACGCTATTAACTATTAACGTACCTGTCTCTTCCGAAACGAATGAGTACGATGAGAGAGCTCTCTCTACCATCGAACTTGCAGAGTCT
+
5<;;<A>;B@AA;;?;;;@@<<?;;7<@@=@AA@CC;C@BCB;<9B?BA9A>AA?@><<<+=>CCBAABBB???8?ABBBBB1@?<><?>?8@CC@BCBBCCDAA?AACC@CCB?BBBBBCCCCCCDCBBBB?BBBB?CCCCCCAB?B?D;;:;BBBCDDD@CCBBBB?@@=?AA>AAAAB;AAA>AAAAB3BB?BBABDBBBB?B?CCAA:=9=>BBB?BC@@@CA=@>A@A:A@A=AABBBCBBBBBBB???BB??;?@888?:>>?@?5;;9=>>====>?
@ATNG8:00565:06882
GATGGTAGACATATCGTACTCTCTGTACTCATTCGTTTCGGAAGAGACAGGTACGTTAATAGTTAATAGCGTACTTCTTTTTCTTGCTTTCGTGGTATTCTTGCTAGTTACACTAGCCATCCTTACTGCGCTTCGATTGTGTGCGTACTGCTGCAATATTGTTAACGTGAGTCTTGTAAAACCTTCTTTTTACGTTTACTCTCGTGTTAAAAATCTGAATTCTTCTAGAGTTCCTGATCTTCTGGGCTGCGCTGTTTATGCGCATCTAACTTGGCAGAGTCT
+
;A@@7?;;A<FDBCCCC996==>;;;<;;;@@<=B=@8==:C<BB===CC?C?=>=+0)/6991747::<====<433333$3;6<=C?6=??B>AAB?BC?AA??>A:?>?BAB>E:>>@<A=AA@@<=8818>>>;@@?877=>776>@>===;555-264=377;>999>9452222&2.5.75555(578=>*//7/..775516666(65556/5/5616665557275:99777---6947--/9<</88,8;::9666///389472;///5226
@ATNG8:00564:06903
GATGGTAGGCGTGTGAGAGTCTGCCCAGAAGATCAGGAACTCTAGAAGAATTCATATTTTTTAACACGAGAGTAAACGTAAAAAGAAGGTTTTACATGACTCACGTTAACAATATTGCAGCAGTACGCACACAATCGAAGCGCAGTAAGGATGGCTAGTGTAACTAGCAAGAATACCACGAAAGCAAGAAAAAAGAAGTACGCTATTAACTATTAACGTACCTGTCTCTTCCGAAACGAATGAGTACGATGAGAGAGCTCTCTCTACCATCGAACTTGCAGAGTCT
+
ADCB@BCC=AB@@???BABBBBBBB<@BB?;9:AAB>C>;;9C@@@>;;797?BB;;;;;;#93<<<B>=B==BB>C=AAAA@.=?=?>BDE:?@AAAAAA?BBB?=?><84=BB;A@A>>>98895?A:;:A<ABBA==:;;???A<A<BAC>@ABBBCDC>@@@ABC?CC=@@D@CBBB@:@<<8:99:9:%9988?>D=:AA@<A<@@;<6<6;;;<<9<>>A=>>9=:=@@:@CC@AAAAABBBBBBCCABBB@>>=@@@@@A<@@@AB<<<4::<=<====
@ATNG8:00567:06928
GATGGTAGATACTCGCTGATACACCCAGAAGATCAGGAACTCTAGAAGAATTCAGATTTTTAACACGAGAGTAAACGTAAAAAGAAGGTTTTACAAGACTCACGTTAACAATATTGCAGCAGTACGCACACAATCGAAGCGCAGTAAGGATGGCTAGTGTAACTAGCAAGAATACCACGAAAGCAAGAAAAAGAAGTACGCTATTAACTATTAACGTACCTGTCTCTTCCGAAACGAATGAGTACCACTCTCATATGACACTAATCGAACTTGCAGAGTCT
+
BBCD?BCCBBCCCCBCBCCCCDCCD<BBC@CCDCCC@C?AA@BBBB?CC?C>AAADCCCC/A?CCCAAABBCCC=@@<;;;;*;B@C5;;;7;DEAICCCBCCCC@C@BC?CCB@BBBABBCCCFCDDCAAA@CDBB?BAABAAAD?D@C@@>ACCCCCDC?BBBBCC?BB@BBC<??BBB=???>ACFDD2BB?B??@CCCBB<;7;>>>;><?AEDD@CCCBBBA<?<?AA;BCC@BCBBBCC????BBCBBBBBB??>>>=BBAA<AA<AA@@===AA
@ATNG8:00564:06997
GATGGTAGCTATACGTATATCTATGTACTCATTCGTTTCGGAAGAGACAGGTACGTTAATAGTTAATAGCGTACTTCTTTTTCTTGCTTTCGTGGTATTCTTGCTAGTTACACTAGCCATCCTTACTGCGCTTCGATTGTGTGCGTACTGCTGCAATATTGTTAACGTGAGTCTTGTAAACCTTCTTTTTACGTTTAACTCTCGTGTTTAAAAATCTGAATTCTTCTAGAGTTCCTGATCTTCTGGGATGTGTGCGCAGTGCCTACCATCGAACTTGCAGAGTCT
+
CCCA?995<A<BB;;6>=>=BBBA;;;;;==@8@BCB;AA?B?BBBBCBEACCCA@6:6;AAB?C>A@CDCCCBC>DCDDD1556:43927::?:@?A9?@@BCCBBB>B989DAAA?BA@=@?@@???<9>6<<::3::9;<>7::>>==><==;7667//)/)/58=<<:::7;676-56;8;<<:<*<8//9.6166///88/55./=<=+;///9596@@;>AAC=;=9?::;;F@@<====2;///77====>;;;A=BCB=?;:8718>9<==>??<;6
@ATNG8:00569:06985
GATTAGTATATCGCGTCGCTATCCAGAAGATCAGGAACTCTAGAAGAATTCAGATTTTTAACACGAGAGTAACGTAAAAGAAGGTTTTACAAGACTCACGTAACAATATTGCAGCAGTACGCACACAAGTCGAAGCGCAGTAAGGATGGCTAGTGTAACTAGCAAGAATACCACGAAGCAAGAAAAAGAAGTACGCTATTAACTATTAACGTACTGTTCTCTTCCGAAACGAATGAGTACGAGAGAGCACACGTGTTCTACCATCGAACTTGCAGAGTCT
+
;4405<<<;;;BBB@;;55559<7<@@;:>==99059=>>?=66.5:49495444444$474445///://)/7////&4;5:.555&59949<555/////5//)/9:5:<::;;=>>;;;=>0/0*//8:;7;====;;:8=9<<<8<<65555>7:9::9928<633317733,399,33333$38173333377:050599=,2,26:44444.343:6=49::49::7999333888==<<:=BA?>////(/8//)/2225.572:<7683...
@ATNG8:00583:06995
GATAGCTATACGTATATCTATGTACTCATTCGTTTCGGAAGAGACAGGTACGTTAATAGTTAATAGCGTACTTCTTTTTCTTAGCTTTCTGTGGTATTCTTGCTAGTTACACTAGCCATCCTTACTGCGCTTCGATTGTGTGCGTACTGCTGCAGTATTGTTAACGTGAGTCTTGTAAAACCTTCTTTTACGTTTAACTCTCGTGTTAAAAATCTTGAATTTCTTCTAGAGTTCCTGATCTTCTGGGTCTCTCTCTCACGCACTACCATCGAACTTGCAGAGTTCT
+
CCCCA=B>B?;;<<>>BBBCCCC@>@@9;6;AAA8@@4;2:BA@?;:29@=00*0+0/79497<<>CBBAAB?=<988'00+//;;;57=>:=6?@B;@><000>/0*-55-..;<6<BB9@;>;;;;9:><AAAA<@@A@A@@???D??>;;:676<8>A<?:???885:65.22===->4=05577)75555,5.57775558A<====,9//)/8)//*8<6>;;69--)-)-99;;=4999:39<:9:=<=>>?>>?@;;;=9767;;5//+/9>>=::577
@ATNG8:00595:06953
GATTAGTGTGTCTCTGAGAGTAGTACTCATTCGTTTCGGAAGAGACAGGTACGTTAATAGTTAATAGCGTACTTCTTTTTCTTGCTTTCGTGGTATTCTTGCTAGTTACACTAGCCATCCTTACTGCGCTTCGATTGTGTGCGTACTGCTGCAATATTGTTAACGTGAGTCTTGTAAAACCTTCTTTTTACGTTTACTCTCGTGTTAAAAATCTGAATTCTTCTAGAGTTCCTGATCTTCTGGACAGAGTGTGCAGATACTACCATCGAACTTGCAGAGTCT
+
CBB?BCCCCCCCBBBDDDBBB@CECCCCBC?CBBB<BB?B@DCCCBAA>BCCDC@C@BBBC@D@CCCBCCCCB??>???1AC@GCCC=CDBB?B::4:@4::@DEI@CCCBBBCD@CCC@C?BBCCBBBD@CCBC?CCICCCCCCCDCCCBBB@CCC?BD?C?CCCBBCCEC=B::;:.:>B>@AA@@,>@@AB>BCFDCCCCCC@CCCB5BBCCC@B@BD@CCCCBBA=A@DDCCCC?BBC@CCCCCCDCBBAABFCCCCCC?@@ABC@AA>@BBBBCC?@
@ATNG8:00593:07020
GATGGTAGGAGACACGTCGCACACGTACTCATTCGTTTCGGAAGAGACAGGTACGTTAATAGTTAATAGCGTACTTCTTTTTCTTGCTTTTCGTGGTATTCTTGCTAGTTACACTAGCCATCCTTACTGCGCTTCGATTGTGTGCGTACTGCTGCAATATTGTTAACGTGAGTCTTGTAAAACCTTCTTTTTACGTTTACTCTCGTGTTAAAAATCTGAATTCTTACTAGAGTTCCTGATCTTCTGGATACACTCATGTGCACCTACATCGAACTTGCAGAGTCT
+
/79::@AA@CCCCBBBBBCDCBDCCBBBBBBB@BCCD<CC:;:<BCCECD@CCBAB:;:<CDDAE?BCCCCBBAB9BB===+BA<?7988&3::=7?:?<>CAAAAABC=A?@?ACBB?BBE?B?BDABB>>=<@@??;?:;:;;AA>>>@>;;881898:>>5;7;??>>?CCB=???@@6@;>:>BDDD/BB>>>8=@@@@@B@;;8;CCB/@AA==:=<AA588?@@@??=B;??@AAA=A@@<@AA>>?BBAAA@@@@@<@@@@AAAB=A@7;;@@@A@;;
@ATNG8:00598:07020
GATGGTAGTCTCAGATAGTCTATAGTACTCATTCGTTTCGGAAGAGACAGGTACGTTAATAGTTAATAGCGTACTTCTTTTTCTTGTCTTTCGTGGTATTCTTGCTAGTTACACTAGCCATCCTTACTGCGCTTCGATTGTGTGCGTACTGCTGCAATATTGTTAACGTGAGTCTTGTAAAACCTTCTTTTTACGTTTACTCTCGTGTTAAAAATCTGAATTCTTCTAGAGTTCCTGATCTTCTGGAGATACACATGATACTCTACCATCGAACTTGCAGAGTCT
+
9?A<?CBBBA?AB@@BA@AAAC>CCCCCECBB?AA@@8@A<>:?>@B?CCACDCCC?C=@@994;=AA?;;?@A?=90000'00+000>>8=:<<9<;?:>@=::9AABFECCCCDCC@BBC@B@CBBBBBBB@CCBB=AAAABBBBCCCCCBBBB@CDD@BB@BABBBBBDCCB>A;;;;.;<@<@BBBB2ABBBC>CDEBBBCCAA5<<<;*;CCCGACACC@CCDDCCB@C@CBBBBB@BBC@CCECCDCCCCCDBBBBBBBC@BBBBB?AB<??BABBB98
@ATNG8:00613:06402
GATGGTAGTGTGTCTCTGAGAGTAGTACTCATTCGTTTCGGAAGAGACATGTACGTTAATAGTTAATAGCGTACTTCTTTTTCTTGCTTTCGTGGTATTCTTGCTAGTTACACTAGCCATCCTTACTGCGCTTCGATTGTGTGCGTACTGCTGCAATATTGTTAACGTGAGTCTTGTAAAACCTTCTTTTTACGTTTACTCTCGTGTTAAAAATCTGAATTCTTCTAGAGTTCCTGATCTTCTGGGTGTATCAGCGAGTATCTACCATCTAACTTGCAGAGTCT
+
CCBB?CBCCDCDBCBB@A@ABBBCBC@A@BBB?BBBC>CB?B@DCCCCCCBBBCCB@EAGFCC@C@CBBBCCB@@;9999:*<A>BCGC=CA@@>BDC@BC>BBBBBC@CCDCBBBB?BCB@D=BBCCCBCC@CCCCADCBBBBBBCDCCCBBAC?CCCADCAC@CCBBCCDCC@CBBBB8A;A:?>>>=,<?;;:6:AAAABAABB?BBBB2BAA@@=A?BC@CCCDDCC?B?BCCCCC=BA@@<BBCCCCCBBBCCDCCBBBB>B:;:CACC=A@ECCDAAA
@ATNG8:00616:06442
GATGGTAGGTGCGAGCATGAGTGTATCCAGAAGATCAGGAACTCTAGAAGAATTCAGATTTTTAACACGAGAGTAAACGTAAAAAAGAAGGTTTTACAAGACTCACGTTAACAATATTGCAGCAGTACGCACACAATCGAAGCGCAGTAAGGATGGCTAGTGTAACTAGCAAGAATACCACGAAAGCAAGAAAAAGAAGTACGCTATTAACTATTAACGTACCTGTCTCTTCCGAAACGAATGAGTACGATGAGATCTCGTGTGCTACCATCGAACTTGCAGAGTCT
+
5:883940)///////77;;666<://)///39::;;=3:59=>>=492492405>>>>C>C+@;?AAABAB<GLI>BB;;;;;;#9;5<=>>>0<6516BAA?>=00-0;>><?>@<<?=?BA@@BFECCCC;;4;;;;<@@B@@@BB?B@B;;8;CAAA@@B=AAA@BA;9978A<8A:BBC<B==;>BBBB3BC?CBBAAABCC?B?DCCE<?;==BA@=@BBBBCC@C@DCD>BCB@DDAABCDBAABBBAABA999BBBBCCB?B??@B=@@<@@>>?A>88
@ATNG8:00641:06410
GTTGGTAGGCGACATACATACGCGCCAGAAGATCAGGAACTCTAGAAGAATTCATGATTTTTTAACACGAGAGTAAACGTAAAAAAGAAGGTTTTACAAGACTCACGTTAACAATATTGCAGCAGTACGCACACAATCGAAGCGCAGTAAGGATGGCTAGTGTAACTAGCAAGAATACCACGAAAGCAAGAAAAAAGAAGTACGCTATTAACTATTAACGTACCTGTCTCTTCCGAAACGAATGAGTACGATGAGAGAGCTCTCTCTACCATCGAACTTGCAGAGTCT
+
?E@D@AB<9;>9555<<<<AC=::4.5;<7996;?@5@=B@@>ABB490*.),,,,,,,,,,#,089///99;8:9/88333333#33-3-333&3886<======::6:<>>;?>;03333<<>;;@D@>@@00+0=<<9@ADD@A@B@DAGAA?AMCCBBBB@CCCC;:390+0;;,00@>>5=092989787#796373443A@;9::///=4@599BCB=A999?>>;?688;3;//+/;96=:<8933388;88983338:7>=??9../059057/259///
@ATNG8:00617:06461
GATGGTAGCTCGCTGATGATATCTCCAGAAGATCAGGAACTCTAGAAGAATTCAGATTTTTTAACACGAGAGTAAACGTAAAAAAGAAGGTTTTTACAAGACTCACGTTTAACAATATTGCAGCAGTACGCACACAATCGAAGCGCAGTAAGGATGGCTAGTGTAACTAGCAAGAATACCACGAAAGCAAGAAAAAAAGAAGTACGCTATTAACTATTAACGATACCTGTCTCTTCCGAAAACGATGAGTACTACTCTCAGAGACACACTACCATCGTCATCCAGAAGTCT
+
?;<@7=;;;<<==BAABABBBBBBB?;;9ADCCDAA>@?;<9>9445::5;59;;889973#328;;::::;998.77;99994#4;5:49999(9996;=><::<599)929=;@BC?C?@@B@@A<;;;;@A;;6;<;B=::9BBBBB>B@B;;:;AAABBCC?A@@@::3:@:;;;,00>==388=87788988#9989933;;9999935558593;7252715557725+.3....&.....9.2277777::::2225566:;;883552228@9878BB?BB??
@ATNG8:00647:06497
GATGGTAGCGCGACGAGCGTAGACCCAGAAGATCAGGAACTCTAGAAGAATTCAGATTTTTAACACGAGAGTAAACGTAAAAAGAAGGTTTTACAAGACTCACGTTAACAATATTGCAGCAGTACGCACACAATCGAAGCGCAGTAAGGATGGCTAGTGTAACTTGCAAGAATACCACGAAAGCAAGAAAAAGAAGTACGCTATTAACTATTAACGTACCTGTCTCTTCCGAAACGAATGAGTACGATGAGATCTCGTGTGCTACATCGAACTTGCAGAGTCT
+
/;;;<A@@@?@?BBBBBBBBBCCCC>BCFACBBBBB?C=>?@00/;4876969:833333$3233388333=<<3:355<<<*<;6;.555&5<<79;@?99555058<<:BBC@BBA@ABBBBC@???0006<<9945A?==>5505=@??<??>>A>=?=@@=AAB=A@<:958<<<:;299:+//:::+:?<?/74:::::6<7=BBB>A?A8;9=6;??898?9<177C;BB<>BB===?898A?985777:55//.799972226+251775252222
@ATNG8:00627:06511
GATGGTAGCACACGAGATCTCATCGTACTCATTCGTTTCGGAAGAGACAGGTACGTTAATAGTTAATAGCGTACTTCTTTTTCTTGCTTTCGTGGTATTCTTGCTAGTTACACTAGCCATCCTTACTGCGCTTCGATTGTGTGCGTACTGCTGCAATATTGTTAACGTGAGTCTTGTAAAACCTTCTTTTTACGTTTACTCTCGTGTTAAAAATCTGAATTCTTCTAGAGTTCCTGATCTTCTGGGTGCGCTACAGTCTCTCTACATCGAACTTGCAGAGTCT
+
CBBB?BCBACBEBBBBBCBCCBBCB<9;DBBB@BCCD>BBADAFCCBCCC@CDC@@=@?BBBJ@D?AACCCCB=C>BBBBB2AB?CBBB>CBBC@CBB>@A=:9:ADC?BBABABBB?CCC=A=BCAB>768;<==?<>>A@>>>?===??@=>><@@@=@A<@<>>>B@AA@@<@??>=/=0808:::;+;A===6:::///;=:>:>EGH/?;;;?:>:>>=???>>>>=A=>>=@>>8<<<?6==A=>=B>>;;;AA;;;AAAA@>>;>?:==?>888==
@ATNG8:00637:06543
TATGGTAGGCGAGAGTGAGACGCAGTACTCATTCGTTTCGGAAGATGACAGGTTACGTTAATAGTTAAATAAGCTGTACTTCTTTTTCTTGCTTTCGTGGTATTCTTGCTAGTTACACTAGCCATCCTTACTGCGCTTCGATTGTGTGCGTACTGCTGCAATATTGTTAACGTGAAGTCTTGTAAAACCTTCTTTTTACGTTTACTCTCGTGTTAAAAATCTGAATTCTTCTAGAGTTCCTGATCTTCTGGATATGAGTGACTCGTGCTACCATCGAACTTGCAGAGCTCT
+
A<>>7<;;59::9::<<<596<=<<<<@@5545889;1:8(-(----657729,66<@9>666;;066)5<49//////969::::(//)444909;;<7<<=7::7;443=A;>>A@@@@@9=<<:=8A@@B@BBB=::9@>A@CCCCCCBBCB;;;;;4:@@;@A=A;?@@5926<>>:==>@@2?:?<@<@@@+66@@D>CC;;;BA;:;5;;;;*;9595.5.554;;<AA59055:<<<=A:>>@=@@A@ACCCCBBBBB;;;::9<>>>@@499;998>?88888
@ATNG8:00620:06567
ATGGTAGTCTCTAGATAGTCTATAGTACTCATTCGTTTCGGTAAGAGACAGGTACGTTAATAGTTAATAGCGTACTTCTTTTCTTGTCTTTCTGTGGTATTCTTGCTAGTTACACTAGCCATCCTTACTGCGCTTCGATTGTGTGCGTACTGCTGCAATATTGTTAATCGTGAGTCTTGTAAAACCTTCTTTTTACGTTTACTCTCGTGTTAAAAATCTGAATTCTTCTAGAGTTTCCTGATCTTCTGGTATGACTATTGTACTACTACCATCGAACTTGCAGAGTCT
+
444.444//////9777<555;;:99//////)/:;>4<<2667<:;4555.55555.5.5959.5.55999555;.5555&5:.44///(////;6;;<8<A4999;=@=<@?;?;AB<@@B?B?CCGCCBBB@BBBB>BBCBBBFAACCBAA@AA=;00;>>;?,----///59:7;;<>=,4.5555555$4999<)5:=>>==@??:AB==+=666?6;:A@=B@@@B9::,9<>9>???=9958=5565666A:@@@<<;=<5515;?9929=8=?@>@?@??
@ATNG8:00622:06555
GATGGTAGTATCTGCACACTCTGTCCAGAAGATCAGGAACTCTAGAAGAATTCAGATTTTTAACACGAGAGTAAACGTAAAAAGAAGGTTTTACAAGACTCACGTTAACAATATTGCAGCAGTACGCACACAATCGAAGCGCAGTAAGGATGGCTAGTGTAACTAGCAAGAATACCACGAAAGCAAGAAAAAGAAGTACGCTATTAACTATTAACGTACCTGTCTCTTCCGAAACGAATGAGTACACACTCTCATATGACACTAATCGAACTTGCAGAGTCT
+
CC@@>AEECBCCAABCCCCCCCCBB@BGF@CCBBBB>BACEEGBBB?AB?B?BDBBBBBB3B@???CCDBBBCE>A@;;;;;*;C=A5;;;6;CC@GCDDDCHCD?B?AA=ABB?CCCCCCBBCCGCCBCCC@BABB@BBCCCCCC?C?BBB?BDDDCABA?AAADBB??>;?BA?BBBBC>A@??>????1?C?CBBACBAAA:?<?AAA<@<@BBBB@CB???BB?B?BBC>CBB?BBBDCCCBAABCCCBB@@@BCBBBBD@CDAB?BB?BBBBABAA?
@ATNG8:00634:06585
GATGGTAGCATCATGCATATCTCACCAGAAGATCTGGAACTCTAGAAGAATTCAGATTTTTAACACGAGAGTAAACGTAAAAAGAAGGTTTTACAAGACTCACGTTAACAATATTGCAGCAGTACGCACACAATCGAAGCGCAGTAAGGATGGCTAGTGTAACTAGCAAGAATACCACGAAAGCAAGAAAAAGAAGTACGCTATTAACTATTAACGTACCTGTCTCTTCCGAAACGAATGAGTACACACTCTCATATGACACTACCATCGACGAATAGAAGTCT
+
:CCC@BBBCBC;:;99BA<AEICCC?CCCA@@@BBB?B?DBB@@@AABB?B?BAC?????1??BBBBAAABBBB9@@<<<;<*<@=A?CCC;CDF@CCCCCCCCCBC@@@>@CEACBBBCCCCBBBCCCCBB??@@B?AABBCBBC?B?C;;7;DBBBCCC@DAAABB=??;@??7::FFE>???<??EEE3AB@ABBCDCCDF?A;>>@@;?;?>BBB?AAA@@??>A>CAA;ACC>BABCBBBEB?>?ACCC><<@@><<<9828>AAABBC687BB>A===
@ATNG8:00640:06588
GATGGTAGCGAGCGAGTGTGTATACCAGAAGATCAGGAACTCTAGAAGAATTTCAGATTTTTAACACGAGAGTAAACGTAAAAAGAAGGTTTTACAAGACTCACGTTAACAATATTGCAGCAGTACGCACACAATCGAAGCGCAGTAAGGATGGCTAGTGTAACTAGCAAGAATACCACGAAAGCAAGAAAAAAGAAGTACGCTATTAACTATTAACGTACCTGTCTCTTCCGAAACGAATGAGTACTGCGTCTCACTCTCGCCTACATCGAACTTGCAGAGTCT
+
44:<7<<<;;;<;<<=666=<=996.599499=://)/)/7:78;?:<9-79*7:;55555$5;:@B;BAB@BBB<A::5=;;':>;>5>==0A998;;9:BCCBB?B?@@=@BB@CCCCBCBA@@BBAABBC@CFEI?BBFDDEBC@C@CAA9<<>00/9949?>>CC@CC>;:8?B;@@C<;?A=779899%9A?@A@BBBCAA=@>??@A4:59ABCC@CC@@@AA=@=@??6>::2:AA?CBBAAAACECBBBBBBBBCACCCC@@;;6:@;?@ABBCBA?
@ATNG8:00644:06557
GATGTGCTGTGAGAGAGAGACCCAGAAGATAGGAACTCTAGAAGAATTCAGATTTTTAACACGAGAGTAAACGTAAAAAAGAAGGTTTTACAAGACTCACGTTAACAATATTGCAGCAGTACGCACACAATCGAAGCGCAGTAAGGGATGGCATAGTGAACTAGCAAGAATACCACGAAAGCAAGAAAAAGAAGACGCTATTAACTATTAACGTACCTGTCTCTTTCCGAAACGAATGAGTACACACTCTCATATGACACTACCATCGAACTTGCAGAGTCT
+
4/:888///9999;C;;9<655)5995:?666:>:>>666??1662616>=<<<<;(95554<56/;<;;1////////#//)/)///&/6829:;8869:9(/(/936686333:888;555556678/55551677-,,,,(,,',-84///===<=8<;;:5525>7<<?9<:;;;/55<7=??==+33,333/////)-(-///06069433488977777.7177818==7;;9883338;;;344:888=;<;==<;6:365:8<:055999;;;4
@ATNG8:00646:06585
ATGGTAGCGAGCGAGTGTGTATACCAGAAGATCAGGAAACTCTAGAAGAATTCAAGATTTTTTTAAACACGAGAGTAAACGTAAAAAAGAAGGTTTTACAAGACTCACGTTAACAATATTGCAGCAGTACGCACACAATCGAAGCGCAGTAAGGATGGCTAGTGTAACTAGCAAGAATACCACGAAAGCAAGAAAAAAGAAGTACGCTATTAACTATTAACGTACCTGTCTCTTCCGAAACGAATGAGTACCTCTCAGACGCTCGTCCTACCATCGAACTTGCAGAGTCT
+
---(---/99989;9444499555.5<<.65;;44.44)4444444.33-3533-45555555"55)599<<><<5;;059444444#4:393999+99=9;?<?@@=;;99?BB@CCC@CDDBBBCBBCBBBBB@A=ABAB?BBCBCBCC@C@CBB?ACBBCCCC@CCCCCC?BC?AAA8::AAA9>>=99:::::$99<8@:B=?BA:<:<88@B=A???ABB@CD;;;CB@C@BBB>BCC@DCBCCBB?BBBDDCAAABBBBAC?BBB?BBB>B<::9?AA@>=<??
@ATNG8:00600:06646
GATGGTAGTCTCAGATAGTCTATAGTACTCATTCGTTTCGGAAGAGACAGGTACGTTAATAGTTAATAGCGTACTTCTTTTTCTTGTCTTTCTGTGGTATTCTTGCTAGTTACACTAGCCATCCTTACTGCGCTTCGATTGTGTGCGTACTGCTGCAATATTGTTAACGTGAGTCTTGTAAAACCTTCTTTTTACGTTTACTCTCGTGTTAAAAATCTGAATTCTTCTAGAGTTCCTGATCTTCTGGGTCTCTCTCTCACGCACTACCATCGAACTTGCAGAGTCT
+
//::6<AAC@A??BA@>;666@<BCDDCA@@A;A@@B=BC=;6;99995916@?@@?B<@ABC@CACECC===<@<??B@B,:;6:<<@@9000=@;??B>BC<877?@B?CCCCCDDD@BBB?C@CCCCCCBB?BBCC?CBBBCCCCCCCCCBBBB?BDD?CC?C?CCBBCCCBB@BCBAB8@=@9;::::*:@ABB=BBCBBCCCCCBCCCC5C;;<DAB?CDABBBBBCC@D@BBBCDE?BBCB=BBBCBBBCCBBB::;BBBB?BBBCEABB@AA@BBCA::
@ATNG8:00615:06712
ATGGTAGGTGCGAGCATGAGTGTATCACGAAGAATCAGGAACTCTAGAAGAATTCAGATTTTTAACACGAGAGTAAACGTAAATAGAAGGTTTTACAAGACTCACGTTAACAATATTGCAGCAGTACGCACACAATCGAAGCGCAGTAAGGATGGCTAGTGTAACTAGCAAGAATACCACGAAAGCAAGAAAAAAGAAGTACGCTATTAACTATTAACGTACCTGTCTCTTCCGAAACGAATGAGTACCTCTCAGACGCTCGTCCTACCATCGAACTTGCAGAGTCT
+
///)///)//44499:;;9<::////////)/4.5998-5.5;>>C?@<@B?B@CCCCCDDD5B@BCCCCCCBBCF>CABBD=CBAA?A@DD@2C6666BCCCDB@@=@?BC?CBD@DBBBCCBBBCCCBBBDD@CBBB?BBBCCABC@D@CBB@BBBCBCCC@CDCCCC>BB?BBA9?>999,8<;5877777#8;<9744?=;A;586599938:=?CHGAFC<;;CC?B?@@@;@DD@CBBADCB?BCBBCCBBBBBBCBB?AAA?CBBBC<>>?AABABB>>>
@ATNG8:00606:06773
GATGTTAGACATATCGTACTCTCTGTACTCATTCGTTTCGGAAGAGACAGTTACGTTAATAGTTAATAGCGTACTTCTTTTTCTTGCTTTCGTGGTATTCTTGCTAGTTACACTAGCCATCCTTACTGCGCTTCGATTGTGTGCGTACTGCTGCAATATTGTTTAACGTGAGTCTTGTAAAACCTTCTTTTTACGTTTAACTCTCGTGTTTAAAAATCTTGAATTCTTCTAGAGTTCCTGATCTTCTGGTGTCTGATCTGTATCACTACCATCGAACTTGCAGAGTCT
+
BBDCC@ECCCAABCCCCCCCBCBCFCBBBDDD@ECCC>BB?B@BBBAB@@@>AAA@>A6:4;;7:?:::87C@:>??????.8@<AAAC>BAAB@BBB?BC<?>?A9949A@@AAAB=B>>:=;?:://///7>::;<>>>>>>B;;;??=<::;5:::4888)89>=>>AA===376<<;-819/55AAA/?>66606/58///:;59:6:B>>.<8/+/9)/)/837:;?A9:799==???@<;;;;;;;?;;;@=;;;==;;;AAA<?::::7;=-//=77;===
@ATNG8:00614:06797
GATGGTAGGCGTGTGAGAGTCTGCCCAGAAGATCAGGAACTCTAGAAGAATTCAGATTTTTAACACGAGAGTAAACGTAAAAAGAAGGTTTTACAAGACTCACGTTAACAATATTGCAGCAGTACGCACACAATCGAAGCGCAGTAAGGATGGCTAGTGTAACTAGCAAGAATACCACGAAAGCAAGAAAAAGAAGTACGCTATTAACTATTAACGTACCTGTCTCTTCCGAAACGAATGAGTACTGTATCTATGGTGCGCTACCATCGATTCGAGGAAGTCT
+
BBBCACCC?CABBBDDCCCBDBBBB=CFC@AAABCD@C@BCBBBCD@CB?B@A?B::::;*<=@>@BBBBABDD9@899999)9?<>;?>>/33:7<<=BBBBBC?C@CC?CCB??==>>>AAAAA;<<A<=:=>>>:>><==AAA<@=@=A>AAABBBBC?BBBC??=@B?BBB@DBBBF=?==;9:999(9;5;A=AB@A??<@=@@@@=@<@A@@B<@@?@AAA=?;?DD9?BB?ACAFCBBBBABBBBBBA?A>=>ABBB=BACC8849A><8>;?@AA
@ATNG8:00624:06791
GATGGTAGCTATACGTATATCTATTTACTCATCCGTTTCGGAAGAGACAGGTACGTTAATAGTTAATAGCGTACTTCTTTTTCTTGCTTTCGTGGTATTCTTGCTAGTTACACTAGCCATCCTTACTGCGCTTCGATTGTGTGCGTACTGCTGCAATATTGTTAACGTGAGTCTTGTAAAACCTTCTTTTTTCGTTTACTCTCGTGTTAAAAATCTGAATTCTTCTAGAGTTCCTGATCTTCTGGTATGACTAGTGTACTACTACCATCGAATTTGCAGAGTCT
+
<8=<9=CCCBBBB@@;=CCCEDFFG?BBBBCBC9;;A<AA?B@CCCDBBAACCCBB=A<A@BC?B@BCBCBFFCCABBCBB3BB?BABB=CBBB?A@@<@A5::@AAB=?@ABAA??;????C=BAAAABBB?BBBD>A=A>>=A>>:::==>=?;@;;7;A>G;>?AAB@@@?<=====-=6<6788888%8>=?-88=888>8889=>=?/>999:1717<6<A@??@@:=:=@?>=>:==@<@???@@@@@@@@A;;9??995:>@>?<??:?FA@>><<;
@ATNG8:00617:06815
GATGGTAGCACACGAGATCTCATCGTACTCATTCGTTTCGGAAGAGACAGGTACGTTAATTAGTTAATAGACGTACTTCTTTTTCTTAGCTTTTCTGTGGTATTCTTGCTAGTTTACACTAGCCATCCTTACTGCGCTTCGTTTGTGTGCGTACTGCTGCAATATTGTTAACGTGAGTCTTGTAAAACCTTCTTTTTACGTTTAACTCTCGTGTTAAAATCTTGAATTCTTCTAGAGTTCCTGTTCTTCTGGGTCGCTACAGTCTCTCTACCATCGAACTTGCAGAGTCT
+
=>0/+/7<;>065<<<<;;;;;:55445495506>>=4<;)/)///////)/<;995;)/)//:25058///8///61/3333$33-383333&33338288<6==>>?=@9::(7>97629717:>9?:=<=::8:94<:98.79:<=@@=887<<=666////(.7.3.58>>A@A??355::9+:1:066656'7;88808489./.3335+./.'.//(/:/5.7;1696799;7;5:994991799:1:===:::<;;ABBDA?>=9=>===8;;188;;B>>?>
@ATNG8:00645:06813
GATGGTAGCGCGACGAGCGTAGACCCAGAAGATCAGGAACTCTAGAAGAATTCAGATTTTTAACATCGAGAGTAAACGTAAAAAGAAGGTTTTACAAGACTCACGTTAACAATATTGCAGCAGTACGCACACAATCGAAGCGCAGTAAGGATGGCTAGTGTAACTAGCAAGAATACCACGAAAGCAAGAAAAAGAAGTACGCTATTAACTATTAACGTACCTGTCTCTTCCGAAACGAATGAGTACGATGAGAGAGCTCTCTCTACCATCGAACTTGCAGAGTCT
+
;@A<@>>;<;@??>@;9;<=666>=4666?B>@@>>9=:@?GAA@C?@@<?<99.--858'5(----78:;<::9/7</////$/8(/(///&/88068:;;;;33.3/736;<87;888=>CCDDCBBB;;;@CCBB>@?EEFCAB?B?A@@=@B@ABBAA>ABBBBB?CB????=@@???8?@@<@@BBB3BB@C?@@B@>>><><>>BB=B=B@@@@?ACBCCCC?C?BBC>BCC>AAB999DBBBBCEABA??:<<==>?@?=A???@;?>;;:;=>>:88
@ATNG8:00602:06862
GATGGTAGCTCGCTGATGATATCTCCAGAAGATCAGGAACTCTAGAAGAATTCAGATTTTTAACATCGAGAGTAAACGTAAAAAGAAGGTTTTACAAGACTCACGTTTAACAATATTGCAGCAGTACGCACACAATCGAAGCGCAGTAAGGATGGCTAGTGTAACTAGCAAGAATACCACGAAAGCAAGAAAAAGAAGTACGCTATTAACTATTAACGTACCTGTCTCTTCCGAAACGAATGAGTACGAGAGAGCACACGTTTCTACCATCGAACTTGCAGAGTCT
+
<>>>?B>>=B=><;;;==?@A@<AAABCC>AB@:;9;?:>@@9;6C?A@@C?AA::8BAB/B<?:88?=;;:777*733::::'33-3-333&399288::998333(3,33498848::9@@@?CCCCCBBCB?CDDC<@@BBCCAA>C?CAA?@BCBBBBA>BCCBBB?AA?ABB@CCCCC=BCB?CCCCC3CB@B@@ABB@@>8<:>@DD<A;A?BBC@BBBBBBB?B?BBD>BBB?AABBBBCCCCCCBBABBBBCCA=ACCC<A>AAA;AA=A@@?>?;;<
@ATNG8:00621:06889
GATGGTAGTAGTACACTAGTCATACCAGAAGATCAGGAACTCTAGAAGAATTCAGATTTTTAACACGAGAGTAAACGTAAAAAGAAGGTTTTACAAGACTCACGTTAACAATATTGCAGCAGTACGCACACAATCGAAGCGCAGTAAGGATGGCTAGTGTAACTAGCAAGAATACCACGAAAGCAAGAAAAAGAAGTACGCTATTAACTATTAACGTACCTGTCTCTTCCGAAACGAATGAGTACTATAGACTATCTGAGACTTCCATCGAACTTGCAGAGTCT
+
CCBB?BAAAB@@;>CBBCDBCACCC?BBC?BBBBAB>B?CCCCFCBACD@D@GCCCCCCD3D@AAABBAAACCC>B@@@CCC5BB@B@FFD;CDE@EBBCDDBBB@C@AA>ACC@BAABBBCCCCCCCBCCC?BBBB@BBBBBBBC>C@CAA?ACCCDADB?CBBABB?BB>@@A599@@@9@?>9=@@@@2@B?C???DDDAA:=:>AAA<@<@ACBB?BB???CC?A>ABB=AAA??@@CCCCCCAAABDDCCAABCBBCC?B=AABBB?AA>ABBBBB???
@ATNG8:00630:06887
ATGGTAGCGCACACATAGATACAGTACTCATTCGTTTCGGTAAGAGACAGGTACGGTTAATAGTTTAAATAGCGTACTTCTTTTTCTTGTTCTTTCTGTGGTATTCTTGTTAGTTACACTAGCCATCCTTACTGCGCTTCGATTGTGTGCGTACTGCTGCAATATTGTTAACGTGAGTCTTGTAAAACCTTCTTTTTACTTTTACTCTCGTGTTAAAAATCTGAATTCTTCTAGAGTTCCTGATCTTCTGGAGATACACATGATACTCTACCATCGAACTTGCAGAGTCT
+
444.4444=944449;556<55556555<55.5/-9,553--(---55//)5;55.57<655544)55)5999555/92/////$//)//)///(44443-39;2994:<8<<;>@BBBBBDC@BAB?B@BBBBA>>?<???A5BBABBBBBBECDDDCBB@CBC@BH@C@CDDCBBBBA>@;;;;.;=@<@AGDD5A@CDC;DDDECCBCDC@DDCC5CCDDD?C?CC?@ABBBCD?B?BDBCHHACBGAFCCDCCCBBBBC@@@DCCCC?BBB?B=9859A@@BBABB
@ATNG8:00616:06939
GATGGTAGCGCATATCAGCGCAGCCCAGAAGATCAGGAACTCTAGAAGAATTCAGATTTTTAACACGAGAGTAAACGTAAAAAGAAGGTTTTACAAGACTCACGTTAACAATATTGCAGCAGTACGCACACAATCGAAGCGCAGTAAGGATGGCTAGTGTAACTAGCAAGAATACCACGAAAGCAAGAAAAAGAAGTACGCTATTAACTATTAACGTACCTGTCTCTTCCGAAACGAATGAGTACGTGTGCGACGTGTCTCCTACATCGAACTTGCAGAGTCT
+
CC?@=@??@ABB;;;CBB@@@CCBB=C;;;;DJDCC@C@BBBBCBC?CC?C@A@ABCEEE5B@BAAACBBBCBC=BC@@@@@0@?>?=@>?7@CC@CBBBGFCBB@B?CCACDC@CCCCCABCCDCBBBBBD@DFDD=A@BBDGFE?B>BBB?BBBCCCCC@CBCCBB?BB?BBB>@@BAA9@??<?CCCC3CC?AAAACCBBB?B?BBBD?C@BBBBB>BDDCBBE@C@AAA<@@A>AABBBBAAAA???BEBBAAABAA;>>@ABBBB?BB?CACAA@;::
@ATNG8:00625:06934
GATGTGTGTCTCTGAGAGTAGTACTCATTCGTTTCGGAAGAGACAGGTACGTTAATAGTTAATAGCGTACTTCTTTTTCTTGCTTTCGTGGTATTCTTGCTAGTTACACTAGCCATCCTTACTGCGCTTCGATTGTGTGCGTACTGCTGCAATATTGTTAACGTGAGTCTTGTAAAACCTTCTTTTTACGTTTACTCTCGTGTTAAAAATCTGAATTCTTCTAGAGTTCCTGATCTTTCTGGAGATACACATGATACTCTACCATCGAACTTGCAGAGTCT
+
CCBBBEBBDCCCCCCCCCBCCCCBCBBB?ABCF9::@DAECBBBBB?BCCCC?B?B@AC<?=@BBABCCCD=??BBC3CB?AABC=BBCC?CCB@CD>>>>AA@>ABCBBBCB=AAA=A=@@AB??=<9=AAA=???@@@A==>AAA>;;?==<=<>>:=<@@AAAA>??;>>===2=:=:=DDDD/BB>>>3;;=;;;=766/6565'./89A;A7??<B===AAD<>;>A=>88818@>9=<///:::>>>???A@@@AA=B788>:>A577@????:;
@ATNG8:00636:06942
ATGGTAGTCTCAGATAGTCTATAGTACTCATTCGTTTTCGGAAGAGACAGGTACGTTAATAGTTAATAGCGTACTTCTTTTTCTTGTCTTTCGTGGTATTCTTGCTAGTTACACTAGCCATCCTTACTGCGCTTCGATTGTGTGCGTACTGCTGCAATATTGTTAACGTGAGTCTTGTAAACCTTCTTTTTACGTTTACTCTCGTGTTAAAAATCTGAATTCTTCTAGAGTTCCTGATCTTCTGGACGACGCGCACTGACACTACCATCGAACTTGCAGAGTCT
+
,,,(---//444555;<;;<<<>;//////93/4444&4<.4.4445555.5;555.5.5555.56<;999///;4/////$/;)45?>>6;;;@666>8<<2555;9@=??>?BBBB@CCD?C@BBGCBCBE@BBA@7<;B;;;@CCAA@@AAAA=:99?BC@D?BCCBC>@>>9=999,57<;9====,=>???,9:;:;:B>??2:::9(:==B@>@BBB@BCDAA@C@C@CDBCCD@BBB?BA@BBCBCECBAACCCHCCD?BA;;;5;A<@@BBBCCCC
@ATNG8:00634:06981
GATGGTAGCGAGCGAGTGTGTATACCAGAAGATCAGGAACTCTAGAAGAATTCAGATTTTTAACACGAGAGTAAACGTAAAAAGAAGGTTTTACAAGACTCACGTTAACAATATTGCAGCAGTACGCACACAATCGAAGCGCAGTAAGGATGGCTAGTGTAACTAGCAAGAATACCACGAAAGCAAGAAAAAAGAAGTACGCTATTAACTATTAACGTACCTGTCTCTTCCGAAACGAATGAGTACAGAGAGTACGATATGTCTACATCGAACTTGCAGAGTCT
+
CBCC@CABCCC<:9BBBBDEBCBBC@CCC@BABA;;9;@CBCDCCC?BB?B>AAA@@@@A,@@BBBBBBCCCBE9A@<;;<;)<@=<?B@@2CBB?BFGCCCCFC=A?:;6;AC>BBBBBCBACCCBBBBBB@BCBC@CCBCBB;;6;>B@A?AABCCCCCACCBBBC@CC@CEC>AAAAA:>@B<:99999%9@;<=>ACCBBB?B?BBBB9979CCCB@BCBCBBB=@>@BD?CDC@CCCBBBBBBBBACBBBCCCC@@ABBB@??CBB=AA>AAAA@B=;;
@ATNG8:00644:06950
GATGGTAGGCGTGTGAGAGTCTGCCCAGAAGATCAGGAACTCTAGAAGAATTCAGATTTTTAACACGAGAGTAAACGTAAAAAGAAGGTTTTACAAGACTCACGTTAACAATATTGCAGCAGTACGCACACAATCGAAGCGCAGTAAGGATGGCTAGTGTAACTAGCAAGAATACCACGAAAGCAAGAAAAAGAAGTACGCTATTAACTATTAACGTACCTGTCTCTTCCGAAACGAATGAGTACTATGTAGAGCTCTATACTAATCGAACTTGCAGAGTCT
+
DBBB@BBC@CBBCCCCBCCEBCCBB>BDC@CCBBCCBD@CCCBCCF@BB@B?AA@;;;;;*;>AAABBCBC???6<@99899)9@>?3988&37;6=B=BBBCBB>A@CC@C??=;@@@@A;;<AAA@=;<@;@>>>;@>@@@A=C=A;@=A?A@BBBBBB=BBCCCC?BB?AAC@CCBAA<@@@>ABAAA2997:CDAC@@@A:>:=@@@=A<@@>>><@;;;@??;?:;;:/:9:4:CBBCCCCB??@BBAAABBBBAAAAA>AAAA>AA>AAA>>>888
@ATNG8:00624:07024
GATGGTAGTCTCAGATAGTCTATAGTACTCATTCGTTTCGGAAGAGACAGGTACGTTAATAGTTAATAGCGTACTTCTTTTTCTTGTCTTTCTGTGGTATTCTTGCTAGTTACACTAGCCATCCTTACTGCGCTTCGATTGTGTGCGTACTGCTGCAATATTGTTAACGTGAGTCTTGTAAAACCTTCTTTTTACGTTTACTCTCGTGTTAAAAATCTGAATTCTTCTAGAGTTCCTGATCTTCTGGAGATACCACATGATACTCTACCATCGAACTTGCAGAGTCT
+
45559==CBCBB@@@B@<?;;<<596;;656D??;@C=A@<;5;;9;=;;6;=5558<8454939.549;<<544644499)::5900@>3000:8)//:5;>/348<BC@CCBB@@@A=@AC?DACFCCCAA@>ABBB>BBBBCBBBCBAB;;;AA@B;;;;B@B=AACBABCBC?A:;:;4;;A;@@@@@,@AAAA;@@B;;;BBBB>BBAB,A;::?:?<A@:?=<<;00+0:<<==?A=?@@;@@:99B>B@A@BBBBBBCA;;6;;9@C?BB?BBBAAC:::
@ATNG8:00634:07031
GATGTAGTGATACAGATCAGACACCAGAAGATCAGGAACTCTAGAAGAATTCAGATTTTTAACACGAGAGTAAACGTAAAAAGAAGGTTTTACAAGACTCACGTTAACAATATTGCAGCAGTACGCACACAATCGAAGCGCAGTAAGGATGGCTAGTGTAACTACAAGAATACCACGAAAGCAAGAAAAAGAAGTACGCTATTAACTATTAACGTACCTGTCTCTTCCGAAACGATGGTACCTCTCAGACGCTCGTCCTACCATCGAACTTGCAGAGTCT
+
B@;66;<>BBBECCCCCBBCCAAA>BBB?AB@;;57<8@BB;;;B>A@7=;?<;;8;;=.9?ABBBBCA@887.8?@CCCC5CC@C@CCC;CCC@CCCCCCCBB@B@CC@BBB>AAA@A@CCCCCFCBBBE@D???@DCBBAA@C?C>BBB?BCECCBBB@BBABB>;;6;;<>BB;;;69AA?CCDDD3BB?BBBCCCB::5:<@>@A3938AAAA?CBAAAAB>A@CBC>BAAAB?????BBBBBBBBBBBBBBB@A@@<???@?<?A<??ABAA?==
@ATNG8:00648:07035
GATGTAGCTCGCTGATGATATCTCCAGAAGATCAGGAACTCTAGAAGAATTCAGATTTTTAACACGAGAGTAAACGTAAAAAGAAGGTTTTACAAGACTCACGTTAACAATATTGCAGCAGTACGCACACAATCGAAGCGCAGTAAGGATGGCTAGTGTAACTAGCAAGAATACCACGAAAGCAAGAAAAAGAAGTACGCTATTAACTATTAACGTACCTGTCTCTTCCGAAACGAATGAGTACACACTCTCATATGACACTACCATCGAACTTGCAGAGTCT
+
AC@@@<BCCBBCBCBBABBDCFCC@CAA?AAACCDAC@CECCCEF@BB?A>AB@@AAA@.@=@@A:::CDBCC>BAAAAAA0@@;>4999&5@<7<A?BBBB;;8;@AB@CCC?BCBBBABBGIFCCCCBB?BBBB@BECCCC@?=A@CCE?BBBCCDBB?BCB@?@?BB=>>><??CCC=???<?BCDD3BB?BCBB???A=:=:==>><>=@@CBB?BCBBBBBAD<??@9@?A?BBBB??>BBBBBBBBBBC>A@@>>=@B>BBBB@=BB>ABBBABBAA
@ATNG8:00652:06419
GATGTAGAGAGACTGTAGCGCACCCAGAAGATCAGGAACTCTAGAAGAATTCAGATTTTTAACACGAGAGTAAACGTAAAAAGAAGGTTTTACAAGACTCACGTTAACAATATTGCAGCAGTACGCACACAATCGAAGCGCAGTAAGGATGGCTAGTGTAACTAGCAAGAATACCACGAAAGCAAGAAAAAAGAAGTACGCTATTAACTATTAACGTACCTGTCTCTTCCGAAACGAATGAGTACGAGAGTCAGAGCAGAGCTACCATCGAACTTGCAGAGTCT
+
BCABBCBABBCCDBBBCBBCCCCD>BBC@BBCA@@=@=@@BBDAA?CB@C@CFFAAAAA2@DBBACCBAA>>?5<?;;;;;*;B>D=BBB<BCEACBECC@AA@?A@EL@CCC@BBBBCCCCCCCBBCCCC?BCCD<?@BBABBB?B@BBB@BCBBBB:97:ADBBB?AA=??>399@@@;??>;99::9:%:C@CBABB@B;;5;4;=@@=A<@@@::69A???BB@C?BBC>CCC?AAACDDBB@@ABBBBBAAACD>?:@AA=A>>?A:><;>>>@@@:;:
@ATNG8:00656:06484
GATGGTAGCTCTGCTCTGACTCTCGTACTCATTCGTTTCGGAAGAGACAGGTACGTTAATAGTTAATAGCGTACTTCTTTTTCTTGCTTTCGTGGTATTCTTGCTAGTTACACTAGCCATCCTTACTGCGCTTCGATTGTGTGCGTACTGCTGCAATATTGTTAACGTGAGTCTTGTAAAACCTTCTTTTTACGTTTACTCTCGTGTTAAAAATCTGAATTCTTCTAGAGTTCCTGATCTTCTGGGTCTACGCTCGTCGCGCTACCATCGTACTTGCAGAGTCT
+
9CCC?CBBBBCBBBBDCCCCCEEBBBCCDDA@<@CDD>CC<B>BDDCCCD=CCCCC@C@DCCC?C@DBBBCCCCC?BCDDD0GD?BABC=CFCC@CBC?BC?BBADCB?BBBBCBCC?CCC?B?BBBBBBBB?CCCC?CCCCCCCDCCCBBB@AA@BBB=BD@D=@@DCCCCCD@CBBBB:B?C=AB@@@0@AABC>CCCCCCDBBA=AAAA0A@@@C@C@BC@DDBBACC?C?CCCCCC?CCCC>CCBBCCCCCBBBBAAABBB@BBBBBCCC?CCCBBB@@@
@ATNG8:00650:06673
GATGGTAGTATAGAGCTCTACATAGTACTCATTCGTTTCGGAAGAGACAGGTACGTTAATAGTTAATAGCGTACTTCTTTTTCTTGCTTTCGTGGTATTCTTGCTAGTTACACTAGCCATCCTTACTGCGCTTCGATTGTGTGCGTACTGCTGCAATATTGTTAACGTGAGTCTTGTAAAACCTTCTTTTTACGTTTACTCTCGTGTTAAAAATCTGAATTCTTCTAGAGTTCCTGATCTTCTGGTATACACACTCGCTCGCTACCATCTAACTTGCAGAGTCTATCACCGATGCCCATT
+
:5:<8=B@?;@?@BBCCCCCCBAABB@@AC@@=@AAA<BC?C7;;@@@@@?CCBCG?B9::BC?B>AAC???88>8BB===+:A<BBBB?BA@C?CCD?BB<>?AA@@=AAA???BE>>==<@<??>>>>AA<@AAA<?=>=>>@@@@@@AA@@@;@@@<AA<A<AAA@A=>>D<@????6?<A=AAAAA/A?666.669///<77;<@AAA.8<<;;59:@@9===@>>><@<@@AA::5::;3:???AAA@@>;;;???;;<A;>>AAA=AA:==>><=<::;::671737333---(
@ATNG8:00662:06739
GATGGTAGCACACGAGATCTCATCATACTCATTCGTTTCGGAAGAGACAGGTACGTTAATAGTTAATAGCGTACTTCTTTTTCTTGCTTTCGTGGTATTCTTGCTAGTTACACTAGCCATCCTTACTGCGCTTCGATTGTGTGCGTACTGCTGCAATATTGTTAACGTGAGTCTTGTAAAACCTTCTTTTTACGTTTACTCTCGTGTTAAAAATCTGAATTCTTCTAGAGTTCCTGATCTTCTGGATATGAGTGACTCGTGCTACCATCGTCCGTTAGAAGTCT
+
5>::<;<CCBBBBDCDDCBCBA@?@69:>@;;6;CCC>CC@CACCCDCCCACCBBB@B?BBB@?B=@@BBBAAAC@AAAAA2:<6<455/4>==8<<<7<A5584?9<6???:@ABB?BBC@C?BBB>>>>?>AC@@;?AADA>>>@@@B?>;;;6;@A=A@;@=@@@888A?>599<<=/=9>;>>EEE.>=?>=/:79555:;7726;;;+8//.3.3.572:885@@@;@;@AA;56-//9699;@>;;;?@BB>>>>>A@@<@A@@==1669<//-/<<<
@ATNG8:00655:06760
GATAGTATAGAGCTCTACATAGTACTCATTCGTTTCGGAAGAAGACAGGTACGTTAATAGTTAATAGCGTACTTCTTTTTCTTAGCTTTTCGTGGTATTCTTGCTAGTTACACTAGCCATCCTTACTGCGCTTCGATTGTGTGCGTACTGCTGCAATATTGTTAACGTGAGTCTTGTAAAACCTTCTTTTACGTTTACTCTCGATGTTAAAAATCTGAATTCTTCTAGAGTTCCTGATCTTCTGGGCAGACTCTCACACGCCTACCATCGAACTTGCAGAGTCT
+
BCB>>BABBB@;;666==B@BBC;956666;=@@8==;@900*0<<<<604///)/)//791767:<AA984;177777'77,333333&3:33-4;94:>,00::6:5=BCCCCBB@B>=9<9<<>?@>@@=AA?>3889=888999<==522A685<;AC9<95559777;;.52555*77;15222&2888:-227......77.5555(56557(.(-2,2--.633.525558::27769-52226699<=@A;;:=ABC=>==99166)//96;;>>=
@ATNG8:00662:06889
ATGGTAGCGCACACATAGATACAGTACTCATTCGTTTCGGTAAGAGACAGGTACGTTAATAGTTAATAGCGTACTTCTTTTTCTTGTCTTTCTGTGGTATTCTTGCTAGTTACACTAGCCATCCTTACTGCGCTTCGATTGTGTGCGTACTGCTGCAATATTGTTAACGTGAGTCTTGTAAAACCTTCTTTTTACGTTTACTCTCGTGTTAAAAATCTGAATTCTTCTAGAGTTCCTGATCTTCTGGACAGAGTGTGCAGATACTCCATCGAACTTGCAGAGTCT
+
4883:@@@@===::;955595556<666?>>::/07.7:)//)/7799;>7<;6669;2////)/2777;;;;;;454444$493:;CCC=:;::@;?<B;>@9885;AC@CCCBBBBB@BCC@C@BAAABBBB>BCBB?@@@AABBDCCCCCCCCC@CCC?AA9;9;BBAABB@?;@;;;;.;>B@ABBBB0ABABB=BDCCCCB;;;?BBBB2CBBBB@C?CCABBBB@@@@B@CCCCCF?CBC@BB;;;B@AACCCBCCCCCC@BA>>>600+0===>@@@B
@ATNG8:00654:06991
GATGGTAGCGCACACATAGATACAGTACTCATTCGTTTCGGAAGAGACAGGTACGTTAATAGTTAATAGCGTACTTCTTTTTCTTTGCTTTCGTGGTATTCTTGCTAGTTACACTAGCCATCCTTACTGCGCTTCGATTGTGTGCGTACTGCTGCAATATTGTTAACGTGAGTCTTGTAAAACCTTCTTTTTACGTTTACTCTCGTGTTAAAAATCTGAATTCTTCTAGAGTTCCTGATCTTCTGGGATGTGTGCGCAGTGCATCGAACTTGCAGAGTCT
+
5:997>566A?ECC;;;CBBBCBCAA;;;=;;7;<A?>AA?B>BBB@=>>>BCAEE?B>BBAD?C?BBBBBBAAA;@@AAA,;;<,:=?@9@<=?666?:;?;?AA@@A<ACCBBBCCADEE@B@BCAABABB=BCCC@CCGGGCFCCBBBBDBA@=@;;5;?=@;?@@@>;@AA;?999949<B<::;;;*;A;;;09>@?@CC;::;@@@@0@BBBC>B>BB<@@AAHMF?B@BCDCBD7<;;;0;<<<BCDDBA@BCBBBBBDDACC@BCDDFCAAA
@ATNG8:00658:06963
GATGGTAGTGTGTCTCTGAGAGTAGTACTCATTCGTTTCGGAAGAGACAGGTACGTTTAATAGTTAATAGCGTACTTCTTTTTCTTGCTTTCGTGGTATTCTTGCTAGTTACACTAGCCATCCTTACTGCGCTTCGATTGTGTGCGTACTGCTGCAATATTGTTAACGTGAGTCTTGTAAAACCTTCTTTTTACGTTTACTCTCGTGTTAAAAATCTGAATTCTTCTAGAGTTCCTGATCTTCTGGATAGCGACGCGATATACTACCATCGCAATTGCCTAGTCT
+
@CAA>AC@B<CBCBCCCBCCEIICCDDCCBDD?BACF?AA?A@CCCCCCC@CCCAAA<B?BCCE?B@CCCCCCCCC?;;:::*:@;BBCC=BCCB?B;;5;;5;;CCCGBECCCCCDD@BBE:;;;CBBCBBB@BCCD@CCCABBBBBBCBB@AALABBC?BB?B?CBDDBBBAA5;;;;;.;;@;A@BAB,@B@@A<ABCCBCB;::89DDD1BB:9:@C@CC@CC;;;CB@B@AAACCC@CCC@CFCCFCB;;;;;;BCCBICC@C@AABB@B@EGAGGEDAB
@ATNG8:00661:06953
GATTAGTATAGAGCTCTACATAGTACTCATTCGTTTCGGAAGAGACAGGTACGTTAATAGTTAATAGCGTACTTCTTTTTCTTGCTTTCGTGGTATTCTTGCTAGTTACACTAGCCATCCTTACTGCGCTTCGATTGTGTGCGTACTGCTTCAATATTGTTAACGTGAGTCTTGTAAAACCTTCTTTTTACGTTTACTCTCGTGTTAAAAATCTGAATTCTTCTAGAGTTCCTGATCTTCTGGGTGCGCTACAGTCTCTCTACATCGAACTTGCAGAGTCT
+
CCD?AABBBBBBDCCCBBBBDCCCCCCEBB?BBBB<BC@C@CCCBBAC?CCBAA?C@CAAA@C>B@@BBBBBB?BADCC3AB?BBBB=BBBB>BBB>>?:<<>ABB?BBCCBAAA>B@@9>9>>>?;=;=:<?AC5<;?AA?>>?AAA>?;?C7;<<8<=9=7=AAD@@@@@:==>@@5@<@<>>AAA/@A@@@9@;<98:><>?=ADCC/AAA>A;A;AA9??AA:;:<?<@@??@A<A78919:9==A>>>??@AAAAA??>>>@A=AA8>>@@>>>>?
@ATNG8:00654:07023
GATGGTAGATACTCGCTGATACACCCAGAAGATCAGGAACTCTAGAAGAATTCAGATTTTTAACACGAGAGTAAACGTTAAAAGAAGGTTTTACAAGACTCACGTTAAAATATTGCAGCAGTACGCACACAATCGAAGCGCAGTAAGGATGGCTAGTGTAACTAGCAAGAATACCACGAAAGCAAGAAAAAAGAAGTACGCTATTAACTATTAACGTACCTGTCTCTTCCGAAACGAATGAGTACATAGATATACGTATAGCTACCATCGAACTTCAGAGTCT
+
5<<<<<==BC@@@@;@BECDCCCCC>CCC@CCCCAA?B?BBCCCCC?AA?B?BBBBBCCC3C@BBBBBBBBBBB=BBC?CCD;DB>A7;;;6:CC@CBCBCG;;;?CCC7BBB=BACCBBCCCCCIBBBBB?@AAA?AAAABBBE>B?BAA>BBBAAADC?BBBCBB?BC>=7939AAAA=BA@<?=<<<?&<?>@A@ACCEAA=A:==A@<@<>>BCF@BBBBBBD?D?BBB>CBB?AAAAAABCBBBBBBB>>:;:AA>>>==8=>>>>5;;9>@@===;;
@ATNG8:04652:01954
GATGGTAGCGCACACATAGATACAGTACTCATTCGTTTCGGAAGAGACAGGTACGTTAATAGTTAATAGCGTACTTCTTTTTCTTGCTTTCGTGGTATTCTTGCTAGTTACACTAGCCATCCTTACTGCGCTTCGATTGTGTGCGTACTGCTGCAATATTGTTAACGTGAGTCTTGTAAAACCTTCTTTTTACGTTTACTCTCGTGTTAAAAATCTGAATTCTTCTAGAGTTCCTGATCTTCTGGGATGTGTGCGCAGTCCTACCATCGACACTCCAAAGTCT
+
6A>?@C@?@FBBBCBBBCCDBBBCDCCCCDBB?BBBB=BD@B@BDDCCBD@CBBBC@C@BBBD?B?BDCCCCCCC??????1@B?BCCB=AAAA>BBC?BB9<<@BAB@BCEFGGGE@BBC>@<ACBAAAJF?BBBC=@ADDCCCCCC:::BBBBABBB?BCAD?BBBCCDCCB>BBDGE;D?B@BCCCD3DD:::6;AABBCCBBB?CBBC2BBBBC?C?ABADEDCD@A?@AFFCCCC?BAAD<@000AAABBBBCCC@CDE@C<<<CBCDAC?AD>CCCC
@ATNG8:04661:01976
GATGGTAGGCGACATACATACGCGCCAGAAGATCAGGAACTCTAGAAGAATTCATATTTTTAACACGAGAGTAAACGTAAAAAGAAGGTTTTACAAGACTCACGTTAACAATATTGCAGCAGTACGCACACAATCGAAGCGCAGTAAGGATGGCTAGTGTAACTAGCAAGAATACCACGAAAGCAAGAAAAAGAAGTACGCTATTAACTATTAACGTACCTGTCTCTTCCGAAACGAATGAGTACCTCTCAGACGCTCGTCCTACATCGAACTTGCAGAGTCT
+
5>::=A;?:>==>C@@>@?CA@@9969:@;?;;9@@2969<<<<<>9::79499:;;;;;+;7888=?;?=899-8<<====,9:493==>6?@DACCBB:0000,0>@@<==C@CHCBBBEEBBBBBCCCCACCCB>AABBCCCB?E@C::8;BBCDBCB@CCDAAA@AA=AAB8::A@@,9:93:@BAA2@A;@>??BBBBF?B?BBA=8=;?@CCC@CBA@@@@4;6;BB=BCE;;:?AAAA=ABBAAABB???AA@B?A??>>>BB7::7888AAAAAA
@ATNG8:04674:02046
GATGGTAGGCGACAGTACATACGCGCCAGAAGATCAGGAACTCATAGAAGAATTACATAGATTTTTTAACACGAGAGTAAACGTAAAAAGAAGGTTTTACAAGACTCACGTTAACAATATTGCAGCAGTACGCACACAATCGAAGCGCAGTAAGGATGGCTAGTGTAACTAGCAAGAATACCACGAAAGCAAGAAAAAGAAGTACGCTATTAACTATTAACGTACCTGTCTCTTCCGAAACGAATGAGTACTGCGTCTCACTCTCGCCTACCCATCGAACTTGCAGAGTCT
+
////)///)/445555<><;<;555<.//<4///775(/)/9///99838:./)//////78;;;;%/+/::88::///9299/////$/7,3,333&3;;4888;;;;<<5505:5:>=:8@>>BDCCAB@@?AB::6:D::49@97787708<BBB?BBBBBB?><?BCBBB>A@<@?;5;>===8==<888888(5=492222268;7=3755539499CCC?BB?;;==8@7?@B<B@A=@CBBCBCBCBBCCDCBBCCDDHJ@CCCE?C;;;B?@@<@@ABB;::A
@ATNG8:04656:02076
GATGGTAGCTCTGCTCTGACTCTCGTACTCATTCGTTTCGGAAGAGACAGGTACGTTAATAGTTAATAGCGTACTTCTTTTTCTTGCTTTCGTGGTATTCTTGCTAGTTACACTAGCCATCCTTACTGCGCTTCGATTGTGTGCGTACTGCTGCAATATTGTTAACGTGAGTCTTGTAAAACCTTCTTTTTATGTTTACTCTCGTGTTAAAAATCTGAATTCTTCTAGAGTTCCTGATCTTCTGGGTGCGCTACAGTCTCTCTACCATCGAACTTGCAGAGTCT
+
<@<@=@>B@@;@A;=BB;99969<=A@AABAB?BDDD<BB@D@CBCCBBB@BCFFC?D@BABD@D@CCCCDCCCC@CCDCC5BB?CCCC=ABAB:;;C@CC@;;;CBCACBBBCCCCAEBB?B@FCCCBBBC@BCBE@CCBBBBCCEBAABDCCC@CBB@BC?B>AABBCCBBB>A@@@@7@?C?BBBBC2BCBBB=B@@A@ABAAA@BKMI5ECCBB@B@FF@BBCDBBA?B?;;;CBB>B9::/;AABBCCCBCCCBBBBCCB?BBACC?AA=AAAA@BB:;
@ATNG8:04678:02082
GATGGTAGTATCTGTCTACGAGAGCCAGAAGATCAGGAACTCTAGAAGAATTCAGATTTTTAACACGAGAGTAAACGTAAAAAGAAGGTTTTACAAGACTCACGTTAACAATATTGCAGCAGTACGCACACAATCGAAGCGCAGTAAGGATGGCTAGTGTAACTAGCAAGAATACCACGAAAGCAAGAAAAAGAAGTACGCTATTAACTATTAACGTACCTGTCTCTTCCGAAACGAATGAGTACACATCGTCGTGTCGTGCTACATCGAACTTGCAGAGTCT
+
@DCC?BB=;;;;?;;<@AEBAABBB?CCD@CC;:;A>A<??@?@?A>AA>A>A@??=@?@.@?BCCCBCCCDCC@??@AAAA0AB?B@CCD:CEE@CBCCCFD999;@CC@GAA?ABCCCCCCCCCCCCCCC?CBAA?BBBBBBBD@CACBB@BBCCCDDC?BABBCC?CD@BAA=@@@AA;???<@@@@@.@A=AAABBB>@@7:6;A==9=;?@CCC@CDAA@BC>A=ABB<AAC@CBBBBBBBBAA???AADDBFCCBAABBBBBCC?AA>AABBBCCBA
@ATNG8:04679:02106
GATGTAGAGAGACTGTAGCGCACCCAGAAGATCAGGAACTCTAGAAGAATTCAATTTTTAACACGAGAGTAAACGTAAAAAGAAGGTTTTACAAGACTCACGTTAACAATATTGCAGCAGTACGCACACAATCGAAGCGCAGTAAGGATGGCTAGTGTAACTAGCAAGAATACCACGAAAGCAAGAAAAAGAAGTACGCTATTAACTATTAACGTACCTGTCTCTTCCGAAACGAATGAGTACGAGAGTCAGAGCAGAGCTACCATCGAACTTGCAGAGTCT
+
;BCDCB==CDCDCBBCECCBA;;;0;@@=AJDCBC@B@BBCCBBDABB?A=@??CGFA/D?CCAAAAABBBC=B@=>===,>@;@:??=5=>=8::68577;;1927;6;9=59::///;=<76;@>>>E=;;;=;===???@@;?;?>>9==@@@A@@<@AA:>>@BB?BBB;@<788*88969::::+:;6;>@@;;;AB:=:=??>:?8:;;AC=C@??=>>=B=@@>3<9939@@@@B>?;;;??@=>=>>>@@888;;5;??=@8;;5;;===A?==
@ATNG8:04660:02146
GATAGCAGACGTGACAGAGCGCCAGAAGATCAGGAACTCTAGAAGAATTCAGATTTTTAACACGAGAGTAAACGTAAAAAGAAGGTTTTACAAGACTCACGTTAACAATATTGCAGCAGTACGCACACAATCGAAGCGCAGTAAGGATGGCTAGTGTAACTAGCAAGAATACCACGAAAGCAAGAAAAAGAAGTACGCTATTAACTATTAACGTACCTGTCTCTTCCGAAACGAATGAGTACGAGAGTCAGAGCAGAGCTACCATCGAACTTGCAGAGTCT
+
CDCCCDDCCBABBCCCDCCCCC>BBE@BBBCBB@B?BBCCCA@>AB@C@BBBBBBCB3B?CCCCCBBBBB@9?>@@CCC2BB>A<B@@7@CC@CBBBDDD:98;ACC@CDD?AABABCCCCCECCDBBC?CBAA?BBACCBA@>B@E@@>@CCCDCCA?CCCAAA?CC@BAB;>>=>=7?==;====?.>A@D:99B???@<@<ABBB:>:>?BCC?BA@@ABB?B?BBC>CCC>AAAABCBCBBBBBBBBCBBBBBBBBB?<?:::A:==<@@@AAAA>>
@ATNG8:04660:02164
GATGGTAGGACGAGCGTCTGAGAGGTACTCATTCGTTTCGGAAGAGACAGGTACGTTAATAGTTAATAGCGTACTTCTTTTTCTTGCTTTCGTGGTATTCTTGCTAGTTACACTAGCCATCCTTACTGCGCTTCGATTGTGTGCGTACTGCTGCAATATTGTTAACGTGAGTCTTGTAAAACCTTCTTTTTACGTTTACTCTCGTGTTAAAAATCTGAATCTTCTAGAGTTCCTGATCTTCTGGTGAGATATGCATGATGCTACCATCGAATCCTCTTAGTCT
+
5===;<<<;DC:66;;B@BBBCCDADGDCCCC?A@CE=BB?B?CCDCCCB@BCCCCAC>BA@@=A?BCDB@@000,/9=9=+;=6;=C@=@B?>:@?<8>@+000=<@:ABBCC@BB=@?@<@:BBABA;;;@C@@@:;;BCBBBDCCBAAABBC@@AA>@C>A>AABABBCCC=@;;;;-;>C?BBBBB.;;BBC9;;CCCFFIDC@CEEE5AA@BB>BCC@CED@BAC@B?CACBBB=A@B?BBCCBBBB@@@@AACBCCBC=A@B@@=@@<?BB?BBBAA
@ATNG8:04691:02124
GATGGTAGCTCGCTGATGATATCTCCAGAAGATCAGGAACTCTAGAAGAATTCAGATTTTTAACACGAGAGTAAACGTAAAAAGAAGGTTTTACAAGACTCACGTTAACAATATTGCAGCAGTACGCACACAATCGAAGCGCAGTAAGGATGGCTAGTGTAACTAGCAAGAATACCACGAAAGCAAGAAAAAGAAGTACGCTATTAACTATTAACGTACCTGTCTCTTCCGAAACGAATGAGTACGTGTGACGTACGTGAGCTACCATCGTCCGTTAGAAGTCT
+
:BBB@BBCDDCCC@BBCCCCCBBBD@CCC@CCCC@@??@CCCCCCA=AA?C=AAAACCCC2C?ABBABCBBBBB>BBBCCCC5CC@D@CBB:CDD@DBBCCCBCC@C?DC@CCD?BAAABCCBCCCCC@BBC@BBBC?BAA@CBBB>C@CCB?BBCCCCCC@CACABB@@@=@A@<?@999+9=<9==>??1?C?C@??BB@AA<B<AA??;?=@?BBD@CCBA@@@<@>?AC=C??=?BBCCCCBBBAAADDDCBBBCA@@ACD?BBBBBB?BB@CCC>BB??
@ATNG8:04660:02189
GATTAGTATAGAGCTCTACATAGTACTCATTCGTTTCGGAAGAGACAGGTACGTTAATAGTTAATAGCGTACTTCTTTTTCTTGCTTTCGTGGTATTCTTGCTAGTTACACTAGCCATCCTTACTGCGCTTCGATTGTGTGCGTACTGCTGCAATATTGTTAACGTGAGTCTTGTAAAACCTTCTTTTTACGTTTACTCTCGTGTTAAAAATCTGAATTCTTCTAGAGTTCCTGATCTTCTGGGTGCGCTACAGTCTCTCTACATCGAACTTGCAGAGTCT
+
CCD<AACBCBBCCCCCCCDCCCCCCCECCC=A@@?9@B@C@BBBCCCD>BBBBB>B>BACC?B?BABBBBBBB?BCCCC3BA?A@=?7>BBC?BBB?AA=A?ABBB@BB?>=<DD=A=A;A=A?==888=;A@A@5<;AA?AA?>>>??>>>=9>::5992:=B@@@@@A==9=>@??3?9=9:::::+;>?@A:@@@@A@@??>8<<<<.=>>>A<B=AA<>??A=<<6:6:??AA?9>=;<6<=<??AAA?>?AAA>?AAA><>@D;;;7;<>;>>=>?
@ATNG8:04669:02218
GATTAGCGAGCGAGTGTGTATACAGAAGATCAGGAACTCTAGAAGAATTCAGATTTTTAACACGAGAGTAAACGTAAAAAGAAGGTTTTACAAGACTCACGTTAACAATATTGCAGCAGTACGCACACAATCGAAGCGCAGTAAGGATGGCTAGTGTAACTAGCAAGAATACCACGAAAGCAAGAAAAAGAAGTACGCTATTAACTATTAACGTACCTGTCTCTTCCGAAACGAATGAGTACTGCGTCTCACTCTCGCCTACCATCGAACTTGCAGAGTCT
+
5<=9BCCCC@??@@CCCCBBCCDFCC@CCCC??7;7;>><@AB@BB?B?BBCCCCDB5C@BBBDCCCCCBB=BD@@@@@0A@;>>ABB=BCC?CAABCCCCC@C@BB?BBC?A@CAACCCCC@BBBBBC@DCCC?BBBBCCCB@C@CCC@CDCCBCCC@CAAABB@BB@BBB9>=777*9==;>@@AA2AC@B:9:BBCCC?C?BBAA>A@BAICCACCBBBBB?B?AA@<A@@=@BBCDCBABCCDBBBBBBBCCGC?BBC@CCBBB???=@CCCBB???
@ATNG8:04675:02192
GTTGGTAGGTGCACATGAGTGTATCCAGAAGATCAGGAACTCTAGAAGAATTCAGATTTTTAACACGAGAGTAAACGTAAAAAGAAGGTTTTACAAGACTCACGTTAACAATATTGCAGCAGTACGCACACAATCGAAGCGCAGTAAGGATGGCTAGTGTAACTAGCAAGAATACCACGAAAAGCAAGAAAAAAGAAGTACGCTATTAACTATTAACGTACCTGTCTCTTCCGAAACGAATGAGTACCTCTCAGACGCTCGTCCTACCATCGAACTTGCAGAGTCT
+
@@>@?@=B::<;@CABBB;99:9:9.444.4>?=@@<@<@@AA@;<5;@5;5;BAAACCB2B?;;9A@D@?;;;0;@AAABB,AB=A=@DD9BBB>@@BB@AAA@=@=@@=@@A6::@@A<;;CCBABGFDF@CBBB@BBBBBBBB?>;@00+0@=>A?BD@CCC@???BB?BB@=@@9999+9::39<<==?&=A?=?=@?@AAB?@<@AAA<><>@CCDACCBBABB;?;;::.;<;4:9@>?@B>BBCABBBBAABCBBB<??A=@@998=9:3;;;;BFB@?
@ATNG8:04675:02199
GATGGTGTGTGTCTCTGAGAGTAGTACTCATTCGTTTCGGAAGAGACAGGTACGTTAATAGTTAATAGCGTACTTCTTTTTCTTTGCTTTCGTGGTATTCTTGCTAGTTACACTAGCCATCCTTACTGCGCTTCGATTGTGTGCGTACTGCTGCAATATTGTTAACGTGAGTCTTGTAAAACCTTCTTTTTACGTTTACTCTCGTGTTAAAAATCTGAATTCTTCTAGAGTTCCTGATCTTCTGGACGACGCGCACTGACACTATCGAACTTGCAGAGTCT
+
<;<<9<=>@@@??A;:9BBBBBDCCCBBB?>5>?;<3<>0526:>@@<<8@@@66167;;;;7;=@@@<>0//:299<;;(///)4:;;2;;;;4;<@459766>?@D@AAADDDAA?AAB?B<AA;;<ABB?BBCC@CCGEDCBBCB@@@ABAA>AAB<@@?A>AABA@@DDCACCCCC;CAD@BBBBB0@@@@@8A;;;ABBBCC<A@AA,@AABD=A=AB?BCBBBEG@C@CCCBBC@BCCAFCAAAAAAAABBBCCCDCAAABB@;;:;BBBBDB@@
@ATNG8:04692:02205
GATGGTAGCAGACGTGACAGAGCGCCAGAAGATCAGGAACTCTAGAAGAATTCAGATTTTTTAACACGAGAGTAAACGTAAAAAAGAAGGTTTTACAAGACTCACGTTAACAATATTGCAGCAGTACGCACACAATCGAAGCGCAGTAAGGATGGCTAGTGTAACTAGCAAGAATACCACGAAAGCAAGAAAAAGAAGTACGCTATTAACTATTAACGTACCTGTCTCTTCCGAAACGAATGAGTACGATGAGAGAGCTCTCTCTACCATCGAACTTGCAGAGTCT
+
;B@@=?;;>CCC@@;;;;;;;@;9;;@?A?BBB;;:;@<?AA895A?>><>;997778787$73<=:??BA@@AA898;;;;;;#:939;<@G2==@;>;6;DGBBB>B?BE@BBC=A@DDDBBBCCCCCCBCC?CCBC@BABBBBCC@DAC::;:DCBCCBB?BCCCBB?:94:A@;??:::,8=>;>=???1?D@EAAACC???;?;>>BB=A<>=AAA?AAAA@A@9?9999/9==8???@@ABBB:99BBA@ABAA>=?>>@@<@>>=>>BB7::>>>>===
@ATNG8:04655:02259
GATGTAGAGAGACTGTAGCGCACCCAGAAGATCAGGAACTCTAGAAGAATTCAGATTTTTAACACGAGAGTAAACGTAAAAAGAAGGTTTTACAAGACTCACGTTAACAATATTGCAGCAGTACGCACACAATCGAAGCGCAGTAAGGATGGCTAGTGTAACTAGCAAGAATACCACGAAAGCAAGAAAAAGAAGTACGCTATTAACTATAAACGTACCTGTCTCTTCCGAAACGAATGAGTACTATGTAGAGCTCTATACTACCATCGAACTTGCAGAGTCT
+
@<<;<<=A<=BCCCCGIIC;;9:9.4557;AA;<:<@?BAAAB??<>A=A>B?@?BCCC1B?AAACCCCAA@C=??>>>==,==:;8<@@2CDG@BCBCCAA;;4;;>?;A@@=?BBACCBCCCCCDDECA?@>00+0>><=ABB?C?CBB?B?@9:9=;388:;:96:;6:::444===58>><>DFEE3BB;@88899<==8=8;;:799.77>;=:>>:<8<<6:6000*000*/9::;=>=A@AAA>?<7777<:<====5;;;;:<@A=A===::;==
@ATNG8:04690:02266
GATGTAGAGAGACTGTAGCGCACCCAGAAGATCAGGAACTCTAGAAGAATTCAGATTTTTAACACGAGAGTAAACGTAAAAAGAAGGTTTTACAAGACTCACGTTAACAATATTGCAGCAGTACGCACACAATCGAAGCGCAGTAAGGATGGCTAGTGTAACTAGCAAGAATACCACGAAAGCAAGAAAAAGAAGTACGCTATTAACTATTAACGTACCTGTCTCTTCCGAAACGAATGAGTACCTCTCAGACGCTCGTCCTACCATCGAACTTGCAGAATCT
+
ACBBBBBCDBDCDDCCCCCCDCCD=BCC?CCCBBB?B?ABB???A?@?=@@BAAAAFBE3D?BBCCCCBB988*8>:;;;;*;C@B5;;;6;CC@ABACBCCBD@C@BB>BBA?BBBBBBCCCCCCCCBBB?CBBC@BBBBBBBA=B?B??<?BBCBBBC?ABAAAA?CC?@AA?BBBBA;????ABCCC3BB?B;;:>>><>:=<@@AA<@:>>AA@?BB@@?BC?B>ADD>CBB?BBBBDBB?AAABBBDA>>>AAAA<>>>:<88;;5//*-3379-///
@ATNG8:04661:02283
GTTGGTAGACATATCGTACTCTCTGTACTCATTCGTTTCGGAAGAGACAGGTACGTTAATAGTTAATAGCGTACTTCTTTTTCTTGCTTTCGTGGTATTCTTGCTAGTTACACTAGCCATCCTTACTGCGCTTCGATTGTGTGCGTACTGCTGCAATATTGTTAACGTGAGTCTTGTAAAACCTTCTTTTTACGTTTACTCTCGTGTTAAAAATCTGAATTCTTCTAGAGTTCCTGATCTTCTGGGTCTACGCTCGTCGCGCTACCATCGAACTTGCAGAGTCT
+
AC@C?CCBBBDBBBEFCCCDCCCCDCBBBA@@>BBBD=CB>@>@??A?AA>@?AA@;A=:79C@B?CCBBBBBA@;@?==?.@:4<887'69:78@AA=BB>9::B??;>>>>@@@?;?;;7;<AC?>>;;;:>A:;7:A@@;;;AB??>>==<<8===<>><><??>>>B?>?===>BC5A=@=>>>>>/==998199:///<<=A=BCCA/AA@AA<A:;;6:===>>>=@<>>????=AAAA:AB==>>>>>>>A>==99//-/<===7<<9A>=;;6999
@ATNG8:04674:02271
GATGGTAGCGCATATCAGCGCAGCCCAGAAGATCAGGAACTCTAGAAGAATTCAGATTTTTAACACGAGAGTAAACTTAAAAAGAAGGTTTTACAAGACTCACGTTAACAATATTGCAGCAGTACGCACACAATCGAAGCGCAGTAAGGATGGCTAGTGTAACTAGCAAGAATACCACGAAAGCAAGAAAAAGAAGTACGCTATTAACTATTAACGTACCTGTCTCTTCCGAAACGAATGAGTACGATGAGAGAGCTCTCTCTACCATCGAACTTGCAGAGTCT
+
BCBB??A?BCAABBCEBBBBBBBCC?CCCFCCBB@@=@?ABBCBDB???=@=BCBBBDDE5B?BCCCDCCBBBB=CC?BBAA2AC@C@DCD;CDD?@@CAAABBB?B@BB?A@@;>>@ACDABABCCBBBFC@BABD@CAAACBBB?A?B;;8;CCBBBBB@BCBBBB?BA=BA@<>>BBC:AA@?BBBBC3B?;?;;;@@@==9=:>?@@=A<?@@@@=@AA@@@@6948>C=BBB?BBAAA@BAB99:CBBB>>;;;@>>=>?<>???A<AA;@@@>>>;;;
@ATNG8:04677:02280
GATGGTAGCGCGATATCAGCGCAGCCCAGAAGATCAGGAACGTCTAGAAGAATCAGATTTTTAACACGAGAGTAAACGTAAAAAGAAGGTTTTACAAGACTCACGTTAACAATATTGCAGCAGTACGCACACAATCGAAGCGCAGTAAGGATGGCTAGTGTAACTAGCAAGAATACCACGAAAGCAAGAAAAAGAAGTACGCTATTAACTATTAACGTACCTGTCTCTTCCGAAACGAATGAGTACCTCTCAGACGCTCGTCCTACCATCGAACTTGCAGAGTCT
+
<===?995<<;55;666=<::9////)/::5<66/=<8>@0//;<///643-333//////$/)////8;;<<<<17744444$4:.4.333&333-3;;;799/0)/(/6069:4:::3999::CBBBCCBB?BBCB?B@@??998?C=A@@<@@?<@A7947AA=?@=?>;@98159787)222+2===>*88489665555706179=>;A7;7@AB7:9ABB==:=:@?>8=995;BBABBC@A?@>CC?@>>=@?>?6;77/7;8573::6<=<>?D;;6
@ATNG8:04692:02300
GATGGTAGCAGACGTGACAGAGCGCCAGAAGATCAGGAACTCTAGAAGAATTCAGATTTTTAACACGAGAGTAAACGTAAAAAGAAGGTTTTACAAGACTCACGTTAACAATATTGCAGCAGTACGCACACAATCGAAGCGCAGTAAGGATGGCTAGTGTAACTAGCAAGAATACCACGAAAGCAAGAAAAAGAAGTACGCTATTAACTATTAACGTACCTGTCTCTTCCGAAACGAATGAGTACGAGAGTCAGAGCAGACACATCGAACTTGCAGAGTCT
+
BBBB@BCBCCCCBBCCBCCCBDBBB@CDC@CDAAAC@C@CBCAAAC>BB?B@BBA==>><1>?DCD?@ADDBB@6==9::;;*;B@A@BBB9BCC@CCCGCCCCE@B?AB@BDD>@@ABBCCBCBCDDBBAA?ACBB?BBBBBAAA?DAC??>@CBBBBCC?CAABBA?CC?A>@>@CCCD:::9:>@@@A2AB?B888AAAAB;?;@A@A<><>>BBC?CCCCA?>9=8999.:@@=AABBCBCCCC>?>ACCCCAAABAAA>>>AA7;::<<@@676>>
@ATNG8:04662:02340
GATGGTAGCTCATATCAGCGCAGCCCAGAAGATCAGGAACTCTAGAAGAATTCAGATTTTTAACACGAGAGTAAACGTAAAAAGAAGGTTTTACAAGACTCACGTTAACAATATTGCAGCAGTACGCACACAATCGAAGCGCAGTAAGGATGGCTAGTGTAACTAGCAAGAATACCACGAAAAGCAAGAAAAAGAAGTACGCTATTAACTATTAACGTACCTGTCTCTTCCGAAACGAATGAGTACTATAGACTATCTGAGACTACCATCGACACTCCAAAGTCT
+
558:5;BCCBBBCDDDBBBCCCAAA<@BB?BBBBBB?B>AAAABBB?BB>A>???ABBBB3C@BBBBBBCBCBB;>=;;999'5?;@5AAB9BBB@C:;;BBBAB=@=AD?BBE?CCAACCCDCBBCCCCCC@BBCC?@@?A??>B?A?B@@=@BBBBBBB@CCCCAA?BB@A@@8<<8999+::939>>>@2@A=@656?>AAA<A;???B<@<@@C@@=@CA@ABB=@=???9?AA=ABBAACCAAABB98697<<=97883;;59:9:33388;6;;3:833
@ATNG8:04648:02441
GATGTAGTATATCGCGTCGCTATCCAGAAGATCAGGAACTCTAGAAGAATTCAGATTTTTAACACGAGAGTAAACGTAAAAAGAAGGTTTTACAGGACTCACGTTAACAATATTGCAGCAGTACGCACACAATCGAGGCGCAGTAAGGATGGCTAGTGTAACTAGCAAGAATACCACGAAACAAGAAAAAAGAAGTACGCTATTAACTATTAACGTACCTGTCTCTTCCGAAACGAATGAGTACACACTCTCATATGACACTACCATCGAACTTGCAGAGTCT
+
@AAAABAA?BBABADCBBABA@@B<ABB?BCBA@A=A=AFIAA@C?BC@D?::;;:;;;):=AA>AAAA<BCG=A@;;;;;*4@;@9CCC:BDDE@CCACCCCC?@>@CAEBB?BDBBBBCCDCBBBBDBB?BDCCC?CCBBB@A<B@CBB@BCBCCCCC?BBBBBB?BD@AB@<?@999,7>9999:99%9>=ACDDCCAA@8;8:>??3868ACCC@BBBBBDD>?=?AB;BBB?BBBBABBBCAAABBBBACCAAAACACC?A>>>C?CC?AABBBB>99
@ATNG8:04664:02424
GATGTAGGCGAGAGTGAGACGCAGTACTCATTCGTTTCGGAAGAGACAGGTACGTTAATAGTTAATAGCGTACTTCTTTTTCTTGCTTTCGTGGTATTCTTGCTAGTTACACTAGCCATCCTTACTGCGCTTCGATTGTGTGCGTACTGCTGCAATATTGTTAACGTGAGTCTTGTAAAACCTTCTTTTTACGTTTACTCTCGTGTTAAAAATCTGAATTCTTCTAGAGTTCCTGATCTTCTGGTGAGATATGCATGATGCTACCATCGAACTTGCAGAGTCT
+
BDBBBCC@BBBBBBCCCCCCCBCBCCEEG@@=@@@@:BB>B?BCCBBBD@CCAAA?B>BBBB>B>BBAAAACCC?BBBBB3BC@BBBC>DCBB>AAB@BC<??BCDC?AA?A@C>>:>AA9>9>A@>>;;;;A???8<<>>>>>>>>A@@;;;>;;=;7;;;A;??AAAAAAA:>>@@@5@;>988776(7=9::3;=A>>>A<=<=CCDD/C>==@<@=>>:=BBB@@@:?;@A??@?<??@<=?>AC>>>>>>===><<=;;8:::>A=@?9=<AA@@@:6
@ATNG8:04684:02488
GATAGTGTCATATGGAGTGTGTACTCATTCGTTTCGGAAGAGACAGGTACGTTAATAGTTAATAGCGTACTTCTTTTTCTTGCTTTCGTGGTATTCTTGCTAGTTACACTAGCCATCCTTACTGCGCTTCGATTGTGTGCGTACTGCTGCAATATTGTTAACGTGAGTCTTGTAAAACCTTCTTTTTTACGTTTACTCTCGTGTTAAAAATCTGAATTCTTTCTAGAGTTCCTGATCTTCTGGAGATACACATGATACTCTACCATCGAACTTGCAGAGTCT
+
;>>:;6=>::>@@@==>;9555999>9:.5;@?9@@5:5995=@CB@CCB=>@B>@AA@;@@;:9=9956>8==@@@+;;7666@6=C@@=@BB?BCAAAADBC@BAACAADCACCD:;8;BBBBBCC@CFCB?BBBACCGBBCCDEEGBB>BBB?BB>A>A@@000@@@@BBDCC;C?C=:;;;;;%:@@BC=CBBBBDB<;;=@A@B,AAAAA5;5;AB;BCECCBB@C@AA@BBB>B@@<@BBBAAAA@CCBBBA@@;;;=@@@@A>AB?:99BBBAAA
@ATNG8:04696:02531
GATGGTAGTATATCGCGTCGCTATCCAGAAGATCAGGAACTCTAGAAGAATTCAGATTTTTAACACGAGAGTAAACGTAAAAAGAAGGTTTTACAAGACTCACGTTAACAATATTGCAGCAGTACGCACACAATCGAAGCGCAGTAAAGGATGGCTAGTGTAACTAGCAAGAATACCACGAAAGCTAGAAAAAGAAGTACGCTATTAACTATTAACGTACCTGTCTCTTCCGAAACGAATGAGTACGTGTGACGTACGTGAGCTATCGAACTTGCAGAGTCT
+
><<C?@;;<<<ABBBBBAACBBCBH@CCEADAAABB@F@CCCBCCC?BB>A>AA@???@@0@?BBBCBBBAA@A9=><<;;;*5D@D:CCB7B@B?BBCAAACCGAC@DBACCC?BBBBA@BABBCCDBB;;5;@;;49A?@@?799*:<??A?BB@>?@::7:BAABC@DC@BAA599@@A2:9=@::9::(:929AAAA>BCB@D@BBDE@D<;;;;;5;D@@>@=8;68==7:=B@BBBAAAB@A@B9;;ABBB;;9@@A???A@?:>>9>>>?@AAA@
@ATNG8:04700:01948
GATGGTAGCAGACGTGACAGAGCGCCAGAAGATCAGGAACTCTAGAAGAATTCAGATTTTTAACACGAGAGTAAACGTAAAAAGAAGGTTTTACAAGACTCACGTTAACAATATTGCAGCAGTACGCACACAATCGAAGCGCAGTAAGGATGGCTATTGTAACTAGCAAGAATACCACGAAAGCAAGAAAAAGAAGTACGCTATTAACTATTAACGTACCTGTCTCTTCCGAAACGAATGAGTACTATGTAGAGCTCTATACTAATCGAACTTGCAGAGTCT
+
@ABB@CCCCCBBBCCCCCDCCCCCC@BBC?CDCC@@>@?ABDCDCB@BB?B?BBBBBBBB3B@BAAABCCBA@@:>??ABBB5BC@C@CBC<BBCAAAACBBBBB?B@BC@CCC?AABBBBCCECBCB@@@B@CCA@>ABDCCCAC?C@CBA?ACCE@@@>?AABACA?CC??>?>AAABA;@?<999999(:@?B?@?B?@@@;?;?BBB<A:>@CCC?CBA@@??;?<?AA;@::8:??AABAABBBBBBB@@?=>>???AA=@???<>>:>=?AA:;<=
@ATNG8:04744:01959
GATGGTAGTGTCATATGAGAGTGTGTACTCATTCGTTTCGGAAGAGACAGGTACGTTAATAGTTAATAGCGTACTTCTTTTCTTGCTTTCGTGGTATTCTTGCTAGTTACACTAGCCATCCTTACTGCGCTTCGATTGTGTGCGTACTGCTGCAATATTGTTAACGTGAGTCTTGTAAAACCTTCTTTTTTTACGTTTACTCTCGTGTTAAAAATCTGAATTCTTCTAGAGTTCCTGATCTTCTGGACAGAGTGTGCAGATAATCGAACTTGCAGAGTCT
+
BBBD?CBBCBBBCCCCCCCCCCDCCCCCCC:97;BBB=CC?B?BDDDDBB>BCCCC@C@BBBC?C@CCCCBBBCC=>??>4??<@;;:0;C@@>@DFACC?BCCCCC?BCCCDBBB>CCC@C@CCCCCCCC?CCDC@CCCCCCCCDCCBCBBBC@CCC?CC?C?@@ABBCCBB?CBBBB8>;@9:::::::#;CCCD=BBCBBBBBBB5;<;;*<BBBB@CBCF@DDGFCBB@B@BCBCBB@A@@ADDCCCCDCCABABCCB@BBCD?CB?BBBCCCB@@
@ATNG8:04709:01982
GATGTAGGTGCACATGAGTGTATCCAGAAGATCAGGAACTCTAGAAGAATTCAGATTTTTAACACGAGAGTAAACGTAAAAAGAAGGTTTTACAAGACTCACGTAACAATATTGCAGCAGTACGCACACAATCGAAGCGCAGTAAGGATGGCTAGTGTAACTAGCAAGAATACCACGAAAGCAAGAAAAAGAAGTACGCTATTAACTATTAACGTACCTGTCTCTTCCGAAACGAATGAGTACCTCTCAGACGCTCGTCCTACCATCGAACTTGCAGAGTCT
+
<?CBB@<;@A@ABBBBCCAA@@@C=@@B@@@@AAA>@;@BBABCD@BB7;4;@?;;;;;*:;>@BAAAAAABB=BBBCFEL5CC?A?ADD;CCD?CBBBBCA;::=C@:A?<455==GBBBCAAAC<=;D@CBBC@BBDCCCCC?B>B;;7;CCCDCCC?BBB???A@>;@::39===>5:988<><==1886=477==BBB?A;@@=>7;58:BC@=@@95599474=<=5<00*00/:3558=<<@@@A999B:::D>A??<?AAAC<<;;==;;;===?
@ATNG8:04722:02001
GATTAGTGTCATATGAGTGTGTGTACTCATTCGTTTCGGAAGAGACAGGTACGTTAATAGTTAATAGCGTACTTCTTTTTCTTGCTTTCGTGGTATTCTTGCTAGTTACACTAGCCATCCTTACTGCGCTTCGATTGTGTGCGTACTGCTGCAATATTGTTAACGTGAGTCTTGTAAAACCTTCTTTTTACGTTTACTCTCGTGTTAAAAATCTGAATTCTTCTAGAGTTCCTGATCTTCTGGTCTACTACACTGTACTCTACCATCGAACTTGCAGAGTCT
+
CCC=ABCCCCCCCCCCCDBBBBBCCCCCBB?ABBD>CC?C?CCCCCCC@CDDDD?EACCBB@C@CBB@CBBBD?DDDDD0DD@A@CD>CCBB?BDF@CC?AACCBB@BCCCCCCC?ECC?D?BBCDBCCC@CCCC@CCCCBBCCDDDDBBBBB?CCCACC?A>??FCCCCBB@BBBBB;B?B=:::::*:?AAB>BBECCCCA@?4:;:;*;AAAC@CBCDACECCCCC@C@BBBCCB=B??=@CCCCCCCCDDDDDCCCCCCBBBBCB@BC@AAABBBBA@
@ATNG8:04729:02061
GATGGTAGCACACGAGATCTCATCGTACTCATTCGTTTCGGAAGAGACAGGTACGTTAATAGTTAATAGCGTACTTCTTTTTTCTTGCTTTCGTGGTATTCTTGCTAGTTACACTAGCCATCCTTACTGCGCTTCGATTGTGTGCGTACTGCTGCAATACTGTTAACGTGAGTCTTGTAAAACCTTCTTTTTACGTTTACTCTCGTGTTAAAAATCTGAATTCTTCTAGAGTTCCTGATCTTCTGGGTGCGCTACAGTCTGCTCTACATCGAACTTGCAGAGTCT
+
<<<B@BCFCECB=====@<<<@>=<=>=;;;<5>9;9,5>4;7<=BCCCC@B;;;A?A?CBCA?B?955BCA?;?4333333#384;AAA8@9:86<;;==>8??B@@A?A?>?AAAD?@>>:>;BB>>>>??<?@@@<???AAA==;;;=====>5878=;;5;7;::;:::AA;>>?>>1;6;;??CBB/BC>>>8=@A===?>::3:=<=+=>?>@=A<@@;=>>AA;;6;5;>??>>:<6660///<<<@@@???;;;;;7;7---77*---3;=997653
@ATNG8:04745:02059
GATGGTAGCGCGACGAGCGTAGACCCAGAAGATCAGGAACTCTAGAAGAATTCAGATTTTTAACACGAGAGTAAACGTAAAAAGAAGGTTTTACAAGACTCACGTTAACAATATTGCAGCAGTACGCACACAATCGAAGCGCAGTAAGGATGGCTAGTGTAACTTGCAAGAATACCACGAAAGCAAGAAAAAGAAGTACGCTATTAACTATTAACGTACCTGTCTCTTCCGAAACGAATGAGTACGGATGAGATCTCGTGTGCTACCATCGACACTCCAAAGTCT
+
5<<=>BCBDCABBBBCCCCCA@@@B;ABB?CA:9;B?B?AACCBBB@BB?B?AA@AAAAB3A?ABBBBBAB??>5<9:;;;:':@?D@CCC;DDE?BB;;;AA9:445::5<;;7;<<BCBBCICBAAC;;;@@@@B?@@@BBBBBDMADBB?BBAAAABB>AE?BBB@CCACCC@CCCAA<=<;:00000)0>;000=?<8//*/5///86;588AAC7?;C955>8<8===<<?=587;;96//(/9;;>?@@@=8<;;;;<9=7=>=;;@@?<<3990<=?>
@ATNG8:04729:02100
GATGGTAGGAGACACGTCGCACACGTACTCATTCGTTTCGGAATGAGACAGGTACGTTAATAGTTAATAGCGTACTTCTTTTTCTTGCTTTTCGTGGTATTCTTGCTAGTTACACTAGCCTATCCTTACTCGCTGCTTCGATTGTGTGCGTACTGCTGCAATATTGTTAACGTGAGTCTTGTAAAACCTTCTTTTTACGTTTAACTCTCGTGTTAAAAATCTGAATTCTTACTAGAGTTCCTGATCTTCTGGATACACTCATGTGCACCTACATCGAACTTGCAGTAGTCTA
+
55<=8=CB@CCBB><<;:==;;;<=;;;==<;55555)/:27)////777:6;<<<;7:-3333-37<?<<8888;49@@@@/?@>444>=/9;43,338389487738:38933/567(..8848479/....334066--(---2789999999779949<>9;;5;7:::>><===8<<?>>1?7;8;=@@@+=====,-+-6---9:/7/5222$2797778;AA788>@?DAA=A<AAAA>><>@@<?@@@=>>AA==;;:??;>>??@@@B<AA:>8;663777))
@ATNG8:04738:02121
GATGGTAGGCGACATACATACGCGCCAGAAGATCAGGAACTCTAGAAGAATTCAGATTTTTAACACGTGAGTAAACGTAAAAAGAAGGTTTTACAAGACTCACGTTAACAATATTGCAGCAGTACGCACACAATCGAAGCGCAGTAAGGATGGCTAGTGTAACTAGCAAGAATACCACGAAAGCAAGAAAAAAGAAGTACGCTATTAACTATTAACGTACCTGTCTCTTCCGAAACGAATGAGTACCTCTCAGACGCTCGTCCTACCATCTAACTTGCAGAGTCT
+
;5<=8=CB@CC@@ADBCBBBBAAAC=@AB?CCAAAB@B@CBCBBBB>AA@B?BABABDDD3B?CCCCCCBBBBB=BBA@CBB5BC@CACFH;BAC@CBBBA>>0000=@@=@AB?BEB:;:CCDD;;;CBAA@BA;;6;AABBBBB>CACCDACCCBBBDC@CBBAAA@DF????498888*99:3:99999%9><<978??@@@?B=@@A=;>=>>CCC?B;;;@@@?B7;;B=BCD?@ABBBCAAABBBBBBBBAAABBC?BCB>@756<499;>@:;;??>>
@ATNG8:04717:02195
TATGGTAGTATATCGCGTCGCTATCCAGAAGATCAGGAACTCTAGAAGAATTTCAGATTTTTAACACGAGAGTAAACGTAAAAAAGAAGGTTTTACAAGACTCACGTTAACAATATTGCAGCAGTACGCACACAATCGAAGCGCAGTAAGGATGGCTAGTGTAACTAGCAAGAATACCACGAAAGCAAGAAAAAAGAAGTACGCTATTAACTATTAACGTACCTGTCTCTTCCGAAACGAATGAGTACGAGAGAGCACACGTGTCTACCATCGAACTTGCAGAGTCT
+
77<>;?BCEDCCC9;;;;99=;@AA?BBA@BBBBBA=@;@@;;;AA=@@5;;)4::><===+>:>CBBB;;6BCD;==599999#596;==>>2>?@:6665<::??1817938==9:>==?BCCGECBCBBABACCCC@BBBCEC??<A?C@@?@CCCCDDD?BBBBBB?BC@BBA8<<777)::9;9999:9%9?;?979CDCB@;><>A?>6;7;@CCDIECAAACC=A?AAA;A:;6;ACCBCB???@A99:@AA@@A@@????:????C@CC?BBB@@@>;;
@ATNG8:04746:02200
GATGGTAGTCTCAGATAGTCTATAGTACTCATTCGTTTCGAAGAGACAGGTACGTTAATAGTTAATAGCGTACTTCTTTTTCTTGCTTTCGTGGTATTCTTGCTAGTTACACTAGCCATCCTTACTGCGCTTCGATTGTGTGCGTACTGCTGCAATATTGTTAACGTGAGTCTTGTAAAACCTTCTTTTACGTTTACTCTCGTGTTAAAAATCTGAATTCTTCTAGAGTTCCTGATCTTCTGGTATGACTAGTGTCTACTACTATCGAACTTGCAGAGTCT
+
BBBB@BBBBBCCBBBCCCCBBADBBBDDDDBA>B??@=ACCAECCCCBB@DDDBB?BABAAA=@=ABBABBBAC@BBDCC2;;8:?BC>CABB@CCCFGG?BADCCC@CCCCCCBB@BCD@D?CCCCCBBB@CDCC?CCBBCBBBBCCBBABAC@CCB?BB?B@CDBBBCCCC@CBAAA7B=A5;;AA7@BCCE>BBCCCCCABA=@@@A0@AABB@BADLA@@@@A@B?B?BBBBCC?AAC?BBCCC<;;ECCBBBBBCCCBBBCCC?@?=?BBBCBB??
@ATNG8:04713:02243
GATGGTAGGTGCACATGAGTGTATCCAGAAGATCAGGAACTCTAGAAGAATTCAGATTTTTAACACGAGAGTAAACGTAAAAAGAAGGTTTTACAAGACTCACGTTAACAATATTGCAGCAGTACGCACACAATCGAAGCGCAGTAAGGATGGCTAGTGTAACTAGCAAGAATACCACGAAAGCAAGAAAAAGAAGTACGCTATTAACTATTAACGTACCTGTCTCTTCCGAAACGAATGAGTACGATGAGAGAGCTCTCTCTAATCGAACTTGCAGAGTCT
+
CDCC?CBB?BBCCDBBCCDBCCCCC@CCC>@A@CCC?C?CBBAAAGAGH@H@BAA@AAAA0@@DDJECCBCCCC>@A@@@@A1AC@C@BBA7A;<8;BBB;;;?@8==??<?AA?AAA?@@BBBCCCCCFDD@BBBB?B:;:CBCB@D?B;;7;B@@@CCC@DCCCCC?CC?BBC<>>BAA:A@@=@@AAA3BC?BBBBBCB@@<?<>>@@6:5:?BBB?BCCABBB@B@CDC=BBC?BBBBBBBBABBBC>>?A@@?==>>::39<=<9>C598@@>>=??
@ATNG8:04710:02316
GATGTCTCAGATAGTCTATAGTACTCATTCGTTTCGGAAGAGACAGGTACGTTAATAGTTAATAGCGTACTTCTTTTTCTTGCTTTCGTGGTATTCTTGCTAGTTACACTAGCCATCCTTACTGCGCTTCTATTGTGTGCGTACTGCTGCAATATTGTTAACGTGAGTCTTGTACAACCTTCTTTTTACGTTTACTCTCGTGTTAAAAATCTGAATTCTTCTAGAGTTCCTGATCTTCTGGTCTACTACACTGTACTCTACCATCGAACTTGCAGAGTCT
+
A@BCBBBDCCCCCCCCCECDDC@@@CBC@BCDD>CC?C@CCCBCBB?BAABB@B@BBBB?C?BBBBBBBBC?BBAAB1?=<A98818AAB?ABB?AB598?DCA<??>AA@@@;A>?:>;>>>A>>>?4;;AA:>><<<>=AAAB@@>>>>7;;B<AA<A:>?@@@BA>>;>@@AB<A<@<@@AAA/;;88818;9///@@AA<ABBB/A;;;><><@@>==>==>@<@<@@A>>>:====:;:AADB===>>>AAAAA@@<@@>><:<<588>@@><<;
@ATNG8:04727:02272
GATGGTAGAGTACAGTGTAGTAGACCAGAAGTCAGGAACTCTAGAAGAATTCAGATTTTTAACACGAGAGTAAACGTAAAAAGAAGGTTTTACAAGACTCACGTTAACAATATTGCAGCAGTACGCACACAATCGAAGCGCAGTAAGGATGGCTAGTGTATAGCAAGAATACCACGAAAGCAAGAAAAAGAAGTACGCTATTAACTATTAACGTACCTGTCTCTTCCGAAACGAATGAGACCTCTCAGACGCTCGTCCTACCATCGTATCTCAGGAGTCT
+
@;>>;==BC?@>?@BA<<>=>BBA@;@BA>@@@@C@D@DBBBBBB?AA>@>A@AAABBB2B?ACBBCBCBCCC9A@:9999$7;4<>===1=:@=@998;<77::>=BH=AAA<><<?>>==AAAA@>>??<?>>><>>>F;;;A<A<??@<A<<;AA@@;;;BC?BB@AAA?>>?AB:@?>887877(8:4:=;9?A@?><?:=>;;6;:>A==><>AA@@==:=:=>C:@CD9;;C;;;@CCCEBBBBBBFBABB@DCB?BBBBCBBBCCBB?@@@@@
@ATNG8:04702:02357
GATGGTAGAGGAGCTCTCTCTTCGTACTCATTCGTTTCGGAAGAGACAGGTACGTTAATAGTTAATAGCGTACTTCTTTTTCTTGCTTTCGTGGTATTCTTGCTAGTTACACTAGCCATCCTTACTGCGCTTCGATTGTGTGCGTACTGCTGCAATATTGTTAACGTGAGTCTTGTAAAACCTTCTTTTTACGTTTACTCTCGTGTTAAAAATCTGAATTCTTCTAGAGTTCCTGATCTTCTGGGTGCGCTACAGTCTCCTACATCGAATGAGGTTAGTCT
+
<<<?@C995@5;5;9@AAD;;6;@>9>@A:929;;;0;A=A?CCCCCAB=@A>==<@-00==6=<??CBBBBAB???>>>1>@8?333/3;;=>BBB?A@8999AAB=BBBAAACC?BBA7;6;?A>?;;;<@AAA<ADAA=====AAAA>===5:;=;>?<@=AAB>>?A;;5::@>@5@<?;?@DDD/??9991/////.899B=@@@@+9///838/9919;:9@?@<?=AA@@@@7;;>D9>>;;;<<<7///@@9==@@:6666///9383689=/
@ATNG8:04708:02351
GATGTAGGACGAGCGTCTGAGAGGTACTCATTCGTTTCGGAAGAGACAGGTACGTTAATAGTTAATAGCGTACTTCTTTTTCTTGCTTTCGTGGTATTCTTGCTAGTTACACTAGCCATCCTTACTGCGCTTCGATTGTGTGCGTACTGCTGCAATATTGTTAACGTGAGTCTTGTAAAACCTTCTTTTTACGTTTACTCTCGTGTTAAAAATCTGAATTCTTCTAGAGTTCCTGATCTTCTGGGTCTACGCTCGTCGCGCTACCATCGAACTTGCAGAGTCT
+
/9::@A?;@?@;;BBBBBBBBBB@BCCABBB?B@@@8@@>A>ABBCCCC?BCC;;:;@CCLD?C@CCCCCCDCB>;:::9';C=AADF>BBBC@BCC@CE9;;ABCCACCCCCCCC?CCE?B?BBDDCBBB?BCBB?CCCCBBBCCCCBB@@@C@B??>@D?A@ABBBBCCBC=@AAA@9@?C?@A@A@0@@CCC>CCCCCCBBBC@CHFE3AAABD@D@DD?BBBBCCC@C@BBBAB@;@9::6:AABBBCCCCBBBBBBDBB?BBBBB?A@<ABBABCCAA
@ATNG8:04713:02351
GATGTAGAGAGACTGTAGCGCACCCAGAAGATCAGGAACTCTAGAAGAATTCAGATTTTTAACACGAGAGTAAACGTAAAAAGAAGGTTTTACAAGACTCACGTTAACAATATTGCAGCAGTACGCACACAATCGAAGCGCAGTAAGGATGGCTAGTGTAACTAGCAAGAATACCACGAAAGCAAGAAAAAGAAGTACGCTATTAACTATTAACGTACCTGTCTCTTCCGAAACGAATGAGTACGATGAGATCTCGTGTGCTACCATCGAACTTGCAGAGTCT
+
BD@A@CCCCBBCCBBBDCCCCCCC>CBB?BCCCBB?A@CCCAAAA?BB<B?AAAACCCC2C?BACCBBBBBBA;AA9;;;;.;E@D?BBB<CCJBCBBACCCCC?B?BC@CCC=@@BABBBBCBCBBBBAC@CCCC@B@@?AAAA=B?B@@>@BCCBBBC@BBBBBB?BB?AAA;????=5=>=9>>==?.?@>A;;;@@B>>:>=BBA@:>:=?BBA?ACCCBBG>A>AA@;A@@=AAAABCCCBBBABBBA:;;AD=><=AA<A>@@D;??:?A>>>A;;;
@ATNG8:04728:02394
GATGGTAGCGCGACGAGCGTAGACCCAGAAGATCAGGAACTCTAGAAGAATTCAGATTTTTAACACGAGAGTAAACGTAAAAAGAAGGTTTTACAAGACTCACGTTAACAATATTGCAGCAGTACGCACACAATCGAAGCGCAGTAAGGATGGCTAGTGTAACTAGCAAGAATACCACGAAAGCAAGAAAAAGAAGTACGCTATTAACTATTAACGTACCTGTCTCTTCCGAAACGAATGAGTACTATGTAGAGCTCTATACTCCATCGAACTTGCAGAGTCT
+
<@AB?BCCCCB@A@BBAAADCBBBD>CCB@BCBCBB?B@BCCCBBB>@B?C@CBBBBBBB2B@CCCACCBDBBB9@@BDDDD2CD@C=AAA9ACC@CBBBBBBCC?C@BA?BCC>AABBCBCCCCCCDCBBB?CCBA?BBBBBBBB>C?CBB?ACCCCACB?BBBBBB?BB?BBB=AA@A@9@@@;===??.=A?A888???BD<?;>>AB:>:>@FDC@CBBBBCC>A=ADF>EAA>ABBBBBBBACCCCBB@@???>?AAAA<???AA;@>:???@@@;;<
@ATNG8:04737:02400
GATGGTAGTATCTGTCTACGAGAGCCAGAAGATCAGGAACTCTAGAAGAATTCAGATTTTTAACACGAGAGTAAACGTAAAAAGAAGGTTTTACAAGACTCACGTTAACAATATTGCAGCAGTACGCACACAATCGAAGCGCAGTAAGGATGGCTAGTGTAACTAGCAAGAATACCACGAAAGCAAGAAAAAGAAGTACGCTATTAACTATTAACGTACCTGTCTCTTCCGAAACGAATGAGTACACATCGTCGTGTCGTGCTAATCGAACTTGCAGAGTCT
+
BBBB>A@99445555<==;A@@A@@@BCFGBB<;;C?C@BBBBBBB???<?=@BAAABBB3B@C??@C???AAA9?>@AABA0AB<@4;;;.;BD@CCBBCCC@A@@@DG@CBC@BBBBBBCCCCCCCBBBA;@@;;6;@@@AABA>B?C;;7;BBBCDCC?BBAAAB?BB???@>??CCA8?9939====.=@<A9::BB??@=?;?>=<5;6:@DCH@CCBBCCC@C?ABG=BBB9::BACBBBBBBCAACBBAA@@AAAAB?BCAA>??;?BB???BBA
@ATNG8:04740:02390
GATGTAGAGTACAGTGTAGTAGACCAGAAGATCAGGAACTCTAGAAGAATTCAGATTTTTAACACGAGAGTAAACGTAAAAAGAAGGTTTTACAGGACTCACGTTAACAATATTGCAGCAGTACGCACACAATCGAAGCGCAGTAAGGATGGCTAGTGTAACTAGCAAGAATACCACGAAAGCAAGAAAAAGAAGTACGCTATTAACTATTAACGTACCTGTCTCTTCCGAAACGAATGAGTACTGTATCTATGTGTGCGCTACCATCGAACTTGCAGAGTCT
+
BC;:;>CHBBBCGCCICCEDCBBB@CBB@BAAB:;:;?BBCCBBA?CC?C>AA@@@AAB3B@CBBACCCCCAB;AABCCCC5DC?A=@A@7AECC@BDCDCCBB?B@BD@ABA@CCB?BBCCCCBBBCCCB?@@@@=@BA@@A??9@?A@@>ABBCBDBB?ABBCCC?BB?BBB=@@999,9=<;==???1?C?@@@@@C??@:>:>@@@<A<AACCC@C@@@?@@;;7;==5=00-0@A@CBBBBBBBBCCBBBCAAAB??CA<???AB<??:>>AAAA=>>
@ATNG8:04738:02480
TATGGTAGGCACTGCGCACACATCCCAGAAGATCAGGAACTCTAGAAGAATTCAGATTTTAACACGAGAGTAAACGTAAAAAGAAGGTTTTACAAGACTCACGTTAACAATATTGCAGCAGTACGCACACAATCGAAGCGCGGTAAGGATGGCTAGTGTAACTAGCAAGAATTCCACGAAAAGCGAAGAAAAAGAAGTACGCTATTAACTATTAACGTACCTGTCTCTTCCGAAACGAATGAGTACACATCGTCGTGTCGTGCTACCATCGAACTTGCAGAGTCT
+
BBBB?BCC@BB??@DAACCCCCCCC>BCC@CCBBBBAD?BBBBCCC@CC?C?ACA:;;;.9;>ABCCBBCA@>8@A@@@@@0@C>C5;;;*;@A@BBBBBEEBB?B?BB>AAB?BBBBBABADCCCCCCBB=AB@A<@@CAB?BB?B?BAA=ABAAABBB?CBBCDC@AA?B?B@DB:000*0=00*0====,>A=ABBBDCBBBAGFCCCB@C@BCDDD@CCDCBAA>B?BCC=CBA?ABBBBBBBBBBBBBBBBB?@@BAABCC@CAAAD@??=?BBAABBAA
@ATNG8:04742:02513
GATGGTAGTGTGTCTCTGAGAGTAGTACTCATTCGTTTCGGAAGAGACAGGTACGTTAATAGTTAATAGCGTACTTCTTTTTCTTGCTTTCGTGGTATTCTTGCTAGTTACACTAGCCATCCTTACTGCGCTTCGATTGTGTGCGTACTGCTGCAATATTGTTAACGTGAGTCTTGTAAAACCTTCTTTTTACGTTTACTCTCGTGTTAAAAATCTGAATTCTTCTAGAGTTCCTGATCTTCTGGACAGAGTGTGCAGATACTTTCGAACTTGCAGAGTCT
+
CBBB?BBBBCBCDDBCCCBBBBBBCBBBCC@?=@BBB=BD>A>ABBBCCC?@@A;;4<<ABBB@CACCFDD000A:<<<<<,00)5:<>4>C@@>ADD@CC?BABACCACCCCCCDC@DCC@C@CCBB@C::6:B@@<AAABBCBBBCCBBBCCC@BBB?BD@D>CCCCBBB@@;?;;;;.;>D<;;;;;*;CAAC=CCBAAAAAAB@CCCC5CAABCACBCC@A@@@@@C>@>@CCCCC>@@C@CCCECA;;;BBBBBAAAAA<AAB>@@=@BBBCC;=;
@ATNG8:04734:02525
GATGGTAGACACGTGTGCTCTCTCGTACTCATTCGTTTCGGAAGAGACAGGTACGTTAATAGTTAATAGCGTACTTCTTTTTCTTGCTTTCGTGGTATTCTTGCTAGTTACACTAGCCATCCTTACTGCGCTTCGATTGTGTGCGTACTGTTGCAATATTGTTAACGTGAGTCTTGTAAAACCTTCTTTTTACGTTTACTCTCGTGTTAAAAATCTGAATTCTTCTTGAGTTCCTGATCTTCTGGAGATACACATGATACTCTACCATCGTACTTGCAGAGTCT
+
5:<>?BBCCCBCCBBBDDDFCCCBCCCBCCCC?CCCC>CC?C>B@@@BBB?BBDBA=??BBAA?A?CAABBABBD?ABAA@2A@<@<<>:?CBC>C@B=BB;>>@BBA?BBBA;=>>:>>><>=BA=<;>>>;A>>>:<<>>===>>>>>?7:::<@;<8::5:<>>>DAAA@@99:9DD;C<@;<<<;;*:;676-8>>==>B>>><?AAA/?=>>A<@<@A=>>8=DAA<A<AA???>7>>A=>>>@@AA??===?A@@@@>@9@@>AAA<<8==>?AA::8
@ATNG8:04758:01942
GATGTAGCTCTGCTCTGACTCTCTACTCATTCGTTTCGGAAGAGACAGGTACGTTAATAGTTAATAGCGTACTTCTTTTTCTTGCTTTCGTGGTATTCTTGCTAGTTACACTAGCCATCCTTACTGCGCTTCGATTGTGTGCGTACTGCTGCAATATTGTTAACGTGAGTCTTGTAAAACCTTCTTTTACGTTTATCTCGTGTTAAAAATCTGAATTCTTCTAGAGTTCCTGATCTTCTGGGTGCGCTACAGTCTCTCTACCATCGAACTTGCAGAGTCT
+
C>B@BCCD?;ABABBBCCCGCGDBBABC;;;;BBB>BB@B@CCCCDCC@CCCBB?BACABB@C@GCCCCCCCC@CCEGG5A@>ABBB=BBBB>BAA=AB7;;CBBE@CBBCBBBB@BBE@B@CCCBCBBB@BCCC@CCCCC@@?BBBACBCBA?BCC@CC>A>ABBBBBBCD@DCCCC;B=A;;;;;.;AAAC=BCCAA;<;;5;@@>,@BAAB?BACC@BB@@??A@D@CCAB@=29;:;.:?>>@A;;:@?@ABBBBBC@BBBA@=@C?BBBABBB::
@ATNG8:04770:01961
GATGGTAGTGTCATATGAGAGTGTGTACCATTCGTTTCGGAAGAGACAGGTACGTTAATAGTTAATAGCGTACTTCTTTTTCTTGCTTTCGTGGTATTCTTGCTAGTTACACTAGCCATCCTTACTGCGCTTCGATTGTGTGCGTACTGCTGCAATATTGTTAACGTGAGTCTTGTAAAACCTTCTTTTTACGTTTACTCTCGTGTTAAAAATCTGAATTCTTCTAGAGTTCCTGTCTTCTGGCGCGTATGTATGTCGCCTACCATCGATAACCTCGAGTCT
+
448939<;;;>>CABBCCCEABA@@@@@;>>8=9:9*8@=A?CBCBECC@CC@:;8<><;6>:C@D<:;BCDCCACCCCC3AA=@@AA8@@@@4:5925>=666@<@49;AACBBB=@;;8;>AA@AABBC=AABB8:;::B?@;99?AC@AA@;>>>5:::@894955:;@A<??>99+9.505=@@@+<===@269A>>:99>?29995$5:<0/)/27<:>?@B>>>:C:BBBBB?ABA;>>0000>><>A@@ABB?;;:?::9CCCC@B?A@@AAC@A
@ATNG8:04755:01995
GATGGTAGCATCATGCATATCTCACCAGAAGATCAGGAACTCTAGAAGAATTCAGATTTTTAACACGAGAGTAAACGTAAAAAGAAGGTTTTACAAGACTCACGTTAACAATATTGCAGCAGTACGCACACAATCGAAGCGCAGTAAGGATGGCTAGTGTAACTAGCAAGAATACCACGAAAGCAAGAAAAAGAAGTACGCTATTAACTATTAACGTACCTGTCTCTTCCGAAACGAATGAGTACTATGTAGAGCTCTATACTAATCGAACTTGCAGAGTCT
+
ABAB@BDBBBCCDBCCCBCCDCCCC=ABB=CDDDBB?B?BBBACCB??@>@?CCCBBBBB3B?BAAAAAAAABC<BBBCBBB5BA=A5;;;6;BC@CAABDDCBB?B@DC@CBB@BBBBBBDCCCCEEBBBC?CCBB@BBBABBAA>B?BCC@CCCBBBCC@CBBBBB@AA=AA@9<<988*9==;:9:::(9A>B>@?BBB@@<@<@A@@:>:>?CBC@CBBBBCC@C@BCD>CAA>ABBBBBBAAAABCBBBBCCB?==AAA=A@AA6<;;>@@A>>>==
@ATNG8:04755:02002
GATGGTAGTGTCATATGAGAGTGTGTACTCATTCGTTTCGGAAGAGACAGGTACGTTAATAGTTAATAGCGTACTTCTTTTTCTTGCTTTCGTGGTATTCTTGCTAGTTACACTAGCCATCCTTACTGCGCTTCGATTGGTGCGTACTGCTGCAATATTGTTAACGTGAGTCTTGTAAAACCTTCTTTTTACGTTTACTCTCGTGTTAAAAATCTGAATTCTTCTAGAGTTCCTGATCTTCTGGCTCTCGTAGACAGATACTACCATCGAAACTTGCAGAGTCT
+
5<;<=BBBB@@ADECCEFCCCCDDDD@@@BBB?A@A@;@A@D?AACCCCF@<<6;;7;;>>>C?A?AAAA@59/:)/////$//)/777.9:::3:;@=@C:9;CCCC@CCCCCCCF?CBD@FACC9;;BBB<AABB?B?ABAACBBCDBBC;;7;AB>BB?B?BBBCBCCBB@BAAAA7A=A;@@BCC5DCCCG=B@@ABBAABB5;;;;*;@@BC@C>CB@AA@DCCC@CACCBBBA<@@A>BBBBCCBCAAACBCCCBBBB?B@@@DD>CC?AAABAAAA@
@ATNG8:04759:01988
GATGGTAGGCGACATACATACGCGCCAGAAGATCAGGAACTCTAGAAGAATTCAGATTTTTAACACGAGAGTAAACGTAAAAAGAAGGTTTTACAAGACTCACGTTAACTATATTGCAGCAGTACGCACACAATCGAAGCGCAGTAAGGATGGCTAGTGTAACTAGCAAGAATACCACGAAAAGCAAGAAAAAAGAAGTACGCTATTAACTATTAACGTACCTGTCTCTTCCGAAACGAATGAGTACGATGAGAGAGCTCTCTCTACCATCGAACTTGCAGAGTCT
+
6><A?BAA;E;66====BBC;;;@B=@AC@DABBBB@C@DDCCCCE@BC@A@@@?@>>>>0@?BBCBCGGCGED?BBBBBBC5CC?C=AAA9CBEABBBBBBB;:9;@AAA@??<??@ABBCBBBCCCBABB?CBBB?BBB>BB@>9B?C==<=CBB@AB?=AA=AAC:>>9>>D3876555(66818<<<<<'9969///;;?>><><?ABB7;7;@CCGADCCBBCB?A=@@>6@;;5;@@BBBCCC@@@CBBBBBB???>>=BD?BBBBB>A>:>@@>A@?66
@ATNG8:04756:02056
GATAGATACTCGCTGATACACCCAGAAGATCAGGAACTCTAGAAGAATTCAGATTTTTAACACGAGAGTAAACGTAAAAAGAAGGTTTTACAAGACTCACGTTAACAATATTGCAGCAGTACGCACACAATCGAAGCGCAGTAAGGATGGCTAGTGTAACTAGCAAGAATACCACGAAAGCAAGAAAAAAGAAGTACGCTATTAACTATTAACGTACCTGTCTCTTCCGAAACGAATGAGTACACATCGTCGTGTCGTGCTACCATCGAACTTGCAGAGTCT
+
DDBBBCCBBBBBBBCCCCBCCD=BBC@CCCBBB@B?AACBBCA?A??A?A???AAAB1A>BB@@BCBC><;3;;9;;;<*;C@D=BBB;BBCAKCCCB>>00,0<@@=AAC@CCCBCCCBCCCBBBBBC@BBBC=BADDACAB?G@CBB@BBBBBBCDAA@@@@A@CC??>?;??@@@9=>>9::999:%:?;9:79BBA@@<?<???@<B=DDDBB?BCBA@A@9?=@??8?@@<??CABBCBBBCBBBBBBBBBCA?>>BB>ABBBB?AB?ABBC???B?
@ATNG8:04755:02113
GATGGTAGCGCACAATAGATACAGTACTCATTCGTTTCGGAAGAGACAGGTACGTTAATAGTTAATAGCGTACTTCTTTTTCTTGCTTTCGTGGTATTCTTGCTAGTTACACTAGCCATCCTTACTGCGCTTCGATTGTGTGCGTACTGCTGCAATATTGTTAACGTGAGTCTTGTAAAACCTTCTTTTTACGTTTACTCTCGTGTTAAAAATCTGAATTCTTCTAGAGTTCCTGATCTTCTGGGTGTATCAGCGAGTATCTACCATCGTTATCGGAAAGTCT
+
6<<>?BCBBB@@@@=ABBCBAACEBBCCBAB@CBBB>BC@C@BCCBBCC@CCCCC@CADBBB@C@CCCCC;;=C@CCDCC5DE@CBBB=ABBB7;;A=CA=BABDDG@ECCEECCD@DDD?B?BB;;;ACC?CC;;8<;;CB@@AA@A@;;;;:=A@A?@A>A:;:CCCFCCC@BCCCD;CAG@CCCCC0ABB@@0<;B@AACAB@=ABBB2BCBCCAEAEE@CCBCCBB?B@CCDDBB>AACD:;;;;CBC;;=AACCCAAAB9;;;;B<@ABB@DD<@@@@
@ATNG8:04770:02078
GATGGTAGCTCGCTGATGATATCTCCAGAAGATCAGGAACTCTAGAAGAATTCAGATTTTTAACACGAGAGTAAACGTAAAAAGAAGGTTTTACAAGACTCACGTTAACAATATTGCAGCAGTACGCACACAATCGAAGCGCAGTAAGGATGGCTAGTGTAACTAGCAAGAATACCACAAAGCAAGAAAAAGAAGTACGCTATTAACTATTAACGTACCTGTCTCTTCCGAAACGAATGAGTACTGTATCTATGTGTGCGCTATCGAACTTGCAGAGTCT
+
>BBB?BCCBBBDCCCCCBCCCCCCC@CCC?DDDDAA>A@CCC??AB?AA?A?DBA>>;;;.==ABBBBCBBAA?8??=?AAA0AC>B5;;;.;BB=BCCBBDCBB@B@CC@CCC<AADAAACCCCCCCCCCC?CBCC>??BCBB@B?C?C9999BCBBBCC@BABAAB?BC@CBB>AACC>CDC@AA?>=.=>8??AAABBAA=A@BA@??D?CBAAB?BA?==@>;A;AAA7??@:888A??>>>>???>>>BBB@@=>>BCBBBB@BC?==>A@@>:8
@ATNG8:04771:02108
GATGGTAGCGCATATCAGCGCAGCCCAGCAAGAATCAGGAACTCTAGAAGAATTCAGATTTTTAACACGAGAGTAAACGTAAAAAGAAGGTTTTACAAGACTCACGTTAACAATATTGCAGCAGTACGCACACAATCGAAGCGCAGTAAGGATGGCTAGTGTAACTAGCAAGAATACCACGAAAGCAAGAAAAAGAAGTACGCTATTAACTATTAACGTACCTGTCTCTTCCGAAACGAATGAGTACGATGAGATAGCTTCTCTCTACCATCGAACTTGCAGAGTCT
+
;B@@=?=BAAB@@;?;>>@?===>:3<.--3--(-777)505==><<<85434:37499=>?0@>ABBBCCCDDDD>CCBCCCC5BD=C4;::.;AE?FCCBBBCDB?C?BB?BAB?BCBBB@BBCCCBBBCDD@ECCC@CBBBBBAB?B@EAB?ACCCCCDC@BBBBBB@@@<@AA;@?9993:>>;99999(9A=A???BBBB@00,0>::*0,/<ABA@CAAABBB=A=@?@8?;;79@@@BCBBBCCCBAABBBB@BAAABB@B@BBB>?:==:=??@@A;;;
@ATNG8:04780:02115
GATGGTAGCGCATATCAGCGCAGCCCAGAAGATCAGGAACTCTAGAAGAATTCAGATTTTTAACACGAGAGTAAACGTAAAAAGAAGGTTTTACAAGACTCACTTTAACAATATTGCAGCAGTACGCACACAATCGAAGCGCAGTAAGGATGGCTAGTGTAACTAGCAAGAATACCACGAAAGCAAGAAAAAGAAGTACGCTATTAACTATTAACGTACCTGTCTCTTCCGAAACGAATGAGTACGAGAGTCAGAGCAGAGCTACCATCGAATTTGCAGAGTCT
+
@@CB@B?9;;BB?AABCBBBBBBBB=BCFAICCCBB@B@BDDCBBB@CC@B?BBC@AAAA2A@DCCCECCCBBB>BBBBCCC1BC@C<@@@8@BC@CCC@AA:::6;>AB@DCCHCCB@@@BBBBBBCA@?B>BBCC?BBBBBBBB?B?BBC?BBBAA?7759EBBCD@AA>@??9<>988(332.22222$25/5A>?>>>BB7;7;???<@<@@@??;AABB@@@<@;:::3;AA=AAACBBCCCBAAABBBBBBBB=>>AA@<AABBA>CC>CBBBBBBBB
@ATNG8:04783:02105
GATGGTAGCGCATATCAGCGCAGCCCAGCAAGATCAGGAACGTCTAGAAGGATTCAGATTTTTAACACGAGAGTAAACGTAAAAAGAAGGTTTTACAAGACTCACGTTAACAATATTGCAGCAGTACGCACACAATCGAAGCGCAGTAAGGATGGCTAGTGTAACTAGCAAGAATACCACGAAAAGCAAGAAAAAAGAAGTACGCTATTAACTATTAACGTACCTGTCTCTTCCGAAACGAATGAGTACCTCTCAGACGCTCGTCCTACCATCGAACTTGCAGAGTCT
+
<=:;:;=A96555666945<999:<58---3---8863:6///999;;6;244-3;;44444$43899:;;:9333(3744444$4:59)///&///)/:///9937076<<8=9923:>7:9?CBB;;;A@?<;==<>8;?=>=;9929:??C>AABA???@<?999???AA<@??388::::/;>>::<@@@@&770....388::482855516269CCGABBBBA@B@D>BBB=CBD?BBC@@AC@CBBBBBBBBAABBDC=AAB?>>>AA9>98<?>?>AA==
@ATNG8:04784:02137
GATGGTAGGCGTGTGAGAGTCTGCCCAGAAGACTCAGGAACTCTAGAAGAATTCAGATTTTTAACACGAGGAGTAAACGTAAAAAGAAGGTTTTACAAGACTCACGTTAACAATATTGCAGCAGTACGCACACAATCGAAGCGCAGTAAGGATGGCTAGTGTAACTAGCAAGAATACCACGAAGCAAGAAAAAGAAGTACGCTATTAACTATTAACGTACCTGTCTCTTCCGAAACGAATGAGTACGTGTGCACGTGTCTCCTACATCGAACTTGCAGAGTCT
+
@<00+59939=00/:9:<;@@;;;<4<5/)0///<<<6<5;:;55;C9BD8;6;@@@@DDD+=8;::6//)/66:>2;8//000$7=8</333&38?>CAAABA>==:=;@A<AAA=BBB;;;>>AA>>>;::=====A7==9<<<6835=A@C?BBBBBBBA=DE>===5894988289773555399988(26.59<<@@ABA=D<@888<A=???AB<@>>>?@@>D<@@@9@995:??B??????;;==?ABBBCBB:=====>>A=@@8778;;<>::
@ATNG8:04785:02123
GATGGTAGGACGAGCGTCTGAGAGGTACTCATTCGTTTCGGAAGAGACAGGTACGTTTAATAGTTAATAGCGTAACTTCTTTTTCTTTGCTTTCGTGGTATTCTTGCTAGTTACACTAGCCATCCTTACTGCGCTTCGATTGTGTGCGTACTGCTGCAATATTGTTAACGTGAGTCTTGTAAAAACCTTCTTTTTTACGTTTACTCTCGTGTTAAAAATCTGAATTCTTCTAGAGTTCCTGATCTTCTGGATACACTCATGTGCACTACATCGAACTTGCAGAGTCT
+
/::;@D??;ABA<<<<<<=<<<<A;5955555.5:;<3;;59345595=@9AB@:99)925<=@;@?CA@@@;;29@=@ADC?0555/445=4<<=<=@@?99@25999@A?AAACCBBB>ABB?B?CAAAAAAA=A@A@>BBBBBAA@CBCBCBDBC?;;<>BA?C=@@BBBBGCC@A;;;;;*;;@=;;;;;;%:@ADD=B:;9??9:55.5555$55599:;=BD@:;;CBAA=B=A@@AAA6:;B=BBCCAAFDCCCCCCCBCCDC@@AB>AA=:::?@A@::
@ATNG8:04751:02175
ATGGTAGCTCTGCTCTGACTCTCGTACTCATTCGTTTCGGAAGAGACAGGTACGTTAATAGTTAATAGCGTACTTCTTTTTCTTGCTTTCGTGGTTATTCTTGCTAGTTGCACTAGCCATCCTTACTGCGCTTCGATTGTGTGCGTACTGCTGCAATATTGTTAACGTGAGTCTTGTAAACCTTCTTTTACGTTTACTCTCGTGTTAAATATCTGAATTCTTCTAGAGTTCCTGATCTTCTGGGCAGACTCTCACACGCCTACCATCGAACTTGCAGAGTCT
+
444.444499494:77///777/55559944.4:::3;=9>66;BDDED@CCCCC@E@DCBC>B?BBBCBCBBB>ACCBB1??:>>BA<A///)/)/;5;A<B@@;@B>@A>>@>@@?BBC@D@GGCCBBAM@BBCC;;:CCCCCDGA@ABBBAC?BBB@CC@C?BBCBDDCFD5;;;;0;>B=;;;<.:@@AD<B;;;AABAAA4;:,:??@@AB@B@BI@FDCCBBB@B@CBBB??9=8::/;BBBBBBBBBBAA@@=AAA?BBCCC?BA9:9BABBBAA
@ATNG8:04752:02170
GATGGTAGTCTCAGATAGTCTATAGTACTCATTCGTTTCGGAAGAGACAGGTACGTTAATAGTTAAATAGCGATAACTTCATTTTTCTTTGCTTTCGTGGTATTCTTGCTAGTTACACTAGCCATCCTTACTGCGCTTCGATTGTGTGCGTACTGCTGCAATATTGTTAACGTGAGTCTTGTAAAACCTTCTTTTTACGTTTACTCTCGTGTTAAAAATCTGAATTCTTCTAGAGTTCCTGATCTTCTGGACGACGCGCACTATCGAACTTGCAGAGTCT
+
BA@?:B;?A@@BDBBAABA>;9=5:5@<5;;@<@ACB=BC?C?AAA@00/)//:77282=;49.95)/7//////599)//4444$4;;/55>>4554;.444.44.45<;<=:>C@@B9::>B;;:;@CC;;;:;B>BA::69;@AAAA0000000/9=8=<@;>@49.99<995AAB?BCBDD8A9?;::;;;*;:?BA;A@@@ABB@?@:B??>,>999BAD?CC@AAAA@@D=A<@@@@@@7;;@?CBAAADAAACBBBBBAD?AA=BB@AACCCB
@ATNG8:04792:02183
GATGTAGAGAGACTGTAGCGCACCCAGAAGATCAGGAACTCTAGAAGAATTCAGATTTTTTAACACGAGAGTAAACGTAAAAAGAAGGTTTTACAAGACTCACGTTAACAATATTGCAGCAGTACGCACACAATCGAAGCGCAGTAAGGATGGCTAGTGTAACTAGCAAGAATACCACGAAAGCAAGAAAAAAGAAGTTACGCTATTAACTATTAACGTACCTGTCTCTTCCGAAACGAATGAGTACAGAGAGTACGATATGTCTACCATCGAACTTGCAGAGTCT
+
<@456=@@@@:;6@@ABCECEBAB=A@@<@@@@;;6:8>>?00/?;?>+0)373337777#31799344===CD>;=;:99:'4?:<8>>>9BBE<B?CCBBB;;86:?>;?C?9=BBCCCCBBB<;=CFEE@BBBC@BAACCAAA@C?C@@=@BBBBDCC@;::AAA;?@?BBB?BBBBB<>>><@@@AAA'?A;::4:9>>>88188;:<<;A<>@BBB?@@@@@@@<=8???9<?A5:99=??A997BBBBBBBBBBBBBBBCC====>>:>=7::AAA>>>>
@ATNG8:04793:02172
GATGGTAGTACATGATAGACGACACCAGAAGATCAGGAACTCTAGAAGAATTCAGATTTTTTAACACGAGAGTAAACGTAAAAAGAAGGTTTTACAAGACTCACGTTAACAATATTGCAGCAGTACGCACACAATCGAAGCGCAGTAAGGATGGCTAGTGTAACTAGCAAGAATACCACGAAAGCAAGAAAAAAGAAGTACGCTATTAACTATTAACGTACCTGTCTCTTCCGAAAGAATGAGTACCTCTCAGACGCTCGTCCTACCATCGAACTTCAGAGTCT
+
////277:B::;<;?;BCCBBCCBB=B992/96---(-(-55:7::75/)/9/////////#55:A>CCCFCCCC=BBAABBB5BG@D@CCC9CCC@CABBCCCBB?B@CC@BBC@CCCBABCCCCBBBCCBA=BB@@=@BAAAC@@>A@CCCACBBBCCHG?BBBBBB?@@;?A@8<<888-9998999999%9>;>979BBBBC;?;=A@@494:>CCCFGCBBBAA4;4;;;/;B>BBBBCCC@BBBBBBBBBBBBBAA>ABB?BBA@@<>97;BBCCBAA
@ATNG8:04796:02183
GATTAGGTGCACATGAGTGTATCCAGAAGATCAGGAACTCTAGAAGAATTCAGATTTTTAACACGAGAGTAAACGTAAAAAGTAGGTTTTACAAGACTCACGTTAACAATATTGCAGCAGTACGCACACAATCGAAGCGCAGTAAGGATGGCTAGTGTAACTAGCAAGAATACCACGAAAAGCAAGAAAAAAGAAGTACGCTATTAACTATTAACGTACCTGTCTCTTCCGAAACGAATGAGTACGATGAGATCTCGTGTGCTACCATCGAACTTGCAGAGTCT
+
@<C@CC@CBBBBBBCCCCBBBBB@BCC@BBA??>9>;@@?@@@?;@A<@=@CBCCCCC5D@CBCCCCCCCFF>DB;:;:;*;B;;5;AA7BDCACDA?=<<00-0;@?=@@B@=>>BCBCBCCCFDBBBB@BABA@B?@@DB@?=@ADCC?BCABACBA8:9CA???99299:3:>:9::+:9:;???@@@&>A:797?@@AAA:>:=?@?9=:==BBC?BBAA@BB?A7;;A;@@@>;;;?CBBBABCBBBCB999@@>???@A>B?@@B<@@;@A@@>>;88
@ATNG8:04748:02350
GATGACATACATACGCGCCAGAAGATCAGGAACTCTAGAAGAATTCAGATTTTAACACGAGAGTTAAACGTAAAAAGAAGGTTTTACAAGAACTCATCTGTTAACAATATTGCAGCATGTACTGCACACAATCGAAGCCGCAGTAAGGATGGCTAGTGTAACTAGCAAGAATACCACGAAAGCAAGAAAAAGAAGTACGACTATTTAACTATTAACGTACCTGTCTCTTCCGAAACTGAATTGTAGTAACGATGAGATCTCGTGTGCTACCATCGAACTTGCAGAGTCT
+
BB<95444455<>><>=B666@:<<=<<;;A?;:9A;59.5<.5.5<5:6<<+<9696<<==@A;@@0944=>>>+<;7;5;99+959.44.4;:556>>>:>9;:04494666888///6///8888887=;;;537,379977,3.3896<::8755:77:5595.5<.555.55444)4;;744444$4<5434;43399980863777/-3----706--3333,31788/////(.(....560..2556666666222676555.55522+22.555559333
@ATNG8:04796:02368
GATTAGGAGACACGTCGACACGTACTCATTCGTTTCGGAAGAGACAGGTACGTTAATAGTTAATAGCGTACTTCTTTTTCTTGCTTTCGTGGTATTCTTGCTAGTTACACTAGCCATCCTTACTGCGCTTCGATTGTGTGCGTACTGCTGCAATATTGTTAACGTGAGTCTTGTAAAACCTTCTTTTTACGTTTACTCTCGTGTTAAAAATCTGAATTCTTCTAGAGTTCCTGATCTTCTGGGTGCGCTACAGTCTCTCTACATCGAACTTGCAGAGTCTT
+
BCC@CC@CABACGCBAAAACIBBBBCB;;::CDF?CC@C@@@ACCBC@CCBBB@C>??BC@C?CCBBBC??=:88999(:A=BBCD>BBBA>AAA=AA>AABBA@<@DBAA<AA<AAC:=:<??::888>FBBA<@??AA@@==>AA?;;;>:=>==BD6:6:D@@@???A:==ABC5C<>7::@@@/@AAAA9@???A@@@@@<AAAA/@::;D=B<>>;>>BB>>>8;8;CCAAA:==>>7@?8::A@@@?>>DA?@@>C=;>>>:=>9<8;:666661
@ATNG8:04773:02395
GATGGTAGCAGACGTGACAGAGCGCCAGAAGATCAGGAACTCTAGAAGAATTCAGATTTTTAACACGAGAGTAAACGTAAAAAGAAGGTTTTACAAGACTCACGTTAACAATATTGCAGCAGTACGCACACAATCGAAGCGCAGTAAGGATGGCTAGTGTAACTAGCAAGAATACCACGAAAGCAAGAAAAAGAAGTACGCTATTAACTATTAACGTACCTGTCTCTTCCGAAACGAATGAGTACTATGTAGAGCTCTATACTAATCGAACTTGCAGAGTCT
+
AAA@@C>CCB@A@<<<@DDCBDBBB@CCC@CLDCA@=@@CCCCCBB?BB>B?BBBBBCCC3B?BCBBBCAA:::,9@;;::9':?=A=BBB:BBI@BABABBBBB?B?BB?BBB?BCBBBCEHICCBBCBBB@BBCD?CBBBCBBB?CAEBB?BBBAAABC@CBBBCB@CC?:9:>AB???8?==;==>??.<A=A788BCFFB:=:>AA>1837>BCD@BBBCDA@7:5:A@9A::8:BBBBBBABBBBAA??;?===??<<<7///<7::5/88>>?888
@ATNG8:04780:02397
GATGTAGTGTCATATGAGAGTGTGTACTCATTCGTTTCGGAAGAGACAGGTACGTTAATAGTTAATAGCGTACTTCTTTTTCTTGCTTTCGTGGTATTCTTGCTAGTTACACTAGCCATCCTTACTGCGCTTCGATTGTGTGCGTACTGCTGCAATATTGTTAACGTGAGTCTTGTAAAACCTTCTTTTACGTTTACTCTCGTGTTAAAAATCTGAATTCTTCTAGAGTTCCTGATCTTCTGGACAGAGTGTGCAGATACTACCATCGAACTTGCAGAGTCT
+
BBBBBBCBBBCCCCCCBCBCCBBC@@@BBBD@BBBC?DD?C?CCCDDDE@CCBBB@D?CCBB@B@BCDCCBBCD@BBBBB5BC@BACC=CCCC?CBC@CE?BAADBB@BCCCCCCD@CCE?@?@BDDCCAA?ACCD@CBCCCCCCCCCBBDBBB?BBC@CC?B?BCCCBBBCB=?::::.;>B=;;;;.;ABCE?BBBCDDCBBBAFDGD5CCCCC@B?CC@CGDCCBB>B@BCDDBB@BAB@DDDDCCCCBCCCCCCCCDBB?BBBAC@@@>A@@ABBBAA
@ATNG8:04752:02439
GATGATACTCGCTGATACACCCAGAAGATCAGGAACTCTAGAAGAATTCAGATTTTTAACACGAGAGTAAACGTAAAAAGAAGGTTTTACAAGACTCACGTTAACAATATTGCAGCAGTACGCACACAATCGAAGCGCAGTAAGGATGGCTAGTGTAACTAGCAAGAATACCACGAAAGCAAGAAAAAGAAGTACGCTATTAACTATTAACGTACCTGTCTCTTCCGAAACGAATGAGTACGAGAGAGCACACGTGTCTACCATCGAACTTGCAGAGTCT
+
CBBBBBBBC@ABBA=@@<BAA:ABB?BCCDBC@D?BBCCCBB?CB?B@CCA999::)8:=?A>>@BFBBB>BBBBBBB3?><??BBB:BAA>AA>>==AAA=B=>>:=@@=???@888@A@@@@===D>===@<@@@>9:76/8:=;;6;??@@@@D=A@A@AA<::4:?;:@?;;;0:76/5==>>.>A;>==<A@A:;7;;?C??;>:>==8818>>>?>>8=6766.50/)/>>==;;?A576?=@@>>>A>>>?>=><A888=7=<788/------
@ATNG8:04748:02470
GATGGTAGTGATACAGATCAGACACCAGAAGATCAGGAACTCTAGAAGAATTCAAGATTTTTAACACGAGAGTAAACGTAAAAAGAAGGTTTTACAAGACTCACGTTAACAATATTGCAGCAGTACGCACACAATCGAAGCGCAGTAAGGATGGCTAGTGTAACTAGCAAGAATACCACGAAAGCAAGAAAAAGAAGTACGCTATTAACTATTAACGTACCTGTCTCTTCCGAAACGATGAGTACGATGAGAGAGCTCTCTCTACCATCGAACTTGCAGAGTCT
+
<AB>@CB==BA<<::<////:::/5.559399:444385:55499<7;;7;587,333333$33997833333==2::<=<<<'99395::<.@@@=AA@=90/00)0;>>;?=>666=>@AAA;;;BCCFCD@C;;;?BCBCCCAA=@9000*0<;>>;;;7::::==9==>@??8;;;<<)777,7<<<<,77078::?:<:C>B:8666167//0==;@A@?>>>883444(43349:<=;?@@777BBBABA?;;7755756;;777555-57759:255
@ATNG8:04787:02502
GATGTAGGCGAGAGTGAGACGCAGTACTCATTCGTTTCGGAAGAGACAGGTACGTTAATAGTTAATAGCGTACTTCTTTTTCTTGCTTTCGTGGTATTCTTGCTAGTTACACTAGCCATCCTTACTGCGCTTCGATTGTGTGCGTACTGCTGCAATATTGTTAACGTGAGTCTTGTAAAACCTTCTTTTTACGTTTACTCTCGTGTTAAAAATCTGAATTCTTCTAGAGTTCCTGATCTTCTGGTGTCGTCTATCATGTACTACCATCGAACTTGCAGAGTCT
+
BCCCBBC?BBBCBBDDCCCCDBCCCCCCC9999CCC>CC?C?CCCCCCC?ABBCD=A<AACC?A>@@BBBAACC?BBBBB3BC@BBBB;BCBB=@BB@CC@BBBBBB>@CBA@=AC:A;;8;;AAA;;==>=CAAA;A@@???@?>>??A===@==>><AA<A<AA??@DA@@<@@@??5?=A=@@@@A/>A565.6/////<9:><@AAA/A===B<@=>=:>?AA<<<=A<@>@>>>8=<A;;;;A@@:89AAA@AA=AAAA<>??AA;A@9>>@AA>>;;
@ATNG8:04777:02544
GATGGTAGGCACTGCGCACACATCCCAGAAGATCAGGAACTCTAGAAGAATTCAGATTTTTAACACGAGAGTAAACGTAAAAAGAAGGTTTTACAAGACTCACGTTAACAATATTGCAGCAGTACGCACACAATCGAAGCGCAGTAAGGATGGACTAGTTGTAACTAGCAAGAATACCACGAAAGCAAGAAAAAGAAGTACGCTATTAACTATTAACGTACCTGTCTCTTCCGAAACGAATGAGTACTATAGACTATCTGAGACTACATCGAACTTGCAGAGTCT
+
4444395405=455555;<=?A;>>6==A=A@@@994/4:900///5;<6<9<B>>CCDC3B=?@@A@@@>>=<4<;B=>>>+==7;.555&5<<7<;A@;<<<<:C???=@AA>A@A?BBCBCB;;;ABBC?A@BB=@@:9:A9950:@00+00/://+/<<6;;=5558;?5773288;;=6:::68;;;=,;<8;8<>>:>?A;A8<7659<499BBB?BB@@AFD@A99:9.7;;6=>>A@@A@>>>@BAB>>;::???C???ABAAA399398;??A?//
@ATNG8:04779:02536
GATGGTAGCAGACGTGACAGAGCGCCAGAAGATCAGGAACTCTAGAAGAATTCAGATTTTTAACACGAGAGTAAACGTAAAAAGAAGGTTTTTACAAGACTCACGTTAACAATATTGCAGCAGTACGCACACAATCGAAGCGCAGTAAGGATGGCTAGTGTAACTAGCAAGAATACCACGAAAGCAAGAAAAAGAAGTACGCTATTAACTATTAACGTACCTGTCTCTTCCGAAACGAATGAGTACGATGAGATCTCGTGTGCTACCATCGATCTTGGTAAGTCT
+
9BCC@BBBBCCBBCABBDCCCCCCC?BBC@CBBB??<??BCCBDAA>@B>A?BBBBCCCC3C@CC???BBCBBB=BBBBBBB5AB?C4;;;:*;BCAHCCCCCCCC?B?BC@CBA?BBBBBBBDDCCCD@@BC@C@@@?CCDCABAB>C@CBB@BBBCCCCA?CCCAAA?BC?D>?=?BCCC=@???BBBBC2BB@BBBABBAAA<@<@>994929<BCB@CCBAABA<?<?@@9?::5:AAABBCBBBBBBBBBBBBCB===@;;5;>?@AA@@<@:==;B@@A
@ATNG8:04793:02537
GATGTAGGCGAGAGTGAGACGCAGTACTCATTCGTTTCGGAAGAGACAGGTACGTTAATAGTTAATAGCGTACTTCTTTTTCTTGCTTTCGTGGTATTCTTGCTAGTTACACTAGCCATCCTTACTGCGCTTCGATTGTGTGCGTACTGCTGCAATATTGTTAACGTGAGTCTTGTAAAACCTTCTTTTTACGTTTACTCTCGTGTTAAAAATCTGAATTCTTCTAGAGTTCCTGATCTTCTGGATACACTCATGTGCACCTACCATCGAACTTGCAGAGTCT
+
5<<=BBB@BBBCAA@CCCCBBBBCCBCCCBB@BCCC=BB?B?BBBDDCB?BCDCC?C?BBBB?B?BBBCBBAA@<=;=;=.<?;A=>>7?A??<?AA>BB?BBBBBB>AABBBB;:8:AA9>:=A@>>>>><???@<@@AAAA?????@@?>>><;;<=AA<A<AAAAAAAAD=A::::1::A:>????/?A>@@7???DDDD;::-5656'6998A;A;?A<AAAA@@@<@<ABBA;;7;@A;A??<;<>@A@@>>>?A9>@>9><>AD<AA:>>A@@@@>>
@ATNG8:04810:02017
GATGGTAGATACTCGCTGATACACCCAGAAGATCAGGAACTCTAGAAGAATTCAGATTTTTAACACGAGAGTAAACGTAAAAAGAAGGTTTTACAAGACTCACGTTAACAATATTGCAGCAGTACGCACACAATCGAAGCGCAGTAAGGATGGCTAGTGTAACTAGCAAGAATACCACGAAAGCAAGAAAAAGAAGTACGCTATTAACTATTAACGTACCTGTCTCTTCCGAAACGAATGAGTACACACTCTCATATGACACTACCATTGAACTTGCAGAGTCT
+
BCAD?BBDCCCCCBBBCCCCCCCCD=CCC?CCCBAA>AADCB@@AB?BB>B>?>?88787.8=@BBABBBB@@=6<<9:;;;*;B>A<@@@7@BA>ACBCCCCBB?B@CC@BBB?BBBBCCCCCCBBBDCCC?CCCC?BABBCEBA>B?BAA?CBECCCCC@A@@AAA?BB>BAA>ABBBB:??@<=<>>>1>B?CA@@BCA??8=:>A>>;=9==BDD@CBBBBBC?B?BBC>CCC>BBCCCBAACCCCAAAACBBBBBBBCCF@9998A=@B@BBBCBB?>>
@ATNG8:04817:02058
GATGTAGAGAGACTGTAGCGCACCCAGAAGATCAGGAACTCTAGAAGAATTCAGATTTTAACACGAGAGTAACGTAAAAGAAGGTTTTACAAGACTCACGTTAACAATATTGCAGCAGTACGCACACAATCGAAGCGCAGTAAGGATGGCTAGTGTAACTAGCAAGAATACCACGAAAGCAAGAAAAAGAAGTACGCTATTAACTATTAACGTACCTGTCTCTTCCGAAACGAATGAGTACGAGAGTCAGAGCAGAGCTACCATCGAACTTGCAGAGTCT
+
>CC>CCC@AAC;;;BBBDAAABAA<BCB?BAAAAA>B?AAB>>>B>AB>@;?@=?=>>2>9=93398;;33,394444&4<7;.555&5994;>>@=>BBB>B>BB?DCC?BB@@@CCBBCAAACCBB?BBAA=AAAABA??=@@CBB?BCCBCCCE?BAAC9979@<@@B=AAAA@,99929>?>?,==9999@CA@A=1716866)/)/<@AA@BDAAAAC?C?AAC>BCC>AABCBBBBCCB999BBBBBBBBBBBB><>B???<@@=AA>>>A=>>
@ATNG8:04821:02033
GATGGTAGCATCTGCATATCTCACCAGAAGATCAGGAACTCTAAGAAGAATTCAGATTTTTAACATCAGAGAGTAAACGATAAAAAAGAAGGGTTTTTACAAGACTCACGTTAACAATATTGCAGCAGTACGCACACAATCGAAGCGCAGTAAGGATGGCTAGTGTAACTAGCAAGAATACCACGAAAGCATGAAAAGAAGTACGCTATTAACTATTAACGTACCTGTCTCTTCCGAAACGAATGAGTACCTCTCAGACGCTCGTCCTACCATCGAACTTGCAGAGTCT
+
4:4426=BBACB665<<@666=55.555.55:5558<6977//)/72777;5////////$/3666/333333888/6////::;;%:;(//(3777'33317777552251737817;9289??CBCBBBBBBBBBB?BBBB@BB>>>?::7??BCC?BBBDB??@<@@AAAA=AB<:8949;:<<5<9:97788)6=8>:;;@@A>>;><????5:7:>DCD@EBBAABB8;8;ED=CBB@BBBBCCC?ACCCCACCCAABBB?9<<D=?????:@A<>>>AABA>>
@ATNG8:04839:02029
GATGGTAGCGCACACATAGATACAGTACTCATTCGTTTCGGAAGAGACAGGTACGTTAATAGTTAATAGCGTACTTCTTTTTCTTGTCTTTCTGTGGTATTCTTGCTAGTTACACTAGCCATCCTTACTGCGCTTCGATTGTGTGCGTACTGCTGCAATATTGTTAACGTGAGTCTTGTAAAACCTTCTTTTTACGTTTACTCTCGTGTTAAAAATCTGAATTCTTCTAGAGTTCCTGATCTTCTGGATAGCGACGCGATATACTACATCGAACTTGCAGAGGTCT
+
@@AB?AACB>BB966>>>=?>B@>>55544;;8<<=<4<<05156;<;;;7;;;;=9=597//)/)/://55<;;.44999'44.44444(388894:<=8==6::<<;>;?@BCCDHD@CAA=@=BB;;;AAA?AACC=;;DCBBCCBBDBBBBBC@CAB=A@=A=@D@;;;CA@=A<<;<.;5;5;;;;;*;@??C=A@B@>>?995.5595$9>@996;469>@BDC@@@@C?CCBB@@<@AA=ABC;;;BBBBBCBCAADCCBCCBDDACC@AAAA;:6:@A
@ATNG8:04813:02085
GATGTAGCTCTGCTCTGACTCTCGTACTCATTCGTTTGGAAGAGACAGGTACGTTAATAGTTAATAGCGTACTTCTTTTTCTTGCTTTCGTGGTATTCTTGCTAGTTACACTAGCCATCCTTACTGCGCTTCGATTGTGTGCGTACTGCTGCAATATTGTTAACGTGAGTCTTGTAAAACCTTCTTTTTACGTTTACTCTCGTGTTAAAAATCTGAATTCTTCTAGAGTTCCTGTCTCTGGCGCGTATGTATGTCGCCTACCATCGAACTTGCAGAGTCT
+
CBBCB>BCB>CCCCCCCCBDCCCBBBBCCCC@CAA?9A<@=@BBCCCC?CDBCB?C@CCBB?B?CBCGFCCCC@DCCCC1CC?CBCC=BBAB?BCC>BF@BBBDCC@CCCCBBBD@DCC>B>CDCCAA@B@BDBC?CCCBBBDCCCCCC?@?A?B@@=@C>A?BBDDDDCCC?B@@@@7@>B;:::::*;C>@A>ABBCCCCCBB?BCCC5DBBCC@C@CC@CCCCCA@>A@CCCDCBBB?BBBBCCBBBBBCCCBB?BBE@CBBBA=@?<?@@A?@?88
@ATNG8:04844:02113
GATAGGAGACACGTCGCACACGTACTCATTCGTTTCGGAAGAGACAGGTACGTTAATAGTTAATAGCGTACTTCTTTTTCTTGCTTTTCGTGGTATTCTTGCTAGTTACACTAGCCATCCTTACTGCGCTTCGATTGTGTGCGTACTGCTGCAATATTGTTACGTGAGTCTTGTAAAACCTTCTTTTTACGTTTACTCTCGTGTTTAAAAATCTGAATTCTTCTAGAGTTCCTGATCTTCTGGGTGCGCTACAGTCTCTCTACCATGAACTTGCCAGAGTCT
+
8:445055;==669;==@B?@:<::9;5519>B>8;;8@8@@@@@BC@BAA@B8;6:BAA?C9;:=<:::<<7=====+=B??3733&3;=;1843-3=8=774AA;=>BB>>?>??::4915555558838225.5/6///899;=<>:9::6;>;6::*//99:=::9;-25222&227222222$26678-2528777:878.8999)55:6:283//(.666...0728797//(----'-..55355555788<98884///85772-/,-679-//
@ATNG8:04809:02168
GATGGTAGAGAGACTGTAGCGCACCCAGAAGATCAGGAACTCTAGAAGAATTCAGATTTTTGACACGAGAGTAAACGTAAAAAGAAGGTTTTACAAGACTCACGTTAACAATATTGCAGCAGTACGCACACAATCGAAGCGCAGTAAGGATGGCTAGTGTAACTAGCAAGAATACCACGAAAGCAAGAAAAAAGTAGTACGCTATTAACTATTAACGTACCTGTCTCTTCCGAAACGATGAGTACGATGAGAGAGCTCTCTCTAATCGAACTTGCAGAGTCT
+
<@@A?BBB:;9BCCBBBBBCCBBBF=BCC@C@A@@@=@=@@@@??A@BB?B?A::9AAAB2??BB@@ABBBBDD=>9;;AAA0AC@G@CDC;CCD?ABBBB@000+05<=6=AC?BB::;CCDCCBBCCBBDABBCB@BBBCCAACAGAD@@=@ABAAA@@<@@?ABB@DC@BBB>?@CCC<@==9999999%:?>>:77>A>?;<@=@@8;7;8;;@BA=@A<<<;B?@000@9>00000:;;<;;777=>ABBBAA77667=98566)//(/-6-/.333
@ATNG8:04822:02169
GATGTAGACATATCGTACTCTCTGTACTCATTCGTTTCGGAAGAGACAGGTACGTTAATAGTTAATAGCGTACTTCTTTTTCTTGCTTTCGTGGTATTCTTGCTAGTTACACTAGCCATCCTTACTGCGCTTCGATTGTGTGCGTACTGCTGCAATATTGTTAACGTGAGTCTTGTAAAACCTTCTTTTTACGTTTACTCTCGTGTTAAAATCTGAATTCTTCTAGAGTTCCTGATCTTCTGGGTCTACGCTCGTCGCGCTACCATCGAACTTTCAGAGTCT
+
BABBBCDBBBBCCCCCCCCDBBBCBCCCD@?>?BCC=BC@C?AAAACBB?BBBBB?B?CCCA>B?BBBABBBDC@BBBBA2AB>B>@@:>BBEACA@<@@000;@:;:6@?>BB=>:=@A<A<ABAAA?@@=@@@@7::??????A@>>>@;;;=???<??<?;>>@@@B?;;5:;;;;,:19166888(5:///(..3...7667+222&288885969959;77;>9:95:@><66,//<;2:;9:///<<<<>>9<77771777:=8=?>7>@@@=999
@ATNG8:04834:02136
GATGGTAGCAGACGTGACAGTGCGCCAGAAGATCAGGAACTCTAGAAGAATTCAGATTTTTAACACGAGAGTAAACGTAAAAAGAAGGTTTACAAGACTCACGTTAACAATATTGCAGCAGTACGCACACAATCGAATCGCAGTAAGGATGGCTAGTGTAACTAGCAAGAATACCACGAAAGCAAGAAAAAGAAGTACGCTATTAACTATTAACGTACCTGTCTCTTCCGAAACGAATGAGTACGATGAGAGAGCTCTCTCTAATCGAACTTGCAGAGTCT
+
BDAC>BCCBCBBBBBCCBCCGCCDC?CCC?CCDCBB@B@BBBBBCCACC?B?BBAA@@@A2A?BCCCCD@@999,9:;;;;;*;>;@4::,5<<6;AACCCAAA<@<@@<@DF?BACCCBAA:;;;;@>::49CCC@BBBDBBAB?B@C;99:CBCBCCC@CAACBB?BB>BBB?BB@@@8=<=999999(:A@CCAACCBBB;>;;===:>;?@CCD@CBBBABB<@<@@@9@;:6:AABEGDBB999CBBBBBBAAABBAD?AA?A<><066AA???66
@ATNG8:04835:02178
GATGGTAGCTCTGCTCTGACTCTCGTACTCATTCGTTTCGGAAGAGACAGGTACGTTAATAGTTAATAGCGTACTTCTTTTTCTTGCTTTCGTGGTATTCTTGCTAGTTACACTAGCCATCCTTACTTCGCTTCGATTGTGTGCGTACTGCTGCAATATTGTTAACGTGAGTCTTGTAAAACCTTCTTTTTACGTTTACTCTCGTGTTAAAAATCTGAATTCTTCTAGAGTTCCTGATCTTCTGGTATACACACTCGCTCGCTACCATCGTTCCTTCTGAGTCT
+
55;<7<CBBCCCBBACBBBEGCCCD@BBCCBC@BBBB=BB@C@BCCBBCD@BCBCB@D@DDDC?CACCCCDDCBB?BDDCC1CC?BBCC=BCBB?BCC>BB8;;@BCFACCCCCCCC?BCC@C?CCC@CCCD=@BCC?DCCCBAABCBAACAAAB@CBB@BB?B?BBCCCCCCC@B;;;;.;5;5;BBBB2BFCGG>BBICCCCA@@=@@@@0@BBA@?@?BC@CCBCCBB?B@BBBCBC?CAC@CCCCBBAAACCCBBAA@ACA<?>BBD?B?B?BBBBCC99
@ATNG8:04836:02237
GATGGTAGCGCATATCAGCGCAGCCCAGAAGATCAGGAACTCTAGAAGAATTCAGATTTTTAACACGAGAGTAAACGTAAAAAGAAGGTTTTACAAGACTCACGTTAACAATATTGCAGCAGTACGCACACAATCGAAGCGCAGTAAGGATGGCTAGTGTAACTAGCAAGAATACCACGAAAGCAAGAAAAAGAAGTACGCTATTAGCTATTAACGTACCTGTCTCTTCCGAAACGAATGAGTACGATGAGAGAGCTCTCTCTACCATCGAACTTGCAGAGTCT
+
BABB@BBBBBBC@AACB;;;C@BAC>BBD@BBACCC>@?@CEDECC?BB=?<@ABABBBB5B?CCDCCBBBCBB=BBABAAB2BE@C@IEF;CCG?CDBBBBB;;7;<?@>BAA?BCCCCCCCDCBBBAAAC>C?::9;@BCBBBE@C@CCA>BCCDAAAB@CCGCBD?CC@AA@9??>==6===9999::(9?;@@BBBBAAA>AB???C>=:>>>BB====>976)/)///)///(/6>>>A@>;>>>>AAC@@@==>>>>AA<A::99<::5;;>===///
@ATNG8:04844:02283
GATGGTAGTACATGATAGACGACACCAGAAGATCAGGAACTCTAGAAGAATTCAGATTTTTAACACAAGAGTAAACGTAAAAAAGAAGGTTTTACAAGACTCACGTTAACAATATTGCAGCAGTACGCACACAATCGAAGCGCAGTAAGGATGGCTAGTGTAACTAGCAAGAATACCACGAAAGCAAGAAAAAAGAAGTACGCTATTAACTATTAACGTACCTGTCTCTTCCGAAACGAATGAGTACTGTATCTATGTGTGCGCTACCATCGAACCACCTAAGTCT
+
?CCD@BBCC>>ABBBBBBCD;;;BBGFBB@CCCBBB:;:9CBBB@>:;:5;===9:9:::'549:<<@@C@CCB;B@;;;;;;$;>=<?===2=@@<@;6;BCCCC@C@??<?@@9??BABBHCBCBCCCCBB?CCCB>@@CBAB887;@DAB?BCCCCABA?ACCCBB@BB?AAA:?=999,9>>;99::9:%:A<A??@B@>>><@<B@@@:>:=ACCC@CCBBBAA=@=@@@9@::6:??CCCCAAABBBB???BB>?>AAAB@=@@D==:=<>>:==;BBBB
@ATNG8:04798:02365
GATGTAGCAGACGTGACAGAGCGCCAGAAGATCAGGAACTCTAGAAGAATTCAGATTTTTAACACGAGAGTAAACGTAAAAAGAAGGTTTTACAAGACTCACGTTAACAATATTGCAGCAGTACGCACACAATCGAAGCGCAGTAAGGATGGCTAGTGTAACTAGCAAGAATACCACGAAAGCAAGAAAAAGAAGTACGCTATTAACTATTAACGTACCTGTCTCTTCCGAAACGAATGAGTACGATGAGAGAGTTCTCTCTACCATCGAACTTGCAGAGTCT
+
ABCCBCCCCBBBBBCCCCCCCCCB?BBB@DCCC?@>@>AACCBBA?AB?A>BBCCCCCB3A>ABCBBBBBBBB;BBBCCCC5BC?B<@@@9@DE@BBBBGCCCD?B@CE@CBB>@@CBCDCCCCCCCCCCC@BBBB?B@@>DDBB=B?BBB?BDBBBCCB?CCBBBA@BB?BBB;????=5?@A=AFFED2AA?B??;>>>CB<?<?@>>5:5:?BBB@CC@@?@@494:@@9A::89CCCDBBBCCCCBABBCA<AAAA==AB?B<<<C;>>9>>===>555
@ATNG8:04819:02336
GATGGTAGTCTCAGATAGTCTATAGTACTCATTCGTTTCGGATGAGACAGGTACGTTAATAGTTAATAGCGTACTTCTTTTTCTTGTCTTTCTGTGGTATTCTTGCTAGTTACACTAGCCATCCTTACTGCGCTTCGATTGTGTGCGTACTGCTGCAATATTGTTAACGTGAGTCTTGTAAAACCTTCTTTTTACGTTTACTCTCGTGTTAAAAATCTGAATTCTTCTAGAGTTCCTGATCTTCTGGGTCTCTCTCTCACGCACTACCATCGAACTTGCAGAGTCT
+
4444.4444494555555555<>=;6555544.445<4<<26555>9;66.5:5;549454;;4549=9995555.4////$//)///::1://4:288;49<54339:<@ECCCCBCB@CCD@C?CCCCBCBB@BCCG@DBAACBCCCDCCBBBBC@CBB?BB?B?BBCCBCCDG?@@BDC:B?A>@@@@@,?AAAA;@@B@@ABBBB>BBBB0B;;;B?DAIDBCBBB@@@?B@CCCDCC?BBCE>BBBCCCCCCCC@AABBBBB?BBBBB?BB@@@@CBBBBB
@ATNG8:04827:02356
GATGGTAGTGCGAGCATGAGTGTATCCACGAAGATCAGGAACTCTAGTAGAATCAGATTTTTAACACGAGAGTAAACGTAAAAAGAAGGTTTTACAAGACTCACGTTAACAATATTGCAGCAGTACGCACACAATCGAAGCGCAGTAAGGATGGCTAGTGTAACTAGCAAGAATACCACGAAAGCAAGAAAAAGGAAGTACGCTATTAACTATTAACGTACCTGTCTCTTCCGAAACGAATGAGTACCTCTCAGACGCTCGTCCTACCATCGAACTTGCAGAGTCT
+
////)/98:<0////:9<:<55//--(,,,,(,-/:794;9>BCCCCBBBD@CCBAACCCD3B?BBBBBCDDCCC>CABBDDD3BB@E@BBB;BBB?CBBBCCC8879?BC@BBB?BAACCCCCDDCCCCCCC@BBCC@CA@@BCBB?C@CCB?CCCCBBCC?CBBCBB>??9>@@9>?988*9>>999999'98@8A===BCCBA5816>==5;6;ACCHADCCBB@@;?<???8AAA>BBCCCBC?CCBCAABCBBB=>>C@BBB>AA@AB>BB??@>>>@@@A
@ATNG8:04834:02368
TATGGTAGTGTCATATGAGAGTGTGTACCATTCGTTTCGGAAGAGACAGGTACGTTTAATAGTTAATAGCGTACTTCTTTTTCTTGCTTTCGTGGTATTCTTGCTAGTTACACTAGCCATCCTTACTGCGCTTCGATTGTGTGCGTACTGCTGCAATATTGTTAACGTGAGTCTTGTAAAACCTTCTTTTTACGTTTACTCTCGTGTTAAAAATCTGAATTCTTCTAGAGTTCCTGATCTTCTGGTATGACTAGTGTACTACTACCATCGAACTTGCAGAGTCT
+
--:@4;5;;==@B<99>==<>>=<<9::2//)/666(//383:;;?@@=7:>?5;:)549=>DBD?ABECBBCBB>@BBCC1@D<@:;<.;?;:494939A49;BBBD@CC;;;CBB?CCCAC;99CCBCAA;ABBB>B;9:BBCCCBAABBB@@<@;;699?D4;9@CBBBCE@AABA@3?4:2:@@@@2ACBCC=B;000000//)/;;<*<6656167=<6696;;;=9>:?;;;;;054939999;55599555556<=>>8<<;;=7==0554::455:
@ATNG8:04842:02366
GATGGTAGGCGACATACATACGCGCCAGAAGATCAGGAACTCTAGAAGAATTCAGATTTTTTAACACGAGAGTAAACGTAAAAAGAAGGTTTTACAAGACTCACGTTTAACAATATTGCAGCAGTACGCACACAATCGAGCGCAGTAAGGATGGCTAGTGTAACTAGCAAGAATACCACGAAAGCAAGAAAAAAGAAGTTACGCTATTAACTATTAACGTACCTGTCTCTTCCGAAACGAATGAGTACTATGTAGAGCTCTATAATCGAACTTGCAGAGTCT
+
<===:==D?C;::===>@A000>00*///2///://)5.59;;;5945>5=5<74444444#55:;=@@<@665:1:5;9=9=(9;9>:@@@2@@A8<;;99:=9:9)939?5@@@<@?88:@;?AA@;:9B;<5;CB@;;;ABABB@C@DCC@A;;;A@A@@BBBAAA?AA=AA@<@@999,777/0/0000%0=:00)0;>??>??B??;;?=@=//000+0A@;;;EAE>@AD?CBB?@@?@C@AAA???BAAABBBBBCC@CCAA==?7;;?<<///;
@ATNG8:04819:02407
GATGGTAGGAGACACGTCGCACACGTACTCATTCGTTTCGGAAGAGACAGGTACGTTAATAGTTAATAGCGTACTTCTTTTTCTTAGCTTTCTGTGGTATTCTTGCTAGTTACACTAGCCATCCTTACTGCGCTTCGATTGTGTGCGTACTGCTGCAATATTGTTAACGTGAGTCTTGTAAAACCTTCTTTTTACGTTTACTCTCGTGTTAAAAATCTGAATTCTTCTAGAGTTCCTGATCTTCTGGATATGAGTGACTCGATCGAACTTGCAGAGTCTT
+
BCBB?B>C@CDBBBCCBBBCC@@A@@AB;;;A:@BBB=BA=@7;;9AACC@CCBBB?@<>@<;7;000??>A@A@:>>>>;,<@0//;;;5//4:;6;::4983///://).33.22AB=B??:?<9888=;;;>???A=@@@@@???@=<=BAA??5;;;8=@=A=??=;;:>;:47789:-94<688777(/5666.6-----799=26556'3///5(/(574@=><AAA<@<@AB>>>8;;@<???@@;;;>@@>>>AA@=>:>@<>>>??@BAA=
@ATNG8:04844:02464
GATGGTAGGCGTGTGAGAGTCTGCCCAGAAGATCAGGAACTCTAGAAGAATTCAGATTTTAACACTTGAGAGTAAACGTAAAAGAAAGGTTTTAACAAGATCTCACGTTAACAATATTGCAGCAGTACGCACACAATCGAAGCGCAGTAAAGGATGGCTAGTGTAACTAGCAAGAATACCACGAAAGCAAGAAAAAGAAGTACGACTATTAACTATTAACGTACCTGTCTCTTCCGAAACGAATGAGTAACCTCTCAGACGCCTCGTCCTACATCGAACTTGCAGAGTCTT
+
5;;<8A>D?A@CCCCBBBB:55455)599555999=4=29999454544.45::84444&/)////)////68891933333&333(31777.7177,3333338333173650...(..-222....556::<=:=:::<8868==888(6178A=A@:99AAA=A>???A=AA<@@@=A@BAA3;::488888(55.52229:9@??<?<@>===>79----06668==>0615==4>BB<>>??88486>788=<<:56.59;<C;<<<@AAAA<;;7:::??BA::2
@ATNG8:04845:02428
GATGGTAGCGAGCGAGTGTGTATACCAGAAGATCAGGAACTCTAGAAGAATTCAGATTTTTAACACGAGAGTAAACGTAAAAAGAAGGTTTTACAAGACTCACGTTAACAATATTGCAGCAGTACGCACACAATCGAAGCGCAGTAAGGATGGCTAGTGTAACTAGCAAGAATACCACGAAAGCAAGAAAAAGAAGTACGCTATTAACTATTAACGTACCTGTCTCTTCCGAAACGAATGAGTACGATGAGATCTCGTGTGCATCGAACTTGCAGAGTCT
+
@>=@496>=BCCBBBCCCCDCCHBB@BBB@BDCCAA<@<AAAAAAA;AA<><>?AAAAAA0@;@BBCCBBBBB@9@B;;;;;';@;?;>>>+?@@=@ABBCDDBD?B?AA=@CD?CBCCBCCBBBBBCDCCC@BBBB7;;;;CCCDALABDDADCDBBBCC@CCCCCC@BC@BCC?B@@@@9@00,0@@@@0@@<A:99@A@@A?B>AABB>A=A>BAA=@B;;;AB<@=ACC>DDD<<;B@@?AAACBBBCC???99:=???@@@B@B>;>@>=>BA;;
@ATNG8:04802:02486
GATGGTAGTGATACAGATCAGACACCAGAAGATCAGGAACCTAGAAGAATTCAGATTTTTAACACGAGAGTAAACGTAAAAAGAAGGTTTTACAAGACTCACGTTAACAATATTGCAGCAGTACGCACACAATCGAAGCGCAGTAAGGATGGCTAGTGTAACTAGCAAGAATACCACGAAAGCAAGAAAAAGAAGTACGCTATTAACTATTAACGTACCTGTCTCTTCCGAAACGAATGAGTCTATGTAGAGCTCTATACTAATCGAACTTGCAGAGTCT
+
BB@?=@?;@BBBBCCCCCCCBBCBB;;;C@BBBA??:><@:@AED?@?=?<>@B::997$32788;;BAA789+9>999:9'9>;<?BBB147B?A@===A@??<?;>>;??@8;;@@AA?>>A@>@@@??<??>A<<=>>>=>F=B<??@<@@@?@@65.7A=>AB@BA<A==8==788*8;;5:ABBB/;;7;@@A>>>@@<@>A<=>;A=>==AA=DA>>>@@<@:>>B:699=A@>@????;;:@AAAB===@@AAAA=@@@@;??;:::=AA>>>
@ATNG8:04807:02470
GATGGTAGACATATCGTACTCTCTGTACTCATTCGTTTCGGAAGAGACAGGTACGTTAATAGTTAATAGCGTACTTCTTTTTCTTGCTTTCGTGGTATTCTTGCTAGTTACACTAGCCATCCTTACTGCGCTTCGATTGTGTGCGTACTGCTGCAATATTGTTAACGTGAGTCTTGTAAAACCTTCTTTTTACGTTTACTCTCGTGTTAAAATCTGAATTCTTCTAGAGTTCCTGATCTTCTGGTGTCTGATCTGTATCACTAATCGAACTTGCAGAGTCT
+
A@BF@CCDCA@AAGCBAABGEAAACCDBBBCC?DCDD>BB?C@CBAAABB?BBBBB@A<>@9:19?CCBC@@BBB?BAAAA2@A??::;6;CCC?BBB?<;0989?99379<>=>=?=A@@;@<AA?668==>???@688>>==>?@@>>>A767;7888=D5;7;A===>>??8;;@DD6A<>:=====+====>7>>;;68///8)---(-///6.3.8A;>??>>>><>;9;///=9=<?====>?>==B@>>>@@:::?:;;;D588188//:///;
@ATNG8:04814:02473
GATGGTAGTGTCAGTGCGCGTCGTCCAGAAGATCAGGAACTCTAGAAGAATTCAGATTTTTAACACGAGAGTAAACGTAAAAAGAAGGTTTTACAAGACTCACGTTAACAATATTGCAGCAGTACGCACACAATCGAAGCGCAGTAAGGATGGCTAGTGTAACTAGCAAGAATACCACGAAAGCAAGAAAAAGAAGTACGCTATTAACTATTAACGTACCTGTCTCTTCCGAAACGAATGAGTACACATCGTCGTGTCGTGCTACATCGAACTTGCAGAGTCT
+
BCCB?CCCCCCCCCCDECCCCCBBB?BDJBCBBBBD@C?BBCBCCC@A@<?@BBB>>>>>1??CCBAACBBBB@8?=:;;;;*;A=B=BBB:BBC@CCCCCDD@?>@@CB?BCC?CBBBCCBCCFDCCBBBB?BCCC?BBCCBBAA=@=B??=?BBBBBBC@BBBBBB@BB@AAA9>>>==7????BBCCC3BB?B?>>BBA??<@<?@@@<?<@ACBB@BBBBBBC?B?BCC>G?@=?BBBBAAADCBBBBBBBAAAA???BCCCBBBB?BA>AABCBBBAA
@ATNG8:04828:02475
GATGGTAGCTCACGTACGTCACACGTACTCATTCGTTTCGGAAGAGACAGGTACGTTATAGTTAATAGCGTACTTCTTTTTCTTGCTTTCGTGGTATTCTTGCTAGTTACACTAGCCATCCTTACTGCGCTTCGATTGTGTGCGTACTGCTGCAATATTGTTAACGTGAGTCTTGTAAAACCTTCTTTTTACGTTTACTCTCGTGTTAAAATCTGAATTCTTCTAGAGTTCCTGATCTTCTGGAGATACACATGATACTCTACCATCGACTTCAGAGTCT
+
<<?@=@?BCBBB;;===>BCC@A@@AABAAAB?CJCC?CC@CABCBBBCC@CAA@C<@@@@A=A?BBCCCAAAB?CDCCC2AA?BDBC=CCCC?CAA>9949:@>>@;>>BBBCBB@BAA1618:<=>;;;<===>18/7;///986:::655;5<;>:><9@<@A???E?>=:=????5?=B<@<===,99==@,//6633-//9)///'..7..*.49949777...3826:>>AA7;;D=@AAA>>;;;;BA=>>@@@=>8==<8//:1///<=@@@
@ATNG8:04800:02552
GATGGTAGCTATACGTATATCTATGTACTCATTCGTTTCGGAAGAGACAGATACGTTAATAGTTAATGCGTACTTCTTTTTCTTGCTTTCGTGGTATTCTTGCTAGTTACACTAGCCATCCTTACTGCGCTTCGATTGTGTGCGTACTGCTGCAATATTGTTAACGTGAGTCTTGTAAAACCTTCTTTTTACGTTTACTCTCGTGTTAAAAATCTGAATTCTTCTAGAGTTCCTGATCTTCTGGTAGAGCGTGCATATATCTATCGAACTTGCAGAGTCT
+
BBCB@CBBBCCCCCBCCGGBCBCBBBAABBAA=ACCC>CD@C?BBBBDBABBBCCC?C?BAAB?C?AAABBBCB?ABDDC2CC@C@??;?A?@<@BA;AD;;:BCCC@BCCCDCCC@CCCAC@CDCCDCCC@CCCD>?@BABBCCCCDDDCCCC?BBC?BB?C?CC@AAAACB=@????5>=@;:::::*:A@@B<BBBBBBBBCC@CHHH5CBBBD@CACF@BBBBBBB@B@CCCCCC>@@B@DCFCCBBBCCCCBBBCC??@CCC?A@=@@CBBBBAA
@ATNG8:04871:01968
GATGTGTCATATGAGAGTGTGTACTCATTCGTTTCGGAAGAGACAGGTACGTTAATAGTTAATAGCGTACTTCTTTTTCTTGCTTTCGTGGTATTCTTGCTAGTTACACTAGCCATCCTTACTTCGCTTCGATTGTGTGCGTACTGCTGCAATATTGTTAACGTGAGTCTTGTAAAACCTTCTTTTTACGTTTACTCTCGTGTTAAAAAATCTGAATTCTTCTAGAGTTCCTGATCTTCTGGGTGTATCAGCGAGTATCTACCATCGAACTTGCAGAGTCT
+
CCBCBBCBCBCCCDFCCBCCCCBBBBBB@CCCC:AA?C?CAA?C?A?AAAAA?A?AAAA>A>BBBBAAAA@=@ACCC1@@?A>=A7>BBB>BBB>BB;==@BBB@@@@@>A>>:>>>9>9===;AAAA:>?AA:>>?>>>C>>>==>>===9>AC;>>9>9>>>>>==888;BCBB3?;?<AADDD/AA888-8888@@=<>=3::::7$55557376::6;::999;05056/---*---;-33==@??A@@<=;AA???A6;8>>A<@@;??@@B>>>>
@ATNG8:04877:01920
GATGGTAGGCGACATACATACGCGCCAGAAGATCAGGAACTCTAGAAGAATTCAGATTTTTTACACGAGAGTAAACGTAAAAAGAAGGTTTTACAAGACTCACGTTAACAATATTGCAGCAGTACGCACACAATCGAAGCGCAGTAAGATGGCTAGTGTAACTAGCAAGAATACCACGAAAGCAAGAAAAAAGAAGTACGCTATTAACTATTAACGTACCTGTCTCTTCCGAAACGAATGAGTACAGAGAGTACGATATGTCTATCGAACTTGCAGAGTCT
+
97//)49934445555<;;;<<<<;2;55.55/777)/)/::97:>0547;5374:99999$99:9@BBBBB@@5=<00///$//)/5;;</</626;;;>>=??5:4:?=AAA=??BBCABBCBBBBBAAA>B;;;?CBBBBBBA>CE<;9;E@@@CCC@GB;;<D9::@@@??A?987*3394337777%8>9;>>AAABCC?B>??;=9?;88;CC?CA@@@@A=A=@@B=B:;9:@ABCBBBBBBC::9BAACCBBBBCCB@@@<@@000>>AA:::
@ATNG8:04887:01943
GATAGCTCTGCCTGACTCTCGTACTCATTCGTTTCTGAAGAGACAGGTACGTTAATAGTTAATAGCGTACTTCTTTTTCTTGCTTTCGTGGTATTCTTGCTAGTTACACTAGCCATCCTTACTGCGCTTCGATTGTGTGCGTACTGCTGCAATATTGTTAACGTGAGTCTTGTAAAACCTTCTTTTTACGTTTACTCTCGTGTTAAAAATCTGAATTCTTCTAGAGTTCCTGATCTTCTGGTGTCTGATCTGTATCACTACCATCGAACTTGCAGAGTCT
+
@<<BAABCDCC?BCFFGCBA@BCECC;;:;BBC=BBACAGBBBCCB@CDCAA>A?AAAB>B>AABCDCCA@=====<.?A=AABB=BBAA>B@@=@C4;:;CBCBCCCGCCCB@BCCAC@BBBCB;:;?BBBB?BAAACBCCCEBBBBBBE@CCC@CB?B?A;;;BBCCD;;;CDC;D?A?ACCCC5CDBBB8;;CBBBBCFCACDDF5CBBBB?BACD@CBBBCCC@C?BBBCCC?A:;8;BBCCCCCCCBBBBBBBBAA=@CAAB@BB@BCCCCCC99
@ATNG8:04883:02016
GATGGTAGTATAGAGCTCTACATAGTACTCATTCGTTTCGGAAGAGACAGGTACGTTAATAGTTAATAGCGTACTTCTTTTTCTTGCTTTCGTGGTATTCTTGCTAGTTACACTAGCCATCCTTACTGCGCTTCGATTGTGTGCGTACTGCTGCAATATTGTTAACGTGAGTCTTGTAAAACCTTCTTTTTACGTTTAACTCTCGTGTTAAAATCTGAATTTCTTCTAGAGTCCTGATCTTCTGGGTGCGCTGACAGTCTCTCTACATCGAACTTGCAGAGTCT
+
CB?@:?::::;??666;;;>><<@BCDBBC;;8<@CC>CC@C@AAAGB?><><=9849<@ABB?B?BBBB>??;B7BCCCC2BB?A>>=38A9949A@;?A=?:97AD<AAA=>>??<?BB=?;>>@?<=>=<AAAD;@>>>?@@@>==@@BBBD;8887;==D=A@@>==@8937@CED5C=A=@<<<;,;;///)/)/69::@@@@=AAA3;;;:<4::/:<9>????==>=>>:<//)////)/:799/..63337873...85557A4=>185>>>>>@;
@ATNG8:04884:02017
GATGGTAGTGATACAGATCAGACACCAGAAGATCAGGAACTCTAGAACGAATTCAAGATTTCTAACACGAGAGTAAACGTAAAAAGAAAGGTTTTACAAGACTCACGTTAACAATATTGCAGCAGTACGCACACAATCGAAGCGCAGTAAGGATGGCTAGTGTAACTAGCAAGAATACCACGAAAGCAAGAAAAAGAAGTACGCTATTAACTATTAACGTACCTGTCTCTTCCGAAACGAATGAGTACGATGAGAGAGCTCTCTCTACCATCGAACTTGCAGAGTCT
+
888:7:>AA::>955;;565<<>95.5546;;<:969<7::7///:+//9370-/)/66927787<888<88889;+///;;;;+///(3,///&/88(//668;;>><::>>;?;;/58<;ACDCCCDCCEEBC@CCCD?CBBBAA@B@CBD:9;;CDDCCCB@CBBCCA?AA>BCC>A@>><5===9===>?.?C?BBCBBBCBB?A?BB<A<@<::ACC?CBAA@CB?C@BBA;A;;7;AAADBBCB??>C>?>BBAA@AA>99:=ABB@A<AA<??@CBA==>
@ATNG8:04887:01986
GATGGTAGACACGTGTGCTCTCTCGTACTCATTCGTTTCGGAAGAGACAGGTACGTTAATAGTTAATAGCGTACTTCTTTTTCTTGCTTTCGTGGTATTCTTGCTAGTTACACTAGCCATCCTTACTGCACTTCGATTGTGTGCGTACTGCTGCAATATTGTTAACGTGAGTCTTGTAAAACCTTCTTTTTACGTTTACTCTCGTGTTAAAAATCTGAATTCTTCTAGAGTTCCTGATCTTCTGGTATGACTAGTGTACTACTTTCGAACTTGCAGAGTCT
+
D@@A@CC;;9B@@BB;66>@@@CBDCCBCCA@=@AAA<BB=A>B@@@BAA>ABB:94:;@???@B@BBBCCCBBB;>==B=+AA<ACCC=???A=@9:49@<?@BBBB?BBC?AA>>9=<<9=:;;;>AA>=:=@>=8<=;;;;;=?@?@??===:;;;;@@:><>>==@==8916<>>A2A<B:??DDG/@?///)/79//-3--/38>@>);;:::5A5<<3<@@@?>?<@<@@@@==:=?>:?????A@B@@@A?>;;;??9???=AA7;;AB??;;;
@ATNG8:04864:02069
GATGGTAGGCACTGCGCACACATCCCAGAAGATCAGGAACTCTAGAAGAATTCAGATTTTTAACACGAGAGTAAACGTAAAAAGAAGGTTTTACAAGACTCACGTTAACAATATTGCAGCAGTACGCACACAATCGAAGCGCAGTAAGGATGGCTAGTGTAACTAGCAAGAATACCACGAAAGCAAGAAAAAGAAGTACGCTATTAACTATTAACGTACCTGTCTCTTCCGAAACGAATGAGTACTACTCTCAGAGACACACTACCATCGTACTTGCAGAGTCT
+
ABAB?CCC?=B966<<<<<BBCCCC>CDI@BBECCC@CIFCB@A@CGBB@B@CE@@@DDD3D?BBC@@?AA@@>9>>;9:::$9>;<?@@@2>9999B@CCCCBD@C@AA>@AA?ABA@@ABCCCJFCCCCBAC@@@?AACBBCBC@D@CBC@CCCCDCAC?BCCBDB?AA>ABA=AA>>>8<>?=AABBB3BD@B>>@ABB@@7;7;>>C=B=@>BBC@BBAA>>>3:39==6?CC?BBB@@?BBCCB@??FCD???B>?>;;;8=;;;>???;>>>?>>>>>
@ATNG8:04879:02140
GATTAGTATAGAGCTCTACATAGTACTCATTCGTTTCGGAAGAGACAGGTACGTTAATAGTTAATAGCGTACTTCTTTTTCTTGCTTTCGTGGTATTCTTGCTAGTTACACTAGCCATCCTTACTGCGCTTCGATTGTGTGCGTACTGCTGCAATATTGTTAACGTGAGTCTTGTAAAACCTTCTTTTTACGTTTACTCTCGTGTTAAAAATCTGAATTCTTCTAGAGTTCCTGATCTTCTGGTGTCGTCTATCCTGTACTACCATCGAACTTGCCAGAGTCT
+
CAB?CBBCCDCAB@CDCCCCCBBGCBBBBB@CA@A<@@=A@BBBDDBA?A@<><273:@?@=A?BBCBBBBBB?BAAAB2BD@BBBB<AAAB?CCC>A@5999BBB?CCB@???@9==?:=:=BB@====>AAAA387A@::;>??@@@@==>678?=??<?;???=><A<<587>>@2?:>399:::+:A9:91866///;:9=5;;;;.79<>A7>7>?:?@==///9@7=<@=<<///@9==<AAA>=>@@<=;;;?AAC:==?@@<AA;::5:;:::==
@ATNG8:04854:02183
GATGGTAGCACGAGTCACTCATATCCAGAAGATCAGAACTCTAGAAGAATTCAGATTTTTAACACGAAGAGTAAACGTAAAAAGAAGGTTTTACAAGTACTCACGTTTAACAATATTGCAGCAGTACGCACACAATCGAAGCGCAGTAAGGATGGCTAGTGTAACTAGCAAGAATACCACGAAAGCAAGAAAAAGAAGTACGCTATTAACTATTAACGTACCTGTCTCTTCGAAACGATGAGTACCTCTCAGACGCTCGTCCTACCATCGAACTTCAGAGTCT
+
54<;6<BAA?@655==B666::<;;5;AA;;>AA000)//////;7=<8=854488<<<,<.3/6//)/6669:1/349999'44.43777+7994//////9:555)4.4<7=<<455:>::;<<=9;;;6:9:@@@@?;;9???@B?@;@00*0>==@?CC?@@?89939?>AA@:<=833(333178899)9;6333888858285>;===D===AAA=AAAAACB?BBBD<??BAAAAAAA?B999BB>>///7;;957;7677888:>A;>BAA???A
@ATNG8:04882:02293
GATGGTAGGTGCACATGAGTGTATCCAGAAGATCAGGAACTCTAGAAGAATTCAGATTTTTAACACGAGAGTAAACGTAAAAAGAAGGTTTTACGAGACTCACGTTAACAATATTGCAGCAGTACGCACACAATCGAAGCGCAGTAAGGATGGCTAGTGTAACTAGCAAGAATACCACGAAAGCAAGAAAAAAGAAGTACGCTATTAACTATTAACGTACCTGTCTCTTCCGAAACGAATGAGTACGATGAGATCTCGTGTGCTACCATCGATCTTGCAGAGTCT
+
88::5:9?:555>B@@AAAABBBCC@B@@<>99998:@??AAAB@?<?B?B=?@;;;;:;*9:9:5<::;59593;<B>>@@+>D?D2999*9?999A@@@@@@?4;4;;2990*////////<@666=<;98=>;;69A@AAABD>A6;;;6;B@?A=AD?BBB??><7707;>8=>737(78;27=;;;;&886-.--65955.23;99<:>8=;BA@9?=@?@>@<?+/0>*///)/997<:>0//;//0//67733337788/34<=A@;;4??>=@?>>;
@ATNG8:04883:02290
GATGGTAGATACTCGCTGATACACCCAGAAGATCAGGAACTCTAGAAGAATTAGATTTTTAACACGAGAGTAAACGTAAAAAGAAGGTTTTACAAGACTCACGTTAACAATATTGCAGCAGTACGCACACAATCGAAGCGCAGTAAGGATGGCTAGTGTAACTAGCAAGAATACCACGAAAGCAAGAAAAAGAAGTACGCTATTAACTATTAACGTACCTGTCTCTTCCGAAACGTATGAGTACTATAGACTATCTGAGACTACATCGAACTTGCAGAGTCT
+
BA@A>BBBBBCCHCBCCCCBCBBCB=A@@<AA@BCC@C?BBBAAAB??@=?=AAABBCC3C?BBBAABD???C>BAA@@@@.@A=A?BFE592B<@=;=@@::;<@;?@<8686;;>AABB@>@658@AAF<A>===>?A99:88179??@<A???;;;A;?>?=??87803>9499552'257.5;===.@@9??A>>>>>>5;5;???;?=>>>AA<AAA???A<?;>>>48:::@@@A???ABCDCCCCCD998>>>?>==B>>=>;>>7<<>@??;;;
@ATNG8:04897:02296
GATGGTAGCGAGCGAGTGTGTATACCAGAAGATCAGGAACTCTAGAAGAATTCAGATTTTTAACACGAGAGTAAACGTAAAAAGAAGGTTTTACAAGACTCACGTTAACAATATTGCAGCAGTACGCACACAATCGAAGCGCAGTAAGGATGGCTAGTGTAACTAGCAAGAATACCACGAAAGCAAGAAAAAGAAGTACGCTATTAACTATTAACGTACCTGTCTCTTCCGAAACGAATGAGTACGTGTGCGACGTGTCTCCTACCTTCGAACTTGCAGAGTCT
+
BBAB?BBCCCC???BCCCDBBBBEC@CCC@CCDDBB>B?BCCBBBC?BB>A>BBCCCCCC5B?BCCCDCCCCCC>CBBCCCC1CC@C@DCC;CCC@CCBBCCC998;@DD@BBC?BCBBBBBBDCCCCDCBB?CCDG>BBBBBBAB?D@DAA?BCDCDBBB@BBBCBB?BC@AAA=??===5?<=;99999.9@@C:9:BBBBB?B?BBDD>A=AAFCFACDBA@CC?BAA@?8A;;6;AACBBBBBBBABBCCABBDBBB?BBB@B?BBB@BB>BBBBB?>>>
@ATNG8:04865:02323
GATGGTGGAGACCGGTGCGCACACGTACTCATTCGTTTCGGAAGAGACAGGTACGTTAATAGTTAATAGCGTACTTCTTTTTCTTGCTTTCGTGGTATTCTTGCTAGTTACACTAGCCATCCTTATTGCGCTTCGATTGTGTGCGTACTGCTGCAATATTGTTAACGTGAGTCTTGTAAAACCTTCTTTTTACGTTTACTCTCGTGTTAAAAATCTGAATTCTTCTAGAGTTCCTGATCTTCTGGTATACACACTCGCTCGCTACCATCGAACTTGCAGAGTCT
+
//771876@@@B+0)///99556=<<;;;;>@<@>CE=CB?B8;99?<@A=A@>@A6;8:AAAAE?BBB?>?BA@<??=>>,=>;>99727A==;???9?@<@BCBBB?BBBBBB>><>AC9>:8818=====ABBB<@==;;;===@>><@@//+/:9)//*/+/<?@@@@@C188888,8;A:?>>>?/>A;:;2;///<:6623.3666$..3362626;48=?C>=<3:4:887<=9<@@>A>>>@@?:;;>@@AB>==@A=AB888<@B<@@>>>:;;=
@ATNG8:04889:02348
GATGGTAGTAGTACACTAGTCATACCAGAAGATCAGAACTCTAGAAGAATTCAGATTTTTAACACGAGAGTAAACGTAAAAAGAAGGTTTTACAAGACTCACGTTAACAATATTGCAGCAGTACGCACACAATCGAAGCGCAGTAAGGATGGCTAGTGTAACTAGCAAGAATACCACGAAAGCAAGAAAAAGAAGTACGCTATTAACTATTAACGTACCTGTCTCTTCCGAAACGAATGAGTACTATAGACTATCTGAGACTATCGAACTTGCAGAGTCT
+
CCCC@CCCAA<BBCCCCCCCBCBBC@DBB?BDABBCD?BACCCCD?BB?C@CC@@ABBB3B@CCCCCDDCBBB<BAABMKH5@@>@=BBB:BCC?BCCCCCCCB?C@CC?CCC<B@BCBBBACCDDCBBBC?CCBB?BBBBBBBC?B?B??<?B@@@DBB@ABBBBB?BB>BBB?BBBBB>B9949@@@?2@C?C?>>BBADD:>:<=<=1818?BBB@CCBBBCB>A>???9?DC?BBBBBBCCCCCCCABBBBBBBCBBBBBBBC>CB;@@CE@A877
@ATNG8:04870:02375
GATGGTAGTATCTGCACACTCTGTCCAGAAGATCAGGAACTCTAGAAGAATTTCAGATTTTTAACACGAGAGTAAACGTAAAAAGAAGGTTTTACAAGACTCACGTTAACAATATTGCAGCAGTACGCACACAATCGAAGCGCAGTAAGGATGGCTAGTGTAACTAGCAAGAATTACCACGAAGCCAAGAAAAAAGAAGTACGCTATTAACTATTAACGTACCTGTCTCTTCCGAAACGAATGAGTACTATAGACTATCTGAGACTGCCAAGGCACACAGGGGATAG
+
455:7<<>>==@?;;5559555<<=8=?>6;6995=5>7?CCBA=<688-33(39;33333$3489:<899?>@@:@ACCMFH5@@@B@CCC;BAA=AAAB@:<59.4.443:<>5;;;:<:;;=<<@B@::9<@;99499@::5<=4;5;54.44994444.499333-332828;465--(--(-3555555$6618;;;77732+2+255616577ABA:?>94//:)/)/6:1///)/38666///--8-//::8:;<;;;;<=;>9<77////99:;/;554
@ATNG8:04874:02380
GATGGTAGACATATGTACTCTCTGTACTCATTCGTTTCGGAAGAGACAGGTACGTTAATAGTTAATAGCGTACTTCTTTTTCTTGCTTTCGTGGTATTCTTGCTAGTTACACTAGCCATCCTTACTGCGCTTCGATTGTGTGCGTACTGCTGCAATATTGTTAACGTGAGTCTTGTAAAACCTTCTTTTTACGTTTTACTCTCGTGTTAAAAATCTGAATTCTTCTAGAGTTCCTGATCTTCTGGATACACTCATGTGCACCTACCATCGATCTTGCAGAGTCT
+
6?=>=BBDBBBCCDDBBCCCCCCCCCBBCA@>@CCC>BC@B@BBCCCCB?CC@@A@C=??CB>B?BCCCBBBBB?ABAAA2@A>B?AA=>BBC@>>>;>><@@@AAB?BCBAA??A=CCC8>;>@><<=<<9=AAA=@@@B;;;@@@A@@?@@A8;;?=@A<@<?????==>>;>?@DD6>:=:;<;;;*:;////'/57...---.(.777(735550546737==:;<<:>;>?>?==:=@B=BAB@@@AA>>=??>9:79<=<::;=B>==8>>@@>99;;
@ATNG8:04883:02415
GATAGAGAGACTGTAGCGCACCCAGAAGATCAGGAACTCTAGAAGAATTCAGATTTTTAACACGAGAGTAAACGTAAAAAGAAGGTTTTACAAGACTCACGTTAACAATATTGCAGCAGTACGCACACAATCGAAGCGCAGTAAGGATGGCTAGTGTAACTAGCAAGAATACCACGAAAGCAAGAAAAAGAAGTACGCTATTAACTATTAACGTACCTGTCTCTTCCGAAACGAATGAGTACGATGAGATCTCGTGTGCTACCATCGAACTTGCAGAGTCT
+
<<<CBCCCCDBBACBBBDB@@@=@BD@CCCC::8;@CCBBCBA>AB@C@BAAAADDD3B?BAABBBBBCCC>:9;@@@@,:;46:CCD8AAC@CBBBCCC;;:;=@@?C@@>@BB?@ABBDCCCCCCCD?BB@@<@A@@@D??=@?BDD@CDCCBBBB9:;CBBC@9958?939:;;;3333177889(8?<?>>:===@A<?<=>=@<@<ABCBB@BCBAAAA=A=AAA<BBB?BCCBAABBCBBBCCCD@??:::???@@<>>BCA58808;=<A@@@?
@ATNG8:04893:02370
GATGGTAGTATCTGTCTACGAGAGCCAGAAGATCAGGAACTCTAGAAGAATTCAGATTTTTAACACGAGAGTAAACGTAAAAAGAAGGTTTTACAAGACTCACGTTAACAATATTGCAGCAGTACGCACACAATCGAAGCGCAGTAAGGATGGCTAGTGTAACTAGCAAGAATACCACGAAAGCAAGAAAAAGAAGTACGCTATTAACTATTAACGTACCTGTCTCTTCCGAAACGAATGAGTACTATAGACTATCTGAGACACACTAATCGAACTTGCAGAGTCT
+
BCBC@BBBCCBBBCCCCCCBCBBBD?BBA?CCCC??<@?BACCBBB?AC?C?CCBBBBBB3B@CCAAAACCCCC>BBBBEEL5BB>B>BBB;BCC@CCCCDDCCB?B@CC@BAB>BBBCBCDBBBCCCCGAB?ACBB?BAAACBBB@B?CBB@BBBCBBBB?BABCCA?CD?AA@;?@==<3=>>;<=<?>.?A=B?>?CFB@@9<9=BBB<@<?>CBB@BCCCAAA=@<???9?CC@BBBCCBAAACCBB@@@BBBCCCCCCCCB?>>?CCC?AA?BDCCBB>>>
@ATNG8:04895:02405
GATGGTAGCGCATATCAGCGCAGCCCAGAAGATCAGGAACTCTAGAAGAATTCAGTTTTTTAACACGAGAGTAAACGTAAAAAGAAGGTTTTACAAGACTCACGTTAACAATATTGCAGCAGTACGCACACAATCGAAGCGCAGTAAGGATGGCTAGTGTAACTAGCAAGAATACCACGAAAGCAAGAAAAAAGAAGTACGCTATTAACTATTAACGTACCTGTCTCTTCCGAAACGAATGAGTACGATGAGAGAGCTCTCTCTACCATCGAACTTGCAGAGTCT
+
CCBB?BBCBBDCCCCCBBCCCECCC>@AA@CCFCCC@B@BCCBBBD@BB?B@CA@?>>>?&?;@BCEDCDFAAA=@;:9CCC3B?9=2999&9;@<ABBCCCCCCAC@CC@BBBAFEDCDAABDDBBBBBDEACCAA?@CCCDC@@=A?BBB@BCDCDBCC?BBBBFD@@@<99:<>>999/7<;89999:9%9=;<?=>B@BBB<><<>AA?B?B@CCD;;;@@@@@?B?BBB=A;;6;BAACCB@@::9BAAAAAACBBBBBBB?BBB>A5:::=>>B@??;:
@ATNG8:04861:02424
GATGGTAGTGTGTCTCTGAGAGTAGTACTCATTCGTTTCGGAAGAGACAGGTACGTTAATAGTTAATAGCGTACTTCTTTTTCTTGCTTTCGTGGTATTCTTGCTAGTTACACTAGCCATCCTTACTGCGCTTCGATTGTGTGCGTACTGCTGCAATATTGTTAACGTGAGTCTTGTAAAACCTTCTTTTTACGTTTACTCTCGTGTTAAAAATCTGAATTCTTCTAGAGTTCCTGATCTTCAGGTGAGATATGCATGATGCTACCATCGTTCTCCTTAAGTCT
+
ACCD@CBABCDCCCCCCCCBCA@@BCCBBBBB?CBBB<CD?B=@ACECBB@BCC@B?AFJAAA@CACECCCAAAE=AABAA,;;65;AD>A@@A>BBA4;<7;<@A@B?ABGGCCBC=@@B>A=BCBBBCCBACCBC9;;;;CAAABBBBBBBBC@CDC@BB?B?AA@@@BBDD@CBCCC:C@D;;;DDD5CBBAA6;;A@@A@AC@=@AB@0@BBBC@B=AA>BBBCBBD?B>@ABC;;;<BC@CBCC;;;A@A@:::A?>>::3:??@B?CBB@B?D@BBCB
@ATNG8:04876:02457
GATGGTAGGCGAGAGTGTGACGCAGTACTCATTCGTTTCGGAAGAGACAGGTACGTTAATAGTTAATAGCGTACTTCTTTTTCTTGCTTTCGTGGTATTCTTGCTAGTTACACTAGCCATCCTTACTGCGCTTCGATTGTGTGCGTACTGCTGCAATATTGTTAACGTGAGTCTTGTAAAACCTTCTTTTTACGTTTACTCTCGTGTTAAAAATCTGAATTCTTCTAGAGTTCCTGATCTTCTGGTGTCTGATCTGTATCACATCGAACTTGCAGAGTCT
+
?;;>7;;=8<?;@;==BCCDDB@@@B@AABCB@CBBD=BB@B?BBBBBDC@BBBAA=@?B;9:@C@HCFCG;;:C@B@@@@+<<8<>CC=CCBB9;9A=@C=AABBCC?BACCCCCC@CCD:;:<IEBBBCC?@@BB6;;CAAADDCA@@CA@@B@BCB@BC>A>ABC;;;C;;5;;;;;.;>B6::AAA0A@@@D6:;;;@AAB?@7<<<<+<==;A<@?BC?CDC:::@;>;?@@@>?<BBB@CCCCBBCC@AAGFEFAB;;;BC?;;7;A;::@@::
@ATNG8:04888:02467
GATGGTAGGCGACATACATACGCGCCAGAAGATCAGGAACTCTAGAAGAATTCAGATTTTTAACACGAGAGTAAACGTAAAAAGAAGGTTTTACAAGACTCACGTTAACAATATTGCAGCAGTACGCACACAATCGAAGCGCAGTAAGGATGGCTAGTGTAACTAGCAAGAATACCACGGAAGCAAGAAAAAGAAGTACGCTATTAACTATTAACGTACCTGTCTCTTCCGAAACGAATGAGTACTATGTAGAGCTCTATACTAATCGAACTTGCAGAGTCT
+
BBBC?BBB?A::;DDCFCCCCCCAA>BBD@CJECBB@B@CCCCCCC?AA?C?CCDCCCCC5C?CCCBBCCDA@@:??@ABCC5CC@D@DDD8BBC@CCCCCBBBC?C?BB@CCC?CCBBBCBCCCBBCCCCCACCCD?BBBBCCAB?B?CA@?@DCCCBBC@CCC@@@@BC@BBB=?>B>A=>>>?BBBBB3BD?B>>>BBAA@?C@CBA>;>=A=BBD@CBBBCCC?B@BCC=BBB?BBBBBDCBBBBBBBBCBBABA@ABBB>B><=:>>;>>?@?@>>>
@ATNG8:04895:02421
GATGGTAGAGAGACTGTAGCGCACCCAGAAGATCAGGAACTCTAGAAGAATTCAGATTTTTAACACGAGAGTAAACGTAAAAAGAAGGTTTTACAAGACTCACGTTAACAATATTGCATCAGTACGCACACAATCGAAGCGCAGTAAGGATGGCTAGTGTAACTAGCAAGAATACCACGAAAGCAAGAAAAAGAAGTACGCTATTAACTATTAACGTACCTGACTCTTCCGAAACGAATGAGTACTATGTAGAGCTCTATACTAATCGAACTTGCAGAGTCT
+
BACC@CCDBBCBDCCCCCCCCCCCC?BA@>ADCBBB?B@DCBBBBB?AA?B??<=99999(9;ABBBBBAABDC>B9;;EGE5CB=@6;;;.;;;7;ACABBCCB@BADC@CCE@@@@BBCABCBBBBBBBB>BB=<:>AAAABBB=@?C8899CBBBBBC?BB@A=@<:;6;AD;@@===4;=<7<====.=>;?>=>@?<98*/*/<;;6;9=?BCDAC;;;CB?<?;999/99929BB@ABAABA???BAABBBB@886AB>;;;@:>>8888??@;;;
@ATNG8:04863:02541
GATGGTAGCGCACACATAGATACAGTACTCATTCGTTTCGGAAGAGACAGGTACGTTAATAGTTAATAGCGTACTTCTTTTTCTTGTCTTTCTGTGGTATTCTTGCTAGTTACACTAGCCATCCTTACTGCGCTTCGATTGTGTGCGTACTGCTGCAATATTGTTAACGTGAGTCTTGTAAAACCTTCTTTTTACGTTTACTCTCGTGTTAAAAATCTGAATTCTTCTAGAGTTCCTGATCTTCTGGTAGAGCGTGCATATATCTACATCGAACTTGCAGAGTCT
+
5<<=?BD?CBCB<<<BBDJGCCBBBB@B@CAB>AABA;AC=;5555999:15@<A@<A<==<;4949?=;;;:9C899999$4=:>CCCC8844?A8???:??8888779@CCCCJDDDACCCAC@CABBBAABBECCC@BBBBBBCCCCCCCBBBB=B::8;C@C@BBBBCCCAA=@@@B@3@5;7;CCDC5@ACCC?CCDCCCBBBD@CCCC3BAAAB?B@FD>BBCCC@@=@?BBBBCB?B@A>ADDCBBCCCCCCDCCCBBBBCCCBB?BA=@@@A?AA??
@ATNG8:04913:01923
TATGGTAGCACACGAGATCTCATCGTACTCATTCGTTTCGGAAGAGACAGGTACGTTTAATAGTTAATAGCGTAACTTCTTTTTCTTTGCTTTCGTGGTATTCTTGCTAGTTACACTAGCCATCCTTACTGCGCTTCGATTGTGTGCGTACTGCTGCAATATTGTTAACGTGAGTCTTGTAAAAACCTTCTTTTTTTACGTTTACTCTCGTGTTAAAAATCTGAATTCTTCTAGAGTTCCTGATCTTCTGGGCAGACTCTCACACGCCTACCATCGAACTTGCAGAGTCT
+
::8?>?CDBBBAAAA@@<<00/9979;::::56;<AB=CB@B?9:;;6=>:=BBAAA.;54=49-;;==><=?>7;;544444$38:3:;<>5;;97270.*-8(--//;<9;;;<<:>9:>>=;?:ABB@B@AA499>>;@??999@?>:?>>><<>:@>>:>>7>:>@@9;9A@@;;55959$57<8>>?@@@@#<===@37/////79<>;?@@@+@666><<=BF999C@9490909<<>=B89:CD=BBB:99BBBBBBBCCACCC?BBBBB@BE>A@ABBBBBB
@ATNG8:04925:01942
GATGGTAGCACGAGTCACTCATATCCAGAAGATCAGGAACTCTAGAAGAATTCAGATTTTTAACACGAGAGTAAACGTAAAAAGAAGGTTTTACAATACTCACGTTAACAATATTGCAGCAGTACGCACACAATCGAAGCGCAGTAAGGATGGCTAGTGTAACTAGCAAGAATACCACGAAAGCAAGAAAAAGAAGTACGCTATTAACTATTAACGTACCTGTCTCTTCCGAAACGAATGAGTACTGCGTCTCACTCTCGCCTACCATCGAACTTCAGAGTCT
+
/8;<8?AAACBABCCCDCCCCCCCD@CCC?CBBAAB>A@CCECCCC@BB?B?CCCCACCB0C?CCA@ABBBBCC=CAACDDD2BB?C@CCC:CCD@BCBCCCC@?<A?BC@CBC?BCBBBBCCDFCCBB@BC?DDDD<@@BBCCBB>CACAA@ACABACCC?CBBBBB?BB?BDG?AA9:9,9<<;99:::(9D?B???BAA>><><@@AA:=:=?BBB?CCAABCB?C?CDD>CAB?BBBBCCBBBBBBBBBCCCCBBCC?BBC@BBCAA>?B>BABBBB@@
@ATNG8:04928:02005
GATGGTAGCAGACGTGACAGAGCGCCAGAAGATCAGGAACTCTAGAAGAATTCAGATTTTTAACACGAGAGTAAACGTAAAAAGAAGGTTTTACAAGACTCACGTTAACAATATTGCAGCAGTACGCACACAATCGAAGCGCAGTAAGGATGGCTAGTGTAACTAGCAAGAATACCACGAAAGCAAGAAAAAAGAAGTACGCTATTAACTATTAACGTACCTGTCTCTTCGAAACGAATGAGTACGATGAGAGAGCTCTCTCTACCATCGAACTTGCAGAGTCT
+
:B:;65:77779//////5<66/<;2///277444438588999:;6::8=888333:99':1333333;9377)734>@@@+@A;?7;@;0;=B@C=<;CCCCB@DGCD@BBA?BBBBBBBCBAA@B@@@@<@AAB8;;CBB@@?>C>A;;5;::9>>?A=A@888B?BB>BCC;==899+9999989999%9A>BBBBB>==<:?:<<??8<9=;@@A<A;:9?@B?BAFF>D?@=@@ABBCBBBAAC???AA@@;;;;:>??6;;;;;=CC=;;;;;:;==
@ATNG8:04946:02001
GATGTAGTGTGTCTCTGAGAGTAGTACTCATTCGTTTCGGAAGAGACAGGTACGTTAATAGTTAATAGCGTACTTCTTTTTCTTGCTTTCGTGGTATTCTTGCTAGTTACACTAGCCATCCTTACCGCGCTTCGATTGTGTGCGTACTGCTGCTATATTGTTAACGTGAGTCTTGTAAAACCTTCTTTTTACGTTTACTCTCGTGTTAAAAATCTGAATTCTTCTAGAGTTCCTGATCTTCTGGGTCTCTCTCTCACGCACTACCATCGAACTTGCAGAGTCT
+
5>>>ABBBABBBBA?9:6?>>@@ABBBBC;:8:@@@<BC@D@CAAACCD?BCCCC@C@CCCC@C?CBCCDCCCC@CCCCC5CD@BBBE>CCAA>A;;5;A6;:BBBC?BCCCDBBB@DCC>@>@D@DCBBD@CCBC?CCCCBBBCCCCCCBBBCDCBB?BB?B=??DDCBB@@=@AAAA:A?B>@@@@@,@?ABC;::CBBBCBB@4:;;;*;AABCACBCD@ECCBBBB@D@BBBBDE@C?@@<@CCCCCBCCCC?AABBBCB@BBBBB@BC@?@@A@AA??
@ATNG8:04910:02024
GATGGTAGGACGAGCGTCTGAGAGGTACTCATCGTTTCGGAAGAGACAGGTACGTTAATGGTTAATAGCGTACTTCTTTTTCTTGCTTTCGTGGTATTCTTGCTAGTTACACTAGCCATCCTTACTGCGCTTCGATTGTGTGCGTACTGCTGCAATATTGTTAACGTGAGTCTTGTAAAACCTTCTTTTTACGTTTACTCTCGTGTTAAAATCTGAATTCTTCTAGAGTTCCTGATCTTCTGGTGAGATATGCATGATGCTACCATCGTACTTGCAGAGTCT
+
//7749=:5/////99:466====8;;;<=?AAAA@5?=4929@@@@@@@C;;:A>@<BB7;2;;@>@B??@=@999;;;*;?8>;;;.0=00*07;5<?=699A?@=@A@@:9;B7;;;8;?AAABBBBB:;;@C?BAABB;:;BAAA@@;;:;>??;>>9>4:::9?<@>@;>9:9:&94<800000$////;)6566<<<;<<.555&559999>:?@:=BB=BCC>B<@:99@?9=::69?AACBBAAABABBB@@@>@;??@@@CCC@DBB;::CAA
@ATNG8:04914:02020
GATGGTAGCTCGCTGATGATATCTCCAGAAGATCATGAACTCTAGAAGAATTCAGATTTTTAACACGAGAGTAAACGTAAAAAGAAGGTTTTACAAGACTCACGTTAACAATATTGCAGCAGTACGCACACAATCGAAGCGCAGTAAGGATGGCTAGTGTAACTAGCAAGAATACCACGAAAGCAAGAAAAAGAAGTACGCTATTAACTATTAACGTACCTGTCTCTTCCGAAACGTATGAGTACACATCGTCGTGTCGTGCTATCGAACTTGCAGAGTCT
+
59AB9A?CCC?==BA:;9<?ACCBC?:;;=::;?>;99.5:<:<;;5:<:?>?CBBBCBC5B@BCCCCCDCCCD>CBBBCCD0;:4;=AAB9BBCAEAAABCBAA?A@@@>@AC@@@@BCCDEBBCCCCCCC@CBBB?BBBBBBBB=B?B;;:;BBCCBBCACC@@@B@FC@BCB<???<<3>=><@AAAA3BD>A?@?BBCCC599:AAB<=9==BBCA;;;CLEE@C?BBD?CBCBBBBBBBCBBBCBBBBBBBBBAAAAAACCDC?CC?BBBBBC?99
@ATNG8:04928:02059
GATGGTAGTGCGTGAGAGAGAGACCCAGAAGATCAGGAACTCTAGAAGAATTCAGATTTTTAACACGAGAGTAAACGTAAAAAGAAGGTTTTACAAGACTCACGTAACAATATTGCAGCAGTACGCACACAATCGAAGCGCAGTAAGGATGGTAGTGTAACTAGCAACGAATACCCAGAAAGCAAGAAAAGAAGTAACGCTATTAACTTATTAACGTACCTGTCTCTTCCGAAAACGAATGAGTACTGTAATGCTATGTGTGATCGAACTTGCAGAGTCT
+
//9:)//96559;;;5//;---889(--9499===@<?:?555:::69;69+////69::)6189966////66.6/449::'9<7;.555&59979;9<555554.4<6;<>8<<;<::;977////::;4;6669==<877//)/27795:<<:<::7:<<===258=98;88.3///)///)-588)22(---(-78:;=28233-336;4:8;:;8=555//:)/)/---&-660-//6//33333,3333333/------77(--36///655--
@ATNG8:04946:02063
GATGGTAGCGAGCGAGTGTGTATACCAGAAGATCAGGAACTCTAGAAGAATTCAGATTTTTAACACGAGAGTAAACGTAAAAAGAAGGTTTTACAAGACTCACGTTAACAATATTGCAGCAGTACGCACACAATCGAAGCGCAGTAAGGATGGCTAGTGTAACTAGCAAGAATACCACGAAAGCAAGAAAAAGAAGTACGCTATTAACTATTAACGTACCTGTCTCTTCCGAAACGAATGAGTACAGAGAGTACGATATGTCTATCGAACTTGCAGAGTCT
+
BBCC@CCBBBCBBBCCCDBDCCBBB@CCC?CDBB??>A>ABCCBCC>@?<A?CCB:::;;.;@EGCCCCCCCCB9@>;;;;;*;A=B=ABA9AHF@GBCBBBBBB?B@BB@BDD?BABCCBBBCDBBCBBBDADBBB@BBBABDAB?BADBB@CBCCBCCC@CCCBBC?DC@AAA:>==;;3>>?<@@AAA2AB?B:::CFBBB?B?BBBA?A=@@CCCBDDCCAAA<@=@BG=CCE@@@@ACBBBAABBBBBBBCBBBBB@@@BBBC?BB<@@CB@@@==
@ATNG8:04903:02117
GATGGTAGCTCGCTGATGTATCTCCAGAAGATCAGGAACTCTAGAAGAATTCAGAATTTTTTAACACGAGAAGTAAACGTAAAAAGAAGGTTTTACAAGACTCACGTTTAACAATATTGCAGCAGTACGCACACAATCGAAGCGCAGTAAGGATGGCTAGTGTAACTAGCAAGAATACCACGAAAGCAAGAAAAAAGAAGTTACGCTATTAACTATTAACGTACCTGTCTCTTCCGAAACGAATGAGTACTATAGACTATCTGAGACTACATCGAACTTGCAGAGTCT
+
;:<>;@?===:99554559;666A9A>@765;;56159<::////)/:5:357//)/////#/49:;;833-3//8/6/-----$--(-3<<</;;>:@>666;<555/47;;.544.488:<<;;;>6665999.4444.4<:;595:8C=995;9944::8949<;;;<8888CC>8:8766.6//(////0/$/:43317;>;9585549955/5157@AC?B99555<4747993///)//6/73@B=BB=B:??BCBBBBBBAAABDA@@<:939A?<><<>>
@ATNG8:04914:02091
GATGGTAGTATCTGCACACTCTGTCCAGAAGATCAGGAACTCTAGAAGAATTCAGATTTTTAACACGAGAGTAAACGTAAAAAGAAGGTTTTACAAGACTCACGTTAACAATATTGCAGCAGTACGCACACAATCGAAGCGCAGTAAGGATGGCTAGTGTAACTAGCAAGAATACCACGAAAGCAAGAAAAAGAAGTACGCTATTAACTATTAACGTACCTGTCTCTTCCGAAACGAATGAGTACGAGAGAGCACACGTGTCTATCATCGAACTTGCAGAGTCT
+
@BDD@BBBC?DBBBCDBCCCICCCC@@AA@AAABCC?B?BBCBBBC?CB?B?BBBBBBBB3B@AAABBBBAADD>B>@@DDD1BC?B;@@@7@BC?CBABHGCBC@C?BC?BBC>AABBBCDCCCCCC::9C?CAAA=A@@@@AAB?B@BCC@CBBBBCCD?BBCBBB?BB?BBB499999+9<<;>@@@@.@A?A???CCC;;7;<>=>?3838@CBC?CAAABCE@E?CCC>CCC?BBBBBBB>>>BBAAAB@BBBCBABABBB@@A@@<>=:=?@@@@>=>
@ATNG8:04898:02161
GATGGTAGATATATGCACGCTCTACCAGAAGATCAGGAACTCTAGAAGAATTCAGATTTTTAACACGAGAGTAAACGTAAAAAGAAGGTTTTACAAGACTCACGTTAACAATATTGCAGCAGTACGCACACAATCGAAGCGCAGTAAGGATGGCTAGTGTAACTAGCAAGAATACCACGAAAGCAAGAAAAAAGAAGTACGCTATTAACTATTAACGTACCTGTCTCTTCCGAAACGAATGAGTACTATGTAGAGCTCTATACTAATCGAACTTGCAGAGTCT
+
@BBB?CDCCBBCDFHFCC;:;BBA@>?@=:>ABB@@>@?BBCAAAB?BC?C?CBA?????.?>ABBB9::CCCC=?<@BBBB5BB=A:@@@7@BC@BC;;9>>00-/6::7=?B<<<@?@A@ABBBBCCBBB@BABB;<<BBBABB?B@BBB?@ABBCEDD@CCAAAB?BF@BBC=@?AAA;@9949AADCC)AB>?:89??@:94769;<<:><??DAA=@CC;;;C?A9:;C>@??=AAA???ABAAAB:9:BBBCD?:;>>>;===A7<;<?C>>>>888
@ATNG8:04901:02208
GATGGTAGAGAGACTGTAGCGCACCCAGAAGATCAGGAACTCTAGAAGAATTCAGATTTTTAACACGAGAGTAAACGTAAAAAGAAGGTTTTACAAGACTCACGTTAACAATATTGCAGCAGTACGCACACAATCGAAGCGCAGTAAGGATGGCTAGTGTAACTAGCAAGAATACCTCGAAAGCAAGAAAAAGAAGTACGCTATTAACTATTAACGTACCTGTCTCTTCCGAAACGAATGAGTACGGAGAGTACGATATGTCTTCCATCGAACTTGCAGAGTCT
+
;BBB@BC@BCCBBBBBBCCGCCBDI?BBBBCCBAA@6;69AA9;9B?BA?B>9:9=;?=?.?;@CBBBAACCCG>@@<;;;;*9?;@8CBB;CCCAFBFBCCCBB@B@CC@CCC?A?BBBCDBCCECCAAAC?BBDC>B@CCCCBB=B?BAA<@CAAACCB@BCAAAA?BB>AAB@BD>>>8???=ABFDD2BB?B@AABBC??:>:<>>?9=5<@CBB?BAAAACC@A=AAA;CCA=AAACCBAA>?@@BAAAAAABBBCBB=@=AB@BC<>=?BBAAAB>99
@ATNG8:04920:02224
GATGGTAGCACGACACGACGATGTGTACTCATTCGTTTCGGAAGAGACAGGTACGTTAATAGTTAATAGCGTACTTCCTTTTCTTGCTTTCGTGGTATTCTTGCTAGTTACACTAGCCATCCTTACTGCGCTTCGATTGTGTGCGTACTGCTGCAATATTGTTAACGTGAGTCTTGTAAAACCTTCTTTTTACGTTTACTCTCGTTTTAAAAAATCTGAATTCTTCTGAGTTCCTGATCTTCATGGACGACGCGCACTGACACTAATCGAACTTGCAGAGTCT
+
CCCD?BBBCCD@;ABB;:;966BCBBCCBBCC@CCCD>DD?C@BBBCCCB@CBBBC@C@?@@B=@=AAACBBBBB>C<@@@1AA9A??>7>AAB@BBC@BB7:9?B??:??AABCCD>>::7:9>A?;;;BB=A??@<AA@A>=>@>>>@??>>>:>>>=DD<>8;;>BAA@??8999CC2@:>9=8;9;,:;333(--3---6888-87755%5999;594;>3./.;;;6A:>9666<7///:7==;;;<;;///67;;>=>>=@@@@>;;7;;;:===//
@ATNG8:04920:02237
GATGGTAGATATATGCACGCTCTACCAGAAGATCAGGAACTCTAGAAGAATTCAGATTTTTAACACGAGAGTAAACGTAAAAAGAAGGTTTTACAAGACTCACGTTAACAATATTGCAGCAGTACGCACACAATCGAAGCGCAGTAAGGATGGCTAGTGTAACTAGCAAGAATACCACGAAAGCAAGAAAAAGAAGTACGCTATTAACTATTAACGTACCTGTCTCTTCCGAAACGAATGAGTACATAGATATACGTATAGCTACCATCGATTCGAGGAAGTCT
+
@A@?@BBBBBCCCABACA;?ACCCC@CCC?CCCBBBAE=@AABBBC?CC8:7:AA@@AA@+:6:A=AA<?;877189;<>CC1CB?A;@@@4@BB?CABAECA@@>@?CC?CBB>AADCCCDCDCBBA@A9:6;@@@=AABABCBB@B@CBB@BBAB;;;B@CCCDDA?DC?BBB>@@988*9>=;::9:9(:A?CBBBBBDCC<;7;?>>5:5;=BAA>ABBBBA@>@?BCD?BAB?::;BBBBD@@ACCBBBBBCBBB>>A>>:>888>>;>;<79=9=///
@ATNG8:04921:02242
GATGGACGAGCGTCTGAGAGGTACTCATTCGTTTCGGAAGAGACAGGTACGTTAATAGTTAATAGCGTACTTCTTTTTCTTGCTTTCGTGGTATTCTTGCTAGTTACACTAGCCATCCTTACTGCGCTTCGATTGTGTGCGTACTGCCGCAATATTGTTAACGTGAGTCTTGTAAAACCTTCTTTTTACGTTTACTCTCGTGTTAAAAATCTGAATTCTTCTAGAGTTCCTGATCTTCTGGTGAGATATGCATGATGCTACCATCGAACTTGCAGAGTCT
+
CCCC@996@BAABCCCCABA?AC?@A@@<000>8>>;>=A@@@?BB795@BB>B@BA@?:@9???B=?@@@=@CCCC3BB>BA@@9@8999?<;3;;*/0/>>:177BBA?;<043;174<79378;86ABBB<??BBB>?BA@@?@=AAA38254682927=;978665499;;:,73<8=<;;;(75;;;,25<;???>>@1////'.///8)/)/;7<==BABB@C?B9:;CC9>?B797===?89799<<=877===8=;;<=8;;5;;::?A777
@ATNG8:04943:02235
GATGGTAGTGTGTCTCTGAGAGTAGTACTCTCATCGTTTCGGAAGAGACAGGTACGTTAATAGTTAATAGCGTACTTCTTTTTCTTGCTTTCGTGGTATTCTTGCTAGTTACACTAGCCATCCTTACTGCGCTTCGATTGTGTGCGTACTGCTGCAATATTGTTAACGTGAGTCTTGTAAACCTTCTTTTTACGTTTACTCTCGTGTTAAAAATCTGAATTCTTCTAGAGTTCCTGATCTTCTGGATAGCGACGCGATATACTAATCGAACTTGCAGAGTCT
+
:<;<5;;>=====?=>>;;;==<<>@<<;;;==>;;;?4669=9=666==>9?><<<7;7;=<<7<7;9;@@;9;@;99999'49055CC<AB@@6;9>;@A;AACCCD@CBBBCCCF@EDCACACCCEBBBB=A@@@5;;;;::@A@@??@@9999;;?:@A<@7??@AA@C@D9>:::.929299:::'9===?499BAA;;:@A4;9:9(9@@AC@CACC:;<AA@@@6;6;BAB@@=@@A>@@@@@@@@@A;<<;CC@A@?BBBB@BC@CBBAA@@?@
@ATNG8:04917:02274
GATGGTAGCACGAGTCACTCATATCCAGAAGATCAGGAACTCTAGAAGAATTCAGATTTTTAACACGAGAGTAAACGTAAAAAGAAGGTTTTACAAGACTCACGTTAACAATATTGCAGCAGTACGCACACAATCGAAGCGCAGTAAGGATGGCTAGTGTAACTAGCAAGAATACCACGAAAGCAAGAAAAAAGAAGTACGCTATTAACTATTAACGTACCTGTCTCTTCCGAAACGAATGAGTACAGAGAGTACGATATGTCTCCATCGAACTTGCAGAGTCT
+
/;;;@AAH@BB@@ABDCCLID@@BC@CDC@CECBBB?C?CBC;;;DADB@B?;;;AAEFD3C?DD@@@BDCBAA9><;;:::)4?:A8BBB;BDKABBBBDDC@@>@ACDABBG?AABBBCCCCEECCCDBB?ACCC?CAA@BBBC>C@CAA?ACCCCDCC?CCCCCB?@A=???;>>999,8<<<999999%9>;>97:CCECB;><>??>5;6;?BBC@CCCAABA=?=?>>7???<?DBBCCCCBABBCCAAABB@@?=//0=@@@@@=@B?BBBBAAABB
@ATNG8:04928:02311
GATGGTAGTATCTGTCTACGAGAGCCAGAAGATCAGGAACTCTAGAAGAATTCAGATTTTTAACACGAGAGTAAACGTAAAAAGAAGGTTTTACAAGACTCACGTTAACAATATTGCAGCAGTACGCACACAATCGAAGCGCAGTAAGGATGGCTAGTGTAACTAGCAAGAATACCACGAAAAGCAAGAAAAAAGAAGTACGCTATTAACTATTAACGTAACCTGTCTCTTCCGAAACGAATGAGTACTACTCTCAGAGACACACTAATCGAACTTGCAGAGTCT
+
<<;?:>B//-----/::;9AABCCCACCDABBBBBB?B@AAAB@AAACC?B?BB>>=CCC1=;>@@?CCD:98B9??AB@@@1@@;>8>@>8?@C@DCCC<;6BB=A@;;6:::29:9@BCAAB@B;;9:59249455:?<>>>>C@C?BBB<?@A@@@@@<@A::8>;7813373883777(7778788888$8717;;333352-2-25550606844.5094<<:8:04-3::0833-/66/////76;;=:<<<<<;=>=888622276;<::::=885@@
@ATNG8:04931:02313
GATAGCTCTCTCATCGTACTCATTCGTTTCGGAAGAGACAGGTACGTTAATAGTTAATAGCGTACTTCTTTTTTCTTTGCTTTCGTGGTATTCTTCTAGTTACACTAGCCATCCTTACTGCGCTTCGATTGTGTGCGTACTGCTGCAATATTGTTAACGTGAGTCTTTGTAAGACCTTCTTTTTTACGTTTTACTCTCGTGTTAAAAAATCTGAATTCTTCTAGAGTTCCTGATCTTCTGGGCAGACTCTCACACGCCTACCATCGAACTTGCAGAGTCT
+
BCABBBBABDCCBBBCCDDECCD@CBAA:@@>A?BBBA@9:8;AAAA?B@BBBB@B?ECCBBBBBB=;<;;;;%;;;,9<=:3;==B>AAB>BA?A??9913797<<=>;??@=@9:;.--8.-)-666188B???BBA;;;=<===78681294;2<;??C=>888(887069>3938AAABB'>>9999&3>@??=?=:938<A?A'A?>7=5@6/0,/::=?98/7/7;??:91799:,8A?@@@BC==888??9=?=8@@@=>>::399>>>BBBC
@ATNG8:04904:02324
GATGGTAGGTGCACATGAGTGTATCCAGAAGATCAGGAACTCTAGAAGAATTCAGATTTTTAACACGAGAGTAAACGTAAAAAGAAGGTTTTACAAGACTCGTTAACAATATTGCAGCAGTACGCACACAATCGAAGCGCAGTAAGGATGGCTAGTGTAACTAGCAAGAATACCACGAAAGCAAGAAAAAGAAGTACGCTATTAACTATTAACGTACCTGTCTCTTCCGAAACGAATGAGTACGATGAGAGAGCTCTCTCTACCATCGAACTTGCAGAGTCT
+
::;;7:<@?669=666=@DDCBBBD:;;@@AAA@@?<@?CCECDBB@BB?B?AAB?>>>@,?>BBBBBCCGCCC>CCDDDDD3CC@D?@@@9@@A?CBBBCCC@C?AA=ADD@CCA?AACCBBABB???B>CCBC>BBCB>>>B?A?B>>>>BCCCA??>ABB?AA?BB?BBB<@>9::+7886;?><>/6838??C???>=:=:==;;5;8<?=>>>DA:;:@@=C<@@@8@CC?BBBBBBBAA???AABBBBA=<@@BB:86:@>@A9>>:==A?>>>>>
@ATNG8:04912:02344
GATGGTAGGCGACATACATACGCGCCAGAAGATCAGGAACTCTAGAAGAATTCAGATTTTTAACACGAGAGTAAACGTAAAAAGAAGGTTTTACAAGACTCACGTTAACAATATTGCAGCAGTACGCACACAATCGAAGCGCAGTAAGGATGGCTAGTGTAACTAGCAAGAATACCACGAAAGCAAGAAAAAAGAAGTACGCTATTAACTATTAACGTACCTGTCTCTTCCGAAACGAATGAGTACCTCTCAGACGCTCGTCCTATCATCGAACTTGCAGAGTCT
+
5<??=BBB?C9;;CCCBCFCCCCBE>AADAAABBAA7;8;BABCBB@BEAC@CBB@@@@@0@?BCCDDBBBCEF>AABBCDD5CC?B<@@@7ABC@HCCCBCBBB?A?AC?BCC@BBBBBDCC@@@CBBBCC@CCCC@CBBBBBCC@B?CBB=ABC@@ABB@CBBBDC?CC@AAA=??>;;3<>>9999999%9@<@:9:BBBAB?C?AAAB<?<;ACBB?BBBBBBC@B>BBG>DCC@CBBBBCC?CCCC@AABCBBBBBB@BCCCAAABA;:869<A>>?@>>
@ATNG8:04931:02365
GATAGTATCTGTCTACGAGAGCCAGAAGATCAGGAACTCTAGAAGAATTCAGATTTTTAACACGAGAGTAAACGTAAAAAGAAGGTTTTACAAGACTCACGTTAACAATATTGCAGCAGTACGCACACAATCGAAGCGCAGTAAGGATGGCTAGTGTAACTAGCAAGAATACCACGAAAGCAAGAAAAAGAAGTACGCTATTAACTATTAACGTACCTGTCTCTTCCGAAACGAATGAGTACTATAGACTATCTGAGACTACCATCGAACTTGCAGAGTCT
+
BBDBBBABBBEECCCDCCFHDC@BBB?BBBBBC@C?AAABBBB@BB?B>A?999:9:(9<@CCCCBBBBBD>A:;;ACA2BB?B=AAA9ACCAHCCCCCCBB?A?CC?A@A@AAABCCEDFCCCCBABD?B@@@=ABAAAA@?=@@CBB@CCCCCCCC?BBCCA?=?A=AAB?BBBBA=?993:==>=.?B>BBBCBB===<>;>BCB7;7;?BBB@BCCCDCB=;:;==5=00+0;;@BDEBCBBBBBBBBCBCCCCCBCC?BBBBB?AA;??BAABBBB
@ATNG8:04928:02411
GATGGTAGCTCGCTGATGATATCTCCAGAAGATCAGGAACTCTAGAAGAATTCAGATTTTAACACGAGAGTAATCGTAAAAAGAAGGTTTACAAGACTCACGTTAACAATATTGCAGCAGTACGCACACAATCGAAGCGCAGTAAGGATGGCTAGTGTAACTAGCAAGAATACCACGAAAGCAAGAAAAAGAAGTACGCTATTAACTATTAACGTTCCTGTCTCTTCCGAAACGAATGAGTACTACTCTCAGAGACACACTAATCGAACTTGCAGAGTCT
+
BBAB?BCCCC??ABCCCCCCCCCCB@BDDAECBA@?=@?ABCCCCC@BC>A=@??8999-9;AB@??DBBBC??>>88888(9<9<399+7<;,338<>>BBB@C@B=:>@@<@@D?BABBCDCCCCCCCACCBB?BBCCC@BB;A:A@B?BCDDCBBB?CCCDBB???=?AA@FCBBB:A>?;>BBBB3@?7;000AAFED?A?@AAD;?=?AD999:CBCBCE@E?BCC>B:;7;BBDCBDBABDCCCCC???BAAAAAA@BBBB>AA@BBBBBBAAA
@ATNG8:04900:02503
GATGGTAGAGTATCATGTGTATCTCCAGAAGATCAGGAACTCTAGAAGAATTCAGATTTTTAACACGAGAGTAAACGTAAAAAGAAGGTTTTACAAGACTCACGTTAACAATATTGCAGCAGTACGCACACAATCGAAGCGCAGTAAGGATGGCTAGTGTAACTAGCAAGAATACCACGAAAGCAAGAAAAAGAAGTACGCTATTAACTATTAACGTACCTGTCTCTTCCGAAACGAATGAGTACACACTCTCATATGACACTAATCGAACTTGCAGAGTCT
+
BCCC?CCBBCCCCCCCECCFE@@@C@BBB@BBCCBB?B?AABBCBC?BB@B?BCBABABA5AAECCBCCCCBAA=B@ABGFF5DCAC@CCC;BCC?CCCCCCCAA>@?BB?AAA?CCAABBBCCDCCCCEBB?BCBB?B@@@@A@B?C@CBB?BDDDCAAB?BCCCCB?BB>BA?9;;777)9>>;<=<??.?A@C?>?BCCCB>A=A@AA<>:>@CCCBDC;;;DC?A?A@?:AAA?ADCCCCAAAACBBBBBBBBBBBACCE@CDCB@BB>AABBBB???
@ATNG8:04903:02500
GATGGTAGTCTCAGATAGTCTATAGTACTCATCGTTTCGGTAAGAGACAGGTACGTTAATAGTTAATAGTCGTACTTCTTTTCTTGTCTTTCTGTGGTATTCTTGCTAGTTACACTAGCCATCCTTACTGCGCTTCGATTGTTTGCGTACTGCTGCAATATTGTTAACGTGAGTCTTGTAAAACCTTCTTTTTACGTTTACTCTCGTGTTAAAAATCTGAATTCTTCTAGAGTTCCTGATCTTCTGGAGATACACATGATACTCTACCATCGAACTTGCAGAGTCT
+
5:898>::@AAB;;;9??@;;;?=B@@<;::;4///)/;)//)//7::59.595459:5////)-(---//999:;34444&4;.55===4A85:C>BAB>BC?998BAB?CCCCCCBC@CBB?B@BBCCBCBCACGCC?CBC>CCBCCCBBABBAA>A@@=@B?B=A;;;CCCDEAA@@DH;D?A>;<<;;*;BBBB>CCCBBCCCBE@CFDF5CAABC@CBCD@CCBBCCB@B@BBCCBB?AAB>BBBCCDCCBBCCCCCDDDAA?BBBBB>AA>BBBCBBB==
@ATNG8:04915:02516
GATGGTAGCACACGAGATCTCATCGTACTCATTCGTTTCGGAAGAGACAGGTACGTTAATAGTTAATAGCGTACTTCTTTTTCTTGCTTTCGTGGTATTCTTGCTAGTTACACTAGCCATCCTTACTGCGCTTCGATTGTGTGCGTACTGCTGCAATATTGTTAACGTGAGTCTTGTAAAACCTTCTTTTTACGTTTACTCTCGTGTTAAAAATCTGAATTCTTCTAGAGTTCCTGATCTTCTGGATATGAGTGACTCGTGCTACCATCGTACTTGCAGAGTCT
+
4@::<;BBBCABBCDDCBAAJCCCCDCCBA;;5;BBB=BD?A?BCCDCCC?CCBBA=@>@CCCAD@BAABCCCBB?AAABA2BC?B???:?@@A=????AA5:9ABCC>ABBBBBED>A<@<@<>>>=====<A?@@9::;;:;???AAA??6661///9@@9@9B???A=>=>5::=>>2>=B8;;AAA/??===6=??@@AB@>=88888+:///@9=7??<?BBG?>?;@=@@@B??;;;;;@>>>A;<;A@@>==AAAAAB<;;;?@?;:7;==?A@@<6
@ATNG8:04924:02484
GATGGTAGCTCACGTACGTCACACGTACTCATTCGTTTCGGAAGAGACAGGTACGTTAATAGTTAATAGCGTACTTCTTTTTCTTGCTTTCGTGGTATTCTTGCTAGTTACACTAGCCATCCTTACTGCGCTTCGATTGTGTGCGTACTGCTGCAATATTGTTTACGTGAGTCTTGTAAAACCTTCTTTTTACGTTTACTCTCGTGTTAAAATCTGAATTCTTCTAGAGTTCCTGATCTTCTGGGTCTCTCTCTCACGCACTACCATCGAACCTTCCAGAGTCT
+
//::7<AA@CBC@A?B;6;@@AABCCBCDCBC?AACG?CC?C@DCCCCCC@BBBBB>?<?B@@?A@CB?@?CCBB?BBCBE3BA8><>>:?BBC?AA@=??000;@;;:;?>BCBBB<?;B=B<>>@@?>>>>@?>A:AAAA==>>>>>>=@@>>8688:>??9@B???ABA>>:>=<AA.>5:39<<<<+9999818///856:77-555'2777<9>9?A;>=<====:@;>>9778)//;;0669===@??;;;@==;773063--,),),02*,-66996
@ATNG8:04963:01991
ATGGTAGTGTCATATGAGAGTGTGTACTCATTCGTTTCGGTAAGAGACAGGTACGTTAATAGTTAATAGCGTACTTCTTTTCTTGTCTTTCTGTGGTATTCTTGCTAGTTACACTAGCCATCCTTACTGCGCTTCGATTGTGTGCGTACTGCTGCAATATTGTTAACGTGAGTCTTGTAAAACCTTCTTTTTACGTTTACTCTCGTGTTAAAAATCTGAATTCTTCTAGAGTTCCTGATCTTCTGGGTCTCTCTCTCACGCACTACCATCGAACTTGCAGAGTCT
+
444.4444:445556:;9;66/99//////;68333(3:.44.44444/939////5;)//09.5.5;99;;;;>.5555&5:2554::19545<5:;>9<A<>>???@@CCBCCDCDAFCCACADDCDBB@@?ACFG@@@ABCCCCCBBBECBCC@CBB?BC@C@BCBBBBBBB>A@AAA5=9?9;;:;:*;BBBB8;;B@@@C@BAADDED5CCCBB@B@CDACCCDGBB@B@BBBDCC?CAAA<ABBBBDCCCDBBBBCCCCC@AAACC?BB@BBABBBC::
@ATNG8:04992:02014
GATTAGTGATACAGATCAGACACCAGAAGATCAGGAACTTCTAAGAAGAATTCAGATTTTTAAACACGAAGAGTAAACGTAAAAAGAATGGTTTTACAAGACTCACGTTTAACAATATTGCAGCAGTACGCACACAATCGAAGCGCAGTAAGGATGGCTAGTGTAACTAGCAAGAATACCACGAAAGCAAGAAAAAAGAAGTTACGCTATTAACTATTAACGATACCTGTCTCTTCCGAAACGAATGAGTACTATGTAGAGCTCTATACTACCATCGAACTTGCAGAGTCCT
+
A@B:>>><:A>====966<<<AC@A;;95=@B@@:=5/0)///)/61//)/583333333$33(37733.333/::.6//////$/7)//)444&5554;===<>>65625?AA=C99649;8=976..---9699:;@@?????BC@AB?C=A;;6;AAACCBC?::9???;ABACBA588>;<37;;8899999%7><>?:>?@AAAB?C?B;;;;?:;;8///(//.//.9493222'255+2252229=9:;A=A88:857A9=777:3:999;179/755533..).
@ATNG8:04968:02131
GATGGTAGTCTCAGATAGTCTATAGTACTCATTCGTTCGGAAGAGACAGGTACGTTAATAGTTAATAGCGTACTTCTTTTTCTTGCTTTCTTGGTATTCTTGCTAGTTACACTAGCCATCCTTACTGCGCTTCGATTGTGTGCGTACTGCTGCAATATTGTTAACGTGAGTCTTGTAAAACCTTCTTTTTACGTTTACTCTCGTGTTAAAAATCTGAATTCTTCTAGAGTTCCTGATCTTCTGGGCAGACTCTCACACGCCTACCATCGATAACCTCGAGTCT
+
5::=8>?<ACECBBB@AACCBCDBBBCECCBB@BBB@DG@B@BFCECBB>BBCBA=@=@BBC@E?@ACBBBDBB?BBAAA2AA?BBBB>CC?C@DBB>AD89:@@?@489?@?ABB577?=@598@?<<==;>>>A7B@CBBA@@BA@@;;:??9@BB=AA=@4:999:;@;?:>@@@@7@=B=?BBBA,@CABB9;;CBCBCAAA5;;;;*;??@C>B>BB?@@@AAAA=A?AA@AAC@B@AC>CJCCCBBBBBBBACB?A@@<@@@@AAA=A@BBBBBA??
@ATNG8:04962:02205
GATGTAGCGAGCGAGTGTGTATACCAGAAGATCAGGAACTCTAGAAGAATTCAGATTTTTAACACGAGAGTAAACGTAAAAAGAAGGTTTTACAAGACTCACGTTAACAATATTGCAGCAGTACGCACACAATCGAAGCGCAGTAAGGATGGCTAGTGTAACTAGCAAGAATACCACGAAAGCAAGAAAAAGAAGTACGCTATTAACTATTAACGTACCTGTCTCTTTCCGAAACGAATGAGTACGTGTGCGACGTGTCTCCTACCATCGAACTTGCAGAGTCT
+
?BCBBCCCCCBBBCCCCCCBBBBB?DDD?BBBCCC@D>@@CCBBB>BB?B@A?B99999*;>CDDFEHCCCCC=B??@BBA2A@<A4;;;*;AC?CGCCCCCDC@C?BB?BCC?CBBBBBBBABBCCCDCD@CCBB?BBBBCCBB@BACCC?CCCCCBDD@BBBCCD@AB>ABD<@@99939@@;?@AA@2@C?B:99CCBBB;=<>BAB=A=@<BBB=A@B@A;;;0;@@@@;@;<9;CCCBCBA@A@???BBBBBBBBB?BBB@BBBBB@BB@B@B@>==??
@ATNG8:04988:02317
GATTAGTATAGAGCTCTACATAGTACTCATTCGTTTCGGAAGAGACAGGTACGTTAATAGTTAATTGCGTACTTCTTTTTCTTGCTTTCGTGGTATTCTTGCTAGCTACACTAGCCATCCTTACTGCGCTTCGATTGTGTGCGTACTGCTGCAATATTGTTAACGTGAGTCTTGTAAAACCTTCTTTTTACGTTTACTCTCGTGTTAAAAATCTGAATTCTTCTTGAGTTCCTGATCTTCTGGATATGTAGTGACTCGTGCTACCATCGAACTTGCAGAGTCT
+
;959CAABAA@;9;==@AACB<;;C@>9997?;;;69C@C@CCCB;;;>@@@?@9?9=?>?9??C755BB@AB=??<<<,98/377718;;=494=6::/3555689;8;8878;4855;A;==;;9::;:>>::5:=><>=;;;==>??;;;>;;;;==6=:>===A@@@@9<====-=4<888886$26577-5668=>>825+6552$2987;,8/7=39>5:;?>6=5;;7===6<<<6;:9:///665535>;AA>@>A=:::?@9@A<>>>@@@>==
@ATNG8:04997:02304
GATGGTAGCGAGCGAGTGTGTATACCAGAAGATCAGGAAACTCTAGAAGAATTCAGATTTTTAACACGAGAGTTAAACGTAAAAAGAAGGTTTTACAAGACTCACGTTAACAATATTGCAGCAGTACGCACACAATCGAAGCGCAGTAAGGATGGCTAGTGTAACTAGCAAGAATACCACGAAAGCAAGAAAAAAGAAGTACGCTATTAACTATTAACGTACCTGTCTCTTCCGAAACGAATGAGTACGAGAGTCAGAGCAGAGCTACCATCGTACTTGCAGAGTCT
+
@BAA>BDCCCB9<;AA@@ACCCCFGACBB@BBA@@:.44)48;:::?4835:437455<<=*;7;=>AAAA00,0@4@00/:;:+;?;@<???2>CC<@A;;;@@99246<:7<BA9<<BABBBBBB@@@BBBB?BCBA=AABDBDHD=@=A<;4;@BAB@A@@CFEBA@>@C?A@@;=<<=<68;969=====%<=98847CBCCC?C?ABBC?B?9:<CA=BBCACAC@D?BBD?DCC>AADDDCCBAA999BBB??>BCBBBCCC?BBAA@AAA<@@C???BCC
@ATNG8:04987:02416
GATGGTAGGCGTGTGAGAGTCTGCCAGATGATCAGGAACTCTAGAAGAATTCAGATTTTTAACACGAGAGTAAACGTAAAAAGAAAGGTTTTAACAAGACTCACGTTAACAATATTGCAGCAGTACGCACACAATCGAAGCGCAGTAAAGGATGGCTAGTGTAACTAGCAAGAATACCACGAAAAGCAAAGAAAAAGAAGTACGACTATTAACTATTAACGTACCTGTCTCTTCCGAAACGAATGAGTAACGATGAGAGAGCTCTCTCTACCATCGAACTTGCAGAGTCT
+
?BBC?B@?;:;5A:;:CHDAAACC?BBBBBB;;;C@C8;;;;BA@=@B@B@BB:;:@>@)927<:89:<<?@@8>;99999(393(/4:;;//*/;(////6686=;>=CA57875;;>>>AAA>><=<9:;:488:907:89:::::/;9==@@@?9:8AA>8>=>>CF?AA<9:92377333&2222'27;;;*884;8;;<=<>>>394::::<><;////6:776A=>1838?A:?9979@@>995:0//798:9977878?>????:==:;;9=>167<67///6
@ATNG8:04992:02427
GATGGTAGCTCTGCTCTGACTCTCGTACTCATTCGTTTCGGAAGAGATAGGTACGTTAATAGTTAATAGCGTACTTCTTTTTCTTGCTTTCGTGGTATTCTTGCTAGTTACACTAGCCATCCTTACTGCGCTTCGATTGTGTGCGTACTGCTGCAATATTGTTAACGTGAGTCTTGTAAAACCTTCTTTTTACGTTTACTCTCGTGTTAAAAATCTGAATTCTTCTAGAGTTCCTGATCTTCTGCGCGTATGTATGTCGCCTACCATCGAACTTGCAGAGTCGT
+
ACCC<A;;<@=6:6666666?>C96;BBCA996;AAA<AC?C?BCC@@BC?BDA;;7:>BBCC@CACAAA@A@9=95599:'5<7;599,0@00*/7;)/5.559<<@>=@==<@::.544.48<<969@CCACBCC<AABBB@@@B?;::?>?C>@@@=??<?<>@>>>>@@A49::9:*:<B=BCCCB,@@;;;0:?AAABC:9:4;:;:*;@;;:?B?BB?BBBBB@@<@<@@BB@?<?;;;>@@BC@@@B:9955=7=<=265::<68;17333//8///
@ATNG8:04977:02484
GATGGTAGCTCTGCTCTGACTCTCTACTCATTCGTTTCGGAAGAGACAGGTACGTTAATAGTTAATAGCGTACTTCTTTTTCTTGCTTTCGTGGTATTCTTGCTAGTTACACTAGCCATCCTTACTGCGCTTCGATTGTGTGCGTACTGCTGCAATATTGTTAACGTGAGTCTTGTAAAACCTTCTTTTTACGTTTACTCTCGTGTTAAAAATCTGAATTCTTCTAGAGTTCCTGATCTTCTGGGTGCGCTACAGTCTCTCTACCATCGAACTTCAGAGTCT
+
;@9;29554=@@BBBDC;69DAC>C@@BCBC?BAAA<AA@C>AAADCGJBCDCAA5;5;@=A=@8A==C>D@CC=;;;;;*9C:>999,9>>:.555.5=259=?@>:A@@>;=BB;@??4:29>B@A;99=@BBC?CCC;99@:99@???999:9598>>0905<;?;@;99.55555&5.5.5<<<<+=@<<=066@@<@996<8<<<<(:555:49.59:;>???99658<@;?:;::999)5@>599@B>999@==5995495544.4=8=>@;>>=0
@ATNG8:04988:02470
GAGGGTAGCATCTGCATATCTCACCAGAAGATCAGGAACTCTAGAAGAATTCAGATTTTTAACACGAGAGTAAACGTAAAAAGAAGGTTTTACAAGACTCACGTTAACAATATTGCAGCAGTACGCACACAATCGAAGCGCAGTAAGGATGGCTAGTGTAACTAGCAAGAATACCACGAAAGCAAGAAAAAAGAAGTACGCTATTAACTATTAACGTACCTGTCTCTTCCGAAACGAATGAGTACTGCGTCTCACTCTCGCCTACCATCGAGGTTGTAAAGTCT
+
@@@A5A@@@CBBBCBBCCBCBFED@CBB@DDBB;;6;299@==<?5>@2;.9:9<<<<8$4.399<;:9:;;<3;:=====,=@:>:@@@7@@B>BAABBBBBCAB?BB<@;;6;;AA@@AAA?@@===00*0;;;9@A??@CBB=@:@00-0@B@A?@@AC@?88938>=>?>>>8:::)---(,,,,,,#,86/0/868555154877;9@6:;CBC?DB@@@A@<@::;:50003;96;====<<<?@CB???AC9;:=?8948>>=>;.3.38=;9<858
@ATNG8:04997:02505
GATGTAGCTCACGTACGTCACACGTACTCATTCGTTTCGGAAGAGACAGGTACGTTAATAGTTAATAGCGTACTTCTTTTTCTTGCTTTCGTGGTATTCTTGCTAGTTACACTAGCCATCCTTACTGCGCTTCGATTGTGTGCGTACTGCTGCAATATTGTTAACGTGAGTCTTGTAAAACCTTCTTTTTACGTTTACTCTCGTGTTAAAAATCTGAATTCTTCTAGAGTTCCTGATCTTCTGGACGACGCGCACTGACACTACCATCGAACTTTGCAGAGTCT
+
ABCCCCCCBBB;;6<666ABCCCCCDFCB;:9;BBB8<;AC@AAABBCB?BBC@A?@?CCBB?A@CBAACBBBAACCCCC2AA?BAAA<AAAA@BBC@BB?AA@AA@;@AAABBBA?B>>:>;??;::>=B<A@??<>>>@>>>A@@@@@>==A:<=<;;:5;<AA@===BBB:>>DDD;D=B;>>???/=>;;;3;A??@>>===18888(9;;;E=D>??;@>>>>>><@=???@>=898838;///66=@A@@@A@=;67:57///;6:==2:>A@>==;;
@ATNG8:05018:01920
GATGTAGGTGCGAGCATGAGTGTATCACGAAGAAGTCAGGAACTCTAGAAGAATTCAGATTTTTAACACGAGAGTAAACGTAAAAAGAAGGTTTTACAAGACTCACGTTAACAATATTGCAGCAGTACGCACACAATCGAAGCGCAGTAAGGATGGCTAGTGTAACTAGCAAGAATACCACGAAAGCAAGAAAAAGAAGTACGCTATTAACTATTAACGTACCTGTCTCTTCCGAAACGAATGAGTACGATAGAGAGCTCTCTCTACCATCGAACTTGCAGAGTCT
+
-------(////55559;>>::--,,**,,(,6(-/5--(/)/:99=<<8<B>B?BDDBCCCC5C@CDCCCCCFAAA=:;;GEGG5CC@C@DDD;CCC?B;<;A=@00+0=AA@A@B=ABCCBBBBCCCCCC@CD@ECCB?CCBBCCCC@C@D:989C@AACCC@CBBBBB>AA?CCC>ABBBC7><<888888(:@>AACBBBBC>7;8;@@@<?=??CCCADBBBBDC?A?@@@;@CD?;<<BBCBBBBBBBBBBBBBBA@B>995:??BB>??>;;:AAAA==
@ATNG8:05001:01983
GATGGTAGCGCATATCAGCGCAGCCCAGAAGATCAGGAACTCTAGAAGAATTCAGATTTTTAACACGAGAGTAAACGTAAAAAGAAGGTTATACAAGACTCACGTTAACAATATTGCAGCAGTACGCACACAATCGAAGCGCAGTAAGGATGGCTAGTGTAACTAGCAAGAATACCACGAAAGCAAGAAAAAGAAGTACGCTATTAACTATTAACGTACCTGTCTCTTCCGAAACGAATGAGTACTATGTAGAGCTCTATACTAATCGAACTTGCAGAGTCT
+
BABB?BBBBCCB@AAB@AA@BABBB<BBC@CCCCCD8;899ABCCC?CC@C>AA@AAAAA2B@BCEDFEEGCCC>BBBBBBC0;;6:;@=ACCBB?BA<@@AA?A?A?AA?B@A=@BCBBBDCCDBCCCBCBBCCCC@CABACBAA@D@ECC?BBCBCBBC@CD@@@C>BB>ACC?BA>=;.99>;99999(8B:@798CCBBB?B?@@DG<@<>>BBB?BBCBCCCAC@CCC=CCC?AAACCCCCCCCCBBBBBBBBBAACCC?BBBB@BB?A??@:::@<
@ATNG8:05038:02020
GATGGTAGCGCATATCAGCGCAGCCCAGAAGATCAGGAACTCTAGAAGAATTCAGATTTTTTTAACACGAGAGTAAACGTAAAAAAGAAGGTTTTTACAAGACTCACGTTAACAATATTGCAGCAGTACGCACACAATCGAAGCGCAGTAAGGATGGCTAGTGTAACTAGCAAGAATACCACGAAAGCAAGAAAAAGAAGTACGCTATTAACTATTAACGTACCTGTCTCTTCCGAAACGAATGAGTACGATGAGAGAGCTCTCTCTACCATCGAACTTGCAGAGTCT
+
BBAC?BA;?BCCBCBCCCCDDCBBB>BCCFCCCCCCAC@BBDCBCB@AA?A?CBBAAA@@@@#@<@CCCJHGGAA@8@@;;;;;;#9<8>25555$5<<7><<ACCB@@?@ACC@BCC@CCCBBCBBBDCBBBBBD@CCCC?BBCCCC??:@=A::9;CCCCDDE@BBBBCC?AA<???9>>=?=5?@>;<<<<?.?A?BA@ABBBBB?B?BB@A>?;><A:;8;CABABC@B@CCD>CCB?AAABBBBCBBB@BBBBB@@??@?=><><>CC@@=>><>=>BBB;;;
@ATNG8:04999:02074
GATGTAGAGAGACTGTAGCGCACCCAGAAGATCAGGAACTCTAGAAGAATTCAGATTTTTAACACGAGAGTAAACGTAAAAAGAAGGTTTTACAAGACTCACGTTAACAATATTGCAGCAGTACGCACACAATCGAAGCGCAGTAAGGATGGCTAGTGTAACTAGCAAGAATACCACGAAAGCAAGAAAAAAGAAGTACGCTATTAACTATTAACGTACCTGTCTCTTCCGAAACGAATGAGTACGATGAGATCTCGTGTGCTACCATCGAACTTGCAGAGTCT
+
555>><<ADEBBA;6;ABCAAAAD;A@@86:ADCC?C@BAAACAB=AC=A=?@>;8@B@+B?@B@@?@@00/93:6=====+??;?7;;;0>BB=ABCAA<<00+/4::49=A<?@BBCBBCCCCBBCCBBADBBB?BBCCDBBB?B>BAA<@;:9?<<A?AABBBB>BB>AAB@BA;;;)337,//;;;;&6:5////:99::9=39;==;C=:8?@@<@@@AA??=??BCD>CBB974<;A;B===@@@BBCB???>968665/56==<29:4:<6569=99
@ATNG8:05012:02093
GATTAGAGTACAGTGTAGTAGACCAGAAGATCAGGAACTCTAGAAGAATTCAGATTTTTAACACGAGAGTAAACGTAAAAAGAAGGTTTTACAAGACTCACGTTAACAATATTGCAGCAGTACGCACACAATCGAAGCGCAGTAAGGATGGCTAGTGTAACTAGCAAGAATACCACGAAAGCAAGAAAAAAGAAGTACGCTATTAACTATTAACGTACCTGTCTCTTCCGAAACGAATGAGTACGTGTGACGTACGTGAGCTACCATCGAACTTGCAGAGTCT
+
CCC@BBBCCB=CCBBBCCCCDCC@CDEACBBBBB@B?BBBBBBB>::8:>ABDBCCCC3B@BBBBBBBBCCC=AABDDCC2BA?B?AIM<GCFACCBADDDCC@C@BB?CBB?BBBBCCCBBBCDCCCBB?@@@@;@AAAAAAA>B@BBB?ABBDCBBBABBBCAA>BC????=@>?=@8;;<<999999%9?=C868A@??;7;7;;::*/+/<<<<<AA@::9B<?;@??8<7707=?@@BC999@@?????989AACDBBB?BBBBD?BB?B?@A>>;;;
@ATNG8:05013:02127
GATTAGGCGACATACATACGCGCCAGAAGACAGGAACTCTAGAAGAATTCAGATTTTTAACACGAGAGTAAACGTAAAAAGAAGGTTTTACAAGACTCACGTAACAATATTGCAGCAGTACGCACACAATCGAAGCGCAGTAAGGATGGCTAGTGTAACTAGCAAGAATACCACGAAAGCAAGAAAAAGAAGTACGCTATTAACTATTAAACGTACCTGTCTCTTCCGAAACGAATGAGTAACGTGTGCGACGTGTCTCCTACCATCGAACTTGCAGAGTCT
+
?:=.4405545=5666;;;;@;C:>CHABCBCB>A>>>;;;::9<<9>7;:;;;<<<+<6::8<@@@@CCC;88;;999*;=?C@@C@9B==;>C@@98-,,,(,,(-89177556>=<<<;999=40*/0//166667:984;8;;<8<::::>>C@CB??;;57713<9.44:@C<CBB?>>>>>/=@8::8=>@@::6:7//.3(//'.7:::9=;::B==:;<:=:1:--(---5//(38993225555555555.55616888865505778889;6
@ATNG8:05031:02166
GATGGTAGGCGTGTGAGAGTCTGCCCAGAAGATCAGGAACTCTAGAAGAATTCAGATTTTTAACACGAGAGTAAACGTAAAAAGAAGGTTTTACAAGACTCACGTTAACAATATTGCAGCAGTACGCACACAATCGAAGCGCAGTAAGGATGGCTAGTGTAACTAGCAAGAATACCACGAAAGCAAGAAAAAGAAGTACGCTATTAACTATTAACGTACCTGTCTCTTCCGAAACGATGAGTACGAATGAGAGAGCTCTCTCTACCATCGAACTTGCAGAGTCT
+
BCCD?BBC@CCBA@@?BAC;;;@=>6>DC@AA00/;4=;=>=>>9;5:?8>:?B?;;;;;'::<888?BB@B;>2==/////$//)/5966*//83:888:>4256@;??;?AB7;;>>AAB??>>====>>:===>9;;;>>@8858=BCC?B?9:9AA>;>>>BBB>AA:??>9>>AAA9A8806:999*9:5<99=@=;<<9?;::;;5;4;=888=>>?=;<;,/+.9946///888-////*.5999777:887;;>>@@588A==8=?8<=>::777:
@ATNG8:05034:02137
GATGTAGTCTCAGATAGTCTATAGTACTCATTCGTTTCGGAGAGACAGGTACGTTAATAGTTAATAGCGTACTTCTTTCTCTTGCTTTCTGTTGGTATTCTTGCTAGTTACACTAGCCATCCTTACTGCGCTTCGATTGTGTGCGTACTGCTGCAATATTGTTAACGTGAGTCTTGTAAACCTTCTTTTACGTTTACTCTCGTGTTAAAAATCTGAATTCTTCTAGAGTTCCTGATCTTCTGGTCTACTACACTGTACTCTACCATCGAACTTGCAGAGTCT
+
///////:;<9;;55555559;::555::993455:1:<166;<;:<<7<;:::.4.4444.4.4::::4444387:177//)/6::(///3-3-4<7377(-----;6<;;;;>@@:=>@<C>A9:9B;@@495<<9=@AAAA@=;;559:9:>;???;@:2915>=?899AB48::9-4:?89999*48<<<4;;?=BB==@>:>=9=(==>=A=A6;:;@BBAA:;6;=BBBCDD>B;;7:C@ABCCCCBCBBBAAAA;;500000+0<8<<>@=@=<@
@ATNG8:05001:02172
GTGGTAGTGTCATATGAGAGGTGTGTACTCATTCGTTTCGGAAGAGACAGGTACGTTAATAGTTAATAGCGTACTTCTTTTTCTTGCTTTCGTGGTATTCTTGCTAGTTACACTAGCCATCCTTACTGCGCTTCGATTGTGTGCGTACTGCTGCAATATTGTTAACGTGAGTCTTGTAAAACCTTCTTTTTACGTTTACTCTCGTGTTAAAAATCTGAATTCTTCTAGAGTTCCTGATCTTCTGGACAGAGTGTGCAGATACTACATCGAACTTGCAGAGTCT
+
CCB?CDCCCCDBCCCCCCAA>@BBCDDCCCAA=ABBC<AB=B?CCBBBCC?CCDCC@C@CCCC?D?CCCCBCCCC?BBCCC1CC?BBCD>CD??<@AB?BD?BBCDEC@CBBBCBEE@CCC>B?BDDDCCCC>CCDD@CBBBCCEDDBCCCCAAA?B??<?B=A@BBCBBBBBA=?;:;:6:=A>ABBAA2BBBBE8::CBBBCECC=AA@A0@BBCD@C@BC@CCDCBBB@B@CBBBAB<@?@?BBBBECCCCBBBDDDCCCBBBBBDD@BB>AABBBBB@@
@ATNG8:05001:02174
GATAGGACGAGCGTCTGAGAGGTACTCATTCGTTTCGGAAGAGACAGGTACGTTTAATAGTTAATAGCGTACTTCTTTTTTCTTTGCTTTCGTGGTATTCTTGCTAGTTACACTAGCCATCCTTACTGCGCTTCGATTGTGTGCGTACTGCTGCAATATTGTTAACGTGAGTCTTGTAAACCTTCTTTTTACGTTTACTCTCGTGTTAAAAATCTGAATTCTTCTAGAGTTCCTGATCTTCTGGTGTCGTCTATCATGTACTACCATCGAACTTGCAGAGTCT
+
95<<B<A?A<CAABBAAABAA?@@@@B@A=@@@@;@B?C?CC@AADD?BBC<;<,;59@@C?C?CCCAA000>:000000#///)4:;@7?@@>9CAA=;C=@ABBBD@CCEAAAAC@CAB=@=ACBDBB@@=AAAA=CCDAABDDBBBBBB@@@=@BA?AC@C>CBBA@AC@@;@9:;09;@;:::::(::9:@4::BB@@@==>2:9:9'9999@;>:?A<?AAB@@@?B@@@@A@C?BBCACBBBBC;;;BBBBBCCCBAAAEDBBA=@@6;;@????BB
@ATNG8:05011:02223
GATGTAGAGAGACTGTAGCGCACCCAGAAGATCAGGAACTCTAGAAGAATTCAGATTTTTAACACGAGAGTAAACGTAAAAAGAAGGTTTTACAAGACTCACGTTAACAATATTGCAGCAGTACGCACACAATCGAAGCGCAGTAAGGATGGCTAGTGTATCTAGCAAGAATACCACGAAAGCAAGAAAAAGAAGTACGCTATTAACTATTAACGTACCTGTCTCTTCCGAAACGAATGAGTACTGCGTCTCACTCTCGCCTACCATCGAACTTGCAGAGTCT
+
@B@?@BBBCCCBBBCCDDCA@ACB>CCD@CCCCBB@D@DCCBABB@AA>A@BBBCCCCC2C?CCCABBBB>>>7>?ADCCC3BB>B?CCB<BBCBDCCCCCBCC@C?@@?BCCADCC?BBCDCCCCCCBBB?BBBC?BBBBBBAA=B?CBB?BEDCAAACDCBB?>=>BB?BAA<>>BBA:?::5:CBCC3DD?B::8B>>>A=D=DD@@;><>ABBB@CA@@BBC?B?BC@9@??;???AAHECBBBDBCBBBBCBBCB?BBB?CCBCB?BC<@>BCBBBBA
@ATNG8:05016:02230
GATGGTAGTATAGAGCTCTACATAGTACTCATTCGTTTCGGAAGAGACAGGTACGTTAATAGTTAATAGCGTACTTCTTTTTCTTGCTTTCGTGGTATTCTTGCTAGTTACACTAGCCATCCTTACTGCGCTTCGATTGTGTGCGTACTGCTCAATATTGTTAACGTGAGTCTTGTAAAACCTTCTTTTTACGTTTACTCTCGTGTTAAAAATCTGAATTCTTCTAGAGTTCCTGATCTTCTGGATATGAGTGACTCGTGCTACATCGAACTTGCAGACGTCTATCACCGA
+
;;AB=A;//77/0///:9@A<<CCCCDBBB@=;>::;-;A=B?BAAABBB@BBBBB=><>BAA=A=AAAABBB=B?@@??>)@@5>:;90;BBB@DCB>AA<????<>;==;=;@??=???<@<@@>>>@?C=BBAA377<:;;>>==8//8//(/.5256050599=5558;152222&2+2065889(55233(------236<:==C=*97778194:;4;;=>>>><>=BA=>:;5;:=:><==@99::///;;:;;;?>>>?>>:==9=;;7---9333===9,6,
@ATNG8:05032:02261
GATGGTAGAGTATCATGTGTATCTCCAGAAGATCAGGAACTCTAGAAGAATTCAGATTTTTAACACGAGAGTAAACGTAAAAAGAAGGTTTTACAAGACTCACGTTAACAATATTGCAGCAGTACGCACACAATCGAAGCGCAGTAAGGATGGCTAGTGTAACTAGCAAGAATACCACGAAAGCAAGAAAAAGAAGTACGCTATTAACTATTAACGTACCTGTCTCTTCCGAAACGAATGAGTACACACTCTCATATGACACTATCGAACTTGCAGAGTCT
+
;>>B?BAB@@:<@@BAAACCCCBBB@DEE?AA@@?><@:@@B@A@E?AB8;8;AABCDDC2D?CCCBB@EE9990;A@@AAA,@C?A=ABB7BBCACCBBCBCCC@C?AAAECD=@@ACDCDECCBABCCCCA99;CADACB@AAB?B@B::9;AABBCBBACCBBBB?AA=???299999,9=<=AAAAB3@A>@<??A???A?A?BBBA<@<@@CCB@CB@@A@A=A=ABD>BBB@A@@CC???C??::9??>=>AAA@A@CBBBC?BB@BABAAAA?>
@ATNG8:05033:02250
GATGGGTAGACACGGTGTGCTCTCTCGTACTCATTCGTTTCGGAAGAGACAGGTTACGTTAATAGTTAATAGCGTACTTCTTTTTCTTGCTTTCGTGGTATTTCTTTGCTTAGTTACACTAGCCATCCTTACTGCGCTTCGATTGTGTGCGTACTGCTGCAATATTGTTAACGTGAGTCTTGTAAAACCTTTCTTTTTACGTTTAACTCTTCGTGTTTAAAATCTTGAATTCTTACTAGAGTTCCTGATCTTCTGGATAGCGACGCGATATATACCATCGAACTTGCAGAGTCT
+
/877:30/-77<0/)/////<>665==;566<<=7@@@A<@@=A69;8;;;;*0)////3969:>A6==?000///68488888$336:<>C6:;?A597;;6787(7731333,3333:8550...272725//.5627897(./.5567555878.--2(---,22(.(27778677:055877+7+55(57:==.9999:/9188;;6;=<9::)888)56517A7<5>>8<8;;89595919858//*/554895225596;9<;?988;:6;<:9:9:;4775575777
@ATNG8:05006:02306
GATGGTAGCTCGCTGATGATATCTCCAGAAGATCAGGAACTCTAGAAGAATTCAGATTTTTAACACGAGAGTAAACGTAAAAAGAAGGTTTTACAAGACTCACGTTAACAATATTGCAACAGTACGCACACAATCGAAGCGCAGTAAGGATGGCTAGTGTAACTAGCAAGAATACCACGAAAGCAAGAAAAAGAGTACGCTATTAACTATTAACGTACCTGTCTCTTCCGAAAGAATGAGTACTATAGACTATCTGAGACTAATCGAACTTGCAGAGTCT
+
BBBC@CCCCCCDBBBCCCCECAAAB@BBC?AAAB;;5;=AAACCAA?BG?B?AAACCDDD3A?BBBBBBBBBAB<A9<:@@@1@@>??CDD;ABI@BBBABCB@@=A>AA=@BB?B@@=@@@?AABBBB????AAAB?BABAAABB?B?BCC?CCBAABBB?BBBB>=<>B<@@C;:99@?29>><=><<<,886>AAAB>>>88556//*/7;<@AB=>==>;;;>D=BBD58818887:;<565=<<???AAAC?@?BBA>AAAB@CB?AAB>>?@::
@ATNG8:05033:02305
GATGGTAGTCTCAGATAGTCTATAGTACTCATTCGTTTCGGAAGAGACAGGTACGTTAATAGTTTAATAGCGTACTTCTTTTTCTTTGCTTTCGTGGTATTCTTGCTAGTTACACTAGCCATCCTTACTGCGCTTCGATTGTGTGCGTACTGCTGCAATATTGTTAACGTGAGTCTTGTAAAACCTTCTTTTTACGTTTACTCTCGTGTTAAAATCTGAATTCTTCTAGAGTTCCTGATCTTCTGGACGACGCGCACTGACACTACCATCGTTCCTTCTGAGTCT
+
44445==BCBA@@BAA@@9555656;====<<7:59965=8=9<<>;;;=266=@?:@9;;=AA7??BBCBABBAB=@@BBB*944(4444)4455.59:4::)/////516>=<<<<<4944.4.5::5559949=<<066<<=<5:999444444.4;;.558<74545555<<7<<@;@&9.9.55999(9====*/0<<>>:///)///&/7999.5.5;6;45499939398:944.4498<://////79/4/77///7727/55<8<8=8<666>;;:
@ATNG8:05035:02310
GATGGTAGGCGAGAGTGAGACACACGTACTCATTCGTTTCGGAAGAGACAGGTACGTTAATAGTTAATAGCGTACTTCTTTTTCTTGCTTTCGTGGTATTCTTGCTAGTTACACTAGCCATCCTTACTGCGCTTCGATTGTGTGCGTACTGCTGCAATATTGTTAACGTGAGTCTTGTAAAACCTTCTTTTTACGTTTACTCTCGTGTTAAAAATCTGAATTCTTCTAGAGTTCCTGATCTTCTGGATACACTCATGTGCACCTACCATCGTCCGTTAGAAGTCT
+
448839;;06DCACBBBBCGHCCCCCCCDDC@@?@@EH?DD@C@BBBCBBB@CCBBA@B?BA??>??CBBAAABCC??????.?@;ABBC<BCBB?BBB?BC599ABBE?BCCA@>??;?BA<?<?==99:::<@A@@;?BDB?>>AAAB@=>6679:::<?@<A<??ABBAA??:>>@ED6?<?<@@AAA/@@9991977///::=K=>>@@,@///:595==:=@A@C@@;?<?@A???;=>==A;<;?@@>::;;;;>@===@7:///::5::6;:>=;;66
@ATNG8:05009:02375
GATGGTAGACATATCGTACTCTCTGTACTCATTCGTTTCGGAAGAGACAGGTACGTTAATAGTTAATAGCGTACTTCTTTTTCTTGCTTTCGTTGGTATTCTTGCTAGTTACACTAGCCATCCTTACTGCGCTTCGATTGTGTGCGTACTGCTGCAATATTGTTAACGTGAGTCTTGTAAAACCTTCTTTTTACGTTTACTCTCGTGTTAAAAATCTGAATTCTTACTAGAGTTCCTGATCTTCTGGGCAGACTCTCACACGCCTACCTTCGAACTTGCAGAGTCT
+
ACCC@CBBCCDCCCCCCCCBCCCCCCCCC@?@<@@@C>BC@C@ABABDCD@CABAB?B?CCCD?B?BBCBA@@38,38888)8;8:B==3633,3,333,3728>A?@A=??;=@B??;?AA<@=>><=:;;@;>>??;===@B>>>>?A@@;;;@<;;<=AA<@=887@@@A@@:>::;:/;0808===>/>><=<6<<<///9=-/-/===,=:==B<A<@@7;;>>>>>>=A<??@@@A==:::2:///::=@BAAA@@@8;;?=A6;;?:=<;==9<<667=
@ATNG8:05024:02405
GATGGAGTGTCATATGAGAGTGTGTACTCATTCGTTTCGGAAGGAGACAGGTACGTTAATAGTTAATAGCGTACTTCTTTTTCTTGTCTTTCGTGGTATTCTTGCTAGTTACACTAGCCATCCTTACTGCGCTTCGATTGTGTGCGTACTGCTGCAATATTGTTAACGTGAGTCTTGTAAACCTTCTTTTTTTACGTTTACTCTCGTGTTAAAAATCTGAATTCTTCTAGAGTTCCTGATCTTCTGGTCTACTACACTGTACTCTACCATCGAACTTGCAGAGTCT
+
/;;;;=>AAA@;;<<=?;AA@;==666>=<>5:999,4439.5.5:<=>>:??=>C9B@@@<>:C9:99@=>;;<59==@@0@C??@@CC<A<>>9<<;8::.5;??<>=A;::9@B=7<@B:@<@ABABBAA?ACCCADCCABBBBBE;;;BCBB>BAA=BC?B?B@?@;;;;;5::::.9:@<==>=>>>#>@:;;099:9@@C>@@?@FGF1CC@@@4949C=CCCCAAA?B?BB;;<B=A@@>@CCCCCCEGCCBCBCBBB;;9<CD@@<@@5;;;;<CCCA
@ATNG8:05014:02424
GATGGTAGCACACGAGATCTCATCGTACTCATTCGTTTTCGGAAGAGACAGGTACGGTTAATAGTTAATAGCGTACTTCTTTTTCTTGCTTTTCGTGGTATTCTTGCTAGTTACACTAGCCATCCTTACTGCTGCTTCGATTGTGTGCGTACTGCTGCAATATTGTTAACGTGAGTCTTGTAAAACCTTCTTTTTACGTTTACTCTCGTGTTAAAAATCTGAATTCTTCTAGAGTTCCTGATCTTCTGGGTGCGCTGACAGTCTCTCTACCATCGAACTTGCAGTAGTCTA
+
:A@@<>:@9@@B;;5666<>=>>===<<<<<:7::;:;'5;8>8=====BE?BBCD@D@B@DA@>0:45:888999:4;=???1<?8=3333&33334::<8=?9>9:78;6;8::::A@?BB@;?=>=:////86499//)///59;<>>>AA>:9;;7;BB:>>5:3;:;>;;;=?4:8888(619197??A.A?=<<6<=<???=>==9:<<<,:///9696>><>EG@====A=>>>===89///)//-77--/:;;9>>>>>@?@;==<<=5;;8<;==>=;;732
@ATNG8:05026:02442
GATGGTAGTGCGTGAGAGAGAGACCCAGAAGATCAGTAACTCTAGAAGAATTCAGATTTTTAACACGAGAGTAAACGTAAAAAGAAGGTTTTACAAGACTCACGTTAACAATATTGCAGCAGTACGCACACAATCGAAGCGCAGTAAGGATGGCTAGTGTAACTAGCAAGAATACCACGAAAGCAAGAAAAAGAAGTACGCTATTAACTATTAACGTACCTGTCTCTTCCGAAAGAATGAGTACATAGATATACGTATAGCTACCATCGATCTTGCAGAGTCT
+
55<<8ABDBCBCCCDCCCCEEECCD>DAA?ACCCCBBB?CCBABBB>BB>B?B@AADDDC3D@C@@@DCCCCCC=AA::;;;*;C>C<AAA7CCC?CBCBDCCBC?B=AA?@AA@BBBCDCCCDBBBBCCCC@CBCC@F@@?BCCB@D@HBB?ACCDCCCC@BBABBC@CC=:99=@@AA?8?<=9::9::(:B?CAAABBBAB<><?BDC?C???CCD@CE@@@AA>A=@@@9@B?AAACCCCAA@BBBBDCBAAABBBCCBA?B:;;=BBB;BBBBA@999
@ATNG8:05047:02499
GATGGTAGCGCATATCAGCGCAGCCCAGCAAGAATCAGGAAACTCTAGAAGAATTCAGATTTTTTAACACGAGAGTAAACGTAAAAAGAAGGTTTTACAAGACTCACGTTAACAATATTGCAGCAGTACGCACACAATCGAAGCGCAGTAAGGATGGCTAGTGTAACTAGCAAGAATACCACGAAAGCAAGAAAAAGAAGTACGCTATTAACTATTAACGTACCTGTCTCTTCCGAAACGAATGAGTACGATGAGATCTCGTGTCTACCATCGAACTTGCAGAGTCT
+
?CCE@BBBBDCC@;@C@BA;;9955)////)//)/999)55)4;<:;<<8<<292334444444#45:=?@@=>>CCC?CCBCDCC5CC?A=BBB:BCHADCCCBBBCC@C@AA?BDD?CBBCC?@@CCBCAADDD@CCBA>BBB@@B@@=A@CAA?BCCCCCCC@CCDBCC@BB>ABA9<<887*:??;==???1?C@C@??BBCBB?B?BBBB>?>@BCCB@CBA@@BB=B@BBB<B@@=@AAAEBBBBBBBBBCBAA@CBAABBB>===@A;>=:?A??688==
@ATNG8:05002:02523
GTGGTAGTGTCAGTGCGCGTCGTCCAGAAGATCAGGAACTCTAGAAGAATTCAGATTTTTAACACGAGAGTAAACGTAAAAAGAAGGTTTTACAAGACTCACGTTAACAATATTGCAGCAGTACGCACACAATCGAAGCGCAGTAAGGATGGCTAGTGTAACTAGCAAGAATACCACGAAAGCAACAAAAAGAAGTACGCTATTAACTATTAACGTACCTGTCTCTTCCGAAACGATGAGTACGTGTGACGTACGTGAGCTACCATCGAACTTGCAGAGTCT
+
5<<>AB@@?CECC??CCCBA;6669>BC@?DABBC?B=@@BBBAA??@<@=A@=00000)0+0//==?ABBC=88794999(49299>>@7?@@4966;<;///)/377499;9>>;;<B==@?<<<C:;;=;:99:>8444:77-549947;55555>>;===BBB>?<7<>>=B??@@7=00*0===>0::<CBCC755<;4949,,,(,,,,--/48:<<?;;793/00*////9668::::=::???:9=989343;;=7888BC>?@>?877<8755
@ATNG8:05052:01921
GATGGTAGCTCTGCTCTGACTCTCGTACTCATTCTGTTTCGGAAGAGACAGGTACGTTAATAGTTAATAGCGTACTTCTTTTTCTTGCTTTCGTGGTATTCTTGCTAGTTACACTAGCCATCCTTACTGCGCTTCGATTGTGTGCGTACTGCTGCAATATTGTTAACGTGAGTCTTGTAAAACCTTCTTTTACGTTTACTCTCGTGTTAAAAATCTGAATTCTTCTAGAGTTCCTGATCTTCTGGATACACTCATGTGCACCTACCATCGAACTTGCAGAGTCT
+
--8:4:A@B;5555<<<<@B;6665555;;//)///7:1::-40449==BB>BC>8>@C>@=88486@>?A>9739433333$396<>=>6=8;;166<5:<266@ACDBCBCCCCCCAECCAC@CCCBBBBC?BBBC?BEECCBCCDCCBBBBBD?BBC@CC@A?@ABBBBBJL@BAAAA9@>B<;;::-;BBCD>CABACBA@AA4;;;;*;@@AA?B@CD@A@ACCBB@D@CCECCC@BBB@CCCCDDDBCBABABCC@@AB@BBCA@=??;>AAACCB99
@ATNG8:05066:01945
GATGGTAGATATATGCACGCTCTACCAGAAGATCAGGAATCTAGAAGAATTCAGATTTTTAACACGAGAGTAAACGTAAAAAGAAGGTTTTACAAGACTCACGTTAACAATATTGCAGCAGTACGCACACAATCGAAGCGCAGTAAGGATGGCTAGTGTAACTAGCAAGAATACCACGAAGCAAGAAAAAGAAGTACGCTATTAACTATTAACGTACCTGTCTCTTCCGAAACGAATGAGTACGAGAGAGCACACGTGTCACCATCGACGAATAGAAGTCT
+
:;;>9?@;??@@?AABC>@CCBBBA?A;;099?>@@=@@@?@B@C@AA>@6>9=78999)78=?CBBAAABBC>:99>@?@1BB?C=@@>&333.3:87877;=9=8==5:7;4;;9AAA886:5<9=;;;=;;<B=55./.79:1718:><AA>>=<=B:>>@@??8;<8=9:1::8715856>AAA@*22,2966777886A68888:>3==88867///<<<7>:9//)/00*0@===AA>=><==<///9:/88=@==;=878==8818;;><@AAB
@ATNG8:05077:01922
GATGGTAGTATAGAGCTCTACATAGTACTCATTCTTTTCGGAAGAGACAGGTACTTTAATAGTTAATAGCGTACTTCTTTTTCTTGCTTTCGTGGTATTCTTGCTAGTTACACTAGCCATCCTTACTGCGCTTCGATTGTGTGCGTACTGCTGCAATATTGGTTAACGTGAGTCTTGTAAAACCTTCTTTTTACGTTTACTCTCGTGTTAAAATCTGAATTCTTCTAGAGTTCCTGATCTTCTGGGTGCGCTACAGTCTCTCTACCATCTAACTTGCAGAGTCT
+
;;;<9?;655@>@>;;;;>>@@=BB??=====:====2=C;C;CCCCB@@>@=@DG@G@?<::7;4::;;<<=<<7;:==@);;7;;>>6B?@??AA@>;;5;;@=99.559;555474457;8<=<<<>:7)////)/---/////8788=<<=7666*/+/5;5//4768=>=)/....&..34;999<)55233(--2---45784999+555552626:0555558817157//..05/55'222557;===>>99>9799-----94660379999?8:
@ATNG8:05076:01998
ATGTAGTGCGTGAGAGAGAGACTCAGAGATCAGGAACTCTAGAAGAATTCAGATTTTTAACACGAGAGTAAACGTTAAAAAGAAGGTTTTACAAGACTCAACGTTTAACAATATTGCAGCAGTACGCACACAATCGAAGCGCAGTAAGGATGGCTAGTGTAACTAGCAAGAATACCACGAAAGCAAGAAAAAGAAGTACGCTATTAACTATTAACGTACCTGTCTCTTCCGAAACGATTGAGTACACACTCTCATATGACACTACCATCGAACTTGCAGAGTCT
+
//////4999:55555555;///-----//-/9)/)//75///)/;3:3:7/44444$5.555:<>A><=;.//0)/777'77498>=>2>;;7;99944.494=3=<AA9>>=488?=?BBBABCCD<==B@BCCC?@A@A@@;;6;>C;;7:>>:@B@@<@@@@?A=::8:A?/89999,7==5;;=<=.8>7>;B@BBCBB>B?==<?6<8=?CDC@BBBBBBA<@<@AA;A;<;?BACBAAABCDDBBBBCDAAACCDCCC?BBBBB?BB>BABBBC@@@
@ATNG8:05093:01973
GATGGTAGTCTCAGATAGTCTATAGTACTCATTCGTTTCGGTAAGAGACAGGTACGTTAATAGTTAATAGTCGTACTTCTTTTCTTGTCTTTCTGTGGTATTCTTGCTAGTTACACTAGCCATCCTTACTGCGCTTCGATTGTGTGCGTACTGCTGCAATATTGTTAACGTGAGTCTTGTAAAACCTTCTTTTTACGTTTACTCTCGTGTTAAAAATCTGAATTCTTCTAGAGTTCCTGATCTTCTGGGTATATCAGCGAGTATCTACCATCGAACTTGCAGAGTCT
+
55;;5<=B;55;;999955559;555=<5449345/<5<<477*0//////)595446;74444./)/////7779;.4444&44.44:;=4<558B9B>C?BB;>><?@BACCCCCCBB?BDC@C@CCCCCEBC?BBDD@DAAADBCCCC@@@@@AB?CBC?BB=A?A@@@@@@CD@BBBDD:B?A=;;;;;*;AABC?DCCBBBCCCC5;<;<*<@@@A?C=BB?BBBBCCC@C?CCCBBA=B::;8;CCCDCCDCCBBBCDCCCD@CCCBB?CC@CAAACC@@?
@ATNG8:05048:02062
GATGGTAGCTATACGTAGTATCTATGTACTCATTCGTTTCGGAAGAGACAGGTACGTTAATAGTTAATAGCGTACTTCTTTTTTCTTGCTTTCGTGGTTATTCTTGCTAGTTACGCTAGCCATCCTTACTGCGCTTCGATTGTGTGCGTACTGCTGCAATATTGTTAACGTGAGTCTTGTAAACCTTCTTTTTACGTTTACTCTCGTGTTAAAATCTGAATTCTTCTAGAGTTCCTGATCTTTCTGGATAGCGACGCGATATACTACATCGAACTTGCAGAGTCT
+
;;;@?@;///;990///66;A><666====>>=15555)555:5::566=B@EA@A>-0)/98818489::;;;:;6333333#33,377713//9)0)/916:5?A>:?@177777ABA6875,2+2875226725555,25575557222552222+222.55.5.222556855.5555-326355755$..335-588<:88///(/..&.36960503;48...522,3(./55555)59929888?;996955/../557=997;;49:*//66:;<;;
@ATNG8:05061:02063
GATGGTAGCGCATATCAGCGCAGCCCAGAAGATCAGGAACTCTAGAAGAATTCAGATTTTTAACACGAGAGTAAACGTAAAAAGAAGGTTTTACAAGACTCACGTTAACAATATTGCACAGTACGCGCACAATCGAAGCGCAGTAAGGATGGCTAGTGTAACTAGCAAGAATACCACGAAAGCAAGAAAAAGAGTACGCTATTAACTATTAACGTACCTGTCTCTTCCGAAACGAATGAGTACGATGAGAGAGCTCTCTCTAATCGAACTTGCAGATTCT
+
BCBB@C;9;BCD@A@CBCCBBBBBD>DBC=CCCCCC@B?@@CBBAA=AA>A?CABABBBB2B?CCDCEDCCCCD>BBBABBC3BC@C@DFF<CBB?BBABDDDCC?C?CC@DCC<@@BBBBBAAABCBBBA?BBCC?B@AABBBB@B?BBB?BCAAABBB>BBCCAB@BB<@@A;==888(22.(.8666(///9:9AC;;;7:5;?@B=B=B>>>>=BAAA====A=??>4=::59AAA997888BBBBBBCC@@;;8>AC;AAAA>@@??>?>=;;?;
@ATNG8:05082:02039
GATGGTAGGCGACATACATACGCGCCAGAAGATCAGGAACTCTAGAAGAATTCAGATTTTTAACACGAGAGTAAACGTAAAAAGAAGGTTTACAAGACTCACGTTAACAATATTGCAGCAGTACGCAAACAATCTAAGCGCAGTAAGGATGGCTAGTGTAACTAGCAAGAATACCACGAAAGCAAGAAAAAGAAGTACGCTATTAACTATTAACGTACCTGTCTCTTCCGAAACGAATGAGTACTGCGTCTCACTCTCGCCTACCATCTAACTTGCAGAGTCT
+
;6CC@BCB@B?ACCCCCCCCCCCBA>ABB@CCCCCC@C@CBBBCCC?CC?B?BAB::;;;*;>CCGCEDCCDEC>@@9::::*:@;A4;;0;BD?DCBBDECBC?C@AA?ABB?BBBBBABBDEDBBB=CDAGCA@?BCCCBBBC@D@BBB?CBBBBCCC@DBBBBB@??=?CC?A????8:::?BDDCD3BB?BAAABB@@A794:@@@=@>ABBCB?BBBBAAA@C?BBB>BAB?ACCCCAAAAACBBBBBABBECAA<A@@=@=>=B>BB@B@>ABA@>>
@ATNG8:05068:02131
GATGGTAGTGTCATATGAGAGTGTGTACTCATTCGTTTCGGAAGAGACAGGTACGTTAATAGTTAATAGCGTACTTCTTTTTCTTGCTTTCGTGGTATTCTTGCTAGTTACACTAGCCATCCTTACTGCGCTTCGATTGTGTGCGTACTGCTGCAATATTGTTAACGTGAGTCTTGTAAAACCTTCTTTTACGTTTACTCTCGTGTTAAAAATCTGAATTCTTCTAGAGTTCCTGATCTTCTGGTCTACTACACTGTACTCTACATCGAACTTGCAGAGTCT
+
:CCD?BBBBDDAABBCCDDCBBCCCABBBC:;;;CCC=CD@C@BLEGECC@CDCDD?D@BCCB?C@CCDCBCBC@<99999*:B=ABDE>BCBC@DCCACC@AAADDD?BBCBCCCD@CCD=B=CCCCCCBC?BCGF@CBBBBCBCDCCCCBBBB?CDC?BB?C?BBBBCCCBB?A@@@@8>=?;::9:*;CCCB>B@DCCCCCBB?AAAA0ABBBCAFACCACCCDCBB?B@CCCCCC?CBB@BAAACGCCCDCCCCBBBCDDBA@AD@DD?CBBA@@@??
@ATNG8:05071:02124
TATGGTAGTATCTGTCTACGAGAGCCAGAAGATCAGAACTCTAGAAGAATTCAGATTTTTAACACGAGAGTAAACGTAAAAAGAAGGTTTTACAAGACTCACGTTAACAATATTGCAGCAGTACGCACACAATCGAAGCGCAGTAAGGATGGCTAGTGTAACTAGCAAGAATACCACGAAAGCAAGAAAAAGAAGTACGCTATTAACTATTAACGTACCTGTCTCTTCCGAAACGAATGAGTACTACTCTCAGAGACACACTAATCGAACTTGCAGAGTCT
+
;9@A<@ABBCBBBCCCCBBCBBBCD@CBC?BBBDCCC?BABBBCC@CB?B?CDDCCBCC1C@DBCCDBEBCCC>ABBCDFF2CDAE@BBB<BBB?BBBBCCC??=?@BB?BBC?BABBBBBBDDCCCAABB@CBBB@DBBABC??<A?CAB@CCCDCCCD<@ACBAA>AC@CBB=A@988*9==<ACEED2AA?B:9:BBDB@<@<??@@<?<>@C::8;A@@BDD@C?BAA<ABB@CCCCCCCA@BBABBBB??AABBBCBB?@BBC?AA>B@A>8::;;
@ATNG8:05094:02166
GATTAGTGTCATATGAGAGTGTGTACTCATTCGTTCGGAAGAGACAGGTACGTTAATAGTTAATAGCGTACTTCTTTTTCTTGCTTTCGTGGTATTCTTGCTAGTTACACTAGCCATCCTTACTGCGCTTCGATTGTGTGCGTACTGCTGCAATATTGTTAACGTGAGTCTTGTAAAACCTTCTTTTTACGTTTACTCTCGTGTTAAAAATCTGAATTCTTCTAGAGTTCCTGATCTTCTGGGTTGTGTGCGCAGTGCCTACCATCGAACTTGCAGAGTCT
+
AAB?BBBBBCB@AAGHCCCBBBBBBBBBBA>???@BCAC@CBCCCCC?BCCCC@CACCCC@C@CECBAA<:;>A@@@@,>>:;BCC=BABB>@?C=BC:;<ACBB@CDCGGGDC?AACACBCCBBBBBB@BBCD@CBCCCCCCCCCCDBBBD@BBB?CB@C>@A@@@BBBC@AAGDE;C?B>@@AAA0ADBBB;@;;;@A;;;<5;9:9(9==:969=@B?BBBCCCC@D@DC@A@G@@AAD=C5;;<;;;CAABCBH@DFIGBB@@A@;;7;;@AAB@::
@ATNG8:05097:02148
GATGGTAGTATCTGTCTACGCGTCGCTATCCAGAAGATCAGGAACTCTAGAAGAATTCAGATTTTTAACACGAGAGTAAACGTAAAAAGAAGGTTTTACAAGACTCACGTTAACAATATTGCAGCAGTACGCACACAATCGAAGCGCAGTAAGGATGGCTAGTGTAACTAGCAAGAATACCACGAAAGTAAAGAAAAGAAGTACGCTATTAACTATTAACGTACCTGTCTCTTCCGAAAACGAATGAGTACACACTCTCATATGACATCGAACCACCTAAGTCT
+
BAAA=@<AC;;@BCCCDCCCAA@BABCCBB@BDC?BAAA<;7;<A@BBABA=AA<@<@BCFDCCC2C?BCCBBBAAAAF>AAABAAA3BB?C?BBB8ABB?BBBDCCBAA>A?AA=ABB=A>=>BBCCHCBBB??9949@@?=A899A@?@=A=@@A?BBBBBCDC>@AB>>??A=9>8808<888*5578)7===0<=/7777;;9967<.5955.54555;;7;;:<:00)0*0///&/8838::;??@@B@BABBBBBBBCBB@@@@@>A?AC@CC?BB::
@ATNG8:05051:02213
GATGGTAGCAGACGTGACAGAGCGCCAGAAGATCAGGAACTCTAGAAGAATTCAGATTTTTAACACGAGAGTAAACGTAAAAAGAAGGTTTTACAAGACTCACGTTAACAATATTGCAGCAGTACGCACACAATCGAAGCGCAGTAAGGATGGCTAGTGTAACTAGCAAGAATACCACGAAAGCAAGAAAAAGAAGTACGCTATTAACTATTAACGTACCTGTCTCTTCCGAAACGATGAGTACCTCTCAGACGCTCGTCCTACATCGAACTTGCAGAGTCT
+
BBBB@BA;;696?;;@;CCCBCACC?@A@AAAACCC@B?BBBBBCC?CB?C989BA@@AB1@>BDBBBBBBBBC<AA@AAAA0AB@B5;;;-;;9.9666;;>:>5>;>A=@AF@BBBBCCCCIDCBBECCB?CDEDACAA?A@??5;5;??9@??>B????BB???B?CC?999>AA=<<5=98/89999(9?;=>=<@8>>;6;7;///*/+/:@@@<@@@@@?=9<;<<<7=883<=>@AB?>>>??ABCBA==>::5::::;::;;>>8==??>=>=@
@ATNG8:05073:02217
GATGGTAGGCGACATACATACGCGCCAGAAGATCAGGAACTCTAGAAGAATTCAGATTTTTAACACGAGAGTAAACGTAAAAGAAGGTTTTACAAGACTCACGTTAACAATATTGCAGCAGTACGCACACAATCGAAGCGCAGTAAGGATGGCTAGTGTAACTAGCAAGAATACCACGAAAGCAAGAAAAAGAAGTACGCTATTAACTATTAACGTACCTGTCTCTTCCGAAACGAATGAGTACGATGAGAGAGCTCTCTCTACCATCGAACTTGCAGAGTCT
+
8<445;9:69CCDDCBBCCCBCBBC@BBB@BCCB;;9;=@@CCCBA?AB=?;=?A;;;;;*;>CABCBBAA;;;/;@;;;;.5C;@.999&5<<9=BBCBCBBA>A@CD@CAA=AAAACCCCCCCCCCCCC?BBCD@BCCBCCCA?C>B@@>@CCBCDBB?BBBCBB>BB?@@?<?>CCC<778888888(8?;?999BDCBB=B?CB@@<>:==B@@=@C@@@BB?A?@@@;@AA?BBBCCCBBBBBBABBBCBBBBBBB>BB===<==:>C;>>>>>A?>>
@ATNG8:05087:02216
GATGGTAGCGCATATCAGCGCAGCCCAGAAGATCAGGAACTCTAGAAGAATTCAGATTTTTAACACGAGAGTAAACGTAAAAAGAAGGTTTTACAAGACTCACGTTAACAATATTCAGCAGTACGCACACAATCGAAGCGCAGTAAGGATGGCTAGTGTAACTAGCAAGAATACCACGAAAGCAAGAAAAAGAAGTACGCTATTAGCTATTAACGTACCTGTCTCTTCCGAAACGAATGAGTACAGAGAGTACGATATGTCTACCATCGTATCTCAGGAGTCT
+
CC@@;?:66;BCCCCCCCCCBBBCC>CDD=CCDC@@?@@CCBBBCC?BB>B>BBCCCCCD5D@DCBCCCCDCCB9@@99999*;B>B=BAA7ABB?BGCCCCCA?8=99:5;A@?CCBBBCBBCAAADCCC>CCCC?CBCDAA@C@C?C996:BAABBDGACBAAAA@CC?BBB799<<<+99?:?CCCC3BB>AAABBCBBB?BBBB>>;>:;?;<=:>@@:::A<A<??A9@>?:>>>@@@A??????A===?AAD>>>AAA;@>>>A>>><<<?:>@<<=
@ATNG8:05060:02309
GATGGTAGCTCTGCTCTGACTCTCGTACTCATTCGTTTCGGAAGAGACAGGTACGTTAATAGTTAATAGCGTAACTTCTTTTTCTTTGCTTTCGTGGTATTCTTGCTAGTTACACTAGCCATCCTTACTGCGCTTCGATTGTGTGCGTACTGCTGCAATATTGTTAACGTGAGTCTTGTAAAACCTTCTTTTTACGTTTACTCTCGTGTTAAAAATCTGAATTCTTCTAGAGTTCCTGATCTTCTGGGTGCGCTACAGTCTCTCTACCATCGAACTTGCAGAGTCT
+
5:::7:>CC;6665<<>:66C>=>>6//8.--(-259/69+0*/::;<??<;:555.59<<;;7;>BAA@00/)/:299<;;(///)4;<<25999299>999469:9BC@CGDDBBCC@CCD@F@CCA@@A@@;>@??;AABBA@@@BA@>B@B00-0@@;AA@B?BDA@@CA@A>A;;;;.;>C5;;;;;*;A@@A;A;;;AB:9697>:><,=996615?AA=:;:;;9@<B?B@@A>=8<::9.9:;9====>A999BCAABA6:;:9:9>?4:::??@@:;
@ATNG8:05084:02278
GATGTAGGCACTGCGCACACATCCCAGAAGATCAGGAACTCTAGAAGAATTCAGATTTTTAACACGAGAGTAAACGTAAAAAGAAGGTTTTACAAGACTCACGTTAACAATATTGCAGCAGTACGCACACAATCGAAGCGCAGTAAGGATGGCTAGTGTAACTAGCAAGAACACCACGAAAGCAAGAAAAAGAAGTACGCTATTAACTATTAACGTACCTGTCTCTTCCGAAACGATGAGTACTGTATCTATGTGTGCGCTACCATCGAACTTGCAGAGTCT
+
-6888886<66565:555555555)5::7<;@@::.57555666=:>>8<8666;;>>>+B@BBBBCCB?@AFG:99=@@?+;;8<8<==0;@;=B99:BAD;;5;=;;5;<;5:?B?AACCCBAABCBBB?B@@C@CBBBB9989><>:949?>?DCAB?BAAB??=?B?BBB@FC?@?47738;;=>>.;@?ABB>?=99:19175572737;@@A=:9994596;8;;;2////66;;<BB@@ABCCBBBBB@??CBB@@388=88567)//888/527
@ATNG8:05086:02280
GATGGTAGGCGTGTGAGAGTCTGCCCAGAAGATCAGGAACTCTAGAAGAATTCAGATTTTAACACGAGAGTAAACGTAAAAGAAGGTTTTACAAGACTCACGTTAACAATATTGCAGCAGTACGCACACAATCGAAGCGCAGTAAGGATGGCTAGTGTAACTAGCAAGAATACCACGAAAGCAAGAAAAGAAGTACGCTATTAACTATTAACGTACCTGTCTCTTCCGAAACGATGAGTACGTGTGCGACGTGTCTCCTACATCGAACTTGCAGAGTCTT
+
?<@@?BBB@BBBBBBBCDBAAB;::)5::;;6;;;B>B>BAABABB<A@>B?BBA;;;;.;=@AA??@DCBA@9@@;888-..*-0888,.-:1:7===CBBB>A>=@;==<:==<=<=>>@@>>>>>>@=AA=>:>>>AA>=>:=<A;?:??:99AAA<??BA??;9949BA;>?:::+9==8>AAA6?@=?B;;<>==>1718A?>;@<?>>>B7:;>C??@;?<?@@6900000=077>777=<777555:755.599:9:<=3680777><==//,
@ATNG8:05068:02385
GATGGTAGTGTGTCTCTGAGAGTAGTACTCATTCGTTTCGGAAGAGACAGGTACGTTTAATAGTTAATAGCGTAACTTCTTTTTCTTTGCTTTCGTGGTATTCTTGCTAGTTACACTAGCCATCCTTACTGCGCTTCGATTGTGTGCGTACTGCTGCAATATTGTTAACGTGAGTCTTGTAAAACCTTCTTTTTACGTTTACTCTCGTGTTAAAAATCTGAATTCTTCTAGAGTTCCTGATCTTCTGGTCTACTACACTGTACTCTACCATCTAACTTGCAGAGTCT
+
BBAB>A;;5:::<AABBDBBBCB;;;;99@>@;?AAA<@?=@=::996@@>ACB;:;,;>BBAB=B>B@@AB;:49C<>?===,599)9==>4669=8=BB=@C9::::CC@CCBDCHGE@BAA>@>BBBCBCCC?BBBB?BBBAAAAABBAA@@@DC@CDI;;<@C7;;@;;;ACCBCCDDD9C@C?;;;;;*;AACC:;;@ABBB<;;5<;;;*;BB<<7;5;B>;;;@@@A?B=@@@@@@?BBC?CCDDBCBBBB;;<CDCCDCC@B;;;?;??5;;AACDBBB
@ATNG8:05078:02415
GAAGGTAGCGCACACATAGATACAGTACTCATTCGTTTCGGAAGAGACAGGTACGTTAATAGTTAATAGCGTACTTCTTTTTCTTGCTTTCGTGGTATTCTTGCTAGTTACACTAGCCATCCTTACTGCGCTTCGATTGTGTGCGTACTGCTGCAATATTGTTAACGTGAGTCTTGTAAAACCTTCTTTTTACGTTTACTCTCGTGTTAAAAATCTGAATTCTTCTAGAGTTCCTGATCTTCTGGGTGTATCAGCGAGTATCTACCATCGTCCGACTAAAGTCT
+
CC@C@CB@AADCCCCCCCCCCCBBCBBCCBDB@CAAA<BB?B@CDCDCBC>BCCCC?C?CCBA@CBCBBBBBBCC@CCCCC5CC>A@CC=CC@@>@BB=BC;;:CDFF?BBCFCCCC@CCB?B?DDDCBBAB?BBBB@CCDCCBBACCCEDABA@?BBB?BD?C@@@@BFCCBB<?;;;;.;<@;@@@@@,@CCDD>CCCBBBCCCC@DJDJ3CBBBCACACF@DDBBBBC@C@BBBCDD@BBBB>BBBCCCCCCCCCCCCCCBB?@:;;AB=@@@:::5;AAB
@ATNG8:05082:02418
GATGGTAGCTCACGTACGTCACACGTACTCATTCGTTTCGGAAGAGACAGGTACGTTAATAGTTAATAGCGTACTTCTTTTTCTTGCTTCGTGGTATTCTTGCTAGTTACACTAGCCATCCTTACTGCGCTTCGATTGTGTGCTTACTGCTGCAATATTGTTAACGTGAGTCTTGTAAAACCTTCTTTTTACGTTTACTCTCGTGTTAAAATCTGAATTCTTCTAGAGTTCCTGATCTTCTGGCTCTCGTAGACAGATACTATCGAACTTTGCAGAGTCT
+
99A<:>@?@B?@@@<<<@BBBBBBBDDCCCBB>BCBB>BC?B?BBBBBBC@CBBDC@C@BBBB@B@CCBBCCBCC?:::::(0>:=00)///=8===?@B99:?DEF@CBBBBBAA>A@@:>:>@@@@>>><??@B=@>>?BAA=A@>>>>=<=6;;A=@F=B<?>;;;AAAA055556'54949===;+;:566(5655756977-555&2888=5=599599:;8885955<:@@?6<<=::;:>@??>==>@B;;;==>==@>9888-9;;>9322,
@ATNG8:05084:02404
GATGGTAGGCGTGTGAGAGTCTGCCCAGAAGATCAGGAACTCTAGAAGAATTCAGATTTTTAACACGAGAGTAAACGTAAAAAGAAGGTTTTACAAGACTCACGTTAACAATATTGCAGCAGCACGCACACAATCGAAGCGCAGTAAGGATGGCTAGTGTAACTAGCAAGAATACCACGAAAGCAAGAAAAAGAAGTACGCTATTAACTATTAACGTACCTGTCTCTTCCGAAACGAATGAGTACCTCTCAGACGCTCGTCCTATCGAACTTGCAGAGTCT
+
:<<>@B=>;=C=BBA@BAA@@B?@@6;BB@BBCFED9;9;AAABBB@CC?B?@@?CAB@A+:5:::445<;;::28777777'7=5;57<9&338133389<<;>3926;.65667///.5..26775579717<55/55;;>><A;>6<68038<?@B=86888;==8=94333177333(322066::;*77375559::78*/*/9;;6@:>>@@@=A>>>??>9;-566(577/7>>=;886:@===AF2225@99<7;@@>AA<AA==<=765977
@ATNG8:05052:02456
GATGTAGCAGACGTGACAGAGCGCCAGAAGATCAGGAACTCTAGAAGAATTCAGATTTTTAACACGAGAGTAAACGTAAAAAGAAGGTTTTACAAGACTCACGTTAACAATATTGCAGCAGTACACACACAATCGAAGCGCAGTAAGGATGGCTAGTGTAACTAGCAAGAATACCACGAAAGCAAGAAAAAGAAGTACGCTATTAAACTATTAACGTACCTGTCTCTTCCGAAACGAATGAGTACGATTAGATCTCGTGTGCTACCATCGAACTTGCAGAGTCT
+
5<;;;>><<A@;;;<<=666;;==9;;;7;556<<9>:==>BBAA=AB=?:<=973333$36;;:<<<==<BC=879BBBB1AB<@.999&555.5@9999554.4.5=8<=>9555<@@@@B@@B@AABA>@;:;=AA;:;BBB=C?B;;4:@@ABBBB@@@@C;:5:>6;;;+00;::3//77<8===+=B8=8>BCBBAB<??:?==F6;6;=ABB?A@@@?>?=@<ADD>BBB?B>??A@????;?AAA@???:<:::==<9:;:;::9:59>::<;777
@ATNG8:05074:02444
TACTGGTAGGCGTGTGAGAGTCTGCCAGAAGATCAGGAACTCTAGAAGAATTCAGATTTTTTTAACACGAGAGTAAACGTAAAAAGAAGGTTTTACAAGACTCACGTTAACAATATTGCCAGCAGTACGCACACAATCGAAGCGCAGTAAGGATGGCTAGTGTAACTAGCAAGAATACCACGAAAAGCAAGAAAAAGAAGTACGCTATTAACTATTAACGTACCTGTCTCTTCCGAAACGAATGAGTACCTCTCAGACGCTCGTCCTACCATCGAACTTGCAGAGTCCT
+
:0//89<@D@B<=BA:8;><:;;0/)/77279<==:161////88:5:9396//////////"/)////<>>>?><2<559555$55.57==?166>95455558:>7:68837--(--(-7:;;5555:;:99?9>;;;8@@999AAC@D@BBD@CCB@@@;?5<>;00-3883-//)/;999909;;,0/>;?+=:8::B>88/99(/).33326266;55.5999;<?:>;=BB<BBA>AB<::>@=??@?7738888<8>?8<77,3//;;5//(/35463..(.
@ATNG8:05064:02517
GATGGTAGCTCTGCTCTGACTCTCGTACTCATTCTGTTTCGGAAGAGACAGGTACGTTAATAGTTAATAGCGTACTTCTTTTTCTTGCTTTCGTGGTATTCTTGCTAGTTACACTAGCCATCCTTACTGCGCTTCGATTGTGTGCGTACTGCTGCAATATTGTTAACGTGAGTCTTGTAAAACCTTCTTTTTACGTTTACTCTCGTGTTAAAAATCTGAATTCTTCTAGAGTTCCTGATCTTCTGGGCAGACTCTCACACTCCTACCATCGAACTTGCAGAGTCT
+
/77817779995544;;566665<<955<<44.44444(44.3-3388837.3@:AA?B?DD:9136;88888899333333$3;4;9::29:;;6;<<59;6;;@ABC@CDAAAAA@?CCD@C@CCIBAAAB?BBBB8;;AACBBBCA@@DF@@A>;;;?AA>A<@@A@@@A@@?@CBFF;E?B=;;;;<*;ACCE=CBAABB;;;A<ACCC3CBBBB?BACC@CCCAA<;7;<@@ABBA?BABB?CHDCCDCDCCCCCCB?BDB?CC:::>::4:::>?A@::
@ATNG8:05080:02536
GATGGTAGCACACGAGATCTCATCGTACTCATTCGTTTCGGAAGAGACAGGTATGTTAATAGTTAATAGCGTACTTCTTTTTCTTGCTTTTCGTGGTATTCTTGCTAGTTACACTAGCCATCCTTACTGCGCTTCGATTGTGTGCGTACTGCTGCAATATTGTTAACGTGAGTCTTGTAAAACCTTCTTTTTACGTTTACTCTCGTGTTAAAAATCTGAATTCTTCTAGAGTTCCTGATCTTCTGGGTGCGCTACAGTCTCTCTACCATTGAACTTGCAGAGTCT
+
5<<B?A@=8>><0////<=<<>>==<666;;;@CBBC<AA?B?>??>CCC?AB;;<6:.95;<7;?>>BB@<;:>6?BCC?1>?883333&3;:<7;;<8<@=@00//0)//669:==7=42055==>672855>@AC2565557699:?@@?<<957771996<:::;A@@@??99<>==1>7=8;;;;;+;=>?A9>>>>>=:9//)-333(3-//9694@A:?=<>889:?9:::;:>5766:1///99366=///=::==<=366039(,,,,,-9;7758
@ATNG8:05107:01944
GATGGTAGGCGACATACATACGCGCCAGAAGATCAGGAACTCTAGAAGAATTCAGATTTTTAACACGAGAGTAAACGTAAAAAGAAGGTTTTACAAGACTCACGTTAACAATATTGCAGCAGTACGCACACAATCGAAGCGCAGTAAGGATGGCTAGTGTAACTAGCAAGAATACCACGAAAGCAAGAAAAAAGAAGTACGCTATTAACTATTAACGTACCTGTCTCTTCCGAAACGAATGAGTACGATGAGAGAGCTCTCTTACCATCGAACTTGCAGAGTCT
+
.--938<===:;;@BB@AAABA@BB>ABCAHHGBBB7;8;BBABBB?CC?B=@@?;:;;;*;>BCCCGJC<;;C;A;;;;;;';@9=9===0>A>;AC;;;CCCC@C@BB@CCB?BAA@AABBCBCAAACBB?BA@@=B@BCDD;;:<@CCCFDCCDCCCC@@@@BCB699=ACA>AAAAA:??>;:9::::%:>;<:89BBECC?C?BBCC;?<>>B@@?@CCC@@@?A=?@@;@AB?AAAAAB:9:CBBBBBBBBCBAAB?BB>AAAAA?BB?AAAB@@=>>
@ATNG8:05118:01942
GATGGTAGCACGAGTCACTCATATCCAGAAGATCAGGAACTCTAGAAGAATTCAGATTTTTAACACGAGAGTAAACGTAAAAAGAAGGTTTTACAAGACTCACGTTAACAATATTGCAGCAGTACGCACACAATCGAAGCGCAGTAAGGATGGCTAGTGTAACTAGCAAGAATACCACGAAAGCAAGAAAAAGAAGTACGCTATTAACTATTAACGTACCTGTCTCTTCCGAAACGATGAGTACTATAGACTATGCTGAGACTACCATCGCAATTGCCTAGTCT
+
6>>A??;::5=56555<;;;=<==?:?@@<D@??@?697<<<ABCC@CB?B<?655<>>>+=9;555<<<;;;<4:9999:9):=8=:>??2?>@@CAAAA@@AA4;29=8=::.5>>/0/::<;<<<///9;=;>?;>>:<?;>B>C>B@@;@@>>?A??9>>???B9>>;=?=7<<;@@9;;;878898(3=4>8==BB@AE9=7::89:>49;?>>;???BCDD?C?BBA9?::879778;;=?97/857-----9;9::;:48////849)//28::555
@ATNG8:05128:01952
GATGGTAGGCGACAGTACATACGCGCCAGAAGATCAGGAACTCTAGAAGAATTCAGATTTTTAACACGAGAGTAAACGTAAAAAGAAGGTTTTACAAGACTCACGTTAACAATATTGCAGCAGTACGCACACAATCGAAGCGCAGTAAGGATGGCTAGTGTAACTAGCAAGAATACCACGAAAGCAAGAAAAAGAAGTACGCTATTAACTATTAACGTACCTGTCTCTTCCGAAACGAATGAGTACGATGAGAGAGCTCTCTCTACCATCGAACTTGCAGAGTCT
+
:://)//7)4/7////;77;C969BC;>>A6990<<>*0,/::;8;:044.4.38944444$56566;;AB=BBB=ABBCCCC5CF?B?BHG;DBB>CBBA@<<00*0:<<6<:<38>9<?@?BCCCCDCCBB?B:;:=@@@BBCCC@C?B;;5;;@@A;;;;@??@@@:?=:98849<?@A9998989887'3;188@B<@:::*0*/<<7572326572////:::6=8;;<3<;;7;;;==488?777?AAC@?@AAAB:::9?9769939;9676AA9888
@ATNG8:05123:02013
GATGGTAGTCTCAGATAGTCTATAGTACTCATTCGTTTCGGAAGAGACAGGTACGTTAATAGTTAATAGCGTACTTCTTTTCTTGTCTTTCTGTGGTATTCTTGCTAGTTACACTAGCCATCCTTACTGCGCTTCGATTGTGTGCGTACTGCTGCAATATTGTTAACGTGAGTCTTGTAAAACCTTCTTTTTACGTTTACTCTCGTGTTAAAAATCTGAATTCTTCTAGAGTTCCTGATCTTCTGGAGATACACATGATACTCTACCATCGAACTTGCAGAGTCT
+
/778399@@?AA<>A?AAA;;=??CA@?955909;@C;@@25.59999;@>BABBBAE@BA;;5;29>;::;<:<34444&4:3::=AA<@??AC=BBB?BB?987AAC@CCDDDDDDACCC@C@CCCCBBAC@CCCC?CBBBDBBBDDBBBBBCC@CAA>AB@C?BBBBBBBCC>A:9:9-:=?=:::::*:DCCC=CCCBBBCCCC?BBBB2BAAAJAFACC@BBCCCCD?D?BBBBDC?BBB@BCCCCCCBBBCCBBCCCDAA>ABBBB>AA=ABBBBBB@@
@ATNG8:05100:02043
GATGGTAGCACACGAGATCTCATCGTACTCATTCGTTTCGGAAGAGACAGGTACGTTAATAGTTAATAGCGTACTTCTTTTTCTTGCTTTTCGTGGTATTCTTGCTAGTTACACTAGCCATCCTTACTGCTGCTTCGATTGTGTGCGTACTGCTGCAATATTGTTAACTTGAGTCTTGTAAAACCTTCTTTTTACGTTTACTCTCGTGTTAAAAATCTGAATTCTTCTAGAGTTCCTGATCTTCTGGGTGCGCTACAGTCTCTCTACCATCGAACTTGCAGAGTCT
+
5;<<3;;:9=B5556<<<<<<<;;::555<<<4=9>>59;494655995505>::>:B295;>7<7;:99::;<<9=B>==+446:;<>?1====585:7;95600///)/666788869:62;38=;6/./76269--(---73355559986655,5279>>18059.255==<165999+95@255555$5<BCC>CDDCD@@ABB@AB@@0A000?=@=CC?BBBB?>?=A>???AAA8>899,9==??==A?>>???BB@==6:///95;;-/8A=;;;>=
@ATNG8:05110:02054
GATGGTAGTGTGTGCTCTGAGAGTAGTACTCATTCGTTTCGGAAGAGACAGGTACGTTAATAGTTAATAGCGTACTTCTTTTTCTTGCTTTCGTGGTATTCTTCTAGTTACACTAGCCATCCTTACTGCGCTTCGATTGTGTGCGTACTGCTGCAATATTGTTAACGTGAGTCTTGTAAAACCTTCTTTTTACGTTTACTCTCGTGTTAAAAATCTGAATTCTTCTAGAGTTCCTGATCTTCTGGGTGCGCTACAGTCTCTCTACCATCGAACTTGCAGAGTCT
+
/7886=8595..------/5999555;<<<=<<7=:<:)555;7;?@@>>?ACCCCC@D@CBCB@DFCBCBCDCCLABBBBB3BB>BBCD>AAAA4;5949@=BCBBB@CBBBB@AA@BAA>A????BA????BBCC@CBBBD@@ABBBCB@@@B?CAA=@C>A>BBBBBBBCC@BA?@@3@<@?BBBBB2B@@@L=BBBAAADBBB@BGCG5AACDB@BBCC@BBBBBBB?B@;;;BAB<@;;;0;DAACEBABCCIHBABCCB?AA@AA>@@=@@ABBBBA@
@ATNG8:05140:02046
GATGGTAGTGATACAGATCAGACACCAGAAGATCAGGAACTCTAGAAGAATTCAGATTTTTAACACGAGAGTAAACGTAAAAAGAAGGTTTTACAAGACTCACGTTAACAATATTGCAGCAGTACGCACACAATCGAAGCGCAGTAAGGATGGCTAGTGTAACTAGCAAGAATACCACGAAAGCAAGAAAAAGAAGTACGCTATTAACTATTAACGTACCTGTCTCTTCCGAAACGAATGAGTACTGCGTCTCACTCTCGCCTACATCGAACTTTGCAGAGTCT
+
ADBA7=::555<<>>@=??@666>=7;;=7:=>@<;499<<>B===8=B9?9>:89999:+:7===<B>BBBBB=<8@?GEE5AB?B:A@@2=<A=@@BABBBBB:>;>>7?;=7;;>>=ABBBBCCCCCBB@BBBBADDCB@@;;6;=@CC@DCCCBBAC@BBBCBC?BA;?;8.3389;1733,33333$3839888====:3726778/5/56>44.44448:;7:4::=4;33-3337<>>3378>====>>>88:9=@@CCBAA?<777(7733766//
@ATNG8:05118:02074
GATGGTAGCTCGCTGATGATATCTCCAGAAGATCAGGAACTCTAGAAGAATTCAGATTTTTAACACGAGAGTAAACGTAAAAAGAAGGTTTTACAAGACTCACGTTAACAATATTGCAGCAGTACGCACACAATCGAAGCGCAGTAAGGATGGCTAGTGTAACTAGCAAGAATACCACGAAAGCAAGAAAAAGAAGTACGCTATTAACTATTAACGTACCTGTCTCTTCCGAAACGAATGAGTACTGTATCTATGTGTGCTCTATCGAACTTGCAGAGTCT
+
CCCC?CBBBCCCBCCBBCCCDCCBB@CCC@BDFEBB?B@BBBDDDD?AA=A?DDCAABBB3B?DCCAAAACCCC=BAABDDD3BB@C@DDD;CCE@CAAACCCCC?B@BB@BBB@BBCBCBBBEEBBBCCCC@DDCC?BBBBBBBB>B@DAA?@FBCBCCC@CCC@@A?CC@AAA<>>???8???9?BBBB3BD?C??>BB@??;?<AB@@8;7:ABBB@BBBBBDC?B=AAD>BAA>ABBCCCC@@@BBBBBBBAAAB@AABBBC??:?@;A??@AA@::
@ATNG8:05119:02073
GATGAGAGCTCTCTCATCGTACTCATTCGTTTCGGAAGAGACAGGTACGTTAATTAGTTAATAGCGTACTTCTTTCTACTTGCTTTCGTGGTATTCTTCTAGTTACACTAGCCTATCCTTACTGCGCTTCGATTGTGTGCGTACTGCTGCAATATTGTTAACGTGAGTCTTGTAAAACCTTCTTTTACGTTTACTCTCGTGTTAAAAATCTTGAATTCTTCTAGAGTTCCTGATCTTCTGGATATGAGTGACTCGTGCTACCATCGAACTTGCAGACGTTCT
+
@D;55=9;455555599::559>@@@=ABBA900,08000AA@><@C@@=;@*0*0;;2=;=<=CDBBBA?:::*/0//64866718977,333,3;4333884666//.33.39772747777759505579+./979<@@===;;;::=987/6;<*/*/;98<887937:AAA5A9>78988)////;-5/...635576====*;5868<8<3;;;>>;?==><A==;;;@@:;;;=B=98=///:::<?>=;66//(/5553.38575533227-22
@ATNG8:05115:02134
GATGTAGTGTGTCTCTGAGTGTAGTACTCATTCGTTTCGGAAGAGACAGGTACGTTAATAGTTAATAGCGTACTTCTTTTTCTTGCTTTCGTGGTATTCTTGCTAGTTACACTAGCCATCCTTACTGCGCTTCGATTGTGTGCGTACTGCTGCAATATTGTTAACGTGAGTCTTGTAAAACCTTCTTTTTACGTTTACTCTCGTGTTAAAAATCTGAATTCTTCTAGAGTTCCTGACTTCTGGTAGAGCGTGCATATATCTACCATCGAACTTGCAGAGTCT
+
BCCABCCCDBBBBBBBCBBBBCCC@@@CCBB?ACDD>DC?B?BBBBCDD@BBBBB@C@BCCD@D@@AABCBCCFABBABA2BD?BABB:@@9:6:@@;AB8;;AEDEAGCCCBBBB?BBC@B>BCBBAA@D@CCCC?CCCCBBBBDDDBBBBBC?CCC?BB@B?B??@BBBCC?BCBCB:B>D;:;::9*:?@@B=BBBBBBBAA@<@A@A0@BBBC?BAJF?BCBBCCB@B@BBBBB>AAB@BBABBA::;BBBCCCABBCC>AABBB?AB?AAABBBB>>
@ATNG8:05115:02162
GATGGTAGCTCTGCTCTGACTCTCTCTCTTTCGTTTCGGAAGAGACAGGTACGTTAATAGTTAATAGCGTACTTCTTTTTCTTGCTTTTCGTGGTATTCTTGCTAGTTACACTAGCCATCCTTACTGCGCTTCGATTGTGTGCGTACTGCTGCAATATTGTTAACGTGAGTCTTGTAAAACCTTCTTTTTACGTTTACTCTCGTGTTAAAAATCTGAATTCTTCTAGAGTTCCTGATCTTCTGGGTGCGCTACAGTCTCTCTACCATCGAACTTGTCAGAGTCT
+
>=:;.49=>9:;?@ACC;;;CCD@@;;;:90=999,4:.4.5<<;<??:>??==3:39@@?;@?>>?BBBBBB?BCCCC3A@9>:999&7>?=:777?CC?B???@@49989==?A=A??:>6<=?886===A>>><>===<<<=;;;>=:886/7573::.5.52578;>>?499999+9.606???A/@>>>B7===:::9?::76<=<,9///7584>>;@@@@89916*//9767)//991:9==>BA;;;??@A@???=9=<;::)//1777>>?;;;@
@ATNG8:05116:02167
GATGGTAGGTGCACATGAGTGTATCAGAAGATCAGGAACTCTAGAAGAATTCAGATTTTTAACACGAGAGTAAACGTAAAAAGAAGGTTTTACAAGACTCACGTTAACAATATTGCAGCAGTACGCACACAATCGAAGCGCAGTAAGGATGGCTAGTGTAACTAGCAAGAATACCACGAAAGCAAGAAAAAAGAAGTACGCTATTAACTATTAACGTACCTGTCTCTTCCGAAACTAATGAGTACGATGAGAGAGCTCTCTCTACCATCGAACTTGCAGAGTCT
+
5<<<?BBB?A@@<///<<>>C;;;99>?;:;<<<>9@:==?<<:9=@>;>:>=994=9=(=8<@ABBCCGCCC=;;<;<;<*;A>B?CGI;A@B@BCCBA@@00-0<@@=@@B?CBCBBBBBCCBBBECBB>A;;;>B;<;CB;;6;>C;;:;CBDJBBB@BDBB@A5::69A>8;;777)399389====%=;6334?A>?@=17159;=4;5;>CBB9;;@@A@B5;5;?@8=@@=?@@@AAAAAABBABBB998BBAABBBB?BC???=@@:==?BBAA;;
@ATNG8:05098:02207
GATGGTAGCACGACACGACGATGTGTACTCATTCGTTTCGGAAGAGACAGGTACGTTAATAGTTAATAGCGTACTTCTTTTTCTTGCTTTCGTGGTATTCTTGCTAGTTACACTAGCCATCCTTACTGCGCTTCGATTGTGTGCGTACTGCTGCAATATTGTTAACGTGAGTCTTGTAAAACATTCTTTTTACGTTTACTCTCGTGTTAAAAATCTGAATTCTTCTAGAGTTCCTGATCTTCTGGCTCTCGTAGACAGATACTACCATCGTTCCTTCTGAGTCT
+
4>;;=BCAAAA565CBBBC;9;CDCCCCCC99;9DCD@DD?B@BBCCCCC@CCAA@@C@D@A@@B@BAAABBBBB?<;;;;.??>BBBF>BBBB>AAB>BB?BBABBB?A@@?BBBC>?@@<@<>>>>>???=B>=>377==<<=?????@<;;A<>>>=BE:=:>>>AAAAAA;??DDD;;;;<CBDCD/??===6=>A???A;:907888(7:=<B=A;AC;@@AA===<A<AD???A;@@A=@@>>>@A???@@AAAAD@::4:;=;;7;=B=B@@@>>>@
@ATNG8:05101:02217
GATGGTAGCGAGCGAGTGTGTATACCAGAAGATCAGGAAACTCTAGAAGAATTCAGATTTTTAACACGAGAGTAAACGTAAAAAGAAGGTTTTACAAGACTCACGTTAACAATATTGCAGCAGTACGCACACAATCGAAGCGCAGTAAGGATGGCTAGTGTAACTAGCAAGAATACCACGAAAGCAAGAAAAAAGAAGTACGCTATTAACTATTAACGTACCTGTCTCTTCCGAAACGAATGAGTACCTCTCAGACGCTCGTCCTTCCATCGAACTTGCAGAGTCT
+
--66088=ACAA?@@@@@@@BBA@;6;<<7<<=444.44)4::::;;74317:33445555$5.599<<?ECCCF?DCBBBAA2B@<@5;;;6;CE@<;;BCBD@@?AAEF@BBC?BBBABAABFDCCBBBBB?BC@B?BBBBBBBB<A=B:99:GJEDCDD?BBBDCC?CB?BBB<???==6<<<8998989%9A<?99:DCDCC?B?BBCB7;8<ACCC@CCCBBBC@C@CCC=BBB?CACABCC?@@@ABBBBBBBAACC?C?A>A>???9>>9>?AA@@>=<
@ATNG8:05118:02176
GATGGCACTGCGCACACATCCCCAGAAGATCAGGAACTCTAGAAGAATTCAGAATTTTTAACACTGAGAGTAATCGATAAAAAGAAAGGTTTTACAAGACTCACGTTAACAATATTGCAGCAGTACGCACACAATCGAAGCGCAGTAAGGATGGCTAGTGTAACTAGCAAGAATACCACGAAAGCAAGAAAAAAGAAGTACGCTATTAACTATTAACGTACCTGTCTCTTCCGAAACGAATGAGTACTACTCTCAGAGACACACTACCATCGAACTTGCAGAGTCT
+
;<<=9A<<<=555;99955555&55549994458<7:::9000+/;39)-///)/999'716998333833/06/////;;;)///*33:==18895;77<??A;:7:;@@<A@A<>>>@CCCDHDCC@@@@A>A;;;?CBBBBBBD@C@C;:8;BCBBCBC?CCCAAA>A@=AA@:?@9:9,7<;9889899%8;49657:9?>?:=8<:;;:>:>;ABBACBBB@@@+0,0<<5<<<;;CCBBBCBBDBDBAA@AAABB@@AA00*0=9/818918;;<<@@;9
@ATNG8:05146:02172
GATGGTAAGGCGTGTGAGAGTCTGCCCAGAAGATCAGACTCTAGAAGAATTCAGATTTTTAACACGAGAGTAAACGTAATAAGAAGGTTTTACAAGACTCACGTTAACAATATTGCAGCAGTACGCACACAATCGAAGCGCAGTAAGGATGGCTAGTGTAACTAGCAAGAATACCACGAAAAGCAAGAAAAAGAAGTACGCTATTAACTATTAACGTACCTGTCTCTTCCGAAACGATGAGTACGATGAGAGAGCTCTCTCTACCATCGTAATTGCGAAGTCT
+
ABBB?AB8B?B:66>?BCCCAAACC?7?CCBCCBBCC@@@ABAAB?BB?CACCC@@?@@1@?CCBBBAAABBD>BAAA?AA?984:>AAA4A>?;>BBAAAA??;?@==9A??7;:@??AADD>>>@>>>>9===?8<<<===@>8=:>??;>>=>===A<>>AAAA=AA:=>A4::8888(8::179787)7949525AA>>><@==;;;:>:;;;;@<@AAAAAA<@<@<=66///77=:>>988>>A@@@>==>>===?==8=:9::839*//776::AA
@ATNG8:05130:02315
GATGTAGCGAGCGAGTGTGTATACCAGAAGATCAGGAACTCTAGAAGAATTCAGATTTTTAACACGAGAGTAAACGTAAAAAGAAGGTTTTACAAGACTCACGTTAACAATATTGCAGCAGTACGCACACAATCGAAGCGCAGTAAGGATGGCTAGTGTAACTAGCAAGAATACCACGAAAGCAAGAAAAAGAAGTACGCTATTAACTATTAACGTACCTGTCTCTTCCGAAACGAATGAGTACGAGAGTCAGAGCAGAGCTACCATCGAACTTGCAGAGTCT
+
BCBBBBBBBCAAABCBBCCCCCCB?BDD@ECBA;;7;8A@ABBCB@AA>A?A=@;;;;;*;@CCECCCBC;::0;B;;;;;$:<<>4955&59916CCBBBB;::;@BD@BBB@CCCCAABBCCCCBABBBACCBB@CBCCCCCC@C@CAA?ACCCCCCD@CBBBBB@BB?BBC?ABCCC9??>8<>=@?2@B@CBBBBBCBB?B?BCCC?C?AAACC@ECBBABB?B@CDD>BBB?BBBCCCBBB??=@@BBBC@@ACBBBBB@BBBBC?BB?BBBBBB>>>
@ATNG8:05133:02309
GATGGTAGAGAGACTGTAGCGCACCCAGAAGATCAGGAACTCTAGAAGAACTTCAGATTTTTAACACGAGAGTGAACGTAAAAAGAAGGTTTTACAAGAACTCACGTTAACAATATTGCAGCAGTACGCACACAATCGAAGCGCAGTAGGGCATGGCTAGTGTAACTAGCAAGAATACCACGAAAGCAGAAAAAGAAGTACGCTACTTAACTATTAACGTACCTGTCTCTTCCGAAACGAATGAGTACGGAGAGTCAGAGCAGACGCTACATCGAACTTGCAGAGTCT
+
://59>;::::<556>>666?=>==)565159====??9?DFCAAA7::*//1668<;;<=+<6;33333;:::?:?@@@@@@+669=8===0///)//)///9<;<04.4;.444.448:;<<=<;666<:<<466>>:<<:844/677)////)//44<<::5998;==0434=9;6889::(////9:;;+76366///--.//5:46..2.5.56BAD@B;66@90)0*/0=*///)/994///-(-----/:::677:///68656///:17758::3339//
@ATNG8:05147:02282
GATGGTAGAGTACATTGTAGTAGACCAGAAGATCAGGAACTCTAGAAGAATTCAGATTTTTAACACGAGAGTAAACGTAAAAAGAAGGTTTTACAAGACTCACGTTAACAATATTGCAGCAGTACGCACACAATCGAAGCGCAGTAAGGATGGCTAGTGTAACTAGCAAGAATACCACGAAAGCAAGAAGAAGAAGTACGCTATTAACTATTAACGTACCTGTCTCTTCCGAAACGAATGAGTACTATAGACTATCTGAGACTACCATCGATCTTGCAGAGTCT
+
;GGE?@AABBBBCDD>CBCCCCCBB?BA@;ABCABB@B@BCCBBAC?AC?C?AAB@@??@2@?BBBBBBBBBBB<>?@GDLD5BB@B@CCC=CJGACCCCCCCA@?A@CC@CBB?BBBBBBCCCCBBBCCBB@CCCD>@A?>?BAA<BAEBA?ADCBAADA?BAACBB@AA=AAA<@A@@@:@AA>AA=@B?BC?BCBAA@DDB@CADCCCAC@BAB@@>@BAA@@@2929=<9@BB?AAACCDCCCCAAA9:9@CCCBBC??@C@BCBBBBBB?CD???A::9
@ATNG8:05099:02378
GATGGTAGGCGTGTGAGAGTCTGCCCAGAATATCAGGAACTCTAGAAGAATTCAGATTTTTAGCACGAGAGTAAACGTAAAAAAGAAGGTTTTACAAGACTCACGTTAACAATATTGCAGCTGTACGCACAAATCGAAGCGCAGTAAGGATGGCTAGTGTAACTAGCAAGAATACCACGAAAAGCAAGAAAAAGGAAGTACGCTATTAACTATTAACGTACCTGTCTCTTCCGAAACGAATGAGTACTATGTAGAGCTCTATACTACATCGAACTTGCAGAGTCT
+
BDCB=@;@:>A;?@CCDFCBA@:9;69;<?AABIDD@B@BCDDECB?BC>B>BAA@@@AA0@CCCHBDCGFCCB<AA<<;;;;%;<5;>ACC.;;;49:44;:<9:487;;6=>=9>@AACCCCCEDDC;;<7;BDCACBBBECCC?BACCC>BCCCBB;;:<CCBCC@AA<;;;:?>0000)000*/////$/)/)3:::<=8881413A@?=A=@AAAA>ABBBBBBAG@B>>8=BC@AAABBAABCBBBCCCCCCIGHJBCBBBAAA<<900+000>@A:::
@ATNG8:05101:02412
GATTAGAGAGAGCTCTCTCATCGTACTCGTTCGTTTCGGAAGAGACAGGTACGTTAATAGTTAATAGCGTACTTCTTTTTCTTGCTTTCGTGGTATTCTTGCTAGTTACACTAGCCATCCTTACTGCGCTTCGATTGTGTGCGTACTGCTGCAATATTGTTAACGTGAGTCTTGTAAAACCTTCTTTTTACGTTTACTCTCGTGTTAAAAATCTGAATTCTTCTAGAGTTCCTGATCTTCTGGATACACTCATGTGCACCTACCATCGAACTTTGCAGAGTCT
+
:9C?CBCCCCBCCBBBCCCCCCBBCCCBCA?AAAA:@@<A>@CBBBDD@CCCCC@D?BACD<@:>>>?<<<=<644444$4;5:99525AAB@CCC@BB?AABBFC@CBBABBBB?CBB=A?BB=>>BBB?CCCA<@??==>A??????9::<8:;;<AA;?;;;;==<=::57<?AA5A:=3:::::*:<888)7:<887@>=<5;;::*9===>;>:??:==K?;;<<?:????>>;>AA=>>>BB???@A@@@A::3;:;9=;;;>8;;;3;====@?AB
@ATNG8:05105:02374
GATGGTAGTGTGTCTCTGAGAGTAGTACTCATTCGTTTCGGAAGAGACAGGTACGTTAATAGTTAATAGCGTACTTCTTTTTCTTGCTTTCGTGGTATTCTTGCTAGTTACACTAGCCATCCTTACTGCGCTTCGATTGTGTGCGTACTGCTGCAATATTGTTAACGTGAGTCTTGTAAAACCTTCTTTTTACGTTTACTCTCGTGTTAAAAATCTGAATTCTTCTAGAGTTCCTGATCTTCTGGAGATACACATGATACTCTAATCGAACTTGCAGAGTCT
+
@CDE@CCCCABBCC@BBGGCBBBBBCCCCEBB@@@@B<BD@D?ACDCCBB>ACCCD@D?EEDD>@>BCCCDAAAC=AAABA0BB?CCCC>CCAA?ADCADD@CBCCCD@CCEBBBCC@CCC?C@DCBAAAAB?BCBB@CCCCCCCCCCBCBBBBB?BBD=BB@D?BBBCBABBB@BBDDD;E?A;;;:::*:CDCF=BBBBBBCCCC@CCGG5CBBBCBIBCB@BDCBBBE?C?BBBCAA>@@DABBBCCCCB@@DDBBACCCC?CCBB>@@<@B@?@B===
@ATNG8:05140:02384
GATGGTAGCACACGAGATCTCATCGTACTCATTCGTTTCGGAAGAGACAGGTACGTTAATAGTTAATAGCGTACTTCTTTTTCTTGCTTTTCGTGGTATTCTTGCTAGTTACACTAGCCATCCTTACTGCTGCTTCGATGTTGTGCGTACTGCTGCAATATTGTTAACGTGAGTCTTGTAAAACCTTTCTTTTTACGTTTAACTCTTCGTGTTTAAAAATCTTGAATTCTTACTAGAGTTCCTGATCTTCTGGTGCGCTGACAGTCTCTCTACCATCGAACTTG
+
5<<<@CBBBBBA;95;;;;;;;<<<<666;;9795:959<.5.69<;<A@=@A?=?0:49<@=:B9;;><<<;:=4<<;=;'78178:::.8<33044;7:;8;993;=8<;8888==@=BB>A;>;6----32067----)-999;558?8:33//)/566:=181756=>;=<?279<:<+9189096:;;,99@@@6<,//6<7<=?>>>*8888(8::4;>9=:;;6:?>>>9:99=-//76--(---(-7599>7777;><?@=<887---,55(,,))
@ATNG8:05137:02446
GATTAGTATAGAGCTCTACATAGTACTCATTCGTTTCGGAAGAGACAGGTACGTTAATAGTTAATAGCGTACTTCTTTTTCTTGCTTTCGTGGTATTCTTGCTAGTTACACTAGCCATCCTTACTGCGCTTCGATTGTGTGCGTACTGCTGCAATATTGTTAACGTGAGTCTTGTAAAACCTTCTTTTTACGTTTACTCTCGTGTTAAAAATCTGAATTCTTCTAGAGTTCCTGATCTTCTGGTATACACACTCGCTCGCTACCATCGAACTTGCAGAGTCT
+
>>>:BCCCDBBBK;;:==CCAAABBCBC@A?ABBC>CC@C@DCBBBBA?ACCCC?B@B@?@<?<?BBBBBCAA6@@:::+@B7BBBC@BBBB?@@><@@,00>=9=;?>>>>>>A<A@@<@>A??;;;AA=BADD:>>@@>>><<<77///66/557799.5.5AA@;;9==1569;<,;5;866767(59878077<<?=>>@A:;;;;,8///96;---*----767/7159///<5;;;666///6=@A@@AAABB@@;;7;=<<<9@@-//<<766:3
@ATNG8:05137:02466
GATGGTAGTATAGAGCTCTACATAGTACTCATTCGTTTCGGAAGAGACAGGTACGTTAATAGTTAATAGCGTACTTCTTTTTCTTGCTTTCGTGGTATTCTTGCTAGTTACACTAGCCATCCTTACTGCGCTTCGATTGTGTGCGTACTGCTGCAATATTGTTAACGTGAGTCTTGTAAAACCTTCTTTTTACGTTTACTCTCGTGTTAAAAATCTGAATTCTTCTAGAGTTCCTGATCTTCTGGGTGCGCTACAGTCTCTCATCGAACTTGCAGAGTCT
+
CCCC?CCCCCC@@ACCCCCCDCCBBBCCCCAA?ABBB=BA?A???@BCCB?AAABB?B=??BB>B>ABBBA@@BB>AABBB3BB>BBBB<>BBB>BBB?@@=@@?ABB?BA@AAAAA;;;=;A;>>>>>=>>;A>>=;>>>>?>>>>>>>AA>>>:=>><AA<?;?@>?>>>AA:??AAA5A=A<<>=<<.=???C5956667<<;;7<===/>BBAA<A;@@;@ABB@>>;>9<<AA@?5<::<6::8ABB>>>@@@@@@AAAAAA=::8:@BA@?>>A
@ATNG8:05142:02455
GATGGTATCGAGCGAGTGTGTATACCAGAAGATCAGGAACTCTAGAAGAATTCAGATTTTTAACACGAGAGTAAACGTAAAAAGAAGGTTTTACAAGACTCACGTTAACAATATTGCAGCAGTACGCACACAATCGAAGCGCAGTAAGGATGGCTAGTGTAACTAGCAAGAATACCACGAAAGCAAGAAAAATAAGTACGCTATTAACTATTAACGTACCTGTCTCTTCCGAAACGAATGAGTACGATGAGATCTCGTGTGCTACCATCGAACTTGCAGAGTCT
+
<<AB?BC>CCCDCBBCBB<D;;;996;;=9=A=@<@4966C>>BBC@BB?B=??@;;;;;*;?BAAAJFFGCDD>B;;;DFD5BD@C@CCC<CCG@CCCBBBA;;6;=AA?BCC@CBBABBBECCCCCBBBC@ABCC@BBBBBBBC>A>BAA=AA@ABCCC?BBBCCC@CD@AAA=??BC?9>89399999(9A>ABB???C?@<>?CBCD6877AC@A=AAA@CEJ@B@BCC>BBD@@@@?BBBCDBBBAAAB888BC>>>BBB?B??>>;=>9=@@==>A;;
@ATNG8:05143:02438
GATGGTAGAGTACAGTGTAGTAGACCAGAAGATCAGGAACTCTAGAAGAATTCAGATTTTTAACACGAGAGTAAACGTAAAAAGAAGGTTTTACAAGACTCACGTTAACAATATTGCAGCAGTACGCACACAATCGAAGCGCAGTAAGGATGGCTAGTGTAACTAGCAAGAATACCACGAAAGCAAGAAAAAGAAGTACGCTATTAACTATTAACGTACCTGTCTCTCCGAAACGAATGAGTACTATAGACTATCTGAGACTACATCGAACTTGCAGAGTCT
+
BACD@CCCDCB<ABB@<AEBBAAAB=ACDACCCB:;8;>BAABBBB?BD?B?CBBABBAB2B>BBCCDDBCA@@:?@@BBBB2BC?B?CCE<BCKECCFCDDCBB?B@BB?BBC@CBBBBBBCCCCBCCBBB@CBBB?BBBBBBBB>@?@AA>BCCCBCCD@BAAACB?BB?AAA?AACDD>BBB@AA@AA2@A?A>>=BB@A@<A:??AA;><>@BBB@BEBBBBBB?BBD>C??=?AABBBBCB??@BBDB@@ABBAACCCCACCBB@BA=BBBABB>>>
@ATNG8:05103:02475
GATGGTAGCTCTGCTCTGACTCTCGTACTCATTCGTTTCGGAAGAGACAGGTACGTTAATAGTTAATAGCGTACTTCTTTTTCTTGCTTTCGTGGTATTCTTGCTAGTTACACTAGCCATCCTTACTGCGCTTCGATTGTGTGCGTACTGCTGCAATATTGTTAACGTGAGTCTTGTAAAACCTTCTTTTTACGTTTACTCTCGTGTTAAAAATCTGAATTCTTCTAGAGTTCCTGATCTTCTGGGTGCGCTACAGTCTCTCTACCATCGAACTTCAGAGTCT
+
BDEDAGCBA@;<BABBBAAC;;;BBBBBAA9;6;@A@<BD>B?CCACBCD=BBA<<9=:>?=B?DAA@AC:;6=?:>?@@@+>C@AABC=BBBB=A;;59A>9:9@@D@CBBBCCAB>BBBAE?CCCCBBBC@CDDD?CBBBDECCBBBCDCCAA>CCB?BB?B?BBB;;;CBB=A;;;;.;@F=<<;;;*;BAAKGJDCDGGB;;;5;;;;*;B@A@=@=BB?@ACC@A@@B?B@AALD@CABB>ACABBCAA@JCCCA>@@00+0<<AB@BD@CGIKBCBB
@ATNG8:05117:02505
GATTAGTATAGAGCTCTACATAGTACTCATTCGTTTCGGAAGAGACAGGTACGTTAATAGTTAATAGCGTACTTCTTTTTCTTGCTTTCGTGGTATTCTTGCTAGTTACACTAGCCATCCTTACTGCGCTTCGATTGTGTGCGTACTGCTGCAATATTGTTAACGTGAGTCTTGTAAAACCTTCTTTTTACGTTTACTCTCGTGTTAAAAATCTGAATTCTTCTAGAGTTCCTGATCTTCTGGGCTGCGCTGATATGCCGCTACCATCGAACTTTGCAGAGCT
+
CCC?BBBBBBBDCCCCCCBBBCCCCBBBBC@CBBB>BC@C@CCFCB@@=;;;AA@B?BBCC?C@?@>=<<;:A6BCCCC1>@@BBBC>CCCC?BB@=AA000>@@@<@BBB?>>><@@@<@<A>>>A>==:=>=?5;;;=;;:???@@?>>>B<?>>7;;=A:=>C>;;;@@<?=?AA2A4:3:;===.=>>>>188=:;7:////6666'559:>7<5>@<@@A??>><>:>>=;:;;<:::2:/--7---<;<@;71666--)----8088;4>>:;::<<
@ATNG8:05136:02488
GATTAGCTCTGCTCTGACTCTCGTACTCATTCGTTTCGGAAGAGACAGGTACGTTAATAGTTAATAGCGTACTTCTTTTTCTTGCTTTCGTGGTATTCTTGCTAGTTACACTAGCCATCCTTACTGCGCTTCGATTGTGTGCGTACTGCTGCAATATTGTTAACGTGAGTCTTGTAAAACCTTCTTTTTACGTTTACTCTCGTGTTAAAAATCTGAATTCTTCTAGAGTTCCTGATCTTCTGGCGCTCTGTCACGTCTGCTCCATCGAACTTGCAGAGTCT
+
;@@054:@:;6;@AA;;;AAAACCBBCA;;6<@CC>DE>B?CCC@@@C?@BAB@;@>BDCDAC?CCCEAA9669==@@@+>>9=:;;3>9;9=ABB:?>69:@AAC?BBCCC@@@8;;B?C@CCAAABBD?@ABB>BBBABB@@@;;:?;9::49>>:<<*0)0<<>:99BB?BBCCC8C6:6;BBBB5@ACJF<C;;<;;AA=B2:9:9'9====:>:>@=@AAAABB?C?BB>BBB?>?@:A??BA@@@;99CCCBC@?@<>@?9969A<ABBBBBBAA
@ATNG8:05104:02549
GATGGTAGGCGAGAGTGAGACGCAGTACTCATTCGTTTCGGAAGAGACAGGTACGTTAATAGTTAATAGCGTACTTCTTTTTCTTGCTTTCGTGGTATTCTTGCTAGTTACACTAGCCATCCTTACTGCGCTTCGATTGTGTGCGTACTGCTGCAATATTGTTAACGTGAGTCTTGTAAAACCTTCTTTTTACGTTTACTCTCGTGTTAAAAATCTGAATTCTTCTAGAGTTCCTGATCTTCTGGCGCTCTGTCACGTCTGCTACCATCGATCTTGCAGAGTCT
+
/9//,44?<>BBDBCB@A<@666666A@CCBD?B;;;/;C4;6;A@@A;;9;BECCAC?AABB?B>B@;?A@@00*/6666'6@9:9:B9BDCCACAB@BE99:ABBB?BB@@BBBA;?@@=B7:;;;;;=A8<=>=9;:;==AAAA>>=>?>>><>FB;?>=A<AA?>>=;;;7;;===2=6=888888(8::;<6=???@@;;:;5:?A?.:?A>>;>=BC<>>?@::;<?=A@@@??;;;;;;;;;;@@???;;;>A=====9=?A==9995;;=;;;AA@
@ATNG8:05152:02019
GATGGTAGCGCATATCAGCGCAGCCCAGAAGATCAGGAACTCTAGAAGAATTCAGATTTTTAACACGGGAGTAAACGTAAAAAGAAGGTTTTACAAGACTCACGTTAACAATATTGCAGCAGTACGCACACAATCGAAGCGCAGTAAGGATGGCTAGTGTAACTAGCAAGAATACCACGAAAGCAAGAAAAAGAAGTACGCTATTAACTATTAACGTACCTGTCTCTTCCGAAACGAATGAGTACCTCTCAGACGCTCGTCCTACCATCGAACTTGCAGAGTCT
+
BBAB?BBBB@@BAAACAA@CCCCDD?CFF@A??@::295::?@@AA?B@>@==>>;;;;;*;=AAAAA>ACCCG?CCCCCCC5CD@C?CBC<CGI@CECCCCCCC@B?BB?ABB=@@BACCCGCDDDCBBBB@AAAC@AAABBCBA?B@CBB?BCB???CB@BBBBBB>AA?????BBAA@;@??;?EEEE3@@:==>>AA@@@<@<@@@C:>:>@BCB?BBABBAB<>9>@@:@AB?>??CCCC?BBBC@@@A@@@@AAA<>>>;@@<<<9994:??AAA>>>
@ATNG8:05168:01977
GATAGCACGAGTCACTCATATCCAGAAGATCAGGAACTCTAGAAGAATTCAGATTTTTAACACGAGAGTAAACGTAAAAAGAAGGTTTTACAAGACTCACGTTAACAATATTGCAGCAGTACGCACACAATCGAAGCGCAGTAAGGATGGCTAGTGTAACTAGCAAGAATACCACGAAAGCAAGAAAAAGAAGTACGCTATTAACTATTAACGTACCTGTCTCTTCCGAAACGAATGAGTACACACTCTCATATGACACTACCATCGAACTTGCAGAGTCT
+
ABABABEFBCABBBCCCCCCDD@CBB@BBBBBB=A=CCCCIDD@BB?B?A?A;;;;;);=ABBDCCDCDCD=A@AGCCC5CC@C?BBD9AAC?BCCCBBB@@9@<@@=A@@=@ACACCDHCCCCBBBBB??@@EAB@@@AA@A>A?B@@>@BBBBBBC@???CBB@BB>???=AABBC=?==999999(9A;A999B???B;?;?BAA<@<??DBA>A@CCBCC?C?AAE>CBA?BBBB???ECBAABDEFA==CBBBBBBB?AAA??;?B?BBABADB::
@ATNG8:05170:01984
GATGGTAGTGATACAGATCAGACACCAGAAGATCAGGAACTCTAGAAGAATTCAGATTTTTAACACGAGAGTAAACGTAAAAAAGAAGGTTTTACAAGACTCACGTTAACAATATTGCAGCAGTACGCACACAATCGAAGCGCAGTAAGGATGGCTAGTGTAACTAGCAAGAATACCACGAAAGCAAGAAAAAAGAATTACGCTATTAACTATTAACGTACCTGTCTCTTCCGAAACGAATGAGTACGATGAGATCTCGTGTATCGAACTTGCAGAGTCT
+
BBAB?CBCBAC@DBBBCCCBCB@;;6;@@=?CCCCC@B?BCCBAAA?AA?C@AA@:9:9:(38?CCBCCBBBBA8>@<<;;;;#;;6;2555&5:=:@B<ACDB;:8;?CC@CCD@CBC@ABDCGHBBBCC@>9=>::6<BBBBC;:7;@CBB?CCBBBCCB@BAAA??<?@=@?>8<<999,7<<9<<<<??'?A?B;??BBB??;>9===>5;6;>DDDACCBBBA?3:39::/78818>??CBBAA???BBBBCBA>AACBBBA?A@;?>@AAB999
@ATNG8:05187:01997
GATTAGTGTGTCTCTGAGAGTAGTACTCATTCGTTTCGGAAGAGACAGGTACGTTATTAGTTAATAGCGTACTTCTTTTTCTTGCTTTCGTGGTATTCTTGCTAGTTACACTAGCCATCCTTACTGCGCTTCGATTGTGTGCGTACTGCTGCAATATTGTTAACGTGAGTCTTGTAAAACCTTCTTTTTACGTTTACTCTCGTGTTAAAAATCTGAATTCTTCTAGAGTCCTATCTTCTGGGTCTCTCTCTCACGCACTACCATCGAACTTGCAGAGTCT
+
AAC@BCBBBCCCCBBBBCCDAAABBBBB@@>@@@@<AB?B@BBBCCDC@BBCBC?CB?BCC?B@DDECC9;;C=;;;;;*9D?BBCIGCBBDADFD@CD;=;BCBEACDCBBBBG@BCB@C?CCCCCCBC@ECCC;;:CCCDCBDCCCBBBBBA@@A?BB@C?BBBBBCCAA?AACFF;C@B>BABBA,@@@@@0<;@AAAA;;;5;;;;*;;;;B?B?CC@BBCCB@@@>AAA?@5;9;;0;@A@BBBBB@@@;;<A@@A?;;;A@;@B?AAACBBBBB
@ATNG8:05153:02056
GATGGTAGCGCACACATAGATACAGTACTCATTCGTTTCGGAAGAGACAGGTACGTTAATAGTTAATAGGCGTACTTCTTTTTCTTTGCTTTCTGTGGTATTCTTGCTAGTTACACTAGCCATCCTTACTGCGCTCGATTGTGTGCGTACTGCTGCAATATTGTTAACGTGAGTCTTGTAAAACCTTCTTTTTACGTTTACTCTCGTGTTAAAAATCTGAATTCTTCTAGAGTTCCTGATCTTCTAGATAGCGACGCGATATACTACCATCTAACTTGCAGAGTCT
+
B@@B:0////7@@BBCCCCBCCAA<;555944.4444)498>:;<;<;;;69<:55058<<<<795://,/88;//)/9999'///(/449)4449:48//)/60--//67)/55>99;>.559.5.555<::////::)/665=5599955554::755579949.44::89;99394444&4395:::::$44:::)4/////9///)////$59955.5.5A7966655:7<5:99;5505:==;;;<===666666<<A9959499444744.555:::9--
@ATNG8:05160:02067
GATGAGAGAGCTCTCTCATCGTACTCATTCGTTTCGGAAGAGACAGGTACGTTAATAGTTAATAGCGTACTTCTTTTTCTTAGCTTTTGGGTATTCTTGCTAGTTACACTAGCCATCCTTACTGCGCTTCGATTGTGTGCGTACTGCTGCAATATTGTTAACGTGAGTCTTGTAAAACCTTCTTTTTACGTTTACTCTCGTGTTAAAAATCTGAATTCTTCTAGAGTTCCTGATCTTCTGGTGTCTGATCTGTATCACTACCATCGAACTTGCAGAGTCT
+
8>556A@BB=<AAC@===@@>@@>>>==9@@DD>A==@=@AAAABB?BB;9:.:6;5:>8=9==?@@BAAB?99998)8@2333333&38.87;16;*///69839:8333;<7584:=6;;73333838>=@<@978773;;;@>?>;;>68565:8,2,2578:53532.....&.(.(.5755'55555-589:AA@A;:-////'.////161/3-3888887394334:::2738-33377389===?=?>?90/;)///;:5;;//333388<@
@ATNG8:05167:02039
GATTAGTGTGTCTCTGAGAGTAGTACTCATTCGTTTCGGAAGAGACAGGTACTGTTAATAGTTAATAGCGTACTTCTTTTTCTTGCTTTCGTGGTATTCTTGCTAGTTACACTAGCCATCCTTACTGCGCTTCGATTGTGTGCGTACTGCTGCAATATTGTTAACGTGAGTCTTGTAAACCTTCTTTTTACGTTTACTCTCGTGTTAAAAATCTGAATTCTTCTAGAGTTCCTGATCTTCTGGAGATATCATCAGCGAGCTACCATCGAACTTGCAGAGTCT
+
@<B8BCBABBBCCCGCBCICCBBBBBBCDC?DCDE>BD?C?BC@@@@><>@000C@D@AACC@C@BBBCBCBBB;99999'4;7;9:;.;B;;9;CC?CC:;;BCBE@FCCBCCCD=;;FAB?CCBA;;;C?CC@@=AACACGBBBDBBBBBAA<@@B>BCAC@CCC;;;@@@5;;;;09;>9=====(>@@CF999CCCCFCCC?B@@@0@@B@@<@>BB?BCCCAAA@B?CBBCBB?@@@=;<<AB@BBBAAACCB<;;A@<AA@@@>BB@CCCBBCB@@
@ATNG8:05168:02033
GATGGTAGCGCATATCAGCGCAGCCCAGAAGATCAGGAACTCTAGAAGAATTCAGATTTTTAACACGAGAGTAAACGTAAAAAGAAGGTTTTACAAGACTCACGTTAACAATATTGCAGCAGTACGCACACAATCGAAGCGCAGTAAGGATGGCTAGTGTAACTAGCAAGAATACCACGAAAGCAAGAAAAAGAAGTACGCTATTAACTATTAACGTACCTGTCTCTTCCGAAACGAATGAGTACGAGAGTCAGAGCAGAGCTACCTTCGAACTTGCAGAGTCT
+
BBBA?A@@@B@@@CCCBCDCBBBCD>CCC@CCCCBA>B?BBCCCBB?BC?B?BBBBDCCC2C@CCCBCCCDBBA<@D>>>>>0>@>@4;;;6;DFBIBBBCCCCC?C?BB?BDD?A@BABDCDCCCBBBCCDAEDBB@BBBBDDBB?C@CBB?BCCCCCCC@CCCBBB?CB>>>>>ABBBB<@?@;??@@A2@D?C898BCBBB?B?BACC>A>>ACCC@CBCBBDC@B?BEG>FAA?ABBCCCCCCCAA@ABABA??@ABBCBB>B:>>C?BB=BBDD@@=<<
@ATNG8:05172:02025
GATGTAGGTGCACATGAGTGTATCCAGAAGATCAGGAACTCTAGAAGAATTCAGATTTTTAACACGAGAGTAAACGTTAAAAGAAGGTTTTACAAGACTCACGTTAACAATATTGCAGCAGTACGCACACAATCGAAGCGCAGTAAGGATGGCTAGTGTAACTAGCAAGAATACCACGAAAGCAAGAAAAAGAAGTACGCTATTAACTATTAACGTACCTGTCTCTTCCGAAACGAATGAGTACGTGTGCGACGTGTCTCCTACCATCGAACTTGCAGAGTCT
+
5<<<A>C?;6;A:9;CGCCCCBBB@BBC@BBBB@?=@@CBBBCBB?BC@D@CCCCCCCC1C@CCCCCDCCAAA<AAA>BDD;DE@C@CCC:B;;;;CCCB@@00-0<>><BAB?ABB9<;ICBCABCCA@@@CBBB@BAAACBBC?C?B:::;CABBCCC@DCAACA?BC@BBB;==A@?6?<>;>ACCC3DD?AAAABBBB?<A<A@@@<><>?CCCACBB@@@B;@;@AA<ABB@BBBAAA@????9:9>?>ABBBAA>BBB?BAA@A>A<:>@@AAAA<=
@ATNG8:05157:02191
GATGTAGATACTCGCTGATACACCCAGAAGATCAGGAACTCTAGAAGAATTCAGATTTTTAACACGAGAGTAAACGTAAAAAGAAGGTTTTACAAGACTCACGTTAACAATATTGCAGCAGTACGCACACAATCGAAGCGCAGTAAGGATGGCTAGTGTAACTAGCAAGAATACCACGAAAGCAAGAAAAAGAAGTACGCTATTAACTATTAACGTACCTGTCTCTTCCGAAACGAATGAGTACTACTCTCAGAGACACACTACCATCGAACTTGCAGAGTCT
+
A@AABBABBBBC@AAABCCCBBDD=BBC?CCCB?@>@@BBB@@AB?CC?C?AAAABFDD3C?AAAABCCCBBB<AABCCCB3AA;@<@BB9BCC@CBCBBBBBB@CACC@BBB>@AAABBBBDFCCCCBCC?C????BABBDD??<A@D::;:CBBBCBD?BBBBBC??><?BB>AA??=,79<8<>@@A2ACACBAACCB>=:><>>AA<?;?>BAA=@BBBBBD@C@BBC>BBD@BBBDCCCBAACACCAB@@@CCCCBAAA:=>??A<?>=AAA@@@;;:
@ATNG8:05167:02258
GATGGTAGCGCATATCAGCGCAGCCCAGAAGATCAGGAACTCTAGAAGAATTCAGATTTTTAACACGAGAGTAAACGTAAAAAGAAGGTTTTACAAGACTCACGTTTAACAATATTGCAGCAGTACGCACACAATCGAAGCGCAGTAAGGATGGCTAGTGTAACTAGCAAGAATACCACGAAAGCAAGAAAAAGAAGTACGCTATTAACTATTAACGTACCTGTCTCTTCAAGCGAATGAGTACGTGTCGACGTGTCTCCTACCATCGAACTTGCAGAGTCT
+
;;@@7;<BBBBBBBBCBDBCBBBBB=BBB>995===9>49:??@<C???7=<774=9?>?0@:?@@@BCC9:;C<A@;::::'::29=BBC9AAA@BB:;;B?;;;,09<>5>/0+/;::<;;?ABBCBBDCJBEEDDBC@A@CBCC?CGHBB?ACCDDDCC@CB@@@A>AC?BCC?B@??A;@AA>BBCCC2BB?CCCCCBCAA>@9????:??>;AAFAEDD@@@D@DG@<;;F@BBBBB@@@BDDBBBBBFBBBBB=@?B@BBBAB>AB@BBBBBBA>>
@ATNG8:05182:02231
GATGTAGAGAGACTGTAGCGCACCCAGAAGATCAGGAACTCTAGAAGAATTCAGATTTTTAACACGAGAGTAAACGTAAAAAGAAGGTTTTACAAGACTCACGTTAACAATATTGCAGCAGTACGCACACAATCGAAGCGCAGTAAGGATGGCTAGTGTAACTAGCAAGAATACCACGAAAGCAAGAAAAAGAAGTACGCTATTAACTATTAACGTACCTGTCTCTTCCGAAACGAATGAGTACGATGAGATCTCGTGTGCTACCATCGAACTTGCAGAGTCT
+
@@@ABBCBCCCBBBBBDCGCABAE?BBB@CCCCBB?B?CCCAAAA?BB?B?BAAAACCF3C?BBCBBCCCBAA<BBBDEEE5BB?B@BBB<BCC?CCBAAGDCC?B?@@>@CD?CBBCDBBBCIGCCABBC?BAAA?A@ABCBBB?C?A::7;BABBCCCAADDBBB?BB?>>?<@>999+9??>BBDDD3BB?BAAABB@@@;?<????<?<?BBBA?A@@@ABD>A>BCC>BBB?BCBDEBBABBAABBBC??:@??=>=CH=AACCB=AA<;;;A@@888
@ATNG8:05150:02412
GATGGTAGGACGAGCGTCTGAGAGGTACTCATTCGTTTCGGAAGAGACAGGTACGTTAATAGTTAATAGCGTACTTCTTTTTCTTGCTTTCGTGGTATTCTTGCTAGTTACACTAGCCATCCTTACTGCGCTTCGATTGTGTGCGTACTGCTGCAATATTGTTAACGTGAGTCTTGTAAAACCTTCTTTTTACGTTTACTCTCGTGTTAAAAATCTGAATTCTTCTAGAGTTCCTGATCTTCTGGGTGCGCTACAGTCTCTCTACCATCGAACTTGCAGAGTCT
+
////)//0+:=945:<<==<;<>>465<<;9929==>:?@?B@AABCCHE?BBBCFAD@CCCB=A?AABCCCBCD?A@@@A,;;5:>BB=BBBB>BBCACCAECBBBB@CCCCCBCF@CBC@B?BB@@A@@B?BBBB?BACCC@@@BBBBCBB@A>BBB@CFAD?AACB@ABCCAECCCC<C?B?ABGCC,B@000+00<?BBCBBBACCCC1@9:9>9>:>@?CCBBDDD@B@;<;CCB;A:;;0<BABBCB@@CBBBBABBCC@AA@CB@CC@CCBCBBB@A
@ATNG8:05189:02405
GATGGTAGTGATACAGATCAGACACCAGAAGATCAGGAACTCTAGAAGAATTCAGATTTTTAACACGAGAGTAAACGTAAAAAGAAGGTTTTACAAGACTCGTTAACAATATTGCAGCAGTACGCACACAATCGAAGCGCAGTAAGGATGGCTAGTGTAACTAGCAAGAATTCCACGAAAGCAAGAAAAAGAAGTACGCTATTAACTATTAACGTACCTGTCTCTTCCGAAACGAATGAGTACGATGAGAGAGCTCTCTCTACCATCGAACTTGCAGAGTCT
+
BBBB?CCBBBBBHDGHBCBB>BC@B269A49@?:;59=8@@C;:5=8@?9??::488889):6;B=>BCDBB@@8=>?@@@@1@C?C?BBC;BCDACCBAAAA?C@FDBCCC?BBCBBBB@@ABBCBBAC@BBBC@DDCCBCAA>A?C@A>@EDCCBA@<ABBBBC?BC@D?B?CDBAB=?@@?CCBBB29:49A@@CCBBB?B@AAAB>A=ACCCC?CABBBBB?B?BCD>B>>;>@>=>===<877;:<;;:AA=>=A>>=<??>>>:==8===A>>>>>
@ATNG8:05191:02405
ATGGTAGTGTCATATGAGAGTGTGTACTCATTCGTTTCGGAAGAGACAGGTACGTTAATAGTTAATAGACGTACTTCTTTTCTTTGTCTTTCTGTGGTATTCTTGCTAGTTACACTAGCCATCCTTACTGCGCTTCGATTGTGTGCGTACTGCTGCAATATTGTTAACGTGAGTCTTGTAAAACCTTCTTTTTACGTTTACTCTCGTGTTAAAATCTGAATTCTTCTAGAGTTCCTGATCTTCTGGGTCTCTCTCTCACGCACTACCATCGAACTTGCAGAGTCT
+
--/)///44444::<:;<<555595555::96::7816666(---5588099555.549;=B<>9=<0//9777<.5555&555)55<<=66659@2:9924;.4444=>:=BCCBBBC@CCC@CACDBBBAAA=ACBB9;;BBCCGECAAACFCCJ@CCC?BB?B=@@BBBBCCC@CCBBB:A>@=;;;;;.;BBBD:;;:;@@;;;A5;;;.;;;:@>B@CC@BBBBBBD@B>BBCBAB4;;;;/;ABBBBBBBBCB@ABBBBC?;;;CC?@@6;;@ABBB;;
@ATNG8:05181:02423
GATTAGCACGAGTCACTCATATCCAGAAGATCAGGAACTCTAGAAGAATTCAGATTTTTAACACGAGAGTAAACGTAAAAAGAAGGTTTTACAAGACTCACGTTAACAATATTGCAGCAGTACGCACACAATCGAAGCGCAGTAAGGATGGCTAGTGTAACTAGCAAGAATACCACGAAAGCAAGAAAAAGAAGTACGCTATTAACTATTAACGTACCTGTCTCTTCCGAAACGAATGAGTACAGAGAGTACGATATGTCTACCATCGAACTTGCAGAGTCT
+
ABC?BCCBBBBCBBBBBBDCCBB?BCC?CCCCBB>A@CCDC@@@@CC?B?CCBCCCCC2C?AAAACCCCBBB>CA>>>>>0>B>D<@@@9@BC@BCCCBBA997;?BB@CCD@CCBBBCCCEDDBBBBBD?CCCC?BAABABAC?B?C??<?BCCCCCC?AAAAAA?CC?AAA=@@AAA9???=ABCCC3BB?C>>>BAAAA<@<@@AA:=:=BCDD?CBBBBAA=A>ABC>DCC>AABBBBBCCDBBBB>>>BBCCCCAA@@;=>?AB<@@8;:@AAA;;;
@ATNG8:05149:02490
GATGGTAGCGCATATCAGCGCAGCCCAGAGATCAGGAACTCTAGAAGAATTCAGATTTTTAACACGAGAGTAAACGTAAAAAGAAGGTTTTACAAGACTCACGTTAACAATATTGCAGCAGTACGCACACAATCGAAGCGCAGTAAGGATGGCTAGTGTAACTAGCAAGAATACCACGAAAGCAAGAAAAAAGAAGTACGCTATTAACTATTAACGTACCTGTCTCTTCCGAAACGAATGAGTACGATGAGAGAGCTCTCTCTACCATCGAACTTGCAGAGTCT
+
CCCCACCB@A@CAAACBA@?@@>>>8@@><<<7<7*0*/:97755.4:5828<994499'56;@BCDCCCCBD;@A;;;;;*:A;@=BBC<CDKBGACADDDBB?B@CC@CCC@BBCBBBBBCCCCDCCCC=B@::6;@@@BC@@>AACBC?BCCDCBBB@CCCBBB?CB?BBA699999-9=<:=<<<=<&?A?BBABDBBAB;?<?ABB<?<??CCCACA@@AAA<?;;;;0;@@<@AABCAABB???BBBBCCCCCCCAAA@=@@B<<9>>:==A?@@><=
@ATNG8:05166:02488
GATGTAGCATCATGCATATCTCACCAGAAGATCAGGAACTCTAGAAGAATTCAGATTTTTAACACGAGAGTAAACGTAAAAAGAAGGTTTTACAAGACTCACGTTAACAATATTGCAGCAGTACGCACACAATCGAAGCGCAGTAAGGATGGCTAGTGTAACTAGCAAGAATACCACGAAAGCAAGAAAAAGAAGTACGCTATTAACTATTAACGTACCTGTCTCTTCCGAAACGAATGAGTACCTCTCAGACGCTCGTCCTACCATCGAACTTGCAGAGTCT
+
AA@@A=BCBCDBBBBJCCCCCCBB@CCB?BBBAAB=B>@AACCCCADD?A?BBBBCCCC2C@CCAABCBB>>?8???@AAA2BA@C7;;;6;CC@DCCCECBBB?B?AA?BBC?CCCCBBCCCCCEBBBCC@D????BBBC@AAB>BAEBB?ACCCCCCC?BBBBBB@BC?BBB?BBAAA9???;?BBBB3BC@BAAACCB=>:><@@AB8;8;ACBB?BB@A@CC?B?AAA<ABB@BDBBDCC@BBBAAABBCCCBAAB;???=>>>??<?@;@?AAAAAA=
@ATNG8:05172:02473
GATAGCAGACGTGACAGAGCGCCAGAAGATCAGGAACTCTAGAAGAATTCAGATTTTTAACACGAGAGTAAACGTAAAAAGAAGGTTTTACAAGACTCACGTTAACAATATTGCAGCAGTACGCACACAATCGAAGCGCAGTAAGGATGGCTAGTGTAACTAGCAAGAATACCACGAAAGCAAGAAAAAGAAGTACGCTATTAACTATTAACGTACCTGTCTCTTCCGAAACGAATGAGTACGATGAGATCTCGTGTGCTACCATCGAACTTGCAGAGTCT
+
AA@;;>@@@BA?@CCAABCDCBAABBAGCCBBC=@<@@@@ACE@CD?B?CBD?????1>=BCBBBAAA999+9>;;::9$997<5<<<0<@B?BDCCCBB;;4:;??;?A@=@@@CCBBBCDBBBB;;;@B;<;@CCCDDCCB?D@C;;:;BBBAAAC?BBBCAA>AC?BBB=A@@>>899:9?AAAA3BB?BBBBBB???;>;===B<A<;;@AD@CCAAACF@B=??A9@::69AAAC???A????>>AA?;;;;887AA9=>>A?9::78=<;;;;9;
@ATNG8:05173:02504
GATGGTAGTGTCAGTGCGCGTCGTCCAGAAGATCAGGAACTCTAGAAGAATTCAGATTTTTAACACGAGAGTAAACGTAAAAAGAAGGTTTTACAAGACTCACGTTAACAATATTGCAGCAGTACGCACACAATCGAAGCGCAGTAAGGATGGCTAGTGTAACTAGCAAGAATACCACGAAAGCAAGAAAAAGAAGTACGCTATTAACTATTAACGTACCTGTCTCTTCCGAAACGAATGAGTACACATCGTCGTGTCGTGCTACATCGAACTTGCAGAGTCT
+
?@;:7==;;;<<@;;;;;?966=<<>ABBAABACED>B@CBBAAAA?BC@C?AAACCCCC3C?BBBBBBBBBBA9<=;;;;;*;B>B<@AA7@BD?CBCBBBB@A=@>@B>B@@=@CCACBCCGDBBBA;;;5;B;;7;BDABBCC@D@BCC@BCBBABCB@BBCCCE??;7000+00;;=500:>ACFCC3CB???>>CA?::5;8=888=C:>>B<;6:?>?BBC@C>ABD>@::5999ACAA@CCCCCCBBBBA@@>>==?@>989?<>?9?@AA@@?>9
@ATNG8:05197:02499
GATGGTAGCTATACGTATATCTATGTACTCATTCGTTTCGGAAGAGACAGGTACGTTAATTAGTTAATAGCGTACTTCTTTTTCTTAGCTTTTCTGTGGTATTCTTGCTAGTTTACACTAGCCATCCTTACTCGCGCTTCGATTGTGTGCGTACTGCTGCAATATTGTTAACGTGAGTCTTGTAAAACCTTCTTTTTACGTTTAACTCTCGTGTTAAAATCTGAATTCTTACTAGAGTTCCTGATCTTCTGGGATGTGTGCGCAGTGCCTACCATCGAACTTGCAGAGTCT
+
@CCC@BBBBBC@AAA<@@@CFKEBB;9:@@AB?CCCD<BB6;79=9?=??7;BBA@;A5;.:4:5<9<<;CC?>:;6<@=;9'9:(//6666*68833.38=6==>>?:<588(/7....33388517773-----37.55776:?>@>?:::;>==:777)---,350739<>?>>>>>57<>DF5A<?8<;BBB/BBAAB9A<??@@>==AA<=@@2=///96=7@@<?>>>>:::377;<:;995889>07---,,7--/<<=<@<@BB<>><::566068:9=>>>>
@ATNG8:05149:02551
GATGGTAGTGTGTCTCTGAGAGTAGTACTCATTCGTTTCGGAAGAGACAGGTACGTTAATATGTTAATAGCGTAACTTCTTTTTTCTTTGCTTTCGTGGTATTCTTGCTAGTTACACTAGCCATCCTTACTGCGCTTCGATTGTGTGCGTACTGCTGCAATATTGTTAACGTGAGTCTTGTAAAAACCTTCTTTTTACGTTTACTCTCGTGTTAAAAATCTGAATTCTTCTAGAGTTCCTGATCTTCTGGACAGAGTGTGCAGATACTACATCGAACTTGCAGAGTCT
+
=A=>=@;@ABBBAB;;<<@>CCCCCDBBA;;:69>>>400*/)/9966993/////)/2755556;6<::77//)/;2//////#/99/999<4<<:;:A00+/:*//6;>A<<A@GCCCC@BBB?B?BBBBABBB<@ABB?B;;;CABBDDGCCCCCCABBB@BC?B>AA@@@ABAA=A;;;;<':<B::9999$4@>=:3;999<A;=99.5555$5@@@@>B>BB=BBB;;;C?B?BBBCCC?A@B@B@A@BBAABBCCBCCCBCBBCEFDCACB?BAAAAA@;;
@ATNG8:05157:02556
GATAGCTATACGTATATCTATGCTCATTCGTTTCGGAAGAGACAGGTACGTTAATAGTTAATAGCGTACTTCTTTTTCTTGCTTTCGTGGTATTCTTGCTAGTTACACTAGCCATCCTTACTGCGCTTCGATTGTGTGCGTACTGCTGCATTATTGTTAACGTGAGTCTTGTAAAACCTTCTTTTTACGTTTACTCTCGTGTTAAAAAATCTTGAATTCTTCTAGAGTTCCTGATCTTCTGGATAGCGACGCGATATACTACCATCGAACTTGCAGAGTCT
+
4;<<CDC>BBBCCCBBCCEGCCBCC@@=A@@=5>@5;.4>:8@@B6;8=44048A@AB?A??;=@99;9D?BCBBB3CE?BA??8=8884=7858<*//<=99177B793;<7:;?9:6::0//8883:BAD>A@@B====>;>>878=86.29;>?7;27>;:;7:7945569<,9/8175555(59AAD;D?@@??888<188885#2583:9171//)/:66=?:4=8><=>>>9=?>9?@?;?<AA88478397;?@@>B>>>B?BB?:9:BBA@BB
@ATNG8:05177:02547
GATGGTTGTATAGAGCTCTACATAGTACTCATTCGTTTCGGAAGAGACAGGTACGTTAATAGTTAATAGCGTACTTCTTTTCTTGCTTTCGTGGTATTCTTGCTAGTTACACTAGCCATCCTTACTGCGCTTCGATTGTGTGCGTACTGCTGCAATATTGTTAACGTGAGTCTTGTAAAACCTTCTTTTACGTTTAACTCTTCGTGTTAAAATCTGAATTCTTACTAGAGTTCCTGATCTTCTGGGTCTACGCTCGTCGCGCTACCATCGAACTTCGCAGAGTCT
+
5@@<?B@BCBC:95<<;;?@<<@<ABEBCC;;;;BBC>A@=@>;;:@>??9??>;=6=084<<8=9=BBA?>87=49777*394<?BB9A;>>184=6@A??9879:49@?9;=BB<AAA<A=???8869<8=?@@<;;8@AA==>8;=63---)--3477073788;99999055:::.:6=9;:::/:>??>9?8===?;>@??@1888)8888>;?:==:>@@@@@??;?;?>>AAA;@:;;3:><<<????@????@>>>A<@@@AA<@@6::=99;9/--
@ATNG8:05201:01959
GATGGTAGAGTATCATGTGTATCTCCAGAAATCAGGAACTCTAGAAGAATTCAGATTTTTAACACGAGAGTAAACGTAAAAAGAAGGTTTTTACAAGACTCACGTTAACAATATTGCAGCAGTACGCACACAATCGAAGCGCAGTAAGGATGGCTAGTGTAACTAGCAAGAATACCACGAAAGCAAGAAAAAGAAGTACGCTATTAACTATTAACGTACCTGTCTCTTCCGAAACGAATGAGTACACATCGTCGTGTCGTGCATCGAACTTGCAGAGTCT
+
BCBB?BDBBBBCBCCBBCCCBBBCC@DCCC=CCCC@C=@@CDCBB?BB?B?CCCBBBBB5B@CCCCCFCCBCB<@@@@@@@1@A<B4:::9*;BC?DBBBCCDBB@B@AA?ACC@CBBABBBBCDCCCCCCC@CAAA?BBBBBBBC?C@CBB@BCCCCBBB?BBBBBB@BB>BBB=>>AA?:?>?>ADDDD2CC>A?>?DCCCC<A=BBAB;?;?@CCC@CA@ABCCAD?BCB>BBB?BCCBBBBAACBBBBCCCC@??B???CCCC=BA<AADDCC?>>
@ATNG8:05214:01922
GATGGTAGCTCATGTACGTCACACGTACTCATTCGTTTCGGAAGAGACAGGTACGTTAATAGTTAATAGCGTACTTCCTTTTCTTGCTTTCGTGGTATTCTTGCTAGTTACACTAGCCATCCTTACTGCGCTTCGATTGTGTGCGTACTGCTGCAATATTGTTAACGTGAGTCTTGTAAAACCTTCTTTTTACGTTTACTCTCGTGTTAAAAATTGAATTCTTCTAGAGTTCCTGATCTTCTGGAGATACACATGATACTCTATCGAACTTGCAGAGTCT
+
CCBA>BCCBC@@;;;;;;<<<@?@?AB@<<;?7AABD?FD?A>@BBBBBC@CCCBD@C@BAAB@C@BBBBABB>C;?6;>:.331878818>>C@DBB?BB999BCBC@CEC???BB<==>;><A>??C@==:=>?>5;:=>:;;AA=;;;@??>;?>>:;;5;:==;:99;99.22888-86;688888)89666.533./.666:06565'246;6A9>>889:///94:3:<:5678<>>=>==>@EA@@???B??>>:==---2--)-896:999:
@ATNG8:05247:01961
GATGGTAGTACATGATAGACGACACCAGAAGATCAGGAACTCTAGAAGAATTCAGATTTTTAACACGAGAGTAAACGTAAAAAGAAGGTTTTACAAGACTCACGTTAACAATATTGCAGCAGTACGCACACAATCGAAGCGCAGTAAGGATGGCTAGTGTAACTAGCAAGAATACCACGAAAGCAAGAAAAAGAAGTACGCTATTAACTATTAACGTACCTGTCTCTTCCGAAACGAATGAGTACGATGAGAGAGCTCTCTCTAATCGAACTTGCAGAGTCT
+
CCCC?CDCCD>C@AABBBBC@@@DF@CCC?CCCBCC:;:;AAAABA?CC@B@AACCCFCC1C@CGCCCCC;;;E<B;;9999$4>9@:===2=CB@CCBAACEBB@B@BB@CCC?ACCCCAABCCCCCBBBBAEDCC@BBCCCDBB@B@BA@;@ABCBDCC@CBCBAB?BA?AAC?BABBC;A>><>BBBB3BB?BAABCCBBA?C?CBBB?B??@BBB@CDCBBBB@B@BBD>DCC?BBABCCCBC777CBBBBBCCBBBBBB?BBBC>AA7==>@>><<<
@ATNG8:05198:02009
GATGGTAGGCGACATCATACGCGCCAGAAGATCAGGAACTCTAGAAGAATTCAGATTTTTAACACGAGAGTAAACGTAAAAAGAAGGTTTTACAAGACTCACGTTAACAATATTGCAGCAGTACGCACACAATCGAAGCGCAGTAAGGATGGCTAGTGTAACTAGCAAGAATACCACGAAAGCAAGAAAAAGAAGTACGCTATTAACTATTAACGTACCTGTCTCTTCCGAAACGAATGAGTACGATGAGAGAGCTCTCTCTACCATCGAACTTGCAGAGTCT
+
55<>7=AB>A;55556<>;?=@9905<>?ACCB;;8;@CDGCCCDADC@C@BBBDCCBD5C@BBCDCCCBA@B:@@AAABB2BC@B=AAA8ADCADCCBBCCBB@C@BB@CCC?BBCBCCBBBCDCCCCCC@BBBB?D999BBBB?C@CA@>@CCCBBBC@BBACCC?CA?CCC999BCC8>>>8<>=@@2?B?BBBBBCAA@?C?CBAA:>:=ADAA>BA@ABDD@C>CCD=CBB?BBBAAABBB???CBBBCBBBBBA@=?@>A566@<AA=A?>?AA@;;
@ATNG8:05215:01993
GATGGTAGGTGCACATGAGTGTATCCAGAAGATCAGGAACTCTAGAAGAATTCAGATTTTTAACACGAGAGTAAACGTAAAAAGAAGGTTTTACAAGACTCACTTTAACAATATTGCAGCAGTACGCACACAATCGAAGCGCAGTAAGGATGGCTAGTGTAACTAGCAAGAATACCACGAAAGCAAGAAAAAGAAGTACGCTATTAACTATTAACGTACCTGTCTCTTCCGAAACGAATGAGTACGATGAGAGAGCTCTCTCTACCATCGAACTTGCAGAGTCT
+
BCBC@CBB@ACC==>==?HCCBB@@=AAB>AAAA@@;@?BBCBBBB?BB@B@BCFCCCCC5B>BBBCCAAADDE>CCCCCCC3BB>B>BBB:ABB@BBBAA?@@@9@>BA@CBC@BBCAAABBBBCCAAAAB?CABB?BBBBCDBB?B@B@@<@BBBBBBB?BBBBBB?BB?BBB?CA;79.775/35555'//)/99;BAA@@;@=@@@@;A=@@@@@<A>>>ABB<@<?>>3;?A?BBBBBCBCB??@CBA??>A>?@D@@886:AAAA;;:7:?AAA>>>>
@ATNG8:05225:01988
GATGGTAGAGAGACTGTAGCGCACCCAGAAGATCAGGAACTCTAGAAGAATTCAGATTTTTAACACGAGAGTAAACGTAAAAAGAAGGTTTTACAAGACTCACGTTAACAATATTGCAGCAGTACGCACACAATCGAAGCGCAGTAAGGATGGCTAGTGTAACTAGCAAGAATACCACGAAAGCAAGAAAAAAGAAGTACGCTATTAACTATTAACGTACCTGTCTCTTCCGAAACGAATGAGTACAGAGAGTTACGATATGTCTACATCGAACTTGCAGAGTCT
+
BCBB@C@AABBCAA@BBBBCCEBBB=@AB@CBBBBB7;5;;:9777-796=:77333337$717;9:999:9986;394444$4;5:7<=>0>CA<@A696<<@A;@:?>:@AB<@@ABBCBCAA;;;CDCDABBBB@CBBBBBA@;<;=00-0@@@A@CB>@@?BBB?AB>AAC?BAAAB577<88899::%0=*/0//97;;=;=922292;5;;ABC?CAAAA@@=A8::A;A??499?@@??>>347998777><<<ABB>>:;---6488---9;55::5
@ATNG8:05213:02054
GATGTAGTGTCATATGAGAGTGTGTACTCATTCGTTTCGGAAGAGACAGGTACGTTAATAGTTAATAGCGTACTTCTTTTTCTTGCTTTCGTGGTATTCTTGCTAGTTACACTAGCCATCCTTACTGCGCTTCGATTGTGTGCGTACTGCTGCAATATTGTTAACGTGAGTCTTGTAAAACCTTCTTTTTACGTTTACTCTCGTGTTAAAAATCTGAATTCTTCTAGAGTTCCTGATCTTCTGGGTGTACAGCGAGTATCTACCATCGAACTTGCAGAGTCT
+
CCBABBBBBBACCCCEEECCCCCCBBCCDAA?AA@A<BB@B@CCCCCCE@CCD@@<@@CBCC?CACCBBBCCCD?CBBBB2AA?BBDD=CE@@?@CD?CC9;:BCCC@BBCCCDCC@CCC@C?CCCCCCCC@BCCC@CCDCCCCCCCDDBBBBD@FBB=BB@D?BBBBBBBBB?CCCCC9C?@;>>>=>0>@@BC=BACAABBBBB=ABAB2BBBBC?A?ADACCBBBBC@D@AAACCB;@??@8@B@CCCCCCCBBBCCCCB@BDCCC?CC?CCCCBB@98
@ATNG8:05230:02042
GATGGTAGTAGTACACTAGTCATACCAGAAGATCAGGAACTCTAGAAGAATTCAGATTTTTAACGCGAGAGTAAACGTAAAATAAGGTTTTACAAGACTCACGTTAACAATATTGCAGCAGTACGCACACAATCGAAGCGCAGTAAGGATGGCTAGTGTAACTAGCAAGAATACCACGAAAGCAAGAAAAAGAAGTACGCTATTAACTATTAACGTACCTGTCTCTTCCGAAACGAATGAGTACAAGAGAGCACACGTGTCTAATCGAACTTGCAGAGTCT
+
BBCC@BBBBCBB>CCCCCCCCBBBB?BCC?CCCC@@>A@CCEBBBC?CC?C@BBBBCBCB3C@BBBBBBBBBBB>BBBBBB:BB>B?CCC<CCC@CCBBDCC@??A@BB@B@@=@ACCCDEEBBBCCBB@C@DBBB?BBBBBBBB@C@CBB@CBCEBBBC?BBAAAB@BB@AAA?BBCCC>A@?=?CCCC3BB@C@>:@A@AA7;:=@??9=:=@CBC@CC@??CC=A>AAG?CCC?B???BCDC?CBBBBBBBBBBB@A@::7;>>A=@@8>>AB@@@@@
@ATNG8:05236:02021
GATGGTAGCACACGGAGATCTCATCGTACTCATTCGTTTCGGAAGAGACAGGTACGTTAATAGTTAATAGCGTACTTCTTTTTCTTGCTTTTCGTGGTATTCTTGCTAGTTTACACTAGCCATCCTTACTGCGCTTCGATTGTGTGCGTACTGCTGCAATATTGTTAACGTGAGTCTTGTAAAACCTTTCTTTTTACGTTTACTCTTCGTGTTAAAAATCTTGAATTCTTCTAGAGTTCCTGATCTTCTGGTGCGCTGACAGTCTCTCTACCATCGAACTTGCAGTAGTCTA
+
5:<<7?;9:@@>0/)///7<;;;;;==<<<5556:595,5<.5.6<:==BB?AC@9;0559<:@4:05<<<<A@;A8ABCC=1<>688999/:==B998@;00*000////(/8778;@B>@;=<?;?@@885997:;66.5;:::8<667>A>7//83///388(/)577::;???69<>::,:3::3:9<<=,::<<<+////6/59=6715==</7:927<6;8<=8=>>AAAA<?7;;:?==9===9;;;>>?;;;>A??@>;;;@@5;;98:066,//558;;>>66
@ATNG8:05236:02031
GATGGTAGGACGAGCGTCTGAGAGGTACTCATTCGTTTCGGAAGAGACAGGTACGTTAATAGTTAATAGCGTACTTCTTTTTCTTGCTTTCGTGGTATTCTTGCTAGTTACACTAGCCATCCTTACTGCGCTTCGATTGTGTGCGTACTGCTGCAATATTGTTAACGTGAGTCTTGTAAAACCTTCTTTTTACGTTTACTCTCGTGTTAAAAATCTGAATTCTTCTAGAGTTCCTGATCTTCTGGGTGCGCTACAGTCTCTCTACCATCGAACTTGCAGAGTCT
+
4444.49=;;:94449:=445<55.5:::==A<@999/4?7A?BBCBBBDBEDCCEBKACA@@=B@CCCIFCCBB@BBFFD2;;7;@BB=BACB9<9C@BD:9:BBBBABCDGCCCC@BBC?B?CBBBBB@A<@?BB?CCCCCECBB::;@@@@@@DBB@CC?C?CBBBBBCCC?B;;;;.;=A=<;;<;*;AAAB;BBBBCCCBBA=@@@@0@ABBC@D@HHA;;;BBBB?B@AABBBB?B::;7<CBBBCCCCECCCBBDDCC@BBBBB>AA<@@AAACC::
@ATNG8:05238:02055
GATGGTAGTGTCATATGAGAGTGTGTACTCATCGTTTCGGAAGAGACAGGTACGTTTAATAGTTAATAGCGTACTTCTTTTTCTTGCTTTCGTGGTATCTTGCTAGTTACACTAGCCATCCTTACTGCGCTTCGATTGTGTGCGTACTGCTGCAATATTGTTAACGTGAGTCTTGTAAAACCTTCTTTTTTACGTTTACTCTCGTGTTAAAAATCTGAATTCTTCTAGAGTTCCTGATCTTCTGGGATGTGTGCGCAGTGCCTACCATCGATACCTCGAGTCAT
+
0/7717///4::;566;;<>?><<>9544944449909:5<7<<<>>@@<>>B955)5.44:<7=:?==B?@;=@00/<::'//)/9::3:;:<7<595<169C>?@@;99C@@@>8=@B:CABBBB;99@=A@BB9><0...---,,--5///5///:<<5=8//////445.44444&48<8555555#4;99907/--5---6949=<<+<<://)/279)////79:5<7:9999939455)5555>>>>=>>=66616695;:5655665;:://////
@ATNG8:05200:02133
GATTAGTATAGAGCTCTACATAGTACTCATTCGTTTCGGAAGAGACAGGTACGTTAATAGTTAATAGCGTACTTCTTTTTCTTGCTTTCGTGGTATTCTTGCTAGTTACACTAGCCATCCTTACTGCGCTTCGATTGTGTGCGTACTGCTGCAATATTGTTAACGTGAGTCTTGTAAAACCTTCTTTTTACGTTTACTCTCGTGTTAAAAATCTGAATTCTTCTAGAGTTCCTGTCTTCTGGCGCGTATGTATGTCGCCTACCATCGAACTTGCAGAGTCT
+
BBC?BBBCCBBBCCCBCCBBAAACCCCCBB?BCCD>CC?C?CCBBBAB@DDA?A=A?BABA?A>AAAAABBBB>BBBBB3BC?BBBB<BBCB?BBB@BB?@@@BBB>@ABB??>>:>=<8<;@CC>>>>>:>>AA9>>@?===???@@A===>:>>?:@A;A7<<=AAAAAA:>>>AA5A;>9>>>>A.>>>>>588>888><<<9>??A/A>>>B<A<>>;>AAA>?=;?;?>>>@;AAC;888>AA;;9AA@AA;;:=AA<@>AAD<>;7=:::@@>>>
@ATNG8:05214:02147
GATGGTAGCTCTGCTCTGACTCTCGTACTCATTCGTTTCGGAAGAGACAGGTACGTTAATAGTTAATAGCGTACTTCTTTTTCTTGCTTTCGTGGTATTCTTGCTAGTTACACTAGCCATCCTTACTGCGCTTCGATTGTGTGCGTACTGCTGCAATATTGTTAACGTGAGTCTTGTAAAACCTTCTTTTTACGTTTACTCTCGTGTTAAAAATCTGAATTCTTCTAGAGTTCCTGATCTTCTGGCGCGTATGTATGTCGCCTACCATCGAACTTGCAGAGTCT
+
/:77*//><;45;::9;=>666<<>?=<=A5505<>>7>><>9;@C@A;;699955.5.59995;9=;;@<6555499<=<$44.4455)/://)/;8(-/)//99;?:===?>;;;7;<>9=:CCCCCCAA<@<00+0000BAAABBBA@@?::495<7<>?C;?@@@;;>?@8=;;;;096;6;;<<<+?@CCC>@999>59555.5555$54455.55<=7<<:595<7;7<=><<;<<999:E@ABB:9:A@AACAA>A;;4:A;:;?BB>AA@AAA::9
@ATNG8:05208:02211
GATGGTAGGCGTGTGAGAGTCTGCCCAGAAGATCAGGAACTCTAGAAGAATTCAGATTTTTAACACGAGAGTAAACGTAAAGAGAAGGTTTTACAAGACTCACGTTAACAATATTGCAGCAGTACGCACACAATCGAAGCGCAGTAAGGATGGCTAGTGTAACTAGCAAGAATACCACGAAGCAAGAAAAAGAAGTACGCTATTAACTATTAACGTACCTGTCTCTTCCGAAACGATGAGTACGATGAGAGAGCTCTCTCTAATCGAACTTGCAGAGTCT
+
BCBB?BCC@BBBBCCBCDDCDBBBD=BBB>BBBDBB@B@BBDCCCC@BC@B?BCAAADFF3B?CBAACAAAAAB<BBA@C>CCBC@B?BBB5BCC>B@BBAA>>>070595?<><@@@AAA???>>>===<=:=>>A:=>>AA??@=?<?@@>@@@A>:9::>==>>@;==9===;?>==:?8818=<<=+:;5;9:9;==:;5;;?9981918?AAA<AA@@>===C=>>=57887=>=<<<::99?A>>>A;;;>>AAAB=>>=@<>>:>>>>>==::
@ATNG8:05229:02267
GATGGTAGTATATCGCGTCGCTATCCAGAAGATCAGGAACTCTAGAAGAATTCAGATTTTTAACACGAGAGTAAACGTAAAAAGAAGGTTTTACAAGACTCACGTTAACAATATTGCAGCAGTACGCACACAATCGAAGCGCAGTAAGGATGGCTAGTGTAACTAGCAAGAATACCACGAAAGCAAGAAAAAGAAGTACGCTATTAACTATTAACGTACCTGTCTCTTCCGAACCGAATGAGTACACATCGTCGTGTCGTGCATCGAACTTGCAGAGTCT
+
@C@@=@>BB<=<=<;<<<<<<955;5;:C=@DCBBB?B@CCCBBBB@CD@D@CAAAA@@@0A>A??@DAAACDD=BA@A@@@,@B=@=@CC<CFCAFICBBCD;;8;@DB?BBB?BDCCCCBDGCCCDDCCB>BBBB?BAABCCBB?A?@@@>@CCCBBAA?BCBBBB?BB>???:??AA@;@9939@@@@2@A=A@A=??>>>=A=;;;A<>;>>BAA?A;;:?CC=A>AB=A=AB=AABABBBBEBDCCCD?@@A@@???AAEBB?BB<?>CBB@@;;
@ATNG8:05233:02278
GATGTAGTGTCGATATGAGAGTGTGTACTCTATTCGTTTCGGTAAGAGACAGGTACGTTAATAGTTAATAGCGTACTTCTTTTTCTTGTCTTTCTGTGGTATTCTTGCTAGTTACACTAGCCATCCTTACTGCGCTTCGATTGTGTGCGTACTGCTGCAATATTGTTAACGTGAGTCTTGTAAAACCTTCTTTTTACGTTTACTCTCGTGTTAAAAATCTGAATTCTTCTAGAGTTCCTGATCTTCTGGTAGAGCGTGCATATATCTACCATCGAACTTGCTGAGTCT
+
//////-57///////9;<<;99;9///////836886/68)--0---5885068///3705--/(/)/88:;<;>=877878'8B:???CA5>9897,368266022255;:>>>???CCACCCAC@CCBB@@@D@CCCC?BBCBBBBCCDDCCCBBB@CCC@CC@C?BBBCBBACC<B9999.:>B<:;:;:*;BBBB>CCCBBCJCBB?BCCC2DCCBA=B@CC@CECCC@@>@?BBBCCD>BBB>AACCCCBCCCCCCDDCCBCCBD?@?B?BA?CCAA?@?AA
@ATNG8:05219:02466
GATGGTAGCATCATGCATATCTCACCAGAAGATCAGGAACTCTAGAAGAATTCAGATTTTTAACACGAGAGTAAACGTAAAAAGAAGGTTTTACAAGACTCACGTTAACAATATTGCAGCAGTACGCACACAATCGAAGCGCAGTAAGGATGGCTAGTGTAACTAGCAAGAATACCACGAAAAGCAAGAAAAAGAAGTACGCTATTAACTATTAACGTACCTGTCTCTTCCGAAACGAATGAGTACGCTCACTCTCGCCTACATCGAACTTGCAGAGTCT
+
:5BD;?@@A@;;959=>:66<@<=@@<AB@;59B;;;?;BBBCAAA?AA<A>CB@AAA@@+:8BBBBBBBB@@B:?>;;;;;*<@=>4994&5<<7<BBBCCDDDAC@CB@BCC@CBA::;ABBCBDDBCBD@B@@@?A;;;;;;A?C@C@@@@CCFCBCD@D???AB?BC?BBA;@=0000+000*0;;;;0:@=C778B<><?:?7;;<;/515@BBB@;;;::BB<?;??=6=?>;?BBBBB???A@999AACCC?B@=<///=7=@166AA;:;>>
@ATNG8:05238:02420
GATGTAGACATATCGTACTCTCTGTACTCATTCGTTTCGGAAGAGACAGGTACGTTAATAGTTAATAGCGTACTTCTTTTTCTTGCTTTCGTTGGTATTCTTGCTAGTTACACTAGCCATCCTTACTGCGCTTCGATTGTGTGCGTACTGCTGCAATATTGTTAACGTGAGTCTTGTAAAACCTTCTTTTTACGTTTAACTCTCGTGTTAAAATCTGAATTCTTCTAGAGTTCCTGATCTTCTGGATACACTCATGTGCACCTACCATCGAACTTGCAGAGTCT
+
?AA<C=BBCBBB@@;;;<ABCDDCCCCBBBB?BBCC>AB>A=@@CBCBA347333284=;BB?B?B???BAA@@=<<<;?.;A<A89:)537,75;37/3;5;??>782/@;///9959A@<@;>>;;:;;;<ABBB=@AA;;;>BBBB@>;;;>188=;>>9=:=@AAAA?==5::===2=:@8;;;;;+;=9:=2<7<<///9;9;6888-8///8386??7:;???>><?;=<9=//,/<<7<;>>@>>>B@@>>>??8==<7<677;,//166=<:::<?
@ATNG8:05240:02438
GATGGTAGCTCGCTGATGATATCTCCAGAAGATCAGGAACTCTAGAAGAATTCAGATTTTTAACACGAGAGTAAACGTAAAAAGAATGGTTTTACAAGACTCACTTTAACAATATTGCAGCAGTACGCACACAATCGAAGCGCAGTAAGGATGGCTAGTGTAACTAGCAAGAATACCACGAAAGCAAGAAAAAGAAGTACGCTATTAACTATTAAACGTACCTGTCTCTTCCGAAACGAATGAGCTACTCTCAGAGACACACTACCATCGACCTCTAGAAGTCT
+
4::;?A>BFD<;<@AAAAABBBCCC?CCC@BCCBCC?@<@BB;;;A=@A7:79BBBBCCC3B>787=@<<<?>?6730/777'//)//27;;.99<8><695;555)5755.5995<<;;?955<999:544<7459B699@@@A@?<@?CCC?CEDFFBBB?CCAAAB=@?>ABF@CBBBB778>879888$7987<879387707<?==>188*:98<=8;;;886?=A=A==6600)//799:<;;::>>@?A@B@@@AB@A=AAAABA>AA@@??=??@@
@ATNG8:05231:02553
GATGGAGTGTCAGTGCGCGTCGTCCAGAAGATCAGGAACCTAGGAAGAATTCAGATTTTTAACACGAGAGTAAACGTAAAAAGAAGGTTTTACAAGATCTCACGTTAACAATATTGCAGCAGTACGCACACAATCGAAGCGCAGTAAGGATGGCTAGTGTAACTAGCAAGAATACCACGAAAGCAAGAAAAAGAAGTACGACTATTAACTATTAACGTACCTGTCTCTTCCGAAACGAATGAGTAACGTGTGACGTACGTGAGCTACCATCGAACTTGCAGAGTCTT
+
6>>>@CCA@@CB999>><<@;@?@;@BC@BBBBAB>@,0,000*03<<7;:666;;>>>+=9=BB???CCBBB9>989999'8<8>8;;;0;8>6:0//7:=?>>6@;A;56--(--,,,2-..3335777=6555:25778:98818<??B@BBBCBC??7;;AABB?BC>ABB:::HEG5::?>?@ABB3@?;>>>=;;;=>>9>:>;;;;@;=;;;;5;@@===?=H;>>@8>@A:?<<=00)/9///6:>98<777?>>>@<949<?=;:880887=:9765-
@ATNG8:05242:02526
GATGGTAGTATAGAGCTCTACATAGTACTCATTCGTTTCGGAAGAGACAGGTACGTTAATAGTTAATAGCGTACTTCTTTTTCTTGCTTTCGTGGTATTCTTGCTAGTTACACTAGCCATCCTTACTGCGCTTCGTTTGTGTGCGTACTGCTGCAATATTGTTAACGTGAGTCTTGTAAAACCTTCTTTTTACGTTTACTCTCGTGTTAAAAATCTGAATTCTTCTAGAGTTCCTGATCTTCTGGGTGCGCTACAGTCTCTCTACATCGAACTTGCAGAGTCT
+
DDDC@CC>CCCBBBCEAAACCCCBCCCBCB@@=@@@@<@D@D@BBABB::4;A@::788?ABB@C==>@C?>?=B7ABBBA3AA>ABBA;AA>><>?C?CC599?>CC@BACBE@??<===:>:>?;;;>>@=BAAA9>>=:;;@@AAAA@888=8=8818@5;5;==>>>=AA7<9888(71:4:<>=>/>=>=>6==?@AAA?@?<@AAA.=;;;A8=9>>;?>>>???<>;>B??==8=888*8====@@@@AA?>>@@C@@@@===9==///;;;;;@@
@ATNG8:05248:01939
GATGTAGATAGACTGTAGCGCACCCAGAAGACAGGAACTCTAGAAGAATTCAGATTTTTAACACGAGAGTAAACGTAAAAAGAAGGTTTTACAAGACTCACGTTAACAATATTGCAGCAGTACGCACACAATCGAAGCGCAGTAAGGATGGCTAGTGTAACTAGCAAGAATACCACGAAAGCAAGAAAAAGAAGTACGCTATTAACTATTAACGTACCTGTCTCTTCCGAAACGAATGAGTACGATGAGAGAGCTCTCTCTACCATCGAACTTGCAGAGTCT
+
CCABBBBCBDCCBBBCFFCECCCC>CCC?CBBBC@C>BACCCBC?BB@D@BBA@@>>>,?;@@A?@@BBBCD=BAAAFCD3::59<>>@6@?@=@ABBAB>@@<@==<6<9939:@?A>>>>>>>>@@@D:==AD=A>>>?>:94::?>A?BA;@;ABB=A>>>AC?CC?CCC>BBB@=1769488888(8818;;;==;;;8=8===>:=:??668=@@@B>>><A<ABB:ACC?BB@@000///=@7;;;??==;;;===A=A??<<7=<188>?>;;;;
@ATNG8:05257:01949
GATTAGTATAGAGCTCTACATAGTACTCATTCGTTTCGGAAGAGACAGGTACGTTAATAGTTAATAGCGTACTTCTTTTTCTTGCTTTCGTGGTATTCTTGCTAGTTACACTAGCCATCCTTACTGCGCTTCGATTGTGTGCGTACTGCTGCAATATTGTTAACGTGAGTCTTGTAAAACCTTCTTTTTACGTTTTACTCTCGTGTTAAAAATCTGAATTCTTCTAGAGTTCCTGATCTTCTGGATACACTCATGTGCACCTACCATCGAACTTGCAGAGTCT
+
DDA?ACCDFDC@AA;96>>CCCCCCCCAA@@CDBB=CB>B>BDBBBBB?A@@@?193:>@@=A?BBBBBBBBA?ABCCC1?>6@@CC>BBBB?BCC@BB?A@AA@A=ABCAAAAA=A=;7;<AAAA?><<9<??A9=>???@@@AAAA@@?@?<9::6//*/5:=A@@>?>C:<7868'86=8===>=/<@8888)8<>>?=:9//)/777)76;;A<A;>>:>=?C=;;7;:==BBBC7;;?<?>>>A??@???@@>>><?>>8:::=>;?@8;:A?;;;>A
@ATNG8:05261:01937
GATGTAGAGAGACTGTAGCGCACCCAGAAGATCAGGAACTCTAGAAGAATTCAGATTTTAACACGAGAGTAAACGTAAAAGAAGGTTTTACAAGACTCACGTTAACAATATTGCAGCAGTACGCACACAATCGAAGCGCAGTAAGGATGGCTAGTGTAACTAGCAAGAATACCACGAAAGCAAGAAAAAGAAGTACGCTATTAACTATTAACGTACCTGTCTCTTCCGAAACGAATGAGTACTATGTAGAGCTCTATACTACCATCGAACTTTGCAGAGTCT
+
::::4445445=556>;;;?=<??76668<<===<:>;?DD<<:=:00)0)/8<3333&31798888:=<=C;;;5999*4C;?2999&5994;<<@<==<<7<;>>:?99.99489>>>>>>B?@?>@<@@@@?999?????9?>;;;7:???A@??<?=?<?@=@B?BBA<83333(33338;;AB1BB>B8=<;7755-5-57777>:?9=>>;>>>=<<<7;7;;;4:??=@@@CBBAAABABB==<@9;9><8222>6988774567)8<<=<=<65
@ATNG8:05270:01922
GATGGTGTATCTGCACACTCTGTCCAGAAGATCAGGAACTCTAGAAGAATTCAGATTTTTAACATCGAGAGTAAACGTAAAAAGAAGGTTTTACAAGACTCACGTTAACAATATTGCAGCAGTACGCACACAATCGAAGCGCAGTAAGGATGGTTAGTGTAACTAGCAAGAATACCACGAAAGCAAGAAAAAGAAGTACGCTATTAACTATTAACGTACCTGTCTCTTCCGAAACGAATGAGTACATAGATATACGTATAGCTACCATCGAACTTGCAGAGTCT
+
@CBB?CDDFBC@<<?@@???>>>=8>;>499555;2924:4444;5:7695//------$-38///99/33777(3333999'33,3,333&333,39778;;88486::4<9;8558?CCCCCCBCCCCA@<@B;;6;A@@@AAA>B?BBB@B?CCDCCB?BCBBA@=??9??=8>A?>>:>??:@@@@A2BB@ACCFCA>;;161///6175:>C@@=@B@@@BC@B@BCC>CCC@BCBCBBBBBBAABBFBABCC?@?A?@?<?@???=AA9=<@CAA???
@ATNG8:05287:02022
GATGTTAGCATCATGCATATCTCACCAGAAGATCAGGAACTCTAGAAGAATTCAGATTTTTAACACGAGAGTAAACGTAAAAAGAAGGTTTTACAAGACTCACGTTAACAATATTGCAGCAGTACGCACACAATCGAAGCGCAGTAAGGATGGCTAGTGTAACTAGCAAGAATACCACGAAAGCAAGAAAAAAGAAGTACGCTATTAACTATTAACGTACCTGTCTCTTCCGAAACGAATGAGTACTGCGTCTCACTCTCGCCTACCATCGAACTTGCAGAGTCT
+
@BBBB@BBBCDCC@AAGCCCBCCCG@CCC@BAA@@@=@?ABCCBBC?BB?B?BC?>@BBB+B?BBBAAABBCCC=??@BAAB2AC?B7;;;6;BD@BCCCDCBA@<@=@>:?A@=ABCBBBCCGCABACCBB@BDAA>A@@@ABAA>B@C@A?@DDDCBGC@AAACCC@BB?AAA999BBB=A@?:898888%9B?@???BB@?@7<7;BBC7;7;=AAC?@@@AA@@=@=@>=6=::7:BCCDCCBBBBBCBCCCCBCBCC?BBB@BAAA@>@@<AABBBCBBA
@ATNG8:05291:02041
GATGGTAGCGCGACGAGCGTAGACCCAGAAGATCAGGAACTCTAGAAGAATTCAGATTTTTAACACGAGAGTAAACGTAAAAGGAAGGTTTTACAAGACTCACGTTAACAATATTGCAGCAGTACGCACACAATCGAAGCGCAGTAAGGATGGCTAGTGTAACTAGCAAGAATACCACGAAAGCAAGAAAAAGAAGTACGCTATTAACTATTATCGTACCTGTCTCTTCCGAAACGAATGAGTACTATGTAGAGACTCTATACTAATCGAACTTGCAGAGTCT
+
>;CC@CCDBBCBBBBCCE;::BCCC?BBBAEABBBB@CAGA@?@?A=AA<?9<@?98999$78<?ABBBBB@BC>BBCCCC;CAB=B<A@@3ABC?AACB@@@;;7;@BA?@@@>@@@ABFBCCBBA@@C;;8;;:;?AAABBBBB=@;>00+/:78:;<=8::<<;:499433328766;16//(/////$/83333666655279>656=B>>>><<8<555:;=6:5:==19991859>=>>7556///95377755858::6999946605767797<9
@ATNG8:05253:02080
GATGCGCATATCAGCGCAGCCCAGAAGATCAGGAACTCTAGAAGAATTCAGATTTTTAACACGAGAGTAAACGTAAAAAGAAGGTTTTACAAGACTCACGTTAACAATATTGCAGCAGTACGCACACAATCGAAGCGCAGTAAGGATGGCTATTGTAACTAGCAAGAATACCACGAAAGCAAGAAAAAGAAGTACGCTATTAACTATTAACGTACCTGTCTCTTCCGAAACGAATGAGTACAGAGAGTACGATATGTCTACCATCGAACTTGCAGAGTCT
+
@@95;6AA@BBCCDCCCCCCE>CCC@BAAC@A=A>AABCBBB?CC@?=??AAABBB2B?BBBBBBBCBBB<AA99777'7>8>6==<2?@@=AB?@AAA<<9>;>=9<;<:=@@AA@@?@@@>@><<@:???C;A>>><>>>9>=A<<8<A??9???;CAA===:>>;>>>9>@9995=??=BBDCC.?A:AA?>;;;?>9>9>>==;C;==;;=<@@@A@@@9>9@DC7=<<:<>>A8::?A>>>@@@?AD>>>??AAAA;>>>AA;>>8<<@?>>>>>
@ATNG8:05266:02119
GATGGTAGCGCATATCAGCGCAGCCCAGAAGATCAGGAACTCTAGAAGAATTCAGATTTTTAACACGAGAGTAAACGTAAGAAGAAGGTTTTACAAGACTCACGTTAACAATATTGCAGCAGTACGCACACAATCGAAGCGCAGTAAGGATGGCTAGTGTAACTAGCAAGAATACCACGAAAGCAAGAAAAAGAAGTACGCTATTAACTATTAACGTACCTGTCTCTTCCGAAACGAATGAGTACCTCTCAGACGCTCGTCCTACCATCGAATTTGCAGAGTCT
+
CCAA?A;69ACCCDCBBBCCCCCCC>B@@?EECCCC?C=BBDCCBB?BB@C@BB@99999*:?DDDCDCBCCDD=BCCC?CC@A@=@:>>>9ACC>CBBBCDC??<@@BB?BBB?BDDCBAABDDCCABBCD@CCCC?BBBBBCBB@C@C@@>@CBBACCC@CDDABB?AA>BCB:<<>==6=<<9<<<>>.=A?DAAABBB@A<@>A>>@:>9=>BBB?BCCCCDD?B?BBD>CCC>BBBACCA?AAA@@BBBABAAACA>AAA;@@BCB=AA<ABBB>>;;;
@ATNG8:05272:02113
GATGTAGAGAGACTGTAGCGCACCCAGAAGATCAGGAACTCTAGAAGAATTCAGATTTTTAACACGAGAGTAAACGTAAAAAGAAGGTTTTACAAGACTCACGTTAACAATATTGCAGCAGTACGCACACAATCGAAGCGCAGTAAGGATGGCTAGTGTAACTAGCAAGAATACCACGAAAGCAAGAAAATGAAGTACGCTATTAACTATTAACGTACCTGTCTCTTCCGAAACGAATGAGTACGAGAGTCAGAGCAGAGCTACCATCGAACTTGCAGAGTCT
+
BBBBBACBBCBBCABABBACCBCC>CCDACBBCAA=@=@AACDCA>9:39:=>?@AAAB3B>AA@AABAAACB;@@@@AAA,@@4:4599+;@@8=CAAABB;;5;<??<@DB?BCBBBDDDCCCCCA@@C@CAAA@B@@@C@?@@D@CAA?ABDCCBBA=?ABAAA?AA=AAA>ABABB=>?>;?CCC:BBB?BB?@@CDEE@B?BBAA?B?CBBFCAC;::?BC?C?BBB=BBB?B??????ADCBBBBCBBBBBBBA==>>;>??>A8;:7;>>C?>?>?
@ATNG8:05251:02139
GATGGTAGCTCGCTGATGATATCTCCAGAAGATCAGGAACTCTAGAAGAATTCAGATTTTTAACACGAGAGTAAACGTAAAAAGAAGGTTTTACAAGACTCACGTTAACAATATTGCAGCAGTACGCACACAATCGAAGCGCAGTAAGGATGGCTAGTGTAACTAGCAAGAATACCACGAAAGCAAGAAAAAGAAGTACGCTATTAACTATTAACGTACCTGTCTCTTCCGAAACGAATGAGTACTATAGACTATCTGAGACTACATCGAACTTGCAGAGTCT
+
BCCC?CBBABDCCBBBBBBBBCCCD@CCC?B@BA998:?AABBCCD?CB?C?BBB@@@@@2@?BBBBBBBB@@?6==999::*:A>C@CHD;CEGGEBBBCCCBC?B?@@<@BB=@ABBBBCCDGCCCBBBC@CCBB?B@AAFCCB?C@C@A>@BCCCFAA?ABBBBA>@A?CBC?BBBBA8?9:4:BAAB3AA?BBBBBC@@?=D;AA@@<@<@@CBC@CCBBBBC?B?BBB>A@A>ABBCBBBACCDCC@@@CCBAAAACAACCCCAA>AB?CCBBBC>>>
@ATNG8:05255:02159
GATGGTAGACATATCGTACTCTCTGTACTCATTCGTTTCGGAAGAGACAGGTACGTTAATAGTTAATAGCGTACTTCTTTTTCTTGCTTTCGTGGTATTCTTGCTAGTTACACTAGCCATCCTTACTGCGCTTCGATTGTGTGCGTACTGCTGCAATATTGTTAACGTGAGTCTTGTAAACCTTCTTTTACGTTTACTCTTCGTGTTAAAAATCTGAATTCTTCTAGAGTTCCTGATCTTCTGGCGCTCTGTCACGCTCTGCTACATCGAACTTGCAGAGTCT
+
==:@?A;;>CCCDCCDBBC;69@CABBBD;:;?BBCC<?;8<<@A@CAAB?ABBAB?B?BAAA;?4333333=4414>?=>+:A<:8;8157878>>>8>>;=>>>78,375979=>677717177;<99<706///*//99@A???AAB?<;;@=>?>:;:09-656778:7927222'.(.(..33&..555.....727767737>>>*:=9>9;@5;=377<98//+.4;88<>@7<<:6:---3776:=?;;;<7///:8686//*/838569556;;
@ATNG8:05258:02123
GATGGTTGGACGAGCGTCTGAGAGGTACTCATTCGTTTCGGAAGAGACAGGTACGTTAATAGTTAATAGCGTACTTCTTTTTCTTGCTTTCGTGGTATTCTTGCTAGTTACACTAGCCATCCTTACTGCGCTTCGATTGTGTGCGTACTGCTGCAATATTGTTAACGTGAGTCTTGTAAAACCTTCTTTTACGTTTACTCTCGTGTTAAAAATCTGAATTCTTCTAGAGTTCCTGATCTTCTGGGTGCGCTACAGTCTCCTACATCGAACTTGCAGAGTCT
+
CCCC?B@B@CCBBB@BBBBBADDD?BBBDCCC@CBBB=BB?B@DCCCBCC@BBBBCAD?CCCC?C?CDDEAAAB@<99999*:B?BCCD>CCAA?ADB>BC9;:ABBC@CBCBBBCC@CDD?B?CCCCCBAA?CCCC@DCCBBBBCCDDDDB?@@?CBB?BD?B>@@DDCBCCB;@::::.;>C>;;;;.;CCCD>BBEFGGEBBA=@@@@0@@@AC@B@BC@DCCCDCC?B?ACCBBD?A99:4:B@BBBGBBCCCCC@CCCCCCBB?CC@AAADCCB@?
@ATNG8:05271:02163
TATGGTAGTAGTACACTAGTCATACCAGAAGATCAGGAACTCTAGAAGAATTCAGATTTTAACACGAGAGTAAACGTAAAAGAAGGTTTTACAAGACTCACGTTAACAATATTGCAGCAGTACTCACACAATCGAAGCGCAGTAAGGATGGCTAGTGTAACTAGCAAGAATACCACGAAAGCAAGAAAAAGAAGTACGCTATTAACTATTAACGTACCTGTCTCTTCCGAAACGAATGAGTACTGTATCTATGTGTGCGCTACCATCGAACTTGCAGAGTCT
+
BBBD@CBBBCCCCCCCCCCCCCCBB=ACC@CDDC@@<@>CBDDCBA>AA>A?A>B999:-;>BBCDJGCCBB@6>B999:*;D>D4;;;&9CD:CCCCCCCCC?B@BB>B??=@B@AABCCBBBDDCCCC?CEDD?@@BBBBBC?B>B999:CCDDDCC@CCC@BB@BB?BCC?AACCC<?;<;88888)9A@GBABCEF??>@?BBCD>B>BDCAA?BBBBBCC@C@BBA<ACC?BCBCCBBAABBBBAABBBBBBBBBBBB>ABBCD>A@?BC???A;::
@ATNG8:05290:02122
GATGGTAGGTGCACATGAGTGTATCCAGAAGATCAGGAACTCTAGAAGAATTCAGATTTTTAACACGAGAGTAAACGTAAAAAGAAGGTTTTACAAGACTCACGTTAACAATATTGCAGCAGTACGCACACAATCGAAGCGCAGTAAGGATGGCTAGTGTAACTAGCAAGAATACCACGAAAGCAAGAAAAAGAAGTACGCTATTAACTATTAACGTACCTGTCTCTTCCGAAACGAATGAGTACAGAGAGTACGATATGTCTACCATCGTCCGACTAAAAGTCT
+
A??A9<>C@B666;656C>AAABDCACCC@CA@@:94:;??ABBBB=A@5;5;@?;;;;;$93=@B@9995559)57:><=<*>:)/)/99+9<?6;BCEIDDA@7:59?<89:;???@BBBBJHBBBCBBB?BBAB@CAA@AA>?;A=@;;6;@ACBCBB@BBAAAA=AB?ABB?BAAA?999:9:::::(9?<=?>BCBBBB>A>A@@@<>;?@CCC@CBBCCCC@B?BBD>C::::@?AACC?9:9999>?:99@999>>>??BB?A@=8<<75666(5777
@ATNG8:05250:02174
GATGGTAGTATATCGCGTCGCTATCCAGAAGATCAGGAACTCTAGAAGAATTCAGATTTTTAACACGAGAGTAAACGTAAAAAGAAGGTTTTACAAGACTCACGTTAACAATATTGCAGCAGTACGCACACAATCGAAGCGCAGTAAGGATGGCTAGTGTAACTAGCAAGAATACCACGAAAGCAAGAAAAAGAAGTACGCTATTAACTTTTAACGTACCTGTCTCTTCCGAAACGAATGAGTACTGTATCTATGTGTGCGCTACATCGAACTTGCAGAGTCT
+
ABCA;@::@@945;>>@AD;;;BB@8@AB?BAAABB@B?BCCCA@A@BB@C@@A@BBBBC5B@CDCCCCCBAAC>DCBBBBB2AA=B=A@@9ACCADCCCFCCBB?C@BB?@@@?BCCCCCCCCCCBBBAAA=A@@@>ABAABB??9@>A;;8;DBBBDCC@BBBCCB>AB?999<??BCA;99:;=>=??.?D@BBBBBC?AA1818;??5@<>>;:;=BBB;;;A<B<@@D5=8919>>>=>>??@@AA>=;;;>==;;:>>>@AE?@;@@7::<<<<:::
@ATNG8:05260:02217
GATGTCTCAGATAGTCTATAGTACTCATTCGTTTCGGAAGAGACAGGTACGTTAATAGTTAATAGCGTACTTCTTTTTCTTGCTTTCGTGGTATTCTTGCTAGTTACACTAGCCATCCTTACTGCGCTTCGATTGTGTGCGTACTGCTGCAATATTGTTAACGTGAGTCTTGTAAAACCTTCTTTTTACGTTTACTCTCGTGTTAAAAATCTGAATTCTTCTAGAGTTCCTGATCTTCTGGGTCTCTCTCTCACGCACTACCATCGAACTTGCAGAGTCT
+
CCCBBBCCCCDBBCBBBCCCCDBBBC@@=?BBB>BC?C?BAAAACC@CCB@@>A?BBBB?B?BCCCAAACC?BACDD2BB@BBBB>BBBB>BBB@BC;>=?BCB?BBBA?@AC;?==9>:>>@?>>>@:@>>>;?888>>>>>>A@@8:8A9=<><@A<?;@@AAAB@@@:>>ABB5A<A=<<<<;+:=:::0:<<::;@???<ACDD/B===A=A=??;?DDA@@@:>:?A@@>>:==AA:AA????>>AAAAAA@@@AA<@@@AA<A?;A@>>>>>::
@ATNG8:05280:02213
ATGGTAGTGTGTCTCTGAGAGTAGTACTCATTCGTTTCGGAAGAGACAGGTACGTTAATAGTTAATAGCGTACTTCTTTTTCTTGCTTTCGTGGTATTCTTGCTAGTTACACTAGCCATCCTTACTGCGCTTCGATTGTGTGCGTACTGCTGCAATATTGTTAACGTGAGTCTTGTAAAACCTTCTTTTTACGTTTACTCTCGTGTTAAAAATCTGAATTCTTCTAGAGTTCCTGATCTTCTGGGTCTCTCTCTCACGCACTACCATCGAACTTGCAGAGTCT
+
44839444<4//////---//////55/9//+/;;;2:=;>9<<ACCCC?CCCCC@C@CCBB=@=ABDCEEDCC?CDDDD3CC@BBBB=B>@>196>6;;=999@<A=AACBCBBB@DBB?B@BCGDCCCE@BBDC@CBCBBBDDCBBBCCAAA@BAA?BB?B?BBCCDCCBB=@;;;;.;=A>;;;;;*;@ABB=AABBBBCCCB<@@A?,>@ABB@CACDGEBBCCBD@C?@@@BBB=B@AA=ACCCCCCBBAAAA@@BB@@<@@@BC@CD?;;<CCDCBB
@ATNG8:05290:02189
GATGGTAGAGTATCATGTGTATCTCCAGAAGATCAGGAACTCTAGAAGAATTCAGATTTTTAACACGAGAGTAAACGTAAAAAGAAGGTTTTACAAGTCTCACGTTAACAATATTGCAGCAGTACGCACACAATCGAAGCGCAGTAAGGATGGCTAGTGTAACTAGCAAGAATACCACGAAAGCAAGAAAAAGAAGTACGCTATTAACTATTAACGTACCTGTCTCTTCCGAAACGAATGAGTACACACTCTCATATGACACTAATCGAACTTGCAGAGTCT
+
@<@<@CCB@A@;;BBCCCBBB:69?<@@@?A@@<@@,0-0:;;:9425;.5444499999(97556=@?B;<@<65::9999$9<<A5;;;*9>=9@CBBBCCFD?B@@?<?CC<??A?@@;;;BBBBACAA@@A@A?DBC<;;CD?C@C:::;CABAAAC@CCBAAA?BC@BBA>A????8=?==BBBBB3CB?BCBBBAAAA594:B>?1818=AAAADCBBBBB?B?BBB=BBB?AAACCBBBBB?>?AAAABADECCBCB@A:89?BB=AABABBBAB
@ATNG8:05256:02249
GATGGTAGTGTGTCTCTGAGAGTAGTACTCATTCGTTTCGGAAGAGACAGGTACGTTAATAGTTAATAGCGTACTTCTTTTTCTTGCTTTCGTGGTATTCTTGCTAGTTACACTAGCCATCCTTACTGCGCTTCGATTGTGTGCGTACTGCTGCAATATTGTTAACGTGAGTCTTGTAAAACCTTCTTTTTACGTTTACTCTCGTGTTAAAAATCTGAATTCTTCTAGAGTTCCTGATCTTCTGGGATGTGTGCGCAGTGCCTAATCGAACTTGCAGAGTCT
+
@?CD=@?BCCBBBBBBBAAACCCCC;;9AA;;7;@@A=@@=@?BBBDBBB@BCBCC@GACECC>@<ABBDE<<:B<@@B@B0BD?BABB=;;;D<AAB?CCI=;;CBC@CCDCFDJI@CCD>B@BGCBBAAA?@BCC9;;CCBBCCC@A@B@AACACBB@BB=A=@AA@FEEBB?B;;;;.;>B>;;;;;*;A@@@;A@BBCCIGEC=ABAA0BBABB?C@BBBCCBBBA@>A@CBCBBC@@?@A:A;;;ABBBCBBBBBE@CC?BBBC@EC;<;BBBBBBC
@ATNG8:05258:02227
GATGGTAGCACACGAGATCTCATCGTACTCATTCGTTTCGGAAGAGACAGGTACGTTAATAGTTAATAGCGTACTTCTTTTTCTTGCTTTTCGTGGTATTCTTGCTAGTTACACTAGCCATCCTTACTGCGCTTCGATTGTGTGCGTACTGCTGCAATATTGTTAACGTGAGTCTTGTAAAACCTTCTTTTTACGTTTAACTCTTCGTGTTTAAAAATCTTGAATTCTTACTAGAGTTCCTGATCTTCTGGGTGCGCTACAGTCTCTCTACCATCGAACTTGCAGTAG
+
45;;7<?@>@:=55555:@ABA<<@A@>>@>A=A;;:05<496666??DC?BCCBB>B=@@:@7@554:99888<5<=@?@.<?:@3333&3:::299<6<@<@???@@:?<==>@AA>:CA=D<AAA8828<;AA>><785===>A===CB=;;;<;:;;;;5;5;:>=<<=<@5:5<<<+8)/*/9>;>+99;;;0:176;;6;==<<>)////(///)/>7=7>=:=@@A@>>>;?;===AAA:A888)/////8899<AB??>@BE@17769;176166<6632
@ATNG8:05279:02262
GATGGTAGGACGAGCGTCTGAGAGGTACTCATTCGTTTCGGAAGAGACAGGTACGTTAATAGTTAATAGCGTACTTCTTTTTCTTGCTTTCGTGGTATTCTTGCTAGTTACACTAGCCATCCTTACTGCGCTTCGATTGTGTGCGTACTGCTGCAATATTGTTAACGTGAGTCTTGTAAAACCTTCTTTTTACGTTTACTCTCGTGTTAAAAATCTGAATTCTTCTAGAGTTTCCTGATCTTCTGGTGTCGTCTATCATGTACATCGAACTTGCAGAGTCT
+
===>@;669@=@?@C;99BDDBBB@CBCCC;<9<BED@BB?BGBBB@AAA?BCCBC@C@BCCD@C@BBBBCJCCC@;;;;;*;C<@@CC=BE;=;;HFACG=;=CBBCACCBBBBBC=@@B=@=CCCCBBBHACB@A8;;BCABADHBBBB<;;@?BBC>BAAD@CCCBBBCCC=@;;;;-;=B;;;;;<*;A;;;6:ABBBCCCCC<@@@>,=:;:A;@;@B?ABBBB;<;0;:@AAABC@AAB?CAAACB;;;@@:;;;BCBCCBC?@@=@BBBBBCAA
@ATNG8:05255:02282
GATGGTAGCATCATGCATATCTCACCAGAAGATCAGGAACTCTAGAAGAATTCAGATTTTTAACACGAGAGTAAACGTAAAAAGAAGGTTTTACAAGACTCACGTTAACAATATTGCAGCAGTACGCACACAATCGAAGCGCAGTAAGGATGGCTAGTGTAACTAGCAAGAATACCACGAAAGCAAGAAAAAGAAGTACGCTATTAACTATTAACGTACCTGTCTCTTCCGAAACGAATGAGTACAGAGAAGTACGATATGTCTACATCGAACTTGCAGAGTCT
+
?CCCACBBCCCCDCDCCCCCBBBED@CCB?CCCCBB@B@BBCBBBC<BA?D?BBAA@@@@+@?BB@>?CBBBBC;>=;:9:9$9<7;.555&5>@=@BBBCBBBB>B@BB@CBB@BCBBBBBBCCCCBCCBB@CCCC?CBABBBBA>B@CCC@BBBBBBBB@CCBBBB?BC@BBB?BBBCE>BAA=@@@@@2@A>ABBBCBB@@:<9<=>@:>;>@CBC@BBBBBCC@C?AAC>CCB@BBBBAADCCBAB?BAAABBCDBBB@AAFB:::A=AA676??==>@@
@ATNG8:05255:02299
GATGGTAGTAGTACACTAGTCATACCAGAAGATCAGGAACTCTAGAAGAATTCAGATTTTTAACACGAGAGTAAAACGTAAAAAGAAGGTTTTACAAGACTCACGTTAACAATATTGCAGCAGTACGCACACAATCGAAGCGCAGTAAGGATGGCTAGTGTAACTAGCAAGAATACCACGAAAGCAAGAAAAAGAAGTACGCTATTAACTATTAACGTACCTGTCTCTTCCGAAACGAATGAGTACGTGTGACGTACGTGAGCTACATCGAACTTGCAGAGTCT
+
9://)4994444:5//9///<:<=>8=9:595559949166==<:>744.4.4::44444$4.433/7///////&/6/////$4:5:.55505>>:666=<9944.4.44.4<<6<<:455;<<<@A@@@>@=@@@A?BBBBCCBB?C?B;<8;AAACBA?=??855:59<2888,33777.777333333$3;4;78877=75/63////3726.9558<;;;;;;7;6899198;6;;=76///8899;<;;:::======888<4336::4855572222
@ATNG8:05275:02275
GATGGTAGAGAGACTGTAGCTCTGCTCTGACTCTCGTACTCATTCGTTTCGGAAGAGACAGGTACGTTAATAGTTAATAGCGTACTTCTTTTTCTTGCTTTCGTGGTATTCTTGCTAGTTACACTAGCCATCCTTACTGCGCTTCGATTGTGTGCGTACTGCTGCAATATTGTTAACGTGAGCCTTGTAAAACCTTCTTTTTACGTTACTCTCGTGTTAAAAATCTGAATTCTTCTAGAGTTCCTGATCTTCTGGGCAGACTCTCACACGCCTACCATCGATCTTGGTAAGTCT
+
CCCA>BCCCC@@@DBCCCCCCCCCCABBCBBFDCCCBBCCCCC@C@@@=ABAHBFECCCCC@BBBBB?A>ACCC?C@B:<;GFCFE?AABAA0@D=@BDC?CCCC?CCB?BC7:9:A@A<@@@@BBBB>AAF@F>?>BAB>>>?BCBB?BBBBAAAAACB@>>>AA:>=?<?D<A<A@@>>>>8=:>;;;<-;*/*-9999+99//-/99;;>?=7916888*6<://-/5;=6;9==AAB:=:=ABC;;5;;;;19=AEA@@@A>>>???=?AA<;;:><;;=4928A>@@@@
@ATNG8:05276:02270
GATGGTAGAGTACAGTGTAGTAGACCAGAAGATCAGGAACTCTAGAAGAATTCAGATTTTTAACACGAGAGTAAACGTAAAAAGAAGGTTTTACAAGACTCACGTTAACAATATTGCAGCAGTACGCACACAATCGAAGCGCAGTAAGGATGGCTAGTGTAACTAGCAAGAATACCACGAAAGCAAGAAAAAGAAGTACGCTATTAACTATTAACGTACCTGTCTCTTCCGAAACGAATGAGTACTACTCTCAGAGACACACTACCATCGAACTTCAGAGTCT
+
////3::=9;;;;@@BBBACABBBC@BBDA;;9BCC?B?@AAAAAB>AA?A=@A@:9:9:$8<>@?BBCB@BCD=99;;;;;*;A=@5;;;*9??<AICCCCA@@>A?;;9<CC>ABBCBBCDHGDEDC@@@@CAAA>AACCCBBB>A=A;;7;BBBBBBH@BAABBB?BB@@@>?BBBBB=B??<?AAAA3BC@BBB>@AAAA<A;?>DC=A<A;@@A?@@@BACF?C?CCD>AAA@AAACCBBBBBBBCCBCBCCBB?????E<;:;AC=@@;@?===@?B
@ATNG8:05280:02309
GATGGTAGCGCATATCAGCGCAGCCCAGAAGATCAGGAACTCTAGAAGAATTCAGATTTTTAACACGAGAGTAAACGTAAAAAGAAGGTTTTACAAGACTCACGTTAACAATATTGCAGCAGTACGCACACAATCGAAGCGCAGTAAGGATGGCTAGTTTAACTAGCAAGAATACCACGAAAGCAAGAAAAAGAAGTACGCTATTAACTATTAACGTACCTTTCTCTTCCGAAACGAATGAGTACTATGTAGAGCTCTTTACTACATCGAACTTGCAGAGTCT
+
@B@@=@@:;:@@@AACBBCBCCBCB=BBB@CCCCCD@C?BBBBBAA>AC@C@CBB;;;::.;?CCCCCCCB;;:0;A;;;;;*;B@B=AAA8ABC@CCCCCCC@@;@?:;:;CD@CCCBCBBBCCDDDCCCC@CDCC@BBCCCBBC@C@C:9;;CCEFE>C?BCDBBC@BB?<<;>@BAAD>A??;?@>?@.:979ABBA::;B8;7;CBC>C?@DBBB6::-9@>@<@=AAA=ABB?BABDDCDBC???CCBCCCBBB>CCCCCBBBCC@BB<@@AACBB??
@ATNG8:05291:02292
ATGGTAGGACGAGCGAGTCTGAGAGGTACTCATTCGTTTCGGAAGAGACAGGTACGTTAATAGTTAATAGCGTACTTCTTTTTCTTGCTTTCGTGGTATTCTTGCTAGTTACACTAGCCATCCTTACTGCGCTTCGATTGTGTGCGTACTGCTGCAATATTGTTAACGTGAGTCTTGTAAACCTTCTTTTACGTTTACTCTCGTGTTAAAAATCTGAATTCTTCTAGAGTTCCTGATCTTCTGGATACACTCATGTGCACCTACCATCGAACTTGCAGAGTCT
+
444.444.444/-------778;<<8>@@:95;4?=??<?D?B>AAFDDCC@CCDBB>A?ADDD@D@DAAAGCCBB<;;999*;?;@@CB>BBCB:;9C=@C:;;ADDEAFGCCCCCKFCAA?A@CDABBBBB?BCBB?BAHDBBBCCCCBCBBCB@CBB@BC@B@BBBBBBBA@4;;;;/;>A>;<;<.:A@@D;;;AABBCBBA5;;;;*;:;;C=A=AC@CCCCCCC@C@BAACCC@BBB@DCBBCCDDBBBBCCCC?CCE@:9:AC?BB@BBBBBBAAA
@ATNG8:05249:02341
GATGGTAGCAGACGTGACAGAGCGCCAGAAGATCAGGAACTCTAGGAGAATTCAGATTTTTAACACGAGAGTAAACGTAAAAAGAAGGTTTTACAAGACTCACGTTAACAATATTGCAGCAGTACGCACACAATCGAAGCGCAGTAAGGATGGCTGTGTAACTAGCAAGAATACCACGAAAGCAAGAAAAAGAAGTACGCTATTAACTATTAACGTACCTGTCTCTTCCGAAAACGAATGAGTACGATGAGAGAGCTCTCTCTACCATCGAACTTGCAGAGTCT
+
6>ED@BBBCCCBA@<CCCCCCFCCC>@AC@CBB;;9<@<>@?:@@>BBD@D@BA@@@@@@2A?BBFBBBCBAAA;??@BCCC5BD@E?CCC=CCHEGCDCCCCEEAD@@@>@CC@BCCCDCCECCCBBBCBB@BBBB?CCCAA?CC?D@CBB@BBCBBBB@BBAACC?CC?BAB<@A:::,7?>;BADCD2CD@BBA>BA@@@5858@?A<?<?AC@@=@AA@@=>3:3::::-:@@?BBBCCDDCABCBBBBB>>===;:::66-/97--(--)-33:<@:;;
@ATNG8:05257:02334
GATGTAGAGAGACTGTAGCGCACCCAGAAGATCAGGAACTCTAGAAGAATTCAGATTTTTAACACGAGAGTAAACGTAAAAAGAAGGTTTTACAAGACTCACGTTAACAATATTGCAGCAGTACGCACACAATCGAAGCGCAGTAAGGATGGCTAGTGTAACTAGCAAGAATACCACGAAAGCAAGAAAAAGAAGTACGCTATTAACTATTAACGTGCCTGTCTCTTCCGAAACGAATGAGTACGATGAGATCTCGTGTGCTACCATCGAACTTGCAGAGTCT
+
CCBCAABBDCCCAABCEEGCDCCD>CBB?BDCCBB>B?CBC@@@A?AA=??ABBBBBBB3B@BBBBBBCCAAC;C?:;;;;*;@<@5;;;6;CD?CCICCCCBB@C?CC?A@@@DDD@AABBCCCCCCCCB?BBBB?CBBBBCBD@C@CAA?BBBBCCCC?CCCBBB?BB?BBB=@@BBB>B??;?@@@@2??=@888A>B@@;>9??AC9>9>ACCC@BBBBBBB?B?CCC>BBB>BBBBCCCBBBAABCB@::9<=<768@B=AAAAD<AA<@@@ABB>>=
@ATNG8:05272:02374
GATGGTAGCATCATGCATATCTCACCAGAAGATCAGGAACTCTTGAAGAATTCAGATTTTTAACACGAGAGTAAACGTAAAAGAAGGTTTTACAAGACTCACGTTAACAATATTGCAGCAGTACGCACACAATCGAAGCGCAGTAAGGATGGCTAGTGTAACTAGCAAGAATACCACGAAAGCAAGAAAAAGAAGTACGCTATTAACTATTAACGTACCTGTCTCTTCCGAAACGAATGAGTACTGCGTCTCACTCTCGCCTAATCGAACTTGCAGAGTCT
+
AABB?BDBBBCDBCBCCCCCCCBDC@CBA>BCDDCC@C@CC@A>BB@BIAGAECB@@@@@0@?BCBCBECCBBA9>?:;;;.9C=@2;;;*;;;5;AAAIFCIE>@=@@<@AA;@@BABBCCCGBBABA@@?BAAB@BBBBCCCC?F@C@@>@BBBCCCC@BBCBBB?BC@@>??ABBED<A::4:>===.=@<@???CB==>9=8=??@<@<@@CBC?CCCBABC?C?ABB;A8979AB@BCCBCBBCBBBBCCCCBBB@AA>ABBB@BB>BBBCAAABB
@ATNG8:05289:02443
GATGGTAGCTATACGTATATCTATGTACTCATTCGTTTCGGAAGAGACAGGTACGTTAATAGTTAATAGCGTACTTCTTTTTCTTGCTTTCGTGGTATTCTTGCTAGTTACACTAGCCATCCTTACTGCGCTTCGATTGTGTGCGTACTGCTGCAATATTGTTAACGTGAGTCTTGTAAAACCTTCTTTTTACGTTTACTCTCGTGTTAAAAATCTGAATTCTTCTAGAGTTCCTGATCTTCTGGACAAGTGTGCAGATACTACCATCGTACTTGCAGAGTCT
+
CCCC9CCBBC?CCBBBC:;;BBCAAACDCDBC@BCBF>DD?C?BCCCCCC?CCCBB?B@CCBB?A?CCCCCCCAC?BCBBB3BC?BBBB>BCCC?AAB@BB<AAABBB>BBBBBBBC>A@<9>=AA<==???<????6::?>==>@A??@A=>>A<:;:<AB=A;@AAAAAA??<?@@AA5A<B<AAAAA/A>666(//9///<;;>9====.=AAAA;@;@A=A@??>==<A;>>====8;<B=AAA<??;;;>>AB??>ABA<A???@@@><>>>@@A;;;
@ATNG8:05291:02460
GATGGTAGAGAGAGCTCTCTCATCGTACTCATTCGTTTCGGAAGAGACAGGTACGTTAATAGTTAATAGCGTACTTCTTTTTCTTAGCTTTCGTGGTATTCTTGCTAGTTACACTAGCCATCCTTACTGCGCTTCGATTGTGTGCGTACTGCTGCAATATTGTTAACGTGAGTCTTGTAAAACCTTCTTTTTACGTTTAACTCTCGTGTTAAAATCTTGAATTCTTCTAGAGTTCCCTGATACTTCTGGTGTCGTCTATCATGTACTAATCGAACTTGCAGGTAGTCATAATCTCCCGAATTGCC
+
ACBB?B<BBCBBBCC;::@@B>?656;;>CBB>A:;;,9@;@=ABCCBBB?BCAA@?A-009;69>A?CCCCB@?90////$/9(/////(/;3425<@;?A4::7>9=4::>??<<?89<A7;5;>>>>;;;=BAAA=AAA???BAAAAA@=898188=8==9>8=AA///755(..333)3.3(22555'55222'23555556679+255'275/55(/(/55:89===;28809;;---6*-,507,,-22---3335::=88843539*...57;;5;AA?===:16655;'...3....
@ATNG8:05249:02480
GATTAGTGTGTCTCTGAGAGTAGTACTCATTCGTTTCGGAAGAGACAGGTACGTTTAATAGTTAATAGCGTAACTTCTTTTTCTTTGCTTTCGTGGTATTCTTGCTAGTTACACTAGCCATCCTTACTGCGCTTCGATTGTGTGCGTACTGCTGCAATATTGTTAACGTGAGTCTTGTAAAAACCTTCTTTTTACGTTTACTCTCGTGTTAAAAATCTGAATTCTTCTAGAAGTTCCTGATCTTCTGGTAGAGCGTGCATATATCTACCATCGAACTTGCAGAGTCT
+
<AC:>;;;ABBBBBBCCDCBCBC;;:@??A<ACCC<@@=A=:;9?;???AAA@<@,:45=9>5B=BAA;CCD:>>:;;;;;(9;;)44;<09:65.56/)/;)////:>9;;;;@>==5::=::7;;99;@??9>9992999595<@=<=<A<<AB????@BC=B<@@A;;;@AA;?99999':<C=CC>>>+96B=A2=65555555;.5555$59955167<>897700)/9)/)/::99:055=9BCDCBA@:::99><<>>>00+0<099<996:9@??AB89
@ATNG8:05258:02485
GATGGTAGTCTCAGGATAGTCTATAGTACTCATTCGTTTCGGTAAGAGACAGGTACGGTTAATAGTTAATAGTACGTACTTCTTTTTCTTGTCTTTTCTGTGGTATTCTTGCTAGTTACACTAGCCATCCTTACTGCGCTTCGATTGTGTGCGTACTGCTGCAATATTGTTAACGTGAGTCTTGTAAAACCTTCTTTTTACGTTTACTCTCGTGTTAAAAATCTGAATTCTTCTAGAGTTCCTGATCTTCTGGGTGTATCAGCGAGTATCTACCATCGAACTTGCAGAGTCT
+
54:::9444/99//)/99:<>666=<6555544.44//)/:)//)///7777)5555.47;7;:44./)////--6--/9277777'771884333&3333:-3360//(///66<9A?==CCCC@CCB?B@CCCCCCCB?BBBB=@@BBCBDCCCBBCAAAJAJCB?BC@C@BBCBAAA;;4<;;;;.;>E=;;;;;*;BAAB=BBBBBCBBAA5<;;<*;A@AC?A?CF@CCCCCCBGE@BBDBCD?BCCD=CBBCCCDCCCCCCCCCCCCACBBCC@CC@BBBBB@@@A
@ATNG8:05263:02548
GATGGTAGCATCATGCATATCTCACCAGAAGATCAGGAACTCTAGAAGAATTCAGATTTTTAACACGAGAGTAAACGTAAAAAGAAGGTTTTACAAGACTCACGTTAACAATATTGCAGCAGTACGCACACAATCGAAGCGCAGTAAGGATGGCTAGTGTAACTAGCAAGAATACCACGAAAGCAAGAAAAGAAGTACGCTATTAACTATTAACGTACCTGTCTCTTCCGAAACGAATGAGTACTATGTAGAGCTCTATACTAATCGAACTTGCAGAGTCT
+
BC??<@@@@@CBC@BACCCCDCCCC@BBC?CDDD??>A@BBBCB??9??<@?AAA99999$33<==DBBBBBBA8?8:::::';@:?5994&5<<8>C>CCCCDCAC@BB=ABA?BBBBBCCCDDBCCDCBB?BCCD>AA@A@BBB@CACBB?BCCCDDCB@BBBBBB@CC@BBB@BB@@>5=9939999+9B;BABBBCBCD=D;@@@@<?<?@BCD@CABBBCC>?>?CD>BBB???>BBBBBBBCCBBBBBCCB@@@@??<?@??;?><;;=@:;;@A
@ATNG8:00688:01940
GATGTAGTATATCGCGTCGCTATCCAGAAGATCAGGAACTCTAGAAGAATTCAGATTTTTAACACGAGAGTAAACGTAAAAAGAAGGTTTTACAAGACTCACGTTAACAATATTGCAGCAGTACGCACACAATCGAAGCGCAGTAAGGATGGCTAGTGTAACTAGCAAGAATACCACGAAAGCAAGAAAAAGAAGTACGCTATTAACTATTAACGTACCTGTCTCTTCCGAAACGAATGAGTACACATCGTCGTGTGCTACCATCGAACTTGCAGAGTCT
+
BBBBBCBC=BBBBCCCCCCBBBBB>BAB?@@@BBC?B?BDDCBBB@CD@D?ABACCCCC2C?BDBBAAACBBB<??@@>>>0@@=AAEEE7CCD@CBBBDCCBC?C@BB?BCC?BBCBBBBBFJCCCBBBD@D???@A@@@AABB>C@CBB?BCBCBCCC?CCCABA?BB?BBB=@@999,9<>;99:::(9@;A?@;@AAA@=B<B@@@<@<@@CBB@BCBBBCC@B?BCC>BBB??@?BBBBDDDCB@@000@;;?BBB?BAAAB?BC?BBCCCBBBB
@ATNG8:00697:01961
GATGGTAGTATCTGCACACTCTGTCCAGAAGATCAGGAACTCTAGAAGAATTCAGATTTTTAACACGAGAGTAAACGTAAAAAGAAGGTTTTACAAGACTCACGTTAACAATATTGCAGCAGTACGCACACAATCGAAGCGCAGTAAGGATGGCTAGTGTAACTAGCAAGAATACCACGAAAGCAAGAAAAAAGAAGTACGCTATTAACTATTAACGTACCTGTCTCTTCCGAAACGATGAGTACTGTATCTATGTGTGCGCATCGAACTTGCAGAGTCT
+
<<@>6=9;4::>:;6@<B<==<<=?9;@>9=696<:5:.55<555=7?=7;499??:@@@1?:88;@BCCBBAA897;4444$4<7<3;;;0;<==A?6:6;;<=;?:B=@CCC?AA;:;:<>569;?@@B@?B@@@@C@@@C;:9=B?::9<@@999@?A=@@@A>?;?=287;6>:696)//60:>???@'0827<;;;79<=8=8765<;>;AADDC:;;?@??@50+00>5=000008=>>???>?>?87778:?9999887959<16///9988?
@ATNG8:00698:01940
GATGGTAGCGCGACGAGCGTAGACCCAGAAGATCAGGAACTCTAGAAGAATTCAGATTTTTAACACGAGAGTAAACGTAAAAAGAAGGTTTTACAAGACTCACGTTAACAATATTGCAGCAGTACGCACACAATCGAAGCGCAGTAAGGATGGCTAGTGTAACTAGCAAGAATACCACGAAAGCAAGAAAAAGAAGTACGCTATTAACTATTAACGTACCTGTCTCTTCCGAAACGAATGAGTACGATGAGAGAGCTCTCTCTACCTTCGAACTTGCAGAGTCT
+
@@BC?BBABBA@@ABBABACCA@@A<ABA?B@@>>>5::;;?CBBB?BC@C@@??BABBB3B?BBBBBBBCCCD@CB;;;;;*;;=@=CCC;BCGGCAABBCB@@>A@CC@CDD?AAABBBBBGHCCCBAAE?CBCC@DA@?BBA@>A@B@@>@BABBBBB?CBBBBB=??@:99<@@>>>5==?:?AEEC3BC@C888??>>>;>;>?@?>D:==DCD@DG@@@@??B@CCA;A::6:@@@BCBBB???@A?>>BAA@@?>==<;?;???8==9==>>888?>
@ATNG8:00698:01943
GATGGTAGGCGACATACATACGCGCCAGAAGATCAGGAACTCTAGAAGAATTCAGATTTTTAACACGAGAGTAAACGTAAAAAGAAGGTTTTACAAGACTCTCGTTAACAATATTGCAGCAGTACGCACACAATCGAAGCGCAGTAAGGATGGCTAGTGTAACTAGCAAGAATACCACGAAAGCAAGAAAAAGAAGTACGCTATTAACTATTAACGTACCTGTCTCTTCCGAAACGAATGAGTACGATGAGAGAGCTCTCTCTACCATCGAACTTGCAGAGTCT
+
?A;<55496A:56===>>>BB@@@B>B@B=;;;>992929:>;@:>:>=6:798999999'9;@@BBBDDCCDD?EB@@@>>,A?9A5;<;6;ED@IDBCBBBBB?A?CC@CBB?BCBBBBCBCCBCCDCCC?CCCC?BBCBCCCB?B>B998:BBBCDCC?CCCCDC?AA?BCB9<<888*:998=AABB3BB>A999@@@??:?;:=>C7<7;AF;;9;ABAABB=A=@AA9@;;6:?@ACBBBBBCCCABAABBBBBBB>BB>><???=@@;?>===>>?@
@ATNG8:00689:01979
GATGGTAGCGCATATCAGCGCAGCCCAGAAGATCAGGAACTCTAGAAGAATTCAGATTTTTAACACGAGAGTAAACGTAAAAAGAAGGTTTTACAAGACTCACGTTAACAATATTGCAGCAGTACGCACACAATCGAAGCGCAGTAAGGATGGCTAGTGTAACTACAAGAATACCACGAAAGCAAGAAAAAGAAGTACGCTATTAACTATTAACGTACCTGTCTCTTCCGAAACGAATGAGTACGATGAGAGAGCTCTCTCTACCATCGAACTTGCAGAGTCT
+
CCBB@B9696ACBBBCBCCBBBBBC>CCCADBBB;;:;@BBBCCBA?AF@C?AABBCCCC5C@CBCBBBCCCCC>CDCCCCC5BB?B?CCC<CCCACCCCGEC;:;<@CC@CCF?C@ACCCCCCCCCBABBB@CBBB?BBBBCDCC@C@CCC@BCCCDDCC?BBCCC@CC@CCC<@@:99,;;;;;;;;;)9B<AABBBBBBB@B?BBBB?C@BBCBB@BBBBCCC@C@CBB=CBC?BCCBDCCCC?>=CBBBBBBBBBBBBBD?@@>=>;AA<667>?><78
@ATNG8:00697:01996
GATGGTAGGTGCACATGAGTGTATCCAGAAGATCAGGAACTCTAGAAGAATTCAGATTTTTAACACGAGAGTAAACGTAAAAAGAAGGTTTTACAAGACTCACGTTAACAATATTGCAGCAGTACGCACACAATCGAAGCGCAGTAAGGATGGCTAGTGTAACTAGCAAGAATACCACGAAAAGCAAGAAAAAAGAAGTACGCTATTAACTATTAACGTACCTGTCTCTTCCGAAACGAATGAGTACTATGTAGAGCTCTATACTAATCGAACTTGCAGAGTCT
+
44::8===;B=BB;69BBCCBBBBB?BBB@BCAAAA?A>ABBBHCB?CD@B@BCB@A@A@,@>BBBCCFDCBCC=BBAA@@@,@@@B5;;;6;CD@CBCCCCBCC?@=AA<??C>@ABBAABBCCCBABBBB?B:;;?BBABCCAA=B?B;:5;AA<;;CD@CBFBA@<@@;:99;>@99:9+9992999998$/=49///859;:/6-2:87/75;>CCCACA;;0<<+0+0<<5;<<6095<BA??>978>@@@@@0000A@AB@@>>>:>?:8889;;;==
@ATNG8:00700:01992
GATGGTAGGTGCACATGAGTGTATCCAGAAGATCAGGAACTCTAGAAGAATTCAGATTTTTAACACGAGAGTAAACGTAAAAAGAAGGTTTTACAAGACTCACGTTAACAATATTGCAGCAGTACGCACACAATCGAAGCGCAGTAAGGATGGCTAGTGTAACTAGCAAGATTACCACGAAAGCAAGAAAAAGAAGTACGCTATTAACTATTAACGTACCTGTCTCTTCCGAAACGAATGAGTACCTCTCAGACGCTCGTCCTAATCGAACTTGCAGAGTCT
+
BCDD@CBC@BBAC;66>AAAEBBBCABFE@CCC@@?=@=@BCBBBB@DDAD>BAA;;;;;*;>BBBBBBAAACD=A@A@BAB1BI@D=@@>+9=>5;>C@@A?>?;?=CA>@@@<???BCCBBAA;<<<;;A=@;;;>A;;;CCDC?C?B;;4:@@@@??C@CCCAAA@CBA3:9390000+000)0>>>;+::5;337=?557180699719169@@B=A@<==550/88>>6<00*0<>>A??=?BB@AAA???BBECC?BA>BBBA==A378A>>>???
@ATNG8:00705:02005
GATGGTAGATACTCGCTGATACCACCCAGAAGATCAGGAACTCTAGAAGAATTCAGATTTTTAACACGAGAGTAAACGTAAAAAGAAGGTTTTACAAGACTCACGTTAACAATATTGCAGCAGTACGCACACAATCGAAGCGCAGTAAGGATGGCTAGTGTAACTAGCAAGAATACCACGAAAGCAAGAAAAAGAAGTACGCTATTAACTATTAACGTACCTGTCTCTTCCGAAACGAATGAGTACACACTCATATGACACTACATCGAACTTGCAGAAGTCT
+
77//)/:>:565==666:99//)///)///)/;=<::7?=ABADCDA?BD@D?AAABAAAA2A?BBBCBBBBBBC<9:<BCCC5BB?B=@@@3A;;5;AAACDA@A8;7;C?ABC?A@ABBABB<;<DCCCDD@BB@@=@@@@@A??9@5;;;5;AA@BAAB7:8???@@CC?BBB>@@???8<==;:9999(9A9?:::A>>>A1838>@@;>;>?BCC@BBBBADC=;7000,000+0==>=@??>>887=773:<<=55222=957-55-./...(.58:
@ATNG8:00669:02042
GATGTAGCGCACACATAGATACAGTACTCATTCGTTTCGGAAGAGACAGGTACGTTAATAGTTAATAGCGTACTTCTTTTTCTTGCTTTCGTGGTATTCTTGCTAGTTACACTAGCCATCCTTACTGCGCTTCGATTGTGTGCGTACTGCTGCAATATTGTTAACGTGAGTCTTGTAAAACCTTCTTTTTACGTTTACTCTCGTGTTAAAAATCTGAATTCTTCTAGAGTTCTGATCTTCTGGGTCTCTCTCTCACGCACTACCATCGAACTTGCATAGTCT
+
/988=<@ABBBBBB;;;BBCB@@ABBBBC@@>@@@D<BA>@:@;@<<A@>@@ABA@E?ACAC?B@BDBBBBBBB=@@CCB2AA9;5==6?;<A:==D@DM?BBBDEG@EECCEECC@DCC=C?CCCCAAAD@CCBB?BBCCECCBBBCCCC??@?BBB@CC@C?AACCCCCCC@BBAAA7>=?9::9::*;AABB=A@CDCCDAAA=BBAB0BBBBC?C@BB@BBDDBBB>BBBBCCB?BBDC>BCBCCCCBBBBBBBBBAAD@DCCCC?A@=@@AAADB99
@ATNG8:00679:02080
TATGGTAGCGCATATCAGCGCAGCCCAGAAGATCAGGAACTCTAGAAGAATTCAGATTTTTAACACGAGAGTAAACGTAAAAAGAAGGTTTTACAAGACTCACGTTAACAATATTGCAGCAGTACGCACACAATCGAAGCGCAGTAAGGATGGCTAGTGTAACTAGCAAGAATACCACGAAAAGCAAGAAAAAGAAGTACGCTATTAACTATTAAACGTACCTGTCTCTTCCGAAACGAATGAGTACGTGTGCGACGTGTCTCCTACCATCGAACTTGCAGAGTCT
+
4;;=;BB;:;CA;;<BB@@BCEBAA<ABB>;;<A;;6;;ABBBBCC@CCAC?@AA@@@@?,?=ABBCBBCIGDD>A@AB@@@+BC@C=@AA9AAB?BBCBCBC??<?>@@=@::4377?BCDDBCCDCCBA@>@BAA=B@@@AABB?C@CA@?@CCCBDDC?AABAAA?AA=@??9=@9999+9>>9:::::(8?;?777<<9;=:>:<:::075'27<>?:><<;==@:>8>@@9>BB?AABBAAA@??9::9A@@>>>@@A;??A@BBAAB>:8188=776B@@
@ATNG8:00686:02089
GATGGTAGGAGACACGTCGCACACGTACTCATTCGTTTCGGAATGAAGACAGGTACGTTAATAGTTAATATGCGTACTTCTTTTTCTTGCTTTTTCGTGGTATTCTTGCTAGTTACACTAGCCTATCCTTACTCGCCTGCTTCGATTGTTGTGCGTACTGCTGCAATATTGTTAACGTGAGTCTTGTAAAACCTTCTTTTTACGTTTAACTCTCGTGTTAAAATCTGAATTCTTACTAGAGTTCCTGATCTTCTGGTGCGCTGACAGTCTCTACATCGAACTTGCAGAAGTCT
+
--6939=>;@BAB@=;;;==;;;><;;<;;;>9<;=9778393---(-888:6;<<;:5:-3///)/16///886667133333$396833333$28894:8<4;?6=?@@8815622.766(..6759.3522293522..33--(--(-23355555:::5::9<<>:==:<:;;;;;===A:>8888)8:>::7666,6>>>>-/,/<<==@>>>:>BB6B;:;A<A<;;7;?A@@B??;@<AA>>:=9=7716=:;>A@@===@@@@>A=>>=6616<7979//(/;99
@ATNG8:00666:02133
GATGGTAGCGCATATCAGCGCAGCCCAGAAGATCAGGAACTCTAGAAGAATTCAGATTTTTAACACGAGAGTAAACGTAAAAAGAAGGTTTTTACAAGACTCACGTTAACAATATTGCAGCAGTACGCACACAATCGAAGCGCAGTAAGGATGGCTAGTGTAACTAGCAAGAATACCACGAAAGCAAGAAAAAAGAAGTACGCTATTAACTATTAACGTACCTGTCTCTTCCGAAACGAATGAGTACGATGAGAGAGCTCTCTCTACCATCGAACTTGCAGAGTCT
+
;5@=9<965A>@0/0<:=@BBBBBC>BBC@CCCBBC=A=@BBBCCC@BB8:6:@ABBDEE5C@DDCBBCBA@AB9@A@ABBB2BC=A4;;;;$9@@;@>@@???@B>B@@@?@DF?AAC9:;ABBA@@@BBBCACCBBACBBBDBBB@C@CCC<;;CCCDCD@CDCAAA?BB?::::>>:::,7<<1//////#/6(////9;<<=:==@A<=9=;>>BAA=ADD@@@C@B@CCD?D@@=@AC:::CCB9:9??B>>>AAABBBBBB?BA@==8<?8<<=?>?==>
@ATNG8:00678:02173
GATGGTAGTGTCATATGAGAGTGTGTACTCATTCGTTTCGGAAGAGACAGGTACGTTAATAGTTAATAGCGTACTTCTTTTTCTTGCTTTCGTGGTATTCTTGCTAGTTACACTAGCCATCCTTACTGCGCTTCGATTGTGTGCGTACTGCTGCAATATTGTTAACGTGAGTCTTGTAAAACCTTCTTTTTACGTTTACTCTCGTGTTAAAAATCTGAATTCTTCTAGAGTTCCTGATCTTCTGGTCTACTACACTGTACTCTACCATCGAACTTCAGAGTCT
+
5;>>?DBBBCBBABACJEDCCCCCCBBBCCAB@CCCC?BC?C@CDBCDCF@CBBBB@C?@@@A>B@CCCCBBBBC@CDDDE5CC?@@BC?BCDD?AAI@BC?BBCCCFACBCBCC<<:;DC=B?ABCBBBCC@CCBB:;;CCBBBBAA@AB@@@AACCGACC?B@B@@@BBDDB?BBBBB:C?C>AAAAA0A@AAB8;;CBBBBCCC@CHII5BAAAA@CAGE?AACCCBB?B@CCCDEG?B@@=@BBBCBBBCCCCCCDDCCBB>@@AAA=@@<@BBBCC;;
@ATNG8:00707:02181
GATGTAGTGATACAGATCAGACACCAGAAGATCAGGAACTCTAGAAGAATTCAGATTTTTAACACGAGAGTAAACGTAAAAAGAAGGTTTTACAAGACTCACGTTAACAATATTGCAGCAGTACGCACACAATCGAAGCGCAGTAAGGATGGCTAGTGTAACTAGCAAGAATACCACGAAAGCAAGAAAAAGAAGTACGCTATTAACTATTAACGTACCTGTCTCTTCCGAAACGAATGAGTACGATGAGAGAGCTCTCTCTACCATCGAACTTGCAGAGTCT
+
::C@??CCA<?666>>=A><::::,//;7;>9:54055444<;;?=>>2;4===;7777)749;:3448:::;5///;<<<+<<7=.555&5557::995;5558=7>;8=;@>?CCBCBCBCGECCCCBB=@AA@=?;::?::74>7?00)/<<00/9969@=888:BB=BB<6:=<;;3///)////0'--0;////.777/705688,2,255448=:9::49488<<<9>;>=888>>?@BB988@BA?>>===>@@@BA<B;8887=>5;7::///9:
@ATNG8:00679:02269
GATGGTAGGTGCACATGAGTGTATCCAGAAGATCAGGAACTCTAGAAGAATTCAGATTTTTAACACGAGAGTAAACGTAAAAAGAAGGTTTTACAAGACTCACGTTAACAATATTGCTGCAGTACGCACACAATCGAAGCGCAGTAAGGATGGCTAGTGTAACTAGCAAGAATACCACGAAAAGCAAGAAAAAGAAGTACGCTATTAACTATTAACGTACCGTCTCTTCCGAAACGAATGAGTACGATGAGAGAGCTCTCTCTACCATCGAACTTGCAGAGTCT
+
BCAC?BBB?@;@?>=<>>A@@@@@@<>?@:?@;CBB>A>ACCBBA@>@B@BADCCCCCDD5C@CCCCDFCCCCC=BCCCDDD0DD?C?CCC7CCC@AAA?AA@883:?AB?BBC?BBAABBCCCCCCAA@@@>BBBA>AAAAAAAA9>9>886;@@@A@>>9>AA@?>;@@<AAA;?=8782&27626;;;;)./-/766BBAAA<B<AA@@;?<?@@??;?677>=<A<===6=??;>>?@@@BB?;;:??@<>=>><AA????;A>>>>9?><>>>@@@AA@
@ATNG8:00683:02253
GATGGTAGATATATGCACGCTCTACCAGAAGATCAGGAACTCTAGAAGAATTCAGATTTTTAACACGAGAGTAAACGTAAAAAGAAGGTTTTACAAGACTCACGTTAACAATATTGCAGCAGTACGCACACAATCGAAGCGCAGTAAGGATGGCTAGTGTAACTAGCAAGAATACCACGAAAGCAAGAAAAAGAAGTACGCTATTAACTATTAACGTACCTGTCTCTTCCGAAACGATGAGTACTATAGACTATCTGAGACTACCATCGATGGATCTGAGTCT
+
CBBB?B@B;;:BBDCCCBBHCCBBB?BBC?BBBCDD@C@BBBBBAA=AC>B?BCBBBCCC+C@>>=A?@AA???899;ACCC1B@=?2:::*9;;4;@AACDCCC@C@CC@BBC>BA@@@BBCCBBCBA;;;?BAAB;<;ACDDDD=A=@;;7;BBBAAAA>AAAABB?BB?BBB?B@@@?5<<<999:9:(7>8<=<>BA====B:=>>=:==>>BBB?BBB@@@C?B?BCC=B:::ABBBCBBBBBBBBBBBDABABBBBBB@B>>?BBC?C::;CBBBBC
@ATNG8:00685:02273
GATGGTAGCACGAGTCACTCATATCCAGAAGATCAGGAACTCTAGAAGAATTCAGATTTTTAACACGAGAGTAAACGTAAAAAGAAGGTTTTACAAGACTCACGTTAACAATATTGCAGCAGTACGCACACAATCGAAGCGCAGTAAGGATGGCTAGTGTAACTAGCAAGAATACCACGAAAGCAAGAAAAAGAAGTACGCTATTAACTATTAACGTACCTGTCTCTTCCGAAACGAATGAGTACTATAGACTATCTGAGACTACCATCGTTCGGTCAGAGTCT
+
BBBC?BBCCC::6@@@@??;ACCCF@CCCACCCCBC@BABBBBB@A>BG@F@BBBBBCCC2C?CCAAACBCCCC>>@@DCBC5BB?B=A@@7ABD?CABAC@@0000;@@;ABA?AA@?ABBCCDBBBBCCE@CAAA@BCCBCCCC@D@C:::;BBBBCBB?BCBBCB?BB?BBB?BBAA@8==<8=====.=A;?;>=ABADD8=:>AAB=A<>>BCB@BB@@@BB@D=??C>BBB?BBCBBBBBBBBBBBAB=A???CBBBBB?B>??B?CD@CCB::9BBC
@ATNG8:00677:02325
GATGGTAGTATCTGTCTACGAGAGCCAGAAGATCAGGAACTCTAGAAGAATTCAGATTTTTAACACGAGAGTAAAACGTAAAAAGAAGGTTTTACAAGACTCACGTTAACAATATTGCAGCAGTACGCACACAATCGAAGCGCAGTAAGGATGGCTAGTGTAACTAGCAAGAATACCACGAAAGCAAGAAAAAGAAGTACGCTATTAACTATTAACGTACCTGTCTCTTCCGAAACGAATGAGTACTACTCTCAGAGACACACATCGAACTTGCAGAGTCT
+
=;;4.44D@?;66>CCCCCCCCCAA?@CB?B@@@@A?B@CCB?A?D???<??AB??=>>>(:29@??=<@>7888(7;>9;==+;;8<5;;;0;;@=BCCCCCB;;6;?DB?CCF?BBB?AB;;:A@BBC@@><@;;;5::=?BCBB?B>A:909=<<>???9???>>><==?BA?188<<?+998<<<<<<,;>8777559977277:78:<A:??BAA?@@@ABAA?B::0G<@00-000=@=BBC>?@AABBBBBBB?@888;;;7==088;>?CC;;
@ATNG8:00708:02350
GATGGTAGTATATCGCGTCGCTATCCAGAAGATCAGGAACTCTAGAAGAATTCAGATTTTTAACACGAGAGTAAACGTAAAAAGAAGGTTTTACAAGACTCACGTTAACAATATTGCAGCAGTACGCACACAATCGAAGCGCAGTAAGGATGGCTAGTGTAACTAGCAAGAATACCACGAAAGCAAGAAAAAGAAGTACGCTATTAACTATTAACGTACCTGTCTCTTCCGAACGAATGAGTACTATAGACTATCTGAGACTGCCAAGGCACACAGGGGATAGG
+
CCCC@BBCD@B=BCBBCCCBBBCCC@BBB@DCCC::9<?CCCBBDEABB>A=@CB;:;:;);?CCCCDCCCBBA9@@:;;;;*;B>D=BBB:BBC@CBAACBA;;8;=BC@EBC?BBBABBBCCBCBBDBCB@C@@@?A@??AA??=@@C@@?@BBBBBBB?BBBBBB?BB@AAA<??AAC;@><899999.9A?@???@A>>><@<=>>?<@<AACCC?BBBCCBB?B@BB?BBB@BBBACCCBBAABCBB@@CCCBB???CC@C>A>ADCCBBBBB6AA999
@ATNG8:00713:02334
GATGTAGAGAGACTGTAGCGCACCCAGAAGATCAGGAACTCTAGAAGAACTCAGATTTTTAACACGAGAGTAAACGTAAAAAGAAGGTTTTACAAGACTCACGTTAACAATATTGCAGCAGTACGCACACAATCGAAGCGCAGTAAGGATGGCTAGTGTAACTAGCAAGAATACCACGAAAGCAAGAAAAAGTAGTACGCTATTAACTATTAACGTACCTGTCTCTTCCGAAACGAATGAGTACGATGAGATCTCGTGTGCTACCATCGAACTTGCAGAGTCT
+
555<:::><<@B=>=???CCCBCD>BBB?D;;;DB?B?BBBAAAE?BD?BA999A@BBB+=8AB<CB?>=777)38=:::>,00+/3999.::<8@@??ACBBB?B?BB?AAA<??AABCCCCCCCCBCBB?BBBB@@A@AA?993;?A@@?ACCCCCCB?BBBDDA?AA@BCC?A>9:9,8>?:999::(9><<788AA==>7;7;=<<<@<??CBB>ABBBBBB>A?BBA=AAA?BABACBBBBBBBCCBB>=<:::888==5;;?>?;>><@B>?>?888
@ATNG8:00675:02381
GATGGTAGCTCGCTGATTATATCTCCAGAAGATCAGGAACTCTAGAAGAATTCAGATTTTTAACACGAGAGTAAACGTAAAAAGAAGGTTTTACAAGACTCACGTTAACAATATTGCAGCAGTACGCACACAATCGAAGCGCAGTAAGGATGGCTAGTGTAACTAGCAAGAATACCACGAAAGCAAGAAAAAGAAGTACGCTATTAACTATTAACGTACCTGTCTCTTCCGAAACGAATGAGTACATAGATATACGTATAGCTACTATCGAACTTGCAGAGTCT
+
CDCC@BBCBAA<9;9AB<@BAAAA;:BBB:CCBBBC>B>A@@BBEG?BB@D@@@998?>?1A>CAAA:99AAAA=><>?@@@0@@=@=@@B9BBC@CCDBBEBBC?B>BB?BBB?BCAAAAAC@BBBBBBCCAGBAA=@;;9AAAB@C?BBC@BBEDBBBB@BCB?@?@CB?999=AAACC778>9=>@@@2?B?A888>>@@A;><>???=B:>>BA@=@CAA@BB<?=AAD>BBB?B???BBBBAAACBBA>=>ABAAB==>C;;:<=;6;;,//<::;>AA
@ATNG8:00672:02422
GATGGTAGTGTCATATGAGAGTGTGTACTTATTCGTTTCGGAAGAGACAGGTACGTTAATAGTTAATAGCGTACTTCTTTTTCTTGCTTTCGTGGTATTCTTGCTAGTTACACTAGCCATCCTTACTGCGCTTCGATTGTGTGCGTACTGCTGCAATATTGTTAACGTGAGTCTTGTAAAACCTTCTTTTTACGTTTACTCTCGTGTTAAAAATCTGAATTCTTCTAGAGTTCCTGATCTTCTGGGTGCGCTACAGTCTCTCTACCATCGTCCGACTAAAGTCT
+
@C@B@B@@@;666@BBCCCCDCCCDB@@?;9;0::@@>@C?B?CCJGGCFAAA@@@@EAGG@@<@?B@AADBBAA<@@AA@,@B<@?BC=AACC?ABC?CI@ABACBB?CBCCBBBBAECB@B?BBAAAC;<7;BDD:=;CEBA;;;;;;A??;;5;99248<@8BCBAAAB@B<??A@A4A=A<@@AAA*;;AAA0;;@ABBB;;<5;;;:*9BABA=@>AA9;;BAA;;6;;@B@@@B?B@@A;ABBBCB;;;CCGECBBDDB@BB=;;CACDGCCC<BA<<
@ATNG8:00674:02447
GATGGTAGCACACGAGATCTCATCGTACTCATTCGTTTCGGAAGAGACAGGTACGTTAATAGTTAATAGCGTACTTCTTTTTCTTGCTTTCGTGGTATTCTTGCTAGTTACACTAGCCATCCTTACTGCGCTTCGATTGTGTGCGTACTGCTGCAATATTGTTAACGTGAGTCTTGTAAAACCTTCTTTTTACGTTTACTCTCGTGTTAAAAATCTGAATTCTTCTGAGTTCCTGATCTTCTGGGTGCGCTACAGTCTCTCTACATCGAACTTGCAGAGTCT
+
ACCC@CCCBB@@@BBCCHCBBBB@;;;;=EGH?CBCC=BB:;9;DA@A9:7:@=8>=A5;8;:6;?AAACBBABA;::898$3<6=ABB<B=@A<ABB=BB<?=?BBB?BBBBAA@B=B?@:>8<==99878<A@A@=B>>>???>>=CBAA::;5;;;8==:>:?C@>?>>;;6:;BDE6F<?6;;>>>/>AAAA388;;;;==@@=====,=///=7=58958AABBA<@=@@@AAA::6660///;;;???>>>BAAA???A??@A<??<?9;;67666
@ATNG8:00678:02423
GATGGTAGCTCACGTACGTCACACGTACTCATTCGTTTCGGAAGAGACAGGTACGTTAATAGTTAATAGCGTACTTCTTTTTCTTGCTTTCGTGGTATTCTTGCTAGTTACACTAGCCATCCTTACTGCGCTTCGATTGTGTGCGTACTGCTGCAATATTGTTAACGTGAGTCTTGTAAAACCTTCTTTTTACGTTTTACTCTCGTGTAAAATCTGAATTCTTCTAGAGTTCCTGATCTTCTGGTAGAGCGTGCATATATCTAATCGAACTTGCAGAGTCT
+
AA<EAECBBBBB:;6B669CDBBBBBBBCDCCACCCC>BB@D@BBBCBBB@DCC@@=@?BBAA>A?BBCCBCCBB?BBBBB3AA@BBCD>BBAA>BC@:::000@@@@:>AABCBAC9??@=B=BD=<=???;??>=187><<<=@@@@@@A@@A:??A=BB=B;===BAA?8816<<=@3=8=788888(8<////(/66//.7//5522&288885:65515:;:88837377:97737791999:9:<=?>??>>>>@AD>>>>@<==:>@@@@@>>>
@ATNG8:00703:02464
GATGGTAGCTCTGCTCTGACTCTCGTACTCATTCGTTTCGGAAGAGACAGGTACGTTAATAGTTAATAGCGTACTTCTTTTTCTTGCTTTCGTGGTATTCTTGCTAGTTACACTAGCCATCCTTACTGCGCTTCGATTGTGTGCGTACTGCTGCAATATTGTTAACGTGAGTCTTGTAAAACCTTCTTTTTACGTTTACTCTCGTGTTAAAAATCTGAATTCTTCTAGAGTTCCTGATCTTCTGGGTGCGCTACAGTCTCTCTACCATCGAACTTGCAGAGTCT
+
ACBB@BCCCBC:;9BCCBCBCBBAA@?@CCCB=B;;;044.4.5;;@BAA?ACHCCAC@CCCC?A>BBBBCCCBB>AAA@@0@@=?;;;0;@@A:A;B=?@79;A@@A?ACBCCCBB>B@@<A=CFBCAAA@<@B@@<ABCBB@A@EBBBBBA:;4;;;5;A=A@BCBBBCBAA?@BDDE;DAC@BCDDF5CC@@@:@@@@BBBA;;5;;;;*;AABB=@<@@=@ABCBBB>B>@@@BBA=@@CB=CCCGGDDCAAACBBABA;;7;==<<800+0<@@@CCBA
@ATNG8:00698:02527
GATGTAGGCGACATACATACGCGCCAGAAGATCAGGAACTCTAGAAGAATTCAGATTTTCAACACGAGAGTAAACGTAAAAAGAAGGTTTTACAAGACTCACGTTAACAATATTGCAGCAGTACGCACACAATCGAAGCGCAGTAAGGATGGCTAGTGTAACTAGCAAGAATACCACGAAAAGCAAGAAAAAGAAGTACGCTATTAACTATTAACGTACCTGTCTCTTCCGAAACGAATGAGTACAGAGAGTACGATATGTCTACCATCGAACTTGCAGAGTCT
+
5<66;>A?B:66?==>>>C;;;9@?A@B?>@AB@A<@<@AABBBB@AA>A@AABCCDD;DD@BBBBBBBDCFD;@@;;;;;*;B>B=ABB9ACC@CCCCBBB;:8;?AA?BCC?BABCCBBCCCCCCCCAA;BBBB?BCBBBCAA=B?BCC@CDDDB@AB?CCDBBB?AA=ABB5989999+99999::::(8?<?798ACAAC7979@A@5;7;?DCC@BBBBBBB<A<@@@;@BA@;;;@@BBCCCBABBBCBBBBBBB>>>B?BBBA@=?:4;;====??=
@ATNG8:00738:01967
GATGGTAGGTGCACATGAGTGTATCCAGAAGATCAGGAACTCTAGAAGAATTCAGATTTTTAACACGAGAGTAAACGTAAAAAGAAGGTTTTACAAGACTCACGTTTAACAATATTGCAGCAGTACGCACACAATCGAAGCGCAGTAAGGATGGCTAGTGTAACTAGCAAGAATACCACGAAAGCAAGAAAAAGAAGTACGCTATTAACTATTAACGTACCTGTCTCTTCCGAAACGAATGAGTACTATGTAGAGCTCTATACATCGAACTTGCAGAGTCT
+
BBBB>ACC?@@AGFECCCDDCBB@@?ACC@CCCDAA>@@BBCCCBB@CC?B@CCCCCCCC1C@BCDAABCCCCC>C@AACCC3CC@B?BBB:BBB@BBBBBB?989/:<@@?C:979BBACCLFCCBBBFBBB?A@@A=@@@@@BBB?B@DBB>BCCDCCCC@ABBABB@BB@BCC;==888*:>=;::::9(7?<;<>>B@@@B=B====B<?<?ACCC@CCA@@@C?B<@@?9@BB?ABACBBBCCCBAACCCBBBBBBBBB???C59;:>A>>>?===
@ATNG8:00744:01939
GATGTACATGATAGACGACACCAGAAGATCAGGAACTCTAGAAGAATTCAGATTTTTAACACGAGAGTAAATGTAAAAAGAAGGTTTTACAAGACTCACGTTAACAATATTGCAGCAGTACGCACACAATCGAAGCGCAAGTAAGGATGGCTAGTGTAACTAGCAAGAATACCACGAAGCAAAGAAAAAGAAGTAACGCTAATTAACTATTAACGTACCTGTCTCTTCCGAAACGAATGAGTAACGAGAGTCAGAGCAGAGCTACCATCGAACTTGCAGAGTCT
+
A@@@@:;5;>@AA@AA;66;;7=@@=@@@@@A=@=@@A@9:9;99176==<;<<<;'7/7<;8<>>A>?=3<;80000(/7375:::+//73789=?>>>@<@:>=5;;;5;;=====;;;BC888>>:>===8=:9//+/::5:977;=@;;;=<::17///<;7//)/7517:66-55//(/9:<<+--(---(-67//(/3838@<<4:368///5656;?AA=?<?@=0622,22.7..(....777795556555*****(**222257278876./..
@ATNG8:00735:01970
GATGGTAGGAGACACGTCGCACACGTACTCATTCGTTTTCGGAAGAGACAGGTACGTTAATAGTTAATAGCGTACTTCTTTTTCTTGCTTTTCGTGGTATTCTTGCTAGTTACACTAGCCATCCTTACTGCGCTTCGATTGTGTGCGTACTGCTGCAATATTGTTAACGTGAGTCTTGTAAAACCTTCTTTTTACGTTTACTCTCGTGTTAAAAATCTGAATTCTTACTAGAGTTCCTGATCTTCTGGGCAGACTCTGCACACGCCTACATCGAACTTGACAGACGT
+
BBCD;@>C<@=<;;;;:::555<<<56666<<7;5555&5:7<3555<<<;9<>><A8?39489496:::::;88;5?>>?>2>><::>?>1=CBC>?=?>?=7=00//0*////566637::5:29777555:79<BA7:;=A>>=@@@@@A:;:;/75547719179;?888=A;=?@@?2?;A18/:9:*//-==+--6---6857-////'////>6<6AD:<;<<=<=<7;7;;;@<<68///)///-666--/9<=???<::;:;::;4==+--,62,,-5
@ATNG8:00746:02060
GATGGTAGAGTACAGTGTAGTAGACCAGAAGATCAGGAACTCTAGAAGAATTCAGATTTTTAACACGAGAGTAAACGTAAAAAGAAGGTTTTACAAGACTCACGTTAACAATATTGCAGCAGTACGCACACAATCGAAGCGCAGTAAGGATGGCTAGTGTAACTAGCAAGAATACCACGAAAAGCGAGAAAAAGAAGTACGCTATTAACTATTAACGTACCTGTCTCTTCCGAAACGAATGAGTACACATCGTCGTGTCGTGCTACCATCGAACTTCAGAGTCT
+
>>AC>@>ABBBBCABACB=BCB96:8@@@8=999:9.47;:;<>:;+00*0:003:<>=>+<7;<=BBBBBBDC=:9;?=>>,=?9=9==>4>BC@CCBBBC@;;7<<@B?CBC@BCBBB;;;CCCCCCC@>8<@00+0>>>@CCB?@<@00+0=@@<?AD?BBBBBB?CD@AA@==<9999(7<;>77887'3=58<=A;;BBC@C@BBBD:;9;AAAA><;;;;:<8>>ABC>BBB?BBBBBABAABABG?@@;<;;;BAA@@A???>;<8<?8<>?:::::
@ATNG8:00749:02068
GATGGTAGAGTATCATGTGTATCTCCAGAAGATCAGGAACTCTAGAGAATTCAGATTTTTAACACGAGAGTAAGCGTAAAAAAGATGGTTTTACAAGACTCACGTTAACAATATTGCAGCAGTACGCACACAATCGAAGCGCAGTAAGGATGGCTAGTGTAACTAGCAAGAATACCACGAAAGCAAGAAAAAGAAGTACGCTATTAACTATTAACGTACCTGTCTCTTCCGAAACGAATGAGTACGTGTGACGTACGTGAGCTACATCGAACTTGCAGAGTCT
+
A?@@9B>CCFA@@CCBBBBBCAABBA@@A@;<9BBB?D?BDCCCCCBB@B@AAA;;;;;*9<BCCCCCCCBC?@@@;;;;;;$:>:;.445+4:@?AAAA@@?00,0;@@9;:?9==@?@@@@@DAAACBBB?BAAA?BBBCBAAA?B:???<?BBBBCCC?BBAAA@<AA<>>@7::?==188<988888(/865...79<9>17155253;5::BBE@DDCCEFG?@>@BB;BAA7:;BACBA:::AADCCEDCBBCC;;;ED@@?CC?BDAA???DC?::
@ATNG8:00753:02051
GATGGTAGTGTCATATGAGAGTGTGTACTCATTCGTTTCGGAAGAGACAGGTACGTTAATAGTTAATAGCGTACTTCTTTTTCTTGCTTTCGTGGTATTCTTGCTAGTTACACTAGCCATCCTTACTGCGCTTCGATTGTGTGCGTACTGCTGCAATATTGTTAACGTGAGTCTTGTAAAACCTTCTTTTTACGTTTACTCTCGTGTTAAAAATCTGAATTCTTCTAGAGTTCCTGATCTTCTGCGCGTATGTATGTCGCCTACATCGAACTTGCAGAGTCT
+
@@@B?AA@@:;999666;<<>G=BBCC?@@?@<?;;?8==;@:6:;;655.555557<7<=AG@DBDBCA;;>==9=>>>>+=B:BCBB<;5557<<>5;;7666>A@;AB;;:@@B>BBC@C?CAAACBBB?CCCFADIEDBC;;<BBBCCCAA<@;;5:@=@?CBBBA@A@A?<<C?D9C:@89:;:;*;>;;;0:==>>>>999:?BBB0@AA@@=A=AA@CCBB@;;6;<@@CCAA=@@?@@@ABB;;;EABAABC>@@@BBBBB@BB?AAAB:::??
@ATNG8:00739:02103
GATGGTAGGACGAGCGTCTGAGAGGTACTCATTCGTTTCGGAAGAGACAGGTACGTTAATAGTTAATAGCGTACTTCTTTTTCTTGCTTTCGTGGTATTCTTGCTAGTTACACTAGCCATCCTTACTGCGCTTCGATTGTGTGCGTACTGCTGCAATATTGTTAACGTGAGTCTTGTAAAACCTTCTTTTTACGTTTACTCTCGTGTTAAAAATCTGAATTCTTCTAGAGTTCCTGATCTTCTGGGCAGACTCTCACACGCCTACCATCGAACTTCAGAGTCT
+
55==8=BB?BD@@@BCCBCCCBCB?CCDDCCC@CCCC=BB?B@CCBCCCC?CCCCB?B?BBCB@C@CBBBCCCCC@CCCCB5BB?BCCC?CCCB?BAA<AD8;;@BBC?BABBBBBE@BBD@C?CCEBBBBD=BBCC=CBCCCBBBDCBBBB??@@C@@=@B?B?BBBBCHDCC@C@@A@7@?B?BBCCC2BB@@A<A@BBCCC;;;5;;;;*;A@BA?A@CC@CCBCBBB@C@CBBBBB?BBDJ>BCBCCCCCBBFBBBC?CBB>ACCAA>AB=ABBABB9:
@ATNG8:00749:02091
GATTAGTATAGAGCTCTACATTACTCATTCGTTTCGGAAGAGACAGGTACGTTAATAGTTAATAGCGTACTTCTTTTTCTTGCTTTCGTGGTATTCTTGCTAGTTACACTAGCCATCCTTACTGCGCTTCGATTGTGTGCGTACTGCTGCAATATTGTTAACGTGAGTCTTGTAAAACCTTCTTTTTACGTTTACTCTCGTGTTAAAAATCTGAATTCTTCTAGAGTTCCTGATCTTCTGGATACACTCATGTGCACCTACCATTGAACTTGCAGATTCT
+
44;8<ABAAAAA955599955.55999<8690>4<<,0+/77:=>>:=CIGCFD@CCCE@C@CAAABAA@@<@>=>@.@@=CABB;AB@@=@AB?@?=?ABABB@CBBBBBAA>BCC@C@BBAAAA==<?>;;7:@@???AA@@@>>=>>B=???:==8=;>BBB>>>>>;>:=>@2@-/-/9===,;=333+//9777;777179:9.;>>>D=A<AA<CBAA;;;<?>D>>==@<@@=6;<=///67::;;===?<??@<;;59>9783//.822,2-
@ATNG8:00761:02087
GATGTAGGCGCATACATACGCGCCAGAAGATCAGGAACTCTAGAAGAATTCAGATTTTTTAACACGAGAGTAAACGTAAAAAGAAGGTTTTACAAGACTCACGTTAACAATATTGCAGCAGTACGCACACAATCGAAGCGCAGTAAGGATGGCTAGTGTAACTAGCAAGAATACCACGAAGCAAGAAAAAGAAGTACGCTATTAACTATTAACGTACCTGTCTCTTCCGAAACGAATGAGTACGATGAGAGAGCTCTCTCTACCATCGAACTTGCAGAGCT
+
77/0///6:<?<<<@>>;;;=;9.559.//:///6<6:;9<:::.33-34335;<<;;<#/)////7779:<<49955555$55.54999+99;5;=>@===B@;@;9:27<=17:@>@@@@@BBCCCGCA>@@00,0<@00:;C?@;@00+0<;<<099;@CBAA><??70005::082777,73737$3918888?:887)/).8893837>C@@<@@@>?@C=?=@DC;::9488998==A?877787AABAA@@A:997.55;;;79:3875:<///
@ATNG8:00721:02260
GATGTATCTGTCTACGAGAGCCAGAGATCAGGAACTTCTAGGAAAGAATTCAGATTTTTAACACGAGAGTAAACGTAAAAGAAGGTTTTACAAGACTCACGTTAACAATATTGCAGCAGTACGCACACAATCGAAGCGCAGTAAGGTATGGCTAGTGTAACTAGCAAGAATACCACGAAGCAAGAAAAAGAAGTACGCTATTAACTATTAACGTACCTGTCTCTTCCGAAACGATGAGTACGAGAGAGTACACGTGTCTACCATCGAACTTGCAGAGTCT
+
7779<==BBBB@==95655555;;>=ABAAC@DA00,0=00+00(/;3;3433::>>?+=7;??>????AAA;997BBA2?=081878&556272222225304046(---05557777;:/./659996<<>>;==::;==>:=188;;5;>>;;;=>9==;:;;:??<888:>>88188/)/9999*//(/6999665>;@<@AAA=A<>=>?@:>>=<:;;9=9=@@6=0//666;<=886==:::<888:;>;;;8818=>>><;;7;>@>>887:
@ATNG8:00722:02225
GATGGTAGTACATGATAGACGACACCAGAAGATCAGGAACTCTAGAAGAATTCAGATTTTTTAACACGAGAGTAAACGTAAAAAAGAAGGTTTTACAAGACTCACGTTAACAATATTGCAGCAGTACGCACACAATCGAAGCGCAGTAAAGGATGGCTAGTGTAACTAGCAAGAATACCACGAACAAGAAAAAAGAGTACGCTATTAACTATTAACGTACCTGTCTCTTCCGAAACGATGAGTACGATGAGAGAGCTCTCTCTACATCGAACTTGCAGAGTCT
+
<;<A@:55;;;;====:;;545555.5;>9>=ABBC9;:9BADBAC>><18-39:?@@@==%@?@;;<BB@>000*////////#/:5;)555&559495659:9>?8<:=>;>=<7:9445>;<<::=:99//*/0//)///994444)549;@=>>>?000A;>>@?:9233-3771387;6::4999999%:::::<<??@>0727;573=288ECC=969@@??8@@B@@<A;;99==??@??0000;;8//////=A==<?997949A;:9;?=776>
@ATNG8:00761:02264
GTTGGTGAGAGACTGTAGCGCACCCAGGATCAGGAACTCTAGAAGAATTCAGATTTTTAACACGAGAGTAAACGTAAAAAGAAGGTTTTAACAAGACTCACGTTAACAATATTGCAGCAGTACGCACACAATCGAAGCGCAGTAAAGGATGGCTAGTGTAACTAGCAAGAATACCACGAAGCAAGAAAAAGAAGTAACGCTATTAACTATTAACGTACCTGTCTCTTCCGAAACGAATGAGTAACGATGAGAGAGCTCTCTCTACCATCGAACTTGCAGAGTCT
+
>>7;7;<<B@=9<6566<<<<CCC;;:66:<??0844::=?>>988??@@@00/???0=:=??ACC999BA9?=::::9(995629;;)-(--(--22-.266276:;;<>>;?==;;;=@@@@@>==>>:=:::4;::@@:889)8188=6==::::>A;?>=>AA?>@;?A=177//)/8916::::*//(///(/77555;=99;77/74::776;<<<;999*/)/87.577.3887..(.335579AA@?A@:666@@;<8<;;;>:??:>>AABAAA=
@ATNG8:00734:02291
GATGGTAGTGTGTCTCTGAGAGTAGTACTCATTCGTTTCGGAAGAGACAGGTACGTTAATAGTTAATAGCGTACTTCTTTTTCTTGCTTTCGTGGTATTCTTGCTAGTTACACTAGCCATCCTTACTGCGCTTCGATTGTGTGCGTACTGCTGCAATATTGTTAACGTGAGTCTTGTAAAACCTTCTTTTACGTTTACTCTCGTGTTAAAAATCTGAATTCTTCTAGAGTTCCTGATCTTCTGGAGATACACATGATACTCTACATCGAACTTGCAGAGTCT
+
>555:;::?BBBD>>>BA?;69??@DDDBBAA=?===6@A5;59<@=:>@495<<@1916==@8@?BCABBBB9;49=99;*;<8=>CC=D@@@>AAB?BC?AA@@;;5;CCAABCC@CCB@B@CCAAAB;<5;ABA=BABBBFCBCCCBBAA@B?;;;=@B?A=@@;::@BDC4:;:::*9;?999;:.49559)9=959A>>@<8<@<@+@=?AA?B@CCACCCBCBC?B?@@>@;;5;;;>BBBCBCDCCBBBBABB;;;BCCBAB?AB>AA???AA??
@ATNG8:00735:02284
GATGGTAGGCGACATACATACGCGCCAGAAGATCAGGAACTCTAGAAGAATTCAGATTTTTAACACGAGAGTAAACGTAAAAAGAAGGTTTTACAAGACTCACGTTTAACAATATTGCAGCAGTACGCACACAATCGAAGCGCAGTAAGGATGGCTATTGTAACTAGCAAGAATACCACGAAAGCAAGAAAAAGAAGTACGCTATTAACTATTAACGTACCTGTCTCTTCCGAAACGAATGAGTACTATGTAGAGCTCTATACTCCATCGAACTTGCAGAGTCT
+
DCCD@BBB?B::9CCCBCCB;;;BBACDFABAACBB@C@CDBCBBB>AA?A>ABBBBBCC5B@CCCDECFCCBD>F@@@BBB0BC@C?IFI<CBCADCBBABB;;:0;=AA@BBC?BCBBB@AABBBBBBBBB?BBAB<BBAABA@@<A?B;;:;BBB@DBB?BCCCBB?BB>BBC@???A@5?994:CCFC2CD?B:::@A????A?>>?>:>:>>BBC@DA;;<BD@E>@@C>CBC?:::AABBBBBBBBBBBBDBBBB:88?;>>@@@<;:7;AA>>>;;;
@ATNG8:00740:02304
GATGGTAGCACGAGTCACTCATATCCAGAAGATCAGGAACTCTAGAAGAATTCAGATTTTTAACACGAGAGTAAACGTAAAAAGAAGGTTTTACAAGACTCACGTTAACAATATTGCAGCAGTACGCACACAATCGAAGCGCAGTAAGGATGGCTAGTGTAACTAGCAAGAATACCACGAAAGCAAGAAAAAGAAGTACGCTATTAACTATTAACGTACCTGTCTCTTCCGAAACGAATGAGTACTATGTAGAGCTCTATACTAATCGAACTTGCAGAGTCT
+
CDBB?BDCCCCB=BFDCCCCCCCBB@BCC?DEEC99;:@CCCABBC@BB;:8;BAABBCB3BACAAADCBBBBB<@AADDED5BB>B?BBB:BBB@BCBBFCCBB?A>AC?BBD>BAAABCCCCCDDD@@@C?CCCD?BBBAA@AA=B?CBB@BBCCCCCC?CBAAAA@CB??>?<@@<>>8???>ABFCC3BB?B887AAAAA<A<@@??<?=@CCCC@CBBCBBB>A>ACC>C??=?BBEFBBAABBBDDBBBAA@?@@@??:?@@A8=<;??>>8::=>
@ATNG8:00754:02290
GATGGTAGCACACGAGATCTCATCGTACTCATTCGTTTCGGAAGAGACAGGTACGTTAATAGTTAATAGCGTACTTCTTTTTCTTGCTTTCGTGGTATTCTTGCTAGTTACACTAGCCATCCTTACCGCGCTTCGATTGTGTGCGTACTGCTGCAATATTGTTAACGTGAGTCTTGTAAAACCTTCTTTTTACGTTTACTCTCGTGTTAAAAATCTGAATTCTTCTAGAGTTCCTGATCTTCTGGGTGCGCTACAGTCTCTCTACATCGAACTTGCAGAGTCT
+
BBBC?CCCBBBCCCCBBCCCBBBA@@BCCCCC@CCDD>BB@CABCCCCBB@CCC??=@?BBCD@C?BAABBBBCC?BCBCC2AA>@997):8?@;??B>AB?BABAA@>AAAABCA@;>?A=D<::8:>>@@<?@?A;===?@???@?=>>@>>><@@A===:>;>>BAAAA>>:>>=AA3;7;=AAAAA/>>888-8==:=::9//)////$.66662869999AA==:917/5<<=<<6;;;:0:>;;;>>>>A===>A@@@BBCA::8;@<??@@B>>>>
@ATNG8:00753:02331
GATGGTAGCTCGCTGATGATATCTCCAGAAGATCAGGAACTCTAGAAGAATTCAGATTTTTAACACGAGAGTAAACGTAAAAAGAAGGTTTTACAAGACTCACGTTAACAATATTGCAGCAGTACGCACACAATCGAAGCGCAGTAAGGATGGCTAGTGTAACTAGCAAGAATACCACGAAAGCAAGAAAAAGAAGTACGCTATTAACTATTAACGTACCTGTCTCTTCCGAAACGAATAGTACTATAGACTATCTGAGACTACATCGAACTTGCAGAGTCT
+
AACC?BBD;96>BBBCFECCCCBBCBCCC@BABB@@=@>ADCCCBB@BB?B?BBBBBBBB3B<?@BBBCCBBBD>98;CCCC1:;4929:9&9@@=@BCCB@@@B=A=@C@BAA@CCBBCBBBBCCBCCBCD@B@A@=@A@?@C??9@>A;;9;BBBDCCB?BCCCCC@BB????>ACABA8?993:???@.==:?888?@?::7::==;;6:;>?BBB@CBAABBB<?=?AB=BBB@BBCBBBBBDBBBBBBC@@@?>>>AAA?????::94:<=@A>;;;
@ATNG8:00754:02367
GATGGTAGTATAGAGCTCTACATAGTACTCATTCGTTTCGGAAGAGACAGGTACGTTAATAGTTAATAGCGTACTTCTTTTTCTTGCTTTCGTGGTATTCTTGCTAGTTACACTAGCCATCCTTACTGCGCTTCGATTGTGTTCGTACTGCTGCAATATTGTTAACGTGAGTCTTGTAAAACCTTCTTTTTACGTTTACTCTCGTGTTAAAAATCTGAATTCTTCTAGAGTTCCTGATCTTCTGGGCTGCGCTGATATGCGCTACTATCGAACTTGCTGAGTCT
+
DDAB<@DCDBBBBDCCCCCCCDCCCCAABD@@@ADDE>A@=A@BBBBAAB?BBA@??B?AA?A>A;@@AABBAAA?BBCCC2AA<A?>@9?BBB?BBB>BC;>=<A::8;CAA?>>A499A;C;;;;A888<8=ACC5;;>>8<<=;;>??=>>?<====AC;>;>A>>=ADDF<@:999-:8;189899+9>?@@:@@@788A?@?:=<<<.=;;;E=D<??;@AAA>>><@<>>@;<@---66.6--/;===@BBBA;;;=====;;;C===:>?@>>>A?:
@ATNG8:00763:02360
TATGGTAGTGATACAGATCAGACACCAGAAGATCAGGAACTCTAGAAGAATTCAGATTTTTAACACGAGAGTAAACGTAAAAAGAAGGTTTTACAAGACTCACGTTAACAATATTGCAGCAGTACGCACACAATCGAAGCGCAGTAAGGATGGCTAGTGTAACTAGCAAGAATACCACGAAAGCAAGAAAAAGAAGTACGCTATTAACTATTAACGTACCTGTCTCTTCCGAAACGAATGAGTACGATGAGATCTCGTGTGCTACCATCGAACTTGCAGAGTCT
+
:85569BACDCBBABCCCBBBBB@@=@BB?BCCDCC@C=@ABCCBB>AC7;6;BAAACBB5C?BBBBC<;6@BB;B@B@@@B1BB?C=@@@9@BB?BBBAA@A??<??BC@CCC>AABBBCBBCCCCCDCCC@CAAA?AA@ACCAA>B@BBA?BB@A@BBB?CBB@?@?CC?CCD?BA>>>8=>?;99999(:A>B@??CDA@@<?<?>@@594:=B?A=ABBBABB>A>A@@;@AA?BCDCDDCCAAAC>>????>????<@9948>>>>58817<9:;<:88
@ATNG8:00738:02400
GATGGTAGGACGAGCGTCTGAGAGGTACCATTCGTTTCGGAAGGGACAGGTACGTTAATAGTTAATAGCGTACTTCTTTTTCTTGCTTTCGTGGTATTCTTGCTAGTTACACTAGCCATCCTTACTGCGCTTCGATTGTGTGCGTACTGCTGCAATTATTGTTAACGTGAGTCTTTGTAAAACCTTCTTTTTACGTTTACTCTCGTGTTAAAATCTGAATTCTTCTAGAGTTCCTGATCTTCTGGATATGAGTGACTCGTGCATCGAACTTGCTAGAGTCT
+
79AA;;6:7@9:<<5556<<<>BB?BCC@CC@CBAA>ABAD@DD<A@@@:@B;;::@:?@?A<@<?ABBBCCBB>;;;;;*;;5;;:;4:BBD?B;.*.:*..-8<:6<??@???B787>8=/77=?@@AA?A@??9>?>?@@<><896<9653).(/83//)5.55::955222'22899*5/5/56888(22335,355/.....5+...&....53835505989999282855....3..-/8<@B;::6666///8999?=;6:<39978DAAA@@
@ATNG8:00747:02427
GATGGTAGCGCACACATAGATACAGTACTCATTCGTTTCGGAAGAGACAGGTACGTTAATAGTTTAATAGCGTACTTCTTTTTCTTGCTTTTCGTGGTATTCTTGCTAGTTACACTAGCCATCCTTACTGCGCTTCGATTGTGTGCGTACTGCTGCAATATTTGTTAACGTGAGTCTTGTAAAACCTTCTTTTTACGTTTACTCTCGTGTTAAAAATCTGAATTCTTCTAGAGTTCCTGATCTTCTGGACGACGCGCACTGACACATCGAACTTGCAGAGTCT
+
4444.449:9=///<<<:=777////:///5<58:<<4;;:>:>=?666=9/0///)/)/9///(95:=<@@9696;>>>>>+>=5:3444&489<.66;8<>166;;@=:?@BAABADACCBAC@AABA;;<C>B@;;4:A?995:55/::77///3////(/83:384449999<.44444&58=:???@@+=;555)599:;<<A=A8@=F=0//00A<A<@C=A@@@@<?7@;999?=;:000*08-.--0/999<<=>@>==BCC=??699>===9;;
@ATNG8:00748:02518
GATGGTAGTGATACAGATCAGACACCAGAAGATCAAGGAACTCTAGAAGAATTCAAGATTTTTAACACGAGAGTAAACGTAAAAAAGAAGGTTTTACAAGACTCACGTTAACAATATTGCAGCAGTACGCACACAATCGAAGCGCAGTAAGGATGGCTAGTGTAACTAGCAAGAATACCACGAAAGCAAGAAAAAGAAGTACGCTATTAACTATTAACGTACCTGTCTCTTCCGAAACGAATGAGTACGATGAGAGAGCTCTCTCTACCATCGACTTGCAGAGTCT
+
A?@>5::===;;;==>666;=<<<<7::959;///)/6;6;::995<776060//(/66667+65::888:=::;=.77444444#4:5:9@A@1;<@:>>@CAA@:;8;:;;@GCC?AABBB@@ABDCCJBAAD@CBBB>@@@@AB??<B@D@A?ABCCBAAA?::9@@@=??<?@C488A@A288?9?AA?@,9917<=7;5557494552838/229?@=999>@=@5979AA9???;:9:AA>;;@000;;>>@@A;;::<=>@:=877855599<?=<=?=
@ATNG8:00759:02489
GATAGACGTGACAGAGCGCCAGAAGATCAGGAACTCTAGAAGAATTCAGATTTTTAACACGAGAGTAAACGTAAAAAGAAGGTTTTTACAAGACTCACGTTAACAATATTGCAGCAGTACGCACACAATCGAAGCGCATAAGGATGGCTAGTGTAACTAGCAAGAATACCACGAAAGCAAGAAAAAGAAGTACGACTATTAACTATTAACGTACCTGTCTCTTCCGAAACGAATGAGTAACTTGTGCGACGTGTCTCCTACCATCGAACTTGCAGAGTCT
+
::;:;555<;;9BAB:;9A8><<?ABBAA@<@700-55--(//)/566///:::$/(/66/33:;:9:5:883;;9)33.3/58::(/.838/25855576?:>@=B;;7;;=>>;;;AABBCAAAB;@@@@<?>>=A??;><>AA<A::;??@@<@>>>BB?A?;??@;==:;;1;::4;=BBB/AA7;;;;888=?>;?<?A>>:=8::::;8=======<@;>?A7>BA>A>==00+0=8;>>@CAAAABCCBB@AAA?BBAAA=AA=AAAA>>@@0
@ATNG8:00761:02474
GATGGTAGACATATCGTACTCTCTGTACTCATTCGTTTCGGAAGAGACAGGTACGTTAATAGTTAATATCGTACTTCTTTTTCTTGCTTTCGTGGTATTCTTGCTAGTTACACTAGCCATCCTTACTGCGCTTCGATTGTGTGCGTACTGCTGCAATATTGTTAACGTGAGTCTTGTAAAACCTTCTTTTTACGTTTACTCTCGTGTTAAAAATCTGAATTCTTCTAGAGTTCCTGATCTTCTGGATACACTCATGTGCACCTACCATCGACCTCTAGAAGTCT
+
BCCC?CCCCBBBCCCCCCCCCBBCCCCCCB???@CDC?CA?B?BBBBBBB@CDCAA>A?BABB=@>A@@>?=::=699998$2927222,29;;6:?C5>>387=?AC====>>??@:>==:=;?>??@?@@<A@@@7:::A@=><AB???>><><@@?=AC=B=??>><A@>=155>>>-938422222$2777=3:77;7???>>;=?>=);;;7?6?;?A;;>>B???<=9@///=@977<<>>?A===>>;;:>=?C=@AA=A787AA<AAAAAA;?=>>
@ATNG8:00784:01921
GATGGTAGTGTGTCTCTGAGAGTAGTACTCATTCGTTTCGGAAGAGACAGGTACGTTAATAGTTAATAGCGTACTTCTTTTTCTTGCTTTCGTGGTATTCTTGCTAGTTACACTAGCCATCCTTACTGCGCTTCGATTGTGTGCGTACTGCTGCAATATTGTTAACGTGAGTCTTGTAAAACCTTCTTTTTACGTTTACTCTCGTGTTAAAAATCTGAATTCTTCTAGAGTTCCTGATCTTCTGGATAGCGACGCGATATACTACATCGAACTTGCAGAGTCT
+
:<9;:9>>B=BB=FCBCCBBBB@?@CCBBBBD@D@??9@A?B?BCCCDCD@CCBBC@CACCCD?CABCCDCCCBDABBBBB5BC@DDCG>@A@B@BBC@CC8;;;EDD@CCCBBBBBACDC@C?CCDDAAACBCCCC?BBCABACEFGBBBBBBA?BAB@CDAD?BABBBBBBB?BBAAA:A?B?BBBBB0AA@@@:@BCBBBDAAA@BDDJ5BBCGDAC@BCACCDB@@@<@<@BCCCC@BBB@CCCCCCCCCCCCCDDCBBBBBAACB?BC>AABDDCB>>
@ATNG8:00797:01938
GATGGTAGTATAGAGCTCTACATAGTACTCATTCGTTTCGGAAGAGACAGGTACGTTAATTGTTAATAGCGTACTTCTTTTTCTTGCTTTCGTGGTATTCTTGCTAGTTACACTAGCCATCCTTACTGCGCTTCGATTGTGTGCGTACTGCTGCAATATTGTTAACGTGAGTCTTGTAAAACCTTCTTTTTACGTTTACTCTCGTGTTAAAAATCTGAATTCTTCTAGAGTTCCTGATCTTCTGGATAGCGACGCGATATACTACCATCGTAATTGCGAAGTCT
+
?ABC@BCDCCABACCCCCCCBBBBBBAAAA?@=@BCD=BB?B?BBBAABB?A??AC?C?B>AB?B?ABACCCBAB?BBCCC2>?<>>CC;@BBB?BBC@CC<888BAA=ABA>><A@9@>>9@<AAB==88:=BBAA:>><<A@??A@@@A>>>A8:<><AA=D;??????A==8<<>=>2?;@;=====+=?:::1:77///<9:=;>EEE/A888A=D9;;7<@@@A@@;?;?A>?==8=>>:?=<<>=====;;;==>;;;=9=AAA@A=@<>>>>=BBB?
@ATNG8:00807:01922
GATGGTAGCGCACACATAGATACAGTACTCATTCGTTTCGGAAGAGACAGGTACGTTAATAGTTAATAGCGTACTTCTTTTTCTTGCTTTCGTAGTATTCTTGCTAGTTACACTAGCCATCCTTACTGCGCTTCGATTGTGTGCGTACTGCTGCAATATTGTTAACGTGAGTCTTGTAAAACCTTCTTTTTACGTTTACTCTCGTGTTAAAAATCTGAATTCTTCTAGAGTTCCTGATCTTCTGGATAGCGACGCGATATACTATCGAACTTGCAGAGTCT
+
6;;>?BA995<<;999CEBAACBBA=<@<<5929@CD>DD@CACCDBCBB@CBC;;7<?BA@@=@=A@BBBCBBA=@@@@@0@A=@?@@8@<>=;>;<9BB469599925>999<<<=;??<A<@@BCA;<;>BBCB@BCCBBBB;;;A@C@@@?<@;;7:C@D?BABBCCBBB>A@???3?<@<@BBBB0ACBBB=BCCCBBBBCA5;<;;*;BBBC?A@CF@BBBEBCB@C?BBDDDC?BACADFBBBCBAAB;;;A@BCECDDCB>AA6;:9=@?@??
@ATNG8:00780:02001
GATGGTAGTATCTGCACACTCTGTCCAGAAGATCAGGAACTCTAGAAGAATTCAGATTTTTAACACGAGAGTAAACGTAAAAAGAAGGTTTTACAATACTCACGTTAACAATATTGCAGCAGTACGCACACAATCGAAGCGCAGTAAGGATGGCTAGTGTAACTAGCAAGAATACCACGAAAGCAAGAAAAAGAAGTACGCTATTAACTATTAACGTACCTGTCTCTTCCGAAACGATGAGTACTGCGTCTCACTCTCGCCTACCATCGCAATTGCCTAGTCT
+
@BBB>BA@;@;<;A;ECCCCBCBBD@ECC@@@@B::6;=@@ABB::8:A=A>ACBAAAAA2@=@@@BBBBBDCC=A@;;;;;);;5929>>0@@@466;;>BB:;6;=AA@GCC@CCAABDCCCGECBBB@@;@?@@;@AAA@@@A>B?B@@=ACBCCCCC?BBBFCC=994:@@9==:99+777877878'7><=567A>=>?7;7:>>>1818=ABB@B@@@@;:30+000+000/6//7=A??@@BBC>==ABBAA@;???;:<<A<>;C<<A9<;<;??
@ATNG8:00786:02002
GATGGTAGCAGACGTGACAGAGCGCCAGAAGATCAGGAACTCTAGAAGAATTCAGATTTTTAACACGAGAGTAAACGTAAAAAGAAGGTTTTACAAGACTCACGTTAACAATATTGCAGCAGTACGCACACAATCGAAGCGCAGTAAGGATGGCTAGTGTAACTAGCAAGAATACCACGAAAGCAAGAAAAAGAAGTACGCTATTAACTATTAACGTACCTGTCTCTTCCGAAACGAATGAGTACAGAGAGTACGATATGTCATCGAACTTGCAGAGTCT
+
CCCD?CCBBCCCCBBCBCCCCCDCC?BCC?BAAB@?=?<@@CBBBA?BB>B?B@BBBCCC2B?ACCBBBBBBBD>BBBCBBB5BC?C@CCC=CCC@DABBEBBCC?C?CC@CBB>AACCCCCCBCCCDBBBC?BBBB?CAAACCBB?C@CBB@BCBCBCCC?BBABBB@BB>@>?9?@AAA9???:?AAAB3BC?B998ADCC>;C<AA<<4929=BBB@EBBCAA?;?;?<<6?::8:CBDCCBAABBCAAACCCCAAAB?@@ACC>BC89?BA=>;=;
@ATNG8:00767:02041
GATTAGTATAGAGCTCTACATAGTACTCATTCGTTTCGGAAGAGACAGGTACGTTAATAGTTAATAGCGTACTTCTTTTTCTTGCTTTCGTGGTATTCTTGCTAGTTACACTAGCCATCCTTACTGCGCTTCGATTGTGTGCGTACTGCTGCAATATTGTTAACGTGAGTCTTGTAAAACCTTCTTTTTACGTTTACTTCGTGTTAAAAAATCTGAATTCTTCTAGAGTTCCTGATCTTCTGGGTGCGCCTACAGCTCTCTACATCGAACTTGCAGAGTCT
+
5<<7<BCCF@AADCABAFDCCBCDDDC@?@=;:;@9?>9B:BCCBCBC>BBAAB<=<>CCC?A?BBBBBBBBC<??>?>.=A>><<=5<A==48:B?CD>???BDD<@>>>??@B>A?>:?<@B;==>>=;>B==:==?=;;;>>?>>>===?9;;;9=>8=8;;;>>898;579@?A2A<>;>>BBB/@@?>>9>AA=A@?==9=??@@'88==?:?=??<?>>>AAA:>8;:;;;;6;;BB:::://,/<<<:>===@@@@@@?>>:=>:??AA>>=>A
@ATNG8:00800:02027
GATGGTAGGCGAGAGTGAGACGCAGTACTCATTCGTTTCGGAAGAGACAGGTACGTTAATAGTTAATAGCGTACTTCTTTTTCTTGCTTTCGTGGTATTCTTCTAGTTACACTAGCCATCCTTACTGCGCTTCGATTGTGTGCGTACTGCTGCAATTATTGTTAACGTGAGTCTTGTAAAACCTTCTTTTTACGTTTACTCTCGTGTTAAAATCTGAATTCTTCTAGAGTTCCTGATCTTCTGGGCTGCGCTGATATGCGCTACCATCTAACTTGCAGAGTCT
+
:>@@<;;;:>CBC@@@@B@BAA@CDDEEDCAA?@BCD=BB@B@BBBCBBA>@@CAA?B?AABB>A?ACBBBBB@A>?????.778?::949ABD>>?C@CC@89:BB?B>?;?888<@@B<B=@@====;:7:DAA6;;========???>;;:0/(/83//*//6>@@@@@@B7;:@@?1>8=8:::::*:>888-8;;;A>=;::0889)5886<9>9@@;???@>;;:@8>;;;@B:::=>2<///==@@;;;>>=@AA>>:=AA;:7;B=>==BD@@??
@ATNG8:00801:02037
GATGGTAGCAGACGTGACAGAGCGCCAGAATATCAGGAACTCTAAGAAGAATTCAAGATTTTTTAACACGAGAGTAAACGTAAAAAAGAAGGTTTTACAAGACTCACGTTAACAATGTTGCAGCAGTACGCACACAATCGAAGCGCAGTAAGGATGGCTAGTGTAACTAGCAAGAGTACCACGAAAGCAAGAAAAAGAAGTACGCTATTAACTATTAACGTACCTGTCTCTTCCGAAACGAATGAGTACGATGAGAGAGCTCTCTCTACCATCGAACTTGCAGAGTCT
+
5:4425;:;DCA566;656<<<<BB<;;9=?:95<88<2/0///)/8689383--(-------#-3789;:888::;333/:::::$00*/)///&/796;CCDBBBCB?C@CC?A@@<@ABCCCCCDCDDDCCBB@BB??;@??=?A987;?BCC@BBBBCBCB?BBBCBC@BAA@AC599AAA;???>?>???.<=9=;=;;;<<>8=8<>>>:>8=>BBA>ABBBBAB>A>;;;09=<;?BBBBCDBB???AAAACBBBB@>>>>>:>==<>=?><:;:@9::=>
@ATNG8:00779:02143
GATGGTAGATATATGCACGCTCTACCAGAAGATCAGGAACTCTAGAAGAATTCAGATTTTTAACACGAGAGTAAACGTAAAAAGAAGGTTTTACAAGACTCACGTTAACAATATTGCAGCAGTACGCACACAATCGAAGCGCAGTAAGGATGGCTAGTGTAACTAGCAAGAATACCACGAAAGCAAGAAAAAAGAAGTACGCTATTAACTATTAACGTACCTGTCTCTTCCGAAACGATGAGTACTATAGACTATCTGAGACTACCATCGTTATCGGAAAGTCT
+
BCBC@BCBBBCCDBCBGBCBCC@@@@EEE@BBBBBB?B?BBBCBCC?BB?A>AABDDABA+=6A??@BBCBBBB>77:CCCC1?@@C@CDD8CCJ@CBBDCCC;;:;?BB@CCC?BACCCBCBCCBCBDCBB?B9::=AABBCCCC?CAC@@>@BBBBBED@CCDBBB9:9@999<@@>>>59998999999%0>;?000@=A?@<><>@AA5;6;?BAB@@AAABBA<?;@??9>::989BBCCCCABBCCBBBAAABCCCCBB?C@@??<?BBB=A@=???A
@ATNG8:00785:02165
GATGGTAGGCGGACATACATACGCGCCAGAAGATCAGGAACTCTAGAAAGAATTCAGATTTTTAACACGAGAGTAAACGTAAAAAGAAGGTTTTACAAGACTCACGTTTAACAATATTGCAGCAGTACGCACACAATCGAAGCGCAGTAAGGATGGCTAGTGTAACTAGCAAGAATACCACGAAAAGCAAGAAAAAAGAAGTACGCTATTAACTATTAACGTACCTGTCTCTTCCGAAACGAATGAGTACTATGTAGAGCTCTATACTAATCGAACTTGCAGAGTCT
+
AABE@C@B>;9.555556><BABBDDBCCB?BA;;;A5;5:9>;<999(3:-3-5;;?;@@@+C969CAAAB@@BB;A@@@@@@,AA=A5<<<*:AA9995<;;;499)46<<8>?>99>>=?@@???BB@@@<@9999:29=@=>599:?:@A?;?A@?@;;;?CBBBBB?BB?BCC<>=7889*89818>??@@(@A:?878>;=?A37/57<<:>;?>BBB?ABAB<<<@B8;;C<A@@=?AAAAADEB@@?BB??????===:8836BAD7;:<8//////56
@ATNG8:00787:02162
GATTAGATACTCGCTGATACACCCAGAAGATCAGGAACTCTAGAAGAATTCAGATTTTTAACACGAGAGTAAACGTAAAAAGAAGGTTTTACAAGACTCACGTTAACAATATTGCAGCAGTACGCACACAATCGAAGCGCAGTAAGGATGGCTAGTGTAACTAGCAAGAATACCACGAAAGCAAGAAAAAAGAAGTACGCTATTAACTATTAACGTACCTGTCTCTTCCGAAACGAATGAGTACACACTCTCATATGACACTACCATCGAACTTGCAGAGTCT
+
::<:===B@@@=;;CGCBBB9:97;CC@FDCB@?<@?ACCCBBC@BB>B?A?=78888(9;>@AB@@AB::9+9=?@?@?0>@:>29::&9@B?BCCBBCCDC@C@CC?CBB8::@@BBBBBCBBBCCCC@CCCC=@@CBBBBD?B@B@A>@CCCCBCBAAAAAAB?BB@BBB>AA9::57>><8999::%9A;9:98@BB>>;>;@@AA=A<>>B@@>@DCBBBB@B>AAD>CCA?DBCAABCCDAABBCBBB@ACBBCCCCC?B@@@D?CC?AABBBBAAA
@ATNG8:00797:02167
GATGTTAGCTCGCTGATGATATCTCCAGAAGATCAGGAACTCTAGAAGAATTCAGATTTTTAACACGGGAGTAAACGTAAAAAGAAGGTTTTAACAAGACTCACGTTAACAATATTGCAGCAGTACGCACACAATCGAAGCGCAGTAAGGATGGCTAGTGTAACTAGCAAGAATACCACGAAAGCAAGAAAAAGAAGTACGACTATTAACTATTAACGTACCTGTCTCTTCCGAAACGAATGAGTAACGAGAGAGCACACGTGTCTACCATCGAACTTGCAGAGTCT
+
5<==B@FBBC=<566;==ABDCCBC@CCC@DCC;;;7;7:BA9:8B>B@=A?0000/?>>0=:=?=;;3733:=3;;><<<<,<;6>)000)0(/956.22677><=B=BE7;;>7::@@@???@A@@@>>>B<>>>?9<9<:89//-/9@=A<@8887?@A=A@@@AA>BF@BBB<??:::.;8819=><>*8818::;878@@@;@<>>>@;<7<////7<<=?A@@6;7;@@7;??=??@A88297659;7779525>@@;;8:949788<8<=3778////.6
@ATNG8:00773:02177
GATGGTAGCTCTGCTCTGACTCTCGTACTCATTCGTTTCGGAAGAGACAGGTACGTTAATAGTTAATAGCGTACTTCTTTTTCTTGCTTTCGTGGTATTCTTGCTAGTTACACTAGCCATCCTTACTGCGCTTCGATTGTGTGCGTACTGCTGCAATATTGTTAACGTGAGTCTTGTAAAACCTTCTTTTTACGTTTACTCTCGTGTTAAAAATCTGAATTCTTCTAGAGTTCCTGATCTTCTGGTGTCTGATCTGTATCACTACCATCGATGGATCTGAGTCT
+
6>>>?BA?@CDCAABCCCCCCCFBBBBBACBB?CCCC=BB?B?BBBCCAA=BCBAB?AADCDC?C@CCCDCCC@@;;;9:9*;C?BCCD>BCBB?BED?BB:;;;BCGACBCFBCBD>BBC@D@CCBBBCBB@CCCC8:9CAAABBCBBBACCBE@CAA>BC@C?BABBBBCBC?CBBBB9B>C=;;;;;*;BBBD>CBCCCBB@@@;@@@@0@ABCEACACC@BBBBCCC@C@@@@BEDAAAB@ABACCCCCDCCCBBCCBC@@=@AAABAB?B::9BCCBAA
@ATNG8:00774:02189
GATAGACATATCGTACTCTTTGTACTCATTCGTTGGAAGAGACAGGTACGTTAATAGTTAATAGCGTACTTCTTTTTCTTGCTTTCGTGGTATTCTTGCTAGTTACACTAGCCATCCTTACTGCGCTTCGATTGTGTGCGTACTGCTGCAATATTGTTAACGTGAGTCTTGTAAAACCTTCTTTTTACGTTTAACTCTCGTGTTAAAAATCTGAATTCTTCTAGAGTTCCTGATCTTCTGTGCTGCGCTGATATGCGCTACCATCGAACTTGCAGAGTCT
+
CCCBBBCDDC@@ADCCCCCC>CCCABB99;;BB@E?B@BBBBBBB@CBBBB@D@CBA@=?999AABBBBB?ABAAB3BB@BCCC>BAAA>BCC@BB998ABBB?BBB>>>AA<A>>8<8<==>=;;;;AADC====A>@>?AABB>>9::3:;=8=A=B=AA@888@<<89799:-:4<488778(7:887(5-59<?>@@@C<===<,9///8*/*8?;@=>>@@A:>:>@@@??7;;@AA@@=<=?:::AA===>>???<?=;<;7//-/<;;;E>==
@ATNG8:00792:02170
GATGGTAGCTCTGCTCTGACTCTCGTACTCATCTGTTTCGGAAGAGACAGGTACGTTAATAGTTAATAGCGTACTTCTTTTTCTTGCTTTCGTGGTATTCTTGCTGTTACACTAGCCATCCTTACTGCGCTTCGATTGTGTGCGTACTGCTGCAATATTGTTAACGTGAGTCTTGTAAAACCTTCTTTTTACGTTTACTCTCGTGTTAAAAATCTGAATTCTTCTAGAGTTCCTGATCTTCTGGGCAGACTCTCACACGCCTACCATCGAACTTGCAGAGTCT
+
----(----/55<:>=>:6665555444:9///7666.68-3-343;9?@8@:88<4;4>>38.74>;>AA:97;477333$3718===6=699,//:6::6=;@>>:>@B?A@CC@B@@=?=@@@@??>>;>BBB?CBCCCBBBDBBBBBBBA@DDD?BB?D@CCBCCBCCC?BBCFF;@=@;;;;;;*;BBBC=B;;;BBCABAACCCC5BAABC@CADD@BBBCCCC@D?ABCCCC=AABB=BCCDCBBBCCCBBAA?@CC@CABCC@@?<@A@AABC??
@ATNG8:00809:02260
GATGGAGCAGACGTGACAGAGCGCCAGAAGATCAGGAACTCTAGAAGAATTCAGATTTTTTAACACGAGAGTAAACGTAAAAAAGAAGGTTTTACAAGACTCACGTTAACAATATTGCAGCAGTACGCACACAATCGAAGCGCAGTAAGGATGGCTAGTGTAACTAGCAAGAATACCACGAAAAGCAAGAAAAAAGAAGTACGCTATTAAACTATTAACGTACCTGTCTCTTCCGAAAACGAATGAGTACAGAGAGTACGATATGTCTACCATCGAACTTGCAGAGTCT
+
ACBB@BB<AB@??>CA;?BC<;698<<<<;@B??@7;5:A@::8C>A?>A=::997:999$78;<=:?=998;<573444444#45.5.55506<=9>669@??:;5:;??49;>:>>@>@@BBBDGGCCCCB=AA@@=@BCAAB??=@?C@@?@GCCBCCC?BBBA@@<00,0@95;;====1::<6//0000%00*05//8===>188*8<<>5;5;>CAA>BA@@@@>:><::::-9@B?BBCBBBBCBB?@@CCCCCCCCCBA>>><>>>@B<AA<?>=<;;:>>
@ATNG8:00812:02224
GATGTAGTGATACAGATCAGACACCAGAAGATCAGGAACTCTAGAAGAATTCAGATTTTTAACACGAGAGTAAACGTAAAAAGAAGGTTTTACAAGACTCACGTTAACAATATTGCAGCAGTACGCACACAATCGAAGCGCAGTAAGGATGGCTAGTGTAACTAGCAAGAATACCACGAAAGCAAGAAAAAGAAGTACTCTATTAACTATTAACGTACCTGTCTCTTCCGAAACGAATGAGTACTATGTAGAGCTCTATACTACCATCGAACTTGCAGAGTCT
+
CCBBBDBCFCCBBBCCCCCDAAAC@BCB@CBBB?@>AACBCAAAC?CC@C?????;>>>.@>ABACBBB@@BB<>?@@BBB5BB?C@CDD;CBC@BAACCCC;:9;@CC@CBB?BB@@@@BBCCCCCCBBB@BAAB?A@?AB@::7;@BBD?DCFCCEBA?AFBBBB@BC?999499>@>8==>9:::::(7>8<778A?BBA<@;>>>A<A===>@@<@?>9966/77<>?9@AA<>>>@@??>>787@@>>>?@@@>>>?DD<@@A:94:=9<>AAAD?@@
@ATNG8:00780:02296
GATGGTAGTGGTGTCTCTGAGAGTAGTACTCATTCGTTTCGGAAGAGACAGGTACGTTAATAGTTAATAGCGTACTTCTTTTTCTTGCTTTCGTGGTATTCTTGCTAGTTACACTAGCCATCCTTACTGCGCTTTCGATTGTGTGCGTACTGCTGCAATATTTGTTAACGTGAGTCTTGTAAAACCTTCTTTTTACGTTTACTCTCGTGTTAAAAATCTGAATTCTTCTAGAGTTCCTGATCTTCTGGAGATACACATGTTAATCGAACTTGCAGTAGTCT
+
444:7<@>94.4;;;<==;;655=9;:666>AA<AABG=BB@C?CBBBBBB=@@BB@=A=9955./49///99;99499:::(5505:>>4566615=>9;A769<@;?499@966><5;//)/)////55555)/779)//////:<556=>>>>>9;;;:09:8<9?;;9>999=8/0/<<+:6:,/5:::(::555)5;5559;555.5555$595554967:7<//////)469844445:8949555;;;555:7272////59969<;449///-
@ATNG8:00799:02281
GATGGTAGCTCTGCTCTGACTCTCGTACTCATTCGTTTCGGAAGAGACTGGTACGTTAATAGTTAATAGCGTACTTCTTTTTCTTGCTTTCGTGGTATTCTTGCTAGTTACACTAGCCATCCTTACTGCGCTTCGATTGTGTGCGTACTGCTGCAATATTGTTAACGTGAGTCTTGTAAAACCTTCTTTTACGTTTACTCTCGTGTTAAAAATCTGAATTCTTCTAGAGTTCCTGATCTTCTGGGCAGACTCTCACACGCCTACCATCGAACTTGCAGAGTCT
+
----(-555/55<;=AA;6/////////57//+/;;;5<><@:<BB@::6:><<@@<?@CCBB?B?BBBCCCCBB>BBBBB0BB>BBBB<A>>=*0/<4998<<AB>>@@B==C@;;:;CB?C@CBCCAAAC@BBCC@CCCCD@@@CBBBBBBBC?BCC?CC@C?BBCCBBBBB>ABBBB7B;?;;;;;.;BA@A;BAAAAABA@@5;;;;*;@@A@<@=@C?BCBGBBB?A?@A@DCC=@@AA<ACCCCBCCBBBCBCC@BBC@CBBA@@::6:AB?AC?99
@ATNG8:00807:02348
GATGGTAGTATAGAGCTCTACATAGTACTCATTCGTTTCGGAAGAGACAGGTACGTTAATAGTTAATAGCGTACTTCTTTTTCTTGCTTTCGTGGTATTCTTGCTAGTTACACTAGCCATCCTTACTGCGCTTCGATTGTGTGCGTACTGCTGCAATATTTGTTAACGTGAGTCTTGTAAAACCTTCTTTTTACGTTTACTCTCGTGTTAAAAATCTTGAATTCTTCTAGAGTTCCTGATCTTCTGGATACACTCATGTGCACCTACCTTCGAACTTTGCAGAGTCT
+
ABCC@CC<==BBBBB<=>>==;;;BBBBBBBB@BBCD>AA>A>@@@AAAA?ABBBB?B>@AAB@B?BBBCCCBBA873333$294:===5=A??<???>?C?A9875806<>?@@@A<A@@:<6<97::;;;7=>=>5888@@@AK@@?>=;;;=18688(7=4=8===?;;:<=79:9:9-83:58<@@@,76@@@,//866676//-/>@>,</958A<A=AA<@@@A988<><AB;:;@7;9==@=====<==>=;;;??<A:;6;5:77176707@BB@@;;;
@ATNG8:00786:02379
GATGTAGCACACGAGATCTCATCGTACTCATTCGTTTCGGAATGAGACAGGTACGTTAATAGTTAATAGCGTACTTCTTTTTCTTGCTTTTCGTGGTATTCTTGCTTAGTTACACTAGCCATCCTCACTGCGCTTCGATTGTGTGCGTACTGCTGCAATATTGTTAACGTGAGTCTTGTAAAACCTTCTTTTTACGTTTACTCTCGTGTTAAAAATCTGAATTCTTCTAGAGTTCCTGATCTTCTGGGCTGCGCTGATATGCGCTACCATCGAACTTGCAGAGTCT
+
6D==ABAAABBBB@;??A@>966@DBA@@;?;A000,0949)//97;:BB?BCB@@=@;?A??=A=>>ABBBB?A<==>=>'<<4>3333&3:<;577@=;85;..)-..)-788958899>>9==>=?==>=A=CBBB7;:====?>>>>>A===>9;;;;AB;>;>@@@>>>@A58/===.=+/)/698:,::==>6BA@@@AA>?>57666+7///=6<6?A<A==9///39399>>>>=:99<6<///===<@>>>@@AAAAA;??AA@=>><>A;;9///=
@ATNG8:00804:02382
GATGCTCACGTACGGTCACACGTACTCATTCGTTTCGGAAGAGACAGGTACGTTAATAGTTAATAGCGTACTTCTTTTTCTTACTTTCGTGGTATTCTTGCTAGTTACACTAGCCATCCTTACTGCGCTTCGATTGTGTGCGTACTGCTGCAATATTGTTAACGTGAGTCTTGTAAAACCTTCTTTTTACGTTTACTCTCGTGTTAAAAATCTTGAATTCTTCTAGAGTTCCTGATCTTCTGGTATGACTAGTGTACTACTACCATCGAACTTGCAGAGTCT
+
@D@:;5==A@==;;255@?A@@@BCCBBD?BACB<BD@CABBBCDBD@CCABA@C?BBCC?B@AAACABABB?BBCCC2CC@CAA>8==87.3883;?488A?@A=@A>>>?AA<>>@<@<>>=??AAA====?;>===>>;:;>>?::;>?5;5:;AB<@<?;66856/.(.89==.93A:::777)7=7=8155:::;222.(////'..5.33.5/5;29?>?>>=<A:>=@@AA9==>:=;;::999///8888<<>=?=@@===:==6;;ACDE888
@ATNG8:00770:02525
GTGGTAGCTCGCTCTGACTCTCGTACTCATTCGTTTCGGAAGAGACAGGTACGTTAATAGTTAATAGCGTACTTCTTTTTCTTGCTTTCGTGGTATTCTTGCTAGTTACACTAGCCATCCTTACTGCGCTTCGATTGTGTGCGTACTGCTGCAATATTGTCAACGTGAGTCTTGTAAAACCTTCTTTTTACGTTTACTCTCGTGTTAAAATCTGAATTCTTCTAGAGTTCCTGATCTTCTGGGCAGACTCTCACACGCCTACCATCGAACTTTGCAGAGTCT
+
BAA?AEECCBBBCBCCCCCCCDCCCCDC@@<@BBB>BD@D>AAABBCD?CCC@?9?<???B@C?CCCBBCCBB?BBBBA3AA<@AB=6BBCC?BBB?CC?>=>DBB?ABCCAA=<8><>:>;?AA@@@;;7=D?>9>=>888>>?>>@A=>;B<:::<>>>@<@@@AA@@>><>?@BB6>:><@====,;;666(--3---966:/776(28889383..*.5599994917;=:;<-//;=6=777?>>>AABA@@?8=>B=>;;;<78//+////777-/
@ATNG8:00771:02539
GATGGTAGCAGACGTGACAGAGCGCCAGAAGATCAGGAACTCTAGAAGATTCAGATTTTAACACGAGAGTAAACGTAAAAAGAAGGTTTTTACAAGACTCACGTTAACAATTTGCAGCAGTACGCACACAATCGAAGCGCAGTAAGGATGGCTAGTGTAACTAGCAAGAATACCACGAAAGCAAGAAAAAGAAGTACGCTATTAACTATTAACGTACCTGTCTCTTTCCGAAACGAATGAGTACGTTTGCGACGTGTCTCCTACCATCGATCTTGCAGAGTCT
+
5:;<?D?@@CDDCCCCCCCCCCCCC@CCC?BBBBBB<?=@BBBBBC@BBB>AA>8888*9<ABBBCBBBAAA:99;CBCB5CA=B5;;;;*;CC?BCCBBCC;;7<>BD5;;0;;ABBBCCCDCDCBBCB?BCCC?BBBB>=>>9>;@@@?ACCBBABC?CCABAB@CC?989=@@>>>8?>?;99999(8@:>888EE@@@<@=???@:=8==B;;7:A@??:98/9<=<>9???<?BBCBB@@@@000@@@:>>>BAB=A@A<???B@???<@@??@@888
@ATNG8:00859:01956
GATGGTAGCTCTGCTCTGACTCTCGTACTCATTCGTTTCGGAAGATACAGGTACGTTAATAGTTAATAGCGTACTTCTTTTTCTTGCTTTCGTGGTATTCTTGCTAGTTACACTAGCCATCCTTACTGCGCTTCGATTGTGTGCGTACTGCTGCAATATTGTTAACGTGAGTCTTGTAAAACCTTCTTTTTACGTTTACTCTCGTGTTAAAAATCTGAATTCTTCTAGAGTTCCTGATCTTCTGGATATGAGTGACTCGTGCTACCATCGTTCTCCTTAAGTCT
+
6==>@C@@ABACCBBCCCCBBBCDCCCCCC@@<@CCE>AB?B?B@@@BCC@CCBCB@C?CCCB@D@CBBCBBBCC?BADDD2BB?BBBC<BCBC@BDF@EC>A@AECC@CCCCCCBB?CCC?C?ID@@@BBG@CCCC<A@@@@@BCCCBBBAA@@=AA@>AC?A?BBBBBCDCC@CA@@@9@>B;AABB?,@ABBC>CCCCDCCCCC@BCBB5BCBCD?C@BC@CCCCCBA?B?BBBBCC?BBC@BBBBBCBBCCCCCCBBBBDD@CBBAA=??B?B@C>AA?>
@ATNG8:00846:02012
GATGGTAGACACGTGTGCTCTCTCGTACTCATTCGTTTCGGAAGAGACAGGTACGTTAATAGTTAATAGCGTACTTCTTTTTCTTGCTTCGTGGTATTCTTGCTAGTTACACTAGCCATCCTTACTGCGCTTCGATTGTGTGCGTACTGCTGCAATATTGTTAACGTGAGTCTTGTAAAACCTTCTTTTTACGTTTTACTCTCGTGTTAAAAATCTGAATTCTTCTAGAGTTCCTGATCTTCTGGTATGACTAGTGTACTACTATCGAACTTGCAGAGTCT
+
?BCC?CCECCC9;6;666==A@ABCB@@CCCDGEBBB=BC=@=@@AABCC8::?@=:=2737>6:6=BBBBAA:@5>>;;;)=83957-276:5://)/9)//6655/5@@>@@@@<;;;:=:=?===;<;=BBCB7;:=====A>>>AA???>6;;>:==:>=BF@@???>>7<8888)94:488898(/<////)////5568//(-777+7-//8385AA=AAA>>>@=A=@@@@>>8=<=8==>A===@@???B???????AAA=::6:@@?@;;;?
@ATNG8:00859:01993
GTGGTAGCACACGAGATCTCATCGTACTCATTCTTTTCGGAAGAGACAGGTACGTTAATAGTTAATAGCGTACTTCTTTTTCTTGCTTTCGTGGTATTCTTGCTAGTTACACTAGCCATCCTTACTGCGCTTCGATTGTGTGCGTACTGCTGCAATATTGTTAACGTGAGTCTTGTAAAACCTTCTTTTTACGTTTTACTCTCGTGTAAAATCTGAATTCTTCTAGAGTTCCTGATCTTCTGGATACACTCATGTGCACCTACCATCGAACTTGCAGAGTCT
+
@AD666BBBBBCBGC<9;CCCCCEDA@;;=B>BBDD9CC@C;;;GDCDCACCCCJ@A?BBEB9B?BBDEAAABB7@?;>;+?B9BBBD=CBBB@DBB@BB>@?BBAA?AAABBAAA@C=>4949>??@>>:=>888:><==>>>>@BAA===AA<???;<<8<8=>=6677//)/7777*/(6455556(/:----'------7532222&277895;5;=5>@@::9=:>9@A?777-//<7767BB;;;>>@@@B@@<===7///==7==9=@@A@>>>?
@ATNG8:00835:02055
GATGGTATCTCTGCTCTGACTCTCGTACTCATTCGTTTCGGAAGAGACAGGTACGTTAATAGTTAATAGCGTACTTCTTTTTCTTGCTTTCTGTGGTATTCTTGCTAGTTACACTAGCCATCCTTACTGCGCTTCGATTGTGTGCGTACTGCTGCAATATTGTTAACGTGAGTCTTGTAAAACCTTCTTTTTACGTTTACTCTCGTGTTAAAAATCTGAATTCTTCTAGAGTTCCTGATCTTCTGGGCTGCGCTGATATGCGCTACCATCGAACTTGCAGAGTCT
+
5<==?BA@A@A@BC>CCBCBCBCBBBBAAAAA=ACCC=BB=A?ACCCC?>:@;;>>;A?BBA@=@4:66B>>CCB=>@@@@,@@<>>@?8?;000*0/747;6:888=>;==<@@B>>:>@@<?@CCCDCBBBABBBB?BBBBBBBCCCCCCBBAC=BAB?BC?C@BBBCBCCBA=?:9:96:=B;::::9*:>>>@:@BBBDDFBBB@CGCE5CBBCJ?C@CD>BBCDBBA?B?BCCCCC?A@A@8@?>?ABCCCDDBBBCCCFE?BBBBB?BB@BBBAAC???
@ATNG8:00845:02072
GATGGTAGACATATCGTACTCTCTGTACTCATTCGTTTCGGAAGAGACAGGTACGTTAATAGTTAATAGCGTACTTCTTTTTCTTGCTTTCGTGGTATTCTTGCTAGTTACACTAGCCATCCTTACTGCGCTTCGATTGTGTGCGTACTGCTGCAATATTGTTAACGTGAGTCTTGTAAAACCTTCTTTTTACGTTTACTCTCGTGTTAAAAATCTGAATTCTTCTAGAGTTCCTGATCTTCTGGGTGCGCTACAGTCTCTCTACATCGAACTTGCAGAGTCT
+
CCCC?CCBBBBCCECCCCDCCCBBBCCDCCCC@CBBB<BB?B?@AACBBB?CBBBB@B?BBBC?C?BACCCCB;=4<<<9<.=A;A::;1;989?D?;5;?:;;:A??<?@?@?A=>:?>><>;>AA>>>>>:?AAA;A??>;;;@@@>@A?@>@<=>=<@@<@<A>>>CBA>>:=====2=:>:9////(/;---)--3---;669;AA??*>9>AA=C<;;7;@@B===7;7;@??>><:<==6///=<=@@???@BDA???@:9:==7//-/;;;89866
@ATNG8:00846:02090
GATGGTAGCTCTGCTCTGACTCTCGTACTCATTCGTTTCGGAAGAGACAGGTACGTTAATAGTTAATAGCGTACTTCTTTTTCTTGCTTTCGTGGTATTCTTGCTAGTTACACTAGCCATCCTTACTGCGCTTCGATTGTGTGCGTACTGCTGCAATATTGTTAACGTGAGTCTTGTAAAACCTTCTTTTTACGTTTACTCTCGTGTTAAAAATCTGAATTCTTCTAGAGTTCCTTATCTTCTGGGTACGCTACAGTCTCTCTACCATCGAACTTGCAGAGTCT
+
///4.449;;A5655<95659995559:=5559=>>>7>B@C>A@CDCDCABCBCC@C;;;DEAIABBBCBBDCD;;;CCC2BA?@ABD4;565.55;5:;1555<<=769==;;?@;>=>;>8?@A:;;BC@DDCD>DBCCBBCCC@@@A:;;@:@;;5;A:@6::BBA@B9:499;9:*:;@;@AHHI5DBBBB7;;;<AAB@@@=ABA@,?::9:2:9@@>AABBBBB@C?C?CCCA6::;;0;B;;;B@@@@@BC@A@BDD=BA;;;=;;5;@@?AAA?9
@ATNG8:00860:02084
GATGGTAGGCGTGTGAGAGTCTGCCCAGAAGATCAGGAACTCTAGAAGAATTCAGATTTTTAACACGATAGTAAACGTAAAAAGAAGGTTTTACAAGACTCACGTTAACAATATTGCAGCAGTACGCACACAATCGAAGCGCAGTAAGGATGGCTAGTGTAACTAGCAAGAATACCACGAAAGCAAGAAAAAGAAGTACGCTATTAACTATTTAACGTACCTGTCTCTTCCGAAACGAATGAGTACTATAGACTATCTGAGACTACCATCGCAATTGCCTAGTCT
+
BBCG?BBC@CBBBBBBCDCBBBBCG=CCCACCBAADAD?BBBBDED@A@=A@DFCAAAAA2A?:9::88>@@BB9AA;;???.?@<@<AAA9ABC?CB?;;888?;>;=>7://+/<;:::???>>>;;:<=;???A<AAAAA??>=D>@>@478====AA=A??;??=@B:???<;;AAA:=>949;===+//*/68:=:;;;5;:>>888*8188>>?;>>>>AAB=A=@@?7>??::::@A>;;;>>>=>888??>A@?;;;@;>>;;;=8=5??>;;;@;;
@ATNG8:00863:02095
GATGTAGACATATCGTACTCTCTGTACTCATTCGTTTCGGAAGAGACAGGTACGTTAATAGTTAATAGCGTACCTCTTTTTTCTTGCTTTCGTTGGTTATTCTTGCTAGTTTACACTAGCCATCCTTACTGCGCTTCGATTGTGTGCGTACTGCTGCAATATTTGTTAACGTGAGTCTTGTAAAACCTTCTTTTTACGTTTACTCTCGTGTTAAAAATCTGAATTCTTCTAGAGTTCCTGATCTTCTGGGCAGACTCTCACACGCCTACCATTCGAACTTTGCAGAGTTTT
+
@@?B=?@@>>?>AA@B@@969;;>>>@=@AA=@?@@<@=9B?BA:95?=<;?8887B=A@:<6=48=?:::;;8<222222#293;@<<07-,(,),(,,(-62.//8576)5=;<<?@@<@AA=B=B@=::;;;8=>>>;?>==::788:<766////557707A;@=@AA@>;;:A:=9999-9*/+/<<<=,==<==2>====>?:<=9=@@@,//6;>>E=A@;>>@AAAA<@<@?>>>?<=977.7-----99<@@@@AA<???8==8=<>7;;;0:====9987+
@ATNG8:00821:02120
GATGGTAGCATCATGCATATCTCACCAGAAGATCAGGAACTCTAGAAGAATTCAGATTTTTAACACGAGAGTAAACGTAAAAAGAAGGTTTTACAAGACTCACGTTAACAATATTGCAGCAGTACGCACACAATCGAAGCGCAGTAAGGATGGCTAGTGTAACTAGCAAGAATACCACGAAAGCAAGAAAAAAGAAGTACGCTATTAACTATTAACGTACCTGTCTCTTCCGAAACGAATGAGTACAGAGAGTACGATATGTCATCGAACTTGCAGAGTCT
+
:::;=@@?BC@A;;;<BB@B?@=@@?@@??>BBC@@>?9<<<<<BB@BC<@=ABCBBDDD3C?BABCBBAA@BE>B@@@CCC2AA=A;AAB9BCC@CAAABCB;;8;?BB>B@@=@ABABCCBBBIGEDBBB@BBBG>A@AAAAAA;A=@;;7;BBBBDDC@A?@BBB@BC?BBB=@@???8<?@;99::::%0>;>000A=BBA<B<@???<@<>>BCC@CCBBABB?A=>>>7?@@;??DAAAAAABBBBA???AA@A@ACA??@D=AB><?BBABAA>
@ATNG8:00821:02150
GATGTAGAGAGACTGTAGCGCACCCAGAAGATCAGGAACTCTAGAAGAATTCAGATTTTTAACACGAGAGTAAACGTAAAAAGAAGGTTTTACAAGACTCACGTTAACAATATTGCAGCAGTACGCACACAATCGAAGCGCAGTAAGGATGGCTAGTGTAACTAGCAAGAATACCACGAAAGCAAGAAAAAGAAGTACGCTATTAACTATTAACGTACCTGTCTCTTCCGAAACGAATGAGTACGATGAGATCTCGTGTGCTACCATCGAACTTGCAGAGTCT
+
>>BB===?BBBBAAABFFEB@CAL?BBB@C:;;@B?A?CCAAACB?BB@C@BBAA@@@@.?8?AAAB997B@C>>>?<AA@+@@:B<AB@8BBD?C;;;>>=9:2:;?@;@@@:@@@?CEEFEGFCBBA@<8<0006<<<==?894;=@??;?A@CBA@A@BBB??>?@@<@@>189999,999<BFFDD2BB?A5569:=?A=A<A>@@=A7::BBA=@@@@@AD?B@BDC:???<???AAB@9::A???BC==>@>>;;;BC7;;?;;4;;5;=>?A=>=?
@ATNG8:00837:02132
GATGGTAGTGTCAGTGCGCGTCGTCCTGAAGATCAGGAACTCTAGAAGAATTCAGATTTTTAACACGAGAGTAAACGTAAAAAGAAGGTTTTACAAGACTCACGTTAACAATATTGCAGCAGTACGCACACAATCGAAGCGCAGTAAGGATGGCTAGTGTAACTAGCAAGAATACCACGAAAGCAAGAAAAAGAAGTACGCTATTAACTATTAACGTACCTGTCTCTTCCGAAACGAATGAGTACGAGAGAGCACACGTGTCTACCATCGATCTTGCAGAGTCT
+
5>>@@CCCCCCCCCBCDCC@@ADCC?BBBABBBACC?D?AAAAABB?BB?B?CDCCCAAA3C?BBBBDCCCBBB>BABCDDC5DEAD>BBB;CCFBCBBBBCC998;@CC@CCD>AAABCBB@CCDCDDBCC?CBCC?AABBBB@A<A?B??>?CBBBCBB?BBBBBA?DD@AA@9==<==7999;99999(:@?A888@@@AA<B<A>>><A<@ADDD?BBCBAAA=?=?CC>B??=?BBCCCCCAAACC@AABBCBBBBA>>>:?>===<994>>?AAC?;;
@ATNG8:00842:02165
GTGGTAGTGTCAGTGCGCGTCGTCCAGAAGATCAGGAACTCTAGAAGAATTCAGATTTTTAACACGAGAGTAAACGTAAAAAGAAGGTTTCACAAGACTCACGTTAACAATATTGCAGCAGTACGCACACAATCGAAGCGCAGTAAGGATGGCTAGTGTAACTAGCAAGAATACCACGAAAGCAAGAAAAAGAAGTACGCTATTAACTATTAACGTACCTGTCTCTTCCGAAACGAATGAGTACTGTATCTATGTGTGCGCTACCATCGAACTTGCAGAGTCT
+
5<B?B=CCCCDCCCCCICBBBBCC@CCC@DD@@@B>B?BBCCCBB@BB?B@BAA:9999.9?CBBBBBBBAAD=AAADDDD1AA<A<@@=ACCCACBBBCCCCB@B@BB?BDD?BBABCCCBBBBDCBBBC?CBBB?BBBBAAA@>A@DBB@BBCCCCCC?AACAAA?BB@AA@9==888*9<=9<>>@@2@B?A;;<AAA>>;><@?@@:>:=BC@@>@AAAACB@C?CCC>B??=?AACDBBACBBBBBABCCBBBBB>AAA<@@AAA<:85:B@@@A>>>
@ATNG8:00838:02196
GATGGTAGCTATACGTATATCTATGTACTCATTCGTTTCGGAAGAGACAGGTACGTTAATAGTTAATAGCGTACTTCTTTTTCTTGCTTTCGTGGTATTCTTGCTAGTTACACTAGCCATCCTTACTGCGCTTCGATTGTGTGCGTACTGCTGCAATATTGTTAACGTGAGTCTTGTAAAACCTTCTTTTTACGTTTACTCTCGTGTTAAAAATCTGAATTCTTCTAGAGTTCCTGATCTTCTGGATAGCGACGCGATATACATCGAACTTGCAGAGTCT
+
CCAA?BDCCD>GCBCCCCCCBCDABACCIFA?:>>>>8@B?C@CBBBCCC@CCAA@?B@BDCC?B>AACCCCAAA?BBDDD/AC?ABBC>AAAB@BBB@BB<?>BBDC=@@BB>AAA;AAA6868AA<;>>>:=DBC:=;A>>>@>@@>AA:::>==<>;??=><@@>@>>>>C7=?ADD6@7;49<:::*9=666,8>=:;;@??@<AAAA/A@@@A;><>@=<=>@:;:<A<>>@@AA<AAA=AA@@@::8==>>>AAAC??AAA===:>AAA@@>>>
@ATNG8:00852:02217
GATGGTAGCAGACGTGACAGAGCGCCAGAAGATCAGGAACTCTAGAAGAATTCAGATTTTTAACACGAGAGTAAACGTAAAAAGAAGGTTTTACAAGACTCACGTTAACAATATTGCAGCAGTACGCACACAATCGAAGCGCAGTAAGGATGGCTAGTGTATCTAGCAAGAATACCACGAAAAGCAAGAAAAAGAAGTACGCTATTAACTATTAACGTACCTGTCTCTTCCGAAACGAATGAGTACGATGAGAGAGCTCTCTCTACCATCGAACTTGCAGAGTCT
+
AC;;46====>><<;;;<55555554:::7<666<<8>03333338233,339888<;;;+B7=>=CBBBB>>?898;AABB1?>6?.999&5@<9>AA@CCCCG?B=@@<?@@<@BA?A@@AAAC@<@CAA>BAAB?@@@AA@9:2;=?AA=BCCBCBBA@::::905;=9000*000787(7;;/77733$35+222555222/5279>>:>;;<B@@<?===><<2939>>-78A>877B??@A<><?=?==<977786677705877749949>=:33---
@ATNG8:00858:02203
GATGGTAGCATCATGCATATCTCACCAGAAGATCAGGAACTCTAGAAGAATTCAGATTTTTAACACGAGAGTAAACGTAAAAAGAAGGTTTTACAAGACTCACGTTAACAATATTGCAGCAGTACGCACACAATCGAAGCGCAGTAAGGATGGCTAGTGTAACTAGCAAGAATACCACGAAAGCAAGAAAAAAGAAGTACGCTATTAACTATTAACGTACCTGTCTCTTCCGAAACGATGAGTACTATGTAGAGCTCTCTCTACATCGAACTTGCAGAGTCT
+
A<BB@BCCC966<666>CDFCDCBB?BCE@BBCB@@<@<?988BBD@CC?C>BABAADDD+C7;88==BBBBBB9836<===+==9<.555&59929???@BB<B@C@CE@CBD?AABBBCCBCCCCCBBBC@CB@@=@BCA@AAA>BADCC?CBBBCCCD@AAABBB??><?BB?AA999+77;5778899%9<299=?B@AAB:>99=98/7/69@CB@CCCDCDD?@000@8@000=@099DCCBAAAAAAA@A>?=;;;?:::AA;>>588AA>>;;;
@ATNG8:00820:02243
GATGGTAGCAGACGTGACAGAGCGCCAGAAGATCAGGACTCTAGAAGAATTCAGATTTTTTAACACGAGAGTAAACGTAAAAAAAGAAGGTTTTTACAAGACTCACGTTAACAATATTGCAGCAGTACGCACACAATCGAAAGCGCAGTAAAGGGATGGCTAGTGTAAACTAGCAAAGAATCCCACGAATCAAGAAAAAAAAGAAGTACGCTATTTAAACTATTAACGTACCTGTCTCTTCCCGAAAAACGAAATGAGTACAATCGAAACTTTGCATAGTCT
+
BBBA;@>?@9;5==;AABB?@@;5:?B@@>9499>@:??>>DA::79A>B?==;777733#338;<43399///(////77777#77)5.5<<<(;9949999555443;2;;2///)/7//5<=666<>>0///)/7:=>6<@<??:9<<1;@:@?@7;;A?=>?==6<;;7333(33,333(377;6998333333333"/606./.552555(55(5525+2+..///)/96-///)/9/66888)8555(//6558//(/////*/:;2:888<<<<4
@ATNG8:00827:02247
GATGGTAGAGTACAGTGTAGTAGACCAGAAGATCAGGAACTCTAGAAGAATTCAGATTTTTAACACGAGAGTAAACGTAAAAAGAAGGTTTTACAAGACTCACGTTAACAATATTGCAGCAGTACGCACACAATCGAAGCGCAGTAAGGATGGCTAGTGTAACTAGCAAGAATACCACGAAAAGCAAGAAAAAAGAAGTACGCTATTAACTATTAACGTACCTGTCTCTTCCGAAACGAATGAGTACGAGAGAGCACACGTGTCTACCATCTAACTTGCAGAGTCT
+
<<<D@BB<?@@CB;;:CCCAAADDD;;;CACBBB@@=@?BBBBCBC???=?GDCAABGDD3B?AACCBB@@ACD>>?@BDCD5AA;A5;:;.<CC@CCBBCCC@@=@?BB>AAA?ACCCBBBBCBCCBCCBA=A9::6;DCDBBBB?B?BBB>BCBBBB??=?CCCBB@BB?:999=<9999+9<>;99999:%9@=C756ADA;;7:89:==0817<BBAACBBBA@@8=999:59A?>==>BBBCBBBBBBBBAAA@AAA@@@@A<?888B=BD5::CA??>>>
@ATNG8:00857:02224
GATGGTAGCAGACGTGACAGAGCGCCAGAAGATCAGGAACTCTAGAAGAATTCAGATTTTTAACACGAGAGTAAACGTAAAAAGAAGGTTTTACAAGACTCACGTTAACAATATTGTAGCAGTACGCACACAATCGAAGCGCAGTAAGGATGGCTAGTGTAACTAGCAAGAATACCACGAAAAGCAAGAAAATGAAGTACGCTATTAACTATTAACGTACCTGTCTCTTCCGAAACAATGAGTACGATGAGAGAGCTCTCTCTACCATCGAACTTGCAGAGTCT
+
ABAB;?;;=CBB;666;;<==@CCB7;;;49=94457;5888383848<6;6777;7===1>>CCBABF@@>>=50000000'/<294;=>2>?GA;;9ABCB@@>@?BC@CBC?AAABCDDDCCCCCAABB?C?@@<@?@@ABBB?C?CBB?CCCBBBEC?CAAACD?BB?BBA=@@9999+99:3:===2?;?=ACCB>?CCC@D@CCCC@D@BBBCC@C@@?@@?1819==6?C?BBBCC???B???BB??BCB@@@@>>>?<?AABB=>><>>=@??>>>
@ATNG8:00834:02328
GATGGTAGGCGACATACATACGCGCCAGAAGATCAGGAACTCTAGAAGAATCAGATTTTTAACACGAGAGTAAACGTAAAAAGAAGGTTTTACAAGACTCACGTTAACAATATTGCAGCAGTACGCACACAATCGAAGCGCAGTAAGGATGGCTAGTGTAACTAGCAAGAATACCACGAAAGCAAGAAAAAGAAGTACGCTATTAACTATTAACGTACCTGTCTCTTCCGAAACGAATGAGTACCTCTCAGACGCTCGTCCTACCATCGTCCGTTAGAAGTCT
+
@BB=9===9;;;>@666;??@@BCC=A;;8<BB@;;499=>>;;00*09)//99==>>>+>?@AABBBCCA@@6@A;;;;;*;;59;@@B7@@B9>BBA@?A::4:9=?;@??9??ABBBCCBBCCCCEAA?ABBA>@@CCBBBC?C?C;;5;BA;;:AB?B@@???;><9000;000AA9>77/78887'7=8<777>>=;>8<:;999.5.5AA@@?B@@::9?:>:999,4::3=:@@A?B<A@AABA@AAC???9939@>;==87;A;@@?A@@=AA??
@ATNG8:00863:02342
GATGGTAGAGAGAGCTCTCTCATCGTACTCATTCGTTTCGGAAGAGACAGGTACGTTAATAGTTAATAGCGTACTTCTTTTTCTTGCTTTCGTGGTATTCTTGCTAGTTACACTAGCCATCCTTACTGCGCTTCGATTGTGTGCGTACTGCTGCAATATTGTTAACGTGAGTCTTGTAAAACCTTCTTTTTACGTTTACTCTCGTGTTAAAAATCTGAATTCTTCTAGAGTTCCTGATCTTCTGGGTGGCTACAGTCTCTCTACATCGAACTTCAGAGTCT
+
CBBB@CCBABBBBBDCCBBECCCBCCCCCC@@>@BBB=BC?C@CBBBCBB?CCC@A>A@BBCB?B>BBBBBBBBB>AAACA1BB?@@@D=CBAA;@@B?CC;>=>BBB?AAAAA@==7=AA;A;A???>>>>;<<<A9><=<<<<>>>??A>>;;7>@A=AA<A<@===@@@@@<AAAAA5A<A;<8888*69222(,,,,,,9:6:7;DDE.<<<AB;A<;;7;=>>===:=7;;@@@@;>>>>7>?:>>??@AABB==<AAAAAABC<;:8;A???>>>
@ATNG8:00820:02382
GATGGTAGGCGACAGTACATACGCGCCAGAAGATCAGGAACTCTAGAAGAATTACAGATTTTTTAACACGAGAGTAAACGTAAAAAGAAGGTTTTACAAGACTCACGTTAACAATATTGCAGCAGTACGCACACAATCGAAGCGCAGTAAGGATGGCTAGTGTAACTAGCAAGAATACCACGAAAGCAAGAAAAAGAAGTACGCTATTAACTATTAACGTACCTGTCTCTTCCGAAACGAATGAGTACGATGAGAGAGCTCTCTCTACCATCGAACTTGCAGAGTCT
+
>@@@<?:B;9<::///<<=>BBCCCD9@@@8696@@B:?:>??455:47669)//67444444#4.499:======B<@:<@CCC2A@=@=@@A6AAB=?>FB997BB>B?BB>????999BCFDDCBBBE;;:A?@BBB>@@@AAA;;5<>A;;7;BAABBBC?ABDCBB?BC?BBC>AAAAA<999;<<<>>.=A?A9::BAABA1818===8=7;;FEC@CCAABCC=A?ABB<B:;8:??CFBBBB>?>BBBBFCBBBBAC799;;===>;?B588>>??;;;
@ATNG8:00817:02423
GATGGTAGGTGCAGCATGAGTGTATCCAGAAGATCAGGAACTCTAGAAGAATTCAGATTTTTAACACGAGAGTAAACGTAAAAAGAAGGTTTTACAAGACTCACGTTAACAATATTGCAGCAGTACGCACACAATCGAAGCGCAGTAAGGATGGCTAGTGTAACTAGCAAGAATACCACGAAAGCAAGAAAAAGAAGTACGCTATTAACTATTAACGTACCTGTCTCTTCCGAAACGAATGAGTACGATGAGAGAGCTCTCTCTACCATCGAACTTGCAGAGTCT
+
?;<A=;44.449565<<=BBB@;99>79558<<:;;<8<9:;?B?>@>@@6:49?<@CCCC1D@CBCCCCCB;;;69><=>>>+CC??@EDD:BBB?B@::;CDBD>B@BB?BBB=AA??@ABBBBCCCCA;;8;AAA?BBCBAAAD?C>B;;:;CBBBABB@DCBA9:8:A=ABD@?:9:B=@@B?BBDDD3DC??999A?>>74;477--)-)-38874:;<<>:@=@=@CG<A;:5:@@ABBBBE9:9C???BEBBBBCBAAA=?;;>>5;;====B:;;=>
@ATNG8:00858:02461
GTGGTAGCTATACGTATATCTATGTACTCATTCGTTTCGGAAGAGACAGGTACGTTAATAGTTATTAGCGTACTTCTTTTTCTTGCTTTCGTGGTATTCTTGCTAGTTACACTAGCCATCCTTACTGCGCTTCGATTGTGTGCGTACTGCTGCAATATTGTTAACGTGAGTCTTGTAAAACCTTCTTTTTACGTTTACTCTCGTGTTAAAATCTGAATTCTTCTAGTTCCTGATCTTCTGGCTCTCGTATACAGATACTACCATCGAACTTGCAGAGTCT
+
CBB@BBBCGCCCAA<@CCCCCCCABAABB;;8;DDC?CD@DACBCBCCC@BC@@@@C@BBCC?CB@BB?>>CBB@BBBBB3BB?CAAA<ABBB@BBB?BC@BBBB?><?DCDC>>@=A@@;@<A@A@>>>@=@@?A:>>>A???A>??AA@@@A<@@@<@B<A;>>>AA@@>>8>====3=;@=AAAAA/==888-8;>>?A=8881888)5:;=@;A:7737@@>@<@5;:=<==:;;;:==AAA@@@@>>>A>>>>??A<?>>>?<=<9>>??BBB??
@ATNG8:00821:02505
GATGGTAGTACATGATAGACGACACCAGAAGATCAGGAACTCTAGAAGAATTCAGATTTTTAACACGAGAGTAAACGTAAAAAGAAGGTTTTACAAGACTCACGTTAACAATATTGCAGCAGTACGCACACAATCGAAGCGCAGTAAGGATGGCTAGTGTAACTAGCAAGAATACCACGAAAGCAAGAAAAAGAAGTACGCTATTAACTATTAACGTACCTGTCTCTTCCGAAACGAATGAGTACGTGTGCGACGTGTCTCCTAATCGAACTTGCAGAGTCT
+
@;?A?BBBA===BCCCCCCB;;;;;;@@@=>BBBEC@C@CCCCAAD???=@?B@BAAAAA2B@CCCCCCDBBBA9A;;;;;;$:B<B9@@?0>?@;:::96DBBB?B?AA@AAA@@@@CBBBBBBBBCCBBC?BB;;7;AABBD<<7;<BAB<BAB@?B?@=ACCCDCACC9::D:00000*/095/////$/717;;<@@@AG?C@@;;?;?5;:BBB?BA@@AAB?B?BCC=B@@=;;:AAA?@@99:99A@@999?AB=AA>ABAA?9858?A@A:9:=
@ATNG8:00830:02509
GATGTAGCGAGCGAGTGTGTATACCAGAAGATCAGGAACTCTAGAAGAATTCAGATTTTTAACACGAGAGTAAACGTAAAAAGAAGGTTTTACAAGACTCACGTTAACAATATTGCAGCAGTACGCACACAATCGAAGCGCAGTAAGGATGGCTAGTGTAACTAGCAAGAATACCACGAAAGCAAGAAAAAAGAAGTACGCTATTAACTATTAACGTACCTGTCTCTTCCGAAACGAATGAGTACGATGAGAGAGCTCTCTCTACCATCGAACTTGCAGAGTCT
+
FCCDDCCBCBBB@@@DCCAAACCB@CCE?CCCCCB@B@BBBBBBC?BA=B?BBCCBEDE3F@BBCCCAAAFFD?DA;;;;;*;A>B?CCC:FDC@CDCDCCCA@>@@CC?BAA>A@A?@@ABAABBBCCDCACBBC=@@AAABBA>BBDAA?ACCCCECB@AAABBB>BB?CDC988==;3===9999999%:A;9:99CABBB?C?@@BB:>:=>BBB?BG@@@BF@C?AAD=B@@<@AAAABBBBBBBCBBBCA@??@@@=@A@A===A;>><>A@B??;;;
@ATNG8:00859:02514
GATGGTAGTATCTGCACACTCTGTCCAGAAGATCAGGAACTCTAGAAGAATTCAGATTTTTAACACGAGAGTAAACGTAAAAAGAAGGTTTTACAAGACTCACGTTAACAATATTGCAGCAGTACGCACACAATCGAAGCGCAGTAAGGATGGCTAGTGTAACTAGCAAGAATACCACGAAAAGCAAGAAAAAGAAGTACGCTATTAACTATTAACGTACCTTTCCCTTCCGAAACGAATGAGTACTATAGACTATCTGAGACTGCCAAGGCACACAGGGGATAGG
+
@?CC:BDCB=BBCCCCDCCCCCCDCAABA@BCBDAA@A@DDCCCBC?BB?B?BBBBBBBB3A?BBBBCCFCBBB677CCEGE5A@<@;?AA4@BB>BCBADHKEF@B@CC@BBD@ABA?AADEDCCCCCDCD@A@@@=@@A>@A::5;?C;;;;BCCCCBB@CBABBBA9959@<8==8889*887/7>??B3BB==>9?@>>?@>D=;;;>;?:??DDB?BB=BD>A?A@CCE<A@D?EBCCCCBBBAACCCBBBCCCBAADBDD@B<?;?????>==;-98///
@ATNG8:00861:02509
GATGGACGAGCGTCTGAGAGGTACTCATTCGTTTCGGAAGAGACAGGTACGTTAATAGTTAATAGCGTACTTCTTTTTCTTGCTTTCGTGGTATTCTTGCTAGTTACACTAGCCATCCTTACTGCGCTTCGATTGTGTGCTTACTGCTGCAATATTGTTAACGTGAGTCTTGTAAAACCTTCTTTTTACGTTTACTCTCGTGTTAAAAAATCTGAATTCTTCTAGAGTTCCTGATCTTCTGGATATGAGTGACTCGTGCTACCATCGAACTTGCAGAGTCT
+
@DBB>BBC@BBBBCCIDBBB@CBBBD@@?ABBD?BB?B?BBBBCBB=AACBB?B?B@AA?B<??CC>>??A?=?===,==;?@>@:@>>8488<699/39=?AA8B>BAAABB?AAA?C@BA@ABBBB?BAAA8>==>@@@<A;;;???>><===<??:>:>@>@>>>>>4<9CDF5A791:;;==*<=888,6==7:;>>==567763$3../:683/3/3:::ABB?B@BBBBCD>A@C?BBABBBBBBB>=>B?;;?@C?BBAAA>AA?BBBBBBB>>
@ATNG8:00847:02543
GATGGTAGCTCGCTGATGATATCTCCAGAAGATCAGGAACTCTAGAAGAATTCAGATTTTTAACACGAGAGTAAACGTAAAAGAAGGTTTTACAAGACTCACGTTAACAATATTGCAGCAGTACGCACACAATCGAAGCGCAGTAAGGATGGCTAGTGTAACTAGCAAGAATACCACGAAGCAAGAAAAAGAAGTACGCTATTAACTATTAACGTACCTGTCTCTTCCGAAACGAATGAGTACTATAGACTATCTGAGACTGCCAAGGCACACAGGGATAG
+
>;5626==@=<=@@DB@ABBBBBBCACCC@BBBBBB@C@CCCBBBB@BB?B@BBA@@@>>,=/83;;;;7748=199:999*4;5:.555&5;;7<@>@@>@00+0:<<600938:9<@:9;CBBCBAA;;29AA@?B@A?BC@A=A>A<;7<BBBBB>@5:9?@?A=@@:??=399:937989;<=>>1=>9=667776//(/5888<7=,87A;:6:BBABBC?@<9::/::939???BBCCBABADB@?>BCECBCA@9;593929A???>>?9=999
@ATNG8:00863:02526
GATGGTAGCGCATATCAGCGAGCCCAGAAGATCAGGAAACTCTAGAAGAATTCAAGATTTTTAACACGAGAGTTAAACGTTAAAAAGAAGGTTTTACAAGACTTCACGTTTAACAATATTGCAGCAGTACGCACACAATCGAAGCGCAGTAAGGATGGCTAGTGTAACTAGCAAGAATACCACGAAAGCAAGAAAAAGAAGTACGCATATTAACTATCTAACGTACCTGTCTCTTCCGAAACGAATGAGTACAGAGAGTACGATATGTCATCGAACTTGACAGAGTCT
+
::<<@CDB@@@<95554455<555)599495555;.44)4494444.33-3433-///777$-(-5---/79:8=<5<6605<;;*<<8<:>>>2=<:)////)/9999:097883844.4988:556<<99999;;6;=@@:=CBBBCBA>B?BAA>A::5?666;D>DB@?9>:*009*//666.6/3,/6666'6:0///89333882546555...//.///0666888=6<55580822-222266778722255222882226776752782------.687
@ATNG8:00893:02033
GATGGTAGGCGAGAGTGAGACGCAGTACTCATTCGTTTCGGAAGAGACAGGTACGTTAATAGTTAATAGCGTACTTCTTTTTCTTGCTTTCGTGGTATTCTTGCTAGTTACACTAGCCATCCTTACTGCGCTTCGATTGTGTGCGTACTGCTGCAATATTGTTAACGTGAGTCTTGTAAAACCTTTCTTTTTACGTTTACTCTCGTGTTAAAAATCTTGAATTCTTCTAGAGTTCCTGATCTTCTGGGTGCGCTACAGTCTCTCTACATCGAACTTGCAGAGTTCT
+
4<==@DCC?AA;;555;;;:>;655==<;;;?7;@CC=??<?79:9D::9:>B=@A7:49A@=;>6773;==>@A7@@;?;0@=*/...'.:7<093;69;700//660376555>@;>?@;?;;76//.785=>>>9<999999=>=@A;;9:846554783929=?>>>=68157;9;*91:8/67878(7;///(/75/..99<D:===;,6/-(-9)-*/;5899@<<=9=-//66>=:<99:1///88897997?<<=A@@@@>>>>:>=<><<=///6<=
@ATNG8:00884:02095
GATGGTAGCTCGCTGATGATATCTCCAGAAGATCAGGAACTCTAGAAGAATTCAGATTTTTAACACGAGAGTAAACGTAAAAAGAAGGTTTTACAAGACTCACGTTAACAATATTGCAGCAGTACGCACACAATCGAAGCGCAGTAAGGATGGCTAGTGTAACTAGCAAGAATACCACGAAAGCAAGAATAAGAAGTACGCTATTAACTATTAACGTACCTGTCTCTTCCGAAACGAATGAGTACACACTCTCATATGACACTACCTTCGAACTTGCAGAGTCT
+
=@::<;=BBBDCCAAACCCCCCDAB>A@@=@AA;;;<@=@A@????>AC@DD@?@BBAAB3B?CBB>>?BBBBF>??ACDCC5A@>@?BCC<FBA?BCCCDFC;;:;@AA>BAB?ACD@AADCCCCCCCCCC@BBBB@CCCABCCC596:::6;BBBAA;:9:CCB??<??;?BB@BBA@@8>9:3:??AC?<;7;A@AAACBB?B>BCBA<@<;;;BB?ABCBBAD?B>ABC=CBB=?????CCCBBBCBBBC;;;CCCCCC??<@=??@?BC?AAACBB???
@ATNG8:00901:02089
GATGGTAGTGTCATATGAGAGTGTGTACTCATTCGTTTCGGAAGAGACAGGTACGTTAATAGTAAATAGCGTACTTCTTTTCTTGTCTTTCGTGGTATTCTTGCTAGTTACACTAGCCATCCTTACTGCGCTTCGATTGTGTGCGTACTGCTGCAATATTGTTAACGTGAGTCTTGTAAAACCTTCTTTTTTTACGTTTACTCTCGTGTTAAAAATCTGAATTCTTCTAGAGTTTCCTGATCTTCTGGTATGACTAGTGTACTACTACCATCTAACTTGCAGAGTCT
+
:49:5:BBBBBBGEECCCCDCCBBCCBCBB@@<A;;;6:C>B?CBAACCC@AA;>=:B;BCCCCC>BBDB;@;==8:=8=07<9000==7;7B>9;;?@BB@AAACAB@BDCDCCCC@CCB@B?CCBBBCCG@CAAA@DCDBBBEBBBBBBCCCC@9:;?@@<@>A@@@AABCF@CA@@A5;5;5;;;;;;;#;@ACB>CCC<;;@@ABADFLF5CBBAB?B>BCACCCBBBBB=BACCCCCC@BBB@BBBBABBB@@ACCDDCCCBC@BBBBB@CC@BBA@AA@@@
@ATNG8:00865:02123
GATGGTAGCACGACACGACGATGTGTACTCATTCGTTTCGGAAGAGACATGTACGTTAATAGTTAATAGCGTACTTCTTTTTCTTGCTTTCGTGGTATCTTGCTAGTTACACTAGCCATCCTTACTGCGCTTCGATTGTGTGCGTACTGCTGCAATATTGTTAACGTGAGTCTTGTAAAACCTTCTTTTTACGTTTACTCTCGTGTTAAAAATCTGAATTCTTCTAGAGTTCCTGATCTTCTGGTCTACTACACTGTACTCTACCATCGAGGTTGTAAAGTCT
+
4;@=?B=B=BB:66BBBCC;69@B@BDCCBBB?BBBB;BB=@=@CC@@@A@AAB@?<?9=???9@>BBB@@@BBB>;;;;;*;C<AAJJ?AA@A<@A<<<,0009<B799CCBBBGACFCAB@BB;;;BBD@CCDCBCABBBABACBBBDCCCC?CBB?BA?B?ABA@@@AAB7<;BBB3@5;5;@A@B0AABAA7;;BAAAC;;;=@ABA,ABB;;7;=BB@CCBBB;;7;?BAABCC>AADACCBBCCFCBBABCCBBBCBB>BABA;;5;5;;;;0<@@@
@ATNG8:00871:02135
GATGGTAGAGTATCATGTGTATCTCCAGAAGATCAGGAACTCTAGAAGAATTCAGATTTTTAACACGAGAGTAAACGTAAAAAGAAGGTTTTACAAGACTTACGTTAACAATATTGCAGCAGTACGCACACAATCGAAGCGCAGTAAGGATGGCTAGTGTTACTAGCAAGAATACCACGAAGCAAGAAAAAGAAGTACGCTATTAACTATTAACGTACCTGTCTCTTCCGAAACGAATGAGTACACACTCTCATATGACACTACCTTCGAACTTGCAGAGTCT
+
@B;@:<666=;;;;;;;9:55544;6::=.494888.4.4:99:<<8;;7;:<A<=?>>?+?9B<>00/--966/=-,,555'--(-(///&/694:://*/:::18166):485;;<BBBBBA@????A@@<@A::37?=7;8995:=@BB?BBBCBBB?AAABBBC@BB>A==59:78.59=69:9:9*//,/===:;9//+/7>6;;<@<;;;@A=;;;@A??;?6;;>4<9939??AAAAB977A;;::///6;@;;6>>;><@;;5;?/555557555
@ATNG8:00889:02123
GATTAGAGAGAGCTCTCTCATCGTACTCATTCGTTTCGGAAGAGACAGGTACGTTAATAGTTAATATCGTACTTCTTTTTCTTGCTTTCGTGGTATTCTTGCTAGTTACACTAGCCATCCTTACTGCGCTTCGATTGTGTGCGTACTGCTGCAATATTGTTAACGTGAGTCTTGTAAAACCTTCTTTTTACGTTTACTCTCGTGTTAAAAATCTGAATTCTTCTAGAGTTCCTGATCTTCTGGATAGCGACGCGATATACTACCATCGTCCGTTAGAAGTCT
+
@@B7@@ABDCCDDBBCCCCCCCCCCCCGGCACBBD<BA?C?BDCCCAA@@?@:>58499<<=A?@:93:;8875:=?>>,00*/68828??B?BBB??D578:>992596:99@C=AAB?B?@@;:968505>CD<@@A:9588<;7557<;;59694552<3?>?B;=9=737:BA;.;1815>999*99:::17799:9;6::18885$2223;18185/5999:65-2+2533//(...05759:99888;;;=;:;A@@:?8888D3885;>>;@888
@ATNG8:00898:02191
GATGTATCTGCACACTCTGTCCAGAAGATCAGGAACTCTAGAAGAATTCAGATTTTTAACGCGAGAGTAAACGTAAAAAGAAGGTTTTACAAGACTCACGTCAACAATATTGCAGCAGTACGCACACAATCGAAGCGCAGTAAGGATGGCTAGTGTAACTAGCAAGAATACCACGAAAGCAAGAAAAAGAAGTACGCTATTAACTATTAACGTACTTGTCTCTTCCGAAACGAATGAGTACATAGATATACGTATATCTACCATCGAACTTGCAGAGTCT
+
B@?@@<?AABBBBBB@AA@9925==9;BBACIAC@CCCDDBB?BB?B?A@A??===,==@AAACBBCCCC=9:;EGEE2BB?C5;;;.;AA?BCBBCFBBBAA=;;5;?>:@A;:;CCDCCCCD;;;A=AA@@<@;;;ABCB?C@B;;8;CBA@@ACACCBCBB@BB?BA@<<=999+77;6>DDDE2@@=@988A<977186998?<A:>;AA@@7;;AAAB?B>@@>6000+0==@BBBBCBBBCBBBBBA@878??BA@???@>;:8187=<><=<>
@ATNG8:00904:02216
GATACACGTGTGCTCTCTCGTACTCATTCGTTTCGGAAGAGACAGGTACGTTAATAGTTAATAGCGTACTTCTTTTTCTTGCTTTTCGTGGTATTCTTGCTAGTTACACTAGCCATCCTTACTGCGCTTCGATTGTGTGCGTACTGCTGCAATATTGTTAACGTGAGTCTTGTAAAACCTTCTTTTTACGTTTAACTCTCGTGTTAAAAATCTGAATTCTTCTAGAGTTCCTGATCTTCTGGTCTACTACACTTGTACTCTACCATGAACCTTGCAGTAGTCT
+
@?C>;;;===5555:::;;AEC9;9AA=B;;:69A=@?AACFDHD@CBB;;5;<@?::297?>:;;><<B>BBCBC3@?8<8777&3<=<8>9:6?@<???>>B;>=8<?A>?;<=A893::;::8<D;@>>>::;:>A?>?:=<==/---)--/555/50999;8;;=<375777+7)/)/8:9;,9898=,716=665<>563/>>;)7//.60507<8<A@<<<C0506=====8===8=<==;777<//+/6272---202226-3-3(--85577>>=
@ATNG8:00911:02247
GATGGTAGGTGCACATGAGTGTATCCAGAAGATCAGGAACTCTTGAAGAATTCAGATTTTTAACACGAGAGTAAACGTAAAAAGAAGGTTTTACAAGACTCACGTTAACAATATTGCAGCAGTACGCACACAATCGAAGCGCAGTAAGGATGGCTAGTGTAACTAGCAAGAATACCACGAAAGCAAGAAAAAGAAGTACGCTATTAACTATTAACGTACCTGTCTCTTCCGAAACGAATGAGTACTGTATCTATGTGTGCGCTACCATCGTTCGGTCAGAGTCT
+
<ABB?B@>;//0/:<>CABBABDDC?BBB?;;;A@@=@@BB;<7;;;@@;@<@@@@AA@A,??@@@AABBBBAB=B;;;DDD2CD?C?BDE<BBB>BBBBAAA@@<@6::=ABB?BBDBCCCC;;;B;<;CB?B;;;=@;;;@@;;4:9?@@=BBAACBBB@CCBCBC?CD>B::6::===599:9=>=??.?A9>>=>DCBBB9:48=;;5;6<<BCB>BB;;;@@<><@=<5:..).--7;=>A@@BCCC8888@AA@A@@@@;==<7707;8>?@88888<
@ATNG8:00873:02438
GATGTAGAGAGACTGTAGCGCACCCAGAAGATCAGGAACTCTAAGAAGAATTGCAGATTTTTAACACGAGAGTAAACGTAAAAAGAAGGTTTTACAAGACTCACGTTAACAATATTGCAGCAGTACGCACACAATCGAAGCGCAGTAAGGATGGCTAGTGTAACTAGCAAGAATACCACGAAAGCAAGAAAAAGAAGTTACGCTATTAACTATTAACGTACCTGTCTCTTCCGAAACGAATGAGTACAGAGAGTACGATATGTCTACCATCGAACTTGCAGAGTCT
+
===@@?B?@@BCCCDICCB;;9:<49:5@@;69@<7;500///)/838806*--,,22222$-(-687789999:2:ACBCCC1CB><.499*9>:8=>><<>;00-/6;;6;=@<@BC@BBBC;;;;;CABB@CCCD?BABCCDDD@A<A00-0@@@@CBC>BAA@@A?BB?CBB<??BBC==<<998898(5;655.6;:A@@@<A<@@@>;>:>ACCC@CBB@@?F@D?AAA=ACD=AAB999A::9CCDECC???CBB???@?4677//)/616;;===67/
@ATNG8:00865:02493
GTTGGTAGCGAGCGAGTGTGTATACCAGAAGATCAGGAACTCTAGAAGAATTCAGATTTTTAACACGAGAGTAAACGTAAAAAGAAGGTTTTACAAGACTCACGTTAACAATATTGCAGCAGTACGCACACAATCGAAGCGCAGTAAGGATGGCTAGTGTAACTAGCAAGAATACTACGAAAGCAAGAAAAAGAAGTACGCTATTAACTATTAACGTACCTGTCTCTTCCGAAACGAATGAGTACGATGAGAGAGCTCTCTCTACCATCGAACTTGCAGAGTCT
+
BC?C@CBBCBBBBACCCCBBBCCCC@CCC@BA@>99059AAABBBB@BA<><?@<@@@BB2B?BBCCCBBBECC>CCCCDDD2CC?C@CCC7CCC@CABBCCBA@?A?@@=?@?=AABCCAAACCBDBBBCEADCBB@B@??CC@A>B?CAA?ABBBBCCD@CCCCCB>AA=@@@:99???8?AA<::::9(9A?CCCAAAACC<;7:???;@=AAHGHAEBAACCB5;6;@@9@GEABBACCCBAB@BBCBBBCCCBBBBB>>????BCD<BA<<>>????88
@ATNG8:00877:02473
GATGTGATACAGATCAGACACCAGAAGATCAGGAACTCTAGAAGAATTCAGATTTTTAACACGAGAGTAAACGTAAAAAGAAGGTTTTACAAGACTCACGTTAACAATATTGCAGCAGTACGCACACAATCGAAGCGCAGTAAGGATGGCTAGTGTAACTAGCAAGAATACCACGAAAGCAAGAAAAAGAAGTACGCTATTAACTATTAACGTACCTGTCTCTTCCGAAACGAATGAGTACGTGTGCGACGTGTCTCCTACCATCGAACTTGCAGAGTCT
+
ABCBCCCCCCBCCBFCCCCBB?CEE@CCEBBB@B@CBBBBBD@CC?C?CBBBBABB2B@DBBACA?@?BC;AAACCCC5@@>@AEGD:CCC@CCCCCAA0000?B@<BAC?AACBBCCCCCCDCAAAC@CCBC>@?BBDCBB=@=@997:CBBBCCC??ACBBA?CC?AAB?AA?@?8@9949BCDC3CC@C997@EC@@;@<AAAA<A<@@B@@<@A;;:BB?B?BBA<AAA?ACBBBCCBBBA?>?BBBBB>???<>>@<@??@@:=;=@???;::=>
@ATNG8:00882:02492
GATGGTAGGCGTGTGAGAGTCTGCCCAGAAGATCAGGAACTCTAGAAGAATTCAGATTTTTAACACGAGAGTAAACGTAAAAAGAAGGTTTTACAAGACTCACGTTAACAATATTGCAGCAGTACGCACACAATCGAAGCGCAGTAAGGATGGCTAGTGTAACTAGCAAGAATACCACGAAGCAAGAAAAAGAAGTACGCTATTAACTATTAACGTACCTGTCTCTTCCTAAACGAATGAGTACGATGAGAGAGCTCTCTCTACCATCGAACTTGTAGAGTCT
+
4844.4:?;A@BB@<;B@@>?=555)5<<;;65;::5:3::50/;@:00+/6>>==;;88'8-338;::<====3:886;;;,;;7;<@@@0//9585552222906055.555.3/./7555:9588558845566.677//.33.3466;7;>?BA;;;7;<<<;=8<91877+2255.22.388888)..).88322255.5.5222/5/558885;222998384897(.//(/833355-----2777882228=8:<><@@A<=8;;579<979:<<
@ATNG8:00893:02514
GATGGTAGCATCATGCATATCTCACCAGAAGATCAGGAACTCTAGAAGAATTCAGATTTTTAACTCGAGAGTAAACGTAAAAGAAGGTTTTACAAGACTCACGTTAACAATATTGCAGCAGTACGCACACAATCGAAGCGCAGTAAGGATGGCTAGTGTAACTAGCAAGAATACCACGAAAGCAAGAAAAAGAAGTACGCTATTAACTATTAACATACCTGTCTCTTCCGAAACGAATGAGTACGATGAGATCTCGTGTGCTACCATCGACGAATAGAGTCT
+
4;==?BCA@;66<<BBABBBBBBCB@BDD?BB@@@A=A=?@?@BCB>BA@B6>://////$/3///9==?;?<;3934444&4;5:.555&555.55555::59247<@8ABC>@@CBCBABCC<;:@@@@?CCCB@ABDBBBCC?C@CA@=@@BBA@A@@CDDCBB?BB?AAE9:7@@A444;6:;??>.<<57522<:88<:?;?A;=:==??>AD>D====@@=B;?>D;?@?7:;;;;>=:;;??@@@B=99///777AB<??=<>:/-*-9--///.
@ATNG8:00887:02549
GATGTAGACATATCGTACTCTCTGTACTCATTCGTTTCGGAAGAGACAGGTACGTTAATAGTTAATAGCGTACTTCTTTTTCTTGCTTTCGTTGGTATTTCTTGCTAGTTACACTAGCCATCCTTACTGCGCTTCGATTGTGTGCGTACTGCTGCAATATTGTTAACGTGAGTCTTGTAAAACCTTCTTTTTACGTTTACTCTCGTGTTAAAAATCTGAATTCTTCTAGAGTTCCTGATCTTCTGGATACACTCATGTGCACCTACCATCGAACTTGCAGAGTCT
+
4<<<@<ACB;9;CA@<?DBBBBCCCCCCCCC?@??C>BA>A=?:><<BB>BB???=:6::;>>A>ACBBBB?9:155666(660<888(699/9;B988(7<688627:2<;;>>@??<@BB<><>?>==>?B<>>AB<>>@@>=>?AAAAB;;;;;;;;=;;8;=BA=>>>>?@=CAA@@5A<A;>==>=/=?@@@9@>>><>><;:19989)9<=>A<@=@@;@@@A;;:=D<@@@A;;7;AA>A@@=>>;;666666<A:==@<;;;?A;?><>?AA>>=BA
@ATNG8:00919:01953
GATAGTGTGGTCTCTGAGAGTAGTACTCATTCGTTTCGGAAGAGACAGGTACGTTAATAGTTAATAGCGTACTTCTTTTTCTTGCTTCGTGGTATTCTTGCTAGTTACACTAGCCATCCTTACTGCGCTCCGATTGTGTGCGTACTGCTGCAATATTGTTAACGTGAGTCTTGTAAAACCTTCTTTTTACGTTTACTCTCGTGTTTAAAAATCTGAATTCTTCTAGAGTTCCTGATCTTCTGGTAGAGCGTGCATATATCTACCATCGAACTTGCAGAGTCT
+
<;B@<;<00)//9//6@@@@<<@@945:883:;;<5=>@D@CAABBBC@AABC>9=<<99;)/)/7779;<:@459999$5/)///)///5.6>A;A?:@===;<;AAA:;;@@4::;4:8>99:995555:44.5;::@5594<::45444.444.5;7<9>>>;;;;<=6:;=>>0=9===<@;;(55555)59555;;;5//)/;;;*<///9)/)/;6;<<<;;;:>7;54498.449.55559997/////////744.4;;//)/8)////89998
@ATNG8:00950:02068
GATCATCATGCATATCTCACCAGAAGATCAGGAACTCTAGAAGAATTCAGATTTTTAACACGAGAGTAAACGTAAAAAGAAGGTTTTACAAGACTCACGTTAACAATATTGCAGCAGTACGCACACAATCGAAGCGCAGTAAGGATGGCTAGTGTAACTAGCAAGAATACCACGAAAGCAAGAAAAAAGAAGTACGCTATTAACTATTAACGTACCTGTCTCTTCCGAAACGAATGAGTACGATGAGATCTCGTGTGCTACCATCGAACTTGCAGAGTCT
+
@?CCCBCCBBBCDCCCCGBC@CBB@BCBBBCAD@BBDCCCC@BB?B@@@@BBBBC3B?BBCCCCCCBBB999;;;;;*:@=@<BDG<CCHACCBBCCB;;:;@CC@CDD>@@BBCBBBCBBDCCCA@=@B@?<@AAABB??=@?BBB@BBBBBBBD?CCCDBB?>><?BB:??:::29>?<988888%8@:@888>>@AB<>;>?AA7;7;@CAA?BBAAACC>A?A@?8@994:@AACCCBBBBCFDA;;;:??<;;;BC=A>>>C==>:>AA>>>888
@ATNG8:00959:02058
GATGGTTAGTACATGATAGACGACACCAGAAGATCAGGAACGTCTAGAAGAATTCAGATTTTTTAACACGAGAGTAAACGTAAAAAGAAGGTTTTACAAGACTCACGTTAACAATATTGCAGCAGTACGCACACAATCGAAGCGCAGTAAGGATGGCTAGTGTAACTAGCAAGAATACCACGAAAGCAAGAAAAAGAAGTACGCTATTAACTATTAACGTACCTGTCTCTTCCGAAACGAATGAGTACTGCGTCTCACTCTCGCCTACCATCGAACTTGCAGAGTCT
+
ABBB==:====>;;;;:<<<<<<;975;//)///-//)/)///::///633-3533/998888#/)/9999877333(3744444$33-3-333&3996;B@??==00+/4//(/9:4:<:5A@ABA@@@@>@::5:?AA>BBAAA@:97:?CCC=@?BCBBBB<??B???>B<177=+//666.669177665'2606555788;>:?;<:::.6.5@EBB?BDBBBBDAE?BBD?CCC?@?ABBCCCBBBCCCCCCCBBBCD@DDC@B@@@C@CC@CCCBBBB9:
@ATNG8:00960:02054
GATGGTAGCACACGAGATCTCATCGTACTCATTCGTTTCGAAGAGACAGGTACGTTAATAGTTAATAGCGTACTTCTTTTTCTTGCTTTCGTGGTATTCTTGCTAGTTACACTAGCCATCCTTACTGCGCTTCGATTGTGTGCGTACTGCTGCAATATTGTTAACGTGAGTCTTGTAAAACCTTCTTTTTACGTTTACTCTCGTGTTAAAAATCTGAATTCTTCTAGAGTTCCTGATCTTCTGGGTGCGCTACAGTCTCTCTACATCGGAACTTGCAGAGTCT
+
CCBB?CCCCCBCCCCCCCCCDCCBBBCCCDCC@CCDD>CBB@BBCCDBB?BCCCC?A>BBBC@C>AAA@ABBDC?>>@?@2@B?BCCC=AABB=BBC>BB<@@ABBB@BBAA=A><:>BA:;:=@AA@>>><@@@@<AAA>>=?@@@B@@>88:<@@@=AA;?9@?A>>>AAA:=<AAA5A=B;>><;:*:=9<91;9:::;><<=89999,:///@9@6>><BAA>==<8=8=<?<<<9=?>A:;::@@@BD?=<=@A@@=;;;933-3433--/>>>>>;;
@ATNG8:00944:02103
GATGGTAGATACTCGCTGATACACCCCAGAAGATCAGGAACTCTAGAAGAATTCAGATTTTTAACACGAGAGTAAAACGTAAAAAGAAGGTTTTACAAGACTCACGTTAACAATATTGCAGCAGTACGCACACAATCGAAGCGCAGTAAGGATGGCTAGTGTAACTAGCAAGAATACCACGAAGCAAGAAAAAAAGAAGTACGCTATTAACTATTAACGTACCTGTCTCTTCCGAAACGAATGAGTACTGTATCTATGTGTGCACTAACCATCGACGAATAGAAGTCT
+
58::7<?@@BBBBBAAACA>@@;;;;&4;B8CC@AAB?A?A>00000*/838367333333$34888==;;;3777&334:===+=?9=8=<;+:5516BBBCBBAA496;@;?::5:?@9;:CDCCAA@<000*0<?@?BCCBBA<B?D>;;:4::@@@?@C=BAA@@@<=;9?97/7;87/333,3333377#/>59///7588C=A;A>>>:>:>?BBB@@;:;@BB?B99:D9A9949;;;ACCCBBB??>>>;==?<==8/0)/)///5579616:7727988
@ATNG8:00963:02097
GATGGTAGTATAGAGCTCTACATAGTACTCATTCGTTTCGGAAGAGACAGGTACGTTAATAGTTAATAGCGTACTTCTTTTTCTTGCTTTCGTGGTATTCTTGCTAGTTACCTAGCCATCCTTACTGCGCTTCGATTGTGTGCGTACTGCTGCAATATTGTTAACGTGAGTCTTGTAAAACCTTCTTTTTACGTTTACTCTCGTGTTAAAAATCTGAATTCTTCTAGAGTTCCTGATCTTCTGGGTGCGCTACAGTCTCTCACATCGAACTTGCTTAGTCT
+
>>@B>BBCBBCA@BCBCCCCBCCBCCCDDDAA?@???:@?<@@???BBBD?BB?AA>A>BB?@>A>BB@@@BBBC?B>>>>.==:=>AA9>BBB?BBB@CC>><<=>>:<=<@===<>>><@=AA@@A===:>>>>6:8::>=>>>???@@@AA<@@>;=>7;:=AAAA@??B:==@DD5@;A;AAAAA/?A665.7;;;AA==;:06576(599686:6;A:AAAA???9>:===>??6<7790:;9;;??@@>>>@?=?AAA?>==<??;@??;?@?>=
@ATNG8:00922:02151
GATGTAGGCGAGAGTGAGACGCAGTACTCATTCGTTTCGGAAGAGACAGGTACGTTAATAGTTAATAGCGTACTTCTTTTTCTTGCTTTCGTGGTATTCTTGCTAGTTACACTAGCCATCCTTACTGCGCTTCGATTGTGTGCGTACTGCTGCAATATTGTTAACGTGAGTCTTGTAAAACCTTCTTTTTACGTTTACTCTCGTGTTAAAAATCTGAATTCTTCTAGAGTTCCTGATCTTCTGGATAGCGACGCGATATACTACCATCGAACTTGCAGAGTCT
+
CCBBCBB?BBBDCCCDBCBCCBCCCCABBCC@CCCC>AA?AAAAABCBC@CBA?>:??ABCC?C?CCBAABBBD?BBBBB3BB?B@BD=?@@@=BBB>CC=@?@AAA?BB@@@AA@:>>A;A;A<<<===?;????8=<>>>>>????AA<<<A:>?=:>A;C:??@@@@@@A<@>>>>3>;@<@@@@@/?D:::6:?A>?@@??>4::::.;>??@<@<==:>AA==;:5:8=<AA:97;;@<@AAAAAA@@@?>>>AA>>>>;AA@;;7;A9>>CA>><<=
@ATNG8:00930:02211
GATGGTAGCTCTGCTCTGACTCTCGTACTCATTCGTTTCGGAAGAGACAGGTACGTTAATAGTTAATAGCGTACTTCTTTTTTCTTGCTTTCGTGGTATTCTTGCTAGTTACACTAGCCATCCTTACTGCGCTTCGATTGTGTGCGTACTGCTGCAATATTGTTAACGTGAGTCTTGTAAAACCTTCTTTTTTACGTTTACTCTCGTGTTAAAAATCTGAATTCTTCTAGAGTTTCCTGATCTTTCTGGGTGCGCTACAGTCTCCACCATCGAACTTGCAGAGTCT
+
DDAA>BCCBB=BBBBCCABACBBBCCBBCCCB?BCBC>BB@B@CCCCCCC@BCCCC@D?CCCB?C@CDFDCCCCC?CCCCCC*CC?BBBF=A@AA=AAB?BF?AAADJFACCDDJDBB>BCC@D?CCBBBBBC>AABB>AAAABBBACBBBCBCBB@C@?=@C?C@CCCBBCCCDDEBBBB:@;A;;;:;:;%;AAAE>BACCBCCBBB?CCCC5CBCCF@C@BCABBBBB@@@;@@??@B@@?9=??@:ABBBBBCCCCCCCC@DC@CCCCC@BB?BBA??BB??
@ATNG8:00926:02269
GATGGTAGACATATCGTACTCTCTGTACTCATTCGTTTCGGAAGAGACAGGTACGTTAATAGTTAATAGCGTACTTTCTTTTTTCTTGCTTTCGTTGGTTATTTCTTGCTAGTTACACTAGCCATCCTTACTGCGCTTCGATTGTGTGCGTACTGCTGCAATATTGTTAACGTGAGTCTTGTAAAACCTTCTTTTTACGTTTACTCTCGTGTTTAAAAATCTGAATTCTTCTAGAGTTCCTGATCTTCTGGCGCGTATGTATGTCGCCTTCCATCGAACTTGCAGAGTCT
+
4:4429<BCBCCCCCDCFFCCDCBCCCC@;595949>:@;7;8844;;::6;:?@@=@4=>B@8C>974?;=9333(255555$5606222)29>3=)0(///(/50677779/57;:?>AB=?>?<B=AAA;;;>>=BA?@7;;>??=>=;;=///--60,,-2--(-0557>;79:=175555&/3838;;;;,//;;;2<<<=B?>>;;;1;==>/?>>89597//,/@>=?>?=C=???@=>:=>=::;:@?@@@@AA@@@CB<><><@?======:>>>AAA@?>
@ATNG8:00937:02222
GATTATCGTACTCTCTGTACTCATTCGTTTCGTAAGAGACAGGTACGTTAAATAGTTAATATGCGTACTTCTTTTTTTTGCTTTCGTAGGTATTGCTTTGCCTAGTTACACCTAGCCATCCTTACTTGCGCTTCGATTGTGTGCGTACTGCTGCAATATTGTTAAACGGTGAGTCTTGTAAAACCTTCTTTTTACGTTTACTCTCTTGTTAAAAAATCTGAATTCTTCTAGTAGTTCCTGATCTTCTGGATACACTCAATGTGCACCTACCATCGAACTTGCAGAGTCT
+
:99+65999955:655<<695<@:5;===5=<;;7:;554;<7;::<;.44(33337<73333377333-33333333"3777.6///64///*//::.//(3733,3333,3966.22238+222+22222+226747555552755558<86737>:6::(--'--(---5//6:<<<AA2A7:955555$559:;)55666==855.55555#5:5443:5:<6:99////:4:)/-7///)//7399:5/////)///99::7;<>384497-3>8785?;;<==
@ATNG8:00948:02224
GATGGTAGCGCACACATAGATACAGTACTCATTCGTTTCGGAAGAGACAGGTACGTTAATAGTTAATAGCGTACTTCTTTTTCTTGCTTTCGTGGTATTCTTGCTAGTTACACTAGCCATCCTTGCTGCGCTTCGATTGTGTGCGTACTGCTGCAATATTGTTAACGTGAGTCTTGTAAAACCTTCTTTTTACGTTTACTCTCGTGTTAAAAATCTGAATTCTTCTAGAGTTTCCCTGATCTTCTGGTATGACTAGACAGATACTACCATCGTTCTCCTTAAGTCT
+
ECCD@CA<@?BCBBBCCCCCBBBCCCBBBAAA?ACCD>DD@C@BBACCCC@BCCDC?B?CBAC@D@BBCB;;;@@>;;;;;)4<::>BB<A@@@=ABB?BC?AAACBB?AACCDCCA@A@@<@000ABBCBCACCED@BAB@AA@@@@;;;A@>@?;;;<@B=A?BBCBCBBCC7;;;;;.;5;5;BCBB0@@;;;0;CCAAACBBC@DCCC5BBBCCACACCABCCBC;;;7<G=BCCDBB>@@@=;;;:999@<<A>??BCDC=B@BC???=@??<??AACCBB
@ATNG8:00948:02238
GATGGTAGATACTCGCTGATACACCCAGAAGATCAGGAACTCTAGAAGAATTCAGATTTTTAACACGAGAGTAAACGTAAAAAGAAGGTTTTACAAGACTCACGTTAACAATATTGCAGCAGTACGCACACAATCGAAGCGCAGTAAGGATGGCTAGTGTAACTAGCAAGAATACCACGAAAGCAAGAAAAAGAAGTACGCTATTAACTATTAACGTACCTGTCTCTTCCGAAACGAATGAGTACAGAGAGTACGATATGTCTACCATCGTTATCGGAAAGTCT
+
BCBB@BBBCDDCCABABBBCCCDBB=BCC?CCCC@@>A?BBCBABB?BB?@?BCCBBBBB3B@CCA@ABCCCCD>ABABBBB2BB?B;@AA7@CC@CCDCCCCBA>A@BD>B@@<@@BBBBCCDFBBBCCCC?CCCC?AABBCBAA=B=BBA>ABCCCCCC?CDAABB@B@>BB@;?@999+8<;989999(7?<A688@AAAB;?<@@??;?<>@CCB@CCCCA@@497:AA:A??=???BCBBBCCAABCBBBABCCCA?;;C;A?>AA;??@><AC:>:56
@ATNG8:00920:02350
GATGGTAGTCTCAGATAGTCTATAGTACTCATTCGTTTCGGAAGAGACAGGTACGTTAATAGTTAATAGCGTACTTCTTTTTCTTGCTTTCGTGGTATTCTTGCTAGTTACACTAGCCATCCTTACTGCGCTTCGATTGTGTGCGTACTGCTGCAATATTGTTAACGTGAGTCTTGTAAAACCTTCTTTTTTACGTTTACTCTCGTGTTAAAAATCTGAATTCTTCTAGAGTTCCTGATCTTCTGGACAGAGTGTGCAGATACTATCGAACTTGCAGAGTCT
+
C??A@B>BCCBBBFCCCBBBBCGCCCCCDDCB?@@@B=BB?C?CCCHICC?BBBBB@C@BB@@=@>BBBCCDCCC<;::::):?<@@A=6B=B=<@@C@CL@ABAEBCADBCCCBCD@DCC@B?CCCCABAB>AACC@CCCCCCCBCCCBBBBBB@CBB?@@=@?BBCCCCCCC@BCBCC9@;A;;;:;:;%;ABCD=BBCCCFCAA@@DDFE5CBBCCAC@BB?CCEGB@?>@@CCCCBC?A@A?BBECCCCCCBBCBBBCCCC@ABD???=>BBABBB==
@ATNG8:00928:02339
GATGGTAGAGTACAGTGTAGTAGACCAGAAGATCAGGAACTCTAGAAGAATTCAGATTTTTAACACGAGAGTAAACGTAAAAAGAAGGTTTTACAAGACTCACGTTAACAATATTGCAGCAGTACGCACACAATCGAAGCGCAGTAAGGATGGCTAGTGTAACTAGCAAGAATACCACGAAAGCAAGTAAAAGAAGTACGCTATTAACTATTAACGTACCTGTCTCTTCCGAAACGAATGAGTACGTGTGACGTACGTGAGCTACCTTCGAACTTGCAGAGTCT
+
CCBB?BDCECABBCCCCCCDDCCCC@BCC@CBBB998:=AABBBAD?CB?C?AAAABBBB2@<ACDBB@>@CCD>C>@@AAA2BE@E@BBB<CCFACCCCCCCCC?B?BB@ABBADCBBB9;:CCCBBDBBB?BBBB?BBBBCABC>C?C??>@BCCBDCC?BBBCBB?A@=ABB?BBBBC>A??9<<>?>5?C?BBACD@@@@6:7:???7;7;@CCD@GBBCAAA=@??CA:C::8:BBBBCBBAAACDBCBBD??@?@?ABB?B?BCC>AA@BBBBBCBAA
@ATNG8:00961:02353
GGATGGTAGCATCATGCATATCTCACCAGAAGATCAGGAACTCTAGAAGAATTCAGATTTTTAACACCGAGAGTAAACGTAAAAAGAAGGTTTACAAGACTCACGTTAACAATATTGCAGCAGTACGCACACGATCGATGCGCAGTAAGGATGGCTAGTGTAACTAGCAAGAATACCACGAAAGCAAGAAAAAGAAGTACGCTATTAACTATTAACGTACCTGTCTCTTCCGAAACGAATGAGTACTATGTAGAGCTCTATACTAATCGAACTTGCAGAGTCT
+
/)/::5////<;55555559999444.4447=@BCBB@C@AAA??>=6<<6<498BB@AAA0=7;00(/>@?BACF6=466AA?+=;39.55)5995<666==?99497//)///)//::::;;;<99?;99=99==9555::>A==9:459<8==>9><<A>B==<;@28:0//0,00><?4005155222$.527...55822,2/5555/5/55;;;5<<699@B=>;==<3<00*000;=?@AAA?=>@7334A??@BBAA38655-523755...788
@ATNG8:00962:02348
GATTAGCGCGACGAGCGTAGACCCAGAAGATCAGGAACTCTAGAAGAATTCAGATTTTTAACACGAGAGTAAACGTAAAAAGAAGGTTTTACAAGACTCACGTTAACAATATTGCAGCAGTACGCACACAATCGAAGCGCAGTAAGGATGGCTAGTGTAACTAGCAAGAATACCACGAAAGCAAGAAAAAGAAGTACGCTATTAACTATTAACGTACCTGTCTCTTCCGAAACGAATGAGTACGATGAGATCTCGTGTGCTACCATCGAACTTGCAGAGTCT
+
@<B8AABB@@@@@@ACCCCCDCD?BBBADCCCDD@B?BCCCC?>9?A4:6:@=<;;;<,;8?=??AAAAABB=:9;@@@@0=B?C:CDD;CCCBICBBBBA@@<A>AA?BBB=@@BBDCCCFBBBBCCBB?A@;;6;BA@ABBB?C@CBC>@ABAAABB=??AABB>@@<>??9999>?+89=8>CCDC3BB??====9<=?5:5:=>?;>:>>B@@=@@;;:@@<=6000+000+000=?@@>=>BB<>><<799;;:6:::+//<<<7;>:??>>>AA??
@ATNG8:00931:02406
GATGGTAGGCGAGAGTGAGACGCAGTACTCATTCGTTTCGGAAGAGACAGGTACGTTAATAGTTATAGCGTACTTCTTTTTCTTGCTTTCGTGGTATTCTTGCTAGTTACACTAGCCATCCTTACTGCGCTTCGATTGTGTGCGTACTGCTGCAATATTGTTAACGTGAGTCTTGTAAAACCTTCTTTTTACGTTTACTCTCGTGTTAAAAATCTGAATTCTTCTAGAGTCCTGATCTTCTGGGTCTACGCTCGTCGCGCTACCATCGAACTTTGCAGAGTCT
+
55<<:>BB?B@@@CBBBECC;6;>@AB@A@BA>BBCE=BB?C@B@@@CDEABBBBB?B?BBBC>@?BBBABBBB?ACEFE3B@>AACD>CDDC?AAC>BB;879CCC?AAA=><9729<=8=;??>???>838;;;-//99<==>??>>>;;;B=???=AA<A;>>><<A<::7;??ED;B=B===<<<.897;;*-----,7--//6555'58:==7;37927>=::///9====//-/;=@6>@@@@:::777<:::;;;@<@A@@@=>>>9>===>;;;B
@ATNG8:00933:02427
GATGGTAGTGCGTGAGAGAGAGACCCAGAAGATCAGGAACTCTAGAAGAATTCAGATTTTTAACTCGAGAGTAAACGTAAAAAGAAGGTTTTACAAGACTCACGTTAACAATATTGCAGCAGTACGCACACAATCGAAGCGCAGTAAGGATGGCTAGTGTAACTAGAAAGAATACCACGAAAGCAAGAAAAAGAAGTACGCTATTAACTATTAACGTACCTGTCTCTTCCGAAACGAATGAGTACTACTCTCAGAGACACACTAATCGAACTTGCAGAGTCT
+
;6>>:CC=BBDCCCCCCCCCCCCCC>BBB?BABABB=@>@AADBDC?BB>C>A@ABBCCC3B?ABBCCCAAABB?BBBBDDD2CE@E?BBB:BBB?BCCCCBBBB=@?AB?BCC?CCCCCCCCCCCCDCBBB?BEBB?BBCCBA@@<B?B@@<@B@@@CDD?CABBBB<AA?BCC@DBBBC<??B>AAAAA2AB@BBBBB>@BB?B?BBBB>B>BBBBB@>>>@>>>=B<AA@:?AA>ABBAAAA>>>??A@AAAABBCCCCAA>ABBB@BB?AAACCCAAA
@ATNG8:00914:02497
GATTAGATATATGCACGCTCTACCAGAAGATCAGGAACTCTAGAAGAATTCAGATTTTTAACACGAGAGTAAACGTAAAAAGAAGGTTTTACAAGACTCACGTTAACAATATTGCAGCAGTACGCACACAATCGAAGCGCAGTAAGGATGGCTAGTGTAACTAGCAAGAATACCACGAAAGCAAGAAAAAGAAGTACGCTATTAACTATTAACGTACCTGTCTCTTCCGAAACGAATGAGTACATAGATATACGTATAGCTACCATCGAACTTGCAGAGTCT
+
@@??CBCDCBBBAACB@@@BCB@?BBC@EBBBA@>@?:::::9F@CG?B?AAACBBBC2A=ABB?>?AA???8<?>???@,AB@C@EIG:CCCFBCCGCCDA@?@ACC@CCC?AAA@A@@@BBAAACAAA@CBBC@AAAACCBC@D?B@@>@CEDDDED?BBBBBB?BC@E@B>AABBC=??=;00000(0>;0//69?=??=D=?>>?;A=??BBB?BDCBBCB@C@CBD>BBB?ABBBBBBCBBBBBBAA=?@?===@A>><>????:=><?@@@BA>>>
@ATNG8:00916:02554
GATGGTAGAGTATCATGTGTATCTCCAGAAGATCAGGAACTCTAGAAGAATTCAGATTTTTAACACGAGAGTTAAACGTAAAAAGAAGGTTTTACAAGACTCACGTTAACAATATTGCAGCAGTACGCACACAATCGAAGCGCAGTAAGGATGGCTAGTGTAACTAGCAAGAATACCACGAAAGCAAGAAAAAGAAGTACGCTATTATCTATTAACGTACCTGTCTCTTCCAAAACGAATGAGTACACACTCCATATGACACTAATCGAACTTGCAGAGTCT
+
::=>8=666<<=B=@@>>CGCBBCC@B@@=@??>::7@?BCCBBBB?@@<@=@@999555$97@@90/>@00)/:1<7/////$/949.444&444.49888::38389<<;@9927<==A;::BB;;:FCCC?BB@A?@DBBBB<;9;@BAA;;;AAC@@@@CAAABB?BB????@?>>AC:=>>6;<<<<,663///.;;===9>8877<5;5;;;:>:=;;::7>:>>FGD5?8708:::?@A@@@BBD=@>>>@?>=>;:5;>==8==0677689:>;
@ATNG8:00968:01962
GATGTAGGACGAGCGTCTGAGAGGTACTCATTCGTTTCGGAAGAGACAGGTACGTTAATAGTTAATAGCGTACTTCTTTTCTTGCTTTCGTGGTATTCTTGCTAGTTACACTAGCCATCCTTACTGCGCTTCGATTGTGTGCGTACTGCTGCAATATTGTTAACGTGAGTCTTGTAAAACCTTCTTTTTTTACGTTTACTCTCGTGTTAAAAATCTGAATTCTTCTAGAGTTCCTGATCTTCTGGGCAGACTCTCACACGCCTACCATCGAACTTGCAGAGTCT
+
/:99=9>;AA;554499:<<==C=B@>0000)/88:5;>;><<;;=C?A<ABCBB?B?BBBG6:8<BCACGCB?=:;;;.4;<;49;,;9;97>>>>>C?AAADCHIGBBBCDDD?BAB@D@CCCCAAAD?BBCC?CBBCDBB??@BBDDD??<@AA?CB@B?BBB;;;FCCAECCCC7;5;=;;;;;<<#;AAAB=BBBBBCCA@@4;;;;*;@@AB<@<@B?BBCCBBB@C?BCBBBB=A?AA>ACCBBBBBBBBBAAA=@BE?CBCCC@CC@AAABBBBAB
@ATNG8:00983:01946
GATGGTAGTCTCGAGATAGTCTATAGTACTCATTCGTTTCGGTAAGAAGACAGGTACGGTTAATAGTTTAAATAGCGTACTTCTTTTCTTGTCTTTCTGTGGTATTCTTGCTAGTTACACTAGCCATCCTTACTGCGCTTCGATTGTGTGCGTACTGCTGCAATATTGTTAACGTGAGTCTTGTAAAACCTTCTTTTTTACGTTTACTCTCGTGTTTAAAAATCTGAATTCTTCTAGAGTTCCTGATCTTCTGGAGATACACATGATACTCTACCATCGAACTTGCAGAGTCT
+
/777)//5<9////77799<;;::==AAA;44:755/<1;;5//)//)//9//)4949.46=588977(49)448;;<:::34///&//)///99(//68;688828;5733;<A?CCDDDCCC@CBB@C@CCCCCABB@DDCC?BBCCECCCCCCCCBAAA@BBB?BA=@=@@BBBBCBB?A>>>>4=;?;:99:9:$;CCAB=BDECCCCC<;;0;BBC5CBBCFFJABB@BBBAB??>@@BBCCEE@BAB?BBBDCCCCCCBBBBDDDBAA?AAA?C>>=:=@BABBB@@
@ATNG8:01006:02060
GATGGTAGCGCGACGAGCGTAGACCCAGAAGATCAGGAACTCTAGAAGAATTCAGATTTTTTAACACGAGAGTAAAACGTAAAAAGAAGGTTTTACAAGACTCACGTTAACAATATTGCAGCAGTACGCACACAATCGAAGCGCAGTAAGGATGGCTAGTGTAACTAGCAAGAATACCACGAAAGCAAGAAAAAGAAGTACGCTATTAACTATTAACGTACCTGTCTCTTCCGAAACGAATGAGTACGAGAGTCAGAGCAGAGCTAATCGAACTTGCAGAGTCT
+
DDBB>CDCC:;;BFFFCBBBAB;;;8;BC@CABAAB?B@CBBBAA@?AA>A>BBB@@@??@'A=ABABCAB@999:*9?:;;;;*59.549::+<;?6;=@AABAAA?A?BA>AAA>ABBABBBBCCBBBAC:0*0=00+0=;;;>894:<AAB@BCBBBBDGACDA@@C?DC?CAC>AAAAB=?><;98888(8=9>=><<<<7716;@AAA<A<@@AAA>@;;;?CB?A?:::8:AC@ECCCCBBBAAABAA@A@@>>?9:9>><>>>A<AA;>?@@BBAA>
@ATNG8:00990:02086
GATGTAGTGCGTGAGAGAGAGACCCAGAAGATAGGAACTCTAGAAGAATTCAGATTTTTAACACGAGAGTAAACGTAAAAAGAAGGTTTTACAAGACTCACGTTAACAATATTGCAGCAGTACGCACACAATCGAAGCGCAGTAAGGATGGCTAGTGTAACTAGCAAGAATACCACGAAAGCAAGAAAAAGAAGTACGCTATTAACTATTAACGTAACCTGTCTCTTCCGAAACGAAGTACTATAGACTATCTGAGACTACCATCGAACTTGCAGAGTCT
+
0/:<<AAACCCBBBCCFCCBB9::6;AA=CCCBC@D@C@AADAA?AD@B@BB:::DFD3C?BBBBBBCCBBB>BCAAAAA2A@=A>BBC9>BE=B:;;??==><>=AA<AAC7;;>???>>>A======@<@@@@<?>?AAA<;7==AAA<A;:;@>>><?@@@?@<>>:=>=5;;=;;,58=7;====/=?;?=>>BB@@@<@<>>>B<@5:;88185;;@;;;=9=:>>@:@B@<>>>?;;;??>===888A===>>;;5;=@8818918::====>>
@ATNG8:00992:02103
GATGGTAGACATATCGTACTCTCTTACTCATTCGTTTCGGAAGAGACAGGTACGTTAATAGTTAATAGCGTACTTCTTTTTCTTGCTTTCGTGGTATTCTTGCTAGTTACACTAGCCATCCTTACTGCGCTTCGATTGTGTGCGTACTGCTGCAATATTGTTAACGTGAGTCTTGTAAAACCTTCTTTTTACGTTTACTCTCGTGTTAAAAATCTGAATTCTTCTAGAGTTCCTGATCTTCTGTGTCTGATCTGTATCACTACATCGAACTTGCAGAGTCT
+
CCBB?BABBCCCFCCBCCCDGBBB@CCCBBB@CCBC=CC@C;9;BABBD?BB@??>@=@A@@=A?AAAA@@B?@6BBCDC2BA>@99:27@@A:?>@<@A<???ABA?BB>>>A@@=@?@<@<??=@<:9:<@>?@:>>A???@A@@@C@;;;>;>@@<>><@<???@>>>AC=A====5=>F<@@AAA/=<;;;1:;;==>@>==:>BBB/>>>>><>=AA=AAAA?@?<?59:;;;;5::AA@>==??B@@@@@@???><=>?;;;9>>688=AAAA??
@ATNG8:00988:02214
GATGGTAGCTCACGTACGTCACACGTACTCATTCGTTTCGGAAGAGACAGGTACGTTAATAGTTAATAGCGTACTTCTTTTTCTTGCTTTCGTGGTATTCTTGCTAGTTACACTAGCCATCCTTACTGCGCTTCGATTGTGTGCGTACTGCTGCAATATTGTTAACGTGAGTCTTGTAAAAACCTTCTTTTTACGTTTACTCTCGTGTTAAAAATCTGAATTCTTCTAGAGTTCCTGATCTTCTGGAGATACACATGATACTATCGAACTTGCAGAGTCT
+
AABC?BBB?A;?@@@C96<HCBABBBABBHCC@CA@@=BD@C@BBBCDBA?@@000,0:=@@?;?=?BBCC???C@CBCBB2BB@BBBK>BBDB=??D?CC7:9AECC?AAABB>?C9<<A;A=A?>??656<@@@A8::@@???@@@C@???==9=;;5;@<A=ABB>>>AAA8<88888(8:@:;;;;;+:>;::-88:9<;=>>><?BBB/>;::A8>:>@<@@?<;//,/6:::::=///<7<<==?>>>>========;;;;8==:?>????;;;
@ATNG8:01006:02203
GATGGTAGCATCATGCATATCTCACCAGAAGATCAGGAACTCTAGAAGAATTCAGATTTTTAACACGAGAGTAAACGTAAAAAGAAGGTTTTACTAGACTCACGTTAACAATATTGCAGCAGTACGCACACAATCGAAGCGCAGTAAGGATGGCTAGTGTAACTAGCAAGAATACCACGAAAGCAAGAAAAAGAAGTACGCTATTAACTATTAACGTACCTGTCTCTTCCGAAACGAATGAGTACTACTCTCAGATACACACTACCATCGTTCCTTCTGAGTCT
+
BCFC?CCBCBBCCCCCGCCCBBDCC?BCD@BA@@@A?B?BBCCBBB?BB@F???>=99::+:6;;8=8==;:;>585;=?>>+66258<==2BB=====<<<6668<799.555.59555;=>BCBCCDCBB@CDCC@AABBBBA@=@<@>><@@@AADBB?ADCBA@=AA>AAC>BB<==7=98188888(8=4;888==@@B=?<?@>>8=8=?BBB@BBBBBBBAF>@@C>CAA>AAABBBCCCBBBBBBBCCBBBBBBBA@=AC;;>?B?B?CCCBBAAA
@ATNG8:00979:02243
GATTAGTATAGAGCTCTACATAGTACTCATTCGTTTCGGAAGAGACAGGTACGTTAATAGTTAATAGCGTACTTCTTTTTCTTGCTTTCGTGGTATTCTTGCTATTACACTAGCCATCCTTACTGCGCTTCGATTGTGTGCGTTCTGCTGCAATATTGTTAACGTGAGTCTTGTAAAACCTTCTTTTTACGTTTACTCTCGTGTTAAAAATCTGATTTCTTCTAGAGTTCCTGATCTTCTGGCGCTCTGTCACGTCTGCTACCATCGAACTTGCAGAGTCT
+
BCC?BBCCAABCDDCCCCECBBBCBCCCCB@CBBC=BB?B?CBBBAAA?CBB>><=>BBBA>B>BBAAABBBC><<<;;.>A>?>>@9@BBA=@BB?CB<@@B><;8;;=>@@C;AAA;A9>>===@>>9>@@C9>>>;;;>>:>>>?=<=@:>>>===:><>>@@@A@??;?AAAA5A=A=99997(8:///(//:///=::><AABB/?>>>BGE:=>:>>>>@>>;><???;;;///=788=??>>>?BAA>>>=>=AA<A=AAD=:86:>>?AAA<<
@ATNG8:00987:02274
GATGGTAGTATAGAGCTCTACATAGTACTCATTCGTTTCGGAAGAGACAGGTACGTTAATAGTTAATAGCGTACTTCTTTTTCTTGCTTTCGTGGTATTCTTGCTAGTTACACTAGCCATCCTTACTGCGCTTCGATTGTGTGCGTACTGCTGCAATATTGTTAACGTGAGTCTTGTAAAACCTTCTTTTTACGTTTACTCTCGTGTTAAAAATCTGAATTCTTCTAGAGTTCCTGATCTTCTGGTATACACACTCGCTCGCTACATCGAACTTGCAGTAGTCT
+
@@AA>A=AA>C;;6>>>@B@<???@BC@@@@@=@A@A9AA>@?AABCCCC?CCCDD?B?BBBB?B?BBCCABA<A@DDDCD2>>:>888*5>;?497B?CD@@;;;?>;>?@=>>AB=@@@<@=@@@888;A<A@@@<?@?E==>?>>=CB?===:8789<<8=8=<<A=<=>>168>==/>5;6;:@@@,==777*--3---9;6:76===,=///@161;?;?@@@A??<?=??<@7616::7=A@@==>A:8:@@DAA@>>A???AB<@>6:8<<<866--
@ATNG8:00990:02270
GATGTCCTCTGAGAGTAGTACTCATTCGTTTCGGAAGAGACAGGTACGTTAATAGTTAATAGCGTACTTCTTTTTTCTTGCTTTCGTGGTATTCTTGCTAGTTACACTAGCCATCCTTACTGCGCTTCGATTGTGTGCGTACTGCTGCAATATTGTTAACGTGAGTCTTGTAAAACCTTTCTTTTTACGTTTACTCTCGTGTTAAAAATCTGAATTCTTCTAGAGTTCCTGATCTTCTTGGACAGAGTGTGCAGATACTACCATCGAACTTGCAGAGTCT
+
-555--(/97=566=>>><///7//)/:::3<;/525<:99::63////(/5:::;8=644333=;::6433333#3949;<<7::9959--(-:)---//83888833/83889(/*///:;;==7:::<6;?=:9765577755222+256/5539388225757:/578>:.:,22-2:::;*...78)..33356955/7::7'222882849:7;<447;;7B5738373,33,3-38833433377///6//---(///663893893338833
@ATNG8:00973:02339
GATGGTAGTGATACAGATCAGACACCAGAAGATCAGGAACTCTAGAAGAATTCAGATTTTTAACACGAGAGTAAACGTAAAAAGAAGGTTTTACAAGACTCACGTTAACAATATTGCAGCAGTACGCACACAATCGAAGCGCAGTAAGGATGGCTAGTGTAACTAGCAAGAATACCACGAAAGCAAGAAAAAGAAGTACGCTATTAACTATTAACGTACCTGTCTCTTCCGAAACGAATGAGTACCTCTCAGACGCTCGTCCATCGAACTTGCATAGTCT
+
BD??>@CBBCCCCCCDCCBCCCBBB>BBB?BBCBBB?B@CABACCC>AB@C?A@=77777)36BCCACCBCBA?9>9;4444'4;8=9>@>8@@FBCAABCCC;:;;@DD@DCC@BCCBBCCCCCCCDA@@C?BBBB?BCCCCDAA>B@DCC?CBBBCCCC?ACCCCC>AA?BCC>AA999+9==9::::9(9B?B?@@B?AAD5868AAA:>:=@CCF@EA@A@CC=A=A@@9@??<?AABBAA>ABBCCAA@ABCCAAA<>:;>F;@>065@@@A<=;
@ATNG8:00985:02355
GATAGTGTCATATGAGAGTGTGTACTCATTCGTTTCGGAAGAGACAGGTACGTTAATATGTTAATAGCGTAACTTCTTTTTCTTTGCTTTCGTGGTATTCTTGCTAGTTACACTAGCCTTCCTTACTGCGCTTCGATTGTGTGCGTACTGCTGTAATATTGTTAACGTGAAGTCTTGTAAAACCTTCTTTTTTACGTTTACTCTCGTGTTTAAAAATCTGAATTCTTCTAGAGTTCCTGATCTTCTGGGTGTATCAGCGAGTATCTACCATCGAACTTGCAGAGTCT
+
ADCCBCCBBBDIFCIGC;;;C@@?@@A;:137<91;>7<9;ACDBAB@;;6<<49490//7)/)555;?55.5949<>>>+<<<4;;;=4<::;45555:;695559=5<;?@BBCCAE@D=@7;;BBBBBC@AAAB:;;BBBCA;<9CCBBDBB@BAC@@A>><@@@00*0<<<;A@@AA6@<@8999999$44:>=7BBB@AAA;:;:.:A@A,A?>>@5;5;A=ACCAA@B@B@DCCCDC?B;;;0;AA@;;;AABBBBBBB@;;4:ABBC@CBACBCCCB;;;
@ATNG8:00994:02386
GATTAGAGTATCATGTGTATCTCCAGAAGATCAGGAACTCTAGAAGAATTCAGATTTTTAACACGAGAGTAAACGTAAAAAGAAGGTTTTACAAGACTCACGTTAACAATATTGCAGCAGTACGCACACAATCGAAGCGCAGTAAGGATGGCTAGTGTAACTAGCAAGAATACCACGAAAGCAAGAAAAAGAAGTACGCTATTAACTATTAACGTACCTGTCTCTTCCGAAACGAATGAGTACATAGATATACGTATAGCTACCATCGAACTTGCAGAGTCT
+
//9)//5=;;;<9559595??<?=B;;6:@@?@B6;9<ABBBCC?BA7<5;?>==@@@0@?CCCCDBBBBAC>B;;:DCC0BB<@=@AA3@@@=AAD<;;ABC?A?:93989;?ABBCBCCCBCCCFB;;9;@@A?@A@AA@AB?B;@00,0<<;>=?@?CBBBBD?AA@:99498???9><;177773'39478888855:)/(/666/669=BBA=@;;;BDD?D=;;;/9>=:@>>>>>A?BBBBBAA@@00/==:98886555332//(/5537555<
@ATNG8:01003:02388
GATGGTAGAGTACAGTGTAGTAGACCAGAAGATCAGGAACTCTAGAAGAATTCAGATTTTTAACACGAAAGTAAACGTAAAAAGAAGGTTTTACAAGACTCACGTTTAACAATATTGCAGCAGTACGCACACAATCGAAGCGCAGTAAGGATGGCTAGTGTAACTAGCAAGAATACCACGAAGCAAGAAAAAGAAGTACGCTATTAACTATTAACGTACCTGTCTCTTCCGAAACGATGAGTACGATGAGATCTCGTGTGCTACCATCGAATCCTCTTAGTCT
+
BBBE:===BCBBBCDCCCDDCBBBC@CBD@@;<;@A=A?BBBCBAA?BC?C<=>>>?ABB2B>ACAABE=AACC>BAACDDD2DB?A=DDD376A=@A::;==888)8:::185:6;=A887@A@@?>;:;==;??@@<===>==<A:>49:A5:;;::D;;6;>>>AA>::5:===?>??<>>>:>@???/;;7;===777//,/79977+/+/::;@<@@@<;;A<A;=9916..--.:8;97;;>>?>>=>A???BAA@=>:>>>?>=>>:>=:5::<//
@ATNG8:01010:02413
GATAGCAGACGTGACAGAGCGCCAGAAGATCAGGAACTCTAGAAGAATTCAGATTTTTAACACGAGAGTAAACGTAAAAAGAAGGTTTTACAAGACTCACGTTAACAATATTGCAGCAGTACGCACACAATCGAAGCGCAGTAAGGATGGCTAGTGTAACTAGCAAGAATACCACGAAAGCAAGAAAAAGAAGTACGCTATTAACTATTAACGTACCTGTCTCTTCCGAAACGAATGAGTACGATGAGAGAGCTCTCTCTACCATCGAACTTGCAGAGTCT
+
5:444<99999565<<>CCCBC769@<>??@@@<@@C?@?CCC>??=?>@@>9:::9'8<CCB@@@>877C;@:AB@D@1;@:=.99909@@BCCDC@AA;<5<>;;5;@@<@@CCGBB;<;C;;;A;;5:?9;49977=>=@?C4;9:09<<<?;;A@BCBA??;??:?@@:@A@??8<<<899999(86-59::;::::1816;>>5:7:@@@@@C;::@??=C<??@6<9:69@ABBA>>>000>@@@???<;;:888:;A@@@A;>>8<==;;9<;:
@ATNG8:00969:02447
GATGGTAGCTCTGCTCTGACTCTCGTACTCATTCGTTTCGGAAGAGACAGGTACGTTTAATAGTTAATAGCGTACTTCTTTTTTCTTGCTTTCGTGGTATTCTTGCTAGTTACACTAGCCATCCTTACTGCGCTTCGATTGTGTGCGTACTGCTGCAATATTGTTAACGTGAGTCTTGTAAAACCTTCTTTTTACGTTTACTCTCGTGTTAAAAATCTTGAATTCTTCTAGAGTTCCTGATCTTCTGGGTGCGCTACAGTCTCTCTACCATCGAACTTGCAGAGTCT
+
:899344499:9655::555599994//7---(--77.//)4.449999;.55;555)54544>:?=BBBBCB@@?;99:9:9#493989909999)//727:)5554994555;555<055=9=8<<659559.55==;@BBBBBBB???@?>>@@6:9C>AA;?9?<@>=<@@@:99959&5292999:9(9B:;:.990.--.---06666'6/4.55496<=:==55555057;;><<;6<455)5;;<=>?>@99999@@?@@49:?9929949>??@@B::
@ATNG8:00988:02420
GATGGTAGAGTATCATGTGTATCTCCAGAAGATCAGGAACTCTAGAAGAATTCAGATTTTTAACACGAGAGTTAAACGTAAAAAGAAGGTTTTACAAGACTCACGTTTAACAATTATTGCAGCAGTACGCACACAATCGAAGCGCAGTAAGGATGGCTAGTGTAACTAGCAAGAATACCACGAAAGCAAGAAAAAGAAGTACGCTATTAACTATTAACGTACCTGTCTCTTCCGAAACGAATGAGTACAGCACTCTCATATGACACTACCATCGATTCGAGGAAGTCT
+
5=AA?CC@CA@;BBCABBCDGDCCC?B@B=@;;9557<9556<69;=@@:>999455:::(;5;<=>7<>00*0=3=00////$/<8=;@??2?>><?>9;988333/3288-3,33,3888;@==>BAAACDCB@@A@A=@@@AAABB?C>ABB?BBAAA:::5:????@<@@9??A;?=998*3783/////$/:4///.876..).4...6262226>@8@;;;?:@<@4/0>5<<:+00>:8690//66;3738A:>>??@<<<?=@ABBBB?CA>@9=8<<><
@ATNG8:00996:02461
GATGGTAGGCGTGTGAGAGTCTGCCCAGAAGATCAGGAACTCTAGAAGAATTCAGATTTTTAACACGAGAGTAAACGTAAAAAGAAGGTTTTACAAGACTCACGTTAACAATATTGCAGCAGTACGCACACAATCGAAGCGCAGTAAGGATGGCTAGTGTAACTAGCAAGAATACCACGAAAGCAAGAAAAAGAAGTACGCTATTAACTATTAACGTACCTGTCTCTTCCGAAACGAATGAGTACGAGAGTCAGAGCAGAGCATCGAACTTGCAGAGTCT
+
ABAA?BEDACBBBBCCCCC@ABCCB8>DDBCC@AAB@B@CCAAABC?@A>@@BBBAACCC3C?CCB@@ACCCCC>CB@@???.??;??BBB:BCC?B@?>DA?>>;C=BA:==>:??>@>>>>>>CAA>>>@;===@;;;;@AA;;7>=A>=:=>>@@@>>9>AAABC>@B=@>=9>>?>>89896:AA=A/6638AAAA????;?<AACC<A;A@;;=;@@@A;<<9>:>>C7>BB>BBB@667>>>>>>AAA@@@@??<>>ACCC;;;5;<<CA@A55
@ATNG8:01010:02450
GATAGTATAGAGCTCTACATAGTACTCATTCGTTTCGGAAGAGACAGGTACGTTAATTAGTTAATAGCGTACTTCTTTTTCTTAGCTTTTCTGTGGTATTCTTGCTAGTTACACTAGCCATCCTTACTGCGCTTCGATTGTGTGCGTACTGCTGCAATATTGTTAACGTGAGTCTTGTAAAACCTTCTTTTTACGTTTAACTCTCTTGTTAAAAATCTGAATTCTTCTAGAGTTCCTGATCTTCTGGTGAGATATACATGATGCTACCATCGAACTTGCAGAGTCT
+
?A?==>BCBBCCBBCCCBCA?@B@@@A@@;@;:;00<6:6/////6647<;9=<A9>,0/909068:;@733849===;'<8(......&.3522,268389599;=5816:5755=?;?AA5:5;888;:;=9==AA<AA>>>AA@???>>>;<<1///0696<7?AA;;;A@@7;;@@@5@=B:=>AAA/AE>>>8=<@?=>=@9==:>>>=.<<;=>:><>B<??@@???8=:>=>9==6633-3---7;9>>>A>>>>>=>=<6<99:616;0669==@=>>
@ATNG8:00983:02549
GATGGTAGTGTCAGTGCGCGTCGTCCAGAAGATCAGGAACTCTAGAAGAATTCAGATTTTTAACACGAGAGTAAACGTAAAAAGAAGGTTTTACAAGACTCACGTTAACAATATTGCAGCAGTACGCACACAATCGAAGCGCAGTAAGGATGGCTAGTGTAACTAGCAAGAATACCACGAAAGCAAGAAAAAGAAGTACGCTATTAACTATTAACGTACCTGTCTCTTCCGAAACGAATGAGTACTATAGACTATCTGAGACTACCATCTAACTTGCAGAGTCT
+
@BBB@CDBBBDCDCCCCCCCBCBCC@BCC@CCAB@@=@>AAC;;:A=@@=@<@A???AAA/A<??????CCAAA;?=@@@?@,@@<@=BBB9BBCACCCCEELCC?C@CC@CCD=A@ADFBCCCCCCCBBBB@BBBC?BBBBBBBB>CACAB>BCCCCBBC?AAABBB@BB@>>><>>@@@8@@?;<?>>?1;A=>==>>==AA:=:=@>><><AABBB@CCAAACB@B?BBC<???<>@@BBBBAABBCCCCC?BBBAAABADA>@000@=@@=@B>>>BB99
@ATNG8:01026:01939
GATGGTAGCACACGAGATCTCATCGTACTCATTCGTTTCGGAAGAGACAGGTACGTTAATAGTTAGTAGCGTACTTCTTTTTCTTGCTTTCGTGGTATTCTTGCTAGTTACACTAGCCATCCTTACTGCGCTTCGATTGTGAGCGTACTGCTGCAATATTGTTAACGTGAGTCTTGTAAAACCTTCTTTTTACGTTTACTCTCGTGTTAAAAATCTGAATTCTTCTAGAGTTCCTGATCTTCTGGGTGCGCTACAGTTCTCTCATCGAACTTGCCAGAGTCTA
+
@@=>@CCABBCBBBCGDDCC@BBCC@AACDAA=A@BB=A@=@@BABBB@@=@ABAA@C798?;7;AAAAAB88:A=@@@@@/9<,3333(3;>A>BBB?A?:000>00*/95/76AB;?>A;C:>;=99:9:=BAAA=A@;;<??@A@@@?=:;:4::;5;@=B=BB>886A::475656,54;46////'/7644'--2---875977;;;+;/--6(-(/849<=@A??5:5:??::;<>>>D;?=7332222,,*-379<//-660--*/949;;;:622
@ATNG8:01038:01955
GATGACATATCGTACTCTCTGTTCTCATTCGTTTCGGAAGAGACAGGTACGTTAATAGTTAATAGCGTACTTCTTTTTCTTGCTTTCGTGGTATTCTTGCTAGTTACACTATCCATCCTTACTGCGCTTCGATTGTGTGCGTACTGCTGCAATATTGTTAACGTGAGTCTTGTAAAACCTTCTTTTTACGTTTACTCTCGTGTTAAAAATCTGAATTCTTCTAGAGTTCCTGATCTTTCTGGTATACACACTCGCTCGCTACCCATCGAACTTGCAGAGTCT
+
BBBCBA=CBBBCCFBBFAACCCACCCCC@BBBC>BDAF@@ABACBC?BBCCC?B@DCCC@B>@@@A@?@==:88999)7;6=?A?9?9:93<8>;?C@BAAA8:49A@@BB??<>B?;?<@AAA==>=:=A@@<@@>>>A>>>==88888:4:9:37:8<;=;>A?>>>D:>>@?>1>5;5;????/?????:?@AAA???>=:=@@@/@>=>@:=:=B=AAAAA??<>;>BAA:::3:>>;@@@@A@@@;;;;;A===>///)-,,,,),,),2265558:
@ATNG8:01048:01944
GATGGTAGTGTCAGTGCGCGTCGTCCAGAAGATCATGAACTCTAGAAGAATTCAGATTTTTAACACGAGAGTAAACGTAAAAAGAAGGTTTTACAAGACTCACGTTAACAATATTGCAGCAGTACGCACACAATCGAAGCGCAGTAAGGATGGCTAGTGTAACTAGCAAGAATACCACGAAAGCAAGAAAAAGAAGTACGCTATTAACTATTAACGTACCTGTCTCTTCCGAAACGAATGAGTAACATCGTCGCTGTCGTGCTACCATCGTACTTGCAGAGTCT
+
BA;;65<<=CBBCCCCCAA@B@@;;79@<:@DA@@A@@?BBBBBAA=@>1929==9::;;*9:>CDAAAAA@BB;:999===,9949@CEL<CCB@B:99B@@00-0<>=<@@A<??ABDCCBCCCCCCCEC@DB@@>?A@@AAAC@CAD@@=@@@ABBBA?AAAA::8:D?BBB=@9999+888199999(00*00//<<;9A:=7;>?>:>:>=CBB>@@@>?>@<@=@BB6;;A>:::@@A>???<=;;000:888.//>//)777388;>137::377;3
@ATNG8:01034:02034
GATGGTAGCGCACACATAGATACAGTACTCATTCGTTTCGGAAGAGACAGGTACGTTAATAGTTAATAGTCGTACTTCTTTTCTTGTCTTTCTGTGGTATTCTTGCTAGTTACACTAGCCATCCTTACTGCGCTTCGATTGTGTGCGTACTGCTGCAATATTGTTAACGTGAGTCTTGTAAAACCTTCTTTTTACGTTTACTCTCGTGTTAAAAATCTGAATTCTTCTAGAGTTCCTATCTTCTGGGTGTATCAGCGAGTATCTTCCATCGAACTTGCAGAGTCT
+
4444.5<<?BCB;66BAAACBBB@>>?99843-3//7.77)/)///::;;.599?:=A=??;:30)/9///887;:54444&43-33333(33989288:49:4333::=9>CCCCCCC@DCC@C@CCCC@AAG?AACC9:9BBCDCCCDCCBBBBB@CCD?CC@B?BBCBBBBCC=@;;;;.;>C>;;;;;*;BAAC=@@BBBBD;;;5;;<;*;AAAB=C>CD@BCCCAA@ACABBBBC=@@BB=CCCCCCBCCCCBBBBCCADAFCCCC>BA>ABBCAA@@@
@ATNG8:01022:02159
GATGGTAGCGCGACGAGCGTAGACCCAGAAGATCAGGAACTCTAGAAGAATTCAGATTTTTAACACGAGAGTAAACGTAAAAAGAAGGTTTTACAAGACTCACGTTAACAATATTGCAGCAGTACGCACACAATCGAAGCGCAGTAAGGATGGCTAGTGTAACTAGCAAGAATACCACGAAAGCAAGAAAAAGAAGTACGCTATTAACTATTAACGTACCTGTCTCTTCCGAAACGAATGAGTACAGAGAGTACGATATGTCTACCATCGTACTTGCAGAGTCT
+
BCCC@DDDABA@AACDBBACDFBBB<AAA<BBBBBC?B?BBBBBBB?BD?B@BA@>????.?>BBBBCCBBBBC>AABCBCC5BC?B;@AA9ACDACCCCBBBBB@B@BB@BED=??BCDCCECCCCC@@@B@BBBB@CBABBBAA>BABBA?CCCCCAAA?AACACC?BB?BBA<@?999,99<::::::+:@:@=>>>>@@@<?<?>==;?<??BCC@DAABCCC<?=?BA9B??<999CDCBBBCBBBBAAACBB@A@>>>A=>;=>AA@A:>>A>>>@@?
@ATNG8:01057:02140
GATGTAGTGTCATATGAGAGTGTGTACTCATTCGTTTCGGAAGAGACAGGTACGTTAATAGTTAATAGCGTACTTCTTTTTCTTGCTTTCGTGGTATTCTTGCTAGTTACACTAGCCATCCTTACTGCGCTTCGATTGTGTGCGTACTGCTGCAATATTGTTAACGTGAGTCTTGTAAAACCTTCTTTTTACGTTTACTCTCGTGTTAAAAATCTGAATTCTTCTAGAGTTCCTGATCTTCTGGAGATACACATGATACTCTACCATCGAACTTGCAGAGTCT
+
99::0//><@<B;;;;;==<<<>>5548:44.444<2<<7;7;=BAA9:159;??.:2:98<5@>CAA55599:644444$44.434<04445.5554;;166555=256=>B?A<966D@B?BD:;;<;@>BAAB>AABCAAABCCBC@@@BB@BAA@;;6;4;::::@B@C499999*98=;@BCCC1?==>>+0009>===??;;AAA+<;;66159=B?BBC@@?C=B=@@>@AA8;;A?CCCCCCCCC;;;@@CB@@@B?AAAAA?AD5::?>@:99=
@ATNG8:01016:02192
GATGGTAGCGCACACATAGAACAGTACTCATTCGTTTCGGAAGAGACAGGTACGTTAATAGTTAATAGCGTACTTCTTTTTCTTGCTTTCGTGGTATTCTTGCTAGTTACACTAGCCATCCTTACTGCGCTTCGTTTGTGTGCGTACTGCTGCAATATTGTTAACGTGAGTCTTGTAAAACCTTCTTTTTACGTTTACTCTCGTGTTAAAAATCTGAATTCTTCTAGAGTTCCTGATCTTCTGGACGACGCGCACTGACACTACCTTCGAACTTGCAGAGTCT
+
5;>>:>CCCBC@@AAAACCB???;?@>996919<@A<BB?C?CCBBBCF@CAA:949=?@>@+0+0@=>?:65<799999(44.5<==4@AB@=A@B9>?;:;9:99;@AAA@:::=@?A<@=BBBB;;;B?B;;;/;@?@A@?@?:99898??:A9:59@=>;??BDCCECB=@0000+0*0*/9::<+?<B@B:@:00>>00//)/999(:566<8<7;?:??@=>9949<A@ABBB??@B?;;;BBBACAAAAAA@A>@@B=B>BCC@CC@AA@CBBB::
@ATNG8:01035:02195
GATGTAGGACGAGCGTCTGAGAGGTACTCATTCGTTTCGGAAGAGACAGGTACGTTAATAGTTAATAGCGTACTTCTTTTTCTTGCTTTCGTGGTATTCTTGCTAGTTACACTAGCCATCCTTACTGCGCTTCGATTGTGTGCGTACTGCTGCAATATTGTTAACGTGAGTCTTGTAAAACCTTCTTTTTACGTTTACTCTCGTGTTAAAAATCTGAATTCTTCTAGAGTTCCTGATCTTCTGGCGCTCTGTCACGTCTGCTACCATCGAACTTGCAGAGTCT
+
;A=BBCC@B>======>?B@CCC@BBCCDFF@C@@@;@A=A?BBCBCCC@CCCCC?B?BCCC@C@CCCCCCCBC@CBCCC5CC?BBBC=CB@A?ACC>CC9;;;B;;7<ACCBBBE@CCD@D?GECCCBBEACCBC@CAA@CCCCCBAADCCCC@C@@>@CAE?AABDCCBCD@BBDCC;C@B?BBBBB2ACBBB:;:CCCAA@AB4;;;;*;BBBCADACB@A@@CDDC?C?CCBCCC>@@B?BAAACBBACCCAAA@@ABGE@BBBBC@BB?AABBBBBBB
@ATNG8:01046:02251
GATGGTAGTATAGAGCTCTACATAGTACTCATTCGTTTCGGAAGAGACAGGTACGTTAATAGTTAATAGCGTACTTCTTTTTCTTGCTTTCGTGGTATTCTTGCTAGTTACACTAGCCATCCTTACTGCGCTTCGATTGTGTGCGTACTGCTGCAATATTGTTAACGTGAGTCTTGTAAAACCTTCTTTTTACGTTTACTCTCGTGTTAAAAATCTGAATTCTTCTAGAGTTCCTGATCTTCTGGGTCTACGCTCGTCGCGCTACATCGAACTTGCAGAGTCT
+
@@99.5:@A:@;:6<<;?@@<???ABBBDB@@9>:893:A?B???@BBA@>@BBBC>B@BBBB>B599CBAAA@B<ADDED.7609557*5A=<398=:;=:>876;=7=;::@@A@=>>><>=AB>>>==B=BAAA;>>>?@@@?>==A@888;58889>=9>:==>AA@AAA<A>>>>5><@<??AAB/??<<;2<>>>>@>>>?=?AAB/@>>>?<?=AA=A==@///9=9==?C@@<@@@?9?B>>>???@@@@@@@>>>@@AAAA;??<?>99;///8
@ATNG8:01038:02287
GATGGTAGCGCATATAGCGCAGCCCAGAAGATCAGGAACTCTAGAAGAATTCAAGATTTTTAACACGAGAGTAAACGTAAAAAAGAAGGTTTTACAAGACTCACGTTAACAATATTGCAGCAGTACGCACACAATCGAAGCGCAGTAAGGATGGCTAGTGTAACTAGCAAGAATACCACGAAAGCAAGAAAAAGAAGTACGCTATTAACTATTAACGTACCTGTCTCTTCCGAAACAATGAGTACCTCTCAGACGCTCGTCCTACCATCGAACTTGCAGAGTCT
+
4<44.4999:<;A;@<=55665@@4<<<05555<;8=2//://-7355(-(/8(//3333$33333;;::::;917.//////#/7250777&///)/7779;;;;:>9<<:><<>@CC?@@BB:::BBBBBC@BBBB>@@CBC@>>+0+000+0???:84=;??ABAB>@@:;=;178999+773173777'.83:.//77>;=;C0225:7;799@::6:A?>?AB@B?CCC>BB>===>>:@577=<<//.3...22615772...9;4991876355...
@ATNG8:01051:02272
GATGGTAGCTCTGCTCTGACTCTCGTACTCATTCGTTTCGGAAGAGACAGGTACGTTAATAGTTAATAGCGTACTTCTTTTTCTTGCTTTCGTGGTATTCTTGCTAGTTACACTAGCCATCCTTACTGCGCTTCGATTGTGTGCGTACTGCTGCAATATTGTTAACGTGAGTCTTGTAAAACCTTCTTTTTACGTTTACTCTCGTGTTAAAATCTGAATTCTTCTAGAGTTCCTGATCTTCTGGATACACTCATGTGCACCTACATCGAACTTGCAGAGTCT
+
55<<8<==@665=;;::6;;@<AA=6549:44.44;;2<<5:3445999;7<;999.5.54443949997////-(--888)88+/-79/-///)/7:5:>55549994;;<=BB@?<@>>+0)000<=>>@;>?9949>>@BBBBBA@@@?>>=9?<=:<<27-33999556616<<;;&/)/)/////$/7555)5999<666;=7<<<0:9955.54;:8==<<<<<;>:>>=B>>298:4:ABB@@@B;;;@;;::28>=<??>?<==;<787;;;;8
@ATNG8:01051:02316
GATAGAGAGAGCTCTCTCATCGTACTCATTCGTTTCGGAAGAGACAGGTACGTTAATAGTTAATAGCGTACTTCTTTTTCTTGCTTTCGTGGTATTCTTGCTAGTTACACTAGCCATCCTTACTGCGCTTCGATTGTGTGCGCACTGCTGCAATATTGTTAACGTGAGTCTTGTAAAACCTTCTTTTTACGTTTACTCTCGTGTTAAAATCTGAATTCTTCTAGAGTTCCTGATCTTCTGGGCAGACTCTCACACGCCTACCATCGAACTTGCAGAGTCT
+
CCBBBBCBBBCCABCBCCDBBBCBCCFDDACBBB>CC@B?CBBBBCC@DCCBA>B@DDBB>B?BBBBBBBCB>BBBBB1BB>AABC>@BA@<@BB?CC598:A=?9?ACAAAAD<A@@;?;?;<<:::?=??::187<788AA@@@BBAA>>:>>>;??<A<=>>A@@@@@:=::;:/;9=7==???/==///)/77//.8668-666'277::6?68818@AA::;:=5;;;;;=7;;BE;E;;;;<B?>>AAA?<7<<=7=///=7==9>>>?>>A??
@ATNG8:01056:02367
GATGGTAGTATCTGTCTACGAGAGCCAGAAGATCAGGAACTCTAGAAGAATTCAGATTTTTAACACGAGAGTAAACGTAAAAAGAAGGTTTTACAAGACTCACGTTAACAATATTGCAGCAGTACGCACACAATCGAAGCGCAGTAAGGATGGCTAGTGTAACTAGCAAGAATACCACGAAAGCAAGAAAAAAGAAGTACGCTATTAACTATTAACGTACCTGTCTCTTCCGAAACGAATGAGTACTGTATCTATGTGTGCGATCGAACTTGCAGAGTCT
+
A;;97<:;;5966ABCBBBCCCBCC@BBA@DB@A?C@C=??CAABB@BB=A>AAABBBBB3B?BB@BBAAA===5;8A@@@@+=>:=:BDD8AAB?BA;;;BB;;:;=AA?ABC?AA??@CCFBCBCCCBCB@CCAC=@@?=A?::8;?D@A>ACBAAA::6:C??AA<@@:899299999+7<;8?AAAAA(?@5<<==?=>=>8=8===?=@=??CCC@BBCCBCC@D>AA@9@::59::BBBCBB???A???AAABCCA???AA=AB588;@@@=>>
@ATNG8:01024:02375
GATGGTAGAGTACAGTGTAGTAGACCAGAAGATCAGGAACTCTAGAAGAATTCAGATTTTTAACACGAGAGTAAACGTAAAAAGAAGGTTTTACAAGACTCACGTTAACAATATTGCAGCAGTACGCACACAATCGAAGCGCAGTAAGGATGGCTAGTGTAACTAGCAAGAATACCACGAAAGCAAGAAAAAGAAGTACGCTATTAACTATTAACGTACCTGTCTCTTCCGAAACAAATGAGTACCTCTCAGACGCTCGTCCTACCATCGTTCCTTCTGAGTCT
+
BAAB>BDCCBBBBDFCBBCCCCBBB?CCD@CBBA@?<??BBCBBBB?BC>B>BBB@BBBB3B?BCBBA@AACCC>BBCBBBB5BB@BADFC;CCCGCBBBBBCBB?B@CC@CCC=@?BBBBCCCBBBCBCCC@CA@@?A@@@BBBB>C@C?@>@CCBBAAB@BBBBBB?BB?BAA9==999,997998888(6=;C788?@@AB:=:>DAA:>:>>CDD@B@@@AAA=@=AAA9@BB=BBBBBBB?BBBBBBCB>>@AAAA<;;;;?>=>A@B@C@ABBBBB??
@ATNG8:01043:02404
GATTAGAGAGAGCTCTCTCATCGTACTCATTCGTTTCGGAAGAGACAGGTACGTTAATAGTTAATAGCGTACTTCTTTTTCTTGCTTTCGTGGTATTCTTGCTAGTTACACTAGCCATCCTTACTGCGCTTCGATTGTGTGCGTACTGCTGCAATATTGTTAACGTGAGTCTTGTAAAACCTTCTTTTTACGTTTACTCTCGTGTTAAAAATCTGAATTCTTCTAGAGTTCCTGATCTTCTGGGCAGACTCTCACACGCCTACCATCGAACTTTGCAGAGTCT
+
95>7<?CCCCCDCAAACGCGCCDBCCCC<;8;BBB=@@?AADCCBBBC@CCB@?=??BBBB?B>AAABBBBBB>BBBBB1@@>ABBC@CA??>BBB>BB598BDCC?AABB?A>>:>>>9>;;;;@@>>>;AA>>7;;>>;;;>@@@@AB>>>:===:>?>D<A?A<=>C??8===>>2=9>987676(7>///)/77///=//8=BBBB.>>>??;A;==7====---,--33@BBB8;;>>5=:::=@???@@@@@=7===76666;77660;=====<//
@ATNG8:01051:02408
GATGGTAGCACACGGAGAATCTCATCGTACTCATTCGTTTCGGAAGAGACAGGTACGTTAATAGTTAATAGCGTACTTCTTTTTCTTGCTTTCTGTGGTATTCTTGCTAGTTTACACTAGCCATCCTTACTGCGCTTCGATTGTGTGCGTACTGCTGCAATATTGTTAACGTGAGTCTTGTAAAACCTTCTTTTTACGTTTACTCTCGTGTAAAAATCTGAATTCTTCTAGAGTCTGATCTTCTGGCAGACTCTCACACGCTACCCATCGAACTTGCAGAGTCT
+
A@A=<C>=9222,,(***(*6;/0/:;9555955.9995)5:5:4544<5457<=;;;7;7:<;;7;7;;;::::9?833333$3339737)37;3516285:=4<=;:5;;/=@>>>@?@<@@@8=::;:?@@@=9===@-//66:9???@A<;;===1///7>@7<7>>>B?>??>:=;;;;1;=C;>7===,=666=+---33668///787(7355=46269+-,,9,,---68:;=7=9949==9::@@@@B???<==@@6/-,29),,,222773769
@ATNG8:01038:02420
GATGGTAGTGTGTCTCTGAGAGTAGTACTCATTCGTTTCGAAGAGACAGTTACGTTAATAGTTAATAGCGTACTTCTTTTTCTTGCTTTCGTGGTATTCTTGCTAGTTACACTAGCCATCCTTACTGCGCTTCGATTGTGTGCGTACTGCTGCAATATTGTTAACGTCAGTCTTGTAAAACCTTCTTTTTACGTTTACTCTCGTGTTAAAAATCTGAATTCTTCTAGAGTTCCTGATCTTCTGGGTCTACGCTCGTCGCGCTACCATCGACGAATAGAAGTCT
+
B@A?;C=BBBCBBECCBBBCBCCCCCCCCCCB@CCCD<BBCABBBBBBBB<AABB?B=BCBB@EAEDBBCACAC?A@@@@,;;54>>D9AA;:49@A8>A-00==;=:?>>==>>;;>@@6;6;CA@AAAA?CCBCABCCABAA@CB;<<BA@@<@AB>AA?C?BABBA@@AC7;;@??3?4;4;@@@@,?A;;;00000==000@=BBBB0B:;;?4:29:2:C@BB:;6;;@?>@BB?AAAA<BAAABBBAABCDDBCBCCC@CB@;0000+0>@@:BAA9
@ATNG8:01052:02442
GATGGTAGGCGTGTGAGAGTCTGCCCAGAAATCAGGAACTCTAGAAGAATTCAGATTTTTAACACGAGAGTAAACGTAAAAAGAAGGTTTTACAAGACTCACGTTAACAATATTGCAGCAGTACGCACACAATCGAAGCGCAGTAAGGATGGCTAGTGTAACTAGCAAGAATACCACGAAGCAAGAAAAAGAAGTACGCTATTAACTATTAACGTACCTGTCTCTTCCGAAACGATGAGTACGAGAGAGCACACGTGTCTACCATCGATCTTGGTAAGTCT
+
??@C?BCA695555::AC@BAB@AA6A@A?8CC;:157>;:@@?@;>@:>7;;<@@<@<+@;>>@?;?=AAAA=BCBCDDD2BB?B@EED5;<<?@=00////:7;7;?59:B;??AAAABBBDAA@A@9:48@@A>A@???@@A7979BB?BBCBDBBB?ABA@@@=@C>AAB?BCBC=?@A>AAAAA/??:?@@@???BB@D@BBBA?B??@?CC@A=>B??>:=9=?@4/00000=000>ABCDCBBB?@@BBBBBBAB?AAA@?888;?;?A=::88
@ATNG8:01014:02499
GATGGTAGCTCTGCTCTGACTCTCGTACTCATTCGTTTCGGAAGAGACAGGTTACGTTAATAGTTAATAGCGTACTTCTTTTTCTTGCTTTCGTGGTATTCTTGCTAGTTACACTAGCCATCCTTACTGCGCTTTCGATTGTGTGCGTAACTGCTTGCAATATTTGTTAACGTGAAGTCTTGTAAAACCTTCTTTTACGTTTACTCTCGTGTTAAAAATCTGAATTCTTCTAGAGTTCCTGATCTTCTGGGTGCGCTACAGTCTCTCTATCCGAACTTGCAGAGTCT
+
777789=@<AA;9595555///////;///<;=@?>?:>?7>;?;@@;<A161/9:;6:,//;;6;8;5555555?:>=@@@+66265<<295666;;;4::,///:9;4;;;9;<::4944.439;999B999,99BB=CCCB<:8..(----7365819::;3;:5:.43///)//9;7666@@2=9<.5555&5999;4<555;;95658<=<=+;9:99498A=?<A::9@A<@=A@AAA@?@BBB<BB;;;:@>:9;B;;;BAB00+00:=<-00>>099A9
@ATNG8:01017:02487
GATGGTAGTATCTGCACACTCTGTCCAGAAGATCAGGAACTCTAGAAGAATTCAGATTTTTAACACGAGAGTAAACGTAAAAAGAAGGTTTTACAAGACTCACGTTAACAATATTGCAGCAGTACGCACACAATCGAAGCGCAGTAAGGATGGCTAGTGTAACTAGCAAGAATACCACGAAAGCAAGAAAAAGAAGTACGCTATTAACTATTAACGTACCTGTCTCTTCCGAAACGAATGAGTACTATAGACTATCTGAGACTGCCAAGGCACACAGGGGATAGG
+
BCCC@CCCCBBBBCCCCCCCCCCBB?BCD@CCCC@@?@@CCDBCCC?CC?C?CBBBBBBB3B?AAAADDCCBBB>BBBCDCC5CC@C@CDD9BBDACCCCCCBAA>B?BB@::::;;CCDCCCECDCBBBBC@DAAA?B??>ABBB?B@C@@>@BCCCBBB?BBCBBB?BB?BBB<>>999+9=<999:::(9@?A;;;@@@@A7;7;>?>9=:;:@BB@BCAABCC@C?BBB=B::8:??BBBBBABBBBCBBACBB??@BBBC?B?B?BDBBBAACC9A??@B
@ATNG8:01032:02542
GATTAGTGTCATATGAGAGTGTGTACTCATTGTTTCGGAAGAGACAGGTACGTTAATAGTTAATAGCGTACTTCTTTTTCTTGCTTTCGTGGTATTCTTGCTAGTTACACTAGCCATCCTTACTGCGCTTCGATTGTGTGCGTACTGCTGCAATATTGTTAACGTGAGTCTTGTAAAACCTTCTTTTACGTTTACTCTCGCGTTAAAAATCTGAATTCTTCTAGAGTTCCTGATCTTCTGGGTCTCTCTCTCACGCACTACCATCGAACTTGCAGAGTCT
+
>>E?;;6CBABBAAAC?CEDCB;;;;:@?@;9;;49@5=:955::BA=AA??A;A=BBBC8;9;CCC>?==D466>=A,9966>>D9;59<095>.66165:<>;7;@CDHBBB@BBB?@<ACCBBCBC?CBBB?BAACCBBBCCBBC<;;B>BBB>BA>A>AA;;<;@=>9>@AAA7@>@;::::-45:::09/////;//5.5;;;$55955.54;=8==>;;;=8=7<<<;:93899:,9@@@BBBBCBBBBCBB@@@<?@??@>A@<@@@@@A???
@ATNG8:01069:01968
GATGGTAGAGAGACTGTAGCGCAACCCAGAAGATCAGGAATCTAGAAGAATTCAGATTTTTAACACGAGAGTAAACGTAAAAAGAAGGTTTTACAAGACTCACGTTAACAATATTGCAGCAGTACGCACACAATCGAAGCGCAGTAAAGGATGGCTAGTGTAACTAGCAAGAATACCACGAAAAGCAAGAAAAAGAAGTACGCTATTAACTATTAACGTACCTGTCTCTTCCGAAACGAATGAGTACGATGAGATCTCGTGTGCATCGAACTTGCAGAGTCT
+
;9=:?BBBBBDCBBCB????A;><@@8>AB?BCCCBB?B?@@@CCC@BB?B?A?<99999(98>?A???BBBBB>>>??BAA/9:79>BDD9;9;59:9;=?===;>;?@;A@?8><:;;?@??>>>A???@<???B<;::>>:888-89>==:>>>>AA>>;>?9;8816<5:==4;>8868&255.56666(661699=???AA7;7;==?<A<??@AA<@@@????;?=DDF;@;:7;A99///////99==??===>>==>@?==6--*---999=//
@ATNG8:01080:01968
GATGGTAGCACACGAGATCTCATCGTACTCATTCGTTTCGGTAGAGACAGGTACGTTAATAGTTAATAGCGTACTTCTTTTTCTTGCTTTCGTGGTATTCTTGCTAGTTACACTAGCCATCCTTACTGCGCTTCGATTGTGTGCGTACTGCTGCAATATTGTTAACGTGAGTCTTGTAAAACCTTCTTTTTACGTTTACTCTCGTGTTAAAATCTGAATTCTTCTAGAGTTCCTGATCTTCTGGGTGCGCTACAGTCTCTCTACATCGAACTTGCAGAGTCT
+
5:9:5;;<=>@@A>>>969?;666BCCCCBAA7AABC<AA?@??@@BBCC?BBBAA;@8==84558=B>?=BC;B?CCBBB1AA>=@;</<BBB@B??<?@9;;;=00*/8555==>9=?A7;6;A=;:;>=8=;;;:=888888===A;;;66:1//-49;*--/6>;><9;9-55777*99>8=9===,=@777)--3---6768/555,2::662747707>==:6616*//;<<<46///)///666<?<<>>@??A>>>>>>?@;>>;>>@<===77
@ATNG8:01091:01951
GATGGTAGACACGTGTGCTCTCTCGTACTCATTCGTTTCGGAAGAGACAGGTACGTTAATAGTTAATAGCGTACTTCTTTTTCTTGCTTTCGTGGTATTTCTTGCTTAGTTACACTAGCCATCCTTACTGCGCTTCGATTGTGTGCGTACTGCTGCAATATTGTTAACGTGAGTCTTGTAAAACCTTCTTTTTACGTTTACTCTCGTGTTAAAAATCTGAATTCTTCTAGAGTTCCTGATCTTCTGGTCTACTACACTGTACTCATCGAACTTGCAGAGTCT
+
BBBB?CB@@A@;;5;655@BB@@BCBCBBBCC@CCCC=CB@B>AABAABB6:8?==8?488@A;@=@A@A@@A?A>BBECC2=>;A=<;6<AAA8>?;;5;;500/(.88299?>@@AC<889=B=@A@;;;;?=AA@@;??@@A@@B?@@AA=>>A<>=><AA<>;>@@A@@@AA6<8;@>.;-/,/9999,9=9991>@>>>>A>>=<AAAA/A999B<A=?@<@@@@??><A<AA>>?@8><?<??>>>A>>;;;>????AA@>>>;=;7;<<A?>988
@ATNG8:01080:01983
GATGGTAGGTGCGAGCATGAGTGTATCCAGAAGATCAGGAAACTCTAGAAGAAATTCAGATTTTTAACACGAGAGCAAACGTAAAAAGAAGGTTTTACAAGACTCACGTTAACAATATTGCAGCAGTACGCACACAATCGAAGCGCAGTAAGGATGGCTAGTGTAACTAGCAAGAATACCACGAAAGCAAGAAAAAAGAAGTACGCTATTAACTATTAACGTACCTGTCTCTTCCGAAACGAATGAGTACGATGAGAGAGCTCTCTCTACCATCGAACTTGCAGAGTCT
+
78996:97245555555566=>=:5443///3/----/)//(4<84444.444)5.49445>==*<7;;>>>?;;555)5559999(55.5.444&4::5555::6600+/5//(/=:28?><AB@@BBBBCCBBB?B@A@<=>BBABAC?D@D??=?BBBBCCC@AAABBB@BC?BBB>>?BDD3;;:4888888%8@:>;;;??A>?;><?@AA<A=@@B;;:;CCCCCD@B>BBB=BBD?CBBBBBBBD>?@BBBBBBBBBB>>:AB?>>>882:A5:;=@<=;;;
@ATNG8:01099:02019
GATGGTAGACATATCGTACTCTCTGTACTCATTCGTTTCGGAAGAGACAGGTACGTTAATAGTTAATAGCGTACTTCTTTTTCTTGCTTTCGTGGTATTCTTGCTAGTTACACTAGCCATCCTTACTGCGCTTCGATTGTGTGCGTACTGCTGCAATATTGTTAACGTGAGTCTTGTAAAACCTTCTTTTTACGTTTACTCTCGTGTTAAAAATCTGAATTCTTCTAGAGTTCCTGATCTTCTGGTGTCTGATCTGTATCACATCGAACTTGCAGAGTCT
+
BDCB?CBBBBBCCCBBCCBBCACBDDDCBBBA>ABAA:A@>@?BBBBBBB@BB>?>@D@A>???C>BBCC???7;57;;9>*?A;AAAD:A==>>==>:??:>>>;;;=A@???AAA=B>@<@=>>>@>>>A<@A@A<>>>===@AAA@@?AAAA:=>><??8>9998;@@@AA<AABBB5B<A<>9<;;,;<666*--7---977;:>>>?/?@@@B=C;??=B>?>???=A<??>>>>:>@@=@AA@@@@@AD??????AAAA?@;@A:>>@@@>>>@
@ATNG8:01103:01990
GATGGTAGTATAGAGCTCTACATAGTACTCATTCGTTTCGGAAGAGACAGGTACGTTAATAGTTAATAGCGTACTTCTTTTTCTTGCTTTCGTGGTATTCTTGCTAGTTACACTAGCCATCCTTACTGCGCTTCGATTGTGTGCGTACTGCTGCAATATTGTTAACGTGAGTCTTGTAAAACCTTCTTTTTACGTTTACTCTCGTGTTAAAATCTGAATTCTTCTAGAGTTCCTGATCTTCTGGCGCTCTGTCACGTCTGCTAACATCGAACTTGCAGAGTCT
+
/:<<6<<=>>BBBCCCB<===@;@CCDCCCAA=AAAA=AB?D=A?@@?CC?CCBBB?B?DBBB?B?BAA@B9929057;;;*8=:>>AG;D=;?<>//*.5059:;5715C@@A@@@<??B<A:=>A??>==;@@AA5::??::;=@@???==:;188<:;;6;<BBAAA===>188:::/::>788888(8<6660698//.86598>AA2?:8;@<@9>>8>????@?<?=@A>?>>;;;79<---3337<=?A=//-9-/+/:::>>;>>7;;?>?;://
@ATNG8:01066:02027
GATGGTAGAGAGACTGTAGCGCACCCAGAAGATCAGGAACTCTAGAAGAATTCAGATTTTTAACACGAGAGTAAACGTAAAAAGAAGGTTTTACAAGACTCACGTTAACAATATTGCAGCAGTACGCACACAATCGAAGCGCAGTAAGGATGGCTAGTGTAACTAGCAAGAATACCACGAAAGCAAGAAAAAGAAGTACGCTATTAACTATTAACGTACCTGTCTCTTCCGAAACGAATGAGTACGATGAGATCTCGTGTGCTACCTTCGAACTTGCAGAGTCT
+
CC@A>ADCDDAABCFIGCCCCCCCD=BCC@CABCAA>A@CAB@??B???<?@AAABBCCC3C?ABCBBBBBCCE=AD;;;;;*;A@B?BBB9BDC@CCCCCDLEC@C@BA>ABB@BBCBBBBBCDDCCBBDG@DB;::;CBBCCAA>B@B@@>ACAAACBC@BDCBBB?CC?AAA;??AAA8??A=@ABBB3?A;>888@@>>><@<AA>>:=<@?BDD@DAAA@??4:6:AD>CCC@AAABAAACCBBBBBBA==<<=:;;>AB;?7;;A8===@?>>67787
@ATNG8:01082:02059
GATGGTAGTATCTGTCTACGAGAGCCAGAAGATCAGGAACTCTAGAAGAATTCAGATTTTTAACACGAGAGTAAGCGTAAAAAGAAGGTTTTACAAGACTCACGTTAACAATATTGCAGCAGTACGCACACAATCGAAGCGCAGTAAGGATGGCTAGTGTAACTAGCAAGAATACCACGAAAGCAAGAAAAAGAAGTACGCTATTAACTATTAACGTACCTGTCTCTTCCGAAACGAATGAGTACGTGTGACGTACATGAGCATCGAACTTGCAGAGTCT
+
@@CC@CCCBCAA;66>>>CCFGCBB@BCC?BBA@=>9>;@@BABCA@BB?B@A@>=?<<<,?>ABCCBBBBB@<?AA77787(9@;@299929>@=A???A@A>>;><<<9=>><>CE?BBBBCCCCCCBCD@CCAA>ABAAAC:95;?@;;8;BBCBCCB?BFDGAA>AA=AA@<?A999,9988ADFDD2BC?B::8@@@AD:<8=@CB7;7:>CBBACBA@ACC=B@CCC>CCC@CCCCAAAABBCCDCCCCCCCB@@@DBBAA>AB>@@C?<>787
@ATNG8:01089:02096
GATGGTAGGAGACACGTCGCACACGTACTCATTCGTTTCGGAGAGACAGGTACGTTAATAGTTAATAGCGTACTTCTTTTTCTTGCTTTCGTGGTATTCTTGCTAGTTACACTAGTCATCCTTACTGCGCTTCGATTGTGTGCGTACTGCTGCAATATTGTTAACGTGAGTCTTGTAAAACCTTCTTTTTACGTTTACTCTCGTGTTAAAAATCTGAATTCTTCTAGAGTTCCTGATCTTCTGGGTGCGCTACAGTCTCTCTATCGAACTTGCAGAGTCT
+
BBBB?BCC?BBCBBDBBBCBBBBAAAAECCCB=@9994;C?CCCBCCBC?CCB@@>A?BBBB?B?BBBBBBBBB><<<>;.=@;@;9:0;BAA?BBB?BB=A@CBBB@B@@><>AAAA@B?C?BBCCAA>B<@>>><@>==A@AAAA>>>==<=9B;;:;E?DACA@ACCCBD=@;;;;.;5<5;@BBB2BCCFE@GCBCCCCBBB@FEGD3BBBBDADADC@@@@CCDD@D@@@?AAA@B@BB=AAACCDCCBCBBBBCCCCCCBB?CE;;;AAAB999
@ATNG8:01081:02158
TATGGTAGATATATGCACGCTCTACCAGAAGATCAGGAACTCTAGAAGAATTCAGATTTTTAACACGAGAGTAAACGTAAAAAGAAGGTTTTACAAGACTCACGTTAACAATATTGCAGCAGTACGCACACAATCGAAGCGCAGTAAGGATGGCTAGTGTAACTAGCAAGAATACCACGAAAGCAAGAAAAAGAAGTACGCTATTAACTATTAACGTACCGTCTCTTCCGAACGAATGAGTACTACTCTCAGAGACACACTACCATCGAACTTGCAGAGTCT
+
B@@@>@BBBCCCCCCAABDDCCCDD?BBC@CABBBA@C?BCBBBDD@BB?B@CAA;;;;;';@CBCBDCB:9;C=B;;:BBB1B?;?2999&4@@=AA@AAAA??=??A@=AAA;??BACCCCCDCBCCBBB@BCBB@BBCDCA?B:?;@AA=BBBBBBBB?BBBAAB?BB=@@@>BBBBB=@@>;99999(9B>A;;;BBBBA=A;@@>>:>=AACCC@C;;;BB@C?CB?CCC@CCCCBBAAACCBBBABABDDCCABB@A>ABBCB>BB?BBBAAB@88
@ATNG8:01087:02147
GATGGTAGGTGCACATGAGTGTATCCAGAAGATCAGGAACTCTAGAAGAATTCAGATTTTTAACACGAGAGTAAACGTAAAAAGAAGGTTTTACAAGACTCACGTTAACAATATTGCAGCAGTACGCACACAATCGAAGCGCAGTAAGGATGGCTAGTGTAACTAGCAAGAATACCACGAAAGCAAGAAAAAGAAGTACGCTATTAACTATTAACGTACCTGTCTCTTCCGAAACGATGAGTACTATAGACTATCTGAGACTACCATCGTTATCGGAAAGTCT
+
CCCC=CDD@ABBBCBABADDCCCCC@AA@?BBCCAA>A?BBBDC@@<@A<@<@@CCBCCC5C@GBBBCCCCDCC>BBBBCCC2@@;?4:::6;CC?CAABCBAAA@C?BB<>>B<??CBCBCBCCCBBCCDE@C@A@?BBAACAAA?B?B@@>ACDCCBBB?BBBBBB?>>;?A@<@@999,9<=:@DFDD2BC?B?@>>>@BB;>;>>==9=<??DFEACBCCACA50,0@B5=00000:<BCBBBDBBAAABCBBBBADDEE@B999B?A@?@=@@<@CBB
@ATNG8:01068:02175
GATGGTAGAGTACAGTGTAGTAGACCAGAAGATCAGGAACTCTAGAAGAATTCAGATTTTTAACACGAGAGTAAACGTAAAAAGAAGGTTTTACAAGACTCACGTTAACAATATTGCAGCAGTACGCACACAATCGAAGCGCAGTAAGGATGGCTAGTGTAACTAGCAAGAATACCACGAAAAGCAAGAAAAAAGAAGTACGCTATTAACTATTAACGTACCTGTCTCTTCCGAAACGAATGAGTACTATAGACTATCTGAGACTAATCGAACTTGCAGAGTCT
+
@@@@7;BDDDBBBBAACCCBBBCCB@BBC@CAAA@@=@?CBCBBBB?BB?B?@??99999(:=ACBBBBBBAAB<87;AAAA5BB@CBCDC<CCD@DBAABAA;<9;<?B=BBB?BABABBBBCCCCCHCCB?B;;;=@?AAB@@@?C?BBB?B@@@BBCEACCCBAA<:948A>5<73333&3883777788%8:8685656:::6<69:65.5177?DD@DD@AABA?>+000,00/)0;;@@BFCCC@??AAA@AABBDCBBB>@A@@9??<AAAAACC:9
@ATNG8:01075:02252
GATGGTATCGAGCGAGTGTGTAACCAGAAGATCAGGAACTCTAAGAAGAATTCAGATTTTTAACACGAGAGTAAACGTAAAAAAGAAGGTTTTACAAGACTCACGTTAACAATATTGCAGCAGTACGCACACAATCGAAGCGCAGTAAGGATGGCTAGTGTAACTAGCAAGAATACCACGAAAGCAAGAAAAAGAAGTACGCTATTAACTATTAACGTACCTGTCTCTTCCGAAACGAATGAGTACGAGAGTCAGAGCAGAGCTACCATCGAACTTGCTGAGTCT
+
AB;;66=BB@>>FC??===@<<9<:===8595::<7<7///00)/856647388333333$36;;;888=<;;<133444444#4;6<:=@@2>C@@:;9BA=@00+06<:6?@D@CABBCCCCDCBDCAB::6;AAB?BCBBCAA@8;9;BB@BBCBCCBF?BBBAA?<@@9000*000::,897988877'293858888:@B8=:<9:;5;59:@@C@BBBBBDA592998-777-388=>AABAAAAAAABA:99??ACB;;7;=9:97//+//888A<<<
@ATNG8:01083:02267
GATGGTAGGCACTGCGCACACATCCCAGAAGATCAGGAACTCTAGAAGAATTCAGATTTTTAACACGAGAGTAAACGTAAAAAGAAGGTTTTACAAGACTCACGTTAACAATATTGCAGCAGTACGCACACAATCGAAGCGCAGTAAGGATGGCTAGTGTAACTAGCAAGAATACCACGAAAGCAAGTAAAAGAAGTACGCTATTAACTATTAACGTACCTGTCTCTTCCGAAACGAATGAGTACACACTCTCATATGACACTACATCGAACTTGCAGAGTCT
+
BBBC?CDD@BBBAA@BBCBBBB:;:6;BD@CCCC99;:@CCCCBBB@BC@C@BBBBBCCC2C?CAAABBBBA@@8A9;;CFC1BB=B;@AA9ABDICBBFCAAAC@D?CC?CAB?BBBBCCCFCCCCBABCC@BBBB@BBBABA@?9@=@::5:CAABACC@CCBBBB?BC?BBB?BBCBB=BAA?BACCC:BB?@???>@@EE7;8;???<@<??CCC@CCBCBBA=@=A@@<ABB?AAABBAAABBBBCBBB@@?BBBBBBAABCCCC?BB?BBBBBBAAA
@ATNG8:01088:02244
GATTAGTGTGTCTCTGAGAGTAGTACTCATTCGTTTCGGAAGAGACAGGTACGTTAATAGTTAATAGCTTACTTCTTTTTCTTGCTTTCGTGGTATTCTTGCTAGTTACACTAGCCATCCTTACTGCGCTTCGATTGTGTGCGTACTGCTGCAATATTGTTAACGTGAGTCTTGTAAAACCTTCTTTTTACGTTTACTCTCGTGTTAAAAATCTGAATTCTTCTAGAGTTCCTGATCTTCTGGAGATATCATCAGCGAGCTACCATCGAACTTGCAGAGTCT
+
CCC@CCBBBBDCBBBCGCCBBBBCCCCCBB?BAAB<BD?B?ACCCCCC?CCDCC>C@CBBB?C=BBECC@CCC?BBDDD1BB@CCDC>BCCCBDDG@CC;;;;DBB?BCCCCACC?@AB?B?BBABBBAA?CCCC=ABBA><>@AAAAA>>>@;>>?<@@<@<?????@A>>;>@@@@6@<A:;;;;;+6;666)------5757.7755(5899938522-2<9=A8958588=9;;///;48899=AAAB>>>@@BB@A==9;;:==8<?9:::9:999<
@ATNG8:01095:02233
GATGGTAGCATCATGCATATCTCACCAGAAGATCAGGAACTCTAGAAGAATTCAGATTTTTAACACGAGAGTAAACGTAAAAAGAAGGTTTTACAAGACTCACGTTAACAATATTGCAGCAGTACGCACACAATCGAAGCGCAGTAAGGATGGCTAGTGTAACTAGCAAGAATACCACGAAAGCAAGAAAAAGAAGTACGCTATTAACTATTAACGTACCTGTCTCTTCCGAAACGAATGAGTACGAGAGTCAGAGCAGAGCTACCATCGAATCCTCTTAGTCT
+
5;::=ADBBCCCCCCBCABACDDCC?AAB?CCCCAA?AACCCDABB?BB?@>@AA@@@@@+:8BBBCCBBBBBB>C>BCCCC5CC@DACCC;CED@CBCCCCCBC@C@BC@BBD=@@BBCCBBCCEGDCCCD@DAAA?BBBBCCBB>B?B??=@BBBBCCB?BCCAAA?AD?BAB?@?888*:??;::999(:A?B;;;AAACA:>;>@??7;7;ABBB@CBCCBBB<?=?AA;AAB?BBBBBBBBBBB?>>BCBBBDDAAAABB;@>AEE=7617769>BAAA
@ATNG8:01066:02276
GATGGTAGAGTACAGTGTAGTATATCGCGTCGCTATCCAGAAGATCAGGAACTCTAGAAGAATTCAGATTTTTAACACGAGAGTAAACGTAAAAAGAAGGTTTTCAAGACTCACGTTAACAATATTGCAGCAGTACGCACACAATCGAAGCGCAGTAAGGATGGCTAGTGTAACTAGCAAGAATACCACGAAGCAAGAAAAAGAAGTACGCTATTAACTATTAACGTACCTGTCTCTTCCGAAACGAATGAGTACGTGTGCGACGTGTCTCCTACCATCGAATCACGAAAGTCT
+
5;<<?A;;;9@;>BC;;9BBFEBBBG;;:?95:CBBC@C??=;99BBB?B?AAABB@@=00,0,0067>>>;)9422288777;==,2255>=?/?=6=9@@@//-2222-..7773:6::55557;;:///==@C@;;@@==:=CBA:////////(-2689-/.8:89//-.;<<992;;6///057:>/52949@@<B+A@9@966=@@@B=@?@BBA?B<@@@>>=:99;;49./1///(///)/558///888;333==773?=99557336222616294999)4999
@ATNG8:01075:02423
GATAGGCGACATACATACGCGCCAGAAGATCAGGAACTCTAGAAGAATTCAGATTTTTAACACGAGAGTAAACGTAAAAAGAAGGTTTTACAAGACTCACGTTAACAATATTGCAGCAGTACGCACACTATCGAAGCGCAGTAAGGATGGCTAGTGTAACTAGCAAGAATACCACGAAAGCAAGAAAAAGAAGTACGCTATTAACTATTAACGTACCTGTCTCTTCCGAAACGAATGAGTACTGCGTCTCACTCTCGCCTACCATCGAACTTGCAGAGTCT
+
@A?@?<A@:ABCCCHCBBB@@@=ABA@CECCCB>B9;;CBBBCAGG=A=@AC:::::*;>CBCCBBBBBDD=DDDDDDD1BB>A>CCC;CCD@CBBBBBCCC@C@CC?CCC=@?DCDB@@ACCCCCCECCCBA@;A9;:@@@@=AACBCACCDBBBCCADBBCAA>@A=@@@390:;:5;00*0====,:;5?>>???CBB=A9>>AD=D;??CCD?CBA@@@@;@?BBC<BBA8:::ABBBBBBBCCD@@ABBAADD@CBB?ABBBB?BC?BB@??@999
@ATNG8:01101:02461
GATGTAGGACGAGCGTCTGAGAGGTACTCATTCGTTTCGGAAGAGACAGGTACGTTAATAGTTAATAGCGTACTTCTTTTTCTTGCTTTCGTGGTATTCTTGCTAGTTACACTAGCCATCCTTACTGCGCTTCGATTGTGTGCGTACTGCTGCAATATTGTTAACGTGAGTCTTGTAAAACCTTCTTTTTACGTTTACTCTCGTGTTAAAAATCTGAATTCTTCTAGAGTTCCTGATCTTCTGGGCAGACTCTCACACGCCTACCATCGAACTTGCAGAGTCT
+
//99=A@@CC;;9>@;;DBB@@@?CBBBCBB>BBBA=CC@D@CCCDDDD@DDEBC@C@BBBB?C@DDDDBCCBB?BBCCC1CC?BBBB>BBCC@ABC@CC@;:;DCCACCDDDCBB?BDD@D<BBDCA@@C@BBCC?CBBBCCBCDCBBBABBB?BBB?BB?B>@@CDCCBBB?B@>@@7@;A<;;:;:*;ABBF>BBCCCCCCBB@DDDE5C@@ABADACC@BCCBBBA?A?BBBBBD?AACD>DCCCBCBBBCBBCBB?BCC?BBCEE@AA>AAAAABB99
@ATNG8:01068:02480
GATGGTAGCGAGCGAGTGTGTATACCAGAAGATCAGGAACTCTAGAAGAATTCAGATTTTTAACACGAGAGTAAACGTAAAAAGAAGGTTTTACAAGACTCACGTTAACAATATTGCAGCAGTTCGCACACAATCGAAGCGCAGTAAGGATGGCTAGTGTAACTAGCAAGAATACCACGAAAAGCAAGAAAAAGAAGTACGCTATTAACTATTAACGTACCTGTCTCTTCCGAAACGAATGAGTACAGAGAGTACGATATTTCTAATCGAACTTGCAGAGTCT
+
DBBB@CCCBCBCBBBCBBBCCCAA@?B;;6;BB?@@6;69AA?A9:79A=@=??:>;=@@1B?BCBCCBBBBCC;A@;;;;;*9;49?EGE9CCD@CBB@ABAAA>@>@@<@CB=@@DDC@@@@CBBCCCBB@BBBB@CCBCBDBC@C@DCC@CBBBCBAA>ACCCDC@AA>@??;@@9:99&3996;<<<<1BB@BB@@@C@@@>@<?@=?;@;?@AABABBBBBBB?A?A@@;===::78=@AABBAAABBBBACCCBB;@;;;?C??<@A6;;@@?A@??
@ATNG8:01074:02492
GATGAGAGACTGTAGCGCACCCAGAAGATCAGGAACTCTAGAAGAATTCAGATTTTTAACACGAGAGTAAACGTAAAAAGAAGGTTTTACAAGACTCACGTTAACAATATTGCAGCAGTACGCACACAATCGAAGCGCAGTAAAGGATGGCTAGTGTAACTAGCAAGAATACCACGAAAGCAAGAAAAAGAAGTACGCTATTAACTATTAACGTACCTGTCTCTTCCGAAACGAATGAGTACGAGAGTCAGAGCAGAGCTACCATCGAACTTGCAGAGTCT
+
AACBBAABC;;;BCBBBBBBB=BCC@BA::;C@C@CCBBAAA>BB@BAAA???===,?<@ACC???BDFA<@;;;===,//*/7<;;/99=4??:;;BA??<?<??<@AA:>=>>A>>>@@==>>>>?<@@AA9==?>>>766-77<=>;;;;DA?=>:=>>>AA=??<?BA588>>>4>9818::::)67.6<>?AA??>;A>EE>=:=;:;:==;???>>>>:>7;;@4=8818=====<=>????A@AA???@@;;;?@;@888B:==<?@AAAA@@;
@ATNG8:01098:02501
GATGGTAGCGCACACATAGATACAGTACTCATTCGTTTCGGAAGAGACAGGTACGTTAATAGTTAATAGCGTACTTCTTTTTCTTGCTTTCGTGGTATTCTTGCTAGTTACACTAGCCATCCTTACTGCGCTTCGATTGTGTGCGTACTGCTGCAATATTGTTAACGTGAGTCTTGTAAAACCTTCTTTTTTACGTTTACTCTCGTGTTAAAAATCTGAATTCTTCTAGAGTTCCTGATCTTCTGGAGATACACATGATACTATCGAACTTGCAGAGTCT
+
CCBB?DABABCCCCCCBCCCDCAABCDCCCBB?@@@@:A@?C@CCCCDBB=ADCCC?C?BB@@9A@DDCCAAABC?@@AAA1AD?BACD<BBCC?CCC?BC@ABBCCC@CECCCCCC?CBB?D?CCDDBBBC@CBCE@CCCCCBCDBDDDDBBBA?BBB?BC?B?BCBBBCBCB?A@>@?7@=B=::9:9:$;AABA>CBCCCCCBCB>BBBB2BBBCCBDBDD?CCCCC@@??@BBBBBC@CBB@BCCDCCCBBBBCCBBACCCCD@@A>@B?=???77
@ATNG8:01085:02522
GATGTAGTGATACAGATCAGACACCAGAAGATCAGGAACTCTAGAAGAATTCAGATTTTTAACACGAGAGTAAACGTAAAAAGAAGGTTTTACAAGACTCACGTTAACAATATTGCAGCAGTACGCACACAATCGAAGCGCAGTAAGGATGGCTAGTGTAACTAGCAAGAATACCACGAAAGCAAGAAAAAAGAAGTACGCTATTAACTATTAACGTACCTGTCTCTTCCGAAACGAATGAGTACTATGTAGAGCTCTATACTACCATCGAACTTGCAGAGTCT
+
??A@BBBBBCBBB@BBABACCCDC@CCC?BBCA@@>A=BBA@@@C@BB@B?>>998B>B+B=BBBBAAACBAA=B@A?DDD1BB<@:@@@4@CC@CBCDDEDDC?B>AG=;:;?ACCCBBBCCCDCCCBBB@CDDD?BBBA?@?>9@;@@@=ABBCCCDD@BBBB??=?B?BA@=@A989+7778788999%9?;A999BAA@B;?<???>1818=AAB?BBBBAAA?A@BCC>BAA>BBB???CCDAAACCAAABB>A???@@A<AA@@A8;:<>BBA>>>>>
@ATNG8:01108:02538
GATGGTAGACACGTGTGCTCTCTCGTACTCATTCGTTTCGGAAGAGACAGGTACGTTAATAGTTAATAGCGTACTTCTTTTTCTTGCTTTCGTGGTATTCTTGCTTAGTTACACTAGCCATCCTTACTGCGCTTCGATTGTGTGCGTACTGCTGCAATATTGTTAACGTGAGTCTTGTAAAACCTTCTTTTTACGTTTACTCTCGTGTTGAAAATCTGAATTCTTCTAGAGTTCCTGATCTTCTGGACAGAGTGTGCAGATACTTCCATCGAACTTGCAGAGTCT
+
BCCE9==<B@B966>666;;559=B@:96=9909CBC>BB>A?A;;;@@>1945447<044?<6><<?>AA@A:<144===+;:6<252)286649/-(-7(---(-//(.988=9@A=;;;<@;@@@>>>@@=AA88188>>?@A@???>>;;;B=;;;=BB=B:;;;;;:=;<055<<<-;4<487878(8>878-7<<>@@>>?@=A@@@2@///9595;;5;===?>>=B<C@A=<;,//95::=?@?>>>>>=>@>=>>>D:=>>==<@@<@=@=///67
@ATNG8:01130:01941
GATGGTAGCATCATGCATATCTCACCAGAAGATCAGGAACTCTAGAAGAATTCAGATTTTTAACACGAGAGTAAACGTAAAAAGAAGGTTTTACAAGACTCACGTCAACAATATTGCAGCAGTACGCACACAATCGAAGCGCAGTAAGGATGGCTAGTGTAACTAGCAAGAATACCACGAAAGCAAGAAAAAAGAAGTACGCTATTAACTATTTAACGTACCTGTCTCTTCCGAAACGAATGAGTACTATGTAGAGCTCTATACTAATCGAACTTGCAGAGTCT
+
<>>>@CCBBBA?ABAACCCCBCCGF@BCC@CCCCBB?BAA???>=C?BC?C@BB?:8777'78;;8?BBBBBAA=?296?A?+>@:=9===0<<:4555599944498::5:;@059?:?@BBCCCBCFBBC@CCBB?BBCCEFBB<@>@AA<B@@@BAAA@CBCCBB?BB=>>?>AAABA8=<=99999::%0>;;///==A@?<@:=<888)8:>>DBB?BBBBACB@B@BBC>CBE?BCBBBCCCCAAABBBBBBAA@??AAA<AAAA7::<>@>>>A==>
@ATNG8:01120:02009
GATGGTAGTGTGTCTCTGAAGTAGTACTCATCGTTTCGGAAGAGACAGGTACGTTAATATGTTAATAGCGTAACTTCTTTTTCTTTGCTTTCGTGGTATTTCTTGCTAGTTACACTAGCCATCCTTACTGCGCTTCGATTGTGTGCGTACTGCTGCAATATTGTTAACGTGAGTCTTGTAAAAACCTTCTTTTACGTTTACTCTCGTGTTAAAAATCTGAATTCTTCTAGAGTTCCTGATCTTCTGGACAGAGTGTGCAGATACTATCGAACTTGCAGAGTCT
+
9::;=A@055;99:99955.5;::;:;9900////(/:3939:<<::<5555//)/27///74:2:;;==>@9=@495555$5AA6<<<@6;;=<7<5/0)/>)////:=9===>><<<9;;:;?:@ABABB;;5;A@A;@@@@@ABB@BBAA@@@B=::97??:@7??B;???<A@CBBBAA0=8=99999*4;;;@6B995?<5555.5555$59955169==790000/;,0,0;=@<@869@<A?AA@AAAB@@>@@@AABC;;;B=AA<@@AAAAA?@
@ATNG8:01134:01993
GATAGTGTGTCTCTGAGAGTAGTACTCATTCGTTTCGGAAGAGACAGGTACGTTAATAGTTAATAGCGTACTTCTTTTTCTTGCTTTCGTGGTATTCTTCTAGTTACACTAGCCATCCTTACTGCGCTTCGATTGTGTGCGTACTGCTGCAATATTGTTAACGTGAGTCTTGTAAAACCTTCTTTTTACGTTTACTCTCGTGTTAAAAATCTGAATTCTTCTAGAGTTCCTGATCTTCTGGAGATACACATGATACTCTACCATCGAACTTGCAGAGTCT
+
AACCBCBCCJEBCCCCBBBCBCFBCBC@@>@BCC>CC?C@BBBBB@?;@D@AA=A=AABC?CABCCCCCCCC@CCCCC1CD>BACD?CEBB>BCCACC@BCBCB@@@A@CECF?BBB?B?CCBB>@>B@BBBB;@@A;;;BABBAAA@@==<@@@=@A>A<@@@@AABBC?@ACCC9C>B>BABCB,@A;;;0;;ACBB;;;A@CAAA0@000A>@>@B@DCCBA;<5;;??@BCC@B;;9;BCCBBDCBCBCCCCFCBBB>AACCA?99499AAACBA@
@ATNG8:01142:02018
GATGGTAGATACTCGCTGATACACCAGAAGATCAGGAACTCTAGAAGAATTCAGATTTTTAACACGAGAGTAAACGTAAAAAGAAGGTTTTACAAGACTCACGTTAACAATATTGCAGCAGTACGCACACAATCGAAGCGCAGTAAGGATGGCTAGTGTAACTAGCAAGAATACCACGAAAGCAAGAAAAAGAAGTACGCTATTAACTATTAACGTACCTGTCTCTTCCGAACGAATGAGTACTATAACTATCTGAGACTACCATCGTACTTGCAGAGTCT
+
ABBB@CDBBBDFFAAACCBCCBBB@CBB?BCDDBB>B?AAACCBB>AB>C@AAABBBBB3B@BBABBCCCBAA7;7;;@@?0@A>C5;;;*9>?;ACCCCDCCC?C@CC?BAA;@>?@ABCCCFECC@@@C@BBBB?ABBCBBBB?B?@997:@@ABCCBACCCABB?AA>ACC>AAABA;=>=;99999(8@9A899@@?=>:=:>AAD7;7;?BAA?B@@@@@@>B?BB@BBB?AAAEBAA@CCC?A@?@AA>?=AAAAA7;;>>BBCC>AACCCDA??
@ATNG8:01162:02069
GATGGTAGATACTCGCTGATACACCCAGAAGATCAGGAACTCTAGAAGAATTCAGATTTTTAACATCGAGAGTAAACGTAAAAAGAAGGTTTTACAAGACTCACGTTAACAATATTGCAGCAGTACGCACACAATCGAAGCGCAGTAAGGATGGCTAGTGTAACTAGCAAGAATACCACGAAAGCAAGAAAAAGAAGTACGCTATTAACTATTAACGTACCTGTCTCTTCCGAAACGAATGAGTACGTGTGACGTACGTGAGCTAATCGAACTTGCAGAGTCT
+
BCBB@CCDBBBBBCDCCCDDBBCCC>CCC?BBCAAB?C?BBBAA>><@B@C@A@AABDCD3B?B8:9A?997<B=;B9::999'//(/(///&.673888988825+24:969985:9>>EBBCBBDCCBCCC@DDBB?BBBBBBBB=B?AAA?BAABAACA?AAAB@@=BB>BBB?BB>>>8?@>:==<=<.=A<A;::AAB@@<@;@@BB:=:>ABBB@BBBCBCC?B?BBB=A??=?BBFFDDBA@@ABDDCAAAADAA@CC?BACB?AA>BCBBBB>=>
@ATNG8:01148:02104
GATGCTCACGTACGTCACACGTACTCATTCGTTTCGGAAGAGACAGGTACGTTAATAGTTAATAGCGTACTTCTTTTTCTTGCTTTCGTGGTATTCTTGCTAGTTACACTAGCCATCCTTACTGCGCTTCGATTGTGTGCGTACTGCTGCAATATTGTTAACGTGAGTCTTGTAAAACCTTCTTTTTACGTTTACTCTCGTGTTAAAAATCTGAATTCTTCTAGAGTTCCTGATCTTCTGGAGATATCATCAGCGAGCTACCATCGAACTTGCAGAGTCT
+
CBBBABBBCCCCBBBCCBCBCCCBBBBA>@:9:6;B@FACBBBCBD@DCBAA>A@CBCC?C>BBBBBBBBB@BCCCB3BB>ABBA9AB>>=>FC?BB<>>?CCC?AABBB?AA:@>>9>9>>>><==D=AAAA5:8<A?AAA<<<>?:::?=8::;AA<A<AA>>?@AAA<AAAAA5A8<466666(7=;<<1:;=888@@@@<AAAA/A@@?>;?=AA=>=>?BBA;A;AA@@@A;>>A<?@@>=>>==>>AA???==//-/;;;;7660:>>>>?A?<
@ATNG8:01159:02161
GATGGTAGGCGACATACATACGCGCCAGAAGATCAGGAACTCTAGAAGAATTCAGATTTTTAACACGAGAGTAAACGTAAAAAGAAGGTTTTACAAGACTCACGTTAACAATATTGCAGCAGTACGCACACAATCGAAGCGCAGTAAGGATGGCTAGTGTAACTAGCAAGAATACCACGAAAGCAAGAAAGAGAAGTACGCTATTAACTATTAACGTACCTGTCTCTTCCGAAACGAATGAGTACTATGTAGAGCTCTATACTAATCGAACTTGCAGAGTCT
+
CCDD@CBB?B@@@CCCECFC@@@@A?BDC@CBBBDD=@=@AACABA@AA=A=@AA?@@@@0@?CCAABCCCDDH>AA@CDDD5BBAF@CCC<BCC?BBBAA@>00-0=@?;@@A799??@BBBDCCECDCDD@B:;;=A;;;;;AC?B@CAA>ACBCECCC@CBAAAA?AA@FDC?BBBBE=A??:???8?BCD?BAAC??CCC@C?BBCC@B?@:::@=AAABBBA>A=;;;0;B@6::@BBBBBAABBBFCBB?@?A=>>>A=A>>>:==4:99;<<=<<
@ATNG8:01160:02203
GATGTAGTGCGTGAGAGAGAGACCAGAAGATCAGGAACTCTAGAAGAATTCAGATTTTTAACACGAGAGTAAACGTAAAAAGAAGGTTTTACAAGACTCACGTTAACAATATTGCAGCAGTACGCACACAATCGAAGCGCAGTAAGGATGGCTAGTGTAACTAGCAAGAATACCACGAAAGCAAGAAATAGAAGTACGCTATTAACTATTAACGTACCTGTCTCTTCCGAAACGAATGAGTACGAGAGAGCACACGTGTCTACCATCGAACTTGCAGAGTCT
+
;5>>>CCABAAAA@DEHECCCDD@BBB?AA@@@A?A@CBBABBF@BC?B>AABBAAAD+C?AAABABAA>??5=@;;;;:$4;39.555&5;A=ABACFDDCC?C@CC@CCC?BBBCDBBBCCCCCCBBB?CCCC?CBBBBBBB>B=A@@89;BBBCDBABBBAAA?CD?BBB?BAA@C499?:?AA9?;;=:>B@@>>BBB?B@FCCC@B@ACB@@>@GDBBBB@B?BBB=BBB?BBBAABBA@@BB@>=>AAADCB@@@>=:=AAAD;@@<@>>=>>>65
@ATNG8:01145:02274
GATGTAGCTTCATGCATATCTCACCAGAAGATCAGGAACTCTAGAAGAATTCAGATTTTTAACACGAGAGTAAACGTAAAAAGAAGGTTTTACAAGACTCACTTTAACAATATTGCAGCAGTACGCGCACAATCGAAGCGCAGTAAGGATGGCTAGTGTAACTAGCAAGAATACCACGAAAGCAAGAAAAAGAAGTACGCTATTAACTATTATCGTACCTGTCTCTTCCGAAACGAATGAGTACCTCTCAGACGCTCGTCCTACCATCGAACTTGCAGAGTCT
+
CDDDCABBB9CCCCDCCCBCCCBB?ACC@CDDCA@>@?BBBCCCD?CC<A>ABBABBBB3A?A??AAA??AAC<BA?@@@@0AA>C5;;;.;BB>ABACCDCBB>B?BB?BBC>@@CBBBCBBBABBBBAA>AABC?BABBBD8879?CBB?BBBBBBBB>BBAABB<@B>BBC>??777*:=>9>BAAA3::49?>>A??>>;>=@>>@:@AAA;;=;AA888@@;A;@@>9>@A;@>>>>>><>==??@B>=<>@><>:=DF=B:;;<5:::>>???@@;;
@ATNG8:01160:02273
GATGGTAGTCTCAGATAGTCTATAGTACTCATTCGTTTCGGAAGAGACAGGTACGTTAATAGTTAATAGCGTCTTCTTTTTCTTGCTTTCGTGGTATTCTTGCTAGTTACACTAGCCATCCTTACTGCGCTTCGATTGTGTGCGTACTGCTTGCAATATTGTTAACGTGAGTCTTGTAAAACCTTCTTTTACGTTTACTCTCGTGTTAAAAATCTGAATTCTTCTAGAGTTCCTGATCTTCTGGGTCTCTCTCTCACGCACTACCATCGAATCCTCTTAGTCT
+
C@@;9B;;@CBBCCAAAB?;;=A:;9B>>::;@CBBB>CC@DGCBBAA::,0/:::6:,;5:94:094<:555<5:;>>>+>B<>?ED;BA;979BB>BD::;>@9:69@B@@ABA99:C?C@CCCBBBBB@CCCCAIBBBAAA0..88..).8<6;00+9@27-4395;<==??999DD0=4=49995*59;;<4===;;;<::<.5999$5445915.5<9:??@BBBAD@CBBBBB=>;;:/:;;;A@@@@BCB;;;DCCC?CBBBB>;;5;99;@BACA
@ATNG8:01144:02320
GATGGTAGCTCACGTTGTCACACGTACTCATTCGTTTCGGAAGAGACAGGTACGTTAATAGTTAATAGGGTACTTCTTTTTCTTGCTTTCGTGGTATTCTTGCTAGTTACACTAGCCATCCTTACTGCGCTTCGATTGTGTGCGTACTGCTGCAATATTGTTAACGTGAGTCTTGTAAAACCTTCTTTTTACGTTTACTCTCGTGTTAAAAAATCTGAATTCTTCTAGATTCCTGATCTTCTGGAGATACACATGATACTCTACCATCGAACTTCAGAGTCT
+
9BC>?BBBBBBBBBBACCDCCDBBCCDDCCC>CAAA<AC?B?BCCBCBB@CC@@@?B@BBBB?C;>88859?AA<===>>.?A<AABB=BEFD>AAC?A?598;@DD<???>>>BB>BBB=A?ABB==>>><>@@@;@888<<AAAAA@>>>>>=>>><@@<><@>@>@@@@@9@@AAA5A:;:>@AAA/AAAAB9@>>>@@><::067678$699>>7>7=A?BCBBBB?D:>=BBBB;>:C@>@>B@@@A::;;>>>A@>@@<>><>>;?A9>>>>>;;;
@ATNG8:01155:02358
GATGGTAGGTGCACATGAGTGTATCCAGAAGATCAGGAACTCTAGAAGAATTCAGATTTTTAACACGAGAGTAAACGTAAAAAGAAGGTTTACAAGACTCACGTTAACATATTGCAGCAGTACGCACACAATCGAAGCGCAGTAAGGATGGCTAGTGTAACTAGCAAGAATACCACGAAAGCAAGAAAAAGAAGTACGCTATTAACTATTAACGTACCTGTCTCTTCCGAAGCGAATGAGTACGAGAGTCAGAGCAGAGCTACATCGAACTTGCAGAGTCT
+
;;;;@AAD<B>>>?6666===@@AB>;;;;A;;:94:@8@@><<49.4;598==:?;===*@7@A?@@CBCBAA9;9:9999$5:6;.44)444.4844388//)/*///9939:::<=>==BFCCCC>B?BA@@<@@@>@AAB?@;@00+0/>:<8;B:CAAAA@<;;50005:=>@@8>:=2<8<;<+BB7>>@>>>A==29-----)-476>=;6;;;;BBB?B>@A@ABBC@DBCEGCCCCCCBBADDCCCCCBBBBB@@AA??=?E?B???A:99?
@ATNG8:01157:02342
GATTAGTATAGTGCTCTACATAGTACTCATTCGTTTCGGAAGAGACAGGTACGTTAATAGTTAATAGCGTACTTCTTTTTCTTGCTTTCGTGGTATTCTTGCTAGTTACACTAGCCATCCTTACTGCGCTTCGATTGTGTGCGTACTGCTGCAATATTGTTAACGTGAGTCTTGTAAAACCTTCTTTTTACGTTTACTCTCGTGTTAAAATCTGAATTCTTCTAGAGTTCCTGATCTTCTGGTGAGATATGCCATGATGCTACCATCGAACTTGCAGAGTCT
+
BBB;DDCCCCCCCCGCCCCCCDBBBABCCC@CBCB>BBAD@CAABABB>BAAAC?C?BBBB?B@BCCBBBBB@<@=??@/??=A;;;5:ABC@CC@=>=0//:9;<79>>A@@@A=>>=9>:>A>>><==:>><>:@A@AAAAAAA???AA@@<@@>:@A<A:==??@A??=5:9989)87<9:;;;;*:>///)////..3335+222&25555/535505;875./+/48:9:9<-//<6<77;=<<=////===7//-6606377:6;@7=?B@?>>@=
@ATNG8:01130:02378
GATGGTAGCGCATATCAGCGCAGCCCAGAAGATCAGGAACTCTAGAAGAATTCAGATTTTTAACACGAGAGTAAACGTAAAAAGAAGGTTTTACAAGACTCACGTTAACAATATTGCAGCAGTACGCACACAATCGAAGCGCAGTAAGGATGGCTAGTGTAACTAGCAAGAATACCACGAATGCAAGAAAAAGAAGTACGCTATTAACTATTAACGTACCTGTCTCTTCCGAAACGATGAGTACGATGAGAGAGCTCTCTCTACCATCGAACTTGCAGAGTCT
+
CFAA>@BBBBBCBBBBBCCABA:994:BB?BCDCCC?B@BBBCCCB?BB?C?A@BBBAAB5B@BDCCCCDEDDE?CD9::::*;C>C5;;;.<BB=BBBBCEECC?C@CD?AAA=ABBBBAABDDBBBCCCC@CDDD>BAAAAAAD>A=AA@<@ECCCCCC?CCBBBA?CC?B??<=BCC>CAAA@BCCCC3AA?A988BCBBB?A<A>>><A<A<BBA?CBBB@AA<@=@CC=BBBBBBCCBBBB>>=CBBBBBBBBBBB=AA@?>>=A;>>:;>=?@@;::
@ATNG8:01154:02394
GATGGAGCAGACGTGACAGAGCGCCAGAAGATCAGGAACTCTAGAAGAATTCAGATTTTTAACACGAGAGTAAACGTAAAAAGAAGGTTTTACAAGACTCACGTTAACAATATTGCAGCAGTACGCACACAATCGAAGCGCAGTAAGGATGGCTAGTGTAACTAGCAAGAATACCACGAAAGCAAGAAAAAGAAGTACGCTATTAACTATTAACGTACCTGTCTCTTCCGAAACGAATGAGTACGATGAGAGAGCTCTCTCTACCATCGAACTTGCAGAGTCT
+
9:>;7;;==666;<>>A??==@??9;:9390////)/)/6686//)/638056///999):67778:9888<<3///7777'7:6=9>>@2>>>:@CCCCBBBB?B?;;5:99=??>BBBBCCBBCDCCBB?BBAA5;;898??A?C?CBB<???:<?<@=?>BBBB?CC?B><7;9988.777/8?>AA3AA37599<:<;>5:27;;;8=:::@A@@B;9:@>><?;998-7<<1879=?;;77777>A@;7;7<999?=<<:<:98816<7<<=====>>
@ATNG8:01161:02512
GATGTCGCACACGTACTCATTCGTTTCGGAAGAGACAGGTACGTTAATAGTTAAATAGCGTAATTCTTCTTTTTCTTGCTTTCGTGGTATTACTTGCTTAGTACACTAGCCATCCTTACTGCGCTTCGATTGTGTGCGTACTGCTGCAATATTGTTAACGTGAGTCTTGTAAAACCTTCTTTTTACGTTTACTCTCGTGTTAAAAAATCTGAATTCTTCTAGTAGTTCCTGATCTTCTGGGTCTACGCTACGTCGCGCTACCATCGAACTTGCAGAGTCT
+
5>?@@@@<966<<@;>7<00)///;5<<:;7;;554::499;::4:8:777,33(3/-----(-(-5058888+8=79555-5222/339.3..(.5404...33365663255.5.4444::993::8<7<?=?:98;>?=<?@B@@=A@@;?@6:6999?>996615;;@@2?8<799999'8::;;)5599;;;>=>8===<<%<<<<<9=8;;597;000/8::+//=<<<7<<<<4<::98/////8999;>==;>;;;;<=;@@;?BBAA?<><
@ATNG8:01121:02527
GATGGTAGTAGTACACTAGTCATACCAGAAGATCAGGAACTCTAGAAGAATTCAGATTTTTAACACGAGAGTAAACGTAAAAAGAAGGTTTTACAAGACTCACGTTAACAATATTGCAGCAGTACGCACACAATCGAAGCGCAGTAAGGATGGCTAGTGTAACTAGCAAGAATACCACGAAAGCAAGAAAAAGAAGTACGCTATTAACTATTAACGTACCTGTCTCTTCCGAAACGAATGAGTACTCTCAGAGACACACTACCTTCGAACTTGCAGAGTCT
+
DDCC??AABB@@;C>CEDCCCAA@CAEDJ@DB::;A<A?BBCBBBCACB@C@CBAAADDD2A?AADCECAA@??9?BDCEDE0EH@D7;;;6;CC@CCCCDCBBB?B@CD@BBB=@?A@BBDDCDBBBCBBC@BCBA?AA???A??=@@CBB@BBBDDCBB?BBBB@@;??9999299999,999;>>@@@29=9<688>@A?><><@???:=8==A@@<@@@?AA@<?=?CD=BBB>ACCDCCBBBBDBBCBAA?>>BD??;?<@>=:=>176???????
@ATNG8:01165:01939
GATGTAGTACATGATAGACGACACCAGAAGATCAGGAACTCTAGAAGAATTCAGATTTTTAACACGAGAGTAAACGTAAAAAGAAGGTTTTACAAGACTCACGTTAACAATATTGCAGCAGTACGCACACAATCGAAGCGCAGTAAGGATGGCTAGTGTAACTAGCAAGAATACCACGAAAGCAAGAAAAAAGAAGTACTCTATTAACTATTAACGTACCTGTCTCTTCCGAAACGAATGAGTACAGAGAGTACGATATGTCTACCATCGAACTTGCAGAGTCT
+
?@B>DCCB===AA@DCBBCCCCCC@BBB=AAB@@@<@=AABBBCB?BB8:5:A<==@@@1C@CBCJCCCCBBB=@AAAIII5BB?B@CCC=CEMACCBCCCBBA>A@CD@BBB>AAA?A@@AACCCDDCCC@@9;:@CBAADCCC@DACB@?@CBBBBBC@CDAAAA>BA?BBC>AA9::,887/8<<<<?&;=;:0//@?;CA=D<A@>=:=<??@AA=AA@><<<6<8==D;;;;=>>>??>>>A>=>AAA@??@@>>>>?@@=D:;;A168388AAAB;;;
@ATNG8:01184:01930
GATCTGCGCACACATCCCAGAAGATCAGGAACTCTAGAAGAATTCAGATTTTTTAACACGAGAGTAAACGTAAAAAAGAAGGTTTTACAAGGACTCACGTTAACAATATTTGCAGCAGTACGCACACAATCGAAGCCGCAGTAAGGATGGCTAGTGTAACTAGCAAGAATACCACGAAGCAAAGAAAAAGAAGTAACGCTATTAACTATTAACGTACCTGTCTCTTCCGAAACGATGAGTACTGTATCTATGTTGTGCGCTACCATCGAACTTGCAGAGTCT
+
555<655<@A:9;<99?466@;;;:<59.4744/88//)//)/38;8333333#3,39377?<7738.333;;;;;$7/49(...&...(.(.33.22892629;87676(589;9=AAA>>;;9;;<7<::717717:8522,22::;27575555:;A>=?A?;//(///)/633-//..'.699;)::5:22,27:::=*/)/866075=?=>=<AA>>>@@<?=?>A66000//8///522555966::*....-4222--.8890,-(---233555
@ATNG8:01194:01961
GATGTAGACACGTGTGCTCTCTCGTACTCATTCGTTTCGGAAGAGACAGGTACGTTTAATAGTTAATAGCGTACTTCTTTTTCTTGCTTTCGTGGTATTTCTTGCTAGTTACACTAGCCATCCTTACTGCGCTTCGATTGTGTGCGTACTGCTGCAATATTGTTAACGTGAGTCTTGATAAAAACCTTCTTTTTACGTTTACTCTCGTGTTAAAAATCTGAATTCTTCTAGAGTTCCTGATCTTCTGATAGCGACGCGATATACTACCATCGAACTTGCAGAGTCT
+
AABB@=B@@A<<=B:69;;;9445555;=@B@CCCE@BB?B@;;;?@BA699?787(3,3878286:8??B773:498:99'75.5222'28796;;;;588)..--882245./.7838::396;;;687;<:>566:>>=>CBA>?>AAB>=>A<@??<=>:>;??@===>;;5:669898*6)-)-----(--323,3587=:;<9949;;;+;:;;D=A:>>;?@>??==:>=AAA@@@:==AAA@@>>>:::=:;;?==>@A=@@@BB<@@8;;@@>>>>>
@ATNG8:01173:01974
GATTAGTGCGTGAGAGAGAGACCCAGAAGATCAGGAACTCTAGAAGAATTCAGATTTTTAACACGAGAGTAAACGTAAAAAGAAGGTTTTACAAGTCTCACGTTAACAATATTGCAGCAGTACGCACACAATCGAAGCGCAGTAAGGATGGCTAGTGTAACTAGCAAGAATACCACGAAAGCAAGAAAAAGAAGTACGCTATTAACTATTAACGTACCTGTCTCTTCCGAAACGAATGAGTACGAGAGAGCACACGTGTCTACCATCGAACTTGCAGAGTCT
+
445.4949:5;<BBCDJE;:;B@1>5929;;5:;8<?<;;:;A@=???B8<<444=>>+>588888:87<<>)3355>>>+<;:>7<<:+955.55555;<54.4.445<44.4998?>==>696<<55/399//)/:8//5445;7;44.4///7///3889<88233,7;;5;7333(333,37777'7848555:5553.3233..(.4767/5.4:>994923-//:1:67+//68:;;888=:::;=9==773375524::/./).32677555222
@ATNG8:01197:02043
GATGGTAGGCGTGTGAGAGTCTGCCCAGAAGATCAGGAACTCTAGAAGAATTCAGATTTTTAACACGAGAGTAAACGTAAAAAGAAGGTTTTACAAGACTCACGTTAACAATATTGCAGCAGTACGCACACAATCGAAGCGCAGTAAGGATGGCTAGTGTAACTAGCAAGAATACCACGAAGCAAGAAAAAGAGTACGCTATTAACTATTAACGTACCTGTCTCTTCCGAAACGATGAGTACCTCTCAGACGCTCGTCCTACCATCGTACTTGCAGAGTCT
+
<??;9>;;7<0//=<<>??@>CBCA8>B>9@@@@@A>A>@@@:?@@><:181/--55888'-)/999;<433:;28889888'//*/5;;;.9/.(22227778;3;3;>9;895//////8899;>@???E>?>>>=888:66//*/498=:==>=??>>189>=@>98818?A18888168:478888'587777;9<:9369;///9=6:>888<@BDAA==5;49<;3799889;7777<6557555////35:4955-595//7//(./:577;67
@ATNG8:01179:02122
GATGGTAGGAGACACGTCGCACACGTACTCATTCGTTTCGGAAGAGACAGGTACGTTAATAGTTAATAGCGTACTTCTTTTTCTTGCTTTTCGTGGTATTCTTGCTAGTTACACTAGCCATCCTTACTGCGCTTCGATTGTGTGCGTACTGCTGCAATATTGTTAACGTGAGTCTTGTAAAACCTTCTTTTTACGTTTACTCTCGTGTTAAAAATCTGAATTCTTCTAGAGTTCCTGATCTTCTGGGCTGCGCTGATATGCGCTACATCGAACTTGCAGAGTCTT
+
BCCC?CCC@DCCBCCCCDCCDBBBBCCCCAAI@C@AA<@B?B@CCADCCC?AACCC?C?A@AA<?>?CBBBBBBB?@@??@1@@;@6666&5?@A@CBB?BC>@@@CA@<>A@@@?AA;ACD;><>=<<9<<@<@ABA7;;????@>>>A@@:;:@<>>>=@@:>:>AAAA@@@A<?????1>6;488787+8><=>9>@@@??A>>>;ACDC/A<<<D<A<>@<AA@>>>>9>9=?>>>A999<<4<///9;78=?A???AAAAA??@AA;>>:>>>>;99551
@ATNG8:01184:02159
GATGGTAGCAGACGTGACAGAGCGCCAGAAGATCAGGAACTCGTAAGAAGAATTCAGAATTTTTAACACGAGAGTAAACGTAAAAAGAAGGTTTTACAAGACTCACGTTAACAATATTGCAGCAGTACGCACACAATCGAAGCGCAGTAAGGATGGCTAGTGTAACTAGCAAGAATATCACGAAAGCAAGAAAAAGAAGTACGCTATTAACTATTAACGTACCTGTCTCTTCCGAAACGAATGAGTACGATGAGAGAGCTCTCTCTACCATCGAACTTGCAGAGTCT
+
5=:;7<==?@>==<<<99777///7)//:5:=<55579355----(-7378393993414DDC1B54788;<==<<=2225<:::*9949.55605<;99:66?>>=B?B9AD;?@B=?@CCCCCEFCCCBBBCC@CCAA?ABBBBCBB>A?B;;7;AAACAAB@FCBBBB?CB?CCEEBCBBB=BAA>;;;;;)9>;@ABCBCDBB@B@CCED>@=@AA@A?ABAAAAC=A=???9?BB>BBCBBBCAA999A>>>>>@?>>>:::?;B:99A=AA;???B@@;::
@ATNG8:01165:02245
GATGGTAGAGTACAGGTGTAGTAGACCAGAAGATCAGGAACTCTAGAAGAATTCAGATTTTTAACACGAGAGTAAACGTAAAAAGAAGGTTTTACAAGACTCACGTTAACAATATTGCAGCAGTACGCACACAATCGAAGCGCAGTAAGGATGGCTAGTGTAACTAGCAAGAATACCACGAAGCAAGATAAAGAAGTACGCTATTAACTATTAACGTACCTGTCTCTTCCGAAACGATGAGTACACACTCTCATATGACACTACCATCGAACTTCAGAGTCT
+
55:<8=A=;:<;;//)/:///<<:9:59775/////7187;9:?988<97,74<=>>>::9$3,733=;;<?888)98;;DDD+>>:?:>@@2<<<?A;??@>>::29:@@<@AB??>>?BBABB::99999939949.4333388:4:5<5505<<<;<<B>BBBBDC>A@97778;;90,//64/..7;19;39888579556;6<5455:5::<>>9665;<=A?A=<??9?ABBBBBAABB9::DCCB>;;;CBCCA:::?@@@::3:919>@A@A@A
@ATNG8:01166:02239
GATGGTAGTACATGATAGACGACACCAGAAGATCAGGAACTCTAGAAGAATTCAGATTTTTAACTCGAGAGTAAACGTAAAAAGAAGGTTTTACAAGACTCACGTTAACAATATTGCAGCAGTACGCACACAATCGAAGCGCAGTAAGGATGGCTAGTGTAACTAGCAAGAATACCACGAAAGCAAGAAAAAAGAAGTACGCTATTAACTATTAACGTACCTGTCTCTTCCGAAACGAATGAGTACTGCGTCTCACTCTCGCCTAATCGAACTTGCAGAGTCT
+
<===:>==?<669>=C@@AB;;;@A@DCCIFBAABB@CABBBCBBB?AB8:5:?@@@DCC5C?CCCCCCDDA@@9;;;;@>@,>?;A9ABB4@AB@BCCDBBBCC@B@AA<???9@@@ABBBCC;:;B@A@A;@@@>;9::AAABB?C@D;=;;BCCBBBD@CCCBBB>A@<=??499@AA:99:;=>====&:>9@000;@==>;?;????:=:>@CCCAFABABCB>B@ABC<B;;6;@>BA@@AA@?BCECDCBBCCCC?@@?BBAA@;;6;::@CACCB
@ATNG8:01191:02271
GATGGTAGAGAGACTGTAGCGCACCCAGAAGATCAGGAACTCTAGAAGAATTCAGATTTTTAACACGAGAGTAAACGTAAAAAGAAGGTTTTACAAGACTCACGTTTAACAATATTGCAGCAGTACGCACACAATCGAAGCGCAGTAAGGATGGCTAGTGTAACTAGCAAGAATACCACGAAAGCAAGAAAAAGAAGTACGCTATTAACTATTAACGTACCTGTCTCTTCCGAAACGAATGAGTACTGTATCTATGTGTGCGCACCATCGTTCCTTCTGAGTCT
+
CCBB?CCCBCCBCBBDCCCCECDDB=CBB@BBBBBA?A>@ABBBBA?AA>B>BBB??>>=2@>@AAAACCAAAE>CA;;;;;*;A>B=AA@7ABB?CAAADDLDCC>C@CA?ABB@BCCCCCCCCBBBA@@994;A@@>ACBCBC@?=@?BBA>ABCCCCBC?CCABBC?BB>BBC;??AAA<BAA????>>1;@=B;;;>>AAA<A=AAAA<@<@@CCDAC;;:BBB=?=?AA;@9979AACCCCBBCCDD>>?BBFA?>>>A@:>=@@B;A:=6;:?>>>@@
@ATNG8:01195:02280
GATGGTAGAGTATCATGTGTATCTCCAGAAGATCAGGAACTCTAGAAGAATTCAGATTTTAACACGAGAGTAAACTTAAAAAGAAGGTTTTACAAGACTCACGTTAACAATATTGCAGCAGTACGCACACAATCGAAGCGCAGTAAGGATGGCTAGTGTAACTAGCAAGAATACCACGAAAGCAAGAAAAAAGAAGTTACGCTATTAACTATTAACGTACCTGTCTCTTCCGAAACGAATGAGTACTATAGACTATCTGAGACTATCGAACTTGCAGAGTCT
+
>:<>9BBCBCB=A>A@BBB;9:?CC?@??>AB@?>>29255<=?=;7@@*0+///////&/299;=<@@9;99,9@9>===(9;7=5:::.:<A7<<=B?=>//*/38:388:588<BCBCCCB;;;B@@@@ECCC>AABBBDFE=@<@;;5;ACBBBBC?AAACCC@BC?BBA=A899=8;>?>9;>=@@'770--(--7:=??<@:@@><:<=><==<<@AA@@?C@A?ACE>A@B<@@B?@>BBCBBBB>>>CBCBBBCCBBBA@@=::49AC???B:9
@ATNG8:01181:02354
GATGTGCGTGAGAGAGAGACCCAGAAGATCAGGAACTCTAGAAGAATTCAGATTTTTAACACGAGAGTAAACGTAAAAAGAAGGTTTTACAAGACTCACGTTAACAATATTGCAGCAGTACGCACACAATCGAAGCGCAGTAAGGATGGCTAGTGTAACTAGCAAGAATACCACGAAAGCAAGAAAAAGAAGTACGCTATTAACTATTAACGTACCTGTCTCTTCCGAAACGAATGAGTACTATAGACTATCTGAGACTACCATCGAACTTGCAGAGTCT
+
BBBBBCCCCCBBCDBBCCBCC=BCCAGCCCAA=A@@@ACBBB@CD@C@@@?AACDC3C?CCCAAAABCCD=A9;;AA@0@C>C4;;;*9@@=@BBBCCCBD@C@CD?BBB?BBBABCCGC@@DCCCCC@BBA@?A@@@BBBB>B?BAA?ACCBBBBB?BBBDBB?BB>AA@<@?99928===@CBCC/AA<>877@@A>><>:?A::5::<<ABB?CA@??BB?B?BCC>@??@AAAACCCCAAABC??;;?BCCBCBBBB?CAAAB?BB@BBCBBBBB?
@ATNG8:01191:02390
GATGGTAGTGCGTGAGAGAGAGACCCAGAAGATCAGGAACTCTAGAAGAATTCGGATTTTTAACACGAGAGTAAACGTAAAAAGTAGGTTTTACAAGACTCACGTTAACAATATTGCAGCAGTACGCACACAATCGAAGCGCAGTAAGGATGGCTAGTGTAACTAGCAAGAATACCACGAAAGCAAGAAAAAGAAGTACGCTATTAACTATTAACGTACCTGTCTCTTCCGAAACGAATGAGTACACATCGTCGTGTCGTGCTACCATCGTTATCGGAAAGTCT
+
BBBB;CB=B>CBCABAHBCBCCCCC=BBD@CCBBBB?B@CCAABBB?AB>B?BB<ABCCC1>;?BBAABBBCCC=?<:8888$688?=BBB5>>A=>>>@@@A??<?<@A<;;;;?>A;;<@BAAAA@<::A;AAAA<@??;9=AA=B<@@@<????>>=B=@@;;;?;==9>@?:==::91:::9:::::)::4;888=>>BB<A;???A;A9;;;AA;A=>=>>>;A:??A9=6617::>??@?ABA?AA>>>AAABB==>@@<>>=DD=A?>>:?A:A===
@ATNG8:01200:02374
GATGGTAGATACTCGCTGATACACCCAGAAGATCAGGAACTCTAGAAGAATTCAGATTTTTAACACGAGAGTAAACGTAAAAAGAAGGTTTTACAAGACTCACGTTAACAATATTGCAGCAGTACGCACACAATCGAAGCGCAGTAAGGATGGCTAGTGTAACTAGCAAGAATACCACGAAAGCAAGAAAAAGAAGTACGCTATTAACTATTAACGTACCTGTCTCTTCCGAAACGAATGAGTACTATCTCAGAGACACACTAATCGAACTTGCAGAGTCT
+
BBCB@:66BCBCCAAA>FCBCBCDC?CCC@C;:;;;59??@A??>A?B@=A<?????@@@.@:@ABBBACCDDD>B=;;;;;*;C=A>BBB7BBB?CBBBDDCCC@B@BC?CCC>BAAABEDBCBCCCC@@@@BBBC@CAAAABCC?C@CBC@CAADCCBB?BBCCCC?BB@>>><>>ABA:??A>ADCCC2B@=A877@@@=>:=<@@@@:>:=@BCDAC@@ABAA>A>AAC>BDC?AAACDBBBBBBBCCB;;:@@AAABB<@?>>:>A<AAA@;;;>>
@ATNG8:01208:02386
GATGTAGAGAGACTGTAGCGCACCAGAAGATCAGGAACTCTAGAAGAATTCAGATTTTTAACACGAGAGTAAACGTAAAAAGAAGGTTTTACAAGACTCACGTTAACAATATTGCAGCAGTACGCACACAATCGAAGCGCAGTAAGGATGGCTAGTGTAACTAGCAAGAATACCACGAAAGCAAGAAAAAGAAGTACGCTATTAACTATTAACGTACCTGTCTCCTCCGAAACGAATGAGTACTGCGTCTCACTCTCGCCTACCATCGAACTTGCAGAGTCT
+
5>>=====CBBC>=;<<>>BCDE@BCB?A;;:;4.42499:;;=:=@>?=9:9:7AAC+B=BB<====>BBB>AAAAAAA0AA=A=@@@8ACDACCBBCBB;;:;@CC@AAA?BBBCDCCCCBBBCEGCB@BCCC@CBBBBBCC@E?BBB?CFCCC?@??BBBCAA>AB??>?499@@@9????AABBB3?B=B888AEB??:?<@AAA;>;@ADBB?B@@?BB?AA>??=6=9949AAAABBCBBBBBBBAAADAAAC?C997:AA@B?BA=AA@>@@:::
@ATNG8:01175:02449
GATGGTAGCGCATATCAGCGCAGCCCAGAAGATCAGGAACTCTAGAAGAATTCAGATTTTTAACACGAGAGTAAACGTAAAAGAAGGTTTTACAAGACTCACGTTAACAATATTGCAGCAGTACGCACACAATCGAAGCGCAGTAAGGATGGCTAGTGTAACTAGCAAGAATACCACGAAAGCAAGAAAAAGAAGTACGCTATTAACTATTAACGTACCTGTCTCTTCCGAAACGAATGAGTACGATGAGAGAGCTCTCTCTACCATCGAACTTGCAGATTCT
+
CBBB@C966ACCBBCCCCBBBBBBB>BCFABBCB@@>@?BBBBBCC?BB798:?@CCCBC2A>BBBBCCBBBBA9@A;;;;.9B<B2:::&5@A9?==BCCBBA@CABB@BCB?AABBCCCCCBBBCCCCCACCBB?BC??@A@@=A?CCE@BBCCCCCB@CCCBCC?BC?B??<?@@@@9?>=;===>?.?@<A?@?BBB??<>==AAA7;7:>CAA?ABBBBBB=@=@BB=BBC@CBBBCAAAB>>>AAA@BBBAAAB???A?>??>A;6638??A@@<@A
@ATNG8:01180:02465
GATTAGAGTATCATGTGTATCTCCAGAAGATCAGGACTCTAGAAGAATTCAGATTTTTAACACGAGAGTAAACGTAAAAAGAAGGTTTTACAAGACTCACGTTAACAATATTGCAGCAGTACGCACACAATCGAAGCGCAGTAAGGATGGCTAGTGTAACTAGCGAGAATACCACGAAAGCAAGAAAAAGAAGTACGCTATTAACTATTAACGTACCTGTCTCTTCCGAAACGAATGAGTACACATCGTCGTGTCGTGCTACCATCGAACTTGCAGAGTCT
+
B@@>@BCBCCCCCAABCCCCCCC@CCC?C??@CC?BABDCCBB?BC@C@BBBACDDD2D>BCCDDCCCCBB=AABBBBB2BB@B=@@@9@BB@BBBACBBBB>B>BC>@@@>BBBBCCBBCCCCCCBBB@CBBB?BBCCCC@@9@=@>>;?B@AADCB@ABCABABCC?BAB;=>BCC<==>?BCCCC3CC?C997ABDDD:@<AA??9<:==BBDACCAA@BC>A?A@@<ABA?BBBBBBBBAABBBBBBBCBBBCBBBBB?BDDBB<==>@@AA?@@@@
@ATNG8:01207:02498
GATGGTGTGTGTGCTCTGAGAGAGTACTCATTCGTTTCGGAAGAGACAGGTACGTTAATAGTTAATAGCGTACTTCTTTTTCTTGCTTTCGTGGTATTCTTGCTAGTTACACTAGCCATCCTTACTGCGCTTCGATTGTGTGCGTACTGCTGCAATATTGTTAACGTGAGTCTGTAAAACCTTCTTTTTACGTTTACTCTCGTGTTAAAAATCTGAATTCTTCTAGAGTTCCTGATCTTCTGGTATGACTAGTGTACTACTACCATCGAACTTGCAGAGTCT
+
////)//97/0///7///55559:<555<8838444)5<7<8<<<?@@@:CCCCC?A<@A@@;A?A@@@BCCCC@BBCAA3AA=AABB=AAAB7;:;4;B>BCBBBC?CCCBBBBB@CCB@CACCCHDDCB@BDCC@CCECCCBBCBCBBBBBB?BBB@CC@C?BBA@@D@@@@;;;;.;=B5;;;;;*;@@AC=@@DCCCCCCE?BBBB2BCCCH@B@BF@EDDCBBB?B@A@@CCC@CAB@BBBBBBBBCBBBIGCBBDGF@BBBCC@CC@AAADCBB??
@ATNG8:01171:02543
GATGGTAGTATCTGCACACTCTGTCCAGAAGATCAGGAACTCTAGAAGAATTCAGATTTTTAACACGAGAGTAAACGTAAAAAGAAGGTTTTACAAGACTCACGTTAACAATATTGCAGCAGTACGCACACAATCGAAGCGCAGTAAGGATGGCTAGTGTAACTAGCAAGAATACCACGAAAGCAAGAAAAAGAAGTACGCTATTAACTATTAACGTACCTGTCTCTTCTGAAACGAATGAGTACTACTCTCAGAGACACACTATCGAACTTGCAGAGTCT
+
ABBB@LECAABCCCFCCCCBBBCDDACCD?BBBCBB@B>@@CCCDC?BB>B>BBBBBBBB3B@AAA@@CCCCDD>A???DDD1AA<A?BBB<BCC@CBBBCCC@@>A@CE@BAC<@ABBCBBBCCCCCCCBC?BC??>@CCBCCBB?B?B@@=@BBBBCCD?CAAAAA?BB>BBC?BB???8?=<;::999(:A?A888BB?=>:==AABB7;7;@CBB@BBBCCBB?BCCCC>C:99;CBCDCBBAAACCCBAAABCCCC?A?A?><8<<8=@=>>>;::
@ATNG8:01245:01975
GATGGTAGACACGTGTGCTCTCTCGTACTCATTCGTTCGGAAGAGACAGGTACGTTAATAGTTAATAGCGTACTTCTTTTTCTTGCTTTCGTGGTATTCTTGCTAGTTACACTAGCCATCCTTACTACGCTTCGATTGTGTGCGTACTGCTGCAATATTGTTAACGTGAGTCTTGTAAAACCTTCTTTTTACGTTTACTCTCGTGTTAAAATCTGAATTCTTCTAGAGTTCCTGATCTTCTGGTGTCGTCTATCATGTACTACCATCGTTCCTTTCTGAGTCTATCCACCCGAACTGCCCCATTAGAGA
+
@LDC@CCCCAA@@<>96:=@CCCCDBCBCD@@@AED@DC@D?B@@@BBB?BCACC?C>@A?@=@398>@@BBBB<AACCC1894;878'5@@A?ABA=@?000/9=>69>=>>=@C:>>@=?:>><<=>>><AA@@8:9??9::>@@<==A<::5;>>:>A=B;>>@///::9+//9>@/=6<3=9999,73229(,,,,,,2757-555'26666/5/5638<<<;<<8=6<=>:::///=9;::>;;;;;EEA;;;==>==:=@?>?:=8=>7>>=;;7---33-322,260222777+220255,-
@ATNG8:01216:02041
GATGGTAGTACATGATAGACGACACCAGAAGATCAGGAACTCTAGAAGAATTCAGATTTTTAACACGAGAGTAAACGTAAAAAGAAGGTTTTTACAAGACTCACTGTTAACAATATTGCAGCAGTACGCACACAATCGAAGCGCAGTAAGGATGGCTAGTGTAACTAGCAAGAATACCACGAAAGCAAGAAAAAAGAAGTACGCTATTTAACTATTAACGTACCTGTCTCTTCCGAAACGAATGAGTACTATGTGGAGCTCTATACTAATCGAACTTTGCAGAGTCT
+
<9:;ACBBAACC;;9CCCAA000>=)//<7;;;@<<;?;:?<@@@B?C>9>7<;944444$57<;<<<<A00/<1://////$/;.5.5999(;<:7<:/--5--/8396:=7;;=7;444:;<:<<555;;?AA;;9B<??@B@?@?:B:??>:@A@@B99:=@A@??>>BB>BCC<?>733(333,//////#-50----8:;:==3=5::9:5:488>>>7@@9////)/288;5<<;+559999:==;8;81545:::<<?9<96///;67::7/77>;8;;7
@ATNG8:01244:02041
GATGGTAGGACGAGCGTCTGAGAGGTACTCATTCGTTTCGGAAGAGACAGGTACGTTAATAGTTAATAGCGTACTTCTTTTTCTTGCTTTCGTGGTATTCTTGCTAGTTACACTAGCCATCCTTACTGCGCTTCGATTGTGTGCGTACTGCTGCAATATTGTTAACGTGAGTCTTGTAAAACCTTCTTTTTACGTTTACTCTCGTGTTAAAAATCTGAATTCTTCTAGAGTTCCTGATCTTCTGGGTGCGCTACAGTCTCTCTACATCGAACTTGCAGAGTCT
+
<<=>;;<;:==;;:66BBB@BCBB@BCCCDFEAC???;?B?C?ABBDDBB?BBB997;>AB@@7<7;BCDCBBCGABBBBA2AC>BBDE=BC@@=?BB=B@<A@BCCC@CCEBCDCC?BBA?C?CECCAA@@BCCFD<AACCBBBBCCBBBCBBC?B??>@B?B?BBBBBCCCE@BBBBB:B>B>::9:9*;@?BB9;;CCDDCAA@=@A@A0@BBCC@CAEE@BCBBA@@<@<@ABBBB@C?AA=ACBBBCBBBCCCCCCCCCCA@@BB?@@<@@@A@AABB
@ATNG8:01255:02030
GATTAGGCGACATACATACGCGCCAGAAGATCAGGAACTCTAGAAGAATCAGATTTTTAACACGAGAGTAAACGTAAAAAGAAGGTTTTACAAGACTCACGTTAACAATATTGCAGCAGTACGCACACAATCGAAGCGCAGTAAGGATGGCTAGTGTAACTAGCAAGAATACCACGAAAGCAAGAAAAAAGAAGTACGCTATTAACTATTAAACGTACCTGTCTCTTCCGAAACGAATGAGTACTATGTAGAGCTCTATACTACCATCGAACTTGCAGAGTCT
+
BBB:CC?CCCBBBBBBBBA>@;;29;;29;0///)/)////899388)////45555$55::<<<///<<<59/00<<<09999:??@2B=C@BABB999::2923:2833-3999:;;=@@@BB;<9;4:>;;4;;;4955929<@9:.59445<>B@DAA??=6..*---).00::,77<8777773#39499:>@>===5:579<<088)88;;@=;;;>??>;<:>>>8;9838?@@ABBBAAA<>>>>>888@8////-)----5/53-35///8//5
@ATNG8:01230:02084
GATGTAGTGTGTCTCTGAGAGTAGTACTCATTCGTTTCGGAAGAGACAGGTACGTTAATAGTTAATAGCGTACTTCTTTTTCTTGCTTTCGTGGTATTCTTGCTAGTTACACTAGCCATCCTTACTGCGCTTCGATTGTGTGCGTACTGCTGCAATATTGTTAACGTGAGTCTTGTAAAACCTTCTTTTTACGTTTACTCTCGTGTTAAAAATCTGAATTCTTCTAGAGTTCCTGATCTTCTGGGATGTGTGCGCAGTGCCTACCATCGAACTTGCAGAGTCT
+
BCCBCBDA@ABBCCCBBCBBBBBBCA@@A99399:;0;A:@=ACCDCCD@ECCAA?AACCCB?CACCBCBCBB@<99999*;?<?@AE>CCBB?ABBAEC?AAACDC@CCCCCCBB?BCC@D?DCCCCBBG@CDDD@DAAAGBBBBBAABBBBC@C@@>@D@D;<;ACCCEED@CCBBB7@<@>@AAAA,AA@@@0;;@@BDCCBB=@@A@,@@@ABAC@BB@CBBCCCD@D@@@@CCB?C@@@9@000A00;B@AAB@@=@BC?@@@AA=AA<??AABCBBB
@ATNG8:01225:02147
GATAGAGTACAGTGTAGTAGACCAGAAGATCAGGAACTCTAGAAGAATTCAGATTTTTAACACGAGAGTAAACGTAAAAAGAAGGTTTGCAAGACTCACGTTAACAATATTGCAGCAGTACGCACACAATCGAAGCGCAGTAAGGATGGCTAGTGTAACTAGCAAGAATACCACGAAAGCAAGAAAAAGAAGTACGCTATTAACTATTAACGTACCTGTCTCTTCCGAAACGAATGAGTACTATAGACTATCTGAGACTACCATCGAACTTGCAGAGTCT
+
BBBABCBBBDCCCCBCCCCCBB?BDC@CCDCAA>A<@?BBBBB?CC?C?BB@@B@BB2B@CCBAAAADCCC>@@@@@@@,@C=A5;;/;CC?CBBBBBCCC?B?BC?BBB>@ABBBCCFCCCBBCBBB?BBBB<A@CD@@@B7>:>995:CAABBBD@BBBBBB@BC@BBB<>>>?>8?::4:====.==:?877ACC@@;@;@ACA;>:?BBBB=@@BA@BB=?=?BB=BBB?999CBBBCCAA>A@@??BBCBBBACCC?A?AAC>CC>@@A@@A@<=
@ATNG8:01261:02217
GATGGTAGTATCTGTCTACGAGAGCCAGAAGATCAGGAACTCTAGAAGAATTCAGATTTTTAACACGAGAGTAAACGTAAAAAGAAGGTTTTACAAGACTCACGTTAACAATATTGCAGCAGTACGCACACAATCGAAGCGCAGTAAGGATGGCTAGTGTAACTAGCAAGAATACCACGAAAGCAAGAAAAAGAAGTACGCTATTAACTATTAACGTACCTGTCTCTTCCGAAACGAATGAGTACACATCGTCGTGTCGTGCTACATCGAACTTTGCAGAGTCT
+
::==9=>@@;<<<<6666====;;;7:<=8:?/0/=*0*/8;:<;;;??0728<<=>=>=,<8799>>::9;;>4;;@CBBC3BB=@5;;;.;CF>CAAAA=<00+0;>@?AAB@CCBBCBBBCDCBBCDCC@CBAA=@:::AAAB6;7;@@<@D;;;BAA>AAB???@CC?B??:=?:::,:==988888(5;499>>DEC@@;><>A@@<@<>>BBB?AA@@@AA=@?AAA=@AA=:99@@@?A998><?99990000/////=>><83373(338866222
@ATNG8:01235:02258
GATTAGACATATCGTACTCTCTGTACTCATTCGTTTCGGAAGAGACAGGTACGTTAATAGTTAATAGCGTACTTCTTTTCCTTGCTTTCGTGGTATTCTTGCTAGTTACACTAGCCATCCTTACTGCGCTTCGATTGTGTGCGTACTGCTGCAATATTGTTAACGTGAGTCTTGTAAAACCTTCTTTTTACGTTTACTCTCGTGTTAAAATCTGAATTCTTCTAGAGTTCCTGATTCTTCTGGTGCGCTACAGTCTCTCTACCATCGAACTTGCAGAGTCT
+
<;;>ADBBCBBBCCCCCCCAAACDBBAA;;7<ABB<AA?C?AAAAAAA?BBBAB;?;?<>@3907?>ABCCCD?A===3=<A=???@7=AAD?C?@<?B>888===<=====<8818;@=C=A@AA@@@A<@A8818====:;;====A8//61///366/64::;??>=<;377777*719196666)6<99=+--6--,5,,-(---&-466:26155/5558////6/33//)-2-2,,(,,2679>??:?>>>=;<==69<>==9=A8<=???@@@?
@ATNG8:01238:02225
GATGGTAGCGCATATCAGCGCAGCCCAGAAGATCAGGAACTCTAGAAGAATTCAGATTTTTAACACGAGAGTAAACGTAAAAAGAAGGTTTTACAAGACTCACGTTAACAATATTGCAGCAGTACGCACACAATCGAAGCGCAGTAAGGATGGCTAGTGTAACTAGCAAGAATACCACGAAAGCAAGAAAAAGAAGTACGCTATTAACTATTAACGTACCTGTCTCTCCGAAACGAATGAGTACGATGAGAGAGCTCTCTCTACCATCGAACTTGCAGAGTCT
+
CBBB?B;55@ABBAAABCCCBCCJF?ICC@CCCCBCAB?BBABBAA???;?=??@BBCCC5A?ACCCFDCECBB=B;;;EEE5BB?B<AAA7BCGACCCDCCCBB?B?BC?BBB>BBBBB?@@CCBBBCCCC@CB:96;@AAABBB@CADCC@CBCCCBBB?BDCCBB>BB>AA@8<<999+9==;9:999(8A?C>??BB@AA8:7;@DC7;7:>BAA>BBAAAA@?<;;;0;@@<?BBCCDF???AABBBCBBBBBB>>>>?9=;;;?;><<>>>?:;;;;
@ATNG8:01243:02235
GATGTAGAGAGACTGTAGCGCACCCAGAAGATCAGGAACTCTAAGAAGAATTCAGATTTTTAACACGAGAGTAAACGTAAAAAGAAGGTTTTACAAGACTCACGTTAACAATATTGCAGCAGTACGCACACAATCGAAGCGCAGTAAGGATGGCTAGTGTAACTAGCAAGAATACCACGAAAGCAAGAAAAAGAAGTACGCTATTAACTATTAACGTACCTGTCTCTTCCGAAACGAAATGAGTACCTCTCAGACGCTCGTCCTACCATCGAACTTGCAGAGTCT
+
>A@<B==ACBBCABBAACDCEAAA<;;9;@@:5957;:::://+/;6;9896/////000(059<=787@<=>C>B>BA@@A0=@;@2::;*;99499=::9</0*/6:>:?@D?BBC@@AC<<=EDIAA@B@CECB?BBA:::??<A<@@?:?B??>@AD@?@?CBB?AC@CBC587878*7;9477888(7;4<9::=<=:;5;;?@@@=A<>>BCC?CA@@ABB8:8:A@9@9::+9<<<ABA>AB999>@>?@?>>=D:>;;5;=<=?;>>=AA??>=>@@
@ATNG8:01256:02438
GATGGTAGTCTCAGATACGTCTATAGTACTCATTACGTTTCGGAAGAGACAGGTACGTTAATAGTTAAATAGTCGTACTTCTTTTTCCTGTCTTTCTGTGGTATTCTTGCTAGTTACACTAGCCATCCTTACTGCGCTTCGATTGTGTGCGTACTGCTGCAATATTGTTAACGTGAGTCTTGTAAAACCTTCTTTTTACGTTTACTCTCGTGTTAAAAATCTGAATTCTTCTAGAGTTCCTGATCTTCTGGAGATACACATGATACTCTACCATCGAACTTGCAGAGTCT
+
489:5>:?A@;5599955555544455;::<//)/////(/;7=4554;:@@>@C>?=?@<=;00*--(-5-//888;;,33333$38;;;?AA.755781755022+25555;:>>?>>>>C?BCC@CACCCC;<;GACCCC;;;CBBCCBABAB@@@@B@BBB?AB=@;@@@@@BCCC@B@@@@7@>B>;;;;;*;A@@@;@BBDCDCCDBACDED3DA@BCIEACC?A@CBBAA=A<@@BBCC@AAB@BBBCCCCCCBBBCCCCCCCD@CABAB=9879ABBBBBBB
@ATNG8:01220:02495
GATGTAGGCGAGAGTGAGACGCAGTACTCATTCGTTTCGGAAGAGACAGGTACGTTAATAGTTAATAGCGTACTTCTTTTTCTTGCTTTCGTGGTATTCTTGCTAGTTACACTAGCCATCCTTACTGCGCTTCATTGTGTGCGTACTGCTGCAATATTGTTAACGTGAAGTCTTGTAAAAACCTTCTTTTTTACGTTTACTCTCGTGTTAAAAATCTTGAATTTCTTCTAGAGTTCCTGATACTTCTGGTGTCGTCTATCATGTACTACCATCGAACTTGCCAGAGTCT
+
@BBCCCB@DCCDBBBDDED;:;BBFCBABCA?A@@@=BB?B@BBBCAAA@CBAAA?A=@ABB?B@BBBABBCBB>BBBBB3BB?B98836BBD@BBA?@@4:9:@<=:;:;;==??<@BB;?;?:::;:::;?==:=BBEA===A?????=<=7=;;5;A=C;773--)-9--)-58886$.(2/59;;;;%66222'2682227755+2222$256055+22'25.5==;9//)/37896357-/-707,,,,,,,266:7779:8885:::::48>8==9:::=///
@ATNG8:01224:02553
GATAGTGGTCATATGAGAGTGTGTACTCATTCGTTTCGGAAGAGACAGGTACGTTAATAGTTAATAGCGTACTTCTTTTTCTTGCTTTCGTGGTATTCTTGCTAGTTACACTAGCCATCCTTACTGCGCTTCGATTGTGTGCGTACTGCTGCAATATTGTTAACGTGAGTCTTGTAAAACCTTCTTTTTACGTTTACTCTCGTGTTAAAAATCTGAATTCTTCTAGAGTTCCTGATCTTCTGGGTCTCTCTCTCACGCACTACCATCGAACTTGCAGAGTCT
+
544::/0)/;//6=CBBBBBBBB@@@C@AA?BABE7:;@D@BBBBDCCABBCCCACGBBBB@BADACACCA@A=::;;;*5:5:=BB=AA@@9;;D?@A?ABCCBB>BCAAACCC@BCD@C9;;BBBBHGGECCC@BBECHBCBCCBBB;;;@=;;;=@B5;49=>>?>@>@:99>9=+=2925599:'9=>=>:>@CBABAAAA@CCED3AA@BB?C?CEACAADCBC@CADCCDBC?B@B@;ABBBCFCA@@CA@@AA;;;=;;:AB?@B>ABBCAAACB
@ATNG8:01251:02548
GATTAGTATATCGCGTCGCTATCCAGAAGATCAGGAACTCTAGAAGAATTCAGATTTTTAACACGAGAGTAAACGTAAAAAGAAGGTTTTACAAGACTCACGTTAACAATATTGCAGCAGTACGCACACAATCGAAGCGCAGTAAGGATGGCTAGTGTAACTAGCAAGAATACCACGAAAAGCAAGAAAAAAGAAGTACGCTATTAACTATTAACGTACCTGTCTCTTCCGAAACGAATGAGTACTACTCTCAGAGACACACTACCATCGAACTTGCAGAGTCT
+
844.4>@??@?<@AB<;9;;B>>5;9946BBBCC8;79BC;;99499245:><8:<<<);7;>:@CCCBBCG>:9;CCCC5;;4929::&5;;9@966>CCCC@B@DB7;;A6;;BBCCAAACCBBBC;;7;CAA>ACCBB???<@@B@@>ACCCBCCD@CCBAAA>??:?A@;@>9778(777/8DDDDC)B@;5655AA:=;--*-766(-)-8;<;9>??::8=6;2377*333-3:?:<BB@AABAA@AAA@@@;;;;;;=8=??>C5;;5:=>775AA8
@ATNG8:01291:02020
GATGGTAGCTCTGCTCTGACTCTCGTACTCATTCGTTTCGGAAGAGACAGGTACGTTAATAGTTAATAGCGTACTTCTTTTTCTTGCTTTCGTGGTATTCTTGCTAGTTACACTAGCCATCCTTACTGCGCTTCGATTGTGTGCGTACTGCTGCTATATTGTTAACGTGAGTCTTGTAAAACCTTCTTTTTACGTTTACTCTCGTGTTAAAAATCTGAATTCTTCTAGAGTTCCTGATCTTCTGGCGCGTATGTATGTCGCCTAATCGAACTTGCAGAGTCT
+
ABBB?CCDCCCDCBCCCCCCCCDCBBACCCBA?ACDD;CC?C>CADDBBC@GB@@@@D=BABB?C?CBBBBBCCD?99999'<B>BBDC=BBAA?ABB;B@4;:BBBC@CCCCC@@@@CCC?C?CDCDAAAB@DDCC?CCCAAABCDCCCC@AACBBBB>BB>B>BBBBBBBBB>CBBBB;B?B=@BAA@0?A@AB=BCEDCCBABA?BBBB3BBCCC@DACD@BDCCC??>@@CFDDBB@B?@<@CCCCCAA@CCBBBCC@CD?BCBB>AA;??A@?B?>>
@ATNG8:01303:02035
GATGGTAGGCGTGTGAGAGTCTGCCCAGAAGATCAGGAACTCTAGAAGAATTCAGATTTTAACACGAGAGTAAACGTAAAAAGAAGGTTTACAAGACTCACGTTAACAATATTGCAGCAGTACGCACACAATCGAAGCGCAGTAAAGGATGGCTAGTGTAACTAGCAAGAATACCACGAAAAGCAAGAAAAAGAAGTACGACTATTAACTATTAACGTACCTGTCTCTTCCGAAACGAATGAGTAACGTGTGCGACGTGTCTCCTACCATCGTACTTTGCAGAGTCT
+
5>>@@CDD@CBBCCDBBBFBBB@AA6@CC@CCBBAA>A?BBBBBBB?AB=@>>?=8999-9<?AB>>>CBBBD=@=??===,==9=39:,8=:7?><>>>>@@:=8=<7<7617?ABA<><CAA@???8828;994;<<:;<666-79><=:>AAAAC;:7:<<;?96993:9:9=>7888)889188888(6><AA@@@?@>>=<A<A9;;;A:>>;;=:?A????A294:881800)/666-/)/66688;?????>>>>>;887<??;;;=878-889<>>;;;
@ATNG8:01268:02098
ATGTAGCTCTGCTCTGACTCTCGTACTCATCGTTTCGGAAGAGACAGGTACGTTAATAGTTAATAGCGTAACTTCTTTTTCTTGCTTTCGTGGTTATTCTTGCTAGTTACACTAGCCATCCTTACTGCGCTTCGATTGTGTGCGTACTGCTGCAATATTGTTAACGTGAGTCTTGTAAAACCTTCTTTTACGTTTACTCTCGTGTTAAAAATCTGAATTCTTCTAGAGTTCCTGATCTTCTGGATATGAGTGACTCGTGCTACCATCGAACTTGCAGAGTCT
+
---------/79>;=666;555<:;;97///778/8:5;7;@CCBBC<996<@=B?;:5@0949>>>=0/,/:7;<;;;+//+58::14455.5.5<49>499<<<<9=@????9929>>?C?BBA@;;;@>BABB=ABB@@A@@@<;;CBCBC@CBB?BC?B>AAB@@ABBA>C;;;;.;>B=;;;;.;?>?D8;:::B?B@@@@CEDD1BBB9979?BB?BCBBBBCAD?ACCBBB@@?AGGGCCBCCCCCCCBBACABBC@A@ACC?9999A@@ABB99
@ATNG8:01301:02071
GATTAGTGTGTCTCTGAGAGTAGTACTCATTCGTTTCGGAAGAGACAGGTACGTTAATAGTTAATAGCGTACTTCTTTTTCTTGCTTTCGTGGTATTCTTGCTAGTTACACTAGCCATCCTTACTGCGCTTCGATTGTGTGCGTACTGCTGCAATATTGTTAACGTGAGTCTTGTAAAACCTTCTTTTTACGTTTACTCTCGTGTTAAAAATCTGAATTCTTCTAGAGTTCCTGATCTTCTGGTAGAGCGTGCATATATCTACCATCGAACTTGCAGAGTCT
+
BBD@CCCCCDCCBCCCDDDBBACCCCCD@@<@BBC>CC>@<@CCCBBB=BDFDD>B?BCCC?C@CCBBCECCC@CCCCC1CC?CCCD>CCBB?BBC?CC>BABBBCACFCCCBBC@CCC?C?CCCDAAAB@CCBB@CCCBBBBBDDCCC@@AC?CCB@BB?A?BBBBCCCBB@CBCCC9B=@;::9:9*:ACDF=CCCBBBCCCC@DFDD5C@@AGAC@CD?CBCCCBB?B@BCDBBA=@?@<@CCCCC@@@CBCCCCCCCCC@BBBBB9??;??@AAAA@A
@ATNG8:01271:02182
GATGGTAGCACGAGTCACTCATATCCAGAAGATCAGGAACTCTAGAAGAATTCAGATTTTTAACACGAGAGTAAACGTAAAAAGAAGGTTTTACAAGACTCACGTTAACAATATTGCAGCAGTACGCACACAATCGAAGCGCAGTAAGGATGGCTAGTGTAACTAGCAAGAATACCACGAAAGCAAGAAAAAGAAGTACGCTATTAACTATTAACGTACCTGTCTCTTCCGAAACGAATGAGTACTATGTAGAGCTCTATACTAATCGAACTTGCAGAGTCT
+
CBBG;CA=======?@@>CCBA<;>9>@A?ABCCAA?A?BCBBA;;5;B=A>ACBBBBBB3B?CBFCBBA@?<=59:;>;@<+=B?D:CCC;CDJACCCCCCBA@=@>@@=@BC8;:CBCBBCHHBABDBAB?BBBB?B???BBBB?BACCC@CC@@@BBB?BBBBBB?AA@999<>>99:,8;;856677(5;498::>>?:;7;<AA??;?;;;@AB>ACC@?@C?A<@>=5=00*00==@ABBB???BBB@?AA@@?A?9919===:@@5;:;;;;;BA
@ATNG8:01285:02196
GATGGTAGCGCATATCAGCGCAGCCCAGAAGATCAGGAACTCTAGAAGAATTCAGATTTTTAACACGAGAGTAAACGTAAAAAGAAGGTTTTACAAGACTCACGTTAACAATATTGCAGCAGTACGCACACAATCGAAGCGCAGTAAGGATGGCTAGTGTAACTAGCAAGAATACCACGAAAGCAAGAAAAAGAAGTACGCTATTAACTATTAACGTACCTGTCTCTTCCGAAACGAATGAGTACGTGTGCGACGTGTCTCCTACCATCGAATCCTCTTAGTCT
+
BCDD@B:65@;;;BCBCDBCCCFFD?ACBACCBBBB@C@A@@DECB?BB>A=ABBBBBBC2C?BBBDCHCDCEF=A@@@BBB0BB?C@CII;BBC@CCCCBBB::5:4:B==??<@@?@AABBBBCCCCBDB?BD@@<@A@@@@CB?HAEED@CCCCBBDD@CBBAAAAAA>::94:9???5::9299999(7<17337?=9;=5;6;?@@;?<?=BBC@BBBCCDD?@<@@@5<00,000=@@@@AA:99>??@AABAAA??BB998;;;:@A5;;;<@@A@?
@ATNG8:01267:02231
GATGGTAGGACGAGCGTCTGAGAGGTACTCATTCGTTTCGGAAGAGACAGGTACGTTAATAGTTAATAGCGTACTTCTTTTTCTTGCTTTCGTGGTATTCTTGCTAGTTACACTAGCCATCCTTACTGCGCTTCGATTGTGTGCGTACTGCTGCAATATTGTTAACGTGAGTCTTGTAAAACCTTCTTTTTACGTTTACTCTCGTGTTAAAAATCTGAATTCTTCTAGAGTTCCTGATCTTCTGGACGACGCGCACTGACACTACCTTCGAACTTGCAGAGTCT
+
/99:;=994?;=66666==;;;>=9@>9;95515<@><@A?B?CCCBCCCACGCCC@C@CCBA>BABBBBBADDE@CBCBC5BB?CBCC>AA@D@CBB?BB=@@CCBCABCCBCBDD?BBC@E@CB@@ABBB?BBBE:;:A@BBCBCCBAAACCC?CCC?CC@B>9:;BBCEDF?BBCKK=A@A@CDCJC2B@<><+00>@ACCCCC@DCCC2@@@BC@E@CD@CBAAA;;6;?A@@B@@<@@B?DB<;<BCCBBBBCHCCEEDEAC@CBC@A@>@ABBAB999
@ATNG8:01265:02300
GATGGTAGTGATACAGATCAGACACCAGAAGATCAGGAACTCTAGAAGAATTCAGATTTTTAACACGAGAGTAAACGTAAAAAGAAGGTTTTACAAGACTCACGTTAACAATATTGCAGCAGTACGCACACAATCGAAGCGCAGTAAGGATGGCTAGTGTAACTAGCAAGAATACCACGAAAAGCAAGAAAAAAGAAGTACGCTATTAACTATTAACGTACCTGTCTCTTCCGAAACGAATGAGTACGATGAGAGAGCTCTCTCTACCATCGTTATCGGAAAGTCT
+
CCBB?CCCBBBBCBBDCBBBFB@@A=@DB?BBA??A>A=ABBAABE?BB@E?:9773333)36==>BBBCABBC>?;@BDAA2BA>A>BBB:BCC@CBCBCCB@@=@?BB@CCC?@@BBBCCBCCCDEBBA@=@BAA>BBBBBCAA?B?BBB?BBBBBECB?BBBBBC?9939><9=@9999*9989<<<>?='<@:@667:;:==5:5:??A=A=>>BBD@DCCBBBA=?;>>>9?AC?AAABD@@AA999CABABBA:;;>?>==8:::@B?BCB?=?@8@:;;
@ATNG8:01308:02344
GATGGTAGTATATCGCGTCGCTATCCAGAAGATCAGGAACTCTAGAAGAATTCAGATTTTTAACACGAGAGTAAACGTAAAAAGAAGGTTTTACAAGACTCACGTTAACAATATTGCAGCAGTACGCACACAATCGAAGCGCAGTAAGGATGGCTAGTGTAACTAGCAAGAATACCACGAAAGCAAGAAAAAGAAGTACGCTATTAACTATTAACGTACCTGTCTCTTCCGAAACGAATGAGTACATAGATATACGTATAGCTACCATCGTACTTGCAGAGTCT
+
ADDD@BCCB>BCCDFCCFECBBCCB@BCC@CCCBCC@C>BBCBCCC?CC?C?CCAAABBB1B?ABAABBBBABB<BBCBEDD2BC?B8;;;6;CC?;=;BCCC;<9;?AA?BBB@CBCCCCCDCCCDDDBBB=CDCC>@@BBBBCB>B?BAA>ACCCBCCC?BBBB@A=AB@BBB?BB9::29??=BAEDD/>><@>==>>@@@=A:>>>B<@<?ACBB@CBBAABB>B?BBB>BBB?BBBBCCCCCBAAA@AAAAAA@@@>>;<7=>>AAAAA<@@A?>?;;:
@ATNG8:01271:02407
GTTGGTAGGACGAGCGTCTGAGAGGTACTCATTCGTTTCGGAAGAGACAGGTACGTTAATAGTTAATAGCGTACTTCTTTTTCTTGCTTTCGTGGTATTCTTGCTAGTTACACTAGCCATCCTTACTGCGCTTCGATTGTGTGCGTACTGCTGCAATATTGTTAACGTGAGTCTTGTAAAACCTTCTTTTTACGTTCTACTCTCGTGTTAAAAATCTGAATTCTTCTAGAGTTCCTGATCTTCTGGAGATACACATGATACTCTACCATCGAATCCTCTTAGTCT
+
AA@C@BBB?BBACA@@BBBBB??@@CCDCBCH@CACC=BC7;:;BCDDDF@BBABA7;7;BBBACGGCCCCCBBB@CDEED5BB@BBBD>BBBB?BBD?FC=;;BCCC?BBAADCCC@CBB?B>BB;;;;;C?CCBB@CBBBBBBABB@@@C@@@?@;;8;C@C=@@BAA@CCC;;;FLG;M<=;;CCCC0@@00,0000BBBBBB@@>@FF@1>BD=B?B@BA?BA?@@AA?B?BBBBCC@BBC?CCC;;;BAABABBAAAAABB?C;:9B?AA;9::>ABBC@
@ATNG8:01303:02412
GATAGTGATACAGATCAGACACCAGAAGATCAGGAACTCTAGAAGAATTCAGATTTTTAACACGAGAGTAAACGTAAAAAGAAGGTTTTACAAGACTCACGTTAACAATATTGCAGCAGTACGCACACAATCGAAGCGCAGTAAGGATGGCTAGTGTAACTAGCAAGAATACCACGAAAGCAAGAAAAAGAAGTACGCTATTAACTATTAACGTACCTGTCTCTTCCGAAACGAATGAGTACGATGAGAGAGCTCTCTCTACCATCGAACTTGCAGAGTCT
+
<<==BCCBCCCCCBBCCCCBAA>A@A=A@@A9;8;?CBBBBBC?AA?B@BB>>?BBB+B?CDBABBBBBBB>BABCGDD2BB@C5;;;*:BD?CBBCDCCBB?B?CDABCB<@?ABBBBBCCCFCCBBB@DDBA?BBBBBBBB@C@B??<?BABBDCC?AAACBB>BB>BBC?BB???8=>>;:9999(:@;AAB>?AAAA7;7;AAA7;7:ABBB?B@@@@AA?B?BBD>BAB?AAACABBBD>>>CBBBCB@@@@@::8<<@::9D;AA8>>@B===>=
@ATNG8:01266:02428
GATGGTAGGCGACAGTACATACGCGCCAGAAGATCAGGAACTTTAGAAGAATTCAGATTTTTAACATCGAGAGTAAACGATAAAAAAGAAGGGTTTTTACAAAGACTCACGTTTAACAATATTGCAGCAGTACGCACACAATCGAAGCGCAGTAAGGATGGCTAGTGTAACTAGCAAGAATACCACGAAAGCCAAGAAAAAGAAGTACGCTATTAACTATTAACGTACCTGTCTCTTCCGAAACGAATGAGTACGATGAGAGAGCTCTCTCTACCATCGAACTTGCAGAGTCT
+
<<<A?;55594;:5555559=;9;:B=BBB?ACCDBB>A=@>@:?AB?>>:>:655<<==?+=9=574<;;9?::936/--88777$--(//(/:::'//33(3833322222'2.55.522+2556<ADDCCCCC@A@B>A@@@<?@@????@>A?B@@=@BCBEBBB?ACB99:=@@<999=@=:::300)/;<===<,6729///98:;>:=:>BAA;?;@@CCB?BAA@AAB6:6::A9???<?????AAA@???>BBABC>;<=@;;;?=A777<7//,/999=:9:A
@ATNG8:01281:02440
GATAGAGAGACTGTAGCGCACCCAGAAGATCAGGAACTCTAGAAGAATTCAGATTTTTAACACGAGAGTAAACGTAAAAAGAAGGTTTTACAAGACTCACGTTAACAATATTGCAGCAGTACGCACACAATCGAAGCGCAGTAAGGATGGCTAGTGTAACTAGCAAGAATACCACGAAAGCAAGAAAAAGAAGTACGCTATTAACTATTAACGTATCTGTCTCTTCCGAAACGAATGAGTACGAGAGTCAGAGCAGAGCTACCATCGAACTTGCAGAGTCT
+
BBCCCCDCBBCCCCCBAGBBBC?CDD?CAAA??>@@CCCCABA@BB@C??>=9::::(:@ABBBCCBAAA?6<>;;;;;*;A=A4;;;&9@@?CBBCCCBBB?B?BC?BCB>@@EBBDCCCCCCCAABC@CAAA?ACCBAAAB?B?C:;:;CCCCBBB?BBCCBB>AA<@@@:??@@@5?9939DEED2BB7;;;;B@@@@:=:>?>>:=:>>CCDD@@A@@@@5:6:??6@???BBBBCBBBCCBAAABBBDBBB@?@;7808:;>>;?A5;;;;;>??>
@ATNG8:01286:02427
GATGGTAGATATATGCACGCTCTACCAGAAGATCAGGAACTCTAGAAGAATTCAGATTTTTAACACGAGAGTAAACGTAAAAAGAAGGTTTTACAATACTCACGTTAACAATATTGCAGCAGTACGCACACAATCGAAGCGCAGTAAGGATGGCTAGTGTAACTAGCAAGAATACCACGAAAGCAAGAAAAAGAAGTACGCTATTAACTATTAACGTACCTGTCTCTTCCGAAACGAATGAGTACTGTATCTATGTGTGCGCTACCTTCGAACTTGCAGAGTCT
+
CBCB?B@BCCDBBDCCGCECBBBBA=ABB>@ABB@@=@?AAA??=B@BD?C?BBAAA@??+?577BBBCBBBBB==;;;;;;*;D?B@BGI;DCCACDDCBBBCC@C@CD@CAB?BBCBBBBCDCCBBCBBB?BCCC>@@BBBCBB>C@C?@?@BBBCCCC?ABBBBB?BC<>>A>@AAAA;?=>;::9:9(9@?B;<;AAAA@<B<@@??<?<=<A@@;?AA@AAB@B?AAD=CCC>AACCCCCCBBBA@?>>@?@@BBA=>>><><@?B:::7;?>???=>>
@ATNG8:01307:02445
GATGGTAGCATCATGCATATCTCACCAGAAGATCAGGAACTCTAGAAGAATTCAGATTTTTAACACGAGAGTAAACGTAAAAAGAAGGTTTTACAAGACTCACGTTATCAATATTGCAGCAGTACGCACACAATCGAAGCGCAGTAAGGATGGCTAGTGTAACTAGCAAGAATACCACGAAAGCAAGAAAAAGAAGTACGCTATTAACTATTAACGTACCTGTCTCTTCCGAAACGAATGAGTACAGAGAGTACGATATGTCTACCTTCGAACTTGCAGAGTCT
+
BB@A>@CEDDDDBCDCBBCDDDBBB@BBC@ADCBAA>A>AB@@@EE?BB?B>???99883$3399;BBB@AACD;@@;;;;;*;C<@5;;;-;DC@CCCCCDCBB>@@BA;?::4;;;9;@CBBBDCCCCDC@@@@A@;:;CBBBB@D@D;;;;CCCDDBB?;::AAB?BB?B@?:??000*/0/6//000(/>;BAAACBAAA=A<A@@@<A<>>BCC@CCCCCCB?B?AAD>BBB?BBBBCBBBBB@@@BBBBBAAABBBBBA<@<>>><@A589BBB?;;;
@ATNG8:01283:02548
GATGTCAGTGCGCGTCGTCCAGAAGATCAGGAACTCTAGAAGAATTCAGATTTTTAACACGAGAGTAAACGTAAAAAAGAAGGTTTTACAAGACTCACGTTAACAATATTGCAGCAGTACGCACACAATCGAAGCGCAGTAAGGATGGCTAGTGTAACTAGCAAGAATACCACGAAAGCAAGAAAAAGAAGTACGCTATTAACTATTAACGTACCTGTCTCTTCCGAAACGAATGAGTAACACATCGTCGTGTCGTGCTACCATCGAACTTGCAGAGTCT
+
A>>?966=DDBCCBAA;;;?AA@=:9;BBB=B=BBBBBBC@DC@E@CCCCFGEC1B>A@@?@??;AA@6?8355555#5;8>;??>/9//)/0/9///::386::4:>?479??ABAAAABAA>>>@=AAA@@CBB99;AA?B=:::?BBBA???A=A???BB?BC@BCC?BA@@>.9:938?AAA3@@:@000>=9970828BBB?A?B9997:??;;<:=5:6:A=5=::7:::>00,0::>BBCBBB:9:A@????AA?AB?;::00*0>==@@@??
@ATNG8:01327:01982
GATGGTAGTGATACAGATCAGACACCAGAAGATCAGGAACTCTAGAAGAATTCAGATTTTTAACACGAGAGTAAACGTAAAAAGAAGGTTTTACAAGACTCACGTTAACAATATTGCAGCAGTACGCACACAATCGAAGCGCAGTAAGGATGGCTAGTGTAACTAGCAAGAATACCACGAAAGCAAGAAAAAGAAGTACGCTATTAACTATTAACGTACCTGTCTCTTCCGAAACGAATGAGTACTATGTAGAGCTCTATACTAATCGAACTTGCAGAGTCT
+
CCBB@CDCBCBCCCEDCBBBCDDDC?CBC?CCBB@@>@?BABBBBB?BB>A?AAAABCDC+=7BBBBBBBBBBC>B>BBBDA0BB=A=@AA9BCCGCBBCCDDCC@D@CC?BAB>B@@@BDDCDCCCCCCCC?CCCC>A@BBBCAB>BACAA?BBBCBBBD@BBBBBB?BC@BBB>AACCC<@@@:<<==>1>C?B766AAABA<@9==AA<@;@ACCC@CCBBABC>A?ABD>CAA?BBBBBBBABAAABCCBBBA>>>A@@@=AA@>9>>:>??A;>>>;
@ATNG8:01325:02122
GATGTAGCTCACGTACGTCACACGTACTCATTCGTTTCGGAAGAGACAGGTACGTTAATAGTTAATAGCGTACTTCTTTTTCTTGCTTTCGTGGTATTCTTGCTAGTTACACTAGCCATCCTTACTTCGCTTCGATTGTGTGCGTACTGCTGCAATATTGTTAACGTGAGTCTTGTAAAACCTTCTTTTTACGTTTTACTCTCGTGTTAAAAAATCTGAATTCTTCTAGAGTTCCTGATCTTCTGGAGATACACATGATACTCTACCATCGAACTTGCAGAGTCT
+
CBBB@?@@B=@<@A?656;@@CBBBBDBHCC?B;;;6;C?C@BBBC;<9@@BB:998>BBCB?B?BBBBCBA@@<@@@@@.?>;>99828AAB?BBC=?=499@@BB?BB?A@@;;7<??:?;><;:=@AA<@@@@7;:A:::A??=:;;==?@<@CG=??<@<??BBBB@>>:==>>>2>8<787878(8=////'.---77---838;9;;&777772767737::::22-.38///::588=4=:;:A@??@@@@@@??@>>>=???@@<>><>A@?=>;;;
@ATNG8:01322:02179
GATGTAGAGAGACTGTAGCGCACCCAGAAGACTCAGGAACTCGTAAGAAGAATTCAGATTTTTAACATCGAGAGTAAACGATAAAAAGAAGGGTTTTTACAAAGACTCACGTTTAACAATATTGCAGCAGTACGCACACAATCGAAGCGCAGTAAGGATGGCTAGTGTAACTAGCAAGAATACCACGAAAGCAAGAAAAAGAAGTACGCTATTAACTATTAACGTACCTGTCTCTTCCGAAACGAATGAGTACGTGTGCGACGTGTCTCCTACCATCGAACTTGCAGAGTCT
+
/////:@AABCCCAAA<AABBAAD:@>=;>0/////4616>////)/859;6<3////////$/068887;333333(35222222$22+22'2666'2222'2255558555'2+22377855557=BCDCEDCBAA@C?BBBC>B??>@??@=A@ABB@BBBBBBBB?BCCAA@?BC>B>>;?@@<;6===::9:::+;=;>;;;>@@??<?=@>>>7;7:ADBC@BCABACE?B?BBB:A??<9:9AAABAAAAAAAAABA>>>>><@@@;>>>>>:?@<>>>A>>>?@
@ATNG8:01325:02444
GATGGTAGCTCTGCTCTGACTCTCGTACTCATTCGTTTCGGAAGAGACAGGTACGTTAATAGTTAATAGCGTACTTCTTTTTTCTTTGCTTTTCGTGGTATTTCTTGCTAGTTACACTAGCCATCCTTACTGCGCTTCGATTGTGTGCGTACTGCTGCAATATTGTTATCGTGAGTCTTGTAAACCTTCTTTTACGTTTACTCTCGTGTTAAAATCTGAATTCTTCTAGAGTTCCTGATCTTCTGGGTGCGCTACAGTCTCTCTACCATCGAACTTGCAGAGTCT
+
:;;;87777//////55;<999999999:;5504<<:3<<.405<<<=>>:>>C;979=B@<<5;:>959:5555.4;<;?;&444)48=99+9///)----(--(/755//)/;///9:;3944.4.5;@=??@@;@AAB8;;CBBCCDDBCACA@@B?BAB?@@<???@AAABBCC=B@@@:@<@>BCCC3BC;;;0;@@ABCCBBA>B@B7@@?9949=@D?CCBCCCC@C@AAABBA=@;;;0;CCAABBBBCCBBBBAABA69;:>>>;;7;@BABBBCC
@ATNG8:01326:02465
GATGGTAGTGCGTGAGAGAGAGACCCAGAAGATCAGGAACTCTAGAAGAATTCAGATTTTTAACACGAGAGTAAACGTAAAAAGAAGGTTTTACAAGACTCACGTTAACAATATTGCAGCAGTACGCACACAATCGAAGCGCAGTAAGGATGGCTAGTGTAACTAGCAAGAATACCACGAAAGCAAGAAAAAGAAGTACGCTATTAACTATTAACGTACCTGTCTCTTCCGAAACGAATGAGTACACATCGTCGTGTCGTGCTTCCATCGAACTTGCAGAGTCT
+
44;=:>?@@@CIDDCCDDCDA@ABC<BBB?BBBDBB?B?@@?=>:<9==7B?@A>>8==<+<;993???BBBB=<@BBABBB1@@?B?BDC;CCCABBBBAA;:;7;?CC?BBC<;;BBCBCBBHCBBC;;;@@@@B?CADABABB?C@B;;7;<;;BCBC@CC@@@A?AA@BBB@BAA@@9=>=899999(9A=B?AADBABB5838>>=;?;?>ABB?BBBAC@@=?<??C>BCB@BCBBAAABBBBAAACBBABABBBBA?B@BB@@@:00,0;@@CDBB>
@ATNG8:00710:02573
GATGGTAGACACGAGATCTCATCGTACTCATTCGTTTCGGAAGAGACAGGTACGTTAATAGTTAATAGCGTACTTCTTTTTCTTGCTTTCGTGGTATTCTTGCTAGTTACACTAGCCATCCTTACTGCGCTTCGATTGTGTGCGTACTGCTGCAATATTGTTAACGTGAGTCTTGTAAAACCTTCTTTTTACGTTTACTCTCGTGTTAAAATCTGAATTCTTCTAGAGTTCCCGATCTTCTGGGTCTACGCTCGTCGCGCTACCATCGTCCGTTAGAAGTCT
+
ABCE@BB=BBEAABDCCCBCDCCBCCCCC::5;AAA:BH@EACDCCCAB?ABABA@BABBBB?B?BAAAA?BBB?<<<<;.;??A<<>:?CCC>@@B@BB;>=?CCF?AAABCBBB<=;@9>9>>AA>>=?9>>AA588=;:9<<???@C>>>?<??@<??<?<>>?AAA@@@;>>>CB6B;@7;6@@@,99999*,,,,,,9668-655&288896=55515?>A>997=>199///56==;.///::;==///==>>>??A=@@@@@@:==:>>A=>>>>
@ATNG8:00682:02621
GATGGTAGCGCATATCAGCGCAGCCCAGAAGATCAGGAACTCTAGAAGAATTCAGATTTTTAGCACGAGAGTAAACGTAAAAAGAAGGTTTTACAAGACTCACGTTAACAATATTGCAGCAGTACGCACACAATCGAAGCGCAGTAAGGATGGCTAGTGTAACTAGCAAGAATACCACGAAAGCAAGAAAAAGAAGTACGCTATTAACTATTAACGTACCTGTCTCTTCCGAAACGAATGAGTACGATGAGAGAGCTCTCTCTACCATCGAACTTGCAGAGTCT
+
CDCC@BBCCBBCCCCCCBDCFEBBA>BHGDDCDBBB7;7;BBBCDC@CC?C?CCBBDCCC2BCCCECCCCC@@@<@CCCDDD5BA=@;@AB8@@C@CBCCCBBBB@B?AA>@A@=AAA@BACDCCAAABBAD@BBBB=AABBBBBB>C?B?><>BBBBBCB?BBB@@@=BC?BBB:==C?A3956/68889+8>:?888@AA@@<@=D;;;9><>@CBB?BBBBACC?B?BCD=CCF?BAAACCBCA?@@B@ABBBCBBBBBBAB?BAA@D?B?=>>=@??>>>
@ATNG8:00713:02616
GATGCTCGCTGATGATATCTCCAGAAGATCAGGAACTCTAGAAGAATTCAGATTTTTAACACGAGAGTAAACGTAAAAAGAAGGTTTTACAAGACTCACGTTAACAATATTGCAGCAGTACGCACACAATCGAAGCGCAGTAAGGATGGCTAGTGTAACTAGCAAGAATACCACGAAAGCAAGAAAAAGAAGTACGCTATTAACTATTAACGTACCTGTCTCTTCCGAAACGAATGAGTACGAGAGAGCACACGTGTCTACCATCGAACTTGCAGAGTCT
+
B>;;@=BBCBCBCCCCDDBBB?CCD?BBCCBB@A@CABABBC>AA?B@CCAAACCC3C?BAACCAAACBC<AABBBCB2BB?D@CCC<CCCADBBABCCCC?B?BC@CDD?AABBBBCCDECDDDDDC?BBBB?BBBB@@AB>B?C??>@CCCBCCC?CCA@C@?CC?BBB<??BAA8???<@@@@A2@B?C;;;AAA@@<@<A@@@;?;?ACCC@BA@A?CC?B?BBC>CCC?AABBCCDCABBDBAA@BBBCCBB?@@@<@===A;BA9<<>@@@><<
@ATNG8:00683:02671
GATGGTAGTGGATACAGATCAGACACCAGAAGATCAGGAACTCTAGAAGAATTCAGATTTTTAACACGAGAGTAAACGTAAAAAGAAGGTTTTACAAGACTCACGTTAACAATATTGCAGCAGTACGCACACAATCGAAGCGCAGTAAGGATGGCTAGTGTAACTAGCAAGAATACCACGAAAGCAAGAAAAAGAAGTACGCTATTAACTATTAACGTACCTGTCTCTTCCGAACGAATGAGTACTATGTAGAGCTCTATACTACCATCGAACTTGCAGAGTCT
+
//9<5:B@94.5559:;;<B;;65>:8:??9BBBCBB?B>=>>883=733.3433333333$34899::::<@??88395;;;)<<6;.555&555.5556@BBBD?B??@:?BB59:DABBBBBBCCABBCCADCCC@C@@@AA?@;A>AAA<@BBBBCCD@CBBA9:98A=?A@078899,773,37777'3;4:;?=C>9>A7<69;996;:>>ABA?ABBBBCB@D=@?9=:9298>;>>BBB:99BBBAA<?>@@@@AAA<?>>>A5;;188;;;???@
@ATNG8:00694:02695
GATGGTTGCTCTGCTCTGACTCTCGTACTCATTCGTTTCGGAAGAGACAGGTACGTTAATAGTTAATAGCGTACTTCTTTTTCTTGCTTTCGTGGTATTCTTGCTAGTTACACTAGCCATCCTTACTGCGCTTCGATTGTGTGCGTACTGCTGCAATATTGTTAACGTGAGTCTTGTAAAACCTTCTTTTTACGTTTACTCTCGTGTTAAAAATCTGAATTCTTCTAGAGTTCCTGATCTTCTGGGCAGACTCTCACACGCCTACCATCGAACTTGCAGAGTCT
+
4::;<939445955555555559554449///)//893:=:=:@>@;@;;7;==<<7?:><?@<A?=CBB66599754444$4<8===D<BBBB?BBB>BBAAC@GCE=A;;:9?9949A@?D@AAACA@@B@BBCC>BB;;;AABABBBB:::C6;9B>@@?A=@@@ACCCCC?@@CBB3A4;599;:<.;BCDD>A;;:B@@A@?;?>==,<00/0;>;?B?9::@999<@6:9BABD=:;:D;A:99@@@AB;;:?;;5;9@9>?:009<<+00:>>>=@@
@ATNG8:00704:02738
GATGGTAGCGCATATCAGCGCAGCCCAGAAGATCAGGAACTCTAGAAGAATTCAGATTTTTAACACGAGAGTAAACGTAAAAAGAAGGTTTTACAAGACTCACGTTAACAATATTGCAGCAGTACGCACACAATCGAAGCGCAGTAAGGATGGCTAGTGTAACTAGCAAGAATACCACGAAAGCAAGAAAAAAGAAGTACGCTATTAACTATTAACGTACCTGTCTCTTCCGAAACGAATGAGTACGATGAGAGAGCTCTCTCTACCATCGAACTTGCAGAGTCT
+
ABAB?@;;:BB@0/0A?C@BAA;::4;CC@CBCC;;:;?BB@AADC?AB8:6:@AAABBB1@=ACCCCCCCBAA::;;AACC5BC@D=AAA9ACC@DBCCBBBCB?B?BC>ACC@BBAAA@@@BCCCC@@AC@CDDD?BAAABBBE?@=@::7;DCCCBBBACBBBAA=???BAA>ABA@@;@<=999::::%:@9<:99AA???@B?C?@;7;:==AAB?BBBBBBC?A=A@=5=00,0<?@CFCBB:::CBBABB??>?@@???>A>;;;;>>=AB@@@A@>>
@ATNG8:00693:02767
GATGGTAGATATATGCACGCTCTACCAGAAGATCAGGAACTCTAGAAGAATTCAGATTTTTAACACGAGAGTAAACGTAAAAAGAAGGTTTTACAAGACTCACGTTAACAATATTGCAGCAGTACGCACACAATCGAAGCGCAGTAAGGATGGCTAGTGTAACTAGCAAGAATACCACGAAAGCAAGAAAAAGAAGTACGCTATTAACTATTAACGTACCTGTCTCTTCCGAAACGAATGAGTACTGTATCTATGTGTGCGCTACCATCGAACTTCAGAGTCT
+
/89<=<BBB@A@CCCCCCCB>>>00,/::7;ACBBA=?=?>?BBBC@??<??BAA@CEDC+@6@>@>=?@@???57;???@@,?@5;69CD9CCC@BCJIHDB;;7;=@A>CDD@CBBBCBBCCBBBCCCBC@BAAA=ABA@@@BA>B@BAB?BBBCCFBC?BBBAAA<??;??=9>>:::,88818@DCD1BB?B@???@=>?:=8;<;;5;5;=AAA?BBBABBE@B?BBC;A::2999>@AAAAAAAAA:::BBB???BBA@<@@@AE=;;7<A@A@>>>
@ATNG8:00695:02809
GATGGTAGTCTCAGATAGTCTATAGTACTCATTCGTTTCGGAAGAGACAGGTACGTTAATAGTTAATAGCGTACTTCTTTTTCTTGCTTTCGTGGTATTCTTGCTAGTTACACTAGCCATCCTTACTGCGCTTCGATTGTGTGCGTACTGCTGCAATATTGTTAACGTGAGTCTTGTAAAACCTTCTTTTTACGTTTACTCTCGTGTTAAAAATCTGAATTCTTCTAGGTTCCTGATCTTCTGGAGATACACATGATACTCTATCGAACTTGCAGAGTCT
+
CA?@@ABBDDBBCCCCCCBABGDBCBDDCCBB@BCBC>CC@CG;<;CCBCACCE;<;99@BBC=?<@BBBCBB?A@CBA@@,00+/6>>3@>>97<;?:;A79;@BCF@CCEGBBBC@DCC@C@BBBBAA@B?BCBB@CBBBCBBADCBBBAA??<?BC>BB?B?AA@@@AADD@BBBDD9B5;4;;;;;*;CAAB>AAABBB;;;B?BBBB0@@@AB>B?@@=;;;B?C@E@A@@AA@7;;A@CCDCCCCCCBABCBDDBCCBBBA>@A;>>AAA@A99
@ATNG8:00696:02803
GATGGTAGGTGCACATGAGTGTATCCAGAAGATCAGGAACTCTAGAAGAATTCAGATTTTTAACACGAGAGTAAAGTAAAAAGAAGGTTTTACAAGACTCACGTTAACAATATTGCAGCAGTACGCACACAATCGAAGCGCAGTAAGGATGGCTAGTGTAACTAGCAAGAATACCACGAAAGCAAGAAAAAGAAGTACGCTATTAACTATTAACGTACCTGTCTCTTCCGAAACGAATGAGTACGATGAGAGAGCTCTCTCTACCATCGAACTTGCAGAGTCT
+
9AAB?BCC@CEC>666=<AAB;;;A<?@A?;;:CDC@C@CCCCCBB?CC@C?@?@99999*;?DCCBCEFDCCC>CCDDCD2CB=@2999.:AC?CCACCBC997:@EFACCC?BBBBCDCCCDDDDBBBC?CBBB@ABAAAABA>B?CAA<@CDDDD@?=?BCBAA?AA?BBC;>==;;3<<<9>>>@@.@@=A>>:AAA??<>;>@@A:>;>BCBB@BCBBBDD@C?BBB=CCC?BBBBBBBBBBBBDB@BBBC>>>B@=BA;>>>>@;@>;>@@B??>>>
@ATNG8:00677:02856
GATGGTAGCATCATGCATATCTCACCAGAAGATCAGGAACTCTAGAAGAATTCAGATTTTTAACACGAGAGTAAACGTAAAAAGAAGGTTTTACAAGACTCACGTTAACAATATTGCAGCAGTACGCACACAATCGAAGCGCAGTAAGGATGGCTAGTGTAACTAGCAAGAATACCACGAAAAGCAAGAAAAAGAAGTACGCTATTAACTATTAACGTACCTGTCTCTTCCGAAACGAATGAGTACTATGTAGAGCTCTATACTAATCGAACTTGCAGAGTCT
+
:=><?BECCBCBB;;<BABBBCB@@=@CA<@@AA<;7:9@CDDBBA=BB>B?AAA99999$84@BBAAABBBBD>:9;BAA@,@?<@;@@@3@BE@CCCBBBB;;8;@BB?BBB>ACBBBDCECCCCCCBBB=A:;;?A;;;BBBB?B@C;;;;CCBCBBB@CBB@@??AA=AA=8<<8999*988/8<<<<,<=8=><><?=;@8<9<;==:>5;;BAA=@@@@@AB<@>?@A=A??;:::ABBCCBBBBAAABBBCA?>>ABD>>=<<966/8;;?@@B??
@ATNG8:00695:02820
GATGGTAGAGTACAGTGTAGTAGACCAGAAGATCAGGAACTCTAGAAGAATTCAGATTTTTAACACGAGAGTAAACGTAAAAAGAAGGTTTTACAAGACTCACGTTAACAATATTGCAGCAGTACGCACACAATCGAAGCGCAGTAAGGATGGCTAGTGTAACTAGCAAGAATACCACGAAAGCAAGAAAAAAGAAGTACGCTATTAACTATTAACGTACCTGTCTCTTCCGAAACGAATGAGTACATAGATATACGTATAGCTACATCGAACTTGCAGAGTCT
+
BB>?<@9<5C;:;BCDCCDCGCB@@=AA?=@A@B;<7;<@@A;:5<8A<9?7443::?:;+;8CBBBBA@=000+000<999)997;4999+9:@;@:99;>;<?7?7==8=?@=>>?>@@@@CCCBBB;;;<@;;;?BCCCCCBB?B@A<;6;@???@>?<?AA@==900+0:86:88>;33334??BBBB(??>7777?A?::6:8:9::59::6;9??AAAAA@@==9;;:/.-.).8:;;<===ABBBAA?B?::;>>>;;:888=>8:;5;::9>?=;>
@ATNG8:00706:02831
GATGGTAGGCACTGCGCACACATCCCAGAAGATCAGGAACTCTAGAAGAATTCAGATTTTTAACACGAGAGTAAACGTAAAAAGAAGGTTTTACAAGACTCACGTTAACAATATTGCAGCAGTACGCACACAATCGAAGCGCAGTAAGGATGGCTAGTGTAACTAGCAAGAATACCACGAAAGCAATAAAAAGAAGTACGCTATTAACTATTAACGTACCTGTCTCTTCCGAAACGAATGAGTACTACTCTCATATGACACTACCATCTAACTTGCAGAGTCT
+
:;>>9444.494554559659<=BC>BBBACCECCD?CB;::CDA@<@@+0,0><<@CCC+>6?BA@@AAAAFC=989>===,>A;>4999&5<>>CCDCBBAAB>B>@@<@BB>;;:AB@ACCBBBBBBBB?B@@@<@@A::9CC=A=@;;2:=??AAAA?BBBAAA?AA=9:::??ABD=A?=99:::9(8?8?577=>878<>775564947<BADAD@??889=B?AA@9000<000@@@@A@?@998;;;88@9999;A6?888;9;;.5588=@@A@
@ATNG8:00676:02906
GATGTTAGTATATCGCGTCGCTATCCAGAAGATCAGGAACTCTAGAAGAATTCAGATTTTTAACACGAGAGTAAACGTAAAAAGAAGGTTTTACAAGACTCACGTTAACAATATTGCAGCAGTACGCACACAATCGAAGCGCAGTAAGGATGGCTAGTGTAACTAGCAAGAATACCACGAAAGCAAGAAAAAGAAGTACGCTATTAACTATTAACGTACCTGTCTCTTCCGAAACGAATGAGTACACATCGTCGTGTCGTGCTACCATCGAACTTGCAGAGTCT
+
BBDBB?BDDDBBABCCCEAAABCCC?BBC?BACBCDAGAA@ABBBB@CC?B?A??:;:::)9;>@BBBDBB???6<>:;;;;*;C>B5;;;.;BC@ECCCCEBBB@B?@A<@BC>AABBCCCCCBCCCBBBBABBBA?BCDCAA?B>C?C9:::BBBBCBB?BBCBBB@CC??>?>?>CFD>B>><>FDDD3>><>>>>@@AAA;A8>>@@9<:=>CCC@BCBCBCC>A>???:?CC?BAABBCCBBBCCA?ABBCCBBBBBBBB?BBBCF@AA>AA@@>>>>>
@ATNG8:00690:02877
GATGGTAGCGCATATCAGCGCAGCCCAGAAGATCAGGAAACTCTAGAAGAATTCAGATTTTTAACACGAGAGTAAACGTAAAAAGAAGGTTTTACAAGACTCACGTTTAACAATATTGCAGCAGTACGCACACAATCGAAGCGCAGTAAGGATGGCTAGTGTAACTAGCAAGAATACCACGAAAGCAAGAAAAAGAAGTACGCTATTAACTATTAACGTACCTGTCTCTTCCGAAACGAATGAGTACCTCTCAGACGCTCGTCCTACCATCGAACTTGCAGAGTCT
+
ABAD?B@;@>@B:66@BBBBBCAAA;@A@=999>@:.55)49:::::543-358;9:::;;*:;>AABBBB;<;B<B;;;AAA0AB?B@EDD9CCC@CABAABB;;;,:=?A<BCA=@AAABBBCCECCCBBBCBDDBA>BBCCDCAA?BACCC@CBBBDCCC@CBBBDD?AA?BBC>A@::9,99929?@@@2@A;@999DCCBB?B?BBB@<@=<<B:;7;BBBBCE@C>A@C>BAA?@@?BBBC?BBAACBBBCCBBBBA<?8939@==@<@@=???>>=;;;
@ATNG8:00702:02885
GATGGTAGTATCTGCACACTCTGTCCAGAAGATCAGGAACTCTAGAAGAATTCAGATTTTTAACACGAGAGTAAACGTAAAAAGAAGGTTTTACAAGACTCACGTTAACAATATTGCAGCAGTACGCACACAATCGAAGCGCAGTAAGGATGGCTAGTGTAACTAGCAAGAATACCACGAAAGCAAGTAAAAGAAGTACGCTATTAACTATTAACGTACCTGTCTCTTCCGAAACGAATGAGTACTACTCTCAGAGACACACTAATCGAACTTGCAGAGTCT
+
BDDD;BBB?@@B@BCFCCEECFCBB?CDDA@A@B@@<@?BBBBCCC@AA?A?BBBBBBBB3B?BB?>?BCCBBB=AA@@@@@1>B>B5;;;.;AA=@CCBFCCCD>B?@@=@AC?BBBBCCCCCCBBBCDCC?CBBB?BBCBCBBB>B@C?@=@CC@@@BC@DCBAA@?CC@BBB?BBCCD>AAA?BBBCC9CD?B@@@A?ABA:@<@@@@<@=@@C@A>@BBAABB=A>AAC>BBB@BCCBBBAABBBBBBBBA@@DDCB@<<6:9::5::<AAA>>;;;?
@ATNG8:00672:02918
GATGGTAGCTCTGCTCTGACTCTCGTACTCATTCGTTTCGGAAGAGCCGGGTACGTTAATAGTTAATAGCGTACTTCTTTTTCTTGCTTTCGTGGTATTCTTGCTAGTTACACTAGCCATCCTTACTGCGCTTCGATTGTGTGCGTACTGCTGCAATATTGTTAACGTGAGTCTTGTAAAACCTTCTTTTTACGTTTACTCTCGTGTTAAAAATCTGAATTCTTCTAGAGTTCCTGATCTTCTGGGTGCGCTACAGTCTCTCTACCATCGAACTTGCAGAGTCT
+
AABC@BB<=;;;;;CCC;;:BBB@BBBAA@44.4444/5=9><??@C?BB<966>D9B?BCCD@CADGCBBBCDJABCBBC1A@=C;;;(4<@A=CBB<@D7;;@@?A?BABAAAAC@BBA?B?CCCBBBBB?BCCD<>>B::9>>>>AAA>>6616::=AA<?;?===ABA8835:>CD2C<>8;:BBC.==;;;1;=@888===>;??>?/=888;7;;AA;DF??768:==AA@@@A18889)8:889==>>>>>AAB;;<A=?;77=9==///:=>>>>A
@ATNG8:00684:02946
GATAGCACACGAGATCTCATCGTACTCATTCGTTTCGAAGAGACAGGTACGTTAATAGTTAATAGCGTACTTCTTTTTCTTGCTTTCGTGGTATTCTTGCTAGTTACACTAGCCATCCTTACTGCGCTTCGATTGTGTGCGTACTGCTGCAATATTGTTAACTTGAGTCTTGTAAAACCTTCTTTTTACGTTTACTCTCGTGTTAAAAATCTTAATTCTTCTAGAGTTCCTGATCTTCTGGATACACTCATGTGCACCTACCATCGAACTTGCAGAGTCT
+
CCDCBBBBBCCCCCBBCCCCBBBCCCCBB?BBBB<BBB?BBCCDDC?CCA@@?B@DAAB@D@@AABBBCBA>?CCCC1BB?BBBB<BBBB@BB@;>>8778CBB?BBBBA@@C=;;A;A;AAA>=888;@@AA7=;AA@@@A>@@AA>==>=:;:<AA=A=A?:A=>BCC>BAAAA3A=A=;;;;;.;CDEE?DCCDCBD@@@5;;;;);;;5:@B@CC?BBBABBB?B@BBBBA@=?>><@@BBBBBBBA>>>BBB?CB>8<<A@@;@C?BBBBBBB66
@ATNG8:00707:02912
GATGTAGTATAGAGCTCTACATAGTACTCATTCGTTTCGGAAGAGACAGGTACGTTAATAGTTAATAGCGTACTTCTTTTCTTGCTTTCGTGGTATTCTTGCTAGTTACACTAGCCATCCTTACTGCGCTTCGATTGTGTGCGTACTGCTGCAATATTGTTAACGTGAGTCTTGTAAAACCTTCTTTTTACGTTTACTCTCGTGTTAAAAATCTGAATTCTTCTAGAGTTCCTGATCTTCTGGGGCTGCGCTGATATGCGCTACCCATCGAACTTTGCAGAGTCT
+
A@ABBBDDCCBBBCDBC::6CBBCBBABB;;5;?>@9@B?B@CCBBC??=?BBBD?C?B@@@=@>ABBBCCDCA<9988*2838?@@9?ABC?CBB@BB>>=:=BB=??>>>@>@:>>@:>:>>?>><;;<AAAA8>>B<<<>=>AAAAB>>=168:5;>:?=???@>==;:477<<=1>8=888888(8=///)/88///:::>;@@??.>799=6<4<?9>?@?<<<8<4<=;<9:16////(///-77,,-339677889880353664///)5;9=>///6
@ATNG8:00675:03005
GATGTAGGAGACTGTAGCGCACCCAGAAGATCAGGAACTCTTGAAGAATTCAGATTTTTAACACGAGAGTAAACGTAAAAAGAAGGTTTTACAAGACTCACGTTAACAATATTGCAGCAGTACGCACACAATCGAAGCGCAGTAAGGATGGTTAGTGTAACTAGCAAGAATACCACGAAAAGCAAGAAAAAGAAGTACGCTATTAACTATTAACGTACCTGTCTCTTCCGAAAACGAGTGAGTACTGTATCTATGTGTGCGCTACCATCGTATCTCAGGAGTCT
+
CDABCBC@CCCCBBBBCBCCAAB=BCG@BBACCC@C?CBBB<AA?CC?C?BBB@@@AA2??AAABBCBABCD>A>><>>>+;96>6<<<///>7=;?@AA@@@7;57D=;;;9<>>???@?@@@??????=DDAA<????>>>@;@<AAA<A=BBBB;;8;AAA??<=<7;7808=8888)8::477766'2948555899997;29;=<<=:>BB??;????B=<7<98888)8<=>>888;::767=?A?:::>>???>>>??<@@ABB@@@AA@@9@AA;;
@ATNG8:00676:02982
GATGGTATAGAGAGCTCTCTCATCGTACTCATTCGTTTCGGAAGAGACAGGTACGTTAATAGTTAATAGCGTACTTCTTTTTCTTGCTTTCGTGGTATTTCTTGCTTAGTTACACTAGCCATCCTTACTGCGCTTCGATTGTGTGCGTACTGCTGCAATATTGTTAACGTGAGTCTTGTAAAACCTTCTTTTTACGTTTACTCTCGTGTTAAAAATCTGAATTCTTCTAGAGTTCCTGATCTTCTGGGCTGCGCTGATATGCGCTACCATCGAACTTGCAGAGTCT
+
<@BB?BABCB;;:B@666><<<?<<666<<>B?BBBC>CC@D@CC@@@?@:>:>AA9?;??@?7@7<BABBBB<B>CCCCC3BB?BBBB>???A39900)00)///(///(//3266;=;88:<@<@@@=;::=:>>==5;;;===>;;;>>?;;;=188;9AA:>:>>=AAAGED:>9899)84:4:<<==.;;ABB:A@@@BB?>;;57:9;+;///:9=7BD<@@@@@??;?7;;>@@A:888=4=///=:::======@@AAA<A??@B=@@<>?@AA>>>A
@ATNG8:00672:03040
GATGGTAGCACACGAGATCTCATCGTACTCATTCGTTTCGGAAGAGACAGGTACGTTAATAGTTAATAGCGTACTTCTTTTTCTTGCTTTCGTGGTATTCTTGCTAGTTACACTAGCCATCCTTACTGCGCTTCGATTGTGTGCGTACTGCTGCAATATTGTTAACGTGAGTCTTGTAAAACCTTCTTTTTACGTTTACTCTCGTGTTAAAAATCTGAATTCTTCTAGAGTTCCTGATCTTCTGGGTGCGCTACAGTTTTCTCTAATCGAACTTTGCAGAGTCT
+
A@@B@CCDCCBCCCBBECCCCCCCCCBBBE;:;:CDF>BB?C@CCCCCCC@CBBBA>A@BBBD?B?BBBBABCCC@ABBAA2@@=ACBB=BADD?CA@=AB=A@ACBB?AAACBB@A9>>?;?=>=>;;>=?<AAAA8>=>>==>>?A@@@;;;>:<>@<@@<@<@???@??>>9>;;;;/;8=8=>A@@/@B9990676///>::=;????/????B;?<??<?AAA>==:>:>>>A??;?>>>9>>>A?@?D?:999/:::?@<@A?>9878-8>;;7---3
@ATNG8:00694:03102
ATGTAGTGTCATATGAGAGTGTGTACTCATTCGTTTCGGTAAGAGACAGGTACGTTAATAGTTAATAGCGTACTTCTTTTCTTGTCTTTCTGTGGTATTCTTGCTAGTTACACTAGCCATCCTTACTGCGCTTCGATTGTGTGCGTACTGCTGCAATATTGTTAACGTGAGTCTTGTAAAACCTTCTTTTTACGTTTACTCTCGTGTTAAAAATCTGAATTCTTCTAGAGTTCCTGATCTTCTGGGTCTCTCTCTCACGCACTACCATCGAACTTGCAGAGTCT
+
44444444445555559;99777////99:5;::919:244.44444//)/7///5<,//==5>;@BB6669<<.5599+55.544;;29449<255C9=B?>??@?AACCBBCCCC@CCC@D@DCCCBBBC?BCCC@CCCCBBCCDCCCCBBCC?CCC?BB?B?BBBAACBBE?BA@@@6?:>:99999';@@@B=A@@@BBB@@A5;;;;*;AA@@<@?BC@CCCDBBB@C@BBBCCC<AA@A<AABBBCCCCCCBBBBCCCCABBBCFABA?A@AA@BC99
@ATNG8:00664:03149
GATGTAGATACTCGCTGATACACCCAGAAGATCAGGAACTCTAGAAGAATTCAGATTTTTAACACGAGAGTAAACGTAAAAAGAAGGTTTTACAAGACTCACGTTAACAATATTGCAGCAGTACGCACACATTCGAAGCGCAGTAAGGATGGCTAGTGTAACTAGCAAGAATACCACGAAAGCAAGAAAAAGAAGTACGCTATTAACTATTAACGTACCTGTCTCTTCCGAACGAATGAGTACATAGATATACGTATAGCTACCATCGAACTTGCAGAGTCT
+
?@?<BBBCBC@?AB;<9CCCCDCC>BBC@BBBB@@=@=AAAAAAA@BC?B@BAAAAAAA2A?CCBBBBCCCCD<AABBCB@0994;=AAA7BBB>BCDCBDGCB?B@CC?BAA=@@AABBCCCCCCCBBAAA?BAA?BAA@BABB>C@DBB?BCCCCBBB@CCBBBB@BB?BDC>BACED=???:?@@@@2@@=@999B@AA@=A<BBAA:=:>>CBBGCCBBBBC?A?BB>ACC>ABCBBBBBDCCDBBBBBB???==>>AA=>>>@@7:;6<<?888;;;
@ATNG8:00668:03141
GATAGTGTGTCTCTGAGAGTAGTACTCATTCGTTTCGGAAGAGACAGGTACGTTAATAGTTAATAGCGTTCTTCTTTTTCTTGCTTTCGTGGTATTCTTGCTAGTTACACTAGCCATCCTTACTGCGCTTCGATTGTGTGCGTACTGCTGCAATATTGTTAACGTGAGTCTTGTAAAACCTTCTTTTTACGTTTACTCTCGTGTTAAAAATCTGAATTCTTCTAGAGTTCCTGATCTTCTGGACGACGCGCACTGACACTACCATCGAACTTGCAGAGTCT
+
5<55:<ABABBBBBBCCCEBBBE@@AB;;5;>?@;CC@C@CCBBB@@<@BC@A>C?AABC@B@FDJBAA:>@9:::::*;A=AABC=BC;;8;CB?BC8<;AABCAGCDCCCCC@CCC:;:;DCBCD::89BBB?CCCCCCDCCCCCBBBAA?AB@<AA=@<@?BABBBAB>B;;;;.;>B>;;;;;*;AABB>CCCAAABA@A5;;;;*;;;<;5;5;A=@BEBBBB@B>BCBCBM@EAB?BCAAAICCCDA@ACCCBBCC@CCCBB?BD?BACCCC@??
@ATNG8:00673:03153
GATGGTAGCACACGAGATCTCATCGTACTCATTCGTTTCGGAAGAGACAGGTACGTTAATAGTTAATAGCGTACTTCTTTTTCTTGCTTTTCGTGGTATTCTTGCTAGTTACACTAGCCATCCTTACTGCGCTTCGATTGTGTGCGTACTGCTGCAATATTGTTAACGTGAGTCTTGTAAAACCTTCTTTTTACGTTTACTCTCGTGTTAAAAATCTTGAATTCTTCTAGAGTTCCTGATCTTCTGGATACACTCATGTGCACCTCCATCGAACTTGCAGAGTCT
+
:84405=BBBAA;;5;;@BB@B><;?<<<BAA:@BB@;<<6?7ABCCE@@=@=<<<,0)/:::<B;=@BBCBCCC@BBBBB2A@;>9989&3?=@=AAB?:93::98;<8;<8;;@?;58>>:>=AA>>>:;:<@@>?;;;;=>>==>@AAD888=88789??8=:888B===>A7;::::-:7=8==AAB.;;AAA3;;>==<9://+-999+9-/-/=9>7??<?BA?<;;=B=???;;:7;BB=A@A=>>@A>>><;;?A:>>;>@=::166*//76>?@?=
@ATNG8:00668:03167
GATGGTAGGACGAGCGTCTGAGAGGTACTCATTCGTTTCGGAAGAGACAGGTACGTTAATAGTTAATAGCGTACTTCTTTTTCTTGCTTTCGTGGTATTCTTGCTAGTTACACTAGCCATCCTTACTGCGCTTCGATTGTGTGCGTACTGCTGCAATATTGTTAACGTGAGTCTTGTAAAACCTTCTTTTTACGTTTACTCTCGTGTTAAAAATCTGAATTCTTCTAGAGTTCCTGATCTTCTGGGCAGACTCTCACACGCCTACATCGAACTTGCAGAGTCT
+
5:<=?@;?=B=>;;:555<666=>9=999@9919>CD>BB?B@@@@CBBH@CCCCC@C@CCCC?B?AABCCCCCD?A@AAA0AA?BBCF@BBBCABCD?CD;=;BCCIAICDCCCCC?CBB@D?CCBBBBBC@CCCC@CBBBDBBBCCCBBBA@C?CCC?AB?B?BBABBBBBC@CCCCC;C=B=::9:9*:BBBB=A@@ABBCAAAACDCC5CCBBB@L@BB?BBCCBBB@B?CBAAAA=@@CC=CCBBBBCCCBAABCC@CCCCCBBA>AA6::AAABA??
@ATNG8:00698:03175
GATGGTAGCACGAGTCACTCATATCCAGAAGATCAGGAACTCTAGAAGAATTCAGATTTTTAACACGAGAGTAAACGTAAAAAGAAGGTTTTACAAGACTCACGTTAACAATATTGCAGCAGTACGCACACAATCGAAGCGCAGTAAGGATGGCTAGTGTAACTAGCAAGAATACCACGAAAGCAAGAAAAAGAAGTACGCTATTAACTATTAACGTACCTGTCTCTTCCGAAACGATGAGTACTATAGACTATCTGAGACTACCATCGCAATTGCCTAGTCT
+
5;<A>B@BCBBB@A@DHGGFCDDCC@CCB>B7<<00)/5;:<=<<D:B>;<8:@@;;;;;'7<?A=BBBCBB<?887;;;;;':?;?9===+995.5A>966?;>3>89:29>::@@?;@@@ACCEGIECCB>A;;;5:?@@AAAA=@<@00+/:::??=B>@?=8889<A;>@C580=<<3///0/////'/;5A@@=@A>>A<>:=;78185:=BBC@BCCDCCB?B=??<6<998>@@ABBBBC?>???>BAAABBAABAA<@@@@@?;?9@B?A@AC@?
@ATNG8:00705:03193
GATGGTAGTATCTGTCTACGAGAGCCAGAAGATCAGGAACTCTAGAAGAATTCAGATTTTTAACACGAGAGTAAACGTAAAAAGAAGGTTTTACAAGACTCACGTTAACAATATTGCAGCAGTACGCACACAATCGAAGCGCAGTAAGGATGGCTAGTGTAACTAGCAAGAATACCACGAAAGCAAGAAAAAGAAGTACGCTATTAACTATTAACGTACCTGTCTCTTCCGAAACGAATGAGTACTACTCTCAGAGACACACTAATCGAACTTGCAGAGTCT
+
BBB=:=>@<A:66>>>BCCBBBBCC?BBB?BBA@@C@D@BBBBCBB?BB?D@CB?>?@@@/@<AAABBECABAD=A>@>===,=?;?299:*9@@9AAABAB@;;7;;@B@CDE?ACBABBBBCCBCBCC@?<@A::7;BBABC@?=@@C@@=@@@@CBCA?CCBBAD?CC=>>@@CBBBE>BA@<?=???.=A<?;;<BBCBC;?<?@??<?=B?BAA>@BBABBB@B?BBG?B?@=@BBBECBAABCBBBBB>@?BCAA;;;=B>>>6;:8=>???A>>>
@ATNG8:00744:02617
GATGGTAGTTATATGCACGCTCTACCTGAAGATCAGGAACTCTTGAAGAATTCAGATTTTTAACACGAGAGTAAACGTAAAAAGAAGGTTTTACAAGACTCACGTTAACAATATTGCAGCAGTACGCACACAATCGAAGCGCAGTAAGGATGGCTAGTGTAACTAGCAAGAATACCACGAAAGCAAGAAAAAGAAGTACGCTATTAACTATTAACGTACCTGTCTCTTCCGAAACGAATGAGTACACACTCTCATATGACACTAATCGAACTTGCAGAGTCT
+
@@<C@CC@?7;BBBBBHAABDCCBB=B@@=@@@@DD@CGDBBB>CCACG@CACFBA@CBB0B:;<CDCCBBBCA9@<;4444$4<5:.555&5<<7<;6;6==<A>A@CE?BBD?BBBBBCCCCBBBBCBBB@BC@@?ACECCCBA>B@BAB@BACBCBCB?AAACCC?BB=999;??@BA8?995:ACCE3A>:;<;;96//-292777;)/+/8><?=AC???>C?B=??E>BBB>???BBBBBBBAADB??CBABCBBBBC@BBBB<?><@@C@@A?@>
@ATNG8:00720:02698
GATGGTAGCTATACGTATATCTATGTCACTCATTCGTTTCGGAAGAGACAGGTACGTTAATAGTTAATAGCGTACTTCTTTTTCTTGCTTTCGTGGTATTCTTGCTAGTTACACTAGCCATCCTTACTGCGCTTCGATTGTGTGCGTACTGCTGCAATATTGTTAACGTGAGTCTTGTAAAACCTTCTTTTTACGTTTACTCTCGTGTTAAAAATCTGAATTCTTCTAGAGTTCCTGATCTTCTGGAGATATCATCAGCGACTACATCGAACTTGCAGAGTCT
+
=>5:45<=<?<<>;;;;;;;=:::://///<<>9==BD>99495=>9:9@@=AB;9:@D9:8AA<A?B:9:BB@?A;?<;;7$33,33992788=897/9==,//677?:=@AA??@?===>;>;===>>;;;:?===6;:?====:;;=>=;;;=5;;;:>=:?<>===:9766-//===/>7@1;;;;;+;;;;@:A=:::///=<)////(//--9+-,/:7@==AB??;@=B???;:4;;<7:;:@>>>AA<:///::@==;>>?B9==;==:==3333
@ATNG8:00763:02695
GATGGTAGCGAGCGAGTGTGTATACCAGAAGATCAGGAACTCTAGAAGAATTCAGATTTTTAACACGAGAGTAAACGTAAAAAGAAGGTTTTACAAGACTCACGTTAACAATATTGCAGCAGTACGCACACAATCGAAGCGCAGTAAGGATGGCTAGTGTAACTAGCAAGAATACCACGAAAGCAAGAAAAAGAAGTACGCTATTAACTATTAACGTACCTGTCTCTTCCGAAACGAATGAGTACTGTATCTATGTGTGCGCTACCATCGTCATCCAGAAGTCT
+
@CBB?BCA@@DBAADDCCBBBCCCBADBB?BECCA@>A@CCCDDAC?CC=@=BBCCCDCC3C@CDCCCBBBCDF>BBBBCCC5CC@C@CDD9CCC@CBBBBCA??>@@CFACCC?BBCBCCCBCCBBBABBC@BBBB@BBBBBBBB?C@F:9;:BCCCCCC@BCBA@@?CC?CCC=?>887)999399999(9A;@9:9BCCCB?B?CB>><><@@CBB@BCBBBCC?B?BBD=CBB@AAABBBBBBBBBBBBBCBBAAABBBBC?A@AACDCCB?CCC@CB@@
@ATNG8:00714:02777
GATGGTAGAGAGAGCTCTCTCATCGTACTCATTCGTTTCGGAAGAGACAGGTACGTTAATAGTTAATAGCGTACTTCTTTTTCTTGCTTTCGTGGTATTCTTGCTAGTTACACTAGCCATCCTTACTGCGCTTCGATTGTGTGCGTACTGCTGCAATATTGTTAACGTGAGTCTTGTAAAACCTTCTTTTTACGTTTACTCTCGTGTTAAAAATCTGAATTCTTACTAGAGTTCCTGATCTTCTGGTGAGATATATCGAACTTGCAGAGTCTATCACCGATGCCAT
+
<<<=?>=BBB=BA=A>=>>?==@?=<<;;;;<8;;;@7==:=<===CCDC@CCCCC?C?BB??<?7;?ABABA9=39:777$38,3873)398=)0/86<>=CBBABB<?@>?BB;;8;BB<@=>><====@<@@@B<>>?DAA>>?>?@@888=9;;:9<=:>=???A@@@AB:=8888(70818>=>>.==>>>7>@@;;;>;////@@@,>=A>>;><@@588>=>>>><>=A?<=<=6<>>9:::<;9999:;?C6;;7;;==?>@@>===7713---,(,2
@ATNG8:00729:02810
GAAGGTAGGACGAGCGTCTGAGAGGTACTCATTCGTTTCGGAAGAGACAGGTACGTTAATAGTTAATAGCGTACTTCTTTTTCTTGCTTTCGTGGTATTCTTGCTAGTTACACTAGCCATCCTTACTGCGCTTCGATTGTGTGCGTACTGCTGCAATATTGTTAACGTGAGTCTTGTAAAACCTTCTTTTTACGTTTACTCTCGTGTTAAAAATCTGAATTCTTCTAGAGTTCCTGATCTTCTGGTGTCTGATCTGTATCACTACCATCGTCCGTTAGAAGTCT
+
FC@C?:6;?BA@A;;9CBBABBDC@CBBBBBC@CBCC>BB?C@CCBBBCB@CDDCC@C@BAAD=A>ACCBCCCBB>;;;;;*;C@BCCI?BBBB@BCD@CJ;;=CCCGACCCB@@@B=ABC?C?CBAABAAB@CCCC>AABBBBCDCCBBBCCBC@@@@=@@<@?AABDBCCEF<;=EDC9D@B@CCKLK5DCAAB8;;BBCAAAA@?BCCC3C@@AB>B?BBACDCDDCC?B?BBBBBC?BBB@CCCAAAFDCCBBBBBBBBBB@CBBBBA7;:?ACC?BB??
@ATNG8:00748:02901
GATGTAGCAGACGTGACAGAGCGCCAGAAGATCAGGAACTCTAGAAGAATTCAGATTTTTAACACGAGAGTAAACGTAAAAAGAAGGTTTTACAAGACTCACGTTAACAATATTGCAGCAGTACGCACACAATCGAAGCGCAGTAAGGATGGCTAGTGTAACTAGCAAGAATACCACGAAAGCAAGAAAAAGAAGTACGCTATTAACTATTAACGTACCTGTCTCTTCCGAAACGAATGAGTACAGAGAGTACGATATGTCTACCATCGAACTTGCAGAGTCT
+
<<<B0//;70055666==;;;<55.599.449944.4.439=??A>?<;>=???>?@@@.?;<88:::?????37;:4444$5;8>.555&55<49;;;;;><?<@5<;4;;;5;;8ABC>CCECCCBBCB@C;::;??=@??:>7A99969<<;<<B??:>>>><>>>>,0//*/6;;;2<43.7=<<<,75-2577=;;;;;A;==<>7;5;;BAA@C@@@?@@=@:@@>6>00*0;;;=?AA???@??>>;;<:;=9979;5:==>?=;;6:>@9:7999
@ATNG8:00751:02942
GATGGTAGTATCTGTCTACGAGAGCCAGAAGATCAGGAACTCTAGAAGAATTCAGATTTTTAACACGAGAGTAAAACGTAAAAAGAAGGTTTTACAAGACTCACGTTAACAATATTGCAGCAGTACGCACACAATCGAAGCGCAGTAAGGATGGCTAGTGTAACTAGCAAGAATACCACGAAAGCAAGAAAAAAGAAGTTACGCTATTAACTATTAACGTACCTGTCTCTTCCGAAACGATGAGTACACATCGTCGTGTCGTGCAATCGAACTTGCAGAGTCT
+
<<A?;?====665<<;;<6;5>>@A999A=@?@@=@<A?00000//07;,3,3;7;;;<7'7179:///98////&/794444$4<7<.555&5;<49;555:;::8<9<C<AAB:99D>BBB>CCA@@BCBB?BA@@=;::@ABBB?C?B;;:;B@@@@???BAAB??;>A<@@?7<;;>=67775777787$8;525+599656A;@9><<?6989=AA@8;;@@@8950:?@@8>00/<==?B=BBBB<<;@880;;:///90/333,33,3999;;:22
@ATNG8:00750:02979
GATGGTAGGCGACATACATACGCGCCAGAAGATCAGGAACTCTAGAAGAATTCAGATTTTTAACACGAGAGTAAACGTAAAAAGAAGGTTTTACAAGACTCACGTTAACAATATTGCAGCAGTACGCACACAATCGAAGCGCAGTAAGGATGGCTAGTGTAACTAGCAAGAATACCACGAAAGCAAGAAAAAGAAGTACGCTATTAACTATTAACGTACCTGTCTCTTCCGAAACGAATGAGTACGATGAGAGAGCTCTCTCTACCATCGAACTTGCAGAGTCT
+
;BDB<;66:?:;;C>>>CBBA@ACC@BBCABA@B@@8;7;@C@A?@<??9><;<9999::*9;@ABCCCCCCEC>D;;;BA@,AA=@5<<<-;CD?BBBBCCD;:8;???=AAA>ADCCCCCCBBBCCCCCC=BA998;BA@@@::7;?C@@?ADDDCBCC@DBBCBC?BB>C@@399999+:>>9999::(9@@B9::BBACB7;8;=>A1817>C;;7;;;;@BB<@=@@@9>AA>BBBBCCBBBAAACCCCDBB>>:>>=;<6=;;:A>AA:=>AA>>>A@
@ATNG8:00751:02978
GATGGTAGTGTGTCTCTGAGATTAGTACTCATTCGTTTCGGAAGAGACAGGTACGTTAATAGTTAATAGCGTACTTCTTTTTCTTGCTTTCGTGGTATTCTTGCTAGTTACACTAGCCATCCTTACTGCGCTTCGATTGTGTGCGTACTGCTGCAATATTGTTAACGTGAGTCTTGTAAAACCTTCTTTTACGTTTACTCTCGTGTTAAAAATCTGAATTCTTCTAGAGTTCCTGATCTTCTGGTATGACTAGTGTACTACTACATCGAACTTGCAGAGTCT
+
/::=@CBBB;@@;;@<CBBBBD?A@BBA@ABC?A@@A<AA?A@CC@@@BBACCCCE@C@DDB@<CADCCEEECCC>;;;;;*;?<@ABC=BB;;7;A@;ACACDCDBC@CCCCCCCB?BDC@C@CEDDBBBB@BCBB?CBBBCCBCDBBBCCBBB@BBC@CC@C?CBDDBBBCF@CBBBB9A>C>;;;;.:DCDD<BBCCIJCECC@EEEI2IAAACAFGBB?BDCCCAB?A@CCBCBB>ABC@CCCCCCBCBBBBBBCCCCBCBBBCD?@@=??AA@A?98
@ATNG8:00751:03046
GATGGTAGGCGAGAGTGAGACGCAGTACTCATTCGTTCGGAAGAGACAGGTACGTTAATTAGTTAATAGCGTACTTCTTTTTCTTAGCTTTCTGTGGTATTCTTGCTAGTTACACTAGCCATCCTTACTGCGCTTCGATTGTGTGCGTACTGCTGCAATATTGTTAACGTGAGTCTTGTAAAACCTTCTTTTTACGTTTACTCGCGTGTAAAATCTATAATTCTTCTAGAGGTTCCTGATACTTCTGGTGTCTGATCTGTATCACTACATCGAACTTGCAGAGTCT
+
@@@A=BBB@BA996<<=DDDCBCGDD>?@@9;4;@@9?A=@@@@@BB@@=@AA@=:=,0)000)/699=BBBBBA<77333$3>49A>>;18889832221663585;8:./////.;>6@@@:<5<=;;;9::<AAAA<===??@BAA@@>=;:8818565<@;@9=>>>=9999462255'517178;;;)32666,,,,,,,5652222&.3...83849?;;77---(-,20449...3.32828------6978888999@A@@888A6;;:>;;7::///
@ATNG8:00716:03079
GATGGTAGCTCTGCTCTGACTCTCGTACTCATTCGTTTCGGAAGAGACAGGTACGTTAATAGTTAATAGCGTACTTCTTTTTCTTGCTTTCGTGGTATTCTTGCTAGTTACACTAGCCATCCTTACTGCGCTTCGATTGTGTGCGTACTGCTGCAATATTGTTAACGTGAGTCTTGTAAAACCTTCTTTTTACGTTTACTCTCGTGTTAAAAATCTGAATTCTTCTAGAGTTCCTGATCTTCTGGAGATACACATGATACTCTACCATCGAACCACCTAAGTCT
+
77886:;<<:;;595=<<<>666=>>===>>>:<<<A6==7;::95:955.55559.5.55547@=:;6@@::97277999(//)/::;)4455.5;<8<>466;;==269@;BBCD@BBA=@;AA;:;@@C5;;>@9????@@>@?@>>=>>::6:AB=>><>9;:9=95/<<,//=<;+;)/)55555$5:::<09///<<<779.5555$5545=:>1668<<?;>>C49.9:595@?BBB?BAAA?BB@ABB@AAB;;9@@<>000@:@:@A?>><@C==
@ATNG8:00722:03096
GATGGTAGCACACGAGATCTCATCGTACTCATTCGTTTCGGAAGAGACAGGTACGTTAATTGTTAATAGCGTACTTCTTTTTCTTGCTTTCGTGGTATTCTTGCTAGTTACGCTAGCCATCCTTACTGCGCTTCGATTGTGTGCGTACTGCTGCAATATTGTTAACGTGAGTCTTGTAAAACCTTCTTTTTTACGTTTACTCTCGTGTTAAAAATCTTGAATTTCTTCTAGAGTTCCCTGATCTTCTGGGTGCGCTACAGTCATCGAACTTGCAGAGTCT
+
5<<B?BBBCCCBBCCBADBBBBBCBBBCCCCC?AAGH>BB@D@DCBBBBCAGA>><,0,0)/96;6:BBAAABBC>?@A@@.@@;?::927AAC>AAC@CD??>?BBB?BBBBBCCA<@??;?<???;;;;;9=>>?6;;;;:???>==D@>;;75///)/6/6569:=;;;<=352555'51715/////$/6656(/.3337799;/5575(299477/56(6=8>>>@>>>/78(7<<998,//9@6::>@??@@@>>>@;;:?;>>;>@?A???>>
@ATNG8:00724:03110
GATGGTAGCAGACGTGACAGAGCGCCAGAAGATCAGGAACTCTAGAAGAATTCAGATTTTTAACACGAGAGTAAACGTAAAAAGAAGGTTTTACAAGACTCACGTTAACAATATTGCAGCAGTACGCACACAATCGAAGCGCAAGTAAGGATGGCTAGTGTAACTAGCAAGAATACCACGAAAGCAAGAAAAAGAAGTACGCTATTAACTATTAACGTACCTGTCTCTTCCGAAACGAATGAGTACGATGAGAGAGCTCTCTCTACCATCGAACTTGCAGAGTCT
+
@CEG@BBB@ABB;;;>;;;>>>><@7;;:3:@@9:52959@@>??B>BB?B???@?@DDD3C?BBBBCDDBBBC>??@CFEE5A@=@<AAB9BCE@CCBBCCDCD?B?BB@CBB=@@BCDCCCBBBBCCCCC?CBBB?BCCBB>BBB?B?D??>@CCBCCBB?BBABBB?@A=ABB>AA???5?==:?BBBB3BB?A;::ACB>>:><ABAA:>:<?BBC?BBCAABB?B?BDC>C@?=?BBBBBBBB>>>D>>>==@<<<====>=@???B:==:=A@@=>>>>
@ATNG8:00754:03170
GATGGTAGTGTCATATGAGAGTGTGTACTCATTCGTTTCGGAAGAGACAGGTACGTTAATAGTTAATAGCGTACTTCTTTTTCTTGCTTTCGTGGTATTCTTGCTAGTTACACTAGCCATCCTTACTGCGCTTCGATTGTGTGCGTACTGCTGCAATATTGTTAACGTGAGTCTTGTAAAACCTTCTTTTTACGTTTACTCTCGTGTTAAAAATCTGAATTCTTCTAGAGTTCCTGATCTTCTGGTGTCTGATCTGTATCACTACCATGATTCCGGATAGTCT
+
5;>>?CCC@?669CBCFEFEGBBABBCCCCCC@CBBA<BB?B@CBBCCCC@CBBBDAC?BDBB?B?BCBBBBBBE?BBCCD5BB>AADD@CABC>BBB?BB:;<DCCB?BBCCCGGIABAA?A@BCCCAAAD@BCCC=@AB;;<CBBDBBBBBBB?B@@>@A>A7;;A;<;AA@=@BCBC9B7;7;@@@@,AA@@A;@ACCCCFCCD?BKHI5CCBBC@C>BA=AAACBCCACACCBCBB;<;E@BBCABABB@@@A@CCCCBBB=A@@BB?A?AACBCBB;;
@ATNG8:00776:02580
TATGGTAGGCGACATACATACGCGCCAGAAGATCAGGAACTCTAGAAGAATTCAGATTTTTAACACGAGAGTAAACGTAAAAAGAAGGTTTTACAAGACTCACGTTAACAATATTGCAGCAGTACGCTCACAATCGAAGCGCAGTAAGGATGGCTAGTGTAACTAGCAAGAATACCACGAAAGCAAGAAAAAGAAGTACGCTATTAACTATTAACGTACCTGTCTCTTCCGAAACGAATGAGTACTGCGTCTCACTCTCGCCTACCATCGAACTTGCAGAGTCT
+
BB@@<@BA>AABBBCBBBCCCBBBB?BFCADDCC??<@?CBDCBBB?CC?B@BDE@AAA@5A?CCBCCCCDCCC>AAACCCC5BB@CADCC;CCC@D?@@CCCBB>B>BB?BBB?BBB?@@DDDD@@BCCBC?CECC?AACCCCAA?CAC@@?@CCBBCCC?CBBAA?>BA?CAD;>=BB@8>>><>BEDD2CC?B999BB@@@=?<?@@@:=:>AICC@CCCCDBB?B@BBC=CDD?AAAACBBBBBBCCCCCCDBAABB?CCC?CCCBB?BC?CCBBBBB>?
@ATNG8:00794:02568
GATGGTAGTATATCGCGTCGCTATCCAGAAGATCAGGAACTCTAGAAGTATTCAGATTTTTAACACGAGAGTAAACGTAAAAAGAAGGTTTTACAAGACTCACGTTAACAATATTGCAGCAGTACGCACACAATCGAAGCGCAGTAAGGATGGCTAGTGTAACTAGCAAGAATACCACGAAAGCAAGAAAAAGAAGTACGCTATTAACTATTAACGTACCTGTCTCTTCCGAAACGAATGAGTACGATGAGATCTCGTGTGCTACCATCGACCTCTAGAAGTCT
+
BCBD@CBBBCBCBCBCCCCCCCDAB?BGJ@BBBBCCFEADDDEEDD?BCCC@CFJHCCDD5C@CDDCFDDEBB@8??;;;;;*;C>C=@@@9@CD@DBBBCBABB?B;???CBB;@@CCBBABCCDCCAAACACCCC?BAAACBBB?CAECC@CCCCBCBF?CAC@@?@FE?BAA?A@@@?899:<?BDEE3BB?C:::CBBFD?E?A?>?;><@?CCCBGCCCBCC=@=@AA<AAA?:;:ABBBBCCCDBBBC@@@BB>>>BBA:>=>>==:=@@@@A<?:;;
@ATNG8:00798:02603
GTTGGTAGTATATCGCGTCGCTATCCAGAAGATCAGGAACTCTAGAAGAATTCAGATTTTTAACATCGAGAGTAAACGTAAAAAGAAGGTTTTTACAAGACTCACGTTTAACAATATTGCAGCAGTACGCACACAATCGAAGCGCAGTAAGGATGGCTAGTGTAACTAGCAAGAATACCACGAAAGCAAGAAAAAGAAGTACGCTATTAACTATTAACGTACCTGTCTCTTCCGAAACGAATGAGTACGAGAGAGCACACGTGTCTACCATCGAACTTGCAGAGTCTT
+
:57<7:;?@::;B;;99;@566A@<7=:40449955.55<666=>>9>>7;5:9=9;:::)9=>?AA<@>=BBBB>??@CDBB29917-3733$333-333779;///(/0//(///5:;;8=?>@>=;@>AA;;8;B@A=@@A@A?@??@:>00,0:<<00:@;>=?;;>9?>;@@@4::AA@8<99200000(/62....38788:>3877:17259@AA?B?@@A@A=?9:::5:00+0:;099ABAABBBBB887B==<A<=6616<==>:::47788=76//(
@ATNG8:00801:02654
GATGGTAGCTATACGTATATCTATGTACTCATTCGTTTCGGAAGAGACAGGTACGTTAATAGTTAATAGCGTACTTCTTTTTCTTGCTTTCGTGGTATTCTTGCTAGTTACACTAGCCATCCTTACTGCGCTTCGATTGTGTGCGTACTGCTGCAATATTGTTAACGTGAGTCTTGTAAAACCTTCTTTCTACGTTTACTCTCGTGTTAAAAATCTGAATTCTTCTAGAGTTCCTGATCTTCTGGGATGTGTGCGCAGTGCCATCGAACTTGCAGAGTCT
+
CCCC<@BCCCDCCCCCCCCBFDDCCBBBBCCB@BBBC>BD@D=AABBDBB?BBBDD?B=BBBC>B>ABACBCDCC?>>???.?A=A@BA:@A>><<@@;@A=AABBBB?BBAACDCC:AAA;@<@@=>>@@@=AAAA<AAA@@@AA??AADD>>@:=<?;::6:=???@ADB;;7;@@@@6A;>;>??:?@@@???:????B@;;;@<AAAA/AAAAA9;7;A7;;>>>?>;C;A<;;;A8998909///999>AAA???@<A@ACC?CD@FBBBBB???
@ATNG8:00773:02666
GATGGTAGTACATGATAGACGACACCAGAAGATCAGGAACTCTAGAAGAATTCAGATTTTTAACACGAGAGTAAACGTAAAAAGAAGGTTTTACAAGACTCACGTTAACAATATTGCAGCAGTACGCACACAATCGAAGCGCAGTAAGGATGGCTAGTGTAACTAGCAAGAATACCACGAAAGCAAGAAAAAGAAGTACGCTATTAACTATTAACGTACCTGTCTCTTCCGAAACGAATGAGTACGTGTGCGACGTGTCTCCTACCATCGAACTTGCAGTCT
+
9CCD@CCCCCCBBBBCBBBC:;;BB@CCCACCCBAB7;7;ABABBB?BB?B?@?A;;;;;*9<ACBBCCCCDGC>BBBBEHE5CD@C<A@A7ACC?BACCDCBCB@B@BB@CCC>A@BBBAACCCCCCBBBGACDBB?BCB@BC??>A@CBB@CCCBBCCD@BCCBCB?BB=AAA599888*::9;>@@AA2@D@C:99CBBBB<?<?A?>;>;?ADCC@CBBBBCD?B@A@@9@;;6;;:DDCB???9::?CCC@??BAA=ABC?BAB@A=@@=::;@?AA
@ATNG8:00794:02675
GATGGTAGACACGTGTGCTCTCTCGTACTCATTCGTTTCGGAAGAGACAGGTACGTTAATAGTTAATAGCGTACTTCTTTTTCTTGCTTTCGTGGTATTCTTGCTAGTTACACTAGCCATCCTTACTGCGCTTCGATTGTGTGCGTACTGCTGCAATATTGTTAACGTGAGTCTTGTAAAACCTTCTTTTTACGTTTACTCTCGTGTTAAAAATCTGAATTCTTCTAGAGTTCCTGATCTTCTGGAGATACACATGATACTCTACATCGAACTTGCAGAGTCT
+
BCCC?BBCFCC@A<CBAABCCCCCCCBBBBBD@BBCD>BB?B?AABAAAB9;:AAA?C=AB??=??BBBBBBBBB?BBBCB3BB?CB<=9>B>>6;00)0:5////<=6=@>>>>AA=;;;<@=AAA@==>=<@BAA<@@AA@@@>=>>AA;;;>9;<==@A<A=A@>>>@@AD:??@AA5A9969<:<;.;D<><9>:::@@AAAA<AAAA/@;;;A<A<AA;@>?AAA>9=9AAAA>>7;;>9>>>AAAC@===>>>>@AAAA???>>8<<7;;>>>>>??
@ATNG8:00785:02758
GATTAGTATAGAGCTCTACATAGTACTCATTCGTTTCGGAAGAGACAGGTACGTTAATAGTTAATAGCGTACTTCTTTTTTCTTGCTTTCGTGGTATTCTTGCTAGTTACACTAGCCATCCTTACTGCGCTTCGATTGTGTGCGTACTGCTGCAATATTGTTAACGTGAGTCTTGTAAAACCTTCTTTTTACGTTTACTCTCGTGTTAAAAATCTGAATTCTTCTAGAGTTCCTGATCTTTCTGGCGCGTATGTATGTCGCCTACCATTCGAACTTGCAGAGTCT
+
CBB;:9=D??@FHCDCB@;666<=?@@==<3=9:9,4939.55<<<@A>AA???6:5:@@A?B>@@ABBB:;>3333333#3;4;865'239>>BAC?CC<???A@A=B788=>>>=AA@;@<@AA:;;::<A==><???===?>??===>==?:888=>>5;5:<<<97867475555*305158>>>)/////)/99::=----(-232'26:77287<=8===?88:8=8<===<<=78<;9///9999666///662-222-22,229466-58>???888
@ATNG8:00792:02750
GATGGTAGTGTCAGTGCGCGTCGTCCAGAAGATCAGGAACTCTAGAAGAATTCAGATTTTTAACACGAGAGTAAACGTAAAAAGAAGGTTTTACAAGACTCACGTTAACAATATTGCAGCAGTACGCACACAATCGAAGCGCAGTAAGGATGGCTAGTGTAACTAGCAAGAATACCACGAAAGCAAGAAAAAGAAGTACGCTATTAACTATTAACGTACCTGTCTCTTCCGAAACGAATGAGTACGAGAGAGCACACGTGTCTATCGAACTTGCAGAGTCT
+
CCBB?BCCCCCCDCCCCCBCCCCCC?CCD@CCBBBD?C?BACCCCC@AC?C@DBA@@@@@2@@FDBABABCCCD>CBBBAAA2AB>B4;;:.;CCACBBBCCB@@?@?BD@BCD?CCBACCCCCEECCBBBC@CCCC=BBBBAAAB>C?CAA?ACBBAA@A?AAAAAA?BC?>>>9=>===7?<<8<@@@@2@C?B<;;AA@@?;@;@AAA:>:=BBBB@CCBBBCC?B=ACC>BBB?BBBCCDDBABBBBA@@BCBBBBBC?==>>D;AA9@>>>??@88
@ATNG8:00799:02725
GATGGTAGCATCATGCATATCTCACCAGAAGATCAGGAACTCTAGAAGAATTCAGATTTTTAACACGAGAGTAAACGTAAAAAGAAGGTTTTACAAGACTCACGTTTAACAATATTGCAGCAGTACGCACACAATCGAAGCGCAGTAAGGATGGCTAGTGTAACTAGCAAGAATACCACGGAAGCAAGAAAAAAGAAGTACGCTATTAACTATTAACGTACCTGTCTCTTCCGAAACTAATGAGTACTGCGTCTCACTCTCGATCGAACTTGCAGAGTCT
+
99@@:;BABCDBB;;9CCCAAABBC?BBB@CCCC@@>@?B@AA@@B>AA>A@CBBBB@@@)868?:?BCBBBBC>??@@AAA0AA=<8@=>2BCC@BABAACC;;;/;>BB?BBB=@@BBBCBCCGBBBCBBB@CCBB>A@BBBCCD?CACBB@CCBCCBBB?A@@BBB?CB@BBB?CBC@C=??A>;;;;;;%:=90000@@ABB=A=@@AB=@<??CBB@CCBBBBCAD=@?C<????AABBBBB>>>ABBBBAABBBBBBAABA?BB9::BECCABA
@ATNG8:00766:02808
GATTAGCACGAGTCACTCATATCCAGAAGATCAGGAACTCTAGAAGAATTCAGATTTTTAACACGAGAGTAACGTAAAAAAGAAGGTTTTTACAAGACTCACGTTTAACAATATTGCAGCAGTACGCACACAATCTTAAGCGCAGTAAGGATGGCTAGTGTAACTAGCAAGAATACCACGAAAGCAAGAAAAAAGAAGTTACGCTATTAACTATTAACGTACCTGTCTCTTCCGAAACGATGAGTACGATGAGAGAGCTCTCTCTACCATCGAACTTGCAGAGTCT
+
6555:><<=565;;;566>=?@;455>8455555.545555559444048;;888888'85:<<;:88:33-38444444#4;7;.5555$5:<4666==<:555058==:=A@<<<::;;;;CA<<<>@90*///)/58///;<;;7:27/0)/7700/763///-573//(/9949;333(33837;;;;;';A8;;9=@@===:*/(////)/3/./;<7>@99:0:6:)/0;+////83337666///:88833255522222,266683880558555522
@ATNG8:00790:02805
GATGGTAGACATATCGTACTCTCTGTACTCATTCGTTTCGGAAGAGACAGGTACGTTAATAGTTAATAGCGTACTTCTTTTTCTTGCTTTCGTGGTATTCTTGCTAGTTACACTAGCCATCCTTACTGCGCTTCGATTGTGTGCGTACTGCTGCAATATTGTTAACGTGAGTCTTGTAAAACCTTCTTTTTACGTTTACTCTCGTGTTAAAAATCTGAATTCTTCTTGAGTTCCTGATCTTCTGGGTGCGCTACAGTCTCTCTACATCGAACTTGCAGAGTCT
+
@@AB<<=BECCDCCCFCDCBAACCBBBDDCBB?BCDD=CC?B>BBBCC999:ADCC@C?BBBB?B?CBBBBBBAA:87878'383:;;;0;99:=AAA=BC?AAA>==9>AA=>=::7:AB:><>@@@>>>A=AA@@:>>AAAA@@@>>>A>>>@:=<<6994:;>>>B@@>??8==???2?8=8;;:::*:<<<=4=898;;>>==::@@@,>///<7<7@@<==9=>==8=8==;;;:469991///999??====>>>>>CAAA=;;69906699<>??=
@ATNG8:00790:02808
GATGTAGGAGACACGTCGCACACGTACTCATTCGTTTCGGAAGAGACAGGTACGTTAATAGTTAATAGCGTACTTCTTTTTCTTGCTTTCGTGGTATTCTTGCTAGTTACACTAGCCATCCTTACTGCGCTTCGATTGTGTGCGTACTGCTGCAATATTGTTAACGTGAGTCTTGTAAAACCTTCTTTTTACGTTTACTCTCGTGTTAAAAATCTGAATTCTTCTAGAGTTCCTGATCTTCTGGATACACTGCATGTGCACTACCATCGTTCCTTCTGAGTCT
+
DCDDCAA?BBBBDDBBBCCCBBBCCCDCCAA?ACCD>CC@D@BAAAAAB@CCCCC?C?AAAA?A=AAAABBBA@=@BBBA1AA>AAAA;BBBB?B@?8?B:==?CCC?BBCBB=??:?AA;A;??==>>>>9>>AA8=<?<<<?AAAAAA?@@A:??@<AA;A<AA?>?@@@A:>>ACC5C=C<@@>>>.>?6650669///=;;?<????/????@=A=AA<BA@@???:>:>BAA;;6;/-*-32,,----976-----,6648353606-3---/5659:
@ATNG8:00812:02777
GATGTAGATATCATGTGTATCTCCAGAAGATCAGGAACTCTAGAAGAATTCAGATTTTTAACACGAGAGTATACGTAAAAAGAAGGTTTTACAAGACTCACGTTAACAATATTGCAGCAGTACGCACACAATCGAAGCGCAGTAAGGATGGCTAGTGTAACTAGCAAGAATACCACGAAAGCAAGAAAAAGAAGTACGCTATTAACTATTAACGTACCTGTCTCTTCCGAAACGAATGAGTACACATCGTCGTGTCGTGCTACCATCGAACTTGCAGAGTCT
+
@>BBC=BCBBCCCCGCBAACCBC@CBB?BBAAAA>A8::CBBCD@EG@EABBBBCDDD3C@CDCBBBBBCCBA;;:?@@@,=@:@:@CC9A@C@C?;;:BBBB@C?BC?;::<??BBCCBDDBBBC@AAC?BB9999BAA:99B?C?BBB@ABA@@AAC?BBCABB>?>9<;;17/;;>6///1/////(.:2725296756)/(.66649068CB@=@@BBBBB>B?BFD=C;;8;;;ABCB;;;CBDACC;;;ABA;;;BB<@@AA>;00-00::::>>B
@ATNG8:00771:02814
GATGGTAGTGATACAGATCAGACACCAGAAGATCAGGAACTCTAGAAGAATTCAGATTTTTTAACACCGAGAGTAAACGTAAAAAGAAGGTTTTACAAGACTCACGTTTAACAATATTGCAGCAGTACGCACACAATCGAAGCGCAGTAAGGATGGCTAGTGTAACTAGCAAGAATACCACGAAAGCAAGAAAAAAGAAGTACGCTATTAACTATTAACGTACCTGTCTCTTCCGAAACGAATGAGTACTATGTAGAGCTCTATACTACATCGAACTTGCAGAGTCT
+
>>CB?966>ACB<;;;<666>====9554:544;@<5;65>?>ABC?BB>@:::/0-----#-(---(/:88;887.7844444$44.4.55505;<8=669BBB;;;7;@CE@CCB>ABA;;;BBCBCBBBEGGACBDD@B@@@@::86<:>00*00/999<>:>==5558;;=@@?;?@999+7;;5;>>>@?(@C??>>ABB>==181766:/6/65999<@@995;;583---(---(--86688;?<<=B@>9:6/..335;<>>>==;379/557778///
@ATNG8:00795:02852
GATGGTAGTGATACAGATCAGACACCAGAAGATCAGGAACTCTAGAAGAATTCAGATTTTTAACACGAGAGTAAACGTAAAAAGAAGGTTTTACAAGACTCACGTTAACAATATTGCAGCAGTACGCACACAATCGAAGCGCAGTAAGGATGGCTAGTGTAACTAGCAAGAATACCACGAAAGCAAGAAAAAGAAGTACGCTATTAACTATTAACGTACCTGTCTCTTCCGAAACGATGAGTACTATGTAGAGCTCTATACTAATCGAACTTGCAGAGTCT
+
<<A>@@?;665<B@BCCBBCCCBBD>@@B?ABCBBB@C@BBBCBBA<?=9>:??=>8<;=+=6:?<BCCABCCC>BBAAAAA2AA?C>BBB9@@A@CCCCCCCCC@CHBC@BBB?@@@@@@ABBCCDBCCBA=A@;;4;BBAAABB@IADAA?@CCB@AAB?BBBCCB>AB@ACA=@@:::,:==9?CDDD2CC?BCA???B@A<@;@ABB=B7;;B;;7<B@@@BB>A?A@C;:::9=>@A@@@A000;;;BBCDA>>=?==9=;;;8;;5;==>;;;?>
@ATNG8:00801:02815
GATTAGTCTCAGATAGTCTATAGTACTCATTCGTTTCGGAAGAGACAGGTACGTTAATAGTTAATAGCGTACTTCATTTTTCTTGCTTTCGTGGTATTCTTGCTAGTTACACTAGCCATCCTTACTGCGCTTCGATTGTGTGCGTACTGCTGCAATATTGTTAACGTGAGTCTTGTAAAAACCTTCTTTTTACGTTTACTCTCGTGTTAAAATCTGAATTCTTCTAGAGTTCCTGATCTTCTGGAGATATCATCAGCGAGCTACCATCGAACTTGCAGAGTCT
+
><B>A@<@AA@@@CCCCCCDBCBBBB;;;A<A;;;5;A=A?BBABB998<@<;;55155;;:A9B@@>=.--50---999)--(//99099995;;75::)////7;7<<<6///:)//:)/)/:<<<?6515;::3?;=996??;?=<<==9949957<;9>9<A969@6569<::<::(:.9166DDD1@@@>B7<00//////5.555&55555.54;;5;<:<<::7;8=:>>>A000@:099:9@A@@ACCCCBA@@;;8;@CCC?AA@C@@@BB:::
@ATNG8:00797:02863
GATGGTAGCATCATGCATATCTCACCAGAAGATCAGGAACTCTAGAAGAATTCAGATTTTTAACACGAGAGTAAACGTAAAAAGAAGGTTTTACAAGACTCACGTTAACAATATTGCAGCAGTACGCACACAATCGAAGCGCAGTAAGGATGGCTAGTGTAACTAGCAAGAATACCACGAAAGCAAGAAAAAGAAGTACGCTATTAACTATTAACGTACCTGTCTCTTCCGAAACGAATGAGTACTATGTAGAGCTCTATACATCGAACTTGCAGAGTCT
+
?;=>9=====>CBBBBBBBBCCC@A<?@=;<<<=>C@C:98<<<@A<??4;28888BBC>+8483334=BDDCD9>>:;;::*;B>B5;;:&5=94>B>CCCC@@=@=;;6;BB?;;9CCCCBBCHIDAB@D?@@;<7;AAAAA;:6;?A;;8:BBBECBC?CCCBBB?A?=?A@<??888)8<<8?CCCC3BB?BA???C@@@<?<???B<A<A>BBD@FAA@;;;5939?@9>::5:AACBBCAA989@?BBBBBA@?====888:==188:>==888
@ATNG8:00807:02893
GATGGTAGATATATGCACGCTCTACCAGAAGATCAGGAACTCTAGAAGAATTCAGATTTTTAACACGAGAGTAAACGTAAAAAGAAGGTTTTACAAGACTCACGTTAACAATATTGCAGCAGTACGCACACAATCGAAGCGCAGTAAGGATGGCTAGTGTAACTAGCAAGAATACCACGAAAGCAAGAAAAAGAAGTACGCTATTAACTATTAACGTACCTGTCTCTTCCGAAACGAATGAGTACATAGATATACGTATAGCTACCATCGTTCTCCTTAAGTCT
+
CCCD@CBCCBCBBCCCFCCC@@@CC@CBC@CCCC??=?@CBBAAAA>AC>B>BBBBBBBB3C@CBBBBBBBBCC=@?>>===,>A>A4;;;.;@C@CECCBCB@@=@@BB?CCC@BBCCCBBBDCCCCCCCC?C@??<??@??@@B?CACCB?BCBCBBBB?BBBBBB?BC@BBB9<=999,8<;9>@@@@2@A?C9:8A@@@@<@;@AAA:>:=>BAA>ABBBCBB?B>AAD=A@A>???BCCBAABBBBBBB@@@>>>CCB;;7;=;;@?BCB<A;>;>::;
@ATNG8:00813:02921
GATGGTAGCTCGCTGATGATATCTCCATAAGATCAGGAACTCTAGAAGAATTCAGATTTTTAACACGAGAGTAAACGTAAAAAGTAGGTTTTACAAGACTCACGTTAACAATATTGCAGCAGTACGCACACAATCGGAGCGCAGTAAGGATGGCTAGTGTAACTAGCAAGAATACCACGAAAGCAAGAAAAAGAAGTACGCTATTAACTATTAACGTACCTGTCTCTTCCGAAACGATGAGTACTACTCTCAGAGACACACTAATCGAACTGCAGAGTCT
+
<?AA0;444455556<=?>>>>>CD?BBE@96;AA@4;59:=????:=:4=8;>>99999$3499:::???:<<5;;>>999(5555.555&555.56<<;;</0)0600*0/93:;==?=>ADEGCBB@@@?AAB>AAA????@B?B?B@@>@CAAAB??<?A???B?AA>A@=6;;=<<6787/75555'553:79:5//.8/5/5<994;9=;BA@<A000===<?<??@7;0//6889:<:<<;===877;>7:9;8660---;2---99789976
@ATNG8:00764:02986
GATGGTAGCTCTGCTCTGACTCTCGTACTCATTCGTTTCGAAGAGACAGGTACGTTAATAGTTAATAGCGTACTTCTTTTTCTTGCTTTCGTGGTATTCTTGCTAGTTACACTAGCCATCCTTACTGCGCTTCGATTTGTGCGTACTGCTGCAATATTGTTAACGTGAGTCTTGTAAAACCTTCTTTTTACGTTTACTCTCGTGTTAAAAATCTGAATTCTTCTAGAGTTCCTGATCTTCTGGGTGCGCTACAGTCTCTCTACATCGAACTTGCAGAGTCT
+
CDDC@DDBBA<;CCDAAACECBBBCBBBCCBB?BBBC=BBC@CCBBBCCACFCCC@C@CCAA?AAFCCBBBBAB=;;;;:*;@<?AED=B@@;6?<@;@B=@@CBDE@BBDDBBBBABBB@B?BCCBBBBB?BCCCD=CCCCBCCDCCBBAAA?BBB>BB=A=ABCBCCAAA@JCKMH<B=@=;;;;;*;ADCC=C;;;AA@@?@=ACBC5C@@@D@D@CC@;;;???A?B=ABAAAA9?9;;6;AABCCHCCCCBBBACCEDBBC@@<@C9::CCAA998
@ATNG8:00802:02986
GATGTAGCACACGAGATCTCATCGTACTCATTCGTTTCGGAAGAGACAGGTACGTTAATAGTTAATAGCGTACTTCTTTTTCTTGCTTTTCGTGGTATTCTTGCTAGTTACACTAGCCATCCTTACTGCGCTTCGATTGTGTGCGTACTGCTGCAATATTGTTAACGTGAGTCTTGTAAAACCTTCTTTTTACGTTTACTCTCGTGTTAAAAATCTGAATTCTTCTAGAGTTCCTGATCTTCTGGTGAGATATGCATGATGCTTACCATCGAACTTGCAGAGTCT
+
/877799?BABBBA@@:;:@CBBBB@BBBCC?BBBB=<<8=8<<<<<:;69CCBB?BACB==9;8;==A<<===8B====+98173333&3:;<8AA@>?A=:9:8791738<8=9948?D=E>=>>=888=<?>>>=B>><::A::;A@>9666(---0--)/5;;>AA>??A8<=ADE5?<?7;;@@@/@A==<188?@@A@?>>1////(////:7:5=>=ABB@>>><@=AAA@@@<@@@>99///<<;<?@AF>==//-/727777=7//,/;<=?>=>A
@ATNG8:00766:03031
GATGGTAGTCTCTAGATAGTCATATAGTACTCATTCGTTTCGTAAAGAAGACAGGTACGGTTTATAGTTAATAGTACGTAACTTCTTTTTCTTTGTCTTTCTGTGGTATTCTTGCTAGTTACACTAGCCATCCTTACTGCGCTTCGATTGTGTGCGTACTGCTGCAATATTGTTAACGTGAGTCTTGTAAAAACCTTCTTTTTTACGTTTACTCTCGTGTTAAAATCTGAATTCTTCTAGAGTTCCTGATCTTCTGGGTCTCTCTCTCACGCACTACCATCGAACTTGCAGAGTCT
+
/8:;6??AA@>0//7--,--------//555444.444;09556@06666///94----(-8(--://)/*/7///7::96:<.44444$4<<(5598;(445/958//*/70--//;<79<<>>=AA=A?>=@<@B@?@@;;5<@@@9AA@@@@AA@@@@000<<800/47:6:6>>B@?AA>A@CCCCCC1>9>9999999$55<<<6>60/::///7)///&/44595:9>=85/////:6:6:9;<>=49:;909556<;;>BA@999999@?=@@@?A;::6:@A?@A@;;
@ATNG8:00797:03089
GATGGTAGGAGACACGTCGCACACGTACTCATTCGTTTCGGAAGAGACAGGTACGTTAATAGTTAATAGCGTACTTCTTTTTCTTGCTTTCGTGGTATTCTTGCTAGTTACACTAGCCATCCTTACTGCGCTTCGATTGTGTGCGTACTGCTGCAATATTGTTAACGTGAGTCTTGTAAAACCTCTTTTTACGTTTACTCTCGTGTTAAAATCTGAATCTTCTAGAGTTTCCTGATCTTCTGGATACACTCATGTGCACCTACCATTGATAACCTCGAGTCT
+
6BCB?BBB;ECCBBBBCCCCCBBBCCCCBBBB>BAAB;@@=@?CCCCCBB@BBCBB?B?ABAA>A@DCBBCBBA@<==???1?D?BABD=DBBB>AAD?BB<?>BBBB?BCBA@=6608=>:?<@@@@@@CC<AA>>8===:::>CB?????;;;<;;;>AA=A:>==:989//+.6999+9*..6666(56222'------2336+255&28666)..6268889555-50559:5705667>>@@??>?;;:>==?@=@@@<;;7;>77-2-,,,,2222
@ATNG8:00797:03090
GATGTAGCGCACACATAGATACAGTACTCATTCGTTTCGGAAGAGACAGGTACGTTAATAGTTAATAGCGTACTTCTTTTTCTTGCTTTCGTGGTATTCCTGCTAGTTACACTAGCCATCCTTACTGCGCTTCGATTGTGTGCGTACTGCTGCAATATTGTTAACGTGAGTCTTGTAAAACCTTCTTTTTACGTTTACTCTCGTGTTAAAAATCTGAATTCTTCTAGAGTTCCTGATCTTCTGGATAGCGACGCGATATACTACCATCGAACTTGCAGAGTCT
+
9CBBBBBBBDCDB@BCBCCCBCBCCCCBCBA7?@@=5=@<@;A@ECJCC@CDBBC@C?BB?@<@>BBDCBBBCD=@@@??0?@?BBGM?BBCCADEGAC@CBBDDDD=EBCCAABC@CCC@D?BCCCBCBB@DCCC@BBBBCCBBCCCCBCCCB?BBC@BB@B@BBCCBBBBB?ABBBC;B@C?AABBB3BABBD=A@CCECCCCC@CDDD5CBBCC@CACF@BBBCBBB=@>@BBACB@BBB@CCCCCCDCCCBBBCCCBBBC@ACACC@BB>ABFCDD??>
@ATNG8:00800:03120
GATGGTAGCGCGACGAGCGTAGACCCAGAAGATCAGGAACTCTAGAAGAATTCAGATTTTTAACACGAGAGTAAACGTAAAAAGAAGGTTTTACAAGACTCACGTTAACAATATTGCAGCAGTACGCACACAATCGAAGTGCAGTAAGGATGGCTAGTGTAACTAGCAAGAATACCACGAAAAGCAAGAAAAAAGAAGTACGCTATTAACTATTAACGTACCTGTCTCTTCCGAAACGAATGAGTACTATGTAGAGCTCTATACTAATCGAACTTGCAGAGTCT
+
CCBC@BBBC@@@BBCCCCBCCCCCD=DBB?BCCCBB?B?BBCAAAC?CC?C?CBBBBBBB3B@BCCBBABCCCG=BBBCDFD5CB?D=AAA9AEEAI;<;B@BBB@C@CC@CCD8::CCCCCCBBBCCCCCC@CBA@=ABCCCBAA>A@C@@?ACCCCAAA?CCCBBB?BA;9993999999+99:3999:9:%9;88:88>>@BB<>;>@AB:=:>=BAA?BBBAACE@B?CBB=ABB?9::AABBBB>??CCB@@BA>==?AAA=A@>>9=<:=?@@;;;>>
@ATNG8:00805:03139
GATGGTAGGACGAGCGTCTGAGAGGTACTCATTCGTTTTCGGGAAGAGACAGGTACGTTAATAGTTAATAGCGTACTTCTTTTTCTTGCTTTCGTGGTATTCTTGCTAGTTACACTAGCCATCCTTACTGCGCTTCGATTGTGTGCGTACTGCTGCAATATTGTTAACGTGAGTCTTGTAAAACCTTCTTTTTTTACGTTTACTCTCGTGTTAAAAATCTGAATTCTTCTAGAGTTCCTGATCTTCTGGGCAGACTCTCACACGCCTACCATCTAACTTGCAGAGTCT
+
:5;@=<BB?BCBAABCBBBBBBBB@CCBBCDE=B9:9:.;BB<D@BBFDDCC?CCCGD@D=BBCC?C?CEEDBBBCC?:::::*:@=@ABA;AB:;:;CJ@DD;;;;CBCEEDDEAAAB@BCC@C@CCCCBBBB@BBBB@CBBBC@@ACCCCCBBBD@DBB?BC@C?BBBBBDDDD?CCCCC;C>@=::99999#:C::;:;CBBCDAAAA=@@B@0@BBBB@B@CB@BBCECCB?C?BCAA@@;@@BB=BCCCCCCCCCBBCBC@BBC?B9::C=@A?BBBBBBA??
@ATNG8:00780:03187
GATGTAGTGATACAGATCAGACACCTAAGATCAGGAACTCTAGAAGAATTCAGATTTTTAACACGAGAGTTAACGTAAAAAGAAGGTTTTACAAGACTCACGTTAACAATATTGCAGCAGTACGCACACAATCGAAGCGCAGTAAGGATGGCTAGTGTAACTAGCAAGAATACCACGAAAGCAAGAAAAAGAAGTACGCTATTAACTATTAACGTACCTGTCTCTTCCGAAACGAATGAGTACTATGTAGAGCTCTATACTAATCGAACTTGCAGAGTCT
+
CD@AACBBCCDDCCCCBBBCCCDE@AA?BCECBB@C@CCCFDDD?BB?B@DCCAAAAA2AHCCBACCCBB>B?BA@@@@@0?@>@4;;;.9@@<BAAACCDCB?C@BB@BCC>??BBCCDBBBBCDCCAA<@@@?<A?@@ABA@=B?B@@>@BBBBDDC@BBBBBC@CC@>>>?BBBBC:@9929<<<>.?A?C???B@ADD8:8;@?>:>:>=BBB?BBAAABA=A????9?BB?CBBBCCBBBAAACBBBBCC>>=?AAA=A@=<9<>69:AA::::9
@ATNG8:00785:03189
GATGGTAGTATAGAGCTCTACATAGTACTCATTCGTTTCGGAAGAGACAGGTACGTTAATAGTTAATAGCGTACTTCTTTTTCTTGCTTTTCGTGGTATTCTTGCTAGTTACACTAGCCATCCTTACTGCGCTTCGATTGTGTGCGTACTGCTGCAATATTGTTAACGTGAGTCTTGTAAAACCTTCTTTTTACGTTTACTCTCGTGTTAAAAATCTGAATTCTTCTAGAGTTCCTGATCTTCTGGGCTGCGCTGATATGCGATCGAACTTGCAGAGTCT
+
BCCD@BBBCGC@@ABBCCCCCCCCCCCBCC@@=@???<AC>B@CBAAAAA?CCC?=;>@BCCC?A?BCBBB??BD@@??>=.;<985565,8AAC?AAC@CB:>=BBAA<A@@AAA>>9>@@;?9>>A@?;;<=@>>=7==AA;<=AAA???<<<>9==A;AA;A;??>>>@@=>7;;CDD5@;@;@@A@@.AA7871899///;88:07777+8=>>E<@=>><>AAB???<?<?@@??A9<<AA:A>>>@@>=>B@>@>@AAAAA=@>9>AAAA@@>>
@ATNG8:00792:03168
GATGGTAGCAGACGTGACAGAGCGCCAGAAGATCAGGAACTCTAGAAGAATTCAGATTTTTAACACGTGAGTTAACGTAAAAAGAAGGTTTTTACAAGACTCACGTTAACAATATTGCAGCAGTACGCACACAATCGAAGCGCAGTAAGGATGGCTAGTGTAACTAGCAAGAATACCACGAAAAGCAAGAAAAAAGAAGTACGCTATTAACTATTAGCGTACCTGTCTCTTCCGAAACGAATGAGTACGATGAGAGAGCTCTCTCTACCATCGAACTTGCAGAGTCT
+
@CCC@CC;59<>9959555<<<<@@:?@A;?@:9958<8<??898>:?@=@<998>;???.><@AB877BBB@D??=@>=>=,9@;>.:;:;(;CD?;:9:FBBCB?B@BC@DCC?BCBBBCCCCCCCCBBBB?B@??>AAA@ABAA>B@CBB?BCCCCACC?AAABBB?BB?999<>?::::+:::3:9999:%:A?A868AA?==:=:><==;??=>>??<=>>==>B<C;?>E8==>:=@@BBBAAA@@@?@@>AA>>>>AAA@A<>>=<<<<;7;??@?@>=<
@ATNG8:00849:02595
GATGGTAGGCGACATACATACGCGCCAGAAGATCAGGAACTCTAGAAGAATTCAGATTTTTAACACGAGAGTAAACGTAAAAAGAAGGTTTTACAAGACTCACGTTAGCAATATTGCAGCAGTACGCACACAATCGAAGCGCAGTAAGGATGGCTAGTGTAACTAGCAAGAATACCACGAAAGCAAGAAAAAGAAGTACGCTATTAACTATTAACGTACCTGTCTCTTCCGAAACGAATGAGTACGTGTGCGACGTGTCTCCACATCGAACTTGCAGAGTCT
+
AAAB?BBB@B;69===>CCCCBCCD@CCC?BBB@@A6;69@@;@>>:9838<BA@@@DDD5C@BCBCCAACCCB=BCBCDDD0A@=A;@CA7BAA?CBB@BDAAA@CBBB?BBB?BBBCCCCCGCCBBBBCE@AA@@<@@BABBCC@D@B@@=ADBABBAA?BBCCBB?BA>A??9=@9::29=>:99999(/>69///?;=<@5:499>>;@=?@CCCABBBBBBC?A>ADF?CBB?;;:@AA???CCBCCBCBBBBAA@5:9::8@@;@A<>>>>=====
@ATNG8:00822:02636
GATGGTAGCGCATATCAGCGCAGCCCAGAAGATCAGGAACTCTAGAAGAATTCAGATTTTTAACACGAGAGTAAACGTAAAAAGAAGGTTTTACAAGACTCACGTTAACAATATTGCAGCAGTACGCACACAATCGAAGCGCAGTAAGGATGGCTAGTGTAACTAGCAAGAATACCACGAAAGCAAGAAAAAAGAAGTACGCTATTAACTATTAACGTACCTGTCTCTTCCGAAACGAATGAGTACGATGAGAGAGCTCTCTCTACCATCGAACTTGCAGAGTCT
+
@@99.544495@966A>??BAAA@B8A<<69>=ACC@C@CCBBAAB?AB?B>A?@AAAAA,A7;;?CCAAA000+0000000$/;7<<CC?2>CC:>;:;;:AA?;?=00+/885::<<@@@C??@A@AA<;7;BBC@BBA;;9@@=B?CBB?BCCCCFBC?A@@AAA<::8:@>;@?==?8=9:3::::::%:>98977;;;AB=@<@::;8=:;;A@A=;;;;;;C@C>?@E>D@@6;:::99AACBBBBBAAAA@?????8:9??;;;;:==188;=>=>88
@ATNG8:00835:02657
GATGGTAGGCGTGTGAGAGTCTGCCCAGAAGATCAGGAACTCTAGAAGAATTCAGATTTTTAACACTGAGAGTAAACGTAAAAAGAAAGGTTTTAACAAGACTCACGTTAACAATATTGCAGCAGTACGCACACAATCGAAGCGCAGTAAGGATGGCTAGTGTAACTAGCAAGAATACCACGAAAGCAAGAAAAAGAAGTAACGCTATTAACTATTAACGTACCTGTCTCTTCCGAAACGAATGAGTAACGATGAGAGAGCTCTCTCTACCATCGAACTTGCAGAGTCT
+
ABCC?BAC?AA:;565<<<999555)5::7?;996>:B<AAA@??@<<<4:7@B<99888$72;;8>898?837<.777////$///(/0666&/(//0//3378655.5322+225-266:899977799588C=BBBB:>>==>>8837=A=@>@??999<>;@<<6;:900)0>=====@@6<//+/:;:;,772://(/78///4959>>@;?:?;888:8889<<:/5.28:4///(/69:/2,255668877;<><;:A::9;:5:;=<<699376://...3
@ATNG8:00846:02630
GATGGTAGTGTGTCTCTGAGAGTAGTACTCATTCGTTTCGGAAGAGACAGGTACGTTTAATAGTTAATAGCGTACTTCTTTTTCTTTGCTTTCGTGGTATTCTTGCTAGTTACACTAACCATCCTTACTGCGCTTCGATTGTGTGCGTACTGCTGCAATATTGTTAACGTGAGTCTTGTAAAACCTTCTTTTTACGTTTACTCTCGTGTTAAAAATCTGAATTCTTCTAGAGTTCCTGATCTTCTGGATAGCGACGCGATATACTACATCGAACTTGCAGAGTCT
+
66=?;>====<<;;99995559545<<<<:::7433;/545:545555=@7;;<555)5.5<55.69955<55555.5=@@@+;;;4;<==4=<55.555.5<8<>=B=B@BBBCBB=B=@@A6;40>0000008?BAB>CBBBCB@@@DBAA;;;A<A;;5;@=@;;:;99=999456>@@2>;?<@@C>C+BB===,9:9@A990//)/;;;$//0//)69==<@==B>>>:>:DC<AAA?BBB@CCAAAAA;<;CBAAB;;;BBBDCAAAEE=??C@@@???
@ATNG8:00837:02682
GATGGTAGCGCATATCAGCGCAGCCAGAAGATCAGGAACTCTAGAAGAATTCAGATTTTTTAACACGAGAGTAAACGTAAAAAGAAGGTTTTACAAGACTCACGTTAACAATATTGCAGCAGTACGCACACTATCGAAGCGCAGTAAGGATGGCTAGTGTAACTAGCAAGAATACCACGAAAGCAAGAAAAAGAAGTACGCTATTAACTATTAACGTACCTGTCTCTTCCGAAACGAATGAGTACCTCTCAGACGCTCGTCCTACCATCGAACTTGCAGAGTCT
+
:<<=?CBBBCCCA@BB;;;9595626>>:?=BBD?:>;>:::;;;8;:04-334444444#5.599;>>><<<>3;;AA@@@,@@>B5;;;6;CD@DBCBBBCBA=?=;;5;BB>AAAABCCBBEBBBBBCCCBBBB=@@BCBCBB<<8>00+0BA=A@BB?BBBA@@<?>9>>>9?AAA@9@9949AA@A2??=?9::BABAB?B?BBBB=B===BAA=AE@A@CC?B>AAC=CCC?@@CBCBC?BBABBBBAAABBBCC>AAB?A=;;::==<@@?????@C
@ATNG8:00819:02805
GATTAGTATAGAGCTCTACATAGTACTCATTCGTTTCGGAAGAGACAGGTACGTTAATAGTTAATAGCGTACTTCTTTTTCTTGCTTTCGTGGTATTCTTGCTAGTTACACTAGCCATCCTTACTGCGCTTCGATTGTGTGCGTACTGCTGCAATATTGTTAACGTGAGTCTTGTAAAACCTTCTTTTTACGTTTACTCTCGTGTTAAAAATCTGAATTCTTCTAGAGTTCCTGATCTTCTGGTGAGATATGCATGATGCTACCATCGAACTTGCAGAGTCT
+
CBB@BBBBBAAADDCCCBCCC@BDDCCC@?>?BBB<BB?B?CDBBBAA?BBCAA=A@BBBB>B>BBBBBAAAA>AAAAB1BB?@@>A8@BDC<??C@BB<@?BBDD??=>@@C>>9>;;7;=A@AA<;;;;AAAA:>;;;==>>AAAAA888?;>>=9AA;A5::>?AD?><8<<<==3=;?:<<<<<+;=9980668///;99>;?DDC/@AAAB=B=<<8;?>>:;:<A<AA===?<AAD;?@?@@@@@>>>@@@<<<=<<6<<==E;@?;AABAAAA?A
@ATNG8:00823:02779
GATGGTAGCACGAGTCACTCATATCCAGAAGATCAGGAACTCTAGAAGAATTCAGATTTTTAACACGAGAGTAAACGTAAAAAGAAGGTTTTACAAGACTCACGTTAACAATATTGCAGCAGTACGCACACAATCGAAGCGCAGTAAGGATGGCTAGTGTAACTAGCAAGAATACCACGAAAGCAAGAAAAAGAAGTACGCTATTAACTATTAACGTACCTGTCTCTTCCGAAACGAATGAGTACGTGTGCGACGTGTCTCTACATCGAACTTGCAGAGTCT
+
/://-0;A>ABBBBBDCCDDC@AAC:BBC@BCCC;<9;6;DD;;;C@DD@D?;;;;9CCC3C@CBAAABBCCCF<@?@AAA@0@A<@?BCC<CCH@CCCBB@@00+0;<<;@AB>AADABBECBBBCCCCCC?CCCC?A?@>ACBA?B@CAB?CCBCCDDA=ABCCCB@AA=ABB=AA???5999;==>=?.?B?BBB@AA>>><@;>>BA:<9<=B@A?ABBBCBB@B?BBA:A9:7:??CAAA@@@???ACBBB@@>>=A???@@@A<??<@?>>>@>>>
@ATNG8:00838:02789
GATGTAGCAGACGTGACAGAGCGCCAGAAGATCAGGAACTCTAGAAGAATTCAGATTTTTAACACGAGAGTAAACGTAAAAAGAAGGTTTTACAAGACTCACGTTAACAATATTGCAGCAGTACGCACACAATCGAAGCGCAGTAAGGATGGCTAGTGTAACTAGCAAGAATACCACGAAAGCATGAAAAAGAAGTACGCTATTAACTATTAACGTACCTGTCTCTTCCGAAACGAATGAGTACTATGTAGAGCTCTATACTACCATCGAACTTGCAGAGTCT
+
CDA@A>CCDBBBEBCBFEDCDDDD?BBB?AABB@@=@?AACCBBB>AA@D?BBBBBCBB3B?CCAAABBAAAB=@@AA@@@,;;5;4;;;6;BB@CCBCBBB;;6;?AA?BCF@AAABBDCCBBBCCAAAC@D?@@@CA@ABBBB?B?B@@=@AAABCBB?BCCCBB?BB@BBA=AA999,998889999(7;9><>>ABCA@<>;>???;?<??BBB?A@@??<<293:>>9=@@=???BBBBBCBBBBBBB???BBB@@@@A<??>??6994::>BBBA>;
@ATNG8:00818:02814
GATGGTAGAGTATGCATGTGTATCTCCAGAAGATCAGGAACTCTAGAAGAATTCAGATTTTTAACACGAGAGTAAACGTAAAAAGAAGGTTTTACAAGACTCACGTTAACAATATTGCAGCAGTACGCACACAATCGAAGCGCAGTAAGGATGGCTAGTGTAACTAGCAAGAATACCACGAAAGCAAGATAAAGAAGTACGCTATTAACTATTAACGTACCTGTCTCTTCCGAAACGAATGAGTACGTGTGACGTACGTGAGCTACATCGAACTTGCAGAGTCT
+
4:89.//7-.-----:<<=@=<<<<:3://)////54.47:<<=554.4;4949<<44994$54999;5559555)55;;;<=+<<49.555&44474959877//)/3//)/8:49:935545==665<;5/)////)/:::/55<7:555549;;455:;7;;:5559=<8=::6<:<=;7;??=00/78/8;6///85656/27277--(-(-7---06:9555<7<7<<>265<7://///86///-86-----/77794444433943304988888:8
@ATNG8:00845:02849
GATTAGTGTGTCTCTGAGAGTAGTACTCATTCGTTTCGGAAGAGACAGGTACGTTAATAGTTAATAGCGTACTTCTTTTTCTTGCTTTCGTGGTATTCTTGCTAGTTACACTAGCCATCCTTACTGCGCTTCGATTGTGTGCGTACTGCTGCAATATTGTTAACGTGAGTCTTGTAAAACCTTCTTTTTACGTTTACTCTCGTGTTAAAAATCTGAATTCTTCTAGAGTTCCTGATCTTCTGGAGATATCATCAGCGAGCTACCATCGAACTTGCAGAGTCT
+
CCC@CAABDDCBABBCCCCCCDCCBBBCBB?BBBB>CC?C?BBBDCCC?CCDCC@C@CBBB?C?CEGCCCCBC?A@GDD5AA@DCCC>BD@A?ACC?CC9;9CCCE@CCCCBBBD?CCC?C?CCCCCCBB?BCBB?BCCCCCCCCCDCC@@AC?CBB?BD?B?BCAAACBBB@CBBBB9B@C;?ABBB1BCCCD>CBBBBBCCCB@CDED2D@@AC@C@DD?ABBCCBB@B?BBBBBB@BBE@BCCCDDDCCCCCCCABBCCC?A???C?CC@A@@BBBBAA
@ATNG8:00862:02838
GATGGTAGCATCATGCATATCTCACCAGAAGATCAGGAACTCTAGAAGAATTCAGATTTTTAACACGAGAGTAAACGTAAAAAGAAGGTTTTACAAGACTCACGTTAACAATATTGCAGCAGTACGCACACAATCGAAGCGCAGTAAGGATGGCTAGTGTAACTAGCAAGAATACCACGAAAGCAAGAAAAAGAAGTACGCTATTAACTATTAACGTACCTGTCTCTTCCGAAACGAATGAGTACAGAGAGTACGATATGTCTACCATCGTACTTGCAGAGTCT
+
5<>>@CCCCDDCD@BBDDBB@CDCC?CCC?CDDCAA>@?BBBBCBB?BB?B?BCCBBBBB3B>AABBBBBB??>8<?::;;;*<A>C=@@@9ACC@CCBCCCC;;8;?BB?CCC@BBCCDBCBDAABCBCCC@AA@A<@@@ABBBB>C@CBB?BBBBCCCC?BBBBBA>BC?B@B@BB@@@:@@@;==??>.=@>?999CAABA<@<???A<A=@@CBB?ABBABBC@B?BBB=AAA>??>@B>>>BBBBCCBBBBABCCC@?;?<@>>>AABA<@@@>::<//
@ATNG8:00818:02909
GATGGTAGCAGACGTGACAGAGCGCCAGAAGATCAGGAACTCTAGAAGAATTCAGATTTTTAACACGAGAGTAAACGTAAAAAGAAGGTTTTACAAGACTCACGTTAACAATATTGCAGCAGTACGCACACAATCGAAGCGCAGAAAGGATGGCTAGTGTAACTAGCAAGAATACCACGAAAGCAAGAAAAAGAAGTACGCTATTAACTATTAACGTACCTGTCTCTTCCGAAACGATGAGTACACACTCTCATATGACACTACCATCGATCTTGGTAAGTCT
+
?@<=:B@@CCCBB=>CBBCCCHCCC@CCB@BBAA?@<@>ACCBBAB?CC?A?AAB::997$36;<888=<<:>=388@AAAA0AA<@29:9&5>@=@CCCCBB00,0+0=:00;299<4:5><<ABCCCBBB8;<AA@AKCBBCCD8:6:??:@AA@BBBD@CCBBBB?BB???>????BB9=<<977788'9?<CAAABCBBB?A>?>>>=A>ABBBB?9::???@<><000*/000:;;08774==>CBBBBBBCB@@@A??;>@BCBBCB@B@@A>@AAA
@ATNG8:00859:02901
GATGGTAGAGAGACTGTAGCGCACCAGAAGATCAGGAACTCTAGAAGAATTCAGATTTTTAACACGAGAGTAAACGTAAAAAGAAGGTTTTACAAGACTCACGTTAACAATATTGCAGCAGTACGCACACAATCGAAGCGCAGTAAGGATGGCTAGTGTAACTAGCAAGAATACCACGAAAAGCAAGAAAAAAGAAGTACGCTATTAACTATTAACGTACCTGTCTCTTCCGAAACGAATGAGTACGATGAGATCTCGTGTGATCGAACTTGCAGAGTCT
+
CCDD?BBCDBB@CDCCCCCCBCCB@BBBACCCBAB>@=@CBBBBC@BA?A:==>:9:99(78>ABBBBBABCC>@@@@???,;;7;@DGD9CCEBFDBBBCDBA?B?BBACBB?BDCBCCCCCCBBBCCDC@C@AA?B>>?@@@B>C@BBC?BCCCCCCC?BBCBBA>?@9>>=3::::::+99939====?'6>6<///9<A<=:;<>>@A<?;??BDF@CC?A?@@696:==6<9938???CBBBBBBBBB@@C@@;<;@@@AAC=@@7;;BB>==>?
@ATNG8:00861:02884
GATGGTTGTGTCATATGAGAGTGTGTACTCATTCGTTTCGGAAGAGACAGGTACGTTAATAGTTAATAGCGTACTTCTTTTTCTTGCTTTCGTGGTATTCTTGCTAGTTACACTAGCCATCCTTACTGCGCTTCGATTGTGTGCGTACTGCTGCAATATTGTTAACGTGAGTCTTGTAAAACCTTCTTTTTACGTTTACTCTCGTGTTAAAAATCTGATTTCTTCTAGAGTTCCTGATCTTCTGGGATGTGTGCGCAGTGCCTACCATCGAACTTGCAGAGTCT
+
BBBB@C<DCBBBB<9:9:AACCDDBBCBCB;;8;AAC;AA8916;<>BBB@BCA@A@D?DB;;9;=ACBAAABBB:;;CBB09;854>A6?;;?<>>C@DI;:;BBBD@CCCCCCCC@CBB?B?CCDCCCBC?BCCC<@AAABBBBGCCCBBBBBADBB?BD@D9::BBBCDCC@BDDDC;D?C=AACCC5DBBBG;::CCCBCBAA4:;;;*;AAA@@A;AB@CCCDDCB?BAA@@CDE@F@@>9>000@@@ABBBBCCC@BCB?BBAAA=;;6;::ABCBAA
@ATNG8:00823:02958
GATGGTAGTGATACAGATCAGACACCAGAAGATCAGGAACTCTAGAAGAATTCAGATTTTTAACACGAGAGTAAACGTAAAAAGAAGGTTTTACAAGACTCACGTTAACAATATTGCAGCAGTACGCACACAATCGAAGCGCAGTAAGGATGGCTAGTGTAACTAGCAAGAATACCACGAAAGCAAGAAAAAAGAAGTACGCTATTAACTATTAACGTACCTGTCTCTTCCGAAACGAATGAGTACTATGTAGAGCTCTATACTAATCGAACTTGCAGAGTCT
+
ABBC@CB<BBCCFGCCCCCCCEFCD@@A@@@@@A@@:@9@:88@?@;AB>@>ABBBABBA);68888;;::AAA9<7;4999'44.4.555&5;<9=CBB@@>;;598==:?BB?BD::;CCCBCABABACB@BCCC@CABBDDBB?A=A;;5;;:@ABBB?BBBCBB?BC<??8/37;;>97738778899%0=::0//89>=><>=A?@?8=8;;@BB?DBA;;;A>A9::A;@::8:ABBBBBB?????ABBB>><==665A=@@??7;;;>>>@;;;>>
@ATNG8:00856:02924
GATGGTAGCACGACACGACGATGTGTACTCATTCGTTTCGGAAGAGACAGGTACGTTAATAGTTAATAGCGTACTTCTTTTTCTTGCTTTCGTGGTATTCTTGCTAGTTACACTAGCCATCCTTACTGCGCTTCGATTGTGTGCGTACTGCTGCAATATTGTTAACGTGAGTCTTGTAAAACCTTCTTTTTACGTTTACTCTCGTGTTAAAAATCTGAATTCTTCTAGAGTTCCTGATCTTCTGGTAGATATATGCACGCTCTACCAGAAGATCAGGATCGAACTTGCAGAGTCT
+
CCCC@CCCBBC96;BBAAA;6:CBDECCBBCC@CCCE>CC>A>ADCCDCD@@BAAA?B>BBBB>B?@@@BBBBBB>BBBBB1@A?BBBC>BBBB?BBB>CB:>=BCDC?ABBC>>>>;?>>:>;>>>>>>>>;AA;;7;>>>;;;>@A??A?>>A9>?<:AC;A:>>=>>@@>A;???DD5A;?699977(6:333(------;99==@@@@.9=9<<8<8>>9@>==;;;:?;===?>>:==@<@A???@E==>>??>===?==8=?>;>@@@AA<AAB994//,/;;;=A@??
@ATNG8:00814:03023
GATGGTATAGTACACTAGTCATACCAGAAGATCAGGAACTCGTAGAAGAATTCAGATTTTTAACATCATAGAGTAAACGATTAAAAAAGAAGGGTTTTTACAAGACTCACGTTAACAATATTGCAGCAGTACGCACACAATCGAAGCGCAGTAAGGATGGCTAGTGTAACTAGCAAGAATACCACGAAAGCAAGAAAAAGAAGTACGCTATTAACTATTAACGTACCTGTCTCTTCCGAAACGAATGAGTACATAGATATACGTATAGCTACCATCGAACTTGCAGAGTCT
+
?B??>B655@B@A;<>><<<:65;8;>=;>A;;9@6>*///////:3::6;8/////:9:)80866-//8/-/-99/7---(-8888%88(//(3888'98828:55797781718:4:;;379<=BDBCCCCBBBBBB?BBBB@>>>?>>>><B@DCC>BBCA;;;?=AAA;;;;>?9867178>@G:??>:>?DDD.8857///88;>A7:78>>>7;7;>CBB@BDCBCBC>A>ABD>DCC?BBBBCCCCBABAAA@@@@>>===??>>9>>=>>5;;8<>@AA@>==
@ATNG8:00823:03089
GATGGTAGCGCATATCAGCGCAGCCCAGAAGATCAGGAACTCTAGAAGAATTCAGATTTTTAACACGAGAGTAAACGTAAAAGGAAGGTTTTACAAGACTCACGTTAACAATATTGCAGCAGTACGCACACAATCGAAGCGCAGTAAGGATGGCTAGTGTAACTAGCAAGAATACCACGAAAGCAAGAAAAAGAAGTACGCTATTAACTATTAACGTACCTGTCTCTTCCGAAACGAATGAGTACGATGAGAGAGCTCTCTCTACATCGAACTTGCAGAGTCT
+
@?@<8<565:=CBAACCCCBBBBCD?CBC@CCCCCC@C?BBBBAAB@BB?BAC@A;;;;;*;?BBBBCGCBBCF<AA;;;;.;=B@C>BBB7BBB@CCCCCCDBB?B?@@=@@@=@ABCCCCCCCCCCABBCACCCC?CBBAB@@@?C?CBB@BBBDCB@A>ACCCCD@??=@A@<@?:99,7;;5;;;;;,;=:?<>>BBBBB@B?A@;;5;8==BEC@C;;;BA@5;4:;;.9@@=BBBCCDCCB:99CCBBBBAA@B@AABBAAA?A=AA:::;?<<<77
@ATNG8:00858:03091
GATGGTAGGTGCACATGAGTGTATCCAGAAGATCAGGAACTCTAGAAGAATTCAGATTTTTTAACACGAGAGTAAACGTAAAAAGAAGGTTTTACAAGACTCACGTTAACAATATTGCAGCAGTACGCACACAATCGAAGCGCAGTAAGGATGGCTAGTGTAACTAGCAAGAATACCACGAAAGCAAGAAAAAAGAAGTACGCTATTAACTATTAACGTACCTGTCTCTTCCGAAACGAATGAGTACGATGAGAGAGCTCTCTCTACCATCGAACTTGCAGAGTCT
+
4:99394:4449=9;666><@@@@@9000)0/0/::8<8<AA;??C?@@?@>@A<;;;;;;$9;>@CCCFC9:9D=@;AADDD3AA?@?BDD9BBA>A@@@ABAAB?B@DC>BAA<??AABBBBCCBBBCBBB>A@@B?BACBBB@@;@<@?@;AABAAAAA@CCBBBA?@@9000:==0::,8=<8=?????&=;5/0//=:==?<@7::;C:?:>=B;;7;CDAAAB?A=AAA9AAA>AAAAABCBCCBBCBBBBBBBBBBB>AA><<9:9=6618@?>=?;88
@ATNG8:00837:03143
GTGGTAGACATATCGTACTCTCTGTACTCATTCGTTTCGGAAGAGACAGGTACGTTAATAGTTAATAGCGTACTTCTTTTTCTTGCTTTCGTTGGTATTCTTGCTAGTTATCACTAGCCATCCTTACTGCGCTTCGATTGTGTGCGTACTGCTGCAATATTGTTACAGTGAGTCTTGTAAAACCTTCTTTTTACGTTTACTCTCGTGTTAAAAATCTGAATTCTTCTAGAGTTCCTGATTCTTCTGGTGTCGTCTTATCATGTAACTACCATCGACTTGCAGAGTCT
+
@?A9<5555>BCCCCCB996;;===@@A6669ABBC>BB@C?BBBBBBC?A884;6;6;:@A=B6=744:<=<=7==<<<+894553705/0(/3;//)33,266555,222:6668;2544(-(---..56:39999488999?888;>;9//6:(//7)//395337----59-23===.=39399===*>:988-323-----3848888)7/..938377058;==670525=77085/5;;-//99;;;@<@@@?=;660--,,099923393769/--663
@ATNG8:00816:03181
ATGGTAGGCGACATACATCGCGCCAGAAGATCAGGAACTCTAGAAGAATTCAGATTTTTAACATCGAGAGTAAACGATAAAAAGAAGGTTTTACAAGACTCACGTTAACAATATTGCAGCAGTACGCACACAATCGAAGCGCAGTAAGGATGGCTAGTGTAACTAGCAAGAATACCACGAAAAGCAAGAAAAAGAAGTACGCTATTAACTATTAACGTACCTGTCTCTTCCGAACGAATGAGTACTGCGTCTCACTCTCGCCTACCCATCGAACTTGCAGAGTCT
+
/77)//0)/94<<====666;=>8=@A=9;44;;383::9;;??888057877;;888'769888:9333989133337777'77,3,333&225278887;3..(..372..22777>GBABGCBBBBBBC?AABB?B:::@BCGAE@C;;;;CCCCC?@>?BBBBB@B@:>>>*0.....*...+.8888,.-(/73556969;@<@>>A1818@DBB@BDAA@C@986..*..-)-:>?BBABABCBBBBBAAA?=;;6;ACB<@@;00+0>6;;088=788
@ATNG8:00865:02582
GATGGTAGCGCGACGAGCGTAGACCCAGAAGATCAGGAACTCTAGAAGAATTCAGATTTTTAACACGAGAGTAAACGTAAAAAGAAGATTTTACAAGACTCACGTTAACAATATTGCAGCAGTACGCACACAATCGAAGCGCAGTAAGGATGGCTAGTGTAACTAGCAAGAATACCACGAAAGCAAGAAAAAGAAGTACGCTATTAACTATTAACGTACCTGTCTCTTCCGAAACGAATGAGTACTATGTAGAGCTCTATACTAATCGAACTTGCAGAGTCT
+
:9:;7;<DDCBBBBCFGICBBBBBC<BBC?BABB??>?@CBBBBBB@BC?C?BB999CBB1B?CF???AAA???:?ABEFEE5CCABBBED<CCCAC;==EFDCC@C@BB?C@@=@C@?@CBBCCEECCCCC@CC@?>@CCAAB??=@>ABB?BB@@@BBB@BBDBCD@BB?BBC?BB>>?8;;;8<@@@@2@C?B@?;@@?>>:=5;:;;4:6<=AAA>BB@@@BB?B?CBD>D@@=@AAABCFCBBBBBB:::@@=;;;?@@>DDAA;>=:=@>>>>==<
@ATNG8:00903:02594
GATCTCTGACTCTCGTACTCATTCGTTTCGGAAGAGACAGGTACGTTAATAGTTAATAGCGTACTTCTTTTTCTTGCTTTACGTGGTTATTCTTGCTAGTTTACACTAGCCATCCTTACTGCGCTTCGATTGTGTGCGTACTGCTGCAATATTGTTAACGTGAGTCTTGTAAAACCTTCTTTTTACGTTTACTCTCGTGTTAAAAAATCTGAATTCTTCTAGTAGTTCCTGATCTTCTGGATATCACTCATGTGCACCTACCATCGAACTTGCAGAGTCT
+
CBA;;=B==BBBDHCCCCBBBC=A@@>6==2925<8<?::64989908177386A6@@@888>;=:88888'//)//::(//988(/(/:4//(///6///(//333388637/16068/////6388855:7:856;;=?@A=>:==9/./4893;59======<;7;??GE5B<@:>=??@.:8>AA/975779785;6;CCCC&<550/4;*00*/88///685:(//9/43/3/9666///----/////:<<6;37357625+2627789<2228
@ATNG8:00906:02573
GATGGTAGCTCACGTACGTCACACGTACTCATTCGTTTCGGAAGAGACAGGTACGTTAATAGTTAATAGCGTACTTCTTTTTCTTGCTTTCGTGGTATTCTTGCTAGTTACACTAGCCTTCCTTACTGCGCTTCGATTGTGTGCGTACTGCTGCAATATTGTTAACGTGAGTCTTGTAAAACCTTCTTTTTACGTTTACTCTCGTGTTAAAAATCTGAATTCTTCTAGAGTTCCTGATTCTGGCTCTCGTAGACAGATACTAATCGAACTTGCAGAGTCT
+
CCCC?CCCCCC9;:CCBABFECCBBBCCCEDD?BBCC>BC@D?BBCECBB?ABB@@>@?BCCC?B?BBBBBBBBB@BBBBB3BB@BBCC>BBBB>ABA<?@598CDBB?BCBBBC??;?=A:@7=>AAA>>>;??77399=::;BD?@?@@<==?;??A<>><><@@>=<=?;;5;=>>?5>=B<AADDD/>>:::29///;;555:/5752$288:;6;5:9399=99993737?@@=>>>=A==>?;;;:;;;;<F@@@A=A>@@<>>;>AA:;;?;;
@ATNG8:00886:02652
GATGGTAGCGCGACGAGCGTAGACCCAGAAGATCAGGAACTCTAGAAGAATTCAGATTTTTAACACGAGAGTAAACGTAAAAAGAAGTTTTTACAAGACTCACGTTAACAATATTGCAGCAGTACGCACACAATCGAAGCGCAGTAAGGATGGCTAGTGTAACTAGCAAGAATACCACGAAAGCAAGAAAAAGAAGTACGCTATTAACTATTAACGTACCTGTCTCTTCCGAAACGAATGAGTACGTGTGCGACGTGTCTCCTACATCGAACTTGCAGAGTCT
+
9B;@>A=>>CBBBC;69C:99999=09=>8@AAB;;6;=A;;9??B=BA?DAAA9:7@@@/@?BBB=CCB<:@@944;CCDC5:;:9CCCC1CCCIGDCBFDEBB?B@CD@BBB>@??BDDDDCCCCCCCBB=BB@@<@BB@AABA>A?BBB?BCCCBBAC?BBAABA?CC@>>?>@@<?<5=>=9>=>??.?A?B888@CBBB7;8;>@>1818>BAA>AA;;;???C@BBB=A::89@@CBCC??@CBBBBBB@@A;;;=;;;>??@?5:95:;;?@A???
@ATNG8:00909:02647
GATGTAGTATCTGTCTACGAGAGCCAGAAGATCAGGAACTCTAGAAGAATTCAGATTTTTAACACGAGAGTAAACGTAAAAAGAAGGTTTTACAAGACTCACGTTAACAATATTGCAGCAGTACGCACACAATCGAAGCGCAGTAAGGATGGCTAGTGTAACTAGCAAGAATACCACGAAAGCAAGAAAAAAGAAGTACGCTATTAACTATTAACGTACCTGTCTCTTCCGAAACGAATGAGTACTGTATCTATGTGTGCGCTACCATCGAACTTGCAGAGTCT
+
CCCCCBBCC9;;BABABBLBCBCC@BBC@BC@@@@=@????BABE?BC?C????BBDDD3C?ABBBBAAAA@@8@>??>>>,>?:@7@BB9BHCGEDCCBECDC@C?BC@AAA?BBCBCBCCCCCEECCBB=BBBB?BBBCBCBB<@<@994:BAABCCC@BBBAAA@BB@A@A<@@>?=5==<899::::%9@;9979CA@@@=A==>>=:>=@@CBB?BBA@@@@=??AAC>CBB>AAAAAADCCCBBBBBBAABBBBBBBBD6<<ABA::86:?????<<<
@ATNG8:00873:02697
GATGGTAGCTATACGTATATCTATGTACTCATTCGTTTCGGAAGAGACAGGTACGTTAATAGTTAATAGCGTACTTCTTTTTCTTGCTTTCGTGGTATTCTTGCTAGTTACACTAGCCATCCTTACTGCGCTTCGATTGTGTGCGTACTGCTGCAATATTGTTAACGTGAGTCTTGTAAAACCTTCTTTTTACGTTTACTCTCGTGTTAAAATCTGAATTCTTCTAGAGTTCCTGATCTTCTGGTATACACACTCGCTCGCTACCATCGACGAATAGAAGTCT
+
6>>>@CBBCCBBBGBBDCBAAAA@@BDCCCBB@CBAA<AB=A=ABBBCBB@CCB@@<@?@??B@F=??BBBCBBB@BBBBB3CC@D:9:,7>?A?BCE?A?3:9?@A@@BBBBBB>A;>>@;@;>>B@@:::=AA@@<>>??>>>AA@@?>>;;;5;;=8=C6;6;@@;;8A==155>>>2@;?8:::::+9>88818////.888;-///'....3.3.57289997774949=<<<=88996///;;<?;;;>E;;7=7327+,-3=9977----;076:6
@ATNG8:00906:02684
GATTAGTGTGTCTCTGAGAGTAGTACTCATTCGTTTCGGAAGAGACAGGTACGTTAATAGTTAATAGCGTACTTCTTTTTCTTGCTTTCGTGGTATTCTTGCTAGTTACACTAGCCATCCTTACTGCGCTTCGATTTGTGCGTACTGTTGCAATATTGTTAACGTGAGTCTTGTAAAACCTTCTTTTTACGTTTACTCTCGTGTTAAAAATCTGAATTCTTCTAGAGTTCCTGATCTTCTGGGTGTATCAGCGAGTATCTACCATCGAACTTGCAGAGTCT
+
A=B<ABBBBBBCAACBBAAAEBBBCCDCDD?BBCC>BB@D@CDCCDBB@BCCCC@B@BCBB=A=BBBAABCDD?AB@@@0@C?BBCD=ABAA=A<0,00,000>>E@CB;::DCC@CCC?B?CCCB;;;@?BBBBA<B@@@B;;;CCC5;;:6;BB@CCBC?ABCCBCCHHACDCEE<C@C?;;;;;*;CBBC<AABBBBCBBB?BDBC3C<;;C?B?BB@CCCECCB?B?BBBCCD?BBBB>BBBBBCBACB;;;CBBBA@<@AA;;8;B?AABBB???B
@ATNG8:00875:02750
GATGGTAGCTCTGCTCTGACTCTCGTACTCATTCGTTTCGGAAGAGACAGGTACGTTAATAGTTAATAGCGTACTTCTTTTTCTTGCTTTCGTGGTATTCTTGCTAGTTACACTAGCCATCCTTACTGCGCTTCGATTGTGTGCGTACTGCTGCAATATTGTTAACGTGAGTCTTGTAAAACCTTCTTTTTACGTTTACTCTCGTGTTAAAAATCTGAATTCTTCTAGAGTTCCTGATCTTCTGGATACACTCATGTGCACCTACCATCGAACTTGCAGAGTCT
+
4444.4:;?=;555=<<665;9;555::==;:7:<<<5<<8=7;?@BBCCBGGCCC@C@@A@C@GACCDCCBCDCACDCBC5DC>BBCB<A@A?4;9@;AB=AABBBD@BA@@AABB?BCB@B@GCCC;;;C@CCFC@BBB@@@CBBBCCCAAAA@B@@>@E?C@CBCBBCBBC>B@@@@9A?C@CCFDD2A@;;;/<@@AAACABA?AHDH5C@@BD@C?BB?AAABBAA?B@ECBBBC@CBC@CCCCBBBBBBAA@@@B?BBB=@@BAA<@@>@AAAACA99
@ATNG8:00902:02754
GATGGTAGCTCTGCTCTGACTCTCGTACTCATTCGTTTCGGAAGAGACAGGTACGTTAATAGTTAATAGCGTACTTCTTTTTCTTGCTTTCGTGGTATTCTTGCTAGTTACACTAGCCATCCTTACTGCGCTTCGATTGTGTGCGTACTGCTGCAATATTGTTAACGTGAGTCTTGTAAAACCTTCTTTTTACGTTTACTCTCGTGTTAAAAATCTGAATTCTTCTAGAGTTCCTGATCTTCTGGTGTCGTCTATCAAGTACTACCATCGACGATAGAAGTCT
+
5>==?BEBBC>BBCBBBCHCCBB@@@A@@@>@:@@?>3>A8B<=CC?@DD><<>>@152:>9:0:=AA@ACBBBB@BDEDD3CC@BBBB=BBBB?BCA:A@-00>@@B?BBCCBCCC@BBB@B:;;BC;;;B>ABBC9;<DAA@@@@@BCCAACC?;;;@CC@C=@?A@??<AA@CBBBC8B;@;::;;;*;A;;;0:@@@@?@:9::@CCD5B@?AD@D@DG@DDBDBBB?C@B;;;BA>ABC:=;BACC;;;C@@<@AA@@@E@BBC?@?000<<>9998=
@ATNG8:00906:02713
GATGGTAGGCACTGCGCACACATCCCAGAAGATCAGGAACTCTAGAAGAATTCAGATTTTTAACACGAGAGTAAACGTAAAAAGAAGGTTTTACAAGACTCACGTTAACAATATTGCAGCAGTACGCACACAATCGTAGCGCAGTAAGGATGGCTAGTGTAACTAGCAAGAATACCACGAAAGCAAGAAAAAGAAGTACGCTATTAACTATTAACGTACCTGTCTCTTCCGAAACGAATGAGTACACATCGTCGTGTCGTGCTACATCGAACTTGCAGAGTCT
+
9>CC@@BB@DCA995===9;<A96606@B?CCCCAA?BACDCBBAD?BB@C@@@@BBDDB0A?DDAAACCCBBB>BBBBBBB5BC@C@CCC;CCC@CBCBCDCCB?B@CC@AAA?BBABCCCCCCCDBBBBC?CCCCBBBBBBCCE?A?ABB?BAAAAAAC?BBB@AA@CB??>?399987)8::5;?EED/@@9@///==AAA;?;@BBD;>;>BDBB@CCCBCBB?B?BBB=BCD?AAAAACCCCAAABBBBBBBBBBBAACCCCCCC@BB?BBCCBBA@@
@ATNG8:00907:02717
GATGGTAGCACACGAGATCTCATCGTACTCATTCGTTTCGGAAGAGACAGGTACGTTAATAGTTAATAGCGTACTTCTTTTTCTTGCTTTCGTGTATTCTTGCTAGTTACACTAGCCATCCTTACTGCGCTTCGATTGTGTGCGTACTGCTGCAATATTGTTAACGTGAGTCTTGTAAAACCTTCTTTTTACGTTTACTCTCGTGTTAAAAATCTGAATTCTTCTAGAGTTCCTGATCTTCTGGTGTCTGATCTGTATCACTACATCGAACTTGCAGAGTCT
+
?<CC@BBBBBBCAAAGDCCDDDAB@BCCCCAA=?@AB<CB@EAFCBBCBC@CDBBB?B?BBCC?B@AABAB@@??;?CFFE3C@8>999,7??=??@<@@399BABBABBAABBB?7::@<A<???????A=D@@@6:8A;<<=?>>>@AAAAD7<;>=??<?<AA==>B>>=:===??2?:>:=====*<=888*8<<;;:C=;:47776)5///<6=6DD:??@@====D=CC???A;??B=====::9A<==?@?BA@@@A?<<99599,//<::===>
@ATNG8:00879:02806
GATGGTAGCAGACGTGACAGAGCGCCAGAAGATCAGGAACTCTAAGAAGAATTCAGATTTTTAACATCGAGAGTAAACGTAAAAAAGAAGGTTTTTACAAGACTCACGTTTAACAATATTGCAGCAGTACGCACACAATCGAAGCGCAGTAAGGATGGCTAGTGTAACTAGCAAGAATACCACGAAAGCAAGAAAAAAGAAGTACGCTATTAACTATTAACGTACCTGTCTCTTCCGAAACGAATGAGTAGTGGCGACGTGTCTCCACCATCGAACTTGCAGAGTCT
+
4:;<?BBDCC<<55655:;<;;999.5447:44455.5./66//)/6167380////////$/388773333399<5887:9999$//(/06666'//349988666222'2+22266638555>>@@@DBBCCBBB?CCDF@BBBBBBBB@C?B:99:DCBBBBB@AAAAAA?BB?BBB>ABBAA;???>;AAAAA)=<8<888@@BBB<B<???@<@=@@BBB@CCAAABC>A>ABD>CCD?AAABBBBAD?AAABBBAAABB?BC?@@<DD@CC@?@@AAAA??
@ATNG8:00897:02805
GATGGTAGATACTCGCTGATACACCCAGAAGATCAGGAACTCTAGAAGAATTCAGATTTTTAACACGAGAGTAAACGTAAAAAGAAGGTTTTACAAGACTCACGTTAACAATATTGCAGCAGTACGCACACAATCGAAGCGCAGTAAGGATGGCTAGTGTAACTAGCAAGAATACCACGAAAGCAAGAAAAAGAAGTACGCTATTAACTATTAACGTACCTGTCTCTTCCGAAAGAATGAGTACTATAGACTATCTGAGACTACCATCGAACTTCAGAGTCT
+
6>>>AABBCABBCCCCCCBBBCCCC=BBC@CCBB??=@>AABCCCC=AA<C?C???AAAC3B?@@ACCCBBBBB9@<9;;;;*;A=@4;;;-;BC@CCCBBBCCB@B@BB?BCC?CCCABBBBCDCCBBBBC@DAAA@C??>BBAA<A@C::;:BBBBDCB?BBBAAA?BB@BBB?AA???8==<;::::9(9D?B;;;AA@A@<A=AA@@<@<@@BCC@CCAAACC?B?BBC>BB??>>DCCCAB@@AC@A@CCCCCCAAABA?BAAAB@BB?ACCBBA>>
@ATNG8:00866:02847
GATGGTAGTATCTGCACACTCTGTCCAGAAGATCAGGAACTCTAGAAGAATTCAGATTTTTAACACGAGAGTAAACGTAAAAAGAAGGTTTTACAAGACTCACGTTAACAATATTGCAGCAGTACGCACACAATCGAAGCGCAGTAAGGATGGCTAGTGTAACTAGCAAGAATACCACGAAAGCAAGAAAAAGAAGTACGCTATTAACTATTAACGTACCTGTCTCTTCCGAAACGAATGAGTACTACTCTCATAGACACACTAATCGAACTTGCAGAGTCT
+
BCCC@CCBC>DCBBBCCCCDDCC@@?@CGACBBBCB@CACCCCCCC?CD?B?CCDBBBBB3B@CD???BBBBBC>AA;;;;;.;C>C=BAA;AEIICCCCCCCAA=A?BB?CCL@CDBBCCDCCAABBBBCC@CBBB?AABB@A@B>B?BAB@BBACBCCB?BCCCCC?CD@BAA<?>AAA:@@@=@BCCC3CC@C888>=AAA:=:>CBB:=:>?BCC@CBABCCB?C?CDC=CCCAAAABCBBBBAABBDCD@AACCCCBBB?BABB?A@>BBBBAAABB
@ATNG8:00874:02852
GATGGTAGTGTCATATGAGAGTGTGTACTCATTCGTTTCGGAAGATACAGGTACGTTAATAGTTAATAGCGTACTTCTTTTTCTTGCTTTCGTGGTATTCTTGCTAGTTACACTAGCCATCCTTACTGCGTTTCGATTGTGTGCGTACTGCTGCAATATTGTTAACGTGAGTCTTGTAAAACCTTCTTTTTACGTTTACTCTCGTGTTAAAAATCTGAATTCTTCTAGAGTTCCTGATCTTCTGGGTGCGCTACAGTCTCTCTACCATCGCAATTGCCTAGTCT
+
BCCD@DCCBBBBCCDCBBBEDAAADDDBBB998:BBC>CC?C@CCBBBCCADBBBC@C@CBBD@B?BBBBDDCCC=@@???0AA@CBBB=BABC@CEE?BB=AAACBB>BBCCCCCC?AAC?B=@@BB@AAC>BCCCACDCCBBBBB@@@BBCCB@CCC?BC@C@AAABABB@@>@CCDC;D@D>BBBBB2AABBC=B@@@AAB@AA?BCCC5CBBAA?A?CC@BBCCCCB?B?BCCCCB=@:::/;@@AACCJAABCDDCCBCC?BB@@@@<@<A@=BBCBBB
@ATNG8:00883:02852
GATGGTAGCGCATATCAGCGCAGCCCAGAAGATCAGGAACTCTAGAAGAATTCAGATTTTTAACACGAGAGTAAACGTAAAAAGAAGGTTCTACAAGACTCACGTTAACAATATTGCAGCAGTACGCACACAATCGAAGCGCAGTAAGGATGGCTAGTGTAACTAGCAAGAATACCACGAAAGCAAGAAAAAGAAGTACGCTATTAACTATTAACGTACCTGTCTCTTCCGAAACGAATGAGTACGATGAGAGAGCTCTCTCTACCATCGAACTTGCAGAGTCT
+
BCBC@C@BBCCD@BBCCBBCCCCCC>CCCBCBBD@@=@?BBEBBAA?CC>?>BCCCCCCC1C?CCBCCCDBBBD>CCBBCDC3CC@CAD@ABBDC@BB;;;BB@@=@?BCADCC@CCCCBBBCCCCCCCDBB?BBBE?BAACABAB>B?B??<?BBBBCCC@BBB?>??BB?AAB<@??>=6?<<888888(9@;9::9A?ABB=B=A===:>:>>CBB>ADBA@AD@C?BBD=CCC?BABAAABBB@@@BBBBBBB@@@>==BB>B@@A<6<@:<<?A<=>=>
@ATNG8:00892:02825
GATGTAGTGTGTCTCTGAGAGTAGTACTCATTCGTTCGGAAGAGACAGGTACGTTAATAGTTAATAGCGTACTTCTTTTTCTTGCTTTCGTGGTATTCTTGCTAGTTACACTAGCCATCCTTACTGCGCTTCGATTGTGTGCGTACTGCTGCAATATTGTTAACGTGAGTCTTGTAAAACCTTCTTTTTACGTTTACTCTCGTGTTAAAAATCTGAATTCTTCTAGAGTTCCTGATCTTCTGGAGATATCATCAGCGAGCTACCATCGAACTTGCAGAGTCT
+
ABBBBCDCCCDCCBAAABCCCCBCCCBBBA@>ABB?BC@D?CAAAABB?CCDCC>C@CCBB?C@CCCCCCCCC?A@BBB3CC?BBCC=ABAB>BBC>A@8;;BBCC@CFCCCBCC@CCD=A?BEDCCCCC?BCAA<AAAACCCCCCBB??@BC@CAA?BC@C>AABCBBBDD?BACDD;C?B?@?@@@0@ABCC>BBCCCCBAAC?BBBB2B;;<CACBED@CCCCCBB@B@BBCCBB?BBC@CCCCBCFDBBBCCEAAACDFAAAA@C<@?<@@A???BAA
@ATNG8:00867:02912
GATGGTAGTACATGATAGACGACACCAGAAGATCAGGACTCTAGAAGAATTCAGATTTTTAACACGAGAGTAAACGTAAAAAGAAGGTTTTACAAGACTCACGTTAACTATATTGCAGCAGTACGCACACAATCGAAGCGCAGTAAGGATGGCTAGTGTAACTAGCAAGAATACCACGAAAGCAAGAAAAAGAAGTACGCTATTAACTATTAACGTACCTGTCTCTTCCGAAACGAATGAGTACCTCTCAGACGCTCGTCCTACCATCGTCCGACTAAAGTCT
+
@ABC@CCCCCBBBBBDCCCC9;:CC@CCCACBBCCC?CCCBBBBB?BA?A?AABBCCCC2C@CCB@@BBBCCF=B@99999*:C<B?BCC<CICGCCCCCCA998;@CCCCBB>AABA@@CBBBBBBB@@?>BBBC=@<>@>>>?;B?B@@=@BBCB>>?;??A>>>;??9887175555.6//)/7777+392;///<=>??;?;?DAA7;7;ACCC@CCBBBCB?A?BAC=C@A>AAABBBB?BABBCBB@@@@@@CA>BBD>@89:CD@CCBCBF=BB@@
@ATNG8:00877:02953
GATGGTAGTATAGAGCTTTACATAGTACTCATTCGTTTCTGAAGAGACAGGTACGTTAATAGTTAATAGCGTAACTTCTTTTTCTTTGCTTTCGTGGTATTCTTGCTAGTTACACTAGCCATCCTTACTGCGCTTCGATTGTGTGCGTACTGCTGCAATATTGTTAACGTGAGTCTTGTAAAAACCTTCTTTTTACGTTTACTCTCGTGTTAAAATCTGAATTCTTCTAGAGTTCCTGATCTTCTGGAGATATCATCAGCGAGCTACCATCGACCTCTAGAAGTCT
+
<>>?@BBBCBBCCCCABB6BHABABDDCCB:::;BDD>CB@A>@CBAAAB?BB@??@C?CB@@1878>>?>8414C6?BB?>.377(7;;7.8=A<=A9925;.55;9;@=9:9BBA::89@A?C?CCCBCCCC?BBBB>CCBBBBBAB@@@BBABB=A;;6:@>B=AA@@ACCAC;A:;;;;':;A;ABFEF+AAC@@499>=@99955.555&59955.59=@=@@@::9=8@<;>>999:>>@=@BBBBBBBEAAADCA;;;BA<@@??;;5;A:9:B=??@A
@ATNG8:00902:02917
GATGGTAGTGTCAGTGCGCGTCGTCCAGAAGATCAGGAACTCTAGAAGAATTCAGATTTTTAACACGAGAGTAAACGTAAAAAGAAGGTTTTACAAGACTCACGTTAACAATATTGCAGCAGTACGCACACAATCGAAGCGCAGTAAGGATGGCTAGTGTAACTAGCAAGAATACCACGAAAAGCAAGAAAAAGAAGTACGCTATTAACTATTAACGTACCTGTCTCTTCCGAAACGATGAGTACTATAGACTATCTGAGACTATCGAACTTGCAGAGTCT
+
@A9905:::=;;;<<;;;>>>===>9;;;?A;>???;?;@??00/;6?:6?:;;333:::):/34<@?@A<;;=68799999$9D<B@CCC8C@@=@??@>@@00-0;?>;?<@<@@AABDEFCCB@@;;<;=A@@A>@@DCBBBC=B>A;;5:AAABBBB?BBBBDB?9979CA;>>9999+997088888(6817>>CBA>>?<?9<;<:2939;;;;@CBAAABB@@000@7;00/=>;;<>899@@D@<;:B??=///--8---09=7::=ABB=B<
@ATNG8:00908:02996
GATGTAGTGTCATATGAGAGTGTGTACTCATTCGTTTCGGAAGAGACAGGTACGTTAATAGTTAATAGCGTACTTCTTTTTCTTGCTTTCGTGGTATTCTTGCTAGTTACACTAGCCATCCTTACTGCGCTTCGATTGTGTGCGTACTGCTGCAATATTGTTAACGTGAGTCTTGTAAAACCTTCTTTTTACGTTTACTCTCGTGTTAAAAATCTGAATTCTTCTAGAGTTCCTGATCTTCTGGTCTACTACACTGTACTCTACCATCGAACTTGCAGAGTCT
+
:<;;?>CCCFFFDB9:;BCBCCDBBCBCC9:29=@=7??:B@BCICCCC?CCDBB?C@AAAA?BBFDDCBAAAC>ACCCC5CC@CBCC>CBBB>BBB?BC?AAAFCDACCDCDBBC@CCD@D?CCCCABAB?BBBB>BBCCCCCCCCCCBBBBB@CCC@CB?B@CDECCBBAA4;;;;;.;=A=;;;;;*;A@BB=B@CBBCCABABEEJD3BBBCIFJABB@BCC@AAA?C?@A@ABB6;;B>BCCCCCCBCCCDCCCCCCCC@B@@@B>BD>??CCCCA99
@ATNG8:00894:03036
GATGGTAGCGCATATCAGCGCAGCCCAGCAAGATCAGGAACTCTAGAAGAATTCAGATTTTTAACACGAGAGTAAACGTAAAAAGAAGGTTTTACAAGACTCACGTTAACAATATTGCAGCAGTACGCACACAATCGAAGCGCAGTAAGGATGGCTAGTGTAACTAGCAAGAATACCACGAAAAGCAAGAAAAAAGAAGTACGCTATTAACTATTAACGTACCTGTCTCTTCCGAAACGAATGAGTACTATGTAGAGCTCTATACTAATCGAACTTGCAGAGTCT
+
BBCC@BABBCC?666A@AAACD;;:/:;599>;9===0605=B:??B???9>9==@BBEED3D@BBECDCC=;;C=BA?@@@@,@A?A?BBB9BCA=ACB@@AC;<8;?BA?BAA=A@AAAAAAAA;;;C@AA?A@@B?BBBBCCCB@C@E::9:BCBBCDC@BAAAAA@BB@CB@<>=0000+000+......%,60-.--7:<<===;>>>>:@=<;BCC@DDA;;;@<@?BBD?DAB?AAB??@ABA???AAAAABABAA=>=>:=;;;<@B=A@>>=====
@ATNG8:00892:03084
GATAGTATCTGTCTACGAGAGCCAGAAGATCAGGAACTCTAGAAGAATTCAGATTTTTAACACGAGAGTAAACGTAGAAAGAAGGTTTTACAAGACTCACGTTAACAATATTGCAGCAGTACGCACACAATCGAAGCGCAGTAAGGATGGCTAGTGTAACTAGCAAGAATACCACGAAAGCAAGAAAAAGAAGTACGCTATTAACTATTAACGTACCTGTCTCTTCCGAAACGAATGAGTACATAGATATACGTATAGCTACCATCTAACTTGCAGAGTCT
+
DECBBC;;;ABCCCDBCCCCCC?CCC@CCCC@@>A@BBDCCBB?BC?B?BCCCCCCC3C?BBAAACCCCCD?B@@@BBD@CC@D@DDD9BCCACBBCMJCCC@B@CC@BBC@CCBBCBCCCBBBBDDDC?@@BF@A@@???982;?B@@>@ABBBCBB?BBBBBA?CC@C>?;?@@>>+::948?ABB/==7<///::>??;@<=>=?<A<@@CED@DBBBCCC=@>@CC>CCC@CBBDBBBBCCCCB@AABBDC@@@@@<<5<687D<AA;?????@>>>
@ATNG8:00892:03089
GATGGTAGGCGTGTGAGAGTCTGCCCAGAAGATCAGGAACTCTAGAAGAATTCAGATTTTTAGCACGAGAGTAAACGTAAAAAGAAGGTTTTACAAGACTCACGTTAACAATATTGCAGCAGTACGCACACAATCGAAGCGCAGTAAGGATGGCTAGTGTAACTAGCAAGAATACCACGAAAGCAAGAAAAAGAAGTACGCTATTAACTATTAACGTACCTGTCTCTTCCGAAACGAATGAGTACCTCTCAGACGCTTCCTTATCGAACTTGCAGAGTCT
+
CBGF@CCC?CBBBCDBBBDBBBCCE?DCC@CCCCCC?C?BBCCCCC?CC?C?CDC>????1?CCDCCCCEDCCC>CCCCCCC5AA;@<@@@9@BB@BBBCDCCCC?A?BB?AAB>AABACCDCBBBCCBBBC@DBBB?CBBBABAA<A?C???@CBBBCCC@CCAAAB@BB?BBB9>>>==7???;?DDED2BB@D999BA@@@:>:>AAA7;8;?ECC@GCBAA@?5;59>>9?::6:??DCCB?ABBCCBBAAAC@D?A;===BB?BC<AACCBB>88
@ATNG8:00883:03114
GATGTAGTAGTACACTAGTCATACCAGAAGATCAGGAACTCTAGAAGAATTCAGATTTTTAACACGAGAGTAAACGTAAAAAGAAGGTTTTACAAGACTCACGTTAACAATATTGCAGCATTACGCACACAATCGAAGCGCAGTAAGGATGGCTAGTGTAACTAGCAAGAATACCACGAAAGCAAGAAAAAGAAGTACGCTATTAACTATTAACGTACCTGTCTCTTCCGAAACGAATGAGTACGATGAGAGAGCTCTCTCTACCATCGATAACCTCGAGTCT
+
BC?@@DCCCAB<CCCCBCCCBBBB?DDC?CCCCBB?B@CCDCCBB?BC?B?BCCCCCCC2C?CCCCAAABBCC>BBAAAAB5AC>C=AAA9ACFBCBBBBBBCC@B?AC@CDD?CBBBBCD@CCCCCCCBB>ACCD?BBBBAAAA?A?AAA>AACBAACC@DBBAAB?BB@CBB?BBBBA<A@@>ABCCD3BB?BBBBBBBCC=><>BBB<><@BCBB?BBBBBBB?B?BAA:ABB?BBBBBBCCC>>>BBCBBB???BBBBBB?>565A:86:=AAAAA@>@
@ATNG8:00885:03140
GATGTCAGTGCGCGTCGTCAGAAGATCAGGAACTCTAGAAGAATTCAGATTTTTAACACGAGAGTAAACGTAAAAAGAAGGTTTTACAAGAACTCACGTTAACAATATTGCAGCAGTACGCACACAATCGAAGCGCAGTAAGGATGGCTAGTGTAACTAGCAAGAATACCACGAAAGCAAGAAAAAGAAGTACGACTATTAACTATTAACGTACCTGTCTCTTCCGAAACGAATGAGTAACACATCGTCGTGTCGTGCTACCATCGAACTTGCAGAGTCT
+
999<BBBBCCGCCCCB@AAABA@BBBAABIF?BBCCCCC?BB?A=@<;;9555$57<<<<A??;94:2::39;;;*9;5;;AAA:><=:00)/:7::880504<8;<;9====BC???CBB9::BBABBBC?AAAAAA@@<?<?AA?BCBB@??B?AA?@@B?BE?BBB>A@BDC9::=:00000)00+0;;=@@@@9939=@@AA<A?:99?A=A??;;;;5;5::=4:==390:;00)/<<>AB?@??987<77777?>>BBAAA>AA?BAAA?>???
@ATNG8:00900:03112
GATGGTAGTATCTGCACATCTGTCCAGAAGATCAGGAACTCTAGAAGAATTCAGATTTTTAACACGAGAGTAAACGTAAAAAGAAGGTTTTACAAGACTCACGTTAACAATATTGCAGCAGTACGCACACAATCGAAGCGCAGTAAGGATGGCTAGTGTAACTAGCAAGAATACCACGAAAAGCAAGAAAAAGAAGTACGCTATTAACTATTAACGTACCTGTCTCTTCCGAGACGAATGAGTACGTGTGCGACGTGTCTCCTACCATCGACCTCTAGAAGTCT
+
5:<=@DCCCCCBBCCCBDBBBD;;4:@E@DCCC@@?B@ICDCDDD?DD?C?BBCA@@?@2A?BCBCCACCCCD>9::CCBB5BB?B@CCC:BBCBCCCBDBB::6;?BB>CGD>A@DCBBCCFDDCCAABC?C@AA@BBBBBB??<@@CAA@BBCCBBBC@BBBA@@<?=9:9:;>@::9:+::9;9::99(7<8;789@@@@A8;8;BBB=A<??BCC?D;;;??D=A=ACAAA995:??ABA@@@?@AAACAAAACBBD@DDD?C???CC?BB???A<A:::
@ATNG8:00895:03190
GATGTAGAGAGAGCTCTCTCATCGTACTCATTCGTTTCGGAAGAGACAGGTACGTTAATAGTTAATAGCGTACTTCTTTTTCTTGCTTTCGTGGTATTCTTGCTAGTTACACTAGCCATCCTTACTGCGCTTCGATTGTGTGCGTACTGCTGCAATATTGTTAACGTGAGTCTTGTAAAACCTCTTTTTACGTTTACTCTCGTGTTAAAAATCTGAATTTCTTCTAGAAGTTCCTGATCTTCTGGTGTCTGATCTGTATCACTACCATCGAACTTGCAGAGTCT
+
96<<=?@@C@BBAA;;<<666;;;@<ACCCB=B9;;9:C?D?BBBCBBB>@@?>:6:044==4:6::=B>===C7@?;;;+334;779(37776;:838;)///6666;==988661222/5/5:55296533337).-83...555?=;::67/77:4;95;279<6///77).-399+7--.;<;<)94225,44----2-.248888)3...6(..)2949>97707949586.--3---.38888=;555777777>>555:>9=;;766,//7767999
@ATNG8:00901:03181
GATGGTAGTGTCAGTATGAGAGTGTGTACTCATTCGTTTCGGAAGAGACAGGTACGTTAATAGTTAATAGCGTACTTCTTTCTCTTGCTTTCGTGGTATTCTTGCTAGTTACACTAGCCATCCTTACTGCGCTTCGATTGTGTGCGTACTGCTGCAATATTGTTAACGTGAGTCTTGTAAAACCTTCTTTTTACGTTTACTCTCGTGTTAAAAGTCTGAATTCTTCTAGAGTTCCTGATCTTCTGGAGATACACATGATACTCTACATCGAACTTGCAGAGTCT
+
5<==:?=A@::////777>>=;;;;:<99994505::>5;;7@9==@B>9:29<;;;<@:BBBC;C@BAB9//::;,//:37788+54<?6@7:4.4;:1//)//668<9=ACC>BCD@BCC@B>BB;;;C;;5;;;;2:@>>A;;<ABBBAAA;:49A@<@@;@;?A@?@@ABB?BBBBB8A=@=@@AAB2BCCCF:;;A@@;;;999B?E2A<699@;@;9925995544053::=6668<=>:>@>?=><@<9554599998AB:::>6/0)/////7;;;
@ATNG8:00944:02575
GATTAGAGAGAGCTCTCTCTCGTACTCATTCGTTTCGGAAGAAACAGGTACGTTAATAGTTAATAGCGTACTTCTTTTTCTTGCTTTCGTGGTATTCTTGCTAGTTACACTAGCCATCCTTACTGCGCTTCGATTGTGTGCGTACTGCTGCAATATTGTTAACGTGAGTCTTGTAAAACCTTCTTTTTACGTTTACTCTCGTGTTAAAAATCTGAATTCTTCTAGAGTTCCTGATCTTCTGGTGTCTGATCTGTATCACTACCATCGAACTTGCAGAGTCT
+
CBC=A@BCBBBBCCCBCCGG;;;CCEBCC?CBDD>CC?B@BCD=BBA?AAA998;@DDCB?B?BCCCCCCGFACBBBB2@@=@ABB=BCBB?CCC?BB;;;;DAB?BBCBBBBB>BBB@D?BBBB>>=>@CABB698BB>>@BB>BBBAA>?<:;;<AA>D<A=>>>>?>B7;;=DD;D=B7;;===+==:::.7/////<;<@18888'2777>0858>;??>?A@@<A<??===?<?AA====@@@ABAA=>==<<::8808>>=>;==7;;A>>>=88
@ATNG8:00941:02667
GATGGGTAGCGCATATCAGCGCAGCCCAGCAAGATCAGGAACTCTAGAAGAATTCAGATTTTTAACACGAGAGTAAACGTAAAAAAGAAGGTTTTACAAGACTCACGTTAACAATATTGCAGCAGTACGCACACAATCGAAGCGCAGTAAGGATGGCTAGTGTAACTAGCAAGAATACCACGAAAGCAAGAAAAAAGAAGTACGCTATTAACTATTAACGTACCTGTCTCTTCCGAAACGAATGAGTACACATCGTCGTGTCGCTACCATCGAACTTGCAGAGTCT
+
4<44;)444:@CA966;>>>@A@@@@600//4///;772:5::<><<B9;;7;8556==>?@1A>ABBBCCCCCCB;AB::::::$;@=@;=??0;AD:@A<ACDBBB@B@BC?CBC?AABBBCBBBCCCCCCCC@CDCC@BBCBCC@?>A@CBC@CBBBBBBB@BCCCBB@??<?BB;==989*9<<;9999:9%9?;?979BBBCD?C?BBB@<@<@BCCCACCBCBCC@C?BBC=CCC?BABADB@@ABBB@@BDBBBCBBBCC?AACCD@AA>ABBCCCCCC
@ATNG8:00931:02747
GATGTAGGCGAGAGTGAGACGCAGTACTCATTCGTTTCGGAAGAGACAGGTACGTTAATAGTTAATAGCGTACTTCTTTTTCTTGCTTTCGTGGTATTCTTGCTAGTTACACTAGCCATCCTTACTGCGCTTCGATTGTGTGCGTACTGCTGCAATATTGTTAACGTGAGTCTTGTAAAACCTTCTTTTTACGTTTACTCTCGTGTTAAAAATCTGAATTCTTCTAGAGTTCCTGATCTTCTGGTGTCGTCTATCATGTACTACCATCGAACTTGCAGAGTCT
+
CCCCBBC@CCCBBCDGDCCCBBCCCCCCC@@<@CCC=CC?C@AAACBBB?BBBAB?B?BBBB?A?ABAA@AABC?BBB=B1BB?BBBB;BBBB=??B>BB>BBBCA@=@BB@>AAA;A@@9=9>>>>;;;=;@@CA:?<>>>>>@>>>??>;;=:>>@=AA<A<@A>>?AAAA9@@>AA5A;C;<=<<<.:A===3;99779=99<6<@@@/@@@@D<@=>>:<>>>>?>;@9==>>>>9>>A;9;;AA><;;AA@@@A>===A;A@???9==9=AA<99755
@ATNG8:00922:02786
GATGTAGACATATCGTACTCTCTGTACTCATTCGTTTCGGAAGAGACAGGTACGTTAATAGTTAATAGCGTACTTCTTTTTCTTGCTTTCGTTGGTATTCTTGCTAGTTACACTAGCCATCCTTACTGCGCTTCGATTGTGTGCGTACTGCTGCAATATTGTTAACGTGAGTCTTGTAAAACCTTCTTTTTACGTTTACTCTCGTGTTAAAAATCTGAATTCTTCTAGAGTTCCTGATCTTCTGGATACACTCATGTGCACCTACCATCGAACTTGCAGAGTCT
+
;CCBCBBCBBCCCCCCBCBCCDCCDDCCBCB@CBBD=BB?A?B??>:BB8==BBB?B?CDBB?C?BBBBA?=8;175555(5<8=:99/::0*05:00*/95589756.5=;==>??<@AA<@<>==878;;;>>>A<AAABBA?@???@@>99::6665//*/9=@CCAACCC<AAACB6A:=:<=@?@/@@>>>368?;:;<<//-/===,;:>>A<A=@A;AAA@>>><@<@@@D8868>>:>@>>=>?AAA@>><?D<@><:>>>==:==4:9@@@@??A
@ATNG8:00953:02776
GATGGTAGTATCTGTCTACGAGAGCCAGAAGATCAGGAACTCTAGAAGAATTCAGATTTTTAACACGAGAGTAAACGTAAAAAGAAGGTTTTACAAGACTCACGTTAACAATATTGCAGCAGTACGCACACAATCGAAGCGCAGTAAGGATGGCTAGTGTAACTAGCAAGAATACCACGAAGCAAGAAAAAGAAGTACGCTATTAACTATTAACGTACCTGTCTCTTCCGAAACGAATGAGTACACATCGTCGTGTCGTGCTACATCGAACTTGCAGAGTCT
+
A?DB?CBBB>CD;;:CA@>@@B;6:=:96:=<<<<<8<6994447947828288878<;;.;6<>@????9889+98;:994$498=:B?B9ABAICCBBBGDDD@D@;<8;AC<@@AABB@?AA;;:;@@@=ABBC@C@@?AAAA=A=B<<5;?=@AAAB?:98AAC=BA?BBA>@@00*//8366999,7=42222222995:488999>;>@BBB@BBBAAAA@C@CDD;@::3:<<<<;;;777;8345;;:==<43/99///6659@7B=BB==8=>
@ATNG8:00923:02843
GATGGTAGCATCATGCATATCTCACCAGAAGATCAGGAACTCTAGAAGAATTCAGATTTTTAACACTAGAGTAAACGTAAAAAGAAGGTTTTACAAGACTCACGTTAACAATATTGCAGCAGTACGCACACAATCGAAGCGCAGTAAGGATGGCTAGTGTAACTAGCAAGAATACCACGAAAGCAAGAAAAAGAAGTGCGCTATTAACTATTAACGTACCTGTCTCTTCCGAAACGAAGAGTACGTGTGCGACGTGTCTCCTAATCGAACTTGCAGAGTCT
+
CBCC?CCABBCCCCCCCCCCCCDBB@BCC?BABBCC@D?CBBBBBB?BB>B>BCCBBBBB3B?CCA@AACCCCC>CBABBBB2BCAD@CCC;CCD@BCBBBCCBB?B@BC?BBB@CCABBBBCDCCCCBBCB?CBBB?BBBBBCA@>B@CCB?BCCBCCCC@CCC@AA@BB@@>>=@@@@?8>>?:@AAAB3BB@CAAA??AAA;?;?@DD;>:>BDCC@CA@@BCC@B>ABD>D?@>@AAABBBBBBBBBBBBCB@B@@=>@<@BBB@BB@BBBBBB>88
@ATNG8:00947:02811
GATGGTAGATATATGCACGCTCTACCAGAAGATCAGGAACTCTAGAAGAATTCAGATTTTTAACACGAGAGTAAACGTAAAAAGAAGGTTTTACAAGACTCACGTTAACAATATTGCAGCAGTACGCACACAATCGAAGCGCAGTAAGGATGGCTAGTGTAACTAGCAAGAATACCACGAAAGCAAGAAAAAGAAGTACGCTATTAACTATTAACGTACCTGTCTCTTCCGAAACGAATGAGTACTATGTAGAGCTCTATACTAATCGAACTTGCAGAGTCT
+
BDCC@BBBDCCCBCCCCBBBCCCCB?BBB>AABC??=@@CCCBBA@=9949=BABBBDCD2B?BBBBBBBBBBB>BAABBBB5BC@D@CCC;CCC@CECCCCCBC@D@CC?BBB?BBCBBBCBBCCECBCBB?BBAA?BABBCC??<@@CCC?CCBBABBD?ACAABB@BB?AAA=@@@@@;????BDEDC/BC?C999B@AED;?;?A@A7;7;?BBC@CBBAAAA>@>AAA<AAA@BABCCBBBBBBBCCBBBC>>>?>>>@=BA==9==8=B=>>?;;;
@ATNG8:00915:02878
GATGGTAGACATATCGTACTCTCTGTACTCATTCGTTTCGGAAGAGACAGGTACGTTAATAGTTAATAGCGTACTTCTTTTTCTTGCTTTCGTTGGTATTCTTGCTAGTTACACTAGCCATCCTTACTGCGCTTCGATTGTGTGCGTACTGCTGCAATATTGTTAACGTGAGTCTTGTAAAACCTTCTTTTTACGTTTACTCTCGTGTTAAAATCTGAATTCTTCTAGAGTTCCTGATCTTCTGGATACACTCATGTGCACATCGAACTTGCCAGAGTCTTA
+
<@:<=@=ABBBBCCCCCDBCCBBBBBA@A@;;.9=@=8>?=?>AACB??>8==@BB9:59BBA?B7==>=<<=>=685555(5759:990870(/6;/0)/3.336689598::=A==:=CB7;7;>??>>>>:==>=8==?888;@>>>H>>>@B7;;@<??;@:===>CA>>>8;=;AA2D=D166;<;+<?===4>66///<<<=0788)255592848:6:AA85585:5>A@===///@9<:366///==???C@?;;;==:=@;;;7;A99722,2
@ATNG8:00944:02866
GATGGTAGGACGAGCGTCTGAGAGGTACTCATTCGTTTCGGAAGAGACAGGTACGTTAATAGTTAATAGCGTACTTCTTTTTCTTGCTTTCGTGGTATTCTTGCTAGTTACACTAGCCATCCTTACTGCGCTTCGATTGTGTGCGTACTGCTGCAATATTGTTAACGTGAGTCTTGTAAAACCTTCTTTTTACGTTTACTCTCGTGTTTAAAATCTAAATTCTTCTAGAGTTCCTGATCTTCTGGGTGCGCTACAGTCTCTCTACCATCGAACTTGCAGTGTCT
+
//:=9;A=7;:=///;:==?;6698<BCCCCD@C::;:;FAE@CDCCCCCACCCCD@B@BCCC@C@CBBBCCDCCBCCCCC5DC@DDED>BA@@=AAC?CE@BA@CCH;<;HFBBBC@EDCAD@CBBBBBBB?ABBC;;;ECCCCBDCCCCA@@C?@@@@BB?C@BBBCBBBBB5;;;;;.;@F@;;;;;*;AEDI>AACCJIIGBCC;AAA3@C;;;7;>AB?BBAAA@@<@6::?BBB@AACC>BAACCD;;;GHFDBBBCCE@AA@BA>;;6;;ABBBB::
@ATNG8:00949:02938
GATGGTAGTCTCAGATAGTCTATAGTACTCATTCGTTTCGGTAAGAAGACAGGTACGGTTAATAGTTAATAGTCGTACTTCTTTTCTTGTCTTTCTGTGGTATTCTTGCTAGTTACACTAGCCATCCTTACTGCGCTTCGATTGTGTGCGTACTGCTGCAATATTGTTAACGTGAGTCTTGTAAAACCTTCTTTTACGTTTACTCTCGTGTTAAAAATCTGAATTCTTCTAGAGTTCCTGATCTTCTGGGTCTCTCTCTCACGCACTACCATCGAACTTGCAGAGTCT
+
//99277>;55555599;665<=<@AB@@::<755/<399)//)//)/9:--(////)/391//0@=@;@>00/--6//)//66*69)//333(3333?488<8>B88===>B@BBCCCCCCACCC@B@CCBCCBAB>ACCC@CBBCCBBBBBCCCBBBC@BBA=@?5:6:ABBBBDCC?A;;;;.;=A;;;;;.;AAAB<BBCBBCCCA@5;;;;*;>@AA>B?BC@BBBDCCC@C@BBBCCC?C@@A=ABABCCCBBBB?AABBBBB@BBBCF@BB?BBBBABA??
@ATNG8:00955:02921
GATGGTAGTATATCGCGTCGCTATCCAGAAGATCAGGAACTCTAGAAGAATTCAGATTTTAACACGAGAGTAAACGTAAAAAGAAGGTTTTACAAGACTCACGTTAACAATATTGCAGCAGTACGCACACAATCGAAGCGCAGTAAGGATTGCTAGTGTAACTAGCAAGAATACCACGAAAGCAAGAAAAAGAAGTACGCTATTAACTATTAACGTACCTGTCTCTTCCGAAACGAATGAGTACGAGAGAGCACACGTGTCTATCGAACTTGCAGAGTCT
+
A@CC@CDCCCBBBCCCCCC;66BB?:=CC@@A@CCDAIABA@@CCC?BB?B<>??;;;;.78<<>??>AB?@A;?@;;;;;*;B<A;@@A3?AA;B@;@@@AAA=A@@?;?BA<@@??@AAADC;;;CCCBAA@@C?ABACBCBE@G?BB>@@BBCCCBC@@@????9>A>@AB>=====5:330/8999*9:5///7;A=??<?<?=>>>D<@?CAB?ACBCBBC?A=9:9/:=<399>===:9:@ABBBCCC???>=A=;;:>@@;??;>==;;;@>>
@ATNG8:00914:03052
GATAGACACGTGTGCTCTCTCGTACTCATTCGTTTCGGAAGAGACAGGTACGTTAATAGTTAATAGCGTACTTCTTTTTCTTGCTTTCGTGGTATTCTTGCTAGTTACACTAGCCATCCTTACTGCGCTTCGATTGTGTGCGTACTGCTGCAATATTGTTAACGTGAGTCTTGTAAAACCTTCTTTTTACGTTTACTCTCGTGTTAAAAATCTGAATTCTTCTAGAGTTCCTGATCTTCTGGACGACGCGCACTGACACTACCATCGAACTTGCAGAGTCT
+
?A@AAADDDDCCAAA<>B@B:9:BBCBBB>BAAA<AA<@=@BBBIDD@ACCCB>A>ACBB?B?BB>>?BBBA<????<,<A8??BB=BBBB?BBB@CE@>=>@AA4:9??>CBB<;;;:=<@A@@??::5:=>>5;;B>=>?A@AAA@;;;?<:;;===:><>>>AA@A??<?AABB;B=C=>>>><+<<887)8====>>:;;:=ABA/A@@@B;?;?A=A@@????;>;>><<//,-77077///76<=>=B;;;==<;616<<=>7//-/7=<<///:
@ATNG8:00932:03032
GATGGTAGTGTGTCTCTGAGAGTAGTACTCATTCGTTTCGGAAGAGACAGGTACGTTAATAGTTAATAGCGTACTTCTTTTTCTTGCTTTCGTGGTATTCTTGCTAGTTACACTAGCCATCCTTACTGCGCTTCGATTGTGTGCGTACTGCTGCAATATTGTTAACGTGAGTCTTGTAAAACCTTCTTTTTACGTTTACTCTCGTGTTAAAAATCTGAATTCTTCTAGAGTTCCTGATCTTCTGGAGAGCGTGCATATATCTACCATCGATCTTGGTAAGTCT
+
5:==:BCCCCBBBBAAAB@BCC;;;BCCBBAA=@?@@9@B=@=@AAAABB?BCCBB>A?ACCD?C@;9;DCCCDD?A@JED2@@;@;;;0;@@@=@B>:00,00<@>C99:CCBBBB;9:C<A69:<;;@@@<@@CC@CFECCB@@@@AC;<;AB?A@@=@B>A=AAA;;:B@A<@BDEF;C?B=AAAAA*:;>>>6@@@@ABC;;;;@@@@,@AABB@B?BB@BB@@ABB@C@@@@ABB@;;;@BBBCBCDAAACBBBB<;<B@BCAAABBA>BAED@BBCD
@ATNG8:00914:03100
GATGGTAGACATATCGTACTCTCTGTACTCATTCGTTTCGGAAGAGACAGGTACGTTAATAGTTAATAGCGTACTTCTTTTTCTTGCTTCGTGGTATTCTTGCTAGTTACACTAGCCATCCTTACTGCGCTTCGATTGTGTGCGTACTGCTGCAATATTGTTAACGTGAGTCTTGTAAAACCTTCTTTTTACGTTTACTCTCGTGTTAAAAATCTGAATTCTTCTAGAGTTCCTGATCTTCTGGGCAGACTCTCACACGCCTACCATCTAACTTGCAGAGTCT
+
BBBE?BBCCABBCCCBBCGCCCCBDEBBB@@A?BCCE>AB?A?AABCBCC?BAAAC@D?BBBB?B?BBBCCBB8>48::::+684:/-)---/(//618<<55:A=>:>AA>>=AA=A?A9>:>A;;;;;>;AA><8>AB@??@@@@@AA@???<@??<@@<@=AAAAAAAAA5==ABA5A=A:>@AAA/>@:990967888A<==<@@@@/@>??@6;6;>=@CAA;;;7;7:AA>=>:>?AB:A@@>>>===DCCCC>5;;=68///=3886@@A@;9966
@ATNG8:00949:03065
GATTAGCACACGAGATCTCATCGTACTCATTCGTTTCGGAAGAGACAGGTACGTTAATAGTTAATAGCGTACTTCTTTTTCTTGCTTTCGTGGTATTCTTGCTAGTTACACTAGCCATCCTTACTGCGCTTCGATTGTGTGCGTACTGCTGCAATATTGTTAACGTGAGTCTTGTAAAACCTTCTTTTTACGTTTACTCTCGTGTTAAAAATCTGAATTCTTCTAGAGTTCCTGATCTTCTGGTGAGATATGCATGATGCTACCATCGAACTTGCAGAGTCT
+
?@<?BCBCCCCDCCCBCCDCCCCCAABC;;5;ABA:AC?D=AAABBCB?BBB@@>@@CBBB@C?CBCBCCBBB?CA?A?/AA?CBBB=BBBD?CBB<@?599@A9999DBBBACC?BAA9>:>>>>>;;;;?A>>;>A@@@@@>>>@@@A@@@8:;;<@@>D;??????A>=575656'66=666767(59222'2552228888.7777'5587<4:3:=8=???;;;=B<>>>@@@:==B=@?>>?@@@BB@@@>=<<>==8>@@>>:>@:>>>???C>>
@ATNG8:00952:03103
GATGGTAGTATCTGTCTACGAGAGCCAGAAGATCAGGAACTCTAGAAGAATTCAGATTTTTAACACGAGAGTAAACGTAAAAAAGAAGGTTTTACAAGACTCACGTTAACAATATTGCAGCAGTACGCACACAATCGAAGCGCAGTAAGGATGGCTAGTGTAACTAGCAAGAATACCACGAAGGGCAAGAAAAAAAGAAGTACGCTATTAACTATTAACGTACCTGTCTCTTTCCCGAAAACGAATGAGTACCCTCTCAGACGCTCGTCCTACCATCGAATCCTCTTAGTCT
+
:@::45<@?:;;;;>CCCCEBAB@@<@AA=@@@A@@=?=AAABAAA?99385<@>99997$33999373?888;175944444#9?;;.555&5;;9>?>=;=000+0:;;6<=<5::;:59/A00/9=>>AA<@BAB?CBC?@@?@?@;@00,0>>>@<??@AA@A@A4907;@;)////)0/)/>/7877777"33,2222575556742222166:9?@@;@===;777(77*7<<<0<33-33388377)7777=88787:99//(/..(.355:;?::555477222
@ATNG8:00959:03099
GATGGTAGTATCTGTCTACGAGAGCCAGAAGATCAGGAACTCTAGAAGAATTCAGATTTTTAACACGAGAGTAAACGTAAAAAGAAGGTTTTACAAGACTCACGTTAACAATATTGCAGCAGTACTCACACAATCGAAGCGCAGTAAGGATGGCTAGTGTAACTAGCAAGAATTCCACGAAAGCAAGAAAAAGAAGTACGCTATTAACTTATTAACGTACCTGTCTCTTCCGAAACGAATGAGTACACATCGTCGTGTCGTGCTAATCGAACTTGCAGAGTCT
+
?>>@;D?CBA<699BCCDDBBB@;;8:@D?BBBBBB?A>A@A<>8<78;6=8773879::+:4:<=7773:<<=6<8@;?>>);;:>5@BB9CBB?B<;:9>9@@5?;99.4<>:>@A>@966<@@BB:;9>;9:9>:>>?ABBBC?C@BFF@CC;;;BAA=A@@??B?DC=@<=8<<999)887/7@CCD1AB8==:44449;3;/55-55-5.7598:5:<<;:::=<8<<<4<3708=899@A=::977533339:98889837737/7<8;>><==555
@ATNG8:00927:03158
GATGGTAGCAGACGTGACAGAGCGCCAGAAGATCAGGAACTCTAGAAGAATTCAGATTTTTAACACGAGAGTAAACGTAAAAAGAAGGTTTTACAAGACTCACGTTAACAATATTGCAGCAGTACGCACACAATCGAAGCGCAGTAAGGATGGCTAGTGTAACTAGCAAGAATACCACGAAAGCAAGAAAAAGAAGTACGCTATTAACTATTAACGTACCTGTCTCTTCCGAAACGAATGAGTACCTCTCAGACGCTCGTCCTATCGAACTTGCAGAGTCT
+
CACC>CCBBBBBCCCBB<CCDCCBB?CCC@AAACBC@C?CCBBB@@>@B?B?BBB<<<<<.>>ABBBBBBBBBC9@9;;;;;*;C>C5;;;6;CCACCCCCCCBA?B@CC?CCC@CCABBBCCECBCCCBBB@BBAA>AAAABBAA>B@B@@@ACECCCGD?BBBCCD>AA=@AB>AABBB=????BCCCC3A>:==>=@@B@@7:8;AAB<?;?ACCC?CC@A?CC=?=?BA9B??<?AAAABB@BDDBBBBB@A???BB=;;;@@@<@?<>>@@@A>>>
@ATNG8:00914:03168
GATTAGTGTGTCTCTGAGAGTAGTACTCATTCGTTTCGGAAGAGACAGGTACGTTAATAGTTAATAGCGTACTTCTTTTTCTTGCTTTCGTGGTATTCTTGCTAGTTACACTAGCCATCCTTACTGCGCTTCGATTTGTGCGTACTGCTGCAATATTGTTAACGTGAGTCTTGTAAAACCTTCTTTTTACGTTTACTCTCGTGTTAAAAATCTGAATTCTTCTAGAGTTCCTGATCTTCTGGACAGAGTGTGCAGATACTACCATCGAACTTGCAGAGTCT
+
A@A9BBCBCCCCCCBBB;;;CCCDEDBBA@=?>??:@E@C?CCBBBBB@CCBBCAC@CCCE@CABCCCIBBAG?BAKIF3;;;;CCC?CCBC@CCC?CC=;;CDDI@CCCCBBBB@CCD?B?CDCCCCBB?BBBCD<CCCBBBBBCCCCC@@>@CC@CCACBBBBBBBCDD?CCGGG<J?B@BBCCC5FCCCC>BBAABBBBBB>ABAB0A;;;C@C@AA>ABBBBAA?A@DCBC@?<??A@DDCBCBB@@ABACCCCCAAA@CCGBA>??<>?A@@AB99
@ATNG8:00925:03171
GATGGTAGCTCGCTGATGATATCTCCAGAAGATCAGGAACTCTAGAAGAATTCAGATCTTTAACACGAGAGTAAGCGTAAAAAGAAGGTTTTACAAGACTCACGTTAACAATATTGCAGCAGTACGCACACAATCGAAGCGCAGTAAGGATGGCTAGTGTAACTAGCAAGAATACCACGAAAGCAAGAAAAAGAAGTACGCTATTAACTATTAACGTACCTGTCTCTTCCGAAACGAATGAGTACTACTCTCAGAGACACACTAATCGAACTTGCAGAGTCT
+
BFBB?BCCCCCDCBBBEDCCBAAAD@CCD>A@BBAA>B?BBCBBBC?BBAC>AABBCCDD=D?BBBBBBBCBB>BBB?@@@@2@B?B?BBB8BCD?B@>=>AA??9>9;;7;>>:>>>>BBBBBBBBAB@AA>BB>>:>;;;???A:B>B==;8>>@>A@@<>@@===;AA;A?A6<<A@C765649?AAA/AA<A@@???>>>:<<>ABC;>;=?@?@;@A@@BCG@D?BAC=CCC?AAAABCCC???ABBBB???BBBCB@B>@ABB>B>;>>>A>>==;
@ATNG8:00993:02571
GATTAGTATATCGCGTCGCTATCCAGAAGATCAGGAACTCTAGAAGAATTCAGATTTTTAACACGAGAGTAAACGTAAAAAGAAGGTTTTACAAGACTCACGTTAACAATATTGCAGCAGTACGCACACAATCGAAGCGCAGTAAGGATGGCTAGTGTAACTAGCAAGAATACCACGAAAGCAAGAAAAAAGAAGTACGCTATTAACTATTAACGTACCTTTCTCTTCCGAAACGAATGAGTACGTGTGACGTACGTGAGCTACCATCGAACTTGCAGAGTCT
+
G@@7@ABBABBBCCDBBCCCCCG@DBB@DDEDBB@C>AACAAAB@BCACG@@@A@@@@0@?ABEABBCCCDC>????>??,=?9>8BAB;CDFGMCBAABB;;6;<AA<BBB<@@AABCBBCICCBBDCC?BBBE?AABBCBBB@C?BBA?BBCCCCCC@BBBBBB=>>?A@A;??@@>9=<<9000000%0>;00/59A9=><@<@@@A=@<>=A??7;;0;BAB?A?CCD<AAC?BBBBBBBAAABBBA?@@D:::BBABCB=>>?AB=AB9:9BBCAAAA
@ATNG8:00970:02635
GATGGTAGATATATGCACGCTCTACCAGAAGATCAGGAACTCTAGAAGAATTCAGATTTTTAACACGAGAGTAAACGTAAAAAGAAGGTTTTACAAGACTCACGTTAACAATATTGCAGCAGTACGCACACAATCGAAGCGCAGTAAGGATGGCTAGTGTAACTAGCAAGAATACCACGAAAGCAAGAAAAAGAAGTACGCTATTAACTATTAACGTACCTGTCTCTTCCGAAACGGATGAGTACACATCGTCGTGTCGTGCTACCATCGAGGTTGTAAAGTCT
+
5;;<;===CDDDGCBBBBBBBBDCE@ABB@BA@C9:8;@D@??BCB=>??B@BBBACCDD3B?BCCCBBBCBBB=BBBBBBB3AA>A5;;;&9@B=BAAACDCCC@C@BB@BCE@CBBACCDDCCCFCBAAC?CB??>ACCBBBCC?B?B997:BBCCCCC@AAAAAA?CC>??A;?=888):?@;?@@@@.>@<A???CDD>>6;5;==?;@;>>B@@<@ABABDD>A>AAA<BB?BBBAACCDC@@@BBCCC???DDCCBBBC@C999BB?B<??AB;A>>?
@ATNG8:01012:02657
GATGGTAGCATCATGCATATCTCACCAGAAGATCAGGAACTCTAGAAGAATTCAGATTTTTAACACGAGAGTAAACGTAAAAAGAAGGTTTTACAAGACTCACGTTAACAATATTGCAGCAGTACGCACACAATCGAAGCGCAGTAAGGATGGCTAGTGTAACTAGCAAGAATACCACGAAAGCCAAGAAAAAGAAGTACGCTATTAACTATTAACGTACCTGTCTCTTCCGAAACGAATGAGTACGTGTCGACGTGTCTCCTACATCGTTATCGGAAAGTCT
+
AADE@BC<;<AB@;66>A<=?CC;;;;BB?CCCEBB@B@AAAAAAA?AA;A<99333889)94:::A@@CBBBA999<4444$49395:<</;?C@;;9CCBB;;;;?BB@BBF@CBB@A@BBBBBCCCCBB@BA@@<A@A@BABBAHBAA@@JBAA@CCCABDBBBB?BB@BBB?B@=;;5//(/6/////'/9077==?>=88;A;AAAD7:5:<ABB@BDBBA;;5929<<5=AC785BBBBBBCBBA???999B????BAA?;;>B@CCAA<??9?@AA
@ATNG8:00981:02693
GATGGTAGAGTACAGTGTAGTAGACCAGAAGATCAGGAATCTCTAGAAGAATTCAGATTTTAACACGAGAGTAATTCGTAAAAAGAATGGTTTTACAAGACTTCACGTTAACAATATTGCAGCAGTACGCACACAATCGAAGCGCAGTAAGGATGGCTAGTGTAACTAGCAAGAATACCACGAAAGCAAGAAAAAAGAAGTTACGCATATTTAACTATTAACTGATACCTGTCTCTTCCGAAACGAATGAGTACACACTCTCATATGACACTATCGAACTTTGCAGAGTCT
+
:>894:<<945;=;;;=<;9;;55439==2700/797;+//==:::;7;<8;:>>445;:+9.3338988333,363373333$33,3349==.;88,33771787..(-04426-.(.355:4449;556<666:>BBC>;?BBBBCD=A?AA@=A@@>@99:;;;>DCC?BB9><?293333(38958;;;;;%883//(//9;;<BBB;B><6625:9:;899AA:>0000//695/65'255.566333...5887779:;;CDB??@?>>;:4998.77/..----
@ATNG8:00989:02668
GATGTAGTGATACAGATAGACACCAGAAGATCAGGAACTCTAGAAGAATTCAGATTTTTAACATCGAGAGTAAACGTAAAAAAGAGGTTTTACAAGACTCACGTTAACTATATTGCATCAGTACGCACACAATCGAAGCGCAGTAAGGATGGCTAGTGTAACTAGCAAGAATACCACGAAAGCAAGAAAAAGAAGTACGCTATTAACTATTAACGTACCTGTCTCTTCCGAAACGAATGAGTACGATGAGATCTCGTGTGCTACCATCGAACTTGCAGAGTCT
+
CCCBBBBBBCBDDDDDDDDDDDD=BBB>CCCB@A?A>ABB???B@BB?B@BBB@@AAA2A?B@AAB??>@<A;988333333#388,333&39949::;88977378<>;;;@;===>>>CCBBBCDGFED@DCCC>BBCCBABD@C@C@@=@CBBBAACACCCBBB?>?<?AA?DCBBB<>>???BBBB3>=:>@BHDCCBB@BACDCCAC@CCDAA>ABBBCBDAE@AAA=@BB?BBABACEBB??ABBBB===@@787ADD?C>AAD<>><>?===??>>
@ATNG8:00991:02678
GATGGTAGTATAGAGCTCTACATAGTACTCATTCGTTTCGGAAGAGACAGGTACGTTAATAGTTAATAGCGTACCTCTTTTTCTTGCTTTCGTGGTATTCTTGCTAGTTACACTAGCCATCCTTACTGCGCTTCGATTGTGTGCGTACTGCTGCAATATTGTTAACGTGAGTCTTGTAAAACCTTCTTTTTACGTTTTATCTCGTGTTAAAAATCTGAATTCTTCTATAGTTCCTGATCTTCTGGATATGAGTGACTCGTGCTACCATTGAACTTGCAGAGTCT
+
BBBD@DCBCBBCCCB==??===BBBBAA99:B@CBAD>BB8:8;@@AAAA>A@@:93::?=@@7B888=CDAA;7ABB===+A<29:9705ABB@BBB@BB5:9C???<@@D?>=<<8>=<:==@@;:;AAA6<<972:=?A<=>A;;:A>==<<8<==:=>;?;>>>>>@@@@=>====2==B;?>CCD/@>8888)8<<@:77//-/@@@+;6;:;5A::855;>97792905355794;AA<@???AA@>>>>??>=;;;BA<@@<@@<@@=@@@A=;;;>
@ATNG8:01012:02749
GATTAGCACGACACGACGATGTGTACTCATTCGTTTCGGAAGAGACAGGTACGTTAATAGTTAATAGCGTACTTCTTTTTCTTGCTTTCGTGGTATTCTTGCTAGTTACACTAGCCATCCTTCTGCGCTTCGATTGTGTGCGTACTGCTGCAATATTGTTAACGTGAGTCTTGTAAAACCTTCTTTTTACGTTTACTCTCGTGTTAAAAATCTGAATTCTTCTAGAGTTCCTGATCTTCTGGGATGTGTGCGCAGTGCCTACCATCGAACTTTGCAGAGTCT
+
<4906@CCCCBBBBCCC;9;CHCCCCCC@@=A@@@<BB?B@CCCCDDD@AAA@?=@@EDEC?B@CCCBBDB?B6>:999)<83<993(3><A?CBB?CB?BBBBAB?B>>>CB@?<?=>0838;CCCCB?BDCC?BBB@;;;@AABCB>>=>;>@@<@D<@:==AABBAAA8;;???2?:?;=:999,9=777*--6---9;;>:>>=<.:678A8<8==8=A@@>>>=A7;;???@<<<==6=///==:;;;@>>;;5;;;5:??A?=;;;3;>;;:/--3
@ATNG8:00972:02797
GATGGTAGTATAGAGCTCTACATAGTACTCATTCGTTTCGGAAGAGACAGGTACGTTAATAGTTAATAGCGTACTTCTTTTTCTTGCTTTCGTGGTATTCTTGCTAGTTACACTAGCCATCCTTACTGCGCTTCGATTGTGTGCGTACTGCTGCAATATTGTTAACGTGAGTCTTGTAAAACCTTCTTTTTACGTTTACTCTCGTGTTAAAAATCTGAATTCTTCTAGAGTTCCTGATCTTCTGGGTGCGCTACAGTCTCTCAATCGAACTTGCAGAGTCT
+
AA9669==A=CBBBCCBBCCBDDCBBBCCC;;8;BBB<AA?A>BBABBBB>BCCAB?B?BCBB?A@CCACCCBBB@BBBBB2=<:=677,7@@A<??B?BB?===??>8=>>>>@@@<@?A;?;>>><<<=>;?>==;??AA@@@A@@@@@===><???=AA:=:>CCAAAAAA9<<AA?6A<A5::CCC.>>>>>7>>>;;>>>>>5;;;<.<>@>A;A=<<;=A>>;;;:=:===@@A;A===6888???AAA:88?@@@A=A@@@=>><:::AA??==
@ATNG8:01003:02806
GATGGTAGACATATCGTACTCTCTGTACTCATTCGTTTCGGAAGAGACAGGTACGTTAATAGTTAATAGCGTACTTCTTTTTCTTGCTTTCGTGGTATTCTTGCTAGTTACACTAGCCATCCTTACTGCGCTTCGATTGTGTGCGTACTGCTGCAATATTGTTAACGTGAGTCTTGTAAAACCTTCTTTTTACGTTTACTCTCGTGTTAAAAATCTGAATTCTTCTAGAGTTCCTGATCTTCTGGCGCGTATGTATGTCGCATCGAACTTTGCAGAGTCT
+
6B>G@CCCCBBBCCHCCGCCCCCBCCCCAA;:;;CCD=AB>B@ABBBBBB?BBBBB<><>AAA9<<?BB@BCCCC=>>DDE/==4<8//'.00/4:8859<899;>8838@@@@AAA;>@C6868>=99<<<:<@@A<@???><==@<<<>=8785;;>;>?=B<??AABA???=?@ADD5?<?<>>AAA/AAAAA7>><99:<<=>;>DDD/A=>>@=A=??;?@@B>>><@:99666=388@=;;;>>==>=@AA??@?<<<;=7:::0:=<>>===9
@ATNG8:01008:02805
GATGGTAGTCTCGAGATAGTCTATAGTACTCATTCGTTTCGGTAGAGACAGGTACGTTAATAGTTAATAGTCGTACTTCTTTTCTTGTCTTTCTGTGGTATTCTTGCTAGTTACACTAGCCATCCTTACTGCGCTTCGATTGTGTGCGTACTGCTGCAATATTGTTAACGTGAGTCTTGTAAAACCTTCTTTTTACGTTTACTCTCGTGTTAAAAATCTTAATTCTTCTAGGTTCCTGATCTCTGGAGATACACATGATACTCTACCATCGAACTTGCAGAGTCT
+
/7//)/77@:A555:999<99999:99:;:944.4//9/77)///558800)/:/--(/)///61507<0/////48.44<:+<=055;==19847@;?<B=?@777777:?CCCCCBBB>ACD@C?CFCCCCBC@CCBC?BBBAAACA@@@@@@ABB@CAA=@G>A=A@@@AA@CI>BBAAA3@<A<@@A@A0ACCBC>AAEDCEECCC@BBBB0BAB=B=A=AC=@@BBAD@B@AAABACBBB?BBBBBBBAA@BB@@@@AAAA?BB>;:=??387==@>;:;
@ATNG8:00972:02823
GATGGTAGTCTCAGATAGTCTATAGTACTCTATTCGTTTCGGTAAGAGACAGGTACGTTAATAGTTAATAGTCGTACTTCTTTTTCTTGTCTTTCTGTGGTATTCTTGCTAGTTACACTAGCCATCCTTACTGCGCTTCGATTGTGTGCGTACTGCTGCAATATTGTTAACGTGAGTCTTGTAAAACCTTCTTTTTACGTTTACTCTCGTGTTAAAAATCTGAATTCTTCTAGAGTTCCTGATCTTCTGGGTCTCTCTCTCACGCACTACCATCGAACTTGCAGAGTCT
+
4444.44444555=;666665:<<5//::////)/9;<2<>.55.5559954.49445:;388//)/)/:/44:9988.44:::'8;638388083337,377179433388<<@DDCCBCBACBC?B?CDECCBBC@BBBD@CBBBBCCCBCCBBBBBC?CBB?BC@C?BBCCCCCCD=BBDDD;B=@=9:9:9*9?=>@<@CCCCECAAAACFFE5CBBCC@CADE@AABCBBA?A@BBCCCB?BBCC>CBBBCCBCCBBCCCCCCCC?BCCCC?BB>BDDCAA???
@ATNG8:01011:02815
GATGGTAGTGTCAGTGCGCGTCGTCCAGAAGATCAGGAACTCTAGAAGAATTCAGATTTTTAACACGAGAGTAAACGTAAAAAGAAGGTTTTACAAGACTCACGTTAACAATATTGCAGCAGTACGCACACAATCGAAGCGCAGTAGGGATGGCTAGTGTAACTAGCAAGAATACCACGAAAGCAAGAAAAAGAAGTACGCTATTAACTATTAACGTACCTGTCTCTTCCGAAACGAATGAGTACTACTCTCAGAGACACACTAATCGAACTTGCAGAGTCT
+
BCBB@BCCCCCBBBBBDCCCBCCCC?CDDABBBBBB?B?CBCCCCA>BC?B>AAA@@AAA2A=AA@@BBBCBBB<B@BBBBB5BB@D<@@@;ACDAC@BBDDDCC=B=CC?CCC>AABBCB@CCCCCBBBCC?CDBB?BBBB@@ABCB=BA@>ABBCBCCC?CCABBB?BB>BBB>@A>>>7??=;@@@@@2<A<A>==??@AA:><>@@@:>:<AB?@>@BBBCCC?B?BBC>CBB?BBBCCCAAAACCBBBBAAAAABAAAA====;:=;;@@AA;=::8
@ATNG8:00970:02877
GATTAGAGAGACTGTAGCGCACCAGAAGATCAGGAACTCTAGAAGAATTCAGATTTTTAACACGAGAGTAAACGTAAAAAGAAGGTTTTACAAGACTTCACGTTAACAATATTGCAGCAGTACGCACACAATCGAAGCGCAGTAAGGATGGCTAGTGTAACTAGCAAGAATACCACGAAAGCAAGAAAAAAGAAGTACGCTATTAACTATTAACGTACCTGTCTCTTCCGAAACGAATGAGTACTATGTAGAGCTCTATACTACCATCGAATTGCAGAGTCT
+
6;>7:?@@B@AAAACCDCC;657<5426===>>;>665==:::9<<9<7:>A=>>>>.=8=999??>=?;?8<8<;@@@+==7<7;==+977)////)/88//+/6996;;;45499;;;;;;///;///27744.38933334045:<<9=<<;=<44348=;;;6/0*/0/6;<877.7;?6B?????'983./..87889495766=,2+/37//)//9/73=682333(33317966///666/3288665558222;::68222;27/889988888
@ATNG8:00971:02891
GATGTAGTATCTGCACACTCTGTCCAGAAGATCAGGAACTCTAGAAGAATTCAGATTTTTAACACGAGAGTAAACGTAAAAAGAAGGTTTTACAAGACTCACGTTAACAATATTGCAGCAGTACGCACACAATCGAAGCGCAGTAAGGATGGCTAGTGTAACTAGCAAGAATACCACGAAAGCAAGAAAAAGAAGTACGCTATTAACTATTAACGTACCTGTCTCTTCCGAAACGAATGAGTACACACTCTCATATGAACTACCATCGAACTTGCAGAGTCT
+
ADBA@DCCCABBCDCCCCCCBCBB@BCB@CCAABB?A=ACCAAAB?CF?B??>>>?BBB2A=ABCAABBCA@@8>>;;;;;*;@>B5;;;6<BB?CBBBDCCBB@B?CD@CCC=AAAABCCCCCCCBDCCC?DCBB?BBAABBBB>C@CCC?CBBCBAAA?ACCBBA>BB>@@@;??AAA8????ACCCC3DC<@;::@BCBA:>;>B@@7:8:@BBC?CBAAACD>A>ACD>BAC?AB@AACBBBAAACCC?>>ACC@CBBB@BBBBB@BB@BBBBBB>>>
@ATNG8:01001:02938
GATGGTAGCACGAGTCACTCATATCCAGAAGATCAGGAACTCTAGAAGAATTCAGATTTTTAACACGAGAGTAAACGTAAAAAGAAGGTTTTACAAGACTCACGTTAACAATATTGCAGCAGTACGCACACAATCGAAGCGCAGTAAGGATGGCTAGTGTAACTAGCAAGAATACCACGAAAGCAAGAAAAAGAAGTACGCTATTAACTATTAACGTACCTGTCTCTTCCGAAACGAATGAGTACGAGAGTCAGAGCAGACTACATCGAACTTGCAGAGTCT
+
?@?D?CCBBB@;?CCBB?ECBBACD<CCE@BBAA<<6;;@@BBB@B@BC@C?;;;:8???1B<@AA@@@BBCCF>AABBA@@0@@<@;@@@7BAB=BAAABCBBB?B@CC@CCC?CCBBDBBBCCECCBBCC@CBBB?BA@?@@995;?B@@?@@@@FEBC?CCDCBB?AA=@AA>ABABB=BBB?BBDDD3A?;?==<@@AA=494;>=@-/,/;>><<BBAA@@@:=:==?9?AC=AABCCBBBBBBBBBBBBBBBCBA?>?>AA<=49729><<<>:::
@ATNG8:01004:02953
GATGGTAGCTCTGCTCTGACTCTCGTACTCATTCGTTTCGGAAGAGACAGGTACGTTAATAGTTAATAGCGTACTTCTTTTTCTTGCTTTCGTGGTATTCTTGCTAGTTACACTAGCCATCCTTACTGCGCTTCGATTGTGTGCGTACTGCTGCAATATTGTTAACGTGAGTCTTGTAAAACCTTCTTTTTACGTTTACTCTCGTGTTAAAAATCTGAATTCTTCTAGAGTTCCTGATCTTCTGGTGTCGTCTATCATGTACTACATCGAACTTGCAGAGTCT
+
?AAA?BB@@@;;BBCCDBCBBAACCDCBCB;;8;CCC>CE@C@CCBBCDG@CCCBA?A@BABB?CADFDDDAAABACBCBB5BB@BCCG?CCCC@DCC@EC@BCCCCD@CCCBDBBB@BBC?B?CDCEBBBB?BCCC?CCDBBBCCBBBBBAAAD?CCC?BB?B?BBBBABEDD?BBDDD;C@C?AABBB0@CBEC>C;;;CCAABB5;;;;*;AABB@B@CC@CCECC@@>@@CCCCCD?BBC?AA@ACBBA@CCCCCCBCCCCBBBCD?BB=ABBBBABAA
@ATNG8:00972:02968
GATGGTAGAGTATCATGTGTATCTCCAGAAGATCAGGAACTCTAGAAGAATTCAGATTTTTAACACGAGAGTAAACGTAAAAAGAAGGTTTTACAAGACTCACGTTAACAATATTGCAGCAGTACGCACACAATCGAAGCGCAGTAAGGATGGCTAGTGTAACTAGCAAGAATACCACGAAAAGCAAGAAAAAGAAGTACGCTATTAACTATTAACGTACCTGTCTCTTCCGAAACGAATGAGTACGAGAGAGCACACGTGTCTACATCGAACTTGCAGAGTCT
+
5<557;=ABBBDDCCCBAAAB;;;E?@@D@AAAA@@>@?BBCEECC@BB?B<@@C;;;;;*;<BCFCCECCCDD>BBCCCCC5CC@D@CCC;CBB?BCCBBCB997:?AA?BCC?AACCCCCDCBBCCDDCD?CCBB@BA@@ABAA>B?CCC@CCBBBBBCACCABBB?A@<>>>1988888*99939====.>?:?>><@=>;;5;:====:>9=@AAB@BB@@@CB=A=@@@9@AA@BBBBCCGBBBBB>>>@BAABBBBBCCBAAACB;@@::::AAB888
@ATNG8:01011:02994
GATGGTGGCGACATACATACGCGCCAGAAGATCAGGAACTCTAGAAGAATTCAGATTTTTAACACGAGAGTAAACGTAAAAAGAAGGTTTTACAAGACTCACGTTAACAATATTGCAGCAGTACGCACACAATCGAAGCGCAGTAAGGATGGCTAGTGTAACTAGCAAGAATACCACGAAAGCAAGAAAAAGAAGTACGCTATTAACTATTAACGTACCTGTCTCTTCCGAAACGAATGAGTACCTCTCAGACGCTCGTCCTACCATCGAACTTGCAGAGTCT
+
//7729A@ABBBAB@DDCC@@@@A;ACA=995;;?.945:C;<<B>BA=A9;;9::;;;*99>CBCCCCCCDC>CCCCEDE1BA=A>@BB8BCC?B@@ABBBBDAD@BB?BBB?BBBBBBBCBCCDCCCCC?CBCC>CAA@BCAC?C@BBC@BBBCCCBC@AAABAAACD@BA@<>?999+999;<<==?.<@?C9::ADD?@:>9==;;5;6;@CHGADBBBBAA<@<@@@9@@?;?CAABBC@CCCBBBBCCCCAA@@<@@@<@@@@@9><:<<=A>>>?@
@ATNG8:00981:03035
GATGTAGCACGACACGACGATGTGTACTCATTCGTTTCGGAAGAGACAGGTACGTTAATAGTTAATAGCGTACTTCTTTTTCTTGCTTTCGTTGGTATTCTTGCTAGTTACACTAGCCATCCTTACTGCGCTTCGATTGTGTGCGTACTGCTGCAATATTGTTAACGTGAGTCTTGTAAAACCTTCTTTTTACGTTTACTCTCGTGTTAAAAATCTGAATTCTTCTAGAGTTCCTGATCTTCTGGGTCTCTCTCTCACGCACTACCATCGAACTTGCAGAGTCT
+
5><<BBCBECB==BBBC?<695;ABBBCC<;;;CCE?CC@C@;;;BBCGACCB:;99<?ACC>B=BBBCDDA;=177777)8:4?BA>9@:969;?:949@>A??>?@<?@??;???<>?A=D=AAB>=>>@=@@@B8;;?@==>>>=A@@:::=8788<AA<@<==<ABBC>>:===BB5A5:3:<:;;+<=;;:3;?>>>>E@@@<=@@@,=///=9@9CA:@?CD;;;=D<@@>>>@:=<?>8?@???>>>AAA@??@????:=<=>>;?A8;;??@A@>9
@ATNG8:01007:03105
TATTAGTATAGAGCTCTACATAGTACTCATTCGTTTCGGAAGAGACAGGTACGTTAATAGTTAATAGCGTACTTCTTTTTCTTGCTTTCGTGGTATTCTTGCTAGTTACACTAGCCATCCTTACTGCGCTTCGATTGTGTGCGTACTTCTGCAATATTGTTAACGTGAGTCTTGTAAAACCTTCTTTTTACGTTTACTCTCGTGTTAAAAATCTGAATTCTTCTAGAGTTCCTGATCTTCTGGGTCTACGCTCGTCGCGCTACCATCGAACTTGCAGAGTCT
+
/4454455:556>>??@@@?@BBBA@=CAA;@:::-99246;;;@;@@=A;ABBAD@BBAC@DACGCB;;;BB=@@AAA0<=269AD;:9:5.5996<<166554<16999A@BB?BBA?A=;;;;;AAA>A@@@>BBBBCECAA@E@CCDBB?BAA?BB>A6;9;9599;<,//<<=/<8<:>==>@(99999,555555999:4=9;7'7/0//)/)/45:@>??99497==87776/0.9/:.0/////<=>??A@@BBA>BB877;??078?;;=>>A
@ATNG8:00967:03179
GATGGTAGGAGACACGTCGCACACTACTCATTCGTTTCGGAAGAGACAGGTACGTTAATAGTTAATAGCGTACTTCTTTTTCTTGCTTTCGTGGTATTCTTGCTAGTTACACTAGCCATCCTTACTGCGCTTCGATTGTGTGCGTACTGCTGCAATATTGTTAACGTGATTCTTGTAAAACCTTCTTTTTACGTTTACTCTCGTGTTAAAAATCTGAATTCTTCTAGAGTTCCTGATCTTCTGGTGAGATATGCATGATGCTACCATCGTACTTGCAGAGTCT
+
>>:;@CCD@CDCCCBCB:69=956AA?@B;;6<BBB<AB<@=:;9BCBB?BCBBB@B>??BD=A?BBBBBBCCB?B@@@A2>>;@987)3:;;*0/858@=DDDB>=;>BBBBD@@<@A@<>;>>>??888<????=>>>?@AA@>=>BC;7771///577171::;>==8<@8;;;:;-;:?;>>BCB/@@AAA:AAAAA>=<::5;?>>/@;;;B=B>??:@BBB>>><@<@@@@;:7:?>=:;:?@@@??A;6666669;=6;6339;;;-36><?=>=>
@ATNG8:00971:03199
GATGGTAGATACTCGCTGATACACCCAGAAGAATCAGGAACTCTAGAAGAATTCAGAATTTTTAAACACGAGAGTAAACGTAAAAAGAAGGTTTTACAAGAACTCACGTTTAACAATATTGCAGCAGTACGCACACAATCGAAGCGCAGTAAGTATGGCTAGTGTAACTAGCAAGAATACCACGAAAGCAAGAAAAAGAAGTACGCTATTAACTATTAACGTACCTGTCTCTTCCGAACGAATGAGTACTATAACTATCTGAACGACATCACTAATACGAACT
+
:9//,////99:56566<<<9=449)4::.44.4::<9>9;/////616806069//(/666'66(///33333339.77::===(<<0505==0:::4//)///9;444//5:<7;88+----/9;5////--6-,(-6--(/::9;=5526<<==9>555@><<9==<<<=8==8843,/8///)///(/////$/;45559;:998(-(----,2,-.444.444433:-3-382833-38989:=;;;=5889842--(----88::555/575./6/-
@ATNG8:01044:02620
GATGGTAGTATAGAGCTCTACATAGTACTCATTCGTTTCGGAAGAGACAGGTACGTTAATAGTTAATAGCGTACTTCTTTTTCTTGCTTTCGTGGTATTCTTGCTAGTTACACTAGCCATCCTTACTGCGCTTCGATTGTGTGCGTACTGCTGCAATATTGTTAACGTGAGTCTTGTAAAACCTTCTTTTTACGTTTACTCTCGTGTTAAAAATCTGAATTCTTCTAGAGTTCCTGATCTTCTGGGTGCGCTACAGTCTCTCTACATCGAACTTTGCAGAGTCT
+
BBBC?BBBCCBCBCFBBBBCCCBCBBDDEDDD=?@CC<AA=@=@BBCCCC?BBBBB?B?CBBB?B?BDBBBBC:@5@=999):85>@DD:BCBB?@@@<>?9??A?@@:>;;;>>=D<AAA<A<??@>>:::<@>>><??A>>>>>>>>@@=::;7<==:==9=;>>===><//-/:=@@/@6>:>>>>=/=>;;;3;>>>@@;:;=;?@@@/@@@@@<@=@@;@AAA===9=:<?????:;6660///<<<??A@@@@;:;GBB;:6==7999067====>@@
@ATNG8:01056:02654
GATGGTAGCTCACGTACGTCACACGTACTCATTCGTTTCGGAAGAGACAGGTACGTTAATAGTTAATAGCGTACTTCTTTTTCTTACTTTCGTGGTATTCTTGCTAGTTACACTAGCCATCCTTACTGCGCTTCGATTGTGTGCGTACTGCTGCAATATTGTTAACGTGAGTCTTGTAAAACCTTCTTTTTACGTTTTACTCTCGTGTTAAAAAATCTTGAATTCTTCTAGAGTTCCTGATCTTCTGGAGATATCATCAGCGAGCTACCATTCGAACTTCAGAGTCT
+
----(-558;<A;5595559;;:;@@@CBCBC?AA@@7;;@C@CBA@@EG>BBB@@=@?BCCB@B=@@CBBBBBA<99999(9@<B:::29:89;AAB?>C7:;=?8912::=@@BB;@@B<?:>=>?????>A???<::;=>>:>@D;:8986<6525,22/5/5<=<<8A??3;7875&2+2+22222$262222&2555966653.38888%..6277296;;655579771537/..98389=8==878==;888>>?@@@@;;7//+/:<7<=6>>@>>>??
@ATNG8:01038:02691
GATGGTAGCTCTGCTCTGACTCTCGTACTCATTCGTTTCGGAAGAGACAGGTACGTTAATAGTTAATAGCGTACTTCTTTTTCTTGCTTTCGTGGTATTCTTGCTAGTTACACTAGCCATCCTTACTGCGCTTCGATTGTGTGCGTACTGCTGCAATATTGTTAACGTGAGTCTTGTAAAACCTTCTTTTTACGTTTACTCTCGTGTTAAAAATCTGAATTCTTCTAGAGTTCCTGATCTTCTGGGTGCGCTACAGTCTCTCTACCATCGAACTTGCAGAGTCT
+
4@<9<:55;<==CABCB:66<;;55554;:::5:<<<5<=?A<@>@@A@A<AA??B=A:@@@?6<49BDCAB@BC<>@ABB,<@8;;;@8@999///<8<</66<<<D<?CDEBBBC@CBC?C@HEAA;;;B?BBBC?CCCBDGHDCCAAACBAA?@@@?BD6;9;@A@CBCBB<>>@>@3@4;9;BDDE1;;CBB;@;;:BBA@@D=B@@@,>::::2929:699ADCAB>A?@@@@??;>?AA6ABBBCCCCCB;<;AAA@DC?AB@BC@;;9;ABA@@@CC
@ATNG8:01056:02681
GATGGTAGGTGCACATGAGTGTATCCAGTAGATCAGGAACTCTAGAAGAATTCAGATTTTTAACACGAGAGTAAACGTAAAAAGAAGGTTTTACAAGACTCACGTTAACAATATTGCAGCAGTACGCACACAATCGAAGCGCAGTAAGGATGGCTAGTGTAACTAGCAAGAATACCACGAAAGCAAGAAAAAGAAGTACGCTATTAACTATTAACGTACCTGTCTCTTCCGAAACGAATGAGTACTATGTAGAGCTCTATACTAATCGAACTTGCAGAGTCT
+
CE@@>ADC?@@AD@AACCCDDCBBB@BBBBBDBCB@>@?BBDDDCC?BB?B@DDCBBCCC3C?@@@EECCDCCC=BBCCDDD1CC@C@CCC;CED@C@A@CCBAA?B?BB>AAC>AABBBCCCDDCCCBBBB?CCCC?BBBBCCCB>C@CBB?BBBBCCCD@CBABBB?CB@BB?;>>777)99:;=====.=A=A99:EF@@@<@=@A@@<@<@ACFDADCCBBBB?A=BAA<BEE?CAABBBCBB@@@BBABBBBB@?@CBB>AAAA:??:>>@?>>::8
@ATNG8:01063:02675
GATGGTAGAGTATCATGTGTATCTCCAGAAGATCAGGAACTCTAGAAGAATTCAGATTTTTAACACGAGAGTAAACGTAAAAATAAGGTTTTACAAGACTCACGTTAACAATATTGCAGCAGTACGCACACAATCGAAGCGCAGTAAGGATGGCTAGTGTAACTAGCAAGAATACCACGAAAGCAAGAAAAAGAAGTACGCTATTAACTATTAAACGTACCTGTCTCTTCCGAAACGAATGAGTACGAGAGAGCACACGTGTCTACCATCGTCCGTTAGAAGTCT
+
5;::=?CCCBCCCCCCCAAAB@@AC?BDE@BAAABB@C@CAABCCC>@@@C@CBBBCDDF3D?BBCDCCCCBBB<;;;ABBB1A@?C@CCC;BBC@BB@@@@@AA?B?AA=:::;?>ABCBCCBBBBBDCCC@CBBC@BACDBCBB?B?C;;;;EECCBCC@CDBBBB?BB?A@@8<<988*:99299989'7<3:377@BB>D=B=@>>>188(6;CCCAGBBBCBC?B>@@B=@@@?:;;BA@@B@@??999CCCCBBBBBBBB?BBAA897:?@AAA@AA??
@ATNG8:01037:02822
GATGGTAGGCGTGTGAGAGTCTGCCCAGAAGATCAGGAACTCTATAAGAATTCAGATTTTTAACACGAGAGTAAACGTAAAAAGAAGGTTTTACAAGACTTCACGTTAACAATTATTGCAGCAGTACGTCACACAATCGAAGCGCAGTAAGGATGGCTAGTGTAACTAGCAAGAATACCACGAAAGCAAGAAAAAGAAGTACGCTATTTAACTATTTAACGTACCTGTCTCTTCCGAAACGAATGAGTACGTGTGACGTACGTGAGCTACCATCGCAATTGCCTAGTCT
+
88998<<A;?@@ABCBBBBBBBBCB4AAA>CBBBLEAE?CBDBBCC?CB?A?A@??AABA3B?CEBBC::8BBC:>?78999(9?9??CCC9CA=6=6//*/==8709697(-(--(-675657785/.////<<8::792755-,,,,(,(,,50--//:<;<7;::8<;2<@8=9?176;=<5;>>77////'//(///:/55565(6789768(6-77?AA;>>B=>>@=A=A=@66..)...969:6;;;:;A??::;:=>@@>>><@@???A<@<@@<???>;:
@ATNG8:01046:02846
GATGGCGACATACATACGCGCCAGAAGATCAGGAACTCTAGAAGAATTCAGATTTTTAACACGAGAGTAAACGTAAAAAGAAGGTTTTAACAAGATCTCACGTTAACAAATATTTACAGCAGCACGCACACAATCGAAGCGCAGTAAGGATGGCTAGTGTAACTAGCAAGAATACCACGAAAGCAAGAAAAAGAAGTACGCTATTAACTATTACGTACCTGTCTCTTCCGAAACGAATGAGTACTATGTAGAGCTCTATACTACCATCGAACTTGCAGAGTCT
+
CCCC?99;A@>@BCCECBB::9;CC<A@@@A@=A=@@D@???;@D6:69A99:@??,@<ABBBBBABEBD=BA@BBAA/6638<A@A1:5:<4:96269;8885;4.//'...7'-,,2-------37;55527:;;5;?>=<<86188<=A=>;;;?A??:?AAAAA=AA=@>>6:9<;;.988188888(8:4;?@@ADAAA:><>@>A;?==88:=A<<=A995:8<==6=::18/<<///666:@;::AAB888?==;8818;>=?9;;5:;:===>>=
@ATNG8:01050:02869
GATGTAGTACATGATAGACGACACCAGAAGATCAGGAACTCTAGAAGAATTCAGATTTTTAACACGAGAGTAAACGTAAAAAGAAGGTTTTACAAGACTCACGTTAACAATATTGTAGCAGTACGCACACAATCGAAGCGCAGTAAGGATGGCTAGTGTAACTAGCAAGATTACCACGAAAGCAAGAAAAAGAAGTACGCTATTAACTATTAACGTACCTGTCTCTTCCAAACGAATGAGTACGAGAGTCAGAGCAGAGCTACCATCGAACTTGCAGAGTCT
+
AA@=BBBC>>ECCCCBBCC;;;DCAHEI@CCCCCD@C@CCDCDCB?BB@B@BABBDDDD2D?CBCCDCCCBBB8??99:9:*;C?D?BBB<CCC@CBBBCCCBC@C@BB?BDD?A@ACCCCBBCCCCCCCE@CCCC@@??BB@?@?CADCC@CBCBBB@?<@BBBBB?BA@=AA899AAA9A9979BEFF3CC?B999DCCCA?C=@=<<5828@EBB?B@@@AAB?B@CC>CCC????BCBBBBABBBABBBBBBCBBBCBB@BBB@>:>><AA?>>>>::
@ATNG8:01020:03060
GATGGTAGGACGAGCGTCTGAGAGGTACTCATTCGTTTCGGAAGAGACAGGTACGTTAATAGTTAATAGCGTACTTCTTTTTCTTGCTTTCGTGGTATTCTTGCTAGTTACACTAGCCATCCTTACTGCGCTTCGATTGTGTGCGTACTGCTGCAATATTGTTAACGTGAGTCTTGTAAAACCTTCTTTTTACGTTTACTCTCGTGTTAAAAATCTGAATTCTTCTAGAGTTCCTGATCTTCTGGATATGAGTGACTCTGCTACATCGAACTTGCAGAGTCT
+
BB@@>@;@:BBBA<:59@@@ABAB?;;:>@::49AAA=BC?C?A@@BBBC9<;::@9>;@@AA?C@CBAAB;;:B=@?DDC19966:=?69556.5<;*//)//799<9>===CCCC???>;?=A@A;;;BC?CCAB><;;;BBAAA@@@@@?AA=@@?;@A=?9@:;;@>>@B9=9;:;.:;A9?@BAA0B@A@D6;;AAA@A;:;9@=>>,=@?::4:4;;=@A@@@@A?A?AAABBB?BAB?BABAACAA;;;CEBBCA@@@A????BC?AAAAA>>=<
@ATNG8:01045:03094
TATGGTAGATACTCGCTGATACACCCAGAAGATCAGGAACTCTAGAAGAATTCAGATTTTTAACACGAGAGTAAACGTAAAAAGAAGGTTTTACAAGACTCACGTTAACAATATTGCAGCAGTACGCACACAATCGAAGCGCAGTAAGGATGGCTAGTGTAACTAGCAAGAATACCACGAAAGCAAGAAAAAGAAGTACGCTATTAACTATTAACGTACCTGTCTCTTCCGAAACGAATGAGTACGTGTGACGTACGTGAGCTACCATCGAACTTGCAGAGTCT
+
ACCGABAABCCCCCCFDGDDCCBBC>CBC?BCBBBC@C@BBBBCCC?AA?A@CAB;;;;;$:=CDCCEFDDBBA:@C;;;;;';B<A5;;;&9@@9>CBBDCD??=@?BB?BCC@BBBBBBBCDCCBAADEE@DCCC?DAAABBBB?C?C@@?@CCCCBBC?BCCCCA>BB?@@A<?>==<6>><9?AABB3BC@C:99CCBBB?B?A@@@<><>@CCCACEBCBBB?A>ACC=C@@>ABCCFDCBAAABCCBAACCCAAAABBB?@?@CB?BB>@@ABBCB>>
@ATNG8:01047:03100
GATGGTAGAGTATCATGTGTATCTCCAGAAGATCAGGAACTCTAGAAGAATTCAGATTTTTAACACGAGAGTAAACGTAAAAAGAAGGTTTTACAAGACTCACGTTAACAATATTGCAGCAGTACGCACACAATCGAAGCGCAGTAAGGATGGCTAGTGTAACTAGCAAGAATACCACGAAAAGCAAGAAAAAGAAGTACGCTATTAACTATTAACGTACCTGTCTCTTCCGAAACGAATGAGTACGAGAGAGCACACGTGTCTAATCGAACTTGCAGAGTCT
+
788;<AAABCBBBA@;99@@BABBB?ABB=;:;BAB>A7;;BBBAB@CC@GFEA@@@@A@,@@;;;CBBBBBCB=ABBBBBB2BB>B?BCC9BCC?BC@@?A@99-7;=<8=8;283334@@@ABBAAABCC@CBBD?BBBCBBCB?A;@00-0@=<><?A<@>>?CB?A@<000*0.....*..0*000//$/839:::?A=<=18068996=8<=DCE@BBA@ABA=@;><>5=00+0<:09:BA>???<<=9:9;<<<BB@B?BBBB?@A>A==A@@888
@ATNG8:01039:03125
GATGGTAGACACGTGTGCTCTCTCGTACTCATTCGTTTCGGAAGAGACAGGTACGTTAATAGTTAATAGCGTACTTCTTTTTCTTGCTTCGTGGTATTCTTGCTAGTTACACTAGCCATCCTTACTGCGCTTCGATTGTGTGCGTACTGCTGCAATATTGTTAACGTGAGTCTTGTAAAACCTTCTTTTTACGTTTACTCTCGTGTTAAAAATCTGAATTCTTCTAGAGTTCCTGATCTTCTGGGTGTATCAGCGAGTATCTACCATCTGAACTTGCAGAG
+
;:<@?@;;BCBBBBCBA@;=B@ABBBBAA@@B?BGHD>CC@C=;;9<=:=055;;?<A<:>AB?A?BAAABB@BC?CCBCB3@?<>0/+.//>4;8;67>287><78/7;;9<=:;6///49488=;;;BB:==BB388;;==@>>>?DD>>8838=@:;;7;<???DAAABB8=////)/)/)/8999*9;666.8;;///666;79:99'7///3.3.22,2:::5887;29>7558/--6;4---===;:>?@==>?====23-----2770623222
@ATNG8:01022:03160
GATGGTAGCGCATATCAGCGCAGCCCAGAAGATCAGGAACTCTAGAAGAAATTCAGATTTTTAACACGAGAGTAAACGTAAAAAGAAGGTTTTACAAGACTCACGTTAACAATATTGCAGCAGTACGCACACAATCGAAGCGCAGTAAGGATGGCTAGTGTAACTAGCAAGAATACCACGAAAAGCAAGAAAAAAGAAGTACGCTATTAACTATTAACGTACCTGTCTCTTCCGAAACGAATGAGTACTATGTAGAGCTCTAATCGAACTTGCAGAGTCT
+
A>=A=B666<ADAAACBBCCCB;;;0:9925699=9.469?@@@?@=999(3-39:44444$549::<><@<?>>6>9;;BBB2@A=A?BBB<CIIECAAADCB@@=@=AA=AAA@BBBBCCCBBCCCCCCCC@C@@?=A@@@@@AB?BACAA?ABBCCCCC@CBAA@A>CA>A?@;=>====299:9:99:9:%9>;>989@@@AA4956:<=1818=BBD@CAAAHDC=@=@@@8@@@=??@AABBBBBBBCCBBCBBDC?BBB@>AB568BB@@??=
@ATNG8:01039:03160
GATGGTAGTATCTGTCTACGAGAGCCAGAAGATCAGGAACTCTAGAAGAATTCAGATTTTTAACACGAGAGTAAACGTAAAAAAGAAGGTTTTACAAGACTCACGTTTAACAATATTGCAGCAGTACGCACACAATCGAAGCGCAGTAAGGATGGCTAGTGTAACTAGCAAGAATACCACGAAAGCAAGAAAAAAGAAGTTACGCTATTAACTATTAACGTACCTGTCTCTTCCGAAACGAATGAGTACGTGTGACGTATCGTGAGCTACATCGAACTTGCGTAGCTCT
+
BBBD?B9<6BBB?>>@?;;95////)///)/7//-5063--////:1888=688///::9':0/----/89::;.-.//////#//275<==.>>E:66669;@;;;6;?@@>A@@:@A=895;;==;?;;>@A=@@BA=@@BAAA@A=@8<00+0<<<><>?9>>=?>?6882:?=8>>>??9<77/789999%3;322+25;;;=?8<58755495:5;<=9<<<584?97677;19//)//98997////----////-/6//////88933,38386------22
@ATNG8:01064:02572
GATGTAGGAGACCGTCGCACAGTACTCATTCGTTTCGGAAGAGACAGGTACGTTAATAGTTAATAGCGTACTTCTTTTTCTTGCTTTTCGTGGTATTCTTGCTAGTTACACTAGCCATCCTTACTGCGCTTCGATTGTGTGCGTACTTCTGCAATATTGTTAACGTGAGTCTTGTAAAACCTTCTTTTTACGTTTACTCTCGTGTTAAAAATCTGAATTCTTCTAGAGTTCCTGATCTTCTGGTGAGATATGCAGATGCTACCATCGAACTTGCAGAGTCT
+
<<@>AB<9B==A<@B>;?A??A>A@ABBB?BBBE>CB=B>CBCBCCF@CCCDB8;5;@;;66:>?<<>==??779:::)8@;=8777&3@?A<@9=6;=;>>>99?033:?AAAA>@7857===@>>;;;;A@??;;;;===;;:=>9>8//9)////68695>>?999?;;175566'68=8==>==/>>>>>8>B>>?A?88818>>@/>>?@A<@<@@<>>@>>>C:=:=?<=8818;==?>?=;///;;;;??>>>AD:=;;;;5:>5;;=966766
@ATNG8:01077:02590
GATGGTAGACATATCGTACTCTCTGTACTCATTCGTTTCGGAAGAGACAGGTACGTTAATAGTTAATAGCGTACTTCTTTTTCTTGCTTTCGTGGTATTCTTGCTAGTTACACTAGCCATCCTTACTGCGCTTCGATTGTGTGCGTACTGCTGCAATATTGTTAACGTGAGTCTTGTAAAACCTTCTTTTTACGTTTACTCTCGTGTTAAAAATCTGAATTCTTCTAGAGTTCCTGATCTTCTGGCGCGTATGTATGTCGCCTATCGAACTTGCAGAGTCT
+
BCCD?BCBBBBCCCCCCCGCCCDDDCBA@A;;;;DDK>BB?B@DCCBAAA@BCBCB?B?BBBD>@=?CCBBBBBB?BBCCC3CA9?678'6997<A9999C>BBBBBB7;:@@?AA?9?886:<AAAAA><=9@@A?:>>?>>>???AAAA>::;;??>8=>8=:=??BBBA@?3;::::/:4:488889(8=::;186:<<;<;;:16666)5///8383=@<???A>>><?<@@B@@@7;;A<???@?>>>@A@>;;////==;@A;::7:=?AA@@>>
@ATNG8:01093:02604
GTGGTAGCAGACGTGACAGAGCGCCAGAAGATCAGGAACTCTAGAAGAATTCAGATTTTTAACACGAGAGTAAACGTAAAAAGAAGGTTTTACAAGACTCACGTTAACAATATTGCAGCAGTACGCACACTATCGAAGCGCAGTAAGGATGGCTAGTGTAACTAGCAAGAATACCACGAAAGCAAGAAAAAGAAGTACGCTATTAACTATTAACGTACCTGTCTCTTCCGAAACGAATGAGTACAGAGAGTACGATATGTCTACCATCGAACTTGCAGAGTCT
+
@AA<@GCBBBBBBCDCCCDCCEBB=BBD@CCCCBB?B?ABCCCBB?AB?C?AABBBBBB3B?BBAAABBBCCC>CCBCBBB2A@;A5;;;.;BB@AABDCDCCC?B?BC@BBC?BBCCCCCCCEECCCCCCCCCBB?BBBBCCBB>C@D??>@BBBBCCC@CABAAB?BB@BBB>A@A@@:@@@<>@?@?2@A?B>>>CCBCA:=:=@AA7;7:ACBB@BBBBABB@D?CAC;BBC?BBBBBCBBBABBCA@@@ABC@@BBBB>:>AAAA9>=9>>@@>@888
@ATNG8:01106:02582
GATGGTAGGGAGAGTGGAGACGCAGTACTCATTCGTTCGGAAGAGACAGGTACGTTAATTAGTTAATAGCGTACTTCTTTTTCTTGCTTTTCTGTGGTATTCTTGCTAGTTTACACTAGCCATCCTTACTCGCCTGCTTCGATGTTGGTGCGTACTGCTGCAATATTGTTAACGTGAGTCTTGTAAAACCTTCTTTTTACGTTTAACTCTCGTGTTAAAATCTGAATTCTTACTAGAGTTCCTGATCTTCTGGGTGCGCTACAGTCTCTCTACATCGAACTTGCAGAGTCT
+
55<>:>>>>6BB9;6<7445655<==@B=BBA=BAA<?C292955559959=9973<)0)/7:3:6;:<;9::;<8==?>?+B@6;:999.:8899*//6169*3375252'29522257/55=6<57555//(./87,22.--2(-(-5..2999999987/52918>7=8=??=::;<=///9>@.;061:=>>=/=>===5<8;;;=<=;;;::@@2@///95:7==9=;<?;;:::9:>999==266;;0535333>>=;;;?>>>>=77677=97717<9<=///=
@ATNG8:01084:02645
GATGGTAGCTCTGCTCTGACTCTCGTACTCATTCGTTTCGGAAGAGACAGGTACGTTAATAGTTAATAGCGTACTTCTTTTTCTTGCTTTCGTGGTATTCTTGCTAGTTACACTAGCCATCCTTACTGCGCTTCGATTGTGTGCGTACTGCTGCAATATTGTTAACGTGAGTCTTGTAAGACCTTCTTTTTACGTTTACTCTCGTGTTAAAAATCTGAATTCTTCTAGAGTTCCTGATCTTCTGGGCAGACTCTCACACGCCTTCCATCGAACTTGCAGAGTCT
+
/::<<A<<;955545;;666@>@@@@===B:834444(5<8>9;;@;96=8<<<7<27)0/77)5299555659>755555$4<.4455)5495.55949@165;<4516<=<<<@<<<@@>B?CCCBA@A@=@BAA7;;AAAABAA;;::>>??:?9:49<8<50///779:<76669==?:>755555$59555,5:<><<A//0:?=@G0=/66649=@A=@@?@;;;=A?CCCCCB?A@BA;A;<<BBBA@BBA@CB>A=B=@@A;;5;A7;;ACB@@??
@ATNG8:01100:02629
GATGCATCATGCATATCTCACCAGAAGATCAGGAACTCTAGAAGAATTCAGATTTTTAACACGAGAGTAAACGTAAAAAGAAGGTTTTACAAGACTCACGTTAACAATATTGCAGCAGTACGCACACAATCGAAGCGCAGTAAGGATGGCTAGTGTAACTAGCAAGAAATACCACGAAAGCAAGAAAAAGAAGTACGCTATTAACTATTAACGTACCTGTCTCTTCCGAAACGAATGAGTACCTCTCAGACGCTCGTCCTACCATCGAACTTGCAGAGTCT
+
@B:6:6=@BBCCC;9=CCCCCACCC?CCDDBB?CBEDDCCDDABB?B@AAACCCCC3C?BBCAA@@@99:/9@;;995)4<8<.555&55929ACCCCCCD@B?BB>BBB?BCBBBDCCBCCCCBCCC@BCBB@CAAABB::8;?BA@=@BBBAABC?BBBBAB=??>8=;>8??@@A:???=@@AAA2@B?C89:A>=AB<@;@B@@<@<:;@GE@BA@@A@B>@=AA@;AAA=ABBAA@D@BBB?????>?>A>??7;;@;;;;;;6;:<@AA@>>>@A
@ATNG8:01104:02672
GATGGTAGACATATCGTACTCTCTGTACTCATTCGTTTCGGAAGAGACAGGTACGTTAATAGTTAATAGCGTACTTCTTTTTCTTGCTTTCGTTGGTATTTCTTGCTAGTTACACTAGCCATCCTTACTGCGCTTCGATTGTGTGCGTACTGCTGCAATATTGTTAACGTGAGTCTTGTAAAACCTTCTTTTTACGTTTACTCTCGTGTTAAAAATCTGAATTCTTCTAGAGTTCCTGATCTTCTGGTGAGATATGCATGATGCTACCATCGTACTTGCAGAGTCT
+
5<<A?CBCCBBBCCCCCCCCCCBBBBCDEA??>@B@C=@?=@@CBCAACC?DCA@B?B?BBBB?B@DAA@A@@?A:=>>:?+>A=A@@>6>87398<:::*9>8<>89?B;AB>>>@@@>DAA;@<@AA@@=;<:<AAA<AAAA8::AABB@>=<<<8<=<:>A<A>@@<<>AB=<5;;===/=5;5;;BBC/?>===4::8997:;:B==>@>,9///7/6/9;8>AA@>>>;>;>A@@@A7;:@;=<<;;8///==89>>>><>=7=///@===16:A?@@AAA
@ATNG8:01105:02733
GATGGTAGCACGAGTCACTCATATCCAGAAGATCAGGAACTCTAGAAGAATTCAGATTTTTAACACGAGAGTAAACGTAAAAAGAAGGTTTTACAAGACTCACGTTAACAATATTGCAGCAGTACGCACACAATCGAAGCGCAGTAAGGATGGCTAGTGTAACTAGCAAGAATACCACGAAAGCAAGAAAAAGAAGTACGCTATTAACTATTAACGTACCTGTCTCTTCCGAAACGAATGAGTACTATGTAGAGCTCTATACTACATCGAACTTGCAGAGTCT
+
/;99;AA@@CCC?CCCCCBBB;;;?:;;?7;>@;9?6?6>CC::9D@CC@C@:;8@@CCC3C>AA=<<<A?;=;)77?>===(=?9=2:::&9@@;ACBBBCFCCAC@CD?BBB?BBBBCBBCCCCFDDBBB@BBBB?BBDA@@997;@CAB@A@@ADCCC>ABDBBB?@@<???;===??8>AA?BBCCC3BD=@?>>A@@@@7:7;>==1838ABBB@CAAABCC@D?BBB>CBD>AAACCBAABACBAA@?@@@D>>>AAA;;;A??4:94<<:::?888
@ATNG8:01106:02745
GATGGTAGGCGACATACATACGCGCCAGAAGATCAGGAACTCTAGAAGAATTCAGATTTTTAACACGAGAGTAAACGTAAAAAGAAGGTTTTACAAGACTCACGTTAACAATATTGCAGCAGTACGCACACAATCGAAGCGCAGTAAGGATGGCTAGTGTAACTAGCAAGAATACCACGAAAGCAAGAAAAAGAAGTACGCTATTAACTATTAACGTACCTGTCTCTTCCGAAACGAATGAGTACTGCGTCTCACTCTCGCCTATCGAACTTAGCAGCAGTCT
+
0/996;=@96;6=><>?@@?>;6555:551665;;=0625==<555588-4-39:55555$56;=;<<=@@CCC=CBA@AAA0@C@C>BBB<BBB?CDC;;;BCC@C?CC?AAB@BBBBBBBBCDCCABCCB@@@@D:;;BABCCC@F@B;;8;AAABBBA@ABABCC?BB?BBB=?@EHF=?9979BCCC3CB?AAAC??;==6:7;>>=1818>@@@?BB;;<;;6;>BBB=B??<???A@@@@000000BBBBCAAAA6;:<:7<*00*//5--------
@ATNG8:01069:02847
GATTAGCTCGCTGATATATCTCCAGAAGATCAGGAACTCTAGAAGAATTCAGATTTTTAACACGAGAGTAAACGTAAAAAGAAGGTTTTACAAGACTCACGTTAACAATATTGCAGCAGTACGCACACAATCGAAGCGCAGTAAGGATGGCTAGTGTAACTAGCAAGAATACCACGAAAGCAAGAATAAGAAGTACGCTATTAACTATTAACGTACCTGTCTCTTCCGAAACGAATGAGTACATAGATATACGTATAGCTACCATCGAACTTGCAGAGTCT
+
<>>7:::9445599?>@@AABDBE@A?ABBC;;:=@CGECCCD@CB>?=?BBBBCCC3C?CCAAACCCCCD>E:;;CCC2A@?@?CBB9BBC<?DCCCDCBB?B?BC=A@C?BCBBCBCCCCCCBCBCC@CAA@?CACCCC999;@DBB@ABAAABCB?BBBCBB?BC?9998<<999+9==:?A=<A<:;7:==>98;CLAD?BBA@>?@?@@DD@BBBB@@>+0,0;;5:@@=09:DCBBACBBBBAAAAAAA???BB@@::::=<376/8<<=;;;??
@ATNG8:01096:02859
GATGGTAGTCTCAGATAGTCTATAGTACTCATTCGTTTCGGTAAGAGACAGGTACGTTAATAGTTAATAGCGTACTTCTTTTCTTGTCTTTCTGTGGTGTTCTTGCTAGTTACACTAGCCATCCTCACTGCGCTTCGACTGTGTGCGTACTGCTGCAATATTGTTAACGTGAGTCTTGTAAAACCTTCTTTTTACGTTTACTCTCGTGTTAAAAATCTGAATTCTTCTAGAGTTCCTGATCTTCTGGACGACGCGCACTGACACTTCCATCGAACTTGCAGAGTCT
+
////)////45559999;665==<<@@:4444.444;2;<.55.5555500)/7/0/393//0;5549=><<<<:;.4444&48.443::1==9=?9<77537/33389<8?BCCCDBCACCC@CCCBAACCBB@CCC??@BB@@ABBBCCCCBCAA=@;:5;A?A?B?AABCBBB@CCBFD<C?B=:;:;:*:@AAB>BBCBBBCBBA?BCBC3C;;;C@C@CC@BBBCA@C@C@AA@CBB?ABC@CCBBBCCCCCA@@CCCEC>C>CDCCC@BB@BABCAAAA@
@ATNG8:01098:02842
GATGGTAGGTGCACATGAGTGTATCCAGAAGATCAGGAACTCTAGAAGAATTCAGATTTTTAACACGAGAGTAAACGTAAAAAGAAGGTTTTACAAGACTCACGTTAACAATATTGCAGCAGTACGCACACAATCGAAGCGCAGTAAGGATGGCTAGTGTAACTAGCAAGAATACCACGAAAGCAAGAAAAAAGAAGTACGCTATTAACTATTAACGTACCTGTCTCTTCCGATACGAATGAGTACTATGTAGAGCTCTATACTAATCGAACTTGCAGAGTCT
+
DBBB@@CD@;6;C@CCCCCBBBBBB@DDD?CBB@@??B?ABBBBCCABB?B@CBBBABBB2B>BBCBBBBBBAB=A@A@???,@@9=4:::49BA=@@@@>@@::6:?@@<A??;>BA@CDBBBBFCCCCCC@CCCC?CCDDDB887:?BAA?BCBBABBC>BBBBBB?BC?AAA?BB???8===99:::::%0;9=00/;<ABB=B;>>>>:>:=@CCEACCCBBBB@B@@@@BBBB?BBABB???BCB>>????ABBBCCCCC?CCCD=???BAACABB??
@ATNG8:01113:02933
GATGGTAGTAGTACACTAGTCATACCAGAAGATCAGGAACTCTAGAAGAATTCAGATTTTTAACACGAGAGTAAACGTAAAAAGAAGGTTTTACAAGACTCACGTTAACAATATTGCAGCAGTACGCACACAATCGAAGCGCAGTAAGGATGGCTAGTGTAACTAGCAAGAATACCACGAAAGCAAGAAAAAGAAGTACGCTATTAACTATTAACGTACCTGTCTCTTCCGAAACGAATGAGTACTACTCTCAGAGACACACTACCATCGAATCACCTAAGTCT
+
5<==?BB@A;B===CBCBBDD<::B@ELD?BCCDDC@C@CBB@@AB?BC@C?@@@A@AAA0A=@@?@@?BEGDF>?>@??=@19;89=@BB;BCJACCCECBA;;7;>CC?CCC?CBCABBBCCDDDBBCCD@BB@@=@ABADCBB@C@C<;8;BBBCCBD?CCBABB?AA?BBB@BB>>>3;77578999(6:6766>>A@@@<A<@@@@<@=@@BCC@CCBBBCC?B?ABB=AAA????BBBBBBBBBBCCCAAA=>=;;;==;>@@@D=?@@A<@@<CB??
@ATNG8:01072:02978
GATGGTAGCAGACGTGACAGAGCGCCAGAAGATCAGGAACTCTAAGAAGAATTCAGTTTTTTAACACGAGAGTAAACGTAAAAAGAAGGTTTTACTAGACTCAACGTTAATAATATTGCAGCAGTACGGCACACAATCGAAGCGCAGTAAGGATGGCTAAGTGTAACTAGCAAGAATACCACGAAAGCAAGAAAAAGAAGTACGCTATTAACTATTAACGTACCTGTCTCTTCCGAAACGAATGAGTACTATGTAGAGCTCTATACTATCGAACTTGCAGAGTCT
+
8<<B=A??@>@@CBB><<B9;6<5506?C:?CBBBB?A?A::547>;4884:5:444>?>=&=.333599:<<<<4::44444)4;9>8<<<+9944577///)/::3:765.59;4;;==@B9///0)/:9<;>;888829::9==;>6?:<00+000*0@@=@9=888==8<;?<==6;9333.399355668(6>9;888@??AD<?;?=>==D188@;;5;A:::BB>?>@@C=A>>9=>>=;A@?@ABBAAABBBBA???BBA===>5;;5;;;>===AA
@ATNG8:01100:03004
GATGGTAGGTGCAGCATGAGTGTATCCAGAAGATCAGGAACTCTAGAAGAATTCAGATTTTTAACACGAGAGTAAACGTAAAAAGAAGGTTTTACAAGACTCACGTTAACAATATTGCAGCAGTACGCACACAATCGAAGCGCAGTAAGGATGGCTAGTGTAACTAGCAAGAATACCACGAAAGCAAGAAAAAGAAGTACGCTATTAACTATTAACGTACCTGTCTCTTCCGAAACGAATGAGTACGATGAGAGAGCTCTCTCTACCATCGAACTTGCAGAGTCT
+
@BAA>A:93997///77;<9999944.4993::=>A@<A=@A@BBEE?CB@DACA@::9:9';>CCCCDCCCCCB>BBCCCCC5BB@CACLE;BBB@DCBB@AA::6:=@A=@@C@BCBBBBBBBBBCABBBFGEBCB>@@B@@@CC?B=@;;4;?>>@<@A?@:99??;?C<??A39999:,7<<8<<<<?.<?<>988A?>@@<@<@A>>1918>B@B=ACA@@BC7;8;BC=BBB?CBBCCCBBBBBABAAABBB@A@A@99:?B;;;>:>>:;;;>;;888
@ATNG8:01096:03045
GATGGTAGGCGTGTGAAGTCTGCCCAGAAGATCAGGAACTCTAGAAGAATTCAGATTTTTAACACGAGAGTAAACGTAAAAAGAAGGTTTTACAAGACTCACGTTAACAATATTGCAGCAGTACGCACACAATCGAAGCGCAGTAAGGGTGGCTAGTGTAACTAGCAAGAATACCACGAAAAGCAAGAAAAAGAAGTACGCTATTAACTATTAAACGTACCTGTCTCTTCCGAAACGAATGAGTACGATGAGAGAGCTCTCTCTAATCGATCTTGCAGAGTCT
+
CCCC@DBB?BDBCBCD@C;;;@@C=ABBAABBDCC@C?@@@CBCB?BC@D?CBC?><>>,<<@ABBBBBBBCC=A@????>1>C@C@CDE9:9B?BBBBBB=::5;8=>:=<=4;:==>>??@AAA=<=CC;@@>>:>==<<=9948>4//-/=9:>AAA<AAABB=:>>5;9>8==7776(6;;8=>>>>/>A<@??AAA?==:=:==99076)7::;=<A??====;>;>BB8?BD?DB@@@BBBCBBBCCDBBBABBBBB>>;>@??@??;@@@@@@???
@ATNG8:01083:03098
GATAGGTGCACATGAGTGTATCCAGAAGATCAGGAACTCTAGAAGAATTCAGATTTTTAACACGAGAGTAAACGTAAAAAGAAGGTTTTACAAGACTCACGTTAACAATATTGCAGCAGTACGCACACAATCGAAGCACAGTAAGGATGGCTAGTGTAACTAGCAAGAATACCACGAAAGCAAGAAAAAGAAGTACGCTATTAACTATTAACGTACCTGTCTCTTCCGAAACGAATGAGTACGATGAGATCTCGTGTGCTACCATCGAACTTGCAGAGTCT
+
5<==B>AADC@AACBDCA@@@A>A@@=@??CBA?B@A@@BB;;699>A>@@>9:999'99>>>@@B@@@@D8@:99@??(99.42999&4;<378///-5-/)/388389=48333<<<<>==>>>B?@<@A@>9>=0000<<6=;?BB@BABDAAAB?BCBBBB?AA=???<=><<<3==?<=>BCB/@@=@888>>>@A7;7;A>>7;5;>C:;8;B@@ACB?B=;::7;BC@DCBBBCAABEA??@BA??::::98>::5:=<<:.55177<666333
@ATNG8:01085:03063
GATGGTAGAGAGAGCTCTCTCATCGTACTCATTCGTTTCGGAAGAGACTGGTACGTTAATAGTTAATAGCGTACTTCTTTTTCTTGCTTTCGTGGTATTCTTGCTAGTTACACTAGCCATCCTTACTGCGCTTCGATTGTGTGCGTACTGCTGCAATATTGTTAACGTGAGTCTTGTAAAACCTTCTTTTTACGTTTACTCTCGTGTTAAAAATCTGAATTCTTCTAGAGTTCCTGATCTTCTGGACAGAGTGTGCAGATACTACCATCGTTCCTTCTGAGTCT
+
B@?:7;;@BJCCCCCABBCGCCBBBCCCBBAA=ABBB=BG<@=;;;CCDE@CC?AA?B>AACB@C?BBBCCBBBC?AAABA2@B?BBBB=BBCB@BBB?BB>A@ACBB?BBB@?>AD<?>?;A;;;;>>>>?;AADA=AA@@>>>?==A>>>>9<4<<<9=B=A<AA?<<=AA@:==>>>2><A8<<<<<+8;;;;.9-----=<;=18888(8:::;5;8=@>B>>>BBB<A<AAA;<;///87;<;B@>>>@?@@A@@@A??><???AC=A:A:??>>>??>
@ATNG8:01090:03071
GATGGTAGGACGAGAGCGTCTGAGAGGTACTCATTCGTTTCGGAAGAGACAGGTACGTTAATAGTTAATAGCGTACTTCTTTTTCTTGCTTTCGTGGTATTCTTGCTAGTTACACTAGCCATCCTTACTGCGCTTCGATTGTGTGCGTACTGCTGCAATATTGTTAACGTGAGTCTTGTAAAACCTTCTTTTTACGTTTACTCTCGTGTTAAAAATCTGAATTCTTCTAGAGTTCCTGATCTTCTGGGCAGACTCTCACACGCCTACATCGAACTTGCAGAGTCT
+
4444.4;>;0//7///777;666=<<8=;;@A<;5:444)44.45<<<>=??:@CEDD@C@DBBB@D@FDDDBBBBB>A@BBB5BB@BDEG>CA@A:;;C@CF@=;;DCHADGECCCAA?ACC@C?CCED:;:C@BBBE?CCEBCCCCBBBBBBBBB?BBC@BB?B@CBBBCCCCC?A::;:.:;A;;;;;;*;BBCC>FCDGHGIAAA@BBBB2CCBCC@B@CD@CBBBBBB@C@@@@AAA=A@BC>CHBBBBCCCCBBBBC@CBBBBABC?AC>AAAAABBAA
@ATNG8:01095:03120
GATAGTACGACTAGTCATACCAGAAGATCAGGAACTCTAGAAGAATTCAGATTTTTTAACACGAGAGTAAACGTAAAAAGAAGGTTTTACAAGACTCACGTTAACAATATTGCAGCAGTACGCACACAATCGAAGCGCAGTAAAGGATGGCTAGTGTAACTAGCAAGAATACCACGAAAGCAAGAAAAAGAAGTACGCTATTAACTATTAACGTACCTGTCTCTTTCCGAAACGATGAGTACGTGTGACGTACGTGAGCTACCATCGAACTTGCAGAGTCT
+
4<94;44445555<55596516@E@GEBB@@<@9;;73333-39697:88==?>?>%413;;333;9333(3333333$3738+225&268+2265663..(..332737/57786...578;;9;994<<=<6/////6///(//77=69777625238788//*/8(//8268777.77717=AAA.><555555:::?8>8=C::5:8===<<8<<=<<988)88833--..-8322799...55979555;:69925217;;7:3:?166A@==6//
@ATNG8:01103:03155
GATGGTAGCTCGCTGATGATATCTCCAGAAGATCAGGAACTCTAGAAGAATTCAGAATTTTTTAACACGAGAGTAAACGTAAAAAGAAGGTTTTACAAGACTCACGTTAACAATATTGCAGCAGTACGCACACAATCGAAGCGCAGTAAGGGTGGCTAGTGTAACTAGCAAGAATCCACGAAAGCAAGAAAAAGAAGTACGCTATTAACTATTAACGTACCTGTCTCTTCCGAAACGAATGAGTACACATCGTCGTGTCGTGCTTCCATCGAACTTGCAGAGTCT
+
889=8<<<>>===665<56666<9948--(---///2:8;::554:7982843333,38888%94:9996///888/8/44444$45.5:@??2><;<;>ABBBBAA9;9<B?BCC@AAACCCCCGCCDBAA;:6:@@??BAABBBBD@CC=;;7;9CCBAAE?BA@;::49<78948877<1333633333$3;383333;=:?38248;;)/,/69;>;//8>>>?=B?BBC>CBC=AAABAAAABCFCCBBBCCEA@@>993:5:BCBC?CB@CCBBBBBBB
@ATNG8:01089:03166
GATGGTAGCGGAGCGAGTGTGTATACCAGAAGATCAGGAACTCTAGAAGAATTCAGATTTTTAACACGAGAGTAAACGTAAAAAGAAGGTTTTACAAGACTCACTTTAACAATATTGCAGCAGTACGCACACAATCGAAGCGCAGTAAGGATGGCTAGTGTAACCAGCAAGAATACCACGAAAGCAAAGAAAAAAGAAGTACGCTATTAACTATTAACGTACCTGTCTCTTCCGAAACGATGATTACGTGTGCGACGTGTCTCCTAATCGAACTTGCAGAGTCT
+
9?:937>///)////:<<<>BBBA@?=@ACABBBC@@=@=@@ABBBD@DD?A??>?:::;;';<BBBHCCC=DCF>@@?BEED1CC@C=AAA8ADEBCBBBCGMIG>B=@@7;;?<@AA@AABCBABBA????9<AAA?BBBAABBB?B?BCB@BBFFCAAA?A?CCCC?BB>AAA9>>:66'2222'222222#26022226:=<<1836==C5;6;===>9==>;;;A9>98//)/00/9<9)66<555==A@;;;;;;@??CA>9;;A?BB?ABBDBB???
@ATNG8:01091:03161
GATGGTAGTAGTACACTAGTCATACCAGAAGATCAGGAACTCTAGAAGAATTCAGATTTTTAACACGAGAGTAAACGTAAAAAGAAGGTTTTACAAGACTCACGTTAACAATTTTGCAGCAGTACGCACACAATCGAAGCGCAGTAAGGATGGCTAGTGTAACTAGCAAGAATACCACGAAAGCAAGAAAAAGAAGTACGCTATTACTATTAACGTACCTGTCTCTTCCGAAACGATGAGTACTATTGACTATCTGAGACTACCATCGTACTTGCAGAGTCT
+
:CBB@BCCCCCC==CCCCCCCB@@@@@@@@DCCCCC@C9::CCCCB@DD@C?BBBBCCCC2B?BBCCCBBCCCD>A@@@@??,@A;A5;;;6<CEBBBBCCCCCC?B@CC<@?@5@@BCBCCCEBCBCCBBA?BBCC?B@@@????=A?BCC@CDBBABBC@BBB@@??CC@AAA<>>BBB;AAA>A?@@@/@C<@:::AAAAA;?@@@E7:8:@CBE@DCA@???4959AA>C??>BBBBCBBBC?CA>?AD?@?@@@B>>>:>>>>BCCC>AAAAAC999
@ATNG8:01119:02581
GATGGTAGGCGAGAGTGAGACGCAGTACTCATTCGTTTCGGAAGAGACAGGTACGTTAATAGTTAATAGCGTACTTCTTTTTCTTGCTTTCGTGGTATTCTTGCTAGTTACACTAGCCATCCTTACTGCGCTTCGATTGTGTGCGTACTGCTGCAATATTGTTAACGTGAGTCTTGTAAAACCTTCTTTTTACGTTTACTCTCGTGTTAAATTCTGAATTCTTCTAGAGTTCCTGATCTTCTGGTGTCGTCTATCATGTACTACCATCGAATCACGAAAGTCT
+
@BBB?CCC?CBCC@@ACCCE<6:CCECCDCA@?@ABC=CB@B@DDCCCCC?BCAAA@B?BCDD=A=ACCCCAA??<????A1AA:>?CD@DBBB@BBA>AA599AABD?BBBB@@>>6;:A:?<?@=<=@@@<@AAA6::<<::;?A==>A;;;B;=;;588189>=?@<<===577799,96;76////(/6---)--3----//77==1949>>C;C=@@;=>=@>>=<?=@@@??C=CDB;?>>>A>>>??;;666===??;>>>AB<@@????@:;;<9
@ATNG8:01120:02570
GTGGTAGGACGAGCGTCTGAGAGGTACTCATTCGTTTCGGAAGAGACAGGTACGTTAATAGTTAATAGCGTACTTCTTTTTCTTGCTTTCGTGGTATTCTTGCTAGTTACACTAGCCATCCTTACTGCGCTTCGATTGTGTGCGTACTGCTGCAATATTGTTAACGTGAGTCTTGTAAAACCTTCTTTTTACGTTTACTCTCGTGTTAAAAATCTGAATTCTTCTAGAGTTCCTGATCTTCTGGTGAGATATGCATGATGCTACCATCGAACTTGCAGAGTCT
+
@CC@CBC?BCCDBABEEEDBBCC?CABCDBB?BBBD=??;@=AABCCCC@BCC:<:;AD@AA@C@CMJMM<;;D@BBFDD5BB@BBDD>BBCBABDC?BB?BBBBAB@CCFCCBBB@BDB@C?CCDDBBAB@CCCC=CCDCCCCCCCCCBBBBB@BBC?BBAD>@@AAABBBB?BCBBB7B>B@BGHKI5D;;;B<A@ACCCCBCB?BBBB3B@@ABAC@CD@CCBBCCC@C@CBCCBA>@@A?BCCCCDCEBBBBBBAA@FCC?BA@@>=??=AAA@ACB??
@ATNG8:01121:02604
GATGGTAGTATATCGCGTCGCTATCCAGAAGATCAGGAACTCTATAAGAATTCAGATTTTTAACACGAGAGTAAACGTAAAAAGAAGGTTTTACAAGACTCACGTTAACAATATTGCAGCAGTACGCACACAATCGAAGCGCAGTAAGGATGGCTAGTGTAACTAGCAAGAATACCACGAAAGCAAGAAAAAGAAGTACGCTATTAACTATTAACGTACCTGTCTCTTCCGAAACGAATGAGTACGAGAGAGCACACGTGTCTACATCGAACTTGCAGAGTCT
+
DDDD?BBBB>CCCCCCCCCCCCCCD@BBB?BBBDCCACACBBCCCD?CC?C?CCBBBCCC3C?BBCCCCBCBBB<BA>@@@@1@A=B=@@@9@BB?CCCCCCBBB>B?BD@CCC=@@BBBCCCCCCCCBBCC?CCCC?BBBB@@@B>B?C??>?BBBBCCC?CCCABA?BC?BBB=@@998*:==;:9999(:A>B@??CAB??:>:=@BC:>:>@BBB@BBAABCC?B????9@DC?CBBDCCCBBBBCBAAA=>>CCBBB>B@@@A@@;@C7<<>A@@=<<
@ATNG8:01136:02580
GATGTGAGAGAGAGACCCAGAAGATCAGGAACTCTAGAAGAATTCAGATTTTTAACACGAGAGTTAAACGTAAAAAGAAGGTTTTACAAGACTCACTGTTAACAATATTGCAGCAGTACGCACACAATCTAAGCGCAGTAAGGAATGGCTAGTGTAACTAGCAAGAATACCACGAAAGCAAGAAAAAGAAGTACGACTATTAACTATTAACGTACCTGTCTCTTCCGAAACGAATGAGTAACATAGATATACGTATAGCTACCATCGAACTTGCAGAGTCT
+
==>C@@;@BB;;5:55;)9>>5@@;;<=8@055:444<2945:588@;;:::*;5:AA@@=<00*00+0:;:<<<+<EGEACDC900A?00/;86//39-3,37433343739;::888432>555-2=:9333------06(-(/948766/...).557AA<BB@ABB:999@@6<9948;>??.==9<70////9:<9@;A>>>2918998;08777><@:?525=77>>:><<99:75443;;?:@B@??<>878>@@8==?9929>29999989<=
@ATNG8:01151:02579
GATGGTAGTATAGAGCTCTACATAGTACTCATTCGTTTCGGAAGAGACAGGTACGTTAATAGTTAATAGCGTACTTCTTTTTCTTGCTTTCGTGGTATTCTTGCTAGTTACACTAGCCATCCTTACTGCGCTTCGATTGTGTGCGTACTGCTGCAATATTGTTAACGTGAGTCTTGTAAAACCTTCTTTTTACGTTTACTCTCGTGTTAAAAATCTGAATTCTTCTAGAGTTCCTGATCTTCTGGGTGCGCTACAGTCTCTCTACATCGAACTTGCAGAGTCT
+
CCAB9BCCCCBABBDEBABCCBBBBCCCCB??;?>>>:@C?B@AAACCAB?BCBA@>B>BBBB>A>ABBBCCCA@=@CDDD3A?<@>>>7>B@@=@??;?@7><A<==<>>@?AAAA;AAA8:78>>?>?>A=DAAA5;;>=>=A<<=A>>888>:;<=<>><><@AAA@@@AB:==@BB5B:>:=@AAA/@@???7>=???@?<==8=>>?/????B;?;?C<AAAA>>>:>:>A???A;@>>>7;=;>>B@@@???AAAAA?A=;=AD;=<7;>@@@@@>=
@ATNG8:01155:02590
GATAGTGTCATATGAGAGGTGTGTACTCATTCGTTTCGGAAGAGACAGGTACGTTAATAGTTAATAGCGTACTTCTTTTTCTTGCTTTCGTGGTATTCTTGCTAGTTACACTAGCCATCCTTACTGCGCTTCGATTGTGTGCGTACTGCTGCAATATTGTTAACGTGAGTCTTGTAAAACCTTCTTTTTACGTTTACTCTCGTGTTAAAAATCTGAATTCTTCTAGAGTTTGATCTTCTGGGTCTCTCTCTCACGCACTACCATCGAACTTGCAGAGTCT
+
BDC??ABBBBAAABBCCCAFEECBBAAB<:8:?AD>BD?D@CCCCCCD>ABB;;55.5<<B@BBCCICCBB@C9;;;;;*5;6;<=@:BBAA>BCC@BB?AAECCC?AACCCCCE?CCC@C@BBBCECCCACCCC?BBDCCCBBCBBBCBCBC?BAB?BB?B@CCCCCBCBC?A@?@@3?<?;?@@@@,?@??@:@BCBCCBBBB<AAAA0ABBBB?C?CBACCCCCCCD>CBCCCACCCE>CBBBBA@@@AA@A@@ACCC@A@@@A=@@<???AAAAAA
@ATNG8:01129:02644
GATGGTAGCTATACGTATATCTATGTTCTCATTCGTTTCGGAAGAGACAGGTACGTTAATAGTTAATAGCGTACTTCTTTTTCTTGCTTTCGTGGTATTCTTGCTAGTTACACTAGCCATCCTTACTGCGCTTCGATTGTGTGCGTACTGCTGCAATATTGTTAACGTGAGTCTTGTAAAACCTTCTTTTTACGTTTACTCTCGTGTTAAAAATCTGAATTCTTCTAGAGTTCCTGATCTTCTGGTCTACTACACTGTACTCTTACATCGAACTTGCAGAGTCT
+
A@CB@BBBBB?CCCCCCCAB@>B>?>:>B<<<7::><4<@;@7???BCEC@CB;;;<@<?@@@@C?AABCABBCB>ABBBB3BB<??@B,8433-39:-445379;//(///////96::859388;687==<A???;???===>@@?@?=;;;;67569;<8<;?????=>==9<9998+8)/)/-666'66333(//65889855:=>=@)55<<94==AA<>===;;=8=8=@777E9==A:==@:637-----777@::6;?=<<<<69949:;:///89
@ATNG8:01133:02629
GATGGTAGTATCTGCACACTCTGTCCAGAAGATCAGGAACTCTAGAAGAATTCAGATTTTTAACACGAGAGTAAACGTAAAAAGAAGGTTTTACAAGACTCACGTTAACAATATTGCAGCAGTACGCACACAATCGAAGCGCAGTAAGGATGGCTAGTGTAACTAGCAAGAATACCACGAAAGCAAGAAAAAGAAGTACGCTATTAACTATTAACGTACCTGTCTCTTCCGAAACGAATGAGTACTACTCTCAGAGACACACTAATCGAACTTGCAGAGTCT
+
A@AC@BCAC;9:BBBBBCCCCCCCC@CCB?@A@@@B@J@DBCCCCA=AC?CABAAABDDD3B?BAABBADAAAB=AACDDDD2CC@C@CCC;CCC@CCCCBAA@@?@>BB@CBC99:@@@@@@CDBBBCA@@?BCBC@BBBCAAACADACBB?@ABBCABB?AAAAAA<@?@????BAA@C9@9939====,;=:=000@:==>=D<@@>>:==ABE;<:<CB@@@B=?=@BD=ABB9::A@AABABBCBBBBBBBBBBBBB??;668:8<<8>>@AAB>>>
@ATNG8:01114:02694
GATGGTAGTATCTGTCTACGAGAGCCAGAAGATCAGGAACTCTAGATGAATTCAGATTTTTAACACGAGAGTAAACGTAAAAAGAAGGTTTTACAAGACTCACGTTAACAATATTGCAGCAGTACGCACACAATCGAAGCGCAGTAAGGATGGCTAGTGTAACTAGCAAGAATACCACGAAAGCAAGAAAAAGAAGTACGCTATTAACTATTAACGTACCTGTCTCTTCCGAAACGATGAGTACCTCTCAGACGCTCGTCCTACCATCGTCCGTTAGAAGTCT
+
;59:25<<A;@@CBBDIAAACBB@?=@CA=AD;<:AAE@CBCEBBBAAA@C@BB@@@@@@)60/----/;;:::1/3:@===+>A9=5;99&59:=@BBBB;;;A=@<@@>ABB499>5:9@@@BB@?;;;;;@?:949>?CBBBD?C?B;;5;?>>?A@@;?@@@AA;:9399>;@=899+998/7?ACC1@?13338999<>:>;>;:=3:4:9A?C?B@@@A@A6000:>600000/;<==<@@?>?000//;/3594::;188:/00+00+0;>;?B==
@ATNG8:01159:02674
GATGTAGCACGACACGACGATGTGTACTCATTCGTTTCGGAAGAGACAGGTACGTTAATAGTTAATAGCGTACTTCTTTTTCTTGCTTTCGTGGTATTCTTGCTAGTTACACTAGCCATCCTTACTGCGCTTCGATTGTGTGCGTACTGCTGCAATATTGTTAACGTGAGTCTTGTAAAACCTTTCTTTTTACGTTTAACTCTTCGTGTTTAAAAATCTGAATTTCTACTAGAGTCCTTGATCTTTCTGGATAGCGACGCGATATACTACCATCGAACTTGCAGAGTCT
+
::;<ACMDCCA;;B@@AB:66@@BCCCCCBB>BBBB<BC@C@BBCBCBD?BB@;;6::=>@@>A?CBBBBBBBB?@;===+=??B?>=8>:::;?AA>AB<??BB??:????@A?A:>>B=@:==>>>AAB=A>==9889?@@A;;;==<<=:;5;>>9==18189:8///88*//;9;.;5;;1<<???/<=<<<+/+///=9=:=>DD6:::9*9///8(//(8<<9:789///07055@>@A9;;8;???=:97<9<<=9?A>??@A:77/9;166*//937//-6
@ATNG8:01163:02688
GATGGTAGCTCTGCTCTGACTCTCGTACTCATTCGTTTCGGAAGAGACAGGTACGTTTAATAGTTAATAGCGTAACTTCTTTTTCTTTGCTTTCGTGGTATTCTTGCTAGTTACACTAGCCATCCTTACTGCGCTTCGATTGTGTGCGTACTGCTGCAATATTGTTAACGTGAGTCTTGTAAAACCTTCTTTTTACGTTTACTCTCGTGTTAAAAATCTGAATTCTTCTATAGTTCCTGATCTTCTGGATACACTCATGTGCACCTACCATCGAACTTGCAGAGTCT
+
//::7:?A>966;99:<566<656>DA@@B:909<<<4>>7?7;CDCBAA?<;5955)549:993?>AA>@B:915@;@@@??,444)444<2;455.555.5;7:566<?:>BBBCBBA?BBB?B?BBBABA@B=ABAA=CBBBBAA@DCCBBBDCC@A@@?CE@C?BBB;;=CCF@CAAAA7@>C=;<<<<*;AAAB8C;;<<;;;9=;B@@@0@@@@B>A?BB?;;;;;:A;@;@AABBB?BAGAGGCCDCCBCB@A@CCC@AAB@CBBAB@BB<??A@@@>>>
@ATNG8:01149:02725
GATGGTAGGTGCACATGAGTGTATCCAGAAGATCAGGAACTCTAGAAGAATTCAGATTTTTAACACGAGAGTAAACGTAAAAAGAAGGTTTTACAAGACTCACGTTAACAATATTGCAGCAGTACGCACACAATCGAAGCGCAGTAAGGATGGCTAGTGTAACTAGCAAGAATACCACGAAAGCAAGAAAAAGAAGTACGCTATTAACTATTAACGTACCTGTCTCTTCCGAAACGAATGAGTACTATGTAGAGCTCTATACTAATCGAACTTGCAGAGTCT
+
BCCC@CEE@B;@ABBCCCCFBBBBB@BBB?BCCC@?=@?BBBBBBC@DD>B>BCBB@DDD3D@@AABCCCCCCC?CBBBDDD3CC=@2:::.;BB?BBBACCCBB>B?BBABBB>???ABCCCCCCCCAAABAAAAC@@?@ACCAA>B@CBB?ACDCCCCB?BBBBBB@BA>@@?9>>AAA=>>?>ABCDF3@@<@00/77;>>=@=B@@@=A;==BBB?;;;ACBB>B?ABB=BBB@BBBCCCAAABBBBBCBBBBABBCB>>:=??@=AA<<=>@@>>>?
@ATNG8:01121:02858
GATCACGAGTCACTCATATCCAGAAGATCAGGAACTCTAGAAGAATTCAGATTTTTAACACGAGAGTAAACGTAAAAAGAAGGTTTTACAAGACTCACGTTAACAATATTGCAGCAGTACGCACACAATCGAAGCGCAGTAAGGATGGCTAGTGTAACTAGCAGGAATACCACGTAAGCAAGAAAAAGAAGTTACGCTATTAACTATTAACGTACCTGTCTCTTCCGAAACGAATGAGTACGATGAGAGAGCTCTCTCTACCATCGAACTTGCAGAGTCT
+
88:55565AB><AA=B;::B?D<;79:AAAB=A;;@C?>>>:?;7?7;C@ABCCC2A589=897?=777*77;5>>>+>?7;7;=@4@@@>B@;;9??9:44.4;6<:?855?<@@669@>>>@@@@=ABAC?BABBBBBC?@;@00,0:>=>9::6><=88=:5:?899<?<<@@>?>=425676'26022,222286505056..).455;;<:<><>>:?;?9;=>8=881889AAAA>>988=;;<7859777556<8<<788<=<166><;;:78
@ATNG8:01123:02832
GATTAGGTGCACATGAGTGTATCCAGAAGATCAGGAACTCTAGAAGAATTCAGATTTTTTAACACGAGAGTAAACGTAAAAAGAAGGTTTTACAAGACTCACGTTAACAATATTGCAGCAGTACGCACACAATCGAAGCGCAGTAAGGATGGCTAGTGTAACTAGCAAGAATACCACGAAAGCAAGAAAAAGAAGTACGCTATTAACTATTAACGTACCTGTCTCTTCCGAAACGAATGAGTACGAGAGTCAGAGCAGAGCTACCATCGAACTTGCAGAGTCT
+
55=8:@<?@@ABBBCDCCCCCBD@CCC?BAC@@@-0,0=<<@;;5;@;>=?@?:9;;;;%;9A@AB@@A<@@@:969CG@F1CC<B?BDC:@@@=A;;;??=99588BB8BBB=BBA@AABBBCBDCFCBB@CCCC@CC@??@?=:@=AAA=A@@;;:A@=AAABBB?BB?@???B@AAA8?::4:BBBA2@@:;888=?>>><@<>>@@<><>BGBB@BDBBBBA>A>@@@9@BB??@?BADBA999>>?@A??;AA000@@@=@@???678<@@>===@A<
@ATNG8:01158:02877
GATGTAGTCGCTGATGATATCTCCAGAAGATCAGGAACTCTAGAAGAATTCAGATTTTTAACACGAGAGTAAACGTAAAAAGAAGGTTTTACAAGACTCACGTTAACAATATTGCAGCAGTACGCACACAATCGAAGCGCAGTAAGGATGGCTAGTGTAACTAGCAAGAATACCACGAAAGCAAGAAAAAGAAGTACGCTATTAACTATTAACGTACCTGTCTCTTCCGAAACGAATGAGTACTACTCTCAGAGACACACTACCATCGAACTTGCAGAGTCT
+
BCBBBDBBBBBCCCCCCCCBBCD@CGCBCBBBBB@BACBBBBBC?CB?C@BB???CCC3B?ACCCCABBBBB=A?>?@@@,AA=A5;;;6;BCACBBBCDECC?B?BD@DBB?@ABBCBBBECCCBBBBB@DEAA?BBBBBBBB>B?B??>@CCCBAAA?ABCAAA?BC@BAB>AAAA@8A@@<@AAAA3?@<A766?AA9868<>=AA;><>AB@@=@BBBBDC>B>ABD>CAA=ACCCCCCCBB@@@BCC>>>@ABC===?:>AAAA7::<@@@@=====
@ATNG8:01127:02959
GATGAGAGAGCTCTCTCATCGTACTCATTCGTTTCGGAAGAGACAGGTACGTTAATAGTTAATAGCGTACTTCTTTTTCTTGCTTTCGTGGTATTCTTGCTAGTTACACTAGCCATCCTTACTGCGCTTCGATTGTGTGCGTACTGCTGCAATATTGTTAACGTGAGTCTTGTAAAACCTTCTTTTTACGTTTTACTCTCGTGTTAAAAATCTGAATTCTTCTAGAGTTCCTGATCTTCTGGTCAGACTCTCACACGCCTACCATCGAACTTGCAGAGTCT
+
9;?BBBCCCDDBABADDCCBBBCBBBAA?ACFG>ED@C?CBBCCCC@DBBBB>A?BBBD@C@AAABBCCCA<99:::(3739@CD=@@@B@CBB;??199:C@@>BBBABCBB>?AD<A;AA<>>B;;:<>>>376A@@@?@@AA@@;;:@;9::<::7<=@@BAAAB;;5:6666-6)/(/////(/85555)57<77588//(////$.355=6:4885:@::9>9;=3;<89:<9=AA<AB@?=>=>;;;EDAAA<B>>;>::@@7//-/;<;?BBAA
@ATNG8:01137:02928
GATGGTAGCTCTGCTCTGACTCTCGTACTCATTCGTTTCGGAAGAGACAGGTACGTTTAATAGTTAATAGCGTAACTTCTTTTTCTTTGCTTTCGTGGTATTCTTGCTAGTTACACTAGCCATCCTTACTGCGCTTCGATTGTGTGCGTACTGCTGCAATATTGTTAACGTGAGTCTTGTAAAACCTTCTTTTTACGTTTACTCTCGTGTTAAAATCTGAATTCTTCTAGAGTTCCTGATCTTCTGGGTGCGCTACAGTCTCTCTACCATCGAACTTGCAGAGTCT
+
:@=?=4449455=??=>0//9999>BAABB;;6;AAA>CB@E?BBBFCA@9>@9595)56::9:5969::=00/)/73::;;;(///(449<09///)///)/;)5549994;;>@;;@C?@?C@C?CBC;;;AA5;;@@<ABBA@;;;BBBCC@AAB?CCC?BB=@<@@A@@CBBBACBBBB9A=B=;<;;;*;CEEE7<<;;?>:955.955&49955154;:8699@@@>4929@??:?:>899,9@@A@@AAABBCCDGCCBA=@A;;;>@A5::@<9///0
@ATNG8:01139:02911
GATGGTAGAGTATCATGTGTATCTCCAGAAGATCAGGAACTCTAGAAGAATTCAGATTTTTAACACGAGAGTAAACGTAAAAAGAAGGTTTTACAAGACTCACGTTAACAATATTGCAGCAGTACGCACACAATCGAAGCGCAGTAAGGATGGCTAGTGTAACTAGCAAGAATACCACGAAAGCAAGAAAAAGAAGTACGCTATTAACTATTACGTACCTGTCTCTTCCGAAACGAATGAGTACTACTCTCAGAGACACACTTCCATCGAACTTGCAGAGTCT
+
4444.499@A@=;;;666=;955492444.48:<>FAC?BBBCBBB?CB@B@CCDBBDBB5C@CCBBECDDBCB=BBBBDDD1BC@C?BBB;BCC@BBBBCCD887:?CC@AAA?BBBBBBBCBCBBBCCCD@DCBB?BCCC@@@A=B?BAA>ACBBBBBD?CBABBB?BB>AA@;??>?=8@9959CFED2CC@B???B@?BB7;8;?@E<@ADCCB@BDBCBDC>B?CB@<A:::;CBCCBBABCCCCDBB=>>BAAA7799?BCC@@8>>>BB????===
@ATNG8:01134:02964
GATGGTAGGCGACATACATACGCGCCAGAGTCAGGAACTCTAGAAGAATTCAGATTTTTAACACGAGAGTAACGTAAAAAGAAGGTTTTACAAGACTCACGTTAACAATATTGCAGCAGTACGCACACAATCGAAGCGCAGTAAGGATGGCTAGTGTAACTAGCAAGAATACCACGAAAGCAAGAAAAAAGAAGTTACGCTATTAACTATTAACGTACCTGTCTCTTCCGAAACGAATGAGTACTGCGTCTCAGAGACACACTACATCGAACTTGCAGAGTCT
+
@CED?BA@<@:;;=;@A?@B;;;9A9>966=<;;6;8;:;B@A??CC8;59?9:9??>,?;>??>::>;00*/6;;;;<+6946:>=>2;??=@696BBCCC@C<<<8999695>?@@=99>000>>00-::@A;??A>>?BC>A>A;:4:AAAABBB>A::7;<8>;*000)00000)0:<5799988$29255,2268788<A7;7<<8<;88?AA:???898A??:::?7>0/)//9/73:?;><??@?BBAABBA@A>>?@998AB?BA?ACCCB>85>
@ATNG8:01160:02983
GATGGTAGCGCATATCAGCGCAGCCCAGAAGATCAGGAACTCTAGAAGAATTCAGATTTTTAACACGAGAGTAAACGTAAAAAGAAGGTTTTACAAGACTCACGTTAACAATATTGCAGCAGTACGCACACAATCGAAGCGCAGTAAGGATGGCTAGTGTAACTAGCAAGAATACCACGAAAGCAAGAAAAAAGAAGTACGCTATTAACTATTAACGTACCTGTCTCTTCCGAAACGAATGAGTACCTCTCAGACGCTCGTCCTACCATCGAACTTGCAGAGTCT
+
5<<=@CA<BCBB@<ACBBC;;=BBC>CC;7;:::59057<<CDCCB>B@9=877494999'58>ABBCBCBAA@;@B@@@@@0@I?C@EGE<BBA@C;;;A@>00+06<<;=@@@>BBBCAABDCBBCCCCF@CA@@>AA@AAB;;6;@C;;:;ECDCCCC@CCCCCB?BB?BCC=@@999,9>>9989899%9?<A999BBACC>A>=ABB3858@CCCADCA@@BB?B?BBB>BCC?ABAAAAB?BBBBBBACCCC@@@B?BCC?=>>AA;>><???@AA=<<
@ATNG8:01161:02976
GATGGTAGATACTCGCTGATACACCCAGAAGATCAGGAACTCTAGAAGAATTCAGATTTTTAACACGAGAGTAAACGTAAAAAGAAGGTTTTTTACAAGACTCACGTTAACAATATTGCAGCAGTACGCACACAATCGAAGCGCAGTAAGGATGGCTAGTGTAACTAGCAAGAATACCACGAAAGCAAGAAAAAAGAAGTACGCTATTAACTATTAACGTACCTGTCTCTTCCGAAACGAATGAGTACGAGAGAGCACACGTGTCTACATCGAACTTGCAGAGTCT
+
5CDD@ABDCA@ACBBBCBCBB@@@C?CDC?BBCCBB?A@BBB@@@B?BC?B?BB@?????.?>BCCCCCBBBCD>BBAAAAA2AB=A5;;;;;%;BC?CCCCBCC@@=@>@C@CAB?CDBBBDFFCCBBBBAAB@BBCC?BAAAA@?A4:4:@@<@ACCCCBB@AAAABB?BB?BBA8=<777)3331377899%0>;////8<>:6167;9//*/499@@B@CBB@@?B>A@BKD>BEB?AA999ABA@ABC??>BBBBBAA>??>>>@???=AC;>>?????;;
@ATNG8:01161:03033
GATGGTAGACATATCGTACTCTCTGTACTCATTCGTTTCGGAAGAGACAGGTACGTTAATAGTTAATAGCGTACTTCTTTTTCTTGCTTTCGTGGTATTCTTGCTAGTTACACTAGCCATCCTTACTGCGCTTCGATTGTGTGCGTACTGCTGCAATATTGTTAACGTGAGTCTTGTAAAACCTTCTTTTTACGTTTACTCTCGTGTTAAAAATCTGAATTCTTCTAGAGTTCCTGATCTTCTGGGTGCGCTACAGTCTCTCTTACATCGAACTTGCAGAGTCT
+
@<@?@BBBBBCCBCBBCFFCCCCCBBDDDBA@>ACEF>BB?B?BB??@CC?AA@994717?;B@B?CBBBBAA??<=8===*AA<A:660700/5>//,7>122:=9;4;????A>><>@A9>9>???A;;<;??>>8==AA;;<?AACC>>@>>9?>;:>D=B599>??AA@@;>>AAA6@<@;>9===,;=333(--3---99:=<@BBC/AA@AD=B=>>;>?A@=<<;B<>?>>>>766;;6///:==A@?@@@B@@>><>:=::;=96616==CAA???
@ATNG8:01133:03102
GATGTAGCACACGAGATCTCATCGTACTCATTCGTTTCGGAAGAGACAGGTACGTTAATAGTTAATAGCGTACTTCTTTTTCTTGCTTTCGTGGTATTCTTGCTAGTTGCACTAGCCATCCTTACTGCGCTTCGATTGTGTGCGTACTGCTGCAATATTGTTAACGTGAGTCTTGTAAAACCTTCTTTTTACGTTTACTCTCGTGTTAAAAATCTGAATTCTTCTAGAGTTCCTGATCTTCTGGCGCTCTGTCACGTCTGCTTCCATCGAACTTGCAGAGTCT
+
/:;9>=>=@@@BBBCCGEB@A666<@<=<9:9<CCE?CC@C>A@?B=AA>BBBCB?B?ABAC?E@BAABBBA=?999999$3949::928A>>9@9929B?ABA@AA=AA@@BB==:>?D=A<=>==<<??8=><=5;;>=<====>>??888A<;;;=BB;><>>??B???A388BDD5A;A<@@@@@/@@@AA7>=A;;;>>?>:>>>>/>;;;@=@9=><>AA@??A=C<AA???@<A>>8<::9<<=>@@>>>CA>>>;?;?667:9=<-//9:;A@@@
@ATNG8:01155:03098
GATGGTAGTGTCATATGAGAGTGTGTACTCATTCGTTTCGGAAGAGACAGGTACGTTAATAGTTAATAGCGTACTTCTTTTTCTTGCTTTCGTGGTATTCTTGCTAGTTACACTAGCCATCCTTACTGCGCTTCGATTGTGTGCGTACTGCTGCAATATTGTTAACGTGAGTCTTGTAAAACCTTCTTTTTACGTTTACTCTCGTGTTAAAAATCTGAATTCTTCTAGAGTTCTGATCTTCTGGCTCTCGTAGTCAGATACTACATCGAACTTGCAGAGTCT
+
BBDC@CCBCBBBBBCCHCDDCCBBBCCCCBA@=?@@C>CC@C@BBBCDDDACCBCC@C@BBCC=@?@CCCAA@CC?ABBBB5AC@AAAC>CCBB@BCCACD>AABCCC?BBBCCDED?BBC?C?CCCCCAAAADDDC?BBCCCCDCCBBBDBBBB@CCB?BB?B@BBCCCBBAB=?::::.:;?;;;:;:*;BBBC>CBDCBBCCIC?BCBB2BBBBCAC@CC@BBADD@@?@BBBCBB?AAA?BBBBBCBBCCCHCBBBCCCCCCDCC@@?;??@@@C?>?
@ATNG8:01163:03080
GATGGTAGTATCTGCACACTCTGTCCAGAAGATCAGGAACTCTAGAAGAATTCAGATTTTTAACACGAGAGTAAACGTAAAAAGAAGGTTTTACAAGACTCACGTTAACAATATTGCAGCAGTACGCACACAATCGAAGCGCAGTAAGGATGGCTAGTGTAACTAGCAAGAATACCACGAAAGCAAGAAAAAGAAGTACGCTATTAACTATTAACGTACCTGTCTCTTCCGAAACGATTGAGTACTACTCTCAGAGACACACTAATCGAACTTGCAGAGTCT
+
A=BB?BCCEBBBBHDCCBA:65<>@5?BB?CCBBAA>A7;;B@??C?BA?A>AAABCCCD3C?BBC:99BC???:?BADBBB3BC?B>BBB:BDGACCBCCCB;;4;=@@=ABB>AABBBBBCCCCDFCCBB?BBBB?BBBABBBB?B@D::;;CCABBDC@AAAAAA?CC?CCD9::???8???;::9:9(8@;;;;ADBB@@;?:??BB;>;>>B;;8;CAABBC@E?BBB>BBBC@CBAAACFAA>>>BBC>>>=@??=>==A>>>:>=<@?BBBD===
@ATNG8:01125:03150
GATGGTAGCGAGCGAGTGTGTATACCAGAAGATCAGGAACTCTAGAAGAATTCAGATTTTTAACACGAGAGTAAACGTAAAAAGAAGGTTTTACAAGACTCACGTTAACAATATTGCAGCAGTACGCACACAATCGAAGCGCAGTAAGGATGGCTAGTGTAACTAGCAAGAATACCACGAAGCAAGAAAAAGAAGTACGCTATTAACTATTAACGTACCTGTCTCTTCCGAAACGAATGAGTACGTGTGCGACGTGTCTCCTAATCGAACTTGCAGTGTCT
+
;>AA8?;;<BC>ABB;;:@BB@DBB@CBB@BABBBB?C?AA?@>::8;;9?:?ABBB>>>+?:BBCCBBBBCCC>C@@@CAB,@A=A=ABB8CCC?BCBBBCB@@=@>AA@CCD@@??:;;ABBA@@B@@;;7;BA@69;;:B@AA?B?@<;7;B;9:A?@;@BB@@?<::6:AA<>>00*//83/////$3;6?8>>A@BBD<@<:=>=2828>@>>19555/;>*0*/00*///)/99<<==<88<>>@@???CC?;;<00,0==@=@><>@A>>>;88
@ATNG8:01144:03152
GATGGTAGTGCGTGAGAGAGAGACCCAGAAGATCAGGAACTCTAGAAGAATTCAGATTTTTAACACGAGAGTAAACGTAAAAAGAAGGTTTTACAAGACTCACGTTAACAATATTGCAGCAGTACGCACACAATCGAAGCGCAGTAAGGATGGCTAGTGTAACTAGCAAGAATACCACGAAAAGCAAGAAAAAGAAGTACGCTATTAACTATTAACGTACCTGTCTCTTCCGAAACGAATGAGTACTGTATCTATGTGTGCGCTACCATCGACGAATAGAAGTCT
+
9CC?@BBCBCCBBBCCECCCCB@@A=@CB@BBBC;;8:9@ACBBCB@CC?B?BBBABBAA1?>BAAABBEDBBB=@@BBBCC5CC@G6;;;4:AEABDCCCFDCC@C@CC@CCC?BACBCCCCBBBCCCCCC@C@A@@BBBBAA>>9@=A@@<@BAA@@AB?CCCAAA?AA=??=;==9999+99939====.?A?BAA=??BAA:>:=>>A6;7;BCBC@CBABBAA>A?ACA;?::6:9:ACBCBBBCABABAAAB???>:>>>:>;;;=<8818>@A=B>>=
@ATNG8:01151:03183
GATGGTAGGCGTGTGAGAGTCTGCCCAGAAGATCAGGAACTCTAGAAGAATTCAGATTTTTAACACGAGAGTAAACGTAAAAAGAAGGTTTTCAAGACTCACGTTAACAATATTGCAGCAGTACGCACACAATCGAAGCGCAGTAAGGATGGCTAGTGTAACTAGCAAGAATACCACGAAAAGCAAGAAAAAGAAGTACGCTATTAACTATTAACGTACCTGTCTCTTCCGAAACGAATGAGTACTATGTAGAGCTCTATACTAATCGAACTTGCAGAGTCT
+
A@BB?BBB?BBBBBBCCCCCFC@@A6?CCABBBDCC?C<BBCCBBB@BB?B?B?>>@BBB3B?BCDBBAACBBB>AABDCCC3:93:39:9*8>:?B>?>BA>>8939=8=??=ABB@A@A@@@A<;=@<=:>?>@<@><99;//-/9>>D@C?>??B?@;@B@@BB?>><>EC<?=6666)8<<9=>===/;;5;??>A@;;;7;=B???<A<AA>>><@@?>?AA;?<??<39>>9>AACBB>>>>>>BDAAABBAA=AAAA;A???<A?7::??AA>::
@ATNG8:01179:02561
GATGGTAGCACGAGTCACTCATATCCAGAAGATCAGGAACTCTAGAAGAATTCAGATTTTTAACACGAGGGTAGACGTAAAAAGAAGGTTTTACAAGACTCACGTTAACAATATTGCAGCAGTACGCACACAATCGAAGCGCAGTAAGGATGGCTAGTGTAACTAGCAAGAATACCACGAAAGCAAGAAAAAAGAAGTACGCTATTAACTATTAACGTACCTGTCTCTTCCGAAACGAATGAGTACAGAGAGTACGATATGTCTACATCGAACTTGCAGAGTCT
+
;DDD@BBBBBBA@A<=?>CCB@B9616<B=AABB<<6;:>@B@@?D?@@=@?;;::8AAB2B????BBAC>B==9//0////$/:3:)555&5;<6=??>??B;;;;@DD@BCD?BAAABBAABICCDCCCB@CCCD@ABBCBAAA;B=A::7:AAACCBB?BBBBBD@CC?889?BB@AA4:9@;999999%0>;>///@@EBA=A=??>>;?;>@CEE@BCAAAAA?A4:9@9@@@<@@@@ABBBDAAABBBBCCCCBBBB@@@@AAAD:>;8::@@>>>>>
@ATNG8:01168:02612
GATGAGAGACTGTAGCGCACCCAGAAGATCAGGAACTCTAGAAGAATTCAGATTTTTAACACGAGAGTAAACGTAAAAAGAAGGTTTTACAAGACTCACGTTAACAATATTGCAGCAGTACGCACACAATCGAAGCGCAGTAAGGATGGCTAGTGTAACTAGCAAGAATACCACGAAAGCAAGAAAAAGAAGTACGCTATTAACTATTAACGTACCTGTCTCTTCCGAAACGAATGAGTACCTCTCAGACGCTCGTCCTACCATCGAACTTGCGGAGTCT
+
CCCCCCCCCCCDDDECAAACC>CBC@CCCC??=?>@@BBBBB?BB?B>BCBBBBBB3B@CCBBBCCBBBB>BBBCBBB1B>9=8<<<2=?B=A<<<AD@@@;@9>@<>@@6:8>>@>@>@AAA>?>>A;AA@@:>>>?>>>>9>:>=>:>=>>AA8858?CCAA;<<9>>C499555,89;:>>BBB/:;7;AAAA???==C<@@;;7;;>>>??:?@>>>??7;7;??7?@;7;??C8::9<AAAD<<<?>>AAAA9=A=;A===A;AC9><=8;;;88
@ATNG8:01208:02648
GATGGTAGCGCACACATAGATACAGTACTCATTCGTTTCCGGAAGAGACAGGTACGTTAATAGTTTAAATAGCCGTACTTTCTTTTTCTTGCTTTCGTGGTATTCCTTGCTAGTTACACTAGCCATCCTTACCTGCGCTTCGATTGTGTGCGTACTGCTGCAATATTGTTAACGTGAGTCTTGTAAAACCTTCTTTTTACGCTTACTCTCGTTAGTTAAAAATCTGAATTCTTCTAGAGTTTCCTGATCTTCTGGCTCTCGTAGACAGATACTACCATCGAACTTCAGAGTCT
+
444:8:55;>;@BBCFCC;;;@@@@@AAAA>?9000;)0)/3:4:<>B@A?7??=BA<A?@===<(59)4:44.444444)48:::+<<7;:>>7<AA@=;:925.56<<<=>>:=B>CCCAB>@@@+0,00*009>B@=9;6@155;9<9665597/////)/::3996;255:::9>>>;?AACC;C>@=@BBBB5CBBBC?A@:.....(--705585,7<=>>2946=8;9999444)47;;<==>:5568B@999@@@@=>000==>>=@<@A@@@=;;4:?@<=A00
@ATNG8:01198:02699
GATGTAGTATCTGTCTACGAGAGCCAGAAGATCAGGAACTCTAGAAGGATTCAGATTTTTAACACGAGAGTAAACGTAAAAAGAAGGTTTTACAAGACTCACGTTAACAATATTGCAGCAGTACGCACACAATCGAAGCGCAGTAAGGATGGCTAGTGTAACTAGCAAGAATACCACGAAAGCAAGAAAAAGAAGTACGCTATTAACTATTAACGTACTTGTCTCTTCCGAAACGAATGAGTACACATCGTCGTGTCGTGCTACCATCGAACTTGCAGAGTCT
+
BBCBB>CB=BCCCCCCBBCCCBA@=AAB>AC@@@CAC@CCCBAA@>C?BB>AABBBBBB3B@BBBBBBBBBBB=?;@FDJC3BC@D>BBB:AAABEGCCCCD;;6<?@@=@CC?AAACEDBCCDBBBBCBB@DA@@>ACBBBB@?<@@B@@=@B@@@@??<@?ABBB?BB;??@<>?99:28<<:>@@@A2AB????A;;;BE<@;@@AA;?<;;@BCC=@A@@BB=A>ABB>BBB@AAABABACCCCBBBAAACAAA??99:A<AABBC?BD?AABEB@>?>
@ATNG8:01199:02738
GATGGTAGTACATGATAGACGCACCAGAAGATCAAGGAAACGTCATAGAAGAAATTACAATTAGGAATTTTTTTTTAAACAACCGGAAGGAAGTTAAAAACCGGTTAAAAAAAAAGGAAAGGGGTTTTTTTTAACCAAAAGGAACCTTCCACCGGTTTTAAAACCAAAATTAATTTTGGCCAAGGCCAAGGTTAACCGGCCAACCAACCAAAATTCCGGAAAAGGCCGGCCAAGGTTAAAAGGGGAATTGGGGCCTTAAGGTTGGTTAAAACCTTAAGGCCAAAAGGAAAATTAACCCCAACCGGAAAAA
+
44448<=;;;<<<;;;<<;;;;;=.///2/////)/)44)4:9444:4504;;/868//)/)/-(-699999999"76(/-0506383838,--16878'7(-(-(-7788887"5(//(/88&3333333"3186=>>1>58586=4:5:72749==.===.949==.C38.655'20616376?:>8;7;.4.3-3-3-3-304058==>1<6:69,333&34;6=7=8?8=7;7;==/>?=2<20*///&/383;(/(/495:5:::/=7=8>8?5858=>09+255&5473788+8.2(-)-9999
@ATNG8:01211:02726
GATGGTAGGACGAGTGTCTGAGAGGTACTCATTCGTTTCGGAAGAGACAGGTACGTTAATAGTTAATAGCGTACTTCTTTTTCTTGCTTTCGTGGTATTCTTGCTAGTTACACTAGCCATCCTTACTGCGCTTCGATTGTGTGCGTACTGCTGCAATATTGTTAACGTGAGTCTTGTAAAACCTTCTTTTTACGTTTAACTCTCGTGTTAAAAATCTGAATTCTTCTAGAGTTCCTGATCTTCTGGCGCTCTGTCACGTCTGCTACCATCGTACTTGCAGAGTCT
+
5;<<:=CC?@995;>>;66BBCB@=@A@?A;;6:ADD>CC@C>BBABBBC@BB???7:79@AA7><=?AABAAAC?BCEDE1:;8:;96-58=B@AA>=;;0//;;6606AA===>==AAA=D<::;@@>=>:=BAA=??>>>@>><=@@@@@AA5;7706;9>9;;=///=66/55567,66=8>>AAA/@>===1;5:=>888==<1////(////9383<A<A>>>A@@<@<A@@@@@7;;;;>;;<BA;;;>?BA@A@A;;;<>B>>>888=???>>=<<<
@ATNG8:01198:02808
GATTAGTATAGAGCTCTACATAGTACTCATTCGTTTCGGAAGAGACAGGTACGTTAATAGTTAATAGCGTACTTCTTTTTCTTGCTTTCGTGGTATTCTTGCTAGTTACACTAGCCATCCTTACTGCGCTTCGATTGTGTGCGTACTGCTGCAATATTGTTAACGTGAGTCTTGTAAAACCTTCTTTTTACGTTTACTCTCGTGTTAAAAATCTGAATTCTTCTAGAGTTCCTGATCTTCTGGTGAGATATGCATGATGCTACCATCGAACTTGCAGAGTCT
+
BCB?BBCCD@AACCAAAC?CDCCCBCBCBB>ABAA=AA>A@BABAAAB@CBBBB?C@BBAA>A@BBBBBBBA?<>=???.?A?@>>>3<AAB?BBB?BC?A?@B:96;@A@@AAA=A==9>;<<;;;==?:@@AA<@@@@@>>>AA??>AC@@:>>><AA<A<??>>>@BAA:>=??=1=8<8=9;;;+99666.///676<;;;7;BCB/A?>?A=A=>>:=>>>:;;<?<@D===D9=>@===>???@C>>>@??>>>>@@:><<<<8<<8==>>==>@@
@ATNG8:01168:02895
GATGGAGACACGTCGCACACGTACTCATTCGTTTCGGAATGAGACAGGTACGTTAATAGTTAATAGCGTACTTCTTTTTCTTGCTTTTCGTGGTATTCTTGCTAGTTACACTAGCCATCCTTACTGCGCTTCGATTGTGTGCGTACTGCTGCAATATTGTTAACGTGAGTCTTGTGAAACCTTCTTTTTACGTTTACTCTCGTGTTAAAAATCTGAATTCTTCTAGAGTTCCTGATCTTCTGGTGAGATATGCATGATGCTACCATCGAACTTGCAGAGTCTC
+
<<@C>A:///////99:<545995555949555)5949.5545::<=8::88838-3333-37;:98:66--(-----$--3:;;;;/9:::.33:49816/////(////;9;>277;6>2888222==48<>@68:7=977;9<<77-,,6(**,,,,(-,356:7779:053388.8*.*.799;)9899>4AA@<>>:;::8:CDD/?==>B:>5;;5;==>;<;=B=@A===@<AAB<@@>>>;;:<==///6767::79/--7477--/:::9:9--
@ATNG8:01199:02873
GATGGTAGTCTCAGATAGTCTATAGTACTCATTCGTTTCGGAAGAGACAGGTACGTTAATAGTTAATAGCGTACTTCTTTTTCTTGCTTTCGTGGTATTCTTGCTAGTTACACTAGCCATCCTTACTGCGCTTCGATTGTGTGCGTACTGCTGCAATATTGTTAACGTGAGTCTTGTAAAACCTTCTTTTTACGTTTACTCTCGTGTTAAAAATCTGAATTCTTCTAGAGTTCCTGATCTTCTGGCTCTCGTAGACAGATACTACCATCGAACTTGCACAGTCT
+
--55056<>CBBACBECBB@@EDCCCBBA@@@=@BBEGGE@B@CCCECCC@CCBBB@B>AB@?<C?CBFBBCCBB>@@@??0?C>ABBC>BBBD?CCGACBAAB@BBGACBCCCCCD@DBA?A?ECDDBBBB=BCDD?CBCAABCCCCBBCBBAA?CCC@DD?B>@@CCCCCCC@BB@A@8@;@=99999*9>>@B<BBCCCCFCBB<@@@@0@AABC?B@DC@CCCDBBB?C@BAACCC=A9999BBBCCCCCCBBBBCCCCBB?BBBCC@BB>BBBCBCB@@
@ATNG8:01200:02900
GTTGGTAGAGAGAGCTCTCTCATCGTACTCATTCGTTTCGGAAGAGACAGGTACGTTAATAGTTAATAGCGTACTTCTTTTTCTTGCTTTCGTGGTATTCTTGCTAGTTACACTAGCCATCCTTACTGCGCTTCGATTGTGTGCGTACTGCTGCAATATTGTTAACGTGAGTCTTGTAAAACCTTCTTTTTACGTTTACTCTCGTGTTAAAAATCTGAATTCTTCTAGAGTTCCTGATCTTCTGGATACACTCATGTGCACCTACCATCGAACTTGCAGAGTCT
+
4:.4.5:?:@@@@CCBA<@CCABBBB?CBCCCAC::;8;B?A>CBBBCBB@BDAAA=?<?B?;8A9<;ABBBBBA?@@@@@.>>9@999+9@9:2:=>;@A=BABAA@<?@BB>BBB=@@@:=:=??>>>AA=AAAA=>>>@@AA@???AA;::A6888;==8=;;;;F>>>AB:>>ABA5A3717?AAA/A?9:93:==>>AA=::5;>=>/?>>>@<@<>><>@@@>===C<@@:::96:@@<@@@@>==@@<==>>@@<>>B=>>:==9<<166<=>>>AD
@ATNG8:01210:02897
GATGGTAGGCGACATACATACGCGCCAGAAGATCAGGAACTCTATAAGAATTCAGATTTTTAACACGAGAGTAAACGTAAAAAGAAGGTTTTACAAGACTCACGTTAACAATATTGCAGCAGTACGCACACAATCGAAGCGCAGTAAGGATGGCTAGTGTAACTAGCAGAATACCACGAAAGCAAGAAAAAGAAGTACGCTATTAACTATTAACGTACCTGTCTCTTCCGAAACGAGTGAGTACAGAGAGTACGATATGTCTAATCGAACTTGCAGAGTCT
+
CCBB?CED@C@AACCCCCCCBBBAA=BBC@CCCDGE@B?BBCCCCC?CA?B@DCCBBBBB1BBDCCBCCCCBBB=@A99999*:B=B4:;:6;CC@BBCCDDDBA>A@BD@BBB>BBBBBBBCCCBBBCCBA=@B??<@BBABBBB?BBD@@?@CBBBBCC@CCC@@?CC?A@A?BBA@?8?>?9?AAAA3@@:=000@@D?@<?;?BBD<A<AACCD@CCCCBBB>?=?CD>DCCAAABABBBBCBBBBBBBBBBBBBBBA@=@BCE@BB?BBBBAB@??
@ATNG8:01184:02947
GATGGTAGCATCATGCATATCTCACCAGAAGATCAGGAACTCTAGAAGAATTCAGATTTTTAACACGAGAGTAAACGTAAAAAGAAGGTTTTACAAGACTCACGTTAACAATATTGCAGCAGTACGCACACAATCGAATCGCAGTAAGGATGGCTAGTGTAACTAGCAAGAATACCACGAAAAGCAAGAAAAAAGAAGTACGCTATTAACTATTAACGTACCTGTCTCTTCCGAAACGAATGAGTACAGAGAGTACGATATGTCTACATCGAACTTGCAGAGTCT
+
5;=>8==B=BCCC;:9;@BBBA?;;459D8A@AA:;6;:@@@A??A<AA4907><>?CCC1@6::::?@BAABD>BBBCDDD5CC?B6::;6;CC?BCCDBBEAA=@@??;@@A;@@CCCCCBCBCFCCCBB@B@A@@BBBCCB@@=A?AAB@BBBBCDED@CCCEBB?AA=BBA<>>999:+::9;::::99%0>;@000@@@@@6;5:>>?;?>A=BBB>A@;;;AA@C?CCB<B::89@CCDCABBBCBBBBBBCBBBCBB?>@A=@BD9==588=>>?;;;
@ATNG8:01189:02978
GATGGTACGCTCTGCTCTGACTCTCTACTCATTCGTTTCGGAAGAGACAGGTACGTTAATAGTTAATAGCGTACTTCTTTTTCTTGCTTTCGTGGTATTCTTGCTAGTTCACTAGCCATCCTTACTGCGCTTCGATTGTGTGCGTACTGCTGCAATATTGTTTAACGTGAGTCTTGTAAACCTTCTTTTTACGTTTACTCTCGTGTTAAAAATCTGAATTCTTCTAGAGTTCCTGATCTTCTGGGTGCGCTACAGTCTCTCTACATCGAACTTGCAGAGTCT
+
@@A>;=///9;<:<5555556<<==655;;44.4555)5:5;7;996::>;>>>?@6949@@?<@<A000=>98:544449$3;6:8;:4889<166<8<<7;;<9994555599::666<?:====<666:>=@@6:;9:>@@AAAA@??::71949:777(78<<;=>666<.5555)56;4;<G@@+<<555)5555<555<=9>>>>+<9=55.439>>??>A</0)/6<0//:>*/099)9555<>>=;;;;::@?<<<<<<>=9==<@?@??>BAA
@ATNG8:01182:03036
GATGTAGCTCTGCTCTGACTCTCGTACTCTATTCTCGTTTCGGAAGAGACAGGTACGTTAATAAGATTAATAGCGTTCTTCTTTTTTCTTGCTTCGTGGTATTTCTTGCTAGTTACACTAGCCATCCTTACTGCGCTTCGATTGTGTGCGTACTGCTTGCAATATTGTTAACGTGAGTCTTGTAAAACCTTCTTTTACGTTTACTCTACGTGTTAAAAATCTGATTCTTCTAGAGTTCCTGATCTTCTGGCGCGTATGTATGTCGCCTACCATCGAACTTGCAGAGTCT
+
444//779////--/////99955499:454:55444:;144.4.433338:-33:66063//(///064977333133,333333#396;;;63333493//(/;(//;55<7<;<;;9//)/77)/)/55-////)//>>7<==<<<6//77:/0)/;729996=>:=9==::5549:7555<<&4.4.////&///;;3;;77///////)/777'7/////)//4::<666<:>7;989:;,//;7<555;:55///7///:5//5.44:<<5<;2558898///
@ATNG8:01211:03011
TATGGTAGGCACTGCGCACACATCCCAGAAGATCAGGAACTCTAGAAGAATTCAGATTTTTAACACGAGAGTAAACGTAAAAAGAAGGTTTTACAAGACTCACGTTAACAATATTGCAGCAGTACGCACACAATCGAAGCGCAGTAAGGATGGCTAGTGTAACTAGCAAGAATACCACGAAAGCAAGAAAAAGAAGTACGCTATTAACTATTAACGTACCTGTCTCTTCCGAAACGAATGAGTACTACTCTCAGAGACACACTACCATCGAACTTGCAGAGTCT
+
BBBB?BAA=;:::;>>>CBA@B@@@;ACC@CCCCBA?B@BBEEBCB?BB>B>ABA@AAAA0A?BBBBBCFDCCD?CDDDDDD0DDAD<@@@8?CC?BCCABABAB>A>AC?BCB?BBBCC@AABBCCCC;;;@AA@C>A@BDCAAA=A>@;;5;;9@A??@@CBBCBB?AA=????BAFFD=:999===>>.??:?ABBB?AAA=A<>>>>:=<@>CCB?B;;;@;;5;;?>C=BBB?::8<AAAAABAAAA@AABAAABBAAAB?998AA:;;5;;<==<?>>
@ATNG8:01169:03062
GATGGTAGCACGACACGACGATGTGTACTCATTCGTTTCGGAAGAGACAGGTACGTTAATAGTTAATAGCGTACTTCTTTTTCTTGCTTTCGTGGTATTCTTGCTAGTTACACTAGCCATCCTTACTGCGCTTCGATTGTGTGCGTACTGCTGCAATATTGTTAACGTGAGTCTTGTAAAACCTTCTTTTTACGTTTACTCTCGTGTTAAAAATCTGAATTCTTCTAGAGTTCCTGATCTTCTGGGATGTGTGCGCAGTGCCTAATCGAACTTGCAGAGTCTT
+
BBBC?BCCCCCBBBCCCCD:;;CCGFECBC:9;:CCG>DB?D?DACCCCC?CCCBB@B?BBBC?B>BBBBBCBB@;=>=><.=@;@==>8?BBB?CCC?BB=779CCC?A@@CAAAA:>>>9>9>==?===>9>A>>8<=?>>=<<>>>>>;<<A;;99;AC;=9=A=@@@@@A7<<<<<3<9=766555'6=8890:==;;;A?>>;>BBC/@;;;@;@9==<>??A6666<///==AA5;;BD:A>>9;///66;=>=>:::5;@>>;>@<@BBB===661
@ATNG8:01193:03069
GATGGTAGCGAGCGAGTGTGTATACCAGAAGATCAGGAACTCTAGAAGAATTCAGATTTTTAACACGAGAGTAAACGTAAAAAGAAGGTTTTACAAGACTCACGTTAACAATATTGCAGCAGTACGCACACAATCGAAGCGCAGTAAGGATGGCTAGTGTAACTAGCAAGAATACCACGAAAGCAAGAAAAAGAAGTACGCTATTAACTATTAACGTACCTGTCTCTTCCGAAACGAATGAGTACGATGAGAGAGCTCTCTCTACATCGAACTTGCAGAGTCT
+
CCCC?CBBBBBBCBCCDCBBCEDCC=BCC?CBAB@@<@=ABBBBAA>AA<?<AACBCCCC1C@BBECCCCCCCC?CCAAAAA2AC?C6;<;6;BB?CCCCHDDCC?B?BD@CAB>BBBBCBBBBBCCCCBCC@CCCC@CAA@BBBA?B@CAB?BCCCCCCC?CCAAAC?AA?BBB<?=@?>6=8828?AAB3BC@B:99BBBAB?B?B?AA7;7:ACBB?B@BBABB?B>BEE>CBB?BBBDBBBAAABBBBBBBBBBBB@@@@BB??>>9>>;>>@@;=:::
@ATNG8:01180:03115
GATGGAGGTGCACATGAGTGTATCCAGAAGATCAGGAACTCTAGAAGAATTCAGATTTTTAACACGAGAGTAAACGTAAAAAGAAGGTTTTACAAGACTCACGTTAACAATATTGCAGCAGTACGCACACAATCGAAGCGCAGTAAGGATGGCTAGTGTAACTAGCAAGAATACCACGAAAGCAAGAAAAAGAAGTACGCTATTAACTATTAACGTACCTGTCTCTTCCGAAACGAATGAGTACGAGAGTCAGAGCAGAGCTACCATCGAACTTGCAGAGTCT
+
CCCC@CC?ABBD==BBCICCBA@@=@BB@@@@DBA?A@CCDDCBB?CD?BACDC>>??>0?@CCBCCCDDBBA:@?=====,>A=A4;;;6;BB?CBAACCDBA=A>BB?BAA;@ABABBBBBBBDDBBAD?DDBB?BBBB@@A@>A@EAA<@DDDBBAB?AAAAAA?BB>@A@:<<;;;3>=>:??@AB2AD?C;9:@@???687:>??6:7:BBABACBBBBBC>A?BBB>BED@BAABBDCBBBBAAACBBBBCC??@CBB?@@>>?:@><@A???@<<<
@ATNG8:01169:03181
GATGGTAGCAGACGTGACAGAGCGCCAGAAGATCAGGACTCTAGAAGAATTCAGATTTTTAACACGAGAGTAAACGTAAATAGAAGGTTTTACAAGACTCACGTTAACAATATTGCAGCAGTACGCACACAATCGAAGCGCAGTAAGGATGGCTAGTGTAACTAGCAAGAATACCACGAAAGCAAGAAAAAGAAGTACGCTATTAACTATTAACGTACCTGTCTCTTCCGAAACGAATGAGTACGATGAGAGAGCTCTCTCTATCATCGAACTTGCAGAGTCT
+
CCBB>BCDCCCBCBAAAABABEBBB@BBB?BCCCBB@CCBC???B?A@<@=:99ABBAB1>;<@CBBBCCAAA;??A@A<BCAA<A5;;<.;AC?BBB@BCB;;8;?BA?BCC?CCBCCCCBCCCCECC@?=?BAB@C??>BB?>;@?C::9;BA@ACBB@BBBBEB?BC?CCD?AA:::,8<7155667(5;6666>AA>:;7;;?BAA=A<??CBB?B@@@CBE@E@C@>9=00-0AA@DABAB??>BBBCCBBB???::A>@A>>>F<;;8;A@?????>
@ATNG8:01174:03166
GATGGTAGTACATGATAGACGACACCAGAAGATCAGGAACTCTAGAAGAATTCAGATTTTTAACACGAGAGTAAACGTAAAAAGAAGGTTTTACAAGACTCACGTTAACAATATTGCAGCAGTACGCACACAATCGAAGCGCAGTAAGGATGGCTAGTGTAACTAGCAAGAATACCACGAAAGCAAGAAAAAGAAGTACGCTATTAACTATTAACGTACCTGTCTCTTCCGAAACGAATGAGTACTGCGTCTCACTCTCGCCTACATCGAACTTGCAGAGTCT
+
>@??7;>C>CCDCCBCBA@@000005=9;7;BBCDLAC@CBBBBBB=@?4:39@>@?DED5D@BBCCCCB==CC=:99@ABB5BB@D?BBB9AAA9>000/::44.46495;?=:>?ABDLDDC@@ACECCC?BB;;5;BCAA@BB@CAIGDBCBBBABBB=AAA;;;=?B?BCBACCCCD=A@@;99888(:@;@@BAABAAA?C<?;??<?=CCIBC@BC@@@AB=A<@@@6@@A>@@?@AAAACCEDBBBGJBBCCCC@BBC@@A@@@@@=@DB?@?:::
@ATNG8:01177:03168
GATGGTAGTCTCGAGATAGTCTATAGTACTCATTCGTTTCGGTAAGAGACAGGTACGTTAATAGTTAATAGTCGTACTTCTTTTCTTGTCTTTCTGTGGTATTCTTGCTAGTTACACTAGCCATCCTTACTGCGCTTCGATTGTGTGCGTACTGCTGCAATATTGTTAACGTGAGTCTTGTAAAACCTTCTTTTACGTTTACTCTCGTGTTAAAAATCTGAATTCTTCTAGAGTTCCTGATCTTCTGGAGATACACATGATACTCTACCATCGAACTTGCAGAGTCT
+
/9997@>:0////////555555<:;;=<545505/-8/88(--(-----//)594457:7?BBB:A;>>0////744.4488+43-336992:///;588<6:=6888::A?CCCBBCBB@BCB>B>BBBBBBBBACDCD@BBBAGCCCCCBCA@@@A=AAA=AA>A>AB;;;@@@B=A?@@@.;5;<;;;;.:??BD>BBBBBAA:9:2::;;*;@AAA?A@CC?BBBBA@@?D?DCCAA@>A@@>;;;EHHFEDBBAB<<;CCCC>@@AAA?AA?BBBBCBBAA
@ATNG8:01232:02631
GATGGTAGTATATCGCGTTGCTATCCAGAAGATCAGGAACCTAGAAGAATTCAGATTTTTAACACGAGAGTAAACGTAAAAAGAAGGTTTTACAAGACTTACGTTAACAATATTGCAGCAGTACGCACACAATCGAAGCGCAGTAAGGATGGCTAGTGTAACTAGCAAGAATACCACGAAAGCAAGAAAAAGAAGTACGCTATTAACTATTAACGTACCTGTCTCTTCCGAAACGAATGAGTACACATCGTCGTGTCGTGCTAATCGAACTTGCAGAGTCT
+
CCBB?BCCCBBCDDCB999;BCBCB@BCC@BBBBCCAE?C@CDBC@CD@B@BCCAAABB2A?BCCAAACCCCD>CBCBBBB3A?=@;@@B9BFD?BAAA?CCBA?B?CC?>>><>>@@@>@>>C><>>AAA=?@?A;@@A@<>>?;A=D>B?BBCBJFCC@CDCBCB@BC@CDD@CCA@@;A@A>BDCCC5<<<;DCCBBCCD?C@CCDD?A?AACCC=BBBA?@@>C@BBB;ABC@CCCDCBBBBCDBBBCCBBBBBBABCE@ECCB?BC@BBCCCCB99
@ATNG8:01262:02683
GATGTAGCGCGACGACGTAGACCCAGAAGATCAGGAACTCTAGAAGAATTCAGATTTTTAACACGAGAGTAAACGTAAAAAGAAGGTTTTACAAGACTCACGTTAACAATATTGCAGCAGTACGCACACAATCGAAGCGCAGTAAGGATGGCTAGTGTAACTAGCAAGAATACCACGAAAAGCAAGAAAAAAGAAGTACGCTATTAACTATTAACGTACCTGTCTCTTCCGAAACGAATGAGTACGAGAGTCAGAGCAGAGCTACCATCGAACTTGCAGAGTCT
+
:?C>CCCCCDBCC9;;ABADCBB>BBC@CABABC@B@BBBBBBB@BB@B?B@?;;;;;.>:@BB???BCDDD>CDAA@@@.>?8:1:89,78><?;;;@@@AA;A=AD<?=;:=;>@@>@>>>@@@?@=<8<>>@<;;<=89//-/9=;A=A778=??A=A>>>??<?A=@@@188////)///)//////%//(5AAABA;;:=A=A@@@<@;<6///6:99:@@@=A<A@@6<0/-/799,-----88<=;;;DAAA>>?>>>:>>BAA<>>:><>@@??>>
@ATNG8:01241:02739
GATGGTAGCGCATATCAGCGCAGCCCAGAAGATCAGGAACTCTAGAAGAATTCAGATTTTTAACACGAGAGTAAACGTAAAAAGAAGGTTTTACAAGACTCACGTTAACAATATTGCAGCAGTACGCACACAATCGAAGCGCAGTAAGGATGGCTAGTGTAACTAGCAAGAATACCACGAAAGCAAGAAAAAGAAGTACGCTATTAACTATTAACGTACCTGTCTCTTCCGAAACGAATGAGTACACATCGTCGTGTCGTGCTACCATCGTTCCTTCTGAGTCT
+
A<@C:=666;;@CCJIBBBBCFBBB>BCCADCBBBC@C?BABABAA=AA?B?AAA;;;;;*;=CBBBCIECCCI?AA@CFLM5BB@C@CDD<CCCADBAADCBAA6;7;@:@AA>@@A?@DDDBBCDCBBBC@CBBB@DBCBBCCB?C?C;;8;@@=@@54.497700)/95;;;483333(333,3999;+::6:8888889>2827=87484/.0<=*0555:::395::;2:8<:5539;?98:A897394:<:8:8:999;4::<<<8=7;7;B==8>?>
@ATNG8:01248:02753
GATGGTAGTGTGTCTCTGAGAGTAGTACTCATCGTTTCGGAAGAGACAGGTACGTTAATAGTTAATAGCGTAACTTCTTTTTCTTGCTTTCGTGGTATTCTTGCTAGTTACACTAGCCATCCTTACTGCGCTTCGATTGTGTGCGTACTGCTGCAATATTGTTAACGTGAGTCTTGTAAAACCTTCTTTTTACGTTTACTCTCGTGTTAAAAATCTGAATTCTTCTAGAGTTCCTGATCTTCTGGATATGAGTGACTCGTGCTACCATCGCAATTGCCTAGTCT
+
6==>8B>:955;;<>>=>A;;9@?;>>;;;9:7777(4:5:5:::9;<93/0/79498<=<=2626@B>>0/)//)//:::'//)49<>4666<5;;<499.5655=<166<<;;;=155=<?:@E999BCB?BBCB?;;;BBA;;:>@??@??@:>>:8<<:>*0/=9::<>=;>5559&5.5.55555$55559)555599555549<<=(:::66167==890000/739)//<=<=465C?@@AA996B@=>?>::9@@>>;0000=>:>;00*0>9999
@ATNG8:01219:02779
GATTAGTGCGTGAGAGAGAGACCCAGAAGATCAGGAACTCTAGAAGAGTTCAGATTTTTTAACACGAGAGTAAACGTAAAAAGAAGGTTTTACAAGACTCACGTTACAATATTGCAGCAGTACGCACACAATCGAAGCGCAGTAAGGATGGCTAGTGTAACTAGCAAGAATACCACGAAGCAAGAAAAAAGAAGTACGCTATTAACTATTAACGTACCTGTCTCTTCCGAAACGATGAGTACTATAGACTATCTGAGACTACCATCGAACTTGCAGAGTCT
+
565(//:7;9;;<666<<>799?,//92775544.98A@@AAAB?AA:;59<<833333#3277;==444:;;.3355999*;=9=5::9+944.4888433382833-377387739559===<<;959.5;;:29>=?@9969>=>55.4:=999::29948=A9=>98788<<9933733377777$/936///9886:5:5669;-5+52=@@=B<:>>9929294;24554::334:333:;:8888===6//://0*0;;:=<>@?@777B<::;
@ATNG8:01251:02844
GATGGTAGCTCTGCTCTGACTCTCGTACTCATTCGTTTCGGAAGAGACAGGTACGTTTAATAGTTAATAGCGTAACTTCTTTTTTCTTTGCTTTTCGTGGTTATTCTTGCTAGTTACACTAGCCATCCTTACTGCGCTTCGATTGTGTGCGTACTGCTGCAATATTGTTAACGTGAGTCTTGTAAAACCTTCTTTTTACGTTTACTCTCGTGTTAAAAAATCTGAATTCTTCTAGAGTTCCTGATCTTCTGGGCAGACTCTCACACGCCTACCATCGAACTTGCAGAGTCT
+
,,,2/5527-////<DD<66;5555599:7//)////(/;.4.4==>>;;><;59::)925::;0676@;C@95.5=49=>=<<$444)49944&4455.5.5:755.59999?;@ADDB@@@?BAB>B?CCBBAA@B>BBBB?BBCDCBCBCAA@FCBBC?BAB?AA?B8;;BBBBFCC=A;;;;.;=A=A@@@@,@<<<<+00<ACBC@@@5;;;:;$:>>A@@C@CC@BCBCDBA?B>@@@BAA<@@@A<CECCCBBBBBBBABB?ABB=@@BAB>@@8::CCCCBAA
@ATNG8:01228:02942
GATGGTAGACACGTGTGCTCTCTCGTACTCATTCGTTTCGGAAGAGACAGGTACGTTAATAGTTAATAGCGTACTTCTTTTTCTTGCTTTCGTGGTATTCTTGCTAGTTACACTAGCCATCCTTACTGCGCTTCGATTGTGTGCGTACTGCTGCAATATTGTTACGTGAGTCTTGTAAAACCTTCTTTTTACGTTTACTCTCGTGTTAAAATCTGAATTCTTCTAGAGTTCCTGATCTTCTGGGTCTCTCTCTCACGCACTACATCGAACTTGCAGAGTCT
+
BCCC?BBBBB?;;5;555;<B@BBBBBBBCCC@BBCD?BB?B:<;CDDBC=@?AAA>A?CABC?B?BBBBBB@:@6?@@@@.;;8@988,8?>A=?::37<3333378699::>@@@=??@<>;>AAA@@@B<AA?A8<<>>==>>>>>AA8:8@<>>>=AB<>>@@@@@>>>:==?BD5A9=8;;:;:):=888-8>>>?@?===5;;;1;;;;A:>:=A=AAAA>>>=D<BB@@;:7:>??5>>:;:>>@?@@?>9:///=3339<9////<@BC>>>@
@ATNG8:01236:02952
GTTGGTAGGCGTGTGAGAGTCTGCCCAGAAGATCAGGAACTCTAGAAGAATTCAGATTTTTAACACGAGAGTAAACGTAAAAAGAAGGTTTTACAAGACTCACGTTAACAATATTCAGCAGTACGCACACAATCGAAGCGCAGTAAGGATGGCTAGTGTAACTAGCAAGAATACCACGAAAGCAAGAAAAAGAAGTACGCTATTAACTATTAACGTACCTGTCTCTTCCGAAACGATGAGTAACGAGAGTCAGAGCAGAGCTACCATCGAACTTGCAGAGTCT
+
@B9C?B=<8555;;=@;56655===6=BB=0000/<;>;=:99==?=AA;@8??>;9888'817<==?<B===C6CA<::::,00,/<@@A,0/=*//8832299-5-5;699;:>?AA:99BBA==8888088/<5///<989?:=8=?B>BB8:8=;;5;;>>>==::399A399967(65/(/=<:<,//)/9557><=<<A<=8885:4;8888:==>>A??8<8<=<39998:0///(/333678877555??5555;;;A>>>>;>A:;;;::9::>
@ATNG8:01242:03064
GATGGTAGTATCTGCACACTCTGTCCAGAAGATCAGGAACTCTAGAAGAATTCAGATTTTTAACACGAGAGTAAACGTAAAAAGAAGGTTTTACAAGACTCACGTTAACAATATTGCAGCAGTACGCACACAATCGAAGCGCAGTAAGGATGGCTAGTGTAACTAGCAAGAATACCACGAAAGCAAGAAAAAGAAGTTACGCTATTAACTATTAACGTACCTGTCTCTTCCGAAACGAATGAGTACACACTCTCATATGACACATCGAACTTGCAGAGTCT
+
BB@?7;=@@BA@;=>ECCC:66===8<@@659@AAA?B@BBCBBBD@CC=?>?@A=====,=:>>A>>=@@@@?9;7;9;;;'9>:;8===2==<8<6695:949457<=:>BB>@@A@AAABAAAAAB;;:=;;;?69:@@AAAA=B?BA@>@BBDC;;:?:::BBB@BB?CBB>?>=??:=>?<@@@AA.>>;9819>>@@@B=B;??@@<@<;:@AB?BBBAAAC?A<@AC:??B=?>BB?>>BBBBBCCCBB>:@BBBBBB@??@DC@BBBBBB???
@ATNG8:01243:03093
GATGGTAGGAGACACGTCGCACACGTACTCATTCGTTTCGGAATGAGACAGGTACGTTAATAGTTAATATGACGTACTTCTTTTTCTTGCTTTTCGTGGTATTCTTGCTAGTTACACTAGCCTATCCTTACTGCGCTTCGATTGTGTGCGTACTGCTGCAATATTGTTAACGTGAGTCTTGTAAAACCTTCTTTTACGTTTAACTCTTCGTGTTAAAATCTGAATTCTTACTAGAGTTCCTCGATCTTCTGGTGCGCTGACAGTCTCTCTACATCGAACTTGCAGTA
+
/9::<@@C=CBBA;;666>?@@>@A==?666=69977.--(-(------6868::::7;03/691505--,,,222,-(-6666$//496688+799;///;5661733325-28555577.52><:>3533...3327:773788::7;;;999:777717759=>4:499:<==@@A7<8988)89<78///)/<777)/(/:6605=AAA<@@@5@===@;>:>><>>=>>C==9=9///9;=949,,(*(((*,,69888:=:::::A==9==9:;132222)
@ATNG8:01256:03078
GATGTAGAGAGACTGTAGCGCACCAGAAGATCAGGACTCTAGAAGAATTCAGATTTTTAACACGAGAGTAAACGTAAAAAGAAGGTTTTACAAGACTCACGTTAACAATATTGCAGCAGTACGCACACAATCGAAGCGCAGTAAGGATGGCTAGTGTAACTAGCAAGAATACCACGAAAGCAAGAAAAAGAAGTACGCTATTAACTATTAACGTACCTGTCTCTTCCGAAACGAATGAGTACGATGAGATCTCGTGTGCTACCATCGAACTTGCAGAGTCT
+
CCBABBBBCCCCCCCCCCDCCCC@CCC@CBBAAA?BCBBACBC?AB@B@???@@DCD3C?BBCBBBDBBCB<AA?@@@?0@A=A5;;;.;BB>BBABDGCCB?B?BD@CAA?ABBBBB@@CECCCBBBC?CDBB?BBBBBAAA?B?DA@?ABCCCCCA?BBBBBB@CB>AAA=@@AAA;???<@@@@@2@B?@>=<AAAAA;>:>@AD8:6:DBBB?BCBABCB?B?BCC>CCC?BBADBBBBBBBBBBBB888AA8:8>AA<?>AAA<?@<@A@@@@:::
@ATNG8:01221:03132
GATGGTAGTGTCATATGAGAGTGTGTACTCATTCGTTTCGGAAGAGACAGGTACGTTAATAGTTAATAGCGTACTTCTTTTTCTTGCTTTCGTGGTATTCTTGCTAGTTACACTAGCCATCCTTACTGCGCTTCGATTGTGTGCGTACTGCTGCAATATTGTTAACGTGAGTCTTGTAAAACCTTCTTTTTACGTTTACTCTCGTGTTAAAAATCTGAATTCTTTTAGAGTTCCTGATCTTCTGGGTGCGCTACAGTCTCCTACATCGTTCTCCTTAAGTCT
+
CCCC?CCCC?AACDECBBCCCBDCDCCCCCCC?CCDD>CC=B=BBCCCCC@CCCBB?B@CDCC>D?DCCC@@BCC?BBBBA1CC@CBCC>CC@@>@BB>BD9:9BDED?BBEEDCCC?CCC?C?CCCCBCBC@CCCC@CABBCBBBCCCCCBBBBAEAA>AB?B?BBBBBBBCB@CCCCC;C@C?BBBBB2BABBC=ABCABBCAAAACCDC1CBBCD>A>ACDE9BBBCC@C?BBBBCC@CAAA<@CBBBCCCCCCBBC@CCBBBCBC@BBB?D@B?B@@?
@ATNG8:01244:03141
GATGGGTAGAGTAGTCATGTGTATCTCCAGAAGATCAGGAACTCTAGAAGAATTCAGATTTTTAACACGAGAGTAAACGTAAAAAGAAGGTTTTACAAGACTCACGTTAACAATATTGCAGCAGTACGCACACAATCGAAGCGCAGTAAGGATGGCTAGTGTAACTAGCAAGAATACCACGAAAGCAAGAAAAAAGAAGTACGCTATTAACTATTAACGTACCTGTCTCTTCCGAAACGATTGAGTACACACTCTCATATGACACTACCATCGAACTTGCAGAGTCT
+
44444)49;??=555;;555://///5(-//)/99:<>9>9;?CCC@@=BC@C?ABABBCBD2C>;;:CCBCCCCC>CCCDFFE0DD?D@DDD;CCC?BBBCBA@0000=@@=@@A778AABCBBCDBCBDBBB@CCBD?BBBBABCA;B?B998:CCCCCCC@AAABBB@CC@BBB499999+9==9000000%0=:0006;AAA@<>;===>9=:=BFCCACGBBBCC@E@@AA<A000<AA;?ACDCCABBCBBBCCCCCBAAAC>B@@AB@BB<AABAAABBB
@ATNG8:01232:03177
GTGGTAGTGTGTCTCTGAGAGTAGTACTCATTCGTTTCGGAAGAGACAGGTACGTTAATAGTTAATAGCGTACTTCTTTTTCTTGCTTTCGTGGTATTCTTGCTAGTTACACTAGCCATCCTTACTGCGCTTCGATTGTGTGCGTACTGCTGCAATATTGTTAACGTGAGTCTTGTAAAACCTTCTTTTTACGTTTACTCTCGTGTTAAAAATCTGAATTCTTCTAGAGTTCCTGATCTTCTGGCTCTCGTAGACAGATACTACCATCGAACTTGCAGAGTCT
+
<AB?<66?E;;9CDCICCCCCBBCCCBBBBA?@@@@<AB@D?BBCCB@@>ACCDIBEAEGBB?B@CECCBCCEC@:::::.;C@BBBB=BCCC@CBC@CC>BBBBBC@CCCCCCCB@CCC?C@CCBBABBD@BBB@;AABBBCDCCCCCEB@@@?A@@>@C@C?ABCCC@A@B=AA@@@3@@B?BCCCC0AA:;:6;;CCCCCCCC@CDCD5BBBCC@CACC@BCCBCA@@@@BBBBBD?BAC@CHCBBCBCCCBBBC;::CBB@BBBBC??><???@AAC?>
@ATNG8:01280:02599
GATGGTAGCTCACGTACGTCACACGTACTCATTCGTTTCGGAAGAGACAGGTACGTTAATAGTTAATAGCGTACTTCTTTTTCTTGCTTTCGTGGTATTCTTGCTAGTTACACTAGCCATCCTTACTGCGCTTCGATTGTGTGCGTACTGCTGCAATATTGTTAACGTGAGTCTTGTAAAACCTTCTTTTTACGTTTACTCTCGTGTTAAAAATCTGAATTCTTCTAGAGTTCCTGATCTTCTGGAGATACACATGATACTCTAATCGAACTTGCAGAGTCT
+
ABCC@BBBBBBBAAAE=:;DCBDCDDBCCEBB>BCBB=AA=A<ABCCCCC@BBBAB?B>@@CC?C?BAAAACCCC?BBBBB3BB?CCAC;ABAB?CAB@BD<@>ABBB@BBBBB@@A7=>@;A9>>===;;;;>>>A6:8??88:=>ABA??>>>6:;><AA<A=@@@;;;@>>5;;?>>2?:>:>>@@@/<>---)------9::><>BBB.A555@7<4::2:DBA?>>=D<@?>?>?7;;@=@AAA>>>@@@@@B>>>@??=?AAA=AA9<<>BBC=<=
@ATNG8:01294:02595
GTGGTAGCGCACACATAGATACAGTAACTCATTCGTTTCGGAAGAGACAGGTACGTTAATAGTTAATAGCGTACTTCTTTTTCTTGCTTTCGTGGTATTCTTGCTAGTTACACTAGCCATCCTTACTGCGCTTCGATTGCGTGCGTACTGCTGCAATATTGTTAACGTGAGTCTTGTAAAACCTTCTTTTTACGTTTACTCTCGTGTTAAAAATCTGAATTCTTCTAGAGTTCCTGATCTTTGGTAGAGCGTGCATATATCTACCATCGAACTTGCAGAGTCT
+
??B>BBCCCCDBBBCGCCCCCBBBBB@CCCCC@BBBB>BC@C@CBBBGCCBCCCCC@D@GCCD@B@BFDBBBBCC?BBDDE5CC?BBBB<BC@@?ABC=BB<AABBDDAEECCCCCC@CBB?B?CCCCCBBB>BBAA=BBAAACHDCDBBBBBBG@DBB?BD@C?ABCCCBC@A<@CBBA3A5;5;;;;;*;@@AC=CBCBCCCBAA@DIFE5EBBCC@B@BC@CCCDBA@?B@CCCBBBB>B@CBBBBA>?@AAABBBBBCCC?>>>CC?9879AAA@BBAA
@ATNG8:01307:02605
GATGGTAGAGAGACTGTAGCGCACCCAGAAGATCAGGTTACTCTAGAAGAATTCAGATTTTTAACACGAGAGTTAAACGTAAAAAGAAGGTTTTATCAAGACTTCACGTTTAACAATATTGCAGCAGTACGCACACAATCGAAGCGCAGTAAGGATGGCTAGTGTAACTAGCAAGAATACCACGAAAGCAATAAAAAAGAAGTTACGCTATTAACTATTAACGTACCTGTCTCTTCCGAAACGAATGAGTACTATGTGAGCTCTATACTAATCGAACTTGCAGAGTCT
+
::::;@?ABBBB;66;>;;<9955=0:;<8<5/-6:*.(--57//3;03348477444:::'<7<A<;;;<<<7<<4<9:6>>>+>A:><>@?0655;.5549.449444//6:939//)////44445:555;;;<8=@AA899BCCCCC@C=AA@<@AAAA@@@?@@@ABC?DA<??@9:7777)3883333333$393::/33>;:550516722.2266<==8=66695@=@;?@C;A?:499:484@@B===ACCC?@?AAA?CC<998?:>@=AAA@>==/0
@ATNG8:01307:02614
GATGGTAGTATCTGCACACTCTGTCCAGAAGATCAGGAACTCTAGAAGAATTCAGATTTTTAACACGAGAGTAAACGTAAAAAGAAGGTTTTACAAGACTCACGTTAACAATATTGCAGCAGTACGCACACAATCGAAGCGCAGTAAGGATGGCTAGTGTAACTAGCAAGAATACCACGAAAGCAAGAAAAAGAAGTACGCTATTAACTATTAACGTACCTGTCTCTTCCGAAACGAATGAGTACACACTCTCATATGACACTACCATCTAACTTGCAGAGTCT
+
5>D?ADBABBABBEFBABCCBBB@@>@CC@CB@@@C?@?CAEA@?C?BB?B@BA@?@=?=.?<@@ABBBBAAAC=@AABAAA0AB?B?CCC<CCIACCDBBCC;;;<AFFABCC>AABBBBCCCDCCBCBAA?BB??>@BED@??B=@=@9:7:CBBBCCC?AABBBB@BB@>>>>@@@@@8?>>9::999(9@;<<==@AAAA<B<AA@@<@<AACAC@AECBBBB>B@CBB<BBB>AABCBBBBBBBBBBBBAA>BBCBBBBB?B>>>B?BC?CCBBBBBBB
@ATNG8:01264:02666
ATGGTAGTGTCATATGAGAGTGTGCTCATCGTTTCGGAAGAGACAGGTACGTTAATAGTTAATAGCGTACTTCTTTTTCTTGCTTTCGTGGTATTCTTGCTAGTTACACTAGCCATCCTTACTGCGCTTCGATTGTGTGCGTACTGCTGCAATATTGTTAACGTGAGTCTTGTAAAACCTTCTTTTTACGTTTACTCTCGTGTTAAAAATCTGAATTCTTCTAGAGTTCCTGATCTTCTGGGTCTCTCTCTCACGCACTACCATCGAACTTGCAGAGTCT
+
///)///4;99566699<<555;444555<<==5=<9<9=?DCCCC@CCCBB@BACBBB@CACCCCCCCCD@CCCCC5@@?ACCF?BBBC?BAA=AB;AACCDC@BBBCCCEEADCB?B@DCCDAAAC@ABDD9::CAAACCCDBCBBA@@ACCC=BBAE;:<CDDCCDD@CCDDE;C>A?AA@@@,?A@@@;@@BCCCCABA@CCCC5B;;;CBCADF>A@ACCBB?B?;;;CCE@CBDD>BCCAAABCCCC@AAB::;B?BBCBB@BB?::;AA@@00
@ATNG8:01284:02757
GATGGTAGCTATACGTATATCTATGTACTCATTCGTTTCGGAAGAGACAGGTACGTTAATAGTTAATAGCGTACTTCTTTTTCTTGCTTTCGTGGTATTCTTGCTAGTTACACTAGCCATCCTTACTGCGCTTCGATTGTGTGCGTACTGCTGCAATATTGTTAACGTGAGTCTTGTAAAACCTTCTTTTTACGTTTTACTCTCGTGTTAAAAATCTGAATTCTTCTAGAGTTCCTGATCTTCTGGGATGTGTGCGCAGTGCCTACCATCGAATCACGAAAGTCT
+
BBBD?CCBBBBBBBCCCDCBBBDDDDCBCB;:9;@@E?CB@C@CCDDE@@>ABBBC@D?CB?A=A@CBBBAA@:@8:9:9:(3<3<???8?AAB?BBC<@>>AABBBC<????????<A<;7;<AA@@@@>>:=?><5::==>@>>>@@A>===?5:;?;?@<@=>>=@@AAAB=;;;@?3>:@498888(8@8888)8<>;;:>=//*/<;;,;;@??:=:=>=ABCB===<A<A@>>>><:<<@69///999776=777=8===8===>B=AA@@@??9?A@@
@ATNG8:01293:02716
GATGTAGAGAGACTGTAGCGCACCAGAAGATCAGGAACTCTAGAAGAATTCAGATTTTTAACACGAGAGTAAACGTAAAAAGAAGGTTTTACAAGACTCACGTTAACAATATTGCAGCAGTACTCACACAATCGAAGCGCAGTAAGGATGGCTAGTGTAACTAGCAAGAATACCACGAAAGCAAGAAAAAGAAGTACGCTATTAACTATTAACGTACCTGACTCTTCCGAAACGAATGAGTACCTCTCAGACGCTCGTCCTACCATCGAACTTGCAGAGTCT
+
5<<<ABBCCCCCBBBBBCCCBCB@CCD@DCCBCB?B?AAA??@C@BC@B???997A?A2A>AB=@@@BBBBB9<<;;;;;*;C@C4;;;6<BF@CCCBCBBCC?C@CD@CBB<A@AABBCCDCDCCBAAA?BBCC?BAABBBAA<B@B@@?ACBBBCBC?BCBBCA?CC?BBB?A@@@@8?=>9====?.?A?B999BBA@@<@=??AA<@<@@BAA?B:;9BDE@A=ACD>C9999ABBBBB?CCCBBCAAAA@@@@@<@@@<@@ADD9=;7<=<<<====
@ATNG8:01296:02783
GATGGTAGCATCATGCATATCTCACCAGAAGATCAGGAACTCTAGAAGAATTCAGATTTTTAACACGAGAGTAAACGTAAAAAGAAGGTTTTACAAGACTCACGTTAACAATATTGCAGCAGTACGCACACTATCGAAGCGCAGTAAGGATGGCTAGTGTAACTAGCAAGAATCCACGAAAAGCAAGAAAAAGAAGTACGCTATTAACTATTAGCGTACCTGTCTCTTCCGAAACGAATGAGTATAGAGAGTACGATATGTCTAATCGAACTTCAGAGTCT
+
CHBA>BB?@?BBBBBAA@BBBBCAB?ABB@CBBDCC?B>ABCCBBB?BB5917=<<====+=7<<<===BAA@A:>?ABBBB5BC@C@DCC;CCC@BCCCCA@@A>B@BB?BBB>@ABDCCCCCCCCCCBCCCCCBB>@@CCCCBC?C@CAB>BBBBBCCD=A?????>AA>B:3<<7777(733,33777'3;4;88332666162555:49:888;=17759<<?;?:>>>7===8;:;>>??@A@@@?@DDA?>?;:8>>>9>;9949:4:>>AA:::
@ATNG8:01298:02818
GATGTAGCTCTGCTCTGACTCTCGTACTCATTCGTTTCGGAAGAGACAGGTACGTTAATAGTTAATAGCGTACTTCTTTTTCTTGCTTTCGTGGTATTCTTGCTAGTTACACTAGCCATCCTTACTGCGCTTCGATTGTGTGCGTACTGCTGCAATATTGTTAACGTGAGTCTTGTAAAACCTTCTTTTACGTTTACTCTCGTGTTAAAAATCTGAATTCTTCTAGAGTTCCTGATCTTCTGGCGCGTATGTATGTCGCCTACCATCGAACTTGCAGAGTCT
+
<===>>655<<6;5=@?;?@<@;?;<:>999.9444(44.48=ABBBEEACFGCL?@;@B;;2:;AAAB>A?;?<@AAAB196:666@8=<==9=;A;;A=@:99A?7;?@???@B;@@B@B@CDFDA@@B?AABB?CCCCCBAA@@;;;?ABB5;9949?49.94=>><B@@9=9999*9;A;:;:;-99:;C;B@A@BAA?@B299:9'5?<00*/800)0@00;<B8@<>::?>85:4919<;>??9599=999>>499@;<<0/01::*0/66:8:33
@ATNG8:01300:02852
GATGGTAGTAGTACACTAGTCATACCAGAAGATCAGGAACTCTAGAAGAATTCAGATTTTTAACACGAGAGTAAACGTAAAAAGAAGGTTTTACAAGACTCACGTTAACAATATTGCAGCAGTACGCACACATTCGAAGCGCAGTAATGATGGCTAGTGTAACTAGCAAGAATACCACGAAAGCAAGAAAAAGAAGTACGCTATTAACTATTAACGTACCTGTCTCTTCCGAAACGAATGAGTCTACTCTCAGAGACACACTACATCGAACTTGCAGAGTCT
+
5<@@=ACCBCAB=?>CCCBFCBB@@ADCC@BABBBB?C>BBDEBBB?BA=A=@@@@AAAA0@?AABBBBCC???<?>ADEEG5BA<@5;;;*:AB?BBABCCBBB@B@BB?CCC?BABBCBBCFDCCBCCBBB<@@B?BBBABBBA>BBBA?<@B@A@CBB?ABCBBB?CA<;;:39:887)8888<====.9>5:///77;=?:?;>>?>:>:=BD@@>@B@@@BB=A>ABB<ABB?CBBCEBC@AACCCCAABCCCCCCBBBBAABD?BB?BCAA<A867
@ATNG8:01291:02878
GATGGTAGTCTCAGATAGTCTATAGTACTCATTCGTTTCGGAAGAGACAGGTACGTTAATAGTTAATAGCGTACTTCTTTTTCTTGCTTTCGTGGTATTCTTGCTAGTTACACTAGCCATCCTTACTGCGCTTCGATTGTGTGCGTACTGCTGCAATATTGTTAACGTGAGTCTTGTAAAACCTTCTTTTTACGTTTACTCTCGTGTTAAAAATCTGAATTCTTCTAGAGTTCCTGATCTTCTGGAGATACACATGATACTCTACCATCGTACTTGCAGAGTCT
+
BABB>AA;55;=9;;CCCABBDDCCBCCCC@@=@BBB=BC@CBDCBCCCG@CBBBB@D@DAAA>BACCCBCCBDB>AA@@@0:85:BDD=BBCB@CBA=AB6;;A@@A>BCDCCCCC@BCD@C@CDCDBBBC<@@CC@CCCCCC@@@CCCCBBBC@BBB>AA@B?BBAAACCCG?CCEEF7B=A5:;;;;*;@BBC<A;;;BB;:9@=@:@<,===9929;@A=@@@BBAA?B>AB@AAB?BBD?CACBBIDCCA@ABCCBBBCB>????A:::?ABBBBAE::
@ATNG8:01274:02934
GATGTAGCGCGACGAGCGTAGACCCAGAAGATCAGGAACTCTAGAAGAATTCAGATTTTAACACGAGAGTAAACGTAAAAAGAAGGTTTTACAAGACTCACGTTAACAATATTGCAGCAGTACGCACACAATCGAAGCGCAGTAAGGATGGCTAGTGTAACTAGCAAGAATACCACGAAAGCAAGAAAAAGAAGTACGCTATTAACTATTAACGTACCTGTCTCTTCCGAAACGAATGAGTACGAGAGTCAGAGCAGAGCTACCATCGAACTTGCAGAGTCT
+
DCECBBBBBBBCCCCCCCBBBBBC>CDD?CCDBBB@B@BBBBBAA?AC?A????8889*99@BFCCCAACCB;?>9;;;;*;C>B2;;;-;CC@CBBBDCCBA?@?BB?BCC>AABBBCCCCCCCCCCAA=BCCC?BAA??=>>9@=A@@?ACCCCCDC?BBCBBB?BA>???:?=99929>>;::::9(7>9>888@@@8/,/388//)/.3:>@@>AA@@A::8:?B?B=B>><>>?BBECBBBBABBCCAAABB:::BAA;?AAAA9>><AB??@A;;:
@ATNG8:01276:02989
GATGGTAGATACTCGCTGATACACCAGAAGATCAGGAACTCTAGAAGAATTCAGATTTTAACACGAGAGTAAACGTAAAAGAAGGTTTTACAAGACTCACGTTAACAATATTGCAGCAGTACGCACACAATCGAAGCGCAGTAAGGATGGCTAGTGTAACTAGCAAGAATACCACGAAAGCAAGAAAAAGAAGTACGCTATTAACTATTAACGTACCTGTCTCTTCCGAAACGAATGAGTACTATAGACTATCTGAGACTGCCAAGGCACACAGGGGATAG
+
@@@><@?@:;<<<966=@A<<<00+077279>:4;5;9?=?@A@A?AA?B?A@@9000*0;=000>A@BBAB;??@@AA3;;5:2;;:&5<<7=99:BBCBB?C@CB?@@@9;;BBBDCCCCCCB@@@B?ABBB>A;;:@?CC=A>B<<7;A@?@AAB?C??@BB?BC?::::==99928?>=@ABBB2AD??;;:>>=>@5;5;=;;5;:==AAA=A@@ABBB?A;:::5:AADBAABCCCCCCCCC998=::9????A@@=C<?<?A?=<=???5?@??
@ATNG8:01287:02968
GATGTAGCTCTGCTCTGACTCTCGTACTCATTCGTTTCGGAAGAGACAGGTACGTTAATAGTTAATAGCGTACTTCTTTTTTCTTGCTCTCGTGGTATTCTTGCTAGTTACACTAGCCATCCTTACTGCGCTTCGATTGTGGCGTACTGCTGCAATATTGTTAACGTGAGTCTTGTAAAACCTTCTTTTTTACGTTTACTCTCGTGTTAAAATCTGAATTCTTCTAGAGTTCCTGATCTTCTAGGCTGCGCTGATATGCGCTACCATCGAACTTGCAGAGTCT
+
A<<@<<55555<<<BC966<<55/<;7/--7(-/77(//5=8<<;;?<<8<9:6<8<8==;:;A=999@@B@==9999999#447:;><<<666:<885550388;4616>;;;666:?>><@699@@99;A>BAAA=CBB9;9@AAAAAA@;;4;9:49<29.5595=>>>@:=<<<<.A*0)//////#/:<<>6>>>9999///)///&//444.484405::85555:63344:94:;;<543333333;;<9:998733,37733,38178;888337
@ATNG8:01308:02973
GATTAGGCGTGTGAGATTCTGCCCAGAAGATCAGGAACTCTAGAAGAATTCAGATTTTTAACACGAGAGTAAACGTAAAAAGAAGGTTTTACAAGACTCACGTTAACAATATTGCAGCAGTACGCACACAATCGAAGCGCAGTAAGGATGGCTAGTGTAACTAGCAAGAATACCACGAAAGCAAGAAAAAGAAGTACGCTATTAACTATTAACGTACCTGTCTCTTCCGAAACGATTGAGTACGATGAGATCTCGTGTGCTACCATCGAACTTGCAGAGTCT
+
B@B9BB@CCCCCCBBDB?BBBAC=CCC?CCCCBB?B?CCCCCCC@BB?B@CC@>>>>>0>?BCCACBBBBBA9@>89999(9?;@2999+9@A?B???BBAAA=A:;;:;><8==A=>>??<=<>>>>>?;>>>?;?8::=>>>:@<@@B@B>>?B>>><AAAACC?CD@BBB<AABCC6879988888)7818=>>@@;;<<><>AAA<A=B@668=???A>@@=D9=8=19000:;;GBBB@;;@BBB@@@???B==<AAA<>==<<8=?;?@AAAAA;=
@ATNG8:01268:03011
GATTAGTGTGTCTCTGAGAGTAGTACTCATTCGTTTCGGAAGAGACAGGTACGTTAATAGTTAATAGCGTACTTCTTTTTCTTGCTTTCGTGGTATTCTTGCTAGTTACACTAGCCATCCTTACTGCGCTTCGATTGTGTGCGTACTGCTGCAATATTGTTAACGTGAGTCTTGTAAAACCTTCTTTTTACGTTTACTCTCGTGTTAAAAATCTGAATTCTTCTAGAGTTCCTGATCTTCTGGAGATATCATCAGCGAGCTACCATCGAACTTGCAGAGTCT
+
CCC@DCCCCCCCBBBCCCDDCBBCDCCCBB?ABBC<AA?C?CCDDCBB?CDDCC@C@BCCC?D=BBDDBCBCC=BADDD1CC?BBBB<BBBB?BEFBDD?A@@DCD@CBDCBBBD?CCC?C?CDCCCCBB?BCCC?CCCCDBBBCDDCCAABB@DBB@BC>@<@@CCBBBED=B::::6:=B;::999*:DDCC=A@CCCCCDCB<@@@@0@ABBCAGABB@BCCCDCC?C?@AADCC@BBB?BCCCCBCCBBCCCDAAACDD@CBBBB@BC@BBBBBBB@A
@ATNG8:01281:03121
GATGGTAGTCTCAGATAGTCTATAGTACTCATTCGTTTCGGAAGAGACAGGTACGTTAATAGTTAATAGCGTACTTCTTTTTCTTGCTTTCGTGGTATTCTTGCTAGTTACACTAGCCATCCTTACTGCGCTTCGATTGTGTGCGTACTGCTGCAATATTGTTAACGTGAGTCTTGTAGAACCTTCTTTTTACGTTTACTCTCGTGTTAAAAATCTGAATTCTTCTAGAGTTCCTGATCTTCTGGACAGAGTGTGCAGATACTACCTTCGAACTTGCAGAGTCT
+
666?:>BC;9:;665<@=665;::>>>:9:?<5<<<=6=C:B496666<<7<555<8;38899.4.4444::>>;///;;;'8:0/-8:4.//7277949<166>BBC@CCBBFEFE?BBC@C@CDCBCBBI@EDBB?BBCCCCD;;;BB;;:CC=@@B?AA?B<@@@@@@@@@>@@>=:49.5.55555$55<<=<=BBACBBBBE?D@D@1B@?@D@D@BB?B;<<B@@=@>@@CCAA>;:;>BBBCGBBBBBBDDDBCBCCCAF@CCC@CC:<:CCC@???
@ATNG8:01284:03114
GATGGTAGCACGAGTCACTCATATCCAGAAGATCAGGAACTCGTAGAAGAATTCAGATTTTAACACGAGAGTAAACGTAAAAAGAAGGTTTTACAAGACTCACGTTAACAATATTGCAGCAGTACGCACACAATCGAAGCGCAGTAAGGATGGCTAGTGTAACTAGCAAGAATACCACGAAAGCAAGAAAAAGAAGTTACGCTATTAACTATTAACGTACCTGTCTCTTCCGAAACGAATGAGTACGAGAGTAGAGCAGAGCTACCATCGAATCCTCTTAGTCT
+
44;;.44944555:<<?;;;<@;669656:>>?;9920699/////:3996<78883333&353/////99666.6744444$4939.555&5;;8<;;9;:7//)/399398:38:88<<566>>;;;@9949@AA<?@BABBBB?C?B@@>@BCCEBBB@BA???@=?C?BBB?B@>><5<9939>CCC3AA;8808=>?AAA9>5;96605057<<>9=69555@:?4:>B;BBB?BAA@@9:9=987?A@@@@??=??@9927=?=><>C;:7718=>>>
@ATNG8:01321:02591
GATGGTAGTGCGTGAGAGAGAGACCCAGAAGATCAGGAACTCTAGAAGAATTCAGATTTTTAACACGAGAGTAAACGTAAAAAGAAGGTTTTACAAGACTCACGTTAACAATATTGCAGCAGTACGCACACAATCGAAGCGCAGTAAGGATGGCTAGTGTAACTAGCAAGAATACCACGAAAGCAAGAAAAAGAAGTACGCTATTAACTATTAACGTACCTGTCTCTTCCGAAACGAATGAGTACATAGATATACGTATAGCTACCATCGAACTTCAGAGTCT
+
5<<<?A=A?@@?B@BBBEDDDA999)9A@7@AAB?@<@=@@B???C?BC?B@?>?AA@@@1A<AAC??=A:;;;587;6>==);?::7<<<2ABB@@AABBBBDDAC?DB@BAB>AA@@@BCBBCCCDCCCB?BCCC@BBBBBBBB?D@BBB?BCCCCBBB@AAA????BB?BBC<@>999,3<<<77889(7?<@9::AAAAD;@;@AAA7;7;<BBB?BCAA@AC?B>??C?CBB?BBABCCCCCCBBBA@BBBCA@AA@@>?4<9::A<AA<ADDBB>>>
@ATNG8:01322:02682
GTTGGTAGTGTCATATGAGAGTGTGTACTCATTCGTTTCGGAAGAGACAGGTACGTTAATAGTTAATAGCGTACTTCTTTTTCTTGCTTTCTGTGGTATTCTTGCTAGTTACTACTAGCCATCCTTACTGCGCTTCGATTGTGTGCGTACTGCTGCAATATTGTTAACGTGAGTCTTGTAAAACCTTCTTTTTACGTTTACTCTCGTGTTAAAAATCTGAATTCTTCTAGAGTTCCTGATCTTCTGGAGATACACATGATACTCTACCATCGAACTTGCAGAGTCT
+
//274---///9//56665;<<55444999982999<6BB?B@BBAA@C@<==:00)/)/::D@DABCC;9;;;;7<BFFF1BB;?;<<3000<7)//739:)///65727///97<<>165;.5.55<<9;;=466>>14599555999;555954.55949=8<8=6540:://)//999+:.4.5<<<<+<<877./-----7//-8==9=+9///7)/)/97=666>55.6.56<<<>8;@?;>>===>000<<<996?=<<@:6655:5:<9<====>=BA
@ATNG8:01327:02775
GATGGTAGGCGTGTGAGAGTCTGCCCAGAAGATCAGGAACTCTAGAAGAATTCAGTTTTTTAACACGAGAGTAAACGTAAAAAGAAGGTTTTACAAGACTCACGTTAACAATATTGCAGCAGTACGCACACAATCGAAGCGCAGTAAGGATGGCTAGTGTAACTAGCAAGAATACCACGAAAGCAAGAAAAAGAAGTACGCTATTAACTATTAACGTACCTGTCTCTTCCGAAACGAATGAGTACCTCTCAGACGCTCGTCCTATCGAACTTGCAGAGTCT
+
@@CC?BAA?ABAACCBCBB?@@;;;09BB?BCBBBB?B?BBBBBBB?BA@B?BCAAABBA)B?CCBAAACCDCC>@@@CCCC3CD>A>ACC8BAA=ABBA?A=6637=AA<C;;7;?B@@@@@??@AAA<<><@ABB;?>@ACB@@9<8<995:AAAA??=<>BBBAA>AB?ABB499999,9>=<@BCAB2::5:BB>A>A;;7;<AAAA;A;9<9>>=@>>>>>>=A:A=>4600*0;;>0::>AAAA@@<8887@==>=??>?>=9=@=???B>>>>>
@ATNG8:01314:03016
GACGGTAGCTCGCTGATGATATCTCAGAAGATCAGGAACTCTAGAAGAATTTCAGATTTTTAACACGAGAAGTAAACGTAAAAAGAAGGTTTTACAAGACTCACGTTAACAATATTGCAGCAGTACGCACACAATCGAAGCGCAGTAAGGATGGCTAGTGTAACTAGCAAGAATACCACGAAAGCAAGAAAAAGAAGTACGCTATTAACTATTAACGTACCTGTCTCTTCCGAAACGAATGAGTACACATCGTCGTGTCGTGCTACCATCGATTCCGGATAGTCT
+
?B?@=@>@BA@;;;;;666;>=>==;;;8<;:<43-438:89944.49.55)44445?@@+@<?<9<900)////)/::<<<<+;;7;=@BD9CCC@BBBBB@@0000=AA>AAC?CCC?AACCCCCFFCCCD@B@@@?B@AABBBB?B@BAA>BBAA@CDCABBBBBB>A@?BBA>AA@@@999:<AABBC3CE@C??@B>?AA7;7;>==<@<AACCD?CCCCBBB:;:;DD>BBB@:;:CBCDCFBBBA>@@BBAABBAAACC?BBBABA9?4<8<CCDCBC
@ATNG8:00677:03203
GTTGGTAGCGCATATCAGCGCAGCCCATAAGATCAGGAACTCTAGAAGAATTCAGATTTTTAACACGAGAGTAAACGTAAAAAGAAGGTTTTACAAGACTCACGTAACAATATTGCAGCAGTACACACACAATCGAAGCGCAGTAAGGATGGCTAGTGTAACTAGCAAGAATACCACGAAAGCAAGAAAAAGAAGTACGCTATTAACTATTAACGTACCTGTCTCTTCCGAAACGAATGAGTACGTGTGCGACGTGTCTCCTATCGAACTTGCAGAGTCT
+
=B?BA:66?@JECCCCBCB?@ABBB<BBB@CFGCCC@C@CCEBBCB@@@=A=??A;;;;;*;>CCBBBACBA@@8@@;;;;;';@;@5:9909@A=BA@@CBB<;;?@@=@BC@CBBCCBCBBBCCCCCCC@D@@@?A@@@BBBC@CAGAA?BCCCCDCD>BBBBBA@DB@@@@?BB@@>9::929ABBB3BD@H??@BBA??=?@BCED;?:?ADDD@CCBCCDC@B?BFD>C::8:::ABCCBBB@??BFCBBBBB??;?B????<@@7:;@@>>>A@
@ATNG8:00685:03249
GATGGTAGGCGACATACATACGCGCCAGAAGATCAGGAACTCTAGAAGAATTCAGATTTTTAACACGAGAGTAAACGTAAAAAGAAGGTTTTACAAGACTCACGTTAACAATATTGCAGCAGTACGCACACAATCGAAGCGCAGTAAGGATGGCTAGTGTAACTAGCAAGAATACCACTAAAAGCAAGAAAAAAGAAGTACGCTATTAACTATTAACGTACCTGTCTCTTCCGAAACGAATGAGTACGATGAGAGAGCTCTCTCTACCATCGAACTGCAAGTCT
+
BBBB@B<<8=;69;<@AEDBA@ABB?BCC?ABDBBB8;7;AB:;<C?C?7958@@BBCDC5CAGGGBBBCBBCE@BBABDED5BB@B@CJJ:BBCADF@@@BA;:6;=A@9@??9>=ACC@@@CCCCD9::C?AABC;<;CCBBCC@C@C;;:;CABBDBB?BCBBBB???<8999>=0000*000+000000%.:6<0/0>?@>>;><AAAA=E<>>CBB?BCCCCBB@B@BCA9?::6:??ACBBDB9::BBBBBBB???ABB==8=9///)////:37///
@ATNG8:00686:03201
GATTAGGCGTGTGAGAGTCTGCCCAGAAGATCAGGAACTCTAGAAGAATTCAGATTTTTAACACGAGAGTAAACGTAAAAAGAAGGTTTTACAAGACTCACGTTAACAATATTGCAGCAGTACGCACACAATCGAAGCGCAGTAAAGGATGGCTAGTGTAACTAGCAAGAATACCACGAAGCAAAGAAAAAGAAGTACGCTATTAACTATTAACGTACCTGTCTCTTCCGAAACGATGAGTACGAGAGTCAGAGCAGAGCTACCATCGAACTTGCAGAGTCT
+
///)/97;=<<<;;955559444)5;<.56AA@;8A45:55:;>8==<=9<<=BACC=)544438893438818=??CCC179175;;;0;37/3<8<?A;8;<@<@B<A@@8;7<<7-----36=;A=?465579=688=>787(66;6927<<?<<7:59779=<6<B=??=/7777,2222'22===*99.3.....222.5/57;;6A6?8::>;788?>8816177;3<????>>787>99:;877<?877A655<55-67;;5///(//7779@55
@ATNG8:00687:03297
GATGGTAGCACACGAGATCACATAGTACTCATTCGTTTCGGAAGAGACAGGTACGTTAATAGTTAATAGCGTACTTCTTTTTCTTGCTTTCGTGGTATTCTTGCTAGTTACACTAGCCATCCTTACTGCGCTTCGATTGTGTGCGTACTGCTGCAATATTGTTAACGTGAGTCTTGTAAAACCTTCTTTTTACGTTTACTCTCGTGTTAAAAATCTGAATTCTTCTAGAGTTCCTGATCTTCTGGCGCTCTGTCACGTCTGCTACCATCGTCCGACTAAAGTCT
+
5>BC?ABCCCDCCBBBCCCCDCCCCCCDCCAA?ADED>CC@C?BBCCAAA@CCCCCAC@CCCD@CACDCCCCBBA<;;;;;';=89;;;7<BCFBDDD@FL;;;;BAC@CCCCCCBB?BA@=@=@@AA@@@@?B;;;8;;BBBCBBDFCCCCBBB@BBB?CB?B?BBCBBBCCD>BBBBA3A>A>AA@A@1ACCCJ>ABCBCBB;;;<A@A@,@;<;C@DABB@BCCCCCC@B@CCBBBB?AAB@CBCAAACBCFDBBBBBBBCC@B???CC?BABCCD=CCCC
@ATNG8:00698:03302
GATGGTAGTACATGATAGACGACACCAGAAGATCAGGAACTCTAGAAGAATTCAGATTTTTAACACGAGAGTAAACGTAAAAAGAAGGTTTTACAAGACTCACGTTAACAATATTGCAGCAGTACGCACACAATCGAAGCGCAGTAAGGATGGCTAGTGTAACTAGCAAGAATACCACGAAAGCAAGAAAAAGAAGTACGCTATTAACTATTAACGTACCTGTCTCTTCCGAAACGAATGAGTACTATGTAGAGCTCTATACTAATCGAACTTGCAGAGTCT
+
AACD?CCBA=>CCCBCCCCCBBBCG@CCC@CCCAAB9;8;BDDCCB@AA>A==<B;;;;;*;?BCGCCCGCBA@8@>;;;;;$;>994955&5;;7>CCCDCDBB>B?CC?CBB?BCAABCCCBBBCCCCCC@CCCC?BBBBCBBB@C@CCB@CCBBBCCC@AAAAAA?BC>BBB>A@@@?:>>?;<<<==.<?:@898BBCCC?A;AA?@<>9>>BCC@CCBBBBA?B@CCC>CCC?AAABBBBBBBBCAAABBCBB>??@>=:<@??688:>CAA;;;;;
@ATNG8:00701:03309
GATGGTAGCTCTGCTCTGACTCTCGTACTCATTCGTTTCGGAAGAGACAGGTACGTTAATAGTTAATAGCGTACTTCTTTTTCTTGCTTTCGTGGTATTCTTGCTAGTTACACTAGCCATCCTTACTGCGCTTCGATTGTGTGCGTACTGCTGCAATATTGTTAACGTGAGTCTTGTAAAACCTTCTTTTTACGTTTACTCTCGTGTTAAAAATCTGAATTCTTCTAGAGTTCCTGATCTTCTGGATACACTCATGTGCACCTACCATCGAACTTGCAGAGTCT
+
/7//)/799//5555==9;?965;;::9:;590::;:4;>:B<=CCCCCC@CBACL@B?BB@@+0+///:==<<<74999;';?;<@CC=@596.55:7<@;?@BBCC@CBCDBBBB?BCC?B@BCCC@AAD?BBBD>BBCCC@A@CCCCBBBCC?BBC?BC>A=@@B;;;CBB>A<<;<.;>C=;;;;;*<@ABD<B;;::9@999.9494$4999=9==BB?ABFCDBB?A@BBBCCCACBCABCCBCBCBCAAACC??<?@@?BAAAA=A@<?>BBBBBBB
@ATNG8:00705:03376
GATGGTAGGCGACATACATACGCGCCAGAAGATCAGGAACTCTAGAAGAATTCAGATTTTTAACACGAGAGTAAACGTAAAAAGAAGGTTTTACAAGACTCACGTTAACAATATTGCAGCAGTACGCACTCAATCGAAGCGCAGTAAGGATGGCTAGTGTAACTAGCAAGAATACCACGAAAGCAAGAAAAAGAAGTACGCTATTAACTACTAACGTACCTGTCTCTTCCGAAACGAATGAGTACTATGTAGAGCTCTATACTAATCGAACTTGCAGAGTCT
+
EEBD?BBB?C?@ACCBBCCCCBCBB?BDDADDCBBB>B?CCCCCCD@BA?B?CABBDCDD2C@CCCCCDDCCCD>B@ABDDD2BB@D@EEE9CCDACBBBDDCCC@C=AA@CAA>ABBBCCCBBBBCCCFDD?DCCD@BBBBCBBC?CBDBB@BCBBBCCD?CCCAAA>@?<@>=198=>=899:3:ABBB3BD?B9::CCBFH;?:@@CB==:=BGII@BBCBCCC?A?ACD>CAA>ACBBBBBABCBBABACDCCA@==A@@<@@@A<>>;>>>@:;:>>
@ATNG8:00680:03430
GATTAGCACACGAGATCTCATCGTACTCATTCGTTTCGGAAGAGACAGGTACGTTAATAGTTAATAGCGTACTTCTTTTTCTTGCTTTCGTGGTATTCTTGCTAGTTACACTAGCCATCCTTACTGCGCTTCGATTGTGTGCGTACTGCTGCAATATTGTTAACGTGAGTCTTGTAAAACCTTCTTTTTACGTTTACTCTCGTGTTAAAATCTGAATTCTTCTAGAGTTCCTGATCTTCTGGTGAGATATGCATGATGCTACCATCGAACTTGCAGAGTCT
+
AAB?BBBCCCDIDDCBBBCCCCCCDCBB:9::CCC=AA<A>ABBDCCD@CCBCB@C@BBBC@C@BBBDCCBBA<99787'9;1;78929???@CBB@BC?>>>CBB?CBBAAACC?A==<A<AAAA@;:;=AAAA<@@;;;@@@@@@?>>>>><======:><@@@>>=@@@<>:::;1:9A;@@@@?/>>;;;)88=888<<::1888(2999>4>28749>888AA8=8<>;;=D;@@A<;;;F@@@>;;;???@:62,,),,,,9,,,+-=@@@;;;>
@ATNG8:00683:03422
GATGTATCTGTCTACGAGAGCCAGAAGATCAGGAACTCTAGAAGAATTCAGATTTTTAACACTGAGAGTAAACGTAAAAAGAAAGGTTTTACAAGACTCACGTTAACAATATTGCAGCAGTACGCACACAATCGAAGCGCAGTAAGGATGGCTAGTGTAACAGCAAGAATACCACGAAAGCAAGAAAAAGAAGTACGCTATTAACTATTAACGTACCTGTCTCTTCCGAAACGAATGAGTACACACTCTCATATGACACTACCATCGAACTTGCAGAGTCT
+
6>C@B@B;;9=<@<>;;;==>:;;;9>>><<@>A?:93900/)//)/)//633333$/38:///77::BBA9>777777'733(3<?<A1=87.222558222+2022+225-55755969:=;<=@?@B<???@:>>==>>::7;;??A<??@@===A:>>>@@<==8=@A388@?>/99:6:@DDD/:92665=688;;<@<@>==:>9888;=9=@@A?@@8;7;ED9?CCACDBBCCCCCCBBBEAAABCECBB@@AB?AAA@@<@B?ABBCCCBCB
@ATNG8:00689:03440
GATGTAGTGTGTCTCTGAGAGTAGTACTCATTCGTTTCGGAAGAGACAGGTACGTTAATAGTTAATAGCGTACTTCTTTTTCTTGCTTTCGTGGTATTCTTGCTAGTTACACTAGCCATCCTTACTGCGCTTCGATTGTGTGCGTACTGCTGCAATATTGTTAACGTGAGTCTTGTAAAACCTTCTTTTTACGTTTACTCTCGTGTTAAAAATCTGAATTCTTCTAGAGTTCCTGATCTTCTGGGTGTATCAGCGAGTATCTACCATCGAACTTGCAGAGTCT
+
<<AABCCB=BCA<<<>B@>@@;99?BB??@C?CBBB=CD@D@DDC@AAB@BBCBB@B?BCGD@D@CCCDJDBBB;A>>@@,;;5;@EI=DBBB>BBB@BB7;;BCCGAFDCCCCCC?BBC@C@CCCCBBBDACCBD?CCDCCBDDD???BBCCC?BBB?BB?C?BBBCBCCDC@BCBBA7@;>9;:9:9*:BDDD=A9:;@AA@AB>AAAB0BBBDC@CADDAAA@BBBB@B@CCB@@@?CCEL>BBBBBBBBBBBBAAAAAAB@BAA;:79?=@BCC??>==
@ATNG8:00693:03407
GATGGTAGTGTGTCTCTGAGAGTAGTACTCATTCGTTTCGGAAGAGACAGGTACGTTAATAGTTAATAGCGTACTTCTTTTTCTTGCTTTCGTGGTATTCTTGCTAGTTACACTAGCCATCCTTACTGCGCTTCGATTGTGTGCGTACTGCTGCAATATTGTTAACGTGAGTCTTGTAAAACCTTCTTTTTTACTTTTACTCTCGTGTTAAAAATCTGAATTCTTCTAGAGTTCCTGATCTTCTGGGTGTATCAGCGAGTATCTACCATCTAACTTGCAGAGTCT
+
AABC@CCBABBCCCCCCBACCCECCBCBCC;:8;@@A9AA=A?BAABCEDABBFHH?A?BCCD6:8<AABCCB@C>;;;;;*;G@CGCD>C@BA<ABB?BC?A@BB;;:;CCBBBBC@BBB7:::EBBCCBC@BBBC@CCCCCDBBCCBAACC@?<@CC@CC?B?BBB;;;HEF@CCBCC<B@C?BBCCCB)BA@@@7ACBBBBBBAA=ABAB2B@@@A:@:;;6:@BB?A?@C@BBBBBB?B;;;7;CBCCBBCCBBBCCCCC@@>@CDDD@DD?888BCCB?@
@ATNG8:00696:03510
GATTAGTATAGAGCTCTACATAGTACTCATTCGTTTCGGAAGAGACAGGTACGTTAATAGTTAATAGCGTACTTCTTTTTCTTGCTTTCGTGGTATTCTTGCTAGTTACACTAGCCATCCTTACTGCGCTTCGATTGTGTGCGTACTGCTGCAATATTGTTAACGTGAGTCTTGTAAAACCTTCTTTTTACGTTTACTCTCGTGTTAAAATCTGAATTCTTCTAGAGTTCCTGATCTTTTGGTATACACACTCGCTCGCTTACCATCGAACTTGCAGAGTCT
+
AAA9CCBBBBBCED;;;CABBBBBBBCCCB?BCCG>DD?B@BBAAACC@EBB??=@?BBCB@C?BABBBBCBB>AA=?=.@?9?:88,6BCC?BBB?BA>AABBCB@A=>B@>>>:><<8<:>>=<<AAA;AAAC7==?AA@@>>=:::AA@@<><<9=?<@=CC??@>>>?;===@@5@=B=AAAAA/A9666.6;;///:99@1898)587595;+//49=:9=>B<@<??;;;AAA3=:;;;??>??;;;>=><=/-+-34---==7=<9=@>==>>>>
@ATNG8:00674:03590
GATGGTAGCGCATATCTGCGCAGCCCAGAAGATCAGGAACTCTAGAAGAATTCAGATTTTTAACACGAGAGTAAACGTAAAAAGAAGGTTTTACAAGACTCACGTTAACAATATTGCAGCAGTACGCACACAATCGAAGCGCAGTAAGGATGGCTAGTGTAACTAGCAAGAATACCACGAAAGCAAGAAAAAGAAGTACGCTATTAACTATTAACGTACCTGTCTCTTCCGAAACGAATGAGTACGATGAGAGAGCTCTCTCTACCATCGAACTTGCAGAGTCT
+
DEBB?B;66;;BBBCCCDDEDDCDD>BAA=AA;;;A;@;@A@AAAB>A@8:6:A@?@@@@,A?BEFFECCCCDC=B@;;:::*;@<@5:::*9:926@ABBBBAB>B>BB@CCC>@@@?@AACBCCBCGCBCABB::9;ACBBBBB?D?B;;8;BAABBBB@BBCAAA?::5:BA?A@;;;+000*0:>>@0?@<B788BBBBB?B?BBAB=B=>=BBB>ADA;<;C@CACCC<AAA=AABBBB???999@??????@@??989A==;;;A:==388>;;:778
@ATNG8:00679:03594
GATGGTAGCGCACACATAGATACAGTACTCATTCGTTTCGGAAGAGACAGGTACGTTAATAGTTAATAGCGTACTTCTTTTTCTTTGCTTTCGTGGTATTCTTGCTAGTTACACTAGCCATCCTTACTGCGCTTCGATTGTGTGCGTACTGCTGCAATATTGTTAACGTGAGTCTTGTAAAACCTTCTTTTTACGTTTACTCTCGTGTTAAAAATCTGAATTCTTCTAGAGTTCCTGATCTTCTGGGTGCGCTACAGTCTCTCTACCATCGATGGATCTGAGTCT
+
DCAB@CBBBBBBBCBBBCDDC99;DA@>BC;;;:BBD>CC@CABCCCCCC@BCC997:=BBBB@C?CCCCC9:;C@BAA??,9:9(9<=>6=BCEACCC?BC7:;@BBF?BACCBBCC@CCC@C@HCCCBBBDACBCB@CFCCCBBBCBBCCBBBB?CBB@BC@C@CACCCCEBB?A@@@@7@>B;AA?AA0@BCDE;::@ABBCBAA5;;;;*;@AAB@CACG?A@A@@AEAD@AABDCC;@:;;0;A@@AACCCCDBBA@@B;;8;BBBBBB@CBBCDCCBBB
@ATNG8:00697:03595
GATGGTAGCTCTGCTCTGACTCTCGTACTCATTCGTTTCGGAAGAGACAGGTACGTTAATAGTTAATAGCGTACTTCTTTTTCTTGCTTTCGTGGTATTCTTGCTAGTTACACTAGCCATCCTTACTGCGCTTCGATTGTGTGCGTACTGCTGCAATATTGTTAACGTGAGTCTTGTAAAACCTTCTTTTTACGTTTACTCTCGTGTTAATAATCTGAATTCTTCTAGATTTCCTGATCTTCTGGGCAGACTCTCACACGCCTACCATCGAACTTGCAGAGTCT
+
////)/9=<06565=<<965;5555554;7//)/777.8;8<5:@ABABA@CICAA=A=@AAA<A@BBBBCCCCC?BBBBB5BC@EBBC=?ABA6:6B=@A?BBBBBC@CCCBBABB>BDC@C?CCCDDBCB?BBCC@DA@@BCBBBBBBDBBBC?A@@?BC?C@BBBBCCCCD?B;;;;.;>A><;;<;*;BBCC?CCCCCCCEDC@C@BD@BBCBD?B?BC@CCBB:993:9?AAABB@BBCC>CDCCBBBBCCCBB@@<@BA?BCBBB?BA<99:ACCCBB
@ATNG8:00707:03553
GATGCTATACGTATATCTATGTACTCATTCGTTTCGGAAGAGACAGGTACGTTAATAGTTAATAGCGTACTTCTTTTTCTTGCTTTCTGTGGTATTCTTGCTAGTTACACTAGCCATCCTTACTGCGCTTCGATTGTGTGCGTACTGCTGCAATATTGTTAACGTGAGTCTTGTAAAACCTTCTTTTTACGTTTAACTCTCGTGTTAAAAATCTGAATTCTTCTAGAGTTCCTGATCTTCTGGGTGTATCAGCGAGTATCTACCATCGAACTTGCAGAGTCT
+
BCCECBBBBBCBCCCCIEF;69B@@@;;:;CCJ>CB>B?;;9@?@@;@A;9<=C6<9:=8<9=BCCCA?:A>BBBBB2A@<;333(333;;/84=:>C?>?;>8816;7655>?;@>>:?<888887<;8?>>@=A???AB@@@====8667)////65/7;<=>::8B=;37789:/:4:488888(8::98094<<=A@@?>>1////(////<5:5=?=BBBD???;?<?@BAAA:>=>>9===@AAA=>>>>>?AA>>><>>>>A<AD8=?AAA@>==
@ATNG8:00708:03597
GATGGTAGCATCATGCATATCTCACCAGATGATCAGGAACTCTAGAAGAATTCAGATTTTTAACACGAGAGTAAACGTATAAAGAAGGTTTTACAAGACTCACGTTAACAATATTGCAGCAGTACGCACACAATCGAAGCGCAGTAAGGATGGCTAGTGTAACTAGCAAGAATACCACGAAAGCAAGAAAAAGAAGTACGCTATTAACTATTAACGTACCTGTCTCTTCCGAAACGAATGAGTACGATGAGAGAGCTCTCTCTAATCGAACTTGCAGAGTCT
+
CCBD@DCABCCCCBCCCCC?@@@@@=A@?@AAAA;;4:38@@???@=@A>A?BB??;9:9)>6B?ACA?@976616/0////,/<7>:???2=?>:CC6;9CBBB?B>@@>ABC@DCBA@AABDCBBCCBBB>CCCC@BCBBBABB@C?AAB?AAA@@CBD@AAAACC>AA>??A?CCAAA9>==900000(0>9///7=A>>?=B=DB=>:=<==BCFACDBBBBC@C?@@C?CBC?BBBAAABBB999B>??CBBBCBAA>B?;;;?:=>188????@AA
@ATNG8:00681:03636
GATGGTAGTAGTACACTAGTCATACCAGAAGATCAGGAACTCTAGAAGAATTCAGATTTTTAACACGAGAGTAAACGTAAAAAGAAGGTTTTACAAGACTCACGTTAACAATATTGCAGCAGTACGCACACAATCGAAGCGCAGTAAGGATGGCTAGTGTAACTAGCAAGAATACCACGAAAGCAAGAAAAAGAAGTACGCTATTAACTATTAACGTACCTGTCTCTTCCGAAACGAATGAGTACTATAGACTATCTGAGACTACCTTCGAACTTGCAGAGTCT
+
<<AB@CBBB=666==BBCCCCCABAABBB@BC@@@@<A=ABDCC@@?@B?B@BBBBAAAB2B?BCCDDCBB???9?ABBCCC2;:4;4;;;6;CE@EDCCGDECC?B?BD?BBC>ACCCCBCCDDCCBABBC@BB@@<@???@A??=A@CCC?CCCCCBBCA???BBB@BB@?>?=??ABA=A??;?AAAA2>>:===<>AA6666=AAAA:>:=@BBB@CCCCBBC@B?AAA<BBB@BCBBBBCBBAAAACABADCABBBBBBB?B?BBC?BA>ACCAAB:99
@ATNG8:00682:03611
GATGGTAGTGCGTGAGAGAGAGACCCAGAAGATCAGGAACTCTAGAAGAATTCAGATTTTTAACACGAGAGTAAACGTAAAAAGAAGGTTTTACAAGACTCACGTTAACAATATTGCAGCAGTACGCACACAATCGAAGCGCAGTAAGGATGGCTAGTGTAACTAGCAAGAATACCACGAAAAGCAAGAAAAAGAAGTACGCTATTAACTATTAACGTACCTGTCTCTTTCCGAAACGAATGAGTACTGTATCTATGTGTGCGCTACATCGAACTTGCAGAGTCT
+
BBBB@BCBBBAA@AABCCCCDD@@@=BBB?A@@C;;:;@BBCCDCA??A?A?ABBBBBBB+B?BBBBBBBBACD>FC@@@A@0=?8=3@>>7?BC@ECCCCCCCB?B@DD@CBB?BCCDDDCCBBBDDBBBC@CE??>@BBABBAB=B@CBB?BDCCCCCA?ABBBBB>BA;>>?3999999+9993999::(8?<A798@A@?@<?<?@AA6;6;=A@@<@@@BA???9??AAA=B::99CDCDCCBBBBBBBAA@BA<==@@@@@@@BAA;>=<>????A;;<
@ATNG8:00690:03608
ATGGTAGTGTCATATGAGAGTGTGTACTCTATTCGTTTCGGAAGAGACAGGTACGTTAATAGTTAATAGCGTACTTCTTTTTCTTGTCTTTCTGTGGTATTCTTGCTAGTTACACTAGCCATCCTTACTGCGCTTCGATTGTGTGCGTACTGCTGCAATATTGTTAACGTGAGTCTTGTAAAACCTTCTTTTTACGTTTACTCTCGTGTTAAAAATCTGAATTCTTCTAGAGTTCCTGATCTTCTGGGTCTCTCTCTCACGCACTACCATCGAACTTGCAGAGTCT
+
///)////74445559555;9799-------:)//8837;5::@?:<<CC?A?:886?=??@A9?;??>B@A?@@8:??:>);?8;?>??+87377,222+260222226:>>>??=>>:BCC@CACCCC@AAB>BBBB@BBDDCDCCCCCBDBBBC?CCCACC@B@CBBBBDCCB?B@@@@7?=@<;;;;;*<@@@D<A@B@@BBBBB?CCCC3CAA;;:;?CCECCCCBBB@C@BBBCBC>BBCD>CCBBDDCCCCC@@AAAAABACBBDC@CD@AAACAAA::
@ATNG8:00694:03639
GATGGTAGTATCTGCACACTCTGTCCAGAAGATCAGGAACTCTAGAAGAATTCAGATTTTTAACACGAGAGTAAACGTAAAAAGAAGGTTTTACAAGACTCACGTTAACAATATTGCAGCAGTACGCACACAATCGAAGCGCAGTAAGGATGGCTAGTGTAACTAGCAAGAATACCACGAAAGCAAGAAAAAGAAGTACGCTATTAACTATTAACGTACCTGTCTCTTCCGAAACGAATGAGTACACACTCTCATATGACACATCGAACTTGCAGAGTCT
+
9BDA@BABBB=CBBBCAABFDDF@@=@AA>ABBCAB@C@BBCBBBBACC?C?BBA??>??1??DDBBBBBBBBB<BBBCCCC3@@9@5;;;.;AB@CBCBCCECC?B?BC@CCC=@@DDCCCCCCCCCAAAD@D????ABBBCCBB>A=@::7:CCDDCA@>ACDBBB@BB>>>><>>AA?8?9959BFED2CC?A;;;CBB??:>:=@AE<><>@BAA>ABAAACD?B?ACF>F@?=?CBEEAAABCBBBBB??>>BBBBCBBBDC<>>?BBCBBB>>>
@ATNG8:00674:03685
GATGGTAGTACATGATAGACGACACCAGAAAGATCAGGAAACTCTAGAAGAAATTCAGATTTTTTTAAACACGAGAGTAAAACGTAAAAAAAGAAAGGTTTTTACAAAGACTCACGTTTAACAATATTGCAGCAGTACGCACACAAATCGAAAGCGCAGTAAGGATGGCTAGTGTAACTAGCAAGAATACCACGAAAGCAAGAAAAAAGAAGTACGCTATTAACTATTAACGTACCTGTCTCTTCCGAAACGAATGAGTACTGCGTCTCACTCTCGCCTACCATCGAACTTCAGAGTCT
+
5<;@=BDCBCBCBBCCACBA9;;;;5:999)5<<C@@2;:)9>>=8/0,/00(/*/89<<D@C>>#69)59>:9:CCBCCB7A?;;;;;;;#;;:)9.5;;;(;555)5;;AB@A000+.*..)---(-8;;<BBBCBCB@B@:9:/;B;;;,9??<:;00-0<D?D?CCDCCCCB?CDDBAA>AC?AAA;==998*9<<<899999%9>;?979CCCCC>A><=??3839ACAB?@B@@@BB?A@AAA>BDD@BBBAA@CCDCABBBCCBBBBBBA?BAA>ABBBB>BB?CDCBBBAA
@ATNG8:00684:03687
GATGGTAGGCGACATACATACGCGCCAGAAGATCAGGAACTCTAGAAGAATTCAGATTTTTAACACGAGAGTAAACGTAAATAGAAGGTTTTACAAGACTCACGTTAACAATATTGCAGCAGTACGCACACAATCGAAGCGCAGTAAGGATGGCTAGTGTAACTAGCAAGAATACCACGAAAGCAAGAAAAAGAAGTACGCTATTAACTATTAACGTACCTGTCTCTTCCGAAACGAATGAGTACGATGAGAGAGCTCTCTCTACCATCGAACTTGCAGAGTCT
+
6AA@=:69:C;66?===E@=966==8;;;666/9::)/)////7:>39;7>49=;;;;;;*:=ACCCDDCAABE?BBBBC>CCBB?B>BCC;CCC@CGCBAB@;:5;>@@>;;;=BBBBBCCCCCCCCCCBB@BBBB?CCCA::994;>A;;9<B@@@CBD?B@@@::49A:??@:@@<=>5987889999(8A>A?@@C????3838>@@1818=;;;=@@:99@C6;7:AA;@AC?BABBBBBBBBAAACCAAA@?=<999999=:=;;5:<399<:=A>=>
@ATNG8:00694:03666
GATGGTAGGCGACATACATACGCGCCAGAAGATCAGGAACTCTAGAAGAATTCAGATTTTTAACACGAGAGTAAACGTAAAAAGAAGGTTTTACAAGACTCACGTTTACAATATTGCAGCAGTACGCACACAATCGAAGCGCAGTAAGGATGGCTAGTGTAACTAGCAAGAATACCACGAAAGCAAGAAAAAGAAGTACGCTATTAACTATTAACGTACCTGTCTCTTCCGAACGAATGAGTACTGCGTCTCACTCTCGCCTACCATCGTAGTTGTAAAGTCT
+
55>>9BBC@C9;;CBBBCAB@AA9:8;CCAGCBCCL@B>BCEDCBB@BB>B=@?A;;;;;*;?CEGCCA@;;;A9AB;;;;;*;@===CB>9BBD@CCCCCBB@AA8;;B?B@@>?@CCCBBBDDCBBBCBC@DDBB=@?BBBBAB?C?B@@=@CBBBBBF?AAACBB?BB?997:=?;;;3=9:3::9::(8@;@999BBBBB@B;>>??=B=BACA@>@BBBBBB?B@9:7:??=AACCCBBBBCCBBBBCCCAAABGACBB>:.....,60,-//(/799
@ATNG8:00709:03668
GATGGTAGCTATACGTATATCTATGTACTCATTCGTTTCGGAAGAGACAGGTACGTTAATAGTTAATAGCGTACTTCTTTTTCTTCTTTCGTGGTATTCTTGCTAGTTACACTAGCCATCCTTACTGCGCTTCGATTGTGTGCGTACTGCTGCAATATTGTTAACGTGAGTCTTGTAAAACCTTCTTTTTACGTTTACTCTCGTGTTAAAAATCTGAATTCTTCTAGAGTTCCTGATCTTCTGGGATGTGTGCGCAGTGCCTACCATCGAACTTGCAGAGTCT
+
@:@B<ABBCCC@ABA<@AABGDCBBCBBCGBB?BB@A<BB?C@BBBBCCC?CBB??<@=ACAB?B?CCBBAAABC6?????,7=6?=?3;@>@:A@@=@C557<<7:45:5:88;A>B??<?<@?@>>>AA:>=BB8;<???@@@@@@@;;:@@9=;><@@:=388888::@=,27<66+638267889*999;;172229:9:791///.$....3.327949<<=@@C;><>>==A=177;;1;///339799;;;==:?>A188;;94690557;9<<//
@ATNG8:00713:03659
GATAGCAGACGTGACAGAGCGCCAGAAGATCAGGAACTCTATAAGAATTCAGATTTTTAACACGAGAGTAAACGTAAAAAGAAGGTTTTACAAGACTCACGTTAACAATATTGCAGCAGTACGCACACAATCGAAGCGCAGTAAGGATGGCTAGTGTAACTAGCAAGAATACCACGAAAGCAAGAAAAAGAAGTACGCTATTAACTATTAACGTACCTGTCTCTTCCGAAACGATGAGTACGAGAGTCAGAGCAGAGCTACCATCGAACTTGCAGAGTCT
+
BBBBBDCDCAA@BCECCCEBBB?BBC?CBBBCB?B?BBB@@?G@CC?B?BCCCCDCD2A>@C998?>BBBC>A@;;;;;*:;5:8BAB8AAC?C=BBDCCCB=@=@@=@AA<@@ABBECCCGBCBBBAA=A:;;=@AAABAAB?EADAC?BCCBBA?@?BABBBB=@A90008;;;?C=A@@<=>>>=,8=8=:A@@@?==8=8=<>>5;5;;@@@?A:::AAC>@<@@A8A00/==>>@ABCAAACBCBBBBB>AA>>>@<;;;>A=?>;>?>?>>;;;
@ATNG8:00668:03720
GATTAGTGTGTCTCTGAGAGTAGTACTCATTCGTTTCGGAAGAGACAGGTACGTTAATAGTTAATAGCGTACTTCTTTTTCTTGCTTTCGTGGTATTCTTGCTAGTTACACTAGCCATCCTTACTGCGCTTCGATTGTGTGCGTACTGCTGCAATATTGTTAACGTGAGTCTTGTAAAACCTTCTTTTTACGTTTACTCTCGTGTTAAAAATCTGAATTCTTCTAGAGTTCCTGATCTTCTGGGATGTGTGCGCAGTGCCTACCATCGAACTTGCAGAGTCT
+
C@?8<<BBBCCCBBCCDBBBCBBBCCCCBB@BBCB<BB?B?CCCBBBD@CCCBCACACCBC?B@BEEDECBBC>BBFED3;;;:BBD?CDCCADDGAGC@BACFCH@BBCBBBBB=@AD@C@CCBBA@@C@CCDD?BBCDDBBBBCCCCBBBB?CBC?BB@D??@?CEGCCC?B;;;;6;=A=;;;;;*;BAAA7;;BBBBCCBB@BCCC3C@ABBAB@BEA@@ACCCC@C@BBBCCC>AACD>B;;;BAABBBBBBBD@BBB?BBAAA?;;8:AAADC:::
@ATNG8:00669:03720
GATAGACACGTCGCACACGTACTCATTCGTTTCGGAAGAGACAGGTACGTTAATAGTTAATAGCGTACTTCTTTTTCTTGCTTTTCGTGGTATTCTTGCTAGTTACACTAGCCATCCTTACTGCGCTTCGATTGTGTGCGTACTGCTGCAATATTGTAACGTGAGTCTTGTAAAACCTTCTTTTTACGTTTACTCTCTGTGTTTAAAAATCTGAATTCTTTAAACTGAGTTCCTGAATCTTTCTGGTATACACACTCGCTTCGCTACCATCGAACCTTGCAGCAATGTCATGTCCAA
+
;:==BBBBBBC<;;BBBBCCCCBBBC?BBBI>CFAC@;;:BCBB?BBBBA?B>AA@@<@?BAAAAA@9:5:CDDC3AA;=>?==2=BAA5;9?9?B?CBBCBB>AABBBBAC?CCC?A=>:6///555<?>?<:;:A==;:;;>BA;;;=59889::;4:<=@AADBB:=:===+9*/)/6666)69999-66///555899:(7665$2555:/3.333-3;0...735.3.3..(....'255/58999;;:5339..-/>==<72,,,,,),),),223-/(/88656777450
@ATNG8:00702:03748
GATGGTAGTCTCAGATAGTCTATAGTACTCATTCGTTTCGGTAAGAGACAGGTACGTTAATAGTTAATAGCGTACTTCTTTTCTTGTCTTTCTGTGGTATTCTTGCTAGTTACACTAGCCATCCTTACTGCGCTTCGATTGTGTGCGTACTGCTGCAATATTGTTAACGTGAGTCTTGTAAAACCTTCTTTTTACGTTTACTCTCGTGTTAAAAATCTGAATTCTTCTAGAGTTCCTGATCTTCTGGGTCTCTCTCTCACGCACTACCATCGAACTTGCAGAGTCT
+
5444.44;@:@?<::99999;===CBBB;444.4//:19<+//)///77;;16;5;9?B=@>@?;>9@@A;;;<<<.4444&48.45;??;?:8:B<AAB>AB=>>>BBC@CCCCC@?>;>?@;@<ACEDBAAB@BCBB@BBBBCCCCCCCCDA@@B@BCC?BB=@=@@@@@CCCC@CCDCC;A>@>;;;;;*;ABCC?DFCBBCCBBB4:;:;*;@@@B=A?CCACCCCBBB@C@BBBBCCAEABB>BBBBCDCBBCBABBBCCCC@CCCAA?AC@BBBCDCBAA
@ATNG8:00708:03702
GATGAGTATCATGTGTATCTCCAGAAGATCAGGAACTCTAGAAGAATTCAGATTTTTAACACGAGAGTAAACGTAAAAAGAAGGTTTTACAAGACTCACGTTAACAATATTGCAGCAGTACGCACACAATCGAAGCGCAGTAAGGATGGCTAGTGTAACTAGCAAGAATACCACGAAAGCAAGAAAAAAGAAGTACGCTATTAACTATTAACGTACCTGTCTCTTCCGAAACGAATGAGTACTATAGACTATCTGAGACTACCATCGAACTTGCAGAGTCT
+
<<<=BBC@;;;666CCED@BA;0//)//:;;;:>:>>>;;;<7;=694>A::7CCC+B>BBAAAABBBCC=>=;999:';B;@?=D@9?CC:CA@AA@BBB=A>;;6;?A=@@?>BBC@CBBBCCDGC@BABC@CFCBCB??;<6<00-0=@@A@BB@BCAAAB499>@@<087;<<5;<<9<<>?@?';?;::;=@>>:;)/+///9/505>BCF@@??A?7717/777)337,7::>A999BBA?@A565B=>>BBBBBB?A???A<@@<@A@>?=877
@ATNG8:00668:03765
GATGTAGACACGTGTGCTCTCTCGTACTCATTCGTTTCGGAAGAGACAGGTACGTTAATAGTTAATAGCGTACTTCTTTTTCTTGCTTCGTGGTATTTCTTGCTTAGTTACACTAGCCATCCTTACTGCGCTTCGATTGTGTGCGTACTGCTGCAATATTGTTAACGTGAGTCTTGTAAAACCTTCTTTTTACGTTTACTCTCGTGTTAAAAATCTGAATTCTTCTAGAGTTCCTGATCTTCTGGGATGTGTGCGCAGTGCCTACCATCGAACTTGCAGAGTCT
+
5<:;@BCDCDCBBAAAA=@BBBBE;9:CA@@ACDEG?CC=A<@@>?@=<+0/00/5;699=?6A>A994?888=8BCCCC3BB?C::94AAD8=800(0=)///(/6606/3299==88878=;>???>>>A=DDAA:=>@@@@@???@>=888;5;>?;A@;?;===>@AA??;>?>>>3><@<@BCCB.>>>@E388A===?>>><AA@@/@=>>>;><AA=>=>>?AA=A=A@???B<====6=///99=>>>>>==;6;771776::6771;>>>?<=::
@ATNG8:00675:03773
GATGGTAGATACTCGCTGATACACCCAGAAGATCAGGAACTCTAGAAGAATTCAGATTTTTAACACGAGAGTAAACGTAAAAGAAGGTTTTACAAGACTCACGTTAACAATATTGCAGCAGTACGCACACAATCGAAGCGCAGTAAGGATGGCTAGTGTAACTAGCAAGAATACCACGAAAGCAAGAAAAAGAAGTACGCTATTAACTATTAACGTACCTGTCTCTTCCGAAACGAATGAGTACTACTCTCAGAGACACACTAATCGAACTTGCAGAGTCT
+
AA@?>A>CCBBBCCCCCCCDCCCDD>CBB>BACC@@>@?ABA@AA@<?=2939@@999:9(9<ACBBBBAA??<3<>:;;;.4?7?.999&9=>9?>ABCCCDD=@<@?;@@@?BBCBCBBCCDCBBBBAB?BBBC@BBBBCCBB?B=B@@=@@BBBCBB@BBBBBB?BB>AAA=@A@BA9=99399999(9@;A;;;@@@@@<@<>>>B=A<@@BBB@BBCBCCC@C@AA@<@>><@DCCDBBB@AABBB@AABBB@@@?::69<<A9>;8<>@@AA??>
@ATNG8:00686:03821
GATGGTAGTATCTGCACACTCTGTCCAGAAGATCAGGAACTCTAGAAGAATTCAGATTTTAACACGAGAGTAAACGTAAAAGAAGGTTTTACAAGACTCACGTTAACAATATTGCAGCAGTACGCACACAATCGAAGCGCAGTAAGGATGGCTAGTGTAACTAGCAAGAATACCACGAAGCAAGAAAAAGAAGTACGCTATTAACTATTAACGTACCTGTCTCTTCCGAAAACGAATGAGTACTGTATCTATGTGTGCGCTACCATCTAACTTGCAGAGTCT
+
=:9975444499=;;;;;<<>;65505>=:><@?994::>>ACCAA=AA?A?BAD9:::+99<<=88<=:9;;2//////&/:3;.555&59949<<;;;===5<;9929<<3::<;<<<=<<<>B;?::)-.--(-6668;33-4.4<=9<;;;;:::8<<<=BB>BA>A@=8<773/388178:::+::3=9>>885AA4968>=>8>:>AAAA=@?988??<;53777*7<>,7488;;=88<=<<///69997779:88488957.266=<889@?>;
@ATNG8:00714:03237
GATGGTAGTAGTACACTAGTCATACCAGAAGATCAGGAACTCTAGAAGAATTCAGATTTTTAACATCGAGAGTAAACGTAAAAAGAAGGTTTTACAAGACTCACGTTAACAATATTGCAGCAGTACTCACACAATCGAAGCGCAGTAAGGATGGCTAGTGTAACTAGCAAGAATACCACGAAAGCAAGAAAAAGAAGTACGCTATTAACTATTAACGCACCTGTCTCTTCCGAAACGAATGAGTACTACTCTCAGAGACACACTACCTTCGAACTTGCAGAGTCT
+
@@?>=@@ACCCC?C>=BCCBCBA@@@DA@=@B;;;B6;5:@B@@>@?@?:?=@@@@?DDD3C?BBBBBBBABCAA=?>9;;::'37172;;8.8;<7==:<:A=7803:@?8@BB@BB?@CCCFCCCCCBBBC?CABB>BBBBAA@@<A@CBB?BCCCCCCB?BBBBBB@CC?999<>?CCC<B??<?CEDC/CC?C;;;AAA>><>;??AA<A<???>=:=??>>99496<AA:@@@=B>>>A???AAABBAAA>>>?AAA?>==:=;@AA:==<AAAAAA>>>
@ATNG8:00737:03208
GATGGTAGTCTCGAGATAGTCTATAGTACTCATTCGTTTCGGTAAGAAGACAGGTACGTTAATAGTTAATAGTCGTACTTCTTTTCTTGTCTTTCTGTGGTATTCTTGCTAGTTACACTAGCCATCCTTACTGCGCTTCGATTGTGTGCGTACTGCTGCAATATTGTTAACGTGAGTCTTGTAAAACCTTCTTTTTACGTTTACTTTCGTGTTAAAAATCTGAATTCTTCTAGAGTTCCTGATCTTCTGGAGATACACATGATACTCTACCATCGAACTTGCAGAGTCT
+
5:<<8:6/::9///99/56;;;==;@?@?;:;;9?;9<377)//)//)/99/0)5;444.478849447@B:95;;>>>7::88+43-38:::18843;6;34/3=6888=>D@D@@@BBCG@BBB?C@CCCCCCBB@BBCC@DBCCDCCBBCCC@@ABD@CBA>BC@D@BB@@@BBBB@CCBFD;DAF?AA@@@0@BBCC=CCCF>C;;<<9;DJD5BBCCB?B@BD@BA@@@AA?B?BBDBBB@;;;@BBCDCCCBCDDCBBBBCCCC>ABBBB<>>>ABACABAB9
@ATNG8:00716:03265
GATGTAGAGAGACTGTAGCGCACCCAGAAGATCAGGAACTCTAGAAGAATTCAGATTTTTAACACGAGAGTAAACGTAAAAAGAAGGTTTTACAAGACTCACGTTAACAATATTGCAGCAGTACGCACACAATCGAAGCGCAGTAAGGATGGCTAGTGTAACTAGCAAGAATACCACGAAAGCAAGAAAAAGAAGTACGCTATTAACTATTAACGTACCTGTCTCTTCCGAAACGAATGAGTACCTCTCAGACGCTCGTCCTACCATCGAACTTGCAGAGTCT
+
=<<<666==<<<<666>>=ABBBE>BCD@DBBBDB7;7:@?ACBB?CC@D????A@@@A2A?BBCBBBBBBBB9A9;5555'9@=<:DDD:CCFAHC;:;DFDG@CACC@BCB?CBBBCA<<:@@>>@AAB?AAAB?BABAABBB?B@ECC@CCDBBACB@CDBBCB>AA?????CBAAB=@A@?BABBA/@@=C????A???=A=@??B=B;@ABDB9:::AA@A7979AA9ABB?BBBCCAC?CCB@@A>>>>>>@@B=@@@<AAA>>=CC<>>?@@A@@?
@ATNG8:00750:03287
GATGGTAGCAGACGTGACAGAGCGCCAGAAGATCAGGAACTCGTAAGAAGAATTCAGATTTTTAACACGAGAGTAAACGTAAAAAGAAGGTTTTACAAGACTCACGTTAACAATATTGCAGCAGTACGCACACAATCGAAGCGCAGTAAGGATGGCTAGTGTAACTAGCAAGAATACCACGAAAGCAGAAAAAGAAGTACGCTATTAACTATTAACGTACCTGTCTCTTCCGAAACGAATGAGTACGATGAGAGAGCTCTCTCTACCATACGAACTTGCAGAGTCT
+
/777)//044;555<<656=;655;55555::>444./)/////616838817166---555'5(---//333333(3344999(9;7<4;;;0;>>8666655<<<8>8;;<?AA@@A?BCAAABBBBBBCBB@BAAA000AA@ABB>>:@00-0@@=?@AA???>BBC@CC?B:917>>>>488@@=AAA/??<??===;;;;7;;??@B7;6;=@@@?AA999AB>B>BBA=?7708???BBBBB?@@A@???AA@556>::95:///9<7;;-878/:8--,
@ATNG8:00763:03256
GATGTAGCGCACACATATACAGTACTCATTCGTTTCGGAAGAGACAGGTACGTTAATAGTTAATAGCGTACTTCTTTTTCTTGCTTTCGTGGTATTCTTGCTAGTTACACTAGCCATCCTTACTGCGTTTCGATTGTGTGCGTACTGCTGCAATATTGTTAACGTGAGTCTTGTAAAACCTTCTTTTTACGTTTACTCTCGTGTTAAAAATCTGAATTCTTCTAGAGTTCCTGATCTTCTGGGTGTATCAGCGAGTATCTACCATCGAACTTGCAGAGTCT
+
@@@A@::599BB>AC;;;BBBCBAAC>>B@B@?C9@@<?<@@BBBBB?ACBBC?@=@;99469@@BB@CC@@=@?A@@0>?;?@GG>CCBB>BAB<AC>;;;B@@<@AABAAAC@CCC?C@DCBBBBBB=BABB8;:ACBBBBAAABBA:9::@;;99A@D@AABHHBBB@=@====0>=@=ABBBA0=>::;/99==???>9;69AAA1=B???@C@BB?BBBBBBA?A<??AAAA?AAAB=B@@@B;;;CBBACCBBBBA=@@BBB?BB?CBCBBBBA?
@ATNG8:00744:03326
GATTAGAGAGACTGTAGCGCACCCAGAAGATCAGGAACTCTAGAAGAATTCAGATTTTTAACTCGAGAGTAAACGTAAAAAGAAGGTTTTACAAGACTCACGTTAACAATATTGCAGCAGACTCACACAATCGAAGCGCAGTAAGGATGGCTAGTGTAACTAGCAAGAATACCACGAGAGCAAGAAAAGAAGTACGCTATTAACTATTAACGTACCTGTCTCTTCCGAAACGAATGAGTACGAGAGTCAGAGCAGAGCTACCATCGAACTTGCAGAGTCT
+
9<@9BCDDDDBB@BBCDCCCBBB>BCC?BCCCCB?C?BBBBBAB?BC<>:=>>89999(9?ABBBBBBDCB@6>>:;;;;*;B;@5:::*9@@=<B=BCHECC@C@AA=ACC?C?AACCCBBBCCCCBA?ACCC?BBBABBBB?B?CAA=@BBBB@@A>AAAABB>@@<@AA>AAAAABBBA=987738=:?ABBCCCAA?@@CDED?B?BBBCC?CAAABBC?B>BBC>BBB?BBBCBBAAA?@@BB@B@BBBBB@@@BC>BA@@B<@@=ABB>>@>>>
@ATNG8:00745:03327
GATGGTAGATATATGCACGCTCTACCAGAAGATCAGGAACTCTAGAAGAATTCAGATTTTTAACACGAGAGTAAACGTAAAAAGAAGGTTTTACAAGTCTCACGTTAACAATATTGCAGCAGTACGCACACAATCGAAGCGCAGTAAGGATGGCTAGTGTAACTAGCAAGAATACCACGAAAGCAAGAAAAAGAAGTACGCTATTAACTATTAACGTACCTGTCTCTTCCGAAACGAATGAGTACATAGATATACGTATAGCTACCATCGATTCGAGGAAGTCT
+
8:8:7;;<AA@CD:6666555<<<@7;;@9<AA@@@?B=B=;455;7::7=688333333$7577333389777.3344444$4<39.555&5<<;@:659:;49.4.4;8=<><?@BBBBBBCCBBBBBBC?CCCB?BBCCCCBA?C@C<<8;@@@BBBB@BBBBAA>AC@BBA?BBCCD>B8999CCCC1?;<>==@@A@@A>D;?>>><B=??;;;=A@>>BBB?B8ABC>CAB?BBBBBAB???AAA>@=>::;@B>>>DH<>>;;;<:=>>>;>6889/
@ATNG8:00750:03317
GATGGTAGGCGTGTGAGAGTCTGCCCAGAAGATCAGGAACTCTAGAAGAATTCAGATTTTAACACGAGAGTAAACGTAAAAAGAAGGTTTTACAAGACTCACGTTAACAATATTGCAGCAGTACGCACACAATCGAAGCGCAGTAAGGATGGCTAGTGTAACTAGCAAGAATACCACGAAAGCAAGAAAAGAAGTACGACTATTAACTATTAACGTACCTGTCTCTTCCGAAACGAATGAGTACATAGATATACGTATAGCTACCATCGAATCCTCTTAGTCT
+
6A>>?CCC@DABBCCCCCC@@ABBA6=DEAFCCC@@<??BADBCBB?AB8:69??7888-:<@ABBCCCBBBA;@A88888(:<9>3877&7993:73:>>;;;8=:>?:?;:5;;==>>>>AAAA@==;A;?=>A:;;<<9::>:>=C@B@B;:;>?>?<??@@BB?BB>AAB?BA>>=3:8;87787)8=9>AB@687A@@;@<@:::=B=@==>><>>A@@@@;>:===4899>@AAB::8????@@DDA?@@A?;;:A@@:>A?>>:>>:;;;;A::;?
@ATNG8:00728:03354
GATGGTAGAGAGAGCTCTCTCATCGTACTCATTCGTTTCGGAAGAGACAGGTACGTTAATAGTTAATAGCGTACTTCTTTTTCTTGCTTTCGTGGTATTCTTGCTAGTTACACTAGCCATCCTTACTGCGCTTCGATTGTGTGCGTACTGCTGCAATATTGTTAACGTGAGTCTTGTAAAACCTTCTTTTTACGTTTACTCTCGTGTTAAAAATCTGAATTCTTCTAGAGTTCCTGATCTTCTGGTATACACACTCGCTCGCTATCGAACTTGCAGAGTCT
+
BBDC@CCCBCBBCCC;;9CCCCIEDCCCCKBB?ADEF>CC?B?CCCCCCC<@ABBG@B>@AAE?C?CBCBCCB<A487878)9;4?::918BAA;???:>>9?:97BC?DBB@@@=>;>@@:><>A@A@@@D8==AC:>>?>>>>;=??AA?@?A:>>?>@?<?<>>>@@@@=>:=@@ED5A<A<AAAAA/AB8881998///=;<?<AAAA/A;;;D=C=AA=B@@@;;;<@<@@>>>A;??A>>>>@@A???@@@@@@A>>>@D@@<>>:=>@@@AA>?
@ATNG8:00752:03352
GATGGTAGCAGACGTGACAGAGCGCCAGAAGATCAGGAACTCTAGAAGAATTCAGATTTTTAACACGAGAGTAAACGTAAAAAGAAGGTTTTACAAGACTCACGTTAACAATATTGCAGCAGTACGCACACTATCGAAGCGCAGTAAGGATGGCTAGTGTAACTAGCAAGAATACCACGAAAGCAAGAAAAAGAAGTACGCTATTAACTATTAACGTACCTGTCTCTTCCGAAACGAATGAGTACTGCGTCTCACTCTCGCCTACCATCGATTCCGGATAGTCT
+
ACCC?BA@<DGDCCBB@>DECCAA@@BBC?BBCBCE@D=@?BBBBB@CF=@>@BBBBCCC3C?BBA???:97BB9>?;;;;;';@;@49:;&9@@=@CBBCECBB>A?@?<@AA?BCCBBBCCDCCBCDBBBCC@A@@BCCBBAAA=A=A;;6;AAAABBB?BDFCBB?BC@BBB?ABCCC<A??:=:::9+9=9:688:>::;5;;@BBB;A;AAEEE@A@@CCCC?C?BBB;A??:::9AAABBBBBCCBBBBBBCCCC=ABBAA978:>8>4?;>>>?837
@ATNG8:00721:03419
GATGGTAGGCGTGTGAGAGTCTGCCCAGAAGATCAGGAACTCTAGAAGAATTCAGATTTTTAACACGAGAGTAAACGTAAAAAAGAAGGTTTTACAAGACTCACGTTAACAATATTGCAGCAGTACGCACACAATCGAAGCGCAGTAAAGGATGGCTAGTGTAACTAGCAAGAATACCACGAAAGCAAGAAAAAGAAGTACGCTATTAACTATTAACGTACCTGTCTCTTCCGAAACGAATGAGTACGATGAGATCTCGTGTGCTACATCGAACTTGCAGAGTCT
+
@ACC@DCC@BCB;;6CDCCCCBBB>8?CD<DCCBCC>A=A@<<@00+0<2;4099??BAB+A<@<<@AAAAAAA8>>789999$93138<==188848;<CCB@>>:=;??:>=@=>>>@@?;988??A;;;E=@@??;;;;<==878*87<=B?BB>@@AAA=A@>>BD>9999B@;@=999+88717<:<;.7929>>;>>====A=BB==:=<@@:;;;>??A>=>=D=A=>2:00+000=;??CD===BE@==888?898@A???A==9=>:>;;;===@>
@ATNG8:00749:03414
GATGGTAGTACATGATAGACGACACCAGAAGATCAGGAACTCTAGAAGAATTCAGATTTTTAACACGAGAGTAAACGTAAAAAGAAGGTTTTACAAGACTCACGTTAACAATATTGCAGCATTACGCACACAATCGAAGCGCAGTAAGGATGGCTAGTGTAACTAGCAAGAATACCACGAAAGCAAGAAAAAGAAGTACGCTATTAACTATTAACGTACCTGTCTCTTCCGAAACGAATGAGTACAGAGAGTACGATATGTCATCGAACTTGCAGAGTCT
+
CCBB>BCCDCBBBDCCBBBD999CC@ECC@CCCB@@799;ABBECB@BB>B>@ABAAAAA2B@CCCCCCCCCCE>BBBBBBB1BB@CBCCC9CCC@CCCCCDCCB?B?CC@DBB=AABBBBC?BCBBCCC@@?@DCC@CBBBCCBC?C@CCC?BBCCBBBC?CCCBBB>BC@BBB>BC@@@<@AA?BCCAA/CB?BBBBBBBBD>@>AB@A>@?BBBBB?BABB@@@>A>DA?9ACC??>>BCCCBB@@@BBBBAAAAAA@@=ABBB>B>9<<>B>@???
@ATNG8:00720:03462
GATGGTAGTGATACAGATCAGACACCAGAAGATCAGGAACTCTAGAAGAATTCAGATTTTTAACACGAGAGTAAACGTAAAAAGAAGGTTTTACAAGACTCACGTTAACAATATTGCAGCAGTACGCACACAATCGAAGCGCAGTAAGGATGGCTAGTGTAACTAGCAAGAATACCACGAAAGCAAGAAAAAGAAGTACGCTATTAACTATTAACGTACCTGTCTCTTCCGAAACGAATGAGTACGATGAGAGAGCTCTCTCTACCATCGAACTTGCTGAGTCT
+
@CBC?BEBBBBDCCCFCCCCCCCDD@DCB?CBBBBB@A?ACD:98=8??4<<998@>99:)828AB9:7A@CB=38894444$4;7;.999&5@<?CCC;:;CCCAC@DD@BCB@DBABBBBBCCCFD;;;C@C@@@=@ABBCCBC@DADBB>BDCEDCBC?CCCCDB?AA>ABB<?>CDD>A7849@@@A2BD?BAA>@@@@A7;8;@BB<@<@@BBC@DCAAABC=?>@DD>BBB?BBBBBBBBB999BAAA@??>>=====?;@@@?B=AC=BA@>>>===
@ATNG8:00739:03499
GATGGTAGCAGACGTGACAGAGCGCCAGAAGATCAGGAACTCTAGAAGAATTCAGATTTTTAACACGAGAGTAAACGTAAAAGAAGGTTTTACAGACTCACGTTAACAATATTGCAGCAGTACGCACACAATCGAAGCGCAGTAAGGATGGCTAGTGTAACTAGCAAGAATACCACGAAAGCAAGAAAAAGAAGTACGCTATTAACTATTAACGTACCTGTCTCTTCCGAAACGAATGAGTACTGCGTCTCACTCTCGCCTACCATCGTCCGTTAGAAGTCT
+
@CAB@BCCCCCBBCBBCCDGDDDDD?CBB?BCCCAA?A?BBBBBCD@BB?B?@A?89888(9<ABBCCCBB??>5<>9::;.:B9<8<@@+0//9999?>CCC@C?BB@BDD?@@BBCCBCBBCCBAACC@DCCC<@@BBBBBA?DAC??=?CBBBBBC@BBAA@A@CC@>>?>AACCC>AA@=@@@@@2<A;A:::@A@@@;@:??AA;@<>ABBB@BBBBBBB@B?BCC>BBB=@@BCCBBAAABBBBCBBBBBBBC?CBC?CCCCDD?DC?CCC?BBBB
@ATNG8:00726:03593
GATGGTAGCGCATATCAGCGCAGCCCAGAAGATCAGGAACTCTAGAAGAATTCAGATTTTTAACACGAGAGTAAACGTAAAAGAAGGTTTTACAAGACTCACGTTAACAATATTGCAGCAGTACGCACACAATCGAAGCGCAGTAAGGATGGCTAGTGTAACTAGCAAGAATACCACGAAAGCAAGAAAAAGAAGTACGCTATTAACTATTAACGTACCTGTCTCTTCCGAAACGAATGAGTACGATGAGAGAGCTCTCTCTACCATCGAACTTGCAGAGTCT
+
BC>?<@;66BFCBB@CCCCBCCCCC>BBCACBBCCE?A?@BEBBCC?BB?B?A?A:::::*;@BCCDCCCCCCC=BA9999*;A=A5;;;*:C@=BABBCD;;9@B@BC@CDC?ACABBBBBCBBBBBCCC@CDCC?BBCCCCBB?CACA@?@DBBBBBC@DCAABB@BB>@@@598@@>9=<<899999(9A<A:9:BBBBC?B?A?DE:>:>@CCCACCBBAAA<@=@BB<B@@>@BBCDBAAC>>>CAACCCBBBBB=;@A>556<A:<<:===AAB;::
@ATNG8:00728:03580
GATGGTAGGACGAGCGTCTGAGAGGTACTCATTCGTTTCGGAAGAGACAGGTACGTTAATAGTTAATAGCGTACTTCTTTTTCTTGCTTTCTTGGTATTCTTGCTAGTTACACTAGCCATCCTTACTGCGCTTCGATTGTGTGCGTACTGCTGCAATATTGTTAACGTGAGTCTTGTAAAACCTTCTTTTTACGTTTACTCTCGTGTTAAAAATCTGAATTCTTCTAGAGTTCCTGATCTTCTGGCGCGTATGTATGTCGCCTACCTTCGAACTTGCAGAGTCT
+
48;>7;<=;@<0//--///875568<;;;B@@>BAAB<CB?B@CCGCCCC@CCBBB@C@CDBB?C?CDDCCBCCCBCCCCC1CC@CBBB>BC@B@CBB?CC:;:BBBB@BCBBCBBB?BBB?B>BCBBB@<=9>?A@<CCCAAADDCCCCBBAAA@BBB@BC?B?ABCCCCCDC>A::;:6:>B=:::::*:CCCC>AACFGBB:::4:;;;*;BAAA@B@DI?BCFBBBA?A@BDABAB>BABAECB@A@@@@ACCBBAB?AAC@C@BAD=@@5::A::9@@@
@ATNG8:00758:03557
GATGGTAGCGAGCGAGTGTGTATACCAGAAGATCAGGAACTCTAGAAGAATTCAGATTTTTAACACGAGAGTAAACGTAAAAAGAAGGTTTTACAAGACTCACGTTAACAATATTGCAGCAGTACGCACACAATCGAAGCGCAGTAAGGATGGCTAGTGTAACTAGCAAGAATACCACGAAAGCAAGAAAAAGAAGTACGCTATTAACTATTAACGTACCTGTCTCTTCCGAAACGAATGAGTACGTGTGCGACGTGTCTCCTAATCGAACTTGCAGAGTCT
+
CCCC?CCBBBCBAABBDDCCBCCCC?BBD?CFBBBB?B@CCCCCCA?AA?C?CCCBBCCD5FFCCCCDCCCCCB9??:;;;;*;@=@=AAA7ACC@CBBBCCDCC@C@BB@BBB@BCB?@@CBCCCCDAAAEADFCC=AACBBBAB@CACA@?@CCCBBBC@CCA@@@@BB?@@@<?=??>9=8939AAAB3BC?C9:9BBCAA>A?C??>=D<BBCBB@BBBBBCC?A>ACD?CBB?BCCCCCCBBBBBBBCDBBBBAA@=??>BBA@;?A;A>@@AA;88
@ATNG8:00721:03684
GATGGTAGCGCATATCAGCGCAGCCCAGCAAGATCAGGAACTCTAGAAGAATTCAGATTTTTAACACGAGAGTAAACGTAAAAAGAAGGTTTTACAAGACTCACGTTAACAATATTGCAGCAGTACGCACACAATCGAAGCGCAGTAAGGATGGCTAGTGTAACTAGCAAGAATACCACGAAAGCAAGAAAAAGAAGTACGTTATTAACTATTAACGTACCTGTCTCTTCCGAAACGAATGAGTACTATGTAGAGCTCTATACTTCCATCGAACTTGCAGAGTCT
+
=8895><?A@AB669CBBBBBBBBA8<0//)///:;;)4.44::::;533-3233499999(9499;;>>><BAG>BCDCEGE5CB?B<AAA9AEDBH:;;BDEED?B?BB?CCC>AAEECBBBCABBDCCCCBFBBB>@@CCCCCC?DAC@@>@CBBCCBB@A@@@@?=AB>BDB=???==5=9939???@2@A?BABABC<::4:??????A>9886>9==?>>>>8>8===7=;;5:=>;;;?888?A>CCCCA=<<AAAC7=7=>>>?9>>5:::>>>?87
@ATNG8:00729:03706
GATGGTAGCGCATATCAGCGCAGCCCAGAAGATCAGGAACTCTAGAAGAATTCAGATTTTTAACACGAGAGTAAACGTAAAAAGAAGGTTTTACAAGACTCACGTTAACAATATTGCAGCAGTACGCACACAATCGAAGCGCAGTAAGGATGGCTAGTGTAACTAGCAAGAATACCACGAAAGCAAGAAAAAGAAGTACGCTATTAACTATTAACGTACCTGTCTCTTCCGAAACGAATGAGTACGTGTGACGTACGTGAGCTACCATCGATTCGAGGAAGTCT
+
CCED@DA;@?BBBCCBCBBBDDCCC>CCC@BBBCBB<@=@CBAA??;993:29=@@>@@@0@=BCBABCBA@AB9AA;;;;;*;@<@<ADD8CDB?BAAABCD@A?A?BC@@@@?CBABBABBDCBBBDBBBADCCC@BBCCCAA@@C@C@@>@CBBBCCB@BCCCDC>BB?AAA?A@@AA7???<@@@A@2@A>A:::BBBDC?C?AA??;?<@@BBB@BBBCC@?>??BCE@DBB?AACCCBBBAAABBCBBBDCCCAAADCC@B889CC>ABCB?B?C???
@ATNG8:00762:03822
GATGTATATCGCGTCGCTATCCAGAAGATCAGGAACTCTAGAAGAATTCAGATTTTTAACACGAGAGTAAACGTAAAAAGAAGGGTTTTACAAGACTCACGTTAACAATATTGCAGCAGTACGCACACAATCGAAGCGCAGTAAGGATGGCTAGTGTAACTAGCAAGAATACCACGAAAGCAAGAAAAAGAAGTACGCTATTAACTATTAACGTACCGTCTCTTCCGAACGAATGAGTACTATAGACTATCTGAGACTGCCAAGGCACACAGGGGATAGG
+
BCABACBCCCCBBBBBBBBCFACCD?CCBBAA?A?BACCCCD?BB?B@CB@:;:::)9?AAC??@BBCCC9@?;;;;;*;C>CJ6<<<6<BB@AAABACBBB?B@CB@BCB>AABBCCCCCBBBCBBAC@CCCC?BBBBBBBB@D@B@@=?CBBBBBC@BB???A?BC?CBB=@@@>>8=8837?BDB/AA=;;;@ABBBA;@;AAAA:=:>?BAB>????AB@C?CC@CBB>AABB:9999BBCBBBBCCAAABBBBBB?C<?<>BC@@@@AA/:;888
@ATNG8:00763:03832
GATGGGTAGTGGATAGCAGATCAGACACCAGAAGATCAGGAACTCGTAGAAGAATTCAGATTTTTTAACACGAGTAGTAAACGTAAAAAAGAAGGTTTTACAAGACTCACGTTAACAATATTGCAGCAGTACGCACACAATCGAAGCGCAGTAAGGATGGCTAGTGTAACTAGCAAGAATACCACGAAAGCAAGAAAAAAGAAGTACGCTATTAACTATTAACGTACCTGGTCTCTTCCGAAAACGAATTGAGTACTGCGTCTCACTCTCGCCTACATCGAACTTGCAGAGTCT
+
::4:4)44444.45555:;5566:<;<<8;;;8665>=:50+/6///;;;6;;=B>A@///8888$8(/////33333;<5;466????%==7<.555&555.5<<;;@>99.9294.4=>.55>555;<<<@==@AA@<@A>?;>?CABAA@9@<?;;29=<8<::>9==>===9;;8><:499333,3994333337#/:3///.33865(.(....(.366998.44.488<=7:5////&///)/(////78333;554776///79<6<:9444396==5886///666
@ATNG8:00781:03232
GATAGCTCGCTGATGATATCTCCAGAAGATCAGGAACTCTAGAAGAATTCAGATTTTTAACACGAGAGTAAACGTAAAAAGAAGGTTTTACAAGACTCACGTTAACAATATTGCAGCAGTACGCACACAATCGAAGCGCAGTAAGGATGGCTAGTGTAACTAGCAAGAATACCACGAAAGCAAGAAAAAGAAGTACGCTATTAACTATTAACGTACCTGTCTCTTCCGAAACGAATGAGTACGTGTGACGTACGTGAGCTACCATCGAACTTGCAGAGTCT
+
@B96:>A<<@:;9JAAACDCCC@CCD@BBCIBA?A?DBCAABD@BB?B?BBBBBCCC3B@BB@>?CBA??=5=?;;;;;*;A>B?CCC9CCC@CCCBBCDGD@C@CC?CBC@CBAAAABJDEDCCCBBB@BABC@CAAAAAAC?CABAA?ABBAABCC@BBBBAB@BC?BBB>BB<;;33334>CCCC3=>:>??>;<;A@<?;?@@D=D=>>BCD@BCDA@?@6:49AA;A@@498>?@@BBBBB>BCBCBBBBBBBB???>???AA>??<?AAA=>>?<
@ATNG8:00791:03229
GATGGTAGCTCTGCTCTGACTCTCGTACTCATTCTGTTTCGGAAGAGACAGGTACGTTAATAGTTAATAGCGTACTTCTTTTTCTTGCTTTCGTGGTTATTCTTGCTAGTTACACTAGCCATCCTTACTGCGCTTCGATTGTGTGCGTACTGCTGCAATATTGTTAACGTGAGTCTTGTAAAACCTTCTTTTACGTTTACTCTCGTGTTAAAAATCTGAATTCTTCTAGAGTTCCTGATCTTCTGGTGTCTGATCTGTATCACTACCATCGAACTTGCAGAGTCT
+
////17////45;:;>BBB6965995449944.44333(3;6;4:554<<=8<====7;7;=:=171///9-////(/////$/838:==6;677)/)/;4:>7B=BBAE@CC>>669@<?AB?B?CCA@ABAA=@@@A;A@@@@@@@A;;:AAAAA>AAA?AA=@;@:;:B@BBC<@;;;;*92:2:999*5::AA3;69599995949999(99955.56;;;=@@@@AA>A898AC@@;?>B=::;9:999AAC@?>99999929999?458;??;;;;=88
@ATNG8:00773:03273
GATTAGTATATCGCGTCGCTATCCAGAAGATCAGGAACTCTAGAAGAATTCAGATTTTTAACACGAGAGTAAACGTAAAAAGAAGGTTTTACAAGACTCACGTTAACAATATTGCAGCAGTACGCACACAATCGAAGCGCAGTAAGGATGGCTAGTGTAACTAGCAAGAATACCACGAAAGCAAGAAAAAGAAGTACGCTATTAACTATTAACGTACCTGTCTCTTCCGAAACGAATGAGTACACATCGTCGTGTCGTGCTACCATCGAACTTGCAGAGTCT
+
CBB?CCBBBB@AACBBBCGCCBB?AA@@CDDCCC@C?CBDDCDB@BB?BACBA@@@@@1@@BDC@@@ACCCB<AA;;;;;.;B?C>BBB<BCFACBBBCCDCB?C?BB?BDD?AABBCCCCECCCCCBBB?BDBB?BBBBBBBB>B@CAA>ACCCCCCC?BBB@@@?DD@??@9:9ABA;???<;EEDD/CB=B888?AAAA;A;A???;@<@ACBB?BBBBBBB?A?BAA=BBB@BBBBBBAAABAA??BBBCBBBBA@@@@=????>?AA<???==>>>@
@ATNG8:00812:03250
GATGGTAGAGTACAGTGTAGTAGACCAGAAGATCAGGAACTCTAGAAGAATTCAGATTTTTAACACGAGAGTAAACGTAAAAAGAAGGTTTTACAAGACTCACGTTAACAATATTGCAGCAGTACGCACACAATCGAAGCGCAGTAAGGATGGCTAGTGTAACTAGCAAGAATACCACGAAAGCAAGAAAAAGAAGTACGCTATTAAATATTAACGTACCTGTCTCTTCCGAAACGAATGAGTACACATCCGTCGTGTCGTTCTACATCGAACTTGCAGAGTCT
+
DBBB@C966?>><==>>>====BCD;?@@?ACBABB?B>AAB@@@B?AA?BACD?:9999$76;<==<8;;333(39;;999$5<49.555&5<>:>C>BBCCCC=@=;;5;;B?CAB?BBCCHDC@@@A@B?CCCC>?@A@@ECC@C@BBB?BBBAABBD?DBAAAB?CD@ABB<??999,9:8188888(/;76///98;=<)//)///5838;C>>;=44389<,757CC;BBB<@@@@@BBCA><<8<577;;8:?@8@@BBBBB@B?>A=A>>>>;---
@ATNG8:00771:03345
GATGTAGGACGAGCGTCTGAGAGGTACTCATTCGTTTCGGAAGAGACAGGTACGTTAATAGTTAATAGCGTACTTCTTTTTCTTGCTTTCGTGGTATTCTTGCTAGTTACACTAGCCATCCTTACTGCGCTTCGATTGTGTGCGTACTGCTGCTATATTGTTAACGTGAGTCTTGTAAAACCTTCTTTTACGTTTACTCTCGTGTTAAAAATCTGAATTCTTCTAGAGTTCCTGATCTTCTGGTGTCGTCTATCATGTACTACCATCGAACTTGCAGAGTCT
+
BCCBCCC@CC@A@BBBBBBBBBB@BBBCDCC?BBDD>CC=A=ADDCDDD?CCCCC@C=CCCC?C?CCDEGCCCC@BBBBB5BC?C???<?BEC@BCD@CE?@@@CBC@CBBBCCCD?BBC?C?BBCCBBBB?CCCC>A@CCBBBCCCCCAACCBBBB@=?>9><??@CDCBCA=B;;;;.;>C><;;;.;CCCK?DCECIECA@A5;;;;*;BBA@?A@HD@CCCBBBB?B@CCBBCD?DCF@BBCCCCB@ACCCBBACCCCD?CBBBA>AB?BBDCAB@??
@ATNG8:00775:03302
GATGGTAGTGCGTGAGAGAGAGACCCAGAAGATCAGGAACTCTAGAAGAATTCAGATTTTTAACACGAGAGTAAACGTAAAAAGAAGGTTTTACAAGACTCACGTTAACAATATTGCAGCAGTACGCACACAATCGAAGCGCAGTAAGGATGGCTAGTGTAACTAGCAAGAATACCACGAAAGCAAGAAAAAGAAGTACGCTATTAACTATTAACGTACCTGTCTCTTCCGAAACGAATGAGTACGAGAGAGCACACGTGTCTACCATCGTCCGACTAAAGTCT
+
@?CC@CCCCCCCCCCCCFDCBBABB=BCCADDDC?@>A=@@DAAAC@AA>A?A?A89999':8@AABBBCCAAA9?@;;;;;*;@>?>BBB7BCCACCFCCCCBC@B@BE@BCC@CCBBBCDBCCBBBDBBB?CCCC?BBBB@@@B@C?C999:CBCBBCC@BBBCCB=AA?AAB=@?CCC=???;>@@@A2AC?@;;;@AAAA<A;@@AD;>;>ABBB@AAA@@BC@B@BDC>BBB>AACBBBAAADBBA>>>BCCBBB>>><=7=888?B?BA???@9CAAB
@ATNG8:00802:03325
GATGGTAGTATCTGCACACTCTGTCAGAAGATCAGGAAACTCTAGAAGAAGTTCAGATTTTTAACATCGAGAGTAAACGTAAAAAGAAGGTTTTACAAGACTCACGTTAACAATATTGCAGCAGTACGCACACAATCGAAGCGCAGTAAGGATGGCTAGTGTAACTAGCAAGAATACCACGAAAGCAAGAAAAAGAAGTACGCTATTAACTATTAACGTACCTGTCTCTTCCGAAACGAATGAGTACTATAGACTATCTGAGACTCATCGAACTTGCAGAGTCT
+
55==5:;;:<@@;58:.,,,,,,,-/:;.55559<.44)444///:5//)/75//333888$3-3333:9:::<<<1334:<::'88271777+733,3;:99>97703=AA?@>><>@B>CBCC@@?CC9;:E@BBBC@BBBB???A<@=@@@=ACBBBCCC@BBBAAA@??=???:==>>D;???8:;:;:+:>=A888>A@AA<?;?@@D<>;>>CCC?BBBBACB?B@BBB>B@@=@CBBBBBBB99:?=A:::95488<554;;33,33,373333788
@ATNG8:00780:03386
GATGGTAGCGCATATCAGCGCAGCCCAGAAGATCAGGAACTCTAGAAGAATTCAGATTTTTAACACGAGAGTAAACGTAAAAAGAATGGTTTTACAAGACTCACGTTAACAATATTGCAGCAGTACGCACACAATCGAAGCGCAGTAAGGATGGCTAGTGTAACTAGCAAGAATACCACGAAAGCAAGAAAAAGAAGTACGCTATTAACTATTAACGTACCTGTCTCTTCCGAAACGATGAGTACCTCTCAGACGCTCTCCTACATCGAACTTGCAGAGTCT
+
:55505;;<@966>>>BABAA>;994/994///99:)505==;:;<7::0403:<<<;;=$515555;;<<>=>)///////$/;)//)///&/::5><<<>BBBA:@<??;?CC?@AA8:9@@@969>>AAABCCBB@BCCCDBCB<@;@::79DCCCBCB?A@9::817:7<:;9=;=9928<<;ABBBB/<;578;;?@CCB?B?CAAA:A<;;BLEABCCCDDD@A@BAA9@000/08<==;@>==>8833389;;68;;;;@AC>AA998998::00
@ATNG8:00792:03453
GATGGTAGGTGCAGCATGAGTGTATCCAGAAGATCAGGAACTCTAGAAGAATTCAGATTTTTAACACGAGAGTAAACGTAAAAAGAAGGTTTTACAAGACTCACGTTAACAATTTTGCAGCAGTACGCACACAATCGAAGCGCAGTAAGGATGGCTAGTGTAACTAGCAAGAATACCACGAAAGCAAGAAAAAGAAGTACGCTATTAACTATTAACGTACCTGTTTCTTCCGAAACGAATGAGTACGATGAGAGAGCTCTCTCTACCATCGAACTTGCAGAGTCT
+
BB;;69<<.4/@0//99>ACCDBAAA<A?>5?@<>=B>B?BBDCDEE@@@<@<@AAAABBB2A?BBBBBCCDBBB9AC;;;;;$;@;>?B@B2BAA:ACCCDCDAA>A?BB>BBA9BBBCCCCDCCCCCCCCC@C@@@@CCBBBBAB>B?BAB?BBBBCCCC@BBBBCC@BB?BBB?BBBBA=?>>999999(:@;@9::BECBF8;8;?@@8=:<>CBB@BDCD>CC@B@CDG<@@@=@@??ABABABBBBCDBBBBB???CCCC>AAAAA<>=7::@@@@<<>
@ATNG8:00811:03472
GATGGTAGACATATCGTACTCTCTGTACTCATTCGTTTCGGAAGAGACAGGTACGTTAATAGTTAATAGCGTACTTCTTTTTCTTGCTTTCGTGGTATTCTTGCTAGTTACACTAGCCATCCTTACTGCGCTTCGATTGTGTGCGTACTGCTGCAATATTGTTAACGTGAGTCTTGTAAAACCTTCTTTTTACGTTTTACTCTCGTGTAAAAATCTGAATTCTTTCTAGAGTTCCTGATCTTCTGGGTGCGCTACAGCTCTCCATCGAACTTGCAGAGTCT
+
AACC@CBAACCDCCBBCCFFDBBBCCCCCCCB>ADCE>AA?A?BBBCAAB?DAAAB?B@BB@B>B?BBACCCD@A>ABB=B+CB;@888,7??>?BBB@CF???;>>B<@>>>@@@>:>>?<?=AAA@>=>?;A>@>:>>>>==>B@@@AA@@@@<>>><AA<A6<<>ABA???;?AABD2@<?:88888(8:////(/66///;87;????*999>><A;::939?==:==9=-//::>?<@@BB:>>>>>>>?>>>@>>><AAA<<8<<8<===@@@=>
@ATNG8:00795:03529
GATGGTAGATATATGCACGCTTTACCAGAAGATCAGGAACTCTAGAAGAATTCAGATTTTTAACACGAGAGTAAACGTAAAAAGAAGGTTTTACAAGACTCACGTTAACAATATTGCAGCAGTACGCACACAATCGAAGCGCAGTAAGGATGGCTAGTGTAACTAGCAAGAATACCACGAAAGCAAGAAAAAGAAGTACGCTATAACTATTAACGTACCTGTCTCTTCCGAAACGAATGAGTACTGTATCTATGTGTGCGCTACCATCGAACTTCAGAGTCT
+
5@>?@CBBBCDCCAAAEDA:;;09?<A@@>@BB?@@6;5:AABD@@=@D?C?AAA@A@AA2B=ABBAAABCA@A<ABCDDDC5CH@D@CJM<DBB@BCBBAAA;;7:?AA?BFK>ABBCFCCBBBCCCCB@@>@CBB?BBBBBBBB@B@D@@>?CCCCBBB@BBB@??=AA>???<????B;A98198888(8:5:<=@AB@@@B<>>>?<?<@ABBB@@@@AABB?A<@@A7@00,0@@@BBBCCABBCCAAC@A@>>>>AAA<AD>>>;@@<@@@@@@@?
@ATNG8:00782:03577
GATGGTAGTATCTGTCTACGAGAGCCAGAAGATCAGGAACTCTAGAAGAATTCAGATTTTTAACACGAGAGTAAACGTAAAAAGAAGGTTTTACAAGACTCACGTTAACAATATTGCAGCAGTACGCACACAATCGAAGCGCAGTAAGGATGGCTAGTGTAACTAGCAAGAATACCACGAAAGCAAGAAAAAGAAGTACGCTATTAACTATTAACGTACCTGTCTCTTCCGAAACGAATGAGTACACATCGTCGTGTCGTGCTAATCGAACTTGCAGAGTCT
+
CCBC@BBBBCBBBCGCCCCBCCCBC?BCC@CCBBBB?B?BBBBCCC?CC?C>@AB@???@2A?BBCCCCCDAAA9@@;;;;;*;D>C=AAA8ABFBICBBCBB:98;@BBADAA?ACC?@ACCDCCCCBBBB@BB@@=@CCABB??=@@CBB@BCCCDCCD?ABBAAA@CC?A??;?@AAA=????BDDCC3CC??===AD>::7::>>>?7;7;FCDD@CCBBC:95:=@@A<ACC>AAABBDCBBACABACCABBCBCBBBB>BBCC?BB?BBBBB@;;;
@ATNG8:00789:03578
GATGGTAGGTGCACATGAGTGTATCCACGAAGATCAGGAACTCTAGAAGAATTCAGATTTTTAACACGAGAGTAAACGTAAAAAGAAGGTTTTACAAGACTCACGTTAACAATATTGCAGCAGTACGCACACAATCGAAGCGCAGTAAGGATGGCTAGTGTAACTAGCAAGAATACCACGAAAGCAAGAAAAAGAAGTACGCTATTAACTATTAACGTACCTGTCTCTTCCGAAACGAATGAGTACGATGAGAGAGCTCTCTCTACCATCGAACTTGCAGAGTCT
+
@EFD@DBB?@;<?@@<<<ECC;;00,..-50--//:>7<9<<;;;==:;@<@=??>;;;;;':2:9@B@9;699:,95:5555$5:7=8===2=CC?A;;;@BB::8:=C@?BBE?BBABCDDCDBBBDCBBA@BCBB@CAAACBBB?B=A::6:A@@@BBB?BBBBBB?BB=AAC?CBBBB=?9949AAAA3AA=@??;@@@@A<@<@A@@<@<>:A@@=@BBBBCC@C>@@E>BBB?AABCCABAAABBBBBBBCBCAB??:@A>===>=5;;5;;===@B>>
@ATNG8:00765:03648
GATGACTCTCGTACTCATTCGTTTTCGGAAAGAGACAGGGTACGTTAAATAGTTTAAATAGCGTACTTTCTTTTTTCTTGCTTTTCGTGGTATTTCTTTGCTAGTTTACACTAGCCCATCCTTACTGCGCTTCGATTGTGTGCGTACTGCTGCAATATTGTTAACGTGAGTCTTTGTAAAAACCTTTCTTTTTTACGTTTTACTCTCGTGTTAAAAAATCTGAATTCTTCTAGAGTTCCTGATCTTCTGGGCTGCGCTGATATGCGCTACCCATCGAACTTTGCAGAGTCT
+
@@@ABBCCC?@@EDCCCC@C;;:;-;;255)499<<:::,0>>00*//(/8/33(33(3889;;;300*0;;;;;%//(/6666*6832+2255'565(8657:;9/9:<<;:778(6<<5<5;?===@@@:>@9;45:?@BBBBBBCBFBB00+...*..*.*.<<B@@?999,0=@@@@(0+0/)/9999<$77=?@@8@ABCBB<<00*/9999%9<=594:4:;49@>::..*.*-88<90*0000*////79==@@C@9;:@?9:9,0<@00+0<<5<><@AA@A@
@ATNG8:00767:03611
GATGGTAGAGTACAGTGTAGTAGACCAGAAGATCAGGAACTCTAGAAGAATTCAGATTTTTAACACGAGAGTAAACGTAAAAAGAAGGTTTTACAAGACTCACGTTAACAATATTGCAGCAGTACGCACACAATCGAAGCGCAGTAAGGATGGCTAGTGTAACTAGCAAGAATACCACGAAAGCAAGAAAAAGAAGTACGCTATTAACTATTAACGTACCTGTCTCTTTCCGAAACGAATGAGTACACACTCTCATATGACACTAACATCGAACTTGCAGAGTCT
+
AC@A>ACBBCBCCBBBBBCDDCBBB?BBD@DCCBBB@B@BCDCCCA?CC?B>BBA=>>>>1>?CCCCCCCBBBB<BBCBEDD5;;:;?CCD<CID@CCCBCCCCC?C?CC@CCC?BBABCCCCCCCCCBBBC?CCBB>A@@@BBBB>C@CCC?AACDDDBA?BBBBBA?BB?CBB=AA@@@;===9::999(9>:>;;;AAA;:7:7::>@<@<@>BBC?AABAA@??9@?@AA<BBB@BBCCCCCCAAABCD@>?A?ABCCAAA?CCBBBC?BA?CCBBBB;;;
@ATNG8:00767:03649
GATGGTAGCATCTGCATATCTCACCAGAAGATCAGGAACTCTAGAAGAATTCAGATTTTTAACACGAGAGTAAACGTAAAAAGAAGGTTTTACAAGACTCACGTTAACAATATTGCAGCAGTACGCACACAATCGAAGCGCAGTGAGGATGGCTAGTGTAACTAGCAAGAATACCACGAAAGCAAGAAAAATAAGTACGCTATTAACTATTAACGTACCTGTCTCTTCCGAAACGAATGAGTACGATGTGATCTCGTGTGCTATCGAACTTGCAGAGTCT
+
BAAC@B@>BCCAA@BCBABCAABCABBB@CCAACB>B?DHHDDBB?AA7:6;BBAAAAB2A=ABB???@AAAB>AA@@@@@1>B?B<BBB:BCB?BBBBBBCCC=A=<<5;AA<@@ABDDCCCCDA@ABAA>BBBB?BBBBBCBBBB>A<<7<@@A????<@@@@??<?F?A@@588><C:>=>:=?@AA/:958///;;???<B=B>>><@<>>BBC?BAAABBB=@=?BB>BBC?BBAABAAABAAAABB@A:::A@A@@@@A9979A@CCBCEB?;;
@ATNG8:00803:03612
GATGGTATCTATACGTATATCTATGTACTCATCGTTTCGGAAGAGACTAGGTGACGTTAATAGTTAATTAAGCTGTTACTTCTTTTTCTTTGCTTTTCTGTTGGTTATTTCTTGCTAGTTACACTAGCCATCCCTTACTGCGCTTTCGATTGTGTGCGTACTGCTGCAATATTGTTAACGTGAGTCTTGTAAAACCTTCTTTTTACGTTTTACTCTCGTGTTAAAAATCTGAATTCTTCTAGAGTTCCTGATCTTCTGGGATGTGTGCACAGTGCCTACCATCGAACTTGCAGAGTCT
+
/9//)////5::95544::::;;6669:99//----(-/27)//5/7///27///;<7<//6;<6;.5.5.5;;:<7<<>7;;=<<(444)44555&4444.4.46444(48-3333893:::8:<8838433(36=<<<=<000*00/0*/<A>A999>>>@90/;939/0+0<*0)0<==>>>55245959&56@799999(9>9999&9595995559.5:<:(:>:69169<@5;>>::::;??@A@CAA=AAAA<AAA@A;;<BBCBCCGACCCABBB@@<;;5;;AAACCAB
@ATNG8:00804:03610
GATGGTAGCTCTGCTCTGACTCTCGTACTCATTCGTTTCGGAAGAGCCAGGTACGTTAATAGTTAATAGCGTACTTCTTTTTCTTGCTTTCGTGGTATTCTTGCTAGTTACACTAGCCATCCTTACTGCGCTTCGATTATGTGCGTACTGCTGCAATATTGTTAACGTGAGTCTTGTAAAACCTTCTTTTTACGTTTACTCTCGTGTTAAAAATCTGAATTCTTCTAGAGTTCCTGATCTTCTGGATATGAGTGACTCGTGCATCGAACTTGCAGAGTCT
+
ABBC@CABADCCBBBABBEGICCBB@A@CCBB@BBBC>CB@C=AA:94;B?AEE;;8;>BABA=B?ACCCCBCCD@;;:::*9A>?AAB=BBBB?BBD?BB8;;BBBC@BCBBDCCC@CCC@C>BBBBBBBBAB@@@7;;AABABBBDBBB???@?A;;8;C?C@BBBCCCCCG<;;FED9C@D@DCDHH5BCCCC=CCAAAA000@<@@AD0A@A@C@C@CE@BBEEG@@?@@BA:;;@>@ADGCCCBCDCCDC@@@@@@@@?DCC@AA>AAAAABCCC
@ATNG8:00771:03742
GATGGTAGCTCTGCTCTGACTCTCGTACTCATTCGTTTCGGAAGAGACAGGTACGTTAATAGTTAATAGCGTACTTCTTTTTCTTGCTTTCGTGGTATTCTTGCTAGTTACACTAGCCATCCTTACTGCGCTTCGATTGTGTGCGTACTGCTGCAATATTGTTAACGTGAGTCTTGTAAAACCTTCTTTTTACGTTTACTCTCGTGTTAAAAATCTGAATTCTTCTAGAGTTCCTGATCTTCTGGATACACTCATGTGCACCTACCATCGAACTTGCAGAGTCT
+
//::79@@B@;;@<<@@?;;@;;;;544;@5525>>>8>>?C?@AACCCC@CJEDC?B?BBCC@D@DECBB;;:C@BBEDE5AA?@CCE>B;<9495@9;>99:ABAC@BCCCCCBB>BBD@B@GDBBBCBC?AAAA>A@BBEBBBCB@@@BAAA?BBB@CC@B@BBBCCCCCF?BBDHF<C?C?BADDE5CCCCC>B;;;B@@;;;5;;;;*;;<;;8;>BC@BBBCAAA@C@CCBC@@>@?C@BBBCCCEDC@@@BBCC@BBB?BAAAC=??<?AAAABB99
@ATNG8:00771:03744
GATGGTAGACACGTGTGCTCTCTCGTACTCATTCGTTTCGGAAGAGACAGGTACGTTAATAGTTAATAGCGTACTTCTTTTTCTTGCTTTCGTGGTATTCTTGCTAGTTACACTAGCCATCCTTACTGCGCTTCGATTGTGTGCGTACTGCTGCAATATTGTTAACGTGAGTCTTGTAAAACCTTCTTTTTACGTTTACTCTCGTGTTAAAAATCTGAATTCTTCTAGAGTTCCTGATCTTCTGGACGACGCGCACTTGACACTACCATTCGAAACTTGCAGAGTCT
+
5:<=8=>CCBCCCCA:::669BBBCBBABCB@>@A@A<BD@B@DEBBCCC?AA@??@D@BCAA=?=?BCCCB@BB?BBDCC1???A:99.9AAB?BBB?AA1999?BC?BAB>??<<5;;=8=:?>787>?>8>>?A<>=AAAB@??<<::888;388G=??7;5;=888:976057;=>2@=D376@@?/>?66606<<///9:8:6::::*///58)5,.505///87739;<8///<686959<=<=>===?=>9===?>>>:66616:<;,//699=???AA?
@ATNG8:00791:03709
GATGGTAGTCTCGAGATAGTCTATAGTACTCATTCGTTTCGGTAAGAGACAGGTACGTTAATAGTTAATAGTCGTACTTCTTTTCTTGTCTTTCTGTGGTATTCTTGCTAGTTACACTATCCATCCTTACTGCGCTTCGATTGTGTGCGTACTGCTGCAATATTGTTAACGTGAGTCTTGTAAAACCTTCTTTTTACGTTTACTCTCGTGTTAAAAATCTGAATTCTTCTAGAGTTCCTGTTCTTCTGGTATGACTAGTGTACTACTACCATCGAACTTGCAGAGTCT
+
5444.440@;7///77/56;9;;?665<<544:8556=4=<.450955>>;;6995;58;699;;508<<0//77:99055=<.==255<::28848?7=;B9==?B=CBACIDCCCCCDC@CCCACABBBBBCBF?CCAA=BA@ABBAAABBB@@@BB?BFDACD@D@D@@@BBCBC?@@@AB9B@B=;;;;;*;B;;;0;BC;;;AA@A;@A@A,A@@;;7;>BB@ECDCCDCAD@;<;?AB?AACABCBBCAAABC@@@B@@@BDCABBBBC@AA9;:BCCCAAB
@ATNG8:00808:03744
GATGGTAGGCGTGTGAGAGTCTGCCCAGAAGATCAGGAACTCTAGAAGAATTCAGATTTTTAACACGAGAGTAAACGTAAAAAGAAGGTTTTACAAGACTCACGTTAACAATATTTGCAGCAGTACGCACACAATCGAAGCGCAGTAAGGATGGCTAGTGTAACTAGCAAGAATACCACGAAAGCAAGAAAAAGAAGCACGCTATTAACTATTAACGTACCTGTCTCTTCCGAAACGAATGAGTACTATGTAGAGCTCTATACTACCATCTAACTTGCAGAGTCT
+
CBCB?BBB@BBBCCBBCDD;:9;<<4<BB:BCFCBB>B?BAA@@@B?BB?B?CB@@@AAA0@@BAAAA???BCC>BABBECE3AA>B?BCC:@>B?B>88:<7;;9;;99-6277(58;:=>BA@::;>>>>@;;;:<:::7<=<8818:=?C?9:9?>@@@=;;;A:959A>ACC<??A@@;>>>9===<<*8818==<;:;00,09>>9930;0000>;@@@998=;A:>9;47:;,.--7-//;35257:?===BBB=;3333)----9-23-//99=><99
@ATNG8:00769:03760
GATTAGTATAGAGCTCTACATAGTACTCATTCGTTTCGGAAGAGACAGGTACGTTAATAGTTAATAGCGTACTTCTTTTTCTTGCTTTCGTGGTATTCTTGCTAGTTACACTAGCCATCCTTACTGCGCTTCGATTGTGTGCGTACTGCTGCAATATTGTTAACGTGAGTCTTGTAAAACCTTCTTTTTACGTTTACTCTCGTGTTAAAAATCTGAATTCTTCTAGAGTTCCTGATCTTCTGGGTGCGCTACAGTCTCTCTACCATCGAACTTGCAGAGTCT
+
B@@;@BBBBBBCCCBBBCCCHHCCBCCCCC?BABF>BB?B?@@ABCBB?BBBBB>B?BCCC>?<??AAABBCB8><===,=>?A>:93:BAA?BBB?BB;>=BBCC?A>>>A@@@:??@:@9>>A??AAA=AAAA<AAA@>>>A>>>A@@@?A;>>A=>><>=@>>>@@@@@<???BC5C:>:>BBBA/A@>>=1;;:888==>>5;;;;+;;;;A<A=??<?BA>>>C<A<@@@A@@:88991566>==??@??@@===99:9@///:9::6:>>B;;;@@
@ATNG8:00767:03833
GATGAGTGTCATATGAGAGTGTGTACTCATTCGTTTCGGAAGAGACAGGTACGTTAATAGTTAATAGCGTACTTCTTTTTCTTGCTTTCGTGGTATTCTTGCTAGTTACACTAGCCATCCTTACTGCGCTTCGATTGTGTGCGTACTGCTGCAATATTGTTAACGTGAGTCTTGTAAAACCTTCTTTTTACGTTTACTCTCGTGTTAAAAATCTGAATTCTTCTAGAGTTCCTGATCTTCTGGCTCTCGTAGACAGATTCTACCATCGAACTTGCAGAGTCT
+
BCCCCBBBBBDDDBBBCCCCCCCBBBCC@?<@@@@;@C@E@CCBBCDD@CCCBB@C?CCBB?C@BBBBBBGDD=:9999*:B;@;:;6;BBB@BCG@CC?AABCDD?BBECCDCC@CCD?B?CCCCCCBC@CCCC@CBBBCCCCCBBBBCCCC?CCC@CC?B?BBCCCCCCC<B9999.:<?;:;;;;*;BBCF=AACCBDD;<;5<;;;*;AAAB?A=BD@BBDECBB?C@BBADCC?BBCADDCCCCCCCCCDCCB@CCCC>A@BCC?BB@BBBBBBAAA
@ATNG8:00846:03250
GATGGTAGTATCTGCACACTCTGTCCAGAAGATCAGGAACTCTAGAAGAATTCAGATTTTTAACACGAGAGTAAACGTAAAAAGAAGGTTTTACAAGACTCACGTTAACAATATTGCAGCAGTACGCACACAATCGAAGCGCAGTAAGGATGGCTAGTGTAACTAGCAAGAATACCACGAAAGCAAGAAAAAGAAGTACGCTATTAACTATTAACGTACCTGTCTCTTCCGAAACGAATGAGTACACACTCTCATATGACACTAATCGAACTTGCAGAGTCT
+
AACD?BBCCBBB@@ACCCCBEBCDD@DCC@CBBBBB?B>BBBBBBD@??=??AAAAABAA3A?BBBBDBBBBB@8>>9:;;;*;B>E5;;;.;CB?BAACCCCCC@C@CC@CCC>A@DCCCBBBCBDDDCBA>AA@@<AABBACBA>B@EBA>ACCECCBA=AAACCB?AA<AAA<??AAD<A??=?CCCC3CC?BAAAC@@@C:>:>@AA<?9>@CCF?BCAB@??@B?BBD>CAA=ACBBBABCBBBCAA@@DAABBBCCCC>AAEF>AA?BA@@AA@@@
@ATNG8:00816:03348
GATGGTAGCTCGCTGATGATATCTCCAGAAGATCAGGAACTCTAGAAGAATTCAGATTTTTAACACGAGAGTAAACGTAAAAAGAAGGTTTTACAAGACTCACATTAACAATATTGCAGCAGTACGCACACAATCGAAGCGCAGTAAGGATGGCTAGTGTAACTAGCAAGAATACCACGAAAGCAAGAAAAAGAAGTACGCTATTAACTATTAACGTACCTGTCTCTTCCGAAACGAATGAGTACTACTCTCAGAGACACACACCATCGAACTTGCAGAGTCT
+
@AAAAFCBBCBBBBCBCKGDFCCAEACFH:;;B@@@>B>AAA998C@CC@B@?@??BCDC3B?BBB@??BBAAA;??A@@@@,@A=@9AAA7AEDACBBCDDE@@>@@AA?ACC@CCCBBCCCDGCBBBA@@@BAAC>@?BBBBBB@D?B:;8;@CAAACC@CCCBAB?BD?BBB;=>BCE?B??998988(8@:AAAAAAA;<8;:==@@:=:<BBBB?BBAA@AC=?<?BE>BAA?BFBBBABBCBCCBBBBBA>=A?@==<:>:::A:>><@A@@A?;;;
@ATNG8:00852:03319
GATAGAGAGAGCTCTCTCATCGTACTCATTCGTTTCGGAAGAGACAGGTACGTTAATAGTTAATAGCGTACTTCTTTTTCTTGCTTTCGTGGTATTCTTGCTAGTTACACTAGCCATCCTTACTGCGCTTCGATTGTGTGCGTACTGCTGCAATATTGTTAACGTGAGTCTTGTAAAACCTTCTTTTTACGTTTACTCTCGTGTTAAAAATCTGAATTCTTCTAGAGTTCCTGATCTTCTGGCGCGTATGTATGTCCCTACCATCGAACTTTGCAGAGTCT
+
@BCBBBCCDDDF9;;CCDLCCBCDCCDAA?AAAB>BFAD@CCCCCCC=BBCCC@C?BBBB?B?BBA@ACCFD?<>>>>.;@;@89:,8ABB?BCC@BB;==ABCD?AABBBCB?;>>>7;7>A???>>>=BA>>:>@>??=?AAAAAAA@@@<<<<<AA=C:===ABAA>>;>@@@@5@=C=;7666)7<333)--3---;:9><ADDC.9==>A;A<??;??@A>>><>;>@BB>>;>>E=;;;AAA>=>AAA9::6:AA<AA???;::96;????AA>>
@ATNG8:00860:03435
GATGGTAGCAGACGTGACAGAGCGCCTGAAGATCAGGAACTCTAGAAGAATTCAGATTTTTAACACGAGAGTAAACGTAAAAGAAGGTTTTACAAGACTCACGTTAACAATATCGCAGCAGTACGCACACAATCGAAGCGCAGTAAGGATGGCTAGTGTAACTAGCAAGAATACCACGAAAGCAAGAAAAAGAAGTACGCTATTAACTATTAACGTACCTGTCTCTTCCGAAACGAATGAGTACGATGAGATCTCGTGTGCTACCATCGTTCGGTCAGAGTCT
+
AABC@DCBBBEBCA@ACBCHDCDCC@FEBABBBCBF6;8;BBCCEG?BB?A>@@@;;;;;*;>CCCCCCCA@@@6@@;;;;.5@7A.999&9==9?<@AACCBB@A@CD?BAAABCAAABCBBBBBBCAAA?BBBC?A?@AADAA;B@BA@=@B@@@@>><<@BAAA9=>:??A=???BB9>>>:=AAAA/==8=:;:B@@@A=C;??>@<@;:;ACJ@BBBA@@D@B@BBF>DAB:;;A@AABBBBBAAABBBCBBB@@??DD@@???B?BB<???BA@=78
@ATNG8:00829:03531
GATGGTAGTATCTGTCTACGAGAGCCAGAAGATCAGGAACTCTAGAAGAATTCAGATTTTTAACACGAGAGTAAACGTAAAAAGAAGGTTTTACAAGACTCACGTTAACAATATTGCAGCAGTACGCACACAATCGAAGCGCAGTAAGGATGGCTAGTGTAACTAGCAAGAATACCACGAAAGCAAGAAAAAGAAGTACGCTATTAACTATTAACGTACCTGTCTCTTCCGAAACGAATGAGTACTGTATCTATGTGTGCGCTACCATCGTTCGGTCAGAGTCT
+
7899GAAA:66<<ABB9////////)//<8>>BBAC@C@BBBBBCC?BB?B???99999:(34<====C<888C9==;;;;;';?6;2555&5@=9@CCCCCCCC@B@AA>BCB>ABBBBCCCGCCCBBBBB?AA@?=@@ACCCBA?C@C@A>@CBBBB??=?BBBBB?BA?AAA<@@===599929ABBB3BB@A;;;?BBBB;@<@>>><A<??BCA=A000@<>9@;@A@8=00)00//;;;@<<;???889AABCEA@?::59>?9;7:>;>>>>@@@;;
@ATNG8:00853:03524
GATGTAGAGAGAGCTCTCTCATCGTACTCATTCGTTTCGGAAGAGACAGGTACGTTAATAGTTAATAGCGTACTTCTTTTTCTTGCTTCGTGGTATTCTTGCTAGTTACACTAGCCATCCTTACTGCGCTTCGATTGTGTGCGTACTGCTGCAATTATTGTTAACGTGAGTCTTGTAAAACCTTTCTTTTTACGTTTAACTCTCGTGTTAAAATCTTGAATTTCTTCTAGAGTTCCTGATCTTCTGGCGCGTATGTATGTCGCCTACCATCGAACTTGCAGAGTCT
+
@;=>>@?ABBBBBB;66;;;;@<AAAACCAA?ACBC;BC=A=@BBB@@@?BBAAA?C<??A?7?>AACBBC@=>373333$394973/3;:<7===>BB97:8>==<@BBB@?AD;>>D7:5;;;=89889=766:<>AAA::66559-----(-(-5467,2,289522;25-22225&2+22'27888)33;99-3....3359==2577,5;9169166-596;<<9778383=99777379;99;7;?A@?887;55//)-32,2---2,22,2-,,33336
@ATNG8:00853:03526
GATGGTAGAGAGAGCTCTCTCATCGTACTCATTCGTTTCGGAAGAGACAGGTACGTTAATAGTTAATAGCGTACTTCTTTTTCTTGCTTTCGTGGTATTCTTGCTAGTTACACTAGCCATCCTTACTGCGCTTCGATTGTGTGCGTACTGCTGCAATATTGTTAACGTGAGTCTTGTAAAACCTTCTTTTTACGTTTACTCTCGTGTTAAAAATCTTGAATTCTTCTAGAGTTCCTGATCTTCTGGTGTCTGATCTGTATCACATCGAACTTGCAGAGTCT
+
BBAB@BBBCDCCCBB:;;CCCCCCCBBBCC;;9;BBC=BB@B@CACCCCB?BCBBA?B?CC??>??ABAAA@ABC>A@@@@1?=;@:9:,7AAA@CCC@DB;>>?BCC?BBBA?=AA;A>A:@:???==;;>=BAAA:>>@@@@@??>AA@A???7:;:;@A;>;>@@@@@B>?5:;===/=:?5;7===,=<:::+//8799=@??:;@@@,=//*/:161;?=B@@?@@@<B=@@>>>A<@@@<@>>>==??888??BA@@@@@@B;??;??AAA@@<=
@ATNG8:00818:03568
GATAGCTCACGTACGTCACACGTACTCATTCGTTTCTGAAGAGACAGGTACGTTTAATAGTTAATAGCGTAACTTCTTTTTGCTTTGCTTTCGTGGTATTCTTGCTAGTTACACTAGCCATCCTTACTGCGCTTCGATTGTGTGCGTACTGCTGCAATATTGTTAACGTGAGTCTTGTAAAAACCTTCTTTTTACGTTTACTCTCGTGTCAAAAATCTGAATTCTTCTAGAGTTCCTGATCTTCTGGACGACGCGCACTGACACTACCATCGAACTTGCAGAGTCT
+
;;====B>@@@;;;<<;::554==555<<7666=4<<<<8==<?<5504<=97837:<>85459<?<<<9:6:91/////$//88/6/33(33/727//)/9)//;;>>7;AC@A@A@;@995;4;B;;;;@?;A:99;>==9959959;:9::<<8;;;8<<:>7>?><>?;<A<?9::;;*:9@299@@@0BBBCD=@9:999595955555$544558=8==95/////:6;6;;>6667::=:@;56665<<@999>CAAABB?=@<00*00*/:::<<>00
@ATNG8:00841:03718
ATGGTAGACAGTATCATACTCTCTGTACTCATTCGTTTCGGTAAGAGACAGGTACGTTAATAGTTAATAGCGTACTTCTTTTTCTTTGTCTTTCTGTGGTATTCTTGCTAGTTACACTAGCCATCCTTACTGCGCTTCGATTGTGTGCGTACTGCTGCAATATTGTTAACGTGAGTCTTGTAAAACCTTCTTTTTACGTTTACTCTCGTGTTAAAAATCTGAATTCTTCTAGAGTTCCTGATCTTCTGGGCTGCGCTGATATGCGCTACCATCGAACTTGCAGAGTCT
+
///)/75/////77/56;;==:;-----66787554;144.44.4445555.555556;499==.525@@<;<;>>454444$444)44444(44888-333-33-37789<8>>@?BBCC?CAA?@@CCBCCCCC@CCCC>BAABBAAACBBBC@A@C@C@@?@B?B>@AACCCCBD@DCCCC;D@C=@@@@@,@BAAB>BBCBBCCBBB4;;;;*;AABCAF@CB@BCCCCCC@C?BBCDBB?@ACC<B;;;BBBBBBBCBBBBBCC@CDBBB?;;8;@@BBCCBB
@ATNG8:00860:03810
GATAGCACGACACGACGATGTGTACTCATTCGTTTCGGAAGAGACAGGTACGTTAATAGTTAATAGCGTACTTCTTTTTCTTGCTTTCGTGGTATTCTTGCTAGTTACACTAGCCATCCTTACTGCGCTTCGATTGTGTGCGTACTGCTGCAATATTGTTAACGTGAGTCTTGTAAAACCTTCTTTTTACGTTTACTCTCGTGTTAAAAATCTGAATTCTTCTAGAGTTCCTGATCTTCTGGTATGACTAGTGTACTACTACCATCGAACTTGCAGAGTCT
+
BBCDBBBCBBBBBCFDCDCBBBECCBG@@=ACCC=CC@C@CCCCCCC@CCCBC@C@CCCD?C?BBBBBBBBB>BBBBB3AA=A999.9@@A?CCC@CC;>>BBCC?CCAAA@==;AAA;A;9;;>>>>>:>A??9==?=>>??AAA@?@?@A:==A<@@<A:>?@@@BA;;7;@ACB5@;@:==BBA/>?;;@6966///;;6;4;>>>/>>>>B<B:??=B=>=A>><>=@@>>>A7;;D=>>>;;;@@@AAA???AAAAC<AAA@@<@@:>>A??>?>>
@ATNG8:00865:03297
GATGGTAGGCGACATACATACGCGCCAAAGATCAGGAACTCTAGAAGAATTCAGATTTTTAACACGAGAGTAAACGTAAAAAGAAGGTTTTACAAGACTCACGTTAACAATATTGCAGCAGTACGCACACAATCGAAGCGCAGTAAGGATGGCTAGTGTAACTAGCAAGAATACCACGAAAGCAAGAAAAAGAAGTACGCTATTAACTATTAACGTACCTGTCTCTTCCGAAACGAATGAGTACTATGTAGAGCTCTATACTAATCGAACTTGCAGAGTCT
+
BDBC@CCD?B@@9;9CCCFCDCC@@?AD>ECBCBB@B?BACECBB?BA=A>AAAAAABB3A=A@@AAAAABBC=??@@BBB5BD?B6;;;6;CC@GAABCBCBC@B@BB?CDD@CCCBCDCCCCCCB;::B?AA@@>@AABBBAB?C@C;:;;CBABCBB?BCCBBB?BC@BBB=??AA@7>00,0@@@@0@@:>:;;>>@?A;>;>???;><?BFCC@CBBBDCC>B>BDD>CBB<??ABBBBBBCCCCB@@AAB;<;>??@<??BB:>=:>BBB888::
@ATNG8:00910:03373
GATGTAGGCGTGTGAGAGTCTGCCCAGAAGATCAGGAACTCTAGAAGAATTCAGATTTTTAACACGAGAGTAAACGTAAAAAGAAGGTTTTACAAGACTCACGTTAACAATATTGCAGCAGTACGCACACAATCGAAGCGCAGTAAGGATGGCTAGTGTAACTAGCAAGAATACCACGAAAGCAAGAAAAAGAAGTACGCTATTAACTATTAACGTACCTGTCTCTTCCGAAACGAATGAGTACTATGTAGAGCTCTATACTACCATCGAACTTGCAGAGTCT
+
CCBCCB=;CCBBCCBDCCCDCCCB>B?>9BC<;;D=B=@CCDBBA;?@7;6;BBA@AAA.@?CBABBCDCCCD@BA>??<<.<=9?<@@@5??B@DAABCF>==<?7;;=?;;7:;>>==>>>>@>?>>>?=@??@=???@@@@@<@=A>B?BB=A>A@?<?BB@BB?9939??9?AA>>7;;;5:><<</;;5;=;;;>>>?7;7;?A>5:5:::===>==AA@@3818<</8991878>787::77:AA?@?888?:;>>>B7;;B@A;@@;;;;>;;;88
@ATNG8:00886:03445
GATCGACACGACGATGTGTACTCATTCGTTTCGGAAGAGACAGGTACGTTAATAGTTAATAGCGTACTTCTTTTTTCTTGCTTTCGTGGTATTCTTGCTAGTTACACTAGCCATCCTTACTGCGCTTCGATTGTGTGCGTACTGCTGCAATATTGTTAACGTGAGTCTTGTAAAACCTTCTTTTTTACGTTTTACTCTCGTGTTAAAAATCTGAATTCTTCTAGAGTTCCTGATCTTCTGGTAGAGCGTGCATATATCTACCATCGAACTTGCAGAGTCT
+
BB>A@@@AA@>@;69@CBBBBABA@=??@@<AC@DAEC;;;BC?ABBBC7;7;BBC?B@BBBCCDEED@AAAAAA(AC?CBDD>?A@CABCB@DC:;;BB@@=AA@?AA::3:=>9?<@@A?>>@?=A@9:178=>==>>>>BB?>;;;8888:=>8=8=<BB@@@@>695555)56<7:;==>=%<=////)//;///988;-6552$26666270556::97333*.).367//)/7848AA::;;;AAA@??>;==////===B=BB7;;=A=;;;?
@ATNG8:00872:03473
GATGGTAGGACGAGCGTCTGAGAGGTACCCATTCGTTTCGGAAGGGACAGGTACGTTAATAGTTAATAGCGTACTTCTTTTTCTTGCTTTCGTGGTATTCTTGCTAGTTACACTAGCCATCCTTACTGCGCTTCGATTGTGTGCGTACTGCTGCAATATTGTTTAACGTGAGTCTTGTAAAACCTTCTTTTTACGTTTACTCTCGTGTTTAAAAATCTGAATTCTTACTAGAGTTCCTGATCTTTCCTGGAGATACACATGATACTCTACCATCGTCATCCAGAAGTCT
+
>:?;=EBB@====BBBC@@@@???4;999)55.59;;4;>:>;@@8<;BB?BCBBB>B>BBBB?B@BBBBCCBAA=A@@@@,@A<@;;;/9@?@4;9@=BC@CBBBAB<??@@BAAA?AAA>A=?;=00///3:<;=88=8===:555<=<6797/7554555'56777>>>>>=7;6555)5(/)/:>>>*89999*//6///68.25)5===.>575919477259795://*//5798///)/)/85::::=??><;>@:56588@@:;565<999<69::9==;>
@ATNG8:00878:03496
GATGTAGCTCGCTGATGATATCTCCAGAAGATCAGGAACTCTAGAAGAATTCAGATTTTTAACACGAGAGTAAACGTAAAAAGAAGGTTTTACAAGACTCACGTTAACAATATTGCAGCAGTACGCACACAATCGAAGCGCAGTAAGGATGGCTAGTGTAACTAGCAAGAATACCACGAAAGCAAGAAAAAGAAGTACGCTATTAACTATTAACGTACCTGTCTCTTCCGAAACGAATGAGTACTGTATCTATGTGTGCGCTACCATCGAACTTGCAGAGTCT
+
9C@@A<@?>565;A@@@@BCAAAC@DAA?ABDBBC@G?BAA@@?C?EB=?<999<<=<=,=<AA@A@?>>:::,9<;;;;:':@;?;BBB8BCE@CCAAACC;;7;=AA=BAA?AC@@ACFCCCCBBBCCC@BBBC?BBBBCBBA?E@E@@>@CAAABBB?BBBCBB@BB?BBB?BBDDD=A??9==<<?.=@>A988AA@BB<B;??AA<A=;:@CC@CCAAABB@B?ABC>CDC>AABBBBCBBBDCBB@=>=CBBB=>>AB;@@BBB7;:=:;;>>?;;;
@ATNG8:00866:03515
GATGGTAGGACGAGCGTCTGAGAGGTACTCATCGTTTCGGAAGAGACAGGTACGTTAATAGTTAATAGCGTACTTCTTTTTCTTGCTTTCGTGGTATTTCTTGCTAGTTACACTAGCCATCCTTACTGCGCTTCGATTGTGTGCGTACTGCTGCAATATTGTTAACGTGAGTCTTGTAAAACCTTCTTTTTACGTTTACTCTCGTGTTAAAAATCTGAATTCTTCTAGAGTTCCTGATCTTCTGGATACACTCATGTGCACCTACCATCGACCTCTAGAAGTCT
+
BB@@<A@?<@BBBCBCCCCBBB??=@AA?>000@@>9@C@C@CCCCCCC@CCDCC?B?BCCC?B?BCCEDCCCC=>>>@@0@B?CCCC?BCCC@CCCC=BA>ABCCCGACCBBBCCD@CAA?B?CCCCAAAA<@@@@<B@A@CBBBCBCBDBAAA?CCC?CC@C=??CBCBCCG@DBBBB:B>B;;;;;;*;CBBB:;;BBBBDBBB@BBBB2BBCCLAD@BB?CCCBCBD@C@@@ACCC=A@B@BHCCCCDCC@??CC??>99:@CBBBBB?BBBBBB@BBA@
@ATNG8:00887:03521
GATGGTAGACACGTGTGCTCTCTCGTACTCATTCGTTTCGGAAGAGACAGGTACGTTAATAGTTAATAGCGTACTTCTTTTTCTTGCTTTCGTGGTATTCTTGCTAGTTACACTAGCCATCCTTACTGCGCTTCGATTGTGTGCGTACTGCTGCAATATTGTTAACGTGAGTCTTGTAAAACCTTCTTTTTACGTTTACTCTCGTGTTAAAAATCTGAATTCTTCTAGAGTTCCTGATCTTCTGGGATGTGTGCGCAGTGCCTACCATCGAATTTGCAGAGTCT
+
6;>?ACCCCCDABBCBBBCCCBCCCCBBCCBB@BCCC=CC@B?BBCCBBB@BCB?><??BBBB?B?CCAACCCCA;@@CCC3BB?BAAA=ABBC?AAB>BC588@BCC@BBBAA@>>:>>>7;59ACCA><>:>A@@;?=>>>>>?AAAAAA99<<??>=AD<A;??AAAAAAA:??AAA5A=A8==AAA/AA;==1888///=9:><ABBB/C===B=B<??;?@@A===;>;??@@@A:99==4=///======B@@=>:=@@<???BB<@@8@AAA@??>B
@ATNG8:00889:03557
GATGGTAGAGTACTCGCTGATACACCCAGAAGATCAGGAACTCTAGAAGAATTCAGATTTTTAACACGAGAGTAAACGTAAAAAGAAGGTTTTACAAGACTCACGTTAACAATATTGCAGCAGTACGCACACAATCGAAGCGCAGTAAGGATGGCTAGTGTAACTAGCAAGAATACCACGAAGCAAGAAAAAGAAGTACGCTATTAACTATTAACGTACCTGTCTCTTCCGAAACGAATGAGTACACACTCTCATATGACACTACATCGAACTTGCAGAGTCT
+
99//)//////7::566;<@BA@?BD@BA=;>95555057<:;;=<;68859(//9899::+:8>>888=<@:99.7344::<*<>;@;??>1;;<8<@B:65=54.459934557;><;;656;;;>>;;<@;>>>>?B==;><=>10*///)/7///;==8;:::;:6:86<>:*//683//3288999'33,3222789974905....3266<;;9:5555;:8=8;9:29//(///666?>:>373;85777:43389333:::95::*------//2
@ATNG8:00865:03625
GATGGTAGGACGAGCGTCTGAGAGGTACTCATTCGTTTCGGAAGAGACAGGTACGTTAATAGTTAATAGCGTACTTCTTTTTCTTGCTTTCGTGGTATTCTTGCTAGTTACACTAGCCATCCTTACTGCGCTTCGATTGTGTGCGTACTGCTGCAATATTGTTAACGTGAGTCTTGTAAAACCTTCTTTTTACGTTTACTCTCGTGTTAAAAATCTGAATTCTTCTAGAGTTCCTGATCTTCTGGCGCTCTGTCACGTCTGCTTCCATCGAACTTGCAGAGTCT
+
/777299@?B9:5;99455<=ABC?CBBBB>B=@99945A?C@CBBBBDF@CCBBBACADCCD@CACCBDBDCCC=;;;;;*;;5;ABD=BBBCACGC@BB>AABBCC?BBBCBBBEAACA@C@DFDDCDBB?BCBC?BBBBBBBBBBCCCBAAC?BCC?BB?B?ACCCCCCBA=B:;;;.;>B=@A@@@,@BBCJ@ICCCCCCDCDACCCB2A@@BA?BABB@DBBBBCC@C?BBBCAA?ABD@ABBCCCBBBCCCBBBBBC@C@C;;;C???=??@AABB::
@ATNG8:00931:03309
GATTAGTATAGAGCTCTACATAGTACTCATTCGTTTCGGAAGAGACAGGTACGTTAATAGTTAATAGCGTACTTCTTTTTCTTGCTTTCGTGGTATTCTTGCTAGTTACACTAGCCATCCCTTACTGCGCTTCGATTGTGTGCGTACTGCTGCAATATTGTTAACGTGAGTCTTGTAAAACCTTCTTTTTACGTTTACTCTCGTGTTAAAAATCTGAATTCTTCTAGAGTTCCTGATCTTTCTGGGTCTACGCTCGTCGCGCTACCATCGAACTTGCAGAGTCT
+
5:>9BBCCCCCCD;;9<>>BBBBCCCCBDC@C;;;0;C5;7:AAACCB@CBBBC?D985;>8B>BA@AB@:9:477788)8;7BBBA;:BCC?BBB@CC=@?BBBB@CCA@@>@@:<9;:/:4887877>@<@@BE7;;?67///:9:;=><=?>;;;<AA;@799::99:<@<<=ACD2A;A;@@BBB/A@9:9.776///::9=:>>>>.7;822,.055*..997796;69955588/8888.7//-732366--/66-//70666784560588;A;;;9
@ATNG8:00920:03367
GATGGTAGCACACGAGATCTCATCGTACTCATTCGTTTCGGAAGAGACAGGTACGTTAATAGTTAATAGCGTACTTCTTTTTCTTGCTTTTCGTGGTATTCTTGCTAGTTACACTAGCCATCCTTACTGCGCTTCGATTGTGTGCGTACTGCTGCAATATTGTTAACGTGAGTCTTGTAAAACCTTCTTTTTACGTTTACTCTCGTGTTAAAAATCTGAATTCTTCTAGAGTTCCTGATCTTCTGGGTGCGCTACAGTCTCTCTACATCGAACTTGCAGGAGTCT
+
AADE@C@A<@??><B<ABAA@?;666<@@B;<2;AA@<=CACBBAABBBB?BCB@@;@;@><:6@>:55?A?@AC@BBBBB1<?8>3377&7:;?>BBC?BB@C@>@9849A?AAB?:59@>:@=;;;;;:??=;;;A:>>>BBBB??@?@@9::<8788:::1818>?===B?@:>>>@@5@<?<?=@@@,<=9=;+--6---7879-../.'.//.74;6>>9=>??9<<6<6<@@@AA;=7660-----6666@>>>AEA???@=;;:<AB:?>;;5;9;;;
@ATNG8:00957:03383
GATTAGTATAGAGCTCTACATAGTACTCATTCGTTTCGGAAGAGACAGGTACGTTAATAGTTAATAGCGTACTTCTTTTTCTTGCTTTCGTGGTATTCTTGCTAGTTACACTAGCCATCCTTACTGCGCTTCGATTGTGTGCGTACTGCTGCAATATTGTTAACGTGAGTCTTGTAAAACCTTCTTTTTACGTTTACTCTCGTGTTAAAAATCTGAATTCTTCTAGAGTTCCTGATCTTCTGGGTCTACGCTCGTCGCGCTACCATCGAACTTGCAGAGTCT
+
CBB?ACCCCADDDCDBBCFEDCCCCCCBCC=B9998:B@D@DCCCCCB>BAAAA?A?CABB?B>BAACCCCCC?BBBBB1BB?BB>>:?BBB>ACB>BB:>=BBCB?@>>AAAAA7==A:@:@AAA??==9>>>>6:8;>>>@AAAAA@<<<@<@@@;@@;?;@@@@A@@@?8>====5>=D=;;;;;+:>777)//////=<:=08776'27;;@6@9>?9?????==:=<??AA??:>>AB:@A@@>>>?@@@>>>>???B;@@@BA;>><@AA===9//
@ATNG8:00915:03415
GATGGTAGGCACTGCGCACACATCCCAGAAGATCAGGAACTCTAGAAGAATTCAGATTTTTAACGCGAGAGTAAACGTAAAAAGAAGGTTTTACAAGACTCACGTTAACAATATTGCAGCAGTACGCACACAATCGAAGCGCTGTAAGGATGGCTAGTGTAACTAGCAAGAATACCACGAAAGCAAGAAAAAGAAGTACGCTATTAACTATTAACGTACCTGTCTCTTCCGAAACGAATGAGTACGTGTGACGTACGTGAGCTACATCGAACTTGCAGAGTCT
+
55<>:>CC?B??;;:<ABBBBB66626=A?BCCFBC@DACCC;;9B=@@@C?AA@@?AAA2B?BAABBBCDBBB>@@@CCDC5BB>B>BBC<BJGACBBCCDDBB@C@BA?BBB?BCBBCBCCDCCCGAAAB?BBBB?BBA@AB:99;@CBB?BCCDBBBB?DAACBB?BB?>>?<??ABA=???>ABBBB3??<?<;;BBAAA:>:>?BB:>:>@BCC@AAABAAA=@=?CD>BAB?BBBBCCBBBBBBBCCBBBDCBB>>?CDBBBBB?B>=@???;;;>>
@ATNG8:00934:03494
GATGGTAGTGTCATATGAGAGTGTGTACTCATTCGTTTCGGAAGAGACAGGTACGTTAATAGTTAATAGCGTACTTCTTTTTCTTGCTTTCGTGGTATTCTTGCTAGTTACACTAGCCATCCTTACTGCGCTTCGATTGTGTGCGTACTGCTGCAATATTGTTAACGTGAGTCTTGTAAAACCTTCTTTTTACGTTTACTCTCGTGTTAAAAATCTGAATTCTTCTAGAGTTCCTGATCTTCTGGACAGAGTGTGCAGATACTACATCTAACTTGCAGAGTCT
+
BBCC?BBBDBBBC@BBCCCCCCB@BCCCBC??<?BBB<BC@C?CCCCCEC@CCCBB@CADDDC?B?BCCDDCCBC?BBBBB1@?=ACBE>CBBB?BBC@ED?AAACCF?CCDECEEC@BBB?B?CCCEBBBC@CDDC?BBCCCBAACCCCCBBBB@CCC?BB=B?CBAABCBBB?BCCCD9C=@;::9:9*9B@CC=CBCCCCCECCACCCC5DCCCC@C@CC@CCCCBBB?C@DCCCCC?AAB?CCCCCCDCCBBBBDCCCCCCBBBBB?AA@CBAAAB@@@
@ATNG8:00947:03469
GATGGTAGCACGAGTCACTCATATCCAGAAGATCAGGAACTCTAGAAGAATTCAGATTTTTAACACGAGAGTAAACGTAAAAAGAAGGTTTTACAAGACTCACGTTAACTATATTGCAGCAGTACGCACACAATCGAGGCGCAGTAAGGATGGCTAGTGTAACTAGCAAGAATACCACGAAAGCAAGAAAAAGAAGTACGCTATTAACTATAACGTACCTGTCTCTTCCGAAACGAATGAGTACTGCGTCTCACTCTCGCCTACATCGAACTTGCAGAGTCT
+
5<<=?BCCC?@@=BCCCDCCB:66?:>@@<@BABCCAC@CDC;;;D@DCAD?@@@@>BBB3C@BBACCCECBA@9?=@>===,9@<A<CFF;DCC@CCCDCDC998<@DDCBBB?ABBCBBDCBBBCCABBB>B@A@B>?<<>@@94@?BAB?BBBBBBBB?BAAAAA<@@<???:==876)9<<7<=<==.=A=A888AABCA;A<@AA>>;>DCCC?C<;;CBB?B?BDD>CBB?BABCCCCBBBCBBBBCBAACCDD?CAABCCCC?BB>BBCBCC>>?
@ATNG8:00918:03513
GATGGTAGTGATACAGATCAGACACCAGAAGATCAGGAATCTAGAAGAATTCAGATTTTTAACACGAGAGTAAACGTAAAAAGAAGGTTTTACAAGACTCACGTTAACAATATTGCAGCAGTACGCACACAATCGAAGCGCAGTAAGGATGGCTAGTGTAACTATCAAGAATACCACGAAAGCAAGAAAAAGAAGTACGCTATTAACTATTAACGTACCTGTCTCTTCCGAAACGAATGAGTACAGAGAGTTCGATATGTCTACATCGAACTTGCAGAGTCT
+
CCCB@BBBBCBBBCAAACAADCCCC?BCC?CBBBBB@B?CBBDCC>BB@B@BAA@CCCC3C?AABBBBBBBBC>AA??=<=,>?:>?CAA556;29>===BA>=:=8>>8==A:?=>>AAB@@<<;A>>:87:>?D:==>==>=A<A=@BA<A?????@@<ABB>==;==8=AA:==@@D;A@>=ABBBB/;:6;@??@@???7;7;@@@<@<@A@??<?@AA@??=@>==<5<::5;AAAB??>>>>>AA:>=@@@A@AAA?>>>AAA<@@<@@??>>>@A
@ATNG8:00933:03532
GATGGTAGGCGAGAGTGAGACGCAGTACTCATTCGTTTCGGAAGAGACAGTTACGTTAATAGTTAATAGCGTACTTCTTTTTCTTGCTTTCGTGGTATTCTTGCTAGTTACACTAGCCATCCTTACTGCGCTTCGATTGTGTGCGTACTGCTGCAATATTGTTAACGTGAGTCTTGTAAAACCTTCTTTTTACGTTTACTCTCGTGTTAAAAATCTGAATTCTTCTAGAGTTCCTGATCTTCTGGGTCTACGCTCGTCGCGATCGAACTTGCAGAGTCTT
+
BBBD;C>><=BBC=??C=?B??=@CCDDCBCB@BBBB=BCAC@BBBCBBAC@CC@A>A@CDCC?B?BCBBBCBBB?AAA@A2AB@BAA@;@A??<?C@=@?000;===:=BBB?@??;?>>:>=>=<====<7=:;:,//:7;;@>>>A@@888B7:;@=>>:>:>;;;FCAAA9=====-=4;5;@@@A/??<@@2==<///:;:=:=AAA/A@@@@<@;:;6:A????@<?:==>;;;5;=>>7>>>;;;;;====?>===?>>=AA=AABAAA@>>;
@ATNG8:00933:03543
GATGTAGGAGACACGTCGCACACGTACTCATGTTTCGGAAGAGACAGGTACGTTAATAGTTAATAGCGTACTTCTTTTTCTTGCTTTCGTGGTATTCTTGCTAGTACACTAGCCATCCTTACTGCGCTTCGATTGTGTGCGTACTGCTGCAATATTGTTAACGTGAGTCTTGTAAAACCTTCTTTTTACGTTTACTCTCGTGTTAAAAATCTGAATTCTTCTAGAGTTCCTGATCTTCTGGCGCTCTGTCACGTCTGCTACCATCGAACTTGCAGAGTCT
+
5@<>B@<9>=ABB==<=@@CCBCCBBBA@CAA@@;@C@C@@C@DDDEADEABA?A?ABGEACAC;;;BDBA@=::<;;';?:<99934=AA<BAC?BB?CBBC???CCBBBCD@CBB@B>@@@??>?@?AAB@:=>>??B@@@ABB>>>==5:::488189?>A===BBD555:@@1?<A388??>/>>>==3;;;:B:;;AA5;;;;+;==>?=?<@G=B>>>>>>;>=?????@5::;3:::;>>???A??>>==>AAD:>=@>=:=B=@>>>@A@@@
@ATNG8:00960:03538
GATGGTAGCAGACGTGACAGAGCGCCAGAAGATCAGGAACTCTAGAAGAATTCAGATTTTTAACACGAGAGTAAACGTAAAAAGAAGGTTTTACAAGACTCACGTTTAACAATATTGCAGCAGTACGCACACAATCGAAGCGCAGTAAGGATGGCTAGTGTAACTAGCAAGAATACCACGAAAGCAAGAAAAAAGAAGTTACGCTATTAACTATTAACGTACCTGTCTCTTCCGAAACGAATGAGTACGATGAGAGAGCTCTCTCTACCATCGAACTTGCAGAGTCT
+
@DDD?BBB<<665<<;666><9965.55939>:00/)/5666///;6:946033388999'71773333889;;388:<<;;)59254=>>8@BC>:96@<<;499)9<>@=BBB8;;A@@@@ABBABBBABB?CBBC?AAAAAAAB?B@C:::;BBCDDCC@@@@BBB?BB?CDC<@@?9;39884<BCDCC)DD:6638;;BCAA;A=BA>>:=9;:@CC@CCA9:8B?B@BBC=BBB>AAA>??::9AAACB@???@??>>====8<===><AA<AA>>>?;;;
@ATNG8:00932:03588
GATGGTAGGCGACATACATACGCGCCAGAAGATCAGGAACTCTAGAAGAATTCAGATTTTTAACACGAGAGTAAACGTAAAAAGAAGGTTTTACAAGACTCACGTTAACAATATTGCAGCAGTACGCACACAATCGAAGCGCAGTAAGGATGGCTAGTGTAACTAGCAAGAATACCACGAAAGCAAGAAAAAGAAGTACGCTATTAACTATTAACGTACCTGTCTCTTCCGAAACGAATGAGTACGATGAGAGAGCTCTCTCTACCATCGAACTTGCATAGTCT
+
<;@@<@<A@C@@@B=AAEBBBBBBB>AAC@CCBDBB@C@CBCDEEF?AA=@=@@AABBBB2B?CHGCCCCCCCB;=>::;;;*;C@D=AAA7ADDADCBBBBCBA>A@DD@CCC=@@CBCBAACDDDDDCBB?BCCC?BBBCBB@?<A?C:::;BBBBCCD@AAA@@A@CC?BAB=?@@@@:????BBBCB3BB?C?>>BBCCA:>;>@??694:?@@@@BBBBBCC>@>?BE>CCC?BBBBABBBB=>=BBBBBBB=889879<;<=>>?8><<@>>>??;;;
@ATNG8:00935:03572
GATTAGCGAGCGAGTGTGTATACCAGAAGATCAGGAACTCTAGAAGAATTCAGATTTTTAACACGAGAGTAAACGTAAAAAGAAGGTTTTACAAGACTCACGTTAACAATATTGCAGCAGTACGCACACAATCGAAGCGCAGTAAGGATTGCTAGTGTAACTAGCAAGAATACCACGAAGCAAGAAAAAGAAGTACGCTATTAACTATTAACGTACCTGTCTCTTCCGAAACGAATGAGTACCTCTCAGACGCTCGTCCTACCATCGAACTTGCAGAGTCT
+
@::5:<@?@>A:55<<<;@AA?B5@9:65>>??@4:5::97?>?;>A5959?@@GFFF1C?CFCGBBB<<;?4=444444$5;7<5;;;+9<=6;;====>;;9<<C>@CBB6555555<>@BBBCB<:;?AABB?ABCCAB@C@C?;;6:;B@??==?<???CCB<??<?@@<@?9947::8?BBBB3BB>897@?787@?B@CBBB;@<??AA@=@@@@@AB6:5:@?9=::5:?=@@A@=ABB???BA??>@999::<<::;;;;5;@;@:;:>>;;<
@ATNG8:00961:03553
GATGTAGAGTACAGTGTAGTAGACCAGAAGATCAGGAACTCTAGAAGAATTCAGATTTTTAACACGAGAGTAAACGTAAAAAGAAGGTTTTACAAGACTCACGTTAACAATATTGCAGCAGTACGCACACAATCGAAGCGCAGTAAGGATGGCTAGTGTATCTAGCAAGAATACCACGAAAGCAAGAAAAAGAAGTACGCTATTAACTATTAACGTACCTGTCTCTTCCGAAACGATGAGTACACACTCTCATATGACACTACCATCGATCTTGCAGAGTCT
+
CCAB@CCCCBBCDD@BBEDDDCCC=@@C@DCCBAA?A?BBBABCB?AB>A>BBBBBBBB1B>BAAAAAACBBC;>>:;;;;*;A=A5;;;7;DDBCBBCCCCCB@B@CC@CCC<??BBCCBCBCCCCBBBC?CF@@>ABBCCBAA=B@DBB?CCCCBB@@ACCABBC?CC?BBB>AABCB>AAAAB@@?@/@E=A:9:@AAAA:?<ABAA:>;@ABCC?CCBBBBC@B?BCC>C>>>BBCCCDDAAAAABDCAAAAA@@BBBB?CBBB>>@B>AAAA@A999
@ATNG8:00927:03664
GATATCATGCATATCTCACCAGAAGATCAGGAACTCTAGAAGAATTCTAGATTTTTAACACGAGAGTAAACGTAAAAAGAAGGTTTTACAAGACTCACGTTAACAATATTGCAGCAGTACGCACACAATCGAAGCGCAGTAAGGATGGCTAGTTGTAACTAGCAAGAATACCACGAAAGCAAGAAAAAGAAGTACGCTATTAACTATTAACGTACCTGTCTCTTCCGAAACGAATGAGTACGTGTGCGACGTGTCTCCTACCATCGAACTTGCAGAGTCT
+
B@<BBBB>>>000><<<<>89;:;>@@ABA<@@BBBCCCC?00+0+0//889:::+:6<<555;>>?;>67;=;<<<+=?:>9BBB:BCC?B@@;;9>>@:?:@A=????B???ABBCCCCB@@@00,0>>>9??>BBBAA>A@A@A<:::00*0=@<@CC998?BB6783.339:<2667255577+7?:?8;;A?@@A=B=>=>>=A<A>BBB?:::BBAA4949?A8A9958ABABB@?99555=??=?>@AAB7;;@=>>>?B<>>=@==>??>>>
@ATNG8:00932:03679
GATGGTAGACATATCGTACTCTCTGTACTCATTCGTTTCGGAAGAGACAGGTACGTTAATAGTTAATAGCGTACTTCTTTTTCTTGCTTTCGTTGTATTCTTGCTAGTTACACTAGCCATCCTTACTGCGCTTCGATTGTGTGTGTACTGCTGCAATATTGTTAACGTGAGTCTTGTAAAACCTTCTTTTTACGTTTACTCTCGTGTTAAAAATCTGAATTCTTCTAGAGTTCCTGATCTTCTGGGTGCGCTACAGTCTCTCTACATCGAACTTTGCAGAGTCT
+
DBBB?BCBCCCCCCECCEEGDBBCBCCBBB@??@DDD>BA?A?BBBCCBB?BCB>?<??AABC?B?ACCCCCCBA?BCCCC3B@<A:973:@?<ABBB?BC<@??AAA;??AAAA8868><8><AA??????;AA==8>>???>>>=>>>>><<=;A>=7?A;A:<=AAA@@@@;>>AA@5@:>9;;;;:*:>767.7/////9:9A:>=>>.89;;@<@<>><>@@@B==:=7;;=>=@<?>@@:>=>D@@@?@A???@@AAAA@@@@@=9993;===>==??
@ATNG8:00956:03703
GATGGTAGCACGAGTCACTCATATCCAGAAGATCAGGAACTCTAGAAGAATTCAGATTTTTAACACGGGAGTAAACGTAAAAAGAAGGTTTTACAAGACTCACGTTAACAATATTGCAGCAGTACGCACACAATCGAAGCGCAGTAAGGATGGCTAGTGTATCTAGCAAGAATACCACGAAAGCAAGAAAAAGAAGTACGCTATTAACTATTAACGTACCTGTCTCTTCCGAAACGAATGAGTACTATGTAGAGCTCTATACTACATCGAACTTGCAGAGTCT
+
/;;<<?A?@CBB>BBBCCCCCBCBD:EEF@BBBAA?:?=@AA@@?@<?@?B@;;:98CCE1C?AABCC>:98AB<BCBBBBB3BB?B?BAA29395:0//::7=;:@=<=7<8808;===@@@@CDB???@?<>==A<>>>A??;;7;;?>A?A???ABBCBB@AAAA=CD=;;<<@>>>A:;:::55778(8917687;@<><;=@BA@B:=:>>@@@=;;;>==<;>;;;;3;??=?;;:..----8;9====>===??<<=BBABBB=AA5::?A>=>;;
@ATNG8:00916:03775
GATGTAGCTCGCTGATGATATCTCCAGAAGATCAGGAACTCTAGAAGAATTCAGATTTTTAACACGAGAGTAAACGTAAAAAGAAGGTTTTACAAGACTCACGTTAACAATATTGCAGCAGTACGCACACAATCGAAGCGCAGTAAGGATGGCTAGTGTAACTAGCAAGAATACCACGAAAGCAAGAAAAAGAAGTACGCTATTAACTATTAACGTACCTGTCTCTTCCGAAACGAATGAGTACGAGAGAGCACACGTGTCTACCATCGAACTTGCAGAGTCT
+
CDDBBCCCBBBBCGCCCCBBBCCC@CCDACBBBA@<@?CBCBBBB?BB>B>BBA@@ACA2C=AACACACAAAD>@AABEHH5AA?A?BBB<CEF@DCCBAB@00-07??<?@C?BBBCDBCBCCCCBCBBB?CBBB?BBBBBBAB@C@C@@=@BBBBBAB>ABCCCC?BB@AAA>A@?==5<<<899:9:(6>8====AABAA<A=@@>?;><??B@@<@BAAABC@C@BBD>BBB=??CBBBBBAAACA@BBCCBB>?;:788<A@???<>>8;;>A>>;;;
@ATNG8:00946:03786
GATGGTAGAGTACAGTGTAGTAGACCAGAAGATCAGGAACTCTAGAAGAATTCAGATTTTTAACACGAGAGTAAACGTAAAAAGAAGGTTTTACAAGACTCACGTTAACAATATTGCAGCAGTACGCACACAATCGAAGCGCAGTAAGGATGGCTAGTGTAACTAGCAAGAATACCACGAAATCAAGAAAAAGAAGTACGCTATTAACTATTAACGTACCTGTCTCTTCCGAAACGAATGAGTACGAGAGAGCACACGTGTCTATCGAACTTGCAGAGTCT
+
BBAB>BCDDC@@@CCBCBCCCCCCC=BBD?CCCBAA?A?BBCCBBB?BB>@>BBAAA???2C?CAAAACCCBBB>AAADDDD5BB?D<CAA9ABFACBBBBBB:98;ADD@CCC?BBBBBBCCCCCBBBCBB?BDBB?BBBB@AAB>B@BAA>ACBBABBB?A@BBBA@BB?999;?????8?@<9=====.;;5;B@@??ABA<A<A@>><>;>ABBC?BBBBBBB>A>ACC>CBB?BBBBBBBAA@BBA=@AB@A<<=AA@@@?@@=@@8;;??AAA66
@ATNG8:00946:03791
GATGGTAGAGAGAGCTCTCTCATCGTACTCATTCGTTTCGGAAGAGACAGGTACGTTAATAGTTAATAGCGTACTTCTTTTTCTTGCTTTCGTGGTATTTCTTGCTAGTTACACTAGCCATCCTTACTGCGCTTCGATTGTGTGCGTACTGCTGCAATATTGTTAACGTGAGTCTTGTAAAACCTTCTTTTTACGTTTACTCTCGTGTTAAAAATCTGAATTCTTCTAGAGTTCCTGATCTTCTGGGTGCGCTACAGCTCTCTACATCGAACTTGCAGAGTCT
+
5;<=8=<@AC@@@@?666=;;;=59:;;<=BB@BDFL@;9;;=A@@>??@9?8<?<49;===>7;455@AAAABC?BBDDD1???BBBB>BBBC=>;88-..*----7839:<:76::5787;@<@A@>>=>@=C>>><===>>>@@AABFC=>=><867;>>:>;;;;BABAAA8=;;;;/;:A7;;BBC.=>@@@:@???AA?=>><:@@@,=///@9=9AA=AAAA;;;<@>=<9=//*-777.-//66<?@@?ABAAA==>>>>??;?A588??=>=A@
@ATNG8:00939:03825
GATGTAGTGTCATATGAGAGTGTGTACTCATTCGTTTCGGAAGAGACAGGTACGTTAATAGTTAATAGCGTACTTCTTTTTCTTGCTTTCGTGGTATTCTTGCTAGTTACACTAGCCATCCTTACTGCGCTTCGATTGTGTGCGTACTGCTGCAATATTGTTAACGTGAGTCTTGTAAAACCTTCTTTACGTTTACTCTCGTGTTAAAAATCTGAATTTCTTCTAGAGTTCCTGATCTTCTGGACAGAGTGTGCAGATACTACCATCGAACTTGCAGAGTCT
+
@CDD>CBDBCBCBBCCBCBCCBBBCAA@B@@=@BBC>CC?C@BBBCCCDACCCBC@B@CBA@<@=@CCBCCDCC=@@@A@0@A=AABB<BDBC@BGD=BC9;:@BAB@CGCCCDBB>ACC?C?CBBBEDDD?CBBB?CAAACCCCBBDBCCBBB?BBC=BD@D?BABCCBBCC@C@@@@8>=@;:::.;BABC>CDCCCCCCED@DDFF3CBAAC4;:0;@;@@AABBB@B@CDCCBB@BBC@CDEEDEDCCBBCCDCCCCCB?B999A?@?>ABAABBAAA
@ATNG8:00981:03237
GATAGCACGAGTCACTCATATCCAGAAGATCAGGAACTCTAGAAGAATTCAGATTTTTAACACGAGAGTAAACGTAAAAAGAAGGTTTTACAAGACTCACGTTAACAATATTGCAGCAGTACGCACACAATCGAAGCGCAGTAAGGATGGCTAGTGTAACTAGCAAGAATACCACGAAAGCAAGAAAAAAGAAGTACGCTATTAACTATTAACGTACCTGTCTCTTCCGAAACGATGAGTACTGCGTCTCACTCTCGCCTACCATCGAACTTGCAGAGTCT
+
B;;:BAA:;;<<@BBBBEBBBC:BAB?BBCBCC>B9<;@BA@A;AA6;4:>>;::::'9:A?ABA@???>>97399999'99398<@@7?>@>BCAABBB;;7;?AB?BBB::;B@@@CCCBBBB;;;B@BCCC@@@CBBB??;<;@00-0>@?@@BC?BCFB@@;9837<;8>?@BB;<;>9899999%9><<?<>?:;==9=;>?>>8>5;;@?A>B:9:?>?;@=>?<6<9998===?@?=?<@@@?<=<<<==E888B>A>><<<=>8>@=;;<<==
@ATNG8:01013:03225
GATCACGTCGCACACGTACTCATTCGTTTCGGAAGAGACAGGTACGTTAATAGTTAATAGCTGTACTTCTTTTTTCTTTGCTTTCGTGGTATTCTTGCTAGTTACACTTAGCCATCCTTACTGCGCTTCGATTGTGTGCGTACTGCTGCAATATTGTTAACGTGAGTCTTTGTAAAACCTTCTTTTTACGTTTACTCTCGTGTTAAAAAATCTGAATTCTTCTAGTAGTTCCTGATCTTCTGGTGTCGTCTAATCATATACTACCATCGAACTGCAGAGTCT
+
B@;@AB956;;??>666@CCCAA?>>@@+0/)/39:;;C>:4:::87160/--5(-(----/68955.444444#4;<2>>>>4////)//9166)33337713//68(/-50--/)/1/////77749;33,3333339;8332773..(....374=6;;>8759222'22222&2.5.5::::*229>=38;88555;=:/77777$555459D5>?8>>9888??;A;845433-338-33///////(///3339;98826:.-.0---5--/===:
@ATNG8:01004:03260
GATGGTAGCTCTGCTCTGACTCTCGTACTCATTCGTTTCGGAAGAGACAGGTACGTTAATAGTTAATAGCGTACTTCTTTTTCTTGCTTTCGTGGTATTCTTGCTAGTTACACTAGCCATCCTTACTGCGCTTCGATTGTGTGCGTACTGCTGCAATATTGTTAACGTGAGTCTTGTAAAACCTTCTTTTTACGTTTACTCTCGTGTTAAAAATCTGAATTCTTCTAGAGTTCCTGATCTTCTGGGCAGACTCTCACACGCCTACCATCGAACTTGCAGAGTCT
+
----(----/55=<<=@0//////5444:9//)/::;5<>:=<=BCCDBC@CB@BB>@?ACCC?A?ACBCAA@AA@@AAA@,4;69@@G>B/0/,//<8:::>><;<@<>BBCCBBB>BDB@C@FDCCBBBE@BCCD?CBDCCBBCB@?@CBBBB@BBBABB?B?BBCCCCCCEADDCCD<B?B?AAAAA1ACCCF>C;;;CAB;;;5;;;;*;;;;B@C@DE@CCCBCED?B?ACADCC?CBCC>CCCCCDDBBBBAABBADCC?BB@@A?CC>???CBBBBB
@ATNG8:01008:03281
GATGGTAGTGATACAGATCAGACACCAGAAGATCAGGAACTCTAGAAGAATTCAGATTTTTAACACGAGAGTAAACGTAAAAAGAAGGTTTTACAAGACTCACGTTAACAATATTGCAGCAGTACGCACACAATCGAAGCGCAGTAAGGATGGCTAGTGTAACTAGCAAGAATACCACGAAAGCAAGAAAAAAGAAGTACGCTATTAACTATTAACGTACCTTTCTCTTCCGAAACGAATGAGTACTATGTAGAGCTCTATACTAATCGAACTTGCAGAGTCT
+
>;;;7;>B@CC@<;<@C;65//<00)///39@A???4:233888>A=??<????>?<???.803;77;7;;733(3396?AA+>>:>:D@@9CBB=AA996=?;:7;9;;7;BA:?@;::A@BBC;:9B@AA=@A?@;@@AACCAA>A>A;;4;B@@@@AA>AAAA@B=994:::;A@;;;5;00,0@A@AF(;;60///::<::58499@@<@<?=>>=299,9997:<-777-7<<8787;=8778;373<@??@@B@AABA@<@@@A=AA>:::@@@???
@ATNG8:01010:03288
GATGGTAGTGTGTCTCTGAGAGTAGTACTCATTCGTTTCGGAAGAGACAGGTACGTTAATAGTTAATAGCGTACTTCTTTTTCTTGCTTTCGTGGTATTCTTGCTAGTTACACTAGCCATCCTTACTGCGCTTCGATTGTGTGCGTACTGCTGCAATATTGTTAACGTGAGTCTTGTAAAACCTTCTTTTTACGTTTTCTCTCGTGTTAAAAATCTGAATTCTTCTAGAGTTCCTGATCTTCTGGGATGTGTGCGCAGTGCCTACATCGAACTTGCAGAGTCT
+
EDDC?CCCBBCCCCCCCCCCCCCBBACCCC??<>BBC>@@<A?BBCCCCC?CCDCE?C?BBBC?C@BBBBCCDBB?BCCCC5CC@DCCD>BBCC@CCCACC@BBBDDD@CCCCCCBB@CCC?D?EEEDCCBB?BCCC@GAAACCCCCCCBCC????CBB@BC@B@ABBCDDDBB?ADDDD;B=@;::999*9??@@@8BBBBBCCCB@BIIG3CCCCL?C@BB?BCBCBBB?B?AAACDD@BBCD>BA@@@BABBBB@@@B?BCCCCCCC@@A>AAABCDBAA
@ATNG8:00981:03434
GATGGTAGGACGAGCGTCTGAGAGGTACTCATTCGTTTCGGAAGAGACAGGTACGTTAATAGTTAATAGCGTACTTCTTTTTCTTGCTTTCGTGGTATTCTTGCTAGTTACACTAGCCATCCTTACTGCGCTTCGATTGTGTGCGTACTGCTGCAATATTGTTAACGTGAGTCTTGTAAAACCTTCTTTTTACGTTTACTCTCGTGTTAAAAATCTGAATTCTTCTAGAGTTCCTGATCTTCTGGGCAGACTCTCACACGCCTACCATCGATCTTGCAGAGTCT
+
44895;=A=A@;55:9=:;944::8=>CCCCC@CDDD>BB?B@BBCCCCD@CCCCC@C@DBBA?E?CDDECA@AC?@@@@@0A@<AAAB<BCBCACCC?CB9;;@CCEACDDDBBBB@CBC@C@DDCCABAB?BCCB?CBAACBBBCAAABBBAA>ABC?BB?B@CC@@@BBBB?BBBBB9B?C>BBCCC2CCA@A:A@@ACCCAAA@EDDD3LBBAA?A@DC@A@@AB;;8;?BBCCBA=AABB=BBBBB;;;A@@;000+0=<+00><;:43-4444944//
@ATNG8:00978:03483
GATGGTAGCGCACACATAGATACAGTACTCATTCTTTTCGGAAGAGACAGGTACGTTAATAGTTAATAGCGTACTTCTTTTTCTTGCTTCTGTTGGTATTCTTGCTAGTTACACTAGCCATCCTCACTGCGCTTCGATTGTGTGCGTACTGCTGCAATTATTGTTAACGTGAGTCTTGTAAAACCTTCTTTTTACGTTTACTCTCGTGTTAAAAATCTGAATTCTTCTAGAGTTCCTGATCTTCTGGATAGCGACGCGATATACTACATCGAACTTGCAGAGTCT
+
<;<D@<66@ECCBBBCBBCDDDCDBBBBBC@?::9::*;@.905<<<<A<8<<AAA>@=@@::7;,0/8=AC@@@933333$3;4622+2553.327..(.-24445./)-22-..68398818;;>>>;;;A:=;<;<@@@>>>A@@@A@<8---(-(--266086AA?8:5=:>::;999.94965////'.7666'..3...6788/3333'3.//9593=;;>@@?@@@<>;>@B===:==>9=??;;:885:9<::7<<:998///;79:69>;;:?;;;
@ATNG8:00997:03483
GATGTCTCAGATAGTCTATAGTACTCATTCGTTTCGGAAGAGACAGGTACGTTAATAGTTAATAGCGTACTTCTTTTTCTTGCTTTCGTGGTATTCTTGCTAGTTACACTAGCCATCCTTACTGCGCTTCGATTGTGTGCGTACTGCTGCAATTATTGTTAACGTGAGTCTTGTAAAACCTTCTTTTTACGTTTTACTCTCGTGTTAAAAATCTGAATTCTTCTAGAGTTCCTGATCTTCTGGCTCTCGTAGACAGATACTACCATCGGAACTTGCAGAGTCT
+
BB;99BBCFDDCCCBDBCEECBBBBCBA=?999,;@=A?CDCBBBB?AAA@@=A?AAAA=A?A@@@00/::56;;;;0;B?B@@A:@BBB?BBC@BB<>>?CCB>>>>??A==9=@@;@<????;;;A<A:;:;?:;;@@>>>AB??/--2),),,),7074679995559/555>=.=5C9>?=><)88////(/78///33-/)/=<=+<5;;<9>0883;A::8AA;A<A@>;;:<AAA=?@?@B@@>>>AA;;6=<6--)-7--)--6938=<>><>??
@ATNG8:01004:03547
GATGTAGCACGACACGACGATGTTACTCATTCGTTTCGGAAGAGACAGGTACGTTAATAGTTAATAGCGTACTTCTTTTTCTTGCTTTCGTGGTATTCTTGCTAGTTACACTAGCCATCCTTACTGCGCTTCGATTGTGTGCGTACTGCTGCAATATTGTTAACGTGAGTCTTGTAAAACCTTCTTTTTACGTTTACTCTCGTGTTAAAAATCTGAATTCTTCTAGAGTTCCTGATCTTCTGGACAGAGTGTGCAGATACTACCATCGAACTTGCAGAGTCT
+
::;;A?CCB@@;;?;;<><<@;@?BCCCCBACBBB>BE@C@CBBCCBC@BCCCC?A?AECC@C?CBBBBBCAA>AEEFF1??;??@A:ABBC?C??;=@39979772888=@@BC???B=A:=>A???@@=@AAB8;:>>>;;;@BB=>889@198?;>?;>;@@====;;;5:<===2=8=:>BBBB/>>>??188>=====<=8=>>>+;;;;;>D;AA=A=;;;@B=B<??;;;@<>>>=@@???ABB@@@=>>?@????=?;;;>8==5;;>;;;>=@
@ATNG8:00965:03581
GATGGTAGGACGAGCGTCTGAGAGGTACTCATTCTTTTCGGAAGAGACAGGTACGTTAATAGTTAATAGCGTACTTCTTTTTCTTGCTTTCGTGGTATTCTTGCTAGTTACACTAGCCATCCTTACTGCGCTTCGATTGTGTGCGTACTGCTGCAATATTGTTAACGTGAGTCTTGTAAAACCTTCTTTTTACGTTTACTCTCGTGTTAAAAATCTGAATTCTTCTAGAGTTCCTGATCTTCTGGTGAGATATGCATGATGCTACCATCTAACTTGCAGAGTCT
+
@B???AFG@DBCBBBDBBBCCCCC@CBBCCCCBCCCC9CD@DACCCCCCC?CBBCC@C?CCBB?B?BBBBBBABB?BBBBB1?>8><<<7<BAA>BBB>BB>BB@BBB>AABBAAAA>C@@<@<@==>>>>@<@AAA599??@?>>@CCAA9;;?;<<;;AA7;7;???A;;;A9@==>A.A7=7=@ACA.@<>>A7>888;;=;=A49999.:@@AD=C:=?=A<>>AAA;?:@@>?>A7=>>:;;;?>AAAA=AAAA>>>>;;5;899A<?@:?ADAAAA::
@ATNG8:00976:03556
GATGGTAGTATCTGTCTACGAGAGCCAGAAGATCAGGAACTCTAGAAGAATTCAGATTTTTAACACGAGAGTAAACGTAAAAAGAAGGTTTTACAAGACTCACGTTAACAATATTGCAGCAGTACGCACACAATCGAAGCGCAGTAAGGATGGCTAGTGTAACTAGCAAGAATACCACGAAGCAAGAAAAAGAAGTACGCTATTAACTATTAACGTACCTGTCTCTTCCGAAACGAATGAGTACGAGAGAGCACACGTGTCTACATCGACCTCTAGAAGTCT
+
<;;:04;:=4555:<=;;;;;666<8==C9<<<?990979=BBAAA?AA4:39@?<=??>.;<<=87338899;17799999(9;.5.5990;>?:>C9:9@;=<8=2567?AB9BBBCCCBBCFCCCAAABAAAAB?BBCCCBBB@C?C<<79>>=@?=B>???>>==??<AA@:?@><:8==8CBBBB3BB;88;=9<?=>:>;?>>=>F<?8<;C@CCA@??@<?9?@A9?>=:>ABAAABC9::??:9:@@989?=888;;9<==>8=8:8<<:A<<8
@ATNG8:00977:03586
GATGAGAGTATCATGTGTATCTCCAGAAGATCATGGAACTCTAGAAGAATTCAGATTTTAACACGAGAGTAAACGTAAAAAGAATGGTTTTACAAGTACTCAGCGTTTAACAATATTGCAGCAGTACGCACACAATCGAAGCGCAGTAAGGATGGCTAGTTTAACTAGTCAAGAATACCACGAAAGCAAGTAAAAAGAAGTAACGTCTTAGTAATCTATTAACGTACCTGTACTCTTCCGAAATCGAATGAGTACGTGTGACGTACGGTGAGCTACCATCGAACTTGCAGAGTCTT
+
::///8:@?B;66>>>CCA@<54.444.4::84447;045<=5//477)/*///----&-(///77///9990999;;<<+<?9==7;;;0::;9665////////6.76;<8<<<7;;33599955556;;<=7;;<=8<<<<<:::594954.499:<<5<7::7////)/9167:6::888////(///889)//5=;<24433918899045A@@?B?BBBBB7@A<73388383///(////066633325668555537..(...566776999AA<;;159<983...(
@ATNG8:00984:03586
GATGGTAGGCGTGTGAGAGTCTGCCAGAAGATCAGGAACTCTAGAAGAATTCAGATTTTTAACACGAGAGTAAACGTAAAAAGAAGGTTTTACAAGACTCACGTTAACAATATTGCAGCAGTACGCACACAATCGAAAGCGCAGTAAAGGATGGCTAGTGTAACTAGCAAGAATACCACGAAAGCAAGAAAAAGAAGTACGCTATTAACTATTTAACGTAACCTGTCTACTTCCGAAACGAATGAGTACGTGTGCGACGTGTCATCGAACTTGCAGAGTCT
+
44:;.44:.4456==:;=<0////)/<<7><<<<:7;,///88;;:<<9<:=;:43777$3-33899987333(338899:)9=481777&33606///8544838-..48370799;;8575..-66---(-----'277555222'2.579.44989;7725555==7<A;<;848887:0877125222$2838<65559967<6:9877(618522.505556222:0505::/5660///86669885695557722277722,297=;9775/..
@ATNG8:00970:03656
GATGGTAGCTCTGCTCTGACTCTCGTACTCATTCGTTTCGGAAGAGACAGGTACGTTAATAGTAATAGCGTACTTCTTTTTCTTGCTTTCGTGGTATTCTTGCTAGTTACACTAGCCATCCTTACTGCGCTTCGATTGTGTGCGTACTGCTGCAATATTGTTAACGTGAGTCTTTAAAACCTTCTTTTTACGTTTACTCTCGTGTTAAAAATCTGAATTCTTCTAGAGTTCCTGATCTTCTGGGTGCGCTACAGTCTCTCTACCATCGAACTTGCAGAGTCT
+
5>?@>BBBCBBBB<<AABABC@AABCBBDB@@=@@A@;@B>B?BDDDDEEACCCCC@D?BBBBCBBBBBB;;:B>@?@?@,=?:??DD<A@;9495@;@@::;CCBC@CBCDCBCB@BBB@C@CBCBBBCC@CBDD@CBBBCBBACBBCDDCBA?BCB?BC<?=??CCBBCDEE<AAA9A>C;;;;;;*;C@@@=@BCDAA;<;>4;;;;*;?A@B?B?BC@CCBBCBH@B?BCCBBA;A;;;0;A@CBBBBCCCDB@?ABDB?BBABA?AB<??BCCCBBB
@ATNG8:00978:03655
GTGGTAGGACGATCGTCTGAGAGGTACTCATTCGTTTCGGAAGAGACAGTACGTTAATAGTTAATAGCGTACTTCTTTTTTCTTGCTTTCGTGGTATTCTTGCTAGTTACACTAGCCATCCTTACTGCGCTTCGATTGTGTGCGTACTGCTGCAATATTGTTAACGTGAGTCTTGTAAAACCTTCTTTTTACGTTTACTCTCGTGTTAAAAATCTGAATTCTTCTAGAGTTCCTGATCTTCTGGCGCTCTGTCACGTCTGCTACCATCGAACTTGCAGAGTCT
+
:?:@EBB>BA:99<B<;;ABBCC@BBBCCBD@BABD@DC:;7;AAABBBCCCCGAC>A;99=CACBBB==<:@;99:;;;%;@>C@BA:?:;;6A=>=>B=;;BCCC@CFCBBBBB?BCC@C@CDCCBBBC?CCCC?BBCCCBCBCECCACABD@C??=@C?C@BBCCCCCCC@CBBBB7B=C=<;;;;*;BBBC>ABBBCBBBBC@CDDD5DCCBB@BACC@CCCCCAB?A@CGBBBD?A=B=:;:@BBBEBBBDDB;;;ACC?BAABBAAA>@@?BBBD99
@ATNG8:00966:03710
```
