## Supplementary material for "Massive Multiplexing Can Deliver a $1 Test for COVID-19": Fastq files for Ion S5 analysis of 24 indexed plates: E-gene_Plate05_Rep2_IonCode_0115.filtered.fastq (part 1 of 14)

```
@ATNG8:04000:06449
GATGGTAGCATCATGCATATCTCACCAGAAGATCAGGAACTCTAGAAGAATTCAGATTTTTAACACGAGAGTAAACGTAAAAAGAAGGTTTTACAAGACTCACGTTAACAATATTGCAGCAGTACGCACACAATCGAAGCGCAGTAAGGATGGCTAGTGTAACTAGCAAGAATACCACGAAAGCAAGAGAAAGAAGTACGCTATTAACTATTAACGTACCTGTCTCTTCCGAAACGAATGAGTACCTCTCAGACGCTCGTCCTACATCGACCTCTAGAAGTCT
+
99;B9BCBCCCCCCCCCAAADCCCC?@BC?DDDC@@?BABBBCBBB>AD@D=@AFCCCCC1B?BBABBBBCBBC>B@A@DDD3CC@C?CCD<BBCGF9;9DCCAB=A?@@=@BB@BBBBBCCCCDDBBAAAC?CCCC?BBBBBCCB?C@C@@>@BCCCBBA?CCCCBB?BC?@A@;@@@@?8A??;?BBDC=BB?BCCCA>BBCAD?DDBB@B@BCCCC?BBBAADD>?>?BC=BBB?AAABBDD?AAABBBCBBBBBB@>:<;;9;>><<:;>>AAA;@@AA
@ATNG8:04001:06443
GATGGTAGACATATCGTACTCTCTGTACTCATTCGTTTCGGAAGAGACAGGTACGTTAATAGTTAATAGCGTACTTCTTTTTCTTGCTTTCGTGGTATTCTTGCTAGTTACACTAGCCATCCTTACTGCGCTTCGATTGTGTGCGTACTGCTGCAATATTGTTAACGTGAGTCTTGTAAAACCTTCTTTTTACGTTTTACTCTCGTGTAAAAATCTGAATTCTTCTAGAGTTCCTGATCTTCTGGTGTCTGATCTGTATCACTACCATCTACCTCTAGAAGTCT
+
;59C8<ABDCCCCBBCDFDCCBBBCCBBBC@@?ABBE@BB?B@CCBBBCC?CBBBB?B@BBAB?A?BCGAACA<A6A?AAC1BB;A999,7@@@>BBB?BB<???ABB?BBCA@>>>7==A;?9>>8::>>A<::;A=@@A????=AAAAA>==?=>>><?@<@<@A;;;@@??;===>?2>:>9=====*<>////)/99///76-//>>>)66877590//+/9=99==:=:=A@@AA;>>A<@@A@???@>>>AAA@@@@@;6=///6616:=@AA<????
@ATNG8:04028:06425
GATGGTAGGAGACACGTCGCACACGTACTCATTCGTTTCGGAAGAGACAGGTACGTTAATAGTTAATAGCGTACTTCTTTTTTCTTGCTTTCGTGGTATTCTTGCTAGTTACACTAGCCATCCTTACTGCGCTTCGATTGTGTGCGTACTGCTGCAATATTGTTAACGTGAGTCTTGTAAAACCTTCTTTTTACGTTTACTCTCGTGTTAAAAATCTGAATTCTTCTAGAGTTCCTGATCTTCTGGGCAGACTCTCACACGCCTACTATCGACCTCTAGAAGTCT
+
:66A;@DC@CDCCCDCCBBBBDBBBCCCCC995:::;6;C@C@DCCBCBB?BB:;;?A6:9@@;@=@ABBBBCA?:;;7777$;8;8333(3:==6>>B@BC?BBABBB@BBBBBBBB>C>?;>;???>>>>>9>@@@59;A>>>?>>>@@A;;;=:;@@=AA=A<==>@@A@@@:>>>BA5A;@<@@AAA/@@AAA7>99999@=>?6<<;<.=<==@<@<?@;?@AA@@@;A<BABD=<7;;=@6=66///999@BB>>><>??AAAAA@@;@@@>@>9@@@@
@ATNG8:03984:06484
GATGGTAGTGCGTGAGAGAGAGACCCAGATGATCAGGAACTCTAGAAGAATTCAGATTTTTAACACGAGAGTAAACGTAAAAAGAAGGTTTTACAAGACTCACGTTAACAATATTGCAGCAGTACGCACACAATCGAAGCGCAGTAAGGATGGCTAGTGTAACTAGCAAGAATACCACGAAAGCAAGAAAAAAGAAGTACGCTATTAACTATTAACGTACCTGTCTCTTCCGAAACGAATGAGTACTATAGACTATCTGAGACTACATCGACCTCTAGAAGTCT
+
444:5:4;5A@@@BBBCDCHCDBAA;ACBAAAFD@??@?BAB;::@:<>9;9?A998<<<'>/3337?@AA@@@898;4444$4<5:.555&5AA=BBCAAB@0000:@@,00@<@@BBCBBBCA<;;B;;:?BC;;:9BAABCBC@B?BBB?B@@@CCCD?BBCC@?=@A?BCC?AA@BC:::98;;;;<<&<=:394?<=>>><?:;;>>:?;?=BBB?ABBACBB@C?AA@9?:94:>?>?>@@@A><=@>>>>>>;;:::<<:9:9882333::;6<888
@ATNG8:04027:06454
GTTGGTAGTGTCAGTGCGCGTCGTCCAGAAGATCAGGAACTCTAGAAGAATTCAGATTTTTAACACGAGAGTAAACGTAAAAAGAAGGTTTTACAAGACTCACGTTAACAATATTGCAGCAGTACGCTCACAATCGAAGCGCAGTAAGGATGGCTAGTGTAACTAGCAAGAATACCACGAAAAGCAAGAAAAAGAAGTACGCTATTAACTATTAACGTACCTGTCTCTTCCGAAACGAATGAGTACGAGAGAGCACACGTGTCTACCATCGACCTCTAGAAGTCT
+
//)/477:AA?<;;;<<CCDDBCEC@BBB>BABBAA5;5;@?>;9:;?@<@>;;9:8B?B1B=AABAAAA@??A7776=>==*5925.555&5<A9;;;<65555048<>499?;?BAABAABCCCCBBCDEAEAA@@BAAAACAA>B@D;;;<BBCEDCB?BCCBCB@??<?B?9>>8889*98829@DBE3??>?BBABB@>>5947:<:1959:;<;@BA::9@@?C>?@E>BAA>AAAAABBBCBCBBCBBBBBBBC???CC?=888==8=>>@@@=B>>>
@ATNG8:04030:06479
GATGGTAGCTCTGCTCTGACTCTCGTACTCATTCGTTTGAAGAGACAGGTACGTTTAATAGTTAATAGCGTAACTTCTTTTTCTTTGCTTTCGTGGTATTTCTTGCTTAGTTACACTAGCCATCCTTACTGCGCTTCGATTGTGTGCGTACTGCTGCAATATTGTTAACGTGAGTCTTGTAAAACCTTCTTTTTACGTTTACTCTCGTGTTAAAATCTGAATTCTTCTAGAGTTCTGATCTTCTGGCGCTCTGTCACGTCTGCTATCGACCTCTGAAGTCT
+
556?:=<A94455455;;;<>;AAB<@<<=;;7>@@@4908;;/0/9<8<==>>D6;79@9;.616@;;555.5:554444$49909:::)4455.55//)/5(---(--949==::999.4445:6/////7993?>::39:9///--5----//773944./717)////5556<:?@@@@0?:=:<<<<<)//<;;1</--7---69)///&/445;15.5=5:;>>878)//-5778+//75995555555559554444455>>=8<<<::5:;;;
@ATNG8:03985:06540
GATGGTAGGACGAGCGTCTGAGAGGTACTCATTCGTTTCGGAAGAGACAGGTACGTTAATAGTTAATAGCGTACTTCTTTTTCTTGTTTTCGTGGTATTCTTGCTAGTTACACTAGCCATCCTTACTGCGCTTCGATTGTGTGCGTACTGCTGCAATATTGTTAACGTGAGTCTTGTAAAAACCTTCTTTTTACGTTTACTCTCGTGTTAAAAATCTGAATTCTTCTAGAGTTCCTGATCTTCTGGGTGCGCTACAGTCTCTCTACCATCGTTCCTTCTGAGTCT
+
@CFE?AA@;>00///<?CCBBBBB@BBBBBCC@CCDD=A@=@?BBBBBCA9<>>00+/4=>=?7A@CBAAA;;;C?BBCBB,::44444&444:5<996<<+//0??A>BBCAAA@A=@??;?9=<?99:CB@BBBA@CCCBB>?;A::;?====8BAB?;;5;>@;;<;;CBA>A;;;;;*;4;6;BDCC5D@B>@8=00////0/:.4444$4::9:7:7<:055559:?7@?BBA?>;6;9;;/:>?>AAA@AAA@@@BBBBB?C;::B?C?C@BBCBE<<<
@ATNG8:03992:06522
GATGGTAGGACGAGCGTCTGAGAGGTACTCATTCGTTTTCGGAAGAGACAGGTACGTTTAAATAGTTAATAGCGTAACTTCTTTTTCTTTGCTTTCGTGGTATTTCTTGCTAGTTACACTAGCCATCCTTACTGCGCTTCGATTGTGTGCGTACTGCTGCAATATTGTTAACGTGAGTCTTGTAAAAACCTTCTTTTTACGTTTACTCTCGTGTTAAAAATCTGAATTCTTCTAGGTTCCTGATCTTCTGGCGCTCTGTCACGTCTGCTCCATCGACCTCTAGAAGTCT
+
44498><<7::4454999444444.455555949////&/7)/)/////<<9;;655<)55)5<;<3?6;999965.5<754444$4<<3566@496>>7<599,9B9=999@B=?@?A>@@>9=::5;>BBB@B@BA=@@BA=B@@;;:ABBBBBBBCCC@BBB@CC@C?@@CBBBCCC?B;;;;;*;=B;AACCC5BCCDF=A:;9?@9;5925555$4>:<<<=@ED?:;::7:?B=BCCAA@;?@A;AA9;;@@@@@?><<:000:6:>@?@C@>>>>>=6;<=>
@ATNG8:04027:06543
GATAGCTCTGCTCTGACTCTCGTACTCATTCGTTTCGGAAGAGACAGGTACGTTAATAGTTAATAGCGTACTTCTTTTTCTTGCTTTCGTGGTATTCTTGCTAGTTACACTAGCCATCCTTACTGCGCTTCGATTGTGTGCGTACTGCTGCAATATTGTTAACGTGAGTCTTGTAAAACCTTCTTTTTACGTTTACTCTCGTGTTAAAAATCTGAATTCTTCTAGAGTTCCTGATCTTCTGGGTGCGCTACAGTCTCTCTACCATCGTCCTCTAGAAGTCT
+
545><<<<==<BDDCBCCBBBBBBCCA::5;:;;5;D?B?BCBABCC?CCABA8;4:C?;7<<@>>>>CCCB5;;;;;*;A<?:;;6;@@E<CCC?AB>;99@:949BAAD?==;<;<+0)0@@=?@@@4;;;;6;CD@A@DGDCBBCA@A@?@..+.:*.*.<=AB@A@C490///&/)/)/0000(0>@CG?EE:::@>===.9949$9<C@@<@<?@;@BBBBBB?C?CB@;;;=A@AA;@BBBCB@@@BBBBCBBBBB?BA;;;B=B@@@BB>ABBB
@ATNG8:04029:06530
GATTAGTATCTGCACACTCTGTCCAGAAGATCAGGAACTCTAGAAGAATTCAGATTTTTAACACGAGAGTAAACGTAAAAAGAAGGTTTTACAAGACTCACGTTAACAATATTGCAGCAGTACGCACACAATCGAAGCGCAGTAAGGATGGCTAGTGTAACTAGCAAGAATACCACGAAGCAAGAAAAAGAAGTACGCTATTAACTATTAACGTACCTGTCTCTTCCGAAACGAATGAGTACGCATCGTCGTGTCGTGCTACCATCGACCTCTAGAAGTCT
+
444.44;?:9;9:;;<=CCB<BF@CCCACAA@@C=@=AA??@CF@BC?B@CBAADEDD2B?BDA????@999,990000/$0/*/27::.:9;7;>=<<<659.9;==:?@>5<9949956ABE999@;;4:@@@>BADCCCA@=A<;;;<AB<<;CBB@CBBBBB?AA>ABB?CB99377707ACCD3BB?A???AAA=>;>8<:;8:=;?>BBC@BB@@@??>@<@@>6>00+0>009BCCBBBAAA???A???@>??@@<@???@A=:99A@@<????
@ATNG8:04000:06552
GATGTAGAGGAGACTGTAGCGCACCCAGAAGATCAGGAACTCTAGAAGAATTCAGTTTTTTAACACGAGAGTAAACGTAAAAAGAAGGTTTTACAAGACTCACGTTAACAATATTGCAGCAGTACGCACACAATCGAAGCGCAGTAAGGATGGCTAGTGTAACTAGCAAGAATACCACGAAAGCAAGAAAAAGAAGTACGCTATTAACTATTAACGTACCTGTCTCTTCCGAAACGAATGAGTACTATGTAGAGCTCTATACTACCATCGACCTCTAGAAGTCT
+
;5@>/////)/777:<>>;ACB@BB<ABCACCBBBB?B>BCBBBBB><<9<8=;;99999%9688466==@<<:15544449$4:;;4555&5;;5<669=@=9;6;@BB?BCC@DCCCBBCGBA@AC@A@B@BBBB?BBCDAA::5;>@@?=BCBCCAAA@BBBBBB@BB?BBB8===CC<==<<?@@@@.@@=ACBBB>>>A<@388>=6=:==AAA>@@999>><?>>?@9<9949@ACDDC?@??BBBAA@>=<??<<<<=:>===@G=>>>???<889=
@ATNG8:04029:06593
GATGGTAGCACGAGTCACTCATATCCAGAAGATCAGGAACTCTAGAAGAATTCAGATTTTTAACACGAGAGTAAACGTAAAAAGAAGGTTTTACAAGACTCACGTTAACAATATTGCAGCAGTACGCACACAATCGAAGCGCAGTAAGGATGGCTAGTGTAACTAGCAAGAATACCACGAAAGCAAGAAAAAGAAGTACGCTATTAACTATTAACGTACCTGTCTCTTCCGAAACGAATGAGTACGTGTGCGACGTGTCTCCTACATCGACCTCTAGAAGTCT
+
445=9>ABAAA<;@;;@DDHB@@;=9<@@=@BCCAC?B@CCB;;:C@EE@E?@@?:9;::)9==AAABA?A:::5::;@DFF1=B?B:CDC<CCC@CCBBBDD@@?@?BB@DCC?BBB?AAEEGCCBCC@@@@BAAF@BA@BAAAC?C@CBC?BBBBBBBB?BCAACC?DD??>?>AABCC<A??9==<=?.=A?B??<ACB==9<<?@BB;?<?AD@@=@BBA@AA>A>ACD=A??<?AACCCCBBBAAABECCB???@@=AA?????@@<==<AAD;A<;;
@ATNG8:03989:06676
GATGGTAGCTCGGCTGATGATATCTCCAGAAGATCAGGAACTCTAGAAGATCAGATTTTTAACACGAGAGTAAACGTAAAAAGAAGGTTTTACAAGACTCACGTTAACAATATTGCAGCAGTACGCACACAATCGAAGCGCAGTAAGGATGGCTAGTGTAACTAGCAAGAATACCACGAAAGCAAGAAAAAAGAAGTACGCTATTAACTATTAACGTACCTGTCTCTTCCGAAACGAATGAGTACACACTCTCATATGACACTATCGACCTCTAGAAGTCT
+
8:::=99<<@/0)/7<@BCBBCAAAB=AAC@BCCCBB?B@DCCCBBB@BAACCCCCCCC3B?AAABCCCABBC873;@@@@1@E@I@CCC<CBB?BBCBBBBBB=B?BB>AAA9::BC@ABCCCCCCBCCC?;;;@>AAAACC??=A@C;;8;AACCCBC?BBCBBB<??????=A@AAA;@@A>BCCCCC)CC?B>?>B>==B3838BC@5;788;CC@BC@A@BB?B>BAC=BDB@BAAAAC???AAA???A?99?BBBB@?>///:5:;//3:2888;
@ATNG8:04028:06707
GATGGTGACATATCGTACTCTCGTACTCATTCGTTTCGGAAGAGACAGGTACGTTAATAGTTAATAGCGTACTTCTTTTTCTTAGCTTTCGTGGTATTCTTGCTAGTTACACTAGCCATCCTTACTGCCGCTTCGATTGTGTGCGTACTGCTGCAATATTGTTAACGTGAGTCTTGTAAAACCTTTCTTTTTACGTTTAACTCTCGTGTTTAAAATCTTGAATTCTTACTAGAGTTCCTGATCTTCTGGGTGCGCTACAGTCTCTCTACCATCGACCTCTAGAAGTCT
+
554;75;;66@BBA>A;99;:<<=5555//)////(/9394/4444/7178---(-(----(/5:/3383338477777$33,33888/66//*/8:49:43333332<::32255/58=272668//(...27<<>.552<<778799979777-525-26.5/5999:::77.33777&.(..'.5777*6<=;;4;------23.55'/88-7//*/=38477.55999<==;@:>>?>><98///(///55;A>>>>?>??A===79///6617::???<@@?:
@ATNG8:04002:06773
GATGGTAGCGCATATCAGCGCAGCCCAGAAGATCAGGAACTCTAGAAGAATTCAGATTTTTAACACGAGAGTAAACGTAAAAAGAAGGTTTTACAAGACTCACGTTAACAATATTGCAGCAGTACGCACACAATCGAAGCTCAGTAAGGATGGCTAGTGTAACTAGCAAGAATACCACGAAAGCAAGAAAAAGAAGTACGCTATTAACTATTAACGTACCTGTCTCTTCCGAAACGAATGAGTACTATGTAGAGCTCTATACTAATCGACCTCTAGAAGTCT
+
9:;B:B9;<BBB@@BCBCCCCCCCC>CCCACCCCBCACABBBCCCC?CC@C@A?@:::::*;>CCCCCDFDCCC>BB?CCCC3CC@C@CBB;BCEAD@AAFC@?@;@=@B?BBC>AABCBBBBCB@@@DCCC@ECCC@CCBCBBCC?B=@999:CCCECBB?BCCBBC?BD@BBB999?>=6?==9?@@@A2AB?B???CCBBA?A?BBCC?B?BBCCC@CCA@@BB?B@BBB<A::7;AACBBBCBBBCCBAACCAABBBB@@<@>>>A;9<;AAB<?==>
@ATNG8:04029:06832
GATTAGTATAGAGCTCTACATAGTACTCATTCGTTTCTGAAGAGACAGGTACGTTAATAGTTAATAGCGTACTTCTTTTTTCTTGCTTTCGTGGTATTCTTGCTAGTTACACTAGCCATCCTTACTGCGCTTCGATTGTGTGCGTACTGCTGCAATATTGTTAACGTGAGTCTTGTAAAACCTTCTTTTTACGTTTACTCTCGTGTTAAAAATCTGAATTCTTCTAGAGTTCCTGATCTTCTGGTGTCTGATCTGTATCACTACCATCGACCTCTAGAAGTCT
+
:558=@ABCCBBBCBBBCBBDCCCCCCA@@?AA@A;@@@@@DAAAA==9;;=8405488:>6;8<B=B=BA==8788999%98237;A9@:<<4955.59.559:<<8=>>BB@?;:==>5;6;CBBCCGHABB;;9;ACCCCDBBBBBBBAAC4;9:69A=B?BBAAAA;;;=;@@DD9C>@<@BBAB0A;;;C=C;;;;BAA?@5;;;;*;AA@@?A=A@=BDBB@@@<@<@AA;::=@@A=;;:A;::@?A@CCDCCBC;;6;00...*.....>;A??@
@ATNG8:03993:06862
GATGGTAGTGTCAGTGCGCGTCGTCCAGAAGATCAGTAACTCTAGAAGAATTCAGATTTTTAACACGAGAGTAAACGTAAAAAGAAGGTTTTACAAGACTCACGTTAACAATATTGCAGCAGTACGCACACAATCGAAGCGCAGTAAGGATGGCTAGTGTAACTAGCAAGAATACCACGAAAGCAAGAAAAAAGAAGTACGCTATTAACTATTGACGTACCTGTCTCTTCCGAAACGATGAGTACTGCGTCTCACTCTCGCCTACCATCGTCATCCAGAAGTCT
+
///93:>@0;5:;<;;;<@CAAAAA9@A@?AABBDBCCACCBCBBB@CD=?=?@AAABBA2A?ABBCBCBCCCC>DA;;;;;*;C@DADDD<ABA@CCCCBBA;;5:<:;2:>=8<???@A@AAB;;:BCCC?CCCC>BBBBB@@@>@8<00,0<<<ABBB?BAAAAA=AA<;;;000@@@7>093000000%0>:00/;=>>?>?B@CBB@<8;;CCCC@CCB@AAB?A?CAA=A000AAAABBCCCBCBBDBBBCBB@@=@BC?BCAAABC;;:;BB?BBBB
@ATNG8:03997:06861
GATGGTAGATACTCGCTGATACACCCTGAAGATCAGGAACTCTAGAAGAATTCAGATTTTTAACACGAGAGTAAACGTAAAAAGAAGGTTTTACAAGACTCACGTTAACAATATTGCAGCAGTACGCACACAATCGAAGCGCAGTAAGGATGGCTAGTGTAACTAGCAAGAATACCACGAAAGCAAGAAAAAGAAGTACGCTATTAACTATTAACGTACCTGTCTCTTCCGAAACGAATGAGTACTATAGACTATCTGAGACTAATCGACCTCTAGAAGTCT
+
:66>;@DCCBCBCCCCCBBBBBBBD>@@@@DDCBBB@B?BBEBCBC@CC@C@CBB::::;*;>BCGDECCCDDD9?@::999*:C>B=BBB7BAA=B;:;BBB;;8<?BC@LBC?BCFBBBBCCCCBCCCCCACCAA>ABBABBBB@CBDCC?CCCCCBCC@DAABCC@AA=@@A<??AAA:@@A=@BBBB3AB?BAABBBBBB7959@@@9><8?BBB>BB@@@BB@C@CCC>BBD@;;:@BBABBCBBDEBBBBBBBBCDCC?BBBBB?@@@BCC@BAAA
@ATNG8:04024:06883
GATAGCGAGCGAGTGTGTATACCAGAAGATCAGGAACTCTAGAAGAATTCAGATTTTTAACACGAGAGTAAACGTAAAAAGAAGGTTTTACAAGACTCACGTTAACAATATTGCAGCAGTATGCACACAATCGAAGCGCAGTAAGGATGGCTAGTGTAACTAGCAAGAATACCACGAAAGCAAGAAAAAGAAGTACGCTATTAACTATTAACGTACCTGTCTCTTCCGAAACGAATGAGTACGATGAGATCTCGTGTGCTACCATCGACCTCTAGAAGTCT
+
@@@BBCCCCCAABCCCBBBBCCAFCC?BBBB??>@?AACCBBB?BC?C?CBDCCCCC5CADBCHCCBBBCB;A::;@@@0@C@EADDD:BBDADBAACCCBC@C@CC@B@@=@BABBCCCCAA@AABBB@CDCC?BACCCCBDAC@CBA?BCDCCBBC?BCFCBC?AB?BBB@BABAB:A??<?BCCB3BB@C@??BBCCB?C?BBBB=@=ABCCD@CCCCBBB@C?CCD>CBB?AAABBBBBAAABBBA??BBBBB>>>CC@A677::7:@@B>><>666
@ATNG8:04026:06865
GATGGTAGATACTCGCTGATACACCCAGAAGATCAGGAACTCTAGAAGAATTCAGATTTTTAACACGAGAGTAAACGTAAAAAGAAGGTTTTACAAGACTCACGTTAACAATATTGCAGCAGTACGCACACATTCGAAGCGCAGTAAGGATGGCTAGTGTAACTAGCAAGAATACCACGAAAGCAAGAAAAAGAAGTACGCTATTAACTATTAACGTACCTGTCTCTTCCGAAACGAATGAGTACTATAGACTATCTGAGACTAATCGACCTCTAGAAGTCT
+
99;C;@DBBCDCC@AACCBBBBBCD=BBC?CCCCAA?A?AABBBCC?CD?A?BCA;;<<<.>?CBA@CECC999+9@9;;;;*;B<>9?>>0?AB@CDBBCCC;98;@CC@CAA?@CCCABACECBAAABBBB?BBC?BBAACCCC?EAF::;:CCCBCAC?BBBBBB?BC=AAB:::BBD>BAA>@AAAB3BB@DCCBBABAA<?<>>@@;><>@CCC@AABCBBA?A?BBB=BCC?BAAACDCCBBBBBBBBBBABBBBCCC?CAAAA>>>>CCC?C777
@ATNG8:03996:06928
GATGGTAGCTATACGTATATCTATGTACTCATTCGTTTCGGAAGAGACAGGTACGTTAATAGTTAATAGCGTACTTCTTTTTCTTGCTTTCGTGGTATTCTTGCTAGTTACACTAGCCATCCTTACTGCGCTTCGATTGTGTGCGTACTGCTGCAATATTGTTAACGTGAGTCTTGTAAACCTTCTTTTTACGTTTACTCTCGTGTTAAAAATCTGAATTCTTCTAGAGTTCCTGATCTTCTGGGTCTCTCTCTCACGCACTAATCGACCTCTAGAAGTCT
+
///:6:=>>=/66C<AACCCCCB;9;;9;AAA;ABBD?CC@B@BBBABBB;99BBB@C=@@AA>A<@??ABD<;;633333$33,3333(399:8===8?A499?AAA?BAAABBAA=A98186<;?@@>>?=@@@@<?>==@;;;A@@@@;998*//5/56)6,5?>@?75553777>19597<<DDD/:9:AA9???A?=<///7><<;)9.22;6;4::0557888:6805...63-6>>>-//:6//79A==:;<99::9?=665;>?>>>?;=;:;
@ATNG8:04027:06923
GATGGTAGTGTGTCTCTGAGAGTAGTACTCATTCGTTTCGGAAGAGACAGGTACGTTAATAGTTAATAGCGTACTTCTTTTTCTTGCTTTCGTGGTATTCTTGCTAGTTACACTAGCCATCCTTACTGCGCTTCGATTGTGTGCGTACTGCTGCAATATTGTTAACGTGAGTCTTGTAAAACCTTCTTTTTACGTTTACTCTCGTGTTAAAAATCTGAATTCTTCTAGAGTTCCTGATCTTCTGGATATGAGTGACTCGTGCTACCATCGATTCGAGGAAGTCT
+
///:4:A@@CCCCCBCCCCCCC@@@BAAAB;;:;CCC=AD@D?@A@CCCC?BCCBB?B@CCCB?C@CCCCCCCBB?BCCCC1CG@CCBC>BCBB?BCB>BC>:9;BBCACFECBBBC?BBC@D?CCCCCBBB@CCED?BBCBBBBBDCCCCCB??>@CCACC?B?BBCCCCCCD?BBCCC;C@C@CDCCC3BC@@@;ABBBCCCEBA;@@@@0@AACC@C@CC@BBBCCDC?B?BBBCCC@CAC?CCDCCCCCCBBACCBAACDF?BBBB??=>CCF?B?B@??
@ATNG8:03992:06958
GATGGTAGCATCATGCATATCTCACCAGAAGATCAGGAACTCTAGAAGAATTCAGATTTTTAACACGAGAGTAAACGTAAAAAGAAGGTTTTACAAGACTCACGTTAACAATATTGCAGCAGTACGCACACAATCGAAGCGCAGTAAGGATGGCTAGTGTAACTAGCAAGAATACCACGAAAGCAAGAAAAAGAAGTACGCTATTAACTATTAACGTACCTGTCTCTTCCGAAACGAATGAGTACTGCGTCTACTCTCGCCTACCATCTACCTCTAGAAGTCT
+
ABCCACDBBBBBCDBBBCCCCCCCC?CDD?BCBCCB@B>AACCCCC?CA?A?BBB@@??@1@8BBBBABCBBAB:??9:;;;*;B>B?DCC<CDEADCCCCCCBB?B@AA?@DD@CBABCBCCCDCBBBBBD@CCAA>ABBBBBAB?D@CAA?ACCFCCAA?ACACCA?BB@AAA999DDC=B>><>CCCC3CC?C?>>CCB@@<@<>>AA7;7;ABBB?BB@@@BB=?=?BB>BCC?DDBBBBBBBBBBBBBAABBBAA<ABB>B???AB?BBBCDC?A==>
@ATNG8:03996:06996
GATGGTAGCATCTGCATATCTCACCAGAAGATCAGGAACTCTAGAAGAATTCAGATTTTTAACACGAGAGTAAACGTAAAAAGAAGGTTTTACAAGACTCACGTTAACAATATTGCAGCAGTACGCACACAATCGAAGCGCAGTAAGGATGGCTAGTGTAACTAGCAAGAATACCACGAAAGCAAGAAAAAAGAAGTACGCTATTAACTATTAACGTACCTGTCTCTTCCGAAACGAATGAGTACTGCGTCTCACTCTCGCCTCCATCGACCTCTAGAAGTCT
+
956B<A@<==DC;;9CBCCCBBBC?BAB=@ABC<;9:=BBBBCBD?CC@C@BCBCCEDE3C?BBBBBBBBCCGD@?A<@@?+==:=<>DD9CCEACDCFGBC@@=@?AA@C@@?ACCCCCJICEDCEBBBB?BBAC?BA??CCBB?C@C;;;;CDCDCCC?BBBBAA=A@<??>9??@AD=A>>;::9999%9?;?>>;;9==<8=<:9:<4<5;;C@@<@?>=>=?<?=??C>A9:99AA@ABBBBBBBBBBBBBBBAAA>AB?BAABBB@CCBBBB?BBBB
@ATNG8:03989:07028
GATAGTCTCAGATAGTCTATAGTACTCATTCGTTTCGGAAGAGACAGGTACGTTAATAGTTAATAGCGTACTTCTTTTTCTTGCTTTCGTGGTATTCTTGCTAGTTACACTAGCCATCCTTACTGCGCTTCGATTGTGTGCGTACTGCTGCAATATTGTTAACGTGATTCTTGTAAAACCTTCTTTTTACGTTTACTCTCGTGTTAAAAATCTGAATTCTTCTAGAGTTCCTGATCTTCTGGACGACGCGCACTGACACTACCATCGACCTCTAGAAGTCT
+
969CCDCDDBBBCCCCCCCCCCCCCCCCB@BCCC=CC@D@BBCCCCCACCCCC@C@BBBD@C@CCCCBBCBC@CCDDD2CC@CAAA<@CBB@CA@<@B;@@ABCB>BCCCBBBC?BBC@D?BBBBCBBA?CCCC?BBDBCCBBCBBBDBBBB?CBC@CC?B?BCCCEF@CC?BACCC<FGE@A@@@@,AABBB>ABEDDCDCBD@BBBB5BBBCD@F?BB?BCCCCCC?CABBBCBB?BBD@DFCCBBCCABAABCBBBCCC@BBBBBB?CCCCCC@C>>>
@ATNG8:04012:07001
GATGGTAGAGAGACTGTAGCGCACCCAGAAGATCAGGAACTCTAGTAGAATTCAGATTTTTAACACGAGAGTAAACGTAAAAAGAAGGTTTTACAAGACTCACGTTAACAATATTGCAGCAGTACGCACACAATCGAAGCGCAGTAAGGATGGCTAGTGTAACTAGCAAGAATACCACGAAAGCAAGAAAAAGAAGTACGCTATTAACTATTAACGTACCTGTCTCTTCCGAAACGAATGAGTACTATGAGAGAGCTCTCTCTAATCGACCTCTAGAAGTCT
+
0//;:=C@ABBCCCABBJCCCCCGD?CCCACCCCCB?B?BCDCCCAAAC?A?CCD@@@@@0@?CBCCCAAAB@@6@?:::::*;B>C?BBB9BBB@CCBBCCCBB?B?AA>ABB@BBBBBBCCCCCCCBBBCBCAAA?BAA@CDDD?CAC@@>@BBBCCDC?AAAAAA?CC@B@B<>>BBD:@>>8=?==>2?D?B899CCCCC?@9==@@=B<AABBB>@@A@@CC@C?CCC>CBB@AABBCCCCB@@@CBBBCBA@;::=<>:A>>>><@@@@>><>@@@
@ATNG8:04038:06418
GATGTAGAGAGACTGTAGCGCACCCAGAAGATCAGGAACTCTAGAAGAATTCAGATTTTTAACACGAGAGTAAACGTAAAAAGAAGGTTTTACAAGACTCACGTTAACAATATTGCAGCTGTACGCACACAATCGAAGCGCAGTAAGGATGGCTAGTGTAACTAGCAAGAATACCACGAAAGCAAGAAAAAGAAGTACGCTATTAACTATTAACGTACCTGTCTCTTCCGAAACGATGAGTACTCGTCTCACTCTCGCCTACCATCGACCTCTAGAAGTCT
+
///978::;:=<<566===<666?4;;?:;@@C>;8=30//7768+446:7;<554===)3.33333<<;333,336@@@@+;;9<<>>?2<;A@AAABABAAB=A><;6;BB?BBADGBABAACBBB@99299447:565<<<=:<8<;;7;;;;<;::4:<::8:6:<6333,33333(3;;133333$3;4;AB?==BCB?C?A@:9274:::CB>BA@BB?B<?88;;5:...-.--68//554/;;///=::;8;;;077337;2333===488<:
@ATNG8:04063:06426
GATGGTAGCGAGCGAGTGTGTATACCAGAAGATCAGTAACTCTAGAAGAATCAGATTTTTAACACGAGAGTAAACGTAAAAAGAAGGTTTTACAAGACTCACGTTAACAATATTGCAGCAGTACGCACACAATCGATGCGCAGTAAGGATGGCTAGTGTAACTAGCAAGAATACCACGAAAGCAGAAAAAGAAGTACGCTATTAACTATTAACGTACCTGTCTCTTCCGAAACGAATGAGTACAGAGAGTACGTATGTCTACATCGACCTCTAGAAGTCT
+
:::=?BCBBBCCDCBBBCCCBEEDI@CCC@CHCCC;::?CCAAA??;=?000>=00000*9>CCCCBCCB@@@;BA@@@@@0@C>B5;;;6;CD?CCC;;9:7;27)//)/::3:;>=><BB@@@BCBBBG@=;;CCD;;9?=49.57?==:?::9:?>@<@BBBBC?AA69:<39//>;4>///////$/:03348<99:;58659>96;6;;BBC>B;99969??8<BB>BCC@BCBBBCCCBBBAA@@;::???ABBBBAAAA9959BBB@@=@0//
@ATNG8:04077:06441
GATGTAGACATATCGTACTCTCTGTACTCATTCGTTTCGGAAGAGACAGGTACGTTAATAGTTAATAGCGTACTTCTTTTTCTTGCTTTCGTGGTATTCTTGCTAGTTACACTAGCCATCCTTACTGCGCTTCGATTGTGTGCGTACTGCTGCAATATTGTTAACGTGAGTCTTGTAAAACCTTCTTTTTACGTTTTACTCTCGTGTTAAAATCTGAATTCTTCTAGAGTTCCTGATCTTCTGGTGAGATATGCATGATGCTACCATCGACCTCTAGAAGTCT
+
444::@BBBDCCCCCCEEEICCECDCBBB@A=ABBD=BC@C@DCABA@??@@@??9=9??@??C>BBBBBBB<B>ACCBC1AA;?:99,9@@A?CBB?BA<>>>AAB=AAA=AAAA<===<B<BBB??889=@;;;:==>>>>====?AAB=>=>988:=D:><>@@>>=>=?9>;;;;1;<B=ABBBB+<<8898)8<><=>>>890898)59;<<:><==:>??C???<A<BA??>=:=?@8==@@?;;;@?????==99//*/:99<<7;=;;;F>>>>B
@ATNG8:04043:06498
GATGGTAGGAGACACGTCGCACACGTACTCATTCGTTTCGGAAGAGACAGGTACGTTAATAGTTAATAGCGTACTTCTTTTTCTTGCTTTCGTGGTATTCTTGCTAGTTACACTAGCCATCCTTCTGCGCTTCGATTGTGTGCGTACTGCTGCAATATTGTTAACGTGAGTCTTGTAAAACCTTCTTTTTACGTTTACTCTCGTGTTAAAAATCTGAATTCTTCTAGAGTTCCTTCTTCTGGATATGAGTGACTCGTGCTACATCGACCTCTAGAAGTCT
+
:::?8===9=@C@A@CCBCBBABCB969::9B>@CCC?CCAD@GCCBCAA>ABBBA@D?@ACC@CADDBDABB?=698777$333:?CD<CBBA?ABC>AA>AA@@AA=ABBBA@>?;?>>:>;?>@@???9===?:??@@BBBB@>BBCCBBB<?@?<==8=;@???@@>==;>>>??3?=?<AADDD/C???@:?>>>AA>>=>18888(8===A=B<?@<AA>>;;;;?:=7;;;??@=@B???@>==:;::::?@==>@B;;;B:=>@ABB;>>?@
@ATNG8:04073:06488
GATGGTAGCACACGAGATCTCATCGTACTCATTCGTTTCGGAAGAGACAGGTACGTTAATAGTTAATAGCGTACTTCTTTTTCTTGCTTTCGTGGTATTCTTGCTAGTTACACTAGCCATCCTTACTGCGCTTCGATTGTGTGCGTACTGCTGCAATATTGTTAACGTGAGTCTTGTAAAACCTTCTTTTTACGTTTACTCTCGTGTTAAAAATCTGAATTCTTCTAGAGTTCCTGATCTTCTGGGTGCGCTACAGTCTCTCTACATCGACCTCTAGAAGTCT
+
0//;:=A?A@BBBABBCCCCCCECCAB@AB;:8;BBB=CC=A?BBCCC;:;;D@@@?B@BBCC@C?BBCBBBCB@<9:898$394;BBB>BCBB?BBC=AA999BBBB999BCBBBB@B@@==8<>?>>>?A=A;<;7;:?>>>?===@AA;;;>====<@>5:7:==AAAAAA:>=>>>2>:@8==>>>/>AAAB:@==>?BA???<@@@@/>889B=C=CA<BAAA;;<<><>BBB>=9<===6:::@@@@@@@AA@>>>?DAA?>>@@<A??@::8;AAA
@ATNG8:04079:06477
GATGGTAGTGATACAGATCAGACACCAGAAGATCAGGAACTCTAGAAGAATTCAGATTTTTAACACGAGAGTAAACGTAAAAAGAAGGTTTTACAAGACTCACGTTAACAATATTGCAGCAGTACGCACACAATCGAAGCGCAGTAAGGATGGCTAGTGTAACTAGCAAGAATACCACGAAAGCAAGAAAAAGAAGTACGCTATTAACTATTAACGTACCTGTCTCTTCCGAAACGAATGAGTACGAGAGTCAGAGCAGAGCATCGACCTCTAGAAGTCT
+
@@@B:@=BBCDDBBBCCCBCGDCCCACDC@CAAC;;6;:AABCBBB@CC?DACCCBBBBB3B@BBBBCB@B???8??@DHED2DC@D7;;:4:CC@B;<;CCC;::;@CB@CCC@DCDBBBBCCCCCCCCCC?BB@?;@@A@ACAA>B@C@A>ACCCCCCB?BBBBAA>@B>@AA>@A???8?@@;99999(9@?B:99CCA??3818<><5;5;>BAB>AB@@@BB<?>?AB=AAA>???BBBBBBBBBAAADBAABCCBBAA=>==8=@@AAA<@:::
@ATNG8:04040:06551
GATTAGTATAGAGCTCTACATAGTACTCATTCGTTTCGGAAGAGACAGGTACGTTAATAGTTAATAGCGTACTTCTTTTTCTTGCTTTCGTGGTATTCTTGCTAGTTACACTAGCCATCCTTACTGCGCTTCGATTGTGTGCGTACTGCTGCAATATTGTTAACGTGAGTCTTGTAAAACCTTCTTTTTACGTTTACTCTCGTGTTAAAAATCTGAATTCTTCTAGAGTTCCTGATCTTCTGGGCAGACTCTCACACGCCTACCATCGACCTCTAGAAGTCT
+
0//6?@@?BCCCDCABBDECCBBCBBCC@@?@CCC=BB@C@DBBBCAA>ACBBB>B?BBBB?B?BBCBBBBBB?@@>>=.=A:A@AA<AABB?AAD@DE<>>?AAB@BBAAB???7;;>9>9@AAA>;;=<@@AA7;:@@@>>ACD@>>>@@A<==<<AA<A<??=AABAAA5;;ADD;D=B:>:===,=>777+--7---7:;?;?DHD/A;;;@<?<?B<AAAC@@@<A<A@@@BA:==AA:A===>>@AA>=<A@;5;9949///9=99==AAA<@;;;
@ATNG8:04045:06585
GATGGTAGTATAGAGCTCTACATAGTACTCATTCGTTTCGGTAGAGACAGGTACGTTAATAGTTAATAGCGTACTTCTTTTTCTTGCTTTCGTGGTATTCTTGCTAGTTACACTAGCCATCCTTACTGCGCTTCGATTGTGTGCGTACTGCTGCAATATTGTTAACGTGAGTCTTGTAAAACCTTCTTTTTACGTTTACTCTCGTGTTAAAAATCTGAATTCTTCTAGAGTTCCTGATCTTCTGGATACACTCATGTGCACCTACCATCTACCTCTAGAAGTCT
+
///;89>>AACBCCCCBCCCCHHAAA@@BBBB?BA@@;@A=AAAA@@BBC?BAAA@8B@?>?D4>2337773;==8BB=>>+::7BBCD>CBCC?BBC?BA4999A@A=BA>>A@@@9<<=6<8=???A>===;888:>@>=;;;>=<=?@???E7;;@<??<@;@;;:=?A<=:;>>BA5B<?:;;;;;.;@BBE:@@@:;;=<==<@AAA.<===?:>:>@<A@A@A@A<@<>>>AAB<??@<?>==<:::?@?>>=>=<===7=///9@7===>>>:>=B@
@ATNG8:04062:06672
GATTAGATACTCTCTGATACACCCAGAAGATCAGGAACTCTAGAAGAATTCAGATTTTTAACACGAGAGTAAACGTAAAAAGAAGGTTTTACAAGACTCACGTTAACTATATTGCACAGTACGCACACAATCCGAAGCGCAGTAAGGATGGCTAGTGTAACTAGCAAGAATACCACGAAGCAAGAAAAAGAAGTACGCTATTAACTATTAACGTACCTGTCTCTTCCGAAACGAATGAGTACACACTCTCATATGACACTACCATCGACCTCTAGAAGTCT
+
///6;9:;;;;;566<<<:=>AA<00/<@DBCBA>A>@@@::8=<@@>A>BAA:<???+:49::///9999929:<<<<<(:;.516=<+<55.5/0</////)45/--.--(--567:;;====;;695//(//4=//3:;872<;?;<:88;;733<;?9;;9>9>>5776/5525.267755555'6749;>>555A;7746955/5,25>@?<A@<<;;>3837??9>AB?AAABBBAAABBBA795:8:BCBAA?==8>?<=@@:?@999A=?=;3
@ATNG8:04062:06726
GATGGTAGATACTCGCTGATACACCCAGAAGATCAGGAACTCTAGAAGAATTCAGATTTTTAACACGAGAGTAAACGTAAAAAGAAGGTTTTACAAGACTCACGTTAACAATATTGCAGCAGTACGCACACAATCGAAGCGCAGTAAGGATGGCTAGTGTAACTAGCAAGAATACCACGAAAAGCAAGAAAAAAGAAGTACGCTATTAACTATTAACGTACCTGTCTCTTCCGAAACGAATGAGTACATAGATATACGTATAGCTACCATCGACCTCTTGAAGTCT
+
///:5;?==BBBC;99BAA<=BCCC?CBA:=??@@@;??BBCCCCB@AB>A@BDBBBBBB3B?BBAAABBBBBD9=<;;;;;*:A=A=CCB:CCD@CCDCCCCBB?B?BB?CCC?BBDCBBCCEDBBBBBBB@BBBC@B@AAA@AB@C@CBB>ACCCCCCC?CAABBB@BB?AAA<?@9:99+9::3::999:%:;;<949=>B?>:;755@B9@<@@CBB?BB@@@AA>B>AAC>CCCA?@?BBBBBBBCCBBAAAACACAAAA>>:>@@@@@=:;:;BC@B===
@ATNG8:04078:06709
GATGGTAGCTCTGCTCTGACTCTCGTACTCATTCGGTTTCGGAAGAGACAGGTACGTTAATAGTTAATAGCGTAACTTCTTTTTTCTTTGCTTTCGTGGTATTTCTTGCTAGTTACACTAGCCATCCTTACTGCGCTTCGATTGTGTGCGTACTGCTGCAATATTGTTAACGTGAGTCTTGTAAAACCTTCTTTTTACGTTTACTCTCGTGTTAAAAATCTGAATTCTTCTAGAGTTCCTGATCTTCTGGATACACTCATGTGCACCTACATCGACCTCTAGAAGTCT
+
445=7<<@?::;;:=?@<>A@@@DCCBCB@:0+00*07.//)/27;@AAA?9?@@;>9B=;;;?;@<@CCC@@;0557<:::::$///(///;1//6549555)5<59:;;:=9;;:<::9:399=8<:>=559<<@8B<<@;999BBBBBCC@??@?>@=???6009<+00==?B@@@:>==@@0@2929::;:*::>?@6>99555<999.5555$44455:=5;;466<<@<@@C?BB???B@AAA>00000000<<;;9A>>;?@@@C???E@B???AA<;558
@ATNG8:04045:06789
GATGTAGAGAGACTGTAGCGCACCCAGAAGATCAGGAACTCTAGAAGAATTCAGATTTTTAACACGAGAGTAAACGTAAAAAGAAGGTTTTACAAGACTCACGTTAACAATATTGCAGCAGTACGCACACAATCGAAGCGCAGTAAGGATGGCTAGTGTAACTATCAAGAATACCACGAAAAGCAAGAAAAAAGAAGTACGCTATTAACTATTAACGTACCTGTCTCTTCCGAAACGAATGAGTACGATGAGATCTCGTGTGCTACCATCGACCTCTAGAAGTCT
+
;56;;BBCDBCCDCBBECCCBBBC>CCD@CCCCAA?A@BBBBCCB?BB?B?BBCBBBBB3B@BBA@ACABBCE=AA;;;;;*;A=A?CCB<BCCDJAAACCCBB>A?@D@DBA?BCCCCBBCDDDCCCBCD?C????BBCC@@@@<A?BBB@BBBCDBBA?BCCDCC?B@;@@@*000000*0:<8988899%9><;@:?==BA::7:69<=1;5;=AAC?CBAAABB@D?BBB>BBB?BCBBBBDAAABCCBCBAAA@@>>>>>><?:::::7:@@DDD<>666
@ATNG8:04036:06811
GATGGTAGACACGTGTGCTCTCTCGTACTCATTCGTTTCGGAAGAGACAGGTACGTTAATAGTTAATAGCGTACTTCTTTTTCTTGCTTTCGTGGTACTCTTGCTAGTTACACTAGCCATCCTTACTGCGCTTCGATTGCGTGCGTACTGCTGCAATATTGTTAACGTGAGTCTTGTAAAACCTTCTTTTTACGTTTACTCTCGTGTTAAAAATCTGAATTCTTCTAGAGTTCCTGATCTTCTGGAGATACACATGATACTCTACCATCTACCTCTAGAAGTCT
+
444;8=>BCBBCCCDCCCHCCCCCDDCCCCCD@BAAE>CC@C@CCCCBAA@CCCCC@C=@@@?;@=A@ACBBBBB<??===,??=ABBE>BBBB=??@A@@000:>//0/?>?BBCB><<B<@<===@@=>>=AAAA7;;;;;A@@@B???@:::::::;@A<A=??@==>@@A:>=DDD;D=B:==AAA/@>>=A:<;;888==>@<@@@@+<///;171;C5>>==<99;C;A=;779///>699=@>>>=>=AA>==>>>==8=888==:8888888==@@
@ATNG8:04042:06876
GATGGTAGCTCGCTGATGATATCTCCAGAAGATCAGGAACTCTAGAAGAATTCAGATTTTTAACACGAGAGTAAACGTAAAAAGAAGGTTTTACAAGACTCACGTTAACAATATTGCAGCAGTACGCACACAATCGAAGCGCAGTAAGGATGGCTAGTGTAACTAGCAAGAATACCACGAAAGCAAGAAAAAAGAAGTACGCTATTAACTATTAACGTACCTGTCTCTTCCGAAACGAATGAGTACTACTCTCAGAGACACACTAATCGACCTCTAGAAGTCT
+
;66?:==BCC==BCCBCBBCECCCC?BBC@@@AB@@<@>@@CCCCC?CC?B?BBBBCCCC/A>AACCCA??999+9@@ADDG5EE@B>BBB:BCIBEECDCBA:94;>AB@DCC?BBCABBCCCCCBBDBBB@CBBB?A@AABBBD@E@C?@>ACCDCDCC?CDCAAA?CC@ABB>A@@@@9@=>9999989%9??@97:CBAAA<><<>A@9@=>>BCB@BDBBCBB@B@BBC>CAA>AEDBBBBBBBCBB@AACCBBAAABBB@@>>>A<@@?@AB=A:::
@ATNG8:04056:06993
GATGGTAGTATATCGCGTCGCTATCCAGAAGATCAGGAACTCTAGAAGAATTCAGATTTTTAACACGAGAGTAAACGTAAAAAGAAGGTTTTACAAGACTCACGTTAACAATATTGCAGCAGTACGCACACAATCGAAGCGCAGTAAGGATGGCTAGTGTAACTAGCAAGAATACCACGAAAGCAAGAAAAAGAAGTACGCTATTAACTATTAACGTACCTGTCTCTTCCGAAACGAATGAGTACGAGAGAGCACACGTGTCTACATCGACCTCTAGAAGTCT
+
559C9BBBBB@<;;@CCGCCICCBB?A@@=@ABB@?;A:@ABBBBB@BBALABBBCBBBB1@<@@AAAA@@::9/:?@>@<<+<@?C=BBB:BBC?CBB;;;C@@<@?@@=@BB9;;;BCICCBBBCCBA::6:A@@=@CBCBAAA?A?B;;6;B:::BBCDCBAABB?BB?>?>?BBBBD<@AB?BCCCC2CC?AA@@@A=>=;?:>>>=:=:>;@@@?@?:99AC@C?BBC>C:999BAADCCBBBBCBBBBBBBBBB;:;>@@A????;:;;=??:?>>>
@ATNG8:04070:06998
GATGGTAGGCGACATACATACGCGCCAGAAGATCAGGAACTCTAGAAGAATTCAGATTTTTAACACGAGAGTAAACGTAAAAAGAAGGTTTTACAAGACTCACGTTAACAATATTGCAGCAGTACGCACACAATCGAAGCGCAGTAAGGATGGCTAGTGTAACTAGCAAGAATACCACGAAAGCAAGAAAAAGAAGTACGCTATTAACTATTAACGTACCTGTCTCTTCCGAAACGAATGAGTACGATGAGAGAGCTCTCTCTACCATCTACCTCTAGAAGTCT
+
;66>:@CE?BA@@CBFCICCBBB@@<ABC?CCCCBB@C@CCBBBBB@CD?B?AAC;;;;;*;@BCCCCCCEBB@9@A;;;;;';<;;4655&6B=9>C>CCCCBB@BABB?ACC@CCCAABBCBBBCCCCCCACCCC<@?@@@@??;B?BA@?AGGECCCC?BBCBCC?CB?B@A799A??8@>?<>CDDD2CD?B?>?CCCBB?B?BBBB?>;?BCDC@BBBBA@@<@<@@A<BDC@BAABCCDCBBBBBABBDC>>>AAAABB?B:;:AA<@@@@??<@@@@
@ATNG8:04058:07015
GATTAGAGAGAGCTCTCTCATCTACTCATTCGTTTCGGAAGAGACAGGTACGTTAATAGTTAATAGCGTACTTCTTTTTCTTGCTTTCGTGGTATTCTTGCTAGTTACACTAGCCATCCTTACTGCGCTTCGATTGTGTGCGTACTGCTGCAATATTGTTAACGTGAGTCTTGTAAAACCTTCTTTTTACGTTTACTCTCGTGTTAAAAATCTGAATTCTTCTAGAGTTCCTGATCTTCTGGTGTCGTCTATCATGTACTACCATCGACCTCTAGAAGTCT
+
955269BCCDCDC@AACDDGBCCCCBC9989CBB=CE@D@CDCCCCC@BBBCC@C?BBCC?B?BCCDCCBBA?><<<<'>:88>??:?CCC@CBB>AB<?>?BBD@BABBBCB@=ACC?C?B@???@>=:=AAB366@:::>?@@BAA???A<???=AA:>:>@>>>@@@@<???AA5A<A<;6777)79767)//:///>==>18785$2899@5>:>C;AA>@>>><?<>>AAAB:=>G<>;;;AA::;AA==>>A@@@@<A@@?>>:>A@@@A=D<<;
@ATNG8:04074:07009
GATGGTAGCAGACGTGACAGAGCGCCAGAAGATCAGGAACTCTAGAAGAATTCAGATTTTTAACACGAGAGTAAACGTAAAAAGAAGGTTTTACAAGACTCACGTTAACAATATTGCAGCAGTACGCACACAATCGAAGCGCAGTAAGGATGGCTAGTGTAACTAGCAAGAATACCACGAAAGCAAGAAAAAGAAGTACGCTATTAACTATTAACGTACCTGTCTCTTCCGAAACGAATGAGTACTATGTAGAGCTCTATACTAATCGACCTCTAGAAGTCT
+
445;5:=><===>?<<666<<<5558<;95;=999D>B>BAA;:5A=@@>C>AB??=DCC3C?CBBBAAA<<=A5;<99999'9@;@=AAA499A=B;69<@<:98==;;29?=5>?CBCCGCCBBBB;;<C?@<<@<?000=?:?9?<A9909994<<==9=AA@99380)///(////;2//47<<<==+==8<77:::>773:39:<=9<678;@=;??=><<<:C9===6<;:8888::;;=>798@?@<9:9;:77::=59:<=>5;;;;:<6;555
@ATNG8:04093:06475
GATGGTAGAGTACAGTGTAGTAGACCAGAAGATCAGGAACTCTAGAAGAATTCAGATTTTTAACACGAGAGTAACGTAAAAAGAAGGTTTTACAAGACTCACGTTAACAATATTGCAGCAGTACGCACACAATCGAAGCGCAGTAAGGATGGCTAGTGTAACTAGCAAGAATACCACGAAAGCAAGAAAAAGAAGTACGCTATTAACTATTAACGTACCTGTCTCTTCCGAAACGAATGAGTACTATAGACTATCTGAGACTACATCGACCTCTAGAAGTCT
+
94493:A;;;C@?@BB;;;BBAA;:4;;;29CA@;;4;8>BAA@;:4:?;??BCCBBBBB2B<??BBA@@@00*/9<99<<,:;4:9?BB3B<<8;?AA:0000+/)/72//47;<<@B@@AAA;;;@@;9.9:9@:?@?BAA@A;@<@;;5;A@?@B::5:@BB9:3::39>@=BAABA:A:949A@@A/=?9?AA@BACBB8;8:AAA7;7;AB@@=@AAAAACAC????6=9:3:??=@@@@@??>>?B>?DBBABBBBBBBBBBAA5:9A@@@=A?88
@ATNG8:04100:06451
GATGTAGGCGACATACATACGCGCCAGAAGATCAGGAACTCTAGAAGAATTCAGATTTTTAACACGAGAGTAAACGTAAAAAGAAGGTTTTACAAGACTCACGTTAACAATATTGCAGCAGTACGCACACAATCGAAGCGCAGTAAGGATGGCTAGTGTAACTAGCAAGAATACCACGAAAGCAAGAAAAAGAAGTACGCTATTAACTATTAACGTACCTGTCTCTTCCGAAACGAATGAGTACAGAGAGTACGATATGTCTACCATCGACCTCTAGAAGTCT
+
5549:;@9=BABB@@CCCCBAABB?BA@<B?=B>@2:29>=>>>D;BB?B?>??BBBBB2B>BBBDCCCBBBB;B?;;:::*;@>@5:99&995.6A<AECCDG?B=@@=@CB?AB@@@BGCDCBCDCCAA=AA@@@DCDCA@AB?B>B;;7;BBBBDBB?BBCCCC@BB?BDB9;:BCC5::B?BBBBB3BD?C>>?CBCCC?B?CBBD>A==?B@@=@ABBBCC@B?BDD?CCC?;::CKHCBCFCBBEBAA@AA???@@@@<ABCC>?=?==>>?7;;==
@ATNG8:04113:06466
GATGGTAGAGTATCATGTGTATCTCCAGAAGATCAGGAACTCTAGAAGAATTCAGATTTTTAACACGAGAGTAAACGTAAAAAGAAGGTTTTACAAGACTCACGTTAACAATATTGCAGCAGTACGCACACAATCGAAGCGCAGTAAGGATGGCTAGTGTAACTAGCAAGAATACCACGAAAGCAAGAAAAAGAAGTACGCTATTAACTATTAACGTACCTGTCTCTTCCGAAACGAATGAGTACACACTCTCATATGACACTATCGACCTCTAGAAGTCT
+
95;D;CCCDCCAA@CBCBCCABBBB@@AA?CCCEBA?A=AABBCCC@DC@EADDB@@@@@0@<@ACCDJEC;;:0;@;;;;;(;A>B7::94:@@?B;;;CBB;;8;>AA?ACC?AAA@BBBB@AACCCCCF@DB@@=@@BBBCCC@C@C@@<@CCBB<;<@CEDBBA?BB?BBB@DDAAA<AAA@CCDCC2AB?CBBBBBAAC<><?BA>;><??CCC@CAB@BBC@C=@@A<AAA>AABECCBCCBBBBBBCBABBCBBBC@?>?9949??@@C=A>??
@ATNG8:04112:06524
GATGGTAGCACACGAGATCTCATCGTACTCATTCGTTTCGGAAGAGACAGGTACGTTAATAGTTAATAGCGTACTTCTTTTTCTTGCTTTTCTGTGGTATTCTTGCTAGTTTACACTAGCCATCCTTACTGCGCTTCGATTGTGTGCGTACTGCTGCAATATTGTTAACGTGAGTCTTGTAAAACCTTCTTTTTACGTTTAACTCTCGTGTTAAAATCTTGAATTCTTCTAGAGTTCCTGTATCTTCTGGGTGCGCTACAGTCTCTCTACCATCGACCTCTAGAAGTCT
+
444>7<A@?;59>>;:@;?666;655666<==9AAAA5>>*0)///:995.5;4499>2:49;5:5;????984:633333$33,33333&3;;;<<@:=7?A;;883755,796::7;<8=@A;@;;88//./.3777829777555255@C>=885055526828488=A888?:.2/555)5(/)//999+656=<184;=997999949;;-<>>;>@;A9??;>@>>=>;5;7;///777)--33-,*,,,,-446688:75555)..5578798=>>?=@@>=
@ATNG8:04123:06526
GATGGTAGCACACGAGATCTCATCGTACTCATTCGTTTCGGAAGAGACAGGTACGTTAATAGGTTAATAGCGTACTTCTTTTTCTTGCTTTTCGTGGTATTCTTGCTAGTTTACACTAGCCATCCTTACTGCGCTTCGATTGTGTGCGTACTGCTGCAATATTGTTAACGTGAGTCTTGTAAAACCTTCTTTTTACGTTTAACTCTCGTGTTTAAAAATCTTGAATTCTTACTAGAGTTCCTGATCTTCTGGGTGCGCTACAGTCTCTCTACCATCGACCTCTAGAAGTCT
+
955=8=??@A;99955559;<@<<=>@DCBBB@;9;B<@@=<7@;>@@AA=AB@>@6;4:>@:>9B?BCDDCAA;?5<>=<=,=;:93333&3;;<8<;;8<B?A==>:99)9<=>><>>=?BA?@=>>==868:9>;:;<?@?A@@=;;;;AA?;;:68564::7;69;?@>>>AB:;<?==/=3;5::==>/@@==@//,/<///89/78(/:;9*://+-9020--(--688;AA=C7;8<BAA:99990:9977AA588>AAAB>==>188::8:7;<=<AA;>>;;
@ATNG8:04114:06646
GATGTAGTGTCAGTGCGCGTCGTCCAGAAGATCAGGAACTCTAGAAGAATTCAGATTTTTAACACGAGAGTAAACGTAAAAAGAAGGTTTTACAAGACTCACGTTAACAATATTGCAGCAGTACGCACACAATCGAAGCGCATAAGGATGGCTAGTGTAACTAGCAAGAATACCACGAAAAGCAAGAAAAAAGAAGTAACGCTATTAACTATTAACGTACCTGTCTCTTCCGTAACGAATGAGTACGTGTGACGTACGTGAGCTACCATCGACCTCTAGAAGTCT
+
@>@@<<?A@??ACCCCCJBAACBB>BCC?BBCBBB?B?AABCDDDDBB?C?A??89998)9<?@BCBBB::9@:@ABDCCC5CB@B?CCC;BACACBBABBA;;:;@BB?BBA<@@CABBCGCCCBB@@@C@CB@@<@@@?@?A=A=@??<?A???DAB?B??@@@;<?:999;@@::99(7<<8333777$7;<;9848>=??G@G?B@?>;@=ABBBB@BB???AA<@<@::39=:19:<;>>A>>@??@A699BBBBBBBBAB?A??;;;5;;@CFD=C===
@ATNG8:04127:06651
GATGGTAGCTCTGCTCTGACTCTCGTACTCATCGTTTCGGAAGAGACAGGTACGTTAATAGTTAATAGCGTACTTCTTTTTCTTGCTTTCGTGGTATTCTTGCTAGTTACACTAGCCATCCTTACTGCGCTTCGATTGTGTGCGTACTGCTGCAATATTGTTAACGTGAGTCTTGTAAAACCTTCTTTTTACGTTTACTCTCGTGTTAAAAATGTGAATTCTTCTAGAGTTCCTGATCTTCTGGCGCGTATGTATGTCGCCTACCATCGACCTCTAGAAGTCT
+
444<8<?@@;5594;::565<97/////-8--/777./506;@DJECBB@BACCD=C>A;9:8<:<==>CBB@A<@@@@@,@@<@@AA<A@AA?CCD@CD?AABBAC@C@A@DBBC@CBB@B?BF@AACCC?CCCC?CCDCBBBCCCCCCCA@@<@BB=AA@C?BBBBBCCCC?BBBBB9BAH@CCCBB5BCCCJ?C<<=CCC;;;5;;;;*;:;;949=>>69:CBAAA?C?CBBB??=?BEACCBBBFBBBB;;:BBD@CCC?BAAAAB?CBBACF@BAAA
@ATNG8:04090:06712
GATGGTAGCACGAGTCACTCATATCCAGAAGATCAGGAACTCTAGAAGAATTCAGATTTTTAACACGAGAGTAAACGTAAAAAGAAGGTTTTACAAGACTCACGTTAACAATATTGCAGCAGTACGCACACAATCGAAGCGCAGTAAGGATGGCTAGTGTAACTAGCAAGAATACCACGAGAGCAAGAAAAAGAAGTACGCTATTAACTATTAACGTACCTGTCTCTTCCGAAACGAATGAGTACTATGTAGAGCTCTATACTATCGACCTCTAGAAGTCT
+
?@AF@DCBBBCBBBCCCDDDCAABC@CBC?CCECAA?BACBEBCCB?CC?C?CCCBBBBD2D@?@@AAA@A???9??>@@@@1@C@D=AAA9ACC?CBBBCEDBB?C@BCAECC>@@BCCCCCCCDCCAAAC@BBBB<@>>>@@@@>B?BBB?BBBBBBBB?BBBBBC?BB?BBB99:CBABB?><?AAAA3><:=AABBBDGE@B?BCCC@C@DBCBC@CDCBBBB?B?BDD>BBB?BBBCCCDBBB=>>BBBAAAAAABAA=>>@<=8788ABB;>:::
@ATNG8:04099:06704
GATGGTAGGCGACATACATACGCGCCAGAAGATCAGGAACTCTAGAAGAATTCATATTTTTAACACGAGAGTAAACGTAAAAAGAAGGTTTTACAAGACTCACGTTAACAATATTGCAGCAGTACGCACACAATCGAAGCGCAGTAAGGATGGCTAGTGTAACTAGCAAGAATACCACGAAAGCAAGAAAAAGAAGTACGCTATTAACTATTAACGTACCTGTCTCTTCCGAAACGAATGAGTACAGAGAGTACGATATGTCATCGACCTCTAGAAGTCT
+
966?:>BC@CDCBBBBCDCCCCBBB@CCD@CCCCCC@C?BBCCCAA?AC@B@CCA99999)9<A??@CBBA@@?6=@;;;;;);@=?5999&9?@@BBBBBBCCC@C@CC@CCC?CCCBBBBCCCCCCCCCC@BBBB?@@BBCCCD@D?BBC@CCCCCDBB@BBBCCB?BC@??@>?>AAD9B>>;=BCDC2BA?B?>>CCCCC5879BDD<A<>>BBEACC@@@CC@D@BAA<A@@=ABBBCBBA@@CCCCBBBBC@@@BBB@@@@B>BBBCBB>B899
@ATNG8:04125:06723
GATGGTAGCACGAGTCACTCATATCCAGAAGCATCAGGAACTCTAGAAGAATTCAGATTTTTAACACGAGAGTAAACGTAAAAAGAAGGTTTTACAAGACTCACGTTAACAATATTGCAGCAGTACGCACACAATCGAAGCGCAGTAAGGATGGCTAGTGTAACTAGCAAGAATACCACGAAGCAAGAAAAGAAGTACGCTATTAACTATTAACGTACCTGTCTCTTCCGAAACGAATGAGTACATAGATATACGTATAGCTACCATCGCAATTGCCTAGTCT
+
///:390//555==<666<<<:9994545.5559555.516=?CCCD@==:=;><;;;<<<+<:====@?=<799-8;?@>@@+=>9>?DDD;BCCACBCCBBA;;5;<A@?BBB@@AAB;:9A=@995;5557;@4949::9BBA@<?;?AB;?995<;<<:>99:371/60///)----)//638;;;/==7888898555/53822526,22<<<:<555:::7;8;<=4;::49437??998A??;773889689999550555:::,2,3;;=>7779
@ATNG8:04089:06764
ATGGTAGTGTCATATGAGAGTGTGTACTCATTCGTTTCGGAAGAGACAGGTACGTTAATAGTTAATAGCGTACTTCTTTTTCTTGCTTTCGTGGTATTCTTGCTAGTTACACTAGCCATCCTTACTGCGCTTCGATTGTGTGCGTACTGCTGCAATATTGTTAACGTGAGTCTTGTAAAACCTTCTTTTTACGTTTACTCTCGTGTTAAAAATCTGAATTCTTCTAGAGTTCCTGATCTTCTGGATACACTCATGTGCACCTACCATCGTTCCTTCTGAGTCT
+
56=8<BBBBBCCCBBCCICCCCBBBCBBBBB?BAAA<AC?D?CBBCCCG@CBB=C@C@CCCD@B@BCFBDHHIF?BACCC0BB=@ABE?BBBC@CBD?BB;;;BGHG?BBCCFDCC?CBC@E?CCCCBBAC@CDCC@C@@@CCCCAAACCCCCC?BCC?DC=B?BBEBBBAA@@BBEDD;C?C>AACCC5CCCCC>BCCCECCCCCACCCC5CBBBC>B>BB>BBDCCCD>B@BCCBCB?@@C@CCBECCCDC999CCCE??@@@C?@@B@B@B?BBCDDBBB
@ATNG8:04101:06759
GATGTTAGGCACTGCGCACACATCCCAGAAGATCAGGAACTCTAGAAGAATTCAGATTTTTAACACGAGAGTAAACGTAAAAAGAAGGTTTTACAAGACTCACGTTAACAATATTGCAGCAGTACGCACACAATCGAAGCGCAGTAAGGATGGCTAGTGTAACTAGCAAGAATACCACGAAAGCAAGAAAAAGAAGTACGCTATTAACTATTAACTTACCTGTCTCTTCCGAAACGAATGAGTACTATAGACTATCTGAGACTACATCGACCTCTAGAAGTCT
+
@>@B=?BC@CBBCBBBBBBBBCCCC?CDE@C@@AAA=A?CBCBCCC?CC@CA@?@BCBBB3B@CBBBBBCDAA@999;;;;;*;A>BACID;FJC@CCBCBBCA@>A@CC@CCC?BBCCCCCBCCCCCAAAC@DCA@>ABBB@@@A?E?C?@>ADCCBAAA?AAACCC?CC@BBB=??BBC=B:959A@@A3BD@B?>:AAAAA:>;>?CC:=:=B<@@<??;;;BA>D:><=3;8807;;AAA@@@BAAAAA@=<<AAB@@><<>AAAAA=AAA@@>9@666
@ATNG8:04113:06754
GATGGTAGGCGACATACATACGCGCCAGAAGATCAGGAACTCTAGAAGAATTCAGATTTTTAACACGAGAGTAAACGTAAAAAGAAGGTTTTACAAGACTCACGTTAACAATATTGCAGCAGTACGCACACAATCGAAGCGCAGTAAGGATGGCTAGTGTAACTAGCAAGAATACCACGAAAGCAAGAAAAAAGAAGTACGCTATTAACTATTAACGTACCTGTCTCTTCCGAAACGAATGAGTACTATGTAGAGCTCTATACTAATCGACCTCTAGAAGTCT
+
566A;@>E?C;99BCCBB<;;C@@A<;;CAHCCCBB?B:;;C@@AE@CC?CAC@A;;;;;':6@=;@<59599;.;5:9555$5:5:8=@@2@>?<?BAABCC@A=@=AA=BBB=AACCBBCCCCDBBAAACAGCCC;::::BCCC@J>BBB@BDBBCCCB@BCCBBB@BA>???<?@ACC<@@@;999999%9><??=?BCBB@?B?CBBA1936;ABB=ABBABAB?C9;;B=BBB=:99AA?????BCCBBBBBCBBBBBBA=@@>>><:;:>>>;@;:;
@ATNG8:04114:06791
GATGGTAGGTGCACATTAGTGTATCCAGAAGATCAGGAACTCTAGAAGAATTCAGATTTTTAACACGAGAGTAAACGTAAAAAGAAGGTTTTACAAGACTCACGTTAACAATATTGCAGCATTACGCACACAATCGAAGCGCAGTAAGGATGGCTAGTGTAACTAGCAAGAATACCACGAAAGCAAGAAAAAGAAGTACGCTATTAACTATTAACGTACCTGTCTCTTCCGAAACGATGAGTACCTCTCAGACGCTCGTCCTACCTTCGACCTCTAGAAGTCT
+
;55:7:<B@@AABBBB>BCCCAAAD?BBD@BCBDBB?B?BBCBCBB=@??B@BBBABBBA2B>???BBBCCCBB=>?@BAAA,;;599=@A7CCD@CCCHDCB997;>BC@BBB@DCCCCCC?ABDDCCBBC@CCCE@BBAAAA@@;@>A@@>@CCCBBAC@DEBCAA?AC=???<A@>>>8?AA?BBBBB3BB?BDCBBBBBB@B?CCBC<><?ABAA?BBBBBCB@C>@?A;A;;;;;CAAA@AAAEEBC;::B@@@?=?AD?D?C>>>>ABBBCC@BBBB
@ATNG8:04124:06753
GATGGTAGGCGAGAGTGAGACGCAGTACTCATTCGTTTCGGAAGAGACAGGTACGTTAATAGTTAATAGCGTACTTCTTTTTCTTGCTTTCGTGGTATTCTTGCTAGTTACACTAGCCATCCTTACTGCGCTTCGATTGTGTGCGTACTGCTGCAATATTGTTAACGTGAGTCTTGTAAAACCTTCTTTTTACGTTTACTCTCGTGTTAAAAATCTGAATTCTTCTAGAGTTCCTGATCTTCTGGATATGAGTGACTCGTGCTACCATCGAGCTCTAGAAGTCT
+
444:5:;;7:?:@AB@ABDC;69<<DCEGDBB@BABB=BC@C@CCCCCCC@CB9;:>A?BCDD@C?BBBBBBD@?<?BBBB3BC>AAAA;@A??;???;>A>@AABBB?B@?@DAAA?B??=A=BB?;;;>=9<<:95:=>>>?>:::@==:::<8888<AA<@;@AAAAAA??:>::::/:8<4::BAA/AAAAB7:;>AA??>8818>>>/?888B;?;?><>ABB@??<A;AAAA@@<>>>:?:::B@@@@AAA??@AAA=<:=AAABAAA88:>?:?::;
@ATNG8:04118:06831
GATGGTAGCATCATGCATATCTCACCAGAAGACAGGAACTCTAGAAGAATTCAGATTTTTAACACGAGAGTAAACGTAAAAAGAAGGTTTTAACAAGACTCACTTTAACAATATTGCAGCAGTACGCACACAATCGAAGCGCAGTAAGGATGGCTAGTGTAACTAGCAAGAATACCACGAAAGCAAGAAAAAGAAGTACGCTATTAACTATTAACGTACCTGTCTCTTCCGAAACGAATGAGTACGTGTGCGACGTGTCTCCTTCCATCGACCTCTAGAAGTCT
+
4;==?B@@@BACB;99AA@;B966@:==C@BBCBC@B>@@>8;;944:385:?487???)91788333:::;=3::8=;;;'73,33888+7137,3377;558=/349@:?:8126555879;?@>>>ABB:=;:;<?>?=?>@A4>7;:A<AAB>8;:?:>>@?BB@AA?ADC@BCCCC>C@@=BCCBC5BC?BBBAA@AAA6;6;ABA=A?A?::9?@@@@:998=8;A?8?;;4;::=9:9=>>??@@@99:@@?>@;?9?<@@AABB<?@BCBB?BBBB
@ATNG8:04088:06878
GATGGTAGTCTCGAGATAGTCTATAGTACTCATTCGTTTCGGTAAGAGACAGGTACGTTAATAGTTAATAGCGTACTTCTTTTTCTTTGTCTTTCTGTGGTATTTCTTGCTAGTTACACTAGCCATCCTTACTGCGCTTCGATTGTGTGCGTACTGCTGCAATATTGTTAACGTGAGTCTTGTAAAACCTTCTTTTTACGTTTATCTCGTGTTAAAAATCTGAATTCTTCTAGAGTTCCTGATCTTCTGGAGATACACATGATACTCTACCATCGACCTCTAGAAGTCT
+
4999399;;<0/////9:9555=<566<<==@>9666=299.55.55555//)/7///272///4.549;;::;<<:644444$444(48::;083333-3333(39,33:;;><????;;59499?6@<B@@AB@A?;?@=C?BBBBB;:;CBBCBBBBB=BBB<@@=A<@@@@;:;BC@BBCBB:B?C>AA@@B*000<<3<<:;9@=??<AADA1;;?;;8=7<<:665<=?>;??@?ACBBACCC?BA;;::@@@@??BCCCCBBB?AAA@@@=?>>>@C>BAAA
@ATNG8:04101:06886
GATGGTAGCAGACGTGACAGAGCGCCAGAAGATCAGGACTCTAGAAGAATTCAGATTTTTAACACGAGAGTAAACGTAAAAAGAAGGTTTTACAAGACTCACGTTAACAATATTGCAGCAGTACGCACACAATCGAGCGCAGTAAGGATGGCTAGTGTAACTAGCAAGAAACCACGAAAGCAAGAAAAAGAAGTACGCTATTAACTATTAACGTACCCGTCTCTTCCGAAACGAATGAGTACTATGTAGAGCTCTATACTACCATCGACTTCTAGAAGTCT
+
:66>9=BBBBCCBBBBB=BCGFDDD?@AAAC@@@EE@BBBCCBBB?BC?B?BCCBCCCC3C?BCBAAAABAA@9@@@@@@@0@C>B5:;:-:BA?CCCCCCBBA=@=::6:BC?BBCBCCCDECCAAABBC?B???@899@@AB@C@CBB?BCBBBBBB?BBBBBB?BCC27177733,3??<BBBAA39999BBBCA=AA?B=@@A=7=188==<A:@>>>>@8>:=@D6>>>=@@??D@@@AAA>>BCCCBBBBBBCBBB?@98889939AAAC?B???
@ATNG8:04115:06852
GATGGTAGAGAGAGCTCTCTCATCGTACTCATTCGTTTCGGAAGAGACAGGTACGTTAATAGTTAATCGTACTTCTTTTTCTTGCTTTCGTGGTATTCTTGCTAGTTACACTAGCCACCCTTACTGCGCTTCGATTGTGTGCGTACTGCCGCAATATTGTTAACGTGAGTCTTGTAAAACCTTCTTTTTACGTTTACTCTCGTGTTAAAAAATCTTGAATTCTTCTAGAGTTCCTGATCTTCTGGCGCGTATGTATGTCGCCTACCATCGACCTCTAGAAGTCT
+
566C;>BBBBBCCCB;:9BBCDECCCCAAAAB8BCFG>BB@C@C;;;@@@;@?ABA7?>@?>85:7545<<BA?AA?;>'<=-44:;3;;:A?BBDABB:9:AA?A58=AAA?BD;>?B2939@:99>?>>??>@;@?=7559:<<?8735=D==885<=+/)/=98<=9977;:9::)5+5677555'7759:.79698;<>==8:<<:7$7..(/;4:29;6;;<<BAB>A?A@ABED:;;B=:::@AA@@@?CCAACB?BEFACBBBBD@AA>@:;5;@@A
@ATNG8:04119:06861
GATGGTAGCACACGAGATCTCATCGTACTCATTCGTTTCGGAAGAGACAGGTACGTTAATAGTTAATAGCGTACTTCTTTTTCTTGCTTTCGTGGTATTCTTGCTAGTTACACTAGCCATCCTTACTGCGCTTCGATTGTGTGCGTACTGCTGCAATATTGTAAACGTGAGTCTTGTAAAACCTTCTTTTTACGTTTACTCTCGTGTTAAAAATCTGAATTCTTCTAGAGTTCCTGATCTTCTGGGTGCGCTACAGTCTCTCTACATCGACCTCTAGAAGTCT
+
966>;?CC@BABBCDBCCCCEFDCBBCBDCAA@BCCGFGIICACCBCBCB@CCCBB?B?BDBC@B:BBBBBB===8:::::+?=7BBB<6=DCC?AAB?DD9:;>BAC>ABCCBBBC@BBB?B?@@@@@@@@<AA@@<@AA==>>>>>AAB>=>?;;;;:?===8=??AAAAAA=>>?DD5@;?:=====.=?AAA189=888B???=DDDC.@???A:@<@A<AAAG>==;?:>>???A:::==6///===@@@@@AC???AABAA@@@@<>>>@AA;AA>>
@ATNG8:04122:06887
GATGCACGACACGACGATGTGTACTCATTCGTTTCGGAAGAGACAGGTACGTTAATAGTTAATAGCGTACTTCTTTTTCTTGCTTTCGTGGTATTCTTGCTAGTTACACTAGCCATCCTTACTGCGCTTCGATTGTGTGCGTACTGCTGCAATATTGTTAACGTGAGTCTTGTAAAACCTTCTTTTTACGTTTACTCTCGTGTTAAAAATCTGAATTCTTCTAGAGTTCCTGATCTTCTGGGATGTGTGCGCAGTGCCTACCATCGACCTCTAGAAGTCT
+
45555:9959><=<:0//::<>??<<=@9@;99)59494;?=@@@@?;;;>?:@2;5<<8<;?DBB@?@AA=<<;8;';869733(388:7;;<7:@4898<<=8?@B=??BE>AAB@B<?;A878;;5;C@@<;;;@>>=>==>=;:886/65<8<?<>7=;@:97=57455;;;+8084<<CCC.<<;;8'2222227::<48787'5/---(-(.347668;;;150588222/558808225??>??@??=::5;;:4;?;;;@;=>=BBB>>>:<
@ATNG8:04103:06921
GATGGTAGTACATGATAGACGACACCAGAAGATCAGGAACTCTACGAAGAATTCAGATTTTTAACACGAGAGTAAACGTAAAAAGAAGGTTTTACAAGGACTCACGTTAACAATATTGCAGCAGTACGCACACAATCGAAGCGCAGTAAGGATGGCTAGTGTAACTAGCAAGAATACCACGAAGCAAGAAAAAGAAGTACGCTATTAACTATTAACGTACCTGTCTCTTCCGAAACGAATGAGTACGTGTGCGACGTGTCTCCTACATCGACCTCTAGAAGTCT
+
445=8<=665<=99994455499;98<651/<///:)/)//::9;;>;@?49.4433::::'8.44::99994//)////777'//)/4:;</::>1616;99<;99.439929??7<CC@@@BBBCCCC;;;B>BA@@=ABCBCCBB>B?B<<7;AA@CCBB?BCCCCB@BB@CBD=??:929:949BEED2BB@BBAABB????B>ABBB?B?AAC<;7;@>=A::80@A@@9;00*000@BDBBBD@??BBABACCA?@<?ACBBBBBC@BCB@A@7;;A@
@ATNG8:04121:06912
GATGGTAGAGTATCATGTGTATCTCCAGAAGATCAGGAACTCTAGAAGAATTCAGATTTTTAACACGAGAGTAAACGTAAAAAGAAGGTTTTACAAGACTCACGTTAACAATATTGCAGCAGTACGCACACAATCGAAGCGCAGTAAGGATGGCTAGTGTAACTAGCAAGAATACCACGAAAGCAAGAAAAAGAAGTACGCTATTAACTATTAACGTACCTGTCTCTTCCGAAACGAATGAGTACTACTCTCAGAGACACACTAATCGACCTCTAGAAGTCT
+
;56>9>DCCBBBBBBBBBCCBBBBC?CCB@B@@A??=@@BBDCGDC@CC?@>?BA@BCBC5BADCCEDJFBCBD;BB:::9:*;B@E4;;;4;CC@DBBBDDDBB?B?AC?ABB?BBCBBBCCDCCCBBCCC@CBBB?BABBBBBB?DBCBA>ACDDCBBA@CCC@@??AC?CCC=>>BBC:AAA=@BBBB3BB?DAAADBBBB?B>BB@@<@=@ACBB@BBAAAAA=@>ABB=CDD@CBAAACCCABBBBBB@BB@@@BBBBB>BBBBB>777BB@:>>>;
@ATNG8:04087:06988
GATGGTAGCAGAGTCACTCATATCCAGAAGATCAGGAACTCTAGAAGAATTCAGATTTTTTAACACGAGAGTAAACGTAAAAAGAAGGTTTTACAAGACTCACGTTAACAATATTGCAGCAGTACGCACACAATCGAAGCGCAGTAAGGATGGCTAGTGTAACTAGCAAGAATACCACGAAGCAAGAAAAAGAAGTACGCTATTAACTATTAACGTACCTGTCTCTTCCGAAACGAATGAGTACGATGAGAGAGCTCTCTCTACATCGACCTCTAGAAAGTCT
+
49::5:<:55:==@==>@666???9?=>9=@@BBB?CACDC9;9B;??:?89:9444444#43888444;<;;;4:566@@@*66258==>1<<@<<<<@?B69:@C@CC>A@C?AAA@ACCCBBBCCCCCHAC<;;>A@@@@A9:5;=@@?:>@?=>>=?;@::9???@@:???8<>>>9;@A8?ABBB3BB?B>;;;@@BC=B:=<=>4969;:::<@A<=A<B@C<=?B<??C==>>BA@???:9:???@<=;;;=<<<=<??:::=8==>:888)8888
@ATNG8:04100:06955
GATGGTAGTCTCAGATAGTCTATAGTACTCATTCGTTTCGGAAGAGACAGGTACGTTAATAGTTTAAATAGCGTACTTCTTTTTCTTTGTCTTTCTGTGGTATTCTTGCTAGTTACACTAGCCATCCTTACTGCGCTTCGATTGTGTGCGTACTGCTGCAATATTGTTAACGTGAGTCTTGTAAAACCTTCTTTTTACGTTTACTCTCGTGTTAAAAATCTGAATTCTTCTAGAGTTCCTGATCTTCTGGCTCTCGTAGACAGATACCTACCATCGACCTCTAGAAGTCT
+
,,,,(,,**-///7/55=666;;<::;/////)/55<09949.55:5555.59444.45::444(44)444449;;:.44444$444(3:::;/44437,3360//(///6/515<=>>==?:>CE@E;;;CCCBCGADCBB>BA@ACCAAABAADCBBC@C;;7;C>A=BBCBBBCCC@CBBBB7A5;5;;;;;*;;AAB9B;;;:9@@@@2::::(:@?;949:>>=@@ABBAB?B>B@@;;:?BBC?CA<;;@>:9:99/////)/::57777//)/7///;298;3
@ATNG8:04102:06964
GATGTAGAGAGACTGTAGCGCACCCAGAAGATCAGGAACTCTAGAAGAATTCAGATTTTTAACACGAGAGTAAACGTAAAAAGAAGGTTTTACAATACTCACGTTAACAATATTGCAGCAGTACGCACACAATCGAAGCGCAGTAAGGATGGCTAGTGTAACTAGCAAGAATACCACGAAAGCAAGAAAAAGAAGTACGCTATTAACTATTAACGTACCTGTCTCTTCCGAAACGAATGGTACGAGAGTCAGAGCAGAGCTACCATCGACCTCTAGAAGTCT
+
556B>CBBBBCCC;;;CGCCBBAA;A@A>@@@?AA@B?BCCAABB?BB?BABB@@??=>,=<???BBA@@>=?8?8;6?@@+>>:?:?@@2@AA<ACCAABB;;:9?A@<B;;69@A@BBCCCCAAABBBBABBBE>@@CBEDAA?B@C@@>@C@@@AAA@BCBBBC@BB@@???AAABC<@AA<@@@@@.?B>???AB?@BB=C8=>BB;?<?ACAB?BBBBBBC?E=A@B?BBD>AB?BEBBBBBCAAACCDBBCCCCCBB@B999@@=@ABA>A<A>>>
@ATNG8:04111:06960
GATTAGTGTGTCTCTGAGAGTAGTACTCATTCGTTTCGGAAGAGACAGGTACGTTAATAGTTAATAGCGTACTTCTTTTTCTTGCTTTCGTGGTATTCTTGCTAGTTACACTAGCCATCCTTACTGCGCTTCGATTGTGTGCGTACTGCTGCAATATTGTTAACGTGAGTCTTGTAAAACCTTCTTTTTACGTTTACTCTCGTGTTAAAAATCTGAATTCTTCTAGAGTTCCTGATCTTCTGGTCTACTACACTGTACTCTACCATCGACCTCTAGAAGTCT
+
@@B?CB;;6A<@CCCCHGCBBCBBBBBBBD?BCCC=@@=@=@AAA@@@>@BB;:96ACBDD@BABBACCCBBB@@@@@@,5;69ABD=A@AC@BBC?CB@BBBCDC?AACBAABA7;;B>B?CBCCBBBDABCBC@GCCBBB@@;;;@@BBAA@CCC@CC@C@CCBBBBAA@=@;;;;.:<B=@@@@@*;:@AB;AABBBB@A>>4::;:*;>@@@=@8;;7;;ABBAB@BADGECBA>@@C@BBBBCCBBBBCCCCCBCCCCACB@@@A>;;:AAC>BACC
@ATNG8:04118:06950
GATGGTAGAGAGAGCTCTCTCATCGTACTCATTCGTTTCGGAAGAGACAGGTACGTTAATAGTTAATAGCGTACTTCTTTTTCTTGCTTTCGTGGTATTCTTGCTAGTTACACTAGCCATCCTTACTGCGCTTCGATTGTGTGCGTACTGCTGCAATATTGTTAACGTGAGTCTTGTAAAACCTTCTTTTTACGTTTACTCTCGTGTTAAAAATCTTGAATTCTTCTAGAGTTCCTGATCTTCTGGCGCGTATGTATGTCGCCTACCATCGACCTCTAGAAGTCT
+
0//:7<??@CBAACC;:9CCCCCCCCBCCCCC@BECC=BB@D@DCCBBBB>BBBBC@C?AAAB@B@BBBABBBA?;88989(9=<?=>>8?A>>=@:939@9=:97;>8?ABBBBBB@;:;;@<@A@=<===;?BBB:=>@>>>?@??A???===8688;?@<@<???BBBB?@;>>BBB6B:=167666(6>>AA9>;;;=?>>><1////(///)/=171<F:>=ACAAA=B:>>=@??:>>><@>>>@@BBAAAAAAAA:>=>;><>>@@<?>>>>F<>>>8
@ATNG8:04123:06968
GATGGTAGCATCATGCATATCTCACCAGAAGATCAGGACTCTAGAAGAATTCAGATTTTTTAACACGAGAGTAAACGTAAAAAGAAGGTTTTACAAGACTCACGTTAACAGTATTGCAGCAGTACGCACACAATCGAAGCGCAGTAAGGATGGCTAGTGTAACTAGCAAGAATACCACGAAAGCAAGAAAAAGAAGTACGCTATTAACTATTAAACGTACCTGTCTCTTCCGAAACGAATGAGTACGATGAGAGAGCTCTCTCTACCTTCGACCTCTAGAAGTCT
+
445>7;@C@?@BC;:9BDBDCC;;;@CBB>ACBBBC@CDBCBBA?<=?2428AA@?BB@:%:6888>?><:AAC;9944444$4<9>9>>>1;;>8<>?<<<D@@7;9;<<<>>:665<=<<>=<??:??9817AAA;@??==<@@=A>A??;?BBCEF??<?A???C?B><>>><AAABB:?;;488777+7A:@>>>>>===;@;;:::076(5:@AA>@@>>?=?9?9>@B=@@A?999?AAD??:9:CCCCBBCB@A>=<<>0818=<>:<==?;;6;?@?
@ATNG8:04128:06991
GATGTAGTAGTACACTAGTCATACCAGAAGATCAGGAACTCTAGAAGAATTCATGATTTTTAACACGAGAGTAAAACGTTAAAAAAGAAGGTTTTACAAGACTTCAACGTTTAACAATATTGCAGCAGTACGCACACAATCTAAGCGCAGTAAGGATGGCTAGTGTAACTAGCAAGAATAACCACGAAAGCAAGAAAAAGAAGTACGCTATTAACTATTAACGTACCTGTCTCTTCCGAAACGAATGAGTACATAGATATACGTATAGCTACCATCGACCTCTAGAAGTCT
+
4449:B<5966?<@BBBBBA;55<399:89=?:;9267;>=////)/95836-----999+7176877///6899*//5.55555#55.5.5::+997398-.(--(-///(43887=;;8;BDBFBBBAACBABBBB?BB;;9;BBBBBBA?C@D<;;;DBBBBBB@BBBAB@;00*/0)09>=:<=78;8=BBCCC1@@==<<<B><>>=@<@====B=??CCH@BBAAABB@F@BBB>BBB?BBCBBBCCBAAACD@?????887@???<=887@>:?A886>:<>>=
@ATNG8:04085:07033
GATGTAGAGAGACTGTAGCGCACCAGAAGATCAGGAACTCTAGAAGAATTCAGATTTTTAACACGAGAGTAAACGTAAAAAGAAGGTTTTACAAGACTCACGTTAACAATATTGCAGCAGTACGCACACAATCGAAGCGCAGTAAGGATGGCTAGTGTAACTAGCAAGAATACCACGAAAGCAAGAAAAAGAAGTACGCTATTAACTATTAACGTACCTGTCTCTTCCGAAACGAATGAGTACTATGTAGAGCTCTATACTACCATCGACCTCTAGAAGTCT
+
;6656BBBBBDCCBBBDCCCCCCABCB@CCBCBB@C@CBALCBB?BC@CADBA99999(9?ABCBBB@@:99,99::;;;*;@=@<@@?7@CCADDCCCCDCB?B?BC>BCE@BACCDCCCCCCCCBBBD@DCCC@CBAA@@?B?B?CBB?BCCCCCCC?BBBBBBAAA=9::<@A@AA;??<;===??.?C@C???BBBAA<>;>>>>9=7;8@@D=@@?>>@B>B?BCC>@AA?998DHBBBBBBBBBBBB>>>@@A>=>A<>;;;>><>@AA@@<@>>>
@ATNG8:04165:06416
GATGTAGCATCATGCATATCTCACCAGAAGATCAGGAACTCTAGAAGAATTCAGATTTTTAACACGAGAGTAAACCGTAAAAAGAAGGTTTTACAAGACTCACGTTAACAATATTGCAGCAGTACGCACACAATCGAAGCGCAGTAAGGATGGCTAGTGTAACTAGCAAGAATACCACGAAAGCAAGAAAAAGAAGTACGCTATTAACTATTAACGTACCTGTCTCTTCCGAAACGAATGAGTACCTCTCAGACGCTCGTCCTACCATCGACCTCTAGAAGTCT
+
:66<<BAABBCC@AAGCCCDCBBB?CCC=BCCCCC@C@AAADCBB>BC?B?ABCCCBBC+=>BBBBBBBBBBC=A;>;;;;;*;A>A<@@@7@BB@CCCCCCCCC?B?BC?@@A?BBBBBBCCCCBBBCBBC@CCBB?AABCBBBB@C?BCB@BCCCCCDC?ABBBBA?BD@BAA>AAAAA=@?=9::9:9.:A@C???BBAAA;>;>>AA=B<??BBB@DBDCBDC?B?ABD>BCC?BBBBFDE?@??BBBBBBBAA=>>;>?A;>:;:>>;:;:@@@:@:;:
@ATNG8:04171:06444
GATGTAGCTCACGTACGTCACACGTACTCATTCGTTTCGGAAGAGACAGGTACGTTAATAGTTAATAGCGTACTTCTTTTTCTTGCTTTCGTGGTATTCTTGCTAGTTACACTAGCCATCCTTACTGCGCTTCGATTGTGTGCGTACTGCTGCAATATTGTTAACGTGAGTCTTGTAAAACCTTCTTTTTACGTTTACTCTCGTGTTAAAATCTGAATTCTTCTAGTAGTTCCTGATCTTCTGGTCTACTACACTGTACTCTACCATCGACCTCTAGAAGTCT
+
??@?;;BFCCCCBBC;6:BC@@AB@@BBCBB?CDHK?GEADABA@CBAA?BAAAA<@8;;@D?C@BBBABAABB?BBDDE3BB<??@@8ABBBACCC@DD9::8CBC>BBCCBBBC>BA><@:>>@@@<:;7;@??=:;;;=;;;;;A=>899>5;:==BC>D=<9<752255.55555)506.55777(75335.335//-6--.(...&.36665:6970558...770737;;=;<6;9;66///:666A>>;::;:;:9;7;<<>AA=A=98/-)-333
@ATNG8:04147:06456
GATAGCAGACGTGACAGAGCGCCAGAAGATCAGGAACTCTAGAAGAATTCAGATTTTTAACACGAGAGTAAACGTAAAAAGAAGGTTTTACAAGACTCACGTTAACAATATTGCAGCAGTACGCACACAATCGAAGCGCAGTAAGGATGGCTAGTGTAACTAGCAAGAATACCACGAAAGCAAGAAAAAGAAGTACGCTATTAACTATTAACGTACCTGTCTCTTCCGAAACGAATGAGTACGATGAGATCTCGTGTGCTACCATCGACCTCTAGAAGTCT
+
:99CCEEEDDBBBBCCCCCCCC=BAD@CCCCAA>A>@@BCBCA??A=A?CBB;===<,><@ABBFBAA?>>5<>9;;;;*;C>C5;;;6;EEACAABDCCCC@B@BB@BCE?BBBBBCCCCCCCCBBAC@DDAA?ABBBBBBB>C?BAA?ABCCCCBA=BCCCCB?BC?CBB?BBBBA;???<ABBBB3BD@C@@@CDEAA7;7;?@?;@=>>BBCACCAAAA@;?;?@@:ABB?BAAACBBBBBBCBBB?;;:>>>?@?>><>>>>AB<AA>@@D=A:9:
@ATNG8:04149:06472
GTGGTAGCAGACGTGACAGAGCGCCAGAAGATCAGGAACTCTAGAAGAATTCAGATTTTTAACACGAGAGTAAACGTAAAAAGAAGGTTTTACAAGACTCACGTTAACAATATTGCAGCAGTACGCACACAATCGAAGCGCAGTAAGGATGGCTAGTGTAACTAGCAAGAATACCACGAAGCAAGAAAAAGGAAGTACGCTATTAACTATTAACGTACCTGTCTCTTCCGAAACGAATGAGTACTATGTAGAGCTCTATACTAATCGACCTCTAGAAGTCT
+
0//)/77?A@@AB=ABCCDHGKFG?BA@>AAAAAA<@7:;??A==88918;=ABBCCCB+=6::473;>3333(3399999$4;5:.555&6<=9>A<ABCC@B=@<@B?BBA?;;;ABB>;A@@@@?@@@;=@;;6:@AAA@??=A>A<;6;CCCBCCB?AAA:::?BB?BCC?AA8823391////0'09=500/6:=55549,22583839>BBB?BB@A@?A=A<??A9A:979AABBCBBA???@>><<8>>>@???@;<=:65.5=99994<9::
@ATNG8:04182:06560
GATAGCACGACACGACGATGTGTACTCATTCGTTTCGGAAGAGACAGGTACGTTAATAGTTAATAGCGTACTTCTTTTTCTTGCTTTCGTGGTATTCTTGCTAGTTACACTAGCCATCCTTACTGCGCTTCGATTGTGTGCGTACTGCTGCAATATTGTTAACGTGAGTCTTGTAAAACCTTCTTTTTACGTTTACTCTCGTGTTAAAATATCTGAATTCTTCTAGAGTTCCTGATCTTCTGGTATGACTAGTGTACTACTACCATCGACCTCTAGAAGTCT
+
969AAABDB@?@AA@A;6959@DDCDCBB>BCCC>CC?C?BABBBED@JDD@@<@=@@BB@C@BBDCCBB<C?BCCCC3BB?B><818<==9BBD>AA989?AAB?AAADBBBB?CBC?B?CAAAAAAD=@A@A188;====;;;??>>>AC<AAA=BB<B:?>A@A@?=>:<??@@6@<@<>>>>>/==666.666///666;-555&2558;==3737905555;9>9=49998889=?C7;<??>==A??>>>>>===>>;>>>>AB=BB@@@@<A>>>
@ATNG8:04183:06586
GATTAGCATCATGCATATCTCACCAGAAGATCAGGAACTCTAGAAGAATTCAGATTTTTAACACGAGAGTAAACGTAAAAAGAAGGTTTTACAAGACTCACGTTAACAATATTGCAGCAGTACGCACACAATCGAAGCGCAGTAAGGATGGCTAGTGTAACTAGCAAGAATACCACGAAAGCAAGAAAAAGAAGTACGCTATTAACTATTAACGTACCTGTCTCTTCCGAAACGAATGAGTACGAGAGTCAGAGCAGAGCTACCATCGACCTCTAGAAGTCT
+
;66:>=BBCCCCCECECBDDDDD=BCC?CECC@@>@@CCCCCCC?AC@C?CACBBBBB3B?BBBCCA@@>>>8>@?AAAA2AB?C=AAA9@CH@CABACCCBB?B@CC@CCC@CCCBBBCDDDFCCBBBC@CCBB>A@BAABBB?BACBB?BBBDCAAA?C@@?AA?DD@>>>8>><<<3???:?BCDC3BB@B???BBBCA<A:==>>8=:>=BBC@CAAABBB?B?BCB>BCC@BBBCCCBBBAAAB@BCCCBBBAABBBB>?==<==9<AAAAC;@566
@ATNG8:04135:06635
GATGGTAGCACGAGTCACTCATATCCAGAAGATCAGGAACTCTAGAAGAATTCAGATTTTTAACACGAGAGTAAACGTAAAAAGAAGGTTTTACAAGACTCACGTTAACAATATTGCAGCAGTACGCACACAATCGAAGCGCAGTAAGGATGGCTAGTGTAACTAGCAAGAATACCACGAAAGCAAGAAAAAGAAGTACGCTATTAACTATTAACGTACCTGTCTCTTCCGAAACGAATGAGTACTATGTAGAGCTCTATACTAATCGACCTCTAGAAGTCT
+
966A;@CBBBCBBBCCBCBEDBBAC?CCD@BBBCCC?C?CBDDCCB@BC@C@CCCECCCC2C@CCCCCCBB:::/9@:;;;;*;B=B@CCC;CCIIGCCCBBA996<@BC@CBB?ABCBDCCECCDBBB@BD@DCBB?BBAAABBB>B@BBB?ADDDCBAA?BDCBAA?BC?AAA999FED>AA@<??>>>1>A?B@?;ABC??:?<AA@A;?<?BCBC?CCBBABB=A>AAB=BCD@AAABCCCCACAAAABAA?A?AA<>>><>@@@A<;;;@AA;?877
@ATNG8:04151:06607
GATGGTAGAGTACAGTGTAGTAGACCAGAAGATCAGGAACTCTAGAAGAATTCAGATTTTTAACACGAGAGTAAACGTAAAAAGAAGGTTTTACAAGACTCACGTTAACAATATTGCAGCAGTACGCACACAATCGAAGCGCAGTAAGGATGGCTAGTGTAACTAGCAAGAATACCACGAAAGCAAGAAAAAAGAAGTACGCTATTAACTATTAACGTACCTGTCTCTTCCGAAACGATTGAGTACACACTCTCATATGACACTACATCGACCTCTAGAAGTCT
+
566>;>BCCCB=@AA@ABCCCDBBB6::@5;DBBBDAC@CCB@@@?>??<??BBBABCDC3C<>?BBBBBB=>>799;?@@@1@D=?2999*9=@=@AAABDB;;89=BB?CBB:9:@@B;9;CDCCB;;;C?BCBC>ABDBCBBB@D@CBB?A@BBDBBC?CCCCCC@BB????>AABBC=A==9:9::::%0=;;0/0=9A?@<@<>>@@=@=;;@BD@BBAAAEC@F000@8;0007;@@CBBBBABCCCA@BA@B:;::9BBBAA@BC?B>>>CD@BB>=
@ATNG8:04156:06647
GTGGTAGATATATGCACGCTCTACCAGAAGATCAGGAACTCTAGAAGAATTCAGATTTTTAACACGAGAGTAAACGTAAAAAGAAGGTTTTACAAGACTCACGTTACAATATTGCAGCAGTACGCACACAATCGAAGCGCAGTAAGGATGGCTAGTGTAACTAGCAAGAATACCACGAAAGCAAGAAAAAGAAGTACGCTATTAACTATTAACGTACCTGTCTCTTCCGAAACGAATGAGTACACATCGTCTGTCGTGCTACCATCGACCTCTAGAAGTCT
+
B@B@DCBBBBBBDDCCCCCCBBAB<:;;?BBBDBB?B?BBCCAAA=CC?C?CAA99999(:=CCFBBAABBBB8>><;:::$9<<=??@@169=<@DCCCCB;;8;@B?BCC@CBBBB;;;EFCCCBC:::;BBB@BCBBBBBB?B?CBB?BBABCFCC@BB???A>A@=@?@999CCD=BAA<?????.?A=>??BBBAAA?@<???@=B=BABBC@DBBAAAC@C?DCF>C??=?BBABBBBBCDBB???CBBBBBABBB?CAAABB?>>>BBB@BBBB
@ATNG8:04159:06689
GATGTAGATATATGCACGCTCTACCAGAAGATCAGGAACTCTAGAAGAATTCAGATTTTTAACACGAGAGTAAACGTAAAAAGAAGGTTTTACAAGACTCACGTTAACAATATTGCAGCAGTACGCACACAATCGAAGCGCAGTAAGGATGGCTAGTGTAACTAGCAAGAATACCACGAAAGCAAGAAAAAGAAGTACGCTATTAACTATTAACGTACCTGTCTCTTCCGAAACGAATGAGTACTGTATCTATGTGTGCGCTACCATCGACCTCTAGAAGTCT
+
;:<BB;:;BBBCABCHKCBBCCCD?AAC@BBBBCC@B@CCBBBBCACD>A?BCBABBBB3B@BBBAAAABBBC>CBBBBBD2BB?D@CCC;CDI@CBCCCCCBB?B>BB>ACC?CBBBBBDCCCCCBAA@A=A@AA=A@AABCCC@C?B;;:;BCCCCCC@CBBBBB?BC@BAA<??AAA9?>?<@AAAB3BB?BBBBBBBAA?B?AC?@<@==>BCEAEDBBCCD@B@BBB?BBB@;;:EBBBCABAAABA999BAB:00A00,0889@B=??>AAA=A>>=
@ATNG8:04177:06653
GATGGTAGCTCTGCTCTGACTCTCGTACTCATTCGTTTCGGAAGAGACAAGTACGTTTAATAGTTAATAGACGTAACTTCTTTTTCTTTGCTTTCGTGGTATTTCTTGCTAGTTACACTAGCCATCCTTACTGCGCTTCGATTGTGTGCGTACTGCTGCAATATTGTTAACGTGAGTCTTGTAAAACCTTCTTTTACGTTTACTCTCGTGTTAAAATCTGAATTCTTCTAGAGTTCCTGATCTTCTGGTATACACACTCGCTCGCTATCGACCTCTAGAAGTCT
+
966>:>6;6;;CBBBBB@0000/;;//5=?;;69@@>5<<2949;9:6>9>>CBECB4;5;@59.0::=0//77729;9>=@@?+:;<5555@466>>7<555)59)////7;4/55<99995::<;?8@?>>@@::2:>>>8?BB9:9@@?:;;<=<:>:995;??:C5>>999999=495599*55:45555'59555)555556555:.555&5995515:>>:?@@:99@<@<ACA??@=@@C@CCDFCCDBBBB@@@A@@@BA@@::6:AAAAA?AAA@
@ATNG8:04141:06778
GATGGTAGATACTCGCTGATACACCCAGAAGATCAGGAACTCTAGAAGAATTCAGATTTTTAACACGAGAGTAAACGTAAAAAGAAGGTTTTACAAGACTCACGTTAACAATATTGCAGCAGTACGCACACAATCGAAGCGCAGTAAGGATGGCTAGTGTAACTAGCAAGGATACCACGAAAGCAAGGAAAAGAAGTACGCTATTAACTATTAACGTACCTGTCTCTTCCGAAACGAATGAGTACACACTCTCATATGACACTATCGACCTCTAGAAGTCT
+
99:F9=BBBBBCDCCCDCBBDDBBB=BDD@CBCCBB?B?AACAA??9?A<?<?AA@@A@>)96;?@@?ABA>>=633;:9::':=999>@@0CDDAC;;;CCB@@<A?<<7<BB>AABABCCCCBBBBBCCC@BB@@=@BCCCCBB?CADAA>@AAABAAA?CBDBBB>A>BCCF@DAAAB<A@@;?;?BB8BB?BB>?>AB=>;><>>AA:>888;AA?AB;;:@@?A>AB@9@0000@@@BBCABBCCCBBBB@>BBBAAAAAAB@@=999CBB?B999
@ATNG8:04144:06791
GATGGTAGCGCGACGAGCGTAGACCCAGAAGATCAGGAACTCTAGAAGAATTCAGATTTTTAACACGAGAGTAAACGTAAAAAGAAGGTTTTACAAGACCCACGTTAACAATATTGCAGCAGTACGCACACAATCGAAGCGCAGTAAGGATGGCTAGTGTAACTAGCAAGAATACCACGAAAGCAAGAAAAAGAAGTACGCTATTAACTATTAACGTACCTGTCTCTTCCGAAACGAATGAGTACAGAGAGTACGATATGTCTACATCGACCTCTAGAAGTCT
+
?C@DADCCBCB9;:AABCCCGCBBD>CDD@DDCDBB@B@BBCDD@@>?B?B?BBBAABBB2B?BBBACCABABG=@?@@BBA2BB?B@BCC9BBA=AAAA;@BBC@D@BB?A@@=B@CCBBDBC;;;BAA@A=@AAA?BABB@??B?C@CAB@BCBBBBCC@CCCABB?CC?CCC?AABBH>??;:00000$0/)/=9>BB@A><@<9::?:?>BABCB@BBBB???>A>>>D;A;;8;;;B;;;CBCBBAAABDDDCABABBBBBBBBCC@888AAD@E>;:
@ATNG8:04175:06758
GATGGTAGCAGACGTGACAGAGCGCCAGAAGATCAGGAACTCTAGAAGAATTCAGATTTTTAACACGAGAGTAAACGTAAAAAGAAGGTTTTACAAGACTCACGTTAACAATATTGCAGCAGTACGCACACAATCAAAGCGCAGTAAGGATGGCTAGTGTAACTAGCAAGAATACCACGAAAGCAAGAAAAAGAAGTACGCTATTAACTATTAACGTACCTGTCTCTTCCGAAACGAATGAGTACGATGAGATCTCGTGTGCTACATCGACCTCTAGAAGTCT
+
44497=@BBB@@@CBBB@?;;???A:@?B?B@@@BB=@<@BA::8C=AA?A??@::7CCF3C?BBBBBBBBBBC:98;DDCD5@A=@;@@@7ABB?BCBCCJCBC?B?AB>ADD>@@@@BFFDBBCCCCCBB@BBBC>CBBBBBBB>B?C@@>@DDABBBB?BCCCDC@BA=???<>@=??8?AA?BBDCC/AC?A@@@AAAAA<@:>>BB;>;>?A@@=@BBAAA@:=::99/9==;999BCDECCBAABCB@@;;;??AA@@@AA???A<AC@@@@<@:;:
@ATNG8:04182:06767
GATGGTAGCTCTGCTCTGACTCTCGTACTCATTCGTTTCTGAAGAGACAGGTACGTTAATAGTTAATAGCGTACTTCTTTTTCTTGCTTTCGTGGTATTCTTGCTAGTTACACTAGCCATCCTTACTGCGCTCGTATGTGTGCGTACTTCTGCAATATTGTTAACGTGAGTCTTGTAAAACCTTCTTTTTACGTTTACTCTCGTGTTAAAAATCTGAATTCTTCTAGAGTTCCTGATCTTCTGGGTGCGCTACAGTCTCTCTACATCGACCTCTAGAAGTCT
+
;66?:>BBBBABCBBBBCBBBA@AA@BBBCCC?AABD>CCBB?CDCCCCC@HCECD@C>BBCC8:8;BBAAAA;;54;;==+=C?@@CC>AACC@CCB>BB6;;CCA@?@CBCCCCCACAA;A;0000.-,,,,,,,,669>>>@@@@666@@CBCCC@CDAD?BBBBBCFA@=?::::-:;?9?@AAA2@BDDE=BAAABBA@@@5;;;;*;@A@C@C@CC?AACCCCE@CABBBBBB;@;;;/;;;BBBBCBB@@@@ABBBCCBBBBBAABBCCC@CAAA
@ATNG8:04153:06828
GATGGTAGCTCACGTACGTCACACGTACTCATTCGTTTCGGAAGAGACAGGTACGTTAATAGTTAATAGCGTACTTCTTTTTCTTGCTTTCGTGGTATTCTTGCTAGTTACACTAGCCATCCTTACTGCGCTTCGATTGTGTGCGTACTGCTGCAATATTGTTAACGTGAGTCTTGTAAAACCTTCTTTTTACGTTTACTCTCGTGTTAAAAATCTGAATTCGTCTAGAGTTCCTGATCTTCTGGCTCTCGTAGACAGATACATCGACCTCTAGAAGTCT
+
956>;@CCDBBBCCCCABACEBBBBDCCCABB@BCCF>CC?C?CCBCDCC?CCBBB?C?CCCC?B@CCCBCDBCC@?????1?C@BBAC=CCAB?BBB>BB<>>@BBD?AAABBBBB=BB@<@<@@A??>>><@@@@:>>A?===A@@@BBA@@@=>>><@@<>:>>?@@A@@@<>>???2?:>6=====.=A===,//6///=;<?;>>>>/>=>>B<A;>?>;;;>>>@=A=A@@@BB;>>@<@@BABA??@@@@@A???>>?@@@;A?@@@A:??@A
@ATNG8:04164:06828
GATGGTAGTGTCATATGAGAGTGTGTACTCATTCGTTTCGGAAGAGACAGGTACGATTAATAGTTAATAGCGTACTTCTTTTTCTTTGCTTTCGTGTTATTCTTGCTAGTTACACTAGCCATCCTACTGCGCTTTCGATTGTGTGCGTACTGCTGCAATATTGTTAACGTGAGTCTTGTAAACCTTCTTTTACGTTTACTCTCGTGTTAAAATCTGAATTCTTCTAGAGTTCCTGATCTTCTGGATAGCGACGCGATATACTACCATCGCAATTGCCTAGTCT
+
445=6<=?666?>==666<555::55599944.499909<.505;;;:>>8//////)/)/;:@;A454=@@595<244444$444)4:<<4;;;;;:;<6::*---5595:6559;6615<;.55@955555<0995515555555565:::<=9929>>5>@8@;??@A=@;00*0.00+0+0+0000)/;999)9;?555<555.555&5:99;9=1667655;;99.4.4;==>@:=<<05566<<<;;;<<666==><<9<=:::<.5.55.55=<;;
@ATNG8:04168:06805
GATGGTAGTGTGTCTCTGAGAGTAGTACTCATTCGTTTCGGAAGAGACAGGTACGTTAATAGTTAATAGCGTACTTCTTTTTCTTGCTTTCGTGGTATTCTTGCTAGTTACACTAGCCATCCTTACTGCGCTTCGATTGTGTGCGTACTGCTGCAATATTGTTAACGTGAGTCTTGTAAAACCTTCTTTTTACGTTTACTCTCGTGTTAAAAATCTGAATTCTTCTAGAGTTCCTGATCTTCTGGACAGAGTGTGCAGATACTTCCATCGACCTCTAGAAGTCT
+
;56>;>BBBCCCCCCCCCCCDCA@@@BBBBCB@ACCC>CD@C?BBBCCCC@DCCAA?BACCCC@C@CCCFCCCCE@CCCCC5A@?@BCC?CCCCACCC?CB=@@ABAD?BBBBDCCE@BBC@B@CC@@@BBB@CCCD?BBCCGDCCCCCCCCBBB@CBB?BB@B@BCBBBCCCD@BBBCC<D@C?CCDDD5GCBBB>AACCCCCAA@;@@@@0@BA@A?@>BC?CCBBBCC@C@CBBBCC@@?B@DFEFDCCCBBBCCCCCCC?B?CCBCBB@BBBBBB?CBBB
@ATNG8:04175:06804
GATGGTAGTATAGAGCTCTACATAGTACTCATTCGTTTCGGAAGAGACAGGTACGTTAATAGTTAATAGCGTACTTCTTTTTCTTGCTTTCGTGGTATTCTTGCTAGTTACACTAGCCATCCTTACTGCGCTTCGATTGTGTGCGTACTGCTGCAATATTGTTAACGTGAGTCTTGTAAAACCTTCTTTTTACGTTTACTCTCGTGTTAAAATCTGAATTCTTCTAGAGTTCCTGATCTTCTGGCGCTCTGTCACGTCTGCTCATCGACCTCTAGAAGTCT
+
;45<7<ABBCCBCBDCDCCCBBBBB@@@CCBB?BAAA=BB?C@CCDBBBC?ABA::4:?AAAB?B@CCDAAAB=B8B====+?:6A???1;>A@<@::49@<??BBBB@@??B?===:=>B<@<@@AA@@@C=?@?A<==>B>>;;<>BB@@@>>;?>>;?@<@=A@@@BBB>>:;<AAA2;7:=AADCC/=>=@@27/////6679-555&277795959>5>B;::>>=B:>=@===///=599>?=;;;;:::<8//6///99;//,/::9/818;;;
@ATNG8:04155:06876
GATGGTAGAGAGAGCTCTCTCATCGTACTCATTCGTTTCGGAAGAGACAGGTACGTTAATAGTTAATAGCGTACTTCTTTTTCTTGCTTTCGTGGTATTCTTGCTAGTTACACTAGCCATCCTTACTGCGCTTCGATTGTGTGCGTACTGCTGCAATTATTGTTAACGTGAGTTCTTGTAAAACCTTCTTTTTACGTTTAACTCTCGTGTTAAAAATCTGAATTCTTCTAGAGTTCCTGATCTTCTGGCGCGTATGTATGTCGCCTACCATCGACCTCTAGCAAGTCT
+
444@8@;:;CBABCB;:9;<<555=;69@CCJADCCF>DC@C@BBCCB@@9;9@@B8B?BCBA?B?AACC@@?9<233333$3717789(39994987138233389:4:;9<<>8;685505/5::25252279976AAA<<=8:9=>>>:==>*/*/669;6><>999<//)/;374888)5(/(//555'69887074::7775527+2555'5777:05059388:75553939:::AA9<873:::::9=?>><;;666*//86;87722-,,,,,2202679
@ATNG8:04177:06868
GATGGTAGTAGTACACTAGTCATACCAGAAGATCAGGAACTCTAGAAGAATTCAGATTTTTAACACGAGAGTAAACGTAAAAAGAAGGTTTTACAAGACTCACGTTAACAATATTGCAGCAGTACGCACACAATCGAAGCGCAGTAAGGATGGCTAGTGTAACTAGCTAGAATACCACGAAAGCAAGAAAAAGAAGTACGCTATTAACTATTACGTACCTGTCTCTTCCGAAACGAATGAGTACTGTATCTATGTGTGCGCTACCATCGACTTCTAGAAGTCT
+
;66=:=ACCC@@@CBB=?B?@;59B=>@@=@@AA;;6;=BBB;;:C=AA7;6;<;@=?@?,@=@?>@@>@?799/98;@@>>*@>;>9>==4=@B?AAABHCDCCAEAAA>@AB<ABBCBCCCBBBBBBCAB?B;;;?A@??BBBC@E@CA@>@C@@@AAD?BBBBBBAAC@CBB177=<<5=<=9>@@@@.@A>BBBBCA;;;:>:>AAA:>?BCAA>ABAAABC@D?ABB=A::4:===??@B???BBA989@>A=<<7566265775//)//=>@6>888
@ATNG8:04171:06945
GATGGTAGAGAGACTGTAGCGCACCCAGAAGATCAGGAACTCTAGAAGAATTCAGATTTTTAACACGAGAGTAAACGTAAAAAGAAGGTTTTACAAGACTCACGTTAACAATATTGCAGCAGTACGCACACAATCGAAGCGCAGTAAGGATGGCTAGTGTAACTAGCAAGAATACCACGAAAGCAAGAAAAAGAAGTACGCTATTAACTATTAACGTACCTGTCTCTTCCGAAACGAATGAGTACTATGTAGAGCTCTATACTAATCGACCTCTAGAAGTCT
+
555:5:<@@CCJA@@CA@ACEBABJ>BCE@BBAA@@=A@EGDCCBB?BB?B?BABBBBBB3B>AACBCCBBBBB=:9;CBBB5BC@C?DED;BBB?CCCDBC;;;6;@AB?CCB?BDCABBBBCBBBCCB;;9<A@C?@;;;B@???B?BAA>@BACCCAA>ABBBAB?BB:<<?7<<>>>6777>BCCDC3BB<>>BBACA=>:>=@=>><A;@@CCC?AAA@@@@;?<?BB;A:939>>BBBBABBDFBAAAB>@=;;:=??;@767@;>??@@@<@::;
@ATNG8:04142:06966
GTAGTGTCAGTGCGCGTCGTCCAGAAGATCTGGAACTCTAGAAGAATTCAGATTTTTAACACGAGAGTAAACGTAAAAAGAAGGTTTTACAAGACTCACGTTAACAATATTGCAGCAGTACGCACACAATCGAAGCGCAGTAAGGATGGCTAGTGTAACTAGCAAGAATACCACGAAAAGCAAGAAAAAAGAAGTACGCTATTAACTATTAAACGTACCTGTCTCTTCCGAAACGAATGAGTACTGTATCTATGTGTGCGCTACCATCGACCTCTAGAAGTCT
+
@@ABBCCCBBBBBCDBBBC;;4;BB>BCBAAA@D@BBBBBBB?@@?@HDCBCCCCC3C?CCCCCCBBAAA;?@BBEEE3BB?B=A@A3AAB?ACCCBCBBA<@=@@=A;;6;AB@BCCCCBBCCCCCC?BB::4:@==@@995;@@@@ABAAAABAB>AACBCD=993:9:;??::::+:==;9::::9%0:590/0=8;=<16126:=+65(58=>?@B@?@?99209000*/00)/::>ABBBBBAAAB???BBBDB?>A8818===>>;;;:>::5;888
@ATNG8:04150:06973
GATGGTAGAGTATCATGTGTATCTCCAGAAGATCAGGAACTCTAGAAGAATTCAGATTTTTAACACGAGAGTAAACGTAAAAAGAAGGTTTTACAAGACTCACGTTAACAATATTGCAGCAGTACGCACACAATCGAAGCGCAGTAAGGATGGCTAGTGTAACTAGCAAGAATACCACGAAAGCAAGAAAAAAGAAGTACGCTATTAACTATTAACGTACCTGTCTCTTCCGAAACGAATGAGTACGAGAGAGCACACGTGTCTAATCGACCTCTAGAAGTCT
+
0//<7<?A@BBBBBCBCCCBDDCCD>@@B@B@AA@@=@?BBEDCBA?AD@D@DDDBCCCC5C@CCCBBBCCCCC=A=:::::*:B@F@CCC<CCC@CBBBCCA@@?A?@A?ACB@BBBBCBBBCCCCCCCCC@DBBB?BCBBCCAA@B@CBB@BCCBBBCC@CCCDBB@AA=AAA;<<988*9==9:9:9:9%9=;=?=?BBBBB=><<ABA:>:>ADBB@BA@@@@@<@<@BC>CCC@BBBBBBCBBBBBCCCCAA?AABA??B?BBBBB@=>>DBC@B;==
@ATNG8:04167:06955
GATGGTAGCTCGCTGATGATATCTCCAGAAGATCAGGAACTCTAGAAGAATTCAGATTTTTAACACGAGAGTAAACGTAAAAAGATGGTTTTACAAGACTCACGTTAACAATATTGCAGCAGTACGCACACAATCGAAGCGCAGTAAGGATGGCTAGTGTAACTAGCAAGAATACCACGAAAGCAAGAAAAAGAAGTACGCTATTAACTATTAACGTACCTGTCTCTTCCGAAACGAATGAGTACGAGAGAGCACACGTGTCATCGACCTCTAGAAGTCT
+
99;C;CCCBBCBBBBCCCCBCCCCD@CCB@CCCDBB?B?BBDDBBA@CC?C?CAAAACCC2C?ACBBBABABBC>B?@@BBB2ACBB=@B@7ABB@BCCBBBBBAAD@BB?BBC@CCCCBBBDEED@@@BBD@DCBB?@ACBAAAC@C@CBB?BCCDCAAA?AAAAAC?CC?@AA<??BBC:A@A>@@@AB3BC@CAAAFBA:;8;<@AAD5838>AAA?B;;;@CC@C@CCC=CCCAAA@CCDDBBBABBBBAA@BBBB@@ABBA<=9:;;BBB=A>>>
@ATNG8:04182:06957
GATGGTAGGCGACATACATACGCGCCAGAAGATCAGGAACTCTAGAAGAATTCAGATTTTTTAACACGAGAGTAAACGTAAAAAGAAGGTTTTACAAGACTCACGTTAACAATATTGCAGCAGTACGCACACAATCGAAGCGCAGTAAGGATGGCTAGTGTAACTAGCAAGAATACCACGAAAGCAAGAAAAAGAAGTACGCTATTAACTATTAACGTACCTGTCTCTTCCGAAACGAATGAGTACGATGAGAGAGCTCTCTCTACCATCGACCTCTAGAAGTCT
+
////)/7739;56666=><@;9:@<156>6666<99.505;<:::<955046334555555#9.5<596>C?<BB<@>;;;;;*;C>C=BBB:BFCACCCCCBCCC@D?BA?BCC?CCCCBBABBCCCDC@CB@CDDD@AAAA@@??<A>CBB@CCCCDBBB@CCCCCC?CCABBB?BBA@@;A@@=AAAAB3BB?B???FCBAA>@<@@??<;:?ACCB@CCAABCC@D?DDD?CCB?CBBBDCCCCCCCCCCCCA@???==8CC?A:<=AA<=<<AAA=A>>>
@ATNG8:04153:07007
GATTAGTATAGAGCTCTACATAGTACTCATTCGTTTCGGAAGAGACAGGTACGTTAATAGTTAATAGCGTACTTCTTTTTTCTTGCTTTCGTGGTATTCTTGCTAGTTACACTAGCCATCCTTACTGCGCTTCGATTGTGTGCGTACTGCTGCAATATTGTTAACGTGAGTCTTGTAAAACCTTCTTTTTACGTTTACTCTCGTGTTAAAAATCTGAATTCTTCTAGAGTTCCTGATCTTCTGGGCTGCGCTGATATGCGCTACCATCGACCTCTAGAAGTCT
+
9;;=@@BBBBBBDDCCBBCCHCCB@@ABBB?B@@@<@B?C@CCCBBCA?BB@AA?B@BBBB@D?BBBBBBB>?<99:9:9#3;4;ABB>BBDC?BBB>BB5889DAB?BABECC::7;>@;@;>>?>=>==<?ABB:>>@@@@@A@@@ABBA:94:;:7=>;?<@BAAAAA??8;:;:;-;9>::;;;;*:?===4;;=;::=>=>18686'2785;594;@7==AA>==:=;@?AAAB777:@2;///==::>AA>=>==<=>:>>>>AB=<;;@==7=///
@ATNG8:04166:07002
GATGGTAGTATCTGCACACTCTGTCCAGAAGATCAGGAACTCTAGAAGAATTCAGATTTTTAACACGAGAGTAAACGTAAAAAGAAGGTTTTACAAGACTCACGTTAACAATATTGCAGCAGTACGCACACAATCGAAGCGCAGTAAGGATGGCTAGTGTAACTAGCAAGAATACCACGAAAGCAAGAAAAAAGAAGTACGCTATTAACTATTAACGTACCTGTCTCTTCCGAAACGAATGAGTACACACTCTCATATGACACATCGACCTCTAGAAGTCT
+
:66?;@CDBBBBCBCCCCCCCCCGE@BCHIHCBBBA>A?BBBCBBC@CC@C@BBBBBBBC3C@BBBBBAAA?>?8?@ADEFF5BB?D=@@@9@BB?BAAACCCCC?B?@@<@BB?BBCCEEDCBCBCC999C@CCBB?BBBBCCCB?C@CBB@BBBCCABA@CAAABB@BB?>>?;??@@@9??>;999999%9<<?B<AB=CC<57556==)/,/;BB@@DB@@?BC=@=:::5:@A?BBBBBBAAB???BBBBCC?A:::?A999?B>ABDBAA?B899
@ATNG8:04192:06407
GATGGTAGCACGACACGACGATGTGTACTCATTCGTTTCGGAAGAGACAGGTACGTTAATAGTTAATAGCGTACTTCTTTTTTCTTGCTTTCGTGGTATTCTTGCTAGTTACACTAGCCATCCTTACTGCGCTTCGATTGTGTGCGTACTGCTGCAATATTGTTAACGTGAGTCTTGTAAAACCTTCTTTTTACGTTTACTCTCGTGTTAAAAATCTTGAATTCTTCTAGAGTTCCTGATCTTCTGGACAGAGTGTGCAGATACTACCATCGACGAATAGAAGTCT
+
///939889;;;;=>;;;9;555=955>;A6629BBD=BB>B?BAABBBBA>===>7:7:<<<7<=?@B===9882333333#3717793(3333233328>8>?BBBC?BBAAACCC?CCA=A:==>==;;;8=88868879988A?ACBA;;;;;;:;:==9=5;:::?@B>=:=ADDD5@<@7;;EEE/@A>>>-888886==9;28887(677/796;7:;4;>==>==8=7;<=8885;?A=>=>@@??888;:BB@??===///99;;<8488//)/887
@ATNG8:04196:06420
GATGTAGAGAGACTGTAGCGCACCCAGAAGATCAGGAACTCTAGAAGAATTCAGATTTTTAACACGAGAGTAAACGTAAAAAGAAGGTTTTACAAGACTCACGTTAACAATATTGCAGCAGTACGCACACAATCGAAGCGCAGTAAGGATGGCTAGTGTAACTAGCAAGAATACCACGAAGCAAGAAAAAGAAGTACGCTATTAACTATTAACGTACCTGTCTCTTCCGAAACGAATGAGTACAGAGAGTACGATATGTCTACCATCGACCTCTAGAAGTCT
+
//////44;6:;<=>9;9CCBCCL>BBBABBBCEE@D@A@@BA>=955458==<<<<;;):4::8<8<?>373)7;94:99$4;9=8<<=2=>@:@E>::9954.47::7@;;5;;;;AAABCCCBB@994.499=7955?;9889>=@;<5;9>>CCBB?BBBBA?<??</00000@C;??B>AADDC1==58888<:5556;5995505.5784/)////666)303:=5<=?5888::999887733777?ABB==;66;-..8333222255939=87
@ATNG8:04207:06429
GATGGTAGTCTCAGATAGTCTATAGTACTCATTCGTTTCGGAAGAGACAGGTACGTTAATAGTTAATAGCTGTACTTCTTTTTCTTGTCTTTCTGTGGTATTCTTGCTAGTTACACTAGCCATCCTTACTGCGCTTCGATTGTGTGGTACTGCTGCAATAATTGTTAATCGTTGAGTCTTGTAAAAACCTTCTTTTTACGTTTACTCTCGTGTTAAAAATCTGGAATTCTTCTAGAGTTCCTGATCTTCTGGGTGTATCAGCGAGTATCTACCATCGACCTCTAGAAGTCT
+
4449.449>995595559555:<555<<5444.455:1:<8=8=99770/)/////)4.4;4/)/)//:///4;;:.44444$44.367791----73--/388(///66839:=4434404>=7=8@??>BBA?=??==9?@@=A>@?>@>>94/74//)/277)/)/555.5999995999999(9594/////$/////)59::<=;:9<.4444$////)/273990/:??>;?9>6:>:<<<4:9>>6>9:9@A:99>??BBCCD::7:;::??9:99>@D?B@A@
@ATNG8:04197:06465
GATGGTAGAGTACAGTGTAGTAGACCAGAAGATCAGGAACTCTAGAAGAATTCAGATTTTTAACACGAGAGTAAACGTAAAAAGAAGGTTTTACAAGACTCACGTTAACAATATTGCAGCAGTACGCACACAATCGAAGCGCAGTAAGGATGGCTAGTGTAACTAGCAAGAATACCACGAAAGCAAGAAAAAGAAGTACGCTATTAACTATTAACGTACCTGTCTCTTCCGAATCGAATGAGTACACATCGTCGTGTCGTGCTACCATTGACCTCTAGAATTCT
+
?AAE@CCCCBBBCDDBBBCCBBBDD?CCC?CCDDCC?B@CBAAACC@CC?A>BBCCCCCB3C?BBDBBBBBAA@7<<:;;;;*;B?B?CHH=CCGACCDCCCCBB?B?BEABBB?ABBCCDCCCAAACBCBC?BB??<@BCBCGBB?B@BCC@CCCCBBAB>AAA@AB@BB?>>??BBBDF>AA@;99999(9A=CA@@BA@@@;@<@@AA<A<@@BBC?BAAAAAA=A?@A>ACDC?BAAABBCBBBCCCCCCCCBBBBBBB>>;>?;>>>;888@?E=A=;;
@ATNG8:04226:06493
GATGGTAGAGTACAGTGTAGTAGACCAGAAGATCAGGAACTCTAGAAGAATTCAGATTTTTAACACGAGAGTAAACGTAAAAAGAAGGTTTTACAAGACTCACGTTAACAATATTGCAGCAGTACGCACACAATCGAAGCGCAGTAAGGATGGCTAGTGTAACTAGCAAGAATACCACGAAAGCAAGAAAAAGAAGTACGCTATTAACTATTAAGGTACCTGTCTCTTCCGAAACGAATGAGTACACACTCTCATATGACACTAATCGACCTCTAGAAGTCT
+
@?AF@DCBBCCDDAABCCDAAABDD@CCC?CBDD?@?@?BBCCCDD?CF?A?AADBBBAD2F>BBBBBBA@88828=>??@@0@A>A4;;;*:@A?CFDCCCDBB?B?CC?BCC=@@BABBGDDCBBCCBBB@C?@@>@@BBCCBB?B?B;;7;CB@A@CC?CCBBBD?BB????:??@@A8??@<@@@AA2AC@C???BA???<@;>>@B7;7<7;;B:==888;:5:=?>?7=8818==D@@@C?===B???>>>>AAA>>><?A@@@;>>@@@@<?>>>
@ATNG8:04226:06548
GATGTAGACATATCGTCTCTCTACTCATTCGTTTCGGAAGAGACAGGTACGTTAATAGTTAATAGCGTACTTCTTTTTCTTGCTTTCGTGGTATTCTTGCTAGTTACACTAGCCATCCTTACTGCGCTTCGATTGTGTGCGTACTGCTGCAGTATTGTTAACGTGAGTCTTGTAAAACCTTCTTTTTACGTTTACTCTCGTGTTAAAAATCTGAATTCTTCTAGAGTTCCTGATCTTCTGGTATACACACTCGCTCGCTACCATCGACCTCTAGAAGTCT
+
BBBBBCFECCBBBBB;;:CCCECBBB::::CCC?CC@DADCCCCCCACCCCD@D@BBBC@C@CBBBCCCCB=AACCC/DA?CBBB=BBBD?CCDABB9:9BBAA?BBBBBBBB>ABB@B?BBBBBBBB?@ACC:>>>;;:AAAAAA==<>@AAAA<AC=C=A??@A??>>7;;AAA6A:>988888(8@676.666///;98<08685'2::8<5>7;>;AA@????=A<AAAABB7::B<AAAAABBBA@@@??@@>>>@<>=8;==766686606@AA
@ATNG8:04232:06547
GATGGTAGGCGAGAGTGAGGACGCAGTACTCATTCGTTTCGGAAGAGACAGGTACGTTAATAGTTAATAGCGTACTTCTTTTTCTTGCTTTCGTGGTATTCTTGCTAGTTACACTAGCCATCCTTACTGCGCTTCGATTGTGTGCGTACTGCTGCAATATTGTTAACGTGAGTCTTGTAAAACCTTCTTTTTACGTTTACTCTCGTGTTAAAAATCTGAATTCTTCTAGAGTTCCTGATCTTCTGGATACACTCATGTGCACCTACATCGTCCTCTAGAAGTCT
+
966?;@CC@CCBBBDABBG@B;9:CCFBBCDBB>BBBB>BC@D?CCC@ABD@CBBCB@C?AAAC@D?CBAABCCBB?BBBBB3BB?B@AA=BBBC?ABB?AA598?BBB?B?@?BBBB??AA<A=A??@@><>;AA=;6::A>>>@>>>AAA776:;:;:<AA;><>?>?>AAAB9==>DD5D<@=>?>>>/:;333)------699<07665$2555:6:5>@7>=@@>>=<A<AB@@>>:>=E=BA@@@@@@>>>>AC>>:=@A>>>>AB<@?>>>A=A>>>
@ATNG8:04209:06581
GATGGTAGTATCTGTCTACGAGAGCCAGAAGATCAGGAACTCTAGAAGAATTCAGATTTTTAACATCGAGAGTAAACGATAAAAAGAAGGTTTTACAAGACTCACGTTTAACAATATTGCAGCAGTACGCACACAATCGAAGCGCAGTAAGGATGGCTAGTGTAACTAGCTAGAATACCACGAAAGCAAGAAAAAGAAGTACGCTATTAACTATTAACGTACCTGTCTCTTCCGAAACGAATGAGTACTGTATCTATGTGTGCGCACCATCGACCTCTAGAAGTCT
+
;55=9>BBABB@;;;<;;@;::<@B=B=@<AA00/:)0*/::345<7<;8<=89744==>+=6=@;;=4333777.73333999'77,3,333&332+3722266222'2+2235552555:?CCCCCCDCBBAA>ADCC?CAABBAAB>CABBB@BCCCBABB?CAAAAAABC@CAA999CCC=>>><>BBBB3BC@C999BBBAA<@<?>>>>D;??BCD@BBAA@BB@D@CCC=BBB?ABBBCCCCAA?@@AABBBCBBACBBB?BB??>>;=>>A??;A88:
@ATNG8:04200:06625
GATGGTAGGCGACATACATACGCGCCAGAAGATCAGGAACTCTAGAAGAATTCAGATTTTTAGCACGAGAGTAAACGTAAAAAGAAGGTTTTACAAGACTCACGTTAACAATATTGCAGCAGTACGCACACAATCGAAGCGCAGTAAGGATGGCTAGTGTAACTAGCAAGAATACCACGAAAGCAAGAAAAAGTAGTACGCTATTAACTATTAACGTACCTGTCTCTTCCGAAACGAATGAGTACTGCGTCTCACTCTCGCCTATCGACCTCTAGAAGTCT
+
966=9=AC9C@@@CCDCCCCBBABB@BBLAGHCCAA?@@CBCCCCC@BB?A@CCC@@@@@1@CCCCBBCEB;;;0;AAABA@,??9=8=::/:;>9<<<;<<<;@>@?AC=AA@=@BBBCCCCCCCBBBBBC@BAA@>@@AABBBB@BAF@@>@BBBBCCC?CCCAA?<AA>CAC?BB@??6@994:BDHE2CCAA:;;B???A:=:=>AA1818=BCEACCCBAAA@C@BCD=BAA>@CDCDCCBBBCBBBBBBBBBDBB>BBCCCBC@BBBCAA=A@@@
@ATNG8:04209:06606
GATGGAGTGCGTGAGAGAGAGACCCAGAAGATCAGGAACTCTAGAAGAATTCAGATTTTTAACACGAGAGTAAACGTAAAAAGAAGGTTTTACAAGACTCACGTTAACAATATTGCAGCAGTACGCACACAATCGAAGCGCAGTAAGGATGGCTAGTGTAACTAGCAAGAATACCACGAAAGCAGAAAAGAAGTACGCTATTAATATTAACGTACCTGTCCTTTCCGAAACGAATGAGTACATAGATATACGTATAGCTACCATCGACCTCTAGAAGTCT
+
///:3:8:9:95559:9566>>=@666565555558=8<<=;::;7::7:7;;483888'97;;=::8:::::177/////$//)/2777.9;<5:5555////)/5//)//4.4;:555=<:?BAAAABA7;;9@.9:??@@AA?B?B>?;?594<955;?>?@BC>AB=783,33333(3333777+7713339;;;;9261655.5+22;44.44::9=>7=9:::19<;-44333888<<:99;7737773:==77769777..).5...3.36..
@ATNG8:04231:06628
GATGGTAGTGTGTCTCTGAGAGTAGTACTCATTCGTTTCGGAAGAGACAGGTACGTTAATAGTTAATAGCGTACTTCTTTTTCTTGCTTTCGTGGTATTCTTGCTAGTTACACTAGCCATCCTTACTGCGCTTCGATTGTGTGCGTACTGCTGCAATATTGTTAACGTGAGTCTTGTAAAACCTTCTTTTTACGTTTACTCTCGTGTTAAAAATCTGAATTCTTCTAGAGTTCCTGATCTTCTGGTCTACTACACTGTACTCTTCCATCGACCTCTAGAAGTCT
+
@AAD@BB@A@CCCCCCCBBACB:;;DBAAC<<7;ACC=BB@C@CBCCCCC@CBBBHACACDDD@C?CCCBCCBBEACCBCB0B@=@ABB=@@AB?ABCAFE;=;BCCCACGAAADED@CBB>B?DCCCCCBB>AABA?BAAABA@@@@@ABBBAA>BBB?BC@C:;;@DCCCCC>BBBBA3A5;5;<;<;*;CCBC?CBDDCFFCCC5;;;;*;@ABB@C?AAACCCCBBB8;7;AAAAA=A::9:AACCCBBBCCBBCCDCD@B@BBCBBB@BBACCC@CB??
@ATNG8:04206:06696
GATGGTAGGTGCACATGAGTGTATCCAGAAGATCAGGAACTCTAGAAGAATTCAGATTTTTAACACGAGTAAACGTAAAAAGAAGGTTTTACAAGACTCACGTTAACAATATTGCAGCAGTACGCACACAATCGAAGCGCAGTAAGGATGGCTGGTGTAACTAGCAAGAATACCACGAAAGCAAGAAAAAGAAGTACGCTATTAACTATTAACGTACCTGTCTCTTCCGAAACGAATGAGTACAGAGAGTACGATATGTCTACCATCTACCTCTAGAAGTCT
+
@BBB?BCC?BB@A<B>@CDBBCBBB@CBB?B@@@AA>@=AABBCAA>BB@B@BCB;;;;;*;>BCAAACCJI?BA<;;;;*;A=@4;;;.;AA?BBABABCCCAC@DD@CBB@DDDBBBBBBCBBCCCCC@DCCC?BABBBBBC?D@CBA<ABB?BBBB@CCCCBC@BB?AAA????AB<ACE@A@ACC3AB?BBBBBA@>>9>:@@>?<?=@ABBB@CCAAADE?B?BBA;ABC=AABBBBBB?>>BBBBBBBBBA????AA?B?;:BB5888><;6=888
@ATNG8:04210:06670
GATGGTAGTAGTACACTAGTCATACCAGAAGATCAGGAACTCTAGAAGAATTCAGATTTTTAACACGAGAGTAAACGTAAAAAGAAGGTTTTACAAGACTCACGTTTAACAATATTGCAGCAGTACGCACACAATCGAAGCGCAGTAAGGATGGCTAGTGTAACTAGCAAGAATACCACGAAAGCAAGAAAAAAGAAGTACGCTATTAACTATTAACGTACCTGTCTCTTCCGAAACGATGAGTACATAGATATACGTATAGCTAACATCGACCTCTAGAAGTCT
+
0//92789<<@@BAB=>>@CCB;99=AAA=BA;;::=B=ACCBBBLA>>;=,0/<<:;;;+;6<<565><?>>;5;<;;;;:$95.57===0;;>166695:;9:;,0*00*000*/7:/56<<<9///9///,549945>>:<???:A<>@@<@ABABBBB?BABA@C=99399:<99999*888/787877$7><;747::<=>9;699<<9=<?=BBB?AAAACCE@A<@@@9;00/8;9=:@B@@@BBBBB??>>@??>8818>>==>B<>>AA;;7;;;;
@ATNG8:04216:06663
GATGGTAGGACGAGCGTCTGAGAGGTACTCATTCGTTTCGGAAGAGACAGGTACGTTAATAGTTAATAGCGTACTTCTTTTTCTTGCTTTCGTGGTATTCTTGCTAGTTACACTAGCCATCCTTACTGCGCTTCGATTGTGTGCGTACTGCTGCAATATTGTTAACGTGAGTCTTGTAAAACCTTCTTTTTACGTTTACTCTCGTGTTAAAAATCTGAATTCTTCTAGAGTTCCTGATCTTCTGGCGCTCTGTCACGTCTGCTATCGACCTCTAGAAGTCT
+
:66@<@CB@CC@@AAABBCCCCBB?BCCCCAA>AABD>BB?C@BBBCCCC@CCCCC@B?BCCC@F@CCCCAAACD=@@@?@0AA>A@@@=@CDF@CCC@CC:;;BCBC@BBCCDCCC>BBC@C@CECBBBBB@CCCC>AACCCCBCBCCCCBBAB?BBC?CD?C?CCBBCCFBC?BBDEE<D@C@CCCCC5CECCC;;;CCCCDA@@?CBAB5BBBCC@B@CC?CBBCDCC?C?AACCCC=??C@CBBCB9:9@@@@@@@@@BCCCDCB?CBBBBDACA@A
@ATNG8:04224:06688
GATGGTAGTGTCAGTGCGCGTCGTCCAGAAGATCAGGAACTCTAGAAGAATTCAGATTTTTAACACGAGAGTAAACGTAAAAAGAAGGTTTTACAAGACTCACGTTAACAATATTGCAGCAGTACGCACACAATCGAAGCGCAGTAAGGATGGCTAGTGTAACTAGCAAGAATACCACGAAAGCAAGAAAAAAGAAGTACGCTATTAACTATTAACGTACCTGTCTCTTCCGAACGAATGAGTACTATAGACTATCTGAGACTACCTTCGACCTCTAGAAGTCT
+
445>9>BCBBBABBBBBBABAABBC@BBB@BBBCBB=@?BBDBBAA?@@=@@AAACCCCC2CAAAAABBDCA@@:?>@AAAB5BC@C@CCC;CDD@EBCCDDD994;>AA>BCC?BBC:;;DCGCBBBCBBB@BBBB@BBBBCCBB?B?CBB@BBCBDCDD?AAACAA?CC?999;??@CA=@992999999%9A<@99:CC@@><A;@>>>:>:=@BBD@BCBA@A@=A=AC@AAB@???@BBBBCCBBBCCBBBBBBBBBDFC>A=@@?@>>>>BCC>C877
@ATNG8:04232:06711
GATGGTAGAGTATCATGTGTATCTCCAGAAGATCAGGAACTCTAGAAGAATTCAGATTTTTAACACGAGAGTAAACGTAAAAAGAAGGTTTTACAAGACTCACGTTAACAATATTGCAGCAGTACGCACACAATCGAAGCGCAGTAAGGATGGCTAGTGTAACTAGCAAGAATACCACGAAAGCAAGAAAAAGAAGTACGCTATTAACTATTAACGTACCTGTCTCTTCCGAAACGAATGAGTACGAGAGAGCACACGTGTCTACCATTGACCTCTAGAAGTCT
+
:66>:?BBCCBCCCC@ABGCCBCBC@BBC@ECCCBA?A@CCCDBBB@CC@C@CCCAAA@@2@?BCCCCCCCCCB9@B:::::*;C?F@CCC:CDE@C@@?CCCCC@C@BB@BCC?BBBBBBCCDDCCCCCCCACFCC>??BBCCBB?C@CBB>BCCCCCCC?ACABAB?BD?BAB<>>??=6@>?9>CDCC3CC?B?>?BFDBB?B?BBCB<>:>ACCDACCBCBDD@B?BCC?CBC?BCBBCBBCBBBD@@@AABBBBB>>>BC>>=<>AA?BBBBCC@C>>>
@ATNG8:04233:06723
GATGGTAGTGTGTCTCTGAGAGTGTACTCATTCGTTTCGGAAAGAGACAGGTACGTTTAATAGTTAAATAGCGTAACTTCTTTTTTCTTTGCTTTCGTGGTTATTTCTTGCTAGTTACACTAGCCATCCTTACTGCGCTTCGATTGTGTGCGTACGTCTGCAATATTGTTAACGTGAGTCTTGTAAAACCTTCTTTTTACGTTTACTCTCGTGTTAAAAATCTGAATTCTTCTAGAGTTCCTGATCTTCTGGGCTGCGCTGATATGCGCTACCATCGAGGTTGTAAAGTCT
+
///9)//0/5;999566999>595555/://)/788/8<.44)4<:456=7;;<>>>7=:<<99.55)55595554997555555#49<294//)////)/)///)/5.55599;6;?>====<8:::395>=99;9BB;@?BB<AAABBA@@@>9:999;=066@466<@8<<>595;9>;=<<==2<2929>>>>,==?><6;0000/0//549;;=*=5666058==8>;;;;;<6;6><:?BA7:;AB<B;:;@@A@@@BCA@BB9:9=@A;;;<4;5::BC;>;99
@ATNG8:04221:06789
GATGGTAGTGTCAGTGCGCGTCGTCCAGAAGATCAGGAATCTCTAGAAGAATTCAGATTTTTAACACGAGAGTAAACTGTAAAAAGAGGTTTTACAAGACTTCACGTTAACAATATTGCAGCAGTACGCACACAATCGAAGCGCAGTAAGGATGGCTAGTGTAACTAGCAAGAATACCACGAAAGCAAGAAAAAAGAAGTACGCTATTTAACTATTAACGTACCTGTCTCTTCCGAAACGAATGAGTACGTGTGACGTACGTGAGCTACCATCGATCTCTAGAAGTCT
+
@A@B>@@@@A==;@;ECCCCB==BA45;B4990079)0)//::79;>0547:38>555>>=+>8;;;B=?@@<;;30////666'///3888+877,3333,39///(.(..0535/588256;<=<;<<95555::AC:BBBBAAAA=@;?;:2:==@AAAA=??AA@@<??>AB@>A>899,89?:000000%096/0/9997222'222225+2+224:=9===<@=@4838=>7?8404:==?;???898@@:98AABCBB@=<>>@??A999999@@@:@778
@ATNG8:04188:06823
GATGGTAGCACACGAGATCTCATCGTACTCATTCGTTTCGGAAGAGACAGGTACGTTAATAGTTAATAGCGTACTTCTTTTTCTTCTTTCGTTGGTATTCTTGCTAGTTTACACTAGCCATCCTTACTGCGCTTCGATTGTGTGCGTACTGCTGCAATATTGTTAACGTGAGTCTTGTAAAACCTTCTTTTTACGTTTACTCTCGTGTTAAAAAATCTTGAATTCTTCTAGAGTTCCTGATCTTCTGGGTGCGCTACAGTCTCTCTACCATCGACCTCTAGAAGTCT
+
:54>8>966==@@@;>BBBBCA;>AA=CBBBE?B<<;09;5@6@?;BBBB@BCCBB>B=AA>>5:7<AABBBB=B9BBBAB/:94/==3=//(/166:438/3379333(377:;;BB@BAA??<@@A;;;@@:=>EE7;;>?:;<@@BBB===;:197:4:917/59;=<675905;@@>,=4;477666(6559;/95559>:;:=9=BBAA&:22,28.3127;;<<>>??<?<AAAG?<+////)///..378955799>;;7;59//.3338577>>;?A@;
@ATNG8:04192:06801
GATGGTAGTAGTACACTAGTCATACCAGAAGATCAGGAACTCTAGAAGAATTCAGATTTTTAACACGAGAGTAAACGTAAAAAGAAGGTTTTACAAGACTCACGTTAACAATATTGCAGCAGTACGCACACAATCGAAGCGCAGTAAGGATGGCTAGTGTAACTAGCAAGAATACCACGAAAGCAAGAAAAAGAAGTACGCTATTAACTATTAACGTACCTGTCTCTTCCGAAACGATGAGTACTGCGTCTCACTCTCGCCTACCATCGAATCCTCTTAGTCT
+
569D@CCCCBBB;:;HFCFCCB?@@@BBB?CABBBB>B?DCBBBCC@CC@C@BBBAAAAA2A@CBCCCCAA988-89;:994$5;8>:>>>0>?>9>:9;9<<59668==8B@@=@AAABBBCBCBB@@CCC@CCCC:::BBBCCC@F?A@A=AAABABBB@BBDCBB@BB@??@?BAAAF>BAA>@ABBB3BB@@??BC;;;?=A=AABA<>;>>CDD@BBAAAAB?C@CBB:@99:AABA@@A:9:AAACBAAA@@::49??;@BBBB?BC?BBB?BB@>>
@ATNG8:04219:06822
GATTAGTGTGTCTCTGAGAGTAGTACTCATTCGTTTCGGAAGAGACAGGTACGTTAATAGTTAATAGCGTACTTCTTTTTCTTTGCTTTCGTGGTATTCTTGCTAGTTACACTAGCCATCCTTACTGCGCTTCGATTGTGTGCGTACTGCTGCAATATTGTTAACGTGAGTCTTGTAAAACCTTCTTTTTACGTTTACTCTCGTGTTAAAATTCTGAATTCTTCTAGAGTTCCTGATCTTCTGGGTGTATCAGCGAGTATCTACCATCGACCTCTAGAAGTCT
+
;668=96;CBDBBBCECECBBAAA@@@A<<5:@@@;@A@GABBBBBCD?BA>..*-(---:7<8><;;;555;555555$555)4455)5:@;469A<9:49;>>ABAAAADDDCD>@AA<@<AA;;;A@?<@A@@>BEDDECBBDCCCBBBBC@CCC?CC@C=?@BBABBBC@BBCBB3B7<7;AEEE5DCAAA7;<BCBBCAA@?CBB:B?BCAA?@?BB>BBBCCBC@C?BCCCBA=@@CC=CDCBBBCAA@AACIHDDBB@@;;;@@=@AAB@@>@BCB
@ATNG8:04220:06827
GATTAGGCGTGTGAGAGTCTGCCCAGAAGATCAGGAACTCTAGAAGAATTCAGATTTTTAACACGAGAGTAAACGTAAAAAGAAGGTTTTACAAGACTCACGTTAACAATATTGCAGCAGTACGCACACAATCGAAGCGCAGTAAGGATGGCTAGTGTAACTAGCAAGAATACCACGAAAGCAGAAAAAGAAGTACGCTATTAACTATTAACGTACCTGTCTCTTCCGAAACGAATGAGTACCTCTCAGACGCTCGTCCTACCATCGACCTCTAGAAGTCT
+
:66:=A9BBBBAA@CGCDCCBCC>CDCA;=;CBB@BADCCBCCC@BB?B?CBCCCCCE3C?@@@DGAAB???6=>99999):><A<@@@178@>ABBBABBCD=A>??<;>?8=>>===@>>>@@@:;:@<@A@@<::;A?@?@<@<AAC>A@BCCCCC?CDBBBB=@?;>???AA@AA<A???BAAA29927<<=??ABA<A=AA@@<@<>>>AA<A@@@@>>;>:??C;ACC?>??BCCC?AABBCBBAA>@>>B?9>>=9>ABB@@<@BBBBB>BBBB
@ATNG8:04221:06838
GATGGTAGTGGCGTGAGAGAGAGACCCAGAAGATCAGGAACTCGTAGAAGAATTCAGATTTTTAACGCGAGAGTAACGTAAAATAAGGTTTTACAAGACTCACGTTAACAATATTGCAGCAGTACGCACACAATCGAAGCGCAGTAAGGATGGCTAGTGTAACTAGCAAGAATACCACGAAAGCAAGAAAAAAGAAGTACGCTATTAACTATTAACGTACCTGTCTCTTCCGAAACGAATGAGTACACACTCTCATATGACACTACCATCGATCTTGGTAAGTCT
+
//99366B.0)//:9<<CDEBA;555)555499<666795:////77:1//+47?=@A@BA@,=2933;>>@@00*/6////&447<.555&59949655:@<994:>>?;@@A=A:95?A999AA@==@00*0;;;6>888:433-4.444.4::<;<<<8555<;?;?=:@?;5;9;;;37775899:::%9<9;<8<88>@><>;856;/60//0>>;>A@@???;?1888.7376;>=<=>7378=?>???<;7>::::///(/6677933,34871::::
@ATNG8:04209:06889
GATGGTAGATATATGCACGCTCTACCAGAAGATCAGGAACTCTAGAAGAATTCAGATTTTTAACACGAGAGTAAACGTAAAAAGAAGGTTTTACAAGACTCACGTTAACAATATTGCAGCAGTACGCACACAATCGAAGCGCAGTAAGGATGGCTAGTGTAACTAGCAAGAATACCACTAAAGCAAGAAAAAAGAAGTACGCTATTAACTATTAACGTACCTGTCTCTTCCGAAACGAATGATTACACACTCTCATATGACACTATCGACCTCTAGAAGTC
+
:9@@>;DEC;;=BAAACAABBBCCB?BDC@CCCDA@?AADCCBBBBAFD=?>?AAAABBB3B?BBAABCBBCCD>??ABBAA0@@<A>ABB9BBB@BCCCCDCA@<@<@C?CCC?AAB;;;BBBCCBBDAA@=@;;;@CBCB@@@DAD@B::;;CCCCBCB@DBBBBB?AA=A@A9>>999,7<<98899:9%9@;AABBBCCCB?B??@@@=A=>>BBB?BC@@@CB@@:@@A8@00-0@===BBBBCBBBCBBBBBBDCBBBDHBB;;5;;;=>?8>=?
@ATNG8:04219:06881
GATGGTAGCACACGAGATCTCATCGTACTCATTCGTTTCGGAAGAGACAGGTACGTTAATTAGTTAATAGCGTACTTCTTTTTCTTGCTTTTCTGTGGTATTCTTGCCTAGTTACACTAGCCATCCTTACTGCGCTTCGATTGTGTGCGTACTGCTGCAATATTGTTAACGTGAGTCTTGTAAAACCTTCTTTTTACGTTTAACTCTCGTGTTTAAAATCTTGAATTCTTCTAGAGTTCCTGATCTTCTGGGTGCGCTACAGTCTCTCTACCATCGACCTCTAGAAGTCT
+
///:6::??<?@@@;<<<566699:;555;:;4=9;;0:>;@2965==;;7;@>@B6<+0)///)/277443899:8<;>==+43-33333&33339,73/3873-.(-6--(-7789:>@:;>?:>::56552525:=::055769:;:9:98:79;;,---0--(..559::8555166666&2+2+25888*997776;499==555555,555)57;2886:55505599775494../78;6;6660///>;==///;999@@===66666;<6;66:<A:<===
@ATNG8:04200:06943
GATGGTAGCGCGACGAGCGTAGACCCAGAAGATCAGGAACTCTAGAAGAATTCAGAATTTTTAACACGAGTAGTAAACGTAAAAAGAAGGTTTTACAAGACTTCACGTTAACAATATTGCAGCAGTACGCACACAATCGAAGCGCAGTAAGGATGGCTAGTGTACTAGCAAGAATACCACGAAAGCAAGAAAAGAAGACGCTATTAACTATTAACGTACCTGTCTCTTCCGAAACGATGAGTACGAGAGTCAGAGCAGACTACATCGACGAATAGAAGTCT
+
///7)//999=@@99955555555>2::<.555544.4598;<<<<7;=24-/9//)/888)83986/////96661///<;;;'//)/)///&//5.5555.555995:8::555434443555;;;<=<555:7::88065------3;8::85:88876///69-/-(--(--53:8687.77717777.8;6<;:883336<66622+2+2244858////88)3-333(39;:::<;8//////9//4=>>>=<:7::666522283886627...
@ATNG8:04189:06957
GATGGTAGCAGACGTGACAGAGCGCCAGAAGATCAGGAACTCTAGAAGAATTCAGATTTTTAACACGAGAGTAAACGTAAAAAGAAGGTTTTACAAGACTCACGTTAACAATATTGCAGCAGTACGCACACAATCGAAGCGCAGTAAGGATGGCTAGTGTAACTAGCAAGAATACCACGAAAGCAAGAAAAAGAAGTACGCTATTAACTATTAACGTACCTGTCTCTTCCGAAACGAATGAGTACGAGAGTCAGAGCAGAGCTACATCGACCTCTAGAAGTCT
+
945=:=BCCDECCB@A@BB>CCCBB@BBC?BBBAAB>B>BAA@@AA?CB=?<??@@>AAA3B@BBBCCBBBA@?8>9;;BBB5CC@CBCCC:CGFDCAAACCCCC?B?BD@CBB?BBBABDDEBBBCCCCBB?AC??<@ABAABAA>B@CAB?ACCCCCCA?CCCCBA?AC?BBB?BBCCC=CBB???>?=.=A?BBBAA>AAA9=6===>1818>AAA@CCA@?AA=@=@AA;A@A?ABADDCCCBBBAABBDCBAACCCCCBB@A@@@@;@AAA@A<@666
@ATNG8:04206:06966
GATTAGTATCTGTCTACGAGAGCCAGAAGATCAGGAACTCTAGAAGAATTCAGATTTTTAACACGAGAGTAAACGTAAAAAGAAGGTTTTACAAGACTCACGTTAACAATATTGCAGCAGTACGCACACAATCTAAGCGCAGTAAGGATGGCTAGTGTAACTAGCAAGAATACCACGAAAGCAAGAAAAAAGAAGTACGCTATTAACTATTAACGTACCTGTCTCTTCCGAAACGAATGAGTACTGTATCTATGTGTGCGCTACCATCGACCTCTAGAAGTCT
+
0//699;D@A@BCCCJGBECCBD?BBB?CECC::;;?BCCDDCC?CD?D?CBB?????.;=;??BBBCBCCC=<;;::::.;A?D;@@@8ADDBCCCCBCCCC?C@BB?BAA>BBCCBBCCCBBCC@@@C@DCBB?CCCCAA995;?A@@>@CCCCCCC?CCBCCC?993:??;?>BBD:?=@;::9999%9?;>?=?DB@@A<A9=<BB<B=@?B@@=@B???AA@C?CCE=B??;???BBECBBBBBBAAAAABBBCCBA?><>=>=AA=>>>@@B=@>>>
@ATNG8:04221:06991
GATTCGCTGATACACCCAGAAGATCAGGAACTCTAGAAGAATTCAGATTTTTAACACGAGAGTAAACGTAAAAAGAAGGTTTTACAAGACTCACGTTAACAATATTGCAGCAGTACGCACACAATCGAAGCGCAGTAAGGATGGCTAGTGTAACTAGCAAGAATACCACGAAAGCAAGAAAAAGAAGTACGCTATTAACTATTAACGTACCTGTCTCTTCCGAAACGAATGAGTACGAGAGAGCACACGTGTCTACCATCGACCATCGACCTCTAGAAGTCT
+
5558<<<==>?BCBBB<ABAFICCBCD@C@CCCCCCCACB@B@CG<=====+>:@?BBBBAA;;;,;B;;;;;*;C?C?CEE9CCA?ADBIBBBAA=@@DD@CDD?BBCCCBAAABBBCCCCC@CAABACBBC@@@E?B?BBB@BBDA???@<>>@ABB?994999=ABBBD;9:966>>??)>A9><>BBB=BB>B?CBA?=@=??@AB>ABBBBBB?B????8?@@=;;;B@@@@A@CCDCBBBBBBAAACC::49999@@;>>AA@A687BCCB=A>>>
@ATNG8:04227:06991
GATGTAGTGATACAGATAGACACCAGAAGATCAGGAACTCTAGAAGAATTCAGATTTTTAACACGAGAGTAAACGTAAAAAGAAGGTTTTACAAGACTCACGTTAACAATATTGCAGCAGTACGCACACAATCGAAGCGCAGTAAGGATGGCTAGTGTAACTAGCAAGAATACCACGAAAGCAAGAAAAAGAAGTACGCTATTAACTATTAACGTACCTGTCTCTTCCGAACGAATGAGTACCTCTCAGACGCTCGTCCTACCATCGACCTCTAGAAGTCT
+
:9>?@=A@BABB=;@<CCBCCA@7;<=?B@@A;;7;?BACCCCC@BA>A=AAAB@BAB+<4<<8BBBBCA@>37799:;;*;?=A>BBA9ACCACCJCCCE;;:;?CCACCD@CCCCCDDCCCECDC;;;@D;;<ADAAA@@@?<@@BBB@CBBCB;:;@CAAAAB@CC?BB?6;<889*9<=8999:9(7@<A=BBAB@;=6;6;>>A=@;>@CCB?BB;;;AA;?=?B>@::7:9??@BB@@@@AAAAABDCBA?D<@?@38866=>9////;;5>;;;
@ATNG8:04195:07019
GATAGTGTCATATGAGAGTGTGTACTCATTCGTTTCGGAAGAGACAGGTACGTTAATAGTTAATAGCGTACTTCTTTTTCTTGCTTTCGTGGTATTCTTGCTAGTTACACTAGCCATCCTTACTGCGCTTCGATTGTGTGCGTACTGCTGCAATATTGTTAACGTGAGTCTTGTAAAACCTTCTTTTTACGTTTACTCTCGTGTTAAAAATCTGAATTCTTCTAGAGTTCCTGATCTTCTGGACGACGCGCACTGACACTACCATCGACCTCTAGAAGTCT
+
:;;ABB@@@CCCCCEGCCBBBBBBAAA;:5;@@@9AB=B?BDDDCBB@CCC:;96:A<=D@CACCCICDCBB=;;;;;*;>9=ABB=BCBB>BBB?BC7<<;CCC?CCFCCCCD;;;EAC@CBCBCCCC@DDCB@CCFDCBBBDBBAB:;;D@CFE?BB@B?BBCBBCBBB?A;;;;.;>B6;;CCC0C@@@A-00@BBBBCBA=@AAA,A@;<;?B?BCACCECDDC@C@CCJBCB:;0@<>@00000EDBBBCCIGGAAA=BAAAA@=@CCBBB@CBBB
@ATNG8:04205:07020
GATGGTAGCACACGAGATCTCATCGTACTCATTCGTTTCGGAAGAGACAGGTACGTTAATAGTTAATAGCGTACTTCTTTTTCTTGCTTTCGTGGTATTCTTGCTAGTTACACTAGCCATCCTTACTGCGCTTCGATTGTGTGCGTACTGCTGCAATATTGTTAACGTGAGTCTTGTAAAACCTTCTTTTTACGTTTACTCTCGTGTTAAAATCTGAATTCTTCTAGAGTTCCTGATCTTCTGGCGCGTATGTATGTCGCCTACCATCGACCTCTAGAAGTCT
+
0//;7:AA@DBBBDBBBCCEHBDBCCBBBB;;8;CCD?CCBDBDBBBBBB@DDFCC@B?BBBB?B@CABACEBCD?BAAAA1AB?BBCB=CBED?B??;?@=@@@A@A;??ABCBBB?BBB?B?BBBA@@7616A>?788AA>>>>>>>>@@>>=:>::5:@<A<???@@@@@@:>====/=5;5;====+<>776.69:///<99<0868'255593848;59999777;;6:==9AD;@@B=>>>>>>EB>>=AA>>>9<<<8<<<<>B<>:9:<<7=>>>
@ATNG8:04208:07005
GTTGGTAGCACGACACGACGATGTGTACTCATTCGTTTCGGAAGAGACAGGTACGTTAATAGTTAATAGCGTACTTCTTTTTCCTGCTTTCGTGGTATTCTTGCTAGTTACACTAGCCATCCTTACTGCGCTTCGATTGTGTGCGTACTGCTGCAATATTGTTAACGTGAGTCTTGTAAAACCTTCTTTTTACGTTTACTCTCGTGTTAAAAATCTGAATTCTTCTAGAGTTCCTGATCTTCTGGGTGTATCAGCGAGTATCTACCATCGACCTCTAGAAGTCT
+
@B>B@ECCCCC@@AA@@@A<6:BCCCCDCC@@?ACCC?BBAC@BBBBBCC@CCBBA?C?BBAC?C@DBA@AADCC?AABAA2A;?>89919CCC?DCD@BA799?AAB?BCCCB@@B;>=B?@=AAAA?::;<@@A?=@@@A?>?@@@@@@A@@@:=>?=AA<A;@@@@@BBAA8>=AAA6A=A7;;BAC/<;333-3-----9<=A=A@@@.:;;;?5858A;AAAA???<A<AAAAAB6;;BD:>>>?@@A@>>>>??AAAAA7::::??<@A@@@@;@A@@
@ATNG8:04220:07020
GATGGTAGTATCTGCACACTCTGTCCAGAAGATCAGGAACTCTAGAAGAATTCAGATTTTTAACACGAGAGTAAACGTAAAAAGAAGGTTTTACAAGACTCACGTTAACAATATTGCAGCAGTACGCACACAATCGAAGCGCAGTAAGGATGGCTAGTGTAACTAGCAAGAATACCACGAAAGCAAGAAAAAGAAGTACGCTATTAACTATTAACGTACCTGTCTCTTCCGAAACGATGAGTACGATGAGAGAGCTCTCTCTACCATCGATTCCGGATAGTCT
+
0//96:AA@ACCECCCAAACCCCCIAECB@CCBCCC@C@CBCDCCC?CC?C?CCCAAAAA2A@BBBCBCBBBA?8?>;;<<;$:<8<2555&5<<9>B>DECE;:8;@AA>@@AAEGCBBCCCCCCBCBBBD@CCBB>@@AACCBC@C@C@@>ACBBCBCB?BBCBBB?CC@999;?>@??:@@@;9:9:9(9A@CBBBCBBBA;@<@B@@=@=@@BCC@CCBCCCB?A:;;A8@00000@BBCAAABBCCCCBCA==@;;:9:5:778AA=A<@<AAAA@@@
@ATNG8:04232:07024
GATGGTAGGTGCACATGAGTTGTATCCAGAAGATCAGGAAACTCTAGAAGAATTTCAGATTTTTTAACACGAGAAGTAAACGTAAAAAGAAGGTTTTACAAGACTCACGTTAACAATATTGCAGCAGTACGCACACAATCGAAGCGCAGTAAGGATGGCTAGTGTAAACTAGCAAGAATACCACGAAGCAAGAAAAAAAGAAGTACGCTATTAACTATTAACGTACCTGTCTCTTCCGAAACGAATGAGTACTATGTAGAGCTCTATCGACCTCTAGAAGTCT
+
566=9<AC@BA<;=;;////)///79.54;.444:;9)//(------/)//)5>4:;;<<<<<<$:5;999955.55<A)5555999(9;49.555&5;>755444445<8;6:;5//0*/660959<;;;A@AA;:4;A@@5::==?999295:99.9??494499(48::::8;93866)////386717777777"7;3374:::9:<8783376.8198ACD<@@999>B@D>@@B<?::6:@@AAACB??>?88878;;===@@==9>A?>>?89;=9
@ATNG8:04242:06440
GATGGTAGTATATCGCGTCGCTATCCAGAAGATCAGGAACTCTAGAAGAATTCAGATTTTTAACACGAGAGTAAACGTAAAAAGAAGGTTTTACAAGACTCACGTTAACAATATTGCAGCAGTACGCACACAATCGAAGCGCAGTAAGGATGGCTAGTGTAACTAGCAAGAATACCACGAAGCAAGAAAAAGAAGTTACGCATATTAACTATTAACGTACCTGTCTCTTCCGAAACGAATGAGTACGAGAGAGCACACGTGTCTACCATCGTAATTGCGAAGTCT
+
;;<C?>>B@A<;;;<<<:<<55599.55=5;9=@:;299@A999>=4==2:.9?=988<<,>;@AABDDB@??>6>=;:999$5:49.555&59949<;@9:6=B?@?BB69:C89;CCFFCBBBCCDCCBB>AAAB>AABCBBBB>>9000*0<<8<:<<4>:;;::7<;=AA?;?=::6:::68;???0=>=0/)/<9886880539>:;;@;>=@89278><:>?483///(.--(----55672225555:555997733.-(--,---(-,67:;7;<<:
@ATNG8:04247:06488
GATGGTCGTATCTGCACACTCTGTCCAGAAGATCAGGAACTCTAGAAGAATTCAGATTTTTAACACGAGAGTAAACGTAAAAGAAGGTTTTATCAAGACTCACGTTAACAATATTGCAGCAGTACGCACACAATCGAAGCGCAGTAAGGATGGCTAGTGTAACTAGCAAGAATACCACGAAAGCAAGAAAAAAGAAGTACGCTATTAACTATTAACGTACCTGTCTCTTCCGAAACGAATTAGTACTATAGACTATCTGAGACTGCCAAGGCACACAGGGGGATAGG
+
;55>:566@;;;?>>@0//99=@>A?@CC>BBBBAA=@=AC@@@@A>AA<?;=A?77888'86;;9??>@>899)87;499+9:.5.555&5555.56659;;59246::7@??=@@@@BGCBBB<;:B@@@?CBAB@BBBCCDCB@C@C@@=@BAACAAAABBBBAA=BB?A@A>A:::>)///(//////$/:67744<<9995=499:A6A::8@BC?@??@@?A?C=AAB<@@@<<;>C@@ABB?>>>>?@@@>876=978837376:555:55555'35./.
@ATNG8:04248:06469
GATGGTAGCACACGAGATCTCATCGTACTCATTCGTTTCGGAAGAGACAGGTACGTTAATAGTTAATAGCGTACTTCTTTTTCTTGCTTTCGTGGTATTCTTGCTAGTTACACTAGCCATCCTTACTGCGCTTCGATTGTGTGCGTACTGCTGCAATATTGTTAACGTGAGTCTTGTAAAACCTTCTTTTTACGTTTACTCTTGTGTTAAAAATCTTGAATTCTTCTAGAGTTCCTGATCTTCTGGGTGCGCTACAGTCTCTCTACCATCGACCTCTAGAAGTCT
+
;65=:=ABACAB;;6<<>=@B><;;;;;;<==9@BAB>BC@C?BBB@BBB9BB?;?7?7;<>>:=7;;=<<=;:9433333$3749377)3;9<88489>A?A??;8:37;==@@AA@BBB?@=@@??====<C;;;:>>@B???===CCB:6691///5:;9@9A@@@AAAA@7;;ACC;F:=9=:9:9,9<999---=--+-9@B=@@@@,=//-/=6=6AA;???@??@=B=;;;@?>:;///)///:;@FA@???BB@@=<<7<///::5:::====AA;<
@ATNG8:04272:06470
GATTGTAGTGTGTCTCTGAGAGTAGTACTCATTCGTTTCGGAAGAGACAGGTACGTTAATAGTTAATAGCTGTACTTCTTTTTTCTTGCTTTCGTGGTATTCTTGCTAGTTACACTAGCCATCCTTACTGCGCTTCGATTGTGTGCGTACTGCTGCAATATTGTTAACGTGAGTCTTGTAAAACCTTCTTTTTACGTTTAACTCTCGTGTTAAAAATCTGAATTCTTCTAGAGTTCCTGATCTTCTGGTCTACTACACTGTACTCTACCATCGACCTCTAGAAGTCT
+
///)///;;C@BBBCCBCCCCECCBBCCBA;;2;733(485:7<<<:::95559557<.5555.55:666>9>955.555555#5;7<=>>6<655;>55.44.444:::5<=5555=>5:::38.566;>>>@<==BA?BBBBBB@@?AAAA@>=@+000+0>;><@?@@@?555155=@@2=:<8<<<<<*97///)/)/9:<;5559.5555$5::99:;:;<5;;BBBAA>A=ABABBC@BBB?BCCDCCCC@A@CCCAAABBB@BB@@@@<@@@AA@=@===
@ATNG8:04278:06497
GATGGTAGCGAGCGAGTGTGTATACCAGAAGATCAGGAACTCTAGAAGAATTCAGATTTTTAACACGAGAGTAAACGTAAAAAGAAGGTTTTACAAGACTCACGTTAACAATATTGCAGCAGTACGCACACAATCGAAGCGCAGTAAGGATGGCTAGTGTAACTAGCAAGAATACCACGAAAGCAAGAAAAAAGAAGTACGCTATTAACTATTAACGTACCTGTCTCTTCCGAAACGAATGAGTACTATGTAGAGCTCTATAATCGACCTCTAGAAGTCT
+
:66>:>BDB@?;@@BCBBB@@;6667<<B=AAAA@@;@?AA@?>9844?=A>@@;55555$9.96=CBA@>;;;.;999999);@<@:?@@2=?>@B<:<@CB@A=@=@?<@A@6:;AAABDBBAABBBBBB?BBBD@BBBBB@@A@C@C;;==DBBBCBB@BCCCBB@BA?>?><?????8>9939999::%:897:37;:@AB?B?=ABB?B@;<ACC@CDBBBDC@B>AAC=CCD@;<:BBBBCCBBBBABACCBBBAA:>878;6::;<;@7::99
@ATNG8:04236:06529
GATGGTAGCGCACACATAGATACATACTCATTCGTTTCGGAAGAGACAGGTACGTTTAATAGTTAATAGCGTACTTCTTTTTCTTTGCTTTCGTGGTATTCTTGCTAGTTACACTAGCCATCCTTACTGCGCTTCGATTGTGTGCGTACTGCTGCAATATTGTTAACGTGAGTCTTGTAAAACCTTCTTTTTACGTTTACTCTCGTGTTAAAAATCTGAATTCTTCTAGAGTTCCTGATCTTCTGGGTGTATCAGCGAGTATCTATCGACCTCTAGAAGTCT
+
566A;@@CBCCA;;;BCCCCECBBA@?BA@@<@CDC<BA7;7;;;@=CC?@@@;99)439::;7<<@?@>@00/:488;;;)777.334<3:=BA4999255.559=>B>BBC@@@BA>AAB=@<BDCBA@@A>@@@B>BDCCCBBBBCBCECCCC@BBB=AA>A=@@A;;;C@A8:;CCC:B?B?@@@AA,@ABBB<CBCBCBBAAA5;;;;*;@@;;5;=AA@BCBBBCC?B?BAAFEM?@@CC=ABABBCBCCCCCCECCCDDBB@@<@@@@BB?BCBB
@ATNG8:04269:06547
GATGGTTGTATAGAGCTCTACATAGTACTCATTCGTTTCGGAAGAGACAGGTACGTTAATAGTTAATAGCGTACTTCTTTTTCTTGCTTTCGTGGTATTCTTGCTAGTTACACTAGCCATCCTTACTGCGCTTCGATTGTGTGCGTACTGCTGCAATATTGTTAACGTGAGTCTTGTAAAACCTTCTTTTTACGTTTACTCTCGTGTTAAAAATCTGAATTCTTCTAGAGTTCCTGATCTTCTGGATATGAGTGACTCGTGCTATCGACCTCTAGAAGTCT
+
0//<:;<@AACCCCCCCCHGGCCCDCCCCC@@?@CDE=BB@D@CBBBAAA@CCBBB=A<???C?C:=ABBB===B>BBCCB1?>>BAA@5??@B<>>C=@@<>?BBBC@EBB>@A::7;@@=A=AA@@@CAA;AAEE==::///::9ABA<;;@@<>===@A=B7;;A@@:;;@;=????3=9=667888(57///(/78/..9759-5222$2;;884828:2779888:5:377:777-..647766:AAACAA;;;;;;?@>==@B;>>>BAA<@<<;
@ATNG8:04241:06588
GATGGTAGGACGAGCGTCTGAGAGGTACTCATTCGTTTCGGAAGAGACAGGTACGTTAATAGTTAATAGCGTACTTCTTTTTCTTGCTTTCGTGGTATTCTTGCTAGTTACACTAGCCATCCTTACTGCGCTTCGATTGTGTGCGTACTGCTGCAATATTGTTAACGTGAGTCTTGTAAAACCTTCTTTTTACGTTTACTCTCGTGTTAAAAATCTGAATTCTTCTAGAGTTCCTGATCTTCTGAGTGCGCTACAGTCTCTCTACATCGACCTCTAGAAGTCT
+
0//;7=??;?C9;;@AABCBCBCC?BB@BC9979??A=CD?B?BCCCCDD?BBB9;7;>BABB?CABBBCB;;0@800000'00)/9::3=>@>;B?CBCE;:;BCDCACDBBBBBB?BBB<@<@A@@@A@@?@CDD@GBCBCAAADJDBCBDAA=A@@<@C?C?AACAABCAA=@;;;;.<>A5;<;;<*;ABDB9<;BCCBB@@@4;;;;*;@@@@=@?BC?;;;<<;@<@?CBBBBB>@@CAAABBBBBBBBB;;;BDFBCCCAA@CC@CBBBBC@C@@A
@ATNG8:04272:06605
GATGGTAGTATAGAGCTCTACATAGTACTCATTCGTTTCGGAAGAGACAGGTACGTTAATAGTTAATAGCGTACTTCTTTTTCTTGCTTCGTGGTATTCTTGCTAGTTACACTAGCCATCCTTACTGCGCTTCGATTGTGTGCGTACTGCTGCAATATTGTTAACGTGAGTCTTGTAAAACCTTCTTTTTACGTTTACTCTCGTGTTTAAAAATCTTGAATTCTTCTAGAGTTCCTGATCTTCTGGGTGCGCTACAGTCTCTCTATCGACCTCTAGAAGTCT
+
:69=8=A@BABBBBA;A@AB>AABCCCABBBB>?@?B=CE@D?AABBCCC@BC?@??B?AAAC?B?BCC@?>=;=879979$0:6>0/*0;>@8ABA?CC=???BBC>AAB@?@==:=AB;?;?;</////7>B??;????AAA===@@>>>@?8<8818@<A=B>>>AAABB7;;===2=:@78////(/;99:+//856356222,2C>>.;5/*/:(/)/83565755737+//89995:<<=5=?>??>==AB=====>??>?A771677,,,),,79
@ATNG8:04270:06712
GATGGTAGCGCGACGAGCGTAGACCCAGAAGATCAGGAACTCTAGAAGAATTCAGATTTTTACACGAGAGTAAACGTAAAAAGAAGGTTTTACAAGACTCACGTTAACAATATTGCAGCAGTACGCACACAATCGAAGCGCAGTAAGGATGGCTAGTGTAACTAGCAAGAATACCACGAAAGCAAGAAAAAGAAGTACGCTATTAACTATTAACGTACCTGTCTCTTCCGAAACGAATGAGTACTATGTAGAGCTCTATACTAATCGACCTCTAGAAGTCT
+
;66?9=BFEFD;;;BBBCBBCBBBB<AAA=A@@BAA>B>BDCCCCC@CC?C@BCA?>>>>.?AABBBBCBBBC;>>;;;;;*;D@DGDDD8CCCACCCBBC@@@>A?@@=@CD>@ABCDCCCCCCDC@@?C?CCDD=@?BBBBBB?BAG@@?ACCCCCBA?BDDBAA?CD??@??CCCCC>B??>?FFDD2CC?B???B>>@@<@<@===7;7;=AAC?AAAA@BB>A>AAA=BBB@ABBCCCBBBBBBBBBBAAAA@@@@@@;>?BCC====AAB=B>=>
@ATNG8:04272:06722
GATGGTAGCATACGATGCATATCTCACCAGAAGACTCAGGAACTCTAGAACGAATTCAGATTTTTAACACGAGAGTAAACGTAAAAAGAAGGTTTTACAAGACTCACGTTAACAATATTGCAGCAGTACGCACACAATCGAAGCGCAGTAAGGATGGCTAGTGTAACTAGCAAGAATACCACGAAAGCAAGAAAAAAGAAGTACGCTATTAACTATTAACGTACCTGTCTCTTCCGAAACGAATGAGTACGTGTGCGACGTGTCTCCTACATCGACCTCTAGAAGTCT
+
4449.44>@@0///////555555;54.4/:3:.-----063852----(--6066.0///666'6(//038;;A@@@;9744<<<+<<7;2444&4::5596>B>>==9=9@A<AAB?BBBBBBCCCCCCCCBBB?CA@@<@@@@CCBB?BAC::;;CCEBBBC@CCBBCC@BA?BCF?BBA@@8@<<8<<<<=='=B?BBBBBBBBB?B?B=>>:?;>>BBB?BBBBBCB@C=@@A<ACC@@?@CBBBCAAAAABBBBA@BDDD>@ABBB>>>@=>=<=::5::>?
@ATNG8:04237:06789
GATGGTAGCAGACGTGACAGAGCGCCAGAAGATCAGGAACTCTAGAAGAATTCAGATTTTTAACACGAGAGTAAACGTAAAAGAAGGTTTTACAAGACTCACGTTAACAATATTGCAGCAGTACGCACACAATCGAAGCGCAGTAAGGATGGCTAGTGTAACTAGCAAGAATACCACGAAAGCAAGAAAAAAGAAGTACGCTATTAACTATTAACGTACCTGTCTCTTCCGAAACGAATGAGTACGAGAGTCAGAGCAGAGCTACATCGACCTCTAGAAGTCT
+
>:@C:BAA====<===566=<@A@A;@AA=@AA;;:?B?@@@00/:3886:6;;344CBB1C<>@@BCAAA9::,:9;;;:*5<5:.555&55949;=A@@@@B>A?BC>@@C@CCBBCCGCBBCFBBBCB?AAAA>AABBBBBC?A?A:;8;AAAABBB>AACCCD?BB@BBB=??BBB<@??;99::99%9A<>==???@BB<B:>>CB;>:==ACC@CFBBBBB>A=?@B=BBF??@?FEBAABBBBBBBBD???CCCCCAAAAA@7738AAAAA<?;;;
@ATNG8:04263:06798
GATGGTAGGTGCACATGAGTGTATCCAGAAGATCAGGAACTCTAGAAGAATTCAGATTTTTAACACGAGAGTAAACGTAAAAAGAAGGTTTTACAAGACTCACGTTAACAATATTGCAGCAGTACGCACACAATCGATGCGCAGTAAGGATGGCTAGTGTAACTAGCAAGAATACCACGAAAGCAAGAAAAAGAAGTACGCTATTAACTATTAACGTACCTGTCTCTTCCGAAACGAATGAGTACTATGTAGAGCTCTATACTAATCGACCTCTAGAAGTCT
+
9;<D@CCD>BCCBCCCCCGBAAABC@CBB?BBBCBA?A=AAABBBB?BB?C>ABB;;;;;*;=AB@AAAA99:;,;9;;9:9$9;7<2555&5==:;CBBCCCCB@C@??=?BB?BBBBCCBB@@ADCCCBC@CCCC9:9BBACBB?B@C?@=@CBBBCCB?ABCAAA>BA>BBC>@@BBB8?<<8;?=??.??;?898CAAAA<A;AAAA;?;>>BCC@CCBAABB@E@DBC=CCC@@A@CCCCCCCCCAAABBBBBBBBDBB<@@?>@;???@@@:?=>>
@ATNG8:04234:06823
GATGGTAGTATATCGCGTCGCTATCCTGAAGATCAGGAACTCTAGAAGAATTCAGATTTTTAACACGAGAGTAAACGTAAAAAGAAGGTTTTACAAGACTCACGTTAACAATATTGCAGCAGTACGCACACAATCGAAGCGCAGTAAGGATGGCTAGTGTAACTAGCAAGAATACCACGAAAGCAAGAAAAAGAAGTACGCTATTAACTATTAACGTACCTGTCTCTTCCGAAACGAATGAGTACACATCGTCGTGTCGTGCTACCATCGATCTCTAGAAGTCT
+
;66?;=BBDBBBCDDD@BBCCCCBB?BCC?CBCEBB@B?BBDCCBB@AA>A@BCCBBBBB3B@CCBBBBAA@A?8>>:;;;;';B<B5999&9>;:;CCCCBCBD@C?BA?AAA=AADABCCCBBDDDC@BB@CBBB@CBBA????9@;??@=@AACBBBB?BDBAAB?BC?@@@?CCCCD<AAB@CBBBB3BB?CAA=AAA@@<@;??BB<@;@@CCB@CC@@@CB?B?BCC>CBB?BBBBBCCCAAABBBBBCBABBAAABBC?BBBBBBBBBCABB?BBBB
@ATNG8:04250:06876
GATGTAGTATCTGCACACTCTGTCCAGAAGATCAGGAACTCTAGAAGAATTCAGATTTTTAACACGAGAGTAAACGTAAAAAGAAGGTTTTACAAGACTCACGTTAACAATATTGCAGCAGTACGCACACAATCGAAGCGCAGTAAGGATGGCTAGTGTAACTAGCAAGAATACCACGAAAGCAAGAAAAAGAAGTACGCTATTAACTATTAACGTACCTGTCTCTTCCGAAACGATGAGTACTATAGACTATCTGAGACTACCATCGACCTCTAGAAGTCT
+
;9;BBCDCBBBCBCLBBBEEDEDD@DCC@CBBC@@=@?BBCCCCC?CC@C?CBBBBBAA2B?BBCBBBBBAA@8>?:;::;*;C>B?CCC;CEGAFBDBCDDCC?C@BB?ADD?CBACCCCCBCCCCCCBA<AB??;@@@@CCBC?C@BA@>ADDDCCAA=BBBBAA=>>8==>488@??6@9939>>>@2@B?B:::DB??>;>;?>>><?;?ADDD@BB@@?BB?B?BBB=B:::???CCCBBBCCBBBBBBBCDBBBABB?B?@@9979ADCBB@B886
@ATNG8:04252:06916
GATAGCTATACGTATATCTATGACTCATTCGTTTCGGAAGAGACAGGTACGTTAATAGTTAATAGCGTACTTCTTTTTCTTGCTTTCGTGGTATTCTTGCTAGTTACACTAGCCATCCTTACTGCGCTTCGATTGTGTGCGTACTGCTGCAATATTGTTAACGTGAGTCTTGTAAAACCTTCTTTTTACGTTTACTCTCGTGTTAAAAATCTGAATTCTTCTAGAGTTCCTGATCTTCTGGACAGAGTTTGCAGATACTACCATCGACCTCTAGAAGTCT
+
@@ACBBBCBC@ABCDCCCCCCCAABB:;4;BAD>CD@B?BBBBCCC@CBBBB@D@BB@?=@?BBBBBBCCC?DACCC2A@=?ABC=BCCC@DCC=?@;::9=>>9@@BBBDCD99:C@C?BBBB??;?>AA@@7;;==??????@?@?>>><878=@@<@<@???@;=;A:88:::.::>055@@@.::555.367//.999=4;996(552222:2;A;88579>A;A;@@@;<<9>>A<?@;;///@-//:>>>>@8898=988?B9==>A?A7<<;;
@ATNG8:04252:06928
GATGGTAGTATATCGCGTCGCTATCCAGAAGATCAGGAACTCTAGAAGAATTCAGATTTTTAACACGAGAGTAAACGTAAAAAGAAGGTTTTACAAGACTCACGTTAACAATATTGCAGCAGTACGCACACAATCGAAGCGCAGTAAGGATGGCTAGTGTAACTAGCAAGAATACCACGAAAGCAAGAAAAGAAGTACGCTATTAACTATTAACGTACCTGTCTCTTCCGAAACGAATGAGTACGTGTGACGTACGTGAGCTATCGACCTCTAGAAGTCT
+
445=8=>=BBC==;<A>@@;>@=;;5;9787/0/::)/,/<==<BBACC@C=@@A@@CCC1C>AA@A?@A9999-9;@=999(9:5:.555&5994;A>A@@@:;657>>;999?CCCCBCCEDIBBB;;;C@CCDD>@@BBCAA@?C@BAA>ABBAAADD?AABBCC@BB?BBB>@@AAA8??A;99992:A?AABBBA???<@:>=BB=C<A?BBF@BBAAAAB?B?BBC>BBB?BBBAAACCBBBCCCCCCCCCC@@@BCCCCBB?BBB@@A;@778
@ATNG8:04268:06960
GATGGTAGCTCTGCTCTGACTCTCGTACTCATTCGTTTCGGAAGAGACAGGTACGTTAATAGTTAATAGCGTACTTCTTTTTCTTGCTTTCTGTGGTTATTCTTGCTAGTTACACTAGCCATCCTTACTGCGCTTCGATTGTGTGCGTACTGCTGCAATATTGTTAACGTGAGTCTTGTAAAACCTTCTTTTTACGTTTACTCTCGTGTTAAAAATCTGAATTCTTCTAGAGTTCCTGATCTTCTGGATACACTCATGTGCACCTACCATCGACCTCTAGAAGTCT
+
44493778:.----6;/55595559555;:44.4444)4<.506@@@BCB=BA<A><?@CC;;9;?A@@BB9:9B?BBBBA05:45/9;1/--55(-(-717:6::::9;8>;;;@5548<5989?CBBCDBB@=AB@@=BCCCCB@@@@@@A@A@@=@@C@EIAD@EBCBBBCBC@CCGEC;C=@<@BBBB2BCBCC=B;;;CB;;;A5;;;;*;>>@@<A4:;6:;AAACC=@=;:;AAB?BBC@CAACICCCDA@@BC;;:;BB=A;;;;A<@BBDECAC@@@
@ATNG8:04234:07030
GATGTAGAGAGACTGTAGCGCACCCAGAAGATCAGGAACTCTAGAAGAATTCAGATTTTTAACACGAGAGTAAACGTAAAAAGAAGGTTTTACAAGACTCACGTTAACAATATTGCAGCAGTACGCACACAATCGAAGCGCAGTAAGGATGGCTAGTGTAACTAGCAAGAATACCACGAAAGCAAGAAAAAGAAGTACGCTATTAACTATTAACGTACCTGTCTCTTCCGAAACGAATGAGTACTATGTAGAGCTCTATACTACCATCGACCTCTAGAAGTCT
+
;6666@DBABBBBCBBCCEBB9994;BB?@@@CCD@C?BACCCCB>BB=A=BDD@AAA@2A?BBBA@@CCBBA9>8::999*9A=C@DDD<CCJBKABABBB:99;ACC@DA@?ABCCCCCCCCCBC@@@A<@C@@>ACCCBBBB@C?CBB@BBBBBCCC>AACCCC?BB??>?9=<<<>8?@@;::9:9.8B?C89:CF@@@;@;>>BB<?;?ACCC?CBAAABB?B?ACD>CBB?BBBBBBCCBBBBBBBBB>??AA?@@@@36677<;8<===@A=A;;;
@ATNG8:04260:07012
GATGGTAGCGAGCGAGTGTGTATACCAGAAGATCAGGAACTCTAGAAGAATTCAGATTTTTAACACGAGAGTAAACGTAAAAAGAAGGTTTTCAAGACTCACGTTAACAATATTGCAGCAGTACGCACACAATCGAAGCGCAGTAAGGATGGCTAGTGTAACTAGCAAGAATACCACGAAAGCAAGAAAAAGAAGTACGCTATTAACTATTAACGTACCTGTCTCTTCCGAAACGAATGAGTACGATGAGAGAGCTCTCTCCTAATCGACCTCTAGAAGTCT
+
0//;:=@A@CCBBACCCCBCBBBDF?BAB@BCCCBA?A@CCCABAA?CC?C?CBBBCEDD1D@CHCCC@@@DCC;BB;;;;;$;:;:=A<=2=@<?@@@CCC::;;ADE@CCC@CCCCABBCCCDBBBBBC?CCDE@BBCBCB@A>A@CBB@BBBBBCBD@CCAABB@BB>???<>==;;3???9?BBBB3CC?B???DDCCC?B?BAAA;?;;?CBC@CBA@@BB>B@ACC?CCCA@@?BDCBBBBBBBCCCBBCBAA>><=B@BBBBA????DDC:A@<<
@ATNG8:04263:07031
GATGGTAGGACGAGCGTCTGAGAGGTACTCATTCGTTTCGGAAGAGACAGGTACGTTAATAGTTAATAGCGTACTTCTTTTTCTTGCTTTCGTGGTATTCTTGCTAGTTACACTAGCCATCCTTACTGCGCTTCGATTGTGTGCGTACTGCTGCAATATTGTTAACGTGAGTCTTGTAAAACCTTCTTTTTACGTTTACTCTCGTGTTAAAAATCTGAATTCTTCTAGAGTTCCTGATCTTCTGGGTGCGCTACAGTCTCTCTACATCGACCTCTAGAAGTCT
+
;66?<@ED?CC@@A@ABBBBBBCCACBCDCAA=AAAA<BC?B?CCBBCFD@BBE:;6;?BBBC@C@CFECB;:;B@BAA@@,;;69@AD=CBCCAGCC@CE:;;CBCC?AACBBBBC@BCC@B?BBBBBB@@=@@@@@GECBBBDD@@AAACA;:5;AB>BB@C@CA@@@BCBB?BCCGC;CAFABDBBB2BBBBF>BBCDCDBBBB<@@@@,@A@@A=A?BB>@@CCCCC@D@@A@BBC=A@AA;ABCBBBBBBCCCA;;;BBBBCCB;;:<CCCBB?B@@@
@ATNG8:04270:07025
ATGGTAGCTCGCTGATGATATCTCCAGAAGATCAGGAACTCTAGAAGAATTCAGATTTTTAACACGAGAGTAAACGTAAAAAGAAGGTTTTACAAGACTCACGTTAACAATATTGCAGCAGTACGCACACAATCGAAGCGCAGTAAGGATGGCTAGTGTAACTAGAAGAATACCACGAAAGCAAGAAAAAGATGTACGCTATTAACTATTAACGTACCTGTCTCTTCCGAAACGAATGAGTACTGTATCTATGTGTGCGCTACCATCGACCTTTAGAAGTCT
+
55<7<ABBCBCBCCB:;;BBBBBC?BCC?AA@;;9=B?AAA@@@A>@@<?????A@BBB1B>BB===<?:8;;3;7:;999':B>B<AAA8AJJBFCCDBBCCB@C@BB?BFF>@@CCCEDDCCBCDCCBC?CCCC?BAAA>??B?B@BBC?BCBCCBBA?CCCCC?BB?CBC?CBBBC?@????????.?A@??>BBB@@@;>7;;AA6;7;@BBC@BCBAA??<??AAA9@::8:::CECFCCC???BBBBBBBBBBB?;;<@@@@@@:><9>>A=B;::
@ATNG8:04300:06416
GATGGTAGCTCTGCTCTGACTCTCGTACTCATTCGTTTCGGAAGAGACAGGTACGTTAATAGTTAATAGCGTACTTCTTTTTCTTGCTTTCGTGGTATTCTTGCTAGTTACACTAGCCATCCTTACTGCGCTTCGATTGTGTGCGTACTGCTGCAATATTGTTAACGTGAGTCTTGTAAAACCTTCTTTTTACGTTTACTCTCGTGTTAAAAATCTGAATTCTTCTAGAGTTCCTGATCTTCTGGCGCGTATGTATGTCGCCTACCATCGACCTCTAGAAGTCT
+
///93:@AA>;@BBCCCBCBBAA@@ABBBB<<6;@@@:BC@C@CCCDDCC@CCCBB@B@CCCB@C@BBBBCCJBB?@@@@@0@A?ABCC>BBCC@BBI@CC;;;BGEJ@CBBBCBBE>@AB?B?CCCCBBBC?AABC@CCCCBBCBCBBBCCCBB?BCC@CD>@>@BCCCCCCC>BAAAA7A@C>CBCCC5CCCCE=ECCCCCD@AA@CEGD5CCCCB@B@CC?AACCCCC?A@BBBBBC>AAIACBBBCCCCCCCCBBBB@CCC?B??>8859@@CCC@BBAA
@ATNG8:04320:06447
GATGGTAGTATAGAGCTCTACATAGTACTCATTCGTTTCGGAAGAGACAGGTACGTTAATAGTTAATAGCGTACTTTCTTTTTCTTGCTTCGTGGTATTCTTGCTAGTTACACTAGCCATCCTTACTGCGCTTCGATTGTGTGCGTACTGCTGCAATATTGTTAACGTGAGTCTTGTAAAACCTTCTTTTTACGTTTAACTCTCGTGTTAAAATCTGAATTCTTCTAGAGTTCCTGATCTTCTGGGCAGACTCTCACTACGCCAAATCGACCTCTAGAGT
+
///;47;;5556BCCCBBBCCB<;;@=455:;:>BCC=BC@C?BBAAAAA?AABBB>B?AA@?=@?BBBC?=@999(9<777'/0*000*/889.44;6;A47978;=8=??;:;9=057A=B7::BAAA8858@AA;>>A==>?????>>8=<<+///)/80627999:7768/55666+616058DDD/9::=@071///76:===8=<=1<;::C9=9>?<>>AA?>=9>;A?@>=C8==EE6=;:;<<<==AA::666/33(--,,,,2266444.
@ATNG8:04298:06460
GATTAGCTCGCTGATGATATCTCCAGAAGATCGGGAACTCTAGAAGAATTCAGATTTTTAACACGAGAGTAAACGTAAAAAGAAGGTTTTACAAGACTCACGTTAACAATATTGCAGCAGTACGCACACAATCGAAGCGCAGTAAGGATGGCTAGTGTAACTAGCAAGAATACCACGAAAGCAAGAAAAAGAAGTACGCTATTAACTATTAACGTACCTGTCTCTTCCGAAACGAATGAGTACTGTATCTATGTGTGCGCTACCATCGACCTCTAGAAGTCT
+
966:=BCCCCCDCCBBBDCCCBC@CCCBCCBCCC>C@CCCCCCC@CC?A?ABAABCCD3B?CCCBBBCB::929A@ADCB2BC?C@BGI;ECCACCCBBB>;:4;>AA=BDD>AABCCDCCCCBBBCBBB?CBCC>@@AACCBC?C?B@A>@CBBBCCC?BAAAAC?BB?A@@<??@@C<B??<?BBBB3BB=@???AA?>><><@@>>:==??CCB@CC@@@BC@C?CCD=BBB?BCDCBBCBBAAABBBBBBBBBBBEE;;7;;;;==:=>>???:=888
@ATNG8:04288:06552
GATGGTAGTATATCGCGTCGCTATCCAGAAGATCAGGAACTCTAGAAGAATTCAGATTTTTAACACGAGAGTAAACGTAAAAAGAAGGTTTTACAAGACTCACGTTAACAATATTGCAGCAGTACGCACACAGTCGAAGCGCAGTAAGGATGGCTAGTGTAACTAGCAAGAATACCACGAAAGCAAGAAAAAAGAAGTACGCTATTAACTATTAACGTACCTGTCTCTTCCGAAACGAATGAGTACTACTCTCAGAGACACACTAATCGACCTCTAGAAGTCT
+
446>:>=;99:5559=966;A?>@@;@BB?CBBBBCAF@CBBB@9945<8<9>>>=<<<<+<7<<;<AB@::99.9<;9555$5<6;5<<:+<;;7<:9:@BB;;795==<?@@<@AAABCCCCC@@@;;;BBCCED?@@DBBEBB@C?B@@=@AAAACCB?AABCDA=@@<000=;;;AA:??A9>>AAAA'@=<;936:A?>>=@<>>BB;B=>>B@@=@BCBBBB@C=@?D=BBB@CCBBAAAA999?>@@AAAAB??::::4:877=:::<>AA<A===
@ATNG8:04333:06554
GATGGTAGTGTCAGTGCGCGTCGTCCAGAAGATCAGGAACTCTAGAAGAATTCAGATTTTTAACACGAGAGTAAACGTAAAAAGAAGGTTTTACAAGACTCACGTTAACAATATTGCAGCAGTACGCACACAATCGAAGCGCAGTAAGGATGGCTAGTGTAACTAGCAAGAATACCACGAAAGCAAGAAAAAAGAAGTACGCTATTAACTATTAACGTACCTGTCTCTTCCGAAACGAATGAGTACACATCGTCGTGTCGTGCTACCATCGAACCACCTAAGTCT
+
?@@C?BBCBCCCCCCDCCCCBBBBB?;;<@CBAABC@C@DCC;;;DGKH?B?ABA:::9:):?BBDCCBAA??=5==;;;;;*;:>?<@@@4@BC@CDCDEED@@<@<@@<ACC@CBBABBCCCC::;BC@@>@CAA?BBBBBAAA?B<@@@=@AAABCCC@BBCCCC?BB?CBB<??BCC=@::3:99999%8?;>=>BBB@@@=A=>>=?<B=??BDE@ABABCBB@C=AAD>DAA>AAACCCCBBBB:::C@@?AA@999>AC=BBBBB?@:@@:0/*0;>;
@ATNG8:04329:06685
GATGGTAGGTGCACATGAGTGTATCCAGAAGATCAGGAACTCTAGAAGAATTCAGATTTTTAACACGAGAGTAAACGTAAAAAGAAGGTTTTACAAGACTCACGTTAACAATATTGCAGCAGTACGCACACAATCGAAGCGCAGTAAGGATGGCTAGTGTAACTAGCAAGAATACCACGAAAGCAAGAAAAAAGAAGTACGCTATTAACTATTAACGTACCTGTCTCTTCCGAAACGAATGAGTACGAGTGTCAGAGCAGAGCTACATCGACCTCTAGAAGTCT
+
445505<<8;@@CCLCCCCBBBBBB@EBB@CCDBBB@B@AABBB@A=@B<@=ACBCDDDD2E?AABBBBBC@AA;;;:BEFD5CC?B:@@@7@@@?B@@@CBCCC@C@CCACCC@ABBBEDDBBB;;;BCBB?;;;@<@BBBBBCC@E@CBB>@@@BBCDC@CCCBBB@BC?BBB?A@???,9:=9:99999%9>:9@=C==B?;9;9325</:39<BBB>BB@@@AA2:49>>6:9929>=?BCCCCBBBBB@AABBBBA;::@???@>=?9987AAB?BBBC
@ATNG8:04287:06704
GTGGTAGTGTGTCTCTGAGAGTAGTACTCATTTCGTTTCGGAAGAGACAGGTACGTTAATAGTTAATAGCGTACTTCTTTTTCTTGCTTCGTGGTATTCTTGCTAGTTACACTAGCCATCCTTACTGCGCTTCGATTGTGTGCGTACTGCTGCAATATTGTTAACGTGAGTCTTATAAAACCTTCTTTTTACGTTTACTCTCGTGTTAAAAATCTGAATTCTTCTAGAGTTCCTGATCTTCTGCTCTCGTAGACAGATACTACCATCGTATCTCAGGAGTCT
+
:;69==AB@;?BCDCCDCCEECCCBCBBBBBB=BBBE?BC@C?AACCCCC@BBBCC@C@CCCB?BADCCCCCCAA?ACCCC5CCACCC@CJBB?BCDAHH?BBDCCCACCBC;=;C9;;C>A<AABBCCCC@BBCB?BAAAAAABBABBCBBBA>AAA>AB?B?BBBBBCDCC>A;<<<.;4;4;CDDD1;;BBB<ABCBBBBA>>;@>=>0>@A@A<@<@B?BB:::BC@C?CCCBBBACCGEBBAAABBBBCBBCCCCBBC@BB??@A@??CBBACA:99
@ATNG8:04297:06742
GTGGTAGGCGAGAGTGAGACGCAGTACTCATTCGTTTCGGAAGAGACAGGTACGTTAATAGTTAATAGCGTACTTCTTTTTCTTGCTTTCGTTATTCTTGCTAGTTACACTAGCCATCCTTACTGCGCTTCGATTGTGTGCGTACTGCTGCAATATTGTTAACGTGAGTCTTGTAAAACCTTCTTTTTACGTTTACTCTCGTGTTAAAAAATCTGAATTCTTCTAGAGTTCCTGATTTCTGGTGAGATATGCATGATGCTACCATCGACCTCTAGAAGTCT
+
9;;?C>D@CCCCCDCBBBCBCCCCCFDCCA@?@BBB=BE@C@BBBBBAA@DCBBA?B?BBBB?B@DABABBA@@?99999(9@;?999.9AA=@@=@@,/0:=>@;?ABBCBBB@>>?=@=@AABBBBC?CC887:A<<<<=<==>>B@@>><>A@:@B:=:>>>AA<<8;7;@@>>6>8<476778(8===A9>=>>?@>>==067788$866>889.336;@@AB@B=?8>878A;??>?AAA@@975<<>@@@@?@=;?:?@???A>ABA>>@<?>>>
@ATNG8:04295:06750
GATGGTAGAGAGACTGTAGCGCACCCAGAAGATCAGGAACTCTAGAAGAATTCAGATTTTTAACACGAGAGTAAACGTAAAAAGAAGGTTTTACAAGACTCACGTTAACAATATTGCATCAGTACGCACACAATCGAAGCGCAGTAAGGATGGCAGTGTAACTAGCAAGAATACCACGAAAGCAAGAAAAAAGAAGTACGCTATTAACTATTAACGTACCTGTCTCTTCCGAAACGAATGAGTACTATGTAGAGCTCTATACTAATCGACCTCTAGAAGTCT
+
:5:@8<@A@DDCCCABAFJFCCCDD>CCC@CBBB@@?A?BCCCCAC?BB?C?BCCABBBB2B@BBACCBBB?>=3<<>@@@@,@A?B?BCC=ECDACCBBCCB::8;?BB@CDF?BCCCCCBBCBBBBBBBB?BBBC?B===BBBB>B?CBB?BBBBBCC?BCDA>>:>B=??><@@==<4<880889888%/856///;<@@@=@<>>AA6B;><AAB@DCCDBCB@B@BBB>BAA?999CBBBBBBD@??ADBBAAAA??;;5;====9===BAA<>>>=
@ATNG8:04303:06760
GATGGTAGACATATCGTACTCTCTGTACTCATTCGTTTCGGAAGAGACAGGTACGTTAATAGTTAATAGCGTACTTCTTTTTCTTGCTTTCGTGGTATTCTTGCTAGTTACACTAGCCATCCTTACTCGCGCTTCGATTGTGTGCGTACTGCTGCAATATTGTTAACGTGAGTCTTGTAAAACCTTCTTTTTACGTTTACTCTCGTGTTAAAAATCTGAATTCTTCTAGAGTTCCTGATCTTCTGGATACACTCATTGCACCTACCATCGACCCTAGAAGTCT
+
555=8=AACECBBCCBBACECBAACBAAACCC@CCCC=A@>@@ABBAABB>CB@@@@K>AAAA>B>AAAAAAB8913====+8?<@900(////4://+3;6:>BC9948AA?>>BB<?>=*/)//////.75267;;:>@???C?>>>A??=<<=47985;;5;5;;;?@@A@@<@@@@@2;5:98////(/<<<;///76=<;BED5;;::):888?<A=??;?@@@@AA<A=@A@@>>:=??=A?><=>AA>><>??@<AAA:><?=>=>7>??B<@@@A
@ATNG8:04313:06761
GATGGTAGCAGACGTGACAGAGCGCCAGAAGATCAGGAACTCTAGAAGAATTCAGATTTTTAACACGAGAGTAAACGTAAAAGAAGGTTTTACAAGACTCACGTTAACAATATTGCAGCAGTACGCACACAATCGAAGCGCAGTAAGGATGGCTAGTGTAACTAGCAAGAATACCACGAAAGCAAGAAAAAAGAAGTACGCTATTAACTATTAACGTACCTGTCTCTTCCGAAAACGAATGAGTACGATGAGAGAGCTCTCTCTACCCATCGACCTCTAGAAAGTCT
+
445=:BBBBBB@;;;<56699955:.55<8=B=AAB@C@A@A000>6::;?;99773<<<,?6873:;9;;333(33:955&5<49.555&55526<@ABBB;;;;?BD@DBC?BBAABCGCCCBAAA@:;5<B@@=@?AAAA??3;5;;;5;AA@?@::6:@AA>>;::3999;@==>?8=991000000%0=50/./79==>=C:>8::7<9//0<<9<@@@?<=;>29989*8;;4=::?BBBB@BBBBBBBC@>=>=<<<888*899755-2555222'2833
@ATNG8:04291:06824
GATGGTAGTAGTACACTAGTCATACCAGAAGATCAGGAACTCTAGAAGAATTCAGATTTTTAACACGAGAGTAAACGTAAAAAGAAGGTTTTACAAGACTCACATTAACAATATTGCAGCAGTACGCACACAATCGAAGCGCAGTAAGGATTGCTAGTGTAACTAGCAAGAATACCACGAAAGCAAGAAAAAAGAAGTACGCTATTAACTATTAACGTACCTGTCTCTTCCGAAACGAATGAGTACTACTCTCAGAGACACACTAATCGACCTCTAGAAGTCT
+
?@@B?ABBBCCCCCCDDCCCCBBBB?BCC@BABBB@>B=A@BBBCD?BB@D@CCC@@???1@?CCBBCB@@9::/:=;;994$5;.5.599+9996;;>>>D@AA?A@CC?CBA<BBCBCCCCABBAADBBB@BBAA>AACACBBB?C?BA7;;ABCBBBB@CCBBBC?BD>9999???BB<@@A?===>=>&<@;:97>A@???=B<AAAB>E<;;@AA>ABBBBBB?B=?>C=B??<?ABA?@@BBBBCBBBBCCAA=?;;;;;??===<888A;:39===
@ATNG8:04309:06826
GATGGTAGGACGAGCGTCTGAGAGGTACTCATTTCGTTTCGGAAGAGACAGGTACGTTAATAGTTAATAGCGTACTTCTTTTTCTTTGCTTTCGTGGTATTCTTGCTAGTTACACTAGCCATCCTTACTGCGCTTCGATTGTGTGCGTACTGCTGCAATATTGTTAACGTGAGTCTTGTAAAACCTTCTTTTTACGTTTACTCTCGTGTTAAAAATCTGAATTCTTCTAGAGTTCCTGATCTTCTGGTATGACTAGTGTACTACTACCATCGCAATTGCCTAGTCT
+
9444./993900/:88@@@ACCCC@C@@@C;<<0;??@:AB@DACA@ACCB,00000+/47</506:>===;5555.54:::(444)4444)55669>==7;;5;<;:;>9==;;;B@@;999;?:@?>===9929?9909>>BBBBAACC@@@A>>;@@@=?A;@5:9@>@@A=>+////0&/4:)55;<;(::/0/)//;;555555.5<<<(<445:.5.5<055<<<:<7:255>=5565<?:<<@@BBBBBB@@@@CC@A@A>@@@@>=8=8==8>?><>>
@ATNG8:04327:06818
GATGGTAGCACACGAGATCTCATCGTACTCATTCGTTTCGGAAGAGACAGGTACGTTAATAGTTAATAGCGTACTTCTTTTTCTTGCTTTTCGTGGTATTCTTGCTAGTTTACACTAGCCATCCTTACTGCGCTTCGATTGTGTGCGTACTGCTGCAATATTGTTAACGTGAGTCTTGTAAAACCTTCTTTTTACGTTTACTCTCGTGTTAAAAATCTTGAATTCTTACTAGAGTTCCTGATCTTCTGGTAGAGCGTGCATATATCTACCATCGACCTCTAGAAGTCT
+
;66>9=ABBB9:995;9@=>;666<<;;;<<@5:59;1;<.5.59999>>7;A:9;4;295=>8<<;?@;;?:99578773$37173333&3<::7<;<:=C?@9999::(7888:<@A=@BCAD=>>=;78889<=8817???A?A;;;A;;;;;:186:18=7<8<=>??@@AC66/==<-9)/)/3999,77999*--2---55-.).777)65737=6=47;37877735737)/.3<>>:8885<99875695657;777:;??;?7785749;<<9>:<778
@ATNG8:04312:06867
GATGGTAGTATCTGCACACTCTGTCCAGAAGATCAGGAACTCTAGAAGAATTCAGATTTTTAACACGAGAGTAAACGTAAAAAGAAGGTTTTACAAGACTCACGTTAACAATATTGCAGCAGTACGCACACAATCGAAGCGCAGTAAGGATGGCTAGTGTAACTAGCAAGAATACCACGAAGCAAGAAAAAGAAGTACGCTATTAACTATTAACGTACCTGTCTCTTCCGAAACGAATGAGTACTACTCTCAGAGACACACTACATCGACCTCTAGAAGTCT
+
::9;.4444;9>>==556=666;;;96669669999.525==:;;>;;:9A?@AABBBBB3B>@@=?>??>?@A:446=@@@+==7;7;=?4A9;7;;;;BA>::2:29;4;;;.955<@>@AACBBBBBBC@A@@B7;;;BBBAB?B@D@@<@@??@ACC?BCDBBB@AA=AAB<??AA=@@@;??ABA3BB@BCBBBC=>=:>:>?@@=B<=>AAE@DBCBAAA>A@BA?9>9939AAAABAB?>999A@A?;000?;;88:9955//(///756069>9
@ATNG8:04324:06888
GATGGTAGGTGGCACATGAGTGTATCCAGAAGATCAGGAACTCTAGAAGAATTCAGATTTTTAACACGAGAGTAAACGTAAAAGAAGGTTTTACAAGACTCACGTTAACAATATTGCAGCAGTACGCACACAATCGAAGCGCAGTAAGGATGGCTAGTGTAACTAGCAAGAATACCACGAAAGCAAGAAAAAAGAAGTACGCTATTAACTATTAACGTACCTGTCTCTTCCGAAACGAATGAGTACCTCTCAGACGCTCGTCCTCCATCGAACCTCTAGAAGTCT
+
///735553-/)///555:;;565;;8<<=:;;;6669>:>669????BB29.4499@==<$505555===?A;<3;???@@4@A;A4:::*;9>296A=BA9995=:00+0;>)///:<>C;@A@@B;;;B>BA::69>>:BBBB?B?@@>5=>=9994924:<:883//)/88387777)777,3;7777$7749::;;;;;;.3433>93>497@A@;@;:9@>?;?8<>>8>CD899=@;;B>BBCC>>?AA?<?<77/7<8;;;//)/7::8865.2957
@ATNG8:04331:06943
GATGGTAGATATATGCACGCTCTACCAGAAGATCAGGAACTCTAGAAGAATTCAGATTTTTAACATCGAGAGTAAACGTAAAAAGAAGGTTTTACAAGACTCACGTTAACAATATTGCAGCAGTACGCACACAATCGAAGCGCAGTAAGGATGGCTAGTGTAACTAGCAAGAATACCACGAAAGCAAGAAAAAGAAGTACGCTATTAACTATTAACGTACCTGTCTCTTCCGAAACGAATGAGTACTACTCTCAGAGACACACTAATCGACCTCTAGAAGTCT
+
BBBB@BDBDBBBCBBBEAAACCCBC?CCB?BDDABB?A=ACCBBBB?BA@A???@@????,??B:97A998?=?=6;=89988'33,3,333&38849::::9833,315536550555:?@@>BCCEDBB@C@DDBB?BBBB???C?D@C@A>ACCCCCCC@CCCABA@BB??>?9>>@@?8@@@;==???.?A?B:99CCCDA<@<@@A@<>;>AC@A?ACBBBDD@C?ABC>CBB?CCCBBCDCABBBBB@BBB@@@BBB==;=B?AB;<<;CDC:<888
@ATNG8:04289:06979
GATCGTCTGAGAGGTACTCATTCGTTTCGGAAGAGACAGGTACGTTAATAGTTAATAGCGTACTTCTTTTTTCTTGCTTTCGTGGTATTCTTGCTAGTTACACTAGCCATCCTTACTGCGCTTCGATTGTGTGCGTACTGCTGCAATATTGTTAACGTGAGTCTTGTAAAAACCTTCTTTTTTTACGTTTTACTCTCGTGTTAAAAAAAATCTGAATTCTTCTAGAGTTTCCTGATCTTTCTGGGATATGAGTGACTCGTGCTACCATCGACCTCTAGAAGTCT
+
//0@B<;9;AA;<7;55<;<;15;A<3<<@CFCBBBCBB=;;944.4398893:7;>>=899=949<<<==&==7=BDD<??@@9998-33,3338;;7888;779E@BBD?B>BAABB???<:9:><A>@@00/9999777733,33349;8>4777;>@@>@4:;;;;;':4@4:555555"55<;;=/===<;99;55.4444444"55544.4344.4<999555)5.5544555)5544)49555;;;>==>A>;;;99;4999:>@;>>><00+0>0/
@ATNG8:04291:06982
GATGTAGTGTCAGTGCGCGTCGTCCAGAAGATCAGGAACTCTAGAAGAATTCAGATTTTTAACACGAGAGTAAACGTAAAAAGAAGGTTTTACAAGACTCACGTTAACAATATTGCAGCAGTACGCACACAATCGAAGCGCAGTAAGGATGGCTAGTGTAACTAGCAAGAATACCACGAAGCAAGAAAAAAGAAGTACGCTATTAACTATTAACGTACCTGTCTCTTCCGAAACGAATGAGTACTATAGACTATCTGAGACTACCATCGACCTCTAGAAGTCT
+
945<=CCC@A@CCDDGCCAAAC;;6;BB?BDCCDF@C@BCCCAA@=@@=@=?DB@AABA2A@BAACBFCDAA@:@?:;:::*;@<A5;;;7;CE?ABAABCAAB=@=@B?BBC?BA@@ABCHGDCCCCCCG?B@@@=@CCBCCCC?C@CBA?BCBBBCBB?BBAACD?BC?999799CC?@??9887878%9@;?98:CAAAD55128:<-8/77<<A@AA???@@=>====69999888@ABCDBBBBB?>:>BBBBBBDB?@=@BBBEC@CCBCBB?BA@@
@ATNG8:04304:06968
GATGGTAGCTCGCTGATGATATCTCCAGAAGATCAGGAATCTCTAGAAGAATTCAGATTTTTAACACGAGAGTTAAACGTAAAAAGAAGGTTTTACAAGACTCACTTTAACAATATTGCAGCAGTACGCACACAATCGAAGCGCAGTAAGGATGGCTAGTGTAACTAGCAAGAATACCACGAAAGCAAGAAAAAGAAGTACGCTATTAACTATTAAACGTACCTGTCTCTTCCGAAACGAATGAGTACGTGTGACGTACGTGATCGACCTCTAGAAGTCT
+
456>;??>=====<<<99999555579996;900==+0+//7777:=8==:<9>>655>>=);743366////)/9.///////$4;7;.444&5::495555;555)5655.599.55;;>?<@=@?@?>>==9;;@@7;;CCABCB?B>ABB?AAACBB@?;?@==??989-777-4??AA:>?B<=<=<=,??>?A;;:==7317;==?>178(9<<<<9:997:98171556(5996:=><:;;>0/0<::<???>AA?@9::>:==?>@@;@A@?
@ATNG8:04323:06998
GATTAGTCTCAGATAGTCTATAGTACTCATTCGTTTCGGAAGAGACAGGTACGTTAATAGTTAATAGCGTTACTTCTTTTTCTTGCTTTCGTGGTATTCTTGCTAGTTACACTAGCCATCCTTACTGCGCTTCGATTGTGTGCGTACTGCTTGCAATATTGTTAACGTGAGTCTTGTAAAACCTTCTTTTTACGTTTACTCTCGTGTTAAAATCTGAATTCTTCTAGAGTTCCTGATCTTCTGGGTCTCTCTCTCACGCACTACCATCGACCTCTAGAAGTCT
+
;66:>CACBBBBBBDAA<:9@>@@C;999:09>C>666<A=@@A@;99.95;9<7=066==8>455>7//)/7:299<<<+<=:;;:>4556669:>7554544<:<8<=====@@;>>A;?;@B;;;CEEABBBC@CCCCCBA;;9=<00*000*00/)/85:1:55666<<>9;;;;;+96;655555$5559A2=666655559.444&49955269@=8696<::??A?@A?@?@<?@AC=A@@@BBBCBB;;;BABBBB?BBBAA@<99999A=ABBB
@ATNG8:04284:07023
ATGGTAGGCGAGAGTGAGACGCAGTACTCATTCGTTTCGGAAGAGACAGGTACGTTATAGTTAATAGCGTACTTCTTTTTCTTGCTTTCGTGGTATTCTTGCTAGTTACACTAGCCATCCTTACTGCGCTTCGATTGTGTGCGTACTGCTGCAATATTGTTAACGTGAGTCTTGTAAAACCTTCTTTTTACGTTTACTCTTCGTGTTTAAAAATCTGAATTCTTCTAGAGTTCCTGATCTTCTGGATACACTCATGTGCACCTAACCATCGAATCCTCTTAGTCT
+
449399:5:<555=<;;;<<;;;<<<?<ACC@DCCB<BA4;5;?=@=@@<?<=<<,0/777)/)/4989@?;=6989:9$:988AAA8????>@?@;?A<???AAA5::AABCBC?B?=1616/////874::8:39<;956:///:;;767=5;:=9==4:499:=@@@@?47899:-6/67<9999,--966,,,,,-(-68/56(/888)7///9494>>:>A@?>?A<>9:99A:;7<BA<@A;;;???=:::///3432-3)--7--(-9-55=;>><;<
@ATNG8:04290:07002
GATGGTAGCGCATATCAGCGCAGCCCAGAAGATCAGGAACTCTAGAAGAAATTCAGATTTTTAACACGAGAGTAAACGTAAAAAGAAGGTTTTACAAGACTCACGTTAACAATATTGCAGCAGTACGCACACAATCGAAGCGCAGTAAGGATGGCTAGTGTAACTAGCAAGAATACCACGAAAGCAAGAAAAAGAAGTACGCTATTAACTATTAACGTACCTGTCTCTTCCGAAACGAATGAGTACGATGAGAGAGCTCTCTCTACCATCGACCTCTAGAAGTCT
+
55>>:>;;:>59966<<59669AD@8C>C@CA@B;;9;>BACCB>@;000*0)/;:==>>>+;7;>>=>?CCBCC;AA;;;;;';=99=@@@4@A@.69;>>@@:9045:@255<5::;;;<<;:><;<0000,/<<<7<;=696CC=B<???=:9:@@BBB?BBA@AC@CD?BBC?ABCCD=@9929999:(9>=?A@B?86//*/5:89:58:?=@?@8@@<5949395449,48<8998>==?AB977;7378799;;7799939<00083///5//(5999
@ATNG8:04295:07000
GATGGTAGTATCTGCACACTCTGTCCAGAAGATCAGGAACTCTAGAAGAATTCAGATTTTTAACATCGAGAGTAAACGTAAAAAGAAGGTTTTACAAGACTCACGTTAACAATATTGCAGCAGTACGCACACAATCGAAGCGCAGTAAGGATGGCTAGTGTAACTAGCAAGAATACCACGAAAGCAAGAAAAAGAACGCTATTAACTATTAACGTACCTGTCTCTTCCGAAACGAATGAGTACATAGATATACGTATAGCTATCATCGACCTCTAGAAGTCT
+
///:7<>>=???566>666@@>@>>:<;>6;;555>09.55<495<<@@;@=0000/666'66<///<3337333(3789999'33,3,333&38818899998//(/0685:9822227?>@@DCCCCBBBC?CBAB?AABBBBAB=C@CBB?ACCCCAAA?CAAABA@BB?A@A<??BBA:B?>;>ABBB3BC@BBB<@@9>8>?;;3:5;<BAB<>>AA;;;<@<>>=7=>>;?A????AAAA???AAAA??<<<>@>>>>=7976616==AAA<A;;;
@ATNG8:04305:07009
GATGGTAGACATATCGTACTCTCTGTACTCATTCGTTTCGGAAGTAGACAGGTACGTTAATAGTTAATAGCGTACTTCTTTTTCTTGCTTTCGTGGTATTCTTGCTAGTTACACTAGCCATCCTTACTGCGCTTCGATTGTGTGCGTACTGCTGCAATATTGTCAACGTGAGTCTTGTAAAACCTTCTTTTTACGTTTAACTCTTCGTGTTTAAAATCTGAATTCTTACTAGAGTTCCTCGATCTTCTGGGTCTACGCTCGTCGCGCTACCATCGACCTCTAGAAGTCT
+
444;6<@@ADCCDCCCB>>CCAAAC>CBB9657::=<59=6=60//888;=8<BBB@<@9:7547=6;?88:>88<338737$3;4;887)3333,3395:=>@@@???3979777<<;<BB<@<@<9///5569656;::8A=AA;;;A>>>:983///5////(69:9?>@@@6<<;;;-;4;7:BEDD/>>@A@9@688AB:>>?>>>*///)////3-3099)/.53375505./..776505---',,,,,-476689988555;15355686///<:959B>>
@ATNG8:04321:07007
GATGGAGACACGTCGCACACGTACTCATTCGTTTTCGGAAGAGACAGGTACGTTAATAGTTAATAGCGTACTTCTTTTTTCTTGCTTTTCGTGGTATTCTTGCTAGTTACACTAGCCATCCTTACTGCGCTTCGATTGTGTGCGTACTGCTGCAATATTGTTAACGTGAGTCTTGTAAAACCTTCTTTTTACGTTTACTCTCGTGTTAAAATCTGAATTCTTCTAGAGTTCCTGATCTTCTGGTGTCGTCTATCATGTACTACCATCGACCTCTAGAAGTCT
+
:59926>DCC@@ACABAC;;;@BBBBBB?BAA??3AA;B=BCCBBBC=@@@A@=A>B@A@@D>AAA@?ADBB?ACCCCA)DC?@:988+:??>;A??;?B<???A@A499AAAABC=??B?B?B@BAA>;;5;A8818?>?>>>>>BBAAAAAA<@@@<AA<A=AAAAABBBA9>8988(88@988889(8=>>A:A??@>>9<:=0888)2775=;A<??<?@>>>@@=B=AABB@@:@?A=565AA@?=>AA@@@@A>>>@<A>==@@;@AAAAD=B>;:
@ATNG8:04371:06439
GATGTAGAGAGACTGTAGCGCACCAGAAGATCAGGAACTCTAGAAGAATTCAGATTTTTAACACGAGAGTAAACGTAAAAAGAAGGTTTTACAAGACTCACGTTAACAATATTGCAGCAGTACGCACACATTCGAAGCGCAGTAATGATGGCTAGTGTAACTAGCAAGAATACCACGAAAGCAAGAAAAAGGAGTACGCTATTAACTATTAACGTACCTGTCTCTTCCGAAACGAATGAGTACGAGAGTCAGAGCAGAGCTACCATCGACCTCTAGAAGTCT
+
:5966<CDCCDDD@AACDBBBCC?CCCACB??@B?B@CCCCCBB?@A=A=ABBAABBB2B?CBBBBBCC???8==?@@AA0@C>C4;;;6;BC@CCCCBBCFD<@<::6;@@=AACBBCCCCCCCCA@@@B?BBBABBBBBBCB@BBB?>=>D>>>BBB@DCCCBB>?>8?@@489>>=5===9:::::+75::///==@@B8;7;===5;5:>BBA?BAAAAAA<@=@BC>CBB>BBBBCDBBCAAAAABCBBBBBBBBCBB?@@AAAA<=>>D>=9>=<=
@ATNG8:04341:06463
GATGGTAGGAGACACGTCGCACACGTACTCATTCGTTTCGGAAGAGACAGGTACGTTAATAGTTAATAGCGTACTTTTTTTCTTGCTTTCGTTGGTTATTCTTGCTAGTTACACTAGCCATCCTTACTGCGCTTCGATTGTGTGCGTACTGCTGCAATATTGTTAACGTGAGTCTTGTAAAACCTTCTTTTTACGTTTACTCTCGTGTTAAAAATCTGAATTCTTCTAGAGTTCCTGATCTTCTGGGTCTACGCTCGTCGCGCTACCATCGACCTCTAGAAGTCT
+
;55;8<;:8;CBBCEBB@@@BBBCCDCCCB;;5;AAA8AA5;49??@A;;8:CCAA>A=@@AA<@>@BBEBBBBBBBBBB#A:;;799(09>38(/(/;389*33773/(//....;;5:;=?B=997=93347=:99<@B@;;:>>=9>==>=@@<>>>=AA<A<>==@><@::477522&249422222$2689:15599875557+2222$222/909)//)/999===8=6<<;;<=6:?B=17488BA><9/0//.88;>B:===B@B@C??@B@;====
@ATNG8:04355:06475
GATGCACGAGTCACTCATATCCAGAAGATCAGGAACTCTAGAAGAATTCAGATTTTTAACACGAGAGTAAACGTAAAAAGAAGGTTTTACAAGACTCACGTTAACAATATTGCAGCAGTACGCACACAATCGAAGCGCAGTAAGGATGGCTAGTGTAACTAGCAAGAATACCACGAAAGCAAGAAAAAAGAAGTACGCTATTAACTATTAACGTACCTGTCTCTTCCGAAACGAATGAGTACGAGAGTCAGAGCAGAGCTACCATCGACCTCTAGAAGTCT
+
:66>>BDCCCCDCBBBCABBC@BBB@CDCCBB?B@BBACCCC=AA@C?BBCCCCCC2C@CBBBDCAA???9??@BCCC5BBAB@DEE<CCC?BCCCDDDCD@C@BB@BCC@BBCCBBCCCCCBCCBBC?CCBB>A@AAAA??<A@CBB?BCCCCAAA?CCCACB@BB<999:====?8<>>;::::::%:>;>:7:C@BAA<A<??>>8><?=AAC?BBBCCCC?B>AAC>CCC?@A@BCDDDDAAABBCEBB@@ABCC>>?;@;==>>:>AAB@@<@667
@ATNG8:04371:06484
GATGGTAGTGTCATATGAGAGTGTGTACTCATTCGTTTCGGAAGAGACAGGTACGTTAATAGTTAATAGCGTACTTCTTTTTCTTGCTTTCGTGGTATTCTTGCTAGTTACACTAGCCATCCTTACTGCGCTTCGATTGTGTGCGTACTGCTGCAATATTGTTAACGTGAGTCTTGTAAAACCTTCTTTTTACGTTTACTCTCGTGTTAAAAATCTGAATTCTTCTAGAGTTCCTGATCTTCTGGGTGTATCAGCGAGTATCTACCATCTACCTCTAGAAGTCT
+
;59B<?CDDBBBCCCBBBBDBBBCDBCCCEBA>BCCG>BB?B@DDBBBCC?CCDDD?C?BCBC?C@DDDD@@@CC?>????0?C>BABB<BBBB@BBC@GF?AABCCC@CCCCCCBE@BBB@D@CCCC@AAA?BBCC>BBCCDCCBCCCDDBBBB?BBB?DC?C?BBCCCCCCC?BAAAA8@=?;:::::*:BBBC=@@DCCCCCCE@CCCC3BBBBFAC?BB@CCCCCCC@C@AABCCC>BBDD>BBCCECCCCCBBCCBBBCBADAAACB?BBCECB?BAA@
@ATNG8:04337:06506
GATAGCTCTGCTCTTACTCTCGTACTCATTCGTTTCGGAAGAGACAGGTACGTTAATAGTTAATAGCGTACTTCTTTTTCTTGCTTTCGTGGTATTCTTGCTAGTTACACTAGCCATCCTTACTGCGCTTCGATTGTGTGCGTACTGCTGCAATTTTGTTAACGTGAGTCTTGTAAAACCTTCTTTTTACGTTTACTCTCGTGTTAAAAATCTGAATTCTTCTAGAGTTCCTGATCTTCTGGTGTCTGATCTGTATCACTACCATCGACCTCTAGAAGTCT
+
;66===@==BBBDC?BBCCDCBBBCDB99;:AAD>CC@B@BBBCBBB@CBBBC@D@@@@D@C?BBCDBB<<<9<====+B=6A897/3CAC@BCB?@=4999??A?AAACBBBB@BBA<@<@AAAA@>>:>ABA;??=A8:;@@@B>>>>>>;?>>2;;5;9=<AAB@CC@;@9999&95>299999$9<:<<7=>>>A@@;;;8<?<@+?<=BB@C@CB?BBCB??@@B@BBBBCC?BBB@BAB?@BCCEJDCCCBBBBBB:;;BBBB@BBBBBB?CCCB
@ATNG8:04338:06534
GATGTTAGCTGCTGACTGATATCTCCAGAAGATCAGGAACTCTAGAAGAATTCAGATTTTTAACACGAGAGTAAACGTAAAAAGTAGGTTTTACAAGACTCACGTTAACAATATTGCAGCAGTACGCACACAATCGAAGCGCAGTAAGGATGGCTAGTGTAACTAGCAAGAATAACCACGAAAGCAAGAAAAAGAAGTACGCTATTAACTATTAACGTACCTGTCTCTTCCGAAACGAATGAGTACTACTCTCAGAGACACACTACCATCGACCTCTAGAAGTCT
+
:;44:0599:<=77/////:<556A.556166@>=<8<6///////)447=7455;;;;<+<7<::-------7/-//9=<<+====:>>>2>;;:??>>;==95092943:8:58:>496<;;><<=;;::8<5557:<<=<<<=094554.4<<555:;7:;;;;83894//*/388987.77<5;7;7;'7837778885556=5;;=>0205@B@@<@5555;A<B=>?E>CBB?B@B@A@AACAAAAABA@?>@78/6577)..--222...33338222
@ATNG8:04372:06524
GATGGTAGATATATGCACGCTCTACCAGAAGATCAGGAACTCTAGAAGAATTCAGATTTTTAACACGAGAGTAAACGTAAAAAGAAGGTTTTACAAGACTCACGTTAACAATATTGCAGCAGTACGCACACAATCGAAGCGCAGTAAGGATGGCTAGTGTAACTAGCAAGAATACCACGAAAGCAAGAAAAAAGAAGTTACGCTATTAACTATTAACGATACCTGTCTCTTCCGAAACGAATGAGTACGTGTGCACGTGTCTCCTAATCGACCTCTAGAAGTCT
+
ABBB>A@BBBCBCBCCDCCCBBBCD>BBB@BCBBBB@B@AAABBBB?BDADAAAACCCCC1?=?BCCCCCCBBB=AA;<;;;*;A>C@CCC9BBF@FDDCCBB;;5;=@?=BCC?BBEBCBBBBAAAABBBB@DCCC?BBBDBBAC@D?C::;:CBBDAAC?CBBBBB?CG?BBB>@@???8<??;000000%0>;00*0;>@BBB?@=@@@@<?;=88867/5559<;:15.///'...(..337755555555789888:?4>>:=988:4///85606788
@ATNG8:04375:06523
GATGGTAGTGCGTGAGAGAGAGACCCAGAAGATCAGGAACTCTAGAAGAATTCAGATTTTTAACACGAGAGTAAACGTAAAAAGAAGGTTTTACAAGACTCACGTTAACAATATTGCAGCAGTACGCACACAATCGAAGCGCAGTAAGGATGGCTAGTGTAACTAGCAAGAATACCACGAAAGCAAGAAAAAGAAGTACGCTATTAACTATTAACGTACCTGTCTCTTCCGAAACGAATGAGTACAGAGAGCACACGTGTCTACATCGACCTCTAGAAGTCT
+
;9;D@CBBBCBBCCCDCBCCCCCBC>CCCACCCCCC@C@BBCBBBC?AD?C?CC@A@DDD3A?ABBBBBCCCCD9@@;;;;;*;?>?599909DC@CBCDBBBCC?C@@@?@CD?CCECBCBCCCEICCBCC@BBBB?CABBCDBB?B?B996:::ACCCC?BCCBCB@BB>AA@9==999+9>>;?@@@@2AC?BAAAFB@=>:=:>A@@<@=A@BBB?BBAAA@@=@@CBF<BBB@B:99CBBBBBCAAABBBCCBB999>CA=?=7838AA@>>8=;;:
@ATNG8:04335:06569
GATTAGTATAGAGCTCTACATAGTACTCATTCGTTTCGGAAGAGACAGGTACGTTAATAGTTAATAGCGTACTTCTTTTTCTTGCTTTCGTGGTATTCTTGCTAGTTACACTAGCCATCCTTACTGCGCTTCGATTGTGTGCGTATTGCTGCAATATTGTTAACGTGAGTCTTGTAAAACCTTCTTTTTACGTTTACTCTCGTGTTAAAAATCTGAATTCTTCTAGAGTCCTGATCTTCTGGCGCGTATGTATGTCGCCTACATCGACCTCTAGAAGTCT
+
5669AB;;;BBCBB==966<559@955>;>;@ABB=BB?C8:;;BBBC?BB@@?<?=CBCC?B@BBBBBBB=B>BBCBB1BB?BBCB=BA@A>AAA>AA:?>?????B??????A=DBB<A<A@@888>==D;;;<>==AA>?:8818@<<==188:7;;+/*/88;<>>@>9=6656'56;189;;;+<<>>A3;9?8:7>@@?:>>==*=9;:94949=9>?@?A888688;>??<<<<7///::<6669///;:;7::;;@@@@B=D=>>@@7;;;:
@ATNG8:04366:06567
GATGGTAGCACACGAGATCTCATCGTACTCATTCGTTTCGGAAGAGACAGGTACGTTAATAGTTAATAGCGTACTTCTTTTTCTTGCTTTCGTGGTATTCTTGCTAGCTACACTAGCCATCCTTACTGCGCTTCGATTGTGTGCGTACTGCTGCAATATTGTTAACGTGAGTCTTGTAAAACCTTCTTTTTACGTTTACTCTCGTGTTAAAAATCTGAATTCTTCTAGAGTTCCTGATCTTCTGGGTGCGCTACAGTCTCTCTACATCGACCTCTAGAATTCT
+
:66=:?CCBBBBCECCCCCFCCCCCCEGCBBB@BABJGCC@B?ABBCCCCACCBBB@C?BBBC;C:AAABBBB=B8?99:9)=;49;?>7;@>@;@@A>AB@BBBBCBBBAAABBBB?CCB<A<A??668;=<B@@@:>>BB>>>@??@AA<;;<77889>?:><>@@@AAAGE8;;===2=:>::;:::+:=AAA8>>??@@@AAA=AAAA/B;::@=B=AB;@@>>>@?<?<>==BAA<=6660///99>CBA@A???AA@AABAAA??:?=<<@@492:<
@ATNG8:04343:06600
GATGGTAGCACGAGTCACTCATATCCAGAAGATCAGGAACTCTAGAAGAATTCAGATTTTTAACACGAGAGTAAACGTAAAAAGAAGGTTTTACAAGACTCACGTTAACAATATTGCAGCAGTACGCACACAATCGAAGCGCAGTAAGGATGGCTAGTGTAACTAGCAAGAATACCACGAAAGCAAGAAAAAGAAGTACGCTATTAACTATTAACGTACCTGTCTCTTCCGAAACGAATGAGTACGATGAGAGAGCTCTCTCTACCATCGACTTCTAGAAGTCT
+
566>:>>?>?>>>>?DEDCCBCBBCACCC@AAABCE@C@BGDCECE?BB6;4:?><>?>>);8;;;<@?AAA@?9?<;;;;;*;E?C@CDD<BCC@<;=C@@@;;7<?;;8;CC?BCBBCGCBCBBBCBAAA=A@@@<@BABBBBC@C@CBB?BCCCBBBB@BCCBAA>AD>???:?@@?A:@@@:@@@A@2@C?CAA=@@@??<?<AA@@;?<AADBB?A;::?AA;?>?AA;@@B?:99BFBBBCBAAAABBCDA???@@@=:59///////6=A<=:=A<;
@ATNG8:04365:06626
GATGGTAGCACACGAGATCTCATCGTACTCATTCGTTTCGGAAGAGACAGGTACTGATATAGTTAATAGCGTACTTCTTTTTCTTGCTTTCGTGGTATTCTTGCTAGTTACACTAGCCATCCTTACTGCGCTTCGATTGTGTGCGTACTGCTGCAATATTGTTAACGTGAGTCTTGTAAAACCTTCTTTTTACGTTTACTCTCGTGTTAAAAATCTGAATTCTTCTAGAGTTCCTGATCTTCTGGAGATACACATGATACTCTACCATCGTCATCCAGAAGTCT
+
;99>:?C996?AA;6665<<666;;;<<>BBB@BDFF>CE?D@CCCCCC=7:..--------83;6;ACCCCDC@>99999$996;>>>:?BCC?@@A@DC598?BAB?BBBBCBBB>BB?:>:>>A==>;>=A???676@=<=?@@@AAB?>>>=???=@A<><>AA@@@B@@<@@BBB5?;?;@@CAC/AA?@@9@==788D@;;7:DEF/@>>?@=B<??=@A@@>>><@;??AAAA9==A====A?@?AA>>>@@@???AA=AAAA?@@?@=>>?<@>>>
@ATNG8:04348:06692
GATGGTAGTGATACAGATCAGACACCAGAAGATCAGGAACTCTAGAAGAATTCAGATTTTTAACACGAGAGTAAACGTAAAAAGAAGGTTTTACAAGACTCACGTTAACAATATTGCAGCAGTACGCACACAATCGAAGCGCAGTAAGGATGGCTAGTGTAACTAGCAAGAATACCACGAAAGCAAGAAAAAAGAAGTACGCTATTAACTATTAACGTACCTGTCTCTTCCGAAACGAATGAGTACGAGAGAGCACACGTGTCTACCATCGATGGATCTGAGTCT
+
;59B:>BC@@@CDCCCCCBCBBBBC@BBC@CCCBBC?B?CBCBCBB@??=@?A@973333$3,/////8::67;5=>;;;;:';425499;0>A>=?AAA?B@;;89<?B.99>454<;@@=@@BABBB@@A<@@@B@CDCCCCBB?C@C;;9<@@@CBBB@DCBA??;?A=:::>AAACA9>:9399:999%9987=8@==AA;;:5558<2=;A@BBB?@@@;;;@=A79:B=BBB>AABCBCBBBABAAABA9:9BA???BA@9?;888>?5988<A?<>>:
@ATNG8:04355:06661
GATTAGAGAGAGCTCTCTCATCGTACTCATTCGTTTCGGAAGAGACAGGTACGTTAATAGTTAATAGCGTACTTCTTTTTCTTGCTTTCGTGGTATTCTTGCTAGTTACACTAGCCATCCTTACTGCGCTTCGATTGTGTGCGTACTGCTGCAATATTGTTAACGTGAGTCTTGTAAAACCTTCTTTTTACGTTTACTCTCGTGTTAAAAATCTGAATTCTTCTAGAGTTCCTGATCTTCTGGGCAGACTCTCACACCCTACCATCGACCTCTAAAGTCT
+
;56259ABBAB@A@@@AAC>CIDBBBBB:;2:CCC>BB@D@BBBDCCC?BBBCD@B?BAAA@C;CBCAA?;;;454===+886?>><1=CBC@BAB@CC7::ABBB<??CBBCCC599?<?5;;>>??>=:>AAA;>>A?>>=>AA@@>>>==:=??<@@=B<@@;<;>>?=477999+99>;?>CCA/>AABF588?;;;>>==:=DDC*88888486>>4>?=<8886868>C>@?;??@E;;;;==>>>>@@<<<6;::,//::::9AA>>>9>@@;
@ATNG8:04374:06678
GATGGTAGTCTCAGATAGTCTATAGTACTCATTCGTTTCGGAAGAGACAGGTACGTTAATAGTTAATAGCGTACTTCTTTTTCTTGCTTTCTGTGGTATTCTTGCTAGTTACACTAGCCATCCTTACTGCGCTTCGATTGTGTGCGTACTGCTGCAATATTGTTAACGTGAGTCTTGTAAAACCTTCTTTTTACGTTTACTCTCGTGTTAAAATCTGAATTCTTCTAGAGTTCCTGATCTTCTGGAGATACACATGATACTCTACCATCGACCTCTAGAAGTCT
+
84448<49;A@;556==>>@@=;666>===;;7;;;@8@@<@7666;;9:5:5444.43444:5:.4944444<<.44444$4<.43>>4555496:;96::6///96;7;=>>AAAC=@AA?A@HGDCBBBB@DCCC@CCCBCCB:;;ABAABAA=AB@>AB?B?B@@;;9>=?9=>?>?3@=B4;;;;;*;===D<BBB@A?@??>:=?=7>@>@C4:2;>9=ABCAAB8;7;@@@@@<@;;5;BBCCJHCCBBBBBBBCBBB@E???::8:AABBB?BBBB
@ATNG8:04376:06674
GATGGTAGACATATCGTACTCTCTGTACTCATTCGTTTCGGAAGTAGACAGGTACGTTAATAGTTAATAGCGTACTTCTTTTTTCTTGCTTTCGTGTATTCTTGCTAGTTTACACTAGCCATCCTTACTGCGCTTCGATTGTGTGCGTACTGCTGCAATATTGTTTAACGTGAGTCTTGTAAAACCTTCTTTTTACGTTTAACTCTTCGTGTTTAAAAATCTGAATTTCTTCTAGAGTTCCTGATCTTTCTGGGTCTACGGCTTCGTCGCGCTACCATCGACCTCTAGAAGGTCT
+
444:5:=<?<<<566;<<<;;666<<<@BAAB?BA@@+0/171//////695:;;8:49=@><=7B@AA::?773;1333333#3349757)2/6///-(-5(//99///(.88677776=;;:=<;=;;978>8==@B<AAAA@@@@@@?@@?AAA6;::4888)89>>@;;;???=>8777+7)/).5<<<+899=;0:49<76.55><>?8?>>>/?:::=067(761567/--726),---336.899>19>>>>@:8829<98866666@<@@A>>>=;:688=,/,/88
@ATNG8:04344:06801
GATGGTAGTATCTGTCTACGAGAGCCAGAAGATCAGGAACTCTAGAAGAATTCAGATTTTTAACACGAGAGTAAACGTAAAAAGAAGGTTTTACAAGACTCACGTTAACAATATTGCAGCAGTACGCACACAATCGAAGCGCAGTAAGGATGGCTAGTGTAACTAGCAAGAATACCACGAAAGCAAGAAAAAGAAGTACGCTATTAACTATTAACGTACCTGTCTCTTCCGAAAGAATGAGTACTATAGACTATCTGAGACTGCCAAGGCACACAGGGGATAGG
+
:66?5:ACA:;6@CCCCBCDCCCBB@BBB?BBCBBB?C@CCBBBBB@CC?B?BCCAA@@A2A=ACBCBBBB???5=B:;;;;';;:;;==<0=?;6;B;A@CD;;8;?CB@BBD@CCCCDDCCCCBBBBCCD?BCCC?CAAABBBC<@<@996:BCCCCDD>AACBBB?CC?BBB@CBCCC>BA@<@??@?1AB@AAABCB@@A<A<@@@A:=:=ACCB?AA@@@BA@E?BBC>BC@BBCDBBBBBBBBBBBBBABA@@?A@@@<?=?>BAC@??BAA2>>99:
@ATNG8:04363:06801
GATGGTAGTGTCATATGAGAGTGTGTACTCATTCGTTTCGGAAGAGACAGGTTCGTTAATAGTTAATAGCGTACTTCTTTTTCTTTGCTTTCGTGGTATTCTTGCTAGTTACACTAGCCATCCTTACTGCGCTTCGATTGTGTGCGTACTGCTGTAATATTGTTAACGTGAGTCTTGTAAAACCTTCTTTTTACGTTTACTCTCGTGTTAAAAATCTGAATTCTTCTAGAGTTCCTGATCTTCAGTGTATCAGCGAGTATCTACATCGACCTCTAGAAGTCT
+
>@@@24444449>;<<<<BBBCABADCAAB;;7;BBD@DD<B?CGEBB;?19.559.505<=C@C@CCCCBAA?C?BCC@B,:::)5=9909<?@8=<A=@B99:CDEH@DCLGAABB>AA@?C@CFIGGHEH?BBBB@BBCCDBAAGDCCCCBBBAABA?CC@CAKCC;;;AAB=@AAA@3@4:49;@@@,@ABBB:@;;9====?@8@@<@+@9996169>?:<@@@@@A?B?@??DBB?BBAABCCBBCC@A@B@AACBHHCCCBBA>B@A@BC8;;AB
@ATNG8:04365:06899
GATTAGTGTGTCTCTGAGAGTAGTACTCATTCGTTTCGGAAGAGACAGGTACGTTAATAGTTAATAGCGTACTTCTTTTTCTTGCTTTCGTGGTATTCTTGCTAGTTACACTAGCCATCCTTACTGCGCTTCGATTGTGTGCGTACTGCTGCAATATTTTAACGTGAGTCTTGTAAAACCTTCTTTTTACGTTTACTCTCGTGTTAAAAATCTGAATTCTTCTAGAGTTCCTGATCTTCTGGTATGACTAGTGTACTACTACCATCGACCTCTAGAAGTCT
+
;699BC@@@BCCCCCCCCCCCCCCCBCCAA@@CBF>AA@C@CCDCCBB>BDCCCAC@CDCC@C@CCCDCCCBB@BBBBB0;;6:@CC=@@AA?ADE?BB:;;;CDC@CBCCDCCC@CDD?C?CCB@ABBC@CCCC?CBCDCCDCBBBBCGCCCABBBBA7A=@@@BBACCC999BBB7@=@:99999'9?@@A<A@>>A>@@AA=@A@?.?898A<B9?>:>CCBBBC<>:>?=?@B999C@B@@@@DDFE;<<DCDBBCAA=?::;BC@AAAAAA>A???
@ATNG8:04379:06851
GATGGTAGAGAGAGCTCTCTCATCGTACTCATTCGTTTCGGAAGAGACAGGTACGTTAATAGTTATAGCGTACTTCTTTTTCTTGCTTTCGTGGTATTCTTGCTAGTAACACTAGCCATCCTTACTCGCTTCGATTGTGTGCGTACTGCTGCAATATTGTTAACGTGAGTCTTGTAAAACCTTCTTTTTACGTTTACTCTCATGTTAAAAATCTGATTCTTCTAGAGTTCCTGATCTTATGGCGCTCTGTCACGTCTGCTACCATCGACCTCTAGAAGTCT
+
445:9=<=CB;;;=<<;:6>>?AAABBCCCGJACABC8C@:?<CCCCCDC>AABED@C?AA;;.499=?BBBBB?BBDCC3AA6?@>:3355=8??B>AA7<?A???B?BBBBCCC@B>>:=8=>>?>>>7==<<8898>>?AA>>>A9:;;;5;>?:??;@7:8;CAA@AA==<=??2=8><<<<<<+98666)22..5.----(....$.979775>9577797775:37;5577---82---6999:9;;=//-33-//(.-63..).7856705587
@ATNG8:04380:06867
GATGGTAGACATATCGTACTCTCTGTACTCATTCGTTTCGGAAGAGACAGGTACGTTAATAGTTAATAGCGTACTTCTTTTTCTTGCTTTCGTGGTATTCTTGCTAGTTACACTAGCCATCCTTACTGCGCTTCGATTGTGTGCGTACTGCTGCAATATTGTTAACTTGAGTCTTGTAAAACCTTCTTTTTACGTTTACTCTCGTGTTAAAAATCTGAATTCTTCTAGAGTTCCTGATCTTCTGGTATACACACTCGCTCGCTCCATCTACCTCTAGAAGTCT
+
969D;>BACCCCCCAABCCCGBBBCCCCCCBB@BBCC=BB@C@BBBBCBB@AAAAE@C?CBBB?B9====>==<<7<====+>C8B=8858BAC?BAA;AC799?BBB?BBB?@AAC299A<A=?@@AAAAA;??CB<???>>===BA@???@@A=>>=<?B=B;?@<AAACCD;=::99*9<D?@?@@@0@ACCD>BCCBCBCCBB?BAAA2BABAD@C@CB?CDBBAAC?E?BBBBBB?CBB?BBBBBBB;;<@@@AAA@>><>>>>@@<@A???C=AAA?
@ATNG8:04374:06920
GATGTAGACACGTGTGCTCTCTCGTACTCATTCGTTTCGGAAGAGACAGGTACGTTAATAGTTAATAGCGTACTTCTTTTCTTGCTTCGTGGTATTCTTGCTAGTTACACTAGCCATCCTTACTGCGCTTCGATTGTGTGCGTACTGCTGCAATTATTGTTAACGTGAGTCTTTGTAAAAACCTTCTTTTTACGTTTACTCTCGTGTTAAAATCTTGAATTTCTTCTAGAGTTCCTGATCTTCTGGATAGCGACGCGTATATACTACCATCGACCTCTAGAAAGTCCT
+
:<@BDECCBBB;;6:69BB<;;@??955<@@=BAAA9;;49>BAABCCC?BC@;0-0;==00)/)//86::://(/666*7>588868::=8;;:4/0)///66958:::?@@@9::;4;7=<>77///48<773;997988<;;;==8///(/(/96<>6A9=>>9968222'222222$5.7.76===*77688)2255555666+222&255.55+22'2627:766..(.0353755*..6442-..66223,,,,,,,6..54;555:>;?><:555,5//5;
@ATNG8:04377:06913
GATTAGGCGAGAGTGAGACGAGTACTTATTCGTTTCGGAAGAGCGAGAGTGAGACGCAGTACTCATTCGTTTCGGAAGAGACAGGTACGTTAATAGTTAATAGCGTACTTCTTTTCTTGCTTTCGTGGTATTCTTGCTAGTTACACTAGCCATCCTTACTGCGCTTCGATTGTGTGCGTACTGCTGCAATATTGTTAACGTGAGTCTTGTAAAACCTTCTTTTTACGTTTACTCTCGTGTTAAAAATCTGAATTCTTCTAGAGTTCCTGATCTTCTGGTGTCGTCTATCATGTACTACCATCGACCTCTAGAAGTCT
+
0//6996;CBBDCCCCCCC;69CCEC@CC@CCJG=CEAD@BBBCBCCCCCBBBC@AADCCCCEABA@CFDC?DF@C@CCCCCCC@CCCCC@C?BBCC?C?CBCBCCCCC?99993:@;?:9959@@B?A@@;>>-00;==@8::BBABCC?ABIAGEDCCBBCCC@CCBB@BBBAAACBBBBBCBB@A=@@?@BB@D@@@@BBCCDG=@;;;;.;;A;;;;;;(:@95929B@BBCB@A?9====(>>@BA>A@BB@BBCDBBC?A@BJCCBB>BBC?@@@CFC@@@EED:::BBBAB?BBBBBB?AABCCC?CCCC
@ATNG8:04341:06991
GATGGTAGAGTATCATGTGTATCTCCAGAAGATCAGGAACTCTAGAAGAATTCAGATTTTTAACACGAGAGTAAACGTAAAAAGAAGGTTTTACAAGACTCACGTTAACAATATTGCAGCAGTACGCACACAATCGAAGCGCAGTAAGGATGGCTAGTGTAACTAGCAAGGATACCACGAAAGCAAGAAAAAGAAGTACGCTATTAACTATTAACGTACCTGTCTCTTCCGAAACGAATGAGTACACACTCTCATATGACACTATCGACCTCTAGAAGTCT
+
:66>:>ABBDDCBBBBCBCCBBCCD?CBB?BCC@@?<@>ACBBCCC@CC?B?BCB@@@@@1>@BBBBCDFF9990;A;;;;;(;A<>?>>>2CBC@FBBBCCB@@<A?@A=AAB>ABBBBCCCDC@@ABCCD@BABC>BBCCCCBB?E?B@@=@BBCCDBB@BCCCCB?B?BBBB<??BBB8@=><>BDDD2CC@B999BCCCC?C@CBBB?><@@CCB@BBBBBBB@C@BBC?CCC?CCCCCCBBBCCCCBBBBBBBBBBBCBBCB?><?A@BBB?BAA@
@ATNG8:04348:07017
ATGGTAGCGCACACATAGATACAGTACTCATTCGTTTCGGAAGAGACAGGTACGTTAATAGTTAATAGCGTACTTCTTTTTCTTGCTTTCGTGGTATTCTTGCTAGTTGCACTAGCCATCCTTACTGCGCTTCGATTGTGTGCGTACTGCTGCAATATTGTTAACGTGAGTCTTGTAAACCTTCTTTTACGTTTACTCTCGTGTTAAAAATCTGAATTCTTCTAGAGTTCCTGATCTTCTGGATACACTCATGTGCACCTACCATCGATCTTGGTAAGTCT
+
55<8<;9;DBB@AACCCCDCCBBCCBBBE@@=A@@C=CB?B?B?C@DCC@CBCDCAB?@A@A=A<@A@B@@@CE@DCCCC3@@>@:BD<B<BG@BBA>@B8:;ABBB9;;BBBCBC?BAB@C@GCCCCBBB@BCCC@CCCCCBBBCCDDDBBBB?BBD@CC?B?BBBCBCB@@;>:;;/;5;=AAAA7@C@AB:;;HEFEGDBB5;;;;*;B@BB?B@BEGHCBBBBC@D@ABBCCC?BBC@CCCCCCCCB@@@BEBB@BCC?B?@@CDBC?C@CB@CCCC
@ATNG8:04356:07016
GATGGTAGTGTCATATGAGAGTGTGTACTCATTCGTTTCGGAAGAGACAGGTACGTTAATAGTTAATAGCGTACTTCTTTTTCTTGCTTTCGTGGTATTCTTGCTAGTTACACTAGCCATCCTTACTGCGCTTCGATTGTGTGCGTACTGCTGCAATATTGTTAACGTGAGTCTTGTAAAACCTTCTTTTTACGTTTACTCTCGTGTTAAAAATCTGAATTCTTCTAGAGTTCCTGATCTTCTGGATAGCGACGCGATATACTACCATCGTCCTCTAGAAGTCT
+
;;;C@CCBBACBC9;;CBBCBCCDCBB@@?;;5<@AA<AC?D@CCCCCCC?DFDCC?C@BBBB?C@CBBBAABCC@BBB@A2@@=BBCC>BCCD?CCD@CC;;;ADCC@CBCCCCCC@CCC@D@CFCCCCCC@CCEE>BABCCCCCCCCCCBBBC@DCB=BC@D?BBBBBCCBB@BCCCC;C?A;@@>@>,@AAAD=@@BBCCCAA@5;;;;*;BBBCAGAGEACBBFDBB?B@CCBBBC@BBC>BBAA@DBBBB:;;BBCFCCC?BBBBBC@BBBCAA>A@@@
@ATNG8:04397:06430
GATGGTAGAGAGAGCTCTCTCATCGTACTCATTCGTTTGGAAGAGACATGTACGTTAATAGTTAATAGCGTACTTCTTTTTCTTGCTTTCGTGGTATTCTTGCTAGTTACACTAGCCATCCTTACTGCGCTTCGATTGTGTGCGTACTGCTGCAATATTGTTAACGTGAGTCTTGTAAAACCTTCTTTTTACGTTTACTCTCGTGTTAAAAATCTGAATTCTTCTAGAGTCCTGATCTTCTGGCGCGTATGTATGTCGCCTACCATCGACCTCTAGAAGTCT
+
0//969>>@CCBCBCA<<>ACCCCCA<ABB9:4;CCC<A>@=@A???BBBBBBCBAE@BBAA>B@BCBAACCDF>;<<<<*:A;@ACF=CACB<@@B=@B?@@@ABC:;;CCBBBB?AA@@D@CC<;;AAC?BBCD@CCCCCCCCCCDCCBBBE@DCC?BB?B>BBBBCCGFE@CBCCC;C@C@CDDDF5DB@AA7;;CBCDCCBB?BCCC5CBAAC@C@BBABCBBAAAB@CBCCED@CCC@CCCA@AAAACCBBBED@BBA?@A@@CC>AAABDG?BCBB
@ATNG8:04398:06401
GATGGTAGCTCGCTGATGATATCTCCAGAAGATCAGGAACTCTAGAAGAATTCAGATTTTTAACACGAGAGTAAACGTAAAAAGAAGGTTTTACAAGACTCACGTTAACAATATTGCAGCAGTACGCACACAATCGAAGCGCAGTAAGGATGGCTAGTGTAACTAGCAAGAATACCACGAAAGCAAGAAAAAAGAAGTACGCTATTAACTATTAACGTACCTGTCTCTTCCGAAACGAATGAGTACACACTCTCATATGACACTACATCGACCTCTAGAAGTCT
+
:444.4<;:>;;;6;:BBBBAAAAC?CBB?BBBAAB?B?BCCCCDC>AA?C?AAB?????.;8>@BBBA>A879,9<?@:<:*:<6;.555&59945955:955:5:8<@<??B@D@@>ACBBBBCBC;;;B>AABA?BBDDBBAC?B?BAA?AADCAA??=@BBCCC?AA>??<8977;;77998777787%7A?>==>>><<=8=8<==<<A=ABCBB?BAB????:<988834=A6==<477;;;77877773229443;;888=====483338:4:852
@ATNG8:04407:06406
GATGGTAGTATAGAGCTCTACATAGTACTCATTCGTTTCGGAAGAGACAGGTACGTTAATAGTTAATAGCGTACTTCTTTTTCTTGCTTTCGTGGTATTCTTGCTAGTTACACTAGCCATCCTTACTGCGCTTCGATTGTGTGCGTACTGCTGCAATATTGTTAACGTGAGTCTTGTAAAACCTTCTTTTTACGTTTACTCTCGTGTTAAAAATCTGAATTCTTCTAGAGTTCCTGATCTTCTGGGTGCGCTACAGTCTCTCTACCATCGTCCTCTAGAAGTCT
+
955=7=A>CBBCBBDCCCCCA<@CBA?@?@AB>BCCM=@@@C?AAAAABA?AA:999@;988A8B=@?AA??8;A4;=888'=;4;?>;37@@@498A=AA=::9@AA<897<>>==:=>?;@;@?;;;;??<AA@@<@@@@>@??>@<;99552058=59?9;4969;<99:?;:9999/95;-//;=;,//777)-/9///6635.7888(52229495?:29<8789;;A;AC=>?@<@>>=3889///5;;8=<@@;<<A@:9977771799:>?:>>AA
@ATNG8:04430:06442
GATGCTCTGCTCTGACTCTCGTACTCATTCGTTTCGGAAGAGACAGGTACGTTAATAGTTAATAGCTGTACTTCTTTTTTCTTGCTTTCGTGGTATTTCTTGCTAGTTACACTAGCCATCCTTACTGCGCTTCGATTGTGTGCGTACTGCTGCAATATTGTTAACGTGAGATCTTTGTAAAACCTTCTTTTTACGTTTAACTCTCGTGTTAAAAATCTGAATTCTTCTAGAGTTCCTGATCTTCTGGTGTCTGATCTGTATCACTACCATCGACCTCTAGAAGTCT
+
4444484:9B@A@DEDAB<99CD===49.944:2<<8<8<=?@;>?69;;55.5.5555.5.555556@;::5544499$:;:;<==:=6557;4//)/9)///99:8><<;;;>>7;?A>B>CKAAB@DC?BBBC@CCCCGBBBBCCA;000=,000,0<:>;@A;:9999555)55599+9.5.6>>>>+<<555)5.5//9:///7)////$/99//)/)/927755444395555=<<9<<C?:99AABCCBBCBBBB;;;;;5;;;;@?<?;;:?A=AA@@
@ATNG8:04386:06460
GATGGTAGTCTCAGATAGTCTATAGTACTCATTCGTTTCGGAAGAGACAGGTACGTTAATAGTTAATAGCGTACTTCTTTTCTTGTCTTTCTGTGGTATTCTTGCTAGTTACACTAGCCATCCTTACTGCGCTTCGATTGTGTGCGTACTGCTGCAATATTGTTAACGTGAGTCTTGTAAAACCTTCTTTTTACGTTTACTCTCGTGTTAAAAATCTGAATTCTTCTAGAGTTCCTGATCTTCTGGAGATACACATGATACTCTACCATCGACCTCTAGAAGTCT
+
4444.49==>@>:555555555><@;99555?8@;@C<CD76165;99:;45@9;9?A<??@@;A=A@A<<<<=<34444&4=.54<=?8:989?=?=?89=6333:>A?CCCBBBBLACBC@C?CCCCCCCC?CCCC@CBBBCCCCCCCCBBBBB?B@@=@C=A?BCCDCCBDC@DCCCC;C@D>@@@@@,>A@@@;@AABCCDDCB>BBBB2BBBCCAC?BB?BBCCCDC@C?BBBBBB=@::9:BBECCDBBBDDCBBBCCBC?CABACC?AAAAAA>AABB
@ATNG8:04395:06452
GATTATTATAGAGCTCTACATAGTACTCATTCGTTTCGGAAGAGACAGGTACGTTAATAGTTAATAGCGTACTTCTTTTTCTTGCTTTCGTGGTATTCTTGCTAGTTACACTAGCCATCCTTACTGCGCTTCGATTGTGTGCGTACTGCTGCAATATTGTTAACGTGAGTCTTGTAAAACCTTCTTTTTACGTTTACTCTCGTGTTAAAAATCTGAATTCTTACTAGAGTTCCTGATCTTCTGGGTGCGCTACAGTCTCTCTACCATCGACCTCTAGAAGTCT
+
955.5:49:DDBCBBBBHCCCCBCBBBD@@?@BCC=CD@B?BBBDBBA@CCCCC?B?BBCB@C>?@@BBDBBB>CBBBA1@=8<9::,8<>@9?>@?BC?AAABBB=AABBC???<CBB;@<?>9::;==:>;;;<@@@A@@?;;;AAA<8883///7==161;>>@AABAA;?====/=8=8=====/>?AAA6;;A;;;AA;;6:@>>/@>>>:6:9==///==@@@@<>;??@BBB=@<<<2///9:@C??>AAAAAA@@@<>:;;AA=>=;@AA<@@::
@ATNG8:04424:06544
GATGGTAGCTCGCTGATGATATCTCCAGAAGATCAGGAACTCTAGAAGAATTCAGATTTTTAACACGAGAGTAAACGTAAAAAGAAGGTTTACAAGACTCACGTTAACAATATTGCAGCAGTACGCACACAATCGAAGCGCAGTAAGGATGGCTAGTGTAACTAGCAAGAATACCACGAAAGCAAGAAAAAGAAGTACGCTATTAACTATTAACGTACCTGTCTCTTCCGAAACGAATGAGTACGTGTGACGTACGTGAGCTATCGACCTCTAGAAGTCT
+
:66=8=566:<<=6655//77///727::49;;;;<:>:>;;:<:8386163/////;;;+;8:==888:98<<*7345555$5949.55)5<<.6669B>??@;@:00+0<<<AAAABCCB@AAB;::AA<A@?@?CAA?@?AA;A;@??499@@@AAA8<=BBBB?BB=?AA6<<999,9>@=ABEEE2BA?987;;955617-55962849<>9949=943;;0555;;5;::6///@@@CC::9CA@@BA:99<;>>A????<82888==>89775
@ATNG8:04390:06598
GATGGTAGTGCGTGAGAGAGAGACCCAGAAGATCAGGAACTCTAGAAGAATTCAGATTTTTAACACGAGAGTAAACGTAAAAAGAAGGTTTTACAAGACTCACGTTAACAATATTGCAGCAGTACGCACACAATCGAAGCGCAGAAAGGATGGCTAGTGTAACTAGCAAGAATACCACGAAAGCAAGAAAAAGAAGTACGCTATTAACTATTAACGTACCTGTCTCTTCCGAAACGAATGAGTACTATAGACTATGAGACTACATCGACCTCTAGAAGTCT
+
956>:?CEBBCCCCCCCBBCCCCCG>BBB@BDCBBB@BABBBCCAA>@C7:09?=77777$36?;<BAA??>=7.7;;9999$4;7;2555&5@==>ICBBBBA@6:7;A>ABB>AACCBCCCCCBBBB@@AACBBB@AACCCCCC>B?BBB@CDCB???B?BCCCCC?BB?BAA=@AAAA=A@@=????=.>A?BBBBBCBBB?B>AACB>D>BBAAA?>>>BBBB>@>??>8>@><@@?@?BCBCCDDBBAABAAACBBBAAABBBA@>>>BBD@CBAB
@ATNG8:04428:06647
GATGGTAGCACGACACGACGATGTGTACTCATTCGTTTCGGAAGAGACAGGTACGTTAATAGTTAATAGCGTACTTCTTTTTCTTGCTTTCGTGGTATTCTTGCTAGTTACACTAGCCATCCTTACTGCGCTTCGATTGTGTGCGTACTGCTGCAATATTGTTAACGTGAGTCTTGTAAAACCTTCTTTTTACGTTTACTCTCGTGTTAAAAATCTGAATTCTTCTAGAGTTCCTGATCTTCTGGCTCTCGTAGACAGATACTACCTTCGACCTCTAGAAGTCT
+
:66?;@EBBBB;66B@AAC0//=?BBCCCC::<;DDJ>CCAC@BBBBCCB@CBBBC@C@BBBD@D@CAAABC==C@BBAAA1AC?BABA<ABAA?BBB>BC<>>BBBC>AAABBBBC=AAC=C<AAA?=>>@<@@@A<A@A@>>>@AAAAAA>>><==><@A=A<A???@A?@?;?@@FG5>;>988888(8<:::*88;888@?@@<AAAA/????B;@<@A=AAAB??>:=:=@@@@@;>>D=BA@?AAA=>=AB@@@;;9660606;<;7=AAAAD=>==>
@ATNG8:04406:06694
ATGGTAGCTCACGTACGTCACACGTACTCATTCGTTTCGGAAGAGACAGGTACGTTAATAGTTAATAGCGTACTTCTTTTTCTTGCTTTCGTGGTATTCTTGCTAGTTACACTAGCCATCCTTACTGCGCTTCGATTGTGTGCGTACTGCTGCAATATTGTTAACGTGAGTCTTGTAAAACCTTCTTTTTACGTTTACTCTCGTGTTAAAAATCTGAATTCTTCTAGAGTTCCTGATCTTCTGGGTCTCTCTCTCACGCACTACCATCGTTCGGTCAGAGTCT
+
//<6:?@?@DCBB>C;69=@BBBCCCCCBAA?ABBC<CC?A?ACCBCBC@CBBBB@B@BCCB@C@BBBBDDB??<>????2@@>BAAB>BDCC@BA@=@?9><BBBB?BBAAABBB@CBA<A<@@A::;??<?@@@9<<AB@@@>>>@??=:::7:;;9>>;><@A@@>>?@B:==@@?2>9=9::::;+;=>AA7;;==@?@?==8=>>=/>888A>D<AA;AABC===<A=BAAAAA:?=??9A@>@>@@???AA???==<>7;;;;B=@@;?AABBBB>>
@ATNG8:04432:06667
GATGGTAGTGATACAGATCAGACACCAGAAGATCAGGAACTCTAGAAGAATTCAGATTTTTAACACGAGAGTAAACGTAAAAAGAAGGTTTTACAAGACTCACGTTAACAATACTGCAGCAGTACGCACACAATCGAAGCGCAGTAAGGATGGCTAGTGTAACTAGCAAGAATACACGAAAGCAAGAAAAAGAAGTACGCTATTAACTATTAACGTACCTGTCTCTTCCGAAACGAATGAGTACTATGTAGAGCTCTATACTAATCGACCTCTAGAAGTCT
+
@A@D@CCBBBCCCDCBCCCCCECCC?CCB?BCCCCC@C@BBCCCAA>AA?A?BCCBBBBB3B@DBAABBCB>>=3<=9;;;;*;A>B?BBB<CBC@CBCCCFCBB?C?CC?BBDBBBBBBBCCGDCCCBCCC?CCCC=AABB@@@C@FBC?@?@CBBBCCC?CAAACA?AD?B@>>=BBC<B>>:<@?@@2@A?B>>>CDCDC?A9>>AA=C=CACCC@CCBBBBB@D@CCC=CBB@BBBBBCCBBBBBBBBBBBBBBBABA=:=@AAA:<<=AAA:>;;;
@ATNG8:04396:06722
GTGGTAGTATAGAGCTCTACATAGTACTCATTCGTTTCGGAAGAGACAGGTACGTTAATAGTTAATAGCGTACTTCTTTTTCTTGCTTTCGTGGTATTCTTGCTAGTTACACTAGCCATCCTTACTGCGCTTCGATTGTGTGCGTACTGCTGCAATATTGTTAACGTGAGTCTTGTAAAACCTTCTTTTTACGTTTACTCTCGTGTTAAAAATCTGAATTCTTCTAGAGTTCCTGATCTTCTGGCGGTATGTATGTCGCCTACCATCGACCTCTAGAAGTCT
+
ABB?BBBBBCCCCBCCCDCFCCCCC@@ACBB?BBA@<@@=A@BCDDDBB?BB@AA@B?ABBB@B?BBBBB@BBC???>>>.>@;@??>1<;@B?BB@=@@0000>/0,/?@BAAAC=A=A9>;A=>>>;;;:>BBA8==AA@@?@@@B>>=<<;6:::8=A=B=AA?>>>???:>====/<7<198:::*;;;@A3:899<<<>@@===@>,;///94:6?@;@>>>@@@=A=BDC@>>:==><AA<AAAAAA>>>A@@<?==8<667>>:>@A==>=>>>>
@ATNG8:04402:06725
GATGGTTGGACGAGGTCTGAGAGGTACTCATTCGTTTCGGAAGAGACAGGTACGTTAATAGTTAATAGCGTACTTCTTTTTCTTGCTTTCGTGGTATTCTTGCTAGTTACACTAGCCATCCTTACTGCGCTTCGATTGTGTGCGTACTGCTGCAATATTGTTAACGTGAGTCTTGTAAAACCTTCTTTTTACGTTTACTCTCGTGTTAAAAAATCTGAATTCTTCTAGAGTTCCTGATCTTCTGGGCTGCGCTGATATGCGCCATCGACCTCTAGAAGTCT
+
966?;@;C:BABGEABB>>>>;B?ADCBBA@<?@@?6;;4:?BA@A;;:?BAACC5989??@3947?@A@@@?@:;;;;;);@389::5:ACC@B@@?@@000;=@@:;;ACBBBC:99A@C?BBA???A@=@???<??BAA@>>=>=<??AAA<88857<3:19>;:>=>>>;???CB2?;?8=<AAA.52:BC6=?9@@A@=:</////.#.../939+/47=<555:86?7?A?AAA:=?@D<@00/76:<???;=:;;,/0:://(/=9;<C?@=??
@ATNG8:04417:06741
GATGGTAGTAGTACACTAGTCATACCAGAAGATCAGGAACTCTAGAAGAATTCAGATTTTTAACACGAGAGTAAACGTAAAAAGAAGGTTTTACAAGACTCACGTTAACAATATTGCAGCAGTACGCACACAATCGAAGCGCAGTAAGGATGGCTAGTGTAACTAGCAAGAATACCACGAAAGCAAGAAAAGGAAGTACGCTATTAACTATTAACGTACCTGTCTCTTCCGAAACGAATGAGTACATAAGTTCGTACTCATCAGCTTGTGCTTACAAAGGCACGCTAGTAGTCGTCGATCGACCTCTAGAAGTCT
+
0//;6;AA?@CCCCCBBECCCBBBB@CBD?CCCBBB@CBCCCDDDD?DC@C@CCCBBBAB2B?BBBBBBBC?@@9@@?ACDB5CB@B@DDD;CCCACCCBCCB996;@@@=ABB@CCCCCCCBBBCDDBBBB@BBBB?BBBBAA@B@CAD@@?@@@CBBBB@CBAABC@CD????;?@===8===9::::29?B?BBBAA?AAA=A<@@??;>;>=AAD@EBBBBAA?B>ABG>BBB?BBBBBBCCCC?CC?DCAA?@@@@??@AA=B==>@<@@@@:@<@@ABBBBBB???A@@@@BABBBC@BBBBBB?BBA=
@ATNG8:04394:06799
GATGGTAGCGCATATAGCGCAGCCCAGAAGCATCAGGAACTCTAGAAGAATTCAGATTTTTAACATCGAGAGTAAACGTAAAAAGAAGGTTTTACAAGACTCACGTTAACAATATTGCAGCAGTACGCACACAATCGAAGCGCAGTAAGGATGGCTAGTGTAACTAGCAAGAATACCACGAAAGCAAGAAAAAGAAGTACGCTATTAACTATTAACGTACCTGTCTCTTCCGAAACGAATGAGTACCTCTCAGACGCTCGTCCTACCATCGACCTCTAGAAGTCT
+
444:5445::?@969>>>>CB@AA<>>>;0//;;=>:C@BBBBAAA>AA?B=@@@;;;;;,;:@0//>//3399<3::8:988'//(/(///&/6717887786..(.(..276722225;<>?===CDFCBB?BBBB?AAA@BBBB>B@CBB@ABBBBBBC@CBBBAB?BC?999<??BBB=AA@<===??1?C@C??;AA>>>=A=A???:>9<?BAA>ACCCBBD?B?BCC=A::79AABBBC?BBBBBBCBBBA@@@D:>>B;>>????<===A==:>@AB
@ATNG8:04398:06785
GATGTAGCACGACACGACGATGTGTACTCATTCGTTTCGGAAGAGACAGGTACGTTAATAGTTAATAGCGTACTTCTTTTTCTTGCTTTCGTGGTATTCTTGCTAGTTACACTAGCCATCCTTACTGCGCTTCGATTGTGTGCGTACTGCTGCAATATTGTTAACGTGAGTCTTGTAAAACCTTCTTTTTACGTTTACTCTCGTGTTAAAATCTGAATTCTTCTAGAGTTCCTGATCTTCTGGCTCTCGTAGACAGATACTACCATCGACCTCTAGGAAGTCT
+
?@@@@@==@?CCC@:AA<0//99?BCCDC<;:;CDD?CC>B?AABCCGG@CC@A@@B@BCCC@D?BAAABB=<@8=9999);86ABBB>BDAA>BBA>@@499387728::;@BBB@BB@=B<@=>=B>==;?;;;;>>>>====<<=;::6757@==:??;?<>@@@@>;795877;=+9491999::+9;8;;.666///:99<1888'25558372793==>>;;;;A9>?@?AA7;;>:>===>>@@@===/--77--/69999>?<:::::277;999
@ATNG8:04431:06844
GATGTAGATACTCGCTGATACACCCAGAAGATCAGGAACTCTAGAAGAATTCAGATTTTTAACACGAGAGTAAACGTAAAAAGAAGGTTTTACAAGACTCACGTTAACAATATTGCAGCAGTACGCACACAATCGAAGCGCAGTAAGGATGGCTAGTGTAACTAGCAAGAATACCACGAAAGCAAGAAAAAGAAGTACGCTATTAACTATTAACGTACCTGTCTCTTCCGAAACGAATGAGTACTATAGACTATCTGAGACTACCATCGACCTCTAGAAGTCT
+
?AABBBDCCDDCBBBCCDCDCBBB=ACD@DCCB??;?>@ACBAAA?BB?B?BBBBBBBB2A>ABBBBBCCBBB<@A9;;;;*;B?B@CDD;CCC@BABCCCCCB?B@BB@CBC?CCDCCBECCCCBBBBBB@DEAA?CBBBAAAB?D?CA@>ACCCCCCC?CAAACC?CC@999<??ABA;A@@<@BBBB3BC?BA@ADAA?>:?<@AAA;A<@@CCC@BB@?@BB?B?BBB>BAA>A@?@CCCCCCCBBBCCCBBBBBBBBBB@BBBBBB?BCBBCC?B786
@ATNG8:04433:06833
GATGGTAGGCGAGAGTGAGACGCAGTACTCATTCGTTCGGAAGAGACAGGTACGTTAATAGTTAATAGCGTACTTCTTTTTCTTGCTTTCGTGGTATTCTTGCTAGTTACACTAGCCATCCTTACTGCGCTTCGATTGTGTGCGTACTGCTGCAATATTGTTAACGTGAGTCTTGTAAAACCTTCTTTTTACGTTTACTCTCGTGTTAAAAATCTGAATTCTTCTAGAGTTCCTGATCTTCTGGTGTCGTCTATCATGTACTACTATCGACCTCTAGAAGTCT
+
566?9>C?8?>00/9///<CAAACA@ACCCCB@CML@BB@D@CBCCBDC@CCA@A@C?AAAA>A=ABAB:95888>CDDF1>?=>=??3?BAA>ACA4993::<<;;8=>>AABAB?@BB;><>>===?>:5:<<>-//;:==:;:==><:9:A:868:>><@=?@?A@@@@A7::=>>,7078===>@/===AD7==><<<=;9:6;;:;*9999A<@<@@<@???==>:=:=>>AAA7;;@;?>??A>===???;;;=>>?B;;;>=@?=;;;;==:=@@<
@ATNG8:04402:06948
GATGTAGTGTGTCTCTGAGAGTAGTACTCATTCGTTTCGGAAGAGACAGTTACGTTAATAGTTAATAGCGTACTTCTTTTTCTTGCTTTCGTGGTATTCTTGCTAGTTACACTAGCCATCCTTACTGCGCTTCGATTGTGTGCGTACTGCTGCAATATTGTTAACGTGAGTCTTGTAAAACCTTCTTTTTACGTTTACTCTCGTGTTAAAAATCTGAATTCTTCTAGAGTTCCTGATCTTCTGGTATGACTAGTGTACTACTACCATCGACCTCTAGAAGTCT
+
99:A=FECBBCDDBBCCCCCCCBBBCCDDBB?BCCE=BB?C@CDCCBB@@<AACCDE@CBBC@C@DCCCAAADDACDDCC5CCABBBC>CCBB?BCC?BC:;;BCCC@CCCCBAAD@DCB?C?CCBBBCCC?BBDD>BACCCBCCCBBBBBBBC@BBB?CC?B?BBBCBBC@@;@;;;;.;=@=;;;;;*;BBCD=AAFHDHI;;;5;;;;*;BB@A>A=ABFFDCDDCC@C@CCBBCD?BBC?CECCAAACCDECBBBCCCCC@C@@?CC@?@?CBB?BB??
@ATNG8:04397:06994
GATGGTAGCTATACGTATATCTATGTACTCATTCGTTTCGGAAGAGACAGGTACGTTAATAGTTAATAGCGTACTTCTTTTTCTTGCTTTCGTGGTATTCTTGCTAGTTACACTAGCCATCCTTACTGCGCTTCGATTGTGTGCGTACTGCTGCAATATTGTTAACGTGAGTCTTGTAAAACCTTCTTTTTACGTTTACTCTCGTGTTAAAAATCTTGAATTCTTCTAGAGTTCCTGATCTTCTGGAGATATCATCAGCGAGCTACCATCGATCTCTAGAAGTCT
+
//8:7;AAA@=><==>CCCCCCBAA@@@AAAA=ACCD?DD@C?BABABAA>AB@@@@B@BCBC@BADC@??BA:?=>>=??.;:6==BC9ABAC?BAB?BC=98:@@B=ABBB???B@BCA:>:<@@<=>>>=AAAB<@889@AA>>=AAA?:::1///5:<7=7@@@;;9<>?155ACC,=5;5:6==>,66698*/...63358<;;;;;,;//+/=496>B<@@@@>>?:?:?>>???=ADD=????@@AA<;;@=<<===>>=;;;=?>>?>???A=B>>>
@ATNG8:04412:06998
GATGGTAGGCGTGTGAGAGTCTGCCCAGAAGATCAGGAACTCTAGAAGATTCAGATTTTTAACACGAGAGTAAACGTAAAAAGAAGGTTTTTACAAGACTCACGTTAACAATATTGCAGCAGTACGCACACAATCGAAGCGCAGTAAGGATGGCTAGTGTAACTAGCAAGAACACCACGAAAAGCAAGAAAAAAGAAGTACGCTATTAACTATTAACGTACCTGTCTCTTCCGAAACGAATGAGTACTATGTAGAGCTCTATACTAATCGACCTCTAGAAGTCT
+
966@<?BGAC@@BABBCDCD@@99:/5<<=@B@@@@6:6;BBAAAA>@@@@DCC:::;;):??@?DBBBBAA@<?AAABAA2:82939::9'79>;:<@;@A?>>;>=?;;?::5;===??@@@AAB@>>>@<AA>>:;;<<799<9=<AAC?CC???BBB?ACCAAA<CC?B77/9<8989+:992787877#55.552277;650515=::5:8;>?=<:=@>>::90818::/8::@9::BBAB@??BBBBBBBBBAA@ABAB>@AA>>;8<>:986:@@?
@ATNG8:04432:06970
GATTATTGTGTCTCTGAGAGTAGTACTCATTCGTTTCGGAAGAGACAGGTACGTTAATAGTTAATAGCGTACTTCTTTTTCTTGCTTTCGTGGTATTCTTGCTAGTTACACTAGCCATCCTTACTGCGCTTCGATTGTGTGCGTACTGCTGCAATATTGTTAACGTGAGTCTTGTAAAACCTTCTTTTTACGTTTACTCTCGTGTTAAAAATCTGAATTCTTCTAGAGTTCCTGATCTTCTGGACAGAGGTGCAGATACTACCATCGACCTCTAGAAGTCT
+
///6::7==BBBBABBBBCCA@@CBABB@A>@CCC<BB?B?BBCCCCD>@A@@?;A=A;9;=BADCBBBBB;;7;AAAA0@@=@DCB=BBAA?ACB;>A-000>>D@CCBBAA@A499>:>;@@BC;;;@@BBBC@HECBA@AABABCC@@@C@CCC;<;?B?BBBCCCFCD@CCCDC9B=A=ACHEGFECBBC>BAAACBB;;;?BBBC2BCA;;9;=AA=AACBBBB?B?BBBDBD>AAB@CCCBBB>BBB@B@CDCFDF@CB@@@A?AAADBB?DBBB
@ATNG8:04406:07031
GATGGTAGCTCTGCTCTGACTCTCGTACTCATTCGTTTCGGAAGAGACAGGTACGTTAATAGTTAATAGCGTACTTCTTTTTCTTGCTTTCGTGGTATTCTTGCTAGTTACACTAGCCATCCTTACTGCGCTTCGATTGTGTGCGTACTGCTGCAATATTGTTAACGTGAGTCTTGTAAAACCTTCTTTTTACGTTTACTCTCGTGTTAAAAATCTGAATTCTTCTAGAGTTCCTGATCTTCTGGGTGCGCTACAGTCTCTCTACCATCGACCTCTAGAAGTCT
+
4444.499:A<@A@CDF;99C>@<?;99C@9:4:BBB?DC@C@CCBCCCCAECCCC@C?BCCC?E@BDDDDDCCC@AA@A@0A@=ABBC=ABCC;;:B?BC?;;;B@B=@@@ABBBE?BDB@C@CCCB:;:C?BBBB?BBBBAABABBBBCCCCC?BBB@CC@B?BCCEDCCCCACCCCC<CAE9;;BBB0BBBBB;BCAABACBBA=AAAA,@BBBB@B@BBACBBBCDC@C@A@?BBA=@:;;/;BABBBCCCCCCCCBBBCB?BAABBB?BBCCAA>AB@@
@ATNG8:04420:07020
GATGGTAGCGCATATCAGCGCAGCCCAGAAGATCAGGAACTCTAGAAGAATTCAGATTTTTAACACGAGAGTAAACGTAAAAAGAAGGTTTTACAAGACTCACGTTAACAATATTGCAGCAGTACGCACACAATCGAAGCGCAGTAAGGATGGCTAGTGTAACTAGCAAGAATACCACGAAAGCAAGAAAAAGAAGTACGCTATTAACTATTAACGTACCTGTCTCTTCCGAAACGAATGAGTACCTCTCAGACGCTCGTCCTACCATCGACCTCTAGAAGTCT
+
4444.4454?AC;96;:<<=99;@@:>DD7966><<8=7;9=:99;;@B:@;==:99999*:=@BCCLCCICBB9BA;;;;;*;@=C599909B==>BBCDDCCB?C@CC@BBB@BBBBBBDCCBBBBBBBD@ECCC?@@@@ABBB?C@CBA?AFDDCBBB@CCCBBA?CC@AA@798>?>6=<=;99999(:A?B@??CECAA>A@BCBC?B?BACBIACCBBBCB>A?@CF?BBC@BAAAFCC?@CACCCDCABBBBBB@BBB<==@@B@<=<;AAA<A???
@ATNG8:04434:06463
GATGGTAGCTCTGCTCTGACTCTCGTACTCATTCGTTTCGGAAGAGACAGGTACGTTAATAGTTAATAGCGTACTTCTTTTTCTTGCTTTCGTGGTATTCTTGCTAGTTACACTAGCCATCCTTACTGCGCTTCGATTGTGTGCGTACTGCTGCAATATTGTTAACGTGAGTCTTGTAAAACCTTCTTTTTACGTTTACTCTCGTGTTAAAAATCTGAATTCTTCTAGAGTTCCTGATCTTCTGGGTGCGCTACAGTCTCTCTACCATCGACCTCTAGAAGTCT
+
4444.499:;69CBCDD;96A;;;;:99@A::29DDD>CD?C?BBBCBBBACCCCD?B?BCCC?C?CGDCCBBCE@BBBAA,<;7;@@C=BBCB:;9B?BB>@@@BACADCCCBBCB@CCC?C?BBBAABBC?AACC>BBBBC@@@CBBBCCBBB?BBB?BD>A>ACCCCCCCC@BCFFF<C@C<@A@@@0ACCCD;::BAAACBAA5;;;;*;A@AB@B@BB@CCBBBDD@D@AAACCB=A@AA<ABBBBCCCCCEEBC@@@CC@B?@@@@=@BBDCC@CCAA
@ATNG8:04453:06450
ATGGTAGTATAGAGCTCTACATAGTACTCATTCGTTTCGGAAGAGACAGGTACGTTAATAGTTAATAGCGTACTTCTTTTTCTTGCTTTCGTGGTATTCTTGCTAGTTACACTAGCCATCCTTACTGCGCTTCGATTGTGTGCGTACTGCTGCAATATTGTTAACGTGAGTCTTGTAAAACCTTCTTTTTACGTTTACTCTCGTGTTAAAAATCTGAATTCTTACTAGAGTTCCTGATCTTCTGGTATGACTAGTGTACTACTACCATCGAATGAGGTTAGTCT
+
55<6;A@@@ACBBEEABBCBBBBBCBBBFBB?BA@?8AA=A>BAAAAAA?ACBAB?B?BAAA?B>AACBBBBBB?BBCCD2BC>AA@@:@A@@>AAA@CC>BBBB@@599A@?@@@<@AA<A=???99;:=;>=>><@@AAAA@:::B??999=8:;:<>>9>:>>>BB@A@A:>===</<9=899::9+9>?AA7:;@;;;AA;;5:>==/>;;:><><AA7;;@AA>==<A<A@>CCD=@AA<@???@>>>@@@@AAAAA>>><>>>@B=;;;@<@=AA@B>
@ATNG8:04469:06516
GATGGTAGAGAGAGCTCTCTCATCGTACTCATTCGTTTCGGAAGAGACAGGTACGTTAATAGTTAATAGCGTACTTCTTTTTCTTGCTTTCGTGGTATTCTTGCTAGTTACACTAGCCATCCTTACTGCGCTTCGATTGTGTGCGTACTGCTGCAATATTGTTAACGTGAGTCTTGTAAAACCTTCTTTTTACGTTTACTCTCGTGTTAAAAATCTGAATTCTTCTAGAGTTCCTGATCTTCTGGCGCGTATGTATGTCGCCTACCATCGACCTCTAGAAGTCT
+
0//;8<==@C;;;BB999ABBBDCCAAABBBC?AAAD>DCAC@A@@AA@A4:5;@@7>@CBCB@C?CBBBBBBBB@BBDDC2BB?A999.9?>>:@00*/>)/0//9;6;@A@BABC??@?<@<@@A>>889=BCBB<>==A@@@===@@@@:::8==>;@@<>:>BAA???BB:>=AED2?5:5:9;;;,;;666*//:9989<//*-777,7-//;150;B<@@AAA<<6<5::?AAA=>>>=>>>>>>@A@@@B>>>@8<<;8;:::=<8:;:>>A;@>>=
@ATNG8:04482:06541
GATGTAGCTCTGCTCTGACTCTCGTACTCATTCGTTTCGGAAGAGACAGGTACGTTAATAGTTAATAGCGTACTTCTTTTTCTTGCTTTCGTGGTATTCTTGCTATTTACACTAGCCATCCTTACTGCGCCTCGATTGTGTGCGTACTGCTGCAATATTGTTAACGTGAGTCTTGTAAAACCTTCTTTTTACGTTTACTCTCGTGTTAAAAATCTGAATTCTTTTAGAGTTCCTGATCTTCTGGTGCGCTACAGTCTCTCTACCATCGACCTCTAGAAGTCT
+
------577:;B@BCB;66666>=;:;DA;;0:??>;??<B?B>BCCBD@CBAAA1909=@@?><@==B?C=AA<ABBBB0AA>AAAA9;000*0/95<<6=<?;>>88><5949=68>?:?=??>998??CC9995;;@@BAAAC:::BBABB?DCD@GH@B?BB@AAABBB@BDDDD6<4<5;;;;;*;ABBJ7;<<;;:B>@>2::99':9955.56?<<<6<@B>B>B?B999>C:9::29=999@@@@@AA::;BCCC?BAAA@@<@ABBCCABCAA
@ATNG8:04440:06552
GATGGTAGCGCGACGAGCGTAGACCCAGAAGATCAGGAACTCTAGAAGAATTCAGATTTTTAACACGAGAGTAAACGTAAAAAGAAGGTTTTACAAGACTCACGTTAACAATATTGCAGCAGTACGCACACAATCGAAGCGCAGTAAGGATGGCTAGTGTAACTAGCAAGAATACCACGAAAGCAAGAAAAGAAGTACGCTATTAACTATTAACGTACCTGTCTCTTCCGAAACGAATGAGTACTATGTAGAGCTCTATACTAATCACCTCTAGAAGTCT
+
54:<7<<<<<@@9;5AAB9;;CCCG<BBEAA@;;;@4:49=:?;<;7;;8<6;?444;;;):6;;<=BA>><;;37399ABB5CC@D4995&5;;7<6;9>@>@A=@=;<7;AB7:;CBC;:;BBBBC;;;A?@@@B7:;@:<:00+08<<?9@ACBBAAC@FC??::6:@<??<6<8///(///(////&/83788875922,2266::,2,26>;;7<<<;;47-01/--)---(---:>=?@AA:;33366...373555/55550...66645333
@ATNG8:04469:06560
GATGGTAGCAGACGTGAAGAGCGCCAGAAGATCAGGAACTCTAGAAGGATTCAGATTTTAACACGAGAGTAAACGTAAAAAGAAGGTTTTACAAGACTCACGTTAACAATATTTGCAGCAGTACGCACACAATCGAAGCGCAGTAAGGATGGCTAGTGTAACTAGCAAGAATACCACGAAGCAAGAAAAAGAAGTACGCTATTAACTATTAACGTACCTGTCTCTTCCGAAACGAATGAGTACTGTATCTATGTGTGCGCTACCATCGTTCCTTCTGAGTCT
+
@=@B5:;<@?AD;55;;<@ACCCC@BA@>:94@99.9449?A;<<983//)/883333&348778:///888(///////$/7396;?>1=;:6:?322?<<<;>:;918755'/////7...:9532---(-5--(222588697;7;;B<@@??A@@@=@?@?A@=??9=@@<???B=>>><>?DEE/;;8;@?><<9--)-)-9<<7?=>=>@@8::7///:38059=7:??498<;997=77:977:698@@@>>9>==8::;981808/88557755
@ATNG8:04456:06671
GATGGTAGAGAGACTGTAGCGCACCCAGAAGATCAGGAACTCTAGAAGAATTCAGATTTTTAACACGAGAGTAAACGTAAAAGAAGGTTTTACAAGACTCACGTTAACAATATTGCAGCAGTACGCACACAATCGAAGCGCAGTAAGGATGGCTAGTGTAACTAGCAAGAATACCACGAAAGCAAGAAAAAGAAGTACGCTATTAACTATTAACGTACCTGTCTCTTCCGAAACGAATGAGTACTATGTAGAGCTCTATACTATCGTCCTCTAGAAGTCT
+
955<8<>BBBECBCBCCCCIDDBBB=BBB@CBBCBB>B>BABDBBF@BB>A=>@>9999:'7,73=DBBD@<@B;?>;;;;6;E=A4;;;&9;;;<696AB?@C>A>@@=ABC?BBBCBBCEGFCCBBBBB<@@;;8;AA@DCAA>B?CAA@@BCCDCBCACBBBBB?BB?CCC>BBBBB<CBB=@BDFF2BB?BAA@A>==>5;6:AAA:=:==AAA?AA???BC?B>ABD>CBB?BBACCCCCABABBAB@?888>>>ACBC;;9939@@?@>=@000
@ATNG8:04463:06699
GATGGTAGGAGACACGTCGCACACGTACTCATTCGTTTCGGAAGAGACAGGTACGTTAATAGTTAATAGCGTACTTCTTTTTCTTGCTTTCGTGGTATTCTTGCTAGTTACACTAGCCATCCTTACTGCGCTTCGATTGTGTGCGTACTGCTGCAATATTGTTAACGTGAGTCTTGTAAAACCTTCTTTTTACGTTTACTCTCGTGTTAAAAATCTGAATTCTTCTAGAGTTCCTGATCTTCTGGTGTCTGATCTGTATCACTACATCGACCTCTAGAAGTCT
+
9<;B=ACC@BBCCEEA@@CCBBCCCBCCCCCC@CCDD=BC@C@CCCCBBA=@@>@>=@=@@@C?C@BBABBFB>?:?A@AA2AD>AABB<BCCC?CCC?BB7999BAA?BAACDBBB>B>>9>:@>>;==@@<AAAA=;;;A778>>=AAAA;:;:=>=;?@:>:>@@@@@>==:<@>@@3>;><??AAA/A=766.68:///><;?=?AAA.:675<9<;AA<@@AA===<@;@AAABC;@@C=>>>>=@@A@@?AAAAA><<=DD???A;A;;;<<9=:::
@ATNG8:04481:06660
GATGAGAGAGACTGTAGCGCACCCAGAAGATCAGGAACTCTAGAAGAATTCAGATTTTTAACACGAGAGTAAACGTAAAAAGAAGGTTTTACAAGACTCACGTTAACAATATTGCAGCAGTACGCACACAATCGAAGCGCAGTAAGGATGGCTAGTGTAACTAGCAAGAATACCACGAAAGCAAGAAAAAAGAAGTACGCTATTAACTATTAACGTACCTGTCTCTTCCGAAACGAATGAGTACAGAGAGTACGATATGTCTACCATCGACCTCTAGAAGTCT
+
-----89<::95555;9995555)55<7;<<9557:88:55488489496:;<===>>+?5444BA??;773)7345555$59495:::+9994955555:::0505=7<>B5:;;9;A@969?@@@AB@<<?>A<??@??8886?255:5>=@<@>>:9>>>::9600)0:90:88;<13331//////$/93///88997949.557:8:;=;ABB@B9:9A?A4000:>5=00,0><<ABBBBBB:@@:;:AB==<@?75618>=;75/55697:48885
@ATNG8:04434:06717
GATGGTAGTATAGAGCTCTACATAGTACTCATTCGTTTCGGAAGAGACAGGTACGTTAATAGTTAATAGCGTACTTCTTTTTCTTGCTTTCGTGGTATTCTTGCTAGTTACACTAGCCATCCTTACTGCGCTTCGATTGTGTGCGTACTGCTGCAATATTGTTAACGTGAGTCTTGTAAAACCTTCTTTTTACGTTTACTCTCGTGTTAAAAATCTGAATTCTTCTAGAGTTCCTGATCTTCTGGCGCTCTGTCACGTCTGCTCCATCGACCTCTAGAAGTCT
+
44;D>AAAB:;;CDDBBBCCFCBBCBBBBCBB>BCCC?CD?C?A@@BACA=@@:::=A?DCAA=?<?A@BBBABA9??;;;.??@B??>;>BBFADCB?@?499AABE?BBA?>>>A:@>@<@:?@@88:AA<A??@<?>>>>>>@@@@@A>77818::4:<:=;@AA@@@ACB:=:::9-:6:,/-;;;(3---7+-/88875779499;;+6998A<>:?@588??A;;7;;>>A???588A<888@@===>>==::9<:8818>;;;=:=@@AA@<>>>;
@ATNG8:04441:06795
GATGGTAGTAGTACACTAGTCATACCAGAAGATCAGGAACTCTAGAAGAATTCAGATTTTTAACACGAGAGTAAACGTAAAAAGAAGGTTTTACAAGACTCACGTTAACAATATTGCAGCAGTACGCACACAATCGAAGCGCAGTAAGGATGGCTAGTGTAACTAGCAAGAATACCACGAAAGCAAGAAAAAGAAGTACGCTATTAACTATTAACGTACCTGTCTCTTCCGAAACGAATGAGTACTATAGACTATCTGAGACTACCCATCGACCTCTAGAAGTCT
+
///749@A??:::CDCDCCHCBA@@@CAA>A@@@@@<A=A@AA;;;5;A=A@DCBCCCDC3C@BBCCCCAA999.9=?@AAA2AD@C@CDD:CCJ=AACCDDCBB?BACB?CCA>ABCCCCHHCCBBCBBBC@CECC?BBBCBAAB@C?C?@=@AABCCCC>AAAABC?CC?@AA?BAA@@9@??<?CCCC3CB?B?@?CBBAA;>8===>:>;==ABB@BBBA@@@;?<?BC=B??<????CDECCBBBBB>>ACCCBBBB@AAC>BBBBBB?BCBBBB?A788
@ATNG8:04454:06772
GATTAGTGTGTCTCTGAGAGTAGTACTCATTCGTTTCGGAAGAGACAGGTACGTTAATAGTTAATAGCGTACTTCTTTTTCTTGCTTTCGTGGTATTCTTGCTAGTTACACTAGCCATCCTTACTGCGCTTCGATTGTGTGCGTACTGCTGCAATATTGTTAACGTGAGTCTTGTAAAACCTTCTTTTTACGTTTACTCTCGTGTTAAAAATCTGAATTCTTCTAGAGTTCCTGATCTTCTGGAGATATCATCAGCGAGCTACCATCGACCTCTAGAAGTCT
+
966;>CBCBBBBCDDCCBBBCCBBBBCGBB@BBBC=CC@D@CCCCCCC@DDCBB@CACCBB@BACAAABBB;::;CIHI5CC=@ABB<ABBB@BCA?AA000>AAF@BBCDCCCF@BBH@B>ABBABBBB@BCCE?BBECCCCCCCAAADDDD<AAA@CC@C@AABCCCCCC?@ABBB9B>C>;<;;;*;BBBD=<;EHIDDCBC5;;;;*;CBAA=A=@A@BAABBBB@D@DBBBBG>@@DACCBBBBBCCCCCCCBBBBBC@C:;;@@<@CCABB@BCBB
@ATNG8:04462:06831
GATGGTAGCGCGACGAGCGTAGACCCAGAAGATCAGGAACTCTAGAAGAATTCAGATTTTTAACACGAGAGTAAACGTAAAAAGAAGGTTTTACAAGACTCACGTTAACAATATTGCAGCAGTACGCACACAATCGAAGCGCAGTAAGGATGGCTAGTGTAACTAGCAAGAATACCACGAAAGCAAGAAAAAGAAGTACGCTATTAATTATTAACGTACCTGTCTCTTCCGAAACGAATGAGTACTATGTAGAGCTCTATACATCGACCTCTAGAAGTCT
+
9<;D?CGCCCA9;;CCBBBCCAA@F=CCC@CBBCBA?AABCBAABB?AC?B?BB@@@CCC2A?CCC@AABBBAA:A8::@??0:94;?CCB<CGGAEDCCBBCBB@B?BB@BBB?CBBBCBCCBBCA@@@?E@BBBB@BAAABBBB@G@BAA?BCCCCCCC?BBBCCB?BB@AAA7::BAA9B::59BBBB3BB@C?@?B>=<=8<3;5;@;@<@@CCD@CCBBBBC@B@BBB>BAA>@@@CCBBCAAAABB@ABAAAAAA@@>==>>;>>>AAA:>===
@ATNG8:04472:06823
GATGGTAGTAGTACACTAGTCATACCAGAAGATCAGGAACTCTAGAAGAATTCAGATTTTTAACACGAGAGTAAACGTAAAAAGAAGGTTTTACAAGACTCACGTTAACAATATTGCAGCAGTACGCACACAATCGAAGCGCAGTAAGGATGGCTAGTGTAACTAGCAAGAATACCACGAAAGCAAGAAAAAAGAAGTACGCTATTAACTATTAACGTACCTGTCTCTTCCGAAACGAATGAGTACTATGTAGAGCTCTATACTACCATCGTTCTCCTTAAGTCT
+
::;C7;@BBDCBBDCDDCCCCBBCB@CDC?CCCCBA>A@BBBDDDD@AB?B@BBDCCDCC2A?BBBDCCBCBBB<A?;;;;;*;;4;<AAA9ADDICCCFCBC;:6;?<<8;CE@ECEDDCHDCCBBBDDCB@BBBB?AACCCBBB?C@CBB?BBBBBBBB?BCDBAA=AA<::9:=?=??8;==98999:9%9=<>?=?B>A??7:789>A4=9=>BAB?AABB???=A?BBE>CAB>ABBCCCCBBCCBBBBA@@@?>=;;;??>E@@??<@AA<@:>:>?@@
@ATNG8:04473:06836
GATGTAGAGAGACTGTAGCGCACCCAGAAGATCAGGAACTCTAGAAGAATTCAGATTTTTAACACGAGAGTAAACGTAAAAAGAAGTTTTTACAAGACTCACGTTAACAATATTGCAGCAGTACGCACACAATCGAAGCGCAGTAAGGATGGCTAGTGTAACTAGCAAGAATACCACGAAAGCAAGAAAAAGAAGTACGCTATTAACTATTAACGTACCTGTCTCTTCCAAACGAATGAGTACAGAGAGTACGATATGTCTACCATCGACCTCTAGAAGTCT
+
;59<<59;BCBCB;9:??9B@?@@8@@A@CBAB@@<@?BAA@@?B>==:=9:::98888)86;:?0//==<<<39<;9444)9C@CBGII0B;;2;959;::54.9.4>:>?A<;?>>BBBBBDDDCCCCD@BA@@<@;;:AA??;?9>??<?CCABB??<?BBBBB?@@:<77/77<<?:@AB?AAAAA2@@=AAAABD@@@<@<;;;>8=8<>BBB?BAAAB@C;?<??9<881998@BBCBBBB@@?A778999;000//)/899770777::;6:787
@ATNG8:04458:06877
GATGGTAGCACGACACGACGATGTGTACTCATTCGTTTCGGAAGAGACAGGTACGTTAATAGTTAATAGCGTACTTACTTTTTCTTGCTTTTCGTTGGTATTCTTGCTAGTTTACACTAGCCATCCTTACTGCGCTTCGATTGTGTGCGTACTGCTGCAATATTGTTAACGTGAGTCTTGTAAAACCTTTCTTTTTACGTTTAACTCTTCGTGTTTAAAAATCTTGAATTCTTCTAGAGTTCCTGATACTTCTGGCTCTCGTAGACAGATACTACCATCGACCTCACGAAGTCT
+
555=8?CABBA@;;CCBBA;66@@AAAA?;AA=AA@B<AA;>?B5566<<8==;886;*0/7817699:@@==37-338888)398<7388&3::496=9834@?=><>377(3;7;8:::>CBA=A;?:://///1;;>>;>BAAAAA;;;>;;;8891887065/5499A;;7>><175778*8/66(56:==.56777-3,----(-67355,5777(798379*/*/;7565>>55.5/77622--)-,,,26,--557555999999:992555899:>>;:;;5;;;;
@ATNG8:04468:06879
GATGGTAGACATATCGTACTCTCTGTACTCATTCGTTTCGGAAGAGACAGGTACGTTAATAGTTAATAGCGTACTTCTTTTTCTTGCTTCTGTGGTATTCTTGCTAGTTACACTAGCCATCCTTACTGCGCTTCGATTGTGTGCGTACTGCTGCAATATTGTTAACGTGAGTCTTGTAAAACCTTCTTTTTACGTTTACTCTCGTGTTAAAAATCTGAATTCTTCTAGAGTTCCTGATCTTCTGGTCTACTACACTGTACTCTACCATCGTTCGGTCAGAGTCT
+
455<8=BCCCCAAACFLECEBBBCCBBBCBCD@DCCC?CC@C@CCBAABB?BB@@A:?:?ABB>B>A@ABA??7<133333$3713336;8...)..626;28>;:9>8=;9;;:@@=>>?<@=@===>>>><AAAA:;::><<=?@@B?????B====:=?;?=>>>A>>>>><<>@>@2@:A699;;:*67333)------698;4<999(57778589@@<AA@@@>>:><@A?@?@;>>C<>>>B???@>>=???CAAA::7;>>>B<@@:>>AC>>==>
@ATNG8:04442:06911
GATGGTAGGACGAGCGTCTGAGAGGTACTCATTCGTTTCGGAAGAGACAGGTACGTTAATAGTTAATAGCTGTACTTCTTTTTTCTTGCTTTCGTGGTATTCTTGCTAGTTACACTAGCCATCCTTACTGCGCTTCGATTGTGTGCGTACTGCTGCAATATTGTTAACGTGAGTCTTGTAAAACCTTCTTTTTACGTTTACTCTCGTGTTAAAAATCTGAATTCTTCTAGAGTTCCTGATCTTCTGGCGCTCTGTCACGTCTGCTACCATCGTCCTCTAGAAGTCT
+
///939@@;ACBCBBBCBCBBCDE@BCCCCCC@CBBC=BA=A=;;;AB;;4;@9569>7>;<<5?:?AA;;;C@==9999::;$;<:<<@@8=6//5;//)/:)//5==>;?=<955>>455<>B?CCCHIDCCACDCB?DCCBBB@A@BBBB;<;@<@@@<@B@B?BCEDDD:99@?>>@A2>9<85999:*;B?A@7:9AABA?===299::*:??;:8:=AB<@@@@@AB?A@DCCB@@=@@A>C;;;CCCCBCBIB@;;;BAB7;;;;;D@CCBBBA>AAAA
@ATNG8:04452:06939
GATGTGCGTGAGAGAGAGACCCAGAAGATCAGGAACTCTAGAAGAATTCAGATTTTTAACACGAGAGTAAACGTAAAAAGAAGGTTTTACAAGACTCACGTTAACAATATTGCAGCAGTACGCACACAATCGAAGCGCAGTAAGGATGGCTAGTGTAACTAGCAAGAATACCACGAAAGCAAGAAAAAGAAGTACTCTATTAACTATTAACGTACCTGTCTCTTCCGAAACGAATGAGTACACACTCTCATATGACACTACCATCGACCTCTAGAAGTCT
+
499>CCCCBBBBAB@AAC;;:)5@@7AAA<;9=B>@BB;;9B?BB@C@;;;A@@@A2A=AABBBAA?999.9=@>>><+>>;?=ECC<CCFACCCCGDC;;:<@BC@CCC?CBCBCCCCCDBBBBBBB@BBAA>ABAABBAA>C@BBC@CCBCBBBC>BABBBB?CC@AAA;??A@@:@@@;:9999(:@<>?>;;;>>><A=@@>><>;@@>>>=BA>>;::8;8<=<6>AA=>>>@===>>===A@A>>>@@>><==DD<B>BBAA>>>>CBB?BAA>
@ATNG8:04455:06911
GATGGTAGCGCACACATAGATACAGTACTCATTCGTTTCGGAAGAGACAGGTACGTTAATAGTTAATAGCGTACTTCTTTTTCTTGCTTTCGTGGTATTCTTGCTAGTTACACTAGCCATCCTTACTGCGCTTCGATTGTGTGCGTACTGCTGCAATATTGTTAACGTGAGTCTTGTAAAACCTTCTTTTTACGTTTACTCTCGTGTTAAAAATCTGAATTCTTCTAGAGTTCCTGATCTTCTGGGTGTATCAGCGAGTATCTACTATCGACCTCTAGAATTCT
+
0//<6<???CBB@??A??@@9;9@=<<==>CC;BCCC<B><C<C=A;;<<7<<;;;8=:>::>6;79A?@BBBBC?@@CCC1;;=?99:,:<>>=BCC@DG@CBBDDI@EGDGAABC?CBA>A8<<EECBBB=A;;;>BBBBB<;;;;CDAA@CC>A;;5::4:;ABCCCC@@@?A;;:;-929259@<@(?>999,5>@==99555.5<<<+666?>:>:6626;===>>:=:;::<?<7<@@@799BCDBBCCCCCBCDDCCBBBCBABB>;;;BAA=@=@B
@ATNG8:04456:06912
GATGGTAGCTCGCTGATGATATCTCCAGAAGATCAGGAACTCTAGAAGAATTCAGATTTTTAACACGAGAGTAAACGTAAAAAGAAGGTTTTACAAGACTCACGTTAACAATATTGCAGCAGTACGCACACAATCGAAGCGCAGTAAGGATGGCTAGTGTAACTAGCAAGAATACCACGAAAGCAAGAAAAAAGAAGTACGCTATTAACTATTAACGTACCTGTCTCTTCCGAAACGATGAGTACTATAGACTATCTGAGACTACATCGACCTCTAGAAGTCT
+
95657<=;?;=<>A=:;9@99??@@=ACF?A>@>00+0:>00555;5:98B<=?9;8<<<,=<A<==@??377>7<;:5555$5;6;.555&/9:5<//0>@;4:697?@<BCC?BB@@ABCCCCBB@@@AA>ABBC@BBCCCB@@=A@B<<8;AA@BCAB>AABBBB@AA>??86;;;==5;771337799%:>;997A?8>??<?=??@?<?<;;@BBACBBBACD?A?@AA9;000=>>BBBBBCCCCBCBBBBBCCCDCBBA@@@00,0>>@CC@BBBB
@ATNG8:04458:06915
GATGGTAGCGCATATCAGCGCAGCCCAGAAGATCAGGAACTCTAGAAGAATTCAGATTTTTAACACGAGAGTAAACGTAAAAAGAAGGTTTTACAAGACTCACGTTAACAATATTGCAGCAGTACGCACACAATCGAAGCGCAGTAAGGATGGCTAGTGTAACTAGCAAGAATACCACGAAAGCAAGAAAAAGAAGTACGCTATTAACTATTAACGTACCTGTCTCTTCCGAAACGAATGAGTACGTGTGCGACGTGTCTCCTACATCGACCTCTAGAAGTCT
+
@@@D?C;;;BBBBBBBBADDBBBCC>CCC?CCCCBB?B@CCCBBAB?AC@C?BBCCCBBB5CABBCCEBAACB@8@A9:;;;';?;;595509BB@@CCCCBB994;>@@=@FEADDC@@ACCCCCCBBBBC@CCBD?BBCCBBBB?B@CCC?CCCCCCCC@CCCBBA?BC?BAB=??AB?8?=>8<<<<=.?A=BA@@CCCCA?B?BBBB?B?BBCCC@CDBBBBB=@>@AA=CAA?BBCBCABBBBAAACCCBABDBBB?BBBBBBBBB?>:8>>>9>>>>
@ATNG8:04482:06938
GATGGTAGCTCTGCTCTGACTCTCGTACTCATTCGTTTCGGAAGAGACAGGTACGTTAATAGTTAATAGCGTACTTCTTTTTCTTGCTTTCGTGGTATTCTTGCTAGTTACACTAGCCATCCTTACTGCGCTTCGATTGTGTGCGTACTGCTGCAATATTGTTAACGTGAGTCTTGTAAAACCTTCTTTTTACGTTTACTCTCGTGTTAAAAATCTGAATTCTTCTAGAGTTCCTGATCTTCTGGGTGCGCTACAGTCTCTCTACCATCGACCTCTAGAAGTCT
+
;55=9=BBB@;@AA@AB@@AC@BAABAAAA9:2:=DD>CC@D?BBBCBCC@CCCCC@B@BDCC@DACBBBBBBLMABBBAA2@B?BBBC>B@AA:;9C=BC:;;@BBC@CA@ABBBB?@AC@D@DCBBBBBC>BACC>ABCCBBBCCBCCECCCB?BBB@DD@C?AABDFDCCC>BBBBB7B?B?AABBB3CBBBH?CCCCCBCBBB@EEHE5C@@BC@C@CB@CCCCCBB?B@BBACFC?AADC?EBBBCCBCDCCC@@@CBDD@BBAA@@=@BBCCC?CCCB
@ATNG8:04453:06977
GATGGTAGACATATCGTACTCTCTGTACTCATTCGTTTCGGAAGAGACAGGTACGTTAATAGTTAATAGCGTACTTCTTTTTCTTGCTTTCGTGGTATTCTTGCTAGTTACACTAGCCATCCTTACTGCGCTTCGATTGTGTGCGTACTGCTGCAATATTGTTAACGTGAGTCTTGTAAAACCTTCTTTTTACGTTTACTCTCGTGTTAAAAATCTGAATTCTTCTAGAGTTCCTGATCTTCTGGGTGCGCTACAGTCTCTCTACATCGACCTCTAGAAGTCT
+
;6:@<@DCCCCBBBEGDCCCCCHCBBBAABA@=@AAB=BB@E@AACCBBB?BBBBB?B@AAAB@B?AAAAAAA==8B====+==7B==858BAA?B>?;>@9=><AAA>@BBBAAAA;???=C;??A>>=>>;>====AAAA@@>>==?>>=;:;5;;;:==8=<@@A@@<:77622299+73;6==>>>/<>::907<<656:;:>=DCDC.8888=6C;AA7@@@@==><@<=>>=>=;?>>>8;;;A;;;AAA@??>>=@>>>??@BA<@@>>>@;@DAA
@ATNG8:04474:06963
GATTAGCACGACACGACGATGTGTACTCATTCGTTTCCGAAGAGACAGGTACGTTAATAGTTAATAGCGTACTTCTTTTTCTTGCTTTCGTGGTATTCTTGCTAGTTACACTAGCCATCCTTACTGCGCTTCGATTGTGTGCGTACTGCTGCAATATTGTTAACGTGAGTCTTGTAAAACCTTCTTTTTACGTTTACTCTCGTGTTAAAAATCTGAATTCTTCTAGAGTTCCTGATCTTCTGGACAGAGTGTGCAGATACTACCATCGACCTCTAGAAGTCT
+
;66;DCCAB@A@A@A@A0//9=CABBBCBB>BCCC>C@CC@BBBDDCB?BCCCC?C?CBBB@B?BBBBBDABA?BBCCB3BB?B@?@:ABAA>BBB@CC?A@@B9859AAACCDC?BBC>B>B=988:<=8=A<;:;>AAAAA===A>>>==><???<@@<@;@?ADCB@@@:>>AAA5A<A;>>ACA/==AAD9A:::@?@@AA<ACDD/A:::D=B<??<@BBAA??;?<AABBAA8=>A;B><>>@@A@A@;<<<<<AAA;>>@A::4:<<@@A<@@@@
@ATNG8:04444:07007
GATGGTAGAGAGAGCTCTCTCATCGTACTCATTCGTTTCGGAAGAGACAGGTACGTTAATAGTTAATAGCGTACTTCTTTTTCTTGCTTTCGTGGTATTCTTGTTAGTTACACTAGCCATCCTTACTGCGCTTCGATTGTGTGCGTACTGCTGCAATATTGTTAACGTGAGTCTTGTAAAACCTTCTTTTTACGTTTACTCTCGTGTTAAAAATCTGAATTCTTCTAGAGTTCCTGATCTTCTGGGCAGACTCTCACACGCCTAATCGACCTCTAGAAGTCT
+
;56>;>BCCCCCDCC@ABGCCBCCC;;<ECBB@BDDD>BB?B@BBBCCDB@DC?@??B@BBDD@D?@AACABBCA<88888(9;;=99859CBD@BAA>AB@BE@B@A<A@ABBBBB>B>A;@<@AA>>>>><A@@?;@@A????????>>>>>@9;;;;?A;>;?ABBD?@@@<@@@AA5>;>;>>@@@/@@>>>6==>===>>>?;??>?/?898B<A<AD<A@@@===<@<@A@@@A<>>>@:@@A?????@@===DD:===@@@==:=@@@>>;>A;:
@ATNG8:04469:07002
GATGGTAGAGAGACTGTAGCGCACCCAGAAGATCAGGAACTCTAGAAGAATTCAGATTTTTAACACGAGAGTAAACGTAAAAAGAAGGTTTTACAAGACTCACGTTAACAATATTGCAGCAGTACGCACACAATCGAAGCGCAGTAAGGATGGCTAGTGTAACTAGCAAGAATACCACGAAAGCAAGAAAAAGAAGTACGCTATTAACTATTAACGTACCTGTCTCTTCCGAAACGAATGAGTACTGCGTCTCACTCTCGCCTACATCGACCTCTAGAAGTCT
+
///:6<>AACBBBBBCCFCJCAA@D=BBC@@@@AAA<@=@CCCCBB?BBAD@BBBCCCCC3C@BCBCBBAA??=5=?;;;;;*;@=>5::949BCACHCCCCEBA>B?BA?BBB@BCCBCCCCCCFDC;;;@=@ABB@CCCBAAAA>B?BBB@BCCCCBBB?BBBDCB?BB?@A@59:AAA;AAA>AA@AA2AB?C@??CCA;;7;:>>>>;?:>?DDD?CBAAA@C<?=?BF>CBB?BBBBCBBBBBB@@@CBBBBBBBC@BBBBBCCBA>ACCABB@C889
@ATNG8:04526:06437
GATGGTAGTGGTCATATGAGAGTGTGTACTCATTCGTTTCGAAGAGACAGGTACGTTAATAGTTAATAGCGTACTTCTTTTTCTTGCTTTCGTGGTATTCTTGCTAGTTACACTAGCCATCCTTACTGCGCTTCGATTGTGTGCGTACTGCTGCAATATTGTTAACGTGAGTCTTGTAAAACCTCTTTTTACGTTTACTCTCGTGTTAAAAATCTGAATTCTTCTAGAGTTCCTGATCTTCTGGAGATATCATCAGCGAGCTACCATCGAATCCTCTTAAGTCT
+
8444./77//)/779:;;9999565;;;:9<00)0//9(///)55555<<7966657:75555./57///:/55>8=<<<<)56:;:;@6665;4955.55.55995516==666=<;@99455>>>B@A::2:A;;6;:9:B;::@>>>C@@@A;@99.49.4.499<<<?==8;0000)/*//7777)7:@AA;B@@>==995515>>>+66555.5.5<7556;;<<7;7:;;95505=<7=>699BB@@BA;:9ADFDCC=@;::@<@@;><<+0*0===
@ATNG8:04506:06462
GATGTAGCATCATGCATATCTCACCAGAAGATCAGGAACTCTAGAAGAATTCAGATTTTTAACACGAGAGTAAACGTAAAAGAAGGTTTTACAAGACTCACGTTAACAATATTGCAGCAGTACGCACACAATCGAAGCGCAGTAAGGATGGCTAGTGTAACTAGCAAGAATACCACGAAAGCAAGAAAAAAGAAGTACGCTATTAACTATTAACGTACCTGTCTCTTCCGAAACGAATGAGTACGTGTGCGACGTGTCTCCTACCATCGACCTCTAGAAGTCT
+
///99//5:::<959;9555599;5;>@8<BCA:;097<<<?@?A>??7=6<<333333$33=::<BA?;6;;50/////&/:29.555&555.5555<;://)0)/>:>AA<@B;9:BBBBBBBDB;;;<@BBB?CC@@@A@@=@?BAA?A@@@@@BC?BBBB::28>37786A88;?277;57<<==>'>=6:84438>?><><99<>4=;;;BAA@AA@A@??3838<?8<8949>=A@BABBB?>>>>=777>:9<69;>4966655/22299=37789
@ATNG8:04508:06453
GATGGTAGTATATCGCGTCGCTATCCAGAAGATCAGGAACTCTAGAAGAATTCAGATTTTTAACACGAGAGTAAACGTAAAAAGAAGGTTTTACAAGACTCACGTTAACAATATTGCAGCAGTACGCACACAATCGAAGCGCAGTAAGGATGGCTAGTGTAACTAGCAAGAATACCACGAAAGCAAGAAAAAGAAGTACGCTATTAACTATTAACGTACCTGTCTCTTCCGAAACGAATGAGTACTATGTAGAGCTCTATACTAATCGACCTCTAGAAGTCT
+
---618<A@@BBCCCCCCCCCABBB?@@B?BBACBC@IACBBBBCC?CC@DABBBBAAAA2A?CAAAABAA:::/9=;;;;;.;E@IACCC=IBB?B:;;BCDBC@C@BB@A@F@CCAABCCDCBBCBBBBB@CCBB>@@BB??>B@C@CAA?ABBCCABA?AAACCC?CC?BBB>BADEE>B@@=?CCCC3BB?B<:;DDAA?;A;??AB<@<@ACBB@BCAAABB?A?ABB=BBE?AABCCDCBAAAACBA?A@@@AA@@@A<??@@E=887ABA;>;::
@ATNG8:04526:06540
GATGGTAGGCACTGCGCACACATCCCAGAAGATCAGGAACTCTAGAAGAATTCAGATTTTTAACACGAGAGTAAACGTAAAAAGAAGGTTTTACAAGACTCACGTTAACAATATTGCAGCAGTACGCACACAATCGAAGCGCAGTAAGGATGGCTAGTGTAACTAGCAAGAATACCACGAAAGCAAGAAAAAGAAGTACGCTATTAACTATTAACGTACCTGTCTCTTCCGAAACGAATGAGTACTATAGACTATCTGAGACTGCCAAGGCACACAGGGGATAGG
+
:66?;@CC@BBBBBBBABBBAABCC@CCF@BBBCBB?BACCCCCCC?BB@B@CCCCCCCC3C@DDDBCBCB???:?ABCCDC3EHAD?BDD<BCIFHBBABABBB?B@BC@BBB@BBBBCCCCDBBBD???C@CBBB>A999???F@C@B::::DDCCABB?BCBAAC?CC@>>?>@AA@@;@994:@@@A2A@;@;;;>>ABD<@;@@@@9>9==AAB?BBBBBBB@C?BBD>CAA>BCDBBAACCCCCA>>?@DDB999BBBB?B?B?CDDCCAAA@6@A=>>
@ATNG8:04521:06596
GATGGAGACACGTCGCACACGTACTCATTCGTTTCGGAAGAGACAGGTACGTTAATAGTTAATAGCGTACTTCTTTTTCTTGCTTTCGTGGTATTCTTGCTAGTTACACTAGCCATCCTTACTGCGCTTCGATTGTGTGCGTACTGCTGCAATATTGTTAACGTGAGTCTTGTAAAACCTTCTTTTTACGTTTACTCTCGTGTTAAAAATCTGAATTCTTCTAGAGTTCCTGATCTTCTGGTGTCTGATCTGTATCACTACCATCGACCTCTAGAAGTCT
+
999C<CCCCCCCCAABCCCCCCBBCBBB@BDCD>CE?C?CCCDBBB?BBBCC?C?CCCB?A=AAC??ACCC?AAAAA3CA?AA@A;ABBB?@@A?BB===>BBC?BBBBBBCC>CA@7@=AA><<>>>;A@@@<@@A?>>>@@@AAA><<==???=AA;A;???AAAAAC;>AADD6A:=8=<;;;.;====1::9676@<><=CCDC/@>??A=A=??:>BBD@@@;?<@@DCBB8><><@A>=;=AA?>?@@A@@@>>><@AAAAA<;<9<9<6<?==
@ATNG8:04523:06581
GATGGTAGCACACGAGATCTCATCGTACTCATTCGTTTCGGAAGAGACAGGTACGTTAATAGTTAATAGCGTACTTCTTTTTCTTGCTTTCGTGGTATTCTTGCTAGTTACACTAGCCATCCTTACTGCGCTTCGATTGTGTGCGTACTGCTGCAATATTGTTAACGTGAGTCTTGTAAAACCTTCTTTTTACGTTTACTCCGTGTTAAAAAATCTGAATTCTTCTGAGTTCCTGATCTTCTGGGTGCGCTACAGTCTCTCTAATCGACCTCTAGGAAGTCGT
+
;69>:>BCBBCBBCCDCCCCCBCCCBBBDCBA?ACCC?CCBDADDCBBCB@CDBBB@D?BAAD@D?CCBBCCBBD@BBBBB1AB?B??@<@DCC?AAB?CC9:8ABBF?BAAABBBB<@@A>A;AAA>>==>;>AAA:>>B@>>>@@@AAA?>>>>;;;<AA<A<@??BBCCAA=?@@DE6@9=8:::::+;=>=?3;;;;::::>188888$777;76;778559>AA?6868=AB>>;>?AB9>>?@???A@@>>>>>>@@<AA@@@=A=;//-/7>>777
@ATNG8:04485:06647
GATGGTAGGACGTGCGTCTGAGAGGTACTCATTCGTTTCGGAAGAGACAGGTACGTTAATAGTTAATAGCGTACTTCTTTTTTCTTGCTTTCGTGGTATTCTTGCTAGTTACACTAGCCATCCTTACTGCGCTTCGATTGTGTGCGTACTGCTGCAATATTGTTAACGTGAGTCTTGTAAAACCTTCTTTTTACGTTTACTCTCGTGTTAAAAATCTGAATTCTTCTAGAGTTCCTGATCTTCTGGGCTGCGCTGATTGCGCTACCATCGACCTCTAGAAGTCT
+
0//;7;8=4=<<596:==<969?>7@@>>?994=444)4;7=:>@?@CCC?CGDCB@B@ECCC@C@CCCCBAADD<99999:%:;5:?BC?CBCC@CCDABB:;;@BBC@CCCCDDCD?BBC@B@CCBBBAAA<??BB8::BBCBBBCCCBCCACC@CCC?CD?C=@@CDDFCCC?BBBBB<B@C@CCCCC5CCCCD>BBFDDDFCBB4;;;;*;AACC@D@CC@CBBBBCC@C@CCCDCC<@=CG<A000>@@@AC@CCBBCBB@BCBCBD@BBBBCC@BCAA
@ATNG8:04495:06630
GATGGTAGTCTCAGATAGTCTATAGTACTCTTTCGTTTCGGAATGAGACAGGTACGTTAATAGTTAATAGCGTACTTCTTTTTCTTGCTTTCTGTTGGTATTCTTGCTAGTTACACTAGCCATCCTTACTGCGCTTCGATTGTGTGCGTACTGCTGCAATATTGTTAACGTGAGTCTTGTAAAACCTTCTTTTCACGTTTAACTCTCGTGTTAAAATCTGAATTCTTACTAGAGTTCCTGATCTTCTGGAGATATCATCAGCGAGCTACCATCGACCTCTAGAAGTCT
+
499;6<@A;;;5555555556<>>@@@=0///)/79=500)0)--5---/93:;8:?<A595<<8=7;>>777733.3;===+477=99>20--:68).-5/52035//..(.5..222228996=5557552795:97;;>>>AAD?>>>??>:333)---,33-6/799<<>?::69779:,:9@9;;;;/;===@@:A>@AA>==>AA=BBB6@::;=9=:>?<878@>>=C<>;>>>@@@;@@B=;;;>>>>>>??AAA>>=?@A<A==<AA<A=<=>D<A<;;
@ATNG8:04518:06647
GATGGTAGTATCTGCACACTCTGTCCAGAAGATCAGGAACTCTCAGAAGAATTCAGATTTTTAACACGAGAGTAAACGTAAAAAGAAGGTTTTACAAGACTCACGTTAACAATATTGCAGCAGTACGCACACAATCGAAGCGCAGTAAGGATGGCTAGTGTAACTAGCAAGAATACCACGAAAGCAAGAAAAAGAAGTACGCTATTAACTATTAACGTACCTGTCTCTTCCGAAACGAATGAGTACGAGAGAGCACACGTGTCTAATCGACCTCTAGAAGTCT
+
0//<6:@A@ABCCCCCCCCCCCCCG@CFEAFCCCBB;>8;<00//9969;8=9<>>>AAA@1?>BBBB@@@><;;37394999':>>@9<<7*700)00000??>?=@577>@??6:AA7:9CBBABBA@>?>=@@??<??<=::00+/6;;>6??@;@@BB8=BB7989//)///(/5///(255066666)694:777::9:>2805669,2-29>><9=;;;==>9=9=BB7=BB:@??BBBBCCCDBBABBBCAAACAABC?>>>@@=>>>A;:7;>?>
@ATNG8:04498:06703
GATGGTAGCGCATATCAGCGCAGCCCAGAAGATCTGGAACTCTAGAAGAATTCAGATTTTTAACACGAGAGTAAACGTAAAAAGAAGGTTTTACAAGACTCACGTTAACAATATTGCAGCAGTCGCACACAATCGAAGCGCAGTAAGGATGGCTAGTGTAACTAGCAAGAATACCACGAAAGCAAGAAAAAGAAGTACGCTATTAACTATTAACGTACCTGTCTCTTCCGAAACGATGAGTACTATGTAGAGCTCTATACTAATCGACCTCTAGAAGTCT
+
>>AA9=?=<ABC>=;;:=69;AADL>DDEACAAA@B?B?AA@AABB?AA=A=A::9DDDD5C@CCCDHEC<;;@;@A@ABBC5CC?>7;;9+9994;;;;<><AB?@=@D7;<B8;;@?@BBBBBBA@@ED@EDFF?BACAAABD@CADCCAFCCCCCBB@CBBAAA>AC;;;C@CBBBE@BBA=??<=<,995:@AAB@@@B?A?A@@?@B@CCBCB=????99:;B<:::+999459<<>?@@A???BCBECAAADCDCC@BCBBB>AAAACC@C<;;
@ATNG8:04500:06785
TGTAGAGAGCGTCGTGAGAGGTACTCATTCGTTTCGGAAGAGACAGGTACGTTATAGTTAATAGCGTACTTCTTTTTCTTGTCTTTCGTGGTTATTCTTGCTAGTTACACTAGCCATCCTTACTGCGCTTCGATTGTGTGCGTACTGCTGCAATATTGTTAACGTGAGTCTTGTAAAACCTTCTTTTTACGTTTACTCTCGTGTTAAAAATCTGAATTCTTCTAGAGTTCCTGATCTTCTGGGCAGACTCTCACACGCCTACCATCGACCTCTAGAAGTCT
+
,,,,,//4444/////////4<;;;>==8<555/585:8<<<==<@=A::9B799@@@=@=@BA<<@<::277777'//)///::3455:.4.5:39<744537599955>;=>9;?C:C@CC;;;@@A7;;BB7;;BCCBBBC@@ABCIED@A@B@EE@C?@CECCCCCCADCDDD;D?C8;;AA@,@@@@@8A;;;;;B;:;4;9;9*:>>:969299=@??@@@C;@<A@?@@A?ABBD?GCCCBBBB@AABDDD@BBB@B@@@BB@BCCCCC=ABAB
@ATNG8:04501:06780
GATGTGAGAGACTGAGCGCACCCAGAAGATCAGGAACTCTAGAAGAATTCAGATTTTTAACACGAGAGTAAACGTAAAAAGAAGGTTTTACAAGACTCACGTTAACAATATTGCAGCAGTACGCACACCATCGAAGCGCAGTAAGGATGGCTAGTGTAACTAGCAAGAATACCACGAAAGCAAGAAAAAGAAGTACGCTATTAACTATTAACGTACCTGTCTCTTCCGAAACGAATGAGTACGTGTGACGTACGTGAGCTACCATCGACCTCTAGAAGTCT
+
;55:595>AAAFCCBCCCCIDI>CCCAC@@A<;7;<@@CCBCC@;;8:<@DB:::99'9:??<?=BFBBBC=BBB@@@@,;:5:*000)//:067<7:;;AA;@<@@<?>>:>A?>>=??BB::;@@B=B@@==9==>A:;;A<A=@>>;>AAB@?>>;>?@@CC@AA=A@A8==988(89817:996(22,2667:7;7A;A:@@@@:=9=<=@A<@@D>>>>:=:===6900,0@@@>A>=988>>ACCCCCA@?=:9>>76///6616B@@=>:=@?>
@ATNG8:04501:06820
GATTAGCAGACGTGACAGAGCGCCAGAAGATCAGGAACTCTAGAAGAATTCAGATTTTTAACACGAGAGTAAACGTAAAAAGAAGGTTTTACAAGACTCACGTTAACAATATTGCAGCAGTACGCACACAATCGAAGCGCAGTAAGGATGGCTAGTGTAACTAGCAAGAATACCACGAAAGCAAGAAAAAGAAGTACGCTATTAACTATTAACGTACCTGTCTCTTCCGAAACGAATGAGTACGATGAGATCTCGTGTGCTACCATCGACCTCTAGAAGTCT
+
;44.44;ABC@@;;@CCCFCCAA>ABD@DDBBCB?B@BBBBBBD@AA>A>A@B?????.??AAABBB?@?BC=??@BAAB2BC?C<@BA7ACB>CCCCBAA@@;>;>>9?@@=@@AABJIJEFBBB@@:;:;CDD@CBBCDCBB?B@C;;;<DECCCCC@CBBB??;?A????;>>999+9@@=ACDBC2AA?A=<=>=;:;1818>>>;@=>>ACC@CBAAACC=A>AAA;A9:4:??BCCEBBBBBEB>?@;;;===>>?>;>>??;<8;ABFAA<AAAC
@ATNG8:04485:06892
GATGTAGAGAGAGCTCTCTCATCGTACTCATTCGTTTCGGAAGAGACAGGTACGTTAATAGTTAATAGCGTACTTCTTTTTCTTGCTTTCGTGGTATTCTTGCTAGTTACACTAGCCATCCTTACTGCGCTTCGATTGTGTGCGTACTGCTGCAATATTGTTAACGTGAGTCTTGTAAAACCTTCTTTTTACGTTTACTCTCGTGTTAAAAATCTGAATTCTTCTAGAGTTCCTGATCTTCTGGTATACACACTCGCTCGCTACCATCGACCTCTAGAAGTCT
+
;66==BDCDCCCDCAAABBBBAAACB@BE:96<BBA<BC@D@DCCCBBB@CCBBB>@>ABBB@B@CAAACCCBB@AAA@A2@A=A???:<BBB?BBD@BB999>BCC?BBBBCBBA?>>?=A8>>?AA?>?;>>:94:=<<::;@@==>B=>>B<>>>=AA:>:>??BBB>>>=A@@@@5@;?;>::::,:>;;;*------9;:><@@@>*988895937;:>@?A=::5:8==AA??<>>@<@@@>>>>>@@@A???A?=>>=??>>>?;=;:;=<8>>>>
@ATNG8:04529:06926
GATAGCATCATGCATATCTCACCAGAAGATCAGGAACTCTAGAAGAATTCAGATTTTTAACACGAGAGTAAACGTAAAAAGAAGGTTTTACAAGACTCACGTTAACAATATTGCAGCAGTACGCACACAATCGAAGCGCAGTAAGGATGGCTAGTGTAACTAGCAAGAATACCACGAAAGCAAGAAAAAGAAGTACGCTATTAACTATTAACGTACCTGTCTCTTCCGAAACGAATGAGTACAGAGAGTACGATATGTCTACCATCGACCTCTAGAAGTCT
+
@;?BBCCDCC:;;ICCCCCCDD@CCC?BCCCBB?B?BBBCCCC@AA?B?CBBABCCC3B?BBAAABBCBBA;AA>>>>>0=A=@5;;;-;BC?CCCCDDDCB?B?CD@DDD<@?CAABBBCCCCCBB@D@DCAB?BBCCBAAB>CAC@@>@CCCBCCD?BADCCC@BB?999=AABBC>BBB?BBBAB3@@=ABBBBCB==8<8=>>>6;7;@CCF@F@@@CCB?C?BCC>CCC?AAA@AABBBBCCCCCBBBBCBBBBBB@:A@AA9:7888@?@<@;;;
@ATNG8:04532:06907
GATAGCTATACGTATATCTATGTACTCATTCGTTTCGGAAGAGACAGGTACGTTAATAGTTAATAGCGTACTTCTTTTTCTTGCTTTCGTGGTATTCTTGCTAGTTACACTAGCCATCCTTACTGCGCTTCGATTGTGTGCGTACTGCTGCAATATTGTTAACGTGAGTCTTGTAAAACCTTCTTTTTACGTTTACTCTCGTGTTAAAAATCTGAATTCTTCTAGAGTTCCTGATCTTCTGGTCTACTACACTGTACTCTACCATCGACCTCTAGAAGTCT
+
9<;BBCBCBBCCCBBBCCCCBCBCCECCC?CEDD=CC@C@CCBBBCC@CCCCC?C?BCCC@C@CCAAACBBA=AACCC2AB?BBBB=BCDD?A@B?CB799?CBA?BBBCBB@@<ABC@B??@AA@@@@:>AAA9>==>AAA@@@AA@@?>?<??@<AA=A=>>?AAAAAC:>>BBA5B=C;>>@@@/@@=;;1://///<<<>5;;;:+7<<<@9@;??<A???BCB<B=@@A===///@9<<;A?@@D???AAAAAA???;>==>AA==<<AAA<AA??
@ATNG8:04532:06913
GATGGTAGCTCTGCTCTGACTCTCGTACTCATTCGTTTCGGAAGAGACAGGTACGTTAATAGTTAATAGCGTACTTCTTTTTCTTGCTTTCGTGGTATTCTTGCTAGTTACACTAGCCATCCTTACTGCGCTTCGATTGTGTGCGTACTGCTGCAATATTGTTAACGTGAGTCTTGTAAAACCTTCTTTTTACGTTTACTCTCGTGTTAAAAATCTGAATTCTTCTAGAGTTCCTGATCTTCTGGCGCGTATGTATGTCGCCTACCATCGACCTCTAGAAGTCT
+
4444.44==;;;B>666666;;;659>=?B;;:;BCG>CC@G@BCBBBCC?BCCCC@CADBBB@CDCBBCCDBAA=;;;;;*:;5;AAB=BBBB?@@B>;;7;;@CCD@BCCCDBBB?BBB@DABCBBAA@@;??@@<A@CBB@@@BBBBCCDDC?BBC@CC@C?CBBAAACCB?BBCDD7C5;5;ABAB0ACBBA;ABBBB;;;BA4;:;:':>?A@?@49:;>?AAA@A?B?BBA@@@?AAB=BB;;;AA@ABBBBBCCADCD@C@@=::399@AAB>AABB
@ATNG8:04511:06959
GATGTAGTGATACAGATCAGACACCAGAAGATCAGGAACTCTAGAAGAATTCAGATTTTTAACACGAGAGTAAACGTAAAAAGAAGGTTTTACAAGACTCACGTTAACAATATTGCAGCAGTACGCACACAATCGAAGCGCAGTAAGGATGGCTAGTGTAACTAGCAAGAATACCACGAAAGCAAGAAAAAGAAGTACGCTATTAACTATTAACGTACCTGTCTCTTCCGAAACGAATGAGTACAGAGAGTCGATATGTCTACCATCGACCTCTAGAAGTCT
+
??@?;BBBCBBCBBBBCCCCCEBB@CCD?CCCCBB?B?BBCCCCC?AC?C?CCDBBBBB+B8B@?DDDCC778+9<9;999$9:5:4;;;0?BC?CEGCCCC999;@CC@BCG?BBBBCDCCCCCBBBBBB?CBBA=BBCCBBBA>B?CBB?BCCCCCCA=BBCCBB@BB?ABB<??AAA:A??8<<<>=1?C?CA@@CCBBC:>:==??;>;>ACCC@BBBBBBB?B?BBB>BCC@BBBBBBCCCCAAAAAAACCCCBBBBB?B==<::6:;:@@@=A???
@ATNG8:04518:06964
GATGTAGCACGACACGACATGTGTACTCATTCGTTTCGGAAGAGACAGGTACGTTAATAGTTAATAGCGTACTTCTTTTTCTTGCTTTCGTGGTATTCTTGCTAGTTACACTAGCCATCCTTACTGCGCTTCGATTGTGTGCGTACTGCTGCAATATTGTTAACGTGAGTCTTGTAAAACCTTCTTTTTACGTTTACTCTCGTGTTAAAAATCTGAATTCTTCTAGAGTTCCTGATCTTCTGGCTCTCGTAGACAGATACTACCATCGACCTCTAGAAGTCT
+
;99CCBAABCBB@A@9<;CBBBBBBBAABB@BCCC?CD@C?@ACBCBB@BBBBB@B?BDDD@D@AABBBBCBB@BBBBB3AA<@:99.9@@A?A@?@AA799ABBA?AAAABBBD=B@A;A<AAA>?>?@=AAAA8::@?::;>>>??@????<888<?>8=9=>?@@AABB;>>@??6?=B=BAAAB/AA>>=3::<::;>;;;7====.9>??@;A;??;?AA>>>><><@A=>>@;>>>;>=>=>=A???>>>>>>@???<???>>><@@AAA=7=966
@ATNG8:04547:06427
GATGGTAGACATATCGTACTCTCTGTACTCATTCGTTTCGGAAGAGACAGGTACGTTAATAGTTAATAGCGTACTTCTTTTTCTTGCTTTCGTGGTATTCTTGCTAGTTACACTAGCCATCCTTACTGCGCTTCGATTGTGTGCGTACTGCTGCAATATTTGTTAACGTGAGTCTTGTAAAACCTTCTTTTTACGTTTACTCTCGTGTTAAAATCTGAATTCTTCTAGAGTTCCTGATCTTCTGGGTGCGCTACAGTCTCTCTACATCGACCTCTTAGAAGTCT
+
:9:B9=BCDDCCCCAAAAABABBBCDBABC;;4<???59;2:5?@ABC;:8:AA@A?C=??@@7?;@@A@>>>3803<;;=+391<989(388=7@A=<@@000:===<@AA=>>>A5<990818AA>>==>9==@A5;;>=888?AAAC?>=::47///)//)/66688<8=88055878+83832....$.88;@,//6////75:-///&....3.3.5735552222+235556550588;3558;<8777///9;6;;DCBA@=;:6;//,/<=477/-
@ATNG8:04549:06430
GATTAGACACGTGTGCTCTCTCGTACTCATTCGTTTCGGAAGAGACAGGTACGTTAATAGTTAATAGCGTACTTCTTTTTCTTGCTTTCGTGGTATTCTTGCTAGTTACACTAGCCATCCTTACTGCGCTTCGATTGTGTGCGTACTGCTGCAATATTGTTAACGTGAGTCTTGTAAAACCTTCTTTTTACGTTTACTCTCGTGTTAAAATCTGAATTCTTCTAGAGTTCCTGATCTTCTGGTCTACTACACTGTACTCTACCATCGACCTCTAGAAGTCT
+
9667;@CCDCDCCCBCCCCCEBCABACB:97:@=@;@B?B?AACCDBB@CCCCC?C?BBBB?C@ABBBBBCBC?CCCCC3CC?A999.9@@A<@@A<@@,00:???=ABBBBBBB:>8D<@:==@AB@>><>??A388@???@A@@@@@@???<@@@<AB<B:??A??@A@@7:;@@@5@;>978888(7=///)//////9769/856&266663749=6=:;;:773748?;<;B;>>><@A???DBBA>=>AB??<>//*/677<@9:>>>@@;???>
@ATNG8:04579:06400
GATGGTAGGACGAGCGTCTGAGAGGTACTCATTCGTTTCGGAAGAGACAGGTACGTTTAAATAGTTAATAGCGTAACTTCTTTTTCTTTGCTTTCGTGGTATTTCTTGCTAGTTACACTAGCCATCCTTACTGCGCTTCGATTGTGTGCGTACTGCTGCAATATTGTTAACGTGAGTCTTGTAAAAAACCTTCTTTTTACGTTTACTTCTCGTGTTAAAAATCTGAATTCTTCTATAAGTTCCTGATCTTCTGGGTGCGCTACAGTCTCTCTACATCGACCTCTAGAAGTCT
+
///96:>E=;;95599>AABBAAA=::5::55.5///(//)/)/////<<7665;;;)55)5954.55<;;;>>=7;;9;;@@@(444)445>066<<7<5//)/-(----5:4/5599999.444.45:;;;;;<<5;;<<7<77///7777::///::4///69:4:+55<556<<<49555555#56;455555$559;>2:/-(-----,-68888'-////)/579344444.48383:::444.4455)55555>=>>C999@@>=A@>@?BBB?BAAACA>??00
@ATNG8:04555:06502
GATGGTAGTCTCAGATAGTCTATAGTACTCATTCGTTTTCGGAAGAGACAGGTACGTTAATAGTTAATAGCGTACTTCTTTTTCTTTGCTTTCGTGGTATTCTTGCTAGTTACACTAGCCATCCTTACTGCGCTTCGATTGTGTGCGTACTGCTGCAATATTGTTAACGTGAGTCTTGTAAAAACCTTCTTTTTACGTTTACTCTCGTGTTAAAAATCTGAATTCTTCTAGAGTTCCTGATCTTCTGGGTCTCTCTCTCTCGCACTACCATCGACCTCTAGAAGTCT
+
4449.44:><>;;<666<656>=666>><:99545555&5>494;<>;;;=2<<;00)0)///4.4.44=<<<;97)/////$///(//::1/56;699<5::1554;45.55==BCCC???B?B@CCCDCBBB@DDCC?CCCCBAB>>000000==:===;@A:>7>59556::;;999595$55;7>?GAA+65555)55@;;;=@<@:>;>;(9>>9505:>@=@A?@@?@@D?ABBBBB?BBCC=ABBBCBBCCCBBCBAA;;;?BBBB@@<??@??B?CCCA
@ATNG8:04571:06504
GATATACTCGCTGATACACCCAGAAGATCAGGAACTCTAGAAGAATTCAGATTTTTAACACGAGAGTATACGTAAAAAGAAGGTTTTACAAGACTCACGTTAACAATATTGCAGCAGTACGCACACAATCGAAGCGCAGTAAGGATGGCTAGTGTAACTAGCAAGAATACCACGAAAGCAAGAAAAAAGAAGTACGCTATTAACTATTAACGTACCTGTCTCTTCCGAAACGAATGAGTACGTGTGACGTACGTGAGCTACCATCGACCTCTAGAAGTCT
+
:6@BBHCCDCBBB@@>@@@@8ACIACDDD:;8;>@@@CDCEABA?A>A@??@A@?);7;;===<;883333>BABBB0AB=A>AGG7CAA9:;BAAAB@A<@9;;5;?@=AAAAA@@CBDBCAABBCAFCCB?@ABCCBBB?B?A;;5;;@@A@CE?CCECAB>CC?BCC49999929BC?CBBBBB)AB?9:8>@?@@A<><:>>?=C=;;@BB@BBAAAAC?A>BAC=A??=?A@AB???BAAACBBAAACBB???BAB>A999@@<@A??>C;>?;<
@ATNG8:04579:06546
GATGGTTAGGACGAGCGTCTGATAGGTACTCATTCGTTTCGGAAGAGACAGGTACGTTAATAGTTAATAGCGTACTTCTTTTTCTTGCTTTCGTGGTATTCTTGCTAGTTACACTATCCATCCTTACTGCGCTTCGATTGTGTGCGTACTGCTGCAATATTGTTAACGTGAGTCTTGTAAAACCTTCTTTTTACGTTTACTCTCGTGTTAAAAATCTGAATTCTTCTAGAGTTCCTGATCTTCTGGATACACTCATGTGCACCTACCATCGACCTCTAGAAGTCT
+
444;8=?BC@CCDDCBCBBCCFCBC@CCCBCCC@CBBD>CD?C@CCCCDCC@CCCCCAC@CCCC?C@CCBCBBBCC?CCCCC3CC?BBCD>CBBC@CCC@CC>BBCCCC@BBBBCCBD?BBD@D@BBBCBAAA?@AA@<A@BBCCCCCBBBDEBBB?BBCACC@B?BCCCCBBCC@CAAAA9A>C>@A@??,ABBBC>BACCCDECCC@BBBB2BBBCC@C?CB@CBBBBBC@C@BBBBBC@BBDBCCBBBCCCBAA@CDBB@BBB=@:::AA>ABBCCD?CAAA
@ATNG8:04549:06583
GATGGTAGCGCGACGAGCGTAGACCCAGAAGATCAGGAACTCTAGAAGAATTCAGATTTTTAACACGAGAGTAAACGTAAAAAGAAGATTTTACAAGACTCACGTTAACAATATTGCAGCAGTACGCACACAATCGAAGCGCAGTAAGGATGGCTAGTGTAACTAGCAAGAATACCACGAAAGCAAGAAAAAGAAGTACGCTATTAACTATTAACGTACCTGTCTCTTCCGAAACGAATGAGTACGATGAGATCTCGTGTGCTACCATCGATTCGAGGAAGTCT
+
///:)////@@@@A;;;CCGFCCCF>@A@=BA???C@C<BBC@@@@<?A=@=AA@@>FDD3B?CBCBBBEEA@@:89;BFED3CCAEBBBB9BBB@BCCCEICCD@C?:;8;;;@DDCCCDCCFBAACBBBB@B@@@?BBBBCCCB=A<A;<7;BCCDCCB?CBBBBB>BB?@AA9:9AAC;A@@;99999.9A?CBDDBB;;;7;=@>>>=B;??CCL?BBBBBBB@B=??C=BBC?CCB@AADCBBBBAA???AA>>><=9::8=@????=;;;A<@;@888
@ATNG8:04551:06591
GATGGTAGCGAGCGAGTGTGTATACCAGAAGATCAGGAACTCTAGAAGAATTCAGATTTTTAACACGAGAGTTAACGTAAAAAGAAGGTTTTACAAGACTCACGTTAGCAATATTGCAGCAGTACGCACACAATCGAAGCGCAGTAAGGATGGCTAGTGTAACTAGCAAGAATACCACGAAAGCAAGAAAAAGAAGTACGCTATTAACTATTAACGTACCTGTCTCTTCCGAAACGAATGAGTACAGAGAGTACGATATGTCTACATCGACCTCTAGAAGTCT
+
:66?;@BBCBB@?@DDCCCDDDCCC@CCC@CDCCBB?B@BBDCCCC?CC>B?BAA@@AAA1AAGHCCBBBCD@C?CABABBB3BC?C?CCC<CCJBEAAADEBBB?BACC@CBB?CCCCCBBBCCCECDG@@?@CCD@BBBBBBBC@D@DAA>ABBBBBBC@CCAAAA?BB?BBB<>>>=;3??=9?AAAA3BB?C???CDBCA?B?AA@@;@<@BCCC@CC@@@CC@C?BCC>CBB?BCCCCCCCAA?AAAAAAAABABBBBB@BCBBBB>>>>CCB?B566
@ATNG8:04563:06571
GATGGTAGAGTACAGTGTAGTAGACCAGAAGATCAGGAACTCTAGAAGAATTCAGATTTTTAACACGAGAGTAAACGTAAAAAGAAGGTTTTACAAGACTCACGTTAACAATATTGCAGCAGTACGCACACAATCGAAGCGCAGTAAGGATGGCTAGTGTAACTAGCAAGAATACCACGAAAGCAAGAAAAAGAAGTACGCTATTAACTATTAACGTACCTGTCTCTTCCGAAACGAATGAGTACTATAGACTATCTGAGACTAATCGACCTCTAGAAGTTCT
+
:59A?A;:9994555559;=<9;6515<<=<CCCDB?B@BBBAAAC?AA?A<BBCBBBBB3B=B@BBBBBB>?>:>@@CDDD5BB@A@FDF7ECCBCCCCCCCBB?B?BB?BBC?BCBBBCCCCCBBBBBBB@CCCD?AACCDB@A?C@CAB>ACDDDCBB=BBCBBB?BC@BBB?BBCCD>BBB?BBEED3AA?BBBAA=@@@<A:>>DF<?<??BCC@CCBBBBA=@=@@@9@@@=@???AA@????999?==@@>=7777783333838:3//94//(//
@ATNG8:04563:06599
GATAGTCTCAGATAGTCTATAGTACTCATTCGTTTCGGAAGAGACAGGTACGTTAATAGTTTAATAGCGTACTTCTTTTTCTTGCTTTCGTGGTATTCTTGCTAGTTACACTAGCCATCCTTACTGCGCTTCGATTGTGTGCGTACTGCTTGCAATAATTGTTAATCGTTGAGTCTTGTAAAAACCTTCTTTTTACGTTTACTCTCGTGTTAAAAATCTGAATTCTTCTAGAGTTCCTGATCTTCTGGACGACGCGCACTGACACTACCACTCGACCTCTAGAAGTCT
+
@@BB@@@C>CBBBCBBBB;;599;<=<<<:<>>:3:9399556;<=>8;9799)/)///--(/)//9:79;:9399;;;'99054:C7956;6;<<49;4599>95.55;:::;>5:;=8@<BBBBBAA@=@>9959@@BBDD9944444.4::544.4.48.4.4434.4<;:;:5///777'75;4/5555$55555)57;////<<<7==<<*=55658=8<<9<;;????7<9;;?A@?<?@B=CBB:;9==>?999B@90///)/////::6-//0//6:?:=
@ATNG8:04578:06565
GATGGTAGGCGACAGTACATACGCGCCAGAAGATCAGACTCTAGAAGAATTACAGATTTTTTAACACGAGAGTAAACGTAAAAAAGAAGGTTTTACAAGACTCACGTTAACAATATTGCAGCAGTACGCACACAATCGAAGCGCAGTAAGGATGGCTGTGTAACTAGCAAGAATACCACGAAAGCAAGAAAAAAGAAGTACGCTATTAACTATTAACGTACCTGTCTCTTCCGAAACGAATGAGTACGATTAGAGAGCTCTCTCTACCATCGACCTCTAGAAGTCT
+
///93::;7:555566>>=>=955<<.//:)////;/55<<<<<:5:8)/)///-558888%/)/:999<<;99908944<;<;$;4444444&4::4:;543////(/06959;=8<<<=BBBBEGCCCCCCC@AABB>BABBAAAC@DACBC?CCBBBCDACBB????BDADBB79:@@@;>>>;:9::9:%:?<?:7:BBBBA?B@>>@@:@<>=BDL@DB;;;CC@D?AAC>CCC?B???AABAAA>ACCBBABBA??????B?A=:;;=8;;;CBB=B==>
@ATNG8:04551:06627
GATGGTAGATACTCGCTGATACACCCAGAAGATCAGGAACTCTAGAAGAATTCAGATTTTTAACACGAGAGTATACGTAAAAAGAAGGTTTTACAAGACTCACGTTAACAATATTGCAGCAGTACGCACACAATCGAAGCGCAGTAAGGATGGCTAGTGTAACTAGCAAGAATACCACGAAAGCAAGAAAAAGAAGTACGCTATTAACTATTAACGTACCTGTCTCTTCCGAAACGAATGAGTACACATCGTCGTGTCGTGCTACATCGACCTCTAGAAGTCT
+
;66?;?CBADCCCAAACCDCBBCCC>BBB?CCEG@@>@@CCCCBAB?BG?B?BBBAABAB2A?BDBBBCBBBBA@@?<<<;<,<>9=<@@A8A@C?BABBBCC@@<@?@;:;>@<@AAACAABCDBCCCDAB>BECC?BBBBCCCC?D@FAB>BCCCBBBB@CCCACB@CC@??@=?>AA?9??@<@AAAA3BB?BBBBCDCBB?B?BBBA<A;@@CCE@CBBBBDDAD?BBB>BAA>ACBBBBBBA@@BCCBBBBBBBBBBBBBBCBBBB?BBBCBB>AABB
@ATNG8:04568:06630
GATAGCGCGACGAGCGTAGACCCAGAAGATCAGGAACTCTAGAAGAATTCAGATTTTTAACACGAGAGTAAACGTAAAAAGAAGGTTTTACAAGACTCACGTTAACAATATTGCAGCAGTACGCACACAATCGAAGCGCAGTAAGGATGGCTAGTGTAACTAGCAAGAATACCACGAAAGCAAGAAAAAGAAGTACGCTATTAACTATTAACGTACCTGTCTCTTCCGAAACGAATGAGTACGTGTGCGACGTGTCTCCTACCATCGACCTCTAGAAGTCT
+
;66CCBCBCCCCCCCCCBCA@@=ACBACCBBBC?B?BCDCBBB>AC:>=?AAACDCC3B?BCCDCCAA:99+9=:;;;;';@;@9??>0>:;7;@@@BAAAA7;6;@?BCC?ABBBCCFCCC@@@BBAA>@;;;@ABBCAAAB?B?B::8;B@??CBA>ABFECC?AA?BBB>AABBF>A@@;::999(:??@A@ABB==<<A;>>@@<@<@ACBB?CBBB?@??C=@AB;AAB@BBBCCCBBBBBBBB??===BAAA;???<??;:;>:>B;;;E<>>>?
@ATNG8:04548:06698
GATGGTAGTGTCATATGAGAGTGTGTACTCATTCGTTTCGGTAAGAGACAGGTACGTTAATAGTTAATAGACGTACTTCTTTTCTTTGTCTTTCTGTGGTATTCTTGCTAGTTACACTAGCCATCCTTACTGCGCTTCGATTGTGTGCGTACTGCTGCAATATTGTTAACGTGAGTCTTGTAAAACCTTCTTTTTCGTTTACTCTCGTGTTAAAAATCTAAATTCTTCTAGAGTTCCTGATCTTCTGGTCTACTACACTGTACTCTACCATCGACCTCTAGAAGTCT
+
444>8666>>:955555555555559544:99344/:177)//3///////)5555::?7;;<?7987;0////779.4499+444)444<;(453394833-4=7<<===@@BCCDDCBD?BB@?B?BDBBAAAC@CC<;7;ACA@ACCEFCCCBBCC@CBD@BB@BACCBCBCCBB?CBCDD:B?B?BBDDD5BBBD=CBC::;BA;;5;AAA0@@@?@4@499;??A>>@@<@:A@;@@A>ABB>AAABBDCDLCAABBBBCCAB?A;;;AA?ACCDBD?DBA@
@ATNG8:04549:06653
GATGGTAGCTCTGCTCTGACTCTCGTACTCATTCGTTTCGGAAGAGACAGGTACGTTAATAGTTAATAGCGTACTTCTTTTTCTTGCTTTCGTGGTATTCTTGCTAGTTACACTAGCCATCCTTACTGCGCTTCGATTGTGTGCGTACTGCTGCAATATTGTTAACGTGAGTCTTGTAAAACCTTCTTTTTACGTTTACTCTCGTGTTAAAAATCTGAATTCTTCTAGAGTTCCTGATCTTCTGGTATACACACTCGCTCGCATCGACCTCTAGAAGTCT
+
;69B:>CBCDCCBBBCCCCCCCCCCBCCCCBB?ADDD=AC?C?BBBCCCCACCCCC?C@DDCC@C@CCBCCCCCC?CCCCC5BB@BABB<ABCC@CCC?CA:;;ACDE@CBBBBBBC@BBC@C@CCBCBBCC@CCCC@CCBBCCCCCCCCCCBBB?ADD@DC?C=ABDDCCCCC=A;;;;6;>C=;;:;:*:CBCC>AADHDDD@>@4;;;;*;AB@A@B>AB?BBCBCCC?B@CBCCCC?CCC@CCCCCDCCCBBBBBBBBCCBBAB?ABBBBC@C@@@
@ATNG8:04566:06755
GATTAGAGAGAGCTCTCTCATCGTACTCATTCGTTTCGGAAGAGACAGGTACGTTAATAGTTAATAGCGTACTTCTTTTTCTTGCTTTCGTGGTATTCTTGCTAGTTACACTAGCCATCCTTACTGCGCTTCGATTGTGTGCGTACTGCTGCAATATTGTTAACGTGAGTCTTGTAAAACCTTCTTTTTACGTTTACTCTCGTGTTAAAATCTGAATTCTTCTAGAGTTCCTGATCTTCTGGGCAGACTCTCACACGCCTACCATCGACCTCTAGAAGTCT
+
0//6;=ACCDCCCABBDDCCCCBBCCDCBB@BFCD>CCAD@CCCDDBC@BFCCC@B?BABD@D9AAACCCBAC?CCCCC2CC?B>??1<BBB@BCH?BB9:8ABCC?AABBBBBB<A@A:=:>@AAA===;??BA<>>>>???@@@ADAA===<:<;<AB=B=AAAB@@@>>;>>?@@6?=?=AAAAA/=>;;;*------999<1888'2666=5:57737>:;9>>:<8<AA;DD7;;AA9A>>>>>;;;ABAA@@<@>>5::;:??<@AAAAA=B:;:
@ATNG8:04567:06765
GATGGTAGACATATCGTACTCTCTGTACTCATTCGTTTCGGAAGAGACAGGTACGTTAATAGTTAATAGCGTACTTCTTTTTCTTGCTTTCGTGGTATTCTTGCTAGTTACACTAGCCATCCTTACTGCGCTTCGATTGTGTGCGTACTGCTGCAATATTGTTAACGTGAGTCTTGTAGAACCTTCTTTTTACGTTTACTCTCGTGTTAAAAATCTGAATTCTTCTAGAGTTCCTGATCTTCTGGTATACACACTCGCTCGCTACCATCGTAATTGCGAAGTCT
+
;99=5;@BBBBCCCCCEFCCCCBB?@@@@@@@?CABB;:9.55:<@?ABB?BAAAB?B?BCAA=A=?<<@@@@8:43:<<=+>@<@:99.:7838CBB>BC=@AA8:9:??@=AA;;7;AA=B<@@===;;;<=;;;7;;>>?@@@???@><88/76--)--)-49;??===670699////6>6==>@@,>:>>B:;;;;;;;;;>5;;;;+;===A7=6;;5;=D?===;>:;;;;;>188@<@AAA@@888=>?;;;@@H??<?A==;;7;7;;@@<@BBB
@ATNG8:04578:06759
GATGGTAGCAGACGTGACAGAGCGCCAGAAGATCAGGAACTCTAGAAGAATTCAGATTTTTAACACGAGAGTAAACGTAAAAAGAAGGTTTTACAAGACTCACGTTAACAATATTGCAGCAGTACGCACACAATCGAAGCGCAGTAAGGATGGCTAGTGTAACTAGCAAGAATACCACGAAAGCAAGAAAAAAGAAGTACGCTATTAACTATTAACGTACCTGTCTCTTCCGAAACGATTAGTACCTCTCAGACGCTCGTCCTAATCGACCTCTAGAAGTCT
+
:66=:;;@CA;;;;;;666>CCCCEABBC?@A;;;?;@=@BBBB??=?@=@;??A@BBBB3B=AAACDED@?>D987@BBBA0=@4:.999*5>>9>666====>6;200*0>:6;;?>AA??>@@@@A;;;?BBAB?@??CBBBC@C@B;;6;AA@AAAA>A@@BBB@BC@CB:466///(//90////00%0<99525999=9;A9;78:27:<;@BB?BC??@BB?@>???8=///6>>9:?7>=899??7558A:;;7??=BCF??;?B????;@=>8
@ATNG8:04583:06806
GATTAGTGTGTCTCTGAGAGTAGTACTCATTCGTTTCGGAAGAGACAGGTACGTTAATAGTTAATAGCGTACTTCTTTTTCTTGCTTTCGTGGTATTCTTGCTAGTTACACTAGCCATCCTTACTGCGCTTCGATTGTGTGCGTACTGCTGCAATATTGTTAACGTGAGTCTTGTAAAACCTTCTTTTTACGTTTACTCTCGTGTTAAAAATCTGAATTCTTCTAGAGTTCCTGATCTTCTGGACAGAGTGTGCAGATACTACCATCGACCTCTAGAAGTCT
+
:66;>DBCBBBBBCBCCCDDCDCCCCCCBB?BCCD>BB?C@CBBCCCC@BDCCC@C@CCCC@C@CEDCBBBCF@CBCCC5CE@BBBD>CBCCACCC?CC:;;BBBD?BBCA@@BC?@AD@D?BBBBBBCB@ECCC>AACCC@@?CCBBBBBBC@BBB@CC@C?BABBCCCAA<@@@AA7A>C><<<<<*;CAAB7<;DCCCDBBA<@@BB0ABBCMADABB@BBCDCCC@C@CBBBDD>AACABBCCCCDCCBAABDDBB@@?@DAAABB@BGCDBB?BBBB
@ATNG8:04557:06880
GATGGTAGCGCACACATAGATACAGTACTCATTCGTTTCGGAAGAGACAGGTACGTTAATAGTTAATAGCGTACTTCTTTTTCTTTGCTTTCGTGGTATCTTGCTAGTTACACTAGCCATCCTTACTGCGCTTCGATTGTGTGCGTACTGCTGCAATATTGTTAACGTGAGTCTTGTAAAACCTTCTTTTTACGTTTACTCTCGTGTTAAAAATCTGAATTCTTCTAGAGTTCCTGATCTTCTGGGTCTCTCTCTCACGCACTACATCGACCTCTAGAAGTCT
+
955>9=BBBCCBBBBCCCHCEC@@AB@A@C@@=@BBD>CB@E@BBDDDCE=AAB;;657<@CD?B>BCDCCBBBB7<<@@@,;;;-;:>@6>?@B?B@>>>0/0>@@CACCCCBBBIADCC?D@CHA@@B9969A@>=BCCCCBBCBBCCCCCBC?BBA?CC@C?BBAAABCCB?BAAAB:B?C@BBDDD5BBBBB;AABBBCCAAA?BBBB2BBBBBAB@DDACCCCCBB@B?BCCA@A>A@CC>CCCCBBBFB@@@BBBBCCBBBCBBB@;:9A@A9????
@ATNG8:04578:06888
GATGGTAGAGTACAGTGTAGTAGACCAGAAGATCAGGAACTCTAGAAGAATTCAGATTTTTAACACGAGAGTAAACGTAAAAAGAAGGTTTTACAAGACTCACGTTAACAATATTGCAGCAGTACGCACACAATCGAAGCGCAGTAAGGATGGCTAGTGTAACTAGCAAGAATACCACGAAAGCAAGAAAAAAGAAGTACGCTATTAACTATTAACGTACCTGTCTCTTCCGAAACGAATGAGTACACACTCTCAGAGACACACTAATCGACCTCTAGAAGTCT
+
@@@C?CBA9;6==BBABAIGCBBCE@BBB@CBBB@A=@=@@BBBCD@BB?B<??=89887)76>9///6:9///)7<:9;;;';B=@5;;:49@B?CCCBACDBB?B?@@=ADD?BABDCCHBBBCCCCBBB?C@@@>AAAABBBB@C@BBB@BCCBBABB?BCAAAA?BD?AAA>A@???8<<;<8899:9%9=;>@:@<9@BA:7:7:@A0858;ABB@CBBAAAA<?=?AA9B9979ACBBBAAACBBBCCCCCBBBBA???B?ACCAB>BBBAA@<;888
@ATNG8:04538:06928
GATTATCTGCACACTCTGTCCAGAAGATCAGGAACTCTAGAAGAATTCGGATTTTTAACACGAGAGTAAACGTAAAAAGAAGGTTTTACAAGTCTCACGTTAACAATATTGCAGCAGTACGCACACAATCGAAGCGCAGTAAGGATGGCTAGTGTAACTAGCAAGAATACCACGAAAGCAAGAAAAAAGAAGTACGCTATTAACTATTAACGTACCTGTCTCTTCCGAAACGAATGAGTACTGTATCTATGTGTGCGCTACCATCGACCTCTAGAAGTCT
+
:558=@BCDCCCCCCCECCC?BBC@CCCD999;?BBCCFED@CC?C?BC?CCDDD2C@AAACDCCBBBD>AAABCCB1BB?B?CCC9CBC@BBBBBCCBB?B?BD@AA=<?@@?@@@>A?@>>::8@<AAAA9<<>@AAAA;A>A=A=ACCBA@@C?BCAAAA=AC?CBC?B@>=<5=992::::::%9787A=B==B@;7878?@C=B<?A???=AA8::::=D=>>>9:?>?@AABBCB@@?BBBC???BBBCAAAACC?B>==A?<@C@<=A8<<;;
@ATNG8:04576:06939
GATGGTAGTATCTGTCTACGAGAGCCAGAAGATCAGGAACTCTAGAAGAATTCAGATTTTTAACACGAGAGTAAACGTAAAAAGAAGGTTTTACAAGACTCACGTTAACAATATTGCAGCAGTACGCACACAATCGAAGCGCAGTAAGGATGGCTAGTGTAACTAGCAAGAATACCACGAAAGCAAGAAAAAGAAGTACGCTATTAACTATTAACGTACCTGTCTCTTCCGAAACGAATGAGTACACATCGTCGTGTCGTGCTACCATCTACCTCTAGAAGTCT
+
;66>;>@BBABCBBCDCCCBBBCCC@CBA>BB@@@B?A>ABCCCDA?CCAC?BABBBDDC2C?CAAABBBBBBB<BABBEGG5BB?B=BBB:BDFBCCCCCCB:97;?BB?BCC@BBBBDCCCCCCCCBBBC@CBBB?BA@???>><@@DAA@BFBBBCCC?BCCBAA>AD@BBB;??DED=B??<>CCCC3CC?C@ABCC>=>9>9<<>B5:7:@BAB?B@@@ABB?B?BCC>CBB?AABBBBCCCCC???BBCBAAABBBCBB?BBBBBA?BCDBBB?@>>>
@ATNG8:04546:06972
GATTAGTATAGAGCTCTACATAGTACTCATTCGTTTCGGAAGAGACAGGTACGTTAATAGTTAATAGCGTACTTCTTTTTCTTGCTTTCGTGGTATTCTTGCTAGTTACACTAGCCATCCTTACTGCGCTTCGATTGTGTGCGTACTGCTGCAATATTGTTAACGTGAGTCTTGTAAAACCTTCTTTTTACGTTTACTCTCGTGTTAAAAATCTGAATTCTTCTAGAGTTCCTGATCTTCTGGATACACTCATGTGCACCTACCATCGACCTCTAGAAGTCT
+
:558???BBCCBBBA@AB=AAAFCBBBCBB=@@BB<@@@C@AAACEBB?BCCCC?B=??AA>@@CAA@@@@=>889773$7849<=;18;;B<AAC?@A599?@AA>BBDAA=@@:>>A<A<>>A==:::8<??@=AAAB>==>>>DAAA668:>>>;?C<><>BB>=>AAA7;:@@@1>;><??DDD/B>>>?5<799<<=><=47766)6///80508<8;>?=@<<8>:???DDH=;;;=AAC;;;@=<<==??@@<===:=:;;??:=;<;BB<=>=?
@ATNG8:04549:06950
GATGGTAGGAGACACGTCGCACACGTACTCATTCGTTTCGGAAGAGACAGGTACGTTAATAGTTAATAGCGTACTTCTTTTTCTTGCTTTTCGTGGTATTCTTGCTAGTTACACTAGCCATCCTTACTGCGCTTCGATTGTGTGCGTACTGCTGCAATATTGTTAACGTGAGTCTTGTAAAACCTTCTTTTTACGTTTACTCTCGTGTTTAAAAAATCTGAATTCTTCTAGAGTTCCTGATCTTCTGGGTCTACGCTCGTCGCGCTACCATCGACCTCTAGAAGTCT
+
;56>:@>C?DBBBBCEFCCCBBDCCBBBCC::5:A@A:AC=A=A@AAABB>BBBCB?A>AAAB?C?CBBBBBBBC>DAAAA2@?:>7777&7:;A;BBC@BB@B?>@993:?>?BBBB?ADD=B=>>>;;;>?=@>?>==>>BBBB=>=??><<<=8:;;;??:><>?????A>>:=>EEE6?:=:=@GED/>><<<*//9///<=7;;1<:<:<&;558=588;;7;>@AA;>7>:??@???<ABAA9A>==667?>>>@AAC>>>@:==??@@<==>B@@<??>>
@ATNG8:04551:06997
GATGGTAGCATCATGCATATCTCACCAGAAGATCAGGAACTCTAGAAGAATTCAGATTTTTAACACGAGAGTAAACGTAAAAAGAAGGTTTTACAAGACTCACGTTAACAATATTGCAGCAGTACGCACACAATCGAAGCGCAGTAAGGATGGCTAGTGTAACTAGCAAGAATACCACGAAAGCAAGAAAAAAGAAGTACGCTATTAACTATTAACGTACCTGTCTCTTCCGAAACGAATGAGTACGTGTGCGACGTGTCTCCTACCATCTACCTCTAGAAGTCT
+
;99D;CABBBDEDBBBCCCCCCCCC?CCD@@AAFAA?@@DFDAAAC?CC?C?AAAABDDC+A>BBABBBBBBBB>BBCCDDC3CF@EACBB<CDCACCCCCBBBB?B?@@=@BB@CCC;;;GGFCCCCBA;;6;BAA=BBA@ACBC@D@DCB?BBAAACCB?BBBBBD@BB@BBB>AAABA;A@@=====<?'?A>A98:BB@@B<?:=>AA<A=@?BBC@DDBAABB?A?A@A<AAA>ABBCDBBAAAAAABCBBBCCB@@9>AB=A;;;==:==A@AA8;;>>
@ATNG8:04542:07001
GATGGTAGCGGACGAGCGTAGACCCAGAAGATCAGGAACTCTAGAAGAATTCAGATTTTTAACACGAGAGTAAACGTAAAAAGAAGGTTTTACAAGACTCACGTTAACAATATTGCAGCAGTACGCACACAATCGAAGCGTAGTAAGGATGGCTAGTGTAACTAGCAAGAATACCACGAAAGCAAGAAAAAGAAGTACGCTATTAACTATTAACGTACCTGTCTCTTCCGAAACGAATGAGTACAGAGAGTACGATATGTCTACATCGACCTCTAGAAGTCT
+
9;<D:ABBBA<ABCBBBBCCC@AA<BBBABBBCCD@C=BBCCCBC@??=@ADCA99998.9?@AABBBBBBBA8@>99888(9@;@=BBB5>?B?BCBFB@@??;?>AB=>==9===>A@??>AA??<<<D=A@@@7;;@@@@??<?=B;<8<AA@??@@<A???AA;AA;@@D;@@@@D9>>>::::::*:=8=AAED@@>><><@BBA<><>??>@<?>>>@@@<A=DCC:B@@<;;<BB@@>@BBB>>>AAA??=??D@>?=88:A@;@@@@AA;A999
@ATNG8:04579:07014
GATAGTATAGAGCTCTACATAGTACTCATTCGTTTCGGAAGAGACAGGTACGTTATAGTTAATAGCGTACTTCTTTTTCTTGCTTTCGTGGTATTCTTGCTAGTTACACTAGCCATCCTTACTGCGCTTCGATTGTGTGCGTACTGCTGCAATATTGTTAACGTGAGTCTTGTAAAACCTTCTTTTTACGTTTACTCTCGTGTTAAAATCTGAAATTCTTCTAGAGTTCCTGATCTTCTGGACAGAGTGTGCAGATACTACCATCGACCTCTAGAAGTCT
+
;59CCCBDBBB@;<<>>><<@;;;;;<<B;@A@?6>>4909@:>:AA;@?>><600/::6:6::@AABBCA@87333$398;98817?AB:99B@DD:::BBBB?BBBBB>?@=@@@<@4:6=///::5=AAA389@>==??A;;;;7663)---(-40759>>>99>9:655:CC2=:<27:=<</;;<<<5<:<9:9<:::0878(277222'2+2928888;;>6:5777;??7;<@=AA==>>=>?A@A>=;;;;:;=A==>??<?:::>>:>???
@ATNG8:04597:06412
GATAGCGAGCGAGTGTGTATACCAGAAGATCAGGAACTCTAGAAGAATTCAGATTTTTAACACGAGAGTAAACGTAAAAAGAAGGTTTTACAAGACTCACGTTAACAATATTGCAGCAGTACGCACACAATCGAAGCGCAGTAAGGATGGCTAGTGTAACTAGCAAGAATACCACGAAAGCAAGAAAAAAGAAGTACGCTATTAACTATTAACGTACCTGTCTCTTCCGAAACGAATGAGTACGTGTGCGACGTGTCTCCTACCATCGACCTCTAGAAGTCT
+
;69ADDDCCCCCCBCBC;;;BB?AAC@BBBBCC>B@BCCECBB>AA@BABAA;;;;;*;>BCCDDBC;;;D?C@AAGFG2DD@C@CCC;CGD@CCCCCCDBC@C@CC@CCC?BBBAAABBBCCBBBBBB?BBBB>BBCCCDBB@DAFBA?ACBBBCDC@CCCBBA@CDABBB<??@?=8@?>8<>=>?@'@??<979BBEBB?B?@?BC799:?BBC@BCBBAAA?B?ABC=BBC@<::CDAAABB??@BDCBBBDBBB>AAB?BBBBBB?987ACB=A<<<
@ATNG8:04598:06410
GATGGTAGCTCGCTGATGATATCTCCAGAAGATCAGGAACTCTAGAAGAATTCAGATTTTTAACACGAGAGTAACGTAAAAAGAAGGTTTTACAAGACTCACGTTAACAATATTGCAGCAGTACGCACACAATCGAAGCGCAGTAAGGATGGCTAGTGTAACTAGCAAGAATACCACGAAAAGCAAGAAAAAAGAAGTACGCTATTAACTATTAACGTACCTGTCTCTTCCGAAACGAATGAGTACACACTCTCATATGACACTACCATCGAGGTTGTAAAGTCT
+
0//727///:===CBBBBBBBBDCCAHJF@BBBC@A=@?BBBBDCC?AA?C@DCBBBCBB3B?BBB@@@?000*/80///0':@?D@CDD9CEE@CCCECBBBB?B@@@>A@@@CCCCCBCCCDCCBBBBC?BA@@>ABCC???B@C?B::8;CAABBBD?BBCDDB?EC>99:3::::::+:==9:99:::%9><<@:;::>=917157<=4=:=>AAC@CCAAABB?B?BCC=B@?<?BBBBBBACAAADCBBA=>CBBBBAAA?BBBBBC>@:?99929@@@
@ATNG8:04602:06434
GATGGTAGGCGAGAGTGAGACGCAGTACTCATTCGTTTCGGAAGAGACAGGTACGTTAATAGTTAATAGCGTACTTCTTTTTCTTGCTTTCGTGGTATTCTTGCTAGTTACACTAGCCATCCTTACTGCGCTTCGATTGTGTGCGTACTGCTGCAATATTGTTAACGTGAGTCTTGTAAAAACCTTCTTTTTTACGTTTACTCTCGTGTTAAAAATCTGAATTCTTCTAGAGTTCCTGATCTCTGGCGCGTATGTATGTCGCCATGACCTCTAGAAGTCT
+
445625>C8=@@<555<<<;;;>>BC;;:BCC>A;;;6;A>C>BBBBBBD?AA@@@;@6;5;?7=8;?ABBBBBBABAB=B+@>;7733(3::<7<<:49@,/0/:9=3=:?:A@AA<=<=4:4;===<=::5;==>;>>>B?>>>??@AAA::;5;;;5;?;?=B>>>?>?;;4755565(6171555565%65535,3.....555625888)6...8.3.5838=>>A@@<@<A@@;8///:496666://-=--/=@@1;;===5:;?;89;>>:;
@ATNG8:04614:06404
GATGGTAGTGCGTGAGAGAGAGACCCAGAAGATCAGGAACTCTAGAAGAATTCAGATTTTTAACACGAGAGTAAACGTAAAAAGAAGGTTTTACAAGACTCACGTTAACAATATTGCAGCAGTACGCACACAATCGAAGCGCAGTAAGGATGGCTAGTGTAACTAGCAAGAATACCACGAAAGCAAGAAAAAAGAAGTACGCTATTAACTATTAACGTACCTGTCTCTTCCGAAACGAATGAGTACACACTCTCATATGACACATCGACCTCTAGAAGTCT
+
///:7<;;9;?B6:9CCBBBCC;;;)55<7559@?@;@?BBBAA@C@@?=?=??>?;===+;6888744?::==19944444$4;7;4;;;0;=@:AB@BBBBBB=A=;;5;;;@BDB@AABBCBBBC;;;A7<<;;49:98><9927500/)/::://5:6::;<<<888:<?=288333,3994337777$3<9??@AAA=??8<652264<-55@??;>?@@A<B<A755=>=>B?BC@@@>>>>AABBB>@?BAB???B@??=8939@@@@@?@9::
@ATNG8:04614:06465
GTGGTAGCTATACGTATATCTATGTACTCATTCGTTTCGGAAGAGACAGGTACGTTAATAGTTAATAGCGTACTTCTTTTTCTTGCTTTTCGTGGTATTCTTGCTAGTTACACTAGCCTATCCTTACTGCCTGCTTCGATGTTGTGCGTACTGCTGCAATATTGTTAACGTGAGTCTTGTAAAACCTTTCTTTTTACGTTTAACTCTTCGTGTTTAAAATCTTGAATTCTTAACTAGAGTTCCTTGATCTCTGGCTCTCGTAGACAGATATACCATCGACCTCTAGAAGCTCT
+
444.4444449;556=;;;>==66655556<8<@AD=BB<@;994<<<<:=>@>@;@+0//717699<A??5558<BBBA.==577899.9=9903361//)//////(/6776///(//966948::99)//67077----(-77795559:=8652.59947:18167::97<7:186767'5-55(5////'/888819*//59488<;::.:::/768-7>394:>9>79999733.3(.(.57...78377577><79;;;9<;;;;>:=;;;AA;>;;;@;433---
@ATNG8:04618:06458
GATGGTAGCACGACACGACGATGTGTACTCATTCGTTTCGGAAGAGACAGGTACGTTAATAGTTAATAGCGTACTTCTTTTTCTTGCTTTCGTGGTATTCTTGCTAGTTACACTAGCCATCCTTACTGCGCTTCGATTGTGTGCGTACTGCTGCAATATTGTTAACGTGAGTCTTGTAAAACCTTCTTTTTACGTTTACTCTCGTGTTAAAAATCTGAATTCTTCTAGAGTTCCTGATCTTCTGGTAGATCGTGCATATATCTACCATCGACCTCTTGAAGTCT
+
///93:AAA=A;;;<BBA@666;>ACBABBAA?AECC?BB@B@CCBBCBB@CDBBA@B?CBCB@C@CBBBBBBBB>@@?<A+@B?A99:):;<;4>AA?BF>??AA9879CBBBBAA>ABA=A=@>=9587<;?AAA<AAAAAAC<<<BA>==<<::;:9::3:;?@@@@???A<>>??@3?;@7:6;;;,666;;*//66666::916667)7///=395>A<@@@@@AA=A<???ECB:>==:>;===888;;A??;;;D@>?7;;;;;=;;;;6;>:?>><
@ATNG8:04618:06487
GATGGTAGCTCGCTGATGATATCTCCAGAAGATCAGGAACTCTAGAAGAATTCAGATTTTTAACACGAGAGTAAACGTAAAAAGAATGGTTTTACAAGACTCACGTTTAACAATATTGCAGCAGTACGCACACAATCGAAGCGCAGTAAGGATGGCTAGTGTTACTAGCAAGAATACCTCGAAAGCAAGAAAAAAGAAGTTACGCTATTAACTATTAACGTACCTGTCTCTTCCGAAACGAATGGTACGTGTGACGTACGTGAATCGACCTCTAGAAGTCT
+
:;<D@BBCCA=ABCBBDDECBBBBC@BBB@BBBBAA?B?CBB@@@?;?=;>9?@?@;BBB+<>:>:=<<<773;3;30////$/;)//6:<;.:99)55595:<555)45::<@5966@A@BBB@@@;;9A;:99=@AA;?@BBCBCC@D?BBB?CBCBB;;:;CBCCBD@BB?BBB@?>>CC>@=<8889999%9<;8929@@ACB@:94;;6515:<;@??:?????>@=A=BAB=B?>:=@>@BBAAAEBBBCBCBABCD?BBB995:@AAAB?CCCB
@ATNG8:04625:06455
GATGAGAGACTGTAGCGCACCCAGAAGATCAGGAACTCTAGAAGAATTCAGATTTTTAACACGAGAGTAAACGTAAAAAGAAGGTTTTACAAGACTCACGTTAACAATATTGCAGCAGTACGCACACAATCGAAGCGCAGTAAGGATGGCTAGTGTAACTAGCAAGAATACCACGAAAGCAAGAAAAAGAAGTACGCTATTAACTATTAACGTACCTGTCTCTTCCGAAAACGATGAGTACTGCGTCTCACTCTCGCCTACCATCGACCTCTAGAAGTCT
+
:59;;>BCBCCCDDCCCBBB@<BBA?AAAA@@>@>AABBBCD?BA=A?CCCBBBBB3B@BAACBBAACCD>BAAABBB1A@<@?BBB:BBB>AB>>?@@=>:==BB=<;;;??>>>>@@@@??????@<@@@D=???A>?886:<A>@<@<<<AAAA=A????@<8848CC299@??5::=8=>DCC/8838>BDED>>>7;7;>>A=F===>>>=@>;;3--(-)----)-88;;;<<<=72582226666:8889<A99398::9:6;<<;:;5::@A
@ATNG8:04594:06597
GATGTAGCGCACGAGCGTAGACCCAGAAGATCAGGAACTCTAGAAGAATTCAGATTTTTAACACGAGAGTAAACGTAAAAAGAAGGTTTTACAAGACTCACGTTAACAATATTGCAGCAGTACGCACACTATCGAAGCGCAGTAAGGATGGCTAGTGTAACTAGCAAGAATACCACGTAAGCAAGAAAAAGAAGTACGCTATTAACTATTAACGTACCTGTCTCTTCCGAAACGAATGAGTACTATGTAGAGCTCTATACTACCATCGACCTCTAGAAGTCT
+
445>>BCCCCCCCCCCBBC@>>>:@BB?BCCABA?A?ABBBBBB@BB?C@CAA99888(8>ABCCCCCC988*7<9;;;;*;B=C@CEF;HBC?CBBBBCB;;:;?BB?CCC>AACBEABAFDBBBCBBBBBCDD>AABBBBBC@G?B@@>@CBBBBBB?AABCBB@BB?A@B<>?BBB?BBB?BBCCC1?@@???A@>;;;;><>?AD=D;AACBB?AA@??BB@C?BBA<ABB?BDDDAAABBBCBBBC>>;;;AA>>=AA<@888==9=??A;;7;;;;
@ATNG8:04587:06617
GATGGTAGCTATACGTATATCTATGTACTCATTCGTTTCGGAAGAGACAGGTACGTTAATTAGTTAATAGCGTACTTCTTTTTCTTGCTTTTCTGTGGTATTCTTGCTAGTTACACTAGCCATCCTTACTCGCCGCTTCGATTGTGTGCGTACTGCTGCAATTATTGTTTAACGTGAGTCTTGTAAAACCTTCTTTTTACGTTTAACTCTTCGTGTTTAAAAATCTTGAATTTCTTACTAGAGTTCCTCGATCTTCTGGGATGTGTGCGCAGTGCCTACCATCGACCTCTAGAAGTCT
+
0//727<<.--0////<<<<C>B95555556=9>BBC;>=+0+///977739=:873<*0)0/817188::;555<9<<??>+887;;;<<1888AB;>8=7A?5=;=8//)-72-..5735@;5948-----(-57.559>;9;9<9=79753532,,,(,(,-2444.5499999>>9>353333)-)-)-3777*7899909379AC5;=;<=>5>>>>/=;;5:>188-8<8=886A999:=4788>>=905,,,(((((((,233:87776:99577677;:=ABB==:=;;;
@ATNG8:04608:06636
GATGTAGCTCTGCTCTGACTTCGTACTCATTCGTTTCGGAAGAGACAGGTACGTTAATAGTTAATAGCGTACTTCTTTTTCTTGCTTTCGTGGTATTCTTGCTAGTTACACTAGCCATCCTTACTGCGCTTCGATTGTGTGCGTACTGCTGCAATATTGTTAACTTGAGTCTTGTAAAACCTTCTTTTACGTTTACTCTCGTGTTAAAATCTGAATTCTTCTAGAGTTCCTGATCTTCTGGCGCGTATGTATGTCGCCTACCATCGACCTCTAGAAGTCT
+
9:<CBCCA;66CBBCCCDCE@CCBBBCCBB@CCCC=CC?C?CDBAAADADDC?><?=@@AB?B@BCCBCBBBC?CCCCC3BA>AAAB9AAAB@BCB?BB9::BBAB>??CB@@@B9==A<@<@AAAA@@@:>>AA<>>A>===B@@@@@>>>><A??<>><><@@<??AEBA>A;;;<*;<B;;:::-9@@@@<A?EBBBCB@@6;;;.;@@@A>B?BB?BCCHBCB?B?BCCCCD?BBB@BBBAAA>BCCAA@@@@8::A:::888>;?AAABB>B?>>
@ATNG8:04626:06646
GATGGTAGTAGTACACTAGTCATACCAGAAGATCAGGAACTCTAGAAGAATTCAGATTTTTAACACGAGAGTAAACGTAAAAAGAAGGTTTTACAAGACTCACGTTAACAATATTGCGGCAGTACGCACACAATCGAAGCGCAGTAAGGATGGCTAGTGTAACTAGCAAGAATACCACGAAAGCAAGAAAAAGAAGTACGCTATTAACTATTAACGTACCTGTCTCTTCGAAACGATGAGTACACACTCTCATATGACACTACATCGACCTCTAGAAGTCT
+
A@AC@BB=<666=@?@>CCCCC??@8?@?8=@ABBB7;7:AB@BDF@CB@B?BAA@@@@@0@?B?@ACCBBBAB=::;BCCC1BC?B:DDD;CCCACECBBBCBA=B?;;7;@@<@@B@CA@@CCCBAAB?>;?AAA@DBAAABBB@B@BBB?BBBBBDAA>ABBAAB?9:47@@8?B?>=2?;9569699,0/(/;>9>===?5:4:>>><@<:;:?@::;;;;;=;A:6606000<<>098>>@?@CBBBBBBBBBCBBBBBABBCCABAABAA=@??>
@ATNG8:04628:06606
GATGGTAGTGTGTCTCTGAGAGTAGTACTCATTCGTTTCGGAAGAGACAGGTACGTTAATAGTTAATAGCGTACTTCTTTTTCTTTGCTTTCGTGGTATTCTTGCTAGTTACACTAGCCATCCTTACTGCGCTTCGATTGTGTGCGTACTGCTGCAATATTGTTAACGTGAGTCTTGTAAAACCTTCTTTTTACGTTTACTCTCGTGTTAAAAATCTGAATTCTTCTAGAGTTCTGATCTTCTGGGTCTACGCTCGTCGCGCTACCATCGACCTCTAGAAGTCT
+
944939999?455955555555655;?=@BAA<A@AA<AC?B?BDDBCBBABCC;;:;@CCBC@B@DJECDCBBB>;;;;;*5;9)4@>>4AAB>;AA@9BB8:;BBCC@CHCCCCCC?BBC?B@CCBBBCBC@BBDD@DCCBCCCCDBABCCBBB@BCC?BB?B?BBBCBBBCCACBBBB8B@C;;;DDF5DCBBB9;:DCCCDAAA@FDFD5DAABC?C@BB@BBBBBBC?CCCCCBB@CADE?DBBBBBBBCCCBBBBBCDD?BAAA??9?@@ABE@CAAA
@ATNG8:04598:06676
GATGGTAGGACGAGCGTCTGAGAGGTACTCATTCGTTTCGGAAGAGACAGGTACGTTAATAGTTAATAGCGTACTTCTTTTTCTTGCTTTCGTGGTATTCTTGCTAGTTACACTAGCCATCCTTACTGCGCTTCGATTGTGTGCGTACTGCTGCAATATTGTTAACGTGAGTCTTGTAAAACCTTCTTTTTACGTTTACTCTCGTGTTAAAAATCTGAATTCTTCTAGAGTTCCTGATCTTCTGGGTGCGCTACAGTCTCTCTACCATCGACCTCTAGAAGTCT
+
///:)//>5@;9454445<=====7;@CCCCCADAAB=AA?B?@@BDCFDACCCCC8;:;;;C?CABDHGCBBCD>;;;;;*;A>A@@@=@@AD@DBB@BB=@A@AAB>BBBBBBCC?C@@=@@CBBBBBBB@CCCC?CCCCBBBBBBBBCCBCA@DDD?BB?B@CCBBCFFCC@BBBBB9B>B=;;;;;*;BBCD;<;DECCCBBA=AAAA0AA@ACAC?A@@BCCBBBC@C?AA@@?@>A?AA<ACBCCDDCDGCC;;;AABB?C;;;CD?BBCCDE?CCC@
@ATNG8:04609:06665
GATTAGCTCTGCTCTGACTCTCGTACTCATTCGTTTCGGAAGAGACAGGTACGTTAATAGTTAATAGCGTACTTCTTTTTCTTGCTTTCGTGGTATTCTTGCTAGTTACACTAGCCATCCTTACTGCGCTTCGATTGTGTGCGTACTGCTGCAATATTGTTAACGTGAGTCTTGTAAAACCTTCTTTTTACGTTTACTCTCGTGTTAAAAATCTGAATTCTTCTAGAGTTCCTGATCTTCTGGTGTCTGATCTGTATCACTACCATCGACCTCTAGAAGTCT
+
0//7<;9=<659<@@AABBCCCCABBBBBB@BFEE<@@@D@CBBBBCC?AACCC?B?BCCC=A?BB>BBCCCC@@@@@@0@C=A:99.:@;;5;B@8<A-00@;?C>@@CCCBBB>@@A>B?BDCECCCC?A@AB7;;;;BBAABBBCBBBBC?BBC@CC@E>A@CBBBCBCICBBBB:B@CACBJJJ5HBCDC>BIHBBBCBAB<@@@@,ABCCCAG?A@ABBBBCCC?B@CCECCA>ACDFLEBBBBBDBCBCDB;;;BBB@C@@@@@<@??D@@>BAA@
@ATNG8:04614:06705
GATTAGCACGGAGTCACTCATATCCAGAGATCAGGAACTCTAGAAGAATTCAGATTTTTAACACGAGAGTAAACGTAAAAAGAAGGTTTTACAAGACTCACGTTAACAATATTGCAGCAGTACGCACACAATCGAAGCGCAGTAAGGATGGCTAGTGTAACTAGCAAGAATACCACGAAAGCAAGAAAAAAGAAGTACGCTATTAACTATTAACGTACCTGTCTCTTCCGAAACGATGAGTACTATGTAGAGCTCTATACTACCATCGACCTCTAGAAGTCT
+
AAB<@=00//)//:;ABBCBBBBB9BBBBDCDCCAC@CCC@AAC@CC@DABBB@?@@@0@6:9BBCBBB>?<687;:::9$9;6;.555&5::2/0/0/;;5546:==:@=C@B@??@@>?@A@A@BABB@BBBC@CCCABBCD@B?B;<7;@@@;;:?=A@CAAA@AA?@>;6;9377)7;;579999:%:>;7937857?C787569</:5:>BBC:::CA????@:@@A9@00/?==?BBCA???B@@9<2228666:5715222995555:8828775
@ATNG8:04621:06719
GATGGTAGTGTGTCTCTGAGAGTAGTACTCATTCGTTTCGGAAGAGACAGGTACGTTAATAGTTAATAGCGTAACTTCTTTTTCTTTGCTTTCGTGTTATTTCTTGCTAGTTACACTAGCCATCCTTACTGCGCTTCGATTGTGTGCGTACTGCTGCAATATTGTTAACGTGAGTCTTGTAAAACCTTCTTTTTACGTTTGCTCTCGTGTTAAAAATCTGAATTCTTCTAGAGTTCCTGATCTTCTGGTAGAGCGTGCATATATCGACCTCTAGAAGTCT
+
;55<8<=BB@@?BBBBCCCFCC@@@:;:@@BB@@?@D;AA6;6:?@C:::=AA@:<8:?DBABACACCBCB9616<599999(9<<5ABCD<;995525/0)//)///::<:666<5559.554.4755666>==9?55539;;666??>>=<<<:::7?==?BE@C@CBBAA@;;:;:5555&5.5.55<>?1@@;DD49696;95557)////$////7498=@8=:;////+/599;==<065=4>>59990.:.-.--5--/;;6;<<5557;;<;
@ATNG8:04631:06711
GATGGTAGACATATCGTACTCTCTGTACTCATTCGTTTCGGAAGAGACAGGTACGTTAATAGTTAATAGCGTACTTCTTTTTCTTGCTTTCGTGGTATTCTTGCTAGTTACACTAGCCATCCTTACTGCGCTTCGATTGTGTGCGTACTGCTGCAATATTGTTAACGTGAGTCTTGTAAAACCTTCTTTTTACGTTTACTCTCGTGTTAAAAATCTGAATTCTTCTAGAGTTCCTGATCTTCTGGGCTGCGCTGATATGCGCTACATCGACCTCTAGAAGTCT
+
955=:?@@@CCJCBBCCGCICBBBCCBBBBBB@CBBA=BB?C@BBA@ACC@CFBBA?A>AAAA@B?CBBB@??9953;;;=+@@<A78729=>>?BBB@BE??>?CDD?A@A>>>AA;<<<;A;@A?>=;;;;AA@@:><@A@AA<==A?AA>??<@@@9??;A<@@@@AAAAA4:8888)8:?:==DCD/?@>==6====@A@@@@;@DFE/@888B<?;?A=>>>@>>><>=AA????7::AA7<:::@A@??@@>>>@@@A@@?>@BD=>==?;=59///
@ATNG8:04613:06771
GATGGTAGTATATCGCGTCGCTATCCAGAAGATCAGGAACTCTAGAAGAATTCAGATTTTTAACACGAGAGTAAACGTAAAATGAAGGTTTTACAAGACTCACGTTAACAATATTGCAGCAGTACGCACACAATCGAAGCGCAGTAAGGATGGCTAGTGTAACTAGCAAGAATACCACGAAAGCAAGAAAAAAGAAGTACGCTATTAACTATTAACGTACCTGTCTCTTCCGAAACGAATGAGTACGATGAGAGAGCTCTCTCTACCATCGTTATCGGAAAGTCT
+
;65=8=@@@B;9;BBCDBCBCBBBB@BCB@;;;BBB?C@CCCBBBB@BCAC@CDD@@@@@1@@DBBACCCCA@@997;5::+::>49.555&59<=996;;=;>>:?;@?9:;;7;;AABCAA@CCDCCBBA?ABBC?BBBABBAA=A=B:;8;AAABBBA>BCBBBB=A@399?9>>BAA9>8829999::%::9582>::A?><>=>>@@<A===BCC@BBBB@@@?C?BBB>BBB?BBBCBD@999??@AAAAAAAABDD>A><@@658@BBBB?BB=BCBA
@ATNG8:04590:06822
GATGTAGAGAGACTGTAGCGCACCCAGAAGATCAGGAACTCTAGAAGAATTCAGATTTTTAACACGAGAGTAAACGTAAAAAGAAGGTTTTACAAGACTCACGTTAACAATATTGCAGCAGTACGCACACAATCGAAGCGCAGTAAGGATGGCTAGTGTAACTAGCAAGAATACCACGAAAGCAAGAAAAAGAAGTACGCTATTAACTATTAACGTACCTGTCTCTTCCGAAACGAATGAGTACGATGAGATACTCGTGTGCTAACCATCGACCTCTAGAAGTCT
+
<=>@@0////:;;;==666A@>@@3>A>:?CA@@F=@=@;;:;0=:::*0*0;003373$317;7377:333=388;=<;<*;;7;9?@@2@B@=@<::>B@AA>B<@@;9;945=ABABBCCC<BB@A??;??>>;::?:<A@B>C8:;B;><>95599?454:9928828::7888==5:77137899(78/73>==588;2828:<827255999<@@?<A<B8B9=BB<@AB>>>>AA?997@@@?A9986AAA977../(-(--//9;5555966287..
@ATNG8:04590:06837
GATGGTAGATACTCGCTGATACACCCAGAAGATCAGGAACTCTAGAAGAATTCAGATTTTTAACACGAGAGTAAACGTAAAAAGAAGGTTTTACAAGACTCACGTTAACAATATTGCAGCAGTACGCACACAATCGAAGCGCAGTAAGGATGGCTAGTGTAACTAGCAAGAATACCACGAAAGCAAGAAAAAGAAGTACGCTATTAACTATTAACGTACCTGTCTCTTCCGAAACGAATGAGTACACACTCTCATATGACACTATCGACCTCTAGAAGTCT
+
9;<C;DCCBCCCCCCBBCDCCBBBD=CBC@A@ACAA?A@BCCCCBB?BC?C?CBBAAA@@2@>BBB@>?@@???8=?>@@@@,@@;@=AAA9AIC@FABABBBCC@B@AA>A@@?BBBBCCCCCCCCCCCCC@BBA@?CABBAABB?B?B?@=@CCBBACC?BABBBB?BB?CCC=AACFD:???>ABCCC3BB?BBBADAAAA:?=?@@@<@>>>BCB?BCAAACC@B?BBB>CBB?BBCBBBBBBBBABBBCDAAB?@@BCBBBEBA>ABBCCC?CAAA
@ATNG8:04614:06838
GATGGTAGATATATGCACGCTCTACCAGAAGATCAGGAACTCTAGAAGAATTCAGATTTTTAACACGAGAGTAAACGTAAAAAGAAGGTTTTACAAGACTCACGTTAACAATATTGCAGCAGTACGCACACAATCGAAGCGCAGTAAGGATGGCTAGTGTAACTAGCAAGAATACCACGAAAGCAAGAAAAAAGAAGTACGCTATTAACTATTAACGTACCTGTCTCTTCCGAAACGATGAGTACTATAGACTATCTGAGACTAATCGACCTCTAGAAGTCT
+
BAAA>B<:;BCBBBCDCDIDBBBCC@CBK?@@AA;;5<;@@@@?CE@CD?B@BA>88888(9?AABABA>@987+8>;<;;:$9<7<8===0=5945B@ACDB;;:;@CD>B;;8;ABABBCGGICBBBBBB@CCBB@BBCCCCCC>B?B998:DBCBAAC@CCAADCABC?A@A=??AAA9@@?;999989%9@;>?=?BBDCA<A;>>@@<@===BCC@;;;BBBA@C@BAC;?:::@@@CCCBBBBBCBBBBCBBBCCCCC?AAABD@BBBBCC?B???
@ATNG8:04632:06816
GATGGTAGCAGACGTGACAGAGCGCCAGAAGATCAGGAACTCTAGAAGAATTCAGATTTTTAACACGAGAGTAAACGTAAAAGAAGGTTTTACAAGACTCACGTTAACAATATTGCAGCAGTACGCACACAATCGAAGCGCAGTAAGGATGGCTAGTGTAACTAGCAAGAATACCACGAAAGCAAGAAAAAAGAAGTACGCTATTAACTATTAACGTACCTGTCTCTTCCGAAACGAATGAGTACTATGTAGAGCTCTATACTAATCGACCTCTAGAAGTCT
+
556>;?DBCBCCBAACCCBCBBCCC@CCC@DCBBBC@C@CDCCA@A>BB?B?BABAAAAA2@>BBBCAAA@9::,:?:;;;.5@5@5@@@0@:;6:@BBBCB@A>@?AB?A@@=@ABABCEBBBBAA@@@@@CCCD?AACBBBBB?B=A??=?CCAABAA>ABBBBB?BB?889?AAA@A;@==9::9:99%:<;<828CA>>=<A<?=??9?=AACBC?BCCBBBB?B????<?CD@BABBABABBBC@@AAAB@@@AA>>;;7;?AAB<>>=ADD;>>@A
@ATNG8:04600:06856
GATGGTAGACATATCGTACTCTCTGTACTCATTCGTTTCGGAAGAGACAGGTGCGTTAATAGTTAATAGCGTACTTCTTTTTCTTGCTTTCGTGGTATTCTTGCTAGTTACACTAGCCATCCTTACTGCGCTTCGATTGTGTGCGTACTGCTGCAATATTGTTAACGTGAGTCTTGTAAAACCTTCTTTTTACGTTTTACTCTCGTGTTAAAAATCTGAATTCTTACTAGAGTTCCTGATCTTCTGGGTCTACGCTCGTCGCGCTACCATCGACCTCTAGAAGTCT
+
445=9BCBBABBBBBBBBCCCBCBCCCCBB@@7@BBE=CD@C?@;955CA=?A???=A?BBEG@E?AAABBB=>B7BB===+<=5=>AA;A9:78@<=;@A?BBBBBB<??B>?@@@<CBB<A=A@@;;;@@=????=?????B;;;;=;;;;;;5;;::::5;<==>;;:@@A<??ADD3=5838AAAA/>>////)/////.777;5;A=C*;8859497<<579=><;//,/065<@::7;>>D:A???A@A?===;;:@>>>?<@;;;?>:>??A>:6:<;6
@ATNG8:04612:06895
GTGGTAGCTATACGTATATCTATGACTCATTCGTTTCGGAAGAGACAGGTACGTTAATAGTTAATAGCGTACTTCTTTTTCTTGCTTTCGTGGTATTCTTGCTAGTTACACTAGCCATCCTTACTGCGCTTCGATTGTGTGCGTACTGCTGCAATATTGTTAACGTGAGTCTTGTAAAACCTTCTTTTTACGTTTACTCTCGTGTTAAAAATCTGAATTCTTCTAGAGTTCCTGATCTTCTGGAGATACACATGATACTCTACCATCGACCTCTAGAAGTCT
+
///2799>=9?B;;;=>@EFECCB>?@@=<7<99;4;A?C?BABBCA@?AFBBB@B@BBCC?B@A@@BEECBC?@@@@@.9:<@===5=@@@==9:39?<AABBBB<?>@ACBCB?BCB;?:?==887::=@>>>8;;??>;:;>>>>@?:::6///798)/*52;;88<>;685555&56;5<<>>@/>>>AA8:995757:7717999*9788>:>;8;8;AA=;//-/7:::>>E:>>A<======?C;;;=@???CBBC<==>K??<>>>>BK=B>=9
@ATNG8:04605:06940
GATGGTAGATACTCGCTGATACACCCAGAAGATCAGGAACTCTAGAAGAATTCAGATTTTTAACACGAGAGTAAACGTAAAAAGAAGGTTTTACAAGACTCACGTTAACAATATTGCAGCAGTACGCACACAATCGAAGCGCAGTAAGGATGGCTAGTGTAACTAGCAAGAATACCACGAAAGCAAGAAAAAGAAGTACGCTATTAACTATTAACGTACCTGTCTCTTCCGAAACGAATGAGTACACATCGTCGTGTCGTGCATCGAATCACGAAAGTCT
+
;9;;9==BBB=<<BB;;99<<BDCD?;;;@@@ABBB=B>@@AB@??@A@5947>=77773$31798334=:::;187?=999(9@;>8@BC;CGI@CCCAA@C@@>A@BB@BBB?CBCBBCCFCDDDDBBAA>ACCC<??BBBCBC?D@CBB?AAB;::BB?BBBBBB?BD@BBC799BCB>BBB?AA@@@2@B?BBB===AAB=A<???@<@<A@CBB?CB???AA<@=@AA<ABF@CBABBBCCCCCBBBBCCC??>BBBCBBBB@DCAB???9?A9:
@ATNG8:04614:06936
GATGTAGCGAGCGAGTGTGTATACCAGAAGATCAGGAACTCTAGAAGAATTCAGATTTTTTAACACGAGAGTAAACGTAAAAAGAAGGTTTTACAAGACTCACGTTAACAATATTGCAGCAGTACGCACACAATCGAAGCGCAGTAAGGATGGCTAGTGTAACTAGCAAGAATACCACGAAAGCAAGAAAAAGAAGTACGCTATTAACTATTAACGTACCTGTCTCTTCCGAAACGAATGAGTACCTCTCAGACGCTCGTCCTACCATCGACCTCTAGAAGTCT
+
444:9:9<:A95566=>>A@B9666;==8<<<=5505598;;:=@??=8=8895555555#5.5<>@@?CCCDE>C;;;AAA0@B>A<BCB:BCHBHBCABBBAA=A=@A>AAB?@@@BBCDCDECBBBBAA=ABBB?BBBBCBA@=A@C;;;;DCCDDBB@BCCCBA>ACGHCC=A?A@=5=00+0==@@0@E@BBABCCCAB<?;>A@A;?=?ACEM@CGAA@BB?A=@@=5=00+0=>>BCC@AAACCCB???BAA??<>@C:?>>:9:5:==BBB<@???
@ATNG8:04591:06987
TGGTAGTCTCAGATAGTCTATAGTACTCATTCTGTTTCGGAAGAGACAGGTACGTTAATAGTTAATAGTCGTACTTCTTTTTCTTGTCTTTCTGTGGTATTCTTGCTAGTTACACTAGCCATCCTTACTGCGCTTCGATTGTGTGCGTACTGCTGCAATATTGTTAACGTGAGTCTTGTAAAACCTTCTTTTTACGTTTACTCTCGTGTTAAAAATCTGAATTCTTCTAGAGTTCCTGATCTTCTGGAGATATCATCAGCGAGCTACCATCGACCTCTAGAAGTCT
+
**(***--/459999;666:>:///7//--(-//77.786:4::9::8738:3936;499981/)/////88889333333$33/37>=<38779<5;79,32/55567=9==?@B>BC>@@B?C@CDCCBCCC@BCCD?BBBBCCCCCBBBBAAAB?BBB@CC?B?B;<;BBBCC?B@@@@7A=D>;;;;;*;AAAB;ABBCBCCCBC5;;;;*;;;<C>B>BC>BBCCCBC@BADCBCBB@CDD@DECCCBB@@CCCCBBCCCEC:;:;;@@<@@@DCC@CBAB
@ATNG8:04596:06996
TGTAGTGTCATATGAGAGTGTGTACTCACGTTTCGGAAGAGACAGGTACGTTAATAGTTAATAGCGTACTTCTTTTTCTTGCTTTCTGTGGTATTCTTGCTAGTTACACTAGCCATCCTTACTGCGCTTCGATTGTGTGCGTACTGCTGCAATATTGTTAACGTGAGTCTTGTAAAACCTTCTTTTTACGTTTACTCTCGTGTTAAAAATCTGAATTCTTCTAGAGTTCCTGATCTTCTGGGTCTCTCTCTCACGCACTACCATCGACCTCTAGAAGTCT
+
-----/;44455555;;65-55----555344(4<.4.4499945.5:555.5.59;;6>6;@9555955.55555$5<.5455)5555=:===9=B?:;:AAB@CBCGIJCC@BBCFF@CCBCCICCACCCC@CCCBBBCCCCCCCCBBBA:;;@CEAD@CCBBBBBDD?A@@@@3@<@<AAAA@,@BABA=BBBBCCBBA@=A@A@,@ACACAC@CCAICCCBBB@CABABBBB@CCDC<@ABBBBBBCBBBAAADAAA@CBBBEJ@@A@BBC?BABB
@ATNG8:04602:06996
GATGGTAGGCGTGTGAGAGTCTGCCCAGAAGATCAGGAACTCTAGAAGAATTCAGATTTTTTAACACGAGAGTAAACGTAAAAAGAAGGTTTTTACAAGACTCACGTTAACAATATTGCAGCAGTACGCACACAATCGAAGCGCAGTAAGGATGGCTAGTGTAACTAGCAAGAATACCACGAAAGCAAGAAAAAGAAGTACGCTATTAACTATTAACGTACCTGTCTCTTCCGAAACGAATGAGTAACGAGAGTCAGAGCAGAGCTATCATCGACCTCTAGAAGTCT
+
;5;C:@@@>@A;;9CCCCB@@AA@:3;BA?CHABAMAF?AABBBDC?CB;;5<DC;;;;;;%;6@:;B?A@?899/88=?CFE3A@:=+0000$///(/8877:>00,0*/=;;<?:886<<<=>???@@>?>B=====8=<>>AA@@;@=BAC?BBBBBBBB?BDCCAA>AD?BBB>?>BBB:@@@;99999(9A=?>>>AA???;>8=>=A=D;>=;=A=AAAA>>>:=8<==6=993:;;;00*0=;;==A>>>DABB>>??@B>>=@>>>A<@@A=>><A>=<
@ATNG8:04608:06976
GATGGTGGCGTGTGAGAGTCTGCCCAGAAGATCAGGAACTCTAGAAGAATTCAGATTTTTAACACGAGAGTAAACGTAAAAAGAAGGTTTTACAAGACTCACGTTAACAATATTGCAGCAGTACGCACACAATCGAAGCGCAGTAAGGATGGCTAGTGTAACTAGCAAGAATACCACGAAGCAAGAAAAAGAAGTACGCTATTAACTATTAACGTACCTGTCTCTTCCGAAACGAATGAGTACTATGTAGAGCTCTATACTAATCGACCTCTAGAAGTCT
+
::;@8<C?A@ACCCCCBBBBBBCD:@;;2;@ADBBABAEECCBBA=AA=A=ABB;;;;:':::58BBBCBBBA8??99999(:?;?@DCC578=8=B;B:99BB@D?BA=A@@<@>788>?>@<;;>CBA@<@:::;>:;;>AAB<@;?AC?CC??>CCC?CBB>AA?9:39@?9<777078838;777'75.5>><>>?99188<AAA<A=BAA>>;>@==///7=9=994;00+0;;;@ABB???B??@BCCCCCCCCA@=@A999?>>=>>>;>>@A
@ATNG8:04633:06952
GATTAGTATAGAGCTCTACATAGTACTCATTCGTTTCGGAAGAGACAGGTACGTTAATAGTTATAGCGTACTTCTTTTTCTTGCTTTCGTGGTATTCTTGCTAGTTACACTAGCCATCCTTACTGCGCTTCGATTGTGTGCGTACTGCTCAATATTGTTAACGTGAGTCTTGTAAAACCTTCTTTTTACGTTTACTCTCGTGTTAAAAATCTGAATTCTTCTAGAGTTCCTGATCTTCTGGATATGAGTGACTCGTGCTACCATCGACCTCTAGAAGTCT
+
:669=BBBBCCDDCCCCCBBCCCCECDC9989@@A=CC@C@BBBDBBB?CBBBB>B>BBBB?BBAAABBBBB?BBBBB2BBAEBBB=BBBB>BBC>CC<A@ABBB?BBBBC>>>5<;A<@<A@@===?@=C@@@<>>B:::@@@@AAAAAA<<===DD;>;?AAAAB???:?>CAA;A=D:>>AAA.=>AAA7=>@>>>?<==49:::+;==>C=F=@><ABBA>>><A=AAA@??<?>@<@><>@@<<<AAA>@>AA@@@<>>>?AA<??>>>B=?>>>
@ATNG8:04643:06521
GATGGTAGCGCATATCAGCGCAGCCCAGAAGATCAGGAACTCTAGAAGAATTCAGATTTTTAACACGAGAGTAAACGTAAAAAGAAGGTTTTACAAGACTCACGTTAACAATATTGCAGCAGTACGCACACAATCGAAGCGCAGTAAGGATGGCTAGTGTAACTAGCAAGAATACCACGAAAGCAAGAAAAAGAAGTACGCTATTAACTATTAACGTACCTGTCTCTTCCGAAACGAATGAGTACGATGAGAGAGCTCTCTCTACCATCGACCTCTAGAAGTCT
+
;9;G?CBBBCCCBBBCCCBBBBAA@<ABB@CCBFBC@B@BBCBBAB?BB?B@BBBABDDD2D@CBBBCCDHBA@:@==>@@@0@D=B@BCC;CCC@CCCCD@>00,0@@@@AAC?BCECCDBBCCCDCCC@A?ACCD@B@@?CFCC?C@CAA?ACCFCCCC?CCCBBB?BB?BBB988BCA=B8857BDDD3BB?B?>>BBBAA>A?CCCC=A=BACCC@CB@??CC?B?BCE>BBB@BCBBBBBB@@?BBBCBBBBBAA>==CB>CBC?>>:>>>AA@:><<<
@ATNG8:04643:06542
GATGTAGACACGTGTGCTCTCTCGTACTCATTCGTTTCGGAAGAGACAGGTACGTTAATAGTTAATAGCGTACTTCTTTTTCTTGCTTTCGTGGTATTCTTGCTAGTTACACTAGCCATCCTTACTGCGCTTCGATTGTGTGCGTACTGCTGCAATATTGTTAACGTGAGTCTTGTAAAACCTTCTTTTTACGTTTACTCTCGTGTTAAAAATCTGAATTCTTCTAGAGTTCCTGATCTTCTGGACAGAGTGTGCAGATACTACCATCGACCTCTAGAAGTCT
+
444::97;:00/77///>>CBBBBCA@AAAA=;:;;05<493:>999:>;?BCCC?C>???@9<444:=;8<8=68:999(3:,:99:(7?=>=@A@:@@,00;=>?:=BBBBB@@<@>>:?;?>>>>?>>=??>?388;;??>@@AA@@===B==>>8;;<A;=>>?>>>;:05578;+;5:45////(/8997*--3---365:-5252$26668496??:>???===<@<@BA@@@8;;B:=;76///66/87=?766=>?<A=>>::5:;;??@=???@
@ATNG8:04647:06639
GATGGTAGCTCTGCTCTGACTCTCGTACTCATTCGTTTCGGAAGAGACAGGTACGTTAATAGTTAATAGCGTACTTCTTTTTCTTGCTTTCGTGGTATTCTTGCTAGTTACACTAGCCATCCTTACTGCGCTTCGATTGTGTGCGTACTGCTGCAATATTGTTAACGTGAGTCTTGTAAAACCTTCTTTTTACGTTTACTCTCGTGTTAAAAATCTGAATTCTTCTAGAGTTCCTGATCTTCTGGGTGCGCTACAGTCTCTCTACATCGACCTCTAGAAGTCT
+
;66?9<@@@CCCFCCCCDHHCCBBBDAAAEBB?BBBB=BC>B?BBBCCCC@CCCCCBE?@ACC?CACCCCCB==B?CCDEE5CC@B@@@;@@A@=A@B=BB?;;;BBB?BBDCCBBB?BBC?B@CCCDBBBC@BBBB>AACCBA;:;@@@@@@@@=@@@<@B?B?BCDEDDDCD@BBCBB7B>C><<<<;*;CAAB<BCCCCBCA@@;????,@ABBB?B>BB>BBA@ABB@E?BBBBBA=A;<<0;BAA@LCCCCAAACBDCBBBC;;;@=@@@ABC@CA@?
@ATNG8:04638:06666
GATGTAGAGTATCATGTGTATCTCCAGAAATCAGGAACTCATAGAAGAATTCAGATTTTTTAACACGAGAGTAAACGTAAAAAGAAGGTTTTACAAGACTCACGTTAACAATATTGCAGCAGTACGCACACAATCGAAGCGCAGTAAGGATGGCTAGTGTAACTAGCAAGAATACCACGAAAGCAAGAAAAAGAAGTACGCTATTAACTATTAACGTACCTGTCTCTTCCGAAACGAATGAGTACATAGATATACGTATAGCTACCATCGACCTCTAGAAGTCT
+
54499:=955=@;;<>>CDEBBBC@DAAA9<//-05065-//76:367,3,333:<<;<<#3-/666///8998189/3333$38,/(///(///(/:///:::@>@>?@<@?;599<<AAABBBBEBBBBB?BBAA>AAA@AA??>??AAA?A??>CCBB?BBB>>?=;;5:;9198766(299699999*9949588??ADD3857;=<1817=@@@?BBABABB?@=??@;?AA?BBBCCCABACCCCCCBA????A???B>7</////)/99==?:=;;;
@ATNG8:04639:06814
GATGTAGCAGACGTGACAGAGCGCCAGAAGATCAGGAACTCGTAAGAAGAATTCAGATTTTTAACACGAAGAGTAAACGTAAAAAGAAGGTTTTACAAGACTCACGTTAACAATATTGCAGCAGTACGCACACAATCGAAGCGCAGTAAGGATGGCTAGTGTAACTAGCAAGAATACCACGAAAGCAAGAAAAAACGATTGTACGCTATTAACTATTAAACGTACCTGTCTCTTCCGAAAACGATGAGTACGTGTGCGACGTGTCTCCTACCATCGACTCTAGAAGTCT
+
444455:::::9:<<566<A><;94955.577///)-055-///366055(/)///67;;<)817////(/::88828955555$59494999+99;6;>==<;944.4.44.48<055<<<;;;?>>=<;<00*0<:::@@AABBBB?B?A;;8:CDDBA<B?>==:3707><A@;7;:::<38//(------$----(-.866266<7<78844.33(3344:6445555:693////&/////:99:8869/////8//38<;;57;;55------6667612..5
@ATNG8:04640:06852
GATGGTAGTATAGAGCTCTACATAGTACTCATTCGTTTCGGAAGAGACAGGTACGTTAATAGTTAATAGCGTACTTCTTTTTCTTGCTTTCGTGGTATTTTGCTAGTTACACTAGCCATCCTTACTGCGCTTCGATTGTGTGCGTACTGCTGCAATATTGTTAACGTGAGTCTTGTAAAACCTTCTTTTTACGTTTACTCTCGTGTTAAAAATCTGAATTCTTCTAGAGTTCCTGATCTTCTGGATACACTCATGTGCACCTACATCGACCTCTAGAAGTCT
+
;9:D;CBBBCC@A@DCAAA;<A@@@@CABAAA=ABBC>CD;<;;BBAAAA?BA:99>B@BAAB@F@C>??A@>?A;98999(9757999(7>;:5:;;;;*/0/=998?B=B?:>B?BFC?B?B?>>;;;?:>>BB;>;;;>=AAB?>>>??>>:>AA=AA<A<>><<=<==<7<8877,87@788988'688=>9?;;87;?AAA<9;9:+<///:6<*/77=C888CD=@<;;?A>>5;;@<===>878;=888>?AA7;:>?=>>?A=A?>>AA=A>>>
@ATNG8:00677:05807
GATGGTAGCTCTGCTCTGACTCTCGTACTCATTCGTTTCGGAAGAGACAGGTACGTTAATAGTTAATAGCGTACTTCTTTTTCTTGCTTTCGTGGTATTCTTGCTAGTTACACTAGCCATCCTTACTGCGCTTCGATTGTGTGCGTACTGCTGCAATATTGTTAACGTGAGTCTTGTAAAACCTTCTTTTTACGTTTACTCTCGTGTTAAAAATCTGAATTCTTCTAGAGTTCCTGATCTTCTGGGTGCGCTACAGTCTCTCTACCATCGACCTCTAGAAGTCT
+
;55<8<<AB@;@CCBCC;:9CABABBAA@>00+0:;;5<=@D@DCBBBCCACCCAA?A@DCBB@CAGDCCB@@@?>;;;;<*<;5;@@@;@ABB?A@B?CC?@A@BAC@CCDCBBBB?BABAC@DC@@@@@C>ABBB=BABBB@@@DCCBDBB@@=ABB?BF@D?AABBBFGFI@BBCCB9C?C?BBBBB0BBBBC<A::;BBB;;;5;;;;*;??;;8;?BB@C@AA@CC@C@@@?BAA>A;;;0;;;;BCCCFCCCDCBBBBB?CBBBBB>BBBCDF@CC??
@ATNG8:00694:05767
GATGGTAGATATATGCACGCTCTACCAGAAGATCAGGAACTCTAGAAGAATTCAGATTTTTAACACGAGAGTAAACGTAAAAAGAAGGTTTTACAAGACTCACGTTAACAATATTGCAGCAGTACGCACACAATCGAAGCGCAGTAAGGATGGCTAGTGTAACTAGCAAGAATACCACGAAAGCAAGAAAAAGAAGTACGCTATTAACTATTAACGTACCTGTCTCTTCCGAAACGAATGAGTACGTGTGACATACGTGAGCTACCTTCGACCTCTAGAAGTCT
+
@?AF@DCCCBBBBCCCCCCCCCCBB?BCD@DDBBBB?B@CCCCAAB>BB@B?BAA@@AAA2A?BCCBCBCCAAA:@@AAAAB2BA>A=@@@7@AA?BBBBGCCCC@D?BC@BCC@BCCCCBCCCCCCCCCCC?CCAA?ABCABCBB?B@CBB?BCDDCCCC@CBB@AA?BB?BBB<??@@>8???9?BBBB3BB?BAAABBB@@<@<@@AA<A;AACBC?BBBBBDD?C>AAB=BCC?CAAACCCBBBBBBBCCCCCAABBBCCC>A?ACBB?BDB??A<A<==
@ATNG8:00677:05833
GATGGTAGTATATCGCGTCGCTATCCAGAAGATCAGGAACTCTAGAAGAATTCATGATTTTTAACACGAGAGTAAAACGTTAAAAAGAAGGTTTTACAAGACTCACGTTAACAATATTGCAGCAGTACGCACACAATCGAAGCGCAGTAAGGATGGCTAGTGTAACTAGCAAGAATAACCACGAAAGCAAGAAAAAGAAGTACGCTATTAACTATTAACGTACCTGTCTCTTCCGAAACGAATGAGTACTATAGACTATCTGAGACTACATCGACCTCTAGAAGTCT
+
:69=8=:@:A;55;;;<<<>>B<==;;;;====555497777///749;7;6<44444444$45::8:8433////&///)////$/:4:8===2;;::=6:;9:700*/38869;C?BBBBCAAABBCA@AA<;7;@@@@EBAA??>A=A?B;;:;CDBBB@A9:8A>:?<=@=8858@CBCBC:;9819??@@/@A<887@@?:;;=B7;;==;@<==AAA?AA???BB?D<@=?7:/0)0//;==A>>998>>>99?@A<;=;;;<=<<=8=:=BBBBB?=@99
@ATNG8:00691:05820
GATGGTAGGCGACATACATACGCGCCAGAAGACAGGAACTCTAGAAGAATTCAGATTTTTAACACGAGAGTAAACGTAAAAGAAGGTTTTACAAGACTCACGTTAACAATATTGCAGCAGTACGCACACAATCGAAGCGCAGTAAGGATGGCTAGTGTAACTAGCAAGAATACCACGAAAGCAAGAAAAAGAAGTACGCTATTAACTATTAACGTACCTGTCTCTTCCGAAACGAATGAGTACAGAGTGTACGATATGTCTAATCGACCTCTAAGAAGTCT
+
<<<B?BB=;666=B;A;>AB;;;CE<BB<8>00/7274:;??>>>@CC?B>AC@@?@@?)=9@?AB<BB=:8;3;75555&5:494;;;0@AA;ACB@BC?@@?B?<;6;AA>ABBDCCCAA@;;;@@@?<?@@A?C???C@??<@=B@@<@@@@@AAA=AABBBB?BB?BBB@CB@?>.77;6=ACCC3CC@B?<;;???>;?;;;;?:=9;;:::=@ABB??>?B?CCC@AAA=???AABBBCCAA@BA@A?>>=>>>8818>>:9567//+/=9>=@@
@ATNG8:00700:05815
GATGGTAGACACGTGTGCTCTCTCGTACTCATTCGTTTCGGAAGAGACAGGTACGTTAATAGTTAATAGCGTACTTCTTTTCTTGCTTTCGTGGTATTCTTGCTAGTTACACTAGCCATCCTTACTGCGCTTCGATTGTGTGCGTACTGCTGCAATATTGTTAACGTGAGTCTTGTAAAACCTTCTTTTTACGTTTACTCTCGTGTTAAAAATCTGAATTCTTCTAGAGTTCCTGATCTTCTGGATAGCGACGCGATATACTTCCATCGACCTCTAGAAGTCT
+
445>:>BBCCCCCDCAABCCCCFCCABA;;;B=BBCB=BC?B=ABBBBDB?BBBBB@B@@@@B=?<?BBAAA?7=5:733&384;998(3;:?=AAA?BB<:99BBA>BAABAA>>=AAA<A=>>>AA>>><AABB=A@@??@?BB???AA>>>;====DD<@:==???A;;;<>>>DD3@<@<@====,=<=<<,//7777=>>>=@@@@/@>>>?<A=CB:>>B=<//,/59:=ABB;@@A<@AA@@>>>AA==>>>?AC<>:>B>>>A=A?=???=@@@?
@ATNG8:00709:05835
GATGGTAGGCACTGCGCACACATCCCAGAAGATCAGGAACTCTAGAAGAATTCAGATTTTTAACACGAGAGTAAACGTAAAAAGAAGGTTTTACAAGACTCACGTTAACAATATTGCAGCAGTACGCACACAATCGAAGCGCAGTAAGGATGGCTAGTGTAACTAGCAAGAATACCACGAAAGCAAGAAAAAGAAGTACGCTATTAACTATTAACGTACCTGTCTCTTCCGAAACGAATGAGTACACATCGTCGTGTCGTGCTAATCGACCTCTAGAACGTCT
+
@;AC?>BC?BA??CCCCFBBBCCAA>ABB@BCCC;<:;@CCGCBBB@CB?B?BBB@@@@@1@?CECAAACCCCE>??;;;;;*;B?B@GII<CCC?B:;;CCCBC?A@AA?ACC=@@ABBBBCCCDBBCEBB?B@@??BBCBBBBB?B?B;;;:AACBCCB?CCBB??<?A?BBB??>>AA8=9939>@@@2<C:>=BBBC@@@<B<???A=A=@@BAC?A????AB?B?BBC=C::79AABBBBCBBB?:9?877377777991883336;;6555,22222
@ATNG8:00691:05875
GATGGTAGTATATCGCGTCGTCTATCCAGAAGATCAGGAACTCTAGAAGAATTCATGATTTTTAACACGAGGAGTTAAACGTAAAAAGAAGGTTTTACAAGACTCACGTTAACAATATTGCAGCAGTACGCACACAATCGAAGCGCAGTAAGGATGGACTAGTTGTAACTAGCAAGAATAACCACGAAAGCAAGAAAAAGAAGTACGCTATTAACTTATTAACGTACCTGTCTCTTCCCGAAAACGAATGAGTACGAGAGAGCACACGTGTCTACCACTCGACCTTTAGAAGTCT
+
444;644554<<:5////////////)/;<:;@?@@?.9.44444486;;7:3/////////$/48888//(/66(//(/644444$44.43888+89:7;99998766050--(---06788<<>>=<;>9=999:=?@@:?:<;;;==8=8:44.4448::8===8933333,3=.337=134:==5=;;7;;<<=+888=88555633.32..(..(.466===:>>65389-33(3333&333-3777888889993338=::?@>::9//)/--66--(.5.58838222
@ATNG8:00694:05868
GATGGTAGGCGACATACATACGCGCCAGAAGATCAGGAACTCTAGAAGAATTCAGATTTTTAACACGAGAGTAAACGTAAAAAGAAGGTTTTACAAGACTCACGTTAACAATATTGCAGCAGTACGCACACAATCGAAGCGCAGTAAGGATGGCTAGTGTAACTAGCAAGAATACCACGAAAGCAAGATAAAGAAGTACGCTATTAACTATTAACGTACCTGTCTCTTCCGAAACGAATGAGTACAGAGAGTACGATATGTCTAATCGACCTCTAGAAGTCT
+
:66>;@CC@B;;;CBCBCCCCCBDC@CAA?ACCCBB>A?DCCABBC=AB?A@A??:::;;*;>BDBBCBBCA@=6>A:::::*;A>@=@@@4?B@=BCCCCCCCC@C?9989BB?BBCBBBCCCDCCCDCCCABBBC@BBBBBBBC@C@CBB@BDCCBBBC@CCCCCA?CD?BBB=?>CCC<@@@>BBBDD=BB?BDDCBBCCCAD@FDCC?C?CBBDC@CCCBBCC?A?@DC>CCC=AABBABBBBBBBA@BBBCBBBABBBB>AABBB=BBBBBE@AAAA
@ATNG8:00666:05918
ATGGTAGTGTCATATGAGAGTGTGTACTCATTCGTTCGGAAGAGACAGGTACGTTAATAGTTAATAGCGTACTTCTTTTTCTTGCTTTCGTGGTATTCTTGCTAGTTACACTAGCCATCCTTACTGCGCTTCGATTGTGTGCGTACTGCTGCAATATTGTTAACGTGAGTCTTGTAAAACCTTCTTTTTACGTTTACTCTCGTGTTAAAAATCTGAATTCTTCTAGAGTTCCTGATCTTCTGGGTCTCTCTCTCACGCACTACCATCGATCTCTAGAAGTCT
+
599399<@A@?@BBBCCGCCCCCCB@A@CBB?BCC@DD@C?BBCCDCB@CCCCC@CBEDCC?C@DFCBCCCDC@@A@BB0AA=BABB>BCCC@BBCADC?AACCCC@CCCCDDCC@CAA=A?CBBB@B:999BBB?AABBDFCCCCCCCBBBC@CDC?BB?C>A@BCCAB@@6;:?@@7@>C>;;;;;*;AAAC=AACCCEDBBA5;;<;*;ABBCFGACB@DDBBBBB@D@CBCCCC?BAFE>CCCCBBBBCCEBCBBBBBB@BBBBBBB@@@DAA=A@??
@ATNG8:00685:05911
GATGGTTAGTGTGTCTCTGAGAGTAGTACTCATTCGTTTCGGAAGAGACAGGTACGTTTAATAGTTAATAGCGTACTTCTTTTTCTTTGCTTTCGTGGTATTTCTTGCTAGTTACACTAGCCATCCTTACTGCGCTTCGATTGTGTGCGTACTGCTGCAATATTGTTAACGTGAGTCTTGTAAAACCTTCTTTTTACGTTTACTCTCGTGTTAAAAATCTGAATTCTTCTAGAGTTCCTGATCTTCTGGTATGACTACGTGTACTACTACCATCGACCTCTAGAAGTCT
+
///:)/)/7///9555555;<;:::////----(-:::3;<7;5:<::@CC=@AA:::)0:=:00,/7999<////:6:<=<<+9993445<3545<.5555)59.55599<9656;=;;:7<5549<??ABBBBA=AA:;6;BA:;9@@>@<>>>>00*0002;;2=8=@990>>00*08<==3=+0*00000(0>BBB4::0/>7////)////$/9955155;;066::99=.505<<555:;;?;BA9::@?::9:??B@BBABBB=?@@@???AA@BBB<??@>
@ATNG8:00672:06005
GATGGTAGTCTCAGATAGTCTATAGTACTCATTCGTTTCGGTAAGAGACAGGTACGTTAATAGTTAATAGCGTACTTCTTTTTCTTGTCTTTCTGTGGTATTCTTGCTAGTTACACTAGCCATCCTTACTGCGCTTCGATTGTGTGCGTACTGCTGCAATATTGTTAACGTGAGTCTTGTAAAACCTTCTTTTTACGTTTACTCTCGTGTTAAAAATCTGAATTCTTCTAGAGTTCCTGATCTTCTGGAGATACACATGATACTCTACCATCGACCTCTAGAAGTCT
+
,,,60,,0>@>:5556659<<<<@B966<<<;;;/,2),,(,,(,,,22250:9///274::8?;>;@A@;;@<;B:9999:';B599ADA5898>?8;886::6:::@@A@CDCCBBBA>AAC?B7;;CBBBCC@CDDD;;;CCBCACDBBBCBCCD@BBA@DC@DACB;;;ACCB:;;BEF;D@C?CCGHC0@A;;;0;C@@A;;<AA?BBBB0;;;AA=@=AA>BFCCCBB@B>BB@@@D@BBC@BCAABBBBCBBCDCCCCCAA8;9ABBD=A::9?@@CCCC
@ATNG8:00671:06040
GATGGTAGTATAGAGCTCTACATAGTACTCATTCGTTTCGGAAGAGACAGGTACGTTAATAGTTAATAGCGTACTTCTTTTTCTTGCTTTCGTGGTATTCTTGCTAGTTACACTAGCCATCCTTACTGCGCTTCGATTGTGTGCGTACTGCTGCAATATTGTTAACGTGAGTCTTGTAAAACCTTCTTTTTACGTTTACTCTCGTGTTAAAAATCTGAATTCTTCTAGAGTTCCTGATCTTCTGGCGCGTATGTATGTCGCCTACATCGACCTCTAGAAGTCT
+
;66A<ACCCCCBBBCCAAACCCCCCCBBBC@??@CCC>CC?C?BCBBBCC@AAABB?B>AABD?C?ACACCCCAC=@ADDD3BB?BAAA=ADCC?CCC>AA599BBDD?BBBA;=<<9=@A=C<@@>>>@@@=AAAA7>;?>>>>>A@@@A@???<?@@<AA<A7:;AAAA@@@<?@?AA3>7=788988(8>///)/67///<:9><ADDD.9=??@<@<@@<@AAA>?>=B<@????B7;;@=??@@@A==>>>>>AAA<@@@@@AAA?=AA@A@@;>==<
@ATNG8:00679:06068
GATGGTAGTGTGTCTCTGAGAGTAGTACTCATTCGTTTCGGAAGAGACAGGTACGTTAATAGTTAATAGCGTACTTCTTTTTCTTTGCTTTCGTGGTATTCTTGCTAGTTACACTAGCCATCCTTACTGCGCTTCGATTGTGTGCGTACCGCTTGCAATATTTGTTAACGTGAGTCTTGTAAAACCTTCTTTTTACGTTTACTCTCGTGTTAAAATCTGAATTCTTCTAGAGTTCCTGATCTTCTGGTAGAGCGTGCATATATCTACCTTCGACCTCTAGAAGTCT
+
////7:9;;===@@A<<;;;;9;9999954446:444(4:8>8=?;@?>>295@99256;9;;7<=C@>>7////)//:::(///)44<<2<566.559499)////9:9>=>?;;;<:=<<8<7<<9:;@@@<995=8;;A@=<00//)/77)//939544)4<5:.44454;;==:>===<0;2525?>?>0?BCCF>C::9@@:955.555&555596;8<<8<99544;5;5:<>>>>9@>><?BBBCCCAB:::?>??@A@@<@6;:@@<@:::??19998
@ATNG8:00699:06064
GATGGCGAGAGTTAGACGCAGTACTCATTCGTTTCGGAAGAGACAGGTACGTTAATAGTTAATAGCGTACTTCTTTTTCTTGCTTTCGTGGTATTCTTGCTAGTTACACTAGCCATCCTTACTCGCTTCGATTGTGTGCGTACTGCTGCAGTATTGTTAACGTGAGTCTTGTAAAACCTTCTTTTTACGTTTACTCTCGTGTTAAAAAATCTGAATTCTTCTAGAGTTCCTGATCTTCTGGTGTCTGATCTGTATCACTACCATCGACCTCTAGAAGTCT
+
;56=8=@BBBBD?ABBAAA;9;ABBC=;:;CCH?CC@B?BBCBBCB?BCBBA@B>@@CC@C@DECAAAAAA@BCDCC3CB?B::95:BBE@EDC@@?8::BBCB@BBBBAAAA298@<@:@@@B@??;=A??488:;=<???@@@A;;;????@<>>:>=BA?988>=>8:;;==/949425666'52...'....553339+22222#2259:39155398766..(-05--...(..73888/----787<@@AAA:;;:>>>>BB=@;::>=8=>:;
@ATNG8:00684:06124
GATGTAGAGAGACTGTAGCGCACCCAGAAGATCAGGAATCTAGAAGAATTCAGATTTTTAACACGAGAGTAAACGTAAAAAGAAGGTTTTACAAGACTCACGTTTAACAATATTGCAGCAGTACGCACACAATCGAAGCGCAGTAAGGATGGCTAGTGTAACTAGCAAGAATACCACGAAAGCAAGAAAAAGAAGTACGCTATTAACTATTAACGTACCTGTCTCTTTCCGAAACGAATGAGTACGATGAGATCTCGTGTGCTACCATCGACCTCTAGAAGTCT
+
;66>>CCCDDBBBABBDCGCCCCL?GA@?ACBDCC@B?BBB@A@@CC?B@@@@BBBBB3B@CEBCCBB?>?C8@>9:999$7;8;?=>>147B@ABB@???:88'527;5>>A7=;>>?>??>>>AAA@==:=A@@<@@@@=>=>8<9@899:ABBFB??=AA;;?@=A@?B??9>>:9929@<;?????/==9=A>:;888<4;5:<@@<@<@;;;;7;AC<;;DD9A;AAB::??:???AAABAA?;;?@?===?>=:::>?@;@:>:::4888;;;=>>>A
@ATNG8:00686:06119
GATGTAGTATAGAGCTCTACATAGTACTCATTCGTTTCGGAAGAGACAGGTACGTTAATAGTTAATAGCGTACTTCTTTTTCTTGCTTTCGTGGTATTCTTGCTAGTTACACTAGCCATCCTTACTGCGCTTCGATTGTGTGCGTACTGCTGCAATATTGTTAACGTGAGTCTTGTAAAACCTTCTTTTTACGTTTACTCTCGTGTTAAAAATCTGAATTCTTCTAGAGTTCCTGATCTTCTGGGCTGCGCTGATGCGCTACCATCGACCTCTAGAAGTCT
+
;66>>CC;;;B@;;6>@AB>CCEBB@@AC;;7;???;@G=A7:;;CCDD@CCBBA?B=??DD@D?CABBBBBBB@BBBBB2@A?C??>8?AAA>BCA>AB>A?BC8859DCB>=AC=A=A;A;>>>8799<6<=>><@AAD@@@>>>?BA>98:5788:>>:?<?AAA@@@AA7;;;;;1;:>9:::::+:AAAD9><;<A<;:AB5;:;:+;888@=B=AA:=>A@@>?;>;>>?@@@<776@2<///9777:///<<77;<?>=766-33377=07:>@
@ATNG8:00700:06171
GATGGTAGCTATACGTATATCTATGTACTCATTCGTTTCGGAAGAGACAGGTTCGTTAATAGTTAATAGCGTACTTCTTTCTCTTGCTTTCGTGGTATTCTTGCTAGTTACACTAGCCATCCTTACTGCGCTTCGATTGTGTGCGTACTGCTGCAATATTGTTTAACGTGAGTCTTGTAAAACCTTCTTTTTACGTTTACTCTCGTGTTTAAAAATCTGAATTCTTCTAGAGTTCCTGATCTTCTTGCTCTCGTAGACAGATATACCATCGACCTCTAGAAGTCT
+
444;5<ADB@:;<55666<<==B;5555959:.:?AA<BB=B695:<<<?<>:><@<@;??@@;?:AAABBAAAB9BBB7?>??;@?>>:=><>495;8AA@BAA>992878;<8BC?BCC?B?B@;988;;9==::5:>>>==9;:<=>=>>==8::::888)89==?;;;>>>5:;<<;-;4<187777)7776<,//899888555(5;;<.>::9C7:7;@;>?@@@::7::==@?>>;>B<>>B;;<898BEBA@@@@???5;;:;@@=>>?@@@=C==>
@ATNG8:00694:06238
GATGGTAGAGAGACTGTAGCGCACCCAGAAGATCAGGAACTCTAGAAGAATTCAGATTTTTAACACGAGAGTAAACGTAAAAAGAAGGTTTTACAAGACTCACGTTAACAATATTGCAGCAGTACGCACACAATCGAAGCGCAGTAAGGATGGCTAGTGTAACTAGCAAGAATACCACGAAAGCAAGAAAAAAGAAGTACGCTATTAACTATTAACGTACCTGTCTCTTCCGAAACGAATGAGTACTATGTAGAGCTCTATACTATCGACCTCTAGAAGTCT
+
@@AB?=@GBCBCBB:;;HDCCC9999;CDACCCC@?>@?AAABAACA?@=@?BABAA@@@.@>@@A???BBCCC;==;;::;*;A=>=AAA7ABB?BCBBCDBCB@C@@@<@AA?AABBBBBBBBABABB@@<@@@@?CCBBCBCC?B?B;;6;BAAACBB?BBBBBB?BC@FDA399999+9992999:::%:;87=8;:66;9.2.2::@6B:??@A@@CAA???C?C>AAF=????:::BBAABB@>?BCBA???===@@@::;@=<7<>886>:A999
@ATNG8:00674:06260
GATGGTAGGTGCACATGAGTGTATCCAGAAGATCAGGAACTCTAGAAGAATTCAGATTTTTAACACGAGAGTAAACGTAAAAAGAAGGTTTTACAAGACTCACGTTAACAATATTGCAGCAGTACGCACACAATCGAAGCGCAGTAAGGATGGCTAGTGTAACTAGCAAGAATACCACGAAAGCAAGAAAAAGAAGTACGCTATTAACTATTAACGTACCTGTCTCTTCCGAAACGAATGAGTACTATGTAGAGCTCTATACTAATCGACCTCTAGAAGTCT
+
:66=8=AB?BBBBBBBBBDBBBBBC@CCC@BBCC@@=@@CCDCBBC@BB=@<@A@:::::.:@DFDDCCBBCB@;>A:;;;;(<@<<;@<=2ABC<=BBBCCCCC=A=@A=ABB@BCCCCCBCCCCCCCBBCBEE@@?@BCCBBCC@C@C@@?@DCCCCCA>ACCCBC@?>:?AD<??B@A;A??<?CCCC3BB@AABBBEBBB>A>AB>>:>:=ACCC@DCBBBBC@C@CCC>BAA@BBBBBBABBBBBAAABBCBCAAACAA=>=>>@;@ABAAA7;:@@
@ATNG8:00707:06293
GATCGAGAGTGAGACGCAGTACTCATTCGTTTCGGAAGAGACAGGTACGTTAATTAGTTAATAGCGTACTTCTTTTCCTTGCTTTCGTGGTATTCTTGCTAGTTACACTAGCCATCCTTACTGCGCTTCGATTGTGTGCGTACTGCTGCAATATTGTTAACGTGAGTCTTGTAAAACCTTCTTTTTACGTTTAACTCTCGTGTTAAAAATCTTGAATTCTTCTAGAGTTCCTGATCTTCTGGGCTGCGCTGATATGCGCTACCATCGACCTCTAGAAGTCT
+
;66>CBCCF@@>AA0/0=;=?>BCCC?AABB=BC@C@CABBAC@>AAABB>B6;5;::2:=A@B@@@CBC@<<?>1<8;8====7<==>;<<<9;<+/0:=00*/9><?ABC@CCD?B?AA@@=00/5;55549AAA=<=<<978879;;16555::2828@<::8@@B655AAA5A<A8==BAB.;:??;3<8:<;@===AD88989)9//)/=/619?;9;;;;A=373;875882556808///7787;;=<<<<A<9606<=///399::=>:>;;;
@ATNG8:00668:06332
GTGGTAGCAGACGTGACAGAGCGCCAGAAGATCAGGAACTCTAGAAGAATTCAGATTTTTAACACGAGAGTAAACGTAAAAAGAAGGTTTTACAAGACTCACGTTAACAATATTGCAGCAGTACGCACACAATCGAAGCGCAGTAAGGATGGCTAGTGTAACTAGCAAGAATACCACGAAAGCAAGAAAAAAGAAGTTACGCTATTAACTATTAACGTACCTGTCTCTTCCGAAACGAATGAGTACGAGAGTCAGAGCAGAGCATCGACCTCTAGAAGTCT
+
8897:94444444;9<==;;?656.55<5559@>>;@4:;9995>7=99=28;;;;==<'7,39;8<8::888.77?9999(9@;=8=??1;@C@AACBD@@00,0:;;6>AA<@@BA@AABCCBABBBCB@CCCC@AABDDCBB@C?C@A>ACCCCBBB?CCCBBB=???BCB;?>777*3994=?@@A@)??;0000@@DAAA<A<AB?>18189?@@<@AA???A?B>AAD=BBC>BBCABAB???A???BBBBBBCCCB>==<8808<=>>?;?==8
@ATNG8:00676:06334
GATGTAGAGTACAGTGTAGTAGACCAGAAGATCAGGAACTCTAGAAGAATTCAGATTTTTAACACGAGGGTAAACGTAAAAAGAAGGTTTTACAAGACTCACGTTAACAATATTGCAGCAGTACGCACACAATCGAAGCGCAGTAAGGATGGCTAGTGTAACTAGCAAGAATACCACGAAAGCAAGAAAAAGAAGTACGCTATTAACTATTAACGTACCTGTCTCTTCCGAAACGAATGAGTACGTGTGACGTACGTGAGCTACCATCGACCTCTAGAAGTCT
+
@A@CCDDCBBBCCCCECCCCCDCC@BCB@BCBBAB=A>@@DDDDC@CC>A>ABAAACCC3C?BBAABBD>BBC=A@:::::(:B@C<BAA4:9@=@ABBBB?;;8;=A@=@;;5;>>;;;@ABB>>>AA?@:=<996:<<@>>>@;@=AAD=BB=@A@@A<AAA@AA>BC>BBB<>>CCD=BAA=@@@@@/>?:??A====<=:==BB8:6:=>>@@A<>>>>:;:<A=@@@:@BB?BCCBBBBBBBBCBBBBBB@ABB>>>BB?AAAA>><>>:BBB?AA??
@ATNG8:00692:06346
GATGGTAGTGCGTGAGAGAGAGACCCAGAAGATCAGGAACTCTAGAAGAATTCAGATTTTTAACACGAGAGTAAACGTAAAAAGAAGGTTTTACAAGACTCACGTTAACAATATTGCAGCAGTACGCACACAATCGAAGCGCAGTAAGGATGGCTAGTGTAACTAGCAAGAATACCACGAAAGCAAGAAAAAGAAGTACGCTATTAACTATTAAACGTACCTGTCTCTTCCGAAACGAATGAGTACACACTCTCATATGACACTACCATCCTCTAGAAGTCT
+
555=8=>@>@>C666?<<BC;=6CB6@A<ACBBB:;698@ACCBBA>AE@D@CA?8::9:):=BBBBCBC9879/<=;9994$9<<=?C@@9CCCACCCCC@@00-0?@@@ACD;<;CCCCCCCDDDC::;DACCCE@CBCCAAAB@C@C@@>@BBCFDAA>ACAA@@00/;:;;188===5<<:6@BBBC1==?==BBBCA>@5855:;9,25.57ABB@BB???BC?C?CDD<AAC?BBCCCBBBCCCCBBBBAAABBBBBBCB?A9959?AA@A>AAAA
@ATNG8:00719:05901
GATGGTAGCGCGACGAGCGTAGACCCAGAAGATCAGGAACTCTAGAAGAATTCAGATTTTTAACACTAGAGTAAACGTAAAAAGAAGGTTTTACAAGACTCACGTTAACAATATTGCAGCAGTACGCACACAATCGAAGCGCAGTAAGGATGGCTAGTGTAACTAGCAAGAATACCACGAAAGCAAGAAAAAGAAGTACGCTATTAACTATTAACGTACCTGTCTCTTCCGAAACGAATGAGTACGAGAGTCAGAGCAGACTACATCGACCTCTAGAAGTCT
+
8:@@8==ABABBCCCCCABBCFBBB>BCC?BBCA@A>B?ABBCCCB@BB?B?A@@99999(98A??BA?>>8;=3<<>====0=@==;@@@9CAA=BA@AA:99>49.9@8@CC?C@@?BDDCCC;;;@CA@>ACCC=@@?AABAB@C@B;;7;B@AAAACAAAACBB?BB????<@BBBD>B??<?AAAA3BC?CCB>@@>;;6;6;AAA=A<@@BAA?BBBCBBB>A>>><8<9939??ABBBCBAA@ABA???BA@A>;?;A;;;>>98888887=??@
@ATNG8:00753:05886
GTGGTAGGAGACACGTCGCACACGTACTCATTCGTTTCGGAAGAGACAGGTACGTTAATAGTTAATAGCGTACTTCTTTTTCTTGCTTTCGTGGTATTCTTGCTAGTTACACTAGCCATCCTTACTGCGCTTCGATTGTGTGCGTACTGCTGCAATATTGTTAACGTGAGTCTTGTAAAACCTTCTTTTTACGTTTACTCTCGTGTTAAAAATCTGAATTCTTCTAGAGTTCCTGATCTTCTGGTGTCGTCTATCATGTACTACCATCGACCTCTAGAAGTCT
+
AAB?BDB@BCCCBCCBABACCBBBBBBBBBA?ACCC>CG@B@BCBBBCCACCB99::?CBAA?B@CCCBBBB=B=???@?.>A?BCCC=AAAC>BBB@CB===>BAA>BBB@@?CC?BB@;@<@CAA?A@@<@@@>:>>?;>=@@@A@@@@@@@<::;=@@<@:==@BBBB??=??@@A6@<A=AABBA/AA==@166;///<::<4::::+;>>>B<A<@@<@@@AAAA<?<??=>>D=>>=<>>>@@@:::AAAAA>>>A@@<>>>AAB7::<=FD=?<<<
@ATNG8:00714:05929
GATGGTAGCGCATATCAGCGCAGCCCAGAAGAATCAGGAACTCTAGAAGAATTCAGATTTTTTAACACGAGAGTAAACGTAAAAAGAAGGTTTTACAAGACTCACGTTAACAATATTGCAGCAGTACGCACACAATCGAAGCGCAGTAAGGATGGCTAGTGTAACTAGCAAGAATACCACGAAAGCAAGAAAAAGAAGTACGCTATTAACTATTAACGTACCTGTCTCTTCCGAAACGAATGAGTACCTCTCAGACGCTCGTCCTACCATCGACCTCTAGAAGTCT
+
549:8:;;==;:56654;;////7;1---(//)/7772;7::<<::;7;:8=7334455555#549<666?@A@?D8B=@AAAA0AC@E@DDD7CCE@BBBCDBC;;7;?;;8;BC@BBBCAA@BABCBB;;;;9;BCC?BBCDDICC@CAICB@BCAACCCE@CCCC@@<;;5:=?;??DDD=::9999999(8918;>>ABBCCAD?BAAA@A>AAABA@BBBBBBC5;5:;:.99929=;??>?=?BAAADB?@?CBBBC?CEC?BA==;;5;?===>;;;;;
@ATNG8:00731:05951
GATAGAGAGAGCTCTCTCATCGTACTCATTCGTTTCGGAAGAGACAGGTACGTTAATAGTTAATAGCGTACTTCTTTTTCTTGCTTTCGTGGTATTCTTGCTAGTTACACTAGCCATCCTTACTGCGCTTCGATTGTGTGCGTACTGCTGCAATATTGTTAACGTGAGTCTTGTAAAACCTTCTTTTTACGTTTACTCTCGTGTTAAAATCTGAATTCTTCTAGAGTTCCTGATCTTCTGGCGCTCTGTCACGTCTGCTTACCATCGACCTCTAGAAGTCT
+
;66;:BCDCBCDAAACCHFDA?@CCCCBB@BCCJ>CD@D?CBCCCCC@BCBCB?B?A@AC@C:>BAA@B==?773333$7838997,7@@C@CCF@CC99:ABAA@BBCBBBBB@AAA?@<@AA??====AAAA:==??;;;BBBBBB@>>=<;;;<@B:>:>>@@A@::::;=>??2?;A<@@@@@/@F@@@,//:///9769/766'28888496::5:;:::220248=>=66,//:666;?===>AAA@C@@@=>:>>=A@@AAD:>>=>>C=@@@>
@ATNG8:00738:05943
GATGGTAGGTGCACATGAGTGTATCCAGAAGATCAGGAACTCTAGAAGAATTCAGATTTTTAACACGAGAGTAAACGTAAAAAGAAGGTTTTACAAGACTCACGTTTAACAATATTGCAGCAGTACGCACACAATCGAAGCGCAGTAAGGATGGCTAGTGTAACTAGCAAGAATACCACGAAAGCAAGAAAAAAGAAGTTACGCTATTAACTATTAACGTACCTGTCTCTTCCGAAACGATGAGTACGTGTGCGACGTGTCTCCTAATCGACCTCTAGAAGTCT
+
555<8<DEABCA@955666;>><@@8@>>:>;??AA?C@;<<CCCDACC@B?A?;:9999$93=>996<A:///)///////$/7297>>@2?@?255544::444(/)/71///+//:;:5655<<<<>=;;69=>>8==949>>:5=86668=<<:::540555::<8==<888?C<<<A37738737333#39133,3999888(/(/622,22-./<<8:666>=;7:)///(////:6/3388333339933/888//(/93/33;;6::77782:896
@ATNG8:00743:06001
GATGGTAGTACATGATAGACGCACCAGAAGATCAGGAATCTAGAAGAATTCAGATTTTTAACACGAGAGTAAACGTAAAAAGAAGGTTTTACAAGACTCACGTTAACAATATTGCAGCAGTACGCACACTATCGAAGCGCAGTAAGGATGGCTAGTGTAACTAGCAAGAATACCACGAAAGCAAGAAAAAGAAGTACGCTATTAACTATTAACGTACCTGTCTCTTCCGAAACGATGAGTACTATGTAGAGCTCTATACTACATCGAACCTCTAGAAGTCT
+
////2////;;;;;;;<<9995555;<=:===655157::==44.48383:<<B====+=8::<@ADBBBBA/9799999':<7<.555&5<<9>666<>/-.).)..(-:8388?:;@@@AAAABBA?<<;0//1::6::;44047;4404:<@@<<B?888<37,3/(///(//8;;2999333777$73/3?<<=888;99999;;264729943883333359688:1////998::888==<::83...55588955355..(..355567055=9
@ATNG8:00756:06005
GATAGTGATACAGATCAGACACCAGAAGATCAGGAACTCTAGAAGAATTCAGATTTTTAACACGAGAGTAAACGTAAAAAGAAGGTTTTACAAGACTCACGTTAACAATATTGCAGCAGTACGCACACAATCGAAGCGCAGTAAGGGTGGCTATTGTAACTAGCAAGAATACCACGAAAGCAAGAAAAAGAAGTACGCTATTAACTATTAACGTACCTGTCTCTTCCGAAACGAATGAGTACGATGAGAGAGCTCTCTCTACCATCGACCTCTAGAAGTCT
+
444:::?@CDCCCCICB:96?A;;=@=@AA@@@<@;ABBAA@C>>?0804;;<<BAA1?=<A?@BBB@??A8<;;9999$9<<>@?@@29;:;@;9;:AA9925.5<9>BC?A@?@@@@@BDCCABA;;4:A@B>BBB@@?@@5;:.;@;@ABB@BBB<@@@>=>99:5:AA=A>==>3337376666)6=4</0/88/568<8;=554438:8::7>::88499:8A??9>54.4:4338=?8848A>==>?8887ADCAA??988>?8:>>=?D;???@
@ATNG8:00760:06057
GATGGTAGCACACGAGATCTCATCGTACTCATTCGTTTCGGAAGAGACAGGTACGTTAATAGTTAATAGCGTACTTCTTTTTCTTGCTTTCGTGGTATTCTTGCTAGTTACACTAGCCATCCTTACTGCGCTTCGATTGTGTGCGTACTGCTGCAATATTGTTAACGTGAGTCTTGTAAAACCTTCTTTTTACGTTTACTCTCGTGTTAAAAATCTGAATTCTTCTAGAGTTCCTGATCTTCTGGATACACTCATGTGCACCTACCATCGACTTCTAGAAGTCT
+
966A<@CCCCBBBCCDCBBCCCCCBBCCCCBB@BCCC>CF@C@CCCDBBB?DDDBB@C?BBBD@C:>CCBBB==C>CCCCC3BC?CCCC;ACCC?CCC@CC>???BAA>BBBBCBBB>BBB>A>=@@AA>>>=CAAA<AAA@<==@@@@?DD>>>;??A=BB=A;>>@BAAA@@;>>?AA5A<B:??AAA/A?///)//7///<76:3:995)5888>5:55515<8A7;;9>:>A??@@:==A;A>@??;;;>>>A@@>>:>=@;>:::>=><>>@@D<??>>
@ATNG8:00722:06201
GATTAGTATAGAGCTCTACATTACTCATTCGTTTCGGAAGAGACAGGTACGTTAATAGTTAATAGCGTACTTCTTTTTCTTGCTTTCGTGGTATTCTTGCTAGTTACACTAGCCATCCTTACTGCGCTTCGATTGTGTGCGTACTGTTGCAATATTGTTAACGTGAGTCTTGTAAAACCTTCTTTTTACGTTTACTCTCGTGTTAAAAATCTGAATTCTTCTAGAGTTCCTGATCTTCTGGCGCGTATGTATGTCGCCTACCATCGACCTCTAGAAGTCT
+
?@A@CFCBACCDDCCDCCBBB>CCEDBB?BCCD=AA?C?ABBCDCC@BCCDD@D?CCCD?C?CCCBBBDCC?BCBBB3BA?BBCB>BCBC@CBB?BF=??ACCF?AABACCCC=AAC?B?BBBBBBBB?BC@@;@@AA>>>?@?A??;::;;???=BD=D;@@AAAAAAB=?====1=9=9=:999,9=;;;,//9///=>?>8===>.=???A;A;AA=DAAA>>><@<@?@@DD:>>A<@@@@@@??@AAA@@@A<A@@<>>>>CA=A===AA=A>>>
@ATNG8:00730:06165
GATGTAGGAGACACGTCGCACACGTACTCATTCGTTTCGGAAGAGACAGGTACGTTAATAGTTAATAGCGTACTTCTTTTTCTTGCTTTCGTGGTATTCTTGCTAGTTACACTAGCCATCCTTACTGCGCTTCGATTGTGTGCGTACTGCTGCAATATTGTTAACGTGAGTCTTGTAAAACCTTCTTTTTACGTTTACCCTCGTGTTAAAAAATCTGAATTCTTCTGAGTTCCTGATCTTCTGGGTCTACGCTCGTCGCGCTACCATCGACCTCTAGAAGTCT
+
:9;CCDD@DBBBDDBBBCCCCBBBCDCCDBA>ACCC>BD@D?CCCCBBC@BBBBB@D@CCAC@C@CAAAAABBB@??>?>1>A=BBBB=BCCC?AAB@CB;>=ADBB?BBBBBAAA>B>C7=9=@A@@>>>;?AAA:??A@@@@@AAAAA@>>>=???<AA=A:?A??????A=BAAAA6A8;499888+:>99:067=066///;1::::9&798<86:5551599<<9262669<==;>=>A:AAABB>><;;?@@;;:@@D=<;:@AA<A???@>:>A88
@ATNG8:00743:06187
GATGGTAGTATCTGCACACTCTGTCCAGAAGATCAGGAACTCTAGAAGAATTCAGATTTTTAACACGAGAGTAAACGTAAAAAGAAGGTTTTACAAGACTCACGTTAACAATATTGCAGCAGTACGCACACAATCGAAGCGCAGTAAGGATGGCTAGTGTAACTAGCAAGAATACCACGAAAGCAAGAAAAAGAAGTACGCTATTAACTATTAACGTACCTGTCTCTTCCGAAACGAATGAGTACTGTATCTATGTGTGCGCTACCTTCGACCTCTAGAAGTCT
+
444=:<<BBBB>BBBBAAAHCBBBB?BCB>B@@A@@4:49>>>=8<394.3:?ABBCCDC3C?BAAABBA??>@8??@BGKI3CC?CACCC;CCDADBBBCCCCF@C@::;:BC?CBBABBEECCCBCDDCC?BBBB@CCCBBBBB?B?B@@>@BABCDCB?BBBBAA>??:9:99=====5=>?9?BBBB3BF?BAABCF@@@<><>?AA7;8;?BCC@CCBBBDC@C@BCB<AAB????BBBBAABCCBAAABBBBBBBBBBB=B7;;==:=??@@@=@;;;
@ATNG8:00748:06160
GATAGGAGACACGTCGCACACGTACTCATTCGTTTCGGAAGAGACAGGTACGTTAATAGTTAATAGCGTACTTCTTTTTCTTGCTTTCGTGGTATTCTTGCTAGTTACACTAGCCATCCTTACTGCGCTTCGATTGTGTGCGTACTGCTGCAATATTGTTAACGTGAGTCTTGTAAAACCTTCTTTTTACGTTTACTCTCGTGTTAAAAATCTGAATTCTTCTAGAGTTCCTGATCTTCTGGTATACACACTCGCTCGCTACCATCGACCTCTAGAAGTCT
+
969CE@HCCCBCBBBCCCCCBBCBBBC@A>ACCC>CD@C@CCDBBBC?BCBBA@D?CAAA=B@DDBAAABBB?88888.7?>CBAB=BCCC=AAA?BB<==>B?><?CCDBAAB>BB?;?;@AA>====9>AA?;>>AA<>=>@@B??A::;=@>><>>;><@@AAAAB@@;@@@CB6@;>::::::+;>>?@:@==;;;A@AA<@>@@,@///:5:6>B=AAAB@@@<@<@AAADD:>>@<@AA<<;?@AAA<<<>A?>>@;@A@@@?;888>==:>AAA
@ATNG8:00717:06259
GATAGAGAGACTGTAGCGCACCCAGAAGATCAGGAACTCTAGAAGAATTCAGATTTTTAACACGAGAGTAAACGTAAAAAGAAGGTTTTACAAGACTCACGTTAACAATATTGCAGCAGTACGCACACAATCGAAGCGCAGTAAGGATGGCTAGTGTAACTAGCAAGAATACCACGAAAGCAAGAAAAAGAAGTACGCTATTAACTATTAACGTACCTGTCTCTTCCGAAACGAATGAGTACGATGAGATCTCGTGTGCTACCATCGACCTCTAGAAGTCT
+
;66>BBBBCCCBBBDDDCBBCC=CCC@CCCCBB?B@CCCCCCB?AC?C@BBB@AAAA2@@CCBABCCC?>>5<?:;;;;*;@==;@@@7AFCACCCCCCAAA;@=@A>BCD?BBBBCCCDDDDBBBBBB?CCDD<A@AABBBB?C@CAA?ACCCBCDAAAAAAAA?DD@BBB<??ABB=999:?AAAA3AA?BBB>@AAAA=A;?@@@<@<@ACBB@BBAA@BA7949BC=BBF?AAABBBBBBBBCCCAA>==@@???@>>:>A@@@A<AAAAAD=A;;;
@ATNG8:00734:06239
GATGGTAGAGAGAGCTCTCTCATCGTACTCATTCGTTTCGGAAGAGACAGGTACGTTAATAGTTAATAGCGTACTTCTTTTTCTTGCTTTCGTGGTATTTCTTTGCTTAGTTACACTAGCCATTCCTTACTGCGCTTCGATTGTGTGCGTACTGCTGCAATATTGTTAACGTGAGTCTTGTAAAACCTTCTTTTTACGTTTACTCTCGTGTTAAAAATCTTGAATTCTTCTAGAGTTCCTGATCTTCTGGGCTGCGCTGGATATGCGCTACCATCGATCCTC
+
0//;79>>@A;;9555559;;9;;<>;;9;;<7AAJJ?FF?C@CC<<<::.4449:383:??:7<;:>??CAA?A<?@@@@.<;8>?@A:@A@@39999-999(7;738<<.3333:3//5/.).27277?6727;5<9<<49:7777<<<==9887--*---49:*/+5557779982677;;.8/5(//555'58667,-/.//.775505888*7793;938557.55678//(/(/57::=6---6.6--,77--*/8733///89929232,,,0,,
@ATNG8:00716:06302
GATGGTAGCGCATATCAGCGCAGCCCAGAAGATCAGGAACTCTAGAAGAATTCAGATTTTTAACACGAGAGTAAACGTAAAAAGAAGGTTTACAAGACTCACGTTAACAATATTGCAGCAGTACGCACACAATCGAAGCGCAGTAAGGATGGCTAGTGTAACTAGCAAGAATACCACGAAAGCAAGAAAAAGAAGTACGCTATTAACTATTAACGTACCTGTCTCTTCCGAAACGAATGAGTACCTCTCAGACGCTCGTCCTACCATCGACCTCTAGAAGTCT
+
///7277:9??@56999;455;<<>4>;;6666==>8=8;::<::>8;=591895@BDDD5D?BCCCCCCCGDG>CB;;;;;*;@>B5:9,5@@7<B@FCCCBA8;6;B?BBB@BBGBBAACBBB@@@CCCACCBB=A@@@BBBC@DAD;:;;BCCDCBB@BBBBCC@CC@BBC?AABAA9999399999(9=:?ABBCDCBB@B>@@AA=A?CCBBE@CCCBBBC@C@CCC=BAA>@??CBBD@AB?@?AAEHFBBB9979AA?BBBB8838;;AAA<AAAB
@ATNG8:00722:06284
GATGTAGAGAGACTGTGCGCACCCAGAAGATCAGGAACTCTAGAAGAATTCAGATTTTTAACACGAGAGTAAACGTAAAAAGAAGGTTTTACAAGACTCACGTTAACAATATTGCAGCAGTACGCACACAATCGAAGCGCAGTAAGGATGGCTAGTGTAACTAGCAAGAATACCACGAAAGCAAGAAAAAGAAGTACGCTATTAACTATTAACGTACCTGTCTCTTCCGAAACGAATGAGTACTATGTAGAGCTCTATACTACCATCGACCTCTAGAAGTCT
+
99:;;CIECCCDCBBBCCCABAD>DDD@CBBBCC@C?BBDDDAA>AB@B@CAA99999)9?BCCCDBAA999+9?:;;;;*;C=D@CCC9CCC@CCCBCCCAA?B@BB@BBC@BBDBCCCDCCCBB@BBC@CCCC<@@CBBBAA>C@B??=?CDDCCAA?BBBBBB?AB=???999CDD>AAA>ACDDC2CC?BAAAB?@@@<A;@@AA:=:=BCCD@CABBBBB=@=?CC?CBB?BCCCCBBBBCCCCBB@???AABCAA;:6::==@A<AAAA??<?::;
@ATNG8:00724:06309
GATGGTAGCATCATGCATATCTCACCAGAAGATCAGGAACTCTAGAAGAATTCAGATTTTTAACACGAGAGTAAACGTAAAAATAAGGTTTTACAAGACTCACGTTAACAATATTGCAGCAGTACGCACACAATCGAAGCGCAGTAAGGATGGCTAGTGTAACTAGCAAGAATACCACGAAAGCAAGAAAAAAGAAGTACGCTATTAACTATTAACGTACCTGTCTCTTCCGAAACGAATGAGTACGTGTCGACGTGTCTCCTAATCCGACCTCTAGAATGCTCT
+
8:;=;CBCCBB=<;;;;;;<=655<.55515:<@BC:B<AACBBBC@A@>@>?@ABCDCC3B?@A:9:@AA@@A;99;CCCC1;;@BAFDD7BCGAB=;<CCC@A?@@DDACBC?CCAABCCEDICCBA@@E@EBBB;;:@@AAAC?B@B;;:;ECCCCCB@BBBBBA?BB@BBC>BBAAA9>::3:99999%9=;<=8?BB?@?=A=;;>B8><;;@DD@CCCBBBC?A?BAB=B??;?BA???@@==:9//////.355.76022+222+2484--(--2242
@ATNG8:00744:06277
GATGGTAGAGAGACTGTAGCCACCCAGAAGATCAGGAACTCTAGAAGAATTCAGATTTTTAACACGAGAGTAAACGTAAAAAGAAGGTTTTACAAGACTCACGTTAACAATATTGCAGCAGTACGCACACAATCGAAGCGCAGTAAGGATGGCTAGTGTAACTAGCAAGAATACCACGAAAGCAAGAAAAAGAAGTACGCTATTAACTATTAACGTACCTGTCTCTTCCGAAACGAATGAGTACTATGTAGAGCTCTATACTAATCGACCTCTAGAAGTCT
+
;;;?<=<@@==>CCCCCCCJ@CCC>CAA?BC;;;@=@?BBAAABC?CB?B?@??@@@@@.@;@CAAABCBBBB:??A@@@@/<=9=3998(7>A>CCAAB???A<@;>><A@@:>=??@@889AAB>>>@@=====8=====>==9=<870<7----3-/(.77588:886;88277;;;.;77177777(65-26<?>A@@@<@=;;<@=@=@@>>>:>>@@???5;5;>>9?BC?AAB999AAA888@??@CFBCB>>>AF=>;;;?899::7:399=6
@ATNG8:00717:06348
GATGGTAGATACTCGCTGATACACCCAGAAGATCAGGAACTCTAGAAGAGTTCAGATTTTTAACACGAGAGTAAACGTAAAAAGAAGGTTTTACAAGACTCACGTTAACAATATTGCAGCAGTACGCACACAATCGAAGCGCAGTAAGGATGGCTAGTGTAACTAGCAAGAATACCACGAAAGCAAGAAAAAGAAGTACGCTATTAACTATTAACGTACCTGTCTCTTCCGAAACGAATGAGTACTACTCTCAGAGACACACTACCTTCGACCTCTAGAAGTCT
+
9<;G@FCBBCCCD@AAEECABABBB=BBC@B@@@00-0;>@@CBBB?BBBC?CDCCCCCC2C?BAABBBBBBBB=A@@@@@@1@C@CAEFE<CCDBCCCCBBC??>A@CC@CDD=AACCECBBBCCDCCBBD?CBBB<@@BDBBBC?C@CAA>ADDCCCCC@CCBBBB?BA=AAA>AABCC<????ABCCC3CC?BABBBBBBB?C?@@@@<@<@ACCB?BCCCCCB?B?BCG>BBB?BBCDCBBAABBBBBBABBBCBBAA@>>9>=@==@<?@????<@;;:
@ATNG8:00750:06338
GATGGTAGGACGAGCGTCTGATAGGTACTCATTCGTTTCGGAAGAGACAGGTACGTTAATAGTTAATAGCGTACTTCTTTTTCTTTGCTTTCGTGGTATTCTTGCTAGTTACACTAGCCATCCTTACTGCGCTTCGATTGTGTGCGTACTGCTGCAATATTGTTAACGTGAGTCTTGTAAAACCTTCTTTTTACGTTTACTCTCGTGTTAAAAATCTGAATTCTTCTAGAGTTCCTGATCTTCTGGGTGCGCTACATCTCTCTACATCGACCTCTAGAAGTCT
+
444=9==C@B@A;<BBBBBBCCBB=@;;;@@B7;;BA;AC=@>@CGCGEH@;;;CB<A<@C@@<B?CB@==00/7)//:::(///+5>>>666/;49//)/9)//=>?@:=ABBBB??<?CB?C?BBB;;;;A<AA;;7:B@BB:::?99455????A@@@BB?B?A@A9:9B@B>B:;;;.99><BBBDC1;;CCJ?EBB;;:A:90*0000'0///7)/)/4.445995>7?7@<;@<:88995,59999@@=>>>00000ACA@9555.4;=>>>;>;69
@ATNG8:00748:06390
GATGTAGAGAGAGCTCTCTCATCGTACTCATTCGTTTCGGAAGAGACAGGTACGTTAATAGTTAATAGCGTACTTCTTTTTCTTGCTTTCGTGGTATTCTTGCTAGTTACACTAGCCATCCTTACTGCGCTTCGATTGTGTGCGTACTGCTGCAATATTGTTAACGTGAGTCTTGTAAAACCTTCTTTTTACGTTTACTCTCGTGTTAAAAATCTGAATTCTTCTAGAGTTCCTGATCTTCTGGTGTCTGATCTGTATCACTACCATCGACCTCTAGAAGTCT
+
55;B=BACBDB@@@96/:0//0//7<>=AAB?CGHG?DE?B?CFED;;;?BBA@@?B:;5>>7;?@CCBAAAAB@BBBBB3BC@CCBB>BBDB?BB@<@@000:??@=@BB@?@BB?A>>1818>>=>>>><@AAA8;;@>>>AB@@>>=<=>>18887==8=8===::8=??488>@A3?<?:==?@?.>==@A1:79665<:8::?CDC.:555<8<;@A:AA?A?>?<A<A@@?:;7;>>=?>;;;??>>>>>>>>??ABB:>>=?>>8===???>A;;6
@ATNG8:00770:05787
GATGTAGGCGTGTGAGAGTCTGCCCAGAAGATCAGGAACTCTAGAAGAATTCAGATTTTTAACACGAGAGTAAACGTAAAAAGAAGGTTTTACAAGACTCACGTTAACAATATTGCAGCAGTACGCACACAATCGAAGCGCAGTAAGGATGGCTAGTGTAACTAGCAAGAATACCACGAAAGCAAGATAAAGAAGTACGCTATTAACTATTAACGTACCTGTCTCTTCCGAAACGAATGAGTACGATGAGAGAGCTCTCTCTACCATCGACCTCTAGAAGTCT
+
@<<>@>C@BB?;;=BCDCDBA@@@8@CC@DCCCBB?A?BCCCB@@=@H?B>ACB;;;;;.;?CCCBBA??BBB;A@99999(9B;A;A@@5?;A<@?=?BBAAB>A>=B=A><<>=@@@>@@@@@??<=<A<A@@@<AAA>>;;=9=:?@B?BACCDCAA?B@AABB>BB>BBB>B@@BD>A?A=888BD;BB?BAAACC:9:@C@B@@A@D?BAABC@CCAAABD?C=??A7:>>?BBBB>>>DCCAAAA?>>>??@A>>>;;59899??<===??D====>
@ATNG8:00794:05768
GATGGTAGCACACGAGATCTCATCGTACTCATTCGTTTCGGAAGGGACAGGTACGTTAATAGTTAATAGCGTACTTCTTTTTCTTGCTTTCGTGGTATTCTTGCTAGTTACACTAGCCATCCTTACTGCGCTTCGATTGTGTGCGTACTGCTGCAATATTGTTAACGTGAGTCTTGTAAAACCTTCTTTTTACGTTTACTCTCGTGTTAAAAATCTGAATTCTTCTAGAGTTCCTGATACTTCTGGGTGCGCTACAGTCTCTCTACCATCGACCTCTAGAAGTCT
+
444439;444455555:=556;9544555:::6///;.774927;)53:8.44444.4.45>@9=:=<@B@A;;:759999$595:444)4::;7>><6=A000:::;//6=<:::<584?:>9>A@>?999:<<=@4998;;;;<;<<<77337,5224==494555992228,22:::.:08055CAC.5659>3<798=:9<8865===*57333(.(.8277585556;2<882228.////'/...--3...77789965505...7758558>>9>>?9
@ATNG8:00777:05831
GGATGGTAGCATCATGCATATCTCACCAGAAGATCAGGAACTCTAGAAGAATTCAGATTTTTAACACGAGAGTAAACGTAAAAAAGAAGGTTTTACAAGACTCACGTTAACAATATTGCAGCAGTACTCACACAATCGAAGCGCAGTAAGGATGGCTAGTGTAACTAGCAAGAATACCACGAGAGCAAGAAAAAGAAGTACGCTATTAACTATTAACGTACCTGTCTCTTCCGAAAACGAATGAGTACGATGAGAGAGCTCTCTCTAACATCGACCTCTAGAAGTCT
+
0)///)/:78@BBCCCCGBBB@@@@@<@CCACBAB:;698:==?:33577-328<:87877$7,733777;8777.;;999999#457;;:<<0<<>9=B<B;;9<<7?79909??:>BBCDDCCCCBAACBBB?BBAA=;;:>?<;>9<5@0/,/;97//6:7<<<<<<8<:6///*//99:98//(/9999+:;5;;BAA@A<<8:470.-(.)-----389:<;340404;;;.;440378<:888==<==B@>>@==666<//(/889786.5.78..).7..
@ATNG8:00801:05894
GATAGTACATGATAGACGACACCAGAAGATCAGGAACTCTAGAAGAATTCAGATTTTTAACACGAGAGTAAACGTAAAAAGAAGGTTTTACAAGACTCACGTTAACAATATTGCAGCAGTACGCACACAATTGAAGCGCAGTAAGGATGGCTAGTGTAACTAGCAAGAATACCACGAAAGCAAGAAAAAAGAAGTACGCTATTAACTATTAACGTACCTGTCTCTTCCGAAACGATGAGTACTATGTAGAGCTCTATACTACCATCGACCTCTAGAAGTCT
+
966@@<@A=BBACBCBCBBA;;299;2:B@@::79?A@@DCCB?B@=A>?=@;;;;;*<;CABBB;;;AAC>BBCCEGE1@@;?2999&555.5<;;<B<=?9?5:;=@;;7;C@>@@@A@A@@:999:299?A4:9>?@@AC?C=AAB<@@BBB@@A@BBBBBB@BB>???198;<<5<993:??>@@(@;;;84788;?:78<8=?<,6.65:@><@@<<<<<796999/8/////6/////::88:;;=;;:<555555.52269<6668A==8<876
@ATNG8:00788:06005
TGATGGTAGACACGTGTGCTCTCTCGTACTCATTCGTTTCGGAAGAGACAGGTACGTTAATAGTTAATAGCGTACTTCTTTTTCTTGCTTTCGTGGTATTCTTGCTAGTTACACTAGCCATCCTTACTGCGCTTCGATTGTGTGCGTACTGCTGCAATATTGTTAACGTGAGTCTTGTAAAACCTTCTTTTTACGTTTTACTCTCGTGTTAGAAATCTGAATTCTTCTAGAGTTCCTGATCTTCTGGATAGCCGACGCGATATACTACCATCGACCTCTAGAAGTCT
+
///::4:;<ABB::;?9//AA0//0/9@BBBBC=;;;B;AB6;65<==8<71/////6;8;;@B5?9>=999997:476988'//(/66:1<@DD?C?@=@B?BBBBBB9AABB?>??,/0:*0*.:0/09;80;7//)//:::<===655>><AB>?;;9=@9@9==?;;;7<@*/////&/)/*5>>>>(=95999&99559996>>8<559(943590979929;88;==9?<?B<>>B<:?C@CBBAB=@AA@@@AAAAA@A@@:?=@9779>?773:*////
@ATNG8:00812:05979
GATGTAGATACTCGCTGATACACCCAGAAGATCAGGAACTCTAGAAGAATTCAGATTTTTAACACGAGAGTAAACGTAAAAAGAAGGTTTTACAAGACTCACGTTAACAATATTGCAGCAGTACGCACACAATCGAAGCGCAGTAAGGATGGCTAGTGTAACTAGCAAGAATACCACGAAGCAAGAAAAAGAAGTACGCTATTAACTATTAACGTACCTGTCTCTTCCGAAACGAATGAGTACTGTATCTATGTGTGCGCTACCATCGACCTCTAGAAGTCT
+
445>=B@@AB@BCBACBCCBCBBB<ABA=BAAA;:69<@@@??AC>AA>A?@><98888'99?;;>>>><8AA7;>@@@@@09:45.555&5@;;;965:<=9989?A?=@@@;@AACCCCCAAACDEA@A@C@@@9;;:;BBCE@F@D@@=@@AAA@?@?BBC;::@BC?BBB=@@:94887;BBDAD2AG>CBBBC>>>A=A<@@@B<?<?@CCC@CCCAAAC@C?@@?9?@@=???CCBBBCAAAAAAAAABBBAA@<9949;<<@>9>=><><;?=>;
@ATNG8:00813:05992
GATGGAGTGTCATATGAGAGTGTGTACTCATTCGTTTCGGAAGAGACAGGTACGTTAATAGTTAATAGCGTACTTCTTTTTCTTGCTTTCGTGGTATTCTTGCTAGTTACACTAGCCATCCTTACTGCGCTTCGATTGTGTGCGTACTGCTGCTATATTGTTAACGTGAGTCTTGTAAAACCTTCTTTTTACGTTTACTCTCGTGTTAAAAATCTGAATTCTTCTAGAGTTCCTGATCTTCTGGGTGTATCAGCGAGTATCTACCATCGACCTCTAGAAGTCT
+
945=8==CCCCB@AAGJJECCBCCBB@@A;;26>>>8??;?@@CC=<>>9=>?==9=9A@A=9=:=>B?>@;;<<@>??A+=B?@@?A:@@AB=B==99;4:;BBAC@CBHCFFCCACA@?@?CC<00000:00/=,/6>@@@@@>?===B=ACCA@@=@@;@=@@@BCBCAA<?;;;;*929.99999'9>?@A<BAB@996=;96;<<<*;@@BD=B89:89:DCAAB4:49999BD>ABCD=@@AA;;;::9566=>BCCC>A999==7;<A><<8;///
@ATNG8:00782:06055
GATGGTAGGCGACAGTACATACGCGCCAGAAGATCAGGAACTCTAGAAGAATTCAGATTTTTTAACACGGGAGTAAACGTAAAAAAGAAGGTTTTACAAGACTCACGTTAACAATATTGCAGCAGTACGCACACAATCGAAGCGCAGTAAGGATGGCTAGTGTAACTAGCAAGAATACCACGAAAGCAAGAAAAAGAAGTACGCTATTAACTATAACGTACCTGTCTCTTCCGAAACGAATGAGTACGATGAGAGAGCTCTCTCTACCATCGACCTCTAGAAGTCT
+
444:5<:<8=>@;665<<<<>?>;<<256?6655:55.55554::;;7;;.4.335555555#5.59555)5<<==2<</00000$0/*/)///&/8;5;////79:=7@79:2:<?;?@CC;:;BBBAAC@@;;6:AAA>ABBB?@?A=A@B::8:BBABB??:?@@??;<@@<0007;;;??8>:98<<<<<.<A<@@@@;::>>8=8<=>=>;>D@@@?BCBBACD?C>ABC>DCC>999AAABEB?;;BBBB??>>>>;;;>>9=8988919?B?@?=????
@ATNG8:00803:06051
GATGGTAGGCGTGTGAGAGTCTGCCCAGAAGATCAGGAACTCTAGAAGAATTCAGATTTTTAACACGAGAGTAAACGTAAAAAGAAGGTTTTACAAGACTCACGTTAACAATATTGCAGCAGTACGCACACAATCGAAGCGCAGTAAGGATGGCTAGTGTAACTAGCAAGAATACCACGAAGCAAGAAAAAGAAGTACGCTATTAACTATTAACGTACCTGTCTCTTCCGAAACGATGAGTAACTGCGTCTCACTCTCGCCTAATCGACCTCTAGAAGTCT
+
444:5<>;5:=>@;@?AAB@@A;;;05BB>AA9:;;29259@A??A?;;6;>AC;;:>>>,>;@?>?:BBABBE<@@AAAAA/9:392999(97</73999;;00)0)0<7<<?>AB?????@DDD888=>=8<>;:39:79:8>A=A=BAC?BBBABBBB?BAA=BC@BB?BBB5::::399939<<<<.;>9?8;;AB>==:><;;;@1818>>>>;>?>==;:5;5;;>7=::9=>>00,0=;=:<<:9<9::9666+//55::AA@AAAB<<6<<?;
@ATNG8:00806:06034
GATTAGCACGAGTCACTCATATCCAGAAGATCAGGAACTCTAGAAGAATTCAGATTTTTAACACGAGAGTAAACGTAAAAAGAAGGTTTTACAAGACTCACGCTAACAATATTGCAGCAGTACGCACACAATCGAAGCGCAGTAAGGATGGCTAGTGTAACTAGCAAGAATACCACGAAAGCAAGAAAAAGAAGTACGCTATTAACTATTAACGTACCTGTCTCTTCCGAAACGAATGAGTACAGAGAGTACGATATGTCTACCATCGACCTCTAGAAGTCT
+
:998@BBBCBCCDBBBDCB9;;F@DDD@BBBCBB=A>ABBCCCC@CC@B?BDBBBBBB5C@CCBBAAAC???9>=>?@@@0?B?B>BBB3B@A<AACABBBBBBC@CB@BDE>@ACDCBBBDDDCCCCBC@CCBB?BBBBBCBB@C?A@?<>CCCC@@A>A@@><;;==8>>:68877:/222,229>>.>@<@@B@@@???5:5;=;;5;:??BBC@CB@??9930,000+000)///9<BBCBB@BBBCBBBBBBBBA@<<9?===@@<788B>>:>=>>
@ATNG8:00784:06109
GATGGTAGGACGAGCGTCTGAGAGGTACTCATTCGTTTCGGAAGAGACAGGTACGTTAATAGTTAATAGCGTTCTTCTTTTTCTTGCTTTCGTGGTATTCTTGCTAGTTACACTAGCCATCCTTACTGCGCTTCGATTGTGTGCGTACTGCTGCAATATTGTTAACGTGAGTCTTGTAAAACCTTCTTTTTACGTTTACTCTCGTGTTAAAAATCTGAATTCTTCTAGAGTTCCTGATCTTCTGGATACACTCATGTGCACCTACCATCGAATCCTCTTAGTCT
+
444939:A?BCBFF;9;BBCABBC?BCCCCCC@CCCC=CC?C?BBBBBCC@ECBCB?B?@CCC>B>BCABAA?AA=;;;;;*;B=AABB<BBBB?CBB99:8:;ABAB:;;A@CCBB>@@?5;6;;;B@@@C9;<BB?BBCBA@@CA@@A;;;::29BC=CC?B8:9@@966@@:=BCDC9B7:6;ADDD5CCIII>B;<;@@;;9B=CCCC1>999;9=;>>;?BC@@?B@C@CAABBB8::C=BBBBBBCCBA@@AB@@=?@@?ABAAA?AC>:::AAAABA
@ATNG8:00787:06189
GATGGTAGACATATCGTACTCTCTGTACTCATTCGTTTCGGAAGAGACAGGTACGTTAATAGTTAATAGCGTACTTTCTTTTTTCTTGCTTTCGTTGGTATTCTTGCTAGTTACACTAGCCATCCTTACTGCGCTTCGATTGTGTGCGTACTGCTGCAATATTGTTAATCGTGAGTCTTGTAAAACCTTCTTTTTACGTTTAAACTCTTCGTGTTTAAAAATCTGAATTCTTCTACGAGTTCCTGATCTTCTGGGTCTACGCTCGTCGCGCTTACCATCGACCTCTAGAAGTCT
+
:66>;CBBCBB===>>=@@CCAAACCBBB;5:5>9;;04;388>:555<=7<;;@@;?1944304;<8<<9<;373(333333#3;17789(77609)///*/:59::778/3==99;@@=9>><@;<9:///6@5=;:;6886<<;;>====:6688(//5/./(2+2222779988272222&2.52:;???.<<===)88(799:5<===>@)////$/...705055.33...55627)..366626669/65557766688<=:9//)/76766=AB:==B@>>;>@?:
@ATNG8:00800:06181
GATGGTAGTACTTGATAGACGACACCAGAAGATCAGGAACTCTAGAAGAATTCAGATTTTTAACACGAGAGTAAACGTAAAAAGAAGGTTTTACAAGACTCACGTTAACAATATTGCAGCAGTACGCACACAATCGAAGCGCAGTAAGGATGGCTAGTGTAACTAGCAAGAATACCACGAAAGCAAGAAAAAGAAGTACGCTATTAACTATTAACTTACCTGTCTCTTCCGAAACGAATGAGTACCTCTCAGACGCTCGTCCATCGACCTCTAGAAGTCT
+
ABBB@BBCBBBD?CDCCCAA;;;BB?CAA=@AC@;;6;:>BC@AAB?BA>A>A??BBCDD3C?CBBCB@@>==<+9:95555$5<7<.555&5<<6<><?>@>9;5;5<<5;::.9?=;AAAABBBCCCDCC?BB@@>A@@?BBCB?B@DAA?@CCEBDCC=@?CAAA@::4997/7:88823336;<CFE3=?>>BB@@A<==7;7;>>>1818;5;A<A?===@@:>9888*55819==9<@@:==??==;;;>AA@AB;?>>>AA<AB>>>@<>=>=
@ATNG8:00765:06357
GATGGTAGCACACGAGATCTCATCGTACTCATTCGTTTCGGAAGGGACAGGTACGTTAATAGTTAATAGCGTACTTCTTTTTCTTGCTTTCGTGGTATTCTTGCTAGTTACACTAGCCATCCTTACTGCGCTTCGATTGTGTGCGTACTGCTGCAATATTGTTAACGTGAGTCTTGTAAAACCTTCTTTTTACGTTTACTCTCGTGTTAAAAATCTGAATTCTTCTAGAGTTCCTGATCTTCTGGGTGCGCTACAGTCTCTCTACCATCTACCTCTTAGAAGTCT
+
///<79>9;;<A<<556::@>9655<;;;ABB=B;;<09>8@9BD<AACB?AB@;<4<=A@ABAE?BBAA@@@;>4A=999(9949499)4;9>:A>A:@@-00/9;;7;?;;;BBC<??A=?<:;==>8886:;;<@BBBBAAABAABEBA9:9;956;??;?5;;>>=;8990229;;.;6:255757)5>::>1522288797:15553'3...72706627779::=-2-255777(----'--.3355655558766755.3/./8<555508<C;??>>
@ATNG8:00776:06382
GATGGTAGATATATGCACGCTCTACCAGAAGATCAGGAACTCTAGAAGAATTCAGATTTTTAACACGAGAGTAAACGTAAAAAGAAGGTTTTACAAGACTCACGTTAACAATATTGCAGCAGTACGCACACAATCGAAGCGCAGTAAGGATGGCTAGTGTAACTAGCAAGAATACCACGAAAGCAAGAAAAAAGAAGTACGCTATTAACTATTAACGTACCTGTCTCTTCCGAAACGAATGAGTACACATCGTCGTGTCGTGCTACCATCTACCTCTAGAAGTCT
+
@?BB@CBBBACCBABBBAACCBBAA>;;68=@@B@@;@?A@@@@?A?@B>?<?AA@@@?@.=8=?;=;>?888=388?;<<<+=B:>9BBB;BBCACCCCCCC;:6;=AA=ABD?BBBBBBABBA;;:B@@@ABBBB?BBBBBBCC@C@C;;7;AA?A@CC@CBBDBD@CG?BBB:?????8>A@;000000%0>=00/@>?:.-)-)-664(-)/7>AA?@@ABBBC>B<??B>BAD?::9CCBBBCBB999?AAA999>988?@9?>AAA@?A@777B>B<B8
@ATNG8:00781:06377
GATTAGAGTACAGTGTAGTAGACCAGAAGATCAGGAACTCTAGAAGAATTCAGATTTTTAACACGAGAGTAAACGTAAAAAGAAGGTTTTACAAGACTCACGTTAACAATATTGCAGCAGTACGCACACAATCGAAGCGCAGTAAGGATGGCTAGTGTAACTAGCAAGAATACCACGAAAGCAAGAAAAAAGAAGTACGCTATTAACTATTAACGTACCTGTCTCTTCCGAAACGAATGAGTACATAGATATACGTATAGCTACCATCGACCTCTAGAAGTCT
+
444.499;<<=666=BCCCCBBAAECC@@@<BCC;>9<<>>>BB6552525CBBBBBB3B?A>>>>>=?@?A=@@BCCBB19;869>??2??@:C>CCCB@A@5<5;?<@>@49:@@CECB@@@?>@@;;7;BBBADAAABBEC?C@FCC@@A@B:;:E?BBC>>=<;=6888486666.///(/:9:::%::6888555522,2/585505277===8<433333-3499;3933.333;>B@=<<377;9562522;8;;7737777<=7556@@D<AA88
@ATNG8:00824:05807
GATGGTAGGCGTGTGAGAGTCTGCCCAGAAGATCAGGAACTCTAGAAGAATTCAGATTTTTAACACGAGAGTAAACGTAAAAAGAAGGTTTTACAAGACTCACGTTAACAATATTGCAGCAGTACGCACACAATCGAAGCGCAGTAAGGATGGCTAGTGTAACTAGCAAGAATACCACGAAAGCAAGAAAAAGAAGTACGCTATTAACTATTAACGTACCTGTCTCTTCCGAAACGAATGAGTACTATGTAGAGCTCTATACTACATCGACCTCTAGAAGTCT
+
:66A;@BC@CBBBBCCDCCCB@@@909951;CCCCC@B@BBCCBBB@CC=B@CBB:::::):>ABBBCBBBBCC9@B99999(9@;?9>;;.;>;6<@<ABA@999:?CB=???7;;AABAAAA?@@?;;;=:??>?<@@@@>>?@=@=DAB?BBAAACCC@BB>=@B?CB@BBB9>>8892:>?;:::::(8818@@AA@@AD;@<@@?@;?=:;;@@=AA>><;<<@<@AD:=9:4999ABBBACAAACCCCBCAAACBBBBBAA?A><8<@@@@A<AA?@
@ATNG8:00840:05763
GATGGTAGTGATACAGATCAGACACCAGAAGATCAGGAACTCTTGAAGAATTCAGATTTTTAACACGAGAGTAAACGTAAAAAGAAGGTTTTACAAGACTCACGTTAACAATATTGCAGCAGTACGCACACTGTCGAAGCGCAGTAAGGATGGCTAGTTGTAACTAGCAAGAATACCACGAAAAGCAAGAAAAAAGAAGTACGCTATTAACTATTAACGTACCTGTCTCTTCCGAAACGAATGAGTACTATGTAGAGCTCTATACTAATCGACCTCTAGAAGTCT
+
;55:5:=ABA??=99:@@<@@@CBB@AB@?@@@B=A8<5::8<555.5>6;896?>>>>>+=8<<9;5@@?A@@8;9;4;;<*<=8;.599*9AA>B:<<CBBBB5;4;;6;@@?C@@@ABCCIDCDBBBBBAAA@@;@@@ACFDC?CADBA-00<00*0?@<@BB????@=6;;8(//////&/>>8789999%9=99?8>=:A>;:;=A>A@8;7;@BAA?AB@??BA?A@AAA=A??<???CBBB::9BAAABBC@@>>>@@AA:>>@CC;888:;;:?888
@ATNG8:00841:05808
GATGCTCTACATAGTATTCATTCGTTTCGGAAGAGACAGGTACGTTAATAGTTAATAGTCGTACTTCTTTTTCTTAGTCTTTCGTTAGGTATTGCTTTGCTAGTTACACTAGCCATCCTTACTTGCGCTTCGATTGTGTGCGTACTGCTGCAATATTGTTAACGTGAGTCTTGTAAAACCTTCTTTTTACGTTTACTCTCGTGTTAAAAAATCTGAATTCTTCTAGTAGTTCCTGATCCTTCTGGATATGAGTGAACTCGTGCTACCATCGACCTCTAGAAGTCT
+
//44444<;<==966<<59;;154;;)457:5<;;;;;<6;>>95.:.5545.54::<<<;45/8177999'--)----67/688.44.33/3888;(///99;6;=474;<<.33338(---(---55(/3336:@;7882666723399949884/-(-(---7//448388:??3:5=9::===+<;;;;388///8899;6;;:::$44349.4.445:88/////)/)/-://)/)//71795549==4525<;;??;;79.444;;<055@<4803<<<
@ATNG8:00834:05835
GATGGTAGCTATACGTATATCTATGTACTCATTCGTTTCGGAAGAGACAGGTACGTTAATAGTTAATAGCGTACTTCTTTTTCTTGCTTTCGTGGTATTCTTGCTAGTTACACTAGCCATCCTTACTGCGCTTCGATTGTGTGCGTACTGCTGCAATATTGTTAACGTGAGTCTTGTAAAACCTTTCTTTTTTACGTTTACTCTCGTGTTAAAAATCTGAATTCTTCTAGAGTTCCTGATCTTCTGGGATGTGTGCGCAGTGCCTACCATCGACCTCTTGAAGTCT
+
444=:?BBBCFDCAB@AAACCCCAAABBBCAA?ABBC=CF@B>BBCGDBB?CCCBA?B@CCCB?B@DAAABBBAA?BBDCG3BB>ABDC>CCBB?ABE?BB<>=@BBA@BBBCCCBA>??<<A<AA<<=A@@<@=<<8==>9::==>A@C@????::::<@@<A<>=====?AA<??@HD;C188*8:::::&69333-------68/5-2555$2755A3<8>@<@@AA8888=899----,,9==49-//;=@9:;?>>>@7;;@<>>>?==9=AA7769<///
@ATNG8:00843:05867
GATGGTAGAGTATCATGTGTATCTCCAGAAGATCAGGAACTCTAGAAGAATTCAGATTTTTAACACGAGAGTAAACGTAAAAAGAAGGTTTTACAAGACTCACGTTAACAATATTGCAGCAGTACGCACACAATCGAAGCGCAGTAAGGATGGCTAGTGTAACTAGCAAGAATACCACGAAAGCAAGAAAAAAGAAGTACGCTATTAACTATTAACGTACCTGTCTCTTCCGAACGAATGAGTACACACGTCGTGTCGTGCTACCATCGTCCTCTAGAAGTCT
+
955=7=AB@A;DBBBACABBBBC@@=@A@@BBBCBC?C:<<EDCCC@CC@C@BA@;;:::*;9A>@A?6;9CCD9A;;9555$5<9AA@@@1<@?ACBA@@BB;;5;9@@>ACC?BBBBBCBBBCBBCCCCD@ECCC@CBBBCBBB@C>B@@?@BDCCDDD@AAAAAB;@A=AAA9::DCC=A==9000000%0:9/0/66:?B=@>?=:?==A<;;ACE@CC@;;;B?B=AA?CCC?BABAAAAAAA???BBBDCCBBBCCCB?BEBCBC@BAAAAA?B???
@ATNG8:00849:05901
GTGGTAGTATCTGCACACTCTGTCCAGAAGATCAGGAACTCTAGAAGAATTCAGATTTTTAACACGAGAGTAAACGTAAAAAGAAGGTTTTACAAGACTCACGTTAACAATATTGCAGCAGTACGCACACAATCGAAGCGCAGTAAGGATGGCTAGTGTAACTAGCAAGAATACCACGAAAGCAAGAAAAAGAAGTACGCTATTAAACTATTAACGTACCTGTCTCTTCCGAAACGAATGAGTACACATCGTCGTGTCGTGCTATCGACCTCTAGAAGTCT
+
>>C9BBD@@;;?ABBBBBBBC@>>:669>@BAA@@<@;@@A@@@B899259BAA@CCDC+=8<??BBCDBBBB:;;<;;;;*;C>B?CCC:CBB@B;;<BCC;;:;@CCACDD?BCCCCDBBCCCGCCC@@<@A;;7;@@@DAAA>A?@EG@ABA@@@AA?AABBBB?BG?B?><>ACCC=>?>99:EKK3?@=?>??ADCBB=BD9@>>>7;7;AJDC?CA@ACDD?A?AAA=@AA?BBBDDCCAAAB@99:::9=??9999@@@ABA>AB@A@@<?888
@ATNG8:00857:05908
GATGGTAGGACGAGCGTCTGAGAGGTACTCATTCGTTTCGGAAGAGACAGGTACGTTAATAGTTAATAGCGTACTTCTTTTTCTTGCTTTCGTGGTATTCTTGCTAGTTACACTAGCCATCCTTACTGCGCTTCGATTGTGTGCGTACTGCTGCAATATTGTTAACGTGAGTCTTGTAAAACCTTCTTTTTACGTTTACTCTCGTGTTAAAAATCTGAATTCTTCTAGAGTTCCTGATCTTCTGGTGTCGTCTATCATGTACTAATCGACCTCTAGAAGTCT
+
;66B9=CD@CCBCCBBBDDCCCCC@CDBBBEC@DCCB;CD@D>BBCDCCC@CCCCC@C@BBBC@C@CCBCCBBBA=:::::*;?<@CCD?DCCC@CCC?DB;=;DCCD@DCGCBCCC@BBD@D?CCCCCBCB@CBBB>BBCCFCBBBCBBBAAABABAB>BC@D@CBBCCDCCC?CCEKM<F@C@BBBBB0BBBBB?BCCBFCCCBB@CCCC5CCCBB@B?A@@DBBBCA@>@@BCCCCB@BBCACBBBCDCCBCBC@AABBCD@CBBBD?CBBBBC@CB??
@ATNG8:00827:05949
GATGTGCGTGAGAGAGAGACCCAGAAGATCAGGAACTCTAGAAGAATTCAGATTTTTAACACGAGAGTAAACGTAAAAAGAAGGTTTTACAAGACTCACGTTAACAATATTGCAGCAGTACGCACACAATCGAAGCGCAGTAAGGATGGCTAGTGTAACTAGCAAGAATACCACGAAAGCAAGAAAAAGAAGTACGCTATTAACTATTAACGTACCTGTCTCTTCCGAAACGAATGAGTACTACTCTCAGAGACACACTACCATCGACCTCTAGAAGTCT
+
:===CA@@BBAA<CCCCCBBB=CBB@BBBCBB>B@CDEDCBB?@@=@@@@@;;;;;):?AABBBAAA:9:/99;;@@@,BB?C?BBC9BCB@CBBBCCDDC?C@BC?CCD?A@AAECDCCCBBBCBBB?AC@@=?>@?BCBB>C@B@@>@CBCBCCB?BBABBD@BB=???=ABCCD>ABA=?????1?C?>>>AABBAA8;7;?@@1838@BBB@CAAABAA=A>ABE>BBC?BB???ABBBBBCCCBBBB;;;AA?>>=:=@???A<ABAAAA=B>>>
@ATNG8:00844:05947
GATGTTAGCGCACACATAGATACAGTACTCATTTCGTTTCGGAAGAGACAGGTACGTTTAATAGTTAATAGCGTACTTCTTTTTCTTTGCTTTCGTGGTATTCTTGCTAGTTACACTAGCCATCCTTACTGCGCTTCGATTGTGTGCGTACTGCTGCAATATTGTTAACGTGAGTCTTGTAAAACCTTCTTTTTACGTTTACTCTCGTGTTAAAAATCTGAATTCTTCTAGAGTTCCTGATCTTCTGGCTCTCGTAGACAGATACTACCATCGACCTCTAGAAGTCT
+
444445::<=@CBCBCCCCCCBA@B;;9@@>@?8@?@A;@A=A8@@@A>EC=BB@;::)45::=C@D@BBB@A@@=@:99444$499(4494)4<=C:C>>?CC;9;BCBJEIGCCBBAA=ABB?C?CAAAACBB@BBDD@CCDCCCCCDBBBBB@@@?BCC?CCAE@@@BCCCEBB@BCCGE;IAI?AABBB2BCDCC:;;@ABBCCBA>BBBB2BCCCA?A@CC?@@@AA@B@E?CBBBBB?BBCACDGDCCCCCCBBBBEDCCCC@CCCCCC@BBBCBA<??@?
@ATNG8:00845:05915
GATGGTAGCGCACACATAGATACAGTACTCATTCGTTTCGGAAGAGACAGGTACGTTAATAGTTAATAGCGTACTTCTTTTTCTTGCTTTCGTGGTATTCTTGCTAGTTACACTAGCCATCCTTACTGCGCTTCGATTGTGTGCGTACTGCTGCAATATTGTTAACGTGAGTCTTGTAAAACCTTCTTTTTACGTTTACTCTCGTGTTAAAAATCTGAATTCTTCTAGAGTTCTTGTCTTCTGGAGATACACATGATACTCTACCATCGACCTCTAGAAGTCT
+
444>8=BCBCBBBBBBCBFEDCBCBCAAACCC@BBBE?DD?A=@BB?;@@8<@@A@?@;@@;;6;;@CC??CCCB=??@@A,@@8:9CD=A;<C:B=C@CC;:;BCBFAFCCCBBBE@CBC?C@DCCBBBBB?BBBB@BBCCCCCCCBCBCCCBB@BBC?BB?A=AAABCCCDC@C@@@>3@5;6;BDDD3B@A@@6;;BBBCC<<;?BCCC3CBCBB?BAHDADCCBBBA?@@7;;AA?AAB@BBCBDCBBBBBBCCCCBCCC?B??>CC@BAABBB?D>>>
@ATNG8:00847:05943
GATGTAGCACGACACGACGATGTGTACTCATTCGTTTCGGAAGAGACAGGTACGTTAATAGTTAATAGCGTACTTCTTTTTCTTGCTTTCGTGGTATTCTTGCTAGTTACACTAGCCATCCTTACTGCGCTTCGATTGTGTGCGTACTGCTGCAATATTGTTAACGTGAGTCTTGTAAAACCTTCTTTTTACGTTTACTCTCGTGTTATAAATCTGAATTCTTCTAGAGTTCCTGATCTTCTGGCTCTCGTAGACAGATACTACCATCGACCTCTAGAAGTCT
+
ABCBBCCCDDCCBBBCCCCCEBBDCDEDCBB?BEDD>CC@C@CCCDCBB?BCCBB?B?BBBC?A?ADCCACDCB?BBCCC3BB?BBBB=BBBB?CBB@BC<>=>CCC?AAACCB@@=@BA=A<AAAAA@>?:>AAA;@@A?>>>AAAAAA????<@@?:A?=C:??>>AAAAA<@@@AA6A<@=?====,77222),,,,,,987<9>>>>1>>>>@<?9@B=BAAAAAA<@<@AAAAB=AAA;AA??>AADAA<;;=<<9<;<5>566@@<@@?AA@=AA>>
@ATNG8:00826:06019
GATGGTAGATATATGCACGCTCTACCAGAAGATCAGGAACTCTAGAAGAATTCAGATTTTTAACACGAGAGTAAACGTAAAAAGAAGGTTTTACAAGACTCACGTTAACAATATTGCAGCAGTACGCACACAATCGAAGCGCAGTAAGGATGGCTAGTGTAACTAGCAAGAATACCACGAAAGCAAGAAAAAGAAGTACGCTATTAACTATTAACGTACCTGTCTCTTCCGAAATGAATGAGTAATACTCTCAGAGACACACTACCATCGACCTCTTGAAGTCT
+
556>:BB@@AIEFDCCCABABCBAA<ABB@@@AABB<@=@BBBCCE>AA?C?AAAACDDD3B@BBBBBBAB999+9>??@@@0@BAD@EEE9CCD?CCCCCECCC@C@BB@BCC@BBCCCBBBBCCCCBBBD@BBCC@CCDDCCCC?C@BBB>ABBBCBBB@BBCBBB?BB?BBB9::AA@;@@>;=????.>A=????CCCA>:=:=@AB=D=AAC@@=@;;;@?@;?=?AA;::9;@CBBBB@BBBBBBBBEAAACCBABC999:BBCBB?B@@;AB?BBBC
@ATNG8:00859:06027
GATGGTAGGGAGACACGTCGCACACGTACTCATTCGTTTCGGAAGAGACAGGTACGTTATAGTTAATAGCGTACTTCTTTTTCTTGCTTTCGTGGTATTCTTGCTAGTTACACTAGCCATCCTTACTGCGCTTCGATTGTGTGCGTACTGCTGCAATATTTGTTAACGTGAGTCTTGTAAAACCTTCTTTTTTACGTTTTACTCTCGCGTTAAAAAATCTGAATTCTTCTGAGTTCCTGAATCTTGTGGTATGAGTGACTCGTGCTAATCGACCTCTAGAAGTCT
+
:444.4444)444595549454;555====>@C@CCCC=BB=@;??@@@AA49///0)////:6;68;;A@?<;;7;:<<<+<<588=B;@ABC@CBC@BB::9C?>?577??BBCB@C;;7;=>??@?@@B:==?>5:;;::9:957877222727222)2:4:6998;;;;593675::+9171568888%8888::-665977<;8:1:::::%:7595)/(/75559<76./4://(-66(-.3044...2299...3225..(.3333.55553805...
@ATNG8:00815:06062
GTGGTAGTCTCAGATAGTCTATAGTACTCATTCGTTTCGGTAAGAGACAGGTACGTTAATAGTTAATAGTCGTACTTCTTTTCTTGTCTTTCTGTGGTATTCTTGCTAGTTACACTAGCCATCCTTACTGCGCTTCGATTGTGTGCGTACTGCTGCAATATTGTTAACGTGAGTCTTGTAAAACCTTCTTTTTACGTTTACTCTCGTGTTAAAAATCTGAATTCTTCTAGAGTTCCTGATCTTCTGGGTGTATCAGCGAGTATCTACCATCGACCTCTAGAAGTCT
+
444.44499:455599;;;;=>996=<554:5555<299044.4;<5555.55555.5.595/)/)/////9;=<<.5444&44.44799/9///;6::<7:=3443;;@;@@C??;<<<@BB@D@CCCCBBBB@BCBB@DCCCCCCBBBBBA@@;;8;DD?AC7;4:>>==<>==9=>>=>4=;>;99999'99==B4:;@@@@BABA4;;;;*;:;:9:=29929:>BBBF@D@BBBBBA=:;:>:@@AACCBCCCCCCCDCFAB?ACCAAA@BF;<;E@B@@@
@ATNG8:00826:06086
GATGGTAGCTCTGCTCTGACTCTCGTACTCATTCGTTTCGGAAGAGACAGGTACGTTAATAGTTAATAGCGTACTTCTTTTTCTTGCTTTCGTGGTATTCTTGCTAGTTACACTAGCCATCCTTACTGCACTTCGATTGTGTGCGTACTGCTGCAATATTGTTAACGTGAGTCTTGTAAAACCTTCTTTTTACGTTTACTCTCGTGTTAAAAATCTGAATTCTTCTAGAGTTCCTGATCTTCTGGCGCGTATGTATGTCGCCTACCATCGACCTCTAGAAGTCT
+
555<5:>A@94554:@<AABAAA;9;@@C?9904;;;4;;=@?CBBBBCF@CCCBB9;7;AAA?CFCDC;99<?>9>>@@@0@B=A;;;6;B@@=ACC?CB?@@ACCD?@@CDDCCB?BDC?A>BB@A@BBD@CCCD@BBCBCDBBC@@@CBBBC@BBB@DD@C?BBBBBBDBC=@;::;-;<B=;;;;;.<FCCC?CDBABAB@@@>AAAB0AAACB@B?@@=@BBABBB@E@ECBBBC@CBCAC;;;CC@@@BBBBDED@CCD?A@@@::6:@AABB?BAA?
@ATNG8:00841:06094
GATGGTAGTCTCAGATAGTCTATAGTACTCATTCGTTTCGGAAGAGACAGGTACGTTAATAGTTAATAGCGTACTTCTTTTTCTTGCTTTCGTGGTATTCTTGCTAGTTACACTAGCCATCCTTACTGCGCTTCGATTGTGTGCGTACTGCTGCAATATTGTTAACGTGAGTCTTGTAAAACCTTCTTTTTACGTTTACTCTCGTGTTAAAAATCTGAATTCTTCTAGAGTTCCTGATCTTCTGGTATGACTAGTGTACTACTACCATCGTCCTCTAGAAGTCT
+
A;<6;@?DCCBBBCBBBCABBCB@AA@A@BBB?BBDD>JE@C@CCBBBDB?@@CBC=@=@?@@=A6;5@@<?;;<055@@?,9;558AB9@>A;7?=@=@B69;>>>@<@@DBBBBC?AAB7;8;CBBBDBB@BCCC@CBBBCBBBB@@@;;;AA>;;;=AA=A;?::9<<<<<9;??@@4;5@;99::;*;>>?D<AAC;;:@>@>4;;;;';99:9294>:5;?@@@@C;@;@??A@@@?AB=B@@@@@ABBCB;;;BBCCDD@DBCCAA>ABBBBC>AACC
@ATNG8:00829:06119
GATGGTAGCTCACGTACGTCACACGTTCTCATTCGTTTCGGAAGAGACAGGTACGTTAATAGTTAATAGCGTACTTCTTTTTCTTGCTTTCGTGGTATTCTTGCTAGTTACACTAGCCATCCTTACTGCGCTTCGATTGTGTGCGTACTGCTGCAATATTGTTAACGTGAGTCTTGTAAAACCTTCTTTTTACGTTTACTCTCGTGTTAAAAATCCGAATTCTTCTAGAGTTCCTGGTCTTCTGGTGTCGTCTATCATGTACTACCATCGATTCCGGATAGTCT
+
555=8=BBCBBBCBBBBBACEGDBBBACCDCC?CCCD>CCAC@BBBCEFD@DDBBB?C?::;C?B@BCCCCBBBC@?????1?A=AABB>BBBB@CCC?CD>>=>BBB>AACBBBBB>BBF@B<>>>===>>=BBBA676@<=<??@@AAA?@?@<@@@>AB=?<<;;>BAAAB;@@@@@6@<?<@@BBB.::===7=@@@AAA@@@<BCBB/AA;??=B<@@<@888@>>;>=>>;>??;???<??@@@@?>?@@A@@@@@>@@;?>?AAA:>;>9>@:;:::
@ATNG8:00842:06190
GATGGAGAGTAGTCATGTGTATCTCCAGAAGATCAGGAACTCTAGAAGAATTCAGATTTTTAACACGAGAGTAAACGTAAAAAGAAGGTTTTACAAGACTCACGTTAACAATATTGCAGCAGTACGCACACAATCGAAGCGCAGTAAGGATGGCTAGTGTAACTAGCAAGAATACCACGAAAGCAAGAAAAAAGAAGTACGCTATTAACTATTAACGTACCTGTCTCTTCCGAAACGAATGAGTACGTGTGACGTACGTGAGCTACCATCGACCTCTAGAAGTCT
+
-555066999//////559995559.444.4;;=;;?@@CCBBBED@CC@C?BBA;9:::*;<ABBBCCCBBBB=@@ACCCC5CD@C?BBB9B@@=ACA@ECB@@>@?BC@CCC?ABCBCBBBCBBBCBBCC@C@@@?BBBACCCC?C@C;;:;CCABBBC?BBC@?????;??>498ACC:@?A?BBBBBB)A@?@979@?AAA>A?DBBD;?;>>BBE@CCCBBBA5;5<<<0;;:4:@AACDBBBBBBBBBCFDCBABBBCBB@C999A@<??>@AC?BBAA
@ATNG8:00851:06215
GATGGTAGTATCTGCACACTCTGTCCAGAAGATCAGGAATCTAGAAGAATTCAGATTTTTAACACGAGAGTAAACGTAAAAAGAAGGTTTTACAAGACTCACGTTAACAATATTGCAGCAGTACGCACACAATCGAAGCGCAGTAATGATGGCTAGTGTAACTAGCAAGAATACCACGAAGCAAGAAAAAGAAGTACGCTATTAACTATTAACGTACCTGTCTCTTCCGAAACGAATGAGTAACTACTCTCAGAGACACACTAATCGACCTCTAGAAGTCT
+
966=8<BBC@;99BBCBCCCCCCBC@CCCACBBBBB?B?AAADEEADD?B?CBCDDDCC3D@AAAABABC??<6=999733$39496888.8=@8A:::AD??>?B?A@=?>>6:8>>>@@A???A=;;;B=?@@A<>>>AA>7718>@>@<@>>>???B:>=>>=<:==8=AA7;;?D5;8/-/:><>,--*----;;===:>:>@@B=A=;;;;;=???@@A@6;5;;;1;00*0..:.0*/:::?;@@@BBCAAACBBBB?BBBBB?BB@@B@<@@CB
@ATNG8:00817:06288
GATGGTAGACACGTGTGCTCTCTCGTACTCATTCGTTTCGGAAGAGACAGGTACGTTAATAGTTAATAGCGTACTTCTTTTTCTTGCTTTCGTGGTATTCTTGCTAGTTACACTAGCCATCCTTACTGCGCTTCGATTGTGTGCGTACTGCTGAAATATTGTTAACGTGAGTCTTGTAAAACCTTCTTTTTACGTTTACTCTCGTGTTAAAAATCTGAATTCTTCTAGAGTTCCTGATCTTCTGGAGATACACATGATACTCTAATCGACCTCTAGAAGTCT
+
966A<@BBCBBBBCC:;;BCBBBBC;;;CD;;:;CCC>@@>@@BBBCCCC@BBBCD@C?AAAC?B?BBBCCCEBB???>?>1<C=B>>?<?CCC?AAC?CC<???BBB?BBBBBB>:5:>>=C=AAAA@<<=<B??>6:8A>=<?>>>@@A@?@B:A>>:=A<@<>>???CA@@:==DDD;A<A=AAAAA/A>9:=2998///=67;=AAAA/A;;;@=B=@?;@BBD<=<=A<AAA@@@9>=><@@@=>>AA???A??>AA@@;?>>>A;AAAAAA:????
@ATNG8:00840:06288
GATGGTAGCAGACGTGACAGAGCGCCAGAAGATCAGGAACTCTAGAAGAATTCAGTTTTTTAATCACGAGAGTAAACGTAAAAAGAAGGTTTTACAAGACTCACGTTAACAATATTGCAGCAGTACGCACACAATCGAAGCGCAGTAAGGATGGCTAGTGTAACTAGCAAGAATACCACGAAAGCAAGAAAAAGAAGTACGCTATTAACTATTAACGTACCTGTCTCTTCCGAAACGAATTAGTACGATGAGAGAGCTCTCTCTACCATCGACCTCTAGAAGTCT
+
444<8=@BBA@955;9555<<9555.55:7556<<<8A=@@@00/:6==6?<??><>>==%=/3333<<<<=;;;3;6;;DDD5BB?B6;;:*9@@;@;;;BDCA@>@>BD@CCD>AABBBBGBBBCDBBCCD@DDCC<A@BBBBBA?C@CCB@BCBBBCCA?CCCABB@BB?CBA=@A??=8<<<9=>===.=A>ABA>BBB;:7;=AAAA<@<??BBC?CCCCCBB?B>BAD>CBB?C?BBBBBBCCABBBCBBBBBBA@B@9:7:<==;;7;@@A@@<AA@?
@ATNG8:00829:06354
GTGGTAGAGAGAGCTCTCTCATCGTACTCATTCGTTTCGGAAGAGACAGGTACGTTAATAGTTAATAGCGTACTTCTTTTTTCTTGCTTTCGTGGTATTCTTGCCTAGTTACACTAGCCATCCTTACTGCGCTTCGATTGTGTGCGTACTGCTGCAATATTGTTAACGTGAGTCTTGTAAAACCTTCTTTTTACGTTTACTCTCGTGTTATAAATTCTGAATTCTTCTAGAGTTCCTGATCTTCTGGCGCGTTGTATGTCGCCTACCATCGACCTCTAGAAGTCT
+
/7748;@BBCCCBCBBBJDCC?A@@@A@@AB8B;?>4;;9=:;;;<<@?854499.4.4444.438;?@@:933-3999::%:;38973(38886=4/)//5//(////(/;334@@A<?<94<8;>>??6869@@@@=@BA;;;?A>>=;;;=??386A=AA<A586>?66766266666+63839999>.8555:-555599>@@D;;;=>,/*/6666>8>>5;:<<<=>:>9@@@@AA:>>==B>>9818==<==<;;?BCC?BB@@@@5;:AA@A?AA@?
@ATNG8:00860:06382
GATTAGTGTGTCTCTGAGAGTAGTACTCATTCGTTTCGGAAGAGACAGGTACGTTAATAGTTAATAGCGTACTTCTTTTTCTTGCTTTCGTGGTATTCTTGCTAGTTACACTAGCCATCCTTACTGCGCTTCGATTGTGTGCGTACTGCTGCAATATTGTTAACGTGAGTCTTGTAAAACCTTCTTTTTACGTTTACTCTCGTGTTAAAAATCTGAATTCTTCTAGAGTTCCTGATCTTCTGGAGATACACATGATACTTACCATCGACCTCTAGAAGTCT
+
:66<CCBBBDCCCCECCCCCCCCCCCDDBB?CAA@=@C@C@CCCCCCD@CCBBB@CACCCD?D@DCCCCCCCC?9999:*:A=ABBB>BCCC@CCB>BC9;;ADEG@CCCCCCBB@BCC@D@DCBBBBBB?BCCC?CCBBDCBBBBBCCCBBB?BAD@CC?A?ABDCCCCCC?B:;;;6;?D?CCCCC5CCCCE>AACCCCCBB@4;;;;*;@ABDAGACC?DBBCBDC@C@ABBCCC@AAB@CCBBCCCBBBCCCCCC@DD?BBBBBB>BBBBCC>BBBB
@ATNG8:00869:05791
GATTAGTATATCGCGTCGCTATCCAGAAGATCAGGAACTCTAGAAGAATTCAGATTTTTAACACGAGAGTAAACGTAAAAAGAAGGTTTTACAAGACTCACGTTAACAATATTGCAGCAGTACGCACACAATCGAAGCGCAGTAAGGATGGCTAGTGTAACTAGCAAGAATACCACGAAAAGCAAGAAAAAGAAGTACGCTATTAACTATTAACGTACCTGTCTCTTCCGAAACGAATGAGTACGTGTGACGTACGTGAGCTACCATCGACCTCATAGAAGTCT
+
;56:=<<<BB;;9@955;;;;A>=B;:;6CCCCB@B?AACBFFD?BB?C?CCBBBBBB5B?BBCCCCCBCBB>BBBCDDD5CB=A5;;;.;BB?F;=;BBBBA=A=;;8;BB@BBDDBBBBCCFCC@@AC@CBBB@BCCAAACD?E@BAB@BCBBBCDC?CCCAAC?CC?ABA>@@::99+9=>999999(9@>B???BCBCA;A=CBBB:>:>?BBCAFCBBAAC6:69??9?AA?BBBBBBBABA@@@?><><;>?A98777<????0/)00//66649335
@ATNG8:00886:05784
GATGTAGGACGAGCGTCTGAGAGGTACTCATTCGTTTTCGGAAGAGACAGGTACGTTAATAGTTAATAGCGTACTTCTTTTTCTTGCTTTCGCGGTATTCTTGCTAGTTACACTAGCCATCCTTACTGCGCTTCGATTGTGTGCGTACTGCTGCAATATTGTTAACGTGAGTCTTGTAAAACCTTCTTTTTACGTTTTACTCCCGTGTTAAAAAATCTGAATTCTTCTAGAGTTCCTGATCTTCTGGGCAGACTCTCACACGCCTACCATCGACCTCTAGAAGTCT
+
/////<</66=<<<=554;4444.45559995;4444&44.43::==>>=655555.5.5<;=0626==AC::9?254444$4<39:;>5<<@@=@@B>BC9;;?A@@?BBBAAABC<?@>@C?AA:::9:9<765;4@?::999:?999<BAAB<@?D;99668<=>AA<A=A=B?@D@0A*0*0000/$/99999+959590555;9=?@@@&=;;;>9=056255;>:::8<7;;;5550555=8;566554:<533844.48:59:<<<<493333333338
@ATNG8:00881:05810
GATTAGTATAGAGCTCTACATAGTACTCATTCGTTTCGGAAGAGACAGGTACGTTAATAGTTAATAGCGTACTTCTTTTTCTTGCTTTCGTGGTATTCTTGCTAGTTACACTAGCCATCCTTACTGCGCTTCGATTGTGTGCGTACTGCTGCAATATTGTTAACGTGAGTCTTGTAAAACCTTCTTTTTACGTTTTACTCTCGTGTTAAAAATCTGAATTCTTCTAGAGTTCCTGATCTTCTGGATATGAGTGACTCGTGCTACCATCGACCTCTAGAAGTCT
+
;597@@BBBFDBBADCCCCCCCCD@@AD@@>@CCC=CC?C?CCCCCAB?CDBBB?B@BBBB@B?BBBCCCCCD?BBBBB1BB=@BBC;A?AA>AAC?BC;==@A?@<@@CCCA??5>>A<?;@@>@AA>?;@ABB;?>=<??>>=AAAAAAAA;???<=<8=:>>?@@A???8>>@DD5A=A=::::9):=////)/67///:</818BAA*88;@C:@<>>;>?@?>>>=B<>>>B@@;>>C>@@@@@@=>>?AAAA>>>=??:::::@@<??A@@@=@@@@
@ATNG8:00898:05825
GATGGTAGGTGCACATGAGTGTATCCAGAAGATCAGGAACTCTAGAAGAATTCAGATTTTTAACACGAGAGTAAACGTAAAAAGAATGGTTTTACAAGACTCACGTTAACAATATTGCAGCAGTACGCACACAATCGAAGCGCAGTAAGGATGCTAGTGTAACTAGCAAGAATACCACGAAGCAAGAAAAAAGAAGTTACGCTATTAACTATTAACGATACCTGTCTCTTCCGAAAAGATTGAGTACTATGTAGAGCTCTATACTAATCGACCTTCAGAAA
+
55:=:>AD:==66/<///=<<@BAD@CCC@AA;;;;5;9=>>995A?@@?A;>>:55===*A466=><:@;665)5::9:;:(:@4556;>>2?>>8<6655<<:;9;:>=?BBB8<:<00//--////999<8>>==:===ABB@@<A>A000A????@@695??AA?BB>@97,/8//)/660//////#3;,374883:?:A?B=9//85:3///5884355222=4=/3333)3..(....29;;2225876555-----86042---(-(--///(
@ATNG8:00892:05871
GATGGTAGTATATCGCGTCGCTATCCAGAAGATCAGGAACTCTAGAAGAATTCAGATTTTTAACACGAGAGTAAACGTAAAAAGAAGGTTTTACAAGACTCACGTTAACAATATTGCAGCAGTACGCACACAATCGAAGCGCAGTAAGGATGGCTAGTGTAACTAGCAAGAATACCACGAAGCAAGAAAAAAGAAGTACGCTATTAACTATTTAACGTACCTGTCTCTTCCGAAACGAATGAGTACGAGAGAGCACACGTGTCTCCATCGACCTCTAGGAAGTCT
+
555;9=::?@:;:559;;;9;9995.5<<859;C;;5<7<DCCDCD:;;@C=@@;;9DFF1D?CC;<:BA>799/:=>9:::*<<7<7<::+955.6?>@@@<=92;600)/9;6;;><=B@>>D:95>>9=34444.4888;:::9B@CBB?BCAABBBB?CCBAAA@BB?BAA9?>?=9;;;5;;;<<<%978562777;==:;9:8552(2369@@?<>>::::<8B>BB@9=883999AAABB@@@?000@@==BBB>568=BA777>88:://)//669=
@ATNG8:00910:05885
GATGGTAGCAGACGTGACAGAGCGCCAGAAGACTCAGGAACTCGTAAGAAGAATTCAGATTTTTAACACGAGAGTAAACGTAAAAAGAAGGTTTTTACAAGACTCACGTTAACAATATTGCAGCAGTACGCACACAATCGAAGCGCAGTAAGGATGGCTATTGTAACTAGCAAGAATACCACGCAAGCAAGAAAAAAGAAGTTACGCTATTAACTATTTAACGTACCTGTCTCTTCCGAAACGAATGAGTACGATGAGAGAGCTCTCTCTACCATCGACCTCTAGAAGTCT
+
;44<.///7///:<//5>5555555./--3----5--(/3::455;6:9499-3-////////$/0///88899377(834=@@@+=<9>.5555$55549<;;;??<<7:344.444.45<<==65595555:44.444:5;<;;<<@@8@==9929===9>==6:::0//1653-/-(-----05563888888%9;.336833297727386222'2496<=A>>>=87778<177<8<73,78<3333::;<=88832255699<>><499555<499;5///5/./
@ATNG8:00890:05910
GATGTAGGCGACATACATACGCGCCAGAAGACAGGAACTCTAGAAGAATTCAGATTTTTAACACGAGAGTAAACGTAAAAAGAAGGTTTTACAAGACTCACGTTAACAATATTGCAGCAGTACGCACACAATCGAAGCGCAGTAAGGATGGCTAGTGTAACTAGCAAGAATACCACGAAAGCAAGAAAAAGAAGTACGCTATTAACTATTAACGTACCTGTCTCTTCCGAAACGAATGAGTACCTCTCAGACGCTCGTCCTACCATCGACCTCTAGAAGTCT
+
4449:<@:;;66B?>CCCJBCBCD9;;D?ACFBA<B<@@CDLCD@DC>@=@ACCABBB/A9?;:00/;9///(/35;@@@+?@<?7;;;+9>A;A;;;97</0*/7::6;;?859A@CCCBBBBC@@@CG@GCCC?AABBBCCC@C>@@@<@BBBCBCC@CBBBCD?BB;??A399@>>8>99299:::(8@9977>>C@@A=D:>>>D=C=;;@CB?BBB@?@D?B<??B8???;?AA>??C>ABBBB@A===?BBBD<CBB<;;;;;>:?@????=@??@
@ATNG8:00870:05969
GATGGTAGGAGACACGTCGCACACGTACTCATTCGGTTTCGGGAAGAGACAGGTACGTTAATAGTTAATAGCGTACTTCTTTTTCTTGCTTTCGTGGTATTCTTGCTAGTTACACTAGCCATCCTTACTGCGCTTCGATTGTGTGCGTACTGCTGCAATATTGTTAACGTGAGTCTTGTAAAACCTTCTTTTTACGTTTACTCTCGTGTTATAAATCTGAATTCTTCTAGAGTTCCTGATCTTCTGGGTCTACGCTCGTCGCGCTACCATCGACCTCTAGAAGTCT
+
:66>:>@@>@BBBCDCBCCCCBC@A@CCCEBA>AA=AD>BBB>B>@ACDCCB@BCCCD>A?ACBA?B?BBBCCCBBB>CBCCB3BB>AAAA;@A@@<@A@=@A?BBBBCC9:9CBCCCC=AAB=B=>==?:;:?=A@@@<??A>>>===CAAA??>>:;;;:?>5;6;>=@BB???6;;===/=:>:>>>>>.==???9@>>>AAAA??9>ABD;AA@AB=A;?>;@@BCAA@<A<????BB8;;AA:A???AA@@@AA?@@AA:::8=<<<;;5;BA@A@<@@A?
@ATNG8:00873:05984
GATGGTAGGAGACACGTCGCACACGTACTCATTCGTTTCGGAAGAGACAGGTACGTTAATAGTTAATAGCGTACTTCTTTTTCTTGCTTTTCGTGGTATTCTTGCTAGTTACACTAGCCATCCTTACTGCGCTTCGATTGTGTGCGTACTGCTGCAATATTGTTAACGTGAGTCTTGTAAAACCTTCTTTTTACGTTTAACTCTTCGTGTTTAAAATCTTGAATTCTTACTAGAGTTCCTGATCTTCTGGGTCTACGCTCGTCGCGCTACCATCGACCTCTAGAAGTCT
+
0//<7=AA=?BBBBBBBDDCA@;;5@@@;@AE>B@@@6<=+0*00/77996:=65;=A;;95:7<7<::::<<:?;9:887$77393333&3988299948B>AABAAA=A@>>?===?=B?;?:986//.552799;9>>>AAA@;;;=?=<=;;5888988188;<=A>=>@A:==AAA1=5;5;:<==,==:::2:)//7617<>888*8<</<8818>:=5;;5;<=>@@@@<B:???BBB<?;;;3;>>>?>>@AAA@@@@>>>B;>9==:93666;;;6;AA=
@ATNG8:00895:05983
GATGGTAGCGCATATCAGCGCAGCCCAGCAAGATCAGGAACTCTAGAAGAATTCAGATTTTTTAACACGAGAGTAAACGTAAAAAGAGGGTTTTACAAGACTCACGTTAACAATATTGCAGCAGTACGCACACAATCGAAGCGCAGTAAGGATGGCTAGTGTAACTAGCAAGAATACCACGAAAGCAAGAAAAAAGAAGTACGCTATTAACTATTAACGTACCTGTCTCTTCCGAAACGAATGAGTACCTCTCAGACGCTCGTCCTACCATCGACCTCTAGAAGTCT
+
:::<8A=BAC@<///9/44<<<<<=297772///79;)5.44<:88854/)/3////77777#5.5<<<<@A>BCC=BA;;;;;*:;;;8:DD;CCG@ECDCECB@@?@@CE@DCC@BCCEDBACCBBBBBBCF@CBBD>@@BBBBBC@CAHBB@BDCBBCBC@BBBCBC@@@<?A@9==999.8<<8<@@@@@(@??B?=?BBCEC>A>AABA;?<?ABCCACBAA@CC?B@ABG=C;;9;CCCECC?BBCBBBBBBBCCCBB>BBB>B@@=>@<<<<AAD:>;;;
@ATNG8:00887:06027
GATTAGTATAGAGCTCTACATAGTACTCATTCGTTTCGGAAGAGACAGGTACGTTAATAGTTAATAGCGTACTTCTTTTTCTTGCTTTCGTGGTATTCTTGCTAGTTACACTAGCCATCCTTACTGCGCTTCGATTGTGTGCGTACTGCTGCAATATTTGTTAACGTGAGTCTTGTAAAACCTTCTTTTTACGTTTACTCTCGTGTTAAAAATCTGAATTCTTCTAGAGTTCCTGATCTTCTGGCGCGTATGTATGTCGCCTACCATCGACCTCTAGAAGTCT
+
;69:BBBBCCCCCCCCCCCCCCCC@@AC@@?@DEE>EE?B?BDDDDAA?BCABA?C@BAAC?C?CDCBBBDCA;9:999(3@4AAAA;A@>?9?@@<@B;997C=B@BBBBBA>>;>??:><>@A?????<A@??;>>@B878;;?>>;;:9919676(68199==><=<==<175555'249159AAA/?>997.7555779:779>>>>*9::::5959:49>>>:::;:5999::>0..95.//66=66;AAB@@>?;:::57///;=9:77;;;6;>?A
@ATNG8:00908:06058
GATGGTAGACATATCGTACTCTCTGTACTCATTCGTTTCGGAAGAGACAGGTACGTTAATAGTTAATAGCGTACTTCTTTTTCTTGCTTTCGTGGTATTCTTGCTAGTTACACTAGCCATCCTTACTGCGCTTCGATTGTGTGCGTACTGCTGCAATATTGTTAACGTGAGTCTTGTAAAACCTTCTTTTTACGTTTACTCTCGTGTTAAAAATCTGAATTCTTCTAGAGATTCCTGATCTTCTGGTATACACACTCGCTCGCATCGACCTCTAGAAGTCT
+
4544.49::BBBBCBEBCCDBA::6;;=BC;;.;;;:)493<3>@:;?BB@BBBBB<?<???<;A7?:::::<;;6::===+:943333(3888*//659;*33888<74448;;8:15//(.(.7787...)..77298;;??6559;<>>=<>799C87615.557775559498899)/(/(/5666)69699.97;///9<9@;;@@@,7///5.548705<775/...3.3596,,(,,,(*22-..66355555888=8888;595779949>A:
@ATNG8:00893:06104
GATGGTAGGAGACACGTCGCACACGTACTCATTCGTTTCGGAAGAGACAGGTACGTTAATAGTTAATAGCGTACTTCTTTTTCTTGCTTTCGTGGTATTCTTGCTAGTTACACTAGCCATCCTTACTGCGCTTCGATTGTGTGCGTACTGCTGCAATATTGTTAACGTGAGTCTTTGTAAAACCTTCTTTTTACGTTTACTCTCGTGTTAAAAATCTGAATTCTTCTAGAGTTCCTGATCTTCTGGTGTCTGATCTGTATCACTCCATCGACCTCTAGAAGTCT
+
///;7<=?>ACCDBBBBBABB@@ADCGCCCAA?AAAE?CC?C@FDBBBCC?BCCBB?A>ABBC@C@DAAABDC@A>?????1??=@<==:>BBB@BBB@BB<AABBAA>A987BA;;58556:288>777::39:;;8==>?===A@@@???AAA=;;;=@@181/:9//.5333-35888+8-202:>>>*;7776/66688:6555.5555'557784627@5>>>>>;;5;7<@@@@@<=;;5777///=<=???AA<<///598====5?>???C;AAAA
@ATNG8:00902:06070
GATGTAGTGCGTGAGAGAGAGACCCAGAAGATCAGGAACTCTAGAAGAATTCAGATTTTTAACACGAGAGTAAACGTAAAAAGAAGGTTTTACAAGACTCACGTTAACAATATTGCAGCAGTACGCACACAATCGAAGCGCAGTAAGGATGGCTAGTGTAACTAGCAAGAATACCACGAAAGCAAGAAAAAGAAGTACGCTATTAACTATTAACGTACCTGTCTCTTCCGAAACGAATGAGTACTATAGACTATCTGAGACTACCATCGACCTCTAGAAGTCT
+
@BBBCCCBBBBBBCCCCCEECCCC>CCB?CDDFBA>A?BBCAACC@AA>B@BA?>????.?8BBBBDCCC879+9?9;;;;';<<<599949CC@CCCCCCCCC?B?BB?BCC?AABBCB@@ECCCDCCBA>ACEE?AABBAAAC@C?C9989EEEDCBA?BCCBBB?BC?@@A<>>CDD=BBB>@@ABB3BC@B>>>BBA@@9@<@@AA<@<@AAAA@CCBBBBC>A?ACD>CCC?AAABBDCCCAABCBBBBBBBCCCCABA?C@A@BB?BCBBBC@C887
@ATNG8:00910:06111
GATGGTAGAGAGACTGTAGCGCACCCAGAAGATCAGGAACTCTAGAAGAATTCAGATTTTTAACACGAGAGTAAACGTATAAAGAAGGTTTTACAAGACTCACGTTAACAATATTGCAGCAGTACGCACACAATCGAAGCGCAGTAAGGATGGCTAGTGTAACTAGCAAGAATACCACGAAACAAGAAAAAGAAGTACGCTATTAACTATTAACGTACCTGTCTCTTCCGAAACGAATGAGTACGAGAGTCAGAGCAGAGCTACATCGACCTCTAGAAGTCT
+
:66=8=BB;;6B@;9:;DDCCCCBB>BCD@CBBBCC?C@BAACCCB@AA>A?A@@9::99)9<AB=>=C@?<>>7=<??BD@=@?:;.99909@B@DCBBBBBCB>B?AA=ADD?BBBCCCCCBBBEBBCCB?BBCB?BCDCBBBB?BACBB?CCCAAACCACCBBBB?BB@BBA?BDCDF=BA>ACDCC2BB@CBB>>BBAB7;7;=>=1818=BBBADCBAA@@:>;:::/9=A<?@BECCCBBB??@BBBCCCAAAACA@BCCA???;@@A@>>:=AA@
@ATNG8:00910:06117
GATGTAGTGATACAGATCAGACACCAGAAGATCAGGAACTCTAGAAGAATTCAGATTTTTAACACGAGAGTAAACGTAAAAAGAAGGTTTTACAAGACTCACGTTTAACAATATTGCAGCAGTACGCACACAATCGAAGCGCAGTAAGGATGGCTAGTGTAACTAGCAAGAATACCACGAAAGCAAGAAAAAGAAGTACGCTATTAACTATTAACGTACCTGTCTCTTCCGAAACGAATGAGTACCTCTCAGACGCTCGTCCTACCATCGACCTCTAGAAGTCT
+
:;;A;BBBEDCBCCDBBABCGCCB@CDD<@@CCBA?A<BAC::5B>BC?B?CA?<8887';8?><?A@B?999,:3:4444$4<5:4;;9+9:<4;;;>@@<:::)9<?@>CBB<??BABCCJICBBBBCBBAEEBB;::CBCCCC?C@CCC?BAAABAAA@BBBBDB@CC@???@BCCCC=AAA;::999(:@?@AAABB@AA=B:>=>>:>:>?BAA>ABBBBBB?B>AAA<ABD@CBBBBBD?BBCAAACBBB>?B@@;@AC=@>>===:===>@@<@??>
@ATNG8:00864:06195
GATAGCTATACGTATATCTATGTACTCATTCGTTTCGGAAGAGTCAGGTACGTTAATAGTTAATAGCGTACTTCTTTTTCTTGCTTTCGTGGTATTCTTGCTAGTTACACTAGCCATCCTTACTGCGCTTCGATTGTGTGCGTACTGCTGCAATATTGTTAACGTGAGTCTTGTAAAACCTTCTTTTTACGTTTACTCTCGTGTTAAAAATCTGAATTCTTCTAGAGTTCCTGATCTTCTGGACGACGCGCACTGACACTACCATCGACCTCTAGAAGTCTT
+
///;@CB=BC@@;==CCCCCB<AA@CAAA?CHCF>CC@B@BBCC;<<?BA@;;69<@AAD@F@BC@@ACCBC@CBBBB2AA=@@AB=AACC?BBA5:;49:@AAC>BBBB@BAB;?>C;@;A@CBC;;;?B@>@=ABAAABBCCBBBBBBBA@DDD?BB@E8<;B@@@BBC@BDCGF8@<>;?AAAA,@@:;;09:BCAAB;;;5:999'9::99455;><AAABBBC>B?ABBBBB@BBB@CD;;;CCCCC;;=ICCCCEEADBBBBC@CCAAAB?@=00,
@ATNG8:00885:06169
GATGGTAGAGTATCATGTGTATCTCCAGAAGATCAGGAACTCTAGAAGAATTTCAGATTTTTAACACGAGAGTAAACGTAAAAAGAAGGTTTTACAAGACTCACGTTAACAATATTGCAGCAGTACGCACACAATCGAAGCGCAGTAAGGATGGCTAGTGTAACTAGCAAGAATACCACGAAAGCAAGAAAAAAGAAGTACGCTATTAACTATTAACGTTCCTGTCTCTTCCGAAACGAATGAGTACTATAGACTATCTGAGAATCGACCTCTAGAAGTCAT
+
:55<5::CCDDCCCC;;;A@A999=9>:;6;@:9@@6:69>@AAAA=AB5;;/;@?A@@@@+@<?B?AA;;599909::@@@@1BC?C@EIE<BBCADBBA;;;<;7:=@C?CCC?CCBBCBCCBBBCCCCDE@BBBC>AABBCBBB@C@C@@>@CBBCCCC@CBBBBA?995:BA:>?::9,8881899898$8999@<A==A@:47539A>5:5;8;5;?BBBBBCC?B@BBC<A@@;;::@DBCACABBCAABCBBBBAA=;;;::3:AD@A@=@@900
@ATNG8:00896:06186
GATGGTAGTAGTACACTAGTCATACAGAAGATCAGGAACTCTAGAAGAATTCAGATTTTTAACACGAGAGTAAACGTAAAAAGAAGGTTTTACAAGACTCACGTTAACAATATTGCAGCAGTACGCACACAATCGAAGCGCAGTAAGGATGGCTAGTGTAACTAGCAAGAATACCACGAAAGCAAGAAAAAGAAGTACGCTATTAACTATTAACGTACCTGTCTCTTCCGAAACGAATGAGTACGTTTGACGTACGTGAGCTAATCGACCTCTAGAAGTCT
+
:;<E@CCBBCCCCCDCBEEDDBBBBDCC?CDCCBB?B?BBDDDBB?BC?B?AA@99999):>BDDCCDBB:98*7<9:;;;*;B>?>BBB9BCC?CCCBCCCCC?C@BA?BBB>??B@ABFFDECBBBBCC?CCBB<??DBCA???C?C@A?BC@AACCA>AAAAAB<AA>BBB?BCCCH>BBA=@@???1?B@BA@@AAAAC:?:AF@@8;7:@BBB?BBBCCCC?C?AAC=AAB?BBBBBCCBBB=BCBA@B@@ABBBB@A<>>BBB>BAAACC>B@77
@ATNG8:00911:06195
GATGGTAGGCGACATACATACGGCCAGAAGATCAGGAACTCTAGAAGAATTCAGATTTTTAACACGAGAGTAAACGTAAAAAGAAGGTTTTACAAGACTCACGTTAACAATATTGCAGCAGTACGCACACAATCGAAGCGCAGTAAGGATGGCTAGTGTAACTAGCAAGAATACCACGAAAGCAAGAAAAAGAAGTACGCTATTAACTATTAACGTACCTGTCTCTTCCGAAACGAATGAGTACTATGTAGAGCTCTATACTAATCGACCTCTAGAAGTCT
+
966>;?CC@CAAACCCCDCCCC?B?CDD@CCCCCB@B@BBCCCCC@CD?B?BBBBBDDD2D?BBBCBCBBA@@9@@AAACB5BD?B<A@A7ABC@DBBBFDBBC@C@BA>ABBACBCACCFCCCAABCCCC@BCBB>@ABBBBAA?D?CAA>ABCCA?AA=CCCAAA@CC?999<>?ABB=????BCCCC2CC?B997AAA:;8;:>>@@;>;>@BBC@BDBCCEE?C?BBB>BCB????BBBCBBBBBBA@@@CABAAAB>>:>??BA=???@@@<A>>>
@ATNG8:00869:06244
GATGTAGTGTGTCTCTGAGAGTAGTACTCATTCGTTTCGGAAGAGACAGGTACGTTAATAGTTAATAGCGTACTTCTTTTTCTTGCTTTCGTGGTATTCTTGCTAGTTACACTAGCCATCCTTACTGCGCTTCGATTGTGTGCGTACTGCTGCAATATTGTTAACGTGAGTCTTGTAAAACCTTCTTTTTACGTTTACTCTCGTGTTAAAAATCTGAATTCTTCTAGAGTTCCTGATCTTCTGGGTGTATCAGCGAGTATCTACCATCGACCTCTAGAAGTCT
+
@;?D?BBGBCCCCCCCCCCCBCCDCBBCCCCAAAAB=AD?B@BBBBCCC@CBBBE?C@BBCC?G?CBCCBBCCDADCDCC3;;:;BBD>CBCGACCC@CC9;;;B?A=ABBBDCEE;;;D@B?CCBBBCBB@CCCC@CCCBBBBABBBAAAA@@<@BB?BD@J<;<DBCBCDFACCCCC<C@E?BBBBB2BBBDD>CCCCCGCCDF?BBBB2ABBBC?C?BB@CBBDCCC@C@CBBBCC?BACC>BCBCBBBCCCCBDCCCCCE?@@CCCF@CCBBBB?BCCB
@ATNG8:00876:06251
GATGTAGACATATCGTACTCTCTGTACTCATTCGTTTCGGAAGAGACAGGTACGTTAATAGTTAATAGCGTACTTCTTTTTCTTGCTTTCGTGGTATTCTTGCTAGTTACACTAGCCATCCTTACTGCGCTTCGATTGTGTGCGTACTGCTGCAATATTGTTAACGTGAGTCTTGTAAAACCTTCTTTTTACGTTTACTCTCGTGTTAAAAATCTGAATTCTTCTAGAGTTCCTGATCTTCTGGGCAGACTCTCACACGCCTACCATCGACCTCTAGAAGTCT
+
??B?;?CCCCCDDCFCDDAAAAAJCDBBB:9:;CCD@BB?B?AAACCCB?CC????B@BBBB?B?BBBDBA@>@8<=?=?.?A?BBBB>B???@CBB?BC?BAB@??>?BC@AAAB<A@@;@=ABA::;;<=BABA:>?ABAAA>>>B>>>>>?<@=>8::5::==ABAAAAB8;;???2?<?<@@BBB/?AAAA7:;@===>>885/@@@,:///<373;A<>>>A=??<A<??@AAB<@@AA:A;;:=<?????@>860666-3---==4=@@@@A:==;6
@ATNG8:00906:06227
GATGGTAGGCGACAGTACATACGCGCCAGAAGATCAGGAACTCTAGAAGAATTCAGATTTTTAACACGAGAGTAAACGTAAAAAGAAGGTTTTACAAGACTCACGTTAACAATATTGCAGCAGTACGCACACAATCGAAGCGCAGTAAGGATGGCTAGTGTAACTAGCAAGAATACCACGAAAGCAAGAAAAAGAAGTACGCTATTAACTATTAACGTACCTGTCTCTTCCGAAACGATGAGTACGATGAGAGAGCTCTCTCTACCATCGACCTCTAGAAGTCT
+
///937//+///0///<<<>>65555.5596999999494;<<==<;7>@4:4895<=@@@+G<<A996===@A@;@@>==>>1?DAD@EEI<CAB?B0000A?AB:?;??;>00)0:0/4<<=>@<@@AAAB?AA;;6:@?@CB@@=A@C@@?@BBCAAAC@BABBBB?BE>BAB?A>:::2:AA?BBBBB3BC?B???A@A??5:59A>@:?:=:@@A?AABABBB?C?BBD<@::::::CAABCBBBCCCCBBBBAAAA=AA>=>=@@B<@@@B??=@?==
@ATNG8:00865:06308
GATGGTAGCACACGAGATCTCATCGTACTCATTCGTTTCGGAAGAGACAGGTACGTTAATAGTTAATAGCGTACTTCTTTTTCTTGCTTTCGTGGTATTCTTGCTAGTTACACTAGCCATCCTTACTGCGCTTCGATTGTGTGCGTACTGCTGCAATATTGTTAACGTGAGTCTTGTAAAACCTTCTTTTTACGTTTACTCTCGTGTTAAAAATCTGAATTCTTCTAGAGTTCCTGATCTTCTGGGCAGACTCTCACACGCCTATCGACCTCTAGAAGTCT
+
966A;@CC>CBBBDDDDDCCCCCBBBDCCCBB?BDDD>CC@C@CCCCCCC@BBBBB@B@BCBD?B?CDDBBBABCACCCCD3CC@CBBB;BDDD?BBB@BB999BCCF?BAAABBBB>CCC>A>?AAAA>?><@@@A<@@@<<=?AAAAAAA???<@@@<AA<A:>>AAACCBB<???@@6@=B;?<@@@,<;666)--7---=<=@<ADDD/A==>C<A<<<8;CCB?>>;A;AA@@@B5::AA9?????@>>>AAAAAA;@>>>???=A>>@@A<@<=>
@ATNG8:00877:06280
GATGGTAGAGTACAGTGTAGTAGACCAGAAGATCAGGAACTCTAGAAGAATTCAGATTTTTAACACGAGAGTAAACGTAAAAAGAAGGTTTTACAAGACTCACGTTAACAATATTGCAGCAGTACGCACACAATCGAAGCGCAGTAAGGATGGCTAGTGTAACTAGCAAGAATACCACGAAAGCAAGAAAAAGAAGTACGCTATTAACTATTAACGTACCTGTCTCTTCCGAAACGAATGAGTACTGTATCTATGTGTGCGCTAATCGACCTCTAGAAGGTCT
+
?@@D?CBCCCCBBBBAABIGEDCDC@BCB?BAAAAA>B?BBCBDBC?CD?CACCBBAAAA2B?BCCDDCBB@@@8??;;;;;';@;>9>>>4?BB>CBCBBDC;;7;@BB=BCA?ACCFDEFCCBBBBBCBB@BBBB@BBBBBBBB>B@CBB?BBBBCBBB?DCCCCD@@@=?EB?BACCD=B>@<?EFFD3BB?BBBBBBBBA:>:=AAA5;598;AB@CEBABBA>A>ABB@BDE?BABABBBBBBFFCABA???AAA<@9<69555<5;>>8:56@;9>>
@ATNG8:00903:06284
GATGGTAGGCACTGCGCACACATCCCCAGAAGATCAGGAACTCTAGAAGAATTCAGATTTTTAACACGAGAGTAAACGTAAAAAGAAGGTTTTACAAGACTCACGTTAACAATATTGCAGCAGTACGCACACAATCGAAGCGCAGTAAGGATGGCTAGTGTAACTAGCAAGAATACCACGAAAGCAAGAAAAAGAGTACGCTATTAACTATTAACGTACCTGTCTCTTCCGAAACGAATGAGTACTACTCTCAGAGACACACTAATCGACCTCTAGAAGTCT
+
////)/7;28=:>BABAB;;;A:999&54925>AABB>B>BBB@@AC@BBAC?@@@;;;;;):?@ABCCBBBAAA9:9;;CCC2BB>B4;:9'9@C<@ABBBDDCF?C?@A=@CC8;;BBICCDCBCBEBAAC?B@@@;?:::9:9=;@:@AA>BBCBBBBB@BBBBBB?B@:000*00000*//<=?@@??,//....556670505888,2,2244=8:444387,3,3993:;;6444?@@BBBBBAA???CBC>>>AAAB=@@=;;7;>>>8838AA>
@ATNG8:00886:06370
GATTATGCGTGAGAGAGAGACCCAGAAGATCAGGAACTCTAGAAGAATTCAGATTTTTAACACGAGAGTAAACGTAAAAAGAAGGTTTTACAAGACTCACGTTAACAATATTGCAGCAGTACGCACACAATCGAAGCGCAGTGAGGATGGCTAGTGTAACTAGCAAGAATACCACGAAAGCAAGAAAAAGAAGTACGCTATTAACTATTAACGTACCTGTCTCTTCCGAAACGAATGAGTACATAGATATACGTATAGCTACCATCGACCTCTAGAAGTCT
+
95925:ABBCCDCCEBBCCCCD=@CDADCCC@@?@?BBCCCDC@DD?B@CAA99999)9@@AAABBBDDDE;@@;;;;;*;B>A<AAA;ACDADBCBCDCCC>?>??>?CC@BACCCCCCFCCCBBBBC?CCBB?BCCCCCBABB>B8878BCCCCCC>AABBBB?AA=AAA<????>7;;;5;>=>>/>?;@;;;?BA==8<:>>>><?<?@CCC?CCBBBBB@D?BBB>BBB?AA@CCCCACCCAA@@BBBAAAA@@@@A;>666@@<>>>CAA9>@@>
@ATNG8:00891:06386
GATGGTAGCACACGAGATCTCATCGTACTCATTCGTTTCGGAAGAGACAGGTACGTTAATAGTTAATAGCGTACTTCTTTTTCTTGCTTTTCTGTGGTATTCTTGCTAGTTACACTAGCCATCCTTACTGCGCTTCGATTGTGTGCGTACTGCTGCAATATTGTTAACGTGAGTCTTGTAAAACCTTTCTTTTTACGTTTAACTCTTCGTGTTTAAAAATCTGAATTCTTACTAGAGTTCCTGATCTTCTGGGTGCGCTGACAGTCTCTCTACCATCGACCTCTAGAAGTCT
+
:65>:@@@ABAB;;5;;<=B<>>?<<<==<<@>B;;<09@;@.655:<9926@>>@=A6;9:=8=8=@<<;?>:>8@@@@?.<;66////&///:;00/A<@A<@:9739122666557:;?>:>:;;<882777;==>;;<;?AB>;;;>>>=99:)////66164<>=>=@@AA:<9:8:-8088)88888(7@99906/////(/<</88-/<;;,;///;27289,//:99=AA;?:===A@@;?;;;1;:7<<///99;9>>?A>::92---2,,*,,--6958:==
@ATNG8:00932:05772
GATGGTAGCTCTGCTCTGACTCTCGTACTCTATTCGTTTTCGGATGAGACAGGTACGTTAATAGTTAATAGCGTACTTCTTTTTCTTTGCTTTCGTGGTTATTCTTGCTAGTTACACTAGCCATCCTTACTGCGCTTCGATTGTGTGCGTACTGCTGCAATATTGTTAACGTGAGTCTTGTAAAACCTTCTTTTTACGTTTACTCTCGTGTTAAAAATCTGAATTCTTCTAGAGTTCCTGATCTTCTGGGTCTACGCTCGTCGCGCTACCATCGACCTCTAGAAGTCT
+
----(-5---/5=<<:=///9///5/779////)/5555&4;7456=><:;8689://)/6666<.4043366///93/////$/88/8:;;4;355.5.595::055:99B@AAA@@>@@;@@@?B@CBAABA@C=B@BC=BCCBGCCCC@@ABBBCC@CCD@CB?B?BBCCBBBBC;;;LJJ9A?A;<<FGF2BBAAA0;;<<;:B@@@@CCCC1C9;9@;@9::69::ABBC@C?@@@ABB@AAIJ?ICCCDCCCDBBBBBCBCCC?BBBBAA>ABBBCC?C@@A
@ATNG8:00935:05820
GATGGTAGTACATGATAGACGACACCAGAAGATCAGGAACTCTAGAAGAATTCAGATTTTTAACACGAGAGTAAACGTAAAAAGAAGGTTTTACAAGACTCACGTTAACAATATTGCAGCAGTACGCACACAATCGAAGCGCAGTAAGGATGGCTAGTGTAACTAGCAAGAATACCACGAAAGCAAGAAAAAAGAAGTACGCTATTAACTATTAACGTACCTGTCTCTTCCGAAACGAATGAGTACTATGTAGAGCTCTATACTAATCGACCTCTAGAAGTCT
+
566=8>??@A=A<=>CDCEB;:;A@8<>>9>C:;6@<?<???=BCD9@@=?<?B@B@DCD1B@CCBCCHCBAAB<BBBCDCC2;;:;>ACD;CCCACCCCCAA@@=A?A@<@AA469@@@:99ABBBCCBAA?AABAACBDDCB;;5;=;;;29=<<=C=@8@555>:7;;599=488333(373/899999%98<;A>B889;8)/*/99917179CDG9=B??>;<9;@BBC<@>>788:DBBBBDCCBBABBCBB??@BBBB???@@@6;9:=;;188>>
@ATNG8:00955:05838
TGTAGTGTGTGCTCTGAGAGTGTACTCATTCGTTTCGGAAGAGACAGGTACGTTAATAGTTAATAGCGTACTTCTTTTTCTTGCTTTCTGTGGTTATTCTTGCTAGTTACACTAGCCATCCTTACTGCGCTTCGATTGTGTGCGTACTGCTGCAATATTGTTAACGTGAGTCTTGTAAAACCTTCTTCTTACGTTTACTCTCGTGTTAAAAATCTGAATTCTTCTAGAGTTCCTGATCTTCTGGGTCTCTCTCTCACGCACTACCATCGACCTCTAGAAGTCT
+
---55759<0//////559997<//----(/8::.78.4.4999;;:7::9//)/6<<<?:>7;;<>>BB=C;>B@??,9:2477@.0////2749>:==754338959?;>B@<<8;@@@B@JDAABCCE@BBBD;=;DCDABABBB@AACBD@EEC@BB@B@BBABBBBBA=?;:;:.;>B=BB?AA?EA;;;0;AA@AB;;;;?DCCC5CEHBA?A>CC@CCCCABAAC@DBBBBC@A@DE>CBBBCCCBBBBABBBBBBB@CCECCB?BBCCCD?BB@?
@ATNG8:00914:05902
GATGGTAGCGCACACATAGATACAGTACTCATTCGTTTCGGAAGAGACAGGTACGTTAATAGTTAATAGCGTACTTCTTTTTCTTGCTTTCGTGGTATTCTTGCTAGTTACACTAGCCATCCTTACTGCGCTTCGATTGTGTGCGTACTGCTGCAATATTGTTAACGTGAGTCTTGTAAAACCTTCTTTTTACGTTTACTCTCGTGTTAAAAATCTGAATTCTTCTAGAGTTCCTGATCTTCTGGATAGCGACGCGATATACTACATCGACCTCTAGAAGTCT
+
559=8=?;55=>;;;=?@@CCD;99>9955443>AAB<BB?B?B@@@<55.55555059>>>>:C@CBB5544//)/////$//)/:::3656>9;;<:>@9BBBBBIBCECCCCCC@B;;:;@CCCBAABB?BBAC>BABBCABBB;;;;;:@@?BDC@CC>B:;;BBBBBBC>BBCCC9B>A=;;;;;*;BCCD=B;;;;;@@A<+0000(0000<8=8=>=BA@@@@B?B@BBABCC@CCE@BBBA<;<AAA;;;AABC@;;:@@@@@=???BBB>BAAA
@ATNG8:00960:05878
GATGGTAGCACGACACGACGATGTGTACTCATTCGTTTCGGAAGAGACAGGTACGTTAATAGTTAATAGCGTACTTCTTTTTCTTGCTTTCGTGGTATTCTTGCTAGTTACACTAGCCATCCTTACTGCGCTTCGATTGTGTGCGTACTGCTGCAATATTGTTAACGTGAGTCTTGTAAAACCTTCTTTTTACGTTTACTCTCGTGTTAAAAATCTGAATTCTTCTAGAGTTCCTGATCTTCTGGCTCTCGTAGACAGATACTATCGACCTCTAGAAGTCT
+
;5;B8=CDCDBCCCCCBBABBA@@BBBBBBBB?BCDE>CC@C?@ACCECE@BBBBB?B@BADCAD@CBAAACBBA?CCCAC3BB?CCCC>BBBB?CCC@CD9998?7707?@>ACCC@BB@7;7:????::;<A?=>:=>AA@@?@@@C:;;>==:>>?<@A=B<@A?>><A??655?CC2?9?<>>@@?/;;:::19---7--/:=9@@@@,:///905/7=9<==<AAA<A=A@AAA@8<;?<@;;;@@@AA@@???AC@??=<:::5:;AEAA;AB@@
@ATNG8:00920:05922
GTGGTAGCACGAGTCACTCATATCCAGAAGATCAGGAACTCTAGAAGAATTCAGATTTTTAACACGAGAGTAAACGTAAAAAGAAGGTTTTACAAGACTCACGTTAACAATATTGCAGCAGTACGCACACAATCGAAGCGCAGTAAGGATGGCTAGTGTAACTAGCAAGAATACCACGAATGCAAGAAAAAGAAGTACGCTATTAACTATTAACGTACCTGTCTCTTCCGAAACGAATGAGTACGTGTGCGACGTGTCTCCTAATCGACCTCTAGAAGTCT
+
?==9=C===;;:9/////99:<<<;?=>;>=B@AA9@7A@@;==>:=<9<8==<99999$45:335<:::===7556<@@@+?>7<.595&59<<@@BB@A559;A;?>99953::<<=@A;A;@@BABBA=A>9:444444433-43:=>;>><<4443-38;<==9;;5337,7<=?=<>>B?BBDDD3BB>AAABB?;;A6;5;>==:=<A@@A@?@?:98>?=>3877*33303::??B??<<//0-777-/.668055377;882522633/5///
@ATNG8:00934:05984
GATGGTAGTGATACAGATCAGACACCAGAAGATCAGGAACTCTAGAAGAATTCAGATTTTTTAACACGAGAGTAAACGTAAAAAGAAGGTTTTACAAGACTCACGTTAACAATATTGCAGCAGTACGCACACAATCGAAGCGCAGTAAGGATGGCTAGTGTAACTAGCAAGAATACCACGAAAGCAAGAAAAAAGAAGTACGCTATTAACTATTAACGTACCTGTCTCTTCCGAAACGAATGAGTACGATGAGAGAGCTCTCTATCGACCTCTAGAAGTCT
+
<9:C;?CCDDFDBBABBCAAABBBB@BCC@CBBCCD@D@CAAABA@;:;-0,0>80:::99#34:::ABBA900;39/0/<<<+==:=6=<<0<<@:?;AAABB;;:;=AA?BBB>@@AACB@ACBBBB;;;EADEBB?A@CCCBBB?D@BBB?BBBBBCBB?CCBBBB?BC>?????=???8;<<9889999%9==;?=?BCA>><>:==A@=@<<=A@@>@CCCBBB@C=??C>BCB?C@@?BCBFD???BBBBBBBE;;:B@@@?><>AAAAA=A;;;
@ATNG8:00930:06104
GATGTAGTGCGTGAGAGAGAGACCCAGAAGATCAGGAACTCTAGAAGAATTCAGATTTTTAACACGAGAGTAAACGTAAAAAGAAGGTTTTACAAGACTCACGTTAACAATATTGCAGCAGTACGCACACAATCGAAGCGCAGTAAGGATGGCTAGTGTAACTAGCAAGAATACCACGAAAGCAAGAAAAAAGAAGTACGCTATTAACTATTAACGTACCTGTCTCTTCCGAAACGAATGAGTACATAGATATACGTATAGCTACCATCGACCTCTAGAAGTCT
+
BBBBCCCBBBB;;:BBBCCCBCBC=CCC@CCCBBB@B@CBBBCCD?CA?CAECA9:993$36<==BBAA@999,9>:;;;:$9>5:;<=<0@@?:>ABABCC;;6;=A@=B@@=@BC@AAFCCCBAAB@@@?BC<<7:ACABBCC>B>B@@=@DBBCCBB@BCCCBC?BB@@@A????CK>?<<;999:::%9>;;?8>B==><<<=A?AA:A<@@CBB@BA@ABBBAD?:::5:>=;?ABBABBC:::CAAABBB>ABBCCABB<@>>>8818<<<<=7=::;
@ATNG8:00956:06089
GATGGTAGCGCATATCAGCGCAGCCCAGCAAGAATCAGGAACTCTAGAAGAATTCAGATTTTTTAACACGAGAGTAAACGTAAAAAGAAGGTTTTACAAGACTCACGTTAACAATATTGCAGCAGTACGCACACAATCGAAGCGCAGTAAGGATGGCTAGTGTAACTAGCAAGAATACCACGAAAGCAAGAAAAAGAAGTACGCTATTAACTATTAACGTACCTGTCTCTTCCGAAACGAATGAGTACCTCTCAGACGCTCGTCCTACCATCGACCTCTAGAAGTCT
+
8::<<?::>:99///7799<:<99907///)//)/999)505==<;;>7:8482334444444#549<<=?>C@>CD>C>AAAAA2AD>@>@DD;CCE@CBBCCGG@@=@?AA?BCC@BBBBCBBBCCCBBBCCCACCCC?A@BBCCCD@C@FBB@BCCDCCBC@BBBBBC?BB?BBC=??BBC:@88/8<;<;.<A=>??ACBBBB?A?BBBF?B?A>BDD@CCBBBCC?C?AAC>CDD@BABBBBB?AAACCCCCAAAACCC>ABB@B@>@?A;<>>AAA;@@@@
@ATNG8:00915:06144
GATAGATATATGCACGCTCTACCAGAAGATCAGGAACTCTAGAAGAATTCAGATTTTTAACACGAGAGTAAACGTAAAAAGAAGGTTTTACAAGACTCACGTTAACAATATTGCAGCAGTACGCACACAATCGAAGCGCAGTAAGGATGGCTAGTGTAACTAGCAAGAATACCACGAAAGCAAGAAGAAGAAGTACGCTATTAACTATTAACGTACCTGTCTCTTCCGAAACGAATGAGTACTATAGACTATCTGATACTACCATCGACCTCTAGAAGTCT
+
@;?BCDCBCCBBCCCBBBDDDD?DCC?CBCCBC?C@BBBBBBD?@A?C@DCA99998)9;ACFCCCCDAA?8<<9::;;*;C@G=@@@7@BB@DBCBBBC;:8;@CC@CDD@CCCCCBBBCCCDCCBCD@CCAA?BCBCBCBA>B@DBB?BBBBBFBB?BBBCCC?CC?AAB?CCBBB=BAA=AA<@@=??<?CCCB>BBC?C@CCCC?B@BABCD?BCBBAAA?A?BBC>AAA?:::9BBBBCCCBBBBBBBBBBAACBBD?BBBBBB@BBBBAB?C999
@ATNG8:00924:06138
GATGGAGACACGTCGCACACGTACTCATTCGTTTCGGAAGAGACAGGTACGTTAATAGTTAATAGCGTACTTCTTTTTCTTGCTTTCGTGGTATTCTTGCTAGTTACACTAGCCATCCTTACTGCGCTTCGATTGTGTGCGTACTGCTGCAATATTGTTAACGTGAGTCTTGTAAAACCTTCTTTTTACGTTTACTCTCGTGTTAAAAATCTGAATTCTTCTAGAGTTCCTGATCTTCTGGTCTACTACACTGTACTCTACCATCGACCTCTAGAAGTCT
+
:66A<ABBBCCEBBCCCBCBCCCCCC@@?ACCI?CE?D?CCBBBCC?CCCCC?B@BCBB@C@BCCCDDDDC?BCCCC3CB?ABAC=CCDC?BBC@CD=??AEEH>AABBCBBB?DCC?A??B@@@?@?<A@A@=A@@?@@@@BBAAAA???<>>>=BB<A:>>@@BAAAA;???AA5A<A<C>@@@,;<777*--6---=<=>8====.=>>>D<B<??;?ABA>>>=B<@?@@@A:>>A<@@???AA?????AAAAAA==4<899<<<<=<>@B=B>::
@ATNG8:00914:06170
GATGGTAGCACGACACGACGATGTGTACTCATTCGTTTCGGAAGAGACAGGTACGTTAATAGTTAATAGCGTACTTCTTTTTCTTGCTTTCGTTGGTATTCTTGCTAGTTACACTAGCCATCCTTACTGCGCTTCGATTGTGTGCGTACTGCTGCAATATTGTTAACGTGAGTCTTGTAAAACCTTCTTTTTACGTTTACTCTCGTGTTAAAAATCTGAATTCTTCTAGAGTTCCTGATCTTCTGGGTCTCTCTCTCACGCACTACCTTCGACCTCTAGAAGTCT
+
444=:=BBCGB;66:;9>>666:>@@BBBBBCAJGCD>CCAGBBCBCBDC@CCBBB?B@CDEE?C?BBBCCCB5855===?+=B6@>:9.:00)0:;/0+4<=>>A@>?9;AAABCBCACA?:?=AA@>>>===??@@;??AA@@@???@AB@===:<>?;==9=;>>@@@@AAA<@@AAA6?;?<>>=>=/==@@@:@??@B@@<<<4::::*:<=<>;?=AA;>>BB??><A<BAA???<@>>>7?A@><<<AAAA@@@@=>>@=A<????<A@@@=>:=AAA
@ATNG8:00946:06197
GATTAGTGTGTCTCGAGAGTAGTACTCATTCGTTTCGAAGAGACAGGTACGTTAATATGTTAATAGCGTAACTTCTTTTTCTTTGCTTTCGTGGTATTCTTGCTAGTTACACTAGCCATCCTTACTGCGCTTCGATTGTGTGCGTACTGCTGCAATATTGTTAACGTGAGTCTTGTAAAAACCTTCTTTTTACGTTTACTCTCGTGTTAAAATCTGAATTCTTCTAGAGTTCCTGATCTTCTGGATAGCGACGCGATATACTACCATCGACCTCTAGAAGTCT
+
;9;?CCDBBBBBBBCBDCCBBBBBAAB;;5<;;;-;CC>BBCCCDCAGCCAA8<:<0///)/3:::;;:;29?899559$999099==6;@=@<@0.*-:*--//;>:<<;>==55259=;>8@BBABBA@<AB;;2:@@@@@B@@ACA?@A:;4:@@:@@=B<@@AA@A@A?:?9:::;':5?5:9494$9>?:?4?9:4995955.555&5555;7;:DE?90000/:6:7==@==<7;:=055;;>@@A99666<@999BC=@999>>:>A@ABB?CCBB
@ATNG8:00963:06204
GATGGTAGTATCTGCACACTCTGTCCAGAAGATCAGGAACTCTAGAAGAATTCAGATTTTTAACACGAGAGTAAACGTAAAAAGAAGGTTTTACAAGACTCACGTTAACAATATTGCAGCAGTACGCACACTATCGAAGCGCAGTAAGGATGGCTAGTGTAACTAGCAAGAATACCACGAAAGCAAGAAAAAGAAGTACGCTATTAACTATTAACGTACCTGTCTCTTCCGAAACGAATGAGTACTACTCTCAGAGACACACTAATCGACCTCTAGAAGTCT
+
:69C<?CCCABCCCCCCCCCEDDDC?BBCADCBCBC@B?BBCCDCC?CC@D@CCCCCCCC3C?CCAABBBBBA@8>=:;:;;*;D@C5;;;6;AA>BBFCDGCBB?@<??;?BB<@ABBCCDDCBBCCBBACCCCCC?BBBBBCCC?C?CAA=ACDDCBCA?CAAACC?CB?BBC?AAA@@:??B?CCCAA1AA>B@@@CCAAB;?;?@BB:=:=?AAA?CBAAABC?C?BBD>@@@@BCBBCBBBBBBBBBBDCCAABEB>==9<:::@<?@?@@@<@AA=
@ATNG8:00930:06213
GATGGTAGAGTATCATGTGTATCTCCAGAAGATCAGGAACTCTAGAAGAATTCAGATTTTTAACACGAGAGTAAACGTAAATAGAAGGTTTTACAAGACTCACGTTAACAATATTGCAGCAGTACGCACACAATCGAAGCGCAGTAAGGATGGCTAGTGTAACTAGCAAGAATACCACGAAAGCAAGAAAAAGAAGTACGCTATTAACTATTAACGTACCTGTCTCTTCCGAAACGAATGAGTACGTGTGACGTACGTGAGCTACCATCTACCTCTAGAAGTCT
+
?:>>?CBABBBDCCCBBBCCCCCCB?C??=@BBBCD?B?BCCCBBB@CC?A=@D@:;::;*;;BBCFB@CB<;;.;99=93?;;?:?7@AA8@@A=ABBBBBBBB=A=;;7;BB@CECCCCDCCCCCCCECB?BCCC?BBBCCCBB>C?CCB?BBBBCDCC@CBBABB@BB?B@@<ABA??9?8939AABC2BB?BBAABBBAA=A=A?>?;@=>=CBCACCBBB@@<@=A@C=A@@=@BAABCBA?@@FECCBBCBCBBBAABD@DA@ACC@BBBBBB=B@BB
@ATNG8:00936:06248
GATTAGCGAGCGAGTGTGTATACCAGAAGATCAGGAACTCTAGAAGAATTCAGATTTTTAACACGAGAGTAAACGTAAAAAGAAGGTTTTACAAGACTCACGTTAACAATATTGCAGCAGTACGCACACAATCGAAGCGCAGTAAGGATGGCTAGTGTAACTAGCAAGAATACCACGAAAGCAAGAAAAAGAAGTACGCTATTAACTATTAACGTACCTGTCTCTTCCGAAACGAATGAGTACGATGAGAGAGCTCTCTCTACCATCGACCTCTAGAAGTCT
+
0//8;;8A@@A@BBCDDECCBBC@DDC@BCCCBB?B>BABAAAC=??=@?AAC;;;;;*;9B?BCBCB@@@I8@?;;<<<';;<;=???2?C>:;A;BBA@@@=A?@@=@EE=?AA@@DCDBBBBBBBAA=ABAC?BBBBBBAC?C?ABCACCCCCB@@=ABBBBB?BA@BCD>AA:99/99929AAAB3CC?C:::BDAAA?A????B>A>ABDEDACCBBBCCAF@BCE=B;;8;@??BBB???AA@ABBABAAABA???B?BBC?>A<???>==9>A?>
@ATNG8:00961:06256
GATGGAGCAGACGTGACAGAGCGCCAGAAGATCAGGAACTCTAGAAGAATTCAGATTTTTAACACGAGAGTAAACGTAAAAAGAAGGTTTTACAAGACTCACGTTAACAATATTGCAGCAGTACGCACACAATCGAAGCGCAGTAAGGATGGCTAGTGTAACTAGCAAGAATACCACGAAAGCAAGAAAAAAGAAGTACGCTATTAACTATTAACGTACCTGTCTCTTCCGAAACGAATGAGTACTGCGTCTCACTCTCGCCTACCATCGACCTCTAGAAGTCT
+
556>9??CCBA@@;;;;;ACCBBB?AAB@BBCBBB@B@BBAAABB?CB?A=@@???@@@/@<??BCBDBB999,:@;;;;;*;B@B>BBB:BBB@CAAACCBBC@B@BEABBA@BBBDDFHCCBCCBBBBC@CCCC?AADEBBAA>B@BAA?BBBBCCCC@CBBBB@<@@=000,0.;@>6>00*000000%0:6:<;>>>?=>:><@@CH:=:>HCCE?CBBAD??5939AA;BBC@BBBCCCBAAAA@@@?AAAEBBBF?B::99BBBDD?BBBBCE@B@??
@ATNG8:00938:06269
TATGGTAGTAGTACACTAGTCATACCAGAAGATCAGGAACCTCTAGAAGAATTCAGATTTTTAACACGAGAGTAAACGTAAAAAGAAGGTTTTACAAGACTCACGTTAACAATATTGCAGCAGTACGCACACAATCGAAGCGCAGTAAGGATGGCTAGTGTAACTAGCAAGAATACCACGAAAGCAAGAAAAAGAAGTACGCTATTAACTATTAACGTACCTGTCTCTTCCGAAACGAATGAGTACTATAGACTATCTGAGACTACCATCGACCTCTAGAAGTCT
+
CA@@=AAAAB;;:CCDFCGFDCBBB@BBE@CCCAAA?B>B>BAABBC?DC?C?DBBBBBBB2B?CHAAAGDCA@@6>@;;;;;';B=?5999&5@<9>B<BDCECB?B?AA>ABC@BBBDCBBBBBCCCCCCC@CCCC@BBBACCCC?C@C999:CBBBDBB@BCCCCB@BB?BBB999DFC<@=<888899(9A?A???CBBBB@B?BBBB?B?ABCCC@BBBBBBB@B@BCC=B;;6:???DFCCBAAABAAABCCCDCDDAAA>BBBABB>BBBBBB>B=>>
@ATNG8:00934:06335
GATGGTAGTGCGTGAGAGAGAGACCAGAAGATCAGGAACTCTAGAAGAATTCAGATTTTTAACACGAGAGTAAACGTAAAAATAAGGTTTTACAAGACTCACGTTAACAATATTGCAGCAGTACGCACACAATCGAAGCGCAGTAAGGATGGCTAGTGTAACTAGCAAGAATACCACGAAAGCAAGAAAAAAGAAGTTACGCTATTAACTATTAACGTACCTGTCTCTTCCGAAACGAATGAGTACCTCTCAGACGCTCGTCCTACCATCGAGGTTGTAAAGTCT
+
56<=8>=B696?;;;;;<9777/0)///4//6==<?B@;:;555<9;;7:9:48849::):7>8477>>>000)0//:;;;+996<<@@?2C9:9;BAB@;:;B=A=;;6;AA9@@;;;BBBBC;;;@@@A?@@@D>AABBBBCC?B?D;;8;BBACCBB?BBBACC>??==><5773;;29996337788%8>;9839@A>A??<?7::8?9<955:?@7@<@>>:?>?9=<>5:00,0>?@@BB?BC?????>AB>><=;:@65.5:525:-5/579:3555/
@ATNG8:00937:06336
TGGTAGCTCTGCTCTGACTCTCGTACTCATTCGGTTTCGGAAGAGACAGGTACGTTAATAGTTAATAGCGTACTTCTTTTTCTTGCTTTCGTGGTATTCTTGCTAGTTACACTAGCCATCCTTACTGCGCTTCGATTGTGTGCGTACTGCTGCAATATTGTTAACGTGAGTCTTGTAAAACCTTCTTTTACGTTTACTCTCGTGTTAAAATCTGAATTCTTCTAGAGTTCCTGATCTTCTGGTGTCTGATCTGTATCACTACCATCGACCTCTAGAAGTCT
+
4:39999445@?@AA;5/////////;;5525;7<<8==?B??@ABCCG@CCCCF@CABCCD@C@CCBBBCBAA=;;;;;*;D<@?@@;@?AA7;6?@?C;::BAAD@BDDCCCCCADCC@C?CCCBBBBB@BBBB?DBBBBCDB@??CBCBBC?BCD@DC?C?CCBBBDCCB<A:;;;.<>A>;;;;.;ACCC>CABADFDBA@?BBB:BAA@A=A?BC@JCBCCCC>A>ABBDCC?B@A<ABBABBDCCCCDCDDBBBBB?B:::BB?BBCBBB?BBBB
@ATNG8:00932:06389
GATGGTAGCGCGACGAGCGTAGACCCAGAAGATCATGAACTCTAGAAGAATTCAGATTTTTAACACGAGAGTAAACGTAAAAAGAAGGTTTTACAAGACTCACGTTTAACAATATTGCAGCAGTACGCACACAATCGAAGCGCAGTAAGGATGGCTAGTGTAACTAGCAAGAATACCACGAAAGCAAGAAAAAAGAAGTACGCTATTAACTATTACGTACCTGTCTCTTCCGAAACGAATGAGTACCTCTCAGACGCTCGTCATCGACCTCTAGAAGCTCT
+
BCCC@BBDBCB@@ABAAACBBDECC>;;52995449995<<<;;;B?AB<?;=@?;;;;;*;5;;BAA9<5599,9594444$4=:@;@@@2===9>@9<:BB;;;,;=??9@:;49@A9:9?@AA;;;A@@@=ADCCACBBBCA@@?B<A;;7;A@>@BBB?BBBBAA>AA>@AA>?>988-333,333333#3858<8@;;?A;>@???@@=@@8;;B?B;;;BAB>A;<<@6@00+0;;:;>?<>>AA@@AA@@AB??>BBBAA><>>=;::7///<7
@ATNG8:00934:06383
GATGGTAGCTCTGCTCTGACTCTCGTACTCATTCGTTTCGGAAGAGACAGGTACGTTAATAGTTAATAGCGTACTTCTTTTTCTTGCTTTCGTGGTATTCTTGCTAGTTACACTAGCCATCCTTACTGCGCTTCGATTGTGTGCGTACTGCTGCAATATTGTTAACGTGAGTCTTGTAAAACCTTCTTTTTACGTTTACTCTCGTGTTAAAAATCTGAATTCTTCTAGAGTTCCTGATCTTCTGGCGCGTATGTATGTCGCCTACCATCGACCTCTAGAAGTCT
+
444:5<<@?<:595<<@;66@>>;;:59==::7;>B>=BB@B?AABBBCCACDIDFAC@CCCD@C@CDCAAACCDACCCCC5DC@CBCC>BBBBACBB@BC?BBBCDF@BABBCCDE@CBC?C@CCCCBBBB@CCCC?CCC@@@BBBBBBBBBBB@BBB?CE@D@BABCCHHDC>C;;;;-<=E>;;<;;*;AAAB>BBCGGGDCBB?BAAA1@@?CC?C@CB@CEDCCDC@CACDDBBF@BBC@CBBBCCCCCCCBBBCC?CAD?CCCBBB?BABBA@>AC99
@ATNG8:00963:06376
GATGGTAGGCACTGCGCACACATCCCAGAAGATCAGGAACTCTAGAAGAATTCAGATTTTTAACACGAGAGTAAACGTAAAAGAATGGTTTTACAAGACTCACGTTAACAATATTGCAGCAGTACGCACACAATCGAAGCGCAGTAAGGATGGCTAGTGTAACTAGCAAGAATACCACGAAAGCAAGAAAAAGAAGTACGCTATTAACTATTAACGTACCTGTCTCTTCCGAAACGATGAGTACTATAGACTATCTGAGACTACCATCGACGAATAGAAGTCT
+
<=<B>@@A5:555555<==>A;;=<4<:>5;=AB@A?A@CB@@@;A<<B@C?BB995<<<'@4484::;93373(33////&/;)//2777+79:295695;;//+/6996=<?7;:;;BBAA??@@AAAAA>ACBC@BBBBDBBB@E?B@@<@B@?@BBC@AAABAA<@C=::::?;;;=3;;<8<====.9>;755;>>:9@<@;C?=>;?>BBBBB@@@?AAAFAC?BBD>@998A@@BA@A@C???>>>>BBBBCBA@@?@CBBBAA>>;?AAD?B@@@
@ATNG8:00979:05769
GATGGTAGTGTGTCTCTGAGAGTAGTACTCATTCGGTTTCGGAAGAGACAGGTACGTTAATAGTTAATAGCTGTACTTCTTTTTTCTTGCTTTCGTGGTATTCTTGCTAGTTACACTAGCCATCCTTACTGCGCTTCGATTGTGTGCGTACTGCTGCAATATTTGTTAACGTGAGTCTTGTAAAACCTTCTTTTTACGTTTTAACTCTCGTGTTAAAAATCTGAATTCTTCTAGAGTTCCTGATCTTCTGGGTGTATCAGCGAGATCGACCTCTAGAAGTCT
+
555<8<=@>54599999;>556<=;?;<<@;<895.4;244.4.4::::<<599:55.5.555<7<7<66665::994555555#5:8>>>?6=5//27//)/9)//5<>=8>>6655<<5:;@8?9BBA@A>?CBAAAB@CCCBAABBBA@@@;;;B5;9:;,9=7@8@B@@<:///)//777+96:59;;;9(9<5559&9.999A>9955.5999(555996;7<=066<<=<<8<8995===:>BCC=@B999>>>=>@595544:544448838898
@ATNG8:00983:05807
GATGGTAGACATATCGTACTCTCTGTACTCATTCGTTTCGGAAGAGACAGGTACGTTAATAGTTAATAGCGTACTTCTTTTTCTTGCTTTCGTGGTATTCTTGCTAGTTACACTAGCCATCCTTACTGCGCTTCGATTGTGTGCGTACTGCTGCAATATTGTTAACGTGAGTCTTGTAAAACCTTCTTTTTACGTTTACTCTCGTGTTAAAAATCTGAATTCTTCTAGAGTTCCTGATCTTCTGGGTGCGCTACAGTCTCTCTACCATCTACCTCTAGAAGTCT
+
0//<:=?BACBBBCCBBCCDDABBCCBBBC@@?@CCC>BB@CAA@@CDCC?BBBAB>B@CBBB?C?BABBBBCCC@BBA?A.9:,9=<;3;???@BBB?AB<?>?BBC?BCDA><<>9;;<=A<A@@@@@>><>@BC:>=>>>=>@@@@BB?>>@===>=;;7;;>>A???@>><>>ADD;D=A======.>CBDD::;:688<<==18888(8>>==:>=BC;>>>>?>><@<??@C;:668991///:9@DDDAAA???@===9=///997;=;AAA8==@@
@ATNG8:01011:05831
GATGTAGCGCACACATAGATACAGTACTCATTCGTTTCGGAAGGGACAGGTACGTTAATAGTTAATAGCGTACTTCTTTTTCTTGCTTTCGTGGTATTCTTGCTAGTTACACTTGCCATCCTTACTGCGCTTCGATTGTGTGCGTACTGCTGCAATATTGTTAACGTGAGTCTTGTAAAACCTTCTTTTTACGTTTACTCTCGTGTTAAAAATCTGAATTCTTCTAGAGTTCCTGATCTTCTGGGTGTATCAGCGAGTATCTACCATCGACCTCTAGAAGTCT
+
;66;;>BCBCCCCCCCCBCBBBBBA??BD@A>AEEG>BB?C@CD>CABB@CC@AA?A?BGCD@E@CIFBBBC;;9?A??>+>>9ACBB<ABBD@B;;::B?@CCBBC=??AAA=AC=??B?B?BBBBC????AA?@=A@>>=A@@@BCCBCBBB?><:<>=9?9888AA<==>59:>A?5A:>:=?DDE/A@988-8>>>;;;@?B=AAAB/?==99074;<<@@@@?@@9>=AAAA;:4;:::1;><==A@@@>>><===<<=58888AA<A??>>=5;;88
@ATNG8:00978:05884
ATGGTAGCTCTGCTCTGACTCTCGTACTCATTCGTTTCGTAGGGACAGGTACGTTAATAGTTAATAGCGTACTTCTTTTCTTGCTTTCGTGGTATTCTTGCTAGTTACACTAGCCATCCTTACTGCGCTTCGATTGTGTGCGTACTGCTGCAATATTGTTAACGTGAGTCTTGTAAAACCTTCTTTTTACGTTTACTCTCGTGTTAAAAATCTGAATTCTTCTAGAGTTCCTGATCTTCTGGTGAGATATGCTTGATGCTACCATCGACCTCTAGAAGTCT
+
---(-555-/4;9<==96555559555<944.4444)4;:49:)5:<>:@:9CD7;4;@@=.;.5<CCCCCA@>;;:;-5;6?::;,;CAA=B;;5;C5;;>=9=39???@?AC?BBA5939A???AAA=AA??<?CCBCBCAA>BAA@@9818;;:?A1858AA@???>>4:8889)8:>788888(8<>>?8@>>>@@@>=>19888(8:<:>:>;??<?AA@>===A=AAAAAA=A@@<;;;@>><<A<92:8<<<>><5<:::??<AB>>>>:>@@@
@ATNG8:00980:05871
GATGGTAGGCACTGCGCACACATCCCAGAAGATCAGGAACTCTAGAAGAATTCAGATTTTTAACTCGAGAGTAAACGTAAAAAGAAGGTTTTACAAGACTCACGTTAACAATATTGCAGCAGTACGCACACAATCGAAGCGCAGTAAGGATGGCTAGTGTAACTATCAAGAATACCACGAAAGCAAGAAAAAGAAGTACGCTATTAACTATTAACGTACCTGTCTCTTCCGAAACGAATGAGTACTATAGACTATCTGAGACTACATCGACCTCTAGAAGTCT
+
;56=:=CC?A@@@BBBBCBBBCCHF?CCCABAAACC?C?A@BBBCBADC@D@BCAAAFED3C@AAABCBAAAA@9>?;;;;;*;B>A>BBB9BBB?@@@@AAC;<7:=@@<@CD@CCCCCCCCECCBAAB;:7:ABB=@?CBBBBB?B?BCC?BCBBBBCC?BA999B?BB?CCB5:9?==5;==8@BDCC3AA=@;;;??AAA=A:>=@@;?:>>BDD@CBB???C?C?CCD>>=><>==BDBBBBBD?????>BBCCBBBBBCCCAAAC?CCB@@@<@;;;
@ATNG8:00986:05882
GATGGTAGGAGACACGTCGCATACGTACTCATTCGTTTCGGAAGAGACAGGTACGTTAATAGTTAATAGCGTACTTCTTTTTCTTAGCTTTCGTGGTATTCTTGCTAGTTACACTAGCCATCCTTACTGCGCTTCGATTGTGTGCGTACTGCTGCAATATTTGTTAACGTGAGTCTTGTAAAACCTCTTTTTACGTTTACTCTCGTGTTAAAAATCTTGAATTCTTCTAGAGTTCCTGATCTTCTGGTGAGATATGCATGATGCTACATCGAACCTCTAGAAGTCT
+
@?@B8=@>;;;5@B@@@BBBBBBBCBBBCCAB?ACCC=CC=@=@BCBBCD>AB@;;6;=@@@@;@?@@BCEF9589:::::);;(////8/84559<=?6>?333883314=BBBBBB?BA<:=:>=?88::;;?;;;;>;;;>=;;;=A=>==8918666(6:4=0559555:55.53333)3(...999)66689.7...55355616;<<*99<49@2727A29:8<A??;?;:888;;)///)/8778///<;;=>=:9:@=666;//+/6;:767?:;;;<
@ATNG8:01003:05907
GATGGTAGTGTCATATGAGAGTGTGTACTCATTCGTTTCGGAAGAGACAGGTACGTTAATAGTTAATAGCGTACTTCTTTTTTCTTGCTTTCGTGGTATTCTTGCTAGTTACACTAGCCATCCTTACTGCGCTTCGATTGTGTGCGTACTGCTGCAATATTGTTAACGTGAGTCTTGTAAAACCTTCTTTTTACGTTTACTCTCGTGTTAAAAATCTGAATTCTTCTAGAGTTCCTGATATTCTGGGATGTGTGCGCAGTGCCTACCATCGATTCCGGATAGTCT
+
;66A;@DCBCBBC@AABBGCCCDDCBBBCB@@>ACCC>CF@F?BBBBECC@CJDCC@C?BB:;8;?BDDCBBB?C=99::::%;:=:<BG>DCCD@B@@<@B6;;BDCC@CCEJHHDD@CCCAD?CCDCBBAA<@BA@6;;CAABCDFCCDDDAA@ACCB?CD@F@BBBBBDCEC@BBBBA9A?B=;;;;;*;@;;;7;;CCBBEEIGACCDD2CBBDGAGACC@BBCBBBB@C@BBBCCC@CAAA<@000AAACCCBBBEEACDC;;;;;ED@D@C@GEBBCCC
@ATNG8:00971:05925
GATGGTAGCTCGCTGATGATATCTCCAGAAGATCAGGAACTCTAGAAGAATTCAGATTTTTAACACGAGAGTAAACGTAAAAAGAAGGTTTTACAAGACTCACGTTAACAATATTGCAGCAGTACGCACACAATCGAAGCGCAGTAAGGATGGCTAGTGTAACTAGCAAGAATACCACGAAAAGCAAGAAAAAAGAAGTACGCTATTAACTATTAACGTACCTGTCTCTTCCGAAACGAATGAGTACGTGTGACGTACTGAGCATCGACCTCTAGAAGTCT
+
;69;:?>BCCCBBBBBCBCCCBCBC@CCC@CCCB@?<@?@@BAAAC@CC?C?BB???CCE3C?AAACDCCAAAA=?9;9@@?+==9=5;;;+9@;299;;9::99769>>:BBB69:@@@BBCCBAA@CBBB@DDAB?BBCCEDCC?C@BAA>A@@@BBCC?AACDCD?BB?BA@<=<8988(877/798999%9987944=:?A:==;99@@8=9;;@AA>ACCBAADAD=AAD=BBC=??BB???B???BBC???BBCBBBDCCA>>;>@@BBC@B>>>
@ATNG8:00983:05950
GATGTAGTATAGAGCTCTACATAGTACTCATTCGTTTCGGAAGAGACAGGTACGTTAATAGTTAATAGCGTACTTCTTTTTCTTGCTTTCGTGGTATTCTTGCTAGTTACACTAGCCATCCTTACTGCGCTTCGATTGTGTGCGTACTGCTGCAATATTGTTAACGTGAGTCTTGTAAAACCTTCTTTTTACGTTTACTCTCGTGTTAAAAATCTGAATTCTTCTAGAGTTCCTGATCTTCTGGGTCTACGCTCGTCGCGCTACCATCGACCTCTAGAAGTCT
+
44455::;@CCCCBCBEBECCCCCBCCDDBB<@9996;D?C?BCCCCCC?CBBBB>B>BABB?B>ABABBBBBB?@@AAA2AB?BACC>CDBB>BA@8>?:>=ABBB?BABA@@@A9>>A:=:?AAAAAAA;@@BA:>>A>>??@CBBAAA@@@<@@@=>=:=;??AAAAA@@;??@BB6A9>98////(/<---)--3---;<;=4:9:7)5;?@A<A<AC=DC?@??@<A<AABA>>7;;@@:@@@@@?@@@@???A@>>>A<A???AA<A???AA=A>><
@ATNG8:00964:05975
GATGGTAGTGTCAGTGCGCGTCGTCCAGAAGATCAGGAACTCTAGAAGAATTCAGATTTTTAACACGAGAGTAAACGTAAAAAGAAGGTTTTACAAGACTCACGTTAACAATATTGCAGCAGTACGCACACAATCGAAGCGCAGTAAGGATGGCTAGTGTAACTAGCAAGAATTCCACGAAGCAAGAAAAAGAAGTACGCTATTAACTATTAACGTAACCTGTCTCTTCCGAAACGAATGAGTACTGTATCTATGTGTGCGCTACATCGACCTCTAGAAGTCT
+
///:599006==BBBABCCCCCCCC?@A;9<<695@9B?BBBBA??:>>:==@?>?>CCC+=?BBB?ABB@>>>8=?@@@@?,@D<@=@BA3AAA=ACBBA@@CE?B@BB>A;;7;AA;;;CDCCCBBAA@H@BB;<9;?A?:::CAC@AAA>@BBBBBBD?B@@;;?;>?8:6<488:@;<8=;==CCC/990773;<;86619277<@78375//)/3776;<>>=:>@=@8=0/*/<<>@BBDBB>>>BB@@???@987>===;;;:;5;=776A6866/
@ATNG8:00976:06030
GATGGTAGCTCACGTACGTCACACGTACTCATTCGTTTCGGAAGAGACAGGTACGTTAATAGTTAATAGCGTACTTCTTTTCTTGCTTTCGTGGTATTCTTGCTAGTTACACTAGCCATCCTTACTGCGCTTCGATTGTGTGCGTACTGCGCAATATTGTTAACGTGAGTCTTTAAAACCTTCTTTTTACGTTACTCTCGTGTTAAAAATCTGAATTCTTCTAGAGTTCCTGATCTTCTGGTAGAGCGTGCATATATCTACCATCGAATCCTCTTAGTCT
+
99;B:>DBBBCCCDDCBBABBBBABABBBDCC@BEDE>CC@C@BBBCECC?BAAAA@D?CC@@>@?CA@?AAAAA=BBBC8AB>AABB>BCBC?CBB?@?<>=?B??<?BBBCCA@=AA<5==>>>A@>>>;AAAA6:8AA==>>@@??@@@@68;:<@A<A<A@@>>>A=<;5<=<2<9<7/////(--69)--=::9=A;;3:897(5755:491777=:::;990515==>//,/6606ADCDDCABBBBBBCCCDCGHDCAA@=@B?CBB?BBBBA
@ATNG8:00970:06074
GATGGTAGCTCTGCTCTGACTCTCGTACTCATTCGTTTCGGAAGAGACAGGTACGTTAATAGTTAATAGCGTACTTCTTTTTCTTGCTTTCGTGGTATTCTTGCTAGTTACACTAGCCATCCTTACTGCGCTTCGATTGTGTGCGTACTGCTGCAATATTGTTAACGTGAGTCTTGTAAAACCTTCTTTTTACGTTTACTCTCGTGTTAAAAATCTGAATTCTTCTAGAGTTCCTGATCTTCTGGGCTGCGCTGATATGCGCTACCATCTACCTCTAGAAGTCT
+
@A9::6>D@B====<BBBCCAAABBA@@AA;;8:BDC>BB>B>AABBBBC@CBBBB@B@CCCD@C@BBBB666<=9=====+<A?ACCC<;;<?=@==9=>;::9@@@=BBAAAAAA;?@@<@?BCEDCCCC@CCAA>BDBBC@@@CCCAAAA@@;@BB;@@<@=@@@@CCBCC?@ABCC;C?C><;;;;*;F@AA>AAAAB@?>:945599'9@=@?<A=AC=@@@BBAAAD:;:?@::7:@CD<B;;;@@ACCCBAADABADD@B@@@;<7<BDBCE?AA<;
@ATNG8:00986:06061
GATGGTAGTGATACAGATCAGACACCAGAAATCAGGAACTCTAGAAGAATTCAGATTTTAACACGAGAGTAAACGTAAAAGAAGGTTTTACAAGACTCACGTTAACAATATTGCAGCAGTACGCACACAATCGAAGCGCAGTAAGGATGGCTAGTGTATCTAGCAAGAATACCACGAAAGCAAGAAAAAGAAGTACGCTATTAACTATTAACGTACCTGTCTCTTCCGAAACGAATGAGTACGATGAGAGAGCTCTCTCTACATCGACCTCTAGAAGTCT
+
::<B<<>CAC@CB=CBBAA@A@@59.5555)544>;@<BCBBBCD@FD?B@AAA?===.97<=<577;?<>>7<<;?>>1=>8<2999&38839888<;:=D;A<?A9==<5:;;;>>>???>>>???B<?@=>:=?@@A;9;=D6?>B7=:7;7A9=765=<55,57/59<288AA?758899>;;</86/585697:;939:>>>?:=8<A9:::>>===6/*/378=-/0?=?@@@>:8<9<=>>@@=>?<<==??=;;;BK@@@=@;:;>>;@;;;
@ATNG8:00987:06083
GATAGAGTATCATGTGTATCTCCAGAAGATCAGGAACTCTAGAAGAATTCAGATTTTTAACACGAGAGTAAACGTAAAAAGAAGGTTTTACAAGACTCACGTTAACAATATTGCAGCAGTACGCACACAATCGAAGCGCAGTAAGGATGGCTAGTGTAACTAGCAAGAATACCACGAAAGCAAGAAAAAGAAGTACGCTATTAACTATTAACGTACCTGTCTCTTCCGAAACGAATGAGTACTGTATCTATGTGTGCGCTACCATCGACCTCTAGAAGTCT
+
@;?B@@@DGCCCBCCDCCBBCDADDC@BBDB;;:;@CCBCCCC>AA?B>AAA;;;;;*;>BCBDCCCBAAA8AB;;;;;*<C?E@BCC9BCDADBBBCCBBB@C?@@>ACC?CBBBBBBBDEDCCBCCC@CCDD?ABBBCBBB?C@CBB@BBCCCCCC?DBBAAAAFEGCCC>@?ACC=989;>BBBB3BB>??CBFCCBB?B?BECB=A=@@CBB?BBBCBBC;;9000+000,0<;8=@000@@ABCCAAACCCBBBBBB@BBCCBB?BBA>>>>@@??
@ATNG8:00977:06134
GATGGTAGACATATCGTACTCTCTGTACTAATTCGTTTCGGAAGAGACAGGTACGTTAATAGTTAATAGCGTACTTCTTTTTCTTGCTTTCGTGGTATTCTTGCTAGTTTACACTAGCCATCCTTACTGCGCTTCGATTGTGTGCGTACTTCTGCAATATTGTTGACGTGAGTCTTGTAAAACCTTCTTTTTACGTTTACTCTCGTGTTAAAAATCTTGAATTCTTCTAGAGTTCCTGATCTTCTGGGCAGACTCTCACACGCCACCATCGATTCGGAGGAAGGTCT
+
0/9:)/////:99;999<9>///<<==BB@:=666@@7>?8?7>@>=965=@@>>=25.56=>:>:==>><<976166666$//)/668.74555::=9==9=777989(-----5663:::6:4975....-27333)..388667855/52..3....266066<=6655;55.66=<=+<6;.55555$5:;<=6==<<<<;::<.4444$444.4;6;065:<;;<544257;;<:5525:==6===<<=<994433458<<7<<;988-33-/606(/(/66
@ATNG8:00994:06133
GATAGTGTGTCTCTGAGAGTAGTACTCATTCGTTTCGGAAGAGACAGGTACGTTAATAGTTAATAGCGTACTTCTTTTTCTTGCTTTCGTGGTATTCTTGCTAGTTACACTAGCCATCCTTACTGCGCTTCGATTGTGTGCGTACTGCTGCAATATTGTTAACGTGAGTCTTGTAAAACCTTCTTTTTACGTTTACTCTCGTGTTAAAAATCTGAATTCTTCTAGAGTTCCTGATCTTCTGGACAGAGTGTGCAGATACTACCATCGACCTCTAGAAGTCT
+
;66CCCCBBDDBCBBCBCBBBBDCDDCBB@BBBB=CDAD@BCCBBBB@BCCCC@C@BCCC@C@FFDCCCDCB=@@@@@0@B@BBBC>CCDD@CCCACC?AABCCC@BBCDCCBC?BBC@C@CCCCCBBB?CCBB?CBBBCCCDCBBABBBBD@BBB?BB?B?BBCDBBBCD?B;;;;6;>C>;;;;;*;CCDF:;;ECCCCECC<@@@@0@CCCF@D@BB?BBBBBCC@C@BBBBCC?BBC@CCCCCCCCCAACCCAA@CEE@C@@@A@>@BBBBC?CAAA
@ATNG8:00995:06157
GATTAGAGAGAGCTCTCTCATCGTACTCATTCGTTTCGGAAGAGACAGGTACGTTAATAGTTAATAGCGTACTTCTTTTTCTTGCTTTCGTGGTATTCTTGCTAGTTACACTAGCCATCCTTACTGCGCTTCGATTGTGTGCGTACTGCTGCAATATTGTTAACGTGAGTCTTGTAAAACCTTCTTTTTACGTTTACTCTCGTGTTAAAAATCTGAATTCTTCTAGAGTTCCTGATTTCTGCGCGTTATGTATGTCGCCTACCATCGACCTCTAGAAGTCT
+
?:>8@A@CBBBBB@@A@BBBBCB;69@@:;6;AAA:AD?B?BCCBBBC@BCB@A>@@BBCB@B@BBBBBBBBB?BBBCB2A?;@A@@:@@AB@CEDAAA9:9AACC@CCBAAABC?BAB?A<@@@@>==@<@@@@<@?==;;;??;;;??===5;:<7:;5:<@@@@@@@@@788;=='6/6.69=AA/@???@9><AA666@>@<AABB/A;;:A6828?8<><<CCD<A9?@@@@:@A@@<<////::D;;:AAAA<AAA<?===CC=?;;;?@<===?
@ATNG8:00996:06147
GTGGTAGTGCGTGAGAGAGAGACCCAGAAGATCAGGAACTCTAGAAGAATTCAGATTTTTAACACGAGAGTAAACGTAAAAAGAAGGTTTTACAAGACTCACGTTAACAATATTGCAGCAGTACGCACACAATCGAAGCGCAGTAAGGATGGCTAGTGTAACTAGCAAGAATACCACGAAAGCAAGAAAAAAGAAGTACGCTATTAACTATTAACGTACCTGTCTCTTCCGAAACGAATGAGTACGAGAGAGCACACGTGTCTAATCGACCTCTAGAAGTCT
+
;99?A=ABBBBCCDCCCDCCCBBB>BCC@CCCBBC@B@ECCC@AA@@@;?:@@==9:::):8?@<BBEECBBA;=<;;:::';D?C@BBB9BIGAGCCCBAB;;5;;@?<@CC>AAA@@DCCCCCCBB@@C@BBBB>BBBCCCCC@D@DCC@BBBBDCDD?CCBBBB?AA=???<@@??>5>::3999999%9><>?8>B=CDC?A;>=??2;7;ABBC?BBC@??B?B?BBE>CBC?BBBBBCCCCCCBAAAABBBBBABBCC@CB?;;7;;;@@@<@@;;
@ATNG8:00975:06175
GATGGTAGTGTGTCTCTGAGAGTAGTACTCATTCGTTTCGGAAGAGACAGGTACGTTAATAGTTAATAGCGTACTTCTTTTTCTTGCTTTCGTGGTATTCTTGCTAGTTACACTAGCCATCCTTACTGCGCTTCGATTGTGTGCGTACTGCTGCAATATTGTTAACGTGAGTCTTGTAAAACCTTCTTTTTACGTTTACTCTCGTGTTAAAAATCTGAATTCTTCTAGAGTTCCTGATCTTCTGGATAGCGACGCGATATACTACCGTCGATGGATCTGAGTCT
+
965:5:@BBCCBBBCCCCCDCCBBBCBBBCBA?BBBA<AC8;:;BCCDCE?CCCCC@C?CBBBBG@CCCCBBAAC>;;;;;*;@;>:;;.;ABB?CFC?CC<;;BDDHACCEGCB;;7;;A?C?CCCCCCCCACDDE@ABHCHBBBDDCBBBBBB@CAA?AC?C>A@@@BCAAA000AAA7A;@+;;;;<*;@:;;.;;BBBBBBB@@DDDD1BBBCD@C?BB@BB;;;CB@CHBBDB@@=@AB>CCCBBBCCCCAAACBBBB@@=@@@A@@??CDBBBCAAAB
@ATNG8:00982:06161
GATGTAGAGAGACTGTAGCGCACCCAGAAGATCAGGAACTCTAGAAGAATTCAGATTTTTAACACGAGAGTAAACGTAAAAAGAAGGTTTTACAAGACTCATGTTAACAATATTGCAGCAGTACGCACACAATCGAAGCGCAGTAAGGATGGCTAGTGTAACTAGCAAGATTACCACGAAAGCAAGAAAAAAGAAGTACGCTATTAACTATTAACGTACCTGTCTCTTCCGAAACGAATGAGTACGATGAGATCTCGTGTGCTACCATCGACCTCTAGAAGTCT
+
8:@@;=CBBCBBCBBBILFBBBAA;@@A=@BBCDC?B?B;;;DDD@CC@B9<<<93337$76?;:?>9>7333(3944444$5;7;.555&5994;;:;CECCC@E@@@<@A@;@@@@BBCCCBCBBBBDG@BBEC@B@@?A@@@;A=@A@=@@@???>@?A@@@>>9?>;;?<488>>>8<<<999::::%9;<;948=:@@9==;99<>3;4;=;;:???:;;=<8;7?==6=;=8;>>?===CBBB?@@@@C>=>@??>>>A=;;;>>><??EB@@<@;;;
@ATNG8:00995:06179
GATGTAGCTATACGTATATCTATGTACTCATTCGTTTCGGAAGAGACAGGTACGTTAATAGTTAATAGCGTACTTCTTTTTCTTGCTTTCGTGGTATTCTTGCTAGTTACACTAGCCATCCTTACTGCGCTTCGATTGTGTGCGTACTGCTGCAATATTGTTAACGTGAGTCTTGTAAAACCTTCTTTTTACGTTTACTCTCGTGTTAAAAATCTGAATTCTTCTAGAGTTCCTGATCTTCTGGCTCTCGTAGACAGATACTACCATCGACCTCTAGAAGTCT
+
966>?BBBCCDDCCBBBCCCDCCCCBBDCBB?BECD>CC?C@CCDCCBB?BBCCC@B@BCCC?B@AACBCCBAA8CAAAA/BA=BBBB=BCCC?@AA?@@<999ABD@AAABBBBC?BBB?@<>>B===>><@BBB;AAAA@@????B@@@??>8;;;5;=:><@BAAAAA@A:<<>=>1>;@9=>???/?BAAA:@;;888>===4;:::+7<<?B9>9@@;@@AA>>>=B<>>A=;;7;>A=AA?>??@A@@@?<>>AA;::;>@@>>=<A@?>?B<A<=;
@ATNG8:00997:06201
GATGGTAGAGAGAGCTCTCTCATCGTACTCATTCGTTTCGGAAGAGACAGGTACGTTAATAGTTAATAGCGTACTTCTTTTTCTTGCTTTCGTGGTATTCTTGCTAGTTACACTAGCCATCCTTACTGCGCTTCGATTGTGTGCGTACTGCTGCAATATTGTTAACGTGAGTCTTGTAAAACCTTCTTTTTACGTTTACTCTCGTGTTAAAAATCTGAATTCTTCTAGAGTTCCTGATCTTCTGGCGCGTATGTATGTCGCCTACCATCGACCTCTAGAAGTCT
+
;66A<A??BB@A@CC666>CC@@?B;<A@@AA>BCCJ>CC@D>BBCBCBB<@@BBD?C?AAAB?B@C@??BBBBC@BBAAA2@>;>998)9@@@>A??:=>299=78<28<==A@AD@B>=<@=AB@::;;;:>AAA<A@AB@@@?@@AAA=<<=5;;>=?@;>;>@@AA@@??6;;>>=/=8=8=>>>?/?????9>>@?@>>:;;:<;;<,<///=7;6>>;>?AAA:;7;7;;ACDB;AAA<<==>>>@@?@==>ACA:98838///9939:9>AB;>><<
@ATNG8:00971:06210
GTGGTAGTATCTGTCTACGAGAGCCAGAAGATCAGGAACTCTAGAAGAATTCAGATTTTTAACACGAGAGTAAACGTAAAAAGAAGGTTTTACAAGACTCACGTTAACAATATTGCAGCAGTACGCACACAATCGAAGCGCAGTAAGGATGGCTAGTGTAACTAGCAAGAATACCACGAAAGCAAGAAAAAGAAGTACGCTATTAACTATTAACGTACCTGTCTCTTCCGAAACGAATGAGTACTACTCTCAGAGACACACTACCATCGACCTCTAGAAGTCT
+
:<<@GMCBB@AAFDECBCCCCCCDABBB?BCCBAA?A?BBCAABA?AC?A?BBBBBBBB3B?CCCABBCB==;3;=999::*;C>C;AAA7ABA=ACCCCDCEE>A>??<?CC?CBDCBBCCCCCCCBBBB?BCDD?AAAACBBB?C?DBB?BCDCCCCC?CBBAAA?BD?9899>><<<8>?@=ADDCC/CC>B???DCA??;@<AABD:=:>@BCB?BBBBBBB?B?BBB=BBB?BBBBBBBBCCAAAACCCCBBBA>>>==:=A@@@A;A@@@A@<@::;
@ATNG8:00977:06215
GATGGTAGGCGACGATACATACGCGCCAGAAGATCAGGAACTCATAGAAGAATTACATAGATTTTTTAACACGAGAGTAAACGTAAAAAGAAGGTTTTACAAGACTCACGTTAACAATATTGCAGCAGTACGCACACAATCGAAGCGCAGTAAGGATGGCTAGTGTAACTAGCAAGAATACCACGAAAGCAAGAAAAAGAAGTACGCTATTAACTATTAACGTACCTGTCTCTTCCGAAACGAATGAGTACGATGAGAGAGCTCTCTCTACCATCGACCTCTAGAAGTCT
+
5:;>8=<?7://///77;;><666<<8<==96659::.5.59999998375(-(------//////#4.4:33344445=5<<;?;;;):A:@9??=2<9:29>?@@CCAA>A@CC?BBB?BBB@CC@AACCCCCBAA=ABBB?BB@@ABBC@B?B?><?BAA???D?BBFB@?>>B?BBB>AADAD;===<@@@@@/@A=;;;@@AA??6;79<<<49489BB@@CC@@AFC@D?BBD?DCC?BBBBBFC@@@@@BABBBCBBBBAAABB@C<>>>>;?;;BED<?===
@ATNG8:00966:06281
GATGGTAGTGTGTCTCTGAGAGTAGTACTCATTCGTTTCGGAAGAGACAGGTACGTTAATAGTTAATAGCGTACTTCTTTTTCTTGCTTTCGTGGTATTCTTGCTAGTTACACTAGCCATCCTTACTGCGCTTCGATTGTGTGCGTACTGCTGCAATATTGTTAACGTGAGTCTTGTAAAACCTTCTTTTTACGTTTACTCTCGTGTTAAAAATCTGAATTCTTCTAGAGTTCCTGATCTTCTGGTATGACTAGTGTACTACTACCTTCGACCTCTAGAAGTCT
+
:56><@CDCDEBCCBBBGGCCCCBBB:;;AA@<@BBB<AA?B?BBBCBBBACCCCCAC@CBBB@CACCCCCBA@@=>@@@@0@D?CBBB<B;;;?CCC?BA;;;DDED@CCDCCDBB?BAA>@?BB@@9;:;5;@AA>BBCCCBBBCCBDEGBBA?CCD@CC?B@BBC@@@CBA<@@@@@7@<A;;;;;;*;AAAA8;;BBCDD;;;5;;;;*;>?@A=B6;:=@@A;;;C@C?CBBCBC@CBHBKCBCDCBCCCCBBBCBAAAA7;7<BAA>A@@?AA?@:::
@ATNG8:00967:06289
GATGTTAGACACGTGTGCTCTCTCGTACTCATTCGTTTCGGAAGGGACAGGTACGTTAATAGTTAATAGCGTACTTCTTTTTCTTGCTTTCGTGGTATTCTTGCTAGTTACACTAGCCATCCTTACTGCGCTTCGATTGTGTGCGTACTGCTGCAATATTTGTTAACGTGAGTCTTGTAAAACCTTCTTTTTACGTTTACTCTCGTGTTAAAAATCTGAATTCTTCTAGAGTTCCTGATCTTCTATACGACGCGATATACTACCATCGACCTCTAGAAGTCT
+
@@@;;75A@ACB@B@;66;<<<;?BB;5/A00)/7;;8:<8<8@<6ADDD@;;;AA?A@AAAC@D>;;<@@B@?>=???@A+@@???@A:?BAA<;9;=@A;995;:>5:@==???@=?AB?B?DCA9:9>>=@@BD789AAA@:;89CA?655:18555'5949588>:>;::?;>9>??-727059?@@/>>>??6;;=AAA?;;:18988(899;<:=9>?<?A?@;8:9@;AA?A>>8=>::::=;88;///6688:89397779949:96--)----
@ATNG8:00992:06267
GATGGTAGGCGTGTGAGAGTCTGCCCAGAAGATCAGGAACTCTAGAAGAATTCAGATTTTTAACACGAGAGTAAACGTAAAAAGAAGGTTTTACAAGACTCACGTTAACAATATTGCAGCAGTACGCACACAATCGAAGCGCAGTAAGGATGGCTAGTGTAACTAGCAAGAATACCACGAAAGCAAGAAAAAGAAGTACGCTATTAACTATTAACGTACCTGTCTCTTCCGAAACGATGAGTACTATGTAGAGCTCTATACTAATCGACCTCTAGAAGTCT
+
;5:>:;?@?;;696<<<@C@>@:55)555.6?EDEE@B?BCBGBBC@DD@D@BBBBCCCB2A=@@?888>>777*7;77777$7=895777&33717899888<=5<>=@2:5719:999====?;>>@<@@9=///*//7555886@:=5<5433<??=?<775<>;,//3///*//99:2886066666'/.(....:889>5>4;8888<9?>AAA7;;@ABAA<A;>:>.3...--7666<8<<@BBBBB>==B>>>AA=AAB@@<=;:;;:7=<;;
@ATNG8:00995:06384
GATGGTAGCTCTGCTCTGACTCTCGTACTCATTCGTTTCGGAAGAGACAGGTACGTTAATAGTTAATAGCGTACTTCTTTTTCTTGCTTTCGTGGTATTCTTGCTAGTTACACTAGCCATCCTTACTGCGCTTCGATTGTGTGCGTACTGCTGCAATATTGTTAACGTGAGTCTTGTAAAACCTTCTTTTTACGTTTACTCTCGTGTTAAAAATCTGAATTCGTCTAGAGTTCTGATCTTCTGGCTCTCGTAGACAGATACTACCATCGACCTCTTGAAGTCT
+
56:=8<@@@;55;:;DC;6::96;;955=B::.99993:=9C669CCCDC@CFCCC@D@BBBB@C@CDCCDBBBDADDECC2;;8;AAC=BBCC@EBB@BF=@ABBABABCDCCBBB?BBC?A?BDABCCBC@BBBD?CCCCDCBBCBBBBBBBC@CBC@BC?B@CBBBCCCCC@C;;;;.<5;5;AA@A0ACCBB>CCCCCCC@@@5;;;;*;BBCB7;6;BBABBBBBB?BBCCAAA?BBCACCCC@@@BBBBBCCDDDCDC?CA@?BB??@?=?B?BABA
@ATNG8:01038:05762
GATGGTAGCGCATATCAGCGCAGCCCAGCAAGAATCAGGAACGTCTAGAAGAATTCAGATTTTTTAACACGAGAGTAAACGTAAAAAGAAGGTTTTACAAGACTCACGTTAACAATATTGCAGCAGTACGCACACAATCGAAGCGCAGTAAGGATGGCTAGTGTAACTAGCAAGAATACCACGAAAGCAAGAAAAAAGAAGTTACGCTATTAACTATTAACGTACCTGTCTCTTCCGAAACGAATGAGTACCTCTCAGACGCTCGTCCTACCATCGACCTCTAGAAGTCT
+
89993556<BA@<6669;;<;;;9=49///4//)/---073///<<6550//)/)/69444444#45888:44399::4:;<<<<<):<58)/00)///)/889999//(/38:387848;::BB@ABB;;9?@@>>B@@?8533996//(/499;8<<<;>@??:998787;?>=?87/77325(2663888899%88466,2226666283866727399@>@<>AAA@@B?B>BBB=B;;6:@A:99B?AABBACC979@??AB?BCC@??????;??=>=D<@@??
@ATNG8:01040:05803
GATGGTAGGTGCGAGCATGAGTGTATCCAGAAGATCAGGAACTCTAGAAGAATTCAGATTTTTAACACGAGAGTAAACGTAAAAAGAAGGTTTTACAAGACTCACGTTAACAATATTGCAGCAGTACGCACACAATCGAAGCGCAGTAAGGATGGCTAGTGTAACTAGCAAGAATACCACGAAAGCAAGAAAAAGAAGTACGCTATTAACTATTAACGTACCTGTCTCTTCCGAAACGAATGAGTACGATGAGAGAGCTCTCTCTACCATCGACCTCTAGAAGTCT
+
///94:9:37945599;9;==555955.//:5///:;<0566=BDDBC?CD@C@BBCCCDDD2C@DD;;<CCCCCD=D@:::9:(;B>C?BBB8ABC@BBCCDBDBB?B@BB@CCB@BBBBEDBCBBCCCCCCF@DDBA?CBBBCCCB@B@CBB?BBBBBBCCADCAAAC?::7:@@=AABFE>AAA?CCCCC3CFAB9::BEEAA=A@CC87057;;@@B=@BBB=BBAE@BBB=BDDG;;;CDCBBC??@BBCBCCA9:9???BEABB@@DD?B@@A<>;>A;;
@ATNG8:01033:05874
GATCAGACGTGACAGAGCGCCAGAAGATCAGGAACTCTAGAAGAATTCAGATTTTTAACACGAGAGTAAACGTAAAAAGAAGGTTTTACAAGACTCACGTTAACAATATTGCAGCAGTACGCACACAATCGAAGCGCAGTAAGGATGGCTAGTGTAACTAGCAAGAATACCACGAAAAGCAAGAAAAAGAAGTACGCTATTAACTATTAACGTACCTGTCTCTTCCGAAACGAATGAGTACTATGTAGAGCTCTATACTACCATCGACCTCTAGAAGTCT
+
;69CCCECBBBCCBBBCCCC@CCC?CCBBCD@C=@@CBBBB?CC?C?CBC?????.??BBBBEBBBBBF>CD::999(9A=C?BBB9??B@BBB>BB??@:=:=>:>@@7;;AA@@@@@AAAA<<9A<AAAA;>>@@@@@@<@<A>>:>@AAAAAC=AAAABB?BB?CBB>?>8888+9::5;>HDK/=>:>>==@@@BB<B=BB==:==B@@@A=@@@A?=<:=<@?A;;994:9:BBBDCA>>A@BBCBBBBBBCB@>>;?>>>>>9>===AA;A===
@ATNG8:01045:05926
GATGGTAGCTCTGCTCTGACTCTCGTACTCATTCGTTTCGGAAGAGACAGGTACGTTAATAGTTAATAGCGTACTTCTTTTTTCTTGCTTTCGTGGTATTCTTGCTAGTTACACTAGCCATCCTTACTGCGCTTCGATTGTGTGCATACTGCTGCAATATTGTTAACGTGAGTCTTGTAAAACCTTCTTTTTACGTTTTACTCTCGTGTTAAAAATCTGAATTCTTCTAGAGTTCCTGATCTTCTGGCGCGTATGTATGTCGCCTACCATCGACCTCTAGAAGTCT
+
:55>8=CAB@;9;5A@@;66;;>66;99=A992;::9.44.4.5;><=BB?BBDAA?@@CCCB?B@FGDBBBAAA=;;;;;;%<A=@;;;0:9>@6@;@=@A7:;AABB@BCCCBBBB>A@@=@>BCBBAC::6;B;;6<BCCCBBBBBCBBBA@@9?;;5;@;@>AABBBBBBB=AABBB3B5;5:A@AA,A@<;<<.;BCBCBB@;;49>>>0@@@@D;@;9;6:AABA@@<@>@@??;;5;AB>BBBBBC;;;D@A@BBB?BDD?AA@??B?BCBBCB?BA:9
@ATNG8:01049:05986
GATGGTAGTGTCATATGAGAGTGTTACTCTATCTGTTTCGGAAGAGACAGGTACGTTTAATAGTTAATAGCGTACTTCTTTTTTCTTGCTTTCGTGGTATTCTTGCTAGTTACACTAGCCATCCTTACTGCGCTTCGATTGTGTGCGTACTGCTGCAATATTGTTAACGTGAGTCTTGTAAAACCTTCTTTTTACGTTTACTCTCGTGTTAAAAATCTGAATTCTTCTAGAGTTCCTGATCTTCTGGGCTGCGCTGATATGCGCTACCATCGACTCTAGAAGTCT
+
555=:?=BAB6555569;;;9555455//-----,,,(,8(-(/669:?>:>><773(7/3;391:?A??;;00/:6;;;;;;&7718<<;5<=<<8<<=6;;8<=BDDDAEEEDDCCB>BAC=@=ADCBCCA@<?DBB>AACCCBBBBBBBBDBBD@CCD?CC@D?BBABBBCCD<@;;;;.;<@=@CCCC3CCBA@;A@AAA;;;;;=BBBC5BBBBB?B>BB@BBBCBBB>@=@BBBBB>@A@@8A;0000000<>@@;;:CCC;@000000<<90949@?@
@ATNG8:01058:05982
GATGGTAGTGTGTCTCTGAGAGTAGTACTCATTCGTTTCGGAAGAGACAGGTACGTTAATAGTTAATAGCGTACTTCTTTTTCTTGCTTTCGTGGTATTCTTGCTAGTTACACTAGCCATCCTTACTGCGCTTCGATTGTGTGCGTACTGCTGCAATATTGTTAACGTGAGTCTTGTAAAACCTTCTTTTTACGTTTACTCTCGTGTTAAAAATCTGAATTCTTCTAGAGTTCCTGATCTTCTGGGATGTGTGCGCAGTGCCTACATCGACCTCTAGAAGTCT
+
:66A;@DAABCCCDCBBCCCCCCBBCCBBBCC=@@@@<@C@D@A@@CCCC@CCCCC@CACCBB@D?CCBBDCCCC?BBDDE5CB@BBDF>CCCC@CCB@CF;=;BDDM@CCCCCCBB?BDD@D@FCABBBBCBCCCC>AACCDABACCCCCBBBB@BCC@CC?C?CCCCABCCD=A@@@@7@?C@BBDDE5ECCBB=BBCCCIGCCB@CCCC5CBBCCAC>A@=@AACCCC@C@BBBCBB>CCCC?C;<<B@@@A@@AABCAGDCDCBBAA?@DDDCD?CBBB
@ATNG8:01023:06024
GATGGTAGCTCTGCTCTGACTCTCGTACTCATTCGTTTCGGAAGAGACAGGTACGTTTAATAGTTAATAGCGTACTTCTTTTTCTTTGCTTTCGTGGTATTCTTGCTAGTTACACTAGCCATCCTTACTGCGCTTCGATTGTGTGCGTACTGCTGCAATATTGTTAACGTGAGTCTTGTAAAACCTTCTTTTTACGTTTACTCTCGTGTTAAAAATCTGAATTCTTCTAGAGTTCCTGATCTTCTGGTATACACACTCGCTCGCTACATCGACCTCTAGAAGTCT
+
556>8<<BB:66B=B@@>@BAA@;9:????44.4:;=4>>?B>ACBBCBJ?AAA<;:)56999:7;@A@@DD;;6B?@@@??,9;:)9==90>?A@:??@=<@76;BCBC@DCCCCCCCABBA?C@CCCBBBCC@CCBB@CCCCCBBBCBBBCBBBD?AAA?CC?C?BBAAABCDJACCCFF<B@D?BBBBB0ACABA<AAAABCAA@@?DBCC2BBB;;;;@CC@BBBBBCF@C?BBDBBB?BBEADCCBCBBBBBBCCCCC@@@DCCBBBB?BBBBBB>BBCB
@ATNG8:01031:06049
GATGGTAGCATCATGCATATCTCACCAGAGATCAGGAACTCTAGAAGAATTCAGATTTTTAACACGAGAGTAAACGTAAAAAGAAGGTTTTACAAGACTCACGTTAACAATATTGCAGCAGTACGCACACAATCGAAGCGCAGTAAGGATGGCTAGTGTAACTAGCAAGAATACCACGAAAGCAAGAAAAAAGAAGTACGCTATTAACTATTAACGTACCTGTCTCTTCCGAAACGAATGAGTACAGAGAGTACGATATGTCTATCGACCTCTAGAAGTCT
+
::5;45@@:A;66A=B@GCCCAA@@=@BBBBBBEM@H@BACBAAFACC?B?AC??>@??)??<>8?BA@@AB?687<====0=?=B29:9*9A?;?;;;ABA@@?@@DD?BBC@BB;;;CCCCCHEBBCCB@BBBB?BBBCBBBC?C@C@A?ABBBBAA??AAAABB?BB>999499>>>8===999:9:9%9987>8=<=BA><><==?B;B=??C@@=@@@AAAC=A>ABB=BCC?:::BBABBBBBEAAABBBBBBBBBBCBBABA<@@@@AA?BBBB
@ATNG8:01045:06100
ATGGTAGGCGAGAGTGAGACGCAGTACTCATTCGTTTCGGAAGAGACAGGTACGTTAATAGTTAATAGCGTACTTCTTTTTCTTGCTTTTCGTGGTATTCTTGCTAGTTACACTAGCCATCCTTACTGCGCTTCGATTGTGTGCGTACTGCTGCAATATTTGTTAACGTGAGTCTTGTAAAACATTTCTTTTTACGTTTAACTCTCGTGTTTAAAAATCTTGAATTCTTCTAGAGTTCCTGATCTTCTGGGTCTACGCTCGTCGCGCTACCATCGATCTTGGTAAGTCT
+
56=7=;97;A;96@>CBCCCCCCCHFDCB;;9;BCC=BC?C?;;:AAAA<@A?:;5;5;94<7<7<;=????;;9BBEKG2BA====?>1><=B9BAC>AA@A@@A:959ABBCAEB@CB>;>:8898859=8>>>>;;;::::>>>>;988:<:08576(6=7>;;;;>>7;;?9>=9=<,6225'5:999.9A>>>7>7:;AABBA@??7@DFF/>>=8==5;5;=8==>>A@B=B=;;;???<B:::3::::=>>=9::///<99==5;;?????>5;5;=8:;;7
@ATNG8:01018:06131
GATGGTAGAGTATCATGTGTATCTCCAGAAGATCAGGAACTCTAGAAGAATTCAGATTTTTAACACGAGAGTAAACGTAAAAAGAAGGTTTTACAAGACTCACGTTTAACAATATTGCAGCAGTACGCACACAATCGAAGCGCAGTAAGGATGGCTAGTGTAACTAGCAAGAATACCACGAAAGCAAGAAAAAAGAAGTTACGCTATTAACTATTAAACGTACCTGTCTCTTCCGAAACGAATGAGTACTACTCTCAGAGACACACTAATCGACCTCTAGAAGTCT
+
:65<7<;99??BBBB;99CBBBBBB>AAA7;;?=>@5;59@?@@;;59>4965>::;>>=+B:6:6BBBB?>B?6@AABBBB5A@;<.555&59949;;;;<<444)4:=<8=<<389:4955=;?@@<DCDD@BBBB@BBCBBBCDAF@C;;8;CBBBBBE@BAA@@?=AA?@@@6:9?>>8@??;?CCCCC)AA=890998?B90,06;8/.).:.75==;9==B=A=?<=9<<>5@:?:???>??ABAACBBBACCBB??@CBBB?BABBB789??AA?A===
@ATNG8:01063:06116
GATGGTAGCACGAGTCACTCATATCCAGAAGATCAGGAACTCTAGAAGAATTCAGATTTTTAACACGAGAGTAAACGTAAAATGAAGGTTTTACAAGACTCACGTTAACAATATTGCAGCAGTACGCACACAATCGAAGCGCAGTAAGGATGGCTAGTGTAACTAGCAAGAATACCACGAAAGCAAGAAAAAGAAGTACGCTATTAACTATTAACGTACCTGTCTCTTCCGAAACGAATGAGTACGATGAGAGAGCTCTCTCTATCGACCTCTAGAAGTCT
+
666@<@CGCCBA<;CCBBBCCCBBD@DCC=BDFFAA?A@BAAHHCC?BD@DACCBAAAAA2A@BBBBCCCEBAA;@>@@@@4@?@7@7@@@4AAB@CCBBAGBBB@BACCACCB?BCB@BBCBBBBCBCBBC@CC@@>ABBDD??@>A>A;;6;BAA????@BBBBBB?BB??>>799@?A=B==:=BABB3BB?B;;;?AAA@<@<@@@@:=9=?BBB?BBAA@DF?B?BCC?CBC?BAA@??BBC@??CCBBBBCCAAAB@BAC@AA=A@@@?A<AAAA
@ATNG8:01018:06164
GATGGTAGCTCTGCTCTGACTCTCGTACTCATTCGTTTCGGAAGGGACAGGTACGTTAATAGTTAATAGCGTACTTCTTTTTCTTGCTTTCGTGGTATTCTTGCTAGTTACACTAGCCATCCTTACTGCGCTTCGATTGTGTGCGTACTGCTGCAATATTGTTAACGTGAGTCTTGTAAAACCTTCTTTTTACGTTTACTCTCGTTTTAAAAATCTGAATTCTTCTAGAGTTCCTGATCTTCTGGGCTGCGCTGATATGCTCTACCATCGACCTCTAGAAGTCT
+
555=8<BCCA;;@?BCC@AA<:999;99AC@@>A@@A8>C@D?BB=BDDD?ABBBC@B?BCCC?C?BBCBBDDCC=;;;;;';9<D@@@;@BBB@CCCFCC@A@@CBA>BBBBC@@@?BBB?C?CCCB>??B@BBBC?BABBBBBBBABBBAAA>5:;=;==:>=;;;AAAABB=B????6?=A:==CCC/AAAAA7;;A?>>=>==6>GEE/>>>>>;?<@@=@>>>@@A<@<@@@B@@2::<<5<99:@>>>@A@@??B??@@=A:;:AA:=>AA@@<@?;:
@ATNG8:01049:06195
GATTAGTATAGAGCTCTACATAGTACTCATTCGTTTCGGAAGAGACAGGTACGTTAATAGTTAATAGCGTACTTCTTTTTCTTGCTTTCGTGGTATTCTTGCTAGTTACACTAGCCATCCTTACTGCGCTTCGATTGTGTGCGTACTGCTGCAATATTGTTAACGTGAGTCTTGTAAAAACCTTCTTTTTACGTTTACTCTCGTGTTAAAAATCTGAATTCTTCTAGAGTTCCTGATCTTCTGGGTCTACGCTCGTCGCGCTACCATCGACCTCTAGAAGTCT
+
;669<@BCCCCCCC@AAFCCCCCCBBCBBB@BCCD>BB?B?BBBCCCC@CC?@??@=?@BC?B?BAAABBBAA===>>>.??>ABBB>BBCB@BBB=@@4:9?A??;?BHAAA@@<@@@;A9@@@@>==<<AAAA<???@A><>@@BA>>><<8=>>:>A=A=AAA????>>4:89888(86=487777(5=:77.559758:==>1////(////9*/+8A<B>>>AAA<?;?AADBB7;;AA:>>>>>>@@>>=>>>BA@@>=AAA???;??AAAA<A>;;
@ATNG8:01055:06179
GATGGTGAGTACAGTGTAGTAGACCAGAAGATCAGGAACTCTAGAAGAATTCATATTTTTAACACGAGAGTAAACGTAAAAAGAAGGTTTTACAAGACTCACGTTAACAATATTGCAGCAGTACGCACACAATCGAAGCGCAGTAAGGATGGCTAGTGTAACTAGCAAGAATACCACGAAAGCAAGAAAAAGAAGTACGCTATTAACTATTAACGTACCTGTCTCTTCCGAAACGAATGAGTACTGTATCTATGTGTGCCTACCATCGACCTCTAGAAGTCT
+
;444.49?BBBBABCCCBCBBCB@=@BA=A9;;@@>B>@@@@A==8<=6<;99377333$34?=:@<AB?:;;099:9555$5:5<:>@@2A>?@CCAAABB;;6:=@A>BCC@CCCDCCCCCCCCCBBBB?BCAA?AABDBBCD?B?B@A=ABBAA@??@CCBAAC?CC@CBB599AAC<AAA?BBBBB3BD?CBB?@G>>><>;>@AA<><>@BBB?BBBBBBA=><>>>6>00,0@@@BBBCCBBBCBBABBBBBB<??A<?>>???>>>>?AA6;:>>
@ATNG8:01047:06213
ATGGTAGTCTCTAGTATAGTCATATAGTACTCATTCTGTTTTCGGAAGAGACAGGTACGTTAATAGTTAATAGCGTACTTCTTTTTCTTTGTCTTTCTGTGGTATTCTTGCTAGTTACACTAGCCATCCTTACTGCGCTTCGATTGTGTGCGTACTGCTGCAATATTGTTAACGTGAGTCTTGTAAAACCTTCTTTTTACGTTTACTCTCGTGTTAAAAATCTGAATTCTTCTAGAGTTCCTGATCTTCTGGAGATATCATCAGCGAGCTACCATCGACCTCTATAAGTCT
+
---(---/4445555///;9////7/555555543///7;;&//)/)//398887;;:?=>?9==00*/)//;==:::<,33333$788(777?>3;8;73,377,32+22255;7<=>666=>;>@B>B>BDCCCBBB@BBBB@BCCCCCBBCBBA@@@AB?;;;?AA=A<?;;9@BBCD=@@@@@8>@D@CCCCC0A@;;;0;AC;;;BCBD@CFCE3C;;<B?B?BB>ABBBCCC@E@CCCCDD>AADACGFCCCBBBBBABBBBCCCC@BCDCCC?BBBDDD@DCBB
@ATNG8:01020:06318
GATGGTAGTATATCGCGTCGCTATCCAGAAGATCAGGAACTCTAGAAGAATTCAGATTTTTAACACGAGAGTAAACGTAAAAAGAAGGTTTTACAAGACTCACGTTAACAATATTGCAGCAGTACGCACACAATCGAAGCGCAGTAAGGATGGCTAGTGTAACTAGCAAGAATACCACGAAAGCAAGAAAAAGAAGTACGCTATTAACTATTAACGTACCTGTCTCTTCCGAAACGAATGAGTACACATCGTCGTGTCGTGCTCCATCGACCTCTAGAAGTCT
+
966?:@CB@ABB@@AA966<<=>==7<9966??DCCAC@FC;;;BB@BB@C@CCCAA@@@2A?ABBCBBAA:::5:ADCDDD5DC?B6:::6;CD@CDBBACBCD@B@BC@CAA?ACCABBDBBCCEDDDCE@BAAB8;:A@@@A@>B>BAC?@@@BAAAC@CBBBEF@AA>ABC?BBBBC;A993::::9(9@=@??;:;;@@<@<BBAA<>;;;@AA@BBAAAAB?B@BBD>CCC<?>ABBBBBB998??@@@@@>>>BBBC@CA@B>><>CBCCC>@=@A
@ATNG8:01063:06343
GATGGTAGCGAGCGAGTGTGTATACCAGAAGATCAGGAACTCATAGAAGAATTCAGATTTTTAACACGAGAGTAAACGTAAAAAGAAGGTTTTACAGACTCACGTTAACAATATTGCAGCAGTACGCACACAATCGAAGCGCAGTAAGGATGGCTAGTGTAACTAGCAAGAATACCACGAAAGCAAGAAAAAAGAAGTACGCTATTAACTATTAACGTACCTGTCTCTTCCGAAACGAATGAGTACGAGTCAGAGCAGAGCTACATCGACCTCTAGAAGTCT
+
455<8=:;:554445::455/////)//;)/5<=<:69397///9//)/3-3288://///$/4///6///8333(3744444$4:7<8<><.::9849;;;;::5:6::498817=<8:5<==<555;:8713<771333788:;6<7?8949=<<837?16/////38939::,32222'2897//////$.84.....66552527::;6;055?9929@@@@?@?C;?@?6=992999?>?@@@@@@@BBBBCBB@A?CCBBCCCF?BB9:9B?B@AA
@ATNG8:01015:06377
GATGGTAGGTGCACATGAGTGTATCCAGAAGATCAGGAACTCTAGAAGAATTCAGATTTTTAACACGAGAGTAAACGTAAAAAGAAGGTTTTACAAGACTCACGTTAACAATATTGCAGCAGTACGCACACAATCGAAGCGCAGTAAGGATGGCTAGTGTAACTAGCAAGAATACCACGAAAGCAAGAAAAAGAAGTACGCTATTAACTATTAACGTACCTGTCTCTTCCGAAACGAATGAGTACGAGAGTCAGAGCAGAGCTACCATCGATCTTGGTAAGTCT
+
969>:>CC@CBBBBBBBBCCCCCCD?CBB>CCCB??<??ACBCCCC?BB@D@CBB:::::*:=?BBECCBCA@?8?;;;<<<(<@;@;>>>0?BB?=CDCDCCCC@C@BB?@@@>ABBBBBCDDCCCCCCCC?BCCC?C@@@CCBC?C@B@@>?CCDEDBB?BCCBAA?CC@BAB<>=BBA9>>>;?AAAA3@@=A???CCC??<??BB??7;7:>CCCABCBBBBB@B@BDG?B@@?@@@GFCBBBBBBBBBCCCBBBBBBBBB@BBBABBB@5=:<>;BBBB
@ATNG8:01024:06369
GTGGTAGCATCATGCATATCTCACCAGAAGATCAGGAACTCTAGAAGAATTCAGATTTTTAACATCGAGAGTAAACGATAAAAAGAAGGTTTTTACAAGACTCACGTTAACAATATTGCAGCAGTACGCACACAATCGAAGCGCAGTAAGGATGGCTAGTGTAACTAGCAAGAATACCACGAAAGCAAGAAAAAGAAGTACGCTATTAACTATTAACGTACCTGTCTCTTCCGAAACGAATGAGTACGTGTGCGACGTGTCTCCTACCATCGACCTCTAGAAGTCT
+
4;<?B@BB@BBCCCCCICCCBBBBABCC@BAB@A??B?BBB@@AEABA?A=::8>;<<<+=7BB@AA?;68666.6///6666'68(3,3333$333,3877563..(..33../52677:?CCCCCGDCBBBB?BCCC?BBBBCBBA?BAEBB?BCDCBBAA?CDBABA>BB>BBB<?>@@@8?==;99999(9??@BBABCAAA;@<@@AB=A8>>BBC@BC@@@CC@C@CCC=CBB?ABBDCBBABCBBBBBCCBCBB>><>@@>@@@@>><>??BBB;?>??
@ATNG8:01030:06392
GATGGTAGCATCATGCATATCTCACCAGAAGATCAGGAACTCTAGAAGAATTCAGATTTTTAACACGAGAGTAAACGTAAAAAGAAGGTTTTACAAGACTCACGTTAACAATATTGCAGCAGTACGCACACAATCGAAGCGCAGTAAGGATGGCTAGTGTAACTAGCAAGAATACCACGAAAGCAAGAAAAAGAAGTACGCTATTAACTATTAACGTACCTGTCTCTTCCGAAACGAATGAGTACTGCGTCTCACTCTCGCCTACATCGACCTCTAGAAGTCT
+
>?B@7:;956=;?;=@CCBCCDCCC@@A@?@?@BCC@C>A@BCCBCAAB>A>ABDDDDDD+858<<>>>C<AA?8>?<;;;;*:4255<@@1<<=7;;>969@@@:@;@A=AA@;994495;;>BCCCBCCCADGDD?BBBBCCBB@A=@00-0@>@ABBB@BAABBB=??;?AA9??@>>599939DDFD2CE@:99>>@A>><><@?@?;>;88;CC@@@@AAAA>@=@A@8000,0//?@AABBBBB:99??>@BAAA?B????????=AA>>?C?B???
@ATNG8:01035:06396
GATGGTAGCATCATGCATATCTCACCAGAAGATCAGGAACTCTAGAAGAATTCAGATTTTTAACACGAGAGTAAACGTAAAAAGAAGGTTTTACAAGACTCACGTTAAACAATATTTGCAGCAGTACGCACACAATCGAAAGCGCAGTAAGGATGGCTATTGTAACTAGCAAGAATACCACGAAAGCAAGAAAAAGAAGTACGCTATTAACTATTAAACGTACCTGTCTCTTCCGAAACGAATGAGTACAGAGAGTACGATATGTCTACATCGACCTCTAGAAGTCT
+
77;849<==?A==BCCC<<<;;;>B<??C@BBBBCC;>;<;;<>47-7<2;28;;33333$3179374:<;ACF=A@A@CCC1?A?<:@@D796G@D999?==>>5;;,943999:1<<@@BCGDECBBB00/9277444)4::::<4405;@?@<?@>>59;A=ABAAAA=??:993488@CC7373877789(7?5><BCCBA:;5;19<:9068(7:@?=>A@??=?>171777-7<>9>>>ADBBBBBB???CBBABAAAAABA?=<99661///=<<7=;;;
@ATNG8:01042:06385
TGGTAGCTCTGCTCTGACTCTCGTACTCATCGTTTCGGAAGAGACAGGTACGTTAACAGTTAATAGCGTACTTCTTTTTCTTGCTTTCGTGGTATTCTTGCTAGTTACACTAGCCATCCTTACTGCGCTTCGATTGTGTGCGTACTGCTGCAATATTGTTAACGTGAGTCTTGTAAAACCTTCTTTTTACGTTTACTCTCGTGTTAAAAATCTGAATTCTTCTAGAGTTCCTGATCTTCTGGATACACTCATGTGCACCTACCATCGACCTCTAGAAGTCT
+
--(-5--//454::=5//7///77996:///99;1;>05055<<<<<9=656;6;9====8A>A@?CB996@7;?CAA06926<<@65//<,//<8<</66BBBD@CCBBBABC?BBB?C>BCBBBBCC@CBCE@CBBCBCBBBCBBACAAA@CBE@CD@C?AABBBFCCF;;;IHI9C?C5;;;;;*;EDJJ?CBBAAA@@AA?ABBB5BBBBC@D@BBA<<<BA;;;;@CCCBA@?@CCAGFCEB;;;B@@@@BCD?@AA@CAAABB?A?????=AAAA
@ATNG8:01085:05808
ATGGTAGCGCACACATAGATACAGTACTCATTCGTTTCGGAAGAGACAGGTACGTTAATAGTTAATAGCGTACTTCTTTTTCTTGCTTTCGTGGTATTCTTGCTAGTTACACTAGCCATCCTTACTGCGCTTCGATTGTGTGCGTACTGCTGCAATATTGTTAACGTGAGTCTTGTAAAACCTTCTTTTTACGTTTACTCTCGTGTTAAAAATCTGAATTCTTCTAGAGTTCCTGATCTTCTGGTATTACTAGTGTACTACTACCATCGATCTCTAGAAGTCT
+
44939994:4<>;>ABBBB>@@@<@;;;=;;7;;??<@<8<266;>>BB?@=:;:<>7?;99259=99;::99934::::';B595@>6@<=B9B=@=BC9;;BBAB?CBCCECBC@CBC@C@CFBAABCB8:;BB>BBCIICBBBDCCCBBBE@A@@@CC?B@BBCDCGDCC>A;;;;6;@C>;;;;;*;BCCC9;;BDCCHICC5;;;;*;@@AB?B=AA>BCDEAAA=A<000A@@<A@A=BEGACDIIBBBCCCBBBCEF@AACCBBBBBBBBC?CC@@
@ATNG8:01074:05845
GATGGTAGACACGTGTGCTCTCTCGTACTCATTCGTTTCGGAAGAGACAGGTACGTTAATAGTTAATAGCGTACTTCTTTTTCTTGCTTCGTGGTATTCTTGCTAGTTACACTAGCCATCCTTACTGCGCTTCGATTGTGTGCGTACTGCTGCAATATTGTTAACGTGAGTCTTGTAAAACCTTCTTTTTACGTTTACTCTCGTGTTAAAATCTGAATTCTTCTAGAGTTCCTGATCTTCTGGAGATACACATGATACTCTAATCGACCTCTAGATGTCT
+
///<6:@ABCBBBHCAABAAABBEIBCBCBBB@BBBC>CD>B@@@@BBBB?@@@BA5:8;@AB?C@CCCCBB@9>89999:(/=6=00)/::;7B==:8?7::ABBC?BBBB@ABC?>=?1738@@@E===<@B@@7;:?<::;@AB????>;;5;==:=D>D7:8=<9:;77258:==.=05/55555'58555,5552226967+222&268882737959:::5556=37;;77;-./958899<<9:999==<=>==>:>@@??<<;;BAA;;;??
@ATNG8:01079:05858
GATGGTAGTAGTACACTAGTCATACCAGAAGATCAGGAACTCTAGAAGAATTCAGATTTTTAACACGAGAGTAAACGTAAAAAGAAGGTTTTACAAGACTCACGTTAACAATATTGCAGCAGTACGCACACAATCGAAGCGCAGTAAGGATGGCTAGTGTAACTAGCAAGAATACCACGAAAGCAAGAAAAAGAAGTACGCTATTAACTATTAACGTACCTGTCTCTTCCGAAACGAATGAGTACACACTCTCATATGACACTATCGACCTCTAGAAGTCT
+
:66?<=BBBD@@ACHCCCCCCBBBD@CCC?CCCDBB?C@CCCCCCC@CDAC?BDCCCBBC2D@CCCCCCCBBBB=BBBDDDD2CD@C@BBB<BCC@CAAACCCCC>A?BB?ABB@BBCCCCCDCCBCCBBBD?BDBB>@?BBBB@B?E@D@@>AEAAABBB?AAABCC@DC?>>@599999,8<<9?CCCC2BB?C???CCAAA:>;>AAA3838?ABC@CCBBACB?B?BBD>CBA>ACCCCBBBCCCCAAACCBABBAABCCCBBBB?BBBCCC@BAAA
@ATNG8:01070:05937
GATGGTAGCACACGGAGATCTCATCGTACTCATTCGTTTCGGAAGAGACAGGTACGTTAATAGTTAATAGCGTACTTCTTTTTCTTGCTTTTCTGTGGTATTCTTGCTAGTTTACACTAGCCATCCTTACTGCGCTTCGATTGTGTGCGTACTGCTACAATATTGTCAACGTGAGTCTTGTAAAACCTTCTTTTTACGTTTAACTCTTCGTGTTTAAAAATCTTGAATTCTTACTAGAGTTCCTGATCTTCTGGGTGCGTCTTGCAGCTCTCTTACCATCGACCTCTAGAAGTTCTA
+
///:6<AA<:;<0/)///9<<<<<<<<5555556@599,5;.5.555><>;7;@::>.9.45<>8>9=<;;;:::9533333$3:4678;;////;;*//>4<<17993333(225552226899/5.56955256266::5585;;@>88:@899://)/5638>8818<=;:::BA486<;:-:*/)/3333(36222)-(-7--(-7:9?A:@@@@/;>=;@A3757@;><=<:6/-)-)---8571777<.756555838766----4<6<A9;8835329/--420,,(---
@ATNG8:01079:05961
GATGGTAGCTCTGCTCTGACTCTCGTACTCATTCGTTTCGGAAGAGACAGGTACGTTAATAGTTAATAGCGTACTTCTTTTTCTTGCTTTCGTGGTATTCTTGCTAGTTACACTAGCCATCCTTACTGCGCTTCGATTGTGTGCGTACTGCTGCAATATTGTTAACGTGAGTCTTGTAAAACCTTCTTTTTACGTTTACTCTCGTGTTAAAAATCTGAATTCTTCTAGAGTTCCTGATCTTCTGGGTGCGCTACAGTCTCTCTACCATCGACCTCTAGAAGTCT
+
////)///9:<;A?CBB;66<;:55955;<54.499945=8=9>>CB@BA@CBCDD@B?@BBC?D?B=>CCCCCC?@@AAA0:B>BBCD?CBBA899@=@A@AAACAC@BBACBBBC@BBB@C?BBCCBBBB?BBGG;<;CCCBBBC@@ABBCBB@@A@?BB>A>ABCCDCDEI?ABDKI<G@B?CAAAA*;;<;;0;ABBAABA@@?CBBB3B;;;B?B?@@=@BABBAC?B?CCCDFC@A@AA;AABBBBBBBCCCDCCBCCC@D@@@@@=@@DECC@CC;:
@ATNG8:01109:05977
GATGGTAGGCACTGCGCACACATCCCAGAAGATCAGGAACTCTAGAAGAATTCAGATTTTTAACACGAGAGTAAACGTAAAAAGAAGGTTTTACAAGACTCACGTTAACAATATTGCAGCAGTACGCACACAATCGAAGCGCAGTAAGGATGGCTAGTGTAACTGGCAAGAATACCACGAAAGCAAGAAAAAAGAAGTACGCTATTAACTATTAACGTACCTGTCTCTTCCGAAACGAATGAGTACATAGATATACGTATAGATCGACCTCTAGAAGTCT
+
969?;@GD?C?@ABCDFCBCCCCCC>CCC@CCCCBC?C>BBDCCCC>DC@D@CCCBBCCB3C@BDCCCCCC@??9?@;;;;;*;B>B=BBB:BCD@C;;;CCDBB@B@BB?CBB?BBBBDCCCCCCBBBA@C@CCCC?BAAAAAAC?C@CCC?CCBAACCD?BBB?BC@CC?;;;5:99::/7<;=ABCCCC)CB?@BBBBCBBB>A>??AA=B?BBBBB@BCBBBBB?B?BBC>CCD@AABBBBBCCDBAAB@???AA>>>A===@>;@CA>?@=A:::
@ATNG8:01068:06074
GATGGTAGGAGACACGTCGCAACGTACTCATTCGTTTCGGAAGAGACAGGTACGTTAATAGTTAATAGCGTACTTCTTTTTCTTGCTTCCGTGGTATTCTTGCTAGTTACACTAGCCATCCTTACTGCGCTTCGATTGTGTGCGTACTGCTGCAATATTGTTAACGTGAGTCTTGTAAAACCTTCTTTTTACGTTTACTCTCGTGTTAAAAATCTTGAATTTCTTCTAGAGTTCCTGATCTTCTGGTGTCGTTATCATGTACTACATCGACCTCTAGAAGTCTT
+
;55=8<BF@DBBBCDCBB@B@;@@@@CCBBC@CCCD=CC@C@CCCCCCC?BCB;;6;>ABBB?A<ABB@@@AA>;99999'9;99;;7=7===;;;76994/0/://*-<>/0/8;+/9A?B=A?>:;0//65559088=;::>897;=7///.(....334;6;76...933.35:::)2,2-22;;;*77887'2252225999+2222$222+25+22'2836667857/76555978177717999777<<<====AA@@;;;@=<=:==?>63-3---*
@ATNG8:01108:06070
GATGGTAGCAGACGTGACAGAGACCCAGAAGATCAGGAACTCTAGAAGAATTCAGATTTTTAACACGAGAGTAAACGTAAAAAGAAGGTTTTACAAGACTCACGTTAACAATATTGCAGCAGTACGCACACAATCGAAGCGCAGTAAGGATGGCTAGTGTAACTAGCAAGAATACCACGAAAGCAAGAAAAAGAAGTACGCTATTAACTATTAACGTACCTGTCTCTTCCGAAACGAATGAGTACTACTCTCAGAGACACACTACCATCGTTCCTTCTGAGTCT
+
;99C;@CBBDCCBB;;6>CCCCCCC=AAB@ECCCBA<@=@BBCCBD@CC?C?CCAABCCC1:7:B>@?CBBBCD=?A;;;;;*;C>C=AAA9ACC@GCBCBBBCB?B?;;9;BB>AAA?AACBBBCB@@BBB?BBBB?BBBBBCBB?B@C@A?@DCCBCCC?CCC@???BB?@???BBCBC=?:93:::::(9A?CBB@C?@@A695:===8=6=ADCB?BCAAABB?BABBB>BBB?BBBBBBCCAAABBBCCBBBBBBA@@@@<?;;:C>D:=9===888A@
@ATNG8:01071:06169
TGGTAGTGTGTCTCTGAGAGTAGTACTCATTCGTTTCGGAAGAGACAGGTACGTTAATAGTTAATAGCGTACTTCTTTTTCTTGCTTTCGTGGTATTCTTGCTAGTTACACTAGCCATCCTTACTGCCTTCGATTGTGTGCGTACTGCTGCAATATTGTTAACGTGAGTCTTGTAAAACCTTCTTTTTACGTTTACTCTCGTGTTAAAAATCTGAATTCTTCTAGAGTTCCTGATCTTCTGGGTCTCTCTCTCACGCACTACCATCGACCTCTAGAAGTCT
+
--(---/9494555555//////7//--//)/89;5;>;>755666=>:BB>@<1916@AB==7666;;;>?@:?CBBB09925599,9///)//<7;;,6665;>:>?=>>@CC@BBC@B?CCA@A?B?DCCC=BABBCCCCCDCCCC@A@@BBBACC@B?BBCCCCCHF?B;;;;6<>C>AAAAA0ACCCC>BCBABBFAA@?BBBB3BCBBB>A?BC?BBBDCED@C@BBBBBB@CCCC?CCCBCCBBCCCABBBBABA?BCBBBB?BBBCBC>AABB
@ATNG8:01072:06186
GATGGTAGCTCTGCTCTGACTCTCGTACTCATTCGTTTCGGAAGAGACAGGTACGTTAATAGTTAATAGCGTACTTCTTTTTCTTGCTTTCGTGGTATTCTTGCTAGTTACACTAGCCATCCTTACTGCGCTTCGATTGTGTGCGTACTGCTGCAATATTGTTAACGTGAGTCTTGTAAAACCTTCTTTTTACGTTTACTCTCGTGTTAAAAATCTGAATTCTTCTAGAGTTCCTGATCTTCTGGATACACTCATGTGCACCTAATCGACCTCTAGAAGTCT
+
966?9=AAB;6;CC@AABCCAAACBBCCCB??=?ABB;BA6;7:ABBB@A;AB@@B?B@CCCD@CAA@BC;;5;=899:==,9>;@@AC=BBBB@BBB?AB7;;;BAC@CCEECBBC@BCB?C?CDCCBBA@=@BAA?CA@@CBBBBCCCCAAAC=BBD?BB?A?ABC@AAECF?ABCCC:C@C=<;;;;*;BBCD>CCCCCBB@AA5;;;;*;@?;;6;;@@?BBBBBCD@C?BAABCB?CBCACCCCCBBBB:::BCCD@BC@CF@@@?BBBBBB@C999
@ATNG8:01102:06190
GATGGTAGAGTATCATGTGTATCTCCAGAAGATCAGGAACTCTAGAAGAATTCAGATTTTTAACACGAGAGTAAACGTAAAAAGAAGGTTTTACAAGACTCACGTTAACAATATTGCAGCAGTACGCACACAATTCGAAGCGCAGTAAGGATGGCTAGTGTAACTAGCAAGAATACCACGAAAGCAAGAAAAAGAAGTACGCTATTAACTATTAACGTACCTGTCTCTTCCGAAACGAATGAGTACGATGAGATCTCGTGTGCTACCATCGTATCTCAGGAGTCT
+
///9498=@DECD?@@<CCBBBBA@?@CEACBBBCD@C@CBCBBBC@BAADAC@@@BBBA2B=BBBBBBE<;9C>AAAB@@@+B@:?9>99+;BC6;;@@ABA>>6<;00*0<=6<=AAAA@C;;:AB??;;6;:@@D@CBBBBBBA?B?A;;6;@@?A@@C@CCCCCB>AA?;::@A??>B499?8<<==;1=?<A@AA@BBBB>@?A9966<5::ABA@CDCCBBB?B?BBB8?;;6;@AB::;AAAABBA???AA@9:9>==@?BAAACCBA???A=@@>::
@ATNG8:01113:06232
GATGGTAGCGCACACATAGATACAGTACTCATTCGTTTCGGAAGAGACAGGTACGTTAATAGTTAATAGCGTACTTCTTTTTCTTGCTTTCGTGGTATTCTTGCTAGTTACACTAGCCATCCTTACTGCGCTTCGATTGTGTGCGTACTGCTGCAATATTGTTAACGTGAGTCTTGTAAAACCTTCTTTTTACGTTTACTCTCGTGTTAAAAATCTGAATTCTTCTAGAGTTCCTGATCTTCTGGATAGCGACGCGATATACTACATCGACCTCTAGAAGTCT
+
955=9=BBBCCDBBBDDDCCAAACCCCCCF996:99:7;B?B@CHCCCCC@CDEIE>B<ACDE@D?CCCCCBCBC::9999'9B>ABBB=BCCC@BBFAJC@BBACDCACCBBDDCC?CBC@C?BBCCCCCC@CCCC?CBBBCCCCCCBBCAAAC@BB@=CC?C>ABBBABC@@<@AAAA:B?C>;;;;;*;BBCG=CBECCCCBAA5;;;;*;BAAB@B@FDABBBBCCD@D@ABABCB@CBB@BBBBBJDCBBA@@CCDDBBBBCDDCB?BAAABC?DBAA
@ATNG8:01090:06265
GATGGTAGAGAGAGCTCTCTCATCGTACTCATTCGTTTCGTAAGAGACAGGTACGTTAATAGTTAATAGCGTACTTCTTTTTCTTGCTTTCGTGGTATTCTTGCTAGTTACACTAGCCATCCTTACTGCGCTTCGATTGTGTGCGTACTGCTGCAATATTGTTAACGTGAGTCTTGTAAAACCTTCTTTTTACGTTTACTCTCGTGTTAAAAATCTGAATTCTTCTAGAGTTCCTGATCTTCTGGGTCTACGCTCGTCGCGCTACCATCGACCTCCTAGAAGTCT
+
;66<:>BCCB@@@@;566=;;;>>=?;9:<591;BCA<BBBB@BBB???@695?>A7A?AAAA?A8BB???AA:?<@@==?.@@=@ABB<BBBA=???9=B9??=>>?179@>@@AB@==>=A<@AA@@==>=A===5::>;;;@???@@>>=881888::;1818<>A?>??>6:5555)54D7<9DDD/>>>>>9>???A>>>>A<ACBA/;==>@797;>8<>=<8998=6:97>>>:?===5===@?A;;;;;>><:///:9=999;<7//-/=@@7=;;;
@ATNG8:01090:06269
GATGGTAGCTCTGCTCTGACTCTCGTACTCATTCGTTTCGGAAGAGACAGGTACGTTAATAGTTAATAGCGTACTTCTTTTTCTTGCTTTCGTGGTATTCTTGCTAGTTACACTAGCCATCCTTACTGCGCTTCGATTGTGTGCGTACTGCTGCAATATTGTTAACGTGAGTCTTGTAAAACCTTCTTTTTACGTTTACTCTCGTGTTAAAAATCTGAATTCTTCTAGAGTTCCTGATCTTCTGGGTGCGCTACAGTCTCTCTACCATCGACCTCTAGAAGTCT
+
445=9==@?::555<<<<>;;;>;;655>;5505===6==:C:>CBBBBB@BBC;;:6=BABC?B@BABACCBBB@BBBBB2@B=BAAA<@;;9495=5;><@???CC@CCCBBBBB@BBD@D@CCCBBBDE@CBBB:<;BBAABCDBBBCBAAA?BAB@CC@C@BBCBCCCDG?ABCDF<IAE@;<;<;*;CAAA;A<<;BACBBB5;;;;*;@@@B>A>AA=@@AAAAC?C?BCCDBC>A;<;0;A@A@CCCCCBBCBBBBBB?A;;;@A>BCDCDL@DB;:
@ATNG8:01086:06333
GTGGTAGCGAGCGAGTGTGTATACCAGAAGATCAGGAACTCATAGAAGAAGTTACATAGATTTTTAACACGAGAGTAAACGTAAAAAGAAGGTTTTTACAGTACTCACGTTAACAATATTGCAGCAGTACGCACACAATCGAAGCGCAGTAAGGATGGCTAGTGTAACTAGCAAGAATACCACGAAAGCAAGAAAAAGAAGTACGCTATTAACTATTAACGTACCTGTCTCTTCCGAAACGAATGAGTACAAGAGAGTACACGTGTCTACCATCGACCTCTAGAAGTCT
+
;>?:==@=;;555=9999595555.55:59555:;6>5::554896(--(--(--956794444$46/0/:///99:@8>//3;;;)882638877'5-------5/93;1;699579959:A8???989@BBB???@C:9:@BBABBBAA>@<C98073888==B8B<<>??:;<6==;688ABB:665687777'55.55557977739585556=377>?>9>65555:5:7:9909;;5;::?<>?B?BADA>??>A::9>@BBBB?BAAAAA=AAAABC??;;;
@ATNG8:01083:06367
GATGGTAGTACATGATAGACGACACCAGAAGATCAGGAACTCTAGAAGGATTCAGATTTTTAACACGAGAGTAAACGTAAAAAGAAGGTTTTACAAGACTCACGTTAACAATATTGCAGCAGTACGCACACAATCGAAGCGCAGTAAGGATGGCTAGTGTAACTAGCAAGAATACCACGAAAGCAAGAAAAAGAAGTACGCTATTAACTATTAACGTACCTGTCTCTTCCGAAACGAATGAGTACTATGTAGAGCTCTATACTAATCGACCTCTAGAAGTCT
+
@;?C:@BBBCCCCBCCCCAB9;;BB@CCC@CCEGBB@B@CCBDDCC?D?BB?BBD;;;;;.;?BCCCGJBBBBA8@@;;;;;*;C?CACCC:CCD@C9;;BCC@@=@?AA>ABB>BBBBCCCBCCCDBB@DD?EEDD=@@DDCCBB?@?B::9;DECDCCCACCBBBC@CC@BBB>??BBC>CBB?BCCCC3CD?AAABDC@><9>:?ABA?B>AAAA@@BBA@@CD@B?BCD>DDD@<;:DBBBBCCCCBAAACCCDDB???B@B>>>A=>>==>B=?===
@ATNG8:01135:05771
GATGGTAGCGCGACGAGCGTAGACCCAGAAGATCAGGAACTCTAGAAGAATTCAGATTTTTAACACGAGAGTAAACGTAAAAAGAAGGTTTTACAAGACTCACGTTAACAATATTGCAGCAGTACGCACACAATCGAAGCGCAGTAAGGATGGCTAGTGTAACTAGCAAGAATACCACGAAAGCAAGAAAAAAGAAGTTACGCTATTAACTATTAACGTACCTGTCTCTTCCGAAACGAATGAGTACAGAGAGTACGATATGTCTAATCGACCTCTAGAAGTCT
+
9;<C:>CBBBC;:;B@@?AA@BBCC>BBB@CFECCC@C?@AA::<C@CD?B@BBA99787)9;BBBBBAABA@@8==;;999'9@<=8=<<0<9949B@A?>=;;648<;8AAA=AABBDBBCCA;;;CBBBADBAA?ABBDCA??<A>BBB?ADDBBC@?=?AABAA=???ABB?AA@??8?==88999::%:?;9959@@B@AA<B<>>>>;@>@@CBC?BBB???D@B>BBE=DBB;??@@AAB??>BB=?>>>>BBBBCBC>;>BBCB?BBBBBB<>>CC
@ATNG8:01141:05792
GATTAGCTCACGTACGTCACACGTACTCATTCGTTTCGGAAGAGACAGGTACGTTAATAGTTAATAGCGTACTTCTTTTTCTTGCTTTCGTGGTATTCTTGCTAGTTACACTAGCCATCCTTACTGCGCTTCGATTGTGTGCGTACTGCTGCAATATTGTTAACGTGAGTCTTGTAAAACCTTCTTTTTACGTTTACTCTCGTGTTAAAAATCTGAATTCTTCTAGAGTTCCTGATCTTCTGGGATGTGTGCGCAGTGCCTACCATCGACCTCTAGAAGTCT
+
;69;CBBB<C;9;D;9;CBBBCCCBBBB::;:CCL?CC@CACBABBDC@CCCBB@C@CCBB@B>@@CBCBCEB?BBCCC3CB?B>?><>CCC?BB@=??0000>>?@@BBAAABC?BBC<@<@>@@?>>><AAAA<AAAA=>=@A?@?AA>>>:>>?<BB=A:>>>?@@B@@;??CCF5A8=7:::::+;A<<<1;/////::;?<@ABA*:8877375>A6A===@@@<@=@@A@@@:99;;2;///=::>>>>@@@B<>;;7;A???A:>>@@@A<A;:;
@ATNG8:01155:05812
GTGGTAGTGTCATATGAGAGTGTGTACTCATTCGTTTCGTAAGAGACAGGTACGTTAATAGTTAATAGCGTACTTCTTTTTCTTGCTTTCGTGGTATTCTTGCTAGTTACACTAGCCATCCTTACTGCGCTTCGATTGTGTGCGTACTGCTGCAATATTGTTAACGTGAGTCTTGTAAAACCTTCTTTTTACGTTTACTCTCGTGTTAAAAATCTGAATTCTTCTAGAGTTCCTGATCTTCTGGATAGCGACGCGATATACTACCATCGACCTCTAGAAGTCT
+
@BBABBBBCDCCA@AGHCHCBCBDGCCCCBA?CCCC=BBBC@BBCCCBB@CBBCCAJAGJBB?A?BBCCDCBBB>;:::;*;A=A;;;7;BBB@C@@=@C=AACCBBACCFFCFDFFGCC@C@CBBCBCDC?BBAA7;;B@@ACCBCCCGDEDC@BBB?BC=A=@BABBBA;;5<;;;;-;=C::::::'9??;?6@?BBCCCCCC>BBBC+@@BBB=@8<;@CEDCBBBGE@CCBBBC?BAA>AB@@@BBBBB;<;BBBBB@@>@BBABD?AA@ABBACBCC
@ATNG8:01159:05859
GATGGTAGCACACGAGATCTCATCGTACTCATTCGTTTCGGAAGAGACAGGTACGTTAATAGTTAATAGCGTACTTCTTTTTCTTGCTTTCGTGGTATTCTTGCTAGTTACAGCTAGCCATCCTTACTGCGCTTCGATTGTGTGCGTACTGCTGCAATATTGTTACGTGAGTCTTGTAAACCTTCTTTTTACGTTACTCTCGTGTTTAAAATCTTGAATTCTTCTAGAGTTCCTTGATCTTCTGGTTCTCTTGATGCTGTATCACTACCGTCGACCTCTAGAAGTCT
+
:<:<7<666><<<=5555:9555/:////::;9BBBB;>@,0*00/77//)/9544.4.49995;455>CBBB==600///$//59///+3=<>;?>?9?@<=?=73/06////:8896:::4828;677222+22..(...3336<77/......3555/33)..7645....(.3770727/.////$..89.33339555222'.77+5./)/5.547725;8975527(/(.335:5977.3)..33.3533.--7--.77355/5795552862..93....
@ATNG8:01128:05865
GATTAGTGTGTCTCTGAGAGTAGTACTCATTCGTTTCGGAAGAGACAGGTACGTTAATAGTTAATAGCGTACTTCTTTTTCTTGCTTTCGTGGTATTCTTGCTAGTTACACTAGCCATCCTTACTGCGCTTCGATTGTGTGCGTACTGCTGCAATATTGTTAACGTGAGTCTTGTAAAACCTTCTTTTTACGTTTACTCTCGTGTTAAAAATCTGAATTCTTCTTGAGTTCCTGATCTTCTGGTAGAGCGTGCATATATCTACCATCGACCTCTAGAAGTCT
+
956466>CCCCDGCCCCCCCCCCCDDDHBC@BAAA<AC@C@CCCBB@A=ABCAA5<4;ABC?C@ECCCECCAA=ACDDB159.5459)9>>A?CCC>@B69;>>>B<AACBBCCCACCC?C?CBFBBBCC?BBBB:;;DBBBCCCBCBDCCDD@BBB@DC@C?;;;BCBBAA?ACEEE=C?B=;<;;<*;@;;;0;;CCCBB@@@5;;;;*;@>;979?@A::;6:A?A>B?CCCCCC?BAB:A:;:9;BAAAAAAA@@@CBDDECCCCC?BA@@AA>AACB
@ATNG8:01140:05879
GATGAGACTGTAGCGCACCCAGAAGATCAGGAACTCTAGAAGAATTCAGATTTTTAACACGAGAGTAAACGTAAAAAGAAGGTTTTACAAGAACTCACTGTTAACAATATTGCAGCAGTACGCACACAATCGAAGCGCAGTAAGGATGGCTAGTGTTACTAGCAAGAATACCACGAAGCAAGAAAAAGAAGTACGACTATTAACTATTAACGTACCTGTCTCTTCCGAAACGATGAGTAACGATGAGATCTCGTGTGCTACCATCGACCTCTAGAAGTCT
+
4449::<<BCBBBBCCGCC?CDD@CBBCBB?B=@?AAAAB@BB?D=A?B;;;;;$;7A@BA@?B@@==6<339=;=*5:44399:.7:>:00*---.,,-8(-(-83::?6<?::?873?>;=B777C@AAAA=@??999@@39199939?AA@>><>BBB>BB?;;7;@B=@A@@599713<<<<.=?<?>><877=>?6<6<;>@:@=@99988?=@B:9>=;13/;3700/666/3-4<;:::==::<BAAA787<??=@@???@<999@9928<:;
@ATNG8:01145:05881
GATGTAGACAGTTGCTCTCTCGTACTCATCGTTTCGGAAGAGACAGGTACGTTAATAGTTAATAGCGTACTTCTTTTTCTTGCTTTCGTGGTATTCTTGCTAGTTACACTAGCCATCCTTACTGCGCTTCGATTGTGTGCGTACTGCTGCAATATTGTTAACGTGAGTCTTGTAAAACCTTCTTTTTACGTTTACTCTCGTGTTAAAAATCTGAATTCTTCTAGAGTTCCTGATCTTCTGGAGATATCATCAGCGAGCTACCATCGACCTCTAGAAGTCT
+
;56;;@BCCBBC@ECDCCCBCCCCCCBA@@;;;/;A=A=BHAAABB?AAABC@B;;;BB?C<CCBAB@@<<38<888'8?6<733/3<==:BBA=AB789>BBC@BBBBBBDC7:9?=A??@?BAA?@<??CC399;====>>>>BBB>>>;>>B=A@<?<?::8>>;;7;999::.;6;699===.99787.778///;//5;A??:*9888;6;37;48:7:98858;A>>>AA688A9;;;=@@@FAAAAA>>>;66:9///777177;=;;5:///
@ATNG8:01128:06001
GATGGTAGTGTCAGTGCGCGTCGTCCAGAAGATCAGGAACTCTAGAAGAATTCAGATTTTTAACACGAGAGTAAACGTAAAAAGAGGGTTTTACAAGACTCACGTTAACAATATTGCAGCAGTACGCACACAATCGAAGCGCAGTAAGGATGGCTAGTGTAACTAGCAAGAATACCACGAAAGCAAGAAAAAGAAGTACGCTATTAACTATTAACGTACCTGTCTCTTCCGAAACGAATGAGTACTATAGACTATCTGAGACTACCATCGACTCTAGAAGTCT
+
555>:>ED@@@FBBBBCCDBBCCCD@CCCBCBAAAB?C?BBCBBAA?AC@C@CBBABCCC3C?ABA?BBCBBA@:???????0@>>@:@BB9BBCACCCCCCC@@>@@BB?BBB@BBCCCCCCCCCCDCCAA?ABBB?BBBBBBAC@B?B??>?CCCBACC?CCCBBB?BB?AAA=@@@@@9?9:49AAAA3BC?B:99BB>@@<@=A@@@<><>@CCC@BBBAAEG>A?ABC>A@A=::::CCCCCBBBBBBB?CCCCCCBABA?CBBB998A@><;9:0//
@ATNG8:01135:05999
GATTAGTGTCATATGAGAGTGTGTACTCATTCGTTTCGGAAGAGACAGGTACGTTAATAGTTAATAGCGTACTTCTTTTTCTTGCTTTCGTAGTATTCTTGCTAGTTACACTAGCCATCCTTACTGCGCTTCGATTGTGTGCGTACTGCTGCAATATTGTTAACGTGAGTCTTGTAAAACCTTCTTTTTACGTTTACTCTCGTGTTAAAAATCTGAATTCTTCTAGAGTTCCTGATCTTCTGGGTGTATCAGCGAGTATCTACCATCGACCTCTAGAAGTCT
+
;69<CCBBBBBBCCEFECCDCBBBDCCC9:;:DFE?CC@C@CCCCCBC?CCDDJAD@ECCF?B?BHGCCBDCB?BAAAB2AC?CCCD>CCCCCDBA>AD000CCCG@CCCCCCFD>BBD@C?CCCCCCAB?@ECC?AADCCCCCCBBBCABAC@CDC@BC@B?@@@DDGDCC?BBCDE;E?B>;;;;;*;ABCC;;;CCCCCGCCACDDD5GBABCAC@BBAGDDCDCC?B@CBB@@@@BBCF>AAADCCCCCCCCCCCFCCC@CBBBBC@BBBCBB?AACC
@ATNG8:01159:05972
GATGGTAGCGAGCGAGTGTGTATACCAGAAGATCAGGAACTCTAGAAGAATTCAGATTTTTAACACGAGAGTAAACGTAAAAAGAAGGTTTTACAAGACTCACGTTAACAATATTGCAGCAGTACGCACACAATCGAAGCGCAGTAAGTATGGCTAGTGTAACTAGCAAGAATACCACGAAAGCAAGAAAAAAGAAGTACGCTATTAACTATTAACGTACCTGTCTCTTCCGAAACGATGAGTACGAGAGTCAGAGCAGAGCTACATCGACCTCTAGAAGTCT
+
444<7<9;9<<?@@BEBBABBF;;96;::7<;>:<A>B@CBCCCCC?AA?B?BCCCCDDG5C@;:;CBBBA@AB;::;;:::':?=?<@@?7@BB>BCCBBCB;;7;@@@>BFG@BBCCAABCCCCCCCBCCADA@@?@9;;BBBB?BBB00-0@@@A@BC@BBBAAA?AAACCC=@?A@@8>::39:9999%99;9>8?:<ABB?A?@=@A:?:?;@@B?BBCBBDD?A;>>@5@00000@@AABBCBBBBBECCCCCBCAADCBBBBBB?BC>::>8>=>?
@ATNG8:01159:06000
GATGGTAGTATATCGCGTCGCTATCCAGAAGATCAGGAACTCTAGAAGAATTCATATTTTTAACACGAGAGTAAACGTAAAAAGAAGGTTTTACAAGACTCACGTTAACAATATTGCAGCAGTACGCACACAATCGAAGCGCAGTAAGGATGGCTAGTGTAACTAGCAAGAATACCACGAAAGCAAGAAAAAAGAAGTACGCTATTAACTATTAACGTACCTGTCTCTTCCGAAACGAATGAGTACATAGATATACGTATAGCTATCGACCTCTAGAAGTCT
+
966?<ADDBBBBCBBC:;=CDBCBC@CCC@BAA@@A=A@CDCCCCC@BB@B@BBBCCCCC3C?ABBBDHCCA@?6>>9;;;:*;>;:4>>>7?BB?CCCBCCB:94;?AB?BCC@BBBBBCDCDDDCCBBBB?BAAB=@?BCBBAC@E@C9:::CBBBCAA?BCCCA@>AC?989>@@@@@8==>;9:9:99%:<9;979AAE@>:>=AAAA:A=>>BBB?BCCAAADAC>AAC=CCC=BBACCCDCBBAAAAABB@@AAAA@@@===>>;>A@@@D=A@::
@ATNG8:01130:06039
GATGGTAGCTCGACGAGCGTAGACCCAGAAGATCAGGAACTCTAGAAGAATTCAGATTTTTAACACGAGAGTAAACGTAAAAAGAAGGTTTTACAAGACTCACGTTAACAATATTGCAGCAGTACGCACACAATCGAAGCGCAGTAAGGATGGCTAGTGTAACTAGCAAGAATACCACGAAGCAAGAAAAAGAAGTACGCTATTAACTATTAACGTACCTGTCTCTTCCGAAACGAATGAGTACGTGTGCGACGTGTCTCCACATCGACCTCTAGAAGTCT
+
BABD@DBBB@;;CB==B;69?CBBB=BB@>BAAA@@=@?BBCCBCE@BB=@=?C:::CCC2A>ABB@BABABAB>BBBADDE3BB?B?AAA6:99:>=>>>=<=>1818A:>;:-//766=<@????>??;;5;A;;5888=;;;=;>:@;;7;BBB???@<@???BB@BB?BCC?BBBA<@<<088<==+=D7;;@@@@@>><><?>AA1818;;==8=>>;;;@=E=>:;1/00*0==@;??B?>?>@A>878::<:;5:<AA@@@@=@@AA??<?AA@
@ATNG8:01137:06010
GATGGTAGTACATGATAGACGACACCGAAGATCAGGAACTCTAGAAGAATTCAGATTTTTAACACGAGAGTAAACGTAAAAAGAAGGTTTTACAAGACTCACGTTAACAATATTGCAGCAGTACGCACACAATCGAAGCGCAGTAAGGATGGCTAGTGTAACTAGCAAGAATACCACGAAAGCAAGAAAAAAGAAGTACGCTATTAACTATTAACGTACCTGTCTCTTCCGAAACGAATGAGTACTATGTAGAGCTCTATACTAATCGACCTCTAGAAGTCT
+
99;C;@CBBCBBBBBBACCC9;:BB>BB@CKIDCC?B>BBECCB@=AB7:7;CCDCCDD5C@CECCCDDDCCC>BABBCCC5CB?C@CDD;DDE@CAAACCD996;?@A>BCC@CCBBBCCCCCBBBCCCC@CCBB>BBBBBCBB?B@EAA>@CCCBBDD@BBBBBB?BB?BCB999BBA=A<<8898999%9?<?97:BBBBB>?<>?BA195:>BBBACDAAADE?B?BBA<A@@>ACBDBBBCCCCCCCAABBBABBBCB>;>>@=>;:::@@@;?>>>
@ATNG8:01132:06082
GATGTAGTGCGTGAGAGAGAGACCCAGAAGATCAGGAATTCTAGAAGAATTCAGATTTTTAACACGAGAGTAAACGTAAAAAGAAGGTTTTACAAGACTCACGTTAACAATATTGCAGCAGTACGCACACAATCGAAGCGCAGTAAGGATGGCTAGTGTAACTAGCAAGAATACCACGAAAGCAAGAAAAAGAAGTACGCTATTAACTATTAACGTACCTGTCTCTTCCGAAACGAATGAGTAACGAGAGAGCACACGTGTCTACCATCGACCTCTAGAAGTCT
+
>;;>@CHFD@B@BCCDDE@@@DDD>DEC?B@>@00,07<7=???C@CC?B@BCCBBBBB3B?BBBBCCCCBAB=BBCCBBC3BB?A8=??5?;A:?938?=;798<9<=8;<94;;====>>@??AA>=>@<@>>?<;:;>==;:7;=A=@?A>>?AAAA<@@@@@?=@@=@AA9??@AA;@<<886767(8:5;?@@B?>>>:=9=>=?:?<>667;;?>>>?>>1818?A7?BC<?;=>00*0;:6;;AA;;;:;@ABBB>==5;888>?5;;;AAB>B@88
@ATNG8:01130:06111
GATGGTAGTATCTGTCTACGAGAGCCAGAAGATCAGGAACTCTAGAAGAATTCAGATTTTTAACACGAGAGTAAACGTAAAAAGAAGGTTTTACAAGACTCACGTTAACAATATTGCAGCAGTACGCACACAATCGAAGCGCAGTAAGGATGGCTAGTGTAACTAGCAAGAATACCACGAAAGCAAGAAAAAGAAGTACGCTATTAACTATTAACGTACCTGTCTCTTCCGAAACGAATGAGTACGTGTGACGTACGTGAGCTAATCGACCTCTAGAAGTCT
+
:66?9=ABB;;6;=CCGCGCDDBBB@BCC@DCCBBB@B>AADA@=><00+0=?@BCCCCC1C>CCAAABBBBAA8==;;;;;*;@=A5;;:&9@;?D;:<BCBAB@B@BB?BBD>BCCABBCCGDCCCBBBC@C@@?@CBBBBAAC@EAC:;;;GCCCCCC?CCBBBC@BB@?@?>AAAAA9@::3:====.>A?A???BB??@<?<>?AA5;5;;@@A@CBBBBCC?B?BBB;@:949??CCBBBBBBBCB???>??BCBBBC?BBBBA?BAA>@B=>>>=
@ATNG8:01117:06242
GATTAGCACGACACGACGATGTGGTACTCATTCGTTTCGGAAGAGACAGGTACGTTAATAGTTAATAGCGTACTTCTTTTTCTTGCTTTTCGTGGTATTCTTGCTAGTTACACTAGCCATCCTTACTGCGCTTCGATTGTTTGCGTACTGCTGCAATATTGTTAACGTGAGTCTTGTAAAACCTTTCTTTTTACGTTTAACTCTTCGTGTTTAAAAATCTGAATTCTTCTAGAGTTCCTGATCTTCTGGTCTACTACACTGTACTCTACCATCGACCTCTAGAAGTCT
+
4459;:::=:9::90/////9/445@@?ABB?DCBC>BB>B7<:6;;==:>>;;@;A4;9597<8<:599<;<<?DAA@A1==:<::99&7<:?:@8949?=@@BBA@=AAAAAABB?BCC?C@CC?97988<ABAB<;;;3;A888@BCCB:9::=<<8993957;<>@ACBB=@>A>=*9/87(7=ADD/AA===6=187>=6;<=;;;19;;;+6///:(/(6<6999??>=:>188>?;;7;<<6<:::?====;;;=>>??AAA5;898>@=A??>>><@;;;
@ATNG8:01118:06242
GATGGTAGTATCTGCACACTCTGTCCAGAAGATCAGGAACTCTAGAAGAATTCAGATTTTTTAACACGAGAGTAAACGTAAAAAGAAGGTTTTACAGGACTCACGTTAACAATATTGCAGCAGTACGCACACAATCGAAGCGCAGTAAGGATGTCTAGTGTAACTAGCAAGAATACCACGAAAGCAAGAAAAAGAAGTACGCTATTAACTATTAACGTACCTGTCTCTTCCGAAACGATGAGTACTACTCTCAGAGACACACTAATCGACCTCTAGAAGTCT
+
:56<:>BCCA@@@;BA;96<<:<9:19BB9=<;;5;8=8===665:@@@<@:;;=778877#3-3833353:::=588?????+==?>;>@@2@BB@8<965<<99258<=8<@@665@@=@@ACBBB;;;BB8::@@>ABCAAABB?CAC@;<;@?9:9?=7;<>==<8::.337179377(733,33999'33,382455>==:=:>6658<9859?@;?B??@BB>?::;@9@00/;88::@BBBBBAABCBBBB>???BB??;8887<<:;:9499;=
@ATNG8:01120:06217
GATGTAGCATCATGCATATCTCACCAGAAGATCAGGAACTCTAGAAGAATTCAGATTTTTAACACGAGAGTAAACGTAAAAGAAGGTTTTACAAGACTCACGTTAACAATATTGCAGCAGTACGCACACAATCGAAGCGCAGTAAGGATGGCTAGTGTAACTAGCAAGAATACCACGAAAGCAAGAAAAAGAAGTACGCTATTAACTATTAACGTACCTGTCTCTTCCGAAACGAATGAGTACGTGTGCGACGTGTCTCCACCATCGACCTCTAGAAGTCT
+
955<>AABBBBB@@ABBB9;6;BC8<AB?@><C;9298<@<BA==9==9A8A@:::===+:6<=:@?783337(399444&4<7;7=<<0@>?796AEC@@00+/3:<:==@896ABBAACCCCBBBCBB>BA@@<?A@@A@?A3;6999.9??:??;C9B=B=;@<@B?BBB@BAAB?9>8819<===,<@<A@ABBBAAB7;7:7<=6<9=?BBB=AAA:98>4=9>??<ACC9B@@<><<<:9///>===:=@B;@;=>:?@@;<=8=>>>AA=AAB;
@ATNG8:01120:06254
GATGGTAGCGCATATCAGCGCAGCCCAGAAGATCAGGAACTCTAGAAGAATTCAGATTTTTAACACGAGAGTAAACGTAAAAAGAAGGTTTTACAAGACTCACGTTAACAATATTGCAGCAGTACGCACACAATCGAAGCGCAGTAAGGATGGCTAGTGTAACTAGCAAGAATACCACGAAAAGCAAGAAAAAAGAAGTACGCTATTAACTATTAACGTACCTGTCTCTTCCGAAACGATGAGTACTATGTAGAGCTCTATACTACATCGACCTCTAGAAGTCT
+
966>:>@A@@C@@AAACCBCC;;;B=BBEBCCCBBA?B=A;;<CCEACC@C?D@@@BCBC5B@BFCBBBC;<;B9AA@@@AA0AA?B:>>>4>=@:>@ABACBBB@C?BB?D<;9;@BB@@@BBBAAAB@@A=C@BB=@BAAAAAB?B?CCC@CCBCCCA@=@DCCCB=@@>:::<??::::-:992999999%878873799>?><:=::BC@D?BBCCDACDC@@@C@A;<<@<A000@@?ABBBAABBBAAACCBBBBAAABBBB>??B===>>>=8>===
@ATNG8:01124:06218
GATGTAGAGAGAGCTCTCTCATCGTACTCATTCGTTTCGGAAGAGACAGGTACGTTAATAGTTAATAGCGTACTTCTTTTTCTTGCTTTCGTGGTATTCTTGCTAGTTACAGCTAGCCATCCTTACTGCGCTTCGATTGTGTGCGTACTGCTGCAATATTGTTAACGTGAGTCTTGTAAAACCTCTTTTTACGTTTACTCTCGTGTTAAAATCTGAAATTCTTCTAGAGTTCCTGATCTTCTGGATATGAGTGACTCGTGCTACCATCGACCTCTGAAGTCT
+
55666=><<@>@==556<=<=666>666<<;55559)557<7<<<?;?@:B@6657=7;:::5:389677;/--355555$-/06///(3:;=044:(//(///;8838;888800/)///(/(-6...33328822+552222>>>>>>::8;;9=>A;<<293:775@A99;655:>=.;-229=>=*66222'222256668:/565&222222'2.55,22559996=48855..(.66.33889/./8997>;><>>::5:?>=<=;@=>>=7<7--
@ATNG8:01133:06254
GATGGTAGAGAGACTGTAGCGCACCCAGAAGATCAGGAACTCTAGAAGAATTCAGATTTTTAACACGAGAGTAAAACGTAAAAAGAAGGTTTTACAAGACTCACGTTAACAATATTGCAGCAGTACGCACACAATCGAAGCGCAGTAAGGATGGCTAGTGTAACTAGCAAGAATACCACGAAGCAAGAAAAAAGAAGTACGCTATTAACTATTAACGTACCTGTCTCTTCCGAAACGAATGAGTACATAGATATCATCAGCGAGCTACCATCGTAATTGCGAAGTCT
+
894504<<495;555<?>>>@666=2<55.55599;.506:8;;43-33-3-33333333$3,387879993333&334;;<<+<=7;.555&5:;599559=99=.4.4<5:?B9=@ACBAAAAABB@?@@;8<000;=?<==B:>9><@9949A@;;:9:3988=9B07/;///*//9:*//<<777777#784;;====855557886605056?AA:>:3333717133818886:::3333338888:;:<600@>///7;:938-----6838<6505<<<
@ATNG8:01117:06302
GATTAGTGTGTCTCTGAGAGTAGTACTCATTCGTTTCGGAAGAGACAGGTACGTTAATAGTTAATAGCGTACTTCTTTTTCTTGCTTTCGTGGTATTCTTGCTAGTTACACTAGCCATCCTTACTGCGCTTCGATTGTGTGCGTACTGCTGCAATATTGTTAACGTGAGTCTTGTAAAACCTTCTTTTTACGTTTACTCTCGTGTTAAAAATCTGAATTCTTCTAGAGTTCCTGATCTTCTGGAGATATCATCAGCGAGCTACCATCGACCTCTAGAAGTCT
+
0//:<<<BBBDDCCBBBBCCBB@DBBBCCD@BBBC=CC@C@BBBBCCC@CCCCC?C?BCCD@D@DFFCBB@CD?CBDDD1CC?BCDC>BCBB?BCB>BC>@ACCCD@BBBBBCCD@DDD>B?BCCCCBBB?CCCC?CCCCCBCCCDCBDCAAA@CBB?BE@C>AACCDCCCC?BAA@@7A=A=;;;;;*;CABB;<;EHIDFBBA4;;;;*;@ABC@C@CB@CBBFCBB@C@BCCCBB@BBCACCCCCCCBABCCCBBBBBBD?BCBCBB?BBAAAC?BB@@
@ATNG8:01119:06267
GATGGTAGCACGAGTCACTCATATCCAGAAGATCAGGAACTCTAGAAGAATTCAGATTTTTTAACACGAGAGTAAACGTAAAAAAGAAGGTTTTACAAGACTCACGTTAACAATATTGCAGCAGTACGCACACAATCGAATCGCAGTAAGGATGGCTAGTGTAACTAGCAAGAATACCACGAAAGCAAGAAAAAAGAAGTACGCTATTAACTATTAACGTACCTGTCTCTTCCGAAACGAATGAGTACTGCGTCTCACTCTCGCCTACATCGACCTCTAGAAGTCT
+
444<8>ABBBB<=B=@@;>>B666?9==B?A@@@::799ABC;;9C;@>:>99:4444444#46:;<554;8337*7;955555#55.56==>2@@@<@C=BDDDCB?B?BE@CCC9::BBCCCCCCCCCCAAA?CCCC?CCCBCB??=@@D@@?ACCCCAAC@CCCCCC?BB?BBB>AB:::28==;99::99%9?<@A@ADCBBD<?<:=AC9>:>>CDD@BBBAA;;6:<?AA;D::9;BCDHBBBBBBBBBCCCCCBCCC?CCCAACCCC=AAABBB@B===
@ATNG8:01124:06289
GATGGTAGCGCATATCAGCGCAGCCCAGAAGATCAGGAACTCTAGAAGAATTCAGATTTTTAACACGAGAGTAAACGTAAAAAGAAGGTTTTACAAGACTCACGTTAACAATATTGCAGCAGTACGCACACAATCGAAGCGCAGTAAGGATGGCTAGTGTAACTAGCAAGAATACCACGAAAGCAAGAAAAAAGAAGTACGCTATTAACTATTAACGTACCTGTCTCTTCCGAAACGAATGAGTACTATGTAGAGCTCTATACTACCCATCGACCTCTAGAAGTCT
+
@?>@<A;9;ACCABBCCCCBBCBBB>BCFACBCCCC@B@BBCCCCC@CA?A?CCCCCCCD5C@CDBBCCCCCCC=A>?????,?A?B@BII;CCDABCCBB@@00-0@@B<AAC@BCCCDCCCCCBBCDCBB?CCBC@CCCCBCCC@B@CBB?BBBBDCCC?BCCCED@AA?:::=@A???9::9;99:9:9%9><>979BBBBB>>==BBB<A>AABBB?BBAAAAA7;8;AA;A;;6:99AACBBBBBBBCBBBCBBBBBBFCBB>@@???A;AABD@@;?;;;
@ATNG8:01132:06262
GATGGTTGAGAGAGCTCTCTCATCGTACTCATTCGTTTCGGAAGAGACAGGTACGTTAATAGTTAATAGCGTACTTCTTTTTCTTGCTTTCGTGGTATTCTTGCTAGTTACACTAGCCATCCTTACTGCGCTTCGATTGTGTGCGTACTGCTGCAATATTGTTAACGTGAGTCTTGTAAAACCTTCTTTTTACGTTTTACTCTCGTGTTTAAAAATCTGAATTCTTCTAGAGTTCCTGATCTTTCTGGGCTGCGCTGATATGCGCTACCATCGACCTCTAGAAGTCT
+
0//;6:9>=C@A>A;666>>>>><;;;;===<7B;;;76D>C@CCABBBB<A@A;;59;?@?C?E@C?>@BBBDB@B@AB@2@A?BBBC>>?>?9<==:::377739;28=8=A?CC@?;;<A=@AA===>?;??@@<>>>=====>???A===<7;::8==4:5::;>A<=<?5868;=.=+/,/8;;;*88////'69955557255'/555'3///5385@?9;=;AA=>:>7::;;889-/;;>6=///686679999:79:7=8<=>><>;>;;;>>;?B=>
@ATNG8:01151:06307
GATGGTAGCAGACGTGACAGAGCGCCAGAAGATCAGGAACTCTAGAAGAATTCAGATTTTTAAATCACGAAGAGTAAACGTTAAAAAGAAGGTTTTACAAGTACTCACGTTTAACAATATTTGCAGCAGTACGCACACAATCGAAGCGCAGTAAGGATGGCTAGTGTAACTAGCAAGAATACCACGAAGCAAGAAAAAAAGAAGTTACGCTATTAACTATTAAACGTACCTGTCTCTTCCGAAACGATGAGTACGTGTGCGACGTGCTCCTATCGACCTCTAGAAGTCT
+
899;6<@;45::;;<=BBBCCDCCCA@@AACCCA00,0+0/////96994:7:::<;>?>$37(333333,333//816//)////$/:4:8===,626(,,,,,,6/444)45::5:444(4484559<:5555944/27://)/7///<<=8=9=550448883347445<=<7<=488717733./::4///////"//388*/3:7722,235522+25,5254;5:444333-3298:1933333333888998733383335739?=;;0/)///;;=8@A@?
@ATNG8:01142:06349
GATGGTAGCACACGAGATCTCATCGTACTCATTCGTTTCGGAATGGGACAGGTACGTTAATAGTTAATAGCGTACTTCTTTTTCTTGCTTTCGTGGTATTCTTGCTAGTTACACTAGCCATCCTTACTGCGCTTCGATTGTGTGCGTACTGCTGCAATATTGTTAACGTGAGTCTTGTAAAACCTTCTTTTTACGTTTACTCTCGTGTTAAAAATCTGAATTCTTCTAGAGTTCCTGATCTTCTGGGTGCGCTACAGTCTCTCTACCATCGACCTCTAGAAGTTCT
+
0//;7<AA@@A;555;;BBA;:6>=B>CB?;>6966=4<>7;466@4=:@?494:44.4.499:5:8==<=<=>?@;55555$595:99526>=A?D;;45=;995===9=@BBAAAA<??@=@=ADBA?>?@:@?>?;@AA@ABB999A???AAA?BB?7;;=A;??;;;>>>>9=<=;=-:4;3::===/:::>C9BA@>>;;@@@<;===,8///>05/8<.55<>>:;;A;887777(////(/368///<7558@A<<98838///55/5597874//)/9
@ATNG8:01149:06357
GATGGTAGAGAGAGCTCTCTCATCGTACTCATTCGTTTCGGAAGAGACAGGTACGTTAATAGTTAATAGCGTACTTCTTTTTCTTGCTTTCGTGGTATTCTTGCTAGTTACACTAGCCATCCTTACTGCGCTTCGATTGTGTGCGTACTGCTGCAATATTGTTAACGTGAGTCTTGTAAAACCTTCTTTTTACGTTTACTCTCGTGTTAAAATCTGAATTCTTCTAGAGTTCCTGATCTTCTGGTATACACACTCACTCGCTAATCGACCTCTAGAAGTCT
+
556?:?>BA?;@@<<5559555;9<<====BC>;;9<4<=8<8AABBABA?BB<;;@C6;5::7:8<=B???BAB>AC?>=+@A?;<8818?AB@BB@<;:,00/>;=7:<??@ABB?B@B<@<@@AAAAAA:????7;;AAAAAA???@???;;6;=@=A@<A<@@>>=:::?78:ABA5B5;/66::;+<>;;9./.....5533(.//&....5.505=5:==9:::6:6:>><<>6::A<@@B@@???>>>B>>>@???<BBD=>:>===@@9=>>>
@ATNG8:01159:06323
GATGGTAGAGAGACTGTAGCGCACCATAAGATCAGGAACTCTAGAAGAATTCAGATTTTTAACACGAGAGTAAACGTAAAAAGAAGGTTTTACAAGACTCACGTTAACAATATTGCAGCAGTACGCACACAATCGAAGCGCAGTAAGGATAGCTAGTGTAACTAGCAAGAATACCACGAAAGCAAGAAAAAGAGTACGCTATTAACTATTAACGTACCTGTCTCTTCCGAAACGAATGAGTACTATGTAGAGCTCTATACTAATCGACCTCTAGAAGTCT
+
966>:>BBDCCCCCCBBCCEAA:96;:A8=BBCCB@B?BADCCCC?AA>A@B??:::::.:=ABBDDCBC??<3;>78999(:?=C?BBB18=C@CBBBBAAAA<A=??<?@@;>=??A@@@@AAAA>;;;7;A>@;>>@A???B<@<?AAAAA@@??@@=AAA?@?;AA>>>>;==975-565233333'./.355@@@AA<A=????=?<??@AA=???AAAA<A<AAA:?@@=999B@AABBBA??ABBBCB??AAAAC;>>===9>>>>>>;?8:8
@ATNG8:01129:06362
GATGGTAGTGGTCAGTGCGCGTCGTCCAGAAGATCAGGAACTCTAGAAGAATTCAGATTTTTAACACGAGAGTAAACGTAAAAAGAAGGTTTTACAAGACTCACGTTAACAATATTGCAGCAGTACGCACACAATCGAAGCGCAGTAAGGATGGCTAGTGTAACTAGCAAGAATACCACGAAAGCAAGAAAAAGAAGTACGCTATTAACTATTAACGTACCTGTCTCTTCCGAAACGAATGAGTACTACTCTCAGAGACACACTAATCGACCTCTAGAAGTCT
+
?;;?:C?ABA0//:<<<CCC;66?;;;@BB=AA;;:B=B69:AABAC@CC?D?DBBBCAAC3C@???BBDDBBBB>??AAEED5A@?@?BCB<CCIACCCCDCCCC?B?BC@CBC@CDBBBCCAAABBB;;;B?BBDE@C@@?CCBB?C?A:;7;DBBBBBC?BBBBCF@AA>AA@>?<<==59999===??.?B<?@BBBCBA@;>599:9186<5:;@>A@??BAB9B>BBC<>=><>>BBB777BBBBBBBBAA@BA=<<893688//(///86:1::::
@ATNG8:01132:06374
GATGGTAGCACACGAGATCTCATCGTACTCATTCGTTTCGGAAGAGACAGGTACGTTAATAGTTAATAGCGTACTTCTTTTTCTTGCTTTTCTGTGGTATTCTTGCTAGTTACACTAGCCATCCTTACTGCGCTTCGATTGTGTGCGTACTGCTGCAATATTGTTAACGTGAGTCTTGTAAAACCTTCTTTTTACGTTTACTCTCGTGTTAAAAATCTGAATTCTTCTAGAGTTCCTGATCTTCTGGGTGCGCTACAGTCTCTCTACCATCGACCTCTAGAAGTCTT
+
969>;?CABBBC;;6==>=;;;;655====?C<AAAB9BB494665=>BC@BBBAA<@6;99;5:7:??AA@@9>4>?===+:=66////&///::1:7A=AC>AAA?7:3568:9686:<>>;><>>?885==;=>=A6789:697777885?>?A7:876;</715>>?>=??@<@@AAA2A9@<@@@@@.==>>?6>=????@?;;56;<:+9///8/6/9:399A>><;5;6999>8;76::@6///9:=?>>>====</--=2333366168<<?;066//,
@ATNG8:01153:06388
GATAGAGAGAGCTCTCTCATCGTACTCATTCGTTTCGGAAGAGACAGGTACGTTAATAGTTAATAGCGTACTTCTTTTTCTTGCTTTCGTGGTATTCTTGCTGTTACACTAGCCATCCTTACTGCGCTTCGATTGTGTGCGTACTGCTGCAATATTGTTAACGTGAGTCTTGTAAAACCTTCTTTTTACGTTTACTCTCGTGTTAAAAATCTGAATTCTTCTAGAGTTCCTGATCTTCTGGTATACACACTCGCTCGCTACCATCGACCTCTAGAAGTCT
+
:55:>?ABCCCC@@ACCCCGCBCBBCCBB@CCCC>CGEC@CCCCBBC?BBCDC@C@CCCC?B@CBCBCCB=D>CCDDD3CC>AAB@5@CBG?ABA?A@<>00/=<?=BBBBBC>ABB?B?>>@@???A<AAAA8::A>>>A???@?AAAAA<AAA<AA;@;@?BBBFB>>8;:AAA3=:><@@@@?/>=///)/7;///<76;5:AAA.9<8<A:>9=A;ABBA>>?=C=AAAA@@<?@?<@@;::AABC@?>>>B?????<?@@>>>==<=@@A<?@AA
@ATNG8:01176:05770
GATGGTAGAGAGAGCTCTCTCATCGTACTCATTCGTTTCGGAAGAGACAGGTACGTTAATAGTTAATAGCGTACTTCTTTTTCTTGCTTTCGTGGTATTCTTGCTAGTTACACTAGCCATCCTTACTGCGCTTCGATTGTGTGCGTACTGCTGCAATATTGTTAACGTGAGTCTTGTAAAACCTTCTTTTTACGTTTACTCTCGTGTTAAAAATCTGAATTCTTCTAGAGTTCCTGATCTTCTGGCGCATATGTATGTCGCCTACCATCGACCTCTAGAAGTCT
+
:66=:=BBDDCCCCC:;;AACBEGBCBBCFBB@BCDJ>CC?B?BCBBCCC@BBCCD?B@@A@E@C??@BBBCCEEA?????.<A;@999.8?>@=AAA=AA5::@@>@=AAAAAAA@=A>>=B=CB==>@??<>??D188;;;;;@@@A@B>>=<8788:==8=:;;;>BB@?@<>>>=>2>;@<@@@@@/?>>>>-88=:;;><==5;;;;)798:A:>:>A;@@A@>>>=?=@??@@B<??@<??B;;;@>>>B???@B7::=8:::=AD<@????@=CD==
@ATNG8:01182:05786
GATTAGACATATCGTACTCTCTGTACTCATTCGTTTCGGAAGAGACAGGTACGTTAATAGTTAATAGCGTACTTCTTTTTCTTGCTTTCGTGGTATTCTTGCTAGTTACACTAGCCATCCTTACTGCGCTTCGATTGTGTGCGTACTGCTGCAATATTGTTAACGTGAGTCTTGTAAAACCTTCTTTTTACGTTTACTCTCGTGTTAAAAATCTGAATTCTTCTAGAGTTCCTGATCTTCTGGGCAGACTCTCACACGCCTACCATCGACCTCTAGAAGTCT
+
;;<@BBDCCBBBCCDDCCCBBBCBCCCC:9:;BBB=BC@C@BBAABCC@BBABB?B>BCBB?B?AAABBCCBC@BBBBB1AB?C???:?BAB@CCC@BB<???BBB@BBBBB>==:>AA=@;@AAA@@@?<AABD8;;>===@@@@@@@BAAA:=>?>@@;?8=>AAC??==:==>CC6A<?:;;;;;*:=767.7/////<76:5;:;:+7<<=B;A<AB:>>AA>=><?<?@ABAA;??AB:B@@:;:;;6///9:607::5:7668606:<666388;9
@ATNG8:01195:05766
GATGGTAGCACGACACGACGATGTGTACTCATTCGTTTCGGAAGAGACAGGTACGTTAATAGTTAATAGCGTACTTCTTTTTCTTGCTTTCGTGGTATTCTTGCTAGTTACACTAGCCACCCTTACTGCGCTTCGATTGTGTGCGTACTGCTGCAATATTGTTAACGTGAGTCTTGTAAAACCTTCTTTTTACGTTTACTCTCGTGTTAAAAATCTGAATTCTTCTAGAGTTCCTGATCTTCTGGACGACGCGCACTGACACTACCATCTACCTCTAGAAGTCT
+
@@AC@CCCBBBB=B@?@BB:66:@BBBBBCBB>BBBC=BB?B?BCABBBB?CC@@@?B>AABA?A?BABBBBAAA<::999$98899::(7<??=BAA>AB?@@AB??;?BBBBBBB>BCC>C?B@@??>>><>@?@388@:;;BBAA?@@>==<8<<<187<A=AAA@@@F>>:>>AAA5A<A<@@@@@.87===3<999::977<16676(669585@7;>:>@@@C>>:>;>=>>==8==A<=>>>=???>>>?@@@@>=>@<@<=<<>:>>>>AA=@@@A
@ATNG8:01205:05827
GATGGTAGTGTCAGTGCGCGTCGTCCAGAAGATCAGGAACTCTAGAAGAATTCAGATTTTTAACACGAGAGTAAACGTAAAAAGAAGGTTTTACAAGACTCACGTTAACAATATTGCAGCAGTACGCACACAATCGAAGCGCAGTAAGGATGGCTAGTGTAACTAGCAAGAATACCACGAAAGCAAGAAAAAGAAGTACGCTATTAACTATTAACGTACCTGTCTCTTCCGAAACGAATGAGTACACATCGTCGTGTCGTGCTATCGACCTCTAGAAGTCT
+
:66?;@DBDCBBBBBCBCECCCCCC?BCC@CDCCBB?B@BBBBBCC?CC@C@DBBBBBBB3B@BCBBABBBBBB>BA@@@@@0@C>E6;;;6;@B=ACFCFCCCC@B?BB?BCC?CCBBBBCCDCBBCCDBB?BCCC?CAAAA@?B?D?BAA?ACCCCCCB?BBBAA@@CD?>>>;>>???:@@@=@BBBB3BB?C998BB>=>6:7;@AB7;7;ABBB@CCBBBCD>A>ACC>BBB?BBBAAAAACCCCCCCDABBBB>>>BBBBCBB?BBBBCB?B=8:
@ATNG8:01165:05905
GATGGTAGTACATGATAGACGACACCAGAAGATCAGAACTCTAGAAGAATTCAGATTTTTAACACGAGAGTAAACGTAAAAAGAAGGTTTTACAAGACTCACGTTAACAATATTGCAGCAGTACGCACACAATCGAAGCGCAGTAAGGATGACTAGTGTAACTAGCAAGAATACCACGAAAGCAAGAAAAAGAAGTACGCTATTAACTATTAACGTACCTGTCTCTTCCGAAACGAATGAGTACTATGTAGATCTCTATACTAATCGACCTCTAGAAGTCT
+
45:C:>CB;::=9:9949;5945;;5;>>:666;;;<8<<==>>>7;>0:47<999999*;?BCDCCB@@:::0;A<;;;;$9939.555&5996;CCIDDBCB496::5;AA>BDGFCBBBBC??@AB:;7;CBB?BBBCCB::7:?BCCCCCGGDD@@?@AC@::4994:@A=ABBBA9@993:>>>@.@@=AABAAAB??<??BCBB?C?BBCBB>BCB@@@B?A=;::7:BB=ABDCCBBBBCBBBBAABDBBBD@@::5:?@=?<?AAACB?BB@@
@ATNG8:01173:05900
GATGTAGACATATCGTACTCTCTGTACTCATTCGTTTCGGAAGAGACAGGTACGTTAATAGTTAATAGCGTACTTCTTTTTCTTGCTTTCGTGGTATTCTTGCTAGTTACACTAGCCATCCTTACTGCGCTTCGATTGTGTGCGTACTGCTGCAATATTGTTAACGTGAGTCTTGTAAAACCTTCTTTTTACGTTTACTCTCGTGTTAAAAATCTGAATTCTTCTAGAGTTCCTGATCTTCTGGCGCTCTGTCACGTCTGCTACCATCGACCTCTAGAAGTCT
+
:9:B=BCBCCCCCBCBCCAB:;<DCBABB@@=@@@B=BC@C@BBCDDCB?CCAAA?B@BBBBAC?BBBBBBBBB<??DDD3BB;A999,7??A?BBA?BA599@A??<?BB@A@@A=A@@9>;AAAAA@@@<AA@@<>>>@>>@@@>>>A?><=9:;;=DD=A<AAA===@@B:==BBB5@8=788888(8@<==6=66///888=<??>?/;:;;=8=<@A<B???AA@<>;>@@:::7;:?<@===AAAB@@@A:///:=@@<AAB@@@;@@@B@@;?@@B
@ATNG8:01207:05903
GATGGTAGTCTCTAGATAGTCTATAGTACTCATTCGTTTTCGGTAAGGAAGACAGGTACGGTTTAATAGTTTAAATAGTACGTACTTCATTTTTCTTTGTCTTTTCTGTGGTATTTCTTGCTAGTTACACTAGCCATCCTTACTGCGCTTCGATTGTGTGCGTACTGCTGCAATATTGTTAACGTGAGTCTTGTAAAACCTTCTTTTTCGTTTACTCTCGTGTTAAAAATCTGAATTCTTCTAGAGTTCCTGATCTTCTGGAGATATCATCAGCGAGCTACCATCGACCTCTAGAAGTCT
+
----(--5/44555555;;;9<<<555;95544745///&//27;)/)/)////725559499)4.49978.58*.-----857793//////$/78////444&43333-3333(33,3337797<>><@BBB>BBB<@?@DABABCC@CCCGAC?@ABBBABBBBBBB@A=BAA?CI?A?AB???BADFACBCAA5=9>;:::::);@@G>DDEBBB@:<;=@AA@,;;;BC?B?@@<@BAB@AAAF@CCCBBB@CBB>ABA@ACCCBBBBBBCBBBCD@CCCDCD@AA@CCC@CCBB
@ATNG8:01181:05977
GATGGTAGCTCGCTGATGATATCTCCAGAAGATCAGGAACTCTAGAAGAATTCAGATTTTTAACACGAGAGTAAACGTAAAAAGAAGGTTTTACAAGACTCACGTTAACAATATTGCAGCAGTACGCACACAATCGAAGCGCAGTAAGGATGGCTAGTGTAACTAGCAAGAATACCACGAAAGCAAGAAAAAGAAGTACGCTATTAACTATTAACGTACCTGTCTCTTCCGAAACGAATGAGTACACATCGTCGTGTCGTGCTCATCGACCTCTAGAAGTCT
+
:9;C?BCAA@A@@@AACCCBBBBCD@CCC@BBBCBB@B@CCCCCCD@CC=A?AGCBCBBB3B@CCCCCCCCBBB>AA@@@@@0@C=A5;;;.;CC@CCCCBCCCC?B@@@=@CC?BADCCCCCCCCCC@A@C@CBBB@BAAAAAAC?C@B@A?ACCCCBACACCCABA?CD@BBB999@@@9A??9?@@@@2@C?C999CAA<>:><>ADD7;7;ABAA@D@@ABBB?B?BCF>CBB@???CCBCBAABAACCCDBBBBBBBBBDCCCBB@BBBBBB?BBB@
@ATNG8:01184:05971
GATGGTAGCGCATATCAGCGCAGCCCAGAAGATCAGGAACTCTAGAAGAATTCAGATTTTTAACACGAGAGTAAACGTAAAAAGAAGGTTTTACAAGACTCACGTTAACAATATTGCAGCAGTACGCACACAATCGAAGCGCAGTAAGGATGGCTAGTGTAACTAGCAAGAATACCACGAAAGCAAGAAAAAAGAAGTACGCTATTAACTATTAACGTACCTGTCTCTTCCGAAACGAATGAGTACGATGAGAGAGCTCTCTCTACCATCGACCTCTAGAAGTCT
+
;@AB?BBBC@@@=BCCCCCBABBAG?CCDACBBC;;8;>A@@??CC;@@6934?=:<@@@0A8:;CCCCCCCCC>BBBCCCC5BB@C@HIH;DCCAIFCCBB@00+0:00,0AB=AADBBBCCDD@AADDGHBCCCC@BBBBBBBA=B=@;;7;AABCCBB@CBBBAA>AB@CCD599999.8=>;000000%0=;00/;?BCDC@C?BBBB?C??<BBDADEBBBBB?B>@@C>BBB?BDB??@???ABBBBB???AAAA???BB?BB@;;?<>?>@@@=B;:;
@ATNG8:01172:06047
GATAGAGTACAGTGTAGTAGACCAGAAGATCAGGAACTCTAGAAGAATTCAGATTTTTAACACGAGAGTAAACGTAAAAAGAAGGTTTTACAAGACTCACGTTAACAATATTGCAGCAGTACGCACACAATCGAAGCGCAGTAAGGATGGCTAGTGTAACTAGCAAGAATACCACGAAAGCAAGAAAAAGAAGTACGCTATTAACTATTAACGTACCTGTCTCTTCCGAAACGAATGAGTACACATCGTCGTGTCGTGCTACCATCGACCTCTAGAAGTCT
+
ABBCCCCCCCCCCBCECCCCBB>AA@>ABCCBB?B@BADCCCA=AA=A?AAAAAAAA2C?AAA?ACAACCB<BA@@@@@0>A=B5<<<.<AA<B;9:CBAAB>@=@C?BCC?@@CBBCCCCCCCCCCBB?BDBB?BBBBBBAA<A?BBB@BCCB???B?DCCCCC@BB??>?<@@99929@@;=?<=?.?@=B@??ABB??<?<?>@B7;7;BA@A?BBBBBBB?B?BCC>CBB?BBBBBBBBBBBB??CBBBBBBBBBBBB?BBBBAA>A??AAA588@@
@ATNG8:01205:06051
GATGGTAGATATATGCACGCTCTACCAGAAGATCAGGAACTCTAGAAGAATTCAGATTTTTAACACGAGAGTAAACGTAAAAAGAAGGTTTTACAAGACTCACGTTAACAATATTGCAGCAGTACGCACACAATCGAAGCGCAGTAAGGATGGCTAGTGTAACTAGCAAGAATACCACGAAAGCAAGAAAAAGAAGTACGCTATTACTATTAACGTACCTGTCTCTTCCGAAACGAATGAGTACACATCGTCGTGTCGTGCTATCGACCTCTAGAAGTCT
+
@AAB@ECBBCBBBBCCCCCBBCBBB@BCC?BBBD:::;?BBCBCCC@CC>A>ABBBBBBB3B@BBCCCCBB?>?8?A@AAAA2AD?A>BBB;BCKGFBBCCCD999;@CC@CCC?@@CBCCBBCCCCC@@@D?DCCC?BBBBBBBC@DAC9989DBBBCCC@DCCBBB?BC?>=>588?@?8@><8<<<<>.?A?BB@ADDCBA?BAA@@;<:>>ABB?BCCCCAB@D@???9>AA=??AEBCBBBBBAAABBBBBBBBAAACCDCBB?BBBBBD@C>>;
@ATNG8:01211:06051
GATGGTAGCGTACACATAGATACAGTACTCATTCGTTTCGGAAGAGACAGGTACGTTAATAGTTAATAGCGTACTTCTTTTTCTTGCTTTCGTGGTATTCTTGCTAGTTACACTAGCCATCCTTACTGCGCTTCGTATTGTGTGCGTACTGCTGCAATATTGTTAACGTGAGTCTTGTAAAACCTTCTTTTTACGTTTACTCTCGTGTTAAAAATCTGAATTCTTCTAGAGTTCCTGATCTTCTGGAGATACACATGATACTCTATCGACCTCTAGAAGTCT
+
8:?=9<<<<A===CBBAA@A;666<<<AB@BB:;9A@)561649<<===?7;666=8=8<<<>9>:665<=:5669=<>>>+;?9BBBB=B9967@99266455<@@<8@@@>>;;;055<:>:@>><=9772////:479<>666;;==>>665=.44:5:::>8<<?995555.55>@@2>:>:??@@C1@@>==495:;99995925599'9;?A@@DABC890>>@00006?>?A@B@AAC>A:;;@@B@AA:;:ECCCCC:999?;==@?@@=?@@9
@ATNG8:01209:06079
GATGGTAGAGAGACTGTAGCGCACCCAGAAGATCAGGAACTCTAGAAGAATTCAGATTTTTAACACGAGAGTAAACGTAAAAAGAAGGTTTTACAAGACTCACGTTAACAATATTGCAGCAGTACGCACACAATCGAAGCGCAGTAAGGATGGCTAGTGTAACTAGCAAGAATACCACGAAAGCAAGAAAAAAGAAGTACGCTATTAACTATTAACGTACCTGTCTCTTCCGAAACGATGAGTACGATGAGAGAGCTCTCTCTACCATCGACTTCTAGAAGTCT
+
54:=8=?@?@;BBCBBBDFFCBBBM?CCB@CBCB;;7<7;;@@AAA=@@4:38<=99998'75;>779>@@999,99;4:<:(<=8;5;;;0>@@=@AAACCCCD:;:;B>ACC>BBC;;;CCAAABB@@@EACCBB@CBBAAA@@>A=B@@=@ABACDA@=@BA@::8:B?BBB590AA@7>00*000000%.66/0//9;;;9<8<8;>>4>399?@@=@CBCAAA?A000>5=000<<<=>?AB999CFB@BA>555@@@CB;???>888;??@@@<>:::
@ATNG8:01178:06151
GATTAGTATAGAGCTCTACATAGTACTCATTCGTTTCGGAAGAGACAGGTACGTTAATAGTTAATAGCGTACTTCTTTTTCTTGCTTCGTGGTATTCTTGCTAGTTACACTAGCCATCCTTACTGCGCTTCGATTGTGTGCGTACTGCTGCAATATTGTTAACGTGAGTCTTGTAAAACCTTCTTTTTACGTTTACTCTCGTGTTAAAAATCTTGAATTTCTTCTAGAGTTCCTGATCTTCTGGTATACACACTCGCTCGCTACCATCGACCTCTAGAAGTCT
+
;668<<56:<A@==>996;>>>AA@CCDCC?BBAA=BA@C>@A;<;CC=@??<=9=3:8?@:>49:;;883334::@@@.;:98//(/988188;,38638399:6<??=BCA@7;;?5;5;@?=:;;>9==?@8;;BD===?AAAA==;;;8988:>D:>:>@@;;8@>?;>>@@@296;177787(5:88707...;96922+2222$222+22+27.782667555=05055568825556:99??>>>>??A?>>?;;;@<>><===6///:;;9:>>@
@ATNG8:01208:06207
GATGGTAGTACATGATAGACGACACCAGAAGATCAGGAACTCTAGAAGAATTCAGATTTTTAACACGAGAGTAAACGTAAAAAGAAGGTTTTACAAGACTCACGTTAACAATATTGCAGCAGTACGCACACAATCGAAGCGCAGTAAGGATGGCTAGTGTAACTAGCAAGAATACCACGAAAGCAAGAAAAAGAAGTACGCTATTAACTATTAACGTACCTGTCTCTTCCGAAACGAATGAGTACGATGAGAGAGCTCTCTCTAATCGACCTCTAGAAGTCT
+
:;<E?CCDBBBBBBBCBCBB:;;;;@C@B?AA@BBB<B?@CCCDBB@BC?A?BBCCCEDE2D?BBCCCCCCBBB;@@;;;;;*;C@C@CCC;CBB?BAAABBC;;89=AD@BBB@CCDCBBCCBCCBBBCAA>ACBC?BBBBDCBB@D@CAA<@BA@@ADEABBBBBB?BB?BBA?BAACA:A??9?BCCC3BB@BBBBBBCCD?B?BBCB@B@BBCDD@BBBCBAA?A>@@E@BBA?BBCCABBBC988BBBBBBBBBBBBBB?BBBBB?BA?AAA<A>>>
@ATNG8:01203:06246
GATTAGACATATCGTACTCTCTGTACTCATCGTTTCGGAAGAGACAGGTACGTTAATAGTTAATAGCGTACTTCTTTTTCTTGCTTTCGTGGTATTCTTGCCTAGTTACACTAGCCATCCTTACTGCGCTTCGATTGTGTGCGTACTGCTGCAATATTGTTAACGTGAGTCTTGTAAACCTTCTTTTACGTTTAACTCTCGTGTTAAAATCTGAATTCTTCTAGAGTTCCTGATCTTCTGGTGATACACACCGCTCGCTACCATCGAACCTCTAGTAAGTCT
+
899399;?@@@:96@<@CCCCCCA@;/////799/9;5:044@<5559<>>>>9=8;?>:498?::;98333433333$373776828///+//86995//(/6663:;8:8752.25<49466755279/55//(..78222;9999987797///(//(.277=555622,2699'2+2+2...&.337;).)...5557::6??:-8<88525058)..33335/5/5:5329(,,,(,,,225-..505789555542444,,(,(,22226626-..
@ATNG8:01212:06244
GATAGAGAGACTGTAGCGCACCCAGAAGATCTAGGAACTCTAGAAGAATTCAGATTTTTAATCACGAGAGTAAACGTAAAAAGAAGGTTTTACAGACTCACGTTAACAATATTGCAGCAGTACGCACACAATCGAAGCGCAGTAAGGATGGCTAGTGTAACTAGCAAGAATACCACGAAAAGCAAGAAAAAAGAAGTACGCTATTAACTATTAACGTACCTGTCTCTTCCGAAACGAATGAGTACGATGAGATCTCGTGTGCTACCATCGACCTCTAGAAGTCT
+
7///<<<<=<<5559955599:1<;<6:;:4444.4398:8833-33-369///////$/(////6;998333(33:>:<:*::59)///&///////9;9//)/39<;=?C?BC@>A@>;;;?=<<<4429:49.433399995939//)/97779;;7;;;;:=487;:66(/////0(0:<8787877#7;4;==555;8828:88;=,5.57?@=<@@;<<=A7?:<;<8<771888ACBBBCAAABB@<<89///77799558::994>>>>;;7;>99
@ATNG8:01184:06266
GATGGTAGCACGAGTCACTCATATCCAGAAGATCAGGAACTCTAGAAGAATTCAGATTTTTAACACGAGAGTAAACGTAAAAAGAAGGTTTACTAGACTCACGTTAACAATATTGCAGCAGTACGCACACAATCGAAAGCGCAGTAAGGATGGCTAGTGTAACTAGCAAGAATACCACGAAAGCAAGAAAAAGAAGTACGCTATTAACTATTAACGTACCTGTCTCTTCCGAAAACGAATGAGTACGATGAGAGAGCTCTCTCTACCATCGTCCGTTAGAAGTCT
+
555=5::BBA@:;<596>>CDCD@@:=@@<@B@=??2946;=;<=B:=<:=8995:8:<<)<7555<<=;;99<63345555$55.5.55)5<;:/0/;///99.5.5<9>==:=@>>ABAB@@@AAAA@A=?A;;;09:9:AA@@<@>A;;5:AAA:88?9=<=<33.3@;?B=6>;000)00/)/::::,::6=;=>>>>@@<@7<;@@;?<>>BCB=@@@@AAA>B>:;;;-9991888==88=:334;8<<:?::??@?>??<>:::@A389:@=<9;?00
@ATNG8:01202:06273
GATGGTAGCATCATGCATATCTCACCAGAAGATCAGGAACTCTAGAAGAATTCAGATTTTTAACACGAGAGTAAACGTAAAAAGAAGGTTTTACAAGACTCACGTTAACAATATTGCAGCAGTACGCACACAATCGAAGCGCAGTAAGGATGGCTAGTGTAACTAGCAAGAATACCACGAAAGCAAGAAAAAAGAAGTACGCTATTAACTATTAACGTACCTGTCTCTTCCGAAACGAATGAGTACTGCGTCTCACTCTCCCTACATCGACCTCTAGAAGTCT
+
:66>:?BBCEDCBBBBCCDDDCBBB?BDD?DCEC:;898@?CCDDC?CC?B?BAA?????.?6@@@BBAA???A;AA@@@@@0@B?BAFLI<CBB>BAAACHEDC?C@CC?BBC>@@BBCDCCCCCCCCCBB?BC@@=@@@BCCBB?C@D@@>ACBBBCCC?BBCCCB?@A>ABB;?????8;==;99::99%9@<@@A@BBCAE:=:==@>6:5:=@@@@DC@A@HF@B?CBA<AAA=???BBBCC???CCCECCCBBBA=AABDDBBBB?BCBBAC>A@@?
@ATNG8:01204:06288
GATGGTAGTAGTACACTAGTCATACCAGAAGATCAGGAACTCTAGAAGAATTCAGATTTTTAACACGAGAGTAAACGTAAAAAGAAGGTTTTACAAGACTCACGTTAACAATATTGCAGCAGTACGCACACAATCGAAGCGCAGTAAGGATGGCTAGTGTAACTAGCAAGAATACCACGAAAGCAAGAAAAAGAAGTACGCTATTAACTATTAACGTACCTGTCTCTTCCGAAACGAATGAGTACTGCGTCTCACTCTCGCCTACCATCGAATCCTCTTAGTCT
+
0//;:=D??@@ABDDDCCCCCCBBB?CCC=CCFC@@?A@CBCCCBC@CD@G@DCC@@@@@1@@BCCBBBCB???9??@@CCC5CD?C6;;;.;BB?BBABCBCDC@B@BB@BBB?BBDBBCDCBCBCB@??D@DAA@>B?@?BBBB?C@CBB?BBBBBCCC?CACBBB@BB????:?====5===9?AABB3BC@D??@BA@==:=<?>BB7;7;ABAB@BBBAGBB?A?BEF@E@@>?AACBBBBBBCBBBBCCCCBBBC?CCCACCCCC@BB@ABA?BCAAA
@ATNG8:01187:06327
GATGGTAGTAGTACACTAGTCATACCAGAAGATCAGGAACTCTAGAAGAATTCAGATTTTTAACACGAGAGTAAACGTAAAAAGAAGGTTTTACAAGACTCACGTTAACAATATTGCAGCAGTACGCACACAATCGAAGCGCAGTAAGGATGGCTAGTGTAACTAGCAAGAATACCACGAAAGCAAGAAAAAGAAGTACGCTATTAACTATTAACGTACCTGTCTCTTCCGAAACGAATGAGTACTGTATCTATGTGTGCGCTATCGACCTCTAGAAGTCT
+
;@BB?CA@@@@;;<@A;;;A@ABCC?CBC?CBCB;;8;@CBBCCBB?BA=@=@BBCCDDD3C?BBBBBBCBBBE<=9;;;;;*;A?B@DDD8ABGACAABABAAB>A?;<8;BB?CDBDCCCGCBBCC;;;;5;@@?<@@@?BABB?B@B<;9;@@BBCCB?BBBB@A=:948A?8;;;99,338<>@ABB2@B?BAAAA>ABC7;7;==?;@<@@CFF@ABABAAD=@=??@8@9939?>?AA?@A?>;@?;<<>AAD??;A><>A?A;:;;B>>;>A@@
@ATNG8:01195:06382
GATGTAGTATAGAGCTCTACATAGTACTCATTCGTTTCGGAAGAGACAGGTACGTTAATAGTTAATAGCGTACTTCTTTTTCTTGCTTTCGTGGTATTCTTGCTAGTTACACTAGCCATCCTTACTGCGCTTCGATTGTGTGCGTACTGCTGCAATATTGTTAACGTGAGTCTTGTAAAACCTTCTTTTTACGTTTACTCTCGTGTTAAAAATCTGAATTCTTCTTGAGTTCCTGATCTTCTGGGCAGACTCTCACACGCCTACCATCGACCTCTAGAAGTCT
+
:56>@CCCCBBBCCCBBBECCBBBBBBBEAA<A??>:?@<A@BBBCDCC?AABBB@C>@ABB?B?BBBBBCABA?CCCCC2BB?BCCD=ABAC?CCC@BB597?BBB@BCCBA;=A:@@A:@:@AA==;;=<A??>;@AAAA==;;;A>>><=><===<?A<A<?A?AA>>>C8==AAA6>:<699797+:<<<=5>;;;>>BBBB;@@@@/@>>>B;>;>@<@A<A>>><A<A?AAAA8=;@C9D<<<>==>@@?>>>>7;@@:@:::??=AAAA@>9>::8
@ATNG8:01262:05804
GATGGTAGCGAGCGAGTGTGTATACCAGAAGATCAGGAAACTCTAGAAGAATTCAGATTTTTTAACACGAGAGTAAACGTAAAAAGAAGGTTTTACAAGACTCACGTTAACAATATTGCAGCAGTACGCTCACAATCGAAGCGCAGTAAGGATGGCTAGTGTAACTAGCAAGAATACCACGAAAGCAAGAAAAAGAAGTACGCTATTAACTATTAACGTACCTGTCTCTTCCGAAACGAATGAGTACTGCGTCTCACTCTCGCCTACATCGACCTCTAGAAGTCT
+
----(----/::;;<>==;=/////)/775999944.44)44888897::6;9:<><<<<<:$96;;;;>?CCAB@;@CA@@@@,A@<A;AAA3B;;6:;:;CB@@@=A=@B?AAC:;<CBDDDBCBBBBDDCD?CCCD@C@@@BBBB?BAC;<:;CCCBCEDACCCAAA@BB?BBB>??@@@9@??>ACDCC3CD?B??@CBCBB?B?BBCF>A>AADCCBBBBBCBB?B@BCG>B;;:;AACDBCBBBABCCCCCBDCCCB@BBBBBBBBD?BBBBBC@BA??
@ATNG8:01216:05857
GATGGTAGAGAGAGCTCTCTCATCGTACTCATTCGTTTCGGAAGAGACAGGTACGTTAATAGTTAATAGCGTACTTCTTTTTCTTGCTTTCGTGGTATTCTTGCTAGTTACACTAGCCATCCTTACTGCGCTTCGATTGTGTGCGTACTGCTGCAATATTGTTAACGTGAGTCTTGTAAAACCTTCTTTTTACGTTTACTCTCGTGTTAAAAATCTGAATTCTTCTAGAGTTCCTGATCTTCTGGACGACGCGCACTGACACTACCATTCGAATGAGGTTAGTCTA
+
555939<669CEDDC:;:CEFFGEFC;:9CBB?CCCC?CC@C@CDCCDDC@CDCBC<@5;5::7::;:>AAA?<?7<;777'<84:ABB<BBBF?BBB?AA49:>>9948?@ABBEF?A=>;A<BAA@>=8818>?D=@@@@A???@?>>AA;;;<???>;;7;:==@@@>?;;7;;BAC6B<=166@@@,////7.758886C==:-////'////9496>?;?>>=>>=:=:>>>9<>///=5666;@?:::=<=<A;;;@>?:;;5;==9==;;5;::9:=//
@ATNG8:01235:05810
GATGGTAGGCACTGCGCACACATCCCAGAAGATCAGGAACTCTAGAAGAATTCAGATTTTTAACACGAGAGTAAACGTAAAAAGAAGGTTTTACAAGACTCACGTTAACAATATTGCAGCAGTACGCACACAATCGAAGCGCAGTAAGGATGGCTAGTGTAACTAGCAAGAATACCACGAAAGCAAGAAAAAGAAGTACGCTATTAACTATTAACGTACCTGTCTCTTCCGAAACGAATGAGTACTATAGACTATCTGAGACTAATCGACCTCTAGAAGTCT
+
;69>;@CC?AA@?CBCCCBBBCCCC>CCE@CBCCAA>A@BBCCDDC?BB@D@CBBBBBBB2B@BCBCCFDCAAA9>?:::::*:C?C@CIH<HFCADCDCCCCBD@B@BB?BBB@BBBABBCCCCCBBBCBB?B@@@?BBBA???A?E@C999:BBABBBC?AAABBB@BA=A@@499>@@;@@B@BBCCC3CC?A???BBBAA:?;@@AA:=:=?CCB@BBBBBCC?B=BDC>A993999@CCCBBBCBB???@BCCBBBBCC@BABBB@>>>CCC?B>>>
@ATNG8:01216:05924
GATGGTAGCACACGAGATCTCATCGTACTCATTCGTTTCGGAAGAGACAGGTACGTTAATAGTTAATAGCGTACTTCTTTTTCTTGCTTTCGTGGTATTCTTGCTAGTTACACTAGCCATCCTTACTGCGCTTCGATTGTGTGCGTACTGCTGCAATATTGTTAACGTGAGTCTTGTAAAACCTTCTTTTTACGTTTACTCTCGTGTTAAATATCTGAATTCTTCTAGAGTTCCTGATCTTCTGGATATGAGTGACTCGTGCATCGACCTCTAGAAGTCT
+
:56=:>AB;66=ABB@ABB;<;B@A@@C@@AB?BCCG>BB?BACCCBBDC@CB@::7;<@AAA>A>A@@@BBBBB>A@DDD2AB?C???8?AAA?BBA<??;::9<;848<<<B???>AAC?B?A?AAAAAA<A???<???>>=B>?>=>@@>>><>>><@@<A:==>>=>><8682222&249286787)35;;;*..7...8;;;;A>37778825,2279;????>882539777;A:>??<?ACAAAA@@@==>;:;>======8==???A<@B;;
@ATNG8:01218:05937
GATGCGAGCGAGTGTGTATACCAGAAGATCAGGAACTCTAGAAGAATTCAGATTTTTAACACGAGAGTAAACGTAAAAAGAAGGTTTTACAAGACTCACGTTAACAATATTGCAGCAGTACGCACACAATCGAAGCGCAGTAAGGATGGCTAGTGTAACTAGCAAGAATACCACGAAAGCAAGAAAAAGAAGTACGCTATTAACTATTAACGTACCTGTCTCTTCCGAAACGAATGAGTACGAGAGTCAGAGCAGAGCTACCATCGACCTCTAGAAGTCT
+
@@ABBCCDDCCAAACCDCBA@?@AG@CCCCCC@C@BCBCCCDABB=?=?BBGDCCC2C?BCCCBBBCAAA9@>?@AA@,AA>>4:::*9@@=BCCBGCCCC@B@BC@BDD?AACBCCCCCCCEEBBBB@CAAA?BABBCCDA?E@C::;;CCCBCCC?BBCCBB?BC?BBB<??AAA=BAB?CFDDC3BB@C:98@AAAA<@;>>;;5;9=ACCD?B???@AB6979BA=AAA=999ABEABBBBAADDCBBBBBCAAA>><>>>>BA<A>??@D<A;;;
@ATNG8:01235:05947
GATGGTAGAGTACAGTGTAGTAGACCAGAAGATCAGGAACTCTAGAAGAATTCATATTTTTAACACGAGAGTAAACGTAAAAAGAAGGTTTTACAAGACTCACGTTAACAATATTGCAGCAGTACGCACACAATCGAAGCGCAGTAAGGATGGCTAGTGTAACTAGCAAGAATACCACGAAAGCAAGAAAAAGAAGTACGCTATTAACTATTAACGTACCTGTCTCTTCCGAAACGAATGAGTACGAGAGAGCACACGTGTCATCGACCTCTAGAAGTCT
+
@@@?@A@?;?A@@BBAAACCCDB;;6:@A9?BBA@@>B>AACCDCC@BA>C<??@AACDC3B@CCBCCCBB@@@8@@;;;;;*:B?C?CCB:BAA=ABBCCIC@@<A>AA>BCC@CBB@@ACBHCDBBBBCC@CBBB>??ABCBAB?B?A;<8<CCBCBBCAAAACCC?BB>:99399=>=5?=A;@@AAA2@D?BBBBDC@??7:7;AAA=A==>AAA?A@A@CDDAC=A@F>CAB<???B9:9BBBBB@??AB999AABBC>>>??;>@FGA@<??@>
@ATNG8:01227:05983
GTGGTAGTATCTGTCTACGAGAGCCAGAAGATCAGGAACTCTAGAAGAATTCAGATTTTTAACACGAGAGTAAACGTAAAAAGAAGGTTTTACAAGACTCACGTTACAATATTGCAGCAGTACGCACACAATCGAAGCGCAGTAAGGATGGCTAGTGTAACTAGCAAGAATACCACGAAAGCAAGAAAAAGAAGTACGCTATTAACTATTAACGTACCTGTCTCTTCCGAAACGAATGAGTACACATCGTCGTGTCGTGCTACCATCGACCTCTAGAAGTCT
+
BBB@ECBCBAAACCCCCCBCBECC?BBC@CCCD??>?@BBCAACC?AA?B?BBBACCCC3B?BBBBBBCCBAB=BBBCDDD5CD@C@BBA9BBC@CBBBCCC999;BCADCC@BBCABCCCCCCCCA@@CAECBB?CBBBCCCC?D@D@@>@CBCCCCC@CCBBBC?BB@BBB>AA@@@;???<@@@@@2AB?BBBBCCBB@<@<@>>><A<@@CBB?CAAAABB>A>ACG>CAA>AAACCAAACCCAAACCBBBCCAAAABB?BAAABB?BCCBBB?BB>>
@ATNG8:01228:05972
GATTAGACATATCGTACTCTCTGTACTTTCGTTTCGGAAGAGACAGGTACGTTAATAGTTAATAGCGTACTTCTTTTTCTTGCTTTCGTGGTATTCTTGCTAGTTACACTAGCCATCCTTACTGCGCTTCGATTGTGTGCGTACTGCTGCAATATTGTTAACGTGAGTCTTGTAAAACCTTCTTTTTACGTTTACTCTCGTGTTAAAAATCTGAATTCTTCTAGAGTTCCTGATCTTCTGGATATGAGTGACTCGTGCTACCATCGACCTCTAGAAGTCT
+
0//6::<>;;:BCBBAAAAABCCBA;;;):=?@8AA>B@BCBCCBA>BB@AABH@CBHGAC@BDCDDDDDC@;;;;;*;B?BBBB=BCDD@CCC?@@8;;ACDD@BBBDAABB?A?C9<:>@@@BBBB@CBBB>BAA>>>@>>>@AA@???;;;;:>A5;6;==>>=<<<488=>>.>;A9>>>>>/>>?>B:@@@>>>AB?>8::99*8///:383<@:=>@@F??;>:>><<<A0//96:///99-//=====@>>>??=>;<;??<??@@@@<A=>9
@ATNG8:01230:05965
GATGGTAGTATAGAGCTCTACATAGTACTCATTCGTTTCGGAAGAGACAGGTACGTTAATAGTTAATAGCGTACTTCTTTTTCTTGCTTTCGTGGTATTCTTGCTAGTTACACTAGCCATCCTTACTGCGCTTCGATTGTGTGCGTACTGCTGCAATATTGTTAACGTGAGTCTTGTAAAACCTTCTTTTTACGTTTAACTCTCGTGTTAAAATCTGAATTCTTCTAGAGTTCCTGATCTTCTGGTATACACACTCGCTCGCTCCATCGACCTCTAGAAGTCT
+
;55=7;<::;;=BAC=@<<>@B@BB;;;BC@@;;;;D>CC@G@A@@@@BB>;;:A@<<<.--:)-(--9:;=>==7=====+BA4<>A<6=BBC?CCB?AA799?BBB<>>B@>>AA;<9937499:9:877.6=AC7;;>>AD?>>;;;?=>=>:=;><?@<@<@>>><==A=-55555&5.705.///'/5577'.(.533356661666+6....(./5959>>>>>>;@;>>>A>>7>=A<;;;>;;;=<=///<==;;;8;;AB>>;>A@@@B<==73
@ATNG8:01253:06002
GATGGTAGGCACTGCGCACACATCCCAGAAGATCAGGAACTCTAGAAGAATTCAGATTTTTTAACACGAGAGTAAACGTAAAAAGAAGGTTTTACAAGACTCACGTTAACAATATTGCAGCAGTACGCACACAATCGAAGCGCAGTAAGGATGGCTAGTGTAACTAGCAAGAATACCACGAAAGCAAGAAAAAAGAAGTTACGCTATTAACTATTAACGTACCTGTCTCTTCCGAAACGAATGAGTACACATCGTCGTGTCGTGATCGACCTCTAGAAGTCT
+
;66A;@BB?@966BBCBBABBCCEF?BAA?CEDCA@>B=;;;;;9C?@@@D@C@@@CDCCD(:54?>??A??AA<<<@BCDDG5BB?<6;?A7?AC@A@@@===99245::7<<<7;:??BAAACCBCCBBBC@;<<D?BBBBBAAB?B>A;;6:A@@ABBA?BAAAAA@CC?@@@398=>?9>><58999::%8>97808===A@@<@=>>>A<?<??CBB@BBA???A=A?BBB=BCC487<;?=???@=>=@BAAAA?????ABBAB>A887A?<?:56
@ATNG8:01227:06018
GATGGTAGCTCGCTGATGATATCTCCAGAAGATCAGGAACTCTAGAAGAATTCAGATTTTTAACACGAGAGTAAACGTAAAAAGAAGGTTTTACAAGACTCACGTTAACAATATTGCAGCAGTACGCACACAATCGAAGCGCAGTAAGGATGGCTAGTGTAACTAGCAAGAATACCACGAAAGCAAGAAAAAGAAGTACGCTATTAACTATTAACGTACCTGTCTCTTCCGAAACGAATGAGACTATAGACTATCTGAGACTAATCGACCTCTAGAAGTCT
+
99;C;CCCBBBCCCCCCCCCCAAACAFCC@CECCBB?A@BBBCCCC>???A?BAA99999.9?BBBBBCCBBB@8>>9;;;;*;C>@5::;*:CB>CCBBCCCA@?A@CF@CCC?ACCBCBCCCCCCBBBBA@CCCB?AABB@@?A?C@DA@>@CCCCBBB?AAABAB?BB@AAA?BBCCD<AAA>AAABB3BB@B@@<ADC==7;7@@AA8>:>BCBC?BBBBBCC?B?BBB>BBB?BBABCCCCAABBBBBA?AAAAA==<<AAAAA=<<9?AA=AA??
@ATNG8:01239:06011
GATGGTAGGTGCACATGAGTGTATCCAGAAGATCAGGAACTCTAGAAGAATTCAGATTTTTAACACGAGAGTAAACGTAAAAAGAAGGTTTTACAAGACTCACGTTAACAATATTGCAGCAGTACGCACACAATCGATGCGCAGTAAGGATGGCTAGTGTAACTAGCAAGAATACCACGAAAGCAAGAAAAAGAAGTACGCTATTAACTATTAACGTACCTGTCTCTTCCGAAACGAATGAGTACAGAGAGTACGATATGTCTATCGACCTCTAGAAGTCT
+
95<<8:;;8=====??;<99966595:4505@>>=@>A5::@@?>B?AA>B>AA@EEDDD3C?BBCCBCCBCBC;ABABBAA,<<5;;AAA8@@B?C;;;BBBBC@C@CC@CBC>BBBBBABB;;;CDGDCC@BBAA@@@C@@@BB>A@;;<7;BBACDBB?BCCBBB>BA?BBB?@A>==8<<<;@@@@A2AA>BAAAB@:::*/*/88:(/)/8;;9=BC:::BB>>8=<=3=00*0<=<?@@@?BBBBBCBBAA???A@@@@@AAA>ABBBBF@B999
@ATNG8:01245:06106
GATGGTAGGCGAGAGTGAGACGCAGTACTCATTCGTTTCGGAAGAGACAGGTACGTTAATAGTTAATAGCGTACTTCTTTTTCTTGCTTTCGTGGTATTCTTGCTAGTTACACTAGCCATCCTTACTGCGCTTCGATTGTGTGCGTACTGCTGCAATATTGTTAACGTGAGTCTTGTAAAACCTTCTTTTTACGTTTTACTCTCGTGTTAAAAAATCTGAATTCTTCTAGAGTTCCTGATCTTCTGGCGCTCTGTCACGTCTGCTACCATCGACTTCTAGAAGTCT
+
556>:>CB@BCCBCCDCCCCABACDDCCCCBA>AAAA<BC@C@CDCCCBC?CC@@@?B@DCCC?C?CAABBBBDB?BBBBB2BB?BBBC>BCAA=AA@=@A<??BFFC>AA@BBBAA<@=A;A;>A>>>>>>;B>>>6::B@?????@@@A:;:A=:;:<?@;?<?@?AB>>=A<AAAAA;B=A:88776(8>8787)8888>>?>::189886$57:=A<A<AB8>>AA?=>:==BBBDAA:>>@=>==?>>>@@DB?@>>>?>::5:66<///166:<@;@<;;
@ATNG8:01224:06137
GTGGTAGTGTCATATGAGAGTGTGTACTCATTCGTTTCGGAAGAGACAGGTACGTTAATAGTTAATAGCGTACTTCTTTTTCTTGCTTTCGTGGTATTCTTGCTAGTTACACTAGCCATCCTTACTGCGCTTCGATTGTGTGCGTACTGCTGCAATATTGTTAACGTGAGTCTTGTAAAACCTTCTTTTTACGTTTACTCTCGTGTTAAAAATCTGAATTCTTCTAGAGTTCCTGATCTTCTGGATAGCGACGCGATATACTACCATCGACCTCTAGAAGTCT
+
?@@HEBB@ABBC@@@BBCCDCCCDCBBBC@?<?AAA=BC?C@CDDCABB@CCC;:99:CDCB@D@CCCCCBCCC?BBCCC5BB?BBCD>CCBB@BCF?BB=AABCCC@DCDCCCCDADCC@C@CCCCBCCCACCCC@DBBBBCCCBBBCCBBBC?DDD?CB?C?CDCCCEC@@=@AAAB;B=@=:::::*:AABC=@@CCCCC@@@4;;;;*;@AAJBFBCC@CCCBBBC@C@BABCCC@BBB@BCCCBCCCCCCCCBBCCCDD@BBBBA@>ABBBBC?AB@B
@ATNG8:01242:06119
GATGGTAGTGATACAGATCAGACACCAGAAGATCAGGAACTCTAGAAGAATTCAGATTTTTAACACGAGAGTAAACGTAAAAAGAAGGTTTTACAAGACTCACGTTAACAATATTGCAGCAGTACGCACACAATCGAAGCGCAGTAAGGATGGCTAGTGTAACTAGCAAGAATACCACGAAAAGCAAGAAAAAGAAGTACGCTATTAACTATTAACGTACCTGTCTCTTCCGAAACGAATGAGTACGTGTGCGACGTGTCTCCTAATCGACCTTTAGAAGTCT
+
8:>B:AAB@@?@>@>BBAAACCB9:8;@@=?BB@;;295>=?;;9>=??<:>A@@99::9)9;@@@999@>?>9679<4999(9:6;.555&59:5<699BCB:;;;@CC@CA@8:;@@@BCCCFFIEBBBC@A@@@=@ABBCCBB@B?B;;8;BBBBCCC@BBBBBB?AA?BBA8<:0000*000*0====,00,7??ABCB>@=A<@@@@<@>>>BBB@BBBBCCE@@:;:=5=00+000>AAAAAC999?>???=@A:;5;A?==<==8=>9?@@<A???
@ATNG8:01243:06118
GATGGTAGCGAGCGAGTGTGTATACCAGAAGATCAGGAACTCTAGAAGAATTCAGATTTTTAACACGAGAGTAAACGTAAAAAGAAGGTTTTACAAGACTCACGTTAACAATATTGCAGCAGTACGCACACAGTCGAAGTGCAGTAAGGATGGCTAGTGTAACTAGCAAGAATACCACGAAAGCAAGAAAAAAGAAGTACGCTATTAACTATTAACGTACCTGTCTCTTCCGAAACGAATGTGTACGATGAGAGAGCTCTCTCTACCATCTACCTCTAGAAGTCT
+
///93:?BAGGA?@DCDEBBBCAA@@CAA?@BCA<;8;?CDBAAAB=A@<?=?BBBDDDD+92:99DCBBBBCC<CB;;;;;*;B>C4;;;-;CB?CBBACCB::8;?BA?BBB@BCC@@@BBEDBCBBBABBCCCC@CBCBDC@@=A@CAA?ACCCCCCC@CCCDCC@BB????9==998-9??:999999%9;:9?8>==BAA<=<8;BB?B?BBCCG@CCCBBBD@C@BCC<@;;6:9;AA@ABB::;EDCBBEBBBBBAABB49899AA>AB??@@<??AA
@ATNG8:01262:06118
GATGGTAGCATCATGCATATCTCACCAGAAGATCAGGAACTCTAGAAGAATTCAGATTTTTAACACGAGAGTAAACGTAAAAAGAAGGTTTTACAAGACTCACGTTAACAATATTGCAGCAGTACGCACACAATCGAAGCGCAGTAAGGATGGCTAGTGTAACTAGCAAGAATACCACGAAAGCAAGAAAAAAGAAGTACGCTATTAACTATTAACGTACCTGTCTCTTCCGAAACGATGAGTACCTCTCAGACGCTCGTCCATCGACCTCTAGAAGTCT
+
959939555:==>999@IDHGFFCC@BCB@BBAEBA:<9A@=A@?A=:9287?AAB<@@@+B8BBBCBBBA@A>887;;:::$:425.555&5996;969AC@@@=@?AA>AAB=BBAADHDDCBBBCCCBB?A:;<>AAAABBCC@B?CA@=@CAAAC@A=@DC@???CB@CCA;?;;;;5;00*000000%0;9<@<B:=A:878;;:@@6=888<AA=@@@@?AA?@:@@@8>000//;>AB>BBBCCBBBBBBB@?@<?B?>>C=>?>ABD<@@?@
@ATNG8:01250:06226
GATGTAGTACATGATAGACCACCAGAAGATCAGGAACTCTAGAAGAATTCAGATTTTTAACACGAGAGTAAACGTAAAAAGAAGGTTTTACAAGACTCACGTTAACAATATTGCAGCAGTACGCACACAATCGAAGCGCAGTAAGGATGTCTAGTGTAACTAGCAAGAATACCACGAAAGCAAGAAAAAGAAGTACGCTATTAACTATTAACGTACCTGTCTCTTCCGAAACGAATGAGTACTGCGTCTCACTCTCGCCTACCATCGACCTCTAGAAGTCT
+
:66=?=BCDCDDCCCCCBB>@BACEE@CCCDBA?AACBBBBBB@CC?B?BBB@ABBB2A@BBBCBAAAAA@9==;;;;;*;@;=299949CF@CGDCBB@;:6;?AB>BBA9;<CCCLDDCBBCBBCDD@CABB>CCBBBBBB>B@BCBCC@@@CCBB?BCBA@=;::5///06:=@B<BBB??AA@@2??;?@>BBDBAA?A@CCBB?B@BBBBC@@@@A@@@;?<?@D=AAB?999BAAABBBCCBCCAAACCCCF@CAA?A???BB?AABBBB?BBBB
@ATNG8:01252:06247
GATGGTAGTGATACAGATCAGACACCAGAAGATCAGGAACTCTAGAAGAATTCAAGATTTTTAACATCGAGAGTAACGTAAAAGAAGGTTTTACAAGACTCACGTTAACAATATTGCAGCAGTACGCACACAATCGAAGCGCAGTAAGTATGGCTAGTGTAACTAGCAAGAATACCACGAAAGCAAGAAAAAGAAGTACGCTATTAACTATTAACGTACCTGTCTCTTCCGAAACGAATGAGTACGTGTGCGACGTGTCTCCCCATCGACCTCTAGAAGTCT
+
55--(-6::@BBB@;<@CBBBCBA@:>A@;@BA::69>7==?00/:6:939600)/66:;;+:587773//////(/888;;.34/3499;+338288883338738375/58857779?CCCBCCGCBBBC?CCCC?B@@@BBBB@BBB9:;:CCACCAA>ACCCBB?BC?A@B>AABBB=A=<877777(8A;A@AACB@??<?<@ADD;?;?@BCB@CCBBBCC?A???>7>?@=ABBBBCBAAAAAABBBCBA@@9988*8;;>>>>@FECCC?BB>>
@ATNG8:01259:06245
GATGGTAGCATCATGCATATCTCACCAGAAGATCAGGAACTCTAGAAGAATTCAGATTTTTAACACGAGAGTAAACGTAAAAGAAGGTTTTACAAGACTCACGTTAACAATATTGCAGCAGTACGCACACAATCGAAGCGCAGTAAGGATGGCTAGTGTAACTAGCAAGAATACCACGAAAGCAAGAAAAAAGAAGTACGCTATTAACTATTAACGTACCTGTCTCTTCCGAAACGAATGAGTACAGAGAGTACGATATGTCTACATCGACCTCTAGAAGTCT
+
89:>?CBBA@@BBBBBCD==CBAAC?CA@?@@@@CC>B?A@@@BBD?BB>A<@?998::9)95?::AADB:997)979444&4939.555&59=9=;???A=9;:9<BB?CCB?AABBBBBBCCCBBAABBAEEDC?AADFCBBB?D@CCC@CBBBCBBB?AAAACB@BE@BBB??><??7;;;5789999%9>;=:79BBA>>;>=?>@?<>;>?D@@=@BBAAAC?C>ABC=BDE=@?BBBCCCCAAABBBBACACABB@@@B@A@@@@=>>==AA=A@@@
@ATNG8:01261:06250
GATGGTAGCGAGCGAGTGTGTTGAATACCAGAAGATCAGGAACTCTATGAAAGAAATTCAGATTTTTTTAATCACGTAGAGGTAAACGTTAAAAAGAAGGTTTTACAAGTACTCACCGTTAACAATATTGCAGCAGTACGCACACAATCGAAGCGCAGTTAAAGGATGTCTTAGTGATCAACTTAGCTAAGAATACCACGAAATGACAAGAAAAAGAAGTTACGCTATTAACTATTAACGTACCTGGTCTCTTCCGAAACGAATGAGTACGACTGAGAGAGCTCATCTCTAATCGACCTCTAGCAAGTCT
+
8444.4444:<<<=65597--(--(---(--5.554<9:5:)///8776::1333(348798=====9#8(-----558//)555)5::.5555$59.5.555&59<45557////)//)/29<545538:8:::;;555555999.65;;8;;;9444.44(57<;99//)/9::://55::6<=5558<<3559266///(//866*//;;;+993//(//78954.4.444/394///;;)//29799<0505<<5<==;<<;;9::;0////8//3/////8666//(3777718888:673,,,*
@ATNG8:01249:06289
GATGGTATCTATACGTATATCTATGTACTCATTCGTTTCGGAAGAGACAGGTACGTTAATAGTTAATAGCGTACTTCTTTTTCTTGCTTTCTGTGGTTATTCTTGCTAGTTACACTAGCCATCCTTACTGCGCTTCGATTGTGTGCGTACTGCTGCAATATTGTTAACGTGAGTCTTGTAAAACCTTCTTTTTACGTTTACTCTCGTGTTAAAAATCTGAATTCTTCTAGAGTTCCTATCTTCTGGCTATCGTAGACAGATACTACCATCGACCTCTAGAAGTCT
+
:4495:BBBBBCCCDCDECBBBB:<<;9:CBB?BBBB:AB6:46<<<<==:666>>:>:>@>B?B8;;;B=>@>C9>CCCC2=@9==>@6<:::6)/)/616;6;774<>;<;;>>B:?;?AA?B?CDDCBCBDACCCC@CCCCCBBACCCBCBBA@?CCC?CC?B?ABDCBBBBDAEBBBB;B@D?BBDDD5DBBBB>BBBCCCCBA@4::::*:@@AB?B?BB@BBBEDBB?B@CCCCC>AAB?BBBBBCCCCDCBBBCCCBCC?CBBBBB?BABBCC>@@BB
@ATNG8:01258:06281
GATGGTAGGACGAGCGTCTGAGAGGTACTCATTCGTTTCGGAAGAGACAGGTACGTTAATAGTTAATAGCGTACTTCTTTTTCTTGTTTTCGTGGTATTCTTGCTAGTTACACTAGCCATCCTTACTGCGCTTCGATTGTGTGCGTACTGCTGCAATATTGTTAACGTGAGTCTTGTAAAACCTTCTTTTTACGTTTACTCTCGTGTTAAAAATCTGAATTCTTCTAGAGTTCCTGATCTTCTGGTGCGCTACAGTCTCTCTACATCGACCTCTAGAAGTCT
+
;55<8<AC@BB?A@BABABABCCC@C:::CAA?ACEE<AA@C?CBCBCCC@DDCCB@C@CCBB?C@CBCCEDBBB=AA@AA0AA>ABBB8BBBB?BFC@BB8;:?ABC?BABCBCBC=AAA?C?CBAAACCC>BBBB=AACCBBABCAA>><>>@=BBBACD@B@BCCAABCCC@CCCCC<D?B=;;;;;*;@AAC:;;BABBCBBA<@@@@0@AABB@B?AA>@@@BCCC@C?AAABCC=??@<@AABBDCCCDBBAAACCBDCCCCCC@CBBBCC?BBAA
@ATNG8:01221:06392
GATGGTAGCTCACGTACGTCACACGTACTCATTCGTTTCTGAAGAGACAGGTACGTTAATAGTTAATAGCGTACTTCTTTTTCTTGCTTTCGTGGTATTCTTGCTAGTTACACTAGCCATCCTTACTGCGCTTCGATTGTGTGCGTACTGCTGCAATATTGTTAACGTGAGTCTTGTTAAACCTTCTTTTTACGTTTACTCTCGTGTTAAAAATCTGAATTCTTCTAGAGTTCCTGATCTTCTGGAGATATCATCAGCGAGCTACCATCGACTTCTAGAAGTCT
+
44<<8<BCCBBBBBBCCCCCBBB99;BCBCCD?BBBB=AAAB@CBBB@AA>@A@FC@F?ABAC?B?C;;;ABBAB?BCGFC3A@7::AA<BBCC@CCIAED;;;;DBDACBAABBBB@CBD@C@CCCBCBBB@BBBB@ECCBBBBBBBBBBBCAA=A;;6;B>B?BCMBBBBBC=@A?BD>E@E?BAAAA,@C;;;7;BBBBBCAAA@CCCC5DBBBB@B@CC@BCDCCCC@C@CBBBCD>B@D?BCICBB@@@CCBBBJCBBBB?@;;;;;;?BBCCC@B???
@ATNG8:01238:06376
GTGGTAGGAGACACGTCGCACACGTACTCATTCGTTTCGGAAGAGACAGGTACGTTAATAGTTAATAGCGTACTTCTTTTTCTTGCTTTCGTGGTATTCTTGCTAGTTACACTAGCCATCCTTACTGCGCTTCGATTGTGTGCGTACTGCTGCAATATTGTTAACGTGAGTCTTGTAAAACCTTCTTTTTACGTTTTACTCTCGTGTTAAAAATCTGAATTCTTCTAGAGTTCCTGATCTTCTGGGCTGCGCTGATATGCGCTACCATCGACCTCTAGAAGTCT
+
00/8<<<=ACCCCBBBABBB@@@BBBBCBAA?AICC?CFAB?BBDDDDD@CCBBB@C@BCCC@CABABACF==B@BA???1@B7BBBC<BCCC?BB@<??799ACBB=A@@?BBCD?CBA?A=@@@;788A<@@??<?>B=>>?@@???@@878:=>>=;;7;:=<@@><<::5899AA-8686=;??=*::////(/66///;;693:987'5222;6A;AA;ADA>=><<<9>>;;AB<99<=6=///=9::?=;;;9<=<//-/:<;>C=A??>>?<@==>
@ATNG8:01252:06367
GTGGTAGAGAGAGCTCTCTCATCGTACTCATTCGTTTCGGAAGAGACAGGTTACGTTAATAGTTAATAGCGTACTTCTTTTTCTTGCTTTCGTGGTATTTCTTTGCTTAGTTACACTAGCCATCCTTACTGCGCTTCGATTGTGTGCGTACTGCTGCAATATTGTTAACGTGAGTCTTGTAAAACCTTTCTTTTTACGTTTAACTCTTCGTGTTTAAAATCTTGAATTCTTAACTAGAGTTCCTTGATCTTCTGGGCTGCGCTGATATGCGCTACCATCGACCTCTAGAAGTCT
+
>5505=BB@:9:955559;;>>>=666;;<>6AACB=BC?C?B@:7779)/)/77739388=<38.44889444:7;;;;;'33.3;<=6877;+0/59/---(///066<//333:3//5///5626772222249933....777655567733..(...5/6/5+255222555.55666+6+22)27999)33778(/(//5<6;=A>>>5>>=1:::<;9-3---)-(-22245927).).389915333-3/.-55--.33379667;@397695727<=<<<59??;
@ATNG8:01263:06380
GTGGTAGAGAGAGCTCTCTCATCGTACTCATTCGTTTCGGAAGAGACAGGTACGTTAATAGTTAATAGCGTACTTCTTTTTCTTGCTTTCGTGGTATTTCTTTGCTTAGTTACACTAGCCATCCTTACTGCGCTTCGATTGTGTGCGTACTGCTGCAATATTGTTAACGTGAGTCTTGTAAAACCTTCTTTTTACGTTTACTCTCGTGTTAAAAATCTTGAATTCTTCTAGAGTTCCTGATCTTCTGGGTCTACGCTCGTCGCGCTACCATCGACCTCTAGAAGTCT
+
:>>:<AAAB;:;@@556=<<<>>=666;<<<6ACBE>BCAC@C@;;;=<.449::5:8<@@>387<;:9??:<B>BCCCC3BB?BABB=ACBA9?===6:::*873,3884::::=<>=;=>=?B;AAB>>=>@<???A8;;BBBBA>>==?>;::;5888;;;5;:===@@@?>=498888(87<8=>@?@.;;=>=6=GB===>>8807:<:);:;5;A<@<@@<@BB@===<@=;;;?>>9>>>>9>?=?;;;;;=====@;;;?6;7::9:1///==94==7/
@ATNG8:01279:05788
GATGGTAGCTCGCTGATGATATCTCCAGAAGATCAGTAACTCTAGAAGAATTCAGATTTTTAACACGAGAGTAAACGTAAAAAGAAGGTTTTACAAGACTCACGTTAACAATATTGCAGCAGTACGCACACAATCGAAGCGCAGTAAGGATGGCTAGTGTAACTAGCAAGAATACCACGAAAGCAAGAAAAAGAAGTACGCTATTAACTATTAACGTACCTGTCTCTTCCGAAACGAATGAGTACTATGTAGAGCTCTATACTAATCGACCTCTAGAAGTCT
+
969?9=BBBBBBC;:;CECCCECECACCCACCCDBBBC@CBBBCBD@BB?B>A>@;;;;;*;>BBBHCBBBABA8AB;;;;;$;<;<4555'59949669BBCBCAC@BB@BDD?C@CCCCCDBCCCCBBBD@CCBB?BBDBBA@@=@>C@@>@BBBBCCC?AABBDD?BA@:::?@@@@?:@@A?BFEDD3BB?BBBBBCCCC?B>BBCB:>:=@;;;?ADCCCCD@C@CCC>BBB?AAABBBFBAAAAACCDCDBBBBBBB@;>>AAA=???@>>:>;;:
@ATNG8:01279:05794
GATGGTAGACATATCGTACTCTCTGTACTCATTCGTTTCGGAAGTAGAACAGGTACGTTAATAGTTAATAGCGTACTTTCTTTTTTCTTGCTTTCGTTGGTTATTTCTTGCTAGTTACACTAGCCTATCCTTACTGCCTGCTTCGATGTTGTGCGTACTGCTGCAATATTGTTTAACGTGAGTCTTGTAAAACCTTTCTTTTTACGTTTAACCTCTTCGTGTTTAAAATCTTGAACTTCTTAACTAGAGATTTTCCTGAGTCTTTTCCCTGGGGACTTTCATCGGGGCTTCG
+
---606<=A@@;==>>=<=;;;==>===<6668<<=>3::39544444.4884:555;8=254:<7;43339333333(333333#3839333(333,3,3,333(393866688(//..3355,22667;28:522288;8485./..(.39552227775522+.33(.//(/3325/..877.57666)5.55,59;;9*9999908,2,59:5:>>>>A9AAA2986/68(//(/8383/..96666;;,3*--5-,-277*55'-.66+555908885555)33.22
@ATNG8:01291:05857
GATGGTAGCGCGACGAGCGTAGACCCAGAAGATCAGGAACTCTAGAAGAATTCAGATTTTTAACACGAGAGTAAACTTAAAAAGAAGGTTTTACAAGACTCACGTTTAACAATATTGCAGCAGTACGCACACAATCGGAGCGCAGTAAGGATGGCTAGTGTAACTAGCAAGAATACCACGAAAAGCAAGAAAAAAGAAGTACGCTATTAACTATTAACGTACCTGTCTCTTCCGAAACGAATGAGTACGAGAGTCAGAGCAGATCGACCTCTAGAAGTCT
+
;66>:>CCBBB;;;;9:DCCCCHGC?CCB@CCBBDCAC>BBBBCCC?BD>@>AEGCCCCC+@6@BBB@@ABB@B<BA=AAAA3A@<@<@AA8@AB>ABAA@?@888)849=4;;A7;;?EBBA>>>AAAA@BA<B?@<@A=<=>;;;5;9=;?;>A=@?@::8;@@BAA;AC7;?B<==8887&22.(.66666$..).868998786<8<<<<<A;@@>=><???????=B====4:??9998>565>;;;>@@?@?@@@@@@@???=C?A>??;>>>>
@ATNG8:01308:05838
GTGGTAGTATCTGCACACTCTGTCCAGAAGATCAGGAACTCGTAGAAGAATTCAGATTTTTAACACGAGAGTAAACGTAAAAAGAAGGTTTTACAAGACTCACGTTAACAATATTGCAGCAGTACGCACACAATCGAAGCGCAGTAAGGATGGCTAGTGTAACTAGCAAGAATACCACGAAGCAAGAAAAAGAAGTACGCTATTAACTATTAACGTACCTGTCTCTTCCGAAACGAATGAGTACTGGTATCTATGTGTGCGCTACCATCGAATGAGGTTAGTCT
+
88;+//:::9;;<<<;665<<555.5;;5;::///)-(-----///5996;743333333$47A==B=BB799A89744444$4:6:)///&///)/777<<;:=*0)/0)/77)//9::<<<=<<<;5559454495:;:44444.5.54404;<=555;7;;;<<?9776///(//971733.3====+::6:333:88;?6=677776<676;;B?BCC@???3717;;5;8919<=>;;8.-)---889:434;;337;:95:///845:>A9=9>A948
@ATNG8:01281:05868
GATGGTAGTCTCAGATAGTCTATAGTACTCATTCGTTTCGGAAGAGACAGGTACGTTAATAGTTAATAGCGTACTTCTTTTTCTTTGCTTTCGTGGTATTCTTGCTAGTTACACTAGCCATCCTTACTGCGCTTCGATTGTGTGCGTACTGCTGCAATATTGTTAACGTGAGTCTTGTAAAACCTTCTTTTTACGTTTACTCTCGTGTTAAAAATCTGAATTCTTCTAGAGTTCCTGATCTTCTGGTATGACTAGTGTACTACTACATCGACCTCTAGAAGTCT
+
444939<BABBC;;9A@@@@@BB@BAB>>@;;6<@AE?CC@C?AB>@::0)//7/0)/5:7/4.57<;=@C::6B<??><<)555/4;:=4;?CC?C9;89C69:9:@C?BBBBBBBB>ABB?B?CBBBBBBB=AA;;7<BBCBBBCCB@AAFBBB?BBB=@@=@>AAB;;=BBB?B@@AA9A?D?AABAB0ABBBB>ABABBBBBBA<A@A@,@;;;@=@<@A>BCFCDBB@D@CBCCCC?BAIBDDECCBCCCCBBCCBBBBCBDEECBA>@@?AAC?BA@@
@ATNG8:01304:05870
GATGGTAGCGCGACGAGCGTAGACCCCAGAAGATCAGGAACTCTAGAAGAATTCAGATTTTTAACACGAGAGTAAACGTAAAAAGAAGGTTTTACAAGACTCACGTTAACAATATTGCAGCAGTACGCACACAATCGAAGCGCAGTAAGGATGGCTAGTGTAACTAGCAAGAATACCACGAAAAGCAAGAAAAAAGAAGTACGCTATTAACTATTAACGTACCTGTCTCTTCCGAAACGAATGAGTACTATGTAGAGCTCTATACTAATCGACCTCTAGAAGTCT
+
////)/9979;;5555555;;;9995&5<<7:;;;@B>B@CCC@@AC@BB?B@CCDBBEDE2A>???AAB@@999,99;ACCC1CC?>8<@@4@?A?A<;;A@=00-0;>>;@>@<@@BABCCEGCBCBIA@@@BBBB@BABFCCBB@C?CBB@BCBBAAAB?BBBBCC@CC?999;>=9999+:==;9:9:99%9<9=937====><>888@@9>:=?CBC?BCABABA>A@CED>CBB?BCBBBBCCCA@@AABBB@@AAA???A<@>>>@<@?????<@AA?
@ATNG8:01313:05995
GATGGTAGCAGACGTGACAGAGCGCCAGAAGATCAGGAACTCTAGAAGAATTCAGATTTTTAACACGAGAGTAAACGTAAAAAGAAGGTTTTACAAGACTCACGTTAACAATATTGCAGCAGTACGCACACAATCGAAGCGCAGTAAGGATGGCTAGTGTAACTAGCAAGAATACCACGAAAGCAAGAAAAAAGAAGTACGCTATTAACTATTAACGTACCTGTCTCTTCCGAAACGAATGAGTACGATGAGATCTCGTGTGCTACCATCTACCTCTAGAAGTCT
+
56;>;@CCCCCCD@ABCCBCCCAB@?BBB>BBBABB?A>BBCCCBB?BB?B@AAABCCCC2C?CAAAAAAB???:?ABBBBB5CD@I8;<<7<CHAGCCBBBCBB@B@BB@BBB@CCCCCCEFCBBCCCCBB@BBAC?BBBBBBBB>B@CBA>ACCCCAAC?AAACCC?AA=AAA=@A@@?8<99299::9:%0>;>000@=A>?:=9<>>>6>:=ACCCACCBAAAA;<999:5:DD@BBBBBCBBBCCCBBBBAA>@@@<;;AB8<:@@AA=AA??@@<@>=>
@ATNG8:01266:06127
GATGGTAGTATATCGCGTCGCTATCCAGAAAGATCAGGAACTCTAGAAGAATTCAGATTTTTTAACACGAGAGTAAACGTAAAAAAGAAGGTTTTACAAGACTCACGTTAACAATATTGCAGCAGTACGCACACAATCGAAGCGCAGTAAGGATGGCTAGTGTAACTAGCAAGAATACCACGAAAAGCAGAAAAAGAAGTACGCTATTAACTATTAACGTACCTGTCTCTTCCGAAACGAATGAGTACGTGTGACGTACGTGAGCTACATCGACCTCTAGAAGTCT
+
89>A:@=@>A@>>999997//////2////)4/////)/)/::5555.5<3934////////#/)/7944488889193455555#5:5:9>>>2>6616<<>>?AAD<A=;;6;AA;@@:9;9@BBBCDDA@A@?CA::7;DACBAAA@LHEA@?CCCEBABA?BBBBA@9>>9000*0..000+000/////$/83:<===9;;;<>5::774739=BBB@DBB==<A7?7???9<43.388;?>@B>>>BCBBBBBB???CCAABB???BB?BBBAB@<@@=;
@ATNG8:01285:06148
GATGTAGGAGACACGTCGCACACGTACTCATTCGTTTCGGAAGAGACAGGTACGTTAATAGTTAATAGCGTACTTCTTTTTCTTGCTTTCGTGGTATTCTTGCTAGTTACACTAGCCATCCTTACTGCGCTTCGATTGTGTGCGTACTGCTGCAATATTGTTAACGTGAGTCTTGTAAAACCTTCTTTTTACGTTTTACTCTCGTGTTAAAAATCTGAATTCTTCTAGAGTTCTGATCTTCTGGGTCTACGCTCGTCGCGCTACCATCGACCTCTAGAAGTCT
+
;5;<<BC@DBBCCAB@BBBC:;;@@;:9DAA?BCCE=DC?C@CBBCCCC=BDBBB=A?BCCC?C@?@??FBBBC?BBBBB3BB?BAAA=ABBB@BBB>AB599?BAB@BBBBB@AB>BAC;@:>>>>>8889>=>>:>>?>>>>;;;>><<:9:59;;8;;5;===>@BAA??8;;>EE6@<@;>???>/>>;;;;/;==>?@?><>1////'.//.9(/(55.5==:9852599999:2779@7>>@@A=@=///7<77;;;A=AAABBC7;;>AAA=BC??
@ATNG8:01291:06115
GATGGTAGTGTCAGTGCGCGTCGTCCAGAAGATCAGGAACTCTAGATGAATTCAGATTTTTAACACGAGAGTAAACGTAAAAAGAAGGTTTTACAAGACTCACGTTAACAATATTGCAGCAGTACGCACACAATCGAAGCGCAGTAAGGATGGCTAGTGTAACTAGCAAGAATACCACGAAAGCAAGAAAAAGAAGTACGCTATTAACTATTAACGTACCTGTCTCTTCCGAAACGATGAGTACTATAGACTATCTGAGACTCCATCGACCTCTAGAAGTCT
+
:65:5::;;>>>;;666=<<<6655.56;7;<@A@A:>459:==<5555055=<?99999'8-8:;@BDD?799*839@DDC0@D=D4;;;&9:<7>666@@=00*0800*0<=9AAECCCCCGCCCFCBBBA<;;;>A;;:BABA?B@BAA?ACBBBCCC?BBB@@@<00*///59;;?>8?7829<<<<,77/733<::69;2728<88998<:@@?<???AACD??<;;;5:00/99:;=>??888ABC@:??BBBB>>>?BBB???>A@@@@@<@?;:
@ATNG8:01300:06130
GATGGTAGGCGTGTGAGAGTCTGCCCAGAAGATCAGGAACTCTAGAAGAATTCAGATTTTTAACACGAGAGTAAACGTAAAAAGAAGGTTTTACAAGACTCACGTTAACAATATTGCAGCAGTACGCACACAATCGAAGCGCAGTAAGGATGGCTAGTGTAACTAGCAAGAATACCACGAAGCAAGAAAAAGAAGTACGCTATTAACTATTAACGTACCTGTCTCTTCCGAAACGAATGAGTACACATCGTCGTGTCGTGCTACCATCGATGGATCTGAGTCT
+
545:5:==9=@<<@CBCCBBCCCCE?C@@7><BAAB>B>BCBA@BA=@@6;4:AACBDDD+A;??>>>@???@?<?@@BCCC3BA>A<@@@278>077<>888BC>?6870/./26988:888555:<:=66/68//(/555=99>6A;55=;=@ACB978@BB?=@@<?A?BBB?BCBB@AAA=???<;+::56678678856;05599171555775:?@@@@B=C<>>B38:A=???BBBBBB9::AA???AA???:99AD?BBBBBAB>@?>?@AABA?
@ATNG8:01277:06179
GATGGTAGGAGACACGTCGCACACGTACTCATTCGTTTCGGAAGAGACAGGTACGTTAATAGTTAATAGCGTACTTCTTTTTCTTGCTTTCGTGGTATTCTTGCTAGTTACACTAGCCATCCTTACTGCGCTTCGATTGTGTGCGTACTGCTGCAATATTATTAACGTGAGTCTTGTAAAACCTTCTTTTTACGTTTACTCTCGTGTTAAAATCTTGAATTCTTCTAGAGTTCCTGATCTTCTGGATATGAGTGACTCGGCTAATCGACCTCTAGAAGTCT
+
:45=7::?5555<<99>>>??@>@B;:;@BBB=ABCC>CEACACB@ACBB>BAACC8;8:BAA?B?BAABBCCBB?BBCCC1?@?BBCB>BDDB@CDC8::799AB@@<A@BCBBBB>AAA1838===C@@@=AAAA:==?887<=====>>>??;?;;7;D<A7<;==?????579;;;-;:A7;:DDD/?A;==2;:////:9:=/788)277.5=495;?4<<7998:;@;?@@>==:=@@<@A==;;;?AA>;;;>>>>;@AAAA=@9996;,----
@ATNG8:01296:06242
GATGGTAGGAGACACGTCGCACACGTACTCATTCGTTTCGGAAGAGACAGGTACGTTAATAGTTAATAGCGTACTTCTTTTTCTTGCTTTTCGTGGTATTCTTGCTAGTTACACTAGCCATCCTTACTGCGCTTCGATTGTGTGCGTACTGCTGCAATATTGTTAACGTGAGTCTTGTAAAACCTTCTTTTTACGTTTACTCTCGTGTTAAAAATCTGAATTCTTACTAGAGTTCCTGATCTTCTGGCGCTCTGTCACGTCTGCTCCATCGACCTCTAGAAGTCT
+
:45=:>BC@CBBBBBCCDFEDBCBBBBBBCCC?BBAG=CB=A<@?@CDCC@CCDCB@C>AABC@B@CECBBBD@A?ABDDC3CB<@9999&7:?A>BBB?AB?BAAABA=ABBBBBCC?BDA=A=A@?==>?>:@=;;7;>>ECBA;;;>;;:;:>::;;:;;5;6;BBA@AB??6;;===/=:?;>BBBB/>>@@@8@AA889CB;;7;AAA/A>?>@<@;>>588AAA@@@<@=AAACBD=:::9///<<<<@@@AABAAAAAA:>>>>>>=A<;<AA;@@@@
@ATNG8:01287:06297
GATGTAGTGTCATATGAGAGTGTGTACTCATTCGTTTCGGAAGAGACAGGTACGTTAATAGTTAATAGCGTACTTCTTTTTCTTGCTTTCGTGGTATTCTTGCTAGTTACACTAGCCATCCTTACTGCGCTTCGATTGTGTGCGTACTGCTGCAATATTGTTAACGTGAGTCTTGTAAAACCTTCTTTTTACGTTTACTCTCGTGTTAAAAATCTGAATTCTTCTAGAGTTCCTGATCTTCTGGGTGTATCAGCGAGTATCTACCATCGACCTCTAGAAGTCT
+
9:;C@DCBBCBEBBBBBCHCCCABACDDC:9::BBB>BD@C@CCCCCCC@CEFFD?C?BCDC@C@CCBEDCCCC=AACCC1BC?BBCC=CCCC@BBB?BD;;;CCCC@CCDFCCBC?BAC>A?BCCCAAAC=BB@@=@?BBDBBADBCBCBCCC@BBC?BD@D?BBBBBCBCC?BAAAA9@>?;:::::*:A@@@=BBCBBCCBAB5;;;;*;A@AB?B?CB@BBBCCBB@CACCBCCG@CCCE>CAAACBBCCCCECCCBCCCAC9::BA=ABBABB@CB@@
@ATNG8:01303:06264
GATGGTAGCAGACGTGACAGAGCGCCAGAAGATCAGGAACTCTAGAAGAATTCAGATTTTTAACACGAGAGTAAACGTAAAAAGAAGGTTTTACAAGACTCACGTTAACAATATTGCAGCAGTACGCACACTCGAAGCGCAGTAAGGATGGCTAGTGTAACTAGCAAGAATACCACGAAAGCAAGAAAAAGAAGTACGCTATTAACTATTAACGTACCTGTCTCTTCCGAAACGAATGAGTACTGCGTCTCACTCTCGCCTAATCGACCTCTAGAAGTCT
+
9;<C?CDCCDDDCBBBCICCCCCCC?BBC@DDDDAA?A?BADCCCB?BB?B@BA?89889)9>CCCBCDBB??<5<>9:;;;*;@=@5999&5@;5<;6;CDCCC?B@;;:;CC?AACBCCDDCBBBCBBCCBCC@BBABBBBE@D?AAA?CCCDAAAB?BCBBBB=???CAA<??AAC>???=:>??@2@C?CBBBBCAAA?C?CCCC?B?BBDBB?BBBBBBB@C@BBB=BDC@CBBBCCC@??CBB???BBBBBCE>A@?BEDBB?@@@CCC@C@@@
@ATNG8:01297:06358
GATGGTAGCAGACGTGACAGAGCGCCAGAAGATCAGGAACTCTAGAAGAATTCAGATTTTTAACACGAGAGTAAACGTAAAAAGAAGGTTTTACAAGACTCACGTTAACAATATTGCAGCAGTACGCACACAATCGAAGCGCAGTAAGGATGGCTGGTGTAACTAGCAAGAATACCACGAAAGCAAGAAAAAGAAGTACGCTATTAACTATTAACGTACCTGTCTCTTCCGAAACGATGAGTACTATGTAGAGCTCTATACTAATCGACCTCTAGAAGTCT
+
445<8>BBB==<@;66=CA;AA>AA?ACB@BBB@@A>A=@@?AA@A???=@>BABBCCBC+=7;::::3338881335====*55.5.555&59;6<665;;:49.9799.5;<5;;::;;>>=<==B=AC@<>000+00//:9994727//)///387:C?BCB??><?><?=<5;;889+3;;8?:C>C18=7BB@@@>>>=:=7;<55/5179=@?<>>=?7740/+/;;2:///668333===8=8===:8555;;:?>:@AA>>9=<==<<8<776
@ATNG8:01316:05969
GATGGTAGTGTGTCTCTGAGACGTAGTACTCATTCGTTTCGGAAGAGACAGGTACGTTTAATAGTTAATAGCGTAACTTCTTTTTCTTGCTTTCGTGGTATTCTTGCTAGTTACACTAGCCATCCTTACTGCGCTTCGATTGTGTGCGTACTGCTGCAATATTGTTAACGTGAGTCTTGTAAAACCTTCTTTTTACGTTTACTCTCGTGTTAAAAATCTGAATTCTTCTAGAGTTCCTGATCTTCTGGTAGAGCGTGCATATATCTATCGACCTCTAGAAGTCT
+
565=8<@A;<<=DBBBB;A?965999555;;9938444)4:.5.55599;:5555555)45999:0526;;;;//)-8056888'--(/89:.446;6;<<7;;8<;;;<=:=BCCDCCD@CCB@C?BBBBAACC?DBBB@BBABBB;;;BAAABB@@=@BB@BC@D?@@CBBBCBB=B@@@@7@<A;>????*;9=>>5>>>>@?995<7<@AA+@>>?@>@;@@=:;:;;:C?C?B@?;::;?@A<ACBBB;;;:;:;:;ABABBBBBDD@B9:9CC=?999
@ATNG8:01319:06013
GATGGTAGCTATACGTATATCTATGTACTCATTCGTTTCGGAAGAGACAGGTACGTTAATAGTTAATAGCGTACTTCTTTTTCTTGCTTTCGTGGTATTCTTGCTAGTTACACTAGCCATCCTTACTGCGCTTCGATTGTGTGCGTACTGCTGCAATATTGTTAACGTGAGTCTTGTAAAACCTTCTTTTTACGTTTACTCTCGTGTTAAAAATCTGAATTCTTCTAGAGTTCCTGATCTTCTGGGTCTCTCTCTCACGCACTAATCGACCTCTAGAAGTCT
+
:;;A8<;;9BBAB@A@@@AABBBBBB<==@@C@AA@A6>@;@;@@:;9B@;BA;9::A6;9;;:>?CCAABBB<A>98998$334778818<<=9==;:?A0/0=?:=:=CCBBBBB>AAB>B?>A@@=;;;=A???<?????@@@@@@@>>;;;8===<AA=A<AAA;;;>CC8::@BD5A8=5;:===+=>??A7;;?>==>>BB=BCBB/A>>>><><@@<@@AAD>>:>=@@@AAA;===D;?????@@@A>?>>>?@??<>>>??=A>>>>>:>@@?
@ATNG8:01319:06015
GATGGTAGCGCATATCAGCGCAGCCCAGAAGATCAGGAACTCTAGAAGAATTCAGATTTTTAACACGAGAGTAAACGTAAAAAGAAGGTTTTACAAGACTCACGTTAACAATGTTGCAGCAGTACGCACACAATCGAAGCGCAGTAAGGATGGCTAGTGTAACTAGCAAGAATACCACGAAAGCAAGAAAAAGAAGTACGCTATTAACTATTAACGTACCTGTCTCTTCCGAAACGAATGAGTACTATGTAGAGCTCTATACTACATCGACCTCTAGAAGTCT
+
@AAC@C?AAEDCBBBDBBBCCCBBB>BDD@CCCB@@=@?BBCCCAC?CD?B>AAA@@?>>0>=@AABBCBCAA?6=A;;;;;*;@<>5:::*9BA=CBBBDDLBB?B@CC?A@@<@?BCCBBBBBBCBCCCD@CCCC?BBCCCCCC?C@CA@>@EBCBCCC?CCCCAA=AA?ACA=A@@@B<A>>;>A@BB1AB?B>>>CCCBB=@=AADD?B?BACCC@CCCCBBD@D@CCC=CBC?BBBDBAAABBA@@BBCC??@ABCCCCBBB@@@>9>AAA>>;>>>>
@ATNG8:01322:06110
GATGGTAGACACGTGTGCTCTCTCGTACTCATTCGTTTCGGAAGAGACAGGTACGTTAATAGTTAATAGCGTACTTCTTTTTCTTGCTTTCGTGGTATTCTTGCTAGTTACACTAGCCATCCTTACTGCGCTTCGATTGTGTGCGTACTGCTGCAATATTGTTAACGTGAGTCTTGTAAAACCTTCTTTTTACGTTTTACTCTCGTGTTAAAAATCTGAATTCTTCTAGAGTTCCTGATCTTCTGGAGATACAATGATACTCATCGACCTCTAGAAGTCT
+
966?;?CBCCCCBBBBCCCGCDDBBBCCDEAA?@CCC>CC@C?CCBBCDD@@@@CC?C<??CD?B=AAAAAAAAA<AABBB1BA>A=BB;AABB>BAB=@C577ACBB?AAADAAA?>AAA;A;AA@@<<<@;@@@A9>>>==;;;AA>>><<=A:==<9>A;A:=>>==@@@A<AAAAA5A9=87////'/:----)--3---97-/+/;9;+99<>@=A=>>;>AAA===;?9<<@@>>8::A=@@@A>@@=A=>;;;>=<<@CAA:>>>><;5>@:8
@ATNG8:01321:06191
GATGGTAGCACGAGTCACTCATATCCAGAAGATCAGGAACTCTAGAAGAATTCAGATTTTTAACACGAGAGTAAACGTAAAAAGAAGGTTTTACAAGACTCACGTTAACAATATTGCATCAGTACGCACACAATCGAAGCGCAGTAAGGATGGCTAGTGTAACTAGCAAGAATACCACGAAAGCAAGAAAAAGAAGTACGCTATTAACTATTAACGTACCTGTCTCTTCCGAAACGAATGAGTACGATGAGAGAGCTCTCTCTAATCGACCTCTAGAAGTCT
+
@;@B:>CBBBC===>;?;;<@==>?<BBB@BBBCAA=B?BACCCCC>AB@C@CC?;;;;;);=@CBBBCEFAAA9:9;>===,9;599>=>7A@CABCBABCBCC?B?BB>ABA5;:@@@ADCBBABBBBAC>B@@@>BB@B=>>B=?:?7839AAABBBD@DCAA?@=BB<>>><@:::?3;:@<>>DCC/AA=A887?BBBB:>:>BBB=B<>>BBB?BCCBBBB@C=@?C>C::8:A@@ABA??999AABABBC@?>>=88179::=:>;=<<=8<?@?
@ATNG8:01323:06266
GATGGTAGAGAGACTGTAGCGCACCCAGAAGATCAGGAACTCTAGAAGAATTCAGATTTTTAACACGAGAGTAAACGTAAAAAGAAGGTTTTACAAGACTCACGTTAACAATATTGCAGCAGTACGCACACAATCGAAGCGCAGTAAGGATGGCTAGTGTAACTAGCAAGAATACCACGAAAGCAAGAAAAAGAAGTACGCTATTAACTATTAACGTACCTGTCTCTTCCGAAACGAATGAGTACTATGTAGAGCTCTATACTAATCGACCTCTAGAAGTCT
+
;66=<@DCCCCBBBBBBBCCCBBBD>CCD?BBBDCC@B@CBCBBBC?AA@C?AB??@BBB3B@BBBBBBCBBBB9>>;;:::*;?>?4999&5<>:@CCCBBBBB@B?BB?BCC@BBBBCBBBDCCCBBBCC@CBBC?BBCCBBAA<@=A:;8<CBBCDCC?CCBBCC@CC?CBB>BBBBB;<<;6;=@@@2AE>AADCCC@@@:=:>CDD<A<AAABC@CBCBABB?C?BCC>BBB?@?@CCCCAAACCAAABAAAA@@@B;;7;@@@@<@@@AAA<??A>
@ATNG8:00031:01964
GATGGTAGTATATCGCGTCGCTATCCAGAAGATCAGGACTCTAGAAGAATTCAGATTTTTAACACGAGAGTAAACGTAAAAAGAAGGTTTTACAAGACTCACGTTAACAATATTGCAGCAGTACGCACACAATCGAAGCGCAGTAAGGATGGCTAGTGTAACTAGCAAGAATACCACGAAAGCAAGAAAAAGAAGTACGCTATTAACTATTAACGTACCTGTCTCTTCCGAGACAATGAGTACGTGTGACGTACGTGAGCTACCATCGTTCCTTCTGAGTCT
+
@=BC?BBBCBB@D@AACCCA@@A:905@A?ABBCCCACDCBBBBB=BC>@>@EFCCCCD3E@BBAAABBBBBD=A@;;;;;*;B?BACKH<D;;:;BBAAAB@@=@?BB@BBCADBBBCAAACAAADDBBB?BB@@<@BAAABBA?B@CBB@BDCCBAAA@CCBAAB@DD@BBB?BBBDF>??<:99::9(9@;@>>>ABB>>;?=@@??;>=>>BBB?A:;:;:@=A?BACCAB?AAACDCCC@@?CFB::9???BCCBAAD@D???A?C@D????BBAAA
@ATNG8:00037:01928
GATGGTAGATACTCGCTGATACACCCAGAAGATCAGGAACTCTAGAAGAATTCAGATTTTTAACACGAGAGTAAACGTAAAAAGAAGGTTTTACAAGACTCACGTTAACAATATTGCAGCAGTACGCACACAATCGAAGCGCAGTAAGGATGGCTAGTGTAACTAGCAAGAATACCACGAAAGCAAGAAAAAGAAGTACGCTATTAACTATTAACGTACCTGTCTCTTCCGAAACGAATGAGTACATAGATATACGTATAGCATCGACCTCTAGAAGTCT
+
ACBC@CBBBCCCCCCDCCBBBCCCC=CBB?BAA@996:?AAABBBD@AB7949?@98989(9;ABB999BA>>?5=A;;;;;$9?<@?CFF9BCC@CECCCEBBB?B?BB?BCC@CCBBBBCCBBBBBBBBB?AAAD?AAABBBBB?B?C@@>AECCCECB????AAA=AA?CBC=??CDF@B@@;00000(0=:000::@AAB=@=@@@@<@=A@CAA>ADCCBBDAC?BBC?BBB@BBBBBBBDCCBBBBBBBAAAAA@@@??BB><>?@@AD<@>::
@ATNG8:00034:01974
GATGGTAGGCGACATACATACGCGCCAGAAGATCAGGAACTCTAGAAGAATTCATGAATTTTTTAACACGAGAGTAAACGTAAAAAGAAGGTTTTACAAGACTCACGTTAACAATATTGCAGCAGTACGCACACAATCGAAGCGCAGTAAGGATGGCTAGTGTAACTAGCAAGAATACCACGAAAGCAAGAAAAAGAAGTACGCTATTAACTATTAACGTACCTGTCTCTTCCGAAACGATGAGTACGTGTGCGACGTGTCTATCGACCTCTAGAAGTCT
+
;99?5:;@06:;ACBBBABABBBBB?BBB899===?:>9=??4444.483659----(-9999%8376633333333(3733333$3717,333&333,38899:87:5>:0/*/663552249445:5555<5925>>>;@@?ABBCC>B9=00+0@<<>>?@=CAB@@@597<?9929>99:,::9999898(3</33;==>>AB?A?B=<<6;898;;A>@@@@@??;?4::9.9<>>@@BABA@@@?9989<<<;@877B@@@B>B?@@:@?AAA>
@ATNG8:00044:02106
GATGGTATTGTGTCTCTGAGAGTAGTACTCATTCGTTTCGGAAGAGACAGGTACGTTAATAGTTAATAGCGTACTTCTTTTTCTTGCTTTCGTGGTATTCTTGCTAGTTACACTAGCCATCCTTACTGCGCTTCGATTGTGTGCGTACTGCTGCAATATTGTTAACGTGAGTCTTGTAAAACCTTCTTTTTACGTTTACTCTCGTGTTAAAAATCTGAATTCTTCTAGAGTTCCTGATCTTCTGGGATGTGTGCGCAGTGCCTACCATCGACCTCTAGAAGTCT
+
444=7<<A8?@@@@;55;:555959=94455:3>>@?<@@=@?BBCCCFD?CCCCEAC@CCCD?C?CCCCCCCCCABBBAA0A@<BBCD?CCCC@CCC@CF?A@CCCC@CCCCECBB@BCF@C@CCBBBBBBBCCCC>AACCEBBBBBBBCCCCD?BBB@BB?B?BBBBBCCCC=@999969=@9:::::*:BACD;;;@ACCC@A@5;;;;*;@@@C@C<;;BECBBBCC?CABBBBCB@BA@A9@000>>>@BABAA@B?BBB>BABA@@=@@@BBB>BBBB
@ATNG8:00030:02136
GATGGTAGCGAGCGAGTGTGTATACCAGAAGATCAGGAACTCTAGAAGAATTCAGATTTTTAACACGAGAGTAAACGTAAAAAGAAGGTTTTACAAGACTCACGTTAACAATATTGCAGCAGTACGCACACAATCGAAGCGCAGTAAGGATGGCTAGTGTAACTAGCAAGAATACCACGAAAGCAAGAAAAAGAAGTACGCTATTAACTATTAACGTACCTGTCTCTTCCGAAACGAATGAGTACGTGTGCGACGTGTCTCCATCGACCTCTAGAAGTCT
+
;==>@DA@<BBD>CC@<@BBCCBAA@CCDACA@ACC?A?BBCCCAA=AA?@<??@;;;;;*;>BBCCA?C@@@C=A@;;;;;$:@<A?CCC9CGC@CBA@@BBBB@B@BC@BBB?AAA?@@BBBC@AACBCCACCCD@BBBBCCCC@GBCBB@BBBBBCCB@BBBCCC@CC>AAC?BDBCC=@::3:====.=A?A?@?CCBCB?B?BBB@<@=><CBB>BBBABBC?B@CBC>CCC@ABABBBC???????BBCBBB???>B???AA?A@@;0.*.8..
@ATNG8:00037:02252
GTGGTAGTATATCGCGTCGCTATCCAGAAGATCAGGAACTCTAGAAGAATTCAGATTTTTTAACACGAGAGTAAACGTAAAAAAGAAGGTTTTACAAGACTCACGTTAACAATATTGCAGCAGTACGCACACAATCGAAGCGCAGTAAGGATGGCTAGTGTAACTAGCAAGAATACCACGAAAAGCAAGAAAAAAGAAGTACGCTATTAACTATTAACGTACCTGTCTCTTCCGAAACGAATGAGTACTACTCTCAGAGACACACTACCATCGACCTCTAGAAGTCT
+
:?;?CBFCCBCCCEBBBCCCBCBA<A@@<@BA@BB9;9<DCCCCCAED@B=A@?;;:;:;%;<ACCCCBBCCCA7==;;;;;;%;>=:4595*5@>:@B>BFCCCC?C?CC?CCD=AABCCAAACCCDDAAAC@EBCB?A@??@B@@<B@CCC@BBBCCCCB?BBBBBB?@?:?>?9==9999+99:39===??'?C?B:7:BB??@7;7:>AB7;8;ACBB@CBBBABC<?=?AA<BCC@BAAAACBBBAACBAACCCAABB@B=>>;???@>=8<????A;A=::
@ATNG8:00019:02367
GATGGTAGGCGACATACATACGCGCCAGAAGATCAGGAACGCTAGAAGAATTCAGATTTTAACACGAGAGTAAACGTAAAAGAAGGTTTTACAAGACTCACGTTAACAATATTGCAGCAGTACGCACACAATCGAAGCGCAGTAAGGATGGCTAGTGCAACTAGCAAGAATACCACGAAAGCAAGAAAAAGAAGTACGCTATTAACTATTAACGTACCTGTCTCTTCCGAAACGAATGAGTACTATGTAGAGCTCTATACTAATCGACCTCTAGAAGTCT
+
95<:7<=@8B@?;C@C666;;@AA=<=BBACAA;<B?C@:;9@CCA=@@<@9;<?;;;;.9;>@DBBBB@@AA<ACBCDB;CC?C6;;;.;BB5;;AAA@=00)0:;;6=9?7?>==BBBBE@B@CBBBA?BCCCACCAAADA@<<;@00,0A>>A@@C>;;;@>@4:5:>@A>BCBBC7?<;:00000)00)/9699935549499>>:>;>A;;9=@889:44058===5<5505;;445;:;<333;;;<696@BAA;;5:AABCA;88ACC:CA;;
@ATNG8:00026:02340
ATGGTAGCGAGCGAGTGTGTATACCAGAAGATCAGGAACTCTAGAAGAATTCAGATTTTTAACACGAGAGTAAACGTAAAAGAAGGTTTACAAGACTCACGTTAACAATATTGCAGCAGTACGCACACAATCGAAGCGCAGTAAGGTTGGCTAGTGTAACTAGCAAGAATACCACGAAGCAAGAAAAAGAAGTACGCTATTAACTATTAACGTACCTGTCTCTTCCGAAACGAATGAGTACACACTCTCATATGACACTACCATCGTAATTGCGAAGTCT
+
///)//779:<<<<<<<<@BBA<<<@@@<@B>///)/)/7777;?6=?3:1799:9599$57<;;A>BBBCCC;BA;;;;.5B2:.95)5;;7>?==<BB;;4:>A?=@??9>><<BD;:;DCCDCCCIADFBBABBBBCBBB@BAE=A<A@ABB@@@<<A>>9969@<@??;??00-/994/3377$7827755;:>AD=B?B@A@AF@BBBCB?ACCBAAA=?=?CA9@;;6;@@?CCBBBBCBBBBBB>??BBBC>><6>>@@::468<<<=9>;66
@ATNG8:00017:02394
GATGGTAGTATCTGTCTACGAGAGCCAGGAAGATCAGGAAACTCTATGAAAGAATTCAGATTTTTAAACACGAAAGAAGGTTAAACGTAAAAAGAAGGTTTTACAAGACTCACGTTAACATTATTGCAGCAGTACGCACACAATCGAAGCGCAGTAAGGATGGCTAGTGTAACTAGCAAGAATACCAACGAAAGCAAGAAAAAGAAGTACGCTATTAACTATTAACGTACCTGTCTCTTCCGAAACGATGAGTACTGTATCTATGTGTGCATCGACCTCTAGAAGTCT
+
888A6>:@?555<<<<;;;>=6//;5//)/)/9;888.44(3:8833333(3949583337777'77(337///(//(/(/389*//<<<<<)55.46;;;&445.455<99;;;7;9=>>96979:0/0//77/555<55/27///)/////<9839.555.5;<==>>>;>;;:5/)/;5///+/*/9;93;33,38888'33,3339999//(/(/977(.).5;9;8<::::9838388808544:>:>>==>B???A><>>@AA>>=??9937999;<58:66
@ATNG8:00019:02373
GATGTAGGCGAGAGTGAGACGCAGTACTCATTCGTTTCGGAAGAGACAGGTACGTTAATAGTTAATAGCGTACTTCTTTTTCTTGCTTTCGTGGTATTCTTGCTAGTTACACTAGCCATCCTTACTGCGCTTCGATTGTGTGCGTACTGCTGCAATATTGTTAACGTGAGTCTTGTAAAACCTTCTTTTTACGTTTACTCTCGTGTTAAAAATCTGAATTCTTCTAGAGTTCCTGATCTTCTGGGCTGCGCTGATATGCGCTACCATCGACCTCTAGAAGTCT
+
;66<<AB@BBCCCBBCHGECBCCCCDDCB;;8;AAA=CC@C?ABBCDDC?BBBCC?C?B??@@B@CCBCACCDB?999:9$9=6A>>?<?BBB@AAA?BC?BBBBA@<ABCCCB?>;@@@<>;>>>@@A=>:;;;F>BAA@@??>>>@@AA???====<AA<A<A@?@@@@??:?==<<1<9;999;9;*;=:<;6::>>?@=<<=:====/=888==B=BA=>==>?@@=B=A?=>>A666;;69///=666>>>??AA???A=A?<;;90669;7;49///
@ATNG8:00037:02395
GATGTAGTATAGAGCTCTACATAGTACTCATTCGTTTCGGAAGGGACAGGTACGTTAATAGTTAATAGCGTACTTCTTTTTCTTGCTTTCGTGGTATTCTTGCTAGTTACACTAGCCATCCTTACTGCGCTTCGATTGTGTGCGTACTGCTGCAATATTGTTAACGTGAGTCTTGTAAAACCTTCTTTTTACGTTTACTCTCGTGTTAAAAATCTGAATTCTTCTAGAGTTCCTGATCTTCTGGATATGAGTGACTCGTGCTACCATCGACTCTAGAAGTCT
+
:::B@B:;;;6BAAACCCCCB;:;B?>;BCC?BCDC>EC?B6;;6;?BB=A@BBC@G@DCCC@C@BCCCCCCBC?@@@@@0@A@CCCC>CDBB>BBB>BC=@@@@AB?BBC@C@CC?BCCAC?BBB>>???=ACBB?BBBFBBBAAABCCC>??=888:>>;>>???CA@@@B5;8988)9:>188888(8>=@A8>>@>>=>>:916666)6///96;6;<9766>>AC9@:>;=@>=:;;;5;====B;;;A@@@@>>>A@;4999=///;=;:>;>666
@ATNG8:00038:02457
GATGGTAGTATCTGCACACTCTGTCCAGAAGATCAGGAACTCTAGAAGAATTCAGATTTTAACACGAGAGTAAACGTAAAAGAAGGTTTTACAAGACTCACGTTAACAATATTGCAGCAGTACGCACACAATCGAAGCGCAGTAAGGATGGCTAGTGTAACTAGCAAGAATACCACGAAAGCAAGAAAAAAGAAGTTACGCTATTAACTATTAATGATACCTGTCTCTTCCGAAACGAATGAGTACGGAGAGAGCACACGTGATCGACCTCTAGAAGTCT
+
///<7<;??<>;9555;;<<<?;@;7;==8<<@A9:293944455=7;;6:48::7899-3499;88899337)7;9444&4;8=:???2<<<<<<<?><<00,/7996;?B<@@A:99@@00000<===<?@?E<999@@@AB?B?B@@<@ABAACBA=>998>?;@@>AA>7777;;3;8717;<<<<&;>8:?>AA?<@@@:>:=@@@;A6:878==0//...35264888.7..(..556825.5;77526277777998:9>A9<99=9<6=<;;
@ATNG8:00043:02425
GATAGTGTCATATGAGAGTGTGTACTCATTCGTTTCGGAAGAGACAGGTACGTTAATAGTTAATAGCGTACTTCTTTTTCTTGCTTTCGTGGTATTCTTGCTAGTTACACTAGCCATCCTTACTGCGCTTCGATTGTGTGCGTACTGCTGCAATATTGTTAACGTGAGTCTTGTAAAACCTTCTTTTTACGTTTACTCTCGTGTTAAAAATCTGAATTCTTCTAGAGTTCCTGATCTTCTGGGTCTCTCTCTCACGCACTACCATCGACCTCTAGAAGTCT
+
>:@CFCDCCCBBABBCCCDCCCBCCCC@@<@BCD<@B=B?BBBBBBD@FCCAA?@@ECCB?CABBCCCCCCC?CCDDD1DD?A@A@:@ABC?BBB?BF9<;ACAB?CBCBCCCD@BBC@B?BCGDCCBB?BDCC>@ACBCBCCDDDDDAB@B@DBC@CG>@>@AABBBBB@9>::::.;=@>;;;;;*;AABC>BBBBCCCCBB<AAAA0ACCCC@CADE@CCCBBBC@BAAAABBB?CCBB>CCCCCCBBBBCCBBBBABB?BBBCBB?BBADCC>BB>>
@ATNG8:00074:01962
GATGGTAGTAGTACACTAGTCATACCAGAAGATCAGGAACTCTAGAAGAATTCAGATTTTTAACACGAGAGTAAACGTAAAAAGAAGGTTTTACAAGACTCACGTTAACAATATTGCAGCAGTACGCACACAATCGAAGCGCAGTAAGGATGGCTAGTGTAACTAGCAAGAATACCACGAAAGCAAGAAAAAGAAGTACGCTATTAACTATTAACGTACCTGTCTCTTCCGAAACGAATGAGTACACACTCTCATATGACACATCGACCTCTAGAAGTCT
+
@?@C:BBC@@@@B@B666>>99;BB@CBB@BB@@AB=A:@BBBCCC?BB?@>@CA?????);6:@ABBBAABBC=@@??@@@,@A=A=ABA7@BB?CHCBACCB@>@>BB@CCB@BBDCCCCCCCDCCCBAA=A@@@>@@@ABAAA?C?A@@=AAAA@@@C?BBDCBD?BB@BCB<??@@@,99@<@AEDC3BB@BBBBA==CB=A=AA;;1819?BCC@EE;;;???A=??C>BCB@989AAAB???AAB?@@B??B@@?AAA???A?BCAAAB8>=?0
@ATNG8:00087:01960
GATGGTGTCTGCTCTGACTCTCGTACTATTCGTTTCGGAAGAGACAGGTACGTTAATAGTTAATAGCGTACTTCTTTTTCTTGCTTCGTGGTATTCTTGCTAGTTACACTATCCATCCTTACTGCGCTTCGATTGTGTGCGTACTGCTGCAATATTGTTAACGTGAGTCTTGTAAAAACCTTCTTTTTACGTTTACTCTCGTGTTAAAATCTGAATTCTTCTAGAGTTCCTGATCTTCTGGCGCGTATGTATGTCGCCTACCCATGACCTCTAGAAGTCT
+
AABB=A;:56;@@BCC<;;B<=999>>AA=@@@D>CC;;8;;9ABCC@CCA@@8<7;???3889@@?<<888499;;;+6606//(/66818864:>*//88695/773=:9:8=<=1818AA=====:=AAA8;;AB@=>>:;;>888;;:>;;6;=:<;@@>>>=B9:1525555'5-5+22555'59986.5./.757:::0///'....50529=677789763749@@AAA7;<?<==>A;;;BB@;;;>==7=>==3;;=9<7>@>///5;<8;
@ATNG8:00066:02016
GATGGTAGTATAGAGCTCTACATAGTACTCATTCTTGTTCGGAAGAGACAGGTACGTTAATAGTTAATAGCGTACTTCTTTTTCTTGCTTCGTGGTATTCTTGCTAGTTACACTAGCCATCCTTACTGCGCTTCGATTGTGTGCGTACTGCTGCAATATTGTTAACGTGAGTCTTGTAAAACCTCTTTTTACGTTTACTCTCGTGTTAAAATCTGAATTCTTCTAGAGTTCCTGATCTTCTGGTGCGCTACAGTCTCTCTACTTCGACCTCTAGAAGTCT
+
;66>:>BBCCB=BBDCCCCCBBBCBBCBBCC@;<<+0/)//5;687::;@C=AABAC<?;?A=;485::<AAABBB=@BBAA3=>:6//(.::?>CBB@BB599A?>><>BBA;<=>>??@6:5:??A????;?::94::=;<:;;??AA@?>;;5;;;:>>;><?A@@>>>;;7:98@@.=///9;;;,77779*--6---3657-577(2669<:?;==7<>==866/6(//6333)---)-9;;;66;///;=::>>>:=29777----9==0;>==
@ATNG8:00070:02065
GATGGTAGCGCACACATAGATACAGTACTCATTCGTTTCGGAAGAGACAGGTACGTTAATAGTTAATAGCGTACTTCTTTTTCTTGCTTTCGTGGTATTCTTGCTAGTTACACTAGCCATCCTTACTGCGCTTCGATTGTGTGCGTACTGCTGCAATATTGTTAACGTGAGTCTTGTAAAACCTTCTTTTTACGTTTACTCTCGTGTTAAAAATCTGAATTCTTCTAGAGTTCCTGATCTTCTGGATAGCGACGCGATATACTAATCGACCTCTAGAAGTCT
+
:66@;?BBBCDCCCBCCBBBCCCCCBCCCE99:9BBD>CC?C@CECBBBC?CCBBB?B?BCCC?C@AAABBCCCC=BACCC2CC?BBBB=BCCC@BBD@CC>;;;CBB?CCCBCCCC?AAC@C?CCCCBBAC@CEDD?CCCCBBBBCCCCDAA@B@@@@@BB@B?BBCBBDCCC;;;BBA7A>A=ABBBB2AABBB=BBBBCCCBBA4;;;<*;@@BBACADC@CCCCB@@=@@ABBBBC?BBC@BBCCDDCBBB:;;CCDDCC@CBBBC@AAACCF@BB99
@ATNG8:00096:02066
GATTAGAGAGAGCTCTCTCATCGTACTCATTCGTTTCGGAAGAGACAGGTACGTTAATAGTTAATAGCGTACTTCTTTTTCTTGCTTTCGTGGTATTCTTGCTAGTTACACTAGCCATCCTTACTGCGCTTCGATTGTGTGCGTACTGCTGCAATATTGTTAACGTGAGTCTTGTAAAACCTTCTTTTTACGTTTACTCTCGTGTTAAAATCTGAATTCTTCTAGAGTTCCTGATCTTCTGGTGTCTGATCTGTATCACTACCATCGACCTCTAGAAGTCT
+
0//499=>CDCBAB;;6=>=BAAB@AED<<9;ECC>CCACAAA@GCCC@CBBCD@D@CACB>B9::;=??==B@BBABB2AA>CAAA<ACBD@BBA<AA2:99A??@CBAACBB@<>>A6;5;;A==>@@<?@>>8==;;;=>@@@@@@@>>>8=::59=:>:=>=?>><974557<<.9497;;=>=/8;666.3-----6//5-//.&....94948848A;;;77;?:>?===D:>>B<@@@;;;AD;;;AAA>>=???5;;???>;@;:;<<17///
@ATNG8:00059:02081
GATGTAGTATATCGCGTCGCTATCCAGAAGATCAGGAACTCTAGAAGAATTCAGATTTTTAACACGAGAGTAAACGTAAAAAGAAGGTTTTACAAGACTCACGTTAACAATATTGCAGCAGTACGCACACAATCGAAGCGCAGTAAGGATGGCTAGTGTAACTAGCAAGAATACCACGAAAGCAAGAAAAAGAAGTACGCTATTAACTATTAACGTACCTGTCTCTTCCGAAAATGAGTACTGTATCTATGTGTGCGCTACCATCGACCTCTAGAAGTCT
+
966>?BACCBBBCCCCBBBB;;;B?BBC@B@@BBC@DDCCCA@@B?BB?B@AAA:;;;;);@ACAAAABAEEE>?@A@@@@0@C?C?CCC=GGI@CBCBBDBBB>@=@B?ABC@BBBCCBBCCBBBAB@@@?BBDC@CBBBBBBB?B?C999:DDDBAAB@BBBBCB?AA<@??:?AAAA;998;@AABB3BB?BABBBB???<@:==?A=D=AABCC@ABABCCC?@>9999-9?@@EEDCCCCBBCCCCA@@CBBB>>>>BBCDAA<@BB@@A=A;;;
@ATNG8:00068:02095
GATGGTAGACACGTGTGCTCTCTCGTACTCATTCGTTTCGGAAGAGACAGGTACGTTAATAGTTAATAGCGTACTTCTTTTTCTTGCTTTCGTGGTATTCTTGCTAGTTACACTAGCCATCCTTACTGCGCTTCGATTGTGTGCGTACTGCTGCAATATTGTTAACGTGAGTCTTGTAAAACCTTCTTTTTACGTTTACTCTCGTGTTAAAAATCTGAATTCTTCTAGAGTTCCTGATCTTTCTGGGTCTCTCTCTCACGCACTTCCATCGACCTCTAGAAGTCT
+
;55:5:=BCB995555556>???>><;;<;994==>>:;C?C>AB>995:5<4//8:9)///;6;6::<AA@==B7B====+<@6A<>;1;A=>9=9.*-80----66(-/88225;25553949:A8855;0229;278887;778879;75794625677175535/./5556333;;.9)/(.5556'59///(5999<=8;//)////'.7:;<;@<@@<@>>=???<?=??AA=::2::<<,//<;::?<<666==@==:=;===A==8=====?:==@@
@ATNG8:00078:02115
GATGGTAGCGCATATCAGCGCAGCCCAGAAGATCAGGAACTCTAGAAGAATTCAGATTTTTAACACGAGAGTAAACGTAAAAAGAAGGTTTTACAAGACTCACGTTAACAATATTGCAGCAGTACGCACACAATCGAAGCGCAGTAAGGATGGCTAGTGTAACTAGCAAGAATACCACGAAAGCAAGAAAAAGAAGTACGCTATTAACTATTAACGTACCTGTCTCTTCCGAAACGAATGAGTACGTGTGCGACGTGTCTCCTACATCGACCTCTAGAAGTCT
+
@;@@8@;6:6<BCCCGCDCCCCCCE:;;B>BABB;;;;AEDCCBCDABD=?<?>@;;;;;*;@CDCJMGCC;;;0;@;;;;;$9;7;2555&5<A9<A<CBCCCC@D@CE@BCA@DCBBBB@CADDCGCCFGAHAAA?BAAAAA??6;7;CB?CBB@@ACE?CCCFBA?BB>@@BAAA?@?9?@@<@AAAB3AA?A???CBBBE?B?BCCC?C?BACDDABBBCABB>>;>@@6000+0>;?CBBBBBBB?>?BBBCBBBB?B@?>B@@@A=00/:9=0::>>
@ATNG8:00078:02144
GATTAGAGACGTGACAGAGCGCCAGAAGATCAGGAACTCTAGAAGAATTCAGATTTTTAACACGAGAGTAAACGTAAAAAGAAGGTTTTACAAGACTCACGTTAACAATATTGCAGCAGTACGCACACAATCGAAGCGCAGTAAGGATGGCTAGTGTAACTAGCAAGAATACCACGAAAGCAAGAAAAAGAAGTACGCTATTAACTATTAACGTACCTGTCTCTTCCGAAACGAATGAGTACGTGTGCGACGTGTCTCCTACCATCGACCTCTAGAAGTCT
+
944.499:<C@@BAAAJF;;;B?BAA@CCBBAA=@?B;;:BBF=?:9B9BBBBBBBB3B>AAA???@@?=?83345555$5=99499;066>:BCCA@@B;;5;=;;7;CC@BBBBDBACAABBBBCBB?A@@@?BBCCCBBB?B?BBC?ADCCBAAB@CCBCBB?AA>AAA8;000>6;//*/???B1AA;@88778?;@;@;;:75/6/6/00><><;=:43-34333(333,3==888==B@@;?88<322;><=8=88188=;895:99;99.56:7
@ATNG8:00089:02140
TATGGTAGCACGAGTCACTCATATCCAGAAGATCAGGAACTCTAGAAGAATTCAGATTTTTAACACGAGAGTAAACGTAAAAAGAAGGTTTTACAAGACTCACGTTAACAATATTGCAGCAGTACGCACACAATCGAAGCGCAGTAAGGATGGCTAGTGTAACTAGCAAGAATACCACGAAAGCAAGAAAAAGAAGTACGCTATTAACTATTAACGTACCTGTCTCTTCCGAAACGAATGAGTACTATGTAGAGCTCTATACTACCATCGACCTCTAGAAGTCT
+
99@A<@B@?@BBBBEEBB@@@;;=CGCHC?AABBBB?B?@@CCBAA?BJAF@JCB<<<<;*<=ABBBAAAA;;<0;?AABAA1AA?B@CCC;C;;9;BAA?@?BB?B=@?@BBC?BBBABBCCCCCCC@@@E@B:::@CAAACBBB?B@C@@=@B@@@AAC????BBF?BC?BBB=??DCC>BBB?A@AAA2AB?B????A@@@<@;??::5;9=:AA@<@BBBBBE?D?CBB;A;;7;@A@??@CBECABBAA@??BCCCCBBB<?;??9918>>==><@@BB
@ATNG8:00096:02122
GATGGTAGCATCATGCATATCTCACCAGAAGATCAGGAACTCTAGAAGAATTCAGATTTTTAACACGAGAGTAAACGTAAAAAGAAGGTTTTACAAGACTCACGTTAACAATATTGCAGCAGTACGCACACAATCGAAGCGCAGTAAGGATGGCTAGTGTAACTAGCAAGAATACCACGAAAGCAAGAAAAAGAAGTACGCTATTAACTATTAACGTACCTGTCTCTTCCGAAACGAATGAGTACTATGTAGAGCTCTATACTAATCGACCTCTAGAAGTCT
+
955=9==CDCA@AAACBCBDCCBBB@CCD?BBEC@@>A@CCBBABB@BB?C@BCBBBBBB3B???8BB@BBCDC>>?@HEEG5BC?C=BBC;BBDAECBAACBAA>A=A@>BBB>AAA;;;CCCBBBCBBAB?@@@@?C@@ACCBB@E?B;;:;BBCCBBB?ABBCAA>BB@CBB=@>::9,9==<=????.?B?BCCBBBB@@5;5:<::1818=ACB@CBBBBCD@B?CBB=BAA>:;:A@A@BBBBBBCCCCBBB@@@@;;8;AABC>;::@<<6=<<<
@ATNG8:00076:02213
GATGGTAGTGCGTGAGAGAGAGACCCAGAAGATCAGGAACCTAGAAGAATTCAGATTTTTAACACGAGAGTAAACGTAAAAAGAAGGTTTTACAAGACTCACGTTAACAATATTGCAGCAGTACGCACACAATCGAAGCGCAGTAAGGATGGCTAGTGTAACTAGCAAGAATACCACGAAAGCAAGAAAAAGAAGTACGCTATTAACTATTAACGTACCTGTCTCTTCCGAAACGATGAGTACCTCTCAGACGCTCGTCCTACCATCGCAATTGCCTAGTCT
+
///93:AA@CCCCCCCCCCDB@@@@:@AA=BBCA@?@DAD?B;;;=@A:=:=>>>>A?A+@6>:B@A@ABCCC;@>88787(99338:9:.::@8???;>?>?><A<??>>>><>>???@@AAA>>>;::@=?>?@;;8;?>?=>:>>CBB<?::;>@BF;??@?@@<:939AA>@?AAH;A>=8=;<<<+8818===@>>>A=B>><=<8<8<99:;<:::A=<=3838<<6/00000>/557=99<<<;:9<<989?:?==9==>>==9=:>>8==>>>;
@ATNG8:00088:02212
GATGGTAGCGCATATCAGCGCAGCCCAGAAGATCAGGAACTCTAGAAGAATTCAGATTTTTAACACGAGAGTAAACGTAAAAAGAAGGTTTTACAAGACTCACGTTAACAATATTGCAGCAGTACGCACACAATCGAAGCTCAGTAAGGATGGCTAGTGTAACTAGCAAGAATACCACGAAAGCAAGAAAAAGAAGTACGCTATTAACTATTAACGTACCTGTCTCTTCCGAAACGAATGAGTACTATGTAGAGCTCTATACTAATCGACCTCTAGAAGTCT
+
AAAB@C;9;?CCCCCECBBBBBDDE>BBC@CCBD@@=@?CBCBBBB?BC?C?BAC::9::*;>CCCCCHFDAA@8A@9::::*;@;?=@@A2ACC@CCBCGCB@?>@@BC@CCC?BBCBBADDDDBBBABBC@CCCE?BBBCCCCC?B?CAA<ACCCCBBB@BBCCCC@CC@BBB>@@BBA<A@?:????@2?C?B>>>BBCCD?C?AAAA?B>B@BCC@DBBBBCC?C?@??<?AB?@AACCCBBACCBBBCAAAAAABCCCC?C>AAD<:::AAA:>:88
@ATNG8:00098:02242
GATGGTAGCGCATATCAGCGCAGCCCAGCAAGATCAGGAACTCTAGAAGAATTACAGATTTTTAACACGAGAGTAAACGTAAAAAGAAGGTTTTACAAGACTCACGTTAACAATATTGCAGCAGTACGCACACAATCGAAGCGCAGTAAGGATGGCTAGTGTAACTAGCAAGAATACCACTAAAGCAAGAAAAAGAAGTACGCTATTAACTATTAACGTACCTGTCTCTTCCGAAACGAATGAGTACCTCTCAGACGCTCGTCCTACCATCGACCTCTAGAAGTCT
+
4444.5:::=?C<<@<::95/////)----(--,888(/)/7:9:=;:;;6:+////44444$4.339::;:9333(3744:9:'4?5=.733&3:<7<=<<8<8>>8>=@??A@A====BCCCCCCBCCBBDD>CBBB@CBAABB??<A?BBA@BCCCCCCC?CCCCBB?A@=@@A<??AAB=AA@<?????1?@?C?>>BBBDD?B?B@@@9><:@DHDAEBBCCCC@C?BCG>MCC@;;:BCBB?BBBBBBBAAABDDBB?BBC=@777>A?666AAB:==>>
@ATNG8:00071:02292
GATTAGTACACTAGTCATACCAGAAGATCAGGAACTCTAGTAGAATTCAGATTTTTTAACACGAGAGTAAACGTAAAAAGAAGGTTTTACAAGACTCACGTTAACAATATTGCAGCAGTACGCACACAATCGAAGCGCAGTAAGGATGGCTAGTGTAACTAGCAAGAATACCACGAAAGCAAGAAAAAGAAGTACGCTATTAACTATTAACGTACCTGTCTCTTCCGAAACGAATGAGTACTACTCTCAGAGACACACTACCATCGACCTCTAGAAGTCT
+
444.56<?CC;;:A?@:;5;?ABDA@@@B;;6:<@=AA????>?=A=AA@999998#34333?>>?A;;;3738;@?@/9:59?BBC688>9=;<==>;;;:=8=A:;::49<<<>>AAAA>>>A???<@@@@=C>>:76//)/386:5:==<:99:59<??AA>AE?BAB=@?889-8<=:=>>>>.9:;AA:;;@@>@<A<@?=<5:5:==>?<;;;>>?>9<4888*89929<<?>:765<==>@<@><<>>@>>>?@276::;@:;:;:9>:99:>
@ATNG8:00091:02363
GATGGTAGGACGAGCGTCTGAGAGGTACTCATTCGTTTCGGAAGAGACAGGTACGTTAATAGTTAATAGCGTACTTCTTTTTCTTGCTTTCGTGGTATTCTTGCTAGTTACACTAGCCATCCTTACTGCGCTTCGATTGTGTGCGTACTGCTGCAATATTGTTAACGTGAGTCTTGTAAAACCTTCTTTTTACGTTTACTCTCGTGTTAAAAATCTGAATTCTTCTAGAGTTCCTGATCTTCTGGCGCTCTGTCACGTCTGCATCGACCTCTAGAAGTCT
+
88>?7;>@>@@@BDBB?@@BBBBC?CBBBCAA=@@AA;BB>A=;;9@@=>:?BBBB?B?BBAB7<8;A=9;65/:2/////$//)/:<<3;;;<9<>@:>=<696>>D@CCDCCCBC=@@@;?;AAAABEDD@BBCB@CGDDCBB@@AAABD@@A?CCC?AA?B5;:BAABFDC@CBBBB7B;A9:;;;;*;@@AD>B;;;BBA??=4;9;9'9>===9>9>A=?@ABBBC@C@BBBBBD;;;B?A>>@0000@ACBBB@AA@@A@@A>ABCCCCACAAB
@ATNG8:00094:02345
GATGGACATATCGTACTCTCTGTACTCATTCGTTTCGGAAGAGACAGGTACGTTAATAGTTAATAGCGTACTTCTTTTTCTTGCTTTCGTGGTATTCTTGCTAGTTACACTAGCCATCCTTACTGCGCTTCGATTGTGTGCGTACTGCTGCAATATTGTTAACGTGAGTCTTGTAAAACCTTCTTTTTACGTTTACTCTCGTGTTAAAAATCTGAATTCTTCTAGAGTTCCTGATCTTCTGGTATACACACTCGCTCGCTACCATCGACCTCTAGAAGTCT
+
99=@<@05555596=;A;===>CCCBBBC?BCDD>CC@CACDDBBBCACBBAB<A=A@AA=@>@@AC@@;==9=====+BB8BBBF<A:;9<?>A?@@>??@BCC?CCBBBBAB>ACD?B?A<<///::9>;;;:==>?;;;???@?>889819787::5:6=<>988<:;155557)717499<:</=<<9=7>A@@@>>>8918@AA/A??;;8<=AB<@@@@@@@7;5;>;;;@=AAA=BB===@;::::66=///=::6>>==@@=AA@?@@:=>AA
@ATNG8:00069:02387
GATGGTAGTACATGATAGACGACACCCAGAAGATCAGGAACTCTAGAAGAATTCAGATTTTTAACACGAGAGTAAACGTAAAAGAAGGTTTTACAAGACTCACGTTAACAATATTGCAGCAGTACGCACACAATCGAAGCGCAGTAAGGATGGCTAGTGTAACTAGCAAGAATACCACGAAAGCAAGAAAAAGAAGTACGCTATTAACTATTAACGTACCTGTCTCTTCCGAAACGAATGAGTACTACTCTCAGAGACACACTACCATCGTATCTCAGGAGTCT
+
44558<<BBCCCCABCFDBA@@@@;;6<AAA@CCCCD6;69>>>BAC@CC<A<>9;;;;;:$57@@<ABBCBBBB/999999*4@8C.999&59949;;;:>@;;4;>;<4;>A;@BBDDCBBBBABABCAA=<<;;5;;:@BBBC>B?BBC@CDFCDCBCACA@BBB?CC@CAA>???AA9:98?BCDDD2AA?A>=>>??@C>A>AAA?6:7==??>:>>;;;>>:=:?@B5@00+0<<=BBGBBBBABABBBBBBBF??=AA=@BBBBBBBBBBB?BB>>>
@ATNG8:00056:02444
GATGTAGGTGCACATGAGTGTATCCAGAAGATCAGGAACTCTAGAAGAATTCAGATTTTTAACACGAGAGTAAACGTAAAAGAAGGTTTTACAAGACTCACGTTAACAATATTGCAGCAGTACGCACACAATCGAAGCGCAGTAAGGATGGCTAGTGTAACTAGCAAGAATACCACGAAAGCAAGAAAAAGAAGTACGCTATTAACTATTAACGTACCTGTCTCTTCCGAAACGAATGAGTACGTGTGCGACGTGTCTCCTACCATCGACCTCTAGAAGTCT
+
/////9>+55;=566>>>=C@@@A695<9@<=BBB?B?BBCCCCC@CC:;6;AB;;;;;*;@CBBBCCCIECC=B;:::;-;B>A5;;;.;AA>BBCBBBBAA?A79:?BBE@BBBBBBBBBBAABDCCC@CCBB?ABACCCAB>B?B@@?@CDCCCDC@AAACCC?CCACBB?BBBBB>????BDDDD3BB?B999BBBBB?A;A?>?=B=@?CCCAGDCBABB=@>@DM?CCC?<;:BBBAAABBAAABBBBBAAAA>AAB?BABA??<888@AA5;;=>
@ATNG8:00081:02422
GATGGTAGTGATACAGATCAGACACCAGAAGATCAGGAACTCTAGAAGAATTCAGATTTTTAACACGAGAGTAAACGTAAAAAGAAGGTTTTACAAGACTCACGTTAACAATATTGCAGCAGTACGCACACAATCGAAGCGCAGTAAGGATGGCTAGTGTAACTAGCAAGAATACCACGAAAGCAAGAAAAAGAAGTACGCTATTAACTATTAACGTACCTGTCTCTTCCGAAACGAATGAGTACGAGAGTCAGAGCAGAGCATCGACCTCTAGAAGTCT
+
ABBC@CCCACCCCDBBBCCCCB@@@?DDD=A=ACAA>A@BBBBBCB>BB?A?BABBBFDD+A<BCCCCBBBBBC=A@@@@@@0@B>B5;;;4:AC?BABABCC;;:;?BC@CCC?BBEBBCCCCCCDDBBBB?CCCC>@?BB@AAB>B?B@@?A@@AB@A?@CBBBBB@BA?ABB?AABBC<@??;?AAAA3AB?BBBBDBD@?;?;AAAC<?=:;@BC@CBBBBCC?C@AA@<@@@=ABBBBCCCBAB@AACC@@@CCBBBA;;<994676>?A:=>??
@ATNG8:00090:02434
GATGGTAGTATATCGCGTCGCTATCCAGAAGATCAGGAACTCTAGAAGAATTCAGATTTTTAACACGAGAGTAAACGTAAAAAGAAGGTTTTACAAGACTCACGTTAACAATATTGCAGCAGTACGCACACAATCGAAGCGCAGTAAGGATGGCTAGTGTAACTAGCAAGAATACCACGAAAGCAAGAAAAAGAAGTACGCTATTAACTATTAACGTACCTGTCTCTTCCGAAACGAATGAGTACTATAGACTATCTGAGACTGCCAAGGCACACAGGGGATAGG
+
;69B9>CCCCDDFCCCCCCCCCCCC@CCC@CBCB:;:<@BCCDCCD@CC@C@BBB@@@@@0@?BABBBCBBCCF>??;;;;;*;@=@499949B@=CCCCCDCDC?B@BB>ABB=ABCBCCCCCCCDCB@@A@CBBB>A@ABBBBC@E@B?@=@A@??ABC?BBCBCB?BC?BA?;=?<<<5;<;6=ACCC1???>>A@@B@==:==BBBD:?<??B@@>@@@BBBC?B?BBF>FAA>ABAADBBBBBBBBABB@BBCAAABBBB@B>B>ACCCBBACD:BBAAA
@ATNG8:00096:02452
GATTAGGAGACACGTCGCACACGTACTCATTCGTTTCGGAAGAGACAGGTACGTTAATAGTTGATAGCGTACTTCTTTTTCTTGCTTTCGTGGTATTCTTGCTAGTTACACTAGCCATCCTTACTGCGCTTCGATTGTGTGCGTACTGCTGCAATATTGTTAACGTGAGTCTTGTAAAACCTTCTTTTTACGTTTACTCTCGTGTTAAAATCTGAATTCTTCTAGAGTTCCTGATCTTCTGGCGCTCTGTCACGTCTGCTACCATCGACCTCTAGAAGTCT
+
555:AA=BC@@BCCBBCJCCCCA@ABCC;;5<;;;7;D?B@BGG@AAE?A@CBC@C@CCAA?A@??BACBC::99CDFC2CC@CBBB>CBBB?BBB?A@7:9?BAB?BBBBBCAA<??A;?<?AA>>>;:5:>>>9==??>=>>AAAA;:;>>5;:;=BB=@<??@@>>>:8558>;A.A;=455555'5:777.725575999:-555&2799:6A5@@9>==88589959B?<;=/--72--/:676;>>>;989;;>>>:>????>;>>>@BB=?>?D
@ATNG8:00051:02478
ATGGTAGGCGTGTGAGAGTCTGCCCAGAAGATCAGGAACTCTAGAAGAATTCAGATTTTTAACACGAGAGTAAACGTAAAAGAAGGTTTTAACAAACTCACGTTAACAATATTGCAGCAGTACGCACACAATCGAAGCGCAGTAAGGATGGCTAGTGTAACTAGCAAGAATACCACGAAAGCAAGAAAAAGAAGTACGCTATTAACTATTAACGTACCTGTCTCTTCCGAAACGAATGAGTACTGCGTCTCACTCTCGCCTACCATCGATCTCTAGAAGTCT
+
55<9=BC@@@@A;CCBBBAAABB>6=BC>BB;;;C@B>BB;;;A@=;<497@?<:::9:$43;89455=<<::1933333&3717,373&3,37;/333>>>>7B>AA=88739;>>>@@?;;;>=889;:>=;;6887@A@??<?=>>>=AA@@>>>@<@AA?BB?BD@CCD>BBCFC?BB@=;;;;;*;A>BBCBBBB;;8;?BCCB?C?CCBAA?CCBABBB?C?BAC=CCC@CCBGBBCA@@EBCACDCCCCCCC?CBB>BBBBA@@BBBBBB?BB@?
@ATNG8:00064:02537
GATGTAGTATAGAGCTCTACATAGTACTCATTCGTTTCGGAAGAGACAGGTACGTTAATAGTTAATAGCGTACTTCTTTTTCTTGCTTTCGTGGTATTCTTGCTAGTTACACTAGCCATCCTTACTGCGCTTCGATTGTGTGCGTACTGCTGCAATATTGTTAACGTGAGTCTTGTAAAACCTTCTTTTTACGTTTACTCTCGTGTTAAAATCTGAATTCTTCTAGAGTTCCTGATCTTCTGGGTCTACGCTCGTCGCGCTACCATCGACCTCTAGAAGTCT
+
;66<=CFCCCBBCCBCCCBDDBCBCCCCCCB?CBCC=BA?B?BCBABAB@BBBBB@C?@A@B@B@AAAABBCBB???>==.<>;>;791;AAB@BBB<AB5879BBB@>>>BAA>>8=<><@<@@?>>88:<@@A?6:9<<<9::@?>?A?>>><???<AA<@;>??AAA<==:==>ED5B<B==8888*88666)------79<>1898)2888=5=5>>5?AA><=<<@<==///@6::CD;BBAB;;;>>>>@?@C===@;@@@AAA<@>>>AB<>>>?
@ATNG8:00068:02529
GATGGTAGGCACTGCGCACACATCCCAGAAGATCAGGAACTCTAGAAGAATTCAGATTTTTAACACGAGAGTAAACGTAAAAAGAAGGTTTTACAAGACTCACGTTAACAATATTGCAGCAGTACGCACACAATCGAAGCGCAGTAAGGATGGCTGTGTAACTAGCAAGAATACCACCGAAAGCAAGAAAAAAGAAGTACGCTATTAACTATTAACGTACCTGTCTCTTCCGAAACGAATGAGTACACACTCTCATATGACACTTCCATCGACCTCTAGAAGTCT
+
///96::;7<<=@@;978-----9918/625<<=00)/)///9::<;==@B@BBAAAAAA0?<99::::::9992///9999)998>:@@@2@>>:====@??;;5;5;924<<3::=596>?>@::9??::49000*00/0<<:?=@8@9909=<;>00+00/9;>88848;7133.3==58886/.////$/93//.332222+232229/5177>994:??<<>?1807<<6<7828=@?@ABBAAAACC@@:;;CCBBAD?D?>@@BBB?BBAAA=8=;;;
@ATNG8:00094:02536
GATTAGGCACTGCGCACACATCCCAGAAGATCAGGAACTCTAGAAGAATTCAGATTTTTAACACTAGAGTAAACGTAAAAAGAAGGTTTTACAAGACTCACGTTAACAATATTGCAGCAGTACGCACACAATCGAAGCGCAGTAAGGATGGCTAGTGTAACTAGCAAGAATACCACGAAAGCAAGAAAAAGAAGTACGCTATTAACTATTAACGTACCTGTCTCTTCCGAAACGAATGAGTACACATCGTCGTGTCGTGCTACCATCGACCTCTAGAAGTCT
+
//07?C@CABBFCBABBBBAAAF>CCC@AABCEGADABBBCBBB@BB?B?AA?@>@?@0@?BB???FBBDDB;==;99:9'9=9=2999*5>>9>B=A==@:;::<AA?BBC?CAAACCCCCFCCCBBA@<@B@@=?BAABBBB@B@C@@>@BAABCBB?BBBBCC@BB@BBB?BAA@@9???>ABFDD2B@<@;;;AB@??<?<??AA7:5:=A??=?BAABBB@C>AAB=ABB?BBBBBCCCCBBB>>BABA???999AAA?B999AA=AA@?@?:==;;
@ATNG8:00095:02537
GATGTAGAGAGACTGTAGCGCACCCAGAAGATCAGGAACTCTAGAAGAATTCAGATTTTTAACACGAGAGTAAACGTAAAAAGAAGGTTTTACAAGACTCACGTTAACAATATTGCAGCAGTACGCACACAATCGAAGCGCAGTAAGGATGGCTAGTGTAACTAGCAAGAATACCACGAAAGCAAGAAAAAGAAGTACGCTATTAACTATTAACGTACCTGTCTCTTCCGAAACGAATGAGTACGAGAGTCAGAGCAGAGCTACCATCGACCTCTAGAAGTCT
+
;99;;?CCCBBA@A;A>@BBCBBB=BBB@CBBBAA>A?BBC@@AC@DD=A>ADAAAACB3C?AABBDBBBBBE@BCCCCCC5CC@C@CGD<BCDBFCCCCCB;;7;=AA?BBC?CBCBBCCCCCCCC@@@E@BAAA@BCCBCCCD?CAEA@?@BCCDFAA>ABBBBB?BB?999;?;@@=5@00,0@@@@0BB<C@@?DCAAA=B<@>>><@<==@@A?@@@ACAA=?=@BD=A??<?AABBAACDBBBBBBBAAAA@????AA:>:;;==8=>;;;@<???@
@ATNG8:00128:01950
GATGGTAGAGAGAGCTCTCTCATCGTACTCATTCGTTTCGGAAGAGACAGGTACGTTAATAGTTAATAGCGTACTTCTTTTTCTTGCTTTCGTGGTATTCTTGCTTAGTTACACTAGCCATCCTTACTGCGCTTCGATTGTGTGCGTACTGCTGCAATATTGTTAACGTGAGTCTTGTAAAACCTTCTTTTTACGTTTACTCTCGTGTTAAAAATCTTGAATTCTTCTAGAGTTCCTGATCTTCTGGCGCGTATGTATGTCGCCTTACCCATGACCTCTAGAAGTCT
+
///:7::AABBBBCBBCA<<>=<<@966>>@B>B@@@;>A=B8::<==8>)0//76176;@BC@B>=B@@@??:A=BBCBB1AA?CAAA:??;=:;0.)-6)---(-99(//88;8>>8788;@<A?@;;;=><A==>398?;;;??>>>AA=9995///7::5:6;;;AA@@@A<>>>@@6@;?:;;;;:*:=;;;3;D=;;;>=;;7;BBA/?:;6:D4928?7>?@@>>>;?8887:;:5;;;:?A?>>>>???;;;:>=+-)-33)--==@7<9977343332
@ATNG8:00126:02021
GATGGTAGAGAGACTGTAGCGCACCCAGAAGATCAGGAACTCTAGAAGAATTCAGATTTTTAACACGAGAGTAAACGTAAAAAGAAGGTTTTACAATACTCACGTTAACAATATTGCAGCAGTACGCACACAATCGAAGCGCAGTAAGGATGGCTAGTGTAACTAGCAAGAATACCACGAAAGCAAGGAAAAGAAGTACGCTATTAACTATTAACGTACCTGTCTCTTCCGAAACGAATGAGTACTATGTAGAGCTCTATACTAATCGACCTCTAGAAGTCT
+
444:5:;?CAA@@666<<?>>BBBD>BCC?B;;;@@<@=ABAAAAA=??<??ABBBBCCC+=6@@@CBBBB@>>8:4;;EED5BC@IADDD<DCGAGCCCCBA;;7<?@@>BAA=ABBBDCCCCCCBBBCCB<@@;<7:?@?@AAB?C>B;<6;@A@BBBB<AABB?A<@?<@?=8==?<=8=7707=@AB8BC@BBCAA=BC@5:+////)/6::AAB@C;::;7917:;;;588;2;;;=>?AABBB@@ACCD;;;A>>=??<?A@@@=>?>>>@=C>88
@ATNG8:00128:02051
GATTAGTGTGTCTCTGAGAGTAGTACTCATTCGTTTCGGAAGAGACAGGTACGTTAATAGTTAATAGCGTACTTCTTTTTCTTGCTTTCGTGGTATTCTTGCTAGTTACACTAGCCATCCTTACTGCGCTTCGATTGTGTGCGTACTGCTGCAATATTTTAACGTGAGTCTTGTAAAACCTTCTTTTTACGTTTACTCTCGTGTTAAAAATCTGAATTCTTCTAGAGTTCCTGATCTTCTGGACGCGCGCACTGACACTACCATCGACCTCTAGAAGTCT
+
4443999AB@AB?AAACCFCBBBBEBCBBBACBBB9::5;?BBCFBBBABBCAA?CABBBC@C@CBBDI;;0@@F@F@@0//,/9:;3>>A@=@@?:AC8:;BBBE@FCCECCDD?@@C?B=CCBACBBI@E;;;ABBACCAAAB@@@:;9??8>4444&45:::<:899:.455=<+<.4.44444$4;888(449333344:8<==?+;444=492882879<888586;<;555,2253788...333222><@?998=?>?B8938>=<=>:@989
@ATNG8:00107:02079
GATGGTAGTGCGTGAGAGAGAGACCCAGAAGATCAGGAACTCTAGAAGAATTCAGATTTTTAACACGAGAGTAAACGTAAAAGAAGGTTTTACAAGACTCACGTTAACAATATTGCAGCAGTACGCACACAATCGAAGCGCAGTAAGGATGGCTAGTGTAACTAGCAAGAATACCACGAAAGCAAGAAAAAGAAGTACGCTATTAACTATTAACGTACCTGTCTCTTCCGAAACGAATGAGTACTATAGACTATCTGAGACTGCCAAGGCACACAGGGGATAGG
+
55:B:=BCCGAAADCFCCC@@A;;;):@@;@@@C;<9;?@@@CBBB@CC@B=??A9:999$73>:8>8BCCAA?8<=:;;;.4<7;.955&9@A>BC<;;DCAA>B>BB?BBCABBAACBBBCCCCD@@@B@C@@@@CCCACCCC?A=A:;7;BCDDDBA>ABB???@CF?CBC9:9BCA=:9:9:HEDD/AA?BBBCB>;;;<?=A???=D<AAB;;:;CDBAAD?B<???9=@@=???ABBBBBAAABBBBCDBBAA@@??@=A596:AAAB:999-0=000
@ATNG8:00121:02135
GATGGTAGTATCTGCACACTCTGTCCAGAAGATCAGGAACTCTAGAAGAATTTCAGATTTTTAACACGGAGAGTAAACGTAAAAAGAAGGTTTTACAAGACTCACGTTAACAATATTGCAGCAGTACGCACACAATCGAAGCGCAGTAAGGATGGACTAGTTGTAACTAGCAAGAATAACCACGAAAGCAAGAAAAAGAAGTACGCTATTAACTATTAACGTACCTGTCTCTTCCGAAACGAATGAGTACTACTCTCAGAGACACAATCGACCTCTAGAAGTCT
+
//77377/;4555555:;<;;;99975555:555;:8=7;;==>>C?==388(78;88888'7168//(/6/////(3344:::'::7;.555&555.555599;99.4.44.444.4;456>=>>>AA@AA;;5;@??:>::;<==C?=3..-(----5538<<9>;::9828=4778>8<<777)3:94:====+;:6:<;8982555:6<7785:.55>>::?ABBBCC?A<??=6=9927<<<;<?>?>BBBCBBBBCC?>?;?BA?A<===>8817<;;
@ATNG8:00140:02137
GATGGTAGCAGACGTGACAGAGCGCCAGAAGATCAGGAACTCTAGAAGAATTCAGATTTTTAACACGAGAGTAAACGTAAAAAGAAGGTTTTACAAGACTCACGTTAACAATATTGCAGCAGTACGCACACAATCGAAGCGCAGTAAGGATGGCTAGTGTAACTAGCAAGAATACCACGAAAAGCAAGAAAAAGAAGTACGCTATTAACTATTAACGTACCTGTCTCTTCCGAAACGAATGAGTACTATGTAGAGCTCTATACTAATCGACCTCTAGAAGTCT
+
0//;:=A?AACBCCDDCCCDCA@A@=@@C@@@@BCB?C@BBBCBBA?CC?C?BBB@@@@?2A?BBBBCCCCCCE@AAABBBB5BD@C@CDF;CBB?AAAABCB@@>@@BC@DCB>@@BBCCCCCCCDC@@?B@CCCC?BBBBBBBB@C@C??<?CCBA@CC?CCBBBB?BB?AB@9==9999+9=>;>====.<A?B;<;BB>=>;?:>;;;<?=?ADBB@BAAABBB<@=@CC=D::8:??BBBBAACCCCBBBBB;;;@@???=AAA@@<::;BBE:=>>>
@ATNG8:00105:02181
GATGTAGTTCATATGAGAGTGTGTCTCATTCGTTTCGGAAGAGACAGGTACGTTAATAGTTAATAGCGTACTTCTTTTTCTTGCTTTCGTGGTATTCTTGCTAGTTACACTAGCCATCCTTACTGCGCTTCGATTGTGTGCGTACTGCTGCAATATTGTTAACGTGAGTCTTGTAAAACCTTCTTTTTACGTTTACTCTCGTGTTAAAAATCTGAATTCTTCTAGAGTTCCTGATCTTCTGGACAGAGTGTCAGATACTACCATCGACCTCTAGAAGTCT
+
@ACBCCDC@CCBBBGDDEEBCCCCBBBCC?A@DD>CC?B?ACBBBBC?CCABD?C>@ABC@B@BBBBBBBBB?AAAAA2AA<>;>>8=@?A?BB@<??1879BBB@BBBA@>>A5;<A9>9@@===>>><AAAA<>>@????AAAAAA?===<ABD<>>:><@@AABB???;??ADD;C=C:8////(/<333)--3---;98;3:777.5@@BA<A<AF=AA???@@<><>BA@@@<@AA<AAAAAA?AAAAAAAAA?>>9>>>??>9>>>A>>9==>>
@ATNG8:00114:02203
GATGGTAGTAGTACACTAGTCATACCAGAAGATCAGGAACTCTAGAAGAATTCAGATTTTTAACACGAGAGTAAACGTAAAAAGAAGGTTTTACAAGACTCACGTTAACAATATTGCAGCAGTACGCACACAATCGAAGCGCAGTAAGGATGGCTAGTGTAACTAGCAAGAATACCACGAAAGCAAGAAAAAGAAGTACGCTATTAACTATTAACGTACCTGTCTCTTCCGAAACGAATGAGTACGAGAGAGCACACGTGTCTACCATCGTCCGTTAGAAGTCT
+
:99?7;CBBC@@ADCDDFCBBBBFD@C999;B@A;;:<ICCCCCBA=@A<@=@BDDDECC1@>?A@A??=>999.9A;;;:9'9?;@?BBB;CDGAECCEB@@00,0;00-0AB=BBCBDEBBFCCCBCBAB?BBCD?@AABBBBB?C?CBC@CCCCCCA?=?BBCB@<>>90009>>ACD=?=<99999:(9?;@999C@@AA<@<@@>?;>=AACCD@CEABACA=@>@@@9>==9<?>>>>ABBBBBAAABBDBBB???A>>:?===AA>AA@CCD>A==>
@ATNG8:00117:02206
GATGGTAGACATATCGTACTCTCTGTACTCATTCGTTTCGGAAGTAGAACAGGTACGTTAATAGTTAATAGCGTACTTCTTTTTCTTGCTTTCGTTGGTTATTCTTGCTAGTTACACTAGCCATCCTTACTCGCCGCTTCTATTGTGTGCGTACTGCTGCAATATTGTTTAACGTGAGTCTTGTAAAACCTTCTTTTTACGTTTAACTCTTCGTGTTTAAAATCTGAATTCTTAACTAGAGTTCCTCGATCTTCTGGGTCTACGCTCGTCGCGCTACCATCGACCTCTAGAAGTCT
+
///727<A@@AACC@CCCCCCCCBBCAA?=550488;1:8371-----(-55087=?C<>7<=8:7=8=?888883714<>>=+BB??;76.6//(/(/(//(3;6:>=9::475222566398626278----(-39(2.8:5/../.822222875556+522.255'529:;::777<167888-7(/)/9>>@,98===2?388==<AAA?@?9=<=2;///:595;:4:47655633.3)..35853.2222'*****-57779;:8889995::<;//-/99=6;7;AA9
@ATNG8:00146:02219
GATGGTAGCTATACGTATATCTATGTACTCATTCGTTTCGGAAGAGACAGGTACGTTAATAGTTAATAGCGTACTTCTTTTTCTTGCTTTCGTGGTATTCTTGCTAGTTACACTAGCCATCCTTACTGCGTTTCGATTGTGTTGCGTACTGCTGCAATATTGTTAACGTGAGTCTTGTAAAACCTTCTTTTTACGTTTAACTCTTCGTGTTTAAAAATCTGAATTCTTACTAGAGTTCCTGATCTTCTGGATGTGTGCGCAGTGCCTACCATGCACTCTAGAAGTCT
+
;55<8<CDBA=A@:96>>@BCBC;595569?@=BBBC=BB@C?@@@BBAB?BCBBC?A>AAAB@D?BBDCDA@8?2?@@@@2@>9@998+3;37-84:6;B?CA@@?>9?=;=ABCC?>BB<@<?::///9=,//;>6;<67/6>:;;@AA@@::98;66///)/3779=95759155535)5(/)/5999(66666(/(//36268;:<<18988*8///848,77:>>=>>A>;8;2776;5516;=9=:9:79<<9<;>==A<:96663-----55668)..33
@ATNG8:00111:02232
GATGGTAGTATATCGCGTCGCTATCCAGAAGATCAGGAACTCTAGAAGAATTCAGATTTTTAACACGAGAGTAAACGTAAAAAGAAGGTTTTACAAGACTCACGTTATCAATATTGCAGCAGTACGCACACAATCGAAGCGCAGTAGGGATGGCTAGTGTAACTAGCAAGAATACCACGAAAGCAAGAAAAAGAAGTACGCTATTAACTATTAACGTACCTGTCTCTTCCGAAACGAATGATACACACTCTCATATGACACTACCATACCTCTAGAAGTCT
+
666>;CCBDC@@>669;??966>B>:@CC@@@ACBB@CBDGDBBBC@DC?B?BDABBDDD1;88??@???>??<6<=;9999$594;9>>>2?A>9>A<@>@>00+090/)/785555<BBBCDBBBBB@@@=AA@B@;;;BAAAABB=B@@=@BCBBCBB@BCCC999:A>A@?8=<<<>88;?<==@=@,@@800/<799@?1857??C<@<??BBB>A@CAA??9>;?@@9@??<?<@@@@B???C???B889==>==577:777::;;;D@@5668/
@ATNG8:00132:02230
GATGGACAGACGTGACAGAGCGCCAGAAGATCAGGAACTCTAGAAGAATTCAGATTTTTAACACGAGAGTAAACGTAAAAAGAAGGTTTTACAAGACTCACGTTAACAATATTGCAGCAGTACGCACACAATCGAAGCGCAGTAAAGGATGGCTAGTGTAACTAGCAAGAATACCACGAAAGCAAGAAAAAGAAGTACGCTATTAACTATTAACGTAACCTGTCTCTTCCGAAACGAATGAGTAACGAATGAGATCTCGTGTGCTACCATCGACCTCTAGAAGTCTT
+
@?AB;CC>BCCBBBBDCCCBBCC@@A@@CBCAAA?B>BBBBBBB?CB@B?BBBCCDDD2B?BBBBBBBBAAA;>A::787(8?;@1888)87=39:=>;;:AA<?<?@;===8==;;;AAABBB>>?>>?:==;;5;;;=>=888)84:9=9>>888>==<A;;;??@BA=???7;;?>A-98818::::):=8==>>@9<=>8=8;;;;4676---(-06667989)/,/7<45>>>=536--(---(-63558<<==<;;;;>>>:>=987=8===A6716://(
@ATNG8:00147:02261
GATGTAGAGAGACTGTAGCGCACCCAGAAGATCAGGAACTCTAGAAGAATTCAGATTTTTAACACGAGAGTAAACGTAAAAAGAAGGTTTTACAAGACTCACGTTAACAATATTGCAGCAGTACGCACACAATCGAAGCGCAGTAAGGATGGCTAGTGTAACTAGCAAGAATACCACGAAAGCAAGAAAAAGAAGTACGCTATTAACTATTAACGTACCTGTCTCTTCCGAAACGAATGAGTACGATGAGATCTCGTGTGCTACCATCGACCTCTAGAAGTCT
+
449;;CCCCCCBBABBHEEBBBBB>BCC@BBBB??>@@CCCAAAB?BB?C?BBA??>?@2@@DDCAAAAABBD>AAACBBB2BBAC?CCC<CCDGEAAACDCCB@B?BB?BBC>BACBBBBBCDBBB@@@B?BAAA?CACAAA??9@=A:;:;BCCCCBA?BCCCBB?BB@BBB<?????8???:?BBBB3BC>????AAA@@<A;AAAB<?;??BDD@CCABBCC?B?BBC>B??=?AABBBBBBBBBBBCBBBB@>:;::?@<@>>>;;7;?AA@@;@A=>
@ATNG8:00113:02290
GATGGTAGTATATCGCGTCGCTATCCAGAAGATCAGGAAACTCTAAGAAGAATTCAAGATTTTTAACACGAGAGTAAACGTAAAAATAAGGTTTTACAAGACTCACGTTTAACAATATTGCAGCAGTACGCACACAATCGAAGCGCAGTAAGGATTGCTAGTGTAACTAGCAAGAATACCACGAAAGCAAGAAAAAAGAAGTACGCTATTAACTATTAACGTACCTGTCTCTTCCGAAACGATGAGTACACACTCTCATATGACACTCCATCGACCTCTAGAAGTCT
+
455=8<<:::<555;;;;<>?65593///)/::555.55)5<<5505=8=;7::..(------$-0566:;;<<=<=4556=@@@+<@;;6?;;0?B@?CBBBB@@:;;.;>AA?AAA;?@@@BCCECDA@@BBAA?AAAA=AAAACCBB?@;00-00>>@@BBB@AAABBB?AA>ABB?AA@AA:???;@@BBBB)BC?888>A?;;;<A<;;;?;A:88<BB?AAAAACB>A<A@@9A000:??BDBBBCCBBAAAA==DAAACBB?BBBBBC?B???BB?B?@?
@ATNG8:00128:02274
GATTAGTATAGAGCTCTACATAGTACTCATTCGTTTCGGAAGAGACAGGTACGTTAATAGTTAATAGCGTACTTCTTTTTCTTGCTTTCGTGGTATTCTTGCTAGTTACACTAGCCATCCTTACTGCGCTTCGATTGTGTGCGTACTGCTGCAATATTGTTAACGTGAGTCTTGTAAAACCTTCTTTTTACGTTTACTCTCGTGTTAAAAATCTGAATTCTTCTAGAGTTCCTGATCTTCTGGGTGCGCTACAGTCTCTCACATCGACCTCTAGAAGTCT
+
0//69=:ABCDDDDCCDFBCBBBCCCCCBA=@@@A<BD@C@BAACCCD?AB@@@<>=?BBB@C?BAABCCC@A6ACCCC1CC>A???8;??A499A>AD@BBBBBB<A>>>BAAA9>>A:A<AB;<==<<<@@@A9=>B@=>>>?AA>>>>>?<=<<<;;7;<??@@A@?==8=??>?/>1818::::*::::;1;>>@?><9//)/676)6:>>B>D:==<@@@@>>>=@=@A@@@@<=<;<6///===@@@@A>>>@@A@>=>@?@;@???AA<AA::
@ATNG8:00137:02285
GATGGTAGCTCGCTGATGATATCTCCAGAAGATCAGGAACTCTAGAAGAATTCTGATTTTTAACACGAGAGTAAACGTAAAAAGAAGGTTTTACAAGACTCACGTTAACAATATTGCAGCAGTACGCACACAATCGAAGCGCAGTAAGGATGGCTAGTGTAACTAGCAAGAATACCACGAAAGCAAGAAAAAGAAGTACGCTATTAACTATTAACGTACCTGTCTCTTCCGAAACGAATGAGTACTACTCTCAGAGACACACTAATCGACCTCTAGAAGTCT
+
;59@8@ABBBACC99;BBBBCCCBB@BBC?AABB@@>@@CBAAA@A>AG@C@BBBCCCCD3B?AAAAA@@@BBB=BCFCBBB3BA>@;?@@8ACB?@?8;33325,2278+225.59::;:>A>;:;<<<88,28;<9868=?@@C<?:>>E<>>BCCC>=9?A=>BB?BC@@@?>@>888,5:>9;====.=>;@??><66//,/7>>88189::;;>9>>A988?:=:;77.700*00:>=@:::?>?>>=AAA@BABBBBB?BBBCC?BBBAAA>ABAA
@ATNG8:00103:02326
GATGTAGAGAGACTGTAGCGCACCAGAAGATCAGGAACTCTAGAAGAATTCAGATTTTTAACACGAGAGTAAACGTAAAAAGAAGGTTTTACAAGACTCACGTTAACAATATTGCAGCAGTACGCACACAATCGAAGCGCAGTAAGGATGGCTAGTTGTAACTAGCAAGAATACCACGAAAGCAAGAAAAAAGAAGTACGCTATTAACTATTAACGTACCTGTCTCTTCCGAAACGAATTATACTATGTAGAGCTCTATACTACCATCGACCTCTAGAAGTCT
+
A?;BCABBCEDDBBCII<;;BBD?;;;@CCBC<<8;@CCCBBBC@CC=?<?@><<>=>+86==888;=;88878:@=>??169?B:@BB9CCE@CAAAAB@99.4.4;.44:5:<<;;<=@@DCBBBBBDACBBB?CAA?@A@A=@????6998//)/8=:=?>>:>==>8373/44===5;33,333377%8=<773799:7916/55754;:>@BBA=:9998?>6<1777*3::-3.33;>7;<<<<>888><BAC@>>:;5;;;;AA:>;;;@A=?8::
@ATNG8:00108:02335
GATGGTAGGTGCACATGAGTGTATCCAGAAGATCAGGAACTCTAGAAGAATTCAGATTTTTAACACGAGAGTAAACGTAAAAAGAAGGTTTTACAAGACTCACGTTAACAATATTGCAGCAGTACGCACACAATCGGAGCGCAGTAAGGATGGCTAGTGTAACTAGCAAGAATACCAACGAAAGCAAGAAAAAGAAGTACGCTATTAACTATTAACGTAGCTGTCTCTTCCGAAACGAATGAGTACGAGAGTCAGAGCAGACTACATCGACCTCTAGAAGTCT
+
?A@B?BAB=A@@<=>=>CCFCCCCD@BCC@BACABA?B?AA:;;BB?BB?B@CDBBBDED3D@CCDAAAACAAC>AABECCC5CC@B?BBB9B@A=@A;<;==00+/59>6??A558??AAAABB;<;DCBBACCB@CAAACDDCB?B?C;;7;AA@@A@@<@@@BDC?BB==;>+0+0==>7:;>8<<<<<,7838888>;8887<<>;<><?=::AAA@B@@@@@B@E;<<F>CAB?@@BE@@@CBA@AAB@AAC@??BBBEBBBBBAA>A@@@AB?BA;;
@ATNG8:00109:02355
GATTAGTAGTACACTAGTCATACCAGAAGATCAGGAACTCTAGAAGAATTCAGATTTTTAACACGAGAGTAAACGTAAAAAGAAGGTTTTATAAGACTCACGTTAACAATATTGCAGCAGTACGCACACAATCGAAGCGCAGTAAGGATGGCTAGTGTAACTAGCAAGAATACCACGAAAGCAAGAAAAAGAAGTACGCTATTAACTATTAACGTACCTGTCTCTTCCGAAACGAATGAGTACGTGTGACGTACTTGAGCTACCATCGACCTCTAGAAGTCT
+
;;?;DDBBDBBBECCEFGCBBBB@BDC@EDDD;;7<?;;:BAAD@DC8;6;@?;;;;;);<?AB@@>BB??@9>@;;;;;*;B@D@BCB8CFDBCCCCBCB@@=@?BB@BBB@CCCC;;;CHFBCCCBBB?AA@?;@@AAAAAA?B@B@@>@ABBCCCGAAAABAB>CB????<??BBB>BBB???>>>.?D@ABBBBAAAA<A<A@@@7:5;?B@@=@B@??DD>C>BDD=D::49???BBBBBBCBCCBBABE?CBBBAAA?B>>>??<?BBBAB>>888
@ATNG8:00122:02403
GATGTAGAGAGACTGTAGCGCACCAGAAGATCAGGAACTCTAGAAGAATTCAGATTTTTAACACGAGAGTAAACGTAAAAAGAAGGTTTTACAAGACTCACGTTAACAATATTGCAGCAGTACGCACACAATCGAAGCGCAGTAAGGATGGCTAGTGTAACTAGCAAGAATACCACGAAAGCAAGTAAAAGAAGTACGCTATTAACTATTAACGTACCTGTCTCTTCCGAAACGAATGAGTACGATGAGATCTCATGTGCTACCATCGACCTCTAGAAGTCT
+
45455:;5:;;;;;;A<CCCA@A@@A@?@@@;<;?B@CCD;:9A?@A=A=::7;8>>@1@>BBBBB??>AAA9A9;5===+<A>=;CCC<BDGAFCBBA@@00-0;@A@AAB?BBECCCCCCCBCCDCCC@CB@?<@BCADBBB?BADAA?@CBCCCBB?AAABBB@BB???=?CCBBA:?;;8<799:+9A?BBBCCB@@A:?;?AAA<@<@@BCD@CBA@@BB?B?BBB>BDD?CABBBCB9:9::999A999:??>>>BB>AB@@?@797AA@@=>900
@ATNG8:00133:02409
GATGTAGAGAGACTGTAGCGCACCCAGAAGATCAGGAACTCTAGAAGAATTCAGATTTTTAACACGAGAGTAAACGTAAAAAGAAGGTTTTACAAGACTCACGTTTAACAATATTGCAGCAGTACGCACACAATCGAAGCGCAGTAAGGATGGCTAGTGTAACTAGCAAGAATACCACGAAAGCAAGAAAAAGAAGTACGCTATTAACTATTAACGTATCTGTCTCTTCCGAAACGAATGAGTACGAGAGTCAGAGCAGAGCTACCATCGACCTCTAGAAGTCT
+
566??CBBA@@BCBBCCCCCCCDD>BBB?CBAAA@<@=::;BBBB@CC@B@BAAABAAB2B@BEDAAABB9::2:>@ABBB1BE@C?DDD;BCBACFECCCC;::7;?CCACBC@CDCBCBDCAAAA@BBBB@BBBB?BBACCCBB@C?B@A>ABCCDCCC@???BBB?BD@BAB=??BBB=A??:=@>@@.@A?99:ACB@@?=B<AAAA<A<C?BBCCBCC;9:B?C?ABF>CBB>BAB???BBBBBBBBBBBBBBBBBB@@@<?>>>??;?@?>@C=D:::
@ATNG8:00140:02396
GATGGTAGTGGATACAGATCAGACACCAGAAGATCAGGAACTCTAGAAGAATTCAGATTTTTAACACGAGAGTAAACGTAAAAAGAAGGTTTTACAAGACTCACGTTAACGATATTGCAGCAGTACGCACACAATCGAAGCACAGTAAGGATGGCTAGTGTAACTAGCAAGAATACCACGAAAGCAAGAAAAAGAAGTACGCTATTAACTATTAACGTTCCTGTCTCTTCCGAAACGAATGAGTACTATGTAGAGCTCTATACTAATCGACCTCTAGAAGTCT
+
556=9=AB;;0955<@@;BBACC@<<9696:>=BB??9?:=B>====9<<9<9===;;B@;+:6:888<;A???@9?>;;;;;.;C@E6;;;*:AA=ABCCBA@00,0<@@ACBC=@@A@AABBBBAA@???@<@@AA>ABBCBBCC>@<@??;?ACCCA??<?BB>>A;88168717<999.752+57:<=.>=99622567//(.(.866260525.5.5<<==>>5:5:9909==5999@>?@@@@@?@@BBBBBDCCB???=AA????;;;>?B<>==8
@ATNG8:00100:02463
GATGGTAGCTCTGCTCTGACTCTCGTACTCATTCGTTTCGGAAGAGACAGGTACGTTAATAGTTAATAGCGTACTTCTTTTTCTTGCTTTCGTGGTATTCTTGCTAGTTACACTAGCCATCCTTACTGCGCTTCGATTGTGTTCGTACTGCTGCAATATTGTTAACGTGAGTCTTGTAAAACCTTCTTTTTACGTTTACTCTCGTGTTAAAAATCTGAATTCTTCTAGAGTTCCTGATCTTCTGGGTGCGCTACAGTCTCTCTACATCGACCTCTAGAAGTCT
+
---5166<@ABCB@AABBBAABBA@AA@;;::4:@BC;;;AE?BBBBBAC?CCCCD@CABBAB;A=@BBBBA@CC@BBBBB2AA=;;;;.;@AA=BCB?DD<??@BAA>B@@@BBDC?BDC@C?CCDDAA@B?AAAA7;;CC@DDCCCCDBBAAA@BCCACC?B@BBCCGCCCEACCCFG<CAC@BACCC5CCCCF=BBBBBBB@@@5;;;;*;;;;E@FACD?BBBCC??=?A?@@DBC?BBBB<BABABABBBBCCBBBBDCBBBAD@@>@@CBAB?BB??
@ATNG8:00139:02467
GATGGTAGCAGACGTGACAGAGCGCCAGAAGATCAGGAACTCTAGAAGAATTCAGATTTTTAACACGAGAGTAAACGTAAAAAGAAGGTTTTACAAGACTCACGTTAACAATATTGCAGCAGTATGCACACAATCGAAGCGCAGTAAGGATGGCTAGTGTAACTAGCAAGAATACCACGAAAGCAAGAAAAAGAAGTACGCTATTAACTATTAACGTACCTGTCTCTTCCGAAACGAATGAGTACTATGTAGAGCTCTATACTAATCGACCTCTAGAAGTCT
+
966>;?CDDDCB@ABBCBBAABCFFACCC?CCCC@@=@?BBCAAAB@CC@B?A@@?@???.@?ABBBCBBBBCF>BBBBBAA0@><A>BCC;CCDAFCBCCCC9:::@A@=ABB=@AB?AALFBBCDBCBBA>BABC@CBADAA@A=@=A;;7;ABBBCBC?CBCCCB???;?@?399:9:,7;;5<==?@2@A?>>=CCBA>>:>:=@CC5;5;;@@A?BBAAABC@B?BBD>C::79@BAABBBBBBEBBBBB@???AA@8838@@AC=@>>>;;7;@>?
@ATNG8:00109:02518
GATGGTAGTAGTACACTAGTCATACCAGAAGATCAGGAACTCTAGAAGAATTCAGATTTTTAACATTCGAGAGTAAACGATAAAAAAGAAGGTTTTACAAGACTCACGTTTAACAATATTGCAGCAGTACGCACACAATCGAAGCGCAGTAAGGATGGCTAGTGTAACTAGCAAGAATACCACGAAAGCAAGAAAAAGAAGTACGCTATTAACTATTAACGTACCTGTCTCTTCCGAAACGAATGAGTACACACTCTCATATGACACTCCATCGACCTCTAGAAGTCT
+
444;7<B?AAAAAB<>>BBB@;54=49==49B;;:@9>25995544.4439.44445<<<)<.377-344339:::0333333333#37,3,333&333,3877797787(35;86;7749999>CDFECBBBBBBB?CDCC@B???BBBC>B@BAA>ADCCAAAC?AAACCB>BB>BBB=@@???8??>;::999(9A?B<;;AABCA:>;>?AA5;7;?BBB@CCBBCBB?B?BA@9A??=@CEDCBBBBAAAACCCCCACAAABBC?CBBBBB>BBBBDE@C>>>
@ATNG8:00151:01949
GATGGTAGTAGTACACTAGTCATACCAGAAGATCAGGAACTCTAGAAGAATTCAGATTTTTAACACGAGAGTAAACGTAAAAAGAAGGTTTTACAAGACTCACGTTAACAATATTGCAGCAGTACGCACACAATCGAAGCGCAGTAAGGATGGCTAGTGTAACTAGCAAGAATACCACGAAAGCAAGAAAAGAAGTACGCTATTAAACTATTAACGTACCTGTCTCTTCCGAAACGAATGAGTACGTGTGACGTACGTGAGCTACATCGACCTCTAGAAGTCT
+
----(--/77;<556>;;;===;;;7;;;7;DAAAC@C?CB@>=44.4939394448888'8589454<::88803344999(9=49.555&5:;4;;?=;;55:;@=CC@CCD<55545<<0//-55.00;27999390///9::6=:BBB9AA@@?;;<;==:8332771333,339991333,3333&3;38344=9:::(/.'...-,2,2-///3//4:833036999(333-39933/////6688;;<;<<?==<<;;3378=><778@@A466:8
@ATNG8:00170:01927
GATGGTAGGTGCACATGAGTGTATCCAGAAGATCAGGAACTCTAGAAGAATTCAGATTTTTAACACGAGAGTAAACGTAAAAAGAAGGTTTTACAAGACTCACGTTAACAATATTGCAGCAGTACGCACACAATCGAAGCGCAGTAAGGATTGCTAGTGTAACTAGCAAGAATACCACGAAAGCAAGAAAAAGAAGTACGCTATTTAACTATTAACGTACCTGTCTCTTCCGAAACGAATGAGTACTATGTAGAGCTCTATACTAATCGACCTCTAGAAGTCT
+
///7277=6=A@CC:;6>BBBCCDD?CCC>@@@A;:6;6;:@@@BB?AB?B:;;CCEDDE5D:;;;;9BB::9@,959;;;<+<==A=B@<+<5405:>>@=<8:050447=<<798:9;9A>>>@@A9:;B8:9BB?BCBCBBAA>B=AA6;;?@<<=<<8:??>??=?@<?BC6:9999,898/8<<>>.:?43333>;;799+98;?@>9>7;;CCCAAABDDBB>B@BCC=;;;>;;;A@?@BACBBAAACCCBBBBABAB<????B?>;;@@@7<;;;
@ATNG8:00161:01976
GATGGTAGCATCATGCATATCTCACCAGAAGATCAGGAACTCTAGAAGAATTCAGATTTTTAACACGAGAGTAAACGTAAAAAGAAGGTTTTACAAGACTCACGTTAACAATATTGCAGCAGTACGCACACAATCGAAGCGCAGTAAGGATGGCTAGTGTAACTAGCAAGAATACCACGAAAGCAAGAAAAAGAAGTACGCTATTAACTATTAACGTACCTGTCTCTTCCGAAACGAATGAGTACTGCGTCTCACTCTCGCCTAATCGATGGATCTGAGTCT
+
;66>:=BCCBBBCBBBCBBBCCCCD=BBC?CBBB@?>@@CBBABBB@??=>@BBBBCDCC1B?BCCCCBABBBB=BA@@@??0@A>B>BBB=CBB?CBAACCBBA@C@?@>@CD@BBBCCCCCCCCCCBBCC@C@@@@B@AABBAA=@=@::8:BBBBCCC?BBACBB@BB?BBB?AA@@@8@9959CDDC2DC?B>>>B@@@A:>:=AAA1738>BBC@CBBBBAA?A?BBD>BCB?BABDDCCAAACBBBBBBBCBBCD?BC?CCBAAA?CBAAABBBBB
@ATNG8:00197:02002
GATGTCTCAGATAGTCTATAGTACTCATTCGTTTCGGAAGAGACAGGTACGTTAATAGTTAATAGCGTACTTCTTTTTCTTGCTTCCGTGGTATTCTTGCTAGTTACACTAGCCATCCTTACTGCGCTTCGATTGTGTGCGTACTGCTGCAATATTGTTAACGTGAGTCTTGTAAAACCTTCTTTTTATGTTTACTCTCGTGTTAAAAATCTGAATTCTTCTAGAGTTCCTGATCTTTCTGGAGATACACATGATACTCTACCATCGACCTCTAGAAGTCT
+
BCBBBBBCDCCBBBCCCCDCBBBABCCA=A:99,;@5<7;BBBBA?=@AA9:598;=8938888>BCBAAA999999(7=8=@A<A9??A399@???9???@@A=AA?:;A<<6<990818=@888=:5;<//)/997;;==??BBB>>=A8:;:8==8==;;;==<>==578@<>.>3;177878(79///)/8<///:76;6;BCB/???@@<@:=>:=>@@@>><>=A@@@=<=7=;:766///;;;>>>???@@A>==:===>;;7;>@A;;7;>=9
@ATNG8:00183:02062
GATAGTGTGTCTCTGAGAGTAGTACTCATTCGTTTCGGAAGAGACAGGTACGTTAATAGTTAATAGCGTACTTCTTTTTCTTGCTTTCGTGGTATTCTTGCTAGTTACACTAGCCATCCTTACTGCGCTTCGATTGTGTGCGTACTGCTGCAATATTGTTAACGTGAGTCTTGTAAAACCTTCTTTTTACGTTTACTCTCGTGTTAAAAATCTGAATTCTTCTAGAGTTCCTGATCTTCTGGACGACGCGCACTGACACTACCATCGACCTCTTGAAGTCT
+
445=BBBBCBB;;;BBBCBBCBCCCBB@@<@?@@;@C?C?CBBBBCE?AACDFAIEECCC@C@BBBC:;;AC=ABDDC1AA=@ABC=BCBB>BBB?BC9;;BBCC@CCCDCCCC?AAA>A?BBBBBCCCBCCCC@CCCCBBBBBBBCCBBBCABCB>@@?B?@AA;;;BBB:;;MIK;H@B=AABBB2BCCCM>CBBAAAB<;;5;;;;*;AA<;8;=AB@CBCDCCC@D@CBBBBB?BBC>BB;;;;;AAABBBCBFDCAA?ABBBBC@BBA@DD@CB::
@ATNG8:00169:02104
GATGGTAGTGATAAGATCAGACACCAGAAGATCAGGAACTCTAGAAGAATTCAGATTTTTAACACGAGAGTAAACGTAAAAAGAAGGTTTTACAAGACTCACGTTAACAATATTGCAGCAGTACGCACACAATCGAAGCGCAGTAAGGATGGCTAGTGTAACTAGCAAGAATACCACGAAAAGCAAGAAAAAAGAAGTACGCTATTAACTATTAACGTACCTGTCTCTTCCGAAACGAATGAGTACTACTCTCAGAGACACACTAATCGACCTCTAGAAGTCT
+
>>>?:>>BCCCCC@CCDCBCCEBB@BBC@CDDCCC@C?BBB;;:B?BB?B=@@@@@@??,;68<<>?>?@<AB>BBCCCCC5BC?B:@@@9@@E@CBBCBBB;;8;?BC?BCC?BBBCB@@@BCBBCCCBB?BBDD?BABCCCCC?CAC@@?@BEECDCD?@@?AAA>BB?BBB:==9:::+:=>9;@@@@@(@@=00//=@@BB?A<>>>C;@<@@CBC?BCCA@@BAD>??D=BBB?BBB@@?EAAABBBBBBBCCCBBBAAA?>==AA;>>>>>B:>;;;
@ATNG8:00181:02077
GATAGACATATCGTACTCTCTGTACTCATTCGTTTCGGAAGAGACAGGTACGTTAATAGTTAATAGCGTACTTCTTTTTCTTGCTTTCGTGGTATTCTTGCTAGTTACACTAGCCATCCTTACTGCGCTTCGATTGTGTGCGTACTGCTGCAATATTGTTAACGTGAGTCTTGTAAAACCTTCTTTTTACGTTTACTCTCGTGTTAAAAATCTGAATTCTTCTAGAGTTCCTGATCTTCTGGGCTGCGCTGATATGCGCTACCATCGACCTCTAGAAGTCT
+
;66>CBBBCCCCCCCCECABBDDDDCCBB@BCCD>BB?B?AAACABB?DDB@@<A?AABC@B?BBBBCCCCC@ACCCC2AB?AAAC>CBAA?BBC@BB@AAABBB?BBA=>AAA7;;A;A;>>?>>@@@<@@@C<@@A@>>>>AGFAB===?>===<AA=B;>>@ABBB>>:=?@AA5A=B=>>>>>/>>///)/69///=:;><CDDD/????@<?<?A<??AA@@@=B=?>???A;;<==6=///@667<@@@AA@@>;;6;==:;<6667=<@7<6;;
@ATNG8:00182:02108
GATGTGTCAGTGGCGCGTCGTCCAGAAGATCAGGAACTCTAGAAGAATTCAGATTTTTAACACGAGAGTAAACGTAAAAAGAAGGTTTTACAAAGACTCACGTTAACAATATTGCAGCAGTACGCACACAATCGAAGCGCAGTAAGGATGGCTAGTGTAACTAGCAAGAATACCACGAAGCAAGAAAAAGAAGTACGCTATTAAACTATTAACGTACCTGTCTCTTCCGAAACGAATGAGTACACACTCTCATATGACACTACCATCGACCTCTAAGAAGTCT
+
44444950/=/0)//9799<==95558;;:;;>8=7;:::8894994:8<<>88777'50-------9073/4A@AA@@,000/<>>;0;/0/(3933343;;9=8==68<<*//8888/3373322557.7=9:6;7733388171;37,3788;33205566::58433;6169//(//:4/3333$3;4;373>;375-65(5=55.549;@@A<;=;<9<</6/577.5;;7;;;;373==7377795552253339;>97345::166//)/60///3
@ATNG8:00183:02144
GATGGTAGCACGAGTCACTCATATCCAGAAGATCAGGAACTCTAGAAGAATTCAGATTTTTTAACACGAGAGTAAACGTAAAAAAGAAGGTTTTACAAGACTCACGTTAACAATATTGCAGCAGTACGCACACAATCGAAGCGCAGTAAGGATGGCTAGTGTAACTAGCAAGAATACCTCGAAAAGCAAGAAAAAAGAAGTACGCTATTAACTATTAACGTACCTGTCTCTTCCGAAACGAATGAGTACTATGTAGAGCTCTATACTACTATCGACCTCTAGAAGTCT
+
969@9<BCCCDCBBBCCCCBA@AAA<@DC@CCCDCC@C@BBBBBBA?BC@B=??@:;;;;;%9;@ABBBCCBBB?6>>;;:;;;#9949.55506=A:@A;BCCC;:;<HEL@CCF?BAAABCCCCDCCCDD?@?@CBC@B@AABBAA>B?BAA@BBCCDCBA?CCBCBA=??;???;A@9999+9<?;999999%9<9<978B@>??3816<=<5;5;;ACCACEBAA;;5:39==6;??<?DCBBDBBACCCCBBBBCCCAA=C>>>AAAAA<=:<?AA8818888
@ATNG8:00190:02233
GATGTAGTGTCATATGAGAGTGTGTACTCATTCGTTTCGGAAGAGACAGGTACGTTAATAGTTAATAGCGTACTTCTTTTTCTTGCTTTCGTGGTATTCTTGCTAGTTACACTAGCCATCCTTACTGCGCTTCGATTGTGTGCGTACTGCTGCAATATTGTTAACGTGAGTCTTGTAAAACCTTCTTTTTACGTTTACTCTCGTGTTAAAAATCTGAATTCTTCTAGAGTTCCTGATCTTCTGGGTGTATCAGCGAGTATCTACCATCGACCTCTAGAAGTCT
+
AABAAACCCCCCCCCCCECCCCCCBAA@@00+0@@><??8@8CFDCCCC@CBDDCADA@C@CAC@CAABACBCB?BBBBB2BC@CCCC=A@BB>ABB?CD@CCDGCCADCEFCCCC?BBC?B?B@@B@AAA:;<FD@BAAACCBBBCBBDCCBD@AAB@CDGG@BA@@A@@BB5;;;;;-;4;4;@@>@0@?@@@6:;C@@ADCAB5<<<;*:9@AA?C>BB?CBBBB@@=@=A@@ABC>A@@@:@BBBCCDEDCCEICFCHCCACDBBBC@BBBBCC?BBAA
@ATNG8:00158:02284
GATGGTAGGCACTGCGCACACATCCCAGAAGATCAGGAACTCTAGAAGAATTCAGATTTTTAACACGAGAGTAAACGTAAAAAGAAGGTTTTACAAGACTCACGTTAACAATATTGCAGCAGTACGCACACAATCGAAGCGCAGTAAGGATGGCTAGTGTAACTAGCAAGAATACCACGAAAGCAAGAAAAAGAAGTACGCTATTAACTATTAACGTACCTGTCTCTTCCGAAACGAATGAGTACACATCGTCGTGTCGTGCTATCGACCTCTAGAAGTCT
+
BBAB=;;A;A@955:<<@AAAC<=@6<AB;>BCCCC@CFCCCCCDD?BB=@=@AAAABBB1A?BCBBBBCBCCB?AACDCCC5AA?BAHHF9ICHACBBBBBC;;5;4;=:=AA;??ABCCCEBB;;;CB@@<@@@@=@@AABC?A><;@00-0@@@@ABDADCC:::?BB????3:0000*/00)00000'/=6@9==>B>>><B<@@AA6;588<AA?AAAABDB?B@BBB>BBB????BBBDCDBBABACCCBDBB???ABBB@@??BBBBBB?A988
@ATNG8:00161:02297
GATGTAGTGTCATATGAGGTGTGTACTCATTCGTTTCGGAAGAGACAGGTACGTTAATAGTTAATAGCGTACTTCTTTTTCTTGCTTTCGTGGTATTCTTGCTAGTTACACTAGCCATCCTTACTGCGCTTCGATTGTGTGCGTACTGCTGCAATATTGTTAACGTGAGTCTTGTAAAACCTTCTTTTTACGTTTACTCTCGTGTTAAAAATCTGAATTCTTCTAGAGTTCCTGATCTTCTGGTATGACTAGTGTACTACTACCATCGACCTCTAGAAGTCT
+
:69>>DDCBBCDGEDCBB?BBBDBBABB??=@ACA=BC@C@AAADCCC=CCCCC@EACDCC?B@BEGDB@CCC@DFDDD3CC?CCCD>BBBB@CBB=BD:<;BDDDAFCCCCCCD@CBB?B?CEDCBAAC@CCDD>ABCCCBBBBCBCBBBBBACBB?BC@C@CCCCBBBBCABBBAB7@4:6;BBBB3BBBBB=BACCFICCCB<@AAA,@@@AB>B?BB@CCCCCBB?B@CCCCCC?B@B?ACCCCCCCCDCCCCCCBCCC@CAA@BB??@?BDD?B???
@ATNG8:00165:02277
GATGGTAGCAGACGTGACAGAGCGCCAGAAGATCAGGAACTCTAGAAGAATTCAGATTTTTAACACGAGAGTAAACGTAAAAAGAAGGTTTTACAAGACTCACGTTAACAATATTGCAGCAGTACGCACACAATCGAAGCGCAGTAAGGATGGCTAGTGTAACTAGCAAGAATACCACGAAAGCAAGAAAAAAGAAGTACGCTATTAACTATTAACGTACCTGTCTCTTCCGAAACGAATGAGTACTGCGTCTCACTCTCGCCATCGACCTCTAGAAGTCT
+
;69D;@DCCCCCCCCCCGCCCCCBB@BBE@BAAABB@C@CCC?@AB>BB@B@AAABAEDC3C?CCBBA@@CCDD>B9;;BBB2BBAC@CCC<GCCACCCDCDCCC@C@@@?@@@@BBBBCCCCDCDDDBBBB@CCBA?CCCCBBBA>C?BBB@CCBBCBBB?BBCBCC?BB?AAA<@@999,8<;9899999%9?;A:9:CCE@?;?;??@@<@=>>BBA?ABAABAA>AACCC>CBB9::ABBBBBBBBBBBBBBBBCCCC@DBBBBB=?@CCCB?BBAA
@ATNG8:00152:02398
GATGGTTGGCGAGAGTGAGACGCAGTACTCATTCGTTTCGGAAGAGACAGGTACGTTAATAGTTAATAGCGTACTTCTTTTTCTTGCTTTTCGTGGTATTCTTGCTAGTTACACTAGCCATCCTTACTCGCGCTTCGATTGTGTGCGTACTGCTGCAATATTGTTAACGTGAGTCTTGTAAAACCTTCTTTTTACGTTTAACTCTTCGTGTTTAAAAATCTGAATTCTTACTAGAGTTCCTGATCTTCTGGTGTCGTCTATCATGTACTACCATCGACCTCTAGAAGTCT
+
0//96:;@<@:59665<<>;;;666;;566:@;;;;A<A?;@4554999:0544493>5=99<7<:84499;9998?>=??.<;4=7778&7:88-3394:?>BBABBA>AA?@AA:;68@;6=696-----35.55893555:=A9::99<=9667)//////(/2557888=;;286==<-;*/*/8>@@,;<===2>588@@<@@?==<*8778(8889=5;4;=8;9:=A@=><>8978<//-/7848:::@=<>??===>>>>>=B=;;;=??;>>?A>>;>B;:
@ATNG8:00164:02383
GATGGTAGCTCTGCTCTGACTCTCGTCTCATTCGTTTTCGGAAGAGACAGGGTACGTTAATAGTTAAATAGCGTACTTCTTTTTTCTCGCTTTTCGTGGTATTTCTTGCTAGTTACACTAGCCATCCTTACTGCGCTTCGATTGTGTGCGTACTGCTGCAATATTGTTAACGTGAGTCTTGTAAAACCTTCTTTTTACGTTTACTCTCGTGTTAAAAATCTGAATTCTTCTAGAGTTCCTGATCTTCTGGCGCGTATGTATGTCGCCTACCATCGACCTCTAGAAGTCT
+
///7)//=>>;@BACCB;6/<<:///77/45375588,..*-(-667:555)5799@;>,0///*59)59<<>==00+////0/#/:>:4:99&9:>:<?999)4=29:8?;>9;999;=@?=>@?5;4:@BBBA;;5:A>?<A@;;;;:BBAAAA000=:000+00+0)099;>>@9945;A>D0C1929???A*;;;;;0:@BBABCB:;6;AAA,;;;;A5;4:;499?99::49<A???AE@BBEAFCC::9ABB@@@CCDB>B@?5;;;;BB@@@@CCD@CC::
@ATNG8:00150:02518
GATGGTAGGCACTGCGCACACATCCAGAAGATCAGGAACTCTAGAAGAATTCAGATTTTTAACACGAGAGTAAACGTAAAAAGAAGGTTTTACAAGACTCACGTTAACAATATTGCAGCAGTACGCACACAATCGAAGCGCAGTAAGGATGGCTAGTGTAACTAGCAAAGAATCCCACGAAGCAAGAAAAGAAGTACGCTATTAACTATTAACGTACCTGTCTCTTCCGAAACGAATGAGTACACACTCTCATCATGACACTAATCGACCTCTAAGAAGTTCT
+
ABBE?@>B?A;459.-----77-/)5994;@@@CC;A<;><<ABC?9949<@ABBCCAB0@3778<8733333(38;=@@@+<<:>9@AA2><=<>>;;;<:44.4.44.44:055==A666;<544554404445255:;>===?;7;//)/8////445:;;7333(39178;3;;8823336;==>155377>AA>>>;02,5755/53758::5444<;;;8<79991933,3888333;==886722----5569996166///(///-0683//(/6
@ATNG8:00174:02492
GATGGTAGACACGTGTGCTCTCTCGTACTCATTCGTTCGGAAGAGACAGGTACGTTAATAGTTAATAGCGTACTTCTTTTTCTTGCTTTCGTGGTATTCTTGCTAGTTACACTAGCCATCCTTACTGCGCTTCGATTGTGTGCGTACTGCTGCAATATTGTTAACGTGAGTCTTGTAAAACCTTCTTTTTACGTTTACTCTCGTGTTAAAAATCTGAATTCTTCTAGAGTTCCTGATCTTCTGGTATGTGTGCGCAGTGCCTATCGACCTCTAGAAGTCT
+
:;;B?CDCCCCBBCC<69=>CBBBEBFCCGAA?@BC?BB?B@DDDDCBB@BBBBB?B@BBBA?B?BBB??ACCC>???>>2=?=@<<>:?BBC?A?D?CC588ABBB@BABDDC;;7<<<9==@@AAAAAA:?@AA6888888:@@@@@@@@@A<686=BB=A5;<@@??><=8===@@6@=A<=9999,9633;+--3----//@<=@@@)9/./;3;4AC;@>>>@@A<A=@@@@>>:>=A<AAAA??@?>?:::::@<@@BC@>=:>>==>F:>:99
@ATNG8:00180:02513
GATGGTAGGCACTGCGCACACATCCCAGAAGATCAGGAACTCTAGAAGAATTCAGATTTTTAACACGAGAGTAAACGTAAAAGAAGGTTTTACAAGACTCACGTTAACAATATTGCAGCAGTACGCACACAATCGAAGCGCAGTAAGGATGCTAGTGTAACTAGCAAGAATACCACGAAAGCAAGAAAAAGAAGTACGCTATTAACTATTAACGTACCTGTCTCTTCCGAAACGAATGAGTACACATCGTCTTGTCGTGCTAATCGACCTCTAGAAGTCT
+
BBBB@CCGABAA@A95556=<<<=@4;;>455<955.54999554939<5;5:<;44999$4233343398///(//////&/;)5.555&555.5;555;;=<8<8::5:@=.5:==>@666>655?555855557;;;<;===8=:=665;<<;<<=9B==?==07707=7498333(37728>>==+88232288666727289==6;655;<<;>>>::98261///(///(/6899:<====::<==6::=?837;;8;>>==9>@?>@B?AB=;
@ATNG8:00156:02555
GATGTAGCGAGCGAGTGTGTATACCAGAAGATCAGGAACTCTAGAAGAATTCAGATTTTTAACACGAGAGTAAACGTAAAAAGAAGGTTTTACAAGACTCACGTTAACAATATTGCAGCAGTACGCACACAATCGAAGCGCCGTAAGGATGGCTAGTGTAACTAGCAAGAATACCACGAAAGCAAGAAAAAGAAGTACGCTATTAACTATTAACGTACCTGTCTCTTCCGAAACGAATGAGTACAGAGAGTACGATATGTCTACCATCGACCTCTAGAAGTCT
+
969B@DBBBB@@@DBCBCBCDECB?BDD?CCBBAA?A?BCBAAAC?CC=B@BAB;;;;;(;>CJCCDED@@@L>CA;;;;;*;B>C=A@@4BCB?CCCCCCDCD?C?BB?B@@>ABBCBCBBBBDDDBBCDADGBB>BBBB@BCD?E=B@@>@CCCCCCD@BBBAAB?BC?AAA?BBBBA:??@=ABBBB3BD?C@?@BBAAA;><:<?A9=:>ACCC@C@AABCCAD@BBB=CDF@BBBCCBCAAAB@BBCCCCCBBBB>==B>B<>>@>8::;A@?:?:;;
@ATNG8:00206:01962
GATGGTAGTATAGAGCTCTACATAGTACTCATTCGTTTCGGAAGAGACAGGTACGTTAATAGTTAATAGCGTACTTCTTTTTCTTGCTTTCGTGGTATTCTTGCTAGTTACACTAGCCATCCTTACTGCGCTTCGATTGTGTGCGTACTGCTGCAATATTGTTAACGTGAGTCTTGTAAAACCTTCTTTTTACGTTTACTCTCGTGTTAAAAATCTGAATTCTTCTAGAGTTCCTGATCTTCTGGGTGCGCTACAGTCTCTCTACATCGACCTCTAGAAGTCT
+
966?;@CCCCB@@@CCCBBCCDDDCCBCCCBB=A@@@=AC@C?CCCACAA?BBBAA=A?CCA@<@<BBBAAAACC?CBBBB1BB=B@A@8;BAB;=>B?BB=>>?BCC>A@>>>@>A;>==9==???=;===<A===<@?@@@@??@AAA@>><><>>><>>;>=>>>AAAAAB8==ADD5B<@<?????/>=@@@:@@AAA??;=><AAAA/A??>@;@=AA<AAA@?@?<A<@@@@;;5;;=;38:8>>BA>>=AAA==>AA@@::;AA;;9;<=C;@@9;
@ATNG8:00229:01951
GATGGTAGTGTGTCTCTGAGAGTAGTACTCATTCGTTTCGGAAGAGACAGGTACGTTAATAGTTAATAGCGTACTTCTTTTTCTTGCTTTCGTGGTATTCTTGCTAGTTACACTAGCCATCCTTACTGCGCTTCGATTGTGTGCGTACTGCTGCAATATTGTTAACGTGAGTCTTGTAAAACCTTCTTTTTACGTTTACTCTCGTGTTAAAAATCTGAATTCTTCTAGAGTTCCTGATCTTCTGGTATGACTAGTGTACTACTATCGACCTCTAGAAGTCT
+
;4::5:BABCCCCC@BBCCBBABBCCCCBBBA=@:::6;A@B@DBBBCCF@CCCDF@C@CCCCAF@CABACIHHF@;;;;;*;A<@@IE?DA@AACDK@CC?AAACCCAGCCCCCCDACBB@B?BCBBBBAA=AAAAACBCBDCCBBCBBCDCCC@A@@@BC@C>B;;<BBCGE8;;@@@3A5;5;;;;;*;BA@@;@BA@@AAAA@=@AAA,A;;;A?@?AB=AACCC;;;;@CCBB;;9;BC@CECCBCBBBBCCDHDDDBBBAB::8:ACCCB?@??>
@ATNG8:00236:01924
GATGGTAGAGAGAGCTCTCTCATCGTACTTATTCGTTTCGGAAGAGACAGGTACGTTAATAGTTAATAGCGTACTTCTTTTTCTTGCTTTCGTGGTATTTCTTGCTAGTTACACTAGCCATCCTTACTGCGCTTCGATTGTGTGCGTACTGCTGCAATATTGTTAACGTGAGTCTTGTAAAACCTTCTTTTTACGTTTACTCTCGTGTTTAAAAATCTGAATTCTTACTAGAGTTCCTGATCTTCTGGCGCGTATGTATGTCGCCTACCCATGACCTCTAGAAGTCT
+
///;7:=A@B::;BBAAACCCCCAAA;B@8>B;CCCC>BB@DABBCDCCC:;9@AA:E@?>CCAC?A::;A;55=89@@A@0>@<AAAH>BBBA5;:;:,9:24444:949:;??>AB?>>>?B>ABC::9@@<?=?????;A>>>>=<=>=;::<887898818:>>?@@@@@B=A;;:;-:8=9=>>?>+<<///)/66///797<?09999*99:7:49397:9;=>@??>:;7<;:;//-/;;79==;;:<?;;///662)----)--3:;7<6;;:6355./
@ATNG8:00242:01937
GATGGTAGACATATCGTACTCTCTGTACTCATTCGTTTCGGAAGAGACAGGTACGTTAATAGTTAATAGCGTACTTCTTTTTCTTGCTTTCGTGGTATTCTTGCTAGTTACACTAGCCATCCTTACTGCGCTTCGATTGTGTGCGTACTGCTGCAATATTGTTAACGTGAGTCTTGTAAAACCTTCTTTTTACGTTTACTCTCGTGTTAAAAATCTGAATTCTTCTAGAGTTCCTGATCTTCTGGGCAGACTCTCACACGCCTATCGACCTCTAGAAGTCT
+
:66?;<BBCDCCCBCCCCCFEB@@DDDCCCBB?BCCD=BC?C?AAACCAB?BBBAA>A?BBBA>C@AAABBBC@B?BCDBD1CC?AB@@:@=>?@BBC?CC>?>>CCC>>>???@>><>?@<@<@A??>??@=B@>>:=??@>==??DDB@@=>=<?==:=>:><>>=FB@@==:==>DD6B:=7;::::*:<///)/9;///<:7;5;>>>/>@@@A<A<@@<@@A@@@@;?;?K@?>=:=??E9@>>>>>>>>@@@@@@<AAAAAAA:>;;;=?;AA??
@ATNG8:00247:01921
GATTAGTATAGAGCTCTACATAGTACTCATTCGTTTCGGAAGAGACAGGTACGTTAATAGTTAATAGCGTACTTCTTTTTCTTGCTTTCGTGGTATTCTTGCTAGTTACACTAGCCATCCTTACTGCGCTTCGATTGTGTGCGTACTGCTGCAATATTGTTAACGTGAGTCCTGTAAAACCTTCTTTTTACGTTTACTCTCGTGTTAAAATCTGAATTCTTCTAGAGTTCCTGATCTTCTGGGCTGCGCTGATATGCGCTACCATTCGACCTCTAGAAGTCT
+
0//4899@C;;:AB=AA<AAAACCCCCDAA?@CBC?CC?C@CBA@ACC@DBA??5959@@A6:59<?@CBBBB?AAA@@2?@>ABCB>CBBC?BBB?BC>AAAAAC@CBBB>>??8;;B=B;>>AAA>==:=>>B:>>@>>>?@@?>?<:888198:4:<7=:8//;;//.375././&229155555'5:99;5<;;7:9:<891///(.//.7384:?5888=9882808:=>AA<:::@6=///769:=;;;>;;76661/-(-7--)-8533829//.
@ATNG8:00215:02018
TATGGTAGTATATCGCGTCGCTATCCAGAAGATCAGGAACTCTAGAAGAATTCAGATTTTTAACACGAGAGTAAACGTAAAAAGAAGGTTTTACAAGACTCACGTTAACAATATTGCATCAGTACGCACACAATCGAAGCGCAGTAAGGATGGCTAGTGTAACTAGCAAGAATACCACGAAAGCAAGAAAAAGAAGTACGCTATTAACTATTAACGTACCTGTCTCTTCCGAAACGAATGAGTACTTATCTATGTGTGCGCTACCATCGACCTCTAGAAGTCT
+
?@CD@CCC@@ABBAAABAACCBBCC?BAD@DDC@@@@C@BBBCCCC?BB9:9;BBCCEFF3D@CCCCCC@B;:96;;<BCCC5CDAD@CCC:CCC@@?AABDC??=?@CC@CBB>AABCCCAAABBBB??@B?B@?@<<9<<A>>>;B@CA@>@?<=<>>><???AAA7==;AAD;??877.:7708<<=<.=?:>888@@BBD:?:?AAA<>9>?CCC@CCCCCBB?B=AAB=AAB?:;;CCCBC?BAA999AABBBA@ACCC?BBBB8858BBBBC=B>==
@ATNG8:00220:01986
GATGGTAGCTCACGTACGTCACACGTACTCATTCGTTTCGGAAGAGACAGGTACGTTAATAGTTAATAGCGTACTTCTTTTTCTTGCTTTTCGTGGTATTCTTGCTTAGTTACACTAGCCTATCCTTACTGCGCTTCGATTGTGTGCGTACTGCTGCAATATTTGTTAATCGTGAGTCTTGTAAAACCTTCTTTTTACGTTTAACTCTTCGTGTTTAAAATCTTGAATTCTTACTAGAGTTCCTTGACTTCTGGAGATACACATCGACCTCTAGAAGTCTC
+
4444.4:;?>:555555559;455<;<555//2///:1::)/)/99;=<<:=><??6969A@@9D7;:::<;:::688=>=+@@543;==/;:::)//506638//(/6906/33/666)//97350555.....466592...55522233664---(--.3,37283977798697757;>=>-;3:25:>>?.55AA=-82855=;A@<;;D1777-7//)-6-3,//(/875556936)/).766,5//(/5535557<9888;,//99899?>;;:
@ATNG8:00221:01989
GTGGTAGCGAGCGAGTGTGTATACCAGAAGATCAGGAACTCATAGAAGAATTCAGATTTTTAACACGAGAGTAAACGTAAAAAGAAGGTTTTACAAGACTCACGTTAACAATATTGCAGCAGTACGCACACAATCGAAGCGCAGTAAGGATGGCTAGTGTAACTAGCAAGAATACCACGAAAGCAAGAAAAAGAAGTACGCTATTAACTATTAACGTACCTGTCTCTTCCGAAACGAATGAGTACGTGTGCGACGTGTCTCCTACCATCGACCTCTAGAAGTCT
+
///277;;;4455;A@@=@@>6555:9;6;<::;:)/)/9///999599-3133444444$3-38333887779/8344444$4;38-333&333-4?>;<@@9:49===9>?>6;?A8;;CBCBCAABA@@=@A::69??@AA::59;@AB=@?BABBBB?CDD?>>@BA=?><8=<888*255322222$26062226999<6<5>??>:?5;;CBB?BCBBBCCAC@CCD=CCC@BBBBCCBBBBBABBBBBBBCBBB?BBC@BBBBBB?AAABBB@BB><
@ATNG8:00247:01995
GATGTAGTACATGATAGACGACACCAGAAGATCAGGAACTCTAGAAGAATTCAGATTTTTAACACGAGAGTAAACGTAAAAAGAAGGTTTTACAAGACTCACGTTAACAATATTGCAGCAGTACGCACACAATCGAAGCGCAGTAAGGATGGCTAGTGTAACTAGCAAGAATACCACGAAAGCAAGAAAAAGAAGTACGCTATTAACTATTAACGTACCTGTCTCTTCCGAAACGAATGAGTACGTTGAGATCTCGTGTGCTACCATCGACCTCTAGAAGTCT
+
45555::=A@<666<=CAB;;;@@=@@?;AFCB@B=@=BBCB@@@=;;49-8>?A@BBB1BACCCCCCCGAA@6A;;;;;;*;@>A@CBB9CCD@CCBA@B@@@=A@DB?BBB:;;BBBABBBBBBB@@@A4;;;;5;ABBBBCCGE@C;;8;BBBBBDL@CBBGDC?@@<@A@<?A:::57??;?@@@@/=?9?9::BBB??<?@@???<@<@ABCCAC;::CAB>B=A@A<A;;6;@@@@@@::6:??@@?@@00/0??@FC=ABBBA<5;;887>;?>>>
@ATNG8:00231:02043
GATGGAGTGTCATATGAGAGTGTGTACTCATTCGTTTCGGAAGAGACAGGTACGTTAATAGTTAATAGCGTACTTCTTTTTCTTGCTTTCGTGGTATTCTTGCTAGTTACACTAGCCATCCTTCTGCGCTTCGATTGTGTGCGTACTGCTGCAATATTGTTAACGTGAGTCTTGTAAAACCTTCTTTTTACGTTTACTCTCGTGTTAAAAATCTGAATTCTTCTAGAGTTCCTGATCTTCTGGGTGTATCAGCGAGTATCTACCATCGACCTCTAGAAGTCT
+
556?;@@9;;CDDDEECCCBCBBBCCBBB???@CCE=CC@C:>>C>CCC@CCDBB?B@CCBC@B@B@ABB::;D@CCCBB0<;99?AC;@@BB?@A=;@@,00CBADACCCGDCCHACBC?C@CDDD::;=AA@@<ABBBBBCBBBCCDCCBB?CDEACC@C@@@@AAABBB?BBBBB:C?C;;;DCD5BCCDD:;;;;BBCCCC>BBBB0BABCHIH@CD?AAABBBC@C@@A@BBB>BBDL?CAAACCCDCCCCBBBBCDDAC;;;AA=ABABBB>@@AA
@ATNG8:00218:02142
GATGGTAGTGTCATATGAGAGTGTGTACTCATTCGTTTCGGAAGAGACAGGTACGTTAATAGTTAATAGCGTACTTCTTTTCTTGCTTTCGTGGTATTCTTGCTAGTTACACTAGCCATCCTTACTGCGCTTCGATTGTGTGCGTACTGCTGCAATATTGTTAACGTGAGTCTTGTAAAACCTTCTTTTACGTTTACTCTCGTGTTAAAAATCTGAATTCTTCTAGAGTTCCTGTCTTCTGGACAGAGTGTGCAGTATACTACATCGACCTCTAGAAGTCT
+
944;.444445;<ADEC=;:CBCCB;;9@@;>299==5=?;=:>?@>BCB<CCCAA?@@B@@C7A<@AABAB@??64444*4:388<<098492959.5@.556>;;5;?;;;>>>8=B=:B????@999@=@??=;=:99955559<<<;;;=266;79<7<055<<<;;:<844444&4.4.5555&4///;,//<555<;97)////$/////)/4<:7555555:2729///:6::=166=;;;>;7797///9799<=<;;:54.4:4444.4444
@ATNG8:00236:02148
GATGGTAGCAGACGTGACAGAGCGCCAGAAGATCAGGAACTCTAGAAGAATTCAGATTTTTAACACGAGAGTAAACGTAAAAAGAAGGTTTTACAAGACTCACGTTAACAATATTGCAGCAGTACGCACACAATCGAAGCGCAGTAAGGATGGCTAGTGTAACTAGCAAGAATACCACGAAAGCAAGAAAAAAGAAGTACGCTATTAACTATTAACGTACCTGTCTCTTCCGAAACGATGAGTACGTGTGCGACGTGTCTCCTAATCGACCTCTAGAAGTCT
+
666?;=====?CBB666CCICCCCC@BCB@CBBCAA>@@@@@CCBD@@@>@?BBBCBBBC3B@BBAAABAB:::27>@@@AA0AB?@<@AA7ABB@B;;;BBC;;7;;@@=@@@<@A@?AABCCCCCCBA@@<@@@B@GDCCCBAB?C@B;;:;CBBCDBB?::;CBD?AB=AB@488BBA8?==9::9999%9??A978?>>>>:>:=6782:6:ACCC@CBBBBBB?B?BBC=B:::::BBBBBBB?>?=BBBBBB?>>:==8;;;;;<?@ABAA<CCA?
@ATNG8:00203:02174
GATGGTAGTGTCAGTGCGCGTCGTCCAGAAGATCAGGAACTCTAGAAGAATTCAGATTTTTAACACGAGAGTAAACGTAAAAAGAAGGTTTTACAAGACTCACGTTAACAATATTGCAGCAGTACGCACACAATCGAAGCGCAGTAAGGATGGCTAGTGTAACTAGCAAGAATACCACGAAAGCAAGAAAAAGAAGTACGCTATTAACTATTAACGTACCTGTCTCTTCCGAAACGAATGAGTACACATCGTCGTGTCGTGCTAATCGACCTCTAGAAGTCT
+
:9;B?CCCBBBCC@@BCBAAEDDDC@CCC@CCDBAA=A>BBBCCCC@BB?B@CBCBBBBB3B@DBBCBBBB@@>8;<::;;;*;B>B5;;;.;CB=BCCCBCC;;;;?DE@CBC?BBBBBDDECCBBBCBBB@BBAB>ABBCCDCA?C@DBB?BCCCCCCB?AAA@@@?DD?AAA?BBBAA8???;?BABB3BB?AAABCCC@@<@9=>@B;?<?@B??>@CDCCCB@C<?>?7?AA=??BBBBBCBAAABBBBBBBBBAAACD?BBCCC?@@@BBB@CA>?
@ATNG8:00204:02173
GATGGTAGAGAGACTGTAGCGCACCCAGAAGATCAGGAACTCTAGAAGAATTCAGATTTTTAACACGAGAGTAAACGTAAAAAGAAGGTTTTACAAGACTCACGTTAACAATATTGTAGCAGTACGCACACAATCGAAGCGCAGTAAGGATGGCTAGTGTAACTAGCAAGAATACCACGAAAGCAAGAAAAAGAAGTACGCTATTAACTATTAACGTACCTGTCTCTTCCGAAACGAATGAGTACTATGTAGAGCTCTATACTAATCGACCTCTAGAAGTCT
+
:9;C<CCACCCCCBBBEEGDBBBBB>BDD@CAAACC@C?AAAABBA?BA?A>BBB??@@?2@@BBBACCCCBBB9??>@@@@1@C@J@CCC;CCCACCCCAAA@?>@@CC@BBE@:<;CCEKEDCCECBCDC=CCCD=A@BBBBBB?C?CBA?ACCCCCCC@CCCAAA?CC@989<>>BB@9A>>8=????2@@=@999CCAAA=C<>>>>;A;CCDCC?CCBBBCC?A>ABC>BBB?BBBCDDBABBCBBBCCCCA>>AAAAA:??AAD=<<;AAA<>=;;
@ATNG8:00206:02269
GATGGTAGCGCATATCAGCGCAGCCCAGAAGATCAGGAACTCTAGAAGAATTCAGATTTTTAACACGAGAGTAAACGTAAAAAGAAGGTTTTACAAGACTCACGTTAACAATATTGCAGCAGTACGCACACAATCGAAGCGCAGTAAGGATGGCTAGTGTAACTAGCAAGAATACCACGAAAAGCAAGAAAAAGAAGTACGCTATTAACTATTAACGTACCTGTCTCTTCCGAAACTAATGAGTACTATGTAGAGCTCTATACTAATCGACCTCTAGAAGTCT
+
BAAC@C:69;>CAAACBBBBBBAAA<ACC@DCBBAA>A<@@BBCBC@CC?C?BABBBDDD0D?DCCCCDCCAA?6?B::999*:B=B?CCC=;;GACCIDDCCBB@B@AA?ABB:<;BCCCCDCBBBCCCCC@CCCDACCBBBBBB@C@DCCABBBBBDCC@DCCCCA@BC@AA@;>>8888-99:3:??@@2?C<A=>>AACEC?C?BBBD?B?B>CCC@CBBBBJG@C?BBB=ABA?:;;DBBBBBCCCCBBBBCCCBBBBBB?CBBBA<>>>AAA<>>@@
@ATNG8:00249:02273
GATTAGAGAGAGCTCTCTCATCTACTCATTCGTTTCGGAAGAGACAGGTACGTTAATAGTTAATAGCGTACTTCTTTTTCTTGCTTTCGTGGTATTCTTGCTAGTTACACTAGCCATCCTTACTGCGCTTCGATTGTGTGCCGTACTGCTGCAATATTGTTAACGTGAGTCTTGTAAAACCTTCTTTTTACGTTTACTCTCGTGTTAAAATCTGAATTCTTCTAGAGTTCCTGATCTTCTGGGTCTACGCTCGTCGCGCTACCATCGACCTCTAGAAGTCT
+
///)///66=??@@666<<>@@==<<>9:2;;;9.5C;@=A@@@?@C@BABAB5<494>;.525><<<;;;;499?A?.AA=??>=2=?@A?AA????5999@?A;>>@?@=00,-.:69(--2--.7728779/5/67//(/669<<:97774969222,2/757858777022;;;.92722.///'.5699)------799;-665&266676=69949855577265755559377:>3;8;;=9A==:;:<<>==;;5;;;???<?AAB?=7:::/
@ATNG8:00229:02455
GATGTAGAGAGACTGTAGCGCACCCAGAAGATCAGGAACTCTAGAAGAATTCAGATTTTTAACACGAGAGTAAACGTAAAAAGAAGGTTTTACAAGACTCACGTTAACAATATTGCAGCAGTACGCACACAATCGAAGCGCAGTAAGGATGGCTAGTGTAACTAGCAAGAATACCACGAAAGCAAGAAAAAGAAGTACGCTATTAACTATTAACGTACCTGTCTCTTCCGAAACGAATGAGTACCTCTCAGACGCTCGTCCTACCATCGACCTCTAGAAGTCT
+
445>?CEDDBBBBCCCCDDDBBBB>BCD@CBCBAB@B?BDDBAAB?BB?B>@@???BBB3B@BCBBBBBBBBC<BBBBEEF5BB?C@DEF;CBC@BCCDGCC???A@DD@CBB?BCCBBBCCGDCCCA@BC?CCCC<@@BCBAAB?C@CBB@BBCCCCBC?BBBBCA?BB@?>?;??@@@9@??;===??.?A?C:98AADBA<A;A???<@<??BBB?B@@?ACC=?=@BD=C::79@@@BCC@BBBBEDCB?@AAA??<?AA;>>A@??<==>BCA<@???
@ATNG8:00240:02455
GATGGTAGCACGAGTCACTCATATCCAGAAGATCAGGAACTCTAGAAGAATTCAGATTTTTAACACGAGAGTAAACGTAAAAAGAAGGTTTTACAAGACTCACGTTAACAATATTGCAGCAGTACGCACACAATCGAAGCGCAGTAAGGATGGCTAGTGTAACTAGCAAGAATACCACGAAAGCAAGAAAAAGAAGTACGCTATTAACTATTAACGTACCTGTCTCTTCCGAAACGATGAGTACAGAGAGTACGATATGTCTACCATCGTCCTCTAGAAGTCT
+
;69?;@DBBBCBCDEDCGCBB;;;D<CCC?CBBBCDAG@CCC;;;E@CC?C?ABB;;:;;)9>AACBBBBBBCC9>>;;;;;*;?<@:???7ABB@CECCBCB;;8;=AA@CCC@CBCBCCBDCDDDCCB@A?ADCC?AAAABC?>9@=A??<@AABCBBB?BBCBBB@CC????:?????8?@?=@@@@A2@B>?;;;>=<88185:===1836ACCE@BBBBCAA<><;88-8..---:?@CAAABBCCBBBBCCCCCBA<<8<?<<<D>>>>>=<8?888
@ATNG8:00227:02483
GATGGACGAGCGTCTGAGAGTTACTCATTCGTTTCGGAAGAGACAGGTACGTTAATAGTTAATAGCGTACTTCTTTTTCTTGCTTTCGTGGTATTCTTGCTAGTTACACTAGCCATCCTTACTGCGCTTCGATTGTGTGCGTACTGCTGCAATATTGTTAACGTGAGTCTTGTAAAACCTTCTTTTTACGTTTACTCTCGTGTTAAAAAATCTGAATTCTTCTAGAGTTCCTGATCTTCTGGTGTCTGATCTGTATCACTACCATCGACCTCTAGAAGTCT
+
AB@GADD@@ABCBCCCCHDCC>A@CC@@=@?AA=AA?B@CAAABBB>AABAA;?;?CAA>B@>>@CBCBBA<:9999)9@<@@??9?ABB?B@@=@@000@>>><@@B?@?BD>AAC?B@BB>??AAA?BBBC<>??>>>CAAA>>;;:AA<8;::?>8<7:;:==<=<<797888'86>7:9:9:(8;==?8?;:8@A><<<0/////$//.-9060-/)/88:=BC7C>@@???A49:B:??????:::BCAABBBBABB?BBABAB>AABCBB?BB>>
@ATNG8:00239:02477
GATGGTAGTATAGAGCTCTACATAGTACTCATTCGTTTCGGAAGAGACAGGTACGTTAATAGTTAATAGCGTACTTCTTTTTCTTGCTTTCGTGGTATTCTTGCTAGTTACACTAGCCATCCTTACTGCGCTTCGATTGTGTGCGTACTGCTGCAATATTGTTAACGTGAGTCTTGTAAAACCTTCTTTTTACGTTTACTCTCGTGTTAAAAATCTGAATTCTTCTAGAGTTCCTGATCTTCTGGGTGCGCTACAGTCTCTCTACATCGACCTCTAGAAGTCT
+
;66@:>BABBCABBDDBCBCCCCCCCCBBBBB@BBBB<BB@C@BBBBBAA>ABBCB>B=@?AA?B>CBBABBCDC?@A>?>2@B@CAAA7>BBC?BBC@CD?>=>A@@==@@>>;AA:A@A:@:@@A;;=>>=A>>><@@AAA@@>>>@@@>==?:<=<;AA6:7;>>AABAAA6<<ACD5A<A8==CCA/@A>>>9>>@?@AA>?>36666)6///@7=7?A=BA@@>>>:>;>AA@@@<@@?>9;;;>>@@@@==;@@>A@@?;;;>??;?;;;@=6==66
@ATNG8:00228:02528
GATTCACGTACGTCACACGTACTCATTCGTTTCGGAAGAGACAGGTACGTTAATAGTTAATAGCGTACTTCTTTTTCTTGCTTTACGTGGTATTCTTGCTAGTTACACTAGCCATCCTTACTGCGCTTCGATTGTGTGCGTACTGCTGCAATATTGTTAACGTGAGTCTTGTAAAACCTTCTTTTTACGTTTACTCTCGTGTTAAAAAATCTGAATTCTTCTAGAGTTCCTGATCTTCTGGGTGATCAGCGAAGTATCTACCATCGACCTCTAGAAGTCT
+
;5;8?:;CBBBCCCBBBCCCAABCBB=BBA@<@?<@?CBCBBBC?AAACCAE<>@AF>A>ABBBBB@@B598888$7;49899/4/;88*/-6055(//6899388>3::<A><>=>B>@BAA???B?BBBB@B?>;;;9:9=@@>@???=>===??5;67<A>@===A=BBAAA5B;?588866$25666'22555679::6>ACCF&9254=6=0558:988333,3,333333.33==48877393733,37333<7729A@>??8=;;<8?:???>
@ATNG8:00243:02534
GATGGTAGCGCATATCAGCGCACCCAGAAGATCAGGAAACTCTAGAAGAATTCAGAATTTTTTAACACGAGAGTAAACGTTAAAAAGAAGGTTTTTACAAGGACTCACGTTTAACAATATTGCAGCAGTACGCACACAATCGAAGCGCAGTAAGGATGGCTAGTGTAACTAGCAAGAATACCACGAAAAGCAAGAAAAAAGTAAGTTACGCTATTAACTATTAAACGTACCTGTCTCTTCCGAAACGAATGAGTACGATGAGAGAGCTCTCTCTACCATCGACCTCTAGAAGTCT
+
99>A=AACB?;@666><<:<@;:969;;9==@>;9244)44;:8::7:94953///)/////#/49//5<55555:1:9:5;???+=<5:.////$/;;)/)////9:444/58;@8B@@;;@???@?@BBA@@BAACAGDCCABBBCCBCC@C@BBB?B@@@C;;;?AA@BBB<@@5:8<2999999-9::5588788%---3--(--8;3347=63337,25'56@@A=??;9:6B@C@BDE?ECL;;;A@??CAA:99A>><BBBBBB??????A??:8838@@BCD;>88;
@ATNG8:00249:02538
GATGGTAGAGAGAGCTCTCTCATCGTACTCATTCGTTTCGGAAGAGACAGGTACGTTAATAGTTAATAGCGTACTTCTTTTTCTTGCTTTCGTGGTATTTCTTGCTTAGTTACACTAGCCATCCTTACTGCGCTTCGATTGTGTGCGTACTGCTGAATATTGTTAACGTGAGTCTTGTAAACCTTCTTTTTACGTTTAACTCTCGTGTTAAAATCTTGAATTCTTCTAGAGTTCCTGGATCTTCTGGGTCTACGCTCGTCGCGCTACCATCGACCTCTAGAAGTCT
+
0//:699=9CBBBCC666;;;<<<BAAAA;CC?BBBC>CG?B?BDA@A@?+0///716194558<8=AAABB@::5:9;;;+886;333/3;:>8=80/(/0)///(/6:(//:::69959997=8=BA88888;>=>>578=@765<==9===;;*//5/595;8;9<<;;<<:/5678-79>7<9999*:;;::*/*/888=====8=>>2?>=:>C<@<@@<@@@@??@171//)/66::=898*9<>>>>;;;==>=>>?===;????@@====>;:5:?=<
@ATNG8:00265:01965
GATGGTAGCGCACACATAGATACAGTACTCATTCGTTTCGGAAGAGACAGGTACGTTAATAGTTAATAGCGTACTTCTTTTTCTTGCTTTCGTGGTATTCTTGCTAGTTACACTAGCCATCCTTACTGCGCTTCGATTGTGTGCGTACTGCTGCAATATTGTTAACGTGAGTCTTGTAAAACCTTCTTTTTACGTTTACTCTCGTGTTAAAAATCTGAATTCTTCTAGAGTTCCTGATCTTCTGGACGACGCGCACTGACACTAATCGACCTCTAGAAGTCT
+
///;:=ABBCCCBC@AACCCBBADDDDDCB;:6;@??;@B?B?CCCCCBB@CDCCC?B?BBCD@C@BBBBBBCCC@BBBBB5BC?CCDD>C@AA@BBB?CC9<<;CCCACCCCEGIC@BBB>B>BBCCAAAB>BBCB?BBBBBAAABBBBDBBBD@AABADD>@>@BAABA@AC=@AAAA7B?C?DCEHD2BA@@@8@@@@BBCAA@5;<;;*<AAAD?C?BB?ABCBBCBAB@CDBCCC@BCB@DC;;;CBBBCABADDHGCC@BBBBB@AA@HDD@B:;;
@ATNG8:00282:01935
GATGTAGTGATACAGATCAGACACCAGAAGATCAGGAACTCTAGAAGAATTCAGATTTTTAACACGAGAGTAAACGTAAAAAGAAGGTTTTACAAGTCTCACGTTAACAATATTGCAGCAGTACGCACACAATCGAAGCGCAGTAAGGATGGCTAGTGTAACTAGCAAGAATACCACGAAAGCAGAAAAAAGAAGTACGCTATTAACTATTAACGTACCTGTCTCTCCGAAACGATGAGTACGTGTGACGTACGTGAGCTACCATGACCTCTAGAAGTCT
+
@@A:45??955<<=><<<;;;:::55543455;>C?C>@@AAAAAAAA=A<>=;77788+86<==888?>>;;5346;??>+==<=9=??79;C@IAABCB@@@4;6;:2:B@499999@B@BACA@=@0.*....*/;79<;55056;4926==>CBCD@CCBA@@<00-0@>;<<<;;3:00/:????'==<BC@@?@?>=9769:;98<6:7ABC7:9BB??@@000@9@000:;>887>?=??@@@A>BB><;555<=6:@>==7=B==BB<=<<>
@ATNG8:00288:01923
GATGGTAGTATCTGCACACTCTGTCCAGAAGATCAGGAACTCTAGAAGAATTCAGATTTTTAACACGAGAGTAAACGTAAAAAGAAGGTTTTACAAGACTCACGTTAACAATATTGCAGCAGTACGCACACAATCGAAGCGCAGTAAGGATGGCTAGTGTAACTAGCAAGAATACCACGAAAGCAAGAAAAAGAAGTACGCTATTAACTATTACGTACCTGTCTCTTCCGAAACGAATGAGTACACACTCTCATATGACACTAATCGACCTCTAGAAGTCT
+
545=7::??;?;@@BBAA>>====?:BCC?BB;;;C?B?CCCBBCA?AA?B>ABCCDCCC+5033<;::<<333(3894444$49247==>166=9=BBBCCBBA5;5;;499;6<>>======@CCCCB@@=@;:;?BBAAA@@?;@<>94.444<=B>B@BBA@@@;?>699><?>><<+3776;>CFC1AB>>==>>?CCC;@;777949::@AA<A@??DDD?A?ABB<==@6:99@@@@BBB=>=@@???@@@@@9:9=@988B?@BB?@?>7787
@ATNG8:00250:01973
GATGGTAGTGATACAGATCAGACACCAGAAGATCAGGAACTCTAGAAGAATTCAGATTTTTAACACGAGAGTAAACGTAAAAAGAAGGTTTTACAAGACTCACGTTAACAATATTGCAGCAGTACGCACACAATCGAAGCGCAGTAAGGATGGCTAGTGTAACTAGCAAGAATACCACGAAAAGCAAGAAAAAGAAGTACGCTATTAACTATTAACGTACCTGTCTCTTCCGAAACGAATGAGTACTATGTAGAGCTCTATACTAATCGACCTCTAGAAGTCT
+
:::<8==BBBBBCBBAAAAAB@B<C=>@@44;@@A><A;>>@00/939946699388:9:):48?BAAACBBBA57394444$4939.55505@=:>CCDCCCAA?@ACCABBD@CBBBBCBBCHDDCBAA@?C@@@?BABBBBBC@C@B;;9;BBBBCCC?A@CBBB>BB?BB>8<<9989*999299999(8A<BBCCCCCBB@@<@;;;=F<??BBA=AAABBBE@C?BBD=CBB????DBBBBBBBBBCCCCCCCCC??;=18888<8==AA@@<@=>=
@ATNG8:00254:02013
GATGGTAGCTCGCTGATGATATCTCCAGAAGATCAGGAAACTCTAGAAGAATTCAGATTTTTAACACGAGAGTAAACGTAAAAAGAAGGTTTTACAAGACTCACGTTAACAATATTGCAGCAGTACGCACACTATCGAAGCGCAGTAAGGATGGCTAGTGTAACTAGCAAGAATACCACGAAAGCAAGAAAAAGAAGTACGCTATTAACTATTAACGTACCTGTCTCTTCCGAAACGAATGAGTACACACTCTCAGAGACACACTAATCGACCTCTAGAAGTCT
+
:66>:=BBBBB=BBBCCCCCCCCCB@CGF@@A@CCC?BC=BBBCBBB@CC@B@???BBDDD3C@CBB@@?CBECD;A9;;@@@0A@=@=AAA7AAB@CGCCCFCBB?B?AB?CCC>@@CCCCCBCBCCCBBB?@@BAA?ABAACBAA>B@CBB?BBBBBBBB@CCCAAA??>9??=9=>999+9<<:>@@@A2@A>A???BBB>><>=B>==<B=>>BBB?BCBBCCC?B?BBC<ACC@AAABDCCBBBBBBBBBCCDDBBBBCBB?BCBBB?BBBBA@?B<<=
@ATNG8:00281:02015
GATGGTAGTGATACAGATCAGACACCAGAAGATCAGGAACTCTAGAAGAATTCAGATTTTTAACACGAGAGTAAACGTAAAAAGAAGGTTTTACAAGACTCACGCTAACAATATTGCAGCAGTACGCACACAATCGAAGCGCAGTAAGTATGGCTAGTGTAACTAGCAAGAATACCACGAAAAGCAAGAAAAAGAAGTACGCTATTAACTATTAACGTACCTGTCTCTTCCGAAACGAATGAGTACAGAGAGTACGATATGTATCGACCTCTAGAAGTCT
+
CCCB@CCCCCDDCBCCCCCCCCCBB?BDC?BBBB??>@HCCCBBBB?BB?B@BAA@@@@@2@?BBBCBAAABBF>B?@@ABB2BB?@;@A@7@AB@BBBCEB;;;DD@BB?BBD@BCCCBBBBCCDCCAABB?C899@D>>>BDAA>ABB??=?CBBBBBD?BBBBBB?>>;?A?:?>8888)8::489888(8@5;;@@@ABBB:=:>B@@;><>@CCC@CCCCBBB?A=@@@<ACC?BAAABBCBBBCBBBBBBCBAAAAAA?A?A<AAAACC=@@@@
@ATNG8:00273:02025
GATGGTAGTATCTGCACTCTCTGTCCAGAAGATCAGGAACTCTAGAAGAATTCAGATTTTTAACACGAGAGTAAACGTAAAAAGAAGGCTTTACAAGACTCACGTTAACAATATTGCAGCAGTACGCACACAATCGAAGCGCAGTAAGGATGGCTAGTGTAACTAGCTAGAATACCACGAAAGCAAGAAAAAAGAAGTACGCTATTAACTATTAACGTACCTGTCTCTTCCGAAACGAATGAGTACTACTCTCAGAGACACACTAATCGACCTCTAGAAGTCT
+
444:5:<>BBCBBBBB;;9>;966<9=?B>BBBBCI@C@CCC::;A=@D@E@BBBBBAAA2A?A@@@@;;9AAC=88:AA@@1?@<@@BBB<BA@=AAABBBBA@9>=;;6;DD6;;@@@@BCBCCFCCCA@=@@@@<@@@@ABAC?B?CBB@@@@JBBBC?CCDCBBBCC@@???@@999*9@@<:9:9:9%9?;?@AABBBBB?B?B>BB;@:=8;;;=@@@ABA?4:4:::.9BC>AAADFC??@AB????????ECCBBBB>AAB??;;====@;@=>>
@ATNG8:00277:02031
GATGGTAGCATCATGCATATCTCACCAGAAGATCAGGAACTCTAGAAGAATTCAGATTTTTAACACGAGAGTAAACGTAAAAAGAAGGTTTTACAAGACTCACGTTAACAATATTGCAGCAGTACGCACACAATCGAAGCGCAGTAAGGATGGCTAGTGTAACTAGCAAGAATACCACGAAAGCAAGAAAAAGAAGTACGCTATTAACTATTAACGTACCTGTCTCTTCCGAAACGAATGAGTACTGCGTCTCACTCTCGCCTATCATCGACCTCTAGAAGTCT
+
CBBD@DDAABBBCCCCCCCCCBBBD?BBB?CCCB??=@>AABBDBC@@@>A@BGCBBBBB3B?CBBBBBCBBBB?AAABBAB3@@<@?CCC;CCC@CAAACCA999;?BE@CCD@BBAABCCDDDEBBBCCC?CCCC?CBBBBBBB>C@CBB?BCCCCCCC?CAABBB@BB=A@@:>=888*:??;=????1?B@B???CCBBB>><>@@@;><>ACCC@CCBBA@?;?=??@<ACC?A@ACDDAABCBBBCBCBCBCC@@>@EEDDBBB??=?BBBBB<@A@@
@ATNG8:00277:02068
GATGGTAGTGTCAGTGCGCGTCGTCCAGAAGATCAGGAACTCTAGAAGAATTCAGATTTTTAACACGAGAGTAAACGTAAAAAGAAGGTTTTACAAGACTCACGTTTAACAATATTGCAGCAGTACGCACACAATCGAAGCGCTGTAAGGATGGCTAGTGTAACTAGCAAGAATACCACGAAAGCAAGAAAAAAGAAGTACGCTATTAACTATTAACGTACCTGTCTCTTCCGAAACGAATGATTACACACTCTCATATGACATCGACCTCTAGAAGTCT
+
444:5:@BBBBCA@ACBBBA@65:B=ABD?C;;;:B?B?CBBBBCC@CC?B?BB::9BBB3B?@><>=;>>;;;3739@?C@+BB?><CCC8@@C=@<695;@9::,:<BB>BBA>AA@@BCCCDGDBB=;;C@BBBB@BCAAACCB?C>BBB?BBCCB@@@@BBBCCC=AA=999????AA;@AC?BBCBBB)BB<????BAAB><@;??>>;>;:;@;;8;BCAAAA?B=AA@;@??<?A@@=A???BBBBCBBBBBBBBBBABCB@CA=>@D7:;::
@ATNG8:00262:02099
GATGTAGCACGACACGACGATGTGTACTCATTCGTTTCGGAAGAGACAGGTACTTTAATAGTTAATAGCGTACTTCTTTTTCTTGCTTTCGTGGTATTCTTGCTAGTTACACTAGCCATCCTTACTGCGCTTCGATTGTGTGCGTACTGCTGCAATATTGTTAACGTGAGTCTTGTAAAACCTTCTTTTTACGTTTACTCTCGTGTTTAAAAATCTGAATTCTTACTAGAGTTCCTGATCTTCTGGGTCTCTCTCTCACGCACTACCATCGACCTCTAGAAGTCT
+
955<<;@?@<666==@@666;<:;;CCCCCC@CBBC?CCAC@BCDDFBB@BBDDD?C@CCBB?A?AABBABABD?@@BAA,@@=A;;:09BAA7;9D=BB@BBBCBB?B;;<CCFD>AAD@E@@?>???AA?AAAB>??BBAAAAA@@@@:99938688<<1807:;??>>>A7<8888(78<9>?AA@/@?;;;1;:;::8:;888-9AAA.;888;6<5;:<>>>BA=<==C=BAA===9=:::3:>>>??>==@@>>>@===A6;;::;:<@===BB=?<<=
@ATNG8:00265:02083
GATAGGCGACATACATACGCGCCAGAAGATCAGGAACTCTAGAAGAATTCAGATTTTTAACACGAGAGTAAACGTAAAAAGAAGGTTTTACAAGACTCACGTTAACAATATTGCAGCAGTACGCACACAATCGAAGCGCAGTAAGGATGGCTAGTGTAACTAGCAAGAATACCACGAAAAGCAAGAAAAAGAAGTACGCTATTAACTATTAACGTACCTGTCTCTTCCGAAACGAATGAGTACTATGTAGAGCTCTATACTACCATCGACCTCTAGAAGTCT
+
;66<?5>@ABBECCBBB@@@@B>BBB>BCBCCCAC@BDBBCBD@DC?B?BAC:;;;;*;=BAABCCDEFFF>CAAADCC3AA=A?CCC<CCC@C;;;ECECC@C?BB?AAC?BBBBCCCCCDDBBBC994:D::4;A???@;;6;?BCC@BCBC@AAD@CCBCEC???=@A@:>=9999+9999::::9(8?<A788CCCBB?B?BBAA7;7:@DCL@CCDCCCB>A?ABB<B;:6:::BCDAAABBBBBBDCBAAACDC@@@8;;>>?A<@@@>><:?==>
@ATNG8:00294:02113
GATGGTAGCTATACGTATATCTATGTACTCATTCGTTTCGGAAGAGACAGGTACGTTAATAGTTAATAGCGTACTTCTTTTTCTTGCTTTCGTGGTATTCTTGCTAGTTACACTAGCCATCCTTACTGCGCTTCGATTGTGTGCGTACTGCTGCAATATTGTTAACGTGAGTCTTGTAAAACCTTCTTTTTACGTTTACTCTCGTGTTAAAAATCTTGAATTCTTCTAGAGTTCCTGATCTTCTGGGATGTGTGCGCAGTGCCTAATCGACCTCTAGTAAGTCT
+
;;;F:@C?@?666>;;AAAAC@>955::BCCC@CBBB=@@?@@CCCCCCB?BBBBD@C>@A@@>@@BBCBBBBBA??>;;;'<?87773,3?@C@BE@?@@000@@?@;@AAAA@@@;<<<6<8=<=;<::;=BBBB5;:BB>>>===<<===;:4:8818>:?<?A@@@@F=>:>=?A@/>5;4::<=<*<>888*7777:9=>>>=DCDD/@;;5;;5;8=B=B===AAA:>:=>>=>?577:=6=///=76;==;;;BB=@@=;;;==07------4;6::
@ATNG8:00266:02123
GATGGTAGCTCGCTGATGATATCTCCAGAAGATCAGGAACTCTAGAAGAATTCAGATTTTTAACACGAGAGTAAACGTAAAAAGAAGGTTTTACAAGACTCACGTTAACAATATTGCAGCAGTACGCACACAATCGAAGCGCAGTAAGGATGGCTAGTGTAACTAGCAAGAATACCACGAAAGCAAGAAAAAGAAGTACGCTATTAACTATTAACGTACCTGTCTCTTCCGAAACGATGAGTACTATAGACTATCTGAGACTACCATCGAATCCTCTTAGTCT
+
55:;5<?CCA;;;@@@AABAACAAG@BBI@CCBC@@?B@EBBBLAB=AB=@;==?:::::(98<AABCB???AA=A?@@BBB2CB@CACCC;CGG@CAAABA@@@<@=@@=;;;4::@?;;:CCBCCCBC@A<AAAA=ACCC@??B?C?B;::;CCCBAAC?CCCCDC=?;;000,00000*008899998(7><>778<7A<=8=:>:;;:>:=>CAA>ADBABCC?A>@>@9:::988?@BB@AACCCCCABBBBCCCCDBB?AAA@@<?>8??>9?CCAB
@ATNG8:00274:02147
GATTAGAGTATCATGTGTATCTCCAGAAGATCAGGAACTCTAGAAGAATTCAGATTTTTAACACGAGAGTAAACGTAAAAAGAAGGTTTTACAAGACTCACGTTAACAATATTGCAGCAGTACGCACACAATCGAGGCGCAGTAAGGATGGCTAGTGTAACTAGCAAGAATACCACGAAAGCAAGAAAAAGAAGTACGCTATTAACTATTAACGTACCTGTCTCTTCCGAAACGAATGAGTACTATAGACTATCTGAGACTACCATCGACCTCTAGAAGTCT
+
;667?@BCDCCCCCCCCCBBA@@=AAA>AAAA;;9<>BBBBBAB@BB?B@CABBAAAA2B@CCCBBBB@@@@6@:59>>>(>@<A6;::49AB?CAAACCB@@>@?AD?BAB?BABBCABBAAABCCCAA<@@@@@?BABBB;;6;?BA@=@BBBBBDC@CCDCCC@999:CD?AB???8???;?BHFK3BA>ACBBBBB>>;>;?A@A6;6;?CAA@CBA@@@?<?=;<<099:49888:??BBBBBBBBBBBBCCBBBCCD@C:::AA>AAABAB?BA::
@ATNG8:00275:02219
GATTAGAGTACAGTGTAGTAGACCAGAAGATCAGGAACTCTAGAAGAATTCAGATTTTTAACACGAGAGTAAACGTAAAAAGAAGGTTTTACTAGACTCACGTTAACAATATTGCAGCAGTACGCACACAATCGAAGCGCAGTAAGGATGGCTAGTGTAACTAGCAAGAATACCACGAAAGCAAGAAAAAGAAGTACGCTATTAACTATTAACGTACTTGTCTCTTCCGAAACGAATGAGTACGTGTGACGTACGTGAGCTACCATCGACCTCTAGAAGTCT
+
A?@<BDDCBBBDDCECBCCBBBD?CCB@B@@?9;6;=AACCAAA?AC?C?BBB@A@@A2B@CCCCCCBAAAB=@@ABCCB2AB>B?CBC:CAA@CBBBBCCDC@CACFABBB@CCBCCCCCCDCDBBBBC@DAAA?BABBBBBB=A?C::::CCBBCCC@CCCBBB?BD@CCC>BABBA<BA@<@@@@@2?A<A???A@@<<:=8=>AA56.6AAABC@CBBAAC=@=ACC=B@@=@CBBBBBBBBBBDCDBABBCBAAAB??;?AAABB?BBBBBB=@@AA
@ATNG8:00291:02174
GATGGTAGTGCGTGAGAGAGAGACCAGAAGATCAGGAACTCTAGAAGAATTCAGATTTTTAACACTAGAGTAAACGTAAAAAGAAGGTTTTACAAGACTCACGTTAACAATATTGCAGCAGTACGCACACAATCGAAGCGCAGTAAGGATGGACTAGTGTAACTAGCAAGAATACCACGAAAGCAGAAAAAGAAGTACGCTATTAACTACTTAACGTACCTGTCTCTTCCGAAACGAATAGTACGTATAGACTATCTGAGACTAATCGACCTCTAGAAGTCT
+
<<:?7;<<<<;;;;666>AA666626;@@FDCCCC???@CCCCBB?BB>B?AAAA@AAA2@?B999::??@BB8@@;;;;;$:<::2944&5<=:?B=CECC=;;;AED?CCE?BA:96<;>;?;9;5555.54995::::54483505--(--55588=<7::<;88233-333,3////(///-5555'560//-6-//8946/55822+2.55954.4449944.43444(48823339;4338<=;==;888;;=BBBAC?BBB?@<>>>>BB<A>>>
@ATNG8:00251:02240
GATGGTAGGTGCGAGCATGAGTGTATCCAGAAGATCAGGAACTCTAGAAGAATTCAGATTTTTAACACGAGAGTAAACGTAAAAAGAAGGTTTTACAAGACTCACGTTTAACAATATTGCAGCAGTACGCACACAATCGAAGCGCAGTAAGGATGGCTAGTGTAACTAGCAAGAATACCACGAAAGCAAGAAAAAAGAAGTACGCTATTAACTATTAACGTACCTGTCTCTTCCGAAACGAATGAGTACGATGAGAGAGCTCTCTCTACCATCGACCTCTAGAAGTCT
+
4449.44/)/////////66<<=5554.4447988888.4.4:@@????;;6;@BBBCCDDF5EABBBBBCCCCCC>BBBBBBA0AB?B?BBB:CCC@CBBBBB?:9:(36;>4::;8;<AABCBBECBCCCCCEAAAACABBBBBCCC@B?B@@=@CBBCCAA?ABBCBA>BC@BBA;@=878):::3::9:9:%:=;?979BBCCC?C=B;;;<>=>>BCC@BBA@@BA?B?BBC>CCC?BACBCBC@?>??@@BABAB::9BBEBB@BBA@AA=A===>@<@@88
@ATNG8:00255:02262
GATTAGTCTCAGATAGTCTATAGTACTCATTCGTTTCGGAAGGGACAGGTACGTTAATAGTTAATAGCGTACTTCTTTTTCTTGCTTTCGTGGTATTCTTGCTAGTTACACTAGCCATCCTTACTGCGCTTCGATTGTGTGCGTACTGCTGCAATATTGTTAACGTGAGTCTTGTAAAACCTTCTTTTTACGTTTACTCTCGTGTTAAAATCTGAATTCTTCTAGAGTTCCTGATCTTCTGGGTCTCTCTCTCACGCACTACCATCGACCTCTAGAAGTCT
+
:55055<ABCCCCBCCCAA@B@ABKBCBCC@CCCC=BB@BADJ>BACC??@?:;.5495558<8=>CCCCB>B=@@@@@1@C?BBAB<AFCCACCC@CC:;;9B@@:?@???BBB99:B?B>BBBAA??;9===@,00;?AACA>>BBD>0//+--34--(/3/.566::22+22222&2+5+58;;:(99525(2797555656-///&....70507;599::;;;4848=<>9:7:BBB6;<>>@@A@A?@?@===;;;;@@=>=?;?=;;;=8=>>>
@ATNG8:00261:02231
GATGGTAGCACGAGTCACTCATATCCAGAAGATCAGGAACTCTAGAAGAATTCAGATTTTTAACACGAGAGTAAACGTAAAAAGAAGGTTTTACAAGACTCACGTTAACAATATTGCAGCAGTACGCACACAATCGAAGCGCAGTAAGGATGGCTAGTGTAACTAGCAAGAATACCACGAAAGCAACGAAAAAGAAGTACGCTATTAACTATTAACGTACCTGTCTCTTCCGAAACGAATGAGTACTATGTAGAGCTCTATACTAATCGACCTCTAGAAGTCT
+
A;;D:>B;;6;;?CCCDBBCA@ABD@DCC@BBBG;;7;=B@@@BBC@BA<?:<??:99:9$36;<=BBBBBABC9=<;9999$9;49.555&55<7<66655;4929:==349929993<<<;A;<@@9;;A>@<;:==?=A:::B?B>B;;4:>AAABBB?BAAABB?BB??>>8<<000*000)//////'/949788==A>9998879?8<8<A@@??????BBB?A>@==5:..*...8;@A???B>>=@BBBA@=?AAAA<AAA@@<=====?<@>?>
@ATNG8:00266:02248
GTTGGTAGACATATCGTACTCTCTGTACTCATTCGTTTCGGAAGAGACAGGTACGTTAATAGTTAATAGCGTACTTCTTTTTCTTGCTTTCGTGGTATTCTTGCTAGTTACACTAGCCATCCTTACTGCGCTTCGATTGTGTGCGTACTGCTGCAATATTGTTAACGTGAGTCTTGTAAAACCTTCTTTTTACGTTTACTCTTCGTGTTTAAAAATCTGAATTCTTACTAGAGTTCCTGATCTTTCTGGATATGAGTGACTCGTGCTACCATCGACCTCTAGAAGTCT
+
44.48==BCBABCBAAAA@@@65555545==B@;<;D?AA?A@CCBBBBB=AABBB?C@CABA=A499<?>@A??<=:===+=@?BB@>6800/(///)3;688=?79177:<:???=A>>:=<>>;986:=9====<>>=BBA;;;>=??====:;;;9;;5;7<;==;;;BA5;////(/)/+/;@@H,77===,87<<<4<>?<=>8:@@@,:///8581;;:===>>?>>:>7;:>A==>8>@B=@@>==?@;;;@BB>>>>>@@<@AAA@@;???AAD=@><<
@ATNG8:00270:02227
GATGGTAGTCTCAGATAGTCTATAGTACTCATTCGTTTCGGTAAGAGACAGGTACGTTAATAGTTAATAGCGTACTTCTTTTCTTGTCTTTCTGTGGTATTCTTGCTAGTTACACTAGCCATCCTTACTGCGCTTCGATTGTGTGCGTACTGCTGCAATATTGTTAACGTGAGTCTTGTAAAACCTTCTTTTACGTTTACTCTCGTGTTAAAATCTGAATTCTTCTAGAGTTCCTGATCTTCTGGAGATACACATGATACTCTACCATCGACCTCTAGAAGTCT
+
////)//7::@>;::99;;9;;=;;;B@;944.4559099.55.5//;:..(-7---0727//4.4.49:;<:;;=:=>>>2=B<????@9A:98B6@::6::844488;@CCBBBBBCBCCC?@?BCCBCAAA>ACBB>BACBBBCBFCBBBBB@A?@CD?BB7;7;;;;CCCAA=@;;;;.;=A>;;;;.9???C<BBCDGCBBBA5;;;-;;;:?8:7<E@CCDDBBB=@=@BBBCC@B@@?@DBCCCCCCCBBBCCCCCBB?BBAA??=?BBCBB?BB88
@ATNG8:00294:02292
GATGGTAGCGCATATCAGCGCAGCCCAGAAGATCAGGAACTCTAGAAGAATTCAGATTTTTAACACGAGAGTAAACGTAAAAAGAAGGTTTTACAAGACTCACGTTAACAATATTGCAGCAGTACGCACACAATCGAAGCGCAGTAAGGATGGCTAGTGTAACTAGCAAGAATACCACGAAAGCAAGAAAAAGAAGTACGCTATTAACTATTAACGTACCTGTCTCTTCCGAAACGATGAGTACGATGAGAGAGCTCTCTCTACCATCGACCTCTAGAAGTCT
+
@A?B?B;6;C@@?AABBCBBBBBBB>BCCBCAA@;;7;>BBBCCCC@AA>A=@@B?@@@@0@?CCCCDEDEFDD>BA@@EEE5BC@C@BBB;CCEACBABCDC@@>@@CE@BBB@DDCAAABBCBBBCCCBC?@AA@=ABAAAB@@=A?CAA?AEBBBBBB?CCCCBB?AA=ACC7:9>??9?>=;?@@AA2@B?BBBBCCDBB?A?BBBD>B?BABBB?BBBBBCB?B?BBB=BEBBBCCCBBBC???CBBBBBBBBBBBBA@=@@@@AB?>;:@CA;>>>>
@ATNG8:00299:02274
GTTGGTAGTGTCAGTGCGCGTCGTCCAGAAGATCAGGAACTCTAGAAGAATTCAGATTTTTAACACGAGAGTAAACGTAAAAAGAAGGTTTTACAAGACTCACGTTAACAATATTGCAGCAGTACGCTCACAATCGAAGCGCAGTAAGGATGGCTAGTGTAACTAGCAAGAATACCACGAAAGCAAGAAAAAGAAGTACGCTATTAACTATTAACGTACCTGTCTCTTCCGAAACGAATGAGTACGAGAGAGCACACGTGTCTACCATCGACCTCTAGAAGTCT
+
-5396<<>9:5=<<==CABECB@BA?@AB?BB;;;B5;5;@@::4=:>=;>9=?>>>=>=,<8?A9::AA@99:,:9;>?@@1@?;?4;;;*:AB=BBCCCCCAA=A>AA>BBB?BABBCCBBBCCBCCCBB@B@@@?BAAA@@@B=@?B9:;:CCCCCBB@BBBBAA>@C@CBB?BA@@@8?=>9==???1?C?BBAACCCAA:>:>@@@:>:>AECD@CA@AADD?B?BBB=AAB@???CCCBBBBBBAAABBBBBBBBBBBA?@9::??;>@@@==:>>==
@ATNG8:00269:02349
GTTGGTAGTAGTACACTGTCATACCAGAAGATCAGGAACTCTAGAAGAATTCAGATTTTTAACACGAGAGTAAACGTAAAAAGAAGGTTTTACAAGACTCACGTTAACAATATTGCAGCAGTACGCACACAATCGAAGCGCAGTAAGGATGGCTAGTGTAACTAGCAAGAATACCACGAAAGCAAGAAAAAAGAAGTACGCTATTAACTATTAACGTACCTGTCTCTTCCGAAACGAATGAGTACTGTATCTATGTGTGCGCTACCATCGACCTCTAGAAGTCT
+
:;8=?BEHBAABCCCCDECBABBB?CBCFBBBBBB?B?CCBBBCC?@A?A@CBBBBBBB2A>AACCBCCBBBC=C@;;;;;*;?=@@HDE;DDDACBCBBAB@>:@=AC>ABB>BCBCCCCDDCCCC;;;CAEBBB?CBBBBCBB?DABBB@BBBCCCBB@CCCAAA@BB?:9:;>>999+8<<8999999%0>9>0/0=?BAA=A<A@@@;@=B@BBB@CBBBBA@=@:@>>8>00-000@CCCBBACCCB@????>BBBABBB?@;;;AA<@@@@:;8;>>>
@ATNG8:00258:02406
GATGGTAGTGATACAGATCAGACACCAGAAGATCAGGAACTCTAGAAGAATTCAGATTTTTAACACGAGAGTAAACGTAAAAAGAAGGTTTTACAAGACTCACGTTAACAATATTGCAGCAGTACGCACACAATCGAAGCGCAGTAAGGATGGCTAGTGTAACTAGCAAGAATACCACGAAAAGCAAGAAAAAGAAGTACGCTATTAACTATTAACGTACCTGTCTCTTCCGAAACGAATGAGTACTATGTAGAGCTCTATACATCGACCTCTAGAAGTCT
+
BBBC@CCCBBCCCCCCCCBBBBBCC@BBD?CBBB??<@?BBBAAAB?BB?B@A@ACCCCC1C?CCD@@AAABCC>??@ABAA2AB=A5;;;7;DFBCBCBCCC@@?@@BDADCC>AACCCCCCCBBCCCCCC?C@BA@B?@?CCCB>C@CBA@BCBBACCD?AAABBB@BB?BBB;>>9999+99929@@@@2BC@C???CBCCA<A<BBCB7:7;>BBC@CBBAAA@=@=A@A=C??>@CBFFCBBBBBBBBBBCC>?>?A>==@@>?<::8CAA:=888
@ATNG8:00277:02383
GATGTAGGAGACACGTCGCACACGTACTCATTCGTTTCGGAAGAGACAGGTACGTTAATAGTTAATAGCGTACTTCTTTTTCTTGCTTTTCGTGGTATTCTTGCTAGTTACACTAGCCATCCTTACTGCGCTTCGATTGTGTGCGTACTGCTGCAATATTGTTAACGTGAGTCTTGTAAAACCTTCTTTTTACGTTTACTCTCGTGTTTAAAAATCTGAATTCTTCTAGAGTTCCTGATCTTCTGGCGCTCTGTCACGTCTGCTACCATCGACCTCTAGAAGTCT
+
:55<<@C?CBBBBBAA@ABA@@AABBCAACD?AAAC>DC@CAA@ADCFE?BBBBA?A?AAAA=A=AAAABBBBC@BBBBB2@@9<9999&7<;=9???8?C?@@AA??:?@@@ABBB?@AA=B=@?:;;;===BAA@<<<;@@@@?>==D@:;;?====;::5:;>A@@>>>@@:>;;;;/;5;5:=<=<+;>666069:///=<:<<*8888(8879>5;5;@;??@BA;;7;9==>>==:9<<7///9:::==>??>>???@@@<@A@A;;7:=A=<=:====
@ATNG8:00284:02414
GATGGTAGCTCTGCTCTGACTCTCGTACTCATTCGTTTCGAAGAGACAGGTACGTTAATAGTTAATAGCGTACTTCTTTTTCTTGCTTTCGTGGTATTCTTGCTAGTTACACTAGCCATCCTTACTGCGCTTCGATTGTGTGCGTACTGCTGCAATATTGTTAACGTGAGTCTTGTAAAACCTTCTTTTTACGTTTACTCTCGTGTTAAAAATCTGAATTCTTCTAGAGTTCCTGATCTTCTGGCGCTCTGTCACGTCTGCTATCGACCTCTAGAAGTCT
+
0//=:<<BAACCCBBBGBBBDCCBBBCBCC@@9=;;;.;CD?CCCCBCCACDCCC@C@BBBB?B@BCCBBBCCG@CBBBB5CHADBBB<BBCC@CBB?BB@BBCCDD@BB@@BGGG?BBC@C?BBCDCCAA>A;;;<AABBCCCCBBBCCBBBC?BBA?BB@C?BBBBDHLCF@BBCFE;C@B@EHJJJ5CC;;;6;BBBCCA;;;5;;;;*;ABBB?B@BB?BBABA;;8;?CCCCDC>BACBAAABB@@@AAABCC;;;BBACCCB?BBBCBB?BBBC
@ATNG8:00294:02395
GATGGTAGAGAGACTGTAGCGCACCCAGAAGATCAGGAACTCTAGAAGAATTCAGATTTTTAACACGAGAGTAAACGTAAAAGAAGGTTTTACAAGACTCACGTTTAACAATATTGCAGCAGTACGCACACAATCGAAGCGCAGTAAGGATGGCTAGTGTAACTAGCAAGAATACCACGAAAGCAAGAAAAAGAAGTACGCTATTAACTATTAACGTACCTGTCTCTTCCGAAACGAATGAGTACGAGAGTCAGAGCAGAGCTACATCGACCTCTAGAAGTCT
+
@;?B@BBBDCBBBCA@@@AABA@@C>CBB@A@@ABA=A>BCCBCBC?BB?A>@?773333$3499:<;;;=8<=5=/0///&/:5;)555&59<7<><A?CA9:;6;;@?>@@@;????@B>@@@???>>@=;?A;:86CAA???@:A=@:949?@@A@BB?BBBCBB?CC>AAA293733(333,/8888'890////8::88;@6=;9><>8<<A::6:AA@@@B?B?BBB;C@?:>>BABBCBAA@9999?A@A@BBBBACB@@>>>@<??@@?A:>889
@ATNG8:00278:02429
GATGTAGAGAGACTGTAGCGCACCAGAAGATCAGGAACTCTAGAAGAATTCAGATTTTTAACACGAGAGTAAACGTAAAAAGAAGGTTTTACAAGACTCACGTTAACAATATTGCAGCAGTACGCACACAATCGAAGCGCAGTAAGGATGGCTAGTGTAAACTAGCTAAGAATACCACGAAAAGCAGAAAAAGAAGTACGCTATTAACTATTAACGTACCTGTCTCTTCCGAAACGAATGAGTACCTCTCAGACGCTCGTCCTACCATCGACCTCTAGAAGTCT
+
0////79=@@BB===>>>==;;;85557<99;::5949:;984<7;<9<7;:<33777'339;;<:::::992:;=====+55.5.555&5/757////--//)/39:3:/50488456=>>>666?;;:8655<8;9755---(-06:=8665544433(33833457<:5///(/-5588)--//8888)8;5:::;8222:38,225538/55<<=8<::8://*0*/9:18//+/339;3344>===;8777...99/55517777795;<<>>>=A<>=
@ATNG8:00267:02483
GATGGTAGCAGACGTGACAGAGCGCCAGAAGATCAGGAACTCTAGAAGAATTCAGATTTTTAACACGAGAGTAAACGTAAAAAGAAGGTTTACAAGACTCACGTTAACAATATTGCAGCAGTACGCACACAATCGAAGCGCAGTAAGGATGGCTAGTGTAACTAGCAAGAATACCACGAAAGCAAGAAAAAGAAGTACGCTATTAACTATTAACGTACCTGTCTCTTCCGAAACGAATGAGTACTACTCTCAGAGACACACTACCATCGAATCCTCTTAGTCT
+
;66=:=@BBBCBBBB;;:CCCDBBA>ABB@CBBBCC@C@CAAABBB?AA=@=@@990FA@0?6?///==?BBB<39;:;;;;'9:5:.55)555.6>>CCBA@@9B900+0<<6=@BBCCCBBBBBB;;;@<@A@@=@BAABCCB?B?@;;6;BBBBEAB>BBAA@A>AB????49:>=>8@??<?BDCE3B?;>:::;;;;98><@?BB7;7;>BBD?CCCCCCC?A<A@A9A0000>>@DBBBBCCBBBCCCBBA@<<775949=A<<76616;?<ACBBB
@ATNG8:00297:02488
GATGGTAGCTCGCTGATGATATCTCCAGAAGACTCAGGAACTCTAAGAAGAATTCAGATTTTTAACACGAGAGTAAACGTAAAAAGTAGGTTTTACAAGACTCACGTTTAACAATATTGCAGCAGTACGCACACAATCGAAGCGCAGTAAGGATGGCTAGTGTAACTAGCAAGAATACCACGAAAAGCAAGAAAAAAGAAGTTACGCTATTAACTATTAACGTACCTGTCTCTTCCGAAACGAATGAGTACTACTCTCAGAGACACACACCATCGACCTCTAGAAGTCT
+
99:<8<BBBB=BCCC;969;;BBBG@DA@-00/////395/0///+/;6;;>A<::7;;>9>)>4=@9787>;::;3?AAAAA@,:;9<.55606B>:@>>@>A<9:96:>CB?;:;;<=>;@?=>00000<=@@:?@?C????BBABB?D@B;;;;CCCDBBB?:::???>AB?AA?/777333&333,3??ABB'@@7:729999;;@;@;>>==9=;=<ABB?CBB:;8A>A>AAC>CBB@BBB<??AA@AA@AA@@@????BBB@B=A;;;;:4;;A>?>=?>==
@ATNG8:00250:02557
GATGTAGAGAGAGCTCTCTCATCGTACTCATTCGTTTCGGAAGAGACAGGTACGTTAATAGTTAATAGCGTACTTCTTTTTCTTGCTTTCGTGGTATTCTTGCTAGTTACACTAGCCATCCTTACTGCGCTTCGATTGTGTGCGTACTGCTGCAATATTGTTAACGTGAGTCTTGTAAAACCTTCTTTTTACGTTTACTCTCGTGTTAAAATCTGAATTCTTCTAGAGTTCCTGATCTTCTGGGCTGCGCTGATATGCGCTACCATCGACCTCTAGAAGTCT
+
966==BBBCCCCCB9;;BBCCCBBBCCGD;;9;BAB=BG@D@CCBBBCC@CCB@?<?9?@@A?A?CCBAAABBB?@@@@@2@A<@@@@;@@?@=AAA=@C4:9?@?@=AA@AA==>:==A=A<@@===?>>9>>>>688>=<>>=@@@@B:;:A<??A<??;?<@@@@AAAAA:>>>BB6A<@9=<AAA/AB=<<199<;;;:7990887)8<==C=B=AA<AAAAAAA;><>A=<<=5::<=5?:;:@:::=@@<=<>>===:;;;AKD=??@A;;6;///
@ATNG8:00304:01986
GATGGTAGGACGAGCGTCTGAGAGGTACTCATTCGTTTCGGAAGAGACAGGTACGTTAATAGTTAATAGCGTACTTCTTTTTCTTGCTTTCGTGGTATTCTTGCTAGTTACACTAGCCATCCTTACTGCGCTTCGATTGTGTGCGTACCGCTGCAATATTGTTAACGTGAGTCTTGTAAAACCTTCTTTTTACGTTTACTCTCGTGTTAAAAATCTGAATTCTTCTAGAGTTCCTGATCTTCTGGTATACACTCTCGCTCGCTATCGACCTCTAGAAGTCT
+
@?>:5:5505<<<;;;=>>BBCCE@BBBBB<<5;;;;0;B?B@CCCCCCC?AABGFAD?BC;;8;?BBGDCCCCC@@@@@@0@A>BBCC=BBBC@C;;9<E@BBBBBB;;=EJGECD@EEE@B@CCCCC;<:@BBBB8;<CBBB@@@A=@@;::B>BAC>?@?B6:9A??;@99459>DD0D9@<@@BBA,??9::.595956;6699C>A>1@?>?@>@=BC?@@@;99:29:>999@B?BBC@EECCCBCCBBDBBBBBBBAB;;;@@CC@?@D?B@A@
@ATNG8:00317:02052
GATGGTAGCAGACGTGACAGAGCGCCAGAAGATCAGGAACTCTAGGAGAATTCAGATTTTTAACACGAGAGTAAACGTAAAAAGAAGGTTTTACAAGACTCACGTTAACAATATTGCAGCAGTACGCACACAATCGAAGCGCAGTAAGGATGGCTAGTGTAACTAGCAAGAATACCACGAAAAGCAAGAAAAAAGAAGTACGCTATTAACTATTAACGTACCTGTCTCTTCCGAAACGAATGAGTACTGCGTCTCACTCTCGATCGACCTCTAGAAGTCT
+
555:799A<;;5<;;;<>>@@CDCC;99B:=BCCDE@C>AABBBC?C??=??AABBCCCC3C?BBBCBBBCBBA<>>ABAA@0;;5:;@@@8@AB?AA;;:A@;;8;=A@@CCC@BBCBBDCCAAACCBBBA<;;;;49?@ABCCC@@<@00,0<<>@@@@>@CD??@;9939=<8<<7333&3;78777787$7;8=778?=@A@=<9979:2:8==DBB>BA@@ACC?A?@>=5;00,000=ABBBBBCCCBBBBBDAABDCBBBB?AABB@@=@989
@ATNG8:00334:02046
GATGGTAGGTGCACATGAGTGTATCCAGAAGATCAGGAACTCTAGAAGAATTCAGATTTTTAACACGAGAGTAAACGTAAAAAGAAGGTTTTACAAGACTCACGTTAACAATATTTGCAGCAGTACGCACACAATCGAAGCGCAGTAAGGATGGCTAGTGTAACTAGCAAGTATACCACGAAAGCAAGAAAAAAGAAGTACGCTATTAACTATTAACGTACCTGTCTCTTCCGAAACGAATGAGTACTATGTAGAGCTCTATACTAATCGACCTCTAGAAGTCT
+
0//:6:;A6A;96>D@CCCFCBBBE@AAA?BA@@;:5;=@@ADBAA?@@<@>@??;;;;;*;;>@?=?@@BBDC>CABBEFF5BC?BADCC9A;;7;@@@BCCCB?A??=:>9::*7733<=BBB@BA@;;;;4::9=8>@@:><00+099<=5;<>>=BAB?BCBCCC?BAB?@?>AAAAA::988<=<==>&;;6=///6699:7<67722.2098@CC@CAA00/>88)-0:1///)/8989:>>873773977;>@@A@A;=30000<*//5:98/555:
@ATNG8:00312:02091
GATGGTAGATACTCGCTGATTCGCTGATACACCCAGAAGATCAGGAAACTCTAGAAGAATTCAGATTTTTAACACGAGAGTAAACGTAAAAAGAAGGTTTTACAAGACTCACGTTTAACAATATTGCAGCAGTACGCACACAATCGAAGCGCAGTAAGGATTGGCTAGTGTAACTAGCAAAGAATACCACGAAAAGCAAGAAAAAGAAGTACGCTATTAACTATTAACGTACCTGTCTCTTCCGAAACGAATGAGTACACACTCTCATAATCGACCTCTAGAAGTCT
+
@;@@9@BBB@@AC;9::59=4=AA@@@@BCCBD=D;;7;AABAA9>A900000>@?AB>AACCCBBBBB2A?ACBBBBCCCCC>DBBBAAA3BA>B=AA@6@@@=AAA@@@@:99,:<??<?CB=AA>AAAB@CEBBCCCAA>AAAA?AA@@AA00*0:00*05000BBCBB@A@?=9:9,9A<:989=<8888)8<CACCCCC5BCADCCBCBBBC@C@CBCC:;9;CBBC@DCBCCCC@C>@AD>BBB@B@@@CCAAABBBCC@>?>9?@@BB>@A@AA@=AAA@
@ATNG8:00324:02080
GATGGTAGTATATCGCGTCGCTATCCAGAAGATCAGGAACTCTAGAAGAATTCAGATTTTTAACACGAGAGTAAACGTAAAAAGAAGGTTTTACAAGACTCACGTTAACAATATTGCAGCAGTACGCACACAATCGAAGCGCAGTAAGGATGGCTAGTGTAACTAGCAAGAATACCACGAAAGCAAGAAAAAGAAGTACGCTATTAACTATTAACGTACCTGTCTCTTCCGAAACGAATGAGTACGAGAGAGCACACGTGTCTACATCGACCTCTAGAAGTCT
+
:66?;@BBBCBCBECC::<C;;9BB<?BC@@@ALBB@C?BBCA@AD?BB@D@BB@@@ABA2A?@?@BBBBABAC>@?@@FDD1@@;>5>A@8BDIBKCAABBB@?=@@CD@BAC@CAAABBBCCCCCCCCCC?CCBB?AABAB@?@9?=A::5:AAACBBBABBBDCC?BB?BBB?AA?>>8;<<878999(8@<A>?>B@@@@<@8;;AB;><=<A@@>@BCCCBB?B?BBA;A9959ABAABCCBBBBA@@@@@A@@999??;?@;;;@<@ABB>><>>;:
@ATNG8:00332:02100
GATGGTAGCACACGAGATCTCATCGTACTCATTCGTTTCGGAATGAGACAGGTACGTTAATAGTTAATAGCGTACTTCTTTTTCTTGCTTTTCGTGGTATTCTTGCTAGTTACACTAGCCATCCTTACTGCTGCTTCGATTGTGTGCGTACTGTTGCAATATTGTTAACGTGAGTCTTGTAAAACCTTCTTTTTACGTTTACTCTCGTGTTAAAAATCTGAATTCTTACTAGAGTTCCTGATCTTCTGGGTGCGCTGACAGTCTCTCTACCATCGACCTCTAGAAGTCTA
+
0//:6:@@@>:;:66>666<<<=;;;;;;55545///)//49)////;;>?<===>?5:5:8:=7;4:9:;;;:::6A?=B=+??544:>=.;;43-33;1;?;=<<77917333385527;;6:5665//....4;8//)//.777;888;;<399919;=9><1818:<:97:;949////&.(/(.7888)55777.555//.63-/(/787'76:75052790557775555;-528<<==@6660//-66--.3338::;889;;399777817797<9-332,,
@ATNG8:00333:02095
GATGGTAGTATATCGCGTCGCTATCCAGAAGATCAGGAACTCTAGAAGAATTCAGATTTTTAACACGAGAGTAAACGTAAAAAGAAGGTTTTACAAGACTCACGTTAACAATATTGCAGCAGTACGCACACAATCGAAGCGCAGTAAGGATGGCTAGTGTAACTAGCAAGAATACCACGAAAGCAAGAAAAAGAAGTACGCTATTAACTATTAACGTACCTGTCTCTTCCGAAACGAATGAGTACTGTATCTATGTGTGCGCTACCATCGTTCGGTCAGAGTCT
+
;66>:@EDDC@AABBBBCCCCCCBD?CCD@@AACCC@C@CCDCCCB?CC@C?BAA:::::);?AABCDCCDCCC=??;;;;;*;A>BAEJM<CCCACAAABECCB@C?BB@CCC=@@AABBDFCCCCBBABFACB@@<AAABBBBB?C?BCC@CCBCBBBB?BBBFDC>AA?BCC?BB???8>@@?BBBBA3AB?B@@@AA>>>:>:>>>><@<??BCD@DCBBBBA?B?BAC=C9959??BBBBBBBBBCAAABBDBBBBAAA@<@A@@@=AA=??????A;<
@ATNG8:00318:02129
TATGGTAGCGCATATCAGCGCAGCCCAGAAGATCAGGAACTCTAGAAGAATTCAGATTTTTAACACGAGAGTAAACGTAAAAAGAAGGTTTTACAAGACTCACGTTAACAATATTGCAGCAGTACGCACACAATCGAAGCGCAGTAAGGATGGCTAGTGTAACTAGCAAGAATTCCACGAAAGCAAGAAAAAAGAAGTACGCTATTAACTATTAACGTACCTGTCTCTTCCGAAACGATGAGTACCTCTCAGACGCTCGTCCTACCATCGACCTCTAGAAGTCT
+
??@A>AB:::AA;:;BBBABCC;;;9<DC?BAACBA>A@B@@A@CD@BF@EACA>:::::*<>AA@CBBBBBBC=CAACEFF2FDFM?BBB799A8@<=BBCCCE?B?BB?????AAABBBCDCDCCDFBAA=@@@@@CDBBBBBB?CAB@@?@@BCCCDD@BBBCBB???=??C>AA?@@9999;99::99%9?;?947??AAA?A?AA=A<A387CCC?CCBAB@B?B7;;@9@;;:<<?AAA?CCDBBBB???B???A=AAA>AAAABA?@===?C<@@;;
@ATNG8:00320:02140
GATGTAGAGAGACTGTAGCGCACCCAGAAGATCAGGAACTCTAGAAGAATTCAGATTTTTAACACGAGAGTAAACGTAAAAAGAAGGTTTTACAAGACTCACGTTAACAATATTGCAGCAGTACGCACACAATCGAAGCGCAGTAAGGATGGCTAGTGTAACTAGCAAGAATAACCACGAAAGCAAGAAAAAGAAGTACGCTATTAACTATTAACGTACCTGTCTCTTCCGAAACGAATGAGTACGAGAGAGCACACGTGTCTACCATCGACCTCTAGAAGTCT
+
@?;66?BCBBBBCC;;=DBCCCCC?A@A@CCCBBB@D?BBBABBD@CD>@>ABBBCCCC3C?BB???BBBBBD>A:;9===*;@<;;CCC;CDGFI=<;BBDCCAC@BC@BBB?BCCCDBBCCCCCCCB@@=@BBB@@@@HDDBA?B@BAA<@@B;;;CC@CCCBCA<==900+0*0009929>>;=??>>.;A<B@AAB>???<@=@@@B;?;@?DCC@BBAAABB>A>@@@9@::69AA??@CBBBBBAAABCCCCBBAA>B@<@666==9<>>@@@<@;::
@ATNG8:00330:02154
GATGGTAGATACTCGCTGATACACCCAGAAGATCAGGAACTCTAGAAGAATTCAGATTTTTAACACGAGAGTAAACGTAAAAAGAAGGTTTTACAAGACTCACGTTAACAATATTGCAGCAGTACGCACACAATCGAAGCGCAGTAAGGATGGCTAGTGTAACTAGCAAGAATACCACGAAAGCAAGAAAAAGAAGTACGCTATTAACTATTAACGTACCTGTCTCTTCCGAAACGAATGAGTACACATCGTCGTGTCGTGCTACCACGACCTCTAGAAGTCT
+
;6:<9>>@>B;995559;@A@A;;;/;@A=?@@@;;6;=A@@ABBA9@??B=AA@BBCBC2A>ABBEBBBCBBB;??@@@@@,=A;@9CDC8CHGEHBAACBAAA@B6;:;@AA=BBB?A@BBBCCBB;;;A@@@@@?@@??:99C?C>B;<6;@BBBAAB=??@???=AD?AAA<>????8>@@>BBEEE3BB=A:::?;==?=F=C;;;=B<@?BCC@C;:;CCD8:9:AC=BCB@:99BA@ABB???BBBB?::9@AABAAA@D@?@?ABBBBBA?BB9:
@ATNG8:00327:02171
GATGGTAGCGCATATCAGCGCAGCCCAGAAGATCAGGAACTCTAGAAGAATTCAGATTTTTAACACGAGAGTAAACGTAAAAAGAAGGTTTTACAAGACTCACGTTAACAATATTGCAGCAGTACGCACACAATCGAAGCGCAGTAAGGATGGCTAGTGTAACTAGCAAGAATACCATGAAAGCAAGAAAAAGAAGTACGCTATTAACTATTAACGTACCTGTCTCTTCCGAAACGATGAGTACTATGTAGAGCTCTATACTAATCGACCTCTAGAAGTCT
+
=BCD?C@@A;=BA;;;<<==CBAAA>ACH@BBBBAA@B?BBBBC@@;?@<@>ABBBBCCD5CACBBBCAABCCC<BB?@@A@,@@<@?BBC:CCJACCCCC;;;@?C?BB?A@@?BB;;;;;<BDCBBBC;;7<AAA?BBABBBDD?B?B;;8;BCBCBBC?BBB<<;@ECAGBB?AAAEF>??>=A@@@@/@A=???A@@@>?:?9?A@@?B@B@FEC@CCCBDDD@A<>>>5<00000@AADCCBCBABBBBCCC999B??;@BBBC;??888A=A;;;
@ATNG8:00338:02170
GATTAGTATAGAGCTCTACATAGTACTCATTCGTTTCGGAAGAGACAGGTACGTTAATAGTTAATAGCGTACTTCTTTTTCTTGCTTTCGTGGTATTCTTGCTAGTTACACTAGCCATCCTTACTGCGCTTCGATTGTGTGCGTACTGCTGCAATATTGTTAACGTGAGTCTTGTAAAACCTTCTTTTTACGTTTACTCTCGTGTTAAAATCTGAATTCTTCTAGAGTTCCTGATCTTCTGGGTCTACGCTCGTCGCGCTACCATCGACCTCTAGAAGTCT
+
0//499:ABCCCFBCCCCBCABBB@?@A@A=@@CG>CB@A@CAABC@@@CBBBG999:BBA:?7733:=;;<=7=<===+<=8==9919===588:38<*/0=;9:5:=::;A>>8;;;:?:?====@@@:=<=?8=<<666@@@?@BBAA?>;?<=8=?;?:>>>=;>BAA6<6555,56;7>9;;;,55369(--2----669+222&2888;5:4996999=:::3949?77;=8<>?C9=>@;=///===6:65-,,,),7222202696790555/
@ATNG8:00322:02256
GATGGTAGATATATGCACGCTCTACCAGAAGATCAGGAACTCTAGAAGAATTCAGATTTTTAACACGAGAGTAAACGTAAAAAAGAAGGTTTTACAAGACTCACGTTAACAATATTGCAGCAGTACGCACACAATCGAAGCGCAGTAAGGATGGCTAGTGTAACTAGCAAGAATACCACGAAAAGCAAGAAAAAGAAGTACGCTATTAACTATTAACGTACCTGTCTCTTCCGAAACGAATGAGTACACATCGTCGTGTCGTGATCGACCTCTAGAAGTCT
+
549905:;BCCCDCCCDBBAACHDE@CBD?CBBA;;7:8BBCBBBB>BC@C@BBB@@?>:+96;99:99>;899133444499#4;7;8===2=A@<?EDCCAA;;5;5;;5;?A;@@BABBBCBBAACAAAB?BABB?BBBABBBA?@:<00+0<;>==@@>ABCCCC=:96:99<@?9:9:+:==9::::9(8><@@BBBA???;?;?AAB:>:=?CCC@A;;;@CC@C@BAA<<;;<000@?=@BBCC>??;;0>00008:.00>=;?:;=BA>A>>>
@ATNG8:00325:02242
GATGGTAGGCACTGCGCACACATCCCAGAAGATCAGGAACTCTAGAAGAATTCAGATTTTTTAACACGAGAGTAAACGTAAAAAGAAGGTTTACAAGACTCACGTTAACAATATTGCAGCAGTACGCACACAATCGAAGCGCAGTATGGATTGGCTAGTGTAACTATCAAGAATACCACGAAAGCAAGAAAGAGAAGTACGCTATTAACTATTAACGTACCTGTCTCTTCCGAAACGAATGAGTACGAGAGAGCACACGTGTCTATCGACCTCTAGAAGTCT
+
///;7:@B=@;<@9959955:9955)5559<BBBCCAC@CBBAABB=AA=A?BA@?@>>=<#4.3334399889;13355555$55.549>3;9<6<////7744.4744.48<5:54465>;;>B@>:9;:49:997?@@888B?:;600*05:==>;=??8998<;=977/599/78=AA5<==8876(296;49;=656=00*080///)/)///9<8555:99:-/+/6:1///)///:333<;;;::8669///9889885997726.....(.285
@ATNG8:00349:02249
GATGGTAGTGTCAGTGCGCGTCGTCCAGAAGATCAGGAACTCTAGAAGAATTCAGATTTTTAACACGAGAGTAAACGTAAAAAGAAGGTTTTACAAGACTCACGTTAACAATATTGCAGCAGTACGCACACAATCGAAGCGCAGTAAGGATGGCTAGTGTAACTAGCAAGAATACCACGAAAGCAAGAAAAAGAAGTACGCTATTAACTATTAACGTACCTGTCTCTTCCGAAACGAATGAGTACTGTATCTATGTGTGCGCTACATCGACCTCTAGAAGTC
+
;69>:>CBBBCCCCCDCBABBBBCCADDD@DCBBAA<A=BBCBBBC@CB?B????98888)9<@ABBBBBB???8?@ACBBB5BB?B?BBB<BCC@CCCBCCCCC?B@BB?BCC>@?BBBBCDCBBCGCCBA<AB@@<ABBBCCBB?B@CBC@BCCBBBDC?BBABBB@?><@BB>AB??=5<9939ABBB3AA?B@@?CBAAA<A<AB@@<?<;;@CD@C@@@@A@<@<@@@9@::8:ABBBBBBBBBBB??@BBBBBBBBBBA>>@@>=:>A>>>@<A>>
@ATNG8:00349:02306
GATGGTAGCGGCATATCAGCGCAGCCCCAGAAGATCAGGAACTCTAGAAGAATTCAGATTTTTAACACGAGAGTAAACGTAAAAAGAAGGTTTTACAAGACCCACGTAACAATATTGCAGCAGTACGCACACAATCGAACGCAGTAAGGATGGCTAGTGTAAACTAGGCAAGAATACCACGAAGCAAGAAAAGAAGTACGCTATTAACTATTAACGTACCTGTCTCTCCGAAACGAATGAGTACTATGTAGAGCTCTATACTAATCGACCTCTAGAAGTCT
+
5==;87////)/;999;:455:55555&555.5<=<;;7;=>>=B::92482;27744::::$4.5555566<<;<25544999(9949.59505@;7669D,55555.55.5<<9@BBB@@@::488:3333-33:;7555;;;<7<794505<:<<9///(/>//)//1761//32888:+//838899+////;;8:::3/(/3///835.789994655582225:8708//+/7699///////9::454;;;;<:>>8888==?BBB@=<6////
@ATNG8:00339:02333
GATGGTAGCGAGCGAGTGTGTATACCAGAAGATCAGGAACTCTAGAAGAATTCAGATTTTTAACACGAGAGTAAACGTAAAAAGAAGGTTTTACAAGACTCACGTTAACAATATTGCAGCAGTACGCACACAATCGAAGCGCAGTAAGGATGGCTAGTGTAACTAGCAAGAATACCACGAAAGCAAGAAAAAGAAGTACGCTATTAACTATTAACGTACCTTCTCTTCCGAAACGAATGAGTACGATGAGATCTCGTGTGCTCATCGACCTCTAGAAGTCT
+
:66>:>ABBDCBABCCCCDCCBCBB@DDC@BBBB?@>A?BCCECBB?BB>B>BCDCCCCC5C@CDFCCCCCCCC>C@@@DDF5CC?C@CCC<CCC@CBBBBCB997;?BC?BBD?AABCBCCCBBCCDCCCC@CCCC@CCBBBBAA@EBDBB@BCCCDCCC?CCCCDD@AA?BBB?BA@>>3>>>8>@@@A2AC?B@?@BBBAB?B?ABBB?@<@;CAD>A000AA=A=@C@>BBC@CCCCBBBBBBBAACCCB@@@BBBBBBCBBBA@<@BBCBB?BBBB
@ATNG8:00342:02322
GTGGTAGGTGCACATGAGTGTATCCAGAAGATCAGGAACTCTAGAAGAATTCAGATTTTTAACACGAGAGTAAACGTAAAAAGAAGGTTTTACAAGACTCACGTTAACAATATTGCAGCAGTACGCACACAATCGAAGCGCAGTAAGGATGGCTAGTGTAACTAGCAAGAATACCACGAAAGCAAGAAAAAAGAAGTACGCTATTAACTATTAACGTACCTGTCTCTTCCGAAACGAATGAGTACCTCTCAGACGCTCGTCCTACCATCGACCTCTAGAAGTCT
+
::@@CBB@BBBABBCBCDDCBBBB@BBB?BCBA@?<@<@CD@AAC@CC@C@CCDBAAAA2@?BBBBBCCJBCB>CBBCGGF5BB?B@BCC9B@@=@BBBBBBAB=?<?A>AAB>AABBCCDCDBBBAABBC@BA;;7;;;;AA@?<A?BDD?BB@@@BBB?B@@@BB?BB<:::39:::9,7;;4777777$7768>?@B89:CAD?B?8806499AA@@B?;;===2969??8>::09@A?BCB?AAAAFBBC>>>BBAA>ABB?BAAB>;7;==??@<@>>>
@ATNG8:00344:02349
GATAGTGATACAGATCAGACACCAGAAGATCAGGAACTCTAGAAGAATTCAGATTTTTAACACGAGAGTAAACGTAAAAAGAAGGTTTTACAAGACTCACGTTAACAATATTGCAGCAGTACGCACACAATCGAAGCGCAGTAAGGATGGCTAGTGTAACTAGCAAGAATACCACGAAAGCAAGAAAAAGAAGTACGCTATTAACTATTAACGTACCTGTCTCTTCCGAAACGAATGAGTACTATGTAGAGCTCTATACTACCATCGACCTCTAGAAGTCT
+
956??<ACCDBBBC:;;BBBBC@BBB?BBCBCB?B?AAA@?@A=AD>A>ABA@@>>>+;7@@:BBBBCAAA;99;;9:9':@::;?DD6@@B?B;;<AFB;;7:;@@<BBB@BBDCECCCDHCCC;;;ABCCDD>@@CCCBBB@E@E@@?@CCCBABA?CCCCC?>@@=000:@@@AA499?:?ABBB3AB=@999AABBB>B>AD==:=<@BDCD@CCBBBBA>A@CCC>@@@>999BBBBABBBBBBBBB?>>CDBA@@@<>:::>>;>AAAAA;@@@A
@ATNG8:00302:02386
GATGGTAGCTCGCTGATGATATCTCCAGAAGATGGAACTCTAGAAGAATTCAGATTTTTAACACGAGAGTAAACGTAAAAAGAAGGTTTTACAAGACTCACGTTAACAATATTGCAGCAGTACGCACACAATCGAAGCGCAGTAAGGATGGCTAGTGTAACTAGCAAGAATACCACGAAGCAAGAAAAAGAAGTACGCTATTAACTATTAACGTACCTGTCTCTTCCGAAACGATGAGTACTGTATCTAACTCTCGCCTACCATCGTTCTCCTTAAGTCT
+
555:8=BEDDAA<CA@@;;:BBBAA?ABDAECBC@C@BAAACCD@DC>@=?A@BBCCC2A=???>?>BBBBD=B>>?CAC2AA>A?AHF9:9B>AA?;;:;;;:>;881888/6787>=><AAB>?==>@=A???<?;;;??;;5;8<:>3:8;9>>@@<AAAABB?BB@ABB<??;=:9//)/8888*66/:799=?<>==B>@??>1818;;;<=???B;;;8=4:::/:99999@999>9:>767<4::>>A@@<A@@688@BB=>>>:=9=;?;;;
@ATNG8:00339:02381
GATGTAGAGTATCATGTGTATCTCCAGAAGATCAGGAACTCTAGAAGAATTCAGATTTTTAACACGAGAGTAAACGTAAAAGAAGGTTTTACAAGACTCACGTTAACAATATTGCAGCAGTACGCACACAATCGAAGCGCAGTAAGGATGGCTAGTGTAACTAGCAAGAATCCACGAAGCAAGAAAAAGAAGTACGCTATTAACTATTAACGTACCTGTTTCTTCCGAAACGAATGAGTACTGCGTCTCACTCTCGCCTACCATCGACCTCTAGAAGTCT
+
566===BBBC=BAA<9:55559;<7@>>:>>><<<7;7;:?;>>C?B>7;5:::9?@<<*@;;@==>A<<;;;)595555'55.59???166;7;;;@BDDBB?B=@?;:847<;;;<<====>CCCBAAAEBBC?AA@@A;;:<B<A@@6:9@<AABC@CCEBA@<::5:@<=???:>@A:<>=>=.;A<@<>>@?@@@<@<??;?=B<@@FCB>B;;;,:A;A<>>@5=00+000:<>?@>BC=ABCBBA@??@@=@AA?A;;;CE@BABBBC>ABCB
@ATNG8:00342:02393
GATGTAGCGCACACATAGATACAGTACTCATTCGTTTCGGAAGAGACAGGTACGTTAATAGTTAATAGCGTACTTCTTTTTCTTGCTTTCGTGGTATTCTTGCTAGTTACACTAGCCATCCTTACTGCGCTTCGATTGTGTGCGTACTGCTGCAATATTGTTAACGTGAGTCTTGTAAAACCTTCCTTTTACGTTTACTCTCGTGTTAAAAATCTGAATTCTTCTAGAGTTCCTGATCTTCTGGAGATATCATCAGCGAGCTACCATCGACCTCTAGAAGTCT
+
445:;=@@@BB@ABCBCCDBBB@@ACCBBAD69;@@8@D6579=B>CBB?ACCCC@D@BBBB@CACCCDC@AAB=<;;;;);B5:5>>4=<6699=E?DD?BBCCCC?BABBCCII@CBC>B>BBBBBBBCADBBB=AABBCCCCDBBBDCCBB@BBB?CC@C?BBCCBCCBC9?:;;;.;5;5;5;;;.;CBBD<;;ECCCCBBC5;;<<*;AABB?B?CB?BABBB@@?@@BB@AAD@CBCADCBCCCCCCCDCCCBBBDCD>@:::@?<@BABBB?BAAA
@ATNG8:00319:02443
GATGACACGACGATGTGTACTCATTCGTTTCGGAAGAGACAGGTACGTTAATAGTTAATAGCGTACTTCTTTTTCTTTGCTTTCGTGGTATTCTTTGCTAGTTACACTAGCCATCCTTACTGCGCTTCGATTGTGTGCGTACTGCTGCAATATTGTTAACGTGAGTCTTGTAAAACCTTCTTTTTACGTTTACTCTCGTGTTAAAAAATCTGAATTCTTTCATAGAGTTCCTGATCTTCTGGATGATACACATTGATACTCTACCATCGACCTCTAGAAGTCT
+
555>@@:<;9;;566:BABEBBBD@B;;;6:?9?:?@<==00*/88=;>A>ABBA?B?9:8==>CCC@BCCA@,899-8<=>9?BA<9<886999+//88//(/6=897AB<??A>?8;:00000/;?==B>A@A>>:@BA;;;788AA=;:;=BD<@;;;;>?9:<=8;8988'53<7?>A=A)55A>>58:@@:85558+.....#.../:4:5/44(333:==33-3-7733/6+//94//////88:;>58;==<==;;?=998??=8>@A@BB=<<::
@ATNG8:00342:02459
GATGGTAGCACACGAGATCTCATCGTACTCATTCGTTTCGGAAGAGACAGGTACGTTAATAGTTAATAGCGTACTTCTTTTTCTTGCTTTCGTGGTATTCTTGCTAGTTACACTAGCCATCCTTACTGCGCTTCGATTGTGTGCGTACTGCTGCAATATTGTTAACGTGAGTCTTGTAAAACCTTCTTTTTACGTTTACTCTCGTGTTAAAAATCTGAATTCTTCTAGAGTTCCTGATCTTCTGGGTCGCTACAGTCTCTCTCATCGACCTCTAGAAGTCT
+
:45:7;BCCDCBBBCCCCCCCCCCCCBABB:99;DFD?CC?B?BDDDCCC?CCCAA>A?BBBB?B?BBBBBCEBB?BBBBB2BB@BBBD>CCCC?CCB>==:?>?ABE>AABBBCCA;A@@;?<@BC??>>><@@@@6::@>=>>>>>@@A=<<=9===<AA<@<>>>??A@@@7;;BBB6B<@;=====+=@;;;1;;=888?:;;<@EED/A;;;@9=9>A=ABCA???=C=CA>>>A766==6=///;;A@????===?AA@@@@@<@???CA<?>==
@ATNG8:00317:02472
GATTAGCAGACGTGACAGAGCGCCAGAAGATCAGGAACTCTAGAAGAATTCAGATTTTTAACACGAGAGTAAACGTAAAAAGAAGGTTTTACAAGACTCACGTTAACAATATTGCAGCAGTACGCACACAATCGAAGCGCAGTAAGGATGGCTAGTGTAACTAGCAAGATTACCACGAAAGCAAGAAAAAAGAAGTACGCTATTAACTATTAACGTACCTGTCTCTTCCGAAACGAATGAGTACGTGTGCGACGTGTCTCCTACCATCGACCTCTAGAAGTCT
+
44439:;:559;;<==;;;99995;;<8<?AA@@<@=@@@BBBB?CC?C?AA@CCCCC3B?BBBBBBBBBBC@BBBBBCB5BB@C<BAA9CCC?CCCBECCCC@J@BA=AAA;@@B?AACCEDCCCBBBC@BB@@=A?@?@??B@C@BBC@ACFBBBAD?BAABBB@BBC?CB079999,7<<8<<==>>&>@;A:98=====;@<@>>><A>@ACAC?CBBCCCE?B?CBA=A??;???ABBCCC>>@@BBAAD==::;;>>>:===<<=086;=@@>A>>>
@ATNG8:00364:01941
GATGGTAGTCGTGTGAGAGTCTGCCCAGAAGATCAGGAACTCTAGAAGAATTCAGATTTTTAACACGAGAGTAAACGTAAAAAGAAGGTTTTACAAGACTCACGTTAACAATATTGCAGCATTACGCACACAATCGGAGCGCAGTAAGGATGGCTAGTGTAACTAGCAAGAATACCACGAAAGCAAGAAAAAGAAGTACGCTATTAACTATTAACGTACCTGTCTCTTCCGAAACGAATGAGTACGTGTGCGACGTGTCTCCATCGACCTCTAGAAGTCT
+
966=;@@CCCBBBDECBBCBBB@A@;ACC@CCA@AC@C@BBBBBBB?AB@B@CDBBACCE3B?DBBCCCCCBBB>BAAABBA1??8?6==>5?BC?DAABDB@@A<A<AA<:;98<<=@@AA:>>A@AAA==:=@@<>==@AAAAA<A<@?@<A@@@?@>>;>@@?BB?AB>AAA;@@::9*3;549999>.<<8=>>?ABA??;?=B:::<A<@@==>=@;;=B@A<@9@?C9=999:BBCCCDCCC@@@ACCBBBBBBA?BBBBBB?BABBBD>BB??
@ATNG8:00381:01963
GATGTAGTATATCGCGTCGCTATCCAGAAGATCAGGAACTCTAGAAGAATTCAGATTTTTAACACGAGAGTAAACGTAAAATGAAGGTTTTACAAGACTCACGTTAACAATATTGCAGCAGTACGCACACAATCGAAGCGCAGTAAGGATGGCTAGTGTAACTGCAAGAATACCACGAAGCAAGAAAAAGAAGTACGCTATTAACTATTAACGTACCTGTCTCTTCCGAAACGATGAGTACGAGAGAGCACACGTGTCTACCATCGACCTCTAGAAGTCT
+
55=B?@@@@AB@@AAAACDBBCCD@DCC@BAAABB?C9;;>A@AB@AC9B@ABCCCDDD3C?C@A@AA?A?=:299:;=<+999395;=>0>>>8>><666<<=:><?AACBB>BBB;;;A=99555<:::7>>=><???A??@?=A>@;;5:AAABB@A=@9;;@<@@=@@@=<<9923886<<===+=?9<<==BBA??8;188998<:99;@>6:;@@ABB@C?BCD=@:988==AAC??>AABBBBBAA@@@@@A=;5:0/0//(/9:>?A8=878
@ATNG8:00384:01933
GATGGTAGGACGAGCGTCTGAGAGGTACTCATTCGTTTCGGAAAGAGACAGGTACGTTTAAATAGTTAAATAGCGTAACTTCTTTTTTTCTTTGCTTTTCGTGGTATTTCTTTGCTAGTTTACACTAGCCCATCCCTTTACTGCGCTTTCGATTTGTGTGCGTACTGCTGCAAATATTTGTTTAACGTGAGTCTTGTAAAAAACCTTCTTTTTTTACGTTTTACTCTCGTGTTAAAAAATCTGAATCCTCTAGAGTCCTGATCTTCTGGAGATACACATGATAATCGACCTCTAGAAGTCT
+
955:5:<A7@B;9:@@ABBBBB::;;CCCBBB><000+//)//(/999<66.5<<555)//)/;//)//)/77790/)//)/777777"//7)45>??0<<55.55//)///)//99/55)599;>>>?@6;99=,99)5@C@A@999,9::::,9>@@@@@@;==:999444)4///(/::(/)/9;;;9;55.4555555#54945555555"5:5555&59<=>>@C>>@>@?@@&?BB@@9?@;;;;ADCC;;:;AAAAB?A@B@CCIHECFBBACB;;7;BB@@>@AAA::8:CCB
@ATNG8:00363:01979
GATGGTAGTAATGATAGACGACACCAGAAGATCAGGAACTCTAGAAGAATTCAGATTTTTAACACGAGAGTAAACGTAAAAAGAAGGTTTTACAAGACTCACGTTAACAATATTGCAGCAGTACGCACACAATCGAAGCGCAGTAAGGATGGCTAGTGTAACTAGCAAGAATACCACGAAAGCAAGAAAAGAAGTACGCTATTAACTATTAACGTACCTGTCTCTTCCGAAACGAATGAGTACGAGAGAGCACACGTGTCTACCATCGTCCGACTAAAGTCT
+
665<3999=939566:::7///::6<?C@DLECCC?B?AB;98=>8;<9=499933333$3399:::;<<<;;38466@@@+==<=:>@@2>>?>A;;;CBAAB?B>@??@;;4999:@@@BBBBB@AABA>?@::45@@?@B??9@:>>>:>AA99:??;>??@AA@CC?AA@59:@@@;999;9999*7>8?:BA@<;86065;///37488BAA<<000:--)0)///(/996:<:::888=@;;@@@?@?@999AA<98195527717;3328.8893
@ATNG8:00367:02005
GATGGTAGGCGACATACATACGCGCCAGAAGATCAGGAACTCTAGAAGAATTCAGATTTTTAACACGAGAGTAAACGTAAAAGAAGGTTTTACAAGACTCACGTTAACAATATTGCAGCAGTACGCACACAATCGAAGCGCAGTAAGGATGGCTAGTGTAACTAGCAAGAATACCACGAAAGCAAGAAAAAGAAGTACGCTATTAACTATTAACGTACCTGTCTCTTCCGAAACGAATGAGTACTATGTAGAGCTCTATACTAATCGACCTCTAGAAGTCT
+
445>7:9727///779;666<<<B>:A@A;;90000)/)/;97::;5:;-405;AAFDDF1CBAA@>>>>0000)0/////&/:5:.555&5995<=<==@?CC@B>AA?A@@=@AACCCBCDAAACCCCCA;;;C@CCBBAAAB5;5;;;5;AACDB;;8;C@@@A@CC@DDB=?????5<<<999999(9<8<>>?@@@@?9>;<BBA=A:==C;;5;;;;@@@<@<@>B8?;;4;=<==?@A@A???B:999@@@BEBBB?633--(---736/9;;=
@ATNG8:00396:02017
GTTGGTAGCTCTGCTCTGACTCTCGTACTCATTCGTTTCGGAAGAGACAGGTACGTTAATAGTTAATAGCGTACTTCTTTTTCTTGCTTTCGTGGTATTCTTGCTAGTTACACTAGCCATCCTTACTGCGCTTCGATTGTGTGCGTACTGCTGCAATATTGTTAACGTGAGTCTTGTAAAACCTTCTTTTTACGTTTACTTTCGTGTTAAAAATCTGAATTCTTCTAGAGTTCCTGATCTTCTGGGTGCGCTACAGTCTCTCTACCATCGACCTCTAGAAGTCT
+
BB@C@DCCCBBCCCCCBCCCCCCCCDCCCBBB?ABEE>BB@B@ABBCCCD?DCBBD@D@BBCC@CAEAAADCCBB>;;:::*;C@BDCC=CCCC@CCC@CD;;;BDCCACDBBBBBC@CCC?C=CCDCCBBB@DEED8:9A:::CBCBBBDBBBB@CCC@CC@C@CABBBJFCC;;;ABB9B?B?BBBBB2BBABB=A@CC>CB;;;?BHCJ5BBCCC@C@CB?BBBBAAB@D@CBBAA@>A;<;0;CABBBDCBCBBBBCCBCDAD@@@@@;@AABAA?B???
@ATNG8:00386:02057
GATGGTAGGCGACATACATACGCGCCAGAAGATCAGGAACTCTAGAAGAATTCAGATTTTTAACACGAGAGTAAACGTAAAAAGAAGGTTTTACAAGACTCACGTTAACAATATTGCAGCAGTACGCACACAATCGAAGCGCAGTAAGGATGGCTAGTGTAACTAGCAAGAATACCACGAAAGCAAGAAAAAGAAGTACGCTATTAACTATTAACGTACCTGTCTCTTCCGAAACGAATGAGTACAGAGAGTACGATATGTCTAATCGACCTCTAGAAGTCT
+
:66=8==C<A966;>>@CCB;;;BB=@@B?B@BCAA>A;;;DBBCC@CC@DAEBB;;;;;*;?BCBBCCCC;;;0;A;;;;;*;@>@5999&5<<9>C?CCBBCC@D@BB?A@@8;;BBBCCCBCBCBCBBBAEBBB=@@@CEBBB@C@CBB@BCCBCFCB?BBAA@A<::2:==:>=9::,877877777'394>8==BBBBB?B?AB??<;:<>B;;7;CBCCDC@B><;<0;@@9>@??CCCBBBFC?@@BACCCCBB?>??BABBB?BDBBBB@BAAA
@ATNG8:00391:02067
GATGGTAGTGATACAGATCAGACACCAGAAGATCAGGAACTCTAGAAGAATTCAGATTTTTTAACACGAGAGTAAACGTAAAAAAGAAGGTTTTACAAGACTCACGTTAACAATATTGCAGCAGTACGCACACAATCGAAGCGCAGTAAGGATGGCTAGTGTAACTAGCAAGAATACCACGAAAAGCAAGAAAAAAGAAGTACGCTATTAACTATTAACGTACCTGTCTCTTCCGAAACGAATGAGTACGATGAGAGAGCTCTCTATCGACCTCTAGAAGTCT
+
BBBB@BBBBBBCCFCCABBBDA@@BACBA?BBAB@@<@=@AADBBA?AA=A;@?>999993#339<==BBBBBB@6==;;;;;;%;>;:2555&5=;8<BBCCCEAA>@@BB?BBC8;;BBBBCDDCCBB@@@@=@@?@=@ACCCCAA>B@CCB@BBBCCCCC?BBBC??;:93:@?:@A@@@@5??A?BDCCCC)BB?C9:9BC=<><@<@@BB7;7;;@CC@BB@@@A@;?;999.99939???ACDAAAAABCBCBCBBB?>BBBBBB@BA==>=8>?>>
@ATNG8:00351:02151
GATGGAGTGATACAGATAGACACCAGAAGATCAGGAACTCTAGAAGAATTCAGATTTTTAACACGAGAGTAAACGTAAAAAGAAGGTTTTACAAGACTCACGTTAAATATTGCAGCAGTACGCACACAATCGAAGCGCAGTAAGGATGGCTAGTGTAACTAGCAAGAATCCACGAAAAGCAAGAAAAAAGAAGTACGCTATTAACTATTAACGTACCTGTCTCTTCCGAAACGAATGAGTACGAGAGTCAGAGCAGAGCTACCATCGACCTCTAGAAGTCT
+
555>;;?<BDCBBDJICBCBIEG@BBB?BBBBBC?B>ABB???E?BC?C?999?;:::+@7>????>?88783<@BBDGD5DC@B=@@@7@AA?@AACCB@BA=@@9@;;6;ABBDCECCCCBBBA@@@ECCB@A@@BB@@??B=A;;7;@@@BCA@<A000?@;0959:.33;<<<+338289;;;<%::5:888==>7;:>7;AA?:=888@AA?BBB?>><171777*3<<=>=>BBB???BCBBCCCCAAABBBBBB@<A>>>;:5:>@@@A=A>>=
@ATNG8:00359:02134
GATGGTAGCGCACACATAGATACAGTACTCATTCGTTTCGGAAGAGACAGGTACGTTAATAGTTAATAGCGTACTTCTTTTCTTGCTTTCGTGGTATTCTTGCTAGTTACACTAGCCATCCTTACTGCGCTTCGATTGTGTGCGTACTGCTGCAATATTGTTAACGTGAGTCTTGTAAACCTTCTTTTTACGTTTACTCTCGTGTTAAAAATCTGAATTCTTCTAGAGTTCCTGATCTTCTGGACAGAGTGTGCAGATACTAATCGACCTCTAGAAGTCT
+
///93////455556<666?==<<555545;<.55::155.5.59999;;699<54.4.444B<@:@AA;9955<5::>>.::7;;=<17:00)/<<4:>7696;<@299;<AABA669@=@=BBBBA:;:9;;:@49:9;00///////8879)///)//)/)/99454/;;)////)/273:::::)54:9>0;;555:<=<>9?@@@+@==>>7;7;=8<@@956B8>8>955>>49:@?C@999CCCCBAA@@9999949@B@C@C:::>=:;;<?
@ATNG8:00363:02179
GTTGGTAGTGTCAGTGCGCGTCGTCCAGAAGATCAGGAACTCTAGAAGAATTCAGATTTTTAACACGAGAGTAAACGTAAAAAGAAGGTTTTACAAGACTCACGTTAACAATATTGCAGCAGTACGCACACAATCGAAGCGCTGTAAGGATGGCTAGTGTAACTAGCAAGAATACCACGAAAGCAAGAAAAAGAAGTACGCTATTAACTATTAACGTACCTGTCTCTTCCGAAACGAATGAGTACGAGAGAGCACACGTGTCTACCATCGACCTCTAGAAGTCT
+
44.48;=;?@:;5555559999<55.5;;5:?;:5;.925==::;<8<<=?>@@998><<,>9;<>>>=CB==C<779CCCC2CD@D@CCC<BCD?BC<;;BB@@=@=;;4;;9299<<@@CCCAA@AC999?C@@@=@@@@?BAC=A=AA@<@BB@@AAA=?BBA??=?@>@@@599AAA9897=BBEDD3BB?@>887777A<>9>@@B;A9;7AB?<?0//;;;6=9<<<4<77378;;?@BC@@?@=>?@A@>>>888C@@:9///6717::=@A<>>>>
@ATNG8:00365:02209
GATGCACGACACGACGATGTGTACTCATTCGTTTCGGAAGAGACAGGTACGTTAATAGTTAATAGCGTACTTCTTTTTCTTGCTTTCGTGGTATTCTTGCTAGTTACACTAGCCATCCTTACTGCGCTTCGATTGTGTGCGTACTGCTGCAATATTGTTAACGTGAGTCTTGTAAAACCTTCTTTTTACGTTTACTCTCGTGTTAAAAATCTGAATTCTTCTAGAGTTCCTGATCTTCTGGAGATACACATGATACTCTACCATCGACCTCTAGAAGTCT
+
445;;;BC@@@BC;;969>@BBBBCCAA?AFJK?BC?BACDBCC;::;CDCB@C@BABB@C?BAABDECA@=ACEDD3BB?B<>?8???@?BCB@CD>A@AA>>;>@@ACCCD>C@@:?<?A>>>>??=A?@?;AA??::;A???A???@?=:;:<>>;>=>>>BBB?>>:>>?FF6A;>988888(9@988*8:<888A>>>;?DDD/A???@=C<@?;@ABB===<@=AAAA@@;@@@<???A@@@A???A@AAAAA>>:>=>@@B7;>;=@@:AA:8
@ATNG8:00375:02211
GATGGTAGCGCATATCAGCGCAGCCCAGAAGATCAGGAACTCTAGAAGAATTCAGATTTTTAACACGAGAGTAAACGTAAAAAGAAGGTTTTACAAGACTCACGTTAACAATATTGCAGCAGTACGCACACAATCGAAGCGCAGTAAGGATGGCTAGTGTAACTAGCAAGAATACCACAAAGCAAGAAAAAGAAGTACGCTATTAACTATTAACGTACCTGTCTCTTCCGAAACGAATGAGTACGATGAGAGAGCTCTCTCTACCATCGACCTCTAGAAGTCT
+
;4495::<ACCC@AACBBBBBBBBC<CCC@BAAACC?B?BBCBAAC?BC@C=@:<;?@@@,A=;;:ABAB??=A6?:;9444$55.5.555&5;;6;666:::5:69<AB?BBB?AA@?@DFCCBBBDDCBB?AA@@>;;;ABBBB?B@BBDACCDLEDBB?BCCCCC@CC@BBC>AACD>BC@900000)00*0=@@@@@CB9:6:A9939<@:::A?BCCCB@?<??BBA;>:94:9>=887A888>@ABB@;;;??A@AAA<A:::??;?@@>@@<>>;;
@ATNG8:00383:02202
GATTAGGTGCACATGAGTGTATCCAGAAGATCAGGAACTCTAGAAGAATTCAGATTTTTAACACGAGAGTAAACGTAAAAAGAAGGTTTTTACAAGACTCACGTTAACAATATTGCAGCAGTACGCACACAATCGAAGCGCAGTAAGGATGGCTAGTGTAACTAGCAAGAATACCACGAAAGCAAGAAAAAAAGAAGTTACGCTATTTAAACTATTTAACGTACCTGTCTCTTCCGAAACGAATGAGTACTGTATCTATGTGTGCGCTACCATCGAATCACGAAGTCT
+
:44.44./////<A@A@:;;>@?:@<=8<;;5445=.44999940554;=<<<ABCCB1C<999BAAACBBA:@>:9999(5@7<.5555$444.4:==<<:86)-(--(-66(--98<566><;;A>A::6:A@@<?BA?@@?@;@>B;;7;CAABBAC?:;9>??;>?6;;;/333<=3:9;33333333"3;,33,339;;666(..'.....'..3255:45/////93939<:1:77)///----//67689:3339/////9666;7333,336///)////
@ATNG8:00354:02240
GATGGTAGCTCGCTGATGATATCTCCAGAAGATCAGGAACTCTAGAAGAATTCAGATTTTTAACACGAGAGTAAACGTAAAAAGAAGGTTTTACAAGACTCACGTTAACAATATTGCAGCAGTACGCACACAATCGAAGCGCAGTAAGGATGGCTAGTGTAACTAGCAAGAATACCACGAAAGCAAGAAAAAAGAAGTACGCTATTAACTATTAACGTACCTGTCTCTTCCGATACGAATGAGTACTACTCTCAGAGACACACTAATCGACCTCTAGAAGTCT
+
<99905===C@;;;<<AABBHHIHCACCC@CBCB;;8;<ABB::9@<??=?;::9???@A2@:@A????ABBBB>AABCBBB3BB?B@CCC;BBC9;;JJBBBCC@D@CC?@@@?A@@BCBBBBCCCB;;;C@CA@@?A;;;@@@@<A?B;;8<B@@@BBB@CBC:::=A@>999399:::,7<<9999999$8><?>=?CCC@?=>;<9;;3;:=9;;A?B;;;BBB@B?:::BBDD???@CBBBBCBBBAAAABCCFAAABCB?AABBB?BBAAAB<????
@ATNG8:00383:02253
GATGTAGTGATACAGATCAGACACCAGAAGATCAGGAACTCTAGAAGAATTCAGATTTTTAACACGAGAGTAAACGTAAAAAGAAGGTTTTACAAGACTCACGTTAACAATATTGCAGTAGTACGCACACAATCGAAGCGCAGTAAGGATGGCTAGTGTAACTAGCAAGAATACCACGAAGCAAGAAAAAGAGTACGCTATTAACTATTAACGTACCTGTCTCTTCCGAAACGAATGAGTACGATGAGATCTCGTGTGCTACCATCGACCTCTAGAAGTCT
+
945<<A?@@CCCDBBCCDGABABB=@AD@B@AC@@<@?@@?BBAA?AC7?8A@<=>CC=+=7=<:?:BCCBBB>BACBCCC5DC@D7;;;6;CC>AACCCGBCB@C@@@=@@@=@@ABCCCCBAABBBABA????B?ABBCA@@@8?8<>@399BAACBB?BCCBBB?AA=???9=>@@;7:648:;=;,//.899?<==<;>:::88/66=>8888<?>799;7<6;;;/9A@=?@?AACC:9:B???ABBAAAA????A@<==???A<??AAAA>AA??
@ATNG8:00384:02223
GATGGTAGACATATCGTACTCTCTGTACTCATTCGTTTCGGAAGAGACAGGTACGTTAATAGTTAATAGCGTACTTCTTTTTCTTGCTTTCGTGGTATTCTTGCTAGTTACACTAGCCATCCTTACTGCGCTTCGATTGTGTGCGTACTGCTGCAATATTGTTAACGTGAGTCTTGTAAAACCTTCTTTTTACGTTTACTCTCGTGTTAAAAATCTGAATTCTTCTAGAGTTCCTGATCTTCTGGGTGCGCTACAGTCTCTCTACATCTACCTCTAGAAGTCT
+
:66?;@CBCCBCCCCBBDCCDAAACCCCCCAA?ABBA<BD>A>ABBBCAA?AAABB>B?@@B@>A?CAAAAACCF>?@?@?2@A?B<>>9>CCC?CCC?BB599?BBA=@>@A?>@@7==>9A9AA>>;;<@;A?=;7>@A@?>?>AAAAA?>=>:??A=@@;?;??AADAA??=>>>AA6A;>9::998)9=998(88<888A<<<18898(6=>?A;?<?D=@@AAAAA;?;?AAAAC8<<AA:@>@A@@@@@???AAAAAAA>=>@>>:@ACCAA9@>=?
@ATNG8:00390:02222
GATGGTAGTGTGTCTCTGAGAGTAGTACTCATTCGTTTCGGAAGAGACAGGTACGTTAATAGTTAATAGCGTACTTCTTTTTCTTTGCTTTCGTGGTATTCTTGCTAGTTACACTAGCCATCCTTACTGCGCTTCGATTGTGTGCGTACTGCTGCAATATTGTTAACGTGAGTCTTGTAAAACCTTCTTTTTACGTTTACTCTCGTGTTAAAATCTGAATTCTTCTAGAGTTCCTGATCTTCTGGTGTCGTCTATCATGTACTACCATCGCAATTGCCTAGTCT
+
555>5<<@::;566666BBBC;;:@@>9:<5505<@?6>>4945===BBB@CCC@C2949669:D:B?A>>9555699999(544)499<2<<<:495925;.5599;<.69999@95259:5:8=<<<<???=B@@@@CCEAB@AA;;;9==>@C>?@C?BB<?:>=;00/9:>,99>>=/>8@8;9=9=(><<BC9C9:9959955.555&55555.67><166<<=;=7;5;<>:::8<5516>@@@@;;;:;A;:::9@>@4000..:68*--3;>9696
@ATNG8:00354:02317
GATGGTAGATATATGCACGCTCTACCAGAAGATCAGGAACTCTAGAAGAATTCAGATTTTTAACACGAGAGTAAACGTAAAAAGAATGTTTTACAAGACTCACGTTAACAATATTGCAGCAGTACGCACACAATCGAAGCGCAGTAAGGATGGCTAGTGTAACTAGCAAGAATACCACGAAAGCAAGAAAAATAAGTACGCTATTAACTATTAACGTACCTGTCTCTTCCGAAACGAATGAGTACACATCGTCGTGTCGTGCTAATCGACCTCTAGAAGTCT
+
:59925=ABBCCDCCCCCCDCCCBA@B;;9;B@@@@:>9<<BB?@@=:9186@AABBDDD3B?B:9:BBBBBBB=A?@@BBB3BC>@;;;;-;BC@CBFEB>B00*08<<8;9>5;AC=BBCCCCBBBCCBB@EBAA@CBBBBAA@<@=A;;8;BAAAB;;:;BCCCA?AD@BAB>??@@@899:;:9:9:(9?<?ABBBBABB799:>>>1856ADBB@BBCBCCDAD@AAA>BEC@BBAAABBBBBBBBBBBBBBBBAAABB?CBB>><>BBDCC@B888
@ATNG8:00368:02273
GATGGTAGTATAGAGCTCTACATAGTACTCATTCGTTTCGGAAGAGACAGGTACGTTAATAGTTAATAGCGTACTTCTTTTTCTTGCTTTCGTGGTATTCTTGCTAGTTACACTAGCCATCCTTACAGCGCTTCGATTGTGTGCGTACTGCTGCAATATTGTTAACGTGAGTCTTGTAAAACCTTCTATTTACGTTTACTCTCGTGTTAAAATCTGAATTCTTCTAGAGTTCCTGATCTTCTGGCGCTCTGTCACGTCTGCTACCATCTACCTCTAGAAGTCT
+
966><@CCCCCBBA@BCCECBBBCCCCCCCBB?BCDF>BC?B@BBBBBBB@CCC@?=?577?C7;7;BBCBAB=B8BB===+BC8>;;>3@CCB@BAA=@C=???A@A9:;A???AD;??@<A;@@@A@>>><@@AA8::????@B@@@>>>?@@;===;>><@<@@@888A??<;;;DD6;7;<A>>>D8>>>BC:???A@@>>==1887&28899492550588;>>:3;3795559-..8333577=;;<AAD;;878AAD<?;;;>?;>>>B>><>ABA
@ATNG8:00355:02326
GATGAGCAGACGTGACAGAGCGCCAGAAGATCAGGAACTCTAGAAGAATTCAGATTTTTAACACGAGAGTAAACGTAAAAAGAAGGTTTTACAAGACTCACGTTAACAATATTGCAGCAGTACGCACACAATCGAAGCGCAGTAAGGATGGCTAGTGTAACTAGCAAGAATACCACGAAAGCAAGAAAAAAGAAGTACGCTATTAACTATTAACGTACCTGTCTCTTCCGAAACGAATGAGTACGTGTGCGACGTGTCTCCTACCATCGACCTTCTAAGAAGTCT
+
0/0//:;@@@;9555<;;@CBBA>BAC@C@AABB?A@CCBCCCC?AB>B>ABBBCBBB3B?BB>>?BBBCFF@::;BCDD5CC?C7;;;.;C@=A@AA@@@9:499@@;A::49>=9;:CCBBCCCB@@@>BA;;6:@?>BAAB@C@CBB>ABAAAA?A=?BCCBB<@@<0005;;0::,7>>9978777#/:5:///=7BAA<=8;8::17177@@A?@???@@A?@????9>AA=::9BBDAAAA?::9@979?@CCA==?=85//768(-(,,,),,)-935
@ATNG8:00358:02366
GATGGTAGACACGTGTGCTCTCTCGTACTCATTCGTTTCGGAAGAGACAGGTACGTTAATAGTTAATAGCGTACTTCTTTTTCTTGCTTTCGTGGTATTCTTGCTAGTTACACTAGCCATCCTTACTGCGCTTCGATTGTGTGCGTACTGCTGCAATATTGTTAACGTGAGTCTTGTAAAACCTTCTTTTTACGTTTACTCTCGTGTTAAAAATCTTGAATTCTTCTAGAGTTCCTGATCTTCTGGTATGACTAGTGTACTACTACTATCGACCTCTTAGAAGTCT
+
0//96:00/AABBBDCGCCCHCCCCAA@CA@@;;54:3:=9=:=@>>C@@>@A@A?898:AB@=?<?@@@??>=B>A@A@A.@>:?733(38;</8396;@>@@>:@@497<=AAAA:;;:7:9??><;;?=9@@==///::==@=>>???666;,//67;;6;7;////.555.35577,7;A;@@>@@/>>9:9.9=====@=;;4;=<<*:;;368385//,/;99=>=:=7::<?==8==>8=;;;>>;;;;;;;====;:;:7<A9997:55.597375//
@ATNG8:00357:02396
GATGGTAGTACATGATAGACGACACCAGAAGATCAGGAACTCTAGAAGAATTCAGATTTTTTAACACGAGAGTAAACGTAAAAAGAAGGTTTTACAAGACTCACGTTAACAATATTGCAGCAGTACGCACACAATCGAAGCGCAGTAAGGATGGCTAGTGTAACTAGCAAGAATACCACGAAAGCAAGAAAAAGAAGTACGCTATTAACTATTAACGTACCTGTCTCTTCCGAAACGAATGAGTACGATGAGAGAGCTCTCTCTACCATCGATCTCTAGAAGTCT
+
9;0/)/////7777::499:;5555.555.5;79=6(-(-5---886;;6;4334444949#5499=>==CAAAC<BBBABBB2AB?B@CCC;B;<79CCBB>@00+/)/9277834458>>A:95@@A99569<6608==@00/::3;7599.5599;==>9>//000+/8)///5;8333(3984:====+::6>/////;;;5;8;???7B7=BCCC>;:99=??2924:9,4::7;;;@CAA999===@>?>DBAAABBCBC?BA>??A@@@???C198;;
@ATNG8:00395:02394
GATGGTAGTATCTGTCTACGAGAGCCAGAAGATCAGGAACTCTAGAAGAATTCAGATTTTTAACACGAGAGTAAACGTAAAAAGAAGGTTTTACAAGACTCACGTTAACAATATTGCAGCAGTACGTACACAATCGAAGCGCAGTAAGGATGGCTAGTGTAACTAGCAAGAATACCACGAAAAGCAAGAAAAAGAAGTACGCTATTAACTATAACGTACCTGTCTCTTCCGAAACGAATGAGTACACACTCTCATATGACACTATCGACCTCTAGAAGTCT
+
:66=<?CCE@@BBAACCCCBBBCCD?CDD?BCBCAA?A@CDCCBBCACC@B@BBBBBDGD3C?BBBCBBCBBBF=BBBBBBB5BC@C@CDD:BBC@CCCCDDC@@>A?BB@FBB>AABCCCDDDCCCC@AAC@CBBB@BBBBCCCE@H@CBB>BCDDBAADADCBABB?BB?BA@9>=0000*000+0===>0;=<@000@;?DD;>:>@@@B=@@CDDAAAABBCB<@>@AC>BBC?:::BCCBCAAACCCCC999CBCDBBCBBBBB?DCCCAA<BBBB
@ATNG8:00391:02544
GATGGTAGTGTCATATGAGAGTGTGTACTCATTCGTTTCGGAAGAGACAGGTACGTTAATAGTTAATAGCGTACTTCTTTTTCTTGCTTTCTTGGTATTCTTGCTCAGTTACACTAGCCATCCTTACTGCGCTTCGATTGTGTGCGTACTGCTGCAATATTGTTAACGTGAGTCTTGTAAACCTTCTTTTACGTTTACTCTCGTGTTAAAATCTGAATTCTTCTAGAGTTCCTGATCTTCTGGCTCTCGTAGACAGATACTACATCGACCTCTAGAAGTCT
+
////)//79:===666>=>>;;;::544::8:5::<<2450549<;;65/2/////)-066-/)/5;;;<665;;:44444$4<5<;<<6<?=?@;:98<;+000//99067:93333,3=;4:6:9::::7;07599(/0===@B==>556;54455//49;)/)/7:88:<:9389:;)4.439;==.;9444)44<::<:555.555&59999.5.5<49;==?>@<@<@==<994544.4<;A=A0000/:77;;<B==?=???<;>8<=9924333
@ATNG8:00407:01948
GATTAGTATAGAGCTCTACATAGTACTCATTCGTTTCGGAAGAGACAGGTACGTTAATAGTTAATAGCGTACTTCTTTTCTTGCTTTCGTGGTATTCTTGCTAGTTACACTAGCCATCCTTACTGCGCTTCGATTGTGTGCGTACTGCTGCAATATTGTTAACGTGAGTCTTGTAAAACCTTCTTTTTACGTTTACTCTCGTGTTAAAAATCTGAATTCTTCTAGAGTTCCTGATCTTCTGGATACACTCATGTGCACCTACCATCGACCTCTAGAAGTCT
+
:<@?ACCDCBBBBBBCCC?CCDCCBAAA;:9;BBB9@@<@=@CCCCBB?BBBAA=?=>>AB?E@?@?BB@?>A<:989*394>@?A9ABBB>AAC@BB?>=>CBB?B?>>=CCC<AA@:><>@>;;>>A<AAAA=A@@@@@@>>??AA;;;?8<>@=AB;?::::AEBA>>7;;BEE5A=A<>>??>+:::;;3;CA@@A>>>>;????/?;:;A:>:>?8==??@@B<?;?@@AAA;@@A=>>>>>>AA@>=<?=<<9<>@=::;===6;666;<699>@
@ATNG8:00417:01946
GATGGTAGCGCATATCAGCGCAGCCCAGAAGATCAGGAACTCTAGAAGAATTCAGATTTTTAACACGAGAGTAAACGTAAAAAGAAGGTTTTACAAGACTCACGTTAACAATATTGCAGCAGTACGCACACAATCGAAGCGCAGTAAGGATGGCTAGTGTAACTAGCAAGAATACCACGAAAGCAAGAAAAAAGAAGTACGCTATTAACTATTAACGTACCTGTCTCTTCCGAAACGATGAGTACTATGTAGAGCTCTATACTAATCGACCTCTAGAAGTCT
+
455=8=@BA@@;;;;;<@@@AABCC>CGCACCBBBB?B?BB@A@AA???<?=@B=ABCCC5C?BB;;;CAAADE>AABBAAA,:945.555&5554;;;;;;;?A<@>BB?A?>::><<=99999999999@4???@=BCAAB;;9<B=B;;7;BBBDDJCA@@@@@@=@B@BBB9::CAA9?99499DDDF)@@88777>>>>@3949;==<B@A=DHE?BBA@@?@?C>ABC=B;99:958BBFA@?A@@@<>>@?78788:6<=8=>9@AA7870////
@ATNG8:00418:01944
GATAGACATATCGTACTCTCTGTACTCATTCGTTTCGGAAGAGACAGGTACGTTAATAGTTAATAGCGTACTTCTTTTTCTTGCTTTCGTGGTATTCTTGCTAGTTACACTAGCCATCCTTACTGCGCTTCGATTGTGTTCGTACTGCTGCAATATTGTTAACGTGAGTCTTGTAAAACCTTCTTTTTACGTTTACTCTCGTGTTAAAAATCTGAATTCTTCTAGAGTTCCTGATCTTCTGGAGATATCATCAGCGAGCTACCATCGTCCTCTAGAAGTCT
+
955??A@BBCCCCCCGCCAAABBBACDBB@BBBB=BB?B?CCBAA@@?BCC??=??BBBB?B@CCAAABB=B?BCCCC3BC?B>9;2:BAB?BBC@CC<?>BBCC>==>BAA>>7;:@<A<@???>>>A=BA??8=:::4;=>>>>>>>==>=989:>>1818>?@AABBA5;;:::-:7=;@@DCC/??>>>-88;888?:;;8====+;;;;<5<5:;6:BDE;;;=B<@??ABD=?@?;;;;AAAA@@@AABBBB;::>:;;;;;>:>;:;==5;;;>
@ATNG8:00437:01965
GATGTAGAGAGACTGTAGCGCACCCAGAAGATCAGGAACTCTAGAAGAATTCAGATTTTTAACACGAGAGTAAACGTAAAGAGAAGGTTTTACAAGACTCACGTTAACAATATTGCAGCAGTACGCACACAATCGAAGCGCAGTAAGGATGGCTAGTGTAACTAGCAAGAATACCACGAAAAGCAAGGAAAAGAAGTACGCTATTAACTATTAACGTACCTGTCTCTTCCGAAACGAATGAGTACGAGAGTCAGAGCAGAGCTACCATCGACCTCTAGAAGTCT
+
:69>>BCC@@@CCBBBCCDDB@@@<?DD@CBCBBB?B?BBCAAAA?BB?B?CCCAA@AA2A@EDBBBBBBBDC>B>A@C=BBBB9@4;;;&9@A=CCBBCCCBB@BABB@@AA>BBBBBCCCDDCCC@@BD@E@AA>@@??BBAB?B@EBB@BBDAABAB?BEEGA@=@A?CCC4900000+000*09===5>>79:9:@AAAB<A<@A>>;>=>>BCC@DBCCBCCAC>AAE@DAA?ABCCBBBCCB>>>BDBBBBBBBBBBBC?BBBD>>7=>>BBA;A>==
@ATNG8:00438:01932
TGTAGTGTCAGTGCGCGTCGTCCAGAAGATCAGGAACTCTAGAGAATTCAGATTTTTAACACGAGAGTAAACGTAAAAAGAAGGTTTTACAAGACTCACGTTAACAATATTGCAGCAGTACGCACACAATCGAAGCGCAGTAAGGATGGCTAGTGTAACTAGCAAAGAATCCCACGAAAGCAAGAAAAAGAAAGTACGCTATTAACTATTAACGTACCTGTCTCTTCCGAAACGAATGAGTACACACTCTCATATGACACTACCATCGACTTCTAGAAGTCT
+
///7779:555<==6//<:///7<<<6;900//49498999///83836883/000'/)//////;3//;2////:::*:;39)555&55<7<<>>=<<55./2772///)//88=;=>>6//:7///2//4938>?@???A<A=A:949>=8==9819990000*//)///(/7778/833.38;;;$333(389933285050----(-(-2669)44444396;5333(333-33378<<;<<>::866/..---//8894/333833,37833,33=<
@ATNG8:00409:01989
GATGGTAGCGCACACATAGATACAGTACTCATTCGTTTCGGAAGAGACAGGTACGTTAATAGTTAATAGCGTACTTCTTTTTCTTGCTTTCGTGGTATTCTTGCTAGTTACACTAGCCATCCTTCTGCGCTTCGATTGTGTGCGTACTGCTGCAATATTGTTAACGTGAGTCTTGTAAAACCTTCTTTTTACGTTTACTCTCGTGTTAAAAATCTGAATTCTTCTAGAGTTCCTGATCTTCTGGCTCTCGTAGACAGAACACATCGACCTCTAGAAGTCT
+
9:<E:CCBBCCCCCCCCCCCCCCCCCCCCB@>;?99:0;B?C@BHHDDBB?BDBBB@C?BBB@>A?AAAA@@@@@>AADGD3;;::ABB<AAAB@BCB>@B8;;BDDCACCCCCCCC@CCC@B@BAA@@@@@ABAC@EABACCCBCDCCBBBCC?BBC?@@?C?@@@BBBBCD@BBDEF;C@B>BBCCC5BCCCC>BBBBBBCAAA5;;;;*;@@AC@C?CC@;;;CCBC@DABBBBBB?BBC@ABABBBBCCCBBBBABBBBBBBDD?BBBBBB?BBAA
@ATNG8:00415:01977
GATGGTAGGACGAGCGTCTGAGAGGTACTCATTCGTTTCGGAAGAGACAGGTACGTTAATAGTTAATAGCGTAACTTCTTTTTCTTTGCTTTCGTGGTATTCTTGCTAGTTACACTAGCCATCCTTACTGCGCTTCGATTGTGTGCGTACTGCTGCAATATTGTTAACGTGAGTCTTAGTAAAACCTTCTTTTTACGTTTACTCTCGTGTTAAAAATCTGAATTCTTCTAGAGTTCCTGATCTTCTGGCGCGTATGTATGTCGCCTATCGACCTCTAGAAGTCT
+
;66=9>A@<A;:55:9AC;<;BBB@D@@AA<;5;00@6<<,0,0>><<@D=0000/)/5:?9:5;6;==>B;:7:@=ABDD<(444)4455)499:5:55.59.55;99;9;A@BB969=@@@=@=BBBAAB;;5;@;;4;BABBBAAB@>>>949=:>>@8@@0925<>99/<<<*/0//<>/?<B:<@<::(9;><=4A999555599.5555$5555@8<8=?466>:>9:5:399<:<<269D<A@9:;999999999?<7;;=>=:>7::::<=8<9>>
@ATNG8:00424:01978
GATGGTAGTGTCATATGAGAGTGTGTACTCATTCGTTTCGGAAGAGACAGGTACGTTAATAGTTAATAGCGTACTTCTTTTTCTTGCTTTCGTGGTATTCTTGCTAGTTACACTAGCCATCCTTACTGCGCTTCGATTGTGTGCGTACTGCTGCAATATTGTTAACGTGAGTCTTGTAAAACCTTCTTTTTACGTTTACTCTCGTGTTAAAAATCTGAATTCTTCTAGAGTTCCTGATCTTCTGGATAGCGACGCGATATACTACATCGACCTCTAGAAGTCT
+
;59=;@CCCBBBDABBCCCCCCCCCCCBBBBB?B@@@;AC?CACCCCDCCACCAAAAFACBBB@BACCCCAAACC?CCCDD5BC?BBBC>BCCC?BCCAJJ;<;CCBB>BBCCCCCC>BAA<@<@CCCCCCC@CBCC>@@BBEAAABBBBDBBCB@BBBABB?B>ABABBBBBC@BBBDD8A?A@BBFEF5BA;;:6;@AACCCCCC@CCCC3CAAACAC?AAACCCCCBB>B?BBBCBE@CBC@BBBBBCCCBB:;;BBCCBBBBBBCCC?CBBBBB@BB??
@ATNG8:00444:01992
GATGGTAGCATCATGCATATCTCACCAGAAGATCAGGAACTCTAGAAGAATTCAGATTTTTAACACGAGAGTAAACGTAAAAAGAAGGTTTTACAAGACTCACGTTAACAATATTGCAGCAGTACGCACACAATCGAAGCGCAGTAAGGATGGCTAGTGTAACTAGCAAGAATACCACGAAAGCAAGAAAAAGAAGTACGCTATTAACTATTAACGTACCTGTCTCTTCCGAAACGAATGAGTACTACTCTCAGAGACACACTACCATCGTCCGTTAGAAGTCT
+
;69@<@ECB@@BDCCCBBCBBBCCC?BBB?CBBB??=??BBCAAAA=BB<@>AABACDDC+;7ACBBBABBBBC>BBBCDED5BB?C@GDD=CED@CBBBBABBB@C@CC?BBD=@@@ABDCCDGCCBCCCC?CCCC>@@ACCCBB>C@CAA?@BDDCCCA=AAAABB@@A=ABB<@@999+9>>;::999(9A????BCCA>><>=>>==9=8=ACCC@CCBAABB?B?BBE>DA@>ACCBBAAAACCCC@@A@@ACCCB>>>B@???@B@<AA<A??;?>;:
@ATNG8:00400:02026
GATTAGGTGCACATGAGTGTATCCAGAAGATCAGGAACTCTAGAAGAATTCAGATTTTTAACACGAGAGTAAACGTAAAAAGAAGTTTTTTACAAGACTCACGTTAACAATATTGCAGCAGTACGCACACAATCGAAGCGCAGTAAGGATGGCTAGTGTAACTAGCAAGAATACCACGAAAGCAAGAAAAAAGAAGTACGCTATTAACTATTAACGTACCTGTCTCTTCCGAAACGAATGAGTACGATGAGAGAGCTCTCTCTACCATCGACCTCTAGAAGTCT
+
4443997=A@@AACCICHBBBCF@CBB@B@@@@@=@?AABCBBB@AB8;8;DBACBCB0B?C;;;CDCCCCD?CCCELFE0;;5;;;::9#4<<8====<:;00-0<@@<A@C@BBBCCCABBGIHHB==;@BBBD@B@@AHCDB?C@@@@?@@CDCBDB@BBBCBA=A@5::=3:::::,8992999888%8=877379=>6615499;;2:7:=BCC@B@@@BAC=A=@@@8@;;5;9:==<=@997<>??<<==777BBCBB<?988>>:==>F@@=@;;;
@ATNG8:00431:02046
GATGGTAGTGTGTCTCTGAGAGTAGTACTCATTCGTTTCGGAAGAGACAGGTACGTTAATAGTTAATAGCGTACTTCTTTTCTTGCTTTCGTGGTATTCTTGCTAGTTACACTAGCCATCCTTACTGCGCTTCGATTGTGTGCGTACTGCTGCAATATTGTTAACGTGAGTCTTGTAAAACCTTCTTTTTACGTTTACTCTCGTGTTAAAAATCTGAATTCTTCTAGGTTCCTGATCTTCTGGGTGTATCAGCGAGTATCTAATCGACCTCTAGAAGTCT
+
;69=:=BBBBBCBCCDCBBCCCCCBBBBBBCC?CCCC=CD?C?CCDCBBC?BCCCE@EAECBB@B@CCCCCCCCB?BBFF;CD@BBCC=@@@B>BEC?CC;;;BCDD@CCCCCCCD@CDC@C@CCAA@ABA<AABB@BCDCBBBCCCCCCCCBB@CCC?BC?B?BBBCCCCDD=@@@??3@4:6;BBCB0?@;;;/;;AABB;;;B=ABBA2BBBBC@CACB?BBBB@B@D@BBBCCB@AACE?CBCCC@@ADBBBCCCEBB@BBBBB@CBAADC@CA??
@ATNG8:00441:02116
GATGGTAGAGAGACTGTAGCGCACCAGAAGATCAGGAACTCTAGAAGAATTCAGATTTTTAACACGAGAGTAAACGTAAAAAGAAGGTTTTACAAGACTCACGTTAACAATATTGCAGCAGTACGCACACAATCGAAGCGCAGTAAGGATGGCTAGTGTAACTAGCAAGAATACCACGAAAGCAAGAAAAAGAAGTACGCTATTAACTATTAACGTACCTGTCTCTTCCGAAACGAATGAGTACTATGTAGAGCTCTATACTACATCGACCTCTAGAAGTCT
+
;66?8==B;;9;9;9;;;;<===>:?A@?;99?@@;@<@AABCBB?AA>@??=:99=<?.==BBBBCCBBBBD=BBCCCCC5CB@CACFF<BBC@C:;;CCB;;8;@BA?BBB><;;BCDBBBF;;;AA@B?BCBB@BBCBBCCC?D?BBB?BCCDBA@@?@??????@?<>A?28999927==;@ABBB3AA>A999CD?==:><?>??7;6;@BAA?<;;AAAAAG?BBB>???<?AA@ACBBBBBBBBBBBBC@@AAA?@>>>???B>?>??BK<>===
@ATNG8:00427:02152
GTGCACACGAGATCTCATCGTACTCATTCGTTTCGGAAGAGACAGGTACGTTAATAGTTAATAGCGTACTTCTTTTTCTTGCTTTCGTGGTATTCTTGCTAGTTACACTAGCCATCCTTACTGCGCTTCGATTGTGTGCGTACTGCTGCAATATTGTTAACGTGAGTCTTGTAAAACCTTCTTTTTACGTTTACTCTCGTGTTAAAAATCTGAATTTCTTCTAGAGTTCCTGATCTTTCTGGTATACACACTCGCTCGCTACCATCGACCTCTAGAAGTCT
+
C?@?@@DCCCCCA;;:AA@@@BCBDFE@CBBB:A@?B?BCCGCCC@CC@@@?A9;<?@>@?BBAAAD@???CCCCC1??877;A9<;;>9AAB>B?0000>00*/999<>BB@BCC?B>AA>88878:>?>><>AAAABA===C@@?6674:8818;5;=@?>==>>>>365AAA-=6=3;;===*<>888-759;=989//)----(--//5(//(6<4===>?<<6<;===C78839<=9=///==<>>>;;;A;;;A>>::;;A7616///7717;;<
@ATNG8:00429:02163
GATTAGTATAGAGCTCTACATTGTACTCATTCGTTTCGGAAGAGACAGGTACGTTAATAGTTAATAGCGTACTTCTTTTTCTTGCTTTCGTGGTATTCTTGCTAGTTACACTAGCCATCCTTACTGCGCTTCGATTGTGTGCGTACTGCTGCAATATTGTTAACGTGAGTCTTGTAAAACCTTCTTTTTACGTTTACTCTCGTGTTAAAAATCTGAATTCTTCTAGAGTTCCTGATCTTCTGGTGTCGTCTATCATGTACTACCATCGACCTCTAGAAGTCT
+
4568<@CBBBCBCCCCEGCBB@CG@@ACCB?BCBC=BB@BACCBABBB=ABBBA@C8:;CC?C@CBDBBBBBA>ABBBB3BB@C??<1<B@A>BBA>??4999>?A=AAB>?@BD?DAA;A<@@><<:8:<@DAA;AB@@?@@AAAAA>><<<;>>?>DD;A<@@?=====?:>>DDF;D>D888888(8=///)/56//.898:4<<;;*9556<191:=5=@@@AAA:>:>B>>>?:>>>=?<<;<=///=<<:;;AAA>>;>AAA@@<@@@A==58///
@ATNG8:00440:02132
TATGGTAGACATATCGTACTCTCTGTACTCATTCGTTTCGGAAGAGACAGGTACGTTAATAGTTAATAGCGTACTTCTTTTTCTTGCTTTCGTGGTATTCTTGCTAGTTACACTAGCCATCCTTACTGCGCTTCGATTGTGTGCGTACTGCTGCAATATTGTTAACGTGAGTCTTGTAAAACCTTCTTTTTACGTTTACTCTCGTGTTAAAATCTGAATTCTTCTAGAGTTCCTGATCTTCTGGATACACTCATGTGCACCTACCATCGACCTCTAGAAGTCT
+
@@BB>BBAB@ABBCBBBBCBA;;;AAAAABCB@BBCC>CB=A=ABBCCCD?A@?AB=B=AACCID=;=BCCDDCI?A@CCB2AA6;;::5:ABBACCGACD:;<@BAB@CCCCCBBC@BBB?C@BBCBBBBC@BBCC@BBEDC;;;CFCCCCDBB>BBB>BB@B?CCB;;;DBB>AABAA7A=B<<<<<<*;@@AC?GBAAAA@;;;5;;;.;AA;;6;=AA>BBBBBBC9;7;BBBDB?AAB@BBBCDCABA;;;ACBB@@AA?B@@@AB>BBBCDGACC;:
@ATNG8:00423:02175
GTGGTAGGACGAGCGTCTGAGAGGTACTCATTCGTTTCGGAAGAGACAGGTACGTTAATAGTTAATAGCGTACTTCTTTTTCTTGCTTTCGTGGTATTCTTGCTAGTTACACTAGCCATCCTTACTGCGCTTCGATTGTGTGCGTACTGCTGCAATATTGTTAACGTGAGTCTTGTAAAACCTTCTTTTTACGTTTACTCTCGTGTTAAAAATCTGAATTCTTCTAGAGTTCCTGATCTTCTGGGCGCTCTGTCACGTCTGCTACCATCGACCTCTAGAAGTCT
+
99==A<B?BABBBBBCCDCCD@@=@AAAA;;7;AAB<BB?C@BBCBCCCABBBBC=A=ACCC@CACCCCFFCDC@CDCCC5CC?BBCD>BBBB?BBC@BB9;;;DCC?BBBAAABC@CCC@C@CBBB;;;B?BBAA=B;;;;;;@BA@@DA@@A>A@@?BB@C@CBCCCBBBC;;;EFE:B@B9;;CBC0CABBD8<;BBAAC;;;=A@@@,@@@AC@C?@@=@AAA@@@?C<@@@;;;<@@CC=@>>>000<<>>@@@999?@A=AACCCC@BBCBBB=??BB
@ATNG8:00403:02265
GATTAGCTATACGTATATCTATGTACTCATTCGTTTCGGAAGAGACAGGTACGTTAATAGTTAATAGCGTACTTCTTTTTCTTGCTTTCGTGGTATTCTTGCTAGTTACACTAGCCATCCTTACTGCGCTTCGATTGTGTGCGTACTGCTGCAATATTGTTAACGTGAGTCTTGTAAAACCTTCTTTTTACGTTTACTCTCGTGTTAAAAATCTGAATTCTTACTAGAGTTCTATCTTCTGGGATGTGTGCGCAGTGCCTACCATCGACTCTAGAAGTCT
+
:55055=BCDCBBBCCCCGDC;69@;@DCCBCDDC>CCAC@CEDCGBB@BBBBB?B@ACCC@D?A@BBBAA@A7@@;>;)<<8>9:9,3<;=1:496<A>??>>>A<A?>?BBCB?DBA=B<==788===9====5;;;CCB?;;;===888<186<4::4:<<<<><<=<?8<:;::-6)/*/9>>@,//9994999-//78/715>></>88794949;6<;;<<:6658//-66*-/39.7///778/.////8848==5<666///::;6;4:;;=
@ATNG8:00428:02224
GATGGTAGCGCATATCAGCGCAGCCCAGAAGATCAGGAACTCTAGAAGAATTCAGATTTTTAACACGAAAGTAAACGTAAAAAGAAGGTTTTACAAGACTCACGTTAACAATATTGCAGCAGTACGCACACAATCGAAGCGCAGTAAGGATGGCTAGTGTAACTAGCAAGAATACCACGAAAGCAAGAAAAAGAAGTACGCTATTAACTATTAACGTACCTGTCTCTTCCGAAACGAATGAGTACGATGAGAGAGCTCTCTCTACCATCGACCTCTAGAAGTCT
+
DBAD@BAA@CB@;;=ABCCCBBBBC=BCB?AA@BBB6;9;@@BCCB@AA<@;?@?@@AAB5B@DIGBCC>CCGGIDBBCGDD5CCAC@CBB<BGJBDBBBCCCAA<A@CC@CCC?BBBBCCCCCCBBBBCCC?CAAA?B@@@BB@@>A?B@@=@CBBACCC?AABBBB?BB?@@?=@@???8?@@=ABBBB3BC?A;::AAAAB8;8;?AD;>;>>CCC?BBBBB@?;====@9?BB@BBBBCBBBCBBBCCBB>@>>>>=>=BB;>=<=??<@@@A@@<?>>>
@ATNG8:00430:02223
GATGGTAGTGTCAGTGCGCGTCGTCCAGAAGATCAGGAACTCTAGAAGAATTCAGATTTTTAACACGAGAGTAAACGTAAAAAGAAGGTTTTACAAGACTCACGTTAACAATATTGCAGCAGTACGCATACAATCGAAGCGCAGTAAGGATGGCTAGTGTAACTAGCAAGAATACCACGAAAGCAAGAAAAAGAAGTACGCTATTAACTATTAACGTACCTGTCTCTTCCGAAACGAATGAGACATAGATATACGTATAGCTACATCGACCTCTAGAAGTCT
+
:56>;@CBACCCCBBCDCBBBBBBB?BBB?BB;;;DADACBCCCCB>B?=??ABBBBBBB3B@CCCAAACABBD;AAABGEE5CC@C@CEC;BBC@CCCCCDBCB@B@BB?BAA?ABCCCBBBCJCCC:::C?B@@@?A@@@BBBB?B?CBB@CCCCCCCC@CCCBBC?CB@BBB>@@?>?8?=@;99998(9A=@BBBBB@BA<A<AAAA<@<@@CBB@C;<<CDC@C?BBB>BEC?;:9BBBBBBCBBBCBBBBBBBBCCCAAA??AA;<==BAA<>:::
@ATNG8:00432:02220
GATTAGCGCACACATAGATACAGTACTCATTCGTTTCGGAAGAGACAGGTACGTTTAATAGTTAATAGCGTAACTTCTTTTTCTTTGCTTTCGTGGTATTCTTGCTAGTTACACTAGCCATCCTTACTGCGCTTCGATTGTGTGCGTACTGCTGCAATATTGTTAACGTGAGTCTTGTAAAACCTTCTTTTTACGTTTACTCTCGTGTTAAAAATCTGAATTCTTCTAGAGTTCCTGATCTTCTGGAGATATCATCAGCGAGCTACCATCGACCTCTAGAAGTCT
+
9555::=DCBBBBFCCBBBCBABA;90<00)0==<8=>?C@AABB<BC=AA@;99)46;;<A=@=@BB>@00,/:39<::9'/00+97=>4:?@?:>@B>@C79999@D>BBCCAAAB?;;;>A@BBCBACCD@BCCC@DDBBBCBBBDFBBBDBB>BBB=@A@C?BBBCBCBCC>D;;;;.;=A5:;BBB0BABCC7;;;;@AA;:;2;::9*:=>::6:=@@>;;;;;;B;@=ACCBBB=@@A=ACABAABABCBCCDIGBCBD@C@A@CC@@@@C??<????
@ATNG8:00434:02268
GATGGTAGAGTATCATGTGTATCTCCAGAAGATCAGGAACTCTAGAAGAATTCAGATTTTTAACACGAGAGTAAACGTAAAAAGAAGGTTTTACAAGACTCACGTTAACAATATTGCTGCAGTACGCACACAATCGAAGCGCAGTAAGGATGGCTAGTGTAACTAGCAAGAATACCACGAAGCAAGAAAAAGAGTACGCTATTAACTATTAACGTACCTGCCTCTTCGAAACGAATGAGTACTGTATCTATGTGTGCGCTACCATCGTCCTCTAGAAGTCT
+
?;;D?;;<???>===>??CCCCCCB<@@@<@BBAAA=A?A@AADDDABB@B@AAB;;;;;*;=BBCCCGG;;;C:@@BBBBC2CC@C>BBB:BBC?BBC@@>A00-0:>>:=@A<?@?:@A@BC?>??CCCB>AACC=@@AA@@@?=A>ABB?B@==>A@A;>>=;==7?>:82239999599949AFDC*......668996:68855052///;;666>@BBB?CCCD>C::9:BDCCCB???CBB@A=A>>>>>BBBBC@><=?::5:>>?@@<@A@@
@ATNG8:00428:02311
GATGGTAGCGCACACATAGATACAGTACTCATTCGTTTCGGAAGAGACAGGTACGTTAATAGTTAATAGCGTACTTCTTTTTCTTGCTTTCGTGGTATTCTTGCTAGTTACACTAGCCATCCTTACTGCGCTTCGATTGTGTGCGTACTGCTGCAATATTGTTAACGTGAGTCTTGTAAAACCTTCTTTTTACGTTTACTCTCGTGTTAAAAATCTGAATTCTTCTAGAGTTCCTGATCTTCTGGATAGCGACGCGATATACTAATCGACCTCTAGAAGTCT
+
?@@C>A@A@CCBBBCDCCBB@@@BBCBBBBA@=@::;8;B?C@CCCCBBC@CBCBB@C@DCCC999;BBAA@@@B?BBHGG5@@>?ABE?BABCABBC>BB7;<BBBBACCCGGBBBACBB@E@CCCBBBBCBHDCC@B:;;ABBBCCDCDCCCC?BBB?CC@C?BB@AACDDD@GDDDD;B?A;;;;;;*;AAAA=C@@@BBB;;;?BBCB0BCCCCAGAGCABBBCCCD@B?A@@@00,0@@:@CAA@BB@AA;;;CCBBBB@CCBA@>@BCEDD@C?99
@ATNG8:00440:02339
ATGGTAGCTCACGTACGTCACACGTACTCATTCGTTTCGGAAGAGACAGGTACGTTAATAGTTAATAGCGTACTTCTTTTTCTTGCTTTCGTGGTATTCTTGCTAGTTACACTAGCCATCCTTACTGCGCTTCGATTGTGTGCGTACTGCTGCAATATTGTTAACGTGAGTCTTGTAAAACCTTCTTTTTACGTTTTACTCTCGTGTAAAAATCTGAATTCTTCTAGAGTTCCTGATCTTCTGGCTCTCGTAGACAGATACTACCATCGAATGAGGTTAGTCT
+
//:6:>@BCDCCDC;;66<<AACCCCCBCBF@;;;C=AB7;6;B@@@AB>?@@@@:?9>B@@=@==>>?>A?:=488888(7=9@?>>:=??A@B:0,0>*00/68849:333>?A=@==9>:=?B?@;;75:=:;+//:9;;;>>>A??>:::1///169495@><;988/.(.....&.09099999(998666'5:899=9:///;>;)5588;5;3;;7;A@>;;;:@<??><;;5;>>:@@===BB======;779,,,,222,,),23727--/==6
@ATNG8:00418:02404
GATGGTAGTATATCGCGTCGCTATCCAGAAGATCAGGAACTCTAGAAGAATTCAGATTTTTAACACGAGAGTAAACGTAAAAAGAAGGTTTTACAAGACTCACGTTAACAATATTGCAGCAGTACGCACACAATCGAAGCGCAGTAAGGATGGCTAGTGTAACTAGCAAGAATACCACGAAAGCAAGAAAAAGAAGTACGCTATTAACTATTAACGTACCTGTCTCTTCCGAAACGAATGAGTACTGTATCTATGTGTGCGCTACATCGACCTCTAGAAGTCT
+
:66@:=CBBDBBCCCCCCCDCBBBB?BBB?BBBBBC?A=@CB;;;D?CC@EA<;;AAAAA2A@?@?@??BBBBC=:9;@@@@0=B=A=CCC<CCC@BBBCDDCBB?B@AA?ACC?BBBBBBCCCCCDDCCBB?B@???@AABCBBB?C@C@@>@CCBBCCC>@AACCC??@=ACF?BA999,7<<8<@@@A2?B=B????@@BB7;7;@>?8=:=@CCC?CCCBBBB?B?BAA9A9939A@CCCCCCBBBBBBBBBBBCAA>AAAAABBAA;???B>>;>887
@ATNG8:00424:02401
GATGGTAGCTCTGCTCTGACTCTCGTACTCATTCGTTTCGGAAGAGACAGGTACGTTTAATAGTTAATAGCGTACTTCTTTTTTCTTGCTTTCGTGGTATTCTTGCTAGTTACACTAGCCATCCTTACTGCGCTTCGATTGTGTGCGTACTGCTGCAATATTGTTAACGTGAGTCTTGTAAAACCTTCTTTTTACGTTTACTCTCGTGTTAAAAATCTGAATTCTTCTAGAGTTCCTGATCTTCTGGCGCGTATGTATGTCGCCTACCATCGACCTCTAGAAGTCT
+
945:39?A@;5565<<=669A;;;;@BA>B95099:93:=5;7;DBBBCC=AAB;;;)9=?=:?8A@BBACB@;9:4/00000%00+/777.::;=155<7::044988;5;==<=;::8:>>:>7@@@?@ABC=@ABB?CBBCC;;<A@@@BDDAA?BBC?AB?B7;:BBBBCBCBDA@AA7A;@<A@@BB,BBBCF9<;AAAAB;;;5;;;;*;@?;:6:=AA?@A@BAAA=@<@AAA@A>A?A=ACB;<;BCBBBAAB;;8;BB?B???::6:@@@AA>AB??
@ATNG8:00447:02419
GTGGTGGAGACAGCGTCGCACACGTCTCATTCGTTTCGGAAGAGACAGGTACGTTAATAGTTAATAGCGTACTTCTTTTTCTTGCTTTTCGTGGTATTCTTGCTAGTTACACTAGCCATCCTTACTGCGCTTCGATTGTGTGCGTACTGCTGCAATATTGTTAACGTGAGTCTTGTAAAACCTTCTTTTACGTTTACTCTTCGTGTTAAAAATCTGAATTCTTACTAGAGTTCCTGATCTTCTGGACATGACTCTCACACGCCTACCATCGACCTCTAGAAGTCT
+
;9:7;>;==@A///<://555555;;555=.///9/9:)/)/88:<;:=@B9884>4::<;7=78333;;;99488773$39477888.;;995:::6:=77:9>79383557555489::>9=>:66222+2::728>988835//.<7/--3....0..(..555:55559062222&20915252'279:C18599::=89//(////'//7684849;-/.337755/5/558=9955556;:999978-----76660--,(,,,-..(.3559:6:888
@ATNG8:00448:02410
GATGGTAGGTGCACATGAGTGTATCCAGAAGATCAGGAACTCTAGAAGAATTCAGATTTTTAACACGAGAGTAATACGTAAAAAGGAATGGTTTACAAGACTCACGATTAACAATATTGCAGCAGTACGCACACAATCGAAGCGCAGTAAGGATGGCTAGTGTAACTAGCAAGAATACCACGAAAGCAAGAAAAAGAAGTACGCTATTAACTATTAACGTACCTGTCTCTTCCGAAACGAATGAGTACAGAGAGTACGATATGTCTACATCGAGGTTGTAAAGTCT
+
969>;>BD@CCCCCCBCBCCCCCCC?CCC?BBBCBA?B?BBBBBCC?CD?B@BBA@@@@B1B?CBBBB@BA992000<00000'0)03//)//(/::38888669///)/)/7)//3288:;<<>CBCBBCBBCB?BBBB?CABBBB@@<A@BBB?BBBC@??B>BAA???>AA;>>>7;9::;/;5616AAAA/==7=///<@BBB:>:<==</6/7=BBC@CCCCCCD@B?@@C;D;;7;;ACBCBCBBBDCCAAAAABBB???ABBBBCBB>B<AABE>CA@=
@ATNG8:00423:02424
GATGGTAGTGCGTGAGAGAGAGACCCAGAAGATCAGGAACTCTAGAAGAATTCAGATTTTTAACACGAGAGTAAACGTAAAAAGAAGGTTTTACAAGACTCACGTTAACAATATTGCAGCAGTACGCACACAATCGAAGCGCAGTAAGGATGGCTAGTGTAACTAGCAAGAATACCACGAAAGCAAGAAAAAGAAGTACGCTATTAACTATTAACGTACCTGTCTCTTCCGAAACGAATGAGTACGTGTGACGTACGTGAGCTACATCGACCTCTAGAAGTCT
+
:69@;@CABBBDDBBBBBCCBBCDD>AAB?CBBA@A?B?BBCAAAC?BC=A>BBB@@??@2A?BBDBBBEBBBB>B@BBCDC5CC@FACCC;CCEACBBCFCD??<@?AA?BCCADCCABBBCDFDCCBBBB?CCCD?BBBBAA@B?C@DA@>@BBBCCCC@AAB?>>?CC?BBA499999+9>>;===??.=A?@888@@@AA;@;@???<A<AAC@@>@BBBBCC>A=@CE>CAA>AABBFDCCAAABDDCCCCCBC?@@BCBBAACCC>@@AACB;>:::
@ATNG8:00437:02452
GATGGTAGCTATACGTATATCTATGTACTCATTCGTTTCGGAAGAGACAGGTACGTTAATAGTTAATAGCGTACTTCTTTTTCTTGCTTTCGTGGTATTCTTGCTAGTTACACTAGCCATCCTTACTGCGCTTCGATTGTGTGCGTACTGCTGCAATATTGTTAACGTGAGTCTTGTAAAACCTTCTTTTTACGTTTTACTCTCGTGTTAAAATCTGAATTCTTCTAGAGTTCCTGATCTTCTGGTATGACTAGTGTACTACTACCATCGATCTCTAGAAGTCT
+
;66@;>CCBC>CCCECEAAABBB@B@BBAAAB@BBBI>BB?B@BBBBA@@@CCCCC@C@A@AA@B?BBBCBCCBB?BBBBB3BC@BAAC>CABA?B@B?AC5797?>@=BBBAAB@A8;;B>D<@@>>>>>><@>>><?>>>::;>>>??A;;;>=>>>=BB;><>>=@GA;;;:><AAA6><><>::;;(//----(--3---2535+222&2888:3737;6;;999::6:67=>??A7;;>;>AAA===>;;;>A;;;:://+/66:=@BBDB=::7==//
@ATNG8:00419:02517
GATGGTAGCAGACGTGGACAGAGCGCCAGAAGATCAGGAACTCTAGAAGAATTCAGATTTTTAACACGAGAGTAAACGTAAAAAGAAGGTTTTACAAGACTCACGTTAACAATATTGCAGCAGTACGCACACAATCGAAGCGCAGTAAGGATGGCTAGTGTAACTAGCAAGAATACCACGAAAGCAAGAAAAAAGAAGTACGCTATTAACTATTAACGTACCTGTCTCTTCCGAAACGAATGAGTACGATGAGAGAGCTCTCTCTAATCGACCTCTAGAAGTCT
+
554>.4444///////)///79::9949::7<=<@@C?C=@?=>???>BC?C?797;==<=,;8<73/////666.669<;;;*5526:>?@2@>>@CCCC;??BB@B@CC>AAA@AA::;BBCCCBCBC@@@>AAAA>@??@AABB?B@C;;8:A@?@?;>9>>>><><>@<?@<8=;;;;5;//*-66688$86-//.778655.232225/5397<<C;C>>>=00*/166936//)38;7333333339:;==977788555385555175556646..-
@ATNG8:00441:02483
GATGGTAGAGAGACTGTAGCGCACCCAGAAGATCAGGAACTCTAGAAGAATTCAGATTTTTAACACGAGAGTAAACGTAAAAAGAAGGTTTTACAAGACTCACGTTAACAATATTGCAGCAGTACGCACACAATCGAAGCGCAGTAAGGATGGCTAGTGTAACTAGCAAGAATACCACGAAAGCAAGAAAAAGAAGTACGCTATTAACTATTAACGTACCTGTCTCTTCCGAAACGAATGAGTACTATGTAGAGCTCTATACTAATCGACCTCTAGAAGTCT
+
;9;C;DDDDCBBABBBBBCCCCBBB>BCC@CCCCBB?B?BBBBBBC@CC?B>>;<89888(9;@AAAAACC::9+9?;;;;;*;@=?;A@@7@DE?BBBBCCCDD?C@BC@BBB?BBCABBDDECBB@CDDD@CCAA?CBBBBBBB@C@BAA?ACCBBCCDABBBBBD?CC?BBB>AACDC>B??:?@@@?2?A?B:::ABA@>9>9>>AA=D;A>B??<?A@AABB@B?CDC=CCC?@@@CCCCAA@@ACCA??AAAAAAA@@<@AA@@<;;;AAE<?>>>
@ATNG8:00410:02537
GATGGTAGCGCATAGTCAGCGCAGCCCAGAAGATCAGGAACTCTAGAACGAAGTTCAGATTTTTAACGACGAGAGTAAACGTAAAAAGAGGGTTTTACAAGACTCACGTTAACAATATTGCAGCAGTACGCACACAATCGAAGCGCAGTAAGGATGGCTAGTGTAACTAGCAAGAATACCACGAAAGCAAGAAAAAGAAGTACGCTATTAACTATTAACGTACCTGTCTCTTCCGTAACGAATGAGTACGAGAGTCAGAGCAGAGCTAATCGACCTCTAGAAGTCT
+
ABAA=@966@DC<966>==>@===>>7>@@:=BBA=808*.---688388:+//388://///$/4///;;777====8:8?AA@A0;49;(333&3886;;<;;;978/38<<;?>?6:;;=>BBBBCDDCBBCDAD@@@?BBBCCBBG@G@C=;;;CDEDCCC@CCBBCC?CC?BDC@BBAA@:AAA?BDCCC3CC@B>?>BBCDC?C?CAAA;@<@@CBB?BCCCBBB@D?ABD@CCB?CCCCBBBCCBBBBABCCCCBBBBBBB?BBCAA>BBBBBB>B===
@ATNG8:00413:02545
GATGGTAGCGCATATCAGCGCAGCCCAGAAGATCAGGAACTCTAGAAGAATTCAGATTTTTAACACGAGAGTAAACGTAAAAAGAAGGTTTTACAAGACTCACGTTAACAATATTGCAGCAGTACGCACACAATCGAAGCGCAGTAAGGATGGCTAGTGTAACTAGCAAGAATACCACGAAAGCAAGAAAAAGAAGTACGCTATTAACTATTAACGTACCTGTCTCTTCCGAAACGAATGAGTACCTCTCAGACGCTCGTCCTACCATCGAACCACCTAAGTCT
+
@@@C866@ACCDFCCCCBB:9;CCC=CDB?BCBB@@<@>B@@@B@@=@A=A?A@>????@,@?BCBCBBBB;;;0;:;;;;;';B?D>BBB9BCC@CCBBBBBBB?CABB@BCC:;:BBDAABBBBBBCCCCACCCC?BBBBBCCC@C@CAA?ADCBBBDC@CCCBCC@CC?BBB????EF>BBB?BDCCC3BB?AAABCCCCD?B?BBBA<A=A?CBBADCC;;;D?B?BCC>BCC?AAACDCB?>>>CCCCABBBABAB>AAA?CA;;:<A87718=8=>;;
@ATNG8:00457:02018
GATGGTAGTGTCATATGAGAGTGTGTACTCATTCGTTTCGGAAGAGACAGGTGCGTTTAATAGTTAATAGCGTAACTTCTTTTTCTTTGCTTTCGTGGTATTTCTTGCTAGTTACACTAGCCATCCTTACTGCGCTTCGATTGTGTGCGTACTGCTGCAATATTGTTAACGTGAGTCTTGTAAAAACCTTCTTTTTACGTTTACTCTCGTGTTAAAAATCTGAATTCTTCTAGAGTTCCTGATCTTCTGGACAGAGTGTGCAGATACTACTATCGACCTCTAGAAGTCT
+
::><8>9<55555=BABBBBA>@@@@:9;A@@;@@@C=BC>B>;;9@:BB=;59999092444;.;4;@>=A?;7;B<@@BBB1=CC:::9@8>;<;7<900)/<*////<=8;;;><<BB@CBB>C?@B@BBBBB?BAAA;@BB@A@BBB@A@@AAAA=;;:=AA?C=@AB@A@BAA>B;;;;;*;=@<;;;;;*;?BAA6;;;;@@:;9929999(9>=>>;@?AB;:00000@8=8=?@?@@999D@CCCCCBBB;::????BAA;;;BBBBBB?@;;;AA=?@:9
@ATNG8:00465:02000
GATAGTATAGAGCTCTACATAGTACTCATTCGTTTCGGAAGAGACAGGTACGTTAATAGTTAATAGCGTACTTCTTTTTCTTGCTTTCGTGGTATTCTTGCTAGTTACACTAGCCATCCTTACTGCGCTTCGATTGTGTGCGTATTGCTGCAATATTGTTAACGTGAGTCTTGTAAAACCTTCTTTTTACGTTTAACTCTCGTGTTTAAAATCTGAATTCTTACTAGAGTTCCTGATCTTCTGGATATGAGTGACTCGTGCTACCATCGACCTCTAGAAGTCT
+
0//<<=@DBBBCCBBBECCCBBABBBD@??@BCC<BBAF=::;BBAB?AABBA>B?AAAB@C?BADCBBBBB=;;=;=.<A<@@==5=A??<?@A>BB?BAAA><;?=AAAAAA<@??9=;A>>::;>>=@>>=8>>@@@@@>>><@@:;:C::;;59818:===@@@@=>:>?AAA2;5;8==>@@/@A99906068///<<9==8>@?5@;;79292--)--7779>><><@@AB>>;>AA<@=>>@@>>?BAA@@<>>?BA<?>?@==7>;AA?>;=;;;
@ATNG8:00475:01987
GATGGTAGCACACGAGATCTCATCGTACTCATTCGTTTCGGAAGAGACAGGTACGTTAATAGTTAATAGCGTACTTCTTTTTCTTGCTTTCGTGGTATTCTTGCTAGTTACACTAGCCATCCTTACTGCGCTTCGATTGTGTGCGTACTGCTGCAATATTGTTAACGTGAGTCTTGTAAAACCTTCTTTTTACGTTTACTCTCGTGTTAAAATCTTGAATTCTTCTAGAGTTCCTGATCTTCTGGCGCGTTATGTATGTCGCCTACCATGACCTCTTACGAAGTCTATGCA
+
444;5;@BAA@@;969555;;;<<=@<<;>>B6B@?@;>@==:BBCBA@@<@?@9;4438:<<9A9?>BBAAA<?4?BBBB3??<?>??:?BDA=??B=>>:::8777188889>@A?8>>;A;@@=<>>>A6:;?A;?>?@;;;??>??>:::<7:7805:6::?=?:88<AA658@A=*7-6/58:::(87888(55=6759889////'../(.;382>>5>?=>>>>:>6:;;<//--774-----+-66:9===A@@:?:61687//*-9906-//38=33233--
@ATNG8:00485:01988
ATGGTAGGTGCACATGAGTGTATCCAGAAGATCAGGAACTCTAGAAGAATTCAGATTTTTAACACGAGAGTAAACGTAAAAAGAAGGTTTTACAAGACTCACGTTAACAATATTGCAGCAGTACGCACACAATCGAAGCGCAGTAAGGATGGCTAGTGTAACTAGCAAGAATACCACGAAAGCAAGAAAAAGAAGTACGCTATTAACTATTAACGTACCTGTCTCTTCCGAAACGAATGAGTACACACTCTCATATGACACTACCATCGATTCGAGGAAGTCT
+
54:5:9@<@A@@@AAABBBEBB@@=@AA<AA@BAB>B?BBECCBB?BC>@?ABCCCCCC3C?CCCCBBBEEDG>@@99999*:B>B?CCC:CDD@DBBBA@@994:>@@=ABB?AAAABBDCBCBBBDCCC=CCCC?AAAABBCB?CACBB?BBDDCCCA@CCCAAA?BC@@@@=@???>6==?9<@@@A2AC@C???CCBBB<><;@@>;?<>=CCC@CCBBBCC@C?BCD>@@@?CCCCBBAA?AABCBB@AABCBBBBBCC@DDCC@A>ABBB>B?B===
@ATNG8:00498:02053
GATGGTAGGCGTGTGAGAGTCTGCCCAGAAGATCAGGAACTCTAGAAGAATTCAGATTTTTAACACGAGAGTAAACGTAAAAAGAAGGTTTTACAAGACTCACGTTAACAATATTGCAGCAGTACGCACACAATCGAAGCGCAGTAAGGATGGCTAGTGTAACTAGCAAGAATACCACGAAAAGCAAGAAAAAGAAGTACGCTATTAACTATTAACGTACCTGTCTCTTCCGAAACGATGAGTACTATGTAGAGCTCTATACTAATCGACCTCTAGAAGTCT
+
96:E<@CB?DCCBBCBBB@?A;:9?8@LJ@ABABBC@C>AADDCCC?CC?C@CBB?????2@=@AB???CBBBD>CBBBBAA3BB@B?ADD:DBB?BAA@>;;>>9=98818;;8====>=>=BBBAA>??@<@@AA;?=>>AC>><><@?B?BB?A??8758AABCB?CC@AA@:>>8888)8<959====+//*/::;?E???;>;>A::498<9:;A<A@@@=::7;<?>@6/0000.:8>>0//8=ACBBBBBBB@>>>>:==@@@;@@<<=?;?@>>
@ATNG8:00467:02080
GATTAGTGCGTGAGAGAGAGACCCAGAAGATCAGGAACTCTAGAAGAATTCAGATTTTTAACACGAGAGTAAACGTAAAAAGAAGGTTTTACAAGACTCACGTTAACAATATTGCAGCAGTACGCACACAATCGAAGCGCAGTAAGGATGGCTAGTGTAACTAGCAAGAATACCACGGAAGCAAGAAAAAAGAAGTACGCTATTAACTATTAACGTACCTGTCTCTTCCGAAACGAATGAGTACACATCGTCGTGTCGTGCTACCATCGACCTCTAGAAGTCT
+
;99<CCDDBBBCCBBBCCCC;;;)9;55<DBBBC@CACBBCCCC?BB?B???@CCCCC2C?DBB??ACCCCC=A9;9499'4?:@8@@B8@ACACCCCCCC@@>@@BB@CCC>B@CBBBCBBCCCCA@@E@BBBC?BBBBCBBA?B@GBA>BCCCCBCC@C?@?BB?AA=@?>399@2937<<8788999%9;87937>>@CB?B><<>>;G<;;A@C@BAAABBC?D=@@B=ABD>AABBBBBAABA>??CBBBBBB@??B@?;?AA@@A>BBABBB>AAAA
@ATNG8:00474:02089
GATGGTAGGCGTGTGAGAGTCTGCCCAGAAGATCAGGAACTCTAGAAGAATTCAGATTTTTAACACGAGAGTAAACGTAAAAAGAAGGTTTTACAAGACTCACGTTAACAATATTGCAGCAGTACGCACACAATCGAAGCGCAGTAAAGGATGGCTAGTGTAACTAGCAAGAATACCACGAAGCAAGAAAAAGAAGTACGCTATTAACTATTAACGTACCTGTCTCTTCCGAAACGATGAGTACGATGAGAGAGCTCTCTCTACATCGACCTCTAGAAGTCT
+
;;;B9<<<8<<<=;;:@=;@@@=?>6=6949<>@00)/)/;;<<<<855496===99999$349;<585<;::?5<:==>>?+8=5=8=BB5@@B??88;;;355197;<6=86-225999;555833...9577-/)./.7775990949;B>BDEBCBB><?@>>AA<??=@BC@BBCD;::<067777(56172525:956/7-666;7<::79>>6:775<;;6;5:==0577333;;;;372599999>887<>=;;;>?>=>;;5;;;;>A;>;88
@ATNG8:00478:02117
GATGGTAGCATCATGCATATCTCACCAGAAGATCAGGAACTCTAGAAGAATTCAGATTTTTAACACGAGAGTAAACGTAAAAAGAAGGTTTTACAAGACTCACGTTAACAATATTGCAGCAGTACGCACACAATCGAAGCGCAGTAAGGATGGCTAGTGTAACTAGCAAGAATACCACGAAAGCAAGAAAAAAGAAGTACGCTATTAACTATTAACGTACCTGTCTCTTCCGAAACGAATGAGTACGTGTGCGACGTGTCTCCTAATCGACCTCTAGAAGTCT
+
;66>:@CBBBBBJCCCAAABBBCCC?CCC?BBBCBB@B?CABA@AA>AB?B@AAACCCCC3B?BBBAA@@A???8>>@@CCC3;;6;>BBB:BCC?BCCCCCCBC@CAED?BBB?BBC:;;BBGGGJCCCCC?C@@@<@@@@AA@?<@?BAA@CDBBBDCB@EBEDCC?BB@CBB=@@:::,8<<9878899%9>;??>?BB>>=<@;@?>=:>>B;@AB?@@A@@CC=@99;;09A@>:::BBCA???:9:@BBCABABBB?AD?DCA>>=AAAAAD:@<<=
@ATNG8:00485:02110
GATGGTATGTGCACATGAGTGTTTCCAGAAGATCAGGAACTCTAGAAGAATTCAGATTTTTAACACGAGAGTAAACGTAAAAAGAAGGTTTTACAAGACTCACGTTAACAATATTGCAGCAGTACGCACACAATCGAAGCGCAGTAAGGATGGCTAGTGTAACTAGCAAGAATACCACGAAAGCAAGAAAAAAGAAGTACGCTATTAACTATTAACGTACCTGTCTCTTCCGAAACGAATGAGTACGATGAGAGAGCTCTCTCTACCATCGACCTCTAGAAGTCT
+
///727//45944455:::9>@@.;2555.6=<>>>:C9@@ABB;;6;B?B?DCCCBBBB2BAAAACCCCECFF>CABBCCC3BB?BACCC9B@@=@BBABCC::9;?BB@CBB?AABBCCCBBBCCCCCCB?BB@B?B?@@BBBB?C@D::8;BAAABBE@AAABBB@BB?BBC699999*9==8999898$8>89748BBBBB?B?BBAC:>:=?BCC?CBAAADD@C@BBB<BAB?AABBCCBBA???BBBBCBBBBBBBBBB@C@AABB?B?DAAA<A>>>
@ATNG8:00485:02169
GATGGTAGAGTATCATGTGTATCTCCAGAAGATCAGGAACTCTAGAAGAATTCAGATTTTTAACACGAGAGTAAACGTAAAAAGAAGGTTTTACAAGACTCACGTTAACAATATTGCAGCAGTACGCACACAATCGAAGCGCAGTAAGGATGGCTAGTGTAACTAGCAAGAATACCACGAAAGCAAGAAAAAGAAGTACGCTATTGACTATTAACGTACCTGTCTCTTCCGACGATGAGTACTATAGACTATCTGAGTCTACCATCTACCTCTAGAAGTCT
+
65==8:;:556;;;>>>==BCBEBB:AA>:>;;;<??C996BCCDE@CD>@<=>?;;::9'57<A>=>>BA<@?6=<55555$5;6;;@@@0@CC>@@BBBBC::8:?AA>?>?=AACBCCDDBBBCBCCCC@C;;;?CBCDCB@@=A?B@@>@BBBBCCC@CCB???=9:37<;/77;;;)337689:::+9A7B8==CBBBB?A>>>//,/6;;///7;=<<>::1/)/::------999//.>997=;?BCBLECAAA@?@000??8<=?=>8>A<<;
@ATNG8:00475:02218
GATGGTAGCGAGCGAGTGTGTATACCAGAAGATCAGGAACTCTAGAAGAATTCAGATTTTTAACACGAGAGTAAACGTAAAAAGAAGGTTTTACAAGACTCACGTTAACAATATTGCAGCAGTACGCACACAATCGAAGCGCAGTAAGGATGGCTAGTGTAACTAGCAAGAATACCACGAAAGCAAGAAAAAGAAGTACGCTATTAACTATTAACGTACCTGTCTCTTCCGAAACGAATGAGTACGATGAGATCTCGTGTGCATCGACCTCTAGAAGTCT
+
556>8<<A9;5;:9;>566;CCFGC8AAJ@C@@>99.4.5;>>==C?AB?B?A@BBBCCC3C?;;;BBBBC=BB>BCDCCCC5BC@B@CFJ;BBC?AAAACBAAA<A<;;5;?@299?:@CBCDJAA@BB;;7;BBB?AAABBBAB==:>00-0BB@CACE@DBCA?@;@@=@@@;?@@@@/9:<;=====.<@=A899A@>==,0+000;5:597?BA;@>BCBAA=@=@@@8?;;4;@??@AA:89???=?@@???@????@@??<;<=>>?A<@@::
@ATNG8:00484:02201
GATTAGTATAGAGCTCTACATAGTACTCATTCGTTTCGGAAGAGACAGGTACGTTAATAGTTAATAGCGTACTTCTTTTTCTTGCTTTCGTTGTTATTCTTGCTAGTTACACTAGCCATCCTTACTGCGCTTCGATTGTGTGCGTACTGCTGCAATATTGTTAACGTGAGTCTTGTAAAACCTTCTTTTTACGTTTAACTCTCGTGTTTAAAATCTTGAATTCTTCTAGAGTTCCTGATCTTCTGGTGTCGTCTATCATGTACTACCATCGACCTCTTAGAAGTCT
+
444.449:>BCDCCCB;66>A==BCCB@;>5=9:;699;@;@?CC@@@?CBAAA8:7:ADC>A>ABAABAA::8BBBBB3@A99:CC;@>;900)/;6=?5@BB=CE=@@B>>>>><>>>;>>>>>;;;@@=???@<>>A==;;:;;;=A>==<9;96.55.5166667...5233377+6276:::::*98557(5-59<=<;:7:>)///(///(-;070//)/659?>@=A<;:///6/67=6<<==9999//-333377,--0333733-689498946666
@ATNG8:00496:02254
GATGGTAGTACATGATAGACGACACCAGAAGATCAGGAACTCTAGAAGAATTCAGATTTTTAACACGAGAGTAAACGTAAAAAGAAGGTTTTACAAGACTCACGTTAACAATATTGCAGCAGTACGCACACAATCGAAGCGCAGTAAGGATGGCTAGTGTAACTAGCAAGAATACCACGAAAGCAAGAAAAAGAAGTACGCTATTAACTATTAACGTACCTGTCTCTTCCGAAACGATGAGTACAGAGAGTACGATATGTCTACCATCGAACCACCTAAGTCT
+
////39//0@@<<;;;=;=>;99596;<<9=;69<<7@>ACA;99<7<A9B=AA<@BBBB5B>BCCC:<;BBBC=BBAAAAA0AD<@<@B@3AAA:?ABBBBB;;5;=;;5;CC666==CDCEDBBBBCCCD@GCCC@CCCCBCBC@C@CAA?ABB@@DBB?CAA@CC@CD@ABB8:9:99/99:3:ABBC3BB=BBCBBB@BB;?9<777>C?A>CBB?BBB;;;C@C@BBC=B<;9AAC@@ABBBAAABCCBBBBBCCAABD@C??>B@D9>>=9949===
@ATNG8:00463:02318
GATGTATTGTCATATGAGAGTGTGTCTCATTCGTTTCGGAAGAGACAGGTACGTTAATAGTTAATAGCGTACTTCTTTTTCTTGCTTTCGTGGTATTCTTGCTAGTTACACTAGCCATCCTTACTGCGCTTCGATTGTGTGCGTACTGCTGCAATATTGTTAACGTGAGTCTTGTAAAACCTTCTTTTTACGTTTACTCTCGTGTTAAAAATCTGAATTCTTCTAGAGTTCCTGATCTTCTGGAGATACACATGATACTCTACCATCGACCTCTAGAAGTCT
+
955::<@<ABBCAAADBCCCCCCCBABB;;7;:;D>CD?C?CCCCCCC@BBBCC@D@AAAE?B?C@?ABCCCCACCEEE5CB>@@BC=ABBB=@@B=BC::;ABCC?BCCB;<;C?CBC?B?ABBB@BAA>ABDB=@AABCBDDJGBBBCBBB@B;;8;?<@>ABACBABAB5;;;;;*::?:@@@@@1ABBBG;:;CCCBBBAA4:999(9@@AB@B@CG?BBCCC;;;;@CBBC@A>@CC@EABACCCDCCFKGCBBBBCF?B;;:@@=@ABBCB?BDCC
@ATNG8:00492:02277
GATGTAGTACACTAGTCATACCAGAAGATCAGGAACTCTAGAAGAACTCAGATTTTTTAACACGAGAGTAAGCGTAAAAAGAAAGGTTTTACAAGACTCACGTTAACAATATTGCAGCAGTACGCACACAATCGAATCGCAGTAAGGATGGCTAGTGTAACTAGCAAGAATACCACGAAAGCAAGAAAAAGAAGTACGCTATTAACTATTAACGTACCTGTCTCTTCCGAAACGAATGAGTACACATCGTCGTGTCGTGCTACCATCGACCTCTAGAAGTCT
+
44444:=BBCAAACCDEGCBB>ABA;AA:99@7@?A?>:?:;600+/9///:<<<=<%3.3773338833/3>A@AB@@,9;;,99?==4=>>9;966>>559=@<@A?????AA@?AHCCCCDCCCBCB@DC;:9;BAABBBB@C@C@@?@CC@AACC@CBAAAC???=?BB?BBABA=ABB???<<<,<><@AAAABA@@?B?A@>A5:5;:ABB?BBAAABB?C?CCD>BBB?AAABCBAAABBBBBBCBCBAAC@@@BB?B999BB?BBBBBB<>>BB
@ATNG8:00465:02360
GATGGTAGCTCTGCTCTGACTCTCGTACTCATTCGTTTCGGAAGAGACAGGTACGTTAATAGTTAATAGCGTACTTCTTTTTCTTGCTTTCGTGGTATTCTTGCTAGTTACACTAGCCATCCTTACTGCGCTTCGATTGTGTGCGTACTGCTGCAATATTGTTAACGTGAGTCTTGTAAAACCTTCTTTTTACGTTTACTCTCGTGTTAAAAATCTGAATTCTTCTAGAGTTCCTGATCTTCTGGATACACTCATGTGCACCTACCATCTACCTCTAGAAGTCT
+
;69=8=@BBCBCCCCCCBCCCCBDCBCCCC@@>@CCE=CC<A?BCCBBBCACECBB@B@CBBB?B@CBBAC::;A?@@CCC3@@=?ABB=AAAC?CDC=CB9;;BBCC@BBCCBBBC?BBB@B?BBA@@@@@<@BBA?CBBBCBBBCBBBCBCAA>CBE@BB?B?AABBBBBCG@DCCCC;B=C;;;:::*:BBCC;::CBBAAABA;@@@@,@@@AA?A@DC?BBBAABB?@@@EFCBB=B;;7;BBBCBB@A000A@@@<AA><A000A@?@00;FC?AB00
@ATNG8:00475:02336
GATGGTAGTATCTGCACACTCTGTCCAGAAGATCAGGAACTCTAGAAGAATTCAGATTTTTTAACACGAGAGTTAAACGTAAAAAGAAGGTTTTACAAGACTCACGTTAACAATATTGCAGCAGTACGCACACAATCGAAGCGCAGTAAGGATGGCTAGTGTAAACTAGCAAGAAATACCACGAAAAGCAAGAAAAAAGAAGTACGCTATTAACTATTAACGTACCTGTCTCTTCCGAAACGAATGAGTACTATAGACTATCTGAATCGACCTCTAGAAGTCT
+
555<599@A;:5<@AB<966;;<@B99;6?=@@CAA<A=@@ABBCC@::6:;999999997#338;;333=3/*/916/0////$/7)/)599+;<>7<669@@9:;69;AA=BBA69;@?@@@BABBCB;;;0,0@00-00@@=@@@=@<@BB@BCAA@A;;;0;?<?>>;987*7;757;7777(7>=:@BFDDD)BB=773?@@CCC??6;;;>:><A@CCC@BB;;;@@>@@CCD=:::;:99?BBCCBBBDBBBBBBBBC?B@A@@=@@@ABA>AB99
@ATNG8:00497:02342
GATGGTAGCGCACACATAGATACAGTACTCATTCGTTTCGGAAGAGACAGGTACGTTAATAGTTAATATACGTACTTCTTTTCTTGTCTTTCTGTGGTATTCTTGCTAGTTACACTAGCCATCCTTACTGCGCTTCGATTGTGTGCGTACTGCTGCAATATTGTTAACGTGAGTCTTGTAAAACCTTCTTTTTACGTTTACTCTCGTGTTAAAAATCTGAATTCTTCTAGAGTTCCTGATCTTCTGGAGATACACATGATACTCTACCATCGACCTCTAGAAGTCT
+
0//;6::@@AC@@>?@@@@@=BB?@?AA@?@@<966?4;;.5.555<<::2595548=8<AA@9<8<00//9///4.49;;+:<055:<<4<855B9B=B?BD<==AAAB@BCBBCBBB?BBC@C@BBCBCBCCACFHI@A@CAAABJCC;;;;;;B>@A@=@@<@;AA@@@AA?A599999*92:29>@>@,???@@9@BCBBBBAAA5;;;;*:@ABB@B=BC@CBA@@00+09<<>AAC@CBB?BCBBBCCCCBBBECDCDDEE>@@@@CB@BBBBBC?BBBB
@ATNG8:00486:02530
GATGGTAGCGAGCGAGTGTGTATACCAGAAGATCAGGAACTCTAGAAGAATTCAGATTTTTAACACGAGAGTAAACGTAAAAAGAAGGTTTTACAAGACTCACGTTAACAATATTGCAGCAGTACGCACACAATCGAAGCGCAGTAAGGATGGCTAGTGTAACTAGCAAGAATACCACGATAGCAAGAAAAAGAAGTACGCTATTAACTATTAACGTACCTGTCTCTTCCGAAACGAATGAGTACGATGAGATCTCGTGTGCTAATCGACCTCTAGAAGTCT
+
;69C;@EBCCCA@@CCCDCCCCCCC@CCC?CCBB?@=@@DBBABBC?BB>A=@?C;;;;;*;@CCCCEIFHA@@;@@@@@AA2BC@C@CCC<CCDDDCBBBCCBB?B@BB?CBC=@@BAAACCCCBBBECCB?BABA?CBBACB@@>AACA@?@BBCCBBC@CCCCCB@CC@AA@>?@888??@@<???=?.?@=ABBDCCCCC@CABBBB=@<@BBCC@CEBBCAC?B@@@@<@CC?BBBBBBCBBBBBAAABAA@@A@>::A==:::@;778BBB;==??
@ATNG8:00526:01958
GATGGTAGCTCACGTACGTCACACGTACTCATTCGTTTCGGAAGAGACAGGTACGTTAATAGTTAATAGCGTACTTCTTTTTCTTGCTTTCGTGGTATTCTTGCTAGTTACACTAGCCATCCTTACTGCGCTTCGATTGTGTGCGTACTGCTGCAATATTGTTAACGTGAGTCTTGTAAAACCTTCTTTTTACGTTTACTCTCGTGTTAAAATCTGAATTCTTCTAGAGTTCCTGATCTTCTGGCTCTCGTAGACAGATACTACCATCTACCTCTAGAAGTCT
+
556D<=BDCCBBCDCCCBDGDCCBCCCCCBAA=@@BB=BD@D@CCCBBBCACBB@@<@=A@AC?C@?@?BBBCDD?BBBBB3BB?BBBB>BBAB?AAA>BB>B@@@@?9?>AABBAA<???<@<@A@?@???<?BBC<@==<<<<<==?AC;;;B=;;;;?A8=:>@@??????=?@@BB3@<?:;7666)7;333)--6---776:0766&222283939949;;:777373;@==>C<@@@<@@@@@@>>>>@AA>>>@@::5;==>>><A@@@@@<A@==
@ATNG8:00538:01962
GATAGCACACGAGATCTCATCGTACTCATTCGTTTCGGAAGAGACAGGTACGTTAATAGTTAATAGCGTACTTCTTTTTCTTGCTTTCGTGGTATTCTTCTAGTTACACTAGCCTATCCTTACTGCGCTTCGATTGTGTGCGTACTGCTGCAATTATTGTTAACGTGAGTCTTGTAAAACCTTCTTTTTACGTTTACTCTCGTGTTAAAATCTGAATTCTTCTAGAGTTCCTGATCTTCTGGATACACTCATGTGCACCTACCATGACCTCTAGAAGTCT
+
;55<=:@@C@@A?CBBBCCA?:55666@GADFGG=CCADADBBACCE@CCAA@<@>:55<5:5:9>AAA@>?9;;;9;+;<48;=?3?A::4:>?<BB>@<==A287336666(//...3..228:222155:A.55<767;;:9<<A77794949<477.5,568::2526/222==.:15158===*55555.333..-2--.(...&.789949522,2:779880505:9699*//<0667:://-6-//99986===;<=87702,,,,,05569
@ATNG8:00519:02005
GATGTAGTCTGCTCTGACTTCGTACTCATTCGTTTCGGAAGAGACAGGTACGTTAATAGTTAATAGCGTACTTCTTTTTCTTGCTTTCGTGGTATTCTTGCTAGTTACACTAGCCATCCTTACTGCGCTTCGATTGTGTGCGTACTGCTGCAATATTGTTAACGTGAGTCTTGTAAAACCTTCTTTTTACGTTTACTCTCGTGTTTAAAAAATCTGAATTCTTCTAGAGTTCCTGATCTTCTGGATATGAGTGACTCGTGCTACCATCGACCTCTAGAAGTCT
+
;9:<@CBBBBCCBBBBBBC?CCAB@CC@@?@BBC>CCAE@AAAABBDABAAAC;?;?@A@?D?BAAA??>BB>AADDF2BA<@998*9===,0/?;@A<??>BBB>BACAAA@@<@AA<@<@@<:;;@A=A@@@:===?@?AAAAAAA>=<>::;;:==8=:>?>A@=>>A:==?>>/=5;5;=>>>/>A;;;3;@???@?=888*88888%888/<5:5//*/<=<AAB<@;>?>>;:7;>>:>@@@@@A>>>AA??>>>@@A<@@A@::7:@>BBA=?<=;
@ATNG8:00535:02030
GATGGTAGTACATGATAGACGCACCAGAAGATCAGGAACTCTAGAAGAATTCAGATTTTTAACACGAGAGTAAACGTAAAAAGAAGGTTTTTACAAGACTCACGTTAACCAATATTGCAGCAGTACGCACACAATCGAAGCGCAGTAAGGATGGCTGGTGTAACTAGCAAGAAATACCACGAAAGCAAAGAAAAAAAGAAGTACGCTATTAACTATTAACGTACCTGTCTCTTCCGAAAACGATGAGTACGATGAGATCTCGTGTGCTACCATCGTTCGGTCAGAGTCT
+
555>055>::9<999@;<AA@;;<<<;;:>99;@@<@7;;@BA;;78B?A?CC@@@@@@,@?AABCCCCBEDD<AA;;;;;*9C40)////$///)/777/4449.4.424.4887;<?<CCCC@@;;;@DAB=AA@A=@@A=<000+0*/:;85669=B>C?999A:;57<;5877178><=3=787)8777773"33,399;<;:886;5//.82625.65=8<:996..*,),,,,&**,,--8:<>;;<<=<<::;;3333338886;5579287/777355555
@ATNG8:00538:02040
GATGGTAGCTCTGCTCTGACTCTCGTACTCATTCGTTTCGGAAGAGACAGGTACGTTAATAGTTAATAGCGTACTTCTTTTTCTTGCTTTCGTGGTATTCTTGCTAGTTACACTAGCCATCCTTACTGCGCTTCGATTGTGTGCGTACTGCTGCAATATTGTTAACGTGAGTCTTGTAAAACCTTCTTTTTACGTTTACTCTCGTGTTAAAAATCTGAATTCTTCTAGAGTTCCTGATCTTCTGGGCTGCGCTGATATGCGCTACATCGACCTCTAGAAGTCT
+
///:6<;?C@;@BBCCC<;;BBB;9;65>=::7?AAA<BB?B@CBCCCCCACHHBC@C@AABB?C@;:696<<<=9:>?>>0:A>@ACJ?CBCH@BBB?AB?@BBBDCACCBBBCFH@@BC@D?CAHCBBBBADDDDAFBBBAA@BCBBBB;;;D@;<;?CC@E@CAAAABCBB><;===4>;A=BBBBB0AABAB<BBCCCCC;;;5;;;;*;@@;;5;@;;:;BCBB;<:<?CCBBDD?A@BB;BCAAACBBBCCAAACBBBBBBCC@@=@BBBBB@DA::
@ATNG8:00510:02100
GATTACAGACAGACACCAGAAGATCAGGAACTCTAGAAGAATTTCAGATTTTTAACACGAGAGTAAACGTAAAAAGAAGGTTTTACAAGACTCATCGTTAACAATATTGCAGCAGTACGCACACAATCGAAGCGCAGTAAGGATGGCTAGTGTAACTAGCAAGAATACCACGAAAGCAAGAAAAAGAAGTTACGCTATTTAACTATTTAAACGTACCTGTCTCTTCCGAAACGAATGAGTACTGCGTCTCACTCTCGCCTACCATCGACCTCTAGAAGTCT
+
5658==665>>;669A9A@C=@;55:@:@=ABAAAAA>DD8<:4;<90/@<@+949=///:;/55;3;<=>===+6:86:?AA2>962/:;;;0//00*/;:;28//+/:::8/54<99:88<<D>ABCC?;;;;;AA@=?=9:9=ABBBBBBB?BAAABB?AA8;;A>ADCCC>CBB>B@@@@0>>900*0>033333(349;333(33)777373<;;773?<A?DBA9;@@8:8=>;=00//66688:;=B===B?BBC@?>=>>C==888==8=>88
@ATNG8:00533:02110
GATGTAGAGAGACTGTAGCGCCACCCAGAAGATCCAAGGAACTCTAAGAAGAATTCATGAATTTTTAACACGAGAAGTAAAACGTTAAAAAGAAGGTTTTACAAGACTCACGTTAACAATATTGCAGCAGTACGCACACAATCGAAGCGCAGTAAGGATGGCTAGTGTAACTAGACAAGAATACCACGAAAGCAAGAAAAAGAAGTACGCTACTTAACTATTAACGTACCTAGTCTCTTCCGAAACGAATGAGATACGATGAGATCTCGTGTGCTACCATCGACCTCTAGAAGTCT
+
99456<<=@9;6<;;999955.599)454.4999)/)/7;1526--(--(-83735////(/666'606667333,38999+935.5555$55.45:@@/=6605;;;<;;=>9=6::7<882888:<==>>===?;;;>:>666;>>>::::;5;3:44.5<:::<43-33889:=8<=7:::588<==18886<====+==7;::9;33....5.37796;;88=>>;0/0:888A7:6::91988-//9///::9:==4433889:7;88;999399=:9;4688555058:;
@ATNG8:00500:02152
GATGTAGAGAGACTGTAGCGCACCCAGAAGATCAGGAACTCTAGAAGAATTCAGATTTTTAACACGAGAGTAAACGTAAAAAGAAGGTTTTACAAGACTCACGTTAACAATATTGCAGCAGTACGCACACAATCGAAGCGCAGTAAGATGGCTAGTGTAACTAGCAAGAATACCACGAAAGCAAGAAAAAGAAGTACGCTATTAACTATTAACGTACCTGTCTCTTCCGAAACGAATGAGTACGATGAGATCTCGTGTGCTACCATCGACCTCTAGAAGTCT
+
;66==CCBBCCDCBDCCCBBB;;;6;@>@BBBBCC@C@CGCBBAB?CC?C?BBBBBBBB3B@BBBBBBBBBBB=AABBCCB5BB>A5;;;.<FI?CCCCDDCCB?C?CC?CCC?BAABBDDDCCCCC@@?C@DBAB?BA@ACBBB?B@@@<@ABBBCBD?ABBBCB@BB????<>>999+999999:9:(8@:@688BBCDA=D=DCAA;?<??BBF@F@A@BA@;?;?AA<BDF@BAABCCCCBBBBBBBA>====:;;ABA<A=>>>><>@CCCB<@>>>
@ATNG8:00541:02215
GATTAGTGTGTCTCTGAGAGTAGTACTCATTCGTTTCGGAAGAGACAGGTACGTTAATAGTTAATAGCGTACTTCTTTTTCTTGCTTTCGTGGTATTCTTGCTAGTTACACTAGCCATCCTTACTGCGCTTCGATTGTGTGCGTACTGCTGCAATATTGTTAACGTGAGTCTTGTAAAACCTTCTTTCTACGTTTACTCTCGTGTTAAAAAATCTGAATTCTTCTAGAGTTCCTGATCTTCTGGTCTACTACACTGTACTCTACCATCGACCTCTAGAAGTCT
+
;568ABBDDECBCCECCCCBDCCCCCBBBC?BBCC>CC>C?BCBCCCC@CAAACIFACCBC>CACCCCCCCCCACCCCC5BB@BCCC=CBBB?AAA?BC9;;CCCEFGCBBCCDD@CGH@B@BBCBA@AB@CCBB8;:BBB@@@CBBBCBABCAAAA@CC@C@ABBCCCBBC?BADDC<DAEBCCC?CDCC<<;7;BCCC;<<<;5;;;;;$;?9;9;@2999994;@5929:>9<<00+0:=:CBBAABB@@@CDCCGDDC;;5;;;;?A>A@@@;;89C@A
@ATNG8:00549:02172
GATGGTAGTATAGAGCTCTACATAGTACTCATTCGTTTCGGAAGAGACAGGTACGTTAATAGTTAATAGCGTACTTCTTTTTTCTTGCTTTCGTGGTATTCTTGCTAGTTACACTAGCCATCCTTACTGCGCTCGATTGTGTGCGTACTGCTGCAATATTGTTAACGTGAGTCTTGTAAAACCTTCTTTTTTACGTTTACTCTCGTGTTAAAAATCTGAATTCTTCTAGAGTTCCTGATCTTCTGGCGCGTATGTATGTCGCCTACATCGACCTCTAGAAGTCT
+
:66>9=CCBBBCCCBBBCCCBCCBBBC@@@@A>A;;;0:@4:5:B@@AAA>ABBAB@B>AABC?B@BBBBBBBBC?ACCCCC(AC?A;::6;BBB?BBB?BA599???C;>>??>>>@8;;B<@<?>A???A;;;@A7;6=6///=;;?>>>???;;;;=>>:>7;;??>>>>>:;;AAA2A;A5<8====&99333)--3---6889+5222$2889;6;4886:AA@>>=<@9<=>=?A7::=;??@=>=;;;>>????A<@@?;::?@@<@>>>AA<@>>>
@ATNG8:00505:02220
GATGGTAGTGTCAGTGCGCGTCGTCCAGAAGATCAGGAACTCTAGAAGAATTCAGATTTTTAACACGAGAGTAAACGTAAAAAGGAGGTTTTACAAGACTCACGTTAACAATATTGCAGCAGTACGCACACAATCGAAGCGCAGTAAGGATGGCTAGTGTAACTAGCAAGAATACCACGAAAGCAAGAAAAAAGAAGTACGCTATTAACTATTAACGTACCTGTCTCTTCCGAAACGAATGAGTACACACTCTCATATGACACATCGACCTCTAGAAGTCT
+
@?AB?BCDCDDCCCBCCCABBB;;;@CCCADCCBCC@C?BBCCDCC=AA@C@CCCBBBBB2B?CBBBCCCCBBB:A?@AAAA0A?BB<@AA8ACJACCBBFCCBB?B@BC@BBB?BAA@ABFDCCBBBCCCC?BBBC=??AAAA>><@?B@@>@CBABB??<?AAAAB?AA=???3:9999,9??<?EHEGG'CC?C;;;AA@@@:=:>?@@=B<:;@CC@BBAA@@@;=:???9?BC?BBCCCBBCCCCBBBCBAABCBBAABCCDBB?BBBCCC@B>=>
@ATNG8:00507:02299
GATAGCGAGCGAGTGTGTATACCAGAAGATCAGGAACTCTAGAAGAATTCAGATTTTTAACACGAGAGTAAACGTAAAAAGAAGGTTTTACAAGACTCACGTTAACAATATTGCAGCAGTACGCACACAATCGAAGCGCAGTAAGGATGGCTAGTGTAACTAGCAAGAATACCACGAAAGCAAGAAAAAGAAGTACGCTATTAACTATTAACGTACCTGTCTCTTCCGAAACGAATGAGACGTGTGCGACGTGTCTCCTACCATCGACCTCTAGAAGTCT
+
99;CBBCF@@ADCCCGCGCBBB@CDD@DCBBBB?BHBCBBBBB?BB?B=@@DBBBBB5BADDCBCCCCCCC>BBBBBB@1A@<B?BCB;CCC@CBAACCBCB@C@CC?BAA>AAAAAACABBBCBBBABACCCC?BBBBBBBB?B@CBA?AABCDCCDA@@ABBBADD?BBA=?@988-9=<8<>@@@.=A=?987?A:99?B?BBBC?C@?<ACI@BCBBBBB?B?BAB;A@@<@@@@B????:::?@?@ABBBBA>ADC@BBBBBB?C===@@<A@AA
@ATNG8:00529:02306
GATGGTAGCTCACGTACGTCACACGTACTCATTCGTTTCGGAAGAGACAGGTACGTTAATAGTTAATAGCGTACTTCTTTTTCTTGCTTTCGTGGTATTCTTGCTAGTTACACTAGCCATCCTTACTGCGCTTCGATTGTGTGCGTACTGCTGCAATATTGTTAACGTGAGTCTTGTAAAACCTTCTTTTTACGTTTACTCTCGTGTTAAAATCTTGAATTCTTCTAGAGTTCCTGATCTTTCTGGTCTACTACACTGTACTATCGACCTCTAGAAGTCT
+
5::=8=>B:66666;;;9?A?;;:AB@AABBC<AABB>BCADACCCBBA@=A;;;B>A>ABBB@C?BBC@@?CCC?BBABA2@A@A9997:ADD?BBB?@@7::@AAB?BBBBAAAA<AAA<@8;;A@>>>@<@@BB8;;??::;===??@@?@@=???<?B;?;>?;;:><;9666999,96:675555)58669)--3---68:=-665&253.36).*.84;;9=:995948:99552'23623./.555598A??=@=<;>>>>;?<===:6::;/
@ATNG8:00531:02277
GATGGTAGAGAGAGCTCTCTCATCGTACTCCATTCGTTTCGGAAGAGACAGGTACGTTAATAGTTAATAGCGTACTTCTTTTTCTTGCTTTCGTGGTATTCTTGCTAGTTACACTAGCCATCCTTACTGCGCTTCGATTGTGTGCGTACTGCTGCAATATTGTTAACGTGAGTCTTGTAAAACCTTCTTTTTACGTTTAACTCTCGTGTTAAAATCTGAATTCTTCTAGAGTTCCTGATCTTCTGGCGCGTATGTATGTCGCCTACATCGACCTCTAGAAGTCT
+
:66?:>??@@;=BB@996;>>>>===???>9=C9@:95)4<8>9>>?BBBC?A?;99<@:@AAA>A:==B>?>B<B@ADDDD1??;??@A;AAAA>@@>:=?0999AAB>AABB>:;B9<;?1607<>?????:====8;;;==<=9::<<//////658;??:>99;/..89..).5555+55A797778,8988;(/(.33537:99-///&....9494@@4>>>>888494999399*---27;6::=///::;A=;<-//6;>@99959///;:677;=
@ATNG8:00537:02293
GATGGTAGTGTGTCTCTGAGAGTAGTACTCATTCGTTTCGGAAGAGACAGGTACGTTAATAGTTAATAGCGTACTTCTTTTTCTTGCTTTCGTGGTATTCTTGCTAGTTACACTAGCCATCCTTACTGCGCTTCGATTGTGTGCGTACTGCTGCAATATTGTTAACGTGAGTCTTGTAAAACCTTCTTTTTACGTTTACTCTCGTGTTAAAAATCTGAATTCTTCTAGAGTTCCTGATCTTCTGGAGATACACATGATACTCTATCGACCTCTAGAAGTCT
+
966?;?CDCBBBDDCCCCCCECDDCCCDDCDC?CBBB>BCAD@CCCCCCC@CDDDF@C@CCCC@DAC:;;CCBCCACDCCC3CD@CCCD=BBCC>BCHFGFABBBCCI@CCBBBCCDACCC@B?BCCCBBCCBDCCC@BABAAABCCCCCEBBAB@@@@?BB?B@CBBBDBBBB?AA@A@7A=@?ADIMJ5CB;;;7;BCBCCCCCC@CFDF3FCCCC@C@CB?A@DDDAA?A@BBBDBB?@@@<@BBBCCCCCCBBBDCCCABCCBBB>@@@BBC@B>>>
@ATNG8:00519:02408
GATTAGTATAGAGCTCTACATGTACTCATTCGTTTCGGAAGAGACAGGTACGTTAATAGTTAATAGCGTACTTCTTTTTCTTGCTTTCGTGGTATTCTTGCTAGTTACACTAGTCATCCTTACTGCGCTTCGATTGTGTGCGTACTGCTGCAATATTGTTAACGTGAGTCTTGTAAAACCTTCTTTTTACGTTTACTCTCGTGTTAAAAATCTGAATTCTTCTAGAGTTCCTGATCTTCTGGATATGAGTGACTCGTGCTACCATCGACCTCTAGAAGTCT
+
;56;CFDABCCCCDBBEFCCBBCDDDCBC@BCEG>CC@C@BBBCDBB?BCCCC?A?ACCC?C?BBBBCCCCC?AAAAA1AA?AAAD>CAAB>BAA=@B:>=BBBB?BBBAABBBBBBB=B>BBCCBBBB>ABBC?B@@@<=><>AAAA?>>><BCC@CC@CAEDCCCBBCD@CCCCE;C?C?CCCCC1CCCCC>CCCCCCCBB@49:9:*:@@BC@B@BB@BBBCCBA>A@CEEDBC?BBC@CCCCCCCCCBBBCCAA@ACC?BAABAA>ABBBB@<??77
@ATNG8:00535:02419
GATGGTAGCACACGAGATCTCATCGTACTCATTCGTTTCGGAAGAGACAGGTACGTTAATAGTTAATAGCGTACTTCTTTTTCTTGCTTTCGTGGTATTCTTGCTAGTTACACTAGCCATCCTTACTGCGCTTCGATTGTGTGCGTACTGCTGCAATATTGTTAACGTGAGTCTTGTAAAACCTTCTTTTTTACGTTTACTCTCGTGTTAAAAATCTGAATTCTTCTAGAGTTCCTGATCTTCTGGGTGCGCTACAGTCTCTCTACATCGACCTCTAGAAGTCT
+
:55=8<ABBBCBAB=BCCCCCCCCCBBBBE@@=@?>A<AE@IACBBBCCC@ABA@@=@>ABCHAC=?@CBBBA@B?CCCCC2AA>@CCD=BDDA?BAC?CC>BBBBCB@BBBBCCA@:AAA=A=AAAA??6656@@@<?@?>===@ADDCA>??D<:;:<AA<@<>>>AACBBB;>;;;;/:4:4889888%8=667.768//.95575;><>*9225>5>5=>4>A>><;;=B<>>AAAC:::::2///=;;???>?>BAA@@@@==>?BC;>>>>AB=BA;;
@ATNG8:00505:02459
GATTAGTGATACAGATCAGACACCAGAAGATCAGGAACTCTAGAAGAATTCAGATTTTTAACACGAGAGTAAACGTAAAAAGAAGGTTTTACAAGACTCACGTTAACAATATTGCAGCAGTACGCACACAATCGAAGCGCAGTAAGGATGGCTAGTGTAACTAGCAAGAATACCACGAAAGCAAGAAAAAGAAGTACGCTATTAACTATTAACGTACCTGTCTCTTCCGAAACGAATGAGTACGATGAGAGAGCTCTCTCTACCATCGACCTCTAGAAGTCT
+
:699BBCDDDCACEEECCCCBBB?BCD?CCCC@@>@@CCCCCCC>BA?C?CBBBCCCC2C@CBBBBBBBBBA:?>9::::*:B>B4;;;.;@B?CCCCCBBA@<@?BB?C@@=@@@ABBBDDDCCCCBBB@CCBC?B@@@BCBB>B@DBC@BBCCCCCC@BBBBBB?BC????<@@999+9==9=@@AB2AD@E???BB@@@<@<@BBB<?<??CDD@CCBBBAA<?<?BB=CBB>ABBBCBCCBBBBCBBBCCBA==???AA;AA?>>A<>>>A@@<>>A@
@ATNG8:00515:02512
GATGGTAGCTCGCTGATGATATCTCCAGAAGATCAGGAACTCTAGAAGAATTCAGATTTTTAACATCGAGAGTAAACGTAAAAAGAGGTTTTACAAGACTCACGTTTAACAATATTGCAGCAGTACGCACACAATCGAAGCGCAGTAAGGATGGCTAGTGTAACTAGCAAGAATACCACGAAAGCAAGAAAAAGAAGTACGCTATTAACTATTAACGTACCTGTCTCTTCCGAAACGAATGAGTACGTGTGACGTACGTGAGCTACCATCTACCTCTAGAAGTCT
+
44::7;@B=A>CCABADBBBCAAAB?BCC?A@BCBB?B?@@@;:8?;@@@A???///>>>,@:>><==/0//666.////9::)///3888.89;6;;:98;9222'2266152259985<<>>>DCCCDBBB?CCCC@CAAAAACB?C?BBB?BCCBBBBB?BBBBCC?BB?AAB?BCCCD:???9==>>?,><:8888>>>@@<@=A???=B<?>B;;8;BCAAAB@B>BAD=BBB?CCCCCCBB??>BCDDCBBAAABBBC??<????@A>ABBBBB=AA?;
@ATNG8:00529:02500
TATGGTAGACATATCGTACTCTCTGTACTCATTCGTTTCGGAAGAGACAGGTACGTTAATAGTTAATAGCGTACTTCTTTTTCTTGCTTTCGTGGTATTCTTGCTAGTTACACTAGCCATCCTTACTGCGCTTCGATTGTGTGCGTACTGCTGCAATATTGTTAACGTGAGTCTTGTAAAACCTTCTTTTTACGTTTACTCTCGTGTTAAAAATCTGAATTCTTCTAGAGTTCCTGATCTTCTGGGCAGACTCTCACACGCCTACCATCGACCTCTAGAAGTCT
+
95<>@BCCBBBCCCCCBABBB@@@CGDBDCAA?ACCH?FJ@C@BBBCBAB>BBAAA>B>BBCC=A=ABBCABB@@=?CCCD3CC?@@@E=A@AA?CBB@BB9;;@CCCBFCCBCCDH;;;B?B?AA@@@@@A=@ABI8;<@AAA@AEFBCCCCBB>AAA?BC=@=@B@AAABBB@B;;;;.;5;5;ACCC2B@;<;0;;AABAAA@B@BCCC3CAA;;8;?CC@CBBCBBA?A@ECCCCCACCCG?DBBBBDBBBCBAACC:;=C@CCCCCC@CCBBCCACCBA
@ATNG8:00505:02532
GATGGTAGTAGTACACTAGTCATACCAGAAGATCAGGAACTCTAGAAGAATTCAGATTTTTAACACGAGAGTAAACGTAAAAAGAAGGTTTTACAAGACTCACGTTAACAATATTGCAGCAGTACGTACACAATCGAAGCGCAGTAAGGATGGCTAGTGTAACTAGCAAGAATACCACGAAAGCAAGAAAAAGAAGTACGCTATTAACTATTAACGTACCTGTCTCTTCCGAAACGAATGAGTACTGTATCTATGTGTGCGCTACATCGACCTCTAGAAGTCT
+
@ABC@BBBD;;6?>==>>;;;B?;@?B?@>;<@D@A=A499@<<=?:>>9?>?BBCBCDC3C@CCF???@@:9:5:?@:?@@+>>:?:?DD9C:;9;CBBBB;;;=B<@@=AAB=@@CBCDDCCCCCCCCCB?BBBB?BCA@@@00*06<00+0@@?@A??<?@@?@@<::49AA8<=877)7770/????0?8-...9;::77375222949697==@:B==AA?A=>6::=5=00+00;=?CBBBBA@@@@?>?@@@AABABBB@@B==7::?=??;@>==
@ATNG8:00568:01925
GATGCTAGCTATACGTATATCTATGTACTCATTCGTTTCGGAAGAGACAGGTACGTTAATAGTTAATAGCGTACTTCTTTTTCTTGCTTTCGTGGTATTCTTGCTAGTTACACTAGCCATCCTTACTGCGCTTCGATTGTGTGCGTACTGCTGCAATATTGTTAACGTGAGTCTTGTAAAACCTTCTTTTTACGTTTACTCTCGTGTTAAAAATCTGAATTCTTCTAGAGTTCCTGATCTTCTGGGATGTGTGCGCAGTGCCTACCATCGACCTCTAGAAGTCT
+
;66<=@ABBCCCBBCBCCCCCCDABBECCCBA?AA@?8AA=B?BBCFDCC@BB@:;695:96B9B@CBBABABAB@BCFDG3CC?@?@C<@;;:=@;>::C<9:9BCD?CCBBBBBA?BBB?B>AAAC<;;C?BABA<AABCBAAAFCCCCCCBB<@<;7<@<@?B@@@BCCCC;;;CBC9A>@?BBBBB0@@BCC<BBBBB;;;;;5;;;;*;@@;;7;?BA>BBBBBBB@D@BCCFBB@BAAA9A000A<=AABA;;;C@DDD@BBBBBC?CCECBB?BBBB
@ATNG8:00563:02055
GATGGTAGCGCATATCAGCGCAGCCCAGAAGATCAGGAACTCTAGAAGAATTCATGATTTTTTAACACGAGAGTAAACGTAAAAAGAAGGTTTTACAAGACTCACGTTTAACAATATTGCAGCAGTACGCACACAATCGAAGCGCAGTAAGGATGGCTAGTGTAACTAGCAAGAATACCACGAAAGCAAGAAAAAAGAAGTTACGCTATTAACTATTAACGTACCTGTCTCTTCCGAAACGAATGAGTACGATGAGAGAGCTCTCTCTACCATCGACCTCTAGAAGTCT
+
>=?:5:=@AADA969@B@BCAAABB=CB>9=B@>>?4:29:>88:8388-/)/-----7778%8399/33=:33/;/66/////$//(/(///&/99,333339;855-526615556777=>;;;<C;;;CJIC@CBCC?A@CDDDCA@C>B::8;AAAA;<<@DCDBBB@CC>AAA>@@?==8==<;===>>>&=>;00(/0;>ABB?C?CB>=:=;;;ADDBCCCBBBC?D?@AC?CCC>@@AAAA??@ADBABBAAABAABAAABB?BBB?>>;>===>>;>A??
@ATNG8:00570:02059
GATGGTAGAGTACAGTGTAGTAGACCAGAAGATCAGGAACTCTAGAAGAATTCAGATTTTTAACACGAGAGTAAACGTAAAAAGAAGGTTTTACAAGACTCACGTTAACAATATTGCAGCAGTACGCACACAATCGAAGCGCAGTAAGGATGGCTAGTGTAACTAGCAAGAATACCACGAAAGCAAGAAAAAAGAAGTACGCTATTAACTATTAACGTACCTGTCTCTTCCGAAACGATGAGTACTATAGACTATCTGAGACTACATCGACCTCTAGAAGTCT
+
;:=>:96;<@@9;9;6<<<==B@AA=@AB?@ACB@@>@=AB@??BB?BA>A?A@@?????.??BBBABBBBBBB;B>;;9:9':=9;@DFD8BDGAGDBBBCDA@,0,00+0::6<?B>@@CBCCFCBAA::6;AAA>ABB:;:CC9?<?;<5;@BB;::A?A@@AAA=AA@BBB>A=>>;3;//)--....%.80///86:788;=77777193:;@@@>@BAAABD?C?BDE>E;;9AAABBBAAABBBBAAABA@@@?=>??>?@@BB>@@@BA@;?;;<
@ATNG8:00576:02023
GTGGTAGGAGACACGTCGCACACGTACTCATTCGTTTCGGAAGAGACAGGTACGTTAATAGTTAATAGCGTACTTCTTTTTCTTGCTTTCGTGGTATTCTTGCTAGTTACACTAGCCATCCTTACTGCGCTTCGATTGTGTGCGTACTGCTGCAATATTGTTAACGTGAGTCTTGTAAAACCTTCTTTTTACGTTTACTCTCGTGTTAAAAATCTTGAATTCTTCTAGAGTTCCTGATCTTCTGGTGTCGTCTATCATGTACTACCATCGACCTCTAGAAGTCT
+
CCB@CCC?BBBDDCCBCCDDBBBBBBB@A;;=;DFD=BB@C?BBBBBBB@BB@@@@D?BBCB@C@9:9BCCCBB>?????2@B?CBBB9BCCB?AAB>BB?778CBB?AAABBBAA7;:><><AAA77889=@A@B;?==>A@@:::@9<9:9:3:=;6<=<@<ABA@@@>>>7;;CFC6><>;>>>>>/=>=>>7>;;;@AA<>=<==<<,://*/>,//8E=FAAA@@@<@<??;;;>===>=;;;>>>?@@AAA>>>:9:==3::<>>?:>>>>AA=??>>
@ATNG8:00584:02030
GATAGTGTGTCTCTGAGAGTAGTACTCATTCGTTTCGGAAGAGACAGGTACGTTAATAGTTAATAGCGTACTTCTTTTTCTTGCTTTCGTGGTATTCTTGCTAGTTACACTAGCCATCCTTACTGCGCTTCGATTGTGTGCGTACTGCTGCAATATTGTTAACGTGAGTCTTGTAAAACCTTCTTTTTACGTTTACTCTCGTGTTAAAAATCTGAATTCTTCTAGAGTTCCTGATCTTCTGGTCTACTACACTGTACTCTACCATCGACCTCTAGAAGTCT
+
444::=BCCFGBAACCAAA000@=@??BB?BAAB;@@?B?B@@@CCDACCBCCAC?BBCC:;:;ACACCCBB@CCCCC0@@<@@@B<BBCC@CBB?BA-00BB>A>AABBBCCC@BCC@D@CCDBBB;;5;A@@=BBCCCCDCCCBB;;;BB>A;;7;@>@<ACBBAB@=A4999>>0@2:29>CBC2B@@@@6:;;:CBAB?@:>>>>0>@@BB@B?AA@CBAAA?@<@<@B@A@@<@AA=;;;BDCBB@AACB;<;AGCCADCA@BB=@@CA@@=:::?
@ATNG8:00584:02039
GATGGTAGCGCGACGAGCGTAGACCCAGAAGATCAGGAACTCTAGAAGAATTCAGATTTTTAACACGAGAGTAAACGTAAAAAGAAGGTTTTACAAGACTCACGTTAACAATATTGCAGCAGTACGCACACAATCGAAGCGCAGTAAGGATGGCTAGTGTAACTAGCAAGAATACCACGAAAGCAAGTAAAAGAAGTACGCTATTAACTATTAACGTACCTGTCTCTTCCGAAACGAATGAGTACGATGAGAGAGCTCTCTCTAATCGACCTCTAGAAGTCT
+
@AAB?CDCCBCABBCCCCBDDCCCC=ABB?CCCB@@>@@DBAACCA=AA=B?CAAAACCC2C?CAAAAAACCCC=BBBCCCC5BA=B=A@A9ACCADBBBCCC?@?@@BC@CCC?BBBBBBBCCCCDCCCDC?BBBB?BBBBBBBB>C?C99;:BABCCCB?BDCBBB?BB?A@A@BDEDD>BCC?BBBBB:BD@BAAABCBAA;@;@>>><@==>CBB?BBBABCC@B@BCB?DBB?BBEBBBDDCA@ABBBBCCCC==?>>@9>>@@A=???D=<7=A@@
@ATNG8:00555:02077
GATGGTAGAGTACAGTGTAGTAGACCAGAAGATCAGGAACTCTAGAAGAATTCAGATTTTTAACACGAGAGTAAACGTAAAAAGAAGGTTTTACAAGACTCACGTTAACAATATTGCAGCAGTACGCACACAATCGAAGCGCAGTAAGGATGGCTAGTGTAACTAGCAAGAATACCACGAAAAGCAAGAAAAAGAAGTACGCTATTAACTATTAACGTACCTGTCTCTTCCGAAACGAATGAGTACACATCGTCGTGTCGTGCTAATCGACCTCTAGAAGTCT
+
;66>9=BCCCCBCBBCCCCCCB@@@?@@@ADBBCBA@A@AA@BBCC=AB>B>?>?88888(9>ABBCBBBBCCC=9:;;;;;*4@;@<FFD8BBC@DCDEC@@00-0<@@<ABD@CBC@B@BCCAABDAA@C?BBBB?AABBBCCC?C@DBB?CCCCBBA@>ABBBBB@BA????9==9999+9==9999:9(9@9@@ABB@@AA;A<BBBE7;8;@BBB@B;;;BEC@C>ABF>A?@<:89??@@ABC@>>@BBBBCDCCCCBA?BCDBB?BBBBBB?B>>:
@ATNG8:00597:02168
GATGGTAGAGTACAGTGTAGTAGACCAGAAGATCAGGAACTCTAGAAGAATTCAGATTTTTAACACGAGAGTAAACGTAAAAAGAAGGTTTTACAAGACTCACGTTAACAATATTGCAGCAGTACGCACACAATCGAAGCGCAGTAAGGATGGCTAGTGTAACTAGCAAGAATACCACGAAAGCAAGAAAAAGAAGTACGCTATTAACTATTAACGTACCTGTCTCTTCCGAAACGAATGAGTACTGTATCTATGTGTGCGCATCGACCTCTAGAAGTCT
+
@@AC@CDBBCBBBBBCFDGCCCAAA?AACAD@B@BB@B@DBBBBBB?BB@C@?>?@@@@@.A>BBBBDBBAAAC;BBCDCDD5FJ@C@BBB:BCC@CCCA@@CBB=C?BC@CCC?BBCACCCECDDCBBBCC?BACC?C???AA@A>B@CBB@ACBCBCBC?AACCCC?CC?B>?;?AAAA=AA@<@AAAA3AB?B;;;ABBAA;A;??@@<B<A?BBB?CBAAAAA?B?BBC>BBB?BBCCCFBBBBBBCCCCCCC@A@B?@????A<>>>@@@<@@@@
@ATNG8:00568:02179
GATGGTAGTGTGTCTCTGAGAGTAGTACTCATTCGTTTCGGAAGAGACAGGTACGTTAATAGTTAATAGCGTACTTCTTTTTCTTGCTTTCGTGGTATTCTTGCTAGTTACACTAGCCATCCTTACTGCGCTTCGATTGTGTGCGTACTGCTGCAATATTGTTAACGTGAGTCTTGTAAAACTTTCTTTTTACGTTTACTCTCGTGTTAAAAATCTGAATTCTTCTAGAGTTCCTGATCTTCTGGAGATATCATCAGCGAGCTACCATCGACTCTAGAAGTCT
+
;69:5:<ABBBBCCCCCCCBCDDDCDBBBBB@=@@@?;@A?B?BCDBBBD@CCBBCEJGBBBBACBDBBCC;;;B?AAA@@,::24?AB<BCCC@CDB>BC9;=BBBCACCCCCDCC@BDD@C@DCCBBBEE@A@@C>AAAAB:;;BDAAA@@@B>BCC@CC@D?AA@@@ACBC7;;;;;.;AC8;;;;;*;CABB;A@B;;;CCAA5;;;;*;AABB@B@CC=@ACBBBE@C@BAADDD>AAD@DCCCBCBBCCCCBBBCBBBB=@.....,,2,..0:009
@ATNG8:00555:02221
GATGGTAGTGCGTGAGAGAGAGACCCAGAAGATCAGGAACTCTAGAAGAATTCAGATTTTTAACACGAGAGTAAACGTAAAAAGAAGGTTTTACAAGACTCACGTTAACAATATTGCAGCAGTACGCACACAATCGAAGCTCAGTAAGGATGGCTAGTGTAACTAGCAAGAATACCACGAAAGCAAGAAAAAAGAAGTACGCTATTAACTATTAACGTACCTGTCTCTTCCGAAACGAATGAGACACACTCTCATATGACACTCATCGACCTCTAGAAGTCT
+
499>266CCCBBBCAAACBB@C;;;)5559=BACBB@B@CCCCBCB9;9<@8A@@?====+=7BBBB@@A?=;81;;?AAB@1AD=?4;;;*:?@<ABBBC@@;;7:=??=;;;?BACBCCCCGBBBCCBAA>AAAA>AABBCBBB?C>A@@=@BBDBBBB?BACCCC@CC?AAA?AAABC<@?>;999999%0>9=///99???=B;@@AB<@<==BBB@DCCAAAA>@<??@9@::6:AAACCCCBBBBDCCCCCCB>>>>====<>><@@A@@@=A>;;
@ATNG8:00584:02235
GATGGTAGAGAGACTGTAGCGCACCCAGAAGATCAGGAACTCTAGAAGAATTCAGATTTTTAACACGAGAGTAAACGTAAAAAGAAGGTTTTACAAGACTCACGTTAACAATATTGCAGCAGTACGCACACAATCGAAGCGCAGTAAGGATGGCTAGTGTAACTAGCAAGAATACCACGAAAGCAAGAAAAAGAAGTACGCTATTATCTATTAACGTACCTGTCTCTTCCGAAACGATGAGTACGAGAGTCAGAGCAGAGCTACATCGACCTCTAGAAGTCT
+
0//<7:B@@CCCCCBCCCCCCCCDE=CDD@BBBBBB?B@BCAAACC?AA=A?CCAACCCC2A=AAACCCCCBBA8??=@A@@1@D@E@BBB<CCGFCCCCDCDBB>B?BB?BBB=@@CBBCCCCDDFBBBAC?CCCC@BBBBBBBB=B>B@@>@CCCCCCD?AAABBB?BB@AAA?EBAA@9@??;?DHED2CC@D>;;;>@A@:>>DA@@:>:=@@AA:>>AAA<=9<8===5=787>????@@@@@?>>>@@@@@@B@@@?AAAA??@;AAAA@@;@AAA
@ATNG8:00579:02314
TATGGTAGATACTCGCTGATACACCCAGAAGATCAGGAACTCTAGAAGAATTCAGATTTTTAACACGAGAGTAAACGTAAAAAGAAGGTTTTACAAGACTCACGTTTAACAATATTGCAGCAGTACGCACACAATCGAATCGCAGTAAGGATGGCTAGTGTAACTAGCAAGAATACCACGAAAGCAAGAAAAAAGAAGTTACGCTATTAACTATTAACGATACCTGTCTCTTCCGAAACGAATGAGTACATAGATATACGTATAGCTACCATCGACCTCTAGAAGTCT
+
BCDC@CCBCCCCCCBBBCDCBA@@@;@AC?CBCBBB?B?BBBBBAB??><?@DCA@ADDD5D@CCCCCDCBAAD>AAACHEH5DC@>8AAA7ACB@CA;@@AA;;;)9=?B=A@A698?=AABBAB;;;BBBB@BBBB>AACCCCBB?B?B;;:<CCCCCCC?@@@BBB?BB@CDD@???AA;@@@;==<=<?&=A;??;??ACBBB?C@B????B??::9880797998<283...'...(----..33375557622255555585517-----(--444829558
@ATNG8:00570:02333
GATGGTAGCAGACGTGACAGAGCGCCAGAAGATCAGGAACTCTAGAAGAATTCAGATTTTTAACACGAGAGTAAACGTAAAAAGAAGGTTTTACAAGACTCACGTTAACAATATTGCAGCAGTACGCACACAATCGAAGCGCAGTAAGGATGGCTAGTGTAACTAGCAAGAATACCACGAAAGCAAGAAAAAGAAGTACGCTATTAACTATTAACGTACCTGTCTCTTCCGAAACGAATGAGTACTATGTAGAGCTCTATACTAATCGACCTCTAGTAGTCT
+
;55=9=CDCCCCBBCCCGCCCCDDD?BBB?BBBBBB>A?ACBBACCACC?B?BBBABBBB1B?BBBBBBBBBBB;@<A@BBB2BE?C7;;;6;AB@HCCBECCCB?B@@A>@CD@BBBCDDCCCGCFCBCBC@CAA@=@@@?ABBA?B?B@@>@BBCCCCB?BCBBBB@AA=AAA<>>:99,7<;8>?@@@2@A>ABCBB==@@;><?>>><A=AABCC@C@@@@@B?C?BCC>AAA?@??BBBBBBBCBAAAAAABA==@@>><>;;;@<@AA>===B@??
@ATNG8:00583:02345
GTGTAGAGTATCATGTGTATCTCCAGAAGATCAGGAACTCTAGAAGAATTCAGATTTTTAACACGAGAGTAAACGTAAAAAAGAAGGTTTTACAAGACTCACGTTAACAATATTGCAGCAGTACGCACACAATCGAAGCGCAGTAAGGATGGCTAGTGTAACTAGCAAGAATACCACGAAAGCAAGAAAAAGAAGTACGCTATTAACTATTAACGTACCTGTCTCTTCCGAAACGAATGAGTACTACTCTCAGAGACACACTAATCACCTCTAGAAGTCTT
+
::<===@<;;;;;;B>B969<<=069:5:<444<2:2//0////)/;3<8<::44444$589777:9----5,5-------#-9497>>?2>>>:669<A@BBA7:633-333-344;=>=;;;696;;9:400//7978<<>::5>:000+0/999:<<8<<>=BB?BC?AA@<:;>>=6<97/77<<=1?A;;B;3338-,),,,,,,(,044<<>8666<=552/;;=@8@00+0>>@A@??>@ABCBBBB?=:?=@000<;:787888898166..(
@ATNG8:00596:02354
GATGGTAGATACTCGCTGATACACCCAGAAGATCAGGAACTCTAGAAGAATTCAGATTTTTAACACGAGAGTAAACGTAAAAAGAAGGTTTTACAAGACTCACGTTAACAATATTGCAGCAGTACGCACACAATCGAAGCGCAGTAAGGATGGCTAGTGTAACTAGCAAGAATACCACGAAAGCAAGAAAAAAGAAGTACGCTATTAACTATTAACGTACCTGTCTCTTCCGAAACGAATGAGTACGTGTGACGTACGTGAGCTATCGACCTCTAGAAGTCT
+
99:@9<BBA@@@?96<A>A@@ABAB=DCC?BABCA@>B?AAB99;B@BB?B@BAB??>>>.??BBBABBFCBBB;?9;;@@?0@A?B?BBB<BCCADCBBCCB;::<@CEABCC@BB;:;BCCCHDBBBCCC@CCBB>A@@@CCBB?B@C::;;CBBBDCC?AABBBB=>>=A@@399999,377/989999%9><;>=BC<>>A7;7;@?A<?<??BBA>AC@@@CB@C>?@C9@9:5:@@BBBBBBBBBECCCCCBBB??@BB@??>=9=>@A>>9??99
@ATNG8:00557:02390
GATGGTAGCACGAGTCACTCATATCCAGAAGATCAGGAACTCTAGAAGAATTCAGATTTTTAACACGAGAGTAAACGTAAAAAGAAGGTTTTACAAGACTCACGTTTACAATATTGCAGCAGTACGCACACAATCGAAGCGCAGTAAGGATGGCTAGTGTAACTAGCAAGAATACCACGAAAGCAAGAAAAAGAAGTACGCTATTAACTATTAACGTACCTGTCTCTTCCGAAACGAATGAGTACTATAGACTATCTGAGACTACCATCGTAATTGCGAAGTCT
+
///;3:>@@<;@ADBBCCCB?;;<=9=>D>@ABB;<9;>>>A00/?<?><A<:;::7@@A.A?CBBBBBBBBCB;99:9444$5925499;0?AB=A;;;@B??AA7;;A=AAC>@@DBCBCDGCBBBA@@C@DA@A@C;;:AABEGHAL<<;;CCCDDCC?CBDBBB?BB?AAA:?<9992:?D?CCCCC3BB@BBBBB@AA=7=7>>99*/*/7>@A=BBBBABB?><000+000+000:=@@>>>CBBB@@ABBCBBBBBA@?@000>A<@:@@BB?CBCC
@ATNG8:00599:02376
GATGGTAGTCTCAGATAGTCTATAGTACTCATTCGTTTCGGAAGAGACAGGTACGTTAATAGTTAATAGCGTACTTCTTTTTCTTGCTTTCGTGGTATTCTTGCTAGTTACACTAGCCATCCTTACTGCGCTTCGATTGTGTGCGTACTGCTGCAATATTGTTAACGTGAGTCTTGTAAAACCTTCTTTTTACGTTTACTCTCGTGTTAAAAATCTGAATTCTTCTAGAGTTCCTGATCTTCTGGGTGTATCAGCGAGTATCTACCATCGACCTCTTGAAGTCT
+
::9:8<;?@CDCCCCCCCBBBBCBBBBBCBCB>@@@B;BC@B@BCCCCCC?BBAAB@DA?@@A=B=BBBBBAA@C?A@AA@0@C<@?CD>BCCB@CCC?CB8;;BBBD@CCCCBCBC@BBG?A>BCCCCBAAACCCC?DCBBBBCCCCCCCCBCB@CBB?BB>A>ABCCCCDCC@CCCCC;D?B?BBBAA0B@@@@8::CCCCCBA@4:;:;*;BBCCAC@CB@CCDCDBB?B?BCCCBB@BCEE>CAABCCBCCCBBBCFCEAA>@BBBBD@@@@@CC>BAAA
@ATNG8:00574:02471
GATGGTAGGACGAGCGTCTGAGAGGTACTCATTCGTTTCGGAAGAGACAGGTACGTTAATAGTTAATAGCGTACTTCTTTTTCTTGCTTTCGTGGTATTCTTGCTAGTTACACTAGCCATCCTTACTGCGCTTCGATTGTGTGCGTACTGCTGCAATATTGTTAACGTGAGTCTTGTAAACCTTCTTTTACGTTTACTCTCGTGTTAAAATCTGAATTCTTCTAGAGTTCCTGATCTTCTGGTGTCGTCTATCATGTACTACCATCGTATCTCAGGAGTCT
+
4449.///27/0/77>@@@A?@:;6:>>ACAA?A@@C<@??B@CCDCBBCACBBBB?B@CCCC=A=ABBBBBA@@<;;;;;*;A4:;>>8>CBC>AAB=<B@::9@AB;BAABBBAA89:B?B?CCGCCCDB>AA;;5;<A;;;CCBCCC@@@00+0//3<>*0+9@@>>>A@@29999,57<;99;:.55<<D0999995;<<<.555&55555.549;.59?9994.4.448:9;3889.55559<00/<<<=99C>C?D499949:99:::=8==<<9
@ATNG8:00584:02482
GATCGAGCGAGTGTGTATACCAGAAGATCAGGAACTCTAGAAGAATTCAGATTTTTAACACGAGAGTAAACGTAAAAAGAAGGTTTTACAAGACTCACGTTAACAATATTGCAGCAGTACGCACACAATCGAAGCGCAGTAAGGATGGCTAGTGTAACTAGCAAGAATACCACGAAAGCAAGAAAAAAGAAGTACGCTATTAACTATTAACGTACCTGTCTCTTCCGAAACGAATGAGTACGATGAGAGAGCTCTCTCTACCATCGACCTCTAGAAGTCT
+
<=;99>>@BBABABBBBDB@<@AA;@@A@AA>A=@>>>===:@A>?>@C997CCC.?;997?<>=;877)8395?@@+?@<?9>>>2=>=7<;65599//*/3//)//4.4499<==>>C@@;BBBA@CCCC?DACCCCBB?C?BBB=@@@@A:::=AABCBB?BC>:99997777)3794337777$7=95655=888>::9977717176><>:????AAD?B>AAC=@@A<??????ABBBBBBBB@@@B???AA?:;7;@@@@@<???>>><@>=<
@ATNG8:00572:02520
GATGGTAGTGATACAGATCAGACACCAGAAGATCAGGAACTCTAGAAGAATTCAGATTTTTAACACGTGAGTAAACGTAAAAAGAAGGTTTTACAAGACTCACGTTAACAATATTGCAGCAGTACGCACACAATCGAAGCGCAGTAAGGATGGCTAGTGTAACTAGCAAGAATACCACGAAAGCAAGAAAAAGAAGTACGCTATTAACTATTAACGTACCTGTCTCTTCCGAAACGAATGAGTACGAGAGTCAGAGCAGAGCTACCATCGTCCTCTAGAAGTCT
+
BBBB?CCCCCCCDDDCCBBCCCDDD?DCC?CBBAAA>A?A?A??AKABB=A>AAABCCCC1C?CBBACABBBCC;DAABDED5CC@D@BBB;BCC@CBBACCBBB>B@DD?BBB?BCBBCCCBBBBGDDDBB?CCDD>BABB@??><??B@A?ABBCCCCC?CBBBBB?BB>BBA;@@>>>8?@@<@A@AA2AB?B?>>BCA@@8:7;@DD8;7;BBBB@BBBCA@@=?=@@@:ABB?BACCBBBBBBBAB@CCA@AAABBAAAA<?@@@>>:;;;<>@:@:::
@ATNG8:00636:01939
GATGGTAGCGCACACATAGATACAGTACTCATTCGTTTTCGGAAGAGACAGGTACGTTAATAGTTAATAGCGTACTTCTTTTTCTTGCTTTCGTGGTATCCTTGCTAGTTACACTAGCCATCCTTACTGCGCTTCGATTGTGTGCGTACTGCTGCAATATTGTTAACGTGAGTCTTGTAAAACCTTCTTTTTACGTTTACTCTCGTGTTAAAAATCTGAATTCTTCTAGAGTTACTGATCTTCTGGCGCTCTGTCACGTCTGCTCCATCGTTATCGGAAAGTCT
+
966>7::??BCBABAABAACCCCDDCBBBBBB@BBGFF;BB>BACCCCCCC@CBDCC@C@CCBB?B@CCBBBBBCC?AADDD3CC?BBBC=CCFF@B;;6@C@CCCCCFACCDCGECC?AAA@C6;;AAACCFACCCF@CCCCCCCCCBBCCCBBA?BBB@CE@C>AABBAAA@@<AABDC7C9;:;CFDF5BA;;;0;@@ABBEAAAACCCC3A@BBB@BAGG@BBDCBAA=@BCBABBD:<;A?C;;;A;;;CCBBCCBBCED@BB;;<?ACAB?BB=B;;:
@ATNG8:00608:02014
GATAGATATATGCACGCTCTACCAGAAGATCAGGAACTCTAGAAGAATTCAGATTTTTAACACGAGAGTAAACGTAAAAAGAAGGTTTTACAAGACTCACGTTAACAATATTGCAGCAGTACGCACACAATCGAAGCGCAGTAAGGATGGCTAGTGTAACTAGCAAGAATACCACGAAAGCAAGAAAAAGAAGTACGCTATTAACTATTAACGTACCTGTCTCTTCCGAAACGAATGAGTACATAGATATACGTATAGCTACCATCGACCTCTAGAAGTCT
+
;;66:BCBABA;;;B<ABCCBB?;;:@BCBBBA=@=@@CC;::@DD@C?BBA?>???.>9;@00/:>>;<;3;;99;;;$:@=?;;::+955.56<;<<<;>9>=;;5;@A499BCCB@@@BBBCAAAA<@@@@=BBBBCCCC@A@B00-0@@=A@CC@CDAAAC?:98:A@;?@9::,9==399@@@,;;500//;==998<4<<?>;A;>>B;;:;CCA@@@=@?@AA9?:95:@A@@AAAAABA@AA@A@988=>>=AE;>>>>;;5898;:D>B>==
@ATNG8:00639:01977
GATGGTAGGCGACATACATACGCGCCAGAAGATCAGGAACTCTAGAAGAATTCAGATTTTTAACACGAGAGTAAACGTAAAAAGAAGGTTTTACAAGACTCACGTTAACAATATTGCAGCAGTACGCACACAATCGAAGCGCAGTAAGGATGGCTAGTGTAACTAGCAAGAATACCACGAAAGCAAGAAAAAAGAAGTTACGCTATTAACTATTAACGTACCTGTCTCTTCCGAAACTAATGAGTACTATGTAGAGCTCTATAATCGACCTCTAGAAGTCT
+
:69C9<AB?B@@@AACBCCCBBBBB?CCIADFECBB<A=ABBBACC@?@=?@BCBBBCCB2C?CBBABACCBBF>B;;;BCB0BB?B?BBB9BBDAHHDBBBA;;6;?AA?BBC?AABBABBCBB@AABBCC@BAA@>@@BCCCCC@C@CA@?ACDCEECB?;;;AA@?AA=ABA;>>999,7<<8<<<<=?&<@;9929:AABCC@C?BB>@=A=??CCC@CIBBBBC?B>AAB<;;;@BBABAABCCBBBCABBBBBAAAC?BBA::7:;;@@F<@=>>
@ATNG8:00639:01982
GATGGTAGGCACTGCGCACACATCCCAGAAGATCAGGAACTCTAGAAGAATTCAGATTTTTAACTCGAGAGTAAACGTAAAAAGAAGGTTTTACAAGACTCACGTTAACAATATTGCAGCAGTACGCACACAATCGAAGCGCAGTAAGGATGGCTAGTGTAACTAGCAAGAATACCACGAAAAGCAAGAAAAAAGAAGTACGCTATTAACTATTAACGTACCTGTCTCTTCCGAAACGAATGAGTACTACTCTCAGAGACACACTAATCGACCTCTAGAAGTCT
+
ABBG@CCE@B;96CBCCBAAACBCD?DDD?ECCC::8;AA@ACDDC@CD@B?@??>@?@?,=>@AABABABBBC>;:;;DDC5CC?C>BBB=CCJB;;;BDEDBC@B@BB?AA@=??BABDCFCBBBDBCCB@B@@?>AA@@AA@@9A?B@@=@CAABBBB?BBBBBB@BB=A@>399::::+:993:???>@'@@<;:8;@>AAA:>:<>>@;@<@@BBC?B@@?A@@4:5:>>9?995:BBCDCCBBBBCBBACCCBBAAA@@@;@>>>B=:::AAA:=>;;
@ATNG8:00620:02166
GATGTAGTATCTGTCTACGAGAGCCAGAAGATCAGGAACTCTAGAAGAATTCAGATTTTTAACACGAGAGTAAACGTAAAAAGAAGGTTTTACAAGACTCACGTAACAATATTGCAGCAGTACGCACACAATCGAAGCGCAGTAAGGATGGCTAGTGTAACTAGCAAGAATACCACGAAAGCAAGAAAAAGAAGTACGCTATTAACTATTAACGTACCTGTCTCTTCCGAAACGAATGAGTACTGTATCTATGTGTGCGCTACCATCGACCTCTAGAAGTCT
+
;69==<=:;55666>>>>??999C;CCC?BB;;;@=@588??><>88809:@@@AAAAA2B<=>CCA@A@@@@9>=;:999'9?<A=ABA9BDDAC<9;BBBA@@>BB@CCC?AADABBCCCICCCCBBC>BBAA?ACBBCCAA>B@DCC@CBBCAAAB@CBBBBB?BB????<??CCC>???<?CCCE1??AK??;?AAAB=D<;;;>4;5;=AAB@AAAAA@?=A@CDG>CAA>AAAACDBBBBBBBBBBDCCC@AAAB??;?=>>BB:>>>>??;?>=:
@ATNG8:00627:02169
GATGGTAGCGAGCGAAGTGTGTATACCAGAAGATCAGGAACTCTAGAAGAATTCAGATTTTTAACACGAGAGTAAACGTAAAAAGAAGGTTTTACAAGACTCACGTTAACAATATTGCAGCAGTACGCACACAATCGAAGCGCAGTAAGGATGGCTAGTGTAACTAGCAAGAATACCACGAAAGCAAGAAAAAGAAGTACGCTATTAACTATTAACGTACCTGTCTCTTCCGAAACGAATGAGTACTATGTAGAGCTCTATACTACATCGACCTCTAGAAGTCT
+
95;C8<<BBBA@?9:45>CCHFEDCB?B@@=@BBB;;6;=@@=@@AA?BC?B?BBCCFEED5C@CCCBBAA;>BB=BA@AA@A2BC@C>BBB=BCCFCBBBCBCBB@B@CC@BBB?BBBBCCBCBBBCCDCDE@CCBB?BAAAABBC?C@C@@?@CCCCCCC?CBBB@@>AB?BBB?@@???8?AA@BBFDD3BB?BBBBBAA@?9>;;??A;?<?=BBC@CD@@@CD@C?CCC>BCB?;<9CCDCAABCBBBBBBAAABAAABB???B;;;;>>>>8818888
@ATNG8:00640:02134
GATGTAGTATATCGCGTCGCTATCCAGAAGATCAGGAACTCTAGAAGAATTCAGATTTTTAACAACGAGAGTAAACGTAAAAAGAAGGTTTTACAAGACTCACGTTAACAATATTGCAGCAGTACGCACACAATCGAAGCGCAGTAAGGATGGCTAGTGTAACTAGCAAGAATACCACGAAAGCAAGAAAAAGAAGTACGCTATTAACTATTAACGTACCTGTCTCTTCCGAAACGAATGAGTACATAGATATACGTATAGCTACCATCGACCTCTAGAAGTCT
+
<<;;;><A@;;9666=>><<AB@@<?BC?;;:CCC?C?B==;:55.4<.4.44//////$/4//)/69:::::91///////$/;5<.555&555.59555;;//+/5//)//<055::;=<A@CBABCCBB?AB;;;:BB=BA@B?B=B;:6:@@?ABBB?BFBBBB?BB@BBC=A?888*8>>900000(/:5///87;;993;39:;;271559>?;?DCCCCC?B?BBA9>9959=>BCCDCCAAABBBBB;;;B???@??:====;;5;>>?;;6;A=>
@ATNG8:00606:02195
GATGCACGACACGACGATGTGTACTCATTCGTTTCGGAAGAGACAGGTACGTTAATAGTTAATAGCGTACTTCTTTTTCTTAGCTTCGTGGTATTCTTGCTAGTTACACTAGCCATCCTTACTGCGCTTCGATTGTGTGCGTACTGCTGCAATATTGTTAACGTGAGTCTTGTAAAACCTTCTTTTTACGTTTACTCTCGTGTTAAAAATCTGAATTCTTCTAGAGTTCCTGATCTTCTGGGATGTGTGCGCAGTGCCTACCATCGACCTCTAGAAGTCT
+
@BBDA@@:59::9@@;559=99959:59.0000)/0)/)/9/5554.4@944.9.9488387<;?@BB???;33333$//(////(/96849:@;993333<;<7=====BBB>;>@:?:?888;;;;:>>>>:==@A???:::AAAA:::6:99:==4;7;>@AABAAA888AAA5A<?687CCA/<====06///979>>@:9:::*8///;595@B;>===>>@<@=A:::AA<;;=@6;///666;9;AA@@@====8;;:;>?:>??AAF=BB;;
@ATNG8:00621:02176
GATGGTAGTGTCATATGAGAGTGTGTACTCATTCGTTTCGGAAGAGACAGGTACGTTAATAGTTAATAGCGTACTTCTTTTTCTTGCTTTCTGTGGTATTTCTTGCTAGTTACACTAGCCATCCTTACTGCGCTTCGATTGTGTGCGTACTGCTGCAATATTGTTAACGTGAGTCTTGTAAAACCTTCTTTTTACGTTTACTCTCGTGTTAAAATCTGATTCTTCTAGAGTTCCTGATCTTCTGGACAGAGTGTGCAGATACTACCATCTCCTCTAGAAGTCT
+
444=04444599;9;99:<556;::;5555<<3:;;=4==8=999;B955495555058<<;;7;:<<<=55444397:::'//)/--8/8--/:)//33(3828866//)/7////555<;;6;5;566>===:>>;;6;=<<<<?<;9;95555:39;;5;?7;7;<;:44444.444;;&4.4.44444$444;<)5664<:9555.555&5/////49<6<8;99/-(-(-----9)//<8<<<;;;:9:7////7;:;:<5:4444.44444<.4//6
@ATNG8:00630:02177
GATGGCGTGTGAGAGGTCTGCCCAGAAGATCAGGAACTCTAGAAGAATTCAGATTTTTAACACGAGAGTAAACGTAAAAAGAAGGTTTTACAAGACTCACGTTAACAATATTGCAGCAGTACGCACACAATCGAAGCGCAGTAAGGATGGCTAGTGTAACTATCAAGAATACCACGAAAGCAAGAAAAAGAAGTACGCTATTAACTATTAACGTACCTGTCTCTTCCGAAACGAATGAGTACGATGAGATCTCGTGTGCTACCATCGACCTCTAGAAGTCT
+
//0;6?@@A@DBBAA:?99=>909;;2;B;;;A=B>;;:@>:;69B8@89;9;::::)98893344=<<<=8<<;<>==+33.38<=?293<8;333373336C5660626-52;9>BAA===BABB>>;>@;=5;///676;5;5;;A?BCCAAABC@DA==??=??<???=C@@@A:@@@:@>@@@.?>9;;??B;;?A?A??;;@<@=AA>>><::;?>=>;<0666.600*000>>@@AAA=<<<<<=@>>>888ABB=B@@@>>:;;;===5::??
@ATNG8:00633:02178
GATGGTAGGACGAGCGTCTGAGAGGTACTCATTCGTTTCGGAAGAGACAGGTACGTTAATAGTTAATAGCGTACTTCTTTTTCTTGCTTTCGTGGTATTCTTGCTAGTTACACTAGCCATCCTTACTGCGCTTCGATTGTGTGCGTACTGCTGCAATATTGTTAACGTGAGTCTTGTAAAACCTTCTTTTTACGTTTACTCTCGTGTTAAAATCTGAATTCTTCTAGAGTTCCGATCTTCTGTGTCGTCTATCATGTACTACATCGACCTCTAGAAGTCT
+
::9:<::<8<<665<<==B;96<=9;;;;<<A:BCDC;@@7;6;@ABBBCACBBBC@CA@@@C:C@CA?@@95558<<===+==:<<==6<<>?:???99;1665==<16665599;055<8=5;;=>666@;?966269<<::;554::99:44.444.4::=5==@966>@G:=AD@E2G>A<@?@@@0@999B=BBBCCBBB@@4;::*9??9546:@C@CCB;;?;;>:99997133555<:::;;::;:?;;;;;@;;;695;7;@ABBB<>?>>
@ATNG8:00644:02177
GATTAGTGTGTCTCTGAGAGTAGTACTCATTCTTTTCGGAAGAGACAGGTACGTTAATAGTTAATAGCGTACTTCTTTTTCTTGCTTTCGTGGTATTCTTGCTAGTTACACTAGCCATCCTTACTGCGCTTCGATTGTGTGCGTACTGCTGCAATATTGTTAACGTGAGTCTTGTAAAACCTTCTTTTTACGTTTACTCTCGTGTTAAAAATCCGAATTCTTCTAGAGTTTCCTGATCTTCTGGTATGACTAGTGTACTACTACCATCGACCTCTTAAGAA
+
4448;:5999>A@BBBBB@@@BCBCCC;;;?@@@@8@BAF@DD@@@CC?CBBAA>A=@>BB?B>CCBB????@8?AA?A1AA=A878(7=<==ABB7::?::9BBD?@@@AAAAA;@@A<@;???;;;;;<@@AA:=>@==>A>>>C?>====9=<=7;;5;8==>;;9AAA9;;>@=5>49299===,;;999)------785626888(772572747548/./7332-2068...6,222(--,22-//3555533353565<553//(/76,3-25,
@ATNG8:00647:02175
GATGTAGAGAGACTGTAGCGCACCCAGAAGATCAGGAACTCTAGAAGAATTCAGATTTTTAACACGAGAGTAAACGTAAAAAGAAGGTTTTACAAGACTCACGTTAACAATATTGCAGCAGTACGCACACAATCGAAGCGCAGTAAGGATGGCTAGTGTAACTAGCAAGAATACCACGAAAGCAAGAAAAAGAAGTACGCTATTAACTATTAACGTACCTGTCTCTTCCGAAACGAATGAGTACTATGTAGAGCTCTATACTAATCGACCTCTAGAAGTCT
+
@?@BBCCCCAABCCCCDDDCCCCC=ABA@CCBBAA?A?BDCCCBA?AC?C?@?A@CDDD3B?BBBBBCBBBAB<BB?@@@@0@A=A>BBB9BCJAFCDCCCCCC@B?@A=ABB?AACBCCCDCCCCDCCCC?AA@?=A@@@AB??=@@C@A?ACCCCCDC?CCCCCC@BB?AAA799EDD;B9978BCCC3BB?B;;;@@@AA=C=A??@;?<@?BBB?CBBAABB?B?BBE>BBB>AABBBDAAABBBBBB@AA???A>>>?;?@AAB;@@AAAA;A???
@ATNG8:00608:02229
GTTGGTAGTCTCAGATAGTCTATAGTACTCATTCTGTTTCGGAAGAGACAGGTACGTTAATAGTTAATAGCGTACTTCTTTTTGCTTTGCTTTCGTGGTATTCTTGCTAGTTACACTAGCCATCCTTACTGCGCTTCGATTGTGTGCGTACTGCTGCAATATTGTTAACGTGAGTCTTGTAAAACCTTCTTTTTACGTTTACTCTCGTGTTAAAATCTGAATTCTTCTAGAGTTCCTGATCTCTGGACAGAGTGCTGCAGATACTACCATCGACCTCTAGAAGTCT
+
//)/3779<<<<<=9<<////://55999999394444(482829;98669)0----05(//66(3,37777:6883/////$///9.6677.7355.55/)//)///99<.//<<///:)//;6<8=>666@@@:=====AA@;99@>==0000///)///)4>7;79/----/;;)/55<<&5.5699999(9999<097////;7798:::.:9999./2772/0/::993<0448=556?=8;;;///7///999<=>>===<5949999.33///9+//89
@ATNG8:00623:02281
GATGGTAGGCGACATACCATACGCGCCAGAAGATCAGGAACTCTAGAAGAATTCCAGATTTTTAACACGAGAGTAAACGTAAAAGAAGGTTTACAAGACTCACGTAACAATATTGCAGCAGTACGCACACAATCGAAGCGCAGTAAGGATGGCTAGTGTAACTAGCAAGAATCCACGAAAGCAAGAAAAAGAAAGTACGCTATTAACTATTAACCGTACCTGTCTCTTCCAAACGAATGAGTACACACGTCTCATATGACACTACCATCGAACTTGCAGGAGTCTT
+
//7;79<800//-----(/9999955.59;6555555.58;//////)--39)/)///9999);8<=>>;;;665;2;566>>2=>7<.55)599.5555===555844.4::.448:455;:<=>=666@9>>CC?B???AA<@<@=?;929==59444.4//--,(,*(**(,-88;2978143;;;'333(37789=<<<7<4776935(.(.//-38///9772:7<>4::;9<<;===6------6669:::;;<<====7<;;:>8=<57333,37732+
@ATNG8:00641:02290
GATTATCTGCACACTCTGTCCAGAAGATCAGGAACTCTAGAAGAATTCAGATTTTTAACACGAGAGTAAACGTAAAATGAAGGTTTTACAAGACTCACGTTAACAATATTGCAGCAGTACGCACACAATCGAAGCGCAGTAAGGATGGCTAGTGTAACTAGCAAGGATACCACGAAAAGCAAGAAAAAGAAGTACGCTATTAACTATTAACGTACCTGTCTCTTCCGAAACGAATGAGTACGAGAGAGCACACGTGTCTACCATCGACCTCTAGAAGTCT
+
5546<<<>CCC;;;BBBCBB@BCC?BBBDCC@C@BBCCCBB?BC@C?BBCCCCCC3C@CCCCCBBAAAC>BABBBA6A@@;??CCC;@@C?@@ACBBC<;6;=AC>BBB?BDCCCCBCCDCCC9::B?BCCC@B@@?BBBB>A?A:::;CAAADDC>@ACBBB?A=@A9929>9:99+99:9==>==,00)0///6358<4932259.2.27ADDACDCBB@@<@?BBC?CCC@DDCBBBBBBBACAABCBBAB@BBBBCC>BCBBBB@=>:>>=6===<
@ATNG8:00622:02329
GATGGTAGCACGACACGACGATGTGTACTCATTCGTTTCGGAAGAGACAGGTACGTTAATAGTTAATAGCGTACTTCTTTTTCTTGCTTCCGTGGTATTCTTGCTAGTTACACTAGCCATCCTTACTGCGCTTCGATTGTGTGCTTACTGCTGCAATATTGTTAACGTGAGTCTTGTAAAACCTTCTTTTTACGTTTACTCTCGTGTTAAAAATCTGAATTCTTCTAGAGTTCCTGATCTTCTGGCTCTCGTAGACAGATACTACATCGACCTCTAGAAGTCT
+
;66><@@FGCD666DCAAA966<BCDCCCCCA=ABBB<BC@C?CCCCCCC?CBBBB@C=@?AB@B?AABAABCDD?BBBAB1@A<B>>:?=AAC?CCC?@?599?AAC>???A@B?@=<<<=A=A==>AAA@9>=>=7;;=@@@A;AAAAA@;;;:=>@=AA<A;?>=>@@A@@9<=@DD5D<A:?9;99+9:---(--6---977:19888)599;A<A;>><???;;;>=@=B??>>?9==@<@A@CBA>;;;A@@??@A>>>@@@?>>:>>==;C=>:::
@ATNG8:00614:02386
GATTAGTATAGAGCTCTACATAGTACTCATTCGTTTCGGAAGAGACAGGTACGTTAATAGTTAATAGCGTACTTCTTTTTCTTGCTTTCGTGGTATTCTTGCTAGTTACACTAGCCATCCTTACTGCGCTTCGATTGTGTGCGTACTGCTGCAATATTGTTAACGTGAGTCTTGTAAAACCTTCTTTTTACGTTTACTCTCGTGTTAAAAAATCTGAATTCTTCTAGAGTTCCTGATCTTCTGGGCAGACTCTCACACGCCTACCATCGACCTCTAGAAGTCT
+
:4439>:CABBAAAABACHCCBBCCCDC99::BBB=CC>A?AAABDCC?CCCBB?B@CCBB@B=??@?BBBBB>AADDD3AA?BBBC:@BAA>ABB?BB<?>ADBC?B@@>==?A<@>A<A=AAA>>>;;<@B@@<@>>>>?>>AAA>>?:9:3:;;5;;5;=>>>?@>>;;577:89,:4:499:::+:A<<<7<>>@@????>:;::;;&:///=,/-6A<AAAA@@@<>:>=@BBB;??AA:AAA>>>>>>AA??AA;;==:<<<>@@<@@AAAA<@@==
@ATNG8:00618:02408
GATGGTAGTGATACAGATCAGACACCAGAAGATCAGGAACTCTAGAAGAATTCAGATTTTTAACACGAGAGTAAACGTAAAAAGAAGGTTTTACAAGACTCACGTTAACAATATTGCAGCAGTACGCACACAATCGAAGCGCAGTAAGGATGGCTAGTGTAACTAGCAAGAATACCACGAAAGCAAGAAAAAGAAGTACGCTATTAACTATTAACGTACCTGTCTCTTCCGAAACGAATGAGTACTATGTAGAGCTCTATACTAATCGACCTCTAGAAGTCT
+
BBCC@BCC;;6FBCCBBCCCCCCCD?BBB@CBBA@@=@?BBBCBCC?DB?A?C??@CCCE1C>AAAAA@BBCEE;@>;;:;;'9<=>;?>>0=9616@;@@CAA@2:4;;4;<?8><?;ACB@;::@>BBBB?BBBB>A@@:;;:9=@;@00*0<<<>?CB=ABA???9><=BCC<>>A@?9?98199999(8@9978BBAA=:5969;//*/49/00C@CCBBBBB@B9;;D=C::8:?AAAABBBBACBBA@?A988::99<69A<>;;8755582889=
@ATNG8:00646:02374
GATGAGAGACCCAGAATATCAGGAACTCTAGAAGAATTCAGATTTTTAACACGAGAGTAAACGTAAAAAGAAGGTTTTAACAAGTACTCACGTTAACAATATTGCAGCAGTACGCACACAATCGAAGCGCAGTAAGGATGGCTAGTGTAACTAGCAAGAATACCACGAAAGCAAGAAAAAAGAACGTACGCTAATTAAACTAATTAACGTAACCTGTTCTCTTCCGAAATCGAAATGAGTTACCGAGAGAGCCAACACGTGTCTAACCATCGACCTCTAGAAGTCT
+
555=BABAABA8;;9?>?;;<<49499?995@;A@7?=@@::8:::$3-3:889;;<<<A6=;77377'3;6=?AA@+0+00+//66668888;>60/(///0667887575<><>;;;A:==<<8878;;77@7>6656+/.777A9=378><??<??;6788?=758.--,(,66666$,,)-.67755..)/48:49//)/.7.53..(.(.3727...262688-..78;.33337/57255555522+/.558//.77/8/71976<<<:@@@>::9==//
@ATNG8:00647:02370
GATGGTAGATAGAGCTCTCTCATCGTACTCATTCGTTTCGGAAGAGACAGGTACGTTAATAGTTAATAGCGTACTTCTTTTTCTTGCTTTCGTGGTATTCTTGCTAGTTACACTAGCCATCCTTACTGCGCTTCGATTGTGTGCGTACTGCTGCAATATTGTTAACGTGAGTCTTGTAAAACCTTCTTTTTACGTTTACTCTCGTGTTAAAAATCTGAATTCTTCTAGAGTTCCTGATCTTCTGGTGTCTGATCTGTATCACTACCATCGACTTCTAGAAGTCT
+
:66>:>CCCCCFAA@BECCDBCCCCCDCCCCC?CDDD=BB?BAEDBBBBC@CCBBB@C@AAAB?C?BCCCAABCD?BBCCC3CC?BBBB?BBBB?BBB<AA599:B??;?BBAB>>>;@AA;A;AA@::;>><AAAA6;:AC==<@@@B@@@>>><;::<??;?:>>A????>=577878*76=466777(5;535.3.....7759+5522$2789;6>57;3;A@A;=;<?:==AA;;5;<=6;::=>>;;;>;<;AAB@@@A===<<::::::::97=///
@ATNG8:00611:02478
GATGGTAGCACGACACGACGATGTGTACTCATTCGTTTCGGAAGAGACAGGTACGTTAATAGTTAATAGCGTACTTCTTTTTCTTGCTTTCGTGGTATTCTTGCTAGTTACACTAGCCATCCTTACTGCGCTTCGATTGTGTGCGTACTGCTGCAATATTGTTAACGTGAGTCTTGTAAAACCTTCTTTTTACGTTTACTCTCGTGTTAAAAATCTGAATTTCTTCTAGAGTTCCTGATCTCTGGTAGAGCGTTGCATATATATCGACCTCTAGAAGTCT
+
;66>:===C>>665//>77///::=BBAB;<<?BBCC=AAAC@CBB;;<B@CBCBB>A?A?@??C?BBBBBBCBB@BBBAB2@A=A???3?:::?B??:?B:999A@@<@AAABB??<>>><@=AAA>>>>@<?<;;<@@AA;;;>>>;;;;;;;8;::=AA;><>?>?>>>;;7:99AC2<3:176888(8=<99199=///;=<A;@@@@+;///8486.7928=<<=9:49387797<9;>9>BA>=7//)/9777?;;;;;A@@<@>?>AA<BAA=
@ATNG8:00613:02518
GATGGTAGCTCTGCTCTGACTCTCGTACTCATTCGTTTCGGAAGAGTCAGGTACGTTAATAGTTAATAGCGTACTTCTTTTTCTTGCTTTCGTGTATTCTTGCTAGTTACACTAGCCATCCTTACTGCGCTTCGATTGTGTGCGTACTGCTGCAATATTGTTAACGTGAGTCTTGTAAAACCTTCTTTTTACGTTTACTCTCGTGTTAAAAATCTGAATTCTTCTAGAGTTCCTGATCTTCTGGGTGCGCTACAGTCTCTCTACCATCGACCTCTAGAAGTCT
+
4444.49<@BABCAB@@0//<::9=@==??5505==>7>>:C;AB;<9CC@DDDCC>A>B@A@<A>BBBBCBCCC?BBBCB5BB@AACD<A@A;<;B>BB?;;;BAD=B;;;ABBB>BBF@C@AAABBABC@BBCD9;;B<;<AAC@BBCBBCB>BBC=AB<@;@;99AABAB59;;;;-:9>;?ABBB0B?;;;0;;;;;;;;:;9@=>=,=999949?B@?BCBBBAA=A?BBBGGD?C@@>8;;;<;ABCC@A@B;;;BBD?BBBCDK?BBCDCL@CCBB
@ATNG8:00653:01946
GATGGTAGTCTCAGATAGTCTATAGTACTCATTCGTTTCGGAAGAGACAGGTACGTTAATAGTTAATAGCGTACTTCTTTTTCTTGCTTTCGTGGTATTCTTGCTAGTTACACTAGCCATCCTTACTGCGCTTCGATTGTGTGCGTACTGCTGCAATATTGTTAACGTGAGTCTTGTAAAACCTTCTTTTTACGTTTACTCTCGTGTTAAAAATCTGAATTCTTCTAGAGTTCCTGATCTTCTGGGTCTCTCTCTCACGCACATCGACCTCTAGAAGTCT
+
BBBA@CCCCCCCCCCCCCCCBBBBD@BCCCAA>@CCF>CC@C@CCCCDDD@DCCCC?C?CCBB?A?CDDDAAABB?BCCCC1A?=AACD<ABBC@CCC@CDA@@@DCD@ECBBCCCD?CCC?C?DDDCA@@B@BCCD?CBBBB@@@CCCCD@@?C?CCC?BB?B?BACCCCCCC@BBCBB7@=@=@A@AA2BCCCC=BBFCCCCBB@;=>=>,>@@BB?B@CC?BCBCDBB?B@BBBBBD?C@AA<ACCBCCBBCCCCCCCBBBBCBB?BBBBBB>B???
@ATNG8:00658:01981
GATGTAGACATATCGTACTCTCTGTACTCATCGTTTCGGAAGAGACAGGTACGTTAATAGTTAATAGCGTACTTCTTTTTCTTGCTTTCGTGGTATTCTTGCTAGTTACACTAGCCATCCTTACTGCGCTTCGATTGTGTGCGTACTGCTGCAATATTGTTAACGTGAGTCTTGTAAAACCTTCTTTTTACGTTTACTCTCGTGTTAAAAATCTGAATTCTTCTAGAGTTCCTGATCTTCTGGTGTCTGATCTGTATCACTACCATCGACCTCTAGAAGTCT
+
BCCCCBBBCDCCCCCCCCCCECCBCCBBAABABBC<AA?B@BBCBBBB@BBBBB@B@BBBB?B>@@@BCCB@@>BCCCC3B>9;=>D;>BBB@BA@;??:><<@@@<@??>AAAA9?>A7;7;>>>>>>>7;;<=7<;A>=>=??B@@@A<==<>=<<>?:?;??AAAA<<<8==??>2>5:4::9:9)9=66606:;///998<:=AAA/A:;:D=D=@@<@AA>>>>=A=A@>>@>688=;=>><9<>??>@AAA???AAA<A;<>AA;A888>>9@===
@ATNG8:00660:02063
GATGGTATCACGAGTCACTCATATCCAGAAGATCAGGAACTCTAGAAGAATTCAGATTTTTAACACGAGAGTAAACGTAAAAAGAAGGTTTTACAAGACTCACGTTAACAATATTGCAGCAGTACGCACACAATCGAAGCGCAGTAAGGATGGCTAGTGTAACTAGCAAGAATACCACGAAAGCAAGAAAAAGAAGTACGCTATTAACTATTAACGTACCTGTCTCTTCCGAAACGAATGAGTACTATGTAGAGCTCTATACTAATCGACCTCTAGAAGTCT
+
<69C9<BB@AACCCHDCBBBCAAAC?CFC@DDDDAA<B@CCCABCC@AA>@@BBBBBCCC3B?BBBBBAAAACC=AACCGCC5AA=B?BBB:BBFADBABBCCCC?B?BB?AAB>A@BCCCCBCCCCB@A@C@BBBB>A@BBBCBB@C?C??=?CCCCCBB?BBBBBB?BB?BBB:::B@?9;;;<AAAAA/>>;>;;:AAA==:=:>@@@<@<@@CCC@BAAACCC@A>ACD>FCC?9:9CCDDCAAABBBBBBBB>>@@@AA=@@?==:=??A@@<?=<<
@ATNG8:00654:02099
GATGGTAGGCGACATACATACTCGCCAGAAGATCAGGAACTCTAAGAAGAATTCAGATTTTTAACATCGAGAGTAAACGTAAAAAGAAGGTTTTACAAGACTCACGTTAACAATATTGCAGCAGTACGCACACAATCGAAGCGCAGTAAGGATGGCTAGTGTAACTAGCAAGAATACCACGAAAGCAAGAAAAAGAAGTACGCTATTAACTATTAACGTACCTGTCTCTTCGAAACGAATGAGTACGTGTGCGACGTTCTCCTACCATCGATGGATCTGAGTCT
+
4449394;.499B@BBCIDEBBBBC@CBB?BCA???7?:6>;/0)/8389383/////888'83673393333:;;17733333$33,3,333&33317866677--(-(-2,223.3556>>@DDCCDCCCCC@CAAA@AB@AAABA?D?CAA?BBCCDDBB?BBBBAB@BC>><>9?@@@A:A@@<@@@@@2=>=>888???BB=A=BB??<>;>=BBB@BBBCCBB?BBBC>A??=?AAABBCBBBB?@?BBBB?AAB?DAB??>>>@@A;A::9<<<666
@ATNG8:00662:02088
GATGTAGTGCGTGAGAGAGAGACCCAGAGATCAGGAACTCTAGAAGAATTCAGATTTTTAACACGAGAGTAAACGTAAAAAGAAGGTTTTACAAGACTCACGTTAACAATATTGCAGCAGTACGCACACAATCGAAGCGCAGTAAGGATGGCTAGTGTAACTAGCAAGAATACCACGAAAGCAAGAAAAAGAAGTACGCTATTAACTATTAACGTACCTGTCTCTTCCGAAACGAATGAGTACGAGAGAGCACACGTGTCTACCATCGACCTCTAGAAGTCT
+
9?A956??@@B===?CCGCCD9:;49CC@ECB;;7;299<<@BB?BC?B=??>=<=<=';37;8374=====3;>:9999$9B;==CCC9CC@ADB<A@>>00,/7;;8??B@BB@?@BBCDCDCB@A@C@CCBE?AA@?@BBB?C?C<<6:BA?@@>?;????BB?BC@CCC=A@@@C9A<<;;;@@@0@A<0//6;??@@<@=::;D<@;>>BAA=AA@@@@B?B?BBE=AAC?BAC??????CABAAACBBBBBBAA????@;;;=>:>>>@==8==;;
@ATNG8:00651:02276
GATGGTAGTGATACAGATCAGACACCAGAAGATCAGGAACTCTAGAAGAATTCAGATTTTTAACACGAGAGTAAACGTAAAAAAGAAGGTTTTACAAGACTCACGTTAACAATATTGCAGCAGTACGCACACAATCGAAGCGCAGTAAGGATGGCTAGTGTAACTAGCAAGAAATACCACGGAAAAGCAAGAAAAAAGAAAGTACGCTATTAAACTATTAAACGTACCTGTCTCTTCCGAAACGAATGAGTACTGCGTCTCACTCTCGCCTATCGACCTCTAGAAGTCT
+
=;<<;?>CBCCCCD;;9@@<AA@@=8<::5:>?@@?=A;:0/69//)/61649>@88733$3,33=<<<BBAA?688444949#4<7<.555&5994;5//<///?7;6;;7;<<8=<<AC99:CBB@CC@@>8<=00+0:>>099?2:49:929994494424666//)-55,5--(---(-99*///8;;;;;;%/33(333333322+22'277=;;;3:5;;:79444==8292444(4;<7<;::4337998;;;<<@??=<;929:;?@@@<???@?A9==?:
@ATNG8:00663:02394
GATGGTAGCACACGAGATCTCATCGTACTCATTCGTTTCGGAAGAGACAGGTACGTTAATAGTTAATAGCGTACTTCTTTTTCTTGCTTTCGTGGTATTCTTGCTAGTTACACTAGCCATCCTTACTGCGCTTCGATTGTGTGCGTACTGCTGCAATATTTTAACGTGAGTCTTGTAAAACCTTCTTTTTACGTTTACTCTCGTGTTAAAAATCTGAATTCTTCTAGAGTTCCTGATCTTCTGGTGAGATATGCATGATGCTATCGACCTCTAGAAGTCT
+
;5:C;ADC@@@DDCCBCCCCCCCBCCCCBBAA?ADEJ>CC@C?CBBCCCC?CDBBA?BACCBB?B>BBBBBBBBB??????2?A?BBBB=BBBB?BBB>BB;==>BBB?AA@BBBBA<>?>:?;?>>>><<<;AAAA5;<C>==>===A???<<<6:6666(78;<=>??CCC@BBCCC<C@B@BBEEE3BBDCC>BCCCCBBAA@=AAAA0A::;B?C?AA>ABCBAA@?D?CBBBBB<>=B>BB@@;>==>>>>>B>;;<<AADDFABBBBBA<@@:9
@ATNG8:00659:02501
GATAGCGCATATCAGCGCAGCCCAGAAGATCAGGAACTCTAGAAGAATTCAGATTTTTAACACGAGAGTAAACGTAAAAAGAAGGTTTTACAAGACTCACGTTAACAATATTGCAGCAGTACGCACACAATCGAAGCGCAGTAAGGGTGGCTAGTGTAACTAGCAAGAATACCACGAAAGCATGAAAAAGAAGTACGCTATTAACTATTAACGTACCTGTCTCTTCCGAAACGAATGAGTACTGCGTCTCACTCTCGCCTACCATCGACCTCTAGAAGTCT
+
?AABCBCCD@AAAABCCCDDDD=CCC@BBBCAA>B=@@CCBCC?BA8:69>@;;;;;*;=AABBCCCCDFG<@A;;;;;*;C>A=A@A3A;;79?CCDDCCC@C@CC?BCC?AABABACAA@@ACCDBC@BBCC@CBBACC>>8??6;;5;BBCCCCC@DDBBBC@CC@@@@<???=?8?===;;;;;);B?BABAA@@@@<A<@B@?6:8:AACC?BBAAA9999?CBD>B::8:??>???9::CABABCCBAA>@@9<<@:?:::?>8:;:;;A:>>>>
@ATNG8:00661:02485
GATTAGTGCGTGAGAGAGAGACCCAGAAGATCAGGAACTCTAGAAGAATTCAGATTTTTAACACGAGAGTAAACGTAAAAAGAAGGTTTTACAAGACTCACGTTAACAATATTGCAGCAGTACGCACACAATCGAAGCGCAGTAAGGATGGCTAGTGTAACTAGCAAGAATACCACGAAAGCAAGAAAAAAGAAGTACGCTATTAACTATTAACGTACCTGTCTCTTCCGAAACGAATGAGTACGTGTGACGTACGTGAGCTACCATCGACCTCTAGAAGTCT
+
966:>CCBBBCCCDDFCCCB>@@;@AA@C@@A@@=@>AAA@@@C@FF?D>AACA@AAA2A?BBBABBCCBB@8>?9::::*;A>C?DCE;CCEFDBCCCCB;;;;@CC?CBB7<<AABBCDABACCCCCC@CBBB?AABBBBBA=B?B@@>@CCBBBBE?BBBBBB@CC?B@B8<<999+9>=9@BBBCB)BB@::9?CFBBC;?;??@F=?<?@CCC?CCB@?@C?A>BBB>BBD?BAABBBBBAAACBBBAACBBB@@@BBC@CBBBBB?>>>CBB?BB>>
@ATNG8:00663:02471
GATGTAGCTCTGCTCTGACTCTCGTACTCATTCGTTCGGAAGAGACAGGTACGTTAATAGTTAATAGCGTACTTCTTTTTCTTGCTTTCGTGGTATTCTTGCTAGTTACACTAGCCATCCTTACTGCGCTTCGATTGTGTGCGTACTGCTGCAATATTGTTAACGTGAGTCTTGTAAAACCTTCTTTTTACGTTTACTCTCGTGTTAAAAATCTGAATTCTTCTAGAGTTCCTGATCTTCTGGCGCGTATGTATGTCGCCTACCATCGACCTCTAGAAGTCT
+
D@A@B=C?;;BC@AABBCCDBAABBACCC::8;BA=AA<A=@A@A@CD9;6>==9=>==CC@>9;;=<;;;<<8<>BBB1AA=A@??6?;;529;;<5946>@@@B<@@CBBBBC?A@C@B>BCBBA@@C=BA;;7;CCBBCD;;;@@;;:AA>A@@=@A?B?@@A;;9BAA>B;;;;-;9A9>?BBC1@?B@B<@B@AAAA@>C29999'9??@A?B<@@:;;CB@@A?A=A@@@@@>ACC?DCC;;<AAABBBBBBB?BDC=;;;?AA>BBDBBB?BBBB
@ATNG8:00658:02547
GTGGTAGTGTCATATGAGAGTGTGTACTCATTCGTTTCGGAAGAGACAGGTACGTTAATAGTTAATAGCGTACTTCTTTTTCTTGCTTTCGTGGTATTCTTGCTAGTTACACTAGCCATCCTTACTGCGCTTCGATTGTGTGCGTACTGCTGCAATATTGTTAACGTGAGTCTTGTAAAACCTTCTTTTTACGTTTACTCTCGTGTTAAAAATCTGAATTCTTCTAGAGTTCCTGATCTTCTGGATAGCGACGCGATATACTACCATCGACCTCTAGAAGTCT
+
4499>>CBBBBC:;<EBGDCCCCCDCBBA9859@@C=CB?B@CCCCCCC?CCCCG@D?@@@B?D@ECBBAAACC?B@DFF1BB?BBCD>BBCC@BCC?BB?BBBCBB@BCCCCCCFABBB@D?CCCCABBC@CCCD999BCCCCCCCCCDCBBB@CBB?CC@C?ABBBBCBBC@BCCCC:A=@;>>>>>,?AAAC<@@CCCCDBA@4:::;*;AAAB@CACC@BBBCCBB@C@CCBDCC?BBC@CCAAADDCCC999CDBBBCC>?@AABB?CBBBBB?BAAA
@ATNG8:00128:01185
GATGGTAGCTCTGCTCTGACTCTCGTACTCATTCGTTTCGGAAGAGACAGGTACGTTAATAGTTAATAGCGTACTTCTTTTTCTTGCTTTCGTGGTATTCTTGCTAGTTACACTAGCCATCCTTACTGCGCTTCGATTGTGTGCGTACTGCTGCAATATTGTTAACGTGAGTCTTGTAAACCTTCTTTTACGTTTACTCTCGTGTTAAAATCTGAATTCTTCTAGAGTTCCTGATCTTCTGGCGCGTATGTATGTCGCCTACCATCGACCTCTAGAAGTCT
+
4444.49>@A<@B;<A>;99@<<;;@>>@@9549>??8==?C?CDCC@BB@CCDCC@C?BBA@>A@BDCCBBCHFABBBBB2AC<AABA;AA@B9;9D?DC::;;ABBADFCCDCCC?BDD@C@CCCCCBBB>B@A@<ACCCABCBBCCCCBBAB@DBB@BC>A>AACCBBB@@9@;;;/;>A=;;;;.;CA@@=ABBBCCCBBB5;;;.;@@AB@CADD@BBBBBDD@C?BBBBBD?BCC?BAAAAACCCCBBBBCC@BBC?CBBCCC=??BBBC?CB98
@ATNG8:00100:01217
GATGGTAGGCACTGCGCACACATCCCAGAAGATCAGGAACTCTAGAAGAATTCAAGATTTTTAACACGAGAGTTAAACGTTAAAAAGAAGGTTTTACAAGACTCACGTTAACAATATTGCAGCAGTACGCACACAATCGAAGCGCAGTAAGGATGGCTAGTGTAACTAGCAAGAATACCACGAAAGCAAGAAAAAAGAAGTACGCTATTAACTATTAACGTACCTGTCTCTTCCGAAACGAATGAGTACACATCGTCGTGTCGTGCTACATCGACCTCTAGAAGTCT
+
;499399:999///7/55;595555)5;<7596>@@=@>B;9;@@B>;0+0600)///889'8399999:;4/00>3;/0,0@@@0?@<=<<@@2@<A9A>;;:C?A@>A?A@<AB@:998=>>???@@>@@AAB7;:BB<@::::::A?A>B;;6;A@?=@??9?@?=<B<?:6333:==BBA;?77,3;;;;;$;8355555569;5<;>A>><><@@ADA@000@@>A>>;:::/9@A???>A@@@899AAABBBBC@@@AAAEBBBCBBBB?AAAAAA>A???
@ATNG8:00116:01228
GATGGTAGATACTCGCTGATACACCCAGAAGATCAGGAACTCTAGAAGAATTCAGTTTTTTAACACGAGAGTAAACGTAAAAAGAAGGTTTTACAAGACTCACGTTAACAATATTGCAGCAGTACGCACACAATCGAAGCGCAGTAAGGATGGCTAGTGTAACTAGCAAGAATACCACGAAAGCAAGAAAAAGAAGTACGCTATTAACTATTAACGTACCTGTCTCTTCCGAAACGAATGAGTACACACTCTCATATGACACATCGACCTCTAGAAGTCT
+
;5;B:=ECBBCBDBBBCBBCCCCBB=BBC?CDDC@A?A?BBCBCCC?AC?C?AABBBBBB)B@CCCCCBCCDEI=DB;;;;:*:C<A9@@@7ABCAFCDBBCDDC@C?BB@BCD>@@CBCCCCCCCCCBCBC?BBBC@BBBBBBBB?C?CAA=ACCCCCAA?AABBAA?CC@CBB=@@99929?=?BBAAA3AA?A=>=@@@=>:=<@B@A=?<==BBB?BB@@@BD>A>ACC=BBB>AABBBBBABBBCCBBABBBCBBBBAAABBD?AAACCC@BB=>
@ATNG8:00193:01045
GATGGTAGAGAGACTGTAGCGCACCCAGAAGATCAGGAACTTCTAAGAAGAATTCAGATTTTTAACACGAAGAGTAAACGTAAAAAGAATGGTTTTACAAGTACTCACGTTTAACAATATTGCAGCAGTACGCACACAATCGAAGCGCAGTAAGGATGGCTAGTGTAACTAGCAAGAATACCACGAAAGCAAGAAAAAAGAAGTTACGCTATTAACTATTAACGATACCTGATCTCTTCCGAAACGATGAGTACTATGTAGAGCTCTATACTAATCGACCTCTAGAAGTCT
+
445>:==@;;<99::659=<9:9CE<BBC??@A@9:29.//)///)/936647633388<<8$3,366//(/66///(/344444$49.547::9.7774///<<<<><<<5<<@@<=9959<?94477-----8-//8<==>9;;;AB<<<8=9=5505:==C;;:75554::7<=:===588<?>5<988778899$793885333;;;A==2<5836;933----(---..228373555'....55355876633../77522777779.5/==;6///553.5888
@ATNG8:00182:01091
GATGGTAGGCGACATACATACGGCCAGAAGATCAGGAACTCTAGAAGAATTCAGATTTTTAACACGAGAGTAAACGTAAAAAGAAGGTTTTACAAGACTCACGTTAACAATATTGCAGCAGTACGCACACAATCGAAGCGCAGTAAGGATGGCTAGTGTAACTAGCAAGAATACCACGAAAGCAAGAAAAAGAAGTACGCTATTAACTATTAACGTACCTGTCTCTTCCGAAACGAATGAGTACCTCTCAGACGCTCGTCCTACATCGACCTCTAGAAGTCT
+
<<<C@CCC@C@@?@666==BAB@B?CCEACBCC::6;<@ACCCCCACC@C>AA?>????,?=A@AAABBBBFF?ABBBBBB2CB@B@FDD;CCC@BBBBBCC@A?@ACE@DCC=@@CBCCBBEDBBBBBBB@CB@@>@BCBCCBB?C@CCC@CCCCCCBB?CCCCCC?CC?BBB?BC???:?AA?BBBBB3AB?889BDDAAA<A<A>>=<@;==B@@>ACBCBBB?B?BBC=BBB?BBBBCCD?ABBBCBB>>>BA@>><>A@???@@@<???@@?:==>>
@ATNG8:00190:01090
GATTAGTATAGAGCTTACATAGTACTATTCGTTTCGGAAGAGACAGGTACGTTAATAGTTAATAGCGTACTTCTTTTTCTTGCTTTCGTGGTATTCTTGCTAGTTACACTAGCCATCCTTACTGCGCTTCGATTGTGTGCGTACTGCTGCAATATTGTTAACGTGAGTCTTGTAAAACCTTCTTTTTACGTTTACTCTCGTGTTAAAATCTGAATTCTTCTAGAGTTCCTGATCTTCTGGTATACACACTCGCTCCGCTACCATCGACCTCTAGAAGTCT
+
;;;:CGBBBDFCCBB?BAABABECCCBB@CFGJ>BA?@?BBBCAEEABCCCC>B?@CAB=B=ACCCDCCCC@CCDDD5;;7;@@?:?CCEADDE@CC8;;@AAB?BBCBBBBF@AAA?C?BB???@A>7;=@@000>@????@CBB??BAA<??@=BB=B:>=?>>@>=<8:;<;9+9-5.599;9,89677(--3---8..2+222&276665;6;=677777994848A99:@177=6<;=88///7779;==:;999939>9::=8=;::??7;:==
@ATNG8:00168:01207
GATGGTAGCGCATATCAGCGCAGCCAGAAGATCAGGAACTCTAGAAGAATTCATAGATTTTTAACACGAGAAGTAAACGTAAAAAAGAGGTTTTACAAGACTCACGTTTAACAATATTGCAGCAGTACGCACACAATCGAAGCGCAGTAAGGATGGCTAGTGTAACTAGCAAGAATACCACGAAAGCAAGAAAAAGAAGTACGCTATTAACTATTAACGTACCTGTCTCTTCCGAAACGAATGAGTACCTCTCAGACGCTCGTCCATCGACCTCTAGAAGTCT
+
<@BB?CBBBCCFCCFCABA00000*//:4:99554396:<<////)/:6;95433488888'65///////(//33(37333333#3;;,333&33339:33399222'2022+25545557>===@CEDDBBAA=ACBB@BCCCCCBB=@=@996;BBBBD@@>@BBA@?<?A=??@@B>>>@7;00,.<=<=0;;600/<=ACCC?C?BB>>;><>59:H@CHCAA@@?@?BBC<A;;7;;BAAAA=:::@??@>>?BAAAB9:9BB@@=@;887:5:?@B
@ATNG8:00154:01266
GATGGTAGCTCGCTGATGATATCTCCAGAAGATCAGGAACTCTAGAAGAATTCAGATTTTTAACACGAGAGTAAACGTAAAAAGAAGGTTTTACAAGACTCACGTTAACAATATTGCAGCAGTACGCACACAATCGAAGCGCAGTAAGGATGGCTAGTGTAACTAGTAAGAATACCACGAAAGCAAGAAAAAGAAGTACGCTATTAACTATTAACGTACCTGTCTCTTCCGAAACGAATGAGTACTATAGACTATCTGAGACTGCCAAGGCACACAGGGGATAGG
+
666<9<>??>>>>>>CCCCBCBDCC@DBC@@@AB;;6::????>>C9B=8B9A?A99997$349:====BB=<;187=====,9?7@.995&5<<?CCCBBC@@@<@<@@<@BB=@@?BCCGDGCBCBBBAB>A;;;>AABBCCBB@D?C;;:;BBB@@??=AADBBB?AA>ABC?CACCC????>@@@@A2@A?B>>;;;;;;;?;??;;7;;==BBB?B<<;DCC@C@BBB>BBB?A@??CC???ABAA???BCCCBBAACCC@B@B?BBBCCCCCC6@@000
@ATNG8:00210:00971
GATGGTAGTGTCATATGAGAGTGTGTACTCATTCGTTTCGGAAGAGACAGGTACGTTAATAGTTAATAGCGTACTTCTTTTTCTTGCTTTCGTGGTATTCTTGCTAGTTACACTAGCCATCCTTACTGCGCTTCGATTGTGTGCGTACTGCTCAATATTGTTAACGTGAGTCTTGTAAAACCTTCTTTTTACGTTTACTCTCGTGTTAAAAATCTGAATTCTTCTAGAGTTCCTGATCTTCTGGGATGTGTGCGCAGTGCCTACATCGACCTCTAGAAGTCT
+
BBBC@CCBBBBBDCEEBCDDCCCCCCBBBDBC?CAAA<AC@C@DBB>ECC@CBBBC?C@CCCC?D=BACCCCCCD@BBBBA1@C>@@CE>BBAB?BBG@DD<@ACCEF?B@BBDEBC>BCC?D?DDBCBBBCBCDCC>@@B@@ACBCCCCBCCC?BBB?CD@C<AACBBAA@B<@9999.:>C>;;;;;*;@ABM>FBABBBD@AA5;;;;*;AAAD@D@DCACCDECDD@B@BBBCCC@B@@A<@000>@ACCCCCCCC@CCBDCDCBB@BBBBFC?BBBB
@ATNG8:00229:00986
GATGGTAGTCTCAGATAGTCTATAGTACTCATTCGTTTCGGAAGAGACAGGTACGTTAATAGTTAATAGCGTACTTCTTTTTCTTGCTTTCGTGGTATTCTTGCTAGTTACACTAGCCATCCTTACTGCGCTTCGATTGTGTGCGTACTGCTGCAATAATTGTTAATCGTGAGTCTTGTAAAACCTTCTTTTTACGTTTACTCTCGTGTTAAAATCTGAATTCTTCTAGAGTTCCTGATCTTCTGGGTCTCTCTCTCACGCACTACCTTCGACCTCTAGAAGTCT
+
B@@?:??BBBBBCCEGCCBCB@@::5<<:>?@<?BBC>BBBFACCBA@CB?B@A@B?B7;9::5:2;6>>=@==<58<==?,@B=??FD<@@@A??BA;>>-/0==;>:;?@@>?@>=@BB8;8;CBBDCCGACBBC@BCAABBBA>>><...880..(-098)/)-////77999-45599&5.5755555$45555)59<566655<.959&555595;5<A=@@@B@@@9@<@CCCBB?AABB7;;AAA@BBD;;;;;=AB9989<??9:69:9?>>9>@B?
@ATNG8:00230:00975
GATGGTAGACATATCGTACTCTCTGTACTCATTCGTTTCGGAAGAGACAGGTACGTTAATAGTTAATAGCGTACTTCTTTTTCTTGCTTTCGTGGTATTCTTGCTAGTTACACTAGCCATCCTTACTGCGCTTCGATTGTGTGCGTACTGCTGCAATATTGTTAACGTGAGTCTTGTAAAACCTTCTTTTTACGTTTACTCTCGTGTTAAAAATCTGAATTCTTCTAGAGTTCCTGATCTTCTGGTGAGATATGCATGATGCTACATCGACCTCTAGAAGTCT
+
;9<C<CCBBCCCCBBBBCCBBBBBCDCCCA??=?@@A<BA>B>AA?AACC?BBB@@=@>CBA@>B>A??@BBCBB>BBBBB3>>;CAAA7<===@BBB?CC;::;A@@<@AA?==@@;@>>9>;AAA;;;==;A<<<7>>@>>><<<A???>>>>:=><=@@;@9>?<<<@@AA7=9797199=999987)8=///(/68///@<;?;?DDD/A?@@A<@<@A<A?@A>==;A7=>>>>A7==A=A>@>;=;A??====A>>><<<==@AA<<=;<AA=A<<<
@ATNG8:00203:01066
GATGGTAGTATCTGCACACTCTGTCCAGAAGATCAGGAACTCTAGAAGAATTAGATTTTTAACACGAGAGTAAACGTAAAAAGAAGGTTTTACAAGACTCACGTTAACAATATTGCAGCAGTACGCACACAATCGAAGCGCAGTAAGGATGGCTAGTGTAACTAGCAAGAATACCACGAAAGCAAGAAAAAGAAGTACGACTATTAACTATTAACGTACCTGTCTCTTCCGAAACGAATGAGTACGAGAGAGCACACGTGTTACCATCGACCTCTTGAAGTCT
+
555=:@CDDDDBBBCCCCCCCCDAA?@CC@AA@BBB?B?BACCBAB>AA?A?AAABAAA2A=@BB99:BFEDD>AA98777(8=9;3777+3;@;A??=>>?A@;@;>>9>?@9>>>AA>>=>?>>>===A<A=<>;=;>D>@><:>;@<<<=>==@@@@9>>@A@@<?C?CAA9>>>?<5;78488888(8919<8:///@==9A=B>>><?<?=>>>;@@???AA686:AD:ABB?A?=;///777;=?AAAA@@AAAA<??;??A=88,//:6:@7<@>>
@ATNG8:00247:01044
GATGGTAGCGCACACCATAGATACAGTACTCATTCGTTTTCGGAAGAGACAGGTACGTTAATAGTTAATAGCGTACTTCTTTTTCTTTGCTTTCGTGGTATTCTTGCTAGTTACACTAGCCATCCTTACTGCGCTTCGATTGTGTGCGTACTGCTTGCAATATTGTTAACGTGAGTCTTGTAAAACCTTCTTTTTACGTTTACTCTCGTGTTAAAAATCTGAATTCTTCTAGAGTTCCTGATCTTCTGGGATGTGTGCGCAGTGATCGACCTCTAGAAGTCT
+
----(---75/////)/555<=@<;;:=5558:5:4555&55.5.56<>>BC@CBB?@<@<AA?@5;4444;:::;;7;:<<;'444(4:;>6;::=05556;<166<===266;;B=@@469@.5.5<;9=A??4;9@@299@@@@@0000000)/7727994;>:?;666<:444;.44999+:.505====+54<<;)5495559999.5555$559995<.569;;;==66469==>666:666?6=@999@@@??BBBCBCCC;;29:9>@A=BB9:
@ATNG8:00202:01093
GATGGTAGTATCTGTCTACGAGAGCCAGAAGATCAGGAACTCTAGAAGAATTCAGATTTTTAACACGAGAGTTAAACGTAAAAAGAAGGTTTTACAAGACTCACGTTAACAATATTGCAGCAGTACGCACACAATCGAAGCGCAGTAATGATGGCTAGTGTAACTAGCAAGAATACCACGAAAGCAAGAAAAAGAAGTACGCTATTAACTATTAACGTACCTGTCTCTTCCGAAACGAATGAGTACACACTCTCATATGACACTACCATCTACCTCTAGAAGTCT
+
55:9599:=955599566==?@BBB@BBA>994444.3-39:9=8A;7/*/900///;;;+?5?BB>>=A794:B8@:;5===)=>2626==0BBB?BCEBBBB;;8;?BB?BBB7::@@@@CCCFGICBBBC@CCCD>A?AA?@@B?AAB??<?A9:9@9829978=>6::5:;:68<?>=3;67/7===>/>?9;:;?>>=AA=A=A==><?=??BDB?;;;@@AA?B?@@@;?BB>BCAAABBBBBBBBBBCBBBBBBCBCBB?A::9@@<@A@@CC<>>BB
@ATNG8:00209:01091
GATGAGACTGTAGCGCACCCAGAAGATCAGGAACTCTAGAAGAATTCAGATTTTTAACACGAGAGTAAACTTAAAAAGAAGGTTTTACAAGACTCACGTTAACAATATTGCAGCAGTACGCACACAATCGAAGCGCAGTAAGGATGGCTAGTGTAACTAGCAAGAATACCACAGAAAGCAAGAAAAAGAAGTACGCTATTAACTATTAACGTACCTGTCTCTTCCGAAACGAATGAGTAACAGAGAGTACGATATGTCTACCATCGACCTCTAGAAGTCT
+
A<:55;@@566=>=>@B>>6@@;8=@==@B4<759<455?7;<8=8<<BBCDD?+?<;=:::<<;:::24523===)44145:=?188?6///889<<=:B>CB@BBA=::9@BBBBBBAA??????BBBB?B::9ABBB<?<?AC?:99999<?88767@@<BB?C@@<@000?@9::>=<ABCD3BB?B>>?A?<<==A=@BBA;?<;@000:@@@@999?B??AD9?CC?A@@@00+0>>>=CBB@??BAA999A??>>===<::5;?;;;@=CAA;
@ATNG8:00209:01096
GATGGTAGCGCGACGAGCGTAGACCCAGAAGATACAGGAACTCTAAGAAGAATTCAGAATTTTTTAACACGAGAGTAAACGTAAAAAAGAAGGTTTTACAAGACTCACGTTAACAATATTGCAGCAGTACGCACACAATCGAAGCGCAGTAAGGATGGCTAGTGTAACTAGCAAGAATACCACGAAAGCAAGAAAAAGAAGTACGCTATTAACTATTAACGTACCTGTCTCTTCCGAAACGAATGAGTACGAGAGTCAGAGCAGAGCTACCATTGACCTCTAGAAGTCT
+
::;;044<;:556656<<;99:544)49727;/////)/5:89::49A<?<9;6-.--(-::::&0*-9966///8;;3//444444#45.58>=>2==>;?BAACECBB@C@BD>AAC?@ACCCBBBEGCCCCBBCACBBC>@@BBCCBB>@;@00-0@><<CCD@CBBAAE@CD?ABB?CA?>>8;;;878999(9@<ABBBC@F>>;>=AFAA<@<@A@@@@BA@AABD@C?BBB=BBB@AAACBBBBBCBBBBCBBBBCCCCAABC?>=7::<8;><<:;5;>;;
@ATNG8:00206:01218
GATGGTAGTATCTGTCTACGAGAGCCAGAAGATCAGGAACTCTAGAAGAATTCAGATTTTTAACACGAGAGTAAACGTAAAAAGAAGGTTTTACAAGACTCACGTTAACAATATTGCAGCAGTACGCACACAATCGAAGCGCAGTAAGGATGGCTAGTGTAACTAGCAAGAATACCACGAAAGCAAGAAAAAAGAAGTACGCTATTAACTATTAACGTACCTGTCTCTTCCGAAACGAATGAGTACACATCGTCGTGTCGTGCTACATCGACCTCTAGAAGTCT
+
965@8=@@@@EA9<9BA:A@=>;:>8@<C=@;;;;>?C=?AB??=><@@=A?BB@??EDK3B?99:BACA????5=>;;;;;*;B<@9@@>0?;;7;CCBBB@@A7;7<E>C;;599@;ACCCFHHCCCC@@>@BBB@CCCBCC::4;=A;;5;B@@@AAA?BBAA@@<:948AA>BBB@>978707>AABB);:;=0/0/59<;:;8;;9<4<297@@A=A:9:B::69<?A?:???9998998ADA@A><>@:88AAA?999AABBBBAA599AAAA@BBAA
@ATNG8:00292:00830
GATGGTAGCTCGCTGATGATATCTCCAGAAGATCAGGAACTCTAGAAGAATTCAGATTTTTAACACGAGAGTAAACGTAAAAGAAGGTTTTACAAGACTCACGTTAACAATATTGCAGCAGTACGCACACAATCGAAGCGCAGTAAGGATGGCTAGTGTAACTAGCATGAATACCACGAAAGCAAGAAAAGAAGTACGCTATTAACTATTAACGTACCTGTCTCTTCCGAAACGAATGAGTACTATAGACTATCTGAGACTACATCGACCTCTAGAAGTCT
+
@>@C@BCCCCCBBCCCCCCDCCCCB?CCC@CBBB??;?<@@CBBBC?CC?C??;<88787(:;AABABDBBBB?6<<9999*;C>B5;;;*:BB=CBBBGDMEE?B?BB@BFC?CCBBCCCBABCCCBCCC?ABCC@D@AADDA@<@?A998:CCCCBBC?CCCAAABBE?BCC@DFCCB>BAA>;:::-:A>BBCCDFEDD@C@CBBB@C@CDBBB@BBBBCCB?C?CGC=@994988?ABBBCBBBBBBBBBBBBCCCCBBBBBDBA>BBABBC?CA?@
@ATNG8:00299:00816
GATGGTAGAGAGAGCTCTCTCATCGTACTCATTCGTTTCGGAAGAGACAGGTTACGTTAATAGTTAATAGCGTACTTCCTTTTCTTGCTTTCGTGGTATTCTTGCTAGTTACACTAGCCATCCTTACTGCGCTTCGATTGTGTGCGTACTGCTGCAATATTGTTAACGTGAGTCTTGTAAAACCTTCTTTTTTACGTTTACTCTCGTGTTATAAATCTGAATTCTTCTAGAGTTTCCTGATCTTCTGGCTCGTATGTATGTCGCTACCATCGACCTCTAGAAGTCT
+
////)/:=@@;::99556<<<<<<@A?@@>@A6;;AA:AA=B?BB<;::;)/)///66;69:9949053;<=<8>?6@1999*376:?@A7437?<<8.)--)----5737685888=5///37387=@AAAA<AABA6;;>888A?>;:;==9995///1//)/5:7:?==>>@<@@@@@3?5;5;====='=>>>@:@@@@;;;?@?<?@FG8=;;;B5;5;=:>>>=<;:;3;<AAA==<7///3976;<=<==>===>888=;7;///;<6;<?===8<>=>
@ATNG8:00264:00922
GATGGTAGCTCTGCTCTGACTCTCGTACTCATTCGTTTCGGAAGAGACAGGTACGTTAATAGTTAATAGCGTACTTCTTTTTCTTGCTTTCGTGGTATTCTTGCTAGTTACACTAGCCATCCTTACTGCGCTTCGATTGTGTGCGTACTGCTGCAATATTGTTAACGTGAGTCTTGTAAACCTTCTTTTACGTTTACTCTCGTGTTAAAAATCTGAATTCTTCTAGAGTTCCTGATCTTCTGGCGCTCTGTCACGTCTGCTACCATCGATCTCTAGAAGTCT
+
///:7;AC@@BBCLJBAAAA;;;ACCCCBB::<:CBC?A@>@?AABBDCC@CCBBA@C@DCCC@C@CCCCCBCCC@DDDDD5BB?BBBD>CCCC?ABK@CC;=;@CBCECCCCCBBB?CCC?C?CEECBBBD@CCCC@CAAA@?@@@@?BBBBBC@CCC@CC@B@BCBBBDC@@;@:::.;=B>;;;;.:@@@D>DAAACFDAAA4;;;;*;@?BBACBCC@CCCBBAA?A@BBCCBD=@@@>AABBB9::CCCCBBBAABAA>BBBBBBBBCCBCC?BAAA
@ATNG8:00265:00894
GATGGTAGGCGACATACATACGCGCCAGAAGATCAGGACTCTAGAAGAATTCAGATTTTTAACACGAGAGTAAACGTAAAAAGAAGGTTTTACAAGACTCACGTTAACAATATTGCAGCAGTACGCACACAATCGAAGCGCAGTAAGGATGGCTATTGTAACTAGCAAGAATACCACGAAAGCAAGAAAAAGAAGTACGCTATTAACTATTAACGTACCTGTCTCTTCCGAAACGAATGAGTACGATGAGAGAGCTCTCTCTAATCGACCTCTAGAAGTCT
+
<9;C:BA@<@@@@CBCCDCECBBCC@CCC@CBBBCC?BBCCBBAA>AA>A?A@BCCCCC5D@CCCBCCCDCBB;@@>@>@>0?A;@=AAA9ACCADBBBCCA:96;?AB?CCC?BBBBCBBBCCDCCBBCDADAAA@CBBBBBBB@CAGA@=?C::;:BD@GA@@BB@CC@BAB@BC=??7999?BCCCC3BB?B>@>BBCBB?B?BBCA<@<@6:9CADBBCCCC@C@CCE@BBB?AAABBBBBB>>>BBBBBBBBA@@AAC>BAA>>989:>@@9@A>>
@ATNG8:00282:00923
GATTAGTATAGAGCTCTACATAGTACTCATTCGTTTCGGAAGAGACAGGTACGTTAATAGTTAATAGCGTACTTCTTTTTCTTGCTTTCGTGGTATTCTTGCTAGTTACACTAGCCATCCTTACTGCGCTTCGATTGTGTGCGTACTGCTGCAATATTGTTAACGTGAGTCTTGTAAAACCTTCTTTTTACGTTTACTCTCGTGTTAAAATCTGAATTCTTCTAGAGTTCCTGATCTTCTGGATATGAGTGACTCGTGCTACCATCGACCTCTAGAAGTCT
+
0//499;CCCCCCFCCCCCHBBADCBBAAA>AAAA<BC?C@BBACBBB?BBBAA?@>BCBB@B?BBBBCCAAA?AA@A@.?A9878:38>??;?@@>@A<?>DA??<??@@AA@@<@@@<?=?@@>>>>>=B@>>7<<<<99:??>??<:;;=:888<@B=B<A?@=>:7//+//9;;.=6<7?====,==666)--3---776:0888(2:8;A5>:>>8>??>>>@<A<@>>>=>:>AB=>>>@>::::666=@=;:;@?=>==@@A<@@AAAB<?;::
@ATNG8:00257:01081
GATTAGTATAGAGCTCTACATAGTACTCATTCGTTTCGGAAGAGACAGGTACGTTAATAGTTAATAGCGTACTTCTTTTTCTTGCTTTCGTGGTATTCTTGCTAGTTACACTAGCCATCCTTACTGCGCTTCGATTGTGTGCGTACTGCTGCAATATTGTTAACGTGAGTCTTGTAAAACCTTCTTTTTACGTTTACTCTCGTGTTAAAATCTGAATTCTTCTAGAGTTCCTGATCTTCTGGTATACACACTCGCTCGCTACCATCGACCTCTAGAAGTCTATCCACCGATGCCCATAAG
+
///6?AABBBBBCBBBGIAAABA@@BBBBB>B;;;0;=:@:@??B=CB?BBC??;=:??@@>A?AAAAAAAAB?BABB?/>A<?;>F;DCAA?BBB?BB<?>BBB>=AA@???@@<@>>8;7;;;;;=>?;?===377><<<====?>@====58787<;7;7///<;;:>><:;;FD2<:=6<=<==/=>=AA587@@@@@:9:0877'266676;37;4<<>;75515-./;;>>;>AA<??>===@>>9@@///33633-3327660-//:9;16;=?>::7761637777,2,*((
@ATNG8:00288:01077
TATGGGTAGTATCTGTCTACGAGAGCCAGAAGATCAGGAACCTAGAAGAATTCAGATTTTTAACACGAGAGTAAACGTAAAAAGAAGGTTTTACAAGACTCACGTTAACAATATTGCAGCAGTACGCACACAATCGAAGCGCAGTAAGGATGGCTAGTGTAACTAGCAAGAATACCACGAAAGCAAGAAAAAGAAGTACGCTATTAACTATTAACGTACCTGTCTCTTCCGAAACGAATGAGTACACATCGTCGTGTCGTGCTACCATCGACCTCTAGAAGTCT
+
44444)455595555999:4555;993:54.4899992:=B;@@@@<@B?B>AABBBCBC3C?BCB@@@@;;@?8?@==>>@0?A;A4<<<'599.5;999@>;<2;@;;6;@@;@@AA@@@BBBCCBBB;<5;;;;;@AABCCCC@A@A00-0@>>AABB@CAA::9.3964559=====5333477777'7=8777><>?A@7877>?:.50/.0>>:>;999<@7<<<D>4=554544=;;??90//9:@@@94944448;=7?;;;7837=>>==7///;
@ATNG8:00285:01117
GATGGTAGTGCGTGAGAGAGAGACCCAGAAGATCAGGAACTCTAGAAGAATTCAGATTTTTAACACGAGAGTAAACGTAAAAAGAAGGTTTTACAAGACTCACGTTAACAATATTGCAGCAGTACGCACACAATCGAAGCGCAGTAAGGATGGCTAGTGTAACTAGCAAGAATACCACGAAAGCAAGAAAAAGAAGTACGCTATTAACTATTAACGTACCTGTCTCTTCCGAAACGAATGAGACGAGAGTCAGAGCAGAGCTAATCGTTCCTTCTGAGTCT
+
;69=9><BBCAABCBCDCDBABBBE>BBC@@@@A;;7;=AABBBBC@CB>C@BBBBBBBB1@6@B=BACCDDCC>99;EDDD3DD@D>BBB7@AA=@BBBBCCBB>B?BB?BBA>AABCCDDCCCBAAB@@@=AABA>B@@@CBBBAI@DA@>@BEA@ACC@BBC:9:?BB@?>??@?999+9=<9<<<??,;@:999AAA>?@;?;;;;@<A<??CBD@DCB@@@A=A?BBF?CCB>AABBAA@@@A@AABCCDDCBBBBAC?99:A@B@C@CCCCCBBB
@ATNG8:00265:01191
GTGTAGCATCATGCATATCTCACCAGAAGATCAGGAACTCTAGAAGAATTCAGATTTTTAACACGAGAGTAAACGTAAAAAGAAGGTTTTACAAGACTCACGTTAACAATATTGCAGCAGTACGCACACAATCGAAGCGCAGTAAGGATGGCTAGTGTAACTAGCAAGAATACCACGAAAGCAAGAAAAAGAAGTACGCTATTAACTATTAACGTACCTGTCTCTTCCGAAACGAATGAGTACGTGTGCGACGTGTCTCCTACCATCGACCTCTAGAAGTCT
+
BBCCCCBBBAABCCFCCBBBDAA?ABB?BCBBBB?B@BBB??@C@CC?A?AAA:9999$34>;<BA@@AAA@8>@:;;;;);?;><@@@4?CBACCCCCIAAAAE@BB?BCC=@@B@@@CDBCBCCCBBC@CBBA?B@@@AB;:9=GECB@BBBBBBAC@BAA@???AA@BCB?BB??=8=?<8>ACCD3BB?BBBBBB>>><@<?@ED:>:;;ADEACBBBBBC>?;?A>8=00,000=@A@AA@?>?===>=?@997=ABC?AAA???<>>?BAA7;;88
@ATNG8:00289:01207
GATGGTAGATATATGCACGCTCTACCAGAAGATCAGGAACTCTAGAAGAATTCAGATTTTTAACACGAGAGTAAACGTAAAAAGAAGGTTTTACAAGACTCACGTTAACAATATTGCAGCAGTACGCACACAATCGAAGCGCAGTAAGGATGGCTAGTGTAACTAGCAAGAATTCCACGAAAGCAAGAAAAAGAAGTACGCTATTAACTACTAACGTACCTGTCTCTTCCGAAACGAATGAGTACACATCGTCGTGTCGTGCTATCGACCTCTAGAAGTCT
+
A<A=;@@CCAAACBBBBBCCBBBBB?;;9<?CAAAA?A?AADBBBC?BB?D@@@AABCCC2A<ABBBB@AACCD>AABBCCC5BB?C@EDD;C;;8;@ABBBBAA>B7;;@BBB?BBAABBBBCCAABDCCC@D@@@?BBBB:;:C9@=@;;7;CCBBBAD?BBCCBB?BC=@>A?AABBB;??>>ACFDC3CC?B???AA>>@<A<???>>>;>>BBB>BAA@@@@:?>9::5:BA6::@AA@@BB??>BBBABAC??>>>??AAAAB@DDAA@B?CCBB
@ATNG8:00252:01249
GATAGCTCTGCTCTGACTCTCGTACTCATTCGTTTCGGAAGAGACAGGTACGTTAATAGTTAATAGCGTACTTCTTTTTCTTGCTTTCGTGGTATTCTTGCTAGTTACACTAGCCATCCTTACTGCGCTTCGATTGTGTGCGTACTGCTGCAATATTGTTAACGTGAGTCTTGTAAAACTTCTTTTTACGTTTACTCTCGTGTTAAAAATCTGAATTCTTCTAGAGTTCCTGATCTTCTGGTGAGATATACATGATGCTACCATCGACCTCTAGAAGTCT
+
///7///7779455;<;;=?666<====A>@@AF>BC@D@BBBECBDABA6668=9=>>B?C=BBB966?;;7<@@@@+CC?=<BD=AA;:29;9499*///;;>466>>666@?@;;;:@E@>90/0>;>=:?4995===:<555:9<:9909<;8;;<>5<>?@999@@499999&9=9999:9(9>@@C>BBCA@?999929595$555@:;@49945??@????B?ABBBAD?A@@;@B;:;:BB;;:;:@>>@A@A=A?@@;:7:@??BB?BBBB
@ATNG8:00262:01245
GATGGTAGCAGACGTGACAGAGCGCCAGAAGATCAGGAACTCTAGAAGAATTCAGATTTTTAACACGAGAGTAAACGTAAAAGAAGGTTTTACAAGACTCACGTTAACAATATTGCAGCAGTACGCACACAATCGAAGCGCAGTAAGGATGGCTAGTGTAACTAGCAAGAATACCACGAAAGCAAGAAAAAGAAGTACGCTATTAACTATTAACGTACCTGTCTCTTCCGAAACGAATGAGTACAGAGAGTACGATATGTCTATCGACCTCTAGAAGTCT
+
?AAB?A<BB@@A@;96669;;@BBCABBB@AABC@@=@>C@@:::@;?@:?:=@@::999'99897777?<==A9;7;999*5:5:.599&5<<8<==B;?;=@<@<A@>ABB<@@AABBAABBCEDBBBD@B;;;<@@>@@ABA?B@C;<:;CBBCCBB?BBBBCF@BB?BBB?BB@@@:<==<A@BBB3BC?B@A;;;BBB;?:====1808=;;;>BCCBBBB?A?BBB=BCD=:::ECCBDCCD???CAABBBBBCBAA::?>??BBDCBB@B>::
@ATNG8:00263:01258
GATGGTAGTAGTACACTAGTCATACCAGAAGATCAGGAACTCTAGAAGAATTCAGATTTTTAACACGAGAGTAAACGTAAAAAGAAGGTTTTACAAGACTCACGTTAACAATATTGCAGCAGTACGCACACAATCGAAGCGCAGTAAGGATTGCTAGTGTAACTAGCAAGAATACCACGAAAGCAAGAAAAAGAAGTACGCTATTAACTATTAACGTACCTGTCTCTTCCGAAACGAATGAGTACTATAGACTATCTGAGACTATCGACCTCTAGAAGTCT
+
?@@D@DDCCBBBCCCHCCCFDC@AAACED@CCGDBB>B=A@CCCDC@CE?B?BB@@@CCC2C?ABBBBABBBBB<99:AAAA2AC?DACCC<CFG@CABAGCCBA>C@CC@BBB>A@A?@ACCEDCCCBBBD?CCCC>@?AAB@AA=A=;;6;@ABCCCCC@BBBCAA=@B;999=AA@@@89:99>??@?/>?9>>AAB@>>>:>:>@@B<@<;;ACC@BBBCBBB@C@AAA:?<?;?:99@@@CCBBBBABABCCCCCCBBEB@?@B?AAAABC>B???
@ATNG8:00308:00862
GATGGTAGTACATGATAGACGACACCAGAAGATCAGGAAACTCTAGAAGAATTCAGATTTTTAACACGAGAGTTAAACGTAAAAAGAAGGTTTTACAAGACTCACGTTAACAATATTGCAGCAGTACGCACACAATCGAAGCGCAGTAAGGATGGCTAGTGTAACTAGCAAGAATACCACGAAAGCAAGAAAAAGAAGTACGCTATTAACTATTAACGTACCTGTCTCTTCCGAAACGAATGATTACGATGAGATCTCGTGTGCTATCGACCTCTAGAAGTCT
+
;55<7<@B9;6BCCCCA@ACBBBBB>;9<55;<<B@299)4;;@?<=990*/500///;;;)605;979:>00)/>1<//////$/<494;;;+;=<6;@:;9<<:?>;:B=@CBB>@@AA;;;@AA@@@CAAAAGDBCACCBBBB@@<A?BAA?AAA@A;;;ACCCCCC@BB????299:::57>=6BBBBB1BB=@=>>BBBCC?C?BBCC?C@>>CCCACFCCCCD@B:9;C>BBB=@@@@=@AABBA:::CAABB???BBBAABB??<?AAAAB=?;<<
@ATNG8:00327:00852
GATGGTAGGAGACACGTCGCACACGTACTTATTCGTTTCGGAAGAGACAGGTACGTTAATAGTTAATAGCGTACTTCTTTTTCTTGCTTCGTGGTATTCTTGCTAGTTACACTAGCCATCCTTACTGCGCTTCGATTGTGTGCGTACTGCTGCAATATTGTTAACGTGAGTCTTGTAAAACCTTCTTTTTACGTTTACTCTCGTGTTAAAAATCTGAATTCTTCTAGAGTTCCTGACTCTTCTGGTGTCGTCTATCATGTACTAATCGCCTCTAGAAAGCTT
+
555>:>==<B>>CCBAAACBBBD<9:AAAABB@BCBD>CJ@FACCBBBBA?CBCCJ@C?;=;C@C@CBBCCCDBA>AAA=A0:;.99933559.44;798.455<?<:CAAAAA??:??@=A?BAAAA::0?@@@@,//:/88;;?::;:767B=@@@<?>:>188<:988//*///;>.94=8<9999+9<333)--3---3//617775$2255:0505848<9>99>:=88=///570522(,*,,5,*,7856555555839555655582..'...(
@ATNG8:00327:00933
GATGGTAGGCACTGCGCACACATCCCAGAAGATCAGGAACTCTAGAAGAATTCAGATTTTTAACACGAGAGTAAACGTAAAAAGAAGGTTTTACAAGACTCACGTTAACAATATTGCAGCAGTACGCACACAATCGAAGCGCAGTAAGGATGGCTAGTGTAACTAGCAAGAATACCACGAAAAGCAAGAAAAAGAAGTACGCTATTAACTATTAACGTACCTGTCTCTTCCGAAACGAATGAGTACTATAGACTATCTAGACTTCCATCGACCTCTAGAAGTCT
+
==A?;:7=27///:>@:9:EFB@A@8==>=9@@=00,07>>@CC@A<@>>A=@@CCBCBB1B>BBB??@BCDCD>?>@CDDD5@A=A4;;;6;CC>BABABCMEE@C@BB>ABA59:?>@BCCCCCCBBCCC@@000-00::>?8979@C>@>?BCCBDBC@CDAABB?AA>@?=9<>9888*897/7>??A2BD?DC>@@@;<<7:78@@@>D=A>BBB@CD<<<@@?B>ABB=AAA;:999AABAAAB>??AA@AA;89>?<?=A=878=6;?@?@@:<<;;
@ATNG8:00336:00924
GATGGTAGATACTCGCTGATACACCCAGAAGATCAGGAACTCTAAGAAGAATTCAGATTTTTAACACGAGAGTAAACGTAAAAAGAAGGTTTTACAAGACTCACGTTAACAATATTGCAGCAGTACGCACACAATCGAAGCGCAGTAAGGATGGCTAGTGTAACTAGCAAGAATACCACTAAAGCAAGAAAAAGAAGTACGCTATTAACTATTAATGTACCTGTCTCTTCCGAAACAATGAGTACTATAGACTATCTGAGACTAATCGACCTCTAGAAGTCT
+
77//)////55;;666<>==@?;?@:?BB=???A@A=A=;;;00)/;6:?<?6=<333<;<,;833399333777.77>@=BB5BB@>:BBB700@8<0///9955058;;7<>?699>:>;;;>>>@999=>2999=:?;<666CF?@;=00*////>/9:?CB985B9B=@CBA<@ACCC9>77///000(/>;00/?=?;=?9>666579=36559;9=;<67556<9566059*//977<>@>@@>>>;;;BBBCBCB@?<@@???=????BA?A??:
@ATNG8:00341:00924
GATGGTAGCTCTGCTCTGACTCTCGTACTCATTCGTTTCGGAAGAGACAGGTACGTTAATAGTTAATAGCGTACTTCTTTTTTCTTGCTTTCGTGGTATTCTTGCTAGTTACACTAGCCACCTTACTGCGCTTCGATTGTGTGCGTACTGCTGCAATATTGTTAACGTGAGTCTTGTAAAACCTTCTTTTTACGTTTACTCTCGTGTTAAAAATCTGAATTCTTCTAGAGTTCCTGATCTTCTGGCGCGTATGTATGTCGCCTACATCGACCTCTAGAAGTCT
+
;66>8=@BB@;<CCCCBCCBBBAAA@A@@@AA>@@AA;BB?B@FCDCCCFAICBAA=@?BB?C@C@CCCCBCCCB>;;;;;;%;C>C@@@;AABB=BADACD;;;CFCC@CCDEEBBB@BB?B@CCCCCBBCACFDC?BACAA@BBDCCBBA@@C@CBB?BB?B?BBBBBCCCC@BBCCC7B7;7;CCFC0BC;;<0<BBBCCBAA@5;;;;*;@?BC@B>BB@BBACB@@=@?ACAAAD?@?C>BBB;;;CCBCA@@BBB?BBCCBBABB????BBD?BB87
@ATNG8:00345:00915
GATAGCACGACACGACGATGTGTACTCATTCGTTTCGGAAGAGACAGGTACGTTAATAGTTAATAGCGTACTTCTTTTTCTTGCTTTCGTGGTATTCTTGCTAGTTACACTAGCCATCCTTACTGCGCTTCGATTGTGTGCGTACTGCTGCAATATTGTTAACGTGAGTCTTGTAAAACCTTCTTTTTACGTTTACTCTCGTGTTAAAAATCTTGAATTCTTCTAGAGTTCCTGATCTTCTGGACAGAGTGTGCAGATACTACCATCGACCTCTAGAAGTCT
+
;::==::;;;;@>0///////:@BCBBCD=<<9A8@@?@=BA9:9AA>BB;9;@F<@@?@7>?CAABBBBAA:;7777$336978818:=?9>>=8=A479>A@A>ACBBBBB?<??A<A<AD===>>=;@B??7;;?===>>CAAA@>>>@<===9=>:?8==A;:9<99477;CC2>9>187888)8;666.677///9:9=:>@?=*922,28/505=57;79::?::5??;9--(---,25<;;;>888;;:>;:6://+/6::>A==888AA=@@@@
@ATNG8:00323:00951
GATTAGTATAGAGCTCTACATAGTACTCATTCGTTTCGGAAGAGACAGGTACGTTAATTTAATAGCGTACTTCTTTTTCTTGCTTTCGTGGTATTCTTGCTAGTTACACTAGCCATCCTTACTGCGCTTCGATTGTGTGCGTACTGCTGCAATATTGTTAACGTGAGTCTTGTAAAACCTTCTTTTTACGTTTACTCTCGTGTTAAAAATCTGAATTCTTCTAGAGTTCCTGATCTTCTGGGCAGACTCTCACACGCCTACCATCGACCTCTAGAAGTCT
+
///499<ACCCCCCCCICCC@AABCEDCBB?BBCC>BB?B@BB@AA@A=ABBBB?C=@A:A>A>>?AAABB?BCCDD2CC=?@BA9????7:>>:>A188<<<>9>>@?>>CC?BAC=A588???<;=;EB@@;??;;:;B<==;;;;;;@=>>>7;:4;2:>??@A===69<<:7+7/505:;;;*::776/66555887:;8>=>:(662237B7@>;A<9<;:;3;4;A?A>?5;887)8>=>>??B>>>A?=<8<=<:>>;;;>:>>????<?@?@
@ATNG8:00303:00997
GATGGTAGGTGCACATGAGTGTACCAGAAATCAGGAACTCTAGAAGAAATTCAGATTTTTAACACGAGAGTAAACGTAAAAAGAATGTTTTACAAGACTCACGTTAACAATATTTGCAGCAGTACGCACACAATCGAAGCGCAGTAAGGATGGCTAGTGTAACTAGCAAGAATACCACGAAAGCAAGAAAAAGAAGTACGCTATTAACTATTAACGTACCTGTCTCTTCCGAAACGAATGAGTACGATGAGAGAGCCTCTCTCTAATCGACCTCTAGAAGTCT
+
///9277536/////55<99565<7;:;;4;<<B?C@AAAA??@2973(3178833333$33::====<=BBC=BBCBBBB.;;<@AACC;BBC@CCCCBBBBB@B@BB>?;;<.:?<<>>>@=>>A@@996;999B@C@><>000680800*0>@>??BD<AACB?@=>=6;;=3999:9,9993:9:::(9?=BBBBA<>7/*/578//(/653=@C?C@?:;9949:>AA;?>=9777;7/-8-------9==4:8885566166678255598949;<:
@ATNG8:00311:01007
GATGGTAGCGCACACATAGATACAGTACTCATTCGTTTCGGAAGAGACAGGTACGTTAATAGTTAATAGCGTACTTCTTTTCTTGTCTTTCTGTGGTATTCTTGCTAGTTACACTAGCCATCCTTACTGCGCTTCGATTGTGTGCGTACTGCTGCAATATTGTTAACGTGAGTTTTGTAAAACCTTCTTTTTACGTTTACTCTCGTGTTAAAAATCTGAATTCTTCTAGAGTTCCTGATCTTCTGGGATGTGTGCGCAGTGCCTACATCGACCTCTAGAAGTCT
+
0//7279=>CBB@@@B<?;@>=<<;;544:983555>2;<16.555;;5949<5;6;B:AC@@<@<?A?:94444.4444&4:.45;==99959A8BBB8==58=ABBC@CCCCGEBA?BGLAC?BD@A@BAA>ACCC>@@CBCCCCDCCCCBBBC@BBB@CC@B@BBBBBBBBB;BCCDC:B>B<@ABBB0BBAAA>BFCCCFFBAA5;;;;*;;;;B?C@CGAGBBBBBD@FAFCCCCCAAA@A<@000AA@ABBBABBC@BCBBBBBCC?B@ABCC?BA>>
@ATNG8:00349:01020
GATGGTAGCGCGACGAGCGTAGACCCAGGAAGATCAGGAACTCTAGAAGAATTCAGATTTTTAACTCGAGAGTAAACGTAAAAGAAGGTTTTACAAGACTCACGTTAACAATATTCAGCAGTACGCACACAATCGAAGCGCAGTAAGGATGGCTAGTGTAACTAGCAAGAATACCACGAAGCAAGAAAAAGAAGTACGCTATTAACTATTAACGTACCTGTCTCTTCCGAAACGAATGAGTACTATAGACTATCTGAGACTACCTATCGAATGAGGTTAGTCT
+
<<;?:><<555569999565<<99;3//,/3::566>;>9;::::43-3:6:499933333$317;>>>>><88<1994444&4;5:5<==0;;;7;>>CCBBBA>A6;9:>9925<<=669@B;??655=:;;;>8<?:55@?A8@;>00*0///////3899<>>9<<8:::47777/3383<<>>>.=94::>;<<;;=;@=A=<>>D=77;CB@CDAAA@C?@<000,000*0000=@>>=>BBABB@?;999<<7;??+//::6939;;>7=<?@@AA
@ATNG8:00344:01068
GATGGTAGGCGTGTGAGAGTCTGCCCAGAAGATCAGGAACTCTAGAAGAATTCAGATTTTTAACACGAGAGTAAACGTAAAAAGAAGGTTTTACAAGACTCACGTTAACAATATTGCAGCAGTACGCACACAATCGAAGCGCAGTAAGGATGGCTAGTGTAACTAGCAAGAATACCACGAAAGCAAGAAAAAGAAGTACGCTATTAACTATTAACGTACCTGTCTCTTCCGAAACGAATGAGTACTATGTAGAGCTCTATACTAATCGACCTCTAGAAGTCT
+
<69@;@DC@CBBBCCBBDCAABDDG8CCE@HCCCDC@C?BBCCABB?BC@B@BBBAACCA2A?ABBBBBBBBBB9@@99888(:@;@=BBB5>>C>BBA>>>>;;5;:>?;??@<>>@@A>>>A@@@>>@>>:@AAA9=>@@@??@<A<AAC?BB@CA?==9<AAACC?CC=AAA=A@>>>7<>=987878(8=:=?@???>:;7::A=56168??AAA=DA@<<<@<@<BAD8;>>@>>>BB@888;;;ACCBBBBBCAAB=;7>AA@>:=<=>>C9==>>
@ATNG8:00300:01126
GATGTAGTACATGATAGACGACACCAGAAGATCAGGAACTCTAGAAGAATTCAGATTTTTAACACGAGAGTAAACGTAAAAAGAAGGTTTTACAAGACTCACGTTAACAATATTGCAGCAGTACGCACACAATCGAAGCGCAGTAAGGATGGCTAGTGTAACTAGCAAGAATACCACGAAAGCAAGAAAAAGAAGTACGCTATTAACTATTAACGTACCTGTCTCTTCCGAAACGAATGAGTACTATGTAGAGCTCTATACTACCATCGACCTCTAGAAGTCT
+
AA@;;=DECCCEEBCBCBDBBBBC=AAC?AA@BBB@C@BBBBAAA?AC?B>A@B??@@@0@?DCGDEDCCCDE>BBBBB@A2@@;@4:;;*:AA;@AA@@ADCC@B?BB@C@@>ABBCBABBCCCDD9;:A>B:;;>BBCC@@@CAE?CBA?AC@@@CCC@BCBCCD?AA>ABB?BBCBD>?>??????>.?@>A?@?CBBBC>A>ACDD<A<A;AAB?BB@@@@@5;5;BD=BED?CACCCBBBBBBBBBCCCB@AABBBCBB@A@>>>>;>@@@?@7::>>
@ATNG8:00336:01099
GATGGTAGAGAGAGCTCTCTCATCGTACTCATTCGTTTCGGAAGAGACAGGTACGTTAATAGTTAATAGCGTACTTCTTTTTCTTGCTTTCGTGGTATTCTTGCTAGTTACACTAGCCATCCTTACTGCGCTTCGATTGTGTGCGTACTGCTGCAATATTGTTAACGTGAGTCTTGTAAAACCTTCTTTTTACGTTTACTCTCGTGTTAAAAATCTGAATTCTTCTAGAGTTCCTATCTTCTGGGCGCGCTGATATGCGCTACCATCGACCTCTAGAAGTCT
+
0//749:BABCBBCC;66;;>=CBC@B@AA;;1;ABG=CCAD@BABACDD?AAC::699@>>D>B>?=BBAAB??4?A@A?2@@=BAAA=999C>@>;7;=5:00/6806/44<;AD<>>>=@;>>B?:;;>:>>>?387@;;;C>===>=;;;;58889==5;7:==@AA>>>:>>>CB5B<?7;;@@@/@???B:B;<;?@>788;==<=,;///9494??<>>@;:9<8<5::=>>8:9:91///::==????@@@>>>>;>?@@>><>??A>>:>@>=
@ATNG8:00304:01177
GATGTAGTCGTGCTCTGACTCTCGTACTCATTCGTTTCGGAAGAGACAGGTACGTTAATAGTTAATAGCGTAACTTCTTTTTCTTGCTTTCGTGGTATTCTTGCTAGTTACACTAGCCATCCTTACTGCGCTTCGATTGTGTGCGTACTGCTGCAATATTGTTAACGTGAGTCTTGTAAAACCTTCTTTTTACGTTTACTCTCGTGTTAAAAATCTGAATTCTTCTAGAGTTCCTGATCTTCTGGCGCGTATGTATGTCGCCTACCATCGAACCTCTAGAAGTCT
+
BAB;//99//////5/////<<<<==A@:59.9:==4=C:;7;C?556;.55;99169==?@>B?AB<:://)/7)//;;;*//+6==>6=@AA999;99=256666@<==@??;;;266@?>?CCABA<@D?AAAB;?A??@>595:9<;;494055::<<9<055>595999.4////&/)/)/////$//59<4<666>><555.5555$5;;9;7;6;;069?999B?B<@?>>>>:???@CC@BBB;::?@?B?9;4:?><;:000*0:;:;?B=05443
@ATNG8:00345:01201
GATGGTAGTGATACAGATCAGACACCAGAAGATCAGGAACTCTAGAAGAATTCAGATTTTTAACACGAGAGTAAACGTAAAAAGAAGGTTTTACAAGACTCACGTTAACAATATTGCAGCAGTACGCACACATCGAAGCGCAGTAAGGATGGCTAGTGTAACTAGCAAGAATACCACGAAAGCAAGAAAAAAGAAGTACGCTATTAACTATTAACGTACCTGTCTCTTCCGAAACGAATGAGTACTATGTAGAGCTCTATACATCGACCTCTAGAAGTCT
+
@@AC@CCBBCDDDDDDEBBA@ABBC@CDC?BBBBBB@B@BBBBBBB>BB?D?BBBBBBBB+B?BB@BBBCBAAA9@9:;AAB5BC@D?CCC=CBB>BAAACBB;;7;@CC?BBC?A@DBCCCBDCCCCAA@CCCBC?BBBB@@@@<A?BBB@BCCCBBAC@BBBBBB>@@:@??399999+9>>;:9:::9%:@?@:89C>>>C<B<@AA@:=9=?BBB?BCBBBBC?C@BBC=B??<:::DCCBAAAAACCCBBBBBB>>>@?@@BB=:;:@??:?>>>
@ATNG8:00387:00714
GATAGTGCGTGAGAGAGAGACCCAGAAGATCAGGAACTCTAGAAGAATTCAGATTTTTAACACGAGAGTAAACGTAAAAAGAAGGTTTTACAAGACTCACGTTAACAATATTGCAGCAGTACGCACACAATCGAAGCGCAGTAAGGATGGCTAGTGTAACTAGCAAGAATACCACGAAAGCAAGAAATAGAAGTACGCTATTAACTATTAACGTACCTGTCTCTTCCGAAACGAATGAGTACTACTCTCAGAGACACACTACCATCGACCTCTAGAAGTCT
+
@?BCCCCBBBCCCFCCCCCCCC>BBB?BBBAAB?B?BAABAAADCB?B=@>>99877$73<=;BBBDBBBD=AAAA@@@0A@;>49:9&5<A:DAAACCCCC@B>BE?BBB>A@AABCCCCBCCCCCBB?B@??<@BCCABAB>B@C::::CBBBBBC@CBBCBB?BB?BBB@BBBBB;>>>=??A;ABCC>@@B???CBF@B?BBBB@C@CCCAA>ABBBCBD8:89AA<BCC?CCAAAABBBC@A@?@@CBBBACCAAAA;A;=>>>:=A@A>>9@@B@
@ATNG8:00398:00693
GATGGTAGCTCGCTGATGATATCTCCAGAAGATCAGGAACTCTAGAAGAATTCAGATTTTTAACACGAGAGTAAACGTAAAAGAAGGTTTTACAAGACTCACGTTAACAATATTGCAGCAGTACGCACACAATCGAAGCGCAGTAAGGATGGCTAGTGTAACTAGCAAGAATACCACGAAAGCAAGAAAAGAAGTACGCTATTAACTATTAACGTACCTGTCTCTTCCGAAACGAATGAGTACATAGATATACGTATAGCTAATCGACCTCTAGAAGTCT
+
96<>:>>>===;;;;;=>@AAABBB@CCB?BB@A@D@D?AACBCBC?CC?B?BA>99999(99>@@@@A@>==A9<>:955&5<7<.599&5@@9CCCCCCB@@<@;@C?AAB@BBCBCCCCCCCCCBB@@=@BCB@BBBBBBBE?C?B;;7;ABAAA::6:@@@AA=?>9?@=8???@@8<=>;:999+9@;@:;;>888;7;=??>=:>=@?BCDAC<<<CBC?C@BCE>CBB=?@AD??????A@@AA999B????BFC7;;>>?=?887AA8>>>>
@ATNG8:00361:00744
GATGTAGGAGACACGTCGCACACGTACTCATTCGTTTCGGAAGAGACAGGTACGTTAATAGTTAATAGCGTACTTCTTTTTCTTGCTTTCGTGGTATTCTTGCTAGTTACACTAGCCATCCTTACTGCGCTTCGATTGTGTGCGTACTGCTGCAATATTGTTAACGTGAGTCTTGTAAAACCTTCTTTTTACGTTTACTCTCGTGTTAAAAATCTGAATTCTTCTAGAGTTCCTGATCTTCTGGGCTGCGCTGATATGCGCTACCATCGACCTCTAGAAGTCT
+
;6;C?DC@CBBBCCBBBBBCCBBBBCBBBA@=@BCC?CD?C?BCBBBAA?CAA??=A?CAAA?B?AAA@A@@;=189373$33,378818==B=AAB?BC?BABBBB<>>B@AAAA:>?A:A<@@???@@@<@AAA<A@@@@>==>AAAA===A<888<@A:><>>=BAABDD9==?BB5@<?;???@?/>>;;;1;=>;;:?;;;:???>/<>>>B<A<@@;@CCC??>=A;@@@@@A;;<==6=///;;66;>>AA@@@@;:7;??A>>:>>>???;??66
@ATNG8:00366:00916
GATGGTAGCGCGACGAGCGTAGACCCAGAAGATCAGGAACTCTAGAAGAATTCAGATTTTTAACACGAGAGTAAACGTAAAAAGAAGGTTTTACAAGACTCACGTTAACAATATTGCAGCAGTACGCACACAATCGAAGCGCAGTAAGGATGGCTAGTGTAACTAGCAAGAATACCACGAAAGCAAGAAAAAAGAAGTACGCTATTAACTATTAACGTACCTGTCTCTTCCGAAACGAATGAGTACTATGTAAGCTCTATACTAATCGACCTCTAGAAGTCT
+
99;C;@JCBBB:;;AAACBBBD@??=@DD@DABBCC?C>AADBBBC?CD?C?BBC==;=;.??BCBBBEBB???8<@;;;;;*9E=B:CCC<DCCACBAAECCCB?C?CC@DBB?BBCBCBBBBECDDCCCC?CCBB<@@CCBBAA?B@CBB?ADBBACCA?ACCBBB>@A;@@A9?>>??8?>=;9:::9:%:B@C::9BACBB:>;>ABB8;7;BCCC@CBAA@BB>@?ABB=BAA>AAACCCDBBBBBB@BAAABBBCCCC>??@BA;AAA=??=@==>
@ATNG8:00372:00939
GATGGTAGAGAGAGCTCTCTCATCGTACTCATTCGTTTCGGAAGAGACAGGTACGTTAATAGTTAATAGCGTACTTCTTTTTCTTGCTTTCGTGGTATTCTTGCTAGTTACACTAGCCATCCTTACTGCGCTTCGATTGTGTGCGTACTGCTGCAATATTGTTAACGTGAGTCTTGTAAAACCTTCTTTTTACGTTTACTCTCGTGTTAAAAATCTGAATTCTTCTAGAGTTCCTGATCTTCTGGGCTGCGCTGATATGCGCTAATCGACCTCTAGAAGTCT
+
966:5;@CBCDDBBA;99@@@@@ABCAAACBC?C@??<@B?B@BBCCECD@CBA:96:9>?<B@C>AABBA@@9943999:)<?<??BF>BBBB?AAA:<<299989=6;>88>@AA<>>>=B=BAA===>><?BCB=;::?>====???@::;>188;<??<@<>==A?==>?:===@>/@3838AAAA/@@;;;6;CB???====47767)6///;7=4??<AAA>>>A=A7;;>==;6889:1:///==::>>>>==>>;:5:>>=<9=>:;6:6:///
@ATNG8:00390:00935
GATTAGTTTAGAGCTCTACATAGTACTCATTCGTTTCGGAAGAGACAGGTACGTTAATAGTTAATAGCGTACTTCTTTTTCTTGCTTTCGTGGTATTCTTGCTAGTTACACTAGCCATCCTTACTGCGCTTCGATTGTGTGCGTACTGCTGCAATATTGTTAACGTGAGTCTTGTAAAACCTTCTTTTTACGTTTACTCTCGTGTTAAAAATCTGAATTCTTCTAGAGTTCCTGATCTTCTGGTGTCGTCTATCATGTACTACCATCGACCTCTAGAAGTCT
+
;658B9;;4:A@BBBBCCCCAAABBBB;<<?AAAC;AB8;8;CCBBBB@DC@@@?A?AAAA=A?B?A?CDAAA>:9:::(7<8?ABB9BAAA<>?B?AB@BBBBBB?BABAA>AA:??A<A<ABA;;>>@<?@??:=>><<<@=<<@@><<<=8;=<:>>;?;>>???AC==6::>??5@;?:=====+=A??>9?@@===?7888====/?;;;F:>:=E<??AA>>><>>>>>@@@8;;A=;;;???@>>>@>=>>==@>><>@A==;38666::6:6;:
@ATNG8:00385:00983
GTTGGTAGATATATGCACGCTCTACCAGAAGATCAGGAACTCTAGAAGAATTCAGATTTTTAACACGAGAGTAAACGTAAAAAGAAGGTTTTACAAGACTCACGTTAACAATATTGCAGCAGTACGCACACAATCGAAGCGCAGTAAGGATGGCTAGTGTAACTAGCAAGAATACCACGAAAGCAAGAAAAAGAAGTACGCTATTAACTATTAACGTACCTGTCTCTTCCGAAACGAATGAGTACTGTATCTATGTGTGCGCTACCATCGACCTCTAGAAGTCT
+
65758445<<<<@:69>666;??=<<=0/)/9:<@@=?@FCCBBAA;A@8>2993;;;;<186?AABBBBCCCC;89;@@@@0?B?B?FDC:CB@=@B@AAAA;;594=;8@@B>BBABCBBBCDEDB;<;;5:@@>;:;:??@<=9C@DAB=@@@@@ACC?BBAAAA?AA<??=9<A>>=7;;;373737$33383338977;0705<;;7=456:BA>BBBGDDE@B>A@B9@;;6:==@??:::BCCB???@@@999>BCCC@AA>@@@:==??A@=@==;
@ATNG8:00388:00986
GATGGTAGTAGTACACTAGTCATACCAGAAGATCAGGAACTCTAGAAGAATTCAGATTTTTAACACGAGAGTAAACGTAAAAAGAAGGTTTTACAAGACTCACGTTAACAATATTGCAGCAGTACGCACACAATCGAAGCGCAGTAAGGATGGCTAGTGTAACTAGCAAGAATACCACGAAAGCAAGAAAAAGAAGTACGCTATTAACTATTAACGTACCTGTCTCTTCCGAAACGAATGAGTACACACTCTCATATGACACTAATCGACCTCTAGAAGTCT
+
;;;C;CCCBC@@ABECCCCCCCCBB@CCC?CCCB@A<A>BBDCBBB?BD@C@CCCBBBBB3B?DAA?BBAABBB>A8::CCC5@@?B@CCC;CEC@CCCCDDCCC@C?CC@CCC>AACCCBBBCDCCBDDDD>CCDD>@@ABBBBB>C@CBB@BCBBACCC@CAAACA?BB@B@A:@>888*9>>;:::::(9A?C???BB@@?=D;@@@@<?=?@CCC@CCBBBBB?B@BBC=CCC=@@ACACAAACCCCCAAACCAAAACCC?AAAAA???@BBC<AA==
@ATNG8:00393:00978
GATGGTAGTGATACAGATCAGACACAGAAGATCAGGAACTCTAGAAGAATTCAGATTTTTAACACGAGAGTAAACGTAAAAAGAAAGGTTTACAAGACTCACGTAACAATATTGCAGCAGTACGCACACAATCGAAGCGCAGTAAGGATGGCTAGTGTAACTAGCAAGAATACCACGAAAGCAAGAAAAAGAAGTACGCTATTAACTATTAACGTACCTGTCTCTTCCGAAACGAATGAGTACTATGTAGAGCTCTATACTAATCGACCTCTAGCAAGATCTT
+
////)/////9;@BBBB>;:97<00//77;ACCCB7?77::00/836505)/---5555$-(-/67878888;.3349999'444)549909::.55555/////)/93779.45<<==?@999CCCC@@<@?;;5:@:;;BBB?C@C;;7;AA?AC@@=@ABAAA9;9>AAB?BBBEC8???;?ABBB3BB?B???AABAA<?<?A@@<?<?ABBBADCC@@@@=@?ACD?D@@=???A@AAB::9D?><<<::988///.(.333728555222062222,
@ATNG8:00357:01022
GATGGTAGGTGCACATGAGTGTACCAGAAGATCAGGAACTCTAGAAGAATTCAGATTTTTAACACGAGAGTAAACGTAAAAAGAAGGTTTTACAAGACTCACGTTAACAATATTGCAGCAGTACGCACACAATCGAAGCGCAGTAAGGATGGCTGTGTAACTAGCAAGAATACCACGAAAGCAAGAAAAAAGAAGTACGCTATTAACTATTAACGTACCTGTCTCTTCCGAAACGAATGAGTACTATGTAGAGCTCTATACTAATCGACCTCTAGAAGTCT
+
<55:5:<A8@@@BAACAABBBBBB?@@C@@@@B@?<?>A@AAABC=AA493:@B;;;;;*:>@ABCDCCBBCC>AA@@BBB5CBBG@CCC<IICACBBBCBBAA=@@BA?ACF@BBBGF<;;BBBAB@@@B?BBBB?BBBBCD;:9;?BEE@AAABEED@CCBBA@=AB?:9:?A@99:39>@;====>=&=@????AAAAAA?B?BBAA>A?B@CCC?BCCAA@EAE@BBC=CBC>@@ABBAAAAAABBAAA???ABDABBC<??AAA@988A==8=;;;
@ATNG8:00369:01028
ATGGTAGCACGACACGACGATGTGTACTCATTCGTTTTCGGAAGAGACAGGTACGTTAATAGTTAATAGCGTACTTCTTTTTTCTTGCTTTCGTTGGTTATTTCTTGCTTAGTTACACTAGCCATCCTTACTGCGCTTCGATTGTGTGCGTACTGCTGCAATATTGTTATCGTGAGTCTTGTAAACCTTCTTTTTACGTTACTCTTCGTGTTTAAAATCTGAATTCTTCTAGATCTGATTCTTCTGCGCGTATGTATGCTCGCTACTATCGTTCCTGCCT
+
///)//-----///997755555559;9955.55555&5:.5.5449:==8=:::;09.4;::6=9=<9979733.3;;9;;%8=7;88;3:4404694::=337,3333:88493333=::3555+2+26555255/5768)...3..222=;55.---(--,068*-.379633333(./88086<6<>>>>/=@;;5:===<8:6///91:>>.;/88=8<76605;;;8---3--(-30222----23566;75887775///7;899494933-3
@ATNG8:00355:01051
GATGGTAGCGCACACATAGATACAGTACTCATTCGTTTCGGAAGAGACAGGTACGTTAATAGTTTATAGCGTACTTCTTTTCTTGCTTTCGTGGTATTCTTGCTAGTTACACTAGCCATCCTTACTGCGCTTCGATTGTGTGCGTACTGCTGCAATATTGTTAACGTGAGTCTTGTAAAACCTTCTTTTTACGTTTACTCTCGAGTTAAAAATCTGAATTCTTCTAGAGTTCCTGATCTTCTGGATACACTCATGTGCACCTACCATCGATAACCTCGAGTCT
+
//7:39779;;;ACC=;=DCBCCAA@C>>BCC@ACBC=CB>@8<<=;;;;5;<<<<7?5::444(55<>==C?=@<9999*4944///(///;3::=8;;16666:B@CCCDBBBB7::>=@=AA;:;AAA>BBCD?@ABJDBBCA;;;BBABC>;;;=@@?B?BBC@@?AAA;:::@?0A4:49AAAA3A@A@A;@@@@B@BA:;4;@@@,::999;>;@B9?:9:>=?9?9>======@@@??@@CAB@ABACC@AA@=00.0...00<<6:6:?9888?=
@ATNG8:00378:01060
GATGTAGAGAGACTGTAGCGCACCCAGAAATCAGGAACTCTAGAAGAATTCAGATTTTTAACACGAGAGTAAACGTAAAAAGAAGGTTTTACAAGACTCACGTTAACAATATTGCAGCAGTACGCACACAATCGAAGCGCAGTAAAGGATGGCTAGTGTAACTAGCAAGAATACCACGAAGCAAGAAAAAGAAGTAACGCTATTAACTATTAACGTTACCTGTCTCTTCCGAAACGAATGAGTAACTATGTAGAGCTCTATACTACCATCGACCTCTAGAAGTCT
+
<9;<<;@@CCCIFCCCBBCBA@@@8@AA@;@BAA?B@BCBAA;94:?;=?AC???A@A2A=ABD9:8BBBDD9=<98989'88/38;<;(5224977;@@:;:6;5;A;>>>7;;?>?A@A===BB@?><6:9:;5;<=====?A3;5;?>8>A???AAA=CB??AB@B>8<9<4:;66)///)/////(-946//)/:9866186==@B;?:=9818:4:;;77;9)/)/77.589/875957278;;:<>?@@BB>A>>>>====@A@@@A=?????;7666/
@ATNG8:00397:01041
GATGGTAGAGAGAGCTCTCTCATCGTACTCATTCGTTTCGGAAGAGACAGGTACGTTAATAGTTAATAGCGTACTTCTTTTTCTTGCTTTCGTGGTATTCTTGCTAGTTACACTAGCCATCCTTACTGCGCTTCGATTGTGTGCGTACTGCTGCAATATTGTTAACGTGAGTCTTGTAAAACCTTCTTTTTACGTTTACTCTCGTTGTTAAAAATCTGAATCTTCTAGAGTTCCTGTTCTTCTGGTGTCGTCTATCATGTAAATCGACCTCTAGAAGTCT
+
666A8;;ABCBBCC>@C===?@>>>@>==;65.5===6=@:@;<965=<@<A>>8:59:??<<9B9==;;;=8888==>=>+::7;;==58=BA=???<@A489<<;@>A??;@@@A:8888=8==@@====8=<8818A;;:<<7578>>998507576::58053://./..(.569;.=3737::::*222:;35552....(.806666(4.--3)-.8355579..*.0559.5549783756589;;553------)-688<8==999=6///8
@ATNG8:00394:01107
GATGGTAGTGCGTGAGAGAGAGACCCAGAAGATCAGGAACTCTAGAAGAATTCAGATTTTTAACACGAGAGTAAACGTAAAAAGAAGGTTTTACAAGACTCACGTTAACAATATTGCAGCAGTACGCACACAATCGAAGCGCAGTAAGGATGGCTAGTGTAACTAGCAAGAATACCACGAAAGCAAGAAAAGAAGTACGCTATTAACTATTAACGTACCTGTCTCTTCCGAAACGAATGAGTACGAGAGAGCACACGTGTCTACCATCGTAATTGCGAAGTCT
+
///9)///9:99;;999;?A@BCDH>@AC@;59B9:6;=BAABBBB?=B9=8?9933333$3499:@@?@A;<;.77:9994$4:5:.555&555.5999=550@+.)..(-88(--:8>:<<>??;>=<55.5:::8@AABCCCB?DGD@@=@@;;<CBC=@@@000<??<=@:;>=777)7<<9==??5;>=>000@;?:=8<;;8997=-//?==8=959@??;?=?A@;:::2877<>??>>A>>999???ABBBB???@=988@>>9?<@@BB>B@@@
@ATNG8:00377:01189
GATGGTAGTGATACAGATCAGACACCAGATGATCAGGAACTCTAGAAGAATTCAGATTTTTAACACGAGAGTAAACGTAAAAAGAAGGTTTTACAAGACTCACGTTAACAATATTGCAGCAGTACGCACACAATCGAAGCGCAGTAAGGATGGCTAGTGTAACTAGCAAGAATACCACGAAAGCAAGAAAAAGAAGTACGCTATTAACTATTAACGTACCTGTCTCTTCCGAAACGAATGAGTACGATGAGAGAGCTCTCTCTACCATCGTTCGGTCAGAGTCT
+
@?AC;CCCCCBCCCCBBBCCDDDBB?DBBBBBCC@A>B8BBBBBAC?CC<C<?AAACCCF);6@A=CAABBCCD>B?AABBB2BA=A4;;;6;@C@CBBBBCB@A?@@DE@BBC>@@::;BBBDDCCCDCBB@BCBB?BBCCBBAB?B=A9:7:AABCCBB@CCCBBB?BD?BBB?BA999+9>=;===>=,=@<@ABAECBBB;?;?AAA<A<==BCC@CCCCBBB@B?BBC=C??=?BBABBBBB888BBBABBB?>?B==@=9=@@@B@BB@BBB@ABA99
@ATNG8:00351:01192
GATTAGTGTCATATGAGAGTCGTGTACTCATTCGTTTCGGAAGAGACAGGTACGTTAATAGTTAATAGCGTACTTCTTTTTTCTTGCTTTCGTGGTATTCTTGCTAGTTACACTAGCCATCCTTACTGCGCTTCGATTGTGTGCGTACTGCTGCAATATTGTTAACGTGAGTCTTGTAAAACCTTCTTTTTACGTTTACTCTCGTGTTAAAAATCTGAATTCTTCTAGAGTTCCTGATCTTCTGGACGACGCGCACTGACACTACCATCGACCTCTAGAAGTCT
+
///29=455;955599/==//////9<9889.4444)4;5:5<87////)/88//+3397884:8<<9:944/83666666$//(/8882:;=>9;;<89=*///779.55995555.5594;8=<<<<:<:.556;49<</0//0//555<<=@;666;>>5<59454;;;::.44444&48<345555$4;;;>,/0;=?999@=7<<<<(;:5994>.99;999@=>><?;=BA=;?7;?@;>?9555655>699@??A@AB>B@@@@?<@C@@??899BA
@ATNG8:00363:01239
GATTAGGCGACATACATACGCCCAGAAGATCAGGAACTCTAGAAGAATTCAGATTTTTAACACGAGAGTAAACGTAAAAAGAAGGTTTTACAAGACTCACGTTAACAATATTGCAGCAGTACGCACACAATCGAAGCGCAGTAAGGATGGCTAGTGTAACTAGCAAGAATACCACGAAAAGCAAGAAAAAAGAAGTACGCTATTAACTATTAACGTACCTGTCTCTTCCGAAACGAATGAGTACTATGTAGAGCTCTATACTACCATCGACCTCTAGAAGTCT
+
966;CC@BBCCCCBECCCC99999CD@HFCCBC@B@BBCBBBC@BB@B@DBA????>.??CCDBBBBBBCC>>>@@@@>0@B>BHDDD:CCCBCAABCCBAA>A@BB?BBB>@?BADBBBBBBDDCCBC?DDBB>AAABBBBB?C?CBB@ACBBBBCC?BBBBBB@BB?>>?8<<9999+9<<8999999%9A<@868DFEAA;?<@A@@<?;?ACDC?CBCBAAA=@=@CA=BCC@???BCCBBBABBBBCC@>>>@AACC??<>>@@@@<@>>>>?:?9::
@ATNG8:00430:00717
GATTAGTATAGAGCTCTACATAGTACTCATTCGTTTCGGAAGAGACAGGTACGTTAATATTAATAGCGTACTTCTTTTTCTTGCTTTCGTGGTATTCTTGCTAGTTACACTAGCCATCCTTACTGCGCTTCGATTGTGTGCGTACTGCTGCAATATTGTTAACGTGAGTCTTGTAAAACCTTCTTTTTACGTTTACTCTCGTGTTAAAAATCTGGATTCTTCTAGAGTTCCTGATCTTCTGGATATGAGTGACTCGTGCTACCATCGACCTCTAGAAGTCT
+
@;@<BBECBBDCCCCCCCCCBBBBCBCCAA?ABBD>BB?A?ABCBBBB?B>??B@B?@AD>C<??BBCBBBA>??@@@.A>:???C8?ACC@CCC?BB799@BBA?BBBBDBBB@DCC=?<?@AAABBB?BBBB<@===AABBBCCBCABBB?AA@?CC?C?@<>>??>>><>>>DD;A:A=AAA=A/AA///(//8///:9:==BBBA/A@>@<@@<??;?<=<:;:8=:>@===?7;;@<@A;;::::;;BA@@>>>ABB<A@@@>>:>?A@@@;A===
@ATNG8:00405:00742
GTGGTAGACACGTGTGCTCTCTCGTACTCATTCGTTTCGGAAGAGACAGGTACGTTAATAGTTAATAGCGTACTTCTTTTTCTTGCTTTCGTGGTATTCTTGCTAGTTACACTAGCCATCCTTACTGCGCTTCGATTGTGTGCGTACTGCTGCAATATTGTTAACGTGAGTCTTGTAAAACCTTCTTTTTACGTTTACTCTCGTGTTAAAAATCTGAATTCTTCTAGAGTTCCTGATCTTCTGGCTCTCGTAGACAGATACTACCATCGACCTCTAGAAGTCT
+
@C@ADDCCCCBBCCBCCBECDCCCBBBCBCC@CBBB=BE@C?BCCCCDD?CAABB@D>AA@C@C?BBBCCCCCC?BBBBB1BB>@?<=8=BBB>CBB>BB598AFEE@B?@AAA=<;>@@<A:>>@@@@??<BBAA7::=:889===>?>===B<@??<;;7;;>>?>>B?;;8:@@DD2A=B;:6666)6;---)--3---8879-5552$299<?;?;??<?@>?=>><><>A???A<@@A=@@@???@:;;>AA@??D@:87:>>@@A<@@???A<A@:6
@ATNG8:00418:00819
GATGGTAGAGAGAGCTCTCTCATCGTACTCATTCGTTTCGGAAGAGACAGGTACGTTAATAGTTAATAGCGTACTTCTTTTTCTTGCTTTCGTGGTATTCTTGCTAGTTACACTAGCCATCCTTACTGCGCTTCGATTGTGTGCGTACTGCTGCAATATTGTTAACGTGAGTCTTGTAAAACCTTCTTTTTACGTTTACTCTCGTGTTAAAAATCTTGAATTCTTCTAGAGTTCCTGATCTTCTGGATACACTCATTGCACCTACATCGACCTCTAGAAGTCT
+
;66B9<BABDBBCGCBA<CCCCCCCCBBBB@@9@;:;6;A>B@BBABBBB5:5>=<294>AAC@C>@@ABAB<=B7CCAAC1BB=A::9,7?=@=???8=@389739928=85=;?B<:;:9=8=?A==;:::=<@A188==<<:;;;;@A=::<6///7<=171889?@??@A<>>@AA5A:>:=>EDD.;:888-7@>>?B>>==8===<+:8818?;?<@A=AC?;;;>=A9==??==8=?>:>AA==;;;:>:>??@<@@@ABB???<@@AA@=7=666
@ATNG8:00418:00823
GATGGTAGTGCGTGAGAGAGAGACCAGAAGATCTGGAACTCTAGAAGAATTCAGATTTTTAACACGAGAGTAAACGTAAAAAGAAGGTTTTACAAGACTCACGTTAACAATATTGCAGCAGTACGCACAACAATCGAAGCGCAGTAAGGATGGCTAGTGTAACTAGCAAGAATACCACGAAAGCAAGAAAAAAGAAGTACGCTATTAACTATTAAACGTACCTGATCTCTTCCGAAACGAATGAGTACGAGAGAGCACAACGTGTCATGACCTCTAAGAAGTCT
+
449:9<<<666;>>>>666:;9/0)///5;9;;<=8<7553::330485:538337333$3,3339999;88817744444$497;.555&5:;8<B;?665:<3935505<<7@???;99@B@B@?99299249997///9///9296999.4<99:::?744444/3:94///365588.///3//////#/607<;==:777/5)/..9(/.).3;;@:;///////)4./:;1://)///6889;;<33333333,37766////--397--(--(--36
@ATNG8:00423:00825
GATAGAGAGACTGTAGCGCACCCAGAAGATCAGGAACTCTAGAAGAATTCAGATTTTTAACACGAGAGTAAACGTAAAAAGAAGGTTTTACAAGACTCACGTTAACAATATTGCAGCAGTACGCACACAATCGAAGCGCAGTAAGGATGGCTAGTGTAACTAGCAAGAATACCACGAAAGCAAGAAAAAGAAGTACGCTATTAACTATTAACGTACCTGTCTCTTCCGAAACGAATGAGTACGATGAGATCTCGTGTGCTACCATCGACCTCTAGAAGTCT
+
@?AEDCDDCDBCCCCCC@@ACD>DDD@CCBB?@>@@CCCCAAB@BB?B?BCCBBBBB3B@BBBABBBABDD>A@ABABA2BA?C<ABB9AFCFHDCBCCCBB@B@BB@BBB>AABBBCCCCDDDDBABC@CAAA?AAAAABBB?B?BBB?BBAAABCC@BBB????CD?BAB?BCBAA8>?@=ABEDD2DD>AAAAB@@@@<?=?AAA<A;>>BDDABBBAAAC?B>BCC=BBD???>BCBBBBBBBAAABBB@==;;;?>><?@BBAA;@@@@BC:>===
@ATNG8:00426:00796
GATGGTAGATACTCGCTGATACACCCAGAAGATCAGGAACTCTAGAAGAATTCAGATTTTTAACACGAGAGTAAACGTAAAAAGAAGGTTTTACAAGACTCACGTTAACAATATTGCAGCAGTACGCACACAATCGAAGCGCAGTAAGGATGGCTAGTGTAACTAGCAAGAATACCACGAAAGCAAGAAAAAGAAGTACGCTATTAACTATTAACGTACCTGTCTCTTCCGAAACGAATGAGTACACATCGTCGTGTCGTGCTAATCGACCTCTAGAAGTCT
+
:66>:>@?@A>>CCCCDBBCCCCBB>BBB@BEDBBC?B@BBBBBBB@BC?B<>?AABFDD1C?=>==@??@BBB<BBBBBCB5CB?C=ABB9BCCACCCBCDDCC@CABB?AAC=@@BBB@AACCBCBBDCDABBCB?A@@@BB992;5;;<5;AA@ABBB?CBBBBA>??7::A?@AAA@;998?BCDCC2AA@BBCBB>>==1838>@@5;5;>@@@?CBCC@@@@F@CDB>DBD?:;:BBCBBBBBCCCDBBBCCCC@AAB?CCCBA>ABBCCC@B>>>
@ATNG8:00436:00832
GATGGTAGCTCTGCTCTGACTCTCGTACTCATTCGTTTCGGAAGAGACAGGTACGTTAATAGTTAATAGCGTACTTCTTTTTCTTGCTTTCGTGGTATTCTTGCTAGTTACACTAGCCATCCTTACTGCGCTTCGATTGTGTGCGTACTGCTGCAATATTGTTAACGTGAGTCTTGTAAAACCTTCTTTTTACGTTTACTCTCGTGTTTAAAATCTGAATTCTTCTAGAGTTCCTGATCTTCTGGGTGCGCTACAGTCTCTCTACATCGACCTCTAGAAGTCT
+
;69C;A@@@CCCCBBCCCCBFEEBC@@@CCEC@CCDD>BC?C?CCCCCCC@DDDBB@B@CBBA@CAEBBBCCLCC?;;;;;*9?<A@BC=AA;<8<CB?BH;;;@DCGACCCBBBBC@BCD@D=AACBBBBB?BAAA=AABCBBCCCCBBBBBCD?@@@<@B?A?CBBBBBBCE7;;;;;.;>B@BCCCC3BBBBB;;=CCECCCCCC>CDE<D;;;C@B@DCABBABBBB>B?BCCCCB?A:;;0;A@ABBAA@AAACBAADCCDBBBBB?@@CCCC@@@00
@ATNG8:00414:00857
GATTAGTGTGTCTCTGAGAGTAGTACTCATTCGTTTCGGAAGAGACAGGTACGTTAATAGTTAATAGCGTACTTCTTTTTTCTTGCTTTCGTGGTATTCTTGCTAGTTCACTAGCCATCCTTACTGCGCTTCGATTGTGTGCGTACTGCTGCAGTATTGTTAACGTGAGTCTTGTAAAACCTTCTTTTTACGTTTACTCTCGTGTTAAAAATCTGAATTCTTCTAGAGTTCCTGATCTTCTGGGTCTCTCTCTCACGCACTACCATCGACCTCTAGAAGTCT
+
///7;<=A@BBBBCAABACCCCCCCBBBA@=>9:;5;B?B@CBCDCCB@CBBBB@B@BEBB@BADECECCCBD>::9999%:A=@@AA;ACBB?ABD@CC;;;DCEG@CDCCDEG@CCCAD?AABCAABEBCABB9;:BBBBBBCBABB@A@@BB@@>@B<A@;;;DCBCBB9;;AAB7A=B=;;;;;*;?;;;0:@ACBBCBBA4;;;;*:@@BFBD?AA?@BAC@AA=@<@AAABB?BACI=BBCCBBBBCCD@AABBB;;6;AA@A@>AAAB;;8:CBC
@ATNG8:00421:00874
GTTGGTAGCTCACGTACGTCACACGTACTCATTCGTTTCGGAATAGACAGGTACGTTAATAGTTAATAGCGTACTTCTTTTTCTTGCTTTTCGTGGTATTCTTGCTAGTTACACTAGCCATCCTTACTGCGCTTCGATTGTGTGCGTACTGCTGCAATATTGTTAACGTGAGTCTTGTAAAACCTTCTTTTTACGTTTACTCTCGTGTTAAAAATCTGAATTCTTCTAGAGTTCCTGATCTTCTGGGTCTCTCTCTCACGCACTACCATCGACCTCTTAGAAGTCT
+
===B@AABBA=<==>>666<<;;;=>CCAAAB?B?AA<@C=C8;:9@B@@=@D@@@6;6;@@B@E???>=885==8=BBCB2@?;@9999&3>7735BC<@A@C999??:====>?AB<8;>=A<==;;;;;?<889B:;;;;;;;;;>?>>888<786739::?;>>=@A5557669688+::<699:::+;<==A:??ABBB>==>5;;;:+:===;9=7=>98:8>AAB<@<89----*-69@1::@@A@@@?B===-----7-66<=@A=>>>:>A@=A==<
@ATNG8:00426:00901
GATGTAGCTCTGCTCTGACTCTCGTACTCATTCGTTTCGGAAGAGACAGGTACGTTTAATAGTTAATAGCGTAACTTCTTTTTCTTTGCTTTCGTGGTATTCTTGCTGTTACACTAGCCATCCTTACTGCGCTTCGATTGTGTGCGTACTGCTGCAATATTGTTAACGTGAGTCTTGTAAAACCTTCTTTTACGTTTACTCTCGTGTTAAAAATCTGAATTCTTCTAGAGTTCCTGATCTTCTGGGCAGACTCTCACACTCCTAATCGACCTCTAGAAGTCT
+
@?BC>CCDC=BCBBBBDCGCCBBBCCBBAAA>A@@@;@D?B?CBBBBBD@A@?;:9)5.5::B<A?ACB@B00)/=:00000'///(4:;<4==BB=ACF@BB@CBCAC@DCBBBCCC?CCC=?=?A???A@@:????>CBBBCA@@AAAAABAAA=A@@=@@@C@BBA@@CCBC>@;;;;.;4;;@AFC;BB;;;0;;000000/<)////$/556>9>=CB@:::@@?D?B?BBBBAA=@;;;8;DCDCCCDDDBBBAA?AA?ABBCC?B:99BB?C9:9
@ATNG8:00428:00920
GTTGGTAGCATCATGCATATCTCACCAGAAGATCAGTAACTCTAGAAGAATTCAGATTTTTAACACGAGAGTAAACGTAAAAAGAAGGTTTTACAAGACTCACGTTAACAATATTGCAGCAGTACGCACACAATCGAAGCGCAGTAAGGATGGCTAGTGTAACTAGCAAGAATACCACGAAAGCAAGAAAAAGAAGTACGCTATTAACTATTAACGTACCTGTCTCTTCCGAAACGAATGAGTACCTCTCAGACGCTCGTCCTACCATCGACCTCTAGAAGTCT
+
BA?B@DABBCDCD:;<ABBBCCCDDACDC@BBCCBCCD@BB?@@CC?BB<>;?>B;:;;;);=BBCDBBBCB@@::;;;IMK5CC@C@CCC<DBD=BAA@BCA>>6<:00+0:<6>=?>@?ABBBBBB@@@B=AB@A=ABBABB@@>A@CCCICCBBBBDC@CCEA@@?AA?BBB@CDCBB=:9:9::999(:A?ABBBBBBCC?B?CCCC>>:>?CFGACCBBABA<@=@AC;B;;7;@@BBBC?CCCBBB?@@ABBBBB?BCC?BBA==A=AAAA>>:==DB
@ATNG8:00448:00910
GTTTTAGTGTGTCTCTGAGAGTAGTACTCATTCGTTTCGGAAGAGACAGGTACGTTAATAGTTAATAGCGTACTTCTTTTTCTTGCTTTCGTGGTATTCTTGCTAGTTACACTAGCCATCCTTACTGCGCTTCGATTGTGTGCGTACTGCTGCAATATTGTTAACGTGAGTCTTGTAAAACCTTCTTTTTACGTTTACTCTCGTGTTAAAAATCTGAATTCTTCTAGAGTTCCTGATCTTCTGGATAGCGACGCGATATACTACCATCGACCTCTAGAAGTCT
+
9;::&4???@DBBBBCCCCCCCDDD@?@BAA>ABCD@CC?B?BCCCCCC@BBBCCAC@CBBB@C@CCCCC99;B?BCCCC0;;49=??8@@@C@CCE@CD?AABCCC@FIICCBBB?BBC?C?CBBBAAAA=ABBC@CAAACAA@DBBBBBBBB@@@A@CB?C@AABCBBD@@=@BAAA9B>B4;;;;;*;ABBD=AADBBCBBCB@CCCC2CB@CC?B>BB?@@@;;;?;@=@@@A@@=AAD@CDBDBBCCBBBCCDC@@@FM@C@@ACB?BBBBBD?B?99
@ATNG8:00436:00959
GATGGTAGCTCTGCTCTGACTCTCGTACTCATTCGTTTCGGAAGATACAGGTACGTTAATAGTTAATAGCGTACTTCTTTTTCTTGCTTTCGTGGTATTCTTGCTAGTTACACTAGCCATCCTTACTGCGCTTCGATTGTGTGCGTACTGCTGCAATATTGTTAACGTGTGTCTTGTAAAACCTTCTTTTTACGTTTGCTCTCGTGTTAAAAATCTGAATTCTTCTAGAGTTCCTGTCTTCTGGCGCGTATGTATGTCGCCTACCATCGACCTCTAGAAGTCT
+
44495:<?DD=995<<:56565555544::54.49::4;?;@;>BBBCCC?BBA?@4;69C?C@IAAAACCCCBB@BBBCB3BD>@@BA<A<;;6;6A=AB?@@@BAB>BBBCCBBB@BBB@B@FDCCABBE@BBBB8;:BBBA@@BA@@@@@@D?B@@=@A?B=BC@@@CBBB8;0A>=3=+0-0>@@@0>>::;0:;;;ABC;:;=AAAA0BBABB?B8:;@BBBB@;;6;=A@@@D?AAD?BBB;;<BABB;;;CBB@BBE@D@@@A@=AADBDE@BC::
@ATNG8:00441:00947
GATTAGGAGACACGTCGCACACGTACTCATTCGTTTCGGAAGAGACAGGTACGTTAATAGTTAATAGCGTACTTCTTTTTCTTGCTTTCGTGGTATTCTTGCTAGTTACACTAGCCATCCTTACTGCGCTTCGATTGTGTGCGTACTGCTGCAATATTGTTAACGTGAGTCTTGTAAAACCTTCTTTTTACGTTTTACTCTCGTGTTAAAAATCTGAATTCTTCTAGAGTTCCTGATCTTCTGGATACACTCATGTGCACCTACTATCGACCTCTAGAAGTCT
+
:9:7?A:>@>@BABDCCCBBBCDCCCBCCDACCBC>CD@B?BB@@@AA>AFFBB?B@BBBD@C@A?@@BB;;A<@A@?>,9909@BA;ABBB>A@C=@@798?A@A>ABBBBB@@:@@@<>;>@>==>=><>@@@7;:???:;:>@@AA;;;=;>>><??;?7;<?@@C?==8=<=<=1=7<788888(8<8888(7:9:>@====18888(58::@5;5;?:?@@@>===B=BA@@@@<@@A=A@?@A:::@@@F@@??:?=<<<:::=>;>AAAAA=AA<<
@ATNG8:00429:01019
GATGGTAGTGATACAGATCAGACACCAGAAGATCAGGAACTCTAGAAGAATTCAGATTTTTAACACGAGAGTAAACGTAAAAAGAAGGTTTTACAAGACTCACGTTAACAATATTGCAGCAGTACGCACACAATCGAAGCGCAGTAAGGATGGCTAGTGTAACTAGCAAGAATACCACGAAAGCAAGAAAAAAGAAGTACGCTATTAACTATTAACGTACCTGTCTCTTCCGAAACGAATGAGTACCTCTCAGACGCTCGTCCTACCATCTACCTCTAGAAGTCT
+
ABBB?CBBBBCCCCCCDBBA@ACCC?BCC8;<AB:;8;?DCC??@B@BB=B?>>?@BCCD+A>ABBBBBAAACC>=<@DEED2@A6;4:??0B;;8;BBBICC@@=@?BB>BB@<@@B@@@CCEEDCCCBBB@C@@@<@@@@@A;:30:=00*0<000>AB?CCCBBB@BB?BBB=??CBB>B@@;::9999%9A<::9?>??@@;@9====8=<??DCEACCGCDBB@B?AAA<@@@@BBBBBBD?AACCDBB9:9AAAAA>ABC?A;;:@@<>8888;8=>>>
@ATNG8:00447:01031
GATGGTAGCGCGACGAGCGTAGACCCAGAAGATCAGGAACTCTAGAAGAATTCAGATTTTTAACACGAGAGTAAACGTAAAAAGAAGGTTTTACAAGACTCACGTTAACAATATTGCAGCAGTACGCACACAATCGAAGCGCAGTAAGGATGGCTAGTGTAACTAGCAAGAATACCACGAAAGCAATAAAAAAGAAGTACGCTATTAACTATTAACGTACCTGTCTCTTCCGAAACGAATGAGTACTATGTAGAGCTCTATACTAATCGACCTCTAGAAGTCT
+
@?AC;CEE@@@:;;BBCCCCBAAAA<ABB@CBCCCC?C@BA@????=?C@D@BBBBBBBB.:49=?::9@BBAC>@8;6>>=+=B?>:DCC;AAD>AACBBCB;;8;>AA?DCC>@@BAB@@AAABECCCCC@AABA>BABCCCAB=@=A;;7;BBBCCCC@CBBAAA?BB?BBB>AA:::,8>=9999:::%9@<999AAA>==9=:>>?A<?=?@CDC@CCBBAAA@C@BBC>BBB>9:9BBBCBDBBBBBBBBCBB@A@@@@<??<<<8:::???;@>>>
@ATNG8:00410:01044
GATGGTAGACATATCGTACTCTCTGTACTCATTCGTTTCGGAAGAGACAGGTACTTTAATAGTTAATAGCGTACTTCTTTTTCTTGCTTTCGTGGTATTCTTGTTAGTTACACTAGCCATCCTTACTGCGCTTCGATTGTGTGCGTACTGCTGCAATATTGTTAACGTGAGTCTTGTAAAACCTTCTTTTTACGTTTACTCTCGTGTTAAAAATCTGAATTCTTCTAGAGTTCCTGATCTTCTGGTGAGATATGCATGATGCTATCGACCTCTAGAAGTCT
+
;69;7;ABCBBCCCBCCDDCCCBBBBDECC@@=??@@;?A?B?CBCBBBA?CCCDD>D?BABCADABCBCICDAJ@BBBBB0BB>B@@@<@CCI@CCF@CC@BB@BDC@BAACBBAA>ABG@B?BBBBBAAA?BBBB<>?BBBAAADEBBB@?:<8<==<??<@<@@??@@@??9=<>=>/=9=888888(6=::;0<77555;:9:08887$2577<5:68A;AAAAAAA<>;===?==:=@?;===?@>>>???>?=::::???AAA<A>>>@@<A@66
@ATNG8:00447:01067
GATGGTAGCGCATATCAGCGCAGCCAGAAGATCAGGAAACTCTAGAAGAATTCAGAATTTTTTAACACGAGAGTTAAACGTAAAAAGAGGTTTTACAAGACTCACGTTTAACAATATTGCAGCAGTACGCACACAATCGAAGCGCAGTAAGGATGGCTAGTGTAACTAGCAAGAATACCACGAAAGCAAGAAAAAGAAGTACGCTATCAACTATTAACGTACCTGTCTCTTCCGAAACGAATGAGTACGATGAGAGAGCTCTCTCTACCATCGACCTCTAGAAGTCT
+
:;AC;??DCBB=666A666;?C;;7;;;7;>A?>=299)49::8::5:9)/)/---(-----#/3:;<:99://)-5,5-.----$-//)///&/9;5<>655;;499)47;:5<<;7:;::;>=BBDFCCDAAA@CCCF;;;CCCCCC?B=BAA=AABBC@@A?BCFBBB?BB>AAC9::BBA589>6;?A?A/<?07777?A@AACC=9:9;5;:;;;>C=@?????B=B;??A:><<188>===B=>;;;>;;;::>?@@>;;;=:>B===><==>>>><A@76
@ATNG8:00428:01104
GATGTAGAGTATCATGTGTATCTCCAGAAGATCAGGAACTCTAGAAGAATTCAGATTTTTAACACGAGAGTAAACGTAAAAAGAAGGTTTTACAAGACTCACGTTGACAATATTGCAGCAGTACGCACACAATCGAAGCGCAGTAAGGATGGCTAGTGTAACTAGCAAGAATACCACGAAAGCAAGAAAAAGAAGTACGCTATTAACTATTAACGTACCTGTCTCTTCCGAAACGAATGAGTACATAGATATACGTATAGCTACCATCGACCTCTAGAAGTCT
+
499<<=BCBA<@<<666:995444.44438889<<7<7<<A@A@B@DC@C@AC;;;>=>,@=@CCECB@?9::,9?95555$5;8>.555&444.5?@<5:9@A=?@AB@C:;9:?CCBBBCBBBBABBBD?B>>>?BA@:9;8709:?:959AABACAB;=>@ABB<??;AAB5::CBA699=467777(8@:?@@@@??==8<9=<?D1638@@@AAB;;;BEC@GACED>C@@=@@@BDBBBCBBBAAACDCBBBCBBA90,0000;;7///<;<6=;;;
@ATNG8:00409:01185
GATGTATCTGTCTACGAGAGCCAGAAGATCAGGAACTCTAGAAGAATTCAGATTTTTAACACGAGAGTAAACGTAAAAAGAAGGTTTTACAAGACTCACGTTAACAATATTGCAGCAGTACGCACACAATCGAAGCGCAGTAAGGATGGCTAGTGTAACTAGCAAGAATACCACGAAAGCAAGAAAAAGAAGTACGCTATTAACTATTAACGTACCTGTCTCTTCCGAAACGAATGAGTACACATCGTCGTGTCGTGCTACCATCGACCTCTAGAAGTCT
+
445<<A?A@;:;EDCCCDD@A>@C?7@@C;;9?@=?AA@@AA;??>B=AA@::9::'88?BBBBBBB??@89885:::)88060655&29:/7588<@@AB:>:=A8;;;388==?>==F?@??>>::7;AAA=;:;A==::4;4:8818==<>@:;8;??@AA<AB=AAA5;:888*88818:===/?@;@>==?>;;;5;7:;9819:@;;;=9=>??>>?6;5;><.7//+/9;<7;;;=8999C>9:AA;;;=>>>>=CE;;;?;888=>>8==?@
@ATNG8:00423:01141
GATGGTAGCATCATGCATATCTCACCAGAAGATCAGGAACTCTAGAAGAATTCAGATTTTTAACACGAGAGTAAACGTAAAAAGAAGGTTTTACAAGACTCACGTTAACAATATTGCAGCAGTACGCACACAATCGAAGCGCAGTAAGGATGGCTAGTGTAACTAGCAAGAATACCACGAAAGCAAGAAAAAGAAGTACGCTATTAACTATTAACGTACCTGTCTCTTCCGAAACGAATGAGTACTATGTAGAGCTCTATACTAATCGACCTCTAGAAGTCT
+
BBBCACCCBDCBBBBBCCCCBC@@@?CCC?BBCCCC?B>BBBDBAA>AC>B>@@BBBCCC+C>CBBBBBCCCCD>>?@@@@@1@B?B<@AA9ABC@BCCBCCCCC@B?BB@EBB=@@CFDDDCBBFDD@@@D@DCBB?BBBDBBBB>B?B:97;BBBBAAC@DCCAAA?CC>@?A:>=ACC8989<@AAAB3BB@DBAAB@@?@7;7;AAA<>:>@FEE?BBBBBBA=A?ACA<B??<9::CCCDCABBCBBBCCCC@@=AAAA<@>>>B=777ACD8::??
@ATNG8:00425:01151
GATGTAGGTGCACATGAGTGTATCCAGAAGATCAGGAACTCTAGAAGAATTCAGATTTTTAACACGAGAGTAAACGTAAAAAGAAGGTTTTACAAGACTCACGTTAACAATATTGCAGCAGTACGCACACAATCGAAGCGCAGTAAGGATGGCTAGTGTAACTAGCAAGAATACCACGAAAGCAAGAAAAAGAAGTACGCTATTAACTATTAACGTACCTGTCTCTTCCGAAACGAATGAGAGAGAGTACGATATGTCTACCATCGACCTCTAGAAGTCT
+
@A@ELBB@C@@ACCCCCDDDBBBC?CCC@BCCABB>B?BBCCD??<?A<A?CBB@AAAA1A?CGCCCCCCCDC>BBBBDDD1CC?B@BCC9CBC@B??@BBCBB>B>BB?BBB=A@BBCCBBABBCCCCCC@CCAA?AB@@BB985:=B@@>@EBBBBBB@B@@@BB>BB>BBB>AA;;;3999<?BFFD3BB?B???BBAAA0638AAA7;8;ABB@@A000>AA?B@BCC>C;<:;@@CBBCCAABCCBBCCBCBBBAB@B?????=?AACBB@BBBB
@ATNG8:00414:01238
GATGGTAGTGATACAGATCAGACACCGAAGATCAGGAACTCTAGAAGAATTCAGATTTTTAACACGAGAGTAAACGTAAAAAGAAGGTTTTACAAGACTCACGTTAACAATATTGCAGCAGTACGCACACAATCGAAGCGCAGTAAGGATGGCTAGTGTAACTAGCAAGAATACCACGAAAGCAAGAAAAAAGAAGTACGCTATTAACTATTAACGTACCTGTCTCTTCCGAAACGAATGAGTACTATGTAGAGCTCTATACTAATCGACCTCTAGAAGTCT
+
CBBD?DCCCCBCCCCCCCCBBBBBD@CC?CCDCCC?B?AAACCCC?CC?C?BBB>>==>.?=ACCCBBBAAAD@BBBBBBB5BDAC@CDC<CCJ@BBBCBBBCCAC?BB@BBB=@@B:;;BBCD;;;CBBBAFCBC>A@CCBBAB>B=A9:7;DBBBCCB?BBBBBC?BB>BAA=@A999+9=<8999:::%:@;::99BA@A@=C;??A@<A=CACBC@CDBABAB?B?BCC=CBC@9::BAABBBBBCCCBBBAAABAAA>>:=>>>@<=<<>994:999
@ATNG8:00418:01232
GATTAGTGTGTCTCTGAGAGTAGTACTCATTCGTTTCGGAAGAGACAGGTACGTTAATAGTTAATAGCGTACTTCTTTTTCTTGCTTTCGTGGTATTCTTGCTAGTTACACTAGCCATCCTTACTGCGCTTCTATTGTGTGCGTACTGCTGCAATATTGTTAACGTGAGTCTTGTAAAACCTTCTTTTTACGTTTACTCTCGTGTTAAAAATCTGAATTCTTCTAGAGTTCCTGATCTTCTGGATAGCGACGCGATATACTACCATCGACCTCTAGAAGTCT
+
969:BCBBBCCCCCCCCCCCDCCCBBBCBB?@@AE>AC?B?BBBBCCD?BBBBC@C@CBBB?C@DCCBCCCCC?CBCCC5DC@CCCC>CCCC@CBB@CD@BBBCCC@CCCECDDD@DBB?B?CCCDAAAC@CEGF>AAAAA?BBBBBBBBBBB@DDD@CC@C?CBCCCCBCC?A@@@@7@=A>BBDDD5CCCBC>CBCEDCCBAA>BBAB0B;;<B?C?CC@BCCCD;;7;?ABCCBB>BBB?BBCICCCBAAACCCDCCCCC?BAADDD>@@AACD@D>>>
@ATNG8:00425:01208
GATGGTAGCAGACGTGACAGAGCGCCAGAAGATCAGGAACTCTAGAAGAATTCAGATTTTTAACACGAGAGTAAACGTAAAAAGAAGGTTTTACAAGACTCACGTTAACAATATTGCAGCAGTACGCACACAATCGAAGCGCAGTAAGGATGGCTAGTGTAACTAGCAAGAATACCACGAAAGCAAGAAAAAAGAAGTACGCTATTAACTATTAACGTACCTGTCTCTTCCGAAACGAATGAGTACTATGTAGAGCTCTATACTATCGACCTCTAGAAGTCT
+
;;?C@DBBCIFEBBAA>>BCCCBCA=@@A?AABCBB?B?AABBCBB@BB?B>AADBDFDD2A=BBB@@A@@@??9??AAAAB2BC@GACCC<CCB>BBBBBCC;;8;?A@=BBB8:;ACBBBDFCCCCB@@@?BBAB@CCDAAACC@D@B::7;ABBAAA@=???BDC?CB??@?@BBAA@9?<<8999999%9@;8856:9=>A=D=AA;;7;;?@CBB@CBBBCBB?B?AAD>???=:::AAABBBBBB?@?BBBBB>>B@@@=====8888>@A;@@;;
@ATNG8:00440:01203
GATGGTAGCGCATATCAGCGCAGCCCAGAAGATCAGGAACTCTAGAAGAATTCAGATTTTTTAACACGAGAGTAAACGTAAAAAGAAGGTTTTACAAGATTCACGTTAACAATATTGCAGCAGTACGCACACAATCGAAGCGCAGTAAGGATGGCTAGTGTAACTAGCAAGAATACCACGAAAGCAAGAAAAAGAAGTACGCTATTAACTATTAACATACCTGTCTCTTCCGAAACGAATGAGTACGATGAGAGAGCTCTCTCTACCATCGACCTCTAGAAGTCT
+
BBAB=B;54;;B;9:C?@@BBBBBB<BEC?BBBBBD@CADCBAAAA?AA=A?:::@?????&?<@BBBBGCCCCK>CBBBA@@,=@;@=BBB9BCC@CCC@A@@@@=@@BB@BDE?BBBAAAABDBBBCCCCCACBBB?BBBBBBBB@C?BBCADCCCCCA@=@AA@;;5;?;?A?=??:99,79?:98999(7?8A>>>AAAAA=@<>?980749>@@D=B??>>>>181977.6995////:9>>@886@><=;?A@@A;;<;;>BB;;;A<;;;>>>=BAAA
@ATNG8:00435:01240
GATGTAGTATAGAGCTCTACATAGTACTCATTCGTTTCGGAAGAGACAGGTACGTTAATAGTTAATAGCGTACTTCTTTTTCTTGCTTTCGTGGTATTCTTGCTAGTTACACTAGCCATCCTTACTGCGCTTCGATTGTGTGCGTACTGCTGCAATATTGTTAACGTGAGTCTTGTAAAACCTTCTTTTTACGTTTACTCTCGTGTTAAAATCTTGAATTCTTCTAGAGTTCCTGATCTTCTGGTCTACTACACTGTACTCTACCATGACCTCTAGAAGTCT
+
AABBBBBBBA@ACCCHCBCBBBABCBBAA@@=@BAB;;:6:?ACABCAA?@A?AA?C<??@A=A@BBBBBBBBB<??A@@1<<59<990248A;A>;7;@,//888;68==:;;??:>>?<A=???<<:9:<>@@A388>?===?@888?>=<93///(/83859;==<9A<<785===.=6;-//=<<+<::::1699:<9::=>1///)///(/7/507A;A988>;>=A=A?;76=,//:6767@?>;@=9///==766<=663377233369902---
@ATNG8:00473:00672
GATGGTAGGTGCACATGAGTGTATCCAGAAGATCAGGAACTCTAGAAGAATTCAGATTTTTAACACGAGAGTAAACGTAAAAAGAAGGTTTTACAAGACTCACGTTAACAATATTGCAGCAGTACGCACACAATCGAAGCGCAGTAAGGATGGCTAGTGTAATTAGCAAGAATACCACGAAAGCAAGAAAAAGAAGTACGCTATTAACTATTAACGTACCTGTCTCTTCCGAAACGAATGAGTACTATGTAGAGCTCTATACTACTATCGACCTCTAGAAGTCT
+
@AAD@DCC?@AACAAABBBBCBCCC@BBB?CACAAA?B@CCCDBBB???<@?BCCCCCDC5C@CCCCCCA;:;B;AA;;;;;*;B>A<???3@AA>BBCBCDG??=?@BB@AAA?BBCCCBBADCBCBCCCB?CCCC?BBBA@AAB>C@C@?>?DBB@AAB>A?ACDC?BB?BBB?CBBBA;???<@@AAA/A@<@AAABBBBC@B?AACC@C;??AAC?BBBB@@@>B>BBB<BBB@>?>CBB>>?BBCBCBBBBBBBBBBBBBB@BBB@@>@CBBBB=B===
@ATNG8:00478:00643
GATTAGTGTGTCTCTGAGAGTAGTACTCATTCGTTTCGGAAGAGACAGGTACGTTAATAGTTAATAGCGTACTTCTTTTCTTGCTTTCGTGGTATTCTTGCTAGTTACACTAGCCATCCTTACTGCGCTTCGATTGTGTGCGTACTGCTGCAATATTGTTAACGTGAGTCTTGTAAAACCTTCTTTTTACGTTTACTCTCGTGTTAAAAATCTGAATTCTTCTAGAGTTCCTGATCTTCTGGTATGACTAGTGTACTACTACCATCGACCTCTAGAAGTCA
+
<66:BBAA:;;C@AABB@BBBABABAAA@C:>9:;5:@=B?BBB;99=4=@555.5.5;::5<8<666><<<;2//00)/:)///;10555699;166166:559299@A@@?B769@:B=BEAAAA<;5;@@C>;<<BBBA;;;;;;000>:<00*0:6:)049=45599.45555&5.5.5@;;;$59599,59?@<9959@.9995(559><<;*/0;00/:>==6?<?>@@9924999=999=999999BCCABACBB?>;;;00+000<<?27333
@ATNG8:00479:00646
GATGGTAGTATCTGTCTACGAGAGCCAGAAGATCAGGAACTCTAGAAGAATTCAGATTTTTAACACGAGAGTAAACGTAAAAAGAAGGTTTTACAAGACTCACGTTAACAATATTGCAGCAGTACGCACACAATCGAAGCGCAGTAAGGATGGCTAGTGTAACTAGCAAGAATACCACGAAAGCAAGAAAAAAGAAGTACGCTATTAACTATTAACGTACCTGTCTCTTCCGAAACGAATGAGTACGTGTGACGTACGTGAGCTACCATCGACTTCTAGAAGTCT
+
;66@;ADDCB:99;>@BCDBBBDDD?BBC@CBBCA?=?599AAABF@DD?C=AABCCCCD3B?BBBBBBAA???8<=:;;;;*;C?BACHG=CCC@CABACC@@@?A@CC@CA@=@ABABBBBFCCCCCCCC>AA@@=@@A@@@AB=B?A@@>@BCCCCEE@???ABB?BB@AAA9?<999+99@999::::%9>;8937?<?=;:>=>;==:>8>>BBB?BDBBABD?C@BBB=AAA?BAACCBBBBBBBCCCCBBBBBB??????@000000*00=>@?B::8
@ATNG8:00499:00649
GATGGTAGAGAGACTGTAGCGCACCCAGAAGATCAGGAACTCTAGAAGAATTCAGATTTTTAACATCGAGAGTAAACGATAAAAAGAAGGTTTTACAAGACTCACGTTAACAATATTGCAGCAGTACGCACACAATCGAAGCGCAGTAAGGATGGCTAGTGTAACTAGCAAGAATACCACGAAAGCAAGAAAAAGAAGTACGCTATTAACTATTAACGTACCTGTCTCTTCCGAAACGAATGAGTACGTGTGCGACGTGTCTCCATCGACCTCTAGAAGTCT
+
444;:@;<<>>AA=A;A>B@@@BBB<BCC?BB@:;57:::AA4:5@;??=?:89883?=?.?<B987?<<::>>>39///////$/8(3,222&226.55556885505499389867779@CCCCCBCCBBBB?BCCC?B???@??B<?;@997:CCCDCCC=ABCBBB>AA<@AA<?@99929==<=????.?A?B>==AAAAA;>:>>=A7;7;?CCC@CBBBBCB?A?AAA<ADD@AAADBBB@@??>>?@@AABBBBB@BBBBBB?BBBCCD?<888
@ATNG8:00471:00730
GATGGTAGCAGACGTGACAGAGCGCCAGAAGATCAGGAACTCTAGAAGAATTCAGATTTTTAACACGAGAGTAAACGTAAAAAGAAGGTTTTACAAGACTCACGTTAACAATATTGCAGCAGTACGCACACAATCTAAGCGCAGTAAGGATGGCTAGTGTAACTAGCAAGAATACCACGAAAGCAAGAAAAAGAAGTACGCTATTAACTATTAACGTACCTGTCTCTTCCGAAACGAATGAGTACTATGTAGAGCTCTATACTAATCGACCTCTAGAAGTCT
+
;66>;>CDCCBBBBAACCCCCCCBC?CCC?CCBBA@>A>??BBBCC?BB?C?BBBAAAAB2B?CCCBBBBAACE>>>;;;;;*;B<A=@@?4?AA=B<:;BBBED@D@AC@CBB>A@BBBCCCCBBBCBBCC?BBBB<@????@AA=A?B::::BBBCCBB?BCAAAB?BB?BBB<??AAA9AAA>ADEDD2CD??888>=BBD:>;>B@@6;7;>BCD@AA@BCCB>A=AAA;@AA?:::ECCBBBCCCCACCCCAAAAAA@@9??AAB<887??B:==@@
@ATNG8:00482:00764
GATGGTAGAGTATCATGTGTATCTCCAGAAGATCAGGAACTTCTAGAAGAATTCAGATTTTTAACTCGAGAGTAAACGTAAAAAGAAGGTTTTACAAGACTCACGTTAACAATATTGCAGCAGTACGCACACAATCGAAGCGCAGTAAGGATGGCTAGTGTAACTAGCAAGAATACCACGAAAGCAAGAAAAGAAGTACGCTATTAACTATTAACGTACCTGTCTCTTCCGAAACGAATGAGTACTACTCTCAGAGACACACATCGACCTCTAGAAGTCT
+
;66>9>>CDCCCEHGAAAA@@@BBC>BBB>ACCCBB@D=@@?:;<BB@CC@B@CFCCCCCC5B@BCDCCDDC:::8;ABBCCC5B@AC@CCC;BBD?BBBBBBABA?A?AB>BBB>BA>?A@@@CDCCCAABC@DAAA>B?@?BBBB@DDF@@=@CEFBBBB@BCA>>?>ACABBB>@@>=>8:9:;9:::29A?BBCBBBBBB@@<@><>6<8;=BBB=BBAABCCAD?BBD=BBC@BBACCBBBCCAAABBB??>BBBAAAAAAAB@BBAAAC>>>??
@ATNG8:00499:00789
GATGGTAGGTGCACATGAGTGTATCCAGAAGATCAGGAACTCTAGAAGAATTCAGATTTTTAACACGAGAGTAAACGTAAAAAGAAGGTTTTACAAGACTCACGTTAACAATATTGCAGCAGTACGCACACAATCGAAGCGCAGTAAGGATGGCTAGTGTAACTAGCAAGAATACCACGAAAGCAAGAAAAAGAAGTACGCTATTAACTATTAACGTACCTGTCTCTTCCGAAACGAATGAGTACCTCTCAGAGACACACTAATCGACCTCTAGAAGTCT
+
;6:C;CCC?CCCCDDCCDCBBBBBB?BDD>AACCBB?B?BCCCCCC>??@C=@@AAAAAA2B@CBBCDDDCCCB=BBABBAB0AB@C@DHD8BBD?CBBBCDCCC?CACCA????BBBCCCBBBDAAADDCC@CCCC@CAA?AB@@=A@CAB@BCBCCBBA@AAAA??<994:BA299999+8>>:ADDCC/AC?BBDBDBCBB??:?AAA1818;A@B?CCBBBCE@C@BBC?CCF?:;;CBAB?BBBBBBBBCBCB@@==:<AA=?<=>>ABB>B>==
@ATNG8:00484:00809
GATGGTAGTATCTGCACACTCTTTCCAGAAGATCAGGAACTCTAGAAGAATTCAGATTTTTAACGCGAGAGTAAACGTAAAAAGAAGGTTTTACAAGACTCACGTTAACAATATTGCAGCAGTACGCACACAATCGAAGCGCAGTAAGGATGGCTAGTGTAACTAGCAAGAATACCACGAAAGCAAGAAAAAGAAGTACGCTATTAACTATTAACGTACCTGTCTCTTCCGAAACGAATGAGTACAGGAGTACGATATGTCTATCGACCTCTAGAAGTCT
+
:69<8<CDCBBCDCCCABBECDC=C@CCC?@@@@@A>@>AAABAAA?BB?B<>>CCCCCC1B>BBBBBBBBBCC=BBCBAAC1>>59499;,88><AAAF===>>:>=BC=AAA9=>>>?==<::;:<@>>>=AAAA=>>=====?<@;@AB7;;CAA>>>;>>@??A<AA:>>?9==888*8:96<????.>A;@>88;@@AA:=:=>==5;5;>>@@=A@@>>>A<A=A@@6=//+///@@@@@D=>=>?AAA@@???@@AA>>=;:;>?@??;@>>=
@ATNG8:00492:00824
TATGGTAGAGTACAGTGTAGTAGACCAGAAGATCAGGAACTCTAGAAGAATTCAGATTTTTAACACGAGAGTAAACGTAAAAAGAAGGTTTTACAAGACTCACGTTAACAATATTGCAGCAGTACGCACACAATCGAAGCGCAGTAAGGATGGCTAGTGTAACTAGCAAGAATACCACGAAAGCAAGAAAAAAGAAGTACGCTATTAACTATTAACGTACCTGTCTCTTCCGAAACGAATGAGTACGTGTGACGTACGTGAGCTACCATCGACCTCTAGAAGTCT
+
999=9=?;59@@<=CFEDCB:;;;;4;?>=AB=C@@>?=@ABBB;;6;B5<7;@AAEGHD5C?@B@BAAACAAA>ABGEIJG2AA=A=@BB8BCB@@@@B;;:BA8B?BB?BCB9897>@;;;ABCCCCC<;8;CBB@BBBCCB@A?AAC@@>@;;;BB;;8:@>A?A<9958?>8<<:::,897<777777#7;1888<=;:?>,/*.//9(/(/6?>;9@@669<@:=8==@5<00*0777:844;8876559<<@>???>@;;9=887==9777A==:???@
@ATNG8:00498:00825
GATGGTAGCTCGCTGATGATATCTCCAGAAGATCAGGAACTCTAGAAGAATTCAGATTTTTAACACGAGAGTAAACGTAAAAAGAAGGTTTTACAAGACTCACGTTAACAATATTGCAGCAGTACGCACACAATCGAAGCGCAGTAAGGATGCTAGTGTAACTAGCAAGAATACCACGAAAGCAAGAAAAAGAAGTACGCTATTAACTATTAACGTACCTGTCTCTTCCGAAACGAATGAGTACTACTCTCAGAGACACACTAATCGACCTCTAGAAGTCT
+
?;;::><AB=CBA@B@>ABCBAAACABBBACBBC@@>@?AAAABAA=AA=@?@9979999+:8=B=ABBCCAAA;77:==>>0=@;=)000)//0+/::9==<00*05;<6<<>5:;=:@B@ABCCCBBBB@;B@00-0><;@@??;>;0000<;:<<?A@CBBC9957>9>@?8<<=<<8=@?9@A@AA2@B?>>?AB>7753817685.5;A>CCCAB@?@@@A5:7:BB9@@@=:9:BBBBCCCBBBBBBBCCCCBAAAC??76//)///:;=1;;;;
@ATNG8:00459:00857
GATGTAGATACTCGCTGATACACCCAGAAGATCAGGAACCTAGAAGAATTCAGATTTTTAACACGAGAGTAAACGTAATAAGAAGGTTTTACAAGACTCACGTTTAACAATATTGCAGCAGTACGCACACAATCGAAGCGCAGTAAGGATGGCTAGTGTAACTAGCAAGAGTACCACGAAAGCAAGAAAAAGAAGTACGCTATTAACTATTAACGTACCTGTCTCTTCCGAAACGATGAGTACACACTCTCATATGACACTACCATCGACCTCTAGAAGTCT
+
;;;>CC@@ACCCAA;;99669?EG=CAB?BCCDDD>@=?;?>@?9>A<B;98337777$34;888:=C777?7//0>+//6:7.313;;-99>35...369588(59<;6<=<;===>>AA>>====>>??<?BAB<??A@@@@@<B=???<=>>=?=@A<@::;A@=@@;;;?:>=;;;1:=<7<====.<@5;;==A@AAA<A8==AA<A<??>==8>>>>>??46169916///7377:///;;;6;:>;A?A;;;;;;=4<>?>9=4;9///>1533:
@ATNG8:00474:00873
GATGGTAGTGCGTGAGAGAGAGACCCAGAAGATCAGGAACTCTAGAAGAATTCAGATTTTTAACACGAGAGTAAACGTAAAAAGAAGGTTTTACAAGACTCACGTTAACAATATTGCAGCAGTACGCACACAACCGAAGCGCAGTAAGGATGGCTAGTGTAACTAGCAAGAATACCACGAAAGCAAGAAAAAGAAGTACGCTATTAACTATTAACGTACCTGTCTCTTCCGAAACGAATGAGTACACATCGTCGTGTCGTGCTACATCGACCTCTAGAAGTCT
+
>:@B?BBBBC@A696CCDBBBBBBC=BDD@DCBB@@=@?AABBBBF>BA@B@BC?@?BCB1B@DBB???BBBCF@::;BBBB5BC@D>@@A9ACBBCCBBBCDBC@B@CC@CDD?AABBBABBCAABDAAAD@C>BB>@@BBBBCC?C@BCB?BBCCAAAB@BCBBBC@??;???9=>:99*7?@8;?@AA2@D@E>?@BA@@A9?<??@@5949??BB@BBAAACC?A=:99,9>@<:::CAAABB?AACCBBCBB@@;;;@AA@A@??C>AAACCE@BBBB
@ATNG8:00453:00917
GATGTAGACACGTGTGCTCTCTCGTACTCATTCGTTTCGGAAGAGACAGGTACGTTAATAGTTAATAGCGTACTTCTTTTTCTTGCTTTCGTGGTATTTCTTGCTAGTTACACTAGCCATCCTTACTGCGCTTCGATTGTGTGCGTACTGCTGCAATATTGTTAACGTGAGTCTTGTAAAACCTTCTTTTTACGTTTACTCTCGTGTTAAAAATCTGAATTCTTCTAGAGTTCCTGATCTTCTGGGTGTATCAGCGAGTATCTACCATCGACCTCTAGAAGTCT
+
99;66<CDBBBHCC;99<>BBBBCA@@BBAC=A@BB=BD@B?BA<:::<*0/9:::?+559@;@>BBBCCBBBB?ABBBA3AA;@99:.7@@B9=900*0=*00////(/978:;??:888:>:=>>>?;;;=AABB:=>>>>=;;;????>=;;1888;DD1838;;A>????5:6:::-:+/+/7<<<+<<///+8>=888===>9;:::,;///=7@7>?;>FB@>>=<@;>><<//*/66<16;:>@AA=>;<///=<==@;>>>>=<:=@AACD<@;:8
@ATNG8:00456:00890
GATGGTAGTACATGATAGACGACACCAGAAGATCAGGAACTCTAGAAGAATTCAGATTTTTAACACGAGAGTAAACGTAAAAAGAAGGTTTTACAAGACTCACGTTAACAATATTGCAGCAGTACGCACACAATCGAAGCGCAGTAGGATGGCTAGTGTAACTAGCAAGAATACCACGAAAGCAAGAAAAAGAAGTACGCTATTAACTATTAACGTACCTGTCTCTTCCGAAACGAATGAGTACTATGTAGAGCTCTATACTATCGACCTCTAGAAGTCT
+
@@CD?CCCCCCCCCBCBBAC9;;BB?CCG@FCCCCC?C=BBCCAAA?BB?B>BACCCCCD5C?AAABCCCCCDD>BBABCCC5BB?BACDD;CCC@CBBBBB@@@?BACC@CBC=@@BBBBABCCCCCCBBB@CCCC?@@BBCB:9;?B::9:CCCCCCC@A@AAAA?CC@BBB9==777*:>?;9::::(7@<@>??BBBDC?C?CBBB>A>>ACCC@CDCCCCC@B@BDD=C998:@@BCBBBBBBBBBBBDCCAABCBA???CCA;888>CC5:8:8
@ATNG8:00474:00920
GATTAGTATAGAGCTCTACATAGTACTCATTCGTTTCGGAAGAGACAGGTACGTTAATAGTTAATAGCGTACTTCTTTTTCTTGCTTTCGTGGTATTCTTGCTAGTTACACTAGCCATCCTTACTGCGCTTCGATTGTGTGCGTACTGCTGCAATATTGTTAACGTGAGTCTTGTAAAACCTTCTTTTTACGTTTACTCTCGTGTTAAAATCTGAATTCTTCTAGAGTTCCTGATCTTCTGGTGAGATATGCATGATGCTACCATCGACCTCTAGAAGTCTT
+
;699AA@@ABBLDCC@CCDDBCCBCCBBBC>@ACC>CC@C?BBBBBBB@BBAAA>A@BBBB?B?BBBBBCB=B?EBBBB3BB?B??D9ABBB>AAE?CC599AA@>;=>>C@@@A:>=C:=8=>:::====>>>E7;;=888?>>A=>>???@:=:;5:=9>:>A@AB@@==:=<@AA2A4:3:::;:*:@///)/66///:;9<1888(2555=6:69959>>9;;7888;?=<;:7;@A;@>>>:999---3333722--)--777707-//99597::3
@ATNG8:00479:00938
GTGGTAGGCGAGAGTGAGACGCAGTACTCATTCGTTTCGGAAGAGACAGGTACGTTAATAGTTAATAGCGTACTTCTTTTTCTTGCTTTCGTGGTATTCTTGCTAGTTACACTAGCCATCCTTACTGCGCTTCGATTGTGTGCGTACTGCTGCAATATTGTTAACGTGAGTCTTGTAAAACCTTCTTTTTACGTTTACTCTCGTGTTAAAAATCTGAATTCTTCTAGAGTTCCTGATCTTCTGGTATACACACTCGCTCGCTACCATCGACCTCTAGAAGTCT
+
<@B?CCC=::696CDDICC=6;BBFEDBB@@=@@@@9@C@C@CCCCD@@=@BBBB?B?AAAA?B?B??BBCBB@=>>???.=?3@@AA:@@AA489A=AA>BBBBBB?B>?:@AAA<BAA;@<@A<<=>>A=BBAA9<=>@@@@<>>ABA9888*--60--+/4;9B@@AC>=:=>>?@5@5;5;>???.==>>>9>AA@@>=<;;5:===+=>>?@<@=AA=AB???@@<?<?@>>>>:>@@:>>=>=B??@@==>AAA?>>>;>?>DA?:;;=>@D:?@?A
@ATNG8:00466:00966
GATTAGTGTGTCTCTGAGAGTAGTACTCATTCGTTTCGGAAGAGACAGGTACGTTAATAGTTAATAGCGTACTTCTTTTTCTTGCTTTCGTGGTATTCTTGCTAGTTACACTAGCCATCCTTACTGCGCTTCGATTGTGTGCGTACTGCTGCAATATTGTTAACGTGAGTCTTGTAAAACCTTCTTTTTACGTTTACTCTCGTGTTAAAAATCTGAATTCTTCTAGAGTTCCTGATCTTCTGGGTGTATCAGCGAGTATCTACCATCGACCTCTAGAAGTCT
+
<66;AA=BCDCCBCCCBCCBBBCCBACC996:>??9@?<@>BBBCCCC?BBBCC@CBDABB?BADCCCC::<D?BBCBB0@@;?@BC<BC@@<ABC@CE;=;BBCDAEBBCDCCCAFCC?B@BEAB@AAB?@BBB?BBCCFABABBBBCCBBBACBB?BD@D>@@BCCCCDC@BBBDE;C?@>@BCCE5BBBED=BBBBCCAABC@BLFF5BBBBDACACCBBBBBBBC@B@BBBCB@;@>@@:@B@BDCCCECCCCBCCCCC@C9::BA>BBBBBE<AA@?
@ATNG8:00477:00949
GATGGTAGTACATGATAGACGACACCAGAAGATCAGGAACTCTAGAAGAATTCAGATTTTTAACACGAGAGTAAACGTAAAAAGAAGGTTTTACAAGACTCACGTTAACAATATTGCAGCAGTACGCACACAATCGAAGCGCAGTAAGGATGGCTAGTGTAACTAGCAAGAATACCACGAAAGCAAGAAAAAGAAGTACGCTATTAACTATTAACGTACCTGTCTCTTCCGAAACGAATGAGTACTGCGTCTCACTCCGCCTACATCGACCTCTAGAAGTCT
+
BAAC@CCCBBBCCCCCCCCBCBBBE?ABBBECCBCB=@<?ACCBBB@?>:?>@@BBCCBC5B@BCCDDEDDCCC>CBCCDED2CCAE@BBB9BAA?A;;:CBBBB8;6;B>@@@=@@BBBCDCCCCCCCCCC@CDCC@CCCCCF@?>A@CAA?ACBBBDDC@BBCCCC?BB@BBC=A?988*9==8?CCCC3CB?B???BBCCB>B?BBBB=@<<?@AB@BCBCCCB@B@CBD=B:;:;ACCAAABBBBAAACBBBB?BC?CCBBCCCCC@BABABC:>>AA
@ATNG8:00479:00954
GATGGTAGGCGTGTGAGAGTCTGCCCAGAAGATCAGGAACTCTAGAAGAATTCAGATTTTTAACACGAGAGTAAACGTAAAAAGAAGGTTTTACAAGACTCACGTTAACAATATTGCAGCAGTACGCACACAATCGAAGCGCAGTAAGGATGGCTAGTGTAACTAGCAAGAATACCACGAAGCAAGAAAAAGAAGTACGCTATTAACTATTAACGTACCTGTCTCTTCCGAAACGATGAGTAACGTGTGCGACGTGTCTCCTAATCGACCTCTAGAAGTCT
+
0//;4//047;;;9:9A@@>@A@@<3;BB:CB99;;5;<@@BBCCF@@@=@6;9=>>>@>,=8<=>?ABCBCCD>FBA>>==,00,0;@@A000@=@>A;;;>>>;@<;:5;;;5;;=A>>>@??;<;???B<>>>>5;:===>;:5;;>>A?A===:;;B;????AA???;?>>188//)///)/8888+660:788>=:981817<<<4;4;>>=?<==>:<<>,/,/<:19AA?:;>0/(/777//.7577755588;?A;A;666=@@;;<>;>@@@
@ATNG8:00483:00953
GATGGTAGGCACTGCGCACACATCCCAGAAGATCAGGAACTCTAGAAGAATTCAGATTTTTAACACGAGAGTAAACGTAAAAAGAAGGTTTTACAAGACTCACGTTTAACAATATTGCAGCAGTACGCACACAATCGAAGCGCAGTAAGGATGGCTAGTGTAACTAGCAAGAATACCACGAAAAGCAAGAAAAAAGAAGTACGCTATTAACTATTAACGTACCTGTCTCTTCCGAAACGAATGAGTACACACTCTCATATGACACTCCATCGACCTCTAGAAGTCT
+
949<8<=A;A;956D;;;BECC;;;0:9955BBD<<7;?B;;;@?B?BB@C?AA:;7<;<,<;?@?AA??999?97355999(9;5;:@@@0<=D<A000=<;;;;.;>??=BAA<?>BBCCCFCCBA@;;;@>@>::458=:>?8949<@;;69B@>AC@A=AA@?=?87837?=599///0(//66;=@???';=8955599:;@8<8<>>>:?:>>BBB>BAA@@;:398999.7<=6??BBBBCBBBBBB@BB@A:?@BBCBB@BBBBBB?CCB??>@BBA@
@ATNG8:00488:00988
ATGGTAGCACGAGTCACTCATATCCAGAAGATCAGGAACTCTAAGAAGAATTCAGAATTTTTTAACACGAGAGTAAACGTAAAAAAGAAGGTTTTACAAGACTCACGTTAACAATATTGCTGCAGTACGCACACAATCGAAGCGCAGTAAGGATGGCTAGTGTAACTAGCAAGAATACCACGAAAAGCAAGAAAAAGAAGTACGCTATTAACTATTAACGTACCTGTCTCTTCCGAAACGATGAGTACGAGAGTCAGAGCAGAGCTACCATCGAATGAGGTTAGTCT
+
4495:99;@@=566>>;9;99955.5995566>><:>8;;;54.4:54/)/)////)/9999%:69;<======<<498499999$;:55;>>>0@:;49A?AA@>;;89@BB@BAA>@;;98>??>>BBBBBBB?CBBC?BBBBB@BB9=8=9929@@AAAAA?BAA@AC=??<?>;8:75552&22.(.3777'..(.368:79763:59<===C<?==>A=?;;7999)/).22,-///526,-----88;?BCBBBBBBBBBBB?A899A>AABC?B?BCCC@
@ATNG8:00465:01036
TATGGTAGTATCTGTCTACGAGAGCCAGAAGCATCAGGAACTCTAGAAGAATTCAGATTTTTAACACGAGAGTAAACGCAAAAAGAAGGTTTTACAAGACTCACGTTAACAATATTGCAGCAGTACGCACACAATCGAAGCGCAGTAAGGATGGCTAGTGTAACTAGCAAGAATACCACGAAAGCAAGAAAAAGAAGTACGCTATTAACTATTAACGTACCTGTCTCTTCCGAAACGAATGAGTACGTGTGACGTACGTGAGCTACCATCGACCTCTAGAAGTCT
+
///78;///7///55:55455594404<<7454544;7<8;<<<>;?>ACAD@BBBCCCCC5C>BBBAAAC@CC>8??CB>>>+<<7<8<<=166@:=<<<CCC@@?A?CC@CEGACCC@@ACCHDCCC@?@C?CA@@?A998BBBB?C@CBB?BBCCCBBA?AAAABB>BB>8988<<<<<5==>;>==??1?A?C??;@@AAA;?;?@AA<><>@CCCADCCCCCC?A>@BC>B??=@@@BCCCCBABBDDCCCBBBCCCCCCC@B999CB>???CBB>BB@@
@ATNG8:00452:01078
GATGTAGAGAGACTGTAGCGCACCCAGAAGATCAGGAACTCTAGAAGAATTCAGATTTTTAACACGAGAGTAAACGTAAAAAGAAGGTTTTACAAGACTCACGTTAACAATATTGCAGCAGTACGCACACAATCGAAGCGCAGTAAGGATGGCTAGTGTAACTAGCAAGAATACCACGAAAGCAAGAAAAAAGAAGTACGCTATTAACTATTAACGTACCTGTCTCTTCCGAAACGAATGAGTACTATGTAGAGCTCTATACTAATCGACCTCTAGAAGTCT
+
ABBBDDBBBCCCBBCCCCC@@@AA;@@D@CCDCCC?C?BAAACDD?@A>B?AAABCBBB2B?BAAABBAB@@@:BBBCDDF5BB?BAHGE9BBCAAABCBBBBHGDABB@CCC?BBB@@@DEGCBBDBBDL@G@A@@BACCCCDC>B>B@@=@BBBBBBC@CBBBBB@BD@AAA>AA@@@9?=>9::9999%:<;>@@?>?A?>5;79===3;5;;@@B@CBB<<;C>A>ABB=ABB?;:;DDDBBBAAACBBBBBBBBAAB??;@AA==:=>@@@A:>=@>
@ATNG8:00487:01083
GATGGTAGGTGCACATGAGTGTATCCAGAAGATCAGGAACTCTAGAAGAATTCAGATTTTTAACACGAGAGTAAACGTAAAAAGAAGGTTTTACAAGACTCACGTTAACAATATTGCAGCAGTACGCACACAATCGAAGCGCAGTAAGGATGGCTAGTGTAACTAGCAAGAATACCACGAAGCAAGAAAAGAAGTACGCTATTAACTATTAACGTACCTGTCTCTTCCAAACGAATGAGTACGTGTGACGTACGTGAGCTACCATCGTTCTCCTTAAGTCT
+
///;3:::69;;>>>CCCBBBBBAA=>::.4=<<>A=@=@???A:;4:@;?;?=B9::::*9;@@@AAAABCCC>A@ACCCC5BB>@4;;;.9BC?CBBB:99AC?A;?>9;8823333445@@@BAA@?A@<::99<99494495069<<<8>:::555<7<<><@A?CC@CDC59000*/0/0////&-608///;;:::45/556606,22=@?;??=<<;949.44/5>B@CC699?:=889?>@ABA;;:@@:>5447:555=9==B8B=B?979A
@ATNG8:00495:01050
GATTAGTATAGAGCTCTACATAGTACTCATTCGTTTCGGTAGAGACAGGTACGTTAATAGTTAATAGCGTACTTCTTTTTCTTGCTTTCGTGGTATTCTTGCTAGTTACACTAGCCATCCTTACTGCGCTTCGATTGTGTGCGTACTGCTGCAATATTGTTAACGTGAGTCTTGTAAAACCTTCTTTTTACGTTTACTCTCGTGTTAAAAATCTGAATTCTTCTAGAGTTCCTGATCTTCTGGATATGAGTGACTCGTGCTACCATCGACCTCTAGAAGTCT
+
5569====@@@>;><@BBBBCC?>@>@==B?A@?C5?A>@@BC999BB>@?@>??B?ABBB?B?C@;=@@00/5::@@@0>;:>888)2?=>;>>>8???:99@==9=EB@@@?@;>>A;>:>@777@@@=@@==188;;;;;;;;?>@@>>>:>=?=BB=?<???;;;>;;57;<<>3>6;467777(6;///(/55//.:66947777(5.//<6=6AA7;<AA>>>=D<B?@@AA7;;=;?>@@A>>>>:;:=>===>;;5;>>:==59766<<977;;
@ATNG8:00462:01236
GATTAGAGCGAGTGTGTATACCAGAAGATCAGGAACTCTAGAAGAATTCAGATTTTTAACACGAGAGTAAACGTAAAAAGAAGGTTTTACAAGACTCACGTTAACAATATTGCAGCAGTACGCACACAATCGAAGCGCAGTAAGGATGGCTAGTGTAACTAGCAAGAATACCACGAAAGCAAGAAAAAGAAGTACGCTATTAACTATTAACGTACCTGTCTCTTCCGAAACGAATGAGTACGATGAGAGAGCTCTCTCTACCATCGACCTCTAGAAGTCT
+
444.4::<<A=>CEBBBB96:8@AA76;@@@A?B?B@@585B?CC?B@A@?>?===,>=@AABBBA@???5=?@AAAA2=C@?<>A@2AAB>B@CCCBCBD@G@A@=@AA6;;?ACBBBC9:9BDBBB=;;:@;@@CCECCC>B>AAA6;:A@@@BB>BBBBBB799?9::>AA@A@;>99298988'77,7557:>>@@;><>:98:>:=?D@@=@AAAAAB@A:;;>6;00+0000?@@?=>;;;;8?887=89/////6;//6>=8=6767<37777
@ATNG8:00511:00659
GATGGTAGCGCATATCAGCGCAGCCCAGAAGATCAGGAACTCTAGAAGAATTCAGATTTTTAACACGAGAGTTAAACGTAAAAAGAATGGTTTTACAAGACTCACGTTTAACAATATTGCAGCAGTACGCACACAATCGAAGCGCAGTAAGGATGGCTAGTGTAACTAGCAAGAATACCAACGAAAGTAAAGAAAAGTAAGTACGACTATTAACTATTAACGTACCTGTCTCTTCCGAAACGAATGAGTACCTCTCAGACGCTCGTCATCGACTCTAGAAGTCT
+
;6>=8=55555<556==555<9555)55;9<<;://)/)//7::::.33-3-33444999':8<<>?@><<<477.--.-888)88---8<<</968(/////99444)/4775://+/66685449;445:555.55994;;;==;;;9B=@@B5;00/:///6:99>;?;;>284=5834=;:3889:)/---&---(,*2,,,--/;7=8666<8<644544.99:773<6;178;6833,33;333:5:;888BA?:;;;;;=>9:9///9///>6::99
@ATNG8:00546:00684
GATGTAGTATATCGCGTCGCTATCCAGAAGATCAGGAACTCTAGAAGAATTCAGATTTTTAACACGAGAGTAAACGTAAAAGAAGGTTTACAAGACTCACGTTAACTATATTGCAGCAGTACGCACACAATCGAAGCGCAGTAAGGATGGCTAGTGTAACTAGCAAGAATACCACGAAAGCAAGAAAAGAAGTACGCTATTAACTATTAACGTACCTGTCTCTTCCGAAACGAATGAGTACGAGAGAGCACACGTGTCTACCATCGACCTCTAGAAGTCT
+
;66>>CACCCBCBCDBDCBBBBCC@BBBAC@AABB=B>BBBCBBC@BC?B@DCB@@@@@0?@BAABA??@@?=6=>;;;;.9@9=299.5;<6;;@BBBBBD@C@CEC@@@?BBCCCBBBCBBBB@@BC@CBBB>B>==@?;=.7/77819@@@AA?><>AABBA=AA;???6:8<<<398816778)8=9>AAAA;;;@6;5;???;?=>?B@@=@@@@BCC@D@CBB>BBC@CBBBBBBABBBBB==>BBAABBBBBBB@B899AA<>>>@@A=A@@@
@ATNG8:00504:00725
GATTAGTATAGAGCTCTACATAGTACTCATTCGTTTCGGAAGAGACAGGTACGTTAATTGTTAATAGCGTACTTCTTTTCTTGCTTTCGTGGTATTCTTGCTAGTTACACTAGCCATCCTTACTGCGCTTCGATTGTGTGCGTACTGCTGCAATATTGTTAACGTGAGTCTTGTAAAACCTTCTTTTACGTTTACTCTCGTGTTAAAAATCTGAATTCTTCTAGAGTTCCTGATACTTCTGGTGTCGTCTATCATGTACTACCATCGACCTCTAGAAGTCTT
+
5668<ABBBDBBBC;99@<@@BBB@??@<;5<;;;(44.46888;;5859DAAA@C>A599.78=?>AA:83>43333&35.5222)2@@A??????>477;86625587?>>>=@>><>;>?===8885;>=><>==>>==>@?A@@?@=>::<<7//,/7;:????E@@8;;AA?5>4:47776(57999/:8759885..(----$--//5/539=79<;888>:>;@=;---6,-,707,,,****222777955555055::::;;<=A==4=333-
@ATNG8:00540:00767
GATGGTAGGCTACATACATACGCGCCAGAAGATCAGGAACTCTAGAAGAATTCAGATTTTTAACACGAGAGTAAACGTAAAAAGAAGGTTTTACAAGACTCACGTTAACAATATTGCAGCAGTACGCACACAATCGAAGCGCAGTAAGGATGGCTAGTGTAACTAGCAAGAATACCACGAAGCAAGAAAAAGAAGTACGCTATTAATTATTAACGTACCTGTCTCTTCCGAAACGAATGAGTACGATGAGAGAGCTCTCTCTACCAGACCTCTAGAAGTCT
+
;66@:>BB@C@;9;?9>;>;;=B@@=@==<BA@@?B=A=ABBAAAC@CB?B6<<<78877$33788====BBC>;85<@@@A/AA<A5::;/;<>8>AA>;<<68/5499;:8:7:;==>>>>>=;;;;;>>=AA@@7;;===B@@<@<>>A7;:?===AA<@?DBBB=>=9>>>8==>>8;;716:=<=+//+/9889;;7;:>:@7;9483<///86999===@18178;4://*///=;AAAE878>AAAABB>=>???<<6<:;:<???A==:====
@ATNG8:00506:00800
GATGGTAGCGCATATCAGCGCAGCCCAGAAGATCAGGAACTCTAGAAGAATTCAGATTTTTAACACGAGAGTAAACGTAAAAAGAAGGTTTTACAAGACTCACGTTAACAATATTGCAGCAGTACGCACACAATCGAAGCGCAGTAAGGATGGCTAGTGTAACTAGCAAGAATACCACGAAAGCAAGAAAAAGAAGTACGCTATTAACTATTAACGTACCTGTCTCTTCCGAAACGAATGAGTACGATGAGAGAGCTCTCTCTACCATCGACCTCTAGAAGTCT
+
559=9<569;;:566;555==;;;;3;<;8;6559;3:7;=CBCBB?BB?C?9::<;;;;*98=?@CBAA<>@=9@6::@>@,9:25499;0;BB9B=CCBB;;;<@=@@:@@@<????@AACBECBBBBBB>BBBB?BCAABB;;7;>D<;9;@@@@BBE@CCCCCD?CA9?9918?898+9988?BBBB1BC=A877BBBBB=?;>A99355::ACB>A@@@@@@?B>BAC<A@A>@@@BAA@AA:::BBCBBBBBBFCDCAA>AA@>AA:==@@AC:==@>
@ATNG8:00538:00805
GATGACGACACCAGAAGATCAGGAACTCTAGAAGAATTCAGATTTTTAACACGAGAGTAAACGTAAAAAAGAAGGTTTTACAAAGACTCAACGTTAACAATTATTGCAGCAGTACGCACACAATCGAAGCGCAGTAAGGATGGCTAGTGTAACTAAGCAAGAATACCACGAAAGCAAGAAAAAAGAAACGTACGCTAATTAAACTATTAACGTAACCTGTTCTCTTCCGAAACGAATGAGTTACCGAGAGTTCACGAGCAGAGTTACCCAATCGACCTCTAGAAGTCT
+
77<@>>;559949B@9==><::7<59:=995:388.4.47/66:6:$/)///66:>;000*////::::%/-+-3=>>(0///(///933./99386/0)/(//36..27<999;<<;:552,28==167///.55064798-//53355805./)/884>><@@D9=;522'275.322222$---'-----.56816169-55996;7;;::)/)///(//6.58277905./(/--460--(,42---(.53355;9;975/566.82/..76047/./626.52
@ATNG8:00540:00826
GATGGTAGGCGTGTGAGAGTCTGCCTAGAAGATCAGGAACTCTAGAAGAATTCAGATTTTTAACACGAGAGTAAACGTAAAAAGAAGGTTTTACAAGACTCACGTTAACAATATTGCAGCAGTACGCACACAATCGAAGCGCAGTAAGGATGGCTAGTGTAACTAGCAAGAATACCACGAAAGCAAGAAAAAAGAAGTTACGCTATTAACTATTAACGTACCTGTCTCTTCCGAAACGAATGAGTACAGAGAGTACGATATGTCATCGACCTCTAGAAGTCT
+
@;;<8=>>:==>?B=BBDDCCAAA<CCFLABCAC;;5;4;;9ABBC?CD@D=@>?9999:)32889:::<<:99/87:9444'4>7<.555&55<6<==@>@<0000;>@;?AB899A@@@BBBBAABBBCC@CCEM;;;ABBBBB?C>B;;9;CCCGCCC@@??????BB@BDF<??9::,7;;5<<<<=<&<@;99499@A@@@;@<A@@A:>:>?CEE@DCB@@@A>A=A@D?CAA>:::AABFFBBBAAACCBBABBBBBBA@AA@@BBCCBC<>>==
@ATNG8:00519:00850
GATGTAGTGAGACTGTAGCGCACCCAGAAGATCAGGAACTCTAGAAGAATTCAGATTTTTAACACGAGAGTAAAGTAAAAAGAAGGTTTTACAAGACTCACGTTAACAATATTGCAGCAGTACGCACACAATCGAAGCGCAGTAAGGATAGCTAGTGTAACTAGCAAGAATACCACGAAAAGCAAGAAAAAGAAGTACGCTATTAACTATTAACGTACCTGTCTCTTCCGAAACGAATGAGTACTTTGTAGAGCTCTATACTACCATCGACCTCTAGAAGTCT
+
@?@?;CCCDCFCCAAADECBB@??:?AB?BCCCCC?B?BBBBBAB?AB?A?BBBAAAAA2A?DEC??@BBBBB=CBBDDC3BB>A>ACC;CBA;?????BA6637<@@=???8=<DAAAAAA@@@???<<8<>>A9==??>>>A;A:<<<@CA@@>;;;;>>@?AA=AA9===1888888'599466666.6A5A5888>?>?7;5;===8=;A>>>?;;;;?@@@<@<AAA:>>>:===@@AA@@:ABA>>:@<///===<6;4;::;==:?CCB?>;>AAA
@ATNG8:00548:00844
GATGTAGAGAGACTGTAGCGCACCCAGAAGATCAGGAACTCTAGAAGAATTCAGATTTTTAACACGAGAGTAAACGTAAAAAAGAAGGTTTTACAAGACTCACGTTAACAATATTGCAGCAGTACGCACACAATCGAAGCGCAGTAAGGATGGCTAGTGTAACTAGCAAGAATACCACGAAAAGCAAGAAAAATAAGTACGCTATTAACTATTAACGTACCTGTCTCTTCCGAAACGAATGAGTACAGAGAGTACGATATGTCTACCATCGACCTCTAGAAGTCT
+
?>@:<:;;BBCLCBABCAABB>C@8BAB=AA????<??@ABB9589BA8A7<<783;9;)848;:===;<<:=/8<944999#4<3;7;@@2=B=:>:6;ABBAA=A<@B?ABB=@@@ABCBBCCCBCBBBB>AAAA<@:;;AA@B?C=@@A=BB@@@CBC@CBAAAA>AA?ACC9==::::+:=<8<<<<<.=A;?@@?BA==>;?:?>??8=988;CD@E@AABAB?B89:?9=8817===??BCCCAAAFABA@?@BBBB??;:;;;88599775:=/655/
@ATNG8:00501:00932
GATGTGTGAGAGTCTGCCCAGAAGATCAGGAACTCTAGAAGAATTTCAGATTTTTAACACGAGAGTAAACGTAAAAAGAAGGTTTTACAAGACTCATCGTTACAATATTGCAGCATGTACGCACACAATCGAAGCGCAGTAAGGATGGCTAGTGTAACTAGCAAGAATACCACGAAGCAAGAAAAAGAAGTACGCCTATTTAACTATTTAACGTACCTGTCTCTTCCGAAACGATGAGTACCTCTCAGACGCTCGTCCTACCATCGACCTCTAGAAGTCT
+
:DEECCBBECCCA;;995)5<<7AA;66>9<7<:00///5//)//(-///////$/)//;:?@AAABA==98>88<,55259===+444499898:439?+0/8(//9166:;=33389/////866186985/////9>;,3,/..(.333556616555>>=AB<AA>6;;;;7<=>:==???+>>:::89//)//891:6::988(3,333336;;<377;6;8;88,---.-88@@@8::@@@>>=9=;748?<A@B?BBBCCC@C;;:AA??@@A
@ATNG8:00504:00898
GATGGTAGTGATACAGATCAGACACCAGAAGATCAGGAACTCTAGAAGAATTCAGATTTTTAACACGAGAGTAAACGTAAAAAGAAGGTTTTACAAGACTCACGTTAACAATATTGCAGCAGTACGCACACAATCGAAGCGCAGTAAGGATGGCTAGTGTAACTAGCAAGAATACCACGAAAGCAAGAAAAAGAAGTACGCTATTAACTATTAACGTACCTGTCTCTTCCGAAACGAATGAGTACAGAGAGTACGATATGTCTATCGACCTCTAGAAGTCT
+
?A@C@CCCDCCCBCCCCBBBCBBBD@DBB>BBCBAA?AADDCAAAB?BC?C?BBABACCC+B>AABBCBBB?>>:>?ACFEE5CB?C?BCC<CDDACBBBCCCCC@C@BB?BDD?ACBBB?@@BCCCD@@@C@CCBB?CBBBABBA=B?@??=@CCCBABC@DAABBB?BB?BBA:>>888*:??;@BBBB3BB@CBBBB>?==:>:=DDD8;7:@B@A?B@@@BBA=@=@@@9@@>=:::ABAABBBBBBBBBCBAAABBBB@@?BBC>BB@@B?=@@88
@ATNG8:00519:00898
GATGGTAGATACTCGCTGATACACCCAGAAGATCAGGAACTCTATAAGAATTCAGATTTTTAACACGAGAGTAAACGTAAAAAGAAGGTTTTACAAGACTCACGTTAACAATATTGCAGCAGTACGCACACAATCGAAGCGCAGTAAGGATGGCTAGTGTAACTAGCAAGAATACCACGAAAGCAAGAAAAAGAAGTACGCTATTAACTATTAACGTACCTGTCTCTTCCGAAACGAATGAGTACTATGTAGAGCTCTATACTAATCGACCTCTAGAAGTCT
+
<9:B:=ECBCBBBBCBDCCCBCCCC<ABC@DBBBBB@B?BBACC?><?B>A?AAA@@@@@.?9>DFBCBBBBBD>BBBBCDC5BBABACCC<CCCACBBBBBBBC@B@CC@BBB>@@CBBBCCHCBBBDBBB@CAAB?AACBBBBB?B@CBB?ADCCCCCB?AAABDD?AA?BCC=@@999,8>>;:9:::(9>;@???CC@@@<B;??AA<A<@ACDD@CCDAA@@<@?AAA;A::5:??ABBBAAACCCCCCBBBBBC===@=@@@>>;;;:AAA<>>=>
@ATNG8:00522:00918
GATGGTAGGACGAGCGTCTGAGAGGTACTCATTCGTTTCGGAAGAGACAGGTACGTTAATAGTTAATAGCGTACTTCTTTTTCTTGCTTTCGTGGTATTCTTGCTAGTTACACTAGCCATCCTTACTGCGCTTCGATTGTGTGCGTACCGCTGCAATATTGTTAACGTGAGTCTTGTAAAACCTTCTTTTTACGTTTACTCTCGTGTTAAAAATCTGAATTCTTCTAGAGTTTCTGATCTTCTGGCGCGTATGTATGCGCCTATCGATCTCTAGAAGTCT
+
;69?;>GC@DCCABBBCCCBCDDD@BBBCCCC@C???=?D@D?AACCCCC?CCCCC@B@BCCC=B@DDDBBCCCD@CCCCC1BB?BBBD>DDAB@BBB?BD9;;BCDD@CCCCCBCC?CDD?C?CCAAAAAC@DDDD>BACAAABBFF@BBBBBC@CBB?BC@C?BBDDCBBCCACCCCC;C=@<@CCCC5CB@@@=@BDDDDCBA@29::;*;@@AC@CACC@CCCAA;:;6;A?AA@?;?::6:BBABBCCBDBB@@@@BBBCCCCAAA@BBC?B>>?
@ATNG8:00501:00981
GATGGTAGTGTGTCTCTGAGAGTAGTACTCATTCGTTTCGGAAGAGACAGGTACGTTAATATGTTAATAGCGTAACTTCTTTTTCTTTGCTTTCGTGGTATTCTTGCTAGTTACACTAGCCATCCTTACTGCGCTTCGATTGTGTGCGTACTGCTGCAATATTGTTAACGTGAGTCTTGTAAAAACCTTCTTTTTACGTTTACTCTCGTGTTAAAATCTGAATTCTTCTAGAGTTCCTGATCTTCTGGTATGACTAGTGTACATCGACCTCTAGAAGTCT
+
///?6:>@@;:;@@B?;A@BBBCCDEEABA@@>A@@@9@B=A=@A@@@BB?BDC;:497=95594939:99;<@8AC?=?GAA+;;;3599<5??<>8>0.*-7*--//:<8<==?=<BD?@@B>A=AA;;;B@@;AB@A<@;;;A:;;AAA@BB@BA=::9<@@?C=@@?@@@@??=?::;:;):;@4;::9:$9=?@C>D@@@@@>;992959&5=>9:7:=BB?CCBAAAC?BAEBABCC?@@B@B@@@C@@@@@@;;;CCCCDC>CC;;;C@AA00
@ATNG8:00533:00951
TATGGTAGGCGAGAGTGAGACGCAGTACTCATTCGTTTCGGAAGAGACAGGTACGTTAATAGTTAATAGCGTACTTCTTTTTCTTGCTTTCTGTGGTATTCTTGCTAGTTACACTAGCCATCCTTACTGCGCTTCGATTGTGTGCGTACTGCTGCAATATTGTTAACGTGAGTCTTGTAAAACCTTCTTTTTACGTTTACTCTCGTGTTAAAAATCTGAATTCTTCTAGAGTTCCTATCTTCTGGTGTCGTCTATCATGTACTACCATCGACCTCTAGAAGTCT
+
69AA?@DM@CABCDDB@B@D@@;;;CCCBBA@>@@AF>DC@C?BBA@B;;695=AC?B@CBBA@C@DBB@@0/0<6/////$/718677.///77)//<8<<4:8338:7<9999=>>9>=C<@<@CBBBAAAACBCB:;;CECABAGFBA@<000+000*/787)/455::=5645;@;;&4.9.9::::(::999,499=9:;<<:8?;::(:/0//)/4:<:666BB>B@B7?;@=98999.959??A@;:;>?:999555<8>;<<==7;;====7:554
@ATNG8:00536:00990
GATGGTAGTCTCAGATAGTCTATAGTACTCATTCGTTTCGGAAGAGACAGGTACGTTAATAGTTAATAGCGTACTTCTTTTTCTTGCTTTCGTGGTATTCTTGCTAGTTACACTAGCCATCCTTACTGCGCTTCGATTGTGTGCGTACTGCTGCAATATTGTTAACGTGAGTCTTGTAAAACCTTCTTTTACGTTTACTCTCGTGTTAAAAATCTGAATTCTTCTAGAGTTCCTGATCTTCTGGGTCTCTCTCTCACGCACTACCATCGACCTCTTGAAGTCT
+
55557<<@BBB=BC>CCCBABDCBCB@??<?@:;;;B=BC@C=AA?;;@@=@A@;;758<A<B?B=BAC;9;BAB699=<=,::233@@79559495925A166;;BC?AACCCBCB=@;;5;5;CDBCC;;:;CCC@BCDBCBBBC@@@@@@@@<;;;=AA6;6;@@@@@ADDAEDBCC7@<A<;;;;.;@?@C=A@AABA@;;;4;;;;*;=>A?6:2:B=@AACBBB@B@BBCCDJ@D@@A=ACBBCBA;;;@@BCCBBBCBCCCBBB?@@A@DD@C???
@ATNG8:00541:01019
GATGGTAGTATATCGCGTCGCTATCCAGAAGATCAGGAACTCTAGAAGAATTCAGATTTTTAACACGAGAGTAAACGTAAAAAGAAGGTTTTACAAGACTCACGTTAACAATATTGCAGCAGTACGCACACAATCGAAGCGCAGTAAGGATGGCTAGTGTAACTAGCAAGAATACCACGAAAGCAAGAAAAAAGAAGTACGCTATTAACTATTAACGTACCTGTCTCTTCCGAAACGATGAGTACTATAGACTATCTGAGACTAATCGACCTCTAGAAGTCT
+
;66=9=ACCBBCBBBCCCDCBBBBB>BBC>@BACBC?CACCCCDBB?BB>B?@@A;;;;;)36>?BCB??>889/39??>??,=B=B?CCC<CCC@CGDCCDB@@=@?BB@DCC?BBBBCBBBGCCCD@BBD?B????B@@?CBAA<A@B::;;CABAC@?=?@DBBC@??;?A?289999,787/979899%9?<?>=;>>BAA=A=>>>=:=;==BBB?CCDCDCB?B@CCD>@:::??@ABCBBBBBCBBBBBBCABBCBB?BBBBB?BBABBD?BA>>
@ATNG8:00549:01000
GATGGTAGCGCATATCAGCGCAGCCCAGAAGATCAGGAACTCTAGAAGAATTCAGATTTTTAACACGAGAGTAAACTAAAAAGAAGGTTTTACAAGACTCACGTTAACAATATTGCAGCAGTACGCACACAATCGAAGCGCAGTAAGGATGGCTAGTGTAACTAGCAAGAATACCACGAAAGCAAGAAAAAAGAAGTACGCTATTAACTATTAACGTACCTGTCTCTTCCGAAACGAATGAGTACGATGAGAGAGCTCTCTCTACCATCGACCTCTAGAAGTCT
+
4444.5==A<<:55554;9556<>>4665.55554:39.55::>>=8:7676//-8<888)<)//////<<>B>6<;;999(59.5.999*9@B9:9999<833-32884999.3388556><A@@@@@>A:C=9978/////9=:?:=;;5::::::;?:::7///6::178<6;9333(333,389999%9?=AB@>@@@@@<@7:;??<@=;;ABB?BBCAA@@<?8::D=AAA>A?788AAAABCB987A?@??66-----(-6377999<9=8705533
@ATNG8:00537:01086
ATGGTAGCACGAGTCACTCATATCCAGAAGATCAGGAACTCTAGAAGAATTCAAGATTTTTTAACACGAGAGTAAACGTAAAAAAGAAGGTTTTACAAGACTCACGTTAACAATATTGCAGCAGTACGCACACAATCGAAGCGCAGTAAGGATGGCTAGTGTAACTAGCAAGAATACCACGAAAGCAAGAAAAAGAAGTACGCTATTAACTATTAACGTACCTGTCTCTTCCGAAACGAATGAGTACATAGATATACGTATAGCTACCATCGATTCCGGATAGTCT
+
56<:>CC;9;>6:6;;;<<<556<7<<B=B=C>AA?C8<@A9;4>::<*0*/0)0//0/0/#/389;555;;9;>3////////#//)/)555&59949;;>=>;;;7;>AA>AAA8;;ABCBBBCDCBB@@@C@@@@C?@?AA@??B>B=A:::;EDDDDDB?BBBBBB>BA?>>><????@8@??:?AAAA3BB?B?@<AAAAA<A<:;;B<?<??BCC@BBBEDBB>@=?CC=BBC?9:9BBBCCBBBBBBBCBBBB???AA<<6<788AB:>:><AA??;;;
@ATNG8:00500:01101
ATGGTAGGAGACACGTCGCACACGTACTCATTCGTTTCGGAAGAGACAGGTACGTTAATAGTTTAATAGCGTACTTCTTTTTCTTGCTTTCGTGGTATTCTTGCTAGTTACACTAGCCATCCTTACTGCGCTTCGATTGTGTGCGTACTGCTGCAATATTTGTTAACGTGAGTCTTGTAAAACCTTCTTTTTTACGTTTACTCTCGTGTTAAAAATCTGAATTTCTTCTAGAGTTCCTGATCTTCTGGATGCGACGCGATATACTACCATCGATAACCTCGAGTCT
+
<=>7;;=<=C?CDCCAA@@;?;<<=>@9;6D<99:949:=?4:55==@@?A@?@?=A>ABBCC=B?D????B@?A?99999$9@07:CC=:::?389>;>@49:A@@@>A:::=BBB7;;D;@<@@???ABB;?>;:088;::<<>A;;;9////)////(/;6A=>9988///5/55577*9(/(.78898&88///(555888:=;;77=@=,9///:)//+5>;ABA????9=8=<;=;;77==9=///=<>??;;;A==9//;7:////::6:6:=;;;>>?
@ATNG8:00545:01130
GATGGTAGCGCACACATAGATACAGTACTCATTCGTTTCGGAAGAGACAGGTACGTTAATAGTTAATAGCGTACTTCTTTTTCTTGCTTTCGTGGTATTCTTGCTAGTTACACTAGCCATCCTTACTGCGCTTCGATTGTGTGCGTACTGCTGCAATATTGTTAACGTGAGTCTTGTAAAACCTTCTTTTTACGTTTACTCTCGTGTTAAAAATCTGAATTCTTCTAGAGTTCCTGATCTTCTGGCTCTCGTAGACAGATACTACATCGACCTCTAGAAGTCT
+
A;?B;CCBCCFDDDCCBCCCCCBBBCBBBBAA>ACDD?CD@C@BCBFDBB?BEDBB@B@CAAA?C?CBBCBCB@@=>=??=,@B=@ADD?@@@B@BCD@AA?BBBBBD@CCCCCDDD=AACBC?BBAAACCJ@CCDF?AABCCBBBBBABBB@@@>A;;8<C@C@CCCCBBAAA6<;AAA3A?C?AAEEE5CCCCC=A@CDCGBBBCAICCG5;;;BD@CACH@BBBCB@@>@@CBBA@@<@AA?BBAAAFCGCCCDCCCCCBBBBBBBBB@CBBBBB?BBBB
@ATNG8:00506:01169
GATGTATCGAGCGAGTGTGTATACCAGAAGATCAGGAAACTCTAGAAGAATTCAGATTTTTAACACGAGAGTTAAACGTAAAAAGAAGGTTTTACAAGACTCACGTTTAACAATATTGCAGCAGTACGCACACAATCGAAGCGCAGTAAGGATGGCTAGTGTAACTAGCAAGAATACCACGAAAGCAAGAAAAAAGAAGTACGCTATTAACTATTAACGTACCTGTCTCTTCCGAAACGAATGAGTACAGAGAGTACGATATGTCTACCATCGACCTCTAGAAGTCT
+
55555::;=====:;;;;;<<<<=5;;>::::<44.44(49:886:+//(/4/////;;;$/,/<99;;::;7>@40//////$/;4:)655&5;<.55554::444(43883833-3899:;;;<<556;;>=@CCBB?@ACCCEBB@I@BBA<@;;6<566:><<>9978>*00>-0/888*//;6//////#/80////9;<B<?>>9<55.57:<BAA?ABBAA@A>B>BBC=BCD;;;ABAAAAAAA???AABBBBBABAB995:999AB?A;;;=>8<888
@ATNG8:00519:01239
GATGGTAGAGTATCATGTGTATCTCCAGAAGATCAGGAACTCTAGAAGAATTCAGATTTTTTAACACGAGAGTAAACGTAAAAAGAAGGTTTTACAAGACTCACGTTAACAATATTGCAGCAGTACGCACACAATCGAAGCGCAGTAAGGATGGCTAGTGTAACTAGCAAGAATACCACGAAAGCAAGAAAAAAGAAGTACGCTATTAACTATTAACGTACCTGCCTCTTCCGAAACGAATGAGTACACACTCTCATATGACAATCGACCTCTAGAAGTCT
+
0//:,//=<;;;665566666=?==9<<@?>>9:6>:>:>???BBB@BB>A5::>999995#57556<<<=00/<1///7777'/515:???2?CD?A??:8=>44047994:::4:;;:=@@@BA?@A@?@@=@@@@5994948::9=:=>B>?@@?@@AC@AAAGBB?BC@BBB=?;@@@,000:000///$/857788889A>4946:981918:@;;6;9;>B@B=B:>=9/999)/////:::<555;::><<<?>AB?@@?<<:=BB@BB7559<
@ATNG8:00522:01236
GATAGTATAGAGCTCTACATAGTACTCATTCGTTTCGGAAGAGACAGGTACGTTAATAGTTAATAGCGTACTTCTTTTTCTTGCTTTTCGTGGTATTCTTGCTAGTTACACTAGCCATCCTTACTGCGCTTCGATTGTGTGCGTACTGCTGCAATATTGTTAACGTGAGTCTTGTAAAACCTTCTTTTTACGTTTACTCTCGTGTTAAAAATCTGAATTCTTCTAGAGTTCCTGATCTTCTGGGTGCGCTACAGTCTCTCTACCATGACCTCTAGAAGTCTT
+
///99<ACBBBAA;@AA;>?969CBBBBB?BAAA=BA@C>;;9BBBC@BB@@>>A?A?@??C?>999AABBB?@DDDD3CB<=8866&5A@@>BBB?AB<?=@@8818:<<?@?>:?;;6;=AA?>>=>@;?===8=>>?@@;;;>>>>=8885;::=@@<@<;;;A>>>@C388>AA5A<@<??CCB.==AAA:AA?===>>>@;@DDD/A>>>A=A<@A<??>>>>>=B=??>>>>;=6660///::;?;;;A??@;;:==8<9;6616;:///5;;694
@ATNG8:00525:01218
GATGGTAGGCGACATACATACGCGCCAGAAGATCAGGAACTCTAGAAAGAATTCAGATTTTTAACACGAGAGTAAACGTAAAAAAGAAGGTTTTTACAAGACTCACGTTTAACAATATTGCAGCAGTACGCACACAATCGAAGCGCAGTAAGGATGGCTAGTGTAACTAGCAAGAATACCACGAAAAGCAAGAAAAAAGAAGTACGCTATTAACTATTAACGTACCTGTCTCTTCCGAAACGAATGAGTACTATGTAGAGCTCTATAATCGACCTCTAGAAGTCT
+
666><>=B=@665=<;;///----509996;==<?@>A?@CA<;9:9,7=1713:;99:::);8==>CCBCAAAE8A@;;;;;;#::;:25555$5994;>>;;?@4;;)9<@@>A@@<@AAACBA@@@@@@CCBB>BA@@;@@AAABBB?C?CAA=@BB;;;BA?BBBBBB?BB?B?>:>=9999+:>>;>@@@@@'@@<997@>@A00,0<00/97:5//:AA=@C@@@@@<@<@@C?;::@ABA@@AD@@@BCBBBB?@@BBEFABBB;;5;==>>>:=>>>
@ATNG8:00533:01217
GATGGTAGCACACGAGATCTCATCGTACTCATTCGTTTCGGAAGAGACAGGTACGTTAATAGTTAATAGCGTACTTCTTTTTCTTGCTTTCGTGGTATTCTTGCTAGTTACACTAGCCATCCTTACTGCGCTTCGATTGTGTGCGTACTGCTGCAATATTGTTAACGTGAGTCTTGTAAAACCTTCTTTTTACGTTTACTCTCGTGTTAAAAATCTTGAATTCTTCTAGAGTTCCTGATCTTCTGGCGCGTATGTATGTCGCCTACCATCGACCTCTAGAAGTCTA
+
:55=9=CCDEBB:<6>@CCBBCCBCCCCCCCC>A;;;0;;7=9==>EEBB@BBBBB?B?BCCB>A>B@?@BBBAA>ADFDF2A@9=:::,3;;>084:8>A:?9:77913988:===:;@A=B=A@?::;;;=AAAA<===>>======>@===>5;;;:==8=:=>>B@@@@@:=:::;-:+/-/:@@@,77:::2>BBBB@@=;;67=<<,=//,/=7<6?A<AAA@===9>7;;DD;;7;;;9>::///77<<>>>AAA;:9959676<<7676==<7996//
@ATNG8:00537:01222
GATGTAGTATCTGTCTACGAGAGCCAGAAGATCAGGAACTCTAGAAGAATTCAGATTTTTAACACGAGAGTAAACGTAGAAAGAAGGTTTTACAAGACTCACGTTAACAATATTGCAGCAGTACGCACACAATCGAAGCGCAGTAAGGATGGCTAGTGTAACTAGCAAGAATACCACGAAAGCAAGAAAAAGAAGTACGCTATTAACTATTAACGTACCTGTCTCTTCCGAAACGAATGAGTACATAGATATACGTATAGCTACCATCGACCTCTAGAAGTCT
+
;556<==BB@ABACCCCCBCBCCC@BBB@BB;;;=9>9=??CBBB?BB?B?AA@@@@@@2@?BFCBBBBAAAA;?;ABBAA<AA=B?BCB7@AC>BBBBB@@;<9;=BB@BBC@CCDCCBCCCBBBCCC@@>@BAA?BB?????A=A=B@@=@@AACBCC=??AA@A?AB?AA@<@>===5<98/9???A3@:6:///87A?A:>:=>===C<@@BBB?BA;;;BB?B>AAG>CCC?BCCDBCCBABABCBBB>>>BAAABBBC?B>>>AB<@><;=<5:::;
@ATNG8:00525:01257
GATGGTAGCTCGCTGATGATATCTCCAGAAGATCAGGAACTCTAGAAGAATTCAGATTTTTAACACGAGAGTAAACGTAAAAAGAAGGTTTTACAAGACTCACGTTAACAATATTGCAGCAGTACGCACACAATCGAAGCGCAGTAAGGATGGCTAGTGTAACTAGCAAGAATACCACGAAAGCAAGAAAAAGAAGTACGCTATTAACTATTAACGTACCTGTCTCTTCCGAAACGAATGAGTACTACTCTCAGAGACACACTAATCGACCTCTAGAAGTCT
+
<<AB:B=B=>@?>BCBBBBB9999515<=:CCCD<;:;<@@B:::@:==9=8???>ABBB3B>CCC9:9BBABC=>>@@DDD5BBAGAEEF<CCG@CBABA@B00,0*083<<>::;<BBBCCCCBBBCB@@<;;;A=@@@9:8??:B=B;;6;A@@@BAC=BB??@?@BB?FCB<>?A@?8?;;6<=>=>.;A=?:;@@A=>==A:=>8717977;BB<@@AAABB=@79;A<CCC=??BBBBCCAAABBBBBCBCBBBB???>=:;;A:888?>=8=<>>
@ATNG8:00525:01261
GATGGTGTCTCAGATAGTCTATAGTACTCATTCGTTTCGGAAGAGACAGGTACGTTTAATAGTTAATAGCTGATACGTTCTTTTCTTGCTTTCGTGGTATTCTTGCTAGTTACACTAGCCATCCTTACTGCGCTTACGATTGTGTGCGTAACTGCTGCAATATTGTTAACGTGAAGTCTTAGTAAAACCTTCTTTTACGTTTATACTCTCGTGTTAAAATTCTAGAATTCTTCTAGAGTTCCTGATCGTTCTGGGTGTATCAGCGAAGTATCTACCATCGACCCTCTAGAAGTCT
+
=<=A:B=5655/////7:::/4/////777833559099474///////)///444(45::::7@7>8;7////////)////&/9699;;1////)//3-33-33393405??ABBBB@9:9<?096999555.5::55.5999999--(---,,,693---17:383:444/)/7//)///4<<+9.5.5999&45779.////7/555///49::&/)/////)459938::///:6;699=554:59355)55559<45555.59:::<<<7::5////)/////;57554
@ATNG8:00546:01259
GATGGTAGCGCATATCAGCGCAGCCCAGAAGATCAGGAACTCTAGAAGAATCAGATTTTTAACACGAGAGTAAACGTAAAAAGAAGGTTTTACAAGACTCACGTTAACAATATTGCAGCAGTACGCACACAATCGAAGCGCAGTAAGGATGCTAGTGTAACTAGCAAGAATCACGAAAGCAAGAAAAAGAAGTACGCTATTAACTATTAACGTACCTGTCTCTTCCGAAACGAAATGAGTACGATGAGAGAGCTCTCTCTACCATCGACCTCTAGAAGTCT
+
<<:@=><<<556;;666===@@>@@8@>>8<:<=99.4.4:>:??B8=:04456<<@@@+=9=666;;;;@@D>C;::@@@0@@;@5;;<4;CE@B;;;><;00)06;>:0/9@CBBABCCCBBBCDCCFG@BBAA9;;BBCAAA<<8>00/==<<?CB?CBBCBB?BB?9::A?>?8>?>;:9:9:(9@9A???CA@??9?:??BB<>:;;CCC?BBB;;0<8<+00>6>000+0:??=AA?997<773<>?><>998><<<<<=;9:2522..62.--8
@ATNG8:00547:01240
GATGGTAGAGTATCATGTGTATCTCCAGAAGATCAGGAACTCTAGAAGAATTCAGATTTTTAACACGAGAGTAAACGTAAAAAGAAGGTTTTACAAGACTCACGTTAACAATATTGCAGCAGTACGCACACAATCGAAGCGCAGTAAGGATGGCTAGTGTAACTAGCAAGAATACCACGAAAGCAAGAAAAAGAAGTACGCTATTAACTATTAACGTACCTGTCTCTTCCGAAACGAATGAGTACGAGAGAGCACACGTGTCATCGACCTCTAGAAGTCT
+
444505>>BBBBBDD:;;FHBBCBA>ACC?@?@A@@<@>@@@@@@A>;;8;>?A:;9:9:$:=BDEDCCCCCCC=@@@@@@@0@C?B>BBB9ABB?;;;?9948=4=8??=ABB6::A?@@@@BCBBBBBBB>BBBC@C:;:CA::6;>BBB?B:;;@A@D?CCCEDC?BB@BBA=@@<>>+::99><===,>?9?CFBBADCA=A:??@@16//6000+0000>==9>;@AC>B@B@ABACCBBBAAABA@@>?>99:@AAA?????;?AAABA=>7//
@ATNG8:00562:00696
GATGGTAGCTCGCTGATGATATCTCCAGAAGATCAGGAACTCTAGAAGAATTCAGATTTTTAACACGAGAGTAAACGTAAAAAGAAGGTTTTACAAGACTCACGTTAACAATATTGCAGCAGTACGCACACAATCGAAGCGCAGTAAGGATGGCTAGTGTAACTAGCAAGAATACCACGAAAGCAAGAAAAAGAAGTACGCTATTAACTATTAACGTACCTGTCTCTTCCGAAACGAATGAGTACGAGAGAGCACACGTGTCTAATCGACCTCTAGAAGTCT
+
:56@9===?><;;;99;AB@BBCBB>ABA?A;9:@@<@@ABBBBAB=AA>A?BBBBBBBB3B?BBBA@@>>:99,9?@@A@A1AB?C@BB@4@AA?CCBCCB@??4;4;B<@>@=@?@?B;::CCAAAB000;?>;;69?>>?ABC?DGH;;:<BBAACBC@BBBBAA???8?@A=A???A89:9<@@@AB2AE?BBAAA@DBB<@<@??>:>:;;BCB@C;;;@@B>A>AAB=BAA=@????ACCCC?????BBBBCCCBCBC>AA9:8<@??>>=;>>>?
@ATNG8:00572:00690
GATAGATATATGCACGCTCTACCAGAAGATCAGGAACTCTAGAAGAATTCAGATTTTTAACACGAGAGTAAACGTAAAAAGAAGGTTTTACAAGACTCACGTTAACAATATTGCAGCAGTACGCACACAATCGAAGCGCAGTAAGGATGGCTAGTGTAACTAGCAAGAATACCACGAAAGCAAGAAAAAAGAAGTACGCTATTAACTATTAACGTACCTGTCTCTTCCGAAACGAATGAGTACATAGATATACGTGAGCTACCATCGACCTCTAGAAGTCT
+
::=<:;?B966<@C@@@BCCA@=@@C>BABA996;;ABBDCDD?CC?D?BBBBAAA@2A=9:4?>>A?:::19<;;;::)4>398>@@2B>C@CCBBBC:;;=@@CCACDD;;<BBCCCBEEAABC<<;=BC@@69;>?B@AB?@:@00+0@@>AACCABAACBC@BB?BBC@BB??=,9991999999$0>;>0//:;ABB?B?A==>:>8==B;;5;AA;;;B=@=@CD>CBB=????BAAABABBAABA:::9989A@@;;;?>>?;===??B====C
@ATNG8:00560:00771
GATGGAGTATATCGGTCGCTATCCAGAAGATCAGGAACTCTAGAAGAATTCAGATTTTTAACACGAGAGTAAACGTAAAAAGAAGGTTTTACAAGACTCACGTTAACAATATTGCAGCAGTACGCACACAATCGAAGCGCAGTAAGGATGGCTAGTGTAACTAGCAGAATACCACGAAAGCAAGAAAAGAAGTACGCTATTAACTATTAACGTACCTGTCTCTTCCGAAACGAATGAGTACGAGAGAGCACACGTGTCTACCATCGACCTCTAGAAGTCT
+
955>8;;;;=<666265==<>;;9559;9;9AA>:><DCB@@:@<?=::788893777'3288;4339;337*7;=<>@@+?>=A2999*9>C>CAA;;:?@B?B>A@?C@@=@@@>ABBBCCBCCD;;;?BD@A>@DDBC@@@@C@B;;:;@@A@@@B@CAAACCCC?>>>8<:000*0009;<==0=?<??=///9=A9>4997749175?BB?BCCBBBB?B?CCA9?9919>>>@@ABBBAAA@?998?=;>@D>?:5:888AA;@?@@@@<AAAA
@ATNG8:00575:00753
GATGGACGAGCGTCTGAGAGGTACTCATTCGTTTCGGAAGAGACAGGTACGTTAATAGTTAATAGCGTACTTCTTTTTCTTGCTTTCGTGGTATTCTTCTAGTTACACTAGCCATCCTTACTGCGCTTCGATTGTGTGCGTACTGCTGCAATATTGTTAACGTGAGTCTTGTAAAACCTTCTTTTTACGTTTACTCTCGTGTTAAAAAATCTGAATTCTTCTAGAGTTCCTGATCTTCTGGTGTCTGATCTGTATCACTACCATCGACCTCTAGAAGTCT
+
;66>9=<;;;@?<<>;<<=@<==BC@A<9<=@<655469=<=555<8;3333.34888:6:6:::=>=000*/09::+??6<A=C=ABBA<??@;@A<><??B488;:<5:>5///06(///339::28;=;.25878:@???888>?;;372638>;><==>@A?@?@7;=AA=.=05056666(22288-522276589:-///..#.../:5;4786:======7<7:=:://*/894678487@BA?>?AB@@ABAA?BBBDFE@B?;;AA=@;;;
@ATNG8:00559:00813
GATGGTAGTGGTCAGTGCGCGTCGTCCAGAAGATCAGGAAACTCTAGAAGAATTCAGATTTTTAAACACGAGAGTAAAACGTTAAAAAGAAGGTTTTACAAAGACTCACGTTAACAATATTTGCAGCAGTACGCACACAATCGAAGCGCAGTAAGGATGGCTAGTGTAACTAGCAAGAATACCACGAAAAGCAAGAAAAAAGAAGTACGCTATTAAACTATTAACGTACCTGTCTCTTCCGAAACGAATGAGTACTATTAGACTATCTGAGACTACCATCTACCTCTAGAAGTCTA
+
55<<7:;?9;05;;:0//////////399915599:;)//(///66660//)/399;33333$33(39;=;;77////&///)/777'7:5;)555&5555)5999555993:8<<8=<=<6<<:;59565<:://///)//4:7;;;;<<3/)/)//7279:9555<7::;9980--(---(-7-///&///4778888%883///886677+22'2722+2.5256<8::///8818+//9(///)//34;966//(/68//38<<:977/---0--/699(//9:;;6;9933
@ATNG8:00564:00815
GATGTAGGCGAGAGTGAGACGCAGTACTCATTCGTTTCGGAAGAGACAGGTACGTTAATAGTTAATAGCGTACTTCTTTTTCTTGCTTTCGTGGTATTCTTGCTAGTTACACTAGCCATCCTTACTGCGCTTCGATTGTGTGCGTACTGCTGCAATATTGTTAACGTGAGTCTTGTAAAACCTTCTTTTTACGTTTACTCTCGTGTTAAAATCTGAATTCTTCTAGAGTTCCTGATCTTCTGGTGTCTGATCTGTATCACTACCATCGACCTCTAGAAGTCT
+
@;?==?C?A@BBDDCCCCCBBADCBAB;:;;:;BCF?BB?B@CCBAABC@C@??C>A=AAAA@B?BBCCCB==B7??;?;+@?(////(.:7>9>BB=AB<???BBB@BAB888?D7;<>=B:>=======:>?==:=>A>==>>@B@@@@@@@:=>=:>>8=8=>::888//).33;;.839422222$26...'......5556+222&2555:5:5::5:9999995:59@@A::6:>>=CAA>>?AAAA@@@=<<<6//*/<>:>>8;;;;A@<@@?<
@ATNG8:00590:00800
GATGGTAGTACATGATAGACGACACCAGAAGATCAGGAACTCTAGAAGAATTCAGATTTTTAACACGAGAGTAAACGTAAAAAGAAGGTTTTACAAGACTCACGTTAACAATATTGCAGCAGTACGCACACAATCGAAGCGCAGTAAGATGGCTAGTGTAACTAGCAAGAATACCACGAAAGCAAGAAAAAGAAGTACGCTATTAACTATTAACGTACCTGTCTCTTCCGAAACGAATGAGTACTATGTAGAGCTCTATACTAATCGACCTCTAGAAGTCT
+
BACC?CCCCCCCCCCCBBBC9;;DFAKGE@BBBDCC?B?BDCCC@?;??;@;>?@;;;;;*99>BABBEGGCCC>B;;;MII5BB@B@CCC=CIC@BBBFDC@??>B@CC@AAB?AABBC?@?BCC?@@BGHBCBBB@DEBBBBBB@CCAA=ABBBBCCD@DCBCCB?BB@BCB<??888*:>><@BBBB3BC@B???BBBDD>B?BBAA>>;>ACCC@DA@AB@@;@<@A@;B;;8;AACCCAA@CCCCCCAAABBBBBBBB?BBBB@<:::BBB<>>??
@ATNG8:00552:00873
GATGTAGACCAGAAGATCAGGAACTCTAGAAGAATTCAGATTTTTAACATTCTAGAGTAAACGTAAAAAAGAAGGTTTTAACAAGTACTCACGTTAACAATATTGCAGCAGTACGCACACAATCGAAGCGCAGTAAGGAATGGCTAGTGTAAAGCTAGCAAGAATACCACGAAAGCAAGAAAAAAGAACGTACGCTAATTAAACTATTAACGTACCTGTCTCTTCCGAAACGAATGAGTACTATAACTATCTAGAGACTACCATCGACCTCTAGAAGTCT
+
4449;AABC@BBB>AB<5557<5:=<695;7//)/4///77:::*:7<9525<<33444;0979<;;;;#//)/3699&,(,-(--8898::8:4838806//(//5558///893357985;>?>9;9;88/9:/6(/(.9.539;;6765'..7666;325-222+25535,...(.55555%58).29982666.57>A9>;;;6A:;;=;:17///6:<7<6:=<495615:=;:98:>>>:===;;8//6//.9;96;;;=>92;7;;>F=B@>>
@ATNG8:00563:00846
GATTAGTGTGTCTCTGAGAGTATTACTCATTCGTTTCGGAAGAGACAGGTACGTTAATAGTTAATAGCGTACTTCTTTTTCTTGCTTTCGTGGTATTCTTGCTAGTTACACTAGCCATCCTTACTGCGCTTCGATTGTGTGCGTACTGCTGCAATATTGTTAACGTGAGTCTTGTAAAACCTTCTTTTTACGTTTACTCTCGTGTTAAAAATCTGAATTCTTCTAGAGTTCCTGATCTTCTGCTCTCGTAGACAGATACTACCATCGACCTCTAGAAGTCT
+
5558<==;;:C@<9<:BBBB@@@>@@????7ABCC=CB@C?CBBDCCC?CCCCC@C@CECC?B?ABCDCCAA@=99;::':;2;CCC=BABC?BA<8>B-00=@@B@CCCCCCCC=@@@=@=BCCBCBBB?A;;;5;;CAA;;;AA@@ABBBB@B@@=::5:;A?A@@:99@9=9999&55:559999(49;?;0;>>>>>=@;@29595$5><=@:@@CB?@@@@@BB?B@@@@BBB=@@BBBBAC;;;BBCCFCBBCBAA=@@AAAA=@@BBDC?BAAA
@ATNG8:00571:00862
GATTAGTATAGAGCTCTACATAGTACTCATTCGTTTCGGAAGAGACAGGTACGTTAATAGTTAATAGCGTACTTCTTTTTCTTGCTTTCGTGGTATTCTTGCTAGTTACACTAGCCATCCTTACTGCGCTTCGATTGTGTGCGTACTGCTGCAATATTGTTACGTGAGTCTTGTAAAACCTTCTTTTTACGTTTACTCTCGTGTTAAAAATCTGAATTCTTCTAGAGTTCCTGATCTTCTGGATACACTCATGTGCACCTACCATCGACCTCTAGAAGTCT
+
:66:>BCBBBCCCCBBBCCBBCCBCCCCBB@BBBC<BB@B?BBBCCBB>AAAAA>B>BAAA>B?B@A@BBBBB@BBBBB3AA?<7790:AA?=@AB?BB?>>?B@>8====??@@<@@A<A<AA==<?@>=A???:>=@:::?@@@@@@;::@;:;::=>8>??@@@AAAA;>>?AA5A6:5:=;;;+;=;;<6===?BBA@@@;@BCB/?;;;G:>;>><>@@@AAD=A:@@@B;;7;<<8=AA>@@>@@=<<?>AB:=>>9?>??AA;;;;=@=6==66
@ATNG8:00555:00907
GATGGTAGTATATCGCGTCGCTATCCAGAAGATCAGGAACTCTAGAAGAATTCAGATTTTTAACACGAGAGTAAACGTAAAAAAGAAGGTTTTACAAGACTCACGTTAACAATATTGCAGCAGTACGCACACAATCGAAGCGCAGTAAGGATGGCTAGTGTAACTAGCAAGAATACCACGAAAAGCAAGAAAAAAGAATTACGCTATTAACTATTAACGTACCTGTCTCTTCCGAAACGAATGAGTACACATCGTCGTGTCGTGCTACATCGACCTCTAGAAGTCT
+
?;;?:BBC;;;>CABCCCDCCA??<7<==<9@=:;5.9.5AB>@?B@BB@C?A@@;;;;;)9;>@@AABCCBDC998;:9:::#5;6;9>>>2>C@:<A<BBBCDC@B?BBACBC>AA??ACBCCCDCCCDCC?BACA<@AABBCBB@B@B:;7;@@AABBB?AAC@0.*..*..-059/333&3334888888%77022<;BBAAA<>:==AA<A<>>;;;>A@@@@BB>A?AAC=CBB@AAACDBBBBBC@?@CCBBCBBBAAABBCCBBBB?BBBDBB?BC??
@ATNG8:00570:01032
GATGGTAGCACGAGTCACTCATATCCAGAAGATCAGGAACTCTAGAATAATTCAGATTTTTAACACGAGAGTAAGCGTAAAAAAGAAGGTTTTACAAGACTCACGTTAACAATATTGCAGCAGTACGCACACAATCGAAGCGCAGTAAGGATGGCTAGTGTAACTAGCAAGAATACCACGAAAGCCAAGAAAAAGAAGTACGCTATTAACTATTAACGTACCTGTCTCTTCCGAAACGATGAGTACGAGAGTCAGAGCAGAGCATCGACCTCTAGAAGTCT
+
444:9=>??;;;<<=>666=;;;6615;;65555554;69==>6668::3:.44:33333$36:;<<:::555=?==898888%978;1773&3996<88833333,3333.3:;6<=98==CCCBBBCCDBB@B0008<0////-/)/)///27::4555504::934-38288713///:1//*/488888'66073333378:482555805/55<992:655;;@05265=2;55555<<B?>><799?A@@987B<<88888;;2;=;;9;17555
@ATNG8:00572:00997
GTGGTAGTACATGATAGACGACACCAGAAGATCAGGAACTCTAGAAGAATTCAGATTTTTAACACGAGAGTAAACGTAAAAAGAAGGTTTTACAAGACTCACGTTAACAATATTGCAGCAGTACGCACACAATCGAAGCGCAGTAAGGATGGCTAGTGTAACTAGCAAGAATACCACGAAAGCAAGAAAAAAGAAGTACGCTATTAACTATTAACGTACCTGTCTCTTCCAAACGAATGAGTACGTGTGCGACGTGTCTCCTACCATCGACCTCTAGAAGTCT
+
//::==BBCCCCCBDBBCG;;;BB?@@?469@B@>49.5449;88344.368:///;;=+=6;;;;;;B9:9=0554:===+==8=5;;9+955.6;;>;C;?@>@@CC?CBB?@A@??@AABCAAAAAAGACBBB<A@@ABCBB?B=A<;7;BA@BBBEABBBA@?;@A=???>@@99:/787,737377#7938<88;=?@@?A=@ABB?>=;;ACC?BCBA@@C@B?BD=C@@7<;A;;8??=??897:>?@@BDBB@BBC=??@@9949@@A<=8===<
@ATNG8:00574:01028
GATGGTAGGTGCACATGAGTGTATCCAGAAGATCAGGAACTCTAGAAGAATTCAGATTTTTAACACGAGAGTAAACGTAAAAAGAAGGTTTTACAAGACTCACGTTAACAATATTGCAGCAGTACGCACACAATCGAAGCGCAGTAAGGATGGCTAGTGTAACTAGCAAGAATACCACGAAAGCAAGAAAAAGAAGTACGCTATTAACTATTAACGTACCTGTCTCTTCCGAAACGAATGAGTACTATGTAGAGCTCTATACTAATCGACCTCTAGAAGTCT
+
?<@B;BBB@BCCCCCCCHCBBBCBB@BBB@DCCC@?<@8;;BCBDC@BB=A=@BBCBEEG3C?BBCCBBDBAAB=;;;:CCB3CB=A4;;:*9==:>@DB@@@@@8=>::6:BB>BBBBBBBABACBICCCC@CCBB?BBAA@A@@<A>C;;6;EA@ACCB?ABABC@:AA<0005;;099,9:9=BBA??1CC8477;B@@@=7;59<;;49477@BB@BAAA@@@>@<>@@5@00+0:<@CDAAACBBBAAABBBAAABA@@:?=>=@3887:<A8==>?
@ATNG8:00581:01036
GTGGTTGAGTACAGTGTAGTAGACCAGAAGATCAGGAACTCTAGAAGAATTCAGATTTTTAACACGAGAGTAAACGTAAAAAAGAAGGTTTTACAAGACTCACGTTAACAATATTGCAGCAGTACGCACACAATCGAAGCGCAGTAAGGATGGCTAGTGTAACTAGCAAGAATACCACGAAAGCAAGAAAAAAGAAGTACGCTATTAACTATTAAACGTACCTGTCTCTTCCGAAACGAATGAGTACTACTCTCAGAGACACACTACCATCGACCTCTAGAAGTCT
+
DAC=A25955<=>>>HCCBBBBCB=AAC::0000/6;<??@CBA@<?@3:199777777$3188>888B8<<=677999::;#:;;<@@@@1<A>8>96:B><00)0:00*0<>::<:495<<<;?>@>>@A>@<:;=@@AABAAB=A=A;;5;A@ABECF@::9A??;>A;=??399999,9@@;:9:9::%9;57<77567871845225+52'26?@C@C><?@>D?@<?=<637718;>AABBBBBBBCBBBBBBAA@@;@@@<@BA@@@;>>@@8818=;:
@ATNG8:00595:01014
GATGGTAGCGCATATCAGCGCAGCCCAGCAAGATCAGGAACTCTAGAAGAATTCAGATTTTTAACACGAGAGTAAACGTAAAAAGAAGGTTTTACAAGACTCACGTTAACAATATTGCAGCAGTACGCACACAATCGAAGCGCAGTAAGGATGGCTAGTGTAACTAGCAAGAATACCACGAAAGCAAGAAAAAGAAGTACGCTATTAACTATTAACGTACCTGTCTCTTCCGAAACGAATGAGTACGATGAGAGAGCTCTCTCTACCATCGACCTCTAGAAGTCT
+
9=@>5;<A@@@B969;555>:==<:1:///4///;==8<9<=><AAD?A@>A=:::AAAAB5B?BECDCCIEAAA>ACBCEED5CB@B>BBB7A;;5<;;;BBCDC@C@CC@CCC?BAAAABCBBACCCCDCCACCCC@C@@?CCAB?B@CAB@ACCCDCCC?CCCBBB@BB?BBB<?>?==6?>?:?ABCC3CB?B?@@BCC>><>?BBBA?A<AACBB>BBBBBCC@C@CCC=AAB@BBCCBBBBBBBACBBBBCBBBBAAABB?B@@@A?<???A??<?@=>
@ATNG8:00596:01038
GATGTAGGAGACACGTCGCACACGTACTCATTCGTTTCGGAAGAGACAGGTACGTTAATAGTTAATAGCGTACTTCTTTTTCTTGCTTTTCGTGGTATTCTTGCTAGTTACACTAGCCATCCTTACTGCGCTTCGATTGTGTGCGTACTGCTGCAATATTGTTAACGTGAGTCTTGTAAAACCTTCCTTTTACGTTTACTCTCGTGTTAAAATCTGAATTCTTCTAGAGTTCCTGATCTTCTGGGCAGACTCTCACACGCCTACCATCGACCTCTAGAAGTCT
+
944:;:@;A:56@;?>?BCCBCCBBBB;<;@;@;;:04<7=:>>>=BCB@BCBAA?@<@=>=6;8:88BBB=;;473333$37177778.8@AC=@@A890,000//0)/98869<9;8:8;@8<==:767;6;;;;1/////56:969;99522./.53//)/.54788//.9466999/>;B:@<@AC3?>;;;3;>>>>96---),,,',,--6(-(.3.3557>>>4968:;;//+-777.7-//:<67;AA=333-----33339=:>???BB;@>>>
@ATNG8:00554:01084
GATGGTAGTGTCATATGAGAGTGTGACTCATTCGTTTCGGAAGAGACAGGTACGTTTAATAGTTAATAGACGTAACTTCTTTTTCTTTGTCTTTCTGTGGTATTCTTGCTAGTTACACTAGCCATCCTTACTGCGCTTCGATTGTGTGCGTACTGCTGCAATATTGTTAACGTGAGTCTTGTAAAACCTTCTTTTACGTTTACTCTCGTGTTAAAATCTGAATTCTTCTAGAGTTCCTGATCTTCTGGTCTACTACACTGTACTCTACATCGACCTCTAGAAGTCT
+
///729:@@@@;66566==@@ABB@@@B;;9;955=49949.55555@@65;5544)439977).(-5---7//)/:344444$4;;(5554;0944/956//)/8(//87;=8<==?ABBD@CBB?B=@@;;;A;;4;A;;4:AAAA@@AAAAABBABB?;;;=AA?C?AA;:;;A@@>B;;;;5:=B>;;;;.9<9::,:=???@::9=2995&59949297@@<999995:494;<<<:;4944.5449=<;>;9;:AAABB@@@B;<;CC@@A@A;;4:?:;
@ATNG8:00566:01078
ATGGTAGCTCTGCTCTGACTCTCGTACTCATTCGTTTCGGAAGAGACAGGTACGTTAATAGTTAATAGCGTACTTCTTTTTTCTTGCTTTCGTGGTATTCTTGCTAGTTACACTAGCCATCCTTACTGCGCTTCGATTGTGTGCGTACTGCTGCAATATTGTTAACGTGAGTCTTGTAAAACCTTCTTTTTACGTTTACTCTCGTGTTAAAAATCTGAATTCTTCTAGAGTTCCTGATCTTCTGGCGCTCTGTCACGTCTGCTACCATCGATCTTGGTAAGTCT
+
444.444499555959:;;><B969?999555>@B><<<8@455=>9669@556;5;8=?@@<C@C@@BB;;;@;99:999#4;6;<?>4==552:9/47<*//::;A9<666B@@@<@00-0:>>><A<>D?A999295;999==<<??=>;;:3///3//)/+55<====>>466=??0C;><@AA?A*99999,5=?DDA9959.5999(555?;;;:@D999CBAAB=A=@@@AAB<;;;=@ABA@@A;;:ABAA@0...8)-.---8//+/6::6<<<<
@ATNG8:00593:01058
GATGGTAGCACGAGTCACTCATATCCAGAAGATCAGGAACTCTAGAAGAATTCAGATTTTTAACACGAGAGTAAACGTAAAAAGAAGGTTTTACAAGACTCACGTTAACAATATTGCAGCAGTACGCACACAATCGAAGCGCAGTAAGGATGGCTAGTGTAACTAGCAAGAATACCACGAAAAGCAAGAAAAAGAAGTACGCTATTAACTATTAACGTACCTGTCTCTTCCGAAACGAATGAGTACTATGTAGAGCTCTATACTAATCGACCTCTAGAAGTCT
+
;66=:>=BBCCGDDJCCCBCCBBAD9A@A?@AAA;;6:=@ACCBBB@CC?B?AA=99999)9;@ACBCBAD::9278:@>CC39;;9;DDD:CCHAHFCCCBCCC@D@CCACCC?@@BBBBBCFCCCCBBBC?BB;;8;AAAAABB?CABBBACBBADDBB@BC???@=AA@AAA?BD:::9+9==999999(9A;@=A;;;>>>1818;:;8<778;BC@A@@ADBB@C?BBB?ABD?;;;EDCBBBBBBBBBBBBBA>>>=>>=???BC=;;;>===B???
@ATNG8:00552:01106
GATAGTATAGAGCTCTACATAGTACTCATTCGTTCGGAAGAGACATGTACGTTAATAGTTAATAGCGTACTTCTTTTTCTTGCTTTCGTGGTATTCTTGCTAGTTACACTAGCCATCCTTACTGCGCTTCGATTGTGTGCGTACTGCTGCAATATTGTTAACGTGAGTCTTGTAAAACCTTCTTTTTACGTTTACTCTCGTGTTAAAAATCTGAATTCTTCTAGAGTTCCTGATCTTCTGGATATGAGTGACTCGTGCTACCATCGACCTCTAGAAGTCT
+
0//=@DECCCCCCABBCCCCCDCBBBDA@>@DD?CC?C?BAAABB@@@BBBB>B>BBBB<@>ABBBAAACD@@@@@@2@C@BBBC>CC@@=@AA=AB=@?BCBA?BCCCDDBB?CDD?C>ACCBCBBB@DDDD?BAB@@@BBBDDDDCCDC@CBB@BE?B?BCCCABBBA;?::::-;<?;;;;;;*;BACB@BCDCCDB@BB?BAAA0BBBBB?B@CCBECCCCA@?ABCCDFCC?BCC?BCCCBDCCCBCCCCCBACEC@BBBBBB<AABCCD?BA88
@ATNG8:00557:01104
GATGGTAGAGAGACTGTAGCGCACCCAGAAGATCAGGAACTCTAGAAGAATTCAGATTTTTAACACGAGAGTAAACGTAAAAAGAAGGTTTTACAAGACTCACGTTAACAATATTGCAGCAGTACGCACACAATCGAAGCGCAGTAAGGATGGCTAGTGTAACTAGCAAGAATACCACGAAAGCAAGAAAAAAGAAGTACGCTATTAACTATTAACGTACCTGTCTCTTCCGAAACGAATGAGTACTATGTAGAGCTCTATACTACATCGACCTCTAGAAGTCT
+
---83:9;;;;;666<<<;;;<AAG8AAC<666:9:.505;::<<A@BB<A888373333$36333888<8<<?69<?@>>=,@@=B?BGG;FAA?A;9:CCCAA7;4:?;?AA=AA;:;BCBBBGHEBBBD@CCBB:;0@@@000=C<@BB?CCCEBBBB=???@A>;00,0/86;;<<<)337///////#/63////67533.33...3.343.55<9:;;?=<@?C=?>C=@>?<999??=>>>?==<<<@@@BB>98:::<<=@A@@<@@@<996///8
@ATNG8:00586:01098
GATGGTATATCTGTCTACGAGAGCCAGAAGATCAGGAACTCTAGAAGAATTCAGACTTTTAACACGAGAGTAAACGTAAAAAGAAGGTTTTACAAGACTCACGTTAACAATATTGCAGCAGTACGCACACAATCGAAGCGCAGTAAGGATGGCTAGTGTAACTAGCAAGAATACCACGAAAGCAAGAAAAAAGAAGTACGCTATTAACTATTAACGTACCTGTCTCTTCCGAAACGAATGAGTACTACTCTCAGAGACACACTAATCGACCTCTAGAAGTCT
+
;66<8<DBB:;;CIMCCCBBBCCB?BDD@CCAAAB=A?ACCFCCC?BC?C?BBBBBBBB:B@BBBBCCA@>BD;==@@@@@2A@?B?BCB9BBB?BA>=A@>@@<A<@A<>>?;>>=>BBDCDCCCCAABC@CBBB@C???BCBB>C@CBB?BBBBCCCC?BBDBBB???;?AA;@@999+9=<;>@@A@A(@B?B?>?BBDBF7;7;CBB<>;>>BECABAA@BCC?B@AAB=BBB@AAABBBCCCCBBBABBBBCCCCCABB?BBBB?;>><AAA<>>??
@ATNG8:00578:01189
GATTAGTGTGTCTCTGAGAGTAGTACTCATTCGTTTCGGAAGAGACAGGTACGTTAATAGTTAATAGCGTACTTCTTTTTCTTGCTTTCGTGGTATTCTTGCTAGTTACACTAGCCATCCTTACTGCGCTTCGATTGTGTGCGTACTGCTGCAATATTGTTAACGTGAGTCTTGTAAAACCTTCTTTTACGTTTACTCTCGTGTTAAAAATCTGAATTCTTCTAGAGTTCCTGATCTTCTGGACGACGCGCACTGACACTACCATCGACCTCTAGAAGTCT
+
4458=@A@@ACCCICCCCCCCCCCBA>>00-0@@@>AA@D@CCCCCCC?CBCCCAD?CCCC@B@BCCCFCEDD@AAA@@1@B?BCBE>CCBC@BCB?CC<AAABAB@CCCCCCCC@DCB@B@CCCCBAAC@BBBC?CABABBCBCCCCCBBBC@CBB?BD@C>@ACCCCCCC@CCCCC;B@B@CCFG;CB@@@;@BBDEDCCCC>@A@A0ABBCCAC@EB@BCCCCBB?A@CCABBC?BAB>BF:;:DCCCC::;CCEEDCC@BBCCCB@BBBCDD?CBBB
@ATNG8:00556:01201
GATGGGTAGCTATACGTATATCTATGTACTCATTCGTTTCGGAAGAGACAGGTACGTTAATAGTTAATAGCGTACTTCTTTTTCTTGCTTTTCGTGGTATTCTTGCTAGTTACACTAGCCATCCTTACTGCGCTTCGATTGTGTGCGTACTGCTGCAATATTGTTAACGTGAGTCTTGTAAAACCTTTCTTTTTACGTTTACTCTCGTGTTTAAAAATCTTGAATTCTCTAGAGTTCCTTGATCTTCTGGACAGAGTGTGCAGATACTACCATCGACCTCTAGAAGTCT
+
;44::3;AACBBA?966>>>>CCC;69?:@A@A<A;;;7;B?B?BBBBBBB?BBBBB?C?BA??9?=@@@ABABAC@BBBBB1@@9=::9:&3=;<287;1;>:>997791789967?A<>>>;><>??>888@;>???:;;;==<=;;;A==888:48774;<4;5979>>8:8A5;<?;;+9-78)7<===*<<888*879767997?>7?BBB/?;;57:5:4///55777959+/)/79//*/9:6:@??>>;;;=A?=;;;<=?=:>;7755.69:9AA699=<
@ATNG8:00597:01239
GATGGTAGCACACGAGATCTCATCGTACTCATTCGTTTCGGAAGAGACAGGTACGTTAATAGTTAATAGCGTACTTCTTTTTTCTTGCTTTCGTGGTATTCTTGCTAGTTACACTAGCCATCCTTACTGCGCTTCGATTGTGTGCGTACTGCTGCAATATTGTTAACGTGAGTCTTGTAAAACCTTCTTTTTTACGTTTTACTCTCGTGTTAAAAAATCTGAATTCTTCTAGAGTTCCTGATCTTCTGGGTGGCTACAGTCTCTCTACATCGACCTCTAGAAGTCT
+
969?<?CCCCDCBBCCCCCCCBCBCBCCCCBB<@:::.9<7=:>CCBBBC@CCAAA>A?ABAA>A?CBBABBBBB?BB@@@?'=>;?::9,3;;A9A@A=@?8??@@@@<??@ABB>>:>=>:=:>>>>;;:?:>=::4:=<<<<===???A;::?;:;;:8818;;;;BC@@>>496858'5-7-59::;;';>99:929<=///<//9:>>???&;766A:?:?@:@AAA:;;:=<?A<=//,/<<<1:=9===@@@@AA>>>@@@A===AA;A===??9>;88
@ATNG8:00587:01279
GATGGTAGCGAGCGAGTGTGTATACCAGAAGATCAGGAACTCTAGAAGAATTCAGATTTTTTAACACGAGAGTAAACGTAAAAAGAAGGTTTTACAAGACTCACGTTAACAATATTGCAGCAGTACGCACACAATCGAAGCGCAGTAAGGATGGCTAGTGTAACTAGCAAGAATACCACGAAAGCAAGAAAAAGAAGTACGCTATTAGCTATTAACGTACCTGTCTCTTCCGAAACGAAATGAGTACGATGAGATCTCGTGTGCTACATCGACCTCTAGAAGTCT
+
445<8<BBCBCA;;;==BCCBBAA@8<>@<?CFB??5:5:@:;=AC??><><>>;9999:9#5.5;<@@>CCA@@8@A@@@@@,=B>D?GIF=AAC?AA@CCCBBB?B@CC@CBB>A@CCCCCBCCCCBCCCD@BCBA=AAAAAC@@>CIEBB@BDDDDCBB@BBBCCD?AA@CCD<==999,8>>8<<<<>.;A=ABBABAACC?ABA??A<A<A?;;;<?><<=//-/9==>1:///)8=<=AA?;;;==@@@@@@???@;;;AA==<DAA<?A?@@B<=;//
@ATNG8:00622:00659
GATGTAGAACGTGTGCTCTCTCGTACTCATTCGTTTCGGAAGAGATAGGTACGTTAATAGTTAATAGCGTACTTCTTTTTCTTGCTTTCGTGGTATTCTTGCTAGTTACACTAGCCATCCTTACTGCGCTTCGATTGTGTGCGTACTGCTGCAATATTGTTAACGTGAGTCTTGTAAAACCTTCTTTTTACGTTTACTCTCGTGTTAAAAATCTGAATTCTTCTAGAGTTCCTGATCTTCTGGGTGTATCAGCGAGTATCTACCATCGACCTCTAGAAGTCT
+
@@ACCCBB?@A@CCCCCCCCCCBDDBBBBB?BCCC>CC@B@CCCCCDC@CBBAA?B@DCBB?B?BBBBBBBBB>???=?1?@>BCCC>CABB?ABA=A@:?>@BBB?ACCCA???;?AA;A9>>>?>>=>9>>>>:==<>>>888>>>?>??D:<=<<AA<A<@?@@A>=<>:>??DD;D<?::::98)9=///)/77///99:>5;;;;+:>??B=A<AA=B=>>@@A;?;?A@@@A6::BB:>=>AA?;<;A@><>B@>>>;>??=??<>>>AAD=A<==
@ATNG8:00604:00692
GATGTAGTGTCAGTGCGCGTCGTCCAGAAGATCAGGAACTCTAGAAGAATTCAGATTTTTAACACGAGAGTAAACGTAAAAAGAAGGTTTTACAAGACTCACGTTAACAATATTGCAGCAGTACGCACACAATCGAAGCGCAGTAAGGATGGCTAGTGTAACTAGCAAGAATACCACGAAAGCAAGAAAAAAGAAGTACGCTATTAACTATTAACGTACCTGTCTCTTCCGAAACGAATGAGTACTATAGACTATCTGAGACTACCATCGACCTCTAGAAGTCT
+
44445::;><=B665<:55555;<85667::9944.43988:55479949258>?=CCC1=544::?=??=>>*//00>>>0=?;@5>==0=55.6;;;@BCBB<@;>>844938:<@@AAA@@B>A?@?B<A99<@GCCBBCBB<A=A;;5;;;?@@@@?BBBA@A<9977?>;?><<;3/0/)//9999%9=6773=>9:77/5-2673.325.//;5;/5544:583777.7//)/668;;:;:<443:9>899A@@A?@?=9;<;;881888???:@>00
@ATNG8:00647:00782
GATGTAGGCGTGTGAGAGTCTGCCCAGAAGATCAGGAACTCTAGAAGAATTCAGATTTTTAACACGAGAGTAAACGTAAAAAGAAGGTTTTACAAGACTCACGTTAACAATATTGCAGCAGTACGCACACAATCGAAGCGCAGTAAGGATGGCTAGTGTAACTAGCAAGAATACCACGAAAGCAAGAAAAAGAAGTACGCTATTAACTATTAACGTACCTGTCTCTTCCGAAACGAATGAGTACAGAGAGTAGATATGTCTACCATCGACCTCTAGAAGTCT
+
@@CDEAA?BBBBCCCCDCCCCBBB7ADCAFCCCBB?B?BBBBDDD?AB?B@CCC@@@@A2A@AAABBBCC???8<@99777(8?9>1999*9??<BA@>CC>==<A=AB<@@B:==>>AA?>>=?@CCAAA:@@@@;>>>>@@885::>?B?B<<>??@>9>>?@BB>BB>B=;59:566(8::5;CEED/?>;>>>?AA??>9=9=AAA;A;@><<<;AAAA;;;;C:A?A9@BB>BBAA>::==>>>BAA>??AA@>>>CC;A555AA;AA<<<>;AA;;
@ATNG8:00602:00838
GATGGTAGCTCGCTGATGATATCTCCAGAAGATCAGGAACTCTAGAAGAATTCAGATTTTTAACACGAGAGTAAACGTAAAAAGAAGGTTTTACAAGACTCACGTTAACAATATTGCAGCAGTACGCACACAATCGAAGCGCAGTAAGGATGGCTAGTGTAACTAGCAAGAATACCACGAAAAGCAATAAAAGAAGTACGCTATTAACTATTAACGTACCTGTCTCTTCCGAAACGAATGAGTACACATCGTCGTGTCGTGCTAATCGACCTCTAGAAGTCT
+
955:5;<BBBCFICBBBAAABBDCH?AAC@BB@A@C@D@CBBBBCC@BB?B>CAA>>>>=.;9>?@=>>AFBB@699::9:9$9;6<?@A@1<A>AGDDDDDA;;5<5<@;@@A:A<@=CCCCGCBBC;;;C?BBBB@CAAAAABA=B>A;;7;BADEEDD?BBBA@A>9937;;5;>////(///(/666.7:5<==7;;;AB9<4979;5;8<<BBB?B;;;BCC8;8:A@6=99299:AAABB??>@@@@????>=???BC@CBBAD?CCCCBB?BBAA
@ATNG8:00620:00817
GATAGCTATACGTATATCTATGTACTCATTCGTTTCGGAAGAGACAGGTACGTTAATAGTTAATAGCTTACTTCTTTTTCTTGCTTTCGTGGTATTCTTGCTAGTTACACTAGCCATCCTTACTGCGCTTCGATTGTGTGCGTACTGCTGCAATATTGTTAACGTGAGTCTTGTAAAACCTTCTTTTTACGTTTACTCTCGTGTTAAAAATCTGAATTCTTCTAGAGTTCCTGATCTTCTGGAGATATCATCAGCGAGCTACCATCGACCTCTAGAAGTCT
+
CBBCCCCBBBCCCCBCBCCCCCCCCCDAA:@>>>:@@=A?BAAABB@>ABBAA?C99:BB@CAECCAA>@A@<::999$3;4<@B=6<BAC@CCB?BC:;;BDDEABDCBBBCD@EDD?B@BCC@@@@AADCBB?BBBBAAADCCCBBB>>?>@AA?BB?C?BBB988FB@<??BBA;A=C:=>DDD.::666.799///=<<=9====+;655:5:57728>>=??A;=9>CAAAA388B=AA?AAAAA???@@@AA>>>@<?=>=??;==<>9939///
@ATNG8:00622:00855
GATGGTAGCTCTGCTCTGACTCTCGTACTCATTCGTTTCGGAAGAGACAGGTACGTTTAATAGTTAATAGCGTAACTTCTTTTTCTTTGCTTTCGTGGTATTCTTGCTAGTTACACTAGCCATCCTTACTGCGCTTCGATTGTGTGCGTACTGCTGCAATATTGTTAACGTGAGTCTTGTAAAAACCTTCTTTTTACGTTTACTCTCGTGTTAAAAATCTGAATTCTTCTAGAGTTCCTGATCTTCTGGCGCGTATGTATGTCGCCTACCATCGACCTCTATAAGTCT
+
554;8;;995555;;:<666<;;;=DCCCC;905<;;0:939349555<>:666==>)50544<3;7655:<;;5;<599:::(9==4666@7<<<<5;55.5;.5555=B?CDCCBBCC?A;;6;=AAA;;;?@=A:::@CBBCD;;;C@@ACBBCD=;<;>AA@B5;;A;;;B@@=?:;;;;*;=B4;:BBB1@ABAA;B:;9@@995/)////$/////)/)/58<;;;=>?;>:<;:://+/875<>;99699?A:;;AAA?DCB@BBC@@?@AAACAA=AA@@
@ATNG8:00622:00901
GATTAGTATAGAGCTCTACATAGTACTCATTCGTTTCGGAAGAGACAGGTACGTTAATAGTTAATAGCGTACTTCTTTTTCTTGCTTTCGTGGTATTCTTGCTAGTTACACTAGCCATCCTTACTGCGCTTCGATTGTGTGCGTACTGCTGCAATATTGTTAACGTGAGTCTTGTAAAACCTTCTTTTTACGTTTTACTCTCGTGTTAAAAATCTGAATTCTTCTAGAGTTCCTGATCTTCTGGCGCTCTGTCACGTCTGCTACCATCGACCTCTAGAAGTCT
+
969:CB@@@CCCCCCCCCCCCCCCBBBC@?>?BBC=CC?B?BBBBCBB>BBBBB?B@BBBB?B@BBBBBBBBB??????.?@:=888-8AAA>BBB?BB>BBCA>>;>>@?>@@@:@@><@;@@AA===A=AAAA:>>====>>>@AAA;;;B<>>>;?@<@=@@@@BB???;>::9:-9)/)/////(/:////'5==AAA>=<:08888(59:;A7;7<?<?BAB@@A;>;>??@@@<???;::::;====?B??;;;????<?@>>>A;???AAD==;//
@ATNG8:00637:00909
GATTGTAGTCTCAGATAGTCTATAGTACTCATTCGTTTCGGAAGAGACAGGTACGTTAATAGTTAATAGCGTACTTCTTTTTCTTGCTTTCGTGGTATTCTTGCTAGTTACACTAGCCATCCTTACTGCGCTTCGATTGTGTGCGTACTGCTGCAACATTGTTAACGTGAGTCTTGTAAAACCTTCTTTTTACGTTTACTCTCGTGTTAAAAATCTGAATTCTTCTAGAGTTCCTGATCTTCTGGATAGCGACGCGATATACTACCATCGACCTCTAGAAGTCT
+
B;:05A=ABBCCCCBBCCCCCBCBCDBBBCCC@@BBF>BBACGCDBBDCC@BBBCC?B>AA@@=@>BBBCBBCBF?A@??>0>@<@ACC=AA;;9;BD?CD?AAACAB?BCCCBBBB@BCC@B@CCBBBBBC?BCDD?CAAACABACBA@::;AA=@@@<??<?<?ABBBCEBEACBBEC9A=@>;;;;;*;A@@@7<;BAAACAA@5;;;;*;;;;CAD?CC?BBDDDCC?C@BBBCBA?B?A?ADA@ADDA@ACCCCCCCCBB@BBDBBB>AABBBB@B?>>
@ATNG8:00640:00914
GATGTAGAGAGACTGTAGCGCACCCAGAAGATCAGGAACTCTAGAAGAATTCAGATTTTTAACACGAGAGTAAACGTAAAAAGAAGGTTTTACAAGACTCACGTTAACAATATTGCAGCAGTACGCACACAATCGAAGCGCAGTAAGGATGGCTAGTGTAACTAGCAAGAATACCACGAAAGCAAGAAAAAGAAGTACGCTGTTAACTATTAACGTACCTGTCTCTTCCGAAACGAATGAGTACGAGAGTCAGAGCAGAGCTACCATCGACCTCTAGAAGTCT
+
955==BBCCBCCCCCBCCCCCCDD=BCB?ABABBB?BACCCBAAC?CC?C?>>@BBABB3B?DCB9:9B@:::,:=?>@@@)>?<@<@CC;BBEFG<=<CCBCC@D@CC@BCC@CDBCBBCCHHCCCA@@F@CBBB>@@AAAA@@=A=A@@<@BA@@@CC@AAA???@CC?AA@>AA:9927736;;;<>.=A:???BBA>>?=@=CA>>;>=@<>>=5<@;::99/608<<4===8;;;;;;???AAAA@@???AA@>>?AAB9>=>>>?:???@@=7=8//
@ATNG8:00641:00933
GATGGTAGGCGACATAATACGCGCCAGAAGATCAGGAACTCTAGAAGAATTCAGATTTTTAACACGAGAGTAAACGTAAAAAGAAGGTTTTACAAGACTCACGTTAACAATATTGCAGCAGTACGCACACAATCGAAGCGCAGTAAGGATGGCTAGTGTAACTAGCAAGAATACCACGAAAGCAAGAAAAAGAAGTACGACTATTAACTATTAACGTACCTGTCTCTTCCGAAACGAATGAGTACGATGAGAGAGCTCTCTCTACATCGACCTCTAGAAGTCT
+
969?;?BC?B@@@BCCAFDAAABB@BDC@FCCCBB?B?BBCAACA=AA?A?AAACABBC3B?BBBBBBBBBBB=BA?:999+9>6;4<==2??A=A???@D??=<A;@><AA@5<<==>>>AA;=;?=;;=8<>>A;<<>?>@?>:?<>><:>AAAAAAA;>>>>==:=?;???7<98::/:::4:<:<;+;;5;?==898A??;?=@@??<@<@:;:A<A@@@AAA;A;@@D9A>>;>>>@:;:;::???===AAAAAAAAAA>@@@?AA<@@>>@@<@@@@
@ATNG8:00601:00961
GATGGTAGCTCTGCTCTGACTCTCGTACTCATTCGTTTCGGAAGAGACAGGTACGTTAATAGTTAATAGCGTACTTCTTTTTCTTGCTTTCGTGGTTATTCTTGCTAGTTACACTAGCCATCCTTACTGCGCTTCGATTGTGTGCGTACTGCTGCAATATTGTTAACGTGAGTCTTGTAAAACCTTCTTTTTACGTTTACTCTCGTGTTAAAAATCTGAATTCTTCTAGAGTTCCTGATCTTCTGGGTGCGCTACAGTCTCTCTACCATCGACCTCTAGAAGTCT
+
////)/////55;9:::55555554444:7//)/899//54:8@ADC:;<IB;;CD9;29>?C@CACDDCBBBBB=BBAAA,;<59=??9?495.5.5<9>?<<<<==?<@GECC@@@<@AA=A?BCFCAABC?@ACB?AACCAB@@D;;:@??@@?BBCACC<@6::@@A>@?B=@@B?A3@4;4;;;;;*;;;;B6:;@@AAC;:;4;9;9(9999@292992599A@@A=@;;;;@@?=?;;;/:@A?BDCDBBBCF;;;BCC?<;;;;;5;AAAAA>AA;;
@ATNG8:00615:00998
GATAGAGAGAGCTCTCTCATCGTACTCATTCGTTTCGGAAGAGACAGGTACGTTAATAGTTAATAGCGTACTTCTTTTTCTTGCTTTCGTGGTATTCTTGCTAGTTACACTAGCCATCCTTACTGCGCTTCGATTGTGTGCGTACTGCTGCAATATTGTTAACGTGAGTCTTGTAAAACCTTCTTTTTACGTTTACTCTCGTGTTAAAAATCTGAATTCTTCTAGAGTTCCTGATCTTCTGGTCTACGCTCGTCGCGCTACCATCGACCTCTAGAAGTCT
+
;66?CCDBCDCCABBCDCCBCCABACCBB?BDDD>DD?C@CCCAABC@BCBAA>A@BBB??A?ADDBBBB=C>BBBBB3BB?BBBB<BBBB?BCC@DD697?B??>?BCCB@>><?@@<@;@DAAA???<AAAA<A>>>===@@A@@AB@@@;???<AD<B;>>?@BD?;:5799;<2<5<46////(/9---(--3---855549===(999==6A5>>:>?@A=>==B<>>====:=>B=BBB??????B@@@@B>>>@<@@@AAA<?===AA>D===
@ATNG8:00632:00993
GATGGTAGCACACGAGATCTCATCGTACTCATTCGTTTCGGAAGAGACAGGTACGTTAATAGTTAATAGCGTACTTCTTTTTCTTGCTTTCGTGGTATTCTTGCTAGTTACACTAGCCATCCTTACTGCGCTTCGATTGTGTGCGTACTGCTGCAATATTGTTAACGTGAGTCTTGTAAAACCTTCTTTTTACGTTTACTCTCGTGTTAAAAATCTGAATTCTTCTAGAGTTCCTGATCTTCTGGGTGCGCTAAGTCTCTCTACATCGACCTCTAGAAGTCT
+
;69>;@DCCCCDBBBAAACCCECCCCCDCCCC@CCCC>BB@C@BCCCDAA?ACBBB?C@CBCA=A=ACCCCCDBB><<;;;.?@>BBBF>BBBB>BBA?BB<>>AACC>AABBBAAA<@?@;@=AAA>?==>=AA@>:>;9999::;??@CA???====<;;7;<AABAAA@>>:>>>BC;D<>998888(8=888)7;::;9=;:;<<@@>,9///=7@7BC:>>BB;;;<@7;;??>>;>@@D:<<;@>=>=AAAB@@@>>CCCAAAA<>>>A?A;>=<<
@ATNG8:00638:00990
GATGGTAGTATATCGCGTCGCTATCCAGAAGATCAGGAACTCTAGAAGAATTCAGATTTTTAACACGAGAGTAAACGTAAAAAGAAGGTTTTACAAGACTCACGTTAACAATATTGCAGCAGTACGCACACAATCGAAGCGCAGTAAGGATGGCTAGTGTAACTAGCAAGAATACCACGAAAGCAAGAAAAAGAAGTACGCTATTAACTATTAACGTACCTGTCTCTTCCGAAACGAATGAGTACTATGTAGAGCTCTATACTATCGTTCGGTCAGAGTCT
+
0//:7<=>AAACGGCCACB;99BCC@CCC@CDAAAA?A@BBECCDD@BB@B@BBBADDCC2C?BBCCDBEBBCC=D@;;:::*;;5;5;;;49BB9B;6;BBA@A=@=@A>ABB=AABBDCCCCDCCB;;;@=@BBB@CCCFF@@?>B=A;:6;AAACBBBACBBCBB>BA?AAA????BA;99949BBCC3BB?BAA=A>>>E:=:>>>@<B;>:@@@<@CBBBCC?C?CEE<A??;:::@AAABD?@@BBBAABCCCA;;;BB?=A>AA>ACCBBA:9:
@ATNG8:00606:01063
GATGGTAGGCGACATACATACGCGCCAGAAGATCAGGAACTCTAGAAGAATTCAGATTTTTAACACGAGAGTAAACGTAAAAAGAAGGTTTTACAAGACTCACGTTAACAATATTGCAGCAGTACGCACACAATCGAAGCGCAGTAAGGATGGCTAGTGTAACTAGCAAGAATACCACGAAAGCAAGAAAAAGAAGTACGCTATTAACTATTAACGTACCTGTCTCTTCCGAAACGAATAGTACGATGAGAGAGCTCTCTCTAATCGACCTCTAGAAGTCT
+
99;C;@CC@C:;;CEGCBBB?@?BB>BCJADDCCBB?B?CBCCCCC@AA=?=A?CDDDDD0D@BBBBCCCCDCC=@@@BBBB2BCACACCC:BBB?BBBABCBBB@C@CC?CCC=??BBBBBBBCCCCBCCCADCBB@BAAACBBC?C@GCC?CCBBBBA@@CDC@AA@BB?BBB=??=;;3=<=;99999(:A?C@??CCCDC?B?BCBD;>;>@CCC@CCCCCCD?B?BCD?CCC?BBBABDBB899BBCBBBBAAAACCC?BBBBB>BBBBBB>B===
@ATNG8:00614:01107
GATGGTAGATATATGCACGCTCTACCAGAAGATCAGGAACTCTAGAAGAATTCAGATTTTTAACACGAGAGTAAACGTAAAAAGAAGGTTTTACAAGACTCACGTTAACAATATTGCAGCAGTACGCACACAATCGAAGCGCAGTAAGGATGGCTAGTGTAACTAGCAAGAATACCACGAAAGCAAGAAAAAAGAAGTTACGCTATTAACTATTAACGTACCTGTCTCTTCCGAAACGAATGAGTACTGTATCTATGTGTGCGCTAATCGACCTCTAGAAGTCT
+
=CBC?B;@;@>>BCCCCCB@@@CCC?CCB?AAAB@?;?>@???AAB@CC?B?BB@@?==?'?8>=8?A@A=99:,9@;;;;:$:;6<<B@@4@9915:9;5@:9:245:<;@CC79:@@@@?@BCAAACCBA?@CBB?A@CCCAAA>B?B;;6;CBBBBBB?AAAAA?>AA?BBC@BA:99+3<84777788%9?98949:AACB?<?<>>>C=A=A@C;;6;BA;;;A<@9?@?9@??;???@A?A9:8AAA?>???ABDBAAAB?AB?;;8988===;?;;;
@ATNG8:00616:01120
GTTAGCACGACACGACGATGTGTACTCATTCGTTTCGGAAGAGACAGGTACGTTAATAGTTAATAGCGTACTTCTTTTTCTTGCTTTCGTGGTATTCTTGCTAGTTACACTAGCCATCCTTACTGCGCTTCGATTGTGTGCGTACTGCTGCAATATTGTTAACGTGAGTCTTGTAAAACCTTTCTTTTTACGTTTTACTCTCGTGTTAAAAATTTGATTCTTCTAGAGTTCCTTGATCTTCTGGGTGTATCAGCGAGTATTCTACCATCGACCTCTAAGAAGTTCT
+
=>266=@A@A?@ABBB;9;:;9999;@BCACGDF:;;9;7;AAAAAB>;;<99247<<>>8:25;@??A=39/33333$38,3333(387738AA7>>578@?=>9@>;>>>AA<:;><A<@@A@@@@@<AAAB689=>>>@@BCBCB8//:1///7//+/7=;:997777155555)5+55(29=AA.9;5555)5//.5725..).:;:+;>+////55//./33773>2708753>0...903357999889<96671///:176:;:<176--(-70-,(,4
@ATNG8:00624:01148
GATTAGTGTGTCTCTGAGTGTAGTACTCATTCGTTTCGGAAGAGACAGGTACGTTAATAGTTAATAGCGTACTTCTTTTTCTTGCTTTCGTGGTATTCTTGCTAGTTACACTAGCCATCCTTACTGCGCTTCGATTGTGTGCGTACTGCTGCAATATTGTTAACGTGAGTCTTGTAAAACCTTCTTTTTACGTTTACTCTCGTGTTAAAAATCTGAATTCTTCTAGAGTTCCTGATCTTCTGGACGACGCGCACTGACACTACCATCGACCTCTAGAAGTCT
+
<9;@CDEBBBBBDDCDBBBBBBBCCBCBBB?ACCD>DD?B?BBCCBBB@BCBBC@C@CCCC>B?BCCCFEFDD@CCCCC3CD@DBBC>BBBC@BCFAGD;<;BGDF@CCCCCCEE?BBD@C?CCCCABAC@CCCE?BAAA@?B@AAABAACBB@DBB@BC@C@CCBBCCDBB>AA@A@7@@B?BBBBB0AAAAA=BBBBDCCBCB?BCCC5BCBCCACACC@BDBCB;:7;<@BBBCB@BCC?BB:;:CCCGCCBCCECCCCD?BBBBCC?CBBBCC@DB??
@ATNG8:00616:01226
GATGTAGAGAGACTGTAGCGCACCCAGAAGATCAGGAACTCTAGAAGAATTCAGATTTTTAACACGAGAGTAAACGTAAAAAGAAGGTTTTACAAGACTCACGTTAACAATATTGCAGCAGTACGCACACAATCGAAGCGCAGTAAGGATGCTAGTGTAACTAGCAAGAATACCACGAAAGCAAGAAAAAGAAGTACGCTATTAACTATTAACGTACCTGTCTCTTCCGAAACGAATGAGTACAGAGAGTACGATATGTCTACCATCGACCTCTAGAAGTCT
+
:5545=<<@A@;;<<<>><@<9::69==<<<=<=<7:5:<;89:9-33-3,33333999'82899::444;??9436<;;;(44.5.555&5<>:>CCB<AA@A=A@CC@BBD89:A?@@@>=B::99999.99:9899>>>>A@9==@000??>>?:;8:@@AAB?BB;??@8<<897*3;7373777'3<3;8<37577=6<6::7A7=288AAA=A@A@@?A?B599=/77?;???>>>>>?@@@@9877>@@@@B777>7;<?A8929<776=6555/
@ATNG8:00617:01278
GATGGTAGTACATGATAGACGACACCAGAAGATCAGGAACTCTAGAAGAATTCAGATTTTTTAACACGAGAGTAAACGTAAAAAAGAAGGTTTTACAAGACTCACGTTAACAATATTGCAGCAGTACGCACACAATCGAAGCGCAGTAAGGATGGCTAGTGTAACTAGCAAGAATACCACGAAAGCAAGAAAAAAGAAGTACGCTATTAACTATTAACGTACCTGTCTCTTCCGAAAACGAATGAGTACGAGAGTCAGAGCAGAGCTACCATCGAACCACCTAAGTCT
+
666?:=BBCCCCBCBDCBBB;;;BB>BCCABBBB;:7;?CBBBCBB?BB?B>A?C::::9:%;>DCCBCBCGGCC=;;;;;;;;$:<<<456606B>:@DBBDDBBB?C?BB?BBB?BBBBCBCBBCBCCCDCC@CCCC@CCCCCBBB?B@CCCABCCBBCBB@BBEBBB?AA<@@@;>@::9,7988999999%9@;A999CBDBB>A>AABB:=:>?CBC@B:;;@A@5;5;;;;.;??;:9:ACCCCBBDBBBBBBBBBCCAAABC?@@@@@<A=@A?981;B;;
@ATNG8:00655:00792
GATGGTAGCACGACACGACGATGTGTACTCATTCGTTTCGGAAGAGACAGGTACGTTAATAGTTAATAGCGTACTTCTTTTTCTTAGCTTTCGTGGTATTCTTGCTAGTTACACTAGCCATCCTTACTGCGCTTCGATTGTTGCGTACTGCTGCAATATTGTTAACGTGAGTCTTGTAAAACCTTCTTTTTACGTTTAACTCTCGTGTTAAAAATCTTGAATTCTTCTAGAGTTCCTGACTACTTCTGGAGATTACACATGATACTATCGACCTCTAGAAGTCT
+
;::A=<:@;@;@@CCCBBB;65;ABBCBCB:99;BAB=BE?B@BBBBBB@>A@@@?=@<>@;;6;-0/8=9@AAA<?@BBB1BA033333(3<9:6<?=6::4337977,333378:A:>>B;?9==>==;;;=>>>B;=<8<=:::9@A@?=85-57949>;?:>?=662;77,22777+82;088AAA.;7758'2,257=9<=>A<ABAA.=773//(//55/5777;;?;@<99//-3390--/7=;88266.----3..2;6662225888553...--
@ATNG8:00656:00800
GATGGTAGCTATACGTATATCTATGTACTCATTCGTTTCGGAAGAGACAGGTACGTTAATAGTTAATAGCGTACTTCTTTTTCTTGCTTTCGTGGTATTCTTGCTAGTTACACTAGCCATCCTTACTGCGCTTCGATTGTGTGCGTACTGCTGCAATATTGTTAACGTGAGTCTTGTAAAACCTTCTTTTTACGTTTACTCTCGTGTTAAAAATCTGAATTCTTCTAGAGTTCCTGATCTTCTGGACAGAGTGTGCAGATACTAATCGACCTCTAGAAGTCT
+
966>:>ACBCDCCCCCCDCBBBB@@@AABC;:;;DDD>BB?C@CBCCCCA?CCCAA?A?AAAB>B?BB@??ACDD?BBBBB3??:?=;>8?A@B@BBC@CB699?BBB?BBBA<<AA;?@A7;7;>>==><=:<AAA7<;>>A?>>?A?>@@::;<>>><AB=A<?>>>==C?@:??ADD5D;>:===<</<=88806/////666A<=@@@,:///=6;6>D=AA?AAAA<A=A>>==<6<=<<@BAA;::==::;==>>>@B<B@?@@<@@?>>><@@:;
@ATNG8:00650:00861
GATGGTAGACACGTGTGCTCTCTCGTACTCATTCGTTTCGGAAGAGACAGGTACGTTAATAGTTAATAGCGTACTTCTTTTTCTTGCTTTCGTGGTATTCTTGCTAGTTACACTAGCCATCCTTACTGCGCTTCGATTGTGTGCGTACTGCTGCAATATTGTTAACGTGAGTCTTGTAAAACCTTCTTTTTACGTTTACTCTCGTGTTAAAATCTGAATTCTTCTAGAGTTCCTGATCTTCTGGCTCTCGTAGACAGATACTAATCGACCTTCTAGAAGTCT
+
96<=:?;;6;=<A<9;6;;;=<<<;95495545::;>5>>7;7;:>>>?A>BBBAA>A=AA::596;<;;@973:6@DEEF2A@9=:88(5<7<093:<=@;>>879?;;?;::>??=;;;>E<>>==>BCC<>>=>3::<::888==>>?888D=>=:59:5:+//98//766697::;+;3;397788*8:898*///6598<<<0877'2888;598<<7777;97757;>>//-727-/(/66666<:::<=@====<<8<<555/5053688276--
@ATNG8:00659:00982
GATGTGATACAGATCAGACACCAGAAGATCAGGAACTCTAGAAGAATTCAGATTTTTAACACGAGAGTAAACGTAAAAAGAAGGTTTTACAAGACTCACGTTAACAATATTGCAGCAGTACGCACACAATCGAAACGCAGTAAGGATGGCTAGTGTAACTAGCAAGAATACCACGAAAGCAAGAAAAAAGAAGTACGCTATTAACTATTAACGTACCTGTCTCTTCCGAAACGAATGAGTACTATGTAGAGCTCTATACTACCATCGACCTCTAGAAGTCT
+
BBBBBBCCFDDCBBCCCBBGGADBB@BAB@::8;?ABBCBBB@CD?B?@@?BBBCB3B?BBBBBBBBABC>CAABEED1@@=@<@AA7@CCACCGFKH;:=@B>AC>@@A>BBCCDECCCCAAACCCGAC:;;C=BABAA@A=A>C;::;BBBBCDE@@@?AAD@CC?@@@499@@A<@@@<::9999%9@;@:89BBB>>;?:>???<?<@BMCC?;;;;ABB<@>@BB<AAA????CDDBBBABBCBBB:9:CAA@@@??:>;;:@B=AD?@@@<@@:;
@ATNG8:00660:00971
GATGGTAGCTCTGCTCTGACTCTCGTACTCATTCGTTTCGGAAGAGACAGGTACGTTAATAGTTAATAGCGTACTTCTTTTTCTTGCTTTCGTGGTATTCTTGCTAGTTACACTAGCCATCCTTACTGCGCTTCGATTGTGTGCGTACTGCTGCAATATTGTTAACGTGAGTCTTGTAAAACCTTCTTTTTACGTTTACTCTCGTGTAAAAATCTGAATTCTTCTAGAGTTCCTGATCTTCTGGCGCTCTGTCACGTCTGCTACATCGACCTCTAGAAGTCT
+
445=8<<AB956;;<>>BCBBBBBBBBBCC;;2;;94)5?=A?BBBDHDG@DCBCC?B=AA;?7A?BBBCB@@?A=AABBB2BB?BACC>@@AC9;;D?BB:;;BBBDACCCCCDBB@CDD?A?CECCABA?:>A>>;AABBBBBBBCCBBBBCC>ABB@CC@C@CBCBBBBDD?@@AAA3>;>9:::::*;BAAB=BA@ABBAAA;;:;;*:@@?A?B?CB@CCBBBCC@C@BBDBBA6;;@?;;;BAA@ABBBAAA;;;BDCCCCCCC?ABACCD?BB??
@ATNG8:00662:00972
GATGGTAGTATCTGCACACTCTGTCCAGAAGATCAGGAACTCTAGAAGAATTCAGATTTTTAACACGAGAGTAAACGTAAAAAGAAGGTTTACAAGACTCACGTTAACAATATTGCAGCAGTACGCACACAATCGAAGCGCAGTAAGGATGGCTAGTGTAACTAGCAAGAATACCACGAAAGCAAGAAAAAGAAGTACGCTATTAACTATTAACGTACCTGTCTCTTCCGAAACGAATGAGTACTACTCTCAGAGACACACTAATCGACCTCTAGAAGTCT
+
777949<C@DCCCCCC>@@@><==?;=@B<;;99@@:@899CCBBA=@@6918<?>;BAA1@:<<<??A@=@=>3///7777'793:.55)555.5655<;///)/577288<.55<<<@999BCCCC;;;=A;;;?BBCL@@@G?C?B;;4;A>=?@?A=ABCBBC@BB?AAB<???BB789B=?????.<A8>=BACAA::080577:6;377@@@=A>>=:49.93444(4882733:;:777?@@BBBBBBBBBA999C=@>99:+///9996@@@;
@ATNG8:00650:01010
GATGGTAGCTATACGTATATCTATGTACTCATTCGTTTCGGAAGAGACAGGTACGTTTAATAGTTAATAGCGTACTTCTTTTTCTTGCTTTCGTGGTATTCTTGCTAGTTACACTAGCCATCCTTACTGCGCTTCGATTGTGTGCGTACTGCTGCAATGTTGTTAACGTGAGTCTTGTAAAACCTTCTTTTTACGTTTACTCTCGTGTTAAAAATCTGAATTCTTCTAGAGTTCCTGATCTTCTGGGATGTGTGCGCAGTGCCATCGACCTCTAGAAGTCT
+
;66=:==BB=<<@;;;;;<<<@@55599??;;4;@AA<BA?B@<<;@>@@<?@?:99/:=@@BB?C?D@A@@00/838=888)-0,/9992:BAA>@??9?B<@@@@>@<>?FECBCC:>=A:@;@A?<<;;;::A==8;;@@@??>>>@9;;;=C;@?>:=>=C====@???BB188;9:-;:>8==BBB/>>>>?9>CAAAA>>>><:@@@,@///@6:6>E>;<;888A=B<@=>>=D766<=6:///==;:;;@===@<?;;776177::==9=A>>
@ATNG8:00653:01009
GATGGTAGGCACTGCGCACACATCCCAGAAGATCAGGAACTCTAGAAGAATTCAGATTTTTTAACACGAGAGTAAACGTAAAAAAGAAGGTTTTACAAGACTCACGTTAACAATATTGCAGCAGTACGCACACAATCGAAGCGCAGTAAGGATGGCTAGTGTAACTAGCAAGAATACCACGAAAAGCAAGAAAAAAGAAGTACGCTATTAACTATTAACGTACCTGCCTCTTCCGAAAACGAATGAGTACTATAGACTATCTGAGACTACATCGACCTCTAGAAGTCT
+
ABDC@CCC?BBBBB;9;CDCBCBBB=BBB>BBCCAA?A?BBC;;;@=;;9;@AA@@?@@@@'@=AAA@@@BBCBC;?>@;==<=&99458<<<7@<<7<@;;D@999?B?BA?AAA=@@::;BCCDDCDBBB??<?C??;@A@?@B??<@@C@@>ABCBBCBB?BACA>=9994:CC?AB999:2:??<====<<&=@<@???ABAAA8:7;==>0808:@AA@CCC?CEC=A=0000+000,0;;=@BBCBBBBABBCCCDBBB===BA@<9=AB=565><<6<>>>
@ATNG8:00661:01098
GATGGTAGCACACGAGATCTCATCGTACTCATTCGTTTCGGAAGAGACAGGTACGTTAATAGTTAATAGCGTACTTCTTTTTTATTGCTTTCGTGGTATTCTTGCTAGTTACACTAGCCATCCTTACTGCGCTTCGATTGTGTGCGTACTGCTGCAATATTGTTAACGTGAGTCTTGTAAAACCTTCTTTTTACGTTTACTCTCGTGTTAAAATCTGAATTCTTCTAGAGTCCTGATCTTCTGGTGCGCTACAGTCTCTCTACATCGACCTCTAGAAGTCT
+
955:5;=CCDCC;;9CBCECCCDBBBBBCAAA?B;;;79;8>:@?CCCCC?BA:;;6;08===@C>AABBBA@9=4773333#3739333,3>?A5:7<=AA5::97>@;??<>@@;;189@;@=BB>>>??A=@;<<499;:==>@?????;;;=:=??=AA7;7;?????>>>::8889)89>:>;@@@,77==@///==@@<===1888)6:;;?<@=BB<A@@@@@>?;;;;=7716//*/997;;=>@?>?>?B@A@@;;;?AA=A=>>@F;??>9
@ATNG8:00654:01170
GATGTAGTGCGTGAGAGAGAGACCCAGAAGATCAGGAACTCTAGAAGAATTCAGATTTTTAACACGAGAGTAAACGTAAAAAGAAGGTTTTACAAGACTCACGTTAACAATATTGCAGCAGTACGCACACAATCGAAGCGCAGTAAGGATGGCTAGTGTAACTAGCAAGAATACCACGAAAGCAAGAAAAAGAAGTACGCTATTAACTATTAACGTACCTGTCTCTTCCGAAACGAATGAGTACACATCGTCGTGTCGTGCTACCATCGACCTCTAGAAGTCT
+
6;;==CBBC@@<@DDCCCBBB;;:05@@:@B@@@@;?7>@9:9994893837=@<=<<<'7189;<==BB;@?37794444$99494;;;0;;?:B;99=AA9:6:=@A?CCC99:B>@@@ACFGCBBCCCAAAAC@@@@@@@@A?C@BBB?@@@BBBBB????AAA>AA>BBA=@?999*9<<899999(8?<?>>><9;;><A<>>>@:=:=?CBB<A@A;;;@5969CA9@@?498A<>;<<8?@BBAABBD@@@AAAAAD@B:::CC?A??@AB?E???
@ATNG8:00655:01170
GATGGTAGCGCATATCAGCGCAGCCCAGAAGATCAGGAACTCTAGAAGAATTCAGATTTTTTAACACGAGAGTAAACGTAAAAAGAAGGTTTTACAAGACTCACGTTAACAATATTGCAGCAGTACGCACACAATCGAAGCGCAGTAAGGATGGCTAGTGTAACTAGCAAGAATACCACGAAAGCAAGAAAAAAGAAGTACGCTATTAACTATTAACGTACCTGTCTCTTCCGAAACGAATGAGTACAGAGAGTACGATATGTATCGACCTCTAGAAGTCT
+
BBDC;DBBBBBCCDCEBCBCBB;;;.:>>;?>AABC?B@BDCCCCC@BB>A;><?;;;;;;%;>EEFCCBBAA@@:@??@ABA0AB?C?CCC=CGEEBBBCDCCCB@B?BC@CCC?BCBBBBBBCCCCDBBCC@CA@@@D@@?CCBB?B@DAA?ACBBBBBA>ABBABA@CC?A@A<?????7<<<8999999%0>;>0/0@?BAA;?;>AA==A=@>BCC@CCAB@CC?A?A@@:@@@=AAACBBCCBBBCBBBBBBBCB@BBBBBBB@BC@@?>8?999
@ATNG8:00657:01206
GATGGTAGTATATCGCGTCGCTATCCAGAAGATCAGGAACTCTAGAAGAATTCAGATTTTTAACACGAGAGTAAACGTAAAAAGAAGGTTTTACAAGACTCACGTTAACAATATTGCAGCAGTACGCACACAATCGAAGCGCAGTAAGGATGGCTAGTGTAACTAGCAAGAATACCACGAAAGCAAGAAAAAGAAGTACGCTATTAACTATTAACGTACCTGTCTCTTCCGAAACGAATGAGTACTGTATCTATGTGTGCGCTACCATCGTTCGGTCAGAGTCT
+
;69>:>CBBBBCCCEDCCC@@@CCC@BBB?BCBA@@797;BDBCBB@CD@C?ABBBBCCC3C?CCAA@AABBCE<@>:;:::*;@=AADDE<FED@DCBBGDCCC?C@CC?CBB>@@BBCDDCBCCCCAAAC@CBBB?BBBCBCAA>B@C??=?DCCCAA??A??ABB?@B=ABB?BB>>>7?@?;=???>.?A?@;;;??ABA<@9=>BB<>;>ABCB@CCABACC<A>ABA;A>?<???CCCC@@BBBB=>>BBBBC>>>DB@<>?AAD;@@<@@===A?::
@ATNG8:00466:00610
GATGGTAGAGAGAGCTCTCTCATCGTACTCATTCGTTTCGGAAGAGACAGGTACGTTAATAGTTAATAGCGTACTTCTTTTTCTTGCTTTCGTGGTATTTCTTGCTTAGTTACACTAGCCATTCCTTACTGCGCTTCGATTGTGTGCGTACTGCTGCAATATTGTTAACGTGAGTCTTGTAAAACCTTCTTTTTACGTTTACTCTCGTGTTAAAATCTGAATTCTTCTAGAGTTCCTGATCTTCTGGCGCGTATGTATGTCGCCTACCCATGACTCTACGAACGTCTATAACCGTCTGCCCGCAG
+
55495;9>>B<;955555<<<<<CAA;;555D=BBBC>BD@C?BBA=>>?183887,3,3333494:@??>@A?A?BBCCC2==8====6=AAA49999+90*0//05//(.33385332..).050559785;@;A>@@:;;:<:;:@>;;;A;66:6///6;<5:5=??>????@=;;:?=/<1818=AAA.==889*8;:;;>?=<<1888)7::;?<?<??=BB===@B<@<@B@<==///;799===:;;>?==9=6616///)/9<>;:::733=4993222,*(*,2,**555)-.44
@ATNG8:00526:00573
TATTAGTATAGAGCTCTACATAGTACTCATTCGTTTCGGAAGAGACAGGTACGTTAATAGTTAATAGCGTACTTCTTTTTCTTGCTTTCGTGGTATTCTTGCTAGTTACACTAGCCATCCTTACTGCGCTTCGATTGTGTGCGTACTGCTGCAATATTGTTAACGTGAGTCTTGTAAAACCTTCTTTTTACGTTTACTCTCGTGTTAAAAATCTGAATTCTTCTAGAGTTCCTGATCTTCTGGCGCGTATGTATGTCGCCTACCATCGACCTCTAGAAGTCT
+
BCD@DCDBBBCCCCBBBCDBBBBCBBBBBB>BBBB=BC?C=AACCBCC@CCCBC?C@CCCC?C@CCCBBBBDD=A@CCC1CC?BABC>CCBA?ABB?BC?BBCCBC@CCDCCCCC?CAA=B@DCBBAABC?CCBB>BBCBBCCBBCBCCAABA?CCC?BC>B>BBCCCCCCC@A>>>>3==@9??>?>,>A@@C>CCCCCCCBA@?@JFJ5C@@ACAF@BB?BBCDDBB?A?BCCCBB@BAC?CBCBBBDDCCBBBAA@?CCC@BBBBBB=@AABCC>B???
@ATNG8:00532:00565
GATGGTAGTGTCAGTGCGCGTCGTCCAGAAGATCAGGAACTCTAGAAGAATTCAGATTTTTAACACGAGAGTAAACGTAAAAAGAAGGTTTTACAAGACTCACGTTAACAATATTGCAGCAGTACGCACACAATCGAAGCGCAGTAAGGATGGCTAGTGTAACTAGCAAGAATACCACGAAAGCAAGAAAAAGAAGTACGCTATTAACTATTAACGTACCTGTCTCTTCCGAAACGAATGAGTACATAGATATACGTATAGCTACATCGACCTCTAGAAGTCT
+
<<5505;;956699<:<55/777//)/;;59////7275;;<555;6:97;6;?998?>>,?177;887>:=?A;7466???+==:>;DFE90008<0////;>?;C>A<7;;?6:>ABCB;<;BBCCCC<<7;@@@>ABBBCCBB?B?@;;4:?;;;;>>397>;;;6;>.7798;7333(322+25555'5925555885552726889393959957;;<::;>>?<:::3:00)09:;<>>BBBAA877777779>===<<<9777>277?==<89;:<
@ATNG8:00586:00623
GATTAGGACGAGCGTCTGAGAGGTACTCATTCGTTTCGGAAGAGACAGGTACGTTAATAGTTAATAGCGTACTTCTTTTTCTTGCTTTCGTGGTATTCTTGCTAGTTACACTAGCCATCCTTACTGCGCTTCGATTGTGTGCGTACTGCTGCAATATTGTTAACGTGAGTCTTGTAAAACCTTCTTTTTACGTTTACTCTCGTGTTAAAAATCTGAATTCTTCTAGAGTTCCTGATCTTCTGGTGTCTGATCTGTATCACTACCATGACCTCTAGAAGTCT
+
;44.55.5555=59:B<>>@@A?BCCCLBC@CACB;?@4:7:BBCBCCAAAABB<@=@B@@=A?AA@BBB@@@=>??@@,>?;@AAC=AAAB=@==:00+//87-/)///779<<8:::5:7<><A@@9969@@@79:CAA;:9A?@??>00010//)//1617:<<=><;97<5555&55;799999(9@@@@5>?@@@@@B9944444$4449<7<05959;777//)/69:;99;7445455555555;;>>@@C@BB@@:<.---(-8>;=;=>>:5
@ATNG8:00634:00444
TATGGTAGGAGACACGTCGCACACGTACTCATTCGTTTCGGAAGAGACAGGTACGTTAATAGTTAATAGCGTACTTCTTTTTCTTGCTTTCGTGGTATTCTTGCTAGTTACACTAGCCATCCTTACTGCGCTTCGATTGTGTGCGTACTGCTGCAATATTGTTAACGTGAGTCTTGTAAAACCTTCTTTTTACGTTTACTCTCGTGTTAAAAATCTGAATTCTTCTAGAGTTCCTGATCTTCTGGTGTCTGATCTGTATCACTACCATCGACCTCTAGAAGTCT
+
66CE@BCC@BBAAABC@@@9:6@@AAAAA;AA>AAAA<AA>A?BA;;:CC?CCB;;69=@@?C?C@BBBCC;;9D<9:::;*;?9>@AA;BBAA?AFD@DC;;;DCCC?CBBBBCBC?CCC@C?BBBB@@@B<@AAA=B@@@CCCBBBCBAAABB?CBB@BB@B>ABC:;;CCC?B;;;;.;=A;;;;;;*;JEEI?HCCDCCBA??4::::*;?@BA?B8;;=@@BBBBC@C@BCBCCB9:9CADCCCBBCCCCCDCCCBBBDD?CBAB@?<???ABB@CBAA
@ATNG8:00600:00556
GATTAGAGTATCATGTGTATCTCCAGAAGATCAGGAACTCTAGAAGAATTCAGATTTTTAACACGAGAGTAAACGTAAAAAGAAGGTTTTACAAGACTCACGTTAACAATATTGCAGCAGTACGCACACAATCGAAGCGCAGTAAGGATGGCTAGTGTAACTAGCAAGAATACCACGAAAAGCAAGAAAAAGAAGTACGCTATTAACTATTAACGTACCTGTCTCTTCCGAAACGAATGACTACACACTCTCATATGACACTACATCGACCTCTAGAAGTCT
+
969<@ACCCCCCCBA@CBBCBCD<A@B?BAA@AC@C?BBCCBBC?BC<A<@@BBBCCC5C@CCBBBCCCDDE;@?;;;;;*;E?C@CCC;CCC@CCBABBBBB@C>AA@CCD?ABBBCBBBCCCCC@A@C@BBCC@BB@??@A@>B@BAA>@CBBBDDC?BBBBA@;@?:?9929@9999+::929AAAA39;36.//99<@@=@<?>==:>:>>BBD>A@A@BA@5;5;;;0:BB?BBAAABBBBBCBBDCCBABCCCCBBBBBBBBBB?BBBBBB>C>>>
@ATNG8:00618:00586
GATGGTAGTATATCGCGTCGCTATCCAGAAGATCAGGAACTCTAGAAGAATTCAGATTTTTAACATGAGAGTAAACGTAAAAAGAAGGTTTTACAAGACTCACGTTTACAATATTGCAGCAGTACGCACACAATCGAAGCGCAGTAAGGATGGCTAGTGTAGCTAGCAAGAATACCACGAAGCAAGAAAAAGAAGTACGCTATTAACTATTAACGTACCTGTCTCTTCCGAAACAATGAGTACACATCGTCGTGTCGTGCTACCATCGAATGAGGTTAGTCT
+
;::<8555<<<<<;;;;;??>=>6525>>16:A@BB?B?BBBBBBB=@@;?=@?>:9999)78<;79988:783/399:=?>+8858?ABB5@BB@CBBB::6;=<.22:5@:827978;>?>==7;<??8803977)..356877280///5//.;;855:@@ABB?:==588;5:///(..-077;>;)/..356:55599494778=6;/6277749;69996295::=352,255:6969777:<<<@><<<0/0:;::7597797<=9927276665
@ATNG8:00620:00578
GATTAGGTGTACATGAGTGATCCAGAAGATCAGGAACTCTAGAAGAATTCAGATTTTTAACACGAGAGTAAACGTAAAAAGAAGGTTTTACAAGACTCACGTTTAACAATATTGCAGCAGTACGCACACAATCGAAGCGCAGTAAGGATGGCTAGTGTAACTAGCAAGAATACCACGAAAGCAAGAAAAAGAGTACGCTATTAACTATTAACGTACCTGTCTCTTCCGAAACGAATGAGTACTTTGTAGAGCTCTATACTACCATCGACCTCTAGAAGTCT
+
:66:BB?CCBCCGCCCCCCBBC?@AC;GBAABB@B@CBBBAAA?AA>A=@AAABDDD3D?BCBBBABCCAD:A??@ACC/=<8=5:9:/;;;:@???@==;;;1;5;;:=78/7:=<@?@>>>======?<???@=;;;B;;;?<?<@AA8<;>?@@@A<@??>>>=BB<A;:3::888*88/59:9::,///;;8=;<;;<@<@@>>:=<@@BAA;A>>>A==2827<:3;5507;;>>@:;;3;A==>@AA@@@A@@<66/7===>A=AA@@@A:??@@
@ATNG8:00609:00607
GATGGTAGACACGTGTGCTCTCTCGTACTCATTCGTTTCGGAAGAGACAGGTACGTTAATAGTTAATAGCGTACTTCTTTTTCTTGCTTTCGTGGTATTTCTTGCTAGTTACACTAGCCATCCTTACTGCGCTTCGATTGTGTGCGTACTGCTGCAATATTGTTAACGTGAGTCTTGTAAAACCTTCTTTTTACGTTTACTCTCGTGTTAAAAATCTTGAATTCTTCTAGAGTTCCTGATCTTCTGGGTCTCTCTCTCACGCACTACAATCGACCTCTAGAAGTCTT
+
:;;B9BCCBBB;;6<>;@AAA@@?BBBBABBB?CBBB=BBAEAC???B??8::CCC@D???>?9?<??BCC@A:@555>>=*776;77707::<497//(/8(///.8838;>565>B=;;;<@<???::;;=5;;@@<@CCDD??>>?A@?;99:+//959;6@<AAA>>>BAA7:;DDD;B<A5;6@@@,9:9;;,//:::<:>?@====<,://+/<6;6>>;???>>>>=B<BABAAA;===D;@>>>@>>>>>>>>??=>>AA<@@@==:>@@@AA=A>>>;
@ATNG8:00661:00614
GATGGTAGCGAGCGAGTGTGTATACCAGAAGATCATGGAAACTCTAGAAAGGAATTCAGATTTTTAACACGAGAGTTAAACGTAAAAAGAATGTTTTACAAGACTCACGTTAACAATATTGCAGCAGTACGCACACAATCGAAGCGCAGTAAGGATGGCTAGTGTAACTAGCAAGAATACCACGAAAGCAAGAAAAAAGAAGTACGCTATTAACTATTAACGTACCTGTCTCTTCCGAAACGAATGAGTACGATGAGAGAGCATCGACCTCTAGAAGTCT
+
;;;>?C;;556;:;=>==>><<<54.444.4:::344.44)444/6///(/)/)/(/////;:;)9277////9//)/7.///////$/<.55;<<+<<<055554;;;;8;8;;>B;?7:=739??@BCBAAABBB>BA;:45?ABCCCC?C?BCD?CCCCBB@@=@@?>??;?<7=B=>=<<??.37700;>=>>%;;6///.7778949677796=::8@?@:@B@AAAA?B8:;C=BBB>A?@998=;;734=9??@A>=A?8818>>>>A:>=>>
@ATNG8:00022:04567
GATGGTAGCTCTGCTCTGACTCTCGTACTCATTCGTTTCGGAAGAGACAGGTACGTTAATAGTTAATAGCGTACTTCTTTTTCTTGCTTTCGTGGTATTCTTGCTAGTTACACTAGCCATCCTTACTGCGCTTCGATTGTGTGCGTACTGCTGCAATATTGTTAACGTGAGTCTTGTAAAACCTTCTTTTTACGTTTACTCTCGTGTTAAAAATCTGAATTCTTCTAGAGTTCCTGATCTTCTGGTGTCGTCTATCATGTACATCGACCTCTAGAAGTCT
+
;56?:>CDCB>D@?@BBBBBDCBBBBBBDA@@=?@AA=BB?C@CCDCCCD@CCIEE@C@CCCC@C@CCBBECCCC?@@@@@0?C>A???=?ABC?CCH@CC:;;ACBB@CBBCCCBB@BFCAD?BBBBBBAB>BBCC@FDDDBBBCCCCBBBBBB@9::ACC@B@BACBBBCCC=@;;;;.;@J>;<<;<*;CCCC@HCCCGGCBCA5;;;;*;A@BC@C@EI@CCCBBBC@D@CCBBBC@BAB@CBCCCCBBBCCB@@@CDCCCBBC@BBBBCC@CC::
@ATNG8:00016:04590
GATGGTAGAGTACAGTGTAGTAGACCAGAAGATCAGGAACTCTAGAAGAATTCAGATTTTTAACACGAGAGTAAACGTAAAAAGAAGGTTTTACAAGACTCACGTTAACAATATTGCAGCAGTACGCACACAATCGAAGCGCAGTAAGGATGGCTAGTGTAACTAGCAAGAATACCACGAAAGCAAGAAAAAGAAGTACGCTATTAACTATTAACGTACCTGTCTCTTCCGAAACGAATGAGTACTGTATCTATGTGTGCGCTACATCGACCTCTAGAAGTCT
+
96<M?CB@@CCCCCBBBBDCCCDBA=ABB@BDDCCB@B@CCBBBBC@BB?B?ABA98887)7=?BBBBBAC><<7<@ACCCC5CD@C@CCC;CDCACCCCCCCCC?C?CC@CBB?AACCFCCCCBBCCCBBB?CCCC?CBBCDCBA=C@D@@>ACFFCCCC?BBAAAB?BB>BCC?BCBAA=AAA?BDEDD2BB?BABBCCB@>7;9>ACC<?;?@CBB?BDCCBBB?B@BBB=BBC?BBAAAACCCCBBBC=>=@BABABBCB@@>>>>><>>>@BE<@788
@ATNG8:00044:04587
GATTAGGAGACACGTCGCACACGTACTCATTCGTTTCGGAAGAGACAGGTACGTTAATAGTTAATAGCGTACTTCTTTTTCTTGCTTTCGTGGTATTCTTGCTAGTTACACTAGCCATCCTTACTGCGCTTCGATTGTGTGCGTACTGCTGCAATATTGTTAACGTGAGTCTTGTAAAACCTTCTTTTTACGTTTACTCTCGTGTTAAAAATCTGAATTCTTCTAGAGTTCCTGATCTTCTGGTGTCTGATCTGTATCACTACCATCGACCTCTAGAAGTCT
+
9558<<:BBBCCCBB9;;B@@;99CCBBCB>BAAA<AC?CACCDECCC@CCBCB?B?@@AA@C@CCCCBA@;A9CCCCC3BB?BBBB=BDDC?BAB@CC9::?@?@<AABBBCCC>?>B?B?AA=AA888:>AAA5;;>888<=>=;;;>;;;<==>=BB<?;>>?AAA;;::9999>-=:=655555(57///(..5/..773505===*222226:5::5>>>>>>8595///89>7;;?;>>;>=>>A>>>??@@=>=??:=;;;BB=@?@@@A;>?A=
@ATNG8:00040:04663
GATGGTAGCACACGAGATCTCATCGTACTCATTCGTTTCGGAAGAGACAGGTACGTTAATAGTTAATAGCGTACTTCTTTTTCTTGCTTTCGTGGTATTCTTGCTAGTTACACTAGCCATCCTTACTGCGCTTCGATTGTGTGCGTACTGCTGCAATATTGTTAACGTGAGTCTTGTAAAACCTTCTTTTTACGTTTACTCTCGTGTTAAAATCTGAATTCTTACTAGAGTTCCTGATCTTCTGGGTGCGCTGACAGTCTCTCTACCATCGACCTCTAGAAGTCT
+
955=8=BBBC@@;;6==BBCBBA=BB=@<AAC;;;CE<@;6?495;;<@@<@A@@@6<6;A@<<B<;;;CCCD@@8:9373$3838;=?8<??@5:8A=@CA:99;?=9??;<==???BCC@B<A?;886;<6=?@@<>?A@?@?=:;:A>:;8818899>>5;6;==AAAAAA:<9888(66=8:::::*:=??@9???888<===1888)6:;;<7<;@@7:99:::::=A<>==>==:<///+//-77--/6689@>>@>=<>5::966606665<;43376
@ATNG8:00042:04645
GATCGACGACTACTAGCGTGCCTTTGTAAGCACAAGCTGATGAGTACGAACTTATGTACTCATTCGTTTCGGAAGAGACAGGTACGTTAATAGTTAATAGCTTACTTCTTTTTCTTGCTTTCGTGGTATTCTTGCTAGTTACACTAGCCATCCTTACTGCGCTTCGTTGTGTGCGTACTGCTGCAATATTGTTAACGTGAGTCTTGTAAACCTTCTTTTACGTTTACTCTCGTGTTAAAATCTGAATTCTTCTAGAGTTCCTGATCTTCTGGTCTCTCTCTCACGCACTACCATCGACCTCTAGAAGTCT
+
<;@AB;;9;;?;;>DCCCEECAGC?CBB>AA@BC@@BBBBGBABBDBBB?@C=;;5995;=<;6:;;;)9;7;3544<4447555::7:5:>4934588833-387177888)8939333(37774:98469(00////7;>>><<<??@::69=@?:;;@@@<BB=448877734::888:33464484:99?7444;444<;-3373(3-3-3888.9:;==5;:::9988791777+89:::8;588///6;988586<=<=;:16//)/////3999;:8878////(//3333.22266;233..
@ATNG8:00030:04818
GATGGTAGTGTCAGTGCGCGTCGTCCAGAAGATCAGGAACTCTAGAAGAATTCAGATTTTTAACACGAGAGTAAACGTAAAAGAAGGTTTTACAAGACTCACGTTAACAATATTGCAGCAGTACGCACACAATCGAAGCGCAGTAAGGATGGCTAATGTAACTAGCAAGAATACCACGAAAGCAAGAAAAAGAAGTACGCTATTAACTATTAACGTACCTGTCTCTTCCGAAACGAATGAGTACAGAGAGTACAATATGTCTACCATCGAATGAGGTTAGTCT
+
955=8=BCBCCCCCC@@BBBBBBBB>BCIAGFDCBB@B@CCCCCCC?CC?C?BBA?????1??BBBBBAAA999,9?;;;;.;;5;5;;;.;BC>BCDBBBB@A=@>AA>BCC<@@AABBDCCCBBBBBAB>BBBB?AAABBCDC@D?BBA@CDF@AAAA=@AA??>@CC?B@A>BAAAD=A??:=>===,=?<@???B@BBB<A<A@@@:>:>>ACC@AAA@@??<??BDD>C??=?AAABBBBBBBB???AA?BBBBBC@@@<@>==A<788B8=8=????
@ATNG8:00032:04796
GATGGTGTAGTATCGCGTCGCTATCCAGAAGATCAGGAACTCTAGAAGAATTCAGATTTTTAACACGAGAGTAAACGTAAAAAGAAGGTTTTACAAGACTCACGTTAACAATATTGCAGCAGTACGCACACAATACGAAGCGCAGTAAGGATGGCTAGTGTAACTAGCAAGAATACCACGAAAGCAAGAAAAAGAAGTAGCGCTATTAACTATTAACGTACCTGTCTCTTCCGAAACGAATGAGTACATAGATATACGTTTAGCTACCATTGACCTCTAGAAGTCT
+
4449.//;///77//555555<5557;>>;==BCBA?B@CCCCBBB:BB:C:=BB==A>A+<9<;:;?@CC?A?7;895555$5<2546>?0@@@<@<<;<<;:;2:<@@=AAA>ACBABCCBB@>=..,,*(*,,,,09777:===8;7:00+/999::;?244;;98499/3/;57///;5;;;//4>>=+<:59622262226.3.33..(.277::=8;;;;:=:595///(///4999:888?@?<=89999557.355....33288<;>9=>=9487//
@ATNG8:00038:04812
GATGGTAGAGAGAGCTCTCTCATCGTACTCATTCGTTTCGGAAGAGACAGGTACGTTAATAGTTAATAGCTTACTTCTTTTTCTTGCTTTCGTGGTATTCTTGCTAGTTACACTAGCCATCCTTACTGCGCTTCGATTGTGTGCGTACTGCTGCAATATTGTTAACGTGAGTCTTGTAAAACCTTCTTTTTACGTTTACTCTCGTGTTAAAAATCTGAATTCTTCTAGAGTTCCTGATCTTCGGGTCTACGCTCGTCGCGCTACCATCGACCTCTAGAAGTCT
+
955=:=ABBBA@;95;;;>CCCCBB@;A@BCC?AA@A9@A=@=@AB@AAA;@>?@B:@=@A@A@C:>BBAB>AA@;99999(:>8<;??8=@@B7;:B=;<5559;<@<;@D?AAAC?BAA=A=@@C::;ABABBBB?BBBCBBAABBBBBB???=99:99939<<=?@>>>==599:9<,6/79<=>>>/>?===8=>>A?>>>8818=<<+=898B=?;??:>=A===>:><>>AABB=;::6:>>???>>>@@@?@A::;:5::<@>>;>@@>>>;:::=
@ATNG8:00023:04839
GATGGTAGAGTATCATGTGTATCTCCAGAAGATCAGGAACTCTAGAAGAATTCAGATTTTTAACACGAGAGTAAACGTAAAAAGAAGGTTTTACAAGACTCACGTTAACAATATTGCAGCAGTACGCACACAATCGAAGCGCAGTAAGGATGGCTAGTGTAACTAGCAAGAATACCACGAAAGCAAGAAAAAGAAGTACGCTATTAACTATTAACGTACCTGTCTCTTCCGAAACGAATGAGTACGTGTGACGTACGTGAGCTACCATCTACCTCTAGAAGTCT
+
;;9B:>BCCCCCCCCCCCCDCBCCB@DGD@DBCCBC?B>AABBBA@=@B?B?BAA;;;;;*;=BCABBCCCBBB9AA;;;;;$;;8>4555&5<<:?AB<CGBBC?B@DB?AAA?BBCBBCDGCCBBBCCGF?CCCC@CBBBBBBAAD@C;;;;BBBBAB@@CCCCCA=@A?CDD>BBBBA;A==999999(8?;A@AABCBAB>A?CCAB<A<=>AAA?BAAABBB@C@CDF>CBE?AABCCBAABB@?ALCCCBBBBBAAAAA>A9::AC?BCBBBBABBBB
@ATNG8:00045:04876
GATGTAGTGGAGACTGTAGCGCACCCAGAAGATCAGGAACTCTAGAAGAATTCAGATTTTTAACACGAGAGTAAACGTAAAAAGAAGGTTTTACAAGACTCACGTTAACAATATTGCAGCAGTACGCACACAATCGAAGCGCAGTAAGGATGGCTAGTGTAACTAGCAAGAATACCACGAAAGCAAGAAAAAGAAGTACGCTATTAACTATTAACGTACCTGTCTCTTCCGAAACGAATGAGTACTGCGTCTCACTCTCGCCTACCATCGACCTCTAGAAGTCT
+
:<<9;7:00)/77799>>@CC@995,5:;29@<<?<8<8<>>?@>>:=94:499>=====.=8@@@999CBBBF=@?:99:9':B?C@CCC<CCD@CGCDCB@@@<?<;;2:AA=AAADCCDDGCCBBBBBA?BABA?AA@?@@AB?C@CCC@BBBBBBBF?CBBBBB?BB????=?>?>?8777/77777'8>;>>>?@A@==6;5;=;;5;8;:@@C=@@AABBC?C?CCD>B?><>A@@AAA????@@BAA@AABAAA?BAA=@9877A>@ABB@?=@??:
@ATNG8:00025:04889
GTGGTAGGTGCAGCATGAGTGTATCCAGAAGATCAGGAACTCTAGAAGAATTCAGATTTTTAACACGAGAGTAAACGTAAAAAGAAGGTTTTACAAGACTCACGTTAACAATATTGCAGCAGTACGCACACAATCGAAGCGCAGTAAGGATGGCTAGTGTAACTAGCAAGAATACCACGAAAGCAAGAAAAAGAAGTACGCTATTAACTATTAACGTACCTGTCTCTTCCGAAACGAATGAGTACGATGAGAGAGCTCTCTCTACCATCGACCTCTAGAAGTCT
+
;9:5:<<744455599::<<<;:99.544.444<=B@C@BBAACCC@DD?B?AA@??@@@0@?BBBBBAAA;;;/<B;;;:;$95.5255506==:@@@@BCCAB?B?BC@CCBABBDCBABBCDCCCCCCB?BCCC?DBBBCCCC?C@CBB?BCCBBBCC@DCCCAA>A@<??@>AAAAA:>><;99999(9A?A???::9AB?B?BBCB8;79@AA@>BBAABDC@D@CCC?CCC@CBAACCCCCAAABBBBBDAAABBBBBB?CCCA@?<@@@AAB;>>>>
@ATNG8:00033:04964
GTGGTAGTGTGTCTCTGAGAGTAGTACTCATTCGTTTCGGAAGAGACAGGTACGTTAATAGTTAATAGCGTACTTCTTTTTCTTGCTTTCGTGGTATTCTTGCTAGTTACACTAGCCATCCTTACTGCGCTTCGATTGTGTGCGTACTGCTGCAATATTGTTAACGTGAGTCTTGTAAAACCTTCTTTTTACGTTTACTCTCGTGTTAAAAATCTGAATTCTTCTAGAGTTCCTGATCTTCTGGAGATACACATGATACTCTACCATCGACCTCTAGAAGTC
+
---(--59>;;5955555555555<555<5506<A<7=B?B@@ABBBBBACCDDD@CACJCB@B?BCJECCCCB=:9999*9@9@ABC>BACC;<9D@CC@CBBBBGIFEDBBBDD@BBB?B?BBBBBBBC@CCCC@DCBBCCBCCBBBCBBAA?BDD@DD?B=@@CDDDCBB<?:::;.;>C>;;;;;*;BAAA9;;BBBBC@A@5;;;;*;@?@A@B?CD@BCCDBDD@D?AACCEG>A@BADCCCCCCBBBBDDCCAAAAC?BBA?A@=BBBBBB>B@@
@ATNG8:00020:05064
GATGGTAGAGTATCATGTGTATCTCCAGAGATAGGAACTCTAGAAGAATTCAGATTTTTAACACGAGAGTAAACGTAAAAAGAAGGTTTTACAAGACTCACGTTAACAATATTGCAGCAGTACGCACACAATCGAAGCGCAGTAAGGATGGCTAATGTAACTAGCAAGAATACCACGAAAGCAAGAAAAAGAAGTACGCTATTAACTATTAACGTACCTGTCTCTTCCGAAACGATGAGTACGTGTTACGTACGTGAGCTACCATCTACCTCTAGAAGTCT
+
956=9=CEDBBBCDB@ABCBBBEBC?BBDD@@AD@C?BBBCCCC=AB?DAA??99999*;>CCBCBBBB;;;0;>;;;;;(;@9>;;??0;@;9=BBBBBBBB?B?AA>AAA?ABCCCBBBCCCBC@@::6;AAA?BCCCCAAA>B@CBA>A;;6:@@B?CBCCCC?DC?A??9>A@@?8?9949BCCC3CC?BAAABBCAA<A=B::;=A=;:@CC?BBCBBBD?@>@@@9@000;==BBCDBBB@CC??????A???===9>888;;5;;AA@A;@A@@
@ATNG8:00058:04523
ATGGTAGCACGACACGACGATGTGTACTCATTCGTTTCGGAAGAGACAGGTACGTTAATAGTTAATAGCGTACTTCTTTTTCTTGCTTTCGTGGTATTCTTGCTAGTTACACTAGCCATCCTTACTGCGCTTCGATTGTGTGCGTACTGCTGCAATATTGTTAACGTGAGTCTTGTAAACCTTCTTTTTACGTTTACTCTCGTGTTAAAAATCTGAATTCTTCTAGAGTTCCTGATCTTCTGGATAGCGACGCGATATACTACCATCGACCTATAAGTCT
+
444.4;>AAA?;:AAB@@96655CBCBHAAA?BCCC>CE?B?AABCDBB?CBAA@5;29>>@<B=99:C@@?<<8;<===+54-33//(////6;;;6::6?=;0-.)---/9678@BBB?D?BA=??;=>9;;9</67<997>?<<<>?;77=7///489383<<<==:99;17877.74:7;==>?.==ABC9@?@AAA9://,/;<;*99D>><><AA7::?<9;<8:197==??=AAA<>8;6;33------45357664222666266//)/88;
@ATNG8:00063:04506
GATGTGTCAGTGCGCGTCGTCCAGAAGATCAGGAACTCTAGAAGAATTCAGATTTTTTAACACGAGAGTAAACGTAAAAAGAAGGTTTTACAAGACTCACGTTAACAATATTGCAGCAGTACGCACACAATCGAAGCGCAGTAAGGATGGCTAGTGTAACTAGCAAGAATACCACGAAAAGCAAGAAAAAAGAAGTACGCTATTAACTATTAACGTACCTGTCTCTTCCGAAAACGAATGAGTACTGTATCTATGTGTGCGCTACCATCGACCTCTAGAAGTCT
+
956==BBCCCCCBBBBABB<<66@@=ABACCC:B?BBCCCA@<AA?A;=?@;;;;;;#4799:;@BAAA@B9=99;;;;*4=3<.999*48839::>B=B??=@?AC?CBB99:BCAAABBBBAACBBB@B>??<????@@@@=A@BBB@BBBBBC?@<@DCCBB?CB?B?@:=B:999-9<=9::::::%9?<?BBCCBAA?;===?A@=<9?????====>>9918079::/:::3999?@@@???>@AA999@@@A:9:B@@:?999AA@A@@@>>:>>@@
@ATNG8:00073:04502
GTGGTAGAGAGAGCTCTCTCATCGTACTCATTCGTTTCGGAAGAGACAGGTACGTTAATAGTTAATAGCGTACTTCTTTTTCTTGCTTTCTTGGTATTCTTGCTAGTTTACACTAGCCATCCTTACTGCGCTTCGATTGTGTGCGTACTGCTGCAATATTGTTAACGTGAGTCTTGTAAAACCTTCTTTTTACGTTTACTCTCGTGTTAAAAATCTGAATTCTTCTAGTAGTTCCTGATCTTCTGGGTCTACGCTCGTCGCGCTAGCCATCGACCTCTAGAAGTCT
+
?>?;<BACB99;AA;;@EDDDC>CB=BBBBC@CBCC>BB@C@CBB<<AB4:5:995:255957<7;?CCBCBBC@BBCBB1=B<BABB>BC?B?@>=900*//69888+/8=A>>BC;8879=47579<7772;==>188???@A<=;=::;9>>8758;?A5;0::?>@:;;A38><88+82848;>=>*5578;,2222::>???<===;)8///83><5:178;///6605379<>><6;888)8665<A??????@>>77///6//5;7:055876649:78
@ATNG8:00098:04491
GATGGTAGCATCATGCATATCTCACCAGAAGATCAGGAACTCTAGAAGAATTCAGATTTTTAACACGAGAGTAAACGTAAAAAGAAGGTTTTCAAGACTCACGTTAACAATATTGCAGCAGTACGCACACAATCGAAGCGCAGTAAGGATGGCTAGTGTAACTAGCAAGAATACCACGAAAGCAAGAAAAAAGAAGTACGCTATTAACTATTAACGTACCTGTCTCTTCCGAAACGAATGAGTACGATGAGAGAGCTCTCTCTAATCGACCTCTAGAAGTCT
+
??@;:>>CCBBBBBBBCEDDCCCBB>BAC>BABA99:<=BADBBBC@CCAC@BB???@@@.=;<@BBBBBCBBB=ABBCCCE5CC7;5;@>3@B@CCCBAAACE?C?AB>ACC@GCCCDBBBCFDGGCC@@;@@@?;@ABBCC;:9;@C;;9;BBACDCC@CCCCDC?AA>ABB;??@AA8?<<899::99%:><?A@BAABBB??;@ABA1818=AAA?ACCCCCC>?=@BC=BAA=???BABBCB@@?CBBBBCECBA===E?AA@@@====>==9>?>>
@ATNG8:00058:04578
GATGTGCACATGAGTGTATCCAGAAGATCAGGAACTCTAGAAGAATTCAGATTTTTTAACACGAGAGTAAACGTAAAAAGAAGGTTTTACAAGACTCACGTTAACAATATTGCAGCAGTACGCACACAATCGAAGCGCAGTAAGGATGGTTAGTGTAACTAGCAAGAATACCACGAAAGCAAGAAAAAAGAAGTACGCTATTAACTATTAACGTACCTGTCTCTTCCGAAACGAAATGAGTACTATGTAGAGCTCTATACTACCATCGACCTCTAGAAGTCT
+
;66;:AABAABIDDCCBBBC@CCD@@@?BBB@C?CCCCBCC?BB?A@B??877778%::?:?BAAB@BCC>D8??CCC3CD@C;???2::A>AEBB>@@AA<A==<89;:4;:::>><;;BCAA887?;=<=A<>>AA@@@A=A:>>C?@;@CAAAA;@>>?<=8<A58889<:::;5;;:9888888%8:4:=>?>>>AA<B=AA;:7:;>?@AA;>>DAA?>;?=AA@3;767)788@=??>>>>C>>>AAA>>>A?@@AA:><>>=<9=???AB=A=::
@ATNG8:00058:04651
GATGGTAGACATATCGTACTCTCTGTACTCATTCGTTTCGGAAGAGACAGGTACGTTAATAGTTAATAGCGTACTTCTTTTTCTTGCTTTCGTGGTATTCTTGCTAGTTACACTAGCCATCCTTACTGCGCTTCGATTGTGTGCGTACTGCTGCAATATTGTTAACGTGAGTCTTGTAAAACCTCTTTTTACGTTTACTCTCGTGTTAAAATCTGAATTCTTCTAGAGTTCCTGATCTTCTGGTGTCGTCTATCATGTACTACCATCTACCTCTAGAAGTCT
+
@@@@9==BBDDBCCCCBCBCFCCCCCDDCBBA>@;::6;A@C@CCCBBCF>BAA@A>B@DCBB?B>AACCCCBCC?AACCC3B@;@999(3;=?>BBB>@B499>AAA??@;@@A@@<???<@=@@@@@;;;<>@?B388@;:;=>??BBDD@@@;;;;5;>5;5:@>::8===<>99>>/<-//5555(6=777.889//-6--/(///(.5699293;<4>==;>>?<?;AA=99<9///9=777@@@CDDAAA@;;<>=A<A>>::;8===>@@=@A>>
@ATNG8:00074:04725
GATGGTAGCATCATGCATATCTCACCAGAAGATCAGGAACTCTAGAAGAATTCAGATTTTTAACACGAGAGTAAACGTAAAAAGAAGGTTTTACAAGACTCACGTTAACAATATTGCAGCAGTACGCACACAATCGAAGCGCAGTAAGGATGGCTAGTGTAACTAGCAAGAATACCACGAAAGCAAGAAAAAAGAAGTACGCTATTAACTATTAACGTACCTGTCTCTTCCGAAACGAATGAGTACTATGTAGAGCTCTATACTAATCGACCTCTAGAAGTCT
+
:69C:?CBABCCBBBADCCBBBBBD?CCC?ABBCBB@B@CBBBBBB>AB?B?BACBCCCC2C@CAAABBBB???8?@@AABB2CC@CACDD=CCD@CBBBCCC::6;>AB@BDD@AACCCCDDEDCCCCAAA?BBBD?CCBBBBBB?B?D99;:CBBBCCC?AAAAAA@CC@>>><>>BBA;@==8999999%9@;@?>@BC@@@:>:=???:>;>>BBC?BBA@@CB?B?BBE>EBC?AAADBBBBBCCCBABBBBB@@@==;;7;??@@<?>>>??5::==
@ATNG8:00076:04680
GATTAGTGTGTCTCTGAGAGTAGTACTCATTCGTTTCGGAAGAGACAGGTACGTTAATAGTTAATAGCGTACTTCTTTTCTTGCTTTCGTGGTATTCTTGCTAGTTACACTAGCCATCCTTACTGCGCTTCGATTGTGTGCGTACTGCTGCAATATTGTTAACGTGAGTCTTGTAAAACCTTCTTTTTACGTTTACTCTCGTGTTAAAATCTGAATTCTTCTAGAGTTCCTGATCTTCTGGTGTCTGATCTGTATCACTACCATCGACCTCTAGAAGTCT
+
;66:BBCCBCCDDDCCCBCCBBBCBBBCA?=?:::0;B>CAECCCBCB@CCBCC@C@CCCC@D@CCCCDCCBB>;;;;.5C;A;;;7;ABB>BBC?BC=;;;BBCAGBBBBBCE@CBB?BACCCCBBBB@B@@@?BBEDCBBBCCCBBCBBC?CBB@BB?B@BBBBBCCDD4;;;;;.;>C>;;;;<*;@BAB9;;CECDCBA@5;;:-9>>=@?A@DC@DCCFCCB>A?ABBB;;9;BC@JAAA@ACC;;<CCCBBAB@@<@;;;BC@BBBBBB?@A@B
@ATNG8:00061:04741
GATGGTAGGACGAGCGTCTGAGAGGTACTCATTCGTTTCGGAAGAGACAGGTACGTTAATAGTTAATAGCTTACTTCTTTTTCTTGCTTTCGTGGTATTCTTGCTAGTTACACTATCCATCCTTACTGCGCTTCGATTGTGTGCGTACTGCTGCAATATTGTTAACGTGAGTCTTGTAAAACCTTCTTTTTACGTTTACTCTCGTGTTAAAAATCTGAATTCTTCTAGAGTTCCTGATCTTCTGGGTGCGCTACAGTCTCTCTACCATCGACCTCTAGAAGTCT
+
///:5;A@<<00///77::;;<<<8=@??BBB>BBBB=BD@C?CCIICCC@CCCCC@C@CCCC?CACCCBB?BDD@@@@@@0@D<B@@@=@CCCACCEACB@CCCDCC?A@BADDCC=AAC?A?CDBB@@@C?BBBB?BAA@B>?>AACCCAAAB?>>>=AA=A<@@AAAAADC:==ADC5A<A<AAAAA/@@>>>6<<=<==??><3:::;.;?@@@=B=>=:>@@@>>><><>>>A?A:?>>A9888AAAAAA@@@AA?????:>:::?@<>>>>@A<??>>
@ATNG8:00062:04795
GATGGTAGTGTCATATGAGAGTGTGTACTCATTCGTTTCGGAAGAGACAGGTACGTTAATAGTTAATAGCGTACTTCTTTTTCTTGCTTTCGTGGTATTCTTGCTAGTTACACTAGCCATCCTTACTGCGCTTCGATTGTGTGCGTACTGCTGCAATATTGTTAACGTGAGTCTTGTAAAACCTTCTTTTTACGTTTACTCTCGTGTTAAAAATCTGAATTCTTCTAGAGTTCCTGATCTTCTGGACAGAGTGTGCTGATACTACACTGTACTCTAATCGACCTCTAGAAGTCT
+
966?;>>BBCC=CCBBCCCCCCCCBCBBBBA@=@BCB<BC?C@CCCCCBB?CC@@@:;8;CBA?B@C@BACCCBB@BBBBB2BB?A@@@;@ABB?BBB?CC9;<BCCD@CCDCCCCD?BBC@D@CGCCABBB?BCBB@BBBBCBCBDBBBDDDBB@;;;@BE=A=AB@@@ABBB?@@@AA8A;A=;;;;;*;ABCD<;;CCDDCCCF5;;;;*;AABBACBHD@CCCCBBEADACCBABL@E@@?@BBBCCCBBAAAADCBBBBBCBBBBBBCCBC@CCBBB?CAA@AA>@AA@
@ATNG8:00066:04798
GATGGTAGAGTATCATGTGTATCTCCAGAAGATCAGGAACTCTAGAAGAATTCAGATTTTTAACACGAGAGTAAACGTAAAAAGAAGGTTTTACAAGACTCACGTTAACAATATTGCAGCAGTACGCACACAATCGAAGCGCAGTAAGGATGGCTAGTGTAACTAGCAAGAATACCACGAAAGCAAGAAAAAAGAAGTACGCTATTAACTATTAACGTACCTGTCTCTTCCGAAACGATGAGTACTATAGACTATCTGAGACTACCTTCGACCTCTAGAAGTCT
+
444;7:565=>BC=B=>>>BBAAA@<@@@<ADDEBC?B@CCECCDC@;;:;@DC@;;;::'9;@B@@BCABBBB9AB;;;;;*;@?FADED9B;;69@@@BDBCCAD?AA?;;:9>>?BBBCCCBBBBBB;;4;:AA@B@AABAAB<A=ABA=ABA?@?@@=ABBBDDGA@=?BA>A@99:,99929<<<<=%<?<<>8<;;887=?>>?@=8<9=>CBC>BB@A@@B@D000A<@000==?@AA:::BBBCABBEC:;:EB@@?;:6:;00*0::=<?>B@@@
@ATNG8:00073:04802
GATGGTAGTATAGAGCTCTACATAGTACTCATTCGTTTCGGAAGAGACAGGTACGTTAATAGTTAATAGCGTACTTCTTTTTCTTGCTTTCGTGGTATTCTTGCTAGTTACACTAGCCATCCTTACTGCGCTTCGATTGTGTGCGTACTGCTGCAATATTGTTAACGTGAGTCTTGTAAAACCTCTTTTTACGTTTACTCTCGTGTTAAAAATCTGAATTCTTCTAGAGTTCCTGATCTTCTGGCGCGTATGTATGTCGCCTACATCGACCTCTAGAAGTCT
+
:69>:>;;6?CDDDBCCCCCFCCBBBBBBBBB?AABA<BC?B?;;;DDBD?AAB@?=??BBBB?BABBBABBBBB?BBBBB3BC?BBBB>BBAB=??@=AA000=F@A=A??;A???;;:;:>8==?>B>?><@?@?<>>@>;:;AB>>>@A@A@<===<??=?;@@BBAAA65/25788)5(/.....$.9222-333...777=5:>>:*:;=>:395>C6;;;>>>>;@;?A>@@@:>>?<AAA>>>==@?:::=;;5;@>>>@BBB=AA;;794=32,
@ATNG8:00055:04844
GATGGTAGTGCGTGAGAGAGAGACCCAGAAGATCAGGAACTCTAGAAGAATTCAGATTTTTAACACGAGAGTAAACGTAAAAAGAAGGTTTTACGAGACTCACGTTAACAATATTGCAGCAGTACGCACACAATCGAAGCGCAGTAAGGATGGCTAGTGTAACTAGCAAGAATACCACGAAAGCAAGAAAAAGAAGTACGCTATTAACTATTAACGTACCCGTCTCTTCCGAATCGAATGAGTACATAGATATACGTATAGCTACCCATCGACCTCTAGAAGTCT
+
466?<?BCCCA@;;>@>;99@;559)6<B=BDCCBC@C@BCEDCBB?BB?B@BBECBBBB3B@BBBACBBBBBB=ABABBBB2BB>B>BDD=EBCFBAAB@@@;;8;?BC=BBB<AAC@AACIHCCBBBCBB@BABC@AAACBBBB>B@BAA>ABBCBBBB?CDBBAA>@C>A@A>ABAAA;>>?9?@@@A2AC?BBC>???BB<@;@ABD7;8;ACCCD;;;@@DC@C?AA@CCBB?A;<:::9A@@@BBBBBBBAA?@898=<@7;:;=00*0=@=?B=9988
@ATNG8:00057:04863
GATGGTAGGCGTGTGAGAGTCTGCCCAGAAGATCAGGAACTCTAGAAGAATTCAGATTTTTAACACGAGAGTAAACGTAAAAATAAGGTTTTACAAGACTCACGTTAACAATATTGCAGCAGTACGCACACAATCGAAGCGCAGTAAGGATGGCTAGTGTAACTAGCAAGAATACCTCGAAAGCAAGAAAAAGAAGTACGCTATTAACTATTAACGTACCTGTCTCTTCCGAAACGAATGAGTACTATGTAGAGCTCTATACTAATCGACCTCTAGAAGTCT
+
0//;:=E?<?AABCCCBBCCCBBBC=CCD@CCBABC@C@CCCBBBC?BB@C@CBB:::::);=A@BCCCCDAAA9>@99888(9=<A?CBB9>?B@BAAACBBAA?D?@@<@AA6;;>>>>AAAAAAAA?>>9>@AA9><<=>@??:?=A@B?ABBBB@@@>BB@=@@=@B>BAA>AABCC=@?>998888(6:4;@@@@A@@A<A<AA@@<@<AAAA?=AAAA>@@8>:>BA::>>@>>>CAAADAAACBBBCCCA?@C@@@A>BBBBB>>>>??F7;;88
@ATNG8:00063:04926
GATGGTAGCACACGAGATCTCATCGTACTCATTCGTTTCGGAAGAGACAGGTACGTTAATAGTTAATAGCGTACTTCTTTTTCTTAGCTTTCGTGGTATTCTTGCTAGTTACACTAGCCATCCTTACTGCGCTTCGATTGTGTGCGTACTGCTGCAATATTGTTAACGTGAGTCTTGTAAAACCTTCTTTTTACGTTTACTCTCGTGTTAAAAATCTGAATTCTTCTAGAGTTCCTGATCTTCTGGGTGCGCTACAGTCTCTCTACCATCGACCTCTAGAAGTCT
+
955=:=BAB@@@@AABBBBDDDCBCCCDCCAA?BAAA7@@9<9<>A@@;;:;BB>C<@8:9>?<>@CCCBBBA;?:00000$08(/////(/:3305;B?C@:;:@>00*/969<;<?<>CG=?:=::::8:91:<<<6=>>AAAC@@?@@BB=;;58887<<7<;>>>><>?BB888>=<+</8/55888*9;;;;---7---64-.--999+8-/.82729A:==<==?A;A6;:AA:;577660///66:=>>>@?@BB;;;A;;;:>:;5;;;;AA=;;;=
@ATNG8:00080:04911
GATGGTAGCGCATATCAGCGCAGCCCAGAAGATCAGGAACTCTAGAAGAATTCAGATTTTTAACACGAGAGTAAACGTAAAAAGAAGGTTTTACAAGACTCACGTTAACAATATTGCAGCAGTACGCACACAATCGAAGCGCAGTAAGGATGGCTAGTGTAACTAGCAAGAATACCACGAAAGCAAGAAAAAGAAGTACGCTATTAACTATTAACGTACCTGTCTCTTCCGAAACGAATGAGTACGATGAGATCTCGTGTGCTAATCGACCTCTAGAAGTCT
+
@BCC?CCAABCCCCCDDBBDCCBBB>BCC@CCCCBB?B@BBCCCCC?AA>??DBC?@@@@0@@CCCCDCCCCB@6@@99:::*;?=?599909B>:AC@CDFEBB>B?BB@BCE@BBBBBBCCCCCBBBCCC@CCBC>BBBBCDBB?BACBB@BCDDCDCC?CBBBCC@CC@AAA<>><<<6::99>>>>>.?A?BAAABCDEC?A>BCBB<><?BCCC@DDBBABB?A>BCF>CCC?BBBBCCCACA?CAAAB??@BBB@@@A?<@@CC=99;?>>9>888
@ATNG8:00087:04881
ATGGTAGTCTCAGATAGTCTATAGTACTCATTCGTTTCGGTAAGAAGACAGGTACGGTTAATAGTTTAATAGCGTACTTCTTTTTCTTGTCTTTCTGTGGTATTCTTGCTAGTTACACTAGCCATCCTTACTGCGCTTCGATTGTGTGCGTACTGCTCAATATTGTTAACGTGAGTCTTGTAAAACCTTCTTTTTAGGTTTACTCTCGTGTTAAAAATCTGAATTCTTCTAGAGTTCCTGATCTTCTGGACAGAGTGTGCAGATACTACCATCGACCTCTAGAAGTCT
+
///)///79945955599999;99999554959955,553--(--(-55,,(/:/0)/5;277099)5.55:::::99)/----$--(---67,7//392833-395333336=<CCCDCDD@BBA@C@CCCBBBBC?BBBB?BBCCDCCCCAA@:9;A>BBCACC@B?B@@ABBBDC?C@@@@9@>C>;;;;;*;C>BB>CCCDCC<;;B=@@@@0@@BCC?C@CC?ABBBBCD@D?BBBGCC@BBB@CCCCBCCFF@?@CCDCCCBB?A@@@CC?BABBCC>A@BB
@ATNG8:00093:04965
GATAGCGAGCGAGTGTGTATACTAGAAGATCAGGAACTCTAGAAGAATTCAGATTTTTAACACGAGAGTAAACGTAAAAAGAAGGTTTTACAAGACTCACGTTAACAATATTGCAGCAGTACGCACACAATCGAAGCGCAGTAAGGATGGCTAGTGTAACTAGCAAGAATACCACGAAAGCAAGAAAAAGAAGTACGCTATTAACTATTAACGTACCTGTCTCTTCCGAAACGAATGAGTACGAGAGTCAGAGCAGAGCTACCATCGACCTCTAGAAGTCT
+
;;@DFEBB@@@@@@@@DDCCFCCCDD@CBCCCCAC@JBBC@@A@DC=?=AABBBDDD1DGECCCCCCCBCB=BA?>???,?A>B4;;;*;;:29BBBCFCCC@C@CC@CCF@CCBCCCCCBCCBAAABCAFIGG?CACCCCBBAG@CBB9:;BC;;;EAEDCCBC?BC;??A8::BBD<AAA====>=,=A=@AAB:99CC?B?CBCC<><?BBAB?B@@ACBB?C?BBC<BAA?A@@ABBBBCBBBAA@@>>?BABBBBAA>AAAAAB>BABA>=:=@;;
@ATNG8:00070:05010
GATGGTAGTGCGTGAGAGAGAGACCCAGAAGATCAGGAACTCTAGAAGAATTCAGATTTTTAACACGAGAGTAAACGTAAAAAGAAGGTTTTACAAGACTCACGTTAACAATATTGCAGCAGTACGCACACAATCGAAGCGGCAGTAAGGATGGCTAGTGTAACTAGCAAGAATACCACGAAAGCAAGAAAAAGAAGTACGCTATTAACTATTAACGTACCTGTCTCTTCCGAAACGAATAAGTACATAGATATACGTATAGCTACATCGTCTTCTGAGTCT
+
///:7;9;;=====666<666;<@B=CAA=@@@DAA>=:>>>;>0/)//1617:>=::99):033::877;333(3899999$4>7;*///&///)//;>A966B?>:=@8>99.99899555555;;;5//2/--,02,,(----/6>:?6626:5555558:::<:=6;=88782999::,:==;==<<=,;=873398/..737/559959*//00<:=@958;?6:8;==8:33-371333;;<<<?>???>===>3//7/-,2,,,--298988776
@ATNG8:00081:05001
GATGGTAGTGTGTCTCTGAGAGTAGTACTCATTCGTTCGGATGAGACAGGTACGTTTAATAGTTAATAGCGTAACTTCTTTTTGCTTTGCTTTCGTGGTTATTCTTGCTAGTTACACTAGCCATCCTTACTGCGCTTCGATTGTGTGCGTACTGCTGCAATATTGTTAACGTGAGTCTTGTAAAACCTTCTTTTTACGTTTACTCTCGTGTTAAAATCTGAATTCTTCTAGAGTTCCTGATCTTCTGGAGATACACATGATACTCTACCATCGACCTCTAGAAGTCT
+
554:5:;9<=/.-----///;9//////----(/9:6;>:@A>;;<=CD=>A9555)55::<<8<@A?;>>9949;5/////$//::1799<04499.5.596994666;;A:@C>ABABC?B@B=@7;;C;;;BC@;;;C8;:AABBCBBBBBCCBEM@D;;8;A=@=ABA;<:BA@9?;:;:-:=B4:;;;;';=>>?9B@@@@?B::92999*9>>;@=B>BB@DDCBBBB@D@CBAACDACCE@B<;<BBBCDDCBCCCCDC;;6;:::::6:CCBCB@BBBB
@ATNG8:00096:05039
GATGGTAGCTCGCTGATGATATCTCCAGAAGATCAGGAACTCTAGAAGAATTCAGATTTTTAACACGAGAGTAAACGTAAAAGAAGGTTTTACAAGACTCACGTTAACAATATTGCAGCAGTACGCACACAATCGAAGCGCAGTAAGGATGGCTAGTGTAACTAGCAAGAATACCACGAAAGCAAGAAAAAGAAGTACGCTATTAACTATTAACGTACCTGTCTCTTCCGAAACGAATGAGTACGAGAGAGCACACGTGTCTACCATCGACCTTTAGAAGTCT
+
AA9::6=A=BCBBCCCCCBBBCCBA>BCB=B@@@BB?B?BCCBBBC@BB?B<???99999):5==?CBBDC899+9<:;;;.9C>C:A@@4ABB?CBBBBCCBB?A?BB?BCC<@?BABBCCCCBBCCBCB?BCCD?BBAAAFBC?B?B?@=@DDDDCCC?AAABBB?BB?@?@599@AA=AA@??????.?A?BAAAAAA@@<@<>>=B<@<?@CCC?BCAAABB?B?BCC>CBB>AACBBBBBBB??>ABBDCBAAA997::4;;;;>A=BD:BBB=<;;?
@ATNG8:00098:05040
GATGGTAGTCTCAGATAGTCTATAGTACTCATTCGTTTCGGAAGAGACAGGTACGTTAATAGTTAATAGCGTACTTCTTTTTCTTGTCTTTCTGTGGTATTCTTGCTAGTTACACTAGCCATCCTTACTGCGCTTCGATTGTGTGCGTACTGCTGCAATATTGTTAACGTGAGTCTTGTAAAACCTTCTTTTTACGTTTACTCTCGTGTTAAAAATCTGAATTCTTCTAGAGTTCCTGATCTTCTGGTCTACTACACTGTACTCTACCATCGACCTCTAGAAGTCT
+
444:5<@CBBBB==<<<><;<@@=ABB@655<7559>=CD:>:>>=;;::19@999:@;?@?@5;49>=====;;249999':;5978?:67849?:>:?;:@;<88?@B?B@CCCBCD@CBB>B?BCBBCCCC?BBCC@CBBBACCCDDCCAABCC@CCC>BB@B@BABBBBCJL@BBBDE;C@C?BBBBB0@B@@@:@@@A@AA@@A5;;;;*;AAAB?B@BB?BBBBBBC@C@BBECCC@BBB@BBCBCFCCBAACDDCBBBCC?B@@@@?;?@@CCD?CBAA
@ATNG8:00055:05105
ATGGTAGCGCGACGAGCGTAGACCCAGAAGATCAGGAACTCTAGAAGAATTCAGATTTTTAACACGAGAGTAAACGTAAAAAGAAGGTTTTACAAGACTCACGTTAACAATATTGCAGCAGTACGCACACAATCGAAGCGCAGTAAGGATGGCTAGTGTAACTAGCAAGAATACCACGAAAGCAAGAAAAAGAAGTACGCTATTAACTATTAACGTACCTGTCTCTTCCCGAAACGATGAGTACTACTCTCAGAGACACACTACCATCGAGGTTGTAAAGTCT
+
//:27///4499955596;;>>??8?CCBCBB;;;7;8==A@@AA=7718-78733333$3,3777<<33337.7<=9999(994949::+5566;<=@@B@;;2;>;;4;=?5:>?499BCCCDECCC@@<@@?@=BBA???AA>B?BBA?@@@A@ABB>??=@8818<88999==777)777,7<<<<,;72888;;;9..).).55527135==<?<:4378;177(3<<67333<=;==<443888;=344=@;;;99;;5:777::4<8<??A:B;A;
@ATNG8:00056:05096
GATGGTAGGACGAGCGTCTGAGAGGTACTCATTCGTTTCGGAAGAGACAGGTACGTTAATAGTTAATAGCGTACTTCTTTTTCTTGCTTCGTGGTATTCTTGCTAGTTACACTAGCCATCCTTACTGCGCTTCGATTGTGTGCGTACTGCTTGCAATATTGTTAACGTGAGTCTTGTAAAACCTTCTTTTTACGTTTACTCTCGTGTTAAAATCTGAATTCTTCTAGAGTTCCTGATCTTCTGGCGCTCTGTCACGTCTGCTATCGACCTCTAGAATGTCT
+
444=:>>>:<://///779:;;<=;?==<<55.5444)44.4.49:;566:?;;<=8@29955597<B==@>;9=;9;;;;':=244@:>:55.6669?@:==C@?<<>BBBBB=A890?;>600/--/0/7:::<79;;655==<;::44.4:=;>@@89924.4499556=>9<<<<;+;.5.55555$5////)///5<55555.555&4<::<:>266754444485:5::4444.48;.55665565>;9777///77784435::3338-333//
@ATNG8:00121:04511
GATGGTAGTGATACAGATCAGACACCAGAAGATCAGGAACTCTAGAAGAATTCAGATTTTTAACACGAGAGTAAACGTAAAAAGAAGGTTTTACAAGACTCACGTTAACAATATTGCAGCAGTACGCACACAATCGAAGCGCAGTAAGGATGGCTAGTGTAACTAGCAAGAATACCACGAAAAGCAAGAAAAAGAAGTACGCTATTAACTATTAACGTACCTGTCTCTTCCGAAACGAATGAGTACGATGAGAGAGCTCTCTATCGACCTCTAGAAGTCT
+
;56<8<=BBBBCC@CCCA<<>>>>D?<@C@;;;A;9.57;@@@@?B@BC9B?BBAAADDD1B?ABA8:9CC??>88=@>@@@0AA?A?CCC;CFD@DCCCECB;;7;=AB?CCB>?@B@@@CCJFCGECCCD@CBBB?A@BDCC@?=A@CCC@CCB@AACC@CBBB??=?A=@A=/377777(77829AAAB3BB>BBCBBA?@C47/5;771755299=:::::<>>9=8:>=587718;<<==???@@AAAAA@B@???8<;<;998732625-2665
@ATNG8:00146:04514
GATTAGTGTGTCTCTGAGAGTAGTACTCATTCGTTTCGGAAGAGACAGGTACGTTAATAGTTAATAGCGTACTTCTTTTTCTTGCTTTCGTGGTATTCTTGCTAGTTACACTAGCCATCCTTACTGCGCTTCGATTGTGTGCGTACTGCTGCAATATTGTTAACGTGAGTCTTGTAAAACCTTCTTTTTACGTTTACTCTCGTGTTAAAAATCTGAATTCTTCTAGAGTTCCTGATCTTCTGGTCTACTACACTGTACTCTACCATCGACCTCTAGAAGTCT
+
0//6;;;CCBBCCCCCCCCCCCCBCCCC@?>@BBE>CC@D@BBBCCDD@CCCCC@D@CBBC@D@BBBBCAAAEABBBBB2@C>CCCFGBBBC?BBB?BC:;;BDCCACBBBBBCC@BBC@C@DCCCCBBB@CBBC;;:CCBBBBCECCCBBBB@CBC@BD@C>AACCBBBDD@BACED;E?A?ACEJE5DBAAA7;;BDCBCAB@ACGCG5AAABB@C:;;@CBBDC;;8<=ABABBB?BBC?CCBBBCCDCCBBBBCCCCCC?B@@@@A?BBAAAC?BBBB
@ATNG8:00100:04563
GATGTAGTGCGTGATAGAGAGACCCAGAAGATCAGGAACTCTAGAAGAATTCAGATTTTTAACACGAGAGTAAACGTAAAAAGAAGGTTTTACAAGACTCACGTTAACAATATTGCAGCAGTACGCACACAATCGAAGCGCAGTAAGGATGGCTAGTGTAACTAGCAAGAATACCACGAAAGCAAGAAAAAGAAGTACGCTATTAACTATTAACGTACCTGTCTCTTCCGAAACGAATGAGTACTGTATCTATGTGTGCGCTACCATCGACCTCTAGAAGTCT
+
@@;95=@@@@B@@@CBBBBCCCED>CCC@CCCCEC?A?CBBAAAC@BC?C?BBBBAABB3C@BBCCCC@A999,9?A?@@@0<@==?BED;BBB@CBBBIHHCFACABB@BDD@BAADDDDDAAACCDCBA?ADBC@CBCCBBBD@C@C@@=@CBBBBBB?AAAAAB9::@BBA?BCAA@;???=ADCCC3BB?BBBBBBCDC>A>ABBB<@<@ACBB@BBBBABB?B?BBB?BBC?BBCCCBBBBBCCDBBBBABABBBBBBB@B??;?><>A@@;;5;==:
@ATNG8:00101:04570
GATGGTAGTGTCATATGAGAGTGTGTACTCATTCGTTTCGGTAAGAGACAGGTACGTTAATAGTTAATAGCGTACTTCTTTTTCTTATCTTTCGTGGTATTCTTGCTAGTTACACTAGCCATCCTTACTGCGCTTCGATTGTGTGCTTACTGCTGCAATATTGTTAACGTGAGTCTTGTAAAACCTTCTTTTTACGTTTACTCTCGTGTTAAAAATCTGAATTCTTCTAGAGTTCCTGATCTTCTGGAGATATCATCAGCGAGCTACCATCGACCTCTAGAAGTCT
+
444:5:<BABBB;<;>CCCGCBCC;;95=>:969<<;3;;*//)/77::AB:9<5554=.5554.69@CCCBAA@A5;;;;;':<:555C=3;;>>055<7<<5:>==?@?BBFCDCCD@CCDACACCBBABBB@CCCI@BBCCCCC;;;BBCCCDCACCE@BB@C@B@@AACBBB>B;:;;.;=@=;;;;;*;AABD<@@@ABBCBBC5;;<<*;@@AD?B:=<@BCCCBBB@D@DCCBBEAHBB?BCA@BDDEECCBBBCDDDDF@C:::BB@BCCDDE?BA::
@ATNG8:00148:04558
GATGTAGAGAGACTGTAGCGCACCCAGAAGATCAGGAACTCTAGAAGAATTCAGATTTTTAACACGAGAGTAAACGTAAAAAGAAGGTTTTACAAGACTCACGTTAACAATATTGCAGCAGTACGCACACAATCGAAGCGCAGTAAGGATGGCTAGTGTAACTAGCAAGAATACCACGAAAAGCAAGAAAAAAGAAGTACGCTATTAACTATTAACGTACCTGTCTCTTTCCGAAACGAATGAGTACTGCGTCTCACTCTCGCCTACCATCGACCTCATAGAAGTCT
+
/////;=C@/////<;</6555993;=B@B:;;BB?B?BECCCCC@BD?B>BCCCCCCC3C????BBBC@@@D>CCBBBBB2AC?C=A@@9ABB?BBCBBBBCB?B@DD@CCC@CCCCCCCDCBBBCCCCC?BBBB>AABBBCBB>B@CBB@BBBCCCBB?BBBBAC?9939@<1899999*9<<99:::::%0:590/0==A?@:>:;AAA.605<BAD@A@@@@9:9/::===6>9958BCCCC>><879@A@73333343-388-33///8(///8665(----
@ATNG8:00130:04590
GATGGTAGCGCATATCAGCGCAGCCCAGAAGATCAGGAACTCTAGAAGAATTCAGATTTTTAACACGAGAGTAAACGTAAAAAGAAGGTTTTACAAGACTCACGTTAACAATATTGCAGCAGTACGCACACAATCGAAGCGCAGTAAGGATGGCTAGTGTAACTAGCAAGAATACCACGAAAAACAAGAAAAAGAAGTACGCTATTAACTATTAACGTACCTGTCTCTTCCGAAACGAATGAGTACGTGTGCGACGTGTCTCCATCGACCTCTAGAAGTCT
+
;9:D8@<65:<B;;;CBBBBCCCCC=CCCACCCCCC@B@BBB@@AC?BC@CABAA@????*;5;CCBCCCHDCB=BB@??@?,?A<@=ADE;GCC@CAABECDCC?B@BB?BGE>A@CBBBBBBBDDCBBBB?@BAA;ABBBBB@@=A@C<;9<CCCBBCC@CCCDA@;00+0::6:;78888)9;8<?ABB1BB7BBB@BA@@@8;:;=>>,0,0@AA@@DCBCBCD=@=@BB<AAB?@@@CBCBCAA>??CCBBBABA8829999AA>@AAAAA=ABBB
@ATNG8:00136:04584
GATTAGTATAGAGCTCTACATAGTACTCATTCGTTTCGGAAGAGACAGGTACGTTAATAGTTAATAGCGTACTTCTTTTTCTTGCTTTCGTGGTATTCTTGCTAGTTACACTAGCCATCCTTACTGCGCTTCGATTGTGTGCGTACTGCTGCAATATTGTTAACGTGAGTCTTGTAAAACCTTCTTTTTTACGTTTACTCTCGTGTTTAAAAATCTGAATTCTCTAGAGTTCCTGATCTTCTGGGCAGACTCTCACACGCCTACCATCGACCTCTAGAAGTCT
+
;569==CCCCBBBCCCCCCCCCFBBBBB@@?@BBB>BB?B@DBBACAB?BC@>>4:5:ABB@B?BBBBBB==B>BBAA?/;?2>@BA<BBCC@CCC>@@599AACC<>?>?BA==6;;>;>=@?@::;<<<>??@177<<:;;???@??==8838=<<==8=:<=<>>>>>?;:;;FD5B<@9888888%8<89:1776///56/55'/655'5./-4040...97975748)----/9378>>5999:=????@AB=;717<<6:///::67;;>==8=>>=
@ATNG8:00149:04623
GATGTAGGAGACACGTCGCACACGTACTCATTCGTTTCGGAAGAGACAGGTACGTTAATAGTTAATAGCGTACTTCTTTTTCTTGCTTTCGTGGTATTCTTGCTAGTTACACTAGCCATCCTTACTGCGCTTCGATTGTGTGCGTACTGCTGCAATATTGTTAACGTGAGTCTTGTAAAACCTTCTTTTTACGTTTACTCTCGTGTTAAAAATCTGAATTCTTCTAGAGTTCCTGATCTTCTTGGTCTACGCTCGTCGCGCTACCATCGACCTCTAGAAGTCT
+
;6996=A?B@A@BBBCCCCE@@ABBBBAAAD?CBBB>BC@C@CBBBDCC?CCBBB?B@DCCC?A?BCBCBABBB@AA@A@2?C?BBBB>BBCC?BBE=AA799?A@@?BBBCBBAD=@AA;@9>?A@@;9;;A?=<8>?AB>==<<<AA@@:::;:;::88186;;?ABAB??5:;=<<-<1818==>>/=@898-8=<==<>>;;7;CBB/A;;;@<@=AB=A@@???@<A<AA==;;6;==@=>==?@?A<899///<==@=9=;;<//,/<<==B=A;66
@ATNG8:00124:04705
GATGGTAGATACTCGCTGATACACCCAGAAGATCAGGAACTCTAGAAGAATTCAGATTTTTAACACGAGAGTTAAACGTTAAAAAGAAGGTTTTACAAGACTCACGTTAACAATATTGCAGCAGTACGCACACAATCGAAGCGCAGTAAGGATGGCTAGTGTAACTAGCAAGAATACCACGAAAGCAAGAAAAAGAAGTACGCTATTAACTTATTAACGTACCTGTCTCTTCCGAAACGATGAGTACTACTCTCAGAGACAATCGACCTCTAGAACGTCT
+
?:9;.444<<::5555:95559555)55:6:44444.4388;;:;95/-(-(----/;;;+;178=888?=:59:1//0)0000$/:58(///&///)/9977;9;=995492:?>;:;:?AABBBBCCBBC;;7;;;B?BBB:;9>=6>9>:;49>949444-4<<4558<=74448>444=5<33,37777'771733988533.3../)/9494..9888444499:8=6:>=;5554===;;@BBBCCBBB??=<;;6888??8:56///(..633
@ATNG8:00140:04716
GATAGCTCTGCTCTGACTCTCGTACTCATTCGTTTCGGAAGAGACAGGTACGTTTAATAGTTAATAGCGTAACTTCTTTTTCTTTGCTTTCGTGGTATTTCTTGCTAGTTACACTAGCCATCCTTACTGCGCTTCGATTGTGTGCGTACTGCTGCAATATTGTTAACGTGAGTCTTGTAAAACCTTCTTTTTAACGTTTACTCTCGTGTTAAAAATCTGAATTCTTCTAGAGTTCCTGATCTTCTGGATATGAGTGACTCGTGCCTACCATCGACCTCTAGAAGTCT
+
456?==<<<==??<;;;655;::999549.48<80:>5>:995>;BA:>?9>99)525:9;5?=A@?9:95.5949====+<<<4595=056<<7<5//)/:)//779<266;?::?@8<9::>:>AA@AA@@<@@?B=BA@::9:;9@=>==@??<::9<?>;A699?===>==755599*920800000(0*0>>>3@@@995;=9949999(94455.57=<<599994?7>:@<;===;>CC;@9959999;::7><<00*0::3:654:=7455:;A177B@
@ATNG8:00103:04741
GATGTCAGTGCGCGTCGTCCAGAAGATCTCAGGAACTCTAGAAGAATTCAGATTTTTAACACGAGAGTAAACGTAAAAAGAAGGTTTTACAAGACTCACTGTTAACAAGTATTCGCAGCAGTACGCACACAATCCGAAGCGCAGTAAGGATGGCTAGTGTAACTAGCAAGAAATACCACGAAAGCAAGAAAAAGAAGTACGCCTATTTAACTATTTAACGTACCTGTCTACTTCCAAACGATGAGTACGTGTGACGTACGTGAGCTACCATCGACCTCTAGAAGTCT
+
455<:995449999::::;:566:=BCDICFG?CACCBB:968;9275:///::::+<7?B999??;>CB9?877778'87137<<=1::8633333333/60638:(///-(--///////::/338755.22+28122287666.5.523,39883333.3=>9=<4337,39;693333(33363////$/.....3.2+28==)2,25599/927785>7;;979777491;;3;7773;8>9>773<<<73/////9;89://)/8899;6?2525:5::<:
@ATNG8:00118:04731
GATGGTAGCACACGAGATCTCATCGTACTCATTCGTTTCGGAAGAGACAGGTACGTTAATAGTTAATAGCGTACTTCTTTTTCTTGCTTTTCGTGGTATTCTTGCTAGTTACACTAGCCATCCTTACTGCGCTTCGATTGTGTGCGTACTGCTGCAATATTGTTAACGTGAGTCTTGTAAAACCTTCTTTTTACGTTTAACTCTCGTGTTAAAATCTTGAATTCTTACTAGAGTTCCTGATCTTCTGGGTGCGCTACAGTCTCTCTACCATCGACCTCTAGAAGTCT
+
966=9=C????A00/99<;<>;;;<<<<<666:BCCI>BB=A;;<<==;;:;CBAB>B>BA@@9B9=ABBBBA<?699777$77173333&3:;<7<<B??A?=00000*/68898===@CC?C=B@?=;:;;<B???<>>>A@@@==>@?>=;;;78789==8=:=<=>>?@AC=A@@?>-<4;5::===,::===,-+-3---67-/(-33)3-/)/9295>>8><==?;;>;?9==>AAA;<///)///66==>>=AB@@@>==?:;;:::;5;;;;>?:?@;;
@ATNG8:00123:04760
GTGGTAGAGAGAGCTCTCTCATCGTACTCATTCGTTTCGGAAGAGACAGGTACGTTAATAGTTAATAGCGTACTTCTTTTCTTGCTTTCGTGGTATTCTTGCTAGTTACACTAGCCATCCTTACTGCGCTTCGATTGTGTGCGTACTGCTGCAATATTGTTAACGTGAGTCTTGTAAAACCTTCTTTTTACGTTTACTCTCGTGTTAAAAATCTTGAATTCTTCTAGAGTTCCTGATCTTCTGGCGCGTATGTATGTCGCCTACCATCGACCTCTAGAAGTCT
+
@<=;@A?ACBBBCC9;;CCCCCCB;:<AAAC?AABB=BB?B>BABBBBB:;9AAC;DDDCBB?B?A>?>??=9>:8998*3949:::,7??@@A:0-0>*000/9:5:=B@BBBB@?<;=B=AAA;;;==8=??@7;;@A;;;@@@@@AA::;6:;;:?C<?<?B?????BH<?====2=<A8<<<<<.=?ABB8>>>=@?>>><1////'///)/>696>?=AAB==>B<@<??AABD;>>><AAA===CCAA:;:@@@466938///<<7:::?@@<@@==
@ATNG8:00140:04748
GATGGTAGATATATGCACGCTCTACCAGAAGATCAGGAACTTCTAAGAAGAATTCAGATTTTTAACACGAGAGTAAACGTAAAAGAATGGTTTTACAAGACTCACGTTTAACAATATTGCAGCAGTACGCACACAATCGAAGCGCAGTAAGGATGGCTAGTGTAACTAGCAAGAATACCACGAAAGCAAGAAAAAAGAAGTTACGCTATTAACTATTAACGATACCTGTCTCTTCCGAAAACGATGAGTACACACTCTCATATGACACTACATCGACCTCTAGAAGTCT
+
894465;=999999999565;9=44.45<8=BCC?A;@;..).--(-739:696<<==?DEC1754?;;;77<773(7800//&/7)//6<;;////:@@>CCC>>BD096;;4;@?;@B@;;?AA;?;>>999C:AAAB>B;;9CCBB@C<@;;6:ABBCCCD?;;:@@@<@@?BBB999>AA9>>>;?BBBCC)BC?AB????ACBB?B=====:>://////(...375;3932222&22222222266........222;;;=>;:@@373882;;>=<;56///
@ATNG8:00131:04783
GATGGTAGTATCTGTCTACGAGAGCCAGAAGATCAGGAACTCTAGAAGAATTCAGATTTTTAACACGAGAGTAAACGTAAAAAGAAGGTTTTACAAGACTCACGTTAACAATATTGCAGCAGTACGCACACAATCGAAGCGCAGTAAGGATGGCTAGTGTAACAGCAAGAATACCACGAAAGCAAGAAAAAGAAGTACGCTATTAACTATTAACGTACCTGTCTCTTCCGAAACGAATGAGTACACATCGTCGTGTCGTGCTACCATCGACCTTTAGAAGTCT
+
;66?<@CBBAABABCCCCCCCBBBA?BBB?B;;;AA=A?CBBCCBB?BC@B?@@>99999(9?CCCCDDCB?>;3;<9;;;;*;B>C=@@@;ACCFDCCCCED@?;@?AA?BEE@CCBBBCCCCCCCCCCBA=ACDD?CAAABBBB>C@CBB@ABDDDCCC@AA@@@=??=?BB?CBBBB=A>>998788(8@=ACCDCCCBC@B?BCBB<@=?BBBB?BCCCCAA?B?BAA=BDE@@@@AAAABBCCCDDCCCCCDDC@@@BB?BBBCCD?AB=BCE@BBBB
@ATNG8:00119:04865
GATGGTAGTATATCGCGTCGCTATCCAGAAGATCAGGAACTCTAGAAGAATTCAGATTTTAACACGAGAGTAAACGTAAAAAGAAGGTTTTACAAGACTCACGTTAACAATATCTCAGCAGTACGCACACAATCGAAGCGCAGTAAGGATGGCTAGTGTAACTAGCAAGAAATACCACGAAAGCAAGAAAAAGAAGTACGCTATTAAACTATTAACGTACCTGTCTCTTCCGAAACGAATGAGTACTGTATCTATGTGTGCGCATCGACCTCTAGAAGTCT
+
445;8<=BBEEEC@AB;;;BCCDCC?CBC?BCCCCC@E@CCECB;;7;B?C?@@@<::9*4.44;<<<;999;5;<;9999$99495<<<2>>@<@C>CCC@@@<A=@?6::AAAABBAAACCBBBC??=@;@;00*/////3:>;?6<87/7;;7>937.3:555:.255(555-5:777.5857=ACDC.551577589:88177.7::>8=6;6;:9<??BBB?@=A499@;>=??>=>BBBBBBCCD?@??FCB???BA?:8=;=4:889>?5:::;
@ATNG8:00108:04956
TATGGTAGGCGACATACATACGCGCCAGAAGATCAGGAACTCTTGAAGAATTCAGATTTTTAACACGAGAGTAAACGTAAAAAGAAGGTTTTACAAGACTCACGTTAACAATATTGCAGCAGTACGCACACAATCGAAGCGCAGTAAGGATGGCTAGTGTAACTAGCAAGAATACCACGAAAGCAAGAAAAAGAAGTACGCTATTAACTATTAACGTACCTGTCTCTTCCGAAACGAATGAGTACCTCTCAGACGCTCGTCCTACCATCGACCTCTAGAAGTCT
+
=ABF?CBB>ACCCBBBBBBBCCCBB?CCC@CBA@AA@GACBBB?CC?CC:;:;BCBBCCD5C@DCECDABBBBB;B@:;;;;*;B>C?CCC;CCC?CCBBBBB@@>A?BB@BCC@BBBBBBBBCDCABBDAA?ADFG?BAADCCCD?C@CA?<ABBBBCCB@BCB@?@;??=AAB>??BBD<A??;?AABB3BB?B>?>CCBBB=B=BBAA;<7>?BBB@CCDCCCC@B@BBD>CCC@DBBBBBB@CAABDBBA?@DBCA@=@BB;==B>>@<8::???;>=@>
@ATNG8:00100:05015
GATGGTAGCTCTGCTCTGACTCTCGTACTCATTCGTTTCGGAAGAGACAGGTACGTTAATAGTTAATAGCGTACTTCTTTTTCTTGCTTTCGTGGTATTCTTGCTAGTTACACTAGCCATCCTTACTGCGCTTCGATTGTGTGCGTACTGCTGCAATATTGTTAACGTGAGTCTTGTAAACCTTCTTTTTACGTTTACTCTCGTGTTAAAATCTGAATTCTTCTAGAGTTCCTGATCTTCTGGATATGAGTGACTCGTGCTACCTTCGACCTCTAGAAGTCT
+
----(-69:>;BBCADDGECCCBBA@B@@@>>3=;;;)49393555;;AB>@BB;;45.5;;>7<7;@<@<=>;;9<@AA?+<@=@:;;6:?@@;@995;;5;@A@AB?BBBCCB@@=AA@-0+000;@>;;5;@AB@CDCCCC@@@@@>@@=00+000+0<;@?C?@@=>>;949559)5.5.55555$5;555)99>=@@::94.444&499//)/39979=?BA@@>@@CAAA::2:::4:BABABBB@@;;;@;;;@?B;@<::8A?AAAA>?9>>=>
@ATNG8:00142:05016
GATGGTAGGAGACTGTAGCGCACCCAGAATATCAGGAACTCTAGAAGAATTCAGATTTTTAACACGAGAGTAAACGTAAAAAGAAGGTTTTACAAGACTCACGTTAACAATATCGCAGCAGTACGCACACAATCGAAGCGCAGTAAGGATGGCTAGTGTAACTAGCAAGAATACCACGAAAGCAAGAAAAGAAGTACGCTATTAACTATTAACGTACCTGTCTCTTCCGAAACGAATGAGTACTATGTAGAGCTCTATACTAATCGACCTCTAGAAGTCT
+
///;7;7>,/9999@<<@C@:<;:.5;;755;;:98>245<556C@CD@C?;;;BAADB3B@AAACBBCB???8?@>????,>?;>9>@>(77>7=>CCCBB?;8;<AC;;;;=AABBDC?;;:::;888@<@ABB<@@@@@@@B=B=A>A?BCCBBABB?BCBBBB?CC?BBB>AABBB=A@A??===2:93:??:>==::5;:====5;5;;=;;5;??;;;=9;6666,5>=;777==BBBBBB@@@<=>AAAADC????????B>??;B??<;>>=
@ATNG8:00111:05032
TGAGAGAGCGTCGTGAGAGGTACTCGATTCGTTTCGGAAGAGACAGGTACGTTAATAGTTAATAGCGTACTTCTTTTTCTTGCTTTCGTGGTTATTCTTGCTAGTTACACTAGCCATCCTTACTGCGCTTCGATTTGTGCGTACTGCTGCAATATTGTTAACGTGAGTCTTGTAAAACCTTCTTTTTACGTTTACTTCTCGTGTTAAAAATCTGAATTCTTCTAGAGTTCCTGATCTTCTGGATATGAGTGACTCGTGCTACCATCGACCTCTAGAAGTCT
+
,,,(*,,,,-/44555>>>:<<A>///;4:465/5@9><>>>C>CGABCBBDAD@DCBB@EACBCBBB=;?;99>>>,00-/7;;.9///)/)/;4::,55:<<<8<@@===BC@BBC?C>AC@@@AA@5;;;;;0;;CCBCBBB@::9994:A?;AB7;8;BCBA999B=@@@BB8A?C?BBBBB5BBCBB6;00*000<00929999'994495:7<<:;;:<A;:9=:==>>BA=@AB?BABDDBBBCBAAAB:::@=?;???@AB?A???BB=BBA?
@ATNG8:00118:05055
GATGTAGAGAGACTGTAGCGCACCCAGAAGATCAGGAACTCTAGAAGAATTCAGATTTTTAACACGAGAGTAAACGTAAAAAGAAGGTTTTACAAGACTCACGTTAACAATATTACAGCAGTACGCACACAATCGAAGCGCAGTAAGGATGGCTAGTGTAACTAGCAAGAATACCACGAAAGCAAGAAAAAGAAGTACGCTATTAACTATTAACGTACCTGTCTCTTCCGAAACGAATGAGTACTGCGTCTCACTCTCGCCTACCATCGACCTCTAGAAGTCT
+
559==AAA;;5@<569<?@@BBAA;ACC@@@@@@@<@?CBB:;8A?BB@C????::999'91<7:873<8339+9>;;;;;';@=@=BBB9AAC@BKCCCCC;;8;?BB=BBA89:CCCGFHCCBBCBBBB@CBBC?BBBAAAAA?B@C@@?AFDFDBBB@BBBBBB?DE@CBB<@@??A99878<<=??1?B?BCBBB@@@?:=:<<9:/706>BAA@BAA@?BA<?=>DC:?@@;889A@AABBBBCBAAAAABBBBB@ABD?B???BF@BBBBBB<??BB
@ATNG8:00122:05073
GATGGTAGGTGCACATGAGTGTATCCAGAAGATCAGGAACTCTAGAAGAATTCAGATTTTTAACACGAGAGTAAACGTAAAAAGATGTTTTACAAGACTCACGTTAACAATATTGCAGCAGTACGCACACAATCGAAGCGCAGTAAGGATGGCTAGTGTAACTAGCAAGAATACCACGAAAGCAAGAAAAAGAAGTACGCTATTAACTATTAACGTACCTGTCTCTTCCGAAACGAATGAGTACTGCGTCTCACTCTCGCCTACCATCGTCCTCTAGAAGTCT
+
56=;7;44.444999:5555559;;6<;<.444444.4588999997<<7<:?666BBB@*?6=95559995//)/9/////$///7777+7/5.5<;944545050558<<=6:99;<440:0//<<<9;5;544344489:::7<9=5646<<>BAAC>@<>@??8=>9===8=887?6787,/////$/60//-7-///3272566628266=>>:@?=<9<<*0*/9:/899+/4;;;==8:99;555;@BBB@AA?AAD=@995::8@559<<://--
@ATNG8:00125:05034
GATGGTAGCGAGCGAGTGTGTATACCAGAAGATCAGGAACTCTAGAAGAATTCAGATTTTTAACACGAGAGTAAACGTAAAAAGAAGGTTTTACAAGACTCACGTTAACAATATTGCAGCAGTACGCACACAATCGAAGCGCAGTAAGGATGGCTAGTGTAACTAGCAAGAATACCACGAAAGCAAGAAAAAGAAGTACGCTATTAACTATTAACGTACCTGTCTCTTCCGAAACGAATGAGTACAGAGAGTACGATATGTCTACTATCGACCTCTAGAAGTCT
+
;5:<:>FDBCC:;9ACCCBDEACACABCCAG:;;AA>B?BABBBAC???<?9>?<>>>>>+@=BBA;;555==>4=655<::(;;7;?BDD9CAA?BAAAACCCC@B?BEAE@@>@EDDC:<;EBCCCBB;;5<@;;8;CCBCCBC@B?C;:6;ABBA;;;<@??@<=99939958<>===3333,78=>>1@A?998BCBBBE>A>ACBC==8==BBB?ABB;;:B?B?BCB<@;;5;?=ABBBBBCBBBBAAAAAABBBABBB??;@@0000@@@@C>A::9
@ATNG8:00125:05068
GATGGTAGTGTCATATGAGAGTGTGTACTCATTCGTTTCGGAAGAGACAGGTACGTTAATAGTTAATAGCGTACTTCTTTTTCTTGCTTTCGTGGTATTCTTGCTAGTTACACTAGCCATCCTTACTGCGCTTCGATTGTGTGCGTACTGCTGCAATATTGTTAACGTGAGTCTTGTAAACCTTCTTTTACGTTTACTCTCGTGTTAAAATCTGAATTCTTCTAGAGTTCCTGATCTTCTGGTCTACTACACTGTACTCTACATCGACCTCTTGAAGTCT
+
445>:=<==?<<CC>@CCHCDCGGCBBBBA;<7<BCC>BC?B@B>CCA<A:<<<>>9=:====:C<CCBCCBBCD@CCDDD5BB?@CEF>CEDD@CBB?BF:==BBCC?BAGGMHCC?BBB>A=AAAAABBB?AACC@BBDDCABBCCCCBBBBCACDF@BB?B>@@BBBCC@@<?;;;0;=@=;;;;.9><<<,00>BBBCBAA5;;;-9=>>@=@>BB>BCCCCCFAC@CB@@@@?@CD?BBBABDDBBBBCCBAACDDCDCDCCB9<;@=@B?;:0;
@ATNG8:00142:05094
GATGGTAGCACGAGTCACTCATATCCAGAAGATCAGGAACTCTAGAAGAATTCAGATTTTTAACACGAGAGTAAACGTAAAAAGAAGGTTTTACAAGACTCACGTTAACAATATTGCAGCAGTACGCACACAATCGAAGCGCAGTAAGGATGGCTAGTGTAACTAGCAAGAATACCACGAAAGCAAGAAAAAGAAGTACGCTATTAACTATTAACGTACCTGTCTCTTCCGAAACGAATGAGTACTATGTAGAGCTCTATACTAATCGACCTCTAGAAGTCT
+
966=9=BCBBFCCDCDCBBCCCBCG@DBC@BBBBCCACACDCCCCC@CC@EHBAA;;;;;);>ABCCBBBCAA@9==;;;;;*;D?F@CCC:CCDIHBBBDCC;;:;?BC@DDH?BCBBBCICCCCDC@@@B@CCCC?CBBCAAAB?B@BBB@BCCCBBBB?BBBBBB?BB????4::@@>9???=?BBBB3BB@B9:8ABAAA;?;?@CC7<8;?DCDACCBBAAA8:8:CD=BBB?BBBCCCAAABDBBAA>BB@@?AAAAA<A?@@@===<ABD<A=<=
@ATNG8:00142:05112
GATGGTAGGAGACACGTCGCACACGTACTCATTCGTTTCGGAAGAGACAGGTACGTTAATAGTTAATAGCGTACTTCTTTTTCTTGCTTTCGTGGTATTCTTGCTAGTTACACTAGCCATCCTTACTGCGCTTCGATTGTGTGCGTACTGCTGCAATATTGTTAACGTGAGTCTTGTAAAACCTTCTTTTTACGTTTACTCTCGTGTTAAAAATCTGAATTCTTCTAGAGTTCCTGATCTTCTGGGTCTACGCTCGTCGCGCTACCATCGACCTCTAGAAGTCT
+
445=:@CC=BBDDCDAAABCDBBBBBBBBBCC@CCCF?CC?B=@@BBCBB@BCDCB@B?ABCC@C?BBBBBCCBB?ACCCC3BB;@99927??@;@::6:A>@@@B?>9?AA@AAAB?BFC<@<?><;;;;;>EAAA;>>>A>>>>>>@CA=<=>:788:>>5;7;???>>>??188;;;/;;@<??BBB.>>>>>8>AA;;;A=8818A>A/@>>>A<@<>>=A@@@???=B<??????<@@@A9@=88///8899>>>>;;:@;??@?@?<===AAC=DD@>
@ATNG8:00170:04496
TATGGTAGAGTACAGTGTAGTAGACCAGAAGATCAGGAACTCTAGAAGAATTCAGATTTTTAACACGAGAGTAAACGTAAAAAGAAGGCTTTACAAGACTCACGTTAACAATATTGCAGCAGTACGCACACAATCGAAGCGCAGTAAGGATGGCTAGTGTAACTAGCAAGAATACCACGAAAGCAAGAAAAAGAAGTACGCTATTAACTATTAACGTACCTGTCTCTTCCGAAACGATGAGTACGTGTGACGTACGTGAGCTACCATCGACCTCTAGAAGTCT
+
:BCGACBBCBBCCCCECCCCCBBBC=BAA@CCCABA>B?BAAABBB@BC@C?CBBBCCCC3C?CCCCCCABBCJ>BBBCDFF5CC>BACDD>DDDABBBAAAB@@=@?BB????=?AACDCBCBCBCCCCCC@BBBB@BBBDAAAB?C@DBB>ACDCC@@@?ABABAA=@A????587;;;3=993::9::.9A?BBBBBBBBB?B@BB@@;>;>@CCC@CCBBBCC@C@DEE?B;<;CBBBBCB???BCBAA@BBBBAAABCC>A>>>CC?CBBBBC<>>99
@ATNG8:00172:04597
GATGACACGTGTGCTCTCTCGTACTCATTCGTTTCGGAAGAGACAGGTACGTTAATAGTTAATAGCGTACTTCTTTTTTCTTGCTTTCGTGGTATTCTTGCTAGTTACACTAGCCATCCTTACTGCGCTTCGATTGTGTGCGTACTGCTGCAATATTGTTAACGTGAGTCTTGTAAAACCTTCTTTTTACGTTTACTCTCGTGTTAAAAATCTGAATTCTTCTAGAGTTCCTGATCTTCTGGAGATACACATGATACTCTACCATCGACCTCTAGAAGTCT
+
444444449;;;<<<<>=<666;=B?:;4:@@D>BB?BBBBABBBB?CCCDDAC>BB@@<;:;;;<<8844.333333#3828:;;58;::8:::8?<04884;>4;><>?ABB799C?C>??CAABDC:<=<<16667>>??A<=<:725<697:7:::>:<<8755555.52222&238322222$25778)..8/----->37775(565555:69959>>999>;:5:62---(-440469;@@@@8:565<<><;8;0////88//252883>>?>
@ATNG8:00180:04581
GATGGTAGCGCGACGAGCGTAGACCCAGAAATCAGGAACTCTAGAAGAATTCAGATTTTTAACACGAGAGTAAACGTAAAAAGAAGGTTTTACAAGACTCACGTTAACAATATTGCAGCAGTACGCACACAATCGAAGCGCAGTAAGGATGGCTAGTGTAACTAGCAAGAATACCACGAAAAGCAAGAAAAAGAAGTACGCTATTAACTATTAACGTACCTGTCTCTTCCGAAACGAATGATACTATGTAGAGCTCTATACTAATCGACCTCTAGAAGTCT
+
:66?:?CBBCC;;;FICCABBCCCC=CCDD>CCCC@C=AACCCDD@BB>A?ACC@AAAA2A?BBBCCBBABCC=CBAAAAA2AC>C=B@A4::A?BBBBDAAAA;@;@A=AAD7;:>>C>>>?A@@>>>@A9>>?@:=<@@@@>>:>=A@B?B???AAAA;@@D>BB@A@<AB@8>>8888+9=:798989(8818<<==@@@B;@;?AAC<B<AA?@@;@>>>>>>;?<@@>8?9979BBBDCBBBAAADAAABBBCAAB>A;?B>@@;AAA=@@;A:;:
@ATNG8:00183:04597
GATGGTAGCGCACACATAGATACAGTACTCATTCGTTTCGGAAGAGACAGGTACGTTAATAGTTAATAGCGTACTTCTTTTTCTTGCTTTCGTGGTATTCTTGCTAGTTACACTAGCCATCCTTACTGCGCTTCGATTGTGTGCGTACTGCTGCAATATTGTTAACGTGAGTCTTGTAAAACCTTCTTTTTACGTTTACTCTCGTGTTAAAAATCTGAATTCTTCTAGAGTTCCTGATCTTCTGGAGATATCATCAGCGAGCATCGACCTCTAGAAGTCT
+
:66>:>BCCBBBCDCCCCCDCCCDCCCDDCBB?BCCD=CC?C@CDCCCBB@BCCBB@B?BCCC@C?CCCCAAAB@;??>@@1@D@BBBB=AABB@CCC@CC;;;BCDC?CBDDCCCB@BCC@C@CICCCC@@<@DBB@CBBCCCCCCBBBCCCCC@BBC@CD?B?BBCCCCCCC:>::::.:;>;@BBBB2BBABB=BAFCCCEGDE?AAAA0ABBBC@C@BB@BBCDCBB?B@AA@CCC@BBCBDCCBBCCCCBBCCCCCABADD9989BBCBB@BB??
@ATNG8:00173:04662
GATTAGCACGAGTCACTCATATCCAGAAGATCAGGAACTCTAGAAGAATTCAGATTTTTAACACGAGAGTAAACGTAAAAAGAAGGTTTTACAAGACTCACGTTAACAATATTGCAGCAGTACGCACACTATCGAAGCGCAGTAAGGATGGCTAGTGTAACTAGCAAGAATACCACGAAAGCAAGAAAAAGAAGTACGCTATTAACTATTAACGTACCTGTCTCTTCCGAAACGAATGAGTACCTCTCAGACGCTCGTCCTACCATCGACCTCTAGAAGTCT
+
9457@BBCCDCBBCCCCCBBBBEGDBB@BABB::6;>BCCCCBB@BE@C@BAA@@@@@0@@CDCBBAAA:99-9=:;;;;.;C@C?AAA;ACJBCCCCCCCA@:@<@@=@BB?CCCBBBCDDCBBBCBCCCBDCC?BBBA@A@B@C>@?A?BCCCCCAA>ABBBBC?BB@BBB::9CCA;???;?BABB3BD?B999BA??>=D=AA>>:==BBDBB?BCAAACD@D>AAF>BBB????CBBB?BBBBCCBAA@@@???<???:>>@ABB7::BBBC;@@>>
@ATNG8:00176:04650
GATGGTAGGAGACACGTCGCACACGTACTCATTCGTTTCGGAAGGAGACAGGTACGTTAATAGTTAATAGCGTACTTCTTTTTCTTGCTTTTCGTGGTATTCTTGCTAGTTACACTAGCCATCCTTACTGCGCTTCGATTGTGTGCGTACTGCTGCAATATTGTTAACGTGAGTCTTGTAAAACCTTCTTTTTACGTTTACTCTCGTGTTTAAAAATCTGAATTCTTCTAGAGTTCCTGATCTTCTGGGTCTACGGCTTCGTCGCGCTACCATCGACCTCTAGAAGTCTC
+
?@@@:9>@244555554::999955555////)///;/692749)///97727;944.:5<<8=2943<9:455::6;BBBB1??<=::::1@@@A?BA@>AA>A@@A>?<?B@?A<77027717;9965558?;A@?@:>>?==<@>>==99/---(---299492555993//.26....&.095<99;9,99;==0///../8;555./:::+8///7384::99=::5555:778899=99;;;3;<99--)--),22--/566996=8=;;;1666597269/--
@ATNG8:00180:04668
GATGGTAGTCTCGAGATAGTCTATAGTACTCATTCTGTTTCGGAAGAGACAGGTACGTTAATAGTTAATAGTCGTACTTCTTTTTCTTGTCTTTCTGTGGTATTCTTGCTAGTTCACTAGCCATCCTTACTGCGCTTCGATTGTGTGCGTACTGCTGCAATATTGTTAACGTGAGTCTTGTAAACCTTCTTTTACGTTTACTCTCGTGTTAAAAATCTGAATTCTTCTAGAGTTCCTGATCTTCTGGTCTACTACACTGTACTCTACCATCGACCTCTAGAAGTCT
+
///93:98=9;///97:<=<<<;955599;9::898///(//)/3666/43:593338383999;6;)/////:9:;=7;;=;;)8=8789AA9A9992+222+2605552259;;9;:4404:98=8=BBBBBED@C@@@AGECBCCFFCCCC;;;BC@AAA7;;<@>BA;;;AA@A4:;99,57@45999*5::>>7>=B@B@==9>.9555$9499515=>@<AA@@A@@;@;@?ABBB@BBC?BB;;;AA;;;;;;CA@@@@@6;;AAA@@A@?>:818777
@ATNG8:00181:04675
GATGGTAGGCACTGCGCACACATCCCAGAAGATCAGGAACTCTAGAAGAATTCAGATTTTTAACACGAGAGTAAACGTAAAAAGAAGGTTTTACAAGACTCACGTTAACAATATTGCAGCAGTACGCACACAATCGAAGCGCAGTAAGGATGGCTAGTGTAACTAGCAAGAATACCACGAAAGCAAGAAAAAGAAGTACGCTATTAACTACTAACGTACCTGTCTCTTCCGAAACTAATGAGTACACACTCTCATATGACACTACACGACCTCTAGAAGTCT
+
9:<G@CCC?BBBCCCBBBBB@BBCC>BCD@CCCBBC@BADCCCCBB?BC@C?BBBCCCCC3C?CCCABBBBA@A<AABBDDD5DD@CACCC<BBG@C@@@BBBAA>A@BB?BBA<@@BBCCCBDCCCCA@@C@E???=>>???ABB?B@CBB?BBCBFFAA>ACCCBB@EC?9::4::@@@9?;;:=====.=A=B>>>@@A>>;>:==>?8838@AAB@CBBBABD?B?ADD;A@C?CCCCCCBBA==?@DDA???BBBBBBBBBAAAC@C???==9=;;;
@ATNG8:00178:04758
GATGGTAGCGCATATCAGCGCAGCCCAGCAAGATCAGGAAACTCTAGAAGAATTCAGATTTTTTAACACGAGAGTTAAACGTAAAAAGAAGGTTTTACAAGACTCACGTTAACAATATTGCAGCAGTACGCACACAATCGAAGCGCAGTAAGGATTGCTAGTGTAACTAGCAAGAATTACCACGAAAGCAAGAAAAAGAAAGTACGCTATTAACTATTAACGTACCTGTCTCTTCCGAAACGAATGAGTACCTCTCAGACGCTCGTCCTACCATCGACCTCTAGAAGTCT
+
///;6?0;;559555<4455<@99;095555555554.44)499<:;;25/384/////////#/)/////7;774;=3;555<<<*=?@?;???2>CD466995999924644.4:>5495995<==@AA@BCBCADCDHAAAACDCCC?C@CFFCCBBBICCC@CA@@0.*-5(,(,2(--8>>3//3,38888'333(3999;:;::5:68<88?A677BCC?ABABBADAE?BAC?BBB@BBBBAAA?BB???CCCBBBBBBB??A@==?===A=@>>>BB<?=>=
@ATNG8:00196:04779
GATGGTAGCACACGAGATCTCATCGTACTCATTCGTTTCGGAAGAGACAGGTACGTTAATAGTTAATAGCGTACTTCTTTTTCTTGCTTTCGTGGTATTCTTGCTAGTTACACTAGCCATCCTTACTGCGCTTCGATTGTGTGCGTACTGCTGCAATATTGTTAACGTGAGTCTTGTAAAACCTTCTTTTTACGTTTACTCTCGTGTTAAAATCTGAATTCTTCTAGAGTTCCTGATCTTCTGGGTGCGCTACAGTCTCTCTACATCGACCTCTAGAAGTCT
+
666>9>>?>>==666=<<<;;<>=?>>>>?==<=@@@7?C?D?BCCCBBB?CCC=>9B?ACCA@C?CABBBCDBB>AA===1@A;@BAA=BBBA?BAA<@A3999>>>;BBBBCBBB@B@@<A=CA@??>>@<@@?@;===?676@@@?AA@:;9298<;?B>D;?>>;:8:9947;;CC2?7<4<<=>>.==BBD8==?888<866-655'2555;6:5995=;::5587837775;A;:;=@6///6@=A@??ACCC@@@A???;<;@<@:;:??;????
@ATNG8:00151:04785
GACGGTAGCTCGCTGATGATATCTCCAGAAGATCAGGAACTCTAGAAGAATTCAGATTTTTAACACGAGAGTAACGTAAAAAGAAGGTTTTACAAGACTCACGTTAACAATATTGCAGCAGTACGCACACAATCGAAGCGCAGTAAGGATGGCTAGTGTAACTAGCAAGAATACCACGAAATGCAAGAAAAAAGAAGTACGCTATTAACTATTAACGTACCTGTCTCTTCCGAAACGATGAGTACGAGAGTCAGAGCAGAGCTACCATCGTCCGTTAGAAGTCT
+
----(/999/66=>>=>@@;;;;994549.44:<883<2/////:;77729444444444$56555;666<<<7<<99999$55.5.5><+9;;49955494443838<7<;;7;=549A<<<C966A::9?@A@A=??@<;??A?C@BBB>A@>DD;9905<;>>:50-)--5)---//)///94777777$793:333<<<<=8=7;;35.2.559<<6;?<@<:>5:099>6>0////////33;333////////9888;=8;;;<99433,337/7337
@ATNG8:00155:04789
GATGGTAGACATATCGTACTCTCTGTACTCATTCGTTTTGGAAGAGACAGGTACGTTAATAGTTAATAGCGTACTTCTTTTTCTTGCTTTCGTGGTATTCTTGCTAGTTACACTAGCCATCCTTACTGCGCTTCGATTGTGTGCGTACTGCTGCAATATTGTTAACGTGAGTCTTGTAAAACCTTCTTTTACGTTTACTCTCGTGTTAAAATCTGAATTCTTCTAGAGTTCCTGATCTTCTGGGTGCGCTACAGTCTCCTACATCGTTCTCCTTAAGTCT
+
:;;B?B@ABDCBCDCBCDDDCCCCBBBBCCBB?A@@@@;@@CACCBBBA@>ABAAA?C?BACC?C?BBAABCCC?899999'974=999.9ABB@BCC?CC=779ABB?BCFA=<<D:?>A:<8<DA???;:8:@@@:>=?>>>@AAAAA=>>>>7;;@=AA:>:=@@;;:>;<7;8::;-:8=98888)7>===9?788>A=>::0888)6:;;B=A=??<?>>>@@@<@=AA@666*//66066:>;67=<///::5:=??DD??;@AB<?;?<@@A@
@ATNG8:00155:04873
GATGGTAGTGCGTGAGAGAGAGACCCAGAAGATCAGGAACTCTAGAAGAATTCAGATTTTTAACACGAGAGTAAACGTAAAAAGAAGGTTTTACAAGACTCACGTTAACAATATTGCAGCAGTACGCACACAATCGAAGCGCAGTAAGGATGGCTAGTGTAACTAGCAAGAATACCACGAAAGCAAGAAAAAGAAGTACGCTATTAACTATTAACGTACCTGTCTCTTCCGAAACGAATGAGTACGTGTGACGTACGTGAGCTACCATCGACCTCTTGAAGTCT
+
444<8?BBCBBB;;;CBBCCICCCC=BCF@FBBBBC@C@BBB99:B?AA?A????AABBB1B?CAA@CBAA887.7<>AABB5CB@C>BBB<BCJFFBCCDCC@@<@?@@<@AA=A@A@@ACCCCCCCBDCC?BCBB?A@BBBBAB@C@CBB?BCCCCCCC?AAABBB@BB>AAB>AABDD=A??8<<<<=.=A?C@??CBB>=:><>>@@<@<BBBBB@CBBBBCC?B>ACD>CCCABBBBBBBF?>>BBCBCCCCABBCCCAA?BBBBBA?BBB?B><@???
@ATNG8:00157:04874
GATGGTAGCGCATATCTGCGCAGCCCAGAAGATCAGGAACTCTAGAAGAGTTCAGATTTTTAACACGAGAGTAAACGTAAAAAGAAGGTTTTACAAGACTCACGTTAACAATATTGCAGCAGTACGCACACAATCGAAGCGCAGTAAGGATGGCTAGTGTAACTAGCAAGAATACCACGAAAGCAAGAAAAAGAAGTACGCTATTAACTATTAACGTACCTGTCTCTTCCGAAACGAATGAGTACTATGTAGAGCTCTATACTATCGACCTCTAGAAGTCT
+
BCBB9A:9;BCC@BACCCC??@@@@;ABBABBBB;;9;@FDEBBCD?BBCB@CCC?@@@@1@@CCCACCBCBB?8<<99999*9C>C?CCC9A@C@DCBAAAAAB?C>@A?BCC?AAAACBCBCCCBBBBBB@CCCC?BBCCCCAA?B@CAA?ABBECCCC@CCBAACACB????998CBB;A>>9=@@@@2@A?A?@@BBBBB?B?ABCC?C?B?BBCBCBBBBDE@D@BBB=AAA?@A?BBBBCCAAABABABBCCBABBCBB>>@@=;9:AAB9@:::
@ATNG8:00184:04858
GATGGTAGCACACGAGATCTCATCGTACTCATTCGTTTCGGAAGAGACAGGTACGTTAATAGTTAATAGCGTACTTCTTTTTCTTGCTTTCGTGGTATTCTTCTAGTTACACTAGCCATCCTTACTGCGCTTCGATTGTGTGCGTACTGCTGCAATATTGTTAACGTGAGTCTTGTAAAACCTTCTTTTTACGTTTACTCTCGTGTTAAAAATCTGAATTCTTCTAGAGTTCCTGATCTTCTGGGCAGACTCTCACACGCCTACCATCGAATCACGAAAGTCT
+
;66=8<AB@A@BCCCCCACBCCCA@ABBBC;;4;;<9)6C@C@CECBCBD?CBBBCAC?A?9<095:<<BB@?;B9BCCCC3BB489>;18@?B?BBA?@@=?BBCC?CBBBBBBB?BBB?B@A@@:9///9<<<<9;;;=====?@@A@A>>>:>>@=A@<@=>>>@@@???=:;:??2?:=:=@@?@/??<<<1:::///=:9=:>>=<.8778<8<7=A;?????@@<A<A>>>AA8;;@E:@;;:>>==>AAAAAA7;;>:::;;:5:;>>ABC:@@@@
@ATNG8:00184:04860
GATGGTAGCTCTGCTCTGACTCTCGTACTCATTCGTCGGAAGAGACAGGTACGTTAATAGTTAATAGCGTACTTCTTTTTCTTGCTTTCGTGGTATTCTTGCTAGTTACACTAGCCATCCTTACTGCGCTTCGATTGTGTGCGTACTGCTGCAATATTGTTAACGTGAGTCTTGTAAAACCTTCTTTTTACGTTTACTCTCGTGTTAAAAATCTGAATTCTTTTAGAGTTCCTGATTTCTGGGCAGACTCTCACACGCCTACATCGACCTCTAGAAGTCT
+
445;;@DBBBBBA@ACCBCEIFCCCBBBCF@A?@BBBC@B?CCCCCCCACCCCC@C@CCCD?C@CDCCCCBBB@CCCCC3DD@BBBB=BCHJ?ABCACG@@@@ECD@CBBBBCCD?CCC?C@CDCCCCBB?BCDD?CCCCBBBCCBBBCBBBB@CBB?BC@D>@@CCCCCCJACBBBB<BAE@AAAAA1ACCCJ=CCCCCBBAB@5;;;;*;@AACAE@CCFF:BBCDE@B?BACCJ?CCCC>CCDDBBBCBCAAACD@DCAAACCCC@=>=BBC>BB77
@ATNG8:00166:04900
GATGGTAGAGTACAGTGTAGTAGACCAGAAGATCAGGAACTCTAGAAGAATTCAGATTTTTAACACGAGAGTAAACGTAAAAAGAAGGTTTTACAAGACTCACGTTAACAATATTGCAGCAGTACGCACACAATCGAAGCGCAGTAAGGATGGCTAGTGTAACTAGCAAGAATACCACGAAAGCAAGAAAAAAGAAGTACGCTATTAACTATTAACGTACCTGTCTCTTCCGAAACGAATGAGTACACATCGTCGTGTCGTGCTAATCGACCTCTAGAAGTCT
+
BBBD@FBB@@;?;;;>CC@AAA@BC:?A?=999@>@:?<?????;C@CB@B?B@??BCCC3B?BCBBBBB@:?:399:9999'9B<>.555&5996;><<<==@@=?<@@=@DD?BB@@AABBBBBBBBABB8;;AC=@@BCCCCD?C@B<;6:??@CABC?:998>>8?A=ADC577BBB9B=<9;@@@@@&@@<00/;:7>?@=A=><88083:9>@<8?88484>;<68=A;A77.7=;;?BBCCCCBBB?>>AAABB??@C?BBBBB=:::>=;9<///
@ATNG8:00178:04897
GATGGTAGAGAGAGCTCTCTCATCGTACTCATTCGTTTCGGAAGAGACAGGTACGTTAATAGTTAATCGTACTTCTTTTTCTTGCTTTCGTGGTATTCTTGCTAGTTACACTAGCCATCCTTACTGCGCTTCGATTGTGTGCGTACTGCTGCAATATTGTTAACGTGAGTCTTTGTAAAACCTTCTTTTTACGTTTACTCTCGTGTTAAAAAATCTTGAATTCTTCTAGAGTTCCTGATCTTCTGGGTCTACGCTCGTCGCGCTACCATCGACCTCTAGAAGTCT
+
445=9>CBDCCDDCCBCCCCCA;@BBAAACCHACCCL?CC@C@CCAAAAA00/99:6;@BAAA>A>?9;4:;>9==:::)@B=BBBB=BCAA<A><9<@,///66:5::B???@D?BBB?B<@?BAA@??;?BCC?B>>878A8;;BB@??>A7:;>=@?38.5;:5755222'289::-949059999*967>A1=533//.3..(25755$5582885;5//*/999@<=6<6:8<=AA<>@A?287737???<587779779?177ABAA<?@?=?>8>A88
@ATNG8:00182:04892
GATGGTAGGAGACACGTCGCACACGTACTCATTCGTTTCGGAAGAGACAGGTACGTTAATAGTTAATAGCGTACTTCTTTTTCTTGCTTTTGTGGTATTCTTGCTAGTTACACTAGCCATCCTTACTGCGCTTCGATTGTGTGCGTACTGCTGCAATATTGTTAACGTGAGTCTTGTAAAACCTTCTTTTTACGTTTACTCTCGTGTTAAAAAATCTTGAATTCTTTCTAGAGTTCCTGATCTTCTGGGTCTACGCTCGTCGCGCTAGCCATCGACCTCTAGAAGTCT
+
;55=:=>?;@@@@AAA@BFCBBBCBBBCBBBE?BBBB<AA@B7:9;C?@B?BBABB?B>AA@A?B@BBBBBBBBA;99999$9;489999&39;6<=B>BB?BAA@:94579755=>;AAB:>:=?=;;:>>4;;77279998;;>===>?@?@@<;;<=AA7;7;;?>@@;>75:9;97*506.55555'5888;1555599798;088865#257289494222)288:>55-517525;@0589C055889:9??687===/////4779==>.55555;7;@79
@ATNG8:00194:04887
GATTAGTATAGAGCTCTACATAGTACTCATTCGTTTCGGAAGAGACAGGTACGTTAATAGTTAATAGCGTACTTCTTTTTCTTGCTTTCGTGGTATTCTTGCTAGTTACACTAGCCATCCTTACTGCGCTTCGATTGTGTGCGTACTGCTGCATTATTGTTAACGTGAGTCTTGTAAAACCTTCTTTTTACGTTTACTCTCGTGTTAAAAATCTGAATTCTTCTAGAGTTCCTGATCTTCTGGTGAGATATGCAGATCTACCATCGACCTCTAGAAGTCT
+
4458556BBBCCBBCBBCCABBCBCBCCCC?BBBB=BBAE@CBBBBBC?ABA@A?@000==6=<??BBBAA<B8===<<+7923333(3?@?=B??:?A499@?;=7<>>>B@@@<@>>1737>AAA;;;<???@:;;;====A>>>>AA;;;?:>=8=B;>:==BBA?@>=475555'24:025555$27252(265555:779;A?A?*:565A;A;AA<AAA:::=<?<AB?;;;,//949=;A>>>@=>>>>BBB;;6;888=>9>;;;@@<@@>>
@ATNG8:00159:04951
GATTGACAGTGTAGTAGACCAGAAGATCAGGAACTCTAGAAGAATTCAGATTTTTAACACGAGAGTTAAACGTAAAAAGAAGGTTTTAACAAGAACTCAGCGTTAACAATATTGCAGCAGTACGCACACAATCGAAGCGCAGTAAGGATGGCTAGTGTAACTAGCAAGAATACCACGAAAGCAAGAAAAAGAAGTACGACTATTAACTATTAACGTACCTGTCTCTTCCGAAACGATGAGTAACTATAGACTATCTGAGACTACCATCGACCTCTAGAAGTCT
+
0//)//9:779=>===>@@;@@C@<@;<;<.5059;;99A595.57<</.----$-(---885759.5=599:9<<<$5525.5AA'516<577378--,,22(-(//)/9=055@<AAA:;:AAA999B@BCCH@BA@;;9@@?C<??A=?>DB787B?=>=BCC?BB=;:55:>>>?6?:917<=>@2<?:=0.----;<81<7<??>8<8;78886@:@;;??1713==75883//6//)/7668;:8==B=BBB=;@?>@<>>>?AB>???BAA@A889
@ATNG8:00176:04977
GATGGTAGCTCTGCTCTGACTCTCGTACTCATTCGTTTCGGAAGAGACAGGTACGTTAATAGTTAATAGCGTACTTCTTTTTCTTGCTTTCGTGGTATTCTTGCTAGTTACACTAGCCATCCTTACTGCGCTTCGATTGTGTGCGTACTGCTGCAATATTGTTAACGTGAGTCTTGTAAAACCTTCTTTTTACGTTTACTCTCGTGTTAAAATCTGAATTCTTCTAGAGTTCCTGATCTTCTGGGCAGACTCTCACACGCCTACCATCGACCTCTATAAGTCT
+
----(-555-45;9<AA;6555555555;://+/:::5;=:=;?CBBCCC@CCCCC=?;@@::7<>BCCCCCB@>;:9999*:B>BBDD=BBBB8;9@=@C@AA@BBCADDCDDCBB@BCC@C@DCCBBBBB?BBBC?CCCCBBBBDABACBAAB@CCC?BB?B@BBCCBCCCC>B;;;;.;>C><;;;;*<FCCC?DCCCBABBAA5;;;.:??>A?B@EE@BBBCCCC@D?BBCDED?BBCJ?ECFCCCBBBBBBCDC<AAD?AAAACC@DAAABB@DC??
@ATNG8:00152:05000
GATGGTAGCGCATATCAGCGCAGCCCAGAAGATCAGGAATTCTAGAAGAATTCAGATTTTTAACACGAGAGTAAACGTAAAAAGAAGGTTTTACAAGACTCACGTTAACAATATTGCAGCAGTACGCACACAATCGAAGCGCAGTAAGGATGGCTAGTGTAACTAGCAAGAATACCACGAAAGCAAGAAAAAGAAGTACGCTATTAACTATTAACGTACCTGTCTCTTCCGAAACGAATGAGTACGATGAGAGAGCTCTCTCTACCATCGACCTCTAGAAGTCT
+
;<@B?C;9;BDD:;;BBBCBBBCCC>CDDBJB@@::5;<@;?@@=A;:949><=<<;<<<,==???CCAAAAAA9@???>>>,?@=@?CCE<CCDACDDBA@@00+03;72=@A<@@CBCCCGECBBBCBBB@CBAA?CBCCDDAC?C@B@A>@BCCCCBB@BBBBBB?BC?BBB<??A@>8=7839AABB3AB?BBBBB???@595:<=>+/,/<AAA=CDA???A<?=?BH>BCB=?@BAAACCBBBBBBCCBB;;;>;::<<8<788;;5;>??==:==>>
@ATNG8:00157:05028
GATGGTAGATACTCGCTGATACACCCAGAAGATCAGGAACTCTAGAAGAATTCAGATTTTTAACACGAGAGTAAACGTAAAAGAAGGTTTTACAAGACTCACGTTAACAATATTGCAGCAGTACGCACACAATCGAGGCGCAGTAAGGATGGCTAGTGTAACTAGCAAGAATACCACGAAAGCAAGAAAAAGAAGTACGCTATTAACTATTAACGTACCTGTCTCTTCCGAAACGAATGAGTACGTGTGACGTACGTGAGCTAATCGACCTCTAGAAGTCT
+
966A;@BBCCCBBBBBCCCDCBBBC<BBC@CCCBAA?A@DCCAAAB?BD<A>BBA99888(9?AABBBBAA:99,::;:95&5<7<5;;;0;<@>CAAABEE;;5:;;;2;AA=ACCCECCGDDBBBBCCC@??@BB?BBABBBB?B@CBA>ABCCCBBB?BBBBBB?AD?BAB>BAA@@9@994:BBBB3BB@???>ABBBA;A;ABAA;?<?@BBB?BCBAABB>A>ABC>CBB?BBBBBBCAAAAADDBBABCBBBBBBB?BBCBB?BBA>@@>D778
@ATNG8:00160:05040
GATGGTAGCTCTGCTCTGACTCTCGTACTCATTCGTTTCGGAAGAGACAGGTACGTTAATAGTTAATAGCGTACTTCTTTTTCTTGCTTTCGTGGTATTCTTGCTAGTTACACTAGCCATCCTTACTGCGCTTCGATTGTGTGCGTACTGCTGCAATATTGTTAACGTGAGTCTTGTAAAACCTTCTTTTTACGTTTACTCTCGTGTTAAAAATCTGAATTCTTCTAGAGTTCCTGATCTTCTGGATACACTCATGTGCACCATCGACCTCTAGAAGTCT
+
:44:7:@@@BCBAACCBBBCCCDBCBCBBB@@=@AAB<AA?B?BCECECEACCB;;8;=A@=A<B?BCCCCA@@C?BBHDD29;599=?6@BBB>BCD?AA:9;ADCC?BBDCDCCE@BBB@B@CCBBBBBB>AB;;7;ABBCCCBDDDBBBBCC?CBB@BB?B@BBBCCCCCEAEHEEH<G9;8;A@AB0ACCCC>BBCBCB;;;@5;:;:*::::A?B=AB?BBBDCCD@E@BBCDBA?BCCACBBBBBBBBBBCDABCAB?????;?AABCC@BAAA
@ATNG8:00167:05034
GATGGTAGCGCATATCAGCGCAGCCCAGAAGATCAGGAACTCTAGAAGAATTCAGATTTTTAACACGAGAGTAAACGTAAAAAGAAGGTTTTACAAGACTCACGTTAACAATATTGCAGCAGTACGCACACAATCGAAGCGCAGTAAGGATGGCTAGTGTAACTAGCAAGAATACCACGAAAGCAAGAAAAAAGAAGTACCCTATTAACTATTAACGTACCTGTCTCTTCCGAATCGAATGAGTACGATGAGAGAGCTCTCTCTACCATGACCTCTAGAAGTCT
+
789A6??BBBAB@BB@@@@BBBBCC>CCC@BB;;;;4:49B:999:8<8.804====>==+=969;@CCCABBE>CCCCDCC0;;7::=B@9CCEABA9:9B>;;4;>;;6:AB@BCBBBCBBBBCCBCCAA=BAAA=BAAAB@@@>BA<;;@CCBCBCCB?BBCBBA?@@=?AA9==::9/9>@;999999%:713;8<?6=B>589383=<A4=:3739<>??>77:=5@A<@=>>95552557:>F==<==::;>ABB@@@;;6;>???<?@@;;;<>@A=
@ATNG8:00182:05066
GATGGTAGCTCGCTGATGATATCTCCAGAAGATCAGGAACTCTAGAAGAATTCAGATTTTTAACACGAGAGTAAACGTAAAAAGAAGGTTTTACAAGACTCACGTTAACAATATTGCAGCAGTACGCACACAATCGAAGCGCAGTAAGGATGGCTAGTGTAACTAGCAAGAATACCACGAAAAGCAAGAAAAAGAAGTACGCTATTAACTATTAACGTACCTGTCTCTTCCGAAACGAATGAGTACTACTCTCAGAGACACACTAATCGACCTCTAGAAGTCT
+
:9;D;CB??ABBBCCCCCBCCICCC?BBC@CCCCAA>B?BBCBBBB?BB@C?BBCBBBBB3B@BBBCCCCCCCC>BA@@@@@0@B?B?BBB:CFCACCDCBBB::6<?AB>BBB@BBBCCCCCCCCCC@@?B?A?AA?BABBBBBA?C@D:::;BBBBBBA?BBDBBB?BA=ABA9==:9::+:::3:>===.?A>ABB>AA>>?<@<@AAA7;7;@BBC@CCBBBCC<?<?@@:ABB@BBACCCCCCCAAAACCCBAAAA?>>><@;;<B<=====>:>===
@ATNG8:00150:05090
GATGGTAGCACGACACGACGATGTGTACTCATTCGTTTTGGAAGAGACAGGTACGTTAATAGTTAATAGCGTACTTCTTTTTCTTGCTTTCGTGGTATTCTTGCTAGTTACACTAGCCATCCTTACTGCGCTTCGATTGTGTTCGTACTGCTGCAATATTGTTAACGTGAGTCTTGTAAAACCTTCTTTTTACGTTTACTCTCGTGTTAAAAATCTGAATTCTTCTAGAGTTCCTGATCTTCTGGGATGTGTGCGCAGTGCCTACCATCGACCTTTAGAAGTCT
+
///:3:@A@>?;;;A;@?;666=BBCCDBBEG@CIHLH<C@BACAAA000:=??@C:B;>BBA>A<@@@ABAA<<6::<<<)98,7333(33348=BB@BB@BA>>?A=AABBBDDC?CCA<A<>>?=>=??;?A::5///=9==>?>BA@@@@@;@BB<A>1818988AA@@@378776'54;155666'677570<A:9>76999/////'////;6;7AC<@??>=;;3929;=>783/<<<6////66687:>>?>>=A<<:56599<8=A8==B=?===
@ATNG8:00175:05109
GATGGTAGTATAGAGCTCTACATAGTACTCATTCGTTTCGGAAGAGACAGGTACGTTAATAGTTAATAGCGTACTTCTTTTTCTTGCTTTCGTGGTATTCTTGCTAGTTACACTAGCCATCCTTACTGCGCTTCGATTGTGTGCGTTCTGCTGCAATATTGTTAACGTGAGTCTTGTAAAACCTTCTTTTTACGTTTACTCTCGTGTTAAAAATCTGAATTCTTCTAGAGTTCCTGATCTTCTGGGCTGCGCTGATATGCGCATCGACCTCTAGAAGTCT
+
:66>9=BCBCCBBBBCCCCCICCCCCCCBA:97;AAB=CC@C@BBAAACC@CBAA@=@>>????A?BBAAACBBC=AACCD3A@=@???7>BBB>AAA=@@?BBBBBB?BBBB?@@A;>>><@;>>>>>>>><@BBG:>>===?>>;>>>?===>;888=BB=B:=>?=;9755-25555*54:/55999*9;<<=5<9<9<<>>>>;>DDD/>>==>=D===:=@F>::<6<///;=?>;989929///9998<=<<<?998:>>>>=@@?AAD==>=>
@ATNG8:00214:04488
GATGGTAGTGTGTCTCTGAGAGTAGTACTCATTCGTTTCGGAAGAGACAGGTACGTTAATAGTTAATAGCGTACTTCTTTTTTCTTGCTTTCGTGGTATTCTTGCTAGTTACACTAGCCATCCTTACTGCGCTTCGATTGTGTGCGTACTGCTGCAATATTGTTAACGTGAGTCTTGTAAAACCTTCTTTTTACGTTTACTCTCGTGTTAAAAATCTGAATTCTTCTAGAGTTCCTGATCTTCTGGACGACGCGCACTGACAATCGACCTCTAGAAGTCT
+
;66?;?DDBCCBBDFDCCCCCCDDDCCCCCBB?BBDD>AA@C?BBBCBBC@BCCCCAC=AAFD@C?CCCCCCCBB>;;::::%;<>;?BB=B?>C:I?B@@D:;;;FCIABBBBDHDDACCC?C?CCCCCCCC?DCCC?AACCBBBCFECCCBBBB@BBB@CC@C?CBBBBEGHG?ABBBC9B@B>;;;;;*;CABB>BAAACCCBBB>BBBB0BAABC@B>BC:;;CCBA@?A@A@AEDC@A@A?ADAAAHCAAA@@ABAA=ACBBB@CBCBCE?BBAA
@ATNG8:00220:04513
GATGGTATCTCAGATAGTCTATAGTACTCATTCGTTTCGGAAGAGACAGGTACGTTAATAGTTAATTAGTCTGTACTTCTTTTTTCTTGCTTTCGTGGTATTCTTGCTAGTTACACTAGCCATCCTTACTGCGCTTCGATTGTGTGCGTACTGCTGCAATTATTGTTAACGTGAGTCTTGTAAAACCTTCTTTTACGTTTACTCTCGTGTTAAAAATTTGAATTCTTCTAGAGTTCCTGATTTCTGGGTGTATCAGCGAGTATCTACCATCGACCTCTAGAAGTCT
+
777849:=CDCC@@>666;;;;==<<<=;;:5:===4=D2946BAA;;;5;;==<8<5944839)/)////78::>>:><>>??%546:/--(----0---(-8)///99:5;:443889044=7;6<696><<<<>==@<?=>CBB=B??==;;;<<+0*00*/>1:1:00/77::<155>??2>:>75555&59999099///7////)////$/9/:939)//2///;;;:48.33///)////)/7;:<<<<<4443555=;<555554<3:::99<8555;
@ATNG8:00204:04587
GATGGTAGAGTACAGTGTAGTAGACCAGAAGATCAGGAACTCTAGAAGAATTCAGATTTTTAACACGAGAGTAAACGTAAAAAGAAGGTTTTACAAGACTCACGTTAACAATATTGCAGCAGTACGCACACAATCGAAGCGCAGTAAGGATGGCTAGTGTAACTAGCAAGAATACCACGAAAGCAAGAAAAAAGAAGTACGCTATTAACTATTAACGTACCTGTCTCTTCCGAAAACGAATGAGTACACACTCTCATATGACACTCCATCGACCTCTAGAAGTCT
+
:;@B8@AB;;5<=566;><<<<;;9.56>7<AABBB?B>?@CBDAB988@B@DF>==:::).)--:::;=;///)//0/:::$//2949;;09<<<000>9@:?@<?<A@;?CC9;;@@@BAACCCAA@A;;4;;4>:??BBBCAA=@499:49@@9959A9=?@AAA>@?>?9939;??@:@@@9:99999%9D<??>98777748:>8<<+/*/.0::4<:;;=471363337&7;?8A:=BC@?@@>997A>>999=8478883///8894//338716;//
@ATNG8:00246:04718
GATTAGTGCGTGAGAGAGAGACCCAGAAGATCAGGAACTCTAGAAGAATTCAGATTTTTAACACGAGAGTAAACGTAAAAAGAAGGTTTTACAAGACTCACGTTAACAATATTGCAGCAGTACGCACACAATCGAAGCGCAGTAAGGATGGCTAGTGTAACTAGCAAGAATACCACGAAGCAAGAAAAAAGAAGTACGCTATTAACTATTAACGTACCTGTCTCTTCCGAAACGAATGAGTACATTGATATACGTATAGCTACCATCGACCTCTAGAAGTCT
+
@?@8<?:?@@996<=CCIJCAAA>AACBIECCBB@B@CCD;::A?A@?B@@@?CCCCC2C@CCBCBBBBA@@8<9::==='>A:>;CCC;CCC@BDCECCC:;4;4;9<@A@:>>>:;:@BBBBAABB;;7;AAB>A@BBCBBB@C@BBB@CCEDCAAA@@@@CBC?BB?BBA30000*/664:=====&@?=00/=?9;=;=A=:8<A;?;??BAA>ACBABBD?@9;;;5;00,0@@;??AAA>ACCCBCB?@@BBABB>?:>=<;9:3:;<==><=::9
@ATNG8:00210:04738
GATGGTAGCGAGCGAGTGTGTATACCAGAAGATCAGGAACTCTAGAAGAATTCAGATTTTTAACACGAGAGTAAACGTAAAAAGAAGGTTTTACAAGACTCACGTTAACAATATTGCAGCAGTACGCACACAATCGAAGCGCAGTAAGGATGGCTAGTGTAACTAGCAAGAATACCACGAAAGCAAGAAAAAGAAGTACGCTATTAACTATTAACGTACCTGTCTCTTCCGAAACGAATGAGTACTATGTAGAGCTCTATACTAATCGACCTCTAGAAGTTT
+
966;:=<<BAB6;;BBDDCBCCCBB@CCD@CBBA??<@=@@AABBB?CC?B?BBBCCCCC1CADBBBCCCCCCC=BD@@@@@,@A>B4;;;.<CCADCCCDCBBB@C@BA>BCC?@@@BACCCCCCFCCCCCABBBB@B@@@BB@@=A?C;;:;BCCCCCD@BDCCCC?BA=@??;??>>>89:9=ACECC2CD@C???BCDBB9999BA=5:7:@BBC@BBBAABB=@=ACC>CCEA;::CBCAA@DCBBBCCCCBBBBCA>=:==A>?::::A@@<@@@8
@ATNG8:00212:04737
GATGGTAGTGTCAGTGCGCGTCGTCCAGAAGATCAGGAACTCTAGAAGAATTCAGATTTTTAACACGAGAGTAAACGTAAAAAGAAGGTTTTACAAGACTCACGTTAACAATATTGCAGCAGTACGCACACAATCGAAGCGCAGTAAGGATGGCTAGTGTAACTAGCAAGAATACCACGAAAGCAAGAAAAAAGAAGTACGCTATTAACTATTAACGTACCTGTCTCTTCCGAAACGAATGAGTACTAAGTAGAGCTCTATACTACCATCGATTCCGGATAGTCT
+
:9:C:>BCBBBBDCCCBCCBBBBBB?BCEABB@@@B?C@BBCCCCC@CC?B?AAA99989)9>ABAAABAA998+8@;;;;;*;C@B=AAA9ACGBCCCCDCCCC?B@BB?ACD@BAACCCCCCDBCCCBBB=BCDD?BBBBBBBC>B>BAA?BBCDBCCC?BBBBBB?AA=@@A=@@BCD>:9:9999999%9@;@;;<AAAA@<@<@???:=:=ACCC@BCBCECC>A>ACF>CBB?BAAACCCCC?CCCBBBBBBBBBBBBCC?CCCACD<A:>:>>>C@>>
@ATNG8:00216:04770
GATGGTAGCACACGAGATCTCATCGTACTCATTCGTTTCGAAGAGACAGGTACGTTAATAGTTAATAGCGTACTTCTTTTTCTTGCTTTCTGTGGTATTCTTGCTAGTTACACTAGCCATCCTTACTGCGCTTCGATTGTGTGCGTACTGCTGCAATATTGTTAACGTGAGTCTTGTAAAACCTTCTTTTTACGTTTACTCTCGTGTTAAAAATCTGAATTCTTCTAGAGTTCCTGATCTTCTGGCGCTCTGTCACGTCTGCTCCATCGACCTCTAGAAGTCT
+
554<8=BBB@AB;;5;669BA<>?=B===@@A>BBBC=B;<46@@<=BC?BC@@A;A6;5<=9<9;;?BBBBBB=@??>='=9/////(///::;@/:4:@6000:./(.858;88<>B@@;>:=;9/////5785:67799797:9::AB==99)---(-3,54779>858>9655>>C,86:9<<BBB/>>??@:@>==A@@>>>46676)6///;6;6@B=BA@@@@@<@<?BAA@A=;;;<===??=====?@=///===7??@ACC;??@ACB;;;</
@ATNG8:00235:04734
GATGGTAGCTCTGCTCTGACTCTCGTACTCATTCGTTTCGGAAGAGACAGGTACGTTAATAGTTAATAGCGTACTTCTTTTTCTTGCTTTCGTGGTATTCTTGCTAGTTACACTAGCCATCCTTACTGCGCTTCGATTGTGTGCGTACTGCTGCAATATTGTTAACGTGAGTCTTGTAAAACCTTCTTTTTACGTTTACTCTCGTGTTTAAAATCTGAATTCTTCTAGAGTTCCTGATCTTCTGGGTGCGCTACAGTCTCTCTACATCGACCTCTAGAAGTCT
+
AAAC@CBCCBCBBBCCCBBCCBBBBBBBCC<;6;;;<6<C=A>CDEDCBC@CCD@@>@?@@@B?B@CCCCCBA?@<;;;;<*;;5:?AA<BABB=B>><;A<@@@BCC@BDDCCBBB@BCB?B?CCCBBCCC?BBCC@CBCBCCBBBDEECBBA@=@??;@@?A?ABCBAABBBIHDJED;C5<5<A@A@0ACGGG?C<;;A@B;;;A:@@@7@AABB@B?CEABBCBCCB@C@@??BA@=@9;;7;BBBCFBBBCCDBBBBECCCBBBBE@BBBBAA>AB??
@ATNG8:00241:04730
GATGGTAGACATATCGTACTCTCTGTACTCATTCGTTTCGGAAGAGACAGGTACGTTAATAGTTAATAGCGTACTTCTTTTTCTTGCTTTCGTGGTATTCTTGCTAGTTACACTAGCCATCCTTACTGCGCTTCGATTGTGTGCGTACTGCTGCAATATTGTTAACGTGAGTCTTGTAAAACCTTCTTTTTACGTTTACTCTCGTGTTAAAAATCTGAATTCTTCTAGAGTTCCTGATCTTCTGGCGCGTATGTATGTCGCCTATCGACCTCTAGAAGTCT
+
::;D;CBBBBDCDCCCBBBCCAABMDCBCC?><?:9;8;D@D@ABBCDAA?ABCAA=A>BBBB?B>BAA@BBBAA>ABBBB3BC?BB@@:?BBB@BBB@CC=A@AC?><;??>>;AA=A?A9>:>??88:::=AB@@<@?@?@??>?>A@>>===<>>><AA;@;@AAAAAAAA8>>BDD3>:>:>@CAC/AA>>>6<===??@@@@=AAAA/A;:;>5;5;A=A@?@BAA<@<@@@BAA;?@A=A>??>@A@>@?>>B@><??AAAAA;>@@@@@;@@>>
@ATNG8:00201:04834
GATGCTATACGTATATCTATGTACTCATTCGTTTCGGAAGAGACAGGTACGTTAATAGTTAATAGCGTACTTCTTTTTCTTGCTTTCGTGGTATTCTTGCTAGTTACACTAGCCATCCTTACTGCGCTTCGATTGTGTGCGTACTGCTGCAATATTGTTAACGTGAGTCTTGTAAAACCTTCTTTTTACGTTTACTCTCGTGTTAAAAATCTGAATTCTTCTAGAGTTCCTGATCTTCTGGACAGATTGTGCAGATACTACCATCGACCTCTAGAAGTCT
+
89A@;?@BBBDDCBBCAABCBAA;BBBC?BBBB<BB>BABBBCDCC@CCCCB@C@CCCC?C@CDCBBBB>@<99:9:$3849333(3<=><@BB?CC>@@ACBB?AADBA@AA@AAA?B?BBA>:;=>:>BAA7;;CA??>>:;;<7///6698=<@@=D<@@@=<797<89<><?2?:>:>=>?>/>?>>=4>888;:=>==08888'5555;3=3>@6898=:889>6=<=<<@:::::??A>>?:=888:>>;;;;:;;===8878=<=>>>5;;;;
@ATNG8:00225:04861
GATGGTAGTATCTGTCTACGAGAGCCAGAAGATCAGGAACTCTAGAAGAATTCAGATTTTTAACACGAGAGTAAACGTAAAAAGAAGGTTTTACAAGACTCACGTTTAACAATATTGCAGCAGTACGCACACAATCGAAGCGCAGTAAGGATGGCTAGTGTAACTAGCAAGAATACCACGAAAGCAAGAAAAAAGAAGTACGCTATTAACTATTAACGTACCTGTCTCTTCCGAAACGAATGAGTACATAGATATACGTATAATCGACCTCTAGAAGTCT
+
:66>;>BCC9;9@BBBBCCCCBBCC@::;?CBBCBB?B9;:BCCCC@BB@B?A@@??>?>.??CCCBCBCA???5=>;;;;;*;@;@;@AB7AADACCCCCBD;::0;>@A?BCC?CBBABBCCCBAABDBBB@CBBB@@@CAABBBAE@@;;6;@ABBBDC>:::?A@>AA>???;??@@@9=?@=ABBBBB)BC?9979?A;;;>D<@@@A<A=;;@BA?ABAAABC@C?ABD>BBB?BBBCAAACCBBBCBBB???AAB=>>B9979DDD??<?@>:
@ATNG8:00227:04842
GATGGTAGTGTGTCTCTGAGAGTAGTACTCATTCTGTTTTCGGGAAAGAGACAGGGTACGTTTAATAGTTAATAGCGTACTTCTTTTTTCTTGCTTTCGTGGTATTCTTGCTAGTTACACTAGCCATCCTTACTGCGCTTCGATTGTGTGCTTACTGCTGCAATATTGTTAACGTGAGTCTTGTAAAACCTTCTTTTTACGTTTACTCTCGTGTTAAAAATCTGAATTCTTCTAGAGTTCCTGATCTTCTGGTCTACTACACTGTACTCTACCATCGACCTCTAGAAGTCT
+
----(-5-/::;5555555599555>;;?<::5<0//::&///(/:1:6888333(////66(/(/6693949<39773/60668888$//(////(39=>666A<@@9<<BDDJEGCCCCDCE?BBB?C?CDCCCCCC?@@CC@DCCCDAA<AABBBDA:;9;BA?AC@B@CCCBBBBDD>BBBCB8C?B>BBBBB2ACBBB9;:BABBBAA@=@@@A0@BBBB@BACDABBBBBDG@B?CCDCBB@BBB@CCBBBEDBBBCCCBBBCCCCAC@AABB?BBCBCD?BB??
@ATNG8:00248:04874
GATGGTAGCGCATATCAGCGCAGCCCAGAAGATCAGGAACTCTAGAAGAATTCAGATTTTTAACACGAGAGTAAACGTAAAAAGAAGGTTTTACAAGACTCACGTTAACAATATTGCAGCAGTACGCACACAATCGAAGCGCAGTAAGGATGGCTAGTGTAACTAGCAAGAATACCACGAAGCCAAGAAAAAGAAGTACGCTATTAACTATTAACGTACCTGTCTCTTCCGAAACGAATGAGTACTTATGTAGAGCTCTATACTAATCGACCTCTAGAAGTCT
+
449;7;955445;5555445<;;@@>ECC@CCDB;;7;=A@@?>><5=@05038<45555$57@56666<<555)5544444$4939.555&555.5;>656<9929;;;4;?@;@@??@B;;9BAA@@@A@;@:9;29A@ACDDD?C@CAA=@@B>;96@;?C?9::29:277710:--)--(-389999+88/3389776//(/066995:6=:?;;5;;995555:5::A6944533393333,3<8<333333888;;;33.2756:5:<<7690----
@ATNG8:00211:04904
GATGGTAGTATCTGCACACTCTGTCCGAAGATCAGGAACTCTAGAAGAATTCAGATTTTTAACACGAGAGTAAACGTAAAAAGAAGGTTTTACAAGACTCACGTTAACAATATTGCAGCAGTACGCACACAATCGAAGCGCAGTAAGGATGGCTAGTGTAACTAGCAAGAATACCACGAAAGCAAGAAAAAGAAGTACGCTATTAACTATTAACGTACCTGTCTCTTCCGAAACGAATGAGTACACACTCTCATATGACACTAATCGACCTCTAGAAGTCT
+
966>;?CCCCCBCDAAACBCGFDBC@CC@BBCDCC@C@BBAABCC@BB?A?BAB@@@AA2A@FBBBCCCDAAA<ACCCCCC2DC@C7>>>5??D@CDB@;;;;;7;=AB=B@@7;;?::;??A@@@>>>>>=C>>>:::;>>>AB=B;??@;>>AA@@>=8==>>BC?CD?BB@:?=788*8<<8>BEFD/??<????>>>@@<@<@AAA<A=AAAAA<AAAAA??:>::::1899<@AABAABA??>CCAAAAA>>>>C???:?<<>>:==?AAA;????
@ATNG8:00236:04928
GATGGTAGTGCGTGAGAGAGAGACCAGAAGATCAGGAACTCTAGAAGAATTCAGATTTTTAACACGAGAGTAAACGTAAAAAGAAGGTTTTACAAGACTCACGTTAACAATATTGCAGCAGTACGCACACAATCGAAGCGCAGTAAGGATGGCTAGTGTAACTAGCAAGAATACCACGAAAGCAAGAAAAAAGAAGTACGCTATTAACTATTAAACGTACCTGTCTCTTCCGAAACGAATGAGTACAGAGAGTACGATATGTCTACATCGACCTCTAAGAAGCTCT
+
:;@A?BCCBCE@@@>?>>>9>9//)//949>A@B@:>:>?@::9>@CB?C?A@AAABAA+?7??@A@AA@BBB;??@AAA@0AA>A>AAA;BCCADCCCCDBCC@C?BB?@@A@DCCBBCBCFGCCCB@@AAHCCB?BBBBAAAA=A>A::7<DBACCBC@BBBBBB?BG@??@9::BAA8::93::999:%:><>?=?BBB@@=C=<:;<-88(6<A@@>A@@@?CD=@=?@?9?AC798A??998??>??AB@@?>987@AAA7625977489--(-94---//
@ATNG8:00207:04957
GATGGTAGACACGTGTGCTCTCTCGTACTCATTCGTTTCGGAAGAGACAGGTACGTTAATAGTTAATAGCGTACTTCTTTTTCTTGCTTTCGTGGTATTCTTGCTAGTTACACTAGCCATCCTTACTGCGCTTCGATTGTGTGCGTACTGCTGCAATATTGTTAACGTGAGTCTTGTAAAACCTTCTTTTTACGTTTACTCTCGTGTTAAAAATCTGAATTCTTCTAGAGTTCCTGATCTTCTGGGTGTATCAGCGAGTATCTACATCGACCTCTAGAAGTCT
+
;9:=;?@@@AA:;5::666<<<<;66<<<=>B>AA@B=BC@C@BBBCCEF@<;;CE?C?BBBB?B?BBBBBB@>?<9::::$9717=?>18ACC?CBB>A@<???ABB?BABBBAA>:>>C=C<??@:;;>@<AA@@8::====>>==@@D@@@B:=>B<@@;@<@@B@@@@@@:>;;;;/;;A<@@@@@/@@AAE9>=>;;;>:;;<@@?@/?;;;A<?<?B>???@>>>=A>?;;;=>577<=6///:::;:B>>;;;@@@@@;;;;;;;??BBA=7=966
@ATNG8:00212:04942
GATGTTAGTGTCAGTGCGCGTCGTCCAGAAGATCAGGAACTCTAGAAGAATTCAGATTTTTAACATCGAGAGTAAACGATAAAAAGAAGGTTTTACAAGACTCACGTTAACAATATTGCAGCAGTACGCACACAATCGAAGCGCAGTAAGGATGGCTAGTGTAACTAGCAAGAATACCACGAAAGCAAGAAAAAGAAGTACGCTATTAACTATTAACGTACCTGTCTCTTCCGAAACGAATGAGTACTGTATCTATGTGTGCGCTACCATCGACCTCTAGAAGTCT
+
555==:=BBBBCB;;<==A>EDBBC=A<;29=:;9A=B<BAB@A@A=AA>A?AAABBBBC3C@C:9:B::0=:::5:0///666'6807,333&3771793337822+2.5542226999@CCCCBBBCCAAAB@BCCDA@>?BBCCB>B@B@A>ABCCBBAB?BBBCCC@AA>ABB=??BBB<AAA=ACDDC3BB@B>>>@AACB;>:>@@@=C=AABCC@BCAAABB?B?CCD=CBB?BCCBBBBBCCBBBBAABBBFBBBBBBB@@@@@@@<@?>AAD<A<<=
@ATNG8:00235:04989
GATGGTAGTGATACAGATCAGACACCAGAAGATCAGGAACTCTAGAAGAATTCAGATTTTTAACACGAGAGTAAACGTAAAAAGAAGGTTTTACAAGACTCACGTTAACAATATTGCAGCAGTACGCACACAATCGAAGCGCAGTAAGGATGGCTAGTGTAACTAGCAAAGAATACCACGAAAGCAAGAAAAAGAAGTACGCTATTAACTATTAACGTACCTGTCTCTTCCGAAACGAATGAGTACTATGTAGAGCTCTATACTAATCGACCTCTAGAAGTCT
+
556=9=BCBBBCBBBBCACAB@@9;85;@<>@@BBB7?>;DCCA@@>??<??AA?98887)34;;374;:::;;17799999$:C<D<@?;0;A@<ADCCDDDHDAC?CB?BBC@BBBCCCDCHCF;;:A@@<A@@@?ABBBAA::6;>A<;7;AAABBBB?AAA@:::/9=9=@@=AA??<5;33,7;==>1<<7<@@?@@;?=8=8:97:494;;BEE?BBAA@??3959?@9A9:59@>?:::AAA@CCBBBCCDB@@??==8=??>>;>?>A??<?;;;
@ATNG8:00248:05004
GATGGTAGGCGACATACATGCACCCAGAAGATCAGGAACTCTAGAAGAATTCAGATTTTTAACACGAGAGTAAACGTAAAAAGAAGGTTTTACAAGACTCACGTTAACAATATTGCAGCAGTACGCACACAATCGAAGCGCAGTAAGGATGGCTAGTGTAACTAGCAAGAATACCACGAAAGCAAGAAAAAGAAGTACGCTATTAACTATTAACGTACCTGTCTCTTCCGAAACGAATGAGTACGTGTGACGTACGTGAGCTACCATCGTTATCGGAAAGTCT
+
96;=5:;<9>ABBCDCCCG@@ABC=BBDACBBDCC@C@BBCBA@@<@@<@<@@DCCCCC3C@CDA?@?CCDCF>??:5599$9<;<4999&5>949@>CBCBCB>B?;;5;AA6;;CABBCCCB@@@BBBB?AAAD@BA@AA:::>B?BAA=ACD???AB?ABBBA@>>>8;=81777;;3<==;9::9:(7?<852799A;A<A<@@@><>;;=??>>@BBB=>B?C?@BA<>??7777AAA@???A@BBBBCBB>>=?:?=<6:///729<<A<AA:@@88
@ATNG8:00242:05040
GATGGTAGGCGAGAGTGAGACGCAGTACTCATTCGTTTCGGAAGAGACAGGTACGTTAATAGTTAATAGTGTACTTCTTTTTCTTGCTTTCGTGGTATTCTTGCTAGTTACACTAGCCATCCTTACTGCGCTTCGATTGTGTGCGTACTGCTGCAATATTGTTAACGTGAGTCTTGTAAAACCTTCTTCTTACGTTTACTCTCGTGTTAAAAATCTGAATTCTTCTAGAGTTCCTGATCTTCTGGTGAGATATGCAGTCTACATCGACCTCTAGAAGTCT
+
///:7;@?@=BBDAAACCCECA<??>FBIC;;6;@@@:?B?B?CCC@A@B@D?ABCAC;;;CC?B??@?ABBAAA<:9999$:94;@A?5<>>C?BBC@ED:9;:===;>@>>@CBA=@AA>A=ABBCBCBB?BBBC@BBBBBBB???CBCABAB9:9A=?@9>7<>@@@AB@@<?BACC2C:>:<;6;@,00;@@8@=@@@AAABB<BBBB3@AAAA<@598;AB===?A=B=A?@@AA588><??@@A:::;:;AA==>@>>>>>>388?BAA<@@>>
@ATNG8:00247:05079
GATGGTAGCAGACGTGACAGAGCGCCAGAAGATCAGGAACTCTAGAAGAATTCAGATTTTTAACACGAGAGTAAACGTAAAAAGAAGGTTTTACAAGACTCACGTTAACAATATTGCAGCAGTACGCACACAATCGAAGCGCAGTAAGGATGGCTAGTGTAACTAGCAAGAATACCACGAAAGCATGAAAAAGAAGTACGCTATTAACTATTAACGTACCTGTCTCTTCCGAAACGAATGAGTACTATGTAGAGCTCTATACTAATCGACCTCTAGAAGTCT
+
96;C:?BBA?;C>BCCBBCCCDBCC@CDC@DBAAAB=@>ABBBBAA?CC?D?BA@:9:::(:=A@@BAAA?=<<5=9;9555$5<7<.555&5<<4;;6;9AB@@=@>AA?BDC?DBCBBCCCGBBCBDABA@CCAA?ACDBCBBB@C@BBB=@@@?AAAA?CBBAABACC>AAB?BBBDF=A???BBEEC3CC?>;;;EEAAA;A<@ABB<@;>@@@@<@AA??@C?C?AAA;A??<?CBFBAACCCCCCCB>==@BB?@?;;7;???A=?===BB>H?==
@ATNG8:00201:05089
GATGGTAGGCGTGTGAGAGTCTGCCCAGAAGATCTGGAACTCTAGAAGAATTCAGATTTTTAACACGAGAGTAAACGTAAAAAGAAGGTTTTACAAGACTCACGTTAACAATATTGCAGCAGTACGCACACAATCGAAGCGCAGTAAGGATGGCTAGTGTAACTAGCAAGAATACCACGAAAGCAAGAAAAAGAAGTACGCTATTAACTATTAACGTACCTGTCTCTTCCGAAACGAATGAGTACGATGAGAGAGCTCTCTTCTACATCGACCTCTAGAAGTCT
+
0//:7;@A<AEDCCA@BCDCCCCDC=CCCAAAABCB@C@CCCCCBA>BG@EAAAAAAAAA0?<?BBBBCCAAAB=ABABA@@/993:<@@A9AAB?ABAA@A??;:?<AA;?>@=@??;;;>>=BAAA<<=A=AA===DAA=;=>@:@;@?B@BBCBBBAA:=<??BB?CC=@@B?A@@AA:>>>>?>??>.:=:>788BBAAA;A=@@>?9=:;=>@@=AA>==AA=A8::@8:???AAABBBBBB?>?C>>>A@@@@AA:>>A>??AA;;7;?>>?=;A?@@
@ATNG8:00201:05098
GATTAGTATAGAGCTCTACATAGTACTCATTCGTTTCGGAAGAGACAGGTACGTTAATAGTTAATAGCGTACTTCTTTTTCTTGCTTTCGTTGTATTCTTGCTAGTTACACTAGCCATCCTTACTGCGCTTCGATTGTGTGCGTACTGCTGCAATATTGTTAACGTGAGTCTTGTAAAAACCTTCTTTTTACGTTTACTCTCGTGTTAAAAATCTTGAATTCTTCTAGAGTTCCTGATCTTCTGGTATACACACTCGCTCGCTACCATCGACCTCTAGAAGTCT
+
:9;8A@@BBCCCCCCAABDCCBBBBBBCBC@BDDG=BCAD@BBBBBCC?BB@@??@?@@@@=A?AAAAAAA@B?BAAAA2@@>?=;8189<6B777<?@4997;;A?BBBBB@@@=ADD3636===9::=:=ABB;==>A>>>?>>===>?@@=???;==:==AA@;;7=77258==CC.=7;455225'29555-5662228:;=;9;=;)9..(.3.3.57355588886=6999868-..84989;;;B>::=///=@=??@;?A==>@7676<<;7<;;7
@ATNG8:00212:05100
GATGGTAGTGTGTCTCTGAGAGTAGTACTCATTCGTTTCGGAAGAGACAGGTACGTTAATAGTTAATAGCGTACCTCTTTTTCTTGCTTTCGTGGTATTCTTGCTAGTTGCACTAGCCATCCTTACTGCGCTTCGATTGTGTGCGTACTGCTGCAATATTGTTAACGTGAGTCTTGTAAAACCTTCTTTTACGTTTCTCTCGTGTTAAAAATCTGAATTCTTCTAGAGTTCCTGATCTTCTGGACAGAGTGTGCAGATACTATCATCGACCTCTAGAAGTCT
+
;66>:?FCBBBCCCBBAAADDGBBAACBAA@@=@BBB>BB@D@DBCBABAABCBC?<C?BBCD@C@BBBB;;6@:>??@@@+;;5:459,;@AB>BAA?AA@CCB@AA000>@@>@A?BBC@D@DDCDDCBB@DD@@=ABBBBCCCDBCBBBBBC@BBB?@A>@@DD@AA@BBD?AACCC<CAE=;;CD:BBCCG?HCBBABBAB?BBBB0@@A?B?B=AA=;;;A@??;??:::CCC?CBB@CLHCCDCDCBBBBBAAA@@@BCBAABB@@@@BBB?BBBB
@ATNG8:00270:04496
GATGGTAGTGATACAGATCAGACACCAGAAGATCAGGAACTCTAGAAGAATTCAGATTTTTAACACGAGAGTAAACGTAAAAAGAAGGTTTTACAAGACTCACGTTAACAATATTGCAGCAGTACGCACACAATCGAAGCGCAGTAAGGATGGCTAGTGTAACTAGCAAGAATACCACGAAAAGCAAGAAAAAGAAGTACGCTATTAACTATTAACGTACCTGTCTCTTCCGAAACGAATGAGTACGATGAGAGAGCTCTCTCTAATCGACCTCTAGAAGTCT
+
999C;?BBBBBBCCDCCABACCCDCABBB@DCBBBB@B?@@@BABB?BF@C@A@@=<<<>.;?CCCCBBBBBA@:>?@BBBC5BB>A6;;;7;FDDCBBCCCC:98;@BC@CCD@BBBBBCCCDCCCCCBBB?CBBC?BBBBBBBB>C@CBB@BBC::;BB@DABACD?AB<773144====1;;;6::@@A1BB>BBCBBA9;<+/*/9972755;ABD@B?;;><A=A=C@@599:5:@@@@AAAAABBBABABA865:::=A<@;;;A;><===>:?:;8
@ATNG8:00260:04531
GATGGTAGAGAGAGCTCTCTCATCGTACTCATTCGTTTCGGAAGAGACAGGTACGTTAATAGTTAATAGCGTACTTCTTTTTCTTGCTTTCGTGGTATTCTTGCTAGTTACACTAGCCATCCTTACTGCGCTTCGATTGTGTGCGTACTGCTGCAATATTGTTAACGTGAGTCTTGTAAAACCTTCTTTTTACGTTTACTCTCGTGTTTAAAAATCTTGAATTCTTCTAGAGTTCCTGATCTTCTGGGTCTACGCTCGTCGCGCTACCATCGACCTCTAGAAGTCT
+
0//:6<A@@CBBBBB@AABCC>DDG=69AABCACBDD>CC?C?CCDCCBB8<9A?@8>=@@AB=B?AAABCBBBB>BBBCB2AB?BBDC>@A@?;>99399333339;288:<B@AA@:;;<>;>@A=>====@??@=<<;???@;;;A@@<<<=188::::5;5;====@@@B7;;>DH;D7;6;;???/>>888-8=<>>>887=<5=BCB/A;;5;A1818=6=BABC>>:>:>=B>>>;?BBC9>:9:;;;>?>>>?::///:7===6::5///<<<9=AA@
@ATNG8:00285:04537
GATGGTAGAGAGACTGTAGCGCACCCAGAAGATCAGGAACTCTAGAAGAATTCAGATTTTTAACACGAGAGTAAACGTAAAAAGAAGGTTTTACAAGACTCACGTTTAACAATATTGCAGCAGTACTCACACAATCGAAGCGCAGTAAGGATGGCTAGTGTAACTAGCAAGAATACCACGAAAGCAAGAAAAAAGAAGTACGCTATTAACTATTAACGTACCTGTCTCTTCCGAAACGAATGAGTACTATGTAGAGCTCTATACTAATCGACCTCTAGAAGTCT
+
;9;C<?CCDBCBCBBCHFCCCCCCD>CFD@ECBB:97;@@@@@@@C?BB@C@BA@?>;<<.?=ABB?@@BBAAA;@@?????,=A>?4@@@9ACJACCCCBA@;::6:?CC?CBB?CACCCCCCCCBBBCCBB?CCBB>AABGDFBB@C@C;;;;DCCCDDD@BBB@@??BB????39999:,7<<9889999%9?;897ABBBBB?B?=<=B<@<@CDBB?BCBBBBC?B=??A;@@A>ABCBBCBBBBBBCCA?>?>@A@@???<?>>>B=A@@@??<?;;;
@ATNG8:00278:04709
GATAGTATAGAGCTCTACATAGTACTCATTCGTTTCGGAAGAGACAGGTACGTTAATAGTTAATAGCGTACTTCTTTTTCTTGCTTTCGTGGTATTCTTGCTAGTTACACTAGCCATCCTTACTCGCCGCTTCGATTGTTGTGCGTACTGCTGCAATATTGTTAACGCTGAGTCTTGTAAAACCTTTCTTTTTACGTTTACTCTTCGTGTTAAAAATCTTGAATTCTTCTAGAGTTCCTGATTCTTCTGGGTGCGCTTACAGTCACTCTCTCCATGAACCCATTGAGTTCCTA
+
449696>CCCCCCCCCCCCCBBBCBBBB@2955>6<<;?7;:::<:<5:::;<7B485;A<B6:8::8889;*//888$//(//66.7788,33;599>88<:@>0738888886:8626266----(-5506655(..(.55555557663336(...3..(.23---77---62...88.905515>>>=*9777;392227397877.5555(57:2<=385782::79977277:;//,/706-//(-----7378975//-43,,-7,---6(..)-955533.3278
@ATNG8:00282:04720
GATAGTATCTGTCTACGAGAGCCAGAGATCAGGAACTCTAAGAAGAATTCATATTTTTAACACGAGAGTAAACGTAAAAAGAAGGTTTTACAAGACTCACGTTAACAATATTGCAGCAGTACGCACACAATCGAAGCGCAGTAAGGATGGCTAGTGTAACTAGCAAGAATACCACGAAAGCAAGAAAAAGAAGTACACTATTAACTATTAACGTACCTGTCTCTTCCGAAACGAATGAGTACGTGTGACGTACGTGAGCTACCATCGACCTCTAGAAGTCT
+
955@BB9;;BCCCCCCCCCC@@?@BCABBA@@@D?@@@00-0@9<>=@=9:997>>>.?<?A?;?;<><@A<?966@@@+66468>>>2CBB>BCCCBDJBB>B@DD@BCC@BC@?ACCCCCCBBC@@A@BBBB?BBBAAAAC?C@C@@=ADDCABBC?BBBBBB?AC?DCC?BBBBB<==<999::9(9@?<=>@>>>@@=A=<<=B=B<@>>>A:==>B777:=:>>@:>>><A>>>DBBB>>==>@====>?A???@@@;?@>>>A=A?==>B=@>=>
@ATNG8:00290:04703
GATGGTAGCTCTGCTCTGACTCTCGTACTCATTCGTTTCGGAAGAGACAGGTACGTTAATAGTTAATAGCGTACTTCTTTTTCTTGCTTTCGTGGTATTCTTGCTAGTTACACTAGCCATCCTTACTGCGCTTCGATTGTGTGCGTACTGCTGCAATATTGTTAACGTGAGTCTTGTAAAACCTTCTTTTTACGTTTACTCTCGTGTTAAAAATCTGAATTCTTCTAGAGTTCCTGATCTTCTGGCGCGTATGTATGTCGCCTACCATCGACCTCTAGAAGTCT
+
0///)/77//5<@BBCBB??A;;=>@??BC??7@BB=<BC>@?@CCCCCCAECGBB>A@DDDC@E?CBCDDCBBD?BAAA@,@@=@@>?8;99<6;;=5;>;>>?AAA?BCCCAABB:;;A@D?CCCCBBBB:;<BD@CCCAA@BCB@@@BBBBB@CCF@BC?@=@CBBBCCCC@BBBCC7A=A9;;CGF5CFGGC=C;;;A@@;9:8=>@>,@=>:929:>?=AAAAABB?B?BB@AAB@BBC?CB@;;;@@@;;;;@@?=@BA=A@??9:49@@BCB?BBAB
@ATNG8:00297:04741
GATGGTAGCATCATGCATATCTCACCAGAAGATCATGAACTCTAGAAGAATTCAGATTTTTAACACGAGAGTAAACGTAAAAAGAAGGTTTTACAAGACTCACGTTAACAATATTGCAGCAGTACGCACACAATCGAAGCGCAGTAAGGATGGCTAGTGTAACTAGCAAGAATACCACGAAAGCAAGAAAAAGAAGTACGCTATTAACTATTAACGTACCTGTCTCTTCCGAAACGAATGAGTACTGCGTCTCACTCTCGCCATCGACCTCTAGAAGTCT
+
445=8>BBBBBAA;;;ABA>BB@CC@BBC@CBBBB955156<<>BB?AB6;06@=>>@@@+;<9;9@BAA;;@@69:::999'9:;@=BCC7CBB?A<;;:BAAB?B?BB?BDC<@@B;;;DDDCCCCCBBB?;;;D?ABBFCBBCAGAC@@>@BBABBBC@BBACBC>AA?BCB>AABDF=::93:=>>?.?D?AAACAAABD=A>??BB=B===BBC@CCDAAAB?D@CBB<;;;59>>@CABBBB@AAC@@@C@@@@B@AACBCC>AABEDC?AAAB
@ATNG8:00299:04779
GATGGAGACACGTCGCACACGTACTCATTCGTTTCGGAAGAGACAGGTACGTTAATAGTTAATAGCGTACTTCTTTTTCTTGCTTTCGTGGTATTCTTGCTAGTTACACTAGCCATCCTTACTGCGCTTCGATTGTGTGCGTACTGCTGCAGTATTGTTAACGTGAGTCTTGTAAAACCTTCTTTTTACGTTTACTCTCGTGTTAAAAATCTGAATTCTTCTAGAGTTCCTGATCTTCTGGGCTGCGCTGATATGCGCTACCATCGACCTCTAGAAGTCT
+
:66>:>CDCCCBBBCCCCBB@@AABCCEAECCC>CD@C@A@@CCCC@CCBCA?B?BBBA?B>@@CBBCAA@>:9999)9?<@???:?ABB?BAA=@A498:BCC@CAAADCBB?B<?<@<?>=678;;:?AAA=>>>?@ABB@>>>B:::?888>=AA:>:=??===?<<155;<=.<5;478888(8<@BE7;;A8:8::99.5555'5///5052;>5>>>>>=><@=@@A>>>;===@2:///<<==?A@@B:::<//+/:::=A=???B==7:///
@ATNG8:00251:04789
GTGGTAGCTCTGCTCTGACTCCTCGTACTCATTCGTTTCGGAAGAGACAGGTACGTTTAATAGTTAATAGCGTAACTTCTTTTCTTTGCTTTCGTGGTATTCTTGCTAGTTCACTAGCCATCCCTACTGCGCTCCGATTGTGTGCGTACTGCTGCAATATTGTTAACGTGAGTCTTGTAAAACCTTCTTTTTACGTTTACTCTCGTGTTAAAAATCTGAATTCTTCTAGAGTTCCTGATCTTCTGGGTCTACGCTCGTCGCGCTACCATCGACCTCTAGAAGTCT
+
<=B?CBA@;66<<<@9;:B<;.5@>555:?9:29@@C9@@<@;:@@@@BB=BBB@@=0959?59.:=@A@<;;;69944444&444)4499)4455.6<<7;=456<<<C?@?@CCAB?AB@A;A@@;9;?@>?;?::49@A>@?CBB???AB@::49>?:?@?@3::A>?>=?@499ACC;C@C=:;;;;*;9AAD=B;:9:9==5525>>>+B;;;<8@7<>7;????>C<@>ABBAAA?BBBB<ABABBAAA@@@@A@?@AAA=AA@ABB=@@DDCD?AAAC
@ATNG8:00263:04811
GATGGTAGGTGCACATGAGTGTATCCAGAAGATCAGGAACTCTAGAAGAATTCAGATTTTTAACACGAGAGTAAACGTAAAAAGAAGGTTTTACAAGACTCACGTTAACAATATTGCAGCAGTACGCACACAATCGAAGCGCAGTAAGGATGGCTAGTGTAACTAGCAAGAATACCACGAAAGCAAGAAAAAAGAAGTACGCTATTAACTATTAACGTACCTGTCTCTTCCGAACGAATGAGTACGATGAGAGAGCTCTCTCTACCATCGACCTCTAGAAGTCT
+
4:9:5:=>5565<;9666555555504:<7<<<<><2545::=><A<=B?A?A;::9BBB1B>BBBCCCCC;;;7;ABDDDD0AA=A=@AB7BDD@CDCBBAB;;5;@;;6:AA=BBBACCEFBBCCC:;;B?BCBB@BCCBBA@@==;@00-0@@@BA;;7:AAC@A?AA=ACB>AA@AA599??BBBBBC)BB@BBABBBAA@595777>7>:==A@@@C@@@@@A=@=:;6:@@?BCBCCC???:99<??A???BDD:::BB?996<>=8=A;;;@<AB;;
@ATNG8:00273:04808
GATAGGCGTGTGAGAGTCTGCCCAGAAGATCAGGAACTCTAGAAGAATTCAGATTTTTAACACGAGAGTAAACGTAAAAAGAAGGTTTTACAAGACTCACGTTAACAATATTGCAGCAGTACGCACACAATCGAAGCGCAGTAAGGATGGCTAGTGTAACTAGCAAGAATACCACGAAAGCAAGAAAAAGAAGTACGCTATTAACTATTAACGTACCTGTCTCTTCCGAAACGAATGAGTACGTGTGCGACGTGTCTCCTACCATCGACCTCTAGAAGTCT
+
;56BB=@ABBECCDCCCAAACD>DBB@BBBCCCAC@BBBBBDD@BB?B=A@C;::;;);?BBCADBCBCBB=B:::???2?A=A8???5?@B?BCBBBBBBB?C@9978>>5;;>>?@?@BB>>><<<A;>>>A9><>=>@?C;D;>@B?BBBBCCCC?CCCBAA?BB?ABB<@@999,9=<=ABAAB3??;;??==>>A@=@=A>>><@<>==AA<AAACC>=:<:===4=??;???BAAAD??9::???@@@==8818@@8=;888@5;;898>:??>=
@ATNG8:00286:04818
GATGGTAGGCGTGTGAGAGTCTGCCCAGAAGATCAGGAACTCTAGAAGAATTCAGATTTTTAACACGAGAGTAAACGTAAAAAGAAGGTTTTACAAGACTCACGTTAACAATATTGCAGCAGTACGCACACAATCGAAGCGCAGTAAGGATGGCTAGTGTAACTAGCAAGAATACCACGAAAGCAAGAAAAAGAAGTACGCTATTAACTATTAACGTACCTGTCTCTTCCGAAACGAATGAGTACGATGAGATCTCGTGTGCTACCATCGTCCGTTAGAAGTCT
+
:66A;@DD>A@AACFCCCDCB@:;;8:CC?CCCCBB?C@CCDBABB@CC?C@EDC@@??@0@?CDCAACCCBAB=@@==;;;1<C>C?BBB:BAB?BBBBBBBAA>A?A?8:::6;;??>>=?BC???;;;A<A@@@<==>@@A@@<A=B>B?BBBBBACC?BBAABB@BB?>>>8<<999,9==9=BCCD3>>;>B@@@@>>>;>:>@AA<A=A???A<>>=?>>><@;@AF;>AA>???A???BCCBCA@@@@>>>A>>=>AA;??BBBC>>>9BBC@CBBA
@ATNG8:00256:04860
GATGGAGACACGTCGCACACGTACTCATTCGTTTCGGAAGAGACAGGTACGTTAATAGTTAATAGCGTACTTCTTTTTCTTGCTTTCGTGGTATTCTTGCTAGTTACACTAGCCATCCTTACTGCGCTTCGATTGTGTGCGTACTGCTGCAATATTGTTAACGTGAGTCTTGTAAAACCTTCTTTTTACGTTTTACTCTCGTGTTAAAAATCTGAATTCTTCTAGAGTTCCTGATCTTCTGGGTCTACGCTCGTCGCGCTACCATCGACCTCTAGAAGTCT
+
0//<7;;;CCCBBBBCCDBBBBCCCC@@?ACCD>CDAD@BBBBFDD@BBACC@D?BBBB?B?BCCBCBBBA>?????.?@=ABAD>BCBB?BBC@BC?>>>BBB@BBBBBBBB>BBB>><@D@;<<>?=BA@@9<=??@>@=<=AAA?=>>====;@A=A<@?????@@B<??AAB5B<><>A@A@/=>8888)8=>AAAB?>>18888(7::;A<?;?@<>>>C>>>;?=ABBAAA<@>>>9>?@@@@>>>@@@@@@>>==:=@AABA<AAA@@@=?>><
@ATNG8:00266:04868
GATGTAGAGAGACTGTAGCGCACCAGAAGATCAGGAACTTCTAAGAAGAATTGCAGATTTTTAAACACGAAGAGTAAACGTAAAAAGAATTGGTTTTTACAAGTACTCAGCGTTTAACAAATTGCAGCAGTACGCCACACAATCGAAGCGCAGTAAGGATGGCTAGTGTAACTAGCAAGAATACCACGAAAGCAAGAAAAAAGAAGTTACGTCTATTGACTATTAAACGTACCTGTCTCTTCCGAAACGAATGAGTATCGAGAGTCAGAGCAGAGCTACCATCGACCTCTAGAAGTCT
+
44454;44445995555595555.55<5594999.4398.444.3/)//)/)/////6666$33(33733,377333(3355:::(9;475;)////$///399///944556=6><>>?7>0334444//////)//799.5555.55999;44./27//)////;:993444499249:;;8-3///:19//(-55555$550//(/667799<66668//(/:(/.//72------606.355-555398763.....33535...55335778996//-333-3-...626677
@ATNG8:00269:04857
GATGGTAGGCGACATACATACGCGCCAGAAGATCAGGAAACTCTAGAAGAATTCAGATTTTTTAACACGAGAGTAGACGTAAAAAGAAGGTTTTACAAGACTCACGTTAACAATATTGCAGCAGTACGCACACAATCGAAGCGCAGTAAGGATGGCTTGTGTAACTAGCAAGAATACCACGAAAGCAAGAAAAAAGAAGTACGCTATTAACTATTAACGTACCTGTCTCTTCCGAAACGAATGAGTACGATGAGAGAGCTCTCTCTACCATCGACCTCTAGAAGTCT
+
////)/7739;66<<<=>>@;9::5.5994555<<<.55)5;;99::7::596334555555#57<;<?A@C>?C;9;B@?>>>,@@<@@BCD;BBC?B???CCDA@>@?A@=A@@=AABDGCCCCCCCCBBBB?B@@@@B??>BBAA>BACBB?BC=??CBC?CCCABB@AA<@@?388<;;3===9999999%0979/./9;A?>7878>?@9?;?@BBC@CCBAACC?B?BBC>CJG@BBBBDCBBCAAAB?>>BBABBB>>=BC@B@AAAA=@BBB@@<AA?>
@ATNG8:00295:04852
GATGTAGGAGACACGTCGACACGTACTCATTCGTTTCGGAAGAGACAGGTACGTTAATAGTTAATAGCGTACTTCTTTTTCTTGCTTTCGTGGTATTCTTGCTAGTTACACAAGCCATCCTTACTGCGCTTCGATTGTGTGCGTACTGCTGCAATATTGTTAACGTGAGTCTTGTAAAACCTTCTTTTTACGTTTACTCTCGTGTTAAAAATCTGAATTCTTCTAGAGTTCCTGATCTTCTGGGCAGACTCTCACACGCCTACCATCGACCTCTAGAAGTCT
+
0//<<>=;@BBCBBBBB@@@CGCCCBBB;:7:AAA>BCAC@BABDDCC?CCBBC>A>ABCD@D?AAABCCCCC@CCCCC3BB@BBBB=BDDD?CAA?AB?BAAACC=BBB@A=BC<A@C?B?AAA>>;;;9>>?@9?=?>>@A>??AAAA???<===<AA;A;AAAAAAAAA6<<AAA5A:>9>ACCC/AA665.8>AA???B>=18888(5==6<3><??;>CBBB??;<7<///==7<=@A9AAAAAAABAA=>>@@8;;A<@=>>?@=@@@>AA;>>;;
@ATNG8:00252:04913
GTTGGTAGGCACTGCGCACACATCCCCAGAAGATCAGGAACTCTAGAAGAATTCAGATTTTTTAACACGAGAGTAAACGTAAAAAAGAAGGTTTTACAAGACTCACGTTAACAATATTGCAGCAGTACGCACACAATCGAAGCGCAGTAAGGATGGCTAGTGTAACTAGCAAGAATACCACGAAAGCAAGAAAAAGAAGTACGCTATTAACTATTAACGTACCTGTCTCTTCCGAAACGAATGAGTACGAGAGAGCACACGTGTCTACCATCGACCTCTAGAAGTCT
+
//)/7::<=B?<5549>:;:;A99::'5;?;@@AAAA=A@CCCAAAD?CC7;7;;;><?=>>'??CDCABCCGBAA9>@;;;;;;%;@<>4;;;.9@@;ABBBDFH@@?@?BC@CBB@CBBABBCCCCCCCAAAC@CBBB?BBBABBBB>B?B??=?BBBBBBB>ACCDCC?BB?A@@4::>==5<<<9=@@AA2AD@D9:8BECBA:>:=>>=5;6:ACCCABAAACBB?A?AAB=BBB>AABBCCCDABBCAAABBBBBBB;;;@@<A???@A>@@@@==9===<
@ATNG8:00258:04905
GATGGTAGTAGTACACTAGTCATACCAGAAGATCAGGAACTCTAGAAGAATTCAGATTTTTAACACGAGAGTAAACGTAAAAAGAAGGTTTTACAAGACTCACGTTAACAATATTGCAGCAGTACGCACACAATCGAAGCGCAGTAAGGATGGCTAGTGTAACTAGCAAGAATACCACGAAAGCAAGAAAAAGAAGTACGCTATTAACTATTAACGTACCTGTCTCTTCCGAAACGAATGAGTACGATGAGATCTCGTGTGCTACCATCGAATCCTCTTAGTCT
+
;66=9=BEDCCBCBBBDDICCC;;;@B@@>@@@BBB=A?ACCCCDDABC@B@BBBDDDDD1B@BAAACCBCAAA<AABFDDD5BBAB?CCC;BAD@BGCCBCHJC=A=;;5;A@6<;CBBBAB>@>??@@@@=AB@@<:;:ABBBB@DACAA>@BDACB@@=@BAAAA@CC????4::=>=5<<<8<===?.;A<A????A;;=3806=999;<>?BCD@CBBBBAB=A>AAC>DBB?BBBBAAA:9:BCBBB@@;;;==886<=:>@CAB8;;58984:><??
@ATNG8:00263:04905
GATTAGTGATACAGATCAGACACCAGAAGATCAGGAACTCTAGAAGAATTCAGATTTTTAACACGAGAGTAAACGTAAAAAGAAGGTTTTACAAGACTCACGTTAACAATATTGCAGCAGTACGCACACAGTCGAAGCGCAGTAAGGATGGCTAGTGTAACTAGCAAGAATACCACGAAAGCAAGAAAAAGAAGTACGCTATTAACTATTAACGTACCTGTCTCTTCCGAAACGAATGAGTACATAGATATACGTATAGCTACCATCGAATGAGGTTAGTCT
+
:669<@>CCBCCBBCBCCCCEDFACBBAAAAJBC@B;CCCCCBB?BD?C@CA@999:9$338<9>>@?AA@@9@@AAABB3CB?B>ABB9BCB@CBBBCCC::4;=A@<ABB?ABB@A@ACCCBBBAAABCBCCC?BAABAA@A?A>B@@>@GGEDBDD@CCBCBB?BB@BBB?BAA@>8>9:3:@@@@2AC@C@@?BBBBA?B=?>>?<C<CACCC?AAB@?@F?C?BBB?BBB>AABBAAAAAABAAAAADCB?????><=8=<=AA;:<<A=A=BBB@;
@ATNG8:00283:04896
GATGGTAGTCTGCTCTGACTCTCGTACTCATTCGTTTCGGAAAGAGACAGGTACGTTTAATAGTTAATAGCGTAACTTCTTTTTTCTTTGCTTTCGTGGTATTCTTGCTAGTTACACTAGCCATCCTTACTGCGCTTCGTTTGTGTGCGTACTGCTGCAATATTGTTAACGTGAGTCTTGTAAAAACCTTCTTTTTACGTTTACTCTCGTGTTAAAATCTGAATTCTTCTAGAGTTCCTGATCTTCTGGCTCTCGTAGACAGATACTACCATCGACGAATAGAAGTCT
+
4449399?@@:555?@BA@@@A955555544.6<<<244244)5;<;:<<2//////)/27::;0616<<<;;;655.444444#4;;2444:)44794:/-(-8(--//:>7;<;@><<<05588<699::;;AA<@?AA8@?=9:9<<<===888?A=AAB>??@D;@@@A@CCCC>A;;;;;*;=B>BBDDC0?@;;;/00.----.-7)///&/////)/3::5885544:7;7<>=6569;;A=A>9;:9:DCCCDBBB<;;AA5;;@::9;?;;;;?;>>::
@ATNG8:00298:04893
GATGGTAGTATAGAGCTCTACATAGTACTCATTCGTTTCGGAAGAGACAGGTACGTTAATAGTTAATAGCGTACTTCTTTTTCTTGCTTTCGTGGTATTCTTGCTAGTTACACTAGCCATCCTTACTGCGCTTCGATTGTGTGCGTACTGCTGCAATATTGTTAACGTGAGTCTTGTAAAACCTTCTTTTTACGTTTTACTCTCGTGTTAAAAATCTGAATTCTTCTAGAGTTCCTGATCTTCTGGGCAGACTCTCACGCCTACCTATCGACTTCTAGAAG
+
556>9>BCBBCCDDCCCDCCCCCCCCCBCC;;9;BBC>BB?B?BCCCAAA?CBB??<?>AABD@CAABABBA@@C8BCBBB3BB?CAAA<@BBB?ABA?BB<???AAA9>?977=8815;<6<;@=;;;@@B=B>>=188=;;;@>>>ABCA???<<;;=EH<?<??;;:><<;487766'69=8=9:::*9<////(//////68//+/=<<)779::6?6::9>?AA>>><A=>>===>::<<=6=///7777;>>B@96334963---33476733.3
@ATNG8:00254:04971
GATGGTATGACGGAGCGTCTGAGAGGTACTCATTCGTTTCGGAAGAGACAGGTACGTTAATAGTTAATAGCGTACTTCTTTTTCTTGCTTTCGTGGTATTCTTGCTAGTTACACTAGCCATCCTTACTGCGCTTCGATTGTGTGCGTACTGCTGCAATATTGTTAACGTGAGTCTTGTAAAACCTTCTTTTTACGTTTACTCTCGTGTTAAAAATCTGAATTCTTCTAGAGTTCCTGATCTTCTGGTGTCGTCTATCATGTACTACCATCGACCTCTAGAAGTCT
+
---50--/4945.5::<566::944.555599949444(4;393;>===@@<<<ACDBF@CBBC@IIGCCCCCFBB@BDEEE5BB@CCCC>BBCC;;;C?@B=;;;AAB@BBDBDCCD@BBF@B?BC@@@@BB?BBCC;;;FBBCBBEA@ACCCCC@@@A?AC?A?AACCBAABB5;;<;;-;=E>CCCCB,A@<;;0;<;;;:BA@@4;9:9*99:9>;>;@@<?ABBBBB?B@DB?@@B?@@AADBCCCCBA@@CC@@@CCBBB@BBCBEC?BBCBCC@CB??
@ATNG8:00262:04947
GATGTAGTGTGTCTCTGAGAGTAGTACTCATTCGTTTCGGAAGAGACAGGTACGTTAATAGTTAATAGCGTACTTCTTTTCTTGTCTTTCGTGGTATTCTTGCTAGTTACACTAGCCATCCTTACTGCGCTTCGATTGTGTGCATACTGCTGCAATATTGTTAACGTGAGTCTTGTAAAACCTTCTTTTTACGTTTACTCTCGTGTTAAAAATCTGAATTCTTCTAGAGTTCCTGATCTTCTGGTATGACTAGTTACTACTACCATCGACCTCTAGAAGTCT
+
956<<=BA;55<@A>?EBBACBDGDBBBBBB@BBBG>CC?B?BCBCCAA?ACDDDAC@CCCC@C@CCCBC;<;A>A>A:-88*----9/8<?@7;;=8=C8;;ACBC@CCCCBCCE?AAC@B=BBAAACCE@CCCC@BBCBCAA;;;;;;CBBB>B;;7;A?B=@@ABCCBBC@CCBGE;C:;:;CBCB0B@;;;0;@@@BA;;;@=@@@A,AAB;;9;=BB@AAACHBC@CACDECBC@@@@?@@ADDCAAAC:;;CCCAAA@BBBBDE@BBABBD?BB??
@ATNG8:00253:05019
GATGAGAGACTGTAGCGCACCCAGAAGATCAGGAACTCTAGAAGAATTCAGATTTTTAACACGAGAGTAAACGTAAAAAGAAGGTTTTACAAGACTCACGTTAACAATATTGCAGCAGTACGCACACAATCGAAGCGCAGTAAGGATGGCTAGTGTAACTAGCAAGAATACCACGAAAGCAAGAAAAAGAAGTACGCTATTAACTATTAACGTACCTGTCTCTTCCGAAACGAATGAGTACTATGAGAGAGCTCTCTCTACCATCGACCTCTAGAAGTCT
+
;:;BBBCBBB99;BCBCCCCC?CBB@BBA@@@=@?BCDCCCCABB?B>???99888)8>ABBAADCCBB@8>=88777(7@;@8???5?AB?BB>?@AA??<?<@@<???:=>@@@AAAA>>>A<<;@;>??A;>=>?<<::8;=ABB<@<<=?AAA=A@@@AA>AB>BCC;>>@A?:<:9466666(6607ACAAAAAA:>9?@@>=A<?>>;?;AA;;;==8><A??7=<<:=?@A889B@@@A@@@AAA>>==@AAAA;>>==>@<@A?AAA699><
@ATNG8:00263:05009
GATGGTAGTCTCAGATAGTCTATAGTACTCAATTCGTTTCGGAAGAGACAGGTACGTTAATAGTTAATAGCGTACTTCTTTTTCTTGCTTTCGTGGTATTCTTGCTAGTTACACTAGCCATCCTTACTGCGCTTCGATTGTGTGCGTACTGCTTGCAATATTGTTAATCGTGAGTCTTGTAAAACCTTCTTTTTACGTTTACTCTCGTGTTAAAAATCTGAATTCTTCTAGAGTTCCTGATCTTCTGGTCTACTACACTGTACTCTACATCGACCTCTAGAAGTCT
+
;:;6:?>=BBFJMC;;:CCCBCC;;9A@@@@>@@CDDC?DE?C?<<0A@>>,0/777)/)448839.449:===<<58<>=?,>A=?>DC=@>AA7;>>;>A000=>>@799@@??@C>AAC?B@BBBBCCDF@CCCC@CBBBBBC;;;;::929??:==;678)/)----///88:8666@@2@:>755555$5999;)55;596@===29999$94455.56<?:>>A@@??=A<@??@BB?C;;6;@;:;BBBBCCCDCC;;;@@@ABAAC@;;:AAC=ABBB
@ATNG8:00277:05025
GATGTAGGCGAGAGTGAGGACGCAGTACTCATTCGTTTCGGAAGAGACAGGTACGTTAATAGTTAATAGCGTACTTCTTTTTCTTGCTTTCGTGGTATTCTTGCTAGTTACACTAGCCATCCTTACTGCGCTTCGATTGTGTGCGTACTGCTGCAATATTGTTAACGTGAGTCTTGTAAAACCTTCTTTTTACGTTTACTCTCGTGTTAAAAATCTGAATTCTTCTAGAGTTCCTGATCTTCTGGGTGCGCTACAGTCTCTCTACCATCGACCTCTAGAAGTCT
+
955<<<B@BCCCCBCDDC@CA<ACCCCCHEAA?@BBB>BC@C@CDBBBBB@DCCCC@B?ACAC?B@BCBBBCA=B8BB===+BB>BBBC;BBBC?BBB?BB<???CAB<??BABBBB>==@:=9=B?>>?@@<A::::<<<<>>>=>>AAA@@@@<>>><?A;?=???AB@@AC<===>>2>=A<ADDDD/??===3;;C?>?@??@<@BBB/@898F<?<?C=BBBB=>=:=8=A===@;<9991///:99==ACCBD@>>>@B:;;;6==6:///<;4;;//
@ATNG8:00278:05018
GATGGTAGCTATACGTATATCTATGTACTCATTCGTTTCGGAAGAGACAGGTACGTTAATAGTTAATAGCGTACTTCTTTTTCTTGCTTTCGTGGTATTCTTGCTAGTTACACTAGCCATCCTTGACTGCGCTTCGATTGTGTGCGTACTGCTGCAAATATTGTTAACGTGAGTCTTGTAAAACCTCTTTTTACGTTTACTCTCGTGTTAAAAATCTGAATTCTTCTAGAGTTCCTGATCTTCTGGGTGTATCAGCGAGTATCTACCAACGACGAATAGAAGTCT
+
;55=8=BECCBBBCCBAAABCCCCBB@@ABCB>BCBC=@@=B=;;BBC9966>?@B:C@DADB?C?BACBBBA@@:=<<;<,<788=>?7<BAC<??@::;,00=>;?<@DBBBBBC@A@=5:+//8/-/...27733.5598;8;9787>::5565'522-22-225535566..(.2666*5(......$.7778.5222558676389=8)665554:322-2999>AA;@4=>>>>A8::BB;;;;=>>;;;AA?@?AAA;7177<///77177<927---
@ATNG8:00286:05028
GATGGTAGCTCTGCTCTGACTCTCGTACTCATTCGTTTCGGAAGAGACAGGTACGTTAATAGTTAATAGCGTACTTCTTTTTCTTGCTTTCGTGGTATTCTTGCTAGTTACACTAGCCATCCTTACTGCGCTTCGATTGTGTGCGTACTGCTGCAATATTGTTAACGTGAGTCTTGTAAAACCTTCTTTTTACGTTTACTCTCGTGTTAAAAATCTGAATTCTTCTAGAGTTCCTGATCTTCTGGGTGCGCTACAGTCTCTCTACCATCGACCTCTAGAAGTCT
+
@?@C?BBBAA<@@?BBBBBAA966<@@@AC;<:;@CC>BC?B?BICEECCACBCBB?B@CDDG@CBAA@CAA;;@;?CCCC16966@@A<B;<9499945?:9:9BBC@CCCCCBBB@CBE?B@DDBBBBBC@BBCB@DCCBBCCCBBABCBCBD=AAC@CC>A>@BCBBBCFJ@CCCCC<C@C?A@A@@,A@A@B;B<<;AAA@@?5;;;;*;??@@@B?BD@CBDF;<;?C?ABAA@@>A@AB;ABBBBCBCBCBBBBBCCCC@@;;;;;7;@BBAA>AB;:
@ATNG8:00297:04991
GATGGTAGCACACGAGATCTCATCGTACTCATTCGTTTCGGAAGAGACAGGTACGTTAATAGTTAATAGCGTACTTCTTTTTCTTGCTTTCGTGGTATTCTTGCTAGTTACACTAGCCATCCTTACTGCGCTTCGATTGTGTGCGTACTGCTGCAATATTGTTAACGTGAGTCTTGTAAAACCTTCTTTTTACGTTTACTCTCGTGTTAAAAATCTGAATTCTTCTAGAGTTCCTGATCTTCTGGCGCGTATGTATGTCGCCTACCATCGACCTCTAGAAGTCT
+
:69>9=BCCCCC9;;BBBCCCBBA@@@BBBAA?ACCJ=CC?A?BDDDDDD=BBBBB?B?BDBB?C?CCCBBBBCB?==>>>,<@9??A@:@BA@>BA@=@B?A@AAAA9????AAAA@BBA>?=BB?>>==<;???@;?==<<==?>>>A>=>>>8<=?;>><>>@@?@AAA@@=>>??>/<7<798888(8>:;;6;??ADA=<////@@@,>7;;@=A;>?<@@AB==>=@=???B>>:>AA=???>>>>>??@@@@@@466606///::6:99=A=79966
@ATNG8:00272:05070
GATGTAGAGAGCGTCTGAGAGGTACTCATTCGTTTCGGAAGAGACAGGTACGTTAATAGTTAATAGCGTACTTCTTTTTCTTGCTTTCGTGGTATTCTTGCTAGTTACACTAGCCATCCTTACTGCGCTTCGATTGTGTGCGTACTGCTGCAATATTGTTAACGTGAGTCTTGTAAAACCTTCTTTTTACGTTTACTCTCGTGTTAAAAATCTGAATTCTTCTAGAGTTCCTGATCTTCTGGTGAGATATGCATGATGCTACCATCGACCTCTAGAAGTCT
+
99;@:;;444549999::<<B?BBCCCCCABBBB=BC@C?BBBCCCD@DCCCC?B?BCCD?B?BDDDCCEBA<99999'9C<A@AA<ACCC?CBB>BD9;:@CCC@BBCCCCCC@CCC?B?CCDCCCBB?BBCC?CBBBCBBCCCCCDC@@@@CCC?CC?C=@@DDDBBBF>A;;;;.;>C=;;;;;*;CCCJ>AACCHCEBBA5;;;;*;BAADAC@BB@CDECDAA?A?ACCCBA>AAB?BBC@@@@A@@@@BB;;;AAA=AA@AC@<@>=<7737??@
@ATNG8:00279:05041
GATGGTAGTATATCGCGTCGCTATCCAGAAGATCAGGAACTCTAAGAAAGAATTCATGATTTTTAATACGAGAGTAAAACGTTAAAAAGAAGGTTTTACAAGACTCACGTTAACAATATTGCAGCAGTACGCACACAATCGAAGCGCAGTAAGGATGGCTAGTGTAACTAGCAAGAATACCACGAAAGCAAGAAAAAGAAGTACGCTATTAACTATTAACGTACCTGTCTCTTCCGAAACGAATGAGTACTATACGACTATCTGAGACTACCATACGACTT
+
///;7:00/8>:@@@AAA?A@B<<<8<<;;?<<00/)/4666//)///)/;5;37/////777$/)//65----5566+--5.5<<<(55.5.5>>0=65054444::88383885:7805???CCDAA@@@:9990)/9//)/9::;==>9@<@9;49@@@ABBB=?>?=9=://)///38;===6433477777'37/373;;76;?:>;>>@@<A==<A@@<>><::;<-3-38808:?8;;;77877==777<8<89=?==<A:<:7(-,,,,2,,(
@ATNG8:00279:05077
GATGGTAGCGCATATCAGCGCAGCCCAGAAGATCAGGAACTCTAGAAGAATTCAGATTTTTAACACGAGAGTAAACGTAAAAAGAAGGTTTTACAAGACTCACGTTAACAATATTGCAGCAGTACGCACACAATCGAAGCGCAGTAAGGATGGCTAGTGTAACTAGCAAGAATACCACGAAAGCAAGAAAAAGAAGTACGCTATTAACTATTAACGTACCTGTCTCTTCCGAAACGAATGAGTACCTCTCAGACGCTCGTCCTACCATCGACCTCTAGAAGTCT
+
899=;A<AABAA969<?<?@@B@@?:@B>:666=<<4;5:<A@BBF?CC=?;==:==>>@0@?BIDCBCBFDDG>B@:::::*:?>C5;;;6;CC@CEECCCCBB@CA@@??CC@CCAA@CCCDCBBABBFFACAAA@BBBCBBBC@CAFCC?BDEDDBBA?CCDCCC@BB?BAB?ABAA@<AA@:@@?@?2@?;A?>?CBBBC=B?BCBB597:@CCD@CCCDBBC@D@BCD=CBC@BCCCAAC?AAABBBA@ABCCBBA?CCC=A;;;==:8::DDD;==>>
@ATNG8:00292:05098
GATGGTAGCTCGCTGATGATATCTCCAGAAGATCAGGAACTCTAGAAGAATTCAGATTTTTAACACGAGAGTAAACGTAAAAAGAAGGTTTTACAAGACTCACGTTAACAATATTGCAGCAGTACGCACACAATCGATGCGCAGTAAGGATGGCTAGTGTAACTAGCAAGAATACCACGAAAGCAGAAAAAGAAGTACGCTATTAACTATTAACGTACCTGTCTCTTCGAAACGAATGAGTACACACTCTCATATGACACTACATCGACCTCTAGAAGTCT
+
:444.5:=<<<A=@A@CCCCFCGCC?BAA<ABCBBC@C=@@BAAAB=AA2927984=>>>+=8=@<@B884@??8;;45555$9525@@@@2?<;7;B@@>DC;;8:?@@<@BB>@@@ADCBBCC;;;C@A@@@@@A@@?;;;=00+0;>00,0??==>AB;>=BBBB>AA???=?@==<<3;//...//'/5/7555>>>@D7:7:<<<;?:>>CCB;;;BCCBB6;;@@8@@@<@AACBBBCCCAAABBB???BB@::9?=@@>?=>7::/0/:;>099
@ATNG8:00308:04560
GATGCACGACACGACGATGTGTACTCATTCGTTTCGGAAGAGACAGGTACGTTAATAGTTAATAGCGTACTTCTTTTTCTTGCTTTCGTGGTATTCTTGCTAGTTACACTAGCCATCCTTACTGCGCTTCGATTGTGTGCGTATTGCTGCAATATTGTTAACGTGAGTCTTGTAAAACCTTTCTTTTTACGTTTAACTCTTCGTGTTTAAAAATCTTGAATTTCTTACTAGGTTCCTGATCTTCCTGGAGATATCATCAGCGAGCTACCATCGACCTCTAGAAGTCT
+
>@;;9?@@@ACBBB@666===666==;>7?@BB=BC?B8;9BB@A@@BB;;;@E@DCBC?B@BCCC@?;=C??????.@A?BDCD>BC@@=????CD?BAAABA3:7;;>>@?=:BB?B>B;;/////6<;:;=;;;A@>@;;;5;>7776)///5//(5153365...7277887)5+22'29999+9<;;;1;,//556;65599'2222$255.58-//)/737///;4<5957-----(-(--,33.225555555::979?=>9===A::5:===<=;===>
@ATNG8:00312:04558
ATGGTAGTGTGTCTCTGAGAGTAGTACTCATTCGTTTCGGAAGAGACAGGTACGTTAATAGTTAATAGCGTACTTCTTTTTCTTGCTTTCGTGGTATTCTTGCTAGTTACACTTGCCATCCTTACTGCGCTTCGATTGTGTGCGTACTGCTGCAATATTGTTAACGTGAGTCTTGTAAAACCTTCTTTTTACGTTTACTCTCGTGTTAAAAATCTGAATTCTTCTAGAGTTCCTGATCTTCTGGGTCTCTCTCTCACGCACTACCATCGTTATCGGAAAGTCT
+
55<8<=BABCDAA@CCCECCAAAABBA@>00-0AAA>AD@D?BBBBCDB?CCFBB?C@CCEC@C@BCCCC99;C?BBCCC0@@=@@BD=CBAA>ACC?BC@CCCCCC@CDBBB?CC@DDD8989B@@?BAA>ABBB@C@@@BAACCDDBBCBBB@CBB@BB@B@BBCDCCCDD?DDDDD;FBC?ABBAB0ACDDD=CBCCCBB;;;=AAAA2A@@AC@D?CC?BBCBBAE@C?BCCBBA<@@BB<BAAACBCCECCC;;;ABBB@CBDCC?CCCC@DE>C??>
@ATNG8:00340:04569
GATGGTAGCGAGCGAGTGTGTATACCAGAAGATCAGGAACTCTAGAAGAATTCAGATTTTTAACACGAGAGTAAACGTAAAAAGAAGGTTTTACAAGACTCACGTTAACAATATTGCAGCAGTACGCACACAATCGAAGCGCAGTTAGGATGGCTAGTGTAACTAGCAAGAATACCACGAAAGCAAGAAAAAGAAGTACGCTATTAACTATTAACGTACCTGTCTCTTCCGAAACGAATGAGTACGATGAGAGAGCTCTCTCTAATCGACCTCTAGAAGTCT
+
:66>;>BCBDE;9;DBBCCCCCCCB@BBB@BCCC;;:<?BBCCBCC@BC?B?@?B@A@@@0@?CCICCCCBCBC=@?9::::*:C=A<AAA7@AA?ADBCBCC;;7;>A@>A@@<@BBABCBBBBBBBBCCC@CBBB?BBCBCCB@BC@C@@>@BBCCCDD?CBBCCB?BB>ABC=??BAA;???=AAABB3BB@B::9BBBCD?B?BBBB@?;>>HHD?CBB@ABB?A?BBB=BBB?BCB@????B:99BBBBBCBBAAABBB@BBC>>>???BBB=>>>@
@ATNG8:00344:04553
GATGGTAGACATATCGTACTCTCTGTACTCATTCGTTTCGGAAGAGACAGGTACGTTAATAGTTAATAGCGTACTTCTTTTTCTTGCTTTCGTGGTATTCTTGCTAGTTACACTAGCCATCCTTACTGCGCTTCGATTGTGTGCGTACTGCTGCAATATTGTTAACGTGAGTCTTGTAAAACCTTCTTTTTACGTTTACTCTCGTGTTAAAAATCTGAATTCTTCTAGAGTTCCTGATCTTCTGGTATACACACTCGCTCGCTACATCGACCTCTAGAAGTCT
+
966C:=BBCAAABBCCCCCCGCBCCCBBCD;:7<CBB=BE@B?AAACCBB?BC@??<?<@BBB>A?A?>>??>::6@BBBB2AA?BBBB>?BAA>A@@<>>;?@AAAB?B==?BDDC<BAA;@<@A<99:<<8<@?@=BBE;;;>>>AAA@????<??A<;;7;:=>A???AAA=AACCC6=9=8==>>>/>=:;;1;:;A>><9//)////(/6:8>3:4:<188:<@@@<@=>=>>==8===8=@=><;;BBB@==>BAA@A?????<<77667<<7<?><
@ATNG8:00304:04618
GATGGTAGCTCTGCTCTGACTCTCGTACTCATTCGTTTCGGAAGAGACAGGTACGTTAATAGTTAATAGCGTAACTTCTTTTTCTTTGCTTTCGTGGTATTCTTGCTAGTTACACTAGCCATCCTTACTGCGCTTCGATTGTGTGCGTACTGCTGCAATATTGTTAACGTGAGTCTTGTAAAACCTTCTTTTTACGTTTACTCTCGTGTTAAAAATCTGAATTCTTCTAGAGTTCCTGATCTTCTGGCGCGTATGTATGTCGCCTACCATCGACCTCTAGAAGTCT
+
556>:?CBBB=BCCB;=;BBC?A:9:???>5509==>5>@>@;@BABACE=ACC;;96:B@<A:B?BCB@@00)/9399999(7773=<9A3>>A@:>;@=<@769BBAB@BBCA;<<B>ABB=@=AB@@@@AA<@ACC@CCBBBBBBFBCBCCBAA>BCC@BB@C>@@@AABCCHECCGFG<J@B>;;;;;*;BBCG>A;;<BBB@@@=AAAA0A@A@@<@9;;5:;;@@@CAD@BBBBBB>@@A@DBBABACCEDGGCA@@?AAA>AAA@@@<?@@@@?=?CBA
@ATNG8:00319:04586
GATGGTAGCTCTGCTCTGACTCTCGTACTCATTCGTTTCGGAAGAGACAGGTACGTTAATAGTTAATAGCTGTACTTCTTTTTTCTTGCTTTCGTGGTATTCTTGCTAGTTACACTAGCCATCCTTACTGCGCTTCGATTGTGTGCGTACTGCTGCAATATTGTTAACGTGAGTCTTGTAAAACCTTCTTTTTACGTTTACTCTCGTGTTAAAATCTGAATTCTTCTAGAGTTCCTGATCTTCTGGCGCTCTGTCCCGTCTGCTAATCGACCTCTAGAAGTCT
+
CDCC@FEB@A<CCCCDBCBBCICAAACAAA;;2:99909;2:2499;<<<;ABA;;9=7;;;<<B?A@@000<7//)/44449#4;8<>C@8=;9=<@00+/:6//5<<=8<?995:<<;:?B?C=BAA@DAAB@CBBB@ICEBBBBA@CDBB@@@B5;;<5;?>A=AABBAB??@?=>>>>2><>:@CCCC2B@<<<,0/09<<9955.559*5;;5549?B@<AAAAAAA=@?AAABCC?AAB?;<<ABBDCCC<BBBBB@AAGBBCEGGC=;;BC@CCA@
@ATNG8:00337:04605
GATGGTAGCGCGACGAGCGTAGACCCAGAAGATCAGGAACTCTAGAAGAATTCAGATTTTTAACACGAGAGTAAACGTAAAAAGAAGGTTTTACAAGACTCACGTTAACAATATTGCAGCAGTACGCACACAATCGAAGCGCAGTAAGGATGGCTAGTGTAACTAGCAAGAATACCACGAAAGCATAAAAAGAAGTACGCTATTAACTATTAACGTACCTGTCTCTTCCGAAACGATGAGTACTATGTAGAGCTCTATACTAATCGACCTCTAGAAGTCT
+
55=>466<<<;656<9<<<///<<<3/657<99:45.5055<<<<@8>:9>:<=>:99::'83?;<>@@A=:::299==999(55.5.555&5;<8=BAA>@=9:6;=AA>BCC8::A@BCB>000//:/458998:054<454;;8=8=9925>==99881377:9828:4996(/////(//733777$33,377332999996=9>9::9==B@?;@@?==>C?B>AAC;B99788=A@?@BB@@@BB>>885<8::55,5///87///9//)8:99
@ATNG8:00305:04633
GATTAGTATAGAGCTCTACATAGTACTCATTCGTTTCGGAAGAGACAGGTACGTTAATAGTTAATAGCGTACTTCTTTTTCTTGCTTTCGTGGTATTCTTGCTAGTTACACTAGCCATCCTTACTGCGCTTCGATTGTGTGCGTACTGCTGCAATATTGTTAACGTGAGTCTTGTAAAACCTTCTTTTTACGTTTACTCTCGTGTTAAAAATCTGAATTCTTCTAGAGTTCCTGATCTTCTGGTGTCGTCTATCATGTACTACCATCGACCTCTAGAAGTCT
+
99;8BBBCBCCCBBBBBDDCCCCBBACC@><@;::0;A=A?CCDCDBB?BAAAB@C@C????C?CCCBBAB:A<:9:::$:;<>99:,8?@@>BAA>??<???BBB?BBCCCAAA:>>>7;7;AA==:::<@@AA<AA>>>??@???A>>>@?<???<AB=B;??A@?>>??<>>@BB3?<?=>>>>>/>A=@@6=::///;:=A:>>>>/;:;;>:><@B<>>@?===:=:=A===>;;;;=???AC@;;;@@???>;667616::::95:BBBBA=?<=<
@ATNG8:00316:04649
GATGGTAGCGCATATCAGCGCAGCCCAGAAGATCAGGAACTCTAGAAGAATTCAGATTTTTAACACGAGAGTAAACGTAAAAAGAAGGTTTTACAAGACTCACGTTAACAATATTGCAGCAGTACGCACACAATCGAAGCGCAGTAAGGATGGCTAGTGTAACTAGCAAGAATACCACGAAAGCAAGAAAAAAGAAGTACGCTATTAACTATTAACGTACCTGTCTCTTCCGAAACGAATGAGTACGATGAGAGAGCTCTCTCTACCATCGACCTCTAGAAGTCT
+
99@<8<??;?AB;;=CDC@A@BB@A8B@A<AA@@@C8;7;A??@@@9<=6;6=>556@@@+@9<ACB@@@69590=9:9???+@?9=5;;;+9=9169AAACCAB>B?BC?BCB>BAAAAABBBCCCCCBAB?CBBCADCDDDDBB@BACAA?ABB@@;;<@DDDCCC@BB?BDCAA@??@9><<89999::%9898>8>=>AB;?;?;8>?>A<;;ABB?AABBBBB?B=@@@<@;;6:@A:::BBBBBBAAAA>?>BBB?@@CB?B?;:;;5;@@>>==EK89
@ATNG8:00338:04677
GATGGTAGGCGTGTGAGAGTCTGCCCAGAAGATCAGGAACTCTAGAAGAATTCAGATTTTAACACGAGAGTAAACGTAAAAAGAAGGTTTTACAAGACTCACGTTAACAATATTGCAGCAGTACGCACACAATCGAAGCGCAGTAAGGATGGCTAGTGTAACTAGCAAGAATACCACGAAGCAAGAAAAAGAAGTACGCTATTAACTATTAACGTACCTGTCTCTTCCGAAACGAATGAGTATTATGTAGAGCTCTATACTACCATCGACACTCCAAAGTCT
+
559?9=AC?B@?@ACCBBBBBC@@?4;=?:CCGCBB@B@BBCA@AD@CC@CACDA@@@@5@?CBCCCCABAA@9>B9::::(9?:>3887&78>68=8BBBBBB<;5;@9888:>??AA@@@D@@@@??>><>??A8====??>=:==;;?@CCABABBD?A@@@BB?BA>A??;?A@=9=00+/::::,//*7665:997749499<95<:?@:::<@@@;;;;*/)/77.7//*/88:/33.3888?BCBBBAAABBBBBA688A@ADB;::<?E:@@@=
@ATNG8:00313:04691
GATTAGACATATCGTACTCTCTGTACTCATTCGTTTCGGAAGAGACAGGTACGTTAATAGTTAATAGCGTACCTTCTTTTTCTTGCTTTCGTGGTATTCTTGCTAGTTACAGCTAGCCATCCTTACTGCGCTTCGATTGTGTGCGTACTGCTGCAATATTTTAACGTGAGTCTTGTAACACCTTCTTTTACGTTTACTCTCGTGTTAAAATCTGAATTCTTCTAGAGTTCCTGATCTTCTGGATATGAGTGACTCGTGCTACCATCGACCTCTAGAAGTCT
+
::<8=<<;;@><@@?999<<<<<<>=>CCE<?;;;,:9.439844444.484330707<8;28-339669//*/588999)/349333(3877189;,37139388849;3348888;;8:384/./.....066662779:>>???>>>AA@@@9=====/=7;<=<;<CCD?A@B=:998=<99::-9==?@266=<<<B@;>2999*5494:7;9CC@CC@@>>>>??ABBABC?BBB?@@AAABA@@@CB?@?BBBBD?BAAABA?A@@?CC@CBAA
@ATNG8:00316:04715
GATGGTAGGCGAGAGTGAGACGCAGTACTCATTCGTTTCGGAAGAGACAGGTACGTTAATAGTTAATAGCGTACTTCTTTTTCTTGCTTTCGTGGTATTCTTGCTAGTTACACTAGCCATCCTTACTGCGCTTCGATTGTGTGCGTACTGCTGCAATATTGTTAACGTGAGTCTTGTAAAACCTTCTTTTTACGTTTACTCTCGTGTTAAAAATCTGAATTCTTCTAGATTCCTGATCTTCTGGATATGAGTGACTCGTGCTAATCGACCTCTAGAAGTCT
+
@AAC?CAA?BCBBCCCCCEBAABCBCAABC:97:AAA=BC@C?BBBCCCD?BBBCB?B<@?@A>A?:9:BBCB=D7BBBBB3BC?A99:,8?@A?BBB=AA5::A@@C@BBBCDBB>7<<?9<:>BA??>AA=DB::8:=AA:::@ACA@@===@>:::;AA>D7;;>>@A@@A:>;;;;/;4::::;;;.;?@@B7;;@?>>;:;=:=DCC/A;;;A<A<>>;>>>>AA;>:==AAAB=AAA<::8====AB@@@@A?>;<;>AA???<?@>==B<A???
@ATNG8:00336:04719
GATGGTAGGCGTGTGAGAGTCTGCCCAGAAGATCAGGAACTCTAGAAGAATTCAGATTTTTAACACGAGAGTAAACGTAAAAAGAAGGTTTTACAAGACTCACGTTACAATATTGCAGCAGTACGCACACAATCGAAGCGCAGTAAGGATGGCTAGTGTAACTAGCAAGAATACCACGAAAAGCAAGAAAAAGAAGTACGCTATTAAACTATTAACGTACCTGTCTCTTCCGAAAACGAATGAGTACGAGAGTCAGAGCAGAATCGACCTCTAGAAGTCT
+
:66>;@?D:??;@@?CCBCCCE@@;35959:6;BCC?C@BBCCDCB?BB@C=A@@;;;:9$97=:;B==ABAA?6>;88:::(:@;><@A@/34<7======<<@6;79677=588@>????B@===????;?>>><@@@@@@@@<@<@>A>AB???BBA????@BD?BB?CBA<>>0000(///(.....$.506555776::,52.2;:;4;59;<776:@@;:88(/(..//&.77,3;@=<;;=BBBB>==@@@=>>>=?==>@<>>AAAB=B;;;
@ATNG8:00345:04712
GATGGTAGAGAGACTGTAGCGCACCCAGAAGATCAGGAACTCTAGAAGAATTCAGATTTTTAACACGAGAGTAAACGTAAAAAGAAGGTTTTACAAGACTCACGTTAACAATATTGCAGCAGTACGCACACAATCGAAGCGCAGTAAGGATGGCTAGTGTAACTAGCAAGAATACCACGAAAGCAAGAAAAAGAAGTACGCTATTAACTATTAACGTACCTGTCTCTTCCGAAACGAATGAGTACTATGTAGAGCTCTATACTAATCGACCTCTAGAAGTCT
+
:69<:=@=BBCBBB;;;CHCBBA@@:@B@?ACDCCC@B@ABCCBAA?CC@C?BBABBCCC3C?@AABDBBACCD>??@@BBA2@@=@?DCC;CCC@CBBBCDFED@C?BB@BCD?BBCCCBCCDBBBBBBCC@BABB@BABABAAC?D@CAB?CCDB@@@C@BBAABBACC=???39:>==5???>BBEDD2CC>AAAADA>>>7;7;D>?:=:=ABBB@CAAAC@A<?=?DC>BBB@::9BBBBBACCCBDDGD@????@@AA<A;<<A<888@@@<@>>>
@ATNG8:00345:04729
GATGGTAGTGCGTGAGAGAGAGACCCAGAAGATCAGGAACTCTAGAAGAATTCAGATTTTTAACACGAGAGTAAACGTAAAAAGAAGGTTTTACAAGACTCACGTTAACAATATTGCAGCAGTACGCACACAATCGAAGCGCAGTAAGGATGGCTAGTGTAACTAGCAAGAATACCACGAAAGCATGAAAAAGAAGTACGCTATTAACTATTAACGTACCTGTCTCTTCCGAAACGAATGAGTACTATAGACTATCTGAGACTACATCGACCTCTAGAAGTCT
+
444=8=BBBBBCBCBBBCCCBDBBB<BBB@CCCCBB@B@BBBCBBC?BC?B?BAACCCCC2C>CCAABBBFBBB<BABBBAA2;;89:CCC9BDFGEABBECBBB@BACJ@BBB@CCCABBBCCCCCCCCBB=@?@@=AABBCCCC=B?BDD@CBBBBBBB@DBBAAA=??@FBB9::CCC>C:::==?=?.?C?BBBAAAB@@<@;>>>@:=9>>AA@@CECCCCD@C@BAA9>992:???BBCCCCBAAABBBDCCCCCCBBBB@BABB?BBBBBB?B@;;
@ATNG8:00332:04743
GATAGAGAGACTGTAGCGCACCCAGAAGATCAGGAACTCTAGAAGAATTCAGATTTTTAACACGAGAGTAAACGTAAAAAGAAGGTTTTACAAGACTCACGTTAACAATATTGCAGCAGTACGCACACAATCGAAGCGCAGTAAGGATGGCTAGTGTAACTAGCAAGAATACCACGAAAGCAAGAAAAAGAAGTACGCTATTAACTATTAACGTACCTGTCTCTTCCGAAACGAATGAGTACGATGAGATCTCGTGTGCTACCATCGACCTCTAGAAGTCT
+
@?@BBCBBBCCBBBCCDD@@BF>BBB?BCCCCC@D?BAB@@?C@CC?B?BCBBBBBB3B?BCBBBCAA888*9=;;999$9>6;4;;?4?@@?CFHCCCCBB?B@CB?BCC?BCBBBCCFDCBBBDBBA?ABCB>AADCCBBB?C?CA@>@CCCCBBB?BBAAAD?BB>ABC?AA@AF>CAA>BCBBB3BC?BBB>BCA==6;7;@BB>D=;;@CC@CBBBBBC?D?BBB>BCD@CBAAABBBCBBAAA==<<<;<<;;;AB=A>>>>>:>BAAAB=A;;;
@ATNG8:00311:04805
GATGGTAGTGTGTCTCTGAGAGTAGTACTCATTCGTTTCGGAAGAGACAGGTACGTTATAGTTAATAGCGTACTTCTTTTTCTTGCTTTCGTGGTATTCTTGCTAGTTACACTAGCCATCCTTACTGCGCTTCGATTGTGTGCGTACTGCTGCAATATTGTTAACGGGAGTCTTGTAAAACCTTCTTTTTACGTTTACTCTCGTGTTAAAAATCTGAATTCTTCTAGAGTTCCTGATCTTCTGGGATGTGTGCGCAGTGCCTAATCGACCTCTAGAAGTCT
+
966>:==A><<;B??@BBCB;;:BB@ABB9995=999/5>8>;<<<><59.5;955.55999.616<<>=BBBC?A@@>;*;97<;;;/;99@5@<B@CC=@@@@@B:;;CBBB@@<@@@<@7;;CCBBCB=ABBB>AAA;;;@@@B@@@;9:@495;7:<9=9BAC>=?A@?165<<<+<7<056>>>+@>>>>8>?>555555;477:6'6/0/7476==:477<;>>17/4BBBBC<@000*00/0==@76899<9=;>>9==>>@;@==;;A<A@@;
@ATNG8:00327:04813
GATGTAGTACATGATAGACGACACCGAAGATCAGGAACTCTAGAAGAATTCAGATTTTTAACACGAGAGTAAACGTAAAAAGAAGGTTTTACAAGACTCACGTTAACAATATTGCAGCAGTACTCACACAATCGAAGCGCAGTAAGGATGGCTAGTGTAACTAGCAAGAATACCACGAAAGCAAGAAAAAAGAAGTACGCTATTAACTATTAACGTACCTGTCTCTTCCGAAACGAATGAGTACTGCGTCTCACTCTCGCCTACCATCGACCTCTAGAAGTCT
+
;9;CBDDCCCBCCCCCCCC;;;DC@CC@CCCCBB?B?BBCDCBF@AA?A@CBCCCCCC5C@CCCBECCFBBB>BCBCCCC1CG@C?CCB8AACAHGDCCCB;;7<@BB@CCC@DCCBBBBCCC@@ACCBB>BBAB@BCBCCCBB@BAGBA?ADEFCCCC@CBBBBD@CC@CBB>@@:99.:==:::9999%:><>?=?BBBCB?B?BBCE5:9:BDCCADCBBC@@<@<?AA<CBB>BCCBBAAABBACBDGBBBBBBCC@AAA@C899CC?BBCAAA?BA??
@ATNG8:00348:04801
GATTAGTGTGTCTCTGAGAGTAGTACTCATTCGTTTCGGAAGAGACAGGTACGTTAATAGTTAATAGCGTACTTCTTTTTCTTGCTTTCTTGGTATTCTTGCTAGTTACACTAGCCATCCTTACTGCGCTTCGATTGTGTGCGTACTGCTGCAATATTGTTAACGTGAGTCTTGTAAAACCTTCTTTTTACGTTTACTCTCATGTTAAAAATCTGAATTCTTCTAGAGTTCCTGATCTTCTGGGTCTCTCTCTCACGCACTACCATCGACCTCTAGAAGTCT
+
555:>>CCCCCCAAABBBBBBBBB;;:BAB=ABCB>BC@C?BBDCCBCACDCCC?CAEEBB@BAJGBCAC@@@299999'5?5;;>C>CB@B@CCE<AA000@A@A?CBBBCDAA>ACC?B>AA???@9949AAA?CBBBD<;<BCBBB;::?;@BB@BCAD@A@ACCCCEGACAAAA3?5;599CBF1BACAA4::;:??>=994====(944=95:8@B@CCCCAAA?B<A@?@@>?ACEC>A@B@@>@000>=0;99:9@<::9?>>9558BBB?ABBC
@ATNG8:00320:04848
TATGGTAGGAGACACGTCGCACACGTACTCATTCGTTTCGGAAGAGACAGGTACGTTAATAGTTAATAGCGTACTTCTTTTTCTTGCTTTCGTGGTATTCTTGCTAGTTACACTAGCCATCCTTACTGCGCTTCGATTGTGTGCGTACTGCTGCAATATTGTTAACGTGAGTCTTGTAAAACCTTCTTTTTACGTTTACTCTCGTGTTAAAATCTGAATTCTTCTAGAGTTCCTGATCTTCTGGCGCTCTGTCACGTCTCTCCATCGACCTCTAGAAGTCT
+
@000*///)//5::<;;ABBB;99>=AAC??;7?ABA<BA@D@BBBBBBBAIDDCB=A=A@==5@=@:59====><?>CCC5@@?BBDC=CCED<A@A@BB@CBBB;;89ABAABACACBB@B>ABCB@@@DACBBBADAAABBBBBAAA;;::@=A@A?BE?B?BABB???AB:9:EDD;C>B?BDEEF1C@999,5>??@@C@@@@CDD9??>@@6:6:;6:9BBBBB?B;?>=?=@8<9929===>999@B@@>>>=::29>>=BB>ABB?><>?777
@ATNG8:00311:04922
ATGGTAGCTCTGCTCTGACTCTCGTACTCATTCGTTTCGGAAGAGACAGGTACGTTAATAGTTAATAGCGTACTTCCTTTTCTTGCTTTCGTGGTATTCTTGCTAGTTACACTAGCCATCCTTACTGCGCTTCGATTGTGTGCGTACTGCTGCAATATTGTTAACGTGAGTCTTGTAAAACCTTCTTTTTACGTTTACTCTCGTGTTAAAAATCTGAATTCTTCTAGAGTTCCTGATCTTCTGGATATGAGTGACTCGTGCTACCATCGACCTCTTGAAGTCT
+
//9277;<044544===;7////////88//+/;;;5<>9=:=BBDDDD@FFCBC@DABBCC?BACBCCC;;:B?A=BBB:@B?AABB;@ACB6;9B?@B=A;;:AB?DCBBBDDC;;<B?A>CCBA;;;;8;ABC@CAAABBBBBBCBBCCCC@BCB@BCAD?BBBBBBCCCBEIFED;FAE?AADDD2BBDDD?CBA;<;AAAC@EEEF5DAAAB?B=A@?BCCBBAB?A6;;@ABB9;;C?DB;;;BBBBBAA@@;<;CCCADBBBBB?:::;?A9??BB
@ATNG8:00324:04906
GATGGTAGCTCTGCTCTGACTCTCGTACTCATTCGTTTCGGAAGAGACAGGTACGTTAATAGTTAATAGCGTACTTCTTTTTTCTTGCTTTCGTGGTATTCTTGCTAGTTACACTAGCCATCCTTACTGCGCTTCGATTGTGTGCGTACTGCTGCAATATTGTTAACGTGAGTCTTGTAAAACCTTCTTTTTACGTTTTACTCTCGTGTTAAAAATCTGAATTCTTCTAGAGTTCCTGATCTTCTGGGCAGACTCTCACACGCATCGACCTCTAGAAGTCT
+
945626>C>C>BCCDGCCCCDCCCCDCBBA<;4;A?C>BC?B@CCCCECC?CBB<;59;@@;>:@:C==B@:;;?=::;:;:$9424:@;5//-6(---(-6(--/;;=:>>>==555598<:?=BBCCDDBC@BCCC@CDCDDB;;;@@@@;;;B6;;C?AA@D?BC;:;BC@@79:BAA7B;@=??@AA,?A;;;;-00......-/27;;;*:555;5:7<<7;:::8:;796::9//06009A=BBAABB@@?@;::99==:999.4:::=>10000
@ATNG8:00338:04886
GTGGTAGGCGTGTGAGAGTCTGCCCAGAAGATCAGGAACTCTAGAAGAATTCAGATTTTTTAACACGAGAGTAAACGTAAAAAGAAGGTTTTACAAGACTCACGTTAACAATATTGCAGCAGTACGCACACAATCGAAGCGCAGTAAGGATGGCTAGTGTAACTAGCAAGAATACCACTACAGCAAGAAAAAGAAGTACGCTATTAACTATTAACGTACCTGTCTCTTCCGAAACGAATGAGTACTATGTAGAGCTCTATACTAATCGACCTCTAGAAGTCT
+
<;;7;<<7<<<<=<:::::;;;:=5<<=:BBCCCC@B?BC00000+/9)/)/49444444#438<<===::::908;3/00/'0;6>5;::*//;3<=;B=<;AB:><=C?A@@;@A??:::;;:<==:;:@9==AA=AAA???>?9=8==B=@AA@@AAB<>><<<>=AA=@AB?BBBEEC??=<99999)9B;@?@@A?=;@-0-0@@A<A=??BAC?BBBBBBA<@<>>>8>CC?AAABBBAABB?;;?:::BEABBBBBB?BBBBB?BABBBB?AAAB
@ATNG8:00312:04970
GATTAGTATAGAGCTCTACATAGTACTCATTCGTTTCGGAAGAGACAGGTACGTTAATAGTTAATAGCGTACTTCTTTTTTCTTGCTTTCGTGGTATTCTTGCTAGTTACACTAGCCATCCTTACTGCGCTTCGATTGTGTGCGTACTGCTGCAATATTGTTAACGTGAGTCTTGTAAAACCTTCTTTTTACGTTTACTCTCGTGTTAAAAATCTGAATTCTTCTAGAGTTCCTGATCTTCTGGGCAGACTCTCACACGCCTACCATTCGACCTCTAGAAGTCT
+
969:BBCCCDCCCBDCCCCFCCCCA@AD@@<@B@@<BC?B?BBBCCBB?BBBBB@B?BBBB>@>AAAAAEC>A<999999#3949>BB>BCBB>BB?<??000@@@A:@ABBBA@@;@==9=;?>>==>>A;?>>>8::??::::;:A@A@>>>====<AC=C<AAC788>==9>====3==C<@@CCB/=<333-3-----;:9=<ACBA*988896@;>>:=>=A>>>=B>??????7;;BH:A?@@AA;;;@>==?;6;=;7//-/6:969>=<;;6///;
@ATNG8:00301:05029
GATGTAGGAGACACGTCGCACACGTACTCATTCTTTTCGGAAGAGACAGGTACGTTAATAGTTAATAGCGTACTTCTTTTTCTTGCTTTCGTGGTATTCTTGCTAGTTACACTAGGCATCCTTACTGCGCTTCGATTGTGTGCGTACTGCTGCAATATTGTTAACGTGAGTCTTGTAAAACCTTCTTTTTACGTTTACTCTCGTGTTAAAAATCTGAATTCTTCTAGAGTTCCTGATCTCTGGATATAGTGACTCGTGCTACCATCGACCTCTAGAAGTCT
+
444:9;:266@A@DB@@@@A@?@>?A;59>945555&596;399454@?;<=666<@:@@=?:>@CBAAB@@00)07777)7@:@;:;49AA@4;99.9>8>@@>CC@BBDCBBC=??AA8?8?999@AAA>ABAA<@A>8877:;;;<=:7971797355/527><:87//.)..799+5.3.22222$2799;02299999/./36666(5-//8383>@6::@AA;=9<97:6;///6547698=;;98///5559955.2:;89=7///<78389::
@ATNG8:00330:05002
GATTAGTGTGTCTCTGAGAGTAGTACTCATTCGTTTCGGAAGAGACAGGTACGTCAATAGTTAATAGCGTACTTCTTTTTCTTGCTTTCGTGGTATTCTTGCTAGTTACACTAGCCATCCTTACTGCGCTTCGATTGTGTGCGTACTGCTGCAATATTGTTAACGTGAGTCTTGTAAAACCTTCTTTTTACGTTTACTCTCGTGTTAAAAATCTGAATTCTTCTAGAGTTCCTGATCTTCTGGAGATACACATGATACTCTACCATCGACCTCTAGAAGTCT
+
:69<CDCCBBCCGDCDCCCCGCCCCDDD@@=@AAA<BC@C@CCCCBCC@DCCBBAD@CCCC?A?BDDDBBBBC@DCCCC5CC@BBBF?CBAC@CCC?BB:;;BBCB?BDBBBCCC?BCC@C@BBDCCCBB?BCEE@BBC@@@CBBBCCCIDBB?AA@=BC=@=@BAABBBCC=A@???3?=?>???@?,?B?@@;@ABBBBD@@A4;;;;*;@A@C?C==;AHECCCCCAD@CCBBBDAA@@?@ABBCCB;<<CCDDDCCCCC?C;::BB?BBBBBB@BB98
@ATNG8:00340:04986
GATGTAGTACATGATAGACGACACCAGAAGATCAGGAAACTCTAGAAGAATTCAGATTTTTTAACACGAGAGTAAACGTAAAAAGAAGGTTTTACAAGACTCACGTTTAACAATATTGCAGCAGTACGCACACAATCGAAGCGCAGTAAGGATGGCTAGTGTAACTAGCAAGAATACCACGAAAGCAAGAAAAAGAAGTACGCTATTAACTATTAACGTACCTGTCTCTTCCGAAACGAATGAGTACTATGTAGAGCTCTATACTACCATCTACCTCTAGAAGTCT
+
5559949499999<@=:95945;<.555.555999.55)59;9::<75/)0900///::::#5.555/7:>/0/:3:999===+=C<?<>??2?CC?AABBAAA;;;):<B@?AAA:==CCECCBBBCBBCBBB@CCDD@BBBBBBCB@C@CBB?BBBCBBA@ACBBBBB@CC@999=??<<<6=:929<=<?.;A<@>??DEBBB>A>ABBC?B?B@CGE@CCBBBCB@B@BBB>BCE?AABAAACDBBAAABBBBBBABCCB???<::>@@B<>>>===:>??8
@ATNG8:00317:05093
GATGGTAGCTCTGCTCTGACTCTCGTACTCATTCGTTTCGGAAGAGACAGGTACGTTAATAGTTAATAGCGTACTTCTTTTTCTTGCTTTCGTGGTATTCTTGCTAGTTACACTAGCCACCTTACTGCGCTTCGATTGTGTGCGTACTGCTGCAATATTGTTAACGTGAGTCTTGTAAAACCTTCTTTTTACGTTTACTCTCGTGTTAAAAATCTGAATTCTTCTAGAGTTCCTGATCTTCTGGCGCGTATGTATGTCGCCTACATCGACCTCTAGAAGTCT
+
:9:C;@DCBB=CCCCBCBCFGDCCBBBCCCBB@BCCD=CC?B?BCDDBBBADDDCB?C@CCBB?C@CCCCCCCDC@CCCCC2;;:;ABC>CCCE?CCDAED<;;@BAB@BCCCBBBC@BC?C?CCBBBBBC?BBCC?CBBCCBBBBBCBCBAAA@CCC?BB?B@BBCCCCCCC@BBDFE;C?C?CCCCC5BBBCC:;;BABBCBBB@CCCC5CBCBC?B?BB?AAADCCD?B?CCCCCC>AAC@B@A@@@CBBBAA@AAA@BBCCCBBCB>AAAABC@BBAA
@ATNG8:00373:04493
GATGGTAGTCTCAGATAGTCTATAGTACTCATTCGTTTCGGAAGAGACAGGTACGTTAATAGTTTAATAGCGTACTTCTTTTTCTTGCTTTCTGTGGTATTCTTGCTAGTTACACTAGCCATCCTTACTGCGCTTCGATTGTGTGCGTACTGCTGCAATATTGTTAACGTGAGTCTTGTAAAACCTTCTTTTTACGTTTACTCTCGTGTTAAAAATCTGAATTCTTCTAGAGTTCCTGATCTTCTGGAGATACACATGATACTCTACCATCGACCTCTAGAAGTCT
+
44447<<<C;;5;55559999;<;;;=>;::974555)5<496<<<<=?>1959993=3944//(/)//9//4<:;344444$44.4/991////:6::;699+///98;.66;;556>8<@B<A?BBBBCAAA@BBCB?CDCBBBDBA@;;;;9>>;999;>?29.4444<=<=?:666@@2>9=755555$45559099=999@A@A*0000(000096<,/67;;<<<5929:949>:;:<9919>??;AAA@BBC@@@BCCCC?DBED??=@@@CCE?BAAA
@ATNG8:00374:04577
GATGCATCATGCATATCTCACCAGAAGATCAGGAACTCTAGAAGAATTCAGATTCTTAACACGAGAGTAAACGTAAAAAGAAGGTTTTACAAGACTCACGTTAACAATATTGCAGCAGTACGCACACAATCGAAGCGCAGTAAGGATGGCTAGTGTAACTAGCAAGAATACCACGAAAGCAAGAAAAAGAAGTACGCTATTAACTATTAACGTACCTGTCTCTTCCGAAACGAATGAGTACAGAGAGTACGATATGTCTACCATCGACCTCTAGAAGTCT
+
<<AA@@@@@@CCCBBBCCCCC@CCC>A@CBCC@C@CCDCCBB?BC?C?BBCBC@BB?B?ABBBBBCDCCC?BA@@@AA,A?<>=?>>6?A@?AAAADBBBB?B>BB?AAA>AABBCBBBBBBBBBBBBACBBB@BCBCDCBB@C@C::9:BBBCCCB@BCCDCB?BA>ABB?BBCCC<?9949>>@@2@A=A>?>ACCBB?B@BBBB?B?=>BBB>BFBBBCC>A?ABB<BCC>@ACBBBBCCC99:ABBBAAABDBBBBB?AAACAA=AA==AA<@;;:
@ATNG8:00392:04559
GATGGTAGGTGCACATGAGTGTATCCAGAAGATCAGGAACTCTAGAAGAATTCAGATTTTTAACACGAGAGTAAACGTAAAAAGAAGGTTTTACAAGACTCACGTTAACAATATTGCAGCAGTACGCACACAATCGAAGCGCAGTAAGGATGGCTAGTGTAACTAGCAAGAATACCACGAAAGCAAGAAAAAGAAGTACGCTATTAACTATTAACGTACCTGTCTCTTCCGAAACGAATGAGTACTATGTAGAGCTCTATACTAATCGACCTCTAGAAGTCT
+
969=;?CE>CCCBBBBHDCCBBBBD@BBB?BCCCBB?B?BBBCBBB@CC@B@BAA?@@@@0@@CCCCCCDCCCC;@A:;:::*:@=A>CCC;CCC?BBB@@@B@@=@@AB>@@@>AACBBBBDDDCCCBBBB?BCCC@BBBBBCBB?B?BAA>ACECBBBA?ACCBBB?BC?AA@?ABBB@9>7707?>?@2@A?A899CCDCC?C?>>>@<A=BBCCC@CBBBBBB?B@BCC=B@@>@@?CCBBABCCBBAAAAAAABCBB>=;8AA?>=::8@@@<?@??
@ATNG8:00381:04626
GATGTAGTGTCATATGAGAGTGTGTACTCATTCGTTTCGGAAGAGACAGGTACGTTAATAGTTAATAGCGTACTTCTTTTTCTTGCTTTCGTGGTATTCTTGCTAGTTACACTAGCCATCCTTACTGCGCTTCGATTGTGTGCGTACTGCTGCAATATTGTTAACGTGAGTCTTGTAAAACCTTCTTTTTACGTTTACTCTCGTGTTAAAAATCTGAATTCTTCTAGAGTTCCTGATCTTCTGGGATGTGTGGCAGTGCCTACCCATCGACCTCTAGAAGTCT
+
:9:C?CAAACBCCDDEEC@BCCCCCCCCC99:;BBC=DC@C@CCCCBCC@CBCBB@B@CDBB@CACCBCCCBBA>???>@0@C@BBBD>BBBB@BCD@CC?BABCBB?BBBBBBBC>BBB>B?BCCIECCB@::;C=@@CBEBCCCCA@@B@@@?BBBACC?C?CBBCCCBBD=@;;;;.;>A>;;;;;*;@AAE=BCDDDCCBAA5;<;<*<CCCEAI?BA@CBBBBBB?A>ABBBBD@CEED=CAAAAAC?BBBCCC@CCDC=BBBCCD@CCCBBE@CBAB
@ATNG8:00371:04650
GATTAGAGAGACTGTAGCGCACCCAGAAGATCAGGAACTCTAGAAGAATTCAGATTTTTAACACGAGAGTAAACGTAAAAAGAAGGTTTTACAAGACTCACGTTAACAATATTGCAGCAGTACGCACACAATCGGAGCGCAGTAAGGATGGCTAGTGTAACTAGCAAGAATACCACGAAAGCAAGAAAAAGAAGTACGCTATTAACTATTAACGTACCTGTCTCTTCCGAAACGAATGAGTACTGTATCTATGTGTGCGCTACCATCGACCTCTAGAAGTCT
+
;557:9599BCBCCFBBBBCBCG>;=:?@>>AA@<A?BBCBBBC?CCAD?BBAAACCE3C>B@>>BBCCBB=6=49;CCC5BB@D@CC@2CCCACBAACCCBA<@<@?<@AC?@@@@ABCHAABBBAA;;4;<;;@@BAABDBC?A>B;;9;ABBCB@A=@CCBBA?BB<AA@<??CCC=>9949AABB1??>???==<@AB;>;>B??<?<?>BBCAAA??@AA=A?BAA=B??<?AAABBCBBBBBBBBABACCA>?????;?AAA??<?888?@;?;;;
@ATNG8:00381:04715
GATGGTAGTGTCAGTGCGCGTCGTCCAGAAGATCAGGAACTCTAGAAGAATTCAGATTTTTAACACGAGAGTAAACGTAAAAAGAAGGTTTTACAAGACTCACGTTAACAATATTGCAGCAGTACGCACACAATCGAAGCGCAGTAAGGATGGCTAGTGTAACTAGCAAGAATACCACGAAAGCAAGAAAAAGAAGTACGCTATTAACTATTAACGTACCTGTCTCTTCCGAAACGAATGAGTACACATCGTCTGTCGTGCTACATCGACCTCTAGAAGTCT
+
0//<6<A??BBDDAABCBCCCCCBB?BCCAHDBBBC@B>@@CBBBCACC@D@BBCCCBBB3B@CBBCBAAAAA@8>?;;;;;*;C@BAEII<CCCACCCCDCCCC?B@BA?ABB?BBBBCBBBDCCCCBBBB@BBBB?CAAA@@@C@C?C??>?CCCDCAA?BCBBBB?BB?AAB999BBC=999?AAABB3BC@CAAAAA>@@<@=A???<A;@?CCB?CCCBBCG?B????9?AA?BBBCCCCAACCCBAAAA@@@?>>>CCCCBBBB@BBBBBB?BB??
@ATNG8:00351:04732
GATCACGACACGACGATGTGTACTCATTCGTTTCGGAAGAGACAGGTACGTTAATAGTTAATAGCGTACTTCTTTTTCTTGCTTTCGTGGTATTCTTGCTAGTTACACTAGCCATCCTTACTGCGCTTCGATTGTGTGCGTACTGCTGCAATATTGTTAACGTGAGTCTTGTAAAACCTTCTTTTTACGTTTTACTCTCGTGTTAAAAATCTGAATTCTTCTAGAGTTCCTGATCTTCTGGATAGCGACGCGATATACTACCATCGACCTCTAGAAGTCT
+
9<;DDB:;;BB;;;;69?ABBBCAA::::CCC?CD@C@BCBBBCC?BCCCC?B?BCCC@D@CABBBCBCD?9:9:9)3?8BBBB>@@AD@DBB>@@7::ADEF?BBBDBBBB=@@C>C=@A?B==>>8>>CA<@@B=>>>>>>AAA>>>><;;;>??<?:==?BCFC@@<>>=@A6A=B=;;;;;*:>8888(8;A===?>==08888'2775:5<5<=9?>>=?A?<@;A?===B;>>A<AEAAA::9==887@@@=>=>;>===@@<>>AAAA=A<<9
@ATNG8:00354:04811
GATGGTAGTCTCAGATAGTCTATAGTACTCATTCGTTTCGGAAGAGACAGGTACGTTAATAGTTAATAGACGTACTTCTTTTTCTTGTCTTTCTGTGGTATTCTTGCTAGTTACACTAGCCATCCTTACTGCGCTTCGATTGTGTGCGTACTGCTGTAATATTGTTAACGTGAGTCTTGTAAAACCTTCTTTTTACGTTTACTCTCGTGTTAAAAATCTGAATTCTTCTAGAGTTCCTGATCTTCTGGAGATACACATGATACTCTACCATCGACCTCTAGAAGTCT
+
477:3<<0/////;9;?@955:555599994/)///9/9:6<4/66;;59.599996;5:9//)/)/////89<:;///;::'//)//-59/7///;6;;=8=B>777=>AADCB@@@<<059?;?<BAACCCED@DAAA@BAA@@AA@AA;;;0000*0/76<>9=2964;<:55516:@@@2>9=859999'9>>>?499>@B@==>@29999(9@@:949=BB499BBAAA<A;@@>@@@=9;;9;99999@??@@@@<<C???C8?:?::;<?888??<@BB@
@ATNG8:00357:04802
GATTGTAGCATCATGCATATCTCACCAGAAGACAGGAACTCTAGAAGAATTCAGATTTTTAACACGAGAGTAAACGTAAAAAGAAGGTTTTACAAGACTCACGTTAACAATATTGCAGCAGTACGCACACAATCGAAGCGCAGTAAGGATGGCTAGTGTAACTAGCAAGAATACCACGAAAGCAAGAAAAAGAAGTACGCTATTAACTATTAACGTACCTGTCTCTTCCGAAACGAATGAGTACTGCGTCTCACTCTCGCCTACCATCGACCTCTAGAAGTCT
+
///6::A@@@CCCBCCICCDDCEBB>@CC@ECAAA@B?BAABBDD@BB?C?BBBCCDDD3A?AAABBACBCCC<B?77777(7A<B@CEG6>?A>ACCA@@@@@<@<@@<@?>;>>>@@@@@@?A>@565?<?AAA=>>>@@A@@<@<@AA;AAAAAAAA;8::>BB@BC?BBB?BA788-6::48;;;<.=>:>>>>=A@AB;?:?BAB=B<:::<<8<AAAAAA<?<?AA9>BB?BBBC>>>;::A@;;;BAAAAAAA49;D>@:99AD<@>>D@@<@>>>
@ATNG8:00352:04871
GATGTAGCACACGAGATCTCATCGTACTCATTCGTTTCGGAAGAGACAGGTACGTTAATAGTTAATAGCGTACTTCTTTTTCTTGCTTTCGTGGATTCTTGCTAGTTACACTAGCCATCCTTACTGCGCTTCGATTTTGTGCGTACTGCTGCAATATTGTTAACGTGAGTCTTGTAAAACCTTCTTTTACGTTTACTCTCGTGTTAAAAATCTGAATTCTTCTAGAGTTCCTGATCTTCTGGTTAGATATGCATGATGCTACCATCGACCTCTAGAAGTCT
+
5:;@;CCDCCCBBBCCCDBCBA<@BBBDDCC?BCBG;;;8<;;;;DCGCAAAA@@?D<@@AA:A<@?:?BBA??777333$3;6<=>?6>=<A=BC?CC97:>CCC@AB???ABB?BBC?@<@AA>>:::=>>8888,8=?AB????@?CBBB?BBB?BB>;8;BB@??BBA177778(84<9::::/9=::9089:5522599-////'////8383:C;8<8899>;?9888===;=??=A=;;;>;;;==888=;;;??:>777::5///:9>9:>88
@ATNG8:00364:04877
GATGGTAGTATAGAGCTCTACATAGTACTCATTCGTTTCGGAAGAGACAGGTACGTTAATAGTTAATAGCGTACTTCTTTTTCTTGCTTTCGTGGTATTCTTGCTAGTTACACTAGCCATCCTTACTGCGCTTCGATTGTGTGCGTACTGCTGCAATATTGTTAACGTGAGTCTTGTAAAACCTTCTTTTTACGTTTACTCTCGTGTTAAAAATCTGAATTCTTCTAGAGTTCCTGATCTTCTGGGTCTACGCTCGTCGCGCTACCATCGACCTCAGAAGTCT
+
945>:?CC@@?CCCDDBECCCCCBBCD@A@998;AAC>DC@D?BBBBBBB@CBBCB?B?BBBC?B@BCBBCCB=B=BCDCD2>?<>BFD>BAAB>@@?=??:000@@@:@BB@A@@@7;;C<>;>@@>>>@?=A???=A???@>>===>==?<9<8<<<<@B>D;>>@@@A?@@=;;;BC;C:>:>DDDD/??===+//////::9?;?DDD.?888;1717;7;@A@@@A<A<@>==@@;>=AD:AAC?@@@?===///<<<??;>>>>>@<@@>>:9==77
@ATNG8:00379:04851
GATGGTAGCGCATATCAGCGCAGCCCAGAAGATCAGGAACTCTAGAAGAATTCAGATTTTTAACACGAGAGTAAACGTAAAAAGAAGGTTTTACAAGACTCACGTTAACAATATTGCAGCAGTACGCACACAATCGAAGCGCAGTAAGGATGGCTAGTGTAACTAGCAAGAATACCACGAAAGCAAGAAAAAGAAGTACGCTATTAACTATTAACGTACCTGTCTCTTCCGAAACGAATGAGTACGATGAGAGAGCTCTCTCTACCATCGACCTCTAGAAGTCT
+
///<6;/55::>>BA<@BBCCCCJJ?DBB?BBDCCB:;;;CCBDCC@BC@B?@AAAAAAA,@=BBAAADCLHDD>FCBBBBB5BB?C?BBB<BBC@CCCCBEDDC@D@CB?CCC?BBBBBBBBGCCCBAAACACCDC@A@@BBB@A?BGICCACCDBCCCC@BBBBA@=AB?ACC?BBBBA;@::39===?.?A?????B@@??4:49@@C?D::8HCB@BCB@@AD>A>ABB<AAA>A@??AABDBBCBA?????BBBBCB???<?::8;;5;::B@@<@>>>
@ATNG8:00372:04914
GATGGTAGTACATGATAGACGACACCAGAAGATCAGGAACTCTAGAAGAATTCAGATTTTTAACACGAGAGTAAACGTAAAAAGAGGGTTTTACAAGACTCACGTTAACAATATTGCAGCAGTACGCACACAATCGAAGCGCAGTAAGGATGGCTAGTGTAACTAGCAAGAATACCACGAAAGCAAGAAAAAGAAGTACGCTATTAACTATTAACGTACCTGTCTCTTCCGAAACGAATGAGTACTATGTAGAGCTCTATACTAATCGACCTCTAGAAGTCT
+
:9:B;@EBBCCCBBBDAAAD;;;CCACCDAGCBBBB?B?BBBBBAB???=?@CACCBBBB5B@FCCCCCCCCCE?BCBBELE5CCCB=BCB;BGK@CBBBCCDBB?B?CC?CCC?BBCCBAA@CDDDCBBBB@GCBB=BCBCABAC?B=C998:CBBBBCD@CCCBBA?CC?BCB=?>>><6???:?AAAB3AA?A999BBBBB?C?BBBC?B@BBCCB?BDDDCBB?B@BED=BCBA:;9BBBBBBBBBBAAABBBDBBAAAB=BB?>D<:::AAA=@>>>
@ATNG8:00375:04973
GATGTAGTGTCATATGAGAGTGTGTACTCATTCGTTTCGGAAGAGACAGGTACGTTAATAGTTAATAGCGTACTTCTTTTTCTTGCTTTCGTGGTATTCTTGCTAGTTACACTAGCCATCCTTACTGCGCTTCGATTGTGTGCGTACTGCTGCAATATTGTTAACGTGAGTCTTGTAAAACCTTCTTTTTACGTTTACTCTCGTGTTAAAAATCTGAATTCTTCTAGAGTTTCCTGATCTTCTGGTAGAGCGTGCATATATCTACCATCGACCTCTAGAAGTCT
+
:66<<ACBBBBC@AACCCCCCCDCCDBBB;;;;CCE?CE@D@CCCBBCCADCCCC@C?BBBB?CACCBDBBBCD@BBBBB5CD@CCCC=CCBB?BCC@BC9=<BBBE?BBCCCCDE?CBD?D@DCCCCCCC@CCCC@BCCCCCCBDCCCCBBBB?CBC@CC>B?BBBBBCCBB>ACDDE;C?B=@@@@>,?B?@@;A@BCDCCCCB<AAAA0@BBBC@C?BBBCDCDDCCC=C@BBBCBE?B@@=@BBECCCDCBBBCCCBBBCD?B:::@@>ABBBBB?BB99
@ATNG8:00380:04968
GTGGTAGTGTCAGTGCGCGTCGTCCAGAAGATCAGGAACTCTAGAAGAATTCAGATTTTTAACACGAGAGTAAACGTAAAAAGAAGGTTTTACAAGACTCACGTTAACAATATTGCAGCAGTACGCACACAATCGAAGCGCAGTAAGGATGGCTAGTGTAACTAGCAAGAATACCACGAAGCAAGAAAAAGAAGTACGCTATTACTATTAACGTACCTGTCTCTTCCGAAACAATGAGTACTGTATCTATGTGTGCGCTACCATCGTCCGTTAGAAGTCT
+
8<<055=A@@B?;;;@696=>>=?<9;9A>=BBBB?B?BDCBBAA=::201:///:;;;+;698344:97778(3344999(9;5;:?@@26669<<;;;9<8:).)..(-:808;><@@;A699@@ABBA=A;;;=AABBCCBB=A>@;;5;;@>?@CB=AAA?????<6;0/)//==;>?A489@@@,>?9>@@?B:866*//5536>058???;@@>?;9=9;:777*7<8;=AAA@@999BABDB@?>B@733?875279778=7;>66558;999
@ATNG8:00354:04986
TATGGTAGCGCATATCAGCGCAGCCCAGAAGATCAGGAACCTAGAAGAATTCAGATTTTTAACACGAGAGTAAACGTAAAAAGAAGGTTTTACAAGACTCACGTTAACAATATTGCAGCAGTACGCACACAATCGAAGCGCAGTAAGGATGGCTAGTGTAACTAGCAAGAATACCACGAAAGCAAGAAAAAGAAGTACGCTATTAACTATTAACGTACCTGTCTCTTCCGAAACGAATGAGTACTATGTAGAGCTCTATACTAATCGACCTCTAGAAGTCT
+
ABBC@B@@@@A@:;;BBCBBCCCGD>BBB@CCECCB<@>AACCBB?BD@C@CBBBCCCC5C@CCCCCBECCDJ>B:;;EIM5CDAB>BAB7BAA=ACHCBBB:94;@AC?CBB?@@CCCCCCCCBBBCCCD?DCCC?@@@BBBBB@B@CBB@BCCECDBB?BCCBBA@DC?BBB788>==5?==9=@@@@2@B?B???CCCCC?B?BBBC?A?BBCCC?CBCCCCD@C@CCC=EAA?BCBDDCBAACCAC@@@C@@ABCBBA@=@<<<?<:::BAB7:::8
@ATNG8:00356:05076
GATGGTTGCACGACACGACGATGTGTACTCATTCGTTTCGGAAGAGACAGGTACGTTAATAGTTAATAGCGTACTTCTTTTTCTTGCTTTCGTTGGTATTCTTGCTAGTTACACTAGCCATCCTTACTGCGCTTCGATTGTGTGCGTACTGCTGCAATATTGTTAACGTGAGTCTTGTAAAACCTTCTTTTTACGTTTACTCTCGTGTTAAAAATCTGAATTCTTCTAGAGTTCCTGATCTTCTGGCTCTCGTAGACAGATACTACCATCGACCTCTAGAAGTCT
+
:45=8=?>@;;666;;<9;5655595555>55.69@B:AA?B=B595;;;39944940)/77738)/////9<::>;>==>+438>8/0(/00)/16886:>8=<AA9:28977378:6;::3959797888::<<::4875;;<A;;;@@><<::388817819499<<99;996:5555&53<6<<@@>+:8666(59;77799//*/999*77=?@=A<>>:>>C????<?;>>@@@@<@=<966///9::=<<?AA<<;;;<9>888<<8>;=;?A<@@:;
@ATNG8:00360:05042
GATTAGTATAGAGCTCTACATAGTACTCATTCGTTTCGGAAGAGACAGGTACGTTAATAGTTAATAGCGTACTTCTTTTTCTTGCTTTCGTGGTATTCTTGCTAGTTACACTAGCCATCCTTACTGCGCTTCGATTGTGTGCGTACTGCTGCAATATTGTTAACGTGAGTCTTGTAAAACCTTCTTTTTACGTTTACTCTCGTGTTAAAAATCTGAATTCTTCTAGAGTTCCTGATCTTCTGGACGACGCGCACTGACACTACCATCGACCTCTAGAAGTCT
+
;668?CABBCCCCCBBBCDCGCCCCCCCBB>BDEE>BB?B?CBCCBAC?CCAA@?B>A@AA=@=@ABBCCCCB@BAAAA2@@>A?>>:?CAB@BBB?CB>779CAA>ABBB?>@@;@AA=A=C><<<DAA:@@@A176;788>?;;;@@878B=;;;<>>:>;>>??BA>>?:>>@AB5B<B;??AAA/??=<=4===888>=>>8===<+9=ACC=B=??<?@@@AAA<A<ABB>>>:==D>D?;:;=AEBB>>>A@@>>>?;?>;;;A<B===////9;;
@ATNG8:00367:05045
GATGGTAGGACGAGCGTCTGAGAGGTACTCATTCGTTTCGGAAGAGACAGGTACGTTAATAGTTAATAGCGTACTTCTTTTTCTTGCTTTCGTGGTATTCTTGCTAGTTACACTAGCCATCCTTACTGCGCTTCGATTGTGTGCGTACTGCTGCAATATTGTTAACGTGAGTCTTGTAAAACCTTCTTTTTACGTTTATTCTCGTGTTAAAAATCTGAATTCTTCTAGAGTTCCTGATCTTCTGGGTGCATCAGCGAGTATCTACCATCGCAATTGCCTAGTCT
+
455=8=CC@CC@AABBBBCCCCCC?BBBCDBC>BABB>BB@CAAA@BBBCABBBCC?@?ACCC@C@CCCCB@ACC?CCCCC5EC?BBBB=BBCCADCCACC?AA@BBC@CCCCBBBC@BAB>@<ABBABBBB@CCCC8::BA@@CCBBBBAB@@@@@@@>BB?B;<;CCDCCCD?AACCC<HAHACBBBB2BCCCC;<;@CCCBBBB@CDDD2CBBBC@C@CC?BDCDAAA>A>ABBECC?BCCC>BBBBCCCCBBBAABCBBCC=AAA@@C@C?AA?BBBAAA
@ATNG8:00378:05053
GATTAGTGCGTGAGAGAGAGACCCAGAAGATCAGGAACTCTAGAAGAATTCAGATTTTTAACACGAGAGTAAACGTAAAAAGAAGGTTTTACAAGACTCACGTTAACAATATTGCAGCAGTACGCACACAATCGAAGCGCAGTAAGGATGGCTAGTGTAACTAGCAAGAATACCACGAAAGCAAGAAAAAGAAGTACGCTATTAACTATTAACGCACCTGTCTCTTCCGAAACGAATGAGTACGTGTGACGTACGTGAGCTACCATCGACCTCTAGAAGTCT
+
5558<==DDBBBCDCCCCCCBBB>CBBABAAAABAD@GDDBCAB?BA?A?@@@@?AAA2C@CBBCBBBCB@?9@9<99==,>@=@>BBB;CBC@CBAACCC;;:;@CC@BCC@CBCBBBCBCCCCCBBBC@CC@@?@CCCCCBB?C@CBB?BCCCBBCD?CAABCD@??=?BC=AAA@@;@??;?EHED2CC?BABBBBBBB?B?>@@A<@;@ADAA<A>>>===6:7:@A:AAB<@=<<AAAA>?=>CCDCCCAABBCCBBB@BBBBBC@@@@CCD@B>>>
@ATNG8:00390:05042
GATGGTAGTCTCAGATAGTCTATAGTACTCATTCGTTTCGGAAGAGACAGGTACGTTAATAGTTAATAGCGTACTTCTTTTTCTTGTCTTTCTGTGGTATTCTTGCTAGTCACACTAGCCATCCTTACTGCGCTTCGATTGTGTGCGTACTGCTGCAATATTGTTAACGTGAGTCTTGTAAAACCTTCTTTTTACGTTTACTCTCGTGTTAAAAATCTGAATTCTTCTAGAGTTCCTGATCTTCTGGGTGTATCAGCGAGTATCTACCATCGACCTCTAGAAGTCT
+
4444.44;?;;55::556655==666=<<<<<8666G8@@:@:><=565/)----.(-(---73<.55=65499;.44444$48.333<:14449A:=8=48A;744B@CBCA@@@@@A=@@@;@?CCCCHCCB@GCCC>BBBABAB@@@@@000==9000:9;*0)////79;:>:555<<0:5:555559$99555)5=@999A?=@.9595$95595.5499:;;>?@AB?A?ABCABB?:99B=@9;;;;;ACBBBBBCDBAA=ABBB@B=AA@DCEADCBB
@ATNG8:00360:05113
GATGTAGTATCTGTCTACGAGAGCCAGAAGATCATGAACTCTAGAAGAATTCAGATTTTTAACACGAGAGTAAACGTAAAAAGAAGGTTTTACAAGACTCACGTTAACAATATTGCAGCAGTACGCACACAATCGAAGCGCAGTAAGGATGGCTAGTGTAACTAGCAAGAATACCACGAAAGCAAGAAAAAAGAAGTACGCTATTAACTATTAACGTACCTGTCTCTTCCGAAACGAATGAGTACGTGTGACGTACGTGAGCTACATCGACCTCTAGAAGTCT
+
//::::>00///<//6DICCCCDE?BBB?AB@@@=6515<;<<87278)/)/:799:::'9345555;;;599)954<@@@+655;49<<0;;@:@>CABA@@C?C=;;6;;:<?@?@@?>??@@A@@A;;49?99255559;:>:>9@9:49?>;<<==;BBA@?A>@@=;:35<8377*7<>9899999%9898>8?;:@BA?B?=BCC?C?AAB;;5;A;99547;7499,4<<055<:::<;>=839<?:>>@997:7:///8//33.333:==6;433
@ATNG8:00389:05089
GATGGTAGATACTCGCTGAACACCCAGAAGATCAGGAACTTAGAAGAATTCAGATTTTTAACACGAGAGTAAACGTAAAAAGAAGGTTTTACAAGATCTCACGTTAACAATATTTGCAGCAGTACGCACACAATCGAAGCGCAGTAAGGATGGCTAGTGTAACTAGCAAGAATACCACGAAAGCAAGAAAAGAAGTACGACTATTAACTATTAACGTACCTGTCTACTTCCGAAACGAATGAGTACTACTCTCAGAGACACACTACCATCGACCTCCAGAAGTCT
+
444939;:?;<<<966<@@>A;99)5>>9?CDB=B8>900+///)/<5<8=;;;;???+=??;;>>==<>>>8==<::::+:?:=8<;;+//83///38;;8888=7=B6>/00)//5752-..5..258884//..(.7559<<@:>;ABE?B?:98@@@=@@AA::48?:<?@9;;??=8=?=87999*78/7<;=00/;//(53::::1:9877594</////.727279705==9;668///9888::::;;;;:::==<<<688777=8992;8;49:88
@ATNG8:00397:05088
GATGGTAGTGTCAGTGCGCGTCGTCCAGAAGATCAGGAACTCTAGAAGAATTCAGATTTTTAACACGAGAGTAAACGTAAAAAGAAGGTTTTACAAGACTCACGTTAACAATATTGCAGCAGTACGCACACAATCGAAGCGCAGTAAGGATGGCTAGTGTAACTAGCAAGAATACCACGCAAGCAAGAAAAAGAAGTACGCTATTAACTATTAACGTACCTGTCTCTTCCGAAACGAATGAGTACGAGAGTCAGAGCAGAGCTACCATCGAATCACGAAAGTCT
+
966?9>AB;;6BBAAABACCBBBCB=B;<6;@BB@@>@?CCCBBCC@EC@D@CCBBDAAA3A?AAAAACBC???8?@??@@@1@E>C5;;;.;AB>BDCJCBB;;6;=@A>;;;?BBBCBCCCCECCCAAAF@BBBC@CBADA@@C=A=A@@<@ABBCCCCACBBAAA?BB?BAA7::AAA>A@@;:::::.9A@EBAAAB??F8;78AA>6<9<:@@C?CBCBBBB=B?BCB>BCC??>?BB???BCBBABBDCBBBBBDBBBC@C>>>?<?AA>BAC>BBBC
@ATNG8:00413:04483
GATGGTAGTGTCATATGAGAAGTGTGTACTCATTCGTTTCGGAAGAGACAGGTACGTTAATAGTTAATAGTCTGTACTTCTTTTTCTTGTCTTTCGTGGTATTCTTGCTAGTTACACTAGCCATCCTTACTGCGCTTCGATTGTGTGCGTACTGCTGCAATATTTGTTAACGTGAGATCTTGTAAAACCTTCTTTTACGTTTAACTCTCGTGTTAAAATCTGAATTCTTCTAGAGTTCCTGATCTTCTGGAGATACACATGATACTCTACCATCGATCTCTAGAAGTCT
+
//7:6:;@:565;;;=>>;?:=9999954////)/77739:7<,5550///)///7727,/5<=8<6>;554999;44.5::::+996///6:1//550438055(---555055--,,26(,-;6:6;<>>>666=?@?B?AAB@@@;000.8..-58(----(/:272;:3///////)/4444&45:84444&4:444(4.444<;4444.599+9:;44.4599.55<<<6646:===999;A@C?BBCA@@A@@;:::B@@BBBB?:9995559A<?=?699?=
@ATNG8:00412:04541
GATGTAGGCGAGAGTGAGACGCAGTACTCATTCGTTTCGGAAGAGACAGGTACGTTAATAGTTAATAGCGTACTTCTTTTTCTTGCTTTCGTGGTATTCTTGCTAGTTACACTAGCCATCCTTACTGCGCTTCGATTTTGTGCGTACTGCTGCAATATTGTTAACGTGAGTCTTGTAAAACCTTCTTTTTTACGTTTTACTCTCGTGTTTAAAAAATCTGAATTCTTCTAGAGTTCCTGATCTTTCTGGATATGAGTGACTCGTGCTACCATCGACCTCTAGAAGTCT
+
444:;@C@B9;;CBBBCB::66<<@DABBBB>B:::,;;5;<@CAAA;;:;CDCC?C@CB985:=@@AABBBAA<??=?=.<>;>887.8AAC?BBB?BB<A@@BAB>AABABBA<:=>>8>=?=<=::::5:=>?AA5::???A@@BAAABBB?A<<299399<<<??><88/7////)/)////////$/:5562'25689666222'.....#....5/5/5:38::99//(.(.39=676,7;:5;===>>>=>C@@@A>>>?=>:>???@@<@AA@996:<<;
@ATNG8:00419:04537
GATGGTAGTACATGATAGACGACACCAGAAGATCAGGAACTCTAGAAGAATTCAGATTTTTAACACGAGAGTAAACGTAAAAAGAAGGTTTTACAAGACTCACGTTAACAATATTGCAGCAGTACGCACACAATCGAAGCGCAGTAAGATGGCTAGTGTAACTAGCAAGAATACCACGAAAGCAAGAAAAAGAAGTACGCTATTAACTATTAACGTACCTGTCTCTTCCGAAACGAATGAGTACTATGTAGAGCTCTATACTAATCGACCTCTAGAAGTCT
+
9:;B:>CCCCBBCDCCBBBB;;;AB>BBC@CCCCCC>@>AEDBCBC@CC?B>BBCCDDCD5C@BBBCJCCBCCB;B@;;;;;*;A@E@DDD;DCC?CCCCCCCEG>?>@B?BBC@BCACCCCBCCCCC@@@B=B@996;@@AABBB>BCCA=ABEDCCCCACCBBBB@DC@CCC999@==8@@@:@@@@A2AC?B@?@BBBCA?C@CBBB>A>ABDCC@CBCCCCC>B?ACC=CCC@@@?CCCBABBBCBA@@BBBBCCAAAA>AAC??;>>>CCC<@>>=
@ATNG8:00432:04576
GATGTAGGCGACATACATACGCGCCAGAAGAATCAGGAACTCTAGAAGAATTCAGATTTTTTAACACGAGAGTAAACGTAAAAAGAAGGTTTTACAATACTCACGTTAACAATATTGCAGCAGTACGCACACATTCGAAGCGCAGTAAGGATGGCTAGTGTAACTAGCAAGAATACCACGAAAGCAAGAAAAAAGAAGTACGCTATTAACTATTAACGTACCTGTCTCTTCCGAAACGAATGAGTACTATGTAGAGCTCTATACTACCATCGACCTCTAGAAGTCT
+
/////:=7566<<<<<;;;;;=;947//)//)/7776<8<<<<<>B?AA=@<;;9555555#97@<>C@@C==CF?DCCDDDD5CC?B=AA@9ACB?CCCBADA;;6;>@@=A;;7:@BA@@@BCCBAADCCAA?AAC<@ABBCECC@CAG;;;;CCBCCBB?;;;;;:?BC?BCB=??AA@8@9:3000000%0;;/0/=:=CA@>@?88<=5=6=BFBB@BCDBBBD@L@DDC<@@C>??@AAABCCAAAA@???99:CAA====7<878:919;==8817><<
@ATNG8:00437:04545
GATGGTAGTCTCAGATAGTCTATAGTACTCATTCGTTTCGGAAGAGACAGGTTACGTTAATAGTTAATAGCGTAACTTCTTTTTCTTTGCTTTCGTGGTATTCTTGCTAGTTACACTAGCCATCCTTACTGCGCTTCGATTGTGTGCGTAACTGCTTGCAATATTGTTAACGTGAAGTCTTGTAAAAACCTTCTTTTTACGTTTACTCTCGTGTTAAAAATCTGAATTCTTCTAGAGTTCCTGATCTTCTGGACAGAGTGTGCAGATATCGACCTCTAGAAGTCT
+
;4557<<<CCB<>>00/////79555>55566;>@@?6??;D<BA9;6;;5;599992;*0/881:044<4444.4;.44888'8:</548:1////499637:)//79/5.55<<9;;<5:::5:8;;969===9====@CCCA===00)///993;:<8=992485:.44555.5::;7555555$55;.55;;;$55999)/-----5557)////$54455.5.557999565<9>;>>>><<9<@A7A<CC@A@@@@@@BBCBAAA@A<000@>@;@988
@ATNG8:00448:04566
GATTAGCTATACGTATATCTATGTACTCATTCGTTTCGGAAGAGACAGGTACGTTAATAGTTAATAGCGTACTTCTTTTTCTTGCTTTCGTGGTATTCTTGCTAGTTACACCAGCCATCCTTACTGCGCTTCGATTGTGTGCGTACTGCTGCAATATTGTTAACGTGAGTCTTGTAAAAACCTTCTTTTTACGTTTTACTCTCGTGTTAAAAAATCTGAATTCTTCTAGAGTTCCTGATCTTCTGGCGCGTATGTATGTCGCCTATCGTCCGACTAAAGTCT
+
969@CBBCBB=BCCBCBCCCHBA@>;>@@C=CCCC@CFADACBBBCCC@DDBBB@D@BBBCAC@CBBAABCBB@BBBBB1CD@BBBA9BDDD>AAB@BB@???BBB@BBBD?BBD=??A;?;?BAB@8885;?AC;;;;>==>>>??BBAAAA<???=BB<@<@?>>BA@>=9>98888(87@785555'296222&29===?>;;@;AAAAA)><>><;A;>@9>?????>6:46/..65/37=59>888>@@?>>A;;;;6;?@?@@@=AA???A8778>
@ATNG8:00413:04610
GATGGTAGAGAGACTGTAGCGCACCCAGAAGATCAGGAACTCTAGAAGAATTCAGATTTTTAACACGAGAGTAAACGTAAAAAGAAGGTTTTACAAGACTCACGTTAACAATATTGCAGCAGTACGCACACAATCGAAGCGCAGTAAGGATGGCTAGTGTAACTAGCAAGAATACCACGAAAGCAAGAAAAAGAAGTACGCTATTAACTATTGACGTACCTGTCTCTTCCGAAACGAATGAGTACAGAGAGTACGATATGTCTAATCGACCTCTAGAAGTCT
+
966>:>BBBCCCCDCCCCCCCCBBB=BGF@CBBBBC@C?AADDCAA?AC?C=AAACCCCC3A?BBBBBBBBDCC=BA:;;;;*:B?CAEEI9BBCACCCCDCCCB@B@CC@CBC?CCCCBCCCJCCBBBBBC?B@@@=@AAABBBB@D@CBB>BADCDDCC?BCCABB@BB?999399AAA=@@@9<<<<?.?A?C9::B@???;?;?@@@=ACEECCB?BCBBBBC?B?BBD>BBC?BBBBBBBBBCBBBBAAACCCCCCAAB>BCBB@=@CCBBB>BB==
@ATNG8:00444:04596
GATGGTAGCACACGAGATCTCATCGTACTCATTCGTTTCGGAAGAGACAGGTACGTTAATAGTTAATAGCGTACTTCTTTTTCTTGCTTTCTGTGGTATTCTTGCTAGTTACACTAGCCATCCTTACTGCGCTTCGATTGTGTGCGTACTGCTGCAATATTGTCAACGTGAGTCTTGTAAAACCTTCTTTTTACGTTTACTCTCGTGTTAAAAATCTTGAATTCTTCTAGAGTTCCTGATCTTCTGGCGCGTATGTATGTCGCCTACCATCGACCTCTAGAAGTCT
+
555<:>BBB@@;<<==666<<666@C>B>?CC?CCCB9BC5;49@@?=@@=@C0009=,0/996;>A@BBBBCBB?AC>>>);8689;;3389AC?BBB@CC?879A7817><;;;AA;>>A8<8;;;::;;;=B@A@;@@AA>>>@>>>AA>6661///59;761;=??AAAAA7:;AEF6=:=;@@DDF/CAABB8=887?>@@>>;>EDD.>::4:>4<4=C:>=@A??@<A:>=?AAB;??A;::///999<<;;:A=95677177;===6;:@@CD=B???
@ATNG8:00406:04653
GATGGTAGCACACGAGATCTCATCGTACTCATTCGTTTCGGAAGAGACAGGTACGTTAATAGTTAATAGCGTACTTCTTTTTCTTGCTTTCGTGGTATTCTTGCTAGTTACACTAGCCATCCTTACTGCGCTTCGATTGTGTGCGTACTGCTGCAATATTGTTAACGTGAGTCTTGTAAAACCTTCTTTTTTCGTTTACTCTCGTGTTTAAAAATCTTGAATTCTTCTAGAGTTCCTGATCTTCTGGGTGCGCTACAGTCTCTCATCGACCTCTAGAAGTCT
+
0//96:AA@@CCCCCCCCCCCCCCBA@@CC;:9:BCDICDBD@BBBBCCD@DDCAA?A?BBBB@B@BBBBBBBBB????@?1@A?BBBB>BBBB>BB@:==599:BCC@AABBBBBB<???;?:>?>>>=>=<A?==:=>@@???@??@@@@==><;;;>DD<A<AA>>>@AAA;>>ABB6B7;6:?>>>>'=9881888/..77.22'....$...(.6262893777999A:=8<>>>>><???B:;<;>>>?A>>>>???@A???==:=>>>>>;>>>=
@ATNG8:00428:04667
GATGGTAGCTCTGCTCTGACTCTCGTACTCATTCGTTTCGGAAGAGACAGGTACGTTTAATAGTTAATAGCGTAACTTCTTTTTCTTTGCTTTCGTGGTATTCTTGCTAGTTACACTAGCCATCCTTACTGCGCTTCGATTGTGTGCGTACTGCTGCAATATTGTTAACGTGAGTCTTGTAAAAACCTTCTTTTTACGTTTACTCTCGTGTTAAAAATCTGAATTCTTCTAGAGTTCCTGATCTTCTGGGTGCGCTACAGTCTCTCTACATCGACCTCTAGAAGTCT
+
//55.4<@9565;@AABBBBBA:9555::444.444;2;<.4.55555<<7555555)5.5:99.5.5::<==>9;;9;?@>>+;;;4:;=>266<:49//)/7(--//9:6/66<::;:)//0+/1///5:>9929===3?@@9955:5555:<<9949AA;?@?@;@@:9:>@=>9955559$95@49;;;;*???BB,000///7<79.5555$4;;55059==:9:999<@2909<:455459@B8@@>999=99:65559496559:999)////773:889
@ATNG8:00437:04630
GATGGTAGGCGACATACATACGCGCCAGAAAGATCAGGAAACTCTAGAAGAATTCAGATTTTTAACACGAGAGTAAACGTAAAAAGAAGGTTTTACAAGACTCACGTTAACAATATTGCAGCAGTACGCACACAATCGAAGCGCAGTAAGGATGGCTAGTGTAACTAGCAAGAATACCACGAAAGCAAGAAAAAGAAGTACGCTATTAACTATTAACGTACCTGTCTCTTCCGAAACGAATGAGTACCTCTCAGACGCTCGTCCATCGACCTCTAGAAGTCT
+
:4::.444.4=;;;6<<;;AB0000+////)/;97//)/7.77:;=44244.3633455555$5.5;9556;666>6><<A@=@0;=994===0>@B4;6;==;;00,/+//5;<?7::@=??@CBCCBBCBCBABBBB@CCBDEDBB?CADA@<@@@@;;;C?BAAAAC@CB?BBB@CBBBA8>:939:999(9@;:99?BBABB<?=?BB@=B=89;@@=ACBBBCC?B6;;;6;BC=??@AAAA?AABA?????=@?>;;5;0////5::>>AB79:A<
@ATNG8:00407:04696
GATAGTATCTGTCTACGAGAGCCAGAAGATCAGGAACTCTAGAAGAATTCAGATTTTTAACACGAGAGTAAACGTAAAAAGAAGGTTTTACAAGACTCACGTTAACAATATTGCAGCAGTACGCACACAATCGAAGCGCAGTAAGGATGGCTAGTGTAACTAGCAAGAATACCACGAAAGCAAGAAAAAGAAGTACGCTATTAACTATTAACGTACCTGTCTCTTCCGAAACGAATGAGTACATAGATATACGTATAGCTACATCGACCTCTAGAAGTCT
+
0//99:0;;DCCCCCCBBBCCB?::;@BBBCCB@C@CBBBBBB?BC?B@BAA99898(9;@BCBBBBC???5=>;;;;:';?<@9?>>7?AB>CCCCDEHCC>@>@B?BCE>@@BBBBCCDCBBBAA@@<@B@A?B@@ACCCC@DAD;;:;CBBBCCC@BCCCBC?BB?CCC?BBBBB>BBB?BCDCC2CC?BAAAB@BAA;A;AABB:=:=@CCD@CCAAABC@A@A@@:????BCBCAA@CCCCABBBAAAAAAAAAAA<=>AA;;8<>>AAB=C@@A
@ATNG8:00416:04693
ATGGTAGCGCACACATAGATACAGTACTCATTCGTTTCGGAAGAGACAGGTACGTTAATAGTTAATAGCGTACTTCTTTTTCTTGTCTTTCTGTGGTATTCTTGCTAGTTACACTAGCCATCCTTACTGCGCTTCGATTGTGTGCGTACTGCTGCAATATTGTTAACGTGAGTCTTGTAAAACCTTCTTTTTACGTTTACTCTCGTGTTAAAAATCTGAATTCTTCTAGAGTTCCTGATCTTCTGGATATGAGTGACTCGTGCTACCATCGAACTTGCAGAGTCT
+
//93977/94=;59@BBCCDHCCCCCBA@AB<ABDB<AA=;7;<=>CCH@CC;;:@C@@@AC?B@BCCA@@@AA>;<;<<*<A::00@>+000;;399=8<A6444?@A?CAAACDCDABBB@C@CCCCBCBC@CCCD@CBBBBBBCCFDCCBB@@>ACC?BC@C?BCCBBBCCB=B;:;:.;>A?CDDCD5BBAAA=BBCBBCAAAA5<<<;*;@AAEAJAGEACBCDHDC?A<;;;@;;5;;;@BCCFCCCCEJFGCCCBBBEDACCBBC?AB@@@@CBBA99
@ATNG8:00446:04719
GATGGTAGCAGACGTGACAGAGCGCCAGAAGATCAGGAACTCTAGAAGAATTCAGATTTTTAACACGAGAGTAAACGTAAAAAGAAGGTTTTACAAGACTCACGTTAACAATATTGCAGCAGTACGCACACAATCGAAGCGCAGTAAGGATGGCTAGTGTAACTAGCAAGAATACCACGAAAGCAAGAAAAAGAAGTACGCTATTAACTATTAACGTACCTGTCTCTTCCGAAACGAATGAGTACTATGTAGAGCTCTATACTTCCATCGACCTCTAGAAGTCT
+
459><@CCDCCCCCBBBCFGFDDCC<@AC@CBBBDC@C>CBDBBAA?BB?C?AAAAACCC2A=BCCBAAABCCC>AABDCCC3BB@B@CJF:CDJBCBBBDCCCC@C@CC@C@A<AA@ABBCDDCCCCBBBC@CBBB?B???BCCC?C@CCB?BBBBBBBD@BBBBBB?BB@999?BBBDD<???:?@@@@2@A?B???AAAAA<A;@AAA<@<??BCC@CCBBABB=?=?AA;ABB?BCBBBBBBBCBBABBBDD???BBAA8;7:@@@@@<@@BBAA<@;;;
@ATNG8:00405:04753
GATGGTAGATATATGCACGCTCTACCAGAAGATCAGGAACTCTAGAAGAATTCAGATTTTTAACACGAGAGTAAACGTAAAAAGAAGGTTTTACAAGACTCACGTTAACAATATTGCAGCAGTACGCACACAATCGAAGCGCAGTAAGGATGGCTAGTGTAACTAGCAAGAATACCACGAAAGCAAGAAAAAGAAGTACGCTATTAACTATTAACGTACCTGTCTCTTCCGAAACGAATGAGTACTATAGACTATCTGAGACTATCGACCTCTAGAAGTCT
+
@?@A8<BCDCCCCCCCCCCCCCC@@?@CC@DECB??>@@CCCCAAA=BC@C<??ABBBBB2B?BCBBBBCDBBB:=>=>>>>,>@;A>BAB;BCDACBEEFCCCC?C?CC?BBC@CCCCCCCCBBBCCCBBC?CCCC?BAA@BBBC?C@CCC@CBBBCCCC?CCCBBB@A@9A@@<@@@>>8@@@<AABBB3BB@BBAACDDBB?B?@AAA<?;>>BCC@CCBBBCC?A>ABC=C9979??>CCDBBABBBBBBCBBBBBBBAAACCCC?@@ABCC>BA@A
@ATNG8:00421:04754
GATGGTAGCATCATGCATATCTCACCAGAAGATCAGGAACTCTAGAAGAATTCAGATTTTTAACACGAGAGTAAACGTAAAAAGAAGGTTTTACAAGACTCACGTTAACAATATTGCAGCAGTACACACACAATCGAAGCGCAGTAAGGATGGCTAGTGTAACTAGCAAGAATACCACGAAAGCAAGAAAAAGAAGTACGCTATTAACTATTAACGTACCTGTCTCTTCCGAAACGAATGAGTCAGAGATACGATATGTCTACATCGACCTCTAGAAGTCT
+
556=9=CCDDCDB;66>B==BCD;;455;4:;CCDA<A;<<<00/839969<AA894>>?+>84448::;;>@@8:9<9:::*<A>B<DFD9CCC@CCAAABB@@?A@GD@CBB?BBDBCCCCCBBBCCBBB@EAAB>@@BBCBBC?F?B::;;BBECCCC@AAABBB=???CBC?BBAA@8??@<ABBBB3BC?AAACDCCBB?B?B@@B7:7;?BBB@CCCBCBC=?=?AB<ABC?AAABBAABAAAA??>@998>>@@B@B?@?@=8;77=<<8==9:
@ATNG8:00402:04827
GATGGTAGACACGTGTGCTCTCTCGTACTCATTCGTTTCGGAAGAGACAGGTACGTTAATAGTTAATAGCGTACTTCTTTTTCTTGCTTTCGTGGTATTCTTGCTAGTTACACTAGCCATCCTTACTGCGCTTCGATTGTGTGCGTACTGCTGCAATATTGTTAACGTGAGTCTTGTAAAACCTTCTTTTTACGTTTACTCTCGTGTTAAAAATCTTGAATTCTTCTAGAGTTCCTGATCTTCTGGACGACGCGCACTGACACTAATCGACCTCTAGAAGTCT
+
:59:5:=BAB::6=CCAAADB;9;CB;;<CBA<AAAA9@@5;5;A?@?@@<?A@:;5;9<<9>4:?AABA@993>638333$3717978(38;?:>@=:;;+//98//*/::8??<?5:;A:=8=>>:9///17::=6??A:;:=;;::;;;::;5;:=8=<6<8<<<<=877:498:;;-<9=5::AAA/?@?BA6;552;99<<>;@@A@/@;6068(-(-64---777917-557/...---067---55899787887///49;==>:>@A?>>=>=>;
@ATNG8:00423:04794
GATGGTAGCACGAGTCACTCATATCCAGAAGATCAGGAACTCTAGAAGAATTCAGATTTTTAACACGAGAGTAAACGTAAAAAGAAGGTTTTACAAGACTCACGTTAACAATATTGCAGCAGTACGCACACAATCGAAGCGCAGTAAGGATGGCTAGTGTAACTAGCAAGAATACCACGAAAGCAAGAAAAAGAAGTACGCTATTAACTATTAACGTACCTGTCTCTTCCGAAACGAATGAGTACTATGTAGAGCTCTATACTAATCGACCTCTAGAAGTCT
+
966>;?CCCBBB<ACCCCCFDDBCC@CDD?AAACCC@B@CCDBBBC@CD?C=B@CCCCCC2A>ADCBCCCCBBB=AABFGGI3CB>B6;;;6;AA?ABBBBBB;:8;@DD@CBD@BCBABBCCCCBBBDCBB@CBBB@BBBB@AAB?D?B999:DDCBCBC????CCD@BB@BBB<??AAA;@AA?AAAAA2AB?>??ADDGAA;>;>>>D<@=>>CBB?BCBA@A@=@=A@@;ABB?ABACBBBCCCBBBAAAB?@@AA>>;;8;AD??<>>>??A=?>>>
@ATNG8:00408:04873
GATTAGTATAGAGCTCTACATAGTACTCATTCGTTTCGGAAGAGACAGGTACGTTAATAGTTAATAGCGTACTTCTTTTTCTTGCTTTCGTGGTATTCTTGCTAGTTACACTAGCCATCCTTACTGCGCTTCGATTGTGTGCGTACTGCTGCAATATTGTTAACGTGAGTCTTGTAAAACCTTCTTTTTACGTTTACTCTCGTGTTAAAAATCTGAATTCTTCTAGAGTTCCTGATCTTCTGGTATACACACTCGCTCGCTACCATCGACCTCTAGAAGTCT
+
;599BBBCCBBBDBBBBCCCCCCCCCCC@@?@BCC=BB@C@BBCCBBB?BBBBB>B?BCCC?B?BBBBCCCCA@AAAAD2BA=@ACD>BBBB@BBB?BB<>>ABBB@BBBBB?>>9???<A<AB@@@====A@@@<AA@@@@@AAAAAA@<<=<@@@<@@;@:??AAAAA>>:>@@EE3?<?:;::::+:===>188::;;@@@@<@A@@/AAAAA<A=AC=CAAA>>?<A:@@AAAA:<<@<AA@@@@?@@@@A?>?A@@==:>??AAC;@@@A>>:>AB=
@ATNG8:00423:04878
GATTAGTATAGAGCTCTACATAGTACTCATTCGTTTCGGAAGAGACAGGTACGTTAATAGTTAATAGCGTACTTCTTTTTCTTGCTTTCGTGGTATTCTTGCTAGTTACACTAGCCATCCTTACTGCGCTTCGATTGTGTGCGTACTGCTGCAATATTGTTAACGTGAGTCTTGTAAAACCTTCTTTTTACGTTTACTCTCGTGTTAAAAATCTGAATTCTTCTAGAGTTCCTGATCTTCTGGTATACACACTCGCTCGCTACCATCGACCTCTAGAATTCT
+
:5:8AABCCCCDFBBBBECEBBADDCCCBB@BCCC=CC@C@A@@CCCC@BBABB?B>BBAA=A?BBBBCBBBB=BCCCC2CE?BAA:5:><B>BBB>AB=>?>BBB?BBBEB@@@<AAA<@<@AA>>=>>=AC>>9==<::;AB@@@BD>>>A<AAA=;;7;<A?>>>@AAA;>?CDE5A6868?BCB/AAAAA5878:97<=>><>DFD/>:::<9>9@@5===:;;>9>:>???BA;??A<@@@@@@AA@??A;;;@@@>>;>===;;7666773-3-37
@ATNG8:00425:04834
GATTAGTGTCAGTGCGCGTCGTCCAGAAGATCAGGAACTCTAGAAGAATTCAGATTTTTAACACGAGAGTAAACGTAAAAAAGAAGGTTTTACAAGACTCACGTTAACAATATTGCAGCAGTACGCACACAATCGAAGCGCAGTAAGGATGGCTAGTGTAACTAGCAAGAATACCACGAAAGCAAGAAAAAGAAGTACGCTATTAACTATTAACGTACCTGTCTCTTCCGAAACGAATGAGTACGTGTGACGTACGTGAGCTACCATCGACCTCTAGAAGTCT
+
9669>ABBBBCCBBBCCCCCCED?BCC@CCB@@@;>6;;AABAC@CCHE@AAAAABBB3B????BBBBBBB@8?>;;;;;;%;==9=;;;0;@=9>D=B<>B55658:@<ABB<@@CABBCCDCBBBBCCC?B@@@?AAABBBBB?A?B9:7;BBBCCBB@BBBBBB?BB?BCC=@?BDD>B@?;::998(9?;999BB?ABC:>:>@@@<@<;;@CD@CCBBBCC@B>@?B=B>?;?AAAECCCBBAAAC@@@ADCDAABB??<?AA@AA>@A:;;>8=>>>
@ATNG8:00415:04886
GATGGTAGCGAGCGAGTGTGTATACCAGAAGATCAGGAACTCTAGAAGAATTCAGATTTTTAACACGAGAGTAAACGTAAAAAGAGGGTTTTACAAGACTCACGTTAACAATATTGCAGCAGTACGCACACAATCGAAGCGCAGTAAGGATGGCTAGTGTAACTAGCAAGAATACCACGAAAGCAAGAAAAAGAAGTACGCTATTAACTATTAACGTACCTGTCTCTTCCGAAACGAATGAGTACGAGAGAGCACACGTGTCTACCATCGTTCGGTCAGAGTCT
+
;66>:>BBBBCBABCCECCBBBBBB@CBB@BBBBBC@CADABAABB?BB>B>ABCCCKEE5C@BGFCDCCCCCC>BBAAAAA2@@@D:@AA9BCCIGCDCCBB??;?=@A=@AA?AABBBABBDEEBBBB;;6:BBC@CBBBCCBB?B?B@A<@BCACBBB@BCCCCB?BC?CCB=@=988*9@@=ABCCD2BB?BBBBBBBBB?B@DBBB?B?>>CBDACCCBBBC@C@CBB<B;:6:A@AABCB???BBBBBBB@A@AA@::9=@@???=A@<AAAAABAAC
@ATNG8:00419:04895
TATGGTAGGACGAGCGTCTGAGAGGTACTCATTCGTTTCGGAAGAGACAGGTACGTTAATAGTTAATAGCGTACTTCTTTTTTCTTGCTTTCGTGGTATTCTTGCTAGTTACACTAGCCATCCTTACTGCGCTTCGATTGTGTGCGTACTGCTGCAATATTGTTAACGTGAGTCTTGTAAAACCTTCTTTTTACGTTTACTCTCGTGTTAAAAATCTGAATTCTTCTAGAGTTCCTGATCTTCTGGGCAGACTCTCACACGCTACCATCGACCTCTAGAAGTCT
+
//995;=A?BB@@@BCAAACBBBB?BBBA@?B=B;;:59A4:69C@@@BB>BCBCC@B?BBCCACACCBBBBB@B=555555#5>89:@>766<B8@=>=>B=A@ABBCACDEDCBA@,...*.*...0>=>><>>>>,//99<<@AA;@?CAAAE@969:@?:?;?996>????<>>@??2?:?8<@<@@0@=:@@*000:@ACCBB4::99(9599=:;7<?:;@;B@<?2929;?@@C>C:9949;;?D@??@9997/0///)/:::<<8:::<4304?88
@ATNG8:00436:04911
GATGGTAGCTCTGCTCTGACTCTCGTACTCATTCGTTTCGGAAGAGACAGGTACGTTAATAGTTAATAGCGTACTTCTTTTTCTTGCTTTCGTGGTATTCTTGCTAGTTACACTAGCCATCCTTACTGCGCTTCGATTGTGTGCGTACTGCTGCAATATTGTTAACGTGAGTCTTGTAAAACCTTCTTTTTACGTTTACTCTCGTGTTAAAAATCTGAATTCTTCTAGATCCTGTCTTCTGGGTGCGCTACAGTCTCTCTACCATCGACCTCTAGAAGTCT
+
444:399=9555=<=@@55555559999:>5645>?A8>>:C<BABBBBB>CB@;;79<@@5906=@@@>=00-5055777'--+/:;;14455.55:5<<8==<?<?ADCCCC;:;?B;;8;=BBB@@@BB>@@@B?CBBCCCABA000=><<<9=??=?@=B?ABBB@@ABC?BBBAB7A;A;;<;;;*;BBCE=B<;;;::99=29999'99999198BB?BA@??9929=?=<8<9;;/:@?>@A@AABBC@@@B;;;@CB@@@B?B@AAGEACD@@
@ATNG8:00436:04923
GATGTAGGCGAGAGTGAGACGCAGTACTCTTCGTTTCGGAAGAGACAGGTACGTTAATAGTTAATATCGGTACTTCTTTTTCTTGCTTTCGTGGTATTCTTGCTAGTTACACTAGCCATCCTTACTGCGCTTCGATTGTGTGCGTACTGCTGCAATATTGTTAACGTTGAGTTCTTGTAAAACCTTCTTTTTACGTTTACTTCTCGTGTTAAAAATCTTGAATTCTTCTAGAGTTCCTTGATCTTTGGATATGAGTGACTCGTGCTACCATCGACCTCTAGAAGTCT
+
;55::<:7<<596?==@DCCA<<D9555994555909<1506;::>;@;;>@?A4;2:=>>6<79==00)/::::<=LME0@@=;:==4=A;;054828:-334;984:<:888<<055:382833445;=8=<::19/////666999893571722+29272757/5966267388888-85:598888(222;91:87/5555...(.555$.22+4:5:.4303888///16)/(///6:9173-----677-////668:;;:045999<8;===00)///=
@ATNG8:00444:04962
GATGGTAGTGATACAGATCAGACACCAGAAGATCAGGAACTCTAGAAGAATTCAGATTTTTAACACGAGAGTAAACGTAAAAAAGAAGGTTTTACAAGACTCACGTTAACAATATTGCAGCAGTACGCACACATCGAAGCGCAGTAAGGATGCTAGTGTAACTAGCAAGAATACCACGAAGCAAGAAAAAAGAAGTACGCTATTAACTATTAACGTACCTGTCTCTTCCGAAACGAATGAGTACGTGTGCGACGTGTCTCCTAATCGACCTCTAGCAAGTCT
+
B;;98<:::=55555966666<:AA;9;5.59;;B?7<5:555<:=9A@7;8@=988999$/(/893338;:==133444444#44./5;;;+://)/99//5;;94995549@@=@BD@A@CB@AACDAA;;:;9:24445<===;=:=00/D;==<::6:??A??<????>=8><<<9;<;8878787%7;8<@ACCBA@;69<<9==;?=BB@AA>A?00000)/)///(///)3337933333;888:99333;7=9=:57979749765///48/..
@ATNG8:00415:04986
GATGGTAGCACGACACGACGATGTGTACTCATTCGTTTCGGAAGAGACAGGTACGTTAATAGTTAATAGCGTACTTCTTTTTCTTGCTTTCGTGGTATTCTTGCTAGTTACACTAGCCATCCTTACTGCGCTTCGATTGTGTGCGTACTGCTGCAATATTGTTAACGTGAGTCTTGTAAAACCTTCTTTTTACGTTTACTCTCGTGTTAAAAATCTGAATTCTTCTAGAGTTCCTGATCTTCTGGATAGCGACGCGATATACTACCATCTACCTCTAGAAGTCT
+
:69?;@GCCCC:66B@BCB<66CCCCCCDCBB?CCCC=BE@C?CCCCBBC@DBABC?B?AAAD?B?BBBBAACCC@@@@A@1?C?BBBB=BBBC?BBB?BD<?>ADDD=AAACAAA?<??A;A:???A>=;@<AAAA6:8<99<=<==@@@>>>@<>>>;AA=A;??@A?@@AA:>>AAA5A=B<AAAAA/A?889)//////<<=?;?DDD/>>??A<A=@@=@AAA>==<A;AA@@@@7::A<AA@@@@@@@@;;:?BB@@@?;>:;:A@=@>@AAA;A>==
@ATNG8:00416:05022
GATGGTAGAGAGAGCTCTCTCATCGTACTCATTCGTTTCGGAAGAGACAGGTACGTTAATAGTTATAGCGTACTTCTTTTTCTTGCTTTCGTGGTATTCTTGCTAGTAACACTAGCCATCCTTACTCGCTTCGATTGTGTGCGTACTGCTGCAATATTGTTAACGTGAGTCTTGTAAAACCTTCTTTTTACGTTTTACTCTCATGTTAAAAATCTGAATTCTTCTAGAGTTCCTGATCTTCTGGCGCTCTGTCACGTCTGCTCCATCGACCTCTAGAAGTCT
+
0//;7;??=?@CCDC@AACCCDCCCCCCCCCB?BBBB>BDBC?BAACDCC?CCCBB?C@CBCB?BBBAAACDDD?>>???.?A?BBBC=BACD@C?=;<@499ABC??>@BBCBBA?AAA9>;@AA<>>>9>>@>7;;A>>>><>>>>>@@>>:>AA=::6:<@@ADD;:;>8<;CBB6@:=:=EDEE/>=8888(8==>@A>>>@<@DBC/9:://,/9==9>>>?@AA<><>B;;;?7:;>:>>??;:;>>>>;:;;;?>?;=>=???:<=<<>>6;8//
@ATNG8:00442:04991
GATGGTAGTACATGATAGACGAACCAGAAGATCAGGAACTCTAGAAGAATTCAGATTTTTAACACGAGAGTAAACGTAAAAAGAAGGTTTTACAAGACTCACGTTTAACAATATTGCAGCAGTACGCACACAATCGAAGTCGCAGTAAGGATGGCTAGTGTAACTAGCAAGAATACCACGAAAGCAAGAAAAAAGAAGTTACGCTATTAACTATTAACGTACCTGTCTCTTCCGAAACGAATGAGTACTGCGTCTCACTCTCATCGACCTCTAGAAGTCT
+
955:39<B556<<=@@@<B:998<055<755556619:>CDCBBB?AA>A<@@@@AAAA1A<AA>>>B?::BC<;;54444$4:5:4999+955.6666><=565)4<9949BB9>>C?<=?>>A;;955??:=;<<;0//:???CB?C?BBA<<BA<=>BA=99944<:7713;8:833==188<<:@AAAA&00;00)0@;=?AB;><=886+2.25::?;??>>>>>:=7;;<4;989;777<<<878;@@;;:B@99888??=?>>>>>AA9>?>?
@ATNG8:00401:05053
GATGGTAGCTCTGCTCTGACTCTCGTACTCATTCGTTTCGGAAGAGACAGGTACGTTAATAGTTAATAGCGTACTTCTTTTTCTTGCTTTCGTGGTATTCTTGCTAGTTACACTAGCCATCCTTACTGCGCTTCGATTGTGTGCGTACTGCTGCAATATTGTTAACGTGAGTCTTGTAAAACCTTCTTTTTACGTTTACTCTCGTGTTAAAAATCTGAATTCTTCTAGAGTTCCTGATCTTCTGGCGCGTATGTATGTCGCCTACCATCGACCTCTAGAAGTCT
+
545>;CCCCB=;;6BBBBAAA@@96;9:CA?@>@CCC?CMAB?CCCCFDDBCCCCCAD@DBBCAC@CBBBCCCCC@;;;;;*9C>CECC>CBBC?AAC@CD<;;AEDHGCCCBCCDD?BBB?B@CCCBABBB@CCCC>BBCBBBCCCBBBB@@@C?BAB@AC@C?BACCBCCCC@ABCCC<CGJ?BBBBB0ACABB<ACCBBBBA@@?BCBB3BBBBB?A=AA>BAADCAA>A?CCBCBB?BBC@EBB;:;BBBBBA@@CB@CCE@BAAAAA>AABBBC@BBAA
@ATNG8:00418:05079
GATGGTAGTGATACAGATCAGACACCAGAAGATCAGGAACTCTAGAAGAATTCAGATTTTTAACACGAGAGTAAACGTAAAAAGAAGGTTTTACAAGACTCACGTTAACAATATTGCAGCAGTACGCACACAATCGAAGCGCAGTAAGGATGGCTAGTGTAACTAGCAAGAATACCACGAAAGCAAGAAAAAGAAGTACGCTATTAACTATTAACGTACCTGTCTCTTCCGAAACGAATGAGTACGAGAGTCAGAGCAGAGCTAATCGACCTCTAGAAGTCT
+
:9:?7;=BBBBCDDCCCAAACGCEE@BBC@@A@B;;6;8??@ABBB@999:@CAAAAA@A+?=BBBAABA????8><;;;;;';?=?<==;0;@B@BCCICCCDD@B@@A>@DD?BBBBBDDCFCCCFBBBC?BB;;8;@BBCABB?C@B;;:<CBABCBB?BDC@@@;??;?A?8>?>>=8=;;5;>?@A2@C@BAABCCA==1907;55-5-29AAB@CCBBBAB?B=??G@BBB@99:BBAABBBBBBAAA???EBBBBBB?CABAE=AA>>>A=A@@=
@ATNG8:00425:05059
GATGGTAGCTCTGCTCTGACTCTCGTACTCATTCGTTTCGGAAGAGACAGGTACGTTAATAGTTAATAGCGTACTTCTTTTTCTTGCTTTCGTGGTATTCTTGCTAGTTACACTAGCCATCCTTACTGCGCTTCGATTGTGTGCGTACTGCTGCAATATTGTTAACGTGAGTCTTGTAAAACCTTCTTTTTACGTTTACTCTCGTGTTAAAAATCTGAATTCTTCTAGAGTTCCTGATCTTCTGGGTGCGCTACAGTCTCTCTACATCGACCTCTAGAAGTCT
+
:66>;?CCCCCCBBBDEBBBDDDCBBBBDB@?<>>>?;@B?B@CCCFDCC@CECCE@C?BBBB?C@CCCBCCCCC@CBBCC1BD?B@AA<@@BE;:;C@CD;;;ACCCACCBBDGCC?AAB@D?CCCCCBBC?BBBB?BCBBBBCBBBBBBBCCC@CBB?BC@C?ACDDCBBBC@C;;;;6;>C>@AAAA,ABBBB>CCCBBBC@@@5;;;;*;ABBF@I@DD@BBBBBBE@C@BBACCC>A::;/;A@BBBDDCBBBCBBBCCCBBBA@@?BBBBCC?BB@?
@ATNG8:00431:05067
GATAGATACTCGCTGATACACCCAGAAGATCAGGAACTCTAGAAGAATTCAGATTTTTAACACGAGAGTAAACGTAAAAAGAAGGTTTTACAAGACTCACGTTAACAATATTGCAGCAGTACGCACACATTCGAAGCGCAGTAAGGATGGCTAGTGTAACTAGCAAGAATACCACGAAGCAAGAAAAAAGAAGTACGCTATTAACTATTAACGTACCTGTCTCTTCCGAAACGAATGAGTACTGTATCTATGTGTGCGCTACCATCGACCTCTAGAAGTCT
+
559;<<==@@@;@>@ABBBBCC<@;;6:>?AAC@C@FB;;:@@=@?<@>>=00/666'659::<A??::?@898;BAAA2@@=@:BCC8BAA?AC;<;CBBBAC?BD?BBB8;;ACBBBCCDCBCBAA@@<@@@5;;A?@?CC?C?B;;6:BAABBBB?AAAA@@;??499?<@;;;9=00)000000%0:5;@=@@=;;:;><>:;;:=<@ABAA?BB???@@:=899:/9<;5;;;<>?@>>?@@A999AAAA>>>>=;;7<@;;;?<>=A=:957555
@ATNG8:00445:05060
GATGGTAGCACACGAGATCTCATCGTACTCATTCGTTTCGGAATGAGACAGGTACGTTAATAGTTAATAGCGTACTTCTTTTTCTTGCTTCTCGTGGTATTCTTGCTAGTTTACACTAGCCATCATTACTGCGCTTCGATTGTGTGCGTACTGCTGCAATATTGTTAACGTGAGTCTTGTAAAACCTTCTTTTTACGTTTAACTCTCGTGTTAAAAATCTGAATTCTTCTAGAGTTCCTGATCTTCTGGGTGCGCTACAGTCTCTCTTACCATTCGACCCTCTTAGAAGTCT
+
0//;7;==ABAC;;5;;?>BB996<A;?;@;>:@>>>5>7)/)///7:;@@<AB@@@9;7;@@>:E865<A?C?;=6=;7;7'6806//(///8?C;?=A?BB?@<=>587'256555:>8;==;;5::;:;99?9>???<@@?>>>A:::>>==<=<48689==0815<<=@@@@A=B>>?>/=5;6;;DDE/?>>>C3818>888=><<19888$525782627;599::@77166<==B==8777;1///:::?>@;;;@@@;71670--)-2222(,,-(-4605577
@ATNG8:00412:05084
GATGGTAGCTCACGTACGTCACACGTACTCATTCGTTTCGGAAGAGACAGGTACGTTAATAGTTAATAGCGTACTTCTTTTTCTTGCTTTCGTGGTATTCTTGCTAGTTACACTAGCCATCCTTACTGCGCTTCGATTGTGTGCGTACTGCTGCAATATTGTTAACGTGAGTCTTGTAAAACCTTCTTTTTACGTTTACTCTCGTGTTAAAAATCTGAATTCTTCTAGAGTTCCTGATCTTCTGGACGACGCGCACTGACACTAATCGACCTCTAGAAGTCT
+
99:B9=@@AECCECCD9=;BBBBBFBBBB@;;7;BAB>CGAHABA@DCED?BBCCDAC?CCDD>A>ACCBBBCCA?ACCDD3AB?BBAA9@@::4:=?;@A9>?>AAA?B??>BBBB?B>D<A<@@@??=<=8=A?@<???@@@??@;;;>>;;;;==>=??<?=?>>A@@@==:9::>@5@<?<?AAAA/>>;;;3:=??AAAA:;0////'.///;5;5AB;A???E;;7;:==>@==:>AA=A>>>>@=9///==<=?;;;=@@;;;=@?????=@@A@
@ATNG8:00435:05117
GATGGTAGTGTCAGTGTGCGTCGTCCAGAAGATCAGGAACTCTAGAAGAATTCAGATTTTTAACACGAGAGTAAACGTAAAAAGAAGGTTTTACAAGACTCACGTTAACAATATTGCAGCAGTACGCACACAATCGAAGCGCAGTAAGGATGGCTAGTGTAACTAGCAAGAATACCACGAAAGCAAGAAAAAAGAAGTACGCTATTAACTATTAACGTACCTGTCTCTTCCGAAACGAATGAGTACTCACTCTCATATGACACATCGACCTCTAGAAGTCT
+
0///)/799ABCBAA@CDCCDA@AB@BCC@CCBFBB@B@BBBBBAC=BB?B?@@@99999(:<@@DCBBBCCCD=BBBCCCC3@A<@<@@A7AACAECEBB@@00+04;><E@B?BBBBBCCCFCCBBBCBE@CCBB?AAAAAAAA>B@C@@=@BAABCBC@BBABBB@CC?A??;?@@AA;?>=9:99999%9D;A???CCEBB7;588::/8189?@B?BA;;:9A<?>AAA;???<??BBBBCCCCB???EEC@>BABAAAA@@A@<@@?>?A?BBBB
@ATNG8:00450:04567
GATGTAGCTCTGTCTGACTCTCGTACTCATTCGTTTCGGAAGAGACAGGTACGTTAATAGTTAATAGCGTACTTCTTTTTCTTGCTTTCGTGGTATTCTTGCTAGTTACACTAGCCATCCTTACTGCGCTTCGATTGTGTGCGTACTGCTGCAATATTGTTAACGTGAGTCTTGTAAAACCTTCTTTTTACGTTTACTCTCGTGTTAAAATCTGAATTCTTCTAGAGTTCCTGATCTTCTGGCGCGTATGTATGTCGCCTACCATGACCTCTAGAAGTCT
+
9;<@ABFBBBBCCCCCCCBBBCCCCCCCBB?BBBB=BD?B@CCBCDBC?CDBB@@D>AACC@C?AA@BBBB?=;?BBBB3BA<?778,7=?A<AAC>AA9:99FFD?DBBBA??B<9;A;A7=>AAA>==<?@@C688A>>>AA@@@@@AAAA;??@:@A=A7;;A@AA><<695555'549155555'59777.7555579999-555&255562649959::;::::>6?A>>>A8;;B=A>>>@?;;;A>==G>>:==E=A@;779=::///9@77=
@ATNG8:00462:04658
GATGGTAGTGCGTGAGAGAGAGACCCAGAAGATCAGGAACTCTAGAAGAATTCAGATTTTTAACACGAGAGTAAACGTAAAAAGAAGGTTTTACAAGACTCACGTTAACAATATTGCAGCAGTACGCACACAATCGAAGCGCAGTTAGGATGGCTAGTGTAACTAGCAAGAATACCACGAAAGCAAGAAAAAAGAAGTACGCTATTAACTATTAACGTACCTGTCTCTTCCGAAACGAATGAGTACGAGAGAGCACACGTGTCTACATCGACCTCTAGAAGTCT
+
444<7<@BBEBBBBCCCCCCCCA@A>ACC@CCCAAC?C?BCBACCD?AA?B?BBBCCCCC1A?BCCCCCCCCBA=97;;DDD5CD?B?CEE9DCCADBDBBCBBC@BAED@BBB@CCCCCBBBCCCDCCCBB?BAAA=AAAA;;;?AC@B@A?ABCCBA@@?CBFBA@<:939998=<99:,7;;8@BBBBB)BB@BBBBDD@<7,-+-777(-*-<@@A=BBAAAAB5949@@9?@@;989@@BBCBBBD??@BCB>?>AAABBBBB>@==:<>?>8818;;;
@ATNG8:00468:04663
GATGGTAGCGCGACGAGCGTAGACCCAGAAGATCAGGAACTCTAGAAGAATTCAGATTTTTAACACGAGAGTAAACGTAAAAAGAAGGTTTTACAAGACTCACGTTAACAATATTGCAGCAGTACGCACGCAATCGAAGCGCAGTAAGGATGGCTAGTGTAACTAGCAAGAATACCACGAAAAGCAAGAAAAAAGAAGTACGCTATTAACTATTAACGTACCTGTCTCTTCCGAAACGAATGAGTACGAGAGTCAGAGCATGAGCCTACCATCGAAATTTGCGAAGTCT
+
BCBE@EB@A?>:55;9556=@@?@@6?A@>@DCECC@C?BBCB@??>AA9?9>???>>=='708;>>A>==000*000>>::+:>6<5;;;+;<C?AAHDDCB;;7;>AA?BBB8:;AACBBCDGGCC000@;>>??==?;;C>>C@C@C;;:<CAA@C@B?BABBC@=@A<000+000:::+998/777773#3;4;344::><<7845;9;6;<>>BEF@CCBBBAB>@>@A@8=00,0000:BA@@@@0///9668/////8066635....;.55'//33-3933
@ATNG8:00478:04678
GTTAGTGTGTCTCTGAGAGTAGTACTCATTCGTTTCGGAAGAGACAGGTACGTTAATAGTTAATAGCGTACTTCTTTTTCTTGCTTTCGTGGTATTCTTGCTAGTTACACTAGCCATCCTTACTGCGCTTCGATTGTGTGCGTACTGCTGCAATATTGTTAACGTGAGTCTTGTAAAACCTTCTTTTTACGTTTACTCTCGTGTTAAAAATCTGAATTCTTCTAGAGTTCCTGATCTTCTGGGATGTGTGCGCAGTGCCTACCATCGACCTCTAGAAGTCT
+
?;9===BBCCCCCCBCCCBBBBBGCDDBB?BAAA<AD?B@BBABC@@?@CEEI@CABCCC@B@CCCFCCCBB@BDCCC5BB?CBBB>BDCC@CAA?@B=A@BBAC@CCCCCDDCACCB@B?BB;;;@@C=AAAA7;;BBBBABBABBCBBBE@@@A>A@?D@@@@BBBA@A?@@CCC4C4:49>@@@,>=999,5==@@BA@@@?BBBB05999@;@499=999B=A@?C<??@A@B@CCCC=::9:@@@@BB@AACC@CBC>@@@@@B>;;;CBC@CBBA
@ATNG8:00497:04727
GATGGTAGCACGAGTCACTCATATCCAGAAGATCAGGAACTCTAGAAGAATTCAGATTTTTAACACGAGAGTAAACGTAAAAAGAAGGTTTTACAAGACTCACGTTAACAATATTGCAGCAGTACGCACACAATCGAAGCGCAGTAAGGATGGCTAGTGTAACTAGCAAGAATACCACAAAGCAAGAAAAAGAAGTACGCTATTAACTATTAACGTACCTGTCTCTTCCGAAACGAATGAGTACGATGAGAGAGCTCTCTCTACATCGACCTCTAGAAGTCT
+
955=8=BCCBBBEBBBCCDCBBBBC<DBB?BBBB9:9;@CCCAABD@CD?C?AA@BBDDD2B?CBCCBBCAABD>BABBCBB09;898@BC9EAA?ABCBEI@0000;@@<@AB@CCCCCEDECC@@@DAAA?CCCC?ABBBBB887:?C@A@ACCCBACC?BBBCCC?BB@BBB;????8?BB@BBFFF3?><>BBBBBBBB9:99ABB@B?CBABB@???@>>>;?;>>=7>8838BBCBBBAA::;@AA>>><<<>>??>>>@AA>=9;<<AAA<AA?=
@ATNG8:00476:04771
GATGTAGACACGTGTGCTCTCTCGTACTCATTCGTTTCGGAAGAGACAGGTACGTTAATAGTTAATAGCGTACTTCTTTTTCTTGCTTTCGTGGTATTCTTGCTAGTTACACTAGCCATCCTTACTGCGCTTCGATTGTGTGCGTACTGCTGCAATATTGTTAACGTGAGTCTTGTAAAACCTTCTTTTTACGTTTACTCTCGTGTTAAAAATCTGAATTCTTCTAGAGTTCCTGATCTTCTGGACGCGTCGCACTGACACTACCATCGACCTCTAGAAGTCT
+
///:;ABDCBA:66<>>>BBBECCBBBCBAA@CBBD?CB@B@DCBBBBB6<9:??:<344=?;C<??CCBB?=B?BBBBB1?;8?999(3::><>80)/=+////89(/3::>:<?49<<2949<A>;;:?<>===18888?AA>>>@A@=::;:8669::3:699;9:;<<<496655,56<8=<===+<>>>>9>A?@?>==>=1////$../.72628=4<<:=:::5:379886949<>5667----3339==987----0622233-/--632-2662
@ATNG8:00479:04756
GATTAGGCGTGTGAGAGTCTGCCCAGAAGATCAGGAACTCTAGAAGAATTCAGACTTTTAACACGAGAGTAAACGTAAAAAGAAGGTTTTACAAGACTCACGTTAACAATATTGCAGCAGTACGCACACAATCGAAGCGCAGTAAGGATGGCTAGTGTAACTAGCAAGAATACCACGAAAGCAAGAAAAAGAAGTACGCTATTATCTATTAACGTACCTGTCTCTTCCGAAACGATGAGTACCTCTCAGACGCTCGTCCTACCATCGACCTCTAGAAGTCT
+
9667;;:@C@@@CCCDCCCCCCC=CCC@ABACCC@C@CCBBCDD?BB?B@CCCCCCCD;C@BBABBACBBBE=??@BCCC3CC?A?BEE5A@B?CCBBBA@AA;?;9?;???<A@AA@>>>DA>>?<<<A:??@A<??@@AA>>:>>D>A>ABDCAAAA@BA@>BA>BB>BB?9=>888*9==;?=<<<+8818@AADA>>>=??AA?A;?9<>>@@;=<=?=>>:=:<<<5<>>???BCBB?BDCCBBB===A<=<A;CAA7;8==BB>BB>BB>9><88
@ATNG8:00493:04763
GATAGCGCACACATAGATACAGTACTCATTCGTTTCGGAAGAGACAGGTACGTTAATAGTTAATAGCGTACTTCTTTTTCTTGCTTTCGTGGTATTCTTGCTAGTTACACTAGCCATCCTTACTGCGCTTCGATTGTGTGCGTACTGCTGCAATATTGTTAACGTGAGTCTTGTAAAACCTTCTTTTTACGTTTACTCTCTTGTTAAAAATCTGAATTCTTCTAGAGTTCCTGATCTTCTGGAGATACACATGATACTCTACCATCGACCTCTAGAAGTCT
+
:69D@@A@@BBBBCCCCCCCCCBCCDCCB@BCCC=BB>A>BBCCCBB@CCCBB@C?BABC@D?BBCCCCBCB?AABBA0:@;?ACC=BCCE?CBC@CC:=;ADDGACCDCCCCB>BBB?B?CIDCDAAA@DCCC@CCCBBCBBCABBCDBBB@BBA@CFAE>AAACBBDCC@CBCCC<C@CABCCCC3BCBBB:;;BBCCC8;;=BBBB0B@@AC?C:;;ADCC@@;;:;@BBBCBC@A@A@CFCCCCDJB;;;CCCCEBAA>?9::BB?A???994:CBB
@ATNG8:00489:04835
GATGGTAGTGCGTGAGAGAGAGACCCAGAAGATCAGGAACTCTAGAAGAATTCAGATTTTTAACACGAGAGTAAACGTAAAAAGAAGGTTTTACAAGACTCACGTTAACAATATTGCAGCAGTACGCACACAATCGAAGCGCAGTAAGGATGGCTAGTGTAACTAGCAAGAATACCACGAAAGCAAGAAAAAGAAGTACGCTATTAACTATTAACGTACCTGTCTCTTCCGAAACGAATGAGTACACATCGTCGTGTCGTGCATCGACCTCTAGAAGTCT
+
;9:D:BBCBCBBBBCCCBBCCBBBB>BAAFGECDBB?B@CCBAACC?BB?B@BAAAAAAA1B@CBBBBBCCCCC;?=;;;;;*:@@D@CDE;DBC?CCCCCCCBB?BABB?BCC@BBBABBCCCCCDDCBBB?BBBB?AABBBBBB?C?B::;;CCCCCCA?ACCCCC?BB@>>>?BAAAA=A?@>?DDDD3BB?AAABCB@@A;?;??AA1637>BEE@DDAAACC?C?CCC=BBB@BBBFBBBCCAABBBBBCBAAA?:9:CCCBB?BBBBBB?BCB>
@ATNG8:00465:04884
GATGGTAGTGTGTCTCTGAGAGTAGTACTCATTCGTTTCGGAAGAGACAGGTACGTTTAATAGTTAATAGCGTAACTTCTTTTTCTTTGCTTTCGTGGTATTTCTTGCTAGTTACACTAGCCATCCTACTGCGCTTCGATTGTGTGCGTACTGCTGCAATATTGTTAACGTGAGTCTTGTAAAAACCTTCTTTTTACGTTTACTCTCTGTTAAAAATCTTGAATTCTTCTAGAGTTCCTGATCTTCTGGACAGAGTGTGCCAATCGACCTCTAGAAGTCT
+
///72799794555::@CB;965:::5544557;;;>355.439;<955<4595955)57<=>?<C<?;;?;66.6=9===;;(555)44::1:;::.5555)55.55;;=>9;;<;;=:;7:::,//79799994555;4555999:555/////77)//;7::47)4444455:<.455555$549.56>>>+>?B<<5<595:555/)////$///)/949,/69>;95559.4.4;;::<055;7;=>>><99///)/)//::=9=<><54.4:33
@ATNG8:00468:04907
GATTAGTATAGAGCTCTACATAGTACTCATTCGTTTCGGAAGAGACAGGTACGTTAATAGTTAATAGCGTACTTCTTTTTCTTGCTTTCGTGGTATTCTTGCTAGTTACACTAGCCATCCTTACTGCGCTTCGATTGTGTGCGTACTGCTGCAATATTGTTAACGTGAGTCTTGTAAAACCTTCTTTTTACGTTTACTCTCGTGTTAAAATCTGAATTCTTCTAGAGTTCCTGATCTTCTGGATAGCGACGCGATATACTACCATCGACCTCTAGAAGTCT
+
0//6<==@CDCCCBCCCCCCCBDCCBCCBB@ACCD=CC?C?BCAABBA?BCAAAAC798>@<?9=BBABC==<433333$396@BBB<@??@>??B?AA>???ABB@BBBCCA@@7;:@<@<@A@@>>>D=BA==7;;>A;;;=>=A@A???@<@@@;8918;?>>>=@7766999>=.>0818>@@A/=<///(/57/..8557-555&2555;6;4995=9:::995965::>?=699;499::::<<<<666A<=:9//+/99:895:988??<?>>>
@ATNG8:00484:04919
GATGGTAGCGCACACATAGATACAGTACTCATTCGTTTCGGAAGAGACAGGTACGTTAATAGTTAATAGCGTACTTCTTTTTCTTGCTTTCGTGGTATTCTTGCTAGTTACACTAGCCATCCTTACTGCGCTTCGATTGTGTGCGTACTGCTGCAATATTGTTAACGTGAGTCTTGTAAAACCTTCTTTTTACGTTTACTCTCGTGTTAAAAATCTGAATTCTTCTAGAGTTCCTGATCTTCTGGAGATATCATCAGCGAGCATCGACCTCTAGAAGTCT
+
0//<8;?==@BB@@BBBDDDDCAAABCDDBBB@CCCC=CC@C@EDCCCAA?ACDCD?B?BCCC@D@BBCBBABCB@ABABA2AB?BCCB=BBBD@BBCADF;;;ACBC@CCGFCCCF?BCD@D?BBCA@A@A?@BBB;;;CCCBBBCBCBDBBBB@DBB?BE?B>BABBBBBBD?@@BBC9B>B=;;;;;*;BBBB;;;DCGCCFCC=A@@@0A@@AB>B?BC9;;CCBBDACABBACBB<@@B=AACCCCCDDDDBBBCBAA@CB@@?@DCBBB?BB99
@ATNG8:00484:04941
GATGGTAGTATCTGCACACTCTGTCCAGAAGATCAGGAACTCTAGAAGAATTCAGATTTTTAACATCGAGAGTAAACGATAAAAAAGAAAGGGTTTTTACAAAGACTCACGTTTAACAATATTGCAGCAGTACGCACACAATCGAAGCGCAGTAAGGATGGCTAGTGTACTAGCAAGAATACCACGAAAAGCAAGAAAAAAGAAGTACGCTATTAACTATTAACGTACCTGTCTCTTCCGAAACGATGAGTACACACTCTCATATGACACTACTATCGACCTCTAGAAGTCT
+
:55=:=ABBDBBAAACBBBC@C>AB>BCC?AA;;;A6:49@>494929<386;==?====.?9@@@BBAA>@@@>70////;;;;%///(33(3888$3//6.68////.225'2+2236674777;GCCCCBBFDBBBB?BCBB?BBA?AA>><@@DBB?BDDCCAAAACCCCB@8829@?3:99999+9==9?CEFDD)CB@B989BB@@@;>:>BBB;>:>ACCC@BCCBABC?B?BBC>CBBBBCCCBBBBAA@AACDABADBBBB@AABBBBCB@=ABBBBA>B888
@ATNG8:00488:04946
GATGTAGAGAGACTGTAGCGCACCCAGAAGATCAGGAACTCTAGAAGAATTCAGATTTTTAACACGAGAGTAAACGTAAAAAGAAGGTTTTACAAGACTCACGTTAACAATATTGCAGCAGTACGCACACAATCGAAGCGCAGTAAGGATGGCTAGTGTAACTAGCAAGAATACCACGAAAGCAAGAAAAAAGAAGTACGCTATTAACTATTAACGTACCTGTCTCTTCCGAAACGAATGAGTACGATGAGATCTCGTGTGCTACCATCGACCTCTAGAAGTCT
+
945==CCDBBBBCCCCCCCCBBBC=BBBACCBBBC@C@CCCCCAA>AC?C?B?@@BBBC3B@BBBBAABCCCF9@@AA@@A0?B>B@DHF<CCC@CGBBBBB@@>A@BB?BCC?CCCBCBCDFDCCCCCCC?BB998;BBCFCBB?C?CBB?BCCCACCC?CBBBBC?AA=9999???><5===9::9:9:%:@<?:8:CA@@@<A<AAAB:=:=ADDE@AAABBAC=@=???9@??<?BBBEDCAAABCCBAA=?@AA>>>>>><?=====:>@@AAA=A778
@ATNG8:00491:04938
GATGTAGAGTACAGTGTAGTAGACCAGAAGATCAGGAACTCTAGAAGAATTCAGATTTTTAACACGAGAGTAAACGTAAAAAGAAGTTTTTACAAGACTCACGTTAACAATATTGCAGCAGTACGCACACAATCGAAGCGCAGTAAGGATGGCTAGTGTAACTAGCAAGAATACCACGAAAGCAAGAAAAAGAAGTACGCTATTAACTATTAACGTACCTGTCTCTTCCGAAACGAATGAGTACACTTCGTCGTGTCGTGCTACCATCGACCTCTAGAAGTCT
+
A@BC==CCDCC?BBCBCFEFDCBA?BCC@CCCCBB?B?ABDCCCC?CC?C?BBBA@@A@2A@CCBABBBCAA@9>>9;;;;*;@>@BBBB5CCDACCCCCCD;;:;@BD@GCC?BBCDDCCCCDCCCBCCC@DCDD?BBBBBCCC>C@C??>?CBCBCBB>BBBAAB?BB@BBB>AA???8>>?9?BBBB3CD@C?>>BC@@@;@<@??@:>:=?BAA?ALDBAAA>A@BDC>AAA@BBBBBBBBBB?BBBBBCCAAABBBBBB?B>>=>>:=>>@AA<>>>=
@ATNG8:00476:05008
GATGGTAGACATATCGTACTCTCTGTACTCATTCGTTTCGGAAGAGACAGTACGTTAATAGTTAATAGCGTACTTCTTTTTCTTGCTTTCGTGGTATTCTTGCTAGTTACACTAGCCATCCTTACTGCGCTTCGATTGTGTGCGTACTGCTGCAATATTGTTAACGTGAGTCTTGTAAAACCTTCTTTTTACGTTTACTCTCGTGTTAAAAATCTGAATTCTTCTAGAGTTCCTGATCTTCTGGTGAGATATGCATGATGCTAATCGACCTCTAGAAGTCT
+
966A;@CCBBBBCCBBBCCCCCCCCDDCCABB?BCDD=BA?C@CCCAAABBBBBB>B?BBBC?C?BBBCCCB=C?@@?:?+AA?@AA@59BBB?DBD@CC799ACEF>A@AA@>>>:@>?<?<@@AAA@??;AABA<???>>==AAADC???>A=>>>=DD<A<@===BCCBA=>>>DD2?;?======+=?:::076:///=::?<CCDC/=>>?B<A<??<@AAB>>><A=B@@@BB6;;B=>>>A???@??????B>>>?<@@@AA=A@@@@@<@@@>
@ATNG8:00482:04995
GATAGCTCACGTACGTCACACGTACTCATTCGTTTCGGAAGAGACAGGTACGTTAATAGTTAATAGCGTACTTCTTTTTCTTGCTTTCGTGGTATTCTTGCTAGTTACACTAGCCATCCTTACTGCGCTTCGATTGTGTGCGTACTGCTGCAATATTGTTAACGTGAGTCTTGTAAAACCTTCTTTTTACGTTTACTCTCGTGTTAAAAATCTGAATTCTTCTAGAGTTCCTGATCTTCTGGCTCTCGTAGACAGATACTACCATCGACCTCTAGAAGTCT
+
;66=@BBBBBCCD@A@BBBDDDBBBCC::6:@BA>BEAH@CCCCCDC@CC@A@@C>BABC@C?BAC@A?@?=677777'7>9?;>818<??9@?<8<?+/0:>>?;>AADDCCB?BCD?B@@@@;<::;<@BAA<???A?>><<<AC??::;7:;?=AA<A:=>@@@AABB:>==AA1838;??@@?/>>776.799///<<:?<:@@@,=///6064>B=A@@@@@@<><>A??==9===9@?==>>?@@@@@@A>;99--*---723-2---33-3656
@ATNG8:00498:04997
GATGGTAGGACGAGGTCTGAGAGGTACTCATTCGTTTCGGAAGAGACAGGTACGTTAATAGTTAATAGCGTACTTCTTTTTCTTGCTTTCGTGGTATTCTTGCTAGTTCACTAGCCATCCTTACTGCGCTTCGATTGTGTGCGTACTGCTGCAATATTGTTAACGTGAGTCTTGTAAAACCTTCTTTTTACGTTTACTCTCGTGTTAAAAAATCTGAATTCTTCTAGAGTTCCTGATCTTCTGGGTGCGCTACAGTCTCTCTACCTTCGACCTCTAGAAGTCT
+
966>:>CC@CCBBB@BBBBBCCDBCCBBB@@<@AAA<BC@C@BBBCCCCAADABB?B@BBBA=@=BBBBBBDCA<99999)8@<@:995:BAA<??@<@C7::?BBF?BBBAABD?AA@?D?BBCAABBB?BCCC?CCCBB9<<AA@@@A@?><?>><>B<A;?>>????<<:<====2>:=9=>>>>/=>>==3==787<9988-66665#255;><@:>@<?>>>BBD@C?BBBBCC?B@@@;@A@CBB@@ABCCBBBCBCC@C=??BB?BBBBCB?BB99
@ATNG8:00460:05070
GATTAGTATAGAGCTCTACATAGTACTCATTCGTTTCGGAAGAGACAGGTACGTTAATAGTTAATAGCGTACTTCTTTTTCTTGCTTTCGTGGTATTCTTGCTAGTTACACTAGCCATCCTTACTGCGCTTCGATGTGTGCGTACTGCTGCAATATTGTTAACGTGAGTCTTGTAAAACCTTCTTTTTACGTTTACTCTCGTGTTAAAAATCTGAATTCTTCTAGAGTTCCTGATCTTCTGGTGAGATATGCATGATGCTACCATCGACCTCTAGAAGTCT
+
9457<<=BBBCCCCBCBCCCECBBCCCCBB?@@@A<BB@G@BAACCDD@CCABB?B@BBBB@B>BBBBBBBCD?====<,7@4@BBB>BCCD???==??000>@@A=@BBB===@6::D<?<??A@@=<==AA@<=>CB>>>???@>>>?@?<@??<@@<A;>>B??????:>====2=:>:89888(/;333-3-----687=;????*9555A;B;:;7;A@@AAA=B<AA@>>>8;;B=A;;;>>>A@@@@@@@A>>>E<;:;=AA<<::;9;7<///
@ATNG8:00525:04493
GATGGTAGAGAGACTGTAGCGCACCCAGAAGATCAGTAACTCTAGAAGAATTCAGATTTTTAACACGAGGGTAAACGTAAAAAGAAGGTTTTACAAGACTCACGTTAACAATATTGCAGCAGTACGCACACAATCGAAGCGCAGTAAGGATGGCTAGTGTAACTAGCAAGAATACCACGAAAGCAAGAAAAAGAAGTACGCTATTAACTATTAACGTACCTGTCTCTTCCGAAACGAATGAGTACGATGAGATCTCGTGTGCTACATCGACCTCTAGAAGTCT
+
956@<@CBBBCCCCCCCCCCDCCCC>CCC?BBCECCBB>CBBBBBC@CC?B?BCCCCDDD3C@CBB@AAB=BCE>ABAAA@@,@A=A5;;;6<FE@CCBBBDDBC?B@CD@DCC:;;BBCBCCBBBBBBBCB@BCCC>AAAABBBB@C@CBA?ACBBBCCC@???BCC?BB@CBB?BBBBB=BCC?BDCDD2A@=>??CDAA>>7;7;BBB<><>@BBB?BCAAAAA?B@BBC>BBB<>?BABFCCBAAABBB@@@@A@???@@@@BAAAB<AA;;;?;?=>>
@ATNG8:00531:04519
GATTAGTATAGAGCTCTACATAGTACTCATTCGTTTCGGAAGAGACAGGTACGTTAATAGTTAATAGCGTACTTCTTTTTCTTGCTTTCGTGGTATTCTTGCTAGTTACACTAGCCATCCTTACTGCGCTTCGATTGTGTGCGTACTGCTGCAATATTGTTAACGTGAGTCTTGTAAAACCTTCTTTTTACGTTTACTCTCGTGTTAAAATCTGAATTCTTCTAGAGTTCCTGATCTTCTGGCGCTCTGTCACGTCTGCTACCATCGACCTCTAGAAGTCT
+
0//6999>@CCBCCCBBCECCCCCCB::;@?@CCH>BB?B?CEBBBBB?BA@AC>A>BBBC?B9BBCC@;<<@687333$3<4@BBB5ACCC?BBB?AA5:99BBB?BCBB@?@A<>>@<A=B@@@@@>>;>@AA<>>??::;?C???ABAAA;>>>;>?;@7;;AAAAAAB<887CA5B=D<>:;;;,:<999+------798<0866'29877485:95:55589:2737?<98;-//=6;<?B;;<;;BBB>>=>@>>><?>>>>>;>=>>BD;A??A
@ATNG8:00512:04578
GATCATCATGCATATCTCACCAGAAGATCAGGAACTCTAGAAGAATTCAGATTTTTAACACGAGAGTAAACGTAAAAAGAAGGTTTTACAAGACTCACGTTAACAATATTGCAGCAGTACGCACACAATCGAAGCGCAGTAAGGATGGCTAGTGTAACTAGCAAGAATACCACGAAAAGCAAGAAAAAAGAAGTACGCTATTAACTATTAACGTACCTGTCTCTTCCGAAACGAATGAGTACAGAGAGTACGATATGTCTACCATCGACCTCTAGAAGTCT
+
456?;?CDBB@A;;;DCCCC@C@@?@ACBAA?BIDDCCCBB?BB?A?BBC@@CEF2B?BCBBBCCBA@?9?9;4;<;(<;49.555&9@@;A@BBBCA;;9;>AA?BBB?AAA@@BCGICGFBA@@A=@BBB@ABAB@@@B?B@D;;8;BB@@@BC@CECCAB>BB?CCB9>>8999*9978<AAAAA'?=9783>:=>@>;?=A@AB:>:>?BBC@CCC??AD?@<@@>6>00*0::@BBBEBABBBBBBACBBBBB>>:D<@>>>::5:;:?@A<A;;<
@ATNG8:00530:04541
GATGGTAGTATATCGCGTCGCTATCCAGAAGATCAGGAACTCTAGAAGAATTCAGATTTTTAACACGAGAGTAAACGTAAAAAGAAGGTTTTACAAGACTCACGTTAACAATATTGCAGCAGTACGCACACAATCGAAGCGCAGTAAGGATGGCTAGTGTAACTAGCAAGAATACCACGAAAGCAAGAAAAAGAAGTACGCTATTAACTATTAACGTACCTGTCTCTTCCGAAACGAATGAGTACTATAACTATCTGAGACTGCCAAGGCACACAGGGGATAGG
+
966>:==BCBB=DECCDCBCCCDCC?BBC?CCCCBC@DACCCBBDDADC@C@BCCDBDDD3C@D99:BBBBBBC>CABCDDD2CC@C6;;;6;CD@ICCBBBCCB>B@@@@@DD@CCCCBBCCDDCCBBBCB@C@@@>ABBBAB::8<>A@@>@CCCBBBB?BBCCCB@BC>A?>;>>AAA;???9====?.?A@C>?>>>?;;7;=????6;6:?CBC@CCCBBBB?A>ABB=AAA=ABBBBBBECCC?BBBB>>AA@@>>>?=A<@<@@@B@A@AA2??888
@ATNG8:00545:04539
GATGGTAGCTCTGCTCTGACTCTCGTACTCACTTCGTTTCGGAAGAGACAGGTACGTTAATAGTTAATAGCGTACTTCTTTTTTCTTGCTTTCGTGGTATTCTTGCTAGTTACACTAGCCATCCTTACTGCGCTTCGATTGTGTGCGTACTGCTGCAATATTGTTAACGTGAGTCTTGTAAAACCTTCTTTTTACGTTTACTCTCGTGTTAAAAATCTGAATTCTTCTAGAGTTCCTGATCTTCTGGATAGCGACGCGATATACTACCATCGAATCCTCTTAGTCT
+
444<8:;?BABBCBBCBAAC;;;@@@><;;/--(-,,2/--(-(-988;<<9;;:::6;/0/;;5<:;554433992878888$7828;==7=8<<9<<?:>>4659@?@=@@9:9<?<259>:>8@>CBC@==?B<<A<ABBCBB;;9CDD?==>::<00*/76:6<>==<;.--,--:::.:6:459999(9@@@@:A><>>000/<*//00$09=?>;>=AA<?@AA@?@>B?ABCA@@>@@CACBCBAAA<;;;AAA;;;AAA<@;;9?;?D=??A@CCCBB
@ATNG8:00513:04629
GATGGTAGCAGACGTGACAGAGCGCCAGAAGATCAGGAACTCTAGAAGAATTCAGATTTTTAACACGAGAGTTAACGTAAAAAGAAGGTTTTACAAGACTCACGTTAACAATATTGCAGCAGTACGCACACAATCGAAGCGCAGTAAGGATGGCTAGTGTAACTAGCAAGAATACCACGAAAGCAAGAAAAAGAAGTACGCTATTAACTATTAACGTACCTGTCTCTTCCGAAACGAATGAGTACTGCGTCTCACTCTCGCCTACCATCGATTCGAGGAAGTCT
+
566>:@BBBCDCAAACBBBJCCCGC@CBB?CCBBBC@D?BACABBB?BB?B?CCA@AAAA2B@CCBBAAACC?C?BBBBBBB1BC@C@CCC;CCCACABBCCEBB?B@CC?BCD?CBCBCDDDCBBBECBBB?BBBB@BCCBBBBB>C@DBB?BBBBCCBB?CCCCBB?BB?BBB?BBAA@9@994:BBCC3BB?B?>>C@@@A<@<>>>B7:7;@CBC@CCBBBBB@B?BBB>ABB=:::BCCCAAAABBACBBBBBCCC@DCC?BBBBBB?BBBB?A>A@99
@ATNG8:00534:04596
GATGGTAGAGTATCATGTGTATCTCCAGAAGATCAGGAACTCTAGAAGAATTCAGATTTTTAACACGAGAGTAAACTTAAAAAGAAGGTTTTACAAGACTCACGTTAACAATATTGCAGCAGTACGCACACAATCGAAGCGCAGTATGGATGGCTAGTGTAACTAGCAAGAATACCACGAAAGCAAGAAAAAGAAGTACGCTATTAACTATTAACGTACCTGTCTCTTCCGAAACGAATGAGTACTACTCTCAGAGACACACTAATCGACCTCTAGAAGTCT
+
95?<8<>CECCDDDCCECCCBBBCC@BBB@CBCBBA?A@CCCCCCB?BD>@>@CBBBCCB5B@BBBCDCICCCC=CC=@@@@0@B=B:@@@9@BB?CBCCBBDDD=?=>A=?BB?BABDDDBBCCCCCCC@@<@B@@>@EDCBBAAAC=@9999AACC???@CCCCAB?BB?CBB<;;>==5;;;9:;;;;+;=:>;:;AA>>?5857CCC6;7;AC@B?ABA@@BC>A?@CE?DCC?CCBBCBBBBBBBDABBBBBBABBDFC<@>?994898=>?:>;;;
@ATNG8:00536:04607
GATGGTATCGCATATCAGCGCAGCCCAGAAGATCAGGAACTCTAGAAGAATTCAGATTTTTAACACGAGAGTAAACGTAAAAAGAAGGTTTTACAAGACTCACGTTAACAATATTGCAGCAGTACGCACACAATCGAAGCGCAGTAAGGATGGCTAGTGTAACTAGCAAGAATACCACGAAAGCAAGAAAAAGAAGTACGCTATTAACTATTAACGTACCTGTCTCTTCCGAAACGAATGAGTACTGCGTCTCACTCTCGCCTAATCGACCTCTAGAAGTCT
+
:9:B<@BCCGDCABBHBBCBBCBBB>CCFBCCCCBC?B@BCDBBBC?CC?BACABACCCC2D@CCBBCCCCCCB=BA???@@0@A@D>BBB<BDE@DBBBDCC@@<@=AB?BCC?BBBCCCDCCCCCCBBBC@CCBB@CCCDCCCD@D@BBA>BCCCCDCC@BBBBAA@DD@CBB>AABA?9999;?BBBB3BB@C???CCCBB?B?BBBB<?<??CCCACCCBBBB?B?ABB=ADD@DBAABBCBBBBCCCCCCCAAABC?AA?ABCCC?CABACC?B?>>
@ATNG8:00515:04662
GATGTTAGCGCATATCAGCGCAGCCCAGAAGATCAGGAACTCTAGAAGAATTCAGATTTTTTAACACGAGAGTAAACGTAAAAAGAAGGTTTTACAAGACTCACGTTAACAATATTGCAGCAGTACGCACACAATCGAAGCGCAGTAAGGATGGCTAGTGTAACTAGCAAGAATACCACGAAAAGCAAGAAAAAAGAAGTACGCTATTAACTATTAACGTACCTGTCTCTTCCGAAACGAATGAGTACTGCGTCTCACTCTCGCCTACCATCGACCTCTAGAAGTCT
+
444::8@BBBBC:=;CBBBAA@:;;7;DD?BBBCBA>B@BBDCCBC?CDAC?@@A;;;;;;%;<C@BEBBJA?CC>C=ACDDD3BC@C?BBB:BBC@CDBCDCCBB?C@BE@CBB?BBBCBBBCBCCBBBCCC@CCCC?BBBBBBBB@C@CA@?ABBCCDDD@CCCCCC@A@<@BA8<<8888-8892999999%9?;>:8:BBBBB=?=>ADC=?>@@CCCABBBBA;<7<?AAB=ACC@CBBBCCBCCCCCBBBCBBBBBCC@CCC@B:;;CB@CCCCBB?BAAA
@ATNG8:00517:04662
GATGGTAGGCGAGAGTGAGACGCAGTACTCATTCGTTTCGGAAGAGACAGGTACGTTAATAGTTAATAGCGTACTTCTTTTTCTTGCTTTCGTGGTATTCTTGCTAGTTACACTAGCCATCCTTACTGCGCTTCGATTGTGTGCGTACTGCTGCAATATTGTTAACGTGAGTCTTGTAAAACCTTCTTTTTACGTTTAACTCTCGTGTTAAAAATCTTGAATTTCTTCTAGAGTTCCTGTATCTTCTGGGTGGCTACACTCTCTAATCGACCTCTAGAAAGTCT
+
>9:905==8?C:99CABABB<66>>CBBCDCC?CCCC=BB@B@CBBBEBA?BBBBC@C=@?AA>A@CBBBBBBBB@B@<<<+>@;=773(399:7;<<6;A47:9?@A;ABB>??BB<???<A=@@@979<<6<<<=;>>@@@AA??>>>><///)///(.75<779;---889)--223)326-//>>>+555980849<<<:::7947@A@.88A677175-5;5888;?973706///688+//7;4771555:7778999:5886./*.:::///)8<=;
@ATNG8:00507:04740
GATGGTAGCACGAGTCACTCATATCCAGAAGATCAGGAACTCTAGAAGAATTCAGATTTTTAACACGAGAGTAAACGTAAAAAGAAGGTTTTACAAGACTCACGTTAACAATATTGCAGCAGTACGCACACAATCGAAGCGCAGTAAGGATGGCTAGTGTAACTAGCAAGAATACCACGAAAGCAAGAAAAAAGAAGTACGCTATTAACTATTAACGTACCTGTCTCTTCCGAAACGAATGAGTACTATAGACTATCTGAGACTACCATCGTTATCGGAAAGTCT
+
966=8=@BBCCCCDCCCDDFDAABC@DCC@BBBCBB?BACCCCCCD@CC?B?BBBBDDDC0A=CCCCAAACCCC>9:;CEHH5BCAC@CCC;CJJAABBBCCD::7;@BB?CBC?BBBCDCEFCCCCBCBBB=BBCC=BAACBBBA>CAD@@>@CECCBAA>ABBCCA>CD>>>?399<<<5=>>;::9999%:><>:78??@@@:=:9<=>2;7;ACED@CCCB>00+0,0>>6@;;:;>>BCCBBBCBBBAABCBBBCAAABBB@BAAAD?BAAC?CD;A>>>
@ATNG8:00517:04769
GATGGTAGTATCTGTCTACGAGAGCCAGAAGATCAGGAACTCTAGAAGAATTCAGATTTTTAACACGAGAGTAAACGTAAAAGAAGGTTTTACAAGACTCACGTTAACAATATTGCAGCAGTACGCACACAATCGAAGCGCAGTAAGGATGGCTAGTGTAACTAGCAAGAATACCACGAAAGCAAGAAAAAAGAAGTACGCTATTAACTATTAACGTACCTGTCTCTTCCGAAACGAATGAGTACACATCGTCGTGTCGTGCATCGACCTCTAGAAGTCT
+
///;:=????A@@DCBBBCCABCBB@BCC@CBBABB<?=@DBBBCC?BB?C@DA?99999(9<@@BDCCC@99:,9>;;99*4<8>5;;;0>@A>ABAAA@>00007>>;==@=?@AABBBBBBAAACCBBACCEE>@@CCCCCA?C@C@@=@@BAAABC?AAACA@=AA=@@A?AA???8<==9000000%0=9/0/:;;><8<@>C@>?9?>88<AA=@CC;::B?B;:::5:AA=ABCBBBCBBBBBBBAA???@?A???BCCBB>AABBAA=BA89
@ATNG8:00529:04767
GATGTAGTATCTGCACACTCTGTCCAGAAGATCAGGAACTCTAGAAGAATTCAGATTTTTAACACGAGAGTAAACGTAAAAAGAAGGTTTTACAAGACTCACGTTAACAATATTGCAGCAGTACGCACACAATCGAAGCGCAGTAAGGATGGCTAGTGTAACTAGCAAGAATACCACGAAAGCAAGAAAAAGAAGTACGCTATTAACTATTAACGTACCTGTCTCTTCCGAAACGAATGAGTACATAGATATACGTATAGCTACCATCGACCTCTAGAAGTCT
+
::;66=>;;;>=B@=;;;A>=?==<C@G:===?=B>A@CBAA>55058387:>>?>CC>+=9BB@AAAA????8;:@BBBB5BB=>4999*9@@8;;DBBBFBB?B?BA=;;;=AABCA@@ACC;;;BBCCABBBD@BABC@@@C=B=A@@=ACAABB@@?@BBCDD@BB<99:599AA@5:993:??@@2?@?C=>>BBB@@=@=@A@A:?:;8<;@?@000<::*713<96999-438888<=888888337??====@A77276665727=889@9=9::
@ATNG8:00546:04762
GATGGTAGTCTCAGATAGTCTATAGTACTCATTCGTTTCGGAAGAGACAGGTACGTTAATAGTTAATAGCGTACTTCTTTTTTCTTGCTTTCGTGGTATTCTTGCTAGTTACACTAGCCATCCTTACTGCGCTTCGATTGTGTGCGTACTGCTGCAATATTGTTAACGTGAGTCTTGTAAAACCTTCTTTTTACGTTTACTCTCGTGTTAAAAATCTGAATTCTTCTAGAGTTCCTGATCTTCTGGGATGTGTGCGCAGTGCCTACCATCGACCTTTAGAAGTCT
+
;55<5:;BDCCCCCBBCCBCACB@AACCCCCD@AAAC?CCFFACCDCCBB?BD>BC8;6;A:@=@@CAA@CBA@B>::9999%:?:<>BC>;56?6?;===B9;;@BBC@CCCCCCCC;;;EAC@FCDC;=;C>@@@C8;;CBB@@@AACA;;:@@=ABB?BC@C?AAB;;:B@@<?BCCC9C<@=;;<<<*;C;;;0;;A@@@CBAA<@@@@,>;;9D>D7::=?;;;ACC<@=@@@ACC@;<;C;C;;;@;;;;;;:;;B?AAB?@@;::?;??<@BA=A???
@ATNG8:00506:04819
GATGGTAGTATAGAGCTCTACATAGTACTCATTCGTTTCGGAAGAGACAGGTACGTTAATAGTTAATAGCGTACTTCTTTTTCTTGCTTTCGTGGTATTCTTGCTAGTTACACTAGCCATCCTTACTGCGCTTCGATTGTGTGCGTACTGCTGCAATATTGTTAACGTGAGTCTTGTAAAACCTTCTTTTTACGTTTACTCTCGTGTTAAAAATCTGAATTCTTCTAGAGTTCCTGATCTTCTGGGTCTACGCTCGTCGCGCTAATCGACCTCTAGAAGTCT
+
969D:@CBBBCCCFECCCCCCCCCCCCBBB@@>@CCC=BB?B@BBBCBBB?BBBBD?A>A@CC>@>ABBCBBCCA?BCCBA/AB@CA@@=ACBB?CBB>BB>88:AAB=BBB?AA??:>@@=A<@@@??>>>=?ABB8;:@>>>AAA@@??;;:?;888<>>;><@@AAA:;:?8877@@.95<7??@@@/==778-7<<776<=::49887(5777>7;7;A;AB?@@@@<@<A@@???;??CD;F?>=676///:<<<?>==>BBB@@<????BB<??>9
@ATNG8:00540:04798
GATGGTAGAGAGACTGTAGCGCACCCAGAAGATCATGAACTCTAGAAGAATTCAGATTTTTAACACGAGAGTAAACGTAAAAAGAAGGTTTTACAAGACTCACGTTAACAATATTGCAGCAGTACGCACACAATCGAAGCGCAGTAAGGATGGCTAGTGTAACTAGCAAGAATACCACGAAAGCAAGAAAAAGAAGTACGCTATTAACTATTAACGTACCTGTCTCTTCCGAAACGAATGAGTACGTGTGCGACGTGTCTCCTAATCGACCTCTAGAAGTCT
+
///:7;??@BAABDBCCECCCABAD?BBB@DDCBA;994999;;<=<?@?C@CBB@@??@,?=ABBBCCBBBBB;AA?????,?@;@;@@@7ACC@CAAACCC;;:;@BDABBB@BDBCCDCABCCCC@B@D?AAAE@CBBBCCCC?CACCC@BCCEBBBD@CCBAAA@DD@BBB=??@??8>9939===?1?C?DCAABACBB@B@BBBB?B???AAA=AB@@ACB@G@CBC<C;;6;;:ABBCCBB@??BBBBAACBBB?BC@CBBBA?AAACCA;A:::
@ATNG8:00514:04857
GATGGTAGCGCACCATAGATACAGTACTATTCGTTTCGGAAGAGACAGGTACGTTAATAGTTAATAGCGTACTTCTTTTTCTTGCTTTCGTGGTATTCTTGCTAGTTACACTAGCCATCCTTACTGCGCTTCGATTGTGTGCGTACTGCTGCAATATTGTTAACGTGAGTCTTGTAAAACCTTCTTTTTACGTTTACTCTCGTGTTAAAAATCTGAACTCTTCTAGAGTTCCTGATCTTCTGGTATGACTAGTGTACTACTAATCGACCTCTAGAAGTCT
+
;;;E;?BBBBBDB?AABBFCBBADCCDDBB>ACJJ>CC@C@BBBBJDD@DCCCC@B;;;CD@C?CBBBCBBBC?88444)9?<=89714>CE?ABB?CCABBBBBB<>=BABBBB?BBB?B?BB@BB>>><>>AA<@>>:::>>@BBAA@@@@<=>==CD=D;??>>>??AA=>>>AA5A=A<A=@@@,::999)------;;:=;>AA?*::>>A;@@@A<AAAB@@@=@<AABD>>:>AA<AAAAAA>>>@AA@@@@@@A<@@???=>>::;C:>>>>
@ATNG8:00518:04923
GATGTAGACACGTGTGCTCTCTCGTACTCATTCGTTTCGGAAGAGACAGGTACGTTAATAGTTAATAGCGTACTTCTTTTTCTTGCTTTCGTGGTATTCTTGCTAGTTACACTAGCCATCCTTACTGCGCTTCGATTGTGTGCGTACTGCTGCAATATTGTTAACGTGAGTCTTGTAAAACCTTCTTTTTACGTTTTACTCTCGTGTTAAAATCTGAATTCTTCTAGAGTTCCTGATCTTCTGGACAGAGTGTGCAGATACTACCATCGACCTCTAGAAGTCT
+
9;;BABCCDCCCDCAABCCCCDCCCCCECCC=CCCD>CC?C?BBCCCCD@CCBAA?A@ABCC@B?CCBBBBCBB?BBCCD3BA:@889,7@@C?ABC=@?000;==?:@BBCBB@@<@AA<A:>?AAA>>?;AAAA376<?9:;ABA@@A???A<=>=<AA<A;?????BBAA7;;?DD5@<?:88888(8>////(/56///8:58-675'2222;6;69949==89>>::;ABB===///:7=<:>>===?>>>>>>@???@<@???AA<:::@@@:@AA@
@ATNG8:00519:04927
GATGGTATCACACGAGATCTCATCGTACTCATTCGTTTCGGAGAGACAGGTACGTTTAATAGTTAATAGCGTACTTCTTTTTCTTGCTTTCGTGGTATTCTTGCTAGTTACACTAGCCATCCTTACTGCGCTTCGATTGTGTGCGTACTGCTGCAATATTGTTAACGTGAGTCTTGTAAAACCTTTCTTTTTACGTTTTACTCTCGTGTTTAAAAATCTTGAATTCTTCTAGAAGTTCCTTGATCTTCTGGTGTCTGATCTGTATCACTACCATCGACCTCTAGAAGTCT
+
///97;;DDHCBBCBCCBBBBBCBCCCBA@@D?BBCC>@@@CAAAAAAB=?==793(3-339:8=6:@@@@@A>A<@==9<)?@379@@6;A@@=AA@7;;+000///(/866559>;<==38159<;;:;:8>?AA;@@@888?A@;;;@@@??:;8918=9>:>===@<=;9455555)5+22)27===(......&....8556222'2222$28949=05/22+..8.---929(,(---.6266=2663...557;587<@AA>>=;>:99//*/7777:<A?==
@ATNG8:00540:04901
GATGTAGATATATGCACGCTCTACCAGAAGATCAGGAACTCTAGAAGAATTCAGATTTTTAACACGAGAGTAAACGTAAAAAGAAGGTTTTACAAGACTCACGTTAACAATATTGCAGCAGTACGCACACAATCGAAGCGCAGTAAGGATGGCTAGTGTAACTAGCAAGAATACCACGAAAGCAAGAAAAAGAAGTACGCTATTAACTATTAACGTACCTGTCTCTTCCGAAACGAATGAGTACTACTCTCAGAGACACACTACCATCGACCTCTAGAAGTCT
+
;9;<<CJCCBCDCCCBBBCBDDCC?BCC?CCCCCC@C?CCCCBBA?ACADADCBBBBBB3B@CCCACBBB><<7=??@AAA2BB?B>BBB;BFG@CCCCCCC997;?AA?BBB?CBBABCCCCCCCBBBCC@DCBB?BCBBCCCD?C@CBB>BBDCCCCC?CBBBBB@BD@>>><>>@>>8>==999999(:@<A:99BBBB@<@=B@@@<@<@BCBB?BCCCBCB@B?BBC>BCC?BBBBCAAACCCBA@ACCCCCCBBC>::<>>AB>=:=>>>>A=A666
@ATNG8:00540:04925
GATGTAGTATCTGTCTACGAGAGCCAGAAGATCAGGAACTCTAGAAGAATTCAGATTTTTAACACGAGAGTAAACGTAAAAAGAAGGTTTTACAAGACTCACGTTTAACAATATTGCAGCAGTACGCACACAATCGAAGCGCAGTAAGGATGGCTAGTGTAACTAGCAAGAATACCACGAAAGCAAGAAAAAAGAAGTACGCTATTAACTATTAAACGTACCTGTCTCTTCCGAAACGAAATGAGTACTGTATCTATGTGTGCGCTACCATCGACCTCTAGAAGTCT
+
955>>:9;B;9:@BCCCCBBBBCCACCDA@@@@@@=@?@????>@?AA<>:>@>?BBBB2@=@BBBAABA??=5=:;:999'4=3949990;>B9B?CBBBB;;;0;=CA?CCD>ACCCCBBCBBBAABA@@=@BBC@CCCCCABB@E@BBB@BBCCCDCB?BA@@@A=@A=AAA4:::99,7;;9000000%/>90///887573736622+25,58==<9=>>BBBB?B>BAA8?777(3778>?>777?<>>A?@><<<=>?>5515;=>:?:<;555999755
@ATNG8:00545:04927
GATGGTAGAGTACAGTGTAGTAGACCAGAAGATCAGGAACTCTAGAAGAATTCAGATTTTTAACACGAGAGTAAACGTAAAAAGAAGGTTTTACAAGACTCACGTTAACAATATTGCAGCAGTACGCACATAATCGAAAGCGCAGTAAGGATGGCTAGTGTAACTAGCAAGAATACCACGAAGCAAGAAAAAAGAAGTACGCTATTAACTATTAACGTACCTGTCTCTTCCGAAACGAATGAGTACACATCGTCGTGTCGTGCTCCATCGACCTCTAGAAGTCT
+
88>=7<;AB@;;@A@966655595506<=9=;;;@@<@=AA?:;7=833047>>;88;;<1;6@A@??994;==688;@@@@+<:5:29:9&955259955////)/)/9377:7:;;=>>=;;696@@@?@749444(4433=<;;7<794405;<<<==B785:><A<?@>@B=8=;;:27771337789%9?;>?<7;555:5<;888@5A085?:<7;<<<::9)/)/66.6//(/333;?@ACDB@B<>:8;;347B>=B?C777BC><==8?;8<975
@ATNG8:00548:04900
GATGGTAGCGCACACATAGATACAGTACTCATTCGTTTCGGAAGAGACAGGTACGTTTAATAGCTAATAGCGTAACTTCTTTTTCTTTGCTTTCGTGGTATTCTTGCTAGTTACACTAGCCATCCTTACTGCGCTTCGATTGTGTGCGTACTGCTGCAATATTGTTAACGTGAGTCTTGTAAAACCTTCTTTTTACGTTTACTCTCGTGTTAAAAATCTGAATTCTTCTAGAGTTCCTGATCTTCTGGGTGTATCAGCGAGTATCTAATCGACCTCTAGAAGTCT
+
566A:@AC;;6BBCABACBBBBCBB@@@@@;;5;@@>8?D<B@BHCCECC?B@A;99)439::;9;>?@<;B9904;79=999'444(4<9<3;;=<=@:;64?37999BA?BBCBBCAA=A@?<??BCCAABBB>BA@@;@BB;;;BBADDCCCEBB@BCC@CD@D>AAABCCCCC>A;;;;.9=@9=====,=>>>>,::;9?>955@.9999$9:::949=@A?:;9:;4>3>:>@<ABB>@@DC>BAICCBCDBBAACCCCBB=@BB;;:;BBDDD@DA@?
@ATNG8:00506:04948
GATGGTAGCACACGAGATCTCATCGTACTCATTCGTTTCGGAAGAGACAGGTACGTTTAATAGTTAATATGCGTACTTCTTTTTCTTGCTTTCGTGGTATTCTTGCTAGTTACACTAGCCATCCTTACTGCGCTTCGATTGTGTGCGTACTGCTGCAATTATTGTTTAACGTGAGTCTTGTAAAACCTTCTTTTTACGTTTACTCTCGTGTTTAAAAATCTTGAATTCTTCTAGAGTTCCTGATCTTCTGGGTGCGCTGACAGTCTCTCTACCATCGACCTCTAGAAGTCT
+
4444.49:99A<<;;;;;;?;?;999555:::9A:;:/5<6;6665<<<<8<<77<;*0)/55508(-///999::;288888'7917333(3;884::?;>A=>997;</37339773.2663928896626649<=>49:99>;>988>=<<;85.7155+555'2.222666889/55666+6+2+25999(9;767-69:56578552)5=AA.=>?<A?4;49;5:==853727(---36816///)//-33--/5555;779><;;177777;6:998=87==/-
@ATNG8:00515:04997
GATGGTAGAGAGACTGTAGCGCACCCAGAAGATCAGGAACTCTAGAAGAATTCAGATTTTTAACACGAGAGTGAACGTAAAAAGAAGGTTTTACAAGACTCACGTTAACAATATTGCAGCAGTACGCACACAATCGAAGCGCAGTAAGGATGGCTAGTGTAACTAGCAAGAATACCACGAAAGCAAGAAAAAAGAAGTACGCTATTAACTATTAACGTACCTGTCTCTTCCGAAACGAATGAGTACTATGTAGAGCTCTATACTAATCGACCTCTAGAAGTCT
+
?A@C@DBBBCCBBCCCCCCCCBBBB>BBB@CBBBBB?C?BBBBBBC@BB?B>?>?@@@@A2@?BCDCCCCC?@A>AA:::::)9==@9>>8+9=:5:A<ABBCBCACBCCACCD@CBCDCCCCBBBCBBBBB?DDCC>ABCBCBBC?B@CAA?ACCCCCCB@CCCCBC@BB????=??BAA:?992999999%:>;<?=@BBBBB>A>@BBE?C?A>CCCACCBBBBB>B@ADD?DCC@@@AECBBBABBBBA@ABCCCBAACCB>B??@@<;;;>>B;@787
@ATNG8:00526:04984
GATGGTAGACATATCGTACTCTCTGTACTCATTCGTTTCGGAAGAGACAGGTACGTTAATAGTTAATAGCGTACTTCTTTTTCTTGCTTTCGTGGTATTCTTGCTAGTTACACTAGCCATCCTTACTGCGCTTCGATTGTTTGCGTTACTGCTGCAATATTGTTAACGTGAGTCTTGTAAAACCTTCTTTTTACGTTTAACTCTTCGTGTTTAAAATCTGAATTCTTACTAGAGTTCCTGATCTTCTGGGTCTACGGCTCGTCGCGCTACCATCGACCTCTAGAAGTCT
+
44495:ACDBBBCGCGCBCCCBBBBCCDC?;@8?:>>5<@:>;;443::;8<<<AA8:59AA?>A=><7=;;8//*/8::;+773>;99.5/.-(---(/60666688,3357969988CC9@;?:7//.555=?>?9=DC9A?55/7>:::=987/6::87818/69;977=9:4:8878'5+5-52222$26969'5-2255.59<99:)888)57968070785::???B=<9;67798//*/779.7-----*-668:788<:;;>5:;>=<<5:;=A;;7;D?;
@ATNG8:00527:04987
GATGGTGGTGCGTGAGAGAGAGACCCAGAAGATCAGGAACTCTAGAAGAATTCAGATTTTTAACACGAGAGTAAACGTAAAAAGAAGGTTTTACAAGACTCACGTTAACAATATTGCAGCAGTACGCACACAATCGAAGCGCAGTAAGGATGGCTAGTGTAACTAGCAAGAATACCACGAAAGCAAGAAAAAAGAAGTACGCTATTAACTATTAACGTACCTGTCTCTTCCGAAACGAATGAGTACTATAGACTATCTGAGACTACCATCGACCTTTAGAAGTCT
+
;66=9=B?ABB@:96<>CCCCDDDD=@AA@CBBB@@>@@BBBCBBB@CC?B@BBAAA@@@.?7<BBAAAC@@@:3:84;;;;*;B?C@CCC;CCCACCCCBBB@@=A@AA>BBD?BCB@BBCCCCCBBAA;;4:?;;5;;;:AB@@<A;A;;49A@@ABAB????AAB>BC>A@B>BAAAD====;::::9:%:;8;>:@@BA;:8;=@>@@9@<@ACCD>AABBADC8:8:A@9>9939::=@@?????>BBBCABBBBBAAABC@DBBBCC?BD=BBC?BAAA
@ATNG8:00517:05048
GATGGTAGCACACGAGATCTCATCGTACTCATTCGTTTGGAAGAGACAGGTACGTTAATAGTTAATAGCGTACTTCTTTTTCTTGCTTTCGTGGTATTCTTGCTAGTTACACTAGCCATCCTTACTGCGCTTCGATTGTGTGCGTACTGCTGCAATATTGTTAACGTGAGTCTTGTAAAACCTTCTTTTTACGTTTTACTCTCGTGTTAAAAATCTGAATTCTTACTAGAGTTCCTGATCTTCTGGTGTCTGATCTGTATCACTACCATCGAACCACCTAAGTCT
+
966=9=BCCCCC@ABBCCCCCCCCDBBBBCBB>B:;;6;?B?BBBCBBC@CCCBB?B::;BC?C@CCBBBBDBB?CCBBB1BB>AABB=ABBC=@?B@CD=??AA??;?BBAAABD?CAA:A<>>=:9:::4;;??;@@@@A@@@AABAAA778;>?><>>:>;>>>AABBBB8;;>>>2>9>188888(8=8887(62855555==29999*958685;79:-//66;<AA9>6859AAC;<<<=@@>>>@>>?>????>>>@@@<@A;;:<A;A?=AA=A<<<
@ATNG8:00545:05058
GATTAGTATAGAGCTCTACATAGTACTCATTCGTTTCGGAAGAGACAGGTACGTTAATAGTTAATAGCGTACTTCTTTTTCTTGCTTTCGTGGTATTCTTGCTAGTTACACTAGCCATCCTTACTGCGCTTCGATTGTGTGCGTACTGCTGCAATTATTGTTAACGTGAGTCTTGTAAAACCTTCTTTTTACGTTTACTCTCGTGTAAAAATCTTGAATTTCTTCTAGAGTTCCTGATCTTTCTGGCGCTCTGTTCACGTCGTGCTACCATCGACCTCTAGAAGTCT
+
0//279:@BBCC===666<<<<=>?===<;5:4;;0;B<A?BEDCCCD@C>000)/)/::;6:67:=BBCCDD<?8===+@@@C?>=5<@?A398919@299><8937==>>>AA==?=<A<??@?;<;A<A===6;;>===>>===;:6666)-(-90--)/)/.55977796998==.=5:6>>9>9.>A===3::777757555552$2:;4;</65(5;187955//(/05355552'2564855379--(-,6*,---55-/-24--.7726535;@;C776
@ATNG8:00557:04508
GATGGAGTGTCATATGCAGAGTGTGTACTCATTCGTTTCGGAAGAGACAGGTACGTTAATAGTTAATAGTCGTACTTCTTTTTCTTGCTTTCGTGGTATTCTTGCTAGTTACACTAGCCATCCTTACTGCGCTTCGATTGTGTGCGTACTGCTGCAATATTGTTAACGTGAGTCTTGTAAAACCTTCTTTTTACGTTTACTCTCGTGTTAAAATCTGAATTCTTCTAGAGTTCCTGATCTTCTGGAGATACACATGTTACTCTACATCGACCTCTAGAAGTCT
+
449@7<<?@@@BA>>0//<<<<C@@@B;;:A@=@<;;,997@=666=>>>:?A<<F>@>;<;@*.*-----99:>>849949$9G@C>DD>A;;<;@@?9=@;999BCB?BBBBAAAB?CBC?C?BB;;=CCKEBBAC:;;CCBBBCBBABBBBBBABBB=@@7;5;CA<<;CBB>@;;;;-;>C;?@@@@,@ACCE>CCCCCDCCBB5;;<.;AA:;6;=CB9;<EDCCB@BFCCBCB@=ABB?CB@AABBBBBBB>BBBBCCBBD@@@B=@@ABBB@CBBB
@ATNG8:00579:04482
GATGTAGGCGAGAGTGAGACGCAGTACTCATTCGTTTCGGAAGAGACAGGTACGTTAATAGTTAATAGCGTACTTCTTTTTTCTTGCTTTCGTGGTATTCTTGCTAGTTACACTAGCCATCCTTACTGCGCTTCGATTGTGTTCGTACTGCTGCAATATTGTTAACGTGAGTCTTGTAAAACCTTCTTTTTACGTTTTACTCTCGTGTTAAAAAATCTGAATTCTTCTAGAGTTCCTGATCTTCTGGTGTCTGATCTGTATCACTACCATCGACCTCTAGAAGTCT
+
:>@BBAE@B@@B@@=;;;>666>==BBIGCC@CCCC=CC@C@DCCCBBB@BB?@??A=@?CB?B@@@@AFD@@?<998989$9817>@?8@BBE?A@@=@@000;@=@:@BBB???A188>:=<AA@@;;;?:>8984:::;5;:;?B??@CBA@==8818>9>:?@@ACC@;;7::@>A5918988888(7=8888'778525;;::-57675#2222:4628705;<<?>B;?;=<<>;=499@6<<A788;;;>=;;;666///7///9771777755.2999
@ATNG8:00565:04570
GATGGTAGGCGACATACATACGCGCCAGAAGATCAGGAACTCTAGAAGAATTCAGATTTTTAACACGAGAGTAAACGTAAAAAGAAGGTTTTACAAGACTCACGTTAACAATATTGCAGCAGTACGCACACAATCGAAGCGCAGTAAGGATGGCTAGTGTAACTAGCAAGAATACCACGAAAGCAAGAAAAAGAAGTACGCTATTAACTATTAACGTACCTGTCTCTTCCGAAACGAATGAGTACGATGAGAGAGCTCTCTCTACCTTCGACCTCTAGAAGTCT
+
:99@8=AB>BBBBDGEECCCCCBBB?BDF@CCCDDD?C?CBBBBCC?CC?A>BBBDDCCC2C@CCCCCBBBBB@8@?9::9:*;E>B=@@@7ABC>CAAABBB;;6;?BB?CDD?BBCBBBBBDCCCCCCCCAEFBB?BCCBCCBC?C@CCC@CBBBCCCC@A@@AAA@CC?BBD?CCBBB8???:=@@@@/@@<@AAACCBBB?A?ACCD<B<AA@@@@CCD@@AG@C?ABD?FCC@AAABBBBBBAAABCCCCCB>>>BBBBA?B?BD>>;>@@>>=<A>>=
@ATNG8:00569:04539
GATGGTAGCAGACGTGACAGAGCGCCAGAAGATCAGGAACTCTAGAAGAATTCAGATTTTTAACACGAGAGTAAACGTAAAAAGAAGGTTTTACAAGACTCACGTTAACAATATTGCAGCAGTACGCACACAATCGAAGCGCAGTAAGGATGGCTAGTGTAACTAGCAAGAATACCACGAAAGCAAGAAAAAAGAAGTACGCTATTAACTATTAACGTACCTGTCTCTTCCGAAACGATGAGTACCTCTCAGACGCTCGTCCTACATCGACCTCTAGAAGTCT
+
///96:<ACBBB;;;>==?@CBBCCABBB?A@@;;;4:9:::00/969969577337;;;,868=CBCBBB@AA:>=@B@@@1@D=A:@@>4ACGGLAABCBC;;5;>;;5;@@<@BFBCCGCCCBCBBBCB=A?::5;AA?AA::8;=@@B>ABBBEAAA@BBBBCC?BB????<@?BDF59:=;999999%:<=A979B@A@>7:78:>@2;7;ABBB@BCAAAAB<><@==5=000::>@BB?BBBBBBBBBBBCA@@<;;;AAA>>><;;;>8808===
@ATNG8:00571:04540
GATGGTAGTGATACAGATCAGACACCAGAAGATCAGGAACTCTAGAAGAATTCAGATTTTTAACACGAGAGTAAACGTAAAAAGAAGGTTTTACAAGACTCACGTTAACAATATTGCAGCAGTACGCACACAATCGAAGCGCAGTAAGGATGGCTAGTGTAACTAGCAAGAATACCACGAAAGCAAGAAAAAGAAGTACGCTATTAACTATTAACGTACCTGTCTCTTCCGAAACGAATGAGACGAGAGTCAGAGCAGAGCTAATCGACCTCTAGAAGTCT
+
;56@8<<@A@@ACCCCCCCCCCCCC?A@D@BABAAB?B@BEDCBBD??@>?AABAAA@@@)96<ABFBBBBBBB=<<@@BBB3DC?B=AA@7@BC@BBBAIDCBB@D@BB?CBE>@ABCCDCCDCCCF999CAD?@@@BBBCBDCC@C@C::;;CCCBBBC?AADCCC???9?@?39:999+9=>;>@@AA2?C?B>??BBBCD<A=A;;;5;5;;@BC@B<;;BA@3:6:@@9A??<888BCBBBBBBBAAACBBACCCCCC?A@>>D<@@@@@A=A??>
@ATNG8:00578:04538
GATGGTAGTGTGTCTCTGAGAGTAGTACTCTTTCGTTTCGGAAGAGACAGGTACGTTAATTAGTTAATAGCGTACTTCTTTTTCTTGCTTTCTGTGGTATTCTTGCTAGTTACACTAGCCATCCTTACTGCGCTTCGATTGTGTGCGTACTGCTGCAATATTGTTAACGTGAGTCTGTAAAAACCTTCTTTTTTACGTTTACTCTCGTGTTAAAATCTTGAATTCTTCTAGAGTTCCTGATCTTCTGGATAGCGACGCGATATACTATCGACCTCTAGAAGTCT
+
445<8<=>:@<;;;>>>CCC;;;BA;;5;;=@6999?8BC@E@BA;:9@?395;;;:?17-377058=<=ABBB=B??::::+=@=<;881888;=79=<0873675>8>9>>?888BE<>>C693:=======<A@AA<@@@A===?@?AA<;:::4::;5;A=B<@@A;;:=<<:66777'64;1655552#/8644.4-----7778+222&253.35(.(.527:9>@DD<@;@@@???8;;>=A>:///66966:AAA;;;;7:;//,/;;<:>:>>;;
@ATNG8:00561:04605
ATGGTAGTGTGTCTCTGAGAGTAGTACTCATTCGTTTCGGAAGAGACAGGTACGTTTAATAGTTAATAGCGTAACTTCTTTTTCTTTGCTTTCGTGGTATTCTTGCTAGTTACACTAGCCATCCTTACTGCGCTTCGATTGTGTGCGTACTGCTGCAATATTGTTAACGTGAGTCTTGTAAAACCTTCTTTTTACGTTTACTCTCGTGTTAAAATCTGAATTCTTCTAGAGTTCCTGATCTTCTGGCTCTCGTAGACAGATACTACCATCGTATCTCAGGAGTCT
+
56>8==;55:;;;;>BCBAAB>>@9959;44.488:(447;7<<;;;==:<BB@AA6<69DCC@C@CC@@B9915>7=9;99(9::0545:)55>>9<6925=2555599=>@>@@>==:=>?;@<9:9@BBA@=A@A@;AA@;;;@@AABABCBBB?@@@?BB?B7;;AAA@A@@;?:;;;69=@;9:::9(:>9::,;;;:A:9:==2999*5::;@=@=@B?:;::99=:?;??C@??;>>@=9:9AA@@BBBAAABBB@A:;6:;:??@ABBCBB?B@A9:
@ATNG8:00594:04583
GATGGTAGCGAGCGAGTGTGTATACCAGAAGATCAGGAACTCTAGAAGAATTCAGATTTTTAACACGAGAGTAAACGTAAAAAGAAGGTTTTACAAGACTCACGTTAACTATATTGCAGCAGTACGCACACAATCGAAGCGCAGTAAGGATGGCTAGTGTAACTAGCAAGAATACCACGAAAGCAAGAAAAAGAAGTACGCTATTAACTATTAACGTACCTGTCTCTTCCGAAACGAATGAGTACAGAGAGTACGATATGTCTACATCGACCTCTAGAAGTCT
+
966A;@FBBCCB@BCCCBBBBB<;;>BBFBDDCBBA@B@BBBCCCC=BB?B>BBBBBABB2B@CCCBDCCBBBC;BB:::::*;?>B?AAB2ADD@@CBBBB@@@>B@CCCCCC?CBB@@ABBBBBBBB?>><?>??;?AAAAAA@=@?@?>;??AAACBB?BBAA<>9>?:==</66898.:88188889(/<56///==@@@=A=A???<@<>>BDD@CCCBBBC@B@BCC=C@@<@@?BAAABCCAB???AAAAABBCDCCCBBBBBB?@@@AAA>A887
@ATNG8:00560:04717
GATGGTAGCGCATATCAGCGCAGCCCAGAAGATCAGGAACTCTAGAAGAATTCAGATTTTTAACACGAGAGTAAACGTAAAAAAGAAGGTTTTACAAGACTCACGTTAACAATATTGCAGCAGTACGCACACAATCGAAGCGCAGTGAGGATGGCTAGTGTAACTAGCAAGAATACCACGAAAAGCAAGAAAAAAAGAAGTACGCTATTAACTATTAACGTACCTGTCTCTTCCGAAAACGAATGAGTACTATGTAGAGCTCTAATCGACCTCTAGAAAGTCT
+
BB;:7;@ABBCBCCCDCCCBBCCCG?CBB@BCCB;;:;?BCEDDCB?AA6:3:?A;;;;;*;@ABBBHFDFCCB9A@;;;;;;%;455@?@@2@CB:=CCCBDB9:5;<;;5<BD@CBCDCCCCDCCCCCCCE@FA@A=@;;;CCBBBB@CBB@AA@?@A@D@CBBAAA?BA<@::3:::999+99:;9999999#0656...66:::-2-2599.5/5266<8;;7:8--(,),666*6,,*-999==?;?ABCB>??@AA;;7;==00*0;;;/99)6789
@ATNG8:00589:04720
GATGGTAGCGCATATCAGCGCAGCCCAGCAAGATCAGGACTCTAGAAGAATTACAGATTTTTTAACACGAGAGTAAACGTAATAAGAAGGTTTTACAAGACTCACGTTAACAATATTGCAGCTGTACGCACACAATCGAAGCGCAGTAAGGATGGCTAGTGTAACTAGCAAGAATACCACGAAAAGCAAGAAAAAAGAAGTACGCTATTAACTATAACGTACCTGTCTTTTCCGAAACGAATGAGTACCTCTCAGACGCTCGTCCTACCATCGACCTCTAGAAGTCT
+
555>8A@BCA;;;;554:<<;;;=>47///2///77;3<<<<<::<666)0)//67444444#438<<<<<<<444/378<=@@>A><?2987&38829;;;=<<??;?<@C@BBB>@@BCB;;;ICCCCCBBCAC@@@@BBBBCDCB?B@CCC@CCCCBBAA>ACFCBB?A@=@?=9=@9999&7==<787989#:;<;C<B<BBBB>?<?BA>><????E?BAB????5?<@==5=00)0;;@;?@@BBBBBBBBBB@@@BC=ABD=D8??<<9>@@BCC?BB89
@ATNG8:00572:04766
GATTAGTATAGAGCTCTACATAGTACTCATTCGTTTCGGAAGAGACAGGTACGTTAATAGTTAATAGCGTACTTCTTTTTCTTGCTTTCGTGGTATTCTTGCTAGTTACACTAGCCATCCTTACTGCGCTTCGATTGTGTGCGTACTGCTGCAATATTGTTAACGTGAGTCTTGTAAAACCTTCTTTTTACGTTTACTCTCGTGTTAAAAATCTGAATTCTTCTAGAGTTCCTGATCTTTCTGGATACACTCATGTGCACCTACCATCGACCTCTAGAAGTCT
+
0//699;C@AABCCBBBB>CCCCBDBBC;;6;A@A;AA@CADDCCBBB@CCCBB=?=?CBA@C>AABBB@;<?8:::::+?@6?@AA:@BBD>@AC@CC>???ABB????DEEBA6:;@=A<@?A@@@@B=;;;=;?>>>@@@AA?>==??;;5;:;:=>9=:=>>?????@556@BB2A<A<@@@@@/?>>>?399>?>>>>>D=DDDD/?>>>A=B<;;8;@ABA@@<A=@>;=888-8>=:@@@??=>=>>=?===A9;761///<:;6:====?;====
@ATNG8:00582:04751
GATGGTAGGAGACACGTCGCACACGTACTCATTCGTTTCGGAAGAGACAGGTACGTTAATAGTTAATAGCGTACTTCTTTTTCTTGCTTTTCGTGGTATTCTTGCTAGTTACACTAGCCATCCTTACTGCGCTTCGATTGTGTGCGTACTGCTGCAATATTGTTAACGTGAGTCTTGTAAAACCTTCTTTTTACGTTTACTCTTCGTGTTTAAAAATCTGAATTCTTCTAGAGTTCCTGATCTTCTGGGTCTACGCTTCGTCGCGCTACCATCGACCTCTAGAAGTCT
+
///;6:9@@BAABC<<;>>>;?696;;;>>@B=B;;;79@;@4959::9949;::?2:.948:8>9<<;AAAA=B=BBCCB2A@473333&39:?<A?A;@@>:9997913377;;<<?9CC=A:===885657;=??=???AA===>>>??=6667///)//176<<>>=>>::5:<><=/=3;5:9<:<*<<777)//8//(/89/77(/999*://-8292//+/:9:>9:491878AAD=;;;A9>;;777//+/99:7;;>>>A<@>>>>G;??AA>><;@:9
@ATNG8:00566:04780
GATAGCACACGAGATCTCATCGTACTCATTCGTTTCGGAAGAGACAGGTACGTTAATAGTTAATAGCGTACTTCTTTTTCTTGCTTTCGTGGTATTCTTGCTAGTTACACTAGCCATCCTTACTGCGCTTCGATTGTGTGCGTACTGCTGCAATATTGTTAACGTGAGTCTTGTAAAACCTTCTTTTTACGTTTACTCTCGTGTTAAAAATCTGAATTCTTCTAGAGTTCCTGATCTTCTGGTGAGATATGCATGATGCTACCATCGACCTCTAGAAGTCT
+
0//<?<@CCCCCCCCCCCCCDBABACC@@=@B@B<CC?CDJCCCCCC?CBCCC@C@BBBB@C@DABACEBCA===?>?.8B6@89979DDE@CBB@BC<?>ABBB?BBCBBBBB>C@@?A?BBABB=<<=AAAA=A@@@???@?AAAAD<<=<?>>;>=8>;?>>>AAAAA:==ACC5B=@=>>>>=/<=888)8;;;;;B>==;@DDD/>===D=B=?>:?ABD?>>:?;AABC=<9=@B<AA??AA@@?>>===>>>>9;7;;>>BA;?<<>@A<@???
@ATNG8:00575:04826
GATGGTAGAGTACAGTGTAGTAGACCAGAAGATCAGGAACTCTAGAAGAATTCAGATTTTTAACACGAGAGTAAACGTAAAAAGAAGGTTTTACAAGACTCACGTTAACAATATTGCAGCAGTACGCACACAATCGAAGCGCAGTAAGGATGGCTAGTGTAACTAGCAAGAATACCACGAAAGCAAGAAAAAGAAGTACGCTATTAACTATTAACGTACCTGTCTCTTCCGAAACGAATGAGTACATAGATATACGTATAGCTAATCGACCTCTAGAAGTCT
+
99:B9=BBCCCCBCBDDEECCCCCD<AAD@DDCC@@>@?BACBBBC?CC?D@BAA?????1??BBBBBBBB???8?@AABBC2BLAB?CDD;CCC@CBBBBBA9:6;=AC?CCC?AACBBBDEGCCBBACCC@CCBB>AACCBBAA?BABBB?BDCCCACC?CCCAA@@BB?AAA:==999,9==<99999(8><@?A@B@@>>;>:>>@@6;7;ACCC@CCBBBBB?B?AAB=ACC=AAABCCDCCCAAACAA=AAAAA@>==:>DAAA;@@AA@@<@?>>
@ATNG8:00592:04781
GATGGTAGCGCATATCAGCGCAGCCCAGAAGATCAGGAACTCTAGAAGAATTCAGATTTTTTAACACGAGAGTAAACGTAAAAAGAATGGTTTTACAAGTACTCAGCGTTTAACAATATTGCAGCAGTACGCACACAATCGAAGCGCAGTAAGGATGCTAGTGTAACTAGCAAGAATACCACGAAAGCAGAAAAAGAAGTTACGCTATTAACTATTAACGATACCTGATCTCTTCCGAAAACGATGAGTACTATGTAGAGCTATCGACCTCTAGAAGTCT
+
445=8<<<;@?BCCBCAA@@>====)559799;@9929:99;<444343-32834//////#/5///<9979;>=4==9:::9(9<.55.///&///)/////9/55555)4844066;8>DA@==4444444599;7:<<@49;@@@@:;2:9=;:9@@B>B<<797<<00*08)-.-(/////(//338=<<+::5::49;===??8<;@=>=8<8988>9947522::<<373//..&..3...222225555556222278>==9=<;;<;7;443
@ATNG8:00593:04823
GATGGTAGACATATCGTACTCTCTGTACTCATTCGTTTCGGAAGAGACAGGTACGTTAATAGTTAATAGCGTACTTCTTTTTCTTGCTTTCGTGGTATTCTTGCTAGTTACACTAGCCATCCTTACTGCGCTTCGATTGTGTGCGTACTGCTGCAATATTGTTAACGTGAGTCTTGTAAAACCTTCTTTTTACGTTTACTCTCGTGTTAAAAATCTGAATTCTTCTAGAGTTCCTGATCTTCTGGATACACTCATTGCACCTAATCGACCTCTAGAAGTCT
+
959=;?EDDCCC@@BCDDCCCBBBECCBBB??>?BBC=BB?A?BBCCCAA?CBB??<?@CCCC>B?AAAADDDCC?BCCCC3AA?CACC=ABBB?BAB@CC?>=>CCB?B@AA@@@A;@@@:?:AA@>>>>?:?AAA4::AA@@??AAAAA@@@@<==><A@<@;@@@BCC???=>>>@@5@=C:88888(9<888)88:;;;B>>><ACDC/=>??B<@<@B=AADD>>>=A<AA>??A;@@A=@>>>@=99//-/@<<6<;7>>>>>:>;;;@@<=>>>
@ATNG8:00582:04968
TATGGTAGTGTGTCTCTGAGAGTAGTACTCATTCGTTTCGGAAGAGACAGGTACGTTAATAGTTAATAGCGTACTTCTTTTTCTCGCTTTCGTGGTATTCTTGCTAGTTACACTAGCCATCCTTACTGCGCTTCGATTGTGTGCGTACTGCTGCTATATTGTTAACGTGAGTCTTGTAAAACCTTCTTTTTACGTTTACTCTCGTGTTAAAAATCTGAATTCTTCTAGAGTTCCTGATCTTCTGGAGATATCATCAGCGAGCTACCATCGACCTCTAGAAGTCT
+
BBBB?BBBBAAACCCCCCCCBB@@@@<<==6545===5:;;>:===FBBB@C>?CC@CACCCC?B?A@ABAAACH?ABAAB0BBBBBCC>ABCCACCD@CB=@@AABD@CCCECCCEADCC@C@DBBBBBBB@AAAC:;;CDDCCCCAAAC;;;B;;9B@CC@D?@@BCCBBBB=?;<;<.<=A<@@AAA,@?@@B;@@AAABA@@@5;;;;*;;;;@;@=BBADBCBBAA?A@CBAC;;7;BB?BCBCDFBBDCBBBBCBBECF?ABBC;;6;@@@BB?BB@@
@ATNG8:00596:04963
GATGGTAGGCATGCGCACACATCCCAGAAGATCAGGAACTCTAGAAGAATTCAGATTTTTAACACGAGAGTAAACGTAAAAAGAAGGTTTTACAAGACTCACGTTAACAATATTGCAGCAGTACGCACACAATCGAAGCGCAGTAAGGATGGCTAGTGTAACTAGCAAGAATACCACGAAAGCAAGAAAAAGAAGTACGCTATTAACTATTAACGTACCTGTCTCTTCCGAAAGAATGAGTACTACTCTCAGAGACTCACTAATCGACCTCTAGAAGTCT
+
444:7<<>=AB;69;@@959>555)5;@:;ABBBC@B@CCCDDBB?BB?B@CBCCDCCC3B?A??@BBBBBBB=?=;;;;;*;A=@4999&5;;6<>CA@C?CB?B=::7:BC<@A@BBBCCBKCFCCBBB>@@;;6;???@@9:60;@0000?@>A@BB@???A@@=9938<<5;;777)898<@CFFD2BB@A:9:@=<=>1817>AA=C:>;@@B?BBBBB=B=?/788+3;<?ABC>?>BBBBBBBBBBBBB888<==7999//*/:886929;<<
@ATNG8:00558:04987
GATTAGCAGACGTGACAGAGCGCCAGAAGATCAGGAACTCTAGAAGAATTCAGATTTTTAACACGAGAGTAAACGTAAAAAGAAGGTTTTACAAGACTCACGTTAACAATATTGCAGCAGTACGCACACAATCGAAGCGCAGTAAGGATGGCTAGTGTAACTAGCAAGAATACCACGAAAGCAAGAAAAAGAAGTACGCTATTAACTATTAACGTACCTGTCTCTTCCGAAACGAATGAGTACGATGAGATCTCGTGTGCTACCATCGACCTCTAGAAGTCT
+
;568;::?===B666=B@FCBBB899=7;:;@@B?B?BBBBBBC?AA6:4:>>>@??=.=;>??A@BB898C9<<99;;;*5B=B:CCC79:<4;9;;9==992:9??9@AA?BBBADCAABCBBBC@A@>@@;;69>9=AB=B>@=A;:69BAABAAA@CBBBBB?BB@ABA>AA???8;=<:@=@?@.=A=?>>==><9;6:9@@>@<A===AAB@CBBBC@@6:60;=5==>,00;:?AAA?CCCCCB>><?=886>888:=777//+/6//8@;@=>=
@ATNG8:00579:04998
GATGGTAGTTTCTGCACACTCTGTCCAGAAGATCAGGAACTCTAGAAGAATTCAGATTTTTAACACGAGAGTAAACGTAAAAAGAAGGTTTTACAAGACTCACGTTAACAATATTGCAGCAGTACGCACACAATCGAAGCGCAGTAAGGATGGCTAGTGTAACTAGCAAGAATACCACGAAAGCAAGAAAAAAGAAGTACGCTATTAACTATTAACGTACCTGTCTCTTCCGAAACGAATGAGTACTATAGACTATCTGAGACATCGACCTCTAGAAGTCT
+
0//:6::A?A<BBBBD;:;CCDCCC@BAA?@A@ABB>B?CCC@@AB>BB@D@CCCCCDCD3C@DABBBCBABBD=?:;<AAA0BC?CACCC;CDD@BB@CCCCCB<@=@B?BCC@BBBCCCBBBFCECBBBC@CABB@BBBCBBBB?C@BBB@BBCCCD@?=?BBAAB?AA=???499AAA9>>=9999999%0;;>0/0??@@A<>;<<>>9@<@@CED@DAAAAED?B?BDF@A@@?:99?CDGCCBBCBCCCCCCCAABBBAA@DC?CAAABB@BAA@
@ATNG8:00596:05008
GATGGTAGCGCGACGAGCGTAGACCCAGAAGTATCAGGAACTCTAGAAGAATTCAGATTTTTAACACGAGAGTAAACGTAAAAAGAAGGTTTTACAAGACTCACGTTAACAATATTGCAGCAGTACGCACACAATCGAAGCGCAGTAAGGATGGCTAGTGTAACTAGCAAGATTACCACGAAAGCAAGAAAAAGAAGTACGCTATTAACTATTAACGTACCTGTCTCTTCCGAAACGAATGAGTACAGAGAGTACGATATGTCTACATCGACCTCTAGAAGTCT
+
566>:>ACBC==>B==@B@<;>>>>8@886.-----/)4044:<8559=B?B@BAAABCCC+=>B777<8>=888.6//////$/9396<=?066>:>>?=<<@;;798<<7;;>9<<;?AGGCCCFCC;;:9.94:>7:555;<;;5:*0//)/:::</557;;<<;<688<7<<177>>A:A99198988'3>4334?B>>>@<?7::>=:=:>;@@@>@????>C?A=???9978<A>?=>=@ABBBBBB:98BBBBCAB>?>@@???A<>>>>@C;>>>=
@ATNG8:00586:05079
GATGGTAGTGTCAGTGCGCGTCGTCCAGAAGATCAGGAACTTAGAAGAATTCAGATTTTTAACACGAGAGTAAACGTAAAAAGAAGGTTTTACAAGACTCACGTTAACAATATTGCAGCAGTACGCACACAATCGAAGCGCAGTAAGGATGGCTAGTGTAACTAGCAAGAATACCACGAAAGCAAGAAAAAGAAGTACGCTATTAACTATTAACGTACCTGTCTCTTCCGAAACGAATGAGTACGTGTGACGTACGTGAGCTATCGACCTCTAGAAGTCT
+
9:<D;ECBBBBBDCCCDCFCBBCDB?CCD?CCCCBC@E?BB@BBC@BC@B@BBCCCCCC2C@CBBBBBBBCCF>CA99888(8?9A8???5?BD?BBBBBBBDD?@<@@<???<??====??A>>>@>>>A:>>@@<@A@@@A@@<@<A@B@BBABAACA?@?AACC>AB?CBB=A@@@A7>>B?BBBBC/>>;>B@A@B???<A<?@?@<?<@@???9>>AA:9:1838CD9;?@?AA@A:9:C:9:?AAABBBBBEBBBBBDBB>><>A@@@@;??;;
@ATNG8:00628:04480
GATGGTAGGCGAGAGTGAGACGCAGTACTCATTCGTTTCGGAAGAGACAGGTACGTTAATAGTTAATAGCGTACTTCTTTTTCTTGCTTTCGTGGTATTCTTGCTAGTTACACTAGCCATCCTTACTGCGCTTCGATTGTGTGCGTACTGCTGCAATATTGTTAACGTGAGTCTTGTAAAACCTTCTTTTTACGTTTACTCTCGTGTTAAAAATCTGAATTCTTCTAGGTTCCTGATCTTCTGGTGTCTGATCTGTATCACTACCATCTACCTCTAGAAGTCT
+
:66@;@CC?BBBBBCCDDDD9;<BDDCCDEAA=ACDD=@@?C?CCAAACC@BBBAC?C@AAAA?A=AAAAABCCCABBBBB3BB@CBBB=BBBB?BAB?BC598?DBB?BBBBBBBB>>??;A=AA>>>==>;@@>=9>>>>>>>>AAAAA?>>A=>>><AA<A;@@@AAAA@@;@AABB;B=A;::999+9=;;;)//6///;8:==ABBB/A@@@@=B=>>:>@@@<@6:5:@>===<@@@<@@==>=@AA@@@@@@AAAAA9<8:8AA=@???AB=A:::
@ATNG8:00649:04579
GATGTAGAGAGAGCTCTCTCATCGTACTCATTCGTTTCGGAAGAGACAGGTACGTTAATAGTTAATAGCGTACTTCTTTTTCTTGCTTTCGTGGTATTCTTGCTAGTTACACTAGCCATCCTTACTGCGCTTCGATTGTGTGCGTACTGCTGCAATATTGTTAACGTGAGTCTTGTAAAACCTTCTTTTTACGTTTACTCTCGTGTTAAAAATCTGAATTCTTCTAGAGTTCCTGATCTTCTGGCGCGTATGTATGTCGCCTACCATCGACCTCTAGAAGTCT
+
;66>>BABCCBBCC@AAACAAACCCCCCCC@=@9:;6;C@CACCCCCCC@BCCBC@C=@?CC@B?BBBBBACCA<::999.9A;A99:18AAC>AAF@BB7:9?CBA?BAACBBBB??=D8;;>>A88::;<@@@A<AAAA???@A@????===:==><>A<A<??A?@@B>>;>@BBB5A:=8=>>>?/>@ACF;?;;888=;;;8::99*9///9383<A:@===AAA<@<@??@AA:==@=AA@??>>>@@@?????<>>A<@>==AD<A>=?>=<>>>>
@ATNG8:00605:04598
GATAGCGCCACACATAGATACAGTACTCATTCGTTTCGGAAGAGACAGGTACGTTAATAGTTAATAGCGTACTTCTTTTTCTTGCTTTCGTGGTATTCTTGCTAGTTACACTAGCCATCCTTACTGCGCTTCGATTGTGTGCGTACTGCTGCAATATTTTAACGTGAGTCTTGTAAAACCTCTTTTTACGTTTACTCTCGTGTTAAAAATCTGAATTCTTCTAGAGTTCCTGATCTTCTGGTCTACTACACTGTACTCTACCATCGACCTCTAGAAGTCT
+
554<////)/:<<>@GCCCBA@C@;;<;>>7?;;;.99.59>>>?CBB@B?>;A24.444=25.44::<566>:><><>+;;:=AAG7??@A<ACB=BD999@CCE@C99:BBBC@BBB=@<ABB@B@@A>@@@B7;;BAA@CCC;;;AA@;;6;:>CC-;6:=>>A9:9@<?0000&.(.-8888)--555(//9:<<<::::==>>+=558:030786:?@B=888=6:99///163339:??;;;;?===@@>>>===8;;;;;<8<7////*//:;
@ATNG8:00621:04658
GATGTAGTATAGAGCTCTACATAGTACTCATTCGTTTCGGAAGAGACAGGTACGTTAATAGTTAATAGCGTACTTCTTTTTCTTGCTTTCGTGGTATTCTTGCTAGTTACACTAGCCATCCTTACTGCGCTTCGATTGTGTGCGTACTGCTGCAATATTGTTAACGTGAGTCTTGTAAAACCTTCTTTTTACGTTTACTCTCGTGTTAAAAATCTGAATTCTTCTAGAGTTCCTGACTTCTGGGTGCGCTACAGTCTCTCTACCATCGACCTCTAGAAGTCT
+
:66==BCBBBBBCDCCBCCCCBBBCCCDC9989BBB>BC@D@DBBBBBB>BA@@B?A?AAAA?A?AAACCDB=E??????.=C@CCAA=CCBB>AAB>BC?879BCC>AAB@@@AA;?>?8:8:AA@A>>><@BBA<@@@>>>?AC??@@?>>=<>>>=BA<A;>>>AAAAAA<@@@AA5A<B<A====,;;;;;---7---9;;=:>>=>/>;;;@=F=??;?AAA???;A;AAC@@;@A?A9:::>BAAAAAAAA>>>?AA=;8:8<A6<>>>AA<AA>?
@ATNG8:00628:04633
GATGGTAGCATCATGCATATCTCACCAGAAGATCAGGAACTCTAGAAGAATTCAGATTTTTAACACGAGAGTAAACGTAAAAAGAAGGTTTTACAAGACTCACGTTAACAATATTGCAGCAGTACGCACACAATCGAAGCGCAGTAAGGATGGCTAGTGTAACTAGCAAGAATACCACGAAAGCAAGAAAAAGAAGTTACGCTATTAACTATTACGTACCTGTCTCTTCCGAAACGAATATCGACCTCTAGAAGTCTATGCCCATAGACGAGGCTGAGACTGCCCAAGGCAGACAGGGGATAGGC
+
;<<=8=<665;;;@@ABBC:;6:9937//)/;7:@C@E@BBBBBBB>BD@C=???<7777$3,399:;333333(3799:::(::.5.595&9<A?C?CBB@=;;59699.444.4:<<=CC@@999BBAA><<0//)/0000>==8>:=94.4<::566=8@?A=5877A?BAA>A::;@7@00*.8888,88)00)0>@A>@90606---)--29<;7>=;;;<=9>555>6<<=4848<=>:;==000=9=::;>333928;3333333,333554994//)/)/27///78666+88//)/
@ATNG8:00629:04673
GATGGTAGAGAGACTGTAGCGCACCCAGAAGATCAGGAACTCTAGAAGAATTCAGATTTTTAACACGAGAGTAAACGTAAAAAGAAGGTTTTACAAGACTCACGTTAACAATATTGCATCAGTACGCACACAATCGAAGCGCTGTAAGGATGGCTAGTGTAACTAGCAAGAATACCACGAAGCAAGAAAAAAGAAGTACGCTATTAACTATTAACGTACCTGTCTCTTCCGAAACGAATGAGTACGAGAGAGCACACGTGTCTACCATCGCAATTGCCTAGTCT
+
;66>9==C;;6<@>?CBBCCCBBBB=;;:@CCBC;;;;@CBBCCAA<::39:@?@ABBB=+=8@@@BBCBAABC8@>;:999$4;8>2555&595.596;BB@AA9>8::4:@A=BBBCBC9::DDBB????<A@BB?AAABBBBB@C?B9:59A???CCC@BBAAA><??;;::898//+.354..//..#26.52229555::93997;3;4<8CC=:<?:@A@@=@=@@@9>9817;<<A@BBBBBBB@AABBBBBBBBBAA=@888;@=@=CC@C?@@CA
@ATNG8:00643:04683
GATTAGAGAGACTGTAGCGCACCCAGAAGATCAGGAACTCTAGAAGAATTCAGATTTTTAACACGAGAGTAAACGTAAAAAGAAGGTTTTACAAGACTCACGTTAACAATATTGCAGCAGTACGCACACAATCGAAGCGCAGTAAGGATGGCTAGTGTAACTAGCAAGAATACCACGAAAGCAAGAAAAAGAAGTACGCTATTAACTATTAACGTACCTGTCTCTTCCGAAACGAATGAGTACTGCGTCTCACTCTCGCCTACATCGACCTCTAGAAGTCT
+
4445::=>?===?>>>>666<<<5=BCACDBBBB@B?;:;FCCC8A<8<:===;A@@@.<3<<7878@7789/8745555$596;5<<<2ACEBCBBEBAA;;7;?BA?CBA@BC@?;;<CB@@>==>::24=8<7<555><<<>C9==A?ABCBBAAA=@???==8??9>=;/77777(7;;177788(87/337886553(-(-666(-)-9>:<;>>;;:::04-38:(37;/77;;=9;337355876;///77;7;:;:888<<8<;@BBB<@877
@ATNG8:00618:04753
GATGGTAGATACTCGCTGATACACCCAGAAGATCAGGAACTCTAGAAGAATTCAGATTTTTAACACGAGAGTAAACGTAAAAAGAAGGTTTTACAAGACTCACGTTAACAATATTGCAGCAGTACGCACACAATCGAAGCGCAGTAAGGATGGCTAGTGTAACTAGCAAGAATACCACGAAAGCAAGAAAAAGAAGTACGCTATTAACTATTAACGTACCTGTCTCTTCCGAAACGAATGAGTACTACTCTCAGAGACACACTAATCGACCTCTAGAAGTCT
+
;59><@CCDBBBBCCCCCCBBBAAA<9;;@CDDDBB@B@BBBBBBB@AA>A?AA@99999.9?CCCBBBBBBCC>BBAAAAA2AB?C>BBB9BBB?BBBACCCCC@C@CC?AAC=@@CCCBBBCCDDCCBBB@CA@A?C@@@CCBB@C@BBB?BCCCBBBC?CCCCBC?BD?BBC>?????5<<=9::999(:@?ABBAAA@A@<>;>@@B<@<?=B@@=@AAAAAC=A=AAB=BBB@???CCCFBBB>>>BCCBAACCCB>>=<AABBB=88888A;A??=
@ATNG8:00632:04749
GATGGTAGGTGCACATGAGTGTATCCAGAAGATCAGGAACTCTAGAAGAATTCAGATTTTTAACACGAGAGTAAACGTAAAAAGAAGGTTTTACAAGACTCACGTTAACAATATTGCAGCAGTACGCACACAATCGAAGCGCAGTAAGGATGGCTAGTGTAACTAGCAAGAATACCACGAAAGCAAGAAAAAGAAGTACGCTATTAACTATTAACGTACCTGTCTCTTCCGAAACGAATGAGTACTATGTAGAGCTCTATACTAATCGACCTCTAGAAGTCT
+
;66>;@BB?BBBBBBBDCCCCCCCC@BBB@CCCCCC?C?CCCBBBC?CD?C?CCCCCCCC1C@CBBCCCCBCCH>B@ABBBB2BC@C@CCC;CCD@BBBBCCCBC?B@BC?CBC>ABBCCCCCDDCCE@@CD?DAAA?CBBBBBBC@C@C@@>@BCCBBBC@CCCBBB@BB>BBB>@@777)9==<@BBBC3BD@C???BBBCC<><;@CB<@;?ACCCABBBBBBB>B@AFE?DDD@@@?CCCBBBBBBBBBBBCCACCCCBB>>>>?@;<;<?@@:<;;;
@ATNG8:00638:04737
GATGGTAGCACGAGTCACTCATATCCAGAAGATCAGGAACTCTAGAAGAATTCAGATTTTTAACACGAGAGTAAACGTAAAAAGAAGGTTTTACAAGACTCACGTTAACAATATTGCAGCAGTACGCACACAATCGAAGCGCAGTAGGGATGGCTAGTGTAACTAGCAAGAATACCACGAAAGCAAGAAAAAGAAGTACGCTATTAACTATTAACGTACCTGTCTCTTCCGAAACGAATGAGTACTATGTAGAGCTCTATACTATCGACCTCTAGAAGTCT
+
969B:>BBABACDCCCBCCCCBBBC@BBB?CCCCBC>BACCCBBCD@CC?B?BBBBCCCC2C?DCCCBAA?999.9??BBCC5CC@C>BCC<CGCBJAAACDDED?A>AB@EDD?AAABCCCFCCCCCBBBD@DBAA?BBBBA?A@@@:@??=@CCFCCCC?BBBAAA@CC?AAA5999982:???CDDGD/CC@C??;AA@@@7:7;@@@=@=AACCC@CCBAABA=@=AAA=BCC?BBBCCCAAABBBBBBCCAAAAA=>>>>@@@@<:;:@@@:=:::
@ATNG8:00601:04825
GATGGAGACACGTCGCACACGTACTCATTCGTTTCGGAAGAGACAGGTACGTTAATAGTTAATAGCGTACTTCTTTTTCTTGCTTTCGTGGTATTCTTGCTAGTTACACTAGCCATCCTTACTGCGCTTCGATTGTGTGCGTACTGCTGCAATATTGTTAACGTGAGTCTTGTAAAACCTTCTTTTTACGTTTACTCTCGTGTTAAAAATCTGAATTCTTCTAGAGTTCCTGATCTTCTGGCGCGTATGTATGTCGCCTACCATCGACCTCTAGAAGTCT
+
:66?:??=BCCCC;<;CBBBCCBBBB:98:CBB=CCACACDCCBBB@CCCBB@B@A@@D?C@CCCAABCCB?BBBBB3BE?BAAC>CCCC?AA@;@?0000@>>9>BBABBBB>AAA<A<AD=>=>>@<@AAA<@;;;A@@@@>=>>>>>D=;;;6;;8=6;:;>>><<<655599.94:35////'/5333)--6---697:68887(7...5274;A5@@==88:=B:=<>>@C:>>A7;;?78;;;;;@@@AAA7;;>:>===?A=A;;;BC=???>
@ATNG8:00603:04816
GTGGTAGCTCACGTACGTCACACGTACTCATTCGTTTCGGAAGAGACAGGTACGTTAATAGTTAATAGCGTACTTCTTTTTCTTGCTTTCGTGGTATTCTTGCTAGTTACACTAGCCATCCTTACTGCGCTTCGATTGTGTGCGTACTGCTGCAATATTGTTAACGTGAGTCTTGTAAAACCTTCTTTTTACGTTTACTCTCGTGTTAAAATCTGAATTCTTCTAGAGTTCCTGATCTTCTGGATAGCGACGCGATATACTACCATCGACCTCTAGAAGTCT
+
:9@;=:A@@<AABCB<;;CBBBCC@@@BBA@<@::;7;B>B?A@AEFDC@CCCBB@C@CBBB?B@CBBAA@@@?<99999):?<?ABB>BCDD99;D@CC?99:A:939@???BBC?BBA=A<@@A::;>><A@@@<>>A:::>@?@@BE>==><;;;>BA:=:===>@@@@@<>>>DD5B<B=>>>>>/>BAAA9@@A=<=??=A0///)////=171;@;?@AAB??<?=>>>@AA>;;;<A@@>>:>=<<///99:===>:===??@;??B??@=AB?>
@ATNG8:00633:04791
GTGGTAGAGTACAGTGTAGTAGACCAGAAGATCAGGAACCTCTAGAAGATTCAGATTTTTAACACGAGAGTAACGTAAAAGAAGGTTTTACAAGATCACGTTAACCAATATTGCAGCAGTACGCACACAATCGAAGCCGCAGTTAAGGCATGGCTAGTGTAACTAGCAAGAATACCACGAAGCAGAAAAGAAGTTACGCTATTAACTATTAACGTACCTGTCTCTTCCGAAACGAATGAGTACTGTATCTATGTGTGCGCACCACGACCTCTAGAAGTCT
+
:8:7;BBBB;665>556;;;779:,//;6::5554.4393:;87:;)///+//<::9::)848;9;9989//(//////&/91949<<,//98<:<>66/93:)/)/3///7//5:=<9666999>55504/77)/-(-----(/39)//44.4888;;;:6:::434533.39949///(///////&/8(33,33;==;:5:5999:5:266554.58<:=4404-33:0334488;==88444::<<<<::888:7756+2266842222..(....
@ATNG8:00646:04842
GATGGTAGTCTCAGATAGTCTATAGTACTCATTCGTTTCGGAAGAGACAGGTACGTTAATAGTTAATAGCGTACTTCTTTTCTTGTCTTTCTGCTGGTATTCTTGCTAGTTACACTAGCCATCCTTACTGCGCTTCGATTGTGTGCGTACTGCTGCAATATTGTTAACGTGAGTCTTGTAAAACCTTCTTTTTACGTTTACTCTCGTGTTAAAAATCTGAATTCTTCTAGAGTTCCTGATCTTCTGTCTCTACACTGTACTCTACCATCGACCTCTAGAAGTCT
+
555<8==BB<555<55555559;977::///769;<<259.5.5955555.5:::<7;7?<<>7<7;=>544444.44::+44.33999(/////;5:;=7:?6733;>@=AABBAC@@<@@B>A>BAAABA@C?DBBB:;;ABJCB00000000;;5;//,5949.55349::;B@CCCCC;E@F?BBBAA*;;;<<0;<<;@A@@@@5;;;;*;;;;@=A;;;4:::@A@@@D=@@@B@@<@@@@@AACCCDBBCFCCBBACCA<;<;BC?BCBBBB>AAAA
@ATNG8:00605:04887
GATTAGTATAGAGCTCTACATAGTACTCATTCGTTTCGGAAGAGACAGGTACGTTAATAGTTAATAGCGTACTTCTTTTTCTTGCTTTCGTGGTATTCTTGCTAGTTACACTAGCCATCCTTACTGCGCTTCGATTGTGTGCGTACTGCTGCAATATTGTTAACGTGAGTCTTGTAAAACCTTCTTTTTACGTTTACTCTCGTGTTAAAAATCTGAATTCTTCTAGAGTTCCTGATCTTCTGGATACACTCATGTGCACCTACCCATCGACCTCTAGAAGTCT
+
;697@@BCCCCCBBDDDDBBBCCCCBCBBB?BBBB<BB?B?BA@@@AA?CBBBF@F@AABC@C?BCBCB><8>337778'3=4@BBE=AABA?A@B@BB699:CBB<??BBCB>>;>@C<@<@@?@@@>>:>?@@;???>::;@???BB????=BAA;AA=D6;;@BBB@@@=????@2<9=;?;@@@,<<999+--3---7;:A<AACA.:5559497?>:?>>>?@A=A:???>?A=A@?<?@A>>;:;;;;=>=::47///)/776:95966:;:5:AAA
@ATNG8:00606:04900
GATGGTAGCACGACACGACGATGTGTACTCATTCGTTTCGGAAGAGACAGGTACGTTAATAGTTAATAGCGTACTTCTTTTTCTTGCTTTCGTGGTATTCTTGCTAGTTACACTAGCCATCCTTACTGCGCTTCGATTGTGTGCGTACTGCTGCAATATTGTTAACGTGAGTCTTGTAAAACCTTCTTTTTACGTTTTACTCTCGTGTTAAAAATCTGAATTTCTTCTAGAGTTCCGATCTTTCTGGACAGAGTGTGCAGTACTACATCGACCTCTAGAAGTCT
+
:66?;@DB?;:;;;9;9<;99<<9:6@><=FGBJCCF>CB@B@BCCCCCE?@@@@B?A=A???<@9<<B>;<;<<733333$396:999284337888477,33>::=7=BBBB?>?=A8818;>;;;878;;===>;>>>>@@@777?>>///=,//80533:6;7;<@>>?D555<==/=6<9<====*9;////(////988<;;89;;;+9///5/55.8817<77788/51577355.//-4887--.333333...6666555558488=95505576
@ATNG8:00611:04895
GATGGTAGCGCGACGAGCGTAGACCCAGAAGATCAGGAACTCTAGAAGAATTCAGATTTTTAACACGAGAGTAAACGTAAAAAGAAGGTTTTACAAGACTCACGTTAACAATATTGCAGCAGTACGCACACAATCGAAGCGCAGTAAGGATGGCTAGTGTAACTAGCAAGAATACCACGAAAGCAAGAAAAAATAAGTACGCTATTAACTATTAACGTACCTGTCTCTTCCGAAACGAATGAGTACAGAGAGTACGATATGTCTATCGACCTCTAGAAGTCT
+
9;<C;CBBBBCBBBBBBCDDDB@@D>DCC<@@BBBA?A?B@ABBAA=AC>A>ABBBBCCC3C@BBA:98>8??>6<<;;;;;*;B?B@CFF;CCC@CECCFCCBA=B?@@=@BB?BCAABBBCBB@A@C@AA@CBCE?@?ABBBBG@C@BBB?AFCCBBCC?:::???=AA????7::ABB=A@?;000000%0;:////88<<?=A<A;><;A=<>BAA=ACB??@D@F@BBB;A??;?@@AABBCBBBB=AAABE?@?B@AA@??ABB?BBAA?A=A@>>
@ATNG8:00633:04891
GATGTAGCGCGACGAGCTAGACCAGAAGATCAGGAACTCTAGAAGAATTCAGATTTTTAACACGAGAGTAAACGTAAAAAGAAGGTTTTACAAGACTCACGTTAACAATATTGCAGCAGTACGCACACAATCGAAGCGCAGTAAGGATGGCTAGTGTAACTAGCAAGAATACCACGAAAGCAAGAAAAAGAAGTACGCTATTAACTATTAACGTACCTGTCTCTTCCGATACGAATGAGTACGATGAGAGAGCTCTCTCTACCATCGACCTCTAGAAGTCT
+
8:<>CCCBBB@@@CCCCCCBB@@CCC?CCCCAA?A@CBB99;C@CC@D@BBA@@@@@0@?ABBBCBAA:97-7>;;;;;*;C>B=ABA7CIEBGCCCCCCCC@B@BB?BCD?AAAABCCCCCCBBCCBB?BBBB?AABBBB@B?C@D@@>@CCCAAAC?BBBA@A@BC@BBA<>?CDD>B@?<>CCCC3CB@B===@AAAA<A:>>AA=A<AACCB?BBBCBBB?B@BBBBCBB?BBAAABCCC@@@CCBBBD>>>BCCCCC=AACCCC?@?<AAA;=>@@
@ATNG8:00647:05056
GATGGTAGTGTCATATGAGAGTGTGTACTCATTCGTTTCGGAAGAGACAGGTACGTTAATAGTTAATAGCGTACTTCTTTTTCTTGCTTTCGTGGTATTCTTGCTAGTTACACTAGCCATCCTTACTGCGCTTCGATTGTGTGCGTACTGCTGCAATATTGTTAACGTGAGTCTTGTAAAACCTTCTTTTTACGTTTACTCTCGTGTTAAAAATCTGAATTCTTCTAGAGTTCCTGATCTTCTGGGTGTATCAGCGAGTATCTACCTTCGACCTCTAGAAGTCT
+
///:6///:::;<==>A@@===B?<;;;665=255==4==7;59:55555.5555>7<5;;==9B@BBB@@;=:>84////$//)///;.7755.599499156;;:<266<<;;<@@CBB?B=999A=:;99:;9549><<@<666==;;;;==:;<<@C=:>::5/////:;)/4444&47<.55<::(99455)5555;<>;<<:>>>>+=<=>A;A,/0;9===CCC?C@???@@?@BBBC=BB@??<@996AA@BBBCCC=@49::929==>90*00//
@ATNG8:00662:04580
GATGGTAGTATAGAGCTCTACATAGTACTCATTCGTTTCGGAAGAGACAGGTACGTTAATAGTTAATAGCGTACTTCTTTTTCTTGCTTTCGTGGTATTCTTGCTAGTTACACTAGCCATCCTTACTGCGCTTCGATTGTGTGCGTACTGCTGCAATATTGTTAACGTGAGTCTTGTAAAACCTTCTTTTTACGTTTACTCTCGTGTTAAAAATCTGAATTCTTCTAGAGTTCCTGATCTTCTGGGTGCGCTACAGTCTCTCTACATCGACCTCTAGAAGTCT
+
;6;D?BB?A@>===BBBABCDCCBBBBABA@@>@BBD=BB?A?BBCCCCB?BBBBB?B@CCCC@B=??ABBBBBB?CCDDD2BB<>???2?AAA?CBB9:9>A@??DF?ABEAA@@@<@@A:=:>>>???BB:=>>>5;;>>@@@@@@BA@?@AA=>>>=8818:>>?@@ABBD<>??AB5B<C198===*=>===6=?A>>>;;;;46:<:+9///=4;4??<?==<::;8=8=????A5;889-8;;;;AA@;;;>?@@@A???>;;;>:;;;??:6:<//
@ATNG8:00650:04869
GATGTAGCACACGAGATCTCATCGTACTCATTCGTTTCGGAAGAGACAGGTACGTTAATAGTTAATAGCGTACTTCTTTTTCTTGCTTTCGTGGTATTCTTGCTAGTTACACTAGCCATCCTTACTGCGCTTCGATTGTGTGAGTACTGCTGCAATATTGTTAACGTGAGTCTTGTAAAACCTTCTTTTTACGTTTACTCTCGTGTTAAAATCTGAATTCTTCTAGAGTTCCTGATCTTCTGGTGTCTGATCTGTATCACTACCATCGACCTCTAGAAGTCT
+
;4554;<B@@@BCBAACACAC<CCBABCC;;:;DDE?CC@D@DCBBBDDADDCBB?B=@?;>9>;>BAACCBCB?AB@@@/<;8;787(3:9<<B?>9;=288>;9=<@AABBBBB?CCD<?:>>>>?@;:7:A@?<@@;;;A>>>@>>=????<<<;=BB<A<:;:AB?===:;;;==/=;@=@@@@@,==333)------7535+222&2555838422,26666692838@@???<@@A<==>===><99///<=:>>??<==>>;;7<///=>7=<:6
@ATNG8:00650:05000
GATGGTAGGCGTGTGAGAGTCTGCCCAGAAGATCAGGAACTCTAGAAGAATTCAGATTTTTAACACGAGAGTAAACGTAAAAAGAAGGTTTTACAAGACTCACGTTTAACAATATTGCAGCAGTACGCACACAATCGAATCGCAGTAAGGATGGCTAGTGTAACTAGCAAGAATACCACGAAAGCAAGAAAAAGAAGTACGCTATTAACTATTAACGTACCTGTCTCTTCCGAAACGAATGAGTACTATGTAGAGCTCTATACTAATCGCAATTGCCTAGTCT
+
@<A>:;;;9<;;;<<<<<===@;;@8==@:=>ABBB?B?@@@@@@A=@C?B9@BB::999$93<89>A>?>B=A5;373999)99494:::1:::7;?;::?;787)78994622,257888899=9BAA876:=@@D<A=88522715/7994;>>>@@@@=>??>??99918@?8<===<3<>=/79;<;,5:4978<?@==;<?9<<88084:::999<65677;46055;09BB>==>BBCB@@@@=:>>@??>>:<?=<>=>>>??:=:8807=787:
@ATNG8:00653:04985
GATGGTAGCGAGCGAGTGTGTATACCAGAAGATCAGGAACTCTAGAAGAATTCAGATTTTTAACACGAGAGTAAACGTAAAAAGAAGGTTTTACAAGACTCACGTTAACAATATTGCAGCAGTACGCACACAATCGAAGCGCAGTAAGGATGGCTAGTGTAACTAGCAGGAATACCACGAAAGCAAGAAAAAAGAAGTACGCTATTAACTATTAACGTACCTGTCTCTTCCTAAACGAATGAGTACTATGTAGAGCTCTATACTAATCGACCTCTAGAAGTCT
+
999E;=BBCBBCCCCBBCCCCCCCC@CCCAAAACBB?B@BBCCCCC?BB>A>ABCCCCCC5C@JGC@@BDCCCB9?>;;;;;*;B>C4;;;*;B@=CBCBCBFCC@C@BB?BCC:;;CCCBCBCCCDDDDCC@CCBA=BBBBBDBB@CBDA@=@BABBCCB?BCCECCC=?<?@@8==999+8<<9999999%9<;8@?ABABAA;?;>AAA;:5:=AA@?BC@B@ABAD@CCD?FBB@;;:BBBBBBBBBBCDCCBBBBBBBCD?>>?>@<>>>AAA;A==;
@ATNG8:00023:03878
GATGGTAGACACGTGTGCTCTCTCGTACTCATTCGTTTCGGAAGAGACAGGTACGTTAATAGTTAATAGCGTACTTCTTTTTCTTGCTTTCGTGGTATTCTTGCTAGTTACACTAGCCATCCTTACTGCGCTTCGATTGTGTGTGTACTGCTGCAATATTGTTAACGTGAGTCTTGTAAAACCTTCTTTTTACGTTTACTCTCGTGTTAAAAATCTGAATTCTTCTAGAGTTCCTGATCTTCTGGAGATATCATCAGCGAGCTAATCGACCTCTAGAAGTCT
+
556@;@BBBEDA@@@;95;;;;@;EEBBBA@?=AAAB:>@<@?BBBB@@@?ABABC:;:;CCC@C?BBBBBBB@A=???>?.<A>BBCD>BBAC?BBB?BB599?BBB?BBBCCBBA<;<<<?<@@===D@@<@C@@6::=?@A@@@@@?=788;5;?A;AE7;7;@@@@>?>>:>9@@@29*/)/----(-666=,//9///9<9818:96(699:;594995::7;7>>:>9<<=<<C.55807;??@@A>>>ADCBCAA>>;>>=??<?@???B<@;;;
@ATNG8:00024:03847
GATGGTAGGTGCACATGAGTGTATCCAGAAGATCAGGAACTCTAGAAGAATTCAGATTTTTAACACGAGAGTAAACGTAAAAAGAAGGTTTTACAAGACTCACGTTAACAATATTGCAGCAGTACGCACACAATCGAAGCGCAGTAAGGATGGCTAGTGTAACTAGCAAGAATACCACGAAAGCAAGAAAAAAGAAGTAGCTATTAACTATTAACGTACCTGTCTCTTCCGAAACGAATGAGTACAGAGAGTACGATATGTCTACCATCTACCTCTAGAAGTCT
+
@@@D@BAB@BBBBBBBCCCCCCDBB?BCD?BBCCBB?B>AACBBCC@CB@C?@@>99999';;ABBBCCEFCEJ?CBBBBBB2CB?CACCC;CCC@CCACDCC995:5;@=@@A>AABDEDDCBBBCCDCCC@CBCC@DCCCCCAA@D?DBB?BCDBBBBD?BBDBBB>AA;8889==;=;3=>>;9:9:9:%:@;?:9:BBBB?C?CCBC?B>A@=>>:>788=>><B<=<<4<880888>>>>??A@@@???AAAAAA<=8;;5;///;;6;=;A=>:=@@@
@ATNG8:00044:03894
GATGGTAGACATATCTTACTCTCTGTACTCATTCGTTTCGGAAGAGACAGGTACGTTAATAGTTAATAGCGTACTTCTTTTTCTTGCTTTCGTGGTATTCTTGCTAGTTACACTAGCCATCCTTACTGCGCTTCGATTGTGTGCGTACTGCTGCAATATTGTTAACGTGAGTCTTGTAAAACCTTCTTTTTACGTTTACTCTCGTGTTAAAAATCTGAATTCTTCTAGAGTTCCTGATCTTCTGGCGCTCTGTCACGTCTGCTCCATCGACCTCTAGAAGTCT
+
;;<D?CCCCCCCCBCCACCCCCCCDCCBBB;:6;BBA=BF@B?BCCCCCD@DD>>><?<@@AB?B@BBB=>?DCC=@@===+B@6A999/7<<B?DEA=>>0/0@??@<@BBC>>>C<@>>9>:>>>>>>>>:?A@A688==<;>>><<<??>>><@@?<??<@=A@@@B>>>>:==AAA6@<@<>>AAA/?>:9:)88:888?===<@@@@.<778;5;9@@:@@@>==@<@<@@@???<AAB<A==<::;:AAABA?688BB=AAAA<<8<AAAAA<?;;;
@ATNG8:00044:03985
GATGGTAGTCTCAGATAGTCTATAGTACTCATTCGTTTCGGAAGAGACAGGTACGTTAATAGTTAATAGCGTACTTCTTTTTCTTTGCTTTCTGTGGTATTCTTGCTAGTTACACTAGCCATCCTTACTGCGCTTCGATTGTGTGCGTACTGCTGCAATATTGTTAACGTGAGTCTTGTAAAACCTTCTTTTTACGTTTACTCTCGTGTTAAAAATCTGAATTCTTCTAGAGTTCCTGATCTTCTGGAGATACACATGATACTCTACCATCGACCTCTAGAAGTCT
+
455<8>?BBB;55=<;;;?;;<<566><<<;:5555=6>B@>:?><==;:79AAAA=B=@@@A?A>AB@;;<<:;344444$444(43:;15554:5:44-3;24348BC@BBDDCCBB?CBC?C?BCBBBCBB?BCCC?CBBBCCBCBCCCAAACC@BBB?BB@C?BBB@A@CCD@CBBAA9@>@;;;:;:*;AACB=CABABABAA@=AAA@,@@@AB@C?CB>BBC@@AB?B?BBCDDD?CCD@BCCCCCCCCA@@BBBACCDD@BAAABB>@AADBB@BBA@
@ATNG8:00016:04027
GATGGTAGACATATCGTACTCTCTGTACTCATTCGTTTCGGAAGAGACAGGTACGTTAATAGTTAATAGCGTACTTCTTTTTCTTGCTTTCGTGGTATTCTTGCTAGTTACACTAGCCATCCTTACTGCGCTTCGATTGTGTGCGTACTGCTGCAATATTGTTAACGTGAGTCTTGTAAAACCTTCTTTTTACGTTTACTCTCGTGTTTAAAAATCTGAATTCTTCTAGAGTTCCTGATCTTCTGGTGAGATATGCAGATGCTACATCGACCTCTAGAAGTCT
+
:66A;>CBBCBBCAAABABA?99966@AAC;:8:AAB=BB@B@BBBBBBB>BACAA=A?DABA?B>BBBBBCBBB=?????.@?=ABFC<BB==;=BC?BB>A@ABDD?AAB@??>@;CCC5;7;>>;<>>>;>AAA:>566@B=>=BD?@;;;@;;;;<>><>=AAAAAAAAC:==>>=/=4919<;<:+<;9::-88=====>888,8AAD/?>>;=7>6//,/<>>@??=A=>>?BAA8==A=776AA:99:69/--3--/;;:::@B<?@?@>95:</-
@ATNG8:00042:04066
GATGCGAGAGTGAGACGCAGTACTCATTCGTTTCGGAAGAGACAGGTACGTTTAATAGTTAATAGCGTACTTCTTTTTCTTGCTTTCGTGGTATTCTTGCTAGTTACACTAGCCATCCTTACTGCGCTTCGATTGTGTGCGTACTGCTGCAATATTGTTAACGTGAGTCTTGTAAAACCTTCTTTTTACGTTTACTCTCGTGTTAAAAATCTGAATTCTTCTAGAGTTCCTGATCTTCTGGTGAGATATGCATGATGCTACCATCGACCTCTAGAAGTCT
+
;56><ABDDDCCBCB:;;@==@ABB:::;CCD?CCACA;;;CCIG@BBB;:;,;9=9=C;C;BBCBC@?AD>AACCC2@?<?@AA<BCCB?BCB?BB799ABBC?BBBBA??B>BBC:=:=CCCB?:;;=>>@9>>>>>>>>>>>=A>><>=D>=8=A=D<>>=AA???D6::<=<1<:A8=>>>=/=>6660699///::<=5:;:;+9===B=@<>><>@@>>==<A=BAB>>>7;;>>A@@@@=<=>>>===>=>;==36///::9676@@A<????
@ATNG8:00035:04091
GATGGTAGCGCATATCAGCGCAGCCCAGAAGATCAGGAACTCTAGAAGAATTCTGATTTTAACACGAGAGTAAACGTAAAAGAAGGTTTTACAAGACTCACGTTAACAATATTGCAGCAGTACGCACACAATCGAAGCGCAGTAAGGATGGCTAGTGTAACCAGCAAGAATACCACGAAAGCAAGAAAAAGAAGTACGCTATTAACTATTAACGTACCTGTCTCTTCCGAAACGAATGAGTACGATGAGAGAGCTCTCTCTACCACGACCTCTAGAAGTCT
+
CB@?<?;;?DHDDDDBAADCCCCCC=CAA?ADDCBB?B@CCCABBC@BB?B??>>7777*9<@AACCBAA997.7?>@CA6>?;>3999+9AA?CAABDBB:82:;::4:>B;>>AAEFCCCBBBDAAAC@DDBB?BBA@ABBB?C@DBB?BBBBAAAA>A=A@BB>AB?BBB@BBBBB=?=>;99999(9:39@?@>?@A@>A>AC??=>?BBBBB?BBAB=>=?A?@AA<ABB@BBBCBBBBBABABBBBBBBABBBCBB@:<<>>>;<>>?>><>?==
@ATNG8:00047:04232
GATGGTAGCAGACGTGACAGAGCGCCAGAAGATCAGGAACTCTAGAAGAATTCAGATTTTTAACACGAGAGTAAACGTAAAAAGAAGGTTTTACAAGACTCACGTTAACAATATTGCAGCAGTACGCACACAATCGAAGCGCAGTAAGGATGGCTAGTGTAACTAGCAAGAATACCACGAAAGCAAGAAAAAGAAGTACGCTATTAACTATTAACGTACCTGTCTCTTCCGAAACGAATGAGTACGATGAGAGAGCTCTCTCACCATCGACCTCTAGAAGTCT
+
:69><@BBBDDDABBCCCCCBBBCD=B@D=BDCCAB?A@BBBAAAB?AC?A?BBBBB@@@3B?BBBBBCDBAAA<ABBBEDD3CD@C=CAA7ABB>BBBBCDE@?>AACC?BBC?CBBACCCCCCCCCCBBB?CCCC?BBBBBBAC>B@B??<@C@AABBB?BBBBBB?AB>BBC;??9::,9>>9?BBBB3AA<@;:;AAC@@<>;>?AD7:69@@@A?CBAAABB?B?BBB=BAB>ABDCCCCCD898BBBACA;;:?>=<B;@=====:=?@BAA<@===
@ATNG8:00028:04259
GATGGTAGTGATACAGATCAGACACCAGAAGATCAGGAACTCTAGAAGAATTCAGATTTTTAACACGAGAGTAAACGTAAAAAGAAGGTTTTACAAGACTCACGTTAACAATATTGCAGCAGTACGCACACAATCGAAGCGCAGTAAGGATGGCTAGTGTAACTAGCAAGAATACCACGAAAGCAAGAAAAAGAAGTACGCTATTAACTATTAACGTACCTGTCTCTTCCGAAACGAATGAGTACGATGAGAGAGCTCTCTCTACCATCGACCTCTATAAGTCT
+
::?A9<BCBCBBCCHGEBBBCC>@@:>BB@CFCAA?9B:>DDDABB?CG@C@AAABCBBB1C=A97:ABBCBCC>?=;;;;;*;A=A?BBB;CCEACCFBBBC;;6;?DB?BEE?AACCDAAACGCCCBBAA=AAAA@CCDCCCFD?A>A;;7;BBCCBBB@BCDBBA?BC@DCC>????=,99<9=@@@@2AA?ABA;;;A??;?:==>>5;6;=BCD?B@@@BBB?C?BCC>DCC@:::CCCCBBBBBBBCCCB;;;@@@;;;<A=====:>??EAA=A@>>
@ATNG8:00042:04253
GATTAGTATAGAGCTCTACATAGTACTCATTCGTTTCGGAAGAGACAGGTACGTTAATAGTTAATAGCGTACTTCTTTTTCTTGCTTTCGTGGTATTCTTGCTAGTTACACTAGCCATCCTTACTGCGCTTCGATTGTGTGCGTACTGCTGCAATATTGTTAACGTGAGTCTTGTAAAACCTTCTTTTTACTTTTACTCTCGTGTTAAAAATCTGAATTCTTCTAGAGTTCCTGATCTTCTGGGTCTACGCTCGTCGCGCTACCATCGACCTCTAGAAGTCT
+
;557<@ACCCCCCECBBB=BAABCDCCDBB>ABAA<BB?B?BBBBBCC@CCBBB?B>@AAB?B?BBBBBBBAB?BBBBB1BB>BBBB>BBBB>BB><>?000@@?@:@ABB>>::5:>>:?=A;:;?;;;5:>8817<<888<<<:;:??:;;5;::49:1808<==>=>::57;<<=,<39166768(69767-669///9;/818=<<*9886>7;79;5<?>>=>D=C;?@@=993///:1;;=>>>==>@@;;7:///<9=:::@G<??>>:;16///
@ATNG8:00040:04332
GATAGAGAGACTGTAGCGCACCCAGAAGATCAGGAACTCTAGAAGAATTCAGATTTTTAACACGAGAGTAAACGTAAAAAGAAGGTTTTACAAGACTCACGTTAACAATATTGCAGCAGTACGCACACAATCGAAGCGCAGTAAGGATGGCTAGTGTAACTAGCAAGAATACCACGAAAGCAAGAAAAAGAAGTACGCTATTAACTATTAACGTACCTGTCTCTTCCGAAAACGAATGAGTACGATGAGAGAGCTCTCTCTACCATCGACCTCTAGAAGTCT
+
944====BBBCCCBBCBBBBCA9;;52499>??;?<>@@@@@@=::5879=888>>=+=8==4433888;;37755555$5<7<.555&55:5:==<;;:4405::A?????AAA?AACCC:99@>@;;5:B;;78??AC@??=A=@::4:ACCCBBB997><;;0778;;;/37737(7734<9696(9;2889>99=AA.5.2252/7499???;>=887=>13,3333&333,3:888=8=8B>>;77;99955585558::55577199999=/667:
@ATNG8:00047:04325
GATGGTAGAGTATCATGTGTATCTCCAGAAGATCAGGAACTCTAGAAGAATTCAGATTTTAACACGAGAGTAAACGTAAAAGAAGGTTTACAAGACTCACGTTAACAATATTGCAGCAGTACGCACACAATCGAAGCGCAGTAAGGATGGCTAGTGTAACTAGCAAGAATACCACGAAAGCAAGAAAAGAAGTACGCTATTAACTATTAACGTACCTGTCTCTTCCGAAACGAATGAGTACGTGTGACGTACGTGAGCTACCATCTACCTCTAGAAGTCT
+
445=8===B==?C996<<>BGCCBB;00@<0//::<7>9A<BCEBC?AA=@=@@>@ABA7B<AA@BBCA@;;;.;BABBC<CJ@F8;;899A<B@??<?>00+0*00)0/:67:::>@AB@AACBBBA@;@B;;7:@@?CC;;508<00*0>>9//9@=ABBBAA=9849?>9==999*99;58733&39399:334::<6>.679;38/659:9=@9999@C88.49<5849.3:;>;A:?<<>ABBBBBBBBBBCCB@@,0000:96//7;==8=?73
@ATNG8:00037:04365
GATGGTAGCTCTGCTCTGACTCTCGTACTCATTCGTTTCGGAAGAGACAGGTACGTTAATAGTTAATAGCGTACTTCTTTTTCTTGCTTTCGTGGTATTCTTGCTAGTTACACTAGCCATCCTTACTGCGCTTCGATTGTGTGCGTACTGCTGCAATATTGTTAACGTGAGTCTTGTAAACCTTCTTTTACGTTTACTCTCGTGTTAAAAATCTGAATTCTTCTAGAGTTCCTGATCTTCTGGGTGCGCTACAGTCTCTCTACCATCGACCTCTAGAAGTCT
+
4449399::556=@ABBAA@966<<666?BA<9B>>>8@D@C@AAAFFIHACCC::9:=@@CG@E@CCCDCB>BCACBBBC5CD@CCCC>A@AA:;:A@CC;;;@BAC?BBAB;::B@@@@@C@CDCD@A@B>@@@C=AACCBBCCBBCBCCAAA?BAA?BB?B?ABCCGCCCC?B<;;0;=@>;;;;.;<ABC7;;<;BBAA@@4;::9'9>==>@C@CC@BBAAA@@>@@DD?@@C?A@BA;ABBABBCCCCBBBDCCBAA>;;<A@A=@BBBAB?BBBB
@ATNG8:00021:04422
GATGGTATTGTGTCTCTGAGAGTAGTACTCATTCGTTTCGGAAGAGACAGGTACTTTAATAGTTAATAGCGTACTTCTTTTTCTTGCTTTCGTGGTATTCTTGCTAGTTACACTAGCCATCCTTACTGCGCTTCGATTGTGTGCGTACTGCTGCAATATTGTTAACGTGAAGTCTTGTAAAACCTTCTTTTTACGTTTACTCTCGTGTTAAAATCTGAATTCTTCTAGAGTTCCTGATCTTCTGGAGATATCATCAGCGAGCTATCGACCTCTAGAAGTCT
+
995505:?7?996@DCBAA@A>@@@>@>@??A=::;C<AB>@=@BCCCBD<A;999,:;A@@@7@???BAAAA=>599555$4:5:444/5==>:===<@C666=>>B?AA:8:@@C599;07/7777733;69;;;.37;8855558:?22222,225455055773..(.333.35566)5.5055555'3357705...56677737;;.;777938322+255569=6=6:>9555+./959898:9;>>;;;=<<88///5755.7666697;657
@ATNG8:00029:04398
GATGGTAGGCACTGCGCACACATCCCAGAAGATCAGGAACTCTAGAAGAATTCAGATTTTTAACACGAGAGTAAACGTAAAAGAAGGTTTTACAAGACTCACGTTAACAATATTGCAGCAGTACGCACACAATCGAAGCGCAGTAAGGATGGCTAGTGTAACTAGCAAGAATACCACGAAAGCAAGAAAAAGAAGTACGCTATTAACTATTAACGTACCTGTCTCTTCCGAAACGAATGAGTACTACTCTCAGAGACACACTACCATCTACCTCTAGAAGTCT
+
99;B9=BC?CBA@@CB@A@??>55606==@@GFFCGAC@BBBCBCB@CB>@>@BBAABBA1?<??:?>>?:;;:5;;::99*5<7<.999&999:?CCECDBAA>@?CC@CFE@BB@?ACBBBBECCCCCC?BCBB@??@ABBBC?C@CAA>BBAAAAAA?CBBBBB?AA>999=ABBAA;@97/78888(8;8<=<==<??A=A=@@>?;>=?>BAA?B@@?A@?28/7<<8<;;6<<<@BBBBBBBCCDCCD;<=;?A<>>A<=888==8=;;;=>:>>>=
@ATNG8:00056:03862
GATGGTAGCACGAGTCACTCATATCCAGAAGATCAGGAACTCTAGAAGAATTCAGATTTTTAACACGAGAGTAAACGTAAAAAGAAGGTTTTACAAGACTCACGTTTAACAATATTGCAGCAGTACGCACACTATCGAAGCGCAGTAAGGATGGCTAGTGTAACTAGCAAGAATACCACGAAATGCAAGAAAAAGAAGTACGCTATTAACTATTAACGTACCTGTCTCTTCCGAAACGATGAGTACTATGTAGAGCTCTATACTAATCGACCTCTAGAAGTCT
+
456>:?CC@A@<<ACBBBBBA???C;@AA@@AAB<>8>800////;:==9>:=C696A>C+C<;;;>===40/916/0////$/:4:6===0=<>166695<<===5>8==:?::55@@<BC??@B@B@::;ABCCFL?A@BAABAA=A>BA@=A@@?@:99?B@@@9:19?8=<<20/699)//6617;;;;+:;6:888@A7;;=B9>>;=:=;>>BBB>AAA@??A>A;?>@9:9997?>=?@C>>>BB@@@@BB@@@@A>><>===A:==>?>B=@???
@ATNG8:00059:03860
GATGGTAGACATATCGTACTCTCTGTACTCATTCGTTTCGGAAGAGACAGGTACGTTAATAGTTAATAGCGTACTTCTTTTTTCTTGCTTCGTGGTATTCTTGCTAGTTACACTAGCCATCCTTACTGCGCTTCGATTGTGTGCGTACTGCTGCAATATTGTTAACGTGAGTCTTGTAAAACCTTCTTTTTACGTTTACTCTCGTGTTAAAAATCTGAATTCTTCTAGAGTTCCTGATCTCTGGATACACTCATGTGCACACATCGACCTCTAGAAGTCT
+
;66@8<BBBBBCCBBCCECBBCCGCCCCCA@@=@AAA<BB@CACAAACCC@DB@??=??BDBB>B=??BBBBBBA<>;;7;7$;8;=8937;;<6?8;=>A;??BBDB?BAA=BADD4==B<?:>=:::;;;;A>>>8<;@@???>>>@@??==>::;;<88189>;;;===;;6:87==,9-6-55555'5;8890799<;;9<//)/565'56:7<2:4:B=@@?A===59///>;;;;??>A@A=>>===;:7:::///9:<>>>;;;;>==<???@
@ATNG8:00065:03933
GATGGTAGTGATACAGATCAGACACCAGAAGATCAGGAACTCTAGAAGAATTCAGATTTTTAACACGAGAGTAAACGTAAAAAGAAGGTTTTACAAGACTCACGTTAACAATATTGCAGCAGTACGCACACAATCGAAGCGCAGTAAGGATGGCTAGTGTAACTAGCAAGAATACCACGAAAGCAAGAAAAAGAAGTACGCTATTAACTATTAACTTACCTGTCTCTTCCGAAACGAATGAGTACTATGTAGTGCTCTATACTAATCGACCTCTAGAAGTCT
+
?CAC@DA@@DCCCCCBCCCCFCCBB@CCC?BBBD??>@@CCCCCBA>AB?C?ADBBBCCC+=6AA@BBDBBB@B;A@:;;;;*;G>A@CCC;CDDAC@BADDE999;@CC@CBB?BDCCCBCBCCCCCCCCC?CDBB?BBBBAAAB>B@CBB?BCBCCCBB?ABBBBB?BB@>>>=@@@A@:AAA>ACDDD2CC?B@@ACCDAA:=:=?AA:=:=?;?@:>===>?@<@<AAA:@A@<??@BAA@@@??>ACCCCAAABAA>??:?A@@@:;<;A@@:>;;;
@ATNG8:00080:03925
GATGGAGACACGTCGCACACGACTCATTCGTTTCGGAAGAGACAGGTACGTTAATAGTTAATAGCGTACTTCTTTTTCTTGCTTTTCGTGGTATTCTTGCTAGTTACACTAGCCATCCTTACTGCGCTTCGATTGTGGCGTACTGCTGCAATATTGTTAACGTGAGTCTTGTAAAACCTTCTTTTTACGTTTACTCTTCGTGTTTAAAAATCTGAATTCTTCTAGAGTTCCTGATCTTTCTGGCGCTCTGTCACGTCTGCTACCATCGACCTCTAGAAGTCT
+
444:5<9>=>00/::<A;;;@@??@::8;ABFIBB?B:;;ACDCDACAA@@?B?BBBE@E@CAAAABAAA>AGGGD2A@;?:9:9(8?==:?:B>BB?CBBBBB?BBCCDCDD?BAA=@=@@9?;;==9=>==:==?=BBA>=???BA@@>@@@?9:79?>=>?>=AAB;?:@>>/=1818:<<<*<=888*85252+25:666'5555'2665=5<6=@=>>>@A><594:9;;788-8>=:;;;;;;;:>?>>>AAAB;;;:888@@A;??@B;;6;>>>
@ATNG8:00096:03937
GTGGTAGTGATACAGATCAGACACCAGAAGATCAGGAACTCTAGAAGAATTCAGATTTTTTAACACGAGAGTAAACGTAAAAAAGAAGGTTTTTACAAGACTCACGTTTAACAATATTGCAGCAGTACGCACACAATCGAAGCGCAGTAAGGATGGCTAGTGTAACTAGCAAGAATACCACGAAAAGCAAGAAAAAAGTAGTACGCTATTAAACTATTAACGTACCTGTCTCTTCCGAAACGAATGAGTACGTGTGCGACGTGTCTCCTACCATCGACCTCTAGAAGTCT
+
:5506==;;;@>B>>CBABAA<//)///)/:??AC7<75>=:A@@=@@;?<?ABCCCEDC&858;<8<8>>::9,39444499%99.4.4444$55546==<>C<;;;.;;@@=A;;66<???CDCCCEIECC:0*0@00+0;<:044<25.5>B8A?>9=:9949:;;00+0:6889+//6666.689288::>>'>?@@?=>?>>0/)//(/:9;583=<ABA8;9<<=9=:;:000,000*/99;>@?=::;00////5686..).7723558883777>>?=@@@@
@ATNG8:00054:03973
GATGGTAGGTGCACATGAGTGTATCCAGAAGATCAGGAACTCTAGAAGAATTCAGATTTTTAACACGAGAGTAAACGTAAAAAGAAGGTTTTACAAGACTCACGTTTAACAATATTGCAGCAGTACGCACACAATCGAAGCGCAGTAAGGATGGCTAGTGTAACTAGCAAGAATACCACGAAAGCAAGAAAAAGAAGTACGCTATTAACTATTAACGTACCTGTCTCTTCCGAAACGATGAGTACAGAGAGTACGATATGTCTACATCGACCTCTAGAAGTCT
+
445=8=;@7000/:9:BCBCABCB@?BCC?BBACCB@B@CDCCCBA;::6:;???;:;;;*;=AB@AABBCACB>BBBABBB0AB=B>BCC8BBB?@@;@?BC;:;,9=BB?BBB<>>?>@@ACCCAAACBBB?BBBB>BBCCBB@@<A;@;;7;AAABDBB?;;:?B@;??=0009000AA278A<ACCCB1??<?///?=BAC@C?A>AA=A<==BCCACCAAA<;7<?AAC=C;;;A@CCBBBBBAA@B?@?BBB???AAAAABBAAA?BB>>>==BC;;
@ATNG8:00077:03957
GATGGTAGGAGACACGTCGCACACCGTACTCATTCGTTTCGGAAGAGACAGGTACGTTAATTAGTTAATAGCGTACTTACTTTTTCTTAGCTTTTCGTGGTATTCTTGCTAGTTACACTAGCCATCCTTACTGCGCTTCGATTGTGTGCGTACTGCTGCAATATTGTTAACGTGAGTCTTGTAAAAACCTTCTTTTTACGTTTACTCTCGTGTTAAAAATCTTGAATTTCTTCTAGAGTTCCTGTATCTTCTGGTGTCTGATCTGTATCACTACCATTGACCTCTTAGAAGTCT
+
556=9=DE@CB=@@@>>9/0////)/7999::;4>955)59.5.5::::998==>>?:A4;2:;;.9>>;?=@@A?@-//9998)9@*/77777+7344255;79=48:3933,333333::4:?=5;5;===>>==9=>>>=>>>BB;;;A@?=>;:994<;;8<=9@<A<<66566:1555555'53:.22222$22222'222256777=/5555'555.55+52'27.7775:2/).47//.444).-405--.33387669777789883553/--06--*-9=6=>>=
@ATNG8:00091:03962
GATGGTAGGCGTGTGAGAGTCTGCCCAGAAGATCAGGAACTCTAGAAGAATTCAGATTTTAACACGAGAGTAAACGTAAAAGAAGGTTTTACAAGACTCACGTTAACAATATTGCAGCAGTACGCACACAATCGAAGCGCAGTAAGGATGGCTAGTGTAACTAGCAAGAATACCACGAAAGCAAGAAAAAGAAGTACGCTATTAACTATTAACGTACCTGTCTCTTCCGAAACAATGAGTACAGAGAGTACGATATGTCTACATCGACCTCTAGAAGTCT
+
955=8=@A=ACD@AABBCBABBBCB>CCDACCCBBC@C@BCCCCDC@BB?B@CBB;;;;.:9=?@ABBBCBBA9@@9:99*9@;@39::(7;>;=<<?;:@99378=95<;>8>>?=>=>>>BC>>;:;@>G=>=<>>@?@@AA<A<@<@=@BBAABBB?BB@?AA>9929AA9?????8::0=@AAAA00/*/988<==??=?=@A??=@<@@;;;=B788:;C:?:>>>48818===>>:;::;:==?AA>;;:;>===>>>>BAA<A??;;;<@===
@ATNG8:00092:03958
GATGGTAGGTGCACATGAGTGTATCCAGAAGATCAGGAACTCTAGAAGAATTCAGATTTTTAACACGAGAGTATACGTAAAAAGAAGGTTTTACAAGACTCACGTTAACAATATTGCAGCAGTACGCACTCAATCGAAGCGCAGTAAGGATGGCTAGTGTAACTAGCAAGAATACCACGAAAGCAAGAAAAAGAAGTACGCTATTAACTATTAACGTACCTGTCTCTTCCGAAACGAATGAGTACTATGTAGAGCTCTATACTAATCGACCTCTAGAAGTCT
+
:66?;@CC@C@@ABAACCHCCCCCC@BCC?BBBBCC?B?AAADCCC@CC>A<??>>>>>>,>=ABCCCCCCCC:;:@::;;;*;924:;;=166>:>;;;>>CCC@C@DC@B;:8;@CCDCBBBCCCAAABB?BCAA>ABAA@@>>9??BCC?BBBBBBBB@BCBCBB>AA=@BB????<<3;78188888(8:4985699==95:6:<;;*/*/:AAA?DCBABCB?A=AA@9@00-000@CDCBBBBBBBBBBBBBBBBCA@<@BBBB><>=CCD:=>==
@ATNG8:00058:04034
GATGGTAGTGTCATATGAGAGTGTGTACTCATTCGTTTCGGAAGAGACAGGTACTTAATAGTTAATAGCGTACTTCTTTTTCTTGCTTTCGTGGTATTCTTGCTAGTTACACTAGCCATCCTTACTGCGCTTCGATTGTGTGCGTACTGCTGCAATATTGTTAACGTGAGTCTTGTAAAACCTTCTTTTTACGTTTACTCTCGTGTTAAAAATCTGAATTTTCTAGAGTTCCTGATCTTCTGGGATGTGTGCGCAGTGCCTTCCATCGACCTCTAGAAGTCT
+
556B:=CDBCBBBCCCDFFDCCCDCBCBBC::;;DDE>DC@B@BBCDDDD@BBBB@B@ECEB@C@CBBCBBCCC@DDCCC3DC@BBBC>DDBB?BCC?BB9;:CCDC?BBBBBBAA>BAB?C?BBBBBBBB@BBB@7;:@<==?@@@CAF>>>?<====A@<@<>>>BBAAAB>A;;;;2;=D=????>+<<887)88=888AA@@=DDDC/>@?@@=BBB6>898AAA<?7;;===@;?>::1://///:>AABA===<@=B=B??@@@=:::AAA=?:::
@ATNG8:00069:04070
GATGGTAGATACTCGCTGATACACCCAGAAGATCAGGAACTCTAGAAGAATTCAGATTTTTAACACGAGAGTAAACGTAAAAAGAAGGTTTTACAAGACTCACGTTAACAATATTGCAGCAGTACGCACACAATCGAAGCGCAGTAAGGATGGCTAGTGTAACTAGCAAGAATACCACGAAAGCAAGAAAAAGAAGTACGCTATTAACTATTAACGTACCTGTCTCTTCCGAAACGAATGAGTACAGAGAGTACGATATGTCTAACATCCGACGAATAGAAGTCT
+
;444.4;AAABBABBCCCCCCBABB=ACCABCEGBB>B@AAACBBB@CC?B?AA>=???=,?=AAA???@:99<5989@>@@+@C?C>ABA7AAA?AABACCBBC=@>@B?CCC@CBBCCCHGCBBBDDCCC@BA@??B@@?ACCC@F@CAA?@CCCCDCC?AAABED@??>@DC;????=5;7719ABCC2CC@CBBBB?A@@7;5:=::5;<ABDCC@DBBCABB;?<?AA;BCC?BAABBA???@=?>?=><<===>77//)----(---...589928555
@ATNG8:00081:04047
GATGGAGCAGACGTGAAGAGCGCCAGAAGATCAGGAACTCTAGAGGAATTCAGATTTTTAACACGAGAGTAAACGTAAAAAGAAGGTTTTACAAGACTCACGTTAACAATATTGCAGCAGTACGCACACAATCGAAGCGCAGTAAGGATGGCTAGTGTAACTAGCAAGAATACCACGAAAGCAAGAAAAAGAAGTACGCTATTACCTATTAACGTACCTGTCTCTTCCCGAAACGAATGAGTAACAGAGAGTACGATATGTCTACCATCGACCTCTAGAAGTCT
+
445>:>==BDDDBBBCACCCCCB@CCE@BBBBBB@B?CCBBAAAB=@=A>ABBBBCBB3B?A@@>>?>?@@@:@@@AAAA2AA<@<@@@+:8@499@?=?>>><><AB:;::5;:===BB@@@@@@>>>B<?>==5:9;;;;;;7;=>>>=@?>>@CA@<A@@@BB?BB@BCC<>>>><5<7708AAAB/??;?888?><<<8=<7==<;><?;;<;>AAA@><<189)8;<6;00,088:.0*/=89;>@@??@CBB888<<;:189==>@;;;;?AA;>>?>
@ATNG8:00055:04123
TATGGTAGAGTATCATGTGTATCTCCAGAAGATCAGGAACTCTAGAAGAATTCAGATTTTTAACACGAGAGTAAACGTAAAAAGAAGGTTTTACAAGACTCACGTTAACAATATTGCAGCAGTACGCACACAATCGAAGCGCAGTAAGGATGGCTAGTGTAACTAGCAAGAATACCACGAAAGCAAGAAAAAGAAGTACGCTATTAACTATTAACGTACCTGTCTCTTCCGAAACGAATGAGTACTACTCTCAGAGACACACTACCATCGACCTCTAGAAGTCT
+
99@B@@@AECCCCCCBBCCBCCCCC?BCFACCBCCB?C@BCBBBBB@CC>@?@CB?>>>>,>?ADCBBBBCBBB9AB<;<;<$;@;;5955&59;.5=BAABB::5;?AA=;:9>BCBBBBCCDD;;<CBBBABBBC@B@A@BCBD@C@C:::;BBBBBBC@CCCBCB?BB>AAA=>>AAA=@@@9<<<<<,>A????AABABB?B?BBBA=B<AACBB@BDBBBCC=@=@BA<BBB?AAACBCBCDCCAAACCCCCCDB???:949?AAAB?BC@@;;6;888
@ATNG8:00051:04175
GATGGTAGCGAGCGAGTGTGTATACCAGAAGATCAGGAACTCTAGAAGAATTCAGATTTTTAACACGAGAGTAAACGTAAAAAGAAGGTTTTACTAGTCTCACGTTAACAATATTGCAGCAGTACGCACACAATCGAAGCGCAGTAAGGATGGCTAGTGTAACTAGCAAGAATACCACGAAAGCAAGAAAAAAGAAGTACGCTATTAACTATTAACGTACCTGTCTCTTCCGAAACGATGAGTACTATAGACTATCTGAGACTACCATCGTCCGTTAGAAGTCT
+
///;6;BAACC;9;CDDCAAACCBB@BCB@CDDCBB@B@CCCCCCB?AA>A?AACBBBBA+B=A?AABBBCDHC<@@:;;;;*;>;===990;;9::@AAA@?@A?A>BB?<;;=@@CCDBBCCCCBBBCBB?BABA?BCBCCCEB?C?C;;8;CB@CB;;7:AABBC?::6:@@<ABBA@8::91999999$9988<888==B9<@<::;A:>;>@DCB?AA;::CC?B?BCC=;;;:99<AAAAA??>=<988?@@>566;;<5:555==8<<<@>>:BBBC
@ATNG8:00057:04162
GATATACAGATCAGACACCAGAGATCATTGAAACTCTAGAAGAATTCAGATTTTTAACACGAGAGTTAAACGTTAAAAAGAATGGTTTTACAAGACTCACGTTTAACAATATTGCAGCAGTACGCACACAATCGAAGCGCATTAAGGATGGCTAGTGTAACTAGCAAGAATACCACGAAAGCAAGAAAAAGAAGTTACGCTATTAACTAATTAACGTACCTGTCTCTTCCGAAACGAATGAGTACAGAGAGTACGATATGTCTACCATCGACCTCTAGAAGTCT
+
445=====<<<;>=995949;;;44454.444)49:9::<,//495/5566>>>+<7<55599977277.7//)////$/;)//6<<<.<89(-----77444)43997:4405<;:;<<<>=;;;<6668====:>=@BCB?B<?;>>>8?>@@@A9989?<<:?898)//6388888/33405====+9948718<555=<8;758808=?>BBABB?BAA???B@C?BBD@AAA:;;AAAA@@@AABABBBBBBAABBBBBC>A>=9//)///9;>;????
@ATNG8:00057:04173
TATGGTAGGCGAGAGTGAGACGCAGTACTCATTCGTTTCGGAAGAGACAGGTACGTTAATAGTTAATAGCGTACTTCTTTTTCTTGCTTTCGTGGTATTCTTGCTAGTTACACTAGCCATCCTTACTGCGCTTCGATTGTGTGCGTACTGCTGCAATATTGTTAAGTGAGTCTTGTAAAACCTTCTTTTTACGTTTACTCTCGTGTTAAAAATCTGAATTCTTCTAGAGTTCCTGATCTTCTGGTGTCGTCTATCATGTACTACCATCGACCTCTAGAAGTCT
+
AABC?BBB?@@@@CCEAAAC:;;ABFBDEDCC@BCBB>BC@E@BBBDCAA=ABBBB@B?BBDC@C@CBBBBBBCB?ABBBB2AC?A@@A<@DBB?B<;7;C<A@BABC@CBAADDDE@BBB@C?CCCCABAC?BBBC8::CCBBBCCCBBBBBBBADCC?BB@C?CCCCBBBB>@AABC9B?B@FEEDE2CA@@@6::A>=9B????BAB=+<<<>>7;6:=8?=<B<=>?C>BABB@@:@@@=;;;AA>;;;B@@>>>A@@@A<@@>>>A<A???AA=B;;;
@ATNG8:00058:04149
GATGGTAGTATCTGCACACTCTGTCCAGAAGATCAGGAACTCTAGAAGAATTCAGATTTTTAACACGAGAGTAAACGTAAAAAGAAGGTTTTACAAGACTCACGTTAACAATATTGCAGCAGTACGCACACAATCGAAGCGCTGTAAGGATGGCTAGTGTAACTAGCAAGAATACCACGAAAGCAAGAAAAAGAAGTACGCTATTAACTATTAACGTACCTGTCTCTTCCGAAACGAATGAGTACCTCTCAGACGCTCGTCCTACCATCGTTCTCCTTAAGTCT
+
///;7:@=?@BBCCCCBBBCCCCBB>BAA=ABCC:9;;ACCCCCBB?BB@B@BBBBBCCC3C?CCCCBBBC@@@:AABBEED2@@<A>AAA:BCCABCCHCCCA@=A@AB>;<<@BBBCDCBBFDDDDBBBA?AAAAAC??@BCCC@F@BBB>CCCCCCCC@CCCBFC@??<?EC499???8>@@;>@@@@.@B=ABBBBBB>><>;>@?>7;7;?BBB@CBCCBBC?B?BBB9A9949==@BBB?BABABBCBBBCBC@@=???:>;;;@;??A=A>B@DBBB
@ATNG8:00062:04174
GATGGTAGAGTACAGTGTAGTAGACCAGAAGATCAGGAACTCTAGAAGAATTCAGATTTTTTAACACGAGAGTAAACGTAAAAAGAAGGTTTTACAAGACTCACGTTAACAATATTGCAGCAGTACGCACACAATCGAAGCGCAGTAAGGATGGCTAGTGTAACTAGCAAGAATACCACGAAAGCAAGAAAAAGAAGTACGCTATTAACTATTAACGTACCTGTCTCTTCCGAAACGAATGAGTACTACTCTCAGAGACACACTCCATCGACCTCTAGAAGTCT
+
445>:>>@CCB==;;666><<;@@>:<@<45594445:5:;;:8545<?171000//////#/06//3:;;:<AB=<>?A@@@0=B6;46D?796@<I>CCAA;??;????<@AA<@AAACCCCBBDC@@@00+0>00,5<<BBBAB?C@BAC@CCBBB@@A?CAAABB?9:49>;5;<;;;3777377;;;.;75<9<<886=>/7/599:-5-59?9929;;;>;@;B4==C577C>@@ABBBBBBBAAA999?=7:::;BAA<@@>><<7=??AAA:99<<
@ATNG8:00071:04181
GATGTAGCAGACGTGACAGAGCGCCAGAAGATCAGGAACTCTAGAAGAATTCAGATTTTTAACACGAGAGTAAACGTAAAAAGAAGGTTTTACAAGACTCACGTTAACAATATTGCAGCAGTACGCACACAATCGAAGCGCAGTAAGGATGGCTAGTGTAACTAGCAAGAATACCACGAAAGCAAGAAAAAGAAGTACGCTATTAACTATTAACGTACCTGTCTCTTCCGAAACGAATGAGTACGAGAGTCAGAGCAGAGCTACCATCGACCTCTAGAAGTCT
+
;6966>DDCBBDCCCBBBCCBCCB@BCD@BBBCBB@B?BBCBCAA>AB?B?AACAAAAA/A=A@@CCBBB@@@6?>9;;;;*;E@F@CEC=CEKADBBBCCBBB@C@AA?BBB?BBBBCCECCBCBBABBD?BABB?BA@@BCBB>B@BBB@BBBBAACC?B@@@CB@BB<>>?499@@@9:99=AAAAA/>>=@888@@CAA;?<>>=>1818;@@B@DBBAAAA=?=?CD@BBB?BBCCCBBBDCAAABBBBBBBB>>>>>><A?AA??:??>?AA<A;;;
@ATNG8:00081:04152
GATGGTAGCATCATGCATATCTCACCAGAAGATCAGGAACTCTAGAAGAATTCAGATTTTTAACACGAGAGTAAACGTAAAAAGAAGGTTTTACAAGACTCACGTTAACAATATTGCAGCAGTACGCACACAATCGAAGCGCAGTAAGGATGGCTAGTGTAACTAGCAAGAATACCACGAAAGCAAGAAAAAGAAGTACGCTATTAACTATTAACGTACCTGTCTCTTCCGAAACGAATGAGTACTATGTAGAGCTCTATACTAATCGACCTCTAGAAGTCT
+
;66?;ABBBDCCCBBBCBBBDDBBB?BCC@BCBCBB@B?BBDCCBB?CB?B@BAD?????1<=BBEBAACCBBB>BA@@@@@0AD?B>BBB<BDDACBBBFFBBB?B?AA?ABB@BBCCDCCCCCCEC@@@C@CCBB?A@@@BAAB@C?CBB?BDDDCCCC?AAAAAA?DD@>>><>>CCC:>>?<@@@@@2AB?B???DCAAA<A<@@??:>;>>BBF@EA@@AA@393999/9@@=ABBCBBBBBBDCCCBBBBBA@@@A@@<@A@?@<:;:AAA=A?>>
@ATNG8:00095:04220
GATGGTAGCGCGATATCAGCGCAGCCCAGCAAGATCAGTAACTCTAGAAGAAATTCAGATTTTTAACACGAGAGTAAACGTAAAAAGAAGGTTTTACAAGACTCACGTTAACAATATTGCAGCAGTACGCACACAATCGAAGCGCAGTAAGGATGGCTAGTGTAACTAGCAAGAATACCACGAAAGCAAGAAAAAGAAGTACGCTATTAACTATTAACGTACCTGTCTCTTCCGAAACGAATGAGTACCTCTCAGACGCTCGTCCTACCATCGACCTCTAGAAGTCT
+
::<A?CA@>@//////;555?///<<5<///4///;;<==5;;::8::3333(3299;;;:;;)505BBB>@?666?6<;44444$5;6;.555&6==:@CC@?B>@A??@CC?CCC@BBBBBCCCCCCBCDEIF@DBBB@CCCBCBCC?C?C=<<;??@@?>>:>>>>>>85404;:499333(333,38999+8;5;///;;===7<7<===58558<<<:>===<<<5;7:<>8>>>:<<BBBAA?BBBBBBBB???BA@@>AB@<@////949;9>??8::CA
@ATNG8:00075:04267
GATAGAGAGACTGGTAGCGCACCCAGAAGATCAGGAACTCTAGAAGAATTCAGATTTTTAACACGAGAGTAAACGTAAAAAGAAGGTTTTACAAGACTCACGTTAACAATATTGCAGCAGTACGCACACAATCGAAGCGCAGTAAGGATGGCTAGTGTAACTAGCAAGAATACCACGAAAGCAAGAAAAAGAAGTACGCTATTAACTATTAACGTACCTGTCTCTTCCGAAACGAATGAGTACGAGAGTCAGAGCAGAGCTACCATCGACCTCTAGCAGTCT
+
<66BCGFCCCC99;:CCCDCBBB>CGD?BCBD@@>A@BCCCDCC?CC?D?DDCCCCCC2C=AABDBBBABBK>BBCDCCC2AA?AAIGD;EED@CBBCFDC::9<@CC@CCD?BBCBCCDDDDDBAACCD?CBBB?BBBBBBBB>B@BBB?CCCCCCCC?A@@CCD@BB?BBB=AA???8?@@=A>???/>>=888;@@?@A:=:=@AA6;7;?ABB?BBBCBBC?A>AAA<ACC?BBBBBBBBB@?>BBDCBA>>>AAA>>>=A>>>AA<@@@@@???>>=
@ATNG8:00054:04313
TATGGTAGTGTGTCTCTTAGAGTAGTACTCATTCGTTTCGGAAGAGACAGGTACGTTAATAGTTAATAGCGTTCTTCTTTTCTTGCTTTCGTGGTATTCTTGCTAGTTACACTAGCCATCCTTACTGCGCTTCGATTGTGTGCGTACTGCTGCAATATTGTTAACGTGAGTCTTGTAAAACCTTCTTTTACGTTTACTCTCGTGTTAAAATCTGAATTCTTCTAGAGTTCCTGATCTTCTGGTCTACTACACTGTACTCTACCATCGACCTCTAGAAGTCT
+
BCCC@CBBBBBBBCCAA?ACBC@@@BCCCC;;6<??<6??:@;>@ADBBC@BBBCB@CBCCBB@D@CCCCCCACC>:::;6;C>A;;;0;@@@?BCC?BB::;BCCD@BBBDC;=;@CBB@B@CCCICCBC?AABB7;;BBBBICHCBBBHCA@=;;;6;C@E@CCCCBBDBA=@;;;;-;<A=;;;;.99???499BBB::;>?4999*9==?A@C@CC?AACBBBD@D@BBBBBB?BBB@FCCCGCCBAAABCCAAA@@@5;;@@AA>BBAAAC?AABB
@ATNG8:00053:04410
GATGGTAGGCGACATACATACGCGCCAGAAGATCAGGAACTCTAGAAGAATTCAGATTTTTAACACGAGAGTAAACGTAAAAAGAAGGTTTTACAAGACTCTCGTTAACAATATTGCAGCAGTACGCACACAATCGAAGCGCAGTAAGGATGGCTAGTGTAACTAGCAAGAATACCACGAAAGCAAGAAAAAGAAGTACGCTATTAACTATTAACGTACCTGTCTCTTCCGAAACGAATGAGTACGATGAGAGAGCTCTCTCTACCATCGACCTCTAGAAGTCT
+
////)/99;;;66==<<>>>99:B>9@B@:666=99098<=A;;?A?@?9@=;?<==BBB1B@CCCCCFDCCCA;?>;;:::*:C>C<BBA9BGDACCCBBCCDC@C??@<@@??BCBBCBBCCCCBCBCCCBCBBB?BBBCDDCC>B?AAA>BCCFCCCC@BBBCCC?AC@DBB999BAA:A@@;?BBBB3BE@C999BBBAA>A@D@@@8;7;BEBC?CCCBBDC?B?ACC>CBC?BBBBCBBBCAAA@@BBBBB>@>==<?>:=567??<?AAAAA=@>>>
@ATNG8:00063:04428
GATGGTAGTGTCATATGAGAGTGTGTACTCTTTCGTTTCGGAAGAGACAGGTACGTTAATAGTTAATAGCGTACTTCTTTTTCTTGCTTTCGTGGTATTCTTGCTAGTTACACTAGCCATCCTTACTGCGCTTCGATTGTGTGCGTACTGCTGCAATATTGTTAACGTGAGTCTTGTAAAACCTTCTTTTTACGTTTACTCTCGTGTTAAAAATCTGAATTCTTCTAGAGTTCCTGATCTTCTGGAGATACACATGATACTCTACATCGACCTCTAGAAGTCT
+
456?<@CCCCDDBCBCGCCCCCBBAAAAA;<</<@==0>@;A>BCCLGDD@CBBBC@B=@@CC?C@CCBCBCBCC@CCCCC5DC@CCCD>@ABC@CDD@CB:<;ACDB?CFCCCCCC;:;C?B?BBCBBAAC@CBBB?BBCAAABBCBBBAA@A@<A@A>AB@D@CBBCCC@@@=??@@?0@2929;;;;*;@;;;09=??ABB99:9>=>>0>BBBB@C=AA?@AAAA:;6;=ABABBC@CABAECCCBECBBBDCBBACBCAAB????=9=@999@<=<:=
@ATNG8:00089:04432
GATGGTAGTGTGTCTCTGAGAGTAGTACTCATTCGTTTCGGAAGAGACAGGTACGTTAATAGTTAATAGCGTACTTCTTTTTCTTGCTTTCGTGGTATTCTTGCTAGTTACACTAGCCATCCTTACTGCGCTTCGATTGTGTGCGTACTGCTGCAATATTGTTAACGTGATTCTTGTAAAACCTTCTTTTTACGTTTACTCTCGTGTTAAAAATCTGAATTCTTATAGAGTTCCTGATCTTCTGGCGCGTATGTATGTCGCCTACATCGACCTCTAGAAGTCT
+
0//849:AAC@AACBCBJCCCCEECBCCEEDC?ABCE>CC6;65<;555<:666??<A:?CCC?C?CCCCCBCDE@AAAAA2AB>A:::0;CBC@ECGABB>;;:@>A<@CD;;9>>499B?B@DGBBBBCCACBCC@CBCCCDDCG;;<ECBCA?BBC?CC?C>ABCBCC@BB9;:@AA7A@DAICCCC2CC;;<8;;C@AA;;;DADDEJ1;;CBH@D@BC>BCB@@@A6;6;BABAB>AAC?BCCCBBG;;;CFDDBC@EC<;;;@AA>BBBCCB?CA??
@ATNG8:00093:04412
GATGTAGGACGAGCGTCTGAGAGGTACTCATTCGTTTCGGAAGAGACAGGTACGTTAATAGTTAATAGCGTACTTCTTTTTCTTGCTTTCGTGGTATTCTTGCTAGTTACACTAGCCATCCTTACTGCGCTTCGATTGTGTGCGTACTGCTGCAATATTGTTAACGTGAGTCTTGTAAAACCTTCTTTTTACGTTTACTCTCGTGTTAAAAATCTGAATTCTTCTAGAGTTCCTGATCTTCTGGATAGCGACGCGATATACTACCATCGATTCCGGATAGTCT
+
999<<:><>>@;@BBBCCBBBBA>ABBCEBB@CBED=BB?C@CDDBBAA?ACCCC@CADBBB@B?CBBBBBCDD?@@@@>0@@=A@@@:?@@C@CCD@CD?@@BCBB@BBEE@A@E;<;C@C>BBBA@@@A>ABBB?BBBBB@@@CFEDDABBC@BBB@CC@B@CCDBBBECC5;;;;;.;>F>;;;<;*;BBCH?CIEEECDCBA5;;;;*;AC@@?A?BB@BBDCBBC?B@BCBBAC@AAB@BBBBBCB;;;A@@BBAAA;;6:@@???>B?E@?@?EFBC
@ATNG8:00093:04427
GATGGTAGCTCTGCTCTGACTCTCGTACTCATTCGTTTCGGAAGGGACAGGTACGTTAATAGTTAATAGCGCACTTCTTTTTCTTGCTTTCGTGGTATTCTTGCTAGTTACACTAGCCTTCCTTACTGCGCTTCGATTGTGTGCGTACTGCTGCAATATTGTTAACGTGAGTCTTGTAAAACCTTCTTTTTACGTTTACTCTCGTGTTAAAAATCTGAATTCTTCTAGAGTTCCTGATCTTCTGGCGCGTATGTATGTCGCCTACCATCGACCTCTAGAAGTCT
+
555>9=BCDDCCCCCBBCBBAAA@@ADC@@00*0///(/>6@8AB=BBCD@DDBBB@B@BCBC?A?AECHFDC@@;A???>0>?=B<:<,9@@A>BBC=BC:;;ACCC@CAA@CCBB?B@D>A>ABCBB@A@<>@@?399==>=??>>=BCBBBB@BBB;>>9>;?=A@@>?>>6:;:99)5/5168999(89222)266669;85615988*9555939255056688662627>=>>>5;;=9==888====BAAAAAA<?>>;>=?<;;3:::;AB<@@AA
@ATNG8:00080:04450
GATGGTAGCGCGACGAGCGTAGACCCAGAAGATCAGGAACTCTAGAAGAATTCAGATTTTTAACACGAGAGTAAACGTAAAAGAAGGTTTTACAAGACTCACGTTAACAATATTGCAGCAGTACGCACACAATCGAAGCGCAGTAAGGATGGCTAGTGTAACTAGCAAGAATACCACGAAAGCAAGAAAAAGAAGTACGCTATTAACTATTAACGTACCTGTCTCTTCCGAAACGAATGAGTACTATGTAGAGCTCTATACTAATCGTCCTCTAGAAGTCT
+
;:;E;EGCCA@ABCCCCCCCBBBBB>CCC?BCBCAA?B@BBCCCDD?BB?B==>>88878(:;@ACDDDBBBBC9@@;;;;-5D<@.:::7;DEADCBBBBDBB@BABB?BCB=@@BBCBCBFCBCBCBBB?BCCC=????BABB@B@C@A?ACDAABBC@BBBBBB?BB>BCB;>=BBD=AAA?BCCCC2BA;A===@A@AA=A;>>BB<><>A???>AABBBCC<?<?AA=AAA???@BBCCBBBCAAAAAAAA????ABC<?;;??<?BBBBB?B99:
@ATNG8:00099:04451
GATGGAGTGGTCATATGAGAGTGTGTACTCATTCGTTTCGGAAGAGACAGGTACGTTAATAGTTAATAGCGTACTTCTTTTTCTTGCTTTCGTGGTATTCTTGCTAGTTACACTAGCCATCCTTACTGCGCTTCGATTGTGTGCGTACTGCTGCAATATTGTTAACGTGAGTCTTGTAAAACCTTCTTTTTACGTTTACTCTCGTGTTAAAAATCTGAATTCTTCTAGAGTTCCTGATCTTCTGGGTGTATCAGCGAGTATCTACCATCGACCTCTAGAAGTCT
+
:66<59;00)/977=?DCCCCBCBBBBCBJBB@BCDG=DB?C>BBDBBCEAAA@DD@D@DCBB?B@BCCCCCCBC@CDDFD2@@?@ACD=@@@B6:9A=AA99:CCCCBIDAAACBB@BCC@CAIIAABDDJAEBCB@BBCCCEAABCCBCBBAA>ABDAHH@C?AABBBC=;;@BBCCC;C?B>;<;<;*;CCCH>AABBGCC;;;5;;;;*;;;;C@C8::>@@BCBBB?B?;::AAA>:;;=69:;@CB@AABAAABAA@A=9=000;<:<>@????AB@?
@ATNG8:00108:03896
GATGGTAGAGTATCATGTGTATCTCCTGAAGATCAGGAACTCTAGAAGAATTCAGATTTTTAACACGAGAGTAAACGTAAAAAGAAGGTTTTACAAGACTCACGTTAACAATATTGCAGCAGTACGCACACAATCGAAGCGCAGTAAGGATGGCTAGTGTAACTAGCAAGAATACCACGAAAGCAAGAAAAAGAAGTACGCTATTAACTATTAACGTACCTGTCTCTTCCGAAACGAATGAGTCTTACTCTCAGAGACACACATCGACCTCTAGAAGTCT
+
966>:>BBBFDHBBBBBBCCBBBBB?;;;?BABBBC@C@DDDAAAB?DB?B?BBBBBDEE5C?BCCCDCDCCC@6@A;;;;;';@<@<?>>0>B@=@CBBA=<00+0:@@<AAB@BABBAAEDCCBBBBBBDACCCC?C@@@BCCC?B?BBA<AACCCDCC@CCCBBCABB;@?A699:99.:>>;>@@@@2@B?BBBBCCCBA?B@CBBB?B?BBCBB@BCBCBCC?A=@>?9@@@?BCBBBCC?CBBBCBAAAABBBBBABBCBBB>BBBBBB@BB>>
@ATNG8:00113:03938
GATGGTAGCACGTGTGCTCTCTCGTACTCATTCGTTTCGGAGAGACAGGTACGTTAATAGTTAATAGCGTACTTCTTTTTCTTGCTTTCGTGGTATTCTTGCTAGTTACACTAGCCATCCTTACTGCGCTTCGATTGTGTGCGTACTGCTGCAATATTGTTAACGTGAGTCTTGTAAAACCTTCTTTTTACGTTTACTCTCGTGTTAAAAATCTGAATTCTTCTAGAGTTCCTGATCTTCTGGATAGCGACGCGATATACTAATCGACCTCTAGAAGTCT
+
;66A;@CABBCCBBBBCBCCCCEDBA@B@9969@@C?CD@CECBBBCC@CBBBA?B@CBCB@C@BBBBCCCBB?CCCCC3CC?ABBB>DCCC@BBB?BB=@?BBCB>AAAABDDC>AAA?B?BBABA><@<A@AA9>==;;;@>@AAAD?>?@<@@@;@A=D9<=@??????;??ADD;D=A<=:999)76///)//9777=>=>=DCDC/<>>?B=D;??<BAAA@@@<A<BA@@>>:>AB=@@@@@>>>>>888>>@@@A<@@@AA<@@@@@@=A@=;
@ATNG8:00138:03916
GATGGTAGTACATGATAGACGACACCAGAAGATCAGGAACTCTAGAAGAATTCAGATTTTTAACACGAGAGTAAACGTAAAAAGAAGGTTTTACAAGACTCACGTTAACAATATTGCAGCAGTACGCCCACAATCGAAGCGCAGTAAGGATGGCTAGTGTAACTAGCAAGAATACCACGAAAGCAAGAAAAAGAAGTACGCTATTAACTATTAACGTACCTGTCTCTTCCGAAACGAATGAGTACTATGTAGAGCTCTATACTAATCGACCTCTAGAAGTCT
+
9:;C;@ECCCAAACCDAAAB9;;CC?BBC@DBBDDC@B>BABBCBB?BC?B@ABBBCDDD2D@BBBBCCCCBBB:@@;;;;;*;@<A@CCC;BBHFHBBCCCC999;ACDACCB?BBCCCBCCCB???6::B?CCCD?BACCBCCC@D@CBB?BDCCCBBB?BBBBBB?BB?AAA?CC???9?@?<=====,996:ABBBAADC?A>ABBB?B?BBBBC?CBBCBBB=@=A@?:?@@<:;;CCDCABABCCCCCBCCCCCCCDD?CBCCB?BBAFCC@C@BA
@ATNG8:00107:04075
GATGGTAGGAGACACGTCGCACACGTACTCATTCGTTTCGGAAGAGACAGGTACGTTAATAGTTAATAGCGTACTTCTTTTTCTTGCTTTCGTGGTATTCTTGCTAGTTACACTAGCCATCCTTACTGCGCTTCGATTGTGTGCGTACTGCTGCAATATTGTTAACGTGAGTCTTGTAAAACCTTCTTTTTACGTTTACTCTCGTGTTAAAAATCTGAATTCTTCTAGAGTTCCTGATCTTCTGGGTGCGCTACAGTCTCTCTAATCGACCTCTAGAAGTCT
+
0//;7=A?=ACCDCCB@@BBBCCBBCCCCHCC@CCCD?CC@B@BCCBCCB?BBBBA?A?AAAA>A@D@@@DBBCE????>?.?A<BCBD>DBAA>@A?<>@498?BBA>AAAABABB<A=>=D<AA@@:::<9<<==188=;;;;;==???;;;>8988;>>8=6;:;@AB@@@<>>=AA2A=B;;;;;;+:====4=;;;;;?:;;6;AAA.>>@AA<A=AA<AAAAAAA;>;>?>>>A<>>??9:::@>>>>AAAA@AA@AA<AA@@@<@??=::7:@AA
@ATNG8:00149:04054
GATGGTAGCGAGCGAGTGTGTATACCAGAAGATCAGGAACTCTAGAAGAATTCAGATTTTTAACACGAGAGTAAACGTAAATGAAGGTTTTACAAGACTCACGTTAACAATATTGCAGCAGTACGCACACAATCGAAGCGCAGTAAGGATGGCTAGTGTAACTAGCAAGAATACCACGAAGCAAGAAAAGGAAGTACGCTATTAACTATTAACGTACCTGTCTCTTCCGAAACGATGAGTACACATCGTCGTGTCGTGCTACCATCGTTTATCGGGAAAAGTCT
+
///:6:99:=5556<<==;>AA0//7<//,5??=:509:?@;B>AA?A?:@=9:599999(9.66;;;===>@@8;;<C@7@::8=:A>A1;::5:555>?;;;;D7??;>@?:@@@AABBB@ABBB<;;D=B@CC>B@@@B;:;>B@B;;8;AAAA@@@?BCBBCB>BB9::D@??:9477>6;B=B9=8=>B<AABBAAC<?<?AB@1818<A@A;BCBBACC@A<A@@5<000/<:<<<=BB?=??;;;;;BB?<<=00+0:6///(39333(337&3399
@ATNG8:00109:04156
GTGGTAGCATCATGCATATCTCACCAGAAGATCAGGAACTCTAGAAGAATTCAGATTTTTTAACACGAGAGTAAACGTAAAAAGAAGGTTTTACAAGACTCACGTTAACAATATTGCAGCAGTACGCACACAATCGAAGCGCAGTAAGGATGGCTAGTGTAACTAGCAAGAATACCACGAAAGCAAGAAAAAGAAGTACGCTATTAACTATTAACGTACCTGTCTCTTCGAAACGAATGAGTACGATGAGATCTCGTGTGCTTCCATCGACCTCTAGAAGTCT
+
:<<9====<://///99;<@@;;;5;;=155<:5526:=<<><<;8A?<?5373733333#369788737<8??7==<><<<,/0*/7;;;///67<:55555557;<99696@8AC9::DDCCCCDCCFCC@DD@@>@CAAA@AC?C?C;;7;AA@BAAA@C::99A8<=;9999>888;3@::6<@DDD189;87773:;@A??<??AA<@<?>>:949>?>@@B>AABA=?8739>787?>=>>=87777787<5559:15.336....35756622228
@ATNG8:00116:04162
GATGGTAGTGTCAGTGCGCGTCGTCCAGAAGATCAGGAACTCTAGAAGAATTCAGATTTTAACACGAGAGTAAACGTAAAAGAAGGTTTTACAAGACTCACGTTAACAATATTGCAGCAGTACGCACACAATCGAAGCGCAGTAAGGATGGCTAGTGTAACTAGCAAGAATACCACGAAAGCAAGAAAAAGAAGTACGCTATTAACTATTAACGTACCTGTCTCTTCCGAAACGAATGAGTACTACTCTCAGAGACACACTAATCGACCTCTAGAAGTCT
+
;9;C?CBBBBCCCCCECBCAA<?CC?CCHAHCBAACAD@DCC:;:C@;:9:?CAA??==-93::DBBBBBBBB=??A@@@7@A>B5;<;-<@@>BAACCCCBB>@?@@=?@CAFBBBCBCBBBDCDCBBCAC@@@?@??AA?@?;@?C@@>@CCBBCBC?BC@@??9??9>AB>BB@@B88<8<??BAA29816>>:;:=@A1818;;:3:4;<@???AC??998<@579B>BCC@988BBBAAABBCCECBBC988B;;;A5;888@;;;;@;;5;;==
@ATNG8:00118:04180
GTGGTAGTGTGTCTCTGAGAGTAGTACTCATTCGTTTCGGAAGAGACAGGTACGTTAATAGTTAATAGCGTAACTTCTTTTTCTTTGCTTTCGTGGTATTCTTGCTAGTTACACTAGCCATCCTTACTGCGCTTCGATTGTGTGTGTACTGCTGCAATATTGTTAACGTGAGTCTTGTAAAACCTTCTTTTTACGTTTACTCTCGTGTTAAAAATCTGAATTCTTCTAGAGTTCCTAATCTTCTGGGATGTGTGCGCAGTGCCTACCATCGACCTCTAGAAGTCT
+
ABB@CFBBBBBCC@ABCCCCCCCBCBBBBAA=A:9:*9<8==@BBBBBB?BCBBB@C?BCBB>BAECCAA00*0A:<<<<<,0//)9=9>5=BBC?B;:99@69:AABC@BCCCCBCB?BA@<@<@BBABBDD@DCCC?CBBBCCCCDCBBCCBCB@;;;=@A?B>AABDBCBAB?CCHGE<D>B=;<<<;*;BBBB<CCBABB@?>=2999:'9;?@@>A>BB@BBB@@@A=A?BB@CCC?BAAA<A;;;A@@@DBA@BBF?BBB@B@@@BB@BCBBBC?BB??
@ATNG8:00119:04164
GATGTAGTACATGATAGACGACACCAGAAGATCAGGAACTCTAGAAGAATTCAGATTTTTAACACGAGAGTAAACGTAAAAAGAAGGTTTTACAAGACTCACGTTAACAATATTGCAGCAGTACGCACACAATCGAAGCGCAGTAAGGATGGCTAGTGTAACTAGCAAGAATACCACGAAAGCAAGAAAAAGAAGTACGCTATTAACTATTAACGTACCTGTCTCTTCCGAAACGAATGAGTACAGAGTCAGAGCAGAGCTACCATCGACCTCTAGAAGTCT
+
@@ABBBBBBCCCCCCABABBBACC?BBC?DCCAAA?B?CBBBCAB?AE@C?AA@AAAAB2B@CCGCCBBBCED>AAADDDD2CC@C@BBB9BCD@CCCCCCCBB?B?CC?CCC?ABCCB???DDEBBBBCD@DBBB@CCCBCCDC?C@CBB?BCBCBCCC?CCCCDD@AA>ABB>@AAA?9A@A>ABDDD2BA?A@@ACCCB@=@>BABB<868?CCC?CCBA@AA4:4;::.;FG@BBBCBBBAABBCCCCCCBBBAAABBB@B<88//*/88;;<6=777
@ATNG8:00101:04224
GATGCTCTGCTCTGACTCTCGTACTCATTCGTTTCGGAAGAGACAGGTACGTTAATAGTTAATAGCGTACTTCTTTTTCTTGCTTTCGTGGTATTCTTGCTAGTTACACTAGCCATCCTTACTGCGCTTCGATTGTGTGCGTACTGCTGCAATATTGTTAACGTGAGTCTTGTAAAACCTTCTTTTTACGTTTTACTCTCGTGTTAAAAATCTGAATTCTTCTAGAGTTCCTGATCTTCTGGCGCTCTGTCACGTCTGCTACCATCGACCTCTAGAAGTCT
+
444<A:45:@:@@CCCCCCCCBBCAA@?8?944(5=7<9=@?===<.555556;55555069;;;><;;;>454444$44.49;;2566;67;80--(--558?:>>>==;;;:>==9<9;?@BA??@=@?>@=ABBBBBBCBAB@@:9:A=;99=@@?C;@>>>>666>9>>@>>0<6;7;;@@>$955999'5555555554.4999(94455.4.4;7:::444:.4.4::;:;7::;:==;;655=>955<9998777)///9664::;;==8<996
@ATNG8:00137:04208
GATGGTAGCGGACGTGACAGAGCGCCAGAAGATCAGGAACTCTAGAAGAATTCAGATTTTTAACACGAGAGTAAACGTAAAAAGAAGGTTTTACAAGACTCACGTTAACAATATTGCAGCAGTACGCACACAATCGAAGCGCAGTAAGGATGGCTAGTGTAACTAGCAAGAATACCACGAAAGCAAGAAAAAGAAGTACGCTATTAACTATTAACGTACCTGTCTCTTCCGAAACGAATGAGTACGATGAGAGAGCTCTCTCTACCATCGACCTCTAGAAGTCT
+
9499399;9>5;=======>>@@A@:>@@:@@<=;;7;8;9:///96996;655333;;;)?:<<8<:99;888.779=999*9@<@2:;:*9@@>EAAADDCCC@C@CC?CCC?CC??BCCCBCBBBBBBB@BCCC?BBBB???B?A?A::8;BAAADDD?BBBCCC?BB@BCD>AAAAB8??B@BBDDD3AA;??>AAAA==:=<@@AC794:=@@A=AAAA@AA<?<?@@9ABB?BBECCBAACAAAAA?BBB=>=?;::??<A@@@;;7:@@>>><?>>>
@ATNG8:00100:04281
GATGGTAGCTCACGTACGTCACACGTACTCATTTGTTTCGGAAGAGACAGGTACGTTAATAGTTAATAGCGTACTTCTTTTTCTTGCTTTCGTGGTATTCTTGCTAGTTACACTAGCCATCCTTACTGCGCTTCGATTGTGTGCGTACTGCTGCAATATTGTTTAACGTGAGTCTTGTAAAACCTTCTTTTTACGTTTACTCTCGTGTTAAAAATCTGAATTCTTCTAGAGTTCCTGATCTTCTGGGTCTCTCTGCTCACGCACTTCCATCGACCTCTAGAAGTCT
+
444:5:B@A<@A==;9666==ABB;;:CCCECC>BBC;BA6:49BBBCBA=@@=>@4;4;BBB?B?B:99BBBCC>AACCC2AA=>777*399;.45;5::5::;83304445A=@B=;==8B>>>9887;=8>?;;27977;;552588:9622+5256556(54757875596067755)5-5-57878)56;;;6//////358:5:888)7=A5505:>A<AABA@@@<A:==<9//+/66;196;;>@===???>>>;=>=D=A@@A;:5;?;::9*//75
@ATNG8:00138:04271
GATGTAGCACACGAGATCTCATCGTACTCATTCGTTTCGGAAGAGACAGGTACGTTAATAGTTAATAGCGTACTTCTTTTTCTTGCTTTCGTGGTATTCTTGCTAGTTACACTAGCCATCCTTACTGCGCTTCGATTGTGTGCGTACTGCTGCAATATTGTTAACGTGAGTCTTGTAAAACCTTCTTTTTACGTTTACTCTCGTGTTAAAAATCTGAATTCTTCTAGAGTTCCTGATCTTCTGGTATATACACTCGCTCGCTAATCGACCTCTAGAAGTCT
+
;9;CCCBBBBBBDDCCCCCCCCBBBCCCD99;9CCD>BA>AADCDDCBB?CCBBB@B@BBCB?B?BBBBABAAA<AAACC1BA;>777,9?=?=BBB?BB?@@@BBB?BBBBBB@?<A>>;?=CA??>><>;AA>=688A?=;<;AAAAA<>>@=676<AC<A<A<<=AAAAA:>>>AA6A<A:>>CCD/BA666.6/////:89<18988(7<<<A<A<@@<@A@@>>><A<BB@@@A7::B=@@<<<CBC??=>>??@AAA<AAA@@<=<<@AA=A;==
@ATNG8:00147:04283
GATGGTAGCTCACGTACGTCACACGTACTCATTCGTTTCGGAAGAGACAGGTACGTTAATAGTTAATAGCGTACTTCTTTTTCTTGCTTCGTGGTATTCTTCTAGTTACACTAGCCATCCTTACTGCGCTTCGATTGTGTGCGTACTGCTGCAATATTGTTAACGTGAGTCTTGTAAAACCTTCTTTTTACGTTTACTCTCGTGTTAAAAATCTGAATTCTTCTAGAGTTCCTGATCTTCTGGGTCTCTCTCTCACGCACTACCATGACTTCTAGAAGTCT
+
449439::=A<<<<=9:6@ACC;;;BBBBBBB;@AA@:@B?C@CCCCBBA=@@@>@>C6:9:;7::>=EBBAABB?AAAAA2>=;>//*/:;=85558<@48=@?@8??@887783766583/....25527722,265555559999:767935556::6?6;;888==77255699,649269<<<*75559)/.65558879+////'.//.8)/)5;6;<988;;<?;A@>999///9;433-//9==:=>>@>>>::7----733-377771;=;6
@ATNG8:00113:04328
GATGGTAGCAGACGTGACAGAGCGCCAGAAGATCAGGAACTCTAGAAGAATTCAGATTTTTAACACGAGAGTAAACGTAAAAAGAAGGTTTTACAAGACTCACGTTAACAATATTGCAGCAGTACGCACACAATCGAAGCGCAGTAAGATGGCTAGTGTAACTAGCAAGAATACCACGAAAGCAAGAAAAAGAAGTACGCTATTAACTATTAACGTACCTGTCTCTTCCGAAACGAATGAGTACTGCGTCTCACTCTCGCCTACCATCGACCTATAAGTCT
+
66;>:?BBBBBBCCCDBBBHCBBBC?BBC?CCCCBB?B;@@@???C>AA@C?@@=99::9(:;>@ABCCCCAA@8=>:;;;;*;@=@;?>>0>@@=9;6ABDDCB?B@CC@CCC@BBBBCCCCCCCCBBBCC@CDCC?BBBBBBBA>BB@@>@BBCBBBB@CC???B@??<@FC>A@AAD=BBB??;:::.9A=AAAA?@@@@6;7;>>@:>;>@BCB@BBBBBBB?B?BBB=BBB@AAACBBBBBBBCBBDBBBBBBBC?ABB@CAAABB?BBBB?B???
@ATNG8:00125:04383
TATGGTAGGCACTGCTCACACATCCCAGAAGATCAGGAACTCTAGAAGAATTCAGATTTTAACACGAGAGTAAACGTAAAAAGAAGGTTTACAAGACTCACGTTAACAATATTGCAGCAGTACGCACACAATCGAAGCGCAGTAAGGATGGCTAGTGTAACTAGCAAGAATACCACGAAAGCAAGAAAAAGAAGTACGCTATTAACTATTAACGTACCTGTCTCTTCCGAAACGAATGAGTACTGTATCTATGTGTGCGCTACCATCGACCTCTAGAAGTCT
+
9=@A=@BB>CB@@ACCDDDCBBBCC?FCC@BB@@::6;6;;CCCCEBBC?A<@CB;;;;.;>CCCCCCBBBBA9@@9:;:;*;@<@?BB=BBB=BBB@AAA@@<????>@CD@BBBBCBBBCCCDCCCDD?CBBB?AACB@AAB=A?C:::;DCDBBBD@BCBBBB?BB>ABB599A@@;AA@>?????.?B=ABBBAA><=8=4::?A:=:>@BBBABBCCBCFAC@CCC?CBC@AAABBBBBBB???B@>>>CBBBBBBBB@BA@@==:=@@AA@<?;;;
@ATNG8:00126:04346
GATGGTAGTCTCAGATAGTCTATAGTACTCATTCGTTTCGGTAAGAGACAGGTACGTTAATAGTTAATAGTCGTACTTCTTTTCTTGTCTTTCTGTGGTATTCTTGCTAGTTACACTAGCCATCCTTATTGCGCTTCGATTGTGTGCGTACTGCTGCAATATTGTTAACGTGAGTCTTGTAAAACCTTCTTTTACGTTTACTCTCGTGTTAAAATCTGAATTCTTCTAGAGTTCCTGATCTTCTGGTCTACTACACTGTACTCTACCATCGACCTCTAGAAGTCT
+
4444.4:ACBBB<=<;@?966;=>BA@@?;;<8?;<<3<A)//)//799@@=?;9:=:?:::;@50*07///:99;<5::;;.:A9>;>==50000?6<8;7==588<=BC@CBBBCB@@?ACD?B@CD?ABB@@>@CCC@CCBBBBBBCBAAABBAA>BCC@CC>@>@BBBDDFIF?B;;;;.;>A><;<<.;CCCL=CCCCCCIBBB8;;;6;AABC@B@BB@CBBCBBB?C?CBABCC@CCB?BAA@CCFCBBCDDCBAABCE@B@AABB?BBBBBD@BBBB
@ATNG8:00130:04344
GATGGTAGTACATGATAGACGACACCAGAAGATCAGGAACTCTAGAAGAATTCAGATTTTTAACACGAGAGTAAACGTAAAAAGAAGGTTTTACAAGACTCACGTTAACAATATTGCAGCAGTACGCACTCAATCGAAGCGCAGTAAGGATGGCTAGTGTAACTAGCAAGAATACCACGAAAGCAAGAAAAAGAAGTACGCTATTAACTATTAACGTACCTGTCTCTTCCGAAACGTATGAGTACTATGTAGAGCTCTATACTCCATCGACCTCTAGAAGTCT
+
::@M?CBB=A=BC>@B>>@B;99@@9@?C@CCI;;6<C@CAB=><<85503<88455555$5.5;<566<<<<?8==94444$4;6;=A<=2ABC=@<<<BDBBC=A<AA>AAB=A@CCCAAACBBB?@AAA<@@@@:;;CCBBBC?B?B:98:CAAAEBB?BCCDBB?>?9?AA590@@=5=00+0;:;;,;@<ACBBBBBBA?B?BBBA<@<@AB@@=@ACBB@@>@?BCD>CBBCBBBBDBBBBAABBBBBBBBBB@A==>:>>>?>>:=>@@@B=>==;
@ATNG8:00134:04377
GTTGGTAGCTCTGCTCTGACTCTCGTACTCATTCGTTTCGGAAGAGACAGGTACGTTTAATAGTTAATAGCGTAACTTCTTTTTCTTGCTTTCGTGGTATTCTTGCTAGTTACACTAGCCATCCTTACTGCGCTTCGATTGTGTGCGTACTGCTGCAATATTGTTAACGTGAGTCTTGTAAAACCTTCTTTTTACGTTTACTCTCGTGTTAAAATCTGAATTCTTCTAGAGTTCCTGATCTTCTGGATACACTCATGTGCACCTACCATCGACCTCTAGAAGTCT
+
--(-388;@@;BCCCCCCBCCDDBBBBBBC@@<@;;:(9@8B?CCBBBCCABBC;;:,;>AB@A>AGMCBA@00*0=:=?@@@000+499=0>>BC@BAB99:29;>=@C@CCCDBA@@<@AA<@=@CBCCB;;:;CBB?BBCBB@@@B@@@BCBBD?A@@?AC?C?BBBBBCCCE:;<BBA3A5;5;;<<<*;CCDD>CBBBB@;;:>299:-9>@@@@B@CC?;;;;;:C@C@CBDA@@;@?B?BGCCDDCCC;;;CCBB?BBB@@@@???;??BCCD@AA?@
@ATNG8:00101:04394
GATGGTAGCGAGCGAGTGTGTATACCAGAAGATCAGGAACTCTAGAAGAATTCAGATTTTTAACACGAGAGTAAACGTAAAAAGAAGGTTTTACAAGACTCACGTTAACAATATTGCAGCAGTACGCACACAATCGAAGCGCAGTAAGGATGGCTAGTGTAACTAGCAAGAATACCACGAAAGCAAGAAAAAAGAAGTACGCTATTAACTATTAACGTACCTGTCTCTTCCGAAACGAATGAGTACGATGAGAGAGCTCTCTATCGACCTCTAGAAGTCT
+
;5:@8<<BA?>655=4455555555.5<;64554;;38.44433//)/9)/(/8999999(9;555==<;;:<;)4445555$557=9>>>2>>>:>=@B995@?5>;9929<>:@ACBCCCCCCCCBCCCC@CBAA=@A@@@CDC@D?C;;7;AA;;9CC@ECCAAA@CE?BBC8::AA@;@@@<>====?&>>???=?CBBEC?C?B>??<@=;;@BC@BCBBBBC@D?BBD=A@@<:::ABC@??>??CAAACBFB@@?CBAAAA>???BBB<A@?>
@ATNG8:00136:04428
TATGGTAGACATATCGTACTCTCTGTACTCATTCGTTTCGGAAGAGACAGGTACGTTAATAGTTAATAGCGTACTTCTTTTTCTTGCTTTCGTGGTATTCTTGCCAGTTACACTAGCCATCCTTACTGCGCCTTCGATTGTGTGCGTACTGCTGCAATATTGTTAACGTGAGTCTTGTAAACCTTCTTTTTACGTTACTCTCGTGTTAAAATCTGAATTCTTCTAGAGTTCCTGATCTTCGTGTCGTCTATCATGTACTACCATCGACCTCTAGAAGTCT
+
4::;;ABAAACBBBBBBAA<<0//779:;;55.5555)55.56:555;::.4444:8>166<A=<9==?<<<::8388::;);96:333(39:;7<99.49299.999.9>??855=<??A<>8>><;;//)/6996>7?;;;@@@999==999945<=>:@@?B:BC@??>>9989CCC9@4;2::999'0<//*//9///7///)///&/79995;.669;;9;955.5.54459;59<<<<<<44444444444;999166;;<=8666<<<9====
@ATNG8:00148:04420
GATGGTAGACATATCGTACTCTCTGTACTCATTCGTTTCGGAAGAGACAGGTACGTTAATAGTTATAGCGTACTTCTTTTTCTTGCTTCGTGGTATTCTTGCTAGTTACACTAGCCATCCTTACTGCGCTTCGATTGTGTGCGTACTGCTGCAATATTGTTAACGTGAGTCTTGATAAAACCTTCTTTTTACGTTTACTCTCGTGTTAAAAATCTGAATTCTTCTAGAGTTCCTGATCTTCTGGACAGAGTGTGCAGATACTACCCATCGAATGAGGTTAGTCT
+
><@@8BB@@@CCCCBCBEHDCCCCCBA@@CA@<@@@@;AA?A?AA??@BB>@@?:0-038>/0)/66=@@9937133333$/838/.(.//34;8848A139AB@A>=?CB????>???<>;>;<==>@@<@@@@<@@@@@@@==>?===>==<A;;7;?<@<AA@?==<<<1///999-99@16;EEE.88?AB3;9<9=9::=<8=>>>/?888?<?;??=?>>>>>@<@=ACC???7;;=9=>??@?>>>@@=>=??>>889)8><==;?>>?;>:>>;;;
@ATNG8:00167:03846
GATGGTAGCACACGAGATCTCATCGTACTCATTCGTTTCGGAAGAGACAGGTACGTTAATAGTTAATAGCGTACTTCTTTTTCTTGCTTTCGTGGTATTCTTGCTAGTTACACTAGCCATCCTTACTGCGCTTCGATTGTGTGCGTACTGCTGCAATATTGTTAACGTGAGTCTTGTAAAACCTTCTTTTTACGTTTACTCTCGTGTTAAAAATCTTGAATTCTTCTAGAGTTCCTGATCTTCTGGGCTGCGCTGATATGCGCTACATCGACCTCTAGAAGTCT
+
966?;=BBCBBCBBBBCCCCCCC?BB=A=BBC?CBBB>BC?B<AA@DDCC@DCC;;;;@CCCF@C>?@@?@ADBB?BEEGE1:99>99927B@@>ABB?@@599===?8>>ABBBDD?BBB?C?@@@@@A@@<@>>>;><>>>==A>>=>><888:;;;=??;><?@@@@@@BC188=<</<1819;DEE/@A>>>9>?B::9>>::86>@>,9//,/;6;6?B=>>>@AA=9=9///=<=5769919///::@=A@@===>?;;;???B?@<?===BB=AA=<
@ATNG8:00176:03875
GATACTAGTCATACAGAAGATCAGGAACTCTAGAAGAATTCAGATTTTTAACACGAGAGTAAACGTAAAAAAGAAGGTTTTACAAGTAACTCACGTTAACAATTATTGCAGCATGTACGCACACAATCGAAGCGCAGTAAGGATGGCTAGTGTAACTAGCAAGAATACCACGAAAGCAAGAAAAAAGAAGTACGACTATTTAACTATTAACGTACCTGTCTCTTCCGAAACGATGAGTAACTATAGACTATCTGAGACTACCATCGACCTCTAGAAGTCT
+
8999:::<<>>;>;9?@>::5954.4.44@@@@B<::.57;////;;:)<6897/559555909://////#//)/)///&//;5955.5;5559727499)/)/:58--//////887889888687//)/////;88294===8=>>?999=9998>@@=@A799=969ACB==::5449999$:<88@<B<:8=947(0;0//0)0400/0;6;//////4;2858/------7-4.4444438434;=89:;554;=69>>>==388B@?@>?9::
@ATNG8:00181:03852
TATGGTAGTGTCATATGAGAGTGTGTACTCATTCGTTTCGGAAGAGACAGGTACGTTAATAGTTAATAGCGTACTTCTTTTTCTTGCTTTCGTGGTATTCTTGCTAATTACACTAGCCATCCTTACTGCGCTTCGATTGTGTGCGTACTGCTGCAATATTGTTAACGTGAGTCTTGTAAAACCTTCTTTTTACGTTTACTCTCGTGTTAAAAATCTGAATTCTTCTAGAGTTCCTGATCTTCTGGAGATATCATCAGCGAGCTACCATCGACCTCTAGAAGTCT
+
AB@@<@BBBBCCDCCCCCCCCCCCCCCBBCCC@CBA@;@A=@?BCCCCBB=ACCDC?A>BBBB=A>BBBBBAAAB?C@@@@2@A@BBFC>AA@@=@BB>BB?BBCC@C@BBBBBBBC@CCC@C@CCBBCBBB?BBBB@CCCBDCCCCBBBCCBBB?B@A=AA=B?BCCCCCDDG@B;;;;.;>B=;;;;;*;AAAA<@@AAABB@AA5<;<;*;BDBB@B?BB?BBB@@AC@C@CCCCCB?BCC@DDCBCCCCCCCCBBBCCCCCAD99:@@;@BBBCC@C@@?
@ATNG8:00198:03886
GATGCACGACACGACGATGTGTACTCATTCGTTTCGGAAGAGACAGGTACGTTAATAGTTAATAGCGTACTTCTTTTTCTTGCTTTCGTGGTATTCTTGCTAGTTACACTAGCCATCCTTACTGCGCTTCGATTGTGTGCGTACTGCTGCAATATTGTTAACGTGAGTCTTGTAAAACCTTCTTTTTACGTTTTACTCTCGTGTTAAAAATCTGAATTCTTCTAGAGTTCCTGATCTTCTGGACGACGCGCACTGACACTACCATCGACCTCTAGAAGTCT
+
956==>>@@@A@A@@0//::?ABBBB;:::ECC?CC@C@BBDDCCB>@@BAA=B?BBBB@B?AAADBBBBB?AA@A@1???AAAA:?@@A@CBB>BA=?ABA@A>BCCBCCBB<>>B?B===A<<<::7:@@A<AAA@:;;CA>>>B>==A6;;;:>?;@<@<;;@AA??577777.77=99::::*9:6767'69<<AAA>;</7766'2:;<=5;5;=5;;@@=><=B=>:::@E;=;;5:9///769///;::7;7339+----772777=////===
@ATNG8:00181:03921
GATGGTAGTGATACAGATCAGACACCAGAAGATCAGGAACTCTAGAAGAATTCAGATTTTTAACACGAGAGTAAACGTAAAAAGAAGGTTTACAAGACTCACGTTTAACAATATTGCAGCAGTACGCACACAATCGAAGCGCAGTAAGGATGGCTAGTGTAACTAGCAAGAATACCACGAAAGCAAGAAAAAGAAGTACGCTATTAACTATTAACGTACCTGTCTCTTCCGAAACGAATGAGTACAGAGAGTACGATATGTCTAATCGACCTCTAGAAGTCT
+
@A?@=@AA<CCE@C@BAAAA@>=<=9=AB?BCCCBB;@;@;:8ACC>AA>B?@@?99998$36<:8>>?=>=>>70/0<;;;+//)5.55)5997==>>=;@9;;.;>AB@DED>?@EC;;;CCCAAACCCB@DBBB@A@@CCCAA=B=@@B?BBA@@CCE?BBCBAA>AA;@:929<>>>,78<988989.7A>CBBC?>8<<8=:=;;>1818=C@@=;<;AAAA@D?BBB=A??;:99AA@AAAAA???AABB@?>BBBBB@E???C@BBBB?;7;@00
@ATNG8:00195:03933
GATGGTAGTATAGAGCTCTAATAGTCTCATTCGTTTCGGAAGAGACAGGTACGTTAATAGTTAATAGCGTACTTCTTTTTCTTGCTTTCGTGGTATTCTTGCTAGTTACACTAGCCATCCTTACTGCGCTTCGATTGTGTGCGTACTGCTGCAATATTGTTAACGTGAGTCTTGTAAAACCTTCTTTTTACGTTTTACTCTCGTGTTAAAAATCTGAATTCTTCTAGAGTTCCTGATCTTCTGGGTCTACGCTCGTCGCGCTATCGACCTCTAGAAGTCT
+
0//96:ACA@CCCCCCCDCCAAAACCCCCC@CAAA>AC@C?CCC?BBC@CCB??=@?AABB?B?AAABBBBBB@BCBCB3BB>A@?@<@BBB?BBB@BB>AAAFAA>ABBBBBAC?CB@;@;@B>>><<<;@?AA:>>>=>@?>>AAAA@=>>:==A<>><><???ABBB??;?@BBC5@;>::::::*:>8888)9::988?===8====.9<>=A:A<??<?@A@===;>;>AA@@@=AAAA:@@@@@@AA@@@<:::===AABAA<?>>>AA=AA>=
@ATNG8:00164:03981
GATGGTAGCACGACACGACGATGTGTACTCATTCGTTTCGGAAGAGACAGGTACGTTAATAGTTAATAGCGTACTTCTTTTTCTTGCTTTCGTGGTATTCTTGCTAGTTACTCTAGCCATCCTTACTGCGCTTCGATTGTGTGCGTACTGCTGCAATATTGTTAACGTGAGTCTTGTAAAACCTTCTTTTTACGTTTACTCTCGTGTTAAAAATCTGAATTCTTCTAGAGTTCCTGATCTTCTGGCTCTCGTAGACAGATACTACATCGACCTCTAGAAGTCT
+
;66>:?BBBBB;6:@>0000///0CCCCCCBC@CCCC>CD@D@BBBCCCC?BBBBB?B@CCCC@C@CAA@BBECC=98898)9@;@>??:?BBD>BAA>AB;>>ACCC?AAAAAAAA;@@A;A7;=???;:;;ACAA9=;?=<;>;@@BA@@>>><@@@=DC<A:??@@@???@;@?CCD;C<?:;7666)6:---)--3---9<<>:>==</:<=>A<A=AC<CBAA>>><@<@@@@@A:==A=B@=<>>A>>>B>@>>>>???@AA<<<=AA<<<D=A<<<
@ATNG8:00168:03960
GATGGTAGACATATCGTACTCTCTGTACTCATTCGTTTCGGAAGAGACAGGTACGTTAATAGTTAATAGCGTACTTCTTTTTCTTGCTTTCGTGGTATTCTTGCTAGTTACACTAGCCATCCTTACTGCGCTTCGATTGTGTGCGTACTGCTGCAATATTGTTAACGTGAGTCTTGTAAAACCTTCTTTTTACGTTTTACTCTCGTGTTAAAAATCTGAATTCTTCTAGAGTTCCTGATCTTCTGGTGTCGTCTATCATGTACTACATCGACCTCTAGAAGTCT
+
;66?;@ECBBBBCCCCCECBCCCCDCDCBBCC@CBBB>DD@D@;<<BCBA??????;?9@BAD@E>ABBBBB<:>488888)8;4=@?926998=A>?;>A;>?BBBE?A?@@>>>>;@>@<@<@>>=?AAA=AAAA:@?@>>>>>>@@BA>==>:;;;8=>:?:>>????AA@=???BB5B:=98////(/;////)//9767===<8<=<=.;AAAA;@<@A=>>>?>===B<AAAA>>;>>F====BC>;::@==9::??@@???@@AA<A==>AA<@>>9
@ATNG8:00181:03987
GATGGTAGAGAGAGCTCTCTCTCGTACTCATTCGTTTCGGAAGAGACAGGTACGTTAATAGTTAATAGCGTACTTCTTTTTCTTGCTTTCGTGGTATTCTTGCTAGTTACACTAGCCATCCTTACTGCGCTTCGATTGTGTGCGTACTGCTGCAATATTGTCAACGTGAGTCTTGTAAAACCTTCTTTTTACGTTTACTCTCGTGTTAAAAATCTGAATTCTTCTAGAGTTCCTGATCTTCTGGCGCTATGTATGTCGCCTACCATCGACCTCTAGAAGTCT
+
0//:6:>@ADBBBBB@AADCCBCCBAABBA@=BBBD?DD@C?BCBBBCD?CCB@A>A>ADCFAC@BBABBCDAA6BCCCC1BA;??AA;AAAB>BBB?AB<>>ACCD?BABACBBB???A=A<@A===>==8=???:>=??>>>A>>>A??:660///7<<995===@@@DDE<?;;;;-;8=:>=@@@,=<777,//>====;;;;@DED/A887A<@<@@<>>B>?>?=C<??@@AB=@@@<:::>>>>>D>>?AAB:<994::;:AA<@===>F<????
@ATNG8:00183:03962
GATGGTAGAGAGTGCTCTCTCATCGTACTCATTCGTTTCGGAAGAGACAGGTACGTTAATAGTTAATAGCGTACTTCTTTTTCTTGCTTTCGTGGTATTCTTGCTAGTTACACTAGCCATCCTTACTGCGCTTCGATTGTGTGCGTACTGCTGCAATATTGTTAACGTGAGTCTTGTAAAACCTTCTTTTTACGTTTACTCTCGTGTTAAAAATCTGAATTCTTCTAGAGTTCCTGATCTTCTGGGTCTACGCTCGTCGCGCTACCATCGACCTCTAGAAGTCT
+
///;8=A??BBCCCDABAHCGCCBBBAAAAAC@CBCL?CC?C@CCCBBBB@BBCCD=A8;;@A:B?BBBBCBBAB>A@AAA2AA?@>>>:>ABB;@:939=3773388.33:?BACB@???>A>ABDBA==>===>A9=<=;;;?>??CCB:::>::;;:==:=<A@A@@@???8=8888)97=8=?BBB.==;;;3;;B@??<6//)/99:+:7;;B<A<>>;>BAA???<?;>>>;;;=AAAA:AA=>>>=@@@@A@@@;;;@<????A@<?>?AAA<AA=>
@ATNG8:00160:04002
GATAGCTCTGCTCTGACTCTCGTACTCATTCGTTTCGGAAGAGACAGGTACGTTAATAGTTAATAGCGTACTTCTTTTTCTTGCTTTCGTGGTATTCTTGCTAGTTACACTAGCCATCCTTACTGCGCTTCGATTGTGTGCGTACTGCTGCAATATTGTTAACGTGAGTCTTGTAAAACCTTCTTTTTACGTTTACTCTCGTGTTAAAAATCTGAATTCTTCTAGAGTTCCTGATCTTCTGGTGTCTGATCTGTATCACTACCATCGACCTCTAGTAGTCT
+
969DBBBBCCBCAAACCCCCBBBCDCCCC@BBCC>CB?B?BBBDDBB@BCCCCAD@CBBB@EADDDBBBCCD@CCCCC1CC@CBCC>CCCC@CCEAHD;;;@DCF@CBBBCCCC?CCC?C?CCCCC@???CCCC=BCCCCBBBCCBBCBCBB@CAA?AB?B?BBBBBCECFBFAAAA7A>C?BBBA@,AABBB8;;BBCBB@A@?CCCC5CBBBB@B@CC?BBCCC@@>@@CCBCCC?AADBECCA@@BCAAABBCBBBBCC@BBBBCB@BBBCCCBBB??
@ATNG8:00185:04012
GATGGTAGTGCGTGAGAGAGAGACCCAGAAGATCAGGAACTCTAGAAGAATTCAGATTTTTAACACGAGAGTAAACGTAAAAAGAAGGTTTTACAAGACTCACGTTAACAATATTGCAGCAGTACGCACACAATCGAAGCGCAGTAAGGATGGCTAGTGTAACTAGCAAGAATACCACGAAAGCAAGAAAAAGAAGTACGCTATTAACTATTAACGTACCTGTCTCTTCCGAAACGATGAGTACTATAGACTATCTGAGACTAATCGACCTCTAGAAGTCT
+
:69?;@DBBBDBBBBCDBBBCCDCC=BCC@CBBBBB@B@DCCCCBB?AC?CABAA99999$73>=:AABBBBBA9@A;;;;;*;@<??BBC9CFIACCDBBBB@@>@ABDADCD?BCCCCBBCDCCCCCCBB@BBBB@@?@?BBBB@B?B;;:;ABAEECC@CAAAAB@CD@BBA=??ABF=BAA?CCCCC2BC@ABBBB>>>A<A667@B:><>>BBC?BBBBDCB@C>AAC=B??????BBBBBBBBEBBBBCCCCDBDBC?A????;???ABB?BAAA
@ATNG8:00157:04044
GATGGTAGGCACTGCGCACACATCCCAGAAGATCAGGAACTCTAGAAGAATTCAGATTTTTAACACGAGAGTAAACGTAAAAAGAAGGTTTTACAAGACTCACGTTTAACAATATTGCAGCAGTACGCACACAATCGAAGCGCAGTAAGGATGGCTAGTGTAACTAGCAAGAATACCACGAAAGCAAGAAAAAAGAAGTACGCTATTAACTATTAACGTACCTGTCTCTTCCGAAACGATGAGTACTATAGACTATCTGAGACTACATCGACCTCTAGAAGTCT
+
89:>9<AA:B=BCDCBBBCBBBAAA>ACC@BBBC99;<ADDDCCDC@;;7;?ABBABBBB2B@CBCBBBBBAAA;87;:9:;*;D?C@CDH;CAA9;;@@=B?;;;,;;@A?DBC?BBCBCGCCDCCBBCDCC@BBBB?BBBBBBBC@C@@;;7;BBBBBBB>BBBCCC?AA>A@A7B<<AC;>;;899::99%9>;:<<=::;;>5:7<>>D=C==>ABC@ABB@?AB>A?A@@8<99877>BCCBBBBBBB<<=B:::BBCCBC@??BBB?BBBAA@@CA?:
@ATNG8:00194:04060
GATGGTAGCACACGGAGATCTCATCGTACTCATTCGTTTCGGAAGAGACAGGTACGTTAATAGTTAATAGCGTACTTCTTTTTCTTGCTTTTCGTGGTATTCTTGCTTGTTACACTAGCCATCCTTACTGCGCTTCGATTGTGTGCGTACTTCTGCAATATTGTTAACGTGAGTCTTGTAAAACCTTTCTTTTTACGTTTACTCTTCGTGTTTAAAAATCTGAATTCTTACTAGAGTTCCTGATCTTCTGGGTGCGCTACAGTCTCTCTACCATCGACCTCTAGAAGTCT
+
///;499BA<@@00)/777=BAB?@@?=BBABB?<:;@;>96;8<@BCCCC@DDA@@=@<@CCC:C9AABBCCBBC8CB>>?+?=1;7999&7:>A=AA@=@>;>::33813773337828::6<4255977:=:>??=4:;888<A?@@A;>==;;58789::4;4757<:::>=.25556'5198.86666)66999)////8289>99908;::)6///8487:;5:9:<=;9;9=8>>@AAA==///+-----6989>ABABA>>>=17767--*----;=7==66
@ATNG8:00153:04092
GTGGTAGCAGACGTGACAGAGCGCCAGAAGATGCAGGAACTCTAGAAGAATTCAGATTTTTAACACGAGAGTAAACGTAAAAAGAAGGTTTTACAAGACTCACGTTTAACAATATTGCAGCAGTACGCACACAATCGAAGCGCAGTAAGGATGGCTAGTGTAACTAGCAAGAATACCACGAAAGCAAGAAAAGAAGTACGCTATTAACTATTAACGTACCTGTCTCTTCCGAAACGATGAGTACGAGAGTCAGAGCAGAGCTACCATCGTTATCGGAAAGTCT
+
<<>:@====?>666665=<;5655.555./9/////)/48::<;:;-33-3-3::77887'74777//////88288:<===+=>9>:@@@2@>C9AACC@==;99)4.49.4==8=;:565<<>;;;==<97270//6:8888;;=8;57//)/99:>;;>4=;=7786=><>>;<<6///(///(////&/839:::::96605.5922,2155:<<9555=;::6:04/7.6///////9=:;<;<===888<<:9///97053555.5522,2=05555
@ATNG8:00170:04226
GATGTAGAGAGACTGTAGCGCACCCAGAAGATCAGGAACTCTAGAAGAATTCAGATTTTTAACACGAGAGTAAACGTAAAAAGAAGGTTTTACAAGACTCACGTTAACAATATTGCAGCAGTACGCACACAATCGAAGCGCAGTAAGGATGGCTAGTGTAACTAGCAAGAATACCACGAAAGCAAGAAAAAGAAGTACGCTATTAACTATTAACGTACCTGTCTCTTCCGAAACAATGAGTACGATGAGATCTCGTGTGCTACCATCGACCTCTAGAAGTCT
+
>:@BCCCCCCCCCBBBEFCCCCCC>CCD?CCCCAA?A?BBCBBBB>A?4928<=9::9:(:;ABCBBCBBBCC9@@;;:;;$:<<<9>>>7?CC@BBABBDD;;8;=AA?CCC@CCBBBBBCCCCCCCBBB@BBBC?CCCCCCBB?C@CBA>ACBEBBBD?CCCDDD>AA?BBB?ABBED:??A=AAABB3BB@B@@@A@A@@:=:=>>>1818;@AAAABABAAC=><>CC=BB?BBBBBBBBCCBB??;=888:>>>?@;;7;BC>>><????@@<?=>>
@ATNG8:00189:04232
GATTAGTGTGTCTCTGAGAGTAGTACTCATTCGTTTCGGAAGAGACAGGTACGTTAATAGTTAATAGCGTAACTTCTTTTTCTTTGCTTTCGTGGTATTCTTGCTAGTTACACTAGCCATCCTTACTGCGCTTCGATTGTGTGCGTACTGCTGCAATATTGTTAACGTGAGTCTTGTAAAACCTTCTTTTTACGTTTACTCTCGTGTTAAAATCTGAATTCTTCTAGAGTTCCTGATCTTCTGGATAGCGACGCGATATACTACCATCGACCTCTAGAAGTCT
+
@;?:BCCDBBCCBBBCCCBBBBBBA@@?@@;@AAA<AB?B?BD;;;CF@CCC;;757<A;;7;?A?;@A:916=8=>?>>+<<<3::;=4==>=9=66259.55;;>@<@CCCCCBB<@AA?B?BBBBBBAA>AABA>BBB;;;@@B@AABBCCC@AA@>AA=A<@@A;;:@@B<@9999*57<.55555$5<==>4@695569999.555&4999;8=9;;:50000/:+/+/;==>B9AAC>BBAAACCBBB@@AAAAAAAA@BBBBAB>BDBBBE@C???
@ATNG8:00196:04280
GATTAGTATAGAGCTCTACATAGTACTCATTCGTTTCGGAAGAGACAGGTACGTTAATAGTTAATAGCGTACTTCTTTTTCTTGCTTTCGTGGTATTCTTGCTAGTTACACTAGCCATCCTTACTGCGCTTCGATTGTGTGCGTACTGCTGCAATATTGTTAACGTGAGTCTTGTAAAACCTTCTTTTTACGTTTACTCTCGTGTTAAAAATCTGAATTCTTCTAGAGTTCCTGATTTTCTGGGCAGACTCTCACACGCCTACCATCGACCTCTAGAAGTCT
+
;669ABBCCDDDBBBDDBBCCCCCBABBBC@CCBC>BB@B@CCCCCBB?BAAAB@B@BCCB?B?BBBBB@@AC?BBBBB3BB?A8872:BAA?AC@=@?0000@@@=ACCA@>@>5::A=A<AAAA?>>><@AAA=AAAA=:::=<>??>>>>8===:=A=A=AAA@A@@>><>@ADE6=:=<@@DDD/::99:1:///66<>=@18888(5==?@8>;>D<@??????<C;?>AAAA5>>>@9>>@A@@@A@@>>==84999-//9277----9==069=A
@ATNG8:00166:04300
GATTAGCTCTGCTCTGACTCTCGTACTCATTCGTTTCGGAAGAGACAGGTACGTTAATATGTTAATAGCGTAACTTCTTTTTCTTTGCTTTCGTGGTATTTCTTGCTAGTTACACTAGCCATCCTTACTGCGCTTCGATTGTGTGCGTACTGCTGCAATATTGTTAACGTGAGTCTTGTAAAAACCTTCTTTTTACGTTTACTCTCGTGTTAAAATCTGAATTCTTCTAGAGTTCCTGATCTTCTGGTGTCGTCTATCATGTACTACCATCGACCTCTAGAAGTCT
+
;66:==<A;@LCCCDEBBABABCBA@@@;<4<;;:(4<7<266<=<BB@CCBA@6979:555.4399<<<<;8:;7;;@@G+==@8666@7=?==7<900*0=*//79:;:>>>?<<;><???<?;ABB@@@@A9A>:;2:=>995>=@@><<@<9=995549=8>7;;<;>??>=<=99999':;@4;:999':>;;:,;:;9995959.555&55555169>A86/////9)/)/;;;;;599:5555<<<566<<;9;;566>A8<;;955.5:9;<>8;::8
@ATNG8:00173:04303
GTGGTAGCTCGCTGATGATATCTCCAGAAGATCAGGAACTCTAGAAGAATTCAGATTTTTTAACACGAGAGTAAACGTAAAAAGAAGGTTTTACAAGACTCACGTTAACAATATTGCAGCAGTACGCACACAATCGAAGCGCAGTAAGGATGGCTAGTGTAACTAGCAAGAATACCACGAAAGCAAGAAAAAAGAAGTACGCTATTAACTATTAACGTACCTGTCTCTTCCGAAACGAATGAGTACACATCGTCGTGTCGTCACCATCGACCTCTAGAAGTCT
+
;;>7;?<<;955565<<<A<<<<<8<>>8<=<BBB?C<??B995<9<;8<7333333333#3688944388988/7744444$4;8=<?@G2@=?:=>>AAABBB2969C?@@@?BBBBBCCCCGECCCCCB?BCBD@;;;?@@<>;@9=9909@@BA@AC@B???BB@BC?BBB;>>AAC477;8789999%9<9<@?=999<9:?<:88A;A<A=AAA?AAABBDDAD?BBB=B::5:?AABBBAAA997??>>>>787<<@>CCCC9979BB===;>==>
@ATNG8:00180:04316
GATGGTAGGCGTGTGAGAGTCTGCCCAGAAGATCAGGAACTCTAGAAGAATTCAGATTTTAACACGAGAGTAAACGTAAAAAGAAGGTTTTACAAGACTCACGTTAACAATATTGCAGCAGTACGCACACAATCGAAGCGCAGTAAAGGATGGCTAGTGTAACTAGCAAGAATACCACGAAAGCAAGAAAAAGAAGTACGCTATTAACTATTAACGTACCTGTCTCTTCCGAAACGAATGAGTACGATGAGAGAGCTCTCTTACCATCGACCTCTAGAAGTCT
+
455<8<@=:=>?A@B?EDDBBA@@>3;BB>BCA@;;:;@BBBBBAA=;<6;8?BB;;;;-8;=?@B@?=?888)7787777$3;4;2773&33;6==8?B@@:;,/+/>7//8:??=>>ABBBB???===A<>>>C==>=>==888*819?D?BB???A>?=BBAABB<?@?CAA<??ABB:@@>788888(8818>=?>==>?<?<@AAA6959<99:<:;:A>=>7;7;;@7:9939<<A787BBB@@@@?>?A@@@??<>>=>>BB@@8;:?@@@8;<>>
@ATNG8:00186:04302
GATGGTACGCAGACGTGGACAGAGCGCCAGGAAGATCAGGAACTCTAGAAGAATTCAGATTTTTAACACGAGAGTAAACGTAAAAAGAAGGTTTTACAAGACTCACGTTAACAATATTGCAGCAGTACGCACACAATCGAAGCGCAGTAAGGATGGCTAGTGTAACTAGCAAGAATACCACGAAAGCAAGAAAAAGAAGTACGCTATTAACTATTAACGTACCTGTCTCTTCCGAAACGAATGAGTACGATGAGAGAGCTCTCTCTACCATCGACCTCTAGAAGTCT
+
544;6444449995555.5;5555/;;2//)/2757///4:3///33387;;8;677333333$3178====888<=17755555$5>7=8===2===9=69;C@=00*0*0;;??B9<<A=BBBB;;;CBBB;:8:BBB?BAAABA::49<?994:@@?ACBB@BBBB@B?<;5:0/(/63780555.22255'2727667777:=4915225+2+27999;B>====C>B>A@?8<77199:>@@CABBBA@@CC552889556=>:?B>=>>8;:9<<=;???>
@ATNG8:00159:04372
GATGGTAGCTCGCTGATGATATCTCCAGAAGATCAGGAACTCTAGAAGAATTCAGATTTTTAACACGAGAGTAAACGTAAAAGAAGGTTTTACAAGACTCACGTTAACAATATTGCAGCAGTACGCACACAATCGAAGCGCAGTAAGGATGGCTAGTGTAACTAGCAAGAATACCACGAAAGCAAGAAAAAGAAGTACGCTATTAACTATTAACGTACCTGTCTCTTCCGAAACGAATGAGTACTGTATCTATGTGTGCGCTACCATCTACCTCTAGAAGTCT
+
666=:=@@@=<;;;CBABBB@?995.5;;5;>CCDDAE@BAAABBC?AA@B=AA@99998$34<<=C:==8337)3;5999-5>4=.999&99A=B=BCB=<00+0;00-0@A=AAA@BCCGEDBBBBCBB?B;:;5:>==????9??C9966DA=@@AA>AB@@@B?BB?BB>588:::2999377889(8=8<==>=:;;;+/+/569(/(/5::<8=?888<B=?9@BA;@7849?@ABBBC?@??BCAAAAAB98595695<>>>@A<AB>><9597<;
@ATNG8:00179:04385
GATTAGTAGTACACTAGTCATACCAGAAGATCAGGAACTCTAGAAGAATTCAGATTTTTAACACGAGAGTAAACGTAAAAGAAGGTTTTACAAGACTCACGTTAACAATATTGCAGCAGTACGCACACAATCGAAGCGCAGTAAGGATGGCTAGTGTAACTAGCAAGAATACCACGAAAGCAAGAAAAAGAAGTACGCTATTAACTATTAACGTACCTGTCTCTTCCGAAACGAATGAGTACTACTCTCAGAGACACACTACCATCGACCTCTAGAAGTCT
+
@A@7@AC@@@BBBBCICCCCCBB?BBC?BBDDBA@B?BB@@A@A@CC?B?@@A;;;;;)9<AAB@??B?=<=69899;;.9A;@2999&9@@>BBBC@@>;;7;@DD@BBC@DBBBCCCCBCCBBCCCD@C:;:@BAABCA@@>@?B;;8;A:::BBC?BAABCD?AA>@@?=ABBBD>DBB?BCDDD/==:=AAA@@@>>5:5;;=>=B<??99:;?@==@992817>?8?8939@@@ABBC;??BBBAA==889>;;;?>:>>>>8838?>>=>;>:::
@ATNG8:00155:04429
GATGGTAGTAGTACACTAGTCATACCAGAAGATCAGGAACTCTAGAAGAATTCAGATTTTAACACGAGAGTAAACGTAAAAGAAGGTTTTACAAGACTCACGTTAACAATATTGCAGCAGTACGCACACAATCGAAGCGCAGTAAGGATGGCTAGTGTAACTAGCAAGAATACCACGAAAGCAAGAAAAAGAAGTACGCTATTAACTATTAACGTACCTGTCTCTTCCGAAACGAATGAGTACTACTCTCAGAGACACACTAATCGACCTCTAGAAGTCT
+
;66>:@D?@@BB=@BADDCCCDB@A?BBC?@ADBBA>A?BB@@@BB?AA=A=A@?;::;.;59AAAAA??899/9:;;;:*5@;>.:99&9@B?CBCBC@B00,0;00+0<@;@CBBBCCCCBBC@A@BB?BB@@<????CCCD>B?B@@=@DCABABB@CCBAAA=@@;<?<188<<<299A<@ABBB3@?=?AA??????<?7;;@A5:4::??@?ACBBBCC=A=@CC>BBB???????AA???@AABCCB=887><<=:=888;46777766<<:<
@ATNG8:00160:04416
GATTAGTATCTGTCTACGAGAGCCAGAAGATCAGGAACTCTAGACGAATTCAGATTTTTAACACGAGAGTAAACGTAAAAAGAAGGTTTTACAAGACTCACGTTAACAATATTGCAGCAGTACGCACACAATCGAAGCGCAGTAAGGATGGCTAGTGTAACTAGCAAGAATACCACGAAAGCAATAAAAAGAAGTACGCTATTAACTATTAACGTACCTGTCTCTTCCGAAACGAATGAGTACACATCGTCGTGTCGTGCTACCATCGACCTCTAGAAGTCT
+
9;<@CCDCBBBCBBCCCCCCCCC?CCC@DCCCBB?B>@@BABBBDBB?B?BBBAAAAA2A@BBAAABBBBBB8??99999);B=?5::949BB?CBABCCCDB@BABB@BCD@CCBBBBBBCCCCCCCCC@CDCC?CCCCCCCB?C@CAB?ACCCCCBC?CCCAAB>AB?BAC=@ACCC>B??<>CCCC1CB?@@@@CCBBB?@<@AAA:<7>BCBB@BB@@@CB@C?AAC>CCC?AAABBBCCCCCCBBBBBBBBBBBBCBB@B>>>>>;>AABCD@BA==
@ATNG8:00165:04440
GATGGTAGCACGAGTCACTCATATCCAGAAGATCAGGAACTCTAGAAGAATTCAGATTTTTAACACGAGAGTAAACGTAAAAAGAAGGTTTTACAAGACTCACGTTAACAATATTGCAGCAGTACGCACACAATCGAAGCGCAGTAAGGATGGCTAGTGTAACTAGCAAGAATACCACGAAGCAAGAAAAAGAAGTACGCTATTAACTATTAACGTACCTGTCTCTTCCGAAACGAATGAGTACGTGTGCGACGTGTCTCCTAATCGACCTCTAGAAGTCT
+
4444.4:9:::55556656>=;;;=:==@:@CCDBA>B@CCBBB?@=?C=?8<@?::<<<);0478;;;===?>69895555$5<5:4;;90???;AB:;:CBAB=@<@B?AAA?BB;:=EGDDBBBBBBBB>BB@@>?CBABAAA=A=A@@=@CGBBBBB?A@A999:?A:??@6?<::6:::333337'5:4798=99:>=:?<:::?:=9;:@@@>:98?>>?53/3<=;==A>BABBBB?A000//578555686949<685222,25599=6;888
@ATNG8:00221:03860
GATGTAGTATAGAGCTCTACATAGTACTCATTCGTTTCGGAAGAGACAGGTACGTTAATAGTTAATAGCGTACTTCTTTTTCTTGCTTTCGTGGTATTCTTGCTAGTTACACTAGCCATCCTTACTGCGCTTCGATTGTGTGCGTACTGCTGCAATATTGTTAACGTGAGTCTTGTAAAACCTTCTTTTTACGTTTTACTCTCGTGTTAAAAATCTGAATTCTTCTAGAGTTCCTGATCTTCTGGCGCGTATGTATGTCGCCTACCATCGACCTCTAGAAGTCT
+
8:???ACFCCDCCCCCCCBDBGFCCBCCCBB?BCCD>CC@C?AADDAAA@BB@??<?????B@D>AABDCB==B8BBBBB1?B;BAA@8@ABB?ABC???<?AACCD>AAB@<><A;A>=:?=AA>>>;;;;???>:<;==<<=<=??@@>>>@<<;;===:><;;;A@@>>><?@@DC5A<@:8////(/;////(//88999>9<6<?==*9:>>>;A=@@;@@>>=>=>D:>=<@//-/9;38>B@AA>>>>>>>A??;?::5:@@@BB=?>=>@?;@>>>
@ATNG8:00222:03886
GATTAGTGTGTCTCTGAGAGTAGTACTCATTCGTTTCGGAAGAGACAGGTACGTTAATAGTTAATAGCGTACTTCTTTTTCTTGCTTTCGTGGTATTCTTGCTAGTTACACTAGCCATCCTTACTGCGCTTCGATTGTGTGCGTACTGCTGCAATATTGCTAACGTGAGTCTTGTAAAACCTTCTTTTTACGTTTACTCTCGTGTTAAAAATCTGAATTCTTCTAGAGTTCCTGATCTTCTGGAGATATCATCAGCGAGCTACCATCGACCTCTAGAAGTCT
+
0//6;=<BCBCCCDAAACCCBBBCCCBBBB>AADD=AA@C@BBBBBCC>BBB@A>A?CCCCAC@CGCCCCCEC@CCDDE5BB@CCCC>BBBB?ABGACH;;=BCCGACCCBABAE@CDC@C@CCBBBBBA=A@@@:;;CCC@@@CCCBBBBAC@CCB?BBCC@DCBABBBCD999BFD9C=@<@@?@?,=B@@@;@@B@A@@@@@<?@@@,@;;<B@B>BB@BBBBBCC@CIGFFECC?BBC?ABA@AACCCCCBBBBBCCCC=A@AA@A=ABCCDEACDCC
@ATNG8:00216:03898
TATGGTAGATACTCGCTGATACACCCAGAAGATCAGGAACTCTAGAAGAATTCAGATTTTTAACACGAGAGTAAACGTAAAAAGAAGGTTTTACAAGACTCACGTTAACAATATTGCAGCAGTACGCACACAATCGAAGCGCAGTAAGGATGGCTAGTGTAACTAGCAAGAATACCACGAAAGCAAGAAAAAGAAGTACGCTATTAACTATTAACGTACCTGTCTCTTCCGAAACGAATGAGTACTACTCTCAGAGACACACTAATCGACCTCTAGAAGTCT
+
@BCC?BBBDCCBBBDCCCCCCCBBA=@@B?BCBBAA?B?CBBCCBA?BB>C?CAABDDDD5B@CCGCCCCCCCC=AA9::::*:C>C=CCC<BCJIIBBBCBBBB@B@BB@BBB?BBCABBCCCCCCCCBBC>BCBB?BCBBAA??;B>BBB@BBDDDBCC?BBCBAA>AA?BBB6:9998+9>?;:::::(9D@D???CCCCF<><?AAA=A===BBB>BBA@@@@<A>AAB=BCC@BBBBBCCCBAABBBBBB@BBBBBBBB@B=>>B?@@@AAB>><<<
@ATNG8:00231:03900
GATGGTAGCGCATATCAGCGCAGCCCAGCAAGATCAGGAACTCTAGAAGAATTCAGATTTTTAACACGAGAGTAAACGTAAAAAGAAGGTTTTACAAGACTCACGTTTAACAATATTGCAGCAGTACGCACACAATCGAAGCGCAGTAAGGATGGCTAGTGTAACTAGCAAGAATACCACGAAAGCAAGAAAAAGAAGTACGCTATTAACTATTAACGTACCTGTCTCTTCCGAAACGAATGAGTACCTCTCAGACGCTCGTCCTACCATCGACCTCTAGAAGTCT
+
566>:==BB@@=566<544:;;555)////2//-688(/)///98:;7:828233444444$5<=BC@@?B999=5=:;:DDD1CC??:>>>2CCC@CBCBBBB;;;.;<@A?BAB>@@CBCCCCBB@@ABBBBAGCCC?BBCCCCBC@B=AAB@BFCCDCCB>BBBBBB?BC@BBB@BBBCA;@==9:9999(9A<9::9CCCBB?B@BBBB>A>ABCBC?CCB@@@C?B>A@C;A;;8;@BABBC?CCCCCAAAAABBBBB?BCC@BBB?6616??@BC=A=>>
@ATNG8:00245:03931
GATGGTAGACATATCGTACTCTCTGTACTCATTCGTTTCGGAAGAGACAGGTACGTTAATAGTTAATAGCGTACTTCTTTTTCTTGCTTTCGTGGTATTCTTGCTAGTTACTCTAGCCATCCTTACTGCGCTTCGATTGTGTGCGTACTGCTGCAATATTGTTAACGTGAGTCTTGTAAAACCTTCTTTTTACGTTTACTCTCGTGTTAAAAATCTGAATCTTCTAGAGTTCCTGATCTTCTGGGTCTACGCTCGTCGCGCTACATCTACCTCTGAAGTCT
+
966?:=BBBBBBCBCBBCBCGCCCCBBBDCCC=BCCC=C@?B@CCAAABB@CCB985:=AA?@?A?BAAABCBCC>AAGGD3BB?A:::/7AAD@BAB?BD@???B??<?DBB??>>;>=A;@8;:@B??=A=AAAD7;:>@@99:?99:;=8898===:>?=B;>>>>>>B@@586@@@2?6=677888(7=999079:7/////606<<;)75339(..3.39555..*.277688>1559A3>>=;///667;///;9<?A;;;@@@:==BBB=A?<<
@ATNG8:00213:03969
GATGGTAGATACTCGCTGATACACCCAGAAGATCAGGAACTCTAGAAGAATTCAGATTTTTAACACGAGAGTAAACGTAAAAAGAAGGTTTTACAAGACTCACGTTAACAATATTGCAGCAGTACGCACACAATCGAAGCGCAGTAAGGATGGCTAGTGTAACTAGCAAGAATACCACGAAAGCAAGAAAAAGAAGTACGCTATTAACTATTAACGTACCTGTCTCTTCCGAAACGAATGAGTACATAGATATACGTATAGCTACATCGACCTCTAGAAGTCT
+
;69C;CCBCBBCD@@CCBDCCBDDD>BCC@CEBB??>@?BCBBBBB>AA@C@BBBAABBB2B@BBABCCBAAAC;BBCCCCC5DC@C?BBB:BCC?CCCBBCCBB?A@DD?BAA@CCAABBBBCCCCDDCCC?ABBB?BBBB@@@B>C?C?@>@EECCAAA?ACCCCA>AA>BCC>AA@@@9???<?BFFD2BB?BAAACAA=>:><?>AA3617>AAB@BBBBBBB?B@BBB=B??=@BCDCBBAACCCAAACCAA?@@@AAAAA<<=??;>><ABA9>888
@ATNG8:00232:03956
GATGGTAGCATCATGCATATCTCACCAGAAGATCAGGAACTCTAGAAGAATTCAGATTTTTAACACGAGAGTAAACGTATAAAGAAGGTTTTACAAGACTCACGTTAACAATATTGCAGCAGTACGCACACAATCGAAGCGCAGTAAGGATGGCTAGTGTAACTAGCAAGAATACCACGAAAGCAAGAAAAAGAAGTACGCTATTAACTATTAACGTACCTGTCTCTTCCGAAACGAATGAGTACAGAGAGTACGATATGTCTAATCGACCTCTAGAAGTCT
+
ABCD@DCBBBCCCBBBCCCCCCDCC@AABADDDC@@>A@CCCAABA?AA?C?CBBBBBBB3B=BB=<====B=?588?;?DC>CC@C@CDC8AAA<AECBBCC@@6;8;B?;<<@ECGEDBBCCCCECBBBB?BCBB?CBCCBBBA@G@C@@=@CCCCAAC?CCABBD?>=;=BD<@@>=<3<<<9>@CCC3AB?A:::A????;?=AA@@;>:=BB;;9:CBBCBB@B@A@@<@??<@ABABCCCCAAACC@AABBAA@BBBB>B@@AC@DCA@AB@CC>>
@ATNG8:00249:03960
GATGGTAGTCTCAGATAGTCTATAGTACTCATTCGTTTCGGAAGAGACAGGTACGTTAATAGTTAATAGCGTACTTCTTTTTCTTGTCTTTCTGTGGTATTCTTGCTAGTTACACTAGCCATCCTTACTGCGCTTCGATTGTGTGCTTACTGCTGCAATATTGTTAACGTGAGTCTTGTAAAACCTTCTTTTTACGTTTACTCTCGTGTTAAAAATCTGAATTCTTCTAGAGTTCCTGATCTTCTGGTCTACTACACTGTACTCTACCATCGACCTCTAGAAGTCT
+
444:5:<BABB@<<<<<;666===BBB@955<599;;3;>9>1666<<<=:>@A@@@B?AB@@<@9@?=;;;=;<344444$483889=:59889A<A@B=@B;===CCH@CCBB@@@B>ABB@C@DCBBBCCC?BCCD?CBCCCCC@CCCICCBAB>@@A=AA6;8;ABBBCCDKABBBCB9C@C@CBCCC2BB@@@6;;A@AACBBB<@A@A0@A@AA=A?BC?CCBBBCC@B@BCCCCC@BAB?BBCBCCCFDBBCCCDCCBBB@C999BB@???BBF?A?>?
@ATNG8:00202:04002
GATAGGCGTGTGAGAGTCTGCCCAGAAGATCAGGAACTCTAGAAGAATTCAGATTTTTAACACGAGAGTAAACGTAAAAAGAAGGTTTTACAAGACTCACGTTAACAATATTGCAGCAGTACGCACACAATCGAAGCGCAGTAAGGTTGGTAGTGTAACTAGCAAGAATACCACGAAAGCAAGAAAAAGAAGTACGCTATTAACTATTAACGACCTGTCTCTTCCGAAAACGAATGAGTACGATGAGATCTCGTGTTGCTACCATCGACCTCTAGAAGTCT
+
566<<;?C>BCBBAAA@@0//<399=6=ABEAB=A>B@@A;;;?CC?C?BBBCCCDD1D?BCBBBBBBBBF>?>?=?=>,>@;@9<<;.8;>;:::::;:77036;93555).-222,,-,66-..359596:87=>??AACA=A=C;?;?AAAAAD=AB>>>=<>><B??5:::9709<=:;;:75(5627::;9999948289994>5>;9949>>A:87.7.2222&288377788;7222:888;99>;;:;6;<8::9=//-2907,----,2535
@ATNG8:00217:04064
GATGGTAGCTCTGCTCTGACTCTCGTACTCATTCGTTTCGGAAGAGACAGGTACGTTAATAGTTAATAGCGTACTTCTTTTTCTTGCTTTCGTGGTATTCTTGCTAGTTACACTAGCCGTCCTTACTGCGCTTCGATTGTGTGCGTACTGCTGCAATATTGTTAACGTGAGTCTTGTAAAACCTTCTTTTTACGTTTACTCTCGTGTTAAAAATCTGAATTCTTCTAGAGTTCCTGATCTTCTGGGTGCGCTACAGTCTCTCTACCATCGACCTCTAGAAGTCT
+
0//849:@@>;>>>@@A<69A?>;;;99@@::2:ABC>BC@B@BBCGBBB?CBCCC@C?BCCC@C?CCCBBBBCC?CCBBB0AA7<;BA<@AAA<A@@>AB@CCGCCD@HEDBBBCD@BCC@C@CBB?A@BB?AB@@=ABBB@@@BCBBBBBBBC@EEC@DC?C>AACCDECGCACGCGG=GAC@CBCGC5IICCD;AAAAAAB@@@?BBBB2BBBBB@B@BB?BBBCCDC@C@ABBCBB>@9;;7;BBBCCCCCCBBBBBCCEE@DAAABA>ABBAAA>ABAA
@ATNG8:00240:04087
GATGGTAGAGAGAGCTCTCTCATCGTACTCATTCGTTTCGGAAGAGACAGGTACGTTAATAGTTAATAGCGTACTTCTTTTTCTTGCTTTCGTGGTATTCTTGCTAGTTACACTAGCCATCCTTACTGCGCTTCGATTGTGTGCGTACTGCTGCAATATTGTTAACGTGAGTCTTGTAAAACCTTCTTTTTACGTTTTACTCTCGTGTTAAAAATCTGAATTCTTCTAGAGTTCCTGATCTTCTGGGCAGACTCTCACACGCCTACATCGACCTCTAGAAGTCT
+
0//:6:@?@BBCFFD@AACGCCCCBDCCCBAB@ADDD>CC?C?CCAAACC?CCCBA?B?AAAC?B9==BAA?==C@BCBBB2BC?BBBA=CDDD?BAB?AD999?ABB>AABCCBBB>>>B=?<?AAD===A=>>@@;A===;;=@@@AAAA>>>:==?<>>;><@@@@@@BAA<???BA5A=A===<=;*<>////)//////=:6;5;?>@/@>>>A=B=;;7<?BB;;;;?;?A@@??;>=>D9>>>>===?????CAA<>>>=>===>=???>?@<A@=>
@ATNG8:00242:04078
GATGGTAGTACATGATAGACGACACCAGAAGATCAGGAACTCTAGAAGAATTCAGATTTTTAACACGAGAGTAAACGTAAAAAGAAGGTTTTACAAGACTCACGTTAACAATATTGCAGCAGTACGCTCACAATCGAAGCGCAGTAAGGATGGCTAGTGTAACTAGCAAGAATACCACGAAAGCAAGAAAAAAGAAGTACGCTATTAACTATTAACGTACCTGTCTCTTCCGAAACGATGAGTACTGCGTCTCACTCTCGCCTACATCGACCTCTAGAAGTCT
+
95:<7<=>=B>CCBBCC;;6955;;9>>C@DFBBBC@C@CCCA@@C?AA?A<?AA@====+=166>966<===@6;;:::::(9B=A5;;;*;;:29AB@ABB;;5;<AA=@AA6995<C@@ACA:;;AB9:49AAA<DCCCC;;;@D@B;<6:@=BA@;@8AB=BBC@BB?=>=8=;373(7784333777#7;3333333<==8>8==8<9<9::<00,000094<.926>>5>;;;><<<;;:==>@ABA@@?@??BB?CBB666>>>7;:::996;:99
@ATNG8:00205:04127
GTGGTAGAGAGAGCTCTCTCATCGTACTCATTCGTTTCGGAAGAGACAGGTACGTTAATAGTTAATAGCGTACTTCTTTTTCTTGCTTTCGTGGTATTTCTTGCTTAGTTACACTAGCCATCCTTACTGCGCTTCGATTGTGTGCGTACTGCTGCAATATTGTTAACGTGAGTCTTGTAAAACCTTCTTTTTACGTTTACTCTCTTGTTAAAAAATCTGAATTTCTTCTAGAGTTCCTGATCTTCTGGCGCGTATGTATGTCGCCTACCATCGACCTCTAGAAGTCT
+
A==9=BBBB9:;A@6:9A;<<<BBBA@@BBA?BCCH?BB@B?BB@>=;;294944.45:::C:C?BBB@@@@;?<88777'37,377818AAA=>;88-..*---(-6608888==??9>:::?7::?>;;;==BD??388?998@==<@@@:::=8<=<9=A1838??@>;;;>:=>>>?2?<?:=>EGK.88;;;1;======:??9>=>=='75777.79.7;6899///949035////48994=;=><==@@@;;;A>=9=>:6;///7717=@?==9=///
@ATNG8:00231:04146
GATGTAGCTCTGCTCTGACTCTCGTACTCATTCGTTTCGGAAGAGACAGGTACGTTAATAGTTAACAGCGTACTTCTTTTTCTTGCTTTCGTGGTATTCTTGCTAGTTACACTAGCCATCCTTACTGCGCTTCGATTGTGTGCGTACTGCTGCAATATTGTTAACGTGAGTCTTGTAAAACCTTCTTTTTACGTTTACTCTCGTGTTAAAAATCTGAATTCTTCTAGAGTTCCTGATCTTCTGGTGTCGTCTATCATGTACTACCATCGACCTCTAGAAGTCT
+
;6:A=GCCBBBBBCCCCCCCCCBBBBCCBBB@BBCC=BD?C?BCDDDBB@CBBCC@B?BBDD@B@CAAAKCCHCABBAAA1BC>A@CC=CBBB@CCD=BB9;;@DDDACBCBCCDD@BBC@C?BBCCAAAD@CCBB?CCDBBBBCCB@AA@A@C@?@@@CC?B?BBBCBCCEE4;<<;<.<>A=<<;;;*;B;<;7<CIDCCCAAAACCCD5BBCCBABACC?CDEECAA?B@CCBBBD?BBF@BBCCBBA@@CCCBBBBCCCC@B:::BB?BCBAAC?CC??
@ATNG8:00207:04227
GATGTAGTCTCAAGATAGTCTATAGTACTCATTCGTTTCGGAAGAGACAGGTACGTTAATAGTTAATAGCGTACTTCTTTTCTTGCTTTCGTGGTATTCTTGCTAGTTACACTAGCCATCCTTACTGCGCTTCGATTGTGTGCGTACTGCTGCAATATTGTTAACGTGAGTCTTGTAAAACCTTCTTTTTACGTTTACTCTCGTGTTAAAAATCTGAATTCTTCTAGAGTTCCTGATCTTCTGGACGACGCGCACTGACACTACCATCGACCTCTAGAAGTCT
+
::<=BBDBBBCB@CCCCCCCCCEBBBCCBB@@<@BBB=BE@FAFCBCCBB@CBBCD@B?ABCD@C>@@DCBCCCC?AAAA8AA:=9;;0;9<B?BBB>BI:;;ABBC@BBCCCCCD?BBC@B?BCBBBBBB?ACCG>A@CCCBBBCBBBBBBBB@BCC?BB@F>@ACBCCFHI?BBEGE:B>A><<;;;*;BBCJ>ABGBBBCAAA5;;;;*;??@@>A=@@@CBBDCBC?C@CCCBAB?AABACG;;;BBBBB@@BGDCCDCC?BAAACD@CBBBBB?BA>>
@ATNG8:00247:04199
GATGGAGCTCTGCTCTGACTCTCGTACTCATTCGTTTCGGAAGAGACAGGTACGTTAATAGTTAATAGCGTACTTCTTTTTCTTGCTTTCGTGGTATTCTTGCTAGTTACACTAGCCATCCTTACTGCGCTTCGATTGTGTGCGTACTGCTGCAATATTGTTAACGTGAGTCTTGTAAAACCTTCTTTTTACGTTTACTCTCGTGTTAAAAATCTGAATTCTTCTAGAGTTCCTGATCTTCTGGGTCTACGCTCGTCGCGCTACCATCGACCTCTAGAAGTCT
+
44493:;=A:9;6;BBCCCBAA:9;@@CB@@=@BBB=BCACADCCCDCCADE:;;ABACCCD@D@BBBBCEDCB?;;:99';C>AACC?BCEC=AA@=@C7;;ACBC@BBCBCCCC?AAC>@>@CCCBBBC?BCCC8:9CCCBBCCBBBBBA@A?A@@>ACADADAABBDDDF=A;;<;.<>B>;;;;;*;C;;;9<BCCBCBBBB>BAAB0A@@BC?B8;;?BBACC<;<<@BBC@@@@CCCC?CBBCCGCBBBBAAABBBCC?B@@@8757BBBBB?BBAB
@ATNG8:00218:04365
GATGGTAGCTCTGCTCTGACTCTCGTACTCATTCGTTTCGGAAGAGACAGGTACGTTTAATAGTTAATAGCGTAACTTCTTTTTCTTTGCTTTCGTGGTATTCTTGCTAGTTACACTAGCCATCCTTACTGCGCTTCGATTGTGTGCGTACTGCTGCAATATTGTTAACGTGAGTCTTGTAAAACCTTCTTTTTACGTTTACTCTCGTGTTAAAATCTGAATTCTTCTAGAGTTCCTGATCTTCTGGGTCTACGCTCGTCGCGCTACATCGACCTCTAGAAGTCT
+
///;7;@A@/66;=@@BAB;:555599977/0)/99:3;=9@8<A@AABB>BBB;;;):=A>9:29?BBA@B;:29?::9494$444(495>6;;>=5;55.4<.4565<=:BBAAB@@?=???9>=@@@;;;??;?@??8@BB:;9@@A@@@@@CAA>@@@>@D@C=@@B@AAB;;4;@@@@3?4:49;;;:*;B9:;.;;;9=>==99.444&4994909:?@<9;;::9>:>:@AB??@=@?AB:@@@@A@AABBBCCCBBBBBBBBB::99BBBBC?AAAA
@ATNG8:00219:04439
GATAGCTCTGCTCTGACTCTCGTACTCATTCGTTTCGGAAGAGACAGGTACGTTAATAGTTAATAGCGTACTTCTTTTTCTTGCTTTCGTGGTATTCTTGCTAGTTACACTAGCCATCCTTACTGCGCTTCGATTGTGTGCGTACTGCTGCAATATTGTTAACGTGAGTCTTGTAAAACCTTCTTTTTACGTTTACTCTCGTGTTAAAAATCTGAATTCTTCTAGAGTTCCTGATCTTCTGGGCAGACTCTCACACGCCTACCATCGACCTCTAGAAGTCT
+
?AACBBBBCCCCCCDDDEECBBBBCCCA@?@ABB>BC@C?CCBBBDE@BBAAA@C@CCDD?B@CCCCBBBED@@????1?DAECCC<CBCB@CBFAEC;;;@DBC@BCBBBBBD@CCC?C?BCCCCCBB?BBCC?CBBBBBBCCCCACCABB?CBB?BD?B?BBBCDBBBD@C;;;;6;>C>::999*9EEFG>CCCCCCD@@?5;;;;*;ACBE@C?BC@CCCCCCC?C?CDCDBB@BABC>BDEDCBBBCBBBCCC?BBB?B@@@BB>BAAABB>BB??
@ATNG8:00225:04423
GATGGTAGGCGACATACATACGCGCCAGAAGATCAGGAACTCTAGAAGAATTCAGATTTTTAACACGAGGGTAAACGTAAAAAGAAGGTTTTACAAGACTCACGTTAACAATATTGCAGCAGTACGCACACAATCGAAGCGCAGTAAGGATGGCTAGTGTAACTAGCAAGAATACCACGAAAGCAAGAAAAAGAAGTACGCTATTAACTATTAAACGTACCTGTCTCTTCCGAAACGAATGAGTACCTCTCAGACGCTCGTCATCGACCTCTAGAAGTCT
+
556=9;<?:?DBBCDCCECBBBBBA?BBB>BCCCCC@E?AACBAAA@CB@B?@@@;;;;;*;;BCCCCCD;;;;0:=:;;<<*;B>A5;;:*9@@>CBBBCBBBC@C@CCACDC=??ABBBBCBCBBC@@@C@B@??=@:::@@@A:@<???9?@???:89>BBBCCC@AA=>><177@;A78996<====.=>:>>>>FB>>><A<=:98088(8<@AC@CBAA@AA4939@?8@?>;?AAAB>;7;AB>>>AA;;;;;;@@@A@@@<??B;8817>::
@ATNG8:00246:04394
GATTAGTATAGAGCTCTACATAGTACTCATTCGTTTCGGAAGAGACAGGTACGTTAATAGTTAATAGCGTACTTCTTTTTCTTGCTTTCTGTGGTATTCTTGCTAGTTACACTAGCCATCCTTACTGCGCTTCGATTGTGTGCGTACTGCTGCAATATTGTTAACGTGAGTCTTGTAAAACCTTCTTTTTACGTTTACTCTCGTGTTAAAAATCTTGAATTCTTCTAGAGTTCCTGATACTTCTGGTGAGATATGCATGATGCTACCATCGACCTCTAGAAGTCT
+
956=;;;ABBCCB;;:BBCBCBCECCCBBA>A@@@;@B>B>BBBBAAA@BB????B>ABAA=A=??ABBAAAA;77333$3;49333,3227827:::=>1787:571522255;C9@?A<><;::@@A@A<@@;:7;;;@@???BBA>>=@>>5;;=:??;?=@@@888===699<<<2;8=4:::99(//333,------777926666(632,--(-(-729757999;;;>99---7-222,2,,----3355955587733.33335505888<9688//
@ATNG8:00208:04462
GATTAGTATAGAGCTCTACATAGTACTCATTCGTTTCGGAAGAGACAGGTACGTTAATAGTTAATAGCGTACTTCTTTTTCTTGCTTTCGTGGTATTCTTGCTAGTTACACTAGCCATCCTTACTGCGCTTCGATTGTGTGTGTACTGCTGCAATATTGTTAACGTGAGTCTTGTAAAACCTTCTTTTTACGTTTACTCTCGTGTTAAAATCTGAATTCTTCTAGAGTTCCTGATCTTCTGGATACACTCATGTGCACCTACCATCGACCTCTAGAAGTCT
+
>?@@BGDCCCDFBBBBBBBICCCCCBCB;;6;AA@;AB?B?BABCAAA?AC????B?ABBB@C?BBBCCBBBB?BB===+@A@@998/7AAB?CBB?@?499ACBB?BBBDA>@@:>=B<><>???A=>=<@@@@8;:@??=>>BA@AAA>==<???<?A<@<@A?@??@?>188>>?2>=A:==DDD/???@@9@==;;;::<<1888)5887@9>9>>:@?>>@??;>:>AA???<@@B=@@@???@?99:<==>@:==A<>:::<<5:;====<@@==
@ATNG8:00232:04464
GATGGTAGTGTCATATGAGAGTGTGTACTCATTCGTTTCGGAAGAGACAGGTACGTTAATAGTTAATAGCGTACTTCTTTTCTTGTCTTTCGTGGTATTCTTGCTAGTTACACTAGCCATCCTTACTGCGCTTCGATTGTGTGCGTACTGCTGCAATATTGTTAACGTGAGTCTTGTAAAACCTTCTTTTACGTTTACTCTCGTGTTAAAATCTGAATTCTTCTAGAGTTCCTGATCTTCTGGGCTGCGCTGATATGCGCTACCATCGACCTCTAGAAGTCT
+
///7)//9;;566666<;;;655AB;96<<<=7::;>6::9?0566;;>A;==///)/3:78;)0*/99:9544>:9949&4;5;;<=?,8344388:333-399;;>7<ACCCCCDACBD@D@CCECAAAA=@ACD:;;CCDCCCBBBBDAA@D?CCC@BBAC@BBAFEEE@@<@;;;;.;>A>;;;;.:??BC;;;BBBCB@AA5;;;.9AAAC?BACC@CECBB@B?@@CCCBCC@CEDC<B@;;;BECC@A@A@CCCDC:;<AAAA;@>@BBC@DBBB
@ATNG8:00250:03862
GATGATAGAGTATCATGTGTATCTCCAGAAGATCAGGAACTCTAGAAGAATTCAGATTTTTAACACGAGAGTAAACGTAAAAAGAAGGTTTTACAAGACTCACGTTTAACAATATTGCAGCAGTACGCACACAATCGAAGCGCAGTAAGGATGGCTAGTGTAACTAGCAAGAATACCACGAAAAGCAAGAAAAAAGAAGTACGCTATTAACTATTAACGTACCTGTCTCTTCCGAAACGAATGAGTACTGTATCTATGTGTGCGCTACCATCGACCTCTAGAAGTCT
+
0//:<<@CCCCDAAA;;;A:99BCC@CA@>@BBCCC?B@BCBBBBC>BC=A=@@@@BCCC5D@DCBBBCCABDC=AAACCCF5CC@C?DDE:CCF@CAA@@@@;;;(8:=?8BDC>;AABBBDBBCFFDDDBB?BBBB?AAAB@@@A=@>A;;:;CCDCCCD>BABC??<?A<@BB<??BDFD:@99399999:%:>;=A@ABBFEC>=:;@@@<?<?AJCB@BAAABCB?C@BBA<A<<8;@@CCDBBBABBBBBBBBCBBBACABE?BBBEAA>ABB@>?;?;;;
@ATNG8:00256:03852
GATGGTAGTATAGAGCTCTACATAGTACTCATTCGTTTCGGAAGAGACAGGTACGTTAATAGTTAATAGCGTACTTCTTTTTCTTGCTTTCGTGGTATTCTTGCTAGTTACACTAGCCATCCTTACTGCGCTTCGATTGTGTGCGTACTGCTGCAATATTGTTAACGTGAGTCTTGTAAAACCTTCTTTTTACGTTTACTCTCGTGTTTAAAAATCTGAATTCTTCTAGGAGTTCCTGATCTTCTGGATACACTCATGTGCACCTACCTTCGACCTCTAGAAGTCT
+
966>9=BCDCB@@;>;666>A>@BBAA@ACCC@BBCB=@@;@=@ABB@@?=@@>:9-7-3;?=:=7==AA@;B=B>BBBB@3BB547DC6=BBB?BAA=??489?=?A589A=@@@A7;;;5;:>>>887@A<ABBB7;;;;;;:=98989///735/5/5717655596798@;@@@CC25/53/////(//88>-//5;@556556(7787(57::?;D<:9386--(---480667<8818=>9=<=;:;:=///<<==@:>>D:=8;;;=8==>>?;59996
@ATNG8:00286:03843
GATGGTAGGAGACACGTCGCACACGTACTCATTCGTTTCGGAATGAGACAGGTACGTTAATAGTTAATAGCGTACTTCTTTTTCTTGCTTTTCGTGGTATTCTTGCTAGTTACACTAGCCATCCTTACTGCGCTTCGATTGTGTGCGTACTGCTGCAATATTGTTAACGTGAGTCTTGTAAAACCTTTCTTTTTACGTTTAACTCTTCGTGTTTAAAAATCTGAATTCTTACTAGAGTTTCCTGATCTTCTGGGTCTACGGCTCGTCGCGCTACCATCGACCTCTAGAAGTCT
+
///;6:A?@@CBBB<666?@<@<CC@@@=BA@<;9;9.5>49.5544:<<=7;::8=3<38888396::;<<;<<A7AABB@1>:288:;;.8::9-73917959:9600*////998855=>;A;@@@662554699;9888==A=>>===<8///)---2--)-0659<:;=;?8;<;9:+91990:;===,89:::1:)//::6:@BBBB:==<<,<///;595=>;?><<;9/./'/(/.557:49779.7/----)-5666//-;336;386669;1///=9:6:?==
@ATNG8:00266:03914
GATGGTAGTAGTACACTAGTCATACCAGAAGATCAGGAACTCTAGAAGAATTCAGATTTTTAACACGAGAGTAAACGTAAAAAGAAGGTTTTACAAGACTCACGTTAACAATATTGCAGCAGTACGCACACAATCGAAGCGCAGTAAGGATGGCTAGTGTAACTAGCAAGAATACCACGAAAAGCAAGAAAAAGAAGTACGCTATTAACTATTAACGTACCTGTCTCTTCCGAAACGAATGAGTACACATCGTCGTGTCGTGCTACATCGACCTCTAGAAGTCT
+
445=9=ABDD;;9BBAAABBCA<;;@BBCABBBBAA=A?BBEBB@A?@C@C@BBBAAAAA2A?CCBBCCCBBBB>ABBDECC5BB?B>BBB<BCC@CAAACCC::7;?BB>BBB?BBBCCBCCCECCCCCBC@BBBB@BBCCCCAB>C@D??>@BBBBCCA?ACCBBB?AA=:::9==:999+9::3:9:::(8?<@BBBCB@@@7;5:<==1818>AAC@CBBABAA;?;?>?9>::49?@CCBBBBBCCCBBBACBABB@??BDCCBCCC?CBBBAA>A@>>
@ATNG8:00285:03965
GATGGTAGCACACGAGATCTCATCGTACTCATTCGTTTCGGAAGAGACAGGTACGTTAATAGTTAATAGCGTACTTCTTTTTCTTGCTTTCGTGGTATTCTTGCTAGTTACACTAGCCATCCTTACTGCGCTTCGATTGTGTGCGTACTGCTGCAATATTGTTAACGTGAGTCTTGTAAAACCTTCTTTTTACGTTTACTCTCGTGTTAAAAATCTGAATTCTTCTAGAGTTCCTGATCTTCTGGCGCGTATGTATGTCGCCTACCATCGACCTCTAGAAGTCT
+
956>:?@@BGBB@AACCCCCCCEGDCBCBBBBACICC?DD?B?AECCDBB?BBAAA=@=@CDC@C?BBBCCCCBB?BBBCB3BC>AABA<@B@?;?@@=?B===?@??:?@ABBAAA@EB@;@<@B@>===><@@@@<>>@>>>@>>?>>>;99945768==8><>>>A>>>AA;@@BBB5@<@<??>?>.<=>>>9>;;;@??<<<79:99+:///@9@6>?<AACD>>>=D<A?@@BA;@?A;>><><@@@A??@??AA:=994::;;::5:::;?@<AA>>
@ATNG8:00299:03985
GATGGTAGCGCGACGAGCGTAGACCCAGAAGATCAGGAACTCTAGAAGAATTCAGATTTTTAACACGAGAGTAAACGTAAAAAGAAGGTTTTACAAGACTCACGTTAACATTATTGCAGCAGTACGCACACAATCGAAGCGCAGTAAGGATGGCTAGTGTAACTAGCAAGAATACCACGAAAGCAAGAAAAAGAAGTACGCTATTAACTATTAACGTACCTGTCTCTTCCGAAACGAATGAGTACTATGTAGAGCTCTATACTAATCGACCTCTAGAAGTCT
+
:6:B8@BBAAC9;;AACHCDCCCCB=BCC@BCBCBB@B@CCCCAAA?BC?CABBCBBBBB2B@BBCACBBBBBA;?=;;;;;*;@;@599906B>:@DBCBCCBB@BACBB@BB>A@CCCECCCCCBAAAAB>BBBB@BCDCCCCD?C@B@@>ACCCCACB?BBBBBB@BC@BBB?BBBAA;A??9?@@@A2AC?C???CBB;;7;<??@@<?<?ACAA>@@CCCBC?B?BCE@BBB@:::BCBBBAACBBBBBBCAAAACC@@<@>>>A<>>>D>>8>>@8
@ATNG8:00290:03993
GATGGTAGAGTATCATGTGTATCTCCAGAAGATCAGGAACTCTAGAAGAATTCAGATTTTTAACACGAGAGTAAACGTAAAAAGAAGGTTTTACAAGACTCACGTTAACAATATTGCAGCAGTACGCACACAATCGAAGCGCAGTAAGGATGGCTAGTTGTAACTAGCAAGAATACCACGAAGCAAGAAAAAGAAGTACGCTATTAACTATTAACGTACCTGTCTCTTCCGAAACGATGAGTACTATAGACTATCTGAGACTACATCGACCTCTAGAAGTCT
+
///:)//44945555;;;<>;555:.444.44454:7;499>>=AB?@@=@?A?@00000$0)////:;99555)5555555$5<494;99+955.5=;;<@ABC@B>;;5;9:<ABABCCCCCAAABCBBC@AA@C?BAABCCCB@C>C00+00<00)/9:5:==?@=>??:@>=1899937>>6::===,=@900/::;?:;=;900//)/377BBB>BB@@@BC?C?BBG>A;;;@???BCCDCBBBBAABEBBBCCCB@@?A??8839?=?BB@BCBB
@ATNG8:00296:04030
GATGGTAGGCGACAGTACATACGCGCCAGAAGATCGGAACTCTAGAAGAATTCAGATTTTTAACACGGGAGTGAACGTAAAAAGAAGGTTTTACAAGACTCACGTTAACAATATTGCAGCAGTACGCACACAATCGATGCGCAGTAAGGATGGCTAGTGTAACTAGCAAGAATACCACGAAAGCAAGAAAAAGAAGTACGCTATTAACTATTAACGTACCTGTCTCTTCCGAAACGAATGAGTACGATGAGAGAGCTCTCTCTACCATCGACCTCTAGAAGTCT
+
///:799=<@>=9///::/59:495;.559495666:>8=BCCBBF@CCBDBCBBBCDDE5D@CCBCC>BBB@A<AB;;:::):B=B5;;<.;@B=A@@@BBB;<7;?BB?AB@@CDCCCBBBCCCCCBBBDAEDCCCBBBBCBBB@C@CCC@CEAAACCC?CAAABC@BB@BBB>@@?>>69898<>>@@2@B?B:99BC@A@;?;?@BB<B:>>FCC@CCCBB@@;@<@AA;A@@=@BBBCCB???CBBBCABBBDAAAAAAB@CAAABC?899>::<A;;;
@ATNG8:00256:04042
ATGGTAGCTCTGCTCTGACTCTCGTACTCATTCGTTTCGGAAGAGACAGGTACGTTAATAGTTAATAGCGTACTTCTTTTTCTTGCTTTCGTGGTATTCTTGCTAGTTACACTAGCCATCCTTACTGCGCTTCGATTGTGTGCGTACTGCTGCAATATTGTTAACGTGAGTCTTGTAAAACCTTCTTTTTACGTTTACTCTCGTGTTAAAAATCTGAATTCTTCTAGAGTTCCTGATCTTCTGGTGAGTATGCAGATGCTACATCGACCTCTAGAAGTCT
+
//7279@@>;?A<AAB;66;;;<<>>>=A::7?==A8>C@D?BBBDCECBFFBBB@C?CDDD@D@CCBBCCCCC?CCEDD5BB@B@@@:?@A@6;9C?CE@@@@BBB@DCCCCCCC?BBC@C@CCBBBCCC@CCBD>AACCCCCCCABABCCCC@BBB@CC?B?BBCCBCCBB;A;;;;.;>A><;;<;*;BBCD>DABCHECBAA5;;;;*;A@AA?B8;;ADCCDCDA?C@CBCCCC@BAC@CDCCCCBBBBCCCCCDDCBCBBBB@BBCCCC>A>>>
@ATNG8:00263:04066
GATGGTAGCTCTGCTCTGACTCTCGTACTCATTCGTTTCGGAAGAGACAGGTACGTTAATAGTTAATAGCGTACTTCTTTTTCTTGCTTTCGTGGTATTCTTGCTAGTTACACTAGCCATCCTTACTGCGCTTCGATTGTGTGCGTACTGCTGCAATATTGTTAACGTGAGTCTTGTAAAACCTTCTTTTTACGTTTACTCTCGTGTTAAAAATCTGAATTCTTCTAGAGTTCCTGATCTTCTGGGTGCGCTACAGTCTCTCTACCATCGACCTCTAGAAGTCT
+
:45<7<<BBB<BB<<CD9::B@@56;>>?A:;6;AB>=BCABAA@AFCCC@CCCCD@C@CBBB@C@CBBBCBCCC@CCCCC5CB?BBCG>@ABB:;:C?BBABCCDBDACCDBCBCD@CCC@C?CCDBCCBD>AACB=AACBCBBCFA@@BBBCD?BBB@BB?B@BBBBCDDFD=AAAAA7A>C;;;;;:*:AAAB;BAAAAABBAB@CCDC5D@AAC@C@CC@CBBCCBB?B?@@?CCC?A@AA;@@ABBCEDCCBCBBBBBBB=@@?@;;7;BBBCD@CCAA
@ATNG8:00295:04084
GATGGTAGTATCTGCACACTCTGTCCAGAAGATCAGGAACTCTAAGAAGAATTCAGATTTTTAACATCGAGAGTAAACGATAAAAAAGAAGGGTTTTACAAGACTCACGTTAACAATATTGCAGCAGTACGCACACAATCGAAGCGCAGTAAGGATGGCTAGTGTAACTAGCAAGAATACCACGAAAGCAAGAAAAAGAAGTACGCTATTAACTATTAACGTACCTGTCTCTTCCGAAACGAATGAGTACTACTCTCAGAGACACACTACCTTCGACCTCTAGAAGTCT
+
----(--7;:?B<;656==CCCCCDGABA?B@;;9999.//7//)/94:8(-(-----999+91776677///887/8--//8888$//(//(333&333,373332299/5175252269888>?>CCCCDCA@AB?BCAA@BAAAB???;@>@;;6:BAABBBAACCBBCC<>@?AAA5::?=>5>9949CCCC3CC?BAAAC@@@B:>:=@@@5;5;;@?@;@;;;AAA59388?9??@>989A@BBBBBBCCBB>>=?@ABAAAFC?A<=<991888=?E;>?@=
@ATNG8:00251:04120
GATGGTAGTGTCAGTGCGCGTCGTCCAGAAGATCAGGAACTCTAGAAGAATTCAGATTTTTAACACGAGAGTAAACGTAAAAAGAAGGTTTTACAAGACTCACGTTAACAATATTGCAGCAGTACGCACACAATCGAAGCGCAGTAAGGATGGCTAGTGTAACTAGCAAGAATACCACGAAAGCAAGAAAAAGAAGTACGCTATTAACTATTAACGTACCTGTCTCTTCCGAAACGAATGAGTACACATCGTCGTGTCGTGCTAATCGACCTCTAGAAGTCT
+
445>:>BBBAABB@@@B;@955:@@=ACDAC;;;DD@HABBCAAAC?BB@B?BBCBBBBC3B?@??BB???BBB=??@CDCD5DB=A5;;;.;AA>E<<;BC;;;6:=@@=BCC>@@CCCBCCCCDDDDBBB@B?@?<@@CA@??@<A?C@@@@BCCC@??ADDCABB?BB?AAA:?>::929>@;==???.?@@FA@ACBBAA7:7;;DD9>:=?BAA?CBCCBCC?C?CCD=BBB????CCBBBBBBAAACDCCBCBBBBBC>AABBC@BBBB?;5;>>?
@ATNG8:00263:04107
GATGCAGACGTGACAGAGCGCCAGAAGATCAGGAACTCTAGAAGAATTCAGATTTTTAACACGAGAGTAAACGTAAAAAGAAGGTTTTACAAGACTCACGTTAACAATATTGCAGCAGTACGCACACAATCGAAGCGCAGTAAGGATGGCTAGTGTAACTAGCAAGAATACCACGAAAAGCAAGAAAAAGAAGTACGCTATTAACTATTAACGTACCTGTCTCTTCCGAAACAATGAGTACTGCGTCTCACTCTCGCCTACCATCGACCTCTAGAAGTCT
+
?>@A@@@BA@BDCBBBCCCCC@CCD@BBACCC@D=CCCBBBB>@@<@?BAAACCCC3B?BBB?>?BCCEE>A@9:999(9>;@<A@A9A@C@B>==@@@@@;@;>>:;;;8<=>@AAAAAAA@@<<;>;AAAA;>=?;:;//+/7<<A=@>>>>@@B=BD@@AA=AC@CCD8?:////)///)/:>>>,///8@???A=>><@<@@@@8<8<<778>>>>A?@?7;7;AA:;;6;=>88888CB>>>>@>>>>>??D=@@@<>>>?AC<A@??@B>B???
@ATNG8:00275:04096
GTTGGTAGTGATACAGATCAGACACCAGAAGATCAGGAACTCTAGAAGAATTCAGATTTTTAACACGAGAGTAAACGTAAAAAGAAGGTTTTACAAGACTCACGTTAACAATATTGCAGCAGTACGCACACAATCGAAGCGCAGTAAGGATGGCTAGTGTAACTAGCAAGAATACCACGAAAGCAAGAAAAAGAAGTACGCTATTAACTATTAACGTACCTGTCTCTTCCGAAACGAATGAGTACGATGAGATCTCGTGTGCTACCATCGACCTCTAGAAGTCT
+
<>2646==<==;@;;;@@@;;55556:5;259;494.4.4:545:90457<7;;<<;;;;)94988;;<@783=17394999'99893999+7778<0//9::5919<@?<?@@?CBB>CC<@<>>666>CC=BA@A?BBBBAAAC?C>AA@<;::B@@@@=@@CA=?;8719?=7===CC;<;;573337'77/7>;9:8332.5.556619695:9:<>88;:43047;::18340488<;:=>778;<<:8----2-.255946662221677555/5666
@ATNG8:00280:04096
GATGGTAGTGTCATATGAGAGTGTGTACTCATTCGTTTCGGAAGAGACAGGTACGTTAATAGTTAATAGCGTACTTCTTTTTCTTGCTTTCGTGGTATTCTTGCTAGTTACACTAGCCATCCTTACTGCGCTTCGATTGTGTGCGTACTGCTGCAATATTGTTAACGTGAGTCTTGTAAAACCTTCTTTTACGTTTACTCTCGTGTTAAAATCTGAATTCTTCTAGAGTTCCTGATCTTCTGGAGATACACATGATACTCTACCATCTACCTCTAGAAGTCT
+
566>;>CCC@@@AB?ADCDBCBCDB@AACBBC?BDCE=DB?C?CCCFCCGACBCA@<@>BBCFAD@BBBBBBCCC;;::::*<C;=?DC>;99@8;;C?BB;:;CBDC@BCECCCEL?AAC@B@CCDC:;:C@CCDD9;:BABBCBCCCCDCCBA=B;;8;I@C@D@<<<EDDC=;;;:;*:8@99999*9999@:@@ABCBB;:;5;;;.:A@??;B=BB>BBCCC;;8;@AA@CBD9;<C@ABABCCDCCAAACCACAEDG;=00000-0A@ABB?BCEC
@ATNG8:00275:04167
GTTAGCTCTGCTCTGACTCTCGTACTCATTCGTTTCGGAAGAGACAGGTACGTTAATGTTAATAGCGTACTTCTTTTTTCATTGCTTTCGTGGTATTCTTGCTAGTTACACTAGCCATCCTTACTGCGCTTCGATTGTGTGCGTACTGCTGCAATATTGTTAACGTGAGTCTTGTAAAACCTTCTTTTTACGTTTACTCTCGTGTTAAAAATCTGAATTCTTCTAGAGTTCCTGATCTTCTGGTATACACACTCGCTCGCTACCATCGACCTCTAGAAGTCT
+
:93999:99:9444556;;==<<;;;9>>,00=;3:?6@>AAA;;;A=A@BBA694965.59<6666;0<<477;;;;%0//5::::3556616??:??9;;<<45.5544445>8::;0505<994444.44453;>=555<<<:<<:555>75555==2909<A@@9;6616>>>>0>1615::::$55555)5<==>>=554.4444$4>>9999.49244988<?29297344438674///999:666>><;<;:::;7;<:33463//://(//-6
@ATNG8:00261:04226
GATGGTAGCGCGACGAGCGTAGACCCAGAAGATCAGGAATCTAGAAGAATTCAGATTTTTAACACGAGAGTAAACGTAAAAAGAAGGTTTTACAAGACTCACGTTAACAATATTGCAGCAGTACGCACACAATCGAAGCGCAGTAAGGATGGCTAGTGTAACTAGCAAGAATACCACGAAAAGCAAGAAAAAGAAGTACGCTATTAACTATTAACGTACCTGTCTCTTCCGAAACGAATGAGTACGAGAGTCAGAGCAGAGCTAATCGACCTCTAGAAGTCT
+
;99B:>CBBBB:;;BCCCCCCCBBB>BBB@CCBAAD@D@ABBBBB?CC@C@DDDBBCBA1<>>>;=BA@@BBB>AAABDDD2BB?B?BAA133>6::<AAB@AA;?<@D==::7;=?@AAA@AAAAA<99@<AAAE=?:8:@A<>;<;??B@BBBA>>>A<A@??BC?BB?BA@;>@:877&222.58899*9949555>??AD:?:AAA?;A;???AA<A>>>@??:?:;;:/:9939??AABBCA@===@@B@??CC@@?AA=>?>>><@>?AAA;?;;;
@ATNG8:00282:04191
GATGGTAGCAGACGTGACAGAGCGCCAGAAGATCAGGAACTCTAGAAGAATTCAGATTTTTAACACGAGAGTAAACGTAAAAAGAAGGTTTTACAAGACTCACGTTAACAATATTGCAGCAGTACGCACACAATCGAAGCGCAGTAAGGATGGCTAGTGTAACTAGCAAGAATACCACGAAAAGCAAGAAAAAAGAAGTACGCTATTAACTATTAACGTACCTGTCTCTTCCGAAACGAATGAGTACGTTGAGATCTCGTGTGCTACATCGACCTCTAGAAGTCT
+
---8388AAA@@;666=>=69:@BB999B?::96958<6:::/0/:6:?6?<88773>>?.?>BAA@B@?>>??87755;;;(;;7;9>AA2>CC@DABBDBBBB>B@BD@CBC?CBDCECDBBBDDDBBBB@CBAA=A???AABB?B?B@@?@CDDDDCC?BAABBB=992:A91;73333&733/789999%8:8:;8:>>@@@=A=?>AA<A<?ACCC@CC@??A@9?<?BA;B??>?BBBCAA997:BBAABA??;;;===???@A@@@=>>>CBB=@;;;
@ATNG8:00298:04221
GATGGTAGGCGTGTGAGAGTCTGCCCAGAAGATCAGGAAACTCTAGATGAATTCAGATTTTTAACACGAGAGTAAACGTAAAAAGAAGGTTTTACAAGACTCACGTTAACAATATTGCAGCAGTACGCACACAATCGAAGCGCAGTAAGGATGGCTGTGTAACTAGCAAGAATACCACGAAAGCAAGAAAAAGAAGTACGCTATTAACTATTAACGTACCTGTCCCTTCCGAAACGAATGAGTACGATGAGATCTCGTGTGCTCCATCGACCTCTAGAAGTCT
+
966>9:?@?A:9;?CCCBDBBBBBC>GDD@:;;CCC@CC>BCCCC@@ACB@B?BABBBBCB3A????:;:BCCCC=CAAABBB3??:?9=??5=@A=BBAA@DB;;7;;=?;>>>:>>?AAAAAAADAA<<<A=>>>A;@===A???<A=A?B?BACAAAA=A@@@BA?@@<A=?=A:777.;==8=?FDD/==:>?A>>;;;F;><>@@@=A<;;;>>=A@@?B:B=B;87718@@=BBAA==>;;;;;;A???BBE@>>>>>:>@BB::7:AAAAA<=;::
@ATNG8:00284:04336
GATGCAGACGTGACAGAGCGCCAGAAGATCAGGAACTCTAGAAGAATTCAGATTTTTAACACGAGAGTAAACGTAAAAAGAAGGTTTTACAAGACTCACGTTAACAATATTGCAGGCAGTACGCACTCAATCGAAGCGCAGTAAGGATGGCTAGTGTAACGTAGCAAGAATACCACGAAGCAAGAAAAAGAAGTACGCTATTAACTATTAACGTACCTGTCTCTTCCGAAACGATGAGTACGTGTGCGACGTGTCTCCTACCATCGACCTCTAGAAGTCT
+
@:;<AACCCBBA=BBABCBBE@BBB@CBBCCC@D?BBAAAAA?AA>A9??::9AAA.?8?==77783777.7733777$7;57;===1==A8<>??@@@@@<>:>B<=>:7<<//)///879;7979@>288>=187<>=<;;5:4:==9>>88/6;;7//0::9>6::5988/55::5::;666666'5:6<??BA?@880817666/6*//56638=<:;;<9;;?;;18000//9/5555::<AA>88:>>@?A<@@@<=888>>:;;;>=A:>=>>
@ATNG8:00287:04291
GATTAGTATCTGTCTACGAGAGCCAGAAGATCAGGAACTCTAGAAGAATTCAGATTTTTAACACGAGAGTAAACGTAAAAAGAAGGTTTTACAAGACTCACGTTAACAATATTGCAGCAGTACGCACACAATCGAAGCGCAGTAAGGATGGCTAGTGTAACTAGCAAGAATACCACGAAAGCAAGAAAAAAGAAGTACGCTATTAACTATTAACGTACCTGTCTCTTCCGAAACGAATGAGTACTGTATCTATGTGTGCGCTACCATCGACCTCTAGAAGTCT
+
9567;;CHAA@BCCCCCCCCBCB?BDE@BBBCCB@B@CBBCBBC?CC?C?CCCBBBBB3BABBABABBACCE>AA;;;;;*;A?B@GCC<BFHIGAAABAA@@;A?AB?BBC>@@EBCCCGBBBCBBBBB?CC??=@BAAAB::9<@CBC@BBBB@@@G@BBAABC@CC?999499@@?8@@@;:99999%:?<=858AAA@@<@=@BAA<@<@@BCC?BBAAACC?B?BCC=B@@=???ACCBBBBBBBAAABBBB??@B???=A>?>??<@CAA??<?>;;
@ATNG8:00293:04334
GATAGTGTCATATGAGAGTGTGTACTCATTCGTTTCGGAAGAGACAGGTACGTTAATAGTTAATAGCGTACTTCTTTTTCTTGCTTTCGTGGTATTCTTGCTAGTTACACTAGCCATCCTTACTGCGCTTCGATTGTGTGCGTACTGCTGCAATATTGTTAACGTGAGTCTTGTAAAACCTTCTTTTTACGTTTACTCTCGTGTTAAAAATCTGAATTCTTCTAGAGTTCCTGATCTTCTGGATATGAGTGACTCGTGCTACCATCGACCTCTAGAAGTCT
+
445==::;>;;@966>B==?>><<944447;;<A7>>@D?CBBAA;;4:99;A8>:=>>>7;7;665<555:.55555$54.4::<0555;7<<<95516999;=7;<>>>>==7;59456@@99;?AB?B@@@?CCCCEDBCCBBBBBBBD@BBB?AB>B7;;BBABCBB;@@@@@3@;><@DDFD5BB:;;0:;BBBB;:9B2:9:9'9?====B6:;=@AAABBC@C@CBAB@A>@AD@JICABGDBBBBAAA@@ABAA6;;;;AA>?@@BBB@BBBB
@ATNG8:00297:04382
GATGGTAGCGCATATAGCGCAGCCCAGAAGATCAGGAACTCTAGAAGAATTCAGATTTTTAACACGAGAGTAAACGTAAAAAGAAGGTTTTACAAGACTCACGTTAACAATATTGCAGCAGTACGCACACAATCGAAGCGCAGTAAGGATGGCTAGTGTAACTAGCAAGAATACCACGAAAGCAAGAAAAAGAAGTACGCTATTAACTATTAACGTACCTGTCTCTTCCGAAACGAATGAGTACGATGAGAGAGCTCTCTCTACCATCGACCTCTAGAAGTCT
+
445=8<:695;>;:;CCCBCD;:98;AC?B@@@@?<@?A@CAAAB?BB@C?A@@CCCCC/A?BBBABBCB@@@8>?:;;;;*;C>C>BBB<BBC@CBBBDCA@@<@=AB?BBC@BBCBCCCCCCDCCBBAC?CBBB@B???AAAC>C@BBB@BBBBBBBB@BBB@@@@BC?@>?<>?BBA;A9959AABB3BA=?;:;@BC??<?<A;;;;>;>?CBB@BABABBB>A>ABC>CBB??@@BCCBBA???ABB@@@@???;;:??8<<===A<@???AA<A@@@
@ATNG8:00298:04379
GATGGTAGCTCTGCTCTGACTCTCGTACTCATTCGTTTCGGAAGAGACAGGTACGTTAATAGTTAATAGCGTACTTCTTTTTCTTGCTTTCGTGGTATTCTTGCTAGTTACACTAGCCATCCTTACTGCGCTTCGATTGTGTGCGTACTGCTGCAATATTGTTAACGTGAGTCTTGTAAAACCTTCTTTTTACGTTTACTCTCGTGTTAAAAATCTGAATTCTTCTAGAGTTCCTGATCTTCTGGCGCGTATGTATGTCGCCTACCATCGACCTCTAGAAGTCT
+
///:6:::9/55<<<==9556655;?==9>;;5;:C>>CC@C@BBBCCLFAFCBCC=@>@ABA@HAC;;;CCCBC@BBBBB2AC?CABB;A>@@:@;>>@B:;;CBBB;;;@BC@@@?BCC@D?@A;;;A@C<@;;;6;;BCDBCBBBAAAAAA@=AAA>@@=@>AABBBBA@A000GGG0E<A099BBB0BC<<;9;BBAD?@999:@@@@,;9:>><??CB@BBBBCCC?C@AAA@@@>AAB?BBA@AC@@@A@@@<;;<@@B7:9999959CCAAB@A>>>
@ATNG8:00262:04438
GATGGTAGCGCACACATAGATACAGTACTCATTCGTTTCGGAAGAGACAGGTACGTTAATAGTTAATAGCGTACTTCTTTTTCTTGCTTTCGTGGTATTCTTGCTAGTTACACTAGCCATCCTTACTGCGCTTCGATTGTGTGCGTACTGCTGCAATATTGTTAACGTGAGTCTTGTAAAACCTTCTTTTTACGTTTACTCTCGTGTTAAAAATCTGAATTCTTCTAGAGTTCCTGATCTTCTGGACAGAGTGTGCAGATACTAATCGACCTCTAGAAGTCT
+
:56=:@BACBEC:;;CHCDDCCCCCBBCCCCE@ABBB>CCAE@CCCBBBCADDDCB?B@CFCD@C?CCCCBBBEE????>>0>A?BBBE@AABC@CEG@GD;;;ADCGACCFCBBBC?CCD?C?CBCCCBBB?BBAA<ACCAABBBBDBCB:;:B@BBB?BE@C>AADCDCCBB7;;;;;.;>A>;;;;;*;A;;;0<CDDFFDBA@5;;;;*;??BCAD@DC?A@CCCCD@C@BCBCCE@CBB@CCCDCCCCD@@ADEBBBCC?BBCCC@BCBBBC?BBBB
@ATNG8:00277:04463
GATGGTAGGACGAGCGTCTGAGAGGTACTCATTCGTTTCGGAAGAGACATGTAACGTTAATAGTTAATAGCGTACTTCTTTTTCTTTGACTTTCGTGGTATTTCTTGCTAGTTACACTAGCCATCCTTACTGCGACTTCGATTGTGTGCGTACTGCTGCAATATTGTTAACGTGAGTCTTGTAAAAACCTTTCTTTTTACGTTTTACTCTCGTGTTAAAAATCTGAATCTTCTAGAGTTCCTGATCTTCTGGCGCGTATGTATGTCGCCTACCATGACCTCTAGAATCT
+
>>>C:987)////7779::?<A:986==><>=6;879/99)/)/77;//////)/77)/)/444.5.6555;655<.//777'///)///:;17:99.5555)497;9::;<8<??@===>466;9B?A@?@A9555.55994945455>////7////727<<8??7;4996///:::1844444$4.44(44999'884444&4<899:4455.5999(5////)//;4:88///<8<799566<165=8::664<:9565:<<55.67727////)/;;5568995
@ATNG8:00300:03868
GATTAGTATAGAGCTCTACATAGTACTCATTCGTTTTCGGAAGAGACAGGTACGTTTAGTAGTTAATAGCGTTACTTCTTTTTCTTGCTTTCGTGGTATTCTTGCTAGTTACACTAGCCATCCTTACTGCGCTTCGATTGTGTGCGTACTGCTGCAATATTGTTAACGTTAGTCTTGTAAAACCTTCTTTTACGTTTACTCTCGTGTTAAAATCTGAATTCTTCTAGAGTTCCTGATCTTCTGGTGTCGTCTATCATGTACTACCATCGACCTCTAGAAGTCT
+
5658=?A@@@@@=@@@@;<<<<<=>>>CAA=A9:99&/75:3/////::69::333(33;<<;6:6///8-/)/8:5:<<<<+<=8;;;>4:@<<*0//*/74//6>>=7;;;;;=>?:??B=@=AABA@AAC@CCCC?@@@@CCB;<;CCCCCDC@CCC=B@?@=@CB;@@A:;4:9999&5.575555&5:::>8=<;;;<5555.555&5599>6>9@@=@>999=@2949@B@AB>A;;6;AACAB<;;EAAAB??@::9?@@@@BC?ABBA??:??99
@ATNG8:00317:03882
GTTGGTAGCACGACACGACGATGTGTACTCATTCGTTTCGGAAGAGACAGGTACGTTAATAGTTAATAGCGTACTTCTTTTTCTTGCTTTCGTGGTATTCTTGCTAGTTACACTAGCCATCCTTACTGCGCTTCGATTGTGTGCGTACTGCTGCAATATTGTTAACGTGAGTCTTGTAAAACCTTCTTTTTACGTTTTACTCTCGTGTTAAAAATCTGAATTCTTCTAGAGTTCCTGATCTTCTGGATAGCGACGCGATATACTACCATCGACCTCTAGAAGTCT
+
4:0::>=CBB;:5;9<<<:///::<BBBCB;;=;CCC?CCACABAACCBB?ABB@@=@=@A@@<@@BBCDCCC=C783443$3>4?9:9)8???>B??;?A7:9@A9:79AB@BBBB?BB?;>8==:::=<=:>@@@=>>>@???;;;ABA788@6;;;;8818:>?@??@@>>;>9:<<.<)/)/9999*99////(8:::>A::8=49<<=*<687A7;7;@=BC@@@>>;><??>>>><>?A=BBBAA>>===;;;??@@;;;<;;;?CB=A>;;;@<@@>>
@ATNG8:00328:03868
GATGGTAGCGCACACATAGATACAGTACTCATTCGTTTCGGAAGAGACAGGTACGTTAATAGTTAATAGCGTACTTCTTTTTCTTTGCTTTCGTGGTATTCTTGCTAGTTACACTAGCCATCCTTACTGCGCTTCGATTGTGTGCGTACTGCTGCAATATTGTTAACGTGAGTCTTGTAAAACCTTCTTTTTACGTTTACTCTCGTGTTAAAAATCTGAATTCTTCTAGAGTTCCTATCTTCTGGGTCTCTCTCTCACGCACTATCGACCTCTAGAAGTCT
+
566=:==B@A;9955555<AA;;9@?;;=A@@<@BAD=;;8;=@BBCCGH@A@=00+/2799@4;89??>=655<344444$444(4444)555?:@>A>AA-/0>==@=ACB@BB@@?@BB@C@DC<;<;;B?BBBC8;;CCCBBBCB@@BBBBC@BBB?BB>B@CCBDDCCBB9;;CCC:C@C>AACCB,@A;;;0;ABAAB;<;A?ADFF5BBAAA?AADD@ECCBBBBAC?BB@@@5;;AB=BCCCDCCCCCCCCBBBBBBCCEE@BBBBBB@BBCC
@ATNG8:00317:03902
GATTAGTGTCATATGAGAGTGCTGTACTCATTCGTTTCGGAAGAGACAGGTACGTTAATAGTTAATAGCGTACTTCTTTTTCTTGCTTTCGTGGTATTCTTGCTAGTTACACTAGCCATCCTTACTGCGCTTCGATTGTGTGCGTACTGCTGCAATATTGTTAACGTGAGTCTTGTAAAACCTTCTTTTTACGTTTACTCTCGTGTTAAAAATCTGAATTCTTCTAGAGTTCCTGATCTTCTGGCTCTCGTAGACAGATACTACCATCGACCTCTAGAAGTCT
+
//069@=::;??@BBCCAA=0//////9:4404>8<3;;9==AB;;6??7;A;>B9B@BACB4996>>>>666<.55555$5;5:<::05555796516>.66<<<<7<ACDCBAA@BBIAC?BB<;<;;B>B@@@<@ABBCCCCCBABCB@AAABBB?DD@D?BBDCBCEEG;;;DDD;D@C=;;;;;*;@@BE000ACCBCCCCACCCC5BBAAA<@<@@@BCBCDCC@B?BBB;;;7<;A=ABCCCCBCCCBBCICDAAAA<A<;;CC@CBCCCC?CCBA
@ATNG8:00332:03911
GATGGTAGCTCTGCTCTGACTCTCGTACTCATTCGTTTCGGAAGAGACAGGTACGTTAATAGTTAATAGCGTACTTCTTTTTCTTGCTTTCGTGGTATTCTTGCTAGTTACACTAGCCATCCTTACTGCGCTTCGATTGTGTGCGTACTGCTGCAATATTGTTAACGTGAGTCTTGTAAAACCTTCTTTTTACGTTTACTCTCGTGTTAAAAATCTGAATTCTTCTAGAGTTCCTGATCTTCTGGGCAGACTCTCACACGCCTACATCGACCTCTAGAAGTCT
+
444<8<AEECC@A@CCBCECIIBBBB@AAA:;8;BBC=BB?B@DBCBBBA>?==95.:4;@?@<B@CCHCCBA@B;;:;;;*4;6<@=B=@?A9195=9;A69:>@?@6:;@;;9<>;>BB?C=@@BBAABB>AAAA8;;A@C@A@B@@@A@@@A=AAC?BB?B@@A;;;A>AA-00<<<0>;>=AADDD1AA@??.:;;:A::99929==>+>=B@@=@<?@?BBBBCBC?B@AAABBB=@@CC>CCDCC@@ABB@@@@A7;;CCAAACC>@@BAAC?@@?B
@ATNG8:00336:03910
GATGGTAGCTCTGCTCTGACTCTCGTACTCATTCGTTTCGGAAGAGACAGGTACGTTTAATAGTTAATAGCGTAACTTCTTTTTCTTTGCTTTCGTGGTATTCTTGCTAGTTACACTAGCCATCCTTACTGCGCTTCGATTGTGTGCGTACTGCTGCAATATTGTTAACGTGAGTCTTGTAAAACCTTCTTTTTACGTTTATCTCTGTTAAATTATGTATATTCTTCGTAGTACTTCTATCTTCTGGCTCTCGTAGACAGATACTACCATCGTTCCTTCTGAGTCT
+
45:959<<<;;;==<566<;;99955444;9838444)44.57;;9;;55.5=9555)56;:::.54555;;//)/72/////$///(44;;2;:55.55/89<*//9<9@799==<<@D869B?C=BB;:;:;B?BBBB9;;;;@?=>@000<<::=6=:;9<A?B7??996=>>B:=AEAF2C>A>ACFGF5BBBBB699AA>?00*0;37)/////-75058(----8556603333::688:::88<:=<<=<<::5559???9=977;9>;A488A@@@A@
@ATNG8:00300:03944
GATGGTAGCGCACACATAGATACAGTACTCATTCGTTTCGGAAGAGACAGGTACGTTAATAGTTAATAGCGTACTTCTTTTTCTTGCTTTCGTGGTATTCTTGCTAGTTACACTAGCCATCCTTACTGCGCTTCGATTGTGTGCGTACTGCTGCAATATTGTTAACGTGAGTCTTGTAAAACCTTCTTTTTACGTTTACTCTCGTGTTAAAAATCTGAATTCTTCTAGAGTTCCTGATCTTCTGGAGATACACATGATACTCTACATCGTTCCTTCTGAGTCT
+
:9;B8@:<;BCBDCCBCCDDBBBBBCCCCFAA?ACCC=CC@D@CCCCCCC@CCCBB?B@DDBB?B?CBCBCBBBC@CDCDD5BC?ABCE?CDCC?AAB>BE::;ABAB@CABEBBBD?A@C>A>BCBBBB;:8:BCB?CBBBCCBBBBBCCCEBB?BBC@CC@C>AABCCCCCC?@ADDE;B@B?BBBBB2ACCCC>CBBBCBB@AA5;;;;*;AAAB?B@CC@CCCCBCC@C@BBABCC?@@CACCCFDCBBBCCCCBBCCCDDBB??@?C?C>AACCCBBB
@ATNG8:00324:03984
GATAGTGTCATATGAGAGTGTGTACTCATTCGTTTCGGAAGAGACAGGTACGTTAATAGTTAATAGCGTAACTTCTTTTTCTTGCTTTCGTGGTATTCTTGCTAGTTACACTAGCCATCCTTACTGCGCTTCGATTGTGTGCGTACTGCTGCAATATTGTTAACGTGAGTCTTGTAAAACCTTCTTTTTACGTTTACTCTCGTGTTAAAAATCTGAATTCTTCTAGAGTTCCTGATCTTCTGGTAGAGCGTGCATATATCTACCATCGACCTCTAGAAGTCT
+
:66>::@BBCCCCAAACCAA@DB@@<=00+0000*0>)0)5555;?=96:6<>8<8<A=B;B?;;997//)/7277<;;(//,445@6==B@9=6:66>:9?@A@@=:;;CBB;;5;>>9=9?>>>A>992:=>?;@@@@BBAAAB@@@BBBB@;;;<@@=A=AAA;;;BDC=@9999*5;>9?@DDF1:9BBC:@:;:??;:99.9555$55555.5.698999996=:>7;;;;::7;<<:>?;;@9959955:::@@@>>5>999>?<?ACBCC@AAAB
@ATNG8:00309:03998
GATGGTAGGCACTGCGCACACATCCCAGAAGATCAGGAACTCTAGAAGAATTCAGATTTTTAACACGAGAGTAAACGTAAATAGAAGGTTTTACAAGACTCACGTTAACAATATTGCAGCAGTACGCACACAATCGAAGCGCAGTAAGGATGGCTAGTGTAACTAGCAAGAATACCACGAAAGCAAGAAAAAGAAGTACGCTATTAACTATTAACGTACCTGTCTCTTCCGAAACGAATGAGTACTATAGACTATCTGAGACTACATCGACCTCTAGAAGTCT
+
@AAF@ECC@CCBBBBBABBBBCIHKGLBB?@?A@9:9;?BCDBBCC?BB?B?A@B;;:::):>?CABCCAB??=5;<9;;0;BCC>C5;<<.;;B?DBBBBBBED@C@CC@BBB@BDCCCA@@DDCCBAAAB?B@@@?C>>>AABC@D;@9:89BBBBCCC?CBCCBB?BB@BCC@ABCDE=AAA=AAAAA3?@;>>>>AA@@@;@=B@>>:=:=BBBB?CCBAACC@C?CCC=CBB?B???CBBBBBCBBBBBBCBBBBBBAA@CCCCAC?AAAABC@C???
@ATNG8:00310:04045
GATGGTAGCTCTGCTCTGACTCTCGTACTCATTCGTTTCGGAAGAGACAGGTACGTTAATAGTTAATAGCGTACTTCTTTTTCTTGCTTTCGTGGTATTCTTGCTAGTTACACTAGCCATCCTTACTGCGCTTCGATTGTGTGCGTACTGCTGCAATATTGTTAACGTGAGTCTTGTAAAACCTTCTTTTTACGTTTACTCTCGTGTTAAAAATCTGAATTCTTCTAGAGTTCCTGATCTTCTGGCGCGTATGTATGTCGCCTACCATCGACGAATAGAAGTCT
+
449@8<=@@;;;=DBBCCCCCCCCCCCCBBBC@CBBB=BD@C?BBBBCCC@CCCCC?B@DDBB?C@CCECBCBBB@@@>>>0?@@@@@@:?@AB?BBC@CB?@@BBBC@BCCCCBBC?BBD@D@CCBB@@??>?DCC?CCCCCBCCCCBBBAAAC@?@@@BE?B?BBCCCBCBE=A<;<;.;>B?BBBBB2BCCCC?CCCCDCCBBB@CDDC5DBBBB>B@BB@CBBCDCB?B?CCCCBB@BCB=AABBBBBBBC@@@BBC@BBA?BCCBCBBB????B=AAAA
@ATNG8:00304:04128
GATGGTAGCGCATATCAGCGCAGCCCAGAAGATCAGGAACTCTAGAAGAATTCAGATTTTTAACACGAGAGTAAACGTAAAAAGAAGGTTTTACAAGACTCACGTTAACAATATTGCAGCAGTACGCACACAATCGAAGCGCAGTAAGGATGGCTAGTGTAACTAGCAAGAATACCACGAAAGCAAGAAAAAGAAGTACGCTATTAACTATTAACGTACCTGTCTCTTCCGAAACGAATGAGTACGATGAGAGAGCTCTCTCTACCATCGACACTCCAAAGTCT
+
9;;C?C9;;BCBAAACCDCAA@@AB=BCDACCCCCC?B?BBDBBBC?CC?B>BABBCCCC3C@CCCCCCCCCCD>@@>>>@>0>C@C?BBB<BGDADECCCCC999;?CC@CCC?BBDDCAA@CCCCCCCCC@CCCC?BBBBBDBB>B?CAA?BCCECBBC@CBBABB@CC?AAB=??897-:>=9?BBBC3BC@B:9:CCDBB?B?BBBB>A=@@BBB@BBBBBCC@C?CCE>C@@>ACCCCCCABAAABBBCCBBA@B@BBBB?BBB=><<?AA<BC>B>>;
@ATNG8:00326:04110
GATGGTAGCACACGAGATCTCATCGTACTCATTCGTTTCGGAAGAGACAGGTACGTTTAATAGTTAATAGCGTACTTCTTTTTCTTTGCTTTTCGTGGTATTCTTGCTAGTTTACACTAGCCATCCTTACTGCGCTTCGATTGTGTGCGTACTGCTGCAATATTGTTAACGTGAGTCTTGTAAAACCTTTCTTTTTACGTTTAACTCTTCGTGTTTAAAAATCTTGAATTCTTACTAGAAGTTCCTGATCTTCTGGGTGCGCTGACAGTCTCTCTACCATCGACCTCTAGAAGTCT
+
445<7<BB@@A@>@;;;CCHCCC>B<666555799::0//272///997749<==BB<B@@A?<:B7;8::<00/:6::::9'/9:.38===1=<??594=:>?:>993387)7;7;8:@@>BA=:=;>=<;;788;AAAB<786;888///=98///239991771717::7779<=066=:;+;/78(6/:=<)559;9(/)//5:577>>=A3<>></<::156/56;<69777//).859.556<56/6666(67577/..3335968998;845557//(/3556=4;;?A
@ATNG8:00331:04134
GATGTAGAGAGAGCTCTCTCATCGTACTCATTCGTTTCGGAAGAGACAGGTACGTTAATAGTTAATAGCGTACTTCTTTTTCTTGCTTTCGTGGTATTCTTGCTAGTCACACTAGCCATCCTTACTGCGCTTCGATTGTGTGCGTACTGCTGCAATATTGTTAACGTGAGTCTTGTAAAACCTTCTTTTTACGTTTTACTCTCGTGTTAAAAATCTGAATTCTTCTAGAGTTCCTGATCTTTCTGGTATACACACTCGCTCGCTACCATCGACCTCTAGAAGTCT
+
;66>?BBBCBCCDC@AACCCCCCCABCCFCC@BCCC>CD@D?BBBBBDC@CCC?@=@@CBDC?C?BBBBBCBBB?ABCCC2DB@CAAA=AAAA>ABA>BB>BBBBBBBBBBBABAB?@>@<A<AAAAA???;AA=>;>>?9::@@AAB@@>><<:>;:7:?;?<????CBAAA<@??@@5@=A:98888(8<8888)8:::==>;995<>;=.=8::?:>;>@<@A@B;;;=B<??>>777-78:6;///9;:==?????AABB<;6///:=;06666=>6<?A=
@ATNG8:00333:04131
GATGGTAGCACGAGTCACTCATATCCAGAAGATAGGAACTCTAGAAGAATTCAGATTTTTAACACGAGAGTAAACGTAAAAAGAAGGTTTTACAAGACTCACGTTAACAATATTGCAGCAGTACGCACACAATCGAAGCGCAGTAAGGATGGCTAGTGTAACTAGCAAGAATACCACGAAAAGCAAGAAAAAGAAGTACGCTATTAACTATTAACGTACCTGTCTCTTCCGAAACGAATGAGTACGAGAGTCAGAGCAGAGCTAATCGACCTCTAGAAGTCT
+
966>:@C??ABCCCCCCDCCDBBCC@CCC@@AABC?CACBBCCCC@CC?C@CBD;::;;*:>>@@?ACBBBBB?:;:DDEF3BB?B?BBB:AAC@AABA:77?@=@7==75555<=?@?>>>A@@??:88D=A>>>:>>>=>>>A=B<@=A>ACBBAAAB?BBBAAA?9929@@;>A999:*99<57;>=>.;;67525AABCC:=:>E>><><@AAAB<AA@@>><8;9888*8::3:9:@@BCCAAABBBBBBBCB@@@@AA;AA>>><@@@@?><?=>>
@ATNG8:00338:04097
GATGGTAGACATATCGTACTCTCTGTACTCATTCGTTTCGGAAGAGACAGGTACGTTAATAGTTAATAGCGTACTTCTTTTTCTTGCTTTCGTGGTATTCTTGCTAGTTACACTAGCCATCCTTACTGCGCTTCGATTGTGTGCGTACTGCTGCAATATTGTTAACGTGAGTCTTGTAAAACCTTCTTTTTACGTTTACTCTCGTGTTAAAAATCTGAATTCTTCTAGAGTTCCTGATCTTCTGGGCTGCGCTGATATGCGCTACATCGACCTCTAGAAGTCT
+
;;<G@DBAACCCCBBBBDECCBBBDCCCBA998:ABC>CC?C@@AADAAB@BBBBB?A?BABB?B?ABBBCCDBA999879$994:887)5???@BBC@CC<@?ACAA<@@@A?A>>:>>>:>=AAAAAA>><>AAA:>>BA>>>@AAAAA>>>@<@??=BB<A8==BBBB@@@<@?>??5?=@<AADDD/??;;;-88;;;;A;;;<@BBB/??@@A<A<AD<AAA@@A@;@;@@BAAA899==4=///>=89=AAAAAAAA==>@@D>><>>=<<<6<===
@ATNG8:00348:04098
GATGGTAGCATCATGCATATCTCACCAGAAGATCAGGAACTCTAGAAGAATTCAGATTTTTAACACGAGAGTAAACGTAAAAAGAAGGTTTTACAAGACTCACGTTAACAATATTGCAGCAGTACGCACACAATCGAAGCGCAGTAAGGATGCTAGTGTAACTAGCAAGAATACCACGAAAGCAAGAAAAAGAAGTACGCTATTAACTATTAACGTACCTGTCTCTTCCGAAACGAATGAGTACTATGTAGAGCTCTATACTAATCGACCTCTAGAAGTCT
+
A@AC@CBABBBBB;;;CBBBBBBBB?BBB?BBCBBB@D@CBBBBBB?BB@C?A@997788);6CBBBCBAAAA?8>>;;;;;*;B>B=@@@7@CC@CDBCDGBBB@C?AB?BBB?CDAABBCJEIEEDCCCB@BBBB>AAAAA@BC=@=@:;;ADDECCC@AAABBA=AB=@AB>AACED>B:::9EFFF2BB?B???@A@@A5:7;>>>;><>?CCC@CCBAA?@;?<?BC=BBC=??AB???AABBBBBBBAAAAAA??;;6;;;;B<;;;A@@<A;<;
@ATNG8:00320:04175
GATGGTAGGAGACACGTCGCACACGTACTCATTCGTTTCGGAAGAGACAGGTACGTTAATAGTTAATAGCGTACTTCTTTTTCTTGCTTTTCGTGGTATTCTTGCTAGTTACACTAGCCATCCTTACTGCGCTTCGATTGTGTGCGTACTGCTGCAATATTGTTAACGTGAGTCTTGTTAAACCTTCTTTTTACGTTTACTCTCGTGTTAAAAATCTTGAATTCTTCTAGAGTTCCTGATCTTCTGGGTCTACGCTTCGTCGCGCTACCATCGACTCTAGAAGTCT
+
;65=8=A<8<=<<<<;99:;:;;=??>>BCAA<BAAA=AEHH@BCBDDCB?AAC;;6:<>ADD:B>==BBBBB=B8BBBBB1<=1<3777&399=:@@@789<@9:7BB>CCCCCCA=:>AA=B=>??B@?@?=BBDE7;;=>==>>>?@??<;9915254994;:8:;A>=>BB7:;:>=4=9<4:::::*::888-6<>>;;;<8858=C=.956.5<8<6=>8===;;:@;?:>==;9:19;<<1<<<<;://*/;::9??;;;;07733----666;09///
@ATNG8:00316:04218
GATGGTAGTATATCGCGTCGCTATCCAGAAGATCAGGAACTCTAGAAGAATTCAGATTTTTAACACGAGAGTAAACGTAAAAAGAAGGTTTTACAAGACTCACGTTAACAATATTGCAGCAGTACGCACACAATCGAAGCGCAGTAAGGATGGCTAGTGTAACTAGCAAGAATACCACGAGAGCAAGAAAAAGAAGTACGCTATTAACTATTAACGTACCTGTCTCTTCCGAAACGAATGAGTACTACTCTCAGAGACACACTAATCGACCTCTAGAAGTCT
+
566>;?DBBBA;@CEBBCCCCCCDD?BBB?@@B;;::A>@BBCCCC?CC?B@CBC@@@@@,@>@@?@?ABBBC@997;:;;;$9:7<2555&555.555B@@:=<5:79949AB49:BBCBAA@BCBBBBAB@D;:;>@=??????>B>B@@=@A:::???=A@A@@A?BB???@398>??@?@;6;;<;<+9=6625@@@@@<<@:<<:81828=@@A=@844;;:2;8;>?8;>?;877BAADB99:BABBDBB@;;>==;:4:887818>>>??=@@@>
@ATNG8:00342:04227
GATGGTTGTGTCATATGAGAGTGTGTACTCATTCGTTTCGGAAGAGACAGGTACGTTAATAGTTAATAGCGTACTTCTTTTTCTTGTCTTTCTTTGGTAGTTCTTGCTAGTTACACTAGCCCATCCCTTACTGCGCTTCGATTGTGTGCGTACTGCTGCAATATTGTTAACGTGAGTCTTGTAAAACCTTTTTTACGTTTACTCTCGTGTTAAAAATCTGAATTCTTCTAGAGTTCCTGATCTTCTGGTATGACTAGTGTACTACTACCATCGACCTCTAGAAGTCT
+
///7272<@@A;66669;=@@@AAA@@????A=BBBB=BA:;166;>>CB?BB9:6@C=@=?=4:44999:;:;;644444$4=444<<:6/00(068---3--(-///79/44===888A6>757)54998;;>>>7;<@@>DCCC@@AFEDBBBBAAA?CCB?BC@C@BDCCCBBBD?A::;:.:4:::::%:BBCC=BCCCDDCBBA=BABB0BCCCC@B@BC@BAAABAA>A=@BCCCC@CCCACCCBBBCCCCCCCCCCCBBB@B??@CC?BCCCDD?B?@@
@ATNG8:00345:04215
GATGTAGTATCTGCACACTCTGTCCAGAAGATCAGGAACTCTAGAAGAATTCAGATTTTTAACACGAGAGTAAACGTAAAAAGAAGGTTTTATAAGCTCACGTTAACAATATTGCAGCAGTACGCACACAATCGAAGCGCAGTAAGGATGGCTAGTGTAACTAGCAAGAATACCACGAAAGCAAGAAAAAGAAGTACGCTATTAACTATTAACGTACCTGTCTCTTCCGAAACGAATGAGTACTACTCTCAGAGACACACTACCATCGACCTCTAGAAGTCT
+
445?@BBCCCCCCBCBCCCBBBBD?BBA?BB@@AC@C@CCC@@@C@BD?C@AA=99::9)9;AABBAABA9:9,9=;;;;:*;D@D@CCC<CCC@CDCCBB:;69=B@=CBC@CCBBBBCCCCCBBBBBB?BBBC?BBBBBBCC?C?CCC?BBCCCBBB>BCBBBB@BC@CBB?BBA@A:@AA=@AAAA2BBABBBBBABBB?C?BBBB=@;===8849=>>>>?<B=AAA:@BB@BBAB;;;CBBBBAAABBCDCCCBBABC@DBBBBB>BBAAAA?BB@@
@ATNG8:00328:04270
GATGGTAGCTCGCTGATGATATCTCCAGAAGATCAGGAACTCTAGAAGAATTCAGATTTTTAACACGAGAGTAAACGTAAAAAGAAGGTTTTACAAGACTCACGTTAACAATATTGCAGCAGTACGCACACAACCGAAGCGCAGTAAGGATGGCTAGTGTAACTAGCAAGAATACCACGAAAGCAAGAAAAAGAAGTACGCTATTAACTATTAACGTACCTGTCTCTTCCGAAACATGAGTACTATAGACTATCTGAGACTACCCATCGACCTCTAGAAGTCT
+
44493:=;;;@C=666<@<BCBBBC@B;;5;999:58=8=>>@A?C?>?;?<997;7778)86=;<;<<==BCD;@>?@AAA2AIBH@CCC;GDDABB;;9;<00*0;?@<@?D@CCBCGCIBBBCBBCCBA=A?@@;@AA<;:>=;>9>;<9BDBA??@G@CBB@=?:77/733,37333(3336;;==C18=6A<?>=@<=<4938>>>*0*/;>0000@@AABC:=9/0/)//.39335522255::?>>>@BBBBAACCE>BBB@@?>@@99/959///
@ATNG8:00343:04284
GATTAGTCTCAGATAGTCTATAGTACTCATTCGTTTCGGAAGAGACAGGTACGTTAATATGTTAATAGCGTAACTTCTTTTTCTTTGCTTTCGTGGTATTCTTGCTAGTTACACTAGCCATCCTTACTGCGCTTCGATTGTGTGCGTACTGCTGCAATATTGTTAACGTGAGTCTTGTAAAAACCTTCTTTTACGTTTACTCTCGTGTTAAAATCTGAATTCTTCTAGAGTTCCTGATCTTCTGGGCTGCGCTGATATGCGCTACCATCGACCTCTAGAAGTCT
+
A@@:>=AA@;;B@AABCA@@@@>B@@=;<9.4444)49.5.5<<<=>>966555.45:9:;;7<8==;999949:.55555$5>>6<<@@766/:4:/-(-5(--77:<8<<=<<<?><?;;5;8@>>;>A=A=?;9949<?<<@@=>00000/994///4;;9?5;:84545::5:44444$439.4444&44<<>5=66545;55/)///&/////)/4/5.6=>;;;@8<8<<<6554949;.:=>@@@BB@@@B9:9C@@@=@@>9994:9>BCC@CBBB
@ATNG8:00345:04283
GATGGTAGTGCGTGAGAGAGAGACCCAGAAGATCAGGAACTCTAGAAGAATTCAGATTTTTAACACGAGAGTAAACGTAAAAAGAAGGTTTTACAAGACTCACGTTAACAATATTGCAGCAGTACGCACACAATCGAAGCGCAGTAAGGATGGCTAGTGTAACTAGCAAGAATACCACGAAAGCAAGAAAAAGAAGTACGCTATTAACTATTAACGTACCTGTCTCTTCCGAAACGAATGAGTACACACTCTCATATGACACATCGACCTCTAGAAGTCT
+
BBCC@CCCBBBDDEBCCICCCCBBB>BCHAHFCB@@?A@CCBBBBB@DC>A>@A>77899$71;<;BBBAAACC;@@;;;;;*;@>C=AAA7ACC@EBBBBBDCC@C@CC@B@A>ABCBBBCCCBBBBBBBB@CAAA@BBBCBBAA?C@BBC@BAAABCCC?BBBBBB;??>??<>A?>>@9:886;>@@A2BB?A@@==>AAB:>:=@A@5;5;;@AA?ABCBBBC@B?BBD>;;9>ABCCBEBBBBBBCBBAAA?A??>DCCCAAA?BBBCBB@BAAA
@ATNG8:00300:04300
GATGGTAGTATATCGCGTCGCTATCCAGAAGATCAGGAACTCTAGAAGAATTCAGATTTTTAACACGAGAGTAAACGTAAAAGGAAGGTTTTACAAGACTCACGTTAACAATATTGCAGCAGTACGCACACAATCGAAGCGCAGTAAGGATGGCTAGTGTAACTAGCAAGAATACCACGAAAGCAAGAAAAAGAAGTACGCTATTAACTATTAACGTACCTGTCTCTTCCGAAACGAATGAGTACGTGTGACGTACGTGAGCTACCACGACCTCTAGAAGTCT
+
:44505=>>BC>BAAABBAA;;==;7<:;5;@@>?B?C:CBBBCCD?BB=@<@BA@@@@@0@<?AACBCFAABC>BBCDEI;E@C?CGDJG9B;;9;CBBCCBBB@C@BA@BBB?@@C9;:CBCD@@?BA@@=@@??;>?@?@ABB=A=A@@<@@A?@?::7:A?A>>9?@=A??17/<>>500/59;;==0884=9>=A><56/61797@;<<>>BBB@CC???=?4847<>8<77.3999:::474=8:>?>>>>@=A>><8>><8=@B<@?@@@>9=?55
@ATNG8:00317:04328
GATGTAGTATCTGTCTACGAGAGCCAGAAGATCAGAACTCTAGAAGAATTCAGATTTTTAACACGAGAGTAAACGTAAAAAGAAGGTTTTACAAGACTCACGTTAACAATATTGCAGCAGTACGCACACAATCGAAGCGCAGTAAGGATGGCTAGTGTAACTAGCAAGAATACCACGAAAGCAAGAAAAAGAAGTACGCTGATTAACTATTAACGTACCTGTCTCTTCCGAAACGAATGAGTACACATCGTCGTGTCGTGCTACCATCGACCTCTAGAAGTCT
+
;55<<@@;;9<@B<9:6<<=CBCB?BAA<???@@CC<@;???9:83=6?<?@773;99'828878??=<788+78;4<<<*6626:==>2>=<8@9::;<<<<5:.94.4883:>556A>>?A==DDC@A>A@@@@C;:;BAAA=@9@00+0>:::0489@@AA=B>@@>8886;;333(3883////0'/0)/35///...3383.229261576/.).577752+.0---'---(--225688222877:<:<;=888877707>A<BA=???>>>685;;
@ATNG8:00322:04291
GATGGTAGTGTGTCTCTGAGAGTAGTACTCATTCGTTTCGGAAGAGACAGGTACGTTAATAGTTAATAGCGTACTTCTTTTTCTTTGCTTTCGTGGTATTCTTGCTAGTTACACTAGCCATCCTTACTGCGCTTCGATTGTGTGCGTACTGCTGCAATATTGTTAACGTGAGTCTTGTAAAACCTTCTTTTTACGTTTACTCTCGTGTTAAAAATCTGAATTCTTCTAGAGTTCCTGATCTTCTGGGATGTGTGCGCAGTGCCTACCATCGTCCGTTAGAAGTCT
+
:66=:=<B@A966;;==CAAAC>>>;555=<;7;;>>8;;9>7<;;;;;;5;@>>@6=4=:9;5?=<;;<<0//7477777$//7)445@466/<7;//)/7279<=>@<@CCB@??B<??C?B?B;;;A;;;;@@@A=BA@::99:=999:>:9929>@;??9@099=>9995B2959==0==@@CCCCC1@@>==,::A::9@@>@.5555$599=@=@9>>2999999>:>5??@@:>;:<<A4>0//9//5994559;5:<<7::::996997><<8<;?@
@ATNG8:00315:04385
GATAGTGCGTGAGAGAGAGACCCAGAAGACAGGAACTCTAGAAGAATTCAGATTTTTAACACGAGAGTAAACGTAAAAAGAAGGTTTTACAAGACTCACGTTAACAATATTGCAGCAGTACGCACACAATCGAAGCGCAGTAAGGATGGCTAGTGTAACTAGCAAGAATACCACGAAAGCAAGAAAAAGAAGTACGACCTATTTAACTATTAACGTACCTGTCTACTTCCGAAACGAATGAGTACATAGATATACGTATAGCTACCATCGACCTCTAGAAGTCT
+
>>CBBBBBCBC@AACCBBAA@@;ABC>BBBBB?B>A@@@@AA<?C7;5;@<==@=@,?<@???A:99@@B=BBBBA@A2<><?@CEH:DA@=4438:;97;4>;A<7<//+.6:99;?A?>>==>>AA;878>:762887//*.289A>B?@@@@==:=>??::49@<@AA?AA@==6<==::::::*8818::;6//)////(/5:968084;;;9737<:9888<<A<@@A::??<??@B??:@??AAB?>>A@@@@==<AAA<A9::8718====B<@>>>
@ATNG8:00327:04425
GATGGTAGGCACTGCGCACACATCCCAGAAGATCAGGAACTCTAGAAGAATTCAGATTTTTAACACGAGAGTAAACGTAAAAAGAAGGTTTTACAAGACTCGCGTTAACAATATTGCAGCAGTACGCACACAATCGAAGCGCAGTAAGGATGGCTAGTGTAACTAGCAAGAATACCACGAAAGCAAGAAAAAGAAGTACGCTATTTAACTATTAACGTACCTGTCTCTTCCGAAACGAATGAGTACTATAGACTATCTGAGACTATCGACCTCTAGAAGTCT
+
;66>8=BB>A@AAC;99DDDFCCCC>CDD@CCCGCC@C=A@@@@?@<BC@C@CF;<5CCC1A=BBBCABB@@?G>?>@C@?D169466;;;7?CC@BAAA@@CCC@B@;;8;BC=ABBCCAAAABCC;::::5:??=:=@@::9<B;B=A9948=888===8BBBA??6=;9==7178777.722+22255'5=6><>;;87.//(/(.6/.(.(.89::7;;<<;::==7=<?9>73/7@AAABBBA=>>@<=<AA??B@@>?78777>;AA8<8;=855:
@ATNG8:00343:04423
GATAGTGTGTCTCTGAGAGTAGTACTCATTCGTTTCGGAAGAGACTGGTACGTTAATAGTTAATAGCGTACTTCTTTTTCTTGCTTTCGTGGTATTCTTGCTAGTTACACTAGCCATCCTTACTGCGCTTCGATTGTGTGCGTACTGCTGCAATATTGTTAACGTGAGTCTTGTAAAACCTTCTTTTTACGTTTACTCTCGTGTTAAAAATCTGAATTCTTCTAGAGTTCCTGATCTTCTGGTATGACTAGTGTACTACTACCATCGACCTCTAGAAGTCT
+
559?@?BBCCCDCCCCCC@AABBBCCDDC@CBBB<AC>B@BBCCCCC>AACAA?A<AABB<@=@BBBBCBCE@CCCCC0994;?=@8969B=@BB=BC=;;;BBCADFEDCCCC@DCC@C?CCBA@@;;5;@AB=BBCDBD@A@AAA;;:@A@BCB@DC@C@C@@@@@BBD?AAAFE<D<A=;;;;;*;A<;;7:@ABCCCBAB?DBBB2@@@@B?B8::=AABCABB<@;;:9;;:499>4>@<<9;;=995<@;<=@966@BB>=@@<?>=?9949A9:
@ATNG8:00365:03850
GATGGTAGCGCATATCAGCGCAGCCCAGAAGATCAGGAACTCTAGAAGAATTCAGATTTTTAACACGAGAGTAAACGTAAAAAGAAGGTTTTACAAGACTCACGTTAACAATATTGCAGCAGTACGCACACAATCGAAGCGCAGTAAGGATGGCTAGTGTAACTAGCAAGAATACCACGAAAGCAAGAAAAAGAAGTACGCTATTAACTATTAACGTACCTGTCTCTTCCGAACGAATGAGTACTATGTAGAGCTCTATACTAATCGACCTCTAGAAGTCT
+
;69>9>;9;BBCABACCCDBCCCCC>CCIACCDB@@?@?BBBBBBB@BC?B?CCCDDDDD0D@BBCCCCDAABF>A;;;AAA0BB?B@DDC;CCC@CJFCCCDBB@B?BB?A@@7;;BABBCCCCCCCCCAA>ABBC@A@@CCCBB@H@CBB@BCCBBBBB>BCCBBA@CC?:99;=>888*9=<<@BDEF2AA?B>??AACAA>A?@@?;6;=@>BBC@CDCCBBB=@=@B?BBC@:::CCCBBBBBBBBBBBBBBAAAC<=9=><<@;:::AAA<>>>>
@ATNG8:00374:03871
GATGGTAGCAGACGTGACAGAGCGCCAGAAGATCAGGAAACTCTAGAAGAATTCAGATTTTTAACACGAGAGTAAACGTAAAAAGAAGGTTTTACAAGACTCACGTTTAACAATATTGCAGCAGTACGCACACAATCGAAGCGCAGTAAGGATGGCTAGTGTAACTAGCAAGAATACCACGAAAGCAAGAAAAAAGAAGTTACGCTATTAACTATTAACGTACCTGTCTCTTCCGAAACGAATGAGTACCTCTCAGACGCTCGTCCTAATCGATTCCGGATAGTCT
+
@AAF@CBBBBBBBBABBBCCB;;;B>ACE?BBB@@@=AA<@@?CBBB?BB?B>AAA@@AAA1@7AB774:?::<;3:89:;;;*;D=<8<<<0<<<:>C>@A?:;;;.;<@@>BAA>@BBABCCHCDBBAA@;;5;;;A>A@AABAAA@B@CAA?@CBBBABAA???AAA<@>:000,00000*/<?:@BBBBB)B><55.7==AA@@<@<>887:>::;@BB?BBBABAE?A<@@=5;00)0//;>@A>?>?BBBB@@@@===>8==8888>B=B<?<?>>>;;;
@ATNG8:00376:03852
GATGGTAGATATATGCACGCTCACCAGAAGATCAGGAACTCTAGAAGAATTCAGATTTTTAACACGAGAGTAAACGTAAAAAGAAGGTTTTACAAGACTCACGTTAACAATATTGCAGCAGTACGCACACAATCGAAGCGCAGTAAGGATGGCTAGTGTAACTAGCAAGAATACCACGAAAGCAAGAAAAAGAAGTACGCTATTAACTATTAACGTACCTGTCTCTTCCGAAACGATGAGTACGTGTGACGTACGTGAGCTACCATCGAGGTTGTAAAGTCT
+
55:=:@CBBBDGFCBCBEGBBBBC@BCC?CEED@@>@?ABAAACB?CB?B?BBBBBBBB3B@A@AABBABABD>>=ACCCC5CF@C=BBB:BBBAEBBBBAA00-0;><;>AB?AAAA;;;CCCBBBCBBF@AAAB?BDCCBBBB?B?BBB?BBCCBCCC?CCCCBB?BC@@??=@>:::,8<<898888+7A<A888=>=;;5;=A898:=9;;?BD@DCABCBC@@<@@@8@000;?FBBED??;BCCBABCBBBCBC??@@CAA=@>8<48888*8;;;
@ATNG8:00397:03931
GATGGTAGTACATGATAGACGACACCAGAAGATCAGGAACTCTAGAAGAATTCAGATTTTTAACACGAGAGTAAACGTAAAAAGTAGGTTTTACAAGACTCACGTTAACAATATTGCAGCAGTACGCACACAATCGAAGCGCAGTAAGGATGGCTAGTGTAACTAGCAAGAATACCACGAAAGCAAGAAAAAGAAGTACGCTATTAACTATTAACGTACCTGTCTCTTCCGAAACGAATGAGTACTATGTAGAGCTCTATACTAATCGACCTCTAGAAGTCT
+
:;<D;CCCBCBCCBBBCCCB:;;BB>BCCBCBBDAB@B@BBCCCBA?AC?B>BBCBBBBB5BACCCDCCBBCDD>BAAACCC5BBCD@FFE;CCC@CCCCCCCAA?B@CC@CBB?BBBDDDDCCCCBCAAAC@CDCC>ABBBCCBC@C?CA@?ACCCDAAA@DCCCCC?BB@BA?377777)9>>;@ABAB3AC@B9::BBBBB?B?BBB>:>:=?CCD@CB@@@BB>A>ABB<B;;6:::BCCCBBBCBCCCCBBCCCDCB<<8<<AAC=99:AAA<A:::
@ATNG8:00383:03947
GATGCGTGTGAGAGTCTGCCCAGAAGATCAGGAACTCTAGAAGAATTCAGATTTTTAACACGAGAGTAAACGTAAAAAGAAGGTTTTACAAGACTCACGTTAACAATATGCAGCAGTACGCACACAATCGAAGCGCAGTAAGGATGGCTAGTGTAACTAGCAAGAATACCACGAAAGCAAGAAAAAGAAGTACGCTATTAACTATTAACGTACCTGTCTCTTTCCCTAAACGAATGAGTACGATGAGATCTCGTGTGCTACCATCGACCTCTAGAAGTCT
+
444444<=<===;;<>>>>>7>>>8;;566=9>9>>;;;=B??@4646===>???+<<<==<>==<<<<5<55/@@@,000/;>;;///;8:9<;;3333,313/(.....3333558988858:>:AA::7:>=;////)/(//8/7<;77733/3999<;6//)///)/6///(33606::9:)//*/9/.2555:05/5855/52667996:::@;787(55'225'2331333;933488;;:8832222:7798<>:>;BBBB>BB?@<:5:555
@ATNG8:00354:04015
GATGGTAGCGCATATCAGCGCAGCCAGAAGATCAGGAACTCTAGAAGAATTCAGATTTTTAACACGAGAGTAAACGTAAAAGAAGGTTTTACAAGACTCACGTTAACAATATTGCAGCAGTACGCACACAATCGAAGCGCAGTAAGGATGGCTAGTGTAACTAGCAAGAATACCACGAAAGCAAGAAAAAGAAGTACGCTATTAACTATTAACGTACCTGTCTCTTCCGAAACGAATGAGTACGATGAGAGAGCTCTCTCTACCATCGACCTCTTGAAGTCT
+
;;EGACBBBBCDBCCCBB@@ACCD@CCC@CB@@@D@D@CCCCCCB?CB7959?A;;;;;*;>CCCCCCCC;;;0;A;;;;.9B=D4;;;7:BEACABBBBECC?B?BB@CCC?CCCCCCBBCBCCCDDCC?CCCC>AACCDCCC@DAG9999CCCCCCC@CCBAAC@AA?AAA>AABBB;?88188888(8@=B899CEFBB?B?BBAA:>:=ACCD@BBBBB@@=@@CCC>CDC@???BBBBCC>>>BDCBBB>>>A@@:>>?A;;;@D=?==:AB?BBBB
@ATNG8:00359:04014
GATAGCGAGCGAGTGTGTATACCAGAAGATCAGGAACTCTAGAAGAATTCAGATTTTTAACACGAGAGTAAACGTAAAAAGAAGGTTTTACAAGACTCACGTTAACAATATTGCAGCAGTACGCACACAATCGAAGCGCAGTAAGGATGGCTAGTGTAACTAGCAAGAATACCACGAAAGCAAGAAAAAGAAGTACGCTATTAACTATTAACGTACCTGTCTCTTCCGAAACGAATGAGTACGTGTGCGACGTGTCTCCTACCATCGACCTCTAGAAGTCT
+
AAACCCCCAAACCCCC@ABCDCADCC?CCCDBB?B?BCBAAAA?CC=@=BCCCCCCC5CGCCCBCA@ABBA9@@:;:::*;?=?<>>>7@CC@CHECCCBCC@B?BB@BCC>ABBBCBCCDBBBBDBBC@CCDD?BBCDBBBD?C@CCD@BBCCCCBC@CCCAAA?BC@@AA?BA@BB8>>??BBDDC/CC?D999BBBBB?C>AADD<A;?>CCC@DCBBBBC@B?BBC>BBB?BBBBBBBBBBAAABCCCCCCCBB>BBB>A@>?=>:>>=AAA;??AA
@ATNG8:00378:04005
GATGAGGACGAGCGTCTGAGAGGTACTCATTCGTTTCGGAAGAGACAGGTACGTTAATAGTTAATAGCGTACTTCTTTTTCTTGCTTTCGTGGTATTCTTGCTAGTTACACTAGCCATCCTACTGCGCTTCGATTGTGTGCGTACTGCTGCAATATTGTTAACGTGAGTCTTGTAAAACCTTCTTTTTACGTTTACTCTCGTGTTAAAAATCTGAATTCTTCTAGAGTTCCTGATCTTCTGGCGCTCTGTCACGTCTGCTACCATCGCAACCTCTAGAAGCT
+
>>0//;7<<05555499=<699<CDBBCEE@ECCC>BB@C@BBCCCGCACCCA@?@=A@BC@D@B@@@BBBAC>;;<<;.;C@CCBE>BCCC@CBC?CC>;;;BBC@CCDCDCDG?BBC;:;CBC;;;B@CCCC?CBBBBBBBBA@@@@@@B?BCB@CB?B?BBCCBBCEC=A;;<;.;>B=;;;;;*;BBBB>BBCBBBCBA@5;;;;*<@@@BAD?BAAFCCCCCC?B?BBBCBD>@?E?;;;;;;;;BBA;;;;99==>::::0//)/)/69;9:044<
@ATNG8:00352:04044
GATGGTATCTCTGCTCTGACTCTCGTACTCATTCGTTTCGGAAGAGACAGGTACGTTAATAGTTAATAGCGTACTTCTTTTTCTTGCTTTCGTGGTTATTCTTGCTAGTTACACTAGCCATCCTTACTGCGCTTCGATTGTGTGCGTACTGCTGCAATATTGTTAACGTGAGTCTTGTAAAACCTTCTTTTTACGTTTACTCTCGTGTTAAAATCTGAATTCTTCTAGAGTTCCTGATCTTCTGGGCTGCGCTGATATGCGCTACCATCGACCTCTAGAAGTCT
+
BAAA>?;BC@@@@??BDBBBCCCDDBBBDD;;;;CDD>DC?B?ACC@A<=>@;???9B?B?@@@D>@?;B==<<<9;?@AA2AC@BABA=@000)0)0>:>@<@@?AAB@BBB@@@@@=@??;??BBBCBBBGACCCC?CBCBBCCBBBABBDCCC@@@@ACC>A>BCCCCCCCC=AABBB7A=@;;;;;:*;CCCC?CCCAABCA@@5;;;.;@@:;6;>AB?BCDEBBB?B?BBABBB6;;;;0;AAABDBBBCCCCDB;;;D7;;;;;@=@@AABB?BAA?
@ATNG8:00367:04076
GATGGAGTGTCATATGAGAGTGTGTACTCATTCGTTTCGGAAGAGACAGGTACGTTAATAGTTAATAGCGTACTTCTTTTTCTTGCTTTCGTGGTATTCTTGCTAGTTACACTAGCCATCCTTACTGCGCTTCGATTGTGTGCGTACTGCTGCAATATTGTTAACGTGAGTCTTGTAAAACCTTCTTTTTACGTTTACTCTCGTGTTAAAAATCTGAATTCTTCTAGAGTTCCTGATCTTCTGGTCTACTACACTGTACTCTACCATCGACCTCTAGAAGTCT
+
?>?@8=955;<>>>?CCBBBABCCC;6:@@A:?:99055.55;;<>=<=9;;;;=;?;><<<9?8:6544944405>>>>+>>:>@@A<?;;;:>=<155.55;;4646>CC@BBB>ACC<@=AACAAABB?BBBC@CDJBCC;;;BAAABBBA=A@@<?A;?8=>>==9955.49;==2@:=9==>>>+>====06555::////)/999(9//6>6;455.55<==>?7;7::::5504;<7;<;BB>BB@@@?:99>==99299949=9???A@B38988
@ATNG8:00377:04083
GATGTGAGAGACTGTATCGCACCCAGAAGATCAGGAACTCTAGAAGAATTCAGATTTTTAACACGAGAGTAAACGTAAAAAGAAGGTTTTACAAGACTCACGTTAACAATATTGCAGCAGTACGCACACAATCGAAGCGCAGTAAGGATGGCTAGTGTAACTAGCAAGAATACCACGAAAGCAAGAAAAAGAAGTACGCTATTAACTATTAACGTACCTGTCTCTTCCGAAACGAATGAGTACGATGAGATCTCGTGTGCTACCATCGACCTCTAGAAGTCT
+
;59<ADCCCDDGAAACCCCBCCD=BBB?CCBB??=@?AACCBBB@CC>@=?=>88999(9@CFEABBAA997)7=9;;;;*;A>C5;<<6;CC@GCCCBBEDD@C@AA>ABB?CABACCCBBBBBCBCBB?B@A@?BBBBCCCC>C@C@@>?BBBBDBB?BBBBBA?CD@BAB>A???D=A??<;AAAA/@@=B888BB>>>:><>B@@=?<??BBC?BBBBBBB=@<@AA<ABC?@@?BBBCBBBB@@A@@888???;:;??6;;????<@@@@@@<@@@@
@ATNG8:00399:04059
GATGGTAGTATCTGTCTACGAGAGCCAGAAGATCAGGAACTCTAGAAGAATTCAGATTTTTAACACGAGAGTAAACGTAAAAAGAAGGTTTTACAAGACTCACGTTAACAATATTGCAGCAGTACGCACACAATCGAAGCGCAGTAAGGATGGCTAGTGTAACTAGCAAGAATACCACGAAAGCAAGAAAAAGAAGTACGCTATTAACTATTAACGTACCTGTCTCTTCCGAAACGAATGAGTACTGTATCTATGTGTGCGCTACATCGACCTCTAGAAGTCT
+
966?;?CCCECBABBBBBBBBBBCB@CCE@CC::;B>@=?AA9:5B?AB?B<??==<>=?.?<AABBA@AA:99+9>??@@@0@C>B5;;;.;BC?CCCCCCCBB@B@CC?AAC?BBBBCCDCCCBECBBAB?AA@A?BAAACBBC?B@BAC@BCCCCACC?CACABB?BA?BGD<??BBB>BA@>AA@@@2@B>B?@@@@AAA<>;>@>>;><A>BBB@BAAABAA>A>ABD>BBB?BBBBBBBAABBBB@899BBBBB@@@???@@@@?;?AABBB=@778
@ATNG8:00387:04102
```
