## Supplementary material for "Massive Multiplexing Can Deliver a $1 Test for COVID-19": Fastq files for Ion S5 analysis of 24 indexed plates: E-gene_Plate05_Rep2_IonCode_0115.filtered.fastq (part 2 of 14)

```
GATAGACACGTGTGCTCTCTCGTACTCATTCGTTTCGGAAGAGACAGGTACGTTAATAGTTAATAGCGTACTTCTTTTTCTTGCTTCGTGGTATTCTTGCTAGTTACACTGGCCATCCTTACTGCGCTTCGATTGTGTGCGTACTGCTGCAATATTGTTAACGTGAGTCTTGTAAAACCTTCTTTTTACGTTTACTCTCGTGTTAAAAATCTGAATTCTTCTAGAGTTCCTGATCTTCTGGAGATATCATCAGCGAGCTACCATCGACCTCTAGAAGTCT
+
966CFDCCCBBCFCB>>??@@BCDCDBBC@CBCC>BC@C@EDCBBBA?ACAAA@B@BAAB?C?AAABBDBBB587<<<+==<@00,/@@A?DBB??<488@???:?@@@??:?798?=F:<<>???==:;;;A9=;;;@=:98===>;<=@9:9;368<A<888?>>===796655&51919::9:(779990;588A=9833.3666$..6664;3895;:::=AA0505558BA88859>>>858;8;9///;;;>>;;5;;;=CD=?<;;==<>>>@
@ATNG8:00388:04169
GATGGTAGTCTCAGATAGTCTATAGTACTCATTCGTTTCGGAAGAGACAGGTACGTTAATAGTTAATAGCGTACTTCTTTTTCTTGCTTTCGTTGTATTCTTGCTAGTTACACTAGCCATCCTTACTGCGCTTCGATTGTGTGCGTACTGCTGCAATATTGTTAACGTGAGTCTTGTAAAACCTTCTTTTTACGTTTACTCTCGTGTTAAAAATCTGAATTCTTCTAGAGTTCCTGATCTTCTGGGTCTCTCTCTCACGCACTACCTTCGACCTCTAGAAGTCT
+
C<<9;>>ACBBBBCCCBDBAACCCBB@;55>?:@CCD?BB?BIIICBBCF@CBCBB?A;@@@@=@7;:@A@BA??;>?AAB0AB>@@FF?AAC;<;CD@AG000AAAC@BBBBCBBC?BDC>A>BDBCCDCB?B@@@?BCCCCCC@@@BB;;;CC?;;:=@A=A=@::9A=ADD==;;:;-9;@;99999(:=999,9>@9:9@BBC?CCCC1B9996=B=BB@ABBCCCC@B@BCB@@@>AACC>B@BBBBBB@@@@@@ACCBB?A@AA@@=@BBGGE?BBAA
@ATNG8:00360:04198
GATGGTAGCACGAGTCACTCATATCCAGAAGATCAGGAACTCTAAGAAGAATTCAGATTTTTTACATCGAGAGTAAACGTAAAAAAGAAGGTTTTACAAGACTCACGTTAACAATATTGCAGCAGTACGCACACAATCGAAGCGCAGTAAGGATGGCTAGTGTAACTAGCAAGAATACCACGAAAAGCAAGAAAAAGAAGTACGCTATTAACTATTAACGTACCTGTCTCTTCCGAAACGAATGAGTACTGCGTCTCACTCTCGCCTACATCGACCTCTAGAAGTCT
+
///:298>@@@;695;;;@>C<==>:==?:BBBBAA?A>A@A;:29@<9;6:600///////#/833333339<<=5<8:9:999$88-3-333&3894;;873////(/06646/3.3968>@>>?DCBC@A@B?BCBB@BAAAAAB@>A@B@@>?CBAAABB?BBBBBB>A>9000+000000+0;:4:::::+7<5:9<<888>?5:495658=8=?BCC?CCBBBBE?C?CEC=A9959@@CEFFAAABAABCCBCBBBBC?AAABBBECC>@ABBCFAB???
@ATNG8:00394:04372
GATGGTAGAGAGAGCTCTCTCATCGTACTCATTCGTTTCGGAAGAGACAGGTACGTTAATAGTTAATAGCGTACTTCTTTTTCTTGCTTTCGTGGTATTCTTGCTAGTTACACTAGCCATCCTTACTGCGCTTCGATTGTGTGCGTACTGCTGCAATATTGTTAACGTGAGTCTTGTAAAACCTTCTTTTTACGTTTACTCTCGTGTTAAAAATCTTGAATTCTTCTAGAGTTCCTGATCTTCTGGCGCGTATGTATGTCGCCTACCATGACCTCTTACAAAGT
+
445=:==CCDCCCCB;66<<<<<<==<AAEBB?BBBB=B@>@@CB?@?9;09<<@A7@:?;<>1:24888<>;8;433333$38383:9(9??>9>70)/>*////88389;;<8::<:;:<@<@==>B@@@;>>A@<@???<9;;>===?88793522,2:4:27795/./88+.-777*626)..555(777;<49999;///995=DDD.===5;96949A;A=<>@AA<>;>?>>>A=A@<7<///7<;<7=///;<<699806633;46--)-666.29
@ATNG8:00356:04423
GATTAGATATATGCACGCTCTACCAGAAGATCAGGAACTCTAGAAGAATTCAGATTTTTAACACGAGAGTAAACGTAAAAAGAAGGTTTTACAAGACTCACGTTTAACAATATTGCAGCAGTACGCACACAATCGAAGCGCAGTAAGGATGGCTAGTGTAACTAGCAAGAATACCACGAAATGCAAGAAAAAAGAAGTACGCATATTAACTATTAACGTACCTGTCTCTTCCGAAACGAATGAGTACAGAGAGTACGATATGTCTACCATCGACCTCTAG
+
?<C:?666==<<BBBA955<<<@7<@@<=@??:;2:::8::::=8==9=8<?773777$7133387;97333(3394444$4:5:.555&555.5555599555)49<=9>=C:==A<BA<<@BBB@@@BB@CCBB@CBAACBAA=A@>;=6=00/://58;<<<5523=489;,///66(//8:4//////#/833338:...88282955538/556664//....5270222'2550655555555555666555<<<:<>::927755664-,,,*
@ATNG8:00359:04396
GATGGTAGTATCTGCACACTCTGTCCAGAAGATCAGGAACTCTAGAAGAATTCAGATTTTAACACGAGAGTAAACGTAAAAAGAAGGTTTTACAAGACTCACGTTAACAATATTGCAGCAGTACGCACACAATCGAAGCGCAGTTAGGATGGCTAGTGTAACTAGCAAGAATACCACGAAAGCAAGAAAAAGAAGTACGCTATTAACTATTAACGTACCTGTCTCTTCCGAAACGAATGAGTACTACTCTCAGAGACACACTAATCGACCTCTAGAAGTCT
+
;66>:>BBBAAACCCCCCCCCBBBB@DDC@DCCC998;?BBBDCCC@AA>A=???8888-9;>?@BBBBB??<3<79999:*;?=?5995&5;<7>C?CDCCCB?C@BB?ABB>AABCECCCCCCCC@@@DACCBB?BBBBCBB@CB?B@@>@BBBEBBB?CDAAAC?DC?999@BAAAA8??=9>?>@@2A@=AAA=>?>?@7;7;>=>1818=@@@?B@??B??=?@BBB>???@BBBCBBBBBBBBCCCBABBAA=@@A@<@@?;;5;???@@<>>?;
@ATNG8:00369:04414
GATGGTAGTACATGATAGACGACACCAGAAGATCAGGAACTCTAGAAGAATTCAGATTTTTAACACGAGAGTAAACGTAAAAAGAAGGTTTTACAATACTCACGTTAACAATATTGCAGCAGTACGCACACAATCGAAGCGCAGTAAGGATGGCTAGTGTAACTAGCAAGAATACCACGAAAGCAAGAAAAAAGAAGTACGCTATTAACTATTAACGTACCTGTCTCTTCCGAAACGAATGAGTACAGAGAGTACGATATGTCTACATCGACCTCTAGAAGTCT
+
@@AE@BABCCCCCCCCBBBC?@@BB@BCJDBBB@@A@B@CBBBCCC@CC?C>BBBCCCCB5B@CCGDDCBBCCC>CCDCCCC5CC@C?BBB;BDDAFCCAA@CBC?B@BB@CBB?BDBBBBBBBBBBCCCCC@BCBB?BCBBBCBB@BDFBA?@CCECBBA?CDDBCC?AA=BBA>AA@@@8?>>9999999%9><?97:CCCBB>@>=@BA5:4:>B@A?B@;;;BB?BDDCC=BBC?@?@BCCBBBBBBBBAAACCCCBB@@@@??@A<:5:::><<8=788
@ATNG8:00350:04460
GTGGTAGCTCTGCTCTGACTCTCGTACTCATTCGTTTCGGAAGAGACAGGTACGTTAATAGTTAATAGCGTACTTCTTTTTCTTGCTTTCGTGGTATTCTTGCTAGTTACACTAGCCATCCTTACTGCGCTTCGATTGTGTGCGTACTGCTCAATATTGTTAACGTGAGTCTTGTAAAACCTTCTTTTTACGTTTACTCTCGTGTTAAAAATCTGAATTCTTCTAGAGTTCCTGATCTTCTGGGTGCGCTACAGTCTCTCTACCATCGACCTCTAGAAGTCT
+
44459;;@:66=BA;;9BBBBCBCCBAB@00)0:7739>:C@CBBBDCC>C:<;98@=@=<=8<:?659<6559554444$4:7<455/5<;;8<<::;;055=>@@?BBDBBCBA@A;;:;>BCAAA:9:;@?BC@CA@@:99BBBB@@@@B<@AB6997@7=>5996;=>8<=>>>0>.5255999(999AA9@<;655::55.4<<<*=::;:49.44.4;;;@992458446;<7:;<@766/<<00/:9//54444997944444.4=<<8>05933
@ATNG8:00398:04459
GATGGTAGTGTCAGTGCGCGTCGTCCAGAAGATCAGGAACTCTAGAAGAATTCAGATTTTTAACACGAGAGTAAACGTAAAAAGAAGGTTTTACAAGACTCACGTTAACAATATTGCAGCAGTACGCACACAATCGAAGCGCAGTAAGGATGGCTAGTGTAACTAGCAAGAATACCACGAAAAGCAAGAAAAAAGAAGTACGCTATTAACTATTAACGTACCTGTCTCTTCCGAAACGAATGAGTACTATAGACTATCTGAGACTATCGACCTCTAGAAGTCT
+
;56@<?CBDBCBCCCGCCB@A@B@@=@CC@CCCB?@<?<@?CCBCC@AC?C?BBBAAAAA2A=@@BBBBBBA@@:??@ABCB2BD?B@CCC8CCC@CCCBBBB::;;@EH@CCC=AADCDCCCCBBBCBBCD@D?@@?CBBBABBB>A@D@@=@BBBCBBA?BDCCDC@A@;9999==9999+9993999999%9@<=;:;AADDD7:67576-8/7;ABB@BB@AABB@C@BBA<A??;????BAAABBBCA@@@@AAADCCCBBBDBBB?BBBBBA<>>>>
@ATNG8:00413:03842
GATAGCTCTGCTCTGACTCTCGTACTCATTCGTTTCGGAAGAGACAGGTACGTTAATAGTTAATAGCGTACTTCTTTTTCTTGCTTTCGTGGTATTCTTGCTAGTTACACTAGCCATCCTTACTGCGCTTCGATTGTGTGCGTACTGCTGCAATATTGTTAACGTGAGTCTTGTAAAACCTTCTTTTTACGTTTACTCTCGTGTTAAAAATCTGAATTCTTCTAGAGTTCCTGATCTTCTGGATACACTCATGTGCACCTACCATCGACCTCTAGAAGTCT
+
@@AEEECBBBBCBB@AACCCBCBBBBBBA?CCBC<BD>?>@DGFCCC@CCC;;:;?CCBB@DBE@@ABBBBB?CCABB3CB>BABA<@@AA?AAA=@B8:;BDDFACBBBCDBB?BBB@C:;;BBBBCD?BBBB;;;CCBCBCCCBBBAA@A?@@@=AA?B?CCBBBCCCC;;;CCC<C@D@CCAAA1AECCC>AACBCBBBCC?BBBD3CBBBB>A?AA7<<BBBBC@C@CDCCBB>A@C@CBAADDCCBAA@CCCC@?@@?B:;:@@<??BBDD?CBBB
@ATNG8:00433:03935
GATGGTAGACATATCGTACTCTCTGTACTCATTCGTTTCGGAAGAGACAGGTACGTTAATAGTTAATAGCGTACTTCTTTTTCTTGCTTTCGTGGTATTCTTGCTAGTTACACTAGCCATCCTTACTGCGCTTCGATTGTGTGCGTACTGCTGCAATATTGTTAACGTGAGTCTTGTAAAACCTTCTTTTTACGTTTTACTCTCGTGTTAAAAATCTGAATTCTTCTAGAGTTCCTGATCTTCTGGTATACACACTCGCTCGCTATCGACCTCTAGAAGTCT
+
99:B<?CCBBBCDDBBBCCCCBBBDCBCBCBB?BCCC>CD?B?BBAABCA?AAAAA?B?A@@@?B?CBBABBBBB@BABBB2AA@CCAA7@BBB>BBB@CB;>>ACDC?@@@@>>AA;@>>7=;AAA@===A;@@AA9>>><<<<<AAAAAA;;<=<<==AA=A;?@@@E@@??;>====2=9>:88888(8>8888(88<999>:78/7=;=*;>??@=C<AA:??DG>>><?<?@??::7:>?;?AAAAA>?>AAA@>>@@>@>>>AA;>;;;AA;??@>
@ATNG8:00416:03970
GATGGTAGCGCACACATAGATACAGTACTCATTCGTTTCGGAAGAGACAGGTACGTTTAATAGTTAATAGACGTCTTCTTTTTCTTTGCTTTCGTGGTATTCTTGCTAGTTACACTAGCCATCCTTACTGCGCTTCGATTGTGTGCGTACTGCTGCAATATTGTTAACGTGAGTCTTGTAAAACCTTCTTTTTACGTTTACTCTCGTGTTAAAAATCTGAATTCTTCTAGAGTTCCTATCTTCTGGAGATAACATGATACTCTACCATCGACCTCTAGAAGTCT
+
;66>:=BBBCCD;66@@:99@D@>>;;55;494:99>7;;.5.5559955.595544)4399:<5<89:///;<;>;====='4;;09:99.5<;@8@<>>>>-/0@@ADACCBCFGDG@BBB?B?BCBBAB@@<@@BA?BAAABAAACCCCCCCBB?BDD@CC@C@BBBBBBCCC?C;;;;6;@C=AACCC5CDDCC;;;@ABCBAAB5;;;;*;@@@@=A?CC@@AABBBD@B@BDDDE>A?C@CCBBC@CBBBBBCCA@A@@<@:::AA?ACBBBB?B???
@ATNG8:00435:03970
GATTAGGACGAGCGTCTGAGAGGTACTCATTCGTTTGGAAGAGACAGGTACGTTAATAGTTAATAGCGTACTTCTTTTTCTTGCTTTCGTGGTATTCTTGCTAGTTACACTAGCCATCCTTACTGCGCTTCGATTGTGTGCGTACTGCTGCAATATTGTTAACGTGAGTCTTGTAAAACCTTCTTTTTACGTTTACTCTCGTGTTAAAAATCTGAATTCTTCTAGAGTTCCTGATCTTCTGGGTCTACGCTCGTCGCGCTACCATCGACCTCTAGAAGTCT
+
444.498>ABCBCBCBCBCCAA>A@AAD;:7;A?A<B<@=ABBCMCB?CCCCC@C@CCBB?C@BBCCBA@@A=@????0@B=A@@@;ACCB>BCC?BB@BBCCCCABBBBBDDD@CCC?B?DDCCBCCB?BBCC?CBCCCCCCCBBBCCCCB?BCC@CC?B?BBCCCCCB?9?::::.;;A;AAA@@,ACCCC;;;CBCCCCBD@CGGF5CCBBB@D?BB@BBABBBCAD@BAAAAA?BBCC>BBBCBBCCA@@BBAAABCB@BBBBBA?CCCCCC?BBBB
@ATNG8:00420:04009
GATGGTAGTGTCATATGAGAGTGTGTACTCATTCGTTTCGGAAGAGACAGGTACGTTAATAGTTAATAGCGTACTTCTTTTTCTTGCTTTCGTGGTATTCTTGCTAGTTACACTAGCCATCCTTACTGCGCTTCGATTGTGTGCGTACTGCTGCAATATTGTTAACGTGAGTCTTGTAAAACCTTCTTTTTACTTTTACTCTCGTGTTAAAAATCTGAATTCTTCTAGAGTTCCTGATCTTCTGGGTGTATCAGCGAGTATCTAATCGACCTCTAGAAGTCT
+
BBBC<C=BCBCBBBC@CDCEEFDBBB@@@C<;7;@@A;@B@C@CCDCCBC@CCCBB@B@DCBA@C@CCBCB@@@@:<<EGG3;:59>?A9ACBD@CCC?BA:<;CCDC@CHBBABCC?A@C@B@CCBBBBBB<A@BA=ABCCGGCCBBBCCCCBB?BCC@@@>@@BBBDCCCCC?BBDDD7A5;5;;;;;*;BCCD;CDCBBBBBBCADDD@1=BB=C?B899<??ACDCA?C>B889CB=?@EC>CCCBCABABBDDDEICDD@DCCBB@BBBBBB?C999
@ATNG8:00428:04000
GATGACACGTGTGCTCTCTCGTACTCATTCGTTTCGGAAGAGACAGGTACGTTAATAGTTAATAGCGTACTTCTTTTTCTTGCTTTCGTGGTATTCTTGCTAGTTACACTAGCCATCCTTACTGCGCTTCGATTGTGTGCGTACTGCTGCAATATTGTTAACGTGAGTCTTGTAAAACCTTTCTTTTTACGTTTTACTCTCGTGTTAAAAATCTGAATTCTTCTAGAGTTCCTGATCTTCTGGTCTACTACACTGTACTCTACCATCGACCTCTAGAAGTCT
+
4444499::;=;666>>CDCCBF699AA??AAC>CC@C@BAABBCC?BBB;;8;?BBBC@B?BB@@@CC@?<99999':<<<397(3??@<@CC?BB4:9:=37/7=>??AAC?D??<?<@@<0/////::;;6<==A@@@>>>;;;>=<=:>=>:>A=A=@@@@@>8//589989(/)//(/99;9*68////(/...78752216999*956591717769;:88>>;A9??>@@@:<=?=878@@@@AAB?>>>C@A=@@167///<9===99959666
@ATNG8:00437:04002
GATTAGCATCATGCATATCTCACAGAAGATCAGGAACTCTAGAAGAATTCAGATTTTTAACACGAGAGTAAACGTAAAAGAAGGTTTTACAAGACTCACGTTAACAATATTGCAGCAGTACGCACACAATCGAAGCGCAGTAAGGATGGCTAGTGTAACTAGCAAGAATACCACGAAAGCAAGAAAAAGAAGTACGCTATTAACTATTAACGTACCTGTCTCTTCCGAAACGAATGAGTACTGCGTCTCACTCTCGCCTACCATCGACCTCTAGAAGTCT
+
;66:CCCCCCCBCCCCBBCDCCCCBB?BCDCCB?B>@@CBBBB>BB>B>AA?88888(9;@CCCBBAB999+9@:;;;.9G:?.:::&:@B?CBBCGGCCB@B@BB?BAB?BBACCCCCECCCCDCCC???@CA@@@BBBCB@D@DBB@CBBBCCCB?CCCCCC>AA?@@A>AACDD=BBB?BBBBB3BD?B>>>CAA@@9@<>>>A=@<>>BCC@ABBBBBB?B?BBD>BBB>AACBBBCCCBBCCCCBBBBBBBB?B@A?B999CC?AAACCC@B?@?
@ATNG8:00444:03995
GATGGTAGCACGACACGACGATGTGTACTCATTCGTTTCGGAAGAGACAGGTACGTTAATAGTTAATAGCGTACTTCTTTTTCTTGCTTTCGTGGTATTCTTGCTAGTTACACTAGCCATCCTTACTGCGCTTCGATTGTGTGCGTACTGCTGCAATATTGTTAACGTGAGTCTTGTAAAACCTTCTTTTTACGTTTACTCTCGTGTTAAAAATCTGAATTCTTCTAGAGTTCCTGATCTTCTGGACGACGCGCACTACACTAATCGACCTCTAGAAGTCT
+
4444.4<AB@@@ABBBBB<:6659DCCCCCAB;B:::0;B=@=ACBBCBC@BBBBC?B?BDBB?B?BBBBBABBB>BBBBA3A>:=777(88;87B?>98:49??ABB@BBBBBBBB>?;;:;;AAA?576:;>>@@8::??>??>>=>@@:::?<:::<>>:>;>>>@@@@??:>>@CC6A;?9::999+9>?AA7<>AA@=66//)////(/6:;><A<;;6:@@???A:=:=??>==8=<<:=@:;:>>A>>>>>@@@@@<@@@@?;>=<<=@<AB@=
@ATNG8:00400:04063
GATGGTAGGCGTGTGAGAGTCTGTCCAGAAGATCAGGAACTCTAGAAGAATTCAGATTTTTAACACGAGAGTAAACGTAAAAAGAAGGTTTTACAAGACTCACGTTAACAATATTGCAGCAGTACGCACACAATCGAAGCGCAGTAAGGATGGCTAGTGTAACTAGCAAGAATACCACGAAAGCAAGAAAAAGAAGTACGCTATTAACTATTAACGTACCTGTCTCTTCCGAAACGAATGAGTACATAGATATACGTATAGCTACCATCGAATCCTCTTAGTCT
+
666>:>CC?ABCCCCCBDDCCA@ACADCC@CCCCCC?B>BBCBBCC@BB@B?@B?:9888)9>ABCCBBCD::7*7<:;;;;';@;@5999&9BCA@CBCCCDDC>@>@A?ACC?CBBBCBABDDDBBBBBB?BCCC?BBBBBBBB?C?CBB?ACACCAAA?ABBAA@@BC?>>>=@@BBB;???:<:9::.:A<A>>=@@@>=9=<AA>>;><>>BBB?CBBBBCC>A>@BD>CBB?ABBBBCBB@BBBAA>>BBAA===AB>=:=AAAA=AA<???=AA:9:
@ATNG8:00439:04047
GATGGTAGACATATCGTACTCTCTGTACTCATTCGTTTCGGAAGAGATAGGTACGTTAATAGTTAATAGCGTACTTCTTTTTCTTGCTTTCGTTGGTATTCTTGCTAGTTACACTAGCCATCCTTACTGCGCTTCGATTGTGTGCGTACTGCTGCAATATTGTTAACGTGAGTCTTGTAAAACCTTCTTTTTACGTTTAACTCTCGTGTTAAAAATCTGAATTCTTACTAGAGTTCCTGATCTTCTGGGTCTACGCTCGTCGCGCTACCATCGACCTCTAGAAGTCT
+
:55<8=BBBCDCCCCCCCCCCCCCDCCCCCBC@CCCD=BA>A=B8855<<8==AAC?B?BBBB?C?CCBBA??37,37777)7@:@888(83/(05://)/838;=9<727?@>?>>><?AA<A<?<<::;;;:>>?>;;;;AAA>>>?B?>>;;:7=<=98818:>@@AAAAAA<@?@??2>8=9=<===,===;;,-*-----7;6:18888(7:<<959389-//9;;=??;?9;<@AAA<AAAA:A===;;:@????>@@>>>?<??@?@@;>>>A>>9>AA@
@ATNG8:00442:04048
GATGTAGCTCGCTGATGATATCTCCAGAAGATCAGGAACTCTAGAAGAATTCAGATTTTTAACACGAGAGTAAACGTAAAAAGAAGGTTTTACAAGTCTCACGTTAACAATATTGCAGCAGTACGCACACAATCGAAGCGCAGTAAGGATGGCTAGTGTAACTAGCAAGAATACCACGAAAGCAAGAAAAAGAAGTACGCTATTAACTATTAACGTACCTGTCTCTTCCGAAACGAATTAGTACTACTCTCAGAGACACACTACCATCGACCTCTATAAGTCT
+
AB<66;==BCCCBCB@AAFBBCBLABBBADBCBCB@B?BBDDDAB>BDAD@CA>97777$74>?;BBBCB<>>8?@B@BBA2BB@CADJG:B;;7;BBBACBAA=A>AA=@@B8:;BBBBFCBECA@@CCC@C:;:7::ABAACB>B?A;:45;;;===C?AAAABB>CC?BBB>AA<;;3;;:8>@AAA3?A<@@===@<<>+/,/8885959=A@@=@A@@A??9<3338577;6<7<B@?@BAAABBEAB?>>B@A<==;;5;>>6764:>>>>@:>=<<
@ATNG8:00448:04057
GATGGTAGCAGACGTGACAGAGCGCCAGAAGATCAGGAACTCTAGAAGAATTCAGATTTTTAACACGAGAGTAAACGTAAAAAGAAGGTTTTACAAGACTCACGTTAACAATATTGCAGCAGTACGCACACAATCGAAGCGCAGTAAGGATGGCTAGTGTAACTAGCAAGAATACCACGAAAGCAAGAAAAAGAAGTACGCTATTAACTATTAACGTACCTGTCTCTTCCGAAACGAATGAGTACTATGTAGAGCTCTATCACTACATCGTACCTCTAGA
+
;;:905::9:==;;;>>><;:9555.554799565<7<7;:@??<>99937;?A>>>CCC3D?::9BBBAC??=599;;;;;';B=A4999'5;;=?A@BBCCCB>A@CDACAA>A@9:;CCCCCCCBBCBB?BDBB?BBBBBAAA?B@DDC@BABABBBC@BBBBBB?CC?BBC?BA???8;;7<55668(7<4;::>@@@@@<@<@?@A;?:;;@AA@AAAAAAB<?;?AA;@A@>BB>??BAA???>755665585...338766222282722276
@ATNG8:00431:04093
GATGGTAGCAGACGTGACAGAGCGCCAGAAGATCAGGAACTCTAGAAGAATTCAGATTTTTAACACGAGAGTAAACGTAAAAAGAAGGTTTTACAAGACTCACGTTAACAATATTGCAGCAGTACGCACACAATCGAAGCGCAGTAAGGATGGCTAGTGTAACTAGCAAGAATACCACGAAAGCAAGAAAAGGAAGTACGCTATTAACTATTAACGTACCTGTCTCTTCCGAAACGAATGAGTACAGAGAGTACGATATGTCTTATCGACCTCTAGAAGTCT
+
ABCK@CBCC?@ABCECCCCCCCCAA?ABC@CBBB;;8;=@@BBCBC@CC>B?BBA=>===.>=@@AAABBDCCC8==;;;;;*;C@C=AAA8ABB@CDCCBCD@@<@?AA?BCC?CBBBBCDCCCCCBCB@@<???@?AAABCCCC?C@CAA>AB?@?DCC?CCBB?><>B?CBB?ABCCC=A??99888(84:9>@AB@@===<A<AABB:=:=ABBC?AABBBBC@C>AAC>CBB?B???BBAAABBBBBBFDDAAAACAA<?@@BBB?BBBBCA;A<88
@ATNG8:00400:04200
GATGGTAGCGCATATCAGCGCAGCCCAGAAGATCAGGAACTCTAGAAGAATTCAGATTTTTAACACGAGAGTAAACGTAAAAAGAATGGTTTTACAAGACTCACGTTTAACAATATTGCAGCAGTACGCACACAATCGAAGCGCAGTAAGGATGGCTAGTGTAACTAGCAAGAATACCACGAAAAGCAAGAAAAAAGAAGTTACGCTATTAACTATTAACGATACCTGTCTCTTCCGAAACGTATGAGTACTATGTAGAGCTCTATTCTCATCGACCTCTAGAAGTCT
+
;444.4444==BCCBCBBAABB@@@;BCH?AAABAAAG@CBBCA@?:7717138:55555$58556666;>>==49544444$4;.55.555&5557=>>>?>===@8>@BA?A;;6;@A@<>8;99555;:<;7;?><:955@A==A8@;@:96:@@BBA@A=;;9?;;5:A<@A>+0.....(.-/(//////#/95;=488::88;<@>AA@<;?:=;;6//(//../.8260222',,,,,25666777788::;=>>=996,557777;::46555..(-5--
@ATNG8:00402:04211
GATGGTAGAGAGACTGTAGCGCACCCAGAAGTTCAGGAACTCTAGAAGAATTCAGATTTTTAACACGAGAGTAAACGTTAAAAGAAGGTTTTACAAGACTCACGTTAACAATATTGCAGCAGTACGCACACAATCGAAGCGCAGTAAGGATGGCTAGTGTAACTAGCAAGAATACCACGAAGCAAGAAAAAGAAGTACGCTATTAACTATTAACGTACCTGTCTCTTCCGAAACGAATGAGTACACACTCTCATATGACACTACCATCGTCCGTTAGAAGTCT
+
;555.4=BBABCBBBBBBBBBBBBD=BBB?BB?BCC@C@BBBCBBB@;;495>=BBBCC=+52444=?@BBBBD>C>=6<=>2>@>A?CCC9???<?ABDBAACA5718A:788;@;;;@==>A???A888=<?>>>=@@@?AAAA<A=A@B?B@@@B@@@<@??>BB@BB?BBB9??9818;77<=<<<+//*/;9:=A???<A<?>==5;5;;>>>:>@A@@??=?=>::1:00,0@@@@C@@@AA>>>AA>=>=?A??=<<<A:?>@C<@@>ABB?BDDB
@ATNG8:00403:04191
GATAGCTATACGTATATCTATGTACTCATTCGTTTCGGAAGAGTCAGGTACGTTAATAGTTAATAGCGTACTTCTTTTTCTTGCTTTCGTGGTATTCTTGCTAGTTACACTAGCCATCCTTACTGCGCTTCGATTGTGTGCGTACTGCTGCAATATTGTTAACGTGAGTCTTGTAAAACCTTCTTTTTACGTTTACTCTCGTGTTAAAAATCTGAATTCTTCTAGAGTTCCTGATCTTCTGGTATGACTAGTGTACTACTACCATCGACCTCTAGAAGTCT
+
99;FDDBAABCDDDCBBBCBBBCCCCCCC>CAAA>BDAC@CCCCCBB?BCCDC?A=AAAA=B>AACCBBABB@BBBBB1BB>A?CD>C@BC@CCCACC;;;BCBD@CBBBCCCC?CDD?B?CCDCBBBC?BDCC>CCCCCCBBBBCBCCBBB@CBB@BC@B@BBDDCCCDG?A@@@@7@>B=ABBBA0@BABB=BBDDDDCBBB=@@@A0AAABB>B@BB@BBDDBBB?C@CCCCBB>@@C@FDCCCCCCDDCCBBBBBBCC@B@@ACC@???BBB>BB??
@ATNG8:00414:04279
GATGGTAGAGTATCATGTGTATCTCCAGAAGATCAGGAACTCTAGAAGAATTCAGATTTTAACACGAGAGTAAACGTAAAAGAAGGTTTTACAAGACTCACGTTAACAATATTGCAGCAGTACGCACACAATCGAAGCGCAGTAAGGATGGCTAGTGTAACTAGCAAGAATACCACGAAAGCAAGAAAAAGAAGTACGCTATTAACTATTAACGTACCTGTCTCTTCCGAAACGAATGAGTACACATCGTCGTGTCGTGCTACATCGACCTCTAGAAGTCT
+
:5;B;CCBBDDDCCCAABCCCBBBB@CBB@BCCCBB?B>@@BCCCD@AA=A?BBB:;::-99=ABCBBCC:::0;@;;;;.9A;@.99909=A?CCCBBBD::9;@AA?BBB?BBBBAABBCDBBBCCBB@BBCD?BBBCCCCC?B?B998:CABBCBC?CCCBAA=AB@BBB<>>CDD=B>><>BCCC3BB@889BBCABB?B???@@<A<@@CBC@BCBBBBE@D?ABC<ACC@CBBBBBBBBACCCBBBBBBCBBAAADBBBBA8999BBBCC>AABB
@ATNG8:00415:04250
GATGTAGACATATCGTACTCTCTGTACTCATTCGTTTCGGAGAGACAGGTACGTTAATAGTTAATAGCGTACTTCTTTTTCTTGCTTTCGTGGTATTCTTGCTAGTTACACTAGCCATCCTTACTGCGCTTCGATTGTGTGCGTACTGCTGCAATATTGTTAACGTGAGTCTTGTAAAACCTTCTTTTTACGTTTACTCTCGTGTTAAAAATCTTGAATTCTTCTAGAGTTTCCTGATCTTTTGGGCAGACTCTCACACGCCTACCATCGACCTCTAGAAGTCT
+
==BDCCBCCCCCCCCCBCCICBCCCCDCCDC?BA@A<AB?BCCBBBBB?BA@AB<?=????8>6:?ABBCBAA@BBBBB2@?9>:87'299;8@@A;@@<?>?BA@?>A====?>5;;?8=8<;:;>887:>@??8==888=<=<9;<?87777656:>@=D<AA?>=;;>=9:5555)59>69;999.9><AA7>>>>:<86//)/555'3/6.5A1708949:<9:556(6197979=<>.?=6<;AA988;<>?>>>A;:;:8:;;::;6:9:===5:;<@
@ATNG8:00417:04252
GATGGTAGCACGACACGACGATGTGTACTCATTCGTTTCGTAAGAGACAGGTACGTTAATAGTTAATAGCGTACTTCTTTTTCTTGCTTTCGTTGGTATTCTTGCTAGTTACACTAGCCATCCTTACTGCCGCTTCGATTGTGTGCGTACTGCTGCAATATTGTTTAACGTGAGTCTTGTAAAACCTTTCTTTTTACGTTTAACCTCTTCGTGTTTAAAAATCTGAATTCTTACTAGAGTTCCTGATCTTTCTGCTCTCGTAGACAGATACTACCATCGAGGTTGTAAAGTCT
+
///93:@A?B;;5<9=9>@556@BBBCCCCCCAB><<5<00/)//99/56:>CCBB?B?C?@?7;799>::;:8848====+8>9@788*3//)/)///(/9597887923977888558;;;A;766//(.6628:9948859:99<9:9;9;5533/....//'/5758:?;;;C3<=;;;)5-55(58797)7::;;1;4;5:@@<@@?@?D;@@@@,7///6163<=5:8;><;5503*/.8:557,7;;:::AAA?;;;DD@@@AC>=>:=@?:::7<///=@6==:;
@ATNG8:00427:04334
GATGTAGAGAGACTGTAGCGCACCCAGAAGATCAGGAACTCTAGAAGAATTCAGATTTTTAACACGAGAGTAAACGTAAAAAGAAGGTTTTACAAGACTCACGTTTAACAATATTGCAGCAGTACGCACACAATCGAAGCGCAGTAAGGATGGCTAGTGTATCTAGCAAGAATACCACGAAAGCAAGAAAAAAGAAGTACGCTATTAACTATTAACGTACCTGTCTCTTCCGAAACGATGAGTACTGCGTCTCACTCTCGCCTACCATCGACCTCTAGAAGTCT
+
44455=>@CBCCCBCCCJAAA:;;0:BB?BBBA<;7;?@@@::9@?A>;@=9973399:+:8@@@BBA>?9:9,9@;;;;;';:459=?@1<<?<@B=@B@>;;;.;5;;>BAA>@CC@BBCICBBBBBABB?BBBC?@@@DD@?@?C@DBB?CBAABCCCDDCC?@????<?AA?CBBBA9=77/7899::%:<4685:<9==;:>=>?AB9@:>>BBB>AADA:::=@<>?D>B???BBBBCCC??@CAA@?A??>?>=9>=:7:333::6:;;:<=78883
@ATNG8:00431:04332
GATTAGTATAGAGCTCTACATAGTACTCATTCGTTTCGGAAGAGACAGGTACGTTAATAGTTAATAGCGTACTTCTTTTTCTTGCTTTCGTGGTATTCTTGCTAGTTACACTAGCCATCCTTACTGCGCTTCGATTGTGTGCGTACTGCTGCAATATTGTTAACGTGAGTCTTGTAAAACCTTCTTTTTACGTTTACTCTCGTGTTAAAAATCTTGAATTCTTCTAGAGTTCCTGATCTTCTGGTGAGATATGCATGATGCTACCATCGACCTCTAGAAGTCT
+
4445;<<>BCCDC>=;@;=><<AA999@?@<ACCD>><6<+0////896;;99<9>-007;6:6::798773727>==9+77:>A@A:@A?@;@AA<AA599AA:95:BB;;:AA<AAA;@<@@A>8::9=>>>?:=>CC=>=>>>A==<:::<@@@=BB<?<??>>>AAAB7;;?DF5B:<088=<=+=>>>>-88;9:799;947;;;+;//(//*/6?B<@>>>??@<?;??BAAA:??B<???@@>>>???>>>??>CBA599>9<<596569;6;;??
@ATNG8:00447:04307
GATGGTAGCAGACGTGTCAGAGCGCCAGAAGATCAGGAACTCTAGAAGAATTCAGATTTTTAACACGAGAGTAAACGTAAAAAGAAGGTTTTACAAGACTCACGTTAACAATATTGCAGCAGTACGCACACAATCGAAGCGCAGTAAGGATGGCTAGTGTAACTAGCAAGAATACCACGAAAGCAAGAAAAAAGAAGTACGCTATTAACTATTAACGTACCTGTCTCTTCCGAAACGAATGAGTACCTCTCAGACGCTCGTCCTATCGACCTCTAGAAGTCT
+
9<<C?CCCCCCCCBBECCCDDDBBC?CCB?CCCCAA>A@DCCAAAC?BB?B?BBBCCCCC2B?ABCCCBBBBCC>BAABBBB5BC?B<AAA7ABB@CCCCBABCD?C?AB@BBA?BBBBCCCCCCCBBBBBC@B???@BBCCDCBA?C@D?@=@DBBAAAA<AACABB?CC?BBB=??BBB=@==9:88877%8=:<;8;AAAAA<A;>@BB;@;>>BCC@BB@??BB?B?BBE@BBB?BBBBCCD?AAACAAD???A???A:>=@@@@@<===BAA<@@@@
@ATNG8:00400:04355
GATGGTAGGCGACATACATACGCGCCAGAAGATCAGGAACTCTAGAAGAATTCAGATTTTTAACACGAGAGTAAACGTAAAAAGAAGGTTTTACAAGACTCACGTTAACAATATTGCAGCAGTACGCACACAATCGAAGCGCAGTAAGGATGGCTAAGTGTAACTAGCAAGAATACCACGAAGCAAGAAAAAGAAGTACAGCTATTAACTATTAACGTACCTGTCTCTTCCGAAAACGAATGAGTACGTGTGACGTACGTGAGCTACCATCGATTCCGGATAGTCT
+
444=7::;2555////////555//)///)///-7727)//998:;79828-3////<<<+=8///65599;;;)5455555$5>7<.555&5;:5;555544;=5:7:<8<>>7<<;;@@=<=<=>=;?;;455594555====<7;67//)///)/::9<7<:::::8;<7<4403778,33718;<<=+==699////8675.5.5222/5.55554.4;445545:54444&49;6455;<;;8333354;;;;<<=<;9866(///8//(32969887///
@ATNG8:00434:04380
GATGGTAGCGCATATCAGCGCAGCCCAGAAGATCAGGAACTCTAGAAGAATTCAGATTTTTTAACACGAGAGTAAAACGTAAAAAATAAGGTTTTACAAGACTCACGTTAACAATATTGCAGCAGTACGCACACAATCGAAGCGCAGTAAGGATGGCTAGTGTAACTAGCAAGAATACCACGAAAGCAAGAAAAAGAAGTACGCTATTAACTATTAACGTACCTGTCTCTTCCGAAACGAATGAGTACTATGTAGAGCTCTATACTAATCGACCTCTAGAAGTCT
+
;66>7;@A@@BA?AABBBAAAA;;;/;;;55<<@992944?=@ABB?=B<?4=?C;;;;;;%;4:=@A@@B=9:;;*99499999#555:.555&5<>7=>;@@@>;;5<=@@<@AA?AAA?A@@ACCDHDBCCC?CA@@?BAABB@@@=B=B;;9;CCCCDBB@BCCBAA?@@<???=@@?=<3<<<:@AAAB3BEACBABBB>>>,0,0?@>4:6:>CCE@CB@@@CC@C=@@C=@;;6:::@AADDBBBBBBBBAA???@?;8818=<==<=>>??C<@;;;
@ATNG8:00434:04385
GATTATATCGCGTCGCTATCCAGAAGATCAGGAACTCTAGAAGAATTCAGATTTTTAACACGAGAGTAAACGTAAAAAGAAGGTTTTACAAGACTAACGTTTAACAATATTGCAGCAGTACGCACACAATCGAAGCGCAGTAAGGATGGCTAGTGTAACTAGCAAGAATACCACGAAAGCAAGAAAAAGAAGTACGCTATTAACTATTAACGTACCTGTCTCTTCCGAAACGAATGAGTACATAGATATACGTATAGCTACCATCGACCTCTAGAAGTCT
+
;657:?@ABBBA@@BBBCCC=A;;7;@@@AB>B@CGDEFBC@CC@C?BDC@@@@@1@@BBAA@CBA:99.89;;;;;(;A<>>CDD9CBB>BA?>9:;449)9;??=BBA@BBBBAB@@@BAA@@??A?AAAC>A?AAABAA?BACAC?BBCCCCCC?ACCCBC@CD>@@@?BBCCD>BC@>99999(9>99:9@@@@AA>><@@00,09==@AB?BBB?<;?<A<@AA;ADD?BBBBBCCB@??BCCAAABBCCDAAACC@B<????=?CBBBB?BBA@
@ATNG8:00442:04379
GATGGTAGAGTATCATGTGTATCTCCAGAAGATCAGGAACTCTAGAAGAATTCAGATTTTTAACACGAGAGTAAACGTAAAAAGAAGGTTTTACAAGACTCACGTTAACAATATTGCAGCAGTACGCACACAATCGAAGCGCAGTAAGGATGGCTAGTGTAACTAGCAAGAATACCACGAAAGCAAGAAAAAGAAGTACGCTATTAACTATTAACGTACCCGTCTCTTCCGAAACGAATAAGTACACATCGTCGTGTACGTGCTACCATCGACCTCTTAGAAGTCT
+
444;5<<===<<===>@?<<A<544.49=38:9:::7:9>===@@C@BB?B=@996;===+>266<666;;;<<1:;55555$5;5:4999+955.5555==<<>9=9;;8;<<8<:::==<5566666=>>7<;@@9<<<<@@994;=B::7:@?:>?<B@B@???@9=?=::34::88818::7<;CCC1@@>=:?:@:@B?7?:6//3(.(..///7.77/45:8<8;;;4;::7550/778/--65----,6--///////:6===;::7;;:-44;044<;
@ATNG8:00407:04394
GATGTAGTAGTAACACTAGTCATACCAGAAGATCAGGAACTCTAGAATAATTCAGATTTTTAACACGAGAGTAAACGTAAAAAGAAGGTTTTACAAGACTCACGTTAACAATATTGCAGCAGTACGCACATAATCGAAGCGCAGTAAGGATGGCTAGTGTAACTAGCAAGAATACCACGAAAGCAAGAAAAAAGAAGTTACGCTATTAACTATTAAACGTACCTGTCTCTTCCGAAACGAATGAGTACTATAGACTATCTGAGACTACCATCGACCTCTAGAAGTCT
+
:59C=CGDBBBB?CCEFGCCCCBBA>BBC@BBBBCD@C?A@A;;;C@BB@C@@@@AAAAA0A>AAAAA@@@9:9/:@;;;;;';C>A>ABB9BCCACDAAAC@;;5::?>;ABA=AABABCCGDDA@@CDCC?BBCD>AAAACBBB@C@C;;9;CBBBCBG@A@A@BB@CC?BBB688B@>9@<<:;AAAG@)AA?//+/9=>?@B;@<@A;:5::.:ACAC@B@A@BBB@C?BBC=><<><788AAAA@??BAAA@=AACCBAACEE?B???BB@BBBCBA=A998
@ATNG8:00407:04421
GATGGTAGTGATACAGATCAGACACCAGAAGATCAGGAACTCTAGAAGAATTCAGATTTTTAACACGAGAGTAAACGTAAAAAGAAGGTTTTACAAGACTCACGTTAACAATATTGCAGCAGTACGCACACAATCGAAGCGCAGTAAGGATGGCTAGTGTAACTAGCAAGAATACCACGAAAGCAAGAAAAAAGAAGTACGCTATTAACTATTAACGTACCTGTCTCTTCCGAAACGATGGTACTATGTAGAGCTCTATACTAATCGACCTCTAGAAGTCT
+
@?@E<CDCBBDDCCDCDBCCCBCBC?;;;=?@CA;;4:7@@BBBAA>AA=@?ABBBBCCC+=7ABBBBA@???<5=>;;;;;';9<<4;;;0;??;@CECCD;;;>B>BB@DBC?BBCCCCCCCCBCCCCBA=AA::5;CBABA??;@=B<<7;AA@ACBE?BBBDCC?BB?:::=@@:::,77;8889999%9<:<976>;=>@7;8:CEE<A:>>BDGAAA@@?AA?A<A@A9A000@<@AA???BBCBBBBBBBBBB??A=;;>BA=AAAA<<6;///
@ATNG8:00434:04426
GATGGTAGCACACGAGATCTCATCGTACTCATTCGTTTCGGAAGAGACAGGTACGTTAATAGTTAATAGCGTACTTCTTTTTCTTGCTTTCGTGGTATTCTTCTAGTTACACTAGCCATCCTTACTGCGCTTCGATTGTGTGCGTACTGCTGCAATATTGTTAACGTGAGTCTTGTAAAACCTTCTTTTTACGTTTACTCTCGTGTTAAAAATCTGAATTCTTCTAGAGTTCCTGATCTTCTGGTGCGCTACAGTCTCTCTACATCGACCTCTAGAAGTACT
+
0//96:9@@ABCBAABEGABBD>=B969BCCCACAAA>AB=C@CCCCCCC@CA@@A>?=AAAB?C665@ADBBAA?::999$:><ABBB>BCBB@BBB?BC?@@A77,33337777,326163555.----(-4442.5599999::>>A>::86<9>;>>;><>>==666//*.7>>>/94<45////'/9655(//53378<7715353'3...3.3.55288666550538993222---(-78998899775>9995555566661666:@C=@;;;=
@ATNG8:00406:04451
GATGGTAGACATATCGTACTCTCTGTACTCATTTGTTTCGGAAGAGACAGGTACGTTAATAGTTAATAGCGTACTTCTTTTTCTTGCTTTCGTGGTATTCTTGCTAGTTACACTAGCCATCCTTACTGCGCTTCGATTGTGTGCGTACTGCTGCAATATTGTTAACGTGAGTCTTGTAAAACCTTCTTTTTACGTTTACTCTCGTGTTAAAAATCTGAATTCTTCTAGAGTTCCTGATCTTCTGGGTCTACGCTCGTCGCGCTAATCGACCTCTAGAAGTCT
+
9:;B:BCCCCBCDBBBDCCABAAABC@@AC;:96;?@9AC@D@BBBBDCC@DCBBA@B@BBBB@B@CBBBBCBBB?ACFFE3BB?BABB=BBBB?BBA=@@7:9ACBB?ACBBAACC?C@A9=9=???@>>>:@@??5>>AA>>>@???A@B@>>;>>><@B<A=BBA==>@@E688AAA6A=D:==@@@/@A>>>5>>=;;;@?@@<????/??>>@<@<>?:?;;;??B<@<@A>>==;>>=D:>=>@>>>@:::===>===<??@AA=A=====:=>@@
@ATNG8:00413:04457
GATGTAGATATATGCACGCTCTACCAGAAGATCAGGAACTCTAGAAGAATTCAGATTTTTAACACGAGAGTAAACGTAAAAAGAAGGTTTTACAAGACTCACGTTAACAATATTGCAGCAGTACGCACACAATCGAAGCGCAGTAAGGATGGCTAGTGTAACTAGCAAGAATACCACGAAAAGCAATAAAAAAGAAGTACGCTATTAACTATTAACGTACCTGTCTCTTCCGAAACGAAATGAGTACTGTATCTATGTGTGCGCTACCATCGACCTCTAGAAGTCT
+
555=>=BBBA@BB@AA?;@BBCBC?ABC@BBBBBC?A?CBB99:C?BC?C@BBBABAAA3A=@@A99:??AAC=97;@>>>+@D?B;@@@9BCE@CABACDC;;9:@AA?BCC@BCBEBLBBBCCCCCC?@<@:;;?B@@@AA@?=@@BBB@CCCCCCCC?ABBBCB???=?BA<@?8888*9>>;@BBBBB)BE?CABBBC@@@<>;>?BB<A<?<@@@>AB@@?AB?A>A@?9>:::.:A@BCBBBBCBABBAAABCBBBBABCB;?;;;==:=>>@AE=A;;;
@ATNG8:00456:03858
GATTAGTATAGAGCTCTACATAGTACTCATTCGTTTCGGATGAGACAGGTACGTTAATAGTTAATAGCGTACTTCTTTTTCTTGCTTTCGTGGTATTCTTGCTAGTTACACTAGCCATCCTTACTGCGCTTCGATTGTGTGCGTACTGCTGCAATATTGTTAACGTGAGTCTTGTAAAACCTTCTTTTTACGTTTACTCTCGTGTTAAAAATCTGAATTCTTCTAGAGTTCCTGATCTTCTGATATGAGTGACTCGTGCTACCATCGACCTCTAGAAGTCT
+
;49.4=@@@@@AABBBBBBFKHEDA@BBB@<A@@@;@B>BCECBBBCB@BBAAA?B999BA9@?BCCBBBBA@=?=999+>@;>997(2>?A@BBC?BB5999A@A?>>:?>>>A:==A:>8>==<=99:8<??@8;;BB@@?>>>C@@@===5;;;5;A;A<???@@@A??6::===/=9=;>?DDD/??===2<66///:;=A:;;;;*:///8383<@;A>>>@@@<@<@A@@??;>>?A???@A???<;;>>>>>>@@=D><==D<@@??@A=A?99
@ATNG8:00455:03895
GATTAGTGATACAGATCAGACACCAGAAGATCAGGAACTCTAGAAGAATTCAGAATTTTTAACACGAGAGTAAACGTAAAAAGAAGGTTTTACAAGACTCACGTTAACAATATTGCAGCAGTACGCACACAATCGAAGCGCAGTAAGGATGGCTAGTGTAACTAGCAAGAATACCACGAAAGCAAGAAAAAGAAGTACGCTATTAACTATTAACGTACCTGTCTCTTCCGAAACGATGAGTACAGAGAGTACGATATGTCTACCATCGACCTCTAGAAGTCT
+
///397/4455566?=>=<A?@B=995166;;AC?C?BAA;?:<8<B?A:==00)/888'85::=?AAAAAA>;@@BBAA@,?A<@<@DD4C::69=955:<>;99;9929==2444449;;<<==@B9;9<?BBE@BEBBBCBA?B@@@@>@AABA@AE@EB995>9=;;777<>9377)777/8=>>>.=?9>777;;///)/59558;?985?BB?BCCCB?>+-)-.:/...--//3388B====888888;787C?997755655(..557:26222
@ATNG8:00461:03989
GATGGTAGTATCTGTCTACGAGAGCCAGAAGATCAGGAACTCTAGAAGAATTCAGATTTTTAACACGAGAGTAAACGTAAAAAGAAGGTTTTACAAGACTCACGTTAACAATATTGCAGCAGTACGCACACAATCGAAGCGCAGTAAGGATGGCTAGTGTAACTAGCAAGAATACCACGAAAGCAAGAAAAAAGAAGTACGCTATTAACTATTAACGTACCTGTCTCTTCCGAAACGAATGAGTACACACTCTCATATGACACTACCATCGATAACCTCGAGTCT
+
444<8=BBB?;66>>>BBCBBAACD?CCE@CBBC;;6;9;=????C?DD@C?0000/>:>+?<===?=373373)7395===+<<7:499909@@=BCCCECCA@?@@BB?BCC?BBBCBABBCCBDBBBBC@BBCB>A@CCBAAA?B@CBC?BEAAABAA=@?@BBC>AA@BBB=?@AAD<@@@<=<<<<<&<A@A988A;@A><?;=?AA=D:>>CBB?BDBBBBB?B>AAB=AAA?AAABCBBBEBBBBBB?;:;C:99A>???B:99ACC;?<?A??=9:8
@ATNG8:00474:03968
GATGGTAGCTCTGCTCTGACTCTCGTACTCATTCGTTTCGGAAGAGACAGGTACGTTAATAGTTAATAGCGTACTTCTTTTTCTTGCTTTCGTGGTATTCTTGCTAGTTACACTAGCCATCCTTACTGCGCTTCGATTGTGTGCGTACTGCTGCAATATTGTTAACGTGAGTCTTGTAAAACCTTCTTTTTACGTTTACTCTCGTGTTAAAATCTGAATTCTTCTAGAGTTCCTGATCTTCTGGATACACTCATGTGCACCTATCGACCTCTAGAAGTCT
+
456=:?CCCBBAA@@AAADAABBBBBBB@@:;.9444)4=9?<?@@DCAA?AAAA@:C?;;6=7A=B@@BBCCBB?BBFFD5BB>@@GG?BACC@CCC?@@7:;??A@=BC@A@DBB>@@C@C?BBBDBCBE@BBBC@CBBBBBABBCBBBBB@@=@@B?BC@C@CCBBABABB=@9999*9<C;::;;;*<ABBH>CCCCDEBAA@4;;;6;@ABB@C@CC?BBBAACC@C@CBBCBC@CBC@CAAA@@AAB@AABCCCA:<;CDAA?A:::@C<??AA
@ATNG8:00485:03979
GATGTAGACATATCGTACTCTCTGTACTCATTCGTTTCGGAAGAGACAGGTACGTTAATAGTTAATAGCGTACTTCTTTTTCTTGCTTTCGTGGTATTCTTGCTAGTTACACTAGCCATCTTACTGCGCTTCGATTGTGTGCGTACTGCTGCAATATTGTTAACGTGAGTCTTGTAAAACCTTCTTTTTACGTTTACTCTCGTGTTAAAAATCTGAATTCTTCTAGAGTTCCTGATCTTCTGTTGTCTGATCTGTATCACTACCATCGACCTCTAGAAGTCT
+
DCCCCCCCCCCBCCCCCCCC9;;CCBABC@?<@BAB>BB?B?BB@?ABB?BBBBB?B?BB=>=>?BBCBBBBBB?AAAAA2@?9>989)5@@C@CBB?BB599BBBB@>>>AA???9>>>>;@@@@>==?;A@>>:>>>>>>==A>>>>>@>>:>>A<@@8:7:A@???@@B7;;ABB6C<@<???>>/?@;;=6866///=;:>5;;;;+:==>>;>;>@<A>>>=@A<A<BA>>>D7<<AA<@>>>@AA<<<@@A@??=>>;A;=>?>:997<;<6<:::
@ATNG8:00488:03940
GATTAGTGTGTCTCTGAGAGTAGTACTCATTCGTTTCGGAAGAGACAGGTACGTTAATAGTTAATAGCGTACTTCTTTTTCTTGCTTTCGTTGTATTCTTGCTAGTTACACTAGCCATCCTTACTGCGCTTCGATTGTGTGCGTACTGCTGCAATATTGTTAACGTGAGTCTTGTAAAACCTTCTTTTTACGTTTACTCTCGTGTTAAAAATCTGAATTCTTCTAGAGTTCCTGATCTTCTGGAGATACACATGATACTCTACCATCGACCTCTAGAAGTCT
+
5;<7<=<<=@;;;<><;;;;<<<<<?==::6:@DC>DG?B@<<;CC;;9;BB@A4;499557@9B>=C>BAA@?@@@@A,;;54455)5;<49;;949<.556>>?<>>==BC9949@?4;6;BBBCCCC=A@;;7;CCCC;;;@AAAAA???4;9=8<><@?CBBBAA@<@:9;>;?0;?C=<<@<@$9599909555;<65558<<==+<<=<<8<7;;7;;=@@?@49298;949249>9?>ABADECCCBBCCBBBBBB?A98988/7=<<=>7<<@@
@ATNG8:00454:03999
GATGGTAGATACTCGCTGATACACCCCAGAAGATCAGGAACTCTAGAAAGAATTCAGATTTTTTTAACACGAGAGTAAAACGTAAAAAAAGAAAGGTTTTTACAAGACTCACGTTAACAATATTGCAGCAGTACGCACACAATCGAAGCGCAGTAAGGATGGCTAGTGTAACTAGCAAGAATACCACGAAAGCAAGAAAAAAGAAGTACGCTATTAACTATTAACGTACCTGTCTCTTCCGAAACGAATGAGTACGAGAGAGCACACGTGTCTACCATCGACCTCTCTAAGTCT
+
////)/9:9@>9=:66;;=B@>@A@@3B00,/99>@@4945<;<<777(73-317997333737"34778B>?@>7999*9<;;;;;;;#;59)525>>>+>6626<<@:==;;658=@=B@@=?BBABCCCCCCCCCBBB@EAAA<AACBBBCA?C?BAB?BDCBAACC?AAACCC?CC?AAC>ABBBC>A@@;9:9999%9@9=698A@B@@;@;@@BC<><>@BBB?BBBAABB?B?BBG?BBB?BBBBBBBBBBBBAAABBBBBBC>::>>=A;;;//,/88;=D<A<=<
@ATNG8:00474:04033
GATGGTAGTGATACAGATCAGACACCAGAAGATCAGGAACTCTAGAAGAATTCAGATTTTTAACACGAGAGTAAACGTAAAAGAAGGTTTTACAAGACTCACGTTAACAATATTGCAGCAGTACGCACACAATCGAAGCGCAGTAAGGATGGCTAGTGTAACTAGCAAGAATACCACGAAAGCAAGAAAAAGAAGTACGCTATTAACTATTAACGTACCTGTCTCTTCCGAAACGAATGAGTACTATGTAGAGCTCTATACTAATCGACCTCTAGAAGTCT
+
AADD@EBBBBBBCCCCCBBCCCBBA?CBC?BBACBB@A@CBC>>?B?BD@C?ABBAA@@A1A@ECCCECA?899,9@;;;:*5:5:8>>>2BCEADBBBCBCB@?C?CC@CCC?CBC@BBCCCCCCCBBBC=CCCE?BAAA@@AC>C?CBB?BCCCBAAC?BBBBBB?B@=;:;000??>7?0858CCCC2AA=@///@=A=>:><??AB;?;?BCAA?ABBCBBB?C?BBB=BBB@BBBBBBBBBBCCCBBAAB???AABAA<@@A@A=>>>AAA<@==>
@ATNG8:00465:04060
GATAGTAGTACACTAGTCATACCAGAAGATCAGGTACTCTAGAAGAATCAGATTTTTAACACGAGAGTAAACGTAAAAAGAAGGTTTTACAAGACTCACGTTTAACAATATTGCAGCAGTACGCACACAATCGAAGCGCAGTAAGGATGGCTAGTGTAACTAGCAAGAATACCACGAAAGCAAGAAAAAAGAAGTACGCTATTAACTATTAACGTACCTGTCTCTTCCGAAACGAATGAGTACTGTATCTATGTGTGCGCTACCATCGACCTCTAGAAGTCT
+
444=9:;>665=>;;;<<;:;>:566:666:772///::::99)//)////55:::(<79;;5559555:09566>>>+66269>>>2>::479///77499(93<><AA=8;;>:?A@@ACCC@AA;;6;AAA6:9???@AB>B=B9969B@>??@?;@BBCCD?::89@@;AA>>?8<<<8000000%0;9/0/=9:6;;6997755,56969995944453;7;255<4<9:243:9666///6688888=@<=>CAB9=:<:::77/699>@@=AB@@
@ATNG8:00481:04067
GATGGTAGTATAGAGCTCTACATAGTACTCATTCGTTTCGGAAGAGACAGGTACGTTAATAGTTAATAGCGTACTTCTTTTTCTTGCTTTCGTGGTATTCTTGCTAGTTACACTAGCCATCCTTACTGCGCTTCGATTGTGTGCGTACTGCTGCAATATTGTTAACGTGAGTCTTGTAAAACCTTCTTTTTACGTTTACTCTCGTGTTAAAAATCTGAATTCTTCTAGAGTTCCTGATCATCTGGATACACTCATGGCACCTATCGACCTCTAGAAGTCT
+
@;?F@CEBCBBBCCCCABACGCCCBBCCCC??=?AAA>BC@C?CAAAAAA?CC?BB?B>A@BB@B@BBBBBBBBB?ABAAB2AC?C?;;6;CCC@BBB?BB<?>ACBB@>>>@@>@@9?>@:@;AC@;;=>>=AAAA8==AAA???AAAAAAAAA368=:>A<@<@@@>>?A@@=@====/;5;:>>@@@/@AAFK7;;::?<=========,;///8373;B;AAAA@@@<><>>>>A?>>=>:=D>=>???@>>;>AA;@@>>=AC=A>>??D;@@@>
@ATNG8:00452:04138
GATAGGCGAGAGTGAGACGCAGTACTCATTCGTTTCGGAAGAGACAGGTACGTTAATAGTTAATAGCGTACTTCTTTTTCTTGCTTTCGTGGTATTCTTGCTAGTTACACTAGCCATCCTTACTGCGCTTCGATTGTGTGCGTACTGCTGCAATATTGTTAACGTGAGTCTTGTAAAACCTTCTTTTTACGTTTACTCTCGTGTTAAAATCTGAATTCTTCTAGAGTTCCTGATCTTCTGGTGAGATATGCATGATGCTACCATCGACCTCTAGAAGTCT
+
///;;8;BBBBBBBA@B966@@CCGJD::7;@@@;@C?C@ECDBCCC@CBBAA9;6;AAA=@>?BBBDB@>@?BBBBB2@>9<333,3<<A@BBC?AA=???AAA????CABB@8;:A=A;>?@@@A::69??A9==<<<888====?;;;=:=AA<@@=B7;;BBBBB==8<::9:-98=177777(/8;:;15///778;;=0888(28:880507;2999555>;A6A>;79<///=9=::>=??>;:<///:9:=7717///=@9==:>>A<B=>=
@ATNG8:00495:04178
GATGGTAGGCACTGCGCACACATCCCAGAAGATCAGGAACTCTAGAAGAATTCAGATTTTTAACACGAGAGTAAACGTAAAAAGAAGGTTTTACAAGACTCACGTTAACAATATTGCAGCAGTACGCACACAATCGAAGCGCAGTAAGGATGGCTAGTGTAACTAGCAAGAATACCACGAAAGCAAGAAAAAGAAGTACGCTATTAACTATTAACGTACCTGTCTCTTCCGAAAACGAATGAGTACTCACTCTCATATGACACTATCGACCTCTAGAAGTCT
+
///727::799;<<<<@=;AA?DDD8DBB@B>>=::254=AB@;@C:B=<@;???:;;;;)9:>=>?:>>>?>?8<755555$5A>CA@@@2===:=AAA@@@00+/3886;;=:=<<BC>DFDC;;;CBAA=A;::=@:::?A@BAH@CBB?BACBBAAA>AABA@@<??6==:*//9::3//36<>>@@/@@<=9;;=>>>>=C>D<<=0807;@AA?B????@A<@;9999*8>>8>@?BBB>>=BBB@<=>@A@>>999BBB@A@B?B>>>BC?A??;
@ATNG8:00478:04215
GATTAGTGTGTCTCTGAGAGTAGTACTCATTCGTTTCGGAAGAGACAGGTACGTTAATAGTTAATAGCGTACTTCTTTTTCTTGCTTTCGTGGTATTCTTGCTAGTTACACTAGCCATCCTTACTGCGCTTCGATTGTGTGCGTACTGCTGCAATATTGTTAACGTGAGTCTTGTAAAACCTTCTTTTTACGTTTACTCTCGTGTTAAAAATCTGAATTCTTCTAGAGTTCCTGATCTTCTGGAGATATCATCAGCGAGCTACCTTCGACCTCTAGAAGTCT
+
0//7<<<BDDCCBCCCCCDCC@@ADDDCBB@AAAB=BB@C@CBBBBBD@BBC::8:=BCCD@DDCBBBCBBBC@CCCDD5@@;A;;;0:AAB>BCA:B>-00>AAF@CBBBDDDGACCC@B:;;BA@@@D@DCCC>ABCCCCDCDCBAA:;:@=AAA=AA?A?@@@DDEEEC@DCCCC7C7;9;BFFI5FCCCC9<;BBCCBCBB?CBBC2CABBB>B<@A?BBBCCCD?B@BDCCCC>@@A=ABBBBBCECCCAAAGCBCBB@B?BA@@7;;ABBC?BAAA
@ATNG8:00493:04269
GTGGTAGAGAGACTGTAGCGCACCCAGGAGATCAGGAACTCTAGAAGAATTCAGATTTTTAACACGAGAGTAAACGTAAAAAGAAGGTTTTACAAGACTCACGTTAACAATATTGCAGCAGTACGCACACAATCGAAGCGCAGTAAGGATGGCTAGTGTAACGTAGCAAGAATACCACGAAAGCAAGAAAAAGAAGTACGCTATTAACTATTAACGTACCTGTCTCTTACCGATACGAATGAGTACGAGAGTCAGAGCAGAGCTACCATCGACCTCTAGAAGTCT
+
?A=8==BBB<@@;=<<>>>C?A:B-..(---/4445:055:::33049284=<773999$3.39993333339/8744444$55.5.555&5;;59/////:/4.45:<5:44.48835/////9::9;;=594590499;;;;;4<:70/)/5556---3---6669033,3336;;;;=6:88333777$3606899;777;38355..(..38<<>9<77////)//06998333,3889:::::888=@=885<<;;/--88(-//6674888;::68887
@ATNG8:00461:04326
GATTAGTGTGTCTCTGAGAGTAGTACTCATTCGTTTCGGAAGAGACAGGTACGTTAATAGTTAATAGCGTACTTCTTTTTCTTGCTTTCGTGGTATTCTTGCTAGTTACACTAGCCATCCTTACTGCGCTTCGATTGTGTGCGTACTGCTGCAATATTGTTAACGTGAGTCTTGTAAAACCTTCTTTTTACGTTTACTCTCGTGTTAAAAATCTGAATTCTTCTAGAGTTCCTGATCTTCTGGATAGCGACGCGATATACTACCATCGACCTCTAGAAGTCT
+
9669<@CBDCCCCCCCCBBBBCCCAABC:9::DEE>BC?C?CCCDCCC@ECBBC?CAGBBA@DBFBCCCCCBA=:;:;;*4?8@BBD>DBBB@CFJ?BB;;;CBBC?BBBCCCCC?BCB@B@CCBBBBBC?CCCC?CA@@CBBBCCBBBAAABABBB@BB?B?@@@BCCCCC?BBGFF;C@C;;;DFD5GDAAA>ABBBCCCBAA@DDCD5CBBBC@C;;;@A@ABBBC@C@BBBBCB?AACACCCBBCBBBA;;:CCCBBBD>A?BBBC@AAABBB?B@?@
@ATNG8:00472:04291
GATGGTAGCTCTGCTCTGACTCTCGTACTCATTCGTTTCGGAAGAGACAGGTACGTTAATAGTTAATAGCGTACTTCTTTTTCTTGCTTTCGTGGTATTCTTGCTAGTTACACTAGCCATCCTTACTGCGCTTCGATTGTGTGCGTACTGCTGCAATATTGTTAACGTGAGTCTTGTAAAACCTTCTTTTTACGTTTACTCTCGTGTTAAAAATCTGAATTCTTCTAGAGTTCCTGATCTTCTGGGTGCGCTACAGTCTCTCTACATCGACCTCTAGAAGTCT
+
<66>:;@@BBBA:9;CBCCCCCCCCCCCCCA@?@BCC?CC@C?CCEBBBCBCDBAA>@=BABB@B@DBBBBAA@D@BDCCB2BDABBCD>;;;B=AAA>@A9;;ABAC@CCBCEECC@BAC?B?CBBBBBBC>@@BB>BBBAA@@@B;;;BBBBC@BBB?BB@C@BB@AACCCB?AABBB7A>A>;<<;;*;ACCC:=<ABBBA;;;5;;;;*;::;B@B?BD@CBBCBAD@B?CCBBDD?CACC<BB;;;@ABBCCCCBBBCDCFBBA;;7;@ABBB?BAAA
@ATNG8:00484:04337
GATGGTAGATACTCGCTGATACACCCAGAAGATCAGGAACTCTAGAAGAATTCAGATTTTTAACACGAGAGTAAACGTAAAAAGAATGTTTTACAAGACTCACGTAACAATATTGCAGCAGTACGCACACAATCGAAGCGCAGTAAGGATGGCTAGTGTAACTAGCAAGAATACCACGAAAGCAAGAAAAAGAGGTACGCTATTAACTATTAACGTACCTGTCTCTTCCGAAACGAATGAGTACGATGAGAGAGCTCTCTCTACCATCGTTCTCCTTAAGTCT
+
A<@@:@@?AAA@B;;<<:@@?A;;;/9449<<<>::7:7;;;<@?A>BB=B>BBAAAAA@+:7888==:::<<;2889999:*5=4;==@@2??A666<<<7900/4896;;>7;;<=CCCEFHBBBB;;:=@@AB?A@@BA???=A>BBB>AA@@:88A>BCBBCB?AA=@==39997<3998/9ACCB3B<<779775///(/37556494:;BA@<@B???@B>A>AA@/99949A>?=?00/:>??::>:65/./88///5>97697///57274;925
@ATNG8:00467:04376
GATGTAGCTATACGTATATCTATGTACTCATTCGTTTCGGAAGGGACAGGTACGTTAATAGTTAATAGCGTACTTCTTTTTCTTGCTTTCGTGGTATTCTTGCTAGTTACACTAGCCATCCTTACTGCGCTTCGATTGTGTGCGTACTGCTGCAATATTGTTAACGTGAGTCTTGTAAAACCTTCTTTTTACGTTTACTCTCGTGTTAAAAATCTGAATTCTTCTAGAGTTCCTGATCTTCTGGAGATACACATGATACTCTACCATCGACCTCTAGAAGTCT
+
955<=CCCCCDDCBBCCCCCCC:=;;:;DBB?BBAA<BD<B@AC>CCCC?BBBBB?B?CCCC@C@DBBBCCCECABCBBA2AB=A@EE>CGAB=AAA<@B8;;BBBB:;<AACECC=@@C?C?BB>>?BCC@BBBB>AACBBB@@@?BBB>===;888=AF>D=???>>>B>>;>?ADD5A:@:@ACCD/??:990::<667A<>>;?DDD/A??@B<>;>?<?@@A>>?=D;AA@@>?;>@A=>>>AABBA>>>AABB@@>>><A>>>@>9==<=AA7==@@
@ATNG8:00461:04411
GATGGTAGTAGTACACTAGTCATACCAGAAGATCAGGAACTCTAGAAGAATTCAGATTTTTAACACGAGAGTAAACGTAAAAAGAAGGTTTTACAAGACTCACGTTTAACAATATTGCAGCAGTACGCACACAATCGAAGCGCAGTAAGGATGGCTAGTGTAACTAGCAAGAATACCACGAAAGCAAGAAAAAGAAGTACGCTATTAACTATTAACGTACCTGTCTCTTCCGAAACGAATGAGACACATCGTCGTGTCGTGCTAATCGACCTCTAGAAGTCT
+
;66;9>@DGCCDCCCAABCCBBB@@=@CB?BCBBAA?C9;;BBAAC?BB?B?BAAAA@@@0@=ABBCBBBBA@@9::;5><<*66468=@@1;;>>?;@A>>::;;/;>BC@DCC>@@AABCCBBAAA;;;AA=@@@B@CBBAABCC?B?B;;8;@A?AA::8:AAA??<?@?:::9>::9=,99>;==???.;?;;=>8:8AAB7;8<>>>=A=>>BAA?AABABBB?E9::C>BBB@???BBDBBBBCCC989B>B@AA>></6579<8>886AA<@>>>
@ATNG8:00453:04458
GATTAGTGTGTCTCTGAGAGTAGTACTCATTCGTTTCGGAAGAGACAGGTACGTTAATAGTTAATAGCGTACTTCTTTTTCTTGCTTTCGTGGTATTCTTGCTAGTTACACTAGCCATCCTTACTGCGCTTCGATTGTGTGCGTACTGCTGCAATATTGTTAACGTGAGTCTTGTAAAACCTTCTTTTTACGTTTACTCTCGTGTTAAAAATCTGAATTCTTCTAGAGTTCCTGATCTTCTGGTATGACTAGTGTACTACTACCATCGACCTCTAGAAGTCT
+
0//2///:;>>C@996<<<<=9<=;0//984::::3:;=A?BBCBBBCACBBBB7;75===9?:?;;BD@>>B=@@FDD0992655>2;:;94955.5949>;=BC;@=B@@;?>?BBA=@=AA;;;@@@=AA@B69:BBBB@@>0000///837//)-:383///::<<;;769CCC9E>A<;C>>>+>>=>?6>=@666====:>@??+;695;8=266:>>55/88)/)///7771845.55555999;<<<==666:973----550//3;;;7<<<;
@ATNG8:00460:04441
GATGGTAGCACACGAGATCTCATCGTATCATTCGTTTCGGAAGAGACAGGTACGTTAATAGTTAATAGCGTACTTCTTTTTCTTGCTTTCGTGGTATTCTTGCTAGTTACACTAGCCATCCTTACTGCGCTTCGATTTGTGTGCGTACTGCTGCAATATTGTTAACGCTGAGTCTTGTAAAACCTTCTTTTTACGTTTTACTCTCGTGTAAAATCTGAATTCTTTCTAGAGTTCCTGATCTTCTGGGTGCGCTACAGTCTCTCTACATCGACCTCTAGAAGTCT
+
////)//::AC@@@666@>>@A?@@=;5555.599=4>>:=8@@;9999<?=:;;7;:>>>><?=?>BCBBB<<7:9998'881///;5:::=9;@@=@@700/88858:9;377;6;9;6<;???AA;;76;;///)//5596767:977779=78884:::;6;///665998/25222&238225525'265222&29975555.....&.35565:4555-566769;4;-..78//--6;94-//;9<@@@@A;::@@@E@>;;;??=A@@@D@699;/
@ATNG8:00463:04441
GATGGTAGCTATACGTAGTATCTATGTACTCATTCGTTTCGGAAGAGACAGGTACGTTAATAGTTAATAGCGTACTTCTTTTTCTTGCTTTCGTGGTATTCTTGCTAGTTACACTAGCCATCCTTACTGCGCTTCGATTGTGTGCGTACTGCTGCAATATTGTTAACGTGAGTCTTGTAAAACCTTCTTTTTACGTTTAACTCTCGTGTTAAAAATCTGAATTCTTCTAGATTCCTGATCTTCTGGACAGAGTGTGCAGATACTACCCATCGACCTCTAGAAGTCT
+
///;6:9:::697///////-577/////5;;?6?BBB=BB@B@CCBCCBB?BBA@@6;5;AAA=A@B???BCA9848=?>?.=?;??CE=?@@?<???:?A=9:7:<B>BBCBBBBA<?@@;?:>==::79:4:>>>:===;>>@A?@?@@>:::8=<=:;;5;:======>?@:<=???1=8=;@====,=>666+-)-3---3557-5222$59<9>599>@;;999//+/5:<:::A<;;=9==///<:;>>?B??====;;;1;=>===:;;;;==:>;;;
@ATNG8:00525:03873
GATGGTAGAGTACAGTGTAGTAGACCAGAAGATCAGGAACTCTAGAAGAATTCAGATTTTTAACACGAGAGTAAACGTAAAAAGAAGGTTTTACAAGACTCACGTTAACAATATTGCAGCAGTACGCACACAATCGAAGCGCAGTAAGGATGGCTAGTGTAACTAGCAAGAATACCACGAAAGCAAGAAAAAAGAAGTACGCTATTAACTATTAACGATACCTGTCTCTTCCGAAACGAATGAGTACACACTCTCATATGACACTCCATCGACCTCTAGAAGTCT
+
445=:CAABB@;;;?BBBBBDCBAB;;;B@@A@@<<5;=;;9484?8??>B<??=?????.?:??A??=@>9::2:ABCCCC5AB?>.999*5>D=BCCB@@@<;69;=@>A@@<@@B?AACC@@;;;CBBB@CBBB@@@@CCCCC?C@B@@>@ABABCCB?@??AAB?BB?99:3::>==5;<=9667776%6<7////8:=??=B=A888:>89/////(/778:99170552'222+2222558855...8879>?CC@?@CC?CCBB==9====BB;>?AA
@ATNG8:00527:03874
GATGGTAGGCGTGTGAGAGTCTGCCCAGAAGATCAGGAACTCTAGAAGAATTCAGATTTTTAACACGAGAGTAAACGTAAAAAGAAGGTTTTACAAGACTTACGTTAACAATATTGCAGCAGTACGCACACAATCGAAGCGCAGTAAGGATGGCTAGTGTAACTAGCAAGAATACCACGAAAGCAAGAAAAAGAAGTACGCTATTAACTATTAACGTACCTGTCTCTTCCGAAACGAATGAGTACGATGAGAGAGCTCTCTCATCGACCTCTAGAAGTCT
+
445=8==>:<;;;=??666>>>;;;6;==9;;665<8<8==;;;==76626888843333$36=455;;<;:99/7333333$3838,333+3<=7=<=<6==;;5=5::6333-..69988:555222:::5:;==022:;999=6=59<B?BDDCCCCC@CCBCCC@BB@CBC@CCCCF>A@@@@@@AA,;;5;CCCDBBBC?CAAAAC@C@CCABB?BBBBBBB@B@BBB=BLJABCCICAAAC@@@B@A@EDAAABCCBBCCCC@BBBBBB?BCCC
@ATNG8:00535:03911
GATGTAGAGAGACTGTAGCGCACCCAGAAGATCAGGAACTCTAGAAGAATTCAGATTTTTAACACGAGAGTAAACGTAAAAAGAAGGTTTTACAAGACTCACGTTAACAATATTGCAGCAGTACGCACACAATCGAAGCGCAGTAAGGATGGCTAGTGTAACTAGCAAGAATACCACGAAAGCAAGAAAAAGAAGTACGCTATTAACTATTAACGTACCTGTCTCTTCCGAAACGAATGAGTACAGAGAGTACGATATGTCTACCATCGACCTCTAGAAGTCT
+
666==>>>?==BA==>>@@@@9=90==99:@;=?=2944>?;>>A9:>8<=??>@=??@1??DFCBBA@A??>59899555$9@<<.599&5@@>C<;;@CCBC?D@DF@BBC@BBBFCCCBBA@@BC;;<ACCBB?AAAACAAB@D@ECC?CEDECCCC?BBBCBB?BB<???399?@@;?<<888888(6=9<=>>>>?@@<@:==>>5;5;=AAA?BA999@A<@<AAA9@AA=99:BBBBBC?=>>ABBAB=>=>A;;;=:>@@ACB<@?@:671////
@ATNG8:00535:03939
GATAGGAGACACGTCGCACACGTACTCATTCGTTTCGGAAGAGACAGGTACGTTAATAGTTAATAGCGTACTTCTTTTTCTTGCTTTCGTGGTATTCTTGCTAGTTACACTAGCCATCCTTACTGCGCTTCGATTGTGTGCGTACTGCTGCAATATTGTTAACGTGAGTCTTGTAAAACCTTCTTTTTACGTTTACTCTCGTGTTAAAAATCTGAATTCTTCTAGAGTTCCTGATCTTCTGGTATACACACTCGCTCGCTACCATCGACCTCTAGAAGTCT
+
9<<BC@BDDCCCCBBCBBBCCCCBBCCAA?ABDF>DD@B?BBCCCCC?ABBBB?C?CDBB?B?CBBBBBBA@=@CCCC1BB>ABBD;BBBB@CA?;?A199?BAA>ABCCCBA@<>@@9@<AAAA@@=>7;AAB7::AA@@@AAA?>=@><<:>>?:@>;?;???@A@@<<4;:>>?2>:>::;:::):=:;;3;>>???=;<<18889(8<<=D7;7;@:=>??AAA:?:?DDA@@:??@=AA@@;=///=;;;@@AAAAA;@@==883///;=>5=@A>
@ATNG8:00537:03904
GATAGAGAGCTCTCTCATCGTACTCATTCGTTTCGGAAGAGACAGGTACGTTAATAGTTAATAGCGTACTTCTTTTTCTTGCTTTCGTGTTATTCTTGCTAGTTACACTAGCCATCCTTACTGCGCTTCGATTGTGTGCGTACTGCTGCAATATTGTTAACGTGAGTCTTGTAAAACCTTCTTTTTACGTTTTACTCTCGTGTTAAAAATCTGAATTCTTCTAGAGTTCCTGATCTTCTGGCGCTCTGTCACGTCTGCTACCATCGACCTCTAGAAGTCT
+
CBBHEDD@@?BBBCBBBCBBAA@BB@@?ACEG>CC@C@ECDDDDD?DDBBB?C?CCCB@C@CAAADCB<A9BBCCC2AA@BBCB>AA@@?<AA=AB?@??CDC?BAAABBBB<?>D?D?CAA?===A>A@@@7::>===@@@==>A?===<;;;=BB=A;?@@D@???A;==>>>2=:>888888(8@9988)8::888><9908866$266693=4>>4==>><<<;@;??>@@B8::98=:///67:9>>>>;;;===C;?>>==>=;<;@?C:==AA
@ATNG8:00501:03962
GATGTAGTGTCATATGAGAGTGTGTACTCATTCGTTTCGGAAGAGACAGGTACGTTAATAGTTAATAGCGTACTTCTTTTTCTTGCTTTCGTGGTATTCTTCTAGTTACACTAGCCATCCTTACTGCGCTTCGATTGTGTGCGTACTGCTGCAATATATTTAACGTGAGTCTTGTAAAACCTTCTTTTTACGTTTACTCTCGTGTTAAAAATCTGAATTCTTCTAGAGTTCCTGATCTTCTGGACAGTGTGTGCAGATACTACCATCGACCTCTAGAAGTCT
+
@AACCCCBBBBCDDCBBBCCCBBCBCBAA996:AAB=BD@C@CCCCBBB?CCDCC?C<BBCC?D@BBBBB;;;D@BBCCC5BA>AABB=BABC@CCC@CC@CCCCC?BCCCCCCC?BBC?B?BCBAA@AC>BBBB@CBBBBCBBCCBCA@@A@=A000>>9@?ACC;;;DHGACDDCC:C>B=AAAAB0AABCD>BBCBBCCAAA5;;;;*;@@AA=A<AB?BBB@@AB@B@CGECCB>AADACCGBBACCBCDCCCDBBBCC@B:::@@=@CDCCC?BB@@
@ATNG8:00513:03973
GATGGTAGGACGAGCGTCTGAGAGGTACTCATTCGTTTCGGAAGAGACAGGTACGTTAATAGTTAATAGCGTACTTCTTTTTCTTTGCTTTCGTGGTATTCTTGCTAGTTACACTAGCCATCCTTACTGCGCTTCGATTGTGTGCGTACTGCTGCAATATTGTTAACGTGAGTCTTGTAAAACCTTCTTTTTACGTTTACTCTCGTGTTAAAAATCTGAATTCTTCTAGAGTTCCTGATCTTCTGGGCAGACTCTCACACGCATCGACCTCTAGAAGTCT
+
@??=:==C:C==<<66666>>@>>?BBB@BAB?ABBB=BB?B@;;:B@?B;?@@9925.5;;;.6159;;<00/0*0;<<<'/00(4:<>6<;<>:><:8::,/0===C@CCBBBABB=AAB?B?CBBBBB@@<@;;;?CBACCBCBBBBBBBCBC@<;;>AA>A=A@AAACAB?=@>???3>4949ADDD1:9BBC:BA>=<<00//27999$/5<<<8<8550455:@@@;>9>=?9998<79;0:A;:;BB@ABB98996>?;:=9<<<<<<8<558
@ATNG8:00520:03958
GATGGTAGTATCTAGCACACTCTGTCCAGAAGATCAGGAACTCTAGAAGAATTCAGATTTTTAACACGAGAGTAAACGTAAAAAGAAGGTTTTACAAGACTCACGTTAACAATATTGCAGCAGTACGCACACAATCGAAGCGCAGTAAGGATGGCTAGTGTAACTAGCAAGAATACCACGAAAGCAAGAAAAAAGAAAGTACGCTATTAACTATTAACGTACCTGTCTCTTCCGAAACGAATGAGTACGAGAGAGCACACGTGTCTACATCGACTCTAGAAGTCT
+
449:3:<?=<0//----,,,5---8;5/667;<<=:;6;///;::::)//)/)/9967777'7188;:::<<=>=5;;55555$5<7<.555&5;;7=<;;<?<<<7;7;<9<>A:><AACA<;;BBAD?@??7:<:;7::???AB@>@=@9965=======688===?7==?BB>8=::::3>//)/:=<<<%///(8<:96779;6;577=C8:6:A:98?A?888=;6;4==?8???<B788BBCCBB@;;>@@;;0--3--///5566222559::67777
@ATNG8:00503:03996
GATTAGGCGAGAGTGAGCGCAGTACTCATTGTTTCGGAAGAGACAGGTACGTTAATAGTTAATAGCGTACTTCTTTTTCTTGCTTTCGTGGTATTCTTGCTAGTTACACTAGCCATCCTTACTGCGCTTCGATTGTGTGCGTACTGCTGCAATATTGTTAACGTGAGTCCTGTAAAACCTTCTTTTTACGTTTACTCTCGTGTTAAAAATCTGAATTCTTCTAGAGTTCCTGATCTTCTGGTGAGATATGCATGATGCTACCATCGACCTCTAGAAGTCT
+
?@A=A@>BCBBBDCBBBBBCCCCEEBBCC>BBA9;;5;<@@AA@BB@CCCAA?AGCCCC@C?BBCCCCDCB9:::::):B?ABBB=ABBC@CCD@CC>@??BBB?BBBBA@BB?BBB:=:<@@ACBBC<AA@@;A<<;<<??@@>>>=>=@9>?=;??:@;A@??AA??<?>>>BB5B;?;>>@>>,;;333(--3---=99=<ADDD/<>>?@<@;<=6<;:;:;?;?;??==;;5:;<:>??@::;====>>>?>??;717777//)/7777>:@???
@ATNG8:00522:04084
GATGTGTGTCTCTGAGAGTAGTACTCATTCGTTTCGGAAGAGACAGGTACGTTAATAGTTAATAGCGTACTTCTTTTTCTTGCTTTTCGTGGTATTCTTGCTAGTTACACTAGCCATCCTTACTGCGCTTCGATTGTGTGCGTACTGCTGCAATATTGTTAACGTGAGTCTTGTAAAACCTTCTTTTTACGTTTACTCTCGTGTTTAAAAATCTGAATTCTTCTAGAGTTCCTGATCTTTCTGGACGCGCGCAACTGACACTACCATCGACCTCTAGAAGTCT
+
///:<CABBB;:9B666>@B@B@@@CCC?BCCE?EE=@<@@?=>?>;>>8<?6<183:;7<8::333>>:<8BBCCC1<<;>8898&397728::6:B?BBBB??9??=@A@@@<::::>;??>>>???=A77818=<>@@A>=>@==>==>58889==8=8<<=AAAA==8<===>2=8=:89988(8<<==3:;===;:<777,/><>,7//-707-//(/68;AAD=A;@@@A888-8>=:?@@>>:://*/;77-//8//)8=::6606;9---*--68
@ATNG8:00505:04107
GATGGTAGCACACGAGATCTCATCGTACTCATTCGTTTCGGAAGAGACAGGTACGTTAATAGTTAATAGCGTACTTCTTTTTCTTGCTTTCGTGGTATTCTTGCTAGTTACACTAGCCATCCTTACTGCGCTTCGATTGTGTGCGTACTGCTGCAATATTGTTAACGTGAGTCTTGTAAAACCTTCTTTTTACGTTTACTCTCGTGTTTAAAAATCTTGAATTCTTCTAGAGTTCCTGATCTTCTGGCGCGTATGTATGTCGCCTACCATCGACCTCTAGAAGTCT
+
<66A9<BBDBBBBBBCA;A@A<<<;?<<<>9;2;@BB;@B8;7;@@BB;;7;B@;;7:=BABD@C@@>:AAAAAA>99:::$7338==@6@@@@=AA@=@A9?>@A@@=A???AAA@::;>5;5;>?887:<:=>@B388:;=<?>>>>>>===><>>@=@@<><>??A;;;@B7::BDD5@;@<@@@@@.;;???9>>=CC>>=888)8===*<8818A<A<>><>B=>;:;8=:>><<//,/<<5:=;;;=;;;@;;;;;;5;;?9===>AA=@>>>AA=A@==
@ATNG8:00509:04122
GATAGCATCATGCATATCTCACCAGAAGATCAGGAACTCTAGAAGAATTCAGATTTTTAACGCGAGAGTAAACGTAAAAAGAAGGTTTTACAAGACTCACGTTAACAATATTGCAGCAGTACGCACACAATCGAAGCGCAGTAAGGATGGCTAGTGTAACTAGCAAGAATACCACGAAAGCAAGAAAAAGAAGTACGCTATTAACTATTAACGTACCTGTCTCTTCCGAAACGAATGAGTACTATGTAGAGCTCTATACTACCATCGACCTCTAGAAGTCT
+
;69?@CDCCCCCCCABACCDCC?CCC?BABC@?>@@BBBBCCC?CC>B?BBA@@@@@2@>BCAAABA@??=5=@;;;;;*;C@G5;;:49B@@CCBBCCGCB@B?BB?BBC?BBBCCBCCCDDCCBBBB?BCBC?BAAABBAB?F@D??=@BBECCBB?BBBBAC@DE?>??=@A@A@;???>ABBBB2AA=A???BB@AA<@<@AA@;>;?8;;B>AABAB@A?A?ACC>ABB?999BCBBBBBBBCCCCB???@@@@=<<6<:;:>>=A===@A=@>>>
@ATNG8:00534:04142
GATGGTAGTGATACAGATCAGCACCAGAAGATCAGGAACTCTAGAAGAATTCAGATTTTTAACACGAGAGTAAACGTAAAAAGAAGGTTTTACAAGACTCACGTTAACAATATTGCAGCAGTACGCACACAATCGAAGCGCAGTAAGGATGGCTAGTGTAACTAGCAAGAATACCACGAAAGCAAGAAAAAGAAGTACGCTATTAACTATTAACGTACCTGTCTCTTCCGAAACGAATGAGTACGAGAGTCATAGCAGAGCTCCATCGACCTCTAGAAGTCT
+
@AAC@CCDCCCBBABBBBBBA@>B=ABB@CBCBBB?B@CCCCCBA=AB@B@BBBBBBBB3B?CCBBCCCCBBB;AA;;;;;*;B?B>CBC<DHJBCBBBCCCCB@B@BC@CCC?AAABBBEEDDDDDBBBB?BCCC?BBBB@@@C?C?CAA?CCDCCCCC?AAA@AA?CD?>>?499AA?;???;<<<??.?>=B888ABBCA:@<??@@=A<A?BCC?CCCAAAA=?=?CC>BBB?BABCDCBBBBBBBAAABBCBBBBCAA>ABBBCB@BBBBBA?B???
@ATNG8:00532:04234
GTGGTAGAGAGACTGTTGCGCACCCAGAAGATCAGGAACTCTAGAAGGAATTCAGATTTTTTAACACGAGAGTAAACGTAAAAAGAAGGTTTTACAAGACTCACGTAACAATATTGCAGCAGTACGCACACAATCGAAGCGCAGTAAGGATGGCTAGTGTAACTAGCAAGAATACCACGAAAGCAAGAAAAAGAAGTACGCTATTAACTATTAAACGTACCTGTCTCTTCCGAAAACGAATGAGTACTATGTAGAGCTCTTTACTAATCGACCTCTAGAAGTCT
+
44:5::B@@@BBCBAA?AAC@000+0--(--////2:5::<;:9:-3-3-349::?9>999%3.3;;::;;;888.77==>??0@A?CACED<CCHABCCCCDAAAA7;;<@A@49:AABCCCAAABBAD@A=@<;;6:AAABBBB@B?BBB?BBAAABBB?CCCAAA???=??=8;=777)7<;8?@BBB3BB?AB985:A7:5:7<:==078(68>?C@BABA>><20+0...).--)---9;:========:777225(225717@@AA<866@@A8>=>6
@ATNG8:00538:04258
GATGGTAGTACATGATAGACGACACCAGAAGATCAGGAACTCTAGAAGAATTCAGATTTTTAACACGAGAGTAAACGTAAAAAGAAGGTTTTACAAGACTCACGTTAACAATATTGCAGCAGTACGCACACAATCGAAGCGCAGTAAGGATGGCTAGTGTAACTAGCAAGAATACCACGAAAGCAAGAAAAAGAAGTACGCTATTAACTATTAACGTACCTGTCTCTTCCGAAAGAATGAGTACGAGAGTCAGAGCAGAGCTACCATCGTATCTCAGGAGTCT
+
;9;B<?HEHCBBBBCCBBAB:;;BB?BCCACDCCBB?B?AADCCCC@A@<A@DBB@@@@@0@?BCCFCDBCBDC=BA@@AAA1@C?C6;:;6;BHADCCCC@>00-0;@@;@@A@BBBCBCCBCCCCCBBCD@BBBC@CDDCBBCC?B@C:9:;BBCCDED@CBBBCC?BF?BBB=??@?=6@?<8<@@@@2AB=A:::CAA:979=ABBC@B?>>CCCABBBFCBB>B?AAA<AA?AAACCDDBBB>@@BBBCCCAA@AADBB?BBBAA@BBA@@B>B>@?>
@ATNG8:00524:04319
GATGGTAGTACATGATAGACGACACCAGAAGATCAGGAACTCTAGAAGAATTCAGATTTTTAACACGAGAGTAAACGTAAAAAGAAGGTTTTACAAGACTCACGTTAACAATATTGCAGCAGTACGCACACAATCGAAGCGCAGTAAGGATGGCTAGTGTAACTAGCAAGAATACCACGAAAGCAAGAAAAAGAAGTACGCTATTAACTATTAAACGTACCTGTCTCTTCCGAAAACGAATAGAGTACGATGAGAGAGCTCTCTCTAATCGACCTCTAGAAGTCT
+
:<<>;>><<666;;9;995549<56266?9;;;@99.5.4445>>>:>>?A<=854:<::*<1666;;555555)55:::::$4439.555&5557<666:97//)/277279<055::<<<=556:;;;5616;;;:==<<<=<<7<299@=@995?;;;9666><@=@A=@??:?7377*7<<877889'8;87<8@B;9>8//)/6//(//(/700515;99944.43////&//:5////9664533:<;886//-5---///(/8675/2..3..(.333
@ATNG8:00503:04349
GATGGTAGACACGTGTGCTCTCTCGTACTCATTCGTTTCGGAAGAGACAGGTACGTTAATAGTTAATAGCGTACTTCTTTTTCTTGCTTTCGTGGTATTCTTGCTAGTTACACTAGCCATCCTTACTGCGCTTCGATTGTGTGCGTACTGCTGCAATATTGTTAACGTGAGTCTTGTAAAACCTTCTTTTTACGTTTACTCTCGTGTTAAAAATCTTAATTCTTCTAGAGTTCCTGATCTTCTGGAGATACACATAATACTCTACCTTCGACCTCTAGAAGTCT
+
<66=;@DCCCB:;9@B@BACCDCCDBBABAAA?BCHD>CD@D@DBBBBAA>@@@AA=B@BCAC@C?BBDBBBBBB?BBDDD2A@@BBBB>BB??9>771:?388;8:=7BCCB<==A=>>><@<@ABA????<@???=CAA===?@@@?@=<<=>5:;=;=<9=<@@???AA@@;?>?BB5B:>:>>CCC/@@;;;3;@@;:;A<=<7==<<+=;;5;<A<::6:///<@@9@9=@??;;6;==;AA>==>AAA==::;;>>A@?=A;AAAA:@@AA>><=>>@
@ATNG8:00515:04341
GATTAGATACTCGCTGATACACCCAGAAGATCAGGAACTCTAGAAGAATTCAGATTTTTAACACGAGAGTAAACGTAAAAGGAAGGTTTTACAAGACTCACGTTAACAATATTGCAGCAGTACGCACACAATCGAAGCGCAGTAAGGATGGCTAGTGTAACTAGCAAGAATACCACGAAAGCAAGAAAAAGACGTACGCTATTAACTATTAACGTACCTGTCTCTTCCGAAACGAATGAGTACACACTCTCATATGACACTACCATCGACCTCTAGAAGTCT
+
<=B?A@BCCC@;9;CBCBBBBBB=BDD?@@@C;;9;?BCCBCCC@CC>A>@B>>?AA@2A?BBBCCBB?@@G=99;BBB:B@CAC@DDC<CCE<AA;;;@A;;7;?BC@BBB:::CDDBBBDECCCBBBB?BBAA@CCBBB?@@?C@C;;;;BBBBCBC?BBBBCB>AB?AAB=??BAB:ABA>ABDFE3DA?;;AABA???<@<@C@@<@<??BBC@CCABABDDC<>>@7@00*0==@ABBBEBBBBA==>>;@?BABA:939=;;?@=AB@@<@=@>><
@ATNG8:00504:04427
GATGGTAGTGTCATATGAGAGTGTGTACTCATTCGTTTCGGAAGAGACAGGTACGTTAATAGTTAATAGCGTACTTCTTTTTCTTGCTTTCGTGGTATTCTTGCTAGTTACACTAGCCATCCTTACTGCGCTTCGATTGTGTGCGTACTGCTGCAATATTGTTAACGTGAGTCTTGTAAACCTTCTTTTACGTTTACTCTCGTGTTAAAAATCTGAATTCTTCTAGAGTTCCTGATCTTCTGGACAGAGTGTGCAGATACACCATCGACCTCTAGAAGTCT
+
;66>:>CBBBCCCCCCFBBBCCCCC@@@BCBB?BBBB<BD>B?BCHCCCDACCCCB?B?AA::7;<@CCCBCBB@;99999';?;@?BB=BCCD@CCFABB7;;BB@@=ABCCBCCC@BDD@E?CCBAABBB@CDDD?CCCCCCCCCBBBDDCCB@CCC?BA<@<@@@BCCC@@;?:;:/;=A>;;;;.;AABG;;;CFFCCCBB5;;;;*;@ACD@C=A@=A@BCCCD@CACBABBA;@;;9;CCDBCCCBBBBCBBBBBB?BAA@AC@BABB9979BAA
@ATNG8:00515:04434
GATGGTAGACATATCGTACTCTCTGTACTCATTCGTTTCGGAAGAGACAGGTACGTTAATAGTTAATAGCGTACTTTCTTTTTCTTGCTTTCGTTGGTATTCTTGCTAGTTACACTAGCCATCCTTACTGCGCTTCGATTGTGTGCGTACTGCTGCAATATTGTTTAACGTGAGTCTTGTAAAACCTTCTTTTTACGTTTAACTCTCGTGTTAAAATCTGAATTCTTCTAGAGTTCCTGATCTTCTGGTGAGATATGCATGATGCTACCTTCGACCTCTAGAAGTCT
+
444:054@BB@A;;;;>>>C>@?;;=9545599@@AB>@@<?@CBBBBA?699///(/(/8885;69>33379///(/8888$//49...'233,33833.3;6379=771565555:9055::>;@?:5656559/./)//9:>?@;;<BAA>;;;:88/7///)/)/:99@>>=;6:2255&57<4;7>>>+9;666)/(/555879<=:;CC.;<9775::>>;>??==;;5;4:::89:,--;4---899<?>><<<<=<====8=8=@AA8===;;:;>>>;
@ATNG8:00535:04435
GATTAGTGTGTCTCTGAGAGTAGTACTCATTCGTTTCGGAAGAGACAGGTACGTTAATAGTTAATAGCGTACTTCTTTTTCTTGCTTTCGTGGTATTCTTGCTAGTTACACTAGCCATCCTTACTGCGCTTCGATTGTGTGCGTACTGCTGCAATATTGTTAACGTGAGTCTTGTAAAACCTTCTTTTTACGTTTACTCTCGTGTTAAAAATCTGAATTCTTCTAGAGTTCCTGATCTTCTGGCTCTCGTAGACAGATACTACCATCGACCTCTAGAAGTCT
+
;66;>>CBBCBCCCCCCDDDB@@@DCCCAA?ABCD>BB>A=@@@CCCC@CCBCCAC@CBBB@CACCCCCCCCC?@@@@@0=A=A;;;6;BBC?CCE@GD?CACCCDAGCBBBBCD?@@B@EACCA@ABBC@CCCC>ABCCCBBBCCBBBAAAE@?@@@CC@C?CBDDDDCCC?AACCC<CAD@CCCCB,AA;;;/;BCCDBAB;;5;ABA3CCCCC@E:;;?BBACCBB?B@@@@BBB?AACAGCAAAECCCBBCCCCBBCCC@BBBAAA>???BBB@BAAA
@ATNG8:00535:04455
GATAGTGTCATATGAGAGTGTGTACTCATTCGTTTCGGAAGAGACAGGTACGTTAATAGTTAATAGCGTACTTCTTTTTCTTGCTTTCGTGGTATTCTTGCTAGTTACACTAGCCATCCTTACTGCGCTTCGATTGTGTGCGTACTGCTGCAATATTGTTAACGTGAGTCTTGTAAAACCTTCTTTTTACGTTTACTCTCGTGTTAAAAATCTGAATTCTTCTAGAGTTCCTGATCTTCTGGACAGAGTGTGCAGATACTACCATCGACCTCTAGAAGTCT
+
:9:BBBCCCCCCCBBCBBBCCCCABBCAA?@AAD>CC?C?CAABCCC@DDCBB?B@CCBA>B@CCCCCBBBC@CCDDD1CC@BBBB=BAAB?BBC?CC:;;BBII?CCCDCBCD?BBB@C@CIAAABBC?CBBA>ABBCCCBBBBBBCCBBB@CBB?BC@C>?@BCCCCCC>@@BBB:B?D;@@@AA1@CDGF=A@CCDAAACC<@@@A,@@ABB?B?BB@BBBCCCC>A>@CCCDE@BAB?BCCCCBDDFBBBABCBBBAB?@?@>::6;@?ACC@CCAA
@ATNG8:00561:03887
GATGGTAGCATCTGCATATCTCACCAGAAGATCAGGAACTCTAGAAGAATTCAGATTTTTAACACGAGAGTAAACGTAAAAAGAAGGTTTTACAAGACTCACGTTAACAATATTGCAGCAGTACGCACACAATCGAAGCGCAGTAAGGATGGCTAGTGTAACTAGCAAGAATACCACGAAAGCAAGAAAAAGAAGTACGCTATTAACTATTAACGTACCTGTCTCTTCCGAAACGAATGAGTACTATGTAGAGCTCTATACTAATCGACCTCTAGAAGTCT
+
CBBC@BBBABBCBBBCCIBA@C>C?CCGAAAADCHAD@CCDCBCB@CC@C@BBBCCCCC3C?BBAAABBBBCC>BBBCCDC3CGAC>AAA9ACD@HBBCCCAAA@B?BC?CBB=@?DCCFCCBBCCBBABB=@@??<@ABB@@@B@B@EAA>AB@@?CCC@BBBAAA?BB?:::>??AAA;A==7:::::+:>:?AAAABAAB<>:==>A6;7;ACBC=??AAAAB<?<@FE=BBB?989BBCCCAA??@ABAAAAAAAAA;;5;;;;=9888==>188==
@ATNG8:00563:03878
GATGGTAGTGTCATATGAGAGTGTGTACTCATTCGTTTCGGAAGAGACAGGTACGTTAATAGTTAATAGCGTACTTCTTTTTCTTGTCTTTCTGTGGTATTCTTGCTAGTTACACTAGCCATCCTTACTGCGCTTCGATTGTGTGCGTACTGCTGCAATATTGTTAACGTGAGTCTTGTAAAACCTTCTTTTACGTTTACTCTCGTGTTAAAAATCTGAATTCTTCTAGAGTTCCTGATCTTCTGGTATGACTAGTGTACTACTACCCATCGACCTCTAGAAGTCT
+
///729:@@AB@B@<AA:69@?@@@;96;::@9969D=AD6605;@<=BA>A;@A@AE@BBBB>B?ABBB9;:?C>;;;;;$9=24/8>;3///=>6>:B>?A=><<@AC?BCCGHCCC@CCC?B?BDCCCCCC@CCCCABBBBBBCCCCCDDCCCC@BBC?CD?B?BCCCCDDED=@::::.:>B>:;:;-;BBCH<@@DDFDDBAA5;;;<*<BBCB@B@CHAGCCCCCB?C?CCCCCC@DBB?BBCCCCCCCDCCCCCCCCCCC>CCCCCC?BBBCCC?BABB
@ATNG8:00568:03929
GTGGTAGAGTATCATGTGTATCTCCAGAAGATCAGGAACTCTAGAAGAATTCAGATTTTTAACACGAGAGTAAACGTAAAATGAATGGTTTTACAAGACTCACGTTAACAATATTGCAGCAGTACGCACACAATCGAAGCGCAGTAAGGATGGCTAGTGTAACTAGCAAGAATACCACGAAAGCAAGAAAAAGAAGTACGCTATTAACTATTAACGTACCTGTCTCTTCCGAAACGAATGAGTACTGTATCTATGTGTGCGCTACCATCGACCTCTAGAAGTCT
+
ABB@CCCCBCCDCC9;;HEDCBBC?BBB?BCCCBB?A?BBBBC@@>AC@C@BBBCCGDD2D?BBCCBBABBDE>CCCCCC;CCC8:9?ABB9BCC?CBBBBDC::;;@BB?C@A=ABBBBCCCICCCBBBCC?BAAA?A@ABCC??=A@CBB?BDCCCCCB?BABABB?BB?BBB?AA<;;3<<<8<>>>@2@A>AAABB@BAA:<9>ADD7:8;?CCDACCCCBBB@C@CCC=CCB@@A@CCCCA@@@CCBBBBBBAAABBBBB?CAAABB?BCCC@@<@:::
@ATNG8:00586:03984
GATGGTAGTGTCATATGAGAGTGTGTACTCATTCGTTTCGGAAGAGACAGGTACGTTAATAGTTAATAGCGTACTTCTTTTTCTTGCTTTCGTGGTATTCTTGCTAGTTACACTAGCCATCCTTACTGCGCTTCGATTGTGTGCGTACTGCTGCAATATTGTTAACGTGAGTCTTGTAAAACCTCTTTTACGTTACTCTCGTGTTAAAAATCTGAATTCTTCTAGAGTTCCTGATCTTCTGGGCTGCGCTGATATGCGCTACCATCGAACTTGCAGAGTCT
+
///9)///799;>966>A=<?9:9;;==>>>B=@@BB<BB?B>AA@C@BB@BBBBC@C?B@<;;D;@@@@>@B@@,00000$/7)/444)4455.6=;5<>0//::>@?CBCCBCCC?@@@>A>BB;;<;;@=BBBB?ABCCHCCAA@BA?@>??6;9>8>>9?9?;;9999?@;>::::-:4;5555&////)//<<<;;999.5555$599996;75506AA@@=B9A<A@@AAB=?@AD7A>995555====>>?@>>?<@@6667:9:::::?999?
@ATNG8:00577:04026
GATGGTAGTATATCTCGTCGCTATCCAGAAGATCAGGAACTCTAGAAGAATTCAGATTTTTAACACGAGAGTAAACGTAAAAAGAAGGTTTTACAAGACTCACGTTAACAATATTGCAGCAGTACGCACACAATCGAAGCGCAGTAAGGATGGCTAGTGTAACTAGCAAGAATACCACGAAGCAAGAAAAAAGAAGTACGCTATTAACTATTAACGTACCTGTCTCTTCCGAAACGATGAGTACGTGTGACGTACGTGAGCTACCATCGAATCCTCTTAGTCT
+
;:;D;=BBBBCCCABCAABDC@@@A>A;;6;BBABC?B@BBBBCCE@BB@F@BBAAAAAA2A@CCBCDBCCBBB9::;????0??<D:>>=0=:929AAAA@@@C4;6;?;@@A5;;@>@@B@BBA@@;;;?<@@::59>=<@BBB=B?A;;5:??@A@AA?BBCCCC?BA>@@A??>>>9;8<8778999%9>;;856<:898,.,.89;4;489?DDADBBBBBB?B989A9?999???@BBC99:AAAABABAAAABDCCC@B999D?CC@8887;?C@A
@ATNG8:00576:04069
GATGTAGTAGTACACTAGTCATACCAGAAGATCAGGAACTCTAGAAGAATTCAGATTTTTAACACGAGAGTAAACGTAAAAAGAAGGTTTTACAAGACTCACGTTTAACAATATTGCAGCAGTACGCACACAATCGAAGCGCAGTAAGGATGGCTAGTGTAACTAGCAAGAATACCACGAAAGCAAGAAAAAGAAGTACGCTATTAACTATTAACGTACCTGTCTCTTCCGAAACGAATGAGTACTGTATCTATGTGTGCGCTACCATCGACCTCTAGAAGTCT
+
:45<==CBBBBBBBCCCJGGCBBB@CCCAA@?@A@<A?BBBCBCB@CG?B?BCCCCBCC3B?BFCABABCDCE?ABBBBBB5CD@C@DDD;CCC@CCCBABB:990;>CC@EBB=@@@>@ABCCCCCC;;;B?BA@A=AAABBABB?B@BAA?ABABBBBB@BAACCC?CC@???<??@@@8@??:?@@@@2AB?@?>>>BBBA;><>@@@<@<?@CAA?ABBBBCCAC@CDC>AAA?999BCBCBBBBBCB>>>BCC@@@BAAA:>888@A<@@ABBB=B==>
@ATNG8:00561:04105
GATGTAGAGAGACTGTAGCGCACCCAGAAGATCAGGAACTCTAGAAGAATTCAGATTTTTAACACGAGAGTAAACGTAAAAAGAAGGTTTTACAAGACTCACGTTAACAATATTGCAGCAGTACGCACACAATCGAAGCGCAGTAAGGATGGCTAGTGTAACTAGCAAGAATACCACGAAAGCAAGAAAAAAGAAGTTCGCTATTAACTATTAACGTACCTGTCTCTTCCGAAACGAATGAGTACAGAGAGTACGATATGTCTACCATCGACCTCTAGAAGTCT
+
;66@@CCB@BBDDBCCCCDDCCBB=BDD?CBBBCC?B?BBBBBAC?CB?B@B@@=?>>>1??CCDAAACCCCB<B@@@@@@0@B=C?BBB;CCCACAAADDD??>@@CM@DCC?BBBBCCCCBBBCCBBBB?BCBB?BABBAAAA=BADBB?BCCBBCCC?ACCAAA?CC@9899<<999+9<<;@@ABBB)BB=AA<AA?A@@<@<>>>>=A<@@===:>>=>>@@=A<AAA:AAA=AAAA???AA??>AAAAA=AAAA===>>9>555?@<ABBA??<?===
@ATNG8:00578:04096
GATGGTAGTGTCAGTGCGCGTCGTCCAGAAGATCAGGAACTCTAGAAGAATTCAGATTTTTAACACGAGAGTAAACGTAAAAAGAAGGTTTTACAAGACTCACGTTAACAATATTGCAGCAGTACCCACACAATCGAAGCGCAGTAAGGATGGCTAGTGTAACTTAGCAAGAATACCACGAAAGCAAGAAAAAGAAGTACGCTATTAACTATTAACGTACCTGTCTCTTCCGAAACGATGAGTACTATAGACTATCTGAGACTAATCGACCTCTAGAAGTCT
+
444;399B;;5=;;666<<655;;9499;4699>@;5?;>??<0/0*00)06>=<<====+=8=>444;;8787.3395555$55.57===1;;=8><<<@999@;@;@?:?>@:>>=>@@BA@?C:=@?;0+0<@@+00//:68;6:6:9948888:877133.388<>@@<<=@;><;;;3;==;:::@?.=?700/666733,3,33336;5::::;5///69/2-54977./000/0766=AA555=<@:@@BB@?@B9959??BD<??>===9==>>
@ATNG8:00571:04141
GATGGTAGCACACGAGATCTCATCGTACTCATTCGTTTCGGAAGTGACAGGTACGTTAATAGTTAATAGCGTACTTCTTTTTCTTGCTTTTCGTGGTATTCTTGCTAGTTACACTAGCCTATCCTTACTGCGCTTCGATTGTGTGCGTACTGCTGCAATATTGTTAACGTGAGTCTTGTAAAACCTTCTTTTTACGTTTAACTCTTCGTGTTTAAAAATCTTGAATTCTTACTAGAGTTCCTGATCTTCTGGGTGCGCTACAGTCTCTCTACCATCGACCTCTAGAAGTCT
+
;66@:???AB@@;;>;;;CAAA==<<;<;?>?;;9;9/5:.5.59::@AB?CBAAA>A<@@>@7@<@?;==@@@B6?>AA?/??973333&3;9:4>:?:>@<A9:89:3798<8<<<,//9:6:7;9://..54=8881557:?AA;;;=A?====5:9989:5;799;<99<:9486>=>.=-/-/9@>@,89999,/)/://*/<<9=>8:@@@,=//+/:5:7==8=A>=>><=;?9===>>>:<6660-----7977<A@@@@AAAA<;;;99957///<=077//
@ATNG8:00572:04167
GATGTAGTAGTACACTAGTCATACCAGAAGATCAGACTCTAGAAGAATTCAGATTTTAACACGAGAGTAAACGTAAAAAGAAGGTTTTACAAGACTCACGTTAACAATATTGCAGCAGTACGCACACAATCGAAGCGCAGTAAGGATGGCTAGTGTAACTAGCAAGAATACCACGAAAGCAAGAAAAAGAAGTACGCTATTAACTATTAACGTACCTGTCTCTTCCGAAACGAATGAGTACTGTATCTATGTGTGCGCTACCATCGACCTCTAGAAGTCT
+
ABCCBCBCCCCCAAADCCDBB@@@=ACC?@@BBBBFCCCCBCB@BC@CACCB;;;;.:;>ABCBBDD::8-8<:;;;:'9?;;2999&9AC?ABABBBA;;7;=@@@GCC?BBBDCCCCCCBBBBBBA?BA@@<@@BADGBB?CACCC@BCBBBBBC?BBBAAA?CC?BBB9::??E=BBB>ACCCC2BA@@@AC@@>>>:>;==;;7;=A>@@@>AA???BB@G@BAA;@992977<<>?@@999@?>=@>>??;936./(.3338>:?A?:9995776
@ATNG8:00577:04158
GATGTAGTGTCATATGAGAGTGTGTACTCATTCGTTCGGAAGAGACAGGTACGTTAATAGTTAATAGCGTACTTCTTTTTCTTGCTTTCGTGGTATTCTTGCTAGTTACACTAGCCATCCTTACTGCGCTTCGATTGTGTGCGTACTGCTGCAATATTGTTAACGTGAGTCTTGTAAAACCTTCTTTTTACGTTTACTCTCGTGTTAAAAATCTGAATTCTTCTAGAGTTCCTGATCTTCTGGAGATACACATGATACTCTACCATCGACCTCTAGAAGTCT
+
969CDCCBBBCCCCCCBCBBCBCCBBBCC@@@@CDAEC?B?BCDDDCD=BCCCC?C@DBA@>B@CCFD@@@CC=>>>??0?A=AAGE>CDBB?BDD@CC9;;BCCC@CCCCCCCD@DDD?B?BECCBABA@CCDD@CBBBBCCCCCCCCCCCC?CBC?CC?C?BBCCCCCDD@CBCCC:B=@;>>=>=,>@>@@=@ACCCDCCBB?BBAB2BBBBC@CABB?BBCDBBB?B@CCCCCB?BBC@CCCEEBB@@@CDCAAACCCC?B888BB>BABBBC>BB@@
@ATNG8:00599:04179
GATGGTAGCTCTGCTCTGACTCTCGTACTCATTCGTTTCGGAAGAGACAGGTACGTTAATAGTTAATAGCGTACTTCTTTTTCTTGCTTTCGTGGTATTCTTGCTAGTTACACTAGCCATCCTTACTGCGCTTCGATTGTGTGCGTACTGCTGCAATATTGTTAACGTGATTCTTGTAAAACCTTCTTTTTACGTTTTACTCTCGTGTTAAAAAATCTGAATTCTTCTAGAGTTCCTGATCTTCTGGCGCGTATGTATGTCGCCTACCATCGACCTCTAGAAGTCT
+
---53552,-///////5;<<99995444;44.5<;;4;;::8;699=BG@A@===+0)/;:96=:=@BC9;5;;644444$4<8>ACB<B@AA:B?A@AD?999BBB?996;:=//)///)/3:;:::/--(----05779;;<<<<;;8///760//)//396@:?;55.55.55555&57>9CCDDE1A@A;;;+9<@??;;===299999#499999?466;?>>>>>>;A9;;:B<<;<:?6?;;?@B@BBB@@@BBCA;<:ACA??CCA:::AA@<;;;0
@ATNG8:00557:04201
TATGGTAGCATCATGCATATCTCACCAGAAGATCAGGAACTCTAGAAGAATTCAGATTTTTAACACGAGAGTAAACGTAAAAAGAAGGTTTTACAAGACTCACGTTAACAATATTGCAGCAGTACGCACACAATCGAAGCGCAGTAAGGATGGCTAGTGTAACTAGCAAGAATACCACGAAAAGCAAGAAAAAAGAAGTACGCTATTAACTATTAACGTACCTGTCTCTTCCGAAACGAATGAGTACTGCGTCTCACTCTCGCCTACCATCGACCTCTAGAAGTCT
+
BBBC@DCBABBBB@A@BCBBCCBBB?@@C?BBBCBA>C?AACCCCC@CD?B?@CCCCDDD2C=CBFCCGCD99979ABBBBB0::5;<?@A9@CCACBBBCC@994:=@@=BBB@CCBBBBBBCCDGE@@@C@CCCC?B@AACCBB>C?D??<?BCBBBCB?BBBBBB?@@=ACC9<<8888*8992999999%9><>:79B:@A@;>:>@DD<@<@>BBCACCBBBBB@B?BBD=BBC>AABBBCCAABBCBBBCCCCCCCD@BCD@BBAACB@BBBBBB@BAAA
@ATNG8:00575:04191
GATGGTAGGCGTGTGAGAGTCTGCCCAGAAGATCAGGAACTCTAGAAGAATTCAGTTTTTAACACGAGAGTAAACGTAAAAAGAAGGTTTTACAAGACTCACGTTAACAATATTGCAGCAGTACGCACACAATCGAAGGGCAGTAAAGGATTGGCTAGTGTAACTAGCAAGAATACCACGAAAGCAAGAAAAAGAAGTACGCTATTAGCTATTAAACGTACCTGTCTCTTCCGAAACGAATGTACAGAGAGTACGATATGTCTAATCGACCTCTAGAAGTCT
+
;5=A9=BC@CCB@A@BBBBAAABBD=B@@7;;;AAAAF?A@@AACL@DF?A=@B;;;:;);>ADBBBBBBCDD=A@9::::):>;>;>??0?=;4<AAABBCBD?B>AA?AA>=@@==<=;;;;=>>>A;:5;==<;?E7==:///)/6//(//55;98>@@<888<9=69;3979167;;C9@==988878'7:8:>>;9:==99;>C@>>088-8><=<;@;;:@AF=A;@=@6=::5///:999==??;:;=>>AAA=>>>:=AB8868;::AA<@??>
@ATNG8:00586:04197
GATGGTAGTACATGATAGACGACACCAGAAGATCAGGAACTCTAGAAGAATTCAGATTTTTAACACGAGAGTAAACGTAAAAGAAGGTTTTACAAGACTCACGTTAACAATATTGCAGCAGTACGCACACAATCGAAGCGCAGTAAGGATGGCTATTGTAACTAGCAAGAATACCACGAAAGCAAGAAAAAGAAGTACGCTATTAACTATTAACGTACCTGTCTCTTCCGAAACGAATGAGTACGTGTGCGACGTGTCTCCTACATCGACCTCTAGAAGTCT
+
;66C<=<CECCCCCBBCBCB;;;AA?BAA?BCECBBACABBBBB@@=@D?B?AAG::;;;*;?CEFACBBCA>?6@@;;;;.4@<C.;9:&9<>9>CCCCBCCC@B@BA=ABB=AACCBBDDDCCBBBBBB=ACDD@CCBBBBBB@C@C;;:;DCC@CCC@CCCCA@>@CAGBB?BAAAD9???<?BBBB3BD@DBABBBAAB?B?AA@@5959=BAB>BB@A@CB>B@ABB=B;;6;::ACCDA??:9:?AAABBBBBB@BBBBBABAC>>>@AAA<AA==
@ATNG8:00552:04268
GATGGTAGAGTATCATGTGTATCTCCAGAAGATCAGGAACTCTAGAAGAATTCAGATTTTTAACACGAGAGTAAACGTAAAAAGAAGGTTTTACAAGACTCACGTTTAACAATATTGCAGCAGTACGCACACAATCGAAGCGCAGTAAGGATGGCTAGTGTAACTAGCAGGAATACCACGAAAGCAAGAAAAAGAAGTACGCTATTAACTATTAACGTACCTGTCTCTTCCGAAACGAATGAGTACTATAGACTATCTGAGACTAATCGACCTCTAGAAGTCT
+
;66?;@CBBBBBBCC9;:CCBBBCC?BBC@CBBBCB?B?CBCDDDD?BB?C@CCBAAAA@0@>@BCCCCCCCCC=;;;DDDD5CC@D@DCC<CDE@DABCBA@9996;?BA?BAA>AABABBCCCCBCCEBBB?DDCC>??BBCCCC?CAC::;:CCCCCCD@CCCABBB?A?BBC<>>??=6@9929<<<>.=A=????BCCEB?C??>==8=:>BDGD@BBCCCDD@C?BBC>BAB?A@??BBBBCA@ACBBBABCCCCCBAC@CCCBB?AA@CBB>B777
@ATNG8:00568:04245
GATGTAGAGAGACTGTAGCGCACCCAGAAGACAGGAACTCTAGAAGAATTCAGATTTTTAACACGAGAGTAAACGTAAAAGAAGGTTTTAACAAGATCTCACGTTAACAATATTGCAGCAGTACGCACACAATCGAAGCGCAGTAAGGATGGCTAGTGTAACTAGCAAGAATACCACGAAAGCAAGAAAAGAAGTACGACTATTAACTATTATCGTACCTGTCTCTTCCGGAAACGATGAGTACCTCTCAGACGCTCGTCCTACCATCGACCTCTAGAAGTCT
+
555=B@@ABCCBAAA=>CCBBBBB;@AC@BAA??<@5;;@@@@A?AA>A>AA???@@@.@=@@A>><AA??>6<89000*/;5606::&/*-737--/69865;275;:6---(--,222-..559:::>=8=>;;5;>=>>?<<9=:=@C?C?;<@@@@<?=9;<<7<=7:;=8:<7==188:25755)5;6;<AA;;:??B=B=>;;;;>?>>==>:=>8///87<+/,-947-//66>588;A?888A?>>>>;9:=:>??;?>?>;:6;@@@@A:>>>=
@ATNG8:00576:04263
GATTAGTATAGAGCTCTACATAGTACTCATTCGTTTCGGAAGAGACAGGTACGTTAATAGTTAATAGCGTACTTCTTTTTCTTGCTTTCGTGGTATTCTTGCTAGTTACACTGCCATCCTTACTGCGCTTCGATTGTGTGCGTACTGCTGCAATATTGTTAACGTGAGTCTTGTAAAACCTTCTTTTTACGTTTACTCTCGTAGTTAAAAATCTGAATTCTTCTAGAGTTCCTGATCTTCTGGATATGAGTGACTCGTGCTACCATCGACCTCTAGAAGTCT
+
;69:CBBBBBCCCCCCBCCCCCCCCCCC@@??CBD=BC?B?BCDCCCC?AC@AA@C>AACB?B>ABBCCBA@A@ADCAC2AA?BBBB>BBBB?BBC@BC?BBBC??<???;>;;5;==8==AAADD>>>;?AAB=B>>>>>>AAAB@A>>;;6;>?:;;7;<@AK>?=>==:=@AAA5A;?;?AAAB/==;;;1:;66==9///</5555'3359;3956705...54404(----78055;085>>>AABA>><98///==@<@@@A>=:>BC???<@?::
@ATNG8:00576:04272
GATAGCACGAGTACTCATATCCAGAAGATCAGGAACTCTAGAAGAATTCAGATTTTTAACACGAGAGTAAACGTAAAAAGAAGGTTTTACAAGACTCACGTTAACAATATTGCAGCAGTACGCACACAATCGAAGCGCAGTAAAGGATGGCTAGTGTAACTAGCAAGAATACCACGAAAGCAAGAAAAAGAAGTACGCTATTAACTATTAACGTACCTGTCTCTTCCGAAACGAATGAGTACGAGAGTCAGAGCAGAGCTACCTTCGACCTCTAGAAGTCT
+
969BCBBBCCCCCCBCCCABB@CCC@CCCB::9:?BBBAABD@CC<><>?<<?@@@2@?CCBAAAAAAAA<ABBBBBB3BB?B8?>>5=@A498;;>>;;<=B=@@<A??7;;?>>>>?>>=;;;A>=8>=880888<>=898-8:=AB<@A;;;>>?<?@@@CC=A@?BCD=@=777*88819>>>>/==:=B@@@@>>=;@;=;;;=C=B?;;;<@@>>>=>5;5;=>4>::4:??A888@??@BBAAA@@@@A>>>??@7:5:?<<6<<<@@@<???A
@ATNG8:00586:04325
GATGTAGCGAGCGAGTGTGTTACCAGAAGATCAGGAACTCTAGAAGAATTCAGATTTTTAACACGAGAGTAAACGTAAAAAGAATGGTTTTACAAGACTCACGTTTAACAATATTGCAGCAGTACGCACACAATCGAAGCGCAGTAAGGATGGCTAGTGTAACTAGCAAGAATACCACGAAAAGCAAGAAAAAGAAGTTACGCTATTAACTATTAACGTACCTGTCTCTTCCGAAACGAATGAGTCGAGAGTCAGAGCAGAGCTACCATCGACCTCTAGAAGTCT
+
///99;BA565954=>>>;;5<B5:966;;=BCC<@=AAA;;9???B@C>CBA@@@>>,>9>?@@@>>?989*9700;;;*<<,//6:::,//:4?;696;<545/5;@@>?9:449==>@<<;;99695558<@@=7;;;:?CAB=A<@;;7;BB@@@??9485;B?=@@=AA;4333333&333,3:;>>1::4::48<@9999;;699;;:<:97::?:>99888B?B<>>C>CB=588;798>>@>@CA???CAAA???BBC?BBBB??<?CA==?;?;;;
@ATNG8:00550:04414
GATGGTAGAGTACAGTGTAGTAGACCAGAAGATCAGGAACTCTAGAAGAATTCAGATTTTTAACACGAGAGTAAACGTAAAAAGAAGGTTTTACAAGACTCACGTTAACAATATTGCAGCAGTACGCACACAATCGAAGCGCAGTAATGATGGCTAGTGTAACTAGCAAGAATACCACGAAAGCAAGAAAAAGAAGTACGCTATTAACTATTAACGTACCTGTCTCTTCCGAAACGAATGAGTACTACTCTCAGAGACACACTACCATCGACCCTCTAGAAGTCT
+
956?9>CCCCCCCCCCCCCBBBCCC?CCC?BCCCAA>A@DCEEB??<?A?B?BBBBBBBB3B?BBCBBBCCB@?9?8:;@@>,@A?CACFE<DCD@CCCCCCB@@>@ABC@BCC?BACCCCCBBBBDCCBBB>BBBB?BBBBBBBB>BBC@B?BBBB@@AB>BBAAAA?DD?777088888)78708====/;=8=788??D?@:=:=???;?;>>CAA=@:::@@@9?=?DD>CBB?AACCCBCBBBBBBBABAAAB===@???<@@???AA:AA=<>@<A===
@ATNG8:00576:04426
GATGGTAGTATATCGCGTCGCTATCCAGAAGATCAGGAACTCTAGAAGAATTCAGATTTTTAACACGAGAGTAAACGTAAAAAGAAGGTTTTACAAGACTCACGTTAACAATATTGCAGCAGTACGCACACAATCGAAGCGCAGTAAGGATGGCTAGTGTAACTAGCAAGAATGCCACGAAAGCAAGAAAAAGAAGTACGCTATTAACTATTAACGTACCTGTCTCTTCCGAAACGAATGAGTACGAGAGAGCACACGTGTCTATCGACCTCTAGAAGTCT
+
6666:?>?BCC?DBDCCCCBB@@9:45@@?AB;:<<7<?DCBBBCD@DD?B@BAA?>??>,@=@:::??A???=69359599$9925.555&5<=8>=<;;@=;;4;>@@;@::09>=<@ECCBBCDCAA:98:AAA?CBBABBBB@EADBA?ABDDCDBB?BCAA@@=??9?89399??@8:99<::999(899::<>>8:;>;><AA=>9=6;;BCC@B;99@??;??BBA;A993999>@@@BCAA@CBBCBABBBD@?????A::5:??::;=??@@
@ATNG8:00559:04442
GATGGTAGTCTCAGATAGTCTATAGTACTCATTCGTTTCGGAAGAGACAGGTACGTTAATAGTTAATAGCGTACTTCTTTTTCTTGTCTTTCGTGGTATTCTTGCTAGTTACACTAGCCATCCTTACTGCGCTTCGATTGTGTGCGTACTGCTGCAATATTGTTAACGTGAGTCTTGTAAAACCTTCTTTTTACGTTTACTCTCGTGTTAAAAATCTGAATTCTTCTAGAGTTCCTGATCTTCTTGAGATACACATGATACTCTACCATCGACCTCTAGAAGTCT
+
444:5<AAA@;:6::9>??;;<?CCCBBA>>?7966@9AA76169:::9969@@@A?C;@@@?5;59==9::::<344449$79378AAC<?;;<9<<A?>?9==?@BBAGCHDBBBC@DCC?C@CCBBBCBC?CCBB?CCCBCCBBBBBCCBBBB@CCC?CC?B?AADDDDCCC?A??>>7>=@;=@>>>,=?@@A<A@CCCCECBB?BBAB2BBBBC@C@CC?CCCCD@@<@@CCCCCB???<@CCCCCCDBBBBCDCCAAABA?CBBBBB>BBBBBB>AAAB
@ATNG8:00571:04452
GATGGTAGAGAGACTGTAGCGCACCCAGAAGATCAGGAACTCTAGAAGAATTCAGATTTTTAACACGAGAGTAAACGTAAAAAGAGGGTTTTACAAGACTCACGTTAACAATATTGCAGCAGTACGCACACAATCGAAGCGCAGTAAGGATTGCTAGTGTAACTAGCAAGAATACCACGAAGCAAGAAAAAAGAAGTACGCTATTAACTATTAACGTACCTGTCTCTTCCGAAACGATGAGTACTATGTAGAGCTCTATACTAATCGACCTCTAGCAAGTCT
+
555505:<<??@@@@>?;;<=969@6AAB?BBBBDD@B@A@@AA::89B?A?A?894===+B>BBBBBBB@AAC>>796>>>+<<=>3;;;4?>@;@9:;9@A=@:>:99.9?@=@AA@CB@ACC::9@9:9:>:::;997=>>>?=@<@@4555<<::;;9CBBBAB?@@?AA=8<<77/3783889==='=@;>8:;>>??A<A<A>>>=B=;;@DD@FCC;:9C?A<>?C;A999<>??@AAA???>>>;;C>@@??>>>188776165::///(/5//
@ATNG8:00573:04450
GATGTATAGAGCTCTACATAGTACTCATTCGTTTCGGAAGAGACAGGTACGTTAATAGTTAATAGCGTACTTCTTTTTCTTGCTTTTCGTGGTATTCTTGCTAGTTACACTAGCCATCCTTACTGCGCTTCGATTGTGTGCGTACTGCTGCAATATTGTTAACGTGAGTCTTGTAAAACCTTCTTTTTACGTTTACTCTCGTGTTAAAAATCTGAATTCTTCTAGAGTTCCTGATCTTCTGGCGCGTATGTATGTCGCCTACCATGACCTCTAGAAGTCT
+
445<<MECDCBABBBBCBCBBBBBBCCB?BBBB=BD?C@AA@CCBB@BBBAA@B=@?AA?B@BAAACBBBB?BBBBB2@=8=:999&7;;;6>??;@A?A@AA@@;@AABBC@@<@AA=A<>><;;;?@=@A@A<>>>AAAA@@AB??888?:;;;8;;5;;>>>E@@@AA<@@@??2?6;7;BCFC/BB887-8==>>=A?9858EDE/A;;;B=C;?>;@@EA?>>;>=???B>>:>>==>>>>>?@C==///8987@@@9;:<<<7=99///9@@=A
@ATNG8:00621:03841
GATTAGTGTGTCTCTGAGAGTAGTACTCATTCGTTTCGGAAGAGACAGGTACGTTAATAGTTAATAGCGTACTTCTTTTTCTTGCTTTCGTGGTATTCTTGCTAGTTACACTAGCCGTCCTTACTGCGCTTCGATTGTGTGCGTACTGCTGCAATATTGTTAACTTGAGGCTTGTAAAACCTTCTTTTTACGTTTACTCTCGTGTTAAAAATCTGAATTCTTCTAGAGTTCCTGATCTTCTGGGTCTCTCTCTCACGCACTACCATCGACCTCTAGAAGTCT
+
9457;;?CCCCCCBCBBDCCBBBCCBBB@?>@CCC>CC@C@BBBDBBC@CCCCC@CACBBB@C@CCCCBBBDD@CCCCC5DD@CCBD>BBCC@CBCACB:;;BBBD@CBCCFCBB@BBB@B@CCBBBBAB@BBCC8::BBAABABBBBB@@@B@BAA>AB>A=@C?:::?BC=BABDD:C?C?????=,<@99928;@???A?>=39998'3<>?B7@=@B>BC?>8::=@<??A???:>>@B:AA@?===@@BAAAAE==;;5;=>===<@>>>??=@@==
@ATNG8:00631:03847
GTGGTAGAGTACAGTGTAGTAGACCAGAAGATCAGGAACTCTAGAAGAATTCAGATTTTTAACACGAGAGTAAACGTAAAAAGAAGGTTTTACAAGACTCACGTTAACAATATTGCAGCAGTACGCACACAATCGAAGCGCAGTAAGGATGGCTAGTGTAACTAGCAAGAATACCACGAAAGCAAGAAAAAAGAAGTACGCTATTAACTATTAACGTACCTGTCTCTTCCGAAACGAATGAGTACACACTCTCATATGACACTACCATCGACCTCTAGAAGTCT
+
CCC?CBBBACCEEDCCDDCCDAA@?@CC@CBBC@@>@?@@@98:B?BC?C=????@@@A2@?CAA@BBAA:99+9=@@@@@,=B>B<CDE;EFE@DBBBCCCBB?B@AA?ADD=@@BBCCCCBBBCC???DADBBB?BAAAACBB?B@BBB@CCBCAAAA?CCCABA?EE?999599==<5<<<;988888%/:6:///98C@@<?;??AA:>:>=AAE@CBABBCC=A>AAA;BBB?BBBCBBBBB@@???BB???C?>?B>>>@B>??CA=DAAA@@<>889
@ATNG8:00609:03891
GATTAGGAGACACGTCGCACACGTACTCATTCGTTTCGGAAGAGACAGGTACGTTAATAGTTAATAGCGTACTTCTTTTTCTTGCTTTCGTGGTATTCTTGCTAGTTACACTAGCCATCCTTACTGCGCTTCGATTGTGTGCGTACTGCTGCTATATTGTTAACGTGAGTCTTGTAAAACCTTCTTTTTACGTTTACTCTCGTGTTAAAAATCTGAATTCTTCTAGAGTTCCTGATCTTCTGGTGAGATATGCATGATGCTACCATCGACCTCTAGAAGTCT
+
0//6::6;?@@BCCCCCCCCCCCCCBBBBC@CBBB<BBAC@CBCCDCC@CB@A?<@>?ABC?B@BAAACCBA?:88788(8@;@:9:*99<=7;BB>BC?AAACDC?AACA@@BC@B?A;><>AA<=:8:<A@@@;>>>E?@;:<A@>>>>AA>>>@;>><@<?@?AAAA::6::>>?5@<@=???@?/?AAAB:@;;;>=;6//-/@@@,=9=>@=@=@@<>>>@@AA<A<@@B@@@<AAA=<==??<<<=<9666///=;?:?;;:>@<@>>>AB=BA>>
@ATNG8:00621:03919
GATGGTAGACATATCGTACTCTCTGTACTCATTCGTTTCGGAAGAGACAGGTACGTTAATAGTTAATAGCGTACTTCTTTTTCTTGCTTTCGTGGTATTCTTGCTAGTAACACTAGCCATCCTTACTGCGCTTCGATTGTGTGCGTACTGCTGCAATATTGTTAACGTGAGTCTTGTAAAACCTTCTTTTTACGTTTACTCTCGTGTTAAAAATCTGAATTCTTCTAGAGTTCCTGATCTTCTGGGTGCGCTACAGTCTCTCTACATCGACCTCTAGAAGTCT
+
;996:?>BBBCAAACCCCCCCBBBCBCCBABB@BBBC;@@=@;@CBBBDB@???CA;?6>@@=4?5?BAAABBBB?BBB=B+@?<@778(8??A?CCB?BC<??CB988;?>;:;>=5;;;5;:??A888;;6;ACB598A??>;:;>???>==A==;;5;=8=;@@;77<@<<+//666-66:6>>EEE/=766>1:///:66;AA8====+;<<<<8>:>@<??=<:::8==:;;@@?567::1///=;=@>>>BBC@??=>@@:666;66669??;@@>>
@ATNG8:00632:03902
GATGGTAGCACGAGTCACTCATATCCAGAAGATCAGGAACTCTAGAAGAATTCAGATTTTTAACACGAGAGTAAACGTAAAAAGAAGGTTTTACAAGACTCACGTTAACAATATTGCAGCAGTACGCACACAATCGAAGCGCAGTAAGGATGGCTAGTGTAACTAGCAAGAATACCACGAAAGCAAGAAAAAGAAGTACGCTATTAACTATTAACGTACCTGTCTCTTCCGAAACGATGAGTACTATGTAGAGCTCTATACTAATCGACCTCTAGAAGTCT
+
0//;7<>A0/5;;<<BCCHFDA@;>;ABB@CCBA;;9;?BBCBCBFHBB@B@CACBBBAA3B?BBCBCCCBAAA;@B@@@@@,@B>B8BJJ;CCCAFFAA@AB<;5;5;;5;BC<@@AACBCCCCBBAAA;;6;;::?AA???BAB?D@BCB?BBBBCCCC@BBCBBB?BC@:::7:9ACC:?::988888(7=9?8;;=@@@@<@;>>::594<<BBB?BBBBBBB?@;@@A8A00///?CDCB@@>>>>>>>>@@@=>>?@<?@B??<>>>BCB;>>>>
@ATNG8:00640:03932
GATGGTAGCGCATATCAGCGCAGCCCAGCAAGAATCAGGAACTCTAGAAGAATTCAGATTTTTAACACGAGAGTAAACGTAAAAAGAAGGTTTTACAAGACTCACGTTAACAATATTGCAGCAGTACGCACACAATCGAAGCGCAGTAAGGATGGCTAGTGTAACTAGCAAGAATACCACGAAAGCAAGAAAAAGAAGTACGCTATTAACTATTAACGTACCTGTCTCTTCCGAAACGATGAGTACCTCTCAGACGCTCGTCCTACCATCGACCTCTAGAAGTCT
+
:::=?BBAAAC<;;66455=<<<>>3>///4//)/799)405;<;;==498-3-33455555$56;=>??>>>?CF=?@A@A@A0@B@D@CCC=CCHAFCBCB@B>?;@=AC@CCC?CBCBCBCCCCCCCCBCC@CBAB?BBBBCCBC@C?CA@>@BDBA@@D@DDCCCC>BB@BBB=>>CC?6?78188888.9A?CBAABBBDC>A>AAAA:=:=@BBB@CFCBCCC?A?ACF>BAAABBBBAC?A@@CCAAACCCCC>=:=??<@>>?::7:::@@@<@@@@
@ATNG8:00617:03950
GATGGTAGAGTAATCATGTGTATCTCCAGAAGATCAGGAACTCTAGAAGAATTCAGATTTTTAACACGAGAGTAAACGTAAAAAGAAGGTTTTACAAGACTCACGTTAACAATATTGCAGCAGTACGCACACAATCGAAGCGCAGTAAGGATGGCTAGTGTAACTAGCAAGAATACCACGAAAGCAAGAAAAAGAAGTACGCTATTAACTATTAACGTACCTGTCTCTTCCGAAACGAATGAGTACTACTCTCAGAGACACACTAATCGACCTCTAGAAGTCT
+
;9<C?CEDCC@@?BCDBCCCCCBBCC@BBB@CBBBBB?B=@@BDCDD?CC@C@BB@::9:9*;;@BDECB@B;;:0;;;<;;;(;9.6?CF@9@BB@DBCBAAA::5;@@@>BBB=?@B?@@CCCCBBBCCCB@BBAA?BABACCCC?B@B@@>ABBBBBCDABBAAAB@BB?BCC?CBBCC=A@>;99988(:@<9::ABBFCA<A=@@@@:=::;ABB@CDBBCCC@C@BCC=BAA?BDCBBBBBAAABBCCBBBCCCBBBBA?A@@@A?AA=A@@<@;;;
@ATNG8:00617:03980
GATGGAGCATCATGCATATCTCACCAGAATATCAGGAACTCTAGAAGAATTCAGATTTTTAACACGAGAGTAAACGTAAAAAGAAGGTTTTACAAGACTCACGTTAACAATATTGCAGCAGTACGCACACAATCGAAGCGCAGTAAGGATGGCTAGTGTAACTAGCAAGAATACCACGAAAGCAAGAAAAAGAAGTACGCTATTAACTATTAACGTACCTGTCTCTTCCGAAACGAATGAGTACTATGTAGAGCTCTATACTACCATCGACCTCTAGAAGTCT
+
----(--8:@CCABBGCDECCCCC@BBB>AAAA?@<@>AAB???B?BB@F?BAA@ACDC3D>@?@ABCDB>=<7;>>@AAA2AC@C@DCC8BBD@CBCCCCC@@?A@CE@CCC=A@DABBBBDDCCCCCAA<ADDE>@@AABBBC>C?C@?>@CBCCCCC?AAABBB?BB@AAA<??CCD>B?><>BDDC3BB?B>>=DCB@>:>:@@@A<><>?BCC?BCABABB>B?BCC>CCC?AAADCCB???CCCCBAA?@@DB@@@@@7::==??:=ADA@@<@:;;
@ATNG8:00603:04041
TATGGTAGTATCTGTCTACGAGAGCCAGAAGATCAGGAACTCTAGACGAATTCAGATTTTTAACACGAGAGTAAACGTAAAAAGAAGGTTTTACAAGACTCACGTTTAACAATATTGCAGCAGTACGCACACAATCGAAGCGCAGTAAGGATGGCTAGTGTAACTAGCAAGAATACCACGAAAGCAAGAAAAAGAAGTACGCTATTAACTATTAACGTACCTGTCTCTTCCGAAACGAATGAGTACACACTCTCATATGACACTAATCGACCTCTAGAAGTCT
+
ABCC?BFBBBABBBCCBAAAA@@@B?ACB?;:;@@?;A?ADCBBAA@;;8;=AB??;@@@+><BBBBCCCCCBB=;:;6AAA+669=7<@@0AAA=A;;;>B@;;;-9>@A?BAA88:??ACDBCEGIGDBBB?B:;:<@;;;A@AC@B?CA@>@BBBCCCC@CBBBBB>BB?BBA<>>888)99?;?@AAC2AD@???BBC>>><A;??BC:=:>=BBB@BBBBBBB@C?@@D>@@@=?AACCCCCAAAABDCC@@@DCBBBBB?BBBBC?BBBCBC@B>>>
@ATNG8:00613:04056
GATTAGAGAGAGCTCTCTCATCGTACTCATTCGTTTCGGAAGAGACAGGTACGTTAATAGTTAATAGCGTACTTCTTTTTCTTGCTTTCGTGGTATTCTTGCTAGTTACACTAGCCATCCTTACTGCGCTTCGATTGTGTGCGTACTGCTGCAATATTGTTAACGTGAGTCTTGTAAAACCTTCTTTTTACGTTTTACTCTCGTGTTAAAATCTGAATTCTTCTAGAGTTCCTGATCTTCTGGTGTCGTCTATCATGTACTACCATCGACCTCTAGAAGTCT
+
9667;@ACCCCCDBBBCCCCCCCBCCDC9:;;CCF@BC?C@DDCCCCC=BBCCC>A>ACBB?B@CCB@@ACCC>AABBB1BB>BBBB<BBAB@BB>;??000@@@@<BCBC@@BC?A<>8><@AA@@??><A@@@<AA==>@==>@@@@B>>>8;;>=@@<@<???B@>>>@;>>ADE6>8=477888(/<////(////889;//)///(.56691515=6;8889996;69@@@@A7;;C=>>>@@C>>>@==///===@@;@@@AAA<A??@=<9=999
@ATNG8:00623:04080
GATGTAGTCTCAGATAGTCTATAGTATCATTCGTTCGGAAGAGACAGGTACGTTAATAGTTAATAGCGTACTTCTTTTTCTTGCTTTCGTGGTATTCTTGCTAGTTACACTAGCCATCCTTACTGCGCTTCGATTGTGTGCGTACTGCTGCAATATTGTTAACGTGAGTCTTGTAAAACCTTCTTTTTACGTTTACTCTCGTGTTAAAAATCTGAATTCTTCTAGAGTTCCTGATCTTCTGGTCTACTACACTGTACTCTACCATCGACCTCTAGAAGTCT
+
?@ACDECCBBBCCCCCCCCBCB@AABBBBB?CDD?CC@CACCBCDDC>?@BBB=@<@A;;6;=@@CBBCCBB?BCFDD3?@=??BB;@?AA>BB@>>A000>@@B@CCBB@A@C@BBC?B?BCBBBCDC@CCCC@CBBBBAC@@@@@;;;CA?BCC?BB?C?A@@ABBCCGAABBJI:B=A>;;<;;*;A@@C<ACCBBBBBAA5;;;;*;?@@@=@<@A?BBBCACD?B?BBBBCC>@@C@BBAAACCCCBBCCCD@@@GG@C;;:CB?AAADCG?BBAA
@ATNG8:00639:04048
GATGGTAGCTCACGTACGTCACACGTACTCATTCGTTTCGGAAGAGACAGGTACGTTAATAGTTAATAGCGTACTTCTTTTTCTTGCTTTCGTGGTATTCTTGCTAGTTACACTAGCCATCCTTACTGCGCTTCGATTGTGTGCGTACTGCTGCAATATTGTTAACGTGAGTCTTGTAAAACCTTCTTTTTACGTTTACTCTCGTGTTAAAAATCTGAATTCTTCTAGAGTTCCTGATCTTCTGGAGATACACATGATACTCTACATCGACCTCTAGAATTCT
+
95:?7;BCCBCCAA;B969CBCDBBBCCCCAA?BCCG>CC?B@BCCCCBB?BCBAB?B>@@CC?C@CA??AABCC@BBBBB1BB>BBBB>BCBB?BBF?BB<?>?B??<?BBBAABA<AAA;A;AA@88668=AAAA:>>@@@>>>@@@>@=99:4:;;8=C<@<@A?>=>?AC597888)8:=8=>???/?@===4=9:765===><<>@@,=///;*/*7?;????@??=D=CCC@@@7;;?=A@@@@@@@??@@AAA@@CAAA@@@@@7;:AACC<A9<<
@ATNG8:00617:04132
GATGGTAGTAGTACACTAGTCATACCAGAAGATCAGGAACTCTAGAAGAATTCAGATTTTTAACACGAGAGTAAACGTAAAAAGAATGTTTTACAAGACTCACGTTAACAATATTGCAGCAGTACGCACACAATCGAAGCGCAGTAAGGATGGCTAGTGTAACTAGCAAGAATACCACGAAAGCAAGAAAAAGAAGTACGCTATTAACTATTAACGTACCTGTCTCTTCCGAAACGAATGAGTACGATGAGAGAGCTCTCTCTACCATCGTAATTGCGAAGTCT
+
;69>;ACCBCBCCBBBDGFCCCCCC@CCC@ECGCBB@B@CBCCCCD@AB?B@ECC@@???0>?@AABCBABAAA<ABBCEEE5BB>BB@BB9CCI@CDBBBDBBB?B@AB>AA@=@@BBCECCCCECFCCBA>@CAA?BCBAAAAA=@<@;;7;AA@@??C@CCCCBB@BB?BBC@CCBBB:>>>;?BCBB3CE?B??;??CCC8;7;>=<1818>ABC?CCBBBCC?B?BBC=B??<?AABBABBB>?>CCCD@@?>>>AAA9:5;;;;?A?A3::AB>A9::
@ATNG8:00630:04136
GATGGTAGGCGTGTGAGAGTCTGCCCAGAAGATCAGGAACTCTAGAAGAATTCAGATTTTTAACACGAGAGTAAACGTAAAAAGAAAGGTTTTAACAAAGGACTCACGTTTAACAATATTGCAGCAGTACGCACACAATCGAAGCGCAGTAAGGATGGCTAGTGTAACTAGCAAGAATACCACGAAGCAAAGAAAAAGAAGTAACGCTATTAACTATTAACGTACCTGTCTCTTCCGAAACGAATGAGTAACGAGAGAGAGCTCTCTCTACCATCGACCTCTAGAAGTCT
+
445>:>BB?BAAAB=@@@@:55555)5=<9BBAA;;498:=B??>@:>:7>7?@995===+:4796///88889178;;;99'333(/0699063/0/(/(/66//2222'2+220622+2222666222855588A9<=>=6:;;:98::595==>68.---2232699973.3;48;8:<<>>9=255(57775(573<25,5966525:8=;;;=A=:////49565999172539.://*/8877:58//.86556662222298;;:<==?==8=?>>>A<>>>>
@ATNG8:00606:04188
GATGTAGATACTCGCTGATACACCCAGAAGATCAGGAACTCTAGAAGAATTCAGATTTTTAACACGAGAGTAAACGTAAAAAGAAGGTTTTACAAGACTCACGTTAACAATATTGCAGCAGTACGCACACAATCGAAGCGCAGTAAGGATGGCTAGTGTAACTAGCAAGAATACCACGAAAGCAAGAAAAAGAAGTACGCTATTAACTATTAACGTACCTGTCTCTTCCGAAACGAATGAGTACTGTATCTATGTGTGCACTACCATCGACCTCTAGAAGTCT
+
///:7=@DB@>@BDBBBBBBBBBC?CBC@BAA@AA=A=A@@:::A>AA<?;??>@@EDE3C<??BBBCBA???8?@ABBBB0@A=@?CDC<CGHAGABACDBCC<@=@B>ABC?CBBABCDHECCCBBBCC@CCCB=@@??CBBB>C?B@@?@CCCCBCB?BBBCAA=AC?BBB?BBAAA=BBA>??>>>1?A?@;;;>>>AB;><>?@@;?;?@BBC@CCCBBBC?B>A@@:AAA?BBBBBCBBBBAAACBBBCBBBBBB>BB??:;;==8<>>?;;7;>>>
@ATNG8:00619:04150
GATGGTAGGCGTGTGAGAGTCTGCCCAGAAGATCAGGAACTCTAGAAGAATTCAGATTTTTAACACGAGAGTAAACGTAAAAAGAAGGTTTTACAAGACTCACGTTAACAATATTGCAGCAGTACGCACACAATCGCAAGCGCAGTAAGGGATGGCGTGTACTAGCAAGAATACCACGAAAGCAAGGAAAAAGAAGTACGCTATTAACTATTAACGTACCTGTCTCTTCCGAAACGATGAGTACAGAGAGTACGATATGTCTACCAACGAATCACGAAAGTCT
+
444439;;7<:;;;;;;@??>>?@?6>66.595559.5.44555>@856268<:;;===<+;7:::B>>>CBBA8>877999'8;889>;</33<,333338955.5.550655/556655566988:5768/65577.77......(..'.22+25556622258=6996555+222..'.77(.(.666'2205...77=::;:5799917/7559<.2/53/..26477702444448443333:;:88:983333/8//-(-(---(--557881:;88
@ATNG8:00625:04182
GATGGTAGAGTATCATGTGTATCTCCAGAAGATCAGGAACTCTAGAAGAATTCAGATTTTTAACACGAGAGTAAACGTAAAAAGAAGGTTTTACAAGACTCACGTTAACAATATTGCAGCAGTACGCACACAATCGAAGCGCAGTAAGGATGGCTAGTGTAACTAGCAAGAATACCACGAAAGCAAGAAAAAGAAGTACGCTATTAACTATTAACGTACCTGTCTCTTCCGAAACGAATGAGTACGAGAGAGCACACGTGTCTACCACGACCTCTAGAAGTCT
+
445>;>CBCCBBB@?;<<@@A@A>?9?;;49ACC@@>@?AACCCCC@BB@B?AAC99999.:?CDDCCCCC999.;B;;;;;*;D>A=A??0?BB?CCCCBBB@?=@?AB@CBC@CCCBBBBBDCCCCCCCC@CBCB=AACDCBAA@D@C@@?@CCCBCCD@CAACCC@AA>?>>:==@@A9B7758CCDC3CC?CAAABCAAB=A>A@@@<><>@BBB=@@@@BBC@C@CCD>CCCA;<;AABBBBBBBAAACCCCCBAA@B?>;?BBBC?CBBBB><>A>=
@ATNG8:00640:04164
GATGGTAGCGCGACGAGCGTAGACCCAGAAGATCAGGAACTCTAGAAGAATTCAGATTTTTAACACGAGAGTAAACGTAAAAAGAAGGTTTTACAAGACTCACGTTAACAATATTGCAGCAGTACGCACACAATCGAAGCGCAGTAAGGATGGCTAGTGTAACTAGCAAGAATACCACGAAAGCAAGAAAAAGAAGTACGCTATTAACTATTAACGTACCTGTCTCTTCCGAAACGAATGAGTACTATGTAGAGCTCTATACTATCGACCTCTAGAAGTCT
+
A?AB@CCBBBE@A@CDCCBBBCDCF?BAA@CCBBBB@B@CCCBBBD?BB?B>@AB::999.:?BBBAABBCBBA8>>;999:':>;:==@B9BCC@CCCCBCC@@=@>BB?CBB?CCCABBCCGCCCCAAAC@CBBB?BCBBCCBB?A?B;;9;DCDCCCC@CCAA??:?@<@@:5::;;>9833,7<=@@2AC@E=>=>@@@@<@<@@@@=A<AACCD@CC@@@DDAC?CCC;ABC?BBBBCCCAAAAACCB@@???@BABA??>>>B<BB@@@A<????
@ATNG8:00641:04182
GATTAGCGAGCGAGTGTGTATACCAGAAGATCAGGAACTCTAGAAGAATTCATGATTTTTAACACGAGAGTAAACGTAAAAAGAAGGTTTTACAAGACTCACGTTAACAATATTGCAGCAGTACGCACACAATCGAAGCGCAGTAAGGATGGCTAGTGTAACTAGTAAGAATACCACGAAAGCAAGAAAAAGAAGTACGCTATTAACTATTAACGTACCTGTCTCTTCCGAAACGAATGAGTACGTGTGCGACGTGTCTCCTACCATCGACCTCTAGAAGTCT
+
4448:556;=<<<@@@?;@;A<@?A>@5449===.9.4:;:=:?9>;7>8<0///////$/388/3333333917788888'79497===1=>>8@849@@@9949?BB?>==5;;97;@BCCBBBBGBABBB;;;@BBBBCCBB@CAE;;:;CAAA;;<>BBAA@A?AA?DCC?ADDDD>???<>?BBB3BB?CBBBBBBAA=A>ABDB=B=@@CBB>BA@@ABB@E@CCC>BBB?AAABBC??00000::9//388;A588=6;33/6959//....3522
@ATNG8:00624:04216
GATGGTAGCACACGAGATCTCATCGTACTCATTCGTTTCGGAAGAGACAGGTACGTTAATAGTTAATAGCGTACTTCTTTTTCTTGCTTTCGTGGTATTCTTGCTAGTTACACTAGCCATCCTTACTGCGCTTCGATTGTGTGCGTACTGTTGCAATATTGTTAACGTGAGTCTTGTAAAACCTTCTTTTTACGTTTACTCTCGTGTTAAAAATCTGAATTCTTCTAGAGTTCCTGATCTTCTGGGTGCGCTACAGTCTCTCTACATCGACCTCTAGAAGTCT
+
:66?;@CCCCBBBCCCCBBBBECCBBCBBBCC@CCCD=@B@D@CCBBCCC?BBCBD?@>ABBB?B?BBCCCBACB@BBBBB3@D?BBBB@BCCC?CAB@CB598:BAB?BCBCBBBB?B@@=A;@@@@==>>;>AAA7::???>>>A@@@A:===<===>@@<@<>>=?ABBBD;???AA5@<@;@@@@@/@A===-//=///:9:><AAAA/A===D=D=DD:@@BB;;;:>9=A@@@@::9<=6///===@CA??>DAAABD@?>>>@>;==<@>?;A><;
@ATNG8:00617:04249
GATGTATGACGAGCGTCTGAGAGGTACTCATTCGTTTCGGAAGAGACAGGTACGTTAATAGTTAATAGCGTACTTCTTTTTCTTGCTTTCGTGGTATTCTTGCTAGTTACACTAGCCATCCTTACTGCGCTTCGATTGTGTGCGTACTGCTGCAATATTGTTAACGTGAGTCTTTGTAAAACCTTCTTTTTACGTTTACTCTCGTGTTAAAATCTGAATTCTTCTAGAGTTTCCTGATCTTCTGGGCTGCGCTGATATGCGCTACCATCGACCTCTAGAAAGTCT
+
544<::9<=;;;;666;;;565:5;95555616<;;3;;5:8<====>?266<=@2515;:>:;6;:;:<655<7<<>=>+;;7;>??7<<A>9><@=<@2//:///6::/66===:===05.555555<<<;;>>:666<<<4//777/--7738--+/:5:48///99656>4666>>2>8<8;;;99(95555)5;55//////)/99+7//55.5444.44;44455/58=>:<::5:455)5555565=>@@>>?>>>6629@==@@8@994999(4949
@ATNG8:00603:04291
GATGTAGAGAGACTGTAGCGCACCCAGAAGATCAGGAACTCTAGAAGAATTCAGATTTTTAACACGAGAGTAAACGTAAAAAGAAGGTTTTACAAGACTCACGTTAACAATATTGCAGCAGTACGCACACAATCGAAGCGCAGTAAGGATGGCTAGTGTAACTAGCAAGAATACCACGAAAGCAAGAAAAAGAAGTACGCTATTAACTATTAACGTACCTGTCTCTTCCGAAACGAATGAGTACTATGTAGAGCTCTATACTACCATCGACCTCTAGAAGTCT
+
B<BBCCCCDCCCCFFCCCCB;;;C>CCDAEBBBAA?A@CBBBBBB@BK@B?A@?98999(9<AABCBBBA???5=:;9999);>:>;@@@1<;?7;:9;ABA;;6;=@@<ADD>A@BBCBBCJFCCBAA@C@DDCC?BBCCCBBBAE@C@@=@AAAABBB?BCCDCC?BB?999?BBACC999A>@>@@@.<?<@??;@@@AA:>:>?BA<@<@@F@@?ACCBBBC@B@BBA;A9959AAABBBBACCCBBA?A@@@???A@@@7;:@@BC=@878AB=B>>>
@ATNG8:00612:04315
GATGGTAGGTGCACATGAGTGTATCCAGAAGATCAGGAACTCTAGAAGAATTCAGATTTTTAACACGAGAGTAACGTAAAAAGAAGGTTTTACAAGACTCACGTTTAACATTATTGCAGCAGTACGCACACAATCGAAGCGCAGTAAGGATGGCTAGTGTAACTAGCAAGAATACCACGAAAGCAAGAAAAAGAAGTACGCTATTAACTATTAACGTACCTGTCTCTTCCGAAACGAATGAGTACAAGAGTCAGAGCAGAGCTACATCGACCTCTAGAAGTCT
+
///;7;096;>=>@BACCCDEDECB>A;;5;@?>=?=?=AA;:9:@;>>49249444444$55:<;<55:---(-------$-;7=9???2===7;??@???;;;,9;>9808>4>>BBBBABCBBBIHCBB@EECC?ABCDCBAA@D@BBB@BBBBCCBB?CCCCACADD>ABB@BBAAA<@@@<????>.=A?99:@FDBBB?C:>>AB=A<??CBB?BCCBCBB@C@CCC=C@@<@A@?AA9979ABA@AA@??BBCCCCCBBBAA8818>==>><>??>
@ATNG8:00623:04370
GATTAGTGTGTCTCTGAGAGTAGTACTCATTCGTTTCGGAAGAGACAGGTACGTTAATAGTTAATAGCGTACTTCTTTTTCTTGCTTTCGTGGTATTCTTGCTAGTTACACTAGCCATCCTTACTGCGCTTCGATTGTGTGCGTACTGCTGCAATATTGTTAACGTGAGTCTTGTAAAACCTTCTTTTTACGTTTACTCTCGTGTTAAAAATCTGAATTCTTCTAGAGTTCCTGATCTTCTGGTCTACTACACTGTACTCTACCATCGACCTCTAGAAGTCT
+
:66;>DCDCCCBBBCBDBCCCCBCBCCECA>@CEF>BC?B@BBA@@CC@CCCCC@C@CDBB?B?CABBDGHBB?BBAAB2BC@@ADE?DCBC@DCC?BC=;;CCCD?CBBCCCCC>@ACAG;;;CCBBBC?BCBB=AABBBBCCCCCBBBB??;?@@<@A?C?BABBBCBCD8;;@@@3A5<9<JKMJ3CCCBB:;<DCEBBBCC@DDID3CDCCC@B8;;=@@BGFBA?B@BABCBA>A@A?ABBBCCDBBBBBDCBBCBBA?A@@@BB?BBDBBB?BBBB
@ATNG8:00627:04362
GATGTAGATATCATGTGTATCTCCAGAAGATCAGGAACTCTAGAAGAATTCAGATTTTTAACACGAGAGTAAACGTAAAAAGAAGGTTTTACAAGACTCACGTTTAACAATATTCAGCAGTACGCACACAATCGAAGCGCAGTAAGGATGGCTAGTGTAACTAGCAAGAATACCACGAAAGCTAGAAAAAGAAGTACGCTATTAACTATTAACGTACCTGTCTCTTCCGAAACGAATGAGTACTGTATCTATGTGTGCGCTACCATCGACCTCTAGAAGTCT
+
<@A?@4555<<<?@??<@@BBBB?CCB@BABB;;8;@BAA@@=>00/<@<:?>00000$97@?;<5<A9955)5555<??+66<@:===0=;;5;>?>?@<;>>6?>@<;@00+/;;;<<;55995::994999934;9<>:?>:=7594.4:;;985905=<?>?>@C?BAA>AABBB=A@A?77777'7;16>=///9;;9>:>>9999;>>B9979CBBBCC?B?BCE=@;:2:778<=>@AA@AAAA?@>>?@?????A?BBCCCC??>>>>G688BC
@ATNG8:00605:04399
GATGGAGCAGACGTGACAGAGCTCCAGAAGATCAGGAACTCTAGAAGAATTCAGATTTTTAACACGAGAGTAAACGTAAAAAGAAGGTTTTACAAGACTCACGTTAACAATATTGCAGCAGTACGCACACAATCGAAGCGCAGTAAGGATGGCTAGTGTAACTAGCAAGAATACCACGAAAGCAAGAAAAAGAAGTACGCTATTAACTATTAACGTACCTGTCTCTTCCGAAACGAATGAGTACAGAGAGTACGATATGTCTACCATCGACCTCTAGAAGTCT
+
945=9==>AAA:;559;;ABBCBC@CCC@BBABBB>B?BDB??@C@BB@B>@@???@@@2A>BBBBBCCCAA@689;;;;;*;C>B?CCF<CGD@BAA@BBBAB?A?BB?BBB>@@ABICCCCDDBB@CCD@D?@@?AAA@@A@C?B?B999:BBBBBCB?BCCABA?BB?BCC9??99:,8<<8::::;.;C=A>=>A@?::598=>DD<><>?BAA?BBBBBCC@B?BCC=CCC@???BBCDDCAAABBBBBBAABC@>=?A;A==>>><>@?B?@=?:::
@ATNG8:00621:04392
GATGGTAGCACACGAGATCTCATCGTACTCATTCGTTTCGGAAGAGACAGGTACGTTAATAGTTAATAGCGTACTTCTTTTTCTTGCTTTCGTGGTATTCTTGCTAGTTACACTAGCCATCCTTACTGCGCTTCGATTGTGTGCGTACTGCTGCAATATTGTTAACGTGAGTCTTGTAAAACCTTCTTTTTACGTTTACTCTCGTGTTAAAAATCTTGAATTCTTCTAGAGTTCCTGATCTTCTGGCGCGTATGTATGTCGCCTACCATGACCTCTAGAAGTCTT
+
//0/,/:@BBBCDBBBCIDCCBCCEEDCBB;:5;;;;89D?DAABAABAA=A@?>@4;4;B@?;?:=<BBBBBAA<77989':;;AABB<=?>B?BBB?BB?B??>?@497<>A@@@?9::6<6<?A?>:;;;>BBB:==?>==A===???888@====;@@:>:>>>CCHB;;7;?BBF6B:>789888(8<<=A7=<>>>;<98947797$---(/8).)5=2:<99=:?;A;;>;@9:49<<7933-----77-/-3--)-370--/9;2736//.27425/
@ATNG8:00638:04398
GATGGTAGCGCACACATAGATACAGTACTCATTCGTTTCGGAAGAGACAGGTACGTTAATAGTTAATAGCGTACTTCTTTTTCTTGCTTTCGTGGTATTCTTGCTAGTTACACTAGCCATCCTTACTGCGCTTCGATTGTGTGCGTACTGCTGCAATATTGTTAACGTGAGTCTTGTAAAACCTTCTTTTTACGTTTACTCTCGTGTTAAAAATCTGAATTCTTCTAGAGTTCCTGATCTTCTGGGTGTATCAGCGAGTATCTATCGACCTCTAGAAGTCT
+
966@;@BBBBCCDDCCBBBBBBBCCDBBBCBC?BBBC>BD@C?CCFDDBB=BCDCC?C?CCAA=B?CDCCBBACC?CCCCC1BB@BAAA>ADCGACCCACF@BA@CCF@CCCCBBBD?BBA@D?CCBBBBBC@CCED?BBCCDBBBBBBCCBBBB@DBB=BC?C>@BCCBCBCF@C@@@?7>;>;@AAAB2BCFGE=A@DCCCCCCC@CCCC5BBBCF@C@BB@CCCCCBB?B@BCCDBB?BBDD>CAAACCCCCCBBBDECCBCBCAA>ABBBDD@D???
@ATNG8:00614:04449
GATGTAGCACGACACGACGATGTGTACTCATTCGTTTCGGAAGAGACAGGTACGTTAATAGTTAATAGCGTACTTCTTTTTCTTGCTTTCGTGGTATTCTTGCTAGTTACACTAGCCATCCTTACTGCGCTTCGATTGTGTGCGTACTGCTGCAATATTGTTAACGTGAGTCTTGTAAAACCTTCTTTTTACGTTTACTCTCGTGTTAAAAATCTGAATTCTTCTAGAGTTCCTGATCTTCTGGACAGAGTGTGCAGATACTACCATCGACCTCTAGAAGTCT
+
559BAAAAAB;66CBBBB;66=BCCCCCCBD@CGDD?BB@B@BBBCBBB?AA;;;5:<ACCD@C?ABBBCBB<B7BBBBB3;?4>873(3<=?<@A@<>>0/0/;;;8?BBB?=:@:<<><@:>====:7818>:;178===>?===>>>;;::4::=7<><A===>@@A===78:BAB5A=B=?@???/?A==@6;/////676979998)7...8494==5;88<999498<<>;;=///86;;;@@??;;;;==A???AAA=@@@@@B=A?>>6617///
@ATNG8:00651:03856
GATTAGTGTGTCTCTGAGAGTAGTACTCATTCGTTTCGGAAGAGACAGGTACGTTAATAGTTAATAGCGTACTTCTTTTTCTTGCTTTCGTGGTATTCTTGCTAGTTACACTAGCCATCCTTACTGCGCTTCGATTGTGTGCGTACTGCTGCAATATTGTTAACGTGAGTCTTGTAAAACCTTCTTTTTACGTTTACTCTCGTGTTAAAAATCTGAATTCTTCTAGAGTTCCTGATCTTCTGGCTCTCGTAGACTGATACTACCATCGACCTCTAGAAGTCT
+
5597@@@BBABBBBDBAACCBCAAAGGCBD@B@?@9@@:@?DBBBBCE@CCC:;8<=AB@@=B?CBBBCCC;;59=@>@,@A;?;;:09==@:ABA>AB8:;BC;;:;BC@@@00,000+0;@BBB;:;@<>@@@::;BBCCCBBCCCGCBBC?B@@<@@=@=AABCBDDFL@BBCCC9B?A=;<<;;*;BBBB:<;DHJCC;;;@DDDD2DCCCB=B=;;7;ACCB;;9;?@@@C;;6;AC?CCBBBCCDDFDDDBBAA;;;<;:;@AC=@?BBBC?BB??
@ATNG8:00663:03919
GATGTAGTGCGTGAGAGAGAGACCCAGAAGATCAGGAACTCTAGAAGAATTCAGATTTTTAACACGAGAGTAAACGTAAAAAGAAGGTTTTACAAGACTCACGTTAACAATATTGCAGCAGTACGCACACAATCGAAGCGCAGTAAGGATGGCTAGTGTAACTAGCAAGAATACCACGAAAGCAAGAAAAAGAAGTACGCTATTATCTATTAACGTACCTGTCTCTTCCGAAACGAATGAGTACGAGAGAGCACACGTGTCTACCATCGACCTCTAGAAGTCT
+
?BBCCCCCCBBBCCCCCCDCC@@@=@BBACCCBCC?C>AACCBBA?AC>A?BBBBBBBB3B?BBBABCCCCCC>BCBCCBC5BB?B=@@@7AAB>AAABBCBBC@C@JEACAA>@B@ABDCC@@@EBBBCC?B?@@>AABBDCDA?G@C::::BAABBCB@CCBBBB?DD@BBB=@?:::,8==;=====.;?;@@DBBB??@<@===;90606;<??=@@>>>>>:>:;;;3;;;6;@@ABBAA???@=>>>????>>>?==<;>>??>>;>AA@>>;>>>>
@ATNG8:00661:03978
GATGGTAGTCTCAGATAGTCTATAGTACTCATTCGTTTCGGAAGAGATAGGTACGTTAATAGTTAATAGCGTACTTCTTTTCTTGTCTTTCTGTGGTATTCTTGCTAGTTACACTAGCCATCCTTACTGCGCTTCGATTGTGTGCGTACTGCTGCAATATTGTTAACGTGAGTCTTGTAAAACCTTCTTTTTACGTTTACTCTCGTGTTAAAAATCTGAATTCTTCTAGAGTTCCTGATCTTCTGGGTGTATCAGCGAGTATCTACCATCGACCTCTAGAAGTCT
+
49::8==A@@@>;99955655;==BBCB966C;99;G>CC><7;<<==BC@BAAAA>A=@@::2;4999566<<;.4444&43-3/6991///0;389>39=2333;>B=BBBBCCDD@CBC@C@CDCCCBAB@DDCC?BBBBCCBBCCBBB@@@B@CCC?BB@C@CBBBCCCCC?A@CCC;B>B=:;:::*:@@AC>GDCCCCCCCC5;;;;*;CACFAD@BA?A@CCBBB?B@BBCCDD=A::;6;@?BEC@AAAABBBCCJCC@BBBBCC@BBBCCC@CCBB
@ATNG8:00655:04074
GATGGTAGTACATGATAGACGACACCAGAAGATCAGGAACTCTAGAAGAATTCAGATTTTTAACACGAGAGTAAACGTAAAAAGAAGGTTTTACAAGACTCACGTTAACAATATTGCAGCAGTACGCACACAATCGAAGCGCAGTAAGGATGGCTAGTGTAACTAGCAAGAATACCACGAAAGCAAGAAAAAGAAGTACGCTATTAACTATTAACGTACCTGTCTCTTCCGAAACGAATGAGTACTATGTAGAGCTCTATACTAATCGACCTCTAGAAGTCT
+
966<8<?@===>666==??C@@@@>7=;;7;;;A@@<@?CABBBDC>AA=A=@:;9@<<<+A;CB?CCBBB;;;4:99>GDD+AD@B=@@@7@AB7;;BCBBA;;5;<@@<@?@;@@?>ABC@@@BBBB;;:?CCBC@CCBCB@@CACAIBB=AABABACCADEEC@@=?A9=>@000<<=500/<@@@>>0??<BBBB>>?BB?B?BCA>8=8;;ACC?CB;;;@@<>000@6>00-0::>@ABCBAABBBB?>>@@A9:9AB<A???B388;===9=>>>
@ATNG8:00657:04252
GATGGTAGATATATGCACGCTCTACCAGAAGATCAGGAACTCTAGAAGAATTCAGATTTTTAACACGAGAGTAAACGTAAAAAGAAGGTTTTACAAGACTCACGTTAACAATATTGCAGCAGTACGCACACAATCGAAGCGCAGTAAGGATGGCTAGTGTAACTAGCAAGAATACCACGAAAGCAAGAAAAAGAAGTACGCTATTAACTATTAACGTACCTGTCTCTTCCGAAACGAATGAGTACTACTCTCAGAGACACACTAATCGACCTCTAGAAGTCT
+
BBCC@BBCCCDBBAA:<9CBB@D@@=@A@<@@@@AB=@<?BB9:8@9=>:?=9:8;8A@B1B?BBB@@?AA;>=7<;?@@AA2AC@C=@@@9@CF@CBBBCCDCC@D@BB?BCC?A@CCCCCCBCCFDBBBB@DBBB@BBBBBCBD@D@CAA?BCCCCCCC@DCAABB@BC?BBB;@@99929@@?BBBBB3AB?BBBBCBB>>1818>>>5;5;ABAB@BBAACCC@D@BBB>BCC@BBAAACBBA@ACBABACCAAADCCB?:>@BAA<:::AAA6::==
@ATNG8:00656:04384
GATGGTAGTACATGATAGACGACACCAGAAGATCAGGAACTCTAGAAGAATTCAGATTTTTAACACGAGAGTAAACGTAAAAAGAAGGTTTTACAAGACTCACGTTAACAATATTGCAGCAGTACGCACACAATCGAAGCGCAGTAAGGATGGCTAGTGTAACTAGCAAGAATACCACGAAAGCAAGAAAAAGAAGTACGCTATTAACTATTAACGTACCTGTCTCTTCCGAAACGAATGAGTACTATGTAGAGCTCTATACTACATCGACCTCTAGAAGTCT
+
569D;@CCCCCCBBBCBBBC@@@BB@CCCACCCBAB<@<@ABDCBB?BB@B?B@BBCDDD2C?CBCCCBBBBCF>BBABBBB5AB>C4;;;.;BDACCCCCBCDD?C?CC@CCB>AACCBBBCBBBCCCCBB?CCCC@CBCCCCA@?A@EBB>BCCCBCCD?BBCCDD?@@>BBA9>>887):>?;@BBBB3BC@BA@ACCDBB<@<@AAA6858@B@@=AB@@@BB@D@CDE>B:::;AACDCCBAAAAACCBBAAABCBBBA>>>;;;>9>>>>>>9>888
@ATNG8:00653:04433
GATGGTAGCATCATGCATATCTCACCAGAAGATCAGGAACTCTAGAAGAATTCAGATTTTTAACACGAGAGTAAACGTAAAAAGAAGGTTTTACAAGACTCACGTTAACAATATTGCAGCAGTACGCACACAATCGAAGCGCAGTAAGGATGGCTAGTGTAACTAGCAAGAATACCACGAAAGCAAGAAAAAGAAGTACGCTATTAACTATTAACGTACCTGTCTCTTCCGAAACGAATGAGTACAGAGAGTACGATATGTCTACCATCTACCTCTAGAAGTCT
+
666>9>CBBBCCGAAACCDDBBBCD?BBB<BCCC998:@CCCAAAA=AA?A?AA??ACCC3C?CCCAAACCBBB;@@ACEGG5BB?C>BBB:BCC@CCCCDEC998;?BA?BCC?CCCBCCCCCDDDCCCBB?BBBB<@@BBAA?A?CAG??>?CCDCDAA<AABBBB=@@?BBB<>?AAA8???9=@@@A2BC?B?>:ACB@@<@<@@AA<>:<@C??>?BCCBBB?C?AAD>BBB>AABCCCACACCBA@@@@AABBBBBB==9=@@A@A:==<AAA;A:::
@ATNG8:00661:04396
GATGGTAGGTGCACATGAGTGTATCCAGAAGATCAGGAACTCTAGAAGAATTCAGATTTTTAACACGAGAGTAAACGTAAAAAGAAGGTTTTACAAGACTCACGTTAACAATATTGCAGCAGTACGCACACAATCGAAGCGCAGTAAGGATGGCTAGTGTAACTAGCAAGAATACCACGAAAGCAAGAAAAAGAAGTACGCTATTAACTATTAACGTACCTGTCTCTTCCGAAACGAATGAGTACTATGTAGAGCTCTATACTACATCGACCTCTAGAAGTCT
+
;56>:>BC@BBBCCDDCCCCCCCCC@:;;@CCCCA@>@=@@BBBCB>BC7;8;A@AACCC5C@CCHECHBABGE?BBCBCCC2BB@B@CII<DCC@@AABCBB@@>?=AC@ABB?CCBBCBCCBCBBCCCBC@C;;;@CBCCA@@@=A?C;;;;CCCCBBB?BCC@??@BB@BBB;>>=<<3>=>9===??1?B?BBBBBC@==5;5;>>>1808=BBB>B;;;AAA5:5:@?9=::59AAAABBBCBBBABBCCBBDBBB?A>>>???9:7;>>DA=6;///
@ATNG8:00032:03279
GATGGTAGCTCTGCTCTGACTCTTGTACTCATTCGTTCGGAAGAGACAGGTACGTTAATAGTTAATAGCGTACTTCTTTTTCTTGCTTTCGTGGTATTCTTGCTAGTTACACTAGCCATCCTTACTGCGCTTCGATTGTGTGCGTACTGCTGCAATATTGTTAACGTGAGTCTTGTAAAACCTTCTTTTTACGTTTACTCTCGTGTTAAAATCTGAATTCTTCTAGAGTTCCTGATCTTCTGGATACACTCATGTGCACCTACATCGACCTCTAGAAGTCT
+
@@@@8A9;5555;;=>>>@E@<;:===B=B=@:?:9.9>8=9>@ABCCC@CB;99?A<A===<BACABA6959:6:::::'//)//77.456<8<<?1555599;>C@CCBCCBBB@BBD@C?;;;CBCBC@DCBC?BBCCEDBBB;;;::9>?;@@@?CC?C=@9;9>;<<<:>>>CB7B;@;9:9::(:@@BD>DAA00000//)///&/69//)/)//38=>?@BA>B>885<<@;:>?;>@AAAABBBC::9@9838A@@@887;17788?B=@BBB
@ATNG8:00033:03282
GATTAGGCGAGAGTGAGACGCATACTCATTCGTTTCGGAAGAGACAGGTACGTTAATAGTTAATAGCGTACTTCTTTTTCTTGCTTTCGTGGTATTCTTGCTAGTTACACTAGCCATCCTTACTGCGCTTCGATTGTGTGCGTACTGCTGCAATATTGTTAACGCGAGTCTTTGTAAAACCTTCTTTTTACGTTTTACTCTCGTGTTAAAAATCTGAATTTCTTCTAGAGTTCCTGATCTTCTGGTGAGATATGCATGATGCTACCATGACCTCTAGAAGTCT
+
;66:>C@BDCCCCCCBCCCCEFECCCB;;8;DEH=BA?B?CCCCBBB?CCCCC=@=@CDE?A?ACCCC@AAB?BBBBC3BB>B9:92:A@A?CBC?AA;???ABC?AAABB??;:>==8=<===;;<BA=AAA@8;;>:;:;;;===>;;;;5;=A7;;>F;>>??<;;555(66676'2.5069999(78./..&....55787737===*99866(..'./(.758:8>2858>>>>A=9997///;::@B>>:=:://-337)//69:666:?>>8=AA;
@ATNG8:00046:03290
GATGGTAGCGCATATCAGCGCAGCCCAGAAGATCAGGAACTCTAGAAGAATTCAGATTTTTAACACGAGAGTAAACGTAAAAAGAAGGTTTTACAAGACTCACGTTAACAATATTGCAGCAGTACGCACACAATCGAAGCGCAGTAAGGATGGCTAGTGTAACTAGCAAGAATACCACGAAAGCAAGAAAAAGAAGTACGCTATTAACTATTAACGTACCTGTCTCTTCCGAAACGAATGAGTACTATGTAGAGCTCTATACTAATCGACCTCTAGAAGTCT
+
BBBB?C9<;CLCECCCCCBCCC@@@<@@BACBBBCC?B>BCDCCCC?AB>B@B?@99999.9@DDCBCCCCCB@6=@:;;;;';C=?>BAA9ACHADCCCBBDBB@C@BA?BBA?BBBBBBBBBBBBBBCBCACCCC@CBAABBAA?BBCBB@BCBCCBBB?BD@@@@@CD?@@@=AABBB<@?>8=????1@B@CB@@@BBBB=@=BBDC;>9>ABBB@CCBBABB?AABBB<BBB@899BBBBAAAAAAACCCCAAABBB@@9@>AAA;665DAA<>>>>
@ATNG8:00029:03309
GATGGTAGACATATCGTACTCTCTGTACTCATTCGTTTCGGAAGAGACAGGTACGTTAATAGTTAATAGCGTACTTCTTTTTCTTGCTTTCGTGGTATTCTTGCTAGTTACACTAGCCATCCTTACTGCGCTTCGATTGTGTGCGTACTGCTGCAATATTGTTAACGTGAGTCTTGTAAAACCTTCTTTTTACGTTTACTCTCGTGTTAAAAATCTGAATTCTTCTAGAGTTCCTGATCTTCTGGGTGCGCTACAGTCTCTCTACCATCGTTCCTTCTGAGTCT
+
<9;B<@BBCDDDCECCCCCCCABABBBBBB??=?AAB>DD@C@@??CCA@>AB??>?B@BA@B?B?CDCA@AADC@BBBBB1??<>566)7AAB@CCCABB598:CA?<????AA<<8<AA:>9>??@>>>>:??CC588>>A<;;@AAA@<>=>:>@>;AC;A;=>>>=?=772::;?@5@=A=?<<<<,<=9;;*------9<7;8;EDE/@>=>A<A=DD<A???@@@:>:>>AAAA8=>DD:@@?>>=>AA>==BBAA;;;43---9294=49=;;:>>>
@ATNG8:00043:03333
GATGGTAGTGCATATGAGAGTGTGTACTCATTCGTTTCGGAAGAGACATGTACGCTAATAGTTAATAGCGTACTTCTTTTTCTTGCTTTCGTGGTATTCTTGCTAGTTACACTAGCCATCCTTACTGCGCTTCGATTGTGTGCGTACTGCTGCAATATTGTTAACGTGAGTCTTGTAAAACCTTCTTTTTACGTTTACTCTCGTGTTAAAAATCTGAATTCTTCTAGAGTTCCTGATCTTCTGGTAGAGCGTGCATATATCTACCATCGACCTCTAGAAGTCT
+
49::3449999<;;;;>>>A@@?@A>;;;=<7>;::4:<7<5::<=;BACCCCCCBB@CBCD@C?BBBBBB@@A=;::::$94.48=93??@C=AAB?BB?AACEEE?BBDDCCBC@BCC@CACCBBBBAA=ACBB>@@@BBBCCC;;=GIFEH@BBAACCFEADA@@BCCCC?BBCBB7B5;5<<;<;*;>?@B>C@@;;:?>==.9555$5<:594925:;599==66269>;?A<B;@?A?B@@@B;;;::99>@@999A=8<99966:===BAB?BCCC
@ATNG8:00044:03336
GATTAGCGCATATCAGCGCAGCCCAGAAGATCAGGAAACTCTAGAAGAATTCAGATTTTTAACACGAGAGTTAAACGTAAAAAGAAGGTTTTACAAGACTCACGTTAACAATATTGCAGCAGTACGCACACAATCGAAGCGCAGTAAGGATGGCTAGTGTAACTAGCAAGAATACCACGAAAGCAAGAAAAAGAAGTACGCTATTAACTATTAACGTACCTGTCTCTTCCGAAACGAATGAGTACTGCGTCTCACTCTCGCCTACCATCGACCTCTAGAAGTCT
+
;668654DC9;;BDA@@ACA;;;0;BB@BBBA;;449)4;998::.33-3633555555$5.5===<=@55.5;254;====*=A=>8===2>>A>AABB@<;00,06<<6<<<::8=:?@?@@B;;;@ABB?AACD;;;ECDDBC?B@DBC?@@BBBBBB@CCCBBA?CC?BBB?9:9?A8<<=999999(7?18877A@@BA?B@CB:87:<>>BJDA@AA@@@A?B=@@C=BAA=???DBABAABCCCCCBBAACCCC?BCC=@:::??;?ABBBB?ABBA
@ATNG8:00043:03375
GATGGTAGGAGACACGTCGCACACGTACTCATTCGTTTCGGAAGAGACAGGTACGTTAATAGTTAATAGCGTACTTCTTTTTCTTGCTTTTCGTGGTATTCTTGCTAGTTCACTAGCCATCCTTACTGCGCTTCGATTGTGTGCGTACTGCTGCAATATTGTTAACGTGAGTTCTTGTAAAACCTTCTTTTTACGTTTTACTCTTCGTGTTTAAAAAATTCTGAATTCTTTCTAGAGTTCCTGATCTTTCTGGGTCTACGCTCGTCGCGCTTAGCCATCGACCTCTAGAAGTCT
+
///:6:@A=ABABC=<;;>=;?6:6===><<<699990775<7///<<;96;===A>B<;95<5:7:<;=:;;971;;777'77,33333&398829982;@=A:978>8=<;=8;=079A>A?BB===8988;77<7>78555...555788660225.5746+2222655.58+22222&206066666$222222&26922,22..77077777%5)..88050.22'2955522,2277;8878(579<.6555:8998;79:<8//)/334-//;;=06888;;8<>9;
@ATNG8:00031:03404
GATGGTAGACATATCGTACTCTCTGTACTCATTCGTTTCGGAAGAGACAGGTACGTTATTAGTTAATAGCGTACTTCTTTTTCTTGCTTTCGTGGTATTCTTGCTAGTTACACTAGCCATCCTTACTGCGCTTCGATTGTGTGCGTACTGCTGCAATATTGTTAACGTGAGTCTTGTAAAACCTTCTTTTTACGTTTTACTCTCGTGTAAAATCTGAATTCTTTCTAGAGTTCCTGATCTTCTGGTATACACACTCGCTCGCTACCATCTACCTCTAGAAGTCT
+
455>:>DCCBBBBCGCBBBBC;9;BBAABB;;6<BAB=CC?B?BCBBCBB>BBCBB?BB?BBB@C?BBAAA@AAA>?AABB1B@<?75538AAC@BBB?BB:>>ADCD@B???A@<<8>@@;@;AAA?>>@@:A???055>===?>B>=<A===D=<<<<AA<A;>>>A>A==>=>>>DD;B<A<:6666)69----)--6---3766555&2666=38287507??@;==7=///99=?<>?B<@>>=>A=>=@?>>>@A>>>@<@:;:??:====@@<@A@@
@ATNG8:00044:03407
GATGGTAGTGCGTGAGAGAGAGACCCAGAAGATCAGGAACTCTAGAAGAATTCAGATTTTTAACACGAGAGTAAACGTAAAAAGAAGGTTTTACAAGACTCACGTTAACAATATTGCAGCAGTACGCACACAATCGAAGCGCAGTAAGGATGGCTAGTGTAACTAGCAAGAATACCACGAAAGCAAGAAAAAGAAGTACGCTATTAACTATTAACGTACCTGTCTCTTCCGAAACGAATGAGTACAGAGAGTACGATATGTCTACCATCGACACTCCAAAGTCT
+
445>;@CCCCBBBBBDCCCBCCCCC>CCC?BBCCBB>A?AACCCCA?AA?B?BBBB@BBB3B>AACCCCCB==>88>@??A@0AA=A>BCC<DDCACCCCBBC@@=@@BC@@@A?AACCBBBDEDDDCBBBB?BBCC>@ACBCBBB>B<@997:BAACCBB?AEDBBA?BC@BBB>@@??<5?==:?AAAA3A@=A?>>CAAAA1618>>>:>;>ABBB@CCCCCCB=@=AA@:AAA??@?BCCCCACCAAABBAAABACB???A;C>>@<=<@AA=CC;CA88
@ATNG8:00019:03490
GATGGTAGTGATACAGATCAGACACCAGAAGATCAGGAACTCTAGAAGAATTCAGATTTTTAACACGAGAGTAAACGTAAAAGAAGGTTTACAAGACTCACGTTAACAATATTGCAGCAGTACGCACACAATCGAAGCGCAGTAAGGATGGCTAGTGTAACTAGCAAGAATACCACGAAAGCAAGAAAAAGAAGTACGCCATTAACTATTAACGTACCTGTCTCTTCCGAAACGAATGAATACGTGTGACGTACGTGAGCTACCATCGAGGTTGTAAAGTCT
+
555<:=<ACBCBDCCDC;96;;9>@7;;@?@@@DBB>A?B>;:888-346;;<>@9::::':8;;<888;<983(37?>?@+??2:5;;.9BB?D;99;;;>>:>;==9==B?B>BBBCBBAAA@@=?;;49:<?;>@<9?:;;7@9B=A=A?@596>C<@A@A@B@A@=@?:4:88;9699:<@BCCC3BB?B???A<;=A/715799=B7::;;=38:882226=6::=3::@;5585>:8:A>>==;>CCBBBAA??>@@;9738><6A;88?B:A@@<
@ATNG8:00043:03479
GATGGTAGAGTATCATGTGTATCTCCAGAAGATCAGGAACTCTAGAAGAATTCAGATTTTTAACACGAGAGTAAACGTAAAAAGAAGGTTTTACAAGACTCACGTTAACAATATTGCAGCAGTACGCACACAATCGAAGCGCAGTAAGGATGGCTAGTGTAACTAGCAAGAATACCACGAAAGCAAGAAAAAGAAGTACGCTATTAACTATTAACGTACCTGTCTCTTCCGAAACGAATGAGTACGTGTGACGTACGTGAGCTAATCGACCTCTAGAAGTTCT
+
956=8=BB;;6=;>>AAABACBBBA@D@?;@;;;AA@C@CB@@@00,/75;8==9<>===+;5;@AB@BCCCDD=A@;;;;;(;B>B?CCC7BBB<@;;:AAD;<;;@CB?BBB@BEKBBBB@@@BCBBBHCBDBCB@BBBBCCCCAD?AA@?@CECDDA@?ACC<<;<00,0::6:=<<<79978=?=?=.3937???ABAAB7978A==6?6;8;;E@C=;;BDC?B@BBB=B;;4;@@??AAAACBBCCC@@@A??>@C9:79>=>>?>>>999399187
@ATNG8:00018:03503
GATGGTAGCTCTGCTCTGACTCTCGTACTCATTCGTTTCGGAAGAGACAGGTACGTTAATAGTTAATAGCGTACTTCTTTTTTCTTGCTTTCGTGGTATTCTTGCTAGTTACACTAGCCATCCTTACTGCGCTTCGATTGTGTGCGTACTGCTGCAATATTGTTAACGTGAGTCTTGTAAAACCTTCTTTTTACGTTTACTCTCGTGTTAAAAATCTGAATTCTTCTAGAGTTCCTGATCTTCTGGGTGCGCTACAGTCTCTCTACCATCGACCTCTAGAAGTCT
+
4447279;;///:9:=>@BABA<<=B@><<00)////(/:5;9>CCAA?@=B;96>9==B@6646:??<<<>554.444444#443::=@8666<)///)//)///5::7<<556>@A9BCC@C>BBBBB@@@@B;;;>BBCBBAA@@?A>=>>>>:?BA?BC?B?CBC@@A:9;<@AAAA3>9>+00000*0>>>B60/0//////;.4444$444/:8<299)/////4<7;7;99///+//:<3<<=<9////////9444;=8=:::550554:::5:;:9
@ATNG8:00045:03576
GTGGTAGCTCTGCTCTGACTCTCGTACTCATTCGTTTCGGAAGAGACAGGTACGTTAATAGTTAATAGCGTACTTCTTTTTCTTGCTTTCGTGGTATTCTGCTAGTTACACTAGCCATCCTTACTGCGCTTCGATTGTGTGCGTACTGCTGCAATATTGTTAACGTGAGTCTTGTAAAACCTTCTTTTTACGTTTACTCTCGTGTTAAAAATCTGAATTCTTCTAGAGTTCCTGATCTTCTGGCGCGTATGTATGTCGCCTACCATCGACCTCTAGAAGTCT
+
944.4:<<=====;;;666;;;<?BBBBCDC@BABF===;C;?@ABCC@<>A>00*0)/;<@<A<A<<A<<<@@;?@BBB0A@<?;;;/;99>295=9<>??@??@@CAA@BBBB<@;;6;;@BBBA@@@@CBAB=CBCAAAA@BBDBBBC@@=@A@=@C@C@CB@A@BBBB=A;;;;.;<A=;<;;;*;ABBB9;;CAAACA?>=@@>>,=999>:C?BB@ABBAA@B?A?AAABAA=;;;5<;A;<;@@A@A@BDEG@DDD>;;;ABA?AABCBB@ABAC
@ATNG8:00016:03652
GTTGGTAGCTCTGCTCTGACTCTCGTACTCATTCGTTTCGGAAGAGACAGGTACGTTTAATAGTTAATAGCGTAACTTCTTTTTCTTTGCTTTCGTGGTATTCTTGCTAGTTACACTAGCCATCCTTACTGCGCTTCGATTGTGTGCGTACTGCTGCAATATTGTTAACGTGAGTCTTGTAAAACCTTCTTTTTACGTTTACTCTCGTGTTAAAATCTGAATTCTTCTAGAGTTCCTGATCTCTGGATACACTCATGTGCACCTACCATCGACCTCTAGAAGTCT
+
44.459;;<5559455555//5------7;/545>>>5=<.4.49555=<999977;)/+/7792945966;;98<<5;9;;;(::=6;;>@4:;65.55/)/7)//779<8<===B=@E:BAA<@<A@CBDC00,0000+0<=@BBBBB@A@??>>?900/;<<=@;@@A999=<;5:5999-57<<99999(9=A@D>G00//////9.555&4445=:=9=@:=AA999>4929A?>?@@@B>BBCDD@@AD<;<BBCB?@@A?A;;;;939@@@@@=@A::
@ATNG8:00041:03688
GATGGTAGCTATACTTATATCTATGTACTCATTCGTTTCGGAAGAGACAGGTACGTTAATAGTTAATAGCGTACTTCTTTTTCTTGCTTTTCGTGGTATTCTTGCTAGTTACACTAGCCATCCTTACTGCGCTTCGATTGTTGTGCGTACTGCTGCAATATTGTTAACGTGAGTCTTGTTAAACCTTTCTTTTACGTTTACTCTTCGTGTTTAAAAATCTGAATTCTTACTAGAGTTCCTCGATCTTCTGGGATGTGTGCGCAGTGCCTACCATGACCTCTAGAATGCT
+
666>:>>BB>@@===:>>?>===;;;666<<<8;;AC>@D=@4655=>>><??;<;:>7;;;<5:5:::;:433:639999$8917;;88+7<8=395=8;?>?873;=8;8::;8887;==>>5>@=5629939:885//(.66687577662..3....0..(.255597779=377:87.7-57(6877+88888)///.5.356222'5;;</<6665/507839>>@@>98595/..8;=626222(,****24689;888:5:9936655529<;;661///3
@ATNG8:00044:03679
TATGGTAGTGATACTGATCAGACACCAGAAGATCAGGAACTCTAGAAGAATTCAGATTTTTAACACGAGAGTAAACGTAAAAAGAAGGTTTTACAAGACTCACGTTTAACAATATTGCAGCAGTACGCACACAATCGAAGCGCAGTAAGGATGGCTAGTGTAACTAGCAAGAATACCACGAAAGCAAGAAAAAGAAGTACGCTATTAACTATTAACGTACCTGTCTCTTCCGAAACGATGAGTACTGCGTCTCACTCTCGCCTACCATCGACCTCTAGAAGTCT
+
?;?@:B;@@BAAABB@AABCBB@A@>AAA=;::=980505<:::;=9<<8<=>>9:9555$5.55<<<>><<B@6>:55555$5<9=:@AA2?==8<<655:;445247:;7;58039879;9>B@996><551555=8==>@A?AA?B?B@@<AA@>AA<@;554399433-33338334=6===666666'//(////:;8888=5555516699ACDACCBBB@@66255>24555888899:89;<///<;B=CC?C?BBC7:9>>9949@??@B>B???
@ATNG8:00022:03742
GATGGTAGTGATACAGATCAGACACCAGAAGATCAGGAACTCTAGAAGAATTCAGATTTTTAACACGAGAGCAAACGTAAAAAGAAGGTTTTACAAGACTCACGTTAACAATATTGCAGCAGTACGCACACAATCGAAGCGCAGTAAGGATGGCTAGTGTAACTAGCAAGAATACCACGAAAGCAAGAAAAAGAAGTACGCTATTAACTATTAACGTACCTGTCTCTTCCGAAACGAATAAGTACGATGAGAGAGCTCTCTCTACCATCGAATGAGGTTAGTCT
+
?A@C@DBBCCBBBBEAAACCCCCCC@BBB@9;;BBB?A?BBCAAAA?BB>B>BBBA@@@A+<7===BBBCCA@@6>?9::::):B=C=BBB:BAB?BCCB@AA00,0>A@@ACC@BBCCBBBBCCCDCAAAC@CBBB@BBBCCCBB?B>B@@<@CCBBBBB?@DCCAA?BC>BBB>@@777)9==9=?>@@2@B?B9:9BBCBB<A?CCCD7:8:?CCCBBBBBACC@C@DDD>BCC?BA?BFCDAA???CCCCCCC==>BBBCC@BA@@@=999A=@=@@@>>
@ATNG8:00026:03787
GATGGTAGCATCATGCATATCTCACCAGAAGATCAGGAACTCTAGAAGAATTCAGATTTTTAACACGAGAGTTAAACGTAAAAGAAGGTTTTACAAGACTTCACGTTTAACAATATTGCAGCAGTACGCACACAATCGAAGCGCAGTAAGGATGGCTAGTGTAACTAGCAAGAATACCACGAAAGCAAGAAAAAAGAAGTTACGCTATTAACTATTAACGTACCTGTCTCTTCCGAAACGAATGAGTACAGAGAGTACGATATGTCATCGACCTCTAGAAGTCT
+
;69?;CCBB;955666>>@@@@=;:3954.494449383:;;;;AC@AB<?9<8333333$31333//98//*/:19/////&497;8===0<==166994=::544)/27747//)/777===;;;59595559==>@<<<<=>>BB?C@BCC>B@A@C@AA????BBC?BB@C>=58888;,333/3===>=&=<433.33;9922024;;22-24555668555555=8=455=499<044;7739773;8;<;;73877?ABBBBB88399957715:<<
@ATNG8:00035:03823
GATGGTAGCAGACGTGACAGAGCGCCAGAAGATCAGGAACTCTAGAAGAATTCAGATTTTTAACACGAGAGTAAACGTAAAAAGAAGGTTTTACAAGACTCACGTTAACAATATTGCAGCAGTACGCACACAATCGAAGCGCAGTAAGGATGGCTAGTGTAACTAGCAAGAATACCACGAAAGCAAGAAAAAGAAGTACGCTATTAACTATTAACGTACCTGTCTCTTCCGAAACTAATGAGTACAGAGAGTACGATATGTCTACATCGACCTCTAGAAGTCT
+
;56>:>BA@;CDCB:9;CDCCCBCC@CCC@CCCBBB?B?BBCBBDC>BB>A>BCBBBBB@3@=AAABBBCCBBB9??99:99*9C>C4<;<6<CDBFEEDDCCCC@C@@@<?@@=ABBCDBBBDCCCBBBBC@BBAA>ABBBAABB>B?BBC@CCCACCCC=AAAAAA=AB?CCC?BCCCC:????BBBBB3BC@C;::?AEDE7:7;>BB:>:>@CBB@C@@@ABD?B@BBB>BBC@AA@BCBBBBBBBBB@??AAAAAA@A>@@===AA=@@@@@@;?;;;
@ATNG8:00052:03212
GATGTAGTGTCATATGAGAGTGTACTCATTCGTTTCGGAAGAGACAGGTACGTTAATAGTTAATAGCGTACTTCTTTTTCTTGCTTTCGTGGTATTCTTGCTAGTTACACTAGCCATCCTTACTGCGCTTCGATTGTGTGCGTACTGCTGCAATATTGTTAACGTGAGTCTTGTAAAACCTTCTTTTTACGTTTACTCTCGTGTTAAAAATCTGAATTCTTCTAGAGTTCCTGATCTTCTGGCTCTCGTAGACAGATACTACCATCGACCTCTAGAAGTCT
+
;66==CCCCBCBCCCCCCCCCCCCCCCA@=@AAA<AA>A?BBBCBCC?CBCAA?AABBBB@C@EGDJFCCDC?;;;;;*;C>A@AA;@DAA?BBC?BB?AABCBB@CBDCDDCD@DBB?A?BBA@@@@@8:;CC:;;CAA@BCEBBCDBA@@@BDB@CC@C?BDBCBAABB>A;;;;.;>C>BABAB0ACCCC>AAEDGDA;;;=@@@@,@??AB?B>BB?BBBCAAD?C@CCBCBB>A;<7;CBBBCBCCCBBBCDCCBCB@BAAACC?BAAABB?BDAA
@ATNG8:00054:03249
GATAGTACATGATAGACGACACCAGAAGATCAGGAACTCTAGAAGAATTCAGATTTTTAACACGAGAGTAAACGTAAAAAGAAGGTTTTACAAGACTCACGTTAACAATATTGCAGCAGTACGCACACAATCGAAGCGCAGTAAGGATGGCTAGTGTAACTAGCAAGAATACCACGAAAGCAAGAAAAAGAAGTACGCTATTAACTATTAACGTACCTGACTCTTCCGAAACGAATGAGTACTGCGTCTCACTCTCGCCTACCATCGACCTCTAGAAGTCT
+
??ABCCCEBBBBCBBBC:;:CF@CCC@CCCCBC>@??BCDCCC=AA?B@B?B;;;;;*<@DCFCKBBCBBA9@@:::::*;B>@5::9&9@@>CCBBBHBBB@C?BB?BCC?BBCCCBBBBBCCCCCCCACB@@<@@@@BCBC?CBGBB@CCBBDCBB?BCCCBB@BC?AAA=??AAA7>99299999(9?<@:9:BBBAA>>=BAAA<A;@@CBC@BBBCDCD@C@AAA<ABB@BBBBBCAAAACDDBBBBCCBBBB@@@@AD@??BB?BDBBBB?B>>>
@ATNG8:00058:03223
GATGGTAGCGCACACATAGATACAGTACTCATTCGTTTCGGAAGAGACAGGTACGTTAATAGTTAATAGCGTACTTCTTTTTCTTGCTTTCGTGGTATTCTTGCTAGTTACACTAGCCATCCTTACTGCGCTTCGATTGTGTGCGTACTGCTGCAATATTGTTAACGTGAGTCTTGTAAAACCTTCTTTTTACGTTTACTCTCGTGTTAAAAATCTGAATTCTTCTAGAGTTCCTGATCTTCTGGGTGTATCAGCGAGTATCTACATCGACCTCTAGAAGTCT
+
555<8<>>@BBBCBBBBBBBBC@@@>:5449<099@D;BB999;CCCCCCACCAAA@C>@@@@>?=ABCBAA@AA=;;;;;);B:??@@;@ABH@BAD@CC?BBCDCCACBBCCB;;7;BC?B@DBCCBBBB=@@AA7;;BBCAB@AA;<;BBBA@BBB@AA>@5;:@@?>A@A;@:;::*:2:2:@DEG1>CCBB8?>@999CCCC?BDDD1CBBCB?B>@@?@DCBBBD@C@AAABAA?A@BB>CCBCCBBBCBAABAAACCBBBB@@@=@@CAAA@CDC?
@ATNG8:00071:03207
GTGGTAGCTCTGCTCTGACTCTCGTACTCATTCGTTTCGGAAGAGACAGGTACGTTAATAGTTAATAGCGTACTTCTTTTTCTTGCTTTCGTGGTATTCTTGCTAGTTACACTAGCCATCCTTACTGCGCTTCGATTGTGTGCGTACTGCTGCAATATTGTTAACGTGAGTCTTGTAAAACCTTCTTTTTACGTTTACTCTCGTTGTTAAAAATCTGAATTCTTCTAGAGTTCCTGATCTTCTGGTGTCTGATCTGTATCACTACCATCGACCTCTAGAAGTCT
+
5557<======CBDDCBABBAABDBBBBBCC@CCCE?AA=A?B@AABBB=AA;<;<??A@;@@CACCCC>>>>?9=BDGD1<<9;<>>6;<<<8<;;4;<0559;<<269=>>>;;<?@>:?69:>>@?@@=AA??;@@BBB9:9?>944448:5:>B=??:=299555;;;;466@@@2@9<9<>D>D1CBCCJ?BB@<<<00*00)0000'09==>;;9>=;555555:7?59545547=8;7>999>>>>AA::9DDCBBBB>@@@BAA?B??9906::;/
@ATNG8:00078:03207
GATGTAGGCACTGCGCACACATCCCAGAAGATCAGGAACTCTAGAAGAATTCAGATTTTTAACACGAGAGTAAACGTAAAAAGAAGGTTTTACAAGACTCACGTTAACAATATTGCAGCAGTACGCACACAATCGAAGCGCAGTAAGGATGGCTAGTGTAACTAGCAAGAATACCACGAAAGCAAGAAAAAGAGGTACGCTATTAACTATTAACGTACCTGTCTCTTCCGAAACGAATGAGTACGAGAGAGCACACGTGTCTACCATCGACCTCTAGAAGTCT
+
4:<=CCC@C9;;BBCBBBCBCBBE>CCC@BCCICCAB@CCC;:;G@DD@D@;;;98999'9;@CAB@AA?:97)7<;;995$5A8A9===2=CC@CCBCDDDA@>A@BB@AA@=A@@@BBBBCDCBBBCCC@???C?BBBCBBBB?B?B??=?BFCBBCC@???AAA>BB?AAA>AABAA7=<<798888(88808:;;<:::9A5785717/57;==:;;;<A<B?B@BDF<AAB=AAAAAAAAA==>>;??B???@@@?>>>=>=====8=???@@:=;;;
@ATNG8:00086:03294
GATGGTAGCTCTGCTCTGACTCTCGTACTCATTCGTTTCGGAAGAGACAGGTACGTTAATAGTTAATAGCGTACTTCTTTTTCTTGCTTTCGTGGTATTCTTGCTAGTTACACTAGCCATCCTTACTGCGCTTCGATTGTGTGCGTACTGCTGCAATATTGTTAACGTGAGTCTTGTAAAACCTTCTTTTTACGTTTACTCTCGTGTTAAAAATCTGAATTCTTCTAGAGTTCCTGATCTTCTGGGTGCGCTACAGTCTCTCTACCATCGACCTCTAGAAGTCT
+
;;AA7;;==>B;;6=B>;9;CAA@CCCCCC?@=@BBD<BC@B@CDCCCCCACCCCC@C@CCCB@C@CDDDCBBAB=>@??@,@@<?;;<6<@BA<@@B=@@;;;BCBE?BBCBDCCC?BBB?B@CCCBBBCC?BBEC?BBBBCCCCBABACCBCA?CCD@CC?B?BBCCCCCBB>BA@AA7@>A@;<;;;*;CCCE=C<<;AABBA@4;:;;*;>?>@=A=AB?BBCCDCC?B?AAAABB>A?AA;ABBBBDCDCCBBC;;;BBBAA@@BCE@BBBBDD=AABB
@ATNG8:00090:03297
GATTAGCACGACACGACGATGTGTACTCATTCGTTTCGGAAGAGACAGGTACGTTAATAGTTAATAGCGTACTTCTTTTTCTTGCTTTCGTGGTATTCTTGCTAGTTACACTAGCCATCCTTACTGCGCTTCGATTGTGTGCGTACTGCTGCAATATTGTTAACGTGAGTCTTGTAAAACCTTCTTTTTACGTTTACTCTCGTGTTAAAAATCTGAATTCTTCTAGAGTTCCTGATCTTCTGGGATGTGTGCGCAGTGCCTACCATCGACCTCTAGAAGTCT
+
;;;@CBCCCBBBCDCCCABA@@CBBBBF@@=AB@@<AC?C@CCCDDDC?CCA@@@B@DCCC?C?CBBBBBBBB=87333)3;6<;<818AAB?BBC@DB6:9ACCG?BBBBABBC>>=>9>9>??>AAAA;>>>A68:>>>>>>AAA@@@@AA<A?A9?@=A<@@>@>@A>>:=>>DD;B<@<?????/>>;::)//6///<::<8==<=*:55595<9@A<A>>>@@@<>;>B>?>>767@@6=///966;>>>>>@A;>>>;===C==9==??@A<A==8
@ATNG8:00066:03326
GATGTAGAGAGACTGTAGCGCACCCAGAAGATCAGGAACTCTAGAAGAATTCAGATTTTTAACACTAGAGTAAACGTAAAAAGAAGGTTTTACAAGACTCACGTTAACAATATTGCAGCAGTACGCACACAATCGAAGCGCAGTAAGGATGGCTAGTGTAACTAGCAAGAATACCACGAAAGCAAGAAAAAGAAGTACGCTATTAACTATTAACGTACCTGTCTCTTCCGAAACGAATGAGTACTATGTAGAGCTCTATACTACCATCGACCTCTAGAAGTCT
+
@@ACCCCCDDCCCABAAAACCCCC>CCC?CCCCCB?@=A>?@A9:5:?;??A@@???==.?<AADBCBBBBBA9@@;;;;;*;C>@=BBB;BCE>CBAABCCAB>A?@@<@CC=@@BBCCCHCCCCCCBBB@CCBB?BABBCCCC?C@C@@>@BBBDDBB?BBBCCC?BB=AAB?CBBBB=@@@<@@AAA3AD??;;;ABBAA<A;@@AD=B=AA@@@?BBAAAAA?B?BBB<BFF?BAAABBBBBCCCA??AA??>>;;;@@A<@::;;:<?CAA@@<?@?@
@ATNG8:00057:03371
GATGTAGCATCATGCATATCTCACCAGAAGATCAGGAACTCTAAGAAGAATTCAGATTTTTAACATCGAGAGTAAACGATAAAAAAGAAGGGTTTTTACAAAGACTCACGTTTAAACAATTTTGCAGCAGTACGCACACAATCGAAGCGCAGTAAGGATGGCTAGTGTAACTAGCAAGAATACCACGAAAGCAAGAAAAAGAAGTACGCTATTAACTATTAACGTACCTGTCTCTTTCCGAAACGAATGAGTACGAGAGTCAGAGCAGAGCTACCATCGACCTCTAGAAGTCT
+
---888=@ADDC@;;;;6559;54.4997=B<>99.4.48:3808<7;:693--------$-3-//8733338993;3338=<;;$33,33(3777'3338.8555585558'22'22+222&555<=@?><??CCCCCB?B?@?=???AAABC@C@CA@?@EEDCCCD?AABBAB?BC@BAB?BBA@@99999=@ABA2BB@B;;;AABBD8;8:>>>1816?BBB@CB@@ACCE?B?BCB<AAA>ABBFBCCBBCBAAABBBBAAABBBBAA?B>?A>>:>AAABB=C:::
@ATNG8:00090:03350
GATTGAGCGCACACATAGATACAGCTACTCATTCGTTCGAAGAGACAGGTACGTTAATAGTTAATACGCGTAACTTCTTTTGCTTTGCTTTCGCTAGGTATTCTTGGCTAGTTACACTAGCCATCCTTACTGCGCTTCGATTGTGTGCGTACTGCTGCAATATTGTTAACGTGAGTCTTGTAAAACCTTCTTTTTACGTTTACTCTCGTGTTAAAAATCTGAATTCTTCTAGAGTTCCTGATCTTCTGGTCTACTACACTGTACTCTACCATCGACCTCTAGAAGTCT
+
9::+//<:@ADDBB@=:95559999:999:9:58850---(-2,,-//)/97797>7;;=<5959444////)/7)//77&//8:3<;;;+//66//)/;;286(-(-----37<<><<99.5599>:>@B@A?A@=B@@@=@A>;;;696>=@<A;?;8<@>:;;:@699?;???;:.44944*45:7<>>>>+55:<<5>9:9@9:9594=<@=0<@99949;@@9???999@9=9>>?B::69=>9@@@@@@@@CCHBCCCCDCBB>B;<;AC?BBAAACAHCBC
@ATNG8:00097:03351
GATGGTAGTAGTACACTAGTCATACCAGAAGATCAGGACTCTAGAAGAATTCAGATTTTTAACACGAGAGTAAACGTAAAAAGAAGGTTTACAAGACTCACGTTAACAATATTGCAGCAGTACGCACACAATCGAAGCGCAGTAAGGATGGCTAGTGTAACTAGCAAGAATACCACGAAAGCAAGAAAAAGAAGTACGCTATTAACTATTAACGTACCTGTCTCTTCCGAAACGAATGAGTACTGTATCTATGTGTGCGCTACCATCGATCTCTAGAAGTCT
+
;99E?BCBBBBBBCDCCCCECCBBB@CBB@DCCCCC@CCBBBCCC?BB?B@CBB@@@@@0??BCCBCDBBA@>9=:;;::9$5;7<.6506@<:>AAADFCCC?B?@@<@AA?BBCCCCCCAA@CCCCBC?BCCC@BABABBBB?B@CBC?BBCBCBBA>ACDCCC@BB?999?BBBCD=AAB@BBBBB3B?<?;;;BAAA?<>8==;;5;8=>BAA=@AAAAAA?B?BBB=AAA>BBBBBCB@????>?>>?>BBBBB@@>><>@AABD?>?>B??<?ABB
@ATNG8:00098:03353
GATGGAGTGTCATATGAGAGTGTGTACTCATTCGTTCGGAAGAGACAGGTACGTTAATAGTTAATAGCGTACTTCTTTTTCTTGCTTTCGTGGTATTCTTGCTAGTTACACTAGCCATCCTTACTGCGCTTCGATTGTGTGCGTACTGCTGCAATATTGTTAACGTGAGTCTTGTAAAACCTTCTTTTTACGTTTACTCTCGTGTTAAAATCTGAATTCTTCTAGAGTTCCTGATCTTCTGGGATGTGTGCGCAGTGCCTACCATCGACCTCTAGAAGTCT
+
666B:=B:;;DEDGBAACBAAAB@A=9997727//)/9397//5A>99.55954.4694445;6<<<444944.44444$4:5:8::34459.555.55.5;994626A@==666255<.4.55::99;<7<<<<9>><<;;;;;><<?@5:9<@@@<;;6;*0/9;>>;;@7<<=@@2@8<755999(9>>@@;B;;:@99995.555&5<<59299@@=BB@??@B;?=@CBBBC@C@AD9A000000;>@:99>A;>??=>>>>9949@@@BB?BCBB
@ATNG8:00072:03404
GATGGTAGCACATGAGATCTCATCGTACTCATTCGTTTCGGAAGAGACAGGTACGTTAATAGTTAATAGCGTACTTCTTTTTCTTGCTTTCGTGGTATTCTTGCTAGTTACACTATCCATCCTTACTGCGCTTCGATTGTGTGCGTACTGCTGCAATATTGTTAACGTGAGTCTTGTAAAACCTTCTTTTTACGTTTACTCTCGTGTTAAAAATCTGAATTCTTCTAGAGTTCCTGATCTTCTGGTGTCTGATCTGTATCACTACATCGACCTCTAGAAGTCT
+
966>;?CBCACBB@ABB:;<B@BCCBBADB99::BBC=CD?B@BBCCCCC@CCAAA?B>@A@C=A<??>AAABBB=BBBBB3BA<>9:9(38896=B@=AC<>?AA?>;?AA??;=C=AAA<A<AA?88668<ABBA=ABBB@>>===BA?>::;8===:>?<?=AB>>>>A>>:<;=<=,8088::::;):>:;:-657775>>>><@@@@,@/--3)-)/:6:66:@@@:=:=>==9:39:::>B=>;;;>?@AA>>>=====>>>====B<:;8818=;;
@ATNG8:00085:03403
GATGGTAGTGTCATATGAGAGTGTGTACTCATTCGTTTCGGAAGAGACAGGTACGTTAATAGTTAATAGCGTACTTCTTTTTCTTGTCTTTCGTGGTACTCTTGCTAGTTACACTAGCCATCCTTACTGCGCTTCGATTGTGTGCGTACTGCTGCAATATTGTTAACGTGAGTCTTGTAAACCTTCTTTTTACGTTTACTCTCGTGTTAAAAATCTGAATTCTTCTAGAGTTCCTGATCTTCTGGTAGAGCGTGCATATATTTACCATCGACCTCTAGAAGTCT
+
899:39;;555;;;<=>666>>>>>>555444.556>2>>0525;<<>;<6;::55.54444:5;:?<=<59544.4/:::'884///::.7644.444488-34;;<>;>=<A>?::6:>A<@=BBBB;;<C>BBBB8:;C;<;;;;@@DG;;;A=@@@;>D=A<???@AA@@?:9999,439.55@@@$49444)5:C?@>>99:299>9,99959;@=?@;?@;:9::49?:::BAA=::989:CCBBB;;;A;;;CCC=DD@BBCDDD<<;CBBB@CBBB
@ATNG8:00086:03422
GATGGTAGAGAGAGCTCTCTCATCGTACTCATTCGTTTCGGAAGAGTCAGGTACGTTAATAGTTAATAGCGTAACTTCTTTTTCTTTGCTTTCGTGGTATTCTTGCTAGTTACACTAGCCATCCTTACTGCGCTTCGATTGTGTGCGTACTGCTGCAATATTGTTAACGTGAGTCTTGTAAAAACCTTCTTTTTACGTTTACTCTCGTGTTAAAAATCTGAATTCTTCTAGAGTTCCTGATCTTCTGGATACACTCATGTGCACCTACATCGACCTCTAGAAGTCT
+
:66>9=@A@BCCCCCCCACCAA=BBA;;;;6:9:CFE<CC8:6;@?>@@@?B@@?=6:6=>>A?C@?:87;73-4=7;<?==)433,37;;143594955254.44555>:>CDBBBBE@;:;@C?CCBAA@;;5;@AA>BCCAAA@@B@@@DCCCC@CBC?BA?B>@@BB;:;AA;@;;;;:':<B:AAEEE+ABC@@,900//////727777'9556=:>2669655;:<@8@9@<<@<@<?@A?CAAABBBCCBBBAC@@=@BAAB@@@C@B;;;;9;==00
@ATNG8:00070:03475
GATGGTAGCACGACACGACGATGTGTACTCATTCGTTTCGGAAGAGACAGGTACGTTAATAGTTAATAGCGTACTTCTTTTTCTTGCTTTCGTGGTATTCTTGCTAGTTACACTAGCCATCCTTACTGCGCTTCGATTGTGTGCGTACTGCTGCAATATTGTTAACGTGAGTCTTGTAAAACCTTCTTTTTACGTTTACTCTCGTGTTAAAATCTGAATCTTCTAGAGTTCCTGATCTTCTGGTAGAGCGTGCATATATCTAATCGACCTCTAGAAGTCT
+
0//96:@BAA@A;BA@0000//;?DCCCCCCCACDCC>CCAC@BCBCB@A>@BB@@<@>@@@B?B?BBBAAB===7<<===+A=7BBB=6BCCB?AAA=@A3:9?A@A>AABBBBA@8<;;6<;??A@@@@A;@@@D<>>>8:8=>>=@??::;@<???<AA=A<==>>BF@@@:>>?@@5@=B<@<===,66676)//7////87:/655&29877*..9498885..*.277577;377:=AAA;;;==;;;;;;>?@<<:>>>>B<A;;;@A<A@;:
@ATNG8:00085:03476
TATGGTAGGCGTGTGAGAGTCTGCCCAGAAGATCAGGAACTCTAGAAGAATTCAGATTTTTAACACGAGAGTAAACGTAAAAAGAAGGTTTTACAAGACTCACGTTAATAATATTGCAGCAGTACGCACACAATCGAAGCGCAGTAAGGATGGCTAGTGTAACTAGCAAGAATACCACGAAAGCAAGAAAAAGAAGTACGCTATTAACTATTAACGTACCTGTCTCTTCCGAAACGAATGAGTACGATGAGATCTCGTGTGCTACCATCGACCTCTAGAAGTCT
+
<=BC@CCC@CAAACBBBBAAA;;;@8?@B>BBCCCB?C?CBBBCCB@CC?C=ACB:::;:*;5;DDCDCDB;;;/;@;;;;;*;A;>5::9&4>:5<AAABBB??9?<@?=AAC=??BCCDCCCCCCDDD@@>?DDD@CCCCCCCB<?:>9949BAACCAA?ABBCBB?BB@BBB?AACCD=@8879CCCC3BB?B>>>BB@AA<@;???@<@=AAC;;:;BBBBBBADA@@@=@DC@???BCCBAA@CBBBBBB@?><<AAB>A=@???8818:==>?;?;;:
@ATNG8:00085:03509
GATGGTAGAGAGACTGTAGCGCACCCTGAAGATCAGGAACTCTAGAAGAATTCAGATTTTTAACACGAGAGTAAACGTAAAAAGAAGGTTTTACAAGACTCACGTTAACAATATTGCAGCAGTACGCACACAATCGAAGCGCAGTAAGGATGGCTAGTGTAACTAGCAAGAATACCACGAAAGCAAGAAAAAGAAGTACGCTATTAACTATTAACGTACCTGTCTCTTCCGAAACGATGAGTACTATGTAGAGCTCTATACTAATCGACCTCTAGAAGTCT
+
545:5:;;5@B>@;;;;>>>===BF6AA>:<<@@?>:>:<<@@???=AA5958@@@@BBB3B?BCB@??BBAAA9??;::;:*9B>B<BBB9BDC@CCGCEHBBA>A>@@;@@@>AACCA;;=CGCCDABAB>ABAA>ACAADAAA?C@BAA?ADBCBCCC?CBBBDB?BC=AAA490000*000)0@@A@0@?<B@@AA?>BD=D:==>D=C=;<@CB>@@?@@AC?A<@@@6>000//??BB???AA@AA6669999::88077552+25556642225
@ATNG8:00088:03558
GATGGTAGTACATGATAGACGACACCAGAAGATCAGGAACTCTAGAAGAATTCAGATTTTTAACACGAGAGTAAACGTAAAAAGAAGGTTTTGCAAGACTCACGTTAACAATATTGCAGCAGTACGCACACAATCGAAGCGCAGTAAGGATGGCTAGTGTAACTAGCAAGAATACCACGAAAGCAAGAAAAAGAAGTACGCTATTAACTATTAACGTACCTGTCTCTTCCGAAACGAATGAGTACGATGAGAGAGCTCTCTCTAACCATCGTCCGTTAGAAGTCT
+
9<<D:BBDBDBBBCBCBCBB9;;BBACDGBCCCCBB<B@BCCCDCC?CD?B>BBA@@@@@1A@CDGDCCBABCD;@A;;;;;';<<>?BBB2BCGACCCCCCC9:6;@;<8<CB@JCCCCCCCCBBBCCCCC@CCCD?BBBBDCCC@D@CBB?ABBBBCCC@BBBBBB?BC?CBB<???@@8???@BBEFD2BB?BAAACCCCC>C@BB=>;<<<?CCC@CCBBBBC?B?ACE>ECC?BBBBCBBBBBBBBBBBCCCBBBBBB@@B?BB<<AC@BB@BBB?BBCB
@ATNG8:00099:03592
GATTAGGACGAGCGTCTGAGAGGTACTCATTCGTTTCGGAAGAGACAGGTACGTTAATAGTTAATAGCGTACTTCTTTTTCTTGCTTTCGTGGTATTCTTGCTAGTTACACTAGCCATCCTTACTGCGCTTCGATTGTGTGCGTACTGCTGCAATATTGTTAACGTGAGTCTTGTAAAACCTTCTTTTTACGTTTACTCTCGTGTTAAAAATCTGAATTCTTCTAGAGTTCCTGATCTTCTGATACACCATGTGCACCTACCATCGACCTCTAGAAGTCT
+
:668<?8BA?A;:;@BCBCCCC?CCCCBBB?CDDE>CB>A@BCECBBC@CCDFE?B?BBBC@CABBBCCCDCC?AAAAA1@C?C?@@=?B@C?CCBADC;;;ABBC@BBCCBBBD?BBC@C@CBBB@@9:79@AB?CCCCCCBBBBCBCBBBB@CCC?BB?B?CCBBBCCCC>B;;;;6;>C<:;:::*:BBBC>BBCCBBA@@B<@B@B0AABBC@CGHH?BBBCDCD?B?BCCCCB?ABCCCCCBA=A;;;BBBC@DCC@C;;;BB?BCCDAA>AB@?
@ATNG8:00081:03674
GATGTAGAGAGACTGTAGCGCACCAGAAGATCAGGAACTCTAGAAGAATTCAGATTTTTAACACGAGAGTAAACGTAAAAAGAAGGTTTTACAAGACTCACGTTAACAATATTGCAGCAGTACGCACACAATCGAAGCGCAGTAAGGATGGCTAGTGTAACTAGCAAGAATACCACGAAAGCAAGAAAAAGAAGTACGCTATTAACTATTAACGTACCTGTCTCTTCCGAACGAATGAGTACGATGAGATCTCGTGTGCTACCATCGACCTCTAGAAGTCCTAATTCCA
+
;66;;CCCCBDDCCCCCCCCCCC@CCC@BAAB;;9;@BCD@??B?AC?B?BBBBBBBB3B?CBBBBBBBB@B;AABCCDC5BA=A<@@@7ACC?CBBABBEBB?B@BB?BCC@CCCCBBCCCCDCCCBBB?CBCC?AAAABDBB@C@C:::;BBBBCCC?CBBBBB?BC?BBB999@@@9??>;==<<<.?A>ABBB??;@@3838===1736ABBB?BAAAA?@=??BC?:::?99::>>><=977AABBBB?>;525266157999:4777752+...(..2626.3
@ATNG8:00055:03717
GATGGTAGCAGACGTGACAGAGCGCCAGAAGATCAGGAACTCTAGAACGAATTCAGAATTTTTAACATCGAGAGTAAACGATAAAAAGAAGGTTTTTACAAGACTCACGTTAACAATATTCAGCAGTACGCACACAATCGAAGCGCAGTAAGGATGGCTAGTGTAACTAGCAAGAATACCACGAAAGCAAGAAAAAGAAGTACGCTATTAACTATTAACGTACCTGTCTCTTCCGAAACGAATGAGTACGATGAGAGAGCTCTCTCTACCATCGACCTCTAGAAGTCT
+
=994.544:<9555;99;;666;?=8;;;74/////3:6:;8999;)//-(-(-///)/:::)7479778833333;.33389999'33,3,3333$333333388:8;:372..(....355<<<<>B>>A000@<?=??:A555<<98195:44.5<<;@=>C?BBBCAA=@=:>:8/77377(7;72<=CCC1AB7::<7377:<.5.255549155;;;7<=:;;<?<@869>>>??=?=<?<?B>:0//>///88;///9===?:?>77784/--8--)/558
@ATNG8:00065:03738
GATAGCATCATGCATATCTCACCAGAAGATCTGGAACTCTAGAAGAATTCAGATTTTTAACACGAGAGTAAACGTAAAAAGAAGGTTTTACAAGACTCACGTTAACAATATTGCAGCAGTACGCACACAATCGAAGCGCAGTAAGGATGGCTAGTGTAACTAGCAAGAATACCACGAAAGCAAGAAAAAGAAGTACGCTATTAACTATTAACGTACCTGTCTCTTCCGAAACGAATGAGTACGAGAGTCAGAGCAGAGCTACCATCGACCTCTAGAAGTCT
+
A?ABBBBBBBCCCCAAACCDCB?BCC?CCBBCB@C?CBBBBBB?BB>B>BBB>>???2??BBCAAAACCCB;><99999*:B=B;@@@9@BD@CCCCCCC;:;;ACC@CCC>AAAABCDCAAACBCCDD@BAAA@CBBBBBBB>B@D::;;CCCCAAA?CCDBBB?AA=@@A>@A?>?8>>==ABBBB3BC?CCCCAA=>>5:7;AAA7;7;@BBB?B@AABFD@C?BBB>AAA@AAABBBBBBBAA@@BBEBBBCCABABB@@:::7707::=>A<AA@A
@ATNG8:00078:03728
GATGGTAGACATATCGTACTCTCTGTACTCATTCGTTTCGGAAGTAGACAGGTACGTTAATAGTTAATAGCGTACTTCTTTTTCTTGCTTTCGTGGTTATTCTTGCTAGTTACACTAGCCATCCTTACTGCGCTTCGATTGTGTGCGTACTGCTGCAATATTGTTAACGTGAGTCTTGTAAAACCTTCTTTTTACGTTTACTCTCGTGTTTAAAAATCTGAATTCTTACTAGAGTTCCTGATCTTCTGGGTCTACGCTCGTCGCGCTACCATCGACCTCTAGAAGTCT
+
444:5<BBBCBBCCCABBCBBABACCEFBBBB<@><@9<7174//////8<4::::>7?6<88:6;7<?::<:::B>BBBBB2@@;@8//)/---(-(-839;8;?A@?;5;<<:9:>A<?AA<A<>?=:;8<?:A@@@<;;:?>>>A>>=A@=;:9697969:4:8<=?B>??AB<>999:-9)/+/9===,99777*--3---585782:ABC/A=>=@9>8=<89@?>;8--+-)--5655059;C1;555...338:?======:6:66699-33377709@@@
@ATNG8:00082:03710
GATGGTAGTATCTGTCTACGAGAGCCAGAAGATCAGGAACTCTAGAAGAATTCAGATTTTTAACACGAGAGTAAACGTAAAAAGAAGGTTTTACAAGACTCACGTTAACAATATTGCAGCAGTACGCACACAATCGAAGCGCAGTAAGGATGGCTAGTGTAACTAGCAAGAATACCACGAAAGCAAGAAAGAGAAGTACGCTATTAACTATTAACGTACCTGTCTCTTCCGAAACGAATGAGTACACACTCTCATATGACACTAATCGACCTCTAGAAGTCT
+
<66?:;>@A@@@BBDECCIBBBBBB?BBB@BAAB@@>@?AACCCCA?AA>A>BCCBBBBB2A@AAABBBAB@@<6==;;;;;$9939499;0;;>:?96:CCC@A?@@BA>B@B>BAABCCCCCCCCCCCCC@BBBA@B:;;@@?B?B?B;;8;@@A;::B@CABBAA?@@=??>8<?<==5<8829<=5?A@A?BEB>>?CCD@C>BA@@;@=?@@AA@BA@@CDC?C>?@?9?DD@BBBCC???CCCBBBCBBBBB@@@AABAC@?@B?DBBBBB>AA??
@ATNG8:00093:03746
GATGGAGTATAGAGCTCTACATAGTACTCATTCGTTTCGGAAGAGACAGGTACGTTAATAGTTAATAGCGTACTTCTTTTTCTTGCTTTCGTGGTATTCTTGCTAGTTACACTAGCCATCCTTACTGCGCTTCGATTGTGTGCGTACTGCTGCAATATTGTTAACGTGAGTCTTGTAAAACCTTCTTTTTACGTTTACTCTCGTGTTAAAAATCTTGAATTCTTCTAGAGTTCCTGATCTTCTGGGCAGACTCTCTCACGCCTACCATCGACCTCTAGAAGTCT
+
556>;@@?CCBCCCCBBAA>BBBBCBBCBAB>BBBB=CC?C@BAABCBB@CCBAA>@;>?@A;@?CBBBBCAA@>89888$836=CAB:?BAA>ABB@BA999ACAB?BAA;::BB<@?@;@<@@?88::>=ABAA:>>@@@@A>>>>;;:===5;:;7=;8<:@A>>>=?;;7:=BBB6B:=8=::::,:=<<<-//::<67;883/@@>,@//+/6167@A=A???A@@<>;>@AABE7;;@A9@>>>>>>>>>>AA:616==78///::6:???;;69666
@ATNG8:00055:03787
GATGGTAGGACGAGCGTCTGAGAGGTACTCATTCGTTTCGGAAGAGACAGGTACGTTAATAGTTAATAGCGTACTTCTTTTTCTTGCTTTCGTGGTATTCTTGCTAGTTACACTAGCCATCCTTACTGCGCTTCGATTGTGTGCGTACTGCTGCAATATTGTTAACGTGAGTCTTGTAAAACCTTCTTTTTACGTTTACTCTCGTGTTAAAAATCTGAATTCTTCTAGAGTTCCTGATCTTCTGGTGTCTGATCTGTATCACTATCGACCTCTAGAAGTCT
+
566?9<<A;=====>>CCCCDCCC@DBBBCCC@A@@C?DC@C@CDCC;;<ACGCCC@C@BCCB?B?BCBBBBBDH@CCDDE5BB?CBBA<ABBB>AAA?BB:=;CCBCACBBCBBBB?ABB>A>BB;;;BCC?CCGDAGCBBBBA@@CEA@@BBB<@@A=;;6;>ABCCBBBBC?BBCCC9B@C@CDHHG5BBABB8<;BB<;;;:;49===,==?@@=>29:499>DBBB@D?CABBBB899B?CCBBBCCCCCCGGDDCBBA;;;;;6;BCCFD@BBBB
@ATNG8:00121:03245
GATGGTAGCACACGAGATCTCATCGTACTCATTCGTTTCGGAAGAGACAGGTACGTTAATAGTTAATAGCGTACTTCTTTTTCTTGCTTTCGTGGTATTCTTGCTAGTTACACTAGCCATCCTTACTGCGCTTCGATTGTGTGCGTACTGCTGCAATATTGTTAACGTGAGTCTTGTAAAACCTTCTTTTTACGTTTACTCTCGTGTTAAAAATCTGAATTCTTCTAGAGTTCCTGATCTTCTGGCGCGTATGTATGTCGCCTACCATCGACCTCTAGAAGTCT
+
966?:>BBBCBB::9AACBBBABABCBBBBAA>ABBD>DDAC@BBBDFCC?CCBBC>@>@CCC@D?AAAABBBAA=;;;;;.=>5;?AA:@BA@6:::6:A<@>?>??=?A@@ABBB??AA=A=A@@<=====BA@@=;;;??@B<=>@?@<<<@89;:9=<5:7;AAA@@@AA8;;BBA5A7;7;?AAA.>=??@3:;?===@@>><:@@@,=///@7<7??;===B?>><?7;;AA@@<>==<::;::;>@@@==>???:99956666:959<;?A@<?@;;
@ATNG8:00106:03282
GATGGTAGCGCGACGAGCGTAGACCCAGAAGATCAGGAACTCTAGAAGAATTCAGATTTTTAACACGAGAGTAAACGTAAAAAGAAGGTTTTACAAGACTCGCGTTAACAATATTGCAGCAGTACGCACACAATCGAAGCGCAGTAAGGATGGCTAGTGTAACTAGCAAGAATACCACGAAAGCAAGAAAAAGAAGTACGCTATTAACTATTAACGTACCTGTCTCTTCCGAAACGAATGAGTACTATGTAGAGCTCTATACTAATCGACCTCTAGAAGTCT
+
ABBA@DCBB:96=A;66;6===<==6<@<=A=995>:>=A?AABBD???=?;=@A99999(98>>>A@BB<===;9899999$557<.555&5;;.56;==;;;A<@=AB?BCC?BBBBCCCCBBBCBB?AA@B@AA6;:9:@89:<@;A::49CA>>?00,0:>078=@A?BB;6<;333,333633377'781:>>??>>>><>:==AA<A8>>@@?????B=BB9=>=BB<BBB?BBBBBBBBBB??;A@@@;;;A@>=<@;A>>;;7;>>>9;05///
@ATNG8:00111:03287
GATGGTAGTATATCGCGTCGCTATCCAGAAGATCAGGAACTCTAGAAGAATTCAGATTTTTAACACGAGAGTAAACGTAAAAAGAAGGTTTTACAAGACTCACGTTAACAATATTGCAGCAGTACGCACACAATCGAAGCGCAGTAAGGATGGCTAGTGTAACTAGCAAGAATACCACGAAAGCAAGAAAAAGAAGTACGCTATTAACTATTAACGTACCTGTCTCTTCCGAAACGAATGAGTACTACTCTCAGAGACACAACTCGACCTCTAGAAGTCAT
+
;;<A;A:959ABBBC?;;:;9:=:;8:BC@CBBBBB?C@AA@BCBD@CC@D@AAA@@?@?2A?BBAAACCCBBB9?=;;;;;*;@=A=AA@7ABB@H=:;EFBBB@C@CC@BBB?BCDCCCBBBBCCCCABB@CABA@A@A@BB??<@=@@@<@CAAABBB?CCCBBB<??>???>AABCH:??A<?;:::.;D>E@@@@>>>A<>;>B??;?:>=@@@?AA@@@??;?=AAD>BBC?BBBBBCAA??>AA999>77/988)..6633.36665722----
@ATNG8:00116:03292
GATGGTAGCGCACACATAGATACAGTACTCATTCGTTTTGGAAGAGACAGGTACGTTAATAGTTAATAGCGTACTTCTTTTTCTTTGCTTTCGTGGTATTCTTGCTAGTTACACTAGCCATCCTTACTGCGCTTCGATTGTGTGCGTACTGCTGCAATATTGTTAACGTGAGTCTTGTAAAACCTTCTTTTTACGTTTACTCTCGTGTTAAAATCTGAATTCTTCTAGAGTTCCTGATCTTCTGGGCAGACTCTCACACGCCTACCATCGACGAATAGAAGTCT
+
///<6<<===@B;:;B;9;@ADA@@@@=>BBC@CCCCC;B>B?CCAAACC@CCBCB>B>A@@@:@=@BBCDCAAC?@@???,;;;-:94<4;;@>7:99455.55<?=B>>AC=<<@@459><?=BCAAABBB?B;;:@CCCDCBBBBBBAA@@@B>@@A>AA@E@B@A@CCBBC@BBCBC.;5;5;;<<;*;@@AB;B;;9>>>955.555&59955.68<<7;??<<<>8=8?:>>9=29999)5ED@?@BA@?@@ABB?BBC;;;><>=00,0>>@=::0@
@ATNG8:00130:03261
GATGGTAGACATATCGTACTCTCTGTACTCATTCGTTTCGGAAGAGACAGGTACGTTAATAGTTAATAGCGTACTTCTTTTTCTTGCTTTCGTGGTATTCTTGCTAGTTACACTAGCCATCCTTACTGCGCTTCGATTGTGTGCGTACTGCTGCAATATTGTTAACGTGAGTCTTGTAAAACCTTCTTTTTACGTTTACTCTCGTGTTAAAAATCTGAATTCTTCTAGAGTTCCTGATCTTCTGGGTGCGTTACAGTCTCCTAATCGACCTCTAGAAGTCT
+
BABCA@A@@@CABABCCDCGECBBBBBBBDBB@BAAC=@<9A?BACDA??=?BBBB?B?B::34848=======>7===<<+8855:;;/7:??7<<A7>??BAA====@@??@@??;?>><>=AAA@@>>=5;;::5:6<<///:>==>=>?AB<>>?>@@<@<????@??>>::8888)89>:@@@@@,:;<<>,//98989>==49877'589::6:6:>7;;><88A;A3;;779:57779/99::85<<755:/-+-606-,,603359974;8;/
@ATNG8:00147:03258
GATGGTAGCGCATATCAGCGCAGCCCAGAAGATCAGGAACTCTAGAAGAATTCAGATTTTTTAACACGAGAGTAAACGTAAAAAGAAGGTTTTACAAGACTCACGTTAACAACATTGCAGCAGTACGCACACAATCGAAGCGCAGTAAGGATGGCTAGTGTAACTAGCAAGAATACCACGAAAGCAAGAAAAAGAAGTACGCTATTAACTATTAACGTACCTGTCTCTTCCGAAACGAATGAGTACCTCTCAGACGCTCGTCCTACCATCGACCTCTAGAAGTCT
+
////)/:@CC@66669455555555)5<<.565;;;.4.44::;;;8;:6:5334555555#5.59;;=>><;;B499;AAAA,@@<@>CCD:CCD@CBAACDCBB>B@@@=@@@>ACDEDBBBBBBBBBBBB?BAAA?C999BABB>A>ABB@CBBBCCBB>>>>A994:>:>AC9>>888)77708:::;.;=:?:;;???AA;>;>ECC<><>>BBD@CBBBAAA7;6;BC>CBB?@@?AAAA@>??CAAA:::AAA@A?;?;;==;;;A<898BBB=AA??
@ATNG8:00133:03345
GATGGTAGGCGTGTGAGAGTCTGCCCAGAAGATCAGGAACTCTAGAAGAATTCAGATTTTAACACGAGAGTAAACGTAAAAAGAAGGTTTTACAAGACTCACGTTAACAATATTGCAGCAGTACGCACACAATCGAAGCGCAGTAAGGATGGCTAGTGTAACTAGCAAGAATACCACGAAAGCAAGAAAAAGAAGTACGCTATTAACTATTAACGTACCTGTCTCTTCCGAAACGAATGAGTACTATGTAGAGCTCTATACTAATCGACCTCTAGAAGTCT
+
;6;D9BBB@BA>B?CCBBBAAA;;@7@CC@CAAABB?B>CBBCCBC?BD>@<>BB::::.9<@AABC@@@BBB9@>9:99:(9>:>:><>5<?A?BCBBB@=99)/)/606=B=@>;;:>><==?887>8716?>>8=>=>???A=A<@>A>ABBCCAAC:??A@BB?>?;?BA<@@@@@;@;716:999*//*/<=<???@@<@=B?>>;>378@>>:>@@@@@B<?;>:>6<0000@@@>AB??;;;BCBBCCAAABB@AA;<A<=<89:9@@@<@@@@
@ATNG8:00145:03335
GATGTAGGCACTGCGCACACATCCCAGAAGATCAGGAACTCTAGAAGAATTCAGATTTTTAACACGAGAGTAAACGTAAAAAGAAGGTTTTACAAGACTCACGTTAACAATATTGCAGCAGTACGCACACAATCGAAGCGCAGTAAGGATGGCTAGTGTAACTAGCAAGAATACCACGAAAGCAAGAAAAAGAAGTACGCTATTAACTATTAACGTACCTGTCTCTTCCGAAACGAATGAGTACATAGATATACGTATAGCTACCATCGACCTCTAGAAGTCT
+
BBBA@@C?C@@@BB>CCCCCCCBB=BCC@BABCBB>B:;;CCB@@?@B?B?B??:::::)9>ACAABBAA::8-8?;;;;;$:;;;9;;;0;=@?BBABCCCED@C?AA?CCA>AAAACCCBBBBBCCBBB@CDAA>ABBA@AAB?C?C;:8:BABBCCC?BBBBBA?AA>ACD@CC=<<788527<>>@/@@<@@@BBB>>>7;7;ABB=A<A@AAB?BBBBBCC@B?BDE>AAA?AAABBBCCCBB>????@???BDAA>>>=A888@@<>>>>>D:>>AA
@ATNG8:00119:03392
GATTAGTCTCAGATAGTCTATAGTACTCATTCGTTTCGGAAGAGACAGGTACGTTTAATAGTTAATAGCGTAACTTCTTTTTCTTTGCTTTCGTGGTATTCTTGCTAGTTACACTAGCCATCCTTACTGCGCTTCGATTGTGTGCGTACTGCTGCAATATTGTTAACGTGAGTCTTGTAAAACCTTCTTTTTACGTTTACTCTCGTGTTAAAAATCTGAATTCTTCTAGAGTTCCTGATCTTCTGGAGATACACATGATACTCTACCATCGACCTCTAGAAGTCT
+
;668>;;@BBCCCBABAA@@@>@:99CDBB>BCCE<A?8@75;666=>9<@@;99)48<:;<9A@C@@;A9505:8==>>>+<;>5595>255=>6965.59.5499::5;>:<>>99249=8<;@@>>@>::4;@??9A@>>@@BBBBBBCCA;;5;@?9??9@;@ABBBCBCC?B;;;;.:>B=;<;;;*;BCDH>B<<;@@@>==2:9:9'9999B@C?CC?:;;@@@C@C@CBBCBC?AAKBEBBBBCCCCCCCCBBBBBAA=@>>>>>9?999AC@CBBB
@ATNG8:00113:03419
GATGGTAGTGATACAGATCAGACACCAGAAGATCAGGAACTCTAGAAGAATTCAGATTTTTAACACGAGAGTAAACGTAAAAAGAAGGTTTTACAAGACTCACGTTAACAATATTGCAGCAGTACGCACACAATCGAAGCGCAGTAAGGATGGCTAGTGTAACTAGCAAGAATACCACGAAAGCAAGAAAAAGAAGTACGCTATTAACTATTAACGTACCTGTCTCTTCCGAAACGAATGAGTACTATGTAGAGCTCTATACTAATCGACCTCTAGAAGTCT
+
;::C:@CCCCCCDCCCCCCCFGCCC>BBC@CBB@?@@C@CDBAAACACC?D@??994>>?+<7BBBBBCDAAAB=?:;9@@@1BB?B@CCD;DED@B=;;CCBAB=@=@C@CBB>BBBCCCCCHICCBBCBB>BCCC@CCCBBBBC?A?B;;:;CCCDBBC?CCAABB@BB?BBB;??BAA;ABB?ACDDD3BB@>>?ACA>>><>;>??@:>:>@CCC@A@@BCAB@C@CCC:@??<?@ABBAAAABBBABBA@?;??=====:=A?>?=888>@@;A@>>
@ATNG8:00115:03416
GATGGTAGGCGACATACATACGCGCCAGAAGATCAGGAACTCTAGAAGAATTCAGATTTTTAACACGAGAGTAAACGTAAAAAGAAGGTTTTACAAGACTCACGTTAACAATATTGCAGCAGTACGCACACAATCGAAGCGCAGTAAGGATGGCTAGTGTAACTAGCAAGAATACCAAGAAAGCAAGAAAAAGAAGTACGCTATTAACTATTAACGTACCTGTCTCTTCCGAAACGAATGAGTACGTGTGACGTACGTGAGCTACCATCGTTCTCCTTAAGTCT
+
;66>:>DB?BBBABCCDICCBBB@A?BBC@BCCCCC9;:;CCBBBB>AA5929>@AABDC5DACHCCCBCBAA@8@A;;;;;*;;4:=@@A4BB?;ACAA@CB;<8;?BB?CBDAFBBBCCBCMAAACB<<=ACDCC?@@BBGECC?C@BBC@BBDCCBBB@DCDDBB?AA=??@=@;BBB7;;@?AFGME2BBACA@ABB@@@@D?AAAA=@?@?ACDADDCCCAA>A?@@@;@?C?BBDBAA???99:CBCCCA??B??????:?A@@@>@AA:?;?=AABB
@ATNG8:00123:03541
GATGTAGGCACTGCGCACACACCAGAAGATCAGGAACTCTAGAAGAATTCAGATTTTTAACACGAGAGTAAACGTAAAAAGAAGGTTTTACAAGACTCACGTTAACAATATTGCAGCAGTACGCACACAATCGAAGCGCAGTAAGGATGGCTAGTGTAACTAGCAAGAATACCACGAAAGCAAGAAAAAAGAAGTACGTTATTAACTATTAACGTACCTGTCTCTTCCGAAACGATGAGTACTATAGACTATCTGAGACTACCATCGACCTCTAGAAGTCT
+
@@BBCBA<@;95<A@BCABAFCAFCDACCCCBB>@>BBBBBCE?A@?@@A?@;;;;;)9?AABBCCBCCCC<AAABEDD5CC@B@CMI=BCCBCAAABBC;;9;?BB@CBB?@@BDCCICCBCDBBBDB@CBBB?CBAAABAB>B?B:;8;BBBCBBB@BBCCAB?@@<9:9399CCE>AA@;999999%:@<A@@@@@7;:;?=?=>>=C<>>>>>:>>A???B<@=>>>46/////=///9;??@A>>=>>>??@@A==>=B<;:>@>H????>:>BBB
@ATNG8:00147:03501
GATGGTAGACACGTGTGCTCTCTCGTACTCATTCGTTTCGGAAGAGACAGGTACGTTAATAGTTAATAGCGTACTTCTTTTTCTTGCTTTCGTGGTATTCTTGCTAGTTACACTAGCCATCCTTACTGCGCTTCGATTGTGTGCGTACTGCTGCAATATTGTTAACGTGAGTCTTTAAAACCTTCTTTTTACGTTTACTCTCGTGTTAAAATCTGAATTCTTCTAGAGTTCCTGATCTTCTGGACAGAGTGTGCAGATACTACCATCGACGAATAGAAGTCT
+
555>:>CBBDDCBCCBCCCECCBBCCCBCBBB@CBBC>BC@C@CCBBBDD@CBBBB?B@BCCA?A?CAAAABBCC?BBBBB3CC?BBCC>CBAB?B@B>BB;>=ACDD?CAAA@@=>5;;A<A<AA?>>=;=;>=>A<AAC>;;=AAAA?A><<@::;;=A@<A<===@@?A898-8<</=8958@>>>,//666.6/87>>;=::1776&2888=5:5:;599:9977376:::;99155?;@A:AABBBBBCCBBBCCCAA?ABAAAAAA@BBBB@BA>>
@ATNG8:00111:03595
GATTAGTATAGAGCTCTACATAGTACTCATTCGTTTCGGAAGAGACAGGTACGTTAATAGTTAATAGCGTACTTCTTTTTCTTGCTTTCGTGGTATTCTTGCTAGTTACACTAGCCATCCTTACTGCGCTTCGATTGTGTGCGTACTGCTGCAATATTGTTAACGTGAGTCTTGTAAAACCTTCTTTTTACGTTTACTCTCGTGTTAAAAATCTGAATTCTTCTAGAGTTCCTGATCTTCTGGATATGAGTGACTCGTGCTACCATCGACCTCTAGAAGTCT
+
@;?8BBDCCFDDCCCCCCCCCCCCBBBC;:5:::;.<A<@=ACBFCFD@CCBBA?B@BBBF?B?BBBBBBCAA?BCCDC3CC?BBBB=BCCC>CAC?BB>>>?BBB?BBAA=AAB388B:>:=BB@@>>>;>DBC7;;??@??@?EAAA;;:=8::;<AB<?;????BA==>;>>CAC5C=A:>>BBB/BB?@@:?:;;BCA>@@;????/>==>=:>=BB=AAAAA@A=D=@@@@==:=>>=@@@A@?:;;???@AA>>>?A<>>>>??7;;AAAA<===@
@ATNG8:00135:03558
GATGTAGTGCGTGAGAGAGAGCCCAGAAGATCAGGAACTCTAGAAGAATTCAGATTTTTAACACGAGAGTAAGCGTAAAAAGAAGGTTTTACAAGACTCACGTTAACAATATTGCAGCAGTACGCACACAATCGAAGCGCAGTAAGGATGGCTAGTGTAACTAGCAAGAATACCACGAAAGCAAGAAAAAGAAGTACGCTATTAACTATTAACGTACCTGTCTCTTCCGAAACGAATGAGTACACATCGTCGTGTCGTGCTACCATCGACCTCTAGAAGTCT
+
;66<<<CCDBBBDDCCCCCBBBD>BBB@BBBAAA7;7;CBCBBA?CD?B?BBDCCCCC3C@BAABCBAB??;?CCABBBB3BB?B?BCC:DAA>A???@AA::59?BB?BCD=@@@ACBBBCCCEC999CBBB@@>@BBBBBBB@CADBB@BBBBBBBD?BADCCC>AA?BBB?AA988*9::39CCCD2CC@CAAABBDBB?@=BBB@<>:>ACCDABBA@BBB?B@BBD=@@@>;;;AABACAAA???BBAC@??::9=???@:99@@<?>>@AC?ABCC
@ATNG8:00138:03630
GATGGTAGCGCATATCAGCGCAGCCCAGCAAGATCAGGAACTCTAGAAGAATTCAGATTTTTAACACGAGAGTAAACGTAAAAAGAAGGTTTTACAAGACTCACGTTAACAATATTGCAGCAGTACGCACACAATCGAAGCGCAGTAAGGATGGCTAGTGTAACTAGCAAGAATACCACGAAGCAAGAAAAAGAAGTACGCTATTAACTATTGGCGTACCTGTCTCTTCCGAAACGATGAGTACAGAGAGTACGATATGTCTACATCGACCTCTAGAAGTCT
+
454<5<565<=>666@@?<BBBBBC=C;694965?<<8=7;;;<<;?9>>+0*///49999)949;;;;;;666?6==:::::)>C?D@CGD<CCCACI;=9AABB?B?@A>@BC@CBBBCCCCCCC@@ACBA;@:;;5;;:B@999?B<@;;6:@@@CCBB@CGBA@@?;;8:BD<@@00,0//06;>@?0==<BCCCB=>=A@D@CAAB?C@CBGCCICCDECBC@A?ADH=A000<<@CBCBCCBBBBBAAA@ABBBBBBCCBBBCD@B>??AA?B;;;
@ATNG8:00115:03672
GATGGTAGGCACTGCGCACACATCCCAGAAGATCAGGAACTCTAGAAGAATTCAGATTTTTAACACGAGAGTAAACGTAAAAAGAAGGTTTTACAAGACTCACGTTAACAATATTGCAGCAGTACGCACACAATCGAAGCGCAGTAAGGATGGCTAGTGTAACTAGCAAGAATACCACGAAAGCAAGAAAAAGAAGTACGCTATTAACTATTAACGTACCTGTCTCTTCCGAAACGAATGAGTACTATAGACTATCTGAGACTGCCAAGGCACACAGGGGATAGG
+
;55:5:=B?C@A@CBC@AAC<<;AD>GDC@CCCBBB@C@BBCBDCD?AA?D@BB@;;;;;);>ACBCBCBBAA@9>>:;;;;';@<<9;??4?BC@CBAADCC@@>@@BB?CCC>A@BBCCCCCCECCBBBB@CBBB?BAAABBCB>B@CBB?BCCBBBBB?BBBBBA?CC?BBC?BBDCC<BAB?AACCC3BB?>>>?DA@@@<@<@@?A=C=@@BBB?CBBBBBC?C?AAA<ABB?BBBABBBDABBBC>>??BCC@@?CBBB@C=?>?BBCCCCCC9DCAAA
@ATNG8:00145:03661
GATGGTAGGCGTGTGAGAGTCTGCCCAGAAGATCAGGAACTCTAGAAGAATTCAGATTTTTAACACGAGAGTAAACGTAAAAAGAAGGTTTTACAAGACTCACGTTAACAATATTGCAGCAGTACGCACACAATCGAAGCGCAGTAAGGATGGCTAGTGTAACTAGCAAGAATACCACGAAAGCAAGAAAAAGAAGTACGCTATTAACTATTAACGTACCTGTCTCTTCCGAAACGAATGAGTACGATGAGAGAGCTCTCTCTAATCGACCTCTAGAAGTCT
+
;66A;ACE@BA@ACDCCCD@ABCBB>BCC@EDEB@@>@?BBBAABC@CD?C?B@A:::::);?BBBBCCCCCCC9@@99777(9B<A:A@@5>?D@CCABBBBBB??<@B<???;>>?@@A@@@?A?>;;;A<@???;@@@??A@@<@<>>B?BBCCCCAA?CAAA>><>B?ABB>AA@@@9?=>;=:::;+;=8=D;;;???D<A<A;;;=C<@@;;;<?CAA@@A<?<?BB9?BA@9:9?BAABA998B>==??>>=>A@@@;>ABA?;;<;>CC9>>?>
@ATNG8:00111:03731
GATTAGTGTGTCTCTGAGAGTAGTACTCATTCGTTTCGGAAGAGACAGGTACGTTAATAGTTAATAGCGTACTTCTTTTTCTTGCTTTCGTGGTATTCTTGCTAGTTACACTAGCCATCCTTACTGCGCTTCGATTGTGTGCGTACTGCTGCAATATTGTTAACGTGAGTCTTGTAAAACCTTCTTTTTACGTTTACTCTCGTGTTAAAATCTGAATTCTTCTAGAGTTCCTGATCTTCTGGATAGCGACGCGATATACTACCATCGACCTCTAGAAGTCT
+
0//6:<;BBBBCBBBCBCCCABBCC;;<BB?BBAA<AC=A=BBAABCC?BBBAA=A>BB;;9=@FCCCCCCBIACCEDC5;;;;CCD?;;;B=AAA=?B9:;BCBC@CFDDBBBB=@@B@C?CCCCCDFE@BCCB=AAAAA@@@B@@@C@@@B5;;;59?>B2:::99@@>@966?@@2D?A;99;:;*;BBCC>CBCBBB;<;@=@@@3@;;;;4;>BA>@AA@@BB@C@CC@A@D@CCC@BC;;;A@B;;;;;BBBDCCC@CBAAAA>ABBBBB?BBB?
@ATNG8:00134:03723
GATAGTGCGCGTCGTCCAGAAGATCAGGAACTCTAGAAGAATTCAGATTTTTAACACGAGAGTAAACTGTAAAAAGAAGGTTTTACAAAGAACTCAAGCTGTTAAACAATATTGCAGCAGTACGCACACAATCGAAGCGCAGTAAGGATGGCTAGTGTAACTAGCAAGAATACCACGAAAGCAAGAAAAAGAAGTAACGCTATTAACTATTAACGTAACCTGTCTCTTCCGAAACGAATGAGTAACAACATCGTCGTGTCGTGCTACCATCGACCTCTAGAAGTCT
+
444=::<;;559<<:?7::@7>>9949.4.4<=997:4//)/4///99999(95455566<<<==5<;666@@@+;;594999+95//)//5;;//)//777299044.49<8995//88/////3788948;=@:==:00/676;//5=9::==333828<:>??:>?89:47;44490<49.48<>>.;;-333-38:3332828:;;4:38///(/09///;8?/707;;1;>>5>868661//)/697/55:::<:99554665------(--/9:9477//
@ATNG8:00105:03759
GATGGTAGCGCGACGAGCGTAGACCCAGAAGATCAGGAACTCTAGAAGAATTCAGATTTTTAACACGAGAGTAAACGTAAAAAGAAGGTTTTACAAGACTCACGTTAACAATATTGCAGCAGTACGCACACAATCGAAGCGCAGTAAGGATGGCTAGTGTAACTAGCAAGAATACCAACGAAAAGCAATAAAAAGAAGTACGCTATTAACTATTAACGTACCTGTCTCTTCCGAAACGAATGAGTACTATGTAGAGCTCTATACTAATCGACCTCTAGAAGTCT
+
45;A>@B@@;66>;;;@969EEDBC=BAA?@CCCAB>B>BAA@@AB?BFAD@BBAAABBB3B>AABBCCCC?>>789;BCCB1@@>B=BBB<BDF@CBBBBBAA@=@?BC@CCD?AAA@A;99?=::=595=7::;;044<3434:6:7<::5:555:<::7;;;;54/3<6333,316////&///(/8999+:;5===::6879-5.26965A;88?AA<@955<<<9=9<<><?@@?>??BBBBBAA@B???:9>>A::7622,2758A5>>AD8848//.
@ATNG8:00110:03759
GATGGTAGCGCGACGAGCGTAGACCAGAAGATCAGGAACTCTAGAAGAATTCAGATTTTTAACACGAGAGTAAACGTAAAAAGAAGGTTTTACAAGACTCACGTTAACAATATTGCAGCAGTACGCACACAATCGAAGCGCAGTAAGGATGGCTAGTGTAACTAGCAAGAATACCACGAAAGCAAGAAAAAGAAGTACGCTATTAACTATTAACGTACCTGTCTCTCCCGAAACGAATGAGTACGATGAGAGAGCTCTCTCTACATCGACCTCTAGAAGTCT
+
55:B:>CA9;;;999999666@@A@BBB@ECCC99;:?CCCBBBC@BB=A>??@89888(9=?CBBBB@>9:9,9>@A@@@*@<8<8=@@7@BC?CAAACDD;;:<@BA>A@@=@BDCDFCCCCDDDBAA@?CCCC?BBBBCBBB@B?B@@>@CCBBCBB?BBBBBB@BB>BBB<??AAA;==<99:::9(9=8988@AAD@A=A=>?>@=@===ABC?BB???:::B=CBE>CBB?BBAAAABBBAAABABA@@>;;;?;;;;>BA@@@;>>>AAA=A@=9
@ATNG8:00126:03799
GATGGTAGTGTCATATGAGAGTGTGTACTCATTCGTTTCGGAAGAGACAGGTACGTTAATAGTTAATAGCGTACTTCTTTTTCTTTGCTTTCGTGGTATTCTTGCTAGTTACACTAGCCATCCTTACTGCGCTTCGATTGTGTTCGTACTGCTGCAATATTGTTAACGTGAGTCTTGTAAAACCTTCTTTTTACGTTTACTCTCGTGTTAAAAATCTGAATTCTTCTAGAGTTCCTGATCTTCTGGATAGCGACGCGATATACATCGACCTCTAGAAGTCT
+
:66>;>BBBBCCCAABDBCCCCDCCCCCB@?@>@BBC=BB=@?@BCCCCB?ABB99998AA@B@B>BAB??000B9<<=<=,000(4=>;4=CCC@B:;7:A8:;CBBB@CCBECFCC@CCC@C@CCBAACAA?ACB@<@@BB>BBCCCCHDDEA@>ACB<@A<A<@BBAABBBB?BBBBB7A=A5;;AAA,ABDBC8;;;;AAA;9929999$99==@?B=BA?@@@@@@A?B@CCCCCB>@@C?CBCCC;<<00000@@@>@@@@BB?BBBBAB?BAA;
@ATNG8:00134:03795
GATGGTAGTATATCGCGTCGCTATCCAGAAGATCAGGAACTCTAGAAGAATTCAGATTTTTAACACGAGAGTAAACGTAAAAAGAAGGTTTTACAAGACTCACGTTAACAATATTGCAGCAGTACGCACACAATCGAAGCGCAGTAAGGATGGCTAGTGTAACTAGCAAGAATACCTCGAAAGCAAGAAAAAAGAAGTTACGCTATTAACTATTAACGTACCTGTCTCTTCCGAAACGAATGAGTACATGATGATATACGTATATCGACCTCCTAGAAGTCT
+
444=8<@DCCCCB>?@??>?>>=A<7;;B9<<<>>;2946AB9;6C@CB@C@@@@??BBB3B?BAAAA@BBDCG=B9;;CCC5CEAHABBC<FGHADCBCCCC;;6;?AA>BCC@CCBBCBCBBBCDBBBCB@CAAA=@???BBBC?@;@0000@@ABABF@@@?>CC?CB????AECBAA<@?@<AAA@@A'??;8918<>>=@?<?<@DBB7;7;>AAA=AAA9:9B?B=??D<AA@:@@@99:AA99988@AB>>>@??<=88:8:6--*---734335
@ATNG8:00137:03781
GATGGTAGCAGCGTGACAGAGCGCCAGAAGATCAGGAACTCTAGAATAATTCAGATTTTTAATCACGAGAGTAAACGTAAAAAGAAGGTTTTACAAGACTCACGTTAACAATATTGCAGCAGTACGCACACAATCGAAGCGCAGTAAGGATGGCTAGTGTAAACTATGCAAGTAATACCACGAAAGCAAGAAAAAAGAAGTACGCTATTAACTATTAACGTACCTGTCTCTTCCGAAACGAATGAGTACTATGTAGAGCTCTATACTAATCACCTCTAGAAGTCT
+
::;B=@BBBBBBDCBBBCA>>0//)/::6:<ABBB>A>@;;::7;:73-3-/8---999)9+--6669;:::9;/8395555$596;4;;9+9?94;<655<5445:54505<@>>@???>;;9;=99944404:::05/656---(-369;9;<;;;:888033/--55(---0555*/3;;;29881333333#394334;:7755-2+2..3.30..///27998845047;:;4833-333777733378879;9333255555/57772555222.5665
@ATNG8:00127:03818
GATGGTAGCTCTGCTCTGACTCTCGTACTCATTCGTTTCGGAAGAGACAGGTACGTTAATAGTTAATAGCTGTACTTCTTTTTCTTGCTTTCGTGGTATTCTTGCTAGTTACACTAGCCATCCTTACTGCGCTTCGATTGTGTGCGTACTAGCTGCAATATTGTTAACGTGAGTCTTGTAAAACCTTCTTTTACGTTTACTCTCGTGTTAAAACTCTGAATTCTTCTAGAGTTCCTGATCTTCTGGATACACTCATGTGCACCTACCTTCGACCTCTAGAAGTCT
+
//793:/66>@@C?>;<<<;CB@@;;:99:44.4:::1<<0505<99;<<6;9;;;.5.5944.567/////////)/<===)55.4477(///-05-,(,-(---//47<<<<7666)//96:6:;<=;;;<69944.555999<>>;0//7////)/4:344.4584559::99.56<<=2=9A85555'555;;095559////:2777&//997959799.4444/8838)///7//)/::.5555/77/////--//)///)/1799:67455:959///
@ATNG8:00150:03235
GTGGTAGAGTATCATGTGTATCTCCAGAAGATCAGGAACTCTAGAAGAATTCAGATTTTTAACACGAGAGTAAACGTAAAAGAAGGTTTACAAGACTCACGTTAACAATATTGCAGCAGTACGCACACAATCGAAGCGCAGTAAGGATGGCTAGTGTAACTAGCAAGAATACCACGAAAGCAAGAAAAAGAAGTACGCTATTAACTATTAACGTACCTGTCTCTTCCGAAACGAATGAGTACGAGAGAGCACACGTGTCTACCATCGACCTCTAGAAGTCT
+
///5;/599599555559;:9;>@<@AB?CCCC@@>A>@@CCBBB>BB6:7;ABBJGEL5B@BCCCBBDC;;;/;@::;;.5B9?.99)555.5@<=AGB;:89;@@?BCCACCBBCCBBBCCCCBA::4;?@@=@B@@@CBA?B?CBB>BBBBBBCC@BBCBBB>@?;@>?;??AAA899:==>AAB3BD?B::9??;;7177;///7<9==CCDAC;;;AAA<?;???9=;:6:@ACABBBBBBCAAABFBB@@99:@:0+00000;6:::@;;7;=<=
@ATNG8:00150:03290
GATGGTAGCACACGAGATCTCATCGTACTCATTCGTTTCGGAAGAGACAGGTACGTTAATAGTTAATAGCGTACTTCTTTTTCTTGCTTTCGTGGTATTCTTGCTAGTTACACTAGCCATCCTTACTGCGCTTCGATTGTGTGCGTACTGCTGCAATATTGTTAACGTGAGTCTTGTAAAACCTTCTTTTTACGTTTACTCTCGTGTTAAAAATCTGAATTCTTCTAGAGTTCCTGATCTTCTGGGTGCGCTACAGTCTCTCTACATCGACCTCTAGAAGTCT
+
:9;C;@CABBDDBCCCCCCBCCCCCBCBBCAA?ACDC>CD@D@CCCBBBC?CCAA@?B?CCCC?C?CAABABBAA><<;;;.<A<@>??:?CBB?BBB>@C598?CAA>BBBBBACA>AAA9>9=>>>;;;@;AAAA4;;A888>>@@@AA@???<@@@:AA=D:>>@@@@AA@<@@@@@6@<@;<<<<<.;>8881898///<<=B=DADD/A877A<@<@@<A>>>???6;5;>>>>?;<:::2///::;@B????A???AAA???@>>;>=<>@B;>=88
@ATNG8:00156:03349
GATGGTAGCTCTGCTCTGACTCTCGTACCATTCGTTTCGGAAGAGACAGGTACGTTAATAGTTAATAGCGTACTTCTTTTTCTTGCTTTCGTGGTATTCTTGCTAGTTACACTAGCCATCCTTACTGCGCTTCGATTGTGTGCGTACTGCTGCAATATTGTTAACGTGAGTCTTGTAAAACCTTCTTTTTACGTTTACTCTCGTGTTAAAAATCTGAATTCTTCTAGAGTTCCTGATCTTCTGGCGCGTATGTATGTCGCCTACCATCGACCTCTAGAAGTCT
+
545=8=BCB;66BABCCBBBAA@;:;DD@;;6;@@@;AC@H@@@@CCCC@BBCCB@B?AAAB?B@CCCCBBB:A;98989$9939@AA;ABAA>ABE?BB@BBBAA@;??A@A@@@=A>=:=;><<::;=?<>>>A7;;?BB>>>?@BBB@@@@=>?><>>;>=???AAAAAA<A>>>>5>=A:?>CCC/AA@@@68;@@@??@@@<@@@@/@::;D<@<@A:>=>>@@?=A=>>>AAA;???>??>===AAAD>>@?>?<999496669;7=88>>>:>@>>
@ATNG8:00175:03307
GATGGTAGTATAGAGCTCTACATAGTACTCATTCGTTTCGGAAGAGACAGGTACGTTAATAGTTAATAGCGTACTTCTTTTTCTTGCTTTCGTGGTATTCTTGCTAGTTACACTAGCCATCCTTACTGCGCTTCGATTGTGTGCGTACTGCTGCAATATTGTTAACGTGAGTCTTGTAAAACCTTCTTTTTACGTTTACTCTCGTGTTAAAAATCTGAATTCTTCTAGAGTTCCTGATCTTCTGGTCTGCGCTGATATGCGCTACCATCGACCTCTAGAAGTCT
+
;59=9=CCCDBAABEEBCCCGCBCBCDDDD99;9BBD=BB?C?CCAACAA>AAAAA?A?AABB>B=@@BBBCBBB>BBBBB1BB>B@@A9AAAA<@@B>BB=@AABCB@@??>AAAA;A??9>9>AA===>>:>@AA9=>?>>?>==>A>>;;;@:;=;=>A;?:>A=AACA>>:>@@AA.=9>9>>>>A.>>=>>5<<<888A<;:49999.9;=;D;?:?A=A@@@=>=;A;A=@@@C5;;>:>>>>;;;>AACAAAA?@>@@<@???;;5;?AA??;?;;;
@ATNG8:00175:03337
GATGGTAGCACACGAGATCTCATCGTACTCATTCGTTTCGGAAGAGACAGGTACGTTAATAGTTAATAGCGTACTTCTTTTTCTTGCTTTCGTGGTATTCTTGCTAGTTACACTAGCCATCCTTACTGCGCTTCGATTGTGTGCGTACTGCTGCAATATTGTTAACGTGAGTCTTGTAAAACCTTCTTTTTACGTTTACTCTCGTGTTAAAAATCTGAATTCTTCTAGAGTTCCTGATCTTCTGGCGCGTATGTATGTCGCCTACCATCGACCTCTAGAAGTCT
+
;66=9=CCCBBB@@ACCAACCCCCCCBBBDBB@CCDD=BB@D@BBBCCCC?BBBBB@C?AACC@C?BB@BBBBA@==<=<=,=@<ABBB>BCBB>BBB?BB:><AB@@=ABBBBBBB>@AA;A;>>>?;==>=B@@@<AAAAA????@BA@=>=@<===<@A:><>@????@CB<@@@AA5A;?8;=AAA/AA88709:;=>@>=?=36666)6///@9@9AA=AAA@====C=CA<<=A=AAA=A@@>>>A@@@@@@@AA766;68///==7;99=AD<AAA?
@ATNG8:00162:03440
GTGGTAGTATAGGCTCTACATAGTACTCATTCGTTTCGGAAGAGACAGGTACGTTAATAGTTAATAGCGTACTTCTTTTTCTTGCTTTCGTGGTATTCTTGCTAGTTACACTAGCCATCCTTACTGCGCTTCGATTGTGTGCGTACTGCTGCAATATTGTTAACGTGAGTCTTGTAAAACCTTCTTTTTACGTTTACTCTCGTGTTAAAATCTGAATTCTTCTAGAGTTCCTGATCTTCTGGTGAGATATGCAGATGCTACCATCGACCTCTAGAAGTCT
+
@@@@DBBBCDBB?BCBDBBBCCCCCCCCBB?BDDD=BC@C@DBBBCCC@BBBBB@C>@@BB?B@BCCCCCCAA?ADDCD1AA=@@@A=ACCC?CBC?BB598BB??=?BBCBABB?C==:=:>A>>>A@@:>>>@7;;>=88:AAAAAA@@@A;====AB=A::::@CAA@@:>>ACB6>8=88////(-9,,,),,,,,,5657-555&2999;6=67737>==>>=<<<?@::;=5;;>:>==>>>>>=>>C<=:777=9:777CC=>===BB<@>==
@ATNG8:00164:03451
GATGGTAGCTCGCTGATGATATCTTCCAGAAGATCAGGAACTCTAGAAGAATTCAGATTTTTAACACGTAGAGTAAACGTAAAAAGAAGGTTTTACAAGACTCACGTTAACAATATTGCAGCAGTACGCACACAATCGAAGCGCAGTAAGGATGGCTAGTGTAAACTATGCAAGAATACCACGAAAGCAGAAAAAAGAAGTACGCTATTAACTATTAACGTTACCTGGTCTCTTCCGAAACGAATGAGTACTATAGACTATCTATCGACCTCTAGAAGTCT
+
94::399<>:;;<AA@A@0/-5--(-0---(-79999.4.44445:<7:<04-38:37777$3,339335;<<;;:13374444$446<.444&444.44555=><>4616<65559;;;;:;><;@@B?@ABB=BBBC>B@@?A9:929499915;;444444)44444883873899+/-88818-///////#/63788;:::::8=;8<832957/.*.:6..,0=<<B?B<>?>694458434<:=??:@BBBBBBBBACCCCC>BABCCB@BAAA
@ATNG8:00165:03493
GATGGTAGCTATACGTATATCTATGTACTCATTCGTTTCGGAAGAGACAGGTACGTTAATAGTTAATAGCGTACTTCTTTTTCTTGCTTTCGTGGTATTCTTGCTAGTTACACTAGCCATCCTTACTGCGCTTCGATTGTGTGCGTACTGCTGCAATATTGTTAACGTGAGTCTTGTAAAACCTTCTTTTTACGTTTACTCTCGTGTTAAAAATCTGAATTCTTCTAGAGTTCCTGATCTTCTGGGTGTATCAGCGAGTATCTACCATCGTCCTCTAGAAGTCT
+
?AAE@ECBBCCCCCCCCBCCDCCCBCBBBCCB@BDDC>CD?D?CCCCBBB@CCCBB?B?AAAD@D?BBDCCCCAC?BBCCE3BA>ABCD>BBBDACCC@BB<>=BDBB?ABBDBBBB>B@A<A;AAAA?>>@;@AAA;>>?@>>>@AABA@<==?=>>=;??<B;@?AAAB???<AAAFD;D=A=>:988*69222),,,,,,9<<>5;::9.7=>?D;C=?@;??@BB>>;>;@@BB>>:=>CG;=<<A@@@BA@???@AAA@>9@@@??=8;;@AAA=@>>>
@ATNG8:00186:03467
GATGGTAGCTCGCTGATGATATCTCCAGAAGATCAGGAACTCTAGAAGAATTCAGATTTTTAACACGAGAGTAAACGTAAAAAGAAGGTTTTACAAGACTCACGTTAACAATATTGCAGCAGTACGCACACAATCGAAGCGCAGTAAGGATGGCTAGTGTAACTAGCAAGAATACCACGAAAAGCAAGAAAAAAGAAGTTACGCTATTAACTATTAACGTACCTGTCTCTTCCGAAACGAATGAGTACACATCGTCGTGTCGATCGACCTCTAGAAGTCT
+
<?@A>@CBB;66DCCBBBCCCABBDADKE?A@A@@@=@<@@BA@>?99:89=AAA>=>><,;89=>@C??>><>+83;5555$5<8>6;;;0;;A:@=BA?><00,/5774<?A699@?BC@AA@CBBB;;;?@@@@=@A@ADC::8;@B@@=AA@>???A?BBAAAB9::@CB?=><7333&333,333777$79825,69:==8605386/.(./38>=@<CAB998C?B=??F<AAB798C??>B>>>BCAAAAAB999BA>??A?ABBBBB?AAA?
@ATNG8:00152:03506
GATGGTAGGCGTGTGAGAGTCTGCCCAGAAGATCAGGAACTCTAGAAGAATTCAGATTTTTAACACGAGAGTAAACGTAAAAAGAAGGTTTTACAAGACTCACGTTAACAATATTGCAGCAGTACGCACACAATCGAAGCGCAGTAAGGATGGCTAGTGTAACTAGCAAGAATACCACGAAGCAAGAAAAAGAAGTACGCTATTAAACTATTAACGTACCTGTCTCTTCCGAAACGAATTAGTACTATGTAGAGCTCTATACTAATCGACCTCTAGAAGTCT
+
;56=9=BC@BBBDCBBBDCBBB@@@=@CC@CCCBBBAD@BBBCCDC?BB:;:;BB@ABBB2BAAAACCBBAABC=A999999(994:?CDD5???9>@?@@BBBB?A=:;4;7806;;9A>>>A????;::>8==>>7;;AA<=::5:9>7979AAACBBB>>=??BB@BC?AA><=@00,/:>6/6666(7=9@@@@?=;89/87*8<<>:>:>>;;;8=====;;5;=@<<6<00,0=@@@@@@B@?????;?;;;??????<@@@@@=A@@?AD=A?<:
@ATNG8:00152:03509
GATGGTAGCGAGCGAGTGTGTATACCAGAAGATCAAGGAACTCTAGAAAGAATTCATGATTTTTTAACACGAGAAGTAAACGTAAAAAAGAGGTTTTACAAGACTCACGTTTAACAATATTGCAGCAGTACGCACACAATCGAAGCGCAGTAAGGATGGCTAGTGTAACTAGCAAGAATACCACGAAAGCAAGAAAAAGAAGTACGCTATTAACTATTAACGTACCTGTCTCTTCCGAAACGAATGAGTACGATGAGATCTCGTGATCGACCTCTAGAAGTCT
+
<9;@7:=C;?;=>;;;=><<A=6661//75//---(-(/588868333(382827733333333#/465-----(--/8/88666666$333,333&3883:;::9;7997(3,2245555::98=BBBABBBBCCAA=AA@@?CCBBBCBB?A>>00-0@@@@?AD?BBBFCC=??>???9=?999,777,7>?BC1BB?@@?999BBB>B>A===:?7;;CBC?C;;;;BB<@=@BA<AAA?AA@@@@@::998==><873/88=00/=<?::=BB<?:CA
@ATNG8:00183:03510
TATGGTAGCGCATATCAGCGCAGCCCAGAAGATCAGGAACTCTAGAAGAATTCAGATTTTTAACACGAGAGTAAACGTAAAAAGAAGGTTTTACAAGACTCACGTTACAATATTGCAGCAGTACGCACACAATCGAAGCGCAGTAAGGATGGCTAGTGTAACTAGCAAGAATACCACGAAAGCAAGAAAAAGAAGTACGCTATTAACTATTAACGTACCTGTCTCTTCCGAAACGAATGAGTACCTCTCACTCTCGCCTACCATCGACCTCTAGAAGTCT
+
@ABB?@@@@?@ABAA@@BB@A@@@A<AA@?C;<::;599ACCDBCC@BB<A?@BACABBB5B@CCGD@@ACCDH>FA<<;;;*<A;?>@@@0BBG@CBBCBBDBB?DBB?CCC9:;BABBBBBBBBCCICC@BCBB?CCCBBA@A6;5;;;5;AA@;9:C@BBBAAB?CC?CEC=@@:99,8<<8<<<<?.?A?@:99AABCC>A>==>=<?<?ACCCAECDAAAD>A>@CC;@;;6;@=>AAA=@??AABBBCBBD?BAA?CBBAAC7;;AA>><>>@=
@ATNG8:00183:03632
GATGGTAGTATCTGTCTACGAGAGCCAGAAGATCAGGAACTCTAGAAGAATTCAGATTTTTAACACGAGAGTAAACGTAAAAAGAAGGTTTTACAAGACTCACGTTAACAATATTGCAGCAGTACGCACACAATCGAAGCGCAGTAAGGATGGCTAGTGTAACTAGCAAGAATACCACGAAAGCAAGAAAAAGAAGTACGCTATTAACTATAACGTACCTGTCTCTTCCGAAACGAATGAGTACAGAGAGAGCTCTCTCTACCATACGTCCGTTAGAAGTCTC
+
4444.44;;:>;=ABB;:;:99B@@;A0000?:CCC;>9;>>:A?@;<;6:6:<@A??;;)/(////888:<==188::===+==8=8<<=0656499955959;3935505<<8=A;;@B@@BCCHCBBFE=A000<@@>@@@???B@A;:49>>A@B@B9:8BBBB6=:6<66(/-667/--/0/////$/838;<888;A<6>376---,--..>:<95554=48)/-5,5--(---578///;888:;;3333333.........5.35,227244---
@ATNG8:00197:03649
GATGGTACTGCGTGTGAGAGTCTGCCCAGAAGATCAGGAACTCTAGAAGAATTCAGATTTTTAACACGAGAGTAAACGTAAAAGAAGGTTTTACAAGACTCACGTTAACAATATTGCAGCAGTACGCACACAATCGAAGCGCAGTAGGATGGCTAGTGTAACTAGCAAGAATACCACGAAAGCAAAGAAAAAGAAGTACGCTATTAACTATAACGTACCTGTCTCTTCCGAAACGAATGAGTACGATGAGAGAGCTCTCTCTACCATCGACTCTAGAAGTCTT
+
4444.444445955/::::////99;5<<<7666=<>7<05433347-335:7:::;====+;4<333>>A<==>;=;88=8&3/5:59=9&///(/..556222.5.22+222+2255588855532----(,,22(-.5567555/55:572.-----275---/033,3772899:9.5222'22222$2205.....733.55555885:7722,28333..(..333,333.332677622266666755555555753,23,,*****,47044562
@ATNG8:00187:03696
GATTAGGCGAGAGTGAGCGCAGTACTCATTCGTTTCGGAAGAGACAGGTACGTTAATAGTTAATAGCGTACTTCTTTTTCTTGCTTTCGTGGTATTCTTGCTAGTTACACTAGCCATCCTTACTGCGCTTCGATTGTGTGCGTACTGCTGCAATATTGTTAACGTGAGTCTTGTAAAACCTTCTTTTTACGTTTACTCTCGTGTTAAAAATCTGAATTCTTCTAGAGTTCCTGATCTTCTGGGTCTACGCTCGTCGCGCTACCATCGACTCTAGAAGTCT
+
<;;<=@<BBBBBDBBCCCBCBCCBBCCAA?ABBB=CB?CAA@ACCCC@CC@@?=@=@ABAAC@CAAAAAB@@<89998$733=@AB=ACAA>@AA>@A>>>@CCC?BBBBBCBB?BBD:<6<<798=?@<A@@@<>>??@@@???AA???=<8;::3;>:?<?BAA>>=@@<>>?FK6B:=:=?>>=/=A:;;3;C@===:6//)-777*6-//<0508C:<=>A>9949279??9:8:>>F3;;:;=?@?@@>==:;;==<7<===///:===A=B=99
@ATNG8:00191:03690
GATGGTAGCACGAGTCACTCATATCCAGAAGATCAGGAACTCTAGAAGAATTCAGATTTTTAACACGAGAGTAAACGTAAAAAGGAGGTTTTACAAGACTCACGTTAACAATATTGCAGCAGTACGCACACAATCGAAACGCAGTAAGGATGGCTAGTGTAACTAGCAAGAATACCACGAAAGCAAGAAAAAGAAGTACGCTATTAACTATTAACGTACCTGTCTCTTCCGAAACGAATGAGTACTATGTAGAGCTCTATACTAATCGACCTCTAGAAGTCT
+
;66?;@BBC@A@<@@BA@AABBBA=<=BC@@@ABBB>B@CCCCFDD@CD@F?@@B@@>@@0@>ACDBBBBBBCC=>>>=9==,>;AA?BBB<BCB?CCCCCCCBB@C>BB?BCB@CCCBBCCFF;;;A@;;;=A@@AC<AA@BC@@>A@BBB@CCBBCCCC?BBCCFF@??;?AA189@AD>::9@FBBBB3BA<?===AAAAB:>:>>AA<A=BABBB@CCAAABB@C?BCF>B??>:::BBECCCCDBBBA??@GBBB;;;>;>??@@=>>>B>?18888
@ATNG8:00157:03719
GATGGTATTGTGTCTCTGAGAGTAGTACTCATTCGTTTCGGAAGAGACAGGTACGTTAATAGTTAATAGCGTACTTCTTTTTCTTGCTTTCGTGGTATTCTTGCTAGTTACACTAGCCATCCTTACTGCGCTTCGATTGTGTGCGTACTGCTGCAATATTGTTAACGTGAGTCTTGTAAAACCTTCTTTTTACGTTTACTCTCGTGTTAAAAATCTGAATTCTTCTAGAGTTCCTGATCTTCTGGGATGTGTGCGCAGTGCCTACCATCGACCTCTAGAAGTCT
+
///9377;2=::99959@@@AA@@@C@@@BBC?CCCD>AA@B>@@@@BBB@CDDEEAD@CCCC?C@CCCDGCCDD@CDCCB3BB?@AEL@BBBGADBC@CB?AACBCE@BBBDBBBB@B@@>@=BCAAACCC?ABBA7;;BBBBBBBBABC@@@B?AA@>@@<@@@@@BBCC@A=@BCBC<C?C@BBBBB,A@000+00@ABBCA;;9;DFD5CBCCC@B?A@?BCBDBBD@C@BCDECC?BBBB<B;;;BABAABABBBC?BCD>BBBBBD?BCBCCC?BA??
@ATNG8:00169:03703
GATGGTAGGAGACACGTCGCACACGTACTCATTCGTTTCGGAAGAGACAGGTACGTTAATAGTTAATTAGCGTACTTCTTTTTCTTGCTTCGTGGTATTCTTGCTAGTTACACTAGCCATCCTTACTGCGCTTCGATTGTGTGCGTACTGCTGCAATATTGTTAACGTGAGTCTTGTAAAACCTTCTCTTTAACGTTTACTCTCGTGTTAAAAATCTGAATTCTTCTAGAGTTCCTGAATCTTCTGGGTCTACGCTCGTCGCGATCGACCTCTAGAAGTCT
+
455;7;CD@BB@@A;69>:<<956<===;AAC@CDDE<BB7;7;:A@?AB<ABAA@5000:>@6:+0)//;68=?@879773$/:49//*/9;=8<<;59@,/0/;691:8;8>AAA:>>A=B=A?><:;:;5;AAB;??BB?===???AAA::;188;:>?<?;?@>==9;:;255799'5-5-59777,/)/9:90335/..96:948999'--2--(.388.355553626(---(-33057<=19:9:<<876<<:::<<=?;;;;===;;;5;;A@
@ATNG8:00195:03722
GATGGAGTGATACAGATCAGACACCAGAAGATCAGGAACTCTAGAAGAATTCAGATTTTTAACACGAGAGTAAACGTAAAAAGAAGGTTTTACAAGACTCACGTTTAACAATATTGCAGCAGTACGCACACAATCGAAGCGCAGTAAGGATGGCTAGTGTAACTAGCAAGAATACCACGAAATCAAGAAAAAAGAAGTACGCTATTAACTATTAACGTACCTGTCTCTTCCGAAACGAATGAGTACGATGAGATCTCGTGTGCTACCATCGACCTCTAGAAGTCT
+
449>:>BBBBBBA;;6966@>BBCADBB?@@CCAB?B=@@??@AB>BB>A=AA==8;<<+@>BA@ABBA:99<593:4444$4<7<8===0=A<6<>00/;;544)4:>>8AAB=?@BAC;:;ABBBBC@A@?A@@B?AACCCCBB@C>BAA=@BBBB@@??BBBCCB@BB?AAB?@>>B@000=:......%./)/0/66578525;999>5@;:8@CC@CBBAAAC@E=?@D>D@?=?A@??????CBA???AAAA=99///;:6::==@@=BB887<8;=;<
@ATNG8:00196:03746
GATGGTAGGCACTGCGCACACATCCCAGAAGATCAGGAACTCTAGAAGAATTCAGATTTTTAACACGAGAGTAAACGTAAAAAGAAGGTTTTACAAGACTCACGTTAACAATATTGCAGCAGTACGCACACAATCGAAGCGCAGTAAGGATGGCTAGTGTAACTAGCAAGAATACCACGAAAGCAAGAAAAAGAAGTACGCTATTAACTATTAACGTACCTGTCTCTTCCGAAACGAATGAGTACACACTCTCATATGACACTACATCGACCTCTAGAAGTCT
+
;6:C;CDD?BABCCBBBBBBCCBEE>BBC@DDDCCC@B=AABCCCD?CC?C?CCA@@@@?0?>BBCCCCCBBBA9?>9;;;;.;E@CAHHH<CLIAC@A@CCCCC@C?CC?CBB>A@BBCGDCCCBBBBBBB?BBBB?BBBACBBB=B?CBB?BDAAABBC?AAAACC?BB?AAA?BBBBC<BAA>>@DDD/AA<@<=>@A??>9><@@@@<?<>>BBB?BBBBBBB?B?BBD>DBB=A@CCCCCCCBBBBA???BACBBBBBBBBCBBBB?BCBAAD=B888
@ATNG8:00152:03765
GATTAGACATATCGTACTCTCTGTACTCATTCGTTTCGGAAGAGACAGGTACGTTAATAGTTAATTGCGTACTTCTTTTTCTTGCTTTCGTGGTATTCTTGCTAGTTACACTAGCTATCCTTACTGCGCTTCGATTGTGTGCGTACTGCTGCAATATTGTTAACGTGAGTCTTGTAAAACCTTTCTTTTTACGTTTACTCTCGTGTTAAAAATCTGAATTCTTCTAGAGTTCCTGATCTTCTGGGTGCGCTACAGTCTCTCTACCATCGACCTCTAGAAGTCT
+
9555:=;<>@<?666>=@;;;<====@C@@>ABCD>CC@C?CBBBBBB?B@?=?9?;??AB=A?D544A@BBB?CCBBB3BB=AA??5?BBB;>?C@AA8;;;;8>;CAB<?>BBBB??<@=@A>>>>>?>B???9<=A;;586>>>@@>==A;<=<4:9497:>>AAAA:94;=?=>/>188-8>ADE/??>>=8=BA==>?@@@<@@@@/@>>>E<@=@C=AA@A@@@<><>>>>773::;=7???ABA@@????D>>=AAA=A9::@@=@@@@@A:>=@@
@ATNG8:00184:03753
GATGGTAGGTGCACATGAGTGTATCCAGAAGATCAGGAACTCTAGAAGAATTCAGATTTTTAACACGAGAGTAAACGTAAAAAGAAGGTTTTACAAGACTCACGTTAACAATATTGCAGCAGTACGCACACAATCGAAGCGCAGTAAGGATGGCTAGTGTAACTAGCAAGAATACCACGAAAGCAAGAAAAAGAAGTACGCTATTAACTATTAACGTACCTGTCTCTTCCGAAACGAATGAGTACTATGTAGAGCTCTATACTAATCGACCTCTAGAAGTCT
+
;9:B:CBCAB@@ACCCCCBBCCCDC=AAC?DBBBBB?B<??BCBBB?BC@C@DCC@@@@@1@@CCCDDCCCBA@8@?:::::*;B>B>BBA9BCCACBB@BBCBB?B>BA>BBC>BBBAABCCCCCCCAAAD@DDDD=AABBCCBB?B?B@?>@CCCCCCB?BBBBBB?BD>B@B<>>@AC:>>?<?>>>>1>D@DCAAABDDD=<4=AAD:;7;>CCD@CDCBBCC?B?BDD=CCC@998CBBBBBBBBBBBBBBBBBCBBBB<;;<;A=:::@@@<@>>>
@ATNG8:00171:03831
GATGGTAGCGCATATCAGCGCAGCCCAGAAGATCAGGAACTCTAGAAGAATTCAGATTTTTAACACGAGAGTAAACGTAAAAAGAAGGTTTTACAAGACTCACGTTAACAATATTGCAGCAGTACGCACACAATCGAAGCGCAGTAAGGATGGCTAGTGTAACTAGCAAGAATACCACGAAAGCAAGAAAAAGAAGTACGCTATTAACTATTAACGTACCTGTCTCTTCCGAACGAATGAGTACCTCTCAGACGCTCGTCCTACATCGACCTCTAGAAGTCT
+
BDBC@C;9:CDCBCCCBBCCCBBBB>BCCBCCBBBD;;9;CBBAAA???<?=ACBDCDDD5C@CBABBCBCBCC;;;;;:::$995:=?G@2@CC>AAABBBBBB?B?BC@BBA=@@:;:ACBBBBBCCEAA=AB;;7;BAAAA;;5;;A@A?AECBDCBB?BBBDBB?BB;@AA=??CCC=???<99999(:@<A:::BBBCB?B?BBBC??;88;A@@CFDEDBB=@<>=:=00-0>>>A::5:CDABBC????AAAF>A@B?;;=>A<AA>>?@;>==>
@ATNG8:00210:03228
GATGGTAGGCACTGCGCACACATCCCAGAAGATCAGGAACTCTAGAAGAATTCAGATTTTTAACACGAGAGTAAACGTAAAAAGAAGGTTTTACAAGACTCACGTTAACAATATTGCAGCAGTACGCACACAATCGAAGCTCAGTAAGGATGGCTAGTGTAACTAGCAAGAATACCACGAAAGCAAGAAAAAGAAGTACGCTATTAACTATTAACGTACCTGTCTCTTCCGAAACGAATGAGTACACATCGTCGTGTCGTGCTACCATCGACACTCCAAAGTCT
+
AAAE:BBD@BCBCDCCBBBB@CA@?<@BB?CCDD9999@CCDCCCC@CD?D?BB@@@AAA2B@CCCABBCC988*7=9;;;;*;B>B?CCC<CGEAD;;;CCC@@7;6;B?BCC?AACCCCDCDDECBBAAA@CCCC@BBBCBBBB?B@D@@>@BBBBAAC@CBABBB???9>=?9??@??8AAA?B?DCC/AB<B;;;@@@BA=A=ABAA;@;@ACCC@AABCBBB>A?ABB>BCC?AAACCBBBBBA??:999@AAAAAABBC?B@@ABBBC??5;;/==?=
@ATNG8:00215:03233
GATGGTAGGACGAGCGTCTGAGAGGTACTCATTCGTTTCGGAAGAGACAGGTACGTTAATATGTTAATAGCGTAACTTCTTTTTCTTTGCTTTCGTGGTATTTCTTGCTAGTTACACTAGCCATCCTTACTGCGCTTCGATTGTGTGCGTACTGCTGCAATATTGTTAACGTGAGTCTTGTAAAAACCTTCTTTTTACGTTTACTCTCGTGTTAAAATCTGAATTCTTCTAGAGTTCCTGATCTTCTGGGCAGACTCTCACACGCCTATCGACCTCTAGAAGTCT
+
BABC?CCD?@@@;;@A@@@AA@DC@CCCCA<;5;@@@;@B>B=@@BCBBCACDCAA>><=000>2;3?@@<@55.5@:>ADDD1@@@6996>5<<@@;@9:;,:@99><<=@9@@@A@?99244429<@@@AA@::4:BB@=@BB@@AAACBBAA@B@@;AA@;@@=A=ABAABBA@@=@:;;;;'::@299999'9>?>>8>9:9==5955.555&5995526=AD=:;:999?;@;@A@?;>499?A<BDFJCCCCBB@@@;;6;CEBCAA?@@CCBB?BB@@
@ATNG8:00240:03253
ATGGTAGTGTCATATGAGAGTGTGTACTCATTCGTTCGGAAGAGACAGGTACGTTAATAGTTAATAGCGTACTTCTTTTTCTTGCTTTCGTGGTATTCTTGCTAGTTACACTAGCCATCCTTACTGCGCTTCGATTGTGTGCGTACTGCTGCAATATTGTTAACGTGAGTCTTGTAAAACCTTCTTTTTACGTTTACTCTCGTGTTAAAAATCTGAATTCTTCTAGAGTTCCTGATCTTCTGGGTCTCTCTCTCACGCACTACCATCGATCTCTAGAAGTCT
+
6;;8=@BBBBCC;9;BBBBBCBCBB@@?A<:6;CC?DC@D?BBAACCD?CCDCC@CABBCC>B?BCCCCCCCD=BAAA@2AC?BBCC>CCCB?B@?;?B7:9BBAB?AACCCCBB@BCC@F?ABBBBBBD@CCCC?A@DDCCBBBBBBBAAAA>BCC@BA?A?AABBBBDBC;?;;;;.;;@=@BCCC5CBCCC;;;CCBABBAA;A@@@,A@@B@9@900+0B@@BBC@D@;;;BBB=@@BB;ADCCAAA;;;?@AB@@@@@+0000..00000:<68?BA
@ATNG8:00242:03251
GATGGTAGCTCTGCTCTGACTCTCGTACTCATTCGTTTCGGAAGAGACAGGTACGTTAATAGTTAATAGCGTACTTCTTTTTCTTGCTTTCGTGGTATTCTTGCTAGTTACACTAGCCATCCTTACTGCGCTTCGATTGTGTGCGTACTGCTGCAATATTGTTAACGTGAGTCTTGTAAAACCTTCTTTTTACGTTTACTCTCGTGTTAAAAATCTGAATTCTTCTAGAGTTCCTGATCTTCTGGCGCGTATGTATGTCGCCTACCATCGACCTCTAGAAGTCT
+
////)/9;>@=BBBBBBBBBA>@99;9:?A;?>A>>?8AB>A?@@ABBCC?BBBBC@C@DDEM?A?@B@BA@@@C>;;;;<*;C;AABC=;;:A;@>>=AB8;;@AAA@CCBCCDBB@A@C?C>A@AA@@@C?BBBB7;;B@@@AA<;;AACBAA>@@@=@C@E@@@@BB@AAC@B;;;;.;4<7:AFDD1C@;::.9@A995;95526@@@+<<<=@=?;9:79=B?<::498=<=@AB?ABBAECCBBBBB@@;<;BBC?BBB<@:::AA@BBABBB?????
@ATNG8:00242:03286
GATGTAGAGAGACTGTAGCGCACCAGAAGATCAGGAACTCTAGAAGAATTCAGATTTTTAACACAGAGAGTAAACGTAAAAGAAGGTTTTACAAGACTCACGTTAACAATATTGCAGCAGTACGCACACAATCGAAGCGCAGTAAGGATGGCTAGTGTAACTAGCAAGAATACCACGAAAGCAAGAAAAAGAAGTACGCTATTAACTATTAACGTACCTGTCTCTTCCGAAACGAATGAGTACGATGAGATCTCGTGTGCTACCATCGACCTCTAGAAGTCT
+
::BCCCCCCCCBBBCC?BAACED@BCB@BBBBCB?B=@@@AAAB?BB>B=@AB99999(9;>>:99=?<8=B<1993333&33,33888+77717666//---(.(...322046../99;===A@=ABD@BBBE@BBBAAAAA=B@C;;:;AAAABBB?BDDBBA?BC?@A?:0//:;5:::5@????1>92758::;;5858=ABBA9<:=BCCC?CCAAABB?B?BBC@CCC?BBCCCC????AABAAA888;;;886<=6</..33266688;4<888
@ATNG8:00212:03300
TATGGGTAGGCGAGAGTGAGACGCAGTACTCATTCGTTTCGGAAGAGACAGGTACGTTAATAGTTAATAGCGTACTTCTTTTTCTTGCTTTCGTGGTATTCTTGCTAGTTACACTAGCCATCCTTACTGCGCTTCGATTGTGTGCGTACTGCTGCAATATTGTTAACGTGAGTCTTGTAAAACCTTCTTTTTACGTTTACTCTCGTGTTAAAAATCTGAATTCTTCTAGAGTTCCTGATCTTCTGGACGACGCGCACTGACACTACCATCGACCTCTAGAAGTCT
+
9=;94)4<<9>><<<C<<;DCCCCCCCECCCCC@CCCD?DB<@<ABCCCFD?BB@;;4;>A@BD?B@CCCDBBB@@<?AAAB2AB>AACC<BBCF@CBC?CC@CBBBBC?AAAAACDEACCEAD@CBIGDBCFACCDD@CCCCCCB;;;BBBBBBB?C;;7;B?B?BBCBBBGHC?B;;;;6;>C>;;;;;*;@@@D=CBABAACCBB=AAA@,@@BBC?C@BBAC@@AD;<5;=AAAABA@:;:@D@:99?>>>>999@@BAB@A<@BABBC@BBDDDC@CA@@
@ATNG8:00220:03309
GATGGTAGTGCGAGTATGAGAGTGTGTACTCATTCGTTTCGGAAGAGACATGTACGCTAATAGTTAATAGCGTACTTCTTTTTCTTGCTTTCGTGGTATTCTTGCTAGTTACACTAGCCATCCTTACTGCGCTTCGATTGTGTGCGTACTGCTGCAATATTGTTAACGTGAGTCTTGTAAAACCTTCTTTTTACGTTTACTCTCGTGTTAAAATCTGAATTCTTCTAGAGTTCCTGATCTTCTGGTAGAGCGTGCATATATCTACCATCGACCTCTAGAAGTCT
+
///7)//-///////::;;;;;;<==>5555547><<<4<<2566>=<<<;<A??CADD@CCDD@C@BBABBBBBB=BBBBB5BC@DABB=@@@?<AAB?BC?@ACHEGADBCBHECCACCIACABCCCBBBB@DCCCABBBBBBBBBBBBDAA@A?BAA=BC=B?BBAACCBBB<@????3?;?=;;;;;*;?@@B;BBBA@@BBBA5;;;.;@A@C>B7;;ACBBCCCCAEAGBBBBB>@A@7;;BBBBCAA;<;CDDBAA;;7;;;;CCACABBBC?BB;;
@ATNG8:00204:03428
GATGGTAGATATATGCACGCTCTACCAGAAGATCAGGAACTCTAGAAGAATTCAGATTTTTAACACGAGAGTAAACGTAAAAAGAAGGTTTTACAAGACTCACGTTAACAATATTGCAGCAGTACGCACACAATCGAAGCGCAGTAAGGATGGCTAGTGTAACTAGCAAGAATACCACGAAAGCAAGAAAAAGAAGTACGCTATTAACTATTAACGTACCTGTCTCTTCCGAAACGAATGAGTACTGTATCTATGTGTGCGCTAATCGACCTCTAGAAGTCT
+
<=CC>@@BB@@BB::<AA;BBCABA=BB@=@ACB@@=@9;;AA??@?CB=A=@@@=<<=<.929CC???BBBBC=BA@??@?0?A>C4;;;.;AA>BAAAACDBB?B@BB@BCD@DA@@BBBBBBCBBAA@C?BABA>BAAABB@@=A?B;;7;BB@@@CC@CBCCBB>AA>ABA>@=999,7<;8;8;;=,<A>??@BBAA88378<=?A:><>>BBD@BBBABBA=@=@BD:AAB8:9A>?>BBBBBBBBBA???@AA@>>>?888>><>>>>>><@>>>
@ATNG8:00228:03429
GATGGTAGGTGCACATGAGTGTATCCAGAAGATCAGGAACTCTAGAAGAATTCAGATTTTTAACACGAGAGTAAACGTAAAAAGAAGGTTTTACAAGACTCACGTTAACAATATTGCAGCAGTACGCACACAATCGAAGCGCAGTAAGGATGGCTAGTGTAACTAGCAAGAATACCACGAAAGCAAGAAAAAAAGAAGTACGCTATTAACTATTAACGTACCTGTCTCTTCCGAAACGATGAGTACTATGTAGAGCTCTATACTAATCGACCTCTAGAAGTCT
+
----(-6937;;9=@@AAAB:;:CD?A<<:;@AB;::;@CBCDCA@=AE7;7;@@ACDDC5DABBCLDCCB;;;7;BBCJJJ3<<7;9@@@3@??9@;;;B;;;@;?=??=@BC?ABACCBBCCCDDCBCCB?B@@@>BBCA@@@B?C?CBB>BBBB@@@B?AABBBB?@@:000+00000+00989989777#/:49////:967:9999=?4?9>?BBB?@@;AAA@?A=@>>5::<000??@ABB?>?A>>=>===?@789A<687>>:>A;;:<4::=<
@ATNG8:00229:03448
GATGGTAGCACGAGTCACTCATATCCAGAAATCAGGAACTCTAGAAGAATTCAGATTTTTAACACGAGAGTAAACGTAAAAAGAAGGTTTTACAAGACTCACTGTTAACAATATTGCAGCAGTACGCACACAATCGAAGCGCAGTAAGGATGGCTAGTGTAACTAGCAAGAATACCACGAAAAGCAAGAAAAAGAAGTACGCTATTAACTATTAACGTACCTGTCTCTTCCGAAACGAATGAGTACTGCGTCTCACTCTCGCCTACCATCTACCTCTAGAAGTCT
+
55;=8=CA:;9;<@BCCCFCBBBBD@ECCC?CCBC@B?BCBBBCB?CD?B@BBB@@@?@,@:@AA@@000???8?=<<<;;,6>;>>CDD694B@<:==:9///0)/(/94<3857>AAA756A<==>>=8816<=A<A>=>@@@@<@<@@B?AAABBBBC?CCBBBB@CB?BBA<??9999+:>=;99999(981897::::>>1818=;;5;:=>@@D=AAAAA??;?=AAA9;>>?BCBB>>>@@@@BAB?@???A@@@9=>@=@>><AA;>==AAA;@@;;
@ATNG8:00231:03417
GATGGTAGCGCATATCAGCGCAGCCCAGCAAGATCAGGAACTCTAGAAGAATTCAGATTTTTAACACGAGAGTAAACGTAAAAAGAAGGTTTTACAAGACTCACGTTAACAATATTGCAGCAGTACGCACACAATCGAAGCGCAGTAAGGATGGCTAGTGTAACTAGCAAGAATACCACGAAAGCAAGAAAAAAGAAGTACGCTATTAACTATTAACGTACCTGTCTCTTCCGAAACGAATGAGTACCTCTCAGACGCTCGTCCTACCATCGACCTCTAGAAGTCT
+
/99:3///997:///<79999565907///4///777)4./77//--055(/)/89:<===+=<@A>>CBCCCCC>A;;;AAA0;9769===0=6616655=====8<8<=:=@=8<;::@BAABD@;;;BBC@CCCC?A@BBCBCG?B=B;;5;:@9:5==7<<<9909=>:00/168/33(377179999:%:;8:;<=88<@@?B?BBFF@E<?;BCC@DAA;;;B?B?AAD=A@@>@BCBCBB>AABCCCBCBAABABA?BBB?BA<<6818;;;>A;?>>>
@ATNG8:00249:03400
GATGGTAGACATATCGTACTCTCTGTACTCATTGTTTCGGAAGAGACAGGTACGTTAATAGTTAATAGCGTACTTCTTTTTCTTGCTTTCGTGGTATTCTTGCTAGTTACACTAGCCATCCTTACTGCGCTTCGATTGTGTGCGTACTGCTGCAATATTGTTAACGTGAGTCTTTGTAAAACCTTCTTTTTACGTTTTACTCTCGTGTTAAAAATCTGAATTCTTCTAGAGTTCCTGATCTTCTGGCGCGTATGTATGTCGCCTACATCGACCTCTAGAAGTCT
+
<6:B9=BBCDCAAACBAAACDCCCDCCCBA?B3494(4<7=:?BCBBAA=AAA;;79:>?AB?C:CB??:<===@BBBBB1BA8@983,344A>BBB?CC59:?@?@=@??>:99A<?;=:>:>>??AA;;5;>==8==>????BB???>=>CC=;:;<@A:?5;9<;96:555,25:;;.;37267575'56----&--8---533527888(5556:5:38838=99999373;>585>9>994<;6767///=::=?>>8=====?B>>7;;==AA=A=77
@ATNG8:00230:03511
GATGGTAGCTCTGCTCTGACTCTCGTACTCATTCGTTTCGGAAGAGACAGGTACGTTAATAGTTAATAGCGTACTTCTTTTTCTTGCTTTCGTGGTATTCTTCTAGTTACACTAGCCATCCTTACTGCGCTTCGATTGTGTGCGTACTGCTGCAATATTGTTAACGTGAGTCTTGTAAAACCTTCTTTTTACGTTTACTCTCGTGTTAAAAATCTGAATTCTTCTAGAGTTCCTGATCTTCTGGCGCGTATGTATGTCGCCTACCATCGACCTCTAGAAGTCT
+
4444.4:=;<=BBABDD;99B=>95:4499::7@BBC=BA=@:959?@CC@CBBBD@D?CCCG@D@BBBCECCCC@CCCCC5BB=@@@@:@ABB@BBC@CC?BBB@@<@AA;::8844>A;@?BB??>BCF@F@@@9;<B@@@@@@???BBAADA;;;=@C@C?BBCCECCDE=A;;;;*:;A<ABBBA*;;A@@0:;@A@@B@@?4;9:9'9999=>@4;;<?@AABAA?B?BBABBC?@@A@AADDFHBCBB@@@BBC@BBB>@@??DA8:;@@BB@FEBB
@ATNG8:00225:03570
GATGTAGTGCGTGAGAGAGAGACCCAGAAGATTCAGGAACTCTAGAAGAAGTTCAGATTTTTAACACGAGAGTAAACGTAAAAAGAAGGTTTTACAGACTCACGTTAACAATATTGCAGCAGTACGCACACAATCGAAGCGCAGTAAGGATGGCTAGTGTAACTAGCAAGAATACCACGAAGCAAGAAAAAGAAGTACGCTATTAACTATTAACGTACCTGTCTCTTCCGAAACGAATGAGTACGAGAGAGCACACGTGTCTACCATCGACCTCTAGAAGTCT
+
==<<<<4445;;9;=B;:<B;95=49974///)/::3:;>::555:7<?4599A::;<===+<7543::87877;38399999$94./7;;;/8///////3334047;;8?::5:888=:;;;;;<<<555.5444.5:::>>CC@@;@00)0;77=8:;9>:::<<7::<<BB>A@AA4997;@@ABB3BB>B=C=>?BCC<@<@?>><><??AA@?A@@@999<=;=<>4>00*0:::?B@@A@@<><>>@@B??>BBBAA>A998>:3:AAABC7;876
@ATNG8:00247:03551
GATGGTAGGCGTGTGAGAGTCTGCCCAGAAGATCAGGAACTCTAGAAGAATTCTGATTTTTAACACGAGAGTAAACGTAAAAAGAAGGTTTTACAAGACTCACTGTAACTAATATTGCAGCAGTACGCACACAATCGAAGCGCAGTAAGGATGGCTAGTGTAACTAGCAAGAATACCACGAAGCAAGAAAAAGAAGTACGACTATTTAACTATTTAACGTACCTGTCTTCTTCCGAAACGATGAGTACGAGAGTCAGAGGCAGAGCTTATCGACCTCTAGAAGTCT
+
;66=:=BB@CCCD>>BBBBBBA>?;4;;=:@A<@9;2909??A::9::@;A;A?@;;;;;*;9AAA<;;BBBBB;@>;;;;;*;>:?>CCC495:5::89:;/--.-3-,,(--,(-79---776;8:8::==*0///0/33588;;7=59:=<AA9:8CBB?BB:9:A=A@?@??<?AAA48<>9;::9:,//(//---//997708555.77.7(//7//)/657717=171567.-------/33;888:93////(/66//38489;;37/25666626675
@ATNG8:00208:03666
GATGGTAGTCTCAGATAGTCTATAGTACTCATTCGTTTCGGAAGAGACAGGTACGTTAATAGTTAATAGCGTACTTCTTTTCTTGTCTTTCTGTGGTATTCTTGCTAGTTACACTAGCCATCCTTACTGCGCTTCGATTGTGTGCGTACTGCTGCAATATTGTTAACGTGAGTCTTGTAAAACCTTCTTTTTACGTTTACTCTCGTGTTAAAAATCTGAATTCTTCTAGAGTTCCTGATCTTCTGGGCTGCGCTGATATGCGCTACCATCGACCTCTAGAAGTCT
+
444;6::@BBBBBBBCAAAACDCFECBB@>@@:@>@D;@A<;6;<=>>BB?BA@@@?A?@@@@=@>BEBA<<>;;:9999*44.468:>300/00*/8<3782888:?C@CCCCCCCC@DBB@C@DDCCBBBC@CCCC?BBBBBBCBCCCCB@@@C@CFC@BB?B?BBABBCCCB?CAAAA9@=A=;;;;;*;BBBE>CBBAABBA@@5;<;<*;AACB@BAGD@CCCDDCB?BACCCBBB<@@@@8@;;;<CCDCDCBBBCCCCIACBBB@@=@@BCCCABBAB
@ATNG8:00201:03714
GATGGTAGCACACGAGATCTCATCGTACTCATTCGTTTCGGAAGAGACAGGTACGTTAATAGTTAATAGCGTACTTCTTTTTCTTGCTTTCGTGGTATTCTTGCTAGTTACACTAGCCATCCTTACTGCGCTTCGATTGTGTGCGTACTGCTGCAATATTGTTAACGTGAGTCTTGTAAAACCTTCTTTTTACGTTTACTCTCGTGTTAAAAATCTTGAATTCTTCTAGAGTTCCTGATCTTCTGGCGCGTATGTATGTCGCCTACCATCGACCTCTAGAAGTCT
+
966>:?BBBBAB@;;6;<@BB;66>B@AAB;;9<BC@=BC?B?BBCCCEEACD@A@@B?A;;97;=;AABBBCA@<99:9:$7;6<@BB=BCBC@CBB?AD?889@??:>@??<BBB?B@@7;7;??B?;;;=C>>=<?AAA>>>888A@AA@AA<989:?A3:5;====;=<<9;>BAA.=1807<>>@/@AAAB7>=8888::::9;<<<+;//,/@383=D;;;;;???;A<@;:::;5::=8<63-----;;=A=889-//959;;=>?:==>>E@9==/-
@ATNG8:00208:03724
GATGGTAGCTCTGCTCTGACTCTCGTACTCATTCGTTTCGGAAGAGACAGGTACGTTAATAGTTAATAGCGTACTTCTTTTTCTTGCTTTCGTGGTATTCTTGCTAGTTACACTAGCCATCCTTACTGCGCTTCGATTGTGTGCGTACTGCTGCAATATTGTTAACGTGAGTCTTGTAAAACCTTCTTTTTACGTTTACTCTCGTGTTAAAAATCTGAATTCTTCTAGAGTTCCTGATCTTCTGGCGCGTATGTATGTCGCCTACCATCGACCTCTAGAAGTCT
+
444;8<BBAB<@B@BCC;96=<<;;;99?B5525===5<<=B=:;;EHDFADCCA@=@?@ABB?B?B@AABBBDD@BBCCB5BA=A@@@<@BBC?AAA>BB>ABBCCC@CCDBBDDC?AAB?B?DBBBBCCD@CBCC=A@B@@@BBBBBAAAAAB?BCB>AA=@=@BCCCCCCC=A;<;<.;@F@BBBBB2BCCGC?FBBBCCCBA@5;;;;*;?@;;6;=AA=AACBDCE?B?BCBCCC=@@A=;;;;<@BBCB;;;BBC@CCE?AA@@BE?AAABBB@BBCC
@ATNG8:00203:03807
GATGGTAGAGTACAGTGTAGTAGACCAGAAGATCAGGAACTCTAGAAGAATTCAGATTTTTAACACGAGAGTAAACGTAAAAAGAAGGTTTTACAAGACTCACGTTAACAATATTGCAGCAGTACGCACACAATCGAAGCGTAGTAAGGATGGCTAGTGTAACTAGCAAGAATACCACGAAAGCAAGAAAAAGAAGTACGCTATTAACTATTAACGTACCTGTCTCTTCCGAACGAATGAGTACACACTCTCATATGACACTACCATCGTTCCTTCTGAGTCT
+
AAAA?DCCECBCCCCBAA@B@@@@@@B?><>BAA;;799BBABBBB?BB@C?CA??CCCC2B?@BA@ABA?>?A;?A@@@@@0@A=B5;;;6;DD?CAAABBABB?A@BB?@B@;??A@BBBAAABBABA;;69>>><@@?@C@AA=@?A::9:CCCCAAA?999AAA>AA=A95.5575:45//(//666)57(/.5599;@A<@8<=BA9>::9@AC>A@@@?<:+0)//)/9;)//7???==;=;77299677========7=888?7<7<>A@@BB@@@
@ATNG8:00254:03243
GATGGTAGGTGCACATGAGTGTATCCAGAAGATCAGGAACTCTAGAAGAATTCAGATTTTTAACACGAGAGTTAAACGTAAAAAGAAGGTTTTACAAGACTCACGTTAACAATATTGCAGCAGTACGCACACAATCGAAGCGCAGTAAGGATGGCTAGTGTAACTAGCAAGAATACCACGAAAGCAAGAAAAAGAAGTACGCTATTAACTATTAACGTACCTGTCTCTTCCGAAACGAATGAGTACAGAGAGTACGATATGTATCGACCTCTAGAAGTCT
+
666=8<@B<@@?BBBBCBFBBBDA@=@B=6900/996:6<<>>>==:=A<@;?CCCCCCD5C@BBCAAAA0000@5>00/E=E+<C:?;@@@2>=>8<<?>=@@;:78?BB?ACC?BBBBBBBBFCCCCDECC@BBBB?BA@@CCAA>B@BBB?BBBBBBBC?BBCBBB??@<?BB:==989+39947788;.7>4=477@?;9>7;59;=?<@<@DGCC?CDCCC@@>@=@@B=A:;8:BBCCBBBCCBAABBBBABBDCABCBBAA>ABDCCC>CAAA
@ATNG8:00286:03218
GATGGTAGGTGCACATGAGTGTATCCAGAAGATCAGGAACTCTAGAAGAATTCAGATTTTTAACACGAGAGTTAAACGTAAAAAGAAGGTTTTACAAGACTCACGTTACAATATTGCAGCAGTACGCACACAATCGAAGCGCAGTAAGGATGGCTAGTGTAAACTAGCAAGAATACCACGAAAGCAAGAATAAAGAAGTACGCTATTAACTATTAACGTACCTGTCTCTTCCGAAACGAATGAGTACTATGTAGAGCTCTATACTAATCGACCTCTAGAAGTCT
+
;:;A8=AB=BB@@B966BC@@;:;9894439:8:::7:5:84994939;994:999;@@?+C@9666:;;;;69<1:555555$558>:@@?0;:9394444990/)/6616/3-3887:;<==;666>;>?:@@AA<@@@>>000+0:><@;@A?9:9999(973:8829:-3336;;::92933.39499<1661///678B9949299999=:??@AC9:99BB>@6;6:??9::;<@??ABCBBBEAAA999>>@000@@@@=>878?;<=>AA@8=777
@ATNG8:00290:03238
GATGGTAGTATCTGCACACTCTGTCCAGAAGATCAGGAACTCTAGAAGAATTCAGATTTTTAACACGAGAGTAAACGTAAAAAGAAGGTTTTACAAGACTCACGTTAACAATATTGCAGCAGTACGCACACAATCGAAGCGCAGTAAGGATGGCTAGTGTAACTAGCAAGAATACCACGAAAGCAAGAAAAAAGAAGTACGCTATTAACTATTAACGTACCTGTCTCTTCCGAAACGAATGAGTACTACTCTCAGAGACACACTAATCGACCTCTAGAAGTCT
+
;56626CDEBBBDCCBBABABAFDD?BBC@CBBA;;8;@BBBBBBB?BB?B=@@@@@>>@,=9?ABBBCGBAA@8@>9::::*;A=A;BBB7ABEAFCGDBB@;;5;;A?;@@B>@?@?@BCCCFHDDBBBE?BA::7;BBAAAAC?B@C@@>@BBBAAAB?AAAABB?BB?999599??>8?AB?BDDDDD)BB?::99A@@AA=D<@@@@3818@B@@>@CAAABB?B?CCD=???????ABABFBBBBAAAABBBBBB???@=AA>>>=>>=>=B=B>;;
@ATNG8:00259:03287
GATTAGTATAGAGCTCTACATAGTACTCATTCGTTTCGGAAGAGACAGGTACGTTAATAGTTAATAGCGTACTTCTTTTTCTTGCTTTCGTGGTATTCTTGCTAGTTACACTAGCCATCCTTACTGCGCTTCGATTGTGTGCGTACTGCTTCAATATTGTTAACGTGAGTCTTGTAAAACCTTCTTTTTACGTTTACTCTCGTGTTAAAAATCTGAATTCTTCTAGAGTTCCTGATCTTCTGGGTGCGCTGACAGTCTCTCTATCATCGACCTCTAGAAGTCT
+
0//48:;ADGBBCC:9:@;B;::BCCDB;;7;A@B=BB?B?BBBCCAA>ACB@@>A?BBBC>A?A@A@883994;=???.=<8>773(3988,33827>;@?>=BB<?@@>>=@A<>>><><ABB886==8<==A<;;;@>@>;;:A=<=:;;488/5;;)/*/66;@AA@>188778'68=8:::::)::<;>1666///778:16565)6///5055@@;>>A@>>><@<>>>===79///)//-77--/9997;;=8558865669<99==@@AA=A@@=
@ATNG8:00285:03290
GATGGTAGGACGAGCGTCTGAGAGGTACTCATTCGTTTCGGAAGAGACAGGTACGTTAATAGTTAATAGCGTACTTCTTTTTCTTGCTTTCGTGGTATTCTTGCCTAGTTACACTAGCATCCTTACTGCGCTTCGATTGTGTGCGTACTGCTGCAATATTGTTAACGTGAGTCTTGTAAAACCTTCTTTTTACGTTTACTCTCGTGTTAAAAATCTGAATTCTTCTAGAGTTCCTGATCTTCTGGATACACTCATGTGCACCATCGACCTCTAGAAGTCT
+
9944.4445:<566>@;;?>9=4925555:5616:>>5==9=7;;?>CBB?BCH;;<;@DDCC@C@C;9;A::9909?CC@+>C:>>?C6999@=@A>8<<800*0<=@?CBCCA???>>?;?;A@@@BABB?AA@@8;;CCCCC;;;BBABA@@<@@?<@B?B=AAABB@@>?:=====3?292999::(00000*/9;<<=>@<;.4444$49999495::0555><;;7>7953=:<;@@C>@BB999>A::9:9@=@;@999@@=@AABBA=AB>?
@ATNG8:00268:03306
GATGGTAGTATCTGCACACTCTGTCCAGAAGATCAGGAACTCTAGAAGAATTCAGATTTTTAACACGAGAGTAAACGTAAAAGAAGGTTTTACAAGACTCACGTTAACAATATTGCAGCAGTACGCACACAATCGAAGCGCAGTAAGGATGGCTAGTGTAACTAGCAAGAATACCACGAAAGCAAGAAAAAGAAGTACGCTATTAACTATTAACGTACCTGTCTCTTCCGAAACGAATGAGTACTACTCTCAGAGACACACTAATCGACCTCAGAAGTCT
+
944=8=@?;@>>566;;A>CCCCCCADCC?AACC@@?A?BAB@@@C@CD?C?@>@99889):<D@@ABBBC779,9?<;;;.4925.555&5<=9>669BA@@@5;4;;4:??8?@@?@BBCCCGHCA@@@<@@@@@@@@AA?AB6;7;;;5<BB;;;BB?BBBBCF>AA=@@?273777.777333377'8;8;<=@?255?=B<AAAA=D=BACBB?AAA@@@?=@?BBC<A:97988>?A?>>??A@A@B@A@@?@<755/3,,,,(,,,-/)3933
@ATNG8:00271:03346
GATAGATATATGCACGCTCTACCAGAAGATCAGGAACTCTAGAAGAATTCAGATTTTTAACACGAGAGTAAACGTAAAAAGAAGGTTTTACAAGACTCACGTTAACAATATTGCAGCAGTACGCACACAATCGAAGCGCAGTAAGGATGGCTAGTGTAACTAGCAAGAATACCACGAAAGCAAGAAAAAGAAGTACGCTATTAACTATTAACGTACCTGTCTCTTCCGAAACGAATGAGTACTACTCTCATAGACACACTACCATCGACCTCTAGAAGTCT
+
:4455559=CAAA;;===BBBB@AA@@C;;;@@?A<?@AB;@A8@;:>9<;833333$338;;===B==;;18344444$4:7=;>@@2===:=CACAEB@@;@;;;4999.455<=@@@<AACBCBBB@DDBB?A@AAABBB?B@C;;:;C<;;CCC?CBA@@@;9937>;;BBBA@3;;;587888'9<<?ABBB<==<4957;;<1:397B;;5:9993;<6>=@AD=@@A=988BBAABBBBBB?@=BCDBAABBBBB?BAAB@A=@???>@:@???
@ATNG8:00288:03308
GATAGTGTCATATGAGAGTGTGTACTCATTCGTTTCGGAAGAGACAGGTACGTTAATAGTTAATAGCGTACTTCTTTTTCTTGCTTTCGTGGTATTCTTGCTAGTTACACTAGCCATCCTTACTGCGCTTCGATTGTGTGCGTACTGCTGCAATATTGTTAACGTGAGTCTTGTAAAACCTTCTTTTTACGTTTACTCTCGTGTTAAAAATCTGAATTCTTCTAGAGTTCCTGATCTTCTGGCTCTCGTAGACAGATACTACCATCGACCTCTAGAAGTCT
+
:::=::559@;9;CCDLBBBCCC@?==00)/8883887;6666DCAB?A@AAB@C?BCBB8B?B;69;;99<454444$4:5:<CC996>>:==>:>>166;9?@499;?=?>?799B?B?ABB=999:4;A;;6;BBCCCBAABBBC;;<C@CAA?@A?A7;;;;;@@BD?@>>==0=9=;@@@B@2BABBC:;;ABBB;;;A5;:;:(:B>??=@6;;<@@@CCCC?A=;;:;;;=A;;9;C<;;BBCCCBBBBBBCBFE@<;;CCC?ABCFCD?;::@
@ATNG8:00299:03338
GATGGTAGCGCACACATAGATACAGTACTCATTCGTTTCGGAAGAGACAGGTACGTTAATAGTTAATAGCGTACTTCTTTTTCTTGCTTTCGTGGTATTCTTGCTAGTTACACTAGCCATCCTTACTGCGCTTCGATTGTGTGCGTACTGCTGCAATATTGTTAACGTGAGTCTTGTAAAACCTTCTTTTTACGTTTACTCTCGTGTTAAAAATCTGAATTCTTCTAGAGTTCCTGATCTTCTGGGTGTATCAGCGAGTATCTACATCGACCTCTAGAATTCT
+
555>9=CCCCCC;;;DBCCCBB9;;C@@@FBA?ABBJ@CC@BABCDDDBB@BECBB@B@BBBC>A?@DGBCCBB@=;;;;;);;593==7>>@@;>>@:@C99:BCCG@CCCCCDBB?BAB>A?CCA@ACCC?BBDD?CBCBDCCCCCCCCCA@A@CBB?@@=@=@@ECCCCCCBCBBBB;B?B=;;;;;*;BDDC;;:CAAABAAA4;;;;*;@@ABAC@DCABBBDCBB@B@DCCCBB?CCCF>B;::BCCCCBCCBCCCCCCCCCB?@<@@@@@@@C@BB
@ATNG8:00265:03398
GATTAGTGTCAGTGCGCGTCGTCCAGAAGATCAGGAACTCTAGAAGAATTCAGATTTTTTAACACGAGAGTAAACGTAAAAAAGAAGGTTTTTACAAGACTCACGTTAACAATATTGCAGCAGTACGCACACAATCGAAGCGCAGTAAGGATGGCTAGTGTAACTAGCAAGAATACCACGAAAAGCAAGAAAAAAGAAGTACGCTATTAACTATTAACGTACCTGTCTCTTCCGAAAACGAATGAGTACGTGTGACGTACGTGAGCTACCATCGACCTCTAGAAGTCT
+
0//+//<CCCC@@ACCC@@AB;;79CC?BBBC:;6;<@@BECBB@CC?B?BBBBCCBBC)B@BBBBBAAA999+3;9999==&=>9=;?AAA,ABB?CBBBBC@;<7;6;B=B;;9;A@@BBDBCCCBCCHEA<@>00-0===@BAA<@<@AA>ABBBCCCC@A@?BBB>@@;000+000000+009399999:%0<6////;997:8<5:;993727;ACD@CBBA@?=:=99999+9@?;???BBBBAAABCDBBABBCCBCBAA??<?:::B@<===B;;5;===
@ATNG8:00276:03397
GATGGTAGTAGTACACTAGTCATACCAGAAGATCAGGAACTCTAGAAGAATTCAGATTTTTAACACGAGAGTAAACGTAAAAAGAAGGTTTTACAAGACTCACGTTAACAATATTGCAGCAGTACGCACACAATCGAAGCGCAGTAAGGATGGCTAGTGTAACTAGCAAGAATACCACGAAAGCAAGAAAAAGAAGTACGCTATTAACTATTAACGTACCTGTCTCTTCCGAAACGAATGAGTACTATAGACTATCTGAGACTAATCGACCTCTAGAAGTCT
+
0//;7=????AABDCCCCCCCCAAB?CCC?CCCCCC@C?A@CCCCB?DB?B@BBB@@@AA2AACCCACCBBAA@8??>@@@@1@B@C@BBB<CCD@CAABCCBBB?B@BB@BCC@BBCCCCECCCCBBACCC@C@AA?ABBBBBAA=BAEAA>ACCCCCCC?CCAAAA?DD@?>?=@@@@?:AAA?AAABB3BC?A877@B@@@;@<A???:>;>@CCD@BBDBCBB?B?BCC>CAA>B?@?FCCCCBBBB>>?@BBBBBCCBB?BBBBC?ABBBFC@B>=>
@ATNG8:00293:03367
GATGGTAGAGAGACTGTAGCGCACCCAGAAGATCAGGAACTCTAGAAGAATTCAGATTTTTTAACACGAGAGTAAACGTAAAAAAGAAGGTTTTACAAGACTCACGTTAACAATTTTGCAGCAGTACGCACACAATGAAGCGCAGTAAGGATGGCTAGTGTAACTAGCAAGAATCCACGAAGCAAGAAAAAAAGAAGTTACGCTATTAACTATTAACGTACCTGTCTTCTTCCGAAACGATGAGTACTATAGACTATCTGAGACTACTATCGACCTCTAGAAGTCT
+
@>?@5;===CCAB<B>C@>@B@999,5995:@;;;B?B??@?000=;::::;??;737773#337778:888::;133944444#4;7;.555&555.55555<=55268<<8===/69B=CC>A@CA@>99:;299:<ACC?A@??3;:00/+/><;;<8718??;;>90-).7(-/66066933333333"38367,22583.-(-,22--(-27.//46:::4403=:>6>;>6;;;;::><<=A?@A>>>>>;??AAB@@AABA@@@@9949B@@<<:===>
@ATNG8:00262:03423
GATGTAGTAGTACACTAGTCATACCAGAAGATCAGGAACTCTAGAAGAATTCAGATTTTTAACACGAGAGAAACGTAAAAAGAAGGTTTTACAAGACTCACGTTAACAATATTGCAGCAGTACGCACACAATCGAAGCGCAGTAAGGATGGCTAGTGTAACTAGCAAGAATACCACGAAAGCAAGAAAAAGAAGTACGCTATTAACTATTAACGTACCTGTCTCTTCCGAAACGAATGAGTACACATCGTCGTGTCGTGCTACCATCGACCTCTAGAAGTCT
+
4999:<?ACA@<>>666<<<:;::7<9:45;>>CCAC@CBBBBAA<@@<>9?@::4<:<)<7<;:99888880449A@@@+?C?C6;;;6;CE?DBCCBDB;;9;?@@<@@@6;;ABBDDGDAAADBCBB?BCAA@CA@@A???=A?A;;9;BB@??BC@CDC@@??AA<?9949@AAA=><<99::::(8@<=9;;@??BB<A<A>>><A;=:@@D@A@>984:-407>>6>99499A???@@@@@@@=AAACBBB???DCC?999@AB?BBAADB7;;>=
@ATNG8:00278:03441
GATTAGCACACGAGATCTCATCGTACTCATTCGTTTCGGAAGAGACAGGTACGTTAATAGTTAATAGCGTACTTCTTTTTCTTGCTTTCGTGGTATTCTTGCTAGTTACACTAGCCATCCTTACTGCGCTTCGATTGTGTGCGTACTGCTGCAATATTGTTAACGTGAGTCTTGTAAAACCTTCTTTTTACGTTTTACTCTCGTGTTAAAAATCTGAATTCTTCTAGAGTTCCTGATCTTCTGGTATACACACTCGCTCGCTACCATCGACCTCTAGAAGTCT
+
;66:BBCCCDCDCCCBBBCECDBBECCCAA@BDCI>CC@C@EBBADCC@CCABA@B>?@CC@C@B@@?DCBBB?CCCCC3CB?BBCD=CCCC?ACB?BB799?A8948CAABCBB?BBC9>9@@@A@@@@<A??@7::@>>@???>>>@?>>=48888=A<B=?=>=@??==:<=AAA6A=B:>=AAA/==8888)8:::==><<<47777)5/--7(-(/8/569=?A?<=:<>>=?@7;;==@@?>>>>@@AAA==>AB@;;7;==A??;>>=>=>6::>>
@ATNG8:00265:03495
TGGTAGTATCTGCACACTCTGTCCCAGAAGATCAGGAACTCTAGAAGATTCAGATTTTTTAACACGAGAGTAAACGTAAAAAGAAGGTTTTTACAAGACTCACGTTAACAATATTGCAGCAGTACGCACACAATCGAAGCGCAGTAAGGATGGCTAGTGTAACTAGCAAGAATACCACGAAGCAAGAAAAAGAAGTACGCTATTAACTTATTAACGTACCTGACTCTTTCCCGAAACGAATGAGTACTGTATCTATGTGTGCGCTACCATCGATACCTCGAGTCT
+
99)///444:555559;;<55555)5/94///99:5;)---,,,20,,-(//39=>=>>&:466///9777;;2=4//;;;'//)/27777'7795565<<<9;;0505=8==>9;;:<;:5559999995405>>=:>:999>>;8939//+/8888-//3///433687,33717833,377133333$396788::;88825156066+2+255//4:-------(/6.69;2;;=6333777333333399773337333778.22339...)...68=92
@ATNG8:00255:03516
GATTAGTGCGTGAGAGAGAGACCCAGAAGATCAGGAACTCTAGAAGAATTCAGATTTTTAACACGAGAGTAAACGTAAAAAGAAGGTTTTACAAGACTCACGTTAACAATTTTGCAGCAGTACGCACACAATCGAAGCGCAGTAAGGATGGCTAGTGTAACTAGCAAGAATACCACGAAAGCAAGAAAAAAGAAGTACGCTATTAACTATTAACGTACCTGTCTCTTCCGAACGATGAGTACACACTCTCATATGACACTACCATCGACCTCTAGAAGTCT
+
///3977?ABB=BCCDGDCCCBB=@BB?AAACCB@C?BBAAA;;99A<A?BAAAAAAA2@????@AAAABBE>BB@@@@@0@B>A>BDD;BBC@BABBCCCCC@C@CC?CIE;BBBBBBIEEDBBCBB@@<@;;;?BAABAAAB@C@CAA?@DEBA@@C?CDCCCC@BC????<?????8??=;=<<<<<&:=:=000;6=<=:=<@@A@<A=;;@DGABB;;;CC?C???;@::8@>==ABBABBBBBB@;;;BBBBBBBB?BA@BAA>AAAAAB?B>A?
@ATNG8:00285:03557
GATGGTAGCTCTGCTCTGACTCTCGTACTCATTCGTTTCGGAAGAGACAGGTACGTTAATAGTTAATAGCGTACTTCTTTTTCTTGCTTTCGTGGTATTCTTGCTAGTTACACTAGCCATCCTTACTGCGCTTCGATTGTGTGCGTACTGCTGCAATATTGTTAACGTGAGTCTTGTAAAACCTTCTTTTTACGTTTACTCTCGTGTTAAAAATCTGAATTCTTCTAGAGTTCCTGATCTTCTGGCGCGTATGTATATCGCCTACCATCGACCTCTAGAAGTCT
+
944<8=<AAB>BBABC;:66<<;56:?@?A<B?BBBC=BC=A?BBBCCBB?<;;@A9@;@>:@<BACCCCCC@BB?9:;;;*4?9>>>@;@@A@<A@C@CD;;;BCAB?@;::?===9=AB?A@CCDDCBA@?BDCF@DBBAA@C@@@BBBA@@B?A@@>@A@C@CCAAACBBE:;;BAA3A4;59?@?@*;;;;;09>??A@@990*0/0/'/00/96:5<@;999@@?A@C@CBABBB?B;;9;CCBCCBAACBBABBB>BAD@C:;9@@59:@A??<?C??
@ATNG8:00264:03639
TATAGGTAGTATCTGCACACTCTGTCCAGAAGATCAGGAACTCTAGAAGAATTCAGATTTTTAACACGAGAGTAAACGTAAAAAGAAGGTTTTACAAGACTCACGTTAACAATATTGCAGCAGTACGCACACAATCGAAGCGCAGTAAGGATGCTAGTGTAACTAGCAAGAATACCACGAAGCAAGAAAAAGAAGTACGCTATTAACTATTAACGTACCTGTCTCTTCCGAAACGAATGAGTACATAGATATACGTATAGCTACCATCGAACCTCTAGAAGTCT
+
@@0//37////555;665<;444444.444.434/76)/)///9<;;5::595:<;<<B>>)@7;?;=BA<<@A@.55;;;<<+;<7<4955&5::599:>44444.438949??6585<=<<<<666<=<=:499//)/////444./4:///7///9::5:>>899-332833,/8//(/89(//888):=7==><<:=??5>8996717:=<CCC966<<<<=:>466>7>>>:=A??;:::999>77388::::@@?=;71/....(..33557768555
@ATNG8:00274:03600
GATGGTAGAGTATCATGTGTATCTCCAGAAGACAGGAACTCTAGAAGAATTCAGATTTTTAACACGAGAGTAAACGTAAAAAGAAGGTTTTACAAGACTCACGTTAACAATATTGCAGCAGTACGCACACAATCGAAGCGCAGTAAGGATGGCTAGTGTAACTAGCAAGAATACCACGAAAGCAAGAAAAAAGAAGTACGCTATTAACTATTAACGTACCTGTCTCTTCCGAAACGAATGAGTACACACTCTCATAGACACTATCGACCTCTAGAAGTCT
+
;?BB@DCABCCCCCCABBDDAAABD@@@@>AAA@@=?=A@ABBBB@BA>A?@@9:9@?B0A=BBC>>>A00/7.7/0/777)9>:><@AA2?=@=AA;;;DD::96:>>9BBB86:BBBBCBBCBBBCCCB?BBCC?AACCCCCC?C?BBA=ABAABBBB?BBBCCB?BB@BAB?B???D588<8000000%0>5/0/:8:<B=?=><<=@:A=;;ABB?ABDCCCBAE?BBC=C@A=@@CBBCBBAAAABBCCCCBBBAAAAAABBB????BBA:=>>>
@ATNG8:00278:03636
GATGGTAGGTGCGACGAGCGTAGACCCAGAAGATCAGGAACTCTAGAAGAATTCAGATTTTTAACACGAGAGTAAACGTAAAAAGAAGGTTTTACAAGACTCACGTTAACAATATTGCAGCAGTACGCACACAATCGAAGCGCAGTAAGGATGGCTAGTGTAACTAGCAAGAATACCACGAAAGCAAGAAAAAGAAGTACGCTATTAACTATTAACGTACCTGTCTCTTCCGAAACGAATGAGTACTATAGACTATCTGAGACTACCATCGACACTCCAAAGTCT
+
;<<C<BBC::9<<A@=><@966;;@@6=A@<;@===B:B:=AB??;D>BB?C????89:::(85<778>==8//0*0/0////$/;5>.555&555.555;;<<<<8<7<?;9:57<<<BCC;::BBBCBBBA=@?;:6;;BABCDC@C@C;<6;:;9CCCD?AAACCC?BB@CAB?BB??>8><8:=CCDE3BB>AAABB?>>@<@;@@@A<?;>>AAC>A00000:6:17??9<?<488;;??AB77788<885<;;;;;:<=<6;4337788//(/6.6999
@ATNG8:00294:03603
ATGGTAGTGTCAGTGCGCGTCGTCCAGAAGATCAGGAACTCTAGAAGAATTCAGATTTTTAACATCGAGAGTAAACGTAAAAAGAAGGTTTTACAAGACTCACGTTAACAATATTGCAGCAGTACGCACACAATCGAAGCGCAGTAAGGATGGCTAGTGTAACTAGCAAGAATACCACGAAAGCAAGAAAAGAAGTACGCTATTAACTATTAACGTACCTGTCTCTTCCGAAACGAATGAGTACGAGAGAGCACACGTGTCTACCATCGATCTCTAGAAGTCT
+
444.4:<<@=C@;<<=>>?<<;<?7;A@=@@000=*0+/;>/448344.3533499;;<+<8<333;4438989288:===>+88281777+7784::::9>?00*/6//(/57:>AAABBBBBBBAABBDB?B@@@<@?@AAAAB?B?A::7;BBB@AAA?AABA@@=@A>AAC<????=5=<=89999*:@;@;;;BCB>>:>=???B<?<?@CCEAAAABB@@=A?AAB>BCC@??>>BBCCBBBB@@@AAA@CCBBB>A>8=788::::@@@??;=;:;
@ATNG8:00254:03664
GATGGTAGAGAGACTGTAGCGCACCCAGAAGATCAGGAACTCTAGAAGAATTCAGATTTTTAACACGAGAGTAAACGTAAAAAGAAGGTTTTACAAGACTCACGTTAACAATATTGCAGCAGTACGCACACAATCGAAGCGCAGTAAGGATGCTAGTGTAACCAGCAAGAATACCACGAAAAGCAAGAAAAAGAAGTACGCTATTAACTATTAACGTACCTGTCTCTTCCAGAAACGAAATGAGTAACTATGTAGAGCTCTATACTAATCCGACCTCTAGAAGTCT
+
456>;>C<9;555559666>A:9:D?CCB@BBBCCC?C?BBDCCBB?AA?B@BAA?????.??CCBBCCCCBB@9?@:::::*;C>B=@AA9ACEACDBBBB://380--(---(-7::9566999999=9939:9:8<555;;:>8C<A:96:<:::>=0/)/9//)//)///(//99;<1::;633333$33,3;3733744.4.48885:045:;<7777////4;(////(4444)444444.3883333555;;<===<999344.444.4884557<<=:
@ATNG8:00291:03769
GATGGTAGCGCACACATAGATACAGTATCATTCGTTTCGGAAGAGACAGGTACGTTAATAGTTAATAGCGTACTTCTTTTTCTTGCTTTCGTGGTATTCTTGCTAGTTACACTAGCCATCCTTACTGCGCTTCGATTGTGTGCGTACTGCTGCAATATTGTTAACGTGAGTCTTGTAAAACCTTCTTTTTACGTTTACTCTCGTGTTAAAAATCTGAATTCTTCTAGAGTTCCTGATCTTCTGGACAGAGTGTGCAGATACTATCGACCTCTAGAAGTCT
+
455>:?CC?@@B@AAABACCLGBBBCBBBAA=@AAA=BDADACCCBCCC>BBA@@?B=@@AB5;8;BBCCCDDC@BBCCA0;96;@AC=AABGAFCGAHC?BAABBC>BCCCBBBA8;;B?B@ICCCBBBB>ABAA=BCCBBCCCCCCCCBBAB@CCC?CC@D@BBBBBABCC?@@FFF;E@C;@@@@@0@CCCC:;;B;;<CBBA5;;;;*;BCBC>B?BA>;;;BBDB@C@CDDDBB>A@B?BCCJBBBCCBBBBCCCCCDDCC@@=@A?AAB?B998
@ATNG8:00254:03838
GATGTAGTATAGAGCTCTACATAGTACTCATTCGTTTCGGAAGAGACAGGTACGTTAATAGTTAATAGCGTACTTCTTTTTCTTGCTTTCGTGGTATTCTTGCTAGTTACACTAGCCATCCTTACTGCGCTTCGATTGTGTGCGTACTGCTGCAATATTGTTAACGTGAGTCTTGTAAAACCTTCTTTTTACGTTTTACTCTCGTGTTAAAATCTGAATTCTTCTAGAGTTCCTGATCTTCTGGCGCTCTGTCACGTCTGCTACCATCGACCTCTAGAAGTCT
+
;6666>CCCBBCCCCABACCCCBBBCCDD99;9CCE=CC?B?BBBBDAA?BBB@@<A>A@AC?B?AAACBAAA?<AAAAA/AA?BCAC9ABBB?BBB>BC599BBBB?B@AA??==7;;>9>;@@>>===A;AA>>688?888=;@A>@@A@>>:<<<<AA<A;>>???>?<<4;;===2=:>:88887(8=////)/67///77-/(///&.67775:5996:7778884848@==>@7;;C=?>>>==::;A???;<<>@AA8>;::>><@??@@@;>>>>
@ATNG8:00288:03818
GATGGTAGCGAGCGAGTGTGTATACCAGAAGATCAGGAACTCTAGAAAGAATTCAGATTTTTAACACGAGTAGTAAACGTTAAAAAGAAGGTTTTACAAGACTCACGTTTAACAATATTGCAGCAGTACGCACACAATCGAAGCGCAGTAAGGATGGCTAGTGTAACTAGCAAGAATACCACGAAAGCAAGAAAAAAGAAGTACGCTATTAACTATTAACGTACCTGTCTCTTCCGAAACGAATGAGTACCTCTCAGACGCTCATCGACCTCTAGAAGTCT
+
445;5:=>:::;665<=>556@6//49//)/99/96<@<;>::<777(33-3,37955555$56;?<@;50////;19//)/;;;(<<,/)5<<0<@@@C>B@>=?999)45::5:44.5449:A@BBABBBBCCC?AB;;7;AB@A:;:<B>DBB>BAA=<;00+/:;8;;8::6:<<69=998*37;2;ABBBC)BB?????;;<<;8<9896::@<:8ACB6;:===9>2929<?9=9:5:?AADBB?BB@@@A?><@?=?98:??9=<@;77170/0
@ATNG8:00301:03229
GATGGTAGTGTGTCTCTGAGAGTAGTACTCATTCGTTTCGGAAGAGACAGGTACGTTAATAGTTAATAGCGTACTTCTTTTTCTTGCTTTCGTGGTATTCTTGCTAGTTACACTAGCCATCCTTACTGCGCTTCGATTGTGTGCGTACTGCTGCAATATTGTTAACGTGAGTCTTGTAAAACCTTCTTTTTACGTTTACTCTCGTGTTAAAAATCTGAATTCTTCTAGAGTTCCTGATCTTCTGGGATGTGTGCGCAGTGCCTACCATCGATGGATCTGAGTCT
+
0//96:@A@BCBDBBCCDCCCCCCCCBBBCCC>@ACD>AA>A@BBFCCCB@CCCCB@B?CDDD?C?CCCCC@BDD@CBBBB5BC@CBDE>BBBB@BCBAEF9;:ACDD@BBBBCCCC@CCC?C?CDDDCCBB?BBBB<AACCCBBADCCEC?@?@@CBB@CE?B?AACCCCCCC@A@@@@7@=B?BCCCC3BBBBC:;;CCCCCCBB<@@@@0@@@AC@C@BD@CCBCDCC@C@A@@CCC?B=@@9A000AA@BCCBBBCC@CCC@BBDCCCB@CCBBBBABBB
@ATNG8:00312:03241
GATGGTAGCAGACGTGACAGAGCGCCAGAAGATCAGGAACTCTAGAAGAATTCAGATTTTTTAACACGAGAGTAAACGTAAAAAGAAGGTTTTACAAGACTCACGTTAACAATATTGCAGCAGTACGCACACAATCGAAGCGCAGTAAGGATGGCTAGTGTAACTAGCAAGAATACCACGAAAGCAAGAAAAAAGGAGTACGCTATTAACTATTAACGTACCTGTCTCTTCCGAAACGAATGAGTACGATGAGAGAGCTCTCTCTACCATCGACCTCTAGAAGTCT
+
444<3445:45555666<;><6655955/5/-----050,--///816668388///////#/3888:<<;;:>>63355555$55.54;AA2>=><@>BBBBA;;7;?AA>AAC?BCAACEGCCCD;;;CDD@B:;;?AABCAAAA?B@CAA?BBBBBBBB@?@@?@??BB?AAA=@@@@@8<<>9988888%89<<===>888:5;9=>>=;@7;;BCCHBBBBBBB?B@CCA;A9949??=>A@99999AAAA<=666<<<=??;;76=99,//87;;5;;;>
@ATNG8:00314:03217
GTGTATTGTGTCTTCTGAGAGTAGTACTCATTCGTTTCGGAAGAGACAGGTACGTTAATAGTTAATAGCGTACTTCTTTTTCTTGCTTTCGTGGTATTCTTGCTAGTTACACTAGCCATCCTTACTGCGCTTCGATTGTGTGCGTACTGCTGCAATATTGTTAACGTGAGTCTTGTAAAACCTTCTTTTTACGTTTACTCTCGTGTTAAAAATCTGAATTCTTCTAGAGTTCCTGATCTTCTGGACAGAGTGTGCAGATACTACCATCGACCTCTAGAAGTCT
+
7/////2799955.5555555///;///88:4:355(485:5::=4455.5@B=?;A=@CDD?A?CACCCCCBB?BCCBC2BB?BBBC=A99616669>>A@@@A=@@>CECCBBB@BBB?B?CCBBCCCC@DBBC;;;CCBAAABEDDDCBBA?D@@>@B?A=AABBBBBBC?AADFE;C;;;;BDDG5B@AA<,00@;;;@AAA5;:;9'9>>@@8949A@@@@CCCE?B?BAABCC?@@A>ADBBBCDBBBBBBBBBBB@A=@;;;BA=AA????<????
@ATNG8:00338:03219
GATGGTAGATACTCGCTGATACACCCAGAAGATCAGGAACTCTAGAAGAATTCAGATTTTTAACACGAGAGTAAACGTAAAAAGAAGGTTTTACAAGACTCACGTTAACAATATTGCAGCAGTACGCACACAATCGAAGCGCAGTAAGGATGGCTAGTGTAACTAGCAAGAATACCACGAAAGCAAGAAAAAGAAGTACGCTATTAACTATTAACGTACCTGTCTCTTCCGAAACGAATGAGTACTATGTAGAGCTCTATACTACCATCGTTCCTTCTGAGTCT
+
:66;:==BC???>BBCICBBBDCCC>BBC@BBBEBB@B@AAABBCC>?@=?>BBAAABBB3B@BBBCBBBAAAA=@?@@@@@1@C>B4;;;*9?>99:9>@BABC@B@DD?B@@>@ACBEBCHCDBBB;;;C@CCBB?BCC@@A00-0?@<@=@AB@@?CB@CCCBBB?AC?:99>ABCDD@B??<?@@@@2@@=?;;;?AAA@=C=A@AA<B;??BBA?B;;;?BBAC@CCB>DBB?CBBBABCCCCCBBBBAA>=@>>><;;B=;;;=A8=:=6;;>>>>CA
@ATNG8:00339:03207
GATGGTAGTGTCATATGAGAGTGTGTACTCATTCGTTTCGGAAGAGACAGGTACGTTAATAGTTAATAGCGTACTTCTTTTTCTTGCTTTCGTGGTATTCTTGCTAGTTACACAGCCATCCTTACTGCGCTTCGATTGTGTGCGTACTGCTGCAATATTGTTAACGTGAGTCTTGTAAAACCTTCTTTTTACGTTTACTCTCGTGTTAAAAATCTGAATTCTTCTAGAGTTCCTGATCTTCTGGAGATACACATGATACTCTACATCGACCTCTAGAAGTCT
+
445=:CBBBCCCCBCBDCFCCCCCCCCCBCBB@AAAJ>CB@B@BBCCECD@CCDCC@C?CB??<@>@BCIBCBCB?ABBBA3BB?BBCC>CDDC?DDDACC@BCCCCC@CBBBABB@CEE?C>BCCDCCBC@CDCC@CBBBBBCICCCBBBBBD@DBB?BD?C@BBBCCCCCB?BBBAB8B?B@CCCCC5CB@@@=ABBBBB::;A<@BBB2BBBBCAD?CB@BBBCA;;;;@CCCGBB@BBC?CCCCCCECCCBBBBBCCCDCDBBB@A>@B@?BB=AA==
@ATNG8:00301:03281
GATGGTAGACATATCGTACTCTCTGTACTCATTCGTTTCGGAAGAGAACAGGTACGTTTAATAGTTAATAGCGTACTTACTTTTTCTTGCTTTTCGTGGTATTCTTGCTAGTTACACTAGCCTTCCTTACTGCGCTTCGATTGTGTGCGTACTGCTGCAATATTGTTAACGTGAGTCTTGTAAAACCTTCTTTTTAACGTTTACTCTCGTAGTTAAAAATCTGAATTCTTTCATCGAGTTCCTTGTCTTCTGGCGCGTATGATATGTCGCCTACCATCGTTCCTTCTGAGTCT
+
66<<9>CAAACCCBCCCCDBCCCBBB@@@@@@=@BBA<AA=@<=000)/883896:99(3177:A@C?BB@@>9737,339999)37552...&./--(---(/60688822,2<<>ABBB=@;?8<8<<==<8885;:==8>?===>>>@@888=<:;5;==8<=8;6;;:;:7;9<6<?@@@6@=@<@@B@@+8188><4=8557:7777:-5222$255554942..'.3...3..(..5.5556278:5885422-------688848==657777+5-5179=???::
@ATNG8:00333:03344
GATGGTAGGCGACATACATACGCGCCAGAAGATCAGGAACTCTAGAAGAATTCAGATTTTTAACACGAGAGTAAACGTAAAAAGAAGGTTTTACAAGACTCACGTTAACAATATTGCAGCAGTACGCACACAATCGAAGCGCAGTAAGGATGGCTAGTGTAACTAGCAAGAACACCACGAAAGCAAGAAAAAGAAGTACGCTATTAACTATTAACGTACCTGTCTCTTCCGAAACGAATGAGTACAGAGAGTACGATAGTCTACATCGACCTCTAGAAGTCT
+
?A@G@DAB@C@A@DCCABACBBBCC@CCC@CDDD@@>@@CCCCBBB=BC?B?BAA::::9*:=BBCCCCCCBB@:>@:::::*;B=D7:9979BA?CB@ACCCCB?B?A@=AAA?BCBBABBCCBBBDCCCE@BDDD?BBBACCCD?C@C@@>@CCCCBBD@B@ACCB?BA@BCG>??BCA8==<8<>>@@2?C?BAABCCDCB?B>AACC<A:AACBC?CDBBBBD@C?AA@9???<>@@BBBBCBBBBBBBBBBBBCDDC@@@BBCB@=?@?CCC>@AB>
@ATNG8:00305:03437
GATGGTAGAGAGAGCTCTCTCATCGTACTCATTCGTTTCGGAAGAGACAGGTACGTTAATAGTTAATAGCGTACTTCTTTTTCTTGCTTTCGTGGTATTCTTGCTTAGTTACACTAGCCATCCTTACTGCGCTTCGATTGTGTGCGTACTGCTGCATATTGTTAACGTGAGTCTTGTAAAACCTTCTTTTTACGTTTACTCTCGTGTTAAAAATCTTGAATTCTTCTAGAGTTCCTGATCTTTCTGGGTCTACGGCTCGTCGCGCTACCATCGACCTCTAGAAGTCT
+
;56=5:@B;;6=<<:9555555<99///799<8<>@?6;=:?:@944944.4448:6<5:8958<8=<B??993349<===+=<6888929<?>;>80*/;5/--(-22(,-----.:698905/56:::8@@;?;772565775675597777//.59.35+2+.55...333.32999*6(-(--444'22255).25588...3.3333$.2628=395550577788<;A68898555,5/./(//----(-5222...6335;05599996866553-379-
@ATNG8:00319:03408
GATTAGCTATACGTATATCTATGTACTCATTCGTTTCGGAAGAGACAGGTACGTTAATAGTTAATAGCGTACTTCTTTTTCTTGCTTTCGTGGTATTCTTGCTAGTTACACTAGCCATCCTTACTGCGCTTCGATTGTGTGCGTACTGCTGCAATATTGTTAACGTGAGTCTTGTAAAACCTTCTTTTTACGTTTACTCTCGTGTTAAAAATCTGAATTCTTCTAGAGTTCTGATCTTCTGGACGACGCGCACTGACACTACCATCGACCTCTAGAAGTCT
+
966:ABCCABBCCCCCCCCCCABBDCEDAA?ACCD>BB@BACHDCCBB?CCCAA?B?@@@C@C@BBBACCCCB?BBBCB1A@>@BBB>BBBB>ABC>BB598:BAA?BBBDBBBB>B>A;?;@>>>>>=<:<AA@:<==A>>>=A@@@C?@@@;>>?<?A<@;>>@@@B@??;??ADD;A=A:>>CCD/==777-3-----9<=@=AAAA*5557:3848;5:>AAA>=7;=B>>?A9<=A=AA:;;A@;;<666;9966//*/677;:6:=>>>A<@?>>
@ATNG8:00319:03426
GATGGTAGTACATGATAGACGACACCAGAAGATCAGGAACTCTAGAAGAATTCAGATTTTTAACACGAGAGTAAACGTAAAAAGAAGGTTTTACAAGACTCACGTTAACAATATTGCAGCAGTACGCACACAATCGAAGCGCAGTAAGGATGGCTAGTGTAACTAGCAAGAATACCACGAAAGCAAGAAAAAGAAGTACGCTATTAACTATTAACGTACCTGTCTCTTCCGAACGAATGAGTACGATGAGAGAGCTCTCTCTACCATCGACCTCTTGAAGTCT
+
949>:>BBCBBBBDBBCCCC@@@BB@CBDBBBBCBB:;;;BBBCCB@CB>B?BBCCCCCC2C@CBBBBCCDDDE>B@99999*:B>C=BBB<CGEACCCCCCDBB?B@BB@BAA>BBBDCACDDCBBBBCDD@CCDD>AABCCCCB@C@CAA?ABCCMDBB?BCBCBC@CA?ABB>@?=;;3???;?CCCC2AF=@000@@CCC?B?BCBB?A<AACCC?CCCCCBB?A>@D@CCC@CABBBBBABBBBBBBBBBCBBBA@A@B>B???>>:=>=<BB>B@>=
@ATNG8:00333:03417
GATGGTAGCAGACGTGACAGAGCGCCAGAAGATCAGGAACTCTAGAAGAATTCAGATTTTTAACACGAGAGTAAACGTAAAAAGAAGGTTTTACAAGACTCACGTTAACAATATTGCAGCAGTACGCACACAATCGAAGCGCAGTAAGGATGGCTAGTGTAACTAGCAAGAATACCACGAGAGCAAGAAAAAGAAGTACGCTATTAACTATTAACGTACCTGTCTCTTCCGAAACGAATGAGTACAGAGAGTACGATATGTCTACATCGACCTCTAGAAGTCT
+
:66=:?CBB=CCCBABAACACFBBB@BBB?@@ACCC@D@CAAABBC@CB@C?BBBBBCCC3B?BBBBBBBCCCF>CA;;;::*:D>B4;;;6;CCBHBBBCCCCC@C@BC@CBB?BBBBBBBDCCBBBCBBB>B?@?=@??@BCCC?E?CBA?BCCDDBBA?CCBCBB?BB@CCC99:AA@@99:?ABABB3?@<@@BBCBCBDAD@BBBC@C@CCCBB?BABBBBB?A?BBD=BBB?AAABCCBBBDD??@CBBAAADBBB?>?A?@>;;5:;;BAA=AA@@
@ATNG8:00349:03446
GATGGTAGCGAGCGAGTGTGTATACCAGAAGATCAGGAACTCTAGAAGAATTCAGATTTTTAACACGAGAGTAAACGTAAAAAGAAGGTTTTCAAGACTCACGTTAACAATATTGCAGCAGTACGCACACAATCGAAGCGCAGTAAGGATGGCTAGTGTAACTAGCAAGAATACCACGAAAGCAAGAAAAAGAAGTACGCTATTAACTATTAACGTACCTGTCTCTTCCGAAACGAATGAGTACTATGTAGAGCTCTATACTACCATCGACCCTAGAAGTCT
+
///:4:000@?BBCFDCCCCBCCBBACBB@BCBADC6;6:@@A?>>?BB=B@BABBCFKK5CADDDFEBBBBCC;??:;;;;$;:5:455505<9<BBBHECBB?B@CC@BBC@CCGCCBCCCCCCCAAAC@DCBB=AADDCCA@?CADBB@BCCCCCBB@CCCBBB@AA<ABB?BBA@@9@::4:BBBB3BB>AABBBCABB?C@BB?@<@<?DA@A?CCCCCBB@B@BCC>BBB@BCCCCCCACAABAAACBBBBBCCB@=<<B@@@>>;69A997>@>>
@ATNG8:00337:03488
GATGGTAGGCACTGCGCACACATCCCAGAAGATCAGGAACTCTAGAAGAATTCAGATTTTTAACACGAGAGTAAACGTAAAAAGAAGGTTTTACAAGTCTCACGTTAACAATATTGCAGCAGTACGCACACAATCGAAGCGCAGTAAAGGATGGCTAGTGTAACTAGCAAGAATACCACGAAGCAAGAAAAAAGAAGTACGCTATTAACTATTAACGTAACCTGTCTCTTCCGAAACGAATGAGTACCGAGAGAGCACACGTGTCTACCATCGTTATCGGAAAGTCT
+
///739//+//55;<;;;<=?@>@@8@=B:<<>=;>9?99999=:?8@@;?:0000/;;;+;6777:;;;;4443789:<<<(:<496;<;0<=@9A:9954<//)/4//)/8:699?>CC<<<>>BBAA@B<?999;:=?=?=789*;;?::2:973:<::7;888/-(-73---0999;/3381777777%5:5:::887;<>6<899::2635300)/3989;;;:7:6334(3994999<373/37<<<;773;333:97552.(....8166:626906..-
@ATNG8:00339:03464
GATGGTAGCGAGCGAGTGTGTATACCAGAAGATCAGGAACTCTAGAAGAATTCAGATTTTTAACACGAGAGTAAACGTAAAAAGAAGGTTTTACAAGACTCACGTTAACAATATTGCAGCAGTACGCACACAATCGAAGCGCAGTAAGGATGGCTAGTGTAACTAGCAAGAATACCACGAAAGCAAGAAAAAGAAGTACGCTATTAACTATTAACGTACCTGTCTCTTCCGAAACGAATGAGTACGTGTGCGACGTGTCTCCTAATCGACCTCTAGAAGTCT
+
969A;@CBCBBBABCCCCCCBBAAA@DDC@DDDCAA?A?@ACCBBA?CC?A>BCDBBBBB1BAGCCECCECCDC;?>;;;;;*;C?C?FCC<CCEAHBBBDBBBA?B@CCADCC=@@CBCCBBCBBCCBBCC@CBBB?BBBACCCC?C@CCB@BCCDCBCB@BBBBBB@BC@AAA=??=??8@@>;>@@AA2AC@D???CCCCC=A>BBCA:>:>ACCD@DBBBCCC8;8;BB=BCC@;;:BBBAAABAAABBBBBBBAA@?AC?CCBBB?BB??@@;A:::
@ATNG8:00341:03584
GATGGTAGAGAGAGCTCTCTACATAGTACTCATTCGTTTCGGAAGAGACAGGTACGTTAATAGTTAATAGCGTACTTCTTTTTCTTGCTTTCGTGGTATTCTTGCTAGTTACACTAGCCATCCTTACTGCGCTTCGATTGTGTGCGTACTGCTGCAATATTGTTAACGTGAGTCTTGTAAAACCTTCTTTTTACGTTTACTCTCGTGTTAAAAATCTGAATTCTTCTAGAGTTCCTGATCTTCTGGTGAGATATGCATGATGCTACCATCGTCATCCAGAAGTCT
+
0///)/9@>ABCBBBICCCBABCCDCCCDDB;;4;BCD>BC?B?BBBBCCB@CBCCG9@>ACCC@EACBBBBCCDC>A@@@@0:A7@@CF>BCCC?AAC@CE?BBBCFH@DCBCDFDC>@AH@D@BBBEDCBC@BBBC@;;;BCCCCBBBBBCAA@?BCB@DB?D@BABCCCCDC5;<;;<.;>B5;;BBB,BBBBB9;<CCCCDA??4:999'99999294::=ABBCBBB?B=A@>000+00>;ACCCCBBBA@@@A;;;BDBB?B@@@@@CEK@BBA@BBCC
@ATNG8:00322:03643
GATGGTAGAGAGAGCTCTCTCATCGTACTCATTCGTTTCGGAAGAGACAGGTACGTTAATAGTTAATAGCGTACTTCTTTTTCTTGCTTTCGTGGTATTCTTGCTAGTTACACTAGCCATCCTTACTGCGCTTCGATTGTGTGCGTACTGCTGCAATATTGTTAACGTGAGTCTTGTAAAACCTTCTTTTTACGTTTACTCTCGTGTTAAAAATCTGAATTCTTCTAGAGTTCCTGATCTTCTGGGTGCGCTACAGTCTCTCTATCGACCTCTAGAAGTCT
+
966>;@ABAABABBC;;;BCCCCCCDFCBCAA=ABBH@BB?C@CBBBCBB@BDAA?@D?BBBB@B>BBBBBBBCC?AA@@?1?A8@?BA=ABBB?BAA;?B<87:EDE?AABCCCAA<A@A=A9=>>>@>===BC??<?@@@@>==AAAA@>>==<??B:@@=A:===AAA@@@9==AAA5A<>:==DDD/CA@@@9>>=:9:>>>?<@@@@/@===D<B=AA<>>>@:;:;<:;>>>>?;@;;=6999<<<<??::;AAA>>>@@@AA=??@?@?;>>::
@ATNG8:00326:03607
GATGGTAGCACGAGTCACTCTATCCAGTAGATCAGGAACTCTAGAAGAATTCAGATTTTTAACACGAGAGTAAACGTAAAAAGAAGGTTTTACAAGACTCACGTTAACAATATTGCAGCAGTACGCACACAATCGAAGCGCAGTAAGGATGGCTAGTGTAACTAGCAAGAATACCACGAAGCAAGAAAAAGAAGTACGCTATTAACTATTAACGTACCTGTCTCTTCCGAAACGAATGAGTACGTGTGCGACGTGTCTCCTACCATCGCAATTGCCTAGTCT
+
95:>8>@AABCC@CDCCCCC@==B9=BCB??CFDC>@8;;BCBCB>BB?B?>>???BBB2B>AAA999AAABB=BBBBBBC3??=>?CBB:BBB>;;???>>??5;7:A<@AB7;:@@@@@@A@@@888::7:A@>6=;>>=>==:==BAA=B668;@BC>@?@@BB@A;:=DD:??76/88816AAAA/@@9=887>>>>?;>:>?==8=;<==>><?@@@::;7;7;:<6700,066</86<==;9999555;<;<?:==<6::;;AC=D;?@:>>>==>
@ATNG8:00329:03613
GATGGTAGCATCTGCATATCTCACCAGAGATCAGGAACTCTAGAAGAATTCAGATTTTTAACACGAGAGTAAACGTAAAAAGAAGGTTTTACAAGACTCACGTTAACAATATTGCAGCAGTACGCACACAATCGAAGCGCAGTAAGGATGGCTAGTGTAACTAGCAAGAATACCACGAAAGCAAGAAAAAGAAGTACGCTATTAACTATTAACGTACCTGTCTCTTCCGAAACGAATGAGTACAGAGAGTACGATATGTCTACCATTGACCTCTAGAAGTCT
+
;6@E<@CCDCBBBBBCCAABBABCAED@AADBBB?B?BBBBCCC@CC@B@BBEBBBBC3B?BBDBBBBBBDD;?>;;;;;*;B>B?BBB:BEE:;;BCBBC@@?A@CC@CDD:;;CGCCCCBBBBBBBCD@C?@@=@ABBCCBB?C@CBB?BCCCBBCC?CCBBBC>AA?BBB?BCBBB577=;?@@AA2AB?BBBBBB>>?8=5;;=@1818>BAA?CCABBBB@C?AAD>CCC?ABABCBB@CCCAAACBBBAAABBAA=A<>>;>@@<888>==;@898
@ATNG8:00338:03673
GATGGTAGAGTATCATGTGTATCTCCAGAAGATCAGGAACTCTAGAAGAATTCAGATTTTTAACACGAGAGTAAACGTAAAAAGAAGGTTTTACAAGACTCACGTTAACAATATTGCAGCAGTACGCACACAATCGAAGCGCAGTAAGGATGGCTAGTGTAACTAGCAAGAATACCACGAAAGCAAGAAAAAAGAAGTACGCTATTAACTATTAACGTACCTGTCTCTTCCGAAACGAATGAGTACACACTCTCATATGACACTATCGACCTCTAGAAGTCT
+
99=@<@@ABABBBABBBACC@@ABB?BBB?BBBBBA=@=@@CBBBDABB@BBCDBAAAAA0@>BBBBCBB;;;A8>995555$5=9>;>@@2?@?99:@@@A@;;89;?<<@9975@BBCCCCBDAACCBBB?BBBC@BBDCECAA>B?BBC>AABBAAA@AFDCCCC?CC?BBC?BA@A@;>>>;9999:9%9><794>??A?>==@>ABE<?;>>DCHACCC@@AD@C>AAC>CCC?ABBBBBBCDCBBCCAAABBBBCCCCDCAA??<?@CCAC?BBBB
@ATNG8:00329:03719
GATTAGTATAGAGCTCTACATAGTACTCATTCGTTTCGGAAGAGACAGGTACGTTAATAGTTAATAGCGTACTTCTTTTTCTTGCTTTCGTGGTATTCTTGCTAGTTACACTAGCCATCCTTACTGCGCTTCGATTGTGTTCGTACTGCTGCAATATTGTTAACGTGAGTCTTGTAAAACCTTCTTTTTACGTTTACTCTCGTGTTAAAAATCTGAATTCTTCTAGAGTTCCTGATCTTCTGGCGCGTATGTATGTCGCCTACCATCGACCTCTAGAAGTCT
+
;4405?<ABCCCCCDD@@BCCCCBB@BB99;:BBD>BB?B@CCA@CCC?CCBAB>B?CBBB?B?BBBBAB@=D=AABBB2@B?CB@@8;00/5><86<<*///6::58::8:<<=6<>=8=:=@@@@@@@=BD==5;;==:=EEBBC?????B=??>8>;;C6::D>>>??>:=;;;;/;;?<?FDDD/BB;;;7;AAA?>===@<9@@@,@///>,/,8B=@@??>>>=C=A>A@@@///:6;<?=>:::;;A>>>@@:99:69///<<1676;>=:>?;;
@ATNG8:00331:03700
GATGGTAGCACACGAGATCTCATCGTACTCATTCGTTTCGGTAGAGACAGGTACGTTAATAGTTAATAGCGTACTTCTTTTTCTTCTTTCGTGGTATTCTTGCTAGTTACACTAGCCATCCTTACTGCGCTTCGATTGTGTGCGTACTGCTGCAATATTGTTAACGTGAGTCTTGTAAAACCTTCTTTTTACGTTTACTCTCGTGTTAAAAATCTGAATTCTTCTAGAGTTCCTGATCTTCTGGCGCGTATGTATGTCGCCTACCATCGACCTCTAGAAGTCT
+
;69B9=BBBCCCAA@ABACCCAA;@BBCCCBC@BCDG>CC=;;ECDDCBB?CDBBA?B?BBCC@D@C@ABBCABB?BBBBB1??@BBD@F:99<AAC?B@0/0=>//).3378>@@<AAA=A6;:;;;8<A9????388<@A>>>??>>;;;@@===<;??9=9=BB??;;;;37BADD5;7;7;?C=>*555AC3>8859?9:79/////'../.5.5.3838<<?<:;4:;===D@?188=7::;785>>>?;;;=?>188<1888967-69:9=>:>@@A
@ATNG8:00305:03817
GATGGTAGCGCATATCAGCGCAGCCCAGAAGATCAGGAACTCTAGAAGAATTCAGATTTTTAACACGAGAGTAAACGTAAAAAGAAGGTTTTACAAGACTCACGTTAACAATATTGCAGCAGTACGCACACAATCGAAGCGCAGTAAGGATGGCTAGTGTAACTAGCAAGAATACCACGAAAGCAAGAAAAAGAAGTACGCTATTAACTATTAACGTACCTGTCTCTTCCGAAACGAATGAGTACTATGTAGAGCTCTATACTACCATCGACCTCTTGAAGTCT
+
@?@B<A@@@BDDCCBCCDBBBCBBB>BCC@CBBB@@?A@BBBBBBB?AA>B?AAB@@@@@1@@BCCFCCBCBBB=B9;;BBB0A@=@?CCB<CBB?ADBBBBB;;7;@BB?CCD@CAAECCCCCCCCC@AADADA@@<@@AA@AA@<B?CBB@BCDCCFBC@CCBBAA@:0+0;;+00000*0;<;@@A@@2@A>ABBBBBBAA;?;?@@A4818CBBB@C@A@@AA=@<@@A9@;;5999@@BBCBACCCBBBB@@?EECB>>@<@>>>==:=>><??<>;;;
@ATNG8:00325:03837
GATGGTAGAGAGAGCTCTCTCATCGTACTCATTCGTTTCGGAAGAGACAGGTACGTTAATAGTTAATAGCGTACTTCTTTTTCTTGCTTTCGTGGTATTCTTGCTAGTTACACTAGCCATCCTTACTGCGCTTCGATTGTGTGCGTACTGCTGCAATATTGTTAACGTGAGTCTTGTAAAACCTTCTTTTACGTTTACTCTCGTGTTAAAATCTGAATTCTTCTAGAGTTCCTGATCTTCTGGGATGTGTGCGCAGTGCCTACCATCGACGAATAGAAGTCT
+
:56=8=@ABBCBCCB:<<BBBCBBCCABBBA@=AB@B;AB=A<;;;BCCFAFCCA@70-0@<;6>-0/9@@@ABB>AAEHD3BB@B@A@5?<<=8<@B>@A7899@<?9>@A@AABB;@@A<@:=;9;997949A@@<@@@@@??@@@AAA@::;5;;;7;E>H=>>>>>===A588@AA6@>D:=>A@5::::916///659=A@1///)////8060:><A@@@???;?;@BB@@@877==6=//-6--/67<;@>>;>>>:===??CAA<AAA=9<://
@ATNG8:00354:03219
GATGGTAGTACATGATAGACGACACCAGAAGATCAGGAACTCTAGAAGAATTCAGATTTTTAACACGAGAGTAAACGTAAAAAGAAGGTTTTACAAGACTCACTTTAACAATATTGCAGCAGTACGCACACAATCGAAGCGCAGTAAGGATGGCTAGTGTAACTAGCAAGAATACCACGAAAGCAAGAAAAAGAAGTACGCTATTAACTATTAACGTACCTGTCTCTTCCGAAACGAATGAGTACGATGAGATCTCGTGTGCTACTATCGACCTCTAGAAGTCT
+
666>7;;=====666===>??@@@A=BAB@BBBB@@=@@DBBACBC@CB>B>ABCABBBB5B?CC;9<CBCCCC=CC;;;;;.;C@C@CFJ<BBB?AGGHECCCD>C?BC@D@@=@@@@AAAA@@@AACBBB?BBAA?ABCDBBCB?B?:::=@:::=>@@274;;;<7:9488;17;333(333177777)5839?>>>AAAA:=:>ABB=B;?;66;59///6//*55<:A3:9958A@AABCBBBBA@>?>@@???A>887?@@BAAAB>AA@@BA>AD;;
@ATNG8:00385:03220
GATTAGTGTGTCTCTGAGAGTAGTACTCATTCGTTTCGGAAGAGACAGGTACGTTAATAGTTAATAGCGTACTTCTTTTTCTTGCTTTCGTGGTATTCTTGCTAGTTACACTAGCCATCCTTACTGCGCTTCGATTGTGTGCGTACTGCTGCAATATTGTTAACGTGAGTCTTGTAAAACCTTCTTTTACGTTTACTCTCGTGTTAAAAATCTGAATTCTTCTAGAGTTCCTGATCTTCTGGAGATATCATCAGCGACTACCATCGACCTCTAGAAGTCT
+
///79@ACABBC;<;AAAABBBBCBCCDA@>@CED?BB@C@BBBBCCB>BBCAC5<8;ABB=B?CICBBCJBB=;;;;;*;A=;;;D<BBAA?ACC?BC::;BA@A?ACDCA@@C?@AD>B7<;AAA@@@5;;;:9?A@;;;;;:>@?>??>?;?BB?BC@C@AABB;;;;;5;;;;;.;4;4:;:;-:A?==5>999>?:999.5555$55455.54;A=CC@@@CC;?;@@:;:9?@@B>;9:BB@@@@@BCBBBA@@B=?A;;<;5;@ABBB?A@?:
@ATNG8:00360:03261
GATGGTAGATACTCGCTGATACACCCAGAAGATCAGGAACTCTAGAAGAATTCAGATTTTTAACACGAGAGTATACGTAAAAAGAAGGTTTTACTAGACTCACGTTAACAATATTGCAGCAGTACGCACACAATCGAAGCGCAGTAAGGATGGCTAGTGTAACTAGCAAGAATACCACGAAAGCAAGAAAAAGAAGTACGCTATTAACTATTAACGTACCTGTCTCTTCCGAAACGAATGAGTACGAGAGAGCACACGTGTCATCGACCTCTAGAAGTCT
+
??AC;DDCDCCDDBBCBBFCBBBBB=BCD@DCCCBB?B?BBCCBBB>BA?A?DCCBBBBB2B@BBBBCCCBBB???CBCBBC3BA>A?AAB9BBCCCBDEDDB;;8<@CC@@@A@BBCCCCBBDEGEDDDDD?CCCC?BAABBCBB>C@BAA?ACCCCCCC@AABBBB>BB@@@@;==@A>6==<8<>@@@2@C?B:9:DF@@?<A<AAAA:=:=ADDD@DECCCCB@B?BBD>DCC@BBBBBCCBBBBBABABBBBBBBB@@@BBBB>B@@@BB?BB?9
@ATNG8:00376:03260
GATGGTAGGTGCACATGAGTGTATCCAGAAGATCAGGAACTCTAGAAGAATTCAGATTTTTAACACGAGAGTAAACGTAAAAAGAAGGTTTTACAAGACTCACGTTAACAATATTGCAGCAGTACGCACACAATCGAAGCGCAGTAAGGATGGCTAGTGTAACTAGCAAGAATACCACGAAAGCAAGAAAAAGAAGTACGCTATTAACTATTAACGTACCAGTCTCTTCCGAAACGAATGAGTACAGAGAGTACGATATGTCTAATCGACCTCTAGAAGTCT
+
969>;?AB?B@@ABBCCCDDDDBBB?ACC@CAAACA@C=ABDCCBC?BD999:BBABCCC5C@CCCCCCCCCDD>@@99999*9D?D?BBC<BBEGGBBBCCC@?<??BC?AAA=ABCBBBA@DCCCECCBB?CCCC?B@AACCBB?C@CCB?BECBBACC?BDDBBB>AC?@@?:==BCC9=77188888(9@<A?@?BBBBB?A<B@@@<@<@BCECBC;;;BCC=A?@@@;@BB?BAAADCCCCCBBBBA@@CCBDAA???>BBBBB>BBAAAB>CA??
@ATNG8:00377:03279
GATGGTAGTGTCATATGAGAGTGTGTACTCATTCGTTTCGGAAGAGACAGGTACGTTAATAGTTAATAGCGTACTTCTTTTTCTTGCTTTCGTGGTATTCTTGCTAGTTACACTAGCCATCCTTACTGCGCTTCGATTGTGTGCGTACTGCTGCAATATTGTTAACGTGAGTCTTGTAAAACCTTCTTTTTACGTTTACTCTCGTGTTAAAAATCTGAATTCTTCTAGAGTTCCTGATCTTCTGGATAGCGACGCGATATACTTCCATCGACCTCTAGAAGTCT
+
;69C;CCCBBBBBBCCCCCCCCCCCBBCCCBB?CCCE>BC?B@CCCFCGGACBBBBAB@CC;;7;<@BBCCBDCD=:::::*:?;@ABF>BBCD@CCD@CC@AAACCC@BBCCCCCC@CCC?B?BCCBBBCC@BCDD@CBBBDBCBDCCDCCBBB?CCC?CC?C?CBBCCBBCC@C@@@@7@=B;@@@@A2BBCCG=@@B@@@BABB4;;;;*;AABCACAGCABBBBCCC@C@BBBCCD@BBB@@A@A@BDDGCAAACCCBB?B@CCCCAC?CCBBBD@CAAA
@ATNG8:00388:03290
GATGGTAGTGTGTCTCTGAGAGTAGTACTCATTCGTTTCGGAAGAGACAGGTACGTTAATAGTTAAATAGCGTACTTCTTTTTCTTGCTTTCGTGGTATTCTTGCTAGTTACACTAGCCATCCTTACTGCGCTTCGATTGTGTGCGTACTGCTGCAATATTGTTAACGTGAGTCTTGTAAAACCTTCTTTTTACGTTTACTCTCGTGTTAAAATCTGAATTCTTCTAGAGTTCCTGATCTTCTGGAGATATCATCAGCGAGCTACATCGACCTCTAGAAGTCT
+
955:59=AAA@@BBBCCBBFCDCBBBAABC;;4;@@?9@A?C?BA=ACCE?BBCBC9<9;A@C5;;0<A@@@@@=B?@BBBB5BE@FA@@:@;;;=BBC?BC:;;@A@A=ACBDCCCC@BBB=@=ACCCCCBB?BBAB=AABBCBCBCC;;;BDBB@CEG@DD@B?BDD;;;BBB5;;;;;.;>C>@AA@@,@@@AC?CCBBBCC;;;5;;;.;ABAA5<8;;@CBCCFDD@C?BBEBCB<<;E?BB<;<ABB@AACCCCCBABACCCDBC@CDBCBB=@?BB
@ATNG8:00392:03269
GATGGTAGGCGACATACATACGCGCCAGAAGATCAGGAACTCTAGAAGAATTCAGATTTTTAACACGAGAGTAAACGTAAAAGGAAGGTTTTACAAGACTCACGTTAACAATATTGCAGCAGTACGCACACAATCGAAGCGCAGTAAGGATGGCTAGTGTAACTAGCAAGAATACCACGAAAGCAAGAAAAAAGAAGTACGCTATTAACTATTAACGTACCTGTCTCTTCCGAAACGAATGAGTACAGAGAGTACGATATGTCTACATCGACCTCTAGAAGTCT
+
:444.4447;AA;66;?>;;;=;;;9=<<1555:99.5.499::<=754257::<59999$5=DBB99:A@@AC>?@@@=A0A29769BBB9CCC@CBBBC;;;B?B@@@?@CB@@@?BCCCCCCBABACCB?A@@@5;;;;AA;;5;4:<<8<>>0..-.)-778<<:=;6;//)/////)/:<9>CDDDA(BB?@@@BBBABB<?<?A>?<@<??DMM@@@@@CCE@C<<<<5<00+000=ABBAAAB@@?>999AABAABAAAA99:AA<;;;>>A=A???
@ATNG8:00353:03313
GATGGTAGGCGTGTGAGAGTCTGCCCAGAAGATCAGGAACTCTAGAAGAATTCAGATTTTTAACACGAGAGTAAACGTAAAAGAAGGTTTTACAAGACTCACGTTAACAATATTTGCAGCAGTACGCACACAATCGAAGCGCAGTAAGGATGGCTAGTGTAACTAGCAAGAATACCACGAAAGCAAGAAAAAGAAGTACGCTATTAACTATTTAACGTACCTGTCTCTTCCGAAACGAATGAGTACTATGTAGAGCTCTATACTAATCGACCTCTAGAAGTCT
+
0//<7=AAAA:;;;A@BFDCCCBCD?GCC@;;;CA<8>=00/>===6B=9B9ABB@@@@@1??CBAABBBBCKE=A99999+9@?C@CCC;BBC@@8=>?>>7505378(/.//'.39755>>578?::9??=>>>C=;;;>>>>>=A=??B?BBBDBB@B<A>>>CD?CC;>>C=?A9992:>>:98888(8D:888A==<8818:@<788)818<=?B=A>>;;;><?=BBD:=@@7999AAA99:98??BBCCCCCBBBB@@<@BBAA9<<??AD<A>88
@ATNG8:00357:03341
GATGGTAGAGTATCATGTGTATCTCCAGAAGATCAGGAACTCTAGAAGAATTCAGATTTTTAACACGAGAGTAAACGTAAAAAGAAGGTTTTACAAGACTCACGTTAACAATATTGCAGCAGTACGCACACAATCGAAGCGCAGTAAGGATGGCTAGTGTAACTAGCAAGAATACCACGAAAGCAAGAAAAAGAAGTACGCTATTAACTATTAACGTACCTGTCTCTTCCGAAACGAATGAGTACTACTCTCAGAGACACACTAATCGACCTCTAGAAGTCT
+
956=:=CCDCCDCBBBCDBBBDCBC?BCC@CBCCBB?BADECCBCB@BC@C@BBBAAABB2B@BBBBBACDCCC>BBAAAAA1AC?D;AA@7@AB?CBCBAAA995;==<:????BCCABBCCCCCDDCCCC@BBBB@BABBABABAD@C::;;BFDBBBC?CCCCAA>AC?CCC998@?>6?>?9>BABB3BC>ABAADCCCC?B?B@@@:=:=ACCC@CCCBCEG@B>@@C<A@A>:;;BCBDBBAAABBCC@@ADDBBBBB>AAAAC@BB@AAA=A@@>
@ATNG8:00360:03332
GATGCATCATGCATATCTCACCAGAAGATCAGGAACTCTAGAAGAATTCAGATTTTTAACACGAGAGTAAACGTAAAAAGAAGGTTTTACAAGACTCACGTTAACAATATTGCAGCAGTACGCACACAATCGAAGCGCAGTAAGGATGGCTAGTGTAACTAGCAAGAATACCACGAAAGCAAGAAAAAGAAGTACGCTATTAACTATTAACGTACCTGTCTCTTCCGAAACGAATGAGTACTGCGTCTCACTCTCGCCTACCATCGACCTCTAGAAGTCT
+
@??@BACCBBCCFBBBGCCCC@BBB?CCCCBB@BABBBCCCB?BD@G@BBBBAEDC3C@CCDCBBBBAAA;CAAAAAA0AA=@?BCC<CGEBDABBCCCAB@B?@A@CBF@CCBBBCCCCCDFD:;:C@CCBB?BBBCCDBB?B@DBB@BCBBBCCB@CCCB??=>C?BBB?ACA@@;@<<8<<=??.?A=A>??BCDDD7;5;>;;5;8=>BBB@CCCCCCB?B?CBD>@@@>ABCBBBB???BCCDCBBBDCCCC?BBC?CBAAAB>ACCCCC>AABB
@ATNG8:00375:03388
GATGGTAGCACACGAGATCTCATCGTACTCATTCGTTTCGGAAGAGACAGGTACGTTAATAGTTAATAGCGTACTTCTTTTTCTTGCTTTCGTGGTATTCTTGCTAGTTACACTAGCCATCCTTACTGCGCTTCGATTGTGTGCGTCTGCTGCAATATTGTTAACGTGAGTCTTGTAAAACCTTCTTTTTACGTTTACTCTCGTGTTAAAATCTGAATTCTTCTAGAGTTCCTGATCTTCTGGCGCGTATGTATGTCGCCTACCATCGACCTCTTAGAAGTCT
+
@;;?;?BBCD@@@A=@B;;<AA;<AAABBBBC@BCCD=BB?B?BCBBBBB?AAA;;4;5;444.4:;=@AABBCD?AAAAA2@A?BBCC;ABBFGB@?<?A39:?;:?7=>A@ABBB?B>A=A8<;A>=;:;5;;;;5;888;;????@@B;995///7<=+/,7?::9A?==488:>>2@<@:>9@@@,:9///)//65988<==0///(./..9.3.5A3:<=8555;A;588<;=*//95//8:::<<<=======8=;716332,,),,,),2602963
@ATNG8:00355:03419
TATGGTAGGCACTGCGCACACATCCCAGAAGATCAGGAACTCTAGAAGAATTCAGATTTTTAACACGAGAGTAAACGTAAAAAGAAGGTTTTACAAGACTCACGTTAACAATATTGCAGCAGTACGCACACAATCGAAGCGCAGTAAGGATGGCTAGTGTAACTAGCAAGAATACCACGAAAGCAAGAAAAAAGAAGTACGCTATTAACTATTAACGTACCTGTCTCTTCCGAAACGAATGAGTACACATCGTCGTGTCGTGCTACCATCGACCTCTAGAAGTCT
+
9<BD@CCC@C@@AADBCCCA@B;;;7<BDABBBJBA=A=AA@AB@C@BDAC?BCE;;;;;*;@ABBCCBBCBGG@B@AACCB2CC?B@BCC9C@@<@@@@BCC@?=??BA????>ABBCEBBBCGCCCBB;;6;ABC>B@@@;;:93;?BBCADCBBBCBD@CAAACG<><6...+...00+//=489::::%:=7<447>;===5;5;;;;8=8<@GCCAFBB@@@D?B?BCC>C;;:;BBBBABABBABBBBBCBBBC;;;AAA5::::BB?B999BB@ABBB
@ATNG8:00350:03483
GATGGTAGCGCACACATAGATACAGTACTCATTCGTTTCGGAAGAGACAGGTACGTTAATAGTTAATAGCGTACTTCTTTTTCTTGCTTTCGTGGTATTCTTGCTAGTTACACTAGCCATCCTTACTGCGCTTCGATTGTGTGCGTACTGCTGCAATATTGTTAACGTGAGTCTTGTAAAACCTTCTTTTTACGTTTACTCTCGTGTTAAAAATCTGAATTCTTCTAGAGTTCCTGATCTTCTGGGTCTCTCTCTCACGCACATCGACCTCTAGAAGTCT
+
0//;8==@@BDDCDCBBBBCCCB@@BBBBD99<:CCF>CC@C?BBFECBB@CCDCC?B@BBBB@B@CCCCCCCBB?BBDDC2;:8;ACD?DCBC?CCDACC@BBBDBC@CCCCCCCD@CBC?C@DBBBAAAD@DDCC?BBAACCBBCCCCCBBB@@DDC?BC?C?BBBCCCCBC@CCDDD;C@B?BBCCB2AD:::6;@AACDDCBB@CCCC5B@@BDBEACC@BBBCCA@>A@BBBBBA=@@BB=BCCBBBBCCCCBCCCBBBCCDD@BAAABB>B@>>
@ATNG8:00353:03479
GATGGTAGTATCTGTTCTACGAGAGCCAGAAGATCAGGAACTCTAGAAAGAATTCAGATTTTTAACACGAGAGTAAACGTAAAAAGAAGGTTTTACAAGACTCACGTTTAACAATATTGCAGCAGTACGCACACAATCGAAGCGCAGTAAGGATGGCTAGTGTAACTAGCAAGAATACCACGAAGCAAGAAAAAGAAGTACGCTATTAACTATTAACGTACCTGTCTCTTCCGAAACGAATGAGTACTGTATCTATGTGTGCGCATCGACCTCTAGAAGTCT
+
;;<C@>655955555.5<<<<=:///)//9)//;;;<AF?A@<78333(38384/////666'6(///-------9/6-//<<<+?>:>8<<=2=>@=@B<;5:<555)9.497>>><>=B=BC@DCAAABB@@@=A@@@=@BCCCCCC@C?C;;6;A;;;AAA6:9A989>B@?A>8199//(///(-8999+;?1///;97522+23222626455>>>8<45555;6;6//0*///)//6:688@@@?@??;;;;;;?@??=66622,5655..).696
@ATNG8:00353:03492
GATGGTAGTATATCGCGTCGCTATCCAGAAGATCAGGAACTCTAGAAGAATTCAGATTTTTAACACGAGAGTAAACGTAAAAAGAAGGTTTTACAAGACTCACGTTAACAATATTGCAGCAGTACGCACACAATCGAAGCGCAGTAAGGATGGCTAGTGTAACTAGCAAGAATACCACGAAGCCAAGAAAAAAGAAGTACGCTATTAACTATTAACGTACCTGTCTCTTCCGAAAACGAATGAGTACACACTCTCATATGACACATCGACCTCTAGAAGTCT
+
4444.494445555;;999566;;<:???<99:@>?4>4;;655<>5:;7;599<44444$45;;<;;:;;<<?9<<;;;:;*;@=B?ECB769@4666<=A?@@:;7::8<>>;??9<>B699CB@BAA;;4;@@@:??@>>=??9?=AAA=@@??:9:?9???@CC<8754<;6;7--(--(-(------#-7382228:???;A:8558;A<@>BCC@C::9?981763377&3871373;??8=8<=<;@@<8:;BBBDBBAA?A@?@AABBB?BBBB
@ATNG8:00384:03497
GTGGTAGCTCTGGCTCCTGACTCTCGTACTCATTCGTTTCGGAAGAGACAGGTACGTTAATAGTTAATAGCGTACTTCTTTTTTCTTGCTTTCGTGGTTATTCTTGCTAGTTACACTAGCCATCCTTACTGCGCTTCGATTGTGTGCGTACTGCTGCAATATTGTTAACGTGAGTCTTGTAAACCTTCTTTTTACGTTTACTCTCGTGTTAAAATCTGAATTCTTCTATAGTTCCTGATCTTCTGGCGCGTATGTATGTCGCCTACCATCGACCTCTAGAAGTCT
+
///)//9//455.45/)////797/55554944.48880:9398555<<;;7;;99;.5.5<<<9>;;<<@/0///,/:;;;=&9948555)4455.5.5:49;7>>@@>@;999@@@@A699?@D@CCCBB@@@@BBBB?AA@@@;99999?>><>:05458::5:.44555<=;<75555)58A4;;>>@,=<000+/0>>>9955;.555&444;<<@6669==;5555057=<<=;;7:@B;969>@@956BA@A@;;4;??870///868777;9677//
@ATNG8:00389:03462
GATGGTAGAGTATCATGTGTATCTCCAGAAGATCAGGAACTCTAGAAGAATTCAGATTTTTAACACGAGAGTAAACGTAAAAAGAAGGTTTTACAAGACTCACGTTAACAATATTGCAGCAGTACGCACACAATCGAAGCGCAGTAAGGATGGCTAGTGTAACTAGCAAGAATACCACGAAAGCAAGAAAAAGAAGTACGCTATTAACTATTAACGTACCTGTCTCTTCCGAAACGAATGAGTACACATCGTCGTGTCGTGCATCGACCTCTAGAAGTCT
+
444=8=5<9BB@@ABCCBBCA;::C=AAB?:;;AA@@C?BBDDDCC@CC@B=A=>;;;;;*599BC>CCDAAAF>B;;:FFF5GF@C=BBA7AAB=A;;;CDD@@>@?AB?BBD>AAAACCDCCCBBBCAAA?BB@@?@CCCCCAA>BAC@@?@CBBBBBA>ADBBBB?CC@BBB<==877)99:;@@@AB2AC?FAAACCBCB?B?>>@@1718>BBCACCCBB@@>A?BCE>CBB?AAACCCCAAACBBBCCBB@@@@@?ABAA?><>ACBBB?B@99
@ATNG8:00355:03522
GATGGTAGGTGCACATGAGTGTATCAGAAGATCATGAACTCTAGAAGAATTCAGATTTTTAACACGAGAGTAAACGTAAAAAGAAGGTTTTACAAGACTCACGTTAACAATATTGCAGCAGTACGCACACAATCCGAAGCGCAGTAAGGATGGCTAGTGTAACTAGCAAGAATACCACGAAGCAAGAAAAAGAAGTACGCTATTAACTATTAACGTACCTGTCTCTTCCGAAACGATGAGTACTATGTAGAGCTCTATACTAATCGACCTCTAGAAGTCT
+
555<8===;BAABABAAACB@BB;::BA;??:00///)/7:7999544.5494455==<)545;999:555>955595<<<+>><=:=@@0555.5449<@<>>:>:BA9<870334;=@A==9:9D;;0:3--(--(-7699=;;7:.//0)///:99/5./9:///)//47=<699//(//-068777'//(///:9::8<:8;88250615299515=<>44959.44<2=555:999<;;9:377=<78//////6683:22293975558,2558
@ATNG8:00358:03532
GATGCATATCAGCGCAGCCCAGAAGATCAGGAACTCTAGAAGGATTCAGATTTTTAACACGTGAGTAAACGTAAAAAGAAGGTTTTACAAGACTCACGTTTAACAATATTTGCAGCAGTACGCACACAATCGAAGCGCAGTAAGGATGGCTAGTGTAACTAGCAAGAATACCACGAAAGCAAGAAAAAGAAGTACGCTATTTAACTATTAACGTACCTGTCTCTTCCGAAACGATGAGTACCTCTCAGACGCTCGTCCTACCATCGACCTCTAGAAGTCT
+
95::>>999;@B@?ACBBB>CCF@CCCCCC:D@GBB;;9:259=>9<@A;;;;:$98B???@<?=?>;5;=79;;;';B=B=@@@8@BA??:89<=9773(3633-3377(3999;=888;==37777/7;<<8;<;=;8<B?B>@BA=887BBBBB<??C@;;5<;5;@@<??@??8?>>9>????,<=9///9977333(3<>=<<6:60/0/;)//=?@BB>>9>;946.---::-73.3333:;=<==<;;;=7;;;49337;;5;;;<==6<=?>
@ATNG8:00369:03524
GATGGTAGCATCATGCATATCTCACCAGAAGATCAGGAACTCTAGAAGAATTCAGATTTTTAACACGAGAGTAAACGTAAAAAGAAGGTTTTACAAGACTCACGTTAACAATATTGCAGCAGTACGCACACAATCGAAGCGCAGTAAGGATGGCTAGTGTAACTAGCAAGAATACCACGAAAGCAAGAAAAAAGAAGTACGCTATTAACTATTAACGTACCTGTCTCTTCCGAAACGAATGAGTACGAGAGTCAGAGCAGAGATCGACCTCTAGAAGTCT
+
;69>:>CCCBBBCAAAC9;;BFCED?CBC@BA@A9::;?BBDCBBB>BB>B>BBCCCCCC3C?CBCBBBBBAAA=>=A>>>>,>@;>9>=>4@BC@BDBCGDL@@>@?BB?BCC?BBBBDBBBCCBBCA@@B?A???<@@@?DDBB?C@CBB@BCCEAAAC?BBBBBC?BB@BBB>AA999,7;;5789999%:@?A???A>?>>;><@?@@7:6;?AAA?BA@@CCB?B?CBC>AAA>???BCBBBBCCAAABBBBABBBCBBBB::7:==@@@<@@A@
@ATNG8:00375:03501
GATGGTAGCGAGCGAGTGTGTATACCAGAAGATCAGGAACTCTAGAAGAATTCAGATTTTTAACACGAGAGTAAACGTAAAAAGAAGGTTTTACAAGACTCACGTTAACAATATTGCAGCAGTACGCACACAATCGAAGCGCAGTAAGGATGGCTAGTGTAACTAGCAAGAATACCACGAAAGCAAGAAAAAGAAGTACGCTATTAACTATTAACGTACCTGTCTCTTCCGAAACGAATGAGTACTATGTAGAGCTCTATACTAATCGACCTCTAGAAGTCT
+
;56=9=CECCBA@@CCCCCCCCCCBACCB@A@AGBB?A@BBCBCBB?BB?B>ABCBBBBB2B?BCHDEBBD@@@:@@@BBCC5CC?C@CDD;FCC@C;;;CCC:;:<@CB@CCC>@@BCDCCCBBBDDBBBC@C@@@>BBBBCBAA@J@I@@?ACCBBBBA>ABBBBD@BB?AAA?AB>>=7?=>;>=???1>B>B??@BCCCC?C?BBBA:>:>ACCC@BBBCBCC>A>@@@<@CC?AA?BDCBBBBBBBBBBBABBBBBBBB@BA>=C<???ADD;??@@
@ATNG8:00376:03527
GATGGTAGCACACGAGATCTCATCGTACTCATTCGTTTCGGAAGAGACAGGTACGTTAATAGTTAATAGCGTACTTCTTTTTCTTGCTTTCGTGGTATTCTTGCTAGTTACACTAGCCATCCTTACTGCGCTTCGATTGTGTGCGTACTGCTGCAATATTGTTAACGTGAGTCTTGTAAAACCTTCTTTTTACGTTTACTCTCGTGTTAAAATCTGAATTCTTCTAGAGTTCCTGATCTTCTGGGTGCGCTACAGTCTCTCTAATCGACCTCTAGAAGTCT
+
:66>;>BDDDAAABBBCCCCDDCBABCCCD@A?ADFI>DD?D?DDAABCC@CCCBB?C?CCDD?B?CCCCCCBBAABBBBB3BB?ABDD>BABB?BBB?BB599ABBB@BBBCCBBB?B@@<@<@@@AA@@@<A@@@7;:A??@?@D@??A?@@A<???;@@<@<??===B@@@9==?DD;D<A=;7666,7<===+--3---9879-555&2668=6;68848877...2727<>>>B<>>@@8;;;@=>=@@>>>?;;;>>=BAAAA<@???AA<@@@@
@ATNG8:00357:03590
GATGTAGCACGAGTCACTCATATCCAGAAGATCAGGAACTCTAGAAGAATTCAGATTTTTAACACGAGAGTAAACGTAAAAAGAAGGTTTTACAAGACTCACGTTTAACAATATTGCAGCAGTACGCACACAATCGAAGCGCAGTAAGGATGGCTAGTGTAACTAGCAAGAATACCACGAAAGCAAGAAAAAGAAGTACGCTATTAACTATTAACGTACCTGTCTCTTCCGAAACGAATGAGTACGTGTGCGACGTGTCTCCTACCATCGACCTCTAGAAGTCT
+
=<<=B@A?=B<<==666>><666=8=?D966=@9:197@@A;;49.44.47495<<>>>+B=AB???AA??@=6>=;9555$595;:@@@9CBB@BBBBBAA;;;0<@BC?BCD?AAA@BBBCCBCBB@@@D>BACE@CAAABCBB@B?B;;9;BBCBBBC@BBA@??<?@>AAA5::9::,8<<:====?.=A=AAA@@A???=D;AAAB5858?BCC@CCCAAAA=@=@@?9@::699:BABA:99AAABBBA?9<===8=;;5;;==>>;;;;CAA<AABB
@ATNG8:00376:03564
GATTGATACAGATCAGACACCAGAAGATCAGGAACTCTAGAAGAATTCAGATTTTTAACACGAGAGTAAACGTAAAAAGAAGGTTTTACAAGACTCACGTTAACAATATTGCAGCAGTACGCACACAATCGAAGCGCAGTAAGGATGGCTAGTGTAACTAGCAAGAATACCACGAAAGCAAGAAAAAGAAGTACGCTATTAACTATTAAACGTACCTGTCTCTTCCGAAACGAATGAGTACGATGAGATCTCGTGTGCTACCATCGACCTCTAGAAGTCT
+
99@;@;@ACCCCCEBCCAA@?BAC@BBBBBB@BACCCCCCB@BB@B?BCAAADDH3D?A@?BCCCCBBB;@8;5:::*<=8=6;;?4?@@:A?@>;?A;<9:=@@=A@@<@@A@BCCCCCBBBCBBB@CCDD?CCCBCCBB?C@CCC@BBBBBBBB?BBBCAB?BD?999>A>=??8<=>:99999(8>9=788AA@=>:=><<:=177(6<ACC@GBBAAAC?C?AAA=AAA??@?BDCDCCCBEC>>@;;;=====>@@<AAB@@@<AAA?AA=C887
@ATNG8:00374:03609
GATGGTAGTATATCGCGTCGCTATCCAGAAGATCAGGAACTCTAGAAGAATTCAGATTTTTAACACGAGAGTAAACGTAAAAAGAAGGTTTTACAAGACTCACGTTAACAATATTGCAGCAGTACGCACACAATCGAAGCGCAGTAAGGATGGCTAGTGTAACTAGCAAGAATACCACGAAAGCAAGAAAAAGAAGTACGCTATTAACTATTAACGTACCTGTCTCTTCCGAAACGAATGAGTACACACTCTCATATGACACTAATCGACCTCTAGAAGTCT
+
966><@CDDBABBCCCBBBCDCGBB@BCC@CBBD@B>B=AACCFCC?BB@C@CCCBBBEE3D?AAABCCCCCDD>CA;;;;;*;B>B5<<<6:@D?CCCCCCCCE@C@A@>@CC@CCBBCCCCCCCCBCBBB@D@@@@B???CBBB?E@BAA>ACCAAABB?BBBCCB>AA>BA@=@A?==5<8819AABC3CC@B@@@@@@@@<A<A@8837:::@BC?BBBBBCE@C=BAF>????BBABBBCBBBBBABBBACABBCBBBB?BBBBD?CBAAAE>BAAB
@ATNG8:00375:03604
GATGTGCGTGAGAGAGAGACCCAGAAGATCAGGAACTCTAGAAGAATTCAGATTTTTAACACGAGAGTAAACGTAAAAAGAAGGTTTTACAAGACTCACGTTAACAATATTGCAGCAGTACGCACACAATCGAAGCGCAGTAAGGATGGCTAGTGTAACTAGCAAGAATACCACGAAAGCAAGAAAAAGAAGTACGCTATTAACTATTAACGTACCTGTCTCTTCCGAAACGAATGAGTACATAGATATACGTATAGCTACCATCGACCTCTAGAAGTCT
+
@AAC>CC?BCCCCFCCCBBBD>BBB@CCCCAA?A@BBCBBBD@BC?B?@@???AAA3B@CCBBBBBACBD>??@FDDF5DF@C@CCC:CCC:;;BB@@@BD@D@BA@DBB@DC@@ACBBBBCCCCCCC?AA::5:AABCFBA=A=?;;5;@=@ACBB?BBBAAA>AA?AAA>AAAAA8?::49@@@@2>@<@@AAA>>>B8;7;ACB=A=?>AAA?ACBCBBB?B>ABE>BBB>BACCBBBCCBBA>AAABBB;;;>?@;;5;?;;;B6;;>A@@=B>>>
@ATNG8:00377:03629
GATGGTAGTATATCGCGTCGCTATCCAGAAGATCAGGAACTCTAGAAGAATTCAGATTTTTAACACGAGAGTAAACGTAAAAAGAAGGTTTTAAAGACTCACGTTAACAATATTGCAGCAGTACGCACACAATCGAAGCGCAGTAAGGATGGCTAGTGTAACTAGCAAGAATACCACGAAAGCAAGAAAAAGAAGTACGCTATTAACTATTAACGTACCTGTCTCTTCCGAAACGAATGAGTACGAGAGAGCACACGTGTCTATCGACCTCTAGAAGTCT
+
0//<7<A?@BBCCBCCCCCCBCB==<=BB<BBBA::76:>@@?>;;7::5=7???AACCC3B?BAABBBBBBDC9<<;:999'9@<<9???09<4@@;@<DDCCACF;;:;CC?BBCCJBA;;;CBBBBAA>AA@@=@CCBBAAB?B@BBB?CCBBBBBB@????BA=??::999<;000*000+00000(/:5955599;;?6<495559@7:;BDDACCCAAAC?B>BAA9=::3:::9>=??AABBCBCBCBA??@?@AA;;;@A=???AAA;>>;;
@ATNG8:00382:03633
GATGGTAGACATATCGTACTCTCTGTACTCATTCGTTTCGGAAGTTGACAGGTACGTTAATAGGTTAATAGTCGTACTTCTTTTTCTTGCTTTCGTTGGTATTTCTTGCTAGTTACACTAGCCATCCTTACTGCGCTTCGATTGTGTGCGTACTGCTGCAATATTGTTAACGTGAGTCTTATAAAACCTTCTTTTTACGTTTACTCTCGTGTTAAAAATACTGAATTCTTCTAGAGTTCCTGATCTTCTGGGTCTACGCTCGTCGCGCTACCATCGACCTCTAGAAGTCT
+
444:5:?BEBCBCCCCBBBBCCCBB@BA:9558<;9;387)/)//)//7687555;;5916//(/47066.//998//+48===+881<985'29=3>/9337(7?8?@@=>@:<67;;7??<?AA;A;=<7///595;<;>:::8@==8;;>>AA=:;:3:98155-51555888<89495757)507366565'--333-3---57.225+2222$2667792848:6999=:9>9>8<<=<<=;===?9>>@B>>>A>>=>@@@@@@@;>>>?BD<A???AA:AA@@
@ATNG8:00354:03681
GTTGGTAGGCGAGAGTGAGACGCAGTACTCATTCGTTTGGAAGAGACAGGTACGTTAATAGTTAATAGCGTACTTCTTTTTCTTGCTTTTCGTGGTATTCTTGCTAGTTACACTAGCCATCCTTACTGCGCTTCGATTGTGTGCGTACTGCTGCAATATTGTTAACGTGAGTCTTGTAAAACCTTCTTTTTACGTTTTAACTCTCGTGTTAAAATCTGAATTCTTACTAGAGTTCCTGATCTTCTGGATACACTCATGTGCACCTTACCATCGACCTCTTAGAAGTCT
+
--(-36698/9666<<<@<A;666<@@BCCBA=ABBB=B>B>AAAA??@;?@:486=4=:;;7>588:<??B;B?BCCBB3AA;?8888&7<?@?A@B>AA?CBA@??<?>=?@<<<9<@B:=8=@9887::8:;:@<???>>=>>====>=:::7///1//)//65:;99<@@<?==<=-=5;5;?@@?/><8988)8188:;<:<==/656'299:849/66+///;>=@@<@<@@;;//-/88699@@@@;8665899:?5606=663322202,-*-37068=;
@ATNG8:00358:03714
GATGTTAGTAGTACACTAGTCATACCAGAAGATCAGGAACTCTAGAAGAATTCAGATTTTTAACACGAGAGTAAACGTAAAAAAGAAGGTTTTACAAGACTCACGTTAACAATATTGCAGCAGTACGCACACAATCGAAGCGCAGTAAGGATGGCTAGTGTAACTAGCAAGAATACCACGAAAGCAAGAAAAAAGAAGTACGCTATTAACTATTAACGTACCTGTCTCTTCCGAAACGAATGAGTACTGTATCTATGTGTGCGCTACCATCGACCTCTAGAAGTCT
+
555=>=B@AACCBBB@>CBBBB;9:?BBC@BBA@AC8<5:@@>@AB@BB?C@CC@@@AAA0A=@?BBCCBCBBA;=<;;;;;;$;>=<@DED9CCC@CAAABBBCC@C@CC?BBC?BABBCCCDBBBBBBCBB?AC??=@ACACB?><@@CCD@ABACCDBB?BBBA>>8994::9<@A@AA;=??;99:::9%9?;?:8:BACBB;?;??BB<?=?@C@@=@BBBCBB>B?BBC>BBB?CCCCBBBCCAA@CAAABCCC@ABBB;;8;AAAAD=@@@@=839///
@ATNG8:00368:03700
GATAGTATAGAGCTCTACATCAGTACTCATTCGTTTCGGAAGAAGACAGGTACGTTTAATAGTTAATAGCGTACTTCTTTTTCTTTGCTTTCGTGGTATTCTTGCTAGTTACACTAGCCATCCTTACTGCGCTTCGATTGTGTGCGTACTGCTGCAATATTGTTAACGTGAGTCTTGTAAAACCTTCTTTTTACGTTTACTCTCGTGTTAAAAATCTGAATTCCTTCTTGAGTTCCTGATCTTCTGGTGTCTGATCTGTATCACTACCATCGACTCTAGAAGTCT
+
44444499999=9999:99556;;=>?CBA<A994)/75:3//)/78:;:;::;==+0+/8;;6@@@@@@@00/:5::::9'/73,3A==6=CA@<A9:39@47:>>7807?@>???A7;;C:>:=@@>?>;;7;CAA5;;:;877>>==@@=<=?<;;;7:@>D:>>BAA>==A:;7888.77:155555'59;;@9>=?=??====<@AAA/A<;:>4;18189=>;:99@5:5:B??==7;;A<A@>>===@::;=>?>==>>A7;6<<///:::;?7;;AB
@ATNG8:00369:03704
GATTAGTGCGTGAGAGAGAGACCCAGAAGATCAGGAACTCTAGAAGAATTCAGATTTTTAACACGAGAGTAAACGTAAAATGAAGGTTTTACAAGACTCACGTTAACAATATTGCAGCAGTACGCACACAATCGAAGCGCAGTAAGGATGGCTAGTGTAACTAGCAAGAATACCACGAAAGCAAGAAAAAGAAGTACGCTATTAACTATTAACGTACCTGTCTCTTCCGAAACGAATGAGTACATAGATATACGTATAGCTACCATCGACCTCTAGAAGTCT
+
6668>>>CCBBBCCEDCCECCCC>CGCACBBBBB=A<@AABBAA?AB?B@@@?BBDFD3B?ABBBBBCBBBC>@?AAA@6??A=A?B==2BBB?BABACCC@A?A?CB?@AA?BBCFDDCCCCCCDCC994:A??=@CCCCBAA>B@CCC?CCCCCA@A?CCA?@B>BB>BBC?BA9992:?A>ACCCD3CC?BAAACAAAD3738=>>1818>BBC@CDBBBBB>A>ACC>AAA@??@BBBDCCCCCAAABCCCBBB@A@B@9>7::<<8===AAA:=>>>
@ATNG8:00378:03741
GATGGTAGAGTATCATGTGTATCTCCAGAAGATCAGGAACTCTAGAAGAATTCAGATTTTTAACACGAGAGTAAACGTAAAAAGAAGGTTTTACAAGACTCACGTTAACAATATTGCAGCAGTACGCACACAATCGAAGCGCAGTAAGGATGGCTAGTGTAACTAGCAAGAATACCACGAAAGCAAGAAAAAAGAAGTACGCTATTAACTATTAACGTACCTGTCTCTTCCGAAACGAATGAGTACACATCGTCGTGTCGTGCTAATCGACCTCTAGAAGTCT
+
;55;7;=CDDCCDCGBBABAEIDED@BBB?A@@B;:6;=AADA@@E@CD@C@BCBBBDBC2A>BBBBBBBBBAA:@@@BBBB2BC=A>BCC7BBB>AABBBBDAA>A???;?@@9@988BCCBDCABBBJDC?CDBB?BBCDCBAA=B>BAA?BBBBB@@@?CBB?@??CC?@@??BB??>7><;8<>>>>@&<;87737:>>@A=@>;8886A;;;BBB@CA@@CDDAD>BBC<@;;5;@=?BCCCCCC>>>CBBB;;;@@?@A8:;CBB?BBBBBC@C999
@ATNG8:00354:03781
GTGGTAGAGAGAGCTCTCTCATCGTACTCATTCGTTTCGGAAGAGACAGGTACGTTAATAGTTAATAGCGTACTTCTTTTTCTTGCTTTCGTGGTATTTCTTGCTTAGTTACACTAGCCATCCTTACTGCGCTTCGATTGTGTGCGTACTGCTGCAATATTGTTAACGTGAGTCTTGTAAAACCTTCTTTTTACGTTTTACTCTCGTGTTAAAAATCTTGAATTCTTACTAGAGTTCCTGTCTTCTGGCGCGTATGTATGTCGCCTACCATCGACCTCTAGAACGTCT
+
<==866:?=;9555555;<<;<<<566<<>@@CCCF>ED@C=@?97777)/////)/)434:7;7;;BBBB=<>599999)8;4A???7>==A=;:8:/..)---3668178::;3/.2...274768222296=:>>256599;<@>==@??>881878:<=8=8;:;@===?B8<==<=/8)/)/6666(//----(-77-//7779;?BBB.A>><>?:=5;;5:;;;<<<<8=4:779A49:=:>96///66<<:9:<;<7999)////995///=>A5:;>=9
@ATNG8:00356:03754
GATTAGGCGAGAGTGAGACGCAGTACTCATTCGTTTCGGAAGAGACAGGTACGTTAATAGTTAATAGCGTACTTCTTTTTCTTGCTTTCGTGGTATTCTTGCTAGTTACACTAGCCATCCTTACTGCGCTTCGATTGTGTGCGTACTGCTGCAATATTGTTAACGTGAGTCTTGTAAAACCTTCTTTTTACGTTTACTCTCGTGTTAAAAATCTGAATTCTTCTAGAGTTCCTGATCTTCTGGTGCGCTACAGTCTCTCTACCATCGACCTCTAGAAGTCT
+
444.44.4>:@BCCCCCC>>??CCCCCCCC>A;;;09=4>:CC>CCCB@CBB=@7>7555:7;5:::;;:::86::<=<+;=488::39:::255:5:>0///9=>7=?@;AAAC??@@;>59:97799:5:779.55::;:88576>98532(---(-829057:777666055555)55<4==ABC/C?===1;:=<=;;889=CBCB/@876<=C8;:;>>>55295>;>;7797),,2(,,---5977555/./5668----,220223577359@@
@ATNG8:00382:03791
GATGTAGAGAGACTGTAGCGCACCAGAAGATCAGGACTCTAGAAGAATTCAGATTTTTAACACGAGAGTAAACGTAAAAAGAAGGTTTTACAAGACTCACGTTAACAATATTGCAGCAGTACGCACACAATCGAAGCGCAGTAAGGATGGCTAGTGTAACTAGCAAGAATACCACGAAAGCAAGAAAAAGAAGTACGCTATTAACTATTAACGTACCTGTCTCTTCCGAAACGAATGAGTACAGAGAGTACGATATGTCTACCATCGACCTCTAGAAGTCT
+
566<<CBCABBBBCBBCGDGGBB?BBB=ABBBBB?BCBBBBBC@BB?B????BCCCC2B?BCB?>?BBACC9>>;;;;;*9@9@:DCD<CCB?BEBBCBBBB?B?DD?BAA=@@AABBDICCCEEDCBA=A@>>;@@@AAAAD@C@E<;:<BCBCCCC>AADABA@BB?CBB?AA???8=<<;99:::.9A=AACCC>>>A<@=>>>?5;5;>@@@?AAAAAAB>B>AAC=AAB?BAAABAAACCCBBBAAABBBBBCCA@@<@>>>@A>>>>>>><A?>>
@ATNG8:00352:03813
GATTAGTCATATCGTACTCTCTGTACTCATTCGTTTCGGAAGAGACAGGTACGTTAATAGTTAATAGCGTACTTCTTTTTCTTGCTTTCGTGGTATTCTTGCTAGTTACACTAGCCATCCTTACTGCGCTTCGATTGTGTGCGTACTGCTGCAATATTGTTAACGTGAGTCTTGTAAAACCTTCTTTTTACGTTTTACTCTCGTGTTAAAATCTGAATTCTTCTAGAGTTCCTGATCTTCTGGTGTCTGATCTGTATCACTACCATCGACCTCTAGAAGTCT
+
0//488;CCBBCFCCCCCD:;;CCABB@@A@CCCD>CC@C?CCCCDCC?BBBBB@B@BBBB@B@BBBBBBBBC>BBBBB1BA>A>=<8:@AB@BB@=@?000@@?@:@B?>>=::5;>>;A<@@@B@@@@=AAAA:>>?>@:;:@@@@AA;;;:==A<88389==@??>A8808::<</=9>:8////(-7,,,,),,,,,,276=0676'299996:0223888777:6;6;A=633+---2777-//===>>>>>>B???A<>>>>>>:>?>>>@<A>=>
@ATNG8:00400:03323
GATGGTAGCTCACGTACGTCACACGTACTCATCGTTTCGGAAGAGACAGGTACGTTAATAGTTAATAGCGTACTTCTTTTTTCTTGCTTTCGTGGTATTCTTGCTAGTTACACTAGCCATCCTTACTGCGCTTCGATTGTGTGCGTACTGCTGCAATATTGTTAACGTGAGTCTTGTAAAAACCTTCTTTTTTACGTTTACTCTCGTGTTAAAATCTGAATTCTTCTAGAGTTCCTGATCTTCTGGAGATACACATGATACTCTACCATCGATAACCTCGAGTCT
+
;66<9<BCCBAB:9;C;6;CBBBBBBBBBCDEECCC>CD?B?BCCCCCC@AA@::5;>ABBC@C?BBBCBBA??:999999%9<99:@A9@AAA>A@?=??000@@0000BBCABBB788A<A<ABA?A===<B@@@677>>=<>@@????@>:;4:8818;5;:?>A???><;7956575(6196=<====&;9---)--3---4558+222&25557485::5::;;88=;:59997=<///=6888=AAA>>>>A;;;>>=<=7888>???=B<>==AADH<
@ATNG8:00424:03326
GATAGCACACGAGATCTCATCGTACTCATTCGTTTCGGAAGAGACAGGTACGTTAATAGTTAATAGCGTACTTCTTTTTCTTGCTTTCGTGGTATTCTTGCTAGTTACACTAGCCATCCTTACTGCGCTTCGATTGTGTGCGTACTGCTGCAATATTGTTAACGTGAGTCTTGTAAAACCTTCTTTTTACGTTTACTCTCGTGTTAAAAATCTGAATTCTTCTAGAGTTCCTGATCTTCTGGGTCTACGCTCGTCGCGCTACCATCGACCTCTAGAAGTCT
+
;9;A@;>AABBAABAABBBIA@;99>AAA<@@@B<AC@CACBBBBBD@BCB;;797?;=B?A?BCFECAAAA>ABCCD3BA=ABBF=ABAA>ACC?DD=A@AA9959AAAEBBB?BEB8;8:A>==>>A<AAAB7;;>>>>>>??????>>>=;<;;@B=B;?@A@@@@@B8==@EK5@7;8;ADCF/;;;;;1;=:;;=<<881////'.//.:284;>7=AA>>>?<A>AA:66:,//9=4667>AA??>?>;;;>????:======8==?>:95:///
@ATNG8:00445:03308
GATTAGATACTCGCTGATACACCCAGAAGATCAGGAACTCTAGAAGAATTCAGATTTTTAACACTAGAGTAAACGTAAAAAGAAGGTTTTACAAGACTCACGTTAACAATATTGCAGCAGTACGCACACAATCGAAGCGCAGTAAGGATGGCTAGTGTAACTAGCAAGAATACCACGAAAGCAAGAAAAAGAAGTACGCTATTAACTATTAACGTACCTGTCTCTTCCGAAACGAATGAGTACATAGATATACGTATAGCTACCATCGACCTCTAGAAGTCT
+
:669<B=BCDBBBBCBBBBBBBB>BDD@CCCCBB?C>A@?@@??9=A9>9?@AABBBB1979BCCE???BBC>E9;;EED5@@>A@BIH<CCFIBBBBBBB;;9;?A@=BBA>@ACA@ABCDCBCCCDDD@CBBA>A@@?@A??;@=A<<7;AACCCBC=A?BBBB>@@=@?=8>@>>@899849BDFF3BC?B998A?>>?:>;=<<<5;5:?BBB?@@?@???=?@BDD<BBC?::9CBBBCCCAAACBA@@?>??AACBB;8888>>:??>>>B<>>>?
@ATNG8:00403:03371
GATGGTAGTATCTGTCTACGAGAGCCAGAAGATCAGGAACTCTAGAAGAATTCAGATTTTTAACACGAGAGTAAACGTAAAAAGAAGGTTTTACAAGACTCACGTTAACAATATTGCAGCAGTACGCACACAATCGAAGCGCAGTAAGGATGGCTAGTGTAACTAGCAAGAATACCACGAAAGCAAGAAAAAGAAGTACGCTATTAACTATTAACGTACCTGTCTCTTCCGAAACGAATGAGTACTATAGACTATCTGAGACATCGACCTCTAGAAGTCT
+
966><?DCCC9;:BB;;;CBCCCCC@BB@<@B@@::7;=??CAAAB@BC@B????AAAA@2A?ABBAAABBBCD=BBBBBBA0A@>A?BDD<CKF?CCCCICBBA?C@CC@CCC?BABBCCCDCCBBBCCDE@C@@@=A:;;ACAA?C@CBB?BBDCCCCC?BBB@??@CB?BAA59:>>>8898;AACCC3BB?C@AABHA>?6;6:==@0806<A@A?A999CBC>B?A@@8:00+0/00@;??EDCCBBBBBBAAACFE???BBC?BBABCC@BB::
@ATNG8:00419:03385
GATTAGCTCTGCTCTGACTCTCGTACTCATTCGTTTCGGAAGAGACAGGTACGTTAATAGTTAATAGCGTACTTCTTTTTCTTGCTTTCGTGGTATTCTTGCTAGTTACACTAGCCATCCTTACTGCGCTTCGATTGTGTGCGTACTGCTGCAATATTGTTAACGTGAGTCTTGTAAAACCTTCTTTTTACGTTTACTCTCGTGTTAAAAATCTGAATTCTTCTAGAGTTCCTGATCTTCTGGCGCGTATGTATGTCGCCTACCATCGACCTCTAGAAGTCT
+
0//699;ACCBBBCCCCCCCCCBBBCCBBB@CABD>CD@C@BBBCBB@=ABAAA?B?BDBC@C@CCCCFEFBB>@@@@@1AB?A@@@:@AAB>BAA<@B8;;BDCGABBBBCCCC?AAB@F?BBCBAAAC@DBBB:<;CBCCDCIDB@A<;;A><;;>AA8;8;CBBBBC@A;>:99:*:;@;;;<;<*;A;;<0;;BCCBBBBB@BCCC5CBBBB?B<@@8;;CCCAA?CHCCBBBC@CCCACCBCBHBBAB@;;;@@@CCF@BABBAC=@@CCBB@CCBB
@ATNG8:00426:03350
GATGGTAGTAGTACACTAGTCATACCAGAAGATCAGGAACCTAGAAGAATTCAGATTTTTAACACGAGAGTAAACGTAAAAAGAAGGTTTTACAAGACTCACGTTAACAATATTGCAGCAGTACGCACACAATCGAAGCGCAGTAAGGATGGCTAGTGTAACTAGCAAGAATACCACGAAAGCAAGAAAAAGAAGTTCGCCATTAACTATTAACGTACCTGTCTCTTCCAAACGAATGAGTACATAGATATACGTATAGCTACCATCGACTCTAGAAGTCT
+
444=8<ABCCBBCCCCCCCCCBBBC?CCD@CBBBCC@C@B?BCCC@CC@C@CBBBBBBB5BADDCBBBBBBAC>EB>>>==.;=:=9=>>5?AB?BAABCCB@@=A@AA>ABB?BB@@@?>>>>>>>>>>C;AA>>:>=?AAAAA;A;A?C?CCA???@@>BBCABB<BC>BBB?@??>@:@@B@BCDCD3>><@D?BB>;>@:=:>@>><><@A>>>9>>AA@@@;A;AA4;;;;8:9AAACC>>9;;>A??>>>>AAAA??:>8AADCCCCCCC?CB??
@ATNG8:00442:03356
GATGTGTGTCTCTGAGAGTAGTACTCATTCGTTTCGGAAGAGACAGGTACGTTAATAGTTAATAGCGTACTTCTTTTTCTTGCTTTCGTGGTATTCTTGCTAGTTACACTAGCCATCCTTACTGCGCTTCGATTGTGTGCGTACTGCTGCAATATTGTTAACGTGAGTCTTGTAAAACCTTCTTTTTACGTTTTACTCTCGTGTTAAAAATCTGAATTCTTCTAGAGTTCCTGATCTTCTGGGATGTGTGCGCAGTGCCTACCATCGACCTCTAGAAGTCT
+
;66;;@BCCCCDDCECCCCDCCCCCC@?>@CCC=BB?B@BBAABCC@BBCCC@C>A@AC?C?BBBBBBBBB?BBBBB2A?<A87778CCC>BB@;?@188?BBB@BCCCAAAB:=<>:=7==;;;@AA=@A>><>?@@@>>>@AAA?;;:?:;;;:;;5;8=>;;;?@==7;;@AA5A5;488888(8>8888(78977689//(/888'5377?9@:>>9??AAA??;?=;;;;;=89:==6;///:77;==;:;??=A;;6;;:;=A:>=@@@@7<776
@ATNG8:00424:03428
GATGGTAGCGCACACATAGATACAGTACTCATTCGTTTCGGAAGAGACAGGTACGTTAATAGTTAATAGCGTACTTCTTTTTCTTGCTTTCGTGGTATTCTTGCTAGTTACACTAGCCATCCTTACTGCGCTTCGATTGTGTGCGTACTGCTGCAATATTGTTAACGTGAGTCTTGTAAAACCTTCTTTTTACGTTTACTCTCGTGTTAAAAATCTGAATTCTTCTAGAGTTCCTGATCTTCTGGAGATACACATGATACTCTAATCGACCTCTAGAAGTCT
+
:66>;@BBBBDDDDCCCCBCCBBCBCCBBCBB?CCDE>CC?C@CDCCCCCABBBCC?C?CCCD?C?CCCCB99;C?BBCCC2;:8;BBE?DBBD@DCDACC9;;BBCC@CCCICCCCACCC@B@CCCCCCBB?BCCC@CBBCCCCCCCCCBBBBB@CCC@BC@B>??CCBBADD@DDBDC;F?@;::9:9*9ABDF=A@@@BB@??A4;;;;*;AAACAEFFD@BBBBABB@B@BBBBBB=@@B?BBBBCCDBBBDCCBBBBBBABBBCC?BAA@CE@D@@@
@ATNG8:00429:03433
GATGGTAGTATCTGCACACTCTGTCCAGAAGATCAGGAACTCTAGAAGAATTCAGATTTTTAACACGAGAGTAAACGTAAAAAGAAGGTTTTACAAGACTCACGTTAACAATATTGCAGCAGTACGCACACAATCGAAGCGCAGTAAGGATGGCTAGTGTAACTAGCAAGAATACCACGAAAGCAAGAAAAAGAAGTACGCTATTAACTATTAACGTACCTGTCTCTTCCGAAACGAATGAGTACACATCGTCGTGTCGTGCTACATCGACCTCTAGAAGTCT
+
<55=:>BCBCBBCCCDCCCCECCCD?CCC@CCBBAB>A?BBCCCED@BB?B@DAABACCC3C?AB@@@BBBBBC;A@@BDDD5CD@B>BCC:CCC@CCCCDDBBB?B?BB@BBE>@@BBCCCCCECCCBBBC?CCCC=BBBBAAAB>C?C@?>?EEDCAAC@BBB@@@?DD@BBB;???<<5???:?CCCC3CC@D999BB>>@9<:=???<?<?ACCC@CCCBBBA=?=?CC>DBB?BBBBBBBBCCBBBCCCBBBBBBBBBDBAACBBB?AACCBB>BBB>
@ATNG8:00432:03470
GTTGGTAGCACGACACGACGATGTGTACTCATTCGTTTCGGAAGAGACAGGTACGTTAATAGTTAATAGCGTACTTCTTTTTCTTGCTTTCGTGGTATTCTTGCTAGTTACACTAGCCATCCTTACTGCGCTTCGATTGTGTGCGTACTGCTGCAATATTGTTAACGTGAGTCTTGTAAAACCTTCTTTTTTACGTTTACTCTCGTGTTAAAATCTGAATTCTTCTAGAGTTCCTGATCTTCTGGCTCTCGTAGACAGATACTACCATTCGACCTCTAGAAGTCT
+
<@?B?B<BBB:;6<A=>B00//:79ABCCBBB?B;;;7;B>B@CCCDCCL?BBBBA>A?CECB?B?BCCCBBB<B?BDECC3BB>@<=>8??===@::39A9999?>?=BBBBBBBC@ACC1818;;;>=>>=BAAA588B?;:887AA>=66//)////55/77;;;>A7755+22222&2+24555555%58999.533...3357-555&2555;4949;38553555(.).87:56.59<6;:9;===>>?>>>;77;7//+/716<=F=AAB@>:69963
@ATNG8:00440:03476
GATTAGTGATACAGATCAGACACCAGAAGATCTGGAACTCTAGAAGAATTCAGATTTTTAACACGAGAGTAAACGTAAAAAGAAGGTTTTACAAGACTCACGTTAACAATATTGCAGCAGTACGCACACAATCGAAAGCGCAGTAAGGATGGCTAGTGTAACTAGCAAGAATACCACGAAAGCAAGAAAAAGAATTACGCTATTAACTATTAACGTACCTGTCTCTTCCGAAACGATGAGTACGTGTGCGACGTGTCTCCTACCATCGACCTCTAGAAGTCT
+
5557<=:;;B<<A?:666<<BBC><@;:>;><00)/399;=<<A?AB?B?BCAAACCC3B????AAA@ABBB;@===999'49.4.444&59:5:<;99;555.5.5;7;<<0549444;;@@@@@?@95.9>999)4;:::844.5499=8;;<<BBBC@@?>???;4403896888:=,333,33333$3718/33@<:?7376777938266>997565:<;@4878:>6:0000//:<<3//////699:::966153237222223666>>959::2
@ATNG8:00424:03508
GATGGTATCTCTGCTCTGACTCTCGTACTCATTCGTTCGGAAGAGACAGGTACGTTAATAGTTAATAGCGTACTTCTTTTTCTTGCTTTCGTGGTATTCTTGCTAGTTACACTAGCCATCCTTACTGCGCTTCGATTGTGTGCCTACTGCTGCAATATTGTTAACGTGAGTCTTGTAAAACCTTCTTTTTACGTTTTACTCTCGTGTTAAAAATCTGAATTCTTCTAGAGTTCCTGATCTTCTGGCGCGTATGTATGTCGCCTACCATCGACCTCTAGAAGTCT
+
9444.499;999;;555<?99;CDCCCCCCBA?@BA=AB>BAFHGEEBC@BBB;9058<566;E@ECCBA@@?@=?@==?,49.5:<<3;?>>:?@@;?@?:;;B;;6:BB@@@@?=A;;7;?CCCCBAAC@BBBB8;;BCBBAJCCDEAA@AA>B;;7;C=A<AAABBBBBC9;;BBB3A;A;A@@@@,>A;;;;.0000>>00/915>??+;;=<<7:5;>499>@@9969:??C?@@?@@A?BBAACA@BBAA@@@AB>BBB?;;;:@?;?AACBB?BCBC
@ATNG8:00430:03573
GATAGTAGTGATACAGATCAGACACCAGAAGATCAGGAACTCTAGAAGAATTCAGATTTTTAACACGAGAGTTAAACGTAAAAATAATGGTTTTACAAGTACTCACGTTTAACAATATTGCAGCAGTACGCACACAATCGAAGTCGCAGTAAGGATGGCTAGTGTAACTAGCAAGAATACCACGAAAGCAAGAAAAAAGAAGTTACGCTATTAACTATTAACTGATACCTGTCTCTTCCGAAACGAATGAGTACAGAGAGTACGATATGTCTACCATCGACTCTAGAAGTCT
+
94;<954;55>@@CCBAABCBABBB?BAB7:;@@<<17-3833379133.369@5//:::(:)///5558-/)//)///////$/<.555<99.99:4//////:====7=9<C?AAA=@@??>>999;5559999479//)///:::9<<3949;:49BAABA@A59:=>>>;992::927377;1933-399999$77188288<====7=8:9::7:90//9;;;5.-----8,3.367-538(.....5.2298872222228222899948686//.3335616557
@ATNG8:00423:03625
GATGGTAGCTCTGCTCTGACTCTCGTACTCATTCGTTTGGAAGAGACAGGTACGTTAATAGTTAATAGCGTACTTCTTTTTCTTGCTTTCGTGGTATTCTTGCTAGTTACACTAGCCATCCTTACTGCGCTTCGATTGTTGCGTACTGCTGCAATATTGTTAACGTGAGTCTTGTAAAACCTTCTTTTTACGTTTACTCTCGTGTTAAAAATCTGAATTCTTCTAGAGTTCCTGATCTTCTGGGTGCGCTACAGTCTCTCTACCATCGACCTCTAGAAGTCT
+
4444.44:99;5;5=@<A;??655<@>=>@44.4<<<5=?B@BBBC;;;@CCCCG>@?AFECACGJB@A;@99;4:<==A1@B>ABCC>A@A@496<=<A=???@=>?=BBBCCBB?B;;;;@CCCCAAAC?BBBB>BB?AABBCDCCBBBBA>BCD9<<?B<AABBBBBBC@CBHCC<C?C?AB@@@0AA@@C;@@@;;;A@@@5;;;;*;>>@A@BADD?CDBCBBB@C9;:?BBA=A?AA;;;;A@DDJDFBBB;;;CCC>BB;;;B>AADBBB@CGBB
@ATNG8:00429:03608
GATGGTAGCGCATATCTGCGCAGCCCAGAAGATCAGGAACTCTAGAAGAATTCAGATTTTTAACACGAGAGTAAACGTAAAAAGAAGGTTTTACAAGACTCACGTTAACAATATTGCAGCAGTACGCACACAATCGAAGCGCAGTAAGGATGGCTAGTGTAACTAGCAAGAATACCACGAAAGCAAGAAAAAGAAGTACGCTATTAACTATTAACGTACCTGTCTCTTCCGAAACGAATGAGTACGATGAGAGAGCTCTCTCTACCATCGACCTCTAGAAGTCT
+
444;5<559==@>??;655=@@<==7<@CBBBBCDC?B@BBBCAFD@CC@C989:99@BB1B<@A>??;>A@BD9>>::;;;'99;@=AGG2CEC?C?@CBC@@@=B@<<7;AB<@@BABBBBBBBBBDGCCFCDBC@CBBBBBBC?B?B;<5;A@>@B=B>BBBCBB?AC=A:979BA?A=BBB?@@AAA,;:50////79;?7=:<::<4:.22<=@@DBBC;::?B<@@C:@9965??888@???@@@?BBBBBBAA??:99?==////*/;;9>><@BAB
@ATNG8:00429:03628
GATGGTAGCTCACGTACGTCACACGTACTCATTCGTTTCGGAAGAGACAGGTACGTTAATAGTTAATAGCGTACTTCTTTTTCTTGCTTTCGTGGTATTCTTGCTAGTTACACTAGCCATCCTTACTGCGCTTCGATTGTGTGCGTACTGCTGCAATATTGTTAACGTGAGTCTTGTAAAACCTTCTTTTTACGTTTACTCTCGTGTTAAAAATCTGAATTCTTCTAGAGTTCCTGATCTTCTGGTAGATATATGCACGCTCTACCAGAAGATCAGATCGACCTCTAGAAGTCT
+
99:B:=BCCCCCCCCCCCCGCCBBBCBBBCCC@CDDE>CC?B@BCCCCCC@BBBBC?B?BBBC?C@BBCAABCCC?BBCCC3BB?@>>>:?DBB?B??:?A4:9?DCC?BAAACCBB?AAA:?;AAA???@A<ABAA8;:?=====DCBBA===@=?@>;AA=D;AABB>>>>><>?AAA2<19166778(5:677)57:655?=<;6<<<9)68<=?;?;@@<@@????>=D;=<=<>@49:=688DAA@@>>>@B>>>>>A>><>@@<;;;@@@AAA>>><@>=>@@<@>>>
@ATNG8:00437:03636
GATGGTAGCGCATATCAGCGCAGCCCAGAAGATCAGGAACTCTAGAAGAATTCAGATTTTTAACACGAGAGTAAACGTAAAAAGAAGGTTTTACAAGACTCACGTTAACAATATTGCAGCAGTACGCACACAATTCGAAGCGCAGTAAGGATGGCTAGTGTAACTAGCAAGAATACCACGAAAGCAAGAAAAAGAAGTACGCTATTAACTATTAACGTACCTGTCTCTTCCGAAACGAATGAGTACGATGAGAGAGCTCTCTCTACCATCGACCTCTAGAAGTCT
+
<6@<266CB@55666;:=ACBAAAB<BB=9;655994:04499888388-3-3:;99444$55999666>>CCC>BBBBDGD5?A?A?BFF<BBC:;9AAB@@00-05>>6==;7::;<>>CBCABC@;00>*0)0;;4:=<<;;:>=@7;9@;A;:;C?@?99:9<:?:?B7:>>38999927==8;;<;;.;=8>?BBBBCCC@C?A>>>8=388@AB?;;:ABBB@D@CED>A:;6:?A:99BDC999??BABA999@==<?<;=@///65;;;=><8;79;
@ATNG8:00443:03694
GATGGTAGCACGAGTCACTCATATCCAAAGATCAGGAACTCTAGAAGAATTCAGATTTTTAACACGAGAGTAAACGTAAAAAGAAGGTTTTACAAGACTCACGTTTAACAATTATTGCAGCAGTACGCACACAATCGAAGCGCAGTAAGGATGGCTAGTGTAACTAGCAAGAATACCACGAAAAGCAAGAAAAAGAAGTACGCTATTAACTATTAACGTACCTGTCTCTTCCGAAACGAATGAGTACTATGTAGAGCTCTATACTAATCGACCTCTAGAAGTCT
+
966@<@CCCCBBBCCDCCCA@@@AC?C@8;;;CCB?B?BBBELCC@CCAC@BB?;:;;;*:=ABCAAABCCDD>A?@????.?A?A<@@@6A@A?BBBBCAA:00*09=:)/(/8388?>@?>>=@?>9:;;;:>>?><>>>?>>;;5;:>;?>?EECDCBB?BCC?AA?CC@BBA:>>9999+9>><BBBBB3B@:665<===;;7;;A>8818;?;;;E:==?;:;>:>;;;:1:9929::AACAA:9:BBBBBBBBBAAAB@@;?@@@@<@?@>>><>>>>
@ATNG8:00404:03714
GATGGTAGCATCATGCATATCTCACCAGAAGATCAGGAACTCTAGAAGAATTCAGATTTTTAACACGAGAGTAAACGTAAAAAGAAGGTTTTACAAGACTCACGTTAACAATATTGCAGCAGTACGCACACAATCGAAGCGCAGTAAGGATGGCTAGTGTAACTAGCAAGAATACCACGAAAGCAAGAAAAAAGAAGTACGCTATTAACTATTAACGTACCTGTCTCTTCCGAAACGAATGAGTACCTCTCAGACGCTCGTCCTATCGACCTCTAGAAGTCT
+
966>8=BCCCCCBAAACCBDECDCC@CBB?BBBCBA?B>@@DCCBB>AA>B@BBBACCCC3B?BCCBBBCCBBB<AA@BBBB5BC@C@CCC9CCCACBBCCCC@?>@@CC@CCD?BBAABBBCCCDCCCBBC@DBBB?@@@@BBBB>C@CBA@BCBCBDCB?BBBBBB?BB>@@@8=<899+9@@;::9999%:??A:8:CCBBB;>;>@AA<?;?ACBB?BCABACC?B?BCD<A@C?ABBBBBC?BBBBBC@@@ACBB<<5<>>C???:==?AAA;?=;;
@ATNG8:00430:03705
GATGGTAGACATATCGTACTCTCTGTACTCATTCGTTTCGGAAGAGACAGGTACGTTAATAGTTAATAGCGTACTTCTTTTTTCTTGCTTTCGTGGTATTCTTGCTAGTTACACTAGCCATCCTTACTGCGCTTCGATTGTGTGCGTACTGCTGCAATATTGTTAACGTGAGTCTTGTAAAACCTTCTTTTTTACGTTTACTCTCGTGTTAAAAATCTGAATTCTTCTAGAGTTCCTGATCTTCTGGGTGCGCTACAGTCTCTCTACATCGACCTCTAGAAGTCT
+
0//96:AA?CC>>?????AJDCBBBCCCCBB@?B9994:@:>9@BBDCBB>BBBBB?B?BBCB?C?BBBBAAA?<999999:#7;49;>?:>BBC@B@A>AC599CBB@;??AAA@@@:?>>9>9>@>>>>?C;A?>>05599;<>>@A>>>???A<6663//*/7;<?AA==<;6///<<.<7=177@@@@'CA///)/;;///;99<18888(5=:<@=?<?@<@AAA;;;<>;>?@@@@7;;BC:;;;A>==A@==>===@BABA:;;??:?;:;>B<@<99
@ATNG8:00449:03725
GATGGTAGCGAGCGAGTGTGTATACCAGAAGATCAGGAACTCTAGAAGAATTCAGATTTTTAACACGATAGTAAACGTAAAAAGAAGGTTTTACAAGACTCACGTTAACAATATTGCAGCAGTACGCACACAATCGAAGCGCAGTAAGTATGGCTAGTGTAACTAGCAAGAATACCACGAAAGCAAGAAAAAGAAGTACGCTATTAACTATTAACGTACCTGTCTCTTCCGAAACGATGAGTACTATGTAGAGCTCTATACTAATCGACCTCTAGAAGTCT
+
;66A;@CDDDB@@ADBBBBBBCCBB@CCD?AAACBB@B@BBCACAC?BB<?:>?A@@@@@0@?CCCAA@BBBBB;?:;;;;;*;A>A5;<;4;EDAGCCBB@B998:?BB?CCC>A@BBC@CBBCBBCCCCDADCBB>AACBBCBB?BCC@@<@CBCCCCC@BBB@@@@CC@BBA???988*99939BBBC3CC@E???ABCDC?C?BBCA<A;>?CCCACABA@@@=@<@>@4@000<<@?BBBBBAACCBBBCBB@@@CCD?BB>>>::;;@@B<@???
@ATNG8:00436:03789
GATGGTAGTACATGATAGACGACACCAGAAGATCAGGAACTCTAGAAGAATTCAGATTTTTAACACGAGAGTAAACGTAAAAAGAAGGTTTTACAAGACTCACGTTAACAATATTGCAGCAGTACGCACACAATCGAAGCGCAGTAAGGATGGCTAGTGTAACTAGCAAGAATACCACGAAAGCAAGAAAAAGAAGTACGCTATTAACTATTAACGTACCTGTCTCTTCCGAAACGAATGAGTACTATGTAGAGCTCTATACTAATCGACCTCTAGAAGTCT
+
;69B;@ECDDBABCCCBBBB;;;CCACCC?CCCCCC?C?BBCCBBB?BB?B?BCC:;;;;.;?CCMAAAECCCD>C;;;EHE5CB@C@CCC;BAA@C:<;CCB;:7;@BB?B@@9::BBBCCCBBBBBBBBC=BB999;CEECCBB?CADCC?CDCCAAAC?CCCCCC?AA?BBA=??988*:==9?BBBB3BD@B:::CCCDC?B>BBBB@B??BCCC@CCBBBBB?B@CCD>CCD@BABCBBA@ABBBBA@BCCC@?@CCCC?@@@@A====AAB:=:::
@ATNG8:00404:03824
GATGGTAGACATATCGTACTCTCTGTACTCATTCGTTTCGGAAGAGACAGGTACGTTAATAGTTAATAGCGTACTTCTTTTTCTTGCTTTCGTGGTATTCTTGCTAGTTACACTAGCCATCCTTACTGCGCTTCGATTGTGTGCGTACTGCTGCAATATTGTTAACGTGAGTCTTTTAAAACCTTCTTTTTACGTTTACTCTCGTGTTAAAAATCTGAATTCTTCTAGAGTTCCTGATCTTCTGGGCAGACTCTCACACGCCTACATCGACCTCTAGAAGTCT
+
<9;C:CFCBCCCCAAADCDCBBBBCCBBBCCB?BBBD>CC=A=ACAA??A?CCB887:@BBBA>A>AAAAABBBB>BBBBB2BA?BC??7>@@@?BBB>BB:==BCBB>>>A@@>>>;AAA7;7;>>>>==A:??@@9>>?===>>??C>==??@;<<<9<94<<=>=AA::////)/66-6)/)/9999+9>;;;6;BBBB?<8//(////(/9<=@=B<??:>=BA@@@<@<@AAA==:8;<<4;///;;;;@@???>@<>@>=8::@@<@AAA>>:>;;;
@ATNG8:00447:03830
GATATACTCGCTGATACACCAGAAGATCAGGAACTCTAGAAGAATTCAGATTTTTTAACACGAGAGTAAACGTAAAAAGAAGGTTTTACAAGACTCACGTTAACAATTATTGCAGCAGTACGCACACAATCGAAGCGCAGTAAGGATGGCTAGTGTAACTAGCAAGAATACCACGAAAGCAAGAAAAAGAAGTACGACTATTAACTATTAACGTACCTGTCTCTTCGAAACGAATTGAGTACACATCGTCGTGTCGTGCTACCATCGACCTCTAGAAGTCT
+
;69ACCBBBCCCBBBDCCC@BCE@DBBBAA=A?@@@CCCD?CC@C?B@?888889%9>@??>@@B@@A?3;777888(3=8</99:+9<?;>74269;5502488/5/2806;;9<<>>>???>>>>>:>A>>7:;>>>>??:>9;;?==AACBB@@<>==A??>?C=@AA<???=<5<A>9;;:::*::4888A;;;=;;5;:?A;;566:///9)//;;;:?<?966.6/0)/(-77-//777::473999;<;;;@@@A>=?CCAB>A@AA?>;;;@@
@ATNG8:00458:03227
GATGGTAGGCGTGTGAGAGTCTGCCCAGAAGATCAGGAACTCTAGAAGAATTCAGATTTTTAACACGAGAGTAAACGTAAAAAGAAGGTTTTACAAGACTCACGTTAACAATATTGCAGCAGTACGCACACAATCGAAGCGCAGTAAGGATGGCTAGTGTAACTAGCAAGAATACCACGAAAGCAAGAAAAAGAAGTACGCTATTAACTATTAACGTACCTGTCTCTTCCGAAACGAATGAGTACTATGTAGAGCTCTATACTAATCGACCTCTAGAAGTCT
+
:66=8=AA?B;;;@BBBDCCDABAB=BCC@CCCBCC@C@BBBCCCC?BB?B?BBCBCCCD3C?AAABBDCCBAA;>=::999(9@;@8???5>>A<ABBBCCB@@=@=AA<>;;7;?A@DAAAAAAA?665A=;>;A;@@AA@>>@;A=@<@?BBCBBB??;AAAACA<CD?C><6<=899,:::79:9:9)55,5;<<>A@@@<A<B@@@<A<AA;;;<??AAA?@:>:==<4<:93:9:AAAABB>@@HC???BBBBCCA=?9@BBAA;AA>=;;7;<;;
@ATNG8:00491:03219
GATGGTAGGCACTGCGCACACATCCCAGAAGATCAGGAACTCTAGAAGAATTCAGATTTTTAACACGAGAGTAAACGTAAAAAGAAGGTTTTACAAGACTCACGTTAACAATATTGCAGCAGTACGCACACAATCGAAGCGCAGTAAGGATGGCTAGTGTAACTAGCAAGAATACCACGAAAGCAAGAAAAAGAAGTACGCTATTAACTATTAACGTACCTGTCTCTTCCGAAACGAATGAGTACTACTCTCAGAGACACACTAATCGACCTCTAGAAGTCT
+
:66>:=@C?A@@@BCCBBBB@B;;;9<CD@DBBBCC?C@BBBBBCC@CC?C@@?@:;;;;);@ACECBBCBBBG>?:;;GEE5CB>B@CCB<CCH@CCCBCDDCC?B@CC@DDD=AACBBCCCCCCCBBBCC@C?@??C@??AAA@>B@CBC?BBBDCACA?ABBCBB@BB????<>?9:9,8<<:9999:(8@<ABB>AAAAA:>:>>CA7;7;ABBB?C@@?ACB;?<?@>9?::49@AABCBBBCBBBBBBCCCCA>>@@@<?AAAA===>AAA:>>>=
@ATNG8:00467:03253
GATGGTAGCACACGAGATCTCATCGTACTCATTCGTTTCGGAAGAGACAGGTACGTTAATAGTTAATAGCGTACTTCTTTTTCTTGCTTTCGTGGTATTCTTGCTAGTTACACTAGCCATCCTTACTGCGCTTCGATTGTGTGCGTACTGCTGCAATATTGTTAACGTGAGTCTTGTAAAACCTTCTTTTTACGTTTACTCTCGTGTTAAAAATCTGAATTCTTCTAGAGTTCCTGATCTTCTGGGTGCGCTACAGTCTCTCTACATCGACCTCTAGAAGTCT
+
;66?<@CBDDDC@@ADDCCBBCDCCCBCBCCC@CCCC=CB@D?DDDBCCC@CCB??>@?BBED@D?BAABCCBBA?AACAC1@@@BBB@=BCCB?AAB@BB587?CFF@BBBCBBBB=B<>;@=AAA@>>=>;??=<6<>>=>>>>A@A@AA==>=???<>=:><@@?@?AA??;?@ADC;C=B<?????/>C6660666///<9:=:??>>/=;;;A=A<@@<ABAA;;:9=8<>>><<9=??B:>=<BAAACD>==@?=>A@@@AAA@@;;;;;AA;A===
@ATNG8:00473:03333
GATGTAGGACGAGCGTTGAGAGGTACTCATCGTTCGGAAGAGACAGGTACGTTAATAGTTAATAGCGTACTTCTTTTTCTTGCTTTCGTGGTATTCTTGCTAGTTACACTAGCCATCCTTACTGCGCTTCGATTGTGTGCGTACTGCTGCAATATTGTTAACGTGAGTCTTGTAAAACCTTCTTTTTACGTTTACTCTCGTGTTAAAAATCTGAATTCTTCTAGAGTTCCTGATCTTCTGGCGCGTATGTATGTCGCCTACCATCGACCTCTAGAAGTCT
+
<9;===D?BB;66ABB?CCD@A?ACCDCCCCBB@BG@B@BCCCCBB@BC?@@?C@CCCC?D?BABBBCBBB?BBGKF3BB?BBAB=BABBACCC?BB597?CBA?BDBBBBB@<@>A<A<AA???768<???C<>>@>>>?@A@???;::=:8987;@<A=?>>>??>>>8<::::-:7<7:::;:*7<///)////897<;>599:9,8///;494>B<@@@DBCB:?:>@=@//-/:959A==<;;:>>>@?>;:566<76///=@9=::?BB=@>>>
@ATNG8:00456:03353
GATGTAGCACGACACGACGATGTGTACTCATTCGTTTCGGAAGAGACAGGTACGTTAATAGTTAATAGCGTACTTCTTTTTCTTGCTTTCGTGGTATTCTTGCTAGTTACACTAGCCATCCTTACTGCGCTTCGATTGTGTGCGTACTGCTGCAATATTGTTAACGTGAGTCTTGTAAAACCTTCTTTTTACGTTTTACTCTCGTGTTAAAAATCTGAATTCTTCTAGAGTTCCTGATCTTCTGGTCTACTACACTTGTACTCTACCCATCGACCTCTAGAAGTCT
+
@>@B=CBCDD966A=0000////=BBCCCAA=AAAB=BCAF@CCBBCDD@BBBBB@C?BBCC?C@CBBAABBB?999:::(394?=>>:?@?C?BB@<@@000>@=@=@BBCBBBB@@?A<A<A??>>>>><AAA?=BBAA??>;=>?>>?><<<::::=A=B=@@@@@?A;;155;9:+:/7/55656(5:////&/.....72-.(.777)735573;5>:6;@?><<<<A=A@?;;<-//97999@@;;9://+/6679;7777.7///=>5;668??;=<:7
@ATNG8:00488:03369
GATGGTAGCGCATATCAGCGCAGCCCAGCAAGATCAGGAACTCATAGAAGAATACATGATTTTTTAACACGAGAGAAACGTAAAAAGAAGGTTTTACAAGACTCACGTTAACAATATTGCAGCAGTACGCACACAATCGAAGCGCAGTAAGGATGGCTAGTGTAACTAGCAAGAATACCACGAAAGCAAGAAAAAGAAGTACGCTATTAACTATTAACGTACCTGTCTCTTCCGAAACGAATGAGTACCTCTCAGACGCTCGTCCTACCATCGACCTCTAGAAGTCT
+
4444.4;99:?6666;;;;5////:19///)//-:::)/)///989::366)-----,555555#-(/////99;=>6=;8;777'38/7,773&//83///66:;33,3155.555.555.//999;<<<AB=B@F???@BABABAAC>A>AA@;>>>?@><<=??>??B;?=<:9818:888-7977>AAA;*773777677725.2168880505;A;;7<<<<<>?4666??7>>>9>>;?=00-0:::?B>>>A@BABB?@@B?BBB@@A188965512255
@ATNG8:00498:03356
GATGGTAGGACGAGCGTCTGAGAGGTACCATTCGTTTCGGAAGAGACAGGTACGTTAATAGTTAATAGCGTACTTCTTTTTCTTGCTTTCGTGGTATTCTTGCTAGTTACACTAGCCATCCTTACTGCGCTTCGATTGTGTGCGTACTGCTGCAATATTGTTAACGTGAGTCTTTGTAAAACCTTCTTTTTTACGTTTTACTCTCGTGTTAAAAATCTGAATTCTTCTAGAGTTCCTGATCTTCTGGGTGCGCTACAGTCTCTCAATCGACCTCTAGAAGTCT
+
966<7<>B:BA<<:999959CDBB>B@@=@@;?@BA:AB?B@CDDCCBB@A@@BC?B=@@@A=A?CABBA???@<9::::)9A;B:9929AAA>AAA=AA8::?DBC=??BBCDCC9::C?>:>?;;;>9917=<<8<<B@;;;>AA>>>@???=@=>:==8=8=<=<969222'22222&23:4999998%663333&..7...3359+5252$25555.5.572899:===5=59>5527157881///89:>A@@@ADABAA<<;;>@:>>?AAB<A@>>
@ATNG8:00481:03488
ATGGTAGGCGACATACATACGCGCCAGAAGATCAGGAACTCTAGAAGAATTCAGATTTTTAACACGAGAGTAAACGTAAAAAGAAGGTTTTACAAGACTCACGTTAACAATATTGCAGCAGTACGCACACAATCGAAGCGCAGTAAGGATGGCTAGTGTAACTAGCAAGAATACCACGAAAGCAAGAAAAAGAAGTACGCTATTAACTATTAACGTACCTGTCTCTTCCGAAACGAATGAGTACGTGTGCGACGTGTCTCCTACCATCGAGGTTGTAAAGTCT
+
///)///)/999556<=>=;59<<577<2//-766(/)//9//48788.3-33455555$54;?@@???BBCE?BB@>@@@1>D@D?BCC<CCDAD:;;CCBBB?B@BC?BBB?BBBBBCDDBA@CBBDCC@CBBB@CAAAAA@C?CACCC?BCCCCDCB@@@@BAA=A@<A@>:=>:99,8778<?AAB3AD@C899CCCED?B>ABCB;?;?@CCC@CDBBBAA=A>AAB<B;:6:::DCDCBBBABABBE???BA@@?BBC@BBBAAA7:7;>?>6@@87
@ATNG8:00462:03580
GATGGTAGTACATGATAGACGACACCAGAAGATCAGGAACTCTAGAAGAATTCAGATTTTTAACACGAGAGTAAACGTAAAAGGAAGGTTTTACAAGACTCACGTTAACAATATTGCAGCAGTACGCACACAATCGAAGCGCAGTAAGGATGGCTAGTGTAACTAGCAAGAATACCACGAAAGCAAGAAAAAGAAGTACGCTATTAACTATTAACGTACCTGTCTCTTCCGAAACGAATGAGTACCTCTCAGACGCTCGTCCATCGACCTCTAGAAGTCT
+
:::=9==BB@=B:96;;;;@@;;;<96668<<;5550505===<?@<@?9@<486>>=>>+@<@DCBCCCCBBB<BA;;;;6;>C@C7;;;6;CCADDCDCCCBC?B?BC?BBE@BBBBBCCCCCCBBBCCCACCCD>BBCCDCBA<A?B:99:CCBBCCC@CABACC@CC=AAA=ABCGD<@89299898(8@;A>??CCCCC?B?BDCC?B??ACEE@C:;;@BB=A@ABD>FBB@BFBBBBB@BBBBBB@>>BBBBBB?BCCCBB?<==CAA:>?AA
@ATNG8:00475:03599
GATGGTAGTATCTGCACACTCTGTCCAGAAGATCAGGAACTCTAGAAGAATTCAGATTTTTAACACGAGAGTAAACGTAAAAAGAAGGTTTTACAAGACTCACGTTAACAATATTGCAGCAGTACGCACACAATCGAAGCGCAGTAAGGATGGCTAGTGTAACTAGCAAGAATACCACGAAAGCAAGAAAAAGAAGTACGCTATTAACTATTAACGTACCTGTCTCTTCCGAAACGAATGAGTACACATCGTCGTGTCGTGCTACATCGACCTCTAGAAGTCT
+
:6@>;?BBBBBB966>>CCCB==BC?BCBACC;;;A=A;BA@9:9@=AA>A=AAA@@AA@.@<997BB??A<;;3<7<4444$4;6<:>@@2>>>:>A9<;@@9:248<<7<>C8<@@ABA=BBAA@A@::9999:A<>@@@@@@@9@=@@B=BBBAAABA>A@@@::69@9<?A=AABCC=@>>9>@@@@2@A?9:9?@?<:;5:;;;;A>G>;:ABE@B@A000@=@9@AA;AAA<??B???ABBB?><@AAAAABB:9:BBBBDBBAB?BCBCBB?BA??
@ATNG8:00468:03698
GATTAGTATATCGCGTCGCTATCCAGAAGATCAGGAACTCTAGAAGAATTCAGATTTTTAACACGAGAGTAAACGTAAAAAGAAGGTTTTACAAGACTCACGTTAACAATATTGCAGCAGTACGCACACAATCGAAGCGCAGTAAGGATGGCTAGTGTAACTAGCAAGAATACCACGAAAGCAAGAAAAAAGAAGTACGCTATTAACTATTAACGTACCTGTCTCTTCCGAAACGATGAGTACTGTATCTATGTGTGCGCTACCATCGACCTCTAGAAGTCT
+
4445::9<<=BBCLCGBA>>>00,/:@:/;;;>>:@:C@@BB@@9=;.9.4@@=9;;:):8:::<559=<=;13394444$44.56;;=2==?;>>;A@>@<<+0+00*0<>*/0BBCBEDE9::FBCAA=@@@@<??>?BB?@;@;@::299:?:9:@;????;B;>>87770//;>>*///6//00//$/968347B====:<:;9<>596:?BBB?BBAA@?=:;9000,000/9998<<==<;<;8433?>@@AA==AA;?>>:9749::977/52:5
@ATNG8:00472:03654
GATAGTGTCATATGAGAGTGTGTATTCATTCGTTTCGGAAGAGACAGGTACGTTTAATAGTTAATAGCGTACTTCTTTTTCTTTGCTTTCGTGGTATTCTTGCTAGTTACACTAGCCATCCTTACTGCGCTTCGATTGTGTGCGTACTGCTGCAATATTGTTAACGTGAGTCTTGTAAAACCTTCTTTTTACGTTTACTCTCGTGTTAAAAATCTGAATTCTTCTAGAGTTCCTGATCTTCTGGGTGTATCAGCGAGTATCTACCATCGACCTCTAGAAGTCT
+
;69=<<??ACDCCCCDDDECCCCBC?CCC@B;;;8;C@D@BBBAB@@<AAB<;;,;<A@:;0:?BCCCC<;6B?B=@@>(444)4=9:1;:>@=@90+0>+//779:;@ACCB@BC7;;B?B@BCBBBCBB>BB;;7;BBBBBBABBFBBBD@@=@BC?BB?A=@@@AAA@AA<?;;;;.:>C;>@@@@0@BCDL=ABBBDA<;;A4;;;;*;=>@B>B=BB?A@@@A@C@B?CCC@@@7;;@@;@ABCD;;<GCCCGCDBBCC@CB@@@A=ABBBBC>AA;;
@ATNG8:00499:03671
GATGGTAGCTATACGTATATCTATGTACTCATTCGTTTCGGAAGAGACAGGTACGTTAATAGTTAATAGCGTACTTCTTTTTCTTGCTTTCGTGGTATTCTTGCTAGTTACACTAGCCATCCTTACTGCGCTTCGATTGTGTGCGTACTGCTGCAATATTGTTAACGTGAGTCTTGTAAAACCTTCTTTTTACGTTTTACTCTCGTGTTAAAAATCTGAATTCTTCTAGAGTTCCTGATCTTCTGGAGATACACATTGATACTCTATCGACCTCTAGAAGTCT
+
0//;6:@@@@;BBBCCCAABBCB;;;BBBCCE@CCCD=BB@C@CC@@@BB?BBBBB@C>AABD@C?ABBAABCBB>BBBBB1???C9975:A@A?BBB?BA599?BAA?BCBBCCBB?@>A<A:=>AAA;9;<@B@>7;:?>?>A@@>==@?===178>:>=:?9==>?>=?::577;=?2?=C5:;:;:*:@8899(85765566//(-333'2-..50507:6:999:551569>888@188@;?9@@@===;;5;>=>=>>C>>>?@?;>>>>?A>?>==
@ATNG8:00455:03741
GATGTAGTATATCGCGTCGCTATCCAGAAGATCAGGAACTCTAGAAGAATTCAGATTTTTAACACGAGAGTAAAACGTAAAAAGAAGGTTTTACAAGACTCACGTTAACAATATTGCAGCAGTACGCACACAATCGAAGCGCAGTAAGGATGGCTAGTGTAACTAGCAAGAATACCACGAAAGCAAGAAAAAAGAAGTACGCTATTAACTATTAACGTACCTGTCTCTTCCGAAACGATGAGTACTATAGACTATCTGAGACTACCATCGACCTCTAGAAGTCT
+
A<<BCABBCB=BDAAA<A;>>=<<76658==B;;:6;7:AAB@>>9=?29.9=555>>>+>9<;<<:;;83333&3;;;<==+==8<.666&5<A=B9:;:9@9:8:@CC@B@@>@AA@CBBBDDAA@BBBA<@@@@<@???AB??<@?C@@=@;;99?>?;??==<=677.7>;8==777)7<;6000000%00*//./5599A2715666163229<;?@A???BB?B?DFF>?::8;=@@AABBBCAABBABC@??BBBBBB?B999?A8>>>>>B?B@@8
@ATNG8:00488:03733
GATGGTAGCGAGCGAGTGTGTATACCAGAAGATCAGGAACGTCATAGAAGAATTACATAGATTTTTTAACACGAGAGAAACGTAAAAAAGAAGGTTTTTACAAGACTCACGTTTAACAATATTGCAGCAGTACGCACACAATCGAAGCGCAGTAAGGATGGCTAGTGTAACTAGCAAGAATACCACGAAAGCAAGAAAAAGAAGTACGCTATTAACTATTAACGTACCTGTCTCTTCCGAAACGAATGAGTACGAGAGTCATAGCAGGCTACATCGACCTCTAGAAGTCT
+
444:5:>@=>595:<<==;@?A95515;<7555777)/)//////7773//)/(////33888888#3-3833333377.77333333#38,3,3333$37717988///...'24994;5515@@?BBB@??BAAABBB=AAAA>ABBBBBBD@E@B??>?A@AABBC@CCBB>><;;7;@@;@;;:A9=880/////(//(....9988<6@6:88:;A;DACBC?BCB@A@C@CABBD?CCB?CCCABB99;DFBCCAABCEBB?BDBBBCCCAA?AAAADC@CA88
@ATNG8:00489:03733
GATGCGCATATCAGCGCAGCCCAGAAGATCAGGAACTCTAGAAGAATTCAGATTTTTAACACGAGAGTAAACGTAAAAAGAAGGTTTTAACAAGATCTCACGTTAACAATATTGCAGCAGTACGCACACAATCGAAGCGCAGTAAAGGATGGCTAGTGTAACTAGCAAGAATACCACGAAGCAAGAAAAAGAAGTACGCTATTAACTATTAACGTACCTGTCTCTTCCGAAACGATGAGTAACGTGTGCGACGTGTCTCCTACCATCGACCTCTAGAAGTCT
+
<=>;>?>:555<@@C:9:@@<4<@@@D:;<;B>A>@@D@;00+0;,0*0=;?@@@@2@=@@ABA>>?BBF>DBA@@@@,?><@<@AA+9200*0/...9735516253..--(--,222,,---23889949;5818;79<<<<<5=6<<>;<::;;>AA7;;@ABB?00*0=9)//66)/87055555'55+2555665529>8:;;;8=8=;;;?;???767;)/)/9917?????=<<8===9:9776666:=<7807=<7<888>=8;;;==>=@@@B
@ATNG8:00465:03769
TATGGTAGTATCTGCACACTCTGTCCAGAAGATCAGGAAACTCTAGAAGAATTCAGATTTTTAACACGAGAGTAAACGTAAAAAGAAGGTTTTACAAGACTCACGCTAACAATATTGCAGCAGTACGCACACAATCGAAGCGCAGTAAGGATGGCTAGTGTAACTAGCAAGAATACCACGAAAGCAAGAAAAAGAAGTACGCTATTAACTATTAACGTACCTGTCTCTTCCGAAACGAATGAGTACTGTATCTATGTGTGCGCACATCGACCTCTAGAAGTCT
+
BBBC@CBCBDCCDEBBBBBDCCCCC?BBC?BBCBCA=??9?AAAACC?CC?C?DDDBBBBB1BABBBBBCCCCCC=BA?BBBB0@C?B=BBB9AAB@CDCCBCBA@CB?BC?CBA>BBBCBBBBBBBBBBBBB>BABB>B@AB@@@@=?<A<=;=BCCBAAA?B>@>>>;;;5<@>399977.:8818?>?@/@@<@===BB???<A=@@@@<A=AACDD@CBCCCCC@D?CCC=CBB@@@@ECBBACBBBBBBBBBBBBA@BBBBCCCBB>BBB@>>:><;=
@ATNG8:00465:03793
GATGGTAGCTCACGTACGTCACACGTACTCATTCGTTTCGGAAGGGACAGGTACGTTAATAGTTAATAGCGTACTTCTTTTTCTTGCTTTCGTGGTATTCTTGCTAGTTACACTAGCCATCCTTACTGCGCTTCGATTGTGTGCGTACTGCTGCAATATTGTTAACGTGAGTCTTGTAAAACCTCTTTTTACGTTTACTCTCGTGTTAAAAATCTGAATTCTTCTAGAGTTCCTGATCTTCTGGACGCGCGCACTGACACTACCATCGATAACCTCGAGTCT
+
555:8>@AB==656<>66;BBAA@@@BBBBBD>A;<;8;C>C>BB>BCCDABCCCD?B>BEEL@B@BBCCC;;;C@CCBBB2CB@B<;;8;BBC@BCA=@@-00>=>>8??@;@@??<@@?;?<@@?BBBAA=A?9:48@@@@AA998??BBB?@<888<@@<B>;;<>>A@@@:;;>==2=365>CDD/@@???5:9:::8<75519<;;+2555<2729?:9977<77053889//..559058A;<<=:;:><:=977595:798>:>9>598<<555?
@ATNG8:00465:03795
GATGGTAGACATATCGTACTCTCTGTACTCATTCGTTTCGGAAGTAGAACAGGTACGTTAATAGTTAATAGCGTACTTTCTTTTTCTTGCTTTTCGTTGGTTATTCTTGCTAGTTTACACTAGCCATCCTTACTGCGCTTCGATTGTGTGCGTACTGCTGCAATATTGTTTAACTTGAGTCTTGTAAAACCTTCTTTTTACGTTTACTCTCGTGTTAAAAATCTGAATTCTTCTAGAGTTCCTGATCTTCTGGGTCTACGCTCGTCGCGCTACCATCGACCTCTAGAAGTCT
+
444939<AABBBAA?B=BBCCCCCCCCCB9667:::<3;:593-----(-66388=@A>;.333:6<6:@;;733333(37777'7=8=7665&23:49(/(//(/96;;;;566'2566667749>>=B>@;8///885<9782777:::8:9<<<:;77717774566(66;;.569@>>;<BBGG9C8@;:9;:;*:B;;;9;DDEDEB@@@<@AAA2A@@@C@C?AB?BBAAABB?B?AAABBB<>>DD>BBBBB>===?A?>>>>>=A<A???;:7:=@AAA=@=>>
@ATNG8:00461:03837
GATGGTAGAGAGACTGTAGCGCACCCAGAAGATCAGGAACTCTAGAAGAATTCAGATTTTTAACACGAGAGTAAACGTAAAAAGAAGGTTTTACAAGACTCACGTTAACAATATTGCAGCAGTACGCACACAATCGAAGCGCAGTAAGGATGGCTAGTGTAACTAGCAAGAATACCACGAAAGCAAGAAAAAGAAGTACGCTATTAACTATTAACGTACCTGTCTCTTCCGAAACGAATGAGTACGTGTGCGACGTGTCTCCATCGACCTCTAGAAGTCT
+
444<8<<@CB;;:B@<ADJCCBBBM?CAA=@@@@@?>B>@CC?@?A>A@=A=::793;;;+=>BB=====;ABE>==@AEFD5CC@B@BLI<CCCADCCCCCC9:8;?BB@CCC?@ABCCCDDCDCCCBBBB?BBBB@AAACCCAA>B@CBB?BCCCCABB>AACAAB@BB>A??4::===8???>BECCC2CD?B?@?B@==><A=AAAB<><>@BBC?B@A?CDE?B?BCC=@::5999BBBB@??BAAABBB@@@??@=@;:>B@=@?>?AB=?>>=
@ATNG8:00487:03806
GATGGTAGCGCATATCAGCGCAGCCCAGAAGATCAGGAACTCTAGAAGAATTCAGATTTTTTAACACGAGAGTAAACGTAAAAAGAAGGTTTTACAAGACTCACGTTAACAATATTGCAGCAGTACGCACACAATCGAAGCGCAGTAAGGATGGCTAGTGTAACTAGCAAGAATACCACGAAAGCAAGAAAAAGAAGTACGCTATTAACTATTAACGTACCTGTCTCTTCCGAAACGAATGAGTATATGTAGAGCTCTATACTAATCGACCTCTAGAAGTCT
+
<99A8=;:9ABA:<<BCB@@@A;;;09;;;;;?;@@9B@BDCCCCA>??1939>@;;;;;;$;29D>A<@@;500*//00;;;,/0*/27;;.<9;7;;;?ABA@@=@@BB>BCC?CCBBBCBBBBBBBBBCCABBBCAC@@?BB@@=AACBB@BCCCBBBC@CCBCCC?CB@BBB798?==6<<=;99999(9@<@AACBBBBB?B?BBCC7948>A@A@BAA@CCC@C@@@@;@AA>;::BCCBBBBBBB>??C?>?BBBBB@>>?BB?BECCBB>AABA
@ATNG8:00487:03808
TATTAGTGCGTGAGAGAGAGACCCAGAAGATCAGGAACTCTAGAAGAATTCAGATTTTTAACACGAGAGTAAACGTAAAAAGAAGGTTTTACAAGACTCACGTTAACAATATTGCAGCAGTACGCACACAATCGAAGCGCAGTAAGGATGGCTAGTGTAACTAGCAAGAATACCACGAAAGCAAGAAAAAGAAGTACGCTATTAACTATTAACGTACCTGTCTCTTCCGAAACGAATGAGTACTGTATCTATGTGTGCGCTACCATCGACCTCTAGAAGTCT
+
BBB?BCDDCCCDDCCCCBCCCCC?CCC@;<;BB@>A@DEBBB@@>@C>A>AAC;;;;;*;?CCCCCCDCCCC;?@;;;;;*<C>C5;;;*:>=:?BCBBCD@@>@?@@;@??9>?ABCCBDDDDEBAAAD?BB??<@AAACCCC?C@DBB?BCCC@AAA>AAAB??=?C?BBD=@@999+9:9>ABKDD3BA?BBBCBBECC?B?>>??:=8>=AAA@BCDCAAA6000>@6<00+0<:>ABBBCCBBC@@@@>>?BACBD??<?@BA??<??AABD=D:;;
@ATNG8:00500:03217
GATTAGTGTCATATGAGAGTGTGTACTCATTCGTTTCGGAAGAGACAGGTACGTTAATAGTTAATAGCGTACTTCTTTTTCTTGCTTTCGTGGTATTCTTGCTAGTTACACTAGCCATCCTTACTGCGCTTCGATTGTGTGCGTACTGCTGCAATATTGTTAACGTGAGTCTTGTAAAGCCTTCTTTTTACGTTTACTCTCGTGTTAAAAATCTGAATTCTTCTAGAGTTCCTGATCTTCTGGTCTACTACACTGTACTCTACCATCGACCTCTAGAAGTCT
+
;66<EECBBBCCCBBECCCCCCCCCCBCAA>@BBD;AA?C?DCCCBBB@CCCCC@CACCCB@CACCCCBBBCC@CDDDD3CC@BBCD>CCBC@CBB>BC9<;BJDF@BCCCCGDD@@@@@D@CAAAAAAC@EDDD9:9BBBBBBBBBCFBBBB?CCB@DD@E;;;CBBBBCD@CCCC=BB:;:;CCCC3CC;;;9;ACBCCCCCC@CIJM5CBABD@C?BB@BBCDF@@?@@DCCCCB?A@B?BBCCCJDCBBBBCCCCCCCC@B999BB?BBBBCD?CAAA
@ATNG8:00524:03231
GATGGTAGCGCATATCAGCGCAGCCCAGGAAGATCAGGAACTCTAGAAGAATTCAGATTTTTAACACGAGAGAAACGTAAAAAGAAGGTTTTACAAGACTCACGTTAACAATATTGCAGCAGTACGCACACAATCGAAGCGCAGTAAGGATGGCTAGTGTAACTAGCAAGAATACCACGAAGCAAGAAAAAGAAGTACGCTATTAACTATTAACGTACCTGTCTCTTCCGAAACGATGAGTACGAGAGTCAGAGCAGAGCTACATCGACCTCTAGAAAGTCT
+
/9993////---//7:<<<::////)//)/4//5<<=9>8666==<<633-328:;44444$5.55;>A//0<<1///7777'77496<??1;<=9=<><<<@9949<?D4999;::<<;::>>;;;<<<@@.9555.55599:>>8@9666:<<<<<5567;=><@==><:000*00072773433333$3939377B<;<=6:6433;4932295/4:///786(,(,22,****,,566898666///:;334888;;;888:<<<<?=:7525'2552
@ATNG8:00549:03279
GATGGTAGTGTCAGTGCGCGTCGTCCAGAAGATCAGGAACTCTAGAAGAATTCAGATTTTTAACACGAGAGTAAACGTAAAAAGAAGGTTTTACAAGACTCACGTTAACAATATTGCAGCAGTACGCACACAATCGAAGCGCAGTAAGGATGGCTAGTGTAACTAGCAAGAATACCACGAAAGCAAGAAAAAAGAAGTACGCTATTAACTATTAACGTACCTGTCTCTTCCGAAACGAATGAGTACGAGAGAGCACACGTGTCTAATCGACCTCTAGAAGTCT
+
445@;@ECBABCCCDCCCCCBBCBB?CED@CDBBBC@C?BBBCCBB???<?=@@B@@@A@2@?BCCCDDCCAAA<AABCDCB5BC@DACCC<CCCACBBACAB;;6<?CC@CBB<;;ABBCCDHDDECDBBB?BA@@=@AA?@@?>:@>D@@>@AABCCBB?BBBCBB?AA<A@@3:9999,9>>;::::9:%:>;>?>;?BABA;>;>AAA:>:>@CDD@BAA@AAA>A>???9?@@=BBBBBBDBBBBBBBBBBBBCBAAA::5:???@<??>>>?;?===
@ATNG8:00548:03304
ATGGTAGTGTCATATGAGAGTGTGTACTCATTCGTTTCGGAATAGACAGGTACGTTAATAGTTAATAGCGTACTTCTTTTTCTTGCTTTCGTGGTATTCTTGCTAGTTACACTAGCCATCCTTACTGCGCTTCGATTGTGTGCGTACTGCTGCAATATTGTTAACGTGAGTCTTGTAAAACCTTCTTTTTTACGTTTACTCTCGTGTTAAAAATCTGAATTCTTCTAGAGTTCCTGATCTTCTGGGCAGACTCTCACACGCCTACCATCGAATCACGAAAGTCT
+
544399=@@?<@>;;;?;@B@@?CB;9:C@=8>>@=5<?.406C@<ACCBBBBCC?B?AAA@<@:?@=B@A@AA=;;;;;*;C299AC=A>==8<00*0<*/0;@>><;=AB@9;;@CBCAD@BBBBAA;;5;AA@=@@A@AABBBBBAAA@??5;:;499498AAAB@@A9979@BDB4?4;4;;;;;;%:>>@@.;;@@@BB@CB2:;:;*:@>@AAC?BB@BBABB;;7;>;<;;;A<@@DI>BBCGBCAECC@AAAA=;;;?B;;;B@D<;;DCC=C;;<
@ATNG8:00522:03363
GATGGTAGCATCATGCATATCTCACCAGAAGATCAGGAACTCTAGAAGAATTCAGATTTTTAACACGAGAGTAAACGTAAAAAGAAGGTTTTACAAGACTCACGTTAACAATATTGCAGCAGTACGCACACAATCGAAGCGCAGTAAGGATGGCTAGTGTAACTAGCAAGAATACCACGAAAGCAAGAAAAAGAAGTACGCTATTAACTATTAACGTACCTGTCTCTTCCGAAACGAATGAGTACAGAGAGTACGATATGTCTACTATCGACCTCTAGAAGTCT
+
::A@8<AB=CCCCAABACCBCBBCC@CCC?CBBBCG@C?BBBBABC?BB?B@AA@9:999$98@ABCCCC@789+9>:;;;;$9>8>2999&5<<9;AACBCCBB@BACE@CBC>ABCCCBBBDDDCCBCCC@CBBB<@@BBBBAA?DAD??>@CBBBCCB?BBBBBB@BB@BBA?BBBCE>B??<>BBBB3BC?BAABDAAA?;A;>>@B<>;>ACBB@BBBCCCC=?=?BC>CCC?BBBBCBBBBBBCCB@??BBBBAAAAA>@BBBBBB?BBBBA@:>:::
@ATNG8:00527:03370
GATGGTAGTGCGTGAGAGAGAGACCCAGAAGATCAGGAACTCTAGAAGAATTCAGATTTCTAACACGAGAGTAAACGTAAAAAGAAGGTTTTACAAGACTCACGTTAACAATATTGCAGCAGTACGCACACAATCGAAGCGCAGTAAGGATGGCTAGTGTAACTAGCAAGAATACCACGAAAGCAAGAAAAAGAAGTACGCTATTAACTATTAACGTACCTGTCTCTTCCGAAACGAATGTGTACTACTCTCAGAGTCACACATCGACCTCTAGAAGTCT
+
955<8A:969>DBBBEDEDIDD;:;49@@9CCCBBB?BABCB@@?B?AA>B@BB?>?C?CCC@BBCBBCBBBBB;=>99999):?>A;???5?AB=AAABCCCCC?B@AA=ABC<?>@@BBBBBBABBABCCACCBB@BBBBCC??=B@CDC@CBBCCCCD?CACAAA?CC?AA@>@BBCC7>>@;??@AA3BB@CBBBBCBBB?B>>>AA<A<>>CCCACCCCBDD;;;;BD>CBB@BAABBBBCBB???BBBBBCAA@BBBBABBC>CBB>>>:@>==
@ATNG8:00530:03358
GTGGTAGTGTCATATGAGAGTGTGTACTCATTCGTTTCGGAAGAGACAGGTACGTTAATAGTTAATAGCGTACTTCTTTTTCTTGCTTTCGTGGTATTCTTGCTAGTTACACTAGCCATCCTTACTGCGCTTCGATTGTGTGCGTACTGCTGCAATATTGTTAACGTGAGTCTTGTAAAACCTTCTTTTTACGTTTACTCTCGTGTTAAAAATCTGAATTCTTCTAGAGTTCCTGATCTTCTGGAGATACACATGATACTCTACCATCGACCTCTAGAAGTCT
+
5559<<=@@;=?<<<<@CDEDDAA@@@@BBB?CDDD>BD?C@BBBCBBC@:;;DE@C?CFEDAC@GCCCCCCCC@BBBBB5BB=BBDC>CCCB@BBB?BB7;;A@>@?BBBCBBBB7;;C7;6;DCDBBBH@DD;;9;;CBCAAAACCBCAA@B?CCC@;;5;=A<;;?@@;;599>=>0>2;2;::::*:?CCD6:;;:>BA;::2:::9(9=<00,0*00000@AA??;?8???@??<?@A=A@BBBBB;;;A@EBCBC@@B?B:::AA>???BBB?CBB:
@ATNG8:00534:03414
GATGGTAGTGATACAGATCAGACACCAGAAAGATCAGGAACTCTAGAAGAATTCAGATTTTTAACACGAGAGTAAACGTAAAAGAAGGTTTTACAAGACTCACGTTAACAATATTGCAGCAGTACGCACACAATCGAAGCGCAGTAAGGATGGCTAGTGTAACTAGCAAGAATACCACGAAAAGCAAGAAAAAGAAGTACGCTATTAACTATTAACGTACCTGTCTCTTCCGAAACGAATGAGTACCTCTCAGACGCTCGTCCTAATCGACCTCTAGAAGTCT
+
BBCC?BCCCCBCCCCGACACCCCDC@CBBD=BBBB@@=@<@@CAAAB?BB?B@AAA99899$73888=8;@?999+9>;999&4<7<7<<=0@<@:@;AA?BB:;6599509CB;?@BBBCCBCDJFBBADC@DECC;<;AAAA@@:@<?;;4;@?>@@@@@C???AA>AA=BBA;@88889(977//=;=;,;=6///99::7737577;C<A<@>BBB;??@995C@@000;4:.-(--7688;4<8<<@774<?>:8;545617A?=C=86659=9>777
@ATNG8:00541:03445
GATGGTAGCACACGAGATCTCATCGTACTCATTCGTTTCGGAAGAGACAGGTACGTTAATAGTTAATAGCGTACTTCTTTTTCTTGCTTTCGTGGTATTCTTGCTAGTTACACTAGCCATCCTTACTGCGCTTCGATTGTGTGCGTACTGTTGCAATTATTGTTAACGTGAGTCTTGTAAAACCTTCTTTTTACGTTTACTCTCGTGTTAAAAATCTTGAATTCTTCTAGAGTTCCTGATCTTCTGGCGCGTATGTATGTCGCCTACCATGACCTCTTAGAAGTCT
+
;455.5;ADBBBBCCCCCCDCDA=A==<<<;?6?ABB=BC@C@ECBBB;;8;AABA6:6;AA<?C?AABBCC?@??@@>><.<<8;;;<3<?9:6:@@?AA<@999<=9>?;=?;>>8;;;6<69=>=856@;>>=>4:;96659<==@E@1337)-)--466)/+8;;AA;;;A;??AAA5A18188888(8:<<=3;;A?>>:6//--;;;,6-/-/=6=5@A7;;=A:966:5///88=39:?6<99///;888::;@A@=AAD:??===27--+,,,,22,-
@ATNG8:00505:03461
GATGATATCGTACTCTCTGTACTCATTCGTTTCGGAAGAGACAGGTACGTTAATAGTTAATAGCGTACTTCTTTTTCTTAGCTTTCGTGGTATTCTTGCTAGTTACACTAGCCATCCTTACTGCGCTTCGATTGTGTGCGTACTGCTGCAATATTGTTAACGTGAGTCTTGTAAAACCTTCTTTTTACGTTTACTCTCGTGTTAAAAATCTTGAATTCTTCTAGAGTTCCTGATACTTCTGGTATACACACTCGCTCGCTACCATCGACCTCTAGAAGTCT
+
;:///77///7////65:=;555555.-555,--(-(---99;;95559937+//::)/)////:899:6:;===+:?778?AC9B>=<9<@=;@@-00:=;;6=>?773@@>ABC@D=D@@=<888;?C@@8;;B??==;;;>?===AA:==>8=D;>:>@>886?771567::.:6;479779.9A==>08.////5679:?DEF/A;;39:3:5:@;@>==@@?=A=B==///<13270----3689999;9;9<888>9>>9999977676606663
@ATNG8:00513:03483
GATGGTAGCATACGTGACAGAGCGCCAGAAGATCAGGAACTCTAGAAGAATTCAGATTTTTAACACGAGAGTAAACGTAAAAAGAAGGTTTTACAAGACTCACGTTAACAATATTGCAGCAGTACGCACACAATCGAAGCGCAGTAAGGATGGCTAGTGTAACTAGCAAGAATACCACGAAAGCAAGAAAAAAGAAGTACGCTATTAACTATTAACGTACCTGTCTCTTCCGAAACGAATGAGTACAGAGAGTACGATATGTCTACATCGACCTCTAGAAGTCT
+
566A?CCDDBB=?6;6CCCCFCCCGACCD@A@@CBB?C@BBAAAAC>AA>A=AB@@@A@@.@>ABBBBBBB???8?@@AAAA0BB>B>BDD<CCC@CCBBBBBCB?B?@@=@CA=@@BABCCCCBCDCBBBB@CA@@?C???BAAA?B@D;;;;CCCBCBA?AAABCC>BA?BA@4999::,8=?;999999%9><:657;<AAB:=:;>AA8>;>>FELABBCAA@A5:5:@?9?==;999@BCBBBBBDDEBBBBBBBCBBBB?A???AA<=>>>?@=B>=:
@ATNG8:00546:03534
GATAGTATATCGCGTCGCTATCCAGAAGATCAGGAACTCTAGAAGAATTCAGATTTTTAACACGGGAGTAAACGTAAAAGAAGGTTTTACAAGACTCACGTTAACAATATTGCAGCAGTACGCACACAATCGAAGCGCAGTAAGGATGGCTAGTGTAACTAGCAAGAATACCACGAAAGCAAGAAAAAGAAGTACGCTATTAACTATTAACGTACCTGTCTCTTCCGAAACGAATGAGTACTATAGATATCTGAGACTGCCAAGGCACACAGGGGATAGG
+
BBBCCEBBBBBCDDCBBCCDCB?BCC?BBCCCC?C>AACDCCC@CD;:;:CDABBBB3B@CCBBB=CBBBA9??9878-9@<@=A@@6ABB?BBBBBB@AA?B?CC@BAA>A;;>A@AACAAA@;==A;AA<<8=>>>>==@9>9>?B>BAAAAABB>BAAABB?BB=AAB>BBCCC8@@A<=<<<<,<<9?CCBBCACC?C?CA>><A=BA@@@;@<<<>>?=B=>==7>BB@BBBBBBA>>>BBBBBCCBBABBBB>?<?=A?BCBBA??BB;BB>>>
@ATNG8:00500:03603
GATGGTAGTATAGAGCTCTACATAGTACTCATTCGTTTCGGAAGAGACAGGTACGTTAATAGTTAATAGCGTACTTCTTTTTCTTGCTTTCGTGGTATTCTTGCTAGTTACACTAGCCATCCTTACTGCGCTTCGATTGTGTGCGTACTGCTGCAATATTGTTAACGTGAGTCTTGTAAAACCTTCTTTTTACGTTTAACTCTCGTGTTAAAATCTTGAATTCTTCTAGAGTTCCTGATCTTTGGCGCTCTGTCACGTCTGCATCGACCTCTAGAAGTCT
+
459939:>@?;==>BCCDBBBBBAAAA@@A@@<@@@@9@A=A?BAA@@AA=?@=89198837;6@>@@AA@A@:9337777$3338668/8?@A;@@>5;;+00/963.3::9<>>@<>>>=B=@??;;;BE=A?8818;?>?A@>>>>?;;:A=+///)/83848=@A9797715.../&.38*..888'55/..'.2552226225-///'.//(.93;3>?;?A>>>?A:=:=B@@AFF7717922,,,,777377///@@@9==9///:::7=9=:
@ATNG8:00518:03693
GATATCATGCATATCTCACCAGAAGATCAGGAACTCTAGAAGAATTCAGATTTTTAACACGAGAGTAAACGTAAAAAGAAGGTTTTACAAGACTCACGTTAACAATATTGCAGCAGTACGCACACAATCGAAGCGCAGTAAGGATGGCTAGTGTAACTAGCAAGAATACCACGAAAAGCAAGAAAAAAGAAGTTACGCTATTAACTATTAACGTACCTGTCCCTTCCGAAACGAATGAGTACAGAGAGTACGATATGTCTACCATCGACCTCTAGAAGTCT
+
999455;;;9<=<:99@@B?BBB@BBBBBB>B=9:;@@9:69@<@?BA?A?@@@):53<9>>>??<??<A9;9@?@+?D;@:===2><>:>666:9:00+/5::4<<??BCCCCABBFHAA@CBBB@DDDD<@@BBBBBB@C@CAA?ACCDBBCB@A??@BB?CD?AA@;@?9888(8;;8:;;;==&;>;//*//=@?@@:>:>AAA<?<??BBB>ABBBB>B@D?BBA>FEE::::CCBDCC@@ABDCCBBBCCCDAABB?B999AA>@AAB?:4;=;;
@ATNG8:00511:03749
GATGGTAGATACTCGCTGATACACCCAGAAGATCAGGAACTCTAGAAGAATTCAGATTTTTAACACGAGAGTAAACGTAAAAAGAAGGTTTTACAAGACTCACGTTAACAATATTCAGCAGTACGCACACAATCGAAGCGCAGTAAGGATGGCTAGTGTAACTAGCAAGAATACCACGAAAGCAAGAAGAAGAAGTACGCTATTAACTATTAACGTACCTGTCTCTTCCGAAACGAATGAGTACACTCTCTCATATGACACTCCATCGACCTCTAGATGTCT
+
<9:C?BCCC@A@GBBCCCCBBBBBB=BCC@@@?B@A=A?BBBBAAD?CC=C?AAABBCDC3B?BBBBCAA@CDE>>?@BAAA0@@<@=AAA9ACEACBBABBC@@>A@CC@CCC@CBBCBBBCCDA@@BBD@CBBB?CBBABBBB=@<@997:CCCCCCC?BBBAA??CC@CAA=@@@>=8>::39=8?B@BB?C@@@ABCCC@C@BBCD@D@CABBC@CBAAABA=@=@BB=BCC?CABAAAACCCCC@ABCCB;A@CCCBB?BBBBBB?BBBCBBBB898
@ATNG8:00545:03718
GTGTGGTGCACATGAGTGTATCCAGAAGATCAGGAACTCTAGAAGAATTCAGATTTTTAACACGAGAGTAAACGTAAAAAGAAGGTTTTACAAGACTCACGTTAACAATATTGCAGCAGTACGCACACAATCGAAGCGCAGTAAGGATGGCTAGTGTAACTAGCAAGAATACCACGAAAAGCAAGAAAAAAGAAGTACGCTATTAACTATTAACGTACCTGTCTCTTCCGAAAACGAATGAGTACCTCTCAGACGCTCGTCCTACCCCATCGACCTCTAGAAGTCT
+
/////2//5;555555:<<=BB?BB@<@@?@@@<@?BB@AA;;5;@>B=ABBBCCCC1;6;@ABBCCC@@A;;;;;;;;*;A=@@CBC:B@@<@@@@BB@@>293::39>?=ABCCDDCCCCCEA@>00+0=00-;@A@@A@?;@<AA@=AMEDBBBA>ABB???=@D>B:949:@@AB8AAA?BBCDCC)995::::EC>?<1617:99+/*/:BBA?CBC@<00,0+0000+000+0?=<>?><>BBABBBBBBBBBAA>@9:::+8>>=>>=?>>>8818??=
@ATNG8:00531:03798
GATGGTAGGCGTGTGAGAGTCTGCCCAGAAGATCAGGAACTCTAGAAGAATTCAGATTTTTAACACGAGAGTAAACGTAAAAAGAAGGTTTTACAAGACTCACGTTAACAATATTGCTGCAGTACGCACACAATCGAAGCGCAGTAAGGATGGCTAGTGTAACTAGCAAGAATACCACGAAAGCAAGAAAAAGAAGTACGCTATTAACTATTAACGTACCTGTCTCTTCCGAAACGAATGAGTACGTGTGCGACGTGTCTCCTATCGACCTCTAGAAGTCT
+
;66>8<=E;;:>CCBBCBBBBBBCC?DCF@CCCBBB@C@CCCCBAB@;;;;@BBCCBBBB3C@;:;FCBBBBBB;@@>????1??<?2889*8;?8>?BA???==8=<:;7;@@;@A8::AAABBBBB;;;?;>;AA:;;CCDBBCAC?C@A?ABCBBBBB?BCBA@>900+000+/9///(488344444$3<7<<<<BAA@A7:99CCC>B?AAB??<?AAABAA<>;900*000+0=>>ABBBBB;:;BB;::BB@@B@A??EDEC@BBBBCC@CBAA
@ATNG8:00503:03829
GATTAGTGTGTCTCTGAGAGTAGTACTCATTCGTTTCGGAAGAGCCAGGTACGTTTAATAGTAATAGCGTACTTCTTTTTCTTTGCTTTCGTGGTATTCTTGCTAGTTACACTAGCCATCCTTACTGCGCTTCGATTGTGTGCGTACTGCTGCAATATTGTTAACGTGAGTCTTGTAAAACCTTCTTTTTACGTTTACTCTCGTGTTAAAAATCTGAATTCTTCTAGAGTTCCTGATCTTCTGGATAGCGACGCGATATACTACCATCGACCTCTAGAAGTCT
+
;698:;555==BBCCCCCCBB@@@?:==?@?@EDE>BC?A?AAAC?BB?BAB;<;,;;>@@@B?CBCAA000A;>>>>>(///)59;;1;;;=9>;;:;=46999@B@BBBBCCBA=;;;=B=CBCAABCC=B@BB?CCBAAABBABBBABB;;6;@@<@@?B=@@;;;BC@A;@;;;;.;>A=;;;;;*;B@AA/;;;;;;@??=29999$9599=;?=@A=:00000>;?;@?CBBB>?@CADDBBBCCBBCA@;;;;AC<<7;BB@@A@BDBCBB?BBB@
@ATNG8:00547:03812
GATGGTAGCTCACGTACGTCACACGTACTCATTCGTTTCGGAAGAGACAGGTACGTTAATAGTTAATAGCGTACTTCTTTTTCTTGCTTTCGTGGTATTCTTGCTAGTTACACTAGCCATCCTTACTGCGCTTCGATTGTGTGCGTACTGCTGCAATATTGTTAACGTGAGTCTTGTAAAACCTTTTTTTTACGTTTACTCTCGTGTTAAAAATCTGAATTCTTCTAGAGTTCCTGATCTTCTGGAGATACACATGATACTCTACATCGACCTCTAGAAGTCT
+
:56=8<?BABBC999DGGCCCCCCCCDCCCAA=ADDG@CC>B?BBCBBCB@CCCA@>A@C@BD>A>ABBBBBACC>BBBBB1BB>BBCA>BBBB>BAA=@C577BCBB?BACCCCBB?<>>9>9>??@AAAA;AA??:>>><;;;AAAAAAAA??;;=;<??:=59;??B@@>><>?ADC;A;>A>>>>D"?;///(////67=AAA;>>;=.;===A:@<;;8:??D?>>;><@AAA:86:?@99::?>@@@;;;DCCCCBBBCABBDBB@BBBBBA>AB88
@ATNG8:00573:03245
GATGTAGAGAGACTGTAGCGCACCAGAAGATCAGGAACTCTAGAAGAATTCAGATTTTTAACACGAGAGTAAACGTAAAAAGAAGGTTTTACAAGACTCACGTTAACAATATTGCAGCAGTACGCACACAATCGAAGCGCAGTAAGGATGGCTAGTGTAACTAGCAAGAATACCACGAAAGCAAGAAAAAAGAAGTACGCTATTAACTATTAACGTACCTGTCTCTTCCGAAACGAATGAGTACAGAGAGTACGATATGTCTACCATCGACCTTTAGAAGTCT
+
;66<<BDCDCCCCCCCFECBCBB@BDHHCCBBBA=A?ABCCCDA>AD?C?AAAAADCD3A>AAABBBCCCCD>BBBABAA0AB>C>BBB<BCIAC9;;BB@@A?C@CC@CCC?BBAAACCCCDCCCBBBB?BAAA@BBBBCCBA=B@CBA?ADDDCCCB@AAA??>?AA;AA@49::::,8=?;99::9:%:?;??>?CE>>><?<>@@A<>;>BECC@A@@BA??;=====9=??;???BBBBBCCCCBBAAACCCBBBA@@A;A@@@@@<@A:ABA=D;;;
@ATNG8:00568:03270
GATGGTAGCTCACGTACGTCACACGTACTCATTCGTTTCGGAAGAGACAGGTACGTTAATAGTTAATAGCGTACTTCTTTTTCTTGCTTTCGTGGTATTCTTGCTAGTTACACTAGCCATCCTTACTGCGCTTCGATTGTGTGCGTACTGCTGCAATATTGTTAACGTGAGTCTTGTAAAACCTTCTTTTTACGTTTACTCTCGTGTTAAAAATCTGAATTCTTCTAGAGTTCCTGATCTTCTGGGATGTGTGCGCAGTGCCTAATCGACCTCTAGAAGTCT
+
<;<E?CCCBBBBCCEA9:<GCCDCCCBB@@AA?ACCG>FF@B<@@@BBBC@CCCCC?C@DBBB?A=AABBBBBBB?@BCCC3CC?BBBB>BBBC?CCC@BC7:9ACBA?BBBBBAAB<?>><A;AAA;;:8::=??@:==@A>>=@@@AAAA99616//)/9596<???>>A>>788CBB5A<B<?@@??/>?===4=677<<==@@;;:;:*9///8383=D<>>??AAA<A;???AAE766==6=///777;;;;;;=><@@<?@AAA=>==><<6<:99
@ATNG8:00594:03293
GATAGGCGTGTGAGAGTCTGCCCAGAAGATCAGGAACTCTAGAAGAATTCAGATTTTTAACACGAGAGTAAACGTAAAAAGAAGGTTTTACAAGACTCACGTTAACAATATTGCAGCAGTACGCACACAATCGAAGCGCAGTAAGGATGGCTATTGTAACTAGCAAGAATACCACGAAAGCAAGAAAAAGAAGTACGCTATTAACTATTAACGTACCTGTCTCTTCCGAACGAATGAGTACCTCTCAGACGCTCGTCCTACCATCGACCTCTAGAAGTCT
+
956BB<?@BA@A@BCBAABCCC8DEE@CCCC;;9;@CBBBBCC@CC??>@CAAACCC1;6;A::9ACBBBD>CCAABAA2AB?B@CCC9??A=??>@B@@AA>>;@H==>=;??@@?@?A>>>?;;;@@<A>>>;?;;;AB??<?<A@B?BBAA?A9838D@@BD?CC>AAE:>>888*555677:::.<=7;;ACAA??>=D=C>>?<A<@@@=<6999<<=@=C<?;7://)/999:==9==??>?>B@@@>>>B:?>E>@888==188??>>:====
@ATNG8:00565:03334
GATTAGAGAGACTGTAGCGCACCCAGAAGATCAGGAACTCTAGAAGAATTCAGATTTTTAACACGAGAGTAAACGTAAAAAGAAGGTTTTACAAGACTCACGTTAACAATATTGCAGCAGTACGCACACAATCGAAGCGCAGTAAGGATGGCTAAGTGTAACTAGCAAGAATACCACGAAAGCAAGAAAAAGAAGTACGCTATTAACTATTAACGTACCTGTCTCTTCCGAAACGAATGAGTACTATGTAGAGCTCTATACTACCATCGACCTCTAGAAGTCT
+
9665;;CBBBCCCCCCAABCCBF>CCC?DCBCBB?B?BBCCCBB?BB?B@AAABBBBB3B@CCA@@ACCCCD>A>;;;::*:@>D=AAA9ACCAGAABECCCB?B@;;;;DD@CDAABCCCDDDDBBBCB@C?@@=@BABBABA?D@CBB?ADD@CAABC@BBBAAA?CC=999399999+9@A<ABCBB3BC?BAA>>DA@@<@<@???;?;?;A@DACCBBBCC=?=?EE@BBB?::9BBBBCCECA@AEBAAAAA@@@@@@=?>>>AA<@@>===<?==>
@ATNG8:00575:03303
GATGGTAGTGCGTGAGAGAGAGACCCAGAAGATCAGGAACTCTAGAAGAATTCAGATTTTTAACACGAGAGTAAACGTAAAAGAAGGTTTTACAAGACTCACGTTAACAATATTGCAGCAGTACGCACACAATCGAAGCGCAGTAAGGATGGCTAGTGTAACTAGCAAGAATACCACGAAAGCAAGAAAAAGAAGTACGCTATTAACTATTAACGTACCTGTCTCTTCCGAAACGAATGAGTACACATCGTCGTGTCGTGCTATCGACCTCTAGAAGTCT
+
;59@9=GCCCBBABBDDCCBBEDCC>CCC@CCCCBB@B?BBCBBBC>BB?C?BBBBBBBB3B@CCAABBCCBBA;@>:;;;6;E?D>BBB9ABC?CCCABB@??;@?AA?BBB?BBBBCCDCCCCCCCBBC@BBBB?@@BBBA@A@D?C99;:CCCCCBA?BBBBA@?BD?B@B>A@AAA:>>>;@AAAB3BA?B>>>B@@@@;@;@@AA<A<@?BBB@BBAABBB=A??>?9?BB?BACDCCCBB@@ABBBBBBAAA??>ABBBCBC>AAAACC@C>>>
@ATNG8:00579:03381
GATGGTAGCACGAGTCACTCATATCCAGAAGATCAGGAACTCTAGAAGAATTCAGATTTTTAACACGAGAGTAAACGTAAAAAGAAGGTTTTACAAGACTCACTTTAACAATATTGCAGCAGTACGCACACAATCGAAGCGCAGTAAGGATGGCTAGTGTAACTAGCAAGAATACCACGAAAGCAAGAAAAAGAGTACGCTATTAACTATTAACGTACCTGTCTACTTCCGAAACGAATGAGTACGTGTGCGACGTGTCTCCTACCACGACCTCTAGAAGTCT
+
4444.49::;555:=9:66<<<@<@7;>A=>A=@;:.9.55;554=8:95:8599?<CCC1B<>?:885<<BBB<B@BBGED3;;7;=BBB<BCC?CB@?@@;?C=C?CC@C@@?@BBBBCCCDABBBBBAA>@@AA?BAAA000@=@:@@@:=?884A>?<=BBBBCAAA>ACC?BBB@@9?>=878889$73378988877/7/2557187@@@@@:=;::88885:9AAA:=;;5:00>00//////-66///99878488889>;7717A?B<>:=:::
@ATNG8:00598:03351
GATGGTAGCTCTGCTCTGACTCTCGTACTCATTCGTTTCGGAAGAGACAGGTACGTTAATAGTTAATAGCGTACTTCTTTTTCTTGCTTTCGTGGTATTCTTGCTAGTTACACTAGCCATCCTTACTGCGCTTCGATTGTGTGCGTACTGCTGCAATATTGTTAACGTGAGTCTTGTAAAACCTTCTTTTTACGTTTACTCTCGTGTTAAAAATCTGAATTCTTCTAGAGTTCCTGATCTTCTGGGTGCGCTACAGTCTCTCTACCATCGACCTCTAGAAGTCT
+
0///)/77:066BACCC;66665;;655=@6549AAC=BBAC@BCBDBCC@CCCBB@B?BBDD@D@CBBBCCCCC@CCCBB2@@>AACD>BBCC:;9@@DD<@@@@?B?BABBBBBC@BCC@C?CCCCBBBF@BBBB8;:BBBABBC@@@DCBBB@CBC@BC?B@CBDDEBBBC?BACCC<CAH@CDCCC5BBCCF<A;;<;;BBABACCCC5B;;;B?C@CC@CBBBDAA?A?@@@DDC?B@AA8@A@@@ADDBCCCBBBBBBC@BBBBCC@BBBBCC?BB@@
@ATNG8:00564:03418
GATGGTAGGCGTGTGAGAGTCTGCCCAGAAGATCAGGAACTCTAGAAGAATTCAGATTTTTAACACGAGAGTAAACGTAAAAAGAAGGTTTTACAAGACTCACGTTAACAATATTGCAGCAGTACGCACACAATCGAAGCGCAGTAAGGATGGCTAGTGTAACTAGCAAGAATACCACGAAAGCAAGAAAAAGAAGTACGCTATTAACTATTAACGTACCTGTCTCTTCCGAAAACGAATGAGTACGAGAGTCAGAGCAGAGCTACCATCGATGGATCTGAGTCT
+
:6<<.49;79>9@@A@@CAAB;95<4<=>;BCCBBB?C;;;CBCCC><;7;;@AABCCCC+=9<<<<;??737=6<;33787'77/39<89.88;5::=888<9;6;6;;022>;>>@;;;=<?AA===A;;7:=;<:?=;55255/5388@7<:>>>=/-)-666--)-/(/88389333(222+26===*7749...335555::8889)/(-2--./5///=>;4:32555&537,377;;;;;;>9;<?AB;>>A>>>A<;;=@>B@@<=5///7<<;=87
@ATNG8:00565:03427
GATTAGTGATACAGATCAGACACCAGAAGATCAGGAACTCTAGAAGAATTCAGATTTTTAACACGAGAGTAAACGTAAAAAGAAGGTTTTACAAGACTCACGTTAACAATATTGCAGCAGTTCGCACACAATCGAAGCGCAGTAAGGATGGCTGTGTAACTAGCAAGAATACCACGAAAGCAAGAAAAAGAAGTACGCTATTAACTATTAACGTACCTGTCTCTTCCGAAACGAATGAGTACTGCGTCTCACTCTGCCTACCATCGACCTCTAGAAGTCT
+
<69266<BCGDDCECBCCCGA@A?BBA>>@AA@?7?:CDDCBBB>AA>A=@A><8888)86B<>@B@A?AA@8>=;:999$9924399:/;CC@CCABBJFCB?B@;;;;DC@EECBCCBB@BCCCCCCC?AAAA?C@B@DMIG?B?ACC@DBBBBBB?BAA@??;==:=9:333337(3==?==BAC2BC@FDB:;:A@A=A?AA@@6:69=?AB=AABBBBC?@<;;;5;00+0<<:=A@000@@@ABBBBBBBB?BBB@CBCBBF@BBBBBC?B@@@
@ATNG8:00580:03419
GATGGTAGCATCATGCATATCTCACCAGAAGATCAGGAACTCTAGAAGAATTCAGATTTTTAACACGAGAGTAAACGTAAAAAGAAGGTTTTACAAGACTCACGTTAACAATATTGCAGCAGTACGCACACAATCGAAGCGCAGTAAGGATGGCTAGTGTAACTAGCAAGAATACCACGAAAGCAAGAAAAAGAAGTACGCTATTAACTATTAACGTACCTGTCTCTTCCGAAACGAATGAGTACGTGTGCGACGTGTCTCCTACCATCTACCTCTAGAAGTCT
+
56;>:?CAABCBBBBCCBBBBBB@@?AHD@CCBBBB@C@CCCBAAB?BB?A?BDCCCAAC3C@ABAABBBBBBA:?>9;;;;*;A=A5;;;7;CDGCCCCCCCBB?B@CC?CCC@BBBBCBBCCCCCCCBCC@BBBB@BBBBBDCC?D@BAA?BCCDDCCC?CAAAAA?CC?@>?8??<<<5???<ABBBB3BC@B999BEDDD7;7;BAA:>:>@CCE@DBDCCCC>?=?CA:C::8:BBBCCFBABAABBCCBBBCA>=;@BD:?>>?DD=>>=ADD;??>?
@ATNG8:00595:03441
GATGGTAGAGAGACTGTAGCGCACCCAGAAGATCAGGAACTCTAGAAGAATTCAGATTTTTAACACGAGAGTAAACGTAAAAAGAAGGTTTTACAAGACTCACGTTAACAATATTGCAGCAGTACGCACACAATCGAAGCGCAGTAAGGATGGCTAGTGTAACTAGCAAGAATACCACGAAAAGCAAGAAAAAGAAGTACGCTATTAACTATTAACGTACCTGTCTCTTCCGAAACGAATGAGTACTATGTAGAGCTCTATACTCCATCGACCTCTAGAAGTCT
+
0//:6:@A?@A@CCBCCCHCCCCCC>CCC?CCCBAC@B?BBBBBBB?BB?B?BAAAABAB3B>AACBAABBBDD=AABCDED5CB?A=@@@9ADHACHCCBDCCB?C@CC=BBD>ABBCDBBBCCCCCBCCD@BBBB?BBBBCC??<@@D@A>ACCCBCCB?BBBCBC@BB?BCA8==9:::+:>>9=@@@@2AB?BBBBB@AAB7;7:?A@:>:=BDDC@CCCCCAA=A=AAA9B::8:??CCBBBCCBBBBBCCA=>@ABA@@;@BBBAA<@@@A>><>;;;
@ATNG8:00566:03464
GATGGTAGTAGTACACTAGTCTCTACCAGAAGATCAGGAACTCTAGAAGAATTCAGATTTTTAACACGAGAGTAAACGTAAAAAGAAGGTTTTACAAGACTCACGTTTAACAATATTGCAGCAGTACGCACACAATCGAAGCGCAGTAAGGATGGCTAGTGTAACTAGCAAGAATACCACGAAAGCAAGAAAAAGAAGTACGCTATTAACTATTAACGTACCTGTCTCTTCCGAAACGAATGAGTACGTGTGACGTACGTGAGCTACCATCGAGGTTGTAAAGTCT
+
:66C:=BBBBCCCCCCCDEGCCCCDC@BAB>B@B@A@=A@@ABBBBB@ED@C?BCCCBBBB3B@?@?BCAAAA@@9@:;:BCB+>>:>:>@D9CCCACCDBCCB;;;6;=@A?BBC?BCCAABBBCC;;=DBBBACCCC@AAABCA@@9>9>:;6;BBBBC;:8:AA@@A?9948AA?BBBBG=A:95:BABB2AA>:999B@???;?=???A=A<??BBB>ABB@??C?C?AAA:AAA;??A::999989??@ABBBABBB774>?8=BB@@>=@<>>>D>AB:9
@ATNG8:00573:03494
GATGGTAGTATCTGCACACTCTGTCCAGAAGATCAGGAACTCTAGAAGAATTCAGATTTTTAACACGAGAGTAAACGTAAAAAAGAAGGTTTTACAAGACTCACGTTAACAATATTGCAGCAGTACGCACACAATCGAAGCGCAGTAAGGATGGCTAGTGTAACTAGCAAGAATACCACGAAAGCAAGAAAAAGAAGTACGCTATTAACTATTAACGTACCTGTCTCTTCCGAAACGAATGAGTACGAGAGAGCACACGTGTCTAATCGACCTCTAGAAGTCT
+
;66?<@BBBBBBDBBBCCCDDCCBB>BCCABBBBAB>B@BBDDDDC?BBAC@B@>99999)79?ABBBBBBBBG8@=;;;;::%;=;9;<=>2=A@<>B>BBDC999;?CB@DBB?BCDCDCCCCCCED@@@B?BAAA?C:::CCBB?B@CBB?BCCCCCCB?BBCBBB@BB?@??<@@999+9989<<=??.=C?B>??BA@@A:>:>AAC<?;>?BCC@B@@@@A@=@????9?@?;999ABBCCBCCCBABBBBAAABBBBC?@@@@>=@@@@>><>A@>
@ATNG8:00580:03456
GATGGTAGTGATACAGATCAGACACCAGAAGATCAGGAACTCTAGAAGAATTCAGATTTTTTAACACGAGAGTAAACGTAAAAAGAAGGTTTTACAAGACTCACGTTAACAATATTGCAGCAGTACGCACACAATCGAAGCGCAGTAAGGATGGCTAGTGTAACTAGCAAGAATACCACGAAAAGCAAGAAAAAGAAGTACGCTATTAACTATTAACGTACCTGTCTCTTCCGAATCGAATGAGTACTATGTAAGCTCTATACATCGACCTCTAGAAGTCT
+
@@AM?BBCCCBBBCGGCCCCECCBCACCB?BCBBBB9A9<AB@?@B@CB@C>@>?9:9999#369;=BB=CBBBB;@@:;;:;*9B?B?CDD;CCC?BBBBCCC:::;@CC?BBB;<<CDEECBCCCCCCCCC@CCBC>AACCBBAB>B?A99:;CABBBBC@CCBBBB>AA=A@@9<<9999+99939<==?1?C?D>??BBBCA=D:>>BB:=:>?BCE@BA@@A@@5;6:>;@@@A=::;BBCEBB???B?BBBBBBBBCB>>==?<===AAA<@677
@ATNG8:00571:03514
GATGGTAGGCGACATACATACGCGCCAGAAGATCAGGAACTCTAGAAGAATTCAGATTTTTAACACGAGAGTAAACGTAAAAAGAAGGTTTTACAAGACTCACGTTAACAATATTGCAGCAGTACGCACACAATCGAAGCGCAGTAAGGATGGCTAGTGTAACTAGCAAGAATACCACGAAAGCAAGAAAAAGAAGTACGCTATTAACTATTAACGTACCTGTCTCTTCCGAAACGAATGAGTACGATGAGAGAGCTCTCTCATCGACCTCTAGAAGTCT
+
0//;:=AA@C;;:CBBBCCCBBAAA>BBCAHDDBBB?C@CBCCCCC@CD?A?BCFBBCBC5BACDBBCCDCCCC=?:::@A@0BC?C=AAB7ADD@CAAAAAA::7<@CC@DCC<:;BCCBCBDCCCB@CCDAECCB@BBBBBBBB?CACBB@BCDCCCCC@CCCACB@??<???398888*::99=AAAB3BB?B999BBBAB?C?CBCB<?=?@DBBACCBCBDD@B?ACD>D;;<;AACCBBAD>?>BBBBCCBAAAB?@<<9<<9=@@@AA=AA?>
@ATNG8:00571:03544
GATGGTAGCGCATATCAGCGCAGCCCAGAAGATCAGGAACTCTAGAAGAATTCAGATTTTTAACACGAGAGTAAACGTAAAAAGAAGGTTTTACAAGACTCACGTTAACAATATTGCAGCAGTACGCACACAATCGAAGCGCAGTAAGGATGGCTAGTGTAACTAGCAAGAATACCACGAAAGCAAGAAAAGAAGTACGCTATTAACTATTAACGTACCTGTCTCTTCCGAAACGATGAGTACTATTTAGAGCTCTATACTAATCGACCTCTAGAAGTCT
+
@?@?7<565>@@BCBCBB@@@A;;;0;CE?CCCCBB8;6;BBABDD?BB?B?@@B:::::*;5:@CCFCBB@@@;>@ABCCC0@@5;5;;:.:AE=BAAABBBBB@B?BB?BBB9;;CBCCCCCDDBBBBDDAEAAA?A@CCCACCHF@BBB?BBBBCCCB@CC@@@A?BB?BCB=????=5=9939999+9@<@@@??BBBC@C????A=B=A=BBB?BBBBBBC?B?000,0000??@A??@999+:@@AAB>?????9:4:A@AA?BBBBBB@C:88
@ATNG8:00581:03577
GATGGTAGCACACGAGATCTCATCGTACTCATTCGTTTCGGAAGAGACAGGTACGTTAATAGTTAATAGCGTACTTCTTTTTCTTGCTTCGTGGTATTCTTGCTAGTTACACTAGCCATCCTTACGTGCGCTTCGATTGTGTGCGTACTGCTGCAATTATTGTTAACGTGAGTCTTGTAAAACCTTCTTTTTACGTTTACTCTCGTGTTAAAAATCTGAATTCTTCTAGAGTTCCTGATCTTCTTGGGCAGACTCTCACACGCCTACCATCGACTCTAGAACTCT
+
@;=>9=BDB@;?666>>CCCCB@<A;555955.5995)55.549>9955:3777/0)/)////386;BB<?C;?@>99999$3838@A??;;>9?>:0-.(---77718:::>??B>B=:1716///797;>25555/57==;::977775//88(/(..277295997976---0---22)2-3478787*<;>>?2;55569752.27888(----8).)2926699977264955224(,,(,2,2,,,2557;???98949//,/98==@A=@@99,//99
@ATNG8:00592:03573
GATGGTAGCAGACGTGACAGAGCGCCAGAAGATCAGGAACTCTAGAAGAATTCAGATTTTTAACACGAGAGTAAACGTAAAAAGAAGGTTTTACAAGACTCACGTTAACAATATTGCAGCAGTACGCACACAATCGAAGCGCAGTAAGGATGCTAGTGTAACTAGCAAGAATACCACGAAGCAAGAAAAAGAAGTACGCTATTAACTATTAACGTACCTGTCTCTTCCGAAACGAATGAGTACTATGTAGAGCTCTATACTAATCGACCTCTAGAAGTCT
+
954<.44444::>566666>CCCCD@;;9;?@BCBA=B>;:9=>??<@B<>8<<773333$339933399::9913355555$5>7<5<<<0<<<4;;;>;:<<=:C<@@=@BA=AAAABBAB@=;;;;;?=9=BCC?BBBBCCBB?B@D;;9@@>>>>A<>>?<;;<;;8=83,3988.33848999=.8705:@AA<9:;1917659:@798@?>:?>>@>::9<0/0>400/*/9;7;;??@@@::==:77>AA:;:9:6:///80657=A@;888<
@ATNG8:00594:03550
GATTAGCACGACACGACGATGTGTACTCATTCGTTTCGGAAGAGACAGGTACGTTAATAGTTAATAGCGTACTTCTTTTTCTTGCTTTCGTGGTATTCTTGCTAGTTACACTAGCCATCCTTACTGCGCTTCGATTGTGTTCGTACTGCTGCAATATTGTTAACGTGAGTCTTGTAAAACCTTCTTTTTACGTTTACTCTCGTGTTAAAAATCTGAATTCTTCTAGAGTTCCTGATCTTCTGGCTCTCTTAGACAGATACTACCATCGACCTCTAGAAGTCT
+
;9;>BBBCCCBBBBBBBCAABBCCCEBB@@?@CCC=CC?B@BDDCCAC@BA@@B@D@A@@C?C?CAAAAACCC?BBBBB3BB?BBDC:?ABC@BBB?BB598ACCE?ABBBBBBB?B=A<?<>>>>>A??<?@@@8;:@@<@@@AABBBB@@A=@@?>B>9?<>>>B@ABCB8=====2=<B<@?AAA/AAACC:AA@@@??8:9:=?=?/@;;:B=B===:=@@BBCA=A<AAAB>=9===9=BA???;AADA@@@??=::9:=<<:::<@???>><>???
@ATNG8:00597:03597
GTGGTAGACATATCGTACTCTCTGTACTCATTCGTTTCGGAAGAGACAGGTACGTTAATAGTTAATAGCGTACTTCTTTTTCTTGCTTTCGTGGTATTCTTGCTAGTTACACTAGCCATCCTTACTGCGCTTCGATTGTGTGCGTACTGCTGCAATATTGTTAACGTGAGTCTTGTAAAACCTTCTTTTTTACGTTTACTCTCGTGTTAAAAATCTGAATTCTTCTAGAGTTCCTGATCTTCTGGGCAGACTCTCACACGCCTACCATCGACCTCTAGAAGTCT
+
:9;;;;?BCCCCCCCCCCCCBBBDBCCBCCC?CCCC=@A@B?BCBBCBB?BBAAA@B@BBBB>B>AABBBBCBA>ABDCF1784@>9:07=@A?BAA=AA599C?>??>>>>@>><7<7729:=A>>>@@A<A>==7::>>>>=ADBBA@@:::189=9==9=;@B>>?>>:<7<////)/)/3666666%6>>??8?><675;9::18888(7<<<<4:19<6<>=98//+/6999>BB=AAAA:AA???@;;;>=@=89386606:767?6;;@?==:=???
@ATNG8:00587:03624
GATTAGGCGTGTGAGAGTCTGCCCAGAAGATCAGGAACTCTAGAAGAATTCAGATTTTTAACACTAGAGTAAACGTAAAAAGAAGGTTTTACAAGACTCACGTTAACAATATTGCAGCAGTACGCACACAATCGAAGCGCAGTAAGGATGGCTAGTGTAACTAGCAAGAATACCACGAAAGCAAGAAAAAGAAGTACGCTATTAACTATTAACGTACCTGTCTCTTCCGAAACGAATGAGTACCTCTCAGACGCTCGTCCTACCATCGACCTCTAGAAGTCT
+
555:>>:@BBA==BBBBDBB@@<4<<=9;;ABBB?B=;;:A?@@;?C:B?BCCCCCBB.0,0;000??@@BB:A@@@@?@1@>8?@BAB:BBB?B@>?@D>8818:>>9?;;188=<==>>A@@@=<=:95:>;;8<=>>===@<A<@@B?BBBBCAAD<?88:BF@BB=AAB?BC???:?@A<@@@@A/A@<@@@A>>>>><@<>>::1808==>@<@@@>>>A<A<@@B;>BB?BBBBBBB<@??;@@AA>>>>>>B<A@@<@ACBBB?>@??@D=>>=@
@ATNG8:00588:03707
GATGGTAGCATCATGCATATCTCACCAGAAGATCAGGAACTCTAGAAGAATTCAGATTTTTAACACGAGAGTAAACGTAAAAAGAAGGTTTTACAAGACTCACGTTAACAATATTGCAGCAGTACGCACACAATCGAAGCGCAGTAAGGATGGCTAGTGTAACTAGCAAGAATACCACGAAAGCAAGAAAAAAGAAGTACGCTATTAACTATTAACGTACCTGTCTCTTCCGAAACGAATGAGTACGTGTGCGACGTGTCTCCTACCATCGACTTCTAGAAGTCT
+
555>9>@@A@@BBAABJCBBBDBBB?CBC@BCBCBB@C?@@CBBBCADD?A?BBBBBCCC3C?CBBBCBBBBBD>CBBBBBB2BB@CAEIE:BBD@CCCCCCB@@;A@AB?ABA=@@@@ACDEGLDCC:;:A=A?::6;AA@BD:;9;@C@A>@BBBCCCC?AAABBB?BA:999289998+9992999998$8>87847B=??@=A<A?AA9=8;;A@B?<;;;;@@5928::3:00)0//99:<>==///:>=9=BB7689;98399:9988088878:A9:;
@ATNG8:00557:03790
GATGGTAGGCGTGTGAGAGTCTGCCCAGAAGATCAGGAACTTCTAGAAAGAATTCAGATTTTTTAACACAGAGAGTAAACGTAAAAAGAAGGTTTTACAAGACTCACGTTAACAATATTTGCAGCAGTACGCACTACAATCGAAGCGCAGTAAAGGATGGCTAGTGTAACTAGCAAGAATACCACGAAGCAAGAAAAAGAAGTACGCTATTAACTATTAACGTACCTGTCTCTTCCGAAAACGAATGAGTACGATGAGAGAGCTCTCTCTAATCGACCTCTAGAAGTCT
+
9:::5:;;394559997779/////)//9)/56<<:5<.54.4:4444)4;.4.4////////#/)/6///3337333(3778;<<+<=492888+79=8777733225-5+22+2222'276586785959------26633.59/52----'-(--:0623...33.35357;133.3886=:?:98;868:CDC.DC:;85777777176:787-/)///;;59;;///9593////'///(//99>@<8588::>>:899//////=5==>==8=;;;;@;>>>;
@ATNG8:00565:03784
GATGGTGACACGTGTGCTCTCTCGTACCATTCGTTTCGGAAGAGACAGGTACGTTAATAGTTAATAGCGTACTTCTTTTTCTTGCTTTCGTGGTATTCTTGCTAGTTACACTAGCCATCCTTACTGCGTTTCGATTGTGTGCGTACTGCTGCAATATTGTTAACGTGAGTCTTGTAAAACCTTCTTTTTACGTTTAACTCTCGTGTTTAAAAATCTGAATTCTTCTAGAGTTCCTGATCTTCTGGTATGACTAGTGTACTACTACCATCGACCTCTAGAAGTCT
+
556<7<AB@A@B@@965;<<=B>C@;?:6949@D@4??=A=AA@@@90+0>:00*0:<<=><>,09@@@BB@A>@BBAC1?=;?9:9(79945:::6::6::?BAA?B>>@BBBC?BBA?C?C>/00.88.8535055//.7599>B??@??=083<87717/375988::9382222&227365575*78779*-(-7---4737706;::+8///7.3.58255599884848833..).6959799:?=<==<>>>==<<6/*/656//*/;;88<4::=?
@ATNG8:00579:03788
GATGGTAGGCGTGTGAGAGTCTGCCCAGAAGATCAGGAACTCTAGAAGAATTCAGATTTTTAACACGAGAGTAAACGTAAAAAGAAGGTTTTACAAGACTCACGTTAACAATATTGCAGCAGTACGCACACAATCGAAGCGCAGTAAGGATGGCTAGTGTAACTAGCAAGAATACCACGATGCAAGAAAAGAAGTACGCTATTAACTATTAACGTACCTGTCTCTTCCGAAACGATGAGTACTATGTAGAGCTCTATACTACATCGACCTCTAGAAGTCT
+
::;A9=BB?C@AACCBBBFCBCBCC>CCC@ECCCCC@B@BBCBBCC@BC@B@BCA@????1??BCBBBBBBBCC9>?88777(8=8>8???5?CC?BBBBBB@<<5>=AA;;;<6::BA??=??@A?>==;A8<<?C;@;=;=>>>:?=??B?BBAA@>>A;???A@@<@?<>A>7==//077;1/898)8<7=:;;BAACA=B<@;::=B<@@@=><>BAAAAA<A:AAD;>98999BBBC:98@@@BBAAAABADC?>?AA@@>>>:>===@>:>>@@
@ATNG8:00583:03796
GATGGTATATCTGTCTACGAGAGCCAGAAGATCAGGAACTCTAGAAGAATTCAGATTTTAACACGAGAGTAAACGTAAAAGAAGGTTTTACAAGACTCACGTTAGCTATATTGCAGCAGTACGCACACAATCGAAGCGCAGTAAGGATGGCTAGTGTAACTAGCAAGAATACCACGAAAGCAAGAAAAGAAGTAACGCTATTAACTATTAACGTACCTGTCTCTTCCGAAACGAATGAGTACACACTCTCATATGACACTATCATCGACCTCTAGAAGTCT
+
;44:39499;:;BBAACA0/099=6C=C@BBBBAA>A>ABA???D=AA>A?BA=?=>>5>=AAAA@@@A:9929?AAAA4@A=A=BCC:CDB=<<;;9BAAA?BAAABB;;8;DCBC;=;BBDCCCCBC?AB:;7:@@AAA??;?;?@A=AAA?>777?CCAB<>6=;5797-55555(57775555&2/(//.(/;979;496455:8=8<?@@@=@BBAAAD=@=@BB;ABB=@@?@DAABA???A???>>>A@BBCCBCEBCACBB?BBCC::8:>><
@ATNG8:00551:03829
GATGGTAGCACACGAGATCTCATCGTACTCATTCGTTTCGGAAGAGACAGGTACGTTAATAGTTAATAGCGTACTTCTTTTTCTTGCTTTCGTGGTATTCTTGCTAGTTACACTAGCCATCCTTACTGCGCTTCGATTGTGTGCGTACTGCTGCAATATTGTTAACGTGAGTCTTGTAAAACCTTCTTTTTACGTTTACTCTCGTGTTAAAAATCTGAATTCTTCTAGAGTTCCTGATCTTCTGGAGATACACATGATACTCTACCATCGATTCGAGGAAGTCT
+
;59905>@@BECCDDCDCAAA=>>BB9:6<BB?ABA>300+0+/:>;@AA=A@@A?>>;>>=>9=+0/7>>=ABB>AABBB1=>8=8<81898;7:>=:>A4773A=?<@BB=??CE?C>@;?;::;?@???<>>>@:>>BBB@@@@@@@??===:===;>B=B=AA>887><;055;;;-;9=077888)59---(------568<27775'5...3.30683878588:6=6;;;778-..9277<<@==///:<;;;?>?==8=;;;>?6;;?@5;7;===
@ATNG8:00623:03232
GATGGTAGGCGTGTGAGAGTCTGCCCAGAAGATCAGGAACTCTAGAAGAATTCAGATTTTTAACACGAGAGTAAACGTAAAAAGAAGGTTTTACAAGACTCACGTTAACAAATTGCAGCAGTACGCACACAATCGAAGCGCAGTAAGGATGGCTAGTGTAACTAGCAAGATACCACGAAGCAAAGAAAAAGAAGTAACGCTATTAACTATTAACGTACCTGTCTCTTCCGAAACGATGAGTAACAGAGAGTACGATATGTCTACCATCGTTCTCCTTAAGTCT
+
0//;497:6:455<<=@CC@;;<==09;;6;9;@:;9:?@>>@??@:>C<@>AAACBDCC3C@@??DBAAA@@A;@A@>@@@0@@=@9>>>,0/?,0/::8889=3737A=3A;A@??=97;;766787//(/88848999:===6<085>8;9<;55252::<<BC>787A?=@@@@8>?;;1;>@@@/>=9=88086;976.57;79:5848/--306--/539/50589.3////::670555557552557777@::79:5::>>>7<::5:7=7=:<<
@ATNG8:00625:03278
GATGGTAGCATCTGCATATCTCACCAGAATATCAGGAACTCTAGAAGAATTCAGATTTTTTAACACGAGAGTAAACGTAAAAAAGAAGGTTTTACAAGACTCACGTTAACAATATTGCAGCAGTACGCACACAATCGAAGCGCAGTAAGGATGGCTAGTGTAACTAGCAAGAATACCACGAAAGCAAGAAAAAAGAAGTACGCTATTAACTATTAACGTACCTGTCTCTTCCGAAACGAATGAGTACCTCTCAGACGCTCGATCGACCTCTAGAAGTCTA
+
778<:<<====<<<=666;<<=<<8<BB>BBCBA?:>;999>@9>5:85:5884333333#36;:<=<<;;;<?733444444#4<7<.555&5:>9<A<AECCDE@C@@AABBB@BBBBCFBBCDCDC;;;;7;;<<?@@@@AA??<@@B@@?@CCCDCCCDAAB@@@?A@;99939::99,9=?;>>@@@@(@@<A>=>B>@@A<@<@>??;B=;;ACD@D@@ACCD@C>:99.:9919<=>?BB?BBBBCBA?>>77/58/000*0;9979699522
@ATNG8:00631:03270
GATGGTAGAGTATCATGTGTATCTCCAGAAGATCAGGAACTCTAGAAGAATTCAGATTTTTAACACGAGAGTAAACGTAAAAAGAAGGTTTTACAAGACTCACGTTAACAATATTGCAGCAGTACGCACACAATCGAAGCGCAGTAAGGATGGCTAGTGTAACTAGCAAGAATACCACGAAAGCAAGAAAAAGAAGTACGCTATTAACTATTAACGTACCTGTCTCTTCCGAAACGAATGAGTACTACTCTCAGAGACACACTAATCGACCTCTAGAAGTCT
+
;66A;?CCCBBCDDCABBDCCBCBC@CBB?BDCD@@>@>AADBBBDAEE;:;:BA@BCBB5BABBBCCCBBCCD>DCCCCIC1CC@C@CDD9CDD?DAAACCCBB@B?BB?BCC>AABABBCDCCCCDCBBC@CCCC?BBBBBBBB@C@CBB?BCCDCBBC?CCA@A@?BC>A@@488==<6?<=;99999(9@<B9::CCDDC?A??AEE7;7;BCBC@BCCCCDD?B>BDE>FAC?BBCBBBBBBCBAAAAAAA@ABBBBA@=@BCCC>>>?BBC8><<<
@ATNG8:00642:03334
GATAGAGAGACTGTAGCGCACCCAGAAGATCAGGAACTCTAGAAGAATTCAGATTTTTAACACGAGAGTAAACGTAAAAAGAAGGTTTTACAAGACTCACGTTAACAATATTGCAGCAGTACGCACACAATCGAAGCGCAGTAAGGATGGCTAGTGTAACTAGCAAGAATACCACGAAAGCAAGAAAAAAGAAGTACGCTATTAACTATTAACGTACCTGTCTCTTCCGAAACGATGAGTACGAGAGTCAGAGCAGAGCTAACCATCGACCTCTAGAAGTCT
+
:65<<<<@;;5<:<669@995>4;?A<ABBBBB?B?@@@@A??<@A>A<>?;;;???2?>?<?>@@<<77723;>@@@@+==?B<CCC<ACB?C@<;9@<<??B@BC?AAF?@@AABBAAABBBACA@@?BD@@<@A:9:BBB?B?ABA<@CCBBBDD?BBAA??=?@=@@>177=?@:=<=<889999%0>:0/./53566-2+2855.526255<7<<;;@<@?C4/0;3///-----/99688;==@===888<2222-5-2:9778:<;;A660/7/.
@ATNG8:00608:03398
GATGGTAGCTATACGTATATCTATGTACTCATTCGTTTCGGAAGAGACAGGTACGTTAATAGTTAATAGCGTACTTCTTTTTCTTGCTTTCGTGGTATTCTTGCTAGTTACACTAGCCATCCTTACTGCGCTTCGATTGTGTGCGTACTGCTGCAATATTGTTAACGTGAGTCTTGTAAAACCTTCTTTTTACGTTTACTCTCGTGTTAAAAATCTGAATTCTTCTAGAGTTCCTGATCTTCTGGAGATACACATGATACTCTAATCGACCTCTAGAAGTCT
+
9;<E@DCBCCBCCCDCCBBBCBCBCDBBBCCB@BCCC>BB?B?CCDCDCC?BBBBB@D?BABB?B>AABBBBBEC@BBBBB3BA?A>>>:?CCD?ABB>@>199???@=ABCBBBBB<;;A<@<@AAA>>>><CAAA6::?@<=><@@@>@A>>><>>@<@A<A=@@@@@@B@?7:;>ED5A:=8<=<==+<>666.6/////987<7??>?.>566<292:@=AAAA;;;<A<A@A===///@9=677>>>A????A?>>>@@<AAA@@<@@@@AD=@??>
@ATNG8:00644:03382
GATGGTAGTCTCAGATAGTCTATAGCTACTCATTCGTTTCGGAAGAGACAGGTACGTTAATATGTTAATAGCGTAACTTCTTTTTCTTTGCTTTCGTGGTATTTCTTGCTAGTTACACTAGCCATCCTTACTGCGCTTCGATTGTGTGCGTACTGCTGCAATATTGTTAACGTGAGTCTTGTAAAAACCTTCTTTTTACGTTTACTCTCGTGTTAAAAATCTGAATCCTTCTAGAGTTCCTGATCTTCTGGTCTACTACACTGTATCGACCTCTAGAAGTCT
+
9=<9.499:AA@BC;;:BA;9:@>0//9977;<?;;6<6<?<@:==6;599155<==7<7?94595;5;:=99;949<.55===+=@@7<<=@8666=6;4//(/:)//99;>9;;C>::>@5;;=<>;AA@>@A>>9?@::4;@@@@@BBBAAA;;:;:2:99;>>=@:=><<955:9::99999'9>C=@@CCC1BBBAA;>0......-7)////$/99551569A7666665<7<165=669<??@?A?@@CCCCCABABABB;;;8;;BBAC>BAB;
@ATNG8:00646:03383
GATCACTGCGCACACATCCCAGAAGATCAGGAACTCTAGAAGAATTCAGATTTTTAACACGAGAGTAAACGTAAAAAGAAGGTTTTACAAGACTCACGTTAACAATATTGCAGCAGTACGCACACAATCGAAGCGCAGTAAGGATGGCTAGTGTAACTAGCAAGAATACCACGAAAAGCAAGAAAAAGAAGTCACGCTATTAACTATTAACGTACCTGTCTCTTCCGAAACGAATGAGTACACATCGTCGTGTCGTGCTACCATCGACCTCTAGAAGTCT
+
4494444459;;;>>CICE;B;9.554;//)/3/0/:8//)4:3828;837777'36:988<;;:::;3999>>><,;;8<;>CD5BB;<:=//...38(2+22+255.56:;8/.////8//565/77::555./..58485?>@7:8>>>?>>9?==;9827758371773222&222022222$-226----235662:28986(/(..86:5::;777;.5.5::.600*/?>?@B888>A999@@@@>>>000;;;9<<@B??9?A899;<?@@B
@ATNG8:00607:03402
GATGGTAGCTCTGCTCTGACTCTCGTACTCATTCGTTTCGGAAGAGACAGGTACGTTAATAGTTAATAGCGTACTTCTTTTTCTTGCTTTCGTGGTATTCTTGCTAGTTACACTAGCCATCCTTACTGCGCTTCGATTGTGTGCGTACTGCTGCAATATTGTTAACGTGAGTCTTGTAAAACCTTCTTTTTACGTTTACTCTCGTGTTAAAAATCTGAATTCTTCTAGAGTTCCTGATCTTCTGGGTGCTACAGTCTCTCTACCATCGACCTCTAGAAGTCT
+
4449399::<<:;5<=<6699659;>::<?<<9<@>?8==:C:>CDCCCGFCDBBC?B@BBCEAK@BA@B??@@C?CCGDD2BB?BACG=A@A@4:6@=<A<???BBB@BCBABB:;:;CC@D@DFJC;;;B?BBBB>AABBCBCCBB@@@AAAB@BCC?BC?C@B@@ACAB@B@A;;;;.<>C@CCHHC0CC<;;0;AA;;:@A:;5:=>=,=:99C@C=BB=@@@BA@A?B?@@@AAB?@@AA7;;CCCCCIL;;<ABDDCGDBBBBCADAA@BB@BABA
@ATNG8:00626:03465
GATGTAGTGTGTCTCTGAGAGTAGTACTCATTCGTTTCGGAAGAGACAGGTACGTTAATAGTTAATAGCGTACTTCTTTTTCTTGCTTTCGTGGTATTCTTGCTAGTTACACTAGCCATCCTTACTGCGCTTCGATTGTGTGCGTACTGCTGCAATATTGTTAACGTGAGTCTTGTAAAACCTTCTTTTTACGTTTACTCTCGTGTTAAAAATCTGAATTCTTCTAGAGTTCCTGATCTTCTGGATAGCGACGCGATATACTACCATCGACCTCTAGAAGTCT
+
0//;;@DABBBCCCCCCCCCCDBBBBCCBBB?BBBB>BC?C?CCCCBBB@CCCBB@CADCCB@DDCBBBCCCCC?BBDDD3BB?BDDG>BBBB?ABC@DC;;;CDFEACCCCCCDD@BBC@C>AACBBAA@>BACC;;;CCBBBBBCBCDCCCC?CBB?BC?B=@@@@@BBBC?@@BAA7B?B?BBBBB,@@@@@8A@BBBBBAAA?BCBC3C@@AC?B=AA<@@@BC;;8<@BCCCCE?BAB@BBAAABBAAA;;;CBBBCBB>A@@@AA8:;AABD?B???
@ATNG8:00649:03468
GATGGTAGCGCATATCAGCGCAGCCCAGAAGATCAGGAACTCTAGAAGAATTCAGATTTTTAACACGAGAGTAAACGTAAAAAGAAGGTTTTACAAGACTCACGTTTAACAATATTGCAGCAGTACGCACACAATCGAAGCGCAGTAAGGATGGCTAGTGTAACTAGCAAGAATACCACGAAAAGCAAGAAAAAAGAAGTTACGCTATTAACTATTAACGTACCTGTCTCTTCCGAAACGAATGAGTACGATGAGAGAGCTCTCTCTACCATCGACCTCTAGAAGTCT
+
:<?A?B;@A@;>9996:><<====@8BAA9;?>?@@=A:?<<<>>>:<<=<8<=;49;;;*9=9;6>CC?CEE@@99;BCCC5BB=;.595*5:;9A@@><<;59949<@@>A;;69@B@AA?@0000/:7=98>@AC>AABCCBBB=B=B;;7;BCGDHCD@<<;:;;;@@;@@@+000000(008/8>==<=%:;6;=4888=@?A@C@CAAA@C?;;ABB?@B@AAAC=A;@@A;@@?;?@????ABB:9:BAAABB@@??:99@A>A998::4::::7717:;;
@ATNG8:00609:03541
GATGGTAGACATATCGTACTCTCTGTACTCATTCGTTTCGGAAGAGACAGGTACGTTAATAGTTAATAGCGTACTTCTTTTTCTTGCTTTCGTTGGTATTTCTTGCTAGTTACACTAGCCATCCTTACTGCGCTTCGATTGTGTGCGTACTGCTGCAATATTGTTAACGTGAGTCTTGTAAAACCTTCTTTTTACGTTTACTCTCGTGTTTAAAAATCTTGAATTCTTCTAGAGTTCCTGATCTTCTGGATATGAGTGACTCGTGCTACATCGACCTCTAGAAGTCT
+
966=8BBBBBBBCCICFCCBBBBA@@CBA@@@;@>@@:@A=A<B>955<B7;<BBB@B@DBCB?B?B?>?@=<33.3;;;=+3933669/<:>6?/9333(7717@=:@=4:7:::9@@<@>>;>;>>>896:::??>><>@@@B@@;;:;==<:::5:;?8==8=8=??@@@ABB7;;===/=1918====,=@;H=---3---7;8<=79===+://*/:/61::47@@A???<A<>>>ABA=>>>=@>>>A@==>?>>>@@AAAA?@@A@?>9>>>>><8>@@A
@ATNG8:00633:03531
GATGGTAGGCGACATACATACGCGCAGAAGATCAGGAACTCTAGAAGAATTCAGATTTTTAACACGAGAGTAAACGTAAAAAGAAGGTTTTACAAGACTCACGTTAACAATATTGCAGCAGTACGCACACAATCGAAGCGCAGTAAGGATGGCTAGTGTAACTAGCAAGAATACCACGAAAGCAAGAAAAAGAAGTACGCTATTAACTATTAACGTACCTGTCTCTTCCGAAACTAATGAGTACAGAGAGTACGATATGTCTACCATCTACCTCTAGAAGTCT
+
;66<8<BC@BBBBCCCCCBCCBCCCCCC@ICBBAA>B?BBCBCAC@CC=@>BBC@AAAA2B@CCCCCCCCBB@8>A99999*;A@B5<;;6;ED@CAAABBCCC?B?BC?CCC?ABABCBBBBBCDBBBDDADBBB@BBBBBBBB@C@CBB?BCCDCBBC=ABCBBB>AB?CBB=?>>=;7?@@?BBCBB3BC@AAAACCCBB>A>ABCA7;8;@CCC@FB@A@DC?B?BCC>CCC@BBBABBBBBBA@@@BBBAABCBAA?BB>C777BB==>>@BB;B:::
@ATNG8:00636:03512
GTGGTAGAGTATCATGTGTATCTCCAGAAGATCAGGAACTCTAGAAGAATTCAGATTTTTAACACGAGAGTAAACGTAAAAAGAAGGTTTTACAAGACTCACGTTAACAATATTGCAGCAGTACGCACACAATCGAAGCGCAGTAAGGATGGCTAGTGTAACTAGCAAGAATACCACGAAAGCAAGAAAAAGAAGTACGCTATTAACTATTAACGTACCTGTCTCTTCCGAAACGAATGAGTACGAGAGAGCACACGTGTCTACCATCGACCTCTAGAAGTCT
+
://)//999999;<665<56555<7<;;9;A>DDD@E@BBBBBBB?BC?@?@DCBBDDE3C@BBBBCCCCCCC<BBA@@@@,@B?B@CCC<BBB;@99:9;:44.4533-4:=7<BB<ABBDDDBABBBBB?@@BB8:;ABBBBB?B=A@?;@>@=@<BB@CBBCBA=??;:::;?=?A@;A@@;::999(7?<87777@@AB>B>?5556;6=:CAA<;===:998B<@BC?BDE?;;;B@@?CBBBBBAABA???AABB????B???BB@BCBBB>:>??:
@ATNG8:00637:03507
GATTAGCGTGTGAGAGTCTGCCCAGAAGATCAGGAACTCTAGAAGAATTCAGATTTTTAACACGAGAGTAAACGTAAAAAGAAGGTTTTACAAGACTCACGTTAACAATATTGCAGCAGTACGCACACAATCGAAGCGCAGTAAGGATGGCTAGTGTAACTAGCAAGAATACCACGAAAAGCAAGAAAAAGAAGTACGCTATTAACTATTAACGTACCTGTCTCTTCCGAAACGAATGAGTACGATGAGATCTCGTGTGCTACCATCGACCTCTAGAAGTCT
+
0//699;CBCBBAABCAABCCD?DDD?CCEDBB?B@BBCBBCC@CB?B@CDDBBBBC3CACDDABBCDBBB=BBABBBB3BA>A;AAA9BAF?B@BBDDAA><C<BB<@=<8==???@@@AAAAA999A;@>AA8<<?@B@??;?=@@B?AAACCCCC>AA>>AB>BB?BA?8>>8999+9=817AAAA/66.5777??ABA<A=@@?@<@><=<>?;A?AAA>@<@;??A7:9949??AABA::9DAAB@@@>>>@:::???9=>=>?><=??AAA:>>>;
@ATNG8:00646:03519
GATGGTAGTACATGATAGACGACACCAGAAGATCAGGAACTCTAGAAGAATTCAGATTTTTAACACGAGAGTAAACGTAAAAAGAAGGTTTTACAAGACTCACGTTAACAATATTGCAGCAGTACGCACACAATCGAAGCGCAGTAAGGATGGCTAGTGTAACTAGCAAGAATACCACGAAAGCAAGAAAAAGAAGTACGCTATTAACTATTAACGTACCTGTCTCTTCCGAAACGAATGAGTACTACTCTCAGAGACACACTACCATCGTAATTGCGAAGTCT
+
9;<C;CCCCCDCBCBCCCCC9;;BBADCC@CCCCAA>B@BBCCDCC?CC>B>AABBADDD0D?CCCBCCBBBBD=B:;;AAA2ADAJ@CCD=CCEACCCBCCA@?>@ABE@BBD>@@CCCDBBBCCCCDDCC@IBBB?BCCDCC??>AACCC?CDDDAAAD@BB@BAB@BB?BBB<??888*9<<8?AAAB3BB?B9::BABGH?A>BCCC<?<;?CCCACCCCCCC@B?BCE>EBB@@@?BBBBBBCAAABBBBAAABBBBBBB?BBBBBB@B<@ADC@B@A@
@ATNG8:00600:03606
GATTAGAGAGAGCTCTCTCATCGTACTCATTCGTTTCGGAAGAGACAGGTACGTTAATAGTTAATAGCGTACTTCTTTTTCTTGCTTTCTGTGGTATTCTTGCTAGTTACACTAGCCATCCTTACTGCGCTTCGATTGTGTGCATACTGCTGCAATATTGTTAACGTGAGTCTTGTAAAACCTTCTTTTTACGTTTACTCTCGTGTTAAAAATCTGAATTCTTCTAGAGTTCCTGATCTTCTGGGTCTACGCTCGTCGCGCTACCATCGAACCTCTAGAAGTCT
+
<66;>>??CCCBCBCCGICCBBBBAAAJBA?BCCC=BD@E@AAACBBB?BBBA@?C69;?<9<@BBBBCBBB@<?=;;;)=;6<@A=6487BB=B@B?EA:;;:>6818<<887BB:==>:>;<<=888===BC>>;>ABB=>>==>>>>>;;:185807<9>;@@@;:9@>>78;BAB5B;>7::?@@/@AAAA7966555:<??==>>>,=///=383=G<@@@@AAA=A=???<<;-//=>6666>>>>>:66///9777=9<==//,/176:99=9=//-
@ATNG8:00610:03628
GTTGGTAGCACACGAGATCTCATCGTACTCATTCGTTTCGGAAGAGACAGGTACGTTAATAGTTAATAGCGTACTTCTTTTTCTTGCTTTCGTGGTATTCTTGCTAGTTACACTAGCCATCCTTACTGCGCTTCGATTGTGTGCGTACTGCTGCAATATTGTTAACGTGAGTCTTGTAAAACCTTCTTTTTACGTTTACTCTCGTGTTAAAAATCTGAATTCTTCTAGAGTTCCTGATCTTCTGGGTGCGCTACAGTCTCTCTACCATCGACCTCTAGAAGTCT
+
BB@B@BDBBBCCBCCCDCCCBFDDCBCCCD99;9CCJ?CC@C>BACCCCD@CCAA@@C@CBBA@C?BBCCCCCCC?ACBBC1>>@C@BB=BBBB>BBA>AB;>>AFEC?BBBBBBAC>CAA=A;@@?<<>@@<>>>>;?>=9<<<=??@@A@???<688=BB=B:???BB@@@B:?>ADD;A=A8==AAA/AB>=<,78:888<=>>=BDDD/A???@:@;@?<?BBB888=B<??@B@@8:777.///76<?AA>>>?===@BB<@:;;AB=??@@AA=AD=<
@ATNG8:00635:03643
GATGGTAGAGTACAGTGTAGTAGACCAGAAGATCAGGAACTCTAGAAGAATTCAGATTTTTAACACGAGAGTAAACGTAAAAAGAAGGTTTTACAAGACTCACGTTAACAATATTGCAGCAGTACGCACACAATCGAAGCGCAGTAAGGATGGCTAGTGTAACTAGCAAGAATACCACGAAAGCAAGAAAAAGAAGTACGCTATTAACTATTAACGTACCTGTCTCTTCCGAAACGAATGAGTACGTGTGCGACGTGTCTCCTACCATCGTTCTCCTTAAGTCT
+
:66>9=BBCCCCBBBBCBCDGCCCCACCG@CCCCBB@C<;;CCA@A=A@=A=ABBCCCCC1B@B===CBAA><<788>@ABB2BB=B6;;;*:BB?BCGCBBCCB?DABB?CBC@BBCCCCCCCFCCCCBCCACBBB=AA;9;:?@?CADCC?CBBCC;::?CB:::?;?B=A?<6;;?@@9@@@9??ABB3BC@DBBBB>???9<6=>8818:==BBCACBBBBBB@C>AAG=B??<:9:=?@@00/<<<<@?:88=99>688=59778B<??A=@=A?BBB?
@ATNG8:00639:03641
ATGGTAGGAGACACGTCGCACACGTACTCATTCGTTTCGGAATGGAGACAGGTACGTTAATAGTTAATAGCGTACTTCTTTTTCTTGCTTTTCGTGGTATTCTTGCTAGTTACACTAGCCATCCTTACTGCGCTTCGATTGTGTGCGTACTGCTGCAATATTGTTAACGTGAGTCTTGTAAAACCTTCTTTTTACGTTTAACTCTTCGTGTTTAAAAATCTTGAATTCTTACTAGAGTTCCTGATCTTCTGGCTCTCGTAGACAGATACTACCATCGTAATTGCGAAGTCT
+
///27//)/4599;655==<<665<<:566;6;<::3--(-(--(--666969<88<)/)///9596:@?@@?<8A6@ABBB2AA=@>:;;/??=@9?8:5:@?A??>994999=BB@@<=??=A;>:6//.584;=<>5>=>88:A@@@A>?;;;=57663//)//58<A>>??A.55969+9-5-6999:.79===-818;=>;=>>@?D36667)7//+/<9<7??7;;>=<<:939497<?::8:@A=::8;:=>@@>?>>>?>?>==9;;;@@@<A:==>>;?>=>
@ATNG8:00644:03603
GATGGTAGTGGATACAGATCAGACACCAGAAGATCAGGAACTCTAGAAGAATTCAGATTTTTAACACGAGAGTAAACGTAAAAAGAAGGTTTTACAAGACTCACGTTAACAATATTGCAGCAGTACGCACACAATCGAAGCGCAGTAAGGATGGCTAGTGTAACTAGCAAGTAATACCACGAAAGCAAGAAAAAAGAAGTTACGCTATTAACTATTAACGTACCTGTCTCTTCCGAAACGATGAGTACTGCGTCTCACTCTCGCCTATCGACCTCTAGAAGTCT
+
CCCB=@<@00)///7<;;;>>?666>9;;B@:9;A;:29.488;<>B?DD>?<@BCBCBBB+=8===433:3339/87=9999(:<8=:?@?1;;;6;;;999;492479935545::435;555@995<=:;89AAB:::DCCCCC?@<000*0>>:>098:8739//(//-6:::*-/=;;1=6<8987773#3949;147?=888.5.588806-5:=;;7;>=<A<@=?000>80///7:9:::777>@996>559???>:DA>=9=;173777;2;9>;
@ATNG8:00610:03697
GATGTAGTGATACAGATCAGACACCAGAAGATCAGGAACTCTAGAAGAATTCAGATTTTTAACACGAGAGTAAACGTAAAAAGAAGGTTTTACAAGACTCACGTTAACAATATTGCATCAGTACGCACACAATCGAATCGCAGTAAGGATGGCTAGTGTAACTAGCAAGAATACCACGAAAGCAAGAAAAAAGAAGTACGCTATTAACTATTAACGTACCTGTCTCTTCCGAAACGATGAGTACTGCGTCTCACTCTCGCCTACCATCGACCTCTAGAAGTCT
+
?ACBBDCCCDCBBBCCCCBCCCCC?CCC@@A@BAA6;8:ADCAAA?BB@C?BBBBBBBC1B>BAAACDCBAA@<==@CCCC2CGAE=AA@9ACB?CBBABBB::6;=BC?CBC?BBDCCBB???AAABBBB@BBBB?BBBABB884:=@??<?BBBBCCB?>>?BBB@CA;:99388666(8:>9888888%8=:=878=>BCB=A=A@@@7;6;>BBB?@BBAA<<5<5;;;0::;BBCFDCC@@@?BAIHCBBBBCBB?BBB?B;::BB??@?CCC?C@>>
@ATNG8:00601:03727
GATGGTAGCTCACGTACGTCACACGTACTCATTCGTTTCGGAAGAGACAGGTACGTTAATAGTTAATAGCGTACTTCTTTTTCTTGCTTTCGTGGTATTCTTGCTAGTTACACTAGCCATCCTTACTGCGCTTCGATTGTGTGCGTACTGCTGCAATATTGTTAACGTGAGTCTTGTAAAACCTTCTTTTTACGTTTACTCTCGTGTTAAAAATCTGAATTCTTCTAGAGTTCCTGATCTTCTGGACGACGCGCACTGACACTACCATCTACCTCTAGAAGTCT
+
055<8<BBBBBB?A<>669A@@@ACCBBBBDC@GCCC>CCAD@BBCCBCB@BCCCC?B?BCCC@B>BBDCCCAAA?CCDDD2@>>BCDA=ACBB<@AB?BB699BBCC?BAAADBBA?A?A<@<>@88:@?><?AAA:=>>>?????@???>>>D<==<<AA<A<@>>>@@@@@;@@ADC6A;>;>@DDD.<<787)8==;:;<8//*-777*5-//>6<5?A:@@@@====A=AAAA@@;??B=BA<=>@@@@@;;<A??>>>B<>:;:=@<A@A@>>;>??@
@ATNG8:00643:03711
GATGGTAGCGAGCGAGTGTGTATACCAGAAGATTCAGGAACTCTAGAAGAATTCAGATTTTTAACACGAGAGTTAAACGTAAAAAGAAGGTTTTACAAGACTCACGTTAACAATATTGCAGCAGTACGCACACAATCGAAGCGCAGTAAGGATGGCTAGTGTAACTAGCAAGAATACCACGAAAGCAAGAAAAAGAAGTACGCTATTAACTATTAACGTACCTGTCTCTTCCGAAACGAATGAGTACGATGAGAGAGCTCTCTCATCGACCTCTAGAAGTCT
+
455=9=<B=CBCBABBBB@@CC;;;25:>27/0)/99)/)/::9988-33-347;555;;;(<1666;99=/0)00)//0/:::*<<7<2999+99949=655:;//+/5::4//50559:?@<<<<995???<=@BCC>BACBCDEF?C?B;;5;@@=@99:>BCCBBC?AA4:8<8<<==>6888133333$381333;=<;<@<@<?@B?;?:;;A<;7;@A@CBA=A=?@@8@;:49??<?????AAB@@AABB999@@A@AA@?;5;======A>==
@ATNG8:00646:03745
GATACACGAGATCTCATCGTACTCATTCTTTTCGGAAGAGACAAGTACGTTAATAGTTAATAGCGTACTTCTTTTTCTTGCTTTCGTGGTATTCTTGCTAGTTACACTAGCCATCCTTACTGCGCTTCGATTGTGTGCGTACTGCTGCAATATTGTTAACGTGAGTCTTGTAAAACCTTCTTTTTACGTTTAACTCTCGTGTTAAAAATCTGAATTCTTCTAGAGTTCCTGATACTTCTGGATATTGAGTGACTCGTGCTACCATCGACCTCTAGAAGTCTT
+
BA@BBBBBCCC:;;CBBAAB@@?B;;5;;;;&995:2884<AA>CBA@=@5;5;4993:055=BBBBAA>9;999$5<7;<<<7<=>@<??>:=A75;9@9;4444449=?7?BC@C?AA@@@99:?ECBB?CCCCC???DCB@@??=:4:66/5=:?:888///<./(.6669,737//////'//333'.(.3377;;;;58999(5/---(-(.748698:99484;?:2229../548///0575>=::?<<<A888?:9787778:<>>>>;??=<7
@ATNG8:00649:03713
GATGGTAGCGCATATCAGCGCAGCCCAGAAGATAGGAACTCTAGAAGAATTCAGATTTTTAACACGAGAGTAAACGTAAAAAGAAGGTTTTACAAGACTCACGTTTAACAATATTGCAGCAGTACGCACACAATCGAAGCGCAGTAAGGATGGCTAGTGTAACTAGCAAGAATACCACGAAAGCAAGAAAAAAGAAGTTACGCTATTAACTATTAACGATACCTGTCTCTTCCGAAAACGATGAGTACGATGAGAGAGCTCTCTCTACCATCGACCTCTAGAAGTCT
+
@;AG<BBBCBBB;;;A@CCCBBBCC>CDGBCBBBB>B7;<;995>;D>;C>588@AAAB1?;?@99=8<988818;AAAAA2@A>B.:::-9@B=C@DCDCA;;;0;>BB?C@@=@BA@BDCCCC;;;CCBC@BBBF@CBBBBBBC@C@C;;;;CCCCCCC@?@@AAAABB?BBB5::??=5;782000000%0>;00*0/<=?@A=A===>>=A=>;988818:8887:1705555'2522252227772227887888558888<<69///6:466699917<77
@ATNG8:00600:03789
GATGGTAGCGCATATCAGCGCAGCCCAGAAGATCAGGAACTCTAGAAGAATTCAGATTTTTAACACGAGAGTAAACGTAAAAAGAAGGTTTTACAAGACTCACGTTAACAATATTGCAGCAGTACGCACACAATCGAAGCGCAGTAAGGATGGCTAGTGTAACTAGCAAGAATACCACGAAAGCAAGAAAAAGAAGTACGCTATTAACTATTAACGTACCTGTCTCTTCCGAAACGAATGAGTACGATGAGAGAGCTCTCTCTACCATCGACCTCTAGAAGTCT
+
>>@D@CABBDLCBCCGCCBBBBA@?5?>>:?;;ADC6989@B@@AA@BC=?=?AABCBBC5C@CCCCCCDDDDG>D=:::::*:B>B;@@@9ACFBHAAACCBCC?C@AA?ACC@BABBBBBBBBBCCCCCC@CCBB?BBBACCCB@C@CAA>ACBCBCCD@CCCAAB?AA?BBB<@@BB?9?8929<<<<.>A=B>?>BCDCB?B?BBBE>>:=ACCB@CCCBBFC@B?BCE=CBA?CCCCAAAAB@AAABBBBBBBBBAA@BB?C@<<AA=AAAAAA<@===
@ATNG8:00638:03783
GATGGTAGACATATCGTACTCTCTGTACTCATTTGTTTCGGAAGAGACAGGTACGTTAATAGTTAATAGCGTACTTCTTTTTCTTGCTTTCGTGGTATTCTTGCTAGTTACACTAGCCATCCTTACTGCGCTTCGATTGTGTGCGTACTGCTGCAATATTGTTAACGTGAGTCTTGTAAAACCTTCTTTTTACGTTTACTCTCGTGTTAAAAATCTGAATTCTTCTAGAGTTCCTGATCTTCTGGGCAGACTCTCACACGCCTATCGACCTCTAGAAGTCT
+
99;C;@CCCBCCCCCCCCCDDAAADCCBCC@?@;@AB>BC@D@CBCBBBC?CBBBB?B?BCCC?C?CCCCCCCBD@BBBBB2?D?BBBB>BCBB>AAB?BB:==>BBB?ACCCBB==;===9?=@A@?>>>>=BA>;7=AA>>==DDD?>>>???=:::<AA<A;??AA@@AA@<>>>CC5C=D=?<<;;,;;333)--3---976;8====.9ABAA;A<??;?DDD===;A<A@???B:==@D:A?@>==>>>AAA@@@;@===AAD<A<<<AA=A>?=
@ATNG8:00647:03760
GATTAGTATATCGCGTCGCTATCAGAAGATCAGGAACTCTAGAAGAATTCAGATTTTTAACACGAGAGTAAACGTAAAAAGAAGGTTTTACAAGACTCACGTTAACAATATTGCAGCAGTACGCACACAATCGAAGCGCAGTAAGGATGGCTAGTGTAACTAGCAAGAATACCACGAAAGCAAGAAAAAGAAGTACGCTATTAACTATTAACGTACCTGTCTCTTCCGAAACGAATGAGTACTGTATCCTATGTGTGCGCTATCATCGACCTCTAGAAGTCT
+
95@8ABDCDDGGDJ00/99<<CCCBB?BBBD@A?A@CCCBBA@>@C=A>ACCAABBA2A?BCBBBHEDBBA9?=;;999*;:5;9@@@7ACC@C:;;CDCBB?B?@@<@@@<@@BCBBBCICCDDDCCC@CB@?<@@@?AAAA>B@CA@?ADCBBBCCABBBBBB?CC?CCD5:9999+9==;99::9(9A=CBBBA=>AA=A=@A@@3918>@@@?CCBCCBB?A?@??9?@?;???BBBBBDAAAB@BBBBBAABBB?@AAAAAAAAA<===AAB<>>>@
@ATNG8:00657:03211
GATGGTAGCGCATATCAGCGCAGCCCAGAAGATCAGGAACTCTAGAAGAATTCAGATTTTTAACACGAGAGTAAACGTAAAAAGGAGGTTTTACAAGACTCACGTTAACAATATTGCAGCAGTACGCACACAATCGAAGCGCAGTAAGGATGGCTAGTGTAACTAGCAAGAATACCACGAAAGCAAGAAAAAGAAGTACGCTATTAACTATTAACGTACCTGTCTCTTCCGAAACGATGAGTACTATGTAGAGCTCTATACTATCGACCTCTAGAAGTCT
+
>>6626:::<=B@@BCBA@A@@@@@:ABC?BBA===+0+/7799<<9<>?B>B>@ABBBB2B@CBCCCCCDDCC;;;;::::$9.95.5>>0BB>7;;AAACBBA=A=@@;;9:;@?@@AAABC@@ACCCBB?CBBB?B@@@@BCC?CAE<<9;BCBCB@A?@CBA::5:95:AA;>=000*000)0=;==0=@7>>??AABBB@C@CCAA@?<@8;;B>BB@@AA@<?;>??8;;;:97<748?><<BA@BCBB889AABC?;;;;<7;;;=>=8====
@ATNG8:00650:03285
GATGGTAGCAGACGTGACAGAGCGCCAGAAGATCAGGAACTCTAGAAGAATTCAGATTTTTAACACGAGAGTAAACGTAAAAAGAAGGTTTTACAAGACTCACGTTAACAATATTGCAGCAGTACGCACACAATCGAAGCGCAGTAAGGATGGCTAGTGTAACTAGCAAGAATACCACGAAAGCAAGAAAAAGAAGTACGCTATTAACTATTAACGTACCTGTCTCTTCCGAAACGAATGAGTACGATGAGAGAGCTCTCTCTACATCGACCTCTAGAAGTCT
+
BBCC>BBDDCBBBBBB;99ABCCCD?A@B?BAAA;;7;?AABCBBB?BB>B?@<>78888(9;AACBBAAABCD8A@;;;;;';B>@59:909CA@GB<ACBBBL@B?BB?BAD@DDAACCCCBBBGBBBCB@CBBB?BBCBCC??<>;@00-0@@@ADCC?AADDBC?BB?BBD?BBBBB>BAA>>==<<,=@<@?@BBCCBB;><===>1918;@DD@CCAABBC@C?BCB=BA@=?BBCCBBBBAABDBBBBB?===:::>>=>??>?<?>>?;;5;;;;
@ATNG8:00657:03251
GATGGTAGATATATGCACGCTCTACCAGAAGATCAGGAACTCTAGAAGAATTCAGATTTTTAACACGAGAGTAAACGTAAAAAGAAGGTTTTACAAGACTCACGTTAACAATATTGCAGCAGTACGCACACAATCGAAGCGCAGTAAGGATGGCTAGTGTAACTAGCAAGAATACCACGAAGCAAGAAAAAAGAAGTACGCTATTAACTATTAACGTACCTGTCTCTTCCGAAACGATGAGTACACACTCTCATATGACACTACATCGACCTCTAGAAGTCT
+
9<00)////55=<<9;;<555<<4945;:7==666>090/88////)/8161888:9;;;'8133333388:::173:=999'9<7<:BDD9CBC@BBBCBB@>?<A?BB?CCC?CB@@@ABBBDAAABBBC@BCDB>A@A@AABC=B?A;;7;AAABBCF@;99A??9?B=@@9,3333,3333//////$/95///69====;A:<9<@;A=76;CC@CCBBBBE@A<;;;5;000:==ABBBBBBBCDBBBBBBCBBB???A@@@??::::@@@<@AA@
@ATNG8:00660:03424
GATGGTAGCACACGAGATCTCATCGTACTCATTCGTTTCGGAAGAGACAGGTACGTTAATAGTTAATAGCGTACTTCTTTTTCTTGCTTTCGTGGTATTCTTGCTAGTTACACTAGCCATCCTTACTGCGCTTCGATTGTGTGCGTACTGCTGCAATATTGTTAACGTGAGTCTTGTAAAACCTTCTTTTTACGTTTACTCTCGTGTTAAAAATCTTGAATTCTTCTAGAGTTCCTGATCTTCTGGGTGCGCTACAGTCTCTCTACCATCGACCTCTAGAAGTCT
+
;65=8=?@9=@B00////<555559955599<6<5<:05:.5.555<<9:69?5457:7:<>>9@9<B??<?5433777;7';7288::3:;;=9=<B7>>7777<3707=;=>>>B?B@@=@=>>=@@?;;5;>==5;;==>=@666><=<:994766<AB<C=88:8=<<AA655999+849*//778*89;9>19>@>=99////3333'3-/)/>4837918886///7=7===9:7+--77)--9;6;:=;:;AAB>>::@6///:::7==@@AA;>;;;
@ATNG8:00657:03472
GATGGTAGTATCTGCACACTCTGTCCAGAAGATCAGGAACTCTAGAAGAATTCAGATTTTTAACACGAGAGTAAACGTAAAAAAGAAGGTTTTACAAGACTCACGTTAACAATATTGCAGCAGTACGCACACAATCGAAGCGCAGTAAGGATGGCTAGTGTAACTAGCAAGAATACCACGAAAAGCAAGAAAAAAGAAGTACGCTATTAACTATTAACGTACCTGTCTCTTCCGAAAACGATGAGTACTATAGACTATCTGAGACTACATCGTCCTCTAGAAGTCT
+
966>9==BB@;66<@DCABB<<@GCAJAA?ABAC@@<@=;<;BAAA@CC=A=@>>99999)99=ABBAACCCCC=@=;;;;;;%;;4;5;;;.5@A7AA<AAAA;;9;?CDACCC?BBBBCECCCCCGDDCBB=A@@@?BBCBAAAA=A@@@@<@CAAAACB?CBBCCC?BB;???39:99::+::93:CCCCE)9:59<>>A???A7;7:?AA:>;>;@@@<@B;;;:93:39999-99:8=>AABBBBBBBBCCBBABBBBAADDCCBAAAA>A@@@00,0000
@ATNG8:00650:03515
GATTAGTGTGTCTCTGAGAGTAGTACTCATTCGTTTCGGAAGAGACAGGTACGTTAATAGTTAATAGCGTACTTCTTTTTCTTGCTTTCGTGGTATTCTTGCTAGTTACACTAGCCATCCTTACTGCGCTTCGATTGTGTGCGTACTGCTGCAATATTGTTAACGTGAGTCTCGTAAAACCTTCTTTTTACGTTTACTCTCGTGTTGAAAATCTGAATTCTTCTAGAGTTCCTGATCTTCTGGGTCTCTCTCTCACGCACTACCATCGACCTCTAGAAGTCT
+
555:CC@@@CAAACCCCBCCCCCBCCCC??=?BBD>AC>C@AABDCBB?BCCCC?CACCBD?C@CCBEBBCDD@?@@@@1@CACBBD>BBBB?BBB>BC9:9BEGJ@CCCCCCCD@CCC?C@BBBDBBBC?CCCC?CBBBBBBBBCCCC@A@B?CBB?BA@F@CCBBBBBB@??::::.;=A=BCCCC0BB@@A=ADFCCCCCBB@CCFC<BBBCC@C@CD@CDCCCAA?B@CCBBBD=@@CD>CCCCBBBCBBCBBBBA@AB?BBCCCB>ABAB@@=@@@@
@ATNG8:00655:03565
GATGGTAGCTCTGCTCTGACTCTCGTACTCATTCGTTTCGGAAGAGACAGGTACGTTAATAGTTAATAGCGTACTTCTTTTTCTTGCTTTCGTGGTATTCTTGCTAGTTACACTAGCCATCCTTACTGCGCTTCGATTGTGTGCGTACTGCTGCAATATTGTTAACGTGAGTCTTGTAAAACCTTCTTTTTACGTTTACTCTCGTGTTAAAAATCTGAATTCTTCTAGAGTTCCTGATCTTCTGGGCTGCGCTGATATGCGCTAATCGACCTCTAGAAGTCT
+
@@@B?ACBB@;ABCBCBBBBBBBBCCCCCCA@>@CCC>CC@B?BDDDDCC>CCCGD?B?BBBB@DADBBCCA@@A=@@AAA0AA@BABB=@ABHHIED?BB?@A@CCF?BBDCBBBD?CCB?A>BDDC@@@B?BBBB?CCCCCBCCCCCCCBBBB?BBB?CD?B?BBCCCCCCI@CCCCC;CACACCCCC1BABBC>CCCCCCB;;;<@@@@,?@@AA=@>BA@CCBBBBB?B@BCCBBC?BBCC=CAAABBCABBCCABBCCC@CBCCD@BAABDD@CAAA
@ATNG8:00656:03623
GATGGTAGTATATCGCGTCGCTATCCAGAAGATCAGGAACTCTAGAAGAATTCAGATTTTTAACACGAGAGTAAACGTAAAAAGAAGGTTTTACAGGACTCACGTTAACAATATTGCAGCAGTACGCACACAATCGAAGCGCAGTAAGGATGGCTAGTGTAACTAGCAAGAATACCACGAAAGCAAGAAAAAAGAAGTACGCTATTAACTATTAACGTACCTGTCTCTTCCGAAACGAATGAGTACTATAGACTATCTGAGACATCGACCTCTAGAAGTCT
+
ABBA>@?;495<@@CCDCCBBA@@A?>@?<;@BCBB?B?AAA00/@7>:00+5@=<<@@@,@9??@AAABBBCC>AABBBBB1BD?B=BBB9CHDKACBDCCCBB@B>BC>ABC@CC?@BCFDBCBBBDCBB?BBBB=@?BBCCBB@B?B::8;BAAABBB????BAA>AB????;??@@>8>99299::::%8=98958?=AAA<A:>=CD=D=;;@CDACDCBBBB@A?BBB>BCC?AAAAAABBBBBBBBB@?BBDDB@??BBAAA?BBDBBB?BBAA
@ATNG8:00654:03678
GATGGTAGCACACGAGATCTCATCGTACTCATTCGTTTCGGAAGAGACAGGTACGTTAATAGTTAATAGCGTACTTCTTTTTCTTGCTTTCGTGGTATTCTTCTAGTTACACTAGCCATCCTTACTGCGCTTCGATTGTGTGCGTACTGCTGCAAATATTGTTAACGTGAGTCTTGTAAAACCTTCTTTTTACGTTTACTCTCGTGTTAAAAATCTTGAATTCTTCTAGAGTTCCTGATCTTCTGGTCTACTACACTGTACTATCGACCTCTAGAAGTCTT
+
4444.44444555;;;>><<AA<>B@;;??;@6@?A;8;@?B?;;9@;>@8<<=@A8A?CBCC4;79BA???C=B>AACCC1??:8777(379<:>??<>B??@A@A;??;;8333<<:96;42.....33.55662662222288@A?><9///(/..255.3.5695528660537;;+728(.....$.5222,2.....555:5:==>*955/58/5/5828>>><<=5939;9555)//</5575///9999;;=:///=>@@7@@==7717;//*
@ATNG8:00658:03700
GATGTAGTATCTGCACACTCTGTCCAGAAGATCAGGAACTCTAGAAGAATTCAGATTTTTAACACGAGAGTAAACGTAAAAAGAAGGTTTTACAAGACTCACGTTATCAATATTGCAGCAGTACGCACACAATCGAAGCTCAGTAAGGATGGCTAGTGTAACTAGCAAGAATACCACGAAAGCAAGAAAAAGAAGTACGCTATTAACTATTAACGTACCTGTCTCTTCCGAAACGAATGAGTACTATAGACTATCTGAGACACACTACCATCGACCTCTAGAAGTCT
+
:9;;;CBBCBBBDDDDCCCCCCBC@DCC@DDBB@@=@=AABBBCC?BB?B?BBBBBBBB3B>BB@@ABBBBBB<=>?BEFG3CC?CACCC;CCD@CAABCCC::9;@BB@BBC@DCCCAABCCCEEDCBBC@CC??>?BBABC??<AADCC@CBBCBBBC@CCCBBB?BB?BBA=@@??>8?AA=??>>>1?D?BAAABB@@@<@:>>::6:<@ACBB@CCBBAA@;?;??>7?DC?AAAADDCCAABBDAAABCCCAAABCCCBBBB?B???BB?BAABBB@BB>>
@ATNG8:00040:05784
GATGGTAGTGTGTCTCTGAGAGTAGTACTCATTCGTTTCGGAAGAGACAGGTACGTTAATAGTTAATAGCGTACTTCTTTTTTTTGCTTTCGTGGTATTCTTGCTAGTTACACTAGCCATCCTTACTGCGCTTCGATTGTGTGCGTACTGCTGCAATATTGTTAACGTGAGTCTTGTAAAACCTTCTTTTTACGTTTACTCTCGTGTTAAAAATCTGAATTCTTCTAGAGTTCCTGATCTTCTGGACAGAGTGTGAGATACTATCGACCTCTAGAAGTCT
+
966@;ADCCAAABBBBBBBGCCBBBDBBBCCC?B@@@=@E@D?ACCCCBC=CCCCE>C@BDCC?C?CCCCAA@A@=::9:9::;";>CD>CABB@CCMACC;;;AEKE@AAADDCCB?BBB@B>BBBBBBBB?BCCC?@@BBBBA@AADBB????<AAA<@@<@<@@@AAABAA<===AA5A=C;@@AAA/AA6660698///=;<A;????/?===@<B:>><>BAA>>>=B=A?@@BB7;:@<BBBB???@@@A@@@>>>@>>>AA<AAAAAA=AA::
@ATNG8:00043:05788
GATGGAGCAGACGTGACAGAGCGCCAGAAGATCAGGAACTCTAGAAGAATTCAGATTTTTAACACGAGAGTAAACGTAAAAAGAAGGTTTTACAAGACTCACGTTAACAATATTGCAGCAGTACGCACACAATCGAAGCGCAGTAAGGATGGCTAGTGTAACTAGCAAGAATACCACGAAAGCAAGAAAAAGAAGTACGCTATTAACTATTAACGTACCTGTCTCTTCCGAAACGAATGAGTACTGCGTCTCACTCTCGCCTACCATCGACCTCTAGAAGTCT
+
:<=>@CBBDDD@@@CCCCCCCCCC@BBC?DCCCCC@C@BBBBBAA>BB?B?BBA@A@AA2A?BBCBBBBBBB@8>?9:;;;*;B>C<CAA9CCC@ECBCECC@@>@?BB@BBB?CDBBB@BCBCBBBBCCC?CDBB?BBABBBBD>B?B@@=@CCCDCCA=ABBBBA?BC@BBB999DCC=B?=999999(9@;A999CCC==9>:==??:=:=ACBB@BB@??CB?B?CCD>DAA>ABDCCCCCBBB@@@B???BAAAB@BBB@CBBBBB@BBBBBB>B>>>
@ATNG8:00034:05853
GATGGTAGGACGAGCGTCTGAGAGGTACTCATTCGTTTCGGAAGAGACAGGTACGTTAATAGTTAATAGCGTACTTCTTTTTCTTGCTTTCGTGGTATTCTTGCTAGTTACACTAGCCATCCTTACTGCGCTTCGATTGTGTGCGTACTGCTGCAATATTGTTAACGTGAGTCTTGTAAAACCTTCTTTTTACGTTTACTCTCGTGTTAAAAATCTGAATTCTTCTAGAGTTCCTGATCTTCTGGTGTCGTCTATCATGTACTACATCGACCTCTAGAAGTCT
+
---888=C@@B@A@@>>>@ABBDC?BBBCB;;9;AAA>CDAJAD@@BCGEA;;=DD>B?A@BB,0+0<<>C;;:C?@@GDD1?@<?@@@:AABC@CAA=AA5;;@??A<ABBBBDBC@BBB8;7;BA@A@@C?BBBB>BBBCC;;;CCBBBBBBB?A;;7;A=B?BBC;;;BAA4;;;;;.;;A<BCCCC5CCCEC9;<<;BB;;99;:;;<*;4455156<<7;?BCCCC@D@???BBA<@@A=ABBA@@;;;BBBAA@BB;;;BBDCCC@CCCDBA>BBBB
@ATNG8:00041:05851
GTGGTAGTATCTGTCTACGAGAGCCAGAAGATCAGGAACTCTAGAAGAATTCAGATTTTTAACACGAGAGTAAACGTAAAAAGAAGGTTTTACAAGACTCACGTTAACAATATTGCAGCAGTACGCACACAATCGAAGCGCAGTAAGGATGGCTAGTGTAACTAGCAAGAATACCACGAAAAGCAAGAAAAAGAAGTACGCTATTAACTATTAACGTACCTGTCTCTTCCGAAACGAATGAGTACACATCGTCGTGTCGTGCCTACATCGACCTCTAGAAGTCT
+
@;>:>CCCD@A@BBB=:;CCA;9;699>9==A@?A<@;??ADBBB>BB9A>@@@@@@@@.A=AABAACCEBBB=>?@CCCC3BB=@?ACC<CFCABCDCCCCCD@D@BB@BBB?BBBCCCCECCCCCBBBC@DDBB?BB@@ABBB>C@CBB@BBBBCCCC?CCCCBB?BB>???3999999+99:39DEFF3BB?B?=@CCB=>:>;?A>>;>;?;@@B?AAAAABB?A>AED>BBC=:99>;=?@773:88;=888;8833.37;73338:5>@<<A<<>>B?
@ATNG8:00033:05886
GATTAGGCGACATACATACGCGCCAGAAGACAGGAACTCTAGAAGAATTCAGATTTTTAACACGAGAGTAAACGTAAAAAGAAGGTTTTACAAGACTCACGTTAACAATATTGCAGCAGTACGCACACAATCGAAGCGCAGTAAGGATGGCTAGTGTAACTAGCAAGAATACCACGAAAAGCAAGAAAAAAGAAGTACGCTATTAACTATTAACGTACCTGTCTCTTCCGAAACGAATGAGTACGATGAGAGAGCTCTCTCTACCATCGACCTCTAGAAGTCT
+
0//6::49@ABCA@@AAAA?=::6;BB@BCCCC@BADBBBBBB?BD?@?@DAAAAAA0?=?ABBBBBBBCB=@9;;CCC0BB>B@CCC<BBC@CBCBCBBBB@BHDC@;;;7;@BCCCBBBBBDDBABE@DA@@<???????@>B?AAA@BBBBCAAA?CCCCBB?:939991888898*9<<;9:::::%:727<89;;;:8,.*.799)/-/6;=A>A?????A8<8999+7<<8777@BBCBB???@BCEA>;;;>>>>BB=B888@B==>>A==8=878
@ATNG8:00041:05871
GATGGTAGAGAGAGCTCTCTCATCGTACTCATTCGTTTCGGAAGAGACAGGTACGTTAATAGTTAATAGCGTACTTCTTTTTCTTGCTTTCGTGGTATTCTTGCTAGTTACACTAGCCATCCTTACTGCGCTTCGATTGTGTGCGTACTGCTGCAATATTGTTAACGTGAGTCTTGTAAAACCTTCTTTTTACGTTTACTCTCGTGTTAAAAATCTGAATTCTTCTAGAGTTCCTGATCTTCTGGTCTACGCTCGTCGCGCTACCATCGACCTCTAGAAGTCT
+
0//97:B@?CCBBBB;;;CGFDCCCDCCBCCCACCCC=CE@F@CDCCCCB@CBCBB@C>@@BD@F?BABBCCBCC?CCCCC2BA?CBBB>BC@@=@@@<??8?9:7>>8@AAADBBB?AA==D=A@@>>>>><@@AA<>>>@A@@@AAAAA>===9:::<@@;><>BB@?????9=8888,8;B=AAABA.>=>>>8>>AAAAB>=<36666)6///=9=9CA;@@AA====B=A@@===8=<?:>>??@????>>>A@A@@@@9====?@<??@@>>8=?>9
@ATNG8:00049:05894
GATAGCGCGACGAGCGTAACCCAGAAGATCAGGAACTCTAGAAGAATTCAGATTTTTAACACGAGAGTAAACGTAAAAAGAAGGTTTTACAAGACTCACGTTAACAATATTGCAGCAGTACGCACACAATCGAAGCGCAGTAAGGATGGCTAGTGTAACTAGCAAGAATACCACGAAAGCAAGAAAAAGAAGTACGCTATTAACTATTAACGTACCTGTCTCTTCCGAAACGAATGAGTACGAGAGTCAGAGCAGAGCTACCATCGAATCACGAAAGTCT
+
959CBBBCAA@@AABBBC@BB>BCC@CCCCBB=A>AACCAAA@CC?B?BBCBBBBB3B@BB:99DBA?A?8=>;;=?=,>>9=2899(8>A?BBBBB?>>>6;3;>188;:>AABA>??@@AAA@@==:=@@@<::;;:;;;6;=AAC?C??????B=>>>>BB?BB?BBA=A@999,:==9=====.9948GBBBAAAA<A<AAAA=A====@@<@@@@@@>;A<@@@8@BC?AAACCCBBBCBBBBBBBBBA@>>>@@@;A=@@B>AA@BACC;B?@@
@ATNG8:00035:05947
GATTAAGTATCTGTGTATCTCCAGAAGATCAGGAACTCTAGAAGAATTCAGATTTTAACACGAGAGTAAACGTAAAAAGAAGGTTTTAACAAGACTCACGTTAACAATATTGCAGCAGTACGCACACAATCGAAGCGCAGTAAGGATGGCTAGTGTAACTAGCAAGAATACCACGAAAGCAAGAAAAAGAAGTACGCTATTAACTATTAACGTACCTGTCTCTTCCGAAACGAATGAGTACTACTCTCAGAGACACACTACCATCGACCTCTAGAAGTCT
+
89::=8<;;:;@<AABCCCCD>AAF<@@@A;;5;>A??:000*0:*0)0963333&35989;;744;<=3=;3////$/;9;9;;;(0)/;9;036><<<=7:5:K;;;;:==;;;AAA@@@@@@??@<@@@@==:;;888;5;:@?A;@;886>AA=B=>>AA>AA=AAA999999+9=>;>@@@@.=<:=?>?@A;;9;?;===A;>;>@===:=;;;?@@;>;>@B:=AA@C@==00.0.-8866788>?@?????@B=@@BAAB?AA>BBB=?;;<
@ATNG8:00036:05928
TATGGTAGGAGACACGTCGCACACGTACTCATCGTTTCGGAAGAGACAGGTACGTTTAATAGTTAATAGCGTAACTTCTTTTTCTTTGCTTTCGTGGTATTCTTGCTAGTTACACTAGCCATCCTTACTGCGCTTCGATTGTGTGCGTACTGCTGCAATATTGTCAACGTGAGTCTTGTAAAACCTTCTTTTTACGTTTACTCTCGTGTTAAAATCTGAATTCTTCTAGAGTTCCTATCTTCTGGGTCTACGCTCGTCGCGCTACCATCGACCTCTAGAAGTCT
+
A=@?=?:;49@@CCBBCAABA>@<@@A@AABBBBCE=BB?B=@@?BBBC>BBB;<;):<@;5649AECA@@00)0@30////$///(494:1<<@@8B@?<;D69:>>=?<@@@AAAAB<@@B>A=AABAAB@@=@AAA>CB@@@ABDBAA@CCCBB@CCB>AA@@=@ABA??@AA>CCCCC9B>B=;;;;;*<ACCC6;<@:;9===>.999*49=994:;A@?9;:::9?<??BCA@@;@:;;.;?;::CBABBBBBBCCBBB@BA@@AA8?=>>?A>A@@A
@ATNG8:00043:05918
GATGTAGACATATCGTACTCTCTGTACTCATTCGTTTCGGAAGAGACAGGTACGTTAATAGTTAATAGCGTACTTCTTTTTCTTGCTTTCGTGGTATTCTTGCTAGTTACACTAGCCATCCTTACTGCGCTTCGATTGTGTGCGTACTGCTGCAATATTGTTAACGTGAGTCTTGTAAAACCTTCTTTTTACGTTTACTCTCGTGTTAAAAATCTGAATTCTTCTAGAGTTCCTGATCTTCTGGGTCTACGCTCGTCGCGCTACCATCGACCTCTAGAAGTCT
+
55;C=EECCCCCCCCCDDCCABACBCCCBBA=AAAA=BB?C@BCDCCCC?AAABB?B?ABCC?C?BAAACC@>A<9:898$:;4;;>?7?@@C@CBC?BC7:9?CBE?BACCC@AA5>>D;@<@@>>>??@<@@@@<>>@>>=@@@@@AAA:;<=B>=:=A:>:>==AA@@>=895555)57>695666)6699:*//6666=AAA;>>>=/<99:>595;@=BBA@@AA;A=D@@@@@<>>>A:@@@@@@>>>>>>?@?>>==:=??=>=;>>AA@@<@>>>
@ATNG8:00048:05918
GATGTAGTACACTAGTCATTCCAGAAGATCAGGAACTCTAGAAGAATTCAGATTTTTAACACGAGAGTAAACGTAAAAAGAAGGTTTTACAAGACTCACGTTAACAATATTGCAGCAGTACGCACACAATCGAAGCGCAGTAAGGATGGCTAGTGTAACTAGCAAGAATACCACGAAGCAAGAAAAAGAAGTACGCTATTAACTATTAACGTACCTGTCTCTTCCGAAACGAATGAGTACACACTCTCATATGACACTACCATCGACCATCTAGAAGTCT
+
4444455>ADBBBCB@AAC:>9@CC:>@@>??7;7;=@;=;@;>>)/)/8979999*:7:==<666<>==19784444$446:38::.:<<7<<<<A<BBC@C?BC=:998;;@BBB==:@@BB??9949?@@=A@??>>7747>CCC?BBA@>=BB?A<<8;?7:>:=<9377//)/7617;==>+==9=<<?@>><<//)/9//)09008>?;@>>>ABB>B@BDC>ABA>@@888????B@@@B777=7333::;=<9<7999@2995<?;;9<;::
@ATNG8:00024:06039
GATAGGCGACATACATACGCGCCAGAAGATCAGGAACTCTAGAAGAATTCAGATTTTTAACACGAGAGTAAACGTAAAAAGAAGGTTTTACAAGACTCACGTTAACAATATTGCAGCAGTACGCACACAATCGAAGCGCAGTAAGGATGGCTAGTGTAACTAGCAAGAATACCACGAAAGCAAGAAAAAGAAGTACGCTATTAACTATTAACGTACCTGCTCTTCCGAAACGAATGAGTACAGAGAGTACGATATGTCTACCATCGACCTCTAGAAGTCT
+
445=>@C?@@AABBFGCCBCDC@BCHADBBBBA=@<AAABBBB?CC8:6:@@99:;;*;;BB@AABA<9:;.;?99:9:';@;@5;;;.<BB>C<;;@BAAA=@?AB@@@@@BBDDCCBBBCCCCCAAB@CBBB@CBBBBCCC@C@C;;:;CCCCBCC@BBCCCC@BB?ABA?ABAAA;?9949AABB3BB?B??@BCCBC?B?CCDB7;6;=B@@=AA@@BB?A@BAA;A@@<????AAAABB?@?ACCBBAAAC???:949?DA??;?AAABD@BB>;
@ATNG8:00029:06045
GATTAGTGTCAGTGCGCGTCGTCCAGAAGATCAGGAACTCTAGAAGAATTCAGATTTTTAACACGAGAGTAAACGTAAAAAGAAGGTTTTACAAGACTCACGTTAACAATATTGCAGCAGTACGCACACAATCGAAGCGCAGTAAGGATGGCTAGTGTAACTAGCAAGAATACCACGAAAGCAAGAAAAAGAAGTACGCTATTAACTATTAACGTACCTGTCTCTTCCGAAACGAATGAGTACTGTATCTATGTGAGACTACCTTCGACCTCTAGAAGTCT
+
:669=@ABCCCCAAADFCBBCCC?CCG@BBBCBB@B?BBCCDCC=BB?C@CBB>>>>>1>?BCBAAABCBBC;@?:;;;;*;A=B=AAA7ACC@EBBBCCD@@<@?BA=ABA?BBBBCDDDCBBCCCBBA>@BBB?BBCBBBAA>B@C@A>ABCCDBBB?BBBBBB@BC>778;>>???8@??9?ACCC3B?=A;;;@@A@@=@;>>BB7;7;@A9:79??AABB@B?BCC;B997:BBBBCCCBBCBBB?@?B@@A;<;@@<@7:;;:7:??@@@<@@;;
@ATNG8:00035:06058
GATGGTAGCGCATATCAGCGCAGCCCAGCAAGATCAGGAACTCTAGAAGAATTCAGATTTTTAACACGAGAGTGAACGTAAAAAGAAGGTTTTACAAGACTCACGTTAACAATATTGCAGCAGTACGCACACAATCGAAGCGCAGTAAGGATGGCTAGTGTAACTAGCAAGAATACCACGAGGCAAGAAAAAGAAGTACGCTATTAACTATTAACGTACCTGTCTCTTCCGAAACGAATGAGTACCTCTCAGACGCTCGTCCTACCATCGACCTCTAGAAGTCT
+
449A7;@AA?EDCCCCAA@C000@@8>0//7<</66B?B=B=B@@?A29948-37;49999':9:99@@@CCBB@?@B;;;;;*;;5:<@>>0@BB>BAAACBBBB?A>;;6;A@?CBCBBCHGCCCB;;;BA>;;;;7;@@BBBAA>A?B@@?ACCEDACD@D:::BB=@C?:::>AA997=A?999999(7?9><>>AA???;;5;=;;5;7<8;;:4;:>=?>?4949A?9A??;??>?BCB@AAACCCBB@??BBAA>BBB?BBB@;;6;>==<<8=?>>
@ATNG8:00020:06095
GATGTACAGTGTAGTAGACCAGAAGATCAGGAACTCTAGAAGAATTCAGATTTTAACACGAGAGATAAACGTAAAAAGAAGGTTTTACTAAGTACTCATCGTTAACAATTATTGCAGCAGTACGCACACAATCGAAGCGCAGTAAGGATGGCTAGTGTAACTAGCAAGAATACCACGAAAGCAAGAAAAAGAAAGTATCGCTATTTAACTATTTAAACGTACCTGTTCTCTTCCGAAACGATGAGTACGTGTGACGTACGTGAGCTACCATCGACCTCTAGAACGTCT
+
>>;;5:4449///9/////27/5.555554.5499555995;:.5.55444::+:7;=55/7:////;)///////$//)/5888,86653/////<///<:,0)/:)/)//)/778455589;;5449=.36;975554444;.5.5:<.5499884404:8?=<844.44838:444/4<<8<<<<<)4380783////////(/4;;333(/:/8/---05--(/6685<8>;;/65544;;99:;3333778>>BBB@?;;;731888887/7<<?=?399===
@ATNG8:00028:06095
GATGGTAGTGTCATATGAGAGTGTGTACTCATTCGTTTCGGAAGAGACAGGTACGTTAATAGTTAATAGCGTACTTCTTTTTCTTGCTTTCGTGGTATTCTTGCTAGTTACACTAGCCATCCTTACTGCGCTTCGATTGTGTGCGTACTGCTGCAATATTGTTAACGTGAGTCTTGTAAAACCTTCTTTTTACGTTTACTCTCGTGTTAAAAATCTGAATTCTTCTAGAGTTCCTGATCTTCTGGGTGTATCAGCGAGTATCTACATCGACCTCTAGAAGTCT
+
99:C<>BBBA@@BBBDCCDCEECCCDCBBB99::CCC?CD?C?CCCDCCC@CGHFC@C@CDLE@C@CBBBCCBBC>;::::*:A=@@@@:@AAA>BDC?AA9;<BCBBACFCCCCCE@CCD@C@CCCBAAA@;?D?>;@AA@CCCCCCCCCCCCC?CDD?BB?BACCBBAAB;;6;AAAA:A>C5;;;;;*;DBCC>BBCBBCCBBB5;;;;*;@@CA=A<@@?A@@BA@A=A>BBBABC@CBCJ>CDCCCCCCCBBBEECCCCCCCDB@@=@A@BBB?BB??
@ATNG8:00018:06175
GATGGTAGTGTCATATGAGAGTGTGTACTCATTCGTTTCGGAAGAGACAGGTACGTTAATAGTTAATAGCGTACTTCTTTTCTTGTCTTTCGTGGTATTCTTGCTAGTTACACTAGCCATCCTTACTGCGCTTCGATTGTGTGCGTACTGCTGCAATATTGTTAACGTGAGTCTTGTAAACCTTCTTTTTACGTTTACTCTCGTGTTAAAAATCTGAATTCTTCTAGAGTTCCTGATCTTCTGGTCTACTACACTGTACTCTACCATCGACCTCTAGAAGTCT
+
,,,,(,226;555;;;9;;;<;;995555554.5;;>6<<5:0444;<<<8=;;;;695:;9;49.5@9;666=<75///&//)///;;5<8<<:==>;>C<???99:@CCCCCGBB@ABB?CABCCGCCCCACFBBABCCCCDGFCCBAAACCCACCCABB?B@AA@CCC@@@<@;<;0;4:49:999'944<?4@@959;<;998<<;<*//--938,-/499<;=BC6626>=;;;466=9>=;966AA999CB;::BBAB?::9>A?4>;995C?@>??
@ATNG8:00025:06161
GATTAGCGCGACGAGCGTAGACCCAGAAGATCAGGAACTCTAGAAGAATTCAGATTTTTAACACGAGAGTAAACGTAAAAAGAAGGTTTTACAAGACTCACGTTAACAATATTGCAGCAGTACGCACACAATCGAAGCGCAGTAAGGATGGCTAGTGTAACTAGCAAGAATACCACGAAAGCAAGAAAAAGAAGTACGCTATTAACTATTAAACGTACCTGTCTCTTCCGAAACGAATGAGTACGAGAGTCAGAGCAGAGCTACCATCGACCTCTAGAAGTCT
+
9557;;:@@@A@A@CCCBBB:;;4;CB?B;;;BB>B?BABBCCB@AA>A@CCBA@@@@.?8>?@CBBBB=BB3;8;;@@@+@@<<5:::*9@:==CEB>AA;;6:<@B@DCC?BBCCCCBBBCBCCBBBA?CB??=@;::CC??<@?B@?=?BBBAAAA?BBCCCD@EE:000000@@@7;;?498=>>/?A8>;>>A????8<699:9078,8;?9939>898888;;@>?7<//*///=>?BA?>?687BB>?@@ABAAAAA<@878=>;?;;;AA<A888
@ATNG8:00047:06208
GATGGTAGGAGACACGTCGCACACGTACTCATTCGTTTCGGAAGAGACAGGTACGTTAATAGTTAATAGCGTACTTCTTTTTCTTGCTTTCGTGGTATTCTTGCTAGTTACACTAGCCATCCTTACTGCGCTTCGATTGTGTGCGTACTGCTGCAATATTGTTAACGTGAGTCTTGTAAATCCTTCTTTTTACGTTTACTCTCGTGTTAAAAATCTGAATTCTTCTAGAGTTCCTGATCTTCTGGGTCTACGCTCGTCGCGCTACCATCGACCTCTAGAAGTCT
+
556><==B9BBCCDCCBBBBBCBDCCBCBCA@=AA@B<BC@C@CCBDDCC?CCCCC?C?ABBD@D?AAAAABDCC?>>===)?<8=BBB;BBBB>A@A>??<?BBCCB>ACCCB@@A>CBC>B>>>>><>>>=@@@?;AAA@@>><AA>=<<??C<<=<=DD<A<>??AAAAAC<>>??9>=9<866666(6==?B:AAAA:;;>==8===<.=?@?B=B;??;@AAA???;?;?AAAA>7>>CC6<888999?@:::@BB:::A>??@@@@<@@@?AA=A=><
@ATNG8:00077:05809
GATGGTAGAGAGACTGTAGCGCACCCAGAAGATCAGGAACTCTAGAAGAATTCAGATTTTTAACACGAGAGTAAACGTAAAAAGAAGGTTTTACAAGACTCACGTTAACAATATTGCAGCAGTACGCACACAATCGAAGCGCAGTAAGGATGGCTAGTGTAACTAGCAAGAATACCACGAAAGCAAGAAAAAGAAGTACGCTATTAACTATTAACGTACCTGTCTCTTCCGAAACGAATGAGTACGAGAGTCAGAGCAGAGCTAATCGACCTCTAGAAGTCT
+
;56A<ACBCBBBCCCBBBCDDCCCC>CDCBBBBBBB?C@BBCBCCC?AC=B?AA@9:999)9<@@AAAACBBBB;>?;;;;;*;?;@=AAA9BCCACCECBBBDC@D@BB@BCCACCCDCCCCCCCDCA@@C@CEDD>@@??DDBB?C@CBB@CCCDCAAD?DBBBBA?BC?A@A99:A@C8???;=====.=A=B???B@>>><@<>>>?;?;??BBB?CCAAAAB=?=?CD>BAA>::9BCECBBBB???CCCDCBBCC???<>>@>>:>>=?>?8=766
@ATNG8:00086:05794
GATGGTAGCACACGAGATCTCATCGTACTCATTCGTTTCGGAAGAGACAGGTACGTTAATAGTTAATAGCGTACTTCTTTTTCTTGCTTTCGTGGTATTCTTGCTAGTTACACTAGCCATCCTTACTGCGCTTCGATTGTGTGCGTACTGCTGCAATATTGTTAACGTGAGTCTTGTAAAACCTTCTTTTTACGTTTACTCTCGTGTTAAAAATCTGAATTCTTCTAGAGTTCCTGATCTTCTTGGCGCTCTGTCACGTCTGCATCGACCTCTAGAAGTCT
+
;;;B=@:;6<=B@A;;CCC@A:;9DBBBDDBB@BBAB>CIFK@BCBCDCC@CDCCC?B>BBBB?C?BCCCBAA=B>BCCCC2BB=??B>6=BBB@CBA?AC8::A@?A?ABCAAABB?BAC?B?ABABBBAA=????6;;======?????>>>><>AA=>><><?@@A@@@@A<@@AAA6A=A8;;@@@/=>;;:/:;888?=<<@<====,;///5484>?=BA<<<AA<A=>;=956/--(-(---5553556888558::;<77849??>997=///
@ATNG8:00056:05814
GATGGTAGCGCATATCAGCGCAGCCCAGCAAGATCAGGAAACTCTAGAAGAATTCAGATTTTTAACACGAGAGTAAACGTAAAAGAAGGTTTTACAAGACTCACGTTAACAATATTGCAGCAGTACGCACACAATCGAAGCGCAGTAAGGATGGCTAGTGTAACTAGCAAGAATACCACGAAAGCAAGAAAAAGAAGTACGCTATTAACTATTAACGTACCTGTCTCTTCCGAAACGAATGAGTACCTCTCAGACGCTCGTCCTACCATCGACCTCTAGAAGTCT
+
88>B?B@AACCBBB=9:AACAAAA@58.-.*---:::)55)5999:::588.3-389=9999,=9=A@?@BB;;9D6@@::99*4:7<.595&9@@=@669BCD;;8:;@@=BCC@CBCCCBBBCC@@@@ADGACBBCACDCBBBCC@E@CBB@BBBBBBCC?BBBBCC@CC?BBB?BBBBB:A9948@AAC3BB>A>??AAACC@B@CCBB?B?BBCBB@CBCBBCC@C@AAA<@AA?ABBBBBB?B???BBBBBABBBBB?ABA=A<A>=>;;;;AAA=B>==
@ATNG8:00064:05824
GATGGTAGCGCATATCAGCGCAGCCCAGAAGATCAGGAACTCTAGATGAATTCAGATTTTTAACACGAGAGTAAACGTAAAAAGAAGGTTTTACAAGACTCACGTTAACAATATTGCAGCAGTACGCACACAATCGATGCGCAGTAAGGATGGCTAGTGTAACTAGCAAGAATACCACGAAAGCAAGAAAAAGAAGTACGCTATTAACTATTAACGTACCTGTCTCTTTCGAAAACGAATGAGTACGTGAGAGAGCTCTCTCTACCATCGACCTCTAGAAGTCT
+
44:;695559:;<;;;<=<<95555)555.555::;5:.549:<55/::)0)///9999:$505<<@<<@669@6>=99999'9925;<==0><<8;;A@@A@;:299::29@@8<A@CCCCCBBBBB@@AC@CAAAA@@AABA:0+0:<00,/;:::<;;7:<<::>>??;???489<;>300/(/>>>;0//59968888;;.3.333638399<9946;;<==;@299555&4445:4445<;:;;;<<==;//////=:>?:===<??=@@A@BB?BCB=
@ATNG8:00067:05842
GATTAGGCGAGAGTGAGACGCAGTACTCATTCGTTTCGGAAGAGACAGGTACGTTAATAGTTAATAGCGTACTTCTTTTTCTTGCTTTCGTGGTATTCTTGCTAGTTACACTAGCCATCCTTACTGCGCTTCGATTGTGTGCGTACTGCTGCAATATTGTTAACGTGAGTCTTGTAAAACTTTCTTTTTACGTTTACTCTCGTGTTAAAAATCTGAATTCTTCTAGAGTTCCTGATCTCTGGCTGCGCTGATATGCGCTACCATCGACCTCTAGAAGTCT
+
0//2//)/@AABBBDFDGCCC==6BACBA@=@;;;0:B@D@;;9D>=B?BAAAB?A?B@A@>A<@;00;:;//+/::9:+9=6@BCB<BBCC>ABB>AB889==9><?BBBBBBC>AAC?B>AA=A?>>>>C>>>8;;A=;;;@>>>BBA>>=<===5:;8=7;<==<>??><==?>>2;<;.56676(5:;<D;@>>>=@:;8A<AAAA.==;;<5:26619977755.5;><87--,,,(,,-/<899@A@A@><8;8838//-994,--6-,*,9--
@ATNG8:00096:05858
GATTATTGTGTCTCTGAGAGTAGTACTCATTCGTTTCGGAAGAGACAGGTACGTTAATAGTTAATAGCGTACTTCTTTTTCTTGCTTTCGTGGTATTCTTGCTAGTTACACTAGCCATCCTTACTGCGCTTCGATTGTGTGCGTACTGCTGCAATATTGTTAACGTGAGTCTTGTAAAACCTTCTTTTTACGTTTACTCTCGTGTTAAAAATCTGAATTCTTCTAGAGTTCCTGATCTTCTGGACAGAGGTGCAGATACTACCATCGACCTCTAGAAGTCT
+
;4505@=@BCCDCECCCBBBCCCCDCCCBB?@CCE>CA?B?BBBCCCD@DCBBCAC@CCBB@CACCFAABBBB?A@B@A,@A?BDHL?BABBBE;;=;C@BBBCCDAFCBBCBBB@BCC?B?BDDCBBBB@CBBC@CDECCCCCBBBBDBABC?BCB?BB?B?B;;;BBDBC>B;;:;-;9A9@BBBC5CDICF>CCCCCDDEEE@DDBC0;;;;;4;5;;5:AABBBC?C?CCDCBC@CCHFCIABALACCCBBD@@ABBB?BA@@@A??::;AB?C;;;
@ATNG8:00056:05867
GATGTAGAGAGACTGTAGCGCACCCAGAAGATCAGGAACTCTAGAAGAATTCAGATTTTTAACACGAGAGTAAACGTAAAAAGAAGGTTTTACAAGACTCGCGTTAACAATATTGCAGCATTACGCACACAATCGAAGCGCAGTAAGGATGGCTAGTGTAACTAGCAAGAATACCACGAAAGCAAGAAAAAGAAGTACGCTATTAACTATTAACGTACCTGTCTCTTCCGAAACGAATGAGTACAGAGAGTACGATATGTCTACCATCGACCTCTAGAAGTCT
+
>AB<<>BCCCCBBBDBBBDFCBBB?BBC@CCA@@B?B>BBDAAAA>AA?A?A@AAABBD3CGFCBABBBB@@@899;:999'9=9;8===2><<>ABABCGCCB@B@BC@BBC?CCCCDDC@BBBBA;;;;6;ABA<@A@CHECC@C?CAB?A;:;CBCC?CBCBCC?BB=>>A>@@@AA;@@>;;;<<<,=A>ABBBCD@A@=?=?@@@4:58>>=C>B????770789?A8@AB?AA@@;;:BAABBABACCDBBBBAA::9?BBBBBB?BCFCEC9::88
@ATNG8:00063:05896
GATGGTAGACACGTGTGCTCTCTCGTACTCATTCGTTTCGGAAGAGACAGGTACGTTAATAGTTAATAGCGTACTTCTTTTTCTTGCTTTCGTGGTATTCTTGCTAGTTACACTAGCCATCCTTACTGCGCTTCGATTGTGTGCGTACTGCTGCAATATTGTTAACGTGAGTCTTGTAAAACCTTCTTTTTACGTTTACTCTCGTGTTAAAAATCTGAATTCTTCTAGAGTTCCTGATCTTCTGGACGACGCGCTCTGACACTATCGACCTCTAGAAGTCT
+
:66><>GBBBCDDCCBCCBGDDDDDAABCCCB?ACCF=CC@C@BBBBBCB@BBBCC@C@CBBC@C?BDCCEBB=B8BCB=B1BB?CBAA;ACCB@BCB?BC<?>?DBB?ABBBCBBB?BBD=D:?@AA@@>>;>@@@6::@><<>@BA@@@@AA@<???<A@<B;??@@BBCA@;===<=-=8<88////(/;333)--3---=76;<@BBA.:<<<>;B=>>:>@??>>><A<A???AA:>=A:?>:;;?@@AA>>>A>>===BBBAA<AAAA@@<@<<;
@ATNG8:00087:05894
GATGGTAGCACGAGTCACTCATATCCAGAAGATCAGGAACTCTAGAAGAATTCAGATTTTTAACACGAGAGTAAACGTAAAAAGAAGGTTTTACAAGACTCACGTTAACAATATTGCAGCAGTACGCACACAATCGAAGCGCAGTGAGGATGGCTAGTGTAACTAGCAAGAATACCACGAAAGCAAGAAAAAGAAGTACGCTATTAACTATTAACGTACCTGTCTCTTCCGAAACGAATGAGTAGAGATTCAGAGCAGAGCTACCATCTACCTCTAGAAGTCT
+
56=>:>BB@A;66==>BBBCBAAA=9<CK@BBBBAA?C9;;CBBAB@@@>@@BBBBCBBA2A=@AAACEDCCAC>BBBDDCD5BA>B<A@@3@;<7;BCCBBA;;6:>@@=ABE@BBA@ABBCBCDBBABAA>A@@@<@@@AAACHBB>AAA=AAAAACCC@B::9AB=AB@BBB?A;778.522,5>??A/>><@;;<;;BBB<?;?@BB:=:;;@DD@CCBCAAB?B?BCC=BBB@BCBCCCBBBCC?BBAAABBBBBCBCC@C8888818==?AD:=887
@ATNG8:00055:05921
GATGGTAGCTCTGCTCTGACTCTCGTACTCATTCGTTTCGGAAGAGACAGGTACGTTAATAGTTAATAGCGTACTTCTTTTTCTTGCTTTCGTGGTATTCTTGCTAGTTACACTAGCCATCCTTACTGCGCTTCGATTGTGTGCGTACTGCTGCAATATTGTTAACGTGAGTCTTGTAAAACCTTCTTTTTACGTTTACTCTCGTGTTAAAAATCTGAATTCTTCTAGAGTTCCTGATCTTCTGGGTGCGCTACAGTCTCTCTACCATCGACCTCTAGAAGTCT
+
0//7279@@06:CCBBBA@A;:;ABA@@BC@A?ACCC>CB@CADCCCCCCBCCCCC@C?CCDD@DAECCAAABCC@CCFCC5;@;??@A;@@DB996B9<?<9:9@@B?BBBBB:;;=@@C@B@CCCBCCCC?BBAB?BECCBBBBBBBBCCCCD?@@@ACD?B?BBBBBFDFIACCCCC9B=B>;;;;;*<CABB=BBBBBB;;;?5;:;;*;?>@C@C@BB@BCDCCCC@C@ABBBBA>B9;;0;@@BBCCCGCCC;;;BBBCAB@@@AA=@@BABB@CBBB
@ATNG8:00067:05922
GATGGTAGCGCATATCAGCGCAGCCCAGAAGATCAGGAACTCTAGAAGAATTCAGATTTTTAACACGAGAGTAAACGTAAAAAGAAGGTTTTACAAGACTCACGTTAACAATATTGCAGCAGTACGCACACAATCGAAGCGCAGTAAGGATGGCCAGTGTAACTAGCAAGAATACCGCGAAAGCAAGAAAAAGAAGTACGCTATTAACTATTAACGTACCTGTCTCTTCCGAAACGAATGAGTACCTCTCAGACGCTCGTCCATCGACCTCTAGAAGTCT
+
AAAB@CACCBCDDCCCDCDDBBBBD=BCC@DICFBB@CABCBBBBB?CD>?=?BC@@@@@0>6:;@BBB@999B;B@@@CCC5CEAE@BBA7@AB=ABBCCBBBB?A>@@<@CB?DBCBCCCCCCBBBCCFD@CBBB?AA@CCCCC?B?C;;:;@CCDCCD@BBBBBC@CC???C?BBBAA9::93:@AAB3AB?AAABBBBBE?B>ABAB@E@BBBBB?@;;;@AB?B?@C@9@00+0=>;@BC>AABCCDCCDBBAA??9>AA@881888???;?@>>
@ATNG8:00089:05924
GATGGTAGTGTGTCTCTGAGAGTAGTACTCATTCGTTTCGGAAGAGACAGGTACGTTAATAGTTAATAGCGTACTTCTTTTTCTTGCTTTCGTGGTATTCTTGCTAGTTACACTAGCCATCCTTACTGCGCTTCGATTGTGTGCGTACGCTGCAATATTGTTAACGTGAGTCTTGTAAAACCTTCTTTTTACGTTTACTCTCGTGTTAAAAATCTGTATTCTTCTAGAGTTCCTGATCTTCTAGAGATACACATGATACTCTACATCGACCTCTAGAAGTCT
+
456>;@BABDCCCB@BAGGCCCCBBBBBBB;;7;@?@9@@=@@BCBDCCC@BBCBB?C@CCCC@CACGCGCBBAC@BBDCC29;59>@@8@BBA=ABB@CC@BCCDCC@CCCCCBBC?BBB?C?CCC:9;BB@BCBB@CGCCCDDDCCCBCBBC?BBC@DC@B@BBCCECCCF?B@AAA9A>C@CDCCC5CCCDD>AACFCDCBBB>AAAA0@@@CDDL@CC@BBBABBB@D@CCBBBB?BBBBBBBBBA@>?>BBBCCCCCABBBBBBA?898??@:@AAB
@ATNG8:00067:05961
GATTAGACACGTGTGCTCTCTCGTACTCATTCGTTTCGGAAGAGACAGGTACGTTAATAGTTAATAGCGTACTTCTTTTTCTTGCTTTCGTGGTATTCTTGCTAGTTACACTAGCCATCCTTACTGCGCTTCGATTTGTGCGTACTGCTGCAATATTGTTAACGTGAGTCTTGTAAAACCTTCTTTTTACGTTTACTCTCGTGTTAAAAATCTGAATTCTTCTAGAGTTCCTGATCTTCTGGACGACGCGCACTGACACTACCATCGACCTCTAGAAGTCT
+
:69;CCCCBBBBBACICCCCDCCCCBBE99::BBB=BB?B@BBCCCCB@CBBBC@B?AAAE@C?CCCBBABAC?CCCCC1>??B???7?CCC@BAFABB99:8>>?=AAABBB>><?>@<A<@?@?AA=>:>A@@@7>>B>>>@@AAABBBB?>;;<@?<A<@@@AC@@@A;>>ABB6A<>;>>@A@/@BBBC:B??>>=><=<18888(89::::><>>;>AAA===<A<@>>??C;?@A=A>;;;@?>??=>>>AAB@@@<:788>>:??@@@@=??>>
@ATNG8:00065:06048
GATGTAGCACGAGTCACTCATATCCAGAAGATCAGGAACTCTAGAAGAATTCAGATTTTAACACGAGAGTAAACGTAAAAAGAAGGTTTTACAAGACTCACGTTAACAATATTGCAGCAGTACGCACACAATCGAAGCGCAGTAAGGATGGCTAGTGTAACTAGCAAGAATACCACGAAAGCAAGAAAAAGAAGTACGCTATTAACTATTAACGTACCTAGTCTCTTCCGAAACGAATGAGTACAGAGAGTACGATATGTCTACCATCGACCTCTAGAAGTCT
+
445==BCCABBBCIB666<<<<>>9<=>:===?66169;;;?>>C@BB@B?BBE;;;;.9:==?ABBBCCDF@@?@@<<<+<<7::;;;0;==:>CAB@A@B@<?=@@;@BC>ACBABBBBBBDCCBCBB>BAAA=AAAACDBB?A?A::8;AA>AB9:8:BADBB?BB?CBC?BA777)787/8ACCE2@@=>0//88AAA=A;A999<A<AAAAA=888???AB?B@BBA:A9949CCBCCDB??>AABBAAABCCBBB@@@>?<<<//+/77<<@:>>A@
@ATNG8:00068:06013
GATGGTAGTAGTACACTAGTCATACCAGAAGATCAGGAACTCTAGAAGAATTCAGATTTTTAACACGAGAGTAAACGTAAAAAGAAGGTTTTACAAGACTCACGTTAACAATATTGCAGCAGTACGCACACAATCGAAGCGCAGTTAGGATGGCTAGTGTAACTAGCAAGAATACCACGAAAGCAAGAAAAAGAAGTACGCTATTAACTATTAACGTACCTGTCTCTTCCGAAACGATGAGTACACATCGTCGTGTCGTGCTAATCGACCTCTAGAAGTCT
+
555=:==CCCCDCBBBA<>>>?;?B>@@C?@@@B=A9?9>=A::5A;@@<@=ABBBBCDD5C=@@C;;:B=BBB9>=;9444$9=999>@@3@A@;;A@B@>@/0,/5993===2999495;<;;;<<;99924999459=B@AB?AB=A;;5:>>@?@@B????@AA;@@>@@@>BBBBD>B>=8::;;;,:;;00/===;=A3718<==:?::;@::49????A@<?9899+8887;;89:::::=442::9:8888888<7BBBBB=A@;>AA15677
@ATNG8:00099:06047
GATAGAGTATCATGTGTATCTCCAGAAGATCAGGAACTCTAGAAGAATTTCAGATTTTTAACACGAGAGTAAACGTAAAAAGAAGGTTTTACAAGACTCACGTTAACAATATTGCAGCAGTACGCACACAATCGAAGCGCAGTAAGGATGGCTAGTGTAACTAGCAAGAATACCACGAAAGCAAGAAAAAGAAGTACGCTATTAACTATTAACGTACCTGTCTCTTCCGAAACGAATGAGTACGTGTGACGTACGTGATCTACCATCGACCTCATAGAAGTCT
+
77<<BCCCCCCC;99665559949;;3:;:9::)/)/9779<:5::.55)5:955555$57<@596996==B:BBBC@@@+<A?AADDD9DCCABBBB@@ACC?B@BB?BBC?BBBBCCCBCCGBBBCA@=AA;;7;CBBBB<;6;@C;;:;BBDDDBB?BDCCCB?BB?BCC?BBBCD=B??9>A@?@3@@>ABCCCCCCC>A>AAA=<A:==@:;6;AAAABA<@=@AA;?@A????CAB>;...-.009:=455:9;;33.33336606///9=>3=/33
@ATNG8:00089:06094
GATGGTAGCGCATATCAGCGCAGCCCAGAAGATCAGGAACTCTAGAAGAATTCAGATTTTTAACACGAGAGTAAACGTAAAAAGAAGGTTTTACAAGACTCACGTTAACAATATTGCAGCAGTACGCACACAATCGAAGCGCAGTAAGTATGGCTAGTGTAACTAGCAAGAATACCACGAAAGCAAGAAAAAGAAGTACGCTATTAACTATTAACGTACCTGTCTCTTCCGAAACGAATGAGTACGATGAGAGAGCTCTCTCTACCATCGACCTCTAGAAGTCT
+
77<?7<=BA;;;;;;?;?@DBD@AA;ABA>@@@AAC4;699@<=CC7>>:<38;495@?@0B<@ACCCCBB;;;/:B;;;;;*;=;>4999&555.5A<<CCD@B9;7;A?BBB?CCBAACFCCCBBCGDBB@CAAA>BBABBBBB=AAA;<9;DBFBAAC?ADECCC@BB?BBB?AAABC>AAA?CBBBB3BC@BCB::9BAB5959AAA?B@BBCAA>@CAAABB?@<@@B=BAB?CBBCBBBCC???BBBBBB@??BAAABC@BBB>@@=AA;;;>7;;??
@ATNG8:00093:06086
GATGGTAGCGCACACATAGATACAGTACTCATTCGTTTCGGAAGAGACAGGTACGTTAATAGTTAATAGCGTACTTCTTTTCTTGCTTTCGTGGTATTCTTGCTAGTTACACTAGCCATCCTTACTGCGCTTCGATTGTGTGCGTACTGCTGCAATATTGTTAACGTGAGTCTTGTAAACCTTCTTTTTACGTTTACTCTCGTGTTAAAAATCTGAATTCTTCTAGAGTTCCTGATCTTCTGGAGATACACATGATACTCTACCTTCGACCTCTAGAAGTCT
+
;55<8<BBBBCCCDDDDEECCCBBBCCDCD@><?::;.;@;B?BDDDEBB?BCBA@?@=@CCB@B?BCDFCCCA@;>>?>5@A=A;;;0;B@A=ABA;@B8;;BBCJECCCCDCCC?CBE?B?CCCDCBBB?BCCC?BBCCBBBDCBBBCCCCC@BAB@CC>A?ACCECCC@?9>:;;/;=A>;;<;<*;B??A:ABBCCCD@B@29;9;$::::9298AA@=BBBCCD>C>BCBBDC?@@B@CCCCCCCCB@@@BBAABBAA>A799AA>ABBBBC?C>>>
@ATNG8:00052:06155
GATGTAGCGCGACGAGCGTAGACCCAGAAGATCAGGAACTCTAGAAGAATTCAGATTTTTAACACGAGAGTAAACGTAAAAAGAAGGTTTTACAAGACTCACGTTAACAATATTGCAGCAGTACGCACACAATCGAAGCGCAGTAAGGATGGCTAGTGTAACTAGCAAGAATACCACGAAAGCAAGAAAAAAGAAGTACGCTATTAACTATTAACGTACCTGTCTCTTCCGAAACGAATGAGTACGAGAGTCAGAGCAGAGCTACCATCGACCTCTAGAAGTCT
+
A<AB>>CBCCDDCCCCCCCBBBBB>BCG@CCCCBB?B?BBBAABB@BB?B?A?@?=<<<)93:?>?AAAA>>>8?>@AABA2AC@C?BBB9BBD?BBBBBCA;;99<A@?CEC@CBBBCDCDBBBBCBA;;:<BCC?A?BBAAAC@C?CAC@CCCBBCBB?BCBBBC?CC?AAA?BBBBC>;;;57899::%:=;897<=;??@=@<>>@@:@;>>BBB?BCAAAA@<@<@AB<ABD>ABBBBBBEDCBBBBBBBCBBBBAADCD=B??>>>:=?A===:;;;=
@ATNG8:00058:06147
GATGGTAGCTCGCTGATGATATCTCCAGAAGATCAGGAACTCTAGAAGAATTCAGATTTTTAACACGAGAGTAAACGTAAAAAGAAGGTTTTACAAGACTCACGTTAACAATATTGCAGCAGTACGCACACAATCGAAGCGCAGTAAGGATGGCTAGTGTAACTAGCAAGAATACCACGAAAGCAAGAAAAAAGAAGTACGCTATTAACTATTAACGTACCTGTCTCTTCCGAAACGAATGAGTACTGTATCTATGTGTGCGCTACATCGACCTCTAGAAGTCT
+
545>;>BBCE=B=;@?AACCC:=<C?CCCACCCCCB@C@AA@<;9A=AA?A<@>>99999)9:??AB@A@@:99,9@;;;;:$9<7<7<<<0<?A<ACCDCCD;;6;=@?;@@@@CCCCCFICCCBAAA@@@>BBBC?BBCCDCBB?B@B@@>@DDDDBCB>AABCBB@BB?BBF:99DFF>A<=9000000%0>;00/879@@>=A<@=??;A<??BAA=???ABBCDD?BCK=??>>@AAECBBCBCBCBB?@?CCCCCCAA>>>A>=::5;>>???;?=;;
@ATNG8:00059:06142
GATGGTAGCACGAGTCACTCATATCCTGAAGATCAGGAACTCTAGAAGAATTCAGATTTTTAACACGAGAGTAAACGTAAAAAGAAGGTTTTACAAGACTCACGTTAACAATATTGCAGCAGTACGCACACAATCGAAGCGCAGTAAGGATGGCTAGTGTAACTAGCAAGAATACCACGAAAGCAAGAAAAAGAAGTACGCTATTAACTATTAACGTACCTGTCTCTTCCGAAACGAATGAGTACTATGTAGAGCTCTATACTAATCGACCTCTAGAAGTCT
+
99:B9BD@AADCCCBBBDCCD?@AL:CCC@CCCECD@D?BCCBBBC@CC@C@C@A;999:)9=ACCCBCBC?@?6=A:;;;;';<<>9;;;0;@<8>BABBBC;;:<@BB@BDD@CBBBCCFDCBBBCDCBB?BCBB>A@BBBBBB>C@CA@>@CCDCCAA?BDBBBB?BB=@@A<??BBD>???;99999.9A?BBB>ABAAA;A<@@@?;@>EABCB?AAAAABB?A?>>>8>@@>BBBBBBBBBBBBCB@?@@??@@AA>=:=AAAB<>>>@@@<@;;;
@ATNG8:00095:06155
GATTGTAGGACGAGCGTCTGAGAGGTACTCATTCGTTTCGGAAAGAGACAGGTACTGTTAATAGTTAATAGCGTACTTCTTTTTCTTGCTTTCGTGGTATTCTTGCTAGTTACACTAGCCATCCTTACTGCGCTTCGATTGTGTGCGTACTGCTGCAATATTTGTTAACGTGAGTCTTGTAAAAACCTTCTTTTTACGTTTACTCTCGTGTTAAAAATCTTGAATTCTTCTAGAGTTCCTGATCTTCTGGTGAGATATGCATGATGCCTACCATCGACCTCTAGAAGTCT
+
4::5<:<?:944444//////9:;.5555555.59=<,44.44)4;;<=>><@@?>=C@C<@@;;59?554=44444.44;;;)::055=;2:555.55/)/7)///99:.55994449.44<7:7<<499944.4444.5::///---------55(-/77.78696:;;;;=>994955555$57<.66@@@)66;9909////////;6:::9(:4405<7<8;;5::8555:9<8<;;=5404=@;=>>>>@B>?999<<<00+0>>:>099??9=??AAB39998
@ATNG8:00099:06129
GATGGTAGCTCGCTGATGATATCTCCAGAAGATCAGGAACTCTAGAAGAATTCAGATTTTTAACACGAGAGTAAACGTAAAAAGAAGGTTTTACAAGACTCACGTTAACAATATTGCAGCAGTACGCACACAATCGATGCGCAGTAAGGATGGCTAGTGTAACTAGCAAGAATACCACGAAAGCAAGAAAAAGAAGTACGCTATTAACTATTAACGTACCTGTCTCTTCCGAAACGAATGAGTACTACTCTCAGAGACACACTACCATCGACCTTTAGAAGTCT
+
;55<255BBBABC;;;BB@ABBCAA?BHCABBBC;;:;?BBCCCAB>AC=?<?@@999::)98<?9:77=7899/8=95555$5;;;9===0>?>9?B@BCCCCD@C@BB>@@@?BBA?AA@?>@>>;=@@@?BBAB@BBBBBBBA?A?BAB?BBBABBBB?BABB??=@B?BCC?CB9992:;;:@ABAB/A@<:;;;>>;;;;?:>@>>;><>>BDE@D@@@@@?;>;@@@;???<?A@AAB??@AAACBBB>=>BBCBABBC@>::<::5;A4==>5;776
@ATNG8:00059:06181
GATGTAGGACGAGCGTCTGAGAGGTACTCATTCGTTTCGGAAGAGACAGGTACGTTAATAGTTAATAGCGTACTTCTTTTTCTTGCTTTCGTGGTATTCTTGCTAGTACACTAGCCATCCTTACTGCGCTTCGATTGTGTGCGTAACTGCTGCAATATTGTTAACGTGAGTCTTGTAAACCTTCTTTTTACGTTTTACTCTCGTGTTTAAAAATCTGAATTCTTCTAGAGTTCCTGATCTTCTGGTGTCGTCTATCATGTACTACCATCGACCTCTAGAAGTCT
+
445549:8445:595=>;?;@<B??@@@@@B>@A@@9?:7<:;;;A@BA6665994949:54.5.599<=666?<?@@@@+;?5:>:;2<>?94955.5;49::;;:55559;<=5::<8<299>>@?@@?B@AA?BBC@<<000*00085--/3///6996:+55?=<<<65.599909496;<==<$555599&5599999:444)4444$4<:::5:5:<8==:::44.45:3348:5:4615;;<<<>@?@@@955<<44505589::6:///7718:<8
@ATNG8:00094:06200
GATGGTAGTCTCAGATAGTCTATAGTACTCATTCGTTTCGGAAGAGACAGGTACGTTAATAGTTAATAGCGTACTTCTTTTTCTTGCTTTCTGTGGTATTCTTGCTAGTTACACTAGCCATCCTTACTGCGCTTCGATTGTGTGCGTACTGCTGCAATATTGTTAACGTGAGTCTTGTAAAACCTTCTTTTTACGTTTACTCTCGTGTTAAAAATCTGAATTCTTCTAGAGTTCCTGATCTTCTGGGTCTACGCTCGTCGCGCTACCATCGACCTCTAGAAGTCT
+
;<@D7;;;;?><;;;>>B;66<95;;;5559:4<ABC=CCADAA@;;;66059944.4.4<44058556;====;.4999:):713//:1///77+//;7;;/333;:<==AACBFCC<@@A5;5;BBCB@9;4;;99:A@ABBA??>599596<<9;@?<A@<@<9944455::5:9999+94;7;<@@@+=966@4669BBCCA@@@DFGF5A@@@<:;5;=?=BCCBBB@C?@@?@@>=@;;:.9?:99C@BAA;::@A@AAA=A???>>9??@>?@=A@@C
@ATNG8:00096:06163
GATGGTAGCAGACGTGACAGAGCGCCAGAAGATCAGGAACTCTAGAAGAATTCAGATTTTTAACACGAGAGTAAACGTAAAAAGAAGGTTTTACAAGACTCACGTTAACAATATTGCAGCAGTACGCACACAATCGAAGCGCAGTTAGGATGGCTAGTGTAACTAGCAAGAATACCACGAAAGCAAGAAAAAGAAGTACGCTATTAACTATTAACGTACCTGTCTCTTCCGAAACGAATGAGTACCTCTCAGACGCTCGTCCATCGACCTCTAGAAGTCT
+
459>;>CCBBBCBBBDCCCCCCEC@?BDE@DBBBAA?A?BBBBBCC?CD@C?BAB:9999)9>ABBACBBBAA?8=>9999:*;C>D5999&5<A9@A;AKDC@?;>;>><@AC?BACCCCFDBBABBBBBB?BBBB@CBBBAAB@AA?B@@>@CCCCCCC?BBBBBB?AA@AAB<?@BED:??=9::999(9A?B???DBBAA:>:==AA1838=AAA@DB???BB=@=?EF?BBB?BCCCBBB?BCCCCB@AAAA>>>A<AAAC;;8:<<?<;7;??@
@ATNG8:00076:06238
GATGGTAGCTCTGCTCTGACTCTCGTACTCATTCGTTTCGGAAGAGACAGGTACGTTAATAGTTAATATCGTACTTCTTTTTCTTGCTTTCGTGGTATTCTTGCTAGTTACACTAGCCATCCTTACTGCGCTTCGATTGTGTGCGTACTGCTGCAATATTGTTAACGTGAGTCTTGTAAAACCTTCTTTTTACGTTTACTCTCGTGTTAAAAATCTGAATTCTTCTAGAGTTCCTGATCTTCTGGGTGCGCTACAGTCTCTCTACCATCGACCTCTAGAAGTCT
+
566>:>@BB@;@@@BBBBCHBABAACBCBB;;4:AA@9BB?B?BBBBCJC@CCCAB?@@DDBB?BACCCCB;6/;5/////$//)/89;5<;>=195:::?49:A@AA?BBACBCCC>AAE?B@CDDCBBBC>AACC=A@BBBABBDA@@DCBBC@BAA@CC@C@BBBBACCCC@BBHDD7B=@5;;;;;*;BBBF=AABBBAA?@?4;;;;*;???=:>:?@<ABBBBCE@B?BABBCA:=9;;0;CABBCEFC@A@BBCBCBB>AA@@@@=@AAA??<??A@
@ATNG8:00065:06283
ATGGTAGTGTCAGTGCGCGTCGTCCAGAAGATCAGGAACTCTAGAAGAATTCAGATTTTTAACACGAGAGTAAACGTAAAAAGAAGGTTTTACAAGACCCACGTTAACAATATTGCAGCAGTACGCACACAATCGAAGCGCAGTAAGGATGGCTAGTGTTACTAGCAAGAATACCACGAAAGCAAGAAAAAGAAGTACGCTATTAACTATTAACGTACCTGTCTCTTCCGAAACGAATGAGTACGAGAGAGCACACGTGTCTACCATCGATTCCGGATAGTCT
+
54939<BBACCDCCCDCBBAABBB@CAB>BBAAAC?B=A@CBCBC@CD@D@A@@;9999)9@CCCCCCCC??>6<>;;;;;*;B?C?CCC<CCHACCGC?CCCC@C@CC?EBC@CCCBBBCAA??@DECCA?CCCC?CCCCBCCC?B@BBB@CB@@@9969:ABCDC@DD@CBC@C@@@B=AAA?AAA@A2?@=@CCCCBBBB?B>BCCD@C?@ABBB@BBBBABA=B?CCC9ADC@CBBCCBBBBCBBCCCCBBABBAACBBC>B899BB?B@C@CBBB@@@
@ATNG8:00069:06272
GATGTAGAAGACTGTAGCGCACCCAGAAGATCAGGAACTCTAGAAGAATTCAGATTTTTAACACTGAGAGTAAACGTAAAAAGAAAGGTTTTAACAAGATCTCACGTTAACAATATTGCAGCAGTACGCACACAATCGAAGCGCAGTAAGGATGGCTAGTGTAACTAGCAAGAATACCACGAAAGCAAGAAAAAGAAGTACGCTATTAACTATTAACGTACCTGTCTCTTCCGAAACGAATGAGTACGTGTGCGACGTGTCTCCTACCATCGACCTCTAGAAGTCT
+
/////8:@=B@@@>556?>>CCG>AAC?A>000>69;;AA@??C6<;6;<BB<99999$76<:38899=9:>=7;880000'0//(/)///&/(/936//377;9993943.(.--(--,2,,--.33395579279==:==<;;;88155;;@=@::9ABBC@B@@@BB?::59@@<AA@@A299;500000'//(.877557=85:9;>88189::;==;@@??>>><A=?;:1900*000;;==@<<<>@@@999=7779388=7<///9979==AAD<@>>?
@ATNG8:00074:06261
GATGGTAGCTCGCTGATGATATCTCCAGAAGATCAGGAACTCTAGAAGAATTCAGATTTTTAACACGAGAGTAAACGTAAAAAGAAGGTTTTACAAGACTCACGTTAACAATATTGCAGCAGTACGCACACAATCGAAGCGCAGTAAGGATGGCTAGTGTAACTAGCAAGAATACCACGAAAGCAAGAAAAAGAAGTACGCTATTAACTATTAACGTACCTGTCTCTTCCGAAACGAATGAGTACTACTCTCAGAGACACACTAATCGACCTCTAGAAGTCT
+
:55<8<;;<CBCBBBCBBBB@@ABCGGLGBCAAA@@<@7;;CCBBF@BB?B?CFFCBBBB3B?BCBACCCCCBC8>=;;;;;*;A>@5:99&9@>>@CCCDCCCC@C@BB@BEE>@@CDECCEBBBCECBBC@BAAA=A@??>?AA>B@DBB?BBBDCBBB?BBBBBB?>?<?AA?BB@@A:=;<9>AABB3BB?BBBBB>>BB<@;@?@@5:5:8;;@<?AAAABB<?=??D>BBB?@@@BBCCCCBBCBABBCCCCCABB??7;:=<?;:;;AAA9=776
@ATNG8:00084:06302
GATGGTAGATATATGCACGCTCTACCAGAAGATCAGGAACGTCTAGAAGAATTCAGATTTTTAACACGAGAGTAAACGTAAAAAGAAGGTTTTACAAGACTCACGTTAACAATATTGCAGCAGTACGCACACAATCGAAGCGCAAGTAAGGATGGCTAGTGGTAACTAGCAAGAATACCACGAAGCAAGAAAAGAAGTACGCTATTAACTATAACGTACCTGTCTCTTCCGAAACGAATGAGTACGATGAGATCTCGTGTGCTACCATCGTCCGTTAGAAGTCT
+
;66>;>?CCCAB@A@@<B@<A;;==5565497/,,,(,(,,,66-/4788.4.44899<=<)<743349334<;;.3355555$5<495;==04557444555:<;7;4984333288989:<=555;;3348165--(-----(/;=7=9===4//88//(/9499::<:3885///39//21577+2222&2838555:962.).0.----2----/)/;<;<<<:=:<<;3:4303:99;8773;==8866/-----63366266669;2887<:>7=//-
@ATNG8:00096:06307
GATGGTAGTGATTAACAGATCAGACACCAGAAGATCAGGAACTCTAGAAGAATTCAGATTTTTAACACGAGAGTAAACGTAAAAGAAGGTTTTACAAGACTCACGTTAACAATATTCAGCAGTACGCACACAATCGAAGCGCAGTAAGGATGGCTAGTGTAACTAGCAAGAATACCACGAAGCAAGAAAAAAGAAGTACGCTATTAACTATTAACGTACCTGTCTCTTCCGAAACGAATGAGTACGTGTGCGACGTGTCTCCTACATCGACCTCTAGAAGTCT
+
/:99)//9----(-(-885;@@966669?<;7;@@9;549397758..(--(-(--9<8;;8$/)/66::;=3333(374444&44.54;>>0=6616;;9<==?;7:2558<=;8:8///<<<=<<=///;787::58<8884337<;@@@;>?>;;::;6434:4/)/90///+//;>8;:>8888777#3838888889:547<98==48388=<=9>:84343-47;;;5;;;*//8//3333888;;;::422779999;767722,255555.3...
@ATNG8:00069:06355
GATGGTAGACATATCGTACTCTCTGTACTCATTCGTTTCGGAAGAGACAGGTACGTTAATAGTTAATAGCGTACTTCTTTTTCTTGCTTTCGTTGGTATTCTTGCTAGTTACACTAGCCATCCTTACTGCGCTTCGATTGTGTGCGTACTGCTGCAATTATGTTAACGTGAGTCTTGTAAAACCTTCTTTACGTTTACTCTCGTGTTAAAAATCTGAATTCTTCTAGAGTTCCTGATCTTCTGGGTCTACGCTCGTCGCGCTACCATCGGACTCTAGAAGTCT
+
48::065;?;=B<<@B966;;;?>>ABBA@@@7@BDC=BB@C@E:;5;>>1777//)/166:;479:84388833/3;<<<+3339333(333-3,333,3727::>??8?@AABC>>;>==8=:==::857=6;666*//55777:?>@:::>=;)/)////(/389;9:788737:9==,2,227;<3=??@@7;:@@???>;:47666)6///:4849:4886<>>=:><=<=;;;<@?>?7;;;<<://-69--/866:=063330----,657*-/55
@ATNG8:00081:06348
GATGGTAGGAGACACGTCGCACACGTACTCATTCGTTCGGAAGAGACAGGTACGTTAATAGTTAATAGCGTACTTCTTTTTCTTGCTTTCGTGGTATTCTTGCTAGTTACACTAGCCATCCTTACTGCGCTTCGATTGTGTGCGTACTGCTGCAATATTGTTAACGTGAGTCTTGTAAAACCTCTTTTTACGTTTACTCTCGTGTTAAAAATCTGAATTCTTCTAGATTTCCTGATCTTCTGGGTGCGCTACAGTCTCTCTACATCGACCTCTATAAGTCT
+
///93:;<:B=666===<==?>99<4555;;;:CCC?AA>B=BCBBB@@;>>>:;458=>??9>9=BCBAA?;;28;8;8)?=<A???7?AAC?BBA?BC=????==9=<773733.3AB>B>==6=7755.59::,228877799:::;;6665/./366460222559922+2....&.(...999)77777)2222655568+2222$26533).).:2795855A3:4669733....707668888:857999789<999<9660///8772769/
@ATNG8:00097:06334
GATGGTAGTAGTACACTAGTCATACCAGAAGATCAGGAACTCTAGAAGAATTCAGATTTTTAACACGAGAGTAAACGTAAAAAGAAGGTTTTACAAGACTCACGTTAACAATATTGCAGCAGTACGCACACAATCGAAGCGCAGTAAGGATGGCTAGTGTAACTAGCAAGAATACCACGAAAGCAAGAAAAAGAAGTACGCTGTTAACTATTAACGTACCTGTCTCTTCCGAAACGAATGAGTACACATCGTCGTGTCGTGCTCCATCGACCTCTAGAAGTCT
+
555<8;:;=====:;;;566><;::9@5525=;;@@=@7AAC=;;>595.47=>=:9999$45:;;<<<<:433(3345555$5:5:4999+9996;<<@ABB@@=@@AA=ABA=@@@@A@ABA>@@>@@@BACAAA?BB??@AAD?@?;;;59BBBC???>A@@AAA>AB>???;???CC=@@>;99:::(:=;<A@A;7975/57556>6;6:>>>A7;5557;;195599.7//(/67...7779==BCBBBBBBAAABBB?BBBBCC?BCBBBB?ABB9
@ATNG8:00105:05798
GATGGTAGACATATCGTACTCTCTGTACTCATTCGTTTCGGAAGAGACAGGTACGTTAATAGTTAATAGCGTACTTCTTTTTTCTTGCTTTCGTGGTATTCTTGCTAGTTACACTAGCCATCCTTACTGCGCTTCGATTGTGTGCGTACTGCTGCAATATTGTTAACGTGAGTCTTGTAAAACCTTCTTTTTTACGTTTACTCTCGTGTTAAAAATCTGAATTCTTCTAGAGTTCCTGATCTTCTGGCCTCTCGTAGACAGATACTACCATCGTATCTCAGGAGTCT
+
966A;@CCBBBCCCCCCCCCCCCBCCCBCE@@?@CED=AA?C@CAAACCC?CCBBB?B?BBAC?BADBBBCBBA?;999999#:9<;;==<?BBC?AAC@CB598?BBB@BBBBB>>>9?>D=A<>@@>=<<<<AAAA<AAAA>?>?AAAA@@;;;=???<??;?<A???AAABB<?????6?=A:888888%8=998199:///9<<>3::9:)7998A9@9@B9@@AA???=B<@@@@AA5::<6;8==:::B;;;AAAAAAA?<<8<<<>>>BA@@@><@@>>>
@ATNG8:00107:05774
GATGGTAGCGCACACATAGATACAGTACTCATTCGTTTCGGAAGAGACAGGTACGTTAATAGTTAATAGCGTACTTCTTTTTCTTGCGTTTCGTGGTATTCTTGCTAGTTACACTAGCCATCCTTACTGCGCTTCGATTGTGTGCGTACTGCTGCAATATTGTTAACGTGAGTCTTGTAAAACCTTCTTTTTACGTTTACTCTCGTGTTAAAAATCTGAATTCTTCTAGAGTTCCTGATCTTCTGGGTCTCTCTCTCACGCACATCGACCTCTAGAAGTCT
+
??AB055@@?:;599556=CACBB;;;A>;9;.:@A?<AE@D@CCCCE@B:@665<5;5;;==:D@BBBB>===@;@@>>>+:?;<0/0>30-//)//96::499=94626?<<<=96459?292999>??@B?ABBA8;9BBBBBBB@@@AAA;;4;::49=997<=@@?<?::8:88::*749,//;=;+;;;;:3;555;;;5667;AAA+??>>=49455.55<@>CD?B;??>999:>??C7BBBB966??@@@@@A==@=///6978<;;7;><;
@ATNG8:00117:05765
GATAGAGAGAGCTCTCTCATCGTACTCATTCGTTTCGGAAGAGACAGGTACGTTAATAGTTAATAGCGTACTTCTTTTTCTTGCTTTCGTGGTATTCTTGCTAGTTACACTAGCCATCCTTACTGCGCTTCGATTGTGTGCGTACTGCTGCAATATTGTTAACGTGAGTCTTGTAAAACCTTCTTTTTACGTTTACTCTCTTGTTAAAAATCTGAATTCTTCTAGAGTTCCTGATCTTCTGGGTCTACGCTCGTCGCGCTACCATCGACCTCTAGAAGTCT
+
A@BBABCCCCCCABBBBBBCCC@@@BC::7:ABB<BE@C@CBCBCDDACBCBB@C@BBBB:C:=BCDDCC<A8@?<<<+>;48898(3????BBB?CC<:9:@@@?BBBBCCCC?BBB?B?BB@AA?8718?=>;@???AAAB>>>AA??@A<>>><@@=A<A???@B>>>;>>?@@6@<A;?@DFD/C>===4===888?:>>19888(6<=AB=B<;;7:D?657@:>8>@>9;;6;;=A9>@A====;;;;::;<=<<=6;;>>@@=@@@@@B=A@@:
@ATNG8:00123:05770
GATGGTAGCGAGCGAGTGTGTATACCAGAAGATCAGGAACTCTAGAAGAATTCAGATTTTTAACACGAGAGTAAACGTAAAAAGAAGGTTTTACAAGACTCACGTTAACAATATTGCAGCAGTACGCACACAATCGAAGCGCAGTAAGGATGGCTAGTGTAACTAGCAAGAATACCACGAAAGCAAGAAAAAGAAGTACGCTATTAACTATTAACGTACCTGTCTCTTCCGAAACGAATGAGTACGATGAGATCTCGTGTGCTAATCGACCTCTAGAAGTCT
+
9:;C;CDCCBCBBBBCBBBCCCBBC?CCC@CCCCAA>A@CCCCDCB>AB>B>AAC;;;;;*;>CCCCCCBC@@=6>@;;;;;*;D=?=?>>0>B@@CBCCCCCBB?B@CC@BDD?BBCCCCCCCCCBBBCCC@CDCC>@@BBCCDB@C@CA@>@CCCBBCD?BBCBCC?AC@CDC=??DCC:@9929<<<=.=A?DBAACBBBC?B?BBCC?B?BBCCC@CDBBCCC@B?BCD=CCA?ABABBBBAAAACCCAAAABBBBBBBB?BBCCC?>>>@@@<@<<<
@ATNG8:00114:05812
GATGGTAGCGCATATCAGCGCAGCCCAGAAGATCAGGAACTCTAGAAGAATTCAGATTTTTAACACGAGAGTAAACGTAAAAAGAAGGTTTTACAAGACTCACGTTAACAATATTGCAGCAGTACGCACACAATCGAAGCGCAGTAAGTATGGCTAGTGTAACTAGCAAGAATACCACGAAAGCAAGAAAAAGAAGTACGCTATTAACTATTAACGTACCTGTCTCTTCCAAACGAATGAGTACTGCGTCTCACTCTCGCCTAATCGACCTCTAGAAGTCT
+
@ACB?B@AADDE@AAAABBBBCBBB>BCC?CCCCCB?C?CC@AACC@DD?B?CAC;;;;;*;>ABBBBCCCBBB<BB:::::*:C<A4;;;.;CB@CCCCCCGA@=@@@@<@AA?BBCCDBBCCCCAAACCC@CCBB@CCCCBBCCADCCA@;@A@BACCB@BBDDDD@CC?BBC@BBA@?9:::49AAAA3AB????ABBCEC?B?BBBB?B?BBFCD@BBBBBCC@C?BB<A@@>?BCCEAAABBB@@@BAAAC@@@B?@@>@CCCC?BABCCC@B???
@ATNG8:00104:05871
GATGGTAGGCACTGCGCACACATCCCAGAAGATCAGGAACTCTAGAAGAATTCAGATTTTTAACACGAGAGTAAACGTAAAGAGAAGGTTTTACAAGACTCACGTTAACAATATTGCAGCAGTACGCACACAATCGAAGCGCAGTAAGGATGGCTAGTGTAACTAGCAAGAATACCACGAAAAGCAAGAAAAAGAAGTACGCTATTAACTATTAACGTACCTGTCTCTTCCGAAACATGAGTACTATAGACTATCTGAGACTAATCGACCTCTAGAAGTCT
+
:56>9>CF@CBBBBBBBBBBBB;<<9;BB?ABBBBB@DAFKECBBC?CD@C@CCCBBBBB3D@CC?A@BABBBE>B?@@C=B@<<9<<@@@2@DD?BBCCCCCCLADABB>BBB>BCDDCCBBACDDDBBBB@BCBB@BBBBBBBC?C@CCC?CBBBCCBB?BCCBBB?CB?BBA39::999+99:3:BGED2BB?B=>>AAB@@<@;>;=>1817ACDC@CCA@ABB@C@CCC>BBBBBB>>>DBBB?>>BBBBBCCBBACC?CBBBB?BBBCCD@B878
@ATNG8:00133:05886
GATGGTAGCTCTGCTCTGACTCTCGTACTCATTCGTTTCGGAAGAGACAGGTACGTTAATAGTTAATAGCGTACTTCTTTTTCTTGCTTTCGTGGTATTCTTGCTAGTTACACTAGCCATCCTTACTGCGCTTCGATTGTGTGCGTACTGCTGCAATATTGTTAACGTGAGTCTTGTAAAACCTTCTTTTTACGTTTACTCTCGTGTTAAAAATCTGAATTCTTCTAGAGTTCCTGATCTTCTGGGTGTATCAGCGAGTATCATCGACCTCTAGAAGTCT
+
966A;>DBBCBCBABCDBCCCCBBBBCDDB::7:@A@9BA6;:9DDDDCC?CCCDC@B?BDDC?B@CCCCCBCCC?CCDDD1B@?BBDC>DCGD@CCB?CB8;;BBBC@CCCBBBBD?BBB>A?CCCCBBCC@CBBB@CBBBCBBBDDDBAABBD?BAB?BC?B?BBBBBDDCC@CEDDE<C@C=;;;;;*;B;;;6<CCDCCCBBA>ACBC2B@@BC?C>A@>@@BBEBB?C@BBBBBA7;:BB<BBBCCBBBBBBCCCCCCBBBBB@BBBBBB?BB??
@ATNG8:00135:05876
GATTAGTATAGAGCTCTACATAGTACTCATTCGTTTCGGAAGAGACAGGTACGTTAATAGTTAATACGTACTTCTTTTTCTTCTTTCGTGGTTATTCTGCTAGTTACACTAGCCATCCTTACTGCGCTTCGATTGTGTGCGTACTGCTGCAATATTGTTAACGTGAGTCTTGTAAAACCTTCTTTTTACGTTTACTCTCGTGTTAAAAAATCTGAATTCTTCTAGAGTTCCTGATCTTCTGGTGATGTATATGCATGATGCTACCATCGACCTCTAGAAGTCT
+
4443:99<<<@B===>??=BACB@>@?9968ACCC6=><@7;@:99>@<?<CAC?B=@?A@>A?B@@?CAA@::::9:(:;<333(/666(-(-73-,-556--(-63368==6;8=>B<@@>>>>?=4@@9:,/:9///99936/88>;=4522/58.5/55577....).;;;;.729555555(5559>3;:::888=77+22222#2223;7;0436:334<<=8=7::3337,333,/6/////:::==<=<773;;7;5;99996(//69;:355..
@ATNG8:00144:05889
GATGGTAGGCACTGCGCACACATCCCAGAAGATCAGGAACTCTAGAAGAATTCAGATTTTTAACATCGAGAGTAAACTGTAAAAAGAAGGTTTTACAAGACTCACGTTTAACAATATTGCAGCAGTACGCACACAATCGAAGCGCAGTAAGGATGGCTAGTGTAACTAGCAAGAATACCACGAAAGCAAGAAAAAGAAGTACGCTATTAACTATTAACGTACCTGTCTCTTCCGAAACGAATGAGTACATAGATATACGTATAGCTACCTTCGACCTCTAGAAGTCT
+
78=?:;AB>A@94:5:9:<BAAAAD4@A@;@99;>?6?9==;996?9==9=;CC;;6CCC0B599334:8:;:::1/00//;;;+:8380666&//9(//99887337)88>?1777,3785BB?><@@BB>??A?CAAA@BCBBBBBB?B?BBB>AABBBAAA@B@AA@C=BB:888=?<=>@8;::4/////$.62....358550528888486;:>;;7???AA@A?B=@@C>CAA=??@A???BBEBBAAABCBB@A>>>>@B=@<@@;;6;===>?;?889
@ATNG8:00145:05893
GATGGTAGACACGTGTGCTCTCTCGTACTCATTCGTTTCGGAAGAGACAGGTACGTTAATAGTTAATAGCGTACTTCTTTTTCTTGCTTTCGTGGTATTCTTGCTAGTTACACTAGCCATCCTTACTGCGCTTCGATTGTGTGCGTACTGCTGCAATATTGTTAACGTGAGTCTTGTAAAACCTTCTTTTTACGTTTACTCTCGTGTTAAAAATTTGAATTCTTCTAGAGTTCCTGATCTTCTGGGATGTGTGCGCAGTGCCATCGACCTCTAGAAGTCT
+
;5;A9<CDFCCCBBB9;;ABBABBCBAAACCCACDCD?BB@C@CBBCCBA?BB@@@AC@CCCC=@=@A@@ABBAC?BBFFH1485<<>A8>@CB?BBC=AA4::9?;;;=BBBCCCC>A?D;A<??A88:AA<A@>;6;7789;;==>>>>>=<;3:6706;8<<BBC@@@@@@789==>1>;A588CBC/>?:;:1:88///996:5:;<<*9=.86/3---(,,,,,-8-5/59:957155/9.7/./35<?>???;::8===;::<>>A@??:>===
@ATNG8:00148:05860
GATGGTAGATATATGCACGCTCTACCAGAAGATCAGGAACTCTAGAAGAATTCAGATTTTTAACACGAGAGTAAACGTAAAAAGAAGGTTTTACAAGACTCACGTTAACAATATTGCAGCAGTACGCACACAATCGAAGCGCAGTAAGGATGGCTAGTGTAACTAGCAAGAATACCACGAAAGCAAGAAAAAGAAGTACGCTATTAACTATTAACGTACCTGTCTCTTCCGAAACGAATGAGTACACACTCTCATATGACACTATCGACCTCTAGAAGTCT
+
@@@C@BBCBCCCC@AAAAACBBBCCABCCABBAB@@=A7;;@BB;;6:=:>=???====;.><@@?AAAAA@AA;99;;???,?@<?5;;;*:BB?BABACB@00-0<@@=AAC?BBDBCCDCCFEEBBBCC@CBBB?AABBCCDD?D@CCB@ABCCBCBC@BBBBCC?AA=@A@;>>99:,7;=9?BBBB3BB?BBCCCBBC@:=8==>=9==;;@CB?ACBBBDC?A=9::57??>AB999BBCCAAABBCAA>>AABCBCBAA@??:?@@AAA9>999
@ATNG8:00105:05911
GATGTAGTACATGATAGACGACACCAGAAGATCAGGAACTCTAGAAGAATTCAGATTTTTAACACGAGAGTAAACGTAAAAAGAAGGTTTTACAAGACTCACGTTAACAATATTGCAGCAGTACGCACACAATCGAAGCGCAGTAAGGATGGCTAGTGTAACTAGCAAGAATACCACGAAAAGCAAGAAAAAGAAGTACGCTATTAACTATTAACGTACCTGTCTCTTCCGAAACGAATGAGTACGATGAGAGAGCTCTCTCTACCATCGACCTACTAGAAGTCT
+
9445554==<AABCA@<?<945;;8<>>466<555.5.599<<<;9<>;>9<A666??@+>:CBB?BCCBBBD9C;;;<<<);=9=@CDD2B;925;::99=@@8B=?@;999<?@A@@@ABCBBCCCBCCACCBD@CCDCBBCD?B?C;;6:@AAB=<@8<<<<<;7;>?AB?:=;0000+00/(//666'6:6=<::===9:/337>??3948?AA@>ABAAB@?>?@CCE<BBB?899BBABBB??????A@@??898BBAB?B9//6;5///;9;=7A@??
@ATNG8:00130:05927
GATTAGTATAGAGCTCTACATAGTACTCATTCGTTTCGGAAGAGACAGGTACGTTAATAGTTAATAGCGTACTTCTTTTTCTTGCTTTCGTGGTATTCTTGCTAGTTACACTAGCCATCCTTACTGCGCTTCGATTGTGTGCGTACTGCTGCAATATTGTTAACGTGAGTCTTGTAAAACCTTCTTTTTACGTTTACTCTCGTGTTAAAAATCTTGAATTCTTCTAGAGTTCCTGATCTTCTGGTGTCTGATCTGTATCACTACCATCGACCTCTAGAAGTCT
+
;599=ABDCCBEECDCBBBCCCCDDDDCCD?CBAA=BB?B>@ABBBBA?BCAAA@B?@@@@6:7:BBBBAAAB?BBCCE3BB<??BB=AACD=@?B>@C599ABBC?AAABA@@=5;:@<@<A?>===8818;;;;>?@@B888???AA@?;;5;:;9=A5;7:@AAAAB;;789;;;.:)/)/////(/7;;>2888=@>>>AD89::9*8//(/;594;<-//;;99>=A9?=>=>>4>=9555///89;9:665;:79:=>:>>>>=>:>@@?@@<@?@>
@ATNG8:00138:05941
GATGGTAGACATATCGTACTCTCTGTACTCATTCGTTTCGGAAGAGACAGGTACGTTAATAGTTAATAGCGTACTTACTTTTTCTTGCTTTCTGTTGGTATTTCTTGCTAGTTACACTAGCCATCCTTACTGCGCTTCGATTGTGTGCGTACTGCTGCAATATTGTTAACGTGAGTCTTGTAAAACCTTCTTTTTACGTTTACTCTCGTGTTAAAAATCTGAATTCTTCTAGAGTTCCTGATCTTCTGGGTCTACGCTCGTCGCGCTACCATCGACCTCTAGAAGTCT
+
445>;AA@CCCBBBCCBCCFFHCCB>CC?CDB=A;;;)9=3=7:55:;;>7<:;9949-349;6:8<<A@;;9//(//9:;;+8;6=///(///80603.22'22+27772805666679>=AAA<@=;;;:;6657>;<>:?CCBBA@==>>>?>::;8888=@@=@<@@;;;BBBD:<=?CC5B=B;??@@@/@?>>>7==???AAAAA5;;;;+;;:;@;>:>=8;;CC>>?=B<@???AB:>>>B:>>>>==<>;::??;<///<599==@A<>:996617776
@ATNG8:00101:05986
GATGGTAGCATCATGCATATCTCACCAGAAGATCAGGAACTCTAGAAGAATTCAGATTTTTAACACGAGAGTAAACGTAAAAAGAAGGTTTTACAAGACTCACGTTAACAATATTGCAGCAGTACGCACACAATCGAAGCGCAGTAAGGATGGCTAGTGTAACTAGCAAGAATACCACGAAAGCAAGAAAAAGAAGTACGCTATTAACTATAACGTACCTGTCTCTTCCGAAACGAATGAGTACTATGTAGAGCTCTATACTAATCGACCTCTAGAAGTCT
+
@;;?:@CCBBBBDCCCCCCCCCFCB?BCD@DBBBCC?B?BBCDDCC?BB?B=>??9:999$96BBBCDDCCAA=6<;99999*:@=@;@@>0>BB@CCCCCBCCC@C@BB>BCD@AABADDDCBBBCDDCBC?CCBB?BBCBCCBB?C@CAA?BBBBBCCB?BBBBBB?AA>BBB?BBBBA=A@>;::999.9A?CA@@CCDAA;?9==BBB<AAB@@>@BAAACC@C?BBC>CCC?AAACCCCBBAABCDBBBA@???DBAA:???CC=;::@@@;?:::
@ATNG8:00103:06035
TGTAGCTCTGCTCTGGCACTCTCGTACTCATTCTGTTTCGGAAGAGACAGGTACGTTAATAGTTAATAGCGTATTCTTTTTCTTGCTTTCTGTTGGTTATTCTTGCTAGTTACACTTAGCCATCCTTACTGCGCTTCGATTGTGTGCGTACTGCTGCAATATTGTTAACGTGAGTCTTGTAAAACCTTCTTTTTACGTTTACTCTCGTGTTAAAAATCTGAATTCTTCTAGAGTTCCTGATCTTCTGGGTCTACGCTCGTCGCGCTACCATCGACCTCTAGAAGTCT
+
------//49795--(-----755555:944.44///(/8)/)///96::9<<:882717338286;;;A773328<<<<)33/38:>25559297<7;;59;6444445.59955.5;;79:;7;7;>==AAAD?BBBB?C;;;BAA@CBAABCCBC@BBBGIH@D?BBBAA;;;@=@ACCC:B?B<@@BBB0BABBC;B;;::9>99929@@@(@;>?;:?7@@?BAAACBB=B<A@@ABC@CBCD>CCECDBBBBCBBBABBCBC?BC@@DF?DBBBDD?BBBB
@ATNG8:00136:06017
GATGGTAGTATCTGTCTACGAGAGCCAGAAGATCAGGAACTCTAGAAGAATTCAGATTTTTAACACGAGAGTAAACGTAAAAAGAAGGTTTTACAAGACTCACGTTAACAATATTGCAGCAGTACGCACACAATCGAAGCGCAGTAAGGATGGCTAGTGTAACTAGCAAGAATACCACGAAAGCAAGAAAAAGAAGTACGCTATTAACTATTAACGTACCTGTCTCTTCCGAAACGAATGAGTACTACTCTCAGAGACACACTACCATCGACCTTTAGAAGTCT
+
///:39>@@A;66BCCCDCCGCCCBABCB@BAAA;;7;>AAA::9A?BA@B?BAA9:999(:<AABCDD@A@A>8>>;;;;;*;@;>9>>>0>@@=BFCEEBBCF>A=@@;??B<@@CBBBCCICCD@@@BB=@AAB?BCBBCACC@D?A;;:;AAABBCB@CDBBBB?AA<AA@=ABDFE>B>>99:::9(9@>BBBCCB>??8=5;;>>9>:=>AAB?CB?@?CD?B>ACE>BAA>ACCCBBACCCAAAACCBBBBB@>>>;;7;===8818A7@??<?===
@ATNG8:00144:06020
GATGGTAGCAGACGTGACAGAGCGCCAGAAGATCAGGAACTCTAGAAGAATTCAGATTTTTAACACGAGAGTAAACGTAAAAAGAAGGTTTTACAAGACTCACGTTAACAATATTGCAGCAGTACGCACACAATCGAAGCGCAGTAAGGATGGCTAGTGTAACTAGCAAGAATACCACGAAAGCAAGAAAAAGAAGTACGCTATTAACTATTAACGTACCTGTCTCTTCCGAAACGAATGAGTACGATGAGAGACACACTACCATCGATTCGAGGAAGTCT
+
?@@B?A@BB:;9CBBBCCCCCHCBB>BBEABBBCBB?A>@@CCCAC?CC?C?BBC???>>1??BCBBBBCC???5<?:;;;:$:<7<4665&6@@=ADCCCDC;:9<@BC?BBC@CCCBCCCCCCBBBBAAB@CCCC?BABCDCBA?B@C@@>@CBCCCCC?BBCBBB?CC?BBB?AAADD=BAA>ABBBB2@@>678?DD@>=:><@@BB<A=>>BBB?ABAAAAB?B>AAB>BBB?BBBBABBBBBBDBBBAAA@?>>>A=DGAA8858FED<?9?@@@
@ATNG8:00111:06089
GATGGTAGCGCGACGAGCGTAGACCAGAAGATCAGGAACTCTAGAAGAATTCAGATTTTTAACACGAGAGTAAACGTAAAAAGAAGGTTTTACAAGACTCACGTTAACAATATTACAGCAGTACGCACACAATCGAAGCGCAGTAAGGATGGCTAGTGTAGCTAGCAAGAATACCACGAAAGCAAGAAAAAGAAGTACGCTATTAACTATTAACGTACCTGTCTCTTCCGAAACGAATGAGTACTATGTAGAGCTCTATACTAATCGACCTCTAGAAGTCT
+
@BCC@CCCCDC:;;CDDCBBBCCC?CCC?CDDCBB?B>??BBBDC?CC=A?BCA98878)9@CCCABBCC???5=>;;;;;*;@=<?BBB9CCC@CAAACDCBB?B@CC@CCC?CCCADBBBDCCBBBCBB@BCBB@BBBBBBBA?D?CAA?CCCCCCCDCCBBBCC?CC@@?@?CCBBB>AA@;9::99(9@>BBBCCCCCC?C?BBCC=?=?BCCB?BBBBAAB?B?BCE>BAA?BBBBBBBBBBBBB???AAAA@@@A@@;@?AAB=:::???:?:::
@ATNG8:00114:06069
GATTAGGAGACACGTCGCACACGTACTCATTCGTTTCGGAAGAGACAGGTACGTTAATAGTTAATAGCGTACTTCTTTTTCTTGCTTTCGTGGTATTCTTGCTAGTTACACTAGCCATCCTTACTGCGCTTCGATTTGTGCGTACTGCTGCTATATTGTTAACGTGAGTCTTGTAAAACCTTCTTTTTACGTTTACTCTCGTGTTAAAAATCTGAATTCTTCTAGAGTTCCTGATCTTCTGGTATACACACTCGCTCGCTACATCGACCTCTAGAAGTCT
+
9<<@BC?D@@ACBBBBDEGBCBCBBCBBBB@BCDD?FJACACAAACBB@BDDDC@C@AA;;9;>BBBCBBCCC=99999)9@<A@AA<?@@C?BA@;;;+00/9:>5?BBB?>>A<??D@C?A?A@@===<BCBAC:AAA:::==@@AB@999A@A>AB>B?>??BB>BBB?A====/;5;5;;>>>.;;CEK<A@CCB@A;;;89:9:*9///;484<@78:8AA9>7>;??888A8:;;=C@>=>>AA==888@@@@AAAAA@@@@;==:::>:=<<<
@ATNG8:00149:06104
GATGGTAGTGTCAGTGCGCGTCGTCCACGAAGATCAGGAACTCTAGAAGAATTCAGATTTTTAACACGAGAGTAAACGTAAAAAGAAGGTTTTACAAGACTCACGTTAACAATATTGCAGCAGTACGCACACAATCGAAGCGCAGTAAGGATGGCTAGTGTAACTAGCAAGAATACCACGAAAGCAAGAAAAAGAAGTACGCTATTAACTATTAACGTACCTGTCTCTTCCGAAACGAATGAGTACTGTATCTATGTGTGCGCTAATCGACCTCTAGAAGTCT
+
;56@7:B0///9;>=@;55556/7:5///96:;===A7:49@@?B=B>BB8==>877>>>>+:6:==<?>=>???8?@BBBBB5BD@E>BBB9@@A?;;;BCAA;;68???<B>=488==@>?ABB@@@CDBB@BCBB????B@@>>9?>A@A>AACDBBAB@EC???B?BB?9::;??@?>6;;;5;?ABB/AB=???:;:@AA6;7;B@A=@;?ADDD?ABBBBBB?A<@A@6>00*0//9;??@BBABBBAAAB@AAB?99<99<?=>:>@@@AA=A>>>
@ATNG8:00113:06150
GATGGTAGAGAGACTGTAGCGCACCCAGAAGATCAGGAACTCTAGAAGAATTCAGATTTTTAACACGAGAGTAAACGTAAAAAGAAGGTTTTACAAGACTCACGTTAACAATATTGCAGCAGTACGCACACAATCGAAGCGCAGTAAGGATGGCTAGTGTAACTAGCAAGAATACCACGAAAGCAAGAAAAAGAAGTACGCTATTAACTATTAACGTACTTGTCTCTTCCGAAACGAATGAGTACTATGTAGAGCTCTATACTAATCGACCTCTAGAAGTCT
+
;9;@8<9<6BBBBFA@@CCEGECCB>CDCBCCBBCE@C=@@A;;;B?AC?B?A??AACCC3C>ABBACCCBCA@8>9;:999$9;8>.555&5@<8>CBBCBB@@>@?BB@BCG@BBBBBBCCBCBCCCCCB>BBBB@BBBBBBAA>B?BAB>ACCECCCC?CAAADB?CC?AAB?BBBBD=A??;?AAAA3BC@CAAAAAAAD=D588??<?=AABBBB?A:::BB?A@BCC>CBC?BBCBCBBBCBBBB@@@AA>>>AAAAB=A;;;A<;;;???;@?;;
@ATNG8:00146:06149
GATGGCGACATACATACGCGCCAGAAGATCAGGAACTCTAGAAGAATTCAGATTTTTTAACACGAGAGTAAACGTAAAAAAGAAGGTTTTACAAGACTCACGTTACAATATTTGCAGCAGTACGCACACAATCGAAGCGCAGTAAAGGATGGCTAGTGTAAACTAGCAAGAATACCACGAAAAGCAAGAAAAAAGAAGTACGCTATTAACTATTAACGTACCTGTCTCTTCCGAAAACGAATGAGTACGTGTGCGACGTGTCTCCTACCATCGACCTCTAGAAGTCT
+
9:;B8@;9:BBBBBBBACB:92:5559@A@CC6:8;A==>00,0:171:==889887#3-3:;CB=@=:;;7:///AAAA)>;59+///&/33,39;;66225-2;;6=888(575:??AAABAAA==::5:<//+///;:98:9)/(/55/522267555'5:89==7==>???8<<8988(7<<5255555#2::?858==<55.2-27996==????@9;9788//)///---&-//(///;?BBBA?<<;555559:96/)///)////7716==@>>:>===
@ATNG8:00112:06203
GATGGTAGAGAGAGCTCTCTCATCGTACTCATTCGTTTCGGAAGAGACAGGTACGTTAATAGTTAATAGCGTACTTCTTTTTCTTGCTTTCGTGGTATTCTTGCTAGTTACACTAGCCATCCTTACTGCGCTTCTATTGTGTGCGTACTGCTGCAATATTGTTAACGTGAGTCTTGTAAAACCTTCTTTTTACGTTTACTCTTCGTGTTTAAAAATCTTGAATTCTTCTAGAGTTCCTGATCTTCTGGGCTGCGCTGGATATGCGCTACCATCGACCTCTAGAAGTCT
+
0//;7<???EBBBCC;96;;;<<<B;666?BEACCCC>CD@C@CCBBC@@=BBBDL@D@CCBA?A?@@BCBB???988777'336;@BB=BCA@<>0.*..*----//(/89888??>=>89@=FDK;;;;;;>>>>;;:;=@AA;;;D???99:6///7771719<==>?@?>068:9:-94:18/:;;,663;=*--6--(-5:/55.6AAA/@>>;>B:=:>B=AAAD???<B=>>>AAA<///@6;///<<771;876----689-35A>;737>>?;838;66
@ATNG8:00117:06217
GATGGTAGGACGAGCGTCTGAGAGGTACTCATTCGTTTCGGAAGAGACAGGTACGTTAATATGTTAATAGCGTAACTTCTTTTTCTTTGCTTTCGTGGTATTTCTTGCTAGTTACACTAGCCATCCTTACTGCGCTTCGATTGTGTGCGTACTGCTGCAATATTGTTAACGTGAGTCTTGTAAAAACCTTCTTTTTACGTTTACTCTCGTGTTAAAATCTGAATTCTTCTAGAGTTCCTGATCTTCTGGGCAGACTCTCACACGCATCGACCTCTAGAAGATCT
+
;9;C@DCC?9;;9<AB@@@ABAAB?@@BCEBB>B;;;0;@5;5;?@>=BB299555.55:9555.4.449:>55.5@299===,9<>4;;;>266@@;@9:;,;A299<<?@=@@@@>>>?;??@=@=BBB@AB:;2:@::29>>=>>??<<<<<<;9999967<=:?9=AAAABB@?:@99999'9<?296===*@@@<@4@995>>5959.555'59955.57@@<9000///)/)/7;9;;266>@6>?>CCCCC@@999999@<000+0<=:8=900000
@ATNG8:00120:06256
GATGGTAGAGAGAGCTCTCTCATCGTACTCATTCGTTTCGGAAGAGACAGGTACGTTAATAGTTAATAGCGTACTTCTTTTTCTTGCTTTCGTGGTATTCTTGCTAGTTACACTAGCCATCCTTACTGCGCTTCGATTGTGTGCGTACTGCTGCAATATTGTTAACGTGAGTCTTGTAAAACCTTCTTTTTACGTTTACTCTCGTGTTAAAAATCTGAATTCTTCTAGAGTTCCTGATCTTCTGGCGCGTATGTATGTCGCCTACCATCGACCTCTAGAAGTCT
+
0//969A??BCCBBB;;;FEECEEDBCCCCBB@BBBB>BD@C@BCBCDDD?BBCBB?C>AACEAG@BBCBBBBBC?BBDCC2C?=@::9(7=?A?AAB?CC7::?A@B?CBAABBBC?CBB?B?CBC<:;;>:>B@@<@AA@??A===>AAA>=>=>>>=>>:><>AABBB@@>4:8889)89@9>=EEE.;;?AA7?=>=====>==BBBB/A888B=B=AC;AADDA>>:>=BCB@@@;@@A=>>>>==>>>@==>AAA;@99499::AA:9;:::A;??>>
@ATNG8:00133:06259
GATGGTAGCTCACGTACGTCACACGTCTCATTCGTTTCGGAGAGACAGGTACGTTAATAGTTAATAGCGTACTTCTTTTTCTTGCTTTCGTGGTATTCTTGCTAGTTACACTAGCCATCCTTACTGCGCTTCGATTGTGTGCGTACTGCTGCAATATTGTTAACGTGAGTCTTGTAAAACCTTCTTTTTACGTTTACTCTCGTGTTAAAATCTGAATTCTTCTAGAGTTCCTGATCTTCTGGACGACGCGCACTGACACTACATCGACCTCCAGAAGTCT
+
BBCC?BB;;5555;55666<AAAB@@@BBBB=B;;;6;B>BCFDCCCC?BCDED?B=AA;;8;@CBBC@@@@>:99999'9;:=797(3;;@9B>B?BD79:?AAD@BBBBBBEB@CCC?C>ABBBBB??;=<<?;:;;>===>><=<>;988059=2;8261655258866166666&2+2.55777)558880898...788=/788)29999273;;;A?>>8<<5;49;;///-//=7=A>=>>BA8:8:;CAA===AAAA=>=<@@7;;=7=9-,
@ATNG8:00134:06211
GATGGTAGTGCGTGAGAGAGAGACCCAGAAGATCAGGAACTCTAGAAGAATTCAGATTTTTTAACACGAGAGTAAACGTAAAAAAGAAGGTTTTTACAAGACTCACGTTAACAATATTGCAGCAGTACGCACACAATCGAAAGCGCAGTAAGGATGGCTAGTGTAACTAGCAAGAATACCACGAAAGCAAGAAAAAAGAAGTACGCTATTAACTATTAACGTACCTGTCTCTTCCGAAAACGAATGAGTACGAGAGAGCACACGTGTCTACCTTCGACCTCTAGAAAGTCT
+
95==9<BABBCCDCCDEDEACA;;;0555.6BBBBC799;@BBCCC?AA;@<?::9AAAA=&<9=<:@;8838A<9==<<@@@@%00+/)////$/;<7>??><<<@@=@=AA=BBB?ABCCDABBDFCDCCDCB=@?:9:0;?B@BBA@6;89AA=ACA@AC??=?ACD@A>??9<>717887818:;4337788%8?<?>>?B@::>+/+/788*/-/@CCE@DD???A>3:39999-9:917@@??BBBBCDCCBBBBBBBBA>==00*/)/85505=>>888-8778
@ATNG8:00138:06243
GATGGTAGGACGAGCGTCTGACGAGGTACTCATCAGTTTCGAAGAAGACAGGTACGTTAATAGTTAATAGCGTAACTTCTTTTGCTTGCTTTCGTAGGTATTCTTGCTAGTTACACTAGCCATCCTTACTGCGCTTCGATTGTGTGCGTACTGCTGCAATATTGTTAACGTGAGTCTTGTAAAACCTTCTTTTTACGTTTACTCTCGTGTTAAAAATCTGAATTCTTCTAGAGTTCCTGATCTTCTGGTATACACACTCGCTCGCTATCGACCTCTAGAAGTCT
+
8:995=9><;:;4<?<555<4449:3494//-----,,(,-/4//)/77774:;;9:5838<894;=<@<;;//)/7)//99&///)//33(/////29::8<>7;666>>9>?@A===?255>=@;@@?>>>00*0===,09><@>BBDECCCC@@@<ABA=??9>4::>=>><<<7<<<<<0<:?466>>=$55559)5555:<>999.5555$5555515499.555444=7<5;;;A=B?CBC>AAAABCCB@@@@@@;;;CCEDCBB@BCBBBB=AABB
@ATNG8:00144:06298
GATGGTAGCAGACGTGACAGAGCGCCAGAAGATCAGGAACTCTAGAAGAATTCAGATTTTTAACACGAGAGTAAACGTAAAAAGAAGGTTTTACAAGACTCACGTTTAACAATATTGCAGCAGTACGCACACAATCGAAGCGCAGTAAGGATGGCTAGTGTAACTAGCAAGTATACCACGAAAGCAAGAAAAAGAAGTACGCTATTAACTATTAACGTACCTGTCTCTTCCGAAACGAATGAGTACTATGTAGAGCTCTATACTATCGACCTCTAGAAGTCT
+
:56;:>>CBBBCDBBBBCCBCABBHACCB@CCCBBB>B>BBBCBCE?BB>A>ACCBCCCC2A=AAA:99?;;;;3<<;9555$5<8?;@@@2?CC=AA@BB??:;;.;>@@<;;;=AAA9;9CBBCCCCCBAA?ACDC@C???CDCB>A>AAA>ABBCCCCCDD@@@BBACA;;;<,00=@>7=0929==<>.=A?BB@BBB@>>;><@@==:=<==AAA?@@==?=@=@=@AA<AAB@??>CBBBBCA??@???C????<;:?@?===A<<<=<:93788>
@ATNG8:00106:06327
GATGGTAGTATATCGCGTCGCTATCCAGAAGATCAGGAACTCTAGAAGAATTCAGATTTTTAACACGAGAGTAAACGTAAAAGAAGGTTTTACAAGACTCACGTTAACAATATTGCAGCAGTACGCACACAATCGAAGCGCAGTAAGGATGGCTAGTGTAAACTAGCAAGAATACCACGAAGCAAGAAAAAGAAGTACGCTATTAACTATTAACGTACCTGTCTCTTCCGAAACGAATGAGTACTACTCTCAGAGACACACTAATCGACCTCTAGAAGTCT
+
556>9=@CB;96=BBB;;;B>666>8<?C<@;;;AC6;49?;<<@@???<?<@A@;9::9$95<8:?;:::433(335555&5;6;.555&555.59555;;;;.4.44.498388<<;666<<;;;>=55258:>6<0//98/3-45:44.454:::333(388:771771733,337717894:====+;<1333;;22.;493....26277>==9=99999;7<6::<3;33.3:;;333:88<<<>ABB====986..(./3876/6697745225
@ATNG8:00111:06315
GATGTAGTATATCGCGTCGCTATCCAGAAGATCAGGAACTCTAGAAGAATTCAGATTTTTAACACGAGAGTAAACGTAAAAAGAAGGTTTTACAAGACTCACGTTAACAATATTGCAGCAGTACGCACACAATCGAAGCGCAGTAAGGATGGCTAGTGTAACTAGCAAGAATACCACGAAAGCAAGAAAAAGAAGTACGCTATTAACTATTAACGTACCTGTCTCTTCCGAAACGAATGAGTACTGTATCTATGTGTGCGCTACCATCGACCTCTAGAAGTCT
+
@:@BABCCBBBCCCDCCCCCCCCC@CBC@@@@@::7;=CCGCFFF@BC?C@CBC?????0@?BDCCCBBB@@@8=>:;;;;';@99:@@@4@AA?ACBBBBBCC?C@BB?BBA=@@CCCDCCCC@@@CCCC?A@CC>BABBBBBB@C@C@@>@BBBBBBC@BCBBBB@BC@BAB:::BAC;B::79BBBB3BB?BBBBCBBBB<A8;;>>:>=AACAA>ADAAABB?B?ABB<A@C@???CBCBBBBBCBBBBBBBBBBBBA@@<@???@@<>==@HE=A888
@ATNG8:00118:06321
GATGGTAGCACGAGTCACTCATATCCAGAAGATCTGGAACTCTAGAAGAATTCAGATTTTAACACGAGAGTAAACGTAAAAGAAGGTTTTACAAGACTCACGTTAACAATATTGCAGCAGTACGCACACAATCGAAGCGCAGTAAGGATGGCTAGTGTAACTAGCAAGAATACCACGAAAGCAAGAAAAAGAAGTACGCTATTAACTATTAACGTACCTGTCTCTTCCGAAACGAATGAGTACTATGTAGAGCTCTATACTAATCGACCTCTAGAAGTCT
+
99;B<=CBBCCCDCCCCCCCBBCCC?BBB?CCDDCC?C@CCCGDBB?BC@C@BBB;;;;.:=ABBCCCBB:99/9<=@@A4<A8<5>>?4ABA?ACAAACBBC?A>@@<@BB?BBCBCCHCCCBBBB@@@=@ABC@BBBCCCBB?C@CAA>ACCCBBAA>ABBBBB?BB?BBB>BABCF@BAA<99999(8?<@AABBABAA<>:>>AC=A=@@CBB?ABAA????A??>>8>9949BBCCCCCCBBBBBB@@AAA>>>@8716@:::=>>>AAA<@888
@ATNG8:00122:06330
GATGGTAGCACACGAGATCTCATCGTACTCATTCGTTTCGGAAGAGACAGGTACGTTAATAGTTAATAGCGTACTTCTTTTTCTTGCTTTCTGTGGTATTCTTGCTAGTTACACTAGCCATCCTTACTGCGCTTCGATTGTGTGCGTACTGCTGCAATATTGTTAACGTGAGTCTTGTAAAACCTTCTTTTTACGTTTACTCTCGTGTTAAAAATCTTGAATTCTTCTAGAGTTCCTGATCTTCTGGGTGCGCTACAGTCTCTCTACCATCGACCTCTAGAAGTCT
+
?:@L@CB==<A@9955599=95554999:@?@<ACCE=CB=A:666=>CB@EFBBB?B6;5:<7:7<@?>;B>::7?=<=<'940/9:;5///?@5?:B>A@7;;;8//(/:9=;:9>8:78159<<=886;<;=>>B;>>AAA??=;;;;;;>>>5;8817A<A<????@@@??;;799:-:8=:>BDDD/DB?>>3;::::?>=<>6<<;;+988.8A2:5;A<A@@@878=A;???@??:?===6=@@@@@@@>>>@@???@@@<===9996;///::6:7:;
@ATNG8:00149:06314
GATGGTAGCGAGCGAGTGTGTATACCAGAAGATCAGGAACTCTAGAAGAATTCAGATTTTTAACACTAGAGTAAACGTAAAAAGAAGGTTTTACAAGACTCACGTTAACAATATTGCAGCATTACGCACACAATCGAAGCGCAGTAAGGTTGGCTAGTGTAACTAGCAAGAATACCACGAAAGCAAGAAAAAGAAGTACGCTATTAACTATTAACGTACCTGTCTCTTCCGAAACGAATAAGTACCTATGTAGAGCTCTATACATCGACCTCTAGAAGTCT
+
@@@C@DCBBBCCBBBBBCCCCCBBB?CCC@CCCCCC?C<@@BBECB@BB?B?>>@;;;;;*;>BBBBBCCDCDB=A@;;:::*:C>B?CCC;CCC@CBBCDDC999;@BA?BBB?CCEECCC@CCCCBBBBB?BCCCACCBCCCBB?B?A<@>@BBCBBBC@CBCCCC?BC@BBB?BBAA@;?;;599999)9=:<ACCCGDCC@C?BBBA?B@BBDCC@CCBBABB?A?@@@;?CCACDACCBC@BBAA@BBCCCCBBBBBBBBBBBB?BBBBBB?BBBB
@ATNG8:00113:06375
GATGGTAGCACACGAGATCTCATCGTACTCATTCGTTTCGGAAGAGACAGGTACGTTAATTGTTAATAGCGTACTTCTTTTTCTTGCTTTCGTGGTATTCTTGCTAGTTACACTAGCCATCCTTACTGCGCTTCGATTGTGTGCGTACTGCTGCAATATTGTTAACGTGAGTCTTGTAAAACCTTCTTTTTACGTTTAACTCTTCGTGTTAAAAATCTGAATTCTTCTAGAGTTCCTGATCTTCTGGGTGCGCTACAGTCTCTCTACATCGACCTCTAGAAGTCT
+
:<=<;?:;5444<<<<<<=9;;554;4545557:///)//)/)//9<<<<8<=;97)/)/2//)/)/75:::://)/////$/83333818:<<9;;:8;=359885=7@;;;737717AC?D=BB?>?@==8=?==9=>=>AA;;;;>::7655-525298(/(.....5355,22888+838022222$25335,5375./(..//=0////'////=3737949797@><7>4777<99166660///;;=>>>?AB====://////7=2777///166;<
@ATNG8:00137:06389
GATGGTAGCATCTGCATATCTCACCAGAAGATCAGGAACTCTAGAAGAATTCAGATTTTTAACACGAGAGTAAACGTAAAAAGAAGGTTTTACAAGACTCACGTTAACAATATTGCAGCAGTACGCACACAATCGAAGCGCAGTAAGGATGGCTAGTGTAACTAGCAAGAATACCACGAAAGCAAGAAAAAGAAGTACGCTATTAACTATTAACGTACCTGTCTCTTCCGAAACGAATGAGTACAGAGAGTACGATATGTCTACCATCTACCTCTAGAAGTCT
+
::;B:>FCCBBBCCCCBBBCCCCC@DCC?CCCC99;:@BBCCDCB?CCAE?@@@:;:::):?CCBBBB?A:97*7=@ABBC5CC@B7;;;6;BC@CBCBCCCBC@B@BB@BCD@CCBBBCCDDDCCCCCB@<@AAA=@?CBAAAC@C@BBB?BBBBBBBB?BBBBBB>AA@BBB=@?CCC>BBB?DDCCC2CC?CAABCAB==9<9??BA;@<@@BBB?BFAAACB>A>ACD>BBB99:CBBBCCBAAABBBBBCBBBB>>>@?<?AABAA=>===>>9@::;
@ATNG8:00168:05769
GATGGTAGCATCATGCATATCTCACCAGAAGATCAGGAACTCTATAAGAATTCAGATTTTTAACACGAGAGTAAACGTAAAAAGAAGGTTTTACAAGACTCACGTTAACAATATTGCAGCAGTACGCACACAATCGAAGCGCAGTAAGGATGGCTAGTGTAACTAGCAAGAATACCACGAAAGCAAGAAAAAGAAGTACGCTATTAACTATTAACGTACCTGTCTCTTCCGAAACGAATGAGTACGTGTGCGACGTGTCTCCTACATCGACCTCTTGAAGTCT
+
@;?B:BCBBBCDD@AAGCAAACBBA@BBB?BAB>9:7<:@BBB@AA?BCAC@CCA89998(9;ABBBBBBBA@@8>>99:::*;B>@?BBB9BCCABCCCCDB@@=@?AB>BCC@BABBBEBCBDCBBACCC@BBCC@CCBCCBAA>A?B@@>@CCCCCDD?CCCBAA?BE?AAA?BBBEB>AA@<==???.?C?BAAAB?@@@<?<?AAA=A=@;@@C@CBAAABB?A@AAA=ABC?BBBBEBBBBC@?@CDCCAAA@>=:=?@@B@@;;5;;;5?A?A???
@ATNG8:00179:05845
GATGGTAGCGCGACGAGCGTAGACCCAGAAGATCAGGAACTCTAGAAGAATTCAGATTTTTAACACGAGAGTAAACGTAAAAAGAAGGTTTTACAAGACTCACGTTAACAATATTGCAGCAGTACGCACACAATCGAAGCGCAGTAAGGATGGCTAGTGTAACTAGCAAGAATACCACGAAAGCAAGAAAAAAGAAGTACGCTATTAACTATTAACGTACCTGTCTCTTCCGAAACGAATGAGTACGATGAGATCTCGTGTGATCGACCTCTAGAAGTCT
+
77=?498@9499=5559:55:555:4<AB?BBBABB@C?A;;;;9?9>?>B8??444999'8,3337;778877377;5>>>*;;7<8<>>0;59295995====:><>B?B@A?@CAABBCBBCB@@@@<<4:><<;ABABBBCC@C?B;;6;@=<?@AA?ABAA@B<@@?AA;58889;38774//////$/>9//.7566772568978288<;BBC?AAB@?>?8<999927<<8777<;;///<88..255682222222522+222722,2785
@ATNG8:00180:05894
GATGGTAGCGCATATCAGCGCAGCCCAGAAGATCAGGAACTCTAGAAGAATTCAGATTTTTAACACGAGAGTAAACGTAAAAAGAAGGTTTTACAAGACTCACGTTTAACAATATTGCAGCAGTACGCACACAATCGAAGCGCAGTAAGGATGGCTAGTGTAACTAGCAAGAATACCATGAAAGCAAGAAAAAGAAGTACGCTATTAACTATTAACGTACCTGTCTCTTCCGAAACGAATGAGTACTATGTAGAGCTCTATACTAATCGACCTCTAGAAGTCT
+
<==>;?<<<??C:9:CCBBCC;99D9999:CBBBCC=@?@@AB;;;>;;6:<>?@;::::';4:9BABACAA@B;B:<9999$9;7<8;99+955.5<;@?B?9::)9<:;4:9::??C9:9>BCCCCCBBBA=BA;;8;AAABA@@@C@CCB@BEECCDCB@CBCBED@BA>BBB?B@@@K=AAC?BBCFC3A@:??????@@A?B?BA@@9?9?9@@@<AAA:;9C=A=::;.;?>;???BCBBCBB???ABB???BDFBB>B<:;;;;5;=A@@@=A>;;
@ATNG8:00187:05909
GATGGTAGCATCATGCATATCTCACCAGAAGATCAGGAACTCTAGAAGAATTCAGATTTTTAACACGAGAGTAAACGTAAAAAGAAGGTTTTACAAGACTCACGTTAACAATATTGCAGCAGTACGCACACAATCGAAGCGCAGTAAGGATGGCTAGTGTAACTAGCAAGAATACCACGAAAGCAAGAAAAAGAAGTACGCTATTAACTATTAACGTACCTGTCTCTTCCGAAACGAATGAGTACCTCTCAGACGCTCGTCCTACATCGACCTCTAGAAGTCT
+
:66>:@BBBBBBCCCCECCDCCCCC?CDD?CBABDD@C@BACCCBA?CA@A?CCDBBBBB1B?CCCCCCCBAAB<A?:;;;;*;C@C=A@@9ACCACCBBCCC@@>A@BB?BCC@CCCCCCCCCBBBCCCCD?CCBB?BBCBAA@B>CABBA?ACBCCCAA?CAAAAA?DC?AAA999BBA=BA@<<<>?>.?A?B???CBAAA;@:>>AA<@<@ACBB?BB@??BB>A?ACD>CBB?BBAABCC?BAACAACAAA@@>=>:;>>=>>???<8:8>@A:>;;;
@ATNG8:00191:05876
GATGGTAGGCGTGTGAGAGTCTGCCCAGAAGATCAGGAACTCTAGAAGAATTCAGATTTTTAACACGAGAGTATACGTAAAAAGAAAGGTTTTACAAGACTCACGTTAACAATATTGCAGCAGTACGCACACAATCGAAGCGCAGTAAGGATGGCTAGTGTAACTAGCAAGAATACCACGAAAGCAAGAAAAAAGAAGTACGCTATTAACTATTAACGTACCTGTCTCTTCCGAAACGAATGAGTACCTCTCAGACGCTCGTCCTACATCGACCTCTAGAAGTCT
+
444;8=BC@CCCBBCBCCC@@A;;906CC@FC99;B@B?CCDBBB@:@@<@<@C;;;;;;':5?:;>::?==ABAABBJJEJ,<;;,;;AA@9@=>:666:;;;44.4.4:7>>;><BBACBBCDGJIICCCCACBBB?ABBCBBBC?B=@9979@ABBBCD?AABBBB?BB>A@A>ABBAA;@@?;999999%9>;?:7:ABAAA?A8::AA<A===BBB>BG@@ACB@B>AAD<AAC?AAABBAB???@ACBBBABBCAAA<AAAAA@@@@;787@@?9@877
@ATNG8:00165:05942
GATGGTAGATACTCGCTGATACACCCAGAAGATCAGGAACTCTAGAAGAATTCAGATTTTTAACACGAGAGTAAACGTAAAAAGAAGGTTTTACAAGACTCACGTTAACAATATTGCAGCAGTACGCACACAATCGAAGCGCAGTAAGGATGGCTAGTGTAACTAGCAAGAATACCACGAAGCAAGAAAAAGAAGTACGCTATTAACTATTAACGTACCTGTCTCTTCCGAAACGAATGAGTACTATAGACTATCTGAGACTACATCGACCTCTAGAAGTCT
+
;56=8=@BBA==BB@@B<96@BBBB=BBB@A@@BBB@E:===@?:?884047448???>@+@7B==?=BBBBBD=A9;;;;;*;@>B<??>0;@<7<:99>@>99.93=@8AA>:>BBBBCCAA@AB>CCCC@B;9;=@@BAAA::8;?@@@<000@@>@A??>>???07767781////(/66068;;;+<<588::<6655.5/3777(.)../:>;??>::<A:>7384/3876347==BABB?@?>332598:<<<8<?:?;@<??=88;>8827555
@ATNG8:00152:05987
GATGGTTGTGTCATATGAGAGTGTGTACTCATTCGTTTCGGAAGAGACAGGTACGTTAATAGTTAATAGCGTACTTCTTTTTCTTGCTTTCGTGGTATTCTTGCTAGTTACACTAGCCATCCTTACTGCGCTTCGATTGTGTGCGTACTGCTGCAATATTGTTAACGTGAGTCTTGTAAAACCTTCTTTTTACGTTTACTCTCGTGTTAAAAATCTGAATTCTTCTAGAGTTCCTGATCTTCTGGGATGTGTGCGCAGTGCCTACCATCGACCTCTAGAAGTCT
+
4449./)//0///79666@=:995;<::<=697;CCD>CD@E@AAACCHEACB;;54=59:AA<B?BBBBDC;::899444$48389:9)94554;;;7<<166<=>CBCDCC969@;>>@=??BDBBBBBB>@@@B?CCHHCCBBBBBAAAAAA=BAA?AB@D?BBD@@@CCD=A0000)0*0*0>A>A0@=AAA000@BBBBA?>4;:99$999=9:;:;>=???@A@@4949CA@@?@C><<5>000=>>B>@>999>:>=A499>===294949?8;=88
@ATNG8:00158:06155
ATGGTAGGACGAGCGTCTGAGAGGTACTCATTCGTTTCGGAAGAGACAGGTACGTTAATAGTTAATAGCGTACTTCTTTTTCTTGCTTTCGTGGTATTCTTGCTAGTTACACTAGCCGTCCTTACTGCGCTTCGATTGTGTGCGTACTGCTGCAATATTGTTAACGTGAGTCTTGTAAAACCTTCTTTTTACGTTTACTCTCGTGTTAAAAATCTGAATTCTTCTAGAGTTCCTGATCTTCTGGATATTAGTGACTCGTGCTACCATCGAATCACGAAAGTCT
+
55>:=AB?B@@@BBBBBBBCCCC@BBBBC@@<@@AA>BE@D@CCCCCDD@DDCEC?C@BBBD@G>B@@CCCCCB<99999*:?:??@@:@BCCACCG@CC?A@BDDF@CCCCCCCC?CCC?B?CBBBBCBB?ACCE?CAAACCCCBBBBBBBBC@CCC@BB?B?BBCCCDCCC@CFGGG<B>A>;;;;;*<CCCD>CCCCCDCCBC5;;;;*;??@@?@?CC@BCBBBCB?B?BBBBBC?@@D@CCCB?CCDC@AACCCCCCCD?BBBAA>@BABBBA<A@@@
@ATNG8:00173:06130
GTGGTAGTGCGTGAGAGAGAGACCCAGAAGATCAGGAACTCTAGAAGAATTCAGATTTTTAACACGAGAGTAAACGTAAAAAGAAGGTTTTACAAGACTCACGTTAACAATATTGCAGCAGTACGCACACAATCGAAGCGCAGTAAGGATGGCTAGTGTAACTAGCAAGAATACCACGAAAGCAAGAAAAAGAAGTACGCTATTAACTATTAACGTACCTGTCTCTTCCGAAACGAATGAGTACACATCGTCGTGTCGTGCTACCATCGACCTCTAGAAGTCT
+
@A@@CGCBBCBBBBCCCCCCCAAA>BBCADGCDBB@B@BBBBDCB?BB?C@BBBBBCCC3C?AACCDDBC<<<3;>@ABBB5BD@D?BBB;BEJBGAABCBC@@<@?BD?CDD@CBBBCCCCCCCCCBBBC?CBBB?AABBBBBA>B@DBB?BBCCCCCC?BBBCBB?BB@>>><>?BBE=BA@;??=??2@C?B???CC@@=;A:??AA;@<@@BAA?ACAAACB?A>>>>7>BB?BBAAACBBBCBBB>BBCC>?@>>>BBB@B>>>8848@AAAA<???>
@ATNG8:00175:06140
GTGGTAGGACGAGCGTCTGAGAGGTATCATTCGTTTCGGAAGAGACAGGTACGTTAATAGTTAATAGCGTACTTCTTTTTCTTGCTTTCGTGGTATTCTTGCTAGTTACACTAGCCATCCTTACTGCGCTTCGATTGTGTGCGTACTGCTGCAATATTGTTAACGTGAGTCTTGTAAAACCTTCTTTTTACGTTTACTCTCGTGTTAAAAATCTGAATTCTTCTAGAGTTCCTGATCTTCTGGGCAGACTCTCACACGCCTACCATCGACCTCTAGAAGTCT
+
<>>@CCD?C??ABBBAA000??A<BBBC@@?BAAA=AD@C?CCCCBBB@CCCCC@C@BBDC@G>EECCBAACD?AAAAA0AA=ABBC>BCCCACCCACC;;;BBBF@BBCBBBBD@BCA?C?CCCBCBAA?@CCD@CBBBBDCCCABCCDBBA?CCD?CC?C?ABCCCCCFC@CCCCC;C?C;:::::*;CCCC>AACCDLJBBB5;;;;*;BB?A=@>BB>BABCCDC@B?BACD@@>ABDD@CBCBCCFFBAABCBB>AAC?BBBBBB@B@@@BC?C@@@
@ATNG8:00194:06140
GATACACGTGTGCTCTCTCGTACTCATTCGTTTCGGAAGAGACAGGTACGTTTAATAGTTAATAGCGTACTTCTTTTTCTTGCTTTCGTGGTATTCTTGCTAGTTACACTAGCCATCCTTACTGCGCTTCGATTGTGTGCGTACTGCTGCAATATTGTTAACGTGAGTCTTGTAAAACCTTCTTTTTACGTTTACTCTCGTGTTAAAAATCTGAATTCTTCTAGAGTTCCTGATCTTCTGGACAGAGTGTGCAGATCACTACCATCGACTCTAGAAGTCT
+
7779/55544;=5566<=<<;;;<@>>;?BBB=BB@C@BCBCCCG@CFC;;;,;9=>AC@C:BDDBB<;9?6:::99'00)/88;2=A@B?B@@=@A699@A?@?BBBBBEBB@BBB>B@BBBBC????AA?@588@D@A@;;;@AA?;;;=A@@9==>F:=====ACCA897777,7:@9>>DDD/>>>>>4=;;887<:996>??>.>;;;?;A<@?<?@@:::;<A=AAA>>>49:99;99:;::<>;;:>=7655:55//--6---33335/5966
@ATNG8:00188:06233
GATGGTAGCGCACACATAGATACAGTACTCATTCGTTTCGGAAGAGGCAGGTACGTTAATAGTTAATAGCGTACTTCTTTTTCTTGCTTTCGTGGTATTCTTGCTAGTTACACTAGCCATCCTTACTGCGCTTCGATTGTGTGCGTACTGCTGCAATATTGTTAACTTGAGTCTTGTAAAACCTTCTTTTTACGTTTACTCTCGTGTTAAAAATCTGAATTCTTCTAGAGTTCCTGATCTTCTGGAGATACACTTGTACTCTAATCGATCCTCTAGAAGTC
+
0///27::9;;<<<;;99;;655=>====??@8<;::355058;;;:ACF@BCB@@6;65;==8=9<A;;:=<54.49999'8@=?@AA;A@AB>;:9@BC@C@?>>?:>>>@=<@B<@@A<@<AAB?@9:4.//795////>/56@>>666=>>8554.443939939:87//)/////&/5;7=;;;;+=<:99(//9///:88:.3333$3334=7:544-37788::8=7;;3338266;3//.333579398;222224::5222/33..--(-,,
@ATNG8:00197:06222
GATGGTAGCACGAGTCACTCATATCCAGAAGATCAGGAACTCTAGAAGAATTCAGATTTTTAACACGAGAGTAAACGTAAAAAGAAGGTTTACAAGACTCACGTTAACAATATTGCAGCAGTACGCACACAATCGAAGCGCAGTAAGGATGGCTAGTGTAACTAGCAAGAATACCACGAAAGCAAGAAAAAGAAGTACGCTATTAACTATTAACGTACCTGTCTCTTCCGAAAACGAATGAGTACGATGAGAGAGCTCTCTCTATCGACCTCTAGAAGTCT
+
@=A@755===;666==::<6666=@9?=>7;@BBBC@C;:;CBCCJAAA;@=:9555>>>+<9<=;<<<;;487*7<99944$5<<<255)/7749///999::3:95505A@:?@B9:9BDCB;;;@@@CABBAC?A999??996;=ABB@CAA@AA;?<@C??<A?@@<>==7=====64446::<<>,8817::<>A>>>16/2266/50589:97::///983833333&3773788:8888<===999966225979:><;:<<4777<9:58:;;
@ATNG8:00199:06242
GATGTAGAGTACAGTGTAGTAGACCAGAAGATCAGGAACTCTAGAAGAATTCAGATTTTTAACACGAGAGTAAACGTAAAAAGAAGGTTTTACAAGACTCACGTTAACAATATTGCAGCAGTACGCACACAATCGAAGCGCAGTAAGGATGGCTAGTGTAACTAGCAAGAATACCACGAAAGCAAGAAAAAGAAGTACGCTATTAACTATTAACGTACCTGTCTCTTCCGAAACGAATTAGTACTATAGACTATCTGAGACTAATCGACCTCTAGAAGTCT
+
:9:A=CECCCCBBBCCCCCCCDCC?CCD@CBBBBB?B@BBCCCDD@AA>A?CCCCCCCC3C?CCCCCCBB999299::BBB0AB>B?BCC;CCGACCCCCCCCC@C@AA?BDD?AACDDDCCCCCCCCDCB?BCCC@BAA@BBBC@E@BAA?ABBDBBBB?BBBCBB@BB>???5::BBB;AAA>ACDCC/CC@D???@@A>>;>:==>><?=CABCB?BC@??CC?C?CCC>D::9:?CECBBBBBBABB@@@@??AAA@@@<@A@@@==<<>AD=BA<<
@ATNG8:00167:06269
GATGGTAGGCGACATACATACGCGCCAGAAGATCAGGAACTCTAGAAGAATTCAGATTTTTAACACGAGAGTAAACGTAAAAAGAAGGTTTTACAAGACTCACGTTAACAATATTGCAGCAGTACGCACACAATCGAAGCGCAGTAAGGATGGCTAGTGTAACTAGCAAGAATACCACGAAAGCAAGAAAAAGAAGTACGCTATTAACTATTAACGTACCTGTCTCTTCCGAAACGAATGAGTACGATGAGAGAGCTCTCTCTACCATCGACCTCTAGAAGTCT
+
944;8=AA;<966;;<>@>>655;9166>9<;;999.5.59<<<<<754035889=999='525::6@FDGCCC?CAAADDC3CB<B?BBB<BCDBCCCCBBF??>A?BB?BBB?BBCCDCBBBBCCBBAAA?BBBB>@@BBBBBC@E@CBB@BCCCCCCC?CCCCCB@AA>ABA?BCAAA=BBCACCBBB3??<?AABDDCBB9999ABA7;8:BCCC@CBAAA@@:==@@@:AAA?BBBADCCCCBBBBBBBBBAA@A:8:B=9=9795516??AAA<@:::
@ATNG8:00181:06268
GATGTAGCACACGAGATCTCATCGTACTCATTCGTTTCGGAAGAGACAGGTACGTTAATAGTTAATAGCGTACTTCTTTTTCTTGCTTTCGTGGTATTCTTGCTAGTTACACTAGCCATCCTTACTGCGCTTCGATTGTGTGCGTACTGCTGCAATATTGTTAACGTGAGTCTTGTAAAACCTTCTTTTTACGTTTACTCTCGTGTTAAAAATCTGAATTCTTCTAGAGTTCCTGATCTTCTGGGTGCGCTACAGTCTCTCTACCATCGACCTCTAGAAGTCT
+
:9:CAGBBBBCCBCBCBCCCBBBCCCDCDBB>A:;;,;:299BBBCCDD@CCBBB@C@BBBC@B@CBBCCDBAA8??=??.=<<?988,7@@A@BBC@CC=@@?BBB?BBBBCCCC=A@A?C?CC>B>???;@DDD176:888==@==>@>==B;>>>;>B>D=AA??@BB??;?@@AA5A:=9=@@@@/@@@@A6;;A:;;B:;;<?EDD.;::8A:>:@A<A@>?==>=A;>==<<=:?==?8877AAA>>>@@??>=>??A=@>>=@B;>;;;?@=AAAA
@ATNG8:00162:06321
GATGGTAGCGGCACACATAGATACAGTACTCATTCGTTTCGGAAGAGACAGGTACGTTAATAGTTATAGCGTACTTCTTTTTCTTTGCTTTCGTGGTATTCTTGCTAGTTACACTAGCCATCCTTACTGCGCTTCGATTGTGTGCGTACTGCTGCAATATTGTTAACGTGAGTCTTGTAAAACCTCTTTTTATGTTTACTCTCGTGTTAAAAATCTGAATTCTTCTAGAGTTCCTGATCTTCTGGGTGTATCAGCGAGTATCTACTATTCGACCTCTAGAAGTCT
+
>C@@044:49.4999;<;;;>ABB;;999555=8=<==8=?:@:=BA@>>=6;;;994;056AB:CAA@@::49;399999'444)5;<>8666@9=;A469469CDCDBBBBCCBCD@;;;@C@C<;;;:BD>@::9:>@B@@999>>>:><@?>5>5529>9A8AAAA@BB@A=@A@@@3A5;999:9(:=:99,90000////;)////$5;;>>;?:<<4;94444=8<8999://,/7=@7AAC@@>>0//77//55//////)////2:::===45///
@ATNG8:00173:06359
GATTGTAGTATCTGTCTACGAGAGCCAGAAGATCAGGAACTCTAGAAGAATTCAGATTTTTAACACGAGAGTAAACGTAAAAGAAGGTTTTACAAGACTCACGTTATCAATATTGCAGCAGTACGCACACAATCGAAGCGCAGTAAGGATGGCTAGTGTAACTAGCAAGAATACCACGAAAGCAAGAAAAAGAAGTACGCTATTAACTATTAACGTACCTGTCTCTTCCGAAACGAATGAGTACACATCGTCGTGTCGTGCTACCATCGACCTCTAGAAGTCT
+
966;>>CCDBBA@@BCCCCECCBBB>ABA>A;;;@D?B?BCA:::C@FDAE?AA997778'98?>?A@AA?>=>5=7;444&4>6;.555&5<<.66695;:00*/7776<<@9==@<BBAACCAA@CCCB@BCCC?BCCCDCCC@C@CBB?B@@@C????BBBCCC@BB@BBB@BBBDE:>?A>ABCCC3AA>???@CDAAA=B:>>>><@<@@CBB?ABA??@A?A?9::59?=:?AABAAABBBBBAAABA@@AA????BC<??BBBC@CC@@C@<@@>>
@ATNG8:00152:06382
GATGGTAGTGCGTGAGAGAGAGACCCAGAAGATCAGGAACTCTAGAAGAATTCAGATTTTTAACACGAGAGTAAACGTAAAAAGAAGGTTTTACAAGACTCACGTTAACAATATTGCAGCAGTACGCACACAATCGAAGCGCAGTAAGGATGGCTAGTGTAACTAGCAAGAATACCACGAAAGCAAGAAAAAGAAGTACGCTATTAACTATTAACGTACCTGTCTCTTCCGAAACGAATGAGTACAGAGAGTACGATATGTCTACATCGACCTCTAGAAGTCT
+
:55>:>BABBBCBBBBBCCCDE;;<29BJ@J9=;;:29?BBCAAAC@CB:;6;??:9999$77C==BBBBBBAB;@@?????,?@=>5:99*9>=:>AAABBBAA?C?;;5;??<A@CCCCDBCCIFBBBBA=AA@@=@BBBDCCC@A=A0000A@@ACCC@AAABBC?BB?CCD?B???D=A@@<?=<?>.=B?BBBBBBBBB?B>==AA=D=DABBB?@@@?@?A>A>BCE>AAD?CBAAABBBBBBAABBBBB>>>CBBBCB??@@??;;;;@AA=@;;;
@ATNG8:00167:06364
GATTAGTGTGTCTCTGAGAGTAGTACTCATTCGTTTCGGAAGAGACAGGTACGTTAATAGTTAATAGCGTACTTCTTTTTCTTGCTTTCGTGGTATTCTTGCTAGTTACACTAGCCATCCTTACTGCGCTTCGATTGTGTGCGTACTGCTGCAATATTGTTAACGTGAGTCTTGTAAGACCTTCTTTTACGTTTACTCTCGTGTTAAAAATCTGAATTCTTCTAGAGTTCCTGATCTTCTGGAGATATCATCAGCGAGCTACCATCGACCTCTAGAAGTCT
+
96:;CDBBBBBBGEBACCCCBAACFCCC;;;;CCC>CC?B?BBBGDCB?BCCBC@B?BCFD@DAFCCCDCCBB?BAAAA0AA=ABCB=BCCFAHCDFDF;;;ABBC@CEBBBBCC@BBB?B?CB@@@@@@@CCCC;;;BBCBBBBBCCCCBBB?CDD@CC?C?CCCCCCECCACCJAFGC?B>;;;;.;BCEL>CHBBBCBAA@5;;;;*;;;;@<@?BB=A@BBABB?B@BAAB@@<@AC5<;;;:;@@@BBACBBCCCBA?@;;;CC@BBBBBB@BCBB
@ATNG8:00170:06366
GTGGTAGCTCTGCTCTGACTCTCGTACTCATCGTTTCGGAAGAGACAGGTACGTTAATAGTTAATAGCGTACTTCTTTTTCTTGCTTTCGTGGTATTCTTCTAGTTACACTAGCCATCCTTACTGCGCTTCGATTGTGTGCGTACTGCTGCAATATTGTTAACGTGAGTCTTGTAAAACCTTCTTTTTACGTTTACTCTCGTGTTAAAATCTGAATTCTTCTAGAGTTCCTGATCTTCTGGGTGCGCTACAGTCTCTCTACCATCGACCTCTAGAAGTCT
+
;9959944444::9;;;;;==;;;<::=9///;;;8<><C9<<>9555495559./)/9//)/5999;;5559499999(44.4444)4999.5551597<@C>B?B@?@@AAA;>?>29399977373173336=::///:9//44988;<-554.44.48==<==<<;A7<5555'5.5.55555$5;999)//////7//4.444&4444404.443::455;<7<7444:8838355)599456;;;?;;;=A<:>9.444449388884504;;;
@ATNG8:00195:06394
GATGGTAGCGCGACGAGCGTAGACCCAGAAGATCAGGAACTCTAGAAGAATTCAGATTTTTAACACGAGAGTAAACGTAAAAAGAAGGTTTTACAAGACTCACGTTAACAATATTGCAGCAGTACGCACACAATCGAAGCGCAGTAAGGATGGCTAGTGTAACTAGCAAGAATACCACGAAAGCAAGAAAAAGAAGTACGCTATTAACTATTAACGTACCTGTCTCTTCCGAAACGAATGAGTACAGAGAGTACGATATGTCTATCGACCTCTAGAAGTCT
+
;<<=:==>>A@AGCCCCCCCCCCCD=BBEBCCCB@@<@<@BB;;;C?A@=A?AA@@@BBB3A?CB?@>CCCCAD>CC@@?>>*>=99.555&5;<4;666<@<:?7?<@@=A@A?999BAAABBBBBBBBBC@@@ACACCBCCCBB?B@B@@=@@@???AA>BBBB=B5887<<<588=>=6<::4;7;;;,<79;?<>>9A>>9>.227:27366??:7;44499938633313==6888;;::>:??<8=BBBBBBBB??AA=>ABB?BBBBBB?;;;=
@ATNG8:00205:05858
GATTAGTATAGAGCTCTACATAGTACTCATTCGTTTCGGAAGAGACAGGTACGTTAATAGTTAATAGCGTACTTCTTTTTCTTGCTTTCGTGGTATTCTTGCTAGTTACACTAGCCATCCTTACTGCGCTTCGATTGTGTGCGTACTGCTGCAATATTGTTAACGTGAGTCTTGTAAAACCTTCTTTTTTACGTTTACTCTCGTGTTTAAAAAATCTGAATTTCTTCTAGAGTTCCTGATCTTCTGGATATGAGTGACTCGTGCTACCATCGACTCTAGAAGTCT
+
444.444;BBB@?;=;;;>=??>@?C>CCB?BCCE>CC?B?BCECCCC@@@@CA?A=AA??=?>AAAA>88==6:::::+:?6A<8858===7=A?<@A0///8995:==>CA>><?>?7;6;>????@?;?AAF8;;;?888@@@AA>><>?87568<>;@<@A::7<<66033777).(/5//////$/997:/:962528;755-38787%7..-9(--'..(.35.228286:999::377:37555;99<<@>>>A>>>??<6;666///;79770----
@ATNG8:00226:05885
GATGGTAGGCGTGTGAGAGTCTGCCCAGAAGATCAGGAACTCTAGAAGAATTCAGATTTTTAACACGAGAGTAAACGTAAAAAAGAAGGTTTTTACAAGACTCACGTTAACAATATTGCAGCAGTACGCACACAATCGAAGCGCAGTAAGGATGGCTAGTGTAACTAGCAAGAATACCACGAAAGCAAGAAAAAAGAAGTACGCTATTAACTATTAACGTGCCTGTCTCTTCCGAAAACGAATGAGTACGATGAGAGAGCTCTCTATCGACCTCTAGAAGTCT
+
966?<?CC@BBCBBCCCCBBBABBC>CCC?BCCHCC@B@BBCCCCB?BD@D@BBCCCCCC3C@BBACBBBBBBA8@?988887%7?9>/9988$77839::>@BABA?C@EF=;;:8====@@@@AA@@@<<<A=?>>@<>>??<<:94:;?AC?CCDBBB>><?B@@BB>BB>BBB<??==<5=9929:::::%:>;<A>@@>;76+/+/<<<7@<???@@<@>;:9:8/608888)8>>:;;<>AA@?>;;;@@>>;:;@@AA@@?AAA>@@@BAB=AAB@
@ATNG8:00234:05891
GATGGTAGTGTGTCTCTGAGAGTAGTACTCATTCGTTTCGGAAGAGACAGGTACGTTAATAGTTAATAGCTGTACTTCTTTTTCTTGCTTTCGTGGTATTCTTGCTAGTTACACTAGCCATCCTTACTGCGCTTCGATTGTGTGCGTACTGCTGCAATATTGTTAACGTGAGTCTTGTAAAACCTTCTTTTTACGTTTACTCTCGTGTTAAAAATCTGAATTCTTCTAGAGTTCCTGATCTTCTGGACGACGCGCACTGACACATCGACCTCTAGAAGGTCT
+
4444.49:<CBBBAA<=>@ECB;99BCB@BAB=A@@@;@C?B=@@@@@@B?BAB@B;?;@BBB?C@C;9996@<5546<CCD1=B?BBAB<@@@A@CED@BB?@AACCB?BBAA@?E>??>??B?CFCCEBCCADAA@?BCCAAAECDCCCB;;;A5;;@>AB@D@CBBBCCA@?766=?=0<6@;99::;*;?AAA;AC@BAD:99=29999'9??AB@B?BB>ABBBB;;6;=A??A@?<?AB4<:<;;::>>?>@@@@A9559944.44448;.4.///
@ATNG8:00226:05929
ATGGTAGCTCTGCTCTGACTCTCGTACTCATCTGTTTCGGAAGAGACAGGTACGTTAATAGTTAATAGCGTACTTCTTTTTCTTGCTTTCGTGGTATTCTTGCTAGTTACACTAGCCATCCTTACTGCGCTTCGATTGTGTGCGTACTGCTGCAATATTGTTAACGTGAGTCTTGTAAAACCTTCTTTTTACGTTTACTCTCGTGTTAAAATCTGAATTCTTCTAGAGTTCCTGATCTTCTGGATATGAGTGACTCGTGCTACCATCGACCTCTAGAAGTC
+
--,(,,,,,-/<;;??;;;655555559:-----55,57)/)333::3304;3336=7374=6<7444=8888858>>?=+:;7;==<5:899,//;299/66>=<=<>>>@@=CC@BAC?C?BBBCCCBB@BB@@>BACBCBBBC<<;BBB@@>ABB@DC@DAC@AABAA@A=?:;;;-;;B;;;;;;*<<<;D<AAAA@>@;992999*4999;8=299<?@@@BCC?A=??AAAF?ABBBCBBBCCEDEBCBCC;;;DBA?:;:ABB?CBBBCB?BCB
@ATNG8:00220:05986
GATGGTAGAGAGACTGTAGCGCACCCAGAAGATCAGGAACTCTAGAAGAATTCAGATTTTTAACACGAGAGTAAATGTAAAAGAAGGTTTTACAAGACTCACGTTAACAATATTGCAGCAGTACGCACACAATCGAAGCGCAGTAAGGATGGCTAGTGTAACTAGCAAGAATACCACGAAGCAAGAAAAAGAAGTACGCTATTAACTATTAACGTACCTGTCTCTTCCGAAACGAATGAGTACAGAGAGTACGATATGTCTACCATCGTCACTCCAGAAGTCT
+
44<=8=>AA@?BB@@@;;=>666@;2:55.5:;9=9395449;<;;4558<4;;933333$3,33339;:::::3333777+894:6<;;.833,333366::=/7.55+59:6<::8;9>9;=;<<<<<=::::>8;88:95==:E8A@C@:98BCBBB?AABBBB?AA>ABA<A;37033:3:;;;<+25952255878838362223838584403:::9999<,37<6<77/89<<<;878<=88;:9::?:B?BC;;;5798765/./7055759777
@ATNG8:00201:06031
GATGGTAGCACACGAGATCTCATCGTACTCATTCGTTTGGAAGAGACAGGTACGTTAATAGTTAATAGCGTACTTCTTTTTCTTGCTTTCGTGGTATTCTTGCTAGTTACACTAGCCATCCTTACTGCGCTTCGATTGTGTGCGTACTGCTGCAATATTGTTAACGTGAGTCTTGTAAAACCTTCTTTTTACGTTTACTCTCGTGTTAAAAATCTGAATTCTTCTAGAGTTCCTGATCTTCTGGCGCGTATGTATGTCGCCTACCATCGACCTCTAGAAGTCT
+
;56>;@BBBCCC@@ABABACCCCCGCBBBBBB@BCDJ?C@B@CCBCCCC?BBCDB?C?CBBB@C>@@BBACCBA?????@.?99:BBB>BEBB>AAB?BB?AAACBB@BBBBCBAB>CBC<;7;?>78:<<:?@@A<AAABAAA<<<A<=999<89::=AA:=:>AAA@@@AA:>>==</<8=:>>DDD/@@;;;0667///=>6:1////(////>395:;5:=====>:><@@BAAA=BBA=???@@@@???=A<<=A8<::49799>>;?>>>>A<@@;;
@ATNG8:00210:06020
GATGCACGAGTCACTCATATCCAGAAGATCAGGAACTCTAGAAGAATTCAGATTTTTAACACGAGAGTAAACGTAAAAAGAAGGTTTTACAAGACTCACGTTAACAATATTGCAGCAGTACGCACACAATCGAAGCGCAGTAAGGATGGCTAGTGTAACTAGCAAGAATACCACGAAAGCAAGAAAAAGAAGTACGCTATTAACTATTAACGTACCTGTCTCTTCCGAAACGAATGAGTACGATGAGATCTCGTGTGCTACCATCGACCTCTAGAAGTCT
+
55==AB;;5BA@@@@??<BCC@BCCAE;;;CC@C@CBBA@@C@BB=@<@?@;;;;;);299:?><?>799.98:5555$5=8><@@@2>>B@CABCCCDBB>A?A@=ACC@BBCBCAAACDDBBBBBC@CCBB@BBBBBBBB=A=@::7;BDCBBBB?BDCBAA?BB?BBB<>>CCC<@@@>BBDDC3DC=888?A==>@<@<??>>;>;???@??::887<??A????:>@@?AAAACCCCCCB@?>>==>A888;;>>?7;;AA@@<??::9=48///
@ATNG8:00214:06015
GATGGTAGTATCTGCACACTCTGTCCAGAAGATCAGGAACTCTAGAAGAATTCAGATTTTTAACACGAGAGTAAACGTAAAAAGAAGGTTTTACAAGACTCACGTTAACAATATTGCAGCAGTACGCACACAATCGAAGCGCAGTAAGGATGGCTAGTGTAACTAGCAAGAATACCACGAAAGCAAGAAAAAAGAAGTACGCTATTAACTATTAACGTACCTGTCTCTTCCGAAACGAATGAGTACACACTCTCATATGACACTTTCGACCTCTAGAAGTCT
+
966<8<BBB@@@BBBBBCCCCCCCC?BBB@BCCDBB@B?BCCCBBD@CC@CABC???AA@/@????A@A@>999+9<@=999);>:?<?@@2>>@<@C<AAED@A@A@CB?BCB?<;;@BABDBCDCBBBCC@BBBD=@?CBBAAA?B?B@@>@CCBBBAA??@?A??;?A?9:9999DFD>B??=?EDDCC)CC@995@@ABCD>D<==>=<@<>=ACC??????@@?B?BBC=B>?;?B???CCCCBBBA???AAABBBAAAD=BBBB?BBAAA@=A;88
@ATNG8:00235:06043
GATGGTAGCGCACACATAGATACAGTACTCATTCGTTTCGGAAGGGACAGGTACGTTAATAGTTAATAGCGTACTTCTTTTTCTTGCTTTCGTGGTATTCTTGCTAGTTACACTAGCCATCCTTACTGCGCTTCGATTGTGTGCGTACTGCTGCAATATTGTTAACGTGAGTCTTGTAAAACCTTCTTTTTACGTTTACTCTCGTGTTAAAAATCTGAATTCTTCTAGAGTTCCTGATCTTCTGGGTCTCTCTCTCACGCACTACATCTACCTCTAGAAGTCT
+
:66=:==BBCBCCCBCAAAAABBFDBBBCCFG?BBCC>CCACBDF>BABE@DCCAA@AACCCCAEAECCCCCCBB9A====+A>7@884/4@@C?BAB?@@=@@AABC?CBBABBBB?AAC?C?BBBBBAAA@BBAA<::==?@@A@@;;;?===;>>B7;;=?=?>>>@@@BB7:;===2==C:==BBB.76===19/////:===8=?>?/?>==D=D=AA;A@@@AAA=A<;;;>==:==BB:??@??AAA@@@>>>AAA>::====>///;;;;6?==:
@ATNG8:00222:06083
GATGGTAGGACGAGCGTCTGAGAGGTACTCATTCGTTTCGGAAGAGACAGGTGCGTTAATAGTTAATAGCGTACTTCTTTTTCTTGCTTTCGTGGTATTCTTGCTAGTTACACTAGCCATCCTTACTGCGCTTCGATTGTGTGCGTACTGCTGCAATATTGTTAACGTGAGTCTTGTAAAACCTTCTTTTTACGTTTACTCTCGTGTTAAAAATCTGAATTCTTCTAGAGTTCCTGATCTTCTGGAGATACACATGATACTCTACCATCGTTCTCCTTAAGTCT
+
<<==:=>>;@;;;;;;@@@@BBBC>ABCBBBB?B@@@;@@<@>AABB@BA;;9955.54555<8=7;95/////:499=;;+9829444)4:;<?=B@;=>,/00:<@<BBA@@@==9;<>+0*0>=>ABBB?BA:;6;@BBBBBBBCBABBCBB?<<;?BB?B?BCBBBDDDD@BCBCC7A;A5;;;;;*<;BBB<B;;9:@954:7<:<<)9:::=9B:BB?BAB@??A<@;?@??@@?ACC:;;BCCDEEEDC@@@DFBBBB?@??BB@BCC=@=?=A???
@ATNG8:00223:06112
GATGGTAGCTCTGCTCTGACTCTCGTACTCATTCGTTTCGGAAGAGACAGGTACGTTAATAGTTAATAAGACGTAACTTCTCTTTTCTTGCTTTCGTGGTATTCTTGCTAGTTACACTAGCCATCCTTACTGCGCTTTGATTGTGTGCGTACTGCTGCAATATTGTTAACGTGAGTCTTGTAAAAACCTTCTTTTTACGTTTACTCTCGTGTTAAAAATCTGAATTCTTCTAGAGTTCCTGATCTTCTGGGTGCGCTACAGTCTCTCTACCATCGACTCTAGAAGTCT
+
::;>8=59544;545<<;777///////9:44.44;;0:;7<9<;;@?A?=<@A@@2925::9)/)//)////555;=8==5554&4:7;<=?8>666:=5404:388:9:<:@@>==<::)//0)0)////9=994)444.444445:<><<444<4819995?;:>8@<5556<<A7<55555$5.5.55555$5566>7><><?65599.4444$4<;5504844.44444883>5955?;><@9:9,99:??:99<<A@@@@@9999=>=>955<<;;>7;:<:
@ATNG8:00232:06138
GATGGTAGAGAGAGCTCTCTCATCGTACTCATTCGTTTCGGAAGAGACAGGTACGTTAATAGTTAATAGCGTACTTCTTTTTCTTGCTTTCGTGGTATTCTTGCTAGTTACACTAGCCATCCTTACTGCGCTTCGATTGTGTGCGTACTGCTGCAATATTGTTAACGCGAGTCTTGTAAAACCTTCTTTTTACGTTTACTCTCGTGTTAAAAATCTTGAATTCTTCTAGATTCCTGATCTTCTGGGCTGCGCTGATATGCGCTACCATCGACCTCTAGTAGTCT
+
545>866;BBA;;5;999966655<566;><>?C;;;7:@>C=BA655>?5><@@?5;6;@AA@F?A???C::4:7:9:::)>:7BBCC<B=::6=0-)-5(----66(//88::?>8699497;;>=;:;>:>>>>:;888BB@;;;AAA===A475/6==,/-/996:75..)..899+507388;=;)75555)5588987;;:59>9;(:5707;7=8===;;;;::+/+/////616///(////8<///<;=9;;?>>@=C@;///1///=D>>????
@ATNG8:00200:06201
GATGGTAGTATTGAGCTCTACATAGTACTCATTCGTTTCGGAAGAGACAGGTACGTTAATAGTTAATAGCGTACTTCTTTTTCTTAGCTTTCGTGGTATTCTTGCTAGTTACACTAGCCATCCTTACTGCGCTTCGATTGTGTGCGTACTGCTGCAATTATTGTTAACGTGAGTCTTGTAAAACCTTCTTTTTACGTTTACTCTCGTGTTAAAAATCTTGAATTCTTCTAGAGTTCCTGATCTTCTGGGTGCGCTACAGTCTCTCTACATCGACCTCTAGAAGTCT
+
449<8<<@@@C?BB@BB;;6<<<=CCBCBCCC@BCCE>@?>A@A@@@A::5;:>886:7;;45049@??8>=87;168888'/0*/////(/:33.7;B9=?477388;6;8>?B=::27<=9@<@>>885869=>=?6:;:>@@>==:7777////5//7/6706::88A?77795767:;.;5@/55555'7;=;=6=;:::8<855:>CCC.A::6:<<@<@@;??@@A9:598<=>><=8<===476///;;99:::><<=>==>=;8883///>==7=:::
@ATNG8:00210:06233
GATGGTAGACATATCGTACTCTCTGTACTCATTCGTTTCGGAAGAGACAGGTACGTTAATAGTTAATAGCGTACTTCTTTTTCTTGCTTTCGTGGTATTCTTGCTAGTTACACTAGCCATCCTTACTGCGCTTCGATTGTGTGCGTACTGCTGCAATATTGTTAACGTGAGTCTTGTAAAACCTTCTTTTTACGTTTAACTCTCGTGTTAAAAATCTTGAATTCTTCTAGAGTTCCTGATACTTCTGGGTGCGCTACAGTCTCTCATGACCTCTAGGAGTCT
+
@?@C?BCBBABBBCDICCCCABAC>>555>:;2;AAB>CB@B@BBBBBBB@CCBBB@C>ABAE@D@?@?BA?<;=833333$7;<@898.9<AC<??@=A?0000>::7:B@?>>A@<@?A<A<A=><;:9::<@@@:=>BBA===@>==::;:7)///+/<6<5;?A;:8@77355777*74945////(/8888*/)/885559@A;;9;9'8//(/8/507;48:?>=><<@;A@@888@6::AE;;75--**2**,-888::89-,(,,2,,(-5666
@ATNG8:00241:06255
GATGGTAGTGCGTGAGAGAGAGACCCAGAAGATCAGGAACTCTAGAAGAATTCAGATTTTTAACACGAGAGTAAACGTAAAAAGAAGGTTTTACAAGACTCACGTTAACAATATTGCAGCAGTACGCACACAATCGAAGCGCAGTAATGATGGCTAGTGTAACTAGCAAGAATACCACGAAAGCAAGAAAAAGAAGTACGCTATTAACTATTAACGTACCTTTCTCTTCCGAAACGAATGAGTACTATAGACTATCTGAGACTAATCGACCTCTAGAAGTCT
+
566=;@BBBDBBACCECABCFHBBB<BCB=@AAA@@;@=ABCBBBC@CB?B>BBBBBCCC1C8BACCCCCDBB@8<=:;;;;*;A=@>BFG;BCCGCCCBBBC;;:;@CC@CCC?CBABBCDGECCCDBBBB?BBBB?BBBBAAAB@C@A8879CBBBCCD?BBBCAB>B@:@@@0//::919/8188888(5=6>>?@@A@@@<@=????>D=@>A@@=@@9?@AA?B?BBD>C??=:::CBCCBBBBBCBBBBF???BBBBB@BBBCB@BBBBBC>BAAA
@ATNG8:00243:06227
GATGGTAGGCGCATACATACGCGCCAAGAAGATCAGGAACTCTAGAAGAATTCAGATTTTTAACACGAGAGTAAACGTAAAAAGAAGGTTTTTACAAGACTCACGTTAACAATATTGCAGCAGTACGCACACAATCGAAGCGCAGTAAGGATGCTAGTGTAACTAGCAAGAATACCACGAAGCAAGAAAAAAGAAGTACGCTATTAACTATTAACGTACCTGTCTCTTCCGAAACGATGAGTACTATGTAGAGCTCTATACTAATCGACCTCTAGAAGTCT
+
/45>8<;<644455555559///:)/)/<4:<=ABB?B=@>=::4<88=:=7;?9:9@@@0@=?>99;995<<<)5455555$59.5.5555$5997<=<>;:444.4.44.444.55979>;959@@@9::;4:@@@6;;@ABBBB?A@A000@@@@@BB?@@@@@?6:0:==;-00;?=@@B>ACDDDD)AA?997@@?@AB?A8>8668=:99@:929?99:>>>>+00;3;00///978888<<<8:B?>===>?<<<>8;566<8=>?===8====
@ATNG8:00247:06251
GATGGTAGAGTACAGTGTAGTAGACCAGAAGATCAGGAACTCTAGAAGAATTCAGATTTTTAACACGAGAGTAAACGTAAAAAGAAGGTTTTACAAGACTCACGTTAACAATATTGCAGCAGTACGCACACAATCGAAGCGCAGTAAGGATGGCTAGTGTAACTAGCAAGAATACCACGAAAGCAAGAAAAAAGAAGTACGCTATTAACTATTAACGTATCTGTCTCTTCCGAAACGAATGAGTACTACTCTCAGAGACACACTAATCGACCTCTAGAAGTCT
+
:9;F:CBCCCABBBCCCCCCCBCCB>@AB@@@@D@@=A>@@AACBB?BA>A=?@>===??.??AABAAABB???5<>:;;;;*;B>A=ABB:BCC?CCCBCBB;;8:?A@>BBB@BBCBCCCCCCBCBBCCC@CCCC=@?BBBBBC?C@C@@>@CCBBBBB?AAAABB?BC?::9;??ABA;?>>;::999:%:>;<?=;;;B@@<@<@@BB;@=ABBB:::BBAABB?B?BBC>D??=?ECCBBBBBCBBBBBBCBA>=?=>:939;:7738==DAA:=>>>
@ATNG8:00213:06273
GATTAGTGTGTCTCTGAGAGTAGTACTCATTCGTTTCGGAAGAGACAGGTACGTTAATAGTTAATAGCGTACTTCTTTTTCTTGCTTTCGTGGTATTCTTGCTAGTTACACTAGCCATCCTTACTGCGCTTCGATTGTGTGCGTACTGCTGCAATATTGTTAACGTGAGTCTTGTAAAACCTTCTTTTTACGTTTACTCTCGTGTTAAAAATCTGAATTCTTCTAGAGTTCCTGATCTTCTGGTATGACTAGTGTACTACTACCATCGACCTCTAGAAGTCT
+
5569ABBDBCCDCCCHFCCCCAACB@@@;;4;;;;6;B?B@BBCCCCCADCCCHACBBBBCBH@ECCCCCDDD@DDDDD2CC?BCCC=>@;<5:;;49D>@@?@@B?@@@CCBBB<@@@<@>BCCCDBDC@CBCB@CCCCCCBCCBA@@BB@@:@<;7;A?B@D:;:CCCCC@CCDDD9C9;99BCCC0A;;;;099;BCCCBA@4:9;9*:?>>>49499=@ACEAAA?B?A@@@A@?BCDGHA;;;A@@CDBABBB@@ACCACCB@@@@::;BACAG@@A
@ATNG8:00234:06294
GATGGTAGCACACGAGATCTCATCGTACTCATTCGTTTCGGAAGAGACAGGTACGTTAATAGTTAATAGCGTACTTCTTTTTCTTGCTTTCGTGGTATTCTTGCTAGTTACACTAGCCATCCTTACTGCGCTTCGATTGTGTGCGTACTGCTGCAATATTGTTAACGTGAGTCTTGTAAAACCTTCTTTTTACGTTTACTCTCGTGTTAAAAATCTGAATTCTTCTAGAGTTCCTGATCTTCTGGGTGCGCTGACAGTCTCTCTACCATCGACCTCTAGAAGTCT
+
945=8<BECBBA9;5<;>@BBA>>BC;?;@?@=BAAA8>;5<7;;;CCBB@BBCCC=A>@BBA>B=@@BCCC@=>8::998$8848778.7?<=8?=?8=@?A?@>>?:>=;;@>???@BB?C@CB>=><=>:??@@=@@@ABBB?>>>>=:;881888:>?5;5;=>>>>@BC9=8888(88>;>?EGD.==ACC9>??897>>;:56666)6///9495@@<?@@@====B=>==;;;:=///*//-33--/888:==<>?=<<499758837///9<666:<
@ATNG8:00235:06264
GATGGTAGGAGACACGTCGCACACGTACTCATTCGTTTCGGAAGAGACAGGTACGTTAATAGTTAATAGCGTACTTCTTTTTCTTGCTTTTCGTGGTATTCTTGCTAGTTACACTAGCCATCCTTACTGCCGCTTCGATTGTGTGCGTACTGCTGCAATATTGTTTAACGTGAGTCTTGTAAAACCTTCTTTTTTACGTTTAACTCTCGTGTTAAAAATCTGAATTCTTCTAGAGTTCCTGATCTTCTGGCGCTCTGTCACGTCTGCTACCATCGTATCTCAGGAGTCT
+
444;5:993=;49@>;?B@@?CDC@A;:9@99.9??>5=@<@:;99@@AB>AB@9<5<;@<@@7<=959BAAAAA?BCFCC2A@?>9:::&79:<7858<?@?@===/0+/68;9BB@>@><;;9:66//(/656:77936627889///6693--.)/..2...'2477777...7(..555+5.3(225555#58779/:.522227955.3333'3.//76<6<>5669///606--//88@;;<<1///6899===;;;>>??@;616////66:=@?>697---
@ATNG8:00203:06331
GATGGTAGTCTCAGATAGTCTATAGTACTCATTCGTTTCGGAAGAGACAGGTACGTTAATAGTTAATAGCGTACTTCTTTTTCTTGCTTTCGTGGTATTCTTGCTAGTTACACTAGCCATCCTTACTGCGCTTCGATTGTGTGCGTACTGCTGCAATATTGTTAACGTGAGTCTTGTAAAACCTTCTTTTTACGTTTACTCTCGTGTTAAAAATCTGAATTCTTCTAGAGTTCCTGATCTTCTGGGTGTATCAGCGAGTATCTACCATCGAATCCTCTTAGTCT
+
44?<7<>B666===BECBAB@C?666<<;;@C>BBCC:;;2676>>?D=B>ABA@?=@?BBBB@C@A:59<<<::644449'4=279:;.:9:B=>A>2/0*//9:9<:<BCC?;?A;>=>:?49:CACBCB?BB;;9<ADCCCCCCDBBBCB;;5<;@=?@4;5:ABBB@B@@766<><0=.5.55559(9969E>CCCEEB@?>>29999$9;;:4.4744.49<@B>C;D?CA<A??;8<A@.599999@@@@@<?995<9:5::;8727:+///6///BB
@ATNG8:00209:06318
GATGGTAGTATATCGCGTCGCTATCCAGAAGATCAGGAACTCTAGAAGAATTCAGATTTTTAACACGAGAGTAAACGTAAAAAGAAGGTTTTACAAGACTCACGTTAACAATATTGCAGCAGTACGCACACAATCGAAGCGCAGTAAGGATGGCTAGTGTAACTAGCAAGAATACCACGAAAGCAAGAAAATGAAGTACGCTATTAACTATTAACGTACCTGTCTCTTCCGAAACGAATGAGTACGAGAGAGCACACAGTGTCTACGATCGACCTCTAGAAGTCT
+
;55=8=BB@@@@@>;;;<<<ACB;;6;CA?BBBBBC@C@CCDGCBB?BD@D@CAB;::::*:>ABABCCB??@D:?>;;;;;*;@>@>BAA4@BB@CCBCIDD@A?AABB?BBB>A@BBCCCBCCCCCBBBB@CCBB?BBBBBBCD?C@BBB?BCAAACCD@BABBBD?BB@???7:9@@@9??=9=<=<5;9>;>?9<>=??;9>24883-37==?BB>BB@@@BB?B>ACD>CBB>A@ABBBBBAA?;880::..--7556;;7;89---40---3566<<;>
@ATNG8:00217:06316
GATGGTAGTGTCATATGAGAGTGTGTACTCATTCGTTTCGGAAGAGACAGGTACGTTAATTGTTAATAGCGTACTTCTTTTTCTTGCTTTCGTGGTATTCTTGCTAGTTACACTAGCCATCCTTACTGCGCTTCGATTGTGTGCGTACTGCTGCAATATTGTTAACGTGAGTCTTGTAAAACCTTCTTTTTACGTTTTACTCTCGTGTTAAAAATCTGAATTCTTCTAGAGTTCCTGATCTTCTGGGATGTGTGCGCAGTGCCTACATCGACCTCTAGAAGTCT
+
;66<9<CCEBBBBBBBCFGCCCCBBBBB@@00+0==<9=A:D<CBBBBDEACCCBA?@?D?AAAD@CBBBBBBBG@CBCCB06;66@@G;B@BA=@BB@CG@CCBCCCACDBBBBBB>BBC@CADDCBBBBB@FCBB?AACCCDCBBBCCC@@@A=BCC>CB6;7;AA@BCCCC@CBBBC;B?C=;;;;;*:>0000+00=AAABBBA?BCCC+B?BCC@C==A?@@?BBAA?B@CCCCCF@CAAA9A0000AACCCCCCBB@CC@@@B@@@?BCCBCD@DA@?
@ATNG8:00223:06341
GATGTAGTATAGAGCTCTACATAGTACTCATTCGTTTCGGAAGGGACAGGTACGTTAATAGTTAATAGCGTACTTCTTTTTCTTGCTTTCGTGGTATTCTTGCTAGTTACACTAGCCATCCTTACTGCGCTTCGATTGTGTGCGTACTGCTGCAATATTGTTAACGTGAGTCTTGTAAAACCTTCTTTTTACGTTTACTCTCGTGTTAAAAATCTTGAATTCTTCTAGAGTTCCTGATCTTCTGGATACACTCATGTGCACCTACCATGACCTCTAGAAGTCT
+
>9=:94444>:@><<<<=@@@CCEDB@AA@@?BBCB=AA7;7;C;@@CD@CCAAA@C?C;;;>A<@@BBBCICB@;<;;;(;979494)49:?:BCC?;;7:;?>9:49@A@AAAB@BCC@C@AAABBBAB?BBBA?B???BBBBCDC@@?AAA;;:>:=A:>:=?B@@<><<899>>@3>:=78////(/8:8=+/.5533379;68888);..).73739?;?>>=;=><A=A><<<<29:<7<=@888;??====>;;5;>?:;;;=?;@>>=::59<A;
@ATNG8:00238:06342
GATGGTAGCACACGAGATCTCATCGTACTCATTCGTTTCGGAAAAGACAGGTACGTTAATAGTTAATAGCGTACTTCTTTTTCTTGCTTTCGTGGTATTCTTGCTAGTTACACTAGCCATCCTTACTGCGCTTCGATTGTGTGCGTACTGCTGCAATATTGTTAACGTGAGTCTTGTAAAACCTTCTTTTTACGTTTACTCTCGTGTTAAAAATCTGAATTCTTCTAGAGTTCCTGATCTTCTGGATAGCGACGCGATATACTACCATCGAATGAGGTTAGTCT
+
;55=:>BBBCCBAAACCBAABDCCBBCCBBCC?CCCC=AA=BCC9CBAAB?CCCBB>@=@BBC@C?CCBBCEBBB@AB@@A,@A=AACE?EHCC?CCDACD9;:CBCB@CCBBAAAG=@?B?B?CB>>>@@@;@@BB>AACBBB???AAAA?;;>;0//)/6/66==@?>==>?788A=C,827.55:;;+9:>>=19:<<<<>?==:=AAA/8::;=9=9?A:>=AA====A<A???==8=;;5;>>=;;;988;==>;;7<<<+////>7/77<8<7<==<8
@ATNG8:00249:06326
GATGGTAGTACATGATAGACTCGACACCAGAAGATCAGGAACTCTAAGAAGAATTCATAGATTTTTAACACGGAGAGTAAACGTAAAAAGAAGGTTTTACAAGACTCACGTTAACAATATTGCAGCAGTACGCACACAATCGAAGCGCAGTAAGGATGGCTAGTGTAACTGCAAGAATACCACGAAAGCAAGAAAAAGAAGTACGCTATTAACTATTAACGTACCTGTCTCTTCCGAAACGATGAGTACTGCGTCTCACTCTATCGACCTCTAGAAGTCT
+
887>;>00//777554;77///<<<<=806667/////)/5555//)//)//)3-3377988888'7598/-(-----/6.6866666'67,3,388+8886:;<====BB5>58;2;::6;=>ABBBCCCCCDCBBB@CBCC@BBBCCFBB?B?B@@=@@@@@@@@<@C@=@<99.4==8<<:88*8=@<?A@A@2?>=>AA?A@@@>=@9<==B?B7<?B90*00/0===<?000?8;///77;<<;344459;=:555;55565<5:8<833-3338
@ATNG8:00227:06384
GATGTGCGTGAGAGAGAGACCCAGAAGATCAGGAACTCTAGAAGAATTCAGATTTTTAACACGAGAGTAAACGTAAAAAGAAGGTTTTACAAGACTCACGTTAACAATATTGCAGCAGTACGCACACAATCGAAGCGCAGTAAGGATGGCTAGTGTAACTAGCAAGAATACCACGAAAGCAAGAAAAAGAAGTACGCTATTAACTATTAACGTACCTGTCTCTTCCGAAACGAATGAGTACATAGATATACGTATAGCTACCATCGACCTCTAGAAGTCT
+
BBBBCBCBCBBBHICCCABBB<A@B@B@AA;;7;9;;CBDDC@BB?B>AAB>@@@@0??BBBABCA@::939?ACJFH3BC@C?AAA9ACC@CBBBDCDCC?C@@@=@CD>AAABCCBBBCCDBBBBB?BCCC>BBBBBBBB>@?B9878BBBBDCC?CDCCAA>AB?BBB=??BBB@BBB?B?@??/?@<@A?AADE==:=9==A@<B=DDC?@=?????BB?B?BBC=AAA?@??BCCDBBA>?>BB>??@AAAAAAAA<A===8818??==><@>>=
@ATNG8:00239:06387
GATGGTAGACATATCGTACTCTCTGTACTCATTCGTTTCGGAAGAGACAGGTACGTTAATAGTTAATAGCGTACTTCTTTTTCTTGCTTTCGTTGGTATTCTTGCTAGTTACACTAGCCATCCTTACTGCGCTTCGATTGTGTGCGTACTGCTGCAATATTGTTAACGTGAGTCTTGTAAAACCTTCTTTTTACGTTTACTCTTCGTGTTTAAAAATCTGAATTCTTACTAGAGTTCCTGATCTTCTGGGTCTACGCTCGTCGCGCTACCATCGACCTCTAGAAGTCT
+
///;7;ABBBBCBBCBBBCCCBBCBBBBCBBB@CCBD>BB>A@A:;9:<C7<ACBB?B?BBAC?B6:88;;=88828:999)33173//(//0(/(-580//(///::?044:@??;;88CC;>;>A888=?>:>>>=:=>>ABB???AA@A@>>>=;;;;;;5;;=<>=>>???=>5555,56>9=8@@@,67:;;+///55/57<<A@58888*8///<373794999<89//*/)/-8///3899;2?;;;::;??C@@>>>@@AA7;:>>;:7:==C?;6666/
@ATNG8:00240:06379
GATGGTAGCACACGAGATCTCATCGTACTCATTCGTTTCGGAAGATACAGGTACGTTAATAGTTAATAGCGTACTTCTTTTTCTTGCTTTCGTGGTATTCTTGCTAGTTACACTAGCCATCCTTACTGCGCTTCGATTGGTGTGCGTACTGCTGCAATATTGTTAACGTGAGTCTTGTAAAACCTTCTTTTTACGTTTACTCTCGTGTTAAAAATCTGAATTCTTCTAGAGTTCCTGATCTTCTGGGTGCGCTACAGTCTCTCACATCGACCTCTAGAAGTCT
+
///<7<>???9;996?CCDCCBBCB@@@@BCC@:=;C>CC?C@CBBCCCB@CDCCB@B@BBCB@C?BBACDCGCB>?=99=)9>7BBAA;A:9:<A@A=AB?BBBAA@59:9:CCCB?BBB@B??>:::;;;5;>>>;><@@???C????BD888;5;:::;;5;5;>?===@CD:>;;:;1:<A:?>???.=>@ED;@@@:;;A>8808:::*;===>:>;??<?AAAB==9=5;;>@==::==@6///@@:?>A;;;??AAB?>>@@??=@@@@??:?>>;
@ATNG8:00257:05781
GATGGTAGATACTCGCTGATACACCCAGAAGATCAGGAACTCTAAGAAGAATTCAGATTTTTAACACGAGAGTAAACGTAAAAAGAAGGTTTTACAAGACTCACGTTAACAATATTGCAGCAGTACGCACACAATCGAAGCGCAGTAAGGATGGCTATTGTAACTAGCAAGAATACCACGAAAGCAAGAAAAAGAAGTACGCTATTAACTATTAACGTACCTGTCTCTTCCGAAACGATAGTACACACTCTCATATGACACTCCATCGACCTCTAGAAGTCT
+
:=AC?BB@?A;;B;;;ABFECBBCC=@@?;9777--(-0---//)/;4976:6/--66666$-(-55///88///(/8::<<<+;@@@;?@D2CCC?BB@A;;9>?:B?BCAAA@=@@@?AAAAA@BBDB;<;@CAAA=@:99@AAB?C@C;:49@=?9??A=ABBBBB?BB?BB@=@=<>A9<<==AACEF2BA??;:::8>BB<A<@?<;07179@@A=AABAAAB?@<@@A<@000@@@ABBB?>?BBBB>>>>;;;A@@=A>>>;;7;@@@@D>???>
@ATNG8:00288:05762
GATGGTAGCTCGCTGATGATATCTCCAGAAGATCAGGAACTCTAGAAGAATTCAGATTTTTAACACGAGAGTAAACGTAAAAAGAAGGTTTTACAAGACTCACGTTAACAATATTGCAGCAGTACGCACACAATCGAAGCGCAGTAAGGATGGCTAGTGTAACTAGCAAGAATACCACGAAAGCAAGAAAAAGAAGTACGCTATTAACTATTAAACGTACCTGTCTCTTCCGAAACGAATGAGTACACATCGTCGTGTCGTGCTAATCGACCTCTAGAAGTCT
+
@A@C:CCCED===BCCCCCCCBBBC@CCD@CCBAAB>A?BBBBCCC@BC?B?BBBBBCCB3B?BAAAA@?>998)8?;;999$5<7<.66606<==CFCCCBB;;6::?@<BCC@CBBBCCICBBBBBBBBB?CACB?BABBBAAB?C@C@@=@CBBCBBB????>>>=??:>?=8=<AAA9A>?<@@>>>.@@<<=?>>>===8=8<=>=188(69?@A?BB??>>>?B@BBB9BBB?=8=ABCBBBBBCC?BBBBBCBBBBBE?BBBBB?BB?==:9=///
@ATNG8:00256:05857
GATGGTAGGCACTGCGCACACATCCCAGAAGATCAGGAACTCTAGAAGAATTCAGATTTTAACACGAGAGTAAACGTAAAAGAAGGTTTTACAAGACTCACGTTAACAATATTGCAGCAGTACGCACACAATCGAAGCGCAGTAAGGATGGCTAGTGTAACTAGCAAGAATACCACGAAAAGCAAGAAAAAGAAGTACGCTATTAACTATTAACGTACCTGTCTCTTCCGAAACGAATGAGTACATAGATATACGTATAGCTAATCGACCTCTAGAAGTCT
+
;56=8==B?BCCCBDDBCBAACCCC=CCC@CBBCBB@BACBBBBBB@CC@D@CCB;;;;.4:<?ACCA?@98:/:@;;;;-5:5:4;;;1A>DACCCCCBC;;6:=AA=BCC?BCCCCCCBCCCCE@AAB?ABDB?BADBAAAB>B?B@@=@BBCAAAB@BBBAAA?BB?AA<5;;7788(8<<8<>>@@.?A<A?>?>>?<>:>9<<>B<?=?@BCB?B????>?=A@CDC>CBB?@??BBBBBCB@>>>ABCB???@>>>@<>>>8818===>?:>:;;
@ATNG8:00257:05847
GATGTAGCTCTGCTCTGACTCTCGTACTCATTCGTTTCGGAAGAGACAGGTACGTTAATAGTTAATGGCGTACTTCTTTTTCTTGCTTTCGTGGTATTCTTGCTAGTTACACTAGCCATCCTTACTGCGCTTCGATTGTGTGCGTACTGCTGCAATATTGTTAACGTGAGTCTTGTAAAACCTTCTTTTTACGTTTACTCTCGTGTTAAAAATCTGAATTCTTCTAGAGTTCCTGATCTTCTGGTGTCGTCTATCATGTACTACCATCGACCTCTAGAAGTCT
+
<=BCCCC@A<ACCBBBCCCCCCBA@CCCB;:;:CCD>CD?B?BDCCCCC@BBC:::;@BCBB?B@DD@FDBBBC?ABAAA,AA<@BCC?EDBB@BDD?CB@CBCFDD@CBBBCCCC?ACB?C@CCCBBBBA?BBCC?CCCDCBBBBBBBBBBBC?CCC@CC>A>ABCCCHFCB@DCEEF<C@C?B@BBA2BCCCC>BBBABBB@@@=@@@@0@BB@@>@@CC@BBBCCCE?B@ABEDCC=@?CABBBABB@@@BBBBCCCCABA?A@@@:959ABCAB?BB??
@ATNG8:00264:05858
GATGGTAGGCGAGAGTGAGAGCAGTACTCATCGTTTCGGAAGAGACAGGTACGTTAATAGTTAATAGCGTACTTCTTTTTCTTGCTTTCGTGGTATTCTTGCTAGTTACACTAGCCATCCTTACTGCGCTTCGATTGTGTGCGTACTGCTGCAATATTGTTAACGTGAGTCTTGTAAAACCTTCTTTTTACGTTTACTCTCGTGTTAAAATCTGAATTCTTCTAGAGTTCCTGATCTTCTGGTGTCTGATCTGTATCACTACCATCTACCTCTAGAAGTCT
+
955526==;?CBBCBCCBBBBGFCCBABACCB::;0;A=A=A@CCBCB?BCBBB@C@CDBB?B@CDCCBBBBA:98777$734;779(3:37144;6<>47739<=8??@@BBBB?BBA7;7;@A@@@@@<@@AA<??:::<<:;;:?>>===:>;;7;B=A;??>===>==:=@@DD6A7;4;;::;+;;77@0667///<98<0888(255584848;6::999>>;:5>>>9?A7;;>;??@A???@888BC>;;;888:>888>?;=====?<????
@ATNG8:00273:05838
GATGGTAGATATATGCACGCTCTACCAGAAGATCAGGAACTCTAGAAGAATTCAGATTTTTAACACGAGAGTAAACGTAAAAAGAAGGTTTTACAAGACTCACGTTAACAATATTGCAGCAGTACGCACACAATCGAAGCGCAGTAAGGATGGCTAGTGTAACTAGCAAGAAAACCACGAAAGCAAGAAAAAGAAGTACGCTATTAACTATTAACGTACCTGTCTCTTCCTAAACGAATGAGTACACATCGTCGTGTCGTGCTACCATCGACCTCTTGAAGTCT
+
4;<<?BCCCCDCCBBBGCCBBCCBC@CCC@C@@@999:@CCDABAC?CC?C?AAACBBBB3B?BBBBBBCBB@?9<<:;;;;*;C<?<@@@7@CC@CCCCCCCCE?B@BB>ACC?BACCCCBBBCCCCCCCC?CAAA?BBBAABDD?C@C@@>ACBCBCCB?CECCCB?BBBB9B=??CCC>BBB?9:999(9A?BBBBBB????B<??BA=@=AABBB?>>>==>>:=:>>A7<9849AABB@@@AACCCBA@????@?@@ABB?BBABCC@??>?CC?BBBA
@ATNG8:00293:05835
GATGTAGAGTATCATGTGTATCTCCAGAAGATCAGGAACTCTAGAAGAATTCAGATTTTTAACACGAGAGTAAACGTAAAAGAAGGTTTTACAAGACTCACGTTAACAATATTGCAGCAGTACGCACACAATCGAAGCGCAGTAAGGATGGCTAGTGTAACTAGCAAGAATACCACGAAAGCAAGAAAAAGAAGTACGCTATTAACTATTAACGTACCTGTCTCTTCCGAAACGAATGAGTACACATCGTCGTGTCGTGCTACCATCGACCTCTAGAAGTCT
+
@@@CCBBBDBCCCCBCCCBBBBBC@CBB?CBDB??<?@BBCBBCD?DD?D@CBB:9999'9=BCDCCCDCBB@6=>:;;;.9C>E:AAA9ACCACCBCCCC997;>AA>BCC?CBBBCBCCCCBBBCCCC@BBBB>BADDCCBC@DAF@@>@CEDCBBB?CCCCAA>AB?BBD=>>ADC=@9939===?.?A?AAACBBBBA>A?BBAA<>:<<B@@;@B@@@BB?B?:::8:AA@CBBABBBCCBBAAACCCD@?????BBB@B@@@><7<??ABB>BBCC
@ATNG8:00254:05864
GATGGTAGTCTCAGATAGTCTATAGTACTCATTCGTTTCGGTAAGAGACAGGTACGTTAATAGTTAATAGTCGTACTTCTTTTCTTGTCTTTCTGTGGTATTCTTGCTAGTTACACTAGCCATCCTTACTGCGCTTCGATTGTGTGCGTACTGCTGCAATATTGTTAACGTGAGTCTTGTAAAACCTTCTTTTTACGTTTACTCTCTTGTTAAAAATCTGAATTCCTCTAGAGTTCCTGATCTTCTGGGTCTCTCTCTCACGCTCTACCATCGACCTCTAGAAGTCT
+
44493:@BA@:5595555;;<<>;;>>;55555556>4<<.55.5559955.554448937700*-(---/////98.4488+8<055;;;270/0>59:=6<;/33388?@CCECBBCC@BBB?B?CCBBBCCC@CCCC?A@CCCCBBCC@@@@@@@=@DC?BB7;5;;;:?A@@F@BBBCC6;6;;@@AAA,@@>>@6?@@AAAB?AAACJFJ5C;;:B=B>CBCBBCCBBB@C@BBBCBB?CBBB=ACAABAABBBBBCCCDCCC?BBBBGE@AAACCF?AABB
@ATNG8:00266:05868
GATGGTAGCTCTGCTCTGACCTCGTACTCATTCGTTTCGGAAGAGACAGGTACGTTAATAGTTAATAGCGTACTTCTTTTTCTTGCTTTCGTGGTATTCTTGCTAGTTACACTAGCCATCCTTACTGCGCTTCGATTGTGTGCGTACTGCTGCAATATTGTTAACGTGAGTCTTGTAAACCTTCTTTTACGTTTAACTCTCGTGTTAAAATCTGAATTCTTACTAGAGTTCCTGATCTTCTGGCGCGTATGTATGTCGCCTACCATCGACCTCTAGAAGTCT
+
4444.49=:445<AABB:;;?A@?@>==;99<@@@A<AA?B?BBCCCCB?BCBBB@B>BBBB=A59:?AAA@AA;99999(:@;=??A8?>AB;?<A=??<???@@@9>?A@A=>=;>AA:>:=?A;:;;;:>;;;8=??>>>>>>>>>?@===888818:1818=DA@A@;;5;>;;(6/73:=AA5>>///)/(/:///6679+222&26::728577259>;<<>?9>9=?AAAB=<771///9::::BB;;<@AA7;:A;?;::>>:=>==>A=@@@<
@ATNG8:00277:05912
GATGGTAGACATATCGTACTCTCTGTACTCATTCGTTTCGGAAGAGACAGGTACGTTAATAGTTAATAGCGTACTTCTTTTTCTTGCTTTCGTGGTATTCTTGCTAGTTACACTGCCATCCTTACTGCGCTTCGATTGTGTGCGTACTGCTGCAATATTGTTAACGTGAGTCTTGTAAAACCTTCTTTTTACGTTTACTCTCGTGTTAAAAATCTGAATTCTTCTAGAGTTCCTGATCTTCTGGGTGCGCTACAGTCTCTCTACATCGACCTCTAGAAGTCT
+
99:B:=DCCDDCCCDCBCGFGCCCCCAABA;;4;AAA:@C<A>ABBBADD@DDAAA>B@CBBC?B@BBBBBAAAA>AACCC3@A<?9:9,8ACD@BBB>?>9>??AAB@BBBCACA=A>>:<;?;:;;=;;3;>=>178<=>;;;;:;@>==>A<???:;;5;:877@>??>>:;??>?2><@<@@A@A/>=88828@;<=>>>>A6;;;;(2556627:>A;?<==>;>7;6?::<55.2558/67888::7;;@@@DDBBA@@887AA:==>>??<?A@@
@ATNG8:00257:06002
GATGTAGAGAGAGCTCTCTCATCGTACTCATTCGTTTCGGAAGAGACAGGTACGTTAATAGTTAATAGCGTACTTCTTTTTCTTGCTTTCGTGGTATTCTTGCTAGTTACACTAGCCATCCTTACTGCGCTTCGATTGTGTGCGTACTGCTGCAATATTGTTAACGTGAGTCTTGTAAAACCTTCTTTTTACGTTTACTCTCGTGTTAAAAATCTGAATTCTTCTAGAGTTCCTGATCTTCTGGGCAGACTCTCACACGCCTACCATCGACCTCTAGAAGTCT
+
/////:==;;;@=====>>>=655599:><<7@955)55.5.5544549.4;44:.;4;448387<@???AA@@<73333$3338333,3<<=:==B2798<<=@::59CCABCBB?>>><A=B@@@@878;>>AA<@@@@CAA>>:==99///166;6<A5:6:>>??>B>>888BBB6?<?<>:===,==<<<-//88966;AA1////(////=)/*6?:<==@=<<:;:??AAA@:=>>E9@@@888@BBBBB>>959;=69///9959>>>6616///
@ATNG8:00260:05986
GATGGTAGGCGTGTGAGAGTCTGCCCAGAAGATCAGGAACTCTAGAAGAATTCAGATTTTTAACACGAGAGTAAACGTAAAAAGAAGGTTTTACAAGACTCACGTTAACAATATTGCAGCAGTACGCACACAATCGAAGCGCAGTAAGGATGGCTAGTGTAACTAGCAAGAATACCACGAAGCAAGAAAAAGAAGTACGCTATTAACTATTAACGTACCTGTCTCTTCCGAAAACGAATGAGTACACATCGTCGTGTCGTGCTACCATCGATGATCTGAGTC
+
BBBB>BBC<A>:;5999>>;=B=@B=?@;5;69:BB@B@CDBBCCB?CC7;4;?=:;:;:':8=<:???@@?@?6<;99999$898;2333&333,3;8>A@@@A7:59@9;8817<>=@@A=>======<=9>>=>59999=<<=9;4;<B=BBBBDC??=?;;???:??9=@@9??AA>@?@<99999(9;89=@???@AA7<8;@A@=B=<;;>>8==:99981745555&2333333;333/------5558:3333387:466668///<::68873
@ATNG8:00252:06038
GATGGTAGAGTATCATGTGTATCTCCAGAAGATCAGGAACTCTAGAAGAATTCAGATTTTTAACACGAGAGTAAACGTAAAAAGAAGGTTTTACAAGACTCACGTTAACAATATTGCAGCAGTACGCACACAATCGAAGCGCAGTAAGATGGCTAGTGTAACTAGCAAGAATGCCACGAAAGCAAGAAATAGAAGTACGCTATTAACTATTAACGTACTTGTCTCTTCCGAAACGAATGAGTACTACTCTCAGAGACACACTACATCGACCTCTAGAAGTCT
+
/77:6<AACCCECCBAAABCBBBBE>@@C@DBBC@@=@?BBCDCBC?BC:;7;CC;;;;;*;<BBCCCCCBBBA9AA;;;;;*;@>B?BB@4B;:99DGDCBBCB?B?:;9;BA>BCCACBCDCCCDCCCCC@CCCC@CBBBBBCC?CB@@=@BBBBBBA@CECBAA=@@=@@?<==BCC<A@<8BB=6@@@C>BBB=;;>@>AC?BBCC?C?CDAAABACBBBCB@C@BBD=CCC@CCAABBBBBBBBBCCCCCBBBAAABBCDDAAAB?>>>@BA=A>>>
@ATNG8:00256:06046
GATGGTAGAGTATCATGTGTATCTCCAGAAGATCAGGAACCTAGAAGAATTCAGATTTTTAACACGAGAGTAAACGTAAAAAGAAGGTTTTTACAAGACTCACGTTTAACAATATTGCAGCAGTACGCACACAATCGAAGCGCAGTAAGGATGGCTAGTGTAACTAGCAAGAATACCACGAAAGCAAGAAAAAAGAAGTTACGCTATTAACTATTAACTGATACCTGTCTCTTCCGAAACGAATGAGTACTACTCTCAGAGAATCGACCTCTAGAAGTCT
+
@<BF@CBBBBBDDBBBBCCCC;:;A=AAA=BBBBCD@E@B9<?@?<9949.9?@BBCCC0<055599999555)55;<<<=+55.5.5555$577)//0//:;495/9:<<=@9;7:AA??@>>:;9:5;9==7996?9=A<???@?=B;A;:49@CBBBBA;:::9=>9?????:488:;;3733,337377$7=8=>>BA@?@>?9>;9//9595////653.-....38(2+225,559.3...37999222666555978;A9:49>:<<=;?===
@ATNG8:00286:06018
GATGGTAGCTCGCTGATGATATCTCCAGAAGATCAGGAACTCTAGAAGAATTCAGATTTTTAACACGAGAGTAAACGTAAAAAGAAGGTTTTACAAGACTCACGTTAACAATATTGCAGCAGTACGCACACAATCGAAGCGCAGTAAGGATGGCTAGTGACTAGCAAGAATACCACGAAAGCAAGAAAAAGAAGTACGCTATTAACTATTAACGTACCTGTCTCTTCCGAAACGAATGAGTACGATGAGATCTCGTGTGCTACCATCGACACTCCAAAGTCT
+
556>:>BBBCCBBBAA@BBBBBCCGAEGC@CBCBBB@B?BBB@@@C@BA@B=AAAAABBB3B?BAAABBCA?>>7=@AABCC1>B=B1;;;6<CCACBBBD@@00+0;@@<@AD@BBBBCCCCCCBBBBCDD?ABCD?BAABBBBC?D@DBA?ACBBBA??>BAAA?999:BB?BDDCC>=887<BBBB3BC?B99:BBBBC>A>ABAA=A=>>?AA?AB999BB?C?BBC>BEE@CAAB;:;DDBCCBBAAABBAA798BBC?CCDCBBAAAB>BB<BB>>
@ATNG8:00296:06104
GATGGTAGCACACGAGATCTCATCGTACTCATTCGTTTCGGAAGAGACAGGTACGTTAATAGTTAATAGCGCACTTCTTTTTCTTGCTTTCGTGGTATTCTTGCTAGTTACACTAGCCATCCTTACTGCGCTTCGATTGTGTGCGTACTGCTGCAATATTGTTAACGTGAGTCTTGTAAAACCTTCTTTTTACGTTTAACTCTCGTGTTAAAATCTGAATTCTTACTAGAGTTCCTGATCTTCTGGGTGCGCTGACAGTCTCTCTACCATCGACCTCTAGAAGTCT
+
---505<>>>BC@A;>=BBCC;;<<<==;;;B9AABC>CC:;99BBBBBB?AA@:>5:8<<==0505:<;;;@B?<89888'9;88:<<4;<:8.43928A=@@?>99387;;9;<<==BB@B?BB??;:==;@@@@<???>>>@>>=AA@>:;;58889>B:><>>>>@>>>A<A>>>>/:4:4::<<<,===;=,-+-6---6857////(.///9275>@;888<<=9=9><@A@AAA:?888-8:799///8888<8?>=6660///5;;7::>>?B=@=<7
@ATNG8:00253:06117
GATGGTAGAGAGAGCTCTTTCATCGTACTCATTCTTTCGGAAGAGACAGGTACGTTAATAGTTAATAGCGTACTTCTTTTTCTTGCTTTCGTGGTATTCTTGCTAGTTACACTAGCCATCCTTACTGCGCTTCGATTGTGTGCGTACTGCTGCAATATTTGTTAACGTGAGTCTTGTAAAACCTTCTTTTTACGTTTAACTTTCGTGTTAAAAATCTGAATTTCTTCTAGAGTTCCTGATCTTCTGGGCTCGCTGATATGCGCTACCATCGACCTCTAGAACGTCTT
+
89?B<<ABBC@@@B?;@<>06599445<::>@?CDE>CC@D@;;9BBCD@BB@@A=A=B?AB=B>BB:95=<99399444$445:;>C=AB?@7:6=8@C<>?<899448::;;;:8>==>B>@?@997==9?@>@=@@?<<>>@><<??:99908656(5<6@;A@@>@>>>>5878;;,717457888(8:<<>0616<;6=//-308777(/.766(..'.3.3...66627255222847879.887;=??>>A?>==;>==:?@@@@C<@===66167///1
@ATNG8:00261:06112
GATGGTAGCACACGAGATCTCATCGTACTCATTCGTTTCGGAAGAGACAGGTACGTTAATAGTTAATAGCGTACTTCTTTTTCTTGCTTTCGTGGTATTCTTGCTAGTTACACTAGCCATCCTTACTGCGCTTCGATTGTGTGCGTACTGCGCAATATTGTTAACGTGAGTCTTGTAAAACCTTCTTTTTACGTTTACTCTCGTGTTAAAAATCTTGAATTCTTCTAGAGTTCCTGATCTTCTGGCGCTCTGTCACGTCTGCTCCATCGACCTCTAGAAGTCT
+
955=26:BBCAA;;9;;>@@@;;;;;<<<@BB>BCCE=CC@C?A?A@@;;89BA@A8946>>><>9<<>=AB<;:688888'89-3333(3:;;7>::9=A>@@?88;58:9>@CBB?BCC@C?B@=;;:==;?C==:===???A==>BB@>==88785:>9?89;?:89?@@555?AA.A8<198:::+;9>BE8==@>>>@>>><<<;<+<//,/;6;7BB=A@>>=<=8=8?>?@@@;;:=9///==::?@@@CA???C@@;??@@??;?@???><>AA@
@ATNG8:00282:06117
GATGGTAGTCTCAGATAGTCTATAGTACTCATTCGTTTCGGTAATAGACAGGTACGTTAATAGTTTAATAGTCTGTACTTCTTTTTCTTTGTCTTTCTGTGGTATTCTTGCTAGTTACACTAGCCATCCTTACTGCGCTTCGATTGTGTGCGTACTGCTGCAATATTGTTAACGTGAGTCTTGTAAAACCTTCTTTTTACGTTTACTCTCGTGTTAAAAATCTGAATTCTTCTAGAGTTCCTGATCTTCTGGTCTACTACACTGTACTCTACCATCGACCTCTAGAAGTCT
+
///7)///::;95:99;;;9;<<///:9//44.4//;1::,//4///7755.494458<6::449(/)///////88;;4::<;;'333(398771----73--/3660///6697<<<<;;;:69>?<@?ABBCEBAB>ABBB?GAABCCDCCC@@;;<;;5;;:49:29.4455:;99:5556<<0:7<755555$599993;@@@BB999@.9944$4::;;:>:>>?A@@@9557;8@=BBBB@C?@=@@;;;EBBBCCCBBCCEDBC@BBAABA>;;;AAC?DBA@
@ATNG8:00292:06134
GATGGTAGTGATACAGATCAGACACCAGAAGATCAGGAACTCTAGAAGAATTCAGATTTTTAACACGAGAGTAAACGTAAAAAGAAGGTTTTACAAGACTCACGTTAACAATATTGCAGCAGTACGCACACAATCGAAGCGCAGTAAGGATGGCTAGTGTAACTAGCAAGAATACCACGAAAGCAAGAAAAAGAAGTACGCTATTAACTATTAACGTACCTGTCTCTTCCGAAACGAATGAGTACGTGTGCGACGTGTCTCCTACATCGACCTCTAGAAGTCT
+
899<>BCDDCABBDBCCCCCCCBBC@CCC@CBBBBB?A>AAAAABE?CC@C@@@A@@@@@+A6BBCCCECCAA>8<=;;;;;$9<8>4555&5:;5:;6;@A@;;5;=;;6;BB=@CBBDDCEECCDCB@@A@CCBB@BABDDCBA?C?BBB?@@@CBCBC?BBBDCC@BB?BCC?CBCBA;B??<?DFCC2CC?@AACC>>>B<@<==>@=@=>>CBB@@@@@ABA?D????<?BC@CBBDDBBBBBABABBCDAA==8716=>=A@?881889>==8===<
@ATNG8:00295:06117
GATGGTGCACGACGACGACGATGTGTACTCATTCGTTTCGGAAGTAGACAGGTACGTTAATAGTTAATAGCGTACTTACTTTTTCTTGCTTTCGTTGGTATTCTTGCTAGTTACACTAGCCATCCTTACTGCGCTTCGATTGTGTGCGTACTGCTGCAATATTGTTACGTGAGTCTTGTAAAACCTTCTTTTACGTTTACTCTTCGTGTTTAAAAATCTGAATTCTTACTAGAGTTCCTGATCTTCTGGTAGAGCGTGCATATATCTACCATCGACCTCTAGAAGTCT
+
444:7<:<<<::////////99:9;;<==<<<7;9>>)//)-(------694::<<<8;7<<;;7;05497998//)//99::+775;888.788284333-33,337733,333338887?77375;695525327:./).6989>=;;:>:9/---)--,069,-.77888555,22555)5.5.2...&.79::)/...3.356222'2999(85725+2+556>><:86..+.278799?;@AA:>=;;<525>997::8?==?959/./9>48588??;:675
@ATNG8:00268:06170
GATGGTAGGCGACATACATACGCGCCAGAAGATCAGGAACTCTAGAAGAATTCAGATTTTTAACACTAGAGTAAACGTAAAAAGAAGGTTTTACAAGACTCACGTTAACAATATTGCAGCAGTACGCACACAATCGAAGCGCAGTAAGGATGGTAGTGTAACTAGCAAGAATACCACGAAAGCAAGAAAAAGAAGTACGCTATTAACTATTAACGTACCTGTCTCTTCCGAAACGAATGAGTACGATGAGAGAGCTCTCTCTAATCGACCTCTAGAAGTCT
+
0//<7<A?<@@AACDGFCBBDDDCC@CBC@CDCBCD?C@CCCBBAC@CC?A?AAABDFDF5C@BBACCCCBBBD;@;;;;;;*;B>B?CCC<CIKEHBCBCC@@@@D?9:;;CC?BBCBCCBCCBCCBCCCD@CC@@<@BAABCBC@B@CCC?CCCBBBC@CCCCCB@BB>BBB?@A??<5?::3:BBBB3BB?B::9BBBAB?A?ABB@;?;>@C;<9<ABAAAA@B?DDD=DCD?DBBCCEBBB999DCCCCCCBB>>@@@=@?>@@;AAAAAB=A;:8
@ATNG8:00277:06204
ATGGTAGGACGAGCGTCTGAGAGGTACTCATTCGTTTCGGAAGAGACAGGTACGTTAATAGTTAATAGCGTACTTCTTTTTCTTGCTTTCGTGGTATTCTTGCTAGTTACACTAGCCATCCTTACTGCGCTTCGATTGTGTGCGTACTGCTGCAATATTGTTAACGTGAGTCTTGTAAAACCTTCTTTTTACGTTTACTCTCGTGTTAAAAATCTGAATTCTTCTAGAGTTCCTGATCTTCTGGCGCTCTGTCACGTCTGCTACCATCGACCTTTAGAAGTCT
+
55=8=@A>A;<6<=BCEFAAAAA>AABBCBC@BBCC>CB@C@CCCCCBC@BCDEE@C@BBBB?C?CCBBBBBDC?>?>@@0?C>BAAA;AAB@>B;;8;C=@@CCCCAECDCBBCC@DCC?B?CBB@@@@@=@@BB?CCCCCCCBBCCCCCBBB?BCB@AA?B>@ABCCEBBB>B<<<<.;>B=;;;;;*<CFCI<;<HBBBDBBB@CCBB5BBBAA?B>@A?BBCBBBB@B????BBB<@?B?BBBB@@@ACCCCCB@@@BCC?BBBBBC=??<@BB@CC;;
@ATNG8:00294:06164
GATGGTAGACATATCGTACTCTCTGTACTCATTCGTTTCGGAAGAGACAGGTACGTTAATAGTTAATAGCGTACTTCTTTTTCTTGCTTTCGTGGTATTCTTGCTAGTTACACTAGCCATCCTTACTGCGCTTCGATTGTGTGCGTACTGCTGCAATATTGTTAACGTGAGTCTTGTAAAACCTTCTTTTTACGTTTACTCTCGTGTTAAAATCTGAATTCTTCTAGAGTTCCTGATCTTCTGGGTGCGCTACAGTTCTCTCATCGACCTCTAGAAGTCT
+
0//<8;AA@BCDCCCICCCGGDBBBCDBDB@@?@BBD@BC@C@DCCCCCB?AAA997:?CBBC>A>ABBBCCDCD=AACCC3@A8A99:(8@@A?BBB?BF@???CCC@BBB@>?::188B=B=BB?@@A@@<@@AD178:=;;;=@A?>>@@@@=;;;=AA=D:>>A@@@@@B=;;;BC6B8<788888(7:998)//9///8658-525&2999:6;6::68668...58498=8>@:=>BB9??@B?<<:://,/<<;>?;;;==:>>?>??<?===
@ATNG8:00295:06166
GATGGTAGCTCGCTGATGATATCTCCAGAAGATCAGGAACTCTAGAAGAATTCAGATTTTTAACACGAGAGTTAAACGTAAAAAGAATGGTTTTACAAGACTTCACGTTAACAATATTGCAGCAGTACGCACACAATCGAAGCGCAGTAAGGATGGCTAGTGTAACTAGCAAGAATACCACGAATGCAAGAAAAAAGAAGTTACGCTATTAACTATTAACGTACCTGTCTCTTCCGAAACGATAAGTACACACTCTCATATGACACTACCATCGATGGATCTGAGTCT
+
459;7;4444445;9:;;556655<1555555559;4::>555<:?:?C>A8??997777$313<>>=9333,3;293//=<<*<<,//2777+766(////)/99::89)//)///)//88:666>;9999944.49:<7<;;;;;;=9>:;::5:544889:488:933,38,338,3338,3333,377777$33,33,36675530505...(.(..8;>;><<<=<<04033;133333,33933388:;:::>=67;7555::3553...3496855522..
@ATNG8:00259:06239
GATGGTATCTCTGCTCTGACTCTCGTACTCATTCGTTTCGGAAGAGACAGGTACGTTAATAGTTAATAGCGTACTTCTTTTTCTTGCTTTCGTGGTATTCTTGCTAGTTACACTAGCCATCCTTACTGCGCTTCGATTGTGTGCGTACTGCTGCAATATTGTTAACGTGAGTCTTGTAAAACCTTCTTTTTACGTTTACTCTCGTGTAAAAATCTGAATTCTTCTAGAGTTCCTGATCTTCTGGGCTGCGCTGATATGCGCTACCATCGACCTCTAGAAGTCT
+
;56>:?BBCBBBDDDCBDECCDCCCCCCCCBB?BDDF>BB?A>ACCBCCC@BBFDB?B@DCBB?B@BBBCCBBBB@@@@@?0=@@B?@@;@ABA:;:B?BB@BBBCBB@BCCCCBBC@BBB?B@CCCBCBBB@CCBB?CCCBBBBBBBBBCCBBB?BBB?BC?C?BBBBBCCCB=C;:;:.:>B;AA@A@1AECCJ=AAFCCBBBB;:;;;*;A@@C@CADD>BBEED@@?@@CDCBBB=@@BC=CAAA@DCCCDCCCCCCBCD@BBBA;:8:BBCCC@CA@?
@ATNG8:00262:06256
GATGGTAGTCTCAGTATAGTCTATAGTACTCATTCTGTTCGGAAGAGACAGGTACGTTAATAGTTAATAGTCTGTACTTCTTTTTCTTGTCTTTCGTGGTATTCTTGCTAGTTACACTAGCCATCCTTACTGCGCTTCGATTGTGTGCGTACTGCTGCAATATTGTTAACGTGAGTCTTGTAAAACCTTCTTTTTACGTTTACTCTCGTGTTAAAATCTGAATTCTTCTAGAGTTCCTGATCTTCTGGGTCTCTCTCTCACGCACTACCATCGACCTCTAGAAGTCT
+
44496<>@@C0/////7779<>??B@9555444.44485::7<04333333-39888>B>BB<?<;:@@0//=9//33,3999;)8828888=5858;4885056(---4484:67///99177A6A;C@@@CDBB=ADDD@FEGAAACCCCA@@@@BB<@<<7<D?B>BB?@@@@=@<<>>;;2@8@8>>>>>,<>>@@499>>>@>>=@4;;;.:A?:;6:=CC?DCCCAAB?B@BBBCBB>B;;;0<AABBBBCBBAJCCDCCCGACCCBBE@JCBB@@=@B@@
@ATNG8:00266:06227
GTGGTATAGAGAGCTCTCTCATCGTACTCATTCGTTTCGGAAGAGACAGGTACGTTAATAGTTAATAGCGTACTTCTTTTCTTGCTTCGTGGTATTTCTTGCTAGTTACACTAGCCATCCTTACTGCGCTTCGATTGTGTGCGTACTGCTGCAATATTGTTAACGTGAGTCTTGTAAAACCTTCTTTTACGTTTACTCTCGTGTTAAAAATCTTGAATTCTTACTAGAGTTCCTGATCTTCTGGCGCTCTGTCACGTCTGCTACCATCGACCTCTAGAAGTCT
+
::<8<=BBBBCC<<;;;<<;;;>==<<==55.5555)55.5.5<;;;;=.5499:4:+0//-(-05--/8666:6;?<<1;B8CBB?AA?>:=900*090//////(/888;3//5//.).(.6766755/5:22,256669;==@@?>87893::<3995:59@@?>>>BB168=<<,;7=188::)5688>187;//.575>9<==>*95505;6:699,//8788=?=A<AD@@@A9===8=<<????A@;;///:=<777+//<:::5=:<<//*-333
@ATNG8:00298:06233
GATGGTAGAGAGAGCTCTCTATCGTACTCATTCGTTTCGGAAGAGACAGGTACGTTAATAGTTAATAGCGTACTTCTTTTTCTTGCTTTCGTGGTATTCTTGCTAGTTACACTAGCCATCCTTACTGCGCTTCGATTGTGTGCGTACTGCTGCAATATTGTTAACGTGAGTCTTGTAAAACCTTCTTTTTACGTTTACTCTCGTGTTAAAAATCTGAATTCTTCTAGAGTTCCTGATCTTCTGGCTGCGTATGTATGTCGCCTACCATCGACCTCTAGAAGTCT
+
///96:@A>A:;5;;<<<>><<666666>>>7;69;09B;@=AB@?@CD@A@ACC@C@CCCB@C?@@BCCCBBC>BBDBC1436;77:57AA@6:9>8<?399>7;=37733A>???B>>9?688?>>=;;5;>>?6;:A=>=AAA=>=>;;;@:888;==5;3:<:98<>AA899979,84<199:::*::888-7=>?????::18686(5775949:@@<>>@A>>@<@<>>@77/59:<9////::7;;==?;;;?>99661///96616:>;;69=<//
@ATNG8:00281:06302
TATGGTAGTGCGTGAGAGAGAGACCCAGAAGATCAGGAACTCTAGAAGAATTCAGATTTTTAACACGAGAGTAAACGTAAAAAGAAGGTTTTACAAGACTCACGTTAACAATATTGCAGCAGTACGCACACAATCGAAGCGCAGTAAGGATGGCTAGTGTAACTAGCAAGAATACCACGAAAGCAAGAAAAAGAAGTACGCTATTAACTATTAACGTACCTGTCTCTTCCGAAACGAATGAGTACACATCGTCGTGTCGTGCTACCATCGACCTCTAGAAGTCT
+
BCCC?CCCCCBBACCCCACCCCBBB=BCC@DCBBBB@B?BACCCCC@CC@C?ABB99999*9>ABCCGGCCBBA<ABABBBB5BEAC=AAA9ACC@CBBBCCC??<@?BC@C@@>ADCBCCCCBBBCCDDCC@CCBB?BBBBBBCB?E@CAA>ACCCCCCD?BBBBCB?AA>AAC?CCBBB>BBB@BBBBB1BB>BBACBCCAA>A>=?AB<@<?ABBA>AA@@@DE?B?ACD>BBB@BCBDAAAACCCCA@ABDCBBBBBBBBB?B@@@=>:=BB@AB<@ABB
@ATNG8:00291:06273
GATGGTAGCAGACGTGACAGAGCGCCAGAAGATCAGGAACTCTAGAAGAATTCAGATTTTTAACACGAGAGTAAACGTAAAAAGAAGGTTTTACAAGACTCACGTTAACAATATTGCAGCAGTACGCACACAATCGAAGCGCAGTAAGGATGGCTAGTGTAACTAGCAAGAATACCACGAAAGCAAGAAAAAGAAGTACGCTATTAACTATTAACGTACCTGTCTCTTCCGAAACGAATGAGTACGTGTGCGACGTGTCTCCTACCATCTACCTCTAGAAGTCT
+
566>:?BBBCCCCCCCBBBCCCCCC@CCD@CCCCAA?A>A@CCCAA?BB>@>BBBBBBBB3B?BBCCCCCCBBA8??99:::*;C>B>CCC=DCGAJ@BBDDC996;@BA?BCC@CCCBBBCCDCBCBCCDD@BB@@<A@BBBBBA?C@CAA?ACAACCCA;@AABBB?CC?@@@;??CCE?B@>;99888(9>;<==>AAAAA:?:==AA<@<ABBAA>AAAAABB@B?BBB>BBC?CCCCCAAABCCCAA??@???A:949??;@@@@AA<???AAB=A:::
@ATNG8:00267:06340
GATGGTAGTGTCAGTGCGCGTCGTCCAGAAAGATCAGGAACTCTAGAAGAATTCAGATTTTTTAACACGAGAGTAAAACGTAAAAAAGAAAGGTTTTTACAAGACTCACGTTAACAATATTGCAGCAGTACGCACACAATCGAAAGCGCAGTAAGGATGGCTAGTGTAACTAGCAAGAATACCACGAAAAGCAAGAAAAAAAGAAAGTACGCTATTTAAACTATTTAAACGTACCTGTCTCTTCCGAAAACGAATGAGTACTACTCTCAGAGACACACTAATCGACCTCTAGAAGTCT
+
445C<AABAB@>@;@?ABCBABABE>C;:9.<BBBAA=@5:;9;@@@<@C>A?BCA@@@@@@'?=BCBA?=?<7777(77=:;=;;$555)5.5999(9;<8>@?<@D;994544C<C9969@==@B999@@@@?@BB<@@;;;0;B>>>@;:+.*---(-99988//+/776::66606//(/6////&377677;;;;;#773(3333;98225(55'5:555,5=.75>4404998668)/(/899.999678888::888:?@BBCBCB?;;=<<=<A::::4;:;<//)////
@ATNG8:00280:06352
GATTAGTGTGTCTCTGAGAGTAGTACTCATTCGTTTCGGAAGAGATAGGTACGTTAATAGTTAATAGCGTACTTCTTTTTTCTTGCTTTCGTGGTATTCTTGCTAGTTACTCTAGCCATCCTTACTGCGCTTCGATTGTGTGCGTACTGCTGCAATTTTGTTAACGTGAGTCTTGTAAAACCTTCTTTTTACGTTTACTCTCGTGTTAAAAATCTGAATTCTTCTAGAGTTCCTGATCTTCTGGGTCTCTCTCTCACGCACTACCATCTACCTCTAGAAGTCT
+
;66:>B@BBBCEBBBEFCC@BDDCCBBBA@=@ABB>BD@C?BCCCCDD?BBCCCAC@CCCC@D@CCCCBBBB@=99999:%;<=;?BB=B@>C:FAF@=B;;;BCCC@CCBCCBBB@CCC;;;;CCBCFCC?BBBC@CCCCBCBBBBBBBCCDD@EDD:;;7;@AABBCBCBB?BAAAB9B@E?BADDE5BA@@@;@AA@@A@@@@<@@@=1?>?>B>@>BB>@@@A@BB?C>BBBCAA799CC>BB@@>>=??AB@@@@@@??:?676>>=???AAA<A>==
@ATNG8:00282:06333
GATGTTAGCTCGCTGATGATATCTCCAGAAGATCAGGAACTCTAGAAGAATTCAGATTTTTAACACGAGAGTAAACGTAAAAAGAAGGTTTTACAAGACTCACGTTAACAATATTGCAGCAGTACGCACACAATCGAAGCGCAGTAAGGATGGCTAGTGTAACTAGCAAGAATACCACGAAAGCAAGAAAAAGAAGTACGCTATTAACTATTAACGTACCTGTCTCTTCCGAAACGAATGAGTACTACTCTCAGAGACACACTACCATCGACCTCTAGAAGTCT
+
@@@BB@DCCCCCBBBDBBBDCCBDEACCC@CA@@BA:>;>>>?@BA=AD8879AA=????1??BBCB?>>CBBA9@@;;:;:';===;??@7ACD@CCCBBBCCC@B@BC@CBC?CBBBCCFCCBBBCCCCC?CABA>A@@???BG@D?AAC?CCCABBBB?BBBBAA=@C?999>AABBB=???>ACCCC3AA?B@AAA@?>=1808:>>8=:=@BAA?AA@@@@A;?<?CB?BBC?CCABBABABBBAA@BA???@==888;;8=888==9=@@@@@<=:;:
@ATNG8:00292:06340
GATTAGTATAGAGCTCTAATAGTACTCATTCGTTTCGGAAGAGACAGGTACGTTAATAGTTAATAGCGTACTTCTTTTTCTTGCTTTCGTGGTATTCTTGCTAGTTACACTAGCCATCCTTACTGCGCTTCGATTGTGTGCGTACTGCTGCAATATTGTTAACGTGAGTCTTGTAAAACCTTCTTTTTACGTTTACTCTCGTGTTAAAAATCTGAATTCTTCTAGAGTTCCTGATCTTCTGGGTCTACGCTCTTCGCGCTAACCATCGACCTCTAGAAGTCT
+
9668@AABCCCCBCCCDC@CDCCBBBCAA<ACCC>CCBC@BBBCDDC?CCCBB>B?CDBB?B?BBBBBBBBA=????>.>A=BBBB>BBBB>BBC>BB<>>?CAA?BBBCCBAA?CAC>A>AA>>@=<==BB@@:??>A@>?>>>ACC>@>@=<===AA<>:>AAAA@AAD<?>>>>5>>D;>>@??/?@?@D7=:;:::A>??<@@@@/@;;;A=B=AA:>>BBA@>;>=BBBBAA7::AB:??>@@A???@;@@@@>>><A7:;;@AA<@?===A>D@>>
@ATNG8:00279:06398
GTGGTTGTGTCATATGAGAGTGTGTACTCATTCGTTTCGGAAGAGACAGGTACGTTAATAGTTAATAGCGTACTTCTTTTTCTTGCTTTCGTGGTATTCTTGCTAGTTACACTAGCCATCCTTACTGCGCTTCGATTGTGTGCGTACTGCTGCAATATTGTTAACGTGAGTCTTGTAAAACCTTCTTTTTACGTTTACTCTCGTGTTAAAAATCTGAATTCTTCTAGAGTTCCTGATCTTCTGGGATGTGTGCGCAGTGCCTACCATCGACCTCTAGAAGTCT
+
;<>;?ACCDCCBDCCCCCCCBBCCDDBBB;;5;>>:4<<8<8<ACB=BC=A@<55.5.599>=C?CCBAAABBC=;;;;;*;45:<BC>B==C:B??AGG?AABB@A@CJCCCCCDACCC>@=ABBB;;;L?@@CC8<<AAB;;;A@@@>@B?@<@CD?CD@B@A@@@@@@@A@BBB@A3A5;5;;;;;*9::::.59:9@@@?;>=@:><*559>;=B999@D999@AA<A>@@@BBB?BAAA9A000=<8=><0/0/787:<;:=984505;<;;;=888=
@ATNG8:00303:05808
GATGGTAGACACGTGTGCTCTCTCGTACTCATTCGTTTCGGAAGAGACAGGTACGTTAATAGTTAATAGCGTACTTCTTTTTCTTGCTTTCGTGGTATTCTTGCTAGTTACACTAGCCATCCTTACTGCGCTTCGATTGTGTGCGTACTGCTGCAATATTGTTAACGTGAGTCTTGTAAAACCTTCTTTTTACGTTTACTCTCGTGTGAAAATCTGAATTCTTCTAGAGTTCCTGATCTTCTGGAGATACACATGATACTCTACATCGACCTCTAGAAGTCT
+
>:?B?BBCBBBAB>C;9<CCDGECGCBBCBAAACEEE>CC@C@BBBAC@@=@BAAA>A>A@;;8:@CCCCA??8<137333$37498:9.:AABABA@=@@39:AB@@?BBBBABBC@A??;?;?<>>A>>==>>==:=@@@:::::;?@@A>>=;>>>;>B:=:>@@@>?>?=:=6756'64;198DDD/?@@@A:@A>=>><;9:8888)8:::A<A<AB<@@>>>AA<@=??@@@@8;;C<A@@>==>>===A;;;?@@@@@@;;679=///=@16;?;
@ATNG8:00316:05793
GATGGTAGATACTCGCTGATACACCCAGAAGATCAGGAACTCTAGAAGAAATTCAGATTTTTAACACGAGAGTAAACGTAAAAAGAAGGTTTTACAAGACTCACGTTAACAATACTTCAGCAGTACGCACACAATCGAAGCGCAGTAAGGATGGCTAGTGTAACTAGCAAGAATACCACGAAAGCAAGAAAAAGAAGTACGCTATTAACTATTAACGTACCTGTCTCTTCCGAAACGAATGAGTACTGTATTATGTGTGCGCTCCATCGACCTCTAGAAGTCT
+
445=7;?CDDA@@BBBCCBBAB;;;8;CD@BBB@@@;@<??@?AAB=@@A7?=?BAAADDD3B?BBCBCBCA888*8?;;;;;$:><@4999*9?@?CCCCDCBBB?B@CC@CBBB@CFCCCDCBBCBBBBBD@CCCD?BB???ABA=A@@@@>@AABBBBC?CCBBBB?BB?BFE9::DGD=B?@=?BFFD2BB?A=>>??>>>;?<???@:>:>@CCCACCA@@?@@DACDD=CCC?AAAABBBCCBBB<??CAA?@?CBBB?AAAABB==>=??@=D@@=
@ATNG8:00318:05788
GATGGTAGAGTACAGTGTAGTAGACCAGAAGATCAGGAACTCTAGAAGAATTCAGATTTTTAACACGAGAGTAAACGTAAAAATAAGGTTTTACAAGACTCACGTTAACAATATTGCAGCAGTACGCACACAATCGAAGCGCAGTAAGGATGGCTAGTGTAACTAGCAAGAATACCACGAAAGCAAGAAAAAGAAGTACGCTATTAACTATTAACGTACCTGTCTCTTCCGAAACGAATGAGTACCTCTCAGACGCTCGTCCTACCATCGAATCCTCTTAGTCT
+
;::>5;BBBCCBCCCCCCCCBCCCDACDC?BABBBB?B?BABDDAA>AF@B?BAA>>???1??CBBABBBDAA@<??@ABBC1AA?B?CCC<CCCAFCBBBCCBB?B@BB@ACC@CCCCDDBBAA@CCCBBC@CAAA@CBBAAACC?D@C@@>@BBDDCCC?ACCBBB@CC?BBB>AABBB;A@@<@@@@@2@B?A>>>@@@AA<A:>=@A<?<?@BBB@DBAAACC?B=@@C>CBB?BBBBBCB?BBBBBBB=>=@===?8;;E=@?>>>;>B=;;69=@///
@ATNG8:00326:05829
GATGGTAGTCTCAGATAGTCTATAGTACTCATTCGTTTCGGAAGAGACAGGTACGTTAATAGTTAATAGCGTACTTCTTTTTCTTGCTTTCGTGGTATTCTTGCTAGTTACACTAGCCATCCTTACTGCGCTTCGATTGTGTGCGTACTGCTGCAATATTGTTAATCGTGAGTCTTGTAAAACCTTCTTTTTACGTTTACTCTCGTGTTAAATATCTGAATTCTTCTAGAGTTCCTGATCTTCTGGCTCTCGTAGACAGATACTACATCGACCTCTAGAAGTCT
+
<9??;=<ABC@A@FBBAABA@BBBCB@@@>;;6;CCG?CC?CBJGCABBA?ABBBC@B?@A;:5:4;5====>=@84;;;;);B;??CD>@?AB=BAB>@A7;;:@99499D@@?@@;?@@;?<@CABBCBC@CBBC=A@A@BBCBAABB000>>900.6::08(,---/77:8:4666>>0949455555$5555A4;ACA@?>@??2::,:====::49<AC?BACC@???B@BBB@@@?BAB?BCAAAB@@@BAB@@@AAAABAA@@::6::9AAA>A???
@ATNG8:00327:05812
GATGTAGTGTCATATGAGAGTGTGTACTCATTCGTTTCGGAAGAGACAGGTACGTTAATAGTTAATAGCGTACTTCTTTTTCTTGCTTTCGTGGTATTCTTGCTAGTTACACTAGCCATCCTTACTGCGCTTCGATTGTGTGCGTACTGCTGCAATATTGTTAACGTGAGTCTTGTAAAACCTTCTTTTTACGTTTACTCTCGTGTTAAAAATCTGAATTCTTCTAGAGTTCCTGATCTTCTGGACAGAGTGTGCAGATACTACCATCGACCTCTAGAAGTCT
+
;6:C?CCCCCBCBBCCCCBBDDDDBBCCCBB?BDDD>BB@B@CCCCCCC@CCCCC@C?CCCC?C?DCCCBBBCC@BBBBB1BB=B@AA<@EBB?CCC?CE9;:ACCC@BCECCCDD?CCC=C?CDCCCBA@;?BBB@CCCCCCCCCCBBCCBAA@CBB?BD@C?BBBCDCCCB=B;:;;.;>B=:;:::*:@@@A=A@DBCCDCBA5;;;;*;@@AB?B@CCACCCCCCC@C?BBCBCB@CBBADCCCDCCCCBBBCCCBADDD@C@@@::6:CCCCD@BB@A
@ATNG8:00330:05848
GATCAGATAGTCTATAGTACTCATTCGTTTCGGAAGAGACAGGTACGTTAATAGTTAATAGCGTACTTCTTTTTCTTGCTTTCGTGGTATTCTTGCTAGTTACACTAGCCATCCTTACTGCGCTTCGATTGTGTGCGTACTGCTGCAATATTGTTAACGTGAGTCTTGTAAAACCTTCTTTTTACGTTTACTCTCGTGTTAAAAAATCTGAATTCTTCTAGAGTTCCTGATCTTCTGGAGATATCATCAGCGAGCATATATCTACCATCGACCTCTAGAAGTCT
+
966BBCBCBCCBBBBCBBBA9:;@7@CC@8BC@B@CCCCCCC@CBBBD@C?AABB@B<@>CCBBCBC=::9:9);<<@BED>CBBB@C@@:@@000@@@@<@@BBBBDC@CCA=B?CBBB@AAB>BBBB?BAAABA==;;:??@@@A;??B<AA<?<?>>>CCCAA>ABABB5B:>:>>BAB.;=@BB>B@@ABAAA>?8@@@@?%755<<9>7<<9<<?@A@B>B@BBAAAE9::B@BBBBAAAAAAABBBBBBBAAABDBBCC<@=>>BC?@A<BBB=@@>>
@ATNG8:00308:05881
GATGGTAGTAGTACACTAGTCATATCAGAAGATAGGAACTTCTAGAAGAATTCAGATTTTTAACACGAGAGTAAACGTAAAAAGTAAGGTTTTACAAGACTCACGTTTAACAATATTGCAGCAGTACGCACACAATCGAAGCGCAGTAAGGATGGCTAGTGTAACTAGCAAGAATACCACGAAAGCAAGAAAAAGAAGTACGCTATTAACTATTAAACGTACCTGTCTCTTCCGAAACGATGAGTACTATAGACTATCTGAGACTAATCGACCTCTAGAAGTCT
+
456>;>=BBCB==>CABABBB@;:;>CAC@B;00>:@800)/97//)55.5497999999$/)/9;;=>><::91///////$///38)///&/8943333788333(3177493703;>:>?A@;;:====;;5;=::488678789694<@B>AABBBABA=@000==900+0::6:>@B=6><>878888$77577338====8=56:67/66(5799<8=;<798=9>9=AA7588=;;;773>733;;;;8?BABB=B897>A=<<<:;:98//)/735
@ATNG8:00308:05884
GATGGTAGCTCTGCTCTGCACTCTCGTACTCATCGTTTCGGAAGAGACAGGTACGTTAATAGTTAATAGCGTACTTCTTTTTCTTGCTTTCGTGGTATTCTTGCTAGTTACACTAGCCATCCTTACTGCGCTTCGATTGTGTGCGTACTGCTGCAATATTGTTAACGTGAGTCTTGTAAAACCTTCTTTTTACGTTTACTCTCGTGTTAAAAATCTGAATTCTTCTAGAGTTCCTGATCTTCTGGAGATACACATGATACTCTACCATCGACCTCTAGAAGTCT
+
8944.449944554;::///77//6555;@@///999/9=8=9<AB=B>C@CBBBC>B=@<B@,0+0<7:<655;849999$9?;=<@@;?995499;4;:<?????B?BEDCBB@@=@AA?B?B@@@@@@JADDDD@BAACBAABBBCCCCCAA?BCC@DD?B@CCE=;;CBC>CCCCH<C?B=A@AA@,ABBCI?CCDBBBC@@@5;;;;*;@@;;5;4;?<@@B;;;D=@=@ABBBB?BCB@DDDCDDEBBBBBBBBBBDDD?B988BB?BBBBBB@BBBB
@ATNG8:00314:05860
GTGGTAGCTCTGCTCTGACTCTCGTACTCATTCGTTTCGGAAGAGACAGGTACGTTAATAGTTAATAGCGTACTTCTTTTTCTTGCTTTCGTGGTATTCTTGCTAGTTACACTAGCCATCCTTACTGCGCTTCGATTGTGTGCGTACTGCTGCAATATTGTTAACGTGAGTCTTGTAAAACCTTCTTTTTACGTTTACTCTCGTGTTAAAAATCTGAATTCTTCTAGAGTTCCTGATCTTCTGGATACACTCATGTGCACCTACCATCGACCTCTAGAAGTCT
+
---(---//4454;;;55595555599;;4405<<<3==7;7;AAABBB@BBCCC@B?BB@@?CACCCCCCCBA>@??>>0@A=BBCC=A@BB4;6<==B>CBCCCC@BCBECBBB@BBBAC@DCCBCCCC@CCCC@BBBBBBCBDBBCCCCCC@BBB?BB@C?CCCDDCCCC?CBBBC<B?C=A@@@@0ACCCC>CCCBBACCCC@CBBB5B@A@C?B>BB>BBBFDCC?C?BBBDAA?AAB?BCBBCBBAB:::ABCB?BCC@C@@?AA>ABBBCC@CA@A
@ATNG8:00314:05891
GATGTTAGATACTCGCTGATACACCCAGAAGATCAGGAACTCTAGAAGAATTCAGATTTTTAACACGAGAGTAAACGTAAAAAGAAGGTTTTACAAGACTCACGTTAACAATATTGCAGCAGTACGCACACAATCGAAGCGCAGTAAGGATGGCTAGTGTAACTAGCAAGAATACCACGAAAGCAAGAAAAAGAAAGTACGCTATTAACTATTAACGTACCTGTCTCTTCCGAAACGAATGAGTACATAGATATACGTATAGCTACCATCGACCTCTAGAAGTCT
+
8:444.4449=?B:555/7/////:1//505545:9393455:99=7::69799///;;;$/*///8888///6.6///;;=+==9=:?@?2@@A?A9:;=;:000/7;;7;?A<@AA@BABCCCCBBCCBB>ABAA?BBBBCBCC?D?CBB@AAABDCCB?BBBCGE>AA=@@@59000>*000,0@>>>,000)7<??AAA9<8=1887:8;655::95:BCABBC@B?B@@8@>?;?BDBBBCCCCCBBB@@@@@@AB????B<AAAA8718==ABB=A???
@ATNG8:00319:05865
GATGGTAGCACGACACGACGATGTGTACTCATTCGTTTCGGAAGAGACAGGTACGTTAATAGTTAATAGCGTACTTCTTTTTCTTGCTTTCGTGGTATTCTTGCTAGTTACACTAGCCATCCTTACTGCGCTTCGATTGTGTGCGTACTGCTGCAATATTGTTAACGTGAGTCTTGTAAAACCTTCTTTTTACGTTTACTCTCGTGTTAAAATCTGAATTCTTCTAGAGTTCCTGATCTTCTGGTCTACTACACTGTACTCTATCGACCTCTAGAAGTCT
+
:;;A:;:;BB@?;>BBFECB<ACCDDCJCCCC@EIDH>CC@DABBBDEDCADBCBB@B@BDDD@C?CCCB???BA7?@<<<+BB;?>A@98;9C@CAA=??:>>???A=AA?>>@@B>AA@;?:?><==888<A889=>>=A???A>>>@?676=:;;;=@@<?<?@@>>>B@@:==???1?9=8;;EGH.:9=<<*////668:88/777(5787:5;7>?;:;;>>>B=B=AAABBC:>>>=;;;>;;;=;;;??===@???>?>>:;;;;>?8==>>
@ATNG8:00320:05869
GATGGTAGTATAGAGCTCTACATAGTACTCATTCGTTTCGGAAGAGACAGGTACGTTAATAGTTAATAGCGTACTTCTTTTTTCTTGCTTTCGTGGTATTCTTGCTAGTTACACTAGCCATCCTTACTGCGCTCGATTGTGTGCGTACTGCTGCAATATTGTTTAACTTGAGTCTTGTAAAACCTTCTTTTTACGTTTACTCTCGTGTTAAAAATCTGAATTCTTCTAGAGTTCCTGATCTTCTGGGTGCGCTACAGTCTCTCTTCATCGACCTCTAGAAGTCT
+
;:<B?BABBBBBBBCCCCCCFAAAAB@@AC;;9;BBD@BB?B@CCBBBBC@BABBA<?;@?@@=@>AC>??C>99477:99:#3339@CF>BAAB?BBC?AA;???@9959@ABC===<BAB<A<AA=>>>A;::@@7;<@@@A>>>===;;:;:7;886667(7/7=6<>=AA@=@?A??4?=B<A@FGF5CBBCB=CCCBBBBB@A=@BBB0B;;;B@C@CD>B@@?BCB?B?BCCBBB<@@FC@BAABBBACCBBBCA???5::88;@@=@AAAAA>A;;;
@ATNG8:00326:05874
GATGGTAGCAGACGTGACAGAGCGCCAGAAGATCAGGAACTCTAGAAGAATTCAGATTTTTAACACGAGAGTAAACGTAAAAAGAAGGTTTTACAAGACTCACGTTAACAATATTGCAGCAGTACGCACACAATCGAAGCGCAGTAAGGATGGCTAGTGTAACTAGCAAGAATACCACGAAAGCAAGAAAAAAGAAGTACGCTATTAACTATTAACGTACCTGTCTCTTCCGAAACGAATGAGTACTATGTAGAGCTCTATACTAATCGACCTCTAGAAGTCT
+
@AAD?BBCCCDEC@AA@DDDGGCCC?CCC@BBBCCB?B>@@CCBBB?AAAC@CBBBBBBB3B?BBBBCCBAADC=BA;;;::*:A=C@GEC<CCC@EBBBBBB@?<A@BC@CCC?CBBBBCCBBCCCCBCCC?CCCC>BBBAABBB>B?B@B?ACCBBBBB?BBDBBB?BB????>AAAAA;?==9:99999%9@9=778AAACB<A:??BE:>:=ABAA?AAABBBCAD>BAC>ECC???@CBDBBBCCCB@@AA>>>A@@@@@<@::;A=@@@@@A=A;;;
@ATNG8:00333:05864
GATGGTAGACACGTGTGCTCTCTCGTACTCATTCGTTTCGGAGAGACAGGTACGTTAATAGTTAATAGCGTACTTCTTTTTCTTGCTTTCGTGGTATTCTTGCTAGTTACACTAGCCGTCCTTACTGCGCTTCGATTGTGTGCGTACTGCTGCAATATTGTTAACGTGAGTCTTGTAAAACCTTCTTTTTACGTTTACTCTCGTGTTAAAAATCTGAATTCTTCTAGAGTTCCTGATCTTCTGGGTGTATCAGCGAGTATCTACCATCTACCTCTAGAAGTCT
+
:;<B>=CGCEBBBCCCCCCCDBBBDBCCCCDC@CCCC?DC@CCCCBCBB?BCCDD@C?@?@C@C@BBBBBBBCC?BBBBB3BB=@8777:CCD?ABB?B@599ABBE?BBBCBBBC<@@@>@>BBB>>A??=><>>:>>@>>>AB?;;AAAA?A;>>>=AC=C<>>>>>>ABB;>>AAB6A;>;?ABBB/@@===6:;BFBABAA@18888(2==8A6A<AC=?>>DA@@<@=A788A@<>>DE;@?=>>@@@@@@=>>AD>>>=>;;;@@=@??@@@<>>>@
@ATNG8:00348:05872
GATGGTAGCGCATATCAGCGCAGCCCAGAAGATCAGGAACTCTAGAAGAATTCAGATTTTTAACACGAGAGTAAACGTAAAAAGAAGGTTTTACAAGACTCACGTTAACAATATTGCAGCAGTACGCACACAATCGAAGCGCAGTAAGGATGGCTAGTGTAACTAGCAAGAATACCACGAAAGCAAGAAAAAGAAGTACGCTACTAACTATTAACGTACCTGTCTCTTCCGAAACGAATGAGTACAGAGAGTACGATATGTCTAATCGACCTCTAGAAGTCT
+
ABBB@C;:;ACBBBBCCCCCCDBCC=CDCACCCBAA@B@BBBBBCD@CC?A?BAG;;:::.:=BCFCCCCEBA@:@@>????2@B?B@CCC;CCFACABCBBCAB>B@BB@BBB@CCBBBCCCCCCCBCCDD@CCCC?BBCCCCCB@CACBB?BCBBBCCC>BADCCC?CC?BBC?CCCGC>B9979CCCC3BB@BBABCCCBB>><?BFF?B?BBCCC@ABBBBCC?B@BBB=BAA>ABCBBBBDCAAAAAABAAB@@@BBBB=@@@BB>@@@B><:=>>=
@ATNG8:00302:05912
GATGGAGAACGTCGCACACGTACTCATTCGTTTCGGAAGAGACAGGTACGTTAATAGTTAATAGCGTACTTCTTTTTCTTGCTTTCGTGGTATTCTTGCTAGTTACACTAGCCATCCTTACTGCGCTTCGATTGTGTGCGTACTGCTGCAATATTGTTAACGTGAGTCTTGTAAAACCTTCTTTTTACGTTTACTCTCGTGTTAAAAAATCTGAATTCTTCTAGAGTTCCTGATCTTCTGGGTGCGCTACAGTCTCTCTACCATCGACCTCTAGAAGTCT
+
454<8=:?;?BC;;;BBBCCBBB;;;;4;ABD=BB?B>BBBAABC?B@@@@;@<?@BC@C?AAABBCBBC@@@@@@0@@;ABBB>AAAA8:8@:@A499@@@@?AAB>?>AB>@AB;?;?AAAA????BBBC>BAB?>?BBBA????@@@<788;??6;7;DAABBAAB?AA>AA6A<@788888(898<?7>A>@??:=;>000000%///0;<>+/9<<@ACBAA@B787?@?>13779*977;;<<;;;8733737<=6;===;;6;?A@AB??;;:
@ATNG8:00309:05947
GATGGTAGAGAGAGCTCTCTCATCGTACTCATTCGTTTCGGAAGAGACAGGTACGTTAATAGTTAATAGCGTACTTCTTTTTCTTGCTTTCGTGGTATTCTTGCTAGTTACACTAGCCATCCTTACTGCGCTTCGATTGTGTGCGTACTGCTGCAATATTGTTAACGTGAGTCTTGTAAAACCTTCTTTTTACGTTTACTCTCGTGTTAAAAATCTGAATTCTTCTAGAGTTCCTGATCTTCTGGGTCTACGCTCGTCGCGCTATCGACCTCTAGAAGTCT
+
96:C<@BABCCCCB@AABCCGGCCBBCCBCCC@CCDD>CC@C@BBBDC@@?@CBBA?B?BCCC@C?BCBBBBAAA?A@@AA2@A?A:99/8BAC?BCD@AA799?@@A>@??DCCCB?@@@;?;@B@=>:8:<@AAA7;;>A??@>@?CA=>>@@8;;><A@<A<AAA;<;@@@:=>AFD5@:>6;;@?@/@>>?A195<:::==>=1////(////=393>A<@@AA==><A>;;:AAA<?@BB:=;;;======>>?>B>>>A???@<@B@@@A;?@AA
@ATNG8:00317:05955
GATGGTAGCATCATGCATATCTCACCAGAAGATCAGGAACTCTAGAAGAATTCAGATTTTTAACACGAGAGTAAACGTAAAAAGAAGGTTTTACAAGACTCACGTTAACAATATTGCAGCAGTACGCACACAATCGAAGCGCAGTAAGGATGGCTAGTGTAACTAGCAAGAATACCACGAAAGCAAGAAAAAGAAGTACGCTATTAACTATTAACGTACCTGTCTCTTCCGAAACGATGAGTACGTGTGCGACGTGTCTCCTAATCGACCTCTAGAAGTCT
+
;5:<8<ABBBCCC;;;CAAACBBBE@BBC@BAAA::7;=AAB::8;8@B?B?BAAAAABB3B@BBBBBBBB@?@8>=?A@@?1AD@C@CGK<CBB?BDCCCCD@@<A@BD?BEE>AABABBHDBBBBBBCCC?C????A???@AAD@C@FA@?@BBCCBCC?CCCBCB?BC?CBB>AABBB=@>>99999:(9A>C@?;BA>>><A<>>AA<><?@CBB?BBBAABB>A>ABG>BABACCDBBBBBBAAAAAAC@AAA;;7:A;::;?A<>>>???=F;;;
@ATNG8:00315:06044
GATGGTAGTGTCATATGAGAGTGTGTACTCATTCGTTTCGGAAGAGACAGGTACGTTAATAGTTAATAGCGTACTTCTTTTTCTTGCTTTCGTGGTATTCTTGCTAGTTACACTAGCCATCCTTACTGCGCTTCGATTGTGTGCGTACTGCTGCAATATTGTTAACGTGAGTCTTGTAAAACCTTCTTTTTACGTTTACTCTCGTGTTAAAAATCTGAATTCTTCTAGAGTTCCTGATCTTCTGGATAGCGACGCGATATACTAATCGACCTCTAGAAGTCT
+
:56?;?DCCAA@CBBBCCCCCBCB;;;@AAAA=A;;;7;B@L@CBCCDCB?BCB<=:=8AA@A>A@BBBC;;6>B:>BBAB19;59:;;.<@@@;A?<800*//9;<>:??BABCDD=@?@<@;BBBBLCDCACB@@>AACDCCAABBBCB@A;;7;AC@DC@C@DBBBBDCCC@BCCCC9B>A>;;;;;*;DCCE?EAAACC<;;A4;;;;';??;:79?DC?CBBBBBB=B=B@@@AB?BBG?BBDBBBB@;;;;;?@BCBB@BAAAC=AAABBA?@@00
@ATNG8:00309:06102
GATTAGTGTGTCTCTGAGAGTAGTACTCATTCGTTTCGGAAGAGACAGGTACGATTTAATAGTTAATAGCGTAACTTCTTTTTCTTTGCTTTCGTGGTATTCTTGCTAGTTACACTAGCCATCCTTACTGCGCTTCGATTGTGTGCGTACTGCTGCAATATTGTTAACGTGAGTCTTGTAAAAACCTTCTTTTTTAACGTTTACTCTCGTGTTAAAAATCTGAATTCTTCTAGAGTTCCTGATCTTCTGGTAGAGCGTGCATATATCTACATCGACCTCTAGAAGTCT
+
55<8=:555:;<<<<@@@@:99@@B@949949?BB;@@6:49:9AA@E=@@=0000)0477/5.55555>;65.59699999(9990945505<;<6;55255.55<>>?:>BAABB@>6;49248===?AA@@;99545;99//////;;866///)///7;;+/+5<=556;;96;55555$5472//////#/)/777.9555::555439999(99955267<<3://///8)/)/9:9::5::>6;;=999@<<<<?555<9794=7777717===9:=>;77
@ATNG8:00328:06060
GATGGTAGCATCATGCATATCTCACCAGAAGATCAGGAACTCTAGAAGAATTCAGATTTTTAACACGAGAGTAAACGTAAAAAAGAAGGTTTTACAAGACTCACGTTTAACAATATTGCAGCAGTACGCACACAATCGAAGCGCAGTAAGGATGGCTAGTGTAACTAGCAAGAATACCACGAAAGCAAGAAAAAAGAAGTTACGCTATTAACTATTAACGTACCTGTCTCTTCCGAAACGAATGAGTACCTCTCAGACGCTCGTCATCGACCTCTTAGAAGCTCT
+
//796:/0////<969AACBC;;;C?BBD@;;;@=9:?=AACBCBC?BA=?<ABBBFDCC2A9<?;>=@B=?>>773944444#4:5:499909:>9666@@9:999,::AA<?@C?A@A9;9>>>;;;;=696>@@@A;@?>@ACCC?B?B<;8;BBBCBBB@ABABAA=AA>ABA<A@<<;383307>>>A@'>A:9759CD@@?A=B::;:9599;9@@?<?:::::=8=445<<<:;7;AAABCB?B???ABB?AA@::////..7727--(-22,,,---
@ATNG8:00343:06088
GATGTAGCGCACACATAGATACAGTACTCATTCGTTTCGGAAGAGACAGGTACGTTAATAGTTAATAGCGTACTTCTTTTTCTTGTCTTTCGTGGTATTCTTGCTAGTTACACTAGCCATCCTTACTGCGCTTCGATTGTGTGCGTACTGCTGCAATATTGTTAACGTGAGTCTTGTAAAACCTTCTTTTTACGTTTACTCTCGTGTTAAAAATCTGAATTCTTCTAGAGTTCCTGATCTTCTGGTATGACTAGTGTACTACTACCATCGACCTCTAGAAGTCT
+
4499:===BBCBBBAABBBCCB@<9955?=A=B@@@8@D=;7;;==C<;:;BCCC@F?BB@@;@=AA@@@@@;;4;;9:9':>999:BB<@;<??B=B@BF?BABB@B?CCECCCCC@BCB=@=ABBBBAAA?BBCC>BBBBBBCBBCCBBBCBC@CBB@CC@C@BCCCBBCCB>A@@@@3?>A<;;;;;*;BCCB=BAEEEHC;;;5;;;;*;AAAA<A=AAADECCBCC@D@CBCCCB@CCC?CCCDCCCCCCCDDCCCCCCD@CCCCCB>BCBACC@CCCA
@ATNG8:00348:06096
TGTAGGACGAGGCGTCGTGAGAGGTACTCGATTCGTTTCGGAAGAGACAGGTACGTTAATAGTTAATAGCGTACTCTTTTCTTGCTTTCGTGGTATTCTTGCTAGTTACACTAGCCATCCTTACTGCGCTTCGATTGTGTGCGTACTGCTGCAATATTGTTAACGTGAGTCTTGTAAAACCTTCTTTTTACGTTTACTCTCGTGTTAAAAATCTGAATTCTTCTAGAGTTCCTGATCTTCTGGGCAGACTCTCACACGCCTACCATCGACCTCTAGAAGTCT
+
*(((((***,-3:444449;<;=8:0/////;5:8::4:<8>7<;??@@@:?DCCB@CACBBB>B?BBCC@@@.-----&--(-777.99:A166>9>>666;?>C?BBBBBDDE@CBC>B>BB@@@BAA6;;BB?CCCBBA@@BBBCDCD;;9;@@=@B@C?BBCCCCCDH9;;AAA3A5;5;CCA@,@@ADD<B;;9A@C@BB?BBBB1BCCCC@D9::=?AABBCC@B?BCBA@@=@@CB>BCCFCBAABA@@DAA=BAA=A;;;CB?BCC????B?@@
@ATNG8:00321:06130
GATGTGAGAGACTGTGCGCACCAGAAGATCAGGACTCTAGAAGAATTCAGATTTTTAACACGAGAGTAAACGTAAAAAGAAGGTTTTACAAGACTCACGTTAACAATATTGCAGCAGTACGCACACAATCGAAGCGCAGTAAGGATGGCTAGTGTAACTAGCAAGAATACCACGAAAGCAAGAAAAAAGAAGTACGCTATTAACTATTAACGTACCTGTCTCTTCCGAAACGAATGAGTACGATGAGATCTCGTGTGCTACCATCGACCTCTAGAAGTCT
+
BCBCCEBBBCBA>>0//:::::?@?@DDCCCC@BBCBBBBE@BB?B@BCBABBAA2A;??BBBABB???8??@AAAA1AD@CAEFF=EBB@BBBABCAAA<@=@A?ACB?CAAACCBBCB@AABBBC@CBBC?BBBBCBBB@B>@?A>ABBBCCCC=BBBACC@CC@99:@BABBB=A=:4898888%8@:<===AABBA=A:;<>B<B=@;@@D@DB>??BB?B@BBB>BBB?BBBBBG;;;CCCAAAA>=>BAA;;;>>:>;;;BA<A@AAAA<A;;;
@ATNG8:00321:06132
GATGAGAGACTGTAGCGCACCCAGAAGATCAGGAACTCTAGAAGAATTCAGATTTTAACACTGAGAGTAAACGTAAAAAGAAAGGTTTTAACAAGATCTCACGTTAACAATATTTGACAGCAGCACGCACACAATCGAAGCGCAGTAAGGATGGCTAGTGTAACTAGCAAGAATACCACGAAAGCAAGAAAAAGAAGTACGACTATTAACTATTAACGTACCTGTCTCTTCCGAAACGAATGAGTAACGTGTGCGACGTGTCTCCTACCATCGACCTCTAGAAGTCT
+
///:<@CDCCCBBCCCCCHGC>CBC@@>000<3<6<:=;;<@:>@9<6=@99999-0*/>///0/9899919377777$773(38>;>/7,38,3377<<<575.5055..--5'--,,222,-...37922249;==:>==<<==<:>=====A=557@AC=A?>???<@@<>>>8;;@@C9>>A6<<DDD/<=8=ABB@@=>>A:?:?:::9;59///:7;:::<:;+/+/:;16;;:===>66/7<;999=;;;;::;;>@=>>>====?@@>>>=>>A;??A?
@ATNG8:00323:06120
GATGTAGTATAGAGCTCTACATAGTACTTTCGTTTCGGAAGAGACAGGTACGTTAATAGTTAATAGCGTACTTCTTTTTCTTGCTTTCGTGGTATTCTTGCTAGTTACACTAGCCATCCTTACTGCGCTTCGATTGTGTGCGTACTGCTGCAATACTGTTAACGTGAGTCTTGTAAAACCTTCTTTTTACGTTTACTCTCGTGTTAAAAATCTGAATTCTTCTAGAGTTCCTAGCATCTTCTGGATACACTCATGTGCACCTACCATCGACCTCTAGCAAGTCT
+
555<<<=ABB;?;@>999C>CCCBBBCCC>CEDC?DCACACJ;;;BB>AB;;;?B>BHCC@C>AA@AAB:54644999':?:<?>?8=D@@>AAB?@@<@@@@@@=ABBBBBBA>@A@>A;=<???4447=88=>B>=B::;:9;:<88/852...335494888777955/55555*506.22222$26669/99;6622255.5555'55822,239959=::754282----,2,-(.57388955555::;55355*,,602,,,-202554.//2688;
@ATNG8:00314:06179
GATAGCAGACGTGACAGAGCGCCAGAAGATCAGGAACTCTAGAAGAATTCAGATTTTTAACACGAGAGTAAACGTAAAAAGAAGGTTTTACAAGACTCACGTTAACAATATTGCAGCAGTACGCACACAATCGAAGCGCAGTAAGGATGGCTAGTGTAACTAGCAAGAATACCACGAAAGCAAGAAAAAGAAGTACGCTATTAACTATTAACGTACCTGTCTCTTCCGAAACGAATGAGTACCTCTCAGACGCTCGTCCTACCATCGACCTCTAGAAGTCT
+
,558:5959955599666;;;A?@BA>ACA@@B5;59//////5:96:6444;:::;+:6;986///6///(//5<???+;;69.55505<==A@@@CB@BC>A>CC?CCC?AABBBBBBA;;;A@@@@?@000<@A@@;?994:>@@A>??>BBBBD??>>?>>?BB?898>@>>??8;<;898999(6><A>@@AA;96*/)/777(-(-6---3:::=;<:6<2333(333,3338:;:8:::99>><<>;>>8829>>6665777599<>>=8::99
@ATNG8:00316:06243
GATGGTAGACATATCGTACTCTCTGTACTCATTCGTTTCGGAAGAGACAGGTACGTTTAATAGTTAATAGCGTAACTTACTTTTTCTTTGCTTTTCGTGGTATTCTTGCTAGTTTACACTAGCCATCCTTACTGCGCTTCGATTGTGTGCGTACTGCTGCAATATTGTTAACGTGAGTCTTGTAAAACCTTCTTTTTACTTTTACTCTCGTGTTTAAAAATCTGAATTCTTCTAGAGTTCCTGATCTTCTGGGTGCGCTACAGTCTCTCTACATCGACCTCTAGAAGTCT
+
;69>:==;;:==99=999:::555<;;;;=<@;AAA<:9:5>*..---781689=><*9233::7?250==;00(/6(//////$/73(3>>;;/;<:63;//)//48///333(337759;;8=9;5;8=>@;;888:==DE:==B>>>?>==@>>;;;>:@;;5:=8=8======AAA5:9:79*76=68:DDD/=:666-699///:8/55(/656'3//.7060796///3358;A7;;><;=:<::;3;>>>>?>;;;=>???B;;;B==;;;:>===<<7<666
@ATNG8:00326:06220
GATGGTAGCACACGAGATCTCATCGTACTCATTCGTTTCGGAAGAGACAGGTACGTTAATAGTTAATAGCGTACTTCTTTTTCTTGCTTTCGTGGTATTCTTGCTAGTTACACTAGCCATCCTTACTGCGCTTCGATTGTGTGCGTACTGCTGCAATATTGTTAACGTGAGTCTTGTAAAACCTTCTTTTTACGTTTACTCTCGTGTTAAAAATCTGAATTCTTCTAGAGTTCCTGATCTTCTGGCGCGTATGTATGTCGCCTACCATCGACCTCTAGAAGTCT
+
:66?:=BCECBB@@ABAACCCBBABBBBBCBB>B@@B:CC?B?BBBBBCC@CCCCC@B@BBCE@E?AACBBEB@A=@A@@A2AA?A???8>C@@=BBA=AC>@@A@@A>A???CAAB?BBB@D<AA@@:;;@;@???<?@A?>====<??@>>>A:===<?>:>;;;;>>>ABB7;;???2?:?5;;>>=+==;;:3;@?@@A@>==1////(////=5=6??;??BB====D=@@@???:>>A<<89///<=<<<;;A@A8=:;5;;;;EE=???@@@=??>>
@ATNG8:00340:06226
GATGGTAGTATCTGTCTACGAGAGCCAGAAGATCAGGAACTCTAGAAGAATTCAGATTTTTAACACGAGAGTAAACGTAAAAAGAAGGTTTTACAAGACTCACGTTAACAATATTGCAGCAGTACGCACACAATCTAAGCGCAGTAAGGATGGCTAGTGTAACTAGCAAGAATACCACGAAAGCAAGAAAAAAGAAGTACGCTATTAACTATTAACGTACCTGTCTCTTCGAAACGAATGAGTACTGTATCTATGTGTGCGCTACCATCGACCTTTAGAAGTCT
+
::;?8<?A?;:5555:556;@@<CC@BCE@D0//79)/)-//////)//)/3878;;9;;)3.399:@:::88<7<>?CDDD169054999095616>>;?@@@A:A>;<7<CC?CCA@@@BAA@BBBB@?@;::9=889979@<?:A:?::49A@@@B;@>A?A?90-0@;000:@;;?A:@9939>>==='9:6::<=<:>8:597<<=;<A<67<CC@C;::B9:80?>>+00/(/88>?BA<<88:>;;;AB780=//.88388<577499/955.5977
@ATNG8:00301:06325
GATGGTAGTATCTGCACACTCTGTCCAGAAGATCAGGAACTCTAGAAGAATTCAGATTTTTAACACGAGAGTAAACGTAAAAAGAAGGTTTTACAAGACTCACGTTAACAATATTGCAGCAGTACGCACACAATCGATACGCGCAGATAGGATGGCTAGTGTAACTAGCAAGAATACCACGAAAGCAAGAAAAAGAAGTACGCTATTAACTATTAACGTACCTGTCTCTTCCGAAACGAATGAGTACTGTATCTATGTGTGCGCTACCATCGAACTTGCAGAGTCT
+
///93:ABABBBDFDCCCBCABACD?BBB=;69B@@<@?CC@@@;:5;B:@<?BAABBBB3B?CCCC@??B:::,:9;:999$9;<<4;;;09:<7<966=@;;@<@>@@:999249>>BBBCGBBBDBCBD>@<<00---2,,,----73889055;;<@?><>@@@::59@:@@@000===5;081/;<;;+9;2...8788=>9=:::57176=9@@@@CCBBBCCAC??AC?BBB?BAB9:7889=;774=888=BBC@:::<8==8553;<488:888888
@ATNG8:00301:06327
GATGGTAGGCACTGCGCACACATCCCAGAAGATCAGGAACTCTAGAAGAATTCAGATTTTTAACACGAGAGTAAACGTAAAAAGAAGGTTTTACAAGACTCACGTTAACAATATTGCAGCAGTACGCACACAATCGAAGCGCAGTAAGGATGGCTAGTGTAACTAGCAAGAATACCACGAAAGCAAGAAAAAAGAAGTACGCTATTAACTATTAACGTACCTGTCTCTTCCGAAACGAATGAGTACTACTCTCAGAGACACAATCGACCTCTAGAAGTCT
+
?AAH@CBB?@:55A@A:;;CCBBBC>CCC?CCCC99;;@CDCBBCCAEE>?>@BBBBCBB3C?ABB<::CCABB<AAAA@@@0@B?AAGGD;FEC@CCCCBBB@@=@@BC@CBB:;;AABBBBCCCCBAA@A?B@997:?AABBBC?C@CBB?BCCCBBBB????CCD?BB?BBB?B@BBA9;8<8768888%8::582:99AAA<=;>:AA:>;>>ABA?AC??????B?EBC>B@?>?BCBCBBBBBAAAACBBCBB@??;???BE<???A>><>??A
@ATNG8:00309:06327
GATGTAGCTCACACATAGATACAGTACTCATTCGTTTCGGAAGAGACAGGTACGTTAATAGTTAATAGCGTACTTCTTTTTCTTGCTTTCGTGGTATTCTTGCTAGTTACACTAGCCATCCTTACTGCGCTTCGATTGTGTGCGTACTGCTGCAATATTGTTAACGTGAGTCTTGTAAAACCTTCTTTTTACGTTTACTCTCGTGTTAAAAATCTGAATTCTTCTAGAGTTCCTGATCTTCTGGACGACGCGCACTGACACTACCATCGACCTCTAGAAGTCT
+
/////::==CCCCCBBCCCBC=9;BBBCDAA?ACCF>CC@C@CCCDCCC@BACA@=@;@CAB@CACBB@?A<@B@>>>>>+=<7;=>>:?<BD=B6949A=@@@CED@DBBBBCDCABCC?B>AACBBBBB?ABAB?BBB@@@DCBBBBB;;;A>@@@<@D6;6;@@ABBBCC>@:;;;-;4<6:CCBC3BBABB:?@BECCCBBB>AAA@0@;;9@=@6:;=@@BBBCC?C@BCAABA?AAE>BB<;;AACGKCCCDCCCB;;7;BBAAC@BBABBB>BB99
@ATNG8:00301:06363
GATGGTAGCACGACACGACGATGTGTACTCATTCGTTTCGGAAGAGACAGTTACGTTAATAGTTAATAGCGTACTTCTTTTTCTTGCTTTCGTGGTATTCTTGCTAGTTACACTAGCCATCCTTACTGCGCTTCGATTGTGTGCGTACTGCTGCAATATTGTTAACGTGAGTCTTGTAAAACCTTCTTTTTACGTTTACTCTCGTGTTAAAAATCTGAATTCTTCTAGAGTTCCTGATCTTCGGCTCTCGTAGACAGATATACATCGACCTCTAGAAGTCT
+
;66?<@CCCCCBCBB@BCC;69BBCBC@@@:9::CFD?CC@C@CCCCDDBB?BBCC?C@BBAA>A@ECCCAABBC??????.=?<A99919BBB?BAD@BB9999@@B?BBBBBBBB?BBB:>:>><;<==><AAA@;???DA@@>>>AAC????;::::=B<A<@DD@@@A@@<??@@@5@=A<>>AAA/A@6660799///===@<@@@@.>::8A;B;??<@@@@@?A=B=B@@@@A;>>=A==>>>@BAA?>?=;=///8889?@=A<<<AA<@:;;
@ATNG8:00349:06362
GATGGTAGGCGTGTGAGAGTCTGCCCAGAAGATCAGGAACTCTAGAAGAATTCAGATTTTTAACACGAGAGTAAACTTAAAAAGAAGGTTTTACAAGACTCACGTTAACAATATTGCAGCAGTACGCACACAATCGAAGCGCAGTAAGGATGGCTAGTGTAACTAGCAAGAATACCACGAAAGCAAGAAAAAGAAGTACGCTATTAACTATTAACGTACCTGTCTCTTCCGAAACGAATGAGTACTATGTAGAGCTCTATACTAATCGACCTCTAGAAGTCT
+
966=9=DB@BCCCCCCBCBBBBCBF>BBB@CCCCBB@C@BBCBBCC@BB?B@B@?;;;;;);=BBCBCCCDDAB=AA3:998(8A>C>CCC8ABB?EABADDCAA=@???9:==5;;AA??>>CAAAA999A;AAAA5;<7>>:::5:5:8=:=?>=<<>>9<<==>>@CD?CCC?CBBCC=CBA=:::::)7?<@BBBCCB=>:??DC@@=@>AAAAB?BB@@777>C?@AA;ACCABBACBBBCBBBBBDCBBBCDDC988B@BCBBB>@@ABCC>AA@A
@ATNG8:00368:05819
GATGGTAGCACGAGTCACTCATATCCAGAAGATCAGGAACTCTAGAAGAATTCAGATTTTTAACACGAGAGTAAACGTAAAAAGAAGGTTTTACAAGACTCACGTTAACAATATTGCAGCAGTACGCACACAATCGAAGCGCAGTAAGGATGGCTAGTGTAACTAGCAAGAATACCACGAAAGCAAGAAAAAGAAGTACGCTATTAACTATTAACGTACCTGTCTCTTCCGAAACGAATGAGTATAGAGAGTACGATATGTCTTCCATCGACCTCTAGAAGTCT
+
445=:>BBBBC>666<<=>B@<<;;7;<@8<@@@;<6:=B@A@@=@:>=:?=;;:BBDCD1B<@A?@?>???@@:?>=?>>>,/0+/2779.>ACBCBCBCCB;;8;?BA?BCC>ABBBFEGDBBBCBA@@B@CCBB?BBBBBBBB>A=@??=@BAADDBB?BCBBCC?BB?BAA799AAA=A@@=@AAAA2@A=B>>=>>D@@;>7;;=<4:39<@@??BCBBBBB?C?BDD=B??<?BAAACCBBBAAACBCC@@BBC@@;;A:>88=>><>>>?BB@BBBC
@ATNG8:00373:05825
GATGGTAGTGTGTCTCTGAGAGTAGTACTCATTCGTTTCGGAAGAGACAGGTACGTTAATAGTTAATAGCGTACTTCTTTTTCTTGCTTTCGTGGTATTCTTGCTAGTTACACTAGCCATCCTTACTGCGCTTCGATTGTGTGCGTACTGCTGCAATATTGTTAACGTGAGTCTTGTAAAACCTTCTTTTTACGTTTACTCTCGTGTTAAAATCTGAATTCTTCTAGAGTTCCTGATCTTATGGTCTACTACACTGTACTCTACATCGACCTCTAGAAGTCT
+
///:6==<<?@@?CCBCCCCCFEBBBB;::==29448(447=8::99955.5;?<><@;CB@@>BDBCBA6666<7:<<<<+<=:?==A<@BBB6;9@;5929999;==696;;;=>:;<<@C>>B@56555.5444.55555699=:///99//)/9:69;7>:A?;@<<==@995555&5.5.99999(9@=9=4;;9;66555:.555&599//)/)//)//99944.4.4:444:055@:?<=<=<5565==@AAACCBA@?9999.9997<;9784:
@ATNG8:00384:05848
AGTAGACGAGCGTCGTGAGAGGTACTCGATTCGTTTCGGAAGAGATAGGTACGTTAATAGTTAATAGCGTACTTCTTTTTCTTGCTTTCGTGGTATTCTTGCTAGTTACACTAGCCATCCTTACTGCGCTTCGATTGTGTGCGTACTGCTGCAATATTGTTAACGTGAGTCTTGTAAAACCTTCTTTTTACGTTTACTCTCGTGTTAAAAATCTGAATTCTTCTAGAGTTCCTGATCTTCTGGGTCTACGCTCGTCGCGCTACCATCGACCTCTAGAAGTCT
+
,,,,,-//4433333444444./797///7278<<4<<7;7;<AACBB@BCAAB7<6;BAB@CACCCBBCCCB@BBDDD1;;?ACDJ?BBBB>A<B>=@699>@@@=@DDDCCCC@@@@@D?BBCCBBBC?BA@@>AADFCCBBBBCBDBBBB?BBB?BD@C@@ADCCCCBC?BBCDD<D@D?ABIHE2B;;;;0;;A@ABCA@@?BAAA0@:;9>;@6::?CBBBCDD@C@@@@@@@<@@BB>BJEGGHCCAA?@;;<@@@@:==>>9:7:CBBCC?CCCC
@ATNG8:00395:05838
GATTAGCACGAGTCACTCATATCCAGAAGATCAGGAACTCTAGAAGAATTCAGATTTTTAACACGAGAGTAAACGTAAAAAGAAGGTTTTACAAGACTCACGTTAACAATATTGCAGCAGTACGCACACAATCGAAGCGCAGTAAGGATGGCTAGTGTAACTAGCAAGAATACCACGAAAGCAAGAAAAAGAAGTACGCTATTAACTATTAACGTACCTGTCTCTTCCGAAACGAATGAGTACGAGAGTCAGAGCAGAGCTACCATCGACCTCTAGAAGTCT
+
0//+/:9=B@@@B;;6;?BAB@@>@BB@CCDAAA@CAGGC;;:C=9969:CC??<>>>+=?BBAAAAA;999/9>AAAAA0AA=@?BBB9BCEABABCCCC;;858@<5??;9==DABBCECBCDBB@@@?CBBC?C@@;=<00+0:>;?<?BBBCCBB?A?>?EF@BA>AA>6;====78:9<BBCCC3>>;>?@ABAAAA<?:9797153=9?AA?A?>>???=??AAC8???9>>@CBBBCCCAAABB????BBBEA???<@>>>>=:>BE>>>=A888
@ATNG8:00369:05875
GATGGTAGCAGACGTGACAGAGCGCCAGAAGATCAGGAACTCTAGAAGAATTCAGATTTTTTAACATCGAGAGTAAACGTAAAAAGAAGGTTTTACAAGACTCACGTTAACAATATTGCAGCAGTACGCACACAATCGAAGCGCAGTAAGGATGGCTAGTGTAACTAGCAAGAATACCACGAAAGCAAGAAAAAGAAGTACGCTATTAACTATTAACGTACCTGTCTCTTCCGAAACGAATGAATACGATGAGAGAGCTCTCTCTACCATCGACCTCTAGAAGTCT
+
444:7<<ACC;5555<<<<><;;;@45555://///)/)-55///;4776;537///////#/48//////3388;17733333$3817,333&337178:9988//(.(..366725555>@@@CCBBBDCBB@BCBB?BBCC@@@B>B@D?@>@BBCCCDC@CAAABC?CC?CCC>AABDC>B@?=?CCCC2BA:?>>?ABB??<?7::>>;><@@CAA?AB@??CC@B?BCC>CBB?AAA?BBCCDAAABBBCBBA@@BBBBB?<>;<<9:5787AAA<@>>>
@ATNG8:00374:05884
GATGGTAGCTCACGTACGTCACACGTACTCATTCGTTTCGGAAGAGACAGGTACGTTAATAGTTAATAGCGTACTTCTTTTTCTTGCTTTCGTGGTATTCTTGCTAGTTACACTAGCCATCCTTACTGCGCTTCGATTGTGTGCGTACTGCTGCAATATTGTTAACGTGAGTCTTGTAAAACCTTCTTTTTACGTTTTACTCTCGTGTTAAAAATCTGAATTCTTCTAGATTCCTGATCTTCTGGCTCTCGTAGACAGATACTACATCGACCTCTAGAAGTCT
+
;69@<?BCCCCCCFDDBCBBBCCCCCBBCDBB>BAAB>BDDEADCBBCBC@CBBCB>A?ACBC@B@DCDBBBCCC>AABBB2A@<A>=>:?AAD?BAA=@B799ADBB?BBBCCCCC?CCC?A<AAAA===A<AA>>8<;?=;;=?AAAC@@@>>:=>>=??<A====@@???A<???DD5B<B<?>>>=*>:8888)8888<<99//(/666'58;=A:=:>><AAAB<=9=8===88;=AAA;AA??;>>AB@?@@>>>@>>>BAAAAB=B>>>>><A776
@ATNG8:00379:05901
ATGGTAGTATAGAGCTCTACATAGTACTCATTCGTTTCGGAAGAGACAGGTACGTTAATAGTTAATAGCGTACTTCTTTTTCTTGCTTTCGTGGTATTCTTGCTAGTTACACTAGCCATCCTTACTGCGCTTCGATTGTGTGCGTACTGCTGCAATATTGTTAACGTGAGTCTTGTAAAACCTTCTTTTTACGTTTACTCTCGTGTTAAAAATCTGAATTCTTCTAGAGTTCCTGATCTTCTGGTGTCGTCTATCATGTACTACCATCGTTCCTTCTGAGTCT
+
::<8<BBBBBCCDDCDCCBCCCBBBBBBD;;7;@@@:@B@C@BBBCCAA>AA@??=?=?ABA?C??@@AAABCC?BBCAC1CC?A99927>?A5:8A?BB?BBAA@@799BBCAAA;??B<A=AAC99;BB=B@@@<@@>>>>>AAAA>>>===:;;;:;;5;5;?@AA@@?D:==AAA5A<?:>>AAA.>=AAA8>>?A@@??==:=@??/>888A<@<??<?AF@@>?<?=???A??<?AA<;::>=::;>B=>=B>>>ABB>?>>>A=B=C:??@@@@?@
@ATNG8:00380:05901
GATGGTAGTGTCAGTGCGCGTCGTCCAGAAGATCAGGAACTCTAGAAGAATTCAGATTTTTAACACGAGAGTAAACGTAAAAAGAAGGTTTTACAAGACTCACGTTAACAATATTGCAGCAGTACGCACACAATCGAAGCGCAGTAAGGATGGCTAGTGTAACTAGCAAGAATACCACGAAAGCAAGAAAAAGAAGTACGCTATTAACTATTAACGTACCTGTCTCTTCCGAAACGAATGAGTACTGTATCTATGTGTGCGCACCATCGACCTCTAGAAGTCT
+
945<8=ADCCBBBDCDCCCCCABBC?CAC=ABBAAB?B>BBCBCBC@CC@E@AA@@@@@@2A@BCCCCDCB999+9>;;;;;*;B?C@CCC:DDGBFBBBCB@??:?=@A?BCCACCCCCCCFBBBBBBCCC@CCBB?CA@@@@@B?CAC??=?DCCBBBB?BCDBBA@BB?999799@A@;AAA?BCDDC2CC?B@@ABDD>>:>;??BD<B<A>B??=?A???CC@B?BCC=BBC?CCABAACAACAAAAAABCCBBBAA@A:>>>=@A=@??AB=4;///
@ATNG8:00388:05881
GATAGCAGACGTGACAGAGCGCCAGAAGATCAGGAACTCTAGAAGAATTCAGATTTTTAACACGAGAGTAAACGTAAAAAGAAGGTTTTACAAGACTCACGTTAACAATATTGCAGCAGTACGCACACAATCGAAGCGCAGTAAGGATGGCTAGTGTAACTAGCAAGAATACCACGAAAGCAAGAAAAAGAAGTACGCTATTAACTATTAACGTACCTGTCTCTTCCGAAACGAATGAGTACGATGAGAGAGCTCTCTCTACCATCGACCTCTAGAAGTCT
+
;66CDCCCCC@@ADCCCCDC999;BC@CDCBCB@B@CCCBBBB?BC?C?BBCAA@@A2@?BB?@@BBEBBB;@@;;;;;*;B@E@CCC=ICCAHBBBCCCBB?B@CC@AAA@CCCBDCCCCCCDDCBBB@CCCB?BBCFBB??=@?BAA?ABBABCBB?BCCCCC?CD@AAA=??CCC=@???BCDDD2CC=A>?BBBB@@;>;>BBB=A<B@CCB?CCBB????B?BBB>BCC@BAAABCCCBBBBA???@A===>;::@@<@?????<@@@@>><>???
@ATNG8:00397:05876
GATTAGTATAGAGCTCTACATAGTACTCATTCGTTTCGGAAGAGACAGGTACGTTAATAGTTAATAGCGTACTTCTTTTTCTTGCTTTCGTGGTATTCTTGCTAGTTACACTAGCCATCCTTACTGCGCTTCGATTGTGTGCGTACTGCTGCAATATTGTTAACGTGAGTCTTGTAAAACCTTCTTTTTACGTTTACTCTCGTGTTAAAAATCTGAATTCTTCTAGAGTTCCTGATCTTCTGGTGTCGTCTATCATGTACTACCATCGACCTCTAGAAGTCT
+
:443:@::;CCCDCCCCCBBBCCCCBBB?>9>99:7;C?C@CCCBCCC@BCCCB@C?BBBB>B?BBCCBBBBB?BCDDC2BB?BCCD>CC=<9;00+00*00==@A:=>BBBBAA=B;;7;<@BBBB>=>;>=>==@AAABAA>>>>>>>>>?6;;=:?A;><>@@BBCCDC:=9=@@2=7<)/----(-69;;--.<;665722+....$../.8).)2;177885??;?;<<<>?@:>==766///;;;====;;;==A@@<==;;;?;???BAA=@;;:
@ATNG8:00375:05924
GATGGTAGCACGAGTCACTCATATCCAGAAGATCAGGAACTCTAGAAGAATTCAGATTTTTAACACGAGAGTAAACGTAAAAAGAAGGTTTTACAAGACTCACGTTAACAATATTGCAGCAGTACGCACACAATCGAAGCGCAGTAAGGATGGCTAGTGTAACTAGCAAGAATACCACGAAAGCAAGAAAAAGAAGTACGCTATTAACTATTAACGTACCTGTCTCTTCCGAAACGAATGAGTACTATAGACTATCTGAGACTAATCGACCTCTAGAAGTCT
+
;69C:=BBCCDBBBDCCCCCDCCBB?CCC@CCCCCC@C@CCBBCCD?BB@C@CCBBCCCC2E@CBBBBCBB???9?A@@AAA0AB?B>BBB=CEGACBBBCCCA@?AACG@CCC?BBBBBCCDCCCDDBBAC?BBAA@CCCCAAAC@C@CAA?BCAAACCCACAAABB?BB?BAA=@A99927=88?BBBB3BC?BBB?@?A>>9>:=>DD7<7;@BBC@BCAAABB?BADCD>EBA?AAAABBBBDBBBD?@;=BBCCCCCBB?CBBBB?A???CC?C???
@ATNG8:00393:05926
GATTAGAGAGACTGTAGCGCACCCAGAAGATCAGGAACTCTAGAAGAATTCAGATTTTTAACACGAGAGTAAACGTAAAAAGAAGGTTTTACAAGACTCACGTTAACAATATTGCAGCAGTACGCACACAATCGAAGCGCAGTAAGGATGGCTAGTGTAACTAGCAAGAATACCACGAAAGCAAGAAAAAGAAGTACGCTATTAACTATTAACGTACCTGTCTCTTCCGAAACGAATGAGTACTGCGTCTCACTCTCGCCTACCATCGACCTCTAGAAGTCT
+
:568@BCDCCCCCCCCCCCC:::9;CC@CBCBCB?B?BAABBCC@CC?C?AAADCCCC2C=AACCBBBBACC>C?;;:::*9B=B=BBB:CBC@CCBCBDBBB>@=@D?BBB?BBCCCCCDCCBABDDCC?BCBB?BBCBBBAB>BAFBA>ACCDCCAA>ABDDBB?BB????:?????8?@@>@@@@@2@@=AAA>@@B@@<@=AB>>:><??ABA>AAAAABA=@=AAB=BDD?BBBBCBBBBCBBB@??AAA??@B@CBB?BAAABB?CCDCBB?B???
@ATNG8:00357:05990
GATTAGCGAGCGAGTGTGTATACCAGAAGATCAGGAACTCTAGAAGAATTCAGATTTTTAACACGAGAGTAAACGTAAAAAGAAGGTTTTACAAGACTCACGTTAACAATATTGCAGCAGTACGCACACAATCGAAGCGCAGTAAGGATGGCTAGTGTAACTAGCAAGAATACCACGAAAGCAAGAAAAAGAAGTACGCTATTAACTATTAACGTACCTGTCTCTTCCGAAACGAATGAGTACCTCTCAGACGCTCGTCCTACCATCGACCTCTAGAAGTCT
+
44405>?ABBBBBBCBDBCCGCB?BCC@CCCCCC@C?BBCCBBB@BB?B?BBBBBDDD2DAFDABBBBBBBA;@@;;;;;*;C?C?CCC;BBBBCCCCCDC994;>AB?BCC@ECDBBBCBCCBBBBCCC@DEBB?BBCCDCAB?B@EAA?AEDJFCCC?BBBCBB?BB@BBB>@ABBB<BA@;???@@2@A?AAAABBBDA=A<@@AA0000@@@A=BCBBBCC@C@CDD>BBB@CBBBBCC?BBBBBBACABBBBAA>@AA>??@<9949===@A<@A<<
@ATNG8:00375:05978
GATGGTAGCACACGAGATCTCATCGTACTCATTCGTTTCGGAAGAGACAGGTACGTTAATAGTTAATAGCGTACTTCTTTTCTTGCTTTCGTGGTATTCTTGCTAGTTACACTAGCCATCCTTACTGCGCTTCGATTGTGTGCGTACTGCTGCAATATTGTTAACGTGAGTCTTGTAAAACCTTCTTTTTACGTTTACTCTCGTGTTAAAATCTGAATTCTTCTAGAGTTCCTGATCTTCTGGATACACTCATGTGCACCTACATCGACCTCTAGAAGTCT
+
444=8=BBBCBCAA;:9@ABBBCA@@CECCAA?ABBJ?GGAGACCCCDCB?CBBCC?C@CB@@<A8=?ABAADBC?????5=A>CBBC=CCCB>BBB@BB>88:?>?>BBBBBBBB?BBC?C@BA>>>><<6<???8<<>==>@CBA===CAAA7889;>>:>=@@@@@A?==89::>>2=6=177788(8=>>E;???==<<;::0888)59;:?<?:>>688???AA<A6;;>BAA8;;B;>>B>;;<A=99///==7<??AAAA==599666=9=<7;
@ATNG8:00396:06006
GATGGTAGCAGACGTGACAGAGCGCCAGAAGATCAGGAACTCTAGAAGAATTCAGATTTTTAACACGAGAGTAAACGTAAAAAGAAGGTTTTACAAGACTCACGTTAACAATATTGCAGCAGTACGCACACAATCGAAGCGCAGTAAGGATGGCTAGTGTAACTAGCAAGAATACCACGAAAGCAAGAAAAAGAAGTACGCTATTACTATTAACGTACCTGTCTCTTCCGAAACGAATGAGTACGATGAGAGAGCTCTCTCTAATCGACCTCTAGAAGTCT
+
?<<B<;;BABBA@@FMBBBDCCCCG@A@A>BCBBAA=@=@@@;;7?;98288==??ABBA3A8;>>79788;;<3<<B==>=+=B;:.999*599.5;;997;//)/5//+/;D>ABCCBBCCBBAAABBBC@A@@B?AABAAABB?B?B;;7:BBABBBB=??BBCB@AA:>:9/83788.88;6999::)9;6733:79558;97;;=7=<=9@@@<@>?898??A>BAA:@?<7>AA@A@ABA???BA@??;888A;;;>8::<//+/66<<B<@@@=
@ATNG8:00387:06021
GATGTTAGCTCTGCTCTGACTCTCGTACTCATTCGTTTCGGAAGAGACAGGTACGTTAATTTAATATCGTACTTCTTTTTCTTGCTTTCGTGGTATTCTTGCTAGTTACACTAGCCATCCTTACTGCGCTTCGATTGTGTGCGTACTGCTGCAATATTGTTAACGTGAGTCTTGTAAAACCTTCTTTTTACGTTTACTCTCGTGTTAAAAATCTGAATTCTTCTAGAGTTCCTGATCTTCTGGTGTCTGATCTGTATCACTACCATCGACCTCTAGAAGTCT
+
444;;39?<::;BB@BB@=ACA@?@@@@BB;;;;DFE?BB>B@BCCCCCEAFCCCC@C@CF?CACB@@ABBCC<CCDCG5CC@BBCC>CCDC:CAA;<<,//8::;8;?CC@?@@?CCE@GADC;<<BBB9BBBF=@@BAAAAABB>>>BBBB?AAA=AA?B@A???BBBBB>A????0<5:155525$255892::;@CCC@==7@@><)9335=7=65905<<>A?@:C?BBBCBB>??B?BB:99BBBBCB@??@@?AAA=?@=?:919B@@AA?B99:
@ATNG8:00389:06016
GTGGTAGTGTGTCTCTGAGAGTAGTACTCATTCGTTTCGGAAGAGACAGGTGCGTTAATAGTTAATAGCGTACTTCTTTTTCTTTGCTTTCGTGGTATTCTTGCTAGTTACACTAGCCATCCTTACTGCACTTCGATTGTGTGCGTACTGCTGCAATATTGTTAACGTGAGTCTTGTAAAACCTTCTTTTTACGTTTACTCTCGTGTTAAAAATCTGAATTCTTCTAGAGTTCCTGATCTTCTGGACAGAGTGTGCAGATACTACATCTACCTCTAGAAGTCT
+
D==:=DCBCCBCECDCCCIBBAAABA@@B@@<@BAB=?@>@?@@;;9BC?@@@@A<A=BBCC@C@FGIEC;<;D@BBB@@(599)5>@:4<ABB:B@<7<<169?BBC@CCCBCCCHACCC@B?CC;;;CCC@BCBB>ABECCBBBDCCCBEBBB?BCDACC@C?;<;BCBB;;9;BBCE;C?C?@ABBB2BCCCD>AABAAADCCC?BDEE5DAAAB?B5;;?;;;BBBC?B?B@@A@@=@AB@CCCCCC;;;CBBCCBBBBCCDBBCBA>ABA:::?BA@A
@ATNG8:00352:06085
GATGTAGCTCTGCTCTGACTCTCGTACTCATTCGTTTCGGAAGAGACAGGTACGTTAATAGTTAATAGCGTACTTCTTTTTTCTTGCTTTCGTGGTATTCTTGCTAGTTACACTAGCCATCCTTACTGCGCTTCGATTGTGTGCGTACTGCTGCAATATTGTTAACGTGAGTCTTGTAAAACCTTCTTTTTACGTTTACTCTCGTGTTAAAAATCTGAATTCCTCTAGAGTTCCTGATCTTCTGGCTCTCTGTCACGTCTGCTACCATCGACCTCTAGAAGTCT
+
<@BBBCBB@@ACCBBBCCICCBCBBAABA;;8;BBC=BB?C?CBCCCCC@CFBCBAC@CCCC@C=CCDDCECCC=;;;;::%:B=BCDD>B@BC@FDCACC;;;BFEC?CBCCCCCC>@AF@C9;;CEBBAD@DCCC?BBB@@@CCBBBCCBAAC@CBB@BB@B?BCCCCCCDF>BBFGG<C@C@CCCCC5CCCCC?CHCCBBBBBB@CCCC5BBABB?B?B@BBBCCCCC?C@BBACBC?BBCBDC@A@BBBBBABBB;;:BBB?C@@?BB?9:9CCB?BBBB
@ATNG8:00356:06078
ATGGTAGCACGATTCACTCATATCCAGAAGATCAGGAACTCTAGAAGAATTCAGATTTTTAACACGAGAGTAAACGTAAAAAGAAGGTTTTACAAGACTCACGTTAACAATATTGCAGCAGTACGCACACAATCGAAGCGCAGTAAGGATGGCTAGTGTAACTAGCAAGAATACCACGAAAGCAAGAAAAAGAAGTACGCTATTAACTATTAACGTACCTGTCTCTTCCGAAACGAATGAGTACATAGATATACGTATAGCTACCATCGTTCTCCTTAAGTCT
+
55<7<<<<<<6668=CA@@@955=8<?A=ABBBBB>B@B@@;;:B=AD<@<@???<?>@0>=AAB@@?<8788-98:9955$5=9>:CDD9DEGACCCCCBDBB@B@BC@CDC?BACBBCFCCDDDCB@BB@CBA@>ABBDAA@C?CAF??=@DFCBBBB?AACCBB?BB@BBC<??:::,8@@<ABBBB3BB@CCCCAAA>><><>>AA=A;??BBB@CCBBBBB?B@BBB>BAA>ADCCCBBBBBBBCBBB>BD@@@===;;5;;;;A?B?B<C=A=A888
@ATNG8:00376:06063
GATGGTTGCTCTGCTCTGATCTCGTACTCATTCGTTTCGGAAGAGACAGGTACGTTAATAGTTAATAGCGTACTTCTTTTTCTTGCTTTCGTGGTATTCTTGCTAGTTACACTAGCCATCCTTACTGCGCTTCGATTGTGTGCGTACTGCTGCAATATTGTTAACGTGAGTCTTGTAAAACCTTCTTTTTACGTTTACTCTCGTGTTAAAAATCTGAATTCTTCTAGAGTTCCTGATCTTCTGGGCTGCGCTGATATGCGCTACCATCGACCTCTAGAAGTCT
+
///93:6A>=;BBBBBBAAADCBBBBBBBAA<ACCD>CD@D@AA@BCCC?ABCBC8;8;@A>>B>AACCBBBBB8BB@@?1>@8>787)3>>A=B@B?A@;@AAAA@799AABBAD??@B<B<??999<7606>?A:>>A???A>>>@AA999:5:;::>>5:6;?>???@@@;=;;:;-;9>7=====.=?@?@9?;;;??>>8868EFE/A==>>:><??;??ACCCA=B=A>??AB<999;1;///=999@>=>???@??F=AA?>>@<AAA>>><@=::
@ATNG8:00363:06152
GATGGTAGTCTCTAGTATAGTCTATAGTACTCATTCGTTTCGGAAGAGACAGGTACGTTAATAGTTAATAGCTGTACTTCTTTTTCTTTGTCTTTCGTGGTATTCTTGCTAGTTACACTAGCCATCCTTACTGCGCTTCGATTGTGTGCGTACTGCTGCAATATTGTTAACGTGAGTCTTGTAAAACCTTCTTTTACGTTTACTCTCGTGTTAAAATCTGAATTCTTCTAGAGTTCCTGATCTTCTGGGTCTCTCTCTCACGCACTACCATCGACCTCTAGAAGTCT
+
//77)//9B@8------55://6==666<>54553455;2994949995555.555994:.9@?@<;.4494444;99.44444$444(4::::3445:7:<<7<<0443<9:299=884<<58:C<?;ACCBCC@@?@BBA?CBABCBCBCC@@;;;;;4:;929929.55333448<7<<<>>&4.434444&4?>?D=B@A????;9:9>=>0>:;95.58>D@CCAAA;;8<8@@BA@@<@;;;.9AABBCCCCCCCBBBBBBC@CAA@AA=;;;;;A@BBBB
@ATNG8:00366:06136
GATGGTAGGCGACATACATACGCGCCAGAAGATCAGGAACTCTAGAAGAATTACAGATTTTTTAACACGAGAGTAAAACGTAAAAAAGAAGGTTTTACAAGACTCACGTTAACAATATTGCAGCAGTACGCACACAATCGAAGCGCAGTAAGGATGGCTAGTGTAACTAGCAAGAATACCACGAAAGCAAGAAAAAAGAAGTACGCTATTAACTATTAAACGTACCTGTCTCTTCCGAAACGAATGAGTACGATGAGAGAGCTCTCTCTAACCATCGACCTCTAGAAGTCT
+
4449399=.499;<<<<<;;655;;59;;75655::5:5;:<<:::.44.3-333//:::::#/)/9666:::3333&33444444#4;.4.488&4487;=555<433,3,33,39<6888<====<<<==CCBD@BAAA6:;??BB>>:=2955.44499:9@:>::;;;24404:;487>>>4///0//////$//(3;;888?A;78<898:+55(28995@@666:::)/)///(/8839==<===8=8==BBBB@?>70/00/0).67--///(/78:99-5252
@ATNG8:00374:06120
GATGGTAGCACACGAGATCTCATCGTACTCATTCGTTTCGGAAGAGACAGGTACGTTAATAGTTAATAGCGTACTTCTTTTTCTTGCTTTTCGTGGTATTCTTGCTAGTTACACTAGCCATCCTTACTGCGCTTCGATTGTGTGCGTACTGCTGCAATATTGTTAACGTGAGTCTTGTAAAACCTTCTTTTTACGTTTACTCTCGTGTTAAAAATCTGAATTCTTCTAGAGTTCCTGATTTCTGGATACACTCATGTGCACCTACCATCGACCTCTAGAAGTCT
+
///93:@@>>@?555;:BBAAA@<=@?@@AAB?AA@A7:57=7666@@CC?CCB@@7;4;<:=8=9=AABC@??A?CFDCD1??9;;787+;:9:6?:>9>C?AABB??;?@??CCBB?AAC?D<>;;886:=<@==><>>>AAA>;;;AA>>>8818888<=8=8<=A?@>BBA<A@@@@5>5;6;:@@@,;;:=@,//9///3:7708><<.>898:3727?588@>>;?:?4;:??@9>?A<;;;;==?@>>>@@@@@<AAA<=;;;;:7<:;:=A=AA;;
@ATNG8:00382:06158
GATTAGTATAGAGCTCTACATAGTACTCATTCGTTTCGGAAGAGACAGGTACGTTAATAGTTAATAGCGTACTTCTTTTTCTTGCTTTCGTGGTATTCTTGCTAGTTACACTAGCCATCCTTACTGCGCTTCGATTGTGTTCGTACTGCTGCAATATTGTTAACGTGAGTCTTGTAAAACCTTCTTTTTACGTTTACTCTCGTGTTAAAAATCTGAATTCTTCTAGAGTTCCTGATCTTCTGGGTGCGCTACAGTCTCTCTACCATCGACCTCTAGAAGTCT
+
:567;CCCCCCCBBCBBCCCICCBBBBB;;:;BCE>DD?B?BBBACAA?ADBBB?B>A????B>BBBBBB==B?BBBBB3AC?A9884:@CC>AAB?A?599ABBC?DBBDA>?A5<;A=A9>>?AC>>?=B@>>8;;@D<==///>>@@A@A7;:@;??=?<AABCA@@@B:==AAB5A:>788898(8AAAA:AA?>>>>==@<ADDD.;;==C=A=??<?@@@AAA<@=@C>>>C8=;;;1;;;;;@@D@>>>>>===AA<>888>?8<>>>AA<@@AA
@ATNG8:00386:06124
GATGGTAGCTCTGCTCTGACTCTCGTACTCATTCGTTTCGGAAGAGACAGGTACGTTAATAGTTAATAGCGTACTTCTTTTTCTTGCTTTCGTGGTATTCTTGCTAGTTACACTAGCCATCCTTACTGCGCTTCGATTGTGTGCGTACTGCTGCAATATTGTTAACGTAGTCTTGTAAAACCTTCTTTTTACGTTTACTCTCGTGTTAAAAATCTTGAATTCTTCTAGAGTTCCTGATCTTCTGGCGCGTATGTATGTCGCCTACCATCGACCTCTAGAAGTCT
+
;99>:>CCBB==B=<<<>>BBBBB@@@@@D;;4:AAG?BB?B@HDCCCBB@BBD998:;AA@@<A@CBCCDAA=A?>><<<,00+/89@8B<BC:B=B<<A69;ABAB?BBBBBABB=@@B>B?ABAB@@@C?BBCC?CBBBCBBBDCCACCBBB?BCC>@@@D?BBCCCBBB?BBBCC7C?A?AAEDD2BAA@@8@@AABB;;9?40000*000*0:*0+9D@@@@BBA?9?<??A@BC;:;CABBABB::9@@@>@999>@@@?AA>>>B????BBB?@>::
@ATNG8:00373:06204
GATGGTAGCTCACGTACGTCACACGTACTCATTCGTTTCGGAAGAGACAGGTACGTTAATAGTTAATAGCGTACTTCTTTTTCTTGCTTTCGTGGTATTCTTGCTAGTTACACTAGCCATCCTTACTGCGCTTCGATTGTGTGCGTACTGCTGCAATATTGTTAACGTGAGTCTTGTAAAACCTTCTTTTTACGTTTACTCTCGTGTTAAAAATCTGAATTCTTCTAGAGTTCCTGATCTTCTGGCTCTCGTAGACAGATACTACATCGACCTCTAGAAGTCT
+
:69A;@CBBBCDCCDEABBCBDDCBBBBBDCC@CCCC=BBBD@CDDDDCD@AAACD@D=BBBC?A?ABDBBBFBA<99999)7@;A@??5?BAC?CBA=AB899?BBB?BBCBBBCC?BBB?A<ABAAA???;?EAA8;;@@===@@@@@B>>>?<AAA<AA<A:??@DAAACC:??DCD5D<B<=::::,:>777*--3---9:9=5;::7)5888;5:5995:A9===?<A;AA@>?@<@?@<@??;;:B?@?C@>=>>=@@@DDD<===AA>=>?=A;;:
@ATNG8:00397:06184
GATGTAGTATATCGCGTCGCTATCCAGAAGATCAGGAACTCTAGAAGAATTCAGATTTTTAACACGAGAGTAAACGTAAAAAGAAGGTTTTACAAGACTCACGTTAACAATATTGCAGCAGTACGCACACAATCGAAGCGCAGTAAGGATGGCTAGTGTAACTAGCAAGAATACCACGAAAGCAAGAAAAAAGAAGTTACGCTATTAACTATTAACGTACCTGTCTCTTCCGAAACGAATGAGTACTATAGACTATCTGAGACTACCATCGACCTCTAGAAGTCT
+
566B?CCBBBDCHGCBBCCBBAA@?BBD@DCDG;:;;?BBBAAACABB@B@CCCCCCCC1@=@A@@@@B?==;5;;;9955$5;5<8=@@2A>>:?>=BBBB@@>?=BC=@@@>AA;:<DBAAA;;;ABBB@BBAA>;::CAABC?B?BBA>AACBBABA??@@BBB@BB?BA?8???>A9>;;8000000%0;://)//:;;9;9=4=><94;;8:@AA=AA@@@@A6:59AB9A9939>==@@ABB@@@>9:6<@@AABBBBBB>B773;<4<8<>CC?@>:8
@ATNG8:00381:06242
GATTAGAGAGACTGTAGCGCACCCAGAAGATCAGGAACTCTAGAAGAATTCAGATTTTTAACACGAGAGTAACGTAAAAAGAAGGTTTTACAAGACTCACGTTAACAATATTGCAGCAGTACGCACACAATCGAAGCGCAGTAAGGATGGCTAGTGTAACTAGCAAGAATACCACGAAGCAAGAAAAAGAAGTACGCTATTAACTATTAACGTACCTGTCTCTTCCGAAACGAATGAGTACGATGAGAGAGCTCTCTCTACCATCGACCTCTAGAAGTCT
+
;567;;?CDDBCCCCCCCCDDDD>CCC?DCDD@@>@>BCCCC@?>?A<?;?DA:::::):>BBBABEBB??8=:;;;;;*;@>A5;:949BCAECBCCBC;;8;@BA?CAA=AAA:;<CDFDDIEDBBC?AA;;7;@@ABBBB?B@DCB?BBBBDCBB?BCCBBC@DC?999<@>994999?CCCCC3BB?B=>>BBA==:=:=@AA7;7:ACDB?ABA???>@C@BAC=BBC@>>@CBBBCC:9:BBBAAB@>==;;;??;???>;;5;=====:>>>=
@ATNG8:00391:06250
GATGGTAGTATATCGCGTCGCTATCCAGAAGATCAGGAACTCTAGAAGAATTCAGATTTTTAACACGAGAGTAAACGTAAAAAGAAGGTTTTACAAGACTCACGTTAACAATATTGCAGCAGTACGCACACAATCGAAGCGCAGTAAGGATGGCTAGTGTAACTAGCAAGAATACCACGAAAGCAAGAAAAAGAAGTACGCTATTAACTATTAACGTACCTGTCTCTTCCGAAACGAATGAGTACTGTATCTATGTGTGCGCATCGACCTCTAGAAGTCT
+
;56?:=BBB<<;@@BBB=>=?<<<@<A>C<ABBC@A>BACCCCBCF@BB>A=@<;;@DDE1@>@CBAAA?==<=6:9;;::9':A=A?CDD9CCC@BCBAAAD;;7;?@@<@AA7::A@BBCCCBAAABFCE>B;;;=@@??CCAA=B>A;;5:AAACBAB?CCCCCC?BB?BB@8=<778*8=<8?ABBB2A@<@@?@@9@<<8;277<<:>;>>AAA?AAAAABA?B?BCE>BBB@???BBBBCCCBBBB@??BBBCC;;;8><?A<AA>@>95>;;;
@ATNG8:00369:06293
GATGGTAGCATCATGCATATCTCACCAGAAGATCAGGAACTCTAGAAGAATTCAGATTTTTAACACGAGAGTAAACGTAAAAAGAAGGTTTTACAAGACTCACGTTTAACAATATTGCAGCAGTACGCACACAATCGAAGCGCAGTAAGGATGGCTAGTGGTAACTAGCAAGAATACCACGAAAGCAAGAAAAAGAAGTACGCTATTAACTATTAACGTACCTGTCTCTTCCGAAACGAATGAGTACTATGTAGAGCTCTATACTAATCGACCTCTAGAAGTCT
+
<66=;@<AB;@@AB;@ACBABCBCD@CCC?B=BBBB9=:699BACA?::857;<=>CBB=+=8>>:443:9;;7(3344444$4<7<0///&/::)///0/<<555)43996:::8<<>>??@CAAABB@@@A>@@@@<@C;;;CBA;A=@@A;ABB@AB;;979?ADCE@BB@999=998>>*37827>???08=5////:=5589>9?A=><><==BCC>ACBA@??;?<>=>6=:92:8>>?@BB>>>CA@@@:;;=>>>>??:>==>A:767<<=9;6//
@ATNG8:00399:06261
GATGGTAGCAGACGTGACAGAGCGCCAGAAGATCAGGAACTCTAGAAGAATTCAGATTTTAACACGAGAGTAAACGTAAAAAGAAGGTTTTACAAGACTCACGTTAACAATATTGCAGCTGTACGCACACAATCGAAGCGCAGTAAGGATGGCTAGTGTAACTAGCAAGAATACCACGAAAGCAAGAAAAAGAAGTACGCTATTAACTATTAACGTACCTGTCTCTTCCGAAACGAATGAGTACGATGAGAGAGCTCTCTCTACCATCGACCTCTAGAAGTCT
+
4449.44:;@=>9955556><<@:;49@B=A@B999:@<@BB;;9?489<A<???====2<5?977;?>;778*97;;999$9<<;:?>>4=?A=AAADCCC@A>@?BB@DCC?BBBCDBBCCHIEF;;;C@BBBC@BBCAABBB@C;:;B?CBBCA@@??BBCBBB?BD?BBB@BABBB<A@@;7799:(9A?ABBBCB>???C?BACC?B?BBBBD?BBBBBBB?B?CCC>BBB@ACBBBCBCCAAABACDCCCBBBBBBBB<>>AA997:ABCBA<??@@
@ATNG8:00353:06318
GATGGTAGATACTCGCTGATACCCCAGAAGATCAGGAACTCTAGAAGAATTCAGATTTTTAACACGAGAGTAAACGTAAAAAGAAGGTTTTACAAGACTCACGTTAACAATATTGCAGCAGTACGCACACAATCGAAGCGCAGTAAGGATGGCTAGTGTAACTAGCAAGAATACCACGAAAGCAAGAAAAAGAAGTACGCTATTAACTATTAACGTACCTGTCTCTTCCGAAACGAATGAGTACTATAGACTATCTGAGACTTACCATCGACCTCTATAAGTCT
+
444:5;CCCBBBDCCCCCCB;:;;4;BC?CBBBA@<A9;;CEDCD@BB>A>@CCBBBBC3CACDCBBBCBBBB=BACBCCC5BB=B4;;;6;CC@CCCCBBLBC?B@BB@CCC?BCCBCCCCCCCCCBBAB@BBBC@CBBBBBBB?C@DAA?BCCBBA??=?AADBB?A@=AAA000000*0:<8<<?>@2@B>B=>>??@::6:<>=@A7;7:>ABB?BBBBBCC?C>ABE>B@@=@BCCCCDBFCBA;;;BBDCCBBCBB@CC?BAAA??<?BCAAA=D888
@ATNG8:00355:06317
GATGGTAGCGAGCGAGTGTGTATACCGAAGATCAGGAACTCTAGAAGAATTCAGATTTTTAACACGAGAGTAAACGTAAGAAGAAGGTTTTACAAGACTCACGTTAACAATATTGCAGCAGTACGCACACAATCGAAGCGCAGTAAGGATGGCTAGGTAACTAGCAAGAATACCACGAAAGCAAGAAAAAGAAGTACGCTATTAACTATTAACGTACCTGTCTCTTCCGAAACGAATGAGTACAGAGAGTACGATATGTCTACATCGACCTCTAGAAGTCT
+
;66=;=ABBD<<@B;:6BABBBBBB299?BBDCBB?A?ABBBBBB?A@<@9>=@;:;;;(;<BABCDCC666<4?>AA:BDBC><>:>>?2>A@?BB996==><9B?99;;DDACCCCCBABBBBBBB@@@=AA@@=@CBA@AAA?B?BAA=AAAA>@@;@?>??B?BC?CBA388999/9>@>BBFFE18==?433<<?::8:>A@CC>A=??@@B?@???AAA>B?A@@8@9:5:?AABAAA?><@@AA::9AA@AAA987=><=;;6;;;A>>:888=
@ATNG8:00357:06377
GATGTACAGTGTAGTAGACCAGAAGATCAGGAACTCTAGAAGAATTCAGATTTTAACACGAGAGTTAAACGTAAAAAGAAGGTTTTACAAGAACTCAACGTTAACAATATTGCAGCAGTATGCACACAATCGAAGCGCAGTAAGGATGGCTAGTGTAACTAGCAAGAATACCACGAAAGCAAGAAAAAGAAGTACGCTATTAACTATTAACGTACCTGTCTCTTCCGAAACGAATGAGTAACGATGAGATCTCGTGTGCTTCCATCGACCTCTAGAAGTCT
+
444::>566;DCCEBBBBB6;;<8<CCCBB<@6;;@BBCC?BB?B:AB;;5=;0;4595557>0/,/;/=945555$9>9>;@@<0//83--(-5--(-//3:0568<<<255;;:>:?@?@CC@A@B@B;=;@BBA;;;@@5;5;:A=??AB898A?<<=>?@:9929@>:>>@@@5<;;677777'798<?<>?>==:6878=BB6A:@88775;7;;777;@699929??=@=::00*/;696::<8==BB@==;7707>@=CC>?;99:???9????
@ATNG8:00366:06369
GATTAGTATAGAGCTCTACATAGTACTCATTCGTTTCGGAAGAGACAGGTACGTTAATAGTTAATAGCGTACTTCTTTTTCTTGCTTTCGTGGTATTCTTGCTAGTTACACTAGCCATCCTTACTGCGCTTCGATTGTGTGCGTACTGCTGCAATATTGTTAACGTGAGTCTTGTAAAACCTTCTTTTTACGTTTACTCTCGTGTTAAAATCTGAATTCTTCTAGAGTTCCTGATCTTCTGGGCTGCGCTGATATGCGCTACCATCGACCTCTAGAAGTCT
+
0//7<<<ACBBCCCBAABCCECBCCCCCAA?@CCG>CC?C?BCBBBBB?BCDCB?B?CCBB?B>AABBBBBBC7AA@;@+??8?999,9B@@=AAB?BC?BBAAAB?CBABCA??<???<?=AA988CDH=B?>>5;;==;;;>B>??@;;;D=???=AA<?<?@AABA>>>;>>ABB5@;?:==<<;+=>6660679///>8;=0888)5;;;=9=;@@<=>=@@??;@>DA@@@@:==@D8====?9777///7766///6::97770---336277<=
@ATNG8:00379:06398
GATGGAGTGTCATATGAGAGTGTGTACTCATTCTTTCGGAAGAGACAGGTACGTTAATAGTTAATAGCGTACTTCTTTTTCTTGCTTTCGTGGTATTCTTGCTAGTTACACTAGCCATCCTTACTGCGCTTCGATTGTGTGCGTACTGCTGCAATATTGTTAACGTGAGTCTTGTAAAACCTTCTTTTTACGTTTACTCTCGTGTTAAAAATCTGAATTTTTCTAGAGTTCCTGATCTTCTGGACAGAGTGTGCAGATACTACCATCGACCTCTAGAAGTCT
+
;56>8;;<<555555;;;;=<<=<554////)/99/9:3:4655555549;555597;444.5.4445454;;644999$9@44444)4899499;6;;6;>===>9>;;<<<<=9=99443?A@@@B<<<AACD;ABB@==999>>>?===@+0//)//)/)/44:;9556.55<<<+<8<9=DGDD1=BBAC8@@:99>@@5925999(9545515===+666655;7;9<<<9974/0/49:<<==<666===566::;;3:554:9-333888-3433
@ATNG8:00381:06391
ATGGTAGTACATGATAGAGACACCAGAAGATCAGGAACTCTAGAAGAATTCAGATTTTTAACACGAGAGTAAACGTAAAAAGAAGGTTTTACAAGACTCACGTTAACAATATTGCAGCAGTACGCACACAATCGAAGCGCAGTAAGGATGGCTAGTGTAACTAGCAAGAATACCACGAAAGCAAGAAAAAGAAGTACGCTATTAACTATTAACGTACCTGTCTCTTCCGAAACGAATGAGTACACACTCTCATATGACACTACCATCGCAATTGCCTAGTCT
+
66A;ACCCBBCBCCCCCCCCDBB@CBB@CCCCCC@B>BB@;;6>;>><>?AAAB=EEE1B@BCAA@AAA@@@9>?;;;;;*;?<==@@@7@@C?BBBCCAA00+0:<<8=>@=ABBCBBBCCDCCBAA;;5;;@C>B@@@D@@@@B@DCC?BBCEDAAA@CCBBBB?BC@BBB>ABBAD<B9929<<<<.<?<A899CCBB><><>>@?8=9==A@@=@BBBAAA@C@CCB>B??=?BBBBBBACCCCCCCBCBACBBBCC??:?::9?A;?;AB?BAAABB
@ATNG8:00389:06379
GATGTAGCTCACGTACGTCACACGTACTCATTCGTTTCGGAAGAGACAGGTACGTTAATAGTTAATAGCGTACTTCTTTTTCTTGCTTTCGTGGTATTCTTGCTAGTTACACTAGCCATCCTTACTGCGCTTCGATTGTGTGCGTACTGCTGCAATATTGTTAACGTGAGTCTTGTAAAACCTTCTTTTTACGTTTACTCTCGTGTTAAAATCTGAATTCTTCTAGAGTTCCTGATCTTCTGGACGACGCGCACTGACTCTACCATCGACCTCTAGAAGTCT
+
>:@ABBCCCCBBBCC:<;DDDBBBCFDAA9989BCB>CD?B@BBBBBA@?@DCCC@C?A@BC?A?CBBCCBBBD@BBBBB2AB?BAAB<ACCD@BBB>AB>AABBBB=@?AABCCB@BBB?><@@BAAA??<?@@@7::?<::;AA???B;;;A=>>>=??<?>;;;AA?>>B=A>>>>5><@;?@@@@,;;333)--6---776:0867&2679=5:3996;A999>>;A;A@@;=@---7073--/<@=;;;@@BBA@==@9///7=<7==AAAB<@?;;
@ATNG8:00394:06390
GATTAGTGTGTCTCTGAGAGTAGTACTCATTCGTTTCGGAAGAGACAGGTACGTTAATAGTTAATAGCGTACCTCTTTTTCTTGCTTTCGTGGTATTCTTGCTAGTTACACTAGCCATCCTTACTGCGCTTCGATTGTGTGCGTACTGCTGCAATATTGTTAACGTGAGTCTTGTAAAACCTTCTTTTTACGTTTACTCTCGTGTTAAAAATCTGAATTCTTCTAGAGTTCCTGATCTTCTGGAGATACACATGATACTCTACCATCGACCTCTAGAAGTCT
+
4447<<:?@BCCABBCCCBCC==;BBC@@@;@;;;5;A=B@BCCCDCEABBABA@C@CBAA@B@CCCCCHBB=B;;;;;*;A>AAA@;@ABCADJF?AA:;;BBBBABCCCBBBG=>@A6;7;BCBCCCF@DCBC@GBAACBAABB@@@CCAA>BCB@BD9<8;ABAABBCC?@ABBB9B?B><;<<;*;AADC:;<DBBBB;;;5;;;;*;CCAA>A<@@<@@AA@DD@D?BBCFBB@ABC?B;;;BBBCCDCBCCCCED@@=????BB?AABABB?BBBA
@ATNG8:00422:05764
GATGGTAGTATCTGCACACTCTGTCCAGAAGATCAGGAACTCTAGAAGAATTCAGATTTTTAACACGAGAGTAAACGTAAAAAGAAGGTTTTACAAGACTCACGTTAACAATATTGCAGCAGTACGCACACAATCGAAGCGCAGTAAGGATGGCTAGTGTAACTAGCAAGAATACCACGAAAGCAAGAAAAAGAAGTACGCTATTAACTATTAACGTACCTGTCTCTTCCGAAACGAATGAGTACTATAGACTATCTGAGACTGCCAAGGCACACAGGGGATAGG
+
:66A;@CCC@@ACCCC;;;CCCHCC@CCCACCCBBB?C?BBBCCCD?BA?C@GDB?????1??CDBABBBB:::59ABCCDC5BC?C@CCC;CCD@BCCCB>>00,0;@@<AAD>ABDCCCBCCDBBBBBBC@CBBD?A@CCBBBB@C@C?@>@CCCCCCA?CCCCCC=AB?BCC?AB???8???>@AAAA2AB?B999BA==<8<:>>AA<><>BBAA>AAAABCC@C?BBC>C?@>?DBBBBBCCBBBCBBBBCBA???BBDD@C>A>ACBBBBBBB6=;000
@ATNG8:00414:05814
ATGGTAGCTCTGCTCTGACTCTCGTACTCATTCGTTTCGGAAGAGACAGGTACGTTAATAGTTAATAGCGTACTTCTTTTTCTTGCTTTCGTGGTATTCTTGCTAGTTACACTAGCCATCCTTACTGCGCTTCGATTGTGTGCGTACTGCTGCAATATTGTTAACGTGAGTCTTGTAAAACCTTCTTTTTACGTTTACTCTCGTGTTAAAAATCTGAATTCTTCTAGAGTTCCTGATCTTCTGGATACACTCATGGCACCTACCATCGACCTCTAGAAGTCT
+
,,,(,,25-/454<==56555555555::44.4:<<5=>9=9<ABBBBB@CCCIHEDABBBC?C@BBBCCA@?B;9:;;;*4?8>?<A=@/0/,//:6:<6;;=<<<;;;;>==?@??CC?B?CCCC@@A@=@BCC>AACCBBCBEBBBDBBBC@BBB@CE?B?CBCCCCCCC?B;;<;.<>C>BBCCC0BBABC;AACAAACCBB=A@@?,?;<:B>B=@A>BCCCCCC@C@AAACCC@@@ABDCCCCBBBBBC@BBB@BCB?A:;;AA=ABCCDD>A?AA
@ATNG8:00430:05814
GTGGTAGACACGTGTGCTCTCTCGTACTCATTCGTTTCGGAAGAGACAGGTACGTTAATAGTTAATAGCGTACTTCTTTTTCTTGCTTTCGTGGTATTCTTGCTAGTTACACTAGCCATCCTTACTGCGCTTCGATTGTGTGCGTACTGCTGCAATATTGTTAACGTGAGTCTTGTAAAACCTTCTTTTTACGTTTACTCTCGTGTTAAAAATCTGAATTCTTCTAGAGCCTGATCTTCTGGGTCTCTCTCTCACGCACTACCATCGACCTCTAGAAGTCT
+
CBB@C>CBCDCBAABAA>CCBBBCCCCGEBB>ACCC>BB?B@CCBBBCC@BBBBB?B?BBBD?B?BBBBBBDB?>89999(8A?BCBB;@AAC?BB><<<*00@@@@<@ABBACBA><>@;@7<;A@??::8:BBB<>>>?@@@@A>>>A@@@@<@@@;@A<A<AAAA????A<@??DF5C=C;>>AA@/?>;;;/:888;;A<=<19888'5<<=A;A=;;8;@@@;;;=@@@====@@@A:>>>@??;:;AAA@@?@@AA:>>>>@@<@@@@AA=A::;
@ATNG8:00430:05818
GATGGTAGGCGACAGTACATACGCGCCAGAAGACAGGAACTCTAGAAGAATTCAGATTTTTAACATCGAGAGTAAACGATAAAAAAGAAAGGGTTTTTACAAGACTCACGTTTAACAATATTGCAGCAGTACGCACACAATCGAAGCGCAGTAAGGATGGCTAGTGTAACTAGCAAGAATACCACGAAAGCAAGAAAAAGAAGTACGCTATTAACTATTAACGTACCTGTCTCTTCCGAAACGAATGAGTACGATGAGAGAGCTCTCTCTACCATCGACCTCTAGAAGTCT
+
----(-57390//////:<>CB@ACC>@@?8;9999)/)//7;;=>9==8<7:;CCCCCC1A=??=A?98498880333333333#333(//(/888'///(/6///97333(3389688828888?CCCCDDCCCCCC?CCBC@B???BBBB?C@CBB@BBBBBCBB?BBBBAC=AB?BBB=?????8>?<;>@@@@2@>;@888AAAAA<?<?;;;6;5:@BAA>@@:::BD@C?DCC>BBB?ABBCDBBBB>?>DBBBA=<<:::;<=><?>?>8838;:>?B:>=>>
@ATNG8:00432:05822
GATGGTAGGCGACATACATACGCGCCAGAAGATCAGGAACTCTAGAAGAATTCAGATTTTTAACACGAGAGCAAACGTAAAAGAAGGTTTTACAAGACTCACGTTAACAATATTGCAGCAGTACGCACACAATCGAAGCGCAGTAAGGATGGCTAGTGTAACTAGCAAGAATACCACGAAAGCAAGAAAAAGAAGTACGCTATTAACTATTAACGTACCTGTCTCTTCCGAAACGAATGAGTACTATAGACTATCTGAGACTACCATCGTTATCGGAAAGTCT
+
:55=8=?@<A@A@DCCDABCBBBBB?CBA@BCDD@@?@?BBCBBBC@BC?B?A?@:::::*;=ABCCDCBC;<:.;9<;;;.4?:?.999&5<>:@=BCGCFA@?@@CE@CCC>BBBCCCBBBCCECCCCC@CCCC?CCCB@@AA>A@CBB@BBBBBCCC@C@@ACC@AA>BBB587@?>9>8939AAAB3BF?BAAADBBBB?B?>>BB7;8;ACCCBCC@@???4;5;@@=A@@=;;:?BCDBBBCBBBBBCBBBCCCBB@?=?BBBC@CCCC@A@<@988
@ATNG8:00424:05875
GATGGTAGCGCGACGAGCGTAGACCCAGAAGATCAGGAACTCTAGAAGAATTCAGATTTTTAACACGAGAGTAAACGTAAAAAGAAGGTTTTACAAGACTCACGTTAACAATATTGCAGCAGTACGCACACAATCGAAGCGCAGTAAGGATGGCTAGTGTAACTAGCAAGAATACCACGAAGCAAGAAAAAAGAAGTACGCTATTACTATTAACGTACCTGTCTCTTCCGAATCGAATGAGTACTATGTAGAGCTCTATACTATCGACCTCTAGAAGTCT
+
//9:)--5-0///77999666;=<=4;@;:@@ABBB?B:;;@AA;;5:A8<9?::8@C>?+=7====@@<<::=98799599$9C=A>AA@4@@>::00@00/773:544.5;;7<BA8:9B@@?:;9AA@@=@955:>=????BB>A?B;;6;AA@AAAA?A@C@;;500+0=;*08AA><<>3789999%99939455:::902299:6:598A??<=;=;7333<333.3<8717:://///;888:9;:5222888;==8888;,33377:5<<8:
@ATNG8:00437:05865
GATGGTAGTATAGAGCTCTACATAGTACTCATTCGTTTCGGAAGAGACAGGTACGTTAATAGTTAATAGCGTACTTCTTTTTCTTCTTTCGTGGTATTCTTGCTAGTTACACTAGCCATCCTTACTGCGCTTCGATTGTGTGCGTACTGCTGCAATATTGTTAACGTGAGTCTTGTAAAACCTTCTTTTTACGTTTACTCTCGTGTTAAAAAATCTGAATTCTTCTAGAGTTCCTGATCTTCTGGTGAGATATGCATGATGCTAATCGACCTCTAGAAGGTCT
+
;69>:>AA@@::656<?<<???>>BB@?;=@A=@@@B;AB=@>AA@ACBC@CC@??<@<??AA;A=??:><889949:;;;+8;6?=>5?@A@7BBB>=>5;;::596::;@A@@@6<;;5:7@9779=::5;?==8<588=;:7;;975699=488A37;9<5:99//.89<3=@@@>.>6A7;;;;;*999>90955576665505;;;;&9998827,221655222=4:2222222+2684:9888999:>77722268828>>:>9>@B>>><>8:9:
@ATNG8:00448:05870
GATGGTAGGCGACATACATACGCGCCAGAAGATCAGGAACTCTAGAAGAATTCAGATTTTTAACACGAGAGTTAAACGTAAAAAGAAGGTTTTACAAGACTCACGTTTAACAATATTGCAGCAGTACGCACACAATCGAAGCGCAGTAAGGATGGCTAGTGTAACTAGCAAGAATACCACGAAAGCAAGAAAAAAGAGGTACGCTATTAACTATTAACGTACCTGTCTCTTCCGAAACGAATGAGTACCTCTCAGACGCTCGTCCTCCATCGACCTCTAGAAGTCT
+
89:>:CCDAC?<<===>ADB@@@@@469A=@BAA@C@C@CBCBBCC?@@<?<=?555==@1B=@B@00/;//)/9/7<;7:::+;>;@<>>>2@CC>B;9;>;>994)46;;6<:>5:?A?@C>BBBABABAAAADCCC@CC@BBCCC@C?BADACCCCDCBB@BBBCCC@CC@BBB?CBBBC>A?=9::::::%93?29339>833.33373865455;>@69959=:?8<:>>?8==:4=:;:><B>BAAAA@??BB?????<?==??;:771///<<@6>;;;
@ATNG8:00424:05928
GATGGTAGCACACGAGATCTCATCGTACTCATTCGTTTCGGAAGAGACAGGTACGTTAATAGTTAATAGCGTACTTCTTTTTCTTGCTTTTCGTGGTATTCTTGCTAGTTACACTAGCCATCCTTACTGCGCTTCGATTGTGTGCGTACTGCTGCAATATTGTTAACGTGAGTCTTGTAAAACCTTCTTTTTACGTTTACTCTCGTGTTAAAAATCTGAATTCTTACTAGAGTTCCTGATCTTCTGGGTGCGCTACAGTCTCTCTACCATCGACCTCTAGAAGTCT
+
///96:>@A@BB9:9=@BBBCA;<BC??@?>@;;;;<09B9@6;;<ABA@?ACCDB?A>@CAA9B:==>>BB=<<7==:::)9:593333&3<:;4>:A;?@=@9:77923388;<BB@BCC?B?B@@;;8:;<AAAA=;;;AA@A?>??AA==;;5;;;:;;5;5;=;;;;?AA:?;;;;/:4:4;;===.=>BFB9?@@888;<//)/666)6/87:8;7?@:===<=>>>:>9=<?;;:4:888*988>?AA>><A>>>B?<;;5///633-3-//86033--
@ATNG8:00430:05956
GATGTAGCTCTGCTCTGACTCTCGTACTCATTCGTTTCGGAAGAGACAGGTACGTTAATAGTTAATAGCGTACTTCTTTTTCTTGCTTTCGTGGTATTCTTGCTAGTTACACTAGCCACCCTTACTGCGCTTCGATGTGTGCGTACTGCTGCAATATTGTTAACGTGAGTCTTGTAAAACCTTCTTTTTACGTTTACTCTCGTGTTAAAAATCTGAATTCTTCTAGAGTTCCTGATCTTCTGGGTGTATCAGCGAGTATCTACCATCGACGAATAGAAGTCT
+
449;==CD@;<BBBBBBAAB@@B:9999@99.9@@@;?C@E@DCBBCCCA;=;CC<@=@C9;8;@CCEBBBCA@?ACCCC2A@=@;9:,;>@@>BAA=;;6::@B@@?ACBBBBBD89:C7:6;BB@A@><8<;000==>A999CC966D@@@<?9529C>A=A?999@A<A<AAGFG9C?C@?CCCC1@969@459@@@@A6657<<<<0:;9998=29949@@><AB>B>AA???A388??8=A@9999@@AA@@@:::=;6;0008<9929===299??
@ATNG8:00445:05930
GATGGTAGGACGAGCGTCTGAGAGGTACTCATTCGTTTCGGAAGAGACAGGTACGTTAATAGTTAATAGACGTAACTTCTTTTTCTTGCTTTCGTGGCATTCTTGCTAGTTACACTAGCCATCCTTACTGCGCTTCGATTGTGTGCGTACTGCTGCAATATTGTTAACGTGAGTCTTGTAAAACCTTCTTTTTACGTTTACTCTCGTGTTAAAAATCTGAATTCTTCTAGAGTTCCTGATCTTCTGGTCTACTACACTGTACTCTACCATCGAGGTTGTAAAGTCT
+
::9957//)////9//44<<<<<<7:997///)/77;5<>;C;996@<BA9<>>00*/49=/9.0+/9///;//)-/)/7:::'//)/9:;1556/)/77)//)//:===8<<=555;;7959<@8@A@@@>>@>@@?B69:BBA99:@<>;<==CC@BCB?@@<@499>9:9;;<6;9=@@0A8>*00>>>,==?AC<C::9@<@?;<:=@@@+>==99494>>:>?A::9C;@:@;@999699B>B9:999===::;;;?=>==@>994994.4.49:<4<<;9
@ATNG8:00446:05942
GATGGTAGACATATCGTACTCTCTGTACTCATTCGTTTCGGAAGAGACAGGTACGTTAATAGTTAATAGCGTACTTCTTTTTCTTGCTTTCGTTGGTATTCTTGCTAGTTACACTAGCCATCCTTACTGCGCTTCGATTGTGTGCGTACTGCTGCAATATTGTTAACGTGAGTCTTGTAAAACCTTCTTTTTACGTTTACTCTTCGTGTTTAAAAATCTGAATTCTTACTAGAGTTCCTGATCTTCTGGGTCTACGCTCGTCGCGCTACCATCGACCTCTAGTAAGTCT
+
944=8<BCCABBAAAB@;99AABBBBCBBA?@;@BBE>BB@B>B:;55<<8>>>??4>4==9=4?4=>879;737,38889+8?=A=>=5>70)0)0//(/84666637,33888;8865>><@<A>>8859949<9:4:==>AA@;;:A<<788:4:::788181777<888;@7:5555'56>:>9@@@,66<<<+///56/659;<=(7888(8:::9398==5;;=@@AAA=A8;:;://+/676.6676///8888::;<;66;4992222+,,29---0;<;8
@ATNG8:00412:05966
GATAGGACGAGCGTCTGAGAGGTACTCATTCGTTTCTGAAGAGACAGGTACGTTAATAGTTAATAGCGTACTTCTTTTTCTTGCTTTCGTGGTATTCTTGCTAGTTACACTAGCCATCCTTACTGCGCTTCGATTGTGTGCGTACTGCTGCAATATTGTTAACGTGAGTCTTGTAAAACCTTCTTTTTACGTTTACTCTCGTGTTAAAAATCTGAATTCTTCTAGAGTTCCTGATCTTCTGGTGAGATATGCATGATGCTACCATCGACCTCTAGAAGTCT
+
:55=@8@B@@@BBBBBCCCCD@BBBBCCC@CCCC=BBBD@BBBCCCC@CBCCC@B>BDDD@D@CCCBCBCBB?BAAAA2BC@CCCC?BBCC@CCC@CC:;;@@CB@CCCCCCEEBDFE?A?@CCCAAAC?CCCC@BCC?@?CCCCCCDDBCCACAA?ACAFACCBCDCCBB=@;;;;.;>B=;;;;;*;BBBB>BCCCCCC@@@5;;;;*;AAAC>B9;<>CBGCCCC@D@CCCCCC@CBB@CCCCCCEDDCCCCCABACEEADBBCBB@@@@BCC@CAAA
@ATNG8:00426:05960
GATGGTAGTGTGTCTCTGAGAGTAGTACTCATTCGTTTCGGAAGAGACAGGTTCGTCAATAGTTAATAGCGTACTTCTTTTTCTTGCTTTCGTGGTATTCTTGCTAGTTACACTAGCCATCCTTACTGCGCTTCGATTGTGTGCGTACTGCTGCAATATTGTTAACGTGAGTCTTGTAAAACCTTCTTTTTACGTTTACTCTCGTGTTAAAAATCTGAATTCTTCTAGAGTTCCTGATCTTCTGGTAGAGCGTGCATATATCTAATCGACCTCTAGAAGTCT
+
0//<79=CACCBBCDECDCCCCDDDDCCCBA@<@AAA<AA?C?BBBCCDCACAFBBBB?BBBC?B?@?@B@A??@==????0?B?CCCD>CCCC@CBDADD;;;CLGD?CCCEIFCC<;<C@C9;;BBBCCC@CCCC?AACBBCCAAAABCDBBC@FCCACC@CACA@@BBBBB?ABBBB:A>C=;;;;;*;BAAA>A@EBBCC@AA5;;;;*;BCBCAC@BBAHCDCMBB?B@@@@CBB>BBB?BBBDDDABCCAB@AB@@AA=@CDBB?CBBBBB@C@??
@ATNG8:00446:05977
GATTAGAGTACAGTGTAGTAGACCAGAAGATCAGGAACTCTAGAAGAATTCAGATTTTTAACACGAGAGTAAACGTAAAAAGAAGGTTTTACAAGACTCACGTTAACTATATTGCAGCAGTACGCACACAATCGAAGCGCAGTAAGGTTGGCTAGTGTAACTAGCAAGAATACCACGAAAGCAAGAAAAAGAAGTACGCTATTAACTATTAACGTACCTGTCTCTTCCGAAACGAATGAGTACGAGAGAGCACACGTGTCTACCATCGACCTCTAGAAGTCT
+
??A?DBCBBBCCCCCDDFJCCCDACBB@BBBBAA<@=@@@EEDD?CCAC=?@CCDDDC2C?BBBBBBBBBBB>BBBCCCC5BD?C5;;;.<BD?FCBBCCCCC@C@CCCCCC>A@CCCCBDCCCCCBBBB?BBBB@B===BBBC>C?A4849@@ABBBB@BBCCCC@DE?B>?;?AABB:>>=:98777(7:4:898A==AB@A@AAA@>B?BBBBB?AAA>===<>=BEE:8:9?BBBDBCCCCCBBBCCCBBAABBBBA:<;?999<<899:?==8>:::
@ATNG8:00411:06059
GATGGTAGGAGACACGTCGCACACGTACTCATTCGTTTCGGAAGAGACAGGTACGTTAATAGTTAATAGCGTACTTCTTTTTCTTGCTTTTCGTGGTATTCTTGCTAGTTACACTAGCCATCCTTACTGCGCTTCGATTGTGTGCGTACTGCTGCAATATTGTTAACGTGAGTCTTGTAAAACCTTCTTTTTACGTTTACTCTCGTGTTTAAAAATCTGAATTCTTACTAGAGTTCCTGATCTTCTGGTCTACGCTCGTCGCGCTACCATCGACCTCTAGAAGTCT
+
;66=:@CC?CCCBBBCDDDFBBBBC@AABBBC@CBBB=CC@C?A@ACCBB?BBBAA<@=@AAB?C>@@BCBBB=C9BB<<<+==9>7733&7:8;6=9>9>A?BBAACC>?>@@??AA?BB?<@<===;;9<=9>>==:>@AB@@@>>>A>=:;881898:==5;5;>>A???BA8<8888(87@8;:;;;+;>;<=2;:<///8:/88)8===/=;;6948*//).898<A?A:?=>=<A::5:=>;?;;;;;:==??@===>>>==@@@???8;7:=//-/@::
@ATNG8:00444:06017
GATGGTAGCGCATATCAGCGCAGCCCAGAAGATCAGGAACTCTAGAAGAATTCAGATTTTTAACACGAGAGTAAACGTAAAAAGAAGGTTTTACAAGACTCACGTTAACAATATTGCAGCAGTACGCACACAATCGAAGCGCAGTAAGGATGGCTAGTGTAACTAGCAAGAATACCACGAAAGCAAGAAAAAGAAGTACGCTATTAACTATTAACGTACCTGTCTCTCCGAAACGAATGAGTACGATGAGAGAGCTCTCTCTACCATCGACCTCTAGAAGTCT
+
449=9=>BB@BB;;@ACCCABB;:;/9:>6;;;=>>5;;@AA@@@B?BC@B?BBCCCCCD5DACBCCGCCCCDC9BB:;;;;*;C;A5;;;.;CB?BCCCCDCCC@D@BA=A;::<DCCCCBBBCCCBCCAA=ACAA=@CCBCCBD?C?AAA?ACCCCCCC?CCCCCC>BB?BBB=??DCD:@=<888898(9@>B:9:AA:99<?>A????A???ABB?BB@@@AAB?@@@;@CA@BEECCBBBBBBCBBBBA???ABAABBB<?00///+///:9=8=;;;
@ATNG8:00402:06076
GATGGTAGGAGACACGTCGCACACGTACTCATTCGTTTCGGAAGAGACAGGTACGTTAATAGTTAATAGCGTACTTCTTTTTCTTGCTTTCGTGGTATTCTTGCTAGTTACACTAGCCATCCTTACTGCGCTTCGATTGTGTTCGTACTGCTGCAATATTGTTAACGTGAGTCTTGTAAAACCTTCTTTTTACGTTTACTCTCGTGTTAAAAATCTGAATTCTTCTAGAGTTCCTGATCTTCTGGGTCTACGCTCGTCGCGCTACATCGACCTCTAGAAGTCT
+
966?;@CB@CCCBBBA@BAACCBBCCBBBCCCACCCC>CD?D?DCCCCCC?CDBBB>A>ACCC?C?BBBBBBBBB@BBBCB2@B@BBCC;BBBB>BB@;?A588ADFF?BBBBBBBA>BB@9>9>@@@@?@?<@AAA9==@>;A@@@ABBBBBBB@CBB?A?8=8=AA>>>B??<;>BED5D=E<=====*<>888-88<<===>8818:<:+<<<<A:=:=A<A@CAA@D=D====@@@7;;AA:>==ABB@>>>><@@@=<=DAAA?AA<A???CA;@@>=
@ATNG8:00415:06061
GATGGTAGCACGACACGACGATGTGTACTCATTCGTTTCGGAAGAGACAGGTACGTTAATAGTTAATAGCGTACTTCTTTTTCTTGCTTTCGTGGTATTCTTGCTAGTTACACTAGCCATCCTTACTGCGCTTCGATTGTGTGCGTACTGCTGCAATATTGTTAACGTGAGTCTTGTAAAACCTTCTTTTTACGTTTACTCTCGTGTTAAAAATCTGAATTCTTCTAGAGTTCCTGATCTTCTGGTAGAGCGTGCATATATCTACCATCGACGAATAGAAGTCT
+
556>:@CCCCBB=BDCBBB;9:ABCBCCCCBB@BCCD>DD?B?BCCCCCD?CCBBB?A>BA@@>@@EEDAABBCA=BACAA2CA?@ABB=BBBB=AAD@CC799?BAB?BBBBCBA@=@@>:><@@@@A===<AABA9==????@@@@?>?A>??=>>><AC=C<?AAAAAA>>;?@@DD;C=A=AAAAA/AB<<<*//9///;;=@;@DDD/>???A=B===:=BAA=<<<@<A@@@AA677A<@@AAAAAAAA@===>>AAAA;A888===A5;=AB<@@@@
@ATNG8:00438:06070
GATGGTAGGCGTGTGAGAGTCTGCCCAGAAGATCAGGAACTCTAGAAGAATTCAGATTTTTAACACGAGAGTAAACGTAAAAAGAAGGTTTTACAAGACTCACGTTAACAATATTGCAGCAGTACGCACACAATCGAAGCGCAGTAAGGATGGCTAGTGTAACTAGCAAGAATACCACGAAAGCAAGAAAAAGAAGTACGCTATTAACTATTAACGTACCTGTCTCTTCCGAAACGAATGAGTACGTGTGCGACGTGTCTCCTATCGACCTCTAGAAGTCT
+
966?;@MD@CABBCCBCCBB@@DDD>C@@=BCCCCB?C?CCCCCCC?CC?B?ADBBACCC2C@BBBCCCBCBBB>AAAAAAA3AA?B?BBB:??B@BCBCCBBAA=@?CD?AAA:>>>>A@??????@:::@<@??@<?@?BA???<A<AAC?CCCA@?BB>BBB>BB>BB>BBB7=>=>>8??@;=>>=?.?@=>>>>>==AA<A=A???;?<@AAAA<A@@@??><@<AAB:@>>;999AABBBBBBAAACBBABAAAA=A??AAAA;9;;A>>9>;;;
@ATNG8:00445:06092
GATTAGAGTATCATGTGTATCTCCAGAAGATCAGGAACTCTAGAAGAATTCAGATTTTTAACACGAGAGTAAACGTAAAATGAAGGTTTTACAAGACTCACGTTAACAATATTGCAGCAGTACGCACACAATCGAAGCGCAGTAAGGATGGCTAGTGTAACTAGCAAGAATACCACGAAGCAAGAAAAAAGAAGTACGCTATTAACTATTAACGTACCTGTCTCTTCCGAAACGATGAGTACGTGTGACGTACGTGAGCTACCATCGACCTCTAGAAGTCT
+
94:8=<<AA@<CBBCAAABBA@@=@AA>A@@???4;7;;;ADEE@CC?C@CCBAABCB0B<@ABAABA:959099;;>?26659>5::;/;>>:?@699CCCC?B?BB?ABC?;;;<;:99@B@B??:;:?BCCD?BBBCCCBB?C@CBC?B;;:C@@A?@@?CAB?::8:DA;=;00,/894666666$7817333;<A@:>@>????<?<?>B@B=A@AABBB>A@BAA<A00088<=>898A?BCBBBBBBCBAAAAAA?AAACAA=??BBBB?BBAA
@ATNG8:00402:06112
GATGTTAGGACGAGTGCGTCTGAGAGGTACTCATTCGTTTCGGAAGAGACAGGTACGTTAATAGTTAATAGCGTACTTCTTTTTCTTGCTTTCGTGGTATTCTTGCTAGTTACACTAGCCATCCTTACTGCGCTTCGATTGTGTGCGTACTGCTGCAATATTGTTAACGTGAGTCTTGTAAAACCTTCTTTTTACGTTTACTCTCGTGTTAAAAATCTGAATCCTTCTAGAGTTCCTGATCTTCTGGCGCTCTGTCACGTCTGCTACCATCGACCTCTAGAAGTCT
+
444;<==C?><99////999455=<<3:9:5555.5449,4?2946@BBBCD@CBB;;9:?BCDG@E?CCCCBBB?A===;;<,00,/:@@8B@BA?CCA>>@-00>>@C?BBBBBBBC?CBB?CACCCBBBDC?@@BB?CBBBBBBBCCBBBAB@@=@BA>BC@B?CCCDCCCCC>AABBB7A=@=;<<;<*;CCBB<AABAA;;;;@4;:::':>>:929929=@ABBCBC?C?BCB;:9=?@A=ABBCB;;;BAAABBA;;;AB@CBBBBB?AAA@::5:C??
@ATNG8:00403:06115
GATGGTGCGCGACGAGCGTAGACCCAGAAGATCAGGAACTCTAGAAGAATTCAGATTTTTAACACGAGAGTAAACGTAAAAAGAAGGTTTTACAAGACTCACGTTAACAATATTGCAGCAGTACGCACACAATCGAAGCGCAGTTAAGGATGGCTAGTGTAACTAGCAAGAATACCACGAAAGCAAGAAAAAAGAAGTACGCTATTAACTATTAACGTACCTGTCTCTTCCGAAACGAATGAGTACAGAGAGTACGATATGTCTACCATCGACCTCTTAGAAGTCT
+
445<7<:;95566<<==B@>>544)49:5:@@000)0*00/3339-33297;;:<<=<<+<7:::::883>>A888>>@@@,6;79:EDE799G?BBBBBABBB?A?@@<@AA>ABCBHICCCC@@@B;;:?A@@@9:000;00*06<6<?>:??858>:>;?>>>7/*/>6//0,00=@@8777<778787$5:49788>9>>@;>8==<=:><??ABA;:98>>;?<B578C:@>>9?@@@@CA@??::9?@@888;767=@>96;5/.-522--(/.727752
@ATNG8:00401:06227
GATGTTAGCTATACGTATATCTATGTACTCATTCGTTTCGGAAGAGACAGGTACGTTAATAGTTAATAGCGTACTTCTTTTTCTTGCTTTCGTGGTATTCTTGCTAGTTACACTAGCCAGCCTTACTGCGCTTCGATTGTGTGCGTACTGCTGCAATATTGTTAACGTGAGTCTTGTAAAACCTTCTTTTTACGTTTACTCTCGTGTTAAAAATCTGAATTCTTCTAGAGTTCCTGATCTTCTGGATAGCGACGCGATATACTACCATCGACCTCTAGAAGTCT
+
4449::BBBB@BBBB==?CFDCCBBB969AAA=BBBC>DD?@=@BABC@@>@CB@@@A?CCCB?D@BBBDCB@;;799888'794:?A@8@A??<@AB>AB>AABBDC69:??CBAA>BBB@C?CCCCCA=;68?CA<??@A>>><>@===@?;;5;==9>>:>;?AHBA>>?@;??BBB5B=A<<<=<<.<===B9AAA@@@>>;?4=;==.75989390226;;;A>>>=D;@;;;>>7;;F=CD?>>A???A>>>;;;>@@@=@@@@AB<@@@@AC;>>;;
@ATNG8:00418:06249
GATGGTAGGCGAGAGTGAGACGCAGTACTCATTCTTTTCGGAAGAGACAGGTACGTTAATAGTTAATAGCGTACTTCTTTTTCTTGCTTTTCTGTTGGTATTCTTGCTAGTTTACACTAGCCATCCTTACTGCGCTTCGATTGTGTGCGTACTGCTGCAATATTGTTAACGTGAGTCTTGTAAAACCTTTCTTTTTACGTTTAACTCTTCGTGTTTAAAAATCTTGAATTTCTTACTAGAGTTCCTGATCTTCTGGTATACACACTCGCTCATGACCTCTAGAA
+
;69C;CCE@BBBA=??==@A666666<>CBAA=;;;;*:<394555999949<///49)//77494:/54:<::::<;;;;)>?<9/---)----(-388?;?A=?=<=373(3;;@@@CD;>>?<B=AB;;;:;:4:=;;5;@???DH:;:@@@@;:;;;;;9==7=;?@@@AA>==5;:===/:188)8=ADD/9:::9284///;5;;==>@9?DDD/88808=0//)/616///<335/3)..6522,23346...9668::9>???@<8960,,,,,,(
@ATNG8:00408:06283
GATGGTAGTAGTATACTAGTCATACCAGAAGATCAGGAACTCTAGAAGAATTCAGATTTTTAACACGAGAGTAAACGTAAAAAGAAGGTTTTACAAGACTCACGTTAACAATATTGCAGCAGTACGCACACAACCGAAGCGCAGTAAGGATGGCTAGTGTAACTAGCAAGAATACCACGAAAGCAAGAAAAAGAAGTACGCTATTAACTATTAACGTACCTGTCTCTTCCGAAACGAATGAGTACGAGAGAGCACACGTGTCATCGACCTCTAGAAGTCT
+
?AAE@CCDDDCBBBDCCECCCDCBB?BCD@DCCC@A=A?AACCCCB@DD@C@CDB;::::):=ADB@@AABBAA;@?;;;;;*;B=B5;;;6;CEACBCBCCCCC@D@BB@BBA>ACCCCCCCCDCBB:;;C@C@BB?BDDDCCCD@B?CCB>ABCCBBCC?BBBCBB?@?<?DB?CABAD;BA@==?@@@2@@>A8::C@>?C?C@BBBB?B?CCBBA>????99:@C@BBB=ABB@BBBCDCCBBBBBBCCCAAABABBC@AABBB>=>=BAA?@>>>
@ATNG8:00426:06266
GATGTGTCATATGAGAGTGTGTACTCATTCGTTTCGGAAGAGACAGGTACGTTAATAGTTAATAGTGTACTTCTTTTTCTTGCTTTCGTGGTATTCTTGCTAGTTACACTAGCCATCCTTACTGCGCTTCGATTGCGTGCGTTCTGCTGCAATATTGTTAACGTGAGTCTTGTAAAACCTTCTTTTTACGTTTACTCTCGTGTTAAAAATCTGAATTCTTCTAGAGTTCCTGATCTTCTGGAGATATCATCAGCGAGCTACCATCGACCTCTAGAAGTCT
+
;69>=BBCCCCCECCEBCBBBDCCCC@@?@CCC=CC@C?CCCCCCC@CCCBB?B?BBBB?B?BBBB@AABB>AA???1@B?BBBB>BCCC?BBE@BB;;;BCBB@DCCCCCCC?BAC?B?CBBBCCCC?CCBB=??EBAA??<?AAABCBB?BBB?CC?B@BBBBBABCC>AACCC;C?B>AADDE3BAAAA;ABAABABA??;?BBD3B9:9B=B?AA>ABFDAA==C=CAAA@@:==B>@?>AAAAA?@?>:;;B@???<?:::AA=:;;=<>8>778
@ATNG8:00431:06300
GATGGTAGGCGACATACATACGCGCCAGAAGATCAGGAACTCTAGAAGAATTCAGATTTTTAACACGAGAGTAAACGTAAAAAGAAGGTTTTACAAGACTCACGTTAACAATATTGCAGCAGTACGCACACAATCGAAGCGCAGTAAGGATGGCTAGTGTAACTAGCAAGAATACCACGAAAGCAAGAAAAAGAAGTACGCTATTAACTATTAACGTACCTGTCTCTTCCGAAACGAATGAGTACGATGAGAGAGCTCTCTCTACCATCGACCTCTAGAAGTCT
+
444=9>AC@C;66;;;=>>@;9:BB;>@<9666<@A4979=A==<<7;;7:6::<====>+>:?C?@CBBBCDD?DCBAAAA2AC@CACCC;CDDBEABBAAB??=A@AB@BCC@CCCCCBBBCCCCCEEAA?@BDD@CBDCBBBD@C@C@@>@CCCCCCC?BCCBCB?BC@CBB7:9>?>8?BA>ABBBB3BD@BBBBBBDDC?B?BBBA7;8;@DCD@BCBCABC@F@BBB=BBE?CBB??>BBBCCCBBBBBBABBBAA=BB@A>==<<9:;;@AA;?:::
@ATNG8:00413:06317
GATTAGTCTCAGATAGTCTATAGTACTCATTCGTTTCGGAAGAGACAGGTACGTTAATAGTTAATAGCGTACTTCTTTTTCTTGCTTTCGTGGTATTCTTGCTAGTTACACTAGCCATCCTTACTGCGCTTCGATTGTGTGCGTACTGCTGCAATATTGTTAACGTGAGTCTTGTAAAACCTTCTTTTTACGTTTACTCTCGTGTTAAAAATCTGAATTCTTCTAGAGTTCCTGATCTTCTGGACGACGCGCACTGACACTACCATCGACCTCTAGAAGTCT
+
;66;CCCCCDDAAACCCCCCCDCCBBBC@?=?BBB<CC@C@BCCDDEE?BDDDD@C?BCCB@C@CCDCCCCCC?@@@@?0@B@CBCC=CBDDACCD@DD;;;@DCC@CBBCDDDC@BCE@C@CCCDCCCC?BBCC?DCBBBBCCCCCBBBBAA?BEF@BB>A>ABCCGFCCC@CCCDD<GBD?;;;;;*<CABB>BADBBBCDED=@@AA0AABBDAD?AA@BBCCCCC?C@BBBCCC=A@DACCAA@CDDCCAABCCCCBBB?BBBCBA>@BBAAA@C?>=
@ATNG8:00418:06336
GATGGTAGCTCTGCTCTGACTCTCGTACTCATTCGTTTCGGAAGAGACAGGTACGTTAATAGTTAATAGCGTACTTCTTTTTCTTGCTTTCGTGGTATTCTTGCTAGTTACACTAGCCATCCTTACTGCGCTTCGATTGTGTGCGTACTGCTGCAATATTGTTAACGTGAGTCTTGTAAAACCTTCTTTTTACGTTTACTCTCGTGTTAAAAATCTGAATTCTTCTAGAGTTCCTGATCTTCTGGCGCGTATGTATGTCGCCTACCATCGACCTCTAGAAGTCT
+
444=8<<AB?;;@?BCCAA<E<A96;99CC??<@DGE>BB?B?BBBDDFG?CBCCC@C@BCCB@CACCCCCCAA@?AA@@@0@?;@ABA=BCCDBCDC@BC8;;BBCE@CBCCBBCC@BBB?B?CBBBABBB?AACC;::CFGBBABBBDDCAAA@CBB?AC@D?CCCBCCCCGACCCCC<CII@BBDDD5FDCCC>BAA@BBBACAADIEE2BDBCHAH:;;=@@BBCCC@C@BBBCCC?BCC?CCCAAACCDCBCCAAA@CCC@A@@@9:5:?@@AA?AB??
@ATNG8:00428:06315
GATGTAGGTGCACATGAGTGTATCCAGAAGATCAGGAACTCTAGAAGAATTCAGATTTTTAACACGAGAGTAAACGTAAAAAGAAGGTTTTACAAGACTCACGTTAACAATATTGCAGCAGTACGCACACAATCGAAGCGCAGTAAGGATGGCTAGTGTAACTAGCAAGAATACCACGAAAGCAAGAAAAAGAAGTACGCTATTAACTATTAACGTACCTGTCTCTTCCGAAACGAATGAGTACAGAGAGTACGATATGTCTACCATCGACCTCTAGAAGTCT
+
;66==AB@BBBBCCBDEEECBBBB?CCC?CDDDBC?B@BAACCCE?BB@B@BCBBBCCC5C@CCDCCBBAC@B;A@@@BBB0BC@C?BBB7BBA=BCCBBCC@@>A@CC?B??=@BBCDCCDBBCBBCBBB@BCCD?BBBABBAC?C@E@?>?BCBCCCC?BCCCBB@BB???>577BBB8BBB=ABCDD2BB?B???BBBBB?B?B>AA;>:==B@@=@BAAABB@C?CBC<A:;7:@@CBBBCCCCCBBAAABBBCB===BB?BBBBBB?A=>;::=B:::
@ATNG8:00430:06317
GATGGTAGCGCACACATAGATACAGTACTCATTCGTTTCGGAAGAGACAGGTGCGTTAATAGTTAATAGCGTACTTCTTTTTCTTGCTTTCGTGGTATTCTTGCTAGTTACACTAGCCATCCTTACTGCGCTTCGATTGTGTGCGTACTGCTGCAATATTGTTAACGTGAGTCTTGTAAAACCTTCTTTTTACGTTTACTCTCGTGTTAAAAATCTGAATTCTTCTAGAGTTCCTGATCTTCTGGACGACGCGCACTGACACTAATCGACCTCTAGAAGTCT
+
:66?;@BBBECBCBBCCCCCCCCBCCCCCCA@=@?>@;@A?BBBBCEEDDABCB;;89:CCDD?C@CCBCBBCBB@BBBBB3AA?BCDE>ACCC@BBCDCD;;;BCFJ>BBDCCCCC@DDC@C@CCCBBB9999BCC=BACCCBBBCDCCCBCBC@@@@@CC@C?BBCBBBCBB>A@BAB9B=B<AACCC5CDCCC;::AACCBAAA5;;;;*;A@AEAH@CCAA@@CECC@B@DFCBBB>@@B@CC;;;GFDBCA@AFDDFDD?CCCDDAA@@CBA=A:::
@ATNG8:00436:06324
GATGGGTAGCACACGAGATCTCATCGTACTCATTCGTTTCGGAAGAGACAGGTACGTTAATAGTTAATAGCGTACTTCTTTTTCTTGCTTTCGTGGTATTCTTGCTAGTTACACTAGCCATCCTTACTGCGCTTCGATTGTGTGCGTACTGCTGCAATATTGTTAACGTGAGTCTTGTAAAACCTTCTTTTTACGTTTACTCTCGTGTTAAAAATCTGAATTCTTCTAGAGTTCCTGATCTTCTGGTGTCTGATCTGTATCACTACCATCGACCTCTAGAAGTCT
+
0//9:3:C?ADCC@@ABBBBCCBBCCBBBCCBBABICD>CCAD@CBBBBCC?CBCDD?B?BCCC@C?BBBCCBCBD?AA@@@2AB?BCBC>BCCB?BBB;??:??@B??<?A@AABBB?BBB?B??@@@@>>>=@@@A<@@A???AAAAAAAAAAA;====CD<A<???AAAAAA:??ADD5A<@:;;:::+;=>==4=;;;;;=>?@=@BBB/>;;;D<@<@C<AAAA>>>=B=>>>@BD;>>@<>>>>>>>>>>??>A>>>???<AAA>::7:=<=AA>AA?>
@ATNG8:00411:06361
GATGGTAGAGAGAGCTCTCTCATCGTACTCATTCGTTTCGGAAGAGACAGGTACGTTAATAGTTAATAGCGTACTTCTTTTTCTTGCTTTCGTGGTATTCTTGCTAGTTACACTAGCCATCCTTACTGCGCTTCGATTGTGTGCGTACTGCTGCAATATTGTTAACGTGAGTCTTGTAAAACCTTCTTTTTACGTTTACTCTCGTGTTAAAATCTGAATTCTTCTAGAGTTCCTGATCTTCTGGTGAGATATGCATGATGCTACCATCGTATTCTAGAAGTCT
+
0//:7:8=>CBAAAB=>=>A@?>=A;<;BCBC?ABGC?CD@C@CBBBCBB@@@ABA>A:9:CC:B@CBBBAA;<A9;BB=B+BE?B?@=58BBB?BAA=AB599BBCC<?@BABBAA=A==9==A>>?B?>>=AA==9===;;;=AA@???>>>?:?7836A<@:==B?>=::745<=>>.>:>4><>>@,=977;*--9---3657-555&2777738555059998550526:7877056<9=>>B@==::9<:::;;;C>@5999///606399=0///6
@ATNG8:00428:06396
TATGGTAGTAGTACACTAGTCATACCAGAAGATCAGGAACTCTAGAAGAATTCAGATTTTTAACACGAGAGTAAACGTAAAAAGAAGGTTTTACAAGACTCACGTTAACATTATTGCAGCAGTACGCACACAATCGAAGCGCAGTAAGGATGGCTAGTGTAACTAGCAAGAATACCACGAAAGCAAGAAAAAGAAGTACGCTATTAACTATTAACGTACCTGTCTCTTCCGAAACGAATGAGTACTATAGACTATCTGAGACTACCATCGACCTCTAGAAGTCT
+
ABCC@BCC@;956;;>>@>BBCCBD<B@@=@@>@@>9=<AABBBBC?BB5949@BBBG@@+<9<CAAADCBBBD<AA:;;;;';=<>>BBC9CFD@CDCCBBB@@=A>BBB@CL@BBDA@ACBCCBBBCCBB>BAAAAEBCBDCCC@C?C998;BCCCBCD@DDCCCC?CC@?@?>AAACD>A=>899999(9@;@BAAAA@@?4:39=@@:?;?=BBB=AA@@?@@<@<@BB=BCC?CBBBBCDCBB?@@BBBBBFEBBAAACB?BBAAAA=???@??:????
@ATNG8:00431:06364
GATGGTAGAGAGACTGTAGCGCACCCAGAAGATCAGGAACTCTAGAAGAATTCAGATTTTTAACACGAGAGTAAACGTAAAAAGAATGTTTTACAAGACTCACGTTAACAATATTGCAGCAGTACGCACACAATCGAAGCGCAGTAAGGATGGCTAGTGTAACTAGCAAGAATACCACGAAAGCAAGAAAAAGAAGTACGCTATTAACTATTAACGTACCTGTCTCTTCCGAAACGATGAGTACTATGTAGAGCTCTATACTATCGACCTCTAGAAGTCT
+
;66A<@CBCCCBBBDCCCCCCCCCC>DCGAEBBC@@?A?BAFCCCB>BD?B?AD@:9999'74>;=B==C=<<:29>@@@@A0@A=ACCCD;DCC@CCCCCCCBB?CACC@BBC?BBBBBBCCCCCCDCBBB=BBCC<@@BBBAA@>B@BBB?BBBCCCCC=BBCCAA>AB?>>?<@?BBD>B>><>BEDD2BB?C???CCA>><><@?AA7:7;?BBB?BCAAAAA>A?BBD?AAABBBDCCCCBBBBBBB@@??????A>>=@@@@<887???8>===
@ATNG8:00458:05780
GATGGTAGTGTCATATGAGAGTGTGTACTCATTCGTTTCGGAAGAGACAGGTACGTTAATAGTTAATAGCGTACTTCTTTTTCTTGCTTTCGTGGTATTCTTGCTAGTTACACTAGCCATCCTTACTGCGCTTCGATTGTGTGCGTACTGCTGCAATATTGTTAACGTGAGTCTTGTAAAACCTTCTTTTTACGTTTACTCTCGTGTTAAAAATCTGAATTCTTCTAGAGTTCCTGATCTTCTGGCTCTCGTAGACAGATACATCGACCTCTAGAAGTCT
+
969?:@CE;:6<<BCCCCCCCCECCCDCCC@@<@@@@<@E@C@CCCCCCC@CCBB@=@@BCBC@C@CCCCCABBC@AAAAA5AC@BCCB>BBBC@C;;9;E?BBCCDC?BAGGCBCCACCMAC?BCCFIBAA@DCCF?AACCBBCCBBBGGBBBB?;;;?BC@D?CCCDBBBCB=A;;::*:9><AAABB0AA@@@8:;CCFCCCBB5;;<;*;;;BB=@=AA:::CCB@A?@@CBAB@@<@@A<AAAABCBBBB@A@B;;;CBBBCC?BAAA@A?A:::
@ATNG8:00461:05763
GATGGTAGGACGAGCGTCTGAGAGGTACTCATTCGGTTTCGGAAGAGACAGGTACGTTTAAATAGTTAATAGCGTAACTTCTTTTTTCTTTGCTTTCGTGGTATTCTTGCTAGTTACACTAGCCATCCTTACTGCGCTTCGATTGTGTGCGTACTGCTGCAATATTGTTAACGTGAGTCTTGTAAAAACCTTCTTTTTAACGTTTACTCTCGTGTTAAAAATCTGAATTCTTCTAGAAGTTCCTGATCTTCTGGTGTCGTCTATCATGTACTACATCGACCTCTAGAAGTCT
+
:59@055A7;9A<<BBC>@BACAB@BBCCCCC@BD@DA<@@-0+0@000CC>@@@:55)55)5<;;.615999555.5;4544444#4990:::>7666=9>6/)/:)///99:7<=?<<<==8:9924.6<@@C99:=>99929@@@@99:DDGBBB=>>:::94:A=B>@;;:;95:;5:55555$549.56AAA)646C>A4=965//77//)/<<<+99=>?8=266599;54.4;.4.4/////)//<5<<=;;;;BBBCCCBBA@>>>>9:9==:9::>==9>BBB
@ATNG8:00479:05767
GATGGTAGCTATACGTATATCTATGTACTCATTCGTTTCGGAAGAGACAGGTACGTTAATAGTTAATAGCGTACTTCTTTTTCTTGCTTTCGTGGTATTCTTGCTAGTTACACTAGCCATCCTTACTGCGCTTCGATTGTGTGCGTACTGCTGCAATATTGTTAACGTGAGTCTTTGTAAAACCTTCTTTTTACGTTTACTCTCGTGTTAAAAATCTGAATTCTTCTAGAGTTCCTGATCTTCTGGGATGTGTGCGCAGTGCCTACCATCGACCTTTAGAAGTCT
+
956>:=B@?@CBCBBAABCCAAAB==;;;B>A>BBCE>CD@B?BBBBAA@@BCGCB@BACABA=@;:?@;<<<<=9AB=>>+<:7@:::28>:@>BBB?AC98:9@A@?BBBBBBBB?BBB?A9====<>::7:@@@=@@@@A@A@A@AA@@>>=:;8818=8=;@@==;78555(57<<<.<(/(/////'.:55303:;522>>:=5<<=<+8///>59566.6==<88:=A799/--7(--57.577599<<<<<A?>?:=<<9:::===8=>7==<<===>
@ATNG8:00485:05807
GATGCGAGCGAGTGTGTATACCAGAAGATCAGGAACTCTAGAAGAATTCAGATTTTTAACACGAGAGTAAACGTAAAAAGAAGGTTTTACAAGACTCACGTTAACAATATTGCAGCAGTACGCACACAATCGAAGCGCAGTAAGGATGGCTAGTGTAACTAGCAAGAATACCACGAAAGCAAGAAAAAGAAGTACGCTTTTAACTATTAACGTACCTGTCTCTTCCGAAACGAATGAGTACAGAGAGTACGATATGTCTACCATCGACCTCTAGAAGTCT
+
;56=@ABECDB@@CCCCCCCC?BBB@BBBCDC@C@CCCBB@@=?D@C?CB??>@AA1B@CCCBBBCACAC9>>;:999':@=A>BBB;BCCADCCCCDBBC@BACDAA@@?BACCCCCCCCBBBBBBD@C;<;?BCBBCBBB?B@B;;:;CCDBBBC?CBBCBB?BB>AAA?B;=?=3:7758AAAC3??>@CDCA898:1;;?>>A<A<CBAAA;??@?>>?<A7;;E;D8818;:===>>AABB@@AA??;<;A>>>AA:>:;:=@=>==@@@<?>>>
@ATNG8:00488:05775
GATGGTAGTGTGTCTCTGAGAGTAGTACTCATTCGTTTCGGAAGAGACAGGTACGTTAATAGTTAATAGCGTACTTCTTTTTCTTGCTTTCGTGGTATTCTTGCTAGTTACACTAGCCATCCTTACTGCGCTTCGATTGTGTGCGTACTGCTGCAATATTGTTAACGTGAGTCTTGTAAAACCTTCTTTTTACGTTTACTCTCGTGTTAAAAATCTAGAATTCTTCTAGAGTTCCTGATCTTCTGGGATGTGTGCGCAGTGCCTAATCGACCTCTAGAAGTCT
+
B@BC>;44444459=666<;99;;>>>@@@9:69@@A=BB?B?A:99BBC?;;9=>9>=@@<B8=:>:99AB@=C?>>@@@,@@>?::;.;@;;4;::559259:<<=@CBA<@A??;@A@:?;@AB;;;CC?@@@A=A@AA;;:@@@@A?@?;;299989:8@8@?@A;9995.55:::+;6;:>@EED1BC>DD499??955<994/<<;$//0/-605055(-/::945247;:9::9497::/:///:<<?@@=::5545:8<<AB<9<=999;17777
@ATNG8:00457:05838
GATAGCTCACGTACGTCACACGTACTCATTCGTTTCGGAAGAGACAGGTACGTTAATAGTTAATAGCGTACTTCTTTTTCTTGCTTTCGTGGTATTCTTGCTAGTTACACTAGCCATCCTTACTGCGCTTCGATTGTGTGCGTACTGCTGCAATATTGTTAACGTGAGTCTTGTAAAACCTTCTTTTTACGTTTACTCTCGTGTTAAAAATCTGAATTCTTCTAGAGTTCCTGATCTTCTGGCTCTCGTAGACAGATACTACCATCGACCTCTAGAAGTCT
+
:66BCDCBBCCCGBBBCCCCCCCCCCC@@=@BBB>CCACBDDCCCCC?CCCCC@C?AAAB?B@DDCAAAABB?CCCCC3BB?B98959BAB@BBA>@?9???BCC?BBBBBBBB>ABD?C?CA?A????:AACD7==@>==>AAAAAAA>>><@??<AD<@;????C@@@A<@@@BB5A=A<;;;;;*:@///)//7///<9:=8====.<>>>B=B;AA<CBBB;;:;@<@AAA>><>>@<@>>>>>A===AAAAAAB@>>;>??>>><??@??@<A;;;
@ATNG8:00487:05842
GATGGTAGTATAGAGCTCTACATAGTACTCATTCGTTTCGGAAGAGACAGGTACGTTAATAGTTAATAGCGTACTTCTTTTTCTTGCTTTCGTGGTATTCTTGCTAGTTACACTAGCCATCCTTACTGCGCTTCGATTGTGTGCGTACTGCTGCAATATTGTTAACGTGAGTCTTGTAAAACCTTCTTTTTACGTTTACTCTCGTGTTAAAAATCTGAATTCTTCTAGAGTTCCTGATCTTCTGGATATGAGTGACTCGTGCATCGACCTCTAGAAGTCT
+
;66D;@CCCCCCCCCCBBBDCCCCCDBBCCBB@CCCG<BB@C@BACCBCC?BBCDB@B@CBBB@C?BBBBBCCBB?BACBC3CG@CAAB=BCCC?AAB?BB7:9BCBB>ABCCC>?>;?>A<@<@AAABBAA<?>>=:??>:;:?AAAAA@?<==>C?@;?@<@<>>>?@>>>B<>>>BB;B8=788888(8<::;3;?@>>>@@>>5;;;;+9;;:A;>;>A=@@@@>??=C=AA@@@A7;;B=@@;;;=>>>@A@@A@???AAA==38///::6:=;6
@ATNG8:00457:05895
GATGGTAGCTCGCTGATGATATCTCCAGAAGATCAGGAACTCTAGAAGAATTCAGATTTTTAACACGAGAGTAAACGTAAAAAGAAGGTTTTACAAGACTCACGTTAACAATATTGCAGCAGTACGCACACAATCGAAGCGCAGTAAGGATGGCTAGTGTAACTAGCAAGAATACCACGAAGGCAAGAAAAAGAAGTACGCTATTAACTATTAACGTACCTGTCTCTTCCGAAACGAATGAGTACGAGAGAGCACACGTGTCTATCATCGACCTCTAGAAGTCT
+
:69>;@CCBB@@<BBBCCCBBBCDDADDDAA@@C;;7;<@@@@@@D@A@=?=?CCBBCCB1B8@@<A@BBA=CA6=7;;;;;*;A>A5;;:&9@<9>CCBCBCCCAD@@@>ACC=@@LBBCDCECCCBBBBB?BBAA@CBBBAA??=@@BAA?AAACCBA@>@CCBBB???<?AA8>>@A>@;???BCECC3CC?BBB?@>>=@=B8;;AB;?<??BBD?BBAAAAA@C@BDD<AAB?BBBCBBBCBABCBBB@BB>>?C??:A>?>888?A=;;;>=<77---
@ATNG8:00496:05897
GATAGCTCTGCTCTGACTCTCGTACTCATTCGTTTCGGAAGAGACAGGTACGTTAATAGTTAATAGCGTACTTCTTTTTTCTTGCTTTCGTGGTATTCTTGCTAGTTACACTAGCCATCCTTACTGCGCTTCGATTGTGTGCGTACTGCTGCAATATTGTTAACGTGAGTCTTGTAAAAACCTTCTTTTTTACGTTTTACTCTCGTGTTAAAAAATCTGAATTCTTCTAGAGTTCCTGATCTTCTGGGCAGACTCTCACACGCCTACCATCGACCTCTAGAAGTCT
+
;66>>?B=BCCBBBBBBCCCCBBBCDB??>?@AA<BC@C?CCDCCCC?CCCCCAC@CCCC?CADCCCCCBB@>;;;;:;%;@=A;;;7;ACD@CA@==@6:::BAA>BCCCCB;;5;;;5;?DCCBACCD@BCDC?AABBCBCBCCCCBBBBC@B::4;;4;@AABDCCHCB=A;;;<;*;;A=BCCCCC*CF<;;;.;<BBBBBB00+0:<:>%?;;B>5:55945@@AB9;6::???A@>=?;;:89BABBDAAACAAA;;7<<<5;@@@AC>ABAA::7:AAA
@ATNG8:00460:05910
GATGGTAGCACACGAGATCTCATCGTACTCATTCGTTTCGGAAGAGACAGGTACGTTAATAGTTAATAGCGTACTTCTTTTTCTTGCTTTCGTGGTATTCTTGCTAGTTACACTAGCCATCCTTACTGCGCTTCGATTGTGTGCGTACTGCTGCAATATTGTTAACGTGAGTCTTGTAAAACCTTCTTTTTACGTCTACTCTCGTGTTAAAAATCTGAATTCTTCTAGAGTTCCTGATCTTCTGGATATGAGTGACTCGTGCATCGACCTCTAGAAGTCT
+
445?;CCCCBBBCCDC@@@DGEFBABCCCCAA?ACCC?CD@C?CDBBBCB?CCCBB?B@CCBB@B@BBCCCCCCG=BBCCC3BB?AACC>BDBB?BBB@CD=??BCCC?AACBBBAA>AAD?C?A>?A@@@?;@AAA::::AAA@AAAAA@???@=:;:<@@<A<???ABAAAB=>=>AA5A>D;98888(8>===>B;;;@?887;5;<<<+=>>AA:=:>@;>>>>>BA<A;??@@@B:==?=BBAA@@@A@;;;?>=>DD=<<AA<?>>>@A<?677
@ATNG8:00454:06017
GATGTAGGACGAGCGTCTGAGAGGTACTCATTCGTTTCGGAAGAGACAGGTACGTTAATAGTTAATAGCGTACTTCTTTTTCTTGCTTTCGTGGTATTCTTGCTAGTTACACTAGCCATCCTTACTGCGCTTCGATTGTGTGCGTACTGCTGCAATATTGTTAACGTGAGTCTTGTAAAACCTTCTTTTTACGTTTACTCTCGTGTTAAAAATCTGAATTCTTCTAGAGTTCCTGATCTTCTGGTGTCGTCTATCATGTACTACCATCGACCTCTAGAAGTCT
+
;9:@==B@DCA@AA@CCDCBBBB?CBCBCAA?ACCC<BB@C?CDDDDCC@CCCCC@C@BBCC?E@DDDCBBCBB?BBBBB5BB?B@@@<ACCFADBC>BB=;;;CCDADAAACBCC?BBB@C@CCBBBBBB?BBBB@CCCCBBBBBDDCCAB@B@BCC@DD?A?BCCCCCCCB>B;;;;.;@E>@BAAA0BFCHG?DGICCCBCBB@BEEE5DBBBC@B@DDADBBBCCC?B@BBBCCD@CCCACCCCDCA@@BCCACBDDDDD?BBBBCD?CCAAAD?CA@A
@ATNG8:00477:06032
GATGGTAGAGAGAGCTCTCTCATCGTACTCATTCGTTTCGGAAGAGACAGGTACGTTAATAGTTAATAGCGTACTTCTTTTTCTTGCTTTCGTGGTATTCTTGCTAGTTACACTAGCCATCCTTACTGCGCTTCGATTGTGTGCGTACTGCTGCAATATTGTTAACGTGAGTCTTGTAAAACCTTCTTTTTACGTTTACTCTCTTGTTAAAAATCTGAATTCTTCTAGAGTTCCTGATCTTCTGGCGCTTATGTATGTCGCCTACCATCGACCTCTAGAAGTCT
+
555>:<;;;A@@@A@9;:@BCBBAA@?@BBAB?BCCF>DD@C@BBBCBBB?AAA;;79244:A5@45898A@@@C>>?;;;,9933;<=1>B>>;=00+/;*////996;?;;?ABB>A=@1818====>=>:=ABB:>>@?>>>:;:@@A=>>>=???<AA<A;>>>>>ABBB<??@BB5A<A;>>CFC.88@@@6==?>>>?8==8=>>=/==999)/*/61377-//83838<::::7:=?===>?<??===@@@@?@<?@@<A>>>@D:>>AAAA<A>>>
@ATNG8:00459:06124
GTGGTAGCGCACACATAGCTGTACTCATTCGTTTCGGAAGAGACAGGTACGTTAATAGTTAATAGCGTACTTCTTTTTCTTGCTTTCGTGGTATTCTTGCTAGTTACACTAGCCATCCTTACTGCGCTTCTATTGTGTGCGTACTGCTGCAATATTGTTAACGTGAGTCTTGTAAAACCTTCTTTTTACGTTTACTCTCGTGTTAAAAATCTGAATTCTTCTAGAGTTCCTGATCTTCTGGGATGTGTGCGCAGTGCCTACCATCGACCTCTAGAAGTCT
+
;;;@CB@AC@ECCCCCCCCBCBCBCDBA?@CDC>CD?C?CBBBBCC?BBCAA?B>BBBB>B>BCAABCCBB?>=>>>1>A<A@@A<AACF?BAB@CB;>>ABBC>AABBBB@@<@AB:=:=BB=>?=>:=A??=?>>=>>>AAA?>=A>>?<AAA;@@7>:;@AAAAA>><>?ABC6?;?;??DDD/AA>>>8==A:;;>=>>=BDBC/>;;;C=B;>>=AAA@@@@<A=A@@@AA<=;;;19///==@??==>>>A;@;:5;;;?==9=>@@A@<@>>>
@ATNG8:00459:06154
GATGGTAGTATAGAGCTCTACATAGTACTCATTCGTTTCGGAAGAGACAGGTACGTTAATAGTTAATAGCGTACTTCTTTTTCTTGCTTTCGTGGTATTCTTGCTAGTTACACTAGCCATCCTTACTGCGCTTCGATTGTGTGCGTACTGCTGCAATATTGTTAACGTGAGTCTTGTAAAACCTTCTTTTTACGTTTACTCTCGTGTTAAAAATCTGAATTCTTCTAGAGTTCCTGATCTTCTGGATATGAGTGACTCGTGCTACCATCTACCTCTAGAAGTCT
+
:99A<@CCBAAABCCCCBBCEEDDBBBCBC@@=@BBB=BE@B?BCCCCCC?CBBBB@B@BBBB?B?BCCBBBBBB@BBBBB1A>9>888.9BAC@BBB?A?198?AAB?BBBCA=<A7>>A:><>@A>>;;;=@ABB<AAAA>>>A@@AD@@::;=@@@<@B<@<===ABBB??;??DDD;C;@;??BBB/BG>==3;;;;==A@@@;>>>?/>988C<A<??=AAAA???;@;@AAA??:>=A<@@AAA>>>===@>@>==@??<@>>>AD=AA=CAA=@>>>
@ATNG8:00473:06154
GATGGTAGGACGAGCGTCTGAGAGGTACTCATTCGTTTCGGAAGAGACAGGTACGTTAATAGTTAATAGCGTACTTCTTTTTCTTTGCTTTCGTGGTATTCTTGCTAGTTACACTAGCCATCCTTACTGCGCTTCGATTGTGTGCGTACTGCTGCAATATTGTTAACGTGAGTCTTGTAAAACCTTCTTTTTACGTTTACTCTCGTGTTAAAAATCTGAATTCTTCTAGAGTTCCTGATCTTCTGGTAGAGCGTGCATATATCTACCATCGAATGAGGTTAGTCT
+
:69?:@CC@CBBB:;9BBBBBBDD?BBBBCAA;?>??9@A=A>BECCCBB?CCCCD@C@CBBC@C@CCCCBAAAD@BBCBA,;;;/;@A?;BBCCACEG@CC;9;BDCF@CDCCBBBB<AAB>B>BBB;;;AC?ABBB:;<FEDBBBCCCDFED@@=@@@>BB?C@BBCFCCCCCEDCCCC:B?C8<;BBB2BEJIJ;;;BBBB;;;;4;;::':@@;999?BA@@AA@@>B<@5;:@A@>=>@B>BBCCCBBBCCBBBCCBBCAA=AA@??=:::A=A?FFDDC
@ATNG8:00484:06135
GATGGTAGTGATACAGATCAGACAACCAGAAAGATCAAGGAAACTCTAAGAAGAATTCAAGATTTTTTAACACGAGAGTAAACGTAAAAAAGAAAGGTTTTACAAGACTCACGTTAACAATATTGCAGCAGTACGCACACAATCGAAGCGCAGTAAGGATGGCTAGTGTAACTAGCAAGAATACCACGAAAAGCAAGAAAAAGAAGTACGCTATTAACTATTAACGTACCTGTCTCTTCCGAAACGAATGAGTACGATGAGAGAGCTCTCTCTACCATCGACCTCTAGAAGTCT
+
///:6:=A@5559995655;;///)/)////)/7944.4.44)44<4400:599+/)/6)//:<<<=%848:;888997:9+37444444#444)5.555&5994;??>>><;;4;=@A>BDB?BBAACDECCCCCCBBAB@BBBB>???>>?995;?BCE@CCCCCCBA>ABBEBB???:?@>2999999+9>>;>?>>>,;;68:;BB<?AA<A4;;BC<@<>>BBB@BA;;:@?8==?=?9?@@=AABABAAAA::9AA@@??:88>888:B=A88/;<69///65/5225
@ATNG8:00463:06196
GATGGTAGTACATGATAGACGACACCAGAAGATCAGGAACTCTAGAAGAATTCAGATTTTTAACACGAGAGTAAACGTAAAAAGAAGGTTTTACAAGACTCACGTTAACAATATTGCAGCAGTACGCACACAATCGAAGCGCAGTAAGGATGGCTAGTGTAACTAGCAAGAATACCACGAAAGCAAGAAAAAGAAGTACGCTATTAACTATTAACGTACCTGTCTCTTCCGAAACGAATGAGTACACACTCTCATATGACACTACCATCGATGGATCTGAGTCT
+
555<8<ACBBBCDBBBCCCCBBBCCACCC?CBBAA>;??CCCCCCC@BB>@>?BBCCCCD5D@BCCCCGCHCBB;B;;;;<;$;;<;555505@<8=CCCCCCDD@D?BB@BCB@CBBCCBBBBCCBCBCCC@CBBB@BBCBBBCB?BACBBACBBBBCDD@CBBBBB@CCAAAA=??C@@9@?=9===??1?CABAAAECCAA>A=@@??>??BCGDHADBBBBBB=@=@CC>CCC@CBBCDDDCCBBBCBAA@>>EA@ACCBB?BAAACBC@C???C???BB
@ATNG8:00465:06178
GATGGTAGCACACGAGATCTCATCGTACTCATTCGTTTCGGAAGAGACAGGTATGTTAATAGTTAATAGCGTACTTCTTTTTCTTGCTTTCGTGGTATTCTTGCTAGTTACACTAGCCATCCTTACTGCGCTTCGATTGTGTGCGTACTGCTGCAATATTGTTAACGTGAGTCTTGTAAAACCTTCTTTTTACGTTTACTCTTCGTGTTTAAAAATCTTGAATTCTTCTAGAGTTCCTGATCTTCTGGGTGCGCTGACAGTCTTCTACCATCGACTCTAGAAGTCT
+
///7289@=?DB;;65566>>==CBC:55<;>:ABCD=BB8;69@@;=;;9;C??@4;.94:;6<465<A@>>9:4888;8'33-3333(3:::084?9=@??===89238888<BB<@AA@E>AB>985776::9928<98;=>;;;?======57667//+/389886<<<>;@=<<='5-5.56999+66667(-----(-48666.9999(97717=1748>:>>>>=<=:=3;:9=<=9;9991///66669999;<<8===>8=666///88:3606///
@ATNG8:00471:06189
GATTAGTATAGAGCTCTACATAGTACTCATTCGTTTCGGAAGAGACAGGTACGTTAATAGTTAATAGCGTACTTCTTTTTCTTGCTTTCGTGGTATTCTTGCTAGTTACACTAGCCATCCTTACTGCGCTTCGATTGTGTGCGTACTGCTGCAATATTGTTAACGTGAGTCTTGTAAAACCTTCTTTTTACGTTTACTCTCGTGTTAAAAATCTGAATTCTTCTAGAGTTCCTGATCTTCTGGTATACACACTCGCTCGCTACCATCGACCTCTAGAAGTCT
+
;669>@@CCCCC@A;66D>CDCBCEBCB@?<@>>@8@A=A?CDBCBCC?CCA@A;?4::BB?B?CBBBBBA7818B=>=+CA?AABD=DAAA?BBB<A@;>>AC??<?BBABA::4;:>0718>>:;;AA=???B:=>@@???>>>?>>=@AA<AAA<=<:>=C@??>>>??:==AEE5B:=8:::::*:<898-8=>>>>76//)////$.57585@:5736A@<=<@=B=@>@?AA:>=A<>>>>>?AAAAA;::@??@A?:?>A?9956///;;7=AA@
@ATNG8:00473:06192
GATGGTAGCTATACGTTATCTATGTACTCATTCGTTTCGGAAGAGACAGGTACGTTAATAGTTAATAGCGTACTTCTTTTTCTTGCTTTCGTGGTATTCTTGCTAGTTACACTAGCCATCCTTACTGCGCTTCGATTGTGTGCGTACTGCTGCAATATTGTTAACGTGAGTCTTGTAAAACCTTCTTTTTACGTTTACTCTCGTGTTAAAAATCTGAATTCTTCTAGAGTTCCTGATCTTCTGGGCAGACTCTCACACGCCTACCATCGAATCCTCTTAGTCT
+
;66?9=CCCCBBCDDC@CCCCCCCCCCBC@@>@EEE>EG@D@DBBCCCC@DCCBB@C@CBCC?C?CBBBCBBBB<===>=.>?=ABBB>BDCC?ABB@CC799?CAA?BBBBCBBB?BBB=A?BBBBBB@@<A@??7;:AA>>>@@@AAA?:;;>?@?;@B=B;>?AB@@@@@<@AADD5A<C=AAAAA/AA@@@:@@?>>>A?AA<ADDD.==>=A;?;>><?@BB@@?<A<ABBBAA7;:@@8>:::==??>?AAB@?<???;::;=?;?@;>>B=A@@@A
@ATNG8:00475:06163
GATGGTAGAGTATCATGTGTATCTCCAGAAGATCAGGAACTCTAGAAGAATTCAGATTTTTAACACGAGAGTAAACGTAAAAAGAAGGTTTTACAAGACTCACGTTAACAATATTGCAGCAGTACGCACACAATCGAAGCGCAGTAAGGATGGCTAGTGTAACTAGCAAGAATACCACGAAAGCAAGAAAAAGAAGTACGCTATTAACTATTAACGTACCTGTCTCTTCCGAAACGAATGAGTACACATCGTCGTGTCGTGCTACCATCGTTCGGTCAGAGTCT
+
:66>:>BBBBBCBCDCCCCCABBDD@CBB@BBABA@>B@CCCCCCC?BC@CACDBAABBA5B@BBBCHECB;;;0;@;;;;;$:;;<5955&5<<7<BBBCDD??>@?BB?BCB?BBBBBBBBDDCCCAAACACCCC@BABACCBB@BACBB@CCCCCCBB?BCCCCA@CC@999>@@?@?8???>ACDDF/CC?CAAABBBBB?B?CBAB<@<@ABBB@BDCCBCC@C@BBB>CAA?ABBBBABACCCCCCCCCBCBB????ED@BBCBB?>><>BBCCBBAB
@ATNG8:00459:06233
GATAGCGCGACGAGCGTAGACCCAGAAGATCAGGAACTCTAGAAGAATTCAGATTTTTAACACGAGAGTAAACGTAAAAAGAAGGTTTTACAAGACTCACGTTAACAATATTGCAGCAGTACGCTCACAATCGAAGCGCAGTAAGGATGGCTAGTGTAACTAGCAAGAATACCACGAAAGCAAGAAAAAGAAGTACGCTATTAACTATTAACGTACCTGTCTCTTCCGAAACGAATGAGTACTATGTAGAGCTCTATACTACATCGACCTCTAGAAGTCT
+
:66?>>CC@AACCCCCCCCCBC>BBB@BCBCCC?B?BBDCAAC?AA?A?CCCBCDDF1?<????@ABCA@@9@9;;AAA0AD?C7<<<6:CDACBBBCCDAA=@?AA?BLD@CCBABBCCCCCDD@@@D?CA@@?BBBBBAAB>B@CCC?CCCCAAAC?CCBBBC?CD?A??;??BBB>AAA?@A@@@.@@<=888AABBB<?;>>>><?<?ACBB?BBBBBBB?C?BBD=BDG@AABCBBBBBCB@@@???A@@@AA>>>@@>>>BB=AAA@@@<A???
@ATNG8:00459:06259
GATGGTGCACGACACGACGATGTGTACTCATTCGTTTCGGAAGAGACAGGTACGTTAATAGTTAATAGCGTACTTCTTTTTCTTGCTTTCGTGGTATTCTTGCTAGTTACACTAGCCATCCTTACTGCGCTTCGATTGTGTGCGTACTGCTGCAATATTGTTAACGTGAGTCTTGTAAAACCTTCTTTTTACGTTTACTCTCGTGTTAAAAATCTGAATTCTTCTAGAGTTCCTGATCTTCTGGTATGACTAGTGTACTACTACCATCGACCTCTAGAAGTCT
+
444<7<ABBBA@;@@@?;666:>@BBBCCCCACCCC=CCACABBBCCCC@CBBBB?B?BCCD@C?@AACCCB5955=>>=+=C@C?;;3;000;>::9>C?>>?DCC?BBBCCCBB?BB@<@<@A@::<A@<AAAA=A@@@@@A>>>C>>;;;><=>>=@@:>:=<<@@@AAB:>>@@@5@=A;>>@@@/>>@@@:@AAAAAAA;;8;BBB/A>>>A=B=AA=>>>AAAA;A<AAAA>>;>??<>?AA==>>>>@BAB@@@<>>8;:=<@?:=>A@@@<?::8
@ATNG8:00481:06222
GATGGTAGTGCGTGACGAGAGAGACCCAGAAAGATCAGGAACTCTATGAAAGAATTCAGATTTTTAAACACGAAGAGTTAAACGTAAAAAGAAGGTTTTACAAGACTCACGTTAACAATATTGCAGCAGTACGCACACCAATCGAAGCGCAGTAAGGATGGCTAGTGTAACTAGCAAGAAATAACCACGAAAGCAAGAAAAAGAAGTTACGCTATTAACTATTAACGTACCTGTCTCTTCCGAAACGAATGAGTACATAGATATACGATCGACCTCTAGAAGTCT
+
:55<8<<@@A::::///:///<<559)5555)5:////272755/0////(/:17188833733$33(3996616///389/6//5=;=);:5:7<::+:594555599;56169===969<===?995;<9777://)/)/;44.5444:<<<7<155;7:=CBBB<<05533394333(33,3177777.33348;;;;+//(//(//67333,3/22653833.///)/:445557<5::<4;<<455<<;;=<<A>987????BBBBBB>BBA@?@<:::?
@ATNG8:00492:06231
GATTAGCTCGCTGATGATATCTCCAGAAGATCAGGAACTCTAGAAGAATTCAGATTTTTAACACGAGAGTAAACGTAAAAAGAAGGTTTTACAAGACTCACGTTAACATATTGCAGCAGTACGCACACAATCGAAGCGCAGTAAGGATGGCTAGTGTAACTAGCAAGAATACCACGAAAGCAAGAAAAAGAAGTACGCTATTAACTATTAACGTACCTGTCTCTTCCGAAACGAATGAGTACTATAGACTATCTGAGACTACCATCGACCTCTAGAAGTCT
+
966;AEDCCCACCCDCBBBBBBE@CBEACCCCBB?B@CCBBABC@CC>C@BB?79888)8?ACCCBBBCBBA8??:;;;;*;?=?<>@@7@CCADCCCCCC999;@BBBAD@CCCCBBBCCDDCCCCBB?BACC?CCCCBBAA>C@C??>?CCBBCBA>BDECBB>BB@CCC=AACED>@993::999.9A?CBAACCA@@;@<@BBB;>8=BDED@BBAAABB@B?BBD=CCC?B???DBBBBAABCBBBADDCCCCCCBB?BAABBB?BBBDBB?BB==
@ATNG8:00485:06286
GATGGTAGCTATACGTATATCTTTGTACTCATTCGTTTCGGAAGAGACATACGTTAATAGTTAATAGCGTACTTCTTTTTCTTGCTTTCGTGGTATTCTTGCTAGTTACACTAGCCATCCTTACTGCGCTTCGATTGTGTGCGTACTGCTGCAATATTGTTAACGTGAGTCTTGTAAAACCTTCTTTTTACGTTTACTCTCGTGTTAAAAATCTGAATTCTTCTAGAGTTCCTGATCTTCTGGTCTACTACACTGTACTCTTCCATCGACCTCTAGAGTCT
+
:69A9=BCBB>BBBDCCCCCBBB>BCCCBCA@?ACFD@CC?C@CCDCCCCECBB@C@BEDD?C?CABAACCCB???@@@2@@@BBDD>?@@C@CCC?BB9::?BBA?BBBCCCCB>AAD?B?BDBBBB@@;@AAA<@????<=>>>@@@>?@?:===<>>;>=@@?>A@@@D:==A@@5A=A7;;AAA/@@@??9????@@AA@@;;@@@,@///=9=9@@<A@@?@@@=B<CAAA@@:>>A=???@@@BAA>>>>>>>==081888>88187//////55
@ATNG8:00468:06338
GATGTAGCGAGCGAGTGTGTTACCAGAAGATCAGGAACTCTAGAAGAATTCAGATTTTTAACACGAGAGTAAACGTAAAAAGAAGGTTTTACAAGACTCACGTTAACAATATTGCAGCAGTACGCACACAATCGAAGCGCAGTAAGGATGGCTAGTGTAACTAGCAAGAATACCACGAAAGCAAGAAAAGAAGTACGCTATTAACTATTAACGTACCTGTCTCTTCCGAAACGAATGAGTCGAGAGTCAGAGCAGAGCTACCATCGACCTCTAGAAGTCT
+
>;;A=BBCBCBCCBCBBBCDACC@CCC@CCCBBB@B@CCCFCCA?AC@C@CBBBBBBB3B@BBBBBBBABA@9?<:;;;;*;C?C=BBA9ADC?CABAA@CDC@C@BB@BBC@CBACCDCCCCDBBBCCC?BBCC@CCCBCBBB?C?CAA?ACCDDCBB?BBBB??=>B=@AB=?@BDC>BAA>ABDD6A@@DAAABBABB;@<@B>>;>=A>BA@>@CCCCCC?B?BCC>CCC?BBBBBBBACBBBBBBDCBAAACCCBB?BBBB>><>BBCAD=A566
@ATNG8:00478:06331
GATGGTAGCACGAGTCACTCATATCCAGAAGATCAGGAACTCTAGAAGAATTCAGATTTTTAACACGAGAGTAAACGTAAAAAGAAGGTTTTACAAGACTCACGTTAACAATATTGCAGCAGTACGCACACAATCGAAGCGCAGTAAGGATGGTTAGTGTAGCTAGCAAGAATACCACGAAAGCAAGAAAAAGAAGTACGCTATTAACTATTAACGTACCTGTCTCTTCCGAAACGAATGAGTACTATGTAGAGCTCTATACTAATCGACCTCTAGAAGTCT
+
445<9=BAA@BBBBCDCCCCCCCCC@CBD@GECCBB?B?BBCDC@@>@B>B@DCB;;;;;':6?:3;48=;778*77;;;;9$9<8@@>>>2>66.5;5;@@@>@;@>@@<@AA=@AEEDEGBBBCCCB@@@@AA@@=@???@B9999?ABB>A>A;:8AADDA@@@@877133328:333(333333333$3717;>>99:@@:>;??AD?C>@@ACCACCBABAF?C?BB@;@::4:99AACCBCCFBAA?;;???=999//*-77--+/::9:>=C>>>
@ATNG8:00492:06399
GATGGTAGAGTATCATGTGTATCTCCAGAAGATCAGGAACTCTAGAAGAATTCAGATTTTTAACACGAGAGTAAACGTAAAAAGAAGGTTTTACAAGACTCACGTTAACAATATTGCAGCAGTACGCACACAATCGAAATCGCAGTAAGGATGGCTAGTGTAACTAGCAAGAATACCACGAAGCAAGAAAAAAGAAGTTACGCTATTAACTATTAACGTACCTGTCTCTTCCGAAACGAATGAGTACTACTCTCAGAGACACAATCGACCTCTAGAAGTCT
+
499>8<ABBBBCBBAABBA95555=8===9=BBABA5;59444444.59.5.4;>9:;;:$:4955=9;;;;;=4;@CCF@F1AB@BACGF9CCC=A?996>>>>;>?A@<@@A9?AA@@@>@=;:9???@A=@;595)4;999///)-06//)/799<=>>9>@@>==???:?>>:7?=;*00/(------#-83//*/::;9::*/*/999(/(/3599.5666==@;@7;;<)444.4448883334443=444;533<;599:8828898994////
@ATNG8:00500:05761
ATGGTAGAGTATCATGTGTATCTCCAGAAGATCAGGAACTCTAGAAGAATTCAGATTTTTAACACGAGAGTAAACGTAAAAAGAAGGTTTTACAAGACTCACGTTAACAATATTGCAGCAGTACGCACACAATCGAAGCGCAGTAAGGATGGCTAGTGTAACTAGCAAGAATACCACGAAAGCAAGAAAAAGAAGTACGCTATTAACTATTAACGTACCTGTCTCTTCCGAAACGAATGAGTACACACTCTCATATGACACTACCATCGAGGTTGTAAAGTCT
+
55=7<BABBCCBBB?AAABB;9:B4:4:5:9:=;?>@?BBDDDCD?BB:;9;BB@ABBB2B?CCBBCCCHJDD<BB;;;;;*;B>C?AAA7ACCBCCCBBBABD@DAAA?ACC?BBB:;;BBCCCCCFDDC@CDCC?CCDA?A@B?B@CBB@BDCCCCBB?CCCCCB@BA?BBC899@@A9A9979CCCC3BB?BBABC???B>A>BEDB<@=@@CCC@CBCC@@@?C@BBD=CCC?BCCCBBBBBBAAABBBBCDCAAACCBC?CCBBCC@B?B??>7@???
@ATNG8:00510:05805
GATGGTAGCTCGCTGATGATATCTCCAGAAGATCAGGAACTCTAGAAGAATTCAGATTTTTAACATCGAGAGTAAACGTAAAAAAGAGGTTTTTACAAGACTCACGTTAACAATATTGCAGCAGTACGCACACAATCGAAGCGCAGTAAGGATGGCTAGTGTAACTAGCAAGAATACCACGAAAGCAAGAAAAAAGAAGTACGCTATTAACTATTAACGTACCTGTCTCTTCCGAAACGAATGAGTACACGTCGTCGTGTCGTGCTACATCGACCTCTAGAAGTCT
+
444<7<=DBB>CCBBA@@BBBCCCC@BBBACCC;;;AD@BBB@@CC@CC?C???=9:999):<A=??A::8@@@>8>>//////#///(////$/8:4:===;;:33.3:>=<:974;999DCCCCBBBBBCBB?BDBB?BBBBBBBB>B?CCC?CC@AACCC>AABBBB@BB>A@A4::???8<>>;::::9:%:><<858?AC?>;>;<;AA:><>ACAA?AA@@?AA?B?BBE?CBB?BCBCBBDBBBAAACBBBCBBBBBBBBBBCBB?>;>A@@BB?BB?>
@ATNG8:00537:05789
GATGGTAGCACACGATATCTCATCGTACTCATTCGTTTCGGAAGAGACAGGTACGTTAATAGTTAATAGCGTACTTCTTTTTTCTTGCTTTCGTGGTATTCTTGCTAGTTACACTAGCCATCCTTACTGCGCTTCGATTTGTGTGCGTACTGCTGCAATATTGTTTAACGTGAGTCTTGTAAAACCTTCTTTTTACGTTTACTCTCGTGTTAAAAATCTGAATTCTTCTAGAGTTCCTGTATCTTCTGGGTGCGCTACAGTCTCTCTACCATTGACCTCTACAAGTCTATGACCGACTTGCCCAT
+
;99@5:<<:<:5555;>;;<@@@>@?=;;;<:4=99976>:?:=BBCCBA>;/0:9)/)/87728+/5<;<<<;:6333333#33,33<=6=?:;<@00+0?;=??=:@>8888833368888>69>855522+29522)288=55555566766<9499:6555'53522655555.55555&2+24:::::.22>::-58<<996=99+5222$2578=6=6==37755588250522266:25556.552----56568:8553650--)-96),-4----5559;;;;:175650333,--
@ATNG8:00538:05761
TATGGTAGCCGCATATCAGCGCAGCCCAGAAAGATCAGGAACTCTAGAAGAATTCAGATTTTTAACACGAGAGTAAACGTAAAAAAGAAGGTTTTACAAGACTCACGATTAACAATATTGCAGCAGTACGCACACAATCCGAAGCGCAGTAAGGATGGCTAAGTGTAACTAGCAAGAATACCACGCAAAGCAAGAAAAAAGAAGTACGCTATTAACTATTAACGTACCTGTCTCTCCGAAACGAATGAGTACGTGTCGACGTGTCTCCTACCATCGACCTCTAGA
+
9::9)////)/877:<=>==<;:555)5555)555//:)/)////455.55.55:9844444$43994459:::;;.7///////#/7)/)5<<&55:499999::///7;488//5:7<;9:8:4//////////)55.557;4444444./5///)///)/7/44.4444::288433/)/----6(---(-56666#//5:9:33333;17/3975/53226<@8@@95544/2/00*///)/9:9;;444998::<<::<=<<6;660///666393//89
@ATNG8:00527:05847
GATGGTAGTATATCGCGTCGCTATCCAGAAGATCAGGAACTCTAGAAGAATTCAGATTTTTTAACACGAGAGTAAACGTAAAAAGAAGGTTTTACAAGACTCACGTTAACAATATTGCAGCAGTACGCACACAATCGAAGCGCAGTAAGGATGGCTAGTGTAACTAGCAAGAATACCACGAAAGCAAGAAAAAGAAGTACGCTATTAACTATTAACGTACCTGTCTCTTCCGAAACGAATGAGTACACACTCTCATATGACACTACATCGACCTCTAGAAGTCT
+
444;8<<AAA@;@BBCBBBBBB@A@;>;;555////)/)/77/96<8=>8@=;<;;49994#45=:=B==A<<AA=@@@@>>>,9@<@:CCD;CHHBCBAADCCCB@C?CD?AAD?CCBABEFDDCCBBBCCC?CBCC@BB???BBC?C@CBB?BBBBBBBB?BCBBBC@CC????<??ACB>B?@=@CDDF1??@B888@?AAA<A9=>AA<>;>@CDC@DB?????<??CBB<AAA>ABCBCDBBBBBBCCCCDAAC?>>BAAACCCCBB?BBBBAA?B878
@ATNG8:00536:05847
GATGTAGCGAGCTAGTGTGTATACCAGAAGATCAGGAACTCTAGAAGAATTCAGATTTTTAACACGAGAGTAAACGTAAGAAGAAGGTTTTACAAGACTCACGTTAACAATATTGCAGCAGTACGCACACAATCGAAGCGCAGTAAGGATGGCTAGTGTAACTAGCAAGAATACCACGAAAGCAAGAAAAAGAAGTACGCTATTAACTATTAACGTACCTGTCTCTTCCGAAACGAATGAGTACGATGAGAGAGCTCTCTCTACCATCGACCTCTAGAAGTCT
+
:::4//7///<<<>?@@;;;<6667<:;8994444.43:<;;9::)//)/16/555555$56<<=;;;<<==>4;;;;7;;8<;.5.599+;;;:?666@>A==9=;>>7;::5:;=<<=@??@>@@666=<=???:@>><==55./5://)/777--//)/778;<8;;8;<;687333(389133333$3;6::;=;3333,3,32785:2876669=<<<<<<5:;99:.4@>:>:><<:9:=::><ABBBB@?77789AA;?=>?98078888838/./
@ATNG8:00531:05883
GATGGTAGCACACGAGATCTCATCGTACTCATTCGTTTCGGAAGAGACAGGTACGTTAATAGTTAATAGCGTACTTCTTTTTCTTGCTTTTCGTGGTATTCTTGCTAGTTACACTAGCCATCCTTACTGCGCTTCGATTGTGTGCGTACTGCTGCAATATTGTTAACGTGAGTCTTGTAAAACCTTCTTTTTACGTTTACTCTCGTGTTAAAAATCTGAATTCTTCTAGAGTTCCTGATCTTCTGGCGCGTATGTATGTCGCCTACCATGACCTCTAGAATTCT
+
///96:@AA@BB;;6<;@ABCA;<BA<@@;9:7AAAG>CC;<99BBBBBB@BCBBD>A>ADDC?E=?;A@?A?;;8AB=>>+?:173777&3;:<:?>?=@A=>=?>8:37;:::@BB@BBB?@>B@?;;:;=:??;;6;@?>??A;<<@AA><881888:>=5;5;>>===>@?;???>>/>5;7;>EEH.>>===5;;;;;;?D886/=>=,<///9595>><>>AAA>@<@7;:A@==:=@@;======@A@@>=>==>4;;;5;;=895966///48458
@ATNG8:00522:05936
GATGGTATCACACGAGATCTCATCGTACTCATTCGTTTCGGAAGAGACAGGTACGTTAATAGTTAATAGCGTACTTCTTTTTCTTGCTTTCGTGGTATTCTTGCTAGTTACACTAGCCATCCTTACTGCGCTTCGATTGTGTGCGTACTGCTGCAATATTGTTAACGTGAGTCTTGTAAAACCTTCTTTTTACGTTTACTCTCGTGTTAAAAATCTGAATTCTTCTAGAGTTCCTGATCTTCTGGGTGCGCTACAGTCTCTCTACATCGACCTCTAGAAGTCT
+
:56=:?BABBDDCCCCCA@@ABABBBA@@CA@>ACEE=BB@D@CCAACCB@CBA:989<ACBB>AACDBDBCBBB?BBBCB18?>CCCC>BCAA>AAA<@@499<>9=<@BC???@@9?>@;@<@@AAAA??;?ABB7;;>>@@A@@@>>>@@@A<<==<@@<@<@@AAA>>;;5:;=>>2@:>:>>BBA/?>===/:::888?=;;7;BAA.9555>;A;>>;>>AA888:<<AA=>>A7;;??8;;;@>>>B@?@A;;;AAACA>>9==6=666==7=6<;
@ATNG8:00515:05967
GATGTAGAGAGACTGTAGCGCACCCAGAAGATCAGGAACTCTAGAAGAATTCAGATTTTTAACACGAGAGTAAACGTAAAAAGAAGGTTTTACAAGACTCACGTTAACAATATTGCAGCAGTACGCACACGATCGAAGCGCAGTAAGGATGGCTAGTGTAACTAGCAAGAATACCACGAAAGCAAGAAAAAATAAGTACGCTATTAACTATTAACGTACCTGTCTCTTCCGAAACGAATGAGTACGATGAGATCTCGTGTGCTACCATCGACCTCTAGAAGTCT
+
:::<=<BBBCCCEDCCDCCCGBBB>BBD@@@AA;;6:=CABBBAA=AC<@;?DA@@@@@2A@CDC@@ACBBBC>BAA@@@A0@B?C>BBB7BCC@CHCCBBB@@?@AEE?BBB@CCCCCCCCCBBBCC@@ACBBBB@B@@?BBA@>A?A:;7;@@BDCCB?CBCC@?=?B>ABA999ABB=?>>;9999:9%9;898@@;575@6;2;=>937:7@BCC@CBAAAAA>A?BCC>BBB@AAABECCBBBBCBCBA;;;??=;;;AA:=>>?A@=@@@AAB<?;;;
@ATNG8:00517:05968
GATGTAGTGATACAGATCAGACACCAGAAGATCAGGAACTCTAGAAGAATTCAGATTTTTAACACGAGAGTAAACGTAAAAAGAAGGTTTTACAAGACTCACGTTAACAATATTGCAGCAGTACGCACACAATCGAAGCGCAGTAAGGATGGCTAGTGTAACTAGCAAGAATACCACGAAAGCAAGAAAAAGAAGTACGCTATTAACTATTAACGTACCTGTCTCTTCCGAAACGAATGAGTACGAGAGTCAGAGCAGAGCTACCATCGACCTCTAGAAGTCT
+
;:;@;@BCBABCDDCCCCCCCC;@7;<=8=BCBBB?B?@@@AAAD?BB9A>B??=;=;7$3,399;<===BBA9>?AA@@A0@C@C>@@@4>::6:AAABBBBB?C@A@=@@@<A@@BBBBIGEBBBBBBB?DCCC@BCDDCCBB?A?B@@=@CCCCCCC?CCDBAA?BC?BBB@BBABA=A??;?BAAA2>>:@000@<???=B=>>>@=A=@>AAD@CCA??BB?A@BBB>B@@=999@AAABBCCACBBBFCBBCBBBBA=7<///==9=@=AAD=A;;;
@ATNG8:00527:05964
GATGAGAGACTGTAGCGCACCCAGAAGATCAGGAACTCTAGAAGAATTCAGATTTTTAACACGAGAGTAAACGTAAAAAGAAGGTTTTACAAGACTCACGTTTAACAATATTGCAGCAGTACGCACACAATCGAAGCGCAGTAAGGATGGCTAGTGTAACTAGCAAGAATACCACGAAAGCAAGAAAAAGAAGTACGCTATTAACTATTAACGTACCTGTCTCTTCCGAAACGAATGAGTACTGCGTCTCACTCTCGCCTACCATCGACCTCTAGAAGTCT
+
///<<<<CBB@@AGIDDCCCC=BBD@CCCCBB?B?BBBBBAB?A@>A?AA?88888)9>@AABBBCCCCC>A@99888(8<8??BDG;CCC?B>?;>@=888)89<<072:7<:::@@>>>???E@@??:?@@A<>>>>@@=>:>=BAA<?>>>>>BB<>>>>>>;>A<A@A399>??8?@97/////(//)/<=>BBB8868>?>?@<?;?;:;A<>?@@;;:<@<@@F:A>><>@BA99:?;;A>888@??????@588?;>>>=;;5;;;A?@<@>>>
@ATNG8:00527:06090
GATGGTAGTGTGTCTCTGAGAGTAGTACTCATTCGTTTCGGAAGAGACAGGTACGTTAATAGTTAATAGCGTACTTCTTTTTCTTGCTTTCGTGGTATTCTTGCTAGTTACTCTAGCCATCCTTACTGCGCTTCGATTGTGTGCGTACTGCTGCAATATTGTTAACTTGAGTCTTGTAAAACCTTCTTTTTACGTTTACTCTCGTGTTAAAAATCTGAATTCTTCTAGAGTTCCTGATCTTCTGGGTGCGCTACAGTCTCTCTACCATCGACACTCCAAAGTCT
+
566<054555:;;@=C;9:CCB9559594944.49980:<=A@DDBBCCC?@AAAA=A=@@9976:>>CCCCCCC>BAABB0@A=ABAB<@@AB?CCC>BB:;;BBBEACCCCCC@@=@BB?B@CCCAA@CC@BBDC@BDCCCCDBCBCBBBA@@>A@@@CC?B?;;7;A@BA@=@@@@@7A>B899GEE1A<<<<4<<<<<<;;;:-3333$3333:7:8==444<<<?=8=6;;<=>?688992...358;<<<A@@@>==>>:;866;<;888;??6?88/
@ATNG8:00505:06137
GATGGTAGTCTCAGATAGTCTATAGTACTCATTCGTTTCGGAAGAGACAGGTACGTTAATAGTTAATAGCGTACTTCTTTTCTTGTCTTTCTGTGGTATTCTTGCTAGTTACACTAGCCATCCTTACTGCGCTTCGATTGTGTGCGTACTGCTGCAATATTGTTAACGTGAGTCTTGTAAAACCTTCTTTTTACGTTTACTCTCGTGTTAAAAATCTGAATTCTTCTAGAGTTCCTGATCTTCTGGGTGTATCAGCGAGTATCTACCATCGACCTCTAGAAGTCT
+
4444.44:<@A;;;;9;;666<@;;;>>;:::6455;39<5<6665;<5505@=99003;7//*/)//:==;;;>7::;;+885444:?38858;6998(--(----/66;<==<<<B=>@@=@=ACDCCC@@?@BBC7;;BBBBCBBBBBBBB;;8;@@?BC>A=@9:9=@?==?999FF2C9@;99999(9@@AA7:;B;<;CCCC?BBBB,A::;929299<=ABCCBB?B?BBECCB@?@AB=BBAAAA@BCCBFFHJGCBA?AAA@CC@;;;@@B@D;;;
@ATNG8:00505:06143
GATGGTAGTGTCATTTGAGAGTGTGTACTCATTCGTTTCGGAAGAGACAGGTACGTTAATAGTTAATAGCGTACTTCTTTTTCTTGCTTTCGTGGTATTCTTGCTAGTTACACTAGCCATCCTTACTGCGCTTCGATTGTGTGCGTACTGCTGCAATATTGTTAACGTGAGTCTTGTAAAACCTTCTTTTTACGTTTACTCTCGTGTTAAAAATCTGAATTCTTCTAGAGTTCCTGATCTTCTGGACAGAGTGTGCAGATACTACATCGACCTCTAGAAGTCT
+
;66>;@FCBBBBBDF=BBCCCCCCBCCCDCCC@CCCC=CC?C?CBBBCCC?BBBBC?A>ABCC?B?BAABCBC=A6>=877'<;4:ABB<BBBB@BBB?BB>AABCCC<>>BBB@AA=AAA:><>@A><>@?:?@@@<@@A???@@@ABBB===>=>>><@@=A=@??ACCCDD;AAABC6=:>;??DDD.;;ABB:A;;;;;BAAA<AAAA/AAA@B=B=??:>AADDAA;A=AAB@@@;??B=AA@@AAAAAAAA>>>>=>><AA@@><8<>>>>>=AAA?
@ATNG8:00515:06132
GATGGTAGGCACTGCGCACACATCCCAGAAGATCAGGAACTCTAGAAGAATTCAGATTTTTAACACGAGAGTAAACGTAAAAAGAAGGTTTTACAAGACTCACGTTTAACAATATTGCAGCAGTACGCACACAATCGAAGCGCAGTAAGGATGGCTAGTGTAACTAGCAAGAATACCACGAAAGCAAGAAAAAGAAGTACGCTATTAACTATTAACGTACCTGTCTCTTCCGAAACGAATGAGTACTATAGACTATCTGAGACTACCTTCGACCTCTAGAAGTCT
+
9:CC;BBA?A996BA<@??A;99>>7>BC@DDDCEF@E@CBDCCCB?CC@B@CC@@@@@@,@5997A@@ABBBA:>=A@@@@1ADAD@FDG<BCB?B@CAA@B;;;,:=?@<AA?5:??:ACDDCC;;;BBDBH@@?B>AABBBCBB?B>AAA?ABBABB??=?AAAAB?BB@BA@;@778C>BBB?BBBBB3??<>>?AAC@AA8;7;==>8=9=>AAA>?>>?@9:49>@>>;=8819;;<=?999AA>>?>>>DCBB@ABA@A5848<AA?BBBB@A;?888
@ATNG8:00531:06146
GATGGTAGTATAGAGCTCTACATAGTACTCATTCGATTTCGGAAGAGACAGGTACGTTAATTAGTTAATAGCGTACTTACTTTTTCTTAGCTTTTCGTGGATTCTTGCTAGTTACACTAGCCATCCTTACTGCGCTTCGATTGTGTGCGTACTGCTGCAATATTGTTAACGTGAGTCTTGTAAAACCTTCTTTTTACGTTTAACTCTCGTGTTAAAATCTGAATTCTTCTAGAGTTCCTGATACTTCTGGTCTGCGCTGATATGCGCTACCATCGACCTCTAGAAGTCT
+
;;AB?B;96@@@A<<<=696>><<BB@@@=;<49566>4=>7;755588>>6:5<<<8<>@;?77045;:B?>?A>?143====+<:7;::888+8///169499.333737,339967AA8<>?<@5:;;77///599;=5><<552<7757788./-,2-.(.7050566783335(.-222)2,2)..9;;)44559.82...977879-///(//--9+-)/948899;::5:5>>A7778-.-747--.3667877755555533.333...59;<::><B:::
@ATNG8:00533:06200
GATGGTAGCATCATGCATATCTCACCAGAGATCAGGAACTCTAGAAGAATTCAGATTTTTAACACGAGAGTTAAACGTAAAAGAAGGTTTTACAAGACTCACGTTAACAATATTGCAGCAGTACGCACACAATCGAAGCGCAGTAAGGATGGCTAGTGTAACTAGCAAGAATACCACGAAAGCAAGAAAAAAGAAGTACGCTATTAACTATTAACGTACCTGTCTCTTCCGAAACGATGAGTACTATGTAGAGCTCTATACTAATCGACCTCTAGCAAGTCT
+
89@?6;<CCDDBBBBCBBA@;;//;47/////444.45:<<><BB=AA8:29;;:<===+<6:<;//////(//(//////&49494999+9994666<;9955.484405==.555455566<<<<;<<?;><@@4/0<;000>+0*9:9.4<445<;=6:==88;4998<<9/77773(3771//////#/63///::888=6=6555559555;;;7555?>AB?B>BBB;A??987BABBCBBAA??>BB@A55278777:6565166:8---29--.
@ATNG8:00525:06304
GATGGTAGGAGACACGTCGCACACGTACTCATTCGTTTCGGAAGAGACAGGTACGTTAATAGTTAATAGCGTACTTCTTTTTCTTGCTTTCGTGGTATTCTTGCTAGTTACACTAGCCATCCTTACTGCGCTTCGATTGTGTGCGTACTGCTGCAATATTGTTAACGTGAGTCTTGTAAAACCTTCTTTTTACGTTTACTCTCGTGTTAAAATCTGAATTCTTCTAGAGTTCCTGATCTTCTGGTGTCTGATCTGTATCACTAATCGACCTCTAGAAGTCT
+
:::C9=@C>BB=BBBBBBBBCBBBBBBBBCCC@CCDJ?CF?A?A@ECBBB@CBBBC?A?@@??:>8?AAACBBBC<BCDDD2@A?BBBB=BCCC999B=AC7:99A@@>BBBABBAA<?;@;?;?>>>?B?=7=;;;-//=69:A>>=>@A???A8;;>>EE:=:=A@=;::9958;;CC2>9>9<<<<<.<?<<<6;;;///<99<)///(...29282880559998848377::@A::;;<AAA@@@@AB===AA@??;;5;====8=;;;AA>A;;7
@ATNG8:00527:06299
GATGTGTGTCTCTGAGAGTAGTACTCATTCGTTTCGGAAGAAGACAGGTACGTTAATAGTTAATAGCGTACTTCTTTTTCTTGCTTTCGTGGTATTCTTGCTAGTTACACTAGCCATCCTTACTGCGCTTCGATTGTGTGCGTACTGCTGCAATATTGTTAACGTGAGTCTTGTAAAACCTTCTTTTTACGTTTAACTCTTCGTGTTTAAAAATCTTGAATTTCTTCTAGAGTTCCTGATCTTCTGGATAGCGACGCGATATACTACCATCGACCTCTAGAAGTCT
+
:::<=669@@<<<;9;99555555/7//)/758/7<:<*0/277;;@;995:::?;=;;>-8330886//-73-----$-/4:667189==-0/859:58;883317;;78877;>@@=B=@?@?@888:>=8718<====>;;;>;:889:4;::9>>171577::55.8/35555&/(/(..777(56999/9277<>5:<<9;;1<==<+=;:59=1//(/<////:96:7:;===CBB==>==>;;;;>==<=776>@A@===8=<<<<<8=>>:;;;>>>>
@ATNG8:00501:06356
GATTAGTATAGAGCTCTACATAGTACTCATTCGTTTCGGAAGAGACAGGTACGTTAATAGTTAATAGCGTACTTCTTTTTCTTGCTTTCGTGGTATTCTTGCTAGTTACACTAGCCATCCTTACTGCGCTTCGATTGTGTGCGTACTGCTGCAATATTGTTAACGTGAGTCTTGTAAAACCTTCTTTTTACGTTTACTCTCGTGTTAAAAATCTGAATTCTTCTAGAGTTCCTGATCTTCTGGATATGAGTGACTCGTGCTACATCGACCTCTAGAAGTCT
+
;455:<=BB@@ABBABCCCAAACAB@BCBB@BCCC=@@<@?AAAAD@@=@BAAA?B79:@@=@@CCBB@@ABC?CCEFE1>?>@B==6=BBB?BBB>BB=???A9:79CCFB??D8=<A<A;>=<99;<@<@AA@:==B>888>??>??>;;;6;??<??=A:>>;;;;>99479;;;,</6.6@CDF/>><<<1;9<652778?<?DDD.9::794748;-//9;98><=:@<9779+//=9:999@===??@;;;;=99///666::7<??>997<//-
@ATNG8:00508:06319
GTGGTAGCACACGAGATCTCATCGTACTCATTCGTTTCGGAAGAGACAGGTACGTTATAGTTAATAGCGTACTTCTTTTTCTTGCTTTCGTGGTATTCTTGCTAGTTACACTAGCCATCCTTACTGCGCTTCGATTGTGTGCGTACTGCTGCAATATTGTAACGTGAGTCTTGTAAAACCTTCTTTTTACGTTTACTCTCGTGTTGAAAATCTGAATTCTTCTAGAGTTCCTGATCTTCTGGTGTCTGATCTGTATCATCTCCATCGACCTCTAGAAGTCT
+
:7>68/95555<<;66>>?BA66555;:<=<<@;:;)9@;@9AA?AABC?BC@@@?A@@CC9><B@@@BA>@?288888'8867733(3:885:<=79?9>AAAAB?BBBBBBBB>A>>3949>>@>?9818>99188<<<===898@@A?@@7///7///)/57:;999:1559;;.:05,22:::*7;;>A-5555556222.2222&255593737959>=><<;28279997::>>>;;:;:;==A@778==7///7716<=<>>:=AA:6322,*(
@ATNG8:00525:06368
GATGGTAGTATCTGCACACTCTGTCCAGAAGATCAGAACTCTAGAAGAATTCAGATTTTTAACACGAGAGTAAACGTAAAAAGAAGGTTTTACAAGACTCACGTTAACAATATTGCAGCAGTACGCACACAATCGAAGCGCAGTAAGGATGGCTAGTGTAACTAGCAAGAATACCACGAAAGCAAGAAAAAGAAGTACGCTATTAACTATTAACGTACCTGTCTCTTCCGAAACGAATGAGTACTATAGACTATCTGAGACTATCGACCTCTAGAAGTCT
+
965=9=6:6BBA<ACCCC@C@>@=B>BCGACCEBBBD?AACCCCC?CC@B?CBBBBCBB1?=?ACCCAAABBB<BBCDDCC5@@=?=@AA7ABB@BIDGECBBA=A=;:6:AA?BBCCCCCCCCCCCBBCC@BBAA?AACCCC::8;@BBB?BDCCDCBB?BBCCAD>??=@BB=AA@@@<?@A=@AA@@.@@<@AA9:9=?@6;6;B==:><=>B@@=@A???AA?B?BAA388929<;<A@@ABBCBBBB>=AABBBBBBBBCB::5:??@AA;??@?
@ATNG8:00531:06379
GATGGTAGTGTCATATGAGAGTGTGTACTCATTCGTTTCGGAAGAGACAGGTACGTTAATAGTTAATAGCGTACTTCTTTTTCTTGCTTTCGTGGTATTCTTGCTAGTTACACTAGCCATCCTTACTGCGCTTCGATTGTGTGCGTACTGCTGCAATATTGTTAACGTGAGTCTTGTAAAACCTTCTTTTTACGTTTACTCTCGTGTTAAAAATCTGAATTCTTCTAGAGTTCGATCTTCTGGATAGCGACGCGATATACTACATCGACCTCTAGAAGTCT
+
:66>;>CCCCCCDBBBCCICBBCBBCDBBB;;5;?@>9?A<B@BCCCCCC@ECBA@=@=BB;:;:@CCEGEBBBB=@@???,;;54=AA<BBBC?CBB>BC9;<BCCCACEIGCCCK@AAB@CADDCBAAAA<@CCB>ABBBDCBBBBBBCCCCC@BBB@DC@C?A@BBBBBBB>ABBBB7A@C@;;;;;*;CABB=BBCBBCHCCBAFEDD2DBBCGAC:=;?BBCCDCB?BA@ACC?BCJ@CBBBBBBBCC;;;@@CA@@@EDAAAA=AAAABB?B@??
@ATNG8:00544:06394
GATGTAGCGCATATCAGCGCAGCCCAGCAAGATCAGGAACTCATAGAAGAATTACAGATTTTTTAACACGAGAGTAAACGTAAAAAGAAGGTTTTACAAGACTCACGTTAACAATATTGCAGCAGTACGCACACAATCGAAGCGCAGTAAGGATGGCTAGTGTAACTAGCAAGAATACCACGAAAGCAAGAAAAAGAAGTACGCTATTAACTATTAACGTACCTGTCTCTTCCGAAACGAATGAGTACGATGAGATCTCGTGTGCTACCATCGACCTCTAGAAGTCT
+
//////79?=@955;554=;;;<<47///2//-562(-(-7----//39:-30339:433333#3-3::;;;99333(38888::):<8<8=<<.9771334:9:://(/466068:5:;;=>CCBBCBDBCEBA>ACBB?BBA@@@0000=@@F?BBBBBBBB?BBBAAA?AA=A:938<888-5<<;>>>>>.9>;>588<997:4927<=>9>598BBB?BC=A@??@E?AAD>CCD?CCCCBCBBBAAABBDDAAABBBBBBBB??==<=>8<==?;:5;>>>
@ATNG8:00565:05803
GATGGTAGGCGACATACATACGCGCCAGAAGATCAGGAACTCTAGAAGAATTCAGATTTTTAACACGAGAGTAAACGTAAAAAGAAGGTTTTACAAGACTCACGTTAACAATATTGCAGCAGTACGCACACAATCGAAGCGCAGTAAGGATGGCTAGTGTAACTAGCAAGAATACCACGAAAGCAAGAAAAAGAAGTACGCTATTAACTATTAACGTACCTGTCTCTTCCGAAACGAATGAGTACGTGTGCGACGTGTCTCCATCGACCTCTAGAAGGTCT
+
;9CD9BAA<@555<<@@CFC=;;CC@DDD@CGCCAA?A?CB@AA@@?@D@D>AAAA@?B?,@=@A??AABBBBB9;;BBBBB1BB<?;?@@7CCC@CCCDDDAA@@B?;;7;AA5::@>@A@??@000A00/8B@@A=??@AABBD>A;A;;5;BCCDCCCABDB;;;@BB>@@A<99988*99=9?BBBC3BC>877=BABBB?B@B?@=8=888;AB?ABBBBBC@A@A@@6>00+000=AB@A@@000;;;;;ABBAB>B:9:??;?AAB9959?@@A
@ATNG8:00575:05829
GATTAGTATAGAGCTCTACATAGTACTCATTCGTTTCGGAAGAGACAGGTACGTTAATAGTTAATAGCGTACTTCTTTTTCTTGCTTTCGTGGTATTCTTGCTAGTTACACTAGCCATCCTTACTGCGCTTCGATTGTGTGCGTACTGCTGCAATATTGTTAACGTGAGTCTTGTAAAACCTTCTTTTTACGTTTACTCTCGTGTTAAAAATCTGAATTCTTCTAGAGTTCCTGATCTTCTGGCGCTCTGTCACGTCTGCTACCATCGACCTCTAGAAGTCT
+
?AA@BCBBBCCCD@BCCDECCBDDDDDD@@>@CCD=CC?C@CCAAACC?CCCCB?B=AABC?C?BBCAABC>C<:9999'9;<>???;?DEF?BBB?BB;>>@DCE?BAAAB@>>9>@@9=:>A@A>>@?;AAAA;>>>>==>?ACAAA????=@@?<AA;@;??CAAAAAA<A@@@@5@:>:=<@@@,==777*--3---7:9<7===<.<@AAA=C<AA<ABBB>>><@<@AAAAA7;;A>@??A??@@ACAA>>>?>>BA=B888>><;=;?AA;@;;;
@ATNG8:00588:05811
GTGGTAGATACTCGCTGATACACCCAGAAGATCAGGAACTCTAGAAGAATTCAGATTTTTAACACGAGAGTAAACGTAAAAAGAAGGTTTTACAAGACTCACGTTAACAATATTGCAGCAGTACGCACACAATCGAAGCGCAGTAAGGATGGCTAGTGTAACTAGCAAGAGTACCACGAAAGCAAGAAAAAGAAGTACGCTATTAACTATTAACGTACCTGTCTCTTCCGAAACGAATGAGTACTGTATCTATGTGTGCGCTACCATCGACCTCTAGAAGTCT
+
/0/3999@A?;@BABCCCB;;;BA<BBB>ABDD;;7;6:;@B???>AA=A<>AA::::9(99@?9:7=?<79:,:9;:;;:$497<.555&555.5@<BADD:;6;?;;7;BB=@ABCBBBCCDGBBAADEADBBB?BCCDCC@?=@@CBB?CBBCAAAB@BCBCBB?AABBBE?AA???8?AB>BACFD3?>>>CFBBCA??<?5;;;;7;;>>@@@>ACA@AAB?B?@AA;????BBBBBCEBBB???@9::9@???BBB>@:=:;:AA=>>>>>E=?898
@ATNG8:00576:05863
GATGGTAGGAGACACGTCGCACACGTACTCATTCGTTTCGGAAGAGACAGGTACGTTAATAGTTAATAGCGTACTTCTTTTTTCTTGCTTTCTGTGGTATTCTTGCTAGTTTACACTAGCCATCCTTACTGCGCTTCGATTTGTCTGCGTACTGCTGCAATATTGTTAACGTGAGTCTTGTAAAACCTTTCTTTTTTACGTTTTACTCTCGTGTTAAAAAATCTTGAATTTCTTTCTAGAGTTCCTGATCTTCTGGCGCTCTGTCACGTCTGATCGACCTCTAGAAGTCT
+
:66>;@BC@BBBBCC:<;BCBAA@@@BAACEC?C::94;C>C?AAACCCC@CDA@@=@7:9;<5:;;<AAAB=?><99:9:9#3338>?@;9::AB?ACC?@A>A@>;888(8==885=959//)/3899;:7:917:788,7;<>CCC???BAAA@=:5...*..*-4;;@@BA@<<797979'5-65(5/////$/8////'....999:87/55555$525+52-55(5;;4:>>@?A>16.6<=:661///59<=@@@@@@@@@>==>>>?>??;==<<<>:<<78
@ATNG8:00584:05866
ATGGTAGCTCTGCTCTGACTCTCGTACTCATTCGTTTCGGAAGAGACAGGTACGTTAATAGTTAATAGCGTACTTCTTTTTCTTGCTTTCGTGGTTATTCTTGCTAGTTACACTAGCCATCCTTACTGCGCTTCGATTGTGTGCTTACTGCTGCAATATTGTTAACGTGAGTCTTGTAAACCTTCTTTTTACGTTTACTCTCGTGTTAAAAATCTGAATTCTTCTAGAGTTCCTGATCTTCTGGGCTGCGCTGATATGCGCTACCATCGACCTCTAGAAGTCT
+
///)//77/4454;::0//////5555<;5546>>?8>@@D:BCBCCCCACIJCC@B@BDCB@CABCACDDDBB@CDCDC5BC>A@GM?B000*0*0@:>@=BBA::9=@@@BDBBB@BBB@C?CCFB@AA@=@BDD@CBDDCCB?AABBBBBBC@BBB@CC@CACCCCBB;;<;A;;<0<=@=;;<;;*;A@@A=BBCBBBBABB5;;;;*;??@@<@7;;>AABBA@@=@?@@@BDC@BABC>C;;;;CCCGDEECCCCCCD@DAAAAA>ABADCC?BB??
@ATNG8:00573:05916
GATAGCACGACACGACGATGTGTACTCATTCGTTTCGGAAGAGACAGGTACGTTAATAGTTAATAGCGTACTTCTTTTTTCTTGCTTTCGTGGTATTCTTGCTAGTTACACTAGCCATCCTTACTGCGCTTCGATTGTGTGCGTACTGCTGCAATATTGTTAACGTGAGTCTTGTAAAACCTTCTTTTTACGTTTTACTCTCGTGTTAAAAATCTGAATTCTTCTAGAGTTCCTGATCTTCTGGTCTACTACACTGTACTCTACCATCGACCTCTAGAAGTCT
+
966?DCCBBBC@>0000//8=@BCCCBCB=A9997;FBHBCCCCCDC?CCC@@>A@CCCD@C@B@AACA;=>8999798#7969ABB>BCBC?BBD=CC7::=AAB@BCCEBB@@<@CC?C>A=@@>==>:<ABB:<;AA@A@>><<>AD=;<;@@A=AA<A=AAA@@?@==9=??AA6A;>988777(8=8888)89:::::;//,/<;<+;5:;@<@=@B=AAA?>>A;><>@AACD388A=???@@>>>>>??@@@@@A?>9=667AA:>===AA<AAAA
@ATNG8:00583:05926
GATGGTAGTACATGATAGACGACACCAGAAGATCATGAACTCTAGAAGAATTCAGATTTTTAACACGAGAGTAAACGTAAAAAGAAGGTTTTACGAGACTCACGTTAACAATATTGCAGCAGTACGCACACAATCGAAGCGCAGTAAGGATGGCTAGTGTAACTAGCAAGAATACCACGAAAGCAAGAAAAAAGAAGTACGCTATTAACTATTAACGTACCTGTCTCTTCCGAAACGAATGAGTACGATGAGAGAGCTCTCTCACCATCGACCTCTAGAAGTCT
+
966?<>BCD@@ABABBBBBBBBABB>BABAGGCCC=99:AA>B@@@?CB=@;?@B;;;;;);=BCECCCCBBIJ=A@<;;;;';>;:=@@B169@CCCCCCCBAA;@=@@:@AB>BCLCBBCDDBA@AAAADACCCC@CBBCCDBB@CACBC@CBBBBACB@CBBBCC@AB?BBB>AACCB:>==;999:9:%:><<?8?B=DCB?B?CB9978;??CCIIGCBBBCB@B?BBD>C@@<@@@BBAABC:;:BBAA@A@@AAABBB@CCAA:979?>=>?:==??
@ATNG8:00558:06007
GATGTAGCTCTGCTCTGACTCTCGTACTCATTCTTCGGAAGAGACAGGTACGTTAATAGTTAATAGCGTACTTCTTTTTCTTGCTTTCGTGGTATTCTTGCTAGTTACACTAGCCATCCTTACTGCGCTTCGATTGTGTGCGTACTGCTGCAATATTGTTAACGTGAGTCTTGTAAAACCTTCTTTTTACGTTTACTCTCGTGTTAAAAATCTGAATTCTTCTAGAGTTCCTGATCTTCTGGTGTCTGATCTGTATCACTACCATCGACCTCTAGAAGTCT
+
CDCCCBBBBBBCCBBBCCCCCCBBBCCC@9949><@B@C@BBBCCCC@BBBCC?B>??CB9C@BBBBDCBBB<?????.=?;A999,8?AC=??C?CB598@A@@>AAABBBBA<??A:>:>A@?>:::;?AAA;>>@E@????@@@@@:::;@==:>F<@<@@@>>>?==7=::::/:7<488888(8=<<;5;799;=A@@@;;:;:+9///9061:A<@@@@AAB<B;>?BAAB7;;@<@@;;:>>>>>>@@@>>>?@?<AAAAAC=:999::3:==:
@ATNG8:00571:05981
GATGGTAGCGAGCGAGTGTGTATACCAGAAGATCAGGAACTCTAGAAGAATTCAGATTTTTAACACGAGAGTAAACGTAAAAAGAAGGTTTTACAAGACTCACGTTAACAATATTGCAGCAGTACGCACACAATCGAAGCGCAGTAAGGATGGCTAGTGTAACTAGCAAGAATACCACGAAAGCAAGAAAAAGAAGTACGCTATTAACTATTAACGTACCTGTCTCTTCCGAAAACGAATGAGTACGATGAGATCTCGTGTGCTACCATCTACCTCTAGAAGTCT
+
:::<7<<B=@BB;:;@@@@>>@@A?:@CC@DDDCBB=@=@?B:344-3:28488?BC>>@+@9>=B@A99555909:44444$5:7<;@G@1<ACAABAA@B>992479429A@8>?:9;ABBB:::@ABAA=@CCB@CBBCCC;<7<=@;;49A>>>??@=B@@@BB>AA?AAA>AA@AB=BBB?CCCCC2>?;999ACC>>>;>7;=<>/815555=8====<<?>@<99:9*98<8>AAA>??BBBBBBBBB===B773;999.2222223222255.5622
@ATNG8:00583:05991
GATGGTAGTAGTACACTAGTCATACCAGAAGATCAGGAACTCTAGAAGAATTCAGATTTTTAACACGAGAGTAAACGTAAAAAGAAGGTTTTACAAGACTCACGTTAACAATATTGCAGCAGTACGTACACAATCGAAGCGCAGTAAGGATGGCTAGTGTAACTAGCAAGAATACCACGAAAGCAAGAAAAAGAAGTACGCTATTAACTATTAACGTACCTGTCTCTTCCGAAACGAATGAGTACTGTATCTATGTGTGCGCTACATCGACCTCTAGAAGTCT
+
CBBB???@000/::::CCCCICCCD@CBB@DBBB;;7;?BBCBCCDACC?B@DCCBCCDD2A?ABBCAAABCBB>BABBEGE5AA?B?CDD<ECC@CBA@A@B00-0;>>;@@A>ADCCDEDCCBBCFCCCCAEDBB?B@@@@@EC@C@C;;9;A@@ADBD@BCAABF?BB?AAA?CCCDD>BBB@BCCCC3BB?>>>BBB=;;7::=>@@=A=>;@@B?AA;;;BB>A>??A:@BB?BBEBBCBBB???@:9:AAAABDCBABB?>>>;>9<A?:;616///
@ATNG8:00552:06053
GATGTAGAGAGACTGTAGCGCACCCAGAAGATCAGGAACTCTAGAAGAATTCAGATTTTTAACACGAGAGTAAACGTAAAAAGAAGGTTTTACAAGACTCGTGTTAACAATATTGCAGCAGTACGCACACAATCGAATCGCAGTAAGGATGGCTAGTGTAACTAGCAAGAATACCACGAAAGCAAGAAAAAGAAGTACGCTATTAACTATTAACGTACCTGTCTCTTCCGAAACGAATGAGTACTGCGTCTCACTCTCGCCTACCATCGACCTCTAGAAGTCT
+
555>CBBCBBC@BAAAACCFCBBC=CFE@DAAACB@C@CBBBBBB@CB?B??==99999):9@@BBBCBCBB>6=>:;;;;*;@>@5999&9@=>>A<ABBCBB@BGBB@A@@=@CCBDDCBBB@@@?@?B?BBBB@CCCBAAAD@C@C@@<@BCCCAAB>BB@BBD@??>@??>BBCCB<@@@;9:999(:918@AABCBBB<>>?BCC?B@BAAAB@CB>>>??<?=BDD;=BB@BBBAAAA???CAAABBAABB>>>?BCC?BBABBC@BB@BCC@CBB@
@ATNG8:00555:06034
GATGGTAGTGTGTCTCTGAGAGTAGTACTCATTCGTTTCGGAAGAGACAGGTACGTTAATAGTTAATAGCGTACTTCTTTTTCTTGCTTTCGTGGTATTCTTGCTAGTTACACTAGCCATCCTTACTGCGCTTCGATTGTGTGCGTACTGCTGCAATATTGTTAACGTGAGTCTTGTAAAACCTTCTTTTTACGTTTACTCTCGTGTTAAAAATCTGAATTCTTCTAGAGTTCCTGATCTTCTGGATAGCGACGCGATATACTACATCGACCTCTAGAAGTCT
+
;69=9=CBBBDCDCCCDCCCCCCCBBBCCDBB?BDDD=CC?B?BCCCCCC@CCCCC@C=BCCC@D=BBCDCBBBC?@@@@@,A?<@ABA=BDGGBCCC@BB?A@BBBC@BCCECCCC?BBB@B@DCBBCDAA<ABAA?BCBBCBBBDBBBDECAA?BBB=AB?B>ABCCBCD;;;:FDDD8A9?9;::::*;CCCC:::B;;;BAAB5;;;;*;?@AB@B>BB@BBBBBBB@C?BCCCBB>BAC@CCBBBCCDFDBBBBCBBBBBBDAAAB@BBBBBD>AAA@
@ATNG8:00557:06023
GATGGTAGCAGACGTGACAGAGCGCCAGAAGATCAGGAACTCTAGAAGAATTCAGATTTTTAACATCGAGAGTAAACGATAAAAAGAAGGTTTTACAAGACTCACGTTTAACAATATTGCAGCAGTACGCACACAATCGAAGCGCAGTAAGGATGGCTAGTGTAACTAGCAAGAATACCACGAAAGCAAGAAAAAGAAGTACGCTATTAACTATTAACGTACCTGTCTCTTCCGAAACGAATGAGTACGATGAGAGAGCTCTCTCTACCATCGACCTCTAGAAGTCT
+
555=8;??>CAA;;55599;<@99;49969=;;/0/482799484:6:?<?<9:00/@??,?,00//8668<===5337/8888'66(/(///&/6638:32295222'2+22455528666>>CBBBCCBBBCB?BC@?=@ABBBBCC?C@CCB?BBBCCBBB?BBBBBB?BB?BBA=A@DDD<A9939>>>@2@<8=@@@@@@@A<A=???A=A=@@CCC?BB@@@AA=A?BCB=BCE?BBCBAAACCAAABBBBBBBB;;;??==8=:;;?@;>>>A@A=A;;;
@ATNG8:00597:06034
GATGGTAGCACACGAGATCTCATCGTACTCATTCGTTTCGGAAGAGACAGGTACGTTAATAGTTAATAGCGTACTTCTTTTTCTTGCTTTCGTGGTTTTCTTGCTAGTTACACTAGCCATCCTTACTGCGCTTCGATTGTGTGCGTACTGCTGCAATATTGTTAACGTGAGTCTTGTAAAACCTTCTTTTTACGTTTACTCTCGTGTTAAAAAATCTGAATTCTTCTAGTAGTTCCTGATCTTCTGTGTGCGCTACAGTCTCTCTACATCGACCTCTAGAAGTCT
+
:56>:>C@@@A@;@DEDAA;96<<ABCCCB@A?ACCC?CD@CACBBBCBB?BD;;;AD?BB9;4;?BBBB@@?@?9==8;8,8857333(3::86998+68)---6--(-8889@<<>=CC?B?BBBBBBCB?BECC598A688==@?>>>????;788:>:4;28@@@A???A<???BB6@;>5;::::):;8:;.;;:9A>?=>A/87776$6557;8<1;;8<A=87777/339989=9*//9669888888<??>>556:=<@@@BA??<?AAABB?BC@@
@ATNG8:00556:06061
GATGGTAGCTCTGCTCTGACTCTCGTACTCATTCGTTTCGGAAGAGACAGGTACGTTAATAGTTAATAGCGTACTTCTTTTTCTTGCTTTCGTGGTATTCTTGCTAGTTACACTAGCCATCCTTACTGCGCTTCGATTGTGTGCGTACTGCTGCAATATTGTTAACGTGAGTCTTGTAAAACCTTCTTTTTACGTTTACTCTCGTGTTAAAAATCTGAATTCTTCTAGAGTTCCTGATCTTCTGGGTGCGCTACAGTCTCTCTACCATCGACCTCTAGATGTCT
+
444404:@@;66@ACBCAAAB;9969@@CC;;7;@@<5AC>B?@@CCCCC@CCCBB@B@CB@@>A?BBBBC;;:B@CCFEG5A@?@CBG=BBA@9;:A=AB:;;@BBB@CDCCCCDB?BBB@C@CBBBBBBB>?@CC=B@CCC@AADBBCCCCAA?BBE@CC?C?CCCCCCGCH@CDCCC:C>B;;;::9*9EBA@=BAAAAA@@AB<@@AA,@@A@@?@@CC@BBBCBCC?B?BBABBA4;8:;/;BABBBBCCBBBBBBBBCB@B;;;;;7;CCBCBCC???
@ATNG8:00558:06135
GATGGTAGCACGACACGACGATGTGTACTCATTCGTTTCGGTAGAGACAGGTACGTTAATAGTTAATAGCGTACTTCTTCTTCTTGCCTTCGTGGTATTCTTGCTAGTTACACTAGCCATCCTTACTGCGCTTCGATTGTGTGCGTACTGCTGCAATATTGTTAACGTGAGTCTTGTAAAACCTTCTTTTTACGTTTACTCTCGTGTTAAAAATCTGAATTCTTCTAGAGTTCCTGATCTTCTGGTCTACTACACTGTACTCTATCGACCTCTAGAAGTCT
+
969?;?CBBCG966BBBEC9;=FDCCCCCCAB?BCCD>DD?AADDDDDDD?DD@@B?C@CAAB?C?CCCBBBA<D?CC?BB?BB@AA>A@BBBB?BCC?BB5::>CCF?CDCBBB@@=BBA=@;?AAAB@??;?ABB=A@@@>>>ABBBAAA???<>>><AD<A<AABDA@@??;>>>>>2>:>:==>>=+=@///)/67///;:9><?BCA.9<><@<@=@@;?@ADCAA<A;@@@@DD6;;B=???@@@@AAAAAA?AAAA@@@A>?:>@@A??:>=>=
@ATNG8:00574:06121
GATGTAGCAGACACGACGATGTGTACTCATTCGTTTCGGAAGAGACAGGTACGTTAATAGTTAATAGCGTACTTCTTTTTCTTGCTTTCGTGGTATTCTTGCTAGTTACACTAGCCATCCTTACTGCGCTTCGATTGTGTGCGTACTGCTGCAATATTGTTAACGTGAGTCTTGTAAAACCTTCTTTTTACGTTTACTCTCGTGTTAAAAATCTGAATTCTTCTAGGTTCCTGATCTTCTGGGTCTCTCTCTCACGCACTACCATCGACCTCTAGAAGTCT
+
556?CCCCABBCBBBCC<69DEDBBBCCAA?BIDD>CC@C?CCCCDBB?BCCBB?B?BCCC?C?CCBBBCB=B:BBA<A+AB@BDDF>CAAA?BBB@GD>AABBBC?BBBBBBAB?CDD9=:=@<>>>AA<AAAA<AAAA???AAAAAB>>>><@?@=;;7;<??@?@AAAA;AAADD5B<A;<=<<<.=A=>>9>AAAA>>>>>:=@?@/@>>>A<A=@@<@??@<?=B=???BAA=???A9>>>===<=>>>???A???B<>=?<::7:@@EBA<A>>>
@ATNG8:00581:06134
GATGGTAGTCTCAGATAGTCTATAGTACTCATTCGTTTCGGAAGAGACAGGTACGTTAATAGTTAATAGCGTACTTCTTTTTCTTGCTTTCGTGGTATTCTTGCTAGTTACACTAGCCATCCTTACTGCGCTTCGATTGTGTGCGTACTGCTGCAATATTGTTAACGTGAGTCTTGTAAAACCTTCTTTTTACGTTTACTCTCGTGTTAAAAATCTGAATTCTTCTAGAGTTCCTGATCTTCTGGTCTACTACACTGTACTCTACCATCGACCTCTAGAAGTCT
+
4449399BAA@?;@<<=?;;;?==>>>>666<8;;;=6>>7;7;<;9;9;69@>@?;@<;;;B?C>BBB<<<;98849999$9<433<>4556@:@>@<AA666ACBC?AACBCCBE@BBB>@<@BBBBBBB@CBCC@CCBBBCCCCBBBBBBCC@DAB?CE?B?BBCCCCDDDABBCIK<C@C?;;;;;.;CECI>ABCBBBBA@A5;;;;*;;;;;8;>BB?BBBDEBB?C@CDCBBD?BCHFCCCBCCCCBBBCBBBBBCDD@BBBBBB?BBCCBB>BBBB
@ATNG8:00563:06174
GATGGTAGATACTCGCTGATACACCCAGAAGATCATGAACTCTAGAAGAATTCAGATTTTTAACACGAGAGTAAACGTAAAAAGAAGGTTTTACAAGACTCACGTTAACAATATTGCAGCAGTACGCACACAATCGAAGCGCAGTAAGGATGGCTAGTGTAACTAGCAAGAATACCACGAAAGCAAGAAAAAGAAGTACGCTATTAACTATTAACGTACCTGTCTCTTCCGAAACGAATGAGTACACACTCTCATATGACACTACCATCGTCCGTTAGAAGTCT
+
;66>:>CACBBBCBCCCCCDCCBBB>BBC?BCCCA:;;?BBDDCCC@CC?B?BDD@@AA@1@?CDBABEEBBB@6@@:::::*:C?C@DDD;DDEACBBBCCA994;>AB?CCD?BBBBBBBBCDBBBBBCE@CCCB?BBCCCCBB@C@CAA?ACCGDDCC?BBBBBB?AB@BBB998BA@9?>>9>BBBB3BB?B@??CCCBB?B@BABB==:=@CCB?BBA@@BC@C?ABC>CCC?BBBCCCAAAABBBCBBBBBCBBBCBBB?CBBBA@>@C?CCC@B>??
@ATNG8:00575:06172
GATGGTAGGCGACATACATACGCGCCAGAAGATCAGGAACTCTAGAAGAATTCAGATTTTTAACACGAGAGTAAACGTAAAAAGAAGGTTTTACAAGACTCACGTTAACAATATTGCAGCAGTACGCACACAATCGAAGCGCAGTAAGGATGGCTAGTGTAACTAGCAAGAATACCACGAAAGCAAGAAAAAGAAGTACGCTATTAACTATTAACGTACCTGTCTCTTCCGAAACGAATGAGTACTATGTAGAGCTCTATACTACCTTCGACCTCTAGAAGTCT
+
:55>7;;>:>966??>>DCBA@B;;7:BC?CDAA@C@C@BCBBBBC@DE@F?CBBCCDDC1DADCC;;;CBBBC=@@@@CBC1BB@B@GDD;DCCAEECBBBBBBAF@BB@CAA?BBBCBBCBCCCCCBCCC@CCCC;;:@@BBBC?CADCC@CCCBBBBB?AAA@@@?BA<@;;+00000+0078=?>??1>A<A<=>@?B??<?>@?A>5;5;=BBB>BAAC@@@>A?@AB<@??<?ACBBBBBBBBBCFCDB@??BDB;;;@<@<A:::8:::><<7:///
@ATNG8:00577:06180
GATATACATGATAGACGACACCAGAAGATCAGGAACTCTAGAAGAATTCAGATTTTTAACACGAGAGTAAACGTAAAAAGAAGGTTTTACAAGACTCACGTTAACAATATTGCAGCAGTACGCACACAATCGAAGCGCAGTAAGGATGGCTAGTGTAACTAGCAAGAATACCACGAAAGCAAGAAAAAAGAAGTACGCTATTAACTATTAACGTACCTGTCTCTTCCGAAACGAATGAGTACTATGTAGAGCTCTATACTACCATCGACCTCTAGAAGTCT
+
:66=BBCCCCCCC@@A:;;BC?BBB@AA@BDD:;;;BBBCAA>AD@C@BABBBFDD5B@DCCCGCCCCEF=;;;AABB2BDAF@DDD;CCCAFCBBBBB;:7<@CB@CBB?A@AAABCBBCCCCCCCCADGCC>@?B@@AAA?BADAA?AJCCCCCB?CCCBBB@BB?AA@<>>8882:==9999999%9?<??>?CCCAA>A?BACC<@<@@CBB@BDCBBBC@C?BBC=C??=?BCCCBCCCAABBBBBB@??CBB>?@A:=>A@A@<AAB@@@<@@AA
@ATNG8:00585:06177
GATGTATCTGTCTACGAGAGCCAGAAGATCAGGAACTCTAGAAGAATTCAGATTTTTAACACTGAGAGTAAACGTAAAAAGAAAGGTTTTACAAGACTCACGTTAACAATATTGCAGCAGTACGCACACAATCGAAGCGCAGTAAAGGATGGCTAGTGTAACTAGCAAGAATACCACGAAAGCAAGAAAAAGAAGTACGCTATTAACTATTAACGTACCTGTCTCTTCCCGAAACGAATGAGTAACTAACTCTCAGAGACACACTACCATCGACCTCTAGAACGTCT
+
444::9:;?B;;9>?<@DBCD@DCD?B@???<:C<@@?:7:9;99.35:<9:9<<<)403733343;<===6>==:;:9'///(/0699&//6(//8877222.5.560226-55755999999>=<==A<ABBB<===>@@888*8188A>>?;;;?;;5;===@A=AB=AAB<??A==1::<488888(87/6=<=;777217696887<999---03---855(22'233,3//(/9775603..(...589;888:::?BBBB>A:>?@B<=<;::@,//6//
@ATNG8:00597:06190
GATGGTAGCTCTGCTCTGACTCTCGGTACTCATTCGTTTCGGAAGAGACAGGTACGTTAATAGTTAATAGCGTACTTCTTTTTCTTGACTTTCGTGGTATTCTTGTTAGTTACACTAGCCTCCTTACTGCGCTTCGATTGTGTGCGTACTGCTGCAATATTGTTAACGTGAGTCTTGTAAAAACCTTCTTTTTTACGTTTTACTCTCGTGTTAAAAATCTGAATTCTTCTAGAGTTCCTGATCTTCTGGGCAGACTCTCACACGCCTAATCGACCTCTAGAAGTCT
+
95;:39:44444544<=<<<99555.5555444.4444/6=8>:>?>>>69.6666=8<7;;;>8<8<///979:<0//<;;(99)///99/8<==7:44.443871777+/////633.392713333378817932+544<<8:554434348:055<7<>5:38355/////)//5555$4.439:=>>=%;;4444&4999:4444838888):<///8;+//6///;<<;8<498;933-3899)4444888333/////18747==::6:8877717788
@ATNG8:00589:06235
GATGGTAGCGAGCGAGTGTGTATACCAGAAGATCAGGAACTCTAGAAGGATTCAGATTTTTAACACGAGAGTAAACGTAAAAAGAAGGTTTTACAAGACTCACGTTAACAATATTGCAGCAGTACGCACACAATCGAAGCGCAGTAAGGATGGCTAGTGTAACTAGCAAGAATACCACGAAAGCAAGAAAAAGAAGTACGCTATTAACTATTAACGTACCTGTCTCTTCCGAAACGAATGAGTACTATGTAGAGCTCTATACTCCATCGACCTCTAGAAGTCT
+
///<7<?AABC@?ADDCCCCCCBBB@CCC@CCBBBC>@=ACBBBED?A>AD@CABBCCDD5CAEEECCCCDBBB9A:;;;;;';999=@<@1AAC@>CCCBDA996;>AB?BBE@B@CCBBBBCEEBBBBBCACABB?@@CCDECC?C@CA@?ACCCBCCB@BBBA@@=??9>AC8:9BAA9A9949AA@A29:5:9::BCCCC?B>BBCD?A<AACCC@BBBBBBB?C@@@@<@AA??@@BBBBBBAAACCCC@@@BBCCAAA>>>@@@A;?@AAAB=B666
@ATNG8:00592:06221
GATGGTAGAGAGACTGTAGCGCACCCAGAAGATCAGGAACTCTAGAAGAATTCAGATTTTTAACACGAGAGTAAACGTAAAAAGAAGGTTTTACAAGACTCACGTTAACAATATTGCAGCAGTACGCACACAATCGAAGCGCAGTAAGGATGGCTAGTGTAACTAGCAAGAATACCTCGAAAGCAAGAAAAAGAAGTACGCTATTAACTATTAACGTACCTGTCTCTTCCGAAACGAATGAGTACTATGTAGAGCTCTATACTAATCGACCTCTAGAAGTCT
+
966=9=CCCCBBBBCCCCCIFCBBB>BCCABBBDEE@G>@ABCCCC@BB>A>AAA?????.??BCCBB???BFA8??;:999$9;7<.66606?A<@C@CDBBCB@C@BB@BLF@@@@CCCDDCDCBB@@@C@CCCD?BBBB@??C>B?B::8:CCBBACCACCBBBB?BB@???AECCCD>A??9==<=?.?B@BBAADEBAA7;7;>?B7;7:AFEFA?????AA?B?BBA<@@A?AAABBBBBBBBBBBAAAAAAA??@>=:=@>>>====@@@=A;;;
@ATNG8:00595:06241
ATGGTAGCACGAGGTCACTCATATCCAGAAGATCAGGAACTCTAGAAGAATTCAGATTTTTAACACGAGAGTAAACGTAAAAAGAAGGTTTTACAAGACTCACGTTTAACAATATTGCAGCAGTACGCACACAATCGAAGCGCAGTAAGGATGGCTAGTGTAACTAGCAAGAATACCACGAAAGCAAGAAAAAAGAAGTACGCTATTAACTATTAACGTACCTGTCTCTTCCGAAACGAATGAGTACGATGAGATCTCGTGTGCTACCATCGTTATCGGAAAGTCT
+
444.44::;66BBACBBBCD@<<?;5;:=8=@BB;;7;>BBBAA@C?BA=A=@@@@@BBB3C@BBBCBBBBAAD>@@@DCCC0;;8::@CC<CCCACCFCBAB;;;0;5;B?DDF=?@A@AAAFBBBDC;;;;8;AAA>@AAB??@B?A?B;;7;BB@AABC@CCBCCA?@@:000+00@AD;A??9:::::9%9;<<@9?::A?=;=:558@6@4<<CCC@CBBB????C?BCD>CCC?BAABFCCCCBB???>>?>>>A>=>>AA=A@@@@<>==A;>>9>>>>
@ATNG8:00565:06279
GATGGTAGAGAGAGCTCTCTCATCGTACTCATTCGTTTCGGAAGAGACAGGTACGTTAATAGTTAATAGCGTACTTCTTTTTCTTAGCTTTCGTGGTATTCTTGCTAGTTACACTAGCCATCCTTACTGCGCTTCGATTGTGTGCGTACTGCTGCAATATTGTTAACGTGAGTCTTGTAAAACCTTCTTTTTACGTTTAACTCTCGTGTTAAAAATTTTGAATTTCTTCTAGAGTCCTGATCTTCTTGGCGCGTATGTATGTCGCCTACCATCGACCTCTAGGAAAGTCTT
+
444<6;@A:;5<<=>>;AA:65;@;;65<;CA?ABBB=BD<@<@@AA??A7:6<=A5:=@;:4385:9:??884>6/0///$/9(/////(/9;;7=8948>373998;7<ABBBA??;?>?=A=@@@>>=;;5;>>?;>?BAAAA???@??<::;188=:=><A;8:;AAA>>>15.///'/59(//777*778==06077777;;8868CCC.;=9-9;19:.65-57555222.5583332./)/5988886;<//////<<6;995=888??==><//,/:1;=992
@ATNG8:00567:06281
TATGGGTAGTATAGAGCTCTACATAGTACTCATTCGTTTCGGAAGAGACAGGTACGTTAATAGTTAATAGCGTACTTCTTTTTCTTGCTTTCGTGGTATTCTTGCTAGTTACACTAGCCATCCTTACTGCGCTTCGATTGTGTGCGTACTGCTGCAATATTGTTAACTTGAGTCTTGTAAAACCTTCTTTTTACGTTTACTCTCGTGTTAAAAAATCTTGAATTCTTCTAGAGTTCCTGATCTTCTGGGTCTACGCTCGTCGCGCTACCATCGACCTCTAGAAGTCT
+
::444)4999=?>>?@<<B@;;;AA;99<=>5904<<>:?<7>7;;===>@:>==?>8<:666=9=8>>99:B:997:::<<*<<8=@=@4??>?;?@@4?>:>?B@BCBABBCCBBD?AAA6;6;AAAAB@@=@>@@=A@@?AA??>@@@>????=@@?9?>4;5:?;A@ABAB6::@@@4?:;:49444$944@C269=<A<=BBB>AC===&=<<755257;:7==;;8887<6;:9333/33;<1857577...533355...3277778837788:?5;887
@ATNG8:00571:06311
GATGGTAGGCGTGTGAGAGTCTGCCCAGAAGATCAGGAACTCTAGAAGAATTCAGATTTTTAACACGAGAGTAAACGTAAAAGAAGGTTTTACAAGACTCACGTTAACAATATTGCAGCAGTACGCACACAATCGAAGCGCAGTAAGGATGGCTAGTGTAACTAGCAAGAATACCACGAAAGCAAGAAAAAGACGTACGCTATTAACTATTAACGTACCTGTCTCTTCCGAAACGAATGAGTACTATGTAGAGCTCTATACTACATCGACCTCTAGAAGTCT
+
:66<8==E@BBBAA@@DBC;;;CD>=CAA?ABCBBC@BACCBCCDD@@B?@?CC?;;;:9$47444;;;;;333(383377(3>;A>BEC188858;=;@<<88486::577;7;<<<=<>>@@A>>;;;A=?>==8=;:;>?>><>=??B?BBBBBBBB?C@@?BB?BB@FBB>????>8<@B@BBCCC+9888==;777:90505778486A;;==;>877::@:@<@>=6600)0//>?@?BBBBBAA@BBBAAABBBBBBB??@>><>>>?@?=?@??
@ATNG8:00593:06327
GATGGTAGAGTATCATGTGTATCTCCAGAATATCAGGAACTCTAGAAGAATTCAGATTTTTAACTACGAGAGTAAACGTAAAAGAAGGTTTTACAAGACTCACGTTAACAATATTGCAGCAGTACGCACACAATCGAAGCGCAGTAAGGATGGCTAGTGTAAACTATGCAAGAATACCACGAAAGCAAGAAAAAAGAAGTACGCTATTAACTATTAACGTACCTGTCTCTTCCGAAACGAATGAGTACTACTCTCAGAGACACACTAATCGACCTCTAGAAGTCT
+
>9@:5::@ABBCAAB;99;@995==9;;;9A@@A@?5;59==>=:=8=?=A>@A@;;;;;*;=;9:@@==A996B5>A::;;.557=:>@@2>?C<@BAAA@?BA>@>@D?BBB@BBAACBBCBBBAACICB@BCCC?BDB@@;;929=@@B?BCB?@@?@@.:9944;=8<<8<<<253:==9>88/888877#796:?;=:::>9:@:77385:6::B@@=99554458<9@CD>C@@>@CBCBCCCB?A@?B@A@::99A@@@@=AA@@B?999A@@<A888
@ATNG8:00555:06397
GATGGTAGCACACGAGATCTCATCGTACTCATTCGTTTCGGAAGAGACAGGTACGTTAATAGTTAATAGCGTACTTCTTTTTCTTGCTTTTCGTGGTATTCTTGCTAGTTACACTAGCCATCCTTACTGCGCTTCGTTTGTGTGCGTACTGCTGCAATATTGTTAACGTGAGTCTTGTAAAACCTTCTTTTTACGTTTAACTCTCGTGTTAAAAATCTGAATTCTTACTAGAGTTCCTGATCTTCTGGGTGCGCTACAGTCTCTCTACCATCGACCTCTAGAAGTCT
+
444:399A?@A@>;;=?AACC;96BA@@@@@A:;;;E>CE?A=AA@BBCB@CCB@@?B>BABC?B@BBCBC@??B@BBBBA3?@;=9988&3;::7<<?9>;?@==@00,/>>?AAAA?BFC@@<?>=;;5656::::.55775:7;;>>@>@<<<87569<=5;7:ABB>>?>>5;;===/=:?7;;BCB/AA==@-/*/7///896:75=<<+=///8384:>8=;;;>=8;284522::<79::9075678>><<;AAAAAA@@@59///;<7=:;>AA=??=:
@ATNG8:00612:05804
GATATACATACGCGTCCAGAAGATCAGGAACTCTAGAAGAATTCAGATTTTAACACGAGTATGTAAACGTAAAAAGATGGTTTTACAAGACTCACGCTTAACAATATTGCAGCAGTACGCACACAATCGAAGCGCAGTAAGGATGGCTAGTGTAACTAAGCTAAGAATACCACGAAAGCAAGAAAAAAGAAGTACGCTATTAACTCATTAACGTACCTGTCTCTTCCGAAACGAATGAGTACTGCGTCTCACTCTCGCCTACCATCGACCTCTAGAACGTCT
+
89<@559;?;>BB;96265=;@;;;=<=@7<<;;;<<755.5.5545555&5.555//-5------(-:45555$55548=<;.;4505<<:7::0/.(-0--(--9599884333389888933.3999688877399(/(//.277775...0555.3;>=8;;7;<<8<<<==/5555::::::$33-399989885(-(----6383:///94///86663:4::=58;C@@@<@:;83378887<8888899:/44:8=<BB=@=?;;;==188<87
@ATNG8:00634:05771
GATGGTAGCTATACGTATATCTATGTACTCATTCGTTTCGGAAGAGACAGGTACGTTAATAGTTAATAGCGTACTTCTTTTTCTTGCTTTCGTGGTATTCTTGCTAGTTACACTAGCCATCCTTACTGCGCTTCGATTGTGTGCGTACTGCTGCAATATTGTTAACGTGAGTCTTGTAAAACCTTCTTTTTACGTTTACTCTCGTGTTAAAAATCTGAATTCTTCTAGAGTTCCTGATCTTCTGGAGATATCATCAGCGAGCTATCGACCTCTAGAAGTCT
+
;66A;?CBCC>BBBCCCEBBBCCCCCBBBCGG@ECCC>CC?C?CCCCCBC=BCCCC?C?BBBC?C@CCCAAACCC?BBBBB3CB>A7784:CAB?BBB?CB999?BAB?BBBBCCBB>AB>:>9?@AAA<<<<AAAA<>>>?>=<>>>AAAA=<<;>>><AA<A:>>>DDBB=>:>??@@5A:>:=BBBB/AA<;;0666///=:;?;?DED*9;;;>5>6<<8<AAA@??=D:?>@@BD7;;B;???AAAAAAA@@@@@>>>>@?@@A:?AAA@@<@>>>
@ATNG8:00641:05807
GATGGTAGCACACGAGATCTCATCGTACTCATTCGTTTCGGATTCGGAAGAGACAGGTACGTTAATAGTTAATAGCGTACTTCTTTTTCTTGCTTTCGTGGTATTCTTGCTAGTTACACTAGCCATCCTTACTGCGCTTCGATTGTGTGCGTACTGCTGCAATATTGTTAACGTGAGTCTTGTAAAACCTTCTTTTTACGTTTACTCTCGTGTTAAAAATCTGAATTCTTCTAGAGTTCCTGATCTTCTGGCGCGTATGTATGTCGCCTACCATCGACCTCTAGAAGTCT
+
459C9=BBECAA@@@=955955955499;@@A9AAAC;BD?BB9=?:C@>>BBBEE@BCCBC@B@CBBB<@=@CCCCBBBA;::9:9)9:37<>>9@@AA=A9;79C79:ABBC@CCCCAAAC@BBC@C@DICBCBBC>A@CC=@ABBCCCCCCCCECCBB@CED?CB>B=@@@AADFEFABBBBB7B@B8;;BAB0AAABC7;;;;;;;;;A4;;::*;=>??;A=B@?@@@CCCC@C?BAA@@@>@BE@CC;;<<;;;DCA@BBB@BBEGCAA@@@=@CDBAA=@@BA
@ATNG8:00608:05847
GATGGTAGCTCGTGCTCTGACTCTCGTACTCATTCGTTTCGGAAGAGACAGGTACGTAATAGTTAATAGCGTACTTCTTTTTCTTGCTTTCGTGGTATTCTTGCTAGTTACACTAGCCATCCTTACTGCGCTTCGATTGTGTGCGTACTGCTGCAATCTTGTTAACGTGAGTCTTGTAAAACCTCTTTTTACGTTTACTCTCGTGTTAAAAATCTGAATTCTTCTAGAGTTCCTGATCTTCTGGCGCGTATGTATGTCGCCTACCATCGACCTCTAGAAGTCT
+
545=8///97//////5/////77//559544404=<;///7;6///77/-(-77---(-7693<965565555;5:==<=*5525==<0::55.555.5574555:;755549444377717)//79955/7;888+//://466;:;;;;:::1///177176556==><=<75////'/)//;<<=+<8<==///<>=<;999.4444$44::<8=:=>:>>;;;::38599::885:75.5////////;899>><254917///:;6777=<<243;:
@ATNG8:00612:05833
GATGGTAGTATCTGCACACTCTGTCCAGAAGATCAGGAACTCTAGAAGAATTCAGATTTTTAACACGAGAGTAAACGTAAAAAGAATGTTTTACAAGACTCACGTTAACAATATTGCAGCAGTACGCACACAATCGAAGCGCAGTAAGGATGGCTAGTGTAACTAGCAAGAATACCACGAAAGCAAGAAATAGAAGTACGCTATTAACTATTAACGTACCTGTCTCTTCCGAAACGAATGAGTACTGTATCTATGTGTGCGCTACATCGACCTCTAGAAGTCT
+
555=:>@AA@@@CCCCCCCCBBB;;69B@;@B;;9A:@:>@@995A@CC?A>@>::7999)9<@@>@=<><389+8<>@@@B+CD@CABBB:BBB?BAA@@@A;;5;=AA?BCC?BBBCCCCDBCCDDBAAA=A@@@=AAAABBBBAD@B::;;DDGCCBB@CDGCCC?BC?BCC?BABBC<B??<?BB>CBBB?CCCCA>BBC?C@DCBB?B@CCCBB@DBABADC@C?BBB>BBB?@@?DCCBBBBBAAA>??ABB???BBBBB@@@>=:===@@@<@>>>
@ATNG8:00610:05906
GATTAGTGTGTCTCTGAGAGTAGTACTCATTCGTTTCGGAAGAGACAGGTACGTTAATAGTTAATAGCGTACTTCTTTTTCTTGCTTTCGTGGTATTCTTGCTAGTTACACTAGCCATCCTTGCTGCGCTTCGATTGTGTGCGTACTGCTGCAATATTGTTAACGTGAGTCTTGTAAAACCTTCTTTTTACGTTTACTCTCGTGTTAAAAATCTGAATTCTTCTAGAGTTCCTGATCTTCTGGCTCTCGTAGACAGATACTACCATCGACCTCTAGAAGTCT
+
:669<AACCCDEBBBGGCCCCBBBCCCEBB?CBBE>BA?B@CCCCCCC?BBCCC@C@CCCD@DADBBCGCCBB=AA@@@1>D?DCCC?BBBC@JFG@CC<;;CGGFACECCCCCC@CBB?A6;;@?@AAA>ACCB;;;CBBCCCCBBBBAAAB?@@A@CC@C@CBBBCCCCC<@;;;;.;=@=AA@A@,@AA@A7<;BCCCFECC=@@@@0@@ABB>A8;;=@ACLCBB@C@@A@BAA<@@B?AAAABBBCEBCBBCBCFCBA<A000AA=A@ACCD@AAAB
@ATNG8:00613:05876
GATGGTAGCACACGAGATCTCATCGTACTCATTCGTTTCGGAAGAGACAGGTACGTTAATAGTTAATAGCGTACTTCTTTTTCTTGCTTTTCGTGGTATTCTTGCTAGTTACACTAGCCATCCTTACTGCGCTTCGATTGTGTGCGTACTGCTGCAATATTGTTAACGTGAGTCTTGTAAAACCTTCTTTTTACGTTTACTCTCGTGTTTAAAAATCTTGAATTCTTCTAGAGTTCCTGATCTTCTGGGTGCGTCTGACAGTCTCTCTACCATCGACCTCTAGAAGTCT
+
955=9=BCBC@@;9566=@CCBA>@=;;;>=?;A;;;05;.5.6;<;<BB=AAA9;255:=>C@C@A@<<:>::;7@CBB>1;?697788+35=?2=:?9<:;=00///(/6669:::6:::5845<=;;7;;;@:;;;=>=<<<?888??>;:;9385/555(/(.88.22A99387777)5(/(//878'//777.979-//68566,5553'3//(-9484//)/535<:=:>7;:9<;:47///)//----,,-66,,---65966269687;59=@;:;5:;;;
@ATNG8:00641:05896
GATGGTAGTATAGAGCTCTACATAGTACTCATTCGTTTCGGAAGGGACAGGTACGTTAATAGTTAATAGCGTACTTCTTTTTCTTGCTTTCGTGGTATTCTTGCTAGTTACACTTGCCATCCTTACTGCGCTTCGATTGTGTGCGTACTGCTGCAATATTGTTAACGTGAGTCTTGTAAAACCTTCTTTTTACGTTTTACTCTCGTGTTAAAAAATCTGAATTCTTCTAGAGTTCCTGATCTTCTGGATATGAGTGACTCGTGCTATCGACCTCTAGAAGTCT
+
0//<7<ABA@CCDCCCEGCC>BBBBBBBCC;;:;BBC=CC?B?BB=BCCD@BB@CAHH@CBBD@C@BBBBBCCBA<BECCC1CC?B@@@<ACCD@CAA<@@>@BBBBB?BBA??5;;<@@B@C?BBBBAABB89:?A578??@?@?>==?>>C??<>CD>AA>A@DBBBC???A=@@@AA5>;>:>??@>*<>8868&55696:2228+25522#28666/5/55/5::6679/3.3...65489A;<<=>888AA???<==@@@@BA;8718;=?>>:=:::
@ATNG8:00609:05914
GATGGTAGGACGAGCGTCTGAGAGGTACTCATTCGTTTCGGAAGAGACAGGTACGTTAATAGTTAATAGCGTACTTCTTTTTCTTGCTTTCGTGGTATTCTTGCTAGTTACACTAGCCATCCTTACTGCGCTTCGATTGTGTGCGTACTGCTGCAATATTGTTAACGTGAGTCTTGTAAAACCTTCTTTTTACGTTTACTCTCGTGTTAAAAATCTGAATTCTTCTAGAGTTCCTGATCTTCTGGCGCTCTGTCACGTCTGCTATCGACCTCTAGAAGTCT
+
0//:7;?A@AE;;;BAAACDDDCC@CCCCCAA?ABBB=BB@B@CCCDFCC@CCC999;@DBBB@C@CBBBCCCCC@BBBBA2AA=A@@@:@ABB@CGHBFC;;;BCCC@CCCAAAED@CCC@D?CBDDCCBC@CCCC@CCCBBBBBCAAACDCCC@BBB@BB?C?BBBBBCCBB5;;<<;.;>B>;;<;<*<BBDH<<=GCCCC@A@5;;;;*;@@BA?B?CB?DCCDDCC@C@AAABBB>AAB@ABBBA;;:;;;BAA;;;DCCDCAA>ACDBBBABBAA
@ATNG8:00612:05921
GATGGTAGTAGTACACTAGTCATACCAGAAGATCAGGAACTCTAGAAGAATTCAGATTTTTAACACGAGAGTAAACGTAAAAAGAAGGTTTTACAAGACTCACGTTAACAATATTGCAGCAGTACGCACACAATCGAAGCGCAGTAAGGATGGCTAGTGTAACTAGCAAGAATACCACGAAAGCAAGAAAAAAGAAGTACGCTATTAACTATTAACGTACCTGTCTCTTCCGAAACGAATGAGTACTACTCTCAGAGACACACTAATCGACCTCTAGAAGTCT
+
966C<CBBCCCCCCCCICCCCBA@@?BAB=@@@A;;6;49:BCCBB>BC@E@BAACCCDC3C?C:9;@BAA:::.9@ABCBB5BC?C>AAA7ACCAGCCCBB@;;5;>;:2:@@;@BBBCGHDFCA@@000A=AABC@BCBCBBBB?B@C::8:CCCCCCC>AABAAA???:99:4:9ABA;A??9======&<<:9958<:AAA:>:;;??4?=A@BAA>AAAA@AB;?<?BD=BAA>??>BBCBBBBCCBBBBBB989>>;;;<@@@>?;;;;;;;;?>>;
@ATNG8:00631:05983
GATGGTAGGCGTGTGAGAGTCTGCCCAGAAGATCAGGAACTCTAAAAGAATTCAGATTTTTAACACGAGAGTAAACGTAAAAAGAAGGTTTTACAAGACTTCACGTTAACAATATTGCAGCAGTACGCACACAATCGAAGCGCAGTAAGGATGGCTAGTGTAACTAGCAAGAATACCACGAAGCAAGAAAAAGAAGTACGCTATTAACTATTAACGTACCTGTCTCTTCCGAAACGAATGAGTACGATGAGAGAGCTCTCTCTACCATCTACCTCTAGAAGTCT
+
:56B9=DG?BC@@@D@@AA;;966@8@BB@CCCHBB@C:;;AABAB6AB<@<@CB@@@@@);59933338999<4;;;:;;;+:?:?:@@=*0/60//33,3<3872;28@;@?@;@A:78??=<>>@@@A8819><<8;;;===:;18/7:<6<=>BA:894<<<8>=;00*0<<:>?CC<?>?58<8<8'8==;855=;9:;+/+/8<>5?<A898;5;7888888=7===5;54.4/////////9;;553::9333<98887://0@@006<<66066::
@ATNG8:00603:06038
GATGGTAGGACGAGCGTCTGAGAGGTACTCATTCGTTTCGGAAGAGACAGGTACGTTAATAGTTAATAGCGTACTTCTTTTTCTTGCTTTCGTGGTATTCTTGCTAGTTACACTAGCCATCCTTACTGCGCTTCGATTGTGTGCGTACTGCTGCAATATTGTTAACGTGAGTCTTGTAAAACCTTCTTTTTACGTTTACTCTCGTGTTAAAAATCTGAATTCTTCTAGAGTTCCTGATCTTCTGGTGTCTGATCTGTATCACTACCATTGACCTCTAGAAGTCT
+
;66>:>CC@CC@@@BBBBBCCCCC?CCCCCCC@CBBC=BD?C?CCCCCCC@CCCCE@B@BCBC?CADCCCBBCBB?BBBCC1BC?BBAA<ABBA?BCC?CB@@@@DCC@CCCCBBBE@BBB?C?CCDCCCAA<@BAA?CCCCCCBCCCBBBBCBA@CDC?CC=A?BBBCBCCCCACAAAA9B?C>BBBBB2BCBBC=AACCDCCCGE>AAAA0ABBBB@B@CC?BBBCCED?B?BCBBCC=@@DAECBBBBECCCCBCCBBBCCC@BB?BCC@CBAACD@CB@@
@ATNG8:00616:06013
GATGGTAGAGAGACTGTAGCGCACCCAGAAGATCAGGAACTCTAGAAGAATTCAGATTTTTTAACACGAGAGTAAAACGTAAAAAGAAGGTTTTACAAGACTCACGTTAACAATATTGCAGCAGTACGCACACAATCGAAGCGCAGTAAGGATGGCTAGTGTAACTAGCAAGAATACCACGAAAGCAAGAAAAAAGAAGTACGCTATTAACTATTAACGTACCTGTCTCTTCCGAAACGAATGAGTACATAGATATCATCAGCGAGCTACCATCGTAATTGCGAAGTCT
+
566;8==A@AA@9555555<<<<=@8@BB?955@99067?>@::5:8?=9?==<8333333#317888899;////(////999'772729:<0<<>:<;AAB??@B?A@CC::;A?BBCCBAABAABBBA@;;4;A@C@A@@CCBAA=A>A@@;@@@A??>B@BBBBBB><>98;;499999*//:6;;>??@'/454;;88557:4647877376;7?;:8;://///5;6333(333,3879>?....-.-/8666<;;883333984:/../63509<:8378//
@ATNG8:00616:06036
GATAGGCGACATACATACGCGCCAGAAGATCAGGAACTCTAGAAGAATTCAGATTTTTAACACGAGAGTAAACGTAAAAAGAAGGTTTTACAAGACTCACGTTAACAATATTGCAGCAGTACGCACACAATCGAAGTGCAGTAAGGATGGCTAGTGTAACTAGCAAGAATACCACGAAAGCAAGAAAAAGAAGTACGCTATTAACTATTAACGTACCTGTCTCTTCCGAAACGAATGAGTACGAGAGTCAGAGCAGAGCTACCATCGACCTCTAGAAGTCT
+
@@ABB@B@@ABBBCDCCBBBBC?BBCACFEFAA>B@CCDBB@C?CC?A?CBC@AAAA1AACCCCDDCCBBB=@AABFFF5CC?B;@AA7ABB?CCCCCCCBB>B@CC@CBC=@@BCCCBCBBBCCCDCD@BBBD?DBBBBBBB@B@CCB?BCCCCCCC?CCCDBA?BD????988BAA=B>>9>@@@B3BB@C???CCCFC?B>AA>?8=:=ACCG@GCBBBCD@B?BBB?CCC@???CCCCCCC@@@ACCCBBABBBBAAB?B@>>6666AABBA;A:::
@ATNG8:00621:06053
GATGTAGTAGTACACTAGTCATACCAGAAGATCAGGAACTCTAGAAGAATTCAGATTTTTAACACGAGAGTAAACGTAAAAAGAAGGTTTTACAAGACTCACGTTAACAATATTGCAGCAGTACGCACACAATCGAAGCGCAGTAAGGATGGCTAGTGTAACTAGCAAGAATACCACGAAAGCAAGAAAAAGAAGTACGCTATTAACTATTAACGTACCTGTCTCTTCCGAAACGAATGAGTACATAGATATACGTATAGCTACCATCGACCTCTAGAAGTCT
+
@>@665@BB9;6<<BCCHCC@@@@=@AB?BCBCBC@D<=;DCCCD@CD>@=@AB@@@@@0@?BBCBBCC@A@C=AA@@@@@0@C?BACED;ECCAEGCCBBB;:6;?AA?BCD@CCBBCCCCBBCCBBCDC@BBCC>@@B??@BB?C@BBA>ACBBBBBB=A:::AA?BC@BBC:>>>>>7<><98999:(9@?@@BAA=AAA<A<AABB:>:=?@@@=?AABBBC?C?BAC=CCC?BBBCAAABCDCAAAAAAAAAAA<<=>F<>::88:7:>>EBA=A:::
@ATNG8:00640:06044
GATGGTAGTGTCAGTGCGCGTCGTCCAGAAGATCAGGAACTCTAGAAGAATTCAGATTTTAACACGAGAGTAAACGTAAAAAGAAGGTTTTACAAGACTCACGTTAACAATATTGCAGCAGTACGCACACAATCGAAGCGCAGTAAGGATGGCTAGTGTAACTAGCAAGAATACCACGAAGCAAGAAAAAGAAGTACGCTATTAACTATTAACGTACCTGTCTCTTCCGAAACGATGAGTACTGCGTCTCACTCTCGCCTACCATCGTTCGGTCAGAGTCT
+
;55=7<<BBBCBB@B@A;A;><<@AACGC?CBEBA@?@?BBBDEDC@AA>A>>>D::::3:>ACAABEEBCCB8@?;;;;;*;B=C5959&5>94;:66=>A::4;<@?<@BD?AAACDCCCDDBBCCA;;6<;;;>BABBBBDE?B?B;;8;C@@CCCC@BCCBBB>AA>BAB?BCBA=AA@=@AAAA3BB?BBBBB>>@@<A=B;;;=C=A>BBB@CCA???A<A000@8=000000A999BBBAAACBBCBBB8878AA:?=>?B@CBADBC::9???
@ATNG8:00641:06053
TATGGTAGGACGAGCGTCTGAGAGGTACTCATTCGTTTCGGAAGAGACAGGTACGTTAATAGTTAATAGCGTACTTCTTTTTCTTGCTTTCGTGGTATTCTTGCTAGTTACACTAGCCATCCTTACTGCGCTTCGATTGTGTGCGTACTGCTGCAATATTGTTAACGTGAGTCTTGTAAAACCTTCTTTTTACGTTTACTCTCGTGTTAAAAATCTGAATTCTTCTAGAGTTCCTGATCTTCTGGCGCGTATGTATGTCGCCTACCATCGACCTCTAGAAGTCT
+
//5A@BCD@EDBBBCCCBCCC;:<>DBBCDDB?C@@@<@C?B?A@@CDGH@CCCCC@C?BCCCADAFBCBCCCCC>;:;;:*5A;@@CF?CBCDACAA>AC?AAAECC@CDBAADCCABBE@C?BABBBBBB@BBCC>AACCCEBBBCCBBBCBB@@@@@AA=A?BBCCCCCCC@BBBBB:BAC@BBBBB0BA@@@7<;CBCCCCCF@CDCC5B@@AC<@=A@<@AACBBB?B?BBBCDC@B@A=ACAABDBBBBAAADCC?BCC@CAA@@@<@A@BBB?BB@?
@ATNG8:00609:06187
GATGGTAGTGTGTCTCTGAGAGTAGTACTCATTCGTTTCGGAAGAGACAGGTACGTTAATAGTTAATAGCGTACTTCTTTTTCTTGCTTTCGTGGTATTCTTGCTAGTTACACTAGCCATCCTTACTGCGCTTCGATTGTGTGCGTACTGCTGCAATATTGTTAACGTGAGTCTTGTAAAACCTTCTTTTTACGTTTACTCTCGTGTTAAAAATCTGAATTCTTCTAGAGTTCCTGATCTTCTGGGTCTCTCTCTCACGCACTATCGACCTCTAGAAGTCT
+
;5;C:BBBBCBBBCJCBBBCCCCDCDCCCA?@;@AAC=BB=@=@BBBCBB?BBA;9.56;;=>:@AC@@A;=;;;8<<<:<*5405?<@4?A@;;??<8<<+00==>A@B999A@>>499@:>;@@BBBBBC@BBBC?CECAAECBCB@A@<<00+000+0=;>;@B;:9@;99155<==+<5:.59999(9@:::/95999>@@<<8@<@<,==>9929==@<@AAAAAB@B?CCA;;;5;;;;0<AA@ABBAA@@B@@?AA@A@@@@;??@?@B@AAAC
@ATNG8:00616:06200
GATAGGACGAGCGTCTGAGAGGTACTCATTCGTTTCGGAAGAGACAGGTACGTTAATAGTTAATAGCTGTACTTCTTTTTTCTTGCTTTCGTGGTATTCTTGCTAGTTACACTAGCCATCCTTACTACGCTTCGATTGTGTGCGTACTGCTGCAATATTGTTAACGTGAGTCTTGTAAAACCTTCTTTTTACGTTTACTCTCGTGTTAAAATCTGAATTCTTCTAGAGTTCCTGATCTTCTGGTGAGATATGCATGATGCTACCATCGACCTCTAGAAGTCT
+
565==8;;965<<@9;::>>?;?@@=:994955<2==2605=<<<>=.55@95.54555<9>?A@;=<==;55.499:;;%;>=>DDD>B6/05</-)-5)--79785:<5559<;-339-7-5B@?@CCC@C:99@CCDDCCCBBAAAA@??A3;;;7;D>A=@@@BBA9967;>===0<1626>@@@+>;000*///5;<5544.444&4::4546:>B>AABBBCC?B>@AB@@@=@?C@CBBBBDGCB;<;BAB;<;AA>A;::??=@A@B@@=A???
@ATNG8:00649:06181
GATGGTAGATATATGCACGCTCTACCAGAAGATCAGGAACTCTAGAAGAATTCAGATTTTTAACACGAGAGTAAACGTAAAAAGAAGGTTTTACAAGACTCACGTTAACAATATTGCAGCAGTACGCACACAATCGAAGCGCAGTAAGGATGGCTAGTGTAACTAGCAAGAATACCACGAAAGCAAGAAAAAGAAGTACGCTATTAACTATTAACGTACCTGTCTCTTCCGAAACGAATGAGTACTGTATCTATGTGTGCGCTCCATCGACTCTAGAAGTCT
+
;444.4::A;69CBCCC@@<?955=856;@@@@BBB>B>AAB@>993::29<@>>88787'88@ABBBBBBBCA89:<;<<<';=897===2<<=9696B>A;@@<B<AD?B;;6:@@?;;;BB<;<:@@>@699<;8=<;??@>?9>9>;;4:A@@@CAB?BBBC??=?C@BBB@BAAAB>A@@>?????.?C>??ABBA??@:=479;;4969;AAA>@??>::?:C?CCF>>>=:>@@?AAB???::9==@@977?====:58633...3336616255
@ATNG8:00647:06226
GATGGTAGGACGAGCGTCTGAGAGGTACTCATTCGTTTCGGAAGAGACAGGTACGTTTAATAGTTAATAGCTGTACTTCTTTTTTCTTGCTTTCGTGGTATTCTTGCTAGTTACACTAGCCATCCTTACTGCGCTTCGATTGTGTGCGTACTGCTGCAATATTGTTAACGTGAGTCTTGTAAAACCTTCTTTTTACGTTTACTCTCGTGTTAAAAATCTGAATTCTTCTAGAGTTCCTGATCTTCTGGGTGCGCTACAGTCTCTCTACATCGACCTCTAGAAGTCT
+
::;>:>@@7?<<455<555=<@AB<@A@@@@B>B@@A<AA?A6;9:;59:4999555)5.555<3;4977//////93/44444#44.4;::18/--05-,(,6(--999>:><=666<<4::<=A>BBBBCBCC@CCCC@CCCCCCDCDBB<;;A@@:@AA?BB?B?DCCBBBBBB;:5559*5;@99>@@A*:0000+0//59;9555.5555$4999;8<:?@?<?CCBBB@C?AAAA@@<@ACB9AA;;;;;;ABA;;::@@@A?666:<7;444//17///
@ATNG8:00617:06272
GATGTAGCACACGAGATCTCATCGTACTCATTCGTTTCGGAAGAGACAGGTACGTTAATAGTTAATAGCGTACTTCTTTTTCTTGCTTTCGTGGTATTCTTGCTAGTTACACTAGCCATCCTTACTGCGCTTCGATTGTGTGCGTACTGCTGCAATATTGTTAACGTGAGTCTTGTAAAACCTTCTTTTTACGTTTACTCTCGTGTTAAAAATCTGAATTCTTCTAGAGTTCCTGATCTTCTGGCGCTCTGTCACGTCTGCTACCATCGACCTCTAGAAGTCT
+
444<<BBCCDBBC:;;?BC<;6>DB@@@CJFFBBCG=CC?B>BBBBB@@?@CBCB?B?BDDD?B?BBBBA@AAA>ABFCC3BB799@>8><?A<@9:6:A=?=A@:949@AADCBB@BDE?B??A9;;>;;5;A==:=>BBCBB@@@@??????89::;@A;@=?AA@@>>>C:>=@@?2?6;7;?GED/@@@A@6:;@;;;?===;;=<<,=///=7@9AC=BB????@<@=@@@>>><>>>=<<:::>>?AAABAAAAAC@A;@@??::7:???@@;;;;/
@ATNG8:00643:06325
GATGGTAGCATCATGCATATCTCACCAGAAATCAGGAAACTCTAGAAGAATTCAGATTTTAACACGAGAGTAAACGTAAAAGAAGGTTTTACAAGACTCACGTTAACAATATTGCAGCAGTACGCACACAATCGAAGCGCAGTAAGGATGGCTAGTGTAACTAGCAAGAATACCACGAAAGCAAGAAAAAGAAGTACGCTATTAACTATTAACGTACCTGTCTCTTCCGAAACGAATGAGTACAGAGAGTACGATATGTCTACATCGACCTCTAGAAGTCT
+
BCCC@BBBB@==>99:GB;99;;;C??@AB=BBA@6;:)9?==>?@:<@5;.7;;3777*36<BB@AABBBB@;?@9:::+8?;>39::+:7?<@B=>8@>==4;3794;=?9==A=>>=@CCBA???@A=A>>>:=<==?=>=:==???<??;;;EBB<??A@BA=AB59:A<@@?;;1:::4:<<<<*8818?>??A>;;7;===>D<@<@====8==;;;=>8=6;;@9@CC??;;;0/////8A@@@::9::999><==>>AA;;7;>??>?7;;>>
@ATNG8:00644:06326
GATGGTAGTGTGTCTCTGAGAGTAGTACTCATTCGTTTCGGAAGAGACAGGTACGTTAATAGTTAATAGCGTACTTCTTTTTCTTGCTTTCGTGGTATTCTTGCTAGTTACACTAGCCATCCTTACTGCGCTTCGATTGTGTGCGTACTGCTGCAATATTGTTAACGTGAGTCTTGTAAAACCTTCTTTTTACGTTTACTCTCGTGTTAAAAATCTGAATTCTTCTAGAGTTCCTGATCTTCTGGTATGACTATGTACTACTATCATCGACCTCTAGAAGTCT
+
;66=8=@BAB?<;?@F;;6@CDBBBA@@@@@@:@BBA7::<B?B?@@?CC?BBC:;89<B>9;6:>;;9AAB>CB@BBBAB0;;7:ACD=CBCCADCCACD?;;;BAB?BBBBBCBB;>?A6;6;ABBCC@@:;;CC7;;BBB;;;BCBABBCBA>ABB=997;>ACC;;;@@B59;;;;-;4;4;;;;;*;ACCD9;;@@@@@>>>=====+;996@7@;@@459>>>>>;@;??>>>?:??@=BCD;:;CCBBBBBBBBBCBAB;;;@A?=<==992:@??
@ATNG8:00611:06374
GATGGTAGCTGACGTGACAGAGCGCCAGAAGATCAGGAACTCTAGAAGAATTCAGATTTTTAACACGAGAGTAAACGTAAAAAGAAGGTTTTACAAGACTCACGTTAACAATATTGCAGCAGTACGCACACAATCGAAGCGCAGTAAGGATGGCTAGTGTAACTAGCAAGAATACCACGAAAGCAAGAAAAAGAAGTACGCTATTAACTATTAACGTACCTGTCTCTTCCGAAACGAATGAGTACTATGTAGAGCTCTATACTAATCGACCTCTAGAAGTCT
+
;;;>?BBBB=@@AA:;9ACCCCCBB?BBC>BACBBB?B?CCCCCCC?EE?B@BBCBBBBB3B?CBBBCDCBBAA:@A;;;;;.;C=A5;;;-9BA=B<;;BCA@@=@@BB?BBE?BBBBCCCCBBBCBBBCB@CBBB?BBBBBBCC?A?;;;6;BBABBBB?BBBBBB?BB?ABA<@>>>A;C>><?BBBB3BA@A>?>>>>>:9=7<<//*/688@@B>@@BAAAA>A>@@A9?9939@A@AABBBAB???B?@@@BB???8838DD?@<;;:@?@7<;@@
@ATNG8:00616:06376
GATGGTAGCTCTGCTCTGACTCTCTTACTCATTCGTTTCGGAAGAGACAGGTACGTTAATAGTTAATAGCGTACTTCTTTTTCTTGCTTTCGTGGTATTCTTGCTAGTTACACTAGCCATCCTTACTGCGCTTCGATTGTGTGCGTACTGCTGCAATATTGTTAACGTGAGTCTTGTAAAACCTTCTTTTTACGTTTACTCTCGTGTTAAAAATCTGAATTCTTCTAGAGTTCCTGATCTTCTGGCGCGTATGTATGTCGCCTACCATCGACCTCTAGAAGTCT
+
445=8=ABAA<ABAACC;99B?@>@69:BA?@;@BBB>BE@I@EECCCFF@CCCBB?B@CCCC?C@DCCBCBDBB?BBBBB2AB=BAAA<ABEC@BBB@BB?@@ACCD@CCDCBBBC@CCC@C?CCCCCCBB?BBCC?CCCCCB@@CCCCDBBAA>BCDACC=@=@ABCCDCDC>C;<<<.;>B>;;;;;*;FBDC>BAJCGCCCBA5;;;;';?@BB?C@CB@BBBDDDE@C@BCCCCD>@?C@CBCBBBCDCCCBB@@@@C@A?C???@A>ABBBBB@BBBB
@ATNG8:00657:05935
ATGGTAGCTCTGCTCTGACTCTCTTACTCTATTCGTTTCGGAAGAGACAGGTACGTTAATAGTTAATAGCGTACTTCTTTTTCTTGCTTTCGTGGTATTCTTGCTAGTTACACTAGCCATCCTTACTGCGCTTCGATTGTGTGCGTACTGCTGCAATATTGTTAACGTGAGTCTTGTAAAACCTTCTTTTTACGTTTACTCTCGTGTTAAAAATCTGAATTCTTCTAGAGTTCCTGATCTTCTGGTATACACACTCGCTCGCTACCATCGACCTCTTGAAGTCT
+
///)/777/45=@ABC9;995557)//:.-..(-;<<5=>:?:>>DBBBC?BBCCC@B@BAAA=B=ABBBBBBBB@BBCCC1BB>BBDD>DCBB@BCC?BC;;;BCCCABBBCCCDC@CCC?C@CCCCCC??>?BCC@CBCBBBBCDBBBCCCBB?BCC?CC?C?BBBCCCCGC@BAAAA8A?D;::999.9CDGG=CCCCCBDCCC?CDDD5BBBBC@C?BB>BBCCCCC@D?ABBBBB>A@D@CCCCDDDDCBBCBBBBCCCC@BBBBBB>BB@=BD@BAAA
@ATNG8:00661:05957
GATGGTAGCGAGCGAGTGTGTATACTAGAAGATACAGGAACTCTAGAAGAATTACATGATTTTTTAACACGAGAGTAAACGTAAAAAGAAGGTTTTACAAGACTCACGTTAACAATATTGCAGCAGTACGCACACAATCGAAGCGCAGTAAGGATGGCTAGTGTAACTAGCAAGAATACCACGAAAGCAAGAAAAAGAAGTACGCTATTAACTATTAACGTACCTGTCTCTTCCGAAACGAATGAGTACTGCGTCTCACTCTCGCCTAATCGACCTCTAG
+
---86<;666::9:55555;;;9555559468-----(-05//444/)/816)//699:<?>??&:6:9666///99:199/////$33,3,333&388,3399888=>28059/75722227=CCDBBBCCCCBC@CCBB@CCCCCCBB@CAD;;9;D@@@CCD@ECCDBB?BD=AAA;???>=5?9:49BCCC3AA>AAEABBC??;?>BABB=B<@=AAA?AA@BCBB@B@CFE?DAB?BCBCBBA000///9779944454.44394/-5(-----
@ATNG8:00650:05991
GATGGTAGCGCACACATAGATTCAGTACTCATTCGTTTCGGAAGAGACAGGTACGTTAATAGTTTAATAGCGTACTTCTTTTTCTTGCTTTCGTGGTATTCTTGCTAGTTACACTAGCCATCCTTACTGCGCTTCGATTGTGTGCGTAACTGCTTGCAATATTGTTAACGTGAAGTCTTGTAAAACCTTCTTTTTACGTTTACTCTCGTGTTAAAATCTGAATTCTTCTAGTAGTTCCTGATCTTCTGGATAGCGACGCGATATACTAATCGACCTCTAGAAGTCT
+
0///)////9<ABC;;;9@:5.59445==B?A:;56<4=?9?:>>><<<<:=====;>84999;(97;:<<<<<::58;<<<+<=9==>>2546;6;;:7<;,///7/5.55<<;<::044;3939;5454493;;<<@CB==<@5--(-----(-57174505:7<8;;<6616>;9:666=<0<.5.55555$5>>>?7=;;;;;9554.444&444::7:06/3997///::6;6/55;;;75866;555:;999>599@?@=>>84938949<;;33-333/
@ATNG8:00651:06056
GATGGTAGCTCGCTGATGATATCTCCAGAAGATCAGGAACTCTAGAAGAATTCAGATTTTTAACACGAGAGTAAACGTAAAAAGAAGGTTTTACAAGACTCACGTTAACAATATTGCAGCAGTACGCACACAATCGAAGCGTAGTAAGGATGGCTAGTGTAACTAGCAAGAATACCACGAAAGCAAGAAAAAGAAGTACGCTATTAACTATTAACGTACCTGTCTCTTCCGAAACGAATGAGTACTGTATCTATGTGTGCGCTATCGACCTCTAGAAGTCT
+
;69C:>BBBCBBB@@@@@@BBBCCB?CCBABBBBAB>B?BBCCCCB?BA?C?BABBBAA@3B@BBCBBBCBABB9>=99999*9A=B?CDC<GIMECAAABBC@@<@?DB@B@@=@BAABCCCCCCBBBBCC?BCED<?>>?>?@B>B?BCC?AAABAAAA>CCAAAB?BC??>?<<>888*6:98?@BBB/@A<@<<;@@?>@5:5;;>?8=8<>A@@=CA:::A@=A>AAA;A@@>ABBBBCBAAA@A?????AAAA;;;>C;;;;;5;;;;;;<B;;;
@ATNG8:00650:06150
GATTAGTATAGAGCTCTACATAGTACTCATTCGTTTCGGAAGAGACAGGTACGTTAATAGTTAATAGCGTACTTCTTTTTCTTGCTTTCGTGGTATTCTTGCTAGTTACACTAGCCATCCTTACTGCGCTTCGATTGTGTGCGTACTGCTGCAATATTTGTTAACGTGAGTCTTGTAAAACCTTCTTTTTACGTTTAACTCTCGTGTTAAAAATCTGAATTCTTCTAGAGTTCCTGATCTTCTGGTGTCGTCTATCATGTACTACCATCGACCTCTAGAAGTCT
+
9698ACBCBCCDDCBBBCCCBCCCBCBH;;7;AAA=BB?C@AA@CCBB?BB;;:@A>ACBB?B@BBBBBF???;99878(9<=?BBD>DCBB?CCB?BB>A=@@??;?BBAC=BB=AAA<>:=>>:9;;;=A>>><BABAAAC?@@B>???=<4:666(6:4:6<<=;>=?@A355>?>196;37::::+:==AA3818=;::::8818===/>;;:=:;5<@<@@AA@>@<A<@@?;66-//:7;<:===;;;A==;;;@@===<?===>>;=;;;<<77///
@ATNG8:00651:06244
GATTAGTGTGTCTCTGAGAGTAGTACTCATTCGTTTCGGAAGAGACAGGTACGTTTAATAGTTAATAGCGTACCTCTTTTTCTTGCTTTCGTGGTATTCTTGCTAGTTACACTAGCCATCCTTACTGCGCTTCGATTGTGTGCGTACTGCTGCAATATTGTTAACGTGAGTCTTGTAAAACCTTCTTTTTACGTTTACTCTCGTGTTAAAAATCTGAATTCTTCTAGAGTTCCTGATCTTCTGGTAGAGCGTGCATATATCTACCATCGACCTCTAGAAGTCT
+
;558:;?BBBBCCHCCCCBBCBBBCCCC::::BBC>CC@D>BACCDCC@BB@:;9.;>C@@B@B@FDCABA@=;@999:;*;C@CDBB=BBBCAFCC@CC:;;@BBC?BACCCDCC?CBB>B?BBBBCCCC@BCBC@CBBBBBBCCDCBBABBE@@@@@BB@B?BCBCDHDAA=AA@@A9A?C=AAAA?,?B;::6;DDBCCCBBB@BCBB2BBABB?B@CC@CCCECBA?A?CBBBBC@AABADDDDDCBABBBBBBBCBCBC@C?@@@@=@ABBCC@DBB>
@ATNG8:00650:06310
GATGGTAGGTGCAGCATGAGTGTATCCAGAAGATCAGGAACTCTAGAAGAATTCAGATTTTAACACGAGAGTAAACGTAAAAGAAGGTTTTACAAGACTCACGTTAACAATATTGCAGCAGTACGCACACAATCGAAGCGCAGTAAGGATGGCTAGTGTAACTAGCAAGAATACCACGAAAGCAAGAAAAAGAAGTACGCTATTAACTATTAACGTACCTGTCTCTTCCGAAACGAATGAGTACGATGAGAGAGCTCTCTCTACCATCGACCTCTAGAAGTCT
+
////)//45999555=565>;;//00)/772798>595;@BCBBCCD?BB>@=@BB::;:.9=@CBBBBDC:::0;CAAAA3?B;A4;;;*;=@=@CCBCCC998;?BC?CCB?AABBCDCCBBBCCAAAC@AAAE@C?@@BBBD@GAC9:;;CCDBBCC?CCCC??<>B>AAA<>=?>>8>9939@@@@2@A=AABABCCAA>B?BB@@<@<?=@9:6:BAABCC@B?BBB=BCC?AAABBAABB>>>BBDBBBA???AAA@@=@998=>:>>>AAD<A==<
@ATNG8:00663:06371
GATGGTAGAGAGAGCTCTCTCATCGTACTCATTCGTTCGGAAGAGACAGGTACGTTAATAGTTAATAGCGTACTTCTTTTTACTTAGCTTTCTGTGGTATTTCTTGCTTAGTTACACTAGCCATCCTTACTGCGCTTCGATTGTCGTAGCGTACTGCTGCAATATTGTTAACGTGAGTCTTGTAAAACCTTCTTTTTACGTTTAACTCTCGTGTTAAAATCTTGAATTCTTACTAGAGTTCCTGATACTTCTGGGCTGCGCTGATATGCGCTACCATCGACCTCTAGTAAGTCTATCACCGA
+
555;8<;9:A<==955555599;;?966=;6616@@7@B=B=A>::;::5:::=<7@>A000)/)/--55---/588888$//3,33777189333.3366.663...(.33.367552555252595<>=88225.5:7828......55.2255578883966166,2,2885558<<//-999-948(.....$/3589.737777:=>@>9>CA5:;;7;D:>:;=998::888A;?5838...3(..55.5322,,,,,662359999:1559:::<AAAA;;;:>A:::;999(,,
@ATNG8:03334:01300
GTATATCGCGTCGCTATCCAGAAGATCAGGAACTCTAGAAGAATTCAGATTTTTTAACACGAGAGTAAACGTAAAAAAGAAGGTTTTACAAGACTCACGTTAACAATATTGCAGCAGTACGCACACAATCGAAGCGCAGTAAGGATGGCTAGTGTAACTAGCAAGAATACCACGAAAAGCAAGAAAAAAGAAGTACGCTATTAACTATTAACGTACCTGTCTCTTCCGAAACGAATGAGTACGAGAGAGCACACGTGTCTACCATCGACCTCTAGAAGTCT
+
956BBBCCCCCCBCBBAB>B@@<@@==::6;?BCCBBEDADE?@?@CCFDDDDD*B?BBCCCCBBBBC;@?;;;;;;%;C>F4;;<6;AA=ABACCBAAA?A?AA>AAA=@?99;BBBA;;;CCA@A<=9996:>=?@@??;@?BAA?BBA@>@00,0@@AEA?CA=00/)/--///)///)/99999&3307/./:8@78252779747798ABB@BBAAA??9=;???8?CC<??AAAA=>>@@DA@@@AAA??>>>>8818===>A=BBA@@@:>=AA
@ATNG8:03350:01287
GATGGTAGGCGTGTGAGAGTCTGCCCAGAAGATCAGGAACTCTAGAAGAATTCAGATTTTTAACACGAGAGTAAACGTAAAAAGAAGGTTTTACAAGACTCACGTTAACAATATTGCAGCAGTACGCACACAATCGAAGCGCAGTAAGGATGGCTAGTGTAACTAGCAAGAATACCACGAAAGCAAGAAAAAGAAGTACGACTATTAACTATTAACGTACCTGTCTCTTCCGAAACGAATGAGTACTATGTAGAGCTCTATAATCGACCTCTAGAAGTCT
+
@@AE@CCCAABCCCCDCCCAA@CCD>CCD@CCCB??<?>@ABABCB?AA>B?A@@@???@2B?BDD>>>CDBBB>A>>>AAA/994:7;;<5<>>==;;;AA>>=<A<@@<>>A9==@@@@A@@@@@>??>A:@@@@9>>>;99//-/5;=A=A:::???B<A===@A;@>:@>>9<<777.86608@BAB/;;7:=<=788A@@<@<A=<=;D=<=;>>9<<>A>AA9<6<=>3<==;<98@///777=AAAAAB?>>>?A<@>>>?;??:;;@<@A;;
@ATNG8:03351:01412
GATGGTAGTGCGTGAGAGAGAGACCCAGAAATCAGGAACTCTAGAAGAATTCAGATTTTTAACACGAGAGTAAACGTAAAAAGAAGGTTTTACAAGACTCACGTTAACAATATTGCAGCAGTACGCACACAATCGAAGCGCAGTAAGGATGGCTAGTGTAACTAGCAAGAATACCACGAAAGCAAGAAAAAGAAGTACGCTATTAACTATTAACGTACCTGTCTCTTCCGAAACGAATGAGTACGATGAGAGAGCTCTCTCTACCATCGAACCACCTAAGTCT
+
::;><DCCCCCECCFBBBBCBCBCC>CAAA>AA@A<?=????CBB?BA@C?B>==<???.>?DAB>@===??E:A==>???/?@<>=ADD288:05555555;C5962A9=:;5;;;;<@CAA@@@@@@@@<>>>A<A>==?@AA=B<A@@:>>?>?B8618??>?@=;;7:@?9<=888(298388888'/.(./..77<6;7;7;>;;5;9==@CD>D>>>>>>:>9888-8<<7=>>>A???C?<<<@@@@??@@@@????<@:;;><A<@?;@A=????
@ATNG8:03369:01413
GATAGTGCGTGAGAGAGAGACCCAGAAGATCAGGAACTCTAGAAAGAATTCAGATTTTTAACACGAGAGTAAACGTAAAAAGAAGGTTTTACAAGACTCACGTTAACAATATTGCAGCAGTACGCACACAATCGAACGCAGTAAGGATGGCTAGTGTAACTAGCAAGAATACCACGAAAGCAAGAAAAAGAAGTACGCTATTAACTATTAACGTACCTGTCTCTTCCGAAACGAATGAGTACTATAGACTATCTGAGACTACCATCGACCTCTAGAAGTCT
+
55=?>666>>=>EEHCBBBBBA:@@@<@@A@A@;?;??>@@:9:)9A<C?BBA>;;;;)86=A?BBBB>>>>3:8;;:::';@;@9>>>+;<A6;;;;;>@>C?C@CC?CDDADDBBBBBCCCCCB@@@@=@AAA?@@?AA@@=@?CBA>ABBADABC?A@????9?B=??;077;7;.765-6899:+6:*////>98:<9=058<A;C;?=BBB?AACCBBB?B?BCF>CBB?AAA9:9BBCCBAB==>@CCABBBB@??@DDAAAB?CBBABB?A::;
@ATNG8:03331:01458
GATGGTAGGACGAGCGTCTGAGAGGTACTCATTCGTTTCGGAAGAGACAGGTACGTTAATAGTTAATAGCGTACTTCTTTTTCTTGCTTTCGTGGTATTCTTGCTAGTTACACTAGCCATCCTTACTGCGCTTCGATTGTGTGCGTACTGCTGCAATATTGTTAACGTGAGTCTTGTAAAACCTTCTTTTTACGTTTACTCTCGTGTTAAAAATCTGAATTCTTCTAGAGTTCCTGATCTTCTGGTGTCGTCTATCATGTACTATCGACCTCTAGAAGTCT
+
??@E@B@@<@AA;A;;>CCCCCCC@CCCHCBB?BCDD>CC@C@DCCCCAA?@BBBC@B@CBCB@B?CCCBDBBBD?@@?>>0>A=A@AA;@@AA?BCD?DB:;;;BAB@CCCCBBBC>BBB?B@CCBCCCBC@BBDD?C:;:BABAABBAAAACC=ABA>AD=?=?BBBDCCBB?@ABBB9B?B=;;;;;*;B;;;/<;;<CE;;;A5;;;;*;;;;@=@?BB?BCCCDCC@C?BACC@?=?AC?CCBBB@AAABCB:;;BBBABBBBB?@@@B@@=A???
@ATNG8:03351:01451
GATTAGATACTCGCTGATACACCCAGAAGATCAGGAACTCTAGAAGAATTCAGATTTTTAACACGAGAGTAAACGTAAAAAGAAGGTTTTACAAGACTCACGTTAACAATATTGCAGCAGTACGCACACAATCGAAGCGCAGTAAGGATGGCTAGTGTAACTAGCAAGAATACCACGAAAGCAAGAAAAAGAAGTACGCTATTAACTATTAACGTACCTGTCTCTTCCGAAACGAATGAGTACTGTATCTATGTGTGCGCTACCATCGACCTCTAGAAGTCT
+
;9;@DDCDCBBA@@CCCCCAAAA;ABA?CBBBA@<@>BBBBBBB>BB>B?BC>>>???.?;??AAABBCAAA9@ACCCCC5BA?C5;;;6;@@=?@;<>AABC@C?BC?AAA?BBBBBBCCCCCCCBBCC@DDCC>@??>BBBB>B?CA@>ACBBACCB?AAAAC?>CC?==>:>>><<3::;5:AAAA/>>;>877AAAAA=C:>>AA<A=AABBB@CCBBB@@<@>ACB>BBB@@BBCCCBBABBBB==:A>@???@@AAA:<<?@AA;AAAA@@<@777
@ATNG8:03353:01444
GATGGTAGTCTCAGATAGTCTATAGTACTCATTCGTTTCGGAAGAGACAGGTACGTTAATAGTTAATAGCGTACTTCTTTTTCTTGCTTTCGTGGTATTCTTGCTAGTTACACTAGCCATCCTTACTGCGCTTCGATTGTGTGCGTACTGCTGCAATATTGTTAACGTGAGTCTTGTAAAACCTTCTTTTTACGTTTACTCTCGTGTTAAAAATCTGAATTCTTCTAGAGTTCCTTATCTTCTGGTCTACTACACTGTACTCTACCACGACCTCTAGAAGTCT
+
@@@C?A;ACCCECCCBCCCBCDCCCACADC::99BBC=CC?B@BDCCBBB?BBBBC>B@ABB@=BA???CDACBC@CBBBB3BB;>?BD>BBBHAEGC@DL?;;;BBC?CBBCCCCC@CCC?C?CCCEBBBB?@?CC899BBBABBECCCAABBBACBB?BB=?=?ABAACC;;5;;;;;.;=A>;;<;<*;@ABD=CAAACCD;;;5;;;;*;;;;CBCACC@DCCCBBC@C?B?BBBC>A9::;CBBBBBBBB?BADCBBBCB?AA@??=?CCCBB@B>>>
@ATNG8:03324:01527
GATGGAGTGCACATGAGTGTATCAGAAGATCAGGAACTCTAGAAGAAATTCAGATTTTTAACACGAGAGTAAACGTAAAAAGAAGGTTTTACAAGACTCACGTTATCAATATTGCAGCAGTACGCACACAATCGAAGCGCAAGTAAGGATGGCTAGTGTAACTAGCAAGAATACCACGAAAGCAAGAAAAAGAAGTACGCTATTAACTATTAACGTACCTGTCTCTTCCGAAACGAATGAGTACTGTATCTATGTGTGCGCTACCATCGAACTTGCAGAAGTCT
+
////5///99;<=<;;55544:;333-334444.4.4444945.555)57;;566>>>+>:<5555544444)4444444$4:6<3:::&33;59/////679(//660666+/3:;556;;;;<==;;<:>><=7=??4804886>?B>>;>BB>>?>B=>?EF@@<@B?@AA177799.559+57;;;+;>;?788;;655(/*.58827498;;;499444497:5::80888299::::;::333:99=:88888;88662655560575=2222,2672
@ATNG8:03344:01529
GATGGTAGTGTCAGTGCGCGTCGTCCAGAAGATCAGGAACTCTAGAAGAATTCAGATTTTTAACACGAGAGTAAACGTAAAAGAAGGTTTTACAAGACTCACGTTAACAATATTGCAGCAGTACGCACACAATCGAAGCGCAGTAAGGATGGCTAGTGTAACTAGCAAGAATACCACGAAAGCAAGAAAAAGAAGTACGCTATTAACTATTAACGTACCTGTCTCTTCCGAAACGAATGAGTACTATAGACTATCTGAGACTAATCGACCTCTAGAAGTCT
+
ECDC@FDDAAA<@<DC?>BBA@<<=9=CC@DCAABC@C=@@BBBBB?CC?B=@@=:::::(98<;:@ABBB>AB:>>CBAB7>@=A5;;;*:<<7;666>>?>>9>:==6:?B@BBBABBBCCCCCCBBBB@BBAB?B:::@@?>;@@C@@=@A?@?CCB?BBBBBB?BC999C>@?BBD3;;;7;DDDD/8838>>=><<<=7=8===A:=:>@BCCAABA@@AA?C>AAC:A@@>A::9EBBBBBAAA????CCCBAACCC?CABBB?999CCD@B>>>
@ATNG8:03352:01571
GATGGTAGGCGAGAGTGAGACGCAGTACTCATTCGTTTCGGAAGAGACAGGTACGTTAATAGTTAATAGCGTACTTCTTTTTCTTGCTTTCGTGGTATTCTTGCTAGTTACTCTAGCCATCCTTACTGCGCTTCGATTGTGTGCGTACTGCTGCAATATTGTTAACGTGAGTCTTGTAAAACCTTCTTTTTACGTTTACTCTCGTGTTAAAAATCTGAATTCTTCTAGAGTTCCTGATCTTCTGGGCTGCGCTGGATATGCGCTACCATCGATCTCTAGAAGTCT
+
4599499=:;BAC<C?BBBB<<=;?:<?@?A@=@>??9<?<?3444:;;:7<==BB?B>AA??:@9<>A;9766<088888$5909988*6?<=395=8=?;?;;:>=:?>@@@A>>:>??=B=?>=8878::====:==<@AA@@>>>AA888:6;===BB;>;>>>E>>>??:=====/=8=8==AAA/??@@D9>>??@???>>36666)6666=9=7??=BBBAAAA<@;>=>DAA;;55505//-99--)-99,,---97729;AAA;=>?@@@A<?>>>
@ATNG8:03354:01554
GATGGTAGCGCACACATAGATACAGTACTCATTCGTTTCGGAAGAGACAGGTACGTTAATAGTTAATAGACGTACTTCTTTTCTTGCTTCTGTGTATTCTTGCTAGTTACACTAGTCATCCTTACTGCGCTTCGATTGTGTGCGTACTGCTGCAATATTGTTAACGTGAGTCTTGTAAAACCTTCTTTTTACGTTTACTCTCGTGTTAAAAATCTGAATTCTTCTAGAGTTCCTGATCTTCTGGATAGCGACGCGATATATTACCATCGACTTAGAAGTCT
+
;<;;9<====><<<=965<<<;<;ABAAAA@@;7955)55.54999>D@@;@A>@@9?9===82<:==0//567-/)/899&//16782333333386;;6<88346:>>ECC@@A@@@C?B?BCBB@@@B?BB@@=@CABBA@@BBBAB?>?B?BBB>BC?B<??BBBBBAB=?:::;-:8=899999$448<83:>>>>??969@DGFD1@@@9949<>@=9;;BBBB>C@JDECDB?BCD?BB;;:99?:999:9@?><@C?@;;;00/175506///
@ATNG8:03347:01591
GATTAGTGTGTCTCTTAGAGTAGTACTCATTCGTTTCGGAAGAGACAGGTACGTTAATAGTTAATAGCGTACTTCTTTTTCTTGCTTTCGTGGTATTCTTGCTAGTTACACTAGCCATCCTTACTGCGCTTCGATTGTTTGCGTACTGCTGCAATATTGTTAACGTGAGTCTTGTAAAACCTTCTTTTTACGTTTACTCTCGTGTTAAAAATCTGAATTCTTCTAGAGTTCCTGATCTTCTGGGTCTCTCTCTCACGCACTACCATCTACCTCTAGAAGTCT
+
CBB?BCBBBCCCBBB?CCAABCDBCCCE@@;????<AD@D@C@BBCCDADCBBB?C@CCCC?C@CDBBB@BDD?99999'9@;@ABB<AAAA=ABB>BD<@?BBBC@BBCCDCCC?CCD>@>BCCBB@@@?BBCC?CCC<BBBBCCCDBB???@CDD@FD@C>ABCCCCBBA=A::::6:=B=9::::*:BBED>@ACCCECBBA4;;;;*;@@BC@D@CC?CCAAACC?B?AABBCF?BBCC>CCCBBBBBBBAADAAACCC@BBBBBB?AABBCC=@?@@
@ATNG8:03353:01607
GATGGTAGGCGTGTGAGAGTCTGCCCAGAAGATCAGGAACTCTAGAAGAATTCAGATTTTTAACACGAGAGTAAACGTAAAAAGAAGGTTTTACAAGACTCACGTTAACAATATTGCAGCAGTACGCACACAATCGAAGCGCAGTAAGGATGGCTAGTGTAACTAGCAAGAATACCACGAAAGCAAGAAAAAGAAGTACGACTATTAACTATTAACGTACCTGTCTCTTCCGAAACGAATGAGTACGAGAGTCAGAGCAGAGCTACATCGACCTCTAGAAGTCT
+
AABC?BBC@CCCCCDCCCDBBBBBC>CFE@CC@@??<@=AAAAABB?BB?A?AAAAADCC2B?BCD???BCCBB:@>88888(8:4:9>>>6>BB=@:;;@@>>=<A<AA<>>>7:8>@@<=;>>AA>?>@A;AAAA:<<=A;;;;7;;?;;7;:8:@@@B<A=>>AD<>>:>>@<@>==<5<<;477777(7718=;;///<<=9B=B<<<<A<AA@@@9>>==<>>595<=;3<772999<///:;:::A@>>=A@@@>>>>@???AAAA<>>>@<<8<<87
@ATNG8:03367:01674
GATCGAGCGTCTGAGAGGTACTCATTCTACTCATTCGTTTCGGAAGAGACAGGTACGTTAATAGTTAATAGCGTACTTCTTTTTCTTGCTTTCGTGGTATTCTTGCTAGTTACACTAGCCATCCTTACTGCGCTTCGATTGTGTGCGTACTGCTGCAATATTGTTAACGTGAGTCTTGTAAAACCTTCTTTTTACGTTTACTCTCGTGTTAAAAATCTGAATTCTTCTAGAGTTCCTGATCTTCTGGCGCGTATGTATGTCGCCTACCATCGACCTCTAGAAGTCT
+
@CB=BBBAAAB@@@BBB@BGBBB??=?BBADC993:;;:(8?:A?BBBBBCC@CCAAB?B@AAA@9B?BBBBBBCBB@AAAA@2AA<A=BA<ABAA?BAA=A@;??ABBB?BDAACCCC<A@B?B?CCCCBBBD@CCBB?BBBAAAA@CBBBBAAAC@CBB?BD>A>AC@A@CCDD=A;;;;.;;A=;;;;:*;BBCC>CCCCCCCBBB>AAAA0A@@BB@B@CC?AAACBBB?B?BCCCCF>AAB>BCCCCFCCBBB@@@995:AA=@???@@<?>BBCC@BABB
@ATNG8:03349:01704
GATTAGTGTGTCTCTGAGAGTAGTACTCATTCGTTTCGGAAGAGACAGGTACGTTAATAGTTAATAGCGTACTTCTTTTTCTTGCTTTCGTGGTATTCTTGCTAGTTACACTAGCCATCCTTATTGCGCTTCGATTGTGTGCGTACTGCTGCAATATTGTTAACGTGAGTCTTGTAAAACCTTCTTTTTACGTTTACTCTCGTGTTAAAAATCTGAATTCTTCTAGAGTTCCTGATCTTCTGGTCTACTACACTGTACTCTACCATCGACCTCTAGAAGTCT
+
=CC@CCABACCCBBBCBBBABBCCACBBBB>BBBB=AA@C@CBBCDCC?CCBBCBC?BBDD@C?CCCCBBBCC=BCDDD5BA?AACD>DCCC@CCC@BC?BBCBAB?ECCCCCBB?CCC?B?CF>AA@@@?BBBE@C:::@@@BBBBCCBCAC?CCC?CC?C>?@CCCCCCC?B@@@@7A>C;;;;;;*;DCCJ>CCCCEDBB@@4;;;;*;@@BB?B>AA@BBACA@?<?>@A@AAA=@@B?BBBBCECBBCCCE@@@BBDD?CBBBBB>AABA@@=@>>>
@ATNG8:03325:01787
GATGGTAGGACGAGCGTCTGAGAGGTACTCATTCGTTTCGGAAGAGACAGGTACGTTAATAGTTAATAGCGTACTTCTTTTTCTTGCTTTCGTGGTATTCTTGCTAGTTACACTAGCCATCCTTACTGCGCTTCGATTGTGTGCGTACTGCTGCAATATTGTTAACGTGAGTCTTGTAAAACCTTCTTTTTACGTTTACTCTCGTGTTAAAAATCTGAATTCTTCTAGAGTTCCTGATCTTCTGGTGTCGTCTATCATGTACTACATCGACCTCTAGAAGTCT
+
455;5;<=7<<>665;;;====>C=@B@??;;7?CCG=CC=C?BCCHCCD@CCCBB?B@BBBB?C@DBBBCCCCC=@ADDD1@?>AADD=CCCC@CBB=BB<@@CBCCACCDBBCBC@CCC?D@CCCBA@@C@DCCC>ABBBBCBBCCCCCBABB?BAA>AB>B>BBCCCCBBB=A@=>>0=9=;99999*:@AAC=ABECDCCBBB@CDCC5BBBCB@C@BB>BAAAACC?B?BCBCBC>BBD@CCCCBBBBBBCCAA@CBBCBCBBBBB>BBBBBB>B===
@ATNG8:03378:01336
GATTAGTGCGTGAGAGAGAGACCCAGAAGATAGGAACTCTAGAAGAATTCAGATTTTTAACACGAGAGTAAACGTAAAAAGAAGGTTTTACAAGACTCACGTTAACAATATTGCAGCAGTACGCACACAATCGAAACGCAGTAAGGATGGCTAGTGTAACTAGCAAGAATACCACGAAAGCAAGAAAAAGAAGTACGCTATTAACTATTAACGTACCTGTCTCTTCCGAAACGATGAGTACTGTATCTATGTGTGCGCTACCATCGACCTCTAGAAGTCT
+
;668ABCDCCCBCBBBEECCBBB>BCB@CBBAA>A=@ABABBB@??<??AAAAABBB2B?????A@@=::;3;>=>===+:7491757,5;A<?;;;AAADC=A7;;;@A@<@??=A>>>>?@?A;;;A;?=>@D;:::@A@@:=:<::7;CAAB@>=:>>A@>C<>>:>@B8====<1;;>9>=>>>/8818@>>>ABBA<A<A<;;;A;;::;A<A@@@A??;?;><?6=668;;=;;;???>=>@;;;=<888;;;;A<@??>>><@;;;@A=AAA>
@ATNG8:03378:01349
TATGGTAGTGCGTGAGAGAGAGACCCAGAAGATCAGGAACTCTAGAAGAATTCAGATTTTTAACACGAGAGTAAACGTAAAAAGAAGGTTTACAAGACTCACGTTAACAATATTGCAGCAGTACGCACACAATCGAAGCGCAGTAAGGATGGCTAGTGTAACTAGCAAGAATACCACGAAAGCAAGAAAAAGAAGTACGCTATTAACTATTAACGTACCTGTCTCTTCCGAAACGAATGAGTACTGTATCTATGTGTGCGCTACCATCGACCTCTAGAAGTCT
+
//55.599;<;;;>==BCDCCCCBB>CCCABBBCBB?B?BBBCBBB?BC:;7;CB99;:<$57<=>>@?BBBA?9?B;;:;:':424433(3994:?;:497CC>A=AE?BCB?BBC;A;;<BACCDGCCB?AB??<?AAAABBB>B?B;;9;@AABCBB?CBBBBD?BB?BBB>?@@?=4=;;4:<<<=.=?8>=@;<;??C>D;>>;;7;=AACAB?AECBBBC@@@@A@9=00,000=@BBEBBB??@BBABBA@@A>=?A>===CCC=A????@=?===
@ATNG8:03398:01339
GATGGTAGTCTCAGATAGTCTATAGTACTCATTCGTTTCGGAAGAGACAGGTACGTTAATAGTTAATAGCGTACTTCTTTTTCTTGCTTTCGTGGTATTCTTGCTAGTTACACTAGCCATCCTTACTGCGCTTCGATTGTGTGCGTACTGCTGCAATATTGTTAACGTGAGTCTTGTAAAACCTTCTTTTTACGTTTACTCTCGTGTTAAAAATCTGAATTCTTCTAGAGTTCCTGATCTTCTGGCTCTCGTAGACAGATACATCGACCTCTAGAAGTCT
+
@@AB:CBCCCCCCDGCC@@ABACDDCBCCBAA=ACCC>CDADABBBCD@A?@BCBC?C?ABBCAD@CCBBCBCBE?AAA@@/??<?ABD=??AC>BBC?BC9;;BBBCBCCCCCBBB@BCC?B?BCCC:;;B>BABB@CBBBDBBBBCCBCCCBB?BBC?BB?B?BBBBBDECC@BCDLL;A=@;;;;;;*;ABCC=BA@@BB<;;@5;;;;*;AAAA?A@CD@BBBCCCC@C@CCCBBB?B?@=ABB@B@@@BBCCBBBBBBBCBBC>AABBGC?BBAA
@ATNG8:03371:01380
GATGGTAGGTGCACATGAGTGTATCCAGAAGATCAGGAACTCTAGAAGAATTCAGATTTTTAACACGAGAGTAAACGTAAAAAGAAGGTTTTACAAGACTCACGTTAACAATATTGCAGCAGTACGCACACAATCGAAGCGCAGTAAGGATGGCTAGTGTAACTAGCAAGATTACCACGAAAAGCAAGAAAAAAGAAGTACGCTATTAACTATTAACGTACCTGTCTCTTCCGAAACGAATGAGTACGAGAGTCAGAGCAGAGCTAATCGACCTCTAGAAGTCT
+
@@AC@CBB@BHHCCBBBBBBBDCCB?AAA@BABBBA>A@DDBBBBB?BC?B@BCCBDDDD2C?CFDCCCCCCCC=CBBDDDD2AB?C?CDD9BBB?A@??AAAAA>A?BB=AAB799BBCBBCCCBCDCCCC?C?9949???@AAA>BGB@@=@B@??BBB@BBBABB=A>>8?=3900000+///)//////$-405/..66?A?<?:>???3837?CCC@CCCCCCC@B@CCD<A@@=???BBBBBBBBBB@BCCBBAAABBBC==<AAC=778???=C>==
@ATNG8:03396:01479
GATGGTAGTATATCGCGTCGCTATCCAGAAGATCAGGAACTCTAGAAGAATTCAGATTTTTAACACGAGAGTAAACGTAAAAAGAAGGTTTTACTAGACTCACGTTAACAATATTGCAGCAGTACGCACACAATCGAAGCGCAGTAAGGATGGCTAGTGTAACTAGCAAGAATACCACGAAAGCAAGAAAAAAGAAGTACGCTATTAACTATTAACGTACCTGTCTCTTCCGAAACGAATGAGTACACATCGTCGTGTCGTGCTAATCGACCTCTAGAAGTCT
+
455949:@:;966<<:=:::>==9404<A7<B;;;58=7=@<;;:>9;A?A?898A@AAA13.387333::99;/3355555$5<5;5<<<0<=;;;<<<>=@;@BDBCC@CAA<969=<@?@ABBBBBBCB?:::C?BAAA???A>A?A::89A@@ABBB@BBABA@3:646779>=<;=299;9@AAA??'7735/./8:=7858788:<5;4;;ABB?CB?A@;;5;=@@A:@::4:=<>A998@A?9889::?@??@@@AB?BACAA599???@<@0//
@ATNG8:03404:01514
GATGGTAGTATATCGCGTCGCTTTCCAGAAGATCAGGAACTCTAGAAGAATTCAGATTTTTAACACGAGAGTAAACGTAAAAAGAAGGTTTTACAAGACTCACGTTAACAATATTGCAGCAGTACGCACACAATCGAAGCGCAGTAAGGATGGCTAGTGTAACTAGCAAGAATACCACGAAAGCAAGAAAAAGAAGTACGCTATTAACTATTAACGTACCTGTCTCTTCCGAAACGAATGAGTACTATAGACTATCTGAGACTATCGACCTCTAGAAGTCT
+
ACAC@CFCCBBBBCCDCCCCCCC;C?CAA=ACBB@A?@=@@BBBCC@A@>A@CBA@=AAC/A=??@>>??AAAA:@?<<999.<?<A8>>=1;;>;?=>>BA?@?=B<A?<AAA688>===>>?===AAAAA;A===5<<>>;;;?;?;@>>9>>>>AAAA:>>@AAA9==7>>A8=<>>=7>>>:>>@=@.5637DA@@?AAA:><>>=>:<;>>>??:@A@@===:@:@AA9;;975559?==>?@?>>>AAAAAA>>>A@@AAA@@:@==>@A;>>>>
@ATNG8:03391:01587
GATGTAGTGTCATATGAGAGTGTGTACTCATTCGTTTCGGAAGAGACAGGTACGTTAATAGTTAATAGCGTACTTCTTTTTCTTGCTTTCGTGGTATTCTTGCTAGTTACACTATCCATCCTTACTGCGCTTCGATTGTGTGCGTACTGCTGCAATATTGTTAACGTGAGTCTTGTAAAACCTTCTTTTTACGTTTACTCTCGTGTTAAAAATCTGAATTCTTCTAGAGTTCCTGATCTTCTGGACAGAGTGTGCAGATACTACCATCGACCTCTAGAAGTCT
+
;<CCC=CBBB>C??=CBCCCCCCBCA?=;4905<<=7@E:?:>=A==CBADBBCBAC?>=9:34.4<<<5;;@>;>=>>=,<?13337*749C:DCC@:<9;BBBBC@CCCCBB;;6<BE=A?ACCBABAA>ABBC=AAAACBBBCBAABBB@@<A;;8;D@D@BBDCCBA;;5<;;<;.;@C?BBFEE5ECCBB=CBCABBAAAD?BBBB2BDCCC?C?BA@DCCBBBA?B?ABBBCC@BABABDCGAABCBCA@@@BCCCCC@DBBBAA>ABBAAA@BBBB
@ATNG8:03399:01586
GATGGTAGAGAGAGCTCTCTCATCGTACTCATTCGTTTCGGAAGAGACAGGTACGTTAATAGTTAATAGCGTACTTCTTTTTCTTGCTTTCGTGGTATTCTTGCTAGTTACACTAGCCATCCTTACTGCGCTTCGATTGTGTGCGTACTGCTGCAATATTGTTAACGTGAGTCTTGTAAAACCTTCTTTTTACGTTTACTCTCGTGTTAAAAATCTGAAATTCTTCTAGAGTTCCTGATCTTCTGGCGCTCTGTCACGTCTGCTACCATCGTTCCTTCTGAGTCT
+
<@>@4;;<BBBAA@C;5555<::@BB94/://)/88;5;<9<8544<;;96:::;<8=6;;::6:6;;:>97:55/55:::)792559:3:=BC?A>=:>>6:;=@>><>FE===BB:==A<@<====888=9=>;;5;>C;;;?====;;:==>:;::;@@:>:>:;:::A==7;9:9:-98=988888(8=6660688//.983516<<<)/.6555)2/594988566;4;-..3689133;2335555../99>D?>>>>==<@;;;?<?;><A@A@@@B>
@ATNG8:03386:01647
GATGGTAGCACACGGAGATCTCATCGTACTCATTCGTTTTCGGAATGAGACAGGTACGTTAATAGTTAATAGCGTACTTCTTTTTCTTGCTTTTCGTGGTATTCTTGCTAGTTACACTAGCCATCCTTACTGCGCTTCGATTGTCGTGCGTACTGCTGCAATATTGTTAACGTGAGTCTTGTAAAACCTTCTTTTTACGTTTACTCTCGTGTTAAAATCTTGAATTCTTACTAGAGTTCCTGATCTTCTGGTATACACACTCGCTCGCTACATCGACCTCTAGAAGTCT
+
;69=9>CFDAA>00)////9999:<;;;<655;.44444&//38)////9///6:<=;;49.333;.3/4:<<::555255797'56.52222&29771835,5=4:88578175229:8735BA=B=>>>;;779:?@>;06///9778>888>@97750...377/5.58;>8==>A277778*74<788888(8:@AA:??@??A=;;;:>>>2>==:>A=A<@@<9853//.75;48999962983.59///7789=6668=;@@@>>9;;651677622-2222
@ATNG8:03416:01703
GATGGTAGGTGCACATGAGTGTATCCAGAAGATCAGGAACTCTAGAAGAATTCAGATTTTTAACACGAGAGTAAACGTAAAAAGAAGGTTTTACAAGACTCACGTTAACAATATTGCAGCAGTACGCACACAATCGAAGCGCAGTAAGGATGGCTAGTGTAACTAGCAAGAATACCACGAAAGCAAGAAAAGAAGTACGCTATTAACTATTAACGTACCTGTCTCTTCCGAAACGAATGAGTACTATGTAGAGCTCTATACTAATCGACCTCTAGAAGTCTA
+
45<<5;;<9>;A@?===CBCBCBAA9>?@;@?AC;;:;@DDEAA@D@BC9;:;CBFFIEE5C@BCBCCBABBAA=A@??=?=,?A=A====2=CC9<???787>@<@?AA>@>>6<?=9@@;;;BBBBBBA@90000;>>?=7:<@9>:>00,0>>>:7:;8888BBC?>?:<@>8<;:66(///(/666-5?9@>?AAAAAA=A=AA?A7:5:;ABB>B;9944;39388808;<7?@@BBBBBBBAAAA???A@=>;888>=>>:;839995224777.-
@ATNG8:03403:01873
GATGGTAGGCACTGCGCACACATCCCAGAAGATCAGGAACTCTAGAAGAATTCAGATTTTTAACACGAGAGTAAACGTAAAAAGAAGGTTTTACAAGACTCACGTTAACAATATTGCAGCAGTACGCACACAATCGAAGCGCAGTAAGGATGGCTAGTGTAACTAGCAAGAATACCACGAAAGCAAGAAAAAGAAGTACGCTATTAACTATTAACGTACCTGTCTCTTCCGAAACGAATGAGTACTACTCTCAGAGACACACTAATCGACCTCTAGAAGTCT
+
@<AD9><<8<<<<@<;;;=AAAB@A=CDF@BCBBBA=B?BADA@@?@CC?B?::9@@@?@2@;@A@BBCBABDE>99;ABBB2CE?B=BBA7@BA?;;:BCAA?A=A=A@?B??<?A9:<CCCCCCCBBBBC?A?>>9?><<@@?>;@?BBB@BBDBCEBB@ABBBBB?BC?9984;;===*88;4:<>>>/>><A888AAB@A<@:>>BB<@<>>ABB@BCBBBBB>A>ABD>BBB?AAABBCBB>ABCCCAAAA?A@@A?>>:=@AAB<:::@@B7;;@>
@ATNG8:03414:01831
GATTAGTCTCAGATAGTCTATAGTACTCATTCGTTTCGGAAGAGACAGGTACGTTAATAGTTAATAGCGTACTTCTTTTTCTTGCTTTCGTGGTATTCTTGCTAGTTACACTAGCCATCCTTACTGCGCTTCGATTGTGTGCGTACTGCTGCAATATTGTTAACGTGAGTCTTGTAAAACCTTCTTTTTACGTTTACTCTCGTGTTAAAAATCTGAATTCTTCTAGAGTTCCTGATCTTCTGGGTGTATCAGCGAGTATCTACCATCGACCTCTAGAAGTCT
+
@A@?CCBBBCBFDGCBBBBCDCCCBCCE??=?CCC?CD@B@CCCCECD@BBBBB@DABCBB@BACBCBCBCBC@BBCDD3BB>ABCD@@?ACACCC@DD>BBBBBCACBBCBBBC@CCC@D?CCBBBBBC?BBBB>B?@?A@@@CCCBBBBBC@AAA?BB?B>@AD@@ACCCACCCII<C?B><;;;;*;ABBD>CBBCCBCBA@5;;;;*;@ABC@C@BC@BBABBBC@B?BBBCCC<A89:,::9@BCABBCBBBCCCCBB?BBBBBB@??@GCC?BAAA
@ATNG8:03461:01334
GATGTAGCTCACGTACGTCACACGTTCATTCGTTTCGGAAGAGACAGGTACGTTAATAGTTAATAGCGTACTTCTTTTTCTTGCTTTCGTGGTATTCTTGCTAGTTACACTAGCCATCCTTACTGCGCTTCGATTGTGTGCGTACTGCTGCAATATTGTTAACGTGAGTCTTGTAAAACCTTCTTTTTACGTTTACTCTCGTGTTAAAAATCTGAATTCTTCTAGAGTTCCTGATCTTCTGGAGATACAATGATACTCTACCATCGACCTCTAGAAGTCT
+
BCBBBBBCBFBBBBCDDCBCCCCCC@CA@>@CED=BB?D@D@BBCCC@CCBBB?C?CCBB@B?BBBCCBBBB?BBBAA1??=??A@9@@??=@@@;@A<@@BBBB>AABBBB==9?AA<@<@@=>===A<@@BB688>>>==>@@B@@=>>A<>>==@@<@<A?;889;//-/==@@2;6>==9999,9=;;;,//96678==><@AAA/AAAAD=@=@@=AA=<=?A=D=A@?@??<?AA<???@AAA<@@@>>>@AA@@;@AA??A;A==AAA;@;;;
@ATNG8:03444:01471
GATACACGTCGCACACGTACTCATTCGTTTCGGAAGAGACAGGTACGTTAATAGTTAATATGCGTACTTCTTTTTCTTGCTTTACGTGATATTCTTCTAGTTACACTAGCCATCCTTACTGCGCTTCGATTGTGTGCGTACTGCTGCAATATTGTTAACGTGAGTCTTGTAAAACCTTCTTTTTACGTTTACTCTCGTGTTAAAAAATCTTGAATTCTTCTAGAGTTCCTGATCTTCTGGCGCTCTGATCACGTCTGCTACCATCGACCTCTAGAAGTCT
+
==CDFC>@6666<<<<@@A@??99.4<=<578179==:@:>:8<??<=1414<9=6:5//..835:<C?BBB??.//*/99=*/-655--/849:5775556;;AA;;>>8>;<7<6?8:8:9<<8?>>B=B>>>>>886?=:577::159;69A6<89<;;7<>>>;>@@??2>9>5::;99(998::/7555588::;699999$6..(/806(/3279988;7/7177;996(//>5663//8///666888<AA@AB??@?>>>=B@@>??=@@@=
@ATNG8:03461:01432
GATGGTAGGCGTGTGAGAGTCTGCCCAGAAGATCAGGAACTCTAGAAGAATTCAGATTTTTAACACGAGAGTAAACGTAAAAAGAAGGTTTTACAAGACTCACGTTAACAATATTGCAGCAGTACGCACACAATCGAAGCGCAGTAAGGATGGCTAGTGTAACTAGCAAGAATACCACGAAAGCAAGAAAAAGAAGTACGCTATTAACTATTAACGTACCTGTCTCTTCCGAAACGAATGAGTACTATGTAGAGCTCTATACTACATCGACCTCTAGAAGTCT
+
@;@C<>ED@CCCCCBBBCCCCABBC7CCC@BAAB:97:=@?BBBDB@BC?A>ABBBBCCC3B?BBCBBBBBCCC==<88888(8=9>0888(8;<6>868>@???=D=BB;??=:<=AAA;;;>>>>>=<=A:=<=A:<<<;8::<:=<:9:<?::;>==D<AAAACD;@@<@@@9;<:<:3<9:5;??>?/6616///<;:::<@>@@@A<B=A>==?=>=<<;>=;>;>@>6<<<8:;;=889888>A@@@@@@>>>>==@AAAAAA??;>;<<AC8<=88
@ATNG8:03443:01527
GATGGTAGCTCGCTGATGATATCTCCAGAAGATCAGGAACTCTAGAAGAATTCAGATTTTTAACACGAGAGTAAACGTAAAAAGAAGGTTTTACAAGACTCACGTTAACAATATTGCAGCAGTACGCACACAATCGAAGCGCAGTAAGGATGGCTAGTGTAACTAGCAAGAATACCACGAAAGCAAGAAAAAAGAAGTACGCTATTAACTATTAACGTACCTGTCTCTTCCGAAACGAATGAGTACTGTATCTATGTGTGCGATCGACCTCTAGAAGTCT
+
@@@C=<;AACCCCCCCBBBCGCCCC?B;;8;BB@>@6:6:?BBAAA=@A:?:??>??DDF+;3799B>>@@:::3729:CCC1AA>C2999&5<@?BBBBBCC@?=??CA?BAA=@A??ABGCCCDCCBBBD?A???=?AAABAAA<@>?;939@>@AAAB@BBBBAA=>;5000*//9<<)//708:<:;;&9<7<556=97==,/,/;991616ABBD?AAAA@::39?===9?@@=BBBDBBCCC???BA???==>>>A??>>;;5988====A???
@ATNG8:03465:01500
GATGGTAGAGTACAGTGTATAGACCAGAAGATCAGGAACTCTAGAAGAATTCAGATTTTTAACACGAGAGTAAACGTAAAAAGAAGGTTTTACAAGACTCACGTTAACAATATTGCAGCAGTACGCACACAATCGAAGCGCAGTAAGGATGGCTAGTGTAACTAGCAAGAATACCTCGAAAGCAAGAAAAAGAAGTACGCTATTACTATTAACGTACCTGTCTCTTCCGAAACGAATGAGTACTGTATCTATGTGTGCGCTAATCGACCTCTAGAAGTCT
+
BABB@BCCDDCBBBBBCBCBB;;;=?AB>BAAABB@B?BBB;;:C?BB>A>AB??@EHE2A>???????>CCC9?>;;:;;*;:>D5;;;*9=<49955:998@5:79B?BCC?BBBBBBCCCCBBBCCCC?BCBB>B???BBBB@C?B@@?@CBBBBEB?BBBBBB?BC?>??>ABBAH6;;==BBCCF/;;5;===>>>?B<@?;;<=A=AADCC@BBBAAAA?B?BBD>BAA=9:9@@@@@@ABBBAB>A@@@@??;;;8=C>>>;888ABC=B<;;
@ATNG8:03427:01541
GATGGTAGCTCGCTGATGATATCTCCAGAAGATCAGGAACTCTAGAAGTATTCAGATTTTTAACACGAGAGTAAACGTAAAAAGAAGGTTTACAAGACTCACGTTAACAATATTGCAGCAGTACGCACACAATCGAAGCGCAGTAAGGATGGCTAGTGTAACTAGCAAGAATACCACGAAAGCAAGAAAAAGAAGTACGCTATTAACTATTAACGTACCTGTCTCTTCCGAAACGAATGGGTACACATCGTCGTGTCGTGCTAATCGACCTCTAGAAGTCT
+
CCDC?BBBDDFECCCCCCCCCCBBB?CCC?CCFBAB>A>BBCBBBB<@@@?;<?A:::::):?AAABCBAABBC;A@::999'778;133(3994:<::::78>:?;>>:;;;:>=>>BBBBCDDCCDBCB?C@?@<?>???@@@<@=A997:A@A@CBB?BCCBA@>CD@AAA>@@??>7:8:787888+8@<C:<;@??>><><AAAA;><>@CCC@E@@@CBB?B@BBC>BCA>@A@<ABBCBCCBBBAABBBBBAAACC@CC@@@;=>=>>@<@@@@
@ATNG8:03442:01722
GATGGTAGCTCGCTGATGATATCTCCAGAAGATCAGGAACTCTAGAAGAATTCAGATTTTTAACACGAGAGTAAACGTAAAAAGAAGGTTTTACAAGACTCACGTTAACAATATTGCAGCAGTACGCACACAATCGAAGCGCAGTAAGGATGGCTAGTGTAACTAGCAAGAATACCACGAAAGCAAGAAAAAGAAGTACGCTATTAACTATTAACGTACCTGTCTCTTCCGAAACGAATGAGTACACACTCTCATATGACACTATCGACCTCTAGAAGTCT
+
CCDD?CCCCCCDBCCCDCBBBCCCD@CBB?BBBBBB>B<@@BBBBB>@B>@>BBAAAAAA/A:AAACAAAAAAA9AABCDDD2BBAC?BCB:BAA=@@;?=C@?@>A>AB?BBB>AAAABCCCDDCCBBAAA?BBBC<>>BBCBBB>B?B@@>ABBBBBBB???@ABA@BB><<<566AAA7=::59>??A/??;?887AAAA?;A<A@??<A=A=AAC?CCBBBAB<@>@BC>BA@?CABACCBB@AA?CC@>???BBBBBB@@@BBB>===BCB?B==8
@ATNG8:03452:01837
GATGGTAGCTCTGCTCTGACTCTCGTACTCATTCGTTTCGGAAGAGACAGGTACGTTAATAGTTAATAGCGTACTTCTTTTTCTTGCTTTCGTGGTATTCTTGCTAGTTACACTAGCCATCCTTACTGCGCTTCGATTGTGTGCGTACTGCTGCAATATTGTTAACGTGAGTCTTGTAAAACCTTCTTTTACGTTTACTCTCGTGTTAAAAATCTGAATTCTTCTAGAGTTCCTGATCTTCTGGCGCGTATGTATGTCGCCTACCTTCGACCTCTAGAAGTCT
+
945;5;;=@@AB00/<:<=BCBBAAA@ACBBB@BBAB<@@<@?BBDGFCCAAAA@@=@@BB@?=@?B@@ABCCBB?@@@@@0?A<??CB<@?A@=@;;5;A7;;CBBC?@ACCDBBB?BCD@D?CCBA;;;;5;@AA7;;A;;<@<;;;::BBAA?BBC@BB=@5:9@@@CEBC=@;;;;-;<C;;:::-9@ABD<AABBBBBB??4::9:'9>>99294::=@@@DCBC?B>AABBDB@ABC@CBBCBB;;;A@@@@AA<@@A>A@CAAB>ABAAAA=AAB?
@ATNG8:03423:01883
GATGGTAGGCGTGTGAGAGTCTGCCCAGAAGATCAGGAACTCTAGAAGAATTCAGATTTTTAACACGAGAGTAAACGTAAAAAGAAGGTTTTACAAGACTCACGTTAACAATATTGCAGCAGTACGCACACAATCGAAGCGCAGTAAGGATGGCTAGTGTAACTAGCAAGAATACCACGATGCAAGAAAAAGAAGTACGCTATTAACTATTAACGTACCTGTCTCTTCCGAAACGAATGAGTACTATGTAGAGCTCTATACTACATCGACCTCTAGAAGTCT
+
:;;@<CCD@ABCCGCCEBDFCCB@A:A:;09<??::6;?AAAABCB?BB>A?AAABBDDD2D@DBBBCBAAABB=??:::::+:=:>=ADD2=>B:>>@;;;6//*/59749,-*--66669??@@A>>>AA<:::?<@?@>:;:@;>:<<<8=><<;?@@<A?8::@=BA:>=>:=<<<888<776666)//)/:;;>?A>>5;4;8895;:=889A=ABBAA>>:>=BBB;A8718;;>>>>@888?===>>????B@@@@AA@@@@@:?=AAAA;<==:
@ATNG8:03457:01917
GATGTAGTGATACAGATCAGACACCAGAAGATCAGGAACTCTAGAAGAATTCAGATTTTTAACACGAGAGTAAACTGTTAAAAAAGAGGTTTTACAAGACTTCACGTTTAACAATATTGCAGCAGTACGCACACAATCGAAGCGCAGTAAGGATGGCTAGTGTAACTAGCAAGAATACCACGAAAGCAAGAAAAAAGAAGTTACGCTACTAACTATTAACGTACCTGTCTCTTCCGAAACGAATGAGTGCAGAGAGTACGATATGTCTACCATCGACCTCTAGAAGTCT
+
;8---80///<A@BBBBBB:9:>>9<=<455?@AA;?8688///;5:9*/+33222777(712225555222=.2222+25555$222+222&255,2288355555=-3*..43..*.666<?;;;5995<>::>AAAA<?>ABAAAA?C=AAA=AAAAB@AB@??@BBB?DC<?;@8:7588/655.555555$56222,25::::9996777737588@<=8?966;:;:A9::F<A@@799BAAACCBBBBBBCCBBB>??;;;@A=AA????<;;;D=<8=;:9
@ATNG8:03478:01300
GATGGTAGAGAGACTGTAGCGCACCCAGAAGATCAGGAACTCTAGAAGAATTCAGATTTTTAACACGAGAGTAAACGTAAAAAGAAGGTTTTACAAGACTCACGTTAACAATATTGCAGCAGTACGCACACAATCGAAGCGCAGTAAGGATGGCTAGTGTAACTAGCAAGAATACCACGAAAGCAAGGAAAAGAAGTACGCTATTAACTATTAACGTACCTGTCTCTTCCGAAACGAATGAGTACTATGTAGAGCTCTATACTAATCGACCTCTAGAAGTCT
+
A@@C<>CCCCFDDCBBBCCBBC@??:@AA@CBBBBB?B?BBBBBBB@BB@B@B@AACDDC3A=@>>>>@CB==<4<<;;;;;*;B>@599906>@:=B=BBAA@B>@=?C=AAB=@?AABBBCFDCDCCBAA?BCCC=AABBBBAA>AACCC?BBCBBBBB@BBBBA@@CC@AAA=@@@==4=8818=BEE;@@;>;;;@A@@A<@<???B;A;?ABCC?CCAA@AB<?=?CC>DBB?899EDCCCCA?@AA@@@@@>>>AAAA:==?>>:===??@;?::;
@ATNG8:03479:01604
GATGGTAGATATATGCACGCTCTACCAGAAGATCAGGTACTCTAGAAGAATTCAGATTTTTAACACGAGAGTAAACGTAAAAAGAAGGTTTTACAAGACTCACGTTACAATATTGCAGCAGTACGCACACAATCGAAGCGCAGTAAGGATGGCTAGTGTAACTAGCAAGAATACCACGAAAGCAAGAAAAAGAAGTACGCTATTAACTATTAACGTACCTGTCTCTTCCGAAACGAATGAGTACTACTCTCAGAGAGCACACATCGACCTCTAGAAGTCT
+
<;5546<<CC;;;;99>><;?:=BB?BB>9=@???A<>?<@>==BC?BB>;47=<94444$47;==>>?GECCC<BA;;<<<$995:2555&4;;8<965:@:9:9?@A=@AA499@@A@@@CKKEECCCB@C@??@@?@@BACC=A=A;;5;AAAACCB?AAAGBB>A@?A9:49?@??8@9919<:<:+:;59556555785:=A;;;1817>CCFADGCCAAC?C?BBC@CCG>??ACCCDCAAAABBBF??@BAB>B???===>:888>??=????
@ATNG8:03517:01613
GATGGTAGGTGCACATGAGTGTATCCAGAAGATCAGGGAACTCTAGAAGAATTCAGATTTTTAACACGAGAGTAAACGTAAAAAGAAGGTTTTACAAGACTCACGTTAACAATATTGCAGCAGTACGCACACAATCGAAGCGCAGTAAGGATGGCTAGTGTAACTAGCAAGAATACCACGAAAGCAAGAAAAAGAAGTACGCTATTAACTATTAACGTACCTGTCTCTTCCGAAACGAATGAGTACTATGTAGAGCTCTATACTACATCGACCTCTAGAAGTCT
+
;<>>5;5516;99;;;;;===<=<=9=BB?BCCBBCC>C@BAAAB;;7:B=BABCCDEFEE5H?BCCBCGA@ACC=BCBBBCC5AC=A4;;;-;?>>A:9:@AA>?;??AD?B??<??AAACCAAAFEDCCCEHCA@@<@:99=>??:A>BAA?ABBBBBCC?BCBBA@<??9>?>3:::88*8:<7<=>>>/=?<>;=>@@??@3838=>=0818:AAB?BBBBCCC@C@BBB=AAA=???CABB???ABAA@AB?;;@A@@??==;;:??=AA@A>>:>;;;
@ATNG8:03489:01636
GATGGTAGATACTCGCTGATACACCCAGAAGATACAGGAACTCTAGAAGAATTCAAGATTTTTAACACGAGAGTAAACGTAAAAAGAAGGTTTTACAAGACTCACGTTAACAATATTGCAGCAGTACGCACACAATCGAAGCGCAGTAAGGATGCTAGTGTAACTAGCAAGAATACCACGAAAGCAAGAAAAAGAAGTACGCTATTAACTATTAACGTACCTGTCTCTTCCGAAACGAATGAGTACATAGATATACGTATAGCTACATCGACCTCTAGAATTCT
+
99;=:A<BCAA@;555<=<;==988/3::380/----37(-////8=7::6;432,26:;;=.92855565555::397;;;9;(9<<<2999&5<;7=9659::4:48<??;?:949@@@BGGDCDDDHBBAA=@??A>AABABBAB>B@@000:;??@BB?CBBA??8==9=99479;:;4///)/9999+9;3;9<=<<;>?:?:>=<<8<4:9?@@<@CAA@@A5929<<6;?A>ABBBBBBB@@;AA?>==>>@BAAA???>>>@@B=A>>>>>:>388
@ATNG8:03484:01688
GATGGTAGAGTACAGTGTAGTAGACCAGAAGATCAGGAACTCTAGAAGAATTCAGATTTTAACACGAGAGTAAACGTAAAAAGAAGGTTTACAAGACTCACGTTAACAATATTGCAGCAGTACGCACACAATCGAAGCGCAGTAAGGATGGCTAGTGTAACTAGCAAGAATACCACGAAAGCAAGAAAAAGAAGTACGCTATTAACTATTAACGTACCTGTCTCTTCCGAAACGATTGAGTACTACTCTCAGAGACACACTAATCGACCTCTAGAAGTCT
+
555?266=ACICBBBBAAB@?@BBA>ADHACC@?AB@C@AAABCCC;>?@D498?9888*23852229877;=(52559::$596;.55)5::7<@@==<;8<283:9;>AA=ABB@BAAACCDDCCA@@@DDBB?B??>BCBB?B=B:;6;?BBABBF????::9=??=899:=7779.622,2:<>?*5:<A667?>;;;7;7;AAA6;7;>BBB@CCBBBCB<;7;;=5=000:@=;?ABCBAABBB??;;:===888;4:::::5;==<AA8>><<
@ATNG8:03479:01809
GATGGTAGGCGACATACATACGCGCCAGAAGATCAGGAACTCTAGAAGAATTCAGATTTTTAACACGAGAGTAAACGTAAAAAGAAGGTTTTACAAGACTCACGTTAACAATATTGCAGCATTACGCACACAATCGAAGCGCAGTAAGGATGGCTAGTGTAACTAGCAAGAATACCACGAAAGCAAGAAAAAGAAGTACGCTATTAACTATTAACGTACCTGTCCCTTCCGAAACGAATGAGTACGAGAGTCAGAGCAGACTACATCGACCTCTAGAAGTCT
+
966=:>BBBCABBBAACCBBBBBBD?BCD@CC??::6:?BABBBCC?BB@B?BACBCCCC5CACCCCCBBBCB@<A9:;BBB0BE?D=B@@9@BCADBBCCCBBC?C@BB?BBB?BBBCDDD@ABBCCBCA@=?BBA<@:;;CCFC?A?BCC>AAAA???B?AAAA9979A?BAA=@A@A@9:999>?CAC17918888>@@CC@C@BBBB?B@BBBAA=>A=<>7><?<67718@C?CCC@@@BBBCB>::=CCCB>>AAAD@A==>>=;;;;@AA=A@@@
@ATNG8:03480:01790
GATGGTAGCGCATATCAGCGCAGCCCAGAAGATCAGGAACTCTAGAAGAATTCAGATTTTTAACACGAGAGTAAACGTAAAAAGAAGGTTTTACAAGACTCACGTTAACAATATTGCAGCAGTACGCTCACAATCGAAGCGCAGTAAGGATGGCTAGTGTAACTAGCAAGAATACCACGAAAGCAAGAAAAAGAAGTACGCTATTAACTATTAACGTACCTGTCTCTTCCGAAACGAATGAGTCGAGAGTCAGAGCAGAGCTACCATCGACGATAGAGTCT
+
<<<=8<<===HGCEFCBBCCBBA@>:@AC@CCCC@@<@>:::??@@=AB?B?BBBBAAAA0B?BBCJFCBBBCB;?@;;<;<(;@;@4955&554.5?>AAAA891918929AB:998?@@ACCCAABBCBA?@BBC?@ABF@A@C?D@B;;6;?>?A@@@;@?898>?AC;>=?8==999,:993:@??A3?;59///89;=D5837=<<6==A=BA@<A;99>@A;>9<<<5<00+0:=@BBBCB?@@CCCKFLBBA:::?A?BBBCBBCCBBBAAABB
@ATNG8:03480:01793
GATGGTAGTGTCATATGAGAGTGTGTACTCATTCGTTTCGGAAGAGACAGGTACGTTAATAGTTAATAGCGTACTTCTTTTTCTTGCTTTCGTGGTATTCTTGCTAGTTACACTAGCCTCCTTACTGCGCTTCGATTGTGTGCGTACTGCTGCAATATTGTTAACGTGAGTCTTGTAAAACCTTCTTTTTACGTTTACTCTCGTGTTAAAAATCTGAATTCTTCTAGAGTTCCTGATCTTCTGGCTCTCGTAGACAGATACTATCGACCTCTAGAAGTCT
+
---5(--:/55/////779;=9:9<>:700/<27797.55.5.577:9//)/99//)3283344:69:0///776)/3333$33-3//;.////)//94;>266====7<;>>=9:9;?@?B?ABAA:99A;@@9949>@@@9;;@?>==9999.4<;5:;04-34<::;@>>9;5555&5.5.5=>>>+>?>AB6</.-88---/27799'7:<65.5554.54497::)/)//888:6/46.9;@==;@>;;<<=<::;665<===9<;;8=<7<B=<
@ATNG8:03490:01791
GATGGTAGGCACTGCGCACACATCCCAGAAGATCAGGAACTCTAGAAGAATTCAGATTTTTAACACGAGAGTAAACGTAAAAAGAAGGTTTTACAAGACTCACGTTAACAATATTGCAGCAGTACGCACACAATCGAAGCGCAGTAAGGATGGCTAGTGTAACTAGCAAGAATACCACGAAAGCAAGAAAAAGAAGTACGCTATTAACTATTAACGTACCTGTCTCTTCCGAAACGAATGAGTACACACTCTCATATGACACTATCGACCTCTAGAAGTCT
+
A@@D@FCCACBAABBB@BABBBCCC=BCFBDCCC@@?@?CBBCAAA?CC?A?BBBBBBBB3B@CCBBBBBBBAA;A9;;CCC2BB@B?AA@7@@A<BBBBBBCBB@B?BC@CBC=??BBCFCCBCCCCAA@@<?=>>9?=>>>>>B>A?BAA>ACAAABBB@CCCAAA@CC=99948:=>=-88;8=AAAA/=@9=///==@BA<A<A>>==B<B=BAB?CBAA@BA7:89AA9@AA<??ABCCBBBB@@A??>==@BBCCBBAA@CDC?AABBBB<@@87
@ATNG8:03499:01818
GATGGTAGTGTGTCTCTGAGAGTAGTACTCATTCGTTTCGGAAGAGACAGGTACGTTAATAGTTAATAGCGTACTTCTTTTTCTTGCTTTCGTGGTATTCTTGCTAGTTACACTAGCCATCCTTACTGCGCTTCGATTGTGTGCGTACTGCTGCAATATTGTTAACGTGAGTCTTGTAAAACCTTCTTTTTACGTTTACTCTCGTGTTAAAAATCTGAATTCTTCTAGAGTTCCTGATCTTCTGGTAGAGCGTGCATATATCTACCATCGAACCACCTAAGTCT
+
;@@D@CBBBCBBBCCCCBBBCCBBBCAAAABB>C@??<@@<A?CBDDDCC@CC@@@@C?CBBC?C@CCCCBCCDD<@ACCC1BB<@@CD>DCAA=BAA;@B6;;BCBC@BBCCDDCC>@@B?B?CCBBBBBB@CCCC?CAA@??AABBBBBBBBB?BBA?BD?C?BBBCBBBBA=B:9:9.;>B=;;;;;*;BABJ=BBCCCCCBBB5;;;;*;AABC?B?CC@BBDCCBA=B@CCBCAA<@?A>ACDDDBBBBBCCABA@@??@=???AC?B@BB=AA?C>>>
@ATNG8:03519:01797
GATGGTAGTATCTGCACACTCTGTCCAGAAGATCAGGAACTCTAGAAGAATTCAGATTTTTAACACGAGAGTAAACGTTAAAAGAAGGTTTTACAAGACTCACGTTAACAATATTGCAGCAGTACGCACACAATCGGAGCGCAGTAAGGATGGCTAGTGTAACTAGCAAGAATACCACGAAAGCAAGAAAAAGAAGTACGCTATTAACTATTAACGTACCTGTCTCTTCCGAAACGAATGAGTACTGTATCTATGTGTGCGCTATCGACCTCTAGAAGTCT
+
;69C<@CCCCCCAAACDDDDDCCBB?CBB?@@@@@A=A?BBCBBBB>BB>@?BBBBBBBB1B?B>>BAA@@AAA7?:?<@CC;CC@D@CCC;CCC@CCCCCCCBB?B@BA?ACC>AABBBCCCCCBBBDCBB@DDD@B@>>>>?@B>C@CAB?CDBBBBBB@AA@@@@?BC>>=>8=<<98.:8818BDDH/;:6:///==@A?;A<AAAA=B;@@CCC@CCDCBBB<A>ABC>BCC?>>>BBBBBBCCBB>>>B>>>@@@@??@@BBA=:::AAA<>=>=
@ATNG8:03501:01909
GATGGTAGTCTCAGATAGTCTATAGTACTCATTCGTTTCGGAAGAGACAGGTACGTTAATAGTTAATAGCGTACTTCTTTTTCTTGCTTTCGTGGTATTCTTGCTAGTTACACTAGCCATCCTTACTGCGCTTCGATTGTGTGCGTACTGCTGCAATATTGTTAACGTGAGTCTTGTAAAACCTTCTTTTACGTTTACTCTCGTGTTAAAATCTGAATTCTTCTAGAGTTCCTGATCTTCTGGGTGTATCAGCGAGTATCTACCATCGTATCTCAGGAGTCT
+
AAAB<CBCBCHGCCCBBBBBBCCCBCCCCB@A>@CCJ?CC@C@CBBBBBD@CCCCB>A>@ABB?C?BBBBBCCCD?AA@@?.?=6<<?A9?>AB@CCE@BA0000A@C@CBBBCCBB@CBC@A?BDBBBB@@=@BBD?CBBBBAAABCBBBBBBC@CBB?CB<?<?@AA@ABCC=A;;;;.;>A>;;;;.;B;;;9<CEBDDCCAA5;;;.;AC@B?A@CC?BBCDBBB?B?BABCFC=A9;;7;BBBCCBBCCCCBBBCC@A?ACAACCBBBBBC?CD???
@ATNG8:03532:01323
GATGTAGTGCGTGAGAGAGAGACCCAGAAGATCAGGAACTCTAGAAGAATTCAGATTTTTAACACGAGAGTAAACGTAAAAAGAAGGTTTTACAAGACTCACGTTAACAATATTGCAGCAGTACGCACACAATCGAAGCGCAGTAAGGATGGCTAGTGTAACTAGCAAGAATACCACGAAAGCAAGAAAAAAGAAGTACGCTATTAACTATTAACGTACCTGTCTCTTCCGAAACGAATGAGTACATAGATATACGTATAGCTACCATCGACCTCTAGAAGTCT
+
=@C@;;>;9>;<:<@A>@966=>>6==>:>=BBA<8<8544B<<A?BB<?7?AA:9773$36888;;9>?@@@399;:::9';@<B4999'5@:59>;@@??>?;@=AA?CCC9::??BECCBBB@@B@@@@;;:A>AA???B??<@@B;;9;AAACBCD@CCBCBB?AB=A>?499=::/8881888888%/:(//./88::?<>9>>@@<>;>>BBB>BA@@@9:30,0>>6:00+000;?@BBBBBBB@>;99:///67=AD38888=<9;::<9>:>;=9
@ATNG8:03536:01325
GATTAGCTCTGCTCTGACTCTCGTACTCATTCGTTTCGGAAGAGACAGGTACGTTAATAGTTAATAGCGTACTTCTTTTTCTTGCTTTCGTGGTATTCTTGCTAGTTACACTAGCCATCCTTACTGCGCTTCGATTGTGTGCGTACTGCTGCAATATTGTTAACGTGAGTCTTGTAAAACCTTCTTTTTACGTTTACTCTCGTGTTAAAAATCTGAATTCTTCTAGAGTTCCTGATCTTCTGGTGTCGTCTATCATGTACTACCATCGACCTCTAGAAGTCT
+
@@@?AACBCCBBBBBBCCCCCDDCCAAAAA>BCCC=CC@C?ABDBCCDACBAAA?C@DCBA=B@DCCCBBBCB@BCCCC1BB?A@BA:@@@B>BBB=BD9;:@CBC@DDCCBBCC?CCC@D@CC@@@??B:??BB<@@@@A:::CDBBA@@@C?CBB?BB?B?ABBBBBBCB<@@@@@3A=A<;;:::*:B@BG=CCCCCCCA@@?ABBB5BDBCB?D@DC?ABBEEAA=?=>BBCCD>BBC@BAACCCBBBCFCAAACC@@?@BBBCBA>ABBBBB?BB77
@ATNG8:03523:01377
GATGGTAGAGAGACTGTAGCGCACCCAGATGATCAGGAACTCTAGAAGAATTCAGATTTTTAACACGAGAGTAAACGTAAAAAGAAGGTTTTACAAGACTCACGTTAACAATATTGCAGCAGTACGCACACAATCGAAGCGCAGTAAGGATGGCTAGTGTAACTAGCAAGAATACCACGAAAGCAAGAAAAAGAAGTACGCTATTAACTATTAACGTACCTGTCTCTTCCGAAACGAATGAGTACGATGAGATCTCGTGTGCTATCGACCTCTAGAAGTCT
+
99;B:BCCCCCCCCBBBBCCDDCCC=BABBCCBB??<=>BBC?AAA>@@=B>BBB;>>>>/>=BBA>>>CAAAD8==ABFFF5BB?C5;<<.;@@8=@;@DBBAB@B?BC?ABB=??AABBBCCDDCCA@@C@DCBB?BAAABBBB>C@CA@>ACAAABBB>BBBBBB?BB>8788@?AAA5<<<8<>?@@/@A<A887@@ABA;?:?AAA=A=AABAB@DBCBC@@9@=@AB>BCC@>>>BCCCCCBBBA>>A?><;;;>=@@AAAAA<:::@CB=A??=
@ATNG8:03546:01362
GATGGTAGGCGTGTGAGAGTCTGCCCAGAAGATCAGGAACTCTAGAAGAATTCAGATTTTTAACACGAGAGTAAACGTAAAAAGAAGGTTTTACAAGACTCACGTTAACAATATTGCAGCAGTACGCACACAATCGAAGCGCAGTAAGGATGGCTAGTGTAACTAGCAAGAATACCACGAAAGCAAGAAAAAGAAGTACGACTATTAACTATTAACGTACCTGTCTCTTCCGAAACGAATGAGTACGAGAGTCAGAGCAGAGCATCGACCTCTAGAAGTCT
+
?;;@8<BC@CCHCCCCCCEAA@CDD>DCC@CB@@??<?<??AAAAA?AA?A=@A=88889(9;A@B@??BB?;:6:???AAA/=<8<7=>@2=<?;@855;??=><><AB<@@A688>>>:<;@???A>>=A;>>>A5>;<989::7;>A@@=@@?@>>>>;>=>?>><>C<@@A<===?>7>>=9===<=/::5:;;===<<87079==::5:<;///9+//<76;?8=8==@7??A78//;///=<<98>@??>>>BB>>>AAAA@@<==<AAA====A
@ATNG8:03525:01551
GATGGTAGCTCACGTACGTCACACGTACTCATTCGTTTCGGAAGAGACAGGTACGTTAATAGTTAATAGCGTACTTCTTTTTCTTGCTTTCGTGGTATTCTTGCTAGTTACACTAGCCATCCTTACTGCGCTTCGATTGTGTGCGTACTGCTGCAATATTGTTAACGTGAGTCTTGTAAAACCTTCTTTTTACGTTTACTCTCGTGTTAAAAATCTGAATTCTTCTAGAGTTCCTGATCTTCTGGTCTACTACACTGTACTCTACCATCGATAACCTCGAGTCT
+
///:27=AAACA>>=@0/0?@BCBDFDBBA9989@@C<BB?B@BCCBBAA>ABA@B@B>BBBB>B@B@AACBBB>9>@@@@.>>7<77709??@>BAA?BA<=;>;:8<=?A>A@@A:@@A9>9;;;><<<@;??>>7;;;;>=?>?AABA:;:@::;<=AB<@<===@@ACA@;?>>>>2=9=866666'7=<:;0:;=:;;@===<@BCB/A;;:B<A=AA<?<<>??A9>7<A???A8<<>:>A>>===@@=;;AAAAC<7737555<<<5959;999666
@ATNG8:03535:01551
GATTAGAGTATCATGTGTATCTCCAGAAGATCAGGAACTCTAGAAGAATTCAGATTTTTAACACGAGAGTAAACGTAAAAAGAAGGTTTTACAAGACTCACGTTAACAATATTGCAGCAGTACGCACACAATCGAAGCGCAGTAAGGATGGCTAGTGTAACTAGCAAGAATACCACGAAAGCAAGAAAAAGAAGTACGCTATTAACTATTAACGTACCTGTCTCTTCCGAACGAATGAGTACACACTCTCATATGACACTACCATCGACCTCTAGAAGTCT
+
///)///5:A?95544:;<;;;@;=994==<>==@B@CCCCCCD@CC?CADDC?@@@@1ABDDCDCCDCBBB=BA@@@@@0>@<?2:::5;AB?A@??CCBCB?B?BB=ABC<A@BBCBBBCCDDDBBBC?CAAA>ABBB@@@@;@=@??=@AAA@AAB?BCBBBB?BB>B=<9>@???8;::4:===<.=><?988@@@AA<A=AA@@:>:>ACCC@CCBBBCB>B@BB?BBB?BBBBBBBBBBB@@@BBBB@BBBBBBBC?B???BB?BBBCCC>BB@@
@ATNG8:03549:01570
GATGGTAGTGTCATATGAGAGTGTGTACTCATTCGTTTCGGAAGAGACAGGTACGTTAATAGTTAATAGCGTACTTCTTTTTCTTTGTCTTTCTGTGGTATTCTTGCTAGTTACACTAGCCATCCTTACTGCGCTTCGATTGTGTGCGTACTGCTGCAATATTGTTAACGTGAGTCTTGTAAAACCTTCTTTTTACGTTTACTCTCGTGTTAAAAATCTGAATTCTTCTAGAGTTCCTGATCTTCTGGACAGAGTGTGCAGATACTACCATCTACCTCTAGAAGTCT
+
BABB:@==<66555599:9:55554:88343=49595,5:.5.5::9;;=8=<<<>9<7;;;:6<8<;;><;;9?;8:<:<'777(366=:(/////(//3,36488/../7<<>>>?>>:;<<@C?CC;;;;;C?CBBB?BCBBB;;;AB@A;;;@@=A@@<@B=@<@@>@@@AAB;90AD@3=+0+00000'0=CDD>@000//999<49999$56::;:>,//,/9;;444.4.4/5---(---(--/55=<>>==@>>=<;;=>9>000<@+00??B?;>===
@ATNG8:03520:01590
GATGGTAGCATCATCATATCTCACCAGAAATCAGGAACTCTAGAAGAATTCAGATTTTTAACACGAGAGTAATCGTAAAAAGAAGGTTTTACAATACTCACGTTAACAATATTGCAGCAGTACGCACACAATCGAAGCGCAGTAAGGATGGCTAGTGTAACTAGCAAGAATACCACGAAAGCAAGAAAAAAGAAGTACGCTATTAACTATTAACGTACCTGTCTCTTCCGAAACGAATGAGTACTATGTAGAGCTCTATACTAATCGACCTCTAGAAGTCT
+
@CCEADEBCCCBCBCCBBAACCDD@D@??<>BBB?B>BBBCBBB=B?<>8;>??@AAA3@=B=>?@BBA@@9>==@@@@@0>@=@4;;;-;@?:?@@?>>A9:39<@B=A??>?@BABCBBDCCCCBCCC@AAAC?@@?A???@;A?B;;8;BBBBCCB?ABBBBB@BC??8919<999+9980888888%/:58///88???=C<::;>;?;@>BBDAC@@@D@@>@@CCB=AAA=::9CBBBAACCCBBBBBA==<==@AA<AA???=;;:BAA:>===
@ATNG8:03559:01635
GATTAGTGTGTCTCTGAGAGTAGTACTCATTCGTTTCGGAAGAGACAGGTACGTTAATAGTTAATAGCGTACTTCTTTTTCTTGCTTTCGTGGTATTCTTGCTAGTTGCACTAGCCATCCTTACTGCGCTTCTATTGTGTGCGTACTGCTGCAATATTGTTAACGTGAGTCTTGTAAACCTTCTTTTACGTTTACTCTCGTGTTAAAAATCTGAATTCTTCTAGAGTTCCTGATCTTCTGGTATGACTAGTGTACTACTACCATCGACCTCTAGAAGTCT
+
B@@=ABBBFGGBBBBBBCBCBBBCBBA@=<8<:::6;B?C@A@ABCCC@CCCBB?C?CCCC?C@@@@CBBCBD?;;;;:*;B?BBBC>CCCD@BCCACG@@@ACCD@BBBCECCC?CCB@C?CCCB999A>ACDD?CBBAB???BBBCCBBAB?BCB@@A>A?BBC@@ACCC;@;;;.;>B>;;;;.:@>@B=BBCCCCCA@@4;;;;*;??BB=@=@B?BABBB@@?A@CBBCCD@C?A?ACCBCCCBBBCCAAADCCCC?BBBBCC@888BBE@B@??
@ATNG8:03564:01635
GATGGTAGGTGCACATGAGTGTATCCAGAAGATCAGGAACTCTAGAAGAATTCAGATTTTTAACACGAGAGTAAACGTAAAAAGAAGGTTTTACAAGACTCACGTTAACAATATTGCAGCAGTACGCACACAATCGAAGCGCAGTAAGGATGGCTAGTGTAACTAGCAAGAATACCACGAAGCAAGAAAAAGAAGTACGCTATTAACTATTAACGTACCTGTCTCTTCCGAAACGAATGAGTACTATGTAGAGCTCTATACTACCTTCGACCTCTAGAAGTCT
+
ABBC@C?CABBCGCBBBBDDGCC@?=?AA?AABBBB>A?CCDDDBB?BC@C@CDC@AAAA1A@CCCCDBDCBBC<@B>=>@>0?B>B4;;;*:<<6;@<AACC@B>A>AC>BBB?BBBBBCCCCDCCBBCCC?CCCD?B@@@BBBB>B?B??<?CCBBAAA?ABAABB>BB=@@@:>>@=8==<<<===>/=>;@667@@ADD;@;@@@A:>:>BCCC@CCCCBCC>@=@CE>C@C?ABAAABBAAAAAAAAAA?;;AA@@A??9>9>@8858;9>AA688:8
@ATNG8:03532:01705
GATAGAGAGACTGTAGCGCACCAGAAGATCAGGAACTCTAGAAGAATTCAGATTTTTAACACGAGAGTAAACGTAAAAAGAAGGTTTTACAAGACTCACGTTAACAATATTGCAGCAGTACGCACACAATCGAAGCGCAGTAAGGATGGCTAGTGTAACTAGCAAGAATACCACGAAAGCAAGAAAAAAGAAGTTACGCTATTAACTATTAAACGTACCTGTCTCTTCCGAAACGAATGAGTAGAGAGTCAGAGCAGAGCTACCATCGACCTCTAGAAGTCT
+
;;;=BBBBCCD=;;BCCCCCB?AAB@BBAA??=?=@@A997B?BA?B????@BBBB2B==?@996?>9::6:>CBDDD1BB@B@CEF;DCC9>B@DCBA?@<=9=?;@AC589?9:9@@;;:;:@@AA@BCAC=?@?CCBBB?B@C;;::DCCCCDC?99:BBC@GD=?>>,0/666.5/5.7ABBBB);;5//)//::>88166:96515A3>>CBB>@@BA???=@<?@C8>>@<A?@?????BBCDCAAABAAABABBBB?BCCEBB?BB>=<<8=878
@ATNG8:03535:01728
GATGGTAGTATCTGCACACTCTGTCCAGAAGATCAGGAACTCTAGAAGAATTCAGATTTTTAACACGAGAGTAAACGTAAAATGAAGGTTTTACAAGACTCACGTTAACAATATTGCAGCAGTACGCACACAATCGAAGCGCAGTAAGGATGGCTAGTGTAACTAGCAAGAATACCACGAAAGCAAGAAAAAGAAGTTACGCTATTAACTATTAACGTACCTGTCTCTTCCGAAACGAATGAGTACTACTCTCAGAGACACACTATCGACCTCTAGAAGTCT
+
666?9===><666===BC?B<<BCC>@@A649<=:8387A?BBBBB>BB;?6=A998===):<B==?>=65577.8:AA@@4@A?<@<ABA3@A@=BBBBBBBAC=A<;<7<BB@CC;;;<;;@CBBBCCBA?B????>>??@@995;?AAA>AC???AAB>@@@BBB?CF@B?>198889)8881/<;;;,;=6//+//8:;75.2,26995:49<BBC@CBBAA@A=B489>9=88178;;;??;<B==BBBB>>>B>>A888@D?=>;:99@>>:?:;:
@ATNG8:03561:01756
GATGGTAGCTCGCTGATGATATCTCCAGAAGATCAGGAACTCTAGAAGAATTCAGATTTTTAACACGAGAGTAAACGTAAAAAGAAGGTTTTACAAGACTCACGTTAACAATATTGCAGCAGTACGCACACAATCGAAGCGCAGTAAGGATGGCTAGTGTAACTAGCAAGAATACCACGAAAGCAAGAAAAAGAAGTACGCTATTAACTATTAACGTACCTGTCTCTTCCGAAACGAATGATTACTACTCTCAGAGACACACTAATCGACCTCTAGAAGTCT
+
?;@D:=BCDFCB=BBCCBBCCCBBB?CCC@CCCAAA>B>ABBBBAA?AB?D@A@>??FFF2A>=BBDC???@@>4<9;;;;;*;A>B?CCC<CBB?@@@@CCCBA?C?CC@BBA?BBAABDDDBBACCBBBB?B@@@=A><<>A>><@@CAB?B???BCBB?BBBBBB?BD?A@A<=<:::)89818::;;.;>==888AA@@@<?<?@BG;@<@AB@@=@A@@?BB=A>ABA=B??=?CBC>??ECCCABBBCBBBBBBBBBB?BBBBB@AAAA@?5;;77
@ATNG8:03603:01418
GATGGTATGACGAGCGTCTGAGAGGTACTCATTCGTTTCGGAAGAGACAGGTACGTTAATAGTTAATAGCGTACTTCTTTTTCTTGCTTTCGTGGTATTCTTGCTAGTTACACTAGCCATCCTTACTGCGCTTCGATTGTGTGCGTACTGCTGCAATATTGTTAACGTGAGATCTTGTAAAACCTTCTTTTTACGTTTACTCTCGTGTTAAAATCTGAATTCTTCTAGAGTTCCTGATCTTCTGGTGAGATATGCATGATGCTAATCGACTCTAGAAGTCT
+
545>96666??;;<==;;;>?>;<7;>>>699<@?@@;@A:D@C:9;9;;6;;9;<.4.444:5<8==;;94444.48888'44.5<<<44///)//;4//)4449:>:===;;;=>9;;:8<7666=;;;@:====:>666===<@@@A9988817;=9==;?>A@ACA95555.55599+9.5.59999$55999)55559;65569;;=.444//)-388(----,88(/)//9976+/3;49555544:<<;<<<::;44./88////888;6:98<
@ATNG8:03608:01404
GATGGTAGCTCGCTGATGATATCTCCAGAAGATCAGGAACTCTAGAAGAATTCAGATTTTTAACACGAGAGTAAACGTAAAAAGAAGGTTTTACAAGACTCACGTTAACAATATTGCAGCAGTACGCACACAATCGAAGCGCAGTAAGGATGGCTAGTGTAACTAGCAAGAATACCACGAAAGCAAGAAAAAGAAGTACGCTATTAACTATTAACGTACCTGTCTCTTCCGAAACGATGAGTACTATAGACTATCTGAGACTATCGACCTCTAGAAGTCT
+
6<<?:CCB=>>>=B@AAA@@@AA@@<?@C@@?@?@@6:59ACCCDD@FF9:5:@>::997$3482249896668)229AAAB1BB@C@CCC9CCC@CCDC@0000+0:00+0>?357B=CCCECCDDDCB@@=@:::?B@??A???<@9=00+00;=>=?A:@>>>AA=@B>@A@49/666.6//)/<<<=,=@-76>>>@AAA=@;@?@A=B<;8;;A?<;;;@==;?;>>>69=;733?@CBBBAA==;=>@BCCBBBCBB?@@CC=ABA???=A@@@
@ATNG8:03596:01454
GATGGTAGTACATGATAGACGACACCAGAAGACAGGAACTCTAGAAGAATTCAGATTTTTAACACGAGAGTAAACGTAAAAAGAAGGTTTTACAAGACTCACGTTAACAATATTGCAGCAGTACGCACACAATCGAAGCGCAGTAAGGATGGCTAGTGTAACTAGCAAGAATACCACGAAAGCAAGAAAAAGAAGTACGCTATTAACTATTAACGTACCTGTCTCTTCCGAAACGAATGAGTACGTGTGCGACGTGTCTCCTATCGACCTCTAGAAGTCT
+
A@@D?;69AA?ABBBBAACCABACCACGC?BBBBB@C@BBBBB@@=:94:>::9?=<==.>>BBBBCAAACDD:?@;;;;;*;@;@5999'5@?:?B>CCBBCB@B@BB????;?@@?BACCDCBBBCCAA>A:::?A:::@@@@=A>A@@;@?>=?ABB?BBBB>?;>A=>?>9=?888)8:<798888(//)////99@AA<@=>>?A;A<AADCC@CCABACB;;7;;=5;00*0:==ABBBBB>;:8?>><>>?==:=@@A>>><;<;AAB<???B
@ATNG8:03589:01503
GATAGGCGTGTGAGAGTCTGCCCAGAAGATCAGGAACTCTAGAAGAATTCAGATTTTTAACACGAGAGTAAACGTAAAAAGAAGGTTTTACAAGACTCACGTTAACAATATTGCAGCAGTACGCACACAATCGAAGCGCAGTAAGGATGGCTAGTGTAACTAGCAAGAATACCACGAAAGCAAGAAAAAGAGTACGCTATTAACTATTAACGTACCTGTCTCTTCCGAAACGAATGAGTACAGAGAGTACGATATGTCTACCATCGACCTCTAGAAGTCT
+
:9:CCACCCFGCCCCIFC@ABC8CDD@CCBBBE@C@CCBAAAD@BB?B?BB@@ACCC3B?A@ABDCBBBB?8<:56666(7>4:0888'6;:6=>;=B>>>@<@<??<AAD9===@@@AA>>>@@>>>B=BA>><>8:8=>>>:>=A@?;@@@@@<=<;?ADA?>;>?:?AA<>>>;:.87=988888(887=;9;>68558=>@=>:=:===>?=???AAAA<A<A@>6;//*///<<???????@CBAAA>>>@?>>>@:=<?<<<8<<=@@B<@??@
@ATNG8:03597:01484
GATGGTAGAGTACAGTGTAGTAGACCAGAAGATCAGGAACTCGTAGAAGAATTCAGAATTTTTAACTTCGAGAGTAAACGTAAAAAGAAGGTTTACAAGACTCACGTTAACAATATTGCAGCAGTACGCACACAATCGAAGCGCAGTAAGGATGGCTAGTGTAACTAGCAAGAATACCACGAAAGCAAGAAAAAGAAGTACGCTATTAACTATTAACGTACCTGTCTCTTCCGAAACGAATGAGTACACACTCTCATATGACACTACCATCGAATCCTCTTAGTCT
+
//77)//7=A;:66=;?;;CAB?;;03>:5<@;5558:6:://///85:95:6////(/;;;'8...(.:7888555,2255555$5<5:.55)5::5<@<@>:@49.9488177718=?>BAABCEDCCBBCC@CAAA>???BBBBB>CAD??=@BBBBBBC@BBABBB@BB?BBB=@A>::/77549:::;+:>:=;;;@@@AA=A<AA@@<?<==A@@<@AAAAAB?C?BBC>BBB>AABBBBBBBBBB@@@@@@ACCCBBBCC?CBC@?=?E@BBB?>BB::
@ATNG8:03603:01492
GTGGTAGCATCATGCATATCTCACCAGAAGATCAGGAACTCTAGAAGAATTCAGATTTTTAACACGAGAGTAAACGTAAAAAGAAGGTTTTACAAGACTCACGTTAACAATATTGCAGCAGTACGCACACAATCGAAGCGCAGTAAGGATGGCTAGTGTAACTAGCAAGAATACCACGAAAGCAAGAAAAAGAAGTACGCTATTAACTATTAACGTACCTGTCTCTTCCGAAACGAATGAGTACTATGTAGATCTCTATACTACCATCGACCTCTAGAAGTCT
+
4;=9?>>>=/////////<>=<BDAAA@7:9<4:8>A;:A=444=6::8@99:772222$2.5558:999776/5544444$4949.555&59955655<<:;;8<7<<7597187789@@ABHFCBBC@A<@?;;5;=>>>???=@=A;;6:B:::ABA=??>>>?=AA;???@BBBBC=A=<789899(8<7=;;;A@BAA=A7;;??:>:>>BBB?BDABA??@C@BBC>BBB?AAACCCBBBCC>>;?>AABBBBBBBBB>A>??>>9??AB?>>B;;;
@ATNG8:03581:01722
GATGGTAGTGCACATGAGTGTATCCAGAAGATCAGGAACTCTAGAAGAATTCAGATTTTTAACACGAGAGTAAACGTAAAAAGAAGGTTTTACAAGACTCACGTTAACAATATTGCAGCAGTACGCACACAATCGAAGCGCAGTAAGGATGGCTAGTGTAACTAGCAAGAATACCACGAAAGCAAGAAAAAGAAGTACGCTATTAACTATTAACGTACCTGTCTCTTCCGAAACGAATGAGTACTATGTAGAGCTCTATACTAATCGACCTCTAGAAGTCT
+
;;;H@CCCAAACCCDDBBBBBCDC@CAA>ABBCB@>A?BBBBCCC@BB@B@CBBBCCCC3C@EEDBBBBCCCB:>?>>?>?,?@=@=ABC9CBC@CAAABBA>=:>?BB@BCC?BBB@BBCCCCCCCCCBB?BBBB>@@BBBBBC>C?CBA?BC@A@BBB?B???BC>BB=7776;;755(88818::::*6;3:///;<ABB<A<AA8818:?AEDDACCBBBBB?B?CDD?DAB>@??BAAABBBBCBBBBBBAAA@@@@@:=<>>@=677@?>5:;;:
@ATNG8:03613:01726
GATGGTGCGCACACATAGATACAGTACTCATTCGTTTCGGAAGAGACAGGTACGTTAATAGTTAATAGCGTACTTCTTTTTCTTGCTTTCGTGGTATTCTTGCTAGTTACACTAGCCATCCTTACTGCGCTTCGATTGTGTGCGTACTGCTGCAATATTGTTAACGTGAGTCTTGTAAAACCTTCTTTTTACGTTTACTCTCGTGTTAAAAATCTGAATTCTTCTAGAGTTCCTGATCTTCTGGATATGAGTGACTCGTGCTACCATCGAATCACGAAAGTCT
+
///7)///A@@@@A@@@BCBB??@A@?;?@@>9;;C>DC9966>@=A<;7:<:9:4:;>=:939:==>;<ABAA988999)9A3:7==673696;;@;?D::;BDBDACBCBCCCC?CCC?C@CCBBABAC@CCCD>A@B@@?AABBBBBAAAB?A@?<??;?<??BBBCCBF?A;;;;.;=A>;;;;;*;@@@@;BABBBBBAA@=@@@A,@AABB>B?AA=ABAABAA>AACBBCCC?ABCACBCCBCCCCA@@CBBABA@A????BD??><;:::-;B@@
@ATNG8:03582:01827
GATAGAGAGACTGTAGCGCACCCAGAAGATCAGGAACTCTAGAAGAATTCAGATTTTTAACACGAGAGTAAACGTAAAAAGAAGGTTTTACAAGACTCACGTTAACAATATTGCAGCAGTACGCACACAATCGAAGCGCAGTAAGGATGGCTAGTGTAACTAGCAAGAATACCACGAAAGCAAGAAAAAGAAGTACGCTATTAACTATTAACGTACCTGTCTCTTCCGAAAACGAATGAGTACGAGAGTCAGAGCAGAGCTACCATCGACCTCTAGAAGTCT
+
555=;;;;?A<;665><?>:?>5?@?=?@@??<6=;?=>BA<?888036:8=8<=>=+=8988:::9=888/78@>>>>0>C>C4:::'9=97<@<955=:=8>=::5:AC6::B9;:::CBCCCBBCD?;;:A@ABCC???@<@=@;;5;A:::B@A<A@@@@B>CC?99838=<77.685168888(/:59///;;AAB<?:?@@A7:5:=AAA?A:99???10*/0/0(///(/68;888<:855:::68222559?>AB=@@@???=A>=>@@<888<
@ATNG8:03586:01857
GATGGTAGGACGAGCGTCTGAGAGGTACTCATTCGTTTCGGAAGAGACAGGTACGTTAATAGTTAATAGCGTACTTCTTTTTCTTGCTTTCGTGGTATTCTTGCTAGTTACATAGCCATCCTTACTGCGCTTCGATTGTGTGCGTACTGCTGCAATATTGTTAACGTGAGTCTTGTAAAACCTTCTTTTTACGTTTACTCTCGTGTTAAAAATCTGAATTCTTCTAGAGTTCCTGATCTTCTGGTGTCGTCTATCATGTACTATCATCGACCTCTAGAAGTCT
+
955=9<<<9E=;;;;555=??@BB@CDECCCC?CBBB>CD@C@CFDCCCC@CCCCC@B?BBBB?C@BDDCBBBCB@@?@@@1@C=@@A@<?BAA=A::4:>;>@BCCE?BBCBCCC@ECC@D?CCB@ABBB?BBBB>A@B@@?BABBDDCC???=A??=?B=A>AACCCCCBA=@;;;;.;>A>ABBBB2BBCJF>BBJCCCCCCC@CEDH5CCBBB@C>BB@BCBBCCB@B?BCCCBB?A9;:;BBDBBAA@BCB@A@DCCCCAAACBBB?B??>BB@BBCC
@ATNG8:03587:01857
GTGGTAGTATATCGCGTCGCTATCCAGAAGATCAGGAACTCTAGAAGAATTCAGATTTTTAACACGAGAGTAAACGTAAAAAGAAGGTTTTACAAGACTCACGTTAACAATATTGCAGCAGTACGCACACAATCGAAGCGCAGTAAGGATGGCTAGTGTAACTAGCAAGAATACCACGAAAGCAAGAAAAAGAAGTACGCTATTAACTATTAACGTACCTGTCTCTTCCGAAAACGAATGAGTACTGTATCTATGTGTGCGCTACCATCGACCTCTAGAAGTCT
+
99;8??DDECCCCCDBBBBCCCCC?CBB?BBAABAAEAFBDBBAE@@@>?=@@@@@@@@.@=ABBBBBCB888*99;;;;;':@;@4999&5;<6<B=CCBBBC8;::B?ABB>AABBCBECBBACCCCCB@BAAA999BBBABD;?<@::7;CBBBBBC@BAAABA>AB;>>>8<<<:9/;;:9>>>>>/>>;?;;;@@@@B=B=?=>==D=BACBB?BAA@A?=3:3::::-::939>?ABBBAAAABAAA>?BB@@@@@B>><>>A???<@@@@=:5:///
@ATNG8:03619:01841
GATGGTAGGACGAGCGTCTGAGAGGTACTCATTCGTTTCGGAAGAGACAGGTACGTTAATAGTTAATAGCGTACTTCTTTTTCTTGCTTTCGTGGTATTCTTGCTATTTACACTAGCCATCCTTACTGCGCTTCGATTGTGTGCTTACTGCTGCAATATTGTTAACGTGAGTCTTGTAAAACCTTCTTTTTACGTTTACTCTCGTGTTAAAAATCTGAATTCTTCTAGAGTTCCTGATCTTCTGGTGTCGTCTATCATGTACTATCGACCTCTAGAAGTCT
+
A@BB?=BB@BBAA;;:AAA@BCEF?CCCCC@@<@??@;ACAE@CCECCCB@CBC@@?AAEBCB@C@CCC@A@BBC@CCCCC3@@=A@BB<@@@A<@;;5;@<@@BCCD=CCCBBBBB>BBC?B>BB@@===@;ABB><BCCBBBC?ABDCDBBBB@DA@=@B;@<@A@BBBBBC?BBBBB7B7;7<BCCC2BBAAA=ABBCDDBBAA;?@??0@AABD@C@CC@BBBBC@@=@?AC@@@?<?@C?ECCCBCCCCCBB9::BBBCCCCBA?BABACC@CA87
@ATNG8:03652:01287
TATGGTAGGAGACACGTCGCACACGTACTCATTCGTTTCGGAAGAGACAGGTACGTTAATAGTTAATAGCGTACTTCTTTTTCTTGCTTTCGTGGTATTCTTGCTAGTTACACTAGCCATCCTTACTGCGCTTCGATTGTGTGCGTACTGCTGCAATATTGTTAACGTGAGTCTTGTAAAACCTTCTTTTTACGTTTACTCTCGTGTTAAAATCTGAATTCTTCTAGAGTTCCTGATCTTCTGGCGCTCTGTCACGTCTGCTACCATCGACCTCTAGAAGTCT
+
<@AC@CBB>BA@@=>00////////3333333,3444)5<9?;?>@=B?DAE;;6B?B?>BA@9B@CCCCCAABD@CCBCC3CC@CABB<AABB9;;C?BB@;;;B:;6;BBBBBCE@BBC?C@CDH;;;CF@BBCC=A@B;;;BCCBBBBAAAB?@@??BB;?<??@@CCCDC?;;;AA3A5<5;;;;<*;CBCF>D=<;FFC;;;5;;;.:??@A?B>BB@BCCCBBB9;6:@:;;B>@9;7<@AAA@BABAAA@@;;;ABB?;::BAA?@@?CEE>BAAA
@ATNG8:03653:01326
GATGGTAGTATAGAGCTCTACATAGTACTCATTCGTTTCGGAAGAGACAGGTACGTTAATAGTTAATAGCGTACTTCTTTTTCTTGCTTTCGTGGTATTCTTGCTAGTTACACTAGCCATCCTTACTGCGCTTCGATTGTGTGCGTACTGCTGCAATATTGTTAACGTGAGTCTTGTAAAACCTTCTTTTTACGTTTACTCTCGTTGTTAAAAATCTGAATTCTTCTAGAGTTCCTGATACTTCTGGTGTCTGATCTGTATCACTACCATTGACCTCTAGAAGTCT
+
::;=5;;?;;B<ACCCCDEA<@@?CBBABBAA=AAAA;??;??B@AAA??:?BBAA?B?B>A><@=@@AAA?A@@=>??@?/?A:?87817A?@<A@A8==1878;;>;:;;?>>>@<@?@=@=???==<<=8<=993::;==>@>>>@>>;;:<9:;;8==8==>>>>>>===:>>>>>2>:>:?????/?>???3;:=:67--)--),222(2---9)-(/6.6:;???@=@;?=:///:9=9;49-----788::;=955577737;6;::<?:6733)----
@ATNG8:03656:01286
GATGGTAGTACATGATAGACACACCAGAAGATCAGGAACTCTAGAAGAATTCAGATTTTTAACACGAGAGTAAACGTAAAAAGAAGGTTTTACAAGACTCACGTTAACAATATTGCAGCAGTACGCACACAATCGAAGCGCAGTAAGGATGGCTAGTGTAACTAGCAAGAATACCACGAAAGCAAGAAAAAGAAGTACGCTATTAACTATTAACGTACCTGTCTCTTCCGAAACGAATGAGTACTATGTAGAGCTCTATACTATCGACCTCTAGAAGTCT
+
BBBDACCBBBCCCDDDCCCBCCCC?DBB?BCBBAB?B?BBBBBAC?BB?B>CBB@@@??.?<??=BCCBBA==4<:;:999'99992555&5;;7;666=<<>><<;<A<@@@-00;;@CCCIECCBBBDB@BBBB>A@ABBBBB>B?B?@=@AACAABB?AAABBB@BB>AAA?BBCAA:;;;4:::::*::4;888@@BBB=A:>>AA<@<?ABBB@ACCCBBB?C?CCC=BBC?BBBBBBBAAA?>@@@A@@@@@@@D?<<8;==6///===0:887
@ATNG8:03631:01406
GATGGTAGAGTACAGTGTAGTAGACCAGAAGATCAGGAACTCTAGAAGAATTCAGATTTTTAACACGAGAGTAAACGTAAAAAGAAGGTTTTACAAGACTCACGTTAACAATATTCAGCAGTACGCACACAATCGAAGCGCAGTAAGGATGGCTAGTGTAACTAGCAAGAATACCACGAAAGCAAGAAAAAGAAGTACGCTATTAACTATTAACGTACCTGTCTCTTCCGAAACGAATGAGTACTACTCTCAGAGACACACTAATCGACCTCTAGAAGTCT
+
BBCCADEDDCCCCBBBCBDCCCBCC?ABB?A@?>??<?>AAACAAA?AC?D?ABBBBBBB3B?AAABAAA>@@A7:7;:AAA2BB?B?BBC9ABDACCCBBA@;;6;<?C?CBB?BBBBCCCCCBBBBBBC@B???>A???BBBB@B@CAA?ABCCCCCD>BBBBBB?CB>9998==:::/:::788888+/:6;///=<@@@=B<A??><@<@=BAC@CBCBBBC<?<>??9?@@?BBBBBBBBBBCCCCC>>>>@?AA@@@<@A@@@<;;;AAB<@<;;
@ATNG8:03626:01445
GATAGTGTGTCTCTGAGAGTAGTACTCATTCGTTTCGGAAGAGACAGGTACGTTAATAGTTAATAGCGTACTTCTTTTTCTTGCTTTCGTGGTATTCTTGCTAGTTACACTAGCCATCCTTACTGCGCTTCGATTGTGTGCGTACTGCTGCAATATTGTTAACGTGAGTCTTGTAAAACCTTCTTTTTACGTTTACTCTCGTGTTAAAAATCTGAATTCTTCTAGAGTTCCTGATCTTCTGGCTCTCGTAGACAGATACTACCATCGACCTCTAGAAGTCT
+
445=;?AACCCAAABBBB@@@@B;9:C::49@A?<@D?B?BDCCBBB@CCDEC?B?BCBA?CACBBBBBBAA;::9:9);@=@ADC>BBCCACDB>BB8;:ABAB@BCCDBCCB@BCC@C?ICBBAA@@@CCCC@BBCABABBCBACAAA??=@CC?BB?B=??CCCCCCC@BCCFF;D@B@BCEED5DB@AA=A@FCCCBB@>4:;:;*;A@CC=@;;;4;;@@?==9=9:89<<?:??B@AABBBCCCCBCBCBBBDAA@@C@??CD?BACBBB;>>>>
@ATNG8:03634:01541
GATGGTAGGCACTGCGCACACATCCCAGAAGATCAGGAACTCTAGAAGAATTCAGATTTTTAACACGAGAGTAAACGTAAAAAGAAGGTTTTACAAGACTCACGTTAACAATATTGCAGCAGTACGCACACAATCGAAGCGCAGTAAGGATGGCTAGTGTAACTAGCAAGAATACCACGAAAGCAAGAAAAAGAAGTACGCTATTAACTATTAACGTACCTGTCTCTTCCGAAACGAATGAGTACTATAGACTATCTGAGACTAATCGACCTCTAGAAGTCT
+
BBBCACCC@CBAACDBBBCBAB@@@;@CC@CDCC@@<??BBBBCCC?CC?A?BBBBBBBB1B?BAABBBB@@AD>CB@@@@@,AC<B4;;;6;DD?9;9?DBBBB?B?BE@CBC@BB>>BCBBBDDDDBBAA?BBBB>A??><<=@<?@C>>=?BAABBBB?ABBDBA?BB<@@=5;;===4===9=BBBB/BB=@877BAA@@<@<??AA:=:>ABBB@BBBAAAA>A>ACC=@@?=>??ABBBBAA?@@????BBBBBBBCC?A@BBB><<<BCC>@=88
@ATNG8:03645:01530
GATGGTAGATACTCGCTGATACACCCAGAAGATCAGGAACTCTAGAAGAATTCAGATTTTTAACACGAGAGTAAACGTAAAAAGAAGGTTTTACAAGACTCACGTTAACAATATTGCAGCAGTACGCACACAATCGAAGCGCAGTAAGGATGGCTAGTGTAACTAGCAAGAATACCACGAAAGCAAGAAAAAAGAAGTACGCTATTAACTATTAACGTACCTGTCTCTTCCGAAACGAATGAGTACACACTCTCATATGACACTACATCGACCTCTAGAAGTCT
+
ABBB>BBCCHEC@====>;;;BBBA<B:>::;;9>8486;9:8<8<6BB?B?@@:::===/=8>>>>>@B;;;A9=;BBCCC2CD?B5<;;6;CD@;;9A@@?9:5:<@@;AAA=AC9:;CGCCCDECBBBC@CAAA?BAAABBBB@B@C@@?@BBBBCCC?BBBBBB>AA=@@@<?<988*5881778888%/:58///<=B@@;@<??=>:=;?ACCC@CCAA@A@9?9???7?CC<??ACBCBC@@AB@A@@>>>BBBBB@AACCBBBB?BCCCB@;?;77
@ATNG8:03623:01648
GATGGTAGCTATACGTATATCTATGTACTCATTCGTTTCGGAAGAGACAGGTACGTTAATTTAATAGCGTACTTCTTTTTCTTGCTTTCGTGGTATTCTTGCTAGTTACACTAGCCATCCTTACTGCGCTTCGATTGTGTGCGTACTGCTGCAATATTGTTAACGTGAGTCTTGTAAAACCTTCTTTTTACGTTTACTCTCGTGTTAAATATCTGAATTCTTCTAGAGTTCCTGATCTTCTGGCTCTCGTAGACAGATACTAATCGACCTCTAGAAGTCT
+
:;;@;?@BBGCCCCCCCCBCBBBBBBCBBA:999@CC>BC?B@CBB@BBB?BB@?>:>6;>:>?BBBBBBB@@===;<;,99/9<=908:AB=A?A=AA087;;>>;>>>@@ABC<?==:=:>>@>>>>>;=;=A4:7::?:::BA788>?>><===6:;5;1:=;:;9>;=79==;=2<6=8;=<=<.9::?@185558777:?;AB9;;;;:;@5>6@A5==AC@@@;><>>@@@@<@:868AA>@?=@A@>>>>>>>@@=B@>>><??@@??;;;;>
@ATNG8:03646:01640
GATGGTAGTGTGTCTCTGAGAGTAGTACTCATTCGTTTCGGAAGAGACAGGTACGTTATAGTTAATAGCGTACTTCTTTTTCTTGCTTTCGTGGTATTCTTGCTAGTTACACTAGCCGTCCTTACTGCGCTTCGATTGTGTGCGTACTGCTGCAATATTGTTAACGTGAGTCTTGTAAACCTTCTTTTTACGTTTACTCTCGTGTTAAAAATCTGAATTCTTCTAGAGTTCCTGATCTTCTGGATACACTCATGTGCACTACCATCGATTCCGGATAGTCT
+
4599.55;<<CCB@CCCCBBBC@@@A??;=:828555/6>9>;DCCCCCC@A@>>>-00>>@;C@BCCB:;;CD5;;@@@,@B>@@BC:;;CCAFAA<@C>@A@@@B>BBCECCCC?AA@HD@BCBB<;;A=AAAA5<0<0//998:><<==;;7;::4:<7;8=CCCCDJBB;@000+0+0+00000*0<AAA0;;BAAA@==?2:999'9>@ABAD=A@?AB;;<;;6;<@?@CA@=@:;7;AA@BBAA;;0@@@000<<6:085<A>B>B>BB@B777
@ATNG8:03629:01762
GATAGGCACTTCGCACACATCCCAGAACGATCAGGAACTCTAGAAGAATTCAGATTTTTAACACGAGAGTAAACGTAAAAAAGAAGGTTTTACAAGACTCACGTTAACAATATTGCAGCAGTACGCACACAATCGAAGCGCAGTAAAGGATGGCTAGTGTAACTAGCAAGAATACCACGAAGCAAAGAAAAAGAAGTACGCTATTAACTATTAACGTACCTGTCTCTTCCGAAACGAATGAGTAACACATCGTCGTGTCGTGCTACCATCGACCTCTAGAAGTCT
+
455<=?@BBA9<<<@;55<==A;@A@45588;3737033:BBBB@BB>A=@AB99:9:(9;>@;<AA==::9.9;888888$551515==.:996:A:9.////)/49=7==A7;;=>FFB;;;AB;;;@?;????<@BB?:;867)74:;;5;=;;;676>DAAA@@;;;6;@@:====:>888)78877'/85;///96998;?9=?8838:>>;;;8=>>>>??;?<??G;?@?<====8807:9::877=:9:;966599AA588;99<6<:97<<=9999
@ATNG8:03627:01802
GATGTAGAGAGACTGTAGCGCACCCAGAAGATCAGGAACTCTAGAAGAATTCAGATTTTTAACACGAGAGTAAACGTAAAAAGAAGGTTTTACAAGACTCACGTTAACAATATTGCAGCAGTACGCACACAATCGAAGCGCAGTAAGGATGGCTAGTGTAACTAGCAAGAATACCACGAAAGCAAGAAAAAGAAGTACGCTATTAACTATTAACGTACCTGTCTCTTCCGAAACGAATGAGTACGATGAGATCTCGTGTGCTACCATCGACCTCTAGAAGTCT
+
;96<=>>>CIBBB;66>?@@@@AA<@@@@B@?>>=6=;>?A8<<>=@@=A>888A?@@B1><?@ACB???>>A:::;;;;;*;@>B=AAB7ACC@CCCCECCBA>A<?><>BB<??CBCCCCCCCCBBBAD@BBBB?BA?@?A>>:@@B@@>@CBCBBBB?BCCBBA?CC@B@@9><<99.:8819?>??/<<6:///==BBC=A=A@??<?=B;AAC@CAA??AA<?=?CD>CCC?988CCCCBABBB>A@@<=<999::<@@:==AA::7;@@@AA=A==>
@ATNG8:03645:01795
GATGGTAGCGCGATGAGCGTAGACCCAGAAGATCAGGAACTCTAGAAGAATTCAGATTTTTAACACGAGAGTAAACGTAAAAAGAAGGTTTTACAAGACTCACGTTAACAATATTGCAGCAGTACGCACACAATCGAAGCGCAGTAAGGATGGCTAGTGTAACTAGCAAGAATACCACGAAAGCAAGAAAAAGAAGTACGCTATTAACTATTAACGTACCTGTCTCTTCCGAAACGAATGAGTACTATGTAGAGCTCTATACTTGATCGACCTCTAGAAGTCT
+
BBBF@BBBCBCABABBECCCCCCCC<BBA?ACDCAA>A?CBBAAAB@BB?B?@??=?>>>.??@@@BCCC??AA9=:@@FFG5CB=B5<<;6:AD=ABBCBBCBC?D?BD@CBB?BBBBBCCCDCBCBCBBC@CA@?<???@AA@@=A?BCC@CCABBCBB>AABCAA>AB=AAA>BBCBD9;;;:=BBBB/@=9=///==CCD8>:>@@@;><>@CCC@BCBAA?<192999/:??9?ABBBBBAAAAAA@??A@@@@@@>>:=@AAA@@;@@@@@?;?888
@ATNG8:03631:01865
GATGTAGTGTCAGTGCGGTCGTCCAGAAGATCAGGAACTCTAGAAGAATTCAGATTTTTAACACGAGAGTAAACGTAAAAAGAAGGTTTTACAAGACTCACGTTAACAATATTGCAGCAGTACGCACACAATCGAAGCGCAGTAAGGATGGCTAGTGTAACTAGCAAGAATACCACGAAAGCAAGAAAAAGAAGTACGCTATTAACTATTAACGTACCTGTCTCTTCCGAAACGAATGAGTACATAGATATACGTATAGCTACCATCGACCTCTGAAGTCT
+
9;;DFDCCCECBBBCDD@CA@@@@CBB?BBBBBB9B>AABAABB>BB>A?BCCCCCCC3B?BBBBBBBAAAE>C?57777'9<:><?@@9ABE@BBAAACDCC?B@@B:=>@7;;@>>>AAA>>>@@AA@9>BBB=@@BCAA@@:@;A>>9>>>>@@>>9==>>CC>@?;@BC>AA777.8<<9=>==>/>@<@AAAA?AAA<@<@@@@<A<AA???=@@>>===;?;>>>7>@@<@B@AA@@@@@@@AAAA@@>>>AAA>8868===@A;;;;>>:><<<
@ATNG8:03638:01871
GATGGTAGATATATGCACGCTCTACCAGAAGATCAGGAACTCTAGAAGAATTCAGATTTTTAACACGAGAGTAAACGTAAAAAGAAGGTTTACAAGACTCACGTTAACAATATTGCAGCAGTACGCACACAATCGAAGCGCAGTAAGGATGGCTAGTGTAACTAGCAAGAATACCACGAAAAGCAAGAAAAAGAAGTACGCTATTAACTATTAACGTACCTGTCTCTTCCGAAACGAATGAGTACACATCGTCGTGTCGTGCTAATCGACCTCTAGAAGTCT
+
?:@B<==BCBBBB@@@BCBBCC;::=?BA?:::???=@?BDCCB@@<@A>A49:>85776$249;8>>==A===4;:???@@,AB<@5;;095949>;;BBBCC=@9;;?A@@;?@@:;;BBEDAAAA@@B@BAAA?:9:C@@AB?B>BCC?AACCBFCB?:9:ABB@CA=>>>+000000+0/8188888(594:255;;;@@=D9;57506/5<ABB?@@@@ACC@C@ABB=AAA?ABAAABBBBCBBB@AA@A@AAABBCD?BBABB?C?>>CB>@=//
@ATNG8:03643:01878
GATGGTAGTGATACAGATCGACACCAGAAGATCAGGAACTCTAGAAGAATTCAGATTTTTAACACGAGAGTAAACGTAAAAAGAAGGTTTTACAAGACTCACGTTAACAATATTGCAGCAGTACGCACACAATCGAAGCGCAGTAAGGATGGCTAGTGTAACTAGCAAGAATACCACGAAAGCAGAAAAAGAAGTACGCTATTAACTATTAACGTACCTGTCTCTTCCGAAACGAATGAGTACGAGAGTCAGAGCAGAGTACATCGACCTCTAGAAGTCT
+
BCCC@CBCBDDCCCBBBCBBBBDD?BBB?BBBB??>?>AABBBBB>BB>B>BBBBBBBB3@<@BBCCC??AAA:;;@CBCC2BB?C5<;;6;BB@ABABDEDEE>@=@@;@??;?@C>@ACCCCCCDBBBB@BAAA<@@@?BABB>A?B::7;C???ACD?AAAAAC?BB>BBB=@=:66.7///;==@,==6>;;;CB@@?<A=@@@@;A;?ACCC?CCCCBBA>A@BCC<BBB<>>>ABCBBBB@A@ABBA@AB@@AAA==<?AAA=<<<@@@7<;??
@ATNG8:03688:01328
GATTATATCGCGTCGCTATCCAGAAGATCAGGAACTCTAGAAGAATTCAGATTTTTTAACACGAGAGTAAACGTAAAAAAGAAGGTTTTACAAGACTCACGTTAACAATATTGCAGCAGTACGCACACAATCGAAGCGCAGTAAGGATGGCTAGTGTAACTAGCAAGAATACCACGAAAGCAAGAAAAAGAAGTACGCTATTAACTATTAACGTACCTGTCTCTTCCGAAACGAATGAGTACGAGAGAGCACACGTGTCTACCATCGACCTCTAGAAGTCT
+
=9949:<@@BBBBBBAAB::4;<;69ABBCC9;9;BCCCCC?BC@C@BC@=====>'??CCCCAACBBBC=A>;;;;;:%:@;B?CCC<BBC@@@@BAB???<?>@@=@A@=@AAACDCCCBCBBBCCB@BBBB?A@???@@@=A?CAA>ACBBBCBB@AAAAA@:@@98784::<<<4:8819????/??:====@?AAB=B;@??@=B=>>BDB?B::9?BB@C=ABD>CBB99:???;B@@>>?;888A?>?A;888===;;;==A<?@?A@A<A><;
@ATNG8:03693:01326
GATGGTAGTACATGATAGACGACACCAGAAGATCAGGAACTCTAGAAGAATTCAGATTTTTTAACACGAGAGTAAACGTAAAAAGAAGGTTTTACAAGACTCACGTTAACAATATTGCAGCAGTACGCACACAATCTAAGCGCAGTAAGGATGGCTAGTGTAACTAGCAAGAATACCACGAAAGCAAGAAAAAGAAGTACGCTATTAACTTTTAACGTACCTGTCTCTTCCGAAACGAATGAGTACGAGAGTCAGAGCAGACTACATCGACCTCTAGAAGTCT
+
B@B?:>>=666<6556>>?>>>?>>9<<@7<@;444.4.4339:<?8>?<@8::4999:::#56;<=>>>B@9;;69@9=999(9@5@.555&/::5///89:888-3-3;8787,3388:<=CCCCCCCAA@>BCCC@C@@@AAAB>E@C@@=@D@@?ABB?BCCBCA>BB>@@A>@?887)9<=999999(9@9A;:;AABBA<A<>>@@3@=B>>;@9=<;<<;<8<<:::6;AA<AA>==>A@@@AAA?>><C@>?=>>>>===??@8<>@D@@:>:::
@ATNG8:03671:01331
GATAGTGATACAGATCAGACACCAGAAGATCAGGAACTCTAGAAGAATTCAGATTTTTAACACGAGAGTAAACGTAAAAAGAAGGTTTTACAAGACTCACGTTAACAATATTGCAGCAGTACGCACACAATCGAAGCGCAGTAAGGATGGCTAGTGTAACTAGCAAGAATACCACGAAAGCAAGAAAAAGAAGTACGCTATTAACTATTAACGTACCTGTCTCTTCCGAAACGAATGAGACGTGTGCGACGTGTCTCCTACCATCGACCTCTAGAAGTCT
+
95;DDCDCCCBBBBBBCCCBBB?BBC<A@CAAA@B@CBB>>?C?CF?C@?>?A=>>>.@=AAAAAAA@@@A9>>BCEDD5BA?C5;;;6:<>9696=>===C?B@BEAAAA=??BBBBCCCDDDDBBBB?BCCC>@?>>AAAB?B@D9999BCBBCAA=BBBBBB>BB=@@@9>>@<<4=<<7::;;;+;>:>877<<>@A<A7;;AE<>;>ACAA=@@AA@CB?B?BED>A>?;???@@@BAAABBBAA>>=>>>A=AAA;?@?AA@<===DDD<@?;:
@ATNG8:03676:01476
GATGGTAGATACTCGCTGATACACCCAGAAGATCAGGAACTCTAGAAGAATTCAGATTTTTAACACGAGAGTAAACGTAAAAAGAAGGTTTTACAAGACTCACGTTAACAATATTGCAGCAGTACGCACACAATCGATGCGCAGTAAGGATGGCTAGTGTAACTAGCAAGAATACCACGAAAGCAAGAAAAAAGAAGTTACGCTATTAACTATTAACGTACCTGTCTCTTCCGAAACGAATGAGTACTATAGACTATCTGAGACTAATCGACCTCTAGAAGTCT
+
@@>>:===FJBA@@;;BBCCBCBBD>BBC?BBBBBB@B?BAA???A=AB?B?CD;89888(888:7<<<=887>795;6@@@+<A:>8=>>2<<<:666<<=<55247;:4:98-33779??@AB@@@CBBC@CBB@??BBBBBAB@D?B8849A999BBB?BBBAAA=>><>??<A==<<07//)-77777&220--(--99>>C<@6@@8568;<<BCC?AAAAA@C@C?BBD>CBD=@???AABABABBBAAA@DEHAAACCB@BBBBC@@@@CDD<A>==
@ATNG8:03713:01448
GATGGTAGCAGACGTGACAGAGCGCCAGAAGATCAGGAACTCTAGAAGAATTCAGATTTTTAACACGAGAGTAAACGTAAAAAGAAGGTTTTACAAGACTCACGTTAACAATATTGCAGCAGTACGCACACAATCGAAGCGCAGTAAGGAGGCTAGTGTAACTAGCAAGAATACCACGAAAAGCAAGAAAAAGAAGTACGCTATTAACTATTAACGTACCTGTCTCTTCCGAAACGAATGAGTACAGAGAGTACGATATGTCTACATCGACCTCTAGAAGTCT
+
AABD@CDDGBBBBA;>>>><BCCBC@DDD?BBB@@@@C?BBB??@D>AB?B????>=BBB3A=;;;;;;F@@@H9>>BBBBB2BA>A5;;;.;>>5<966<<==B?B?BC?ABB?AA>?A;<;MFCCCBBCB?BBAA799@@@@@@=A@;;6;;@@AABC?CBBGCB?BB>:999=<:9:9+:@@<@===<.9?<?@BCCBCBD<>=?ABB@D>A@@AA?BBBDAA@?B?BCC=@BC?AAACCCBBBBB@@@AAA>>=8::AAA@@@@@6637<<@@B=AA==
@ATNG8:03690:01511
GATGGTAGCGCATATCAGCGCAGCCCAGAAGAACAGGAACTCTAGAAGAATTCAGATTTTTAACACGAGAGTAAACGTAAAAAGAAGGTTTTACAAGACTCTCGTTAACAATATTGCAGCAGTACGCACACAATCGAAGCGCAGTAAGGATGGCTAGTGTAACTAGCAAGAATACCACGAAAGCAAGAAAAAAGAAGTTACGCTATTAACTATTAACGTACCTGTCTCTTCCGAAACGAATGAGTACTGCGTCTCACTCTCGCCTACCATCGACGAATAGAAGTCT
+
6>@@;C699CCCCCDCCBBCAABBB<BCB<@@=@BC=@=@AA?AAC@CD?B?A@@99999(98<<8<><>9337)73;4444$5949.555&5;:5;<5554444058<>7>::258>?@ABBCC;;;CAA@?BAAB?AAABCBBB?B>B;;8;BAAAAAC=???@AA=??9>>??CBBBE=A77///////%-3,--(--6::6;7;4777;6;695;;=8<;;988B>B=A?A9A9707=>;?<?>>>@BBBBBBBBBC@@=@AA<A:9:?@BC?AAAC@C?>>
@ATNG8:03685:01549
GATGCGCATATCAGCGCAGCCCAGAAGATCAGGAACTCTAGAAGAATTCAGATTTTTAACACGAGAGTAAACGTAAAAAGAAGGTTTTACAAGACTCACGTTAACAATATTGCAGCAGTACGCACACAATCGAAGCGCAGTAAGGATGGCTAGTGTAACTAGCAAGAATACCACGAAAAGCAAGAAAAAGAAGTACGCTATTAACTATTAACGTACCTGTCTCTTCCGAAACGATGAGTACCTCTCAGACGCTCGTCCTACCATCGACCTCTAGAAGTCT
+
CB;6;CCD::;BCDBBBBBBB=BBC@CBBB?><??AAEBBBA?CC>B>BBB??>>>2?>??AAA>>>>>>9>A@AAA?.A@;@<>>>588@;????>=>@@>D9===A@@:>;>????>@>=>>AA@@;@AAA<@>@>>>@?;?;A=>9>>===>>>:>@@;;;;9945666;;6768)8>>::;:::*8:6<:;;BBAAA=A=A>>><?=AA?>>:@@AA;;;8>:>==68///66@=AA;>??ABBB@@@A????;?<=8<<><>>:>?????;>>>>
@ATNG8:03717:01585
GATTAGTGTCATATGAGAGTGTGTACTCATTCGTTTCGGAAGAGACAGGTACGTTAATATGTTAATAGCGTAACTTCTTTTTCTTTGCTTTCGTGGTATTCTTGCTAGTTACACTAGCCATCCTTACTGCGCTTCGATTGTGTGCGTACTGCTGCAATATTGTTAACGTGAGTCTTGTAAAAACCTTCTTTTTACGTTTACTCTCGTGTTAAAAATCTGAATTCTTCTAGAGTTCCTGATCTTCTGGACGACGCGCACTGACACTACCATCGACCTCTAGAAGTCT
+
455.5555<<;:///-55-//7773338887556?666:>9///////)//:893:6=0//:)/)6999<6515=5;;>>=*<<<5555=4;;;<8<54.4=499;<?@<???<@@@@=?AB;?<@B@@@BAA<ABAA<@;;;BBBBCCCBBBCBA?<<;?BCAG?A@BBAAACC>B;<<;<*;9@9;:999$9@@@@<??@>@@9:5929595$5?@@B@CBKHA;;;;;;B<@<ACCBBB>@@B?BBBBBBAAAHAA@BB@AACCACBCA@@=@AAAAD?B???
@ATNG8:03672:01642
GATGGTAGTATAGAGCTCTACATAGTACTCATTCGTTTCGGAAGAGACAGGTACGTTAATAGTTAATAGCGTACTTCTTTTTCTTGCTTTCGTGGTATTCTTGCTAGTTACACTAGCCATCCTTACTGCGCTTCGATTGTGTGCGTACTGCTGCAATATTGTTAACGTGAGTCTTGTAAAACCTTCTTTTTACGTTTACTCTCGTGTTAAAAATCTGAATTCTTCTAGAGTTCCTGATCTTCTGGGTGCGCTACAGTCTCTCTCCATCGACCTCTAGAAGTCT
+
0//:49=A@ABCBBDCBBBABDABABCBCBBB>????8@@<A?AAACBBB?BBBBB?C?B?@@<@<@@??AABA?:55555)8A:=;<@8@ACC;?<;7<A4<<==>=5;;>???@@<??@:>:=A??;657=AA??6:9<<<:::@??@C;;:>8:;:8=>:?<@>>>?BBBB;=<<CC5D>D:96665)6:888*//:6679:;;:???@/@???C<@<@@;@ADD@@@;@8;:>>=<6<<<<5<999667=<=<@AAA=<<6<666<=7<>>>@@<?:::
@ATNG8:03694:01688
GATGGTAGCGAGCGAGTGTGTATACCAGAAGATCAGGAAACTCTAGAAGAATCAGATTTTTAACACGAGAGTAAACGTAAAAAGAAGGTTTTACAAGACTCACGTTAACAATATTGCAGCAGTACGCACACAATCGAAGCGCAGTAAGGATGGCTAGTGTAACTAGCAAGAATACCACGAAAGCAAGAAAAAGAAGTACGCTATTAACTATTAACGTACCTGTCTCTTCCGAAACGAATGAGTACTGCGTCTCACTCTCGCCTATCGACCTCTAGAAGTCT
+
999;:;;CB>>?=;;;>>>BBB@@>3:::88:<333-33(399898=;@@,0/6/55<<<+>;===>@6:6?DD>BBCCBBA0AA=A5;;;-;A?:?@>><?@@A?C=??@ECC<??AA@@@CCBBCDCBB@?@CBB@C;;;BBBC;<8<00,0==<@?BB@BBBCBB@BB?BBB>AABAA9>::388888(7@:>:;;@@A==:==B@@@;?<?@CBC@BBDCBBB@C>AAA<AAA?ABBAAA???AADBA@BBBBDDCD@BBBAA;;6;:::@@<@988
@ATNG8:03705:01749
GATGACGAGCGTCTGAGAGGTACTCATTCGTTTCGGAAGAGACAGGTACGTTAATAGTTAATAGCGTACTTCTTTTTCTTGCTTTCGTGGTATTCTTGCTAGTTACACTAGCCATCCTTACTGCGCTTCGATTGTGTGCGTACTGCTGCAATATTGTTAACGTGAGTCTTGTAAATCCTTCTTTTTACGTTTACTCTCGTGTTAAAAAATCTGAATTCTTCTAGAGTTCCTGATCTTCTGGCGCGTATGTATGTCGCCTACCATCGTTCTCCTTAAGTCT
+
@@ACCDBABBCCCCCCCCC?CDBABBB>BAAA=BC>B>BB@BBBC;=>BBB@@9>>AA:>9?>AAA@BBB>???==,<<8=@@A;@C?@;>9:3;=8<==>==:=AA@@>@@>BB?;?<@888;<<?<@AAA:><<<<8::@A@@@@<;<:>?@<??<?<>>>???B?@;?=<=5==9=<@ADCC*:7777/6>>722857>9?>???'?><>=496>>4>@>>>==5;5;;;;?A7;;A;?;9///==:;>??@;;6;@@<@@@@@9A@A>@;C;A;;;
@ATNG8:03681:01782
GATGGTAGCTCGCTGATGATATCTCCAGAAGATCAGGAACTCTAGAAGAATTCAGATTTTTAACACGAGAGTAAACGTAAAAAGAAGGTTTTACAAGACTCACGTTAACAATATTGCAGCAGTACGCACACAATCGAAGCGCAGTAAGGATGGCTAGTGTAACTAGCAAGAATACCACGAAAGCAAGAAAAAAGAAGTACGCTATTAACTATTAACGTACCTGTCTCTTCCGAAACGAATGAGTACACATCGTCGTGTCGTGCTAATCGACCTCTAGAAGTCT
+
@?@G@FB@@CCEGDBCDBB@@@AAA@FDC?CCDB998:=ABBBCBB?BB@B@A?@>>=<>.??>ABCA=>@@@A:88;EDDD1;<5<5;;;*:>=9>@?>>C>:?<?<?@;@A@39::9;;AAABBBBDBBB@B9:9<????AA??;@?A;:6:??@ABBC?BBB?@??BB?:99488888)666/7<AAA@'=>:=<9=<:<==8<8=:;;=F=>?BCC@CBACBBB>A>ABA;A::49??ABBCBBCB@@>BBCB@??B???A<??AAE>AAA>==7;;;;
@ATNG8:03702:01789
GATAGTGTCATATGAGAGTGTGTACTCATTCGTTTCGGAAGAGACAGGTACGTTAATAGTTAATAGCGTACTTCTTTTTCTTGCTTTCGTGGTATTCTTGCTAGTTACACTAGCCATCCTTACTGCGCTTCGATTGTGTGCGTACTGCTGCAATATTGTTAACGTGAGTCTTGTAAAACCTTCTTTTTACGTTTACTCTCGTGTTAAAAATCTGAATTCTTCTAGAGTTCCTGATCTTCTGGGTCTCTCTCTCACGCACTACCATCGACCTCTAGAAGTCT
+
445;;;?<>?=?===@A???BC944:=8<5:>>A<AA@DACCCDCBB@BBBAC@@;B@00*03<79@CDBBB@CCCCC3@@>ABCB<@AAB>BCB?BC:;;@DCC@BBCCAAAD?A@B?A?BBA@AA@@=@B@@6;;A@B@@@DDCCCCBBB@CCC?AA=@=@@@ABBBBBACAAAA.:4;5;;;;;*;ABAE8;;;;;;BAAA?CBBB2AAA;;;;@DD@BBDCCBC@B@BBBCCC@CBCC=BBBAAA@BDCBBAA@A@@@@@@ADCC?;::AAA6::BA
@ATNG8:03734:01355
GATGGTAGCGAGAGTGAGACGCAGTACTCATTCGTTTCGGAAGAGACAGGTACGTTAATAGTTAATAGCGTACTTCTTTTTCTTGCTTTCGTGGTATTCTTGCTAGTTACACTAGCCATCCTTACTGCGCTTCGGTTGTGTGCGTACTGCTGCAATATTGTTAACGTGAGTCTTGTAAAACCTTCTTTTTACGTTTACTCTCGTGTTAAAAATCTGAATTCTTCTAGAGTTCCTGATCTTCTGGATACACTCATGGCACCACATCGACCTCTAGAAGTCT
+
ABBC:CCKCFCCB=>@BBB666:=<A@@@@@<@B?A9C@<?=?DBBB?><>CBBB?C?BAAA>B>B@@BB>@>=:=ADCD/>=:>>A@9<@@@;>??:?@<??@@>>:>;==@@@@<@AA<@<??=<8::A<@@;?4::::====>>>AA788=<==>=>><><@@@AAAAAA<A????6?=D<?>>>>.=?<<<6=>>>>?>;;97===>/?===A;?<?==ABA?<<;599>>>>>>9==A;?>>=>>??===:>>@;@;99??AA:999@@A;A>>>
@ATNG8:03747:01462
GATGGTAGGACGAGCGTCTGAGAGGTACTCATTCGTTTCGGAAGAGACAGGTACGTTAATAGTTAATAGCGTACTTCTTTTTCTTGCTTTCGTGGTATTCTTGCTAGTTACACTAGCCATCCTTACTGCGCTTCGATTGTGTGCGTACTGCTGCAATATTGTTAACGTGAGTCTTGTAAAACCTTCTTTTTACGTTTACTCTCGTGTTAAAAATCTGAATTCTTCTAGAGTTCCTGATCTTCTGGTATACACACTCGCTCGCTATATCGACCTCTAGAAGTCT
+
;9;C?BBB@CCBAB@;CCCDCDDCACCCCCBB?BBBE>CC=B=@@DDECC?CCCCC?C?CCBB?C@CBBBBBBDD?BBCCC1BB>AABB<AABB@BDF@CC;;:BECE@CECDBBBC@BBB?B@CFBBCBBB?@CAA899??B@@?DCCCCCBBB?CCC=AA?D?BBBBBCCCD>AAAAA7@=B=?@?@@1@CCCF=AACCCCCBBB?BBAB2BAABC@B<@@?@@@BBCC@C?BCBDA@=@??<ACCCCCDCCCCBBBBBACBBBAA??@>B@@?AB>CB@?
@ATNG8:03768:01439
GATGTAGCAGACGTGACAGAGCGCCAGAAGATCAGGAACTCTAGAAGAATTCAGATTTTTAACACGAGAGTAAACGTAAAAAGAAGGTTTTACAAGACTCACGTTAACAATATTGCAGCAGTACGCACACAATCGAAGCGCAGTAAGGATGGCTAGTGTAACTAGCAAGAATACCACGAAAGCAAGAAAAAGAAGTACGCTATTAACTATTAACGTACCTGTCTCTTCCGAAACGAATGAGTACTATGTAGAGCTCTATACTACCATCGACCTCTAGAAGTCT
+
=BDCCCCCCCCCCDCBBBCFBBBC@CCB?BAABBB>B>BBB@BBB?AB>B@BBB@<999.=>???AAABA@@@6==9:;;;*;C>C4;;<6;DD:@@;BDDCCB>A?AC@CDB<>=BCCBBBDCDCCAABC=BBCC<@@BBBBBB>B?B9879BBBBCBB?AAABBB@BC>778<::AAA5>::7:AAAB/>><>877AAAAA;A:??@A;@;@ABBC?CCBB@AA5979BA=BCC?AABBBCBBBBC@@@>>>>>>BBBB===<A@@@>>:<<<<::5;=>>
@ATNG8:03725:01494
GATTAGTATATCGCGTCGCTATCCAGAAGATCAGGAACTCTAGAAGAATTCAGATTTTTAACACGAGAGTAAACGTAAAAAGAAGGTTTTACAAGACTCACGTTAACAATATTGCAGCAGTACGCACACAATCGAAGCGCAGTAAGGATGGCTAGTGTAACTAGCAAGAATACCACGAAAGCAAGAAAAAGAAGTACGCTATTAACTATTAACGTACCTGTCTCTTCCGAAACGAATGAGTACTCTCTCAGAGACACACTACCATCGACCTCTAGAAGTCT
+
;495>BCBCCCCCCBBBBCBBBB@BCGACCCCCC@C@CCCBABA?CC@C@A@A@@???.@=ABBCCAAAADC<CBA@???0@@>A;?@@9ACEBEBBBCECCB?B?BC@BBC788@ABBBCGEDDCAAAC@BB@@<@>???AAB>B?C?@=@CAAABCB?BBBBB?;==8??@;@B9::27:<988998(8>:?888AAAA?=D:=>AA;A=??BBB?CBBBBBC>@=ACD>BAA>BBBCCCBBBBAA>?@@AAA???@>>><>>>>@B<A@>@@@:?<::
@ATNG8:03761:01487
GATAGTGTCATATGAGAGTGTGTACTCATTCGTTTCGGAAGAGACAGGTACGTTAATAGTTAATAGCGTACTTCTTTTTCTTGCTTTCGTGGTATTCTTGCTAGTTACACTAGCCATCCTTACTGCGCTTCGATTGTGTGCGTACTGCTGCAATATTGTTAACGTGAGTCTTGTAAAACCTTCTTTTTACGTTTACTCTCGTGTTAAAAATCTGAATTCTTCTAGAGTTCCTGATCTTCTGGTAGAGCGTGCATATATCTACCATCGACCTCTAGAAGTCT
+
@A@CCCBBCCCBBBBCBCCCBCCBBBBAB@BBBB=BB?B@DDDBBBC@CCCBB=C@DCBB?B?CCCCBBBCC@AAAAA2AC@BBBC=BBDD@DCC?CC>@@@CCE?BBDCCCBB?BCC?C@FCCCAAAB?BCBB?BAAABABACCBCCAAAB?CCC?CB?B<@@BCCCCCC@B@@@@4>:>;@ABBB0AAABB=@@CCBBDCCC@BBBB5BBBCCAC@CC?AAACCBB?A?CDBCCC>@@A>ACCCCBBBBBBABCC@@@BDAB???AA>BBBBBD@B>>>
@ATNG8:03749:01604
GATGGTAGATACTCGCTGATACACCCAGAAGATCAGGAACTCTAGAAGAATTCAGATTTTTAACACGAGAGTAAACGTAAAAAGAAGGTTTTACAAGACTCACGTTAACAATATTGCAGCAGTACGCACACAATCGAAGCGCAGTAAGGATGGCTAGTGTAACTAGCAAGAATACCACGAAAAGCAAGAAAAAGAAGTACGCTATTAACTATTAACGTACCTGTCTCTTCCGAAACGAATGAGTACTACTCTCAGAGACACACTAATCGACCTCTAGAAGTCT
+
@?@C@ECDDBBCCCCBCBBCCBCCC>BCB?BBBB??=>?CCDAAAB?CC>C>>=>=>@@@/A=@@@@@@A>>>A:==ABBBB2BB>B=CCC7ABB=996;>A@@C=?=?B?BBB>AAAABBBBDDDDCCCAB?BBBB<@>>>?@@B=A@C??=@BBBBBBC?BBABCB@BB=AA@9>>9888)8::488888(8>9A:;;?>>>@=?<??AA<>;>?B@A?ACCCCCC=?=@CC>BAA>ADDBBBCC@BBBBBBBBB<<<>>@>>9>>ACC;665AAA9=:::
@ATNG8:03760:01617
GATGGTAGAGTATCATGTGTATCTCCAGAAGATCAGGAACTCTAGAAGAATTCAGATTTTTAACACGAGAGTAAACGTAAAAAGAAGGTTTTACAAGACTCACGTTAACAATATTGCAGCAGTACGCACACAATCGAATCGCAGTAAGGATGGCTAGTGTAACTAGCAAGAATACCACGAAAGCAAGAAAAAGAAGTACGCTATTAACTATTAACGTACCTGTCTCTTCCGAAACGAATTGAGTACTACTCTCAGAGACACAATCGACCTCTAGAAGTCT
+
:;;@:=<==><;;9<//0@AAABCB@????AAA@::5;>;;;AA@@=@C>B?@@ACCCCC5C@CCBCEHEDBBD=AAA@???,?:5<;<>>2AA<9;?>=?8877/78<>9?7857?>;BBB;::AAACBBA@A@;;6;@?=BB??<@<A;;4;;99:99>7>88888;>>8>9938>::;*000)0@???0--)//./557@A:<8<>>?=C>76;BC@CCCGCBA5;5;;;0:>>4:2997;778>;;;<BBB===@@@A399@@@<:;;?==8===<
@ATNG8:03747:01720
GATGGTAGTATATCGCGTCGCTATCCAGAAGATCAGGAACTCTAGAAGAATTCAGATTTTTAACACGAGAGTAAACGTAAAAGAAGGTTTTACAAGACTCACGTTAACAATATTGCAGCAGTACGCACACAATCGAAGCGCAGTAAGGTTGGCTAGTGTAACTAGCAAGAATACCACGAAAGCAAGAAAAAGAAGTACGCTATTAACTATTAACGTACCTGTCTCTTCCGAAACGAATGAGTACGAGAGTCAGAGCAGAGCTACCATCGTTCTCCTTAAGTCT
+
@@@BABBBBBCBCDCCCCCBBBCBB?ADD@CBBBCC@C?BBCCCCC?CA?B?A><77777)9;ACCBBBCC??<5<<99::.9A;B2;::&5<<9<==CCBCCC@B?AC?BBB=?ABBCBBBDDCCACAAB@CBBB<>>BBBBBC>@;@496:CCCCAAA=ACCCCC?AA=@BB>BABBC<???=<:998+8<8>@BBCCCCC?C?CDBB<@<@BBBB>BBBB@@A>B>BBA;?BC>@@@B=>>BBAAACA?A@@ADA>@??==9<@@>><@@@<@<>:>=>=
@ATNG8:03730:01748
GATGGTAGCGCGACGAGCGTAGACCCAGAAGATCAGGAACTCTAGAAGAATTCAGATTTTTAACACGAGAGTAAACGTAAAAAGAAGGTTTTACAAGACTCACGTTAACAATATTGCAGCAGTACGCACACAATCGAAGCGCAGTAAGGATGGCTAGTGTAACTAGCAAGAATACCACGAAAGCAAGAAAAAGAAGTACGCTATTAACTATTAACGTACCTGTCTCTTCCGAAACGAATGAGTACGAGAGTCAGAGCAGACTACATCGACCTCTAGAAGTCT
+
@CAB>BBBBGCCC;=;BBA@@@CBD=ABC@CBBABB?B@CBBABEF@?@<??BBBCCCBC1A=@@@?;;BB:;;1:<@>===,=@=@=BBB9?>B8;>;>:988:3;8<>9>@B>BBDBCBJECDCCCC;;;@C@??<??ABBBBB@E@A;;8;@:9:A@A<@?@@BB=A?7000,00==>167;4:<<;;.9=2:555;99@A7;7:?==;=;@><;;@A@@BCCC@C?AA@;?::4:??CABBDBB;;?BB???888A@@?888>>>@;888;675:///
@ATNG8:03768:01773
GATGGTAGCTCTGCTCTGACTCTCGTACTCATTCGTTTCGGAAGAGACAGGTACGTTAATAGTTAATAGCGTACTTCTTTTTCTTGCTTTCGTGGTATTCTTGCTAGTTACACTAGCCATCCTTACTGCGCTTCGATTGTGTGCGTACTGCTGCAATATTGTTAACGTGAGTCTTGTAAAACCTTCTTTTTACGTTTACTCTCGTGTTAAAAATCTGAATTCTTCTAGAGTTCCTGATCTTCTGGGTGCGCTACAGTCTCTCTACATCGACCTCTAGAAGTCT
+
CCCC@CCDCBCCCCCBCBCCBBBCCCCBBBAA=@BDD>BB?C=AACBDDD?CC@@@?C@CABA?C@BBBCBBCBB=@????1AB@BBCC>BAEC?CCD@FC>@?@DDE@BBBCCCCC?CCC?A?DCBB@@@C@DBBB<@???@@@@BBBBCAA@C?DBA=AC?B>ABBCCCCCCACCCCC9C?B>CCDDD5DEBBB=BBBCCCCCCB?BAAA3:::BFAG?BB?BBBCB@@>@?ABBCCA<?8::6:AACCCCCCDBBBBBBCDDCDBBCB@BBBBBC>B?>>
@ATNG8:03756:01793
GATGGTAGTGTGTCTCTGAGAGTAGTACTCATTCGTTTCGGAAGAGACAGGTACGTTAATAGTTAATAGCGTACTTCTTTTTCTTGCTTTCGTGGTATTCTTGCTAGTTACACTAGCCATCCTTACTGCGCTTCGATTGTGTGCGTACTGCTGCAATATTGTTAACTTGAGTCTTGTAAAACCTTCTTTTTACGTTTCTCTCGTGTTAAAAATCTTGAATTCTTCTAGAGTTCCTGATCTTCTGGTCTACTACACTGTACTCTAATCGACCTCTAGAAGTCT
+
;66;7;;;A@AA6:6>=<@@@?@;>B=====B:=@@@8@@;@=AABBBCD@CCAAA@B?BCBB?CBC@@@B99;C@CEDDD5AA=;>@B6@@;<7;B@:>@000=@<@=ACCCBBCH@BBC@B?CHCBBAAC@CCBA=AAA@BBCBBBCCAAAA@<@@A>AE@C>AA=??@AAA=@?BDD:C?F>A@A@@2BBAAA9333333333,3333$333,37254881555...8382792...2...)/.8==;A99675@>>>=::59<BBB?AAA@??;>@AB
@ATNG8:03735:01912
GATGGTAGCGCATATCGTCGCTATCCAGAAGATCAGGAACTCTAGAAGAATTCAGATTTTTAACACGAGAGTAAACGTAAAAAGAAGGTTTTACAAGACTCACGTTAACAATATTGCAGCAGTACGCACACAATCGAAGCGCAGTAAGGATGGCTAGTGTAACTAGCAAGAATACCACGAAAGCAAGAAAAAGAAGTACGCTATTAACTATTAACGTACCTGTCTCTTCCGAAACGAATGAGTACGAGAGAGCACACGTGTCTACCATCGTCATCCAGAAGTCT
+
BBBBABDCCDECCBBBBBAA@CCCL?AAA?CBBBAA>A@BCBCBAA>AC@D?@AA@A@@@/@<A@???BBB??>4<:;;;;;*;@@D5::9&9@@9>BBDBBBDE?B?BB?BBC>AACBC@@ACCCCCCCDD>B@AA?@?@B???B>C@C::::CAAACCC?BAABCC@BB>9889>>BCC==8868DDFD/BA=A888AAA@@=?<??@@<A<AACBC?CBB@@@@<?=?DF@DCC=AABBBC>>?@>B>ACC@@<BAAAA@@@;>=>>CAAA@@CCC?CAAA
@ATNG8:03753:01910
GATGGTAGAGTATCATGTGTATCTCCAGAAGATCAGGAACTCTAGAAGAATTCAGATTTTTAACACGAGAGTAAACGTAAAAAGAAGGTTTTACAAGACTCACGTTTAACAATATTGCAGCAGTACGCACACAATCGAAGCGCAGTAAGGATGGCTAGTGTAACTAGCAAGAATACCACGAAAGCAAGAAAAAGAAGTTACGCTATTAACTATTAACGTACCTGTCTCTTCCGAAACGAATGAGTACGAGAGAGCACACGTGTCTATCGACCTCTAGAAGTCT
+
@?BF:<<<=666<<<<;;;;;;><;7;??9?AB@??<@<?AAAABC@CC?A=@B@;;;;;$:6@@<<@<A@@@?6?;:4444$4;7;2555&4==:>>=8898333(349;6=8848:88@CCCHECDAA@CC@BCAA>A@>@@=9:3;=@@@<@@@=@>>?>???BAA=AA<??B@CBBDC=<66./;;;;,;:5//)//9:9./+.0333505575?>;5=<@?@?A@D;<<A9><:+00;007><<@>??@?>?@>888@?7657;994///.7738555
@ATNG8:03806:01306
GATGGTAGTGATACAGATCAGACACCAGAAGATCAGGAACTCTAGAAGAATTCAGATTTTTAACACGAGAGTAAACGTAAAAAGAAGGTTTTACAAGACTCACGTTAACAATATTGCAGCAGTACGCACACAATCGAAGCGCAGTAAGGATGGCTAGTGTAACTAGCAAGAATACCACGAAAGCAAGAAAAAGAAGTACGCTATTAACTATTAACGTACCTGTCTCTTCCGAAACGAATGAGTACTATGTAGAGCTCTATACTAATCGACCTCTAGAAGTCT
+
BBBB?CCCDCCBCCCCCCCDDBBBB?BCB?BBBB>>>??BBCBBBB?BC?B@A==>?>>>*<5>@@>>>AA@A>6==;;;;;$596;.555'5<<8;<<BCCCCD?A>AB?ABB?BABBBBBBCCCCCCBBA@CCBB>@@?>?@>><@@DAA?ABBBBCCD?A@@ACC?BA>BBB>A====4;8818A@AA/AA<@887AAA??:?;AAAA:>:=@BBB@BBBBBBC?B?BCC>CBB?BBBBBCBABA<<<><?AAA==??A?=7=?A?A<677>=B;@<;<
@ATNG8:03778:01448
GATTAGTATAGAGCTCTACATAGTACTCATTCGTTTCGGAAGAGACAGGTACGTTAATAGTTAATAGCGTACTTCTTTTTCTTGCTTTCGTGGTATTCTTGCTAGTTACACTAGCCTTCCTTACTGCGCTTCGATTGTGTGCGTACTGCTGCAATATTGTTAACGTGAGTCTTGTAAAACCTTCTTTTTACGTTTACTCTCGTGTTAAAAATCTGAATTCTTCTAGAGTTCCTGATCTTCTGGGTGCGCTACAGTCTCTCTACATCGACCTCTAGAAGTCT
+
6669>BCCCCCCCCBBCBBBEDBBBB@A?@=????<AC?B?BBBCCCC?AAABB?B?CCBB?B?B@@@A@A>=666686(5;7@655.9>>A<??B<BA:<<<>@A;A@@@>>==7=;A;C;>>>?===?;???A7;;>;;;>>>BA@A::=>;A>>8><9?:???>@??=<6<8676)87<7:;;;;+;>:::3:;;:@@<<<>19888(2777:5:5:A:>@BBC;;7;7:>?A>>:=<<>8???@@AB@@@@@@??@AAAA>==??=AAAA@@<@==<
@ATNG8:03792:01463
GATTAGTGTGTCTCTGAGAGTAGTACTCATTCGTTTCGGAAGAGACAGGTACGTTAATAGTTAATAGCGTACTTCTTTTTCTTGCTTTCGTGGTATTCTTGCTAGTTACACTAGCCATCCTTACTGCGCTTCGATTGTGTGCGTACTGCTGCAATATTGTTAACGTGAGTCTTGTAAAACCTTCTTTTTACGTTTACTCTCGTGTTAAAAATCTGAATTCTTCTAGAGTTCCTGATCTTCTGGATAGCGACGCGATATACTACCATCGACCTCTAGAAGTCT
+
::;?CCBBCDCCCCC?@?BB@ABBBAAA??=>@@B=A@>A@BCCBCCDABCBBB>B@BBBB@FACCBCEFDCD?BBCCD3CC=AADF>AABB?BCC>BB;;:DCED?CBCBBBBF@BCC@B@BBCC:;;CABBBC?BABA@@CCBBBCBBBBB@BBB@BC?C?BBBBBCECC=@@@A@7@;@>AA@@@0@BBBB=BBBCCDCA@@4;;;;*;@@BB?B?A@@CCDBCCA?A@CCBCBB>@?B>BCBBB:;:BB:;;AABBBBB?BBBBBC>A>>>CD?AAAA
@ATNG8:03815:01560
GATGGTAGCGCGACGAGCGTAGACCCAGAAGATCAGGAACTCTAGAAGAAATTTCAGATTTTTTAAACACGAGAGTAAACGTAAAAAGATGGTTTTACAAGACTCACGTTAACAATATTGCAGCAGTACGCACACAATCGAAGCGCAGTAAGGATGGCTAGTGTAACTAGCAAGAATACCACGAAGCAAGAAAAAGAAGTACGCTATTAACTATTAACGTACCTGTCTCTTCCGAAACGAATGAGTACGTGTGCGACGTGTCTCATCGTTCCTTCTGAGTCT
+
559C8<ABBCCCCAAABBBDCAABC=CCC?CBA@::4::??AA;;;,3/6.9;.///666666#//(.998859:888.22:;:99'9<@>.595&599>CBCBCBB@@:@:;93979-7==;@@BCFDCBBBBBB?BAAA?ABBBCBCB>A=@;;5;@AAABAB?BBB????BB?BA@;@>9943773;=>>?.;;7:///99;>?:?=@888=B9>>CBB@DBAAABD@C?ACE@B?@=?A@@@AA99:?9:9AA>868@>@@>>=?;?5:5;A888;;;
@ATNG8:03776:01606
GATGGTAGTATATCGCGTCGCTATCCAGAAGATCAGGAACTCTAGAAGAATTCAGATTTTTAACACGAGAGTAAACGTAAAAAGAAGGTTTTACAAGACTCACGTTAACAATATTGCAGCAGTACGCACACAATCGAAGCGCAGTAAGGATGGCTAGTGTAACTAGCAAGAATTACCACGAAAGCAAGAAAAAAGAAGTACGCTATTAACTATTTAACGTACCTGTCTCTTCCGAAACGATGAGTACGAGAGTCAGAGCAGAGCCTACATCGATGGATCTGAGTCT
+
455>8=BCCDAABCAA@AA0//:::6:=@:@CBBBB@C@BAA@D@@:??4704>??BCCC+>;=>@@@@BBBBA99399555$595<7<>>2==>85:595=8::7:49:48;;-33;399?>;;><<<B>D?AA88137;7;788288<5545999=4436;83333,38,3,39155668-5554999999$,,(,,,,4578905.56222'2.5544438443833-/399916///999:;<;8;5577;756996977156525755./)////6//3//
@ATNG8:03789:01616
GGATGACATACATACGCGCCAGAAGATCAGGAACTCTAGAAGAATTCAGATTTTTAACACGAGAGTAAACGTAAAAAAGAAGGTTTTACAAGACTTCACGTTAACAATATTGCAGCAGTAGCGCACACAATCGAAGCCGCAGTAAGGATGGCTAGTGTAACTAGCAAGAATACCACGAAAGCAAGAAAAAGAAGTACGCTATTAACTATTAACGTACCTGTCTCTTCCGAAACGATGAGACGAGAGTCAGAGCAGAGCTACCATCGACCTCTAGAAGTCT
+
0)//77///;66555<:5526<@>9;;B?@5;9A99:@@<05405049:99999(9399565<<<;@:588399999#4:393:==/<<;3////)/8:7=6:8?@?B??9;>>:6666//////7522,277::..(---/9:6;/44<4889;;3776;;=;??>00+00/)/////(/8:7<=>>>+::5888788933/37=BCB?A9BAA@B=@555996/53769(----569;5338833399//-------550669;::785585505:86
@ATNG8:03787:01688
GATTAGTGCGTGAGAGAGAGACCCAGAAGATCAGGAACTCTAGAAGAATTCAGATTTTTTAACACGAGAGTAAACGTAAAAAAGAAGGTTTTTACAAGACTCACGTTAACAATATTCAGCAGTACGCACACAATCGAAGCGCAGTAAGGATGGCTAGTGTAACTAGCAAGAATACCACGAAAGCAAGAAAAAGAAGTACGCTATTAACTATTAACGTACCTGTCTCTTCCGAAAACGAATGAGTACTATAGACTATCTGAGAACCTACCATCGACCTCTAGAAGTCT
+
9998AA;;69666======<555/5;;8:::;55047;:488??;:7.34==<777777#3493238897555,52449999#4;7;.5555$5<<.66<<<===B?A=AA<?>?<455=<<656;:959>>5=959499==>???9@=AA@=@B@@@CBB?BBBAAB@B@8;;@000@@>*0054:::::)65-222588666496522249295999:><<00/8383-000)000)0999;;;AB<<=A:<:9=<..--)-)-::6=?<888.33777717322
@ATNG8:03812:01724
GATTAGTGTCATATGAGAGTGTGTACTCATTCGTTTCGGAAGAGACAGGTACGTTAATAGTTAATAGCGTACTTCTTTTTCTTGCTTTCGTGGTATTCTTGCTAGTTACACTAGCCATCCTTACTGCGCTTCGATTGTGTGCGTACTGCTGCAATATTGTTAACGTGAGTCTTGTAAAACCTTCTTTTACGTTTACTCTCGTGTTAAAAATCTGAATTCTTCTAGAGTTCCTGATCTTCTGGTATGACTAGTGTACTACTACCATCGACCTCTAGAAGTCT
+
BBBADCCBBCDCCBBBBBBBACCCBBBBBB?BBAA<BC@C?DDDCCBC?BCBBC@B@BBBD@D?@B@BCBBAC<@@ACC1CC?BABB:@A?@=@CE=CI?A@@CCC@BCBCCCCC@DCC?B?CDCBBCCCACDDD?CAAABBCCCCBBBBBBB?CBB?BC?C?AACCCCBBB=?:999.:=@;;;;;.;AAAB>BCDEFCCCBB=A@@@0A@@CC?B@BB@CBCCBBB?B?BDDCBB?BAB@CCCDCCCABBCCBBBBBBBB@CCCBCC@A@@CBC=A??=
@ATNG8:03784:01740
GTTGGTAGCTCACGTACGTCACACGTACTCATTCGTTTCGGATGAGACAGGTACGTTAATAGTTAATAGCGTACTTCTTTTTCTTGCTTTTCGTGGTATTCTTGCTAGTTACACTAGCCATCCTTACTGCGCTTCGATTGTGTGCGTACTGCTGCAATATTGTTAACGTGAGTCTTGTAAAACCTTCTTTTTCGTTTACTCTCGTGTTAAAAATCTGAATTCTTCTAGAGTTCCTGATCTTCTGGGATGTGTGCGCAGTGCCTACCATCGACCTCTAGAAGTCT
+
45.5.5:==@<<<<=9;59A=;:;BCCCAAAB=@A@B<BB@@A@AABA@?<@A????C=??CC?B@B???CCBAA>=@AAA/A@398888'6=?A>BBB>BB;>>>ABB=>??@@@@@<@AA<><>>>::;>?=ACBA:>>>>>>>>>>>>>>99=6///7<<7<9@>=>@FA>>:>=BFC;B<>9==@?@/@;;;1;66///666?=<@@>,=///=9=7??=???@A>=:======::6---6.6---<::=??A>>>@:===9;;:;BD<>?>>BA=??=9
@ATNG8:03809:01762
GATGGTAGGAGACACGTCGCACACGTACTCATTCGTTTCGGAAGAGACAGGTACGTTAATAGTTAATAGCGTACTTCTTTTTCTTGCTTTTCGTGGTATTCTTGCTAGTTACACTAGCCATCCTTACTGCGCTTCGATTGTGTGCGTACTGCTGCAATATTGTTAACGTGAGTCTTGTAAAACCTTCTTTTTACGTTTACTCTCGTGTTAAAAATCTGAATTCTTCTAGAGTTCCTGATCTTCTGGTGTCTGATCTGTATCACTACCATCGTATCTCAGGAGTCT
+
;56>:>CD@CCBBBBBBCDCCBBBBBB@@@AB>BBBD=BC?B?AABCBBB?CCCAA>A<?>BB@B@AAAAAAA=>:<ADDD.;94:8888&2>>?=BAB>>D<?;;==<9==@A???A=AAA<A=??<=;;;;;===@:;:;>>;;;=>A>>;;;>5///7//,/9=;;;<<<//+/8;;<.<1;5;===<*<=888-8==>>?>>>>8==<=.===>B<A<?A<AA@@>>>;><>A>>>@<;;;6///<<;??=<>>BB??@>>><@A>>>@@@@@AA<@@>>=
@ATNG8:03813:01800
GATGGTAGCAGACGTGACAGAGCGCCAGAAGATCAGGAACTCTAGAAGAATTCAGATTTTTAACACGAGAGTAAACGTAAAAAGAAGGTTTTACAAGACTCACGTTAACAATATTGCAGCAGTACGCACACAATCGAAGCGCAGTAAGGATGGCTAGTGTAACTAGCAAGAATACCACGAAAGCAAGAAAAAGAAGTACGCTATTAACTATTAACGTACCTGTCTCTTCCGAAACGAATGAGTACTGCGTTTCACTCTCGCCTATCGACCTCTAGAAGTCT
+
BCCGABBBB=CCCAB@BBEDCCCCC?AAB@CB????<?>AAABCCC?BB<><>ACB@@@@/?<?AA@@@@===>4<=;;;;;*;C>B?CCC<CBB@;;;BBBB;:3918==AAB?BBBBCCCBBB@@@D@@@<?@>><@????AAB?C?B??=?B@?@CCB@>??BBB@CD?@@A588=>@4:88188889(7<4=788@B@@?;@=BAAA<B=>>BCC?BBB@?@@<?=?CC>CCC>@?@BBBCCAA9;;6;AACCDA::8:BBBBBB?B???CF@CBB?
@ATNG8:03814:01809
GATTAGTACATGATAGACGACACCAGAAGATCAGGAACTCTAGAAGAATTCAGATTTTTAACACGAGAGTAAACGTAAAAAGAAGGTTTTACAAGACTCACGTTAACAATATTGCAGCAGTACGCACACAATCGAAGCGCAGTAAGGATGGCTAGTGTAACTAGCAAGAATACCACGAAAGCAAGAAAAAGAAGTACGCTATTAACTATTAACGTACCTGTCTCTTCCGAAACGAATGAGTACGATGAGAGAGACACACTACCATCGACCTCTAGAAGTCT
+
;;@<CCDCCICBBBBDCCBBDCCAGA@?@BB@@@<@<@ABBBAA?BC?C?BBCCCCCC5CACCECCCCCCCC>ABBCCCC5BA=B2;;;.;BC>B@@ACCBBA?B?BD?BAC?AA@AACCCDCCCBCCCD@CA@@<??A@@BAA>BADBB@CEBBBCCB?CCCCCC>BB=BBC?@@??<5=:93:@@@@2>A;@;<;BB??><B<B??@<A<?>CCC@CBBBABB=@=@??6=??9?AABDCDCCCCCA@AACACC==@@AA9>555;=::;:BAA<@>::
@ATNG8:03771:01899
GATGGTAGAGAGACTGTAGCGCACCCAGAAGATCAGGAACTCTAGAAGAATTCAGATTTTTAACACGAGAGTAAACGTAAAAAGATGGTTTTACAAGACTCACGTTAACAATATTGCAGCAGTACGCACACAATCGAAGCGCAGTAAGGATGGCTAGTGTAACTAGCAAGAATACCACGAAAGCAAGAAAAAAGAAGTACGCTATTAACTATTAACGTACCTGTCTCTTCCGAAACGAATGAGTACGAGAGTCAGAGCAGAGCTACCATCGCAATTGCCTAGTCT
+
;9:C@CCCCCCCABAAABCCCCBCD=@AA@BCBA@A>@>ABBBBBB@BB>B?A@ABBBBB3A<@@BB??AAAAA:A=AAFFF1@ACB@CED;CCC@BBBCCBBBB?C?CC@CBB<??CBCCCCCCCBBBCCB@CBBA?BBCBBBBA?C@C::8;CBBBCDD?AAABBB@AA>ABB=A@755(222-557788%8=::868AA>>>=B<@>>>=@=AACBB?B@@?ABB?C?BCC>CAA>ABBBBBBBBCB=AABCAAAAAAA>>>?:?::::B?B?BB?BBCBAA
@ATNG8:03851:01421
GATGGTAGCATCATGCATATCTCACCTGAAGATCAGGAACTCTAGAAGAATTCAGATTTTTAACACGAGAGTAAACGTAAAAAGAAGGTTTTACAAGACTCACGTTAACAATATTGCAGCAGTACGCACACAATCGAAGCGCAGTAAGGATGGCTAGTGTAACTAGCAAGAATACCACGAAAGCAAGAAAAAGAAGTACGCTATTAACTATTAACGTACCTGTCTCTTCCGAAACGAATGAGTACTATGTAGAGCTCTATACTAATCGACCTCTAGAAGTCT
+
;56;7;=CCCICCBBBBBBBCDCCC?ECB@CDCCAA>A?BBCCBBA?CA>A>CCDBBBBB2B@CHCCCCCCEDD;??<;;<;(;@9=5955&4<>:=BAABCBBC?C?AB<AAC?ABBBC@@@FDDEDDDCC?BABB@BBBBAAAB=A?A::7;CBBBCBB@B@A@@B?B@;===000@@>5;0:58AABB/AA=A788=>=@@<A<ABAA3838>CBC@BBCBBCC@C?CDD>CCC???>CBBB@@@BBBBAACBAA????@D:>8;;<6///===,88;;
@ATNG8:03863:01462
GATGGTAGTATCTGCACACTCTGTCCAGAAGATCAGGAACTCTAGAAGAATTCAGATTTTTAACACGAGAGTAAACGTAAAAAGAAGGTTTTACAAGACTCACGTTAACAATATTGCAGCAGTACGCACACAATCGAAGCGCAGTAAGGATGGCTAGTGTAACTAGCAAGAATACCACGAAGCAAGAAAAAGAAGTACGCTATTAACTATTAACGTACCTGTCTCTTCCGAAACGAATGAGTACTACTCTCAGAGAGCTCTCTCTACCATCGATTCCGGATAGTCT
+
445<7:;@B;;;BBD;;:?@BBCAA=A@@=@A@@@@=?>ABBAA?=8>?:?:??CDCCCC3B@BA>AABB@:88*87;;;;;*;?=@4999&5596;BDA?==00,0,009=;?;?BB@CCCAEA000>>>A;@@CC?@@?BDABF>A=A::6;AAAACBA=ABBABB?BA<?9920;00+///6:;;;;+>?:=5559:9;>9=6:6887=6=>BBC@CCCCCBB8000=>6=00-0@@@ABBCCCBBBBGFBB?ABA???AA??;06///76166?;?>==>==
@ATNG8:03869:01495
GAAGGTAGGCGTGTGAGAGTCTGCCCAGAAGATCAGGAACTCTAGAAGAATTCAGATTTTTAACACGAGAGTAAACGTAAAAAGAAGGTTTTCAAGACTCACGTTAACAATATGCAGCAGTACGCACACAATCGAAGCGCAGTAAGGATGGCTAGTGTAACTAGCAAGAATACCACGAAAGCAAGAAAAAGAAGTACGCTATTAACTATTAACGTACCTGTCTCTTCCGAAACGAATGAGTACTACTCTCAGAGACACACTACCATCGAATGAGGTTAGTCT
+
@A>A?BBC?CC;::CCBBBBA;66A8A>>@BBBBCC?B@CCCBDCB???<?<?AA?>?>?.??BBBBBABAECC>:98;HKK/@@<@:==>16<45/.---2-.(.26928-..889<:>=@>>>@@@@@;?>>>;;;88888?;A;8:::>?676@==8<=<===<??===>=AA888-8989:;;;:)7949525:=>55587;;>F=@=@?;9966///==@6>:;;;1;==8=>>>???A????B>==@@AABB>>>AA<@:::?;676A<A=@@@B?
@ATNG8:03833:01534
GATGGTAGAGAGAGCTCTCTCATCGTACTCATTCGTTTCGGAAGAGACAGGTACGTTAATAGTTAATAGCGTACTTCTTTTTCTTGCTTTCGTGGTTTTCTTGCTAGTTACACTAGCCATCCTTACTGCGCTTCGATTGTGTGCGTACTGCTGCAATATTGTTAACGTGAGTCTTGTAAAACCTTCTTTTTACGTTTACTCTCGTGTTAAAAATCTGAATTCTTCTAGAGTTCCTGATCTTCTGGCGCGTATGTATGTCGCCTACCATCGACCTCTTGAAGTCT
+
;69C<>CDDCCCCCC9;;CCCFCCCCCCCD??>?BBE=CB?B?BBBAABB?BBBBB=A=BBBC?A=AAAAAAA?A=AAAAA.>>9=;9<7<ABB>BBB5@@7979>>>;?>>BBAAA;@@>9>:>>>@>@>><>>??:==>>;;>>BA;=<A>>>;;>>=@@<A:==AAAAA==:=>@@A6A<A<@@@@@/@@>@>09555>@>=;:7:AAA.?@@@A<A<@@<ACBBA=>7:6:?=?;<4<9<5:?<<=??@>B;;;;>;:<<@6:8?@@@<>>><@?<?>@A
@ATNG8:03849:01568
GATGTAGTGATACAGATCAGACACCAGAAGATCAGGAACTCTAGAAGAATTCAGATTTTTAACACGAGAGTAAACGTAAAAAGAAGGTTTTACAAGACTCACGTTAACAATATTGCAGCAGTACGCACACAATCGAAGCGCAGTAAGGATGGCTAGTGTAACTAGCATGAATACCACGAAAGCAAGAAAAAGAAGTACGCTATTAACTATTAACGTACCTGTCTCTTCCGAAACGAATGGTACGAGAGTCAGAGCAGAGCTACCATCGACCTCTAGAAGTCT
+
=>====BBCCCCGBCC@A?A@A@@;?@=49?@@??<?<???774<7<=<@<999@???@+5/56622288:::3::@@@@@+AA:><@@@2?=@;<;;<=@<>>;>:?<7??B9>9435@@BBCBBBCCBB@BBAA=:::ABABB?B@C;;8;AAABFDC?@??BBAAAEA@@AADCAAA9;87:73373'7;6333@@=@=>@?<?<<>+0+/>>>?@>A@AA@B?B>AAB=BBC<???AAAABAABCDCAAC@@?BBBAAA?A899??;?AABCC?BBB>
@ATNG8:03839:01591
GATGGTAGATACTCGCTGATACACCCAGAAGATCAGGAACTCTAGAAGAATTCAGATTTTTAACACGAGAGTAAACGTAAAAAGAAGGTTTTACAAGACTCACGTTAACAATATTGCAGCAGTACGCACACAATCGAAGCGCAGTAAGGATGTCTAGTGTAACTAGCAAGAATACCACGAAAGCAAGAAAAGAAGTACGCTATTAACTATTAACGTACCTGTCTCTTCCGAAACGAATGAGTACTACTCTCAGAGACACACTAATCGACCTCTAGAAGTCT
+
;;==9665<<@@@:66<@@@:55:<2;;=8<?A8:7178=>=///;5;=<=</0.33>>>+;69555::77///(//00000$//5<.66606??@CDBBA?@;:5939>;>@A<??@@BCCCCCAA@CAAA=A@@@<@????A@@:@<A;;;A@>>==?>6;899@@<?@<@@A;?>>>>1::946878(5=6;67;AAEFE@C?BBBC@FAE@A@B@CCCCBBA=@=A@?8?9949?@ADBB9::BBBBBB>>>>>?A=;;5;>===::::>??7;<BB
@ATNG8:03869:01585
TATGGTAGGCGAGAGTGAGACGCAGTACTCATTCGTTTCGGAAGAGACAGGTACGTTAATAGTTAATAGCGTACTTCTTTTTCTTGCTTTCGTGGTATTCTTGCTAGTTACACTAGCCATCCTTACTGCGCTTCGATTGTGTGCGTACTGCTGCAATATTGTTAACTTGAGTCTTGTAAAACCTTCTTTTACGTTTACTCTCGTGTTAAAAATCTGAATTCTTCTAGAGTTCCTGATCTTCTGGTGAGATATGCATGATGCTACCCATCGACCTCTAGGAAGTCT
+
45994566:==D>CCDEB@@A;;<CCBA@@;;2;@@:)668<7@B?@@?B@BBCAA6:79:;>=A?AC@@@AACB?@????,<97:>?A9??A<9B@>:>D::;BBAEACAAAB@<@;>>=:>29:9596<@=AB@B<@AB;9:=@>?>::9<=>;@@@@CB>B7889=9;><8.33333&34963///&/88:;*//6666/33/*/:;:)///734=377377:::7737276558<588A9::8=?>?:::=?===::6///(///-6602,,--(-27735
@ATNG8:03848:01665
GGATGGTAGTGTCAGTGCGCGTCGTCCAGAAGATCAGGAACTCTAGAAGAATTCAGATTTTTAACACGAGAGTAAACGTAAAAAGAAGGTTTTACAAGACTCACGTTAACAATATTGCATCAGTACGCACACAATCGAAGCGCAGTAAGGATGGCTAGTGTAACTAGCAAGAATACCACGAAGCAAGAAAAAGAAGTACGCTATTAACTATTAACGTACCTGTCTCTTCCGAAACGAATGAGTACACATCGTCGTGTCGTGCTACCTTCGACCTCTAGAAGTCT
+
-(--9(--89;;;;<=====<<<>==9=AA>BB@@@@=@699888;=687/3699//////$/06668=866855.../7777'//)569<;+://)//999:<;;5<74404<<8=<CCCCB@<<;>777<74777>;>65697;;5?:?=>9::9;;AAB;>><78705//557(-,,,(,,-244444(56.5555522252626---(-(--//-3-///8::)403::1833.3;9::====444B;AACC>??BB??@A8?8999>=A887::6::99
@ATNG8:03866:01717
GATAGTGTCATATGAGAGGTGTAACTCATTCGTTTCGGAAGAGACAGGTACGTTAATAGTTAATAGCGTACTTCTTTTTCTTGCTTTCGTGGTATTCTTGCTAGTTACACTAGCCATCCTTACTGCGCTTCGATTGTGTGCGTACTGCTGCAATATTGTTAACGTGAGTCTTGTAAAACCTTCTTTTTACGTTTACTCTCGTGTTAAAAATCTGAATTCTTCTAGAGTTCCTGATCTTCTGGAGTATCATCAGCGAGCTACCATCGACCTCTAGAAGTCT
+
;9;FCC;;;BBB;;;CBB?BCBC=AAA::8:AAC>CC@C@CCCDDDD@CCCAA>A@DCCB?C@DBBBCABBB=@?>>>,<;7:?AD=DCDCACCC?CC;;:BCBC@CBBCCCCD?BBC@B?BC@@@BBC?BCBB<A999BBCBCCCCAAADD@B@?=?A?A?BBBCDCDBB>AAAB@7@;@;;;:;:*:BBBD;;;BCDBBABA5;;;;*;A@BB>B=@@=AAB@@@@=@?AAABAA=AAB?BCCCCCBBBBBCCBBCBAA<<000@@<AA@CCF?B???
@ATNG8:03841:01797
GATGGTAGATACTCGCTGATACACCCAGAAGATCAGGAACTCTAGAAGAATTCAGATTTTTAACACGAGAGTAAACGTAAAAAGAAGGTTTTACAAGACTCACGTTAACAATATTGCAGCAGTACGCACACAATCGAAGCGCAGTAAGGATGGCTAGTGTAACTAGCAAGAATACCACGAAAGCAAGAAAAAAGAAGTACGCTATTAACTATTAACGTACCTGTCTCTTCCGAAACGAAATGAGTACACATCGTCGTGTCGTGCTACCATCTACCTCTAGAAGTCT
+
<>5;49666?FAB<?<<<>=<?989-7<>;:??<<>3927?AABBB?A@=@:??==>DDD/B9==???@A888F:A:@CCBC0;;5;2:99'9:@:?===>==;?:>;?>;@@@=A@@AB;<;CBBBBBBC@;>=00+0=:::@9930:=00*0=::;@BB?AAAAAC?AA;???9==:88)5674667676%671755899:9:8;788:@;A9;8@BB@A???:<>7?=?>?8<899-98897?@@@><8::<<<=;<<======78888=A8>:888?;>678
@ATNG8:03860:01890
GATTAGAGTATCATGTGTATCTCCAGAAGATCAGGAACTCTAGAAGAATTCAGATTTTTAACACGAGAGTAAACGTAAAAAGAAGGTTTTACAAGACTCACGTTAACAATATTGCAGCAGTACGCACACAATCGAAGCGCAGTAAGGATGGCTAGTGTAACTAGCAAGAATACCACGAAAGCAAGAAAAAGAAGTACGCTATTAACTATTAACGTACCTGTCTCTTCCGAAACGAATGAGTACTATAGACTATCTGAGACTACCATCGACCTCTAGAAGTCT
+
@@@>BBEDFDCCBABBCCCCBBB?BBB?BBBC9969?CBCDDCC@CC?C@CCDCCCCC5C@CEDBBBCCCCC=BBCCCCC1CB?A49995;BC@CBBCCBBBB=@=@C@BBB<A@CCBBBBCECBBCCCC@C@@@?CBAA@@@B?C@C??>?CBBBBBB>AABAAA>BB>@A?7;;777)9<:4:::::+:>6>688>>?AA<@<@@??<?<?@CDD@CCBBCCB@B@BBB<A@@=????GCCCBBBBCABABBBCCDC@@AC@D>????<>CCCBB>B@@@
@ATNG8:03900:01330
GTGGTAGACACGTGTGCTCTCTCGTACTCATTCGTTTCGGAAGAGACAGGTACGTTAATAGTTAATAGCGTACTTCTTTTTCTTGCTTTCGTGGTATTCTTGCTAGTTACACTAGCCATCCTTACTGCGCTTCGATTGTGTGCGTACTGCTGCAATATTGTTAACGTGAGTCTTGTAAAACCTTCTTTTTACGTTTACTCTCGTGTTAAAAATCTGAATTCTTCTAGAGTTCCTGATCTTCTGGAGATACACATGATACTCTACCATCGACCTCTAGAAGTCT
+
:<<ADCBCCH;;6B;9:BB@@@BCB@@@@AB=@;99.9?;?9>>:<<<<>BB==>>B>BBBE@B?AAAA>??==:=AA@A.<;7<888*5>=>386?;AE=>>>@?>:?@@@AA@@<@@@:>8<<<::;;;<A@@@=@>>?BB@@@AA@====?:;;;<8858=BBBCAAAA@<A>>>>2>:=6:;@@@/AB?>>5;==<<=<;<:08767(8;<=F=D=@@;??AA???;@;>A99//+/9848>>=>AA@=<<AAAAA?A@@;@???AA;;9;>FC;>;;;
@ATNG8:03909:01334
GTGGTAGACATATCGTACTCTCTGTACTCATTCGTTTCGGAAGAGACAGGTACGTTAATAGTTAATAGCGTACTTCTTTTTCTTGCTTTCGTGGTATTCTTGCTAGTTACACTAGCCATCCTTACTGCGCTTCGATTGTGTGCGTACTGCTGCAATATTGTTAACGTGAGTCTTGTAAAACCTTCTTTTTACGTTTACTCTCGTGTTAAAAATCTGAATTCTTCTAGAGTTCCTGATCTTCTGGCGCTCTGTCACGTCTTGCTACCATCGACCTCTAGAAGTCT
+
:>@?BBBCCCDCCCCCCCCC@@ABCCBBB?>=?A@D>BA?B?BBBBCBC@BB>>@@B?B>@;:==AA===AAAA=>>>>?/>@9=6//(////4:661:=8888???;@??@@:;:<@@B=A7=>A<<<<<;@???;?AA@>>>???AAAA=<<86661//)/177=>?AA==8<:;;;/:9>98----(-9222-,,,,,,2669<AAAA.888>@<@<AB=A@???@@:>:>A====8===<A:;:?=<;9://---+/<===:;77===-//<:::1;:==
@ATNG8:03903:01451
GATGTGTCTCTGAGAGTAGTACTCATTCGTTTCGGAAGAGACAGGTGCGTTAATAGTTAATAGCGTACTTCTTTTTCTTGCTTTCGTGGTATTCTTGCTAGTTACACTAGCCATCCTTACTGCGCTTCGATTGTGTGCGTACTGCTGCAATATTGTTAACGTGAGTCTTGTAAAACCTTCTTTTTACGTTTTACTCTCGTGTAAAAATCTGAATTCTTCTAGAGTTCCTGATCTTTCTGGACGACGCGCACTTGACACTACCATCGACCTCTAGAAAGTCT
+
@@@@ABC@@696;DDDBBBCBA@@AA=;<;C?FE?B?DDBDBBC?BBCAA>A?BBBB?B@AAABBBBBB?BAAAA/<96979:0;B@@<@::49B;<=A@@@<AB@?==>D=A??<?<9::>:::A;AAAA:=<=<<:::ADD@@677:5:;;9;;7;=@@@A???;;4:8888(71:177888(6=8889(6699=<66///898+77>8;5;3//*/999?@A<A=AA;;888)8<=9A????@?D==::7;:;:---3-3666==9=@@@722-2222
@ATNG8:03914:01473
GATGGTAGATATATGCACGCTCTACCAGAAGATCAGGAACTCTAGAAGAATTCAGATTTTTAACACGAGAGTAAACGTAAAAAGAAGGTTTTACAAGACTCACGTTAACAATATTGCAGCAGTACGCACACAATCGAAGCGCAGTAAGGATGGCTAGTGTAACTAGCAAGAATACCACGAAAGCAAGAAAAAGAAGTACGCTATTAACTATTAACGTACCTGTCTCTTCCGAAACGAATGAGTACGAGAGAGCACACGTGTCTAATCGACCTCTAGAAGTCT
+
BBBB:=CCCCCBBBCB==AAAAA?>49<;;<BBAAA?CABBB778==BB?B@AA@?;::;(55:>>@@A???AA:88@EEDD5@@=@9A@@7@BC>BBBBA@@@@<@=@C?BBB8:;DABBCBCCCDDC@@A@AAA@?A????ABC@C@CBB?BBBBBBBF?BBBAAA@CB<999299999,896799:99+5949///99<<=;?<A@A@;?;?>BBC@CBA@BBD>A>AFD>BBB?999AAACCABABBAAACDBB@@@@@>;???@@==>===<<@@@@
@ATNG8:03894:01494
GATGGTAGTCTCAGATAGTCTATAGTACTCATTCGTTTCGGAAGAGACAGGTACGTTAATAGTTAATAGCGTACTTCTTTTTCTTGCTTTCGTGGTATTCTTGCTAGTTACACTAGCCATCCTTACTGCGCTTCGATTGTGTGCGTACTGCTGCAATATTGTTATCGTGAGTCTTGTAAAACCTTCTTTTTACGTTTACTCTCGTGTTAAAAATCTGAATTCTTCTAGAGTTCCTGATCTTCTGGTCTACTACACTGTACTCTACCATCTACCTCTAGAAGTCT
+
C?@A<CCCCCCCBBBCDBBBBCCCDDBB@AAB?BCCH@CC?B@CDBBBBB?BDAA?>B?CBBB>B?BCBCBAAAA=CAAAA2AB=??BB<ABBB?CBB?BD9;:BCCCACCCCBBBC?CCC?B?CCBBAABC?BBCC@CBBBBBBBBBBCCBBBB?CBB>BB>BBAAB???A@C:@::::-:>B=ABBBB0AABBB>CBCDECCBBA9>@>@,@BAAC?B?BB@CBBCB??>?ADDCDCB;?8979BCCCDDBBAABEEEDCCCC@C9:9CC@BBBBBB>A@??
@ATNG8:03917:01486
GATGGTAGTGTCATATGAGAGTGTGTACTCATTCGTTTCGGAAGAGACAGGTACGTTAATAGTTAATAGCGTACTTCTTTTTCTTGCTTTCGTGGTATTCTTGCTAGTTACACTAGCCATCCTTACTGCGCTTCGTTTGTGTGCGTACTGCTGCAATATTGTTAACGTGAGTCTTGTAAAACCTTCTTTTTACGTTTACTCTCGTGTTAAAAATCTGAATTCTTCTAGAGTTCCTGATCTTCTGGTCTACTACACTGTACTCTACCATCGTCCGTTAGAAGTCT
+
///7279=>B@:69;;@ACEC@@@BA:89A@B=BABB9BB;A;ACDDDDE@BB@;@;@;@A@@=B?BCCCCDDCC?AAAAA2@C>AAAE>@A::6;@A;@E:;;CDDD@BBCDFCAA=@BB?B@CCBB;:;C?BBBB0;;@;;;AAAA@@?BBCCGBAA?AC@D?A@A@BC@@@5<;;;;.;;A;AABAB0A@@@@:@@B@AAEBB@,0000*0000>@A>AB@BCBBC@@=@<<;;A;:5:@@<@DCCICBBCCBBCC=;=CCCAAAAA@E9<;?ACB@BCCC
@ATNG8:03877:01565
GATAGTACAGTGTAGTAGACCAGAAGATCAGGAACTCTAGAAGAATTCAGATTTTTAACACGAGAGTAAACGTAAAAAGAAGGTTTTACAAGACTCACGTTAACAATATTGCAGCAGTACGCACACAATCGAAGCGCAGTAAAGGATGGCTAGTGTAACTAGCAAGAATACCACGAAAGCAAGAAAAAGAAGTACGACTATTAACTATTAACGTACCTGTCTCTTCCGAAACGAATGAGTAACGTGTGACGTACGTGAGCTACCATCGACCTCTAGAAGTCT
+
@AACDCCCCCCBBBCDCCBB=@@D@C?????=@?ABBBBBB?AA>@:?@=<====,>:?>><=>>???=3;667888(88174877,79949=7=A???@<A=AA<>>@:=;=<=>AAAA:::A??>;879<699:><=:99098=>A=BB@@@@A@:?>==@@<@A;?>>:;;;>C2977166766(8818ABB===AAD==7=///9=7=;;:=:?@@@?@@3758BA:===8=99<//+/<777:AA;;;==>=?>??;;6;==<<=9=>=C@@;@@AA
@ATNG8:03891:01615
GATTAGCACGACACGACGATGTGTACTCATTCTTTTCGGAAGAGACAGGTACGTTAATAGTTAATAGCGTACTTCTTTTTCTTGCTTTCGTGGTATTCTTGCTAGTTACACTAGCCATCCTTACTGCGCTTCGATTGTGTGCGTACTGCTGCAATATTGTTAACGTGAGTCTTGTAAAACCTTCTTTTTACGTTTACTCTCGTGTTAAAAATCTGAATTCTTCTAGGTTCCTGATCTTCTGGAGGATATCATCAGCGAGCTACCATCGACCTCTAGAAGTCT
+
;669=BDBBBBCCBBBA999BCBBBCCBBB=;;99.;D@C@BDCBBBB?BB@@@?B:;9CD@D=BBCBAAABB?@?>??+@B<=833(3:884:B>:@@000/??@<@CD?@;==:=>><A<@@@::;:?=B@@@<AA@@@@>>>?A=>=88819788<C=C<??@>>=A=<59:???3?=A7;6@>>,<<777.------9;;>5;;;;+;>><>595//*/<<;7<9=7>;;;BD;@:;1334---9<966:9-----3395:;;6==///:::=9=??>
@ATNG8:03902:01582
ATGGTAGGCGACATACATACGCGCCAGAAGATCAGGAACTCTAGAAGAATTCAGATTTTTAACACGAGAGTAAACGTAAAAATGAATGGTTTTACAAGACTCACGTTAACAATATTGCAGCAGTACGCACACAATCGAAGCGCAGTAAGGATGGCTAGTGTAACTAGCAAGAATACCACGAAAGCAAGAAAAAGAAGTACGCTATTAACTATTAACGTACCTGTCTCTTCCGAAACGAATGAGTACTGTATCTATGTGTGCGCTACCATCGAATGAGGTTAGTCT
+
445499999966;==?CCC<;;CC=@AA=ABBBAB>A=@BC@AAA??@39/784459:9*9;@BBCCCB@@@@8?A;<:::$53438:.444&444.5;<55/7--(-(-8(--9499<><=>CCCAB@CBBA>AB@?<?AAAAB994;?B@@=@BAAAAAC@BBBAAB@BB=999=@@@=<4:88088888(/:39///;;@@D=B=A?>>8<:>?CCDACBB@@@B@B@CCC>BAA>AAACBBCBBBB@BB==<??;;<>>@@A?????>7;@@A=A?BAABB
@ATNG8:03919:01592
GATGGTAGTACATGATAGACGACACCAGAAGATCAGGAACTCTAGAAGAATTCAGATTTTTAACACGAGAGTAAACGTAAAAAGAAGGTTTTACAAGACTCACGTTAACAATATTGCAGCAGTACGCACACAATCGAAGCGCAGTAAGGATGGCTAGTGTAACTAGCAAGAATACCACGAAAGCAAGAAAAAGAAGTACGCTATTAACTATTAACGTACCTGTCTCTTCCGAAACGAATGAGTACGATGAGATCTCGTGTGCTACCATCGACCTTTAGAAGTCT
+
A@ACAEBBBCCCDDCCBBBCCCCDD@BBB@DBBBBB?B@BBBBBAB>BC>B>B@B@BBBB5BBCCFEDBAADDD>C@>@???,?A;A>BCB9BBB?@@@AABCAA>A@AA>AAA=@@BBCBBBBBBBCCCA@>@CB@?AAA@?AAA>BADAB?BBCCCCCC@BBB@@@>BB>@@@<?>===6><<9<=<==.>A?B988?@?AA<A<AAAA:=:>ADBB?BC999BB>A@ACC>CCC@BAAABBBBC@@@@@BA><<A@;=>@AA<@@A@>>5::1;==8=>?>
@ATNG8:03883:01633
GATGGTAGTATCTGTCTACGAGAGCCAGAAGATCAGGAACTCTAGAAGAATTCAGATTTTTAACACGAGAGTAAACGTAAAAAGAAGGTTTTACAAGACTCACGTTAACAATATTGCAGCAGTACGCACACAATCGAAGCGCAGTAAGGATGGCTAGTGTAACTAGCAAGAATACCACGAAAGCAAGAAAAAGAAGTACGCTTTTAACTATTAACGTACCTGTCTCTTCCGAAACGAATGAGTACTATAGACTATCTGAGACTGCCAAGGCACACAGGGATAGG
+
=>>DAEBBBAAABBBBBCCCCCBCB@CBB>A@AAA@=@?BBBBBBC?CC>C?AAA<<<<9.<;@@??@D?=;;:/::;:995$5:49.555&5:;7;666<<<<A>A>AC=?@C9;:AABBCCCDBBBCBBB@CCBB>A@ABCCCC<@<@9:5:A@@ABBB@BBBBBB?CC>@@B@CCBA@7=99488888(6<4:666<;;=>2@=>?=?;?=BBAAD=BA888>><A;?>C;DAA=>>>:::=C@@@AADAA@@@666=>??A<A=D<@?=88888)8<<>=
@ATNG8:03910:01662
GATGTAGGCGACATACATACGCGCCAGAAGATCAGGAACTCTAGATGAATTCAGATTTTTAACACGAGAGTAAACGTAAAAAGAAGGTTTTACAAGACTCACGTTAACAATATTGCAGCAGTACGCACACAATCGAAGCGCAGTAAGGATGGCTAGTGTAACTAGCAAGAATACCACGAAAAGCAAGAAAAAGAAGTACGCTATTAACTATTAACGTACCTGTCTCTTCCGAAACGAATGAGTACTATGTAGAGCTCTATACTACCATCGACCTCTAGAAGTCT
+
455<=BB7;9;A?@B@@;;:;>??465=8<<<<<>8<88>=:?@?@@C=A=AAC;;;;;*;>ABBCCCBCBBA9??;<;;;*;@>A?CCC;CBB?BA9;:??;>9=9=;8=78/3377:;CABBB@><000*00//5995454;<8==AAC?BBBCAAAB?:::A@@<<>9:00)///000)877/56555'2536677999./-.48877494<@CCC@BBBBBCD@D?BBE>A@A=::9@@@@AAAA??>?B?;;;;;=====///=:::6>===?@:==?@
@ATNG8:03915:01654
GATGGTAGAGAGACTGTAGCGCACCCAGAAGATCAGGAACTCTAGAAGAATTCAGATTTTTAACACGAGAGTAAACGTAAAAAGAAGGTTTTACAAGACTCACGTTAACAATATTGCAGCAGTACGCACACAATCGAAGCGCAGTAAGGATGGCTAGTGTAACTAGCAAGAATACCACGAAAAGCAAGAAAAAGAAGTACGCTATTAACTATTAACGTACCTGTCTCTTCCGAAACGAATGAGTACTATGTAGAGCTCTATACTAATCGACCTCTAGAAGTCT
+
<<<>:666=>=ACB;9:@?999?==5>>?>ACBCDC?B?BB>>>BB=@A@B@CBAACCDD3B>===@@<==;>=095@@=>>,;9.94>>>&595.6955>B:9:9;@CC@CCC?BBBBBBDGC;;;BBABC@;::@>ACDBCCCC7;8;AB5;:DCBBBC@BBBBAA@::48@<8<;////'///(/////'-823...55557582786646225:@@<@99:?>A?C99:B<@@B?988BCCBBBD986<=;;///:::<==:==>>B;==<?<=7=///
@ATNG8:03896:01700
GATGGTAGTGCGTGAGAGAGAGACCCAGAAGATCAGGAACTCTAGAAGAATTCAGATTTTTAACACGAGAGTAAACGTAAAAAGAAGGTTTTACAAGACTCACGTTAACAATATTGCAGCAGTACGCACACAATCGAAGCGCAGTAAGGATGGCTAGTGTAACTAGCAAGAATACCACGAAAGCAGAAAAAGAAGTACGCTATTAACTATTAACGTACCTGTCTCTTCCGAAACGAATAAGTACATAGATATACGTATAGCTACCATCGTTCCTTCTGAGTCT
+
BBCL@CBCBCBAA@CCCCBBCDDDC<A:;8;B@@??=??BABBAA@<@B?B>AADAA@AA+63888855=?AAD3:9;;;;;*;=9=;@@@4@BB>BDCCCCBCCAF=?@>ABCAAAABBBCCB@@@BBBBD@FDBB?::9>=0//)/27:<7;;=====B=BBAACC?CD@A>=8<=///)////=<==,=<6@88;>>:::=B<A@??<?<??CBB>BA@@BCC?DACED:@:949@=AABBCCBBBBAAA?;;;>>;;;:;7;??@@<><>=ABAA?>>A
@ATNG8:03892:01790
GATGGTAGTGCGTGAGAGAGAGACCCAGAAGATCAGGAACTCTAGAAGAATTCAGATTTTTAACACGAGAGTAAACGTAAAAAGAAGGTTTTACAAGACTCACGTTAACAATATTGCAGCAGTACGCACACAATCGAAGCGCAGTAAGGATGGCTAGTGTAACTAGCAAGAATACCACGAAAGCAAGAAAAAAGAAGTACGCTATTAACTATTAACGTACCTGTCTCTTCCGAAACGAATGAGTACTGTATCTATGTTGTATCTATATCGACCTCTAGAAGTCT
+
@:;D;CCCCCCBBBCCMDB@@@:::6;CB@CBBB>><?=A@B???B?BA?B>BBBBBBBB+;7899855?A=>>9>?BBBBB1@A=B=BCC<D>CACBBAA@@@C?A?BB?AAC8::??@BDCAAABBDBCC@CCCC>??BBBBBB@C@C@@>@EBBADFD@?>>AAA@DC@BBB;?>:88*5771666666%392----9=AED=B;?>?@=D<??CBB>BDBAABC@C?BAC<AAC@BBBAAAB?>?DCFCBBBB@B@=?A==<A>??@A=<==ACA688//
@ATNG8:03895:01867
GATGGTAGGACGAGCGTCTGAGAGGTACTCATTCGTTTCGGAAGAGACAGGTACGTTAATAGTTAATAGCGTACTTCTTTTTCTTGCTTTCGTGGTATTCTTGCTAGTTACACTAGCCATCCTTACTGCGCTTCGATTGTGTGCGTACTGCTGCAATATTGTTAACGTGAGTCTTGTAAAACCTTCTTTTTACGTTTACTCTCGTGTTAAAAATCTGAATTCTTCTAGAGTTCCTGATCTTCTGGGTGCGCTACAGTCTCTCTACATCGACCTCTAGAAGTCT
+
;;;>:CCE@CBBICB=>?C;9:BB?CBBBC;;5;;;;7;C@F@CBCCCCCACBBCB?B@@@;<9=8=<<:://-80-----$--(/89:3;;;>:>;;6;;269BCBCACGGCDBBB@BBB?B=AABBBBBB?BBBB?GBAADA@@CCCCCBBBB?BBB?AA?B>ABB;;;CBC?BAAAA.;5;5;<;<;*;ABBC=B;;;@A;;9=29999'9===><@@CD?@@@;;:B?C?BCACAA6::A@;ACBBCAA@CDCBBBBBBBBCBAAAB<@@AABA?CD@?
@ATNG8:03897:01853
GATGGTAGTCTCAGATAGTCTATAGTACTCATTCGTTTCGGAAGAGACAGGTACGTTAATAGTTAATAGCGTACTTCTTTTTCTTGCTTTCGTGTTATTCTTGCTAGTTACACTAGCCATCCTTACTGCGCTTCGATTGTGTGCGTACTGCTGCAATATTGTTAACGTGAGTCTTGTAAAACCTTCTTTTTACGTTTACTCTCGTGTTAAAAATCTGAATTCTTCTAGAGTTCCTTATCTTCTGGTAGAGCGTGCATATATCTAATCGACCTCTAGAAGTCT
+
B@@B@CCCCCCCCDBBBBBCBCCCCCCCBCBB@?AAE?FGAD@BCBCDBB@BBCCB?B?BBBB>B@BCCCLAAAA=A@A@@2CA=??GD=BAB;<99D?CD;;;@EDHAHCCCBCCC@CCC?C?DCCCABBC@CCCC?CAAABBBAAABCAAABB?BBB?BB?B?BBCAAABBB>@;;;:.;=@5;;;;;*;@@@B=DBBCCDBAA@5;;;;*;@@BBFD@BC@BBCBBBB@C@C@CDBB?BAB>BBAAA@@@BCCCCCCBBBB>BBCBB>?@@BCD?C>==
@ATNG8:03892:01885
GATGGTAGGTGCACATGAGTGTATCCAGAAGATCAGGAACTCTAGAAGAATTCAGATTTTTAACACGAGAGTAAACGTAAAAAGAAGGTTTTACAAGACTCACGTTAACAATATTGCAGCAGTACGCACACAATCGAAGCGCAGTAAGGATGGCTAGTGTAACTAGCAAGAATACCACGAAAGCAAGAAAAAGAAGTACGCTATTAACTATTAACGTACCTGTCTCTTCCGAAACGAATGAGTACTATGTAGAGCTCTATACTAATCGACCTCTAGAAGTCT
+
A@AD@CDFABBBCCCDDCCBBCCCC@BBB?BBCCBA>A?BBCCCBB?BC@B@BCCCCDCC1B@DEECCBBBCCC<@?@@@@>0?B?B?CCC;CCC?@?AACBBAA>A>AA>BBB:==CCDBBBCCCCCBB@D?CC@@>ABBABB>=:?=B999:CBBBAAC?BB@AAB?BB=<<<8?@??>:<;<7:::::+6<7<///<<??A<@;@ABB<@<@@CCC@CBBBBCC@C@CCC>BBB?BBBCCCAAAABBBB@@@BB???=>?@;><@@A<677ACC<@>>>
@ATNG8:03943:01350
GATTAGGCGACATACATACGCGCCAGAAGATCAGGAACTCTAGAAGAATTCAGATTTTTTAACACGAGAGTAAACGTAAAAAGAAGGTTTTACAAGACTCACGTTAACAATATTGCAGCAGTACGCACACAATCGAAGCGCAGTAAGGATGGCTAGTGTAACTAGCAAGAATACCACGAAAGCAAGAAAAAGAAGTACGCTATTAACTATTAACGTACCTGTCTCTTCCGAAACGATGAGTACTGCGTCTCACTCTCGCCTACCATCGACCTCTAGAAGTCT
+
445.55499;<;;;BABB@AABB=AAA=@A@?AA6:69@BCBBC??>8>8;<999::::#94>;:<=BB>CDD:?=<<;;;*;A?C=BBB;BCE?CBBBB@???=?>BC?BBB>AACCCBBBBBBCCBBBC?BCBC>??@@BAAA=B@C::8:B@AABBD@CBBBBB>AA<888488??>8@9939===>/;=7<///@=??A=A7;;>A4;5;8;;B@CBBAA@@60-0=@9>000@@@BBCBBBCDCCCCDCBBBCC@BBB?B@@ABA=ABBBBB@>>>A
@ATNG8:03954:01351
GATGGTAGAGAGGAGCTCTCTCTTCGTACTCATTCGTTTCGGAATGAGACAGGTACGTTATAGTTAATAGCGTACTTCTTTTTCTTGCTTTTCGTGGTATTCTTGCTTAGTTACACTAGCCATCCTTACTGCGCTTCGATTGTCGTGCGTACTGCTGCAATATTGTTAACGTGAGTCTTGTAAAACCTTCTTTTTACGTTTACTCTCGTGTTAAAATCTTGAATTCTTACTAGAGTTCCTGATCTTCTGGCGCGTATGTATGTCGCCTACCATCGACCTCTACG
+
445:5<:::;//)//////====5855445449.4///(//39)////99;:7=?933,337994:5:::::7999085;;;*77266778+7;::4<556;:79//(///(/355557578<<<A<AAA>:8:<8<A;606///8557=<<<@?96694///355(/)59;;;;:=>.56:::,84;166;;;,//<::066;;??====;?>>2>;;5;=8==>>;9886553;5;59999=>5999153553355==??@@??;9997=33322,222,((
@ATNG8:03955:01367
GATGGTAGGCGAGAGTGAGACGCAGTACTCATTCGTTTCGGAAGAGACAGGTACGTTAATAGTTAATAGCGTACTTCTTTTTCTTGCTTTCGTGGTATTCTTGCTAGTTACACTAGCCATCCTTACTGCGCTTCGATTGTGTGCGTACTGCTGCAATATTGTTAACGTGAGTCTTGTAAAACCTTCTTTTTACGTTTTACTCTCGTGTAAAAATCTGAATTCTTTCTAGAGTTCCTGATCTTCTGGATATGAGTGACTCGTGCTACCATCGACTCTAGAAGTCT
+
//:<8<@@?ACCCCCCCCCCCCBBBBBCBCBB?ABBE<BB>B>AABCCCC?ABBBB=@>@BDD?C=A@A@B@>?>;=====.??:?>>>7>BBB=B>A;??8=<=A8878=<<>A@@:>=>;?;888;888>:>>==5:7<79///>>=;;<=>@<=<>=>><>=A@@>ABB>=:>?ABA5B<A96////'/:----)--3---;<;:;9:9.7>@@B=B=>>>9>>>@8887=-//==@A=AAA;ABBA@>?>>@@@@@@>>>=70666733329922-3333
@ATNG8:03921:01478
GATTAGTACGTCTACGAGAGCCAGAAGATCAGGAACTCTAGAAGAATTCAGATTTTTAACACGAGAGTAAACGTAAAAAGAAGGTTTTACAAGACTCACGTTAACAATATTGCAGCAGTACGCACACAATCGAAGCGCAGTAAGGATGGCTAGTGTAACTAGCAAGAATACCACGAAAGCAAGAAAAAGAAGTACGCTATTAACTATTAACGTACCTGTCTCTTCCGAAACGAATGAGTACGTGTGACGTACGTGAGCTACCATCGACCTCTAGAAGTCT
+
959:BCCCCCFCCBBBCBGCC@CCB?BCCCCD?B>BBCAABD?BB?B?BBDAAAA@.@9?@@@@>?>@AC?B@?AGDF2ACAC?BBB8B@@=???BBBCCC?B?BC?BBB?@>@>==>?AA88:?>>>9>BBB><<><>>?A?B?AA=<@@CBB?>><>:;;BB@BB?BCB@AA@A?3:9?;?ADDD3??;????BBBBB?C?BB@@;?;AA>>@<??AA:;::=:=>B:?BB@AA@B999@9::BBBBBABBABBBBCBB?A99:@=8;;;==>8=<>>
@ATNG8:03943:01554
GATTAGTGTGTCTCTGAGAGTAGTACTCATTCGTTTCGGAAGAGACAGGTACGTTAATAGTTAATAGCGTACTTCTTTTTCTTGCTTTCGTGGTATTCTTGCTAGTTACACTAGCCATCCTTACTGCGCTTCGATTGTGTGCGTACTGCTGCAATATTGTTAACGTGAGTCTTGTAAAACCTTCTTTTTACGTTTACTCTCGTGTTAAAAATCTGAATTCTTCTAGAGTTCCTGATCTTCTGGGATGTGTGCGCAGTGCCTACCATCGACCTCTAGAAGTCT
+
5555;>ABBBBCBB@BBA@@@AAAAA@A@@=@@??8@A?B@CDCCDED?CCCDC?B?B;;;=C@BBBBAB@@@?BBDDE5BA6::::,;9:@>ACE>AB99:AB@A?AABBBCCC8;;A=@=CCAAACBB?BBBB7;<CA@@DBBDA@@CB@?;@AA<???B?BBCCCCCCCABCCED;D:;9;BBBC5CBCCD?CBDBB<<;AA5;;;;*;@@A=5:49B>;;;BBBC@C?BBBBAA?ABCC>B;;<CDBABBB@@@B>AA@=ABBBCE?BBB???>A@@A
@ATNG8:03945:01577
GATGGTAGCATCATGCATATCTCACCAGAAGATCAGGAACTCTAGAAGAATTCAGATTTTTAACACGAGAGTAAACGTAAAAAGAAGGTTTTACAAGACTCACGTTAACAATATTGCAGCAGTACGCACACAATCGAAGCGCAGTAAGGATGGCTAGTGTAACTAGCAAGAATACCACGAAAGCAAGAAAAAAGAAGTACGCTATTAACTATTAACGTACCTGTCTCTTCCGAAACGAATGAGTACTATGTAGAGCTCTATACTATCGACCTCTAGAAGTCT
+
<<>C@CCBBCCCC@@@DBBBBCBBB@BAA>BBBBAB?B<??BBAAB@BB@B?@??66668$2.5889?9@???A9=>DCDCC5@A>A@CCC<ECC@AB@@BBA;;;:@CC?CCC=@ABBCDCCCCBBBCCBB@BBCC?BBBBBBAA=A?B@@>@CBBBBBC@?>?BCC@BB?BBB=@@9::,6::4<====='9<7:///@@AAA<A<C;;;=A<A@CBD@CCBBBBB?B@BBB>AAA@999DBBBCAABBAAAAA@@>AAAAA>@>@>A<666@@A<A;::
@ATNG8:03946:01745
GATGGTAGCTCGCTGATGATATCTCCAGAAGATCAGGAACTCTAGAAGAATTCAGATTTTTAACACGAGAGTAAACGTAAAAAGAAGGTTTTACAAGACTCACGTTAACAATATTGCAGCAGTACGCACACAATCGAAGCGCAGTAAGGACGGCTAGTGTAACTAGCAAGAATACCACGAAAGCAAGAAAAAGAAGTACGCTATTAACTATTAACGTACCTGTCTCTTCCGAAACGAATGAGTACTACTCTCAGAGACACACTAATCGACCTCTAGAAGTCT
+
@;<<8<<?<=??>>?CDDDCBCBCC?BBD>@@CBBB?B?CBAAA@A>AB?B?BB984BB@+B>@;;BBB>>>BC775;;:;;';@;<2955&59949<<<=>>>D?B?BC?D??<?A@ABCBAACCCDCBBB@D???=??BBBCAA;>:>00+0;;;A@BB?BBBAAB?BB?BCC?B?:::/:::4:>===/==8=;;;???=>:=:=>8938<=>BBB>A;;;@?=:?=@@A=BBB?ABABBBCCDBBAABBBB>>BA@@A==:=AAAA;@??>DD<>>>>
@ATNG8:03961:01756
TATGGTAGAGTACAGTGTAGTAGACCAGAAGATCAGGAACTCTAGAAGAATTCAGATTTTTAACACGAGAGTAAACGTAAAAAGAAGGTTTTACAAGACTCACGTTAACAATATTGCAGCAGTACGCACACAATCGAAGCGCAGTAATGATGGCTAGTGTAACTAGCAAGAATACCACGAAAGCAAGAAAAAGAAGTACGCTATTAACTATTAACGTACCTGTCTCTTCCGAAACGAATGAGTACTACTCTCAGAGACACACTACCATCGACCTCTAGAAGTCT
+
@A@@<@??A>@?<;BAAEDDGBBBC?BDD@CCCC9899>AABCBBD@DC?B@BCCCCDDC1C@CCCBBCCCCCH>CBBBDDD3BB@C?BBA8@@A>AABABCB9878?@?=@BC>889BBBBBCCDBBBCCCABBBA@BBBBCBAB@BBBBA>BCAAABBB@B??AAA;@@::::188==A4<;;5;>>>?/<=7;///;9??A<@<@<=<1718=B@A=@BBCACB<A=@AA<A@@=?BBAAACCBBAABBBBBBBBBBB@<==;?;9<<<499=>>?<????
@ATNG8:03932:01788
GATGGTAGCTCTGCTCTGACTCTCGTACTCATTCGTTTCGGAAGAGACAGGTACGTTAATAGTTAATAGCGTACTTCTTTTTCTTGCTTTCGTGGTATTCTTGCTAGTTACACTAGCCATCCTTACTGCGCTTCGATTGTGTGCGTACTGCTGCAATATTGTTAACGTGAGTCTTGTAAAACCTTCTTTTCACGTTTACTCTCGTGTTAAAAATCTGAATTCTTCTAGAGTTCCTGATCTTCTGGGTGCGCTACAGTCTCTCTACATCGACCTCTAGAAGTCT
+
9;;C:CCBBCCCCCCCCBBBBBEBBBBBBBBB?BBCC>DC?B@BCCCDDD@BBA@@@C@CBBA?C@DCBBBBBAC=;;;;;)4:5??BD=::;@6;9B?BC>ABACCB@CCBCDCCC?BAC?C?CCBBABAB?DBCB@CCCBB@A@BAEECCCBB?AAA=??=@?AACCBCCDCACCCCC;B=A;;;;;.<;;BCC=CCBCBBCBBB?BCDD5DCCCE@D@CCAGBBBBBB?C@CCBCBA5;9;;0;;<BBCBBBCCEAAAB;;;BAA@AA>BBDCCF@BBBA
@ATNG8:03952:01789
GATGGTAGGTGCACATGAGTGTATCCAGAAGATCAGGAACTCTAGAAGAATTCAGATTTTTAACACGAGAGTAAACGTAAAAAGAAGGTTTTACAAGACTCACGTTAACAATATTGCAGCAGTACGCACACAATCGAAGCGCAGTAAGGATGGCTAGTGTAACTAGCAAGAATACCACGAAAGCAAGAAAAAGAAGTACGCTATTAACTATTAACGTACCTGTCTCTTCCGAAACGAATGAGTACTATGTAGAGCTCTATACTACATCGACCTCTAGAAGTCT
+
956>:>CCAABACBBBCCFBBBBCC?A@A>ABBBBB@B@BBBBBBA>BB@BACBABDDDD2B@CCCCCCCCCCD=@@@AAAA2AA=B=@@A9ACB@BAACCA@AB@D;=>=BBB@BBBBBBBCDDCCCBCCC@CBBB?AABBBABB<A=@:96:B@AABBB@BCB@@@>BB>>>>8==;<<3888488888+/<5;///<<@BB:=:====8=8=?CCD@CCCCCBB>?<?BA:A@?=???BBBCCCACC@BBABBB<<@@>@@===?@AA<A>@@==9====
@ATNG8:03929:01893
GATGGTAGTATCTGCACACTCTGTCCAGAAGATCAGGAACTCTAGAAGAATTCAGATTTTTAACACGAGAGTAAACGTAAAAAGAAGGTTTTACAAGACTCACGTTAACAATATTGCAGCAGTACGCACACATCGAAGCGCAGTAAGGATGGCTAGTGTAACTAGCAAGAATACCACGAAAGCAAGAAAAAGAAGTACGCTATTAACTATTAACGTACCTGTCTCTTCCGAAACGAATGAGTACACACTCTCATATGACACTATCGACCTCTAGAAGTCT
+
;9:D?BBBBCCCCDAAABCCDAA@C?@@@<@BAA@?=?=A@BB??>?AB4859??89999.9?BB?DBBB;;;B:==BBAAA0@>9>4;:;*:CA=BCBCBCDEE?B@BA@@9:8:A:9;;99559=7//0//:>?;AABAAC??<@@CA@<@@@A???C>AAB>???AA=:::=@AAA?9@8819??>?/;=9;///;9>;;5;<A<===@<@@DDC@CGFAABC@C=??C>CCC?998BBBBBBBBBBDB@===CBBBB???ABAB>AABBBB;??A@
@ATNG8:03963:01889
GATGGTAGAGTATCATGTGTATCTCCAGAAGATCAGGAACTCTAGAAGAATTCAGATTTTTAACACGAGAGTAAACGTAAAAAGAAGGTTTTACAAGACTCACGTTAACAATATTGCAGCAGTACGCACGCAATCGAAGCGCAGTAAGGATGGCTAGTGTAACTAGCAAGAATACCACGAAAGCAAGAAAAAGAAGTACGCTATTAACTATTAACGTACCTGTCTCTTCCGGAACGAATGAGTACGAGAGAGCACACGTGTCATCGACCTCTAGAAGTCT
+
>=@A8<=CFDFFBCCBBBBBC;;;C@CCB?BBBCCB?B=@?CCCCC@CC@C?CCBCCCCC2C@ECCCBBBCCBA;?@:;:::*;@=@<@@@6@BA?BBBACBDBB:=:=?<?BB=AA>>@CCCDDEDDBAAA@CCCC?@@B@>>>?9@=A@@=@CBBBCCC@CAAAAA@BB@AA@9=>>?<5>::4:>CCB/AB<>787@BBFA=B<A>>>=A<A@CCC@CCBBBBB@C@C?C=BBD@D@??BBBBBBBB@@?BBBBB@@@@BBBA996:9:A>>:>===
@ATNG8:03974:01370
GATGTAGCACGAGTCACTCATATCCAGAAGATCAGGAACTCTAGAAGAATTCAGATTTTTAACACGAGAGTAAACGTAAAAAGAAGGTTTTACAAGACTCACGTTAACAATATTGCAGCAGTACGCACACAATCGAAGCGCAGTAAGGATGGCTAGTGTAACTAGCAAGAATACCACGAAAGCAAGAAAAAAGAAGTACGCTATTAACTATTAACGTACCTGTCTCTTCCGAAACGAATGAGTACAGAGAGTACGATATGTCTACCATCGACCTCTAGAAGTCT
+
@>?966B=EGC>>??>>==;666:5:56159:;540537:9///;6;8383-----999)71-//999:;:::1//0/777'7:4:2999+99949;>><=>5565>AA9@AA=????AABAACDBCBA?@ADCCC>AAABCCCB@A=A9959@@ABCBB?BBBBCD?BB=A@A==<;::*67608<<<=='9=76///=;@@@=A;>???<B=;;A@@>@CBAAAB@C?BBD@???>AAABBBBCCC@??BBB>@@@AA@?==?;A@@@<<9676AAA;>:;;
@ATNG8:03981:01341
GATGGTAGTACATGATAGACGACACCAGAAGATCAGGAACTCTAGAAGAATTCATGATTTTTTAACACGAGAGTAAACGTAAAAAGAGGTTTTACAAGACTCACGTTAACAATATTGCAGCAGTACGCACACAATCGAAGCGCAGTAAGGATGGCTAGTGTAACTAGCAAGAATACCACGAAAGCAAGAAAAAGAAGTACGCTATTAACTATTAACGTACCTGTCTCTTCCGAAACGAATGAGTACGTGTAGCGACGTGTCTCCATCGACCTACCTAGTAAGTCGT
+
55:B=BABBA>@00/://5C>;;<<:==B@CBBBBA?B@AAAC????BB9>9::00//////#/(/3222222256)5277778);>>;>==-667377;:8<8@@;?8==:978;877<A;;;@BCBBBBBD@DBCA@BBBBBBBB?D?CDB?AABBBBBB@CCC?>>@BB>BA@399899+9>:7::::;+6<7<///==@?@<>;>AAA=C=AACDC@BA@@BBB=@>@BA;>?>99::AAA@>>>0//>>====8833368338883///(/8/--066/./
@ATNG8:03971:01408
GATTAGTGTGTCTCTGAGAGTAGTACTCATTCGTTTCGGAAGAGACAGGTACGTTAATAGTTAATAGCGTACTTCTTTTTCTTGCTTTCGTGGTATTCTTGCTAGTTACACTAGCCATCCTTACTGCGCTTCGATTGTGTGCGTACTGCTGCAATATTGTTAACGTGAGTCTTGTAAAACCTTCTTTTTACGTTTACCCTCGTGTTAAAAATCTGAATTCTTCTAGAGTTCCTGATCTTCTGGACAGAGTGTGCAGATACTACCATCGACCTCTAGAAGTCT
+
;668<@BBBBBDCCCCCCCBABABBABBAA>AB@C>BB?B@CCCDDBB@CGDBA=A@CCCC?E>BCCDCBBBD@CCCDD5BB>AACB=AA@A<ABB>BC:;;CCCH@CCCCCCCD@BBB?B@CCBBCBBE@CCCD?CBAAB@??BBBABCCBB>B@@=?B?C>BBBBBBCCC>B;;;:.:>B;;;;;;*;BBCD=A@B<BABB@A>AABB0BBBBB?B?BC?BAACCBC?B?BBBECB?;;;>BCAA@BBBB@@ABCCCCCCC?B999@C@BA@BCC?BBCC
@ATNG8:03982:01499
GATTAGTGTCATATGAGAGTGTGTACTCATTCGTTTCGGAAGAGACAGGTACGTTAATAGTTAATAGCGTACTTCTTTTTCTTGCTTTCGTGGTATTCTTGCTAGTTACACTAGCCATCCTTACTGCGCTTCGATTGTGTGCGTACTGCTGCAATATTGTTAACGTGAGTCTTGTAAAACCTTCTTTTTACGTTTACTCTCGTGTTAAAAATCTGATTTCTTCTAGAGTTCCTGATCTTCTGTAGATATCATCAGCGAGCTACCATCGACCTCTAGAAGTCT
+
:697@CCCCEECC9;:CCFBBBBBCCDB>?=?@@B=BB?C@CCCCCCCAGDD99;:?CACC?C@CDCCABABB?BBCCC5BB?AAGE=BBBC@DCC?CC9::@EED@BBCCBBBDACDB?C?B@@A?BA@;?@CB;A@BBBBBBCCBBBBBBB?AAA?AA?B=@@BBBBCBC>A;;;;.;=A=BBBBB0ADBBB>BBFBBBCCCC?CCCC3B@@CBBB>BB?BDBBBAC@C@AACCBB?BCCCCCCCCBCCCCCCBBBBACCB?BBBBCA=??@C@@>BBAA
@ATNG8:03983:01615
GATGTAGAGAGACTGTAGCGCACCCAGAAGATCAGGAACTCTAGAAGAATTCAGATTTTTAACACGAGAGTAAACGTAAAAAGAAGGTTTTACAAGACTCACGTTAACAATATTGCAGCAGTACGCACACAATCGAAGCGCAGTAAGGATGGCTAGTGTAACTAGCAAGAATACCACGAAAGCAAGAAAAAGAAGTACGCTATTAACTATTAACGTACCTGTCTCTTCCGAAACGAATGAGTACGATGAGATCTCGTGTGCTACCATCGACCTCTAGAAGTCT
+
455<<BDCCIECBA@@ABABBAAB=;;;@CAA;;:>A?BBB9:9C?BA>A=997;7;;;.54<>>><<?===<3:::;;;;*;C>C5;<;6;BC@CCDDDBBBC<?;??9>AB?AABBBAAADDCCCABBC?BCBB????AABBC@C?B999:CBBBAAC?BBBBBB?BC?999599A==7=::488888(/<5<///<<==>=C;AABB7;7;@DFD@CAAACBB=?=?AA<ABB?BBBBBBBBCAA>AAA=>>>666;:@AC:=<@@AB<>>>>>@<@=>>
@ATNG8:03977:01885
GATTAGAGTATCATGTGTATCTCCAGAAGATCAGGAACTCTAGAAGAATTCAGATTTTTAACACGAGAGTAAACGTAAAAAGAAGGTTTTACAAGACTCACGTTAACAATATTGCAGCAGTACGCACACAATCGAAGCGCAGTAAGGATGGCTAGTGTAACTAGCAAGAATACCACGAAAGCAAGAAAAAGAAGTACGCTATTAACTATTAACGTACCTGTCTCTTCCGAAACGAATGAGTACTGTATCTATGTGTGCGCTACCATCGACCTCTGAAGTCT
+
BBB>BCCCCBCDDBABDDCBCAB?BBC?BBBC@?<A?BBCCCCD@DD?B?BB@>???@0A@BBBCFFCBBBC?B@@@CCC2BB@C>BBB;ABC@BBABBCBBB?B?BB@BBB;>>BBBCCCCCBBBCBBB?CCCC?@???B?AB>B?B@@=@CBBBBBB@BBBBBB>BB>BBB<>>;<<3=9818>>=?/=C<>687AA@DC=D;@>>><@=@?CAB@BCBBBCC@C?CBC>BBC?BBBBBBBBBBBBC@@@@BBBBAAABBB<??@@>>;>?@?A>?>;;
@ATNG8:04653:01310
GATTAGTATAGAGCTCTACATAGTACTCATTCGTTTCGGAAGAGACAGGTACGTTAATAGTTAATAGCGTACTTCTTTTTCTTGCTTTCGTGGTATTCTTGCTAGTTACACTAGCCATCCTTACTGCGCTTCGATTGTGTGCGTACTGCTGCAATATTGTTAACGTGAGTCTTGTAAAACCTTCTTTTTACGTTTACTCTCGTGTTAAAAATCTGAATTCTTCTAGAGTTCCTGATCTTCTGGTATACACACTCGCTCGCTACCCATCGACCTCTAGAAGTCT
+
9597@BCBBCBCCCABAC=CFCDBBCCCCC?BBBB=BE@C@CAA@BBC?>>?BB@B?BBBB?B?BAAAABBBC<BBCCC2?>5:?BA:BBBB?BBB?@B<?>ACBB<AAAA???B;;;;<@;@>>>@=>>=BBBA7;:==::;AAAAA===>>8:8818?=@<@@@@@AA??<??@@@6?<?<AADDD/@A:991:77///;;:>18886$2555;6;6:@3;;>>>>A;A;A>55//*/9<39>BB???@???@@>>=>>7//*/666;<7:9>???<>>><
@ATNG8:04684:01285
GATGGAACATATCGTACTCTCTGTACTCATTCGTTTCGGAAGAGACAGGTACGTTAATAGTTAATAGCGTACTTCTTTTTCTTGCTTTCGTGGTATTCTTGCTAGTTACACTAGCCATCCTTACTGCGCTTCGATTGTGTGCGTACTGCTGCAATATTGTTAACGTGAGTCTTGTAAAACCTTCTTTTTACGTTTACTCTCGTGTTAAAAATCTGAATTCTTCTAGAGTTCCTGATCTTCTGGTATACACACTCGCTCGCTAATCGACCTCTAGAAGTCTT
+
969>9=9=CCCC@ACGCCCCBBCCB@BB99;:FJJ?CC@C?BBCCCCD@BCBBB@B@BBCD=A>AAA@AAB?><@BBBB3BC>B99:29=>?>BBB?BC79:?ABB?BBBCA@AB@C>><>;A:<99668;AA@@<@A@@????@?@A?=;::3:;;:==9=:?>=;;:??@666DDD5@<@5;;;;;*6;:9919/////8<>>6<=<=+<;;;;5:8=@<@>>>BBB<?<?A@===7;;B<@@A>::///<<==A@?>::9@==////:::=E=A>=>:
@ATNG8:04685:01293
GATGGTAGAGAGACTGTAGCGCACCCAGAAGATCAGGAACTCTAGAAGAATTCAGATTTTTAACACGAGAGTAAACGTAAAAAGAAGGTTTTACAAGACTCACGTTAACAATATTGCAGCTGTACGCACACAATCGAAGCGCAGTAAGGATGGCTAGTGTAACTAGCAAGAATACCACGAAAGCAAGAAAAAGAAGTACGCTATTAACTATTAACGTACCTTTCTCTTCCGAAACGAATGAGTACTATGTAGAGCTCTATACTAATCGACCTCTAGAAGTCT
+
99;B:=BABBBBCCBCBCCCCBCCC>CDD?CCCBBB>A>ACCCCCC?AC?A?CCCA@@@@2@@CCCAABBBBBB>AABCCCC5BB@B<ABB9ADGACBBBCCCDD?A?AC@CCC?@@CABBCCCCCGGCDCC@CCBB>AA;;;AAC?C?BCC@BCDC???B@CCBBBB?AA????????@@;@@A>ACCCD3BB@BAAAAAACC?C?BBBB@B?BBB??;?A<ABBC?D@BBA<A::79??BBBBBBBBBCCBBBBBBBCCACC?AACAB?BB@ACC?B@@B
@ATNG8:04656:01400
GATTAGAGTATCATGTGTATCTCCAGAAGATCAGGAACTCTAGAAGAATTCAGATTTTTAACACGAGAGTAAACGTAAAAAGAAGGTTTTACAAGACTCACGTTAACAATATTGCAGCAGTACGCACACATTCGAAGCGCAGTAAGGATGGCTAGTGTAACTAGCAAGAATACCACGAAAGCAAGAAAAAGAAGTACGCTATTAGTCTATTAACGTACCTGTCTCTTCCGAAACGAAATGAGTACTACTCTCAGAGACACACTACCATCGACCTCTAGAAGTACT
+
4458BABCCBBBBAAABBB@@@B?AAB?AA?CBA?B?AA;<;;;7;B>B>BBBBCCCB5B@CCGGCCBBCFG>BBCCCCC5BC@B=@@@9@DC@BBBBBBA999:@DD@A@A?BBBBBBCCBBBDCBBBA@=@BB>BCC@@ACB?B?@::8;CCCBBCD@C@@?BB=BC@CBB>AA99929AA?CDDDD1???C@A@@@@>>39675558.5//....057555=>6=6558.7257(7>>AAA??A>>>;;>AA===?;;;>??<A/////(/875<>79////
@ATNG8:04684:01389
GATGTAGAGAGACTGTAGCGCACCCAGAAGATCAGGAACTCTAGAAGAATTCAGATTTTTAACACGAGAGTAAACGTAAAAAGAAGGTTTTACAAGACTCACGTTAACAATATTGCAGCAGTACGCACACAATCGAAGCGCAGTAAGGATGGCTAGTGTAACTAGCAAGAATACCACGAAAGCAAGAAAAAGAAGTACGCTATTAACTATTAACGTACCTGTCTCTTCCGAAACGAATGAGTACGATGAGATCTCGTGTGCTACCATCGACCTCTAGAAGTCT
+
444<<BACCCCCCBDCDC;;;CCC=CBD?BBCAAA=@=@AB:;:B?CC?C?BBABBCCC3C>??CBAA@CCCC>AABCDCC5CB?B?CBB9BBB?BBCBBCCAB@B@BD@EBB>@@CCDDDDCCCCCCCCB?BBBB>@ABBBAB@9>;@>@<@CBBBCCC@BCBBBC@CC@AAA=A@???8?>>;::999(9@;@@AABBAAA;?;?BBA7;7;>ACD@;<<BACE@C?BBC=CCC?AAABBBBBBBAAABBB@>>B@@768AB;>>>>??<?@A@AB<?>=>
@ATNG8:04685:01422
GATGGTAGGCACTGCGCACACATCCAGAAGATCAGGAACTCTAGAAGAATTCAGATTTTTAACACGAGAGTAAACGTAAAAAGAAGGTTTTACAAGACTCACGTTAACAATATTGCAGCAGTACGCACACAATCGAAGCGCAGTAAGGATGGCTAGTGTAACTAGCAAGAATCCACGAAGCAAGAAAAAAGAAGTACGCTATTAACTATTAACGTACCTGTCTCTTCCGAAACGAATGAGTACTATAGACTATCTGAGACTACATCGACCTCTAGAAGTCT
+
:>9;559:7;@B9;59;9555:6516>=9=B;;55.56<=<<<=?7;<;B:A966=BBC1B?===AAAA:>>=5336==;=+;;7<:@@@166;6555<554::0525<7::;5:993556659::5454;5:5558:99::;;<7;<>99244:::8994=::6660//(/:(/333,3793889888$75.522269955/5,2255+2+27<9:5>@:995=9=7::91///)0//6889344<==:<:8;:B<<<A889999??A<@@@@@@=??>?
@ATNG8:04695:01468
GATTAGTGTGTCTCTGAGAGTAGTACTCATTCGTTTCGGAAGAGACAGGTACGTTAATAGTTAATAGCGTACTTCTTTTTCTTGCTTTCGTGGTATTCTTGCTAGTTAACTAGCCATCCTTACTGCGCTTCGATTGTGTGCGTACTGCTGCAATATTGTTAACGTGAGTCTTGTAAAACCTTCTTTTTACGTTTACTCTCGTGTTAAAAATCTGAATTCTTCTAGAGTTCCTGATCTTCTGGACAGAGTGTGCAGATACTACCATCGACCTCTAGAAGTCT
+
;66:BBCCBBBDBDDCCBBBCCBDDCCBBB?BBBE>BA?B?BBBBCCC@CCCCC@EACBCB@D@E@BBDDFCB?BCEEE2BB@CCCC=BB@@=@@A=BB9;:CDCCACBFBBBC@CCC?B?BCA@99:?<??@@>BBAACBBBBCCBBBCCA@CCC@BB?A=@@BBCCCCE;;;CFJ<E@B>BBBBB2BDCCC>A@BBBBBAAA5;;;;*;@@AC@B?BA@CDCCCCD?B?@A@BDDAA@B@BCCCBBAA@@@@CCCCCCDD?CBBBBA?AAAAAA>@>>>
@ATNG8:04653:01485
GATGGTAGCTCTGCTCTGACTCTCGTACTCATTCGTTTCGGAAGAGACAGGTACGTTAATAGTTAATAGCGTACTTCTTTTTCTTGCTTTCGTGGTATTCTTGCTAGTTACACTAGCCATCCTTACTGCGCTTCGATTGTGTGCGTACTGTTGCAATATTGTTAACGTGAGTCTTGTAAAACCTTCTTTTTACGTTTACTCTCGTGTTAAAAATCTGAATTCTTCTAGAGTTCCTGATCTTCTGGGTGCGCTACAGTCTCTCTACCATCGACCTCTAGAAGTCT
+
////)//9779665999///////44447///+/::;39;7;7;<A>>CC@EHCCD@C@DCBB>C@BBDBBB@BB=@AAAA2@B>AACD<@>=>*0/;4994;;:::=169=@@AAA?BBB?B>AACBBFCC@CBBB?B<<;CBBBDCBBC;;;:>;;;=@C?A>AABBA@@;:49=@=@4@;@@BBCCB*::;;;/99;;99@:99299=9,5556=9=9@@=@999????C=:99>?>:====5?@::;ACBCCCBB;;;@A@6:;@@@B>@@AA@B@CCCB
@ATNG8:04672:01512
GATGGTAGGCGACATACATACGCGCAGAAGATCAGGAATCTAGAAGAATTCAGATTTTTAACACGAGAGTAAACGTAAAAAGAAGGTTTTACAAGACTCACGTTAACAATATTGCAGCAGTACGCACACAATCGAAGCGCAGTAAGGATGGCTAGTGTAACTAGCAAGAATACCACGAAAAGCAAGAAAAAAGAAGTACGCTATTAACTATTAACGTACCTGTCTCTTCCGAAACGAATGAGTACAGAGAGTACGATATGTCTAATCGACCTCTAGAAGTCT
+
:9;?7<@@<@AA@BBCBAAABBBBCCCC@BBBBCG@B?BBBBCC?@?6:69BBBBBBB3B?;:9BAA@@@@@9@9;9@@@+;@:?:?@D9DDE?B:<<AA@;;698@@8B??::>@@AABBBBBBBB@@@?@@@A=@@@ADBBC?D@DBC?BBAAAABB@AAABBB?AA?BBB?A@:999+99920=@@@@(@@=00//8;<6635;:8>=<><==BAA=@CAAABB@D>AAC>BBB=??@@@@@?>?AABABCBBA@AAAA=A=BB@AA@BAAAA=8=D88
@ATNG8:04680:01482
GATGGTAGCGAGCGAGTGTGTATACCAGAAGATCAGGAAACTCTAGAAGAATTCAGATTTTTAACACGAGAGTAAACGTAAAAAGAAGGTTTTACAAGACTCACGTTAACAATATTGCAGCAGTACGCACACAATCGAAGCGCAGTAAGGATGGCTAGTGTAACTAGCAAGAATACCACGAAAGCAAGAAAAAAGAAGTACGCTATTAACTATTAACGTACCTGTCTCTTCCGAAACGAATGAGTACGATGAGATCTCGTGTGCTATCATCGACCTCTAGAAGTCT
+
44;>599@@BCA;?CCCCCCCC@?@7<<<7;?@@;;.44(443:338<7728;<<455555$55:;<666@555<4<566???+>>@>8A<<0@A?=@;59=<</0*/5776<<:6::>>@@@@CD@BBHCBBADCDD?A@DBCCBB?B@CAA=@BBBCCDD@DAAACB?BB>BBB?AA??<5=>>9::::9:%:@<>:79BBBBB?B?B??B<A<??CCC?BCCBBBB@B@BBC=CBB@CBCBBBCCBAAABBBBBBBAABAAADDCCAAAAA=;;;@@@:>>??
@ATNG8:04669:01541
GATGGTAGTATCTGCACACTCTGTCCAGAAGATCAGGAACTCTAGAAGAATTCAGATTTTTAACACGAGAGTAAACGTAAAAAGAAGGTTTTACAAGACTCACGTTAACAATATTGCAGCAGTACGCACACAATCGAAGCGCAGTAAGGATGGCTAGTGTAACTAGCAAGAATACCACGAAAGCAAGAAAAAGAAGTACGCTATTAACTATTAACGTACCTGTCTCTTCCGAAACGAATGAGTACTACTCTCAGAGACACACTAATCGACCTCTAGAAGTCT
+
969@;@CBBCCDCCCCCCCCDCCAA?AFCBCBDCCC@B?AACDCCC=AA=A=CCCBAAAA2C?CCCBBBBCBBB>CBBBCCB2@@>A?CEF;CCEACDCCCCCBB@B@CC@CBB?BABBBEDDCECFE@@@B?BA@@?B?@?BCBB>C@CBC?BDDCCCCC@CBBBBB??>;?AA9=<999+9=<;:9:9:(9@<@BCBBB@@B;>;>BBD8;8;ACCC@D;<;BCC<@<?@@9@??<?AAACAAACCCBAAAACAAABBBBAA?AAAAA<?=>AAD<>><<
@ATNG8:04652:01629
GATGGTAGGCACTGCGCACACATCCCAGAAGATCAGGAACTCTAGAAGAATTCAGATTTTTAACACGAGAGTAAACGTAAAAAGAAGGTTTTACAAGACTCACGTTAACAATATTGCAGCAGTACGCACACAATCGAAGCGCAGTAAGGATGGCTAGTGTAACTAGCAAGAATACCACGAAAGCAAGAAAAAGAAGTACGCTATTAACTATTAACGTACCTGTCTCTTCCGAAACGAATGAGTACTACTCTCAGAGACACACTAATCGACCTCTAGAAGTCT
+
44::5:>B:@===666;;;>AA<@@8@CC@B;<<CC>C8;;@@@?C@BA??<99494444$34334<<<;<;;;2434::::(55.5.555&59949;;<979/0,0;>@=?>@9@CBBDCCCFCCCCGCBC?B;;;5:=<<<?9:30:=00*/977<?<A>A@?B>>7<B>@BA@C@BBA537<8;;=<=,<A=978A?=<>>17159;;496//00@;>999<7710*/0/*/00*/::?BBBBBBBBABBBBBBBBA@??A=???@@====BCD=CB?>
@ATNG8:04664:01592
GATGGTAGTACATGATAGACGACACCAGAAAGATCAGGAAACTCTAGAAGAAATTCAGATTTTTTAACACGAGAGTAAACGTAAAAAGAAGGTTTTACAAGACTCACGTTAACAATATTGCAGCAGTACGCACACAATCGAAGCGCAGTAAGGATGGCTAGTGTAACTAGCAAGAATACCACGAAAGCAAGAAAAGAAGTACGCTATTAACTATTAACGTACCTGTCTCTTCCGAAACGAATGAGTACGTGTGCGACGTGTCTCCATCGACCTCTAGAAGTCT
+
4444.5;::;;;==<5555<555::45555)559954.4;1::;;:44.333(323////::::%:6///999;55/9////////$//)/4:::.9/5.5;999<<::5:8??7?CB7:;98:??@ABBBBBBBD@AABB9;;BBCBBB>@9>00*0==7</558<;;?AA?A@<?8838978?3;<?<@CDC:==7==BCCBBBB?A?BBB>;>;>>BBB?BBCAAB@=>9>@@6@00*00<<<;??==>=<99/0000?;>9>;;;BC?BBB?9:5:@@@
@ATNG8:04671:01601
GATGGTAGCGCACACATAGATACAGTACTCATTCGTTTCGGAAGAGACAGGTACGTTAATATGTTAATAGCGTAACTTCTTTTTTCTTTGCTTTCGTGGTATTTCCTGCTAGTTACACTAGCCATCCTTACTGCGCTTCGATTGTGTGCGTACTGCTGCAATATTGTTAACGTGAGTCTTGTAAAACCTTCTTTTACGTTTACTCTCGTGTTAAAATCTGAATTCTTCTAGAGTTCCTGATCTTCTGGGTGTATCAGCGAGTATCTATCGACCTCTAGAAGTCT
+
446@:>BBAABAAABBAA@>@?@?;=@A;55838=;<4<=8=6;;;;6556;544/2739////6<7;<<<///)/9)//////#/::3>>>>6666>9<?<=1:5555:<=>9==A<;9::6::A<?9@@?>?AAB=BB9:8;A?AA;9:9>9555599.55:6995:599444:99:584444&4.4.4444&4<:;=5<///:7///5.555&55555059<<8666666=8<8==<6667;;>>7>;;;;;<>===B@@?@?999ABAACC==A><?>==
@ATNG8:04684:01595
GATGGTAGTGTCATATGAGTGTGTGTACTCATTCGTTTCGGAAGAGACAGGTACGTTAATAGTTAATAGCGTACTTCTTTTTCTTGCTTTCGTGGTATTCTTGCTATTTACACTAGCCATCCTTACTGCGCTTCGATTGTGTGCGTACTGCTGCAATATTGTTAACGTGAGTCTTGTAAAACCTTCTTTTTACGTTTACTCTCGTGTTAAAAATCTGAATTCTTCTAGAGTTCCTGATCTTCTGGAGATATCATCAGCGAGCTACCATCCTCTAGAAGTCT
+
;69G;?CBBCCDDBBBDDCCCCB@BBDDBBBB?CCCC=BC?C@CCCCCCC@CDCCC89;:DCC?C?BBBCDCCBB?BBBBB1AC?@@AB=AABB?@A@?CC>BACCCC>CCCCCCBB?BBD?C?CBBB@@@B?BBBB;AABBB@BABAABBBBBF@CCC@CB?B>ABBAAACBC@CCCCC;C?C?CCDDD1BBBBB899BBDBB@A?29:9:*;BBBC@C@CC@CCCCCCD@D@@@@BBC?BBC@CCCBBACCCDEDCBBCCCCC>@@?<???CCC@B@@@
@ATNG8:04693:01616
GATGTAGCGCATATCAGCGCAGCCCAGAAGATCAGGAACTCTAGAAGAATTCAGATTTTTAACACGAGAGTAAACGTAAAAAGAAGGTTTTACAAGACTCACGTTAACAATATTGCAGCAGTACGCACACAATCGAAGCGCAGTAAGGATGGCTAGTGTAACTAGCAAGAATACCACGAAAGCAAGAAAAAGAAGTACGCTATTAACTATTAACGTACCTGTCTCTTCCGAAACGATGAGTACCTCTCAGACGCTCGTCCTACCATCGACCTCTAGAAGTCT
+
@>@?A=@@@FB:;;CBBBBBBAAA<ACC@CDBBBB?B7;;BBBBB?BC?C@CCC99:9:*;=ABBBCCCCEFF>A@?ABBB5BC@E@CCC;CBB@CDCCCBB99::=AB@EDD:;;BCDCCBBBBDDCCBB@CECC>AA@>@A@@;<;@00-0@@@AACB?BBBAAA=@?9??=9==999+9878>@?@@2=@<@@AACCA?=2729>@>5;089<<;ACBBBCBC=>;>B@6>00000ABDD?AABBBDBBBBAAABB@BBB>AA@=<@;>>>B>><>@@@
@ATNG8:04665:01634
GATTAGTGATACAGATCAGACACCAGAAGATCAGGAACTCTAGAAGAATTCAGATTTTTAACACGAGAGTAAACGTAAAAAGAAGGTTTTACAAGACTCACGTTAACAATATTGCAGCAGTACGCACACAGTCGAAGCGCAGTAAGGATGGCTAGTGTAACTAGCAAGAATACCACGAAAGCAAGAAAAAAGAAGTTACGCTATTAACTATTAACGTACCTGTCTCTTCCGAAACGAATGAGTACATAGATATACGTATAGCTACCATCGAATGAGGTTAGTCT
+
;557;;=CCDCCCCIBBB@BA@@=@BB?ABBC@@=@7@A@AACC?BB=?<<>;8;>><)86<;;;==BAABC6<8:::::):=:@;?@@2=<A@ADCDCA@00+08;;:?0:69?>AA@?@BBAACBBABBBBBB?BBBFBAAC@B?B@@=@BABCECC?BCBCCD=@?>??=390000*/0/)------$-:3//(//=>?@=48275624969;BCB?BCCBBAB@B@BDD>BBC@?@@BBBBBCBB???A@@@AB@??>>;;7;===B=;;;?9=8=AABA
@ATNG8:04665:01682
GATGGTAGGCGACATACATACGCGCCAGAAGATCAGGAACTCTAGAAGAATTCAGATTTTTAACACGAGAGTAAACGTAAAAAGAAGGTTTTACAAGACTCACGTTAACAATATTGCAGCAGTACGCACACAATCGAGGCGCAGTAAGGATGGCTAGTGTAACTAGCAAGAATACCACGAAAAGCAAGAAAAAAGAAGTACGCTATTAACTATTAACGTACCTGTCTCTTCCGAAACGAATGAGTACGAGAGTCAGAGCAGAGCTACATCGACCTCTAGAAGTCT
+
;66?:@CDAD@@@AAABC@>;;;@@<@AIACDEC;;8;?BABBBDB>A@?D?BCCDCDDD5F?CAABCCCAAAA8@;;;>>>,@D=B>CCC7C@@<AA@@B@<00+0*00*000+0<<<BBCCCCCCCBAAC@A@@@@=@AACC;;7;?BBB?CB;;;BCG@ECC<;:?BB@@@?=>>9999+99:9:::999%9?;>879?=@@?;>8;=>>6=8<;AAC?C;;;ADG9<:;BC;A@@=@@@ACDCCBBBBBAABBAAAB??@BCDDCBAAA=ACB@;:6:<<<
@ATNG8:04671:01711
GATGGTAGCATCATGCATATCTCACCAGAAGATCAGGAACTCTAGAAGAATTCAGATTTTTAACACGAGAGTAAACGTAAAAAGAAGGTTTTACAAGACTCACGTTAACAATATTGCAGCAGTACGCACACAATCGAAGCGCAGTAAGGATGGCTAGTGTAACTAGCAAGAATACCACGAAAGCAAGAAAAAGAAGTACGCTATTAACTATTAACGTACCTGTCTCTTCCGAAACGAATGAGTACGATGAGAGAGCTCTCTCTAATCGACCTCTAGAAGTCT
+
;66=:==BBBCMM;:;<LCCCCC@?>A@MAECBBAA>A>@?BBBBB?BB@B@ABD?>???)86<==BBBBBBDK>BABBCCC3AA=@4;;:&5AC?CCCCBBA9:6;?BB@AAC?BBECFCCCCCCBBBBB@?A@@@>A;;;AAAB?CAGDC@BBC@@@BB<?@B@?@=?A?A?>9<=:::,7<<8<AAAA3AB=B999@=>;;6;;?>??<?;??BBB@DCDBCDD@B@BBC=BBB?AAABBBBBA>??BAAABBAAABB@@B??>>>@<??@===8=@==
@ATNG8:04691:01720
GATGGTAGCGCATATCAGCGCAGCCCAGAAGATCAGGAACTCTAGAAGAATTCAGATTTTTAACACGAGAGTAAACGTAAAAAGAAGGTTTTACAAGACTCACGTTAACAATATTGCAGCAGTACGCACACAATCGAAGCGCAGTAAGGATGGCTAGTGTAACTAGCAAGAATACCACGAAAGCAAGAAAAAAGAAGTACGCTATTAACTATTAACGTACCTGTCTCTTCCGAAACGAATGAGTACGATGAGAGAGCTCTCTCTACCATCGACCTCTAGAAGTCT
+
>>@C@D@@@BBB;;;CBCCAB@ABA8CA@=999>>>:?;?>BBCCC?AA=A?==?;;;;;*;>BDABACGHFCC>EBAAELL5A@=@<@@A9ACC@CAAABCB@@>@@ED@DBC@BBAABBCCCCCCCCCCC?CCCC@CAAACCBB?B@CAA@BECCBDCC@CDCABB@BA=ABD499888*9:92999898$/>69///:;B@@?B?BCFE:>:=>CCC@BBBBBCC>B?BBB=BAA=@@@BBBBBEBBBAAABCCBBBBA@@@@>B=88@@;>=>@AD<>::8
@ATNG8:04666:01757
GATGGTAGGCGTGTGAGAGTCTGCCCAGAAGATCAGGAACTCTAGAAGAATTCAGATTTTTAACACGAGAGTAAACGTAAAAAGAAGGTTTTACAAGACTCACGTTAACAATATTGCAGCAGTACGCACACAATCGAAGCGCAGTAAGGATGGCTAGTGTAACTAGCAAGAATACCACGAAAGCAAGAAAAAGAAGTACGCTATTAACTATTAACGTACCTGTCTCTTCCGAAACGAATGAGTACGAGAGTCAGAGCAGAGCTACATCGACCTCTAGAAGTCT
+
96:C<@CC@CBCBCCBCDC@AABB>=CCCACCB@?@<@=ABBCCCC@BC@B?@A@?????.??CBCBAABBBCD>B@@@CCC1@@<@>BBB:BCC>BAB@@A=::7:;>A=<::5::?@ABAACD>>>::8A<A<=<;<<@AAB<;7==A?B>@>>>===A=AAAAAA>BB>BBB=<<676)8<=8=@EDE/8868B@?@>>>@<@<@B??<?<@@====AAAA???;?;>==4899:9::A??;887???@@@@B@@@A@@>>>@???@@=@@@A>>8=:::
@ATNG8:04667:01755
TATGGTAGCTCACGTACGTCACACGTACTCATTCGTTTCGGAAGAGACAGGTACGTTAATAGTTAATAGCGTACTTCTTTTTCTTGCTTTCGTGGTATTCTTGCTAGTTACACTAGCCATCCTTACTGCGCTTCGATTGTGTGCGTACTGCTGCAATATTGTTAACGTGAGTCTTGTAAAACCTTCTTTTTACGTTTACTCTCGTGTTAAAAATCTGAATTCTTCTAGAGTTCCTGATCTTCTGGCTCTCGTAGACAGATACTACCATCGACCTCTAGAAGTCT
+
4444399534:;>:><<<5555595559555:49566)6>4;4;99454<8=444:.4.3937-59<<<BB95947:9:::)::6;;;<4<499.55949>.449:8=5;?<><>5504::.4.59955555.4;::.65=959<=><?5555732444334-48=<?C@>>9>299999&94>499999(9@@@B799BB@AABBE@CCCC199:::=@?@@=@B@@?;;5;;@;8:>>9>?B?BCCCBBAACCBCBB9999??=@@AAAA>A@B@@A=A@@A
@ATNG8:04669:01741
CATGGTAGCAGACGTGACAGAGCGCCAGAAGATCAGGAACTCTAGAAGAATTCAGATTTTTAACACGAGAGTAAACGTAAAAAGAAGGTTTTACAAGACTCATGTTAACAATATTGCAGCAGTACGCACACAATCGAAGCGCAGTAAGGATGGCTAGTGTAACTAGCAAGAATACCACGAAAAGCAAGAAAAAAGAAGTACGCTATTAACTATTAACGTACCTGTCTCTTCCGAAACGAATGAGTACTATGTAGAGCTCTATACTACCATCGACCTCTAGAAGTCT
+
=?<=?AA:95;;A@ACCDHCDCCBB?BBB?@@@BBF?B@BCBBCBD@BB?B?BCA<><>>.??CBCBBABACDC=BBAADDD5CC?B>BAB7BBB?CCCBBBBBB@C@??=?BB>AAAABBDDGDDDDA@BD@C???<@@@AAB??<@@C@@?ACCCBBBA?CCCBBB?>>99992999999+9993999::9%9><?525>>?@D7;88<>><@<@BCCC?CCBBBDC?B?BBB=A??<???CCCBBBBBA@ABBBBBCAA??>==;>>@@AA;A?>>::7;@??
@ATNG8:04694:01790
GATATGCATATCTCACCAGAAGATCAGGAACTCTAGAAGAATTCAGATTTTTAACACGAGAGTAAACGTAAAAAGAAGGTTTTAACAAGACTCACGTTAACAATATTGCAGCAGTACGCACACAATCGAAAGCGCAGTAAAGGGATGGCTAGGTGTAACTAGCAAGAATACCACGAAGCAAAGAAAAAGAAGTAACGCTATTAACTATTAACGTACCTGTCTCTTCCGAAACGATGAGTAACAGAGAGTACGATATGTCTACCATCGACCTCTAGAAGTCT
+
:9::;:9995955:994;;;8<<<<9989=BB;::@@=9937-3=484>>?+B>@@@A????A@?9@A@@@??,<>9<;>>>*9/8;/5257=;5795=8=@===>7;;=@>>>@@@@AA===D;:9///(///9///55(52'268333/.(.333055559949:4::6267:;8;677(57777)596://)/585556<9>=>>:=:;////35556888)/).99.-///-----(-...357555252:==8A@@@<?778@@;898BAA9==88
@ATNG8:04665:01837
GATTAGCGCACACATAGTACAGTACTCATTCGTTTCGGAAGAGACAGGTACGTTAATAGTTAATAGCGTACTTCTTTTTCTTGCTTTCGTGGTATTCTTGCTAGTTACACTAGCCATCCTTACTGCGCTTCGATTGTGTGCGTACTGCTGCAATATTGTTAACGTGAGTCTTGTAAAACCTTCTTTTTACGTTTACTCTCGTGTTAAAAATCTGAATTCTTCTAGAGTTCCTGATCTTCTGGCTCTCGTAGACAGATACTACCATCGACCTCTAGAAGTCT
+
969:BBBCBBBBCCCBBDCBBBCCCCDAA?ABCD=BB@D?BBBBBCC@BBBED?D@CCBB?B@IECCCCCCC@BBBBB2BC?CBBD>DDBC@CAA;AB;??ACBC@CCCCCCCC?CCC?C?EDCCBBBC?BBCD?CCCCBBBCCCCCDBBBA?BBC?CC?B?AADCCDCCD@B@?@>7>=@;9:999*9@@BD<A@DDDCBCBB?CEFE3BBBCCAC@BB?BCBBBBB?B@BBBCCC?B?A<ACAABCCCCCCBBCCCCBBB?BBAACB>??@CBB>@@@@
@ATNG8:04670:01834
GATGGTAGTGATACAGATCAGACACCAGAAGATCAGGAACTCTAGAAGAATTCAGATTTTTAACACGAGAGTAAACGTAAAAAGAAGTTTTTACAAGACTCACGTTAACAATATTGCAGCAGTACGCACACAATCGAAGCGCAGTAAGGATGGCTAGTGTAACTAGCAAGAATACCACGAAAGCAAGAAAAAGAAGTACGCTATTAACTATTAACGTACCTGTCTCTTCCGAAACGAATGAGTACCTCTCAGACGCTCGTCCTACATCGACCTCTAGAAGTCT
+
;9;C;CDBCBCC@CCCCBBBCCCCB<A@@=@BBBCC@C?ABBDFAA>AB?C?>==:9777$36:?BCDBBABBB=?:;9:::*<B;?CCCC3CGC@CCBBDCCBB@C@BC@CBB?AACCCCBCCCCCCBBBB<@A994;@@?@AAA>B?BBA@CCCDCBEB?BBCCBB?BB?B>?8??><<8?==9====?.?A?B??>B@@??:><AAAA<?;??BBB?C@A@@AA<@>?CD>BBB?BCBBDBB?ABBCCCBBB@BBB>A=:8;AAAAAA<:::@CC<@@>>
@ATNG8:04688:01860
GATGGTAGGCACTGCGCACACATCCCAGAAGATCAGGAACTCTAGAAGAATTCAGATTTTTAAACACGAAGAGTTAAACGTAAAAAGAAGGTTTTACAAGACTCACGTTAACAATATTGCAGCAGTACGCACACAATTGAAGCGCAGTAAGGATGGCTAGTGTAACTAGCAAGAATACCACGAAAAGCAAGAAAAAAGAAGTACGCTATTAACTATTAACGTACCTGTCTCTTCCGAAACGAATGAGTACTACTCTCAGAGACACACTAATCGACCTCTAGAAGTCT
+
556<:>>C@B@@;955==99>9555)59;7<5666616:><<<=49.4424344444444$33(3;:33-3833-3:13349999(9<8=8>?=0A9:59955<:>99.9:>?=@@@=AA?>;;9BBBA@@AAAC?B?BC?AACCCCCC?C=@;<8;CCCCC@A=@?B?>=6..,-.-38--///&///0668888%89522277;;<;.5.266:6;775;@C>B?@@??A?C=??C>BBB@BBBCCBBBBBBCBBBAAAAA>=====:>?>>?;988>;;5;;<9
@ATNG8:04687:01909
GATGGTAGTGATACAGATCAGACACCAGAAGATCAGGACTTCTAGAAGAATTGCAGATTTTTAACACGAGAGTAAACGTAAAAAGAAGGTTTTACAAGACTCACGTTTAACAATATTGCAGCAGTACGCACACAATCGAAGCGCAGTAAGGATGGCTAGTGTAACTAGCAAGAATACCACGAAGCAAGAAAAAAGAAGTTACGCTATTAACTATTAACGTACCTGTCTCTTCCGAAACGATGAGTACTGCGTCTCACTCTCGATCGACCTCTAGAAGTCT
+
;6=><@DHBBBBBBBCC=9:CCCCC?BAB?@@@@@>;>00)/66686==:=+/////////$317;<BCDDC?@@5=00////$/;5;2;;;099<8<=;;;<<<??5<89829896;;=;@>>@99566;;==;?CBB????>?9:9=B=A;;49@@@@@<>37777=@9=>=??<1000/)/884666666%8:4::4429AA>>;>:=;;;.5.5;BBC?CC>995@7@.45=455<;;:3//////679<;;;;<<;<<;::::<94338823337
@ATNG8:04744:01319
GATTAGCACGAGTCACTCATACCAGAAGATCAGGAACTCTAGAAGAATTCAGATTTTTAACACGAGAGTAAACGTAAAAAGAAGGTTTTACAAGACTCACGTTAACAATATTGCAGCAGTACGCACACAATCGAAGCGCAGTAAGGATGGCTAGTGTAACTAGCAAGAATACCACGAAAGCAAGAAAAAGAAGTACGCTATTAACTATTAACGTACCTGTCTCTTCCGAAACGAATGAGTACGAGAGTACGATATGTCTACCATCGACCTCTAGAAGTCT
+
:69:BBBBBBBCDEDABBBBBB@EDC@BBBC;:8;<@ABABBC@CB@D@CCCCCCCC3CACCCCBBBBBBB=AABBDBC2BC=@<@@B7ACC@FCCBCCCBD>@?@BABBB?BBBBBCBDCCCCCBBBB@CCBB?BBBBBBBB?B@CAA<@@B@@@EE@CBBAAA@DC?B??=??CCE>CAA<==<??.?A?B???BB>>>=A=A???<A<B>BBD@BBBBCCC?B=BCD>BBB???>BCBBBCCBBBAAACAAACBABCA<AAAA::8:>>CAA<A@@@
@ATNG8:04699:01335
GATGGTAGCTTCTGCATATCTCACCAGAAGATCAGGAACTCTAGAAGAATTCAGATTTTTAACACGAGAGTAAACGTAAAAAGAAGGTTTTACAAGACTCACGTTAACAATATTGCAGCAGTACGCACACAATCGAAGCGCAGTAAGGATGGCTAGTGTAACTAGCAAGAATACCACGAAAGCAAGAAAAAAGAAGTACGCTATTAACTATTAACGTACCTGTCTCTTCCGAAACGAATGAGTACGATGAGATCTCGTGTGCATCGACCTCTAGAAGTCT
+
:9;B:BABAA9;EDCCABAFCCCC@BBB?BBCGIF@E@BBECC;;:;C@B@CCCDDBBB3B@DBBBBBBBBCC=@>?>?>>,?A=A;@@A7ABC@CCBCCDC@@>AACC=A;:5;@BAABBBCCA@@;::;?AAAB=@@AAAAAA?C@BBC@CCCCCCCC@ABBBCC>9949C?8;=888*3334737777$8?<?889DAAAB7;7;???>D=A?BBD@E<<<ABD@D@BBA<@??<:::CBEBBBABBCCCCCCCA<=;;:DDAAA>888??A=@;;<
@ATNG8:04731:01344
GATTAGTATAGAGCTCTACATAGTACTCATTCGTTTCGGAAGAGACAGGTACGTTAATAGTTAATAGCGTACTTCTTTTTCTTGCTTTCGTGGTATTCTTGCTAGTTACACTAGCCATCCTTACTGCGCTTCGATTGTGTGCGTACTGCTGCAATATTGTTAACGTGAGTCTTGTAAAACCTTCTTTTTACGTTTACTCTCGTGTTTAAAAATCTGAATTCTTCTAGAGTTCCTGACTTCTGGTATACACACTCGCTCGCTACCATCGACCTCTAGAAGTCT
+
444054455;;CBBCCBBBC;9:CCBBBFE>A@BB<AA>A?AAAA?@?=@>=00*0(/99:061/33=::@=B7BA==>+;?56755-5>?B??@?@AD????>7:176555::=37::5:9==>886<=:>;:;5;;9;;;=:::>=:6698*//55;=0928999:8;;76::::@.@:>9>ADDE.<<888-8;;>@@=>89838DDD/?@===1/)/9)//;988=:<3669//)/99468///56789333---36-/*/899;<498886605666
@ATNG8:04739:01343
GATGGTAGCGCATATCAGCGCAGCCCAGAAGATCAGGAAACTCTAGAAGAATTCAGATTTTTAACACGAGAGTAAACGTAAAAAGAAGGTTTTACAAGACTCACGTTAACAATATTGCAGCAGTACGCACACAATCGAAGCGCAGTAAGGATGGCTAGTGTAACTAGCAAGAATACCACGAAAGCAAGAAAAAGAAGTACGCTATTAACTATTAACGTACCTGTCTCTTCCGAAACGAATGTGTACTATGTAGAGCTCTATACTAATCGACCTCTAGAAGTCT
+
CCCC@C:;;@BC9;:CCCBBBB9994;CC?CECCCC@CC=CCC@AAB?AA>A?BBDCCCCC1C@BBBCFCCCCBB:@B@@ABB5BBAGACCC:CCDBFCCCCBBA@>A@BCADCC=@@B9::BBBBBCCAABC@CBBB@BBBABBCD@C@C999:BCCCCCC@CCC@?@?BB?BCC<?>=;;3>><;@AAAA3BC?BBBBABB@A>A@BBBC??;??EFJ@CBBCBCB@B@BBD>EEE@:;:BBBBBBCCCAAAABCDCCCAAAB?BCCCA<><=A??7>===
@ATNG8:04744:01340
GATGGTAGAGTATCATGTGTATCTCCAGAAGATCAGGAACTCTAGAAGAATTCAGATTTTTAACACGAGAGTAAACGTAAAAAGAAGGTTTTACAAGACTCACGTTAACAATATTGCAGCAGTACGCACACAATCGAAGCGCAGTATGGATGGCTAGTGTAACTAGCAAGAATACCACGAAAGCAAGAAAAAAGAAGTACGCTATTAACTATTAACGTACCTGTCTCTTCCGAAACGAATGAGTACTACTCTCAGAGACACACTAATCGACCTCTAGAAGTCT
+
44;C7;;BCDBCBB<;;CBDCCCBD=@@?;@@ABAA6;6;A;;;CC@CC@E@CBC@@@@@1@@CDCCHCCCCBB=B;;;CCC2BB@B?DCC;CCC?B@@@BACBB>B>BB?ABC>AAAACBCCCDCABA@??=@ABB@BBCDECBCBC?A9929=?9:7BB?BBBAAA?>;7000*0////).896755555%3748/..66:;<=@<@>><=A=AACAB>CCAABCB?B?@@D=BBB?;<;DBBBBBBBBBBBBBBAAACDCBB?BA@@@<?????;=@AAA
@ATNG8:04730:01391
GATGTGTCTGCTCTGACTCTCGTACTCATTCGTTTCGGAAGAGACAGGTACGTTAATAGTTAATAGCGTACTTCTTTTTCTTGCTTTCGTGGTATTCTTGCTAGTTACACTAGCCATCCTTACTGCGCTTCGATTGTGTGCGTACTGCTGCAATATTGTTAACGTGAGTCTTGTAAAACCTTCTTTTTACGTTTACTCTCGTGTTAAAAATCTGAATTCTTCTAGAGTTCCTGATCTTCTGGATACACTCATGTGCACCTACCATCGACCTCTAGAAGTCT
+
;9<A=CFCCCBBCBBCHFDC@@@CDCCBB?BCDD=BB?C?CCBBCDD@B@BBD@D?ABBC@D@DAAACCCA@?@CCCC5CC?BBCC=A::;?ABC?CC;;;ADCC@CBBCBBCD?BBC@C@BBAA@@@C@BBBB;;:C@@@CCCB@@AAA@C@CBB?BC@D@BBBBCCCCC>AAAA@3@5;7;ICCC2BB;;;9<DCCIIBBBB@CDED5CBAAC@C=B@?BBCCBCC@C@BCBCBB?AAC?CCCCCBBBC:::BBCC@BBB?A:::AB?ABBBBB@CBBB
@ATNG8:04746:01428
GATGTGAGTACAGATCAGACACCAGAAGATCAGGAACCTCTAGAAGAGTTCAGATTTTTAACACGAGAGTAACGTAAAAAGAAGGTTTTACAAGACTCACGTTAACAATATTGCAGCAGTACGCACACAATCGAAGCGCAGTAAGGATGGCTAGTGTAACTAGCAGAATACCACGAAGCAAGAAAAAGAAGTACGCTATTAACTATTAACGTACCTGTCTCTTCCGAAACGATGAGTACGTGTGCCGGACGTGTTCTCCTACCATCGACCTCTTAGAAGTCT
+
7///77555999;;<<<777//)/::4//5555.5.5.44:999.4445.45<<@:<<$3-3833/9//--(--,,666'--(-0999.//69>=<<=;6598=5:;7<<<5::<455=555977///:)//55.5<<;;977)/)/995/5554:9:398::0--53---066/3,333,//;;;)993///6677,,(,(,,55050259772//////>:<:889,5------/45===<88,3,//86//(///3/338888:::03..(...(.266
@ATNG8:04710:01430
GATGGTAGTGTCAGTGCGCGTCGTCCAGAAGATCAGGAACTCTAGAAGAATTCAGATTTTTAACACGAGAGTAAACGTAAAAAGAAGGTTTTACAAGACTCACGTTAACAATATTGCAGCAGTACGCACACAATCGAAGCGCAGTAAGGATGGTTAGTGTAACTAGCAAGAATACCACGAAAGCAAGAAAAAGAAGTACGCTATTAACTATTAACGTACCTGTCTCTTCGAAACGAATGAGTACTATAGACTATCTGAGACTAATCGACCTCTAGAAGTCT
+
;66?;?CBBBBCCAABCCB@ABBBC@BCBACDDC9:;;?BBCCCBA>ADAC?CABBBBBB3B@BBBAAACCBBB>BBBCHEH3CCAC?CFF:BBCBCBCCCB@:98:?BC@CBB>ABCABBCCBCCBCCCBB?BCBC@??@BBBBB?C@CBB@B@CBAACD@CBB???@CB?AA@498888*9<<899999(:@<@AAAAC>>><A=AA>>;>;>>CCB@DBBBCCD?CBBB<AAA>999ABBBBBBBBBAAABCBDDDDBAA>AA@@A>??>@@@;A>>>
@ATNG8:04711:01508
GATGGTAGCGCACACATAGATACAGTACTCATTCGTTTCGGAAGAGACAGGTACGTTAATAGTTAATAGCGTACTTCTTTTTCTTGCTTTCGTGGTATTCTTGCTAGTTACACTAGCCATCCTTACTGCGCTTCGATTGTGTGCGTACTGCTGCAATATTGTTAACGTGAGTCTTGTAAAACCTTCTTTTTACGTTTACTCTCGTGTTAAAAATCTGAATTCTTCTAGAGTTCCTGATCTTCTGGACGACGCGCACTGACACTACCATCGTCCTCTAGAAGTCT
+
665=5::<<;>:;9AAB;;;BC@@@A@>:@8=3<=@=5994;6;;;>>;;7;=:993:598::8=8BB===A=BB>BBA@?09:543<<2>5958<<=9=>4696@@B@CCCCCCBB?BBB=B?BA@AABBCBF;;;?ABBBC;;;@BCDBCBBB>A@A=@@<@;@@@;;;D@@>ACBED;CAC@;;;;;*;AAAC:;;BBBAAA@C5;<<;*;@A;<5;;AA;ABB;;:C@CAAAAA0000A@;@@;;;:;;:::;;@ACCCCD?A@@@AC@CCBBBD@DA@@
@ATNG8:04712:01601
GATGATACTCGCTGATACACCCAGAAGATCAGGAACTCTAGAAGAATTCAGATTTTTTAACACGAGAGTAAACGTAAAAAAGAAAGGTTTTTACAAGACTCACGTTAACAATATTTGCAGCAGTACGCACACAATCGAAGCGCAGTAAGGATGGCTAGTGTAACTAGCAAGAATACCACGAAGCAAGAAAAAGAAGTACGCTATTAACTATTAACGTACCTGTCTCTTCCGAAACGAATGAGTACTACTCTCAGAGACACACTACCATCGACCTCTAGAAGTCT
+
;44555<<<ABBBAA?@A;;;09==9=@A@@@:@<@@BB?@@=@@=@?@@@99999:%7/7=>BAA>>773)3337<<<<&999)8/8777$2684:77;<===>8=7=<7:888*8;;;;;@@@@@@@>>=A6::?>:???>=;;;;?:>??;>===???A<>?@>AA?A>:>?@7<<//+/960-////(//(/7;;AA?=?<A;>=;;1818=>>>;?@?;;88/575//(/00)/;889;;;>>>>>>>B@@@BBBB????8<<<566;<===<<5;8:8
@ATNG8:04736:01711
GATGGTAGCGCGACGAGCGTAGACCCAGAAGATCAGGAACTCTAGAAGAATTCAGATTTTTAACACGAGAGTAAACGTAAAAAGAAGGTTTTACAAGACTCACGTTAACAATATTGCAGCAGTACGCACGCAATCGAAGCGCAGTAAGGATGGCTAGTGTAACTAGCAAGAATACCACGAAAGCAAGAAAAAGAAGTACGCTATTAACTATTACGTACCTGTCTCTTCCGAAACGATGAGTACTATGTAGAGCTCTATACTAATCGACCTCTAGAAGTCT
+
444:39;9>>B;66;;;;ABA@@CC<A@@=@>@G;;6:<?@@BA@A???9?9>?774===+8;>@B?>?A???@8>>;;;;;'9=<<4;;;0;@=5<@<;;9999?B@CC@BAB?CDCBBCBC;;;AA@@AB?BBCB?BACCDD@@=BGDBC;;:BAA@AC8;9A@@@999=AA=899999*897889898(7<<?>>?;;7771717;<?:;;;CAA;9945::@9B?B??8?00///888;<<=;;:443==;55586995555?A4;;>>9=;;;<=
@ATNG8:04702:01760
GATGTAGTGTGTCTCTGAGAGTAGTACTCATTCGTTTCGGAAGAGACAGGTACGTTTAATAGTTAATAGCGTAACTTCTTTTTCTTTGCTTTCGTGGTATTCTTGCTAGTTACACTAGCCATCCTTACTGCGCTTCGATTGTGTGCGTACTGCTGCAATATTGTTAACGTGAGTCTTGTAAAACCTTCTTTTTACGTTTACTCTCGTGTTAAAATCTGAATTCTTCTAGAGTTCCTGATCTTCTGGTAGAGCGTGCATATATCTACCATCGACCTCTAGAAGTCT
+
<<>@;5949:@A@AA<ABDCCCCB:;9<;;A?ABCC=BB6;5;;9;5AA7>@=<;@,:25>=?7B?B@@B=95.5<7<>?=<(444)499<1<<55.550+/<+////:<8;AACC@@@?B@A=@?BBABACFC<AA@B?BBCCBBAA@@@@ABBBC?BBB?BB?B>AA;;;@@AB=A:;;;.;=@;;;;;;*;B@AC=B;;;>@:955.959&9::9929=BD?:;;:;9A=A<ABB>?@799C@CBMEC;;;;;;;A?@@CAA@=@AAAAA=@A@@?@=@@::
@ATNG8:04730:01798
GATGGTAGGTGCACATGAGTGTATCCAGAAGATTCAGGAACTCTAGAAGAATTCAGATTTTTAACACGAGAGTTAAACGTAAAAAGAATGGTTTTACAAGACTTCACGTTTAACAATATTGCAGCAGTACGCACACAATCGAAGCGCAGTAAGGATGGCTAGTGTAACTAGCAAGAATACCACGAAAAGCAATGAAAAAAGAAGTACGCTAATTAACTATTAAACGTACCTGTCTCTTTCCGAAACGAATGAGTACGATGAGATCTCGTGTGATCGACCTCTAGAAGTCT
+
///;8<@A9:55<=B;;<@@BBCBB@B;;4::;.443285:<:;:<<744.55:;444444$5599;<>><<<6993--.-999)88,--0555)568(////)/88333(3-382887,33779:9;<;666@@?;@CBCB>@ACBBBCB@D@BBB7;;<9>555;>===AB?BB:>>?;@=0000+000)//88888$--(//////22161626779-55'259;@:>;;594==0=:>AD=CBA=@???;>ABB@?@BBCBBBB???ABA@9975:;;===6=99:
@ATNG8:04716:01864
GATGGTAGCTATACGTATATCTATGTACTCATTCGTTTCGGAAGAGACAGGTACGTTAATAGTTAATAGCGTACTTCTTTTTCTTGCTTTCGTGGTATTCTTGCTAGTTACACTAGCCATCCTTACTGCGCTTCGATTGTGTGCGTACTGCTGCAATATTGTTAACGTGAGTCTTGTAAAACCTTCTTTTTACGTTTACTCTCGTGTTAAAAATCTTGAATTCTTCTAGAGTTCCTGATCTTCTGGAGATATCATCAGCGAGCATCGACCTCTAGAAGTCT
+
449=8=;;6<=<<;;;5999:5;;=4966A==?;5:>69424.4949944.4:44:;A9??>?9=??000;///8188999)-/*/98:18997/7;9596)///66617<;::<><9>@A<>;?B@@?><<<:::=08899=====;;;?;;;@;>;;6;A:?;?;;;;;;??9==@@@2?8=7:::::*:>>>>9>B??=7----),,,,$,,.(.90507:588886662628;99>>:>>>;>>@@A=>=??AAAA@;:;??@AA<AAAA==78///
@ATNG8:04744:01832
TGGTAGAGTATCATGTGTATCTCCAGAAGATCAGGAACTCTAGAAGAATTCAGATTTTTAACACGAGAGTAAACGTAAAAAGAAGGTTTTACAAGACTCACGTTAACAATATTGCAGCAGTACGCACACAATCGAAGCGCAGTAAGGATGGCTAGTGTAACTAGCAAGAATACCACGAAGCAAGAAAAAAGAAGTACGCTATTAACTATTAACGTACCTGTCTCTTCCGAAACGATGAGTACACACTCTCATATGACACTACCATCGAGGTTGTAAAGTCT
+
44.4444499>:955555555-8(---(-7888?6;6:ABBBBCACC@B@BEBAAAAA0@=@BBBBCDBBCC<BA;;;;;*;C=A=@@A3@:;29=945<<BB?B?CC?B??689?=@@@@CBCCCCBBB?AA;;6;@@BD;;<@D?B;;8;AA@@AAC?CBCA??;?@;:::3:99939985<=@BBA(@A8?778?@??;;@<@:::3:367;@A?BAA@AAA=@=@A@8?;;9@BCA???BBA@???ABBBCECA@@A@=@@?@@A?B<??@A=AAAA
@ATNG8:04716:01905
GATGGTAGCGCATATCAGCGCAGCCCAGAAGATCAGGAACTCTAGAAGAATTCAGATTTTTAACACGAGAGTAAACGTAAAAAGATGGTTTTACAAGACTCACGTTAACAATATTGCAGCAGTACGCACACAATCGAAGCGCAGTAAGGTGGCTAGTGTAACTAGCAAGAATACCACGATAGCAAGAAAAAGAAGTACGCTATTAACTATTAACGTACCTGTCTCTTCCGAAACGAATGAGTACGATGAGAGAGCTCTCTCTACCATCGACCTCTAGAAGTCT
+
9494.49>AABBAABCBCBCCCBCC?CCCA;;;CAA6;7:ABB@BB@AA>A@=B>=BBBB5BAECCCCCEEDDD>BAAACCC5CBBB=AAA9ACCACCCCC@@00+0:=>?A@A?ABBBBAAABCCCCCCCC=BBBC@CBBCCCB@;@<996:ACDDDBB?BBCDCC@AA?ABC?CC8989:@A@@AAAA0@A=ADBCBCBCC;98:BBB@B?BCDDC?BAABA@@@C?CCC=CAA?BBBB@@BBB@A@@@BBBC<<<AAA>>>:@>>===9=@@AAA9>=??
@ATNG8:04742:01892
GATAGTGATACAGATCAGACACCAGAAGATCAGGAACTCTAGAAGAATTCAGATTTTTAACACGAGAGTAAACGTAAAAAGAAGGTTTTACAAGACTCACGTTAACAATATTGCAGCAGTACGCACACAATCGAAGCGCAGTAAGGATGGCTAGTGTAACTAGCAAGAATACCACGAAAGCAAGAAAAAAGAAGTACGCTATTAACTATTAACGTACCTGTCTCTTCCGAAACGAATGAGTACTATGTAGAGCTCTATACTACCATCGACCTCTAGAAGTCT
+
<69FDFCCCCCCCCBBCCCCDC?CCC?CA@@CC@D<@@ABCBB>BB<?>ABBBBDDF3B?AABCCFBB@?>6;=<@A@@0@C>B5;;;*9BB<@;69AA@0000=AA=AAC;<<EDDCCBCCCCCCCBB?BCAA>??BDBC@@>BACBB@BCBCBBCC?BBBBBB@BB@7788=?778.:@@;999999%9B;B999CDCCC;@<@A@A:>:=BDCC?CCBBBBB?B@BCB>B??=?BBCCCB@??BCCCBBBBBB?AA@@??7;8:8>@:>>>@=>;>:;;
@ATNG8:04763:01288
GATGGTAGAGAGACTGTAGCGCACCCAGAAGATCAGGAACTCTAGAAGAATTCAGATTTTTAACACGAGAGTAAACGTAAAAAGAAGGTTTTACAAGACTCACGTTAACAATATTGCAGCAGTACGCACACAATCGAAGCGCAGTAAGGATGGCTAGTGTAACTAGCAAGAATACCACGAAAAGCAAGAAAAAAGAAGTACGCTATTAACTATTAACGTACCTGTCTCTTCCGAAACGAAATGAGTACTATGTAGAGCTCTATACTAATCGACCTCTAAGAAGTCT
+
969@;?AB@@AABCCCGCBBBC@@@<ACC@@?@B@?=??BCB???C???=??AA::9HED3B>??????BBBAC;97;4999(44.58=>>2B=@=@666@@=99498@<8@@@59:@?@BBCBCHCCB@@@?A@@@>@@BAA@??<B?@@@=@DBBBCCEABBBA??=?B?BBA=>>8778(9>=99999::%:A?ABBAA===<191878=0818;;;<@CDD@@@B?A=A@?9<978*8<=?BAAACDCCBBBBBBB???;;;=8;;::>;:::><>=9====
@ATNG8:04777:01287
GATGGTGTGCGTGAGAGAGAGACCCAGAAGATAGGAACTCTAGAAGAATTCAGATTTTTAACACGAGAGTAAACGTAAAAAGAAGGTTTTACAAGACTCACGTTAACAATATTGCAGCAGTACGCACACAATCGAAGCGCAGTAAAGGATGGCTAGTGTAACTAGCAAGAATACCACGAAAGCAAGAAAAAGAAGTACGACTATTAACTATTAACGTACCTGTCTCTTCCGAAACGAATGAGTAACTATAGACTATCTGAGACTACCATCGACCTCTAGAAGTCT
+
944:5;BCBCCCCIBBBDDCD99:29BB?CBABGDG@BAAA@A@=AA?B@CCA@@DDD2A=@AA???BA@AB=BBBBDDD3>>;>?AA@28580595:<><==:==AA<A??588>@?AAAAA>>>=>>A<>=<?:768@:<867*99>>?<>>>@@<<<=AAAA@@<??;=<=:==898*68816ACCD/;;7;888=@@AAA<>;>@>>5:7<55688==>;;;?1818<<17//)///8/5-599;9=;999878<<<@A>>@<??????;=====<4:887
@ATNG8:04775:01340
GATGGTAGCGCATATCAGCGCAGCCCCAGAAGATCAGGAACTCTAGAAGAATTCAGATTTTTAACACGAGAGTAAACGTAAAAAGAAGGTTTTACAAGACTCACGTTAACAATATTGCAGCAGTACGCACACAATCGAAGCGCAGTAAGGATGGCTAGTGTAACTAGCAAGAATACCACGAAAGCAAGAAAAAAGAAGTACGCTATTAACTATTAACGTACCTGTCTCTTCCGAAACGAATGAGTACTATGTAGAGCTCTATACTAATCGACCTCTAGAAGTCT
+
@?@B:B669=<BBACCB@BACB;:9:&555.5;;A>C?B?BBEBAAB?CG=@<@BB;;;;;*;>B@@ABBCBBBC<BB@@@@@0@CAC@CFF<BDDBCBBBCC@@?@B>AA@CBB>C@CBCCCBBB;;;;;;E@CCDC@BCAA@@@A?B@CAA?ACBBCFED@CCDA@@?BA?:::7:9AAA9?<=9999:::%0>;>000>ACCC?B?BBA==A<>>CDD@A<;:BA@=A>ADD?CCC@BBCCBBBBBBBBBBBBBBCCCCBA?>9>?<<A<>>>B??:>::9
@ATNG8:04781:01390
GATGGAGTGTCATATGAGAGTGTGTACTCATTCGTTTCGGAAGAGACAGGTACGTTAATAGTTAATAGCGTACTTCTTTTTCTTGCTTTCGTGGTATTCTTGCTAGTTACACTAGCCATCCTTACTGCGCTTCGATTGTGTGCGTACTGCTGCAATATTGTTAACGTGAGTCTTGTAAAACCTTCTTTTTACGTTTACTCTCGTGTTAAAAATCTGAATTCTTCTAGAGTTCCTGATCTTCTGGCAGAGTGTGCAGATACTACCATCGACCTCTAGAAGTCT
+
///<6;;=DCCCCCBBACCDBBBB<::AB>@9;;>B<;;9>:AAACCB@:96;;A?C@BBAB>B@BCEBA@@BB@BBDDE3CC>AAAA<AABB?BBCGFH@BCCCCB@CBBCCCCCADBB>B@DDBB@AAC@BB@C;@>AABAAADFDDCBBBC@@@A?CC@C>BBCCBBCCC?A@DFE;D@B?BBEEE5BBBCD>BBBBBCCAAA?BCBC2BBB;;9;@CCBCDCCBBB>A?CCCCCC@BBC@CCCCCCCCDDDICBBBCCC@BB@@@@>@BCCBB?BB99
@ATNG8:04764:01461
GATGGTAGAGAGAGCTCTCTCATCGTACTCATTCGTTTCGGAAGAGACAGGTACGTTAATAGTTAATAGCGTACTTCTTTTTCTTGCTTTCGTGGTATTCTTGCTAGTTACACTAGCCATCCTTACTGCGCTTCGATTGTGTGCGTACTGCTGCAATATTGTTAACGTGAGTCTTGTAAAACCTTCTTTTTACGTTTACTCTCGTGTTAAAAATCTGAATTCTTCTAGAGTTCCTGATCTTCTGGTATACACACTCGCTCGCTACATCGACCTCTAGAAGTCT
+
966=:=BBCDDCCCCAAAGDDDB;9666<<<C@BBCC>CC@D@CCBBBBC<>?A::68?@@AE?B?ABBBCBBAA=9:99:(7?;BBBC>CB>>;>@@:@C499?AAB>AAA>=>>@8<;A<A<ABAA?>?A;A@@@6:8?999<===>=@=<<?;:;:<@@<A=A@@@???;;6;==@@5?9>98////(/9///)//8665<=>>=BBBA/>>>@A<@=??;@AAA===<@<@@<<//-/;;9=A@@@B???>?BAA>>>>>@A@@@DD====?AA<AAA@
@ATNG8:04756:01565
TATGGTAGTCTCAGATAGTCTATAGTACTCATTCGTTTCGGAAGAGACAGGTACGTTAATAGTTAATAGCGTACTTCTTTTTCTTGCTTTCGTGGTATTCTTGCTAGTTACACTAGCCATCCTTACTGCGCTTCGATTGTGTGCGTACTGCTGCAATATTGTTAACGCGAGTCTTGTAAAACCTCTTTTTACGTTTACTCTCGTGTTAAAAATCTGAATTCTTCTAGAGTTCCTGATCTTCTGGTAGAGCGTGCATATATCTAATCGACCTCTAGAAGTCT
+
ABCC@CBBBBCCBBBBBCB@@ABB;;;@@@BC=@@A@8@B@B?AAA>><@*0////06)9/69)0(////7889>288>==';;5;777)3344.55=8==469ABAA8:;:CBABB=BAB;@=@AABAB;;9;C;?:?@=>=?90000////7>8=00*496;5<?@99////)//999+9)/33333$38333(3333;33333,////$////95;6>>643388894:6<8?BBB9::B@C?@?@?@@A@@@@@AAAAA>BB???@??@BCB?BBB?
@ATNG8:04790:01563
GTGGTAGCGCACACATAGATACAGTACTCATTCGTTTCGGTAAGAGACAGGTACGGTTAATAGTTTAATAGCGTACTTCTTTTTCTTGTCTTTCTGTGGTATTCTTGCTAGTTACACTAGCCATCCTTACTGCGCTTCGATTGTGTGCGTACTGCTGCAATATTGTTAACGCGAGTCTTGTAAAACCTTCTTTTTACGTTTACTCTCGTGTTAAAAATCTGAATTCTTCTAGAGTTCCTGATCTTCTTGGTCTCTCTCTCACGCACTACATCGACCTCTAGAAGTCT
+
444.444;:>9<:9///::;/545944449858:99/99)//)///9785077//)/)/3990:;(999:===>;;;7;<<<<$44.44433(36666)///(/85;<=88;<@C669CFF@BBC@J@CCBA@BACBFGCC@BBA@@@BBBBCBBDCCD@CAA>;;7;>DBBBBCCAA>>9988*79?>BBDDD39:9?>7=A>?>B@@>?;?DDA1::A@@=A>AB>AAB@?>B@D@AABBCB?CB?A@AAAAABAABBAA=>>@@@A?>>8//17///8958@?=
@ATNG8:04776:01588
GATGGTAGCACGAGTCACTCATATCCAGAAGATCAGGAACTCTAGAAGAATTCAGATTTTTAACACGAGAGTAAACGTAAAAAGAAGGTTTTACAAGACTCACGTTAACAATATTGCAGCAGTACGCACACAATCGAAGCGCAGTAAGGATGGCTAGTGTAACTAGCAAGAATACCACGAAAGCAAGAAAAAGAAGTACGCTATTAACTATTAACGTACCTGTCTCTTCCGAAACGATGAGTACTATATAGAGCTCTATACTAATCGACCTCTAGAAGTCT
+
666=:==BCDCC@=B?@?=BECECC?CDCAGGCCAA?A>BAB@@AC@BB?C@CCCCBCCD3C@AAABBACCDDD=??@BDFD3DEAC?BBB9BCC?CA9:9<<:>7>;@B899D?CAAABBBEICCCCCCCD?BB@@;@;99@>::5;>C;;7;AA@BBBC?BBCCCB9::@CBB>A@AAA8=>=:<<???1?B=A898A????<>:>===1818=ABB@BB;;;AA?A;;;@8000000;=>888CCCDAABBBB565:9::8=;:;=7:::9::;@???
@ATNG8:04760:01762
GTTGGTAGTGTGTCTCTGAGAGTAGTACTCATTCGTTTCGGAAGAGACAGGTACGTTAATAGTTAATAGCGTACTTCTTTTTCTTGCTTTCGTGGTATTCTTGCTAGTTACACTAGCCATCCTTACTGCGCTTCGATTGTGTGCGTACTGCTGCAATATTGTTAACGTGAGTCTTGTAAAACCTTCTTTTTACGTTTACTCTCGTGTTAAAAATCTGAATTCTTCTAGAGTTCCTGATCTTCTGGGTCTACGCTCGTCGCGCTACCATCGACCTCTAGAAGTCT
+
99457<==CCDEDCECCCCCCCBBACCBBBCC?CBBC>BC>A=ABBBBCD@BCCCEAD@CCCD=@<;;;ACDCCEA;;:::.;C@CCCF>AAAA?AAC?BC9;;AA@A@CCCCCCGGBBBB?A8;;ABACCB@BCCC>AABAA@A@BBAAB@@@D@CCC?BB@C?BB;;;ABBB=@;;;;.;>B=AACCB2BCABB=BCCBBAAAAA<ADBD2CBBCC@B@CB@BBBB@@@?@@CBDBBB?BCCC=C;;<AABCBBBB;;;DBBB@BAAABB@CBBBBD?BBBB
@ATNG8:04781:01748
GATGCTCTGCTCTGACTCTCGTACTCATTCGTTTCGGAAGAGACAGGTACGTTAATAGTTAATAGCGTACTTCTTTTTCTTGCTTTCGTGGTATTCTTGCTAGTTACACTAGCCATCCTTACTGCGCTTCGATTGTGTGCGTACTGCTGCAATATTGTTAACGTGAGTCTTGTAAAACCTTCTTTTTACGTTTACTCTCGTGTTAAAAATCTGAATTCTTCTAGAGTTCCTGATCTTCTGGATATGAGTGACTCGTGCTACCATCGACCTCTAGAAGTCT
+
==BCAAACCBBBDBBCFCCBEDEDEC;;:;BBB>BC@D@DCBBBCBACDE999;ADCEC?C>CECCC;;;DACGFDD0;;89?@D;CCBC@BCE@CC;;;ABBC@CCCCBBBD@BBC@C@CCBBBBCC?BBCC?FAA@CCBBBBBBBBAAA@EBB?CB@B>BACBBDBCD@D;;;:.;>B=:;:::*;BBBC>AABBGCBA@@5;;;;*;AA@A=A>BC@CCDCBBB?B@CCCCCC?CCC@BCCCCCCDBBBBDD????CC@CCCCCC?BBBCBB>BB@?
@ATNG8:04790:01761
GATGGTAGCGCATATCAGCGCAGCCCAGAAGATCAGGAACTCTAGAAGAATTCAGATTTTTAACACGAGAGTAAACGTAAAAAGAAGGTTTTACAAGACTCACGTTAACAATATTGCAGCAGTACGCACACAATCGAAGCGCAGTAAGGATGGCTAGTGTAACTAGCAAGAATACCACGAAAGCAAGAAAAAGAAGTACGCTATTAACTATTAACGTACCTGTCTCTTCCGAAACGAATGAGTACTATGTAGAGCTCTATACTACCCATCGACCTCTAGAAGTCT
+
BBBE@B;;;@AB:;<GCCBBBA9::6;FC@CCCCCC?C?BBBCCBB@BB?B@BCCBCCCC5C@DCBBCCCCCBB<@A>>>??1@DAD@DDD8BBC@CCCGCDC998;@BB?CAA?ABCBCBCBBCCCECAAA@CCCF?BA@?@BBB?B@CCB?BDCCCBBC?BBCBBB?CB?BBC;??878)9=<8=<=<=.<A<A@AACCCCC?C?BAAB?C?==BIC?BBBBBCB?B?BCC=BBB@@@@CDCCAACCCBB@AABBBCBBBAAAD>B@>??@>>>>A@@6;:??
@ATNG8:04790:01764
GATGGTAGCATCTGCATATCTCACCAGAAGATCAGGAACTCTAGAAGAATTCAGATTTTTAACACGAGAGTAAACGTAAAAAGAAGGTTTTACAAGACTCACGTTAACAATATTGCAGCAGTACGCACACAATCGAAGCGCAGTAAGGATGGCTAGTGTAACTAGCAAGAATACCACGAAAGCAAGAAAAAGAAGTACGCTATTAACTATTAACGTACCTGTCTCTTCCGAAACGAATGAGTACCTCTCAGACGCTCGTCCTAATCGACCTCTAGAAGTCT
+
6779,//<>><=<>><666;;BAA>BB@9=@<@@A;>=BACDAAA@CB?B=@@@=????1?=BCCBBACABBF@97;CBBB1@?8@=AAA9AAA@CBBBBBA;;2:>;:49:=38:;;996>>@BBBBBBB?;;;@=;;:@@A::8;?BAB@ACBBBABA?BBBBAAABB?CAA5:9@@@8999;=====,<@=;;;;=>===8=:>8881806:@AB@A@@@:::;;9;;>6000*0:9:CCC?ABBBCB@>>A@:::=8==8;;;>?;?????@7;:::
@ATNG8:04796:01756
GATGGTAGTGTCATATGAGAGTGTGTACTCATTCGTTTCGGAAGAGACAGGTACGTTAATAGTTAATAGCGTACTTCTTTTTCTTGCTTTCGTGGTATTCTTGCTAGTTACACTAGCCATCCTTACTGCGCTTCGATTGTGTGCGTACTGCTGCAATATTGTTAACGTGAGTCTTGTAAAACCTTCTTTTTACGTTTACTCTCGTGTTAAAATCTGAATTCTTCTAGAGTTCCTGATCTTCTGGAGATACACATGATACTCTACATCGACCTCTAGAAGTCT
+
445>;@CCCCCCCCBBCCCCCCCBBB@ABAAB@CCCC=BB?=8A<<<<<@455<<<7<<?>?A6;8:A@@??@AB>@@@?@,@@5;9>>6=:::7<<=8=C99:ABCC?AABBCCCFBCBB@BADC@A@BBB?CBBBABBBBDCCCDBBACCCBA=B:;6;@=A?CCCCBBA;;5;;@?@3@<@<AAAAA0BBBBC>CCBBB@@@@A5<;;.<AA@@5;7;B?BCDCCBB@B@BBCCBB?@@@?BB;:;BBBCCCCCCBBBBBCAAAAAB=A@@@@@=@AA@
@ATNG8:04779:01799
GATTAGTATAGAGCTCTACATAGTACTCATTCGTTTCGGAAGAGACAGGTACGTTAATAGTTAATAGCGTACTTCTTTTTCTTGCTTTCGTGGTATTCTTGCTAGTTACACTAGCCATCCTTACTGCGCTTCGATTGTGTGCGTACTGCTGCAATATTGTTAACGTGAGTCTTGTAAAACCTTCTTTTTACGTTTACTCTCGTGTTAAAAATCTGAATTCTTCTAGAGTTCCTGATCTTCTGGATACACTCATGTGCACCTACCATCGACCTCTAGAAGTCT
+
:69:BBBBBBCCCECCCBDCBBBCBBBCCC?BCDD=@@>@?@??BCBB?BB?@?=?0/0@@;@=AACABAABB>BBBBB2A@?@>>>9>=@B;?>C?CD<?<>B:95:@@;;:AA<A@A;A=@??668::=?>>>;AABB@>>>>>A=<=>>@::;:;>A<@;?CAAAAAAA6:;AAA5?=?<@@AAA/A@@@@3:;;;?@@@AA=<<;;,<///=5:5=A<A???A@@;?=AAA>>>:>>@<AAACD<<<????>>@A;@@A;?8:8AA;@<<<A>6<<55
@ATNG8:04777:01884
GATGGTAGCTCGCTGATGATATCTCCAGAAGATCAGGAACTCTAGAAGAATTCAGATTTTTAACACGAGAGTAAACGTAAAAAGAAGGTTTTACAAGACTCACGTTAACAATATTGCAGCAGTACGCACACAATCGAAGCGCAGTAAGGATGGCTAGTGTAACTAGCAAGAATACCACGAAAGCAAGAAAAAGAAGTACGCTATTAACTATTAACGTACCTGTCTCTTCCGAAACGAATGAGTACTATAGACTATCTGAGACTACCTTCGACCTCTAGAAGTCT
+
;69@;@CDBB=?CAA@CBBBDCCBBAEDD?AADBBB@C>ABC;:9A>AA?A?@A::8?<=,??BCFCBBBABBF>??AAAAA1@I?I=AAA9ACC@CBCBDBC;;:;@BB?BBE?@@ABBCCEFCDDCCCAA>AB@@=@BBABB??<@?B;;:;BBBBCDC?CCBCBC?AA>ABF@AA::9,7;;8=@ABB3BC?BAA?BBE@A:>:=AAA<@:?@CEE?AAAABDD@B?BBA:???9:::?CBBBBBBBABBBBA@ADCBBBBB@C?BBBB@AAACCD?AAAA
@ATNG8:04831:01301
GATGGTAGACACGTGTGCTCTCTCGTACTCATTCGTTTCGGAAGAGACAGGTACGTTAATAGTTAATAGCGTACTTCTTTTTCTTGCTTTCGTGGTATTCTTGCTAGTTACACTAGCCATCCTTACTGCGCTTCGATTGTGTGCGTACTGCTGCAATATTGTTAACGTGAGTCTTGTAAAACCTTCTTTTTACGTTTACTCTCGTGTTAAAATCTGAATTCTTCTAGAGTTCCTGATCTTCTGGTGTCGTCTATCATGTACTACCATTCGAATCACCGAAAGTCT
+
555>7;?DCCCAA@BCA@@BC@@AC@@@@BAB=@?@@:@A>B@BA@AC@@?CECBB@C79:A@39373778<;7:59>A=B+BA8=997)2;=C<?>A>99588??>A>??:@=?6618>@9>:>===@@@@<@F@=5:///767;;??@;;:=<.6566;8383/./77559805599>->;A9<<<<<+77:<<1<<==>?>:::1888(2::;A5A:>?;D@@<>=A:>9==:6//*-332---6883355668///;99=97716:<6777717==.622,
@ATNG8:04846:01289
GATGTAGGAGACTGTAGCGCACCCAGAAATCAGGACTCTAGAAGAATTCAGATTTTAACACGAGAGTAAACTGTAAAAAGAAGGTTTTACTAGACTCACGTTAACAATATTGCAGCAGTACGCACACAATCGAAGCGCAGTAAGGATGGCTAGCGTAACTAGCAAGAATACCACGAAAGCAAGAAAAAGAAGTACGCTATTAACTATTAACGTACCTGTCTCTTCCGAAACTAATGAGTACGATGAGATCTCGTGTGCTACCATCGACCTCTAGAAGTCT
+
@;?<=?@;@;55@@BBCC@@@@@8@A@=<A@<D>?@>>994=2992828394444&4.444:847/000*0///////$/>8>5:::+//6900///77==8=:??688828;>8;;>:?@AAAA?>>9>:::;?AAAABBB5949A@>BBA???BB>BB@;A@?AA=A::3:@::9,999179<<<,;>:@BBBBBBAA<A<C@@@<A====@A<AAA@@@@<?<@@@8@AA===>@@@@?A>>>AAAA@@@?=999:<;6;<<<@@<>>>>BA=B>>>
@ATNG8:04827:01344
GATGTAGTCTCAGATAGTCTATAGTACTCATTCGTTTGGAAGAGACAGGTACGTTAATAGTTAATAGCGTACTTCTTTTTCTTTGTCTTTCTGTGGTATTCTTGCTAGTTACACTAGCCATCCTTACTGCGCTTCGATTGTGTGCGTACTGCTGCAATATTGTTAACGTGAGTCTTGTAAAACCTTCTTTTACGTTTACTCTCGTGTTAAAAATCTGAATTCGTCTAGAGTTCCTGATCTTCTGGCTCTCGTAGACAGATACTACCATCGACCTCTAGAAGTCT
+
444;=A@@@B;>@A;99;;=B>CCCCBBB;;6;;;C=C5929559955.5<<?@=@:?@@@<@<@AB====<;544444$4;:(4<:<>1844=949:@8>@;<<<@@B@BCDCCCDD?CBD?B?CCCCCCCC?CBEF@B@@@DBBBBCCCCBCCC@BBB@BB@B?AABBBEEBC@BCBBB9@;@<::99*;BBCE=BBCCCDBBBB=C@CA0ACDBC@C@CCCBAACCCD@D@DBBBCC@C@@>@C@AACCCBCCCCCCCCCDB?DBCBAA?CCCCBB@AABA
@ATNG8:04830:01334
GATGGTAGCACGACACGACGATGTGTACTCATTCGTTTCGGAAGAGACAGGTACGTTAATAGTTAATAGCGTACTTCTTTTTCTTGCTTTCGTTGGTTTTCTTGCTAGTTTACACTAGCCATCCTTACTGCGCTTCGATTGTGTGCGTACTGCTGCAATATTGTTACGTGAGTCTTGTAAAACCTTCTTTTTACGTTTACTCTCGTGTTAAAAATCTTGAATTCTTCTAGAGTTCCTGATCTTCTGGAGATATCATCAGCGACTACCATCGTCCTCTAGAAGTCT
+
///939@>>9;995/0////////;9;AC:9;AA@BB=BC=A=BB@AACD@B<;:B=@9=?88296;;=;<?:33.3====+==8@@=;1;00)/(/66*//(/377333(3388788:7=<B@C=?@A8//65(/.77(./55562555222225;;8//9@@,/.9///:572+22252&227.55555'55588.6...55569<19555'522+//(/0//(/9998::6?:>8>>CC<:;A>A==;:68//--22.....2422282937@=>>@<?887
@ATNG8:04832:01346
GATGTAGTGCGTGAGAGAGTGACCCAGAAGATCAGGAACTCTAGAAGAATTCAGATTTTTAACACGAGAGTAAACGTAAAAAGAAGGTTTTACAAGACTCACGTTAACAATATTGCAGCAGTACGCACACAATCGAAGCGCAGTAAGGATGGCTAGTGTAACTAGCAAGAATACCACGAAAGCAAGAAAAAAGAAGTACGCTATTAACTATTAACGTACCTGTCTCTTCCGAAACGAATGAGTACGAGAGAGCACACGTGTCTACCATCGACCTCTAGAAGTCT
+
::;;;>C=?;;666BBBBCCBEDD>CCD@BABC:9057;<:>?BF@??5:39;88@<==+=8BBBBBBBC???8=@;;;;;*;A=>@CCC;AAC?BBCCBBAAA5;5;?<@AA=@A@?ABBBCCDBCCBBBABAAA>AAC@@@BA?E>@;;6;?@:99>@<888=>>9=><==;178999+778/889998%0>9;0//=8<<<;@:;;>>:?<88;CC?BBBA;;;:<6<<<5<00*0;=:>>BBBB@AB=??BCAABBBAAAB>A?;;;>=?@?>??>BB@>
@ATNG8:04843:01337
GATGGTAGGCGACATACATACGCGCCAGAAGATCAGGAACTCTAGAAGAATTCAGATTTTTAACACGAGAGTAAACGTAAAAAGAAGGTTTTACAAGACTCACGTTAACAATATTGCAGCAGTACGCACACAATCGAAGCGCAGTAAGGATGGCTAGTGTAACTAGCAAGAATACCACGAAAGCAAGAAAAAGAAGTACGCTATTAACTATTAACGTACCTGTCTCTTCCGAAACGAATGAGTACCTCTCAGACGCTCGTCCATCGACCTCTAGAAGTCT
+
445:5:;><B;99C?<;ABBBABBB=AACBHCCCCB6;6;ABCCDC@BB>A?AAD@@@@@1@?CBCBBCCCBBD>B@@@BBB2BC@CBCED;CCC@CBBBBBB::7;>@A?BCB@CBCCCDCBBBCCCCCCC?BBBB@CBBACCBB?B@CA@?@CBBBBBB@CCC@AAABB?BBA599888*9993999:9(9A;B9::ABBAA>AABCB@9=8<=BAA=A;;;@BA?A<@A@9<00+0:=?CBB?BCCDDBAAACCBBAA>AAAAA@;;:;>@@<@@>=
@ATNG8:04844:01379
GATGGTAGCGCACACATAGATACAGTACTCATTCGTTTCGGAAGAGACAGGTACGTTAATAGTTAATAGCGTACTTCTTTTTCTTGCTTTCGTGGTATTCTTGCTAGTTACACTAGCCATCCTTACTGCGCTTCGATTGTGTGCGTACTGCTGCAATATTGTTAACGTGAGTCTTGTAAAACCTTCTTTTTACGTTTACTCTCGTGTTAAAAATCTGAATTCTTCTAGAGTTCCTGATCTTCTGGTCTACTACACTGTACTCTAATCGACCTCTAGAAGTCT
+
445=8<BA@ACDBBACCBCCCCBBCCCBCBBC@CDCD>CC@C@CCHCCCCADCDCC@C@BBBC@B@CCCC;;;A@=A@AAA2AB@BBCB=AAAB?@AC?CD;;<CCCD@BBCCCCCDACCD@C@BBBBCBBCADCAB=@@@@AAACCECCDCB@@=@BB?CC?C@BBBBCBBBA8<;@@@3A5;5;ABAB,@@;;;0;;CCCCDBCDACIEH3BBAAA5;5;;=BACCD;;;;AGDCCCD@CBB?BAABDCCCCBBBBCCCDBC>BBB@@>@CCCCC?B@:9
@ATNG8:04836:01384
GATGGTAGAGAGAGCTCTCTCATCGTACTCATTCGTTTCGGAAGAGACAGGTACGTTAATAGTTAATAGCGTACTTCTTTTTCTTGCTTTCGTGGTATTCTTGCTAGTTACACTAGCCATCCTTACTGCGCTTCGATTGTGTGCGTACTGCTGCAATATTGTTAACGTGAGTCTTGTAAAACCTTCTTTTTACGTTTACTCTCGTGTTAAAATCTGAATTCTTCTAGAGTTCCTGATCTTCTGGTGTCTGATCTGTATCACTACCTTCGACCTCTAGAAGTCT
+
:66>:?CCBCCCCDDBBBACCBBBCBDBHCCC?B@@@;@C?C@BDDEBBC?AA@DB>A?ABAB>A>ABBBBCCAA>ABBBB3AA>ABBD>BAAA@D??:=>1::9@>?=BBBB?>9:6;==<A:==???>>><@A??9<<<<:9:AA>=>??;;;8;;;;>C=B<=>=AAAA>>:<=AAA5A=D988989(8=888.668///://5-555&266695:49>158??>>><>9>@===B:=>><>@>>;;;AAA=>>@=<<::94:=>>==<CAAA>>:<=<=
@ATNG8:04829:01465
GATGGTAGTATCTGTCTACGAGAGCCAGAAGATCAGGAACTCTAGAAGAATTCAGATTTTTAACATTCGAGAGTAAACGTAAAAAAGAGGTTTTACAAGACTCACGTTAACAATATTGCAGCAGTACGCACACAATCGAAGCGCAGTAAGGATGGCTAGTGTAACTAGCAAGAATACCACGAAAGCAAGAAAAAGAAGTACGCTATTAACTATTAACGTACCTGTCTCTTCCGAAACGAATGAGTACTACTCTCAGAGACACACTATCGACCTCTAGAAGTCT
+
:55<:=;;9:96@BBCBBBBA@@CD?BBE@CBBBCB?B?ABB:97@=>=6;578733333$33877169////98;26/337777$777,333&355.5557>;;//*/7<;7;6;6;@AADBCCDDDBBBBBC@CC??<@998ABBB>C@BBB?CCDCCAAA@BBBBBB@BB?A@@8<<898*9<<=ABBBB3BC?@;<;BA???7;7;@BB;>;>ADCC@CCBBBCC?A?ACC>CBB@BCBBBBBBBB>?>@AA@@@@@@999?====B:>>==>@<A=>>
@ATNG8:04802:01502
GATGGTAGAGAGACTGTAGCGCACCCAGAAGATCAGGAACTCTAGAAGAATTCAGATTTTTAACACGAGAGTAAACGTAAAAAGAAGGTTTTACAAGTACTCACGTTTAACAATATTGCAGCAGTACGCACACAATCGAAGCGCAGTAAGGATGGCTAGTGTAACTAGCAAGAATACCACGAAGCAAGAAAAAAGAAGTTACGCTATTAACTATTAACGTACCTGTCTCTTCCGAAACGATGAGTACTATGTAGAGCTCTATACTAATCGACCTCTAGAAGTCT
+
66/:7<@0//99:/555<<<<==@@7=>B<::=?9;5;2:73888828:282;=;?@@@@.=8;=>>887@?A?183;9444$4=?>5999./--3------8;445)57998>5:49=?8:9<=69595959504>@C<A?<<A9957>9=99.9=9;:<992977;==;BB?BCC=@?>943371788899%8938<.773=?>>6>.6222.5.5599B<@@@99594069;:48/////8899<@747;>====BB>=:9:<8997;98<;::9:17777
@ATNG8:04810:01541
GATGTAGCGAGCGAGTGTGTATACCAGAAGATCAGGAAACTCTAGAAGAATTCTGAATTTTTAACACGAGAGTAAACGTAAAAAAGAAAGGTTTTACAAGACTCACGTTAACAATATTGCAGCAGTACGCACACAAATCGAAGCGCAGTAAGGATGGCTAGTGTAACTAGCAAGAATACCACGAAGCAAGAAAAAAGAAGTACGCTATTAACTATTAACGTACCTGTCTCTTCCGAAACGAATGAGTACGATGAGATCTCGTGTGCTACCATCGACCTCTAGAAGTCT
+
666;;;@;BBC>===<<<699@@A<?5:45:9;<?5;;(4433833-36(/(/9//(/888'806--///888891/3333333#333(349;;&333,33335522216399+222+2266<B?>>=<?=@=:::(3>7714=;;;=37096@9959@?=@@>>8??>@AA>AA;>><:;>>?17577555666$6949656AAA:947177775<7:;EBC@CCCBB??=??CAA:?9949==>@?@><>>?A@AAB=<<<>887??<A>>=<<6;;>BBG=@>>>
@ATNG8:04832:01535
GATGGTAGATATATGCACGCTCTACCAGAAGATCAGGAACTCTAGAAGAATTCAGATTTTTAACACGAGAGTAAACGTAAAAAGAAGGTTTTACAAGACTCACGTTAACAATATTGCAGCAGTACGCACACAATCGAAGCGCAGTAAGGATGGCTAGTGTAACTAGCAAGAATACCACGAAAGCAAGAAAAAGAAGTACGCTATTAACTATTAACGTACCTGTCTCTTCCGAAACGAATGAGTACTACTCTCAGAGACACACTACCATCGAACCACCTAAGTCT
+
BBBB?CBCCCCCDCCCA@@BBBECE@BCB?B@@@AE@C@CCCBBBB>AA?B?BBBBBCCC+B???>BBBCBCBC>>?@CCCC5BB?A=@@@7BBD>BC;;;CB;;6;@AB?BCE@BBCBBBCBCCCCFDBBA@CCCC>AABBBAA@=@?@997:BBBBDCD@BBBAAB?CC?CAC?BBAAA:AAA=BBBBB3AA?BBBBCD??>=C:>>AA<A<@@CBB?BBBBBBC?B?BBD>B??=?AACBBBBBBABBCDCBBCBBBBBBA@=@DBBB;><>@<@@<CECB
@ATNG8:04834:01595
GATGGTAGTAGTACACTAGTCATACCAGAAGACAGGAACTCTAGAAGAATTCAGATTTTTAACACGAGAGTAAACGTAAAAAGAAGGTTTTACAAGACTCACGTTAACAATATTGCAGCAGTACGCACACAATCGAAGCGCAGTAAGGATGGCTAGTGTAACTAGCAAGAATACCACGAAGCAAGAAAAAGAAGTACGCTATTAACTATTAACGTACCTGTCTCTTCCGAAACGATGAGTACATAGATATACGTATAGCTACTATCGACCTCTAGAAGTCT
+
;;?E;BBBB@956;;;<995;55557=AB>BBAAABEBFB;;9CC@CC<C?BB?@?BBB+A8@?;@?DCAAAB=@?99989$8>9@?BCB1<<?9??AAA@BBB?A4:8-737(......5567555;9;=522273222888995::;>C>@@??==>=39/66660//(/66(//::488:666666)662787;;AAAA7:498::/7/8==AB=@>=888>5:5<88/777337?<:?:8<;=;;=557=>>>89888>;;:>@A;A=====<A>>?
@ATNG8:04838:01583
GATGGTAGAGAGACTGTAGCGCACCCAGAAGATCAGGAACTCTAGAAGAATTCAGATTTTTAACACGAGAGTAAACGTAAAAAGAAGGTTTTACAAGACTCACGTTAACAATATTGCAGCAGTACGCACACAATCGAAGCGCAGTAAGGATGGCTAGTGTAACTAGCAAGAATACCACGAAAAGCAAGAAAAAAGAAGTTACGCTATTAACTATTAACGTACCTGTCTCTTCCGAAACGATGAGTACTATGTAGAGCTCTATACTAATCGACCTCTAGAAGTCT
+
966>9=BBBC@BBC;9;?ABC;;;A:A@@:>@@AA@>@?;::AAA@=@@4:48AABFCCC+=8@@:===B@;@@9<9<;;;;$9><=9??>0;6616=;==A<99698::5?AC455>?@@@A:;:?@BABB@CBCD@;;;CCBBB?B=A;;4;:A@@CCD??@A?@@<AA=ABA8<=9999*99929BEEDD)DC?88088:>;;:=D;A=>><>=87;EE@@AA@@@C?C=??B9A:::99?889BAA@AAAAABD?????D8818;;=A:??>;;:7::BA
@ATNG8:04832:01656
GATGGTAGCGAGCGAGTGTGTATACCAGAAGATCAGGAACTCTAGAAGAATTCAGATTTTTAACACGAGAGTAAACGTAAAAAGAAGGTTTTACAAGACTCACGTTAACAATATTGCAGCAGTACGCACACAATCGAAGCGCAGTAAGGATGGCTAGTGTAACTAGCAAGAATACCACGAAAGCAAGAAAAAGAAGTACGCTATTAACTATTAACGTACCTGTCTCTTCCGAAACGAATGAGTACGATGAGATCTCGTGTGCTCCATCGACCTCTAGAAGTCT
+
////)///979999:;556=>A///47993994444.57<<<:::;8<:7<699;;9999(;6;@@BAABBBBB<@@:;:::$5:9?;AA@2A@;9;;;=B=<<<8<75505;=4::;=>CBBBCDEHCBDC@CE@@?@@@AABAA=B?B;;9;BBBBC9:86<>ABB@BB9:>;033788)897/77777$38389:=:444=8=>888>2:285:9C?BBBBCCC:;;;CC=B;;9;AAAABAAB????BBBB@@00.---/*/9=9883;7;;=C<@=>>
@ATNG8:04810:01723
GATGGTAGCTCTGCTCTGACTCTCGTACTCATTCGTTTCGGAAGAGACAGGTACGTTAATAGTTAATAGCGTACTTCTTTTTCTTGCTTTCGTGGTATTCTTGCTAGTTACACTAGCCATCCTTACCGCGCTTCGATTGTGTGCGTACTGCTGCAATATTGTTAACGTGAGTCTTGTAAACCTTCTTTTTACGTTTACTCTCGTGTTAAAAATCTGAATTCTTCTAGAGTTCCTGATCTTCTGGCGCGTATGTATGTCGCCTACCATCGACCTCTAGAAGTCT
+
4449.549999;;9<<<665<9955544;;5405===5==;C:=BDDCEEADCCCC@C?CDCC@DACBBBBBBAB?CBEDE5@@=@@@@;@9@B196<==@;>===9949BBBCDDC?BBFAFAHC?AAA@@?BBBB?BBCDBBCBLBAACCCBCADCC?BB@C@CBBBCCCCHADBCC>C@C@AABBC0ABBCC>BBCABAGAAA@CEEI5CBBBC@B7;;9;A@EGDD@C@BBCCEC?AAC?AACCCDBBBCA@ACCC@CCC@CAAA::7:AAABB@BBBC
@ATNG8:04799:01734
GATAGCACGAGTCACTCATATCCAGAAGATCAGGAACTCTAGAAGAATTCAGATTTTTAACACGAGAGTAAACGTAAAAAGAAGGTTTTACAAGACTCACGTTAACAATATTGCAGCAGTACGCACACAACCGAAGCGCAGTAAGGATGGCTAGTGTAACTAGCAAGAATACCACGAAAGCAAGAAAAAGAAGTACGCTATTAACTATTAACGTACCTGTCTCTTCCGAAACGAATGAGTACTGCGTCTCACTCTCGCCTACCATCGACCTCTAGAAGTCT
+
966@@=BCBBBCDBBCAA@@@A7@BE@CCB@:;7;@CBBCBCB@CC?B>ABB9::::)9;>@A??@DB???9=@?@@A@,AB@A>BBB9BBC@CCIGDCB@@;@<@B?BDJ?BBA@@@BBBCBBACA@A?B>AA;@@ADBBBB@B@CCC?DCCDBBBB?CCC????BB?AAA?CCCCB>=>>=@@???2@@;@@???A@::89?BBCC?B?BBBAA>AABBB??<>?BAA;>@@?ABCCBBB???AABBBBDCCBB@@<@B@=@?@@AA>;;;AAB<A@>>
@ATNG8:04803:01819
GATAGCGCACACATAGATACAGCTACTCATTCGTTTCGGAAGAGACAGGTACGTTAATAGTTAATAGCGTACTTCTTTTTCTTTGCTTTCGTGGTATTCTTGCTAGTTACACCAGCCATCCTTACTGCGCTTCGATTGTGTGCGTACTGCTGCAATATTGTTAACGTGAGTCTTGTAAAACCTTCTTTTTACGTTTACTCTCGTGTTAAAAATCTGAATTCTTCTAGAGTTCCTGATCTTCTGGACAGAGTGTGCAGATACTACCATCGACCTCTAGAAGTCT
+
///=BBABBAAAABAC@>>>=0//777:::5:>==09@.5.5:;99;;6;BD@A;A=@>=>7<8@@>A@::4:544444$444(489</55;>:>>?:@D@C;;;EL@BBCD@CCC?BBB?BBEBAAACAA<@BAA=AABACCBABBCCDEDCC?BBB?BB?B?BBBBBBBCC>A@@@@7@>B=;;;;;*;BAAB8;;ABCBBACA5<;<;*;BB<<:;?CB?;;;;;;B?B?BGBCCC<<;DACDCCCCCCCBCBBCCCCCBB?BAAABC@@??BBB?BBBA
@ATNG8:04824:01798
GATGGTAGACACGTGTGCTCTCTCGTACTCATTCGTTTCGGAAGAGACAGGTTACGTTAATAGTTAATAGCGTACTTCTTTTTCTTGCTTTCGTGGTATTTCTTGCTTAGTTACACTAGCCATCCTTACTGCGCTTCGATTGTGTGCGTACTGCTGCAATATTGTTAACGTGAGTCTTGTAAAACCTTCTTTTACGTTTAACTCTTCGTGTTTAAAATCTTGAATTCTTAACTAGAGTTCCTGATCTTCTGGTATGACTAGTGTACTACATCGACCTCTAGAAGTCT
+
444<;@@@B@B00/77777<;999:55555;;8<=BD8BB?BABA;9888)/)////163;99:794800/////839:;;;+;<7@BBB=9=??00-66,,,)---38881877795332...38385955222499;95//.8556;;9;?=<:873//-077)-*/5587:;;<165555&2+5-5./.'.699>+/)/877379=:::6;AA/>875/=6<5//)/3586333505*..775505983999=8558=>AA@>>>?????:;7;A@ABB;>>>B
@ATNG8:04828:01812
GATGTAGGCACTGCGTACACATCCCAGAAGATCAGGAACTCTAGAAGAATTCAGATTTTTAACACGAGAGTAAACGTAAAAAGAAGGTTTTACAAGACTCACGTTACAATATTGCAGCAGTACGCACACAATCGAAGCGCAGTAAGGATGGCTAGTGTAACTAGCAAGAATACCACGAAGCAAGAAAAAGAAGTACGCTATTAACTATTAACGTACCTGTCTCTTCCGAAACGAATGAGTACTACTCTCAGAGACACACTACCATCGACCTCTAGAAGTCT
+
444999:595556::>?96:;@AA=B@@>BBBBBC?B>BDBBAAA=;;7;>@@B;9999):<>@A@??B;:9D=@8;;AAA0@D>B5<;;.;AB>BCCLHJDBB>@@A=@@@:@@A?ABHCCCCEBBBBA>@@@@;?@@@@@994;?B;;8;CA@ACBB?BCCBAA=AB>???30000*00>900000(6=1:9;;;:>>>;?:==<;6;6<<BBE@BAAACCE>A=ACA9?::89AACGBBBDBBBCCCCA???B?>==;;5;>>???:>>A;;:<@???
@ATNG8:04825:01917
GATTAGTATAGAGCTCTACATAGTACTCATTCGTTTCGGAAGAGACAGGTACGTTAATAGTTAATAGCGTACTTCTTTTTCTTGCTTTCGTGGTATTCTTGCTAGTTACACTAGCCATCCTTACTGCGCTTCGATTGTGTGCGTACTGCTGCAATATTGTTAACGTGAGTCTTGTAAAACCTTCTTTTTACGTTTTACTCTCGTGTTAAAAATCTGAATTCTTCTAGAGTTCCTGATCTTCTGGTGAGATATGCATGATGCTACCATCGACCTCTAGAAGTCT
+
0//499;@CCCCCBCCCCCCBBBBCCCCCC@BCCC=BA@D@CCAACBB?BBB@@>@@BBBC?B?BBBBBBBBC?BACAC1AA?B>>>7@BBB>AB?<??000@@@=6:>@A=<=@8<<<;A;>>>>>>>>;AAAA7;;556:;BB@?@@:;;>:>>>=?C>D<??@>=>>==9=>BDD6@:=988888(8:::::/::>888;9//)////'.7:;>9@:><9>>>=?@>:<<>?===?<?@@<?@?@@@@@>>>>>>??;;;;,//99<=7;:>>AA<::::
@ATNG8:04860:01300
GATGGTAGTACGATGATAGACGACACCAGAAGATCAGGAACTCTAGAAGAATCAGATTTTTAACACGAGAGTAAACGTAAAAAGAAGGTTTTACAAGACTCACGTTAACAATATTGCAGCAGTACGCACACAATCGAAGCGCAGTAAGGATGGCTAGTGTAACTAGCAAGAATACCACGAAGCAAGAAAAAAGAAGTACGCTATTAACTATTAACGTACCTGTCTCTTCCGAAACGAATGTGTACACACTCTCATATGACACTACCATCGTATCTCAGGAGTCT
+
4444.///:://///5<==@@;;;566;>>:@CCCCA6;249444::6:;+0//744444$579;;===AAABB=99:CDDD5BB>96=D@0A00*0779=>5/0*0600)/::)//::@>;@@@@AA@@AA=C;;;@B;;;B:;9;@;@::2996=CCCG>@@9::@=AA=??=1000/)///4788888%9;3////87<>@<@=@>>==?>;;ACC?CCB;;9B??000@+000*0//789;:::=<::??><>AAABAAAA=;;9@AC@@@:99>A?888
@ATNG8:04863:01295
GATGGTAGATACTCGCTGATACACCCAGAAGATCAGGAACTCTAGAAGAATTCAGATTTTTAACACGAGAGTAAACGTAAAAAGAAGGTTTTACAAGACTCACGTTAACAATATTGCAGCAGTACGCACACAATCGAAGCGCAGTAAGGATGGCTAGTGTAACTAGCAAGAATACCACGAAACAAGAAAAAGAGTACGCTATTAAACTATTAACGTACCTGTCTCTTCCGAAACGAATGAGTACTATAGACTATCTGAGACTCGCCAAGGCCACACAGGGGATAG
+
;66<8<=BBBBBBCCECBCBBC:::6;AB?@?@@;;5;<??@AD@A>AB=A<998===?=+96;@<=8==BBBC;=8?@CCC1BB@C@CCC9C@@>B<<;CBAAB?A?@@=A;;6:BAADCCBCBGC00000+0>00-9?>>>=00+0:<;@>ACCCCC@A=???>@A???9==;/738992::8=====)33333::;922+22'2625+2387<=>7;;<??<<492337(3332;8<==?777?>;777<;999=<;;87782828-3,/9///7;:*7444
@ATNG8:04850:01373
GATGTAGAGAGACTGTAGCGCACCCAGATGATCAGGAACTCTAGAAGAATTCAGATTTTTAACACGAGAGTAAACGTAAAAAGAAGGTTTTACAAGACTCACGTTAACAATATTGCAGCAGTACGCACACAATCGAAGCGCAGTAAGGATGGCTAGTGTAACTAGCAAGAATACCACGAAAGCAAGAAAAAGAAGTACGCTATTAACTATTAACGTACCTGTCTCTTCCGAAACGAATGATACTATGTAGAGCTCTATACTACCATCGACCTCTAGAATTCT
+
::@0//==B@AAAA@CCB@@>555)4::455:<;;7@05433333-33-339;;=:?==)=.37:??883887.78;9444$44.4.555&555.59556<===<=?CC@CBB>@@@@@@@@;;:BA>@@@9??>>;?<?B??@D<=+000*/777:;<<:>=;;;>:==>BB@8=9777)7<=8?>@@@2@A=AABBBBB>A<A;:::96=788;;B<@@AAB54.4.444(388-34;99:;>>?:8887738==;;;;8827;56583///87;7=6:;
@ATNG8:04851:01344
GTGGTAGGCACTGCGCACACATCCCAGAAGATCAGGAACTCTAGAAGAATTCAGATTTTTAACACGAGAGTAAACGTAAAAAGAAGGTTTTACAAGACTCACGTTAACAATATTGCAGCAGTACGCACACAATTGAAGCGCAGTAAGGATGGCTAGTGTAACTAGCAAGAATACCACGAAAGCAAGAAAAAGAAGTACGCTATTAACTATTAACGTACCTGTCTCTTCCGAAACGAATGAGTACTATAGACTATCTGAGACTACCATCGACCTCTAGAAGTCT
+
6:=8>A@<AA@>@AA@BABBCBCC>BBB@BBCC@A>A@CCCEBBB?CC@C@AAABCBCB3C@BBBBBBCBBBB<BBABBBB5BC@C?CDD9CBB?CCCBGCBAA@C@DC?CCB<@?DDDCBBCECCCC@@@00-00:=>?BAAAB@C?CBA?BBCCCCCC>@@ACCC@BB<?>=299999+999999999(7?<A7:9BAA;;8;=A@AA8;8;@BCC@CBCBC@@9?9?>>9>993:9:9CDBCBBBBCAA@BCCDCCCCAAA=BBBCAB>ABBBBB?B@@@
@ATNG8:04871:01374
GTGGTAGATACTCGCTGATACACCCAGAAGATCAGGAACTCTAGAAGAATTCAGATTTTTAACACGAGAGTAAACGTAAAAAGAAGGTTTTACAAGACTCACGTTAACAATATTGCAGCAGTACGCACACAATCGAAGCGCAGTAAGGATGGCTAGTGTAACTAGCAAGAATACCACGAAAGCAAGAAAAAGAAGTACGCTATTAACTATTAACGTACCTGTCTCTTCCGAAACGAATGAGTACACACTCTCATATGACACTACCATCGACCTCTAGAAGTCT
+
66<8>CA@@5555555669>BABB=BCCACBCCBB@B?AABA@@@=:949=AA@A@BAB2B@DBAABCBBBBD=:9;BBBB2@A<@5;;;6;CI@FBBCCCBBB<?=@C?CCC@BBBBCCBBDCCEEBBBB?DCCC?BBBBCCBB?C@C@@?@DCBBCCC?BBCBBB?BB>BBB?AA99929=<;===??.?C?CA@@BBCCA<@<?><=9=<A?CCC?CCAABBB?A>A@@<@@A?BBBCCBBBB>?>BBBAAA?@@C:::CC?B:99@@;@898>?=@>><
@ATNG8:04891:01459
GATGGTAGCTCACGTACGTCACATGTACTCATTCGTTTCGGAAGAGACAGGTACGTTAATAGTTAATAGCGTACTTCTTTTTCTTGCTTTCGTGGTATTCTTGCTAGTTACACTAGCCATCCTTACTGCGCTTCGATTGTGTGCGTACTGCTGCAATATTGTTAACGTGAGTCTTGTAAAACCTTCTTTTTACGTTTACTCTCGTGTTAAAAATCTGAATTCTTCTAGATTCCTGATCTTCTGGTGCGCTACAGTCTCTCTACATCGACCTCTAGAAGTCT
+
ABAA@BDCCBBCCCCCBBCCCBBCBCCCDCBB>BBAB<BD@C?BBBCCCC?CCC??=@?BABB?B@BCBBBBBBB@BBBBB3BA<A>>>7?ABB@BBB@CB>><>@9849BBBB?AA;?=>9>=AA><>A?A;@@8829;<;;;<=><==B>>>C<>>>=BB=B;????B????:>8888)818188988(7;666(5799;=@>>><@@@@/@???B=A=>>:9==<//*/16777>A9=>=8:<///7=<=<@@@@AAAAAAACAAA:;==>CC;@@88
@ATNG8:04849:01519
GTTGGTAGTGTGTCTCTGAGAGTAGTACTCATTCGTTTCGGAAGAGACAGGTACGTTAATAGTTAATAGCGTACTTCTTTTTCTTTGCTTTCGTGGTATTCTTGCTAGTTACACTAGCCATCCTTACTGCGCTTCGATTGTGTGCGTACTGCTGCAATATTGTTAACGTGAGTCTTGTAAAACCTTCTTTTTACGTTTACTCTCGTGTTAAAAATCTGAATTCTTCTAGAGTTCCTGATCTTCTGGTAGAGCGTGCATATATCTACCATCGACCTCTAGAAGTCT
+
@B?B@DDCCCCCA@;@@BAAABBBCD@@@ACA??@?C?CC?C?CCBBBCAAA>>00+08>B@C?B@BBBBC<<9B;?====(555)599@6=BBC>BBB@CC8;<BABC>BBBCCCAA=ABB>A?BCCAAACC?BBBC>BBBBBBBBC@A@BBBCC@BAC@BD?B>@@BBBBDBA=?;;;;.;5;5;;ABB0BAAAD9;;;;BA;;;A;BAAA0A:;:A=A?AA@;;;;;;C?C?BBAB@@7;;B<AABCB;;;@@@ACDCFEBBB>A;;;AA;@@BBCA??@??
@ATNG8:04869:01509
GATGGAGGACGAGCGTCTGAGAGGTACTCATTCGTTTCGGAAGAGACAGGTACGTTAATAGTTAATAGCGTACTTCTTTTTCTTGCTTTCGTGGTATTCTTGCTAGTTACACTAGCCATCCTTACTGCGCTTCGATTGTGTGCGTACTGCTGCAATATTGTTAACGTGAGTCTTGTAAAACCTTCTTTTTACGTTTACTCTCGTGTTAAAAATCTGAATTCTTCTAGAGTTCCTGATCTTCTGGTGAGATATGCATGATGCTACCATCGACCTCTAGAAGTCT
+
@;??<CCAMC9:;ABBBBDCCDD?CCCGGA@>@ABB=BB?B@BBCCCCC@BAA;;8;@CBCC@C@CCCCCCCBB?BCCCC5CF>AABB<@?@B<AAC?CC:;;BCBB?DBCC@A@@>@@@?C>BABBBBBB>BDCD?BCCCBBBBBBAA@A@AA@CCB?BB?@>AA@@ACCCC9;;@BB7B@FGEJFJM5BBAAA8BBCBBBAABA=@BBB2CBBBBAB?BAA;;;DDBB@B@AA@@@C?AAH@DCCGC;;;@@@A@@@BABBB@CBAAAC>AABABC@DAAA
@ATNG8:04848:01613
GATGGTAGTGTCATATGAGAGTGTGTACTCATTCGTTTCGGAAGAGACAGGTACGTTTAATAGTTAATAGCGTAACTTCTTTTTCTTTGCTTTCGTGGTATTCTTGCTAGTTACACTAGCCATCCTTACTGCGCTTCGATTGTGTGCGTACTGCTGCAATATTGTTAACGTGAGTCTTGTAAAACCTTCTTTTTACGTTTACTCTCGTGTTAAAAATCTGAATTCTTCTAGAAGTTCCTGATCTTCTGGGTGTATCAGCGAGTAATCGACCTCTAGAAGTCT
+
456?;@DDEBBB==<ABCFDHEEBBC@??=:905==<2<<0515>BAAFG@;:5544)4399<<7=:===DCAA?BA996???+<<>8;;<?6;;9:4://)/7)//66=<8<<<<<<B?=A?@=@=AA@9:99>4>??=7@@@;@;;?<665<<<?@<9:9=AA;@:?@?9;9@@@<AAACC5D;>999999'99;;<)59=9559555.5555$555594;7<<550000)/:4:7=<====9;?BE>DDCBBBBBBBCAAA@CCCGKACAA@BB?;;;?
@ATNG8:04854:01581
GATGGTAGGCGACATACATACGCGTCAGAAGATCATGAACTCTAGAAGAATTCAGATTTTTAACACGAGAGTAAACGTAAAAAGAAGGTTTTACAAGACTCACGTTAACAATATTGCAGCAGTACGCACACAATCGAAGCGCAGTAAGGATGGCTAGTGTAACTAGCAAGAATACCACGAAAGCAAGAAAAAAGAAGTTCGCTATTAACTATTAACGTACCTGTCTCTTCCGAAACGAATGAGTACTGCGTCTCACTCTCGCATCGACCTCTAGAAGTCT
+
77>=7@@B<@;::BBCCDCCCDAABCCCC@CBBBA;;;=@?::9=>9=@+0+/77::>:>)>;@@@B@@@;??A8@;;;???,=B?C@CDD;CCB?BBBBBBA>>:>=?B?BBB>AABBBBBBDDCCCCCBB?BCCC???BBBCBB?B?B997:AA@@@BB?BCBBBB@BB>BBA9>=888*:>>;===???'?C?CC?BBBE>>9==???>=B=B=;;;<A@B::;>=B:<=A9@::5:::;====>?===??====?@@?>>>>>>:>@=>=A<@888
@ATNG8:04894:01620
GATGGTAGTATATCGCGTCGCTATCCAGAAGATCAGGAACTCTAGAAGAATTCAGATTTTTAACACGAGAGTAAACGTAAAAAGAAGGTTTTACAAGACTCACGTTAACAATATTGCAGCAGTACGCACACAATCGAAGCGCAGTAAGGATGGCTAGTGTAACTAGCAAGAATACCACGAAAGCAAGAAAAAGAAGTACGCTATTAACTATTAACGTACCTGTCTCTTCCGAAACGAATGAGTACACACTCTCATATGACACATCGACCTCTAGAAGTCT
+
AB@B?BAA;CBCCCCCDDDDCBB@@>@BB?:;=FDE@CACBCCBBD?CB@D?BBCBBBBA2@>AAABBCBBBCC>::;AEDD5BB?B?CBC9BCB?ABAACFECB@B@CC@CBB>AABBBCCCCCCCCCBBB@CBBB?BBBBBBCB?B?BCC@CCCCCAAA@BBBBBB?BB?BCC?A@9:9,7;<888999(8>9=<>>EBB@@:>:=?@A;?;==@@@>BCAAACB@D?BCC=A??=?CCCDCCCAAACCCAABB@BBBCCCABBAB>ACBBBB@B???
@ATNG8:04854:01672
GATAGGACGAGCGTCTGAGAGGTACTCATTCGTTTCGGAAGAGACAGGTACGTTAATAGTTAATAGCGTACTTCTTTTTCTTGCTTTCGTGGTATTCTTGCTAGTTACACTAGCCATCCTTACTGCGCTTCGATTGTGTGCGTACTGCTGCAATATTGTTAACGTGAGTCTTGTAAAACCTTCTTTTTACGTTTACTCTCGTGTTAAAAATCTGAATTCTTCTAGAGTTCCTGATCTTCTGGTATACACACTCGCTCGCTACCATCGACCTCTAGAAGTCT
+
444995:;99:555:=@<@AB@CBCCBBB@CCCC>CC?B@BBBBBCCBCCCCE@C?BBCD?B?BCBBBBBAA>;;;;;*;C=A;;:.9AA@=ACC?BB?BABBBH?BBCCCCCC?AAC?C@CCA@:;;C@CCCH@;;;CCBCCD@@@@@CAA>BCD@DCAD>@@B;;;GDD?B;;;;.;=A=;<<<<*;AAAE9;<BBCBBA@A5;;;;*:??A@;@<@@?ABBDDCC@C@CCCBBC?CAE9<;BA@ABBCBCCBBBCBBCC@CAAABB@BBBBBB@BBBB
@ATNG8:04878:01641
GATGGTAGACACGTGTGCTCTCTCGTACTCATTCGTTTCGGAAGAGACAGGTACGTTAATAGTTAATAGCGTACTTCTTTTTCTTGCTTTCGTGGTATTTCTTGCTTAGTTACACTAGCCATCCTTACTGCGCTTCGATTGTGTGCGTACTGCTGCAATATTGTTAACGTGAGTCTTGTAAAACCTTCTTTTTACGTTTACTCTCGTGTTAAAAATCTGAATTCTTACTAGAGTTCCTGATCTTCTGGAGATACACATGAACTCTACATCGACCTCTAGAAGTCT
+
;66=9=?<<<?00/<///;;;;==D:9:@@>>7?BFE>DD@C?DCCAAAA6;9?<;6;0444;7:6:8999838;6;BBBB2<<8BBBD>;?@C99:BB;==399717;;2<9>:>@@A:6776<6==>??>>>;>==>5:;=><<<>=?>>>>>==8888:;:5;8;;;@A@@@@7;7@@@2=////=@@@,==9981=?>>=?><::18989(8>==959767+//7797;<=D;@>>>@>8;;:8<<=>>>AB>>=@=AAB>>>>>>=<<8===>>>:>=@@
@ATNG8:04888:01647
GATGTAGAGAGACTGTAGCGACCCAGAAGATCAGTAACTCTAGAAGAATTCAGATTTTTTAACACGAGAGTAAACGTAAAAAGAAGGTTTTACAAGACTCACGTTAACAATATTGCAGCAGTACGCACACAATCGAAGCGCAGTAAGGATGGCTAGTGTAACTAGCAAGAATACCACGAAAGCAAGAAAAAGAAGTACGCTATTAACTATTAACGTATCTGTCTCTTCCGAAAACGAATGAGTACGATGAGATCTCGTGTGCTACCATCGACCTCTAGAAAGTCT
+
456??CCDDCCCCAA;;999559)4CC?B;:0>>00-/7779;:798.4.439444444#439::<<;<<?BD9A9:9599'5@=@=BJJ;BBBABBA@@>@00-0<A@=DAD9::CBCA@@DDFCCBBBB@CC@@<@@@@BBBB@C@D;;:;BBBCBBD?AACCCC@BB????>A@999,787198999(8@9?>?BBBBDC>B>====1818><<0000<<<<?9=:9999*4@@8>;<====BBCCBBBBA777>?>/0///(/88/2225555222'2755
@ATNG8:04896:01650
GATGGTAGGTGCAGCATGAGTGTATCCAGAAGATCAGGAACTCTAGAAGAATTCAGATTTTAACACGAGAGTAAACGTAAAAAGAAGGTTTTACAAGACTCACGTTAACAATATTGCAGCCAGTACGCACACAATCGAAGCGCAGTAAGGATGGCTAGTGTAACTAGCAAGAATACCACGAAAGCAAGAAAAAGAAGTACGCTATTAACTATTAACGTACCTGTCTCTTCCGAAACAATGAGTACGATGAGATCTCGTGTGCTACATCGACCTCTAGAAGTCT
+
//0/699;8<;:///////555555=7?;=:A;;::=:<13499944.49.4.4494444&45:9966577999.7//////$/;)/,6@@066925@AA555//491//)/89388334.5<>@@@<<;??>9;99;64444488:3<4<//)/77///::58847371334887388333(377133333$39,33888:;;:493799:5;5<=CFD@D000A>=9?<=AB<B>655<>434433333388:::;33333::32.88905...33422..
@ATNG8:04887:01696
GATGGTAGAGTATCATGTGTATCTCCAGAAGATCAGGAACTCTAGAAGAATTCAGATTTTTAACACGAGAGTAAACGTAAAAAGAAGGTTTTACAAGACTCACGTTAACAATATTGCAGCAGTACGCACACAATCGAAGCGCAGTAAGGATGGCTAGTGTAACTAGCAAGAATACCACGAAAGCAAGAAAAAGAAGTACGCTATTAACTATTAACGTACCTGTCTCTTCCGAAACGAATGAGTACACACTCTCATATGACACATCGACCTCTAGAAGTCT
+
;::<:>6;6?;;<=@BB;9:BA@?><;;;2:==;>?5;699@?A?A69999;::<:9999(95<>?ABABACCE>BBDDCCC5BA=@5;;;*9BD<BBBBA@A;97:?BB?AAA<?@ACBCDCDCCCBBBCDACBAA?BCBDCCCB@C?B999;BBCCDDD?AADCCC>AA?AAA?CBBBA;???:?@@AA2AB?@@AAAAAAB<@<@=>><A<>=BCCADAABB@A=A?A@H?HBB?ACCBAAAA????CAAA>??BBBDBBBBBAB?BCCCEC@BB@@
@ATNG8:04858:01749
GATGCTCACGTACGTCACACGTACTCATTCGTTTCGGAAGAGACAGGTACGTTAATAGTTAATAGCGTACTTCTTTTTCTTGCTTTCGTGGTATTCTTGCTAGTTACACTAGCCATCCTTACTGCGCTTCGATTGTGTGCGTACTGCTGCAATATTGTTAACGTGAGTCTTGTAAAACCTTCTTTTTACGTTTACTCTCGTGTTAAAAATCTGAATTCTTCTAGAGTTCCTGATCTTCTGGACGACGCGCACTGACACTACCATCGACCTCTAGAAGTCT
+
BBBA@ADBBBCCBBBCCBBBCCCCBBBD@CCBC>CF@C?BAADDCC?BCCCC?B?BCCC?B?@AABBBBBB?BCBCB3BB>AA@B;BB??<?BC<BB;>=?BAA?BBBBBBA>;AAA9>9>@<<;<;>;?>>>;?>>=>??>>>>?A>>>?;:::=@><@:??@@@B@@@<???@?3?=A79:CDD/?=>>A9@???@@@A>?;?AAA/@===A<A<??<>>>>B@@<@<AAA?:;8;=D=A<;::;=A=>=BB>99666=7<666A@<@AAAAA<AAAA
@ATNG8:04879:01735
GATAGGCGAGAGTGAGACGCAGTACTCATTCGTTTCGGAAGTGACAGGTACGTTAATAGTTAATAGCGTACTTCTTTTCCTTGCTTTCGTGGTATTCTTGCTAGTTACACTAGCCATCCTTACTGCGCTTCGATTGTGTGCGTACTGCTGCAATATTGTTAACGTGAGTCTTGTAAAACCTTCTTTTTACGTTTACTCTCGTGTTAAAAATCTGAATTCTTCTAGAGTTCCTGATCTTCTGGTGTCGTCTTATCATGTACTACCATCGACCTCTAGAAGTCT
+
959>>8:ABACCAAAAD0//===DCCCCC?BBDD=CC?C?BABCDBB?BC??>=?<?@BB?B?BBCBBBBBB?CCCE:B>B6AFCD=ABBC?AAA>??599?CBB?BBCCB>>@<A@@:>:>@@@A:::=ABBD6;:@A>>>???A@@@@=<6:::;AA<?<?@@??@AAA7;;BDD;D;D;AABBB.::666.6-----687;;AAAA.>:89<5<7>>:>BBA???8<7;BB>>>7;<@=@@>>>A;;6;>::663=--/@5:::;>><@===;;6;?==
@ATNG8:04888:01908
GATGGTAGCACACGAGATCTCATCGTACTCATTCGTTTCGGAAGAGACAGGTACGTTAATAGTTAATAGCGTACTTCTTTTTCTTGCTTTCGTGGTATTCTTGCTAGTTACACTAGCCATCCTTACTGCGCTTCGATTGTGTGCGTACTGCTGCAATATTGTTAACGTGAGTCTTGTAAAACCTTCTTTTTACGTTTACTCTCGTGTTAAAATCTGAATTCTTCTAGAGTTCCTGATCTTCTGGGCTGCGCTGATATGCGCTAATCGACCTCTAGAAGTCT
+
A@@D:;;?;>@@A@;<;A@@><<@BBBCBHDGB@B@D=CC@D@CBBB@AAACCBBC@D=@@CC?C?BAAAAAAAB?A?@?@1???BCFD>?@?B>BB>;<=0000=0000CCAAB@@8=<<9<4<<@::;>=<AA??<=<<?>=>;;;>=;;;;;5;:=<>>;><>>;::9<//)///8:-;7A8;;:;;+;====5=;=;:9:::>1///)....62629968==9:>999;>A@777----=47337A=;;;;;@>>>A>>;;;;?A=>>>AAB=@===
@ATNG8:04906:01327
GATGGTAGCGCATATCAGCGCAGCCCAGAAGATCAGGAACTCTAGAAGAATTCAGATTTTTAACACGAGAGTAAACGTAAAAAGAAGGTTTTACAAGACTCACGTTAACAATATTGCAGCAGTACGCACACAATCGAAGCGCAGTAAGGATTGCTAGTGTAACTAGCAAGAATACCACGAAAGCAAGAAAAAAGAAGTACGCTATTAACTATTAACGTACCTGTCTCTTCCGAAACGAATGAGTACTATGTAGAGCTCTATACTAATCGACCTCTAGAAGTCT
+
CCDD@CCABBCCCBBCCDDCCCBCC>CFF@CBBBCC?B>BBCCCBC?BC@B?B@A@@@@@2A?BCCBBCCCCCF@CB@ADDD5CCAD@BBB9BAA<AAA@BBA;;:;@BB?CBB=@@BACBBBCBBCDDCCC?CB@@<@AACCCBA?BADF9::ACCCCCBABBBCCC?CC@BBB=??777*:::3:9:9:9%9?;=979CCCBB?B?ABAB?B?BCDCC@CDCCCCC@C@CCD=C998:BBCCBBCCAAACCCCCACAABBBAB>BBCBA;8:8AAA9>>>>
@ATNG8:04932:01323
GATGGTAGTATATCGCGTCGCTATCCAGAAGATCAGGAACTCTAGAAGAATTCAGATTTTTAACACGAGAGTAAACGTAAAAAGAAGGTTTTACAAGACTCACGTTAACAATATTGCAGCAGTACGCACACAATCGAAGCGCAGTAAGGATGGCTAGTGTAACTAGCAAGAATACCACGAAAGCAAGAAAAAGAAGTACGCTATTAACTATTAACGTACCTGTCTCTTCCGAAACGAATGAGTACTACTCTCATATGACACTATCGACCTCTAGAAGTCT
+
;9;C;@DCCCDDCCCCCCCBBCCCC@CDC?BBBCCC@C@CBBCCCG@CC?C@BCCAAAAA2A@BBBCBCBBBCG=CC@@@@@0@B?C@BBB<BCCBCBBBCCDBA?B@CE@CBB?BBBBBBCCFDDDD@@?B@DDFD?A@AABBBB>B?B?@>@BCECCCA?AABAAA?BB@BCD<?>>>>8?=>;==???1?C>B@?;CA???;?<ABAA<><>@CBB?BBCBBBB@C?ABC<BBB>BBBDCCCAC@A@AAAAACBBABBBBBBBA@<:::AAA;>@A@
@ATNG8:04934:01321
GTTGGTAGCTCTGCTCTGACTCTCGTACTCATTCGTTTCGGAAGAGACAGGTACGTTAATAGTTAATAGCGTACTTCTTTTTCTTGCTTTCGTGGTATTCTTGCTAGTTACACTAGCCATCCTTACTGCGCTTCGATTGTGTGCGTACTGCTGCAATATTGTTAACGTGAGTCTTGTAAAACCTTCTTTTTACGTTTACTCTCGTGTTAAAAATCTGAATTCTTCTAGAGTTCCTGATCTTCTGGACGACGCGCACTGACACTACCATCGACCTCTAGAAGTCT
+
44.45::<BAA<>BBBB@CA@?B99;?@BBAA?BBBB<BC@D@BCCBBBCACCCCCBD?CCBB@BBCCCCCCCCC@CDDCC1CD?CBBB=CDDC>BBGACE:<;;CBB?CCCCCCCCACDE@C?CCCCABBC?BBBA<BB@@BBBBBA@@CBBBC@CBB?BC@C@BBBBBEDDE;;;CBB3C7;:;CIJK5CCBAA;AABBCCJCAB?BABB0AA@HCAH@CB@BDCBB;;;;@BBCCCC?BBB?BB::;BBCDBBCCCCCCCCC@BAAAAA?ABDCCD@CC99
@ATNG8:04943:01319
GTTGGTAGCACACGAGATCTCATCGTACTCATTCGTTTCGGAAGAGACAGGTACGTTAATAGTTAATAGCGTACTTCTTTTTCTTGCTTTTCGTGGTATTCTTGCTAGTTACACTAGCCTATCCTTACTGCCTGCTTCGATGTGTGCGTACTGCTGCAATATTGTTATCGTGAGTCTTGTAAAACCTTCTTTTTACGTTTACTCTCGTGTTAAAAATCTGAATTCTTACTAGAGTTCCTGATCTTCTGGCGCTCTGTCACGTCTGCTACCATCGACCTCTAGAAGTCT
+
4:39;@?@AEBBBCB<;<>==@>;;;=>=@<@9@9;9.5>5<7655;;;;059::>+0)/7781617444<<;884=;===+88489:==1;:76)//63885;;;8;<133777778.229A<@;>7956,2258287-----566=:::>8857//*/8:(/87;;889>>====7<::::-81:48AAAA.9;>=<)//8///:;/75/;<9)7//.8373;<;;8855;9<7?2:8;=994755////88;9@??>>>@@@?;;;5;;:;;;5:<>>8818>=:
@ATNG8:04905:01392
GATGTAGAGAGACTGTAGCGCACCCAGAAGATCAGGAACTCTAGAAGAATTCAGATTTTTAACACGAGAGTAAACGTAAAAAGAAGGTTTTACAAGACTCACGTTAACAATATTGCAGCAGTACGCACACAATCGAAGCGCAGTAAGGATGGCTAGTGTAACTAGCAAGAATACCACGAAAAGCAAGAAAAAAGAAGTTACGCTATTAACTATTAACGATACCTGTCTCTTCCGAAAACGATGAGTACGAGAGTCAGAGCAGAGCTACCATCGACCTCTAGAAGTCT
+
55;C?DCBA@@BCBBBDBCCICDE?F@@<@AA@@?<@=;;:783=7??<B=>?=BCCEE2A?BCC997@@?>?8B@C@D??+<@@>.555059>9=??<;;700*/6::5<09458?999::..---96:::696>7;?;ABABB?C?CAA<@@BBBBBC@;:;ABB@DC?BA@3:::999+9993:@@@AA(@?97818>?><9=:>1:8;::>=<:////)/555855+20....&.....3335555622222::::55888::=8<:>>87589999;59;;;
@ATNG8:04911:01409
GATGTAGCGAGCGAGTGTGTATACCAGAAGATCAGGAACTCTAGAAGAATTCAGATTTTTAACACGAGAGTAAACGTAAAAAGAAGGTTTTACAAGACTCACGTTAACAATATTGCAGCAGTACGCACACAATCGAAGCGCAGTAAGGATGGCTAGTGTAACTAGCAAGAATACCACGATAGCAAGAAAAAGAAGTACGCTATTAACTATTAACGTACCTGTCTCTTCCGAAACGAATGAGTACGATGAGAGAGCTCTCTCTACCATCGACCTCTAGAAGTCT
+
;;?=@=@@@AAB@A@CCBCJGCAA@B@@@BAAC;;7:7@B<BBCC?CC@C<>?A@@@@@0@?BCCECCBBBBD=@?;;;;;*;?;A;BBB7BDF@CBCBBBBAA=A?BB@BBBACBBAAABBCCCCBBAAAAAAAB@CGCCCCDC?B>B;;8;CCCDBBB@CCCCCC@BC?BBB?BBA@?????:?@@@@2AB???@CBBBCCAD@IDBA?A?BCDCC@CDCCCCD@C@BBB>BAC@?@?BECABB999BBBDDCBBBBBC;>???678??;===@>>;>?A=
@ATNG8:04913:01390
GATTACGCTCGCTGGATGATATCTCCAGAAGATCAGGAACTCTAGAAGAATTCAGATTTTTAACACGAGAGTAAACGTAAAAAGAAGGTTTTACAAGACTCACGTTAACAATATTGCAGCAGTACGCACACAATCGAAGCGCAGTAAGGATGGCTAGTGTAACTAGCAAGAATACCACGAAAGCAGAAAAAGAAGTACGCTATTAACTATTAACGTACCTGTCTCTTCCGAAACGAATGAGTACTATAGACTATCTGAGACTACCATCGACCTCTAGAAGTCT
+
///)///7755900)/7;<>><<;;67792///99;)5055::<<<8<<494:9:::<=B+858::=@A==;;=3<<?>?>>,??4;5:@@3@AA=BBB<;9AAD6;6;@=???;9:9:99566?;;;?;;727<00+0@>@@BBA;@=<;:5;?=>CBBB?BAAAAA=;808..+.,,,2-8.0/;;;=0665;3338;99969.55776:.55B@@<BA@ACCA=A;>??-8771788<A?==?7737;;77<@:955<:::0/00//8386677827888
@ATNG8:04932:01391
GATGGTAGCGAGCGAAGTGTGTATACCAGAAGATCAGGAACTCTAGAAGAATTCAGATTTTTAACACGAGAGTAAACGTAAAAAGAAGGTTTTACAAGACTCACGTTAACAATATTGCAGCAGTACGCACACAATCGAAGCGCAGTAAGGATGGCTAGTGTAACTAGCAAGAATACCACGAAAGCAAGAAAAAGAAGTACGCTATTAACTATTAACGTACCTGTCTCTTCCGAAACGAATGAGTACTATGTAGAGCTCTATACTACATCGACCTCTAGAAGTCT
+
<<BB:B@CCCC;??B9>DBBBFGCCB@CCC@CCCCCC@C?CCCBCCC?BB@B?BABBCCCC5CAEHHABCBCBBB=BC@@@@@1@B=B4;::6<AC@B;;;CBBCB@D@CCAAAA>A?AAACCCDCDBBBBBCADB@A<@AAABCBC@DBHBB@BBBDECCC@CBCAAA?AA=AAA7:9@@@8???:?BBBB2A@>@???AA???@D?BACC<B<A=CCG?CCCBBAD6;8:AB;BBB@CCCBDADDDCCCB>>>BAAACCCBBBAAA>>>@<@@@???7;:;;
@ATNG8:04937:01405
GATGGTAGAGAGACTGTAGCGCACCCAGAAGATCAGGAACTCTAGAAGAATTCAGATTTTTAACACGAGAGTAAACGTAAAAAGAAGGTTTTACAAGACTCACGTTAACAATATTGCAGCAGTACGCACACAATCGAAGCGCAGTAAGGATGGCTAGTGTAACTAGCAAGAATACCACGAAAGAAGAAAAAGAAGTACGCTATTAACTATTAACGTACCTGTCTCTTCCGAAACGAATGAGTACTATGTAGAGCTCTATACTAATCGACCTCTAGAAGTCT
+
966A;@DBBCCCBBBBCCCCABBDD=CCD?ABAB@A=A?BBCCCCA?AA?B?BBBBBBBB3A?BBBBBBCCABA;@@?A@@@2@B?B?BBB:BBC@CCCCDCCCB<A=?@;@AB?BBCABACCCCCDC@AAD@CCBC?B@BB@AAB@C?CAA?ABCCCBBB@CDC???ACD@CAB?BDBBB>BE?BCBBA29858A@BBC@@@;?:AAAA:>:>@CCC?ABCCCCC?A>ABB=BBB@??@CCCBAAABBBBBBBBB@>>>AAA<??@@B=:::@@@<@;::
@ATNG8:04943:01391
GATTAGTATAGAGCTCTACATAGTACTCATTCGTTTCGGAAGAGACAGGTACGTTAATAGTTAATAGCGTACTTCTTTTTCTTGCTTTCGTGGTATTCTTGCTAGTTACACTAGCCATCCTTACTGCGCTTCGATTGTGTGCGTACTGCTGCAATATTGTTAACGTGAGTCTTGTAAAACCTTCTTTTTACGTTTACTCTCGTGTTAAAAATCTGAATTCTTCTAGAGTTCCTGATCTTCTGGTATACACACTCGCTCGCTACCATCGACCTCTAGAAGTCT
+
;668<ABBBCCCCCCCCCCBBCCBCCCCCC?ABBC=CC?B@CBB@ABB>BBBBB@B>BBBB>@>ABBBBAA=C?AABCB1BB?B>?A8AC>=<=CB?CB>BABBBB>@A><<<AA9?=@9>9>DA>>???;A@@@<>>=<<<<<=@@AB>>>><:;:<;;6;<AA@@@BA@@<@@@@@5@=A:89888(8>889-8;>=<<??==9=@?@.>;<<><>:@@<??@@@@@=A9==<<<=:>@@<@B===B???ACD@>?@@A??<?@@@@@<@??@@@<@AAA
@ATNG8:04920:01451
GATTAGTATCTGTCTACGAGAGCCAGAAGATCAGGAACTCTAGAAGAATTCAGATTTTTAACACGAGAGTAAACGTAAAAAGAAGGTTTTACAAGACTCACGTTAACAATATTGCAGCAGTACGCACACAATCGAAGCGCAGTAAGGATGGCTAGTGTAACTAGCAAGAATACCACGAAAGCAAGAAAAAAGAAGTACGCTATTAACTATTAACGTACCTGTCTCTTCCGAAACGAATGAGTACTGTATCTATGTGTGCGCTACCATCGACCTCTAGAAGTCT
+
99;?BBCDCBBCCCCCCBBBDCC?B??>?CA@9:::?CDBBBBB@AB?B=@@@99999(9;ACDCCCBA??<3<9;9444$5<5:7<<<0ABCADBCBBCB@@?A@DD@CBB=@@?@@BCCCABBC@@@C@CBBB?BCCBCBBB@B?B@A>ACCCCCBB?BBBC@?=?A>AB@6;<999,3<<8;;<<<<'<A?B889AA=;;7;;>>@@:=:=?CBB?BBBCCCD=@<999/9@?????CCBBBBCBAA???BBBBBAAA>??;>>>>?A<AAAA>><??@A
@ATNG8:04898:01529
GATTAGTATAGAGCTCTACATAGTACTCATTCGTTTCGGAAGAGACAGGTACGTTAATAGTTAATAGCGTACTTCTTTTTCTTGCTTTCGTGGTATTCTTGCTAGTTACACTAGCCATCCTTACTGCGCTTCGATTGTGTGCGTACTGCTGCAATATTGTTAACGTGAGTCTTGTAAAACCTTCTTTTTACGTTTACTCTCGTGTTAAAATCTGAATTCTTCTAGAGTTCCTGATCTTCTGGGTCTACGCTCGTCGCGCTACCATCGACCTCTAGAAGTCT
+
;;;9@@CCCCCAABCBBBCCCCCCBBBBBB<@@@@9@B?B@BBDCBBB@BBBBB?C@BAAC@B@=>>CCCBBB>BB@@@1?@<<557-8@@B?BBA=@=000@@<=97;;@@B>=<>>@<@=AA>>>>8857A;;.7677<>??@AAAA???@<:<;<@@<@:>=>??>?:;7;;CED5C=C;?====,77777),,,,,,23-/(///(.::@A;A7>?;A@?@>>>:=:>B???A:=>AA:>>>=;;;======>A>==?<?;;;@@<@@AA<<6<///
@ATNG8:04910:01482
GATGGTAGGCGTGTGAGAGTCTGCCCAGAAGATCAGGAACTCTAGAAGAATTCAGATTTTTAACACGAGAGTAAACGTAAAAAGAAGGTTTTAACAAGATCTCACGTTAACAATATTTGACAGCAGCACGCACACAATCGAAGCGCAGTAAGGATGGCTAGTGTAACTAGCAAGAATACCACGAAAGCAAGAAAAAGAAGTACGACTATTAACTATTAACGTACCTGTCTCTTCCGAAACGAATGAGTAACCTCTCAGACGCTCATCGACCTCTAGAAGTCT
+
@;@D@DCC?CBBBBDDDCLABBCCB6CBB?BB@@@@<@>BBBBBBB?DC?C?CB???AAA.?;?BB?@>BBBDD<AAB@@@@,0000<=>>*0)0:)0//37775972638835339'..--442--.33378222;ABA?;@@@@@A>><><@@@<@A<=<AAA;AA@@@A<@@=>>>7<<///)///)/6666)6:6>???<>=??A7;7;;;;9><>><>@=BA@@@AA495:==6=::5:79://)/68888>>><887>BA>>>A<AAAAAA:==>>
@ATNG8:04943:01506
GATGGTAGGCGTGTGAGAGTCTGCCCAGAAGATCTGGAACTCTAGAAGAATTCAGATTTTTAACACGAGAGTAAACGTAAAAAGAAGGTTTTACAAGACTCACGTTAACAATATTGCAGCAGTACGCACACAATCGAAGCGCAGTAAGGATGGCTAGTGTAACTAGCAAGAATACCACGAAAAGCAAGAAAAAGAAGTACGCTATTAACTATTAACGTACCTGTCTCTTCCGAAACGAATGAGTACAGAGAGTACGATATGTCTACCATCGTATCTCAGGAGTCT
+
?A@C>BBA=ABAAAACCBBBBBBBC>CFGBCCCBBC@C@CBBCBA@<@A?C?BCD??>??.@????CCC???CE=ABA@@@@0@@=@=@@@000B=@=@@???@?<A;AA:??@;>>C@@<==AAAA?A>>=:@=@>;@@>?AA??=?:>>?:==>>>>@@=CB@>??;?@<@@=7<9////'//.378777)55/55559;>>>9=8=;;;:>;???AA<A:::@@@=A=@;;6;00,0@@@@>>>>?BBB@>>?AAA?@AAD@@<@@;>>BBBB>>?=A@===
@ATNG8:04933:01567
GATGGTAGTGTCAGTGCGCGTCGTCCAGAAGATCAGGAACTCTAGAAGAATTCAGATTTTAACACGAGAGTAAACGTAAAAAGAAGGTTTTACAAGACTCACGTTAACAATATTGCAGCAGTACGCTCACAATCGAAAGCGCAGTAAGGATGCTAGTGTAACTAGCAAGAATACCACGAAAAGCAGAAAAAGAAGTACGCTACTTTAACTATTAACGTACCTGTCTCTTCCGAAACGATGAGTACTATGACTATCTGAGACTATCGACCTCTAGAAGTCT
+
566@;@D9;:A=996;;;====ABB?ABB>B@;;;;=B=BAB@@??178188<@<9999*33989<=>C=:::13394999'496;2999*999.5555599993:.5584550555:;<<=>>>A@==99299499,999<==<;2727///78:88;=8=<=888=77/7;7176////&////6666+7;6>888:665222'2.576627055=B@?===665:7<054<1434499<;::@?@?@<<<88====::;85222217:;<7715553
@ATNG8:04931:01618
GTAGCAGACGTGACAGAGCGCCAGAAGATCAGGAACTCTAGAAGAATTCAGATTTTTTAACACGAGAGTAAAACGTAAAAAAGAATGTTTTTACAAGACTCACGTTAACAATATTTGCAGCAGTACGCACACAATCGAAGCGCAGTAAGGATGGCTAGTGTAACTAGCAAGAATACCACGAAAAGCAAGAAAAAGAAGTACGCTATTAACTATTAACGTACCTGTCTCTTCCGAAAACGAATGAGTACGATGAGATCTCGTGTGCTACCATCGACCTCTAGAAAGTCT
+
;566=AAB@;99@ACBA@B;;5;:;5944444.405>==???;=?<A?BCA==>==;$8688<B>==<7777&73;:@>>:$95.555555$//0*///::99:?0949@<C::;(494::@<<<BBABBA@@=@@;;5;@?@@A@C=B>BBB=@@CCB;:;=@AAAAA>AA=@9738<<>>>6990;00000(00)/;;9;86684;39:99/6/58<==900..8.0*060---&-883///;?/74=444=BBBA@@<>;888>>189AA;;8;@<<8//)////
@ATNG8:04938:01613
GATGTAGAGAGACTGTAGCGCACCCAGAAGATCAGGAACTCTAGAAGAATTCAGATTTTTAACACGAGAGTAAACGTAAAAAGAAGGTTTTACAAGACTCACGTTAACAATATTGCAGCAGTACGCACACAATCGAAGCGCAGTAAGGATGGCTAGTGTAACTAGCAAGAATACCACGAAAGCAAGAAAAAGAAGTACGCTATTAACTATTAACGTACCTGTCTCTTCCGAAACGAATGAGTACGATGAGATCTCGTGTGCTACCATCGACCTCTAGAAGTCT
+
449;;>GDCDFECBCBCDCBBBCC=DCC?CCCBBB@B?BDB???B?BB@C@@@@9:999(9=ABCBBBBBCDD=@@BCDCD5@@?A@CJE9CCD@ECCCCDCCC?C@BB@BBB@CCBBBCDCCCCCCCBBD?CCCC?BBBAAAAA>B=@?@>ABCCCABC?CCC@AA?BC@BBB?AA?==5=<<8?AABB3BB?B:98A>@@@=A<@?>><>=@DBCC@BCAAABC?B?BAA=ACC@BAACCCCBBBBBBCBC>>:>>>=>=AB=?688BB<@@AA::7;>>=
@ATNG8:04941:01616
GATGGTAGTGCGTGAGAGAGAGACCCAGAAGATCGGAACCTAGAAGAATTCAGATTTTTAACACGAGAGTAAACGTAAAAAGAAGGTTTTACAAGACTCACGTTAACAATATTGCAGCAGTACGCACACAATCGAAGCGCAGTAAGGATGGCTAGTGTAACTAGCAAGAATACCACGAAAAGCAAGAAAAAGAAGTACGCTATTAACTATTAACGTACCTGTCCCTTCCGAAACGAATGAGTACTATAGACTATCTGAGACTACCATCGTTCTCCTTAAGTCT
+
;66>:?BBCCCCCCCCCCCDCCABB=BCD@CCCCD@C@A?ACBE@CB?B?ABBBAAAA3B>ABCBCBBBBBB=AA>=;;;1;A?D@CCC999B@?======A@=A=AB;>==:=>@@@@?>CAAAA===>9>A<9199;<<=>>=A=AAA=DFAA==>>;>A>>BD?BB@A@=3::7888(88805<;<>/<<4<:8:A@BCB<B=A===<>;@A>;=;AAAAA9A<>:===5=>?;?@????>=>>>>CD===B???@@@@@@<???@@;=>==B<>;>BB@
@ATNG8:04904:01631
GATGGTAGTATCTGTCTACGAGAGCCAGAAGATCAGGAACTCTAGAAGAATTCAGATTTTTAACACGAGAGTAAACGTAAAAAGAAGGTTTTACAAGACTCACGTTAACAATATTGCAGCAGTACGCACACAATCGAAGCGCAGTAAGGATGGCTAGTGTAACTAGCAAGAATACCACGAAAGCAAGAAAAAGAAGTACGCTATTAACTATTAACGTACCTGTCTCTTCCGAAACGAATGAGTACTATAGACTATCTGAGACTACCATCGTTCTCCTTAAGTCT
+
;66?;@CDCC9;;BBCAAACCFCCC>BBD@CCCDAA?A>@ABBBBB?CC?B@BA@=>===.>?BCCCCCCBBBC;A?9::::*;A>B<AAA;AEDACBDBCCA:98;?BB@C:;8;BCABBCBDCCCDCCBB?CDBB?BA@@BBBB>CAEAA>ACBBBCCC@CBCAAA??>9?AA:==999+9<<<ABCCC3CD?B?@?BAA@?;@=B@:;7:;??BCC@CCBBBCC?B?CCC=ABB?B??>DDDCAAAACAAAC@AACCCCCCC?CBBCC@BBB=?<??B===
@ATNG8:04909:01675
GATGGTAGCGCATATCAGCGCAGCCCAGAAGATCAGGAACTCTAGAAGAATTCAGATTTTTAACACGAGAGTAAACGTAAAAAGAAGGTTTTACAAGACTCACGTTAACAATATTGCAGCAGTACGCACACAATCGAAGCGCAGTAAGGATGGCTAGTGTAACTAGCAAGAATACCACGAAAGCAAGAAAAAGAAGTACGCTATTGACTATTAACGTACCTGTCTCTTCCGAAACGAATGAGTACTATGTAGAGCTCTATACTACCATCCTCTAGAAGTCT
+
ABBB=A:696<BCCCCDBBBCCAAB=BIDADCBBAE@B?BCBBBDF?AA=?<?@AABBBB5BAEDDBBBCCDDD>BBBCBBB5BCBC@CCC:ECF@CECCCCCAA>B@BC@CBB@BBBBCCCCDCCCCCCCC@CCCC@BBCCCCCC?D@DAA?AEBCBBCD?BBCCCC@@@<@A?;??888*9999ABBCB3CD?B>?@BBDCC?BBBBB@<@<>>>??>;;;A@>>4929<<5=AA;;;;=@BBBB?????ABAAAC<==AA@@;@BA:566AAD<A??@
@ATNG8:04932:01658
GATGGTAGTGTCATATGAGAGTGTGTACTCATTCGTTTCGGAAGAGACAGGTACGTTAATAGTTAATAGCGTACTTCTTTTTCTTGCTTTCGTGGTATTCTTGCTAGTTACACTAGCCATCCTTACTGCGCTTCGATTGTGTGCGTACTGCTGCAATATTGTTAACGTGAGTCTTGTAAAACCTTCTTTTTACGTTTACTCTCGTGTTAAAAATCTGAATTCTTCTAGAGTTCCTGATCTTCTGGATAGCGACGCGATATACTATCGACCTCTAGAAGTCT
+
<4555:<>@FBBBACCAACBAACBBBBCCC@@?@BBF>CC@B@BCCCCBC@C???C?B?A??B9B;CBBBCDCCC@CCCBB5CF?BBBE>@@@C?AALADCACCCCBC@DBBCDCCC@CBB@B9;;@CCCCC@CGDC?AAAAAAACCBBCBAA><8<00+0<:>;?BCCB?@=>249949&96?:ABCCC5@>@@A-00A@@@BCCCACDCC1BAA@B@C@CDACBBBBBB@C@A@@C@A7;<@>AA@A@A@;;<;:;ABAA@@A@?EE@CCDC@@>????
@ATNG8:04943:01677
GATGGTAGAGTACAGTGTAGTAGACCAGAAGATCAGGAACTCTAGAAGAATTCAGATTTTTAACACGAGAGTAAACGTAAAAAGAAGGTTTTACAAGACTCACGTTAACAATATTGCAGCAGTACGCACACAATCGAAGCGCAGTAAGGATGGCTAGTGTAACTAGCAAGAATACCACGAAAGCAAGAAAAAGAAGTACGCTATTAACTATTAACGTACCTGTCTCTTCCGAAACGAATGAGTACTGTATCTATGTGTGCGCATCGACCTCTAGAAGTCT
+
;9;A:BBBCCCCBCCEEDDDDDCCC>ABC@CCCCAB?A>ACBBBBB@CC?B?BBBBBBBB3B?BBAABBBB@AA<ABCCDCC2CD@F@BBB;BDEACCCCCCCAA>A@CC@D@A>ACBBCBBCCDCCCCCCC?CCCC?BBBBBBBB>C@CBB?BCBBBACA?BACCCB?BB?AA@9>=???8????BCDDC2BB?B:97@@@@@;@;AAAA:?:?ACBB@BBCBBCC?C?CCC=CCC?CAACCBBBBBBBBB@@BBBBBBBB??@@@A=998AAA;=;;;
@ATNG8:04924:01721
GATCGACATACATACGCGCCAGAAGATCAGGAACTTCTAGAAGAATTCAGATTTTTAACACGAGAGTAAACGTAAAAAGTAAGGTTTTACAAGACTCACGTTTAACAATATTGCAGCAGTACGCACACAATCGAAGCGCAGTAAGGATGGCTAGTGTAACTAGCAAGAATACCACGAAAAGCAAGAAAAAGAAGTACGCTATTAACTATTTAAACGTACCTGTCTCTTCCGAAACGAATGAGTACCTCTCAGACGCTCGTCCTACCATCGACCTCTAGAAGTCT
+
778:B?@@>9:9@@@<@9;69995:ABCDD?A<::29:9;;29949699978999(7/3997869<:9636///;;;+../38(///'.2947722285252'246:1755.59;;;:::887A;;:@@<@@AA=>===>;::<@:>=?<@@@?@@>>;>>>>BC??@:==>:>>8898(7==89;:::):=9785587778279::755'5;3<<???<@FE989@<><>BB:>BC?C>>=>>>7<;>>A@@@BBB<;;@<>>><?@@@::8;B@@@D<:;;;
@ATNG8:04933:01752
GATGGTAGTATCTGCACACTCTGTCCAGAAGATCAGGAACTCTAGAAGAATTCAGATTTTTAACACGAGAGTAAACGTAAAAAGAAGGTTTTACAAGACTCACGTTAACAATATTGCAGCAGTACGCACACAATCGAAGCGCAGTAAGGATGGCTAGTGTAACTAGCAAGAATACCACGAAAGCAAGAAAAAGAAGTACGCTATTAACTATTAACGTACCTGTCTCTTCCGAAACGAATGAGTACTATAGACTATCTGAGACTAATCGACCTCTAGAAGTCT
+
556<;>DBCBBBBBCDBAABBB@AA=ABB?B@@@BCAD?A@BBDGE>AA8:7:CCCCCAC3C@BB=>=BB???A9>9<:===,>A=@4:;;*:AA;A;;;BBB;;7;>BB?CBE@CBBBBBBCCDDA?>>994;BBB?BCCCCCBB>B@C@@<@AA;;;CC@BBBBBB?BB>AA?>@A???8<@?<@@AAA2AB@DAAAB?@@@<@=A>>><@<??BBCAAAADCAA=@;==>9?@@>BBBBCDFBBBBBCBBBBCCCBBAAAC@BBBAA>>>>CCC@B>>>
@ATNG8:04921:01792
GATGGTAGCGCGACGAGCGTAGACCCAGAAGATCAGGAACTCTAGAAGAATTCGGATTTTTAACACGAGAGTAAACGTAAAAAGAAGGTTTTACAAGACTCACGTTAACAATATTGCAGCAGTACGCACACAATCGAAGCGCAGTAAGGATGGCTAGTGTAACTAGCAAGAATACCACGAAAGCAAGAAAAAGAAGTACGCTATTAACTATTAACGTACCTGTCTCTTCCGAAACGAATGAGTACTATGTAGAGCTCTATACTAATCGACCTCTAGAAGTCT
+
?CADACCCCBBBBBCCCBBBDBBBC=CBB=BCCC??>??BABAABB>BB>B>BA<@@AAC2C?@AABBBBBBBB>BA@@???2@B?B?CDD9@?@;@??>ADD:85::>?<?AA;??A??>@>A>=>A;;;A;AAAA499AA<<:>:?;A>>9>?@A@@@>9AAAA?@=@C>BB?499555(7;;8=@>==/8838A@@@C>>>:=9=@@@;A=AA@@@499?CA@@:@;>8808//*0;:@=@@>@@AA>AABBDBA@@>A>>9=>>>A:??@@?>:>>;;
@ATNG8:04923:01807
GATGGTAGGCACTGCGCACACATCCCAGAAGATCAGGAACTCTAGAAGAATTCAGATTTTTAACACGAGAGTAAACGTAAAAAGAAGGTTTTACAAGACTCACGTTAACAATATTGCAGCAGTACGCACACAATCGAAGCGCAGTAAGGATGGCTAGTGTAACTAGCAAGAATACCACGAAGCAAGAAAAGAAGTACGCTATTAACTATTAACGTACCTGTCTCTTTCCGAAAACGAATGAATACTATAGACTATCTGAGACTATCGTTCGGTCAGAGTCT
+
544939:<5:;99:95559;;?A@@89555;;;;;<7;9=@B=?>>5>::>;=@<<;;;;);79:9:9933333(39;;<=<*;<.5.5;;+<=>:>===><5493<.457<<<7;::<==<669==<<<<?;=:9:499<?@998<@295505<<<<B=B?AA@C?@600*000;>>08337847788.5642222229994997777174::AAA?C==<:666(/)/888*7796833,37333::=;<;<;;:;:77778889::77255:;;<<;;
@ATNG8:04925:01822
GATGGTAGGTGCACATGAGTGTATCCAGAAGATCAGGAACTCTAGAAGAATTCAGATTTTTAATACGAGAGTAAACGTAAAAAGAAGGTTTTACAAGACTCACGTTAACAATATTGCAGCAGTACGCACACAATCGAAGCGCAGTAAGGATGGCTAGTGTAACTAGCAAGAATACCACGAAAGCAAGAAAAAAGAAAGTACGCTATTAACTATTAACGTACCTGTCTCTTCCGAAACGAATGAGTACTATGTAGAGCTCTATACTATCGACCTCTAGAAGTCT
+
444=044<595559;<;;;=@@B@@<??C?995:;;7<9><@>=9949929.4:==><?<1<069;;;?=;?@B>BBBAJJJ2DD@E>BAA7@?A=?@@;;:??<17177-300*08///97;AB::9A@AB6;;9:=@99:@<:>8<:=00)/>/00?@A=@@B:::?A?7;;=*/0<>>30081977373#///(/////9;;9595::22.517:A;;7:B<<==A6;6:?>8=:;2:49<<??>::///88978893738889:557/7:765605525
@ATNG8:04947:01796
GATGGTAGATACTCTGATACACCCAGTAGATCAGGAACTCTAGAAGAATTCAGATTTTTAACACGAGAGTAAACGTAAAAAGAAGGTTTTACAAGACTCACGTTTAACAATATTGCAGCAGTACGCACACAATCGAAGCGCAGTAAGGATGGCTAGTGTAACTAGCAAGAATACCACGAAAGCAAGAAAAAGAAGTACGCTATTAACTATTAACGTACCTGTCTCTTCCGAAAACGAATGAGTACGAGAGTCAGAGCAGACTACATCGTCCGTTAGAAGTCT
+
0//;6:@@ABBBCBBC;;9@BBB9;;ACBAAB@@;@>A@??BBF?BB?B?BBAABBBB2B498@>>?B@@?B8??@AAAA2?>9<=@@@/2523999>?=>866,837=:>=><@@A???ABD@===???B<;;<B<;;:;;>>@<@<AAD8==??@>?>=>>>>>>=AA<???;?;;7;/7:65;;>>>)..).555588==9>;><<<8<6==@@A=B@@@@@>0808888)8:918===888>;::>AAAC;;<BB;;;=>=;;;;;5;;:?EE;?@@A
@ATNG8:04948:01379
GATGGTAGCTCTGCTCTGACTCTCGTACTCATTCGTTTCGGAAGAGACAGGTACGTTAATAGTTAATAGCGTACTTCTTTTTCTTGCTTTCGTGGTATTCTTGCTAGTTACACTAGCCATCCTTACTGCGCTTCGATTGTGTGCGTACTGCTGCAATATTGTTAACGTGAGTCTTGTAAAACCTTCTTTTTAACGTTTACTCTCGTGTTAAAAATCTGAATTCTTCTAGAGTTCCTGATCTTCTGGGCAGACTCTCACACGCCTAATCGACCTCTAGAAGATCT
+
559@:@BBBA@AAABBBB@<<<@B999C>>>>:>>>>6==<A9<<??==>@B656;.5.594;4;45;;9;;99=9;;;;;*;A<?@@@:@ABCAGCCACC>;;;;9:2999>;:==8;;:8;.555555996;<<<8;;;;777////7777995=550/:39+//::=====.4////&/)-(-5555$-(-;;;3;59//0////27::<+<<>;;7;8<<8=<<444>.9.4<<<9939499)9AABBCC999;<0//4//)/;;9:055=7776///87
@ATNG8:04957:01368
GATGGTAGGTGCACATGAGTGTATCCAGAAGATCAGAACTCTAGAAGAATTCAGATTTTTAACACGAGAGTAAACGTAAAAAGAAGGTTTTACAAGACTCACGTTAACAATATTGCAGCAGTACGCACACAATCGAAGCGCAGTAAGGATGGCTAGTGTAACTAGCAAGAATACCACGAAAGCAAGAAAAAGAAGTACGCTATTAACTATTAACGTACCTGTCTCTTCCGAAACGAATGAGTACGAGAGTCAGAGCAGAGCTAATCGACCTCTAGAAGTCT
+
99;C;CCC@A@@ACCCCCCCCDDCC?B@@<@BBBCDD?AACCCBB?BC>@>@CB@AAAA2A@DCCCCCCCCCB;A@:;;;;*;C>C5;;;-;CA=BAA@BBBBB?B?BD?BAA=??BBBCCCDDDDBBBCC?CBCB?ABBABBBA@FAC@@?@BBBCCCD@CCCAAA?BB@BBC<><?><3>8949ABBB3BB@CABBBBBBB@@:==AA:>;>=CBCAHCBBBED>@>@CE>CBB@AABCDBBBCB???BBBC@??BBBBBB;==@@B>778BBB>B>>>
@ATNG8:04975:01419
GATGGAGCTCTGCTCTGACTCTCGTACTCATTCGTTTCGGAAGAGACAGGTACGTTAATAGTTAATAGCGTACTTCTTTTTCTTGCTTTCGTGGTATTCTTGCTAGTTACACTAGCCATCCTTACTGCGCTTCGATTGTGTGCGTACTGCTGCAATATTGTTAACGTGAGTCTTGTAAAACCTTCTTTTTACGTTTACTCTCGTGTTAAAAATCTGAATTCTTCTAGAGTTCCTGATCTTCTGGCGCGTATGTATGTCGCCTACCATCGACCTCTAGAAGTCT
+
;69;7:<=@;@??@?AABBCBC@A;;;BCBB?BCCC=BB@C@CBBBCCC?CCCDC:C?CB?D@C@BAAABBBAB>BECCC3:986ACC>BBBC>B@B?AB=@@ACCE@CBBBAA@@=A@B@C?DCCAAABB?BCBC@CCCCCBBAA;;;BBBAB?BBC@BA?B>@@CCCCCCC?@ABCB9C=A<ABBBB2BBCCC:;;AACBB;;;?BCBD0B@@BB=B=B@?B@ADCCC@E@DCCDDD?@@C@CCGCCGCCBDCCBBBE?BBB>@@@A@@<???CCDABCCB
@ATNG8:04979:01423
GATAGCACGACACGACGATGTGTACTCATTCGTTTCGGAAGAGACAGGTACGTTAATAGTTAATAGCGTACTTCTTTTTCTTGCTTTCGTGGTATTCTTGCTAGTTACACTAGCCATCCTTACTGCGCTTCGATTGTGTGCGTACTGCTGCAATATTGTTAACGTGAGTCTTGTAAAACCTTCTTTTTACGTTTACTCTCGTGTTAAAAATCTGAATTCTTCTAGAGTTCCTGATCTTCTGTAGAGCGTGCATATATCTACCATCGACCTCTAGAAGTCT
+
;5;CDCBCCBBBCABBCCBBBCDDCCCAA=A???<AB?BABBABCDD?BBBBB@D@AAAA>A?BBCDDBCBB?BCCCC2CC?ABBC;@BBC@BBB?BB599ABBB?BCCCAABC;>==7=9>>A>??AA:????5;;A@>==<>AA?@@>>><>>>;AA<A;>>AAAAA??<??@@@6@;?:88887(8=::;1;=>=??=9::18888(6:::A9=8==9=AA@A@@;@<@@===A=BA@@@A>>>>>>?:::===?@@B=@>>=??<===>AA<@@@<
@ATNG8:04994:01414
GATGGTAGCGAGCGAGTGTGTATACCAGAAGATCAGGAACTCTAGAAGAATTCAGATTTTTAACACGAGAGTAAACGTAAAAAGAAGGTTTTACAAGACTCACGTTAACAATATTGCAGCAGTACGCACACAATCGAAGCGCAGTAAGGATGGCTAGTGTAACTAGCAAGAATACCACGAAAGCAAGAAAAAAGAAGTACGCTATTAACTATTAACGTACCTGTCTCTTCCGAAACGAATGAGTACTATGTAGAGCTCTATAATCGACCTCTAGAAGTCT
+
<66=9>AAA@C@@ABCCCCBBBBBB@BBC@@@@A;;7;<@CCCCDD?BB=A>AACCECCC+C@DDCCCCDCCCE>BBABFEE5@@=A?BCC<CCCACCBBBBBBB?A<@@>@@@<@@@ABBCCGCBBBBBBC@CBBB@B@@A;;;EAF@CCB@BCBB@@AF@CCCCCC@BD?BA@9<<<;;3==>;::::::%:@;?98:ABBBC?B?BBBBAH<88;CE@DBCBBDE>B?@@>9>@@@000@AAAAABCBC@?>>>DCCBB?BBBCC?AA>?@@=??AA
@ATNG8:04976:01445
GATGGTGCGCATATCAGCGCAGCCCAGAAGATCAGGAACTCTAGAAGAATTCAGATTTTTAACACAAGAGTAAACGTAAAAAGAAGGTTTTACAAGGACTCACGTTAACAATATTGCAGCAGTACGCACACAATCGAAGCGCAGTAAGGATGGCTAGTGTAACTAGCAAGAATACCACGAAAGCAAGAAAAAAGAAGTACGCTATTAACTATTAACGTACCTGTCTCTTCCGAAACGAATGAGTACGAGAGTCAGAGCAGAGCTACCATCGACCTCTAGAAGTCT
+
;;?B455;9=@A@>99:9;;;;>>4<;;5;54499393445<;>A>BB?B>;B?>DEED1@;>??>499<=BF>CBAADDD3CC?C?AGE7<..*.).---66886:04363376<<>8?@@AAABBCB;;;@BAAC>A@@@@???>B?@@@=@A@@@?:>7;<?8886::6:;;23339918;;5;<<<<<&75-557877:85:@=;;<=;A;>=CA@;>>::4447:6:8:4---(---59:<::;333:99;888::685775<:79==8>;:;==8<;::
@ATNG8:04996:01597
GATTAGTATAGAGCTCTACATAGTACTCATTCGTTTCGGAAGAGACAGGTACGTTAATAGTTATTAGCGTACTTCTTTTTCTTGCTTTCGTGGTATTCTTGCTAGTTACACTAGCCATCCTTACTGCGCTTCGATTGTGTGCGTACTGCTGCAATATTGTTAACGTGAGTCTTGTAAAACCTTCTTTTTACGTTTACTCTCGTGTTAAAAATCTGAATTCTTCTAGAGTTCCTGATCTTCTGGCGCTCTGTCACGTCTGCTACCATCGACCTCTAGAAGTCT
+
554.44;@BBCCBBBCCCCDCB@B@BBCAB>ABBB<BB>@>ABBBBCC@BBBBC?D?AB@?<>@<@ABCBB<B?AAAAA2AA<@?;:.9A>?>?CB?BB>???CAA?B?>>>AAB===>:=8=B?>=>>@<@@@@9788<==??@?>??===>4;7817=:?7;;<=9;;;9:88?;A.A5>766677(5699;1;<<76677//)/988(557;A4>48807==;8889>688C999/--74--/677-//:99=====??@7;;B???=A;;;;:5;==>
@ATNG8:04997:01598
GATGGTAGACATATCGTACTCTCTGTACTCATTCGTTTCGGAAGAGACATGTACGTTAATAGTTAATAGCGTACTTCTTTTTCTTGCTTTCGTGGTATTCTTGCTAGTTACACTAGCCATCCTTACTGCGCTTCGATTGTGTGCTTACTGCTGCAATATTGTTAACGTGAGTCTTGTAAAACCTTCTTTTTACGTTTACTCTCGTGTTAAAAATCTGAATTCTTCTAGAGTTCCTGATCTTCTGGCGCGTATGTATGTCGCCTACATCGACCTCTAGAAGTCT
+
<9;C:=BCDCDBBDCCFDCCC@A@CC;;;CBB?BBBB<BB?B?BCBCCBBBAAA77199=@@@=B?BBCBBBC;:8<BBBB2AA?BCCC=BBBB>@AD?CC@AAACA@>ACCCKCBB@DCC?C@BBCCBBCC@CCAA6;;;;BBC?CC;;;<;AA@CCC?BB?B>BBAADCBBC<?;;;;.;=A>BDCDC5B@@@B6;;C;;;B;;;@BEDG5BBABCAC==;ACCCCBBB@B>BBBDCC@BBG?AABBABCBCAAABBBB@CEDCCCB@@<@@@BBB>AAA@
@ATNG8:04958:01721
GATTAGTATAGAGCTCTACATAGTACTCATTCGTTTCGGAAGAGACAGGTACGTTAATAGTTAATAGCGTACTTCTTTTTCTTGCTTTCGTGGTATTCTTGCTAGTTACACTAGCCATCCTTACTGCGCTTCGATTGTGTGCGTACTGCTGCAATATTGTTAACGTGAGTCTTGCAAAACCTTCTTTTTACGTTTACTCTCGTGTTAAAAATCTGAATTCTTCTAGAGTTCCTGATCTTCTGGGTGCGCTACAGTCTCTCTACCATGACCTCTAGAAGTCT
+
///6=BCBCDCBBBDCCCBA:;;BBBBBBB@BCBC<AA>A?AAABBBB@BBBA@>@?BBBB=B@CBCBABAAA>BDDCC2BB?B>>@9>@@A>AA@=@@499?AA?=@@@@AA;;7;@?<A:>=>@>>>><>AAA:=<<676=>A:9:=????=BAA<@@<@<>>=>>BA::4:9898)/39796666+--777)----888><:07868)5CD==6=6//-/<<<:;;=?<?BA@@@<<<==6///=<>=>>>>AAAAA>>><;67>>9///6=<7;=77
@ATNG8:04969:01767
GATGGTAGGACGAGCGTCTGAGAGGTACTCATCGTTTCGGAAGAGACAGGTTCGTTAATAGTTAATAGCGTACTTCTTTTTCTTGCTTTCGTGGTATTCTTGCTAGTTACACTAGCCATCCTTACTGCGCTTCGATTGTGTGCGTACTGCTGCAATATTGTTAACGTGAGTCTTGTAAAACCTTCTTTTTACGTTTACTCTCGTGTTAAAAATCTGAATTCTTCTAGAGTTCCTGATCTTCTGGTGTCGTCTATCATGTACTAACCATCGACCTCTAGAAGTCT
+
445:7;=A9BC;66;;;<<BBAAA@DDCCCDBBBBH?CC?C?BBCDCBC?A>CAA=AAECCCAC@CBBBCDCCC@CCECC3;;:;CCC=BBBB>BAA<AD=AAAFCCACDBCCBBD@BBE@C>BBCBBBBC@CCDC>AABAB@@@BA@@@@@@A>ABA@CC@C@BB;;;CDCD?@@BBB9B?C@BAAAA0@BAAA;B;;;DCCAAA?BCCC2BBBAA=A@DC@BBCCBBB?B@BBBBBB?AAB@BCCCCCCBBAB@@@@BB@@<@6::?@9989@BBBB>BBB@
@ATNG8:04978:01771
GATGGTAGCGCATATCAGCGCAGCCCAGAAGATCAGGAACTCTAGAAGAATTCAGATTTTTAACACGAGAGTAAACGTAAAAAGAAGGTTTTACAAGACTCACGTTAACAATATTGCAGCAGTACGCACACAATCGAAGCGCAGTAAGGATGGCTAGTGTAACTAGCAAGAATACCACGAAAGCAAGAAAAAGAAGTACGCTATTAACTATTAACGTACCTGTCTCTTCCGAAACGAATGGAGTACGAGAGTCAGAGCAGAGCTACATCGACCTCTAGAAGTCT
+
BBBC@C;;;BDC9;:CBBCCCDCCC=CCC@CDDDBB?B?BCCCCBB?BB>B?CBBBCBCB5B@CCCCCCCCCCC>B@>>>??1>B@F?BCB<CCDBGBBBECDAA?A@BC@BBC>ABBCBCCCCCBBBBBBC?ECCC?BBBBBCCD?C@CCC?CEBBBCCC?CCCAAA?CC?BBB9?==;;3?<<9?AABB3BE?B:::BBBBC?A?ACCC?B?@@CCC@DCCCDBB=@=@BB=BAA<::4;7333/9////9;;=<<<BBBBBBCCAAABB?BB==>>:>?>>
@ATNG8:04984:01778
GATGGTAGCAGACGTGACAGAGCGCCAGAAGATCAGGAACTCTAGAAGAATTCAGATTTTTAACACGAGAGTAAACGTAAAAAGAAGGTTTTACAAGACTCACGTTAACAATATTGCAGCAGTACGCACACAATCGAAGCGCAGTAAGGATGGCTAGTGTAACTAGCAAGAATACCACGAAAGCAAGAAAAAGAAGTACGCTATTAACTATTAACGTACCTGTCTCTTCCGAAACGAATGAGTACGAGAGTCAGAGCAGAGCATCGACCTCTAGAAGTCT
+
:<<E@CCBBBCCBBBBCCABACBBB?BAA=BBB@@A>@=@BCBBBC@BB?@=?@>>@CCC3C?CCBABBBBBBC>>?@ACCC5BB@B@CCF=HCGACCBBBCB@@>@?BB@CDD;<;BBBCCFGCCDEAA@B@CABB=@?BBBBAB@C@C::8:BAABBDD?BBBBBB?BB>BBB<@@999+9>@;@@AAA2AA?@===CBA>=9==CBAA:=6<;@@@>@CDCCAA>A?BBC=AAB?988BBCCCAAABBBBBBBBBBBBB>>>>>A<@@@@@A<@@;:
@ATNG8:04984:01829
GATAGGACGAGCGTCTGAGAGGTACTCATCGTTTCGGAAGAGACAGGTACGTTAATAGTTAATAGCGTACTTCTTTTTTCTTGCTTTCGTGGTATTCTTGCTAGTTACACTAGCCATCCTTACTGCGCTTCGATTGTGTGCGTACTGCTGCAATATTGTTAACGTGAGTCTTGTAAAACCTTCTTTTTTACGTTTACTCTCGTGTTAAAAAATCTGAATTCTTCTAGAGTTCCTGATCTTCTGGGTGCGCTACAGTCTCTCTACCATCGACCTCTAGAAGTCT
+
;9;>?9=?;5;@A@;;;AB@@?BCCECBBB000+00,0+/:;<<D@<?B=995:9=AA@7;9;CCCCCCA@<@@@@@@';:4;;;;0;>AC=BB@;=A7:;;B;;8<;BAAA;;5;;;5;<@BCCBBAC@CAAA7<;AABBBABBBAB;;;B?BAA>AA?B?@@ABBCCCC5;;;;;.:4;49999:9%:A;;;/:9BB@AB:9;?BDDEE)CBBB@;>;9;6:AB@B;:7:>@@@A;;5;;@A8;;;A@BCCBCCBCBBAD;;5;;;;??<ABCCCC@BCBA
@ATNG8:04994:01808
TATGGTAGACATATCGTACTCTCTGTACTCATTCGTTTCGGAAGAGACAGGTACGTTAATAGTTAATAGCGTACTTCTTTTTCTTGCTTTCGTGGTATTCTTGCTAGTTACACTAGCCATCCTTACTGCGCTTCGATTGTGTGCGTACTGCTGCAATATTGTTAACGTGAGTCTTGTAAAACCTTCTTTTTACGTTTACTCTCGTGTTAAAAATCTGAATTCTTCTAGAGTTCCTGATCTTCTGGCGCTCTGTCACGTCTGCTACCATCGACCTCTAGAAGTCT
+
99<E?BBCDBBAAABDECCBBAAABCCCCDBB@BCED<BB@D>BBDCCBC@A@@DD>B@BCCC@C@CBBBCCBBB?CCCCC3@@9@==>6==BB?BCD@DB=@@@B@B=AACBBABB8;;B=A=@A@A@@@B?BBCC6;;;;B;;;EABBB;;;;@CCD@DC@B@BC@AA@;;;7:;BCB6A=@5;;@@@,@B;;;0;;@@AAB@@@5;;;;*;B?;:6:9>@=BCCACAC?B?BBBCCE7;;@<@?@BB;;;AA@;;;;;<A@A<ACC;;;@CBBBBA?;;:A
@ATNG8:04986:01832
GATGGTAGCTCTGCTCTGACTCTCGTACTCATTCGTTTCGGAAGAGACAGGTACGTTAATAGTTAATAGCGTACTTCTTTTTCTTGCTTTCGTGGTTATTCTTGCTAGTTACACTAGCCATCCTTACTGCGCTTCGATTGTGTGCGTACTGCTGCAATATTGTTAACGTGAGTCTTGTAAAACCTTCTTTTTACGTTTACTCTCGTGTTAAAAATCTGAATTCTTCTAGAGTTCCTGATCTTCTGGGTGCGCTACAGTCTCTCTACCATCGACCTCTAGAAGTCT
+
4444.444:999;;;<<<;;;77;;///8778344//(//)/)///77<<:>>===5;055:97A:95599::54.44444$44.4:<C8?455.5.5<8:<7544:45.59544<<<5<9:.4.59<<<=<<5:99;:999=>999?9:9=<<94.4496888:099@;>>>00+//555&5.5.5==<=+>999A499:0>><0//)////$//455.55::5<4444:8387555<=<455AA3;?999>@A@AA@BBBAA@@9>999>@?CCC@??=???A
@ATNG8:04990:01905
GATGTGCGTGAGAGAGAGACCAGAAGATCAGGACTCGTAGAAGAATTCAGATTTTTAACACGAGAGTAAACGTAAAATGAAGGTTTTACAAGACTCACGTTAACAATATTGCAGCAGTACGCACACAATCGAAGCGCAGTAAGGATGGCTAGTGTAACTAGCAAGAATACCACGAAAGCAAGAAAAAAGAAGTACGCTATTAACTATTAACGTACCTGTCTCTTCCGAAACGAATGAGTACTACTCTCAGAGACACACTACCATAGACCTCGAGAAGTCTA
+
/87///////99;6666=<;7955.599555.//7///7793983:.44888888'8-3/6///777;;5;=====+544.4.555&59949<<<AAACC?C@;;7;A@<ACCD;<:A@A@@:95::58<:<058?<?A@A=A:>:;49>??ABBB?B>=<?@>==9=//*//::;18887;;;;;;&850...378788-.-.;;;4;457==<:>;;;=<<5:5444(4994455;<:<==543;333:333=<<<4//69...33.3.22223787/.
@ATNG8:05025:01283
GATGGTAGTAGTACACTAGTCATACCAGAAGATCAGGAACTCTAGAAGAATTCAGATTTTTAACACGAGAGTAAACGTAAAAAGAAGGTTTTACAAGACTCACGTTAACAATATTGCAGCAGTACGCACACAATCGAAGCGCAGTAAGGATGGCTAGTGTAACTAGCAAGAATACCACGAAAGCAAGAAAAAGAAGTACGCTATTAACTATTAACGTACCTGTCTCTTCCGAAACGAATGAGTACATAGATATACGTATAGCTACCATCGTCCGTTAGAAGTCT
+
9444.44;;?;;6=;;;EDCCBCCC@BCC>@@BBBB7<5;A;;;@C@BB@B@CBA;;;;;)95<<>@@BB>>>B=:89B?CC1BB<<5;;;0;<@?BBCCBBBBB@C@A@<ABA>AAAAABBBCCCCCBB@A=A;;;<;;:@@>?C?C?B;:89BBCDDCC@CCB@@??AA>ABB=A>;;;500/(/==>>0==;A<<>?@9<@=A=A7781818<A@@6:999<<<:=9===85558<@@777BBBBBBAA???>><>=<=>=<8<<<<@A;>>>AAC@D===
@ATNG8:05036:01281
GATGGTAGTATCTGTCTACGAGAGCCAGAAGATCAGGAACTCTAGAAGAATTCAGACTTTTAACACGAGAGTAAACGTAAAAAGAAGGTTTTACAAGACTCACGTTAACAATATTGCAGCAGTACGCACACAATCGAAGCGCAGTAAGGATGGCTAGTGTAACTTGCAAGAATACCACGAAAGCAAGAAAAAGAAGTACGCTATTAACTATTAACGTACCTGTCTCTTCCGAAACGAATGAGTACTACTCTCAGAGACACACTATCGACCTCTAGAAGTCT
+
9:;C;CCCCB:;;BKCCCDCCCCBB?DCC@ABAC??=A?BBCBBBC?CD?A?AAAABCCC9C?AAACBBBCCCC?AA@A@@@2AB@C@CCC4ABC>B??@BA>>>:><??<?>>:>=>>DBBBDBCCCCBBB@CCBB?BBAABBBB>B@CCC?CCCCCBAA>@C<AAC@BB?CCC>@@A@A;@@@@CCCCC3CA?CCCCCCCCC?B?BBBB>A>ABCCB?B;;;BCC?C@BCC>CCDAAAAABCCBBBAACBBAAC@@ACCBA@AB@@A;;<;=?B=A>=>
@ATNG8:05043:01311
GATGGTAGCGCATATCAGCGCAGCCCAGCAAGATCAGGAACTCTAGAAGAATTCAGATTTTTTAACACGAGAGTAAACGTAAAAAGAAGGTTTTACAAGACTCACGTTAACAATATTGCAGCAGTACGCACACAATCGAAGCGCAGTAAGGATGGCTAGTGTAACTAGCAAGAATACCACGAAAGCAAGAAAAAGAAGTACGCTATTAACTATTAACGTACCTGTCTCTTCCGAAACGATTGAGTACGATGAGAGAGCTCTCTCTACCATCGACCTCTAGAAGTCT
+
;9:B:<<AAA@=666;:99:55555)////2//-777(/)/9997::74/)/3/////////#4.59;;?696CBB>BCBBBBB2BA?A?BBC<CCDACCCBCCBBC?B@BB?A@@<@@ABBBCCCDDCDBAAA@ECGD@CBBABDBB?B@BAA=ACCCCDDC?BBDBBB@CB=@@@9<<<<<6:::<@BBCB3BC?B:::BBBBB@B?BBBB>A>B?CCCADCBBABB=@>ACC=CAA@=@BBBBBBC???AAABBCB>>>BBBBB?CAA@AC>AAA>??;>>>>
@ATNG8:05008:01381
GTGGTAGCAGACGTGACAGAGCGCCAGAAGATCAGGAACTCTAGAAGAATTCAGATTTTTAACACGAGAGTAAACGTAAAAAGAAGGTTTTACAAGACTCACGTTAACAATATTGCAGCAGTACGCACACAATCGAAGCGCAGTAAGGATGGCTAGTGTAACTAGCAAGAATACCACGAAAGCAAGAAAAAGAAGTACGCTATTAACTATTAACGTACCTGTCTCTTCCGAAACGAATGAGTACCTCTCAGACGCTCGTCCTACCATCGACCTCTAGAAGTCT
+
444.444:945=<;;;=>@@@=BB995?=90////)/5::;B;@@;>:<?=@@974<=B1<7CCCCAA>><<@,7799494'4;.5.599+9592966B<<;<<00,/>4:==+//::;;;@>@<<ABBBC?B;;;=::944443-55>=:7>?@@966<:<;::9?987338833339;(333,377;;.8;6;::????6707067;;6;;=:@@B@C99994<27137>6;73-3399333283339;333833358/555/5/--77(---88836657
@ATNG8:05010:01404
GATGTAGCTCTGCTCTGACTCTCGTACTCATTCGTTTCGGAAGAGACAGGTACGTTAATAGTTAATAGCGTACTTCTTTTTCTTGCTTTCGTGGTATTCTTGCTAGTTACACTAGCCATCCTTACTGCGCTTCGATTGTGTGCGTACTGCTGCAATATTGTTAACGTGAGTCTTGTAAAACCTTCTTTTTACGTTTACTCTCGTGTTAAAAATCTGAATTCTTCTAGAGTTCCTGATCTTCTGGGTCTACGCTCGTCGCGCTACCATCGACCTCTAGAAGTCT
+
554;;;B?555655;<666<;;56:AA@B9929>>>7>A@C@CBCBDDC@CCD;;969>B?C@C@CCCDD;:;C@CCHED2;<8;AAC=CBAA?BCC?CC:;;;;@B?BDDDDCBB@BCCAE@CBBBBBBB?BBDC@CCCCCBBBDBBBBBBCC@CCC?CB@C?BBABBCCCC@CDCCC;B=A;;;;;;*;BBBD>B@BBBBBAAA5;;;;*;;;;A=A?BC@BBB@@@B?B?CDCBBC@DCBB>DCBBDCCCCCBBBBABBBE?AABB?>=>BBBBB?BBBB
@ATNG8:05016:01418
GATGTGTGTCTCTGAGAGTAGTACTCATTCGTTTCGGAAGAGACAGGTACGTTAATAGTTAATAGCGTACTTCTTTTTCTTGCTTTTCGTGGTTATTCTTGCTAGTTACACTAGCCATCCTTACTGCGCTTCGATTGTGTGCGTACTGCTGCAATATTGTTTAACGTGAGTCTTGTAAAACCTTTCTTTTTACGGTTAACCTCTTCGTGTTTAAAAATCTGAATTCTTACTAGAGTTCCTGATCTTCTGGCTCTCGTAGACAGATACTACCATCGACCTCTAGAAGTCT
+
?;?AAACBCBCBCCCCCCAAABA@ABCG?A::;7;C?C>;<;CCBB?BCCAB?B9::CB?B???>@>>;8;479989'9<5<<;;;&8/9:)/(/;09:5AAA8?>8=;;<77:;;>AA<@<??>;;:;>;?=9:9///;79///;;;;//57.5276567,69;;?><555>5;:>;;,7178.89898,8==9=9=,/,/98397;9;>.::::*8887;7<+//7;9666@AD=A<>=99//,/::6::6;;@?@@A@@???@@AA@;??AA>=:;;;@@D=A>>;
@ATNG8:05002:01454
GATGGTAGTATTCGGCGTCGCTATCCAGAAGATCAGGAACTCTAGTAGAATTCAGATTTTTTAACACGAGAGTAAACGTAAAAAGAAGGTTTTACAAGACTCACGTTAACAATATTGCAGCAGTACGCACACAATCGAAGCGCAGTAAGGATGGCTAGTGTAACTAGCAAGAATACCACGAAAGCAAGAAAAAGAAGTACGCTATTAACTATTAACGTACCTGTCTCTTCCGAAACGAATAGTACACACTCTCATATGACACTACATCGACCTCTAGAAGTCT
+
444<966/9;;50/)///4:<9955254925:;///)/)///55554:77;:00/777777#5.5=>?<AA@BB@6==9:<;;*9B>B4;;;6;AB@CCDBCBCBA>A>??;?AA=ABAABCCCCCCDBBBBD@DBBA?B@@@AA@?9@?B;;8;CBBCCEF@C?@@CC=??@BAA7:9A@@9@?>;99999(:@?BCBBBB@>><><?A??5;5:>ABB?BBA@@AA?B=??B=@??AA::9BBBBBBBBBBBBBBBAA=AA@@>>>AA@:78889818>;;
@ATNG8:05021:01435
GATGGTAGCACGACACGACGATGTGTACTCATTCGTTTCGGAAGAGACAGGTACGTTAATAGTTAATAGCGTACTTCTTTTTCTTGCTTTCGTGGTATTCTTGCTAGTTACACTAGCCATCCTTACTGCGCTTCGATTGTGTGCGTACTGCTGCAATATTGTTAACGTGAGTCTTGTAAAACCTTCTTTTTACGTTTACTCTCGTGTTAAAAATCTGAATTCTTCTAGAGTTCCTGATCTTCTGGATAGCGACGCGATATACTATCGACCTCTAGAAGTCT
+
ABAB@BCCCBBBBBC@@@B;66BBECCCDCAC?BCCC>CC@C?BBDDDCC@CCC::9;@CBCB?BADBBCCCCBB?BBBBB3BB@CCCC=BAAB?BBB?BC?BBBBCB?B@BBBBB?:>>>=C=>>>A@@>A<AA@@:=<=<<<==@@@@A>>>A<@@@;?D=D<@@@AABAAA;>====3=:?:98888(8@888)8:<:;:C=>><ACCB/????C=A=@@;@AAA<<<<A<AA@@@@;@@@=AA@@??>@@>@@>@A@>>?AAA>>9<<<>??;?<;;
@ATNG8:05026:01500
GATTAGCACGACACGATGATGTGTACTCATTCGTTTCGGAAGAGACAGGTACGTTAATAGTTAATAGCGTACTTCTTTTTCTTGCTTTCGTGGTATTCTTGCTAGTTACACTAGCCATCCTTACTGCGCTTCGATTGTGTGCGTACTGCTGCAATATTGTTAACGTGAGTCTTGTAAAACCTTCTTTTTACGTTTACTCTCGTGTTAAAATCTGAATTCTTCTAGAGTTCCTGATCTTCTGGGTCTCTCTCTCACGCACTACCATCGACCTCTAGAAGTCT
+
6668=<<=555=99666=@@ABCDCBCC@@=@AAB<BD@C@AAABCCC?AC?@;-0+0>00)/3667===><A6AB=>=+BB7B777/7@@@?BAA>AB489778=6>555===917//)/37:;877?@<?BCF7;:=<<:;:@@?AA?;;;9;;;=BB:=:==;;99;;>655;::.@.5.5:;;;.77599088;///<<<@1///).//.90708807A>;;;;6;68>:97:1:888077=?@:::AA;::;;;@@@=>>;77=6;777==-33@7
@ATNG8:05009:01545
GATGGTAGGCGACATACATACGCGCCAGAAGATCAGGAACTCTAGAAGAATTCAGATTTTTAACACGAGAGTAAACGTAAAAGAAGGTTTTACAAGACTCACGTTAACAATATTGCAGCAGTACGCACACAATCGAAGCGCAGTAAGGATGGCTATTGTAACTAGCAAGAATACCACGAAAGCAAGAAAAAGAAGTACGCTATTAACTATTAACGTACCTGTCTCTTCCGAAACGAATGAGTACAGAGAGTACGATATGTCTACATCGACCTCTAGAAGTCT
+
@@@B@CCC@CBBBCCCCCCC@@@BB?BHHBCBBC@@=@?CBBCCCC?BB>B=??B:;:::*;=BECCCCCCBB@9@A99:9-;C>B5;;;*:BC>CCCCDCCBA@C?BB?BBB?BBBBB@@ACCDBBBCBC@CCCE@BCBB@??D@DABCC?CCCC?BBC@CBBAAA?BB@B@A<@??A?8?>?<@BBBC3BD?B??>CDCAA>A@B@@D6:58AB@B@BBBBBBB?C?CCE@C@A<AAABBBCBAABBBB???ABBBBAABBBBBBBAA:888>>A9>888
@ATNG8:05032:01561
GATTAGTCTCAGATAGTCTATAGTACTCATTCGTTTCGGAAGAGACAGGTACGTTAATAGTTAATAGCGTACTTCTTTTTCTTGCTTTCGTGGTATTCTTGCTAGTTACACTAGCCATCCTTACTGCGCTTCGATTGTGTGCGTACTGCTGCAATATTGTTAACGTGAGTCTTGTAAAACCTTCTTCTTACGTTTACTCTCGTGTTAAAAATCTGAATTCTTCTAGAGTTCCTGATCTTCTGGAGATATCATCAGCGAGCTACCATCGACCTCTAGAAGTCT
+
9699BCDDCBBBCCCCCCCBBACCDCC@@@?CCDD=BB=B?CCCBCCC@CCBBB?C=BACC?D?CCCDCCCBB?BCCCC1CC?AADD=BBCC@CCC=BB9::BBCC@CCCCCCCC@CCC?B?CECCAAAD?CBCC?DBBBCCCCCBCCCCC@@>BBB?BC@D?BBBCCCCCC=B:9:9-9=D?CC@CC@CCCCC>CCDEECB:;;4;;:;*;;;BB>B>BB?BBCCBBB?B@CCBBBB?BBB@CCCCCCDCCCBBADBB@BBC@ECBB9:8:BAABB?BBBB
@ATNG8:05007:01608
GATGGTAGTATCTGCACACTCTGTCCAGAAGATCAGGAACTCTAGAAGAATTCAGATTTTTAACACGAGAGTAAACGTAAAAAGAAGGTTTTACAAGACTCACGTTAACAATATTGCAGCAGTACGCACACAATCGAAGCGCAGTAAGGATGGCTAGTGTAACTAGCAAGAATACCACGAAAGCAAGAAAAAGAAGTACGCTATTAACTATTAACGTACCTGTCTCTTCCGAAACGAATGAGTACACACTCTCATATGACACATCGACCTCTAGAAGTCT
+
::==@CAAB@A;>>CCGCBB=;;>A9:9:45/;<00)/279:555<8;;4:49=:>:;;;)7177777988;<=5346;=;;)4924.599&5:;5<<>A=BBBC@B@BB@A@@>@AABDA;::BBBAAB::29:9:<@@@@@@?@=@=;=>9;;;;=666;>;;;//+/968;;5;<887.733,33333$3<6==@@@@A>@<@<AA8718:>>CBC=A;99><>:?659>;488783798<>>3//>///<=/79B?>=A=945359:;:::6:<;;
@ATNG8:05018:01592
GATTAGGTGCACATGAGTGTATCCAGAAGATCAGGAACTCTAGAAGAATTCAGATTTTTAACACGAGAGTAAACGTAAAAAGAAGGTTTTACAAGACTCACGTTAACAATATTGCAGCAGTACGCACACAATCGAAGCGCAGTAAGGATGGCTAGTGTAACTAGCAAGAATACCACGAAAGCAAGAAAAAGAAGTACGCTATTAACTATTAACGTACCTGTCTCTTCCGAAACGAATGAGTACTATGTAGAGCTCTATACTACCATCGACCTCTAGAAGTCT
+
;69;EEABABBCCCCCCBCDCCC?CBB?BCCCCC@B?BABBCCD?BB?CACBB@BDDD1@=@CCCDCCCCCB9==99:9:*;C>C6;;;6;CC@BBBCDBCBB?B?BB?BBB<><BBCCBBCCBBBCCCC?CEAA?A@ABCCBB>B@CBB@BBBBBCCC?CAAABA?AA>ABB>BABCB;A@@=@BBBB3BB@B787BBADC=A9AAAA9=9>AEBB?BBBBCBB?B@CCC=CDD?AAADCAA@@@AAAAAAA@@AAAAAABC5<===;;7=@===?:?<==
@ATNG8:05027:01581
GATGGTAGCGCATATCAGCGCAGCCCAGAAGAATCAGGAAACTCTAGAAGAATTTTCAGATTTTTAACACGAGAGTAAACGTAAAAAGAAGGTTTTACAAGACTCACGTTAACAATATTGCAGCAGTACGCACACAATCGAAGCGCAGTAAGGATGGACTAGTTGTAACTAGCAAGAATAACCACGAAAGCAAGAAAAAGAAGTACGCTATTAACTATTAACGTACCTGTCTCTTCCGAAACGAATGAGTACGATGAGAGAGCTCTCTCTACCATCGACCTCTAGAAGTCT
+
:<00)//7::;95555;;;;<666=49994//)/5--(/:)//77/44.33-333&39:44444$57::;;;99;555)5544444$59.5.555&555.599999944.4.44.444.4:435::<<:>>===::49@::9===>>>==8<5;954;:95<<7@9965::44/4//)//39477:<=6=;;433333$3839:;;<;=BB>B@AAAB?C?87<DD?B:69>A@;@699@499>;999?@@?;;<:88733::::<@BBBBB?B???>@;88886577559
@ATNG8:05023:01648
GATGGTAGCACACGAGATCTCATCGTACTCATTCTTTCGGAAGAGACAGGTACGTTAATAGTTAATAGCGTACTTCTTTTCTTGCTTTCGTGGTATTCTTGCTAGTTACACTAGCCATCCTTACTGCGCTTCGATTGTGTGCGTACTGCTGCAATATTGTTAACGTGAGTCTTGTAAAACCTTCTTTTTACGTTTAACTCTTCGTGTTAAAATCTGAATTCTTACTAGAGTTCCTGATCTTCTGGCGCGTATGTATGTCGCCTACCATCGACCTCTAGAAGTCT
+
;69=;@ECCC@AAA=;A<CA?>965;;<<@AC?;;;):?8=5;;9D<999;CB@@;@5;5;=8=?BB@AABA:=:::99*39-33:919:44.4485:<75984=?9?@?899BB?BBB?B?B@@0000/;>=9995659998::===;;///(///3//)//78=C99>>>495556&5-7-6799:.<BBEG:A687@@;>@@:;76<=.<///8/6/8:6;777>85505,228;??;9996-----6669:=>>???::9<77//-77072---=0667;
@ATNG8:05038:01640
GATGTTAGCACGACACGACGATGTGTACTCATTCGTTTCGGAAGAGACAGGTACGTTAATAGTTAATAGCGTACTTCTTTTTCTTGCTTTCGTTGGTATTCTTGCTAGTTACACTAGCCATCCTTACTGCGCTTCGATTGTGTGCGTACTGCTGCAATATTGTTAACGTGAGTCTTGTAAAACCTTCTTTTTACGTTTACTCTCGTGTTAAAATCTGAATTCTTCTAGAGTTCCTGATCTTCTGGTCTACTACACTGTACTCTACCATGACCTCTAGAAGTCCT
+
95;??655=<@@<<;;?666<=<@AAA@BCBB?AIEI=BB@D@DCBBBBC>A@@>=8<7::;=@BADBB@@AAAA>ACC=C+A?;>900(000)/58//(3<5779>;<8;=;<>?;=:>>?;>:>>;88888:>;;;5:;=====;;;;;D====18884:88<8;;???665797;;=A.<6<688999*//888.668/87=<<:0877'59:<<7=;?@9?B>>8;<7;-//::>?=@AB=;;;@@;;;;;;;>===>99:56669:7=<;;:?9=;;5;
@ATNG8:05008:01694
GATTAGGAGACACGTCGCACACGTACTCATTCGTTTCTGAAGAGACAGGTACGTTAATAGTTAATAGCGTACTTCTTTTTCTTGTCTTTCTGTGGTATTCTTGCTAGTTACACTAGCCATCCTTACTGCGCTTCGATTGTGTGCGTACTGCTGCAATATTGTTAACGTGAGTCTTGTAAAACCTTCTTTTTACGTTTACTCTCGTGTTAAAAATCTGAATTCTTCTAGAGTTCCTGATCTTCTGGGTGCGCTACAGTCTCTCTACCATCGACCTCTAGAAGTCT
+
///7==:ADBCCCBCCDBBBAAACCCCCCC@CBCD;;:;;7;A@ABCC@CCABB?C?@@:93:<?ACCAAABC?B@@@?,::7000>>500077,388478233355<9>>@>CCCC@CDC@C@CCCBBBBCACCAA=@@@??@CCCCCCCBBBC@BBB>BB@C@BBBBBDDEE?B@@@@8@>A?BBBBB2AAABB=BCCCCDBBBB;AAAA,ABBBC@CACC>BBCDC;:::=@CBBBB@B:;;6;@@BCDDCCBDDDCCCCCF@CAAAAB>BCCCCC@CC??
@ATNG8:05035:01693
GTTAGGCGAGAGTGAGAGCAGTACTCATTCGTTTCGGAAGAGACAGGTACGTTAATAGTTAATAGCGTACTTCTTTTTCTTGCTTTCGTGGTATTCTTGCTAGTTACACTAGCCATCCTTACTGCGCTTCGATTGTGTGCGTACTGCTGCAATATTGTTAACGTGAGTCTTGTAAAACCTTCTTTTTACGTTACTCTCGTGTTTAAAAATCTGAATTCTTCTAGAGTTCCTGATCTTCTGGCGCTCTGTCACGTCTGCTACCATCGACCTCTAGAAGTCT
+
<<8>>9;;;BB@<====>>=BACDCCCC?CACA<BCADABCCBFCC@BB@;<.:298<<8>965:B@@@;?7?<<<<+87,3333(399;*0/6)//6888:9?073=?==?@9<??:>;?<<<=7:97;9788<=>A?===>==::888:4878===8=9<;<977:;;69<<99,96=165656'59//(.55533:<577.5775(5/--5)-).72577995517/775<>@<@@>;=:/--3---<<<?;;;:>==1888<9:4;;;>;;5;;;;
@ATNG8:05036:01710
GTGGTAGGAGACACGTCGCACACGTACTCATTCGTTTCGGAAGAGACAGGTACGTTAATTAGTTAATAGCGTACTTCTTTTTCTTGCTTTTCTGTGGTTATTCTTGCTAGTTACACTAGCCATCCTTACTGCGCTTCGATTGTGTGCGTACTGCTGCAATATTGTTAACGTGAGTCTTGTAAAACCTTCTTTTTACGTTTACTCTCGTGTTTAAAAATCTTGAATTCTTACTAGAGTTCCTGATCTTCTGGGTCTACGCTCGTCGCGCTACCATCGACCTCTAGAGTCT
+
94405<<8<@;><<;;;<?=566;556;;9<75595)59.5.544;=<<8=<=::6:*0)/99164679>>>8=A4=?7;7,33,38899.77<;<19,3;15/(./.8.-(-2--.5785999287;57...332767755558799:::;=<8//6)///555/54979===?CB;>>>>>1>8=8=????/>A;;;3;AA;;;A@>>>9:@@@,;//*/:16/:;4999<9<77282887@@B:?AAD:@>::666=;==A>9:///749777::1633=336===
@ATNG8:05004:01753
GATGGTAGCTCACGTACGTCACACGTACTCATTCGTTTCGGAAGAGACAGGTACGTTAATAGTTAATAGCGTACTTCTTTTTCTTGCTTTCGTGGTATTCTTGCTAGTTACACTAGCCATCCTTACTGCGCTTCGATTGTGTGCGTACTGCTGCAATATTGTTAACGTGAGTCTTGTAAAACCTTCTTTTTACGTTTACTCTCGTGTTAAAAATCTGAATTCTTCTAGAGTTCCTGATCTTCTGGTATGACTAGTGTACTACTACCATCGACCTTAGAAGTCT
+
///:69>@@ACBAA<CCBCGIBBBCCCCCCBB=B;;;6;B@CACBBCCBB?BCCCC?B?BBBB?B@BBBBCBBBB?BBCCC3C?9=999,9>?A=@>BAEC>??@BBB=BBAAAB@@=BAA<A<A@@@A>>><@@@>:=>>>@@>>>?@AA::9<6688<AA<A=>>>???@AC<>?A@?5>19188888(8>:::1:777BBC@@@;>>>>/<@@@B<@;>>=@@@@AAB<B;???A??;>>A<AAAA@@???AAAA?>?@AAA:=<@AAD=C:=AA;B=;=
@ATNG8:05022:01763
GATGTAGAGAGACTGTAGCGCACCCAGAAGATCAGGAACTCTAGAAGAATTCAGATTTTTAACACGAGAGTAAACGTAAAAAGAAGGTTTTACAAGACTCACGTTAACAATATTGCAGCAGTACGCACACAATCGAAGCGCAGTAAGGATGGCTAGTGTAACTAGCAAGAATACCACGAAAGCAAGAAAAAGAAGTACGCTATTAACTATTAACGTACCTGTCTCTTCCGAAACGAATGAGTACGATGAGATCTCGTGTGCTACCATCGACCTCTAGAAGTCT
+
9:?;@CCCBBCCCBCBCCCCCDDD>BBC?CDCAAC@B?BCCBBBD?CC>B????CCCCC2C?AABAAABBBBB:@?;;;;;*:A>A4;;;6;DC@BCDCBCDAA?AACC@B;;7;@ACEFDCCCBBBBBBA=AA@@<@AAABC??=A@DBB@CCBAAABC?BBBBBC?BB?:9:?BB@@>5=:94:BCFD2CD?C:::BB;;;=A=AAAA<A<>>BBB@BCBCCBB?A=??B9??C>AAAAAAACBADH???B???=?;;;?>?9==@?;;6;=??@B=@@@@
@ATNG8:05030:01768
GATGGTAGCTATACGTATATCTATGTACTCATTCGTTTCGGAAGAGACAGGTACGTTAATAGTTAATAGCGTACTTCTTTTTCTTGCTTTCGTGGTATTCTTGCTAGTTACACTAGCCATCCTTACTGCGCTTCGATTGTGTGCGTACTGCTGCAATATTGTTAACGTGAGTCTTGTAAAACCTTCTTTTTTACGTTTTACTCTCGTGTTAAAAAATCTGAATTCTTCTAGAGTTCCTGATCTTCTGGATAGCGACGCGATATACTAATCGACCTCTAGAAGTCT
+
0//=:=@@@=@BBBAAAECCBBA9;;;9<CBD?CBAA<AA=@=AA@@@BB?@@@@@=@?@@AB?BADBAABBCBB<??CCE3CC>ABBB>AAAC@C@B?BB5999BBC@BCBB>=8><@@A=A;@@AA>??A<A>>>:<<>?<9::A@@@@BAAA:==>:>?9=:=@<<=@>//)/////'/(5+269999&997777+776/..866:088877$5//--(-0--(-9;7<=;:;:>@@A>>:=>B>E>>=>=;;;;;;;F@@@@@;>>B??<?@@@AA<A???
@ATNG8:05020:01812
GATGGTAGCTATACGTATATCTATGTACTCATTCGTTTCGGAAGAGACAGGTACGTTAATAGTTAATAGCGTACTTCTTTTTCTTAGCTTTCGTGGTATTCTTGCTAGTTACACTAGCCATCCTTACTGCGCTTCGATTGTGTGCGTACTGCTGCAATATTGTTAACGTGAGTCTTGTAAAAACCTTCTTTTTACTTTTACTCTCGTGTTAAAAATCTGAATTCTTCTAGAGTTCCTGATCTTCTGGTCTACTACACTGTACTCTACATCGACTCTAGAAGTCT
+
:66=;@CCCBBBCCDCCAAACDCAA@BBB;<9=@@@B<BA=A=BABBBCC@BBBCC?A;<:<;:;-0/===?>8:788888'88*//9992:=>?9?;:4;;0337<8;7<>A???@@7:;B<A<@??=>===8=;;;5;;>>==988?===@9990/.//5838/798//8;::(..////$/383:9999*99;9;,9222;89>??<====,;/--2(-(.6.3379999262555678/588:@=??@===>=?=>>??B@@<<@=9///999=@9@///
@ATNG8:05026:01785
GATGGTAGTCTCAGATAGTCTATAGTACTCATTCGTTTCGGAAGAGACAGGTACGTTAATAGTTAATAGCGTACTTCTTTTTCTTGCTTTCGTGGTATTCTTGCTAGTTACACTAGCCATCCTTACTGCGCTTCGATTGTGTGCGTACTGCTGCAATATTGTTAACGTGAGTCTTGTAAAACCTTCTTTTTACGTTTACTCTCGTGTTAAAAATCTGAATTCTTCTAGAGTTCCTGATCTTCTGGTATACACACTCGCTCGCTACCATCGACCTCTAGAAGTCT
+
B?@A@CCCCDCCCCBCCCECCCCDCBBBCDDD@BBBC=CC@C@BBBBBCD@CCCDC@C?BB@@>A?BBFFCBCCE@BBBBB5BE>@@DD=BBBC@CCB>BB8;;;CCCACCCCBBBD?BBC@D@CCCCCBBB?CCCC?CCC@@@BBBB?@@BBBC@CBB?BB<@=@@@@CCCED?A;;;;.;>A>;;;<;*;@@@C>BAJCCCCBAA?CCCC5DCCDD@C?BB?BAABA@?<@<@BBBBB?BCCACCCBBCCBBCBBBCCCBBAA>@BBBBB?BB@@@B>BB@@
@ATNG8:05008:01848
GATGGTAGAGTATCATGTGTATCTCCAGAAGATCAGGAACTCTAGAAGAATTCAGATTTTTAACACGAGAGTAAACGTAAAAAGAAGGTTTTACAAGACTCACGTTAACAATATTGCAGCAGTACGCACACAATCGAAGCGCAGTAAGGATGGCTAGTGTAACTAGCAAGAATACCACGAAAGCAAGAAAAAGAAGTACGCTATTAACTATTAACGTACCTGTCTCTTCCGAAACGAATGAGTACTGTATCTATGTGTGCGCTACATCGACCTCTAGAAGTCT
+
445;8=<=BC@@;>;;;;A@@;;;C=@@B?BBCBBB@C?AA;;<;:=AA=B?A@>>@@@@0@<@ACCFHHCBBB9;;<<<;<(:D=B>BB@4@@@=@BBBBBB@?:>;>>9?AB?AABCDDDCCCCCCAAACAECBB?AAAD:;:C?A>B@@>ABCBBBCC?CACBBB?BB???>298==<3??=:?BBBC3BE@BAAABBBBC?A<AA@@=@<@=CBB>BBA@@BB@C?CCE>@@@?AA@BCCEDCBBCC???@@@@A@AABCBBBBACD?CAA?@@=@@>>
@ATNG8:05031:01877
GATGGAGTGTCATATGAGAGTGACTCATTCGTTTCGGAAGAGACAGGTACGTTAATAGTTAATAGCGTACTTCTTTTTCTTGCTTTCGTGGTATTCTTGCTAGTTACACTAGCCATCCTTACTGCGCTTCGATTGTGTGCGTACTGCTGCAATATTGTTAACGTGAGTCTTGTAAAACCTTCTTTTTACGTTTACTCTCGTGTTAAAAATCTGAATTCTTCTAGAGTTCCTGATCTTCTGGGATGTGTGCGCAGTGCCTACCATCGACCTCTAGAAGTCT
+
449<8<<BCCCBCCEDEBCCBCCCBBBA>A?>?9@A<B?CCCCBCC?CBBBFAC?BBFD@D@CECCBBBDD@CBBBC5CD@BBCC?CCBB?CDJ@CC;;;@BAA?ACBBCBBB@BCC@C@DCCBBA@@@BBCC?CCCCCBCBBCCBCBB@A?BBB?BD?B@BBCCDDCCC@CCCDD=DFD?AACCC,BB;;;0<BBBD<;;:;=ABBC5CBBBFAD@A@=@AA@?@@;?;@??@>?9>:::.9:9:=::9>@999>@<@BB?BB@@?@?@>>?@?<@@:9
@ATNG8:05041:01861
GATGTAGTATAGAGCTCTACATAGTACTCATTCGTTTCGGAAGAGACAGGTACGTTAATAGTTAATAGCGTACTTCCTTTTCTTGCTTTCGTGGTATTCTTGCTAGTTACACTAGCCATCCTTACTGCTCTTCGATTGTGTGCGTACTGCTGCATATTGTTAACGTGAGTCTTGTAAAACCTTCTTTTTACGTTTACTCTCGTGTTAAAAATCTGAATTCTTCTAGAGTTCCTGATCTTCTGGCGCGTATGTATGTCGCCTACCATCGACCTCTAGAAGTCT
+
;;A;66@?BBBJCCFCCDBAAADCBBBCCCC@BBCC>CC?B?CBBCCBB?@AAA@=@?>??C?C?CCAAAA@A@>A>BAB:BB<99AD;BCCD<>>B?AA598BBCA<@@@A@A=<:=>>;?;?AA@@@@A;>>>=287;9<<A?A???><<<==>=:9:6:<@@A@@@AA@<@@@@@6@=@;?????/>>:::6:???@@?<:95:?=>/@<;;A<A=AA:>?AB@>>;>=@@@AAA9<<A<AAA>>>===@@@@BAA988=7;666:=7<<;AAC<A>::
@ATNG8:05003:01880
GATGGTAGGTTCACATGAGTGTATCCAGAAGATCAGGAACTCTAGAAGAATTCAGATTTTTAACACGAGAGTAAACGTAAAAAGAAGGTTTTACAAGACTCACGTTAACAATATTGCAGCAGTACGCACACAATCGAAGCGCAGTAAGGATGGCTAGTGTAACTAGCAAGAATACCACGAAAGCAAGAAAAAGAAGTACGCTATTAACTATTAACGTACCTGTCTCTTCCGAAACGAATGAGTACTATGTAGAGCTCTATACTAATCGACCTCTAGAAGTCT
+
;;<E:CCC?C@CCCCCCCDBBBDDD@CBC?BBBCCC?C=AACABBB<BA?B?BBBBBBBB2B?BBCBBBC@@BD=B>>>CDC1==:>;@@@8A??<???>A?;9:4::?A=>==7;;AAAAAA@@><<>==A;??>>:;;;>>@;;7>=A??<>>==>A@>9?>>ABB>A>;AAF799565(7::7:::::*:;5;A@@ABB?>:?=AAAA=A<AAAAA9<<=>>>=7=:A?C7587;876?>>>>>>AA>BAA>@@@@C@@@A7=>==>;;;;;=>9??DA
@ATNG8:05040:01911
GATGGTTGTTCTGTCTACGAGAGCCAGAAGATCAAGGAACCTAGAAGAATTCAGATTTTTAACACGAGAGTAAACGTAAAAAGAAGGTTTTACAAGACTCACGTTAACAATATTGCAGCTGTACGCACACAATCGAAGCGCAAGTAAGGATGGCTAGTGTAACTAGCAAGAATACCATGAAAGCAAGAAAAAGAAGTACGCTATTAACTATTAACGTACCTGTCTCTTCCGAAACGAATGAGTACACATCGTCGTGTCGTGCTTCCATCGACCTCTAGAAGTCT
+
<::=7:5:=7666@@>>=BBCCCD?B=@;=@@00+06:6:;;<@@259.99?=?::;::'92:>>@@?AA?>?5>998CCC3DC?A3999*77?9>?893999;6<>BB?BBB>B>=9;;000/::;<B>>9@?<<6;:9;:6<=>=B=A>A>AA:::BBAACBB?;;6;@;@@B999AAD<@@@?ABBBB5BE@CBBBCGDCC@CACBABBDAEECBB>A@@AAA@;?;:;:-:@>:999@@@BBBEAAAA;:::;A@ABBB=A=ABAA@@6;:@@B@=AABB
@ATNG8:05064:01377
GATGGTAGCACGACACGACGATGTGTACTCATTCGTTTCGGAAGAGACAGGTACGTTAATAGTTAATAGCGTACTTCTTTTTCTTGCTTTCGTGGTATTCTTGCTAGTTACACTAGCCATCCTTACTGCGCTTCGATTGTGTGCGTACTGCTGCAATATTGTTAACGTGAGTCTTGTAAAACCTTCTTTTTACGTTTACTCTCGTGTTAAAAATCTGAATTCTTCTAGAGTTTCTGATCTTCTGGAGATACACATGATACTCTACCATCGTCCTCTAGAAGTCT
+
;66<8<@B<BB;66A@ABC;69?@CDCFBBCCACBBD=CC@D@DDBABBB<@@BAA>A6;:AB?A@CCCBBBB?=<99:::$396;???1<;?<@BCC@BB=?>?CBB?BBB?>>BB?@>@<A<AAA8888:=DAA>9ACCC>>?>@@A?;9<<;078;5;?<A<AAA>>>A@A7;;???2?<A:==DDD/AA??>1;;;886>???;>?>>/>988B<B=>>;>@B@A@AA:BBBAAAA7;;><A@@@AAAA??@??@?AA>><;?A;<;A;@<<>@@<@AAA
@ATNG8:05081:01383
TGGTAGCTCTGCTCTGACTCTCGTACTCATTCGTTTTCGGAAGAGACAGGTACGTTAATAGTTAATAGCGTACTTCTTTTTCTTGCTTTCGTGGTTATTCTTGCTAGTTACACTAGCCATCCTTACTGCGCTTCGATTGTGTGCGTACCGCTGCAATATTGTTAACGTGAGTCTTGTAAAACCTTCTTTTTACGTTTACTCTCGTGTTAAAAATCTGAATTCTTCTAGAGTTCCTGATCTTCTGGATATGAGTGACTCGTGCTACCATCGACCTCTGAAGTCT
+
44.444444554:::95555555555999:5:4444&4<395<@?CCCCACCCBC@BBDDCCAC@GCCCBAAFC@BBBBB0;;7;ABE=B00/)/)/<7AA<@BB=DGADAABCCBB>BBB?BAIHCBBBBB=@@AA<AABB;;;BCB=A@@@AC>AA@=<<7<7<;@@A;;;;7:>A@A7B?C?BBCCC2A@A@A0<;A;;;B@@A=ABBB0B;;;C?B?BB@BBBBECC@C?A@BBBD@BBB@CCCCDDGCDCBAAB;;;@BB?BAAACC@@??BC>AB99
@ATNG8:05082:01403
GATGGTAGCTCTGCTCTGACTCTCGTACTCATTCGTTTCGGAAGAGACAGGTACGTTAATAGTTAATAGCGTATTTCTTTTTCTTGCTTTCGTGGTATTCTTGCTAGTTACACTAGCCATCCTTACTGCGCTTCGATTGTGTGCGTACTGCTGCAATATTGTTAACGTGAGTCTTAAAACCTTCTTTTTACGTTTACTCTCGTGTTAAAAATCTGAATTCTTCTAGAGTTCCTGATCTTCTGGCGCGTATGTATGTCGCCTACCATCGACCTCTAGAAGTCT
+
4444.4;?AA<;;9BCC;;;A??;;@?@CCBB@BCCC>CD@C>BBCBBCCACCFCB?B@DDCB?C@CCCCBBBDC>CCDDD5DC>AACC=CBBB?BBB>BC8;;ACBCACBBBCCBC?CCC@C@CDBBA@@@>ABCC?BACBBBBBBAABB@@@B?BCC@AA>A?CBBBBCCCC@CDD7C=A;;;;;:*:BBCM?ICCCCCBAAA5;;;;*;ABCC@CAEI@BBBBBBC@C@DCCCCD@BBB@BBBBBBBBBBBBBBBC@BBB@B???BB>CBBBBB@BB@@
@ATNG8:05052:01458
GATGGTAGTCTCAGATAGTCTATAGTACTCATTCGTTTCGGAAGAGACAGGTACGTTAATAGTTAATAGCGTACTTCTTTTTCTTGCTTTCGTGGTATTCTTGCTAGTTACACTAGCCATCCTTACTGCGCTTCGATTGTGTGCGTACTGCTGCAATATTGTTAACGTGAGTCTTGTAAAACCTTCTTTTTACGTTTACTCTCGTGTTAAAAATCTGAATTCTTCTAGAGTTCCTGATCTTCTGGATAGCGACGCGATATACTCCATCGACCTCTAGAAGTCT
+
////5///::ABCCCCDBBBB@@:>@>@@5597?@@@8@B=C9>@CBBBA<=77<9)/)////*5065<=<@;??9<>A>A+C?13794(489<6;;;:>>7;;ABBC>B;;;@=:;499929:999BAA@B=?>99499@@9;99@>?;:94486444544057<<><;;<::)//777+7272;====+;0//;*/009@>>95949999(554;;9=7<<466==;;;:@5:956@B<>??:;>99999:@A9::>>>>?C@CCCCBC?B>>>BD?A>??
@ATNG8:05055:01469
GATGGTAGCGCGACGAGCGTAGACCCAGAAGATCAGGAACTCTAGAAGAATTCAGATTTTTAACACGAGAGTAAACGTAAAAAGAAGGTTTTACAAGACTCACGTTTAACAATATTGCAGCAGTACGCACACAATCGAAGCGCAGTAAGGATGGCTAGTGTAACTAGCAAGAATACCACGAAAGCAAGAAAAAAGAAGTACGCTATTAACTATTAACGTACCTGTCTCTTCCGAAACGAATGAGTACAGAGAGTACGATATGTCTACCATTGACCTCTAGAAGTCT
+
94;@7;CBCCCBAABBCBBBDCCCC>BBB@BBBBBA?B?CCBBAAA?AA=A?AAAABAAA195:AAAAACAAAE>C9;9DDD1CC?>7;;;7@BC<EDBBBA?;;;7<@CC@D@@;;;B@BBBCAA;;;CCCC@BBAB>@@CCCBBB@C?A@@=@BBBCBBA@AAAABA@BC@>>?499??=5===9000000%.:6..--59AAA<A<>>??:>:>@CCC@CCCBBBC?B?BBC=BBB?BBBAAACAAACBBCAAABCCB>>><=?;?@<??A<>>>>==;@;;<
@ATNG8:05085:01441
GATGGTAGAGAGAGCTCTCTCATCGTACTCATTCGTTTCGGAAGAGACAGGTACGTTAATAGTTAATAGCGTACTTCTTTTTCTTGCTTTCGTGGTATTTCTTGCTTAGTTACACTAGCCATCCTTACTGCGCTTCGATTGTGTGCGTACTGCTGCAATATTGTTAACGTGAGTCTTGTAAAACCTTTCTTTTTACGTTTACTCTCGTGTTTAAAATCTTGAATTCTTCTAGAGTTCCTGATCTTTCTGGCGCGTATGTATGTCGCCTACCATCGACCTCTAGAAGTCT
+
0//<7//0A@;;9;;666>=>==<@966665<5>@@@;@C@DACC?===<).----(-3666<6:47:<A@AA<;6;;;7;'33.3<=C679:D;:900)00)///388:178888533....054545-----0557747977797:9::;>6336*---433-60556AA<<<9255>:<+9-65,58>>D.//777.7-----6//57'555'2793=?6?6990595785606*//88877,6=<498:89<<<7897;===799<1776777169:=?A<>>>?
@ATNG8:05086:01457
ATGGTAGGAGACACGTCGCACACGTACTCATTCGTTTCGGAAGAGACAGGTACGTTAATTAGTTAATAGCGTACTTCTTTTTCTTGCTTTTCGTGGTATTCTTGCTAGTTACACTAGCCATCCTTACTGCGCTTCGATTGTGTGCGTACTGCTGCAATATTGTTAACGTGAGTCTTGTAAAACCTTCTTTTTACGTTTACTCTCGTGTTAAAAATCTGAATTCTTCTAGAGTTCCTGATCTTCGGTGTCTGATCTGTATCACTACCATCGTTCGGTCAGAGTCT
+
//96:@@@?BBBBBBA@@@ABAB@@@A@A:;.;:;@;@B<B996AAA@@<@B?;;4::?;=48347>??BBBA@B;@@===)><177777&33;<9><?6?@=?=>@:939<;<;>:9;>>>:>=A<</////6A>>>;>>@?888;;;<=;8//91///798586::;CAABBB9<<BCB5A5;5;=>>=/>@:::2999///>=8=8=DDC.;>>>><A<AA=AB@@;;<=@====BDD;;;0///:::>>;:;@>>>>AAAA=A@@@@<AA=BBB===>??
@ATNG8:05090:01479
GATGGTAGTGTCAGTGCGCGTCGTCCAGAAGATCAGGAACTCTAGAAGAATTCAGATTTTTAACACGAGAGTAAACGTAAAAAGAAGGTTTTACAAGACTCACGTTAACAATATTGCAGCAGTACGCACACAATCGAAGCGCAGTAAGGATGGCTAGTGTAACTAGCAAGAATACCACGAAGCAAGAAAAAAGAAGTACGCTATTAACTATTAACGTACCTGTCTCTTCCGAAAACGATGAGTACTATAGACTATCTGAGACATCGACCTCTAGAAGTCT
+
///;799@:@=;9665<5:6;;;;B=?A;?>B;;9?;@>AAA@BAB?@@<@9><<77889)79?@DAA@AA899,9<?????0=?=B;@@@7@AB>BADBBBBAB70+0=:<00+0::;@@@@A??@@@>?@<@@AB?;;;AAA@A?C@CBB?<<;AAAAA>ABBA??;?=:000*00@@<;;=;:::::9%9><>778:===><>;>888;@6:8ABD=@?@?>;;8<18999-999888;??@BBBAB8=<<<@???B?>>=BBBB?BBBBBB?999A
@ATNG8:05048:01502
GATGGTAGCACGACACGACGATGTGTACTCATTCGTTTCGGAAGAGACAGGTACGTTAATAGTTAATAGCGTACTTCTTTTTCTTGCTTTCGTTGGTATTCTTGCTAGTTACACTAGCCATCCTTACTGCGCTTCGATTGTGTGCGTACTGCTGCAATATTGTTAACGTGAGTCTTGTAAAACCTTCTTTTTACGTTTACTCTCGTGTTTAAAAATCTGAATTCTTCTAGAGTTCCTGATCTTCTGGAGATACACATGATACTCTACCTTCGACCTCTAGAAGTCT
+
556;:==BCCB?;;;;99955559<<@CCBCJ@CBBC:@=9>80/////:69:;::8<8=<;;>B?ABBBAAA8;688878)793<8//(///)/5://*36(///8//(/:88?AAD;>>B>E:<;;??;;;=@A??8=9<////333:;/----(--50554:377=978857+//899.;/6/55555'5:777-5555>;<>878,8>=>+7566<(/)/3.39;:A>>9>;:99<996;993:9::9<>@@@@@>><==>>><@<>>??:>>BA??;===>
@ATNG8:05056:01486
GATGTAGATATATGCACGCTCTACCAGAAGATCAGGAACTCTAGAAGAATTCAGATTTTTAACACGAGAGTAAACGTAAAAAGAAGGTTTTACAAGACTCACGTTAACAATATTGCAGCAGTACGCACACAATCGAAGCGCAGTAAGGATGGCTAGTGTAACTAGCAAGAATACCACGAAAAGCAAGAAAAAGAAGTACGCTATTAACTATTAACGTACCTGTCTCTTCCGAAACGAATGAGTACATAGATATACGTATAGCTACCATCGACCTCTAGAAGTCT
+
;69<<CCCABAAA@@BBBBCDCBB?@@A>@BBBBA@E?CBCAAAB???9>=@@893;;<+=58=CBBBBBBBA8<<;<<;<';?=@499905@@9A:6<AAC;;5;<??9@BB?BBLDCCCCCDCCCAABC@D9:9?ABAAAACB=B>BBB>BECCCCCC@::;???@CE@DAA=@?9999+99939>@@@/@@<@@@@@B@=>;?;?=>>=A===CBB@BBBBBAA?A@CCC>BBB?;:;FBBBCCCCB?>@BBCA==@@AA??<?888;;6;@AD??<?;;;
@ATNG8:05061:01513
GATAGCTCTGCTCTGACTCTCGTACTCATTCGGATTTCGGAAGAGACAGGTACGTTAATAGTTAATAGCTGTACTTCTTTTTTCTTGCTTTCGTGGTATTCTTGCTAGTTACACTAGCCATCCTTACTGCTCTTCGATTGTGTGCGTACTGCTGCAATATTGTTAACGTGAGTCTTGTAAAACCTTCTTTTTACGTTTAACTCTCGTGTTAAAAATCTGAATTCTTCTAGAGTTCCTGATCTTCTGGTGAGATATGCATGATGCTACCATCGACCTCTAGAAGTCCT
+
==<<<:455;:<=A@<///9////::9:93--(---(-5(-(-;555994995//)/)///:4:7;;66;99955.444444#4;6=99;244547;44.4;.444::93788///99487;7;7990//0/97<9;;7AB@@BB9:9A==;...8*...*-86:3>99599955.55;;;+;1616AAAA+==555)549:;<<5555.5999(9995615:==7;;@??:?7??@@<@9949>A=CDCBBAA@;;;;;:>>>?@A=A955<<7?<<=<<6833,3
@ATNG8:05082:01521
GATGTGTCAGTGCGCGTCGTCCAGAAGATCAGGAACTCTAGAAGAATTCAGATTTTAACACGAGAGTAAACTGTAAAAAGAAGGTTTTACAAGAACTCACTGTTAACAATATTGCAGCAGTACGCACACAATCGAAGCGCAGTAAGGATGGCTAGTGTAACTAGCAAGAATACCACGAAAGCAAGAAAAGAAGTACGACTATTAACTATTAACGTACCTGTCTCTTCCGAAACGAATGTAGTAACTACTCTCAGAGACACACTACCATCGACCTCTAGAACGTCT
+
45;;;CCCCCCCBBADEBAA@=:;;.9;?@=>7@:@AA;9:?748046:999444&4.4888=;=9878033334444$4:5:.444&39:6;<8:=9?;737281794338<A>=>@>;8962......38>@A>798==<==2919<A<?>>>886A=;7679929@<>@?;=<;;;)77917878(3<3<;<<>>>@>>8><A77706/6=>?@<?>>B===8<188:/:==29000;;>)////988933333//6/////1679=;:7;=::8:(///--
@ATNG8:05085:01502
GATGTAGGAGACACGTCGCACACGTACTCATTCGTTTCGGAAGAGACAGGTACGTTAATTAGTTAATAGCGTACTTCTTTTTCTTGCTTTTCGTGGTATTCTTGCTAGTTACACTAGCCTATCCTTACTGCGCTTCGATTGTGTGCGTACTGCTGCAATATTGTTAATCGTGAGTCTTGTAAAACCTTCTTTTTACGTTTAACTCTTCGTGTTTAAAATCTGAATTCTTACTAGAGTTCCTGATCTTCTGGTGCGCTGACAGTCTCTCTACCATCGACCTCTAGAAGTCT
+
-----7=6CBBBC;:95<<;;;CBB=C>@@@6959959:49.544<>::7;:558(-(-(--838387:?<888=488<<;)99377777+7699)//60683:;8879178373255+2222-2+27....3539555622299>77666;<;///(/.2325-2.5222889877155755&24>,22988)59<==)5,259>:>>>:;:/:::/9=>??;><;:5777556662758887993755/-----647768:::::97791898787177779<;;<;9
@ATNG8:05088:01509
GATGGTAGCTCTGCTCTGACTCTCGTACTCATTCGTTTCGGAAGAGACAGGTACGTTAATAGTTAATAGCGTACTTCTTTTTCTTGCTTTCGTGGTATTCTTGCTAGTTACACTAGCCATCCTTACTGCGCTTCGATTGTGTGCGTACTGCTGCAATATTGTTGACGTGAGTCTTGTAAAACCTTCTTTTTACGTTTACTCTCGTGTTAAAAATCTGAATTCTTCTAGAGTTCCTGATCTTCTGGGTGCGCTACAGTCTCTCTACCATCGACCTCTAGAAGTCT
+
////)/79>@<@A@>>@:66<;;;;@>>>>;:7?>C>=BC@D@CCCDCECACCAAA@C@CCDG?D@CCCCCCCCC@BBBAA2@@<@BAA<A000+00=;===AA@@@B>BCBCCBBB@BCB@C?CDCAAABC@BCCC@CBBBC@@@DBBBCBA@B?@A@@BB>@@BBBCBCCCC?BAAA@6@9=9@A@A@0@@@@A<A:::ABB@@?5;;;;*;;;;B?C?BB@CCCCCCCACBBCBBBC=B::9-:>>A@AABCBBBB@@@CBB?BCBBBB@BBCEDD@CC::
@ATNG8:05065:01565
GATTAGTATAGAGCTCTACATAGTACTCATTCGTTTCGGAAGAGACAGGTACGTTAATTAGTTAATAGCGTACTTACTTTTTTCTTAGCTTTTTCGTGGATTCTTGCTAGTTTACACTAGCCATCCTTACTGCGCTTCGATTGTGTGCGTACTGCTGCAATATTGTTAACGTGAGTCTTGTAAAAACCTTCTTTTTTAACGTTTACTCTCGTGTTAAAAATCTGAATTCTTCTAGAGTTCCTGATCTTCTGGATATGAGTGACTCGTGCTACCATCGACCTCTAGAAGTCT
+
<==9==@CBCA?>;;555;55656<<<<@?;?;99,4:5<7<<<=5845:7;9:-3-4277A4>6::9@@<<79)//88888$/0*//65999(7///387388*///8///(.66255:A.67A=A;?>8988889>?=>7::?@A:;888<=;;:::8=;<7<<8<9?A:;:A?==:;;@ABA.<493778888&/)/644,----..333506666(622272755505999777384=87557)//505;::>;;;=?@==>>>>?@=9==<<=@///=:::6>>==
@ATNG8:05071:01539
GATGGATTGTCATATGAGAGTGTGTACTCATTCGTTTCGGAAGAGACAGGTACGTTAATAGTTAATAGCGTACTTCTTTTTCTTTGCTTTCGTGGTATTCTTGCTAGTTACACTAGCCATCCTTACTGCGCTTCGATTGTGTGCGTACTGCTGCAATATTGTTAACGTGAGTCTTGTAAAACCTTCTTTTTACGTTTACTCTCGTGTTAAAATCTGAATTCTTCTAGAGTTCCTGATCTTCTGGGTGTATCAGCGAGTATCTACCATCGACCTCTAGAAGTCT
+
445<:==:DDCC;9;CCBCCCBACCCCCCCC@@???:>A=B:C>@@>BB>BB@@@>A?BBBC>@>A@@A;;:9:65<<<<'444(48@;5<@AD>@@C?CC=AAAA@B5<<;<BABCACDE@B?BBBBBBAA=A;:;6::DEC@BCB@@@@@?AB>??@?AA>B9;;CDA@@BC=A;;;;.;4;4:=>=>':0000+/0>>=999>>2955&55555.57<<8<<<>===:>86666<<:<<=<3=000>=>@@969AACCGCC>=000/05=:=AAA45999
@ATNG8:05079:01573
GATGGTAGTACATGATAGACGACACCAGAAGATCAGGAACTCTAGAAGAATTCAGATTTTTAACACGAGAGTAAACGTAAAAAGAAGGTTTTACAAGACTCACGTTAACAATATTGCAGCAGTACGCACACAATCGAAGCGCAGTAAGGATGGCTAGTGTAACTAGCAAGAATACCACGAAAGCAAGAAAAAGAAGTACGCTATTAACTATTAACGTACCTGTCTCTTCCGAAACGAATGAGTACGATGAGAGAGCTCTCTTACCATCGACCTCTAGAAGTCT
+
444=5;:=@@?@AB==>@C>@@==<9=66.//////)/)/9998::38828237444444$57=CCDCCBBCCC=B?@@@@@0@B@CAEED9BCD@CCCCCCCCC@C@CC@CCD?BBBABCCBDCCBBBCCC@CCBB?BABBBBCB?C@CAA>ACCCBCBC>ABBBAA@DC?CBC?BBCCC:BAA>ABDDC3BB?B>>>BBBBB?B?BBAA==8=>CBB?BBBBBEF?B?BDD>BCC?CBBBDBBBAABCAAACCCCA@@@>BC>B778BB@BBBBBB?BB?;
@ATNG8:05058:01694
GATATATGAGAGTGTGTACTCATTCGTTTCGGAAGAGACAGGTACGTTAATTAGTTAATAGCGTACTTCTTTTTCTTGCTTTCGTGGTATTCTTGCTAGTTACACTAGCCATCCTTACTGCGCTTCGATTGTGTGCGTACTGCTGCAATATTGTTTAACGTGAGTCTTGTAAAACCTTCTTTTTACGTTTAACTCTCGTGTTTAAAAATCTTGAATTCTTCTAGAGTTCCTGATCTTCTGGCTCTCGTAGACAGATACTACCATCGACCTCTACGAAGTCT
+
565:::;;;<;AABCBBBCDDDD?BCCB;AA5;5;:599996;=6555:29.95@7A?B=A@BBA<B@A@@@@0>>;=787-3;;;096>9>C>@AAAAA=AAC???BB?BCB?C?BA?99798;A65658:;>?AA888=:////-(--.(...'.0566555899-2.899+9(/(/6666)6:333)/)/9//.5537705999+9//*/=0609?28:A>>>B<>;====;;5;==:>>;;;==A@;;;;;;;A>>>:<=:;::6:77///:56322
@ATNG8:05072:01685
GATGGTAGGCGAGAGTGAGACGCAGTACTCATTCGTTTCGGAAGAGACAGGTACGTTAATAGTTAATAGCGTACTTCTTTTTCTTGCTTTCGTGGTATTCTTGCTAGTTACACTAGCCATCCTTACTGCGCTTCGATTGTGTGCGTACTGCTGCAATATTGTTAACGTGAGTCTTGTAAAACCTTCTTTTTACGTTTACTCTCGTGTTAAAAATCTGAATTCTTCTAGAGTTCCTGATCTTCTGGTGTCGTCTATCATGTACTCCATCGACCTCTAGAAGTCT
+
;56=8<AC@BBBC;:6BCCCAA@AACCDABBC=@AA@:@A?B?BBBBBBE>AAAAB@C@AA@B?B@CCCCBBBAA=ADDDD2BA?BBBC>BBBB579@?@@5:9@?BD?BBCCCC@@9==A<A<A@@:::=@:=>==5;:><<==<==>>>;;;=9;;;:>>8=9=??????>>5;;>==1>:?:>@@@@/>A;;:3;=====<9::7<>>@/@@@?A=A=AC=CD===>><?;??;;;>:>AC7;;;@@@@???@@==>>@AD=AA==>A<A:::>@8=>@;
@ATNG8:05079:01751
GATGGTAGGCACTGCGCACACATCCCAGAAGATCAGGAACTCTAGAAGAATTCAGATTTTTAACACGAGAGTAAACGTAAAAAGAAGGTTTTACAAGACTCACGTTAACAATATTGCAGCAGTACGCACACAATCGAAGCGCAGTAAGGATGGCTAGTGTAACTAGCAAGAATACCACGAAAGCAAGAAAAAGAAGTACGCTATTAACTATTAACGTACCTGTCTCTTCCGAAACGAATGAGTACTACTCTCAGAGACACACTAATCGACCTCTAGAAGTCT
+
@?@C;CBBA?;66@AA@B;<<>95909DDADCCCCB?BAC@A@BBB@CC@C?A@ABBDDD2C?ABCBBBBBBA@:?>@@AAA2@@?CAFFD;FCIACCBBDDCAB?B>AA?AA@<@@@?@BBDCBCCCBAAAAD@@@=@???@ABB@CAECA?ACBBBB??=@CDAAA?AA=???49:=?=8???<ABBCB3BHA>>=>>>??@;><>>AB1838;@@CAB@@?A??<@=?CD>CBB?BCABABBBAAADDBBBBCAB@AA@>><>>>=D=AAAAAA<@A@>
@ATNG8:05082:01746
GATGGTAGAGTATCATGTGTATCTCCAGAAGATCAGGAACTCTAGAAGAATTCAGATTTTTAACACGAGAGTTAACGTAAAAAGAAGGTTTTACAAGACTCACGTTAACAATATTGCAGCAGTACGCACACAATCGAAGCGCAGTAAGGATGGCTAGTGTAACTAGCAAGAATACCACGAAGCAAGAAAAAAGAAGTACGCTATTAACTATTAACGTACCTGTCTCTTCCGAAACGAATGAGTACACATCGTCGTGTCGTGCTACCATCGACCTTTAGAAGTCT
+
444:8:9::555==<;AACBAA@@A=A;;499:5::9>9<==B@<?;@@=@=@=945555$55:;;99::..(-*-5-----$-72;:@?>0<54.59444444<394:985559B?><@@>=>@996996@@BBBB?BBBAB<;:=B=@@A2:9:555<96;///9<38;4998466:=*//95999999%/3497778333/(......(.4..//?8;;;;;::7>7;:<4;45.9<8978899;;8335:>=>=<9998??<AA@@?A9?>8>AA=A@>=
@ATNG8:05094:01761
GATGTATCTGTCTACGAGAGCCAGAAGATCAGGAACTCTAGAAGAATTCAGATTTTTAACACGAGAGTAAACGTAAAAAGAAGGTTTTACAAGACTCACGTTAACAATATTGCAGCAGTACGCACACAATCGAAGCGCAGTAAGGATGGCTAGTGTAACTAGCAAGAATACCACGAAAGCAAGAAAAAGAAGTACGCTATTAACTATTAACGTACCTGTCTCTTCCGAAACGAATGAGTACACATCGTCGTGTCGTGCTACCATCGACCTCTAGAAGTCT
+
96:C@BCBBBCDCCBBBCDCC@CCC?DCBDA@>@@BBBBBBC>BB?B?BEA@?CCC2C?CCAAAABCCCD>DB>?;=;,<=8??BBB:BAB<?==>@A?:88:>AA:>=>7::>>>>>>AAA@>?==A:@@AC9>9;;@A=>9=;>>><=<<<AAAA;AA>>BB>BB?B>>499566)8<<8=AAAA/>=:=???@A?AA:=:=>>A;A;@=<<<;?AA?>>>:>;AAC:A@@==>9A668>>@BBBBBBBBB?@>>>>AA<A@BB@?:>==>DC:@@98
@ATNG8:05084:01808
GATGGTAGGTGCACATGAGTGTATCCAGAAGATCAGGAACTCTAGAAGAATTCAGATTTTTAACACGAGAGTAAACGTAAAAAGAAGGTTTTACAAGACTCACGTTAACAATATTGCAGCAGTACGCACACAATCGAAGCGTAGTAAGGATGGCTAGTGTAACTAGCATGAATACCACGAAAGCAAGAAAAAGAAGTACGCTATTAACTATTAACGTACCTGTCTCTTCCGAAACGAATGAGTACCTCTCAGACGCTCGTCCTAATCGACCTCTAGAAGTCT
+
;66?;?DCA@@ABBCCCCCCCCCCC?CCC=CCCC??=??BBDBBBC?CC?B?CCCCCCCC1C@CCBBBBEBCCD>@@ACCCC3CD?D@DDD7BBB@BBBBBCC9879?A??99:6:AAABCDCCCCCGAAAC@CCCB>A@@CBACB=@=?BB?BBB@@@@B>BAAAAAAAB@A@@?BA@@@<@?C?CCCCC2AA?CCACCBBCJ?A>BCCB@C@@@@BB?BBCBBBD?B?BBC>CBB@AAABBBB@>>>BBBBBBBBBBBA?;@<;>CAA;566?AA9@<<=
@ATNG8:05052:01844
GATGGTAGCATCATGCATATCTCACCAGAAGATCAGGAACTCTAGAAGAATTCAGATTTTTAACACGAGAGTAAACGTAAAAAGAAGGTTTTACAAGACTCACGTTAACAATATTGCAGCAGTACGCACACAATCGAAGCGCAGTAAGGATGGCTAGTGTAACTAGCAAGAATACCACGAAAGCAAGAAAAAGAAGTACGCTATTAACTATTAACGTACCTGTCTCTTCCGAAACGAATGAGTACAGAGAGTACGATATGTCTAATCGACCTCTAGAAGTCT
+
:9;E<CCAABBDDAAACCCBBBCCB@BBB?BBBBBB?B?CBCBBBA<AB?C>BBBBBBBB+<7=C=A@@BBBCC>BBAA@@@1@D@D?BBB<BBC@CBBAACC;;7;@AB?B@@<@BBACBCCCCCCCA@@C@C@@@>@?@?@AAC@D@BAB@BCFDCCBB?BBCAAA?BB@BBB>@@@@@7==>;99999(:@<@?@@B@>>>:>:=B@@;?<?>BBC@CCCCBFF?B>ABE>BAA>???BFDBBABBBBBABBBBBBAABBB@B>B@B>BBA@AB>BB==
@ATNG8:05065:01868
GATGGTAGTGTCTGTGCGCGTCGTCCAGAAGATCAGGAACTCTAGAAGAATTCAGATTTTTAACACGAGAGTAAACGTAAAAAGAAGGTTTTACAAGACTCACGTTAACAATATTGCAGCAGTACGCACACAATCGAAGCGCAGTAAGGATGGCTAGTGTAACTAGCAAGAATACCACGAAAGCAAGAAAAAGAAGTACGCTATTAACTATTAACGTACCTGTCTCTTCCGAAACGAATGAGTACGAGAGAGCACACGTGTCTACCATACCTCTAGAAGTCT
+
966>:>BCCBBBBBBCCCCABABBB?CCC@CCCCAA>A@BBCDCCC?BC?B?BBBBBBBB3B?BBAAACCCCCC;AABCCCC5BB?B?CEE;CCC@CBCBCCCCC?C@BC?CBA?AAAABCCCCDCCCBCCC?CCCC?AAAABBBB?D@DA@>ABCCCCCA?CCAAAB@BB>AA@8==<<<7999<@BBCB2BB@D::9BAAAA<B<A@@@:>:>?BBE?BBBBCAA<?=?AC=BBB????BBBBCDCCD@@@BCCCCAAABCCC?>>@@:>AA>=>;??88
@ATNG8:05063:01897
GATAGCACGAGTCACTCATATCCAGAAGATCAGGAACTCTAGAAGAATTCAGATTTTTAACACGAGAGTAAACGTAAAAAGAAGGTTTTACAAGACTCACGTTAACAATATTGCAGCAGTACGCACACAATCGAAGCGCAGTAAGGATGGCTAGTGTAACTAGCAAGAATACCACGAAAGCAAGAAAAAGAAGTACGCTATTAACTATTAACGTACCTGTCTCTTCCGAAACGAATGAGTACGAGAGTCAGAGCAGAGCTACCCATCGACCTCTAGAAGTCT
+
99;CDDCBBBDDCCBBCBBBCC?CCC?CDDDAA>B@CCCCCCC?CC?C?BBBCDDCC2C?AABAAACCBBB<BBBCCBB5@@=@@CCC:CDDACBBCEEBBB@C@CBADCC<@?BBDDCCCCCCCBBBC@DCBB?BBCCBBBB>C@C??>?DCCCCCC=AACBBB@BB>BBA=@@???8?==;?@@A@2BB?BAAAA?BBA<A<@?>>;>8>@BBB@BBA@@@@=@=@AA;A??=?BBDBBBCCCAA@ACCCBABB@B@B?@@:@@>@>>;>?>>>A<A:;;
@ATNG8:05066:01910
GATGGTAGATACTCGCTGATACACCCTGAAGATCAGGAACTCTAGAAGAATTCAGATTTTTAACACGAGAGTAAACGTAAAAAGAAGGTTTTACAAGACTCACGTTAACAATATTGCAGCAGTACGCACACAATCGAAGCGCAGTAAGGATGGCTAGTGTAACTAGCAAGAATACCACGAAAGCAAGAAAAAAGAAGTACGCTATTAACTATTAACGTACCTGTCTCTTCCGAAACGAATGAGTACACATCGTCGTGTCGTGCTAATCGACCTCTAGAAGTCT
+
@?@C?BCCCCCDCCCAABDAA?DDE>CCB??@@ABB?B@CCCCCCC@CC@C@CBBBB@@@2A>BCCDFDCC;::/;@;;;;;*;C>B5;;;6;DC@JCDBCCBBA=@=?@=@AA=@ABBBBBCDCCBBBCBB@BBBD?BBBBBBAB@G@C@@?@CDCCCCC?AABCBB@CC>???<=<??>3><<8898989%9B>D99:CCBAA>B@@@@B=@<@ADBB?BBBBAEG?B?BCC=C?@=@BBCCBABBBBBABCCBBBBC@A@BB?BBBBB>AABBCC?B===
@ATNG8:05115:01311
ATGGTAGGCGAGAGTGAGACGCAGTTCTCATTCGTTTCGGAAGAGACAGGTACGTTAATAGTTAATAGCGTACTTCTTTTTCTTGCTTTTCGTGGTATTCTTGCTAGTTACTCTAGCCATCCTTACTGCGCTTCGATTGTGTGCGTACTGCTGCAATATTGTTAACGTGAGTCTTGTAAAACCTTCTTTTTACGTTTACTCTCGTGTTAAAAATCTGAATTCTTCTAGAGTTCCTGATCTTCTGGTATACACACTCGCTCGCTACCATCGCAATTGCCTAGTCT
+
;::39;;7;D@@;CCGCCC??BBCD969?;?9A?A@9??5;4:@@BCCDADCB:94:;??@@=@?AAABBBBBC?CCCCC3AA9=9:99&7?AD?BAC?CC?ABBBBB>@>BBBBBB>?==<@;@A?::8<<8<<<=7;;?===;;;=>>>888:48889;;5;=;:;A@>>>B;>:;:;1:9@:=====*::888-8>@;;;@;;;7;DDD/?;;;@;@;>>:=@@>>>?=B=>>>?;:5:@>8=>>>=@@A=>=<<=///<=<1;:??::566::166<==A
@ATNG8:05145:01329
GATCTCGCTGATACACCCAGAAGATCAGGAACTCTAGAAGAATTCAGATTTTTTAACACGAGAGTAAACGTAAAAAAGAAGGTTTTACAAGACTCACGTTTAACAATATTGCAGCAGTACGCACACAATCGAAGCGCAGTAAGGATGGCTAGTGTAACTAGCAAGAATACCACGAAAAGCAAGAAAAAAGAAGTACGCTATTAACTATTAACGTACCTGTCTCTTCCGAAACGAATGAGTACTTAGACTATCTCTTCCGAAACGAATGAGTACTATAGACTATCTGAGACTACCATCGACCTCTAGAAGTCT
+
;54>??@@@BA???;99,;CC@CCCCCC@B@BCCBBCA<::6;5;B??@@??<$87;;<=??<<777)3777<<<=&=<9<2887(37718:::<;3222'2.22+255+227786669956/98//)/7//*8;:::9//*/(.9?=BBBDBBBB??@@?BB?BA?C??3::0000+000*/;;;=='886@<8889696595:;<<8<<;;;>A=@AA=<:8)/)///)/992988>>A8847?>>>>>==56/78666.///////0=9?===D=>><;;=>>=@@B;;;18888?A;?>>>@@;>>>>
@ATNG8:05099:01351
GATGGTAGGCGTGTGAGAGTCTGCCCAGAAGATCAGGAACTCTAGAAGAATTCAGATTTTTAACACGAGAGTAAACGTAAAAAGAAGGTTTTACAAGACTCACGTTAACAATATTGCAGCAGTACGCACACAATCGAAGCGCAGTAAGGATGGCTAGTGTAACTAGCAAGAATACCACGAAGCAAAGAAAAAGAAGTACGCTATTAACTATTAACGTACCTGTCTCTTCCGAAACGATGAGTACCTCTCAGACGCTCGTCCTATCGACCTCTAGAAGTCT
+
95<<8=@@<@;;;;>>@>@:5655=4=<<7969=;;5@?CCCDAAA?BB?B=;;9:9998'7177=?=:::;;?7:///;8;'6:175;:://3828888:;;995>68;577:1999999>=:88??A=>==;<;B=CA@>>>;;5;9>=A>???;;;0/)/999@@,08489==?@>=57852'28:8;*7717552555697@=>>>D:=7;:>>A<;:;>>??;>:967./00/888.//6;//.677765556571795559:4879:7746922
@ATNG8:05119:01417
GATGGTAGCTCTGCTCTGACTCTCGTACTCATTCGTTTCGGAAGAGACAGGTACGTTAATAGTTAATAGCGTACTTCTTTTTCTTGCTTTCGTGGGATTCTTGCTAGTTACACTAGCCATCCTTACTGCGCTTCGATTGTGTGCGTACTGCTGCAATATTGTTAACGTGAGTCTTGTAAAACCTTCTTTTTACGTTTACTCTCGTGTTAAAAATCTGAATTCTTCTAGAGTTCCTGATCTTCTGGCGCGTATGTATGTCGCCTACCATCGACCTCTAGAAGTCT
+
445:5:::;99/0////@<9999559449;4405===7=?;@<=BBBB=B?C>><=6;7;>;@=B:===C996>D?BCDDE5BB@AACC>C<<;G?@@@>C969>:<<7<@>>94:929>?:@499@>@@@@<@@BB?CCCAA@CBB@@@;;;;A=A?@5;;9>:A?@@=====?==D@D2D4999BCAB0B=000+000;A@B;:;499=9(9555949455.599:===9=9;;;<=@:999:BBAAAABBBBAA@@AB@CCB>AA@@ACADCBBBC???::
@ATNG8:05127:01380
GATGGTAGTGTCAGTGCGCGTCGTCCAGAAGATCAGGAACCTAGAAGAATTCAGATTTTTAACACGAGAGTAAACGTAAAAAGAAGGTTTTACAAGACTCACGTTAACAATATTGCAGCAGTACGCACACAATCGAAGCGCAGTAAGGATGGCTAGTGTAACTAGCAAGAATACCACGAAAGCAAGAAAAAGAAGTACGACTATTAACTATTAACGTACCTGTCTCTTCCGAAACGAATGAGTACGTGTGACGTACGTGAGCTACCATCGACCTTAGAAGTCT
+
966?:?BA@DDCCAABBCECBB@@@@BCB?BAABBA?B>B@CEEE@A@?A@CCCBCDDF1?>@CBBBBBCBBC>BB??;;;,;?;A>BDD8BBC?B@ABBBB>>;><>>;>??;?@@@>@<<<A?>?@@@A9>>>@:;;;A>>>=9?<AAB?CBBAAAAA;AA??BB>BB>BBB>BB<<;3;996<?@@@/@@<@<<<566AAD;>:><<<;A<A:88>;>>>@>AA6:7;AE:ABB?B@@@000A@>>?>?ABBAAAA===A>><>>>AAA<A<C><:>>AD
@ATNG8:05132:01427
GTGGTAGAGTATCATGTGTATCTCCAGAAGATCAGGAACTCTAGAAGAATTCAGATTTTTAACACGAGAGTAAACGTAAAAAGAAGGTTTTACAAGACTCACGTTAACAATATTGCAGCAGTACGCACACAATCGAAGCGCAGTAAGGATGGCTAGTGTAACTAGCAAGAATACCACGAAAGCAAGAAAAAGAAGTACGCTATTAACTATTAACGTACCTGTCTCTTCCTAAACGAATGAGTACGAGAGAGCACACGTGTCTACCATCGACCTCTAGAAGTCT
+
=AA?BCCCBBBCCCBCBBA@BCCB?BBC@CCCDCC@C>AABBCCC=AA999;BBCCCCC5@?AGGDCCBB9997;ABCEEE5;;;:ACCD;BBC@BDCC@@A992;=@?=ADC?CBCA@ABAAABBBCCBA>AAAC@@@@CCC@@:@;@9:6;BAABB;;7;AB?@@>AB?BCC599777)999299999(7?8<;>>>ACAA>A@BBB>>E=>>BCC@CCEBBBC@C?CBC=BBB=@@??=?>?<>999::==@:99?@@998:@@@@AA?9:9@9939<<=
@ATNG8:05106:01432
GATGGTAGCGCATATCAGCGCAGCCCAGAAGATCAGGAACTCTAGAAGAATTCAGATTTTTAACACGAGAGTAAACGTAAAAAGAAGGTTTTACAAGACTCACGTTAACAATATTGCAGCAGTACGCACACAATCGAAGCGCAGTAAGGATGGCTAGTGTAACTAGCAAGAATACCACGAAAGCAAGAAAAAGAAGTACGCTATTAACTATTAACGTACCTGTCTCTTCCGAAACGAATGAGTACGATGAGATCTCGTGTGCATCGACCTCTAGAAGTCT
+
>@>>:@========?@@@@======6=@@<@>>@99268<?@@ACE6688@8==949999'9<ACCCCCB966;2;544444$4<7=8===2=>?:@C9;;CDBB@C@BB?BBC@@@ACCCBBBECCBBAAF@BBAF?BBBBCCCC@F@CBB?AEBBB;::;@CC@A@@BB@BBB?AB???99776;?@AB3AC?A><<<;;;B=@=<===8?8=9>>C:>665<;93:5:?<6<>>:<<<599?>>BBBBBBAAABBBCBAA?>?@D??>>>@?<@A>?
@ATNG8:05113:01521
ATGGTAGTGCGTGAGAGAGAGACCCAGAAGATCAGGAACTCTAGAAGAATTCAGATTTTTAACACGAGAGTAAACGTAAAAAGAAGGTTTTACAAGACTCACGTTAACAATATTGCAGCAGTACGCACACTATCGAAGCGCAGTAAGGATGGCTAGTGTAACTAGCAAGAATACCACGAAAGCAAGAAAAAGAAGTACGCTATTAACTATTAACGTACCTGTCTCTTCCGAAACGAATGAGTACACACTCTCATATGACACTACCATCGATTCCGGATAGTCT
+
66<:@BBBBCCCCABAFGFGBBBG=CBC;CCCCA=?B@C@?;;;;7@@?B?BBAA@CDD3D?AAABCAAA?<=389<9=>>+<<<@<CCC<CCIACCCBBBB::7;@BB?CBB>AABBBBCCLJAAACBBBBCCCD?BBBBDCBB?B?@?@<@ABBBCDC@BACAAA?BC@BBB=A@999+9=<899:::(8A?B???BCBBA=A<AAAA<A<==BBCACBBBCBF@C>@?B=@AA>AABCCBBBBBBBBBBBAAABBBAAAAA>AAAACC>A>B?BCCBBA@
@ATNG8:05129:01517
GATGGTAGCGCGACGAGCGTAGACCCAGAAGATCAGGAACTCTAGAAAGAATTCAGATTTTTAACACGAGAGTAAACGTAAAAAGAAAGGTTTTACAAGACTCACGTTAACAATATTGCAGCAGTACGCACACAATCGAAGCGCAGTAAGGATGGCTAGTGTAACTAGCAAGAATACCACGAAAAGCAAGAAAAAGAAGTACGCTATTAACTATTAACGTACCTGTCTCTTCCGAAACGAATGAGTACGATGAGATCTCGTGTGCTAATCGACCTCTAGAAGTCT
+
BCCC@CBABBA@??;;<<;;;=<@@76667;;<<<<8=<?>8?@899-8<:?=??893333$338<=8?/0-9991--/:;;;(///)58>>>0=65.5;5559944.58:>:>9:05??<BCCCCCBBBCCCI@B<:;6:;=>@??A?C?CBB?BCCBBBBC?BBB??????9<?:488B;<=18886;;<<<(799@?@>>>>?>5:5988=;A:=>:;:?B999?==9>9?AB<BBC?988<;==>>774:==<:655...766,3...3.3556;=45557
@ATNG8:05115:01541
GATGGTTGGCGACATACATACGCGCCAGAAGATCAGGAACTCTAGAAGAATTCAGATTTTTAACACGAGAGTAAACGTAAAAAGAAGGTTTTACAAGACTCACGTTAACAATATTGCAGCAGTACGCACACAATCGAAGCGCAGTAAGGATGGCTAGTGTAACTAGCAAGAATACCACGAAAGCAAGAAAAAGAAGTACGCTATTAACTATTAACGTACCTGTCTCTTCCGAAACGAATGAGACGATGAGAGAGCTCTCTCTACCATCGACCTCTAGAAGTCT
+
:49=05.59=;;;CFCCBDCCBCAA=AADADDDCCC@B@BBEAAAB@BB@B?A?B>@@@@0A?CBCCCBBBCDD>BBCCCCC5CE?B=AAA8ABCADBBBCBC??<??BB?BBB=??BBCCBBCCCCCECCC?BBAA?CCCCABAB?B@C@@<@DBBBBBD@DCBCBB@BB?AA@:??7782:>=;>>???1?D?C@??CBBBB?B?>>AA<A<==BCE@BBBBBCC@C@CBB=CCC?CABBBB@@@BCBAACCAA@@@ACAAA;?@A@@@;=;;AAA;A?88
@ATNG8:05117:01584
GATTAGAGAGACTGTAGCGCACCCAGAAGATCAGGAACTCTAGAAGAATTCAGATTTTTAACACGAGAGTAAACGTAAAAAGAAGGTTTTACAAGACTCACGTTAACAATATTGCAGCAGTACGCACACAATCGAAGCGCAGTAAGGATGGCTAGTGTAACTAGCAAGAATACCACGAAAGCAAGAAAAAGAAGTACGCTATTAACTATTAACGTACCTGTCTCTTCCGAAACGAATGAGTACAGAGAGTACGATATGTCTACCATGACCTCTAGAAGTCT
+
;;;.9;4;>;<<;<<>?ABBBEC?@A@@BCCBBB<@;@@@885B8=<9B>AA=@@@@@.@<??BCBBBBBBC>>?@BBBB5CI>C5;;;.0@@8?000>005C<A=AA=@@@?AAA?A@B>;??@>>>??:99583:555:=BB@C@CA@699?:?C=B>A@BBBA<>>;AAA9>8;<<387;333337'7>8<;>;755>A3:585226<995;9B9AA>?=<<>A9=A?9?99399?@BBBAAAA@?@@;@?@@@@A?:7>7///8739>665:5:553
@ATNG8:05123:01624
GATTAGTATAGAGCTCTACATAGTACTCATTCGTTTCGGAAGAAGACAGGTACGTTTAATAGTTAATAGCGTAACTTCTTTTTCTTTGCTTTCGTGGTATTTCTTGCTAGTTACACTAGCCATCCTTACTGCGCTTCGATTGTGTGCGTACTGCTGCAATATTGTTAACGTGAGTCTTGTAAAACCTTCTTTTTACGTTTACTCTCGTGTTAAAATCTGAATTCTTCTAGAGTCCTGATCTTCTGGGCAGACTCTCACACGCCTACCATTCGACCTCTAGAAGTCT
+
44<8556BCCBABCB9:6<=<<<=;;;==<7:40/*/738)//)///9<7988//0*/)//664;5966////(/63899::+:B?6CB??:>???<D:00*0;*00/--,(,,---535/5:<3928;;==888:=>>>7::=>888===?@==;;;9=<?;;;5:8==@???AAA795777+748)//999*99<<<158?>99----(,,,&,-..9383:;476655....356866167<<6;;>=;;;AAA==9:90633---+-3379@=::661///:
@ATNG8:05142:01601
GATGGTAGTCTCAGATAGTCTATAGTACTCATTCGTTTCGGTAAGAGACAGGTACGTTAATAGTTAATAGCGTACTTCTTTTTCTTGTCTTTCTGTGGTATTCTTGCTAGTTACACTAGCCATCCTTACTGCGCTTCGATTGTGTGCGTACTGCTGCAATATTGTTAACGTGAGTCTTGTAAAACCTTCTTTTTACGTTTACTCTCGTGTTAAAAATCTGAATTCTTCTAGAGTTCCTGATCTTCTGGTCTACTACACTGTACTCTACCATCGACCTCTAGAAGTCT
+
////)//77=@=99999;;;;==BB;9:644:74//:199)//)/--5500)/7///3;38899248>@>:554:;644444$43-3339:(33:;;,3371784334==C@CCCCCCCD@CBB@C?CCCCCCDD@CBCCACBBBBBCCCCCDCC?@@ACBB@BB?B@BBCCBBBCD?A;:;:.;>B>;;:;:*;AAAB>BCCCCCB@A@4;<;<*<AAAB?B?BC@CBBDDAA?@?BCBBBC@DBB?BBBBCDFCBBCCCCCBCCCB@CCCCBC?BCCCCC@BBAA
@ATNG8:05106:01644
GATGGTAGGCACTGCGCACACATCCCAGAAGATCAGGAACTCTAGAAGAATTCAGATTTTTAACACGAGAGTAAACGTAAAAAGAAGGTTTTACAAGACTCACGTTAACAATATTGCAGCAGTACGCACACAATCGAAGCGCAGTAAGGATGGCTAGTGTAACTAGCAAGAATACCACGAAAGCAAGAAAAAGAAGTACGCTATTAACTATTAACGTACCTGTCTCTTCCGAAACGAATGAGTACAGAGAGTACGATATGTCTACCATCGATCTTGGTAAGTCT
+
0//<6::AABABBBBBBBBBBCBCH?DCC@CCCCCC@B?BBFCCCC@BE>@>@CBBCCCC3B@BBB??@BBBBB=CBCCDIG3BB?C=AAA9ABC@BBBBBBBBB?A@CC@CAA?BA@@BBBBCCCBB@A@C@BBCC=@?BBBBCC?C?CBB?CCBBBBBC@BB@A>><@B@BBB@B?>>969=:5?>AAA/AB<A?>?@@AAA7;8;CBB<>;>AFBB?B@??@BB?C?AA@:A??;?CBDCBCBBBBBBBBBBBBBCCA;:;>8===<>>A@<@:==:=A@@
@ATNG8:05120:01671
GATGTAGCAGACGTGACAGAGCGCCAGAAGATCAGGAACTCTAGAAGAATTCAGATTTTTAACACGAGAGTAAACGTAAAAAGAAGGTTTTACAAGACTCACGTTAACAATATTGCAGCAGTACGCACACAATCGAAGCGCAGTAAGGATGGCTAGTGTAACTAGCAAGAATACCACGAAAGCAAGAAAAAGAAGTACGCTATTAACTATTAACGTACCTGTCTCTTCCGAAACGAATGAGTACGATGAGATCTCGTGTGCTACCATCGACCTCTAGAAGTCT
+
44455;?;@BCCA<;6<@;@ACBA=A@B@BCBBBA>A?;::::9D?CC<?;?A997?=>,>:@@AABBCCBBB=:9;BBCC5CHAE@CCC=FIE?ABCBBBC@@<@?A@9@;;6::@ACBBBCCGBBB@@@?@@::6;AAAACBC?C>BAA?@CCCCCDD?CABACB?BB@CAB=A@000+/0/)/?@@A0@@:B??;?AADC=C;?=8818;??CCC@BBBCBCD@D?BBB=BBB?BAAACCCDCBAABBBCBBB>>:;:;>?:@@A@@@=AA???A<?>>>
@ATNG8:05124:01630
GATGGTAGACACGTGTGCTCTCTCGTACTCATTCGTTTCGGAAGAGACAGGTACGTTAATAGTTAATAGCGTACTTCTTTTTCTTGCTTTCGTGGTATTCTTGCTAGTTACACTAGCCATCCTTACTGCGCTTCGATTGTGTGCGTACTGCTGCAATATTGTTAACGTGAGTCTTGTAAAACCTTCTTTTTACGTTTACTCTCGTGTTAAAAATCTGAATTCTTCTAGAGTTCCTGATCTTCTGGAGATACACATGATACTCTACATCGACCTCTAGAAGTCT
+
;9;C;BCBCCCB@BC;9:6>>=BBC;;;CBA@@AACD?DF?A=@BAABBC6;:@>>9?=A?BB?B@BACAACBCC>AACCC3BB?BBBB=??;;5;0.*.808..-6606::877:<8688<B=>>>88786:=>>A;>>>====?===;;67//)///5;>9>:===A==>?@=A@???5?=B;??DDD.=>?@@:@AAABBB;<<18888(8>>>B=A<@@<@A@@@@@=B<AA>>>><>@@<@A:;;AA>;;<AABBBAA@@A?>>;;6;AA:;;188>7
@ATNG8:05139:01647
GATGGTAGTGATACAGATCAGACACCAGAAGATCATGAACTCTAGAAGAATTCAGATTTTTAACACGAGAGTAAACGTAAAAGAAGGTTTTACAAGACTCACGTTAACAATATTGCAGCAGTACGCACACAATCGAAGCGCAGTAAGGATGGCTAGTGTAACTAGCAAGAATACCACGAAAGCAAGAAAAAGAAGTACGCTATTAACTATTATCGTACCTGTCTCTTCCGAAACGAATGAGTACGATGAGAGAGCTCTCTCTAATCGACCTCTAGAAGTCT
+
BBBB@CCBBBCBBBCCCA@BBB@CE@CCC@BA?@;;99.55;>AABACFAC@CBA<;;;;$9.55<=@=CC;;;0<:;999*59.5.555&555.59555@:::9<=@B?B@A69;::;CBBCBCCCDCAA<AA;;6;A@CABAA=>;>00*0==9=9;?:@>?;;;=?C?BBB?BCCCC<??B@CCCCC3BB?BBBBCCBBB?B?BBB?;?;;::77/6D<9<>>8=89;;1::95788=BBABB;;;?;;;@@@======?<?AAAB=CA>=;:7;@?A
@ATNG8:05108:01705
GATGGTAGGCACTGCGCACACATCCCAGAAGATCAGGAACTCTAGAAGAATTCAGATTTTTAACACGAGAGTAAACGTAAAAAGAAGGTTTTACAAGACTCACGTTAACAATATTGCAGCAGTACGCACACAATCGAAGCGCAGTAAGGATGGCTAGTGTAACTAGCAAGAATACCACGAAAGCAAGAAAAAGAAGTACGCTATTAACTATTAACGTACCTGTCTCTTCCGAAAACGAATGAGTACTATAGACTATCTGAGACTACATCGACCTCTAGAAGTCT
+
?@CG?CCC@A@AABBBDCABACCCC>CCC?CCDDBB>B@CCDBCCC@BB@B???A@A?@@2@>AFDBBBBBBBB=BAABCBC2BB?B>BBB<BCC@CBCBDCBBA?BACC@CCC?ABBBCB@CCDDCCBBBC@CBBB@BAAACCCA>C?CAA?ACCCBCCC?@@@CCC?BB@BBA<>>999+9>@;99:::(9A>?>>>B@@@@<>;>@@@;><>@CCC@BBABBCB?B?BBBB:A@@=?999CCCCCAAABBBBABACCACCAAABBCCBB?BBBBCB>B===
@ATNG8:05117:01755
GATGGTAGCATCATGCATATCTCACCAGAAGATCAGGAACTCTAGAAGAATTCAGATTTTTAACACGAGAGTAAACGTAAAAAGAAGGTTTTACAAGACTCACGTTAACAATATTGCAGCAGTACGCACACAATCGAAGCGCAGTAAGGATGGCTAGTGTAACTAGCAAGAATACCACGAAAAGCAAGAAAAAAGAAGTTACGCTATTAACTATTAACGTACCTGTCTCTTCCCGAAAACGAATGAGTACGATGAGAGAGCTCTCTCATCGACCTCTAGAAAGTCT
+
///<7<;<<<===666<<<====<<7<;:59;::44.4.4:;:;9:49:7;.33877788'7388333337333(3344444$45.5.555&555.56556=;;>+0*00)/77177;:;;;>>>999<994.4::<0555=<:9:6:499:29><<>9:8??>>@@?7>>07381773333&373,/8=9?:&8:6--(--78=@@6;322561717:@=?:949==<>498*7>>>3?771333799333334:===?BBB=>>@@>::;;7;>@@888-9>>=
@ATNG8:05112:01826
GATGGTAGTACATGATAGACGACACCAGAAGATCAGGAACTCTAGAAGAATTCAGATTTTTAACACGATAGTAAACGTAAAAAGAAGGTTTTACAAGACTCACGTTAACAATATTGCAGCAGTACGCACACAATCGAAGCGCAGTAAGGATGGCTAGTGTAACTAGCAAGAATACCACGAAAGCAAGAAAAAGAAGTACGCTATTAACTATTAACGTACCTGTCTCTTCCGAAACGAATGACGTACTATGTAGAGCTCTATACTAATCGACCTCTAGAAGTCT
+
?@?B@FDDCCDCBBBCCCCC9;:CC@CCCACDCCCC?C@CCCBBCC@CC893:@@;;;9:$5;:99;:;CCCCE=AA;;;;;*9C>C@CFG<CJCACBCBDBCCB?B@BB?CBB@BCCAAADDCCCBBBCCC@CCBB>@@@@BABB@B?BBB?BBBBBCBB?ACB???@CB@BBB<?>><<3>=><@AABB3AB?B9::BB@?><??BBBB>>:=@CCB@CBBBA;;4;<;;;0;B@98<.---88=AA=ABACCBBBBB@@@BB>B@AAB=<<;AAA9<;=?
@ATNG8:05128:01789
GATGGTAGTATAGAGCTCTACATAGTACTCATTCGTTTCGGAAGAGACAGGTACGTTAATAGTTAATAGCGTACTTCTTTTTCTTGCTTTCGTGGTATTCTTGCTAGTTACACTAGCCATCCTTACTGCGCTTCGATTGTGTGCGTACTGCTGCAATATTGTTAACGTGAGTCTTGTAAAACCTTCTTTTTACGTTTACTCTCGTGTTAAAAATCTGAATTCTTCTAGAGTTCCTGATCTTCTGGGTGCGCTACATCTCTCTAATCGACCTCTAGAAGTCT
+
;66@;@CBBCCCCCCDCCBBBC@@@ABBABBB?BACC?CC@C@@A?CCBB@BBA@?>A?BBBB?B?C>?>BCBCB?BBBBB3BB@B>??9?BBB@C@@<@C:>=>CDC?AAA>>>@@:>>>:@;@@A??888<@@@@8<<<:;<=@?:99<<:::8:;:=@@=B;??AAAA@@@<>>??@6?=A;>>>>>/>?===5=;;;;;A=;;66=<<,:///=7=7?A<@?AA====B;=>;::A:>>>A:;::@===???BA>>>@@<@AAAA:==A?@@==>>A
@ATNG8:05132:01818
GATGGTAGCGCATATCAGCGCAGCCCAGAAGATCAGGATCTCTAGAAGAAATTCAGAATTTTTTAACACGAGAGTTAAACGTAAAAAGAAGGTTTTTACAAGACTTCACGTTTAACAATATTGCAGCAGTACGCACACAATCGAAGCGCAGTAAGGATGGCTAGTGTAACTAGCAAGAATACCACGAAAGCATGAAAAAGAAGTTACGCTATTAACTATTAACTGATACCTGTCTCTTCCGAAACATGTGTACACACTCTCATAATGACCTCTAGAAGTCT
+
99//)44444995555<<<:;>655)555.5<9954.444444443-333(3-3///)/////#/599/555555.5:4:;::===*::5:.5555$59<49966.599444)45::3>::7<<<<<::;<=595556<8>@BC@BDDBBBCC@C?ACA=ABBBDCBB@CBBBCC?A@=A??;@???@;>77997737$3;389488::<==8=>A>960748667855.2222225.5.556.633...99;9;35//....75:/......889-..;7
@ATNG8:05122:01874
GATGGTAGTATATCGCGTCGCTATCCAGAAGATCAGGAACTCTAGAAGAATTCAGATTTTTAACACGAGAGTAAACGTAAAAAGAAGGTTTTACAAGACTCACGTTAACAATATTGCAGCAGTACGCACACAATCGAAGCGCAGTAAGGATGGCTAGTTTAACTAGCAAGAATACCACGAAAGCAAGAAAAAGAAGTACGCTATTAACTATTAACGTACCTGTCTCTTCCGAAACGAATGAGTACTACTCTCAGAGACACACTAATCGACCTCTAGAAGTCT
+
;66?:>BCDDBBBBDECCCBAAA@?=@CD?BAACCC@C@CCCDCCC@CC?B?BBBCCDDD3A@BBBBBBBBABB=??@@@@@1@CADAGFE:CCCBHBBB@@BAA?A=@@=@@B?CBBBBBCCCCCCC???D@CCBC=@8:9AAAB@C@C;;8;BBAAA<A>ABBBBD@CC?BAA?BBBCC>????BCFFD3>><>FCCCAAAC=?=?BCA>B?AAAAC?BBAABDD?C?BBB?BBB@@@@C???DBBBBBBCCBBCCBBBCBC?CCDBB?BBCBCC?CCCC
@ATNG8:05111:01911
GATGGTAGTGTCAGTGCGCGTCGTCCAGAAGATCAGGAACTCTAGAAGAATTCAGATTTTTAACACGAGAGTAAACGTAAAAAGAAGGTTTTACAAGACTCACGTTAACAATATTGCAGCAGTACGCACACAATCGAAGCGCAGTAAGGATGGCTAGTGTAACTAGCAAGAATACCACGAAAGCAAGAAAAAGAAGTACGCTATTAACTATTAACGTACCTGTCTCTTCCGAAACGAATGAGTACTATAGACTATCTGAGACTAATCGACCTCTAGAAGTCT
+
<66@:??AACDBBBBCJCCBBBGBB@BCCACDBBBB?C?AAADBBB@BA>B?BBCBCBCB1><>BBBBBCBBBB9?<;;;;;*;E@D7;;;7;DJAECCCCDBA@>@@CB@C@@=@BCCCBCCBABCBDCBD@CBBB@BAABBAAA?C?B?@=@BCCCDBC?BBBBBB?BC?BBB?AA@@@8??@<@AABB3BB?B?>;A@@@@<@<A@@@<@<::@BA=@@@@?BB@B?BBB=B??;999?@ABCCDDBBBBAAACDBBBBBC?BBBBB?>>>CDD>A???
@ATNG8:05144:01894
GATGGTAGCGCACACATAGATACAGTACTCATTCGTTTCGGAAGAGACAGGTACGTTAATAGTTAATAGCGTACTTCTTTTTCTTGCTTTCTGTGGTATTCTTGCTAGTTACACTAGCCATCCTTACTGCGCTTCGATTGTGTGCGTACTGCTGCAATATTGTTAACGTGAGTCTTGTAAAACCTTCTTTTTACGTTTACTCTCGTGTTAAAAATCTGAATCCTTCTAGAGTTCCTGATCTTCTGGGATGTGTGCGCATGCCTACATCGACCTCTAGAAGTCT
+
544=8:566==CBAABCCBCBBBEC@@<=<<>:;;@@>EF>B>BCCCCCC@CCCCD@C@BB@@=@@B@A;=?>>::00000$00+/-55,-////366949=79433?@8BCCCEECC?BBC>A>BCCCACBH?AABB?BAAACFDCCBBDFCCBB@BCC@BC@C?BBBBDBCBD<@;;;;.;=A<;;;;;*;@@@D=BBCBBAAAA@5;:;:*:@A;;6:A=C@CGCCBCB?C?@AABBBACBBA<>000@=<AACAA@B?BB@AACAA@<@;;;AB>AAA@
@ATNG8:05144:01918
GATGGTAGCAGACGTGACAGAGCGCCAGAAGATCAGGAACTCTAGAAGAATTCAGATTTTTAACACGAGAGTAAACGTAAAAAGAATTTTACAATACTCACGTTAACAATATTGCAGCAGTACGCACACAATCGAAGCGCAGTAAGGATGGCTAGTGTAACTAGCAAGAATACCACGAAAGCAAGAAAAAGAAGTACGCTATTAACTATTAACGTACCTGTCTCTTCCGAAACGAATGAGTACGATGAGAGAGCTCTCTCTAATCGACCTCTAGAAGTCT
+
;66=:?BCDCBC;9:BBCCCCCCDE?BBC@CBCFCD?B<@>AA@AB?BC8999BBCCCBC3B?BBCBAAA???B=<<@BBAA0AA=BEE:BCC?AABDCCBA@?A@BB@BA@>@CABBBBBC@@?B???C?BCCC@BBAAABCB@B?B?@?@CCCCC:98:AABBC=?@>:::=>>9::+7894/////$//(/:6:@BBEC?B@B>::<@<BB@AA<@>>:9;?;?;@@>7?;<8;BBBEDCC@:::AABBBBB?>?BABB?BBCBB@BBBBBB@BC=>
@ATNG8:05151:01312
GTGGTAGAGTACAGTGTAGTAGACCAGAAGATCAGGAACTCTAGAAGAATTCAGATTTTTAACACGAGAGTAAACGTAAAAAGAAGGTTTTACAAGACTCACGTTAACAATATTGCAGCAGTACGTACACAATCGAAGCGCAGTAAGGATGGCTAGTGTAACTAGCAAGAATACCACGAAAGCAAGAAAAAGAAGTACGCTATTAACTATTAACGTACCTGTCTCTTCCGAAACGAATGAGTACTGTACTATGTGTGCGCTACCATCGACCTCTAGAAGTCT
+
@AC@CCBBBCCCBABGICHCCCFF@CBC@BCCBBB?B?BBCCCBD?BD?B?BBCCCCCC2A=@AADBBBBBA?699;9499'9?==:BBB;ABB@CIJCCCC;;6<>AA>ABB6:;@BCCCCHCCDDCCDC@DCCC?BBBBCCCC?B?BAA>BC@@@BCB@CAA@CC?CC@CAA=@@:::,8<>9>AABB3BD;=;;;=>>>?7;7;>>==C=@@DCC@BCDCDCB?A>ACB>BBB????EBBBAABBDDC999CCA>@>BBC@B??@@A====AAA;?>@@
@ATNG8:05165:01317
GATGGTAGTACATGATAGACGACACCAGAAGATCAGGAACTCTAGAAGAATTCAGATTTTTAACACGAGAGTAAACGTAAAAAGAAGGTTTTACAAGACTCACGTTAACAATATTGCAGCAGTACGCACACAATCGAAGCGCAGTAAGGATGGCTAGTGTAACTAGCAAGAATACCACGAAAGCAAGAAAAAGAAGTACGCTATTAACTATTAACGTACCTGTCTCTTCCGAAACGAATGAGTACCTCTCAGACGCTCGTCCTACCATCTACCTCTAGAAGTCT
+
<<;:79BC?A<566455::<96:;<:=??<@CCCBC;;;;FCCCDF@A?9>:===:9999'99=D@BACCCBCC=C@@AABA0AB?B@CEE;DBCABC99;CB;:6;>@B=A@@<?@B?@@CBBB@AAEBBCACCBB@CBBACCBB>B>B:;7;BBDCDDC@BCB??@>AA@BBB?BA@@@<A>><99998(9@;=??ACBABB?B?BBBC?@;::AAA;@C;;;CM@C?BBC>CCC>;;:AAAB@BBC???BAACCCCBB@BBB<>9>>9:7;FBAAB:>>;;
@ATNG8:05151:01346
GATGGTAGTATCTGTCTACGAGAGCCAGAAGATCAGGAACTCTAAGAAGAATTCAGATTTTTAACACGAGAGTAAACGTAAAAAGAAGGTTTTACAAGACTCACGTTAACAATATTGCAGCAGTACGCACACAATCGAAGCGCAGTAAGGATGGCTAGTGTAACTAGCAAGAATACCACGAAAGCAAGAAAAAGAAGTACGCTATTAACTATTAACGTACCTGTCTCTTCCGAAACGAATGAGTACTGTATCTATGTGTGCGCTACATCGACCTCTAGAAGTCT
+
:56<8=D@?@@@@BB<;9<<@ABBB>A@B@CA000<6<6-.///)/;6:>8?:787>=AAA.@9=;900/888::4-/-----$--(/4:;<.<9;6;<699><00,/5::7==?859?>>;9;BBBBBBA@A@C@@@=@@@@@@@C?C@E;<6;A@@@BBD?CBBAAA=AA???8:<<<>@:>==98999:(7>8=?@AA=<;<6<6<<=;;@<??CBC@CCBBBBA=@;?@?9<@A?:99AAAABBB>??A99:?BA@AAABA@>>>@>@<?????>;>EBB
@ATNG8:05182:01376
GATGTAGAGAGACTGTAGCGCACCCAGAAGATCAGGAACTCTAGAAGAATTCAGATTTTTAACACGAGAGTAAACGTAAAAAGAAGGTTTTACAAGACTCACGTTAACAATATTGCAGCAGTACGCACACAATCGAAGCGCAGTAAGGATGGCTAGTGTAACTAGCAAGAATACCACGAAAGTAAGAAAAGAAGTACGCTATTAACTATTAACGTACCTGTCTCTTCCGAAACGAATGAGTACCTCTCAGACGCTCGTCCTACCATCGACCTCTAGAAGTCT
+
;55=<996;BBBBBCCCBBA;99?6?54.4944>:3838=>?@?A>A@=C=:98><BAB1B?BB=<:987333(3344444$5=:?<?@@166<<AABCCDCED>A>;;:;DD@CCB?@ACDBBBA@;;;?;?@?@=AACAB???@DFDBB?;;;BB@=?4949<==8=>78==<????B;A>@=;;;;.9B8>?BBBBBBC@E@@@@@<@=@ABAA>@BA:::A?A?CCC:>??9?=<;>AA:=<?AA<<<=>=<;@C;C>>;>=<=>=7::=?>>:;;;>
@ATNG8:05161:01426
GATGGTAGTGATACAGATCAGACACCAGAAGATCAGGAACTCTAGAAGAATTCAGAATTTTTAACACGAGAGTAAACGTAAAAAGAAGGTTTTACAAGACTCACGTTAACAATATTGCAGCAGTACGCACACAATCGAAGCGCAGTAAGGATGGCTAGTGTAACTAGCAAGAATACCACGAAAGCAAGAAAAAGAAGTACGCTATTAACTATTAACGTACCTGTCTCTTCCGAAACGAATGAGTACTATGTAGAGCTCTATACTCCATCGACCTCTAGAAAGTCCTA
+
;<@B<;;A@@:<<<=>>==666;9=9;<<;=<@@BC?A>AAA???C?A@=@900//(////$/388/:9@?=799+97;?B@@.699B?CEE9AAB?BB<<<@=00+0800)0<><999@@>;@<CCBBBB@@;>?;;7;@?BB@?>@D?D9989BCCCCCC@:98BCC@CD?@@A=@===<6773,38>??.?@=@><>>>:::5:=<:;;9=675:CC@CABACBB?B?BBA;A:95:=<=@?????>ABBBBB@@<999<<<167A@@@=@>=9555'2790--
@ATNG8:05168:01390
GATTAGTATAGAGCTCTACATAGTACTCATTCGTTTCGGAAGAGACAGGTACGTTAATAGTTAATAGCGTACTTCTTTTTCTTGCTTTCGTGGTATTCTTGCTAGTTACACTAGCCATCCTTACTGCGCTTCGATTGTGTGCGTACTGCTGCAATATTGTTAACGTGAGTCTTGTAAAACCTTCTTTTTACGTTTACTCTCGTGTTAAAAATCTGAATTCTTCTAGAGTTCCTGATCTTCTGGGCAGACTCTCACACGCCTACCATCGACCTCTAGAAGTCT
+
9558@A@CBBBDDECAAAICCCCCCCCDCD=C9994:B<@<@AAAAA@<@@@?@==;>>@@<A=ABBCCCD?>9:997:(7=9@=973:DA?>B>>6>>6>>?@@A=B?@@AA87299:4:<AAAA??>A<AAAA688>888>>AABBB=>=?<===<@@;?;>>>??BAA@8=;;;;/;4:48////(/;---)--3---966:9@BBA.<<>@@<@<AA;@@AA>>=;>;>@?BAA;::::1:///;:==B???@@@<@==:====A@<?@?A==5=///
@ATNG8:05179:01399
GATGTAGAGAGACTGTAGCGCACCCAGAAGATCAGACTCTAGAAGAATTCAGATTTTTAACACGAGAGTAAACGTAAAAAGAAGGTTTTACAAGACTCACGTTAACAATTTTGCAGCAGTACGCACACAATCGAAGCGCAGTAAGGATGGCTAGTGTAACTAGCAAGAATACCACGAAAGCAAGAAAAAGAAGTACGCTATTAACTATTAACGTACCTGTCTCTTCCGAAACGAATGTGTACAGAGAGTACGATATGTCTACCATCGACCTCTAGAAGTCT
+
;;666<@CBCDCCBCCGCBA@@@@;@CC@BABCBBCBBBAAAA<AA?D@BBBBBBBB3B?CCCCBBBBB?>6>8:9444$59498==<0<AA:ACCA@BCBB>B@BB=BAA5;;BBBCCCDCDDDDA@@@@@@B@@@@BBBCC@C?A@@<@@@@@CBB?BDCBBB?BC?BBB?AAABA29:=;=>=??.>A=>888AAA@@;?=BBAC<C=@@CCC@CAAACDC?C>ABD?B@@=999AAAABBBBBCCABABBBBBB@@A=06///;:6:=A???<@888
@ATNG8:05191:01429
GATGTGAGAGACTGTAGCGCACCCAGAAGATCAGGAACTCTAGAAGAATTCAGATTTTTTAACACGAGAGTAAACGTAAAAAGAAGGTTTTACAAGACTCACGTTAACAATATTGCAGCAGTACGCACACAATCGAAGCGCAGTAAGGATGGCTAGTGTAACTAGCAAGAATACCACGAAAGCAAGAAAAAGAAGTACGCTATTAACTATTAACGTACCTGTCTCTTCCGAAACGAATGAGTACCTCTCAGACGCTCGTCCTACCATCGACCTCTAGAAGTCT
+
44445BCAABCCCCBBCCC@@@E>CDC@DBBAAA>@=?BBBBBB@BB?A:<<=:99999$7<>AAB>>>BBBC>BACBCDB5CCAC@HHE<CBFACCCCBBB998;?BB?CBB?BBBBCCCCDCCBBCCCC@CBAA?AAABABAC?C?CCC@CBBBBBBB?BCCAAA@BB?99:<@@>@@9???>@@@AA2AB=B888B???A<A<@@@@<@<AACCC@CCAAACC?B?BCC>AAAADBBBBCC?BBBCCAA>?>AAAAA;??A9<<@@AA;>>>@@A<A@>@
@ATNG8:05160:01432
GATGGTTGCATCATGCATATCTCACCAGAAGATCAGGAACTCTAGAAGAATTCAGATTTTTAACACGAGAGTAAACGTAAAAAGAAGGTTTTACAAGACTCACGTTAACAATATTGCAGCAGTACGCACACAATCGAAGCGCAGTAAGGATGGCTAGTGTAACTAGCAAGAATACCACGAAAAGCAAGAAAAAGAAGTACGCTATTAACTATTAACGTACCTGTCTCTTCCGAAACGAATGAGTACCTCTCAGACGCTCGTCCTACCATCGACCTCTAGAAGTCT
+
944<8=8CBBBAAA>>@BBB;;9CC@BDC@BABBBB=A=A@@?>:95:A>A>AB??>@@@2A<>?CBBBA@:99+:9;@AA@1AC?B?CBB:BBC?B:<<BBB;;8;@;;:;BD@BBBCBBCBCCAAABB@@<@@@D:;;BAABCC@DAC;;8;AABABCDACBBA??<??;?A>8<=999:+:99899999(7;5;;8<?@;=><>9>AAA=A;;<@CC@BBBBCCC=?=?AB<ABB?BBCCBBB?ABBDBBBBCCB@@@B=AAA<?888>?:;;;===5;:>>
@ATNG8:05161:01435
GATGGTAGAGAGACTGTAGCGCACCCAGAAGATCAGGAACTCTAGAAGAATTCAGATTTTTAACACGAGAGTAAACGTAAAAAGAAGGTTTTACAAGACTCACGTTAACAATATTGCAGCAGTACGCACACAATCGAAGCGCAGTAAGGATGGCTAGTGTAACTAGCAAGAATACCACGAAAGCAAGAAAAAGAAGTACGCTATTAACTATTAACGTACCTGTCTCTTCCGAAACGAATGAGTACTATGTAGAGCTCTATACTAATCGACCTCTAGAAGTCT
+
969>;@CABCCDDDCCCCC@@@:::8;CC?BBABBB?C?AADBB??=BC?B?AABBBCCC2C>AACBBBA@@BD:A?@@AAA0BC?B?CCD=CCGADCBBBCC???@@BB@CBB>AACBCCCCCCBBB@@?C@BCCD?BBBBBBBA@D?B@@>@CBBBCBC?CCCAAA?BD@AAA=@@@@@9???<ABCCF3CB?B:98>>>>>=B<B???<A<ABDCC?BBBBBBB@B?BDD>BBB@BBBBCBBBBBBBAAA??@AA>>>A@?<>>@@A=AAAAAA;??@@
@ATNG8:05171:01436
GATGCTCACGTACGTCACACGTACTCATTCTTTCGGAAGAGACAGGTACGTTAATAGTTAATAGCGTACTTCTTTTTCTGCTTTTCGTGGTATTCTTGCTAGTTACACTAGCCATCCTTACTGCGCTTCGATTGTGTGCGTACTGCTGCAATATTGTTAACGTGAGTCTTGTAAAACCTTTCTTTTTACGTTTAACTCTTCGTGTTTAAAAATCTGAATTCTTACTAGAGTTCCTGATCTTCTGGTATGACTAGTGTACTACTACCATCGACCTCTAGAAGTCT
+
---56/9////////99:<=666==<<A?CCC=@@=A4996=<AA<CCBB>:>6::?A;@=B;99>?;=C?CDDEE1@@?=???3=@00-00>;@@<B@@@??29:>??@BB@BBB?B@C?>00/::5???>;665>>>88:?>==<6//)///3//)//879<>>@>>:;;AA>,7.66(68898*9<///)/)//9839:>AAA*////(////;690:::><===A974727578//)/8837777;777<>@@B@@@?===5;;====;??A@??;>:::
@ATNG8:05175:01432
GATGGTAGCGCACACATAGATACAGTACTCATTCGTTTCGGAAGAGACAGGTACGTTTAATAGTTAATAGCGTACTTCTTTTTCTTACTTTCGTGGTATTCTTGCTAGTTACACTAGCCATCCTTACTGCGCTTCGATTGTGTGCGTACTGCTGCAATATTTGTTAACGTGAGTCTTGTAAAACCTTCTTTTTACGTTTACTCTCGTGTTAAAAATCTGAATTCTTCTAGAGTTCCTGATCTTCTGGCTCTCGTAGACAGATACTACCATCTACCTCTAGAAGTCT
+
---73---:=;;;=666=>==;<555;;;444.4:::4;;<<<@@@@C==8<<5444)4.4977)/)/7:;===<A=??@>>'//)/67:3;:;?766/7<A,/////516;<;<=65155;6;5669@@@@@=@;::?BBAAAAAF@BAB;;:>=:=999)4=5>59494445::.4/:;;+;)/)//:::*</55?3;;;<<<>599.9595$5555;7;9=@=996<===7?5=4999944?:5:;;?669@@@??<<88-.--(--/:<>9<<=A?=9488=
@ATNG8:05164:01521
GATGGTAGGCGTGTGAGAGTCTGCCCAGAAGATCAGGAACTCTAGAAGAATTCAGATTTTTAACACGAGAGTAAACGTAAAAAGAAGGTTTTACAAGACTCACGTTAACAATATTGCAGCAGTACGCACACAATCGAAGCGCAGTAAGGATGGCTAGTGTAACTAGCAAGAATACCACGAAAGCAAGAAAAAGAAGTACGCTATTAACTATTAACGTACCTGTCTCTTCCGAAACGATGAGTACGATGAGAGAGCTCTCTCTACCCATCGACCTCTAGAAGTCT
+
99;D;ACC@BBBBCCECCCABBCDD=BBD@DDBBAA>@?BBCBBBC@CE?B?BDAA@CCD3C?AAABBCCDBBB>BBBBCCC3BB@B<@@@9@AC@C???AAAA=:==BE<@>><>==<>::9:>@AA@@@A<A@@@=::;>>==A<A<A;><?BCCA@@A?A??CCC=@A@CBB;=>CCB:A@=<@AAAA/7658@A@CAA>><><@@AA<A<A@@@@;?><>>??8<6:9:1;999AAB:9:DE??;B>>>??ABA@@>AAAA7>=====<?AAA>><>?@@
@ATNG8:05167:01500
GATGGTAGGCGTGTGAGAGTCTGCCCAGAAGATCAGGTACTCTAGAAGAATTCAGATTTTTAACACGAGAGTAAACGTAAAAAGAAGGTTTTACAAGACTCACGTTAACAATATTGCAGCAGTACGCACACAATCGAAGCGCAGTAAGGATGGCTAGTGTAACTAGCAAGAATACCACGAAAGCAAGAAAAAGAAGTACGCTATTAACTATTAACGTACCTGTCTCTTCCGAAACGAATGAGTACAGAGAGTACGATATGTCTACCATCTACCTCTAGAAGTCT
+
99:<8=@@>@CBBCDCCCC@@ABBB<CCC@CCCBCC@DBBBCCABA@CC?B?CDDBBBBB2B@@@@CBBB@@AD>BA>>;;;.;?8@?BED9CCC?BBBAAA@8738<@@<>>=;>>>>?>>>@==>>;::@<>>>A=>;>>@A@@;@=A?B>BBBBBBB<:<>=>BB@BC@CBC?A@??@:@<=:>??>?/::6:>>???AAA<A<@=;<;?98::>>;>@@A>>><@<@AA:?AA>>>>CBBBBB>@>??AA?@?A@@@AA??;?88:>>;?@A===9><;;
@ATNG8:05173:01515
TATGGTAGAGTATATGTGTATCTCCAGAAGATCAGGAACTCTAGAAGAATTCAGATTTTTAACACGAGAGTAAACGTAAAAAGAAGGTTTTACAAGACTCACGTTAACAATATTGCAGCAGTACGCACACAATCGAAGCGCAGTAAGGATGGCTAGTGTAACTAGCAAGAATACCACGAAAGCAAGAAAAAGAAGTACGCTATTAACTATTAACGTACCTGTCTCTTCCGAAACGAATGAGTACACATCGTCGTGTCGTGCTACCATCGACCTCTAGAAGTCT
+
@A?@<?CCCCBBBBECCBBACCCC?CCB@BCBD@?<??BABBCCB?CD@D?A@@99999*;>CDCCCDDECBC>CB@B???0?A=A4;;;6;BE@HBBCCBB998;@CC?DDD?AAABCCCCCDCBBBBCC=CCDD?CABBCBBB?C@CAA@BCCCCCCC?CAACCB?AA>BDC<><;;=3?<=;>@@@@2AB?BBBBBBBBB?B?BCAB:>:>>ECD@EEBBBDD=A=ADD>CBB@BBBCBBBABBABAACCDDCBC@??@CC?BBBBA@>@BBBCC<?@@B
@ATNG8:05179:01540
GATGTAGACACGTGTGCTCTCTCGTACTCATTCGTTTCGGAAGAGACAGGTACGTTAATAGTTAATAGCGTACTTCTTTTTCTTGCTTTCGTGGTATTTCTTGCTTAGTTACACTAGCCATCCTTACTGCGCTTCGATTGTGTGCGTACTGCTGCAATATTGTTAACGTGAGTCTTGTAAAACCTTTCTTTTTACGTTTACTCTCGTGTTAAAATCTGAATTCTTCTAGAGTTCCTGATCTTCTGGACGACGCGCACTGACACTACCATCGACCTCTAGAAGTCT
+
5<<<@ABBBBB96:A:;6<;95?BBABBBAB?BCCL?GD@C@CCBBBCC;;:@BA?B=:8:B@B@CCCCAABBF?BAB=B+?>9A9::.38;=587//(/:)///(/66069;;<5:@;;:;<A<A@A>;;;C=C=>=388>;;;C???:;:<<88085616505.2;=A;;55228:==;,;1:9099999,666==+----666:55////'.///9264=>:>?:9:;;69:?>>===;<;;06////77====@;;;=;;;>;@<;;BB<AAAAAA=BBAA
@ATNG8:05153:01583
GATGCACGACACGACGATGTGTACTCATTCGTTTTCTGAAGAGACAGGTACGTTAATAGTTAATAGCGTACTTCTTTTTTCTTGCTTTCGTGGTATTCTTGCTAGTTACACTAGCCATCCTTACTGCGCTTCGATTGTGTGCGTACTGCTGCAATATTGTTAACGTGAGTCTTGTAAAACCTTCTTTTTTACGTTTACTCTCGTGTTAAAAATCTGAATTCTTCTAGAGTTCCTGATCTTCTGGAGATATCATCAGCGAGCTACCATCGACCTCTAGAAGTCT
+
;56::<<;5:000//0////=BBBC@@@=@AAA@3>=00,088::0.(-88-.*-(-8-/*/)/:;ABCC<:7:=====&00,0000+7:;<6@9925=499BCDD?BBBBBCCC?BBB?B@CDCCCBBC@CCCC@BCBCBBBABCBBCCCBCAC@@?@B@C@BBBCBBBCC?BBBBC:B?C?@@DDDD*CBBBB8::CBBCC:::@CCCC5CAAAC@C>CC?BBBCCAB?@=@CBBBC?BCC@DDCCECBBBEFDDC@@ACDD@CBBBAA?ABBCCD@BAAA
@ATNG8:05159:01624
GATGGTAGGCGTGTGAGAGTCTGCCCAGAAGATCAGGAACTCTAGAAGAATTCAGATTTTTAACACGAGAGTAAACGTAAAAAGAAGGTTTTACAAGACTCACGTTAACAATATTGCAGCAGTACGCACACAATCGAAGCGCAGTAAGGATGGCTAGTGTAACTAGCAAGAATACCACGAAGCAAGAAAAAGAAGTACGCTATTAACTATTAACGTACCTGTCTCTTCCGAAACGATGAGTACTATGTAGAGCTCTATACTAATCGACCTCTAGAAGTCT
+
555>:?CC@A@@>995ADCA@ABB@<BBC?CB@@;:5;=@A@@;;98==8=6><559:<<+?8AAAA::9AAAA9>>9999:(9>9??BBB5B?@:==798>=9<9=;9:4;88168>;;;B?;;;>>@A??;?EBB<;;;;>>=>:=<@?B?BCEBBBA=:=?>>??9??=ACC@CDBC?>=>:88888(8:4:>BA;;;==181888:5;5;;?@>3:9;999748:>>A8=@??=;?787BBB@@?BBBBAAAA???AA;>??;;=AAAAAA8;;??
@ATNG8:05179:01599
GATGTAGACATATCGTACTCTCTGTACTCATTCGTTTCGGAAGAGACAGGTACGTTAATAGTTAATAGCGTACTTCTTTTTCTTGCTTTCGTGGTATTCTTGCTAGTTACACTAGCCATCCTTACTGCGCTTCGATTGTGTGCGTACTGCTGCAATATTGTTAACGTGAGTCTTGTAAAACCTTCTTTTTACGTTTACTCTCGTGTTAAAAATCTGAATTCTTCTAGAGTTCCTGATCTTCTGGTGTCTGATCTGTATCACTACCATCGACCTCTAGAAGTCT
+
CBABECBBACDDCBBCCCDCBBBDCCCBCBB@BBCC=CC?C?CCBABBB>BBBAA>A@DCBB>B?@AACDDDCC?BBBBB3AC?BB@B:@BBB?BB@:@A9?>?BBB??;;;@@@A:@@@;@=DAA??>>?>@@@A:=<A>778?@BBBBA@@@<@@@<AB=B<???AAAA??:??ADD;D<?:8////'/9666)//7776@===:>=<<.;?@@A=B;??=@AAA>==;>:====//,/9858???@@=>;;;AA;;;A@==:>@@?AA=AA@@@@;?>:9
@ATNG8:05196:01599
GATGGTAGCAGACGTGACAGAGCGCCAGAAGATCAGGAACTCTAGAAGAATTCAGATTTTTAACACGAGAGTAAACGTTAAAAAGAAGGTTTTACAAGACTCACGTTTAACAATATTGCAGCAGTACGCACACAATCGAAGCGCAGTAAGGATGGCTAGTGTAACTAGCAAGAATACCACGAAAGCAAGAAAAAGAAGTACGCTATTAACTATTAACGTACCTGTCTCTTCCGAAACGAATGAGTACGATGAGATCTCGTGTATCGACCTCTAGAAGTCT
+
@@AC?CCDCABBLAAABBBCCCCCC@DBC?CCBB@@<@=@@A??@B?BB?B?BD@?@BBB3B?BCBAAABBBAA9?9;:;DDF5CB@F@BBC8AAA?BBBA@AA;;;0;<?C>@@@=?@@?B;9;CCCCCB@@C?BBBB@BBBBBABDAEAG;;;;CBBCBBB?BABBED?BB?BBA?C>??@8<<<8999:9(:@:??BBBA>>>;@<@C;;7;===BBC?BBAAAAA?B>AAC>CAC=@?ABAAAAAABBBCCCCBBBB>CCCDEE?CCDCBB?BBCA
@ATNG8:05196:01611
GATTAGTATAGAGCTCTACATAGTACTCATTCGTTTCGGAAGAGACAGGTACGTTAATAGTTAATAGCGTACTTCTTTTTCTTGCTTTCGTGGTATTCTTGCTAGTTACACTAGCCATCCTTCTGCGCTTCGATTGTGTGCGTACTGCTGCAATATTGTTAACGTGAGTCTTGTAAAACCTTCTTTTTACGTTTACTCTCGTGTTAAAAATCTGAATTCTTCTAGAGTTCCTGATCTTCTGGATACACTCATGTGCACCTACCATCGACCTCTAGAAGTCT
+
;568@AABC@@ACCCBBBCCCCBCDBBBBB?CCCC<AA@D?CCCDCBB=AABBB?B>B@BC?B=A@@CCABDE?>>>>?.?A?BBBC>BBBB>AAA@BC?B>=>BB<??BA@@@@<@@@;?:;:879>>>AAB@588??>>>@@AA@@==<?8<<=<@@<@=??>ACAAAA9=;;;;/;:=:=>??@/?@AAD7?===AAA@@@1797:+:766G=B=??<>>>AAAA<A<A@@@>><>@@<@>>>??>@A:::@@@@<??@<>>=?CA=A===?;7@=//
@ATNG8:05167:01630
GATGGTAGGCACTGCGCACACATCCCAGAAGATCAGGAACTCTAGAAGAATTCAGATTTTTAACACGAGAGTAAACGTAAAAAGAAGGTTTTACAAGACTCACGTTAACAATATTGCAGCAGTACGCACACAATCGAAGCGCAGTAAGGATGGCTAGTGTAACTAGCAAGAATACCACGAAAGCAAGAAAAAGAAGTACGCTATTAACTATTAACGTACCTGTCTCTTCCGAAACGAATGAGTACTATAGACTATCTGAGACTGCCAAGGCAGCACAGGGGATAGG
+
;6:B;CDC@CCBBCCCCCCCDBCBD>AAA@DCCECC@C?BBCCCCC@CC?B@BCCAABBB2BACCABABAAA@?9==;;;;;':@?B=BBB;CCCADBBACCCAA>B?BA?BCD@CDAA@DCCCDDDGCB@?<@A@@>AABBAB:99;@BAA>AAA;;;CC@GCBBBB@BB?AA?;?@@@@9>>>>BBCCD3BB?BAAAA?AAC8?:?CAA:>:=@BBB@CCBBBCB@B>ABC>C??=?AABBBAAABBCEBBCBBA@000:;=?<A?A?A:9:BBBCDC6>=777
@ATNG8:05196:01643
GATGGTAGTATAGAGCTCTACATAGTACTCATTCGTTTCGGAAGAGACAGGTACGTTAATAGTTAATAGCGTACTTCTTTTTCTTGCTTTCGTGGTATTCTTGCTAGTTACACTAGCCATCCTTACTGCGCTTCGATTGTGTGCGTACTGCTGCAATATTGTTAACGTGAGTCTTGTAAAACCTTCTTTTTACGTTTACTCTCGTGTTAAAAATCTGAATTCTTCTAGAGTTCCTGATCTTCTGGGTGCGCTACAGTCTCTCTACATCGACCTCTAGAAGTCT
+
;69?:?BB@@ACCCDCCCCDBBBBBDCCDCBB?AB@@<AA?B@CCBAAAB@BBBAA=A>ABBD@C?AAA@BBBFD?88778'9>:@@?=:?BBB@B@@<??7989A@@==>??AAAB8:8?=?<@@B>==<@>C@??:??@B==>>@@@A>===<7:;=<@A=A:=>A@@@D@@:>>BDD;F=D:??BBB/??BCB9>>>>>?@<==3:::;+;===A=D<@@=ABBD@@@;?;???AAA==8780///;;;?@>>>?@AAAAA@>>>>=<9==<=??;?=88
@ATNG8:05171:01726
GATGTAGAGAGACTGTAGTCATACCAGAAGATCAGGAACTCTAGAAGAATTCAGATTTTTAACACGAGAGTAAACGTAAAAAGAAGGTTTTACAAGACTCACGTTAACAATATTGCAGCAGTACGCACACAATCGAAGCGCAGTAAGGATGGCTAGTGTAACTAGCAAGAATACCACGAAGCAAGAAAAAAGAAGTACGCTATTAACTATTTAACGTACCTGTCTCTTCCGAACGAATGAGTACTATAGACTATCTGAGACTACCATCGAATGAGGTTAGTCT
+
BBBB?=AACCB@;;6@=<::><00+/9=9@@;;;B?B@BBABA;;::B?A6::<88887$36===<;933333(3;99444$5;6<9>>@2;;?666695;;992434409@A?@@@BC;99ADCBCBBAA?A@@@;;;BBC:99@E@A000000/;??B?A<???=*//0///9=8.0*///4//////#//4773336679;>752255'2469@BB?966@@??;=,-.6---(--8678333<=======<<?>985==?9><<@A9>?BA?B@CCBBB
@ATNG8:05193:01689
GATGGTAGATATATGCACGCTCTACCAGAAGATCAGGAACTCTAGAAGAATTCAGATTTTTAACACGAGAGTAAACGTAAAAAGAAGGTTTTACAAGACTCACGTTAACAATATTGCAGCAGTACGCACACAATCGAAGCGCAGTAAGGATGGCTAGTGTAACTAGCAAGAATACCACGAAAGCAAGAAAAAGAAGTACGCTATTAACTATTAACGTACCTGTCTCTTCCGAAACGAATGAGTACACATCGTCGTGTCGTGCATCGACCTCTAGAAGTCT
+
?AAA@BCCCCCCCBBCCBBBBCCCC?CCC?BBBBBB?C?BCAAACB?BCAC?ABBBCCCC3B?B@BBBBBBBBD=@@:::::*;@?B>CCB;ACIAECCCCCCCD@C@BB?BBC@BBB@@@CCCDCCCAAAF@DCCC<@@BBCCCC@F@D@?>@CBBBBCC?BCCBCC@BB>AAA9?????8>@@<@ABBB3BB?B999BBBBB@C?@;;;:>:=BCBB@BBA@@BC>B>ACD>DCC?@@?CBBBCCBBBBBCCCCAAA????CCCAA>ABBBBB@BAAA
@ATNG8:05154:01741
GATGGTAGGTGCACATGAGTGTATCCAGAAGATCAGGAACTCTAGAAGAATTCAGATTTTTAACACGAGAGTTAAACGTAAAAAGAAGGTTTTACAAGACTCACGTTTAACAATATTGCAGCAGTACGCACACAATCGAAGCGCAGTAAGGATGGCTAGTGTAACTAGCAAGAATACCACGAAAGCAAGAAAAAGAAGTACGCTAATTAACTATTAACGTACCTGTCTCTTCCGAAACGAATGAGTACGAGAGAGCACACGTGTCTACCATCGAATGAGGTTAGTCT
+
///:6:AC=ABA????BBBBAA@DD@A@@>A@@;<:?C@BBCCDBD@AA>@?AB;<;HGE3G?CCDCBB>00*0=3=00/777'77296<==0<;:59:544::994(35::5;4835???BBBCBC;;<EABA@CDCE@BBBDEBBB@CABBB?@@AAB;;;@BBBBBB@BB@BBB>@??=>,78;5;=>=@,<>87773=/0/)0*0)/;9<19499BA>@BEB;;;C@D@BBD<B@A7;;AA@ACCCCCCB9::CC@AAAACAAB?BBABA>AA@A>A?BD:;:
@ATNG8:05174:01740
GATAGGAGACACGTCGCACACGTACTCATTCGTTTCGGAAGAGACAGGTACGTTTAATAGTTAATAGCGTACTTCTTTTTCTTGCTTTCGTGGTATTCTTGCTAGTTACACTAGCCATCCTTACTGCGCTTCGATTGTGTGCGTACTGCTGCAATATTGTTAACGTGAGTCTTGTAAAACCTTCTTTTTACGTTTACTCTCGTGTTAAAATCTGAATTCTTCTAGAGTTCCTGATCTTCTGGCGCTCTGTCACGTCTGCTACCATCGACCTCTAGAAGTCT
+
;66;;9=>BCBAAAAABABBDHCCCCCAA=B@AB<BC@D@BBBBBBB?AA@;;;,:;=@CD:B?BBA@@??:A@BBB??+9977>AC5AAAB@CCB@BB7:9BBCB?BBBBAA??:>:@<@>AAAAA?AA;A?99.66;;;;=??>>>A>==A<>>>=@@<@8;;@AABAAA7::=<</<6=899;;:*:=:;;3::>===:8780767'288885:49959>97777999>F=::=-//;9::;;;?;;;A>??;;;>>BC=>>888?;??@@@@<@A@@
@ATNG8:05194:01758
ATGGTAGTGTGTCTCTGAGAGTAGTACTCATTCGTTTCGGAAGAGACAGGTACGTTTAATAGTTAATAGCGTACTTCTTTTTTCTTGCTTTCGTGGTATTCTTGCTAGTTACACTAGCCATCCTTACTGCGCTTCGATTGTGTGCGTACTGCTGCAATATTGTTAACGTGAGTCTTGTAAAACCTTCTTTTTACGTTTACTCTCGTGTTAAAAATCTGAATTCTTCTAGAGTTCCTGATCTTCTGGATATGAGTGACTCGTGCTACCATCGAATGAGGTTAGTCT
+
//;3:=>=@;@==;<<>;<;CBBBCBAAA9:4:9;;09:5;9@>BAACC<CCC;;<)9===>D4:49?;A@99/0*//////#//)////)599916699;;155;;9925>>9:9B>=>@?<@<@CCA@AA@=ACA@8;<BCCAA@A;;;;;;AB;@>@<@?=A@;:;A@@>BB89;@DD4@;@9:::::*9=999,999999<;;;:C>>>+655;;699==8=AAABBB?B?@A@ABB7;;B?BA@AAA@CCB;;;>@=><>>;000<80888>*0*0@@==
@ATNG8:05173:01817
GATGTAGCTCTGCTCCTGACTCTCGTACTCATTCGTTTCGGAAGAGACAGGTACGTTAATAGTTAATAGCGTACTTCTTTTTTCTTGCTTTCGTGGTATTCTTGCTAGTTACACTAGCCATCCTTACTGCGCTTCGATTGTGTGCGTACTGCTGCAATATTGTTAACGTGAGTCTTGTAAAACCTTCTTTTTACGTTTACTTCTCGTGTTAAAAATCTGAATTCTTCTAGAGTTCCTGATCTTCTGGTGCGCTACAGTCTCTCTACCATCGACCTCTAGAAGTCT
+
0//999;::;;655<7<<=<<;;;<544::9834444)4;6;9>==>=;;6;=;9;7<066>>:@:==??<<<993444444#44.44//)////)///)/94445<;:4:9////887<>>:>:<;;=965:8=566?BAAA00/---22,,,,-(---0//)/188999999;6;9<<;+:)/)/////$//55<4<561655;;5505===(<:///)/27:3:9<44//)/38/////)//5.55599<=;:665:7778..(---/7727:555:7<:55
@ATNG8:05154:01832
GATTGTCATATGAGAGTGTGTACTCATTCGTTTCGGAAGAGACAGGTACGTTAATAGTTAATAGCGTACTTCTTTTTCTTGCTTTCGTGGTATTCTTGCTAGTTACACTAGCCATCCTTACTGCGCTTCGATTGTGTGCGTACTGCTGCAATATTGTTAACGTGAGTCTTGTAAAACCTTTCTTTTTACGTTTACTCTCGTGTTAAAAATCTTGAATTCTTCTAGAGTTCCTGATCTTTCTGGACAGAGTGTGCAGATACTACCATCGACCTCTAGAAGTCT
+
95;7@:>:959AACBCCCIGCCCCDCC@AAAB=A@=A?::;CCCD@CBBCD?B?BAAA>A?ABCB????A===<=<)994::BC>BCBB?AAC<@@498?AAC?CBBBCDBB?AA=5;5:?@@::;A<A>?>188=====@??>??///6+//83//*6.65=>>7;7;77788:+:,55(57888)8=:<=1;:==;>66//(/./.$.3505:5A-567=;;@@AA;A<AADB;;;58@>;@@@@A;;;A;;:AA:::=<?:>666//+/77>=A=AAAA
@ATNG8:05169:01840
TATGGTAGTATCTGTCTACGAGAGCCAGAAGATCAGGAACTCTAGAAGAATTCAGATTTTTAACACGAGAGTAAACGTAAAAAGAAGGTTTTACAAGACCCACGTTAACAATATTGCAGCAGTACGCACACAATCGAAGCGCAGTAAGGATGGCTAGTGTAACTAGCAAGAATACCACGAAGCAAGAAAAAGAAGTACGCTATTAACTATTAACGTACCTGTCTCTTCCGAAACGATGAGTACACACTCTCATATGACCTACATCGACCTCTAGAAGTCT
+
@@BC?BCCBBB<;;@@@@@CCCBBB?C;98;BBABB@B@BC@@ABB@BC@D@DCC@>@@@0@?BCCCCCCCCCC=BBBCCBB0BC<A=AA@3@AA?BBBB;A@:;09<>>5?:@=BBB@??BBA@??A???A@B@A@=@????CDC?C?BAA>BBCBABBB@BCCBBB@BC?BBB777>=878802;99:.9<9<A?A>>?@@1818:88061:9:??<>>>>@==:==@<=6700/<<>8::@:=@BBBBBBB=AAB>@@BAAAACA<@@@@>>:@>>>
@ATNG8:05181:01858
GATGGTAGACACGTGTGCTCTCTCGTACTCATTCGTTTCGGAAGAGACAGGTACGTTAATAGTTAATAGCGTACTTCTTTTTCTTGCTTTCGTGGTATTCTTGCTAGTTACACTAGCCATCCTTACTGCGCTTCGATTGTGTGCTGTACTGCTGCAATATTGTTAACGTGAGTCTTGTAAAACCTTCTTTTTACGTTTACTCTCGTGTTAAAAATCTGAATTCTTCTAGAGTTCCTGATCTTCTGGAGATACACATGATACTCTACATCGACCTCTAGAAGTCT
+
;69@;@DDDCC@AABCAA@CCCCDCBBBBBBC@BBCC=CC?C@BBBCBBB>@AA??=?@AAAB@C?BBBBBCCBB?BDDDG3BB?BABB=A@@@:@9939@;=???@@<A@A>>==D=;;;;>=AF@>>>@@=@AAA<@?;96///9:=;@?>>>>=@?>;==8=8==??@A?::5;====/=9>:>@@@@/?A:;;6;AAABB=:::4:<<<+=;;;@<@<@@=A@?>>>>;>=@@BB@@:>=@;@=>>@BBA???D?????ABAB@??==:>AA>@@<??::
@ATNG8:05194:01867
GTGGTAGTGTCATATGAGAGTGTGTACTCATTCGTTTCGGAAGAGACAGGTACGTTAATAGTTAATAGCGTAACTTCTTTTTCTTTGCTTACGTGGTATTTCTTGCTAGTTACACTAGCCATCCTTACTGCGCTTCGATTGTGTGCGTACTGCTGCAATATTGTTAACGTGAGTCTTGTAAAACCTTCTTTTTACGTTTACTCTCGTGTTAAAAATCTGAATTCTTCTAGAGTTCCTGATCTTCTGGGATGTGTGCGCAGTGCCTACCATCGACCTCTAGAAGTCT
+
A??;@EA@ABBBCEFDCBBBCBB@@@A@BBD?B@??9@B;@>ACCBCB@9<<70/)/5;>/;6;@CEFE;<;7:C?BBDFD1@>>5<00*//7795<5//)/9)////:<:<=B@@>CC9<;A=@@@@ABBBAB<BABA=AAB@AABBBAA@@B@AA=BBB<@@@B?CB?@@A;;;@A;;;;.:=@49::::':>BBB=C@@@@:9999.9555$55559256;D<??>9955.55<=>A=B;99DC<@9:;9>==9:9595A<???:?999>??@999BA?@@::
@ATNG8:05170:01907
GATGGTAGCGCATATCAGCGCAGCCCAGAAGATCAGGAACTCTAGAAGAATTCAGATTTTTAACACGAGAGTAAACGTAAAAAGAAGGTTTTACAAGACTCACGTTAGCAATATTGCAGCAGTACGCACACAATCGAAGCGCAGTAATGATGGCTAGTGTAACTAGCAAGAATACCACGAAAGCAAGAAAAAAGAAGTACGCTATTAACTATTAACGTACCTGTCTCTTCCGAAACGAAGAGTACGATGAGAGAGCTCTCTCTACCATCGACCTCTAGAAGTCT
+
::::7<4444555;A<@@A@AA@A@;AB>:===;>?:><A@CACCC@CC7:79@@AAABA0A>BBBCCCCCBBB=BBAAABB2BB@CACCC<CDC?DCC;;;@;;2;?@@=;:;5:;@>>@DABBCBCBBBA=AABB?BBBBBBCE?AAA@@=@????>?B@CAAABE?@@<999399<>>3::99777777&5338/----.561628:6647055BCC>AAA?;==8@=>@@;?BC@CCCDCBA???@@@@@A?@?BBBAA9979AAA@A>ABBB@@8;8><
@ATNG8:05211:01315
GATGGTAGCGCATATCAGCGCAGCCCAGAAGATCAGGAACTCTAGAAGAATTCAGATTTTTAACACGAGAGTAAACGTAAAAAGAAGGTTTTACAAGACTCACGTTAACAATATTGCAGCAGTACGCACACAATCGAAGCGCAGTAAGGATGGCTAGTGTAACTAGCAAGAATACCACGAAAGCAAGAAAAAAGAAGTTACGCTATTAACTATTAACGATACCTGTCTCTTCCGAAACGAATGAGTACGATGAGAGAGCTCTCTCTACCATCGACCTCTAGAAGTCT
+
EEDEAB;69<<<<=>>@==@@B???4?<<7669A;:69?@====<<9;;8;8;;666@>>*=7666>>>>?=@C8>=99:::$9@;9.55506A>:@@?=@@@;;6;<AB?BBB=@@A@?@<?;;;;9=@CC@CDCD?@@BCCDBB@A>A0000@@@AABC?AA?BBB?BA@CBD=@???=5<>>9999999%7;437/779=B=B?B?B@A;=A:9887//)//.7756480333'...(....2255655585522292555<<;749///66053>96947777
@ATNG8:05229:01315
GATGGTAGCGAGCGAGTGTGTATACCAGAAGATCAGGAACTCTAGAAGAATTCAGATTTTAACACGAGAGTAAACGTAAAAGAAGGTTTTACAAGACTCACGTTAACAATATTGCAGCAGTACGCACACAATCGAAGCGCAGTAAGGATGGCTAGTGTAACTAGCAAGAATACCACGAAAGCAAGAAAAAGAAGTACGCTATTAACTATTAACGTACCTGTCTCTTCCGAAACGAATGAGTACGATGAGAGAGCTCTCTCTAATCGACCTCTAGAAGTCT
+
A>@B:=BEECBBBCCBCDCCCCBBB?BBB?CCCC??=@=AAAECCB?AB?B>;;@9:::.96<@;A<=BB@@@;?AAAAA7AA>A5<;;&9@B=CBBBCCDBB?B?@A<@BB?BBBBBCBBCCDCCCBCC@CBBB@BAAACBBB?C@C:9:;DBBBCCC@CBBBCB?BB?BBB>AABCC;?9939<<<?1>C?B???BBBCC?C?BB@@:>:>@BBBABBBCCBB?B@BBB=BBB?BCBBCCBBBAAAB@??BBCCBBAAAB>BAAA><AAAA>>;>A@@
@ATNG8:05201:01375
GATGGTAGCGCATATCAGCGCAGCCCAGAAGATCAGGAACTCTAGAAGAATTCAGATTTTTAACACGAGAGTAAACGTAAAAAGAAGGTTTTACAAGACTCACGTTAACAATATTGCAGCAGTACGCACACAATCGAAGCGCAGTAAGGATGGCTAGTGTAACTAGCAAGAATACCACGAAAGCAAGAAAAAGAAGTACGCTATTAACTATTAACGTACCTGTCTCTTCCGAAACGAATGAGTACTATGTAGAGCTCTATACTATCGACCTCTAGAAGTCT
+
:;;@8<:;;@A@ABBEEDCDCA9994:BB>CCBCAB>A<AAABAAA=??9?<?@BBCCCC5B?BCCCCCCFCBB=@@@BBBB5BC@D>BBB:BBC@CFFCCCC996:?AC?B@@=@BBABBABCCBBCBBBC@E@BB>@@@BCCCC@CGCBA?ACCCDBBB@BCCBBB?CB@CAA599<<>899:;=====,<@<A???EDBAA?C?CCA?;?;A;AAC?A@@@BDE@B?BDE>AAA?AA@A???BBBBBBA@@BBBBBCBBAA>@??@=>==A>>:>>AA
@ATNG8:05225:01348
GATGGTAGTCACGTGTGCTCTCTCGTACTCATTCGTTTCGGAAGAGACAGGTACGTTAATAGTTAATAGCGTACTTCTTTTTCTTGCTTTCGTGGTATTTCTTGCTTAGTTACACTAGCCATCCTTACTGCGCTTCGATTGTGTGCGTACTGCTGCAATATTGTTAACGTGAGTCTTGTAAAACCTTCTTTTTACGTTTACTCTCGTGTTAAAAATCTGAATTCTTCTAGAGTTCCTGATCTTCTGGGTCTCTCTGCTCACGCACTACATCGACCTCTAGAAGTCT
+
9:4449<AAAC;;6;655;<<<@@B@@@@BBA<BBBB=BA=@;@;:;A?A4:5;;;8B9::?>4=>B@ABBAA:B?BABAB28848<;A6=<=85:679/--)---05783:;=;888835552;5;89//.335=><=7897;997::>>>>777936564<<3:59<=A???@A8;8778(78=9:::::);=>CB8>=@==>@??>1////(////<7<9AA=BB??;;;=A=>>>A==:=@@@:??<<9:///<<<===>;:::;;>>=>;?=>=AA==99@
@ATNG8:05225:01398
GATTAGTATCTGCACACTCTTTCCAGAAGATCAGGAACTCTAGAAGAATTCAGATTTTTAACACGAGAGTAAACGTAAAAAGAAGGTTTTACAAGACTCACGTTAACAATATTGCAGCAGTACGCACACAATCGAAGCGCAGTAAGGATGGCTAGTGTAACTAGCAAGAATACCACGAAAGCAAGAAAAAGAAGTACGACTATTAACTATTAACGTACCTGTCTCTTCCGAAACGAATGAGTACATAGATATACGTATAGCTACCATCGACCTCTAGAAGTCT
+
;568=@CCCBABCCBCCCCDD>@>AB@?@@ACBD@D@BBCCDDD>AA?A=??>89898)9<@BBBBBBCBCB=A@99999(:@;?<AAA6AAA;;;;=??>;;7;:>>=A@@<@@???@@>?=>99///;6;;;@<>>>>>>;:6;<AAC<@>>>????:>=@@CC?CC?CAA9<;666(868498889(8=:>===878@@@5;7;>>>=B===::;:=>?@???9=:=@A:ACD?BB??>==?>@@@>>>@???C@;;;AAA<A>>>??<>==@CB=????
@ATNG8:05230:01393
GATGGTAGCATCATGCATATCTCACCAGAAGATCAGGAACTCTAGAAGAATTCAGATTTTTAACACGAGAGTAAACGTAAAAAGAAGGTTTTACAAGACTCACGTTAACAATATTGCAGCAGTACGCACACAATCGAAGCGCAGTAAGGATGGCTAGTGTAACTAGCAAGAATACCACGAAAGCAAGAAAAAGAAGTACGCTATTAACTATTAACGTACCTGTCTCTTCCGAAACGATGAGTATGCGTCTCACTCTCGCCTACATCGACCTCTAGAAGTCT
+
445:3:=<566?AA:96AB@@@?AA<@<@>A;;;BA<?@CCAAA?>:88237CCBAAAA?1A<CBBBBBB;==>6<A?@>>>,>@<>;@@@9ABBBCCCGAACCD?B@CC@CBB8;;BABBCC<;;B@@@AA>A<;;=@@@@BDCC@C?B;;7<BBAAABB?BBBBBC@A@>@B@<?@?@A<888?AAAAA2??:?AA??;;==8=;>?@@<@<==BBB?B@?@ACD?A<AAA9@000@@@@BB@@?CA@@CCDDCAAA=@@????@@A@CBBBBB?BBBB
@ATNG8:05228:01474
GATAGAGAGAGCTCTCTCATCGTACTCATTCGTTTCGGAAGAGACAGGTACGTTAATAGTTAATAGCGTACTTCTTTTTCTTGCTTTCGTGGTATTCTTGCTAGTTACACTAGCCATCCTTACTGCGCTTCGATTGTGTGCGTACTGCTGCAATATTGTTAACGTGAGTCTTGTAAAACCTTCTTTTTACGTTTACTCTCGTGTTAAAAATCTGAATTCTTCTAGAGTTCCTGATCTTCTGGCGCTCTGTCACGTCTGCTACCATCGACCTCTAGAAGTCT
+
ABBBBCCCCCCCBBBCDBDCCCCCCCDCC?CBBB>BC@C@BBBCCCB@CCCA@<A?@@@C@D@ACCCDBBBE?AA@A@2@B?BBBC=BBCD?AAA?CC<?>?BAB@BBBBEB@A=A??<@=DAA?A?@@;>>??;?@@::;>>BAAAA???@<>>><BB=A:==@@BB@@@;??AAA5A>H<=::::*9;---)--3---;<<?<@@@@.=<<@A=A=AA<ABB>>>?<@=@@>>>@:==>;>????AAA>>>AA>>>??AA;@>@AAA9>@>?AA:99//
@ATNG8:05245:01434
GATGGTAGCTATACGTATATCTATGTACTCATTCGTTTCGGAAGAGACAGGTACGTTAATAGTTAATAGCGTACTTCTTTTTCTTGCTTTTCGTGGTATTCTTGCTAGTTACACTAGCCATCCTTACTGCGCTTCGATTGTGTGCGTACTGCTGCAATATTGTTAACGTGAGTCTTGTAAAACCTTTCTTTTTACGTTTAACCTCTTCGTGTTTAAAATCTGAATTCTTACTAGAGTTCCTGATCTTCTGGCGCGTATGTATGTCGCCTACCATGACCTCTACGAA
+
;444.5<BCB?A@@=???CDECC;65545959.99;@9>>9=8:::==<@?ACA@A<@;@?>=;??????AA?AC@>;=;=,=>3;;888.7>@A00/@;@@<B??=??3978;<:><=>8858:A=<///586<==><887A@@<======:::<1868656069778>9<<=?:>>><<+;-77)799::+:<776.7)/)/7:6:@AA==+///)///672;6::,//877;;;5<79<<A::7:?@;;;;===@A==;;;AAA5;;;5;;663-2222,,,0
@ATNG8:05203:01556
GATTAGAGAGAGCTCTCTCATCGTACTCATTCGTTTCGGAAGAGACAGGTACGTTAATAGTTAATAGCGTACTTCTTTTTCTTGCTTTCGTGGTATTCTTGCTAGTTACACTAGCCATCCTTACTGCGCTTCGATTGTGTGCGTACTGCTGCAATATTGTTAACGTGAGTCTTGTAAAACCTTCTTTTTACGTTTACTCTCGTGTTAAAATCTGAATTCTTCTAGAGTTCCTGATCTTCTGGGCAGACTCTCACACGCCTACCATCGACCTCTAGAAGTCT
+
:668<@CCCBABBBBBBCCICCBDCCCCCCACCCC>BBACACCCCCCC?AA@;:5;?CACA?B@CBBBBBCA@;>=<=<,=A>ABBC>BBBC>ABC?@@588@ACB>AAABBBBB@A>>=A<@@???AAA<A@@@:==@>>=>AA>>>@@?>>8;;;8=A<@<@AA>>>>=<9;>>AA.A;A;:6677)69666)--3---9<<=0887'2777=6=5==4>@AA>>>;A9>>>>@@:>>AD:>;:;A;;;>>?>==947--)---39<67;;AAA=AAAA
@ATNG8:05236:01555
GATGGTAGTATCTGTCTACGAGAGCCAGAAGATCAGGAACTCTAGAAGAATTCAGATTTTTAACACGAGAGTAAACGTAAAAAGAAGGTTTTACAAGACTCACGTTAACAATATTGCAGCAGTACGCACACAATCGAAGCGCAGTAAGGATGGCTAGTGTAACTAGCAAGAATACCACGAAAGCAAGAAAAAAGAAGTTACGCTATTAACTATTAACGTACCTGTCTCTTCCGAAACGAATGAGTACGAGAGTCAGAGCAGAGCTACCATCGTAATTGCGAAGTCT
+
444:5:??A;;6;>@@CGDCBBBAA>ABC@CCBB;:7;5;9@994A;C@=A<>?997A?A.?;>>;?AA?<;;=5=00/:::);=6;6=@@2===8<<9:57700*/6::4</924==>@@@BBB;;;A;;:?BBBC?BBBCCCCB@D@B@@>@BBBB@@@@AAACBB?CD@BBA??=887*3<88//0000%.:6..)..:>AB?=A;AAAA=D<;;@CC?BBBAAAB?A;???9???<?BAA@AAAAAAAAAAB???BBCBBBEB?A??BCB=B<BBBC@CCBA
@ATNG8:05242:01547
GTTGGTAGTGTCAGTGCGCGTCGTCCAGAAGATCAGGAACTCTAGAAGAATTCAGATTTTTAACACGAGAGTAAACGTAAAAAGAAGGTTTTACAAGACTCACGTTAACAATATTGCAGCAGTACGCACACAATCGAAGCGCTGTAAGGATGGCTAGTGTAACTAGCAAGAATACCACGAAAGCAAGAAAAAGAAGTACGCTATTAACTATTAACGTACCTGTCTCTTCCGAAACGAATGAGTACGAGAGAGCACACGTGTCTACCATCGACCTCTAGAAGTCT
+
--(-(-85>@;CBBBBCBCCCCBBC>A;;7;B;;;D=A<@@B@@?B?AA?A?9:9??A?C3B9:9BAABB?>>C>??@DCCD5CD@C@DED9AADGCAAACFBBB@C?BB?BBC@BBAABBBBCCCCDBBBD@BB998:AAACCAA>A?C@@>@BCBCCAA?ACCBBB?BA>AA@<@@?=>8???=BFEDD3BB?BAAABC>>>;?<@:;;;@<=>BBE@CCAACCA;?::::/:AA=BBBBB?@@BDBCCCBBB???A???A@A<>;;;@A;???@??<BAAA
@ATNG8:05246:01590
GATTAGAGAGACTGTAGCCACCCAGAAGATCAGGAACTCTAGAAGAATTCAGATTTTTAACACGAGAGTAAACGTAAAAAGAAGGTTTTACAAGACTCACGTTAACAATATTGCAGCAGTACGCACACAATCGAAGCGCAGTAAGGATGGCTAGTGTAACTAGCAAGAATACCACGAAAGCAAGAAAAAGAAGTACGCTATTAACTATTAACGTATCTGTCTCTTCCGAAACGAATGAGTACGATGAGATCTCGTGTGCTACCATCGACCTCTAGAAGTCT
+
;;;@BCDCCEBBBBBDDD>AAD>DCC@CCDDBB?B>BBDDABB?BB?B?BBBACCCC/C?DDDBBBBBBBB>AA@A???2?@=B>BCC8AAC?BBBB@A@:86:<AA<A??065=AAA@>>>@@=>>=B;;;;A;>8::@@>><>=@@B?A>>AAAAA:??@?BB>BB>BBB;>>A>>5<;=788888(8<7=@AAAACAA<A=A888;?;=<<>A?>>>AA>A;A;>9915555///:666@BAAAAAAA@@@@@:::>AA8=<>>AA<667??@;>>B@
@ATNG8:05227:01676
GATGGTAGTACTGATAGACGACACCAGAAGATCAGGAACTCTAGAAGAATTCAGATTTTTAACACGAGAGTAAACGTAAAAAGAAGGTTTTACAAGACTCACGTTAACAATATTGCAGCAGTACGCACACAATCGAAGCGCAGTAAGGATGGCTAGTGTAACTAGCAAGAATACCAAAAGCAAGAAAAAGAAGTACGCTATTAACTATTAACGTACCTGTCTCTTCCGAAACGAATGAGTACCTCTCAGACGCTCGTCCTACCATTGACCTCTAGAAGTCT
+
AA@D@DBBCCDBCCFDCCC=9;BC@BBB@DCCBBB@B?BBCCDBA?BD?C?DAAAAAAA/A?AABBBCBABAD=AA@AA@@,?@<@=ABB:BCC@HICGEDC;:8;@BB?BAA=@@CBCBCCCFCBBCBBC@BBAA?BCCCD???@G@CBB?BABBBBCC@CAAAAB?BA?BBC<???5@@@;;;;;;*;@<@CDDCCBCC>A>AAAA8:8:BACCABBBBCBB@C>AAC>?>???>>BBBC?BBBBBBBBB>?>>BB?>>E:>=<A;;7;AA@@@=BA=>
@ATNG8:05237:01718
GATGGTAGACATATCGTACTCTCTGTACTCATTCGTTTCGGAAGAGACAGGTACGTTAATAGTTAATAGCGTACTTCTTTTTCTTGCTTTCGTGGTATTCTTGCTAGTTACACTAGCCATCCTTACTGCGCTTCGATTGTGTGCGTACTGCTGCAATATTGTTAACGTGAGTCTTGTAAAACCTTTCTTTTTACGTTTACTCTCGTGTTAAAAATCTTGAATTCTTCTAGAGTTCCTGATCTTCTGGTGTCTGATCTGTATCACATCGACCTCTAGAAGTCT
+
>CCC?BBBB;;;B;69DCECCBDAAABBBDCC@CCDD<AA>A?AABCCBC?BB?:9476?>?A?B7=BCBBBA<A<=9888$3757558'27;74?>><@B?A?AA9818@>??@@B=@>>;=9=</-----28856077::<8:;BAA>>;;;><>==8;;=C=BBA======<A@@AA/=198)8<<==/:<;;=06/..873755.3333'3..).82628A<??>>??B<@7:9<<9:477:355///<9:<:9:<<;9;<<8:8;8>>>>>C;55/7
@ATNG8:05227:01754
GATTAGTGTGTCTCTGAGAGTAGTACTCATTCGTTTCGGAAGAGACAGGTACGTTAATAGTTAATAGCGTACTTCTTTTTCTTGCTTTCGTGGTATTCTTGCTAGTTACACTAGCCATCCTTACTGCGCTTCGATTGTGTGCGTACTGCTGCAATATTGTTAACGTGAGTCTTGTAAAACCTTCTTTTTACGTTTACTCTCGTGTTAAAAATCTGAATTCTTCTAGAGTTCCTGATCTTCTGGATAGCGACGCGATATACTACCATCGACCTCTAGAAGTCT
+
9558554AAA;:9??@C;;;BAABCC@AAB?BAAA=AA6;5;A@@@AC@CDCAC?A?DBBB@C@CFCCCABAB>AABBB0BA=ABBD?DLCCABBCAEC?BCCBBC@CCEECGCC@BBC@C@CCCDCC;;4;A;;5;;A@CBB@@@@?@;;:>>C@A>AC@C@CEBCCCDBB@CBCBC3B7;6;BJDD5BB;;;6;CCB@AB;:;4;:;:*;@AA@=A::;@CCCDBBC>B>B@@@AA=ABC@CCCGCFDAAA;;;@@@CDFCAC@@@CB?BCBBBA?BCBB
@ATNG8:05216:01786
GATGGTAGCTCTGCTCTGACTCTCGTACTCATTCGTTTCGGAAGAGACAGGTACGTTAATAGTTAATAGCGTAACTTCTTTTTCTTGCTTTCGTGGTATTCTTGCTAGTTACACTAGCCATCCTTACTGCGCTTCGATTGTGTGCGTACTGCTGCAATATTGTTAACGTGAGTCTTGTAAAACCTTCTTTTACGTTTACTCTCGTGTTAAAATCTGAATTCTTCTAGAGTTCCTGATCTTCTGGGTGCGCTACAGTCTCTCTACCATCGACCTCTAGAAGTCT
+
;69>044:9455;;==>CCCCBBBB@>>@@5525>>?8>>:?:>CBBAA>;>77//*/27;7=8>@C@>=://)-5058888'--(/899/4455.555.55599455<8=@=;?;;;;@BD?C?CECCCBA@>@AAA>B;;;B@@@A<<;AAAAA=A@B?BD?B>A@@AABCBC@CBBBB.;5;5;;;;.9@@BD:B995955555.555&444595;8==9666=<;;7<7;<>::<8<:99,9@@ABB@@@AA@@@@B@AA@B@<<00+0<;:=@=@@00
@ATNG8:05206:01843
GATGGTAGCACGAGTCACTCATATCCAGAATATCAGGAACTCTAGAAGAATTCAAGATTTTTTAACACGAGAGTAAACGTAAAAAGAAGGTTTTACAAGACTCACGTTAACAATATTGCAGCAGTACGCACACAATCGAAGCGCAGTAAGGATGGCTAGTGTAACTAGCAAGAATACCACGGAAGCAAGAAAAAGAAGTACGCTATTAACTATTAACGTACCTGTCTCTTCCGAAACGAATGAGTACGATGAGAGAGCTCTCTCTACATCGACCTCTAGAAGTCT
+
444>8;?@CCCC<<<=>>?@;<;;@:?;;7;=;99;15.5>;4449344.4544.4333333#3288:88883337.3345555$55.59@??2@>>:>;@ABBAAB?B?BB@@@@<@@:9;BBBBCBBA@@@@?BBCC@A@@?AAAB?A@C<;7;BBCCBBB?BBBBAA>::59BB<?@D?A;@>>9?ACCD3??<;===>==@@5;7;?A@>H<88<CB@B@@@A@@;@<?AB=@AA?BBBBCCCAAABBBBBBBA=>>>=>>BCAA>>>@<@BAAAA<===<
@ATNG8:05209:01857
GATGGTAGTACATGATTAGACGACACCAGAAGATCAGGAACTCTAGAAGAATTCAGATTTTTAACACGAGAGTAAACGTAAAAAGAAGGTTTTACAAGACTCACGTTAACAATATTGCAGCAGTACGCACACAATCGAAGCGCAGTAAGGATGGCTAGTGTAACTAGCAAGAATACCACGAAAGCAAGAAAAAGAAGTACGCTATTAACTATTAACGTACCTGTCTCTTCCGAAACGAATGAGTACGATGAGAGAGCTCTCTCTAATCGACCTCTAGAAGTCT
+
@@@D@CCDBCCDDBBB?CCCG9;;AA?BEGIIDCCCC=@<A@CAAA?<@@=?9@?A>>?@@1B@DFCCCEGCBBB=BBBCDCC5BB@D@BBB<CEGACDDCDDB;;;;?BD@CBB@BBAAABBBCCCCCCCBB?BCBB?BB@@AA996;@CCC@CCCCBBBB@CCDCCC@@?<?BC>AA:99+9==;@ABBB3BA=@999BBBCE<?<?BAB;;7;ACCCABCBBBBB@B@CCC=C:::;CBBBBBBBAA?CCCCCCCABBBB@B?BBBB@<???AAA<A>::
@ATNG8:05214:01853
GATGGTAGATATATGCACGCTCTACCAGAAGATCAGGAACTCTAGAAGAATTCAGATTTTTAACACGAGAGTAAACGTAAAAAGAAGGTTTTACAAGACTCACGTTAACAATATTGCAGCAGTACGCACACTATCGAAGCGCAGTAAGGATGGCTAGTGTAACTAGCAAGAATACCACGAAAGCTAGAAAAAGAAGTACGCTATTAACTATTAACGTACCTGTCTCTTCCGAAACGAATGAGTACGAGAGAGCACACGTGTCTACCATCGACTTCTAGAAGTCT
+
66;?:==BBCCCCCCCCABBCCB@A?ABE@BABCBB?AACCDAACC?BB@B?AAA@A@@@2@<@BBDDDBBBB@9>>@BBBC5BC?B@CDD;DDD@BBCCEC:;;?@@BC?BBB>@@CBBBBCDFCCBBBBBCCDCB8::BBBBCD?B?B@@=@CCCCBCD@CCCABB?BB>BBA:?@9992:@@AABBAA/::4:?A???AAA@CACCCC@C@BBCDC@B@BACCC@D@BBB>AAA?9:9BBCBBBBBBBBBBBBBBCCCB>???@===8888<<>>?;=>=?
@ATNG8:05268:01419
GATGGTAGCAGACGTGACAGAGCGCCAGAAGATCAGGAACTCTAGAAGAATTCAGATTTTTAACACGAGAGTAAACGTAAAAAGAAGGTTTTACAAGACTCACGTTAACAATATTGCAGCAGTACGCACACAATCGAAGCGCAGTAAGGATGGCTAGTGTAACTAGCAAGAATACCACGAAAGCAAGAAAAAGAAGTACGCTATTAACTATTAACGTACCTGTCTCTTCCGAAACGAATGAGTACGATGAGAGAGCTCTCTCTACCATCGACCTCTAGAAGTCT
+
44493::=>>>>0//<99;==@<B@8<<@;??;;;:8<8<<<585<8=<7:837333==>+=6@@;;==<=<>;3<;:;999$9@<@4::949DD@BBBCCBD@@=@?AB?AAA@BCBBCBBBCCCDBBBBB?CCCC?AAAACCBB>C?B@@>@CCBBADC?CCCCBB?BB?BBB=@A:::,8988?BDFG3CB?@;;;AAB=>:=<?A@@=?;@ABBC@B@@@BBC@B?ABD=CAA=BBBDBBBADAA@AABDCB@=>=>>>>>=A:;:@@=???@@@<@@@@
@ATNG8:05273:01380
GATGGTAGCGCACACATAGAACAGTACTCATTCGTTTCGGAAGAGACAGGTACGTTAATAGTTAATAGCGTACTTCTTTTTCTTGCTTTCGTGGTATTCTTGCTAGTTACACTAGCCATCCTTACTGCGCTTCGATTGTGTGCGTACTGCTGCAGTATTGTTAACGTGAGTCTTGTAAACCTTCTTTTTACGTTTACTCTCGTGTTAAAAATCTGAATTCTTCTAGAGTTCCTGATCTTCTGGAGATACACATGATACTCTACCATCGACTCTAGAAGTCT
+
////)/::=555://///:;2567//////516<<>8==:>;@@C966<8<@@@>:B=;5555;4??=>=<@@@9599::*447;<=B6=>CC@CCC?@B7:9>@>@>969<=A9949?>7@?@;?B=669=@B;?;AB::9BC@?<@>::::88:996<<9>9>>=>=;6555:555)54949<>>>+=<555)5;9;;<<;::)//0/'////727)/5.55455:;7::><566>05567<555::555;:;=<<5554/)/////////73/(////
@ATNG8:05261:01479
GATTAGATACTCGCTGATACACCCAGAAGATCAGGAACTCTAGAAGAATTCAGATTTTTAACACGAGAGTAAACGTAAAAAGAAGGTTTTACAAGACTCACGTTAACAATATTGCAGCAGTACGCACACAATCGAAGCGCAGTAAGGATGGCTAGTGTAACTAGCAAGAATACCACGAAAGCAAGAAAAAGAAGTACGCTATTAACTATTAACGTACCTGTCTCTTCCGAAACGAATGAGTACTACTCTCAGAGACACACTACCATCGACCTCTAGAAGTCT
+
96;9@AEDDDCBBCDCCB@B9998:CC@DCDBBB?B?BCBBBBB?BB>B>BBABCACD3C?BBBBBBBBBAB;??@A@@@0@B>C5;;;.;BA?BDDCFICCC?B?CC@DCC<@@BBCBBCCCCCCCDDC?B@@A?@@B@@AAA?D@DCC?BBBBBBBB?CBBBBB>BB>BBB<??@@A;???=?@@@@2@C?B?@?A@==>8=:?@@@=@<AACBB?B:;<DDC>A?ABD>CBB?BBBBBBBBBBBBACCCCCCCCCB?===<@AAA@@9>AAAAA;@>==
@ATNG8:05270:01587
GATGTAGGCGAGAGTGAGACGCAGTACTCATTCGTTTCGGAAGAGACAGGTACGTTAATAGTTAATAGCGTACTTCTTTTTCTTGCTTTCGTGGTATTCTTGCTAGTTACACTAGCCATCCTTACTGCGCTTCGATTGTGTGCGTACTGCTGCATATTGTTAACGTGAGTCTTGTAAAACCTTCTTTTTACGTTTACTCTCGTGTTAAAATCTGAATTCTTCTAGAGTTTCCTGATCTTCTGGTTGTCGTCTATCATGTACTACCCATCGACCTCTAGAAGTCT
+
///<::?:<?;;;;;>>A@;;?;;<@@=>?;49:;;0:>:><@>??>>@=@>?=@5;279=<8=9<;;B<::77133333$3;48::<2:;;;8;:95::5:AAABB>AABBBBB><<;;=B=@;;<A@@@<@?=>:>>>AB88/@=9///<:;:==<@@;@::9:A?;<==477999+9995;;;;;,----6(--944423..(...&.355505588289866222)238>==<=8<<84905///555523-----79-//)///58;477;>AA=>>>@
@ATNG8:05259:01714
GATTAGTATAGAGCTCTACATAGTACTCATTCGTTTCGGAAGAGACAGGTACGTTAATAGTTAATAGCGTACTTCTTTTTCTTGCTTTCGTGGTATTCTTGCTAGTTACACTAGCCATCCTTACTGCGCTTCGATTGTGTGCGTACTGCTGCAATTATTGTTAACGTGAGTCTTGTAAAACCTTCTTTTTACGTTTACTCTCGTGTTAAAATCTGAATTCTTTCTAGAGTTCCTGATCTTTCTGGTGTCGTCTATCATGTACTACCATCACTCTAGAGTCT
+
9669@ABCC;;:B@=@BA<AACCCBBAABC@CBBE=BB@E@CCCCA985:==@@5:19=@@;@?@@AABA@@A9?@=<<'98.7ABB>AAAB?BBC@BC@BBA@@@4::9===>?68:@<A;@@8789<>==;;;:=>?888@@?>8886699)/(/6/694=<>><;978:?;>>AAA5?:=::::::*:<<<<0:;<<?>;;//)///'.5666162222'266533838-./87///(//5/633589///655:@;;;//-0666--/7663669=7
@ATNG8:05291:01684
GATGGTAGAGTATCATGTGTATCTCCAGAAGATCAGGAACTCTAGAAGAATTCAGATTTTTAACACGAGAGTAAACGTAAAAAGAATGGTTTTACAAGTACTCAGCGTTTAACAATATTGCAGCAGTACGCACACAATCGAAGCGCAGTAAGGATGGCTAGTGTAACTAGCAAGAATACCACGATAGACCAAGTAAAAAGAAAGTTACGCTATTAACTATTAAACGTACCTGTCTCTTCCGAAACGAATGAGTACTGGTATCTATGTGTGCGCTATCGACCTCTAGAAGTCT
+
999D:ADBBB?;;;;9>?@?>@999.444.4444::38.44::444699.5.44444444$54555;;<;<<::199:5999(;;5::.555&554399977<0//88:588;;6?00*/98/4499/////:755.5;::5;:<=A:::7;499929?@@BBCC=9955:96;;8;?=68373/99//(/38/////$3//(//(//7779<7<854495::1:::<<9?96655>7<255<1944-3:93//9//(/989:443//;0////9996./(/......58=>
@ATNG8:05270:01775
GTTGGTAGGCACTGCGCACACATCCCAGAAGATCAGGAACTCTAGAAGAATTCAGATTTTTAACACGAGAGTAAACGTAAAAAGAAGGTTTTACAAGACTCACGTTAACAATATTGCAGCAGTACGCACACAATCGAAGCGCAGTAAGGATGGCTAGTGTAACTAGCAAGAATACCACGAAAGCAAGAAAAAGAAGTACGCTATTAACTATTAACGTACCTGTCTCTTCCGAAACGAATGAGTACACACTCTCATATGACACTACCATCGACCTCTAGAAGTCT
+
@@.4.4::5<:656=CDBBBBCDGD=CBC@DBBBCFAIACCGBCBD@@@>@?AA@A@A@A1A=@ABCCBA???@9>@;;;;;*;C>C=@@@7AAA?A;9;CDBAA6<7<A>A?@=@AAABEDCCCCCCCBBB@B@@@?CBCA@A::4;=B<<7;BAABBAB?CCDBBB???:??>;>CCCD<>>>?BBFDD2BB?BA@@@@@A@<@;@@BD:>:::@AA?A@@?@@@=@<??A;????BBBCECEABABCBA?;888??A@ABCC>BB?;;=8=B;@@B?BB;8
@ATNG8:05256:01797
GATGTAGGCGAGAGTGAGACGCAGTACTCATTCGTTTCGGAAGAGACAGGTACGTTAATAGTTAATAGCGTACTTCTTTTTCTTGCTTTCGTGGTATTCTTGCTAGTTACACTAGCCATCCTTACTGCGCTTCGATTGTGTGCGTACTGCTGCAATATTGTTAACGTGAGTCTTGTAAAACCTTCTTTTTACGTTTACTCTCGTGTTAAAAATCTGAATTCTTCTAGAGTTCCTGATCTTCTGGATACACTCATGTGCACCTACCATCGACCTCTAGAAGTCT
+
;45::<A?BBBDBBCCCIC;6:BBCECCCCC?@@DC>CC@C?BBBDBBB@BAA@?<??CBBB@B?BBBBBBCFE@AAAAA.@A=A@BB;AC@@=AAA?CC<>>?BBB<??AA>>>B;??A<B=AA==<::::==>>588>?;;;>>>?BB>;:;78985;D=B=>>=>>???>:<::9:-:7=8=?AAA+::///)////:9<?@@<@AAA/=>>>A=@<AA<@>>>A>=:>=?>?@;;7;@A=DBB=>;;;;;;:7777169:577<A@@=>;<;AD:?>==
@ATNG8:05261:01797
GATGGTAGCGATATCAGCGCAGCCCAGAAGATCAGGAACTCTAGAAGAATTCAGATTTTTAACACGAGAGTAAACGTAAAAAGAAGGTTTTATAAGACTCACGTTAACAATATTGCAGCAGTACGCACACAATCGAAGCGCAGTAAGGATGGCTAGTGTAACTAGCAAGAATACCACGAAAGCAAGAAAAAGAAGTACGCTATTAACTATTAACGTACCTGTCTCTTCCGAAACGAATGAGTACACACTCTCATATGACACTACCATCGTCCGACTAAAGTCT
+
;9;@8<666=BBCECCCGBBB@@@<@CD@BBBBCL@C=??BBBBC>A@=B:<=BBBBBB1@=><>@BBBBB@C877;9:::*@A:B;DFF;CBC@BGCCCCCA@@C@CB@BCB?BBBCBBBFCCCBBBBCC@BBBC???@BCBBC@E@C@@<@;;:@AAA???????<9847B=?BBCCC=>8848AAAC3BA>AA?;;;:BB<?<?A=<8=;??BDD?B@??BBB@D=??C@BBB>AAACCBBBBDABBBB@AB>BABABBBB@DAAABC?A>=888+4=<=
@ATNG8:05260:01859
GATTAGAGAGAGCTCTCTCATCGTACTCATTCGTTTCGGAAGAGACAGGTACGTTAATAGTTAATAGCGTACTTCTTTTTCTTGCTTTCGTGGTATTCTCGCTAGTTACACTAGCCATCCTTACTGCGCTTCGATTGTGTGCGTACTGCTGCAATATTGTTAACGTGAGTCTTGTAAAACCTTCTTTTTACGTTTACTCTCGTGTTAAAAATCTGAATTCTTCTAGAGTTCCTGATCTTCTGGATATGAGTGACTCGTGCTACCATCGACCTCTAGAAGTCT
+
:698@ABC@@ACC@BBECDCCCDBBCBBCC@CBBB>BB>B@BBBBBCE@BBBBB>A?ABBB>B?CBBBCBAAA@A@?@?2@A>ABBB=BBBB=AA@;??899?BAB@E???CABB?CBB>B?BB@A;??><<<<<5:788==;;;?>?;;;==;CAA=BD5<8<CBBHBBBD>B;;;;.;>A>;<<<<*;AABC>CCCCGCCBAA5;;;;*;A@BB@C@CE@BBCCCAA?A?BDACBB@DCC@BCCCDCCCCBBBBC@@@@CC@BBBBBB>@ABBBC?BBAA
@ATNG8:05276:01863
GATGGTAGCGCACACATAGATACAGTACTCATTCGTTTCGGAAGAGACAGGTACGTTAATAGTTAATAGCGTACTTCTTTTTCTTGCTTTCGTGGTATTCTTGCTAGTTACACTAGCCATCCTTACTGCGCTTCGATTGTGTGCGTACTGCTGCAATATTGTTAACGTGAGTCTTGTAAAACCTTCTTTTTACGTTTACTCTCGTGTTAAAAATCTGAATTCTTCTAGAGTTCCTGATCTTCTGGACAGAGTGTGCAGATACTACCACGACCTCTAGAAGTCT
+
444=8=BBACCDBBBDDCCCCCCBBBCCBCBB?ABBJ?CC?B?CCGGDCB?BCCCC@C?CCAA>A?BABBBBB@A>@EDDD3CD=@?BB<AABB?BBC?AA8;;;DCGFJCICCCCD@BBC@C?CCCCBAABAEBBB?B@AAABCDCDBBBCCBB@@A@@BE@C@BBBBCCCCC<@@@@@7@>B=@@@@@,?@AAA:;;DDCCGAA?4:;;;*;@@AB?@<@@<@@BCBBB?B?BBBBCD@BBB@CCCCCCDCBBBCCCCCE999<@@:::=AAACAA=AB??
@ATNG8:04656:00470
GATTAGTATCTGTCTACGAGAGCCAGAAGATCAGGAACTCTAGAAGAATTTCAGATTTTTACACGAGAGTAAACGTAAAAAGAAGGTTTTACAAGACTCACGTTAACAATATTGGCAGCAGTACGCACACAAATCGAAGCGCAGTAAGGATGGCTAGTGTAACTAGCAAAGAATAACCACGAAAGCAGAAAAAGAAGTACGCTATTAACTATTAACGTACCTCGTCTCTTCCGGAACGAATGAGTACATAGATACTACGTATAGCTCACCATCGACCTCTAAGAAGTCT
+
9::,///<;99;;;656<<<?==9==A9;:>;4404-3388889177,33(37733333$3382333;5558.2255555$5<49.555&5<>7<=;;;::::576<>6::>*0)/68>566;;=<=<=;::0<949237374:;?9@8<9504;9344::68;;8333(3989>=@<@@BCC537255555'26288;;;858A;A;<<;<9<;>>ACA?98555:6649(/(/(/8806788::89;...6222-..5...552228,228822+2555.5536--,
@ATNG8:04667:00497
GATGGTAGCGCATATCAGCGCAGCCCAGAAGATCAGGAACTCTAGAAGAATTCAGATTTTTAACACGAGAGTAAACGTAAAAAGAAGGTTTTACAAGACTCACGTTAACAATATTGCAGCAGTACGCACACAATCGAAGCGCAGTAAGGATGGCTAGTGTAACTAGCAAGAATACCACGAAAGCAAGAAAAAGAAGTACGCTTTTAACTATTAACGTACCTGTCTCTTCCGAAACGAATGAGTACGATGAGAGAGCTCTCTCTACCATCGACCTCTAGAAGTCT
+
;;==8==>>BD>??D==<=@@996A6><<7;;99:;.4.4445::<744-31335;<ABC1B?BCCCCDD;==C=CC@@@@@0@C>B6;;;6<CC=BBBBBBCBB@B?BC@AAA?BBBCDCBABBDDCB@BCADC@@;@@A;;;BB>B?BA@=ADCBBBCB@CBB@???BC????<?;@@@7>00,0@@@@0>>:ABBBCCADD;A;DBBB;?7::<=B8=>A;;89181:::19?A5;;=;;;?A=;;;?>?===?===>=<==79///8=9<<<@;;7;;;;
@ATNG8:04676:00479
GATGGTAGCGCACACATAGATACAGTACTCATTCGTTTCGGTAAGAGACAGGTACGTTAATAGTTAATAGCGTACTTCTTTTCTTGTCTTTCTGTGGTATTCTTGCTAGTTACACTAGCCATCCTTACTGCGCTTCGATTGTGTGCGTACTGCTGCAATATTGTTAACGTGAGTCTTGTAAAACCTTCTTTTACGTTTACTCTCGTGTTAAAAATCTGAATTCTTCTAGAGTTCCTGATCTTCTGGGATGTGTGCGCAGTGCCTACATCGACCTCTAGAAGTCT
+
9444.59;<BC>>@@:5999=>>:@?@@@@::-7///)/9)//)///99;;.494447=38:99199?@=989:44.43::+;<-37789*8979<8>?B>BB>===ABBAFCCCECCC@BBB?C@CCBCBCCBACCDC?BBCGBBBBDCCCCBBBB?BBB@CC?B>A@BBBCBDD>@9999*9<?:9999*;CCDE>DBABCDB@@A5;<;<*<AAAB@C@CL@CCFCCBB?C@CBBDDG@C::;6;;99B@@@BBBCCBEACCCCCCCCC?BBBDBB?BBAA
@ATNG8:04689:00479
GATGGTAGTACATGATAGACGACACCAGAAGATCATGAACTCTAAGAAGAATTCAGATTTTTAACACGAAGAGTAAACGTAAAAAGAAGGTTTTACAAGACTCACGTTAACAATATTGCAGCAATACGCACACAATCGAAGCGCAGTAAGGATGGCTAGTGTAACTAGCAAAGAATACCACGAAGCAAGAAAAAGAAGTACGCTATTAACTATTAACGTACCTGTCTCTTCCGAAACGAATGAGTACGTGTGCGACGTGTCTCCTACATCGACCTCTAGAAAGTCT
+
999;7:555;<;;;;;><<>B=<<<699:15599:///55----(--(-:)3-44<<<>>>+<6/////)/7///7.7<55555$5<7<.955&5556:<<<666<<:>9::5::9-44::<<:;////////;)5555.66;;?@>@9B:AA@@BCBCAAAC?@?@?977(3:6;86168//(///133333$33,33:3339:85:6:9:97<8888==588888<=8=8==<3;43-3999976698///////3:9:96,226952222+2555...'....
@ATNG8:04656:00616
GATGGTAGCTCTGCTCTGACTCTCGTACTCATTCGTTTCGGAAGAGACAGGTACGTTAATAGTTAATAGCGTACTTCTTTTTCTTGCTTTCGTGGTATTCTTGCTAGTTACACTAGCCATCCTTACTGCGCTTCGATTGTGTGCGTACTGCTGCAATATTGTTAACGTGAGTCTTGTAAAACCTTCTTTTTACGTTTACTCTCGTGTTAAAAATCTGAATTCTTCTAGAGTTCCTGATCTTCTGGCGCGTATGTATGTCGCCTACCATCGACCTCTAGAAGTCT
+
////)/77779;?;=<<965;;:455<;?A?:6>>>>7??:><?CCICCCADDBBB=@<@ABB?BAEBBBCCBAA<;:::9):?9=>AA;@AAA5;9@;AC@BBBCCCADCCCDBBA@BBB?C@DDBBBBBC?CBCC?BBCBAABBCBBBCCBBB@DCB?BB@C?ABBCBBBBB=B@@@@7?=@;@A@A@1ACDEJ=CCBCCCBBAA=AAAA0AAABB@B?BB@BBBCCBB?B@CCBBBC@B@A>ABBACCCCCBBBBBBC?CCC?CBBB@@>@@@BBB>BB==
@ATNG8:04680:00638
GTGGTAGGACGAGCGTCTGAGAGGTACTCATTCGTTTCGGAAGAGACAGGTACGTTAATAGTTAATAGCGTACTTCTTTTTCTTGCTTTCGTGGTATTCTTGCTAGTTACACTAGCCATCCTTACTGCGCTTCGATTGTGTGCGTACTGCTGCAATATTGTTAACGTGAGTCTTGTAAAACCTTCTTTTTACGTTTACTCTCGTGTTAAAAATCTGAATTCTTCTAGAGTTCCTGATCTTCTGGTGTCTGATCTGTATCACTACCATCGACCTCTAGAAGTCT
+
@C@;@==:;;;;6:4BA@?@@AA?@@@A@@@>BAAA;AA>B?BBCCCLGAAAABB?B@BBCD=A?;;;BBB@@B?AABBB2BB=AABB<BCBB?BBB>BB6;;ADDD:;;AA@BBC<@@@>@?BBBBBBCC?CCBB=AABA;;;BAAAA@;::<8:9:8<?9>9>>BB@@ABB9=9:99&97@;:9::;*9:CDD>AAEDHCCA@@5;:;:'9@?@@@B@BB@BCDA@@A=@<@??@CC@C:;9;CBBBBBB@AACBBBBB;;;=@?@A@A>A@AABC?CB??
@ATNG8:04690:00613
GATGGTAGGACGAGCGTCTGAGAGGTATCATTCGTTTCGGAAGAGACAGGTACGTTAATAGTTAATAGCGTACTTCTTTTTCTTGCTTTCGTGGTATTCTTGCTAGTTACACTAGCCATCCTTACTGCGCTTCGATTGTGTGCGTACTGCTGCAATATTGTTAACGTGATTCTTGTAAAACCTTCTTTTTACGTTTACTCTCGTGTTAAAAATCTGAATTCTTCTAGAGTTTCCTGATCTTCTGGCGCTCTGTCACGTCTGCTATCGACCTCTAGAAAGTCT
+
///:688<3=///9///////::<8@<<<6615>?><>B:E@B@::99616DBBB?B?AD:;49=>==A=0000)/:;;<+<;6/69>29499.55949<699::5546====>B>899B=A=BCBB;:;B?BBBB?AB;;;AC;;;;;@@@@C?BBB@??=?>@@ABCA6:;99;BDD8C?C?CCJJJ5C;;;C<BBABCA::9>;@>@@1A@CCC@C799;999>>999,9298;8:>9556<><////////59;=:;;;=<AB<<8;333333(3777
@ATNG8:04706:00533
GATGGTAGCGCGACGAGCGTAGACCCAGAAGATCAGGAACTCTAGAAGAATTCAGATTTTAACACGAGAGTAAACGTAAAAAGAAGGTTTTACAAGACTCACGTTAACAATATTGCAGCAGTACGCACACAATCGAAGCGCAGTAAGGATGGCTAGTGTAACTAGCAAGAATACCACGAAAGCAAGAAAAAGAAGTACGCTATTAACTATTAACGTACCTGTCTCTTCCGAAACGATGAGTACCTCTCAGACGCTCGTCCTACCATCTACCTCTAGAAGTCTT
+
44;>7<655<@;99@A@BBBBCAAD9A:9059;:::7?9BABBBCD?A@=@;00/////&/49///8/////;27777888'//)/)/::+<<<8<;;;<==::5:8<<9@<;9<@A=CCBCBCCCCC:;::9:9924983349;5:49//)/////789045;:::7<;6<::5:888;3333655555(25+55=AAA>>@<A:=>==<@8==B::69;<89:=494:<<4??7738888;7::?;;79555=::;>7;;<:98///>7@;7://)/2,,(
@ATNG8:04743:00592
GATGGTAGCGCGACGAGCGTAGACCCAGAAGATCAGGAACTCTAGAAGAATTCAGATTTTTAACACGAGAGTAAACGTAAAAAGAAGGTTTTACAAGACTCACGTTAACAATATTGCAGCAGTACGCACACAATCGAAGTCGCAGTAAGGATGGCTAGTGTAACTAGCAAGAATCCACGAAAGCAAGAAAAAAGAAGTTACGCTATTAACTATTAACGTACCTGTCTCTTCCGAAACGATGAGTACATGTAGAGCTCTATACTAATCGACCTCTAGAAGTCT
+
555<5;;=;?;=BB>BBB<<;?;=A6;;;;>=AA@@4:2333?<B@7AA4807=<<<=><)828;<:::99887.79::999$998>.6660/994///777999.4.44.443-33;3555555555;444379883////67/457;)///)//9778<>74555447;;4:9377333(333,333333#39185055695566;4:55549475944.477///:15(-/:19///66/33::333;3338888;;8656057::9.559>>=<A<8:
@ATNG8:04698:00615
GATGTAGCTCACGTACTCACACGTACTCATTCGTTTCGGAAGAGACAGGTACGTTAATAGTTAATAGCGTACTTCTTTTTCTTGCTTTCGTGGTATTCTTGCTAGTTACACTAGCCATCCTTACTGCGCTTCGATTGTGTGCGTACTGCTGCAATATTGTTAACGTGAGTCTTGTAAAACCTTCTTTTTACGTTTACTCTCGTGTTAAAAATCTGAATTCTTCTAGAGTTCCTGATCTTCTGGCTCTCGTAGACAGATACTACCATCGACCTCTAGAAGTCT
+
BBBBCCDDCCBCCCCCCCCCCBBBCCCCCC@CBBC>CC?C?BCCDCBB?BCBBA>A>BBAA>B?BBA@ABBBA<AAAAC1AA;@@AC;CB@@>ABC?BB;==@BBB?BAB>@A<>8<@@;A;>>>><<<@:@AAA49;A;;;>?@@>>>@>>?:8;:=@@<@<@@@@@BB==:===AA5A9=8=9998*8<---)--3---7;9>18888(5=<>A<@<@B<AAAA=>>;@;>>???@8><@<A@@<>=@8::?AA>>>A@==:=>>???=>>>@==7=666
@ATNG8:04755:00539
GATGGTAGTCTCAGATAGTCTATAGTACTCATTCGTTTCGGAAGAGACAGGTACGTTAATAGTTAATAGCGTACTTCTTTTCTTGCTTTCTGTGGTATTCTTGCTAGTTACACTAGCCATCCTTACTGCGCTTCGATTGTGTGCGTACTGCTGCAATATTGTTAACGTGAGTCTTGTAAAACCTTCTTTTACGTTTACTCTCGTGTTAAAATCTGAATTCTTCTAGAGTTCCTGATCTTCTGGAGATACACATGATACTCTACCATCGACCTCTATAAGTCT
+
44446;9;@;:5699555554::595<<:5558:;;@6>A@>:<;;<<;:6;>:<A<B<@>AC?B8;9B;;:<88.3399.:<8;9;;2/////)/896<<.333379==BBB@@??>@AD@F@CBBBBDBB>BC@@>BBCBCDB00000000>>;===;?@>A5>995<<@AB?AAA@A.;5;=;;;;.;A@@@;AAC@BBBACE5;;;.;;;;B4;5;B7;;BAAAB>B>ABABBB?BBC@AACBBBB;;;BBBBBBBB??=?@@@@@=@@@A??<@CDC
@ATNG8:04773:00576
GATGGTAGATACTCGCTGATACACCCAGAAGATCAGGAACTCTAGAAGAATTCAGATTTTTAACACGAGAGTAAACGTAAAAGAAGGTTTTACAAGACTCACGTTAACAATATTGCAGCAGTACGCACACAATCGAAGCGCAGTAAGGATGGCTAGTGTAACTAGCAAGAATACCACGAAAGCAAGAAAAAGAAGTACGCTATTAACTATTAACGTACCTGTCTCTTCCGAAACGAATGAGTACTACTCTCAAGACACACTAATCGACCTCTAGAAGTCT
+
==BB@B@@@CCBBBAAABA@@@;;;6:<A=?AB@@@@C?BAA??::49B=@=AB888;;>):6:?:?@<;<:681/.0///&/727)555&5;<7>A:;:@B:<7;;@?<BBC?BBCCCBBBCCCBDBA@@@CB@@>@BAAAAAA?B?B@@=@@@@B???@BBBBBF?BB?BBB>A=???7<//*/;==@,990:::<AA?@@:@=@@>?<?=>;AAD?AACBBAB@C?BBE>ABB?ABABBBBBBBAAABC@B>??B;;;B?B?@@@<>>>@@@<@@A;
@ATNG8:04754:00625
GATGGTAGTGCGTGAGAGAGAGACCCAGAAGATCAGGAACTCTAGAAGAATTCAGATTTTTAACACGAGAGTAAACGTAAAAAGAAGGTTTTACAAGACTCACGTTAACAATATTGCAGCAGTACGCACACAATCGAAGCTCAGTAAGGATGGCTAGTGTAACTAGCAAGAATACCACGAAAGCAAGAAAAAGAAGTACGCTATTAACTATTAACGTACCTGTCTCTTCCGAAACGAATGAGTACGAGAGAGCACACGTGTCTACCATCGAGGTTGTAAAGTCT
+
:66=8=@A@@ADAABCCBBBCCBCB=CCC@BBB@@A@C@BBB?@AC@A@>A>AABBCDCA/A@CCCB@@ACCCC>CCBBCCB3DCAB@BDD<DDDACCBBBBCAA>A@BB@BBB?BBBBBCBBCCCECBBBC?CDCC?@??@AB??=@@BBC?A@CECCBF=?@BBBB@BB=:::499999,9994:ABCC/??=B888>==>A7;8;BBB=A<BACCC@C@A@ACC=A>ACC>BBB??>>@AABBCBBBBBBBBBBBBAA>=::5:;;:<=1708==>7>?@@
@ATNG8:04805:00594
ATGGTAGTGTCATATGAGAGTGTGTACTCATTCGTTTCGGAAGAGACAGGTACGTTAATAGTTAATAGCGTACTTCTTTTTCTTGCTTTCGTGGTATTCTTGCTAGTTACACTAGCCATCCTTACTGCGCTTCGATTGTGTGCGTACTGCTGCAATATTGTTAACGTGAGTCTTGTAAAACCTTCTTTTTACGTTTACTCTCGTGTTAATAATCTGAATTCTTCTAGAGTTCCTGATCTTCTGGGTCTCTCTCTCACGCACTACCATCGACCTCTTAGAAGTCT
+
---(--88:666;;;;;<=55/89////77:5:4;:04;6;8666<<BB>BBBAA?A?BBBB?B?BECAAACAA599999$9:244<>4:;:<055949>,//<=@D?AACFGGCG@CCC?C@CCBBABAA>BDDD@BBBCCBBBC@@@AAADE@BBB@BA>A=@@BCCBCCE?@@BBB9B>A=@@@@@,?B@@@/;;;;;;AAAA?A@CF@BBCCC@C@CC?CCBDBBB?B?BBDBBA=@>@@:ABAABBCBBAB@A@@@AAB=;;;BBB@BBB?BBC?CCCB
@ATNG8:04798:00606
GATGTAGCATCATGCATATCTCACCAGAAGATCAGGAACTCTAGAAGAATTCAGATTTTTAACACGAGAGTAAACGTAAAAAGAAGGTTTTACAAGACTCACGTTAACAATATTGCAGCAGTACGCACACAATCGAAGCGCAGTAAGGATGGCTAGTGTAACTAGCAAGAATACCACGAAAGCAAGAAAAAGATGTACGCTATTAACTATTAACGTACCTGTCTCTTCCGAAACGAATGAGTACGATGAGAGAGCTCTCTCTACCATCGACCTCTAGAAGTCT
+
49><ACCCCCCCAAADBCCBBBCB?BBC?BACC@@>A?BBBBBBB>BB>B?@?@???@?2A?BBBCCCCCBAA7??BBCCC1999;@CDH;EED@ECCCCCBAA?A?CC?CBB=AABBCBCCCCDCCBBBB@D@@@?AA@@BB@@<@?B@@>@CCBBBBC?BBBBBB?BC>CBB9?<999+9><988888(8A>>>@A@@DCC?B@CCCC?C?BBBCC?@@ADCBB>B>BBB<BAA?@A@AB@BBB788CBB@@@@@@@>==>>;B>>=@A<AAAAAA=AA:8
@ATNG8:04812:00604
GATGGTAGTGATACAGATCAGACACCAGAAGATCAGGAACTCTAGAAGAATTCAGATTTTTAACACGAGAGTAAACGTAAAAAGAAGGTTTTCAAGACTCACGTTAACAATATTGCAGCAGTACGCACACAATCGAAGCGCAGTAAGGATGGCTAGTGTAACTAGCAAGAATACCACGAAAGCAAGAAAAAGAAGTACGCTATTAACTATTAACGTACCTGTCTCTTCCGAAACGAATGAGTACTATGTAGAGCTCTATACTATCGACCTCTAGAAGTCT
+
?ABF@DCCCDCCCBCCDDBCCBBCC@BBC@AAACBB@B?BBBBA@@?CB?B?BBA??>>?)86<==BCCCBB>?7=8;;@>>,>B>B<AAB9ACAECDCCBB:99:?BBADCB@A@ABBCCCDCBBBBBAD@CBBB?BBBB@@@@<A@CCC?CCCCBABC?BBAAAB@BB?988488??>8@8818==>?/??;?889@@??@;>;>@??=A<A@CCC@AAABCAA>A?BCD>BBB?>??CBBBCCCCBB===@BBA@@@A>>>?>>>==<=@A@:>>>>
@ATNG8:04816:00617
GATGGTAGGACGAGCGTCTGAGAGGTACTCATTCGTTTGGAAGAGACAGGTACGTTAATAGTTAATAGCGTACTTCTTTTTCTTGCTTTCGTGGTATTCTTGCTAGTTACACTAGCCATCCTTACTGCGCTTCGATTGTGTGCGTACTGCTGCAATATTGTTAACGTGAGTCTTGTAAAACCTTCTTTTACGTTTACTCTCGTGTTAAAAATCTGAATTCTTCTAGAGTTCCTGATCTTCTGGGTGCGCTACAGTCTCTCTACATCGACCTCTAGAAGTCT
+
556=;BBB@BCCCA@@BBBBCCBB>BCCBCA@=@?@A<B?B?BBCCCCC@CCCBB?B@CCBB@CACCC@A000B:00000)00+9=::4@=C@@CGJ@CDABAACCC@CCCCCCCB@BCC@B@CBCBBBBA>ABBB?CBBBBBBBBCBBBBBCC@BBB@BC@C=@?B@@@C;;9;BBBB7@;@=;;;;.;B@AA;BAA@BBBA@@4;;;;*;?AAB@B@DC?;;;@A@D?BADCCBBB=A9;<0<CBBBBCCCCCCCCBBBCCCCCC;;:;ABBBB?BB??
@ATNG8:04826:00621
GATGGTAGCGCATATCAGCGCAGCCAGAAGATCAGGAACTCTAGAAGAATTCATGATTTTTAACACGAGAGTAAACGTAAAAAGAGGTTTTACAAGACTCACGTTAACAATATTGCAGCAGTACGCACACAATCGAAGCGCAGTAAGGATGGCTAGTGTAACTAGCAAGAATACCACGAAAGCAAGAAAAAGAAGTACGCTATTAACTATTAACGTACCTGTCTCTTCCGAAACGAATGAGTACATGTGACGTACGTGAGCTACCATCGTTCGGTCAGAGTCT
+
BCAB?B;?@BCABAA@@A@...-.*--807;>444048===444929<7989>=333;;<+=7=:666///877.../6666'333,333&3774::85577--(-,--(-354779;?;?@CDCCCCCBB>BCCC?@AACCAA@@G@D@@?@CCCCCDDA@@?AAA?BC@BBB>@?888*:==900000(0>600/7=??DD=D=B@@@<@=@@CCC@CCBBCBC?C@BBA<@AA=AABABBAAAAAABCBBBAAACBBBBCC>BBBBB>BB>BBBBBBB88
@ATNG8:00664:01328
GATGAGAGACTGTAGCGCACCCAGAAGATCAGGAACTCTAGAAGAATTCAGATTTTTAACACGAGAGTTAACGTAAAAAGAAGGTTTTACAAGACTCACGTTAACAATATTGCAGCAGTACGCACACAATCGAAGCGCAGTAAGGATGGCTAGTGTAACTAGCAAGAATACCACGAAAGCAAGAAAAAGAAGTACGCTATTAACTATTAACGTACCTGTCTCTTCCGAAACGAATTAGTACTATGTAGAGCTCTATACTACCATCGACCTCTAGAAGTCT
+
;5666=CECBBCCECDBBBBB>CCC@?@?@@A?A=AABBBCB?BC?C?BB@?????2@@BBBBCCBAA?B?CBABA@?1<94;8<<<1<>=:>??@AB@:87::>><ABB;??@@BAA@@@AAA:::B=AA@@9=<=>??AA<A<A@A=AAA;<<>A:>9;<><5//)/66177898*789157566(5:3;====BB@@:=8;;;=8=8==BBA<@@A@@@@8;7:=;680/)/16;9996;;==>>>@@@@@@GB@@:;8;@@>AA;@===AA:AA?@
@ATNG8:00682:01454
GATGGTAGCTCTGCTCTGACTCTCGTACTACATTCGTTTCGGAATGAGACAGGTACGTTAATATGTTAATAGCGATAACTTCTTTTTCTTTGCTTTCGTGGTATTTCTTGCTAGTTACACTAGCCATCCTTACTGCGCTTCGAATTGTGTTGCGTTCTGCTGCAATATTGTTAAACGTGAGTCTTGTAAAAACCTTCTTTTTACGTTTACTCTCGTGTTAAAAATCTGAATTCTTCTAGAGTTCCTGATCTTCTGGTGCGCTACAGTCTCTCTACATCGACCTCTAGAAGTCT
+
99:;7<<=<;;;65599;;5555:99//////758445/4;6;.55;;;9;;6;;;==8=2655595:29//7////)/7)//<<<)65=055/;/9///)//--(-/)//:9;@:====55557<=@9B7?@;=>;992995.5.4955.5@99.5555554405==7?@2:9,99444444;7944444$4.4.45555$4499<4:54477////)/;;;'///55.58;;5666555?9>7;;>=<<8<00+000/5::55/998---,,,,--///5/5555;6<555
@ATNG8:00682:01476
GATGGTAGCGAGCGAGTGTGTATACCAGAAGATCAGGAACTCTAGAAGAATTCAGATTTTTAACACGAGAGTAAACGTAAAAAGAAGGTTTTACAAGACTCACGTTAACAATATTGCAGCAGTACGCACACAATCGAAGCGCAGTAAGGATGGCTAGTGTAACTAGCAAGAATACCACGAAAAGCAAGAAAAAAGAAGTACGCTATTAACTATTAACGTACCTGTCTCTTCCGAAACGAATGAGTACCTCTCAGACGCTCGTCCTAATCGACCTCTAGAAGTCT
+
445=8<@BCBBBCBBBCCCBECBBB?CCC@CCCC@@=@=@CABCEA?AA>A>CBBCDCCC5C@CDDCB@DDDDD>BBBBCCC5CC@C@CCC;CCC@A9;;BBC@@=@@DD@CAC<??BAACCCCBBBDDGBB@CCCB>AA@@BBBB?C@DCC?BBBDCBBB@CCCABB@BA=BA@<?>8888*8<<8<AAAAB)ACAD:78BBBCC>A>>@BB<>;>ACCIBDAAABBA<@=@AA;A:;7;BBCCBC?AAACCCA@@@BBBBB>BB=ABBBA=<<<>?B<A>=>
@ATNG8:00701:01450
GATGGTAGCTCACGTACGTCACACGTACTCATTCGTTTCGGAAGAGACAGGTACGTTAATAGTTAATAGCGTACTTCTTTTTCTTGCTTTCGTGTTATTCTTGCTAGTTACACTAGCCATCCTTACTGCGCTTCGATTGTGTGCGTACTGCTGCAATATTGTTAACGTGAGTCTTGTAAAACCTTCTTTTTACGTTTACTCTCGTGTTAAAAATCTGAATTCTTCTAGAGTTCCTGATCTTCTGGACGACGCGCACTGACACTAATCGACCTCTAGAAGTCT
+
;59=:>AC@@BCBCCHBABCCABACCCCCCCC?BCBB>BB@C@DDCCABA@CCAA@?B?BBBB>A?BAAACCCA@=@DDDE2A@<>=CC>AA>>>;?A?BC<????A@;??BB@BAA<@@@<A;AA>><>>A<AAAA:=>@@@?>>>@A@A>:9=6///9==9=9???@@AAAA:>?ADD;D<A:=>AAA/>>===7>AAABBA<==<====,:///@7<7?A:=>CBA>><><@?@A:97:=<:?A;;;@@A>=>@@B>>;;;<A??>D;@AAAAB:>>@@
@ATNG8:00675:01498
GATTAGGGCGTGTGAGAGTCTGCCAGAAGATCAGGAACTCTAGAAGAATTCAGATTTTTTAACACGAGAGTAAACGTAAAAAAGAAGGTTTTACAAGACTCACGTTAACAATATTGCAGCAGTACGCACACAATCGAAGCGCAGTAAGGATGGCTAGTGTAACTAGCAAGATACCACGAAGCAAAGAAAAAGAAGTACGCTATTAACTATTAACGTACCTGTCTCTTCCGAAACGAATGAGTACGATGAGAGAGCTCTTCTCTACCATCGACTCTAGAAGTCT
+
4443444)4555=BBCCBA@A9915<<>AABA;;2:<@@ABAAA494.46::9377733#3-39:A<;;;777)33337888$7><<<===188<6::;98888828.352/.//588797776977979;<8888>;>@>::9@@;>;>AB>@A=====<7<;;;AA0/0/87379=:-2225'22222$22+265555577+2-25556>9=>==;:=>?=>BB<?:>88.6-.(----76635222277555:22./8:<//)/----////579;;;;<
@ATNG8:00710:01499
GATGGTAGTGTCATATGAGAGTGTGTACTCATTCGTTTCGGAAGAGACAGGTACGTTAATAGTTAATAGCGTACTTCTTTTTCTTGCTTTCGTGGTATTCTTGCTAGTTACACTAGCCATCCTTACTGCGCTTCGATTGTGTGCGTACTGCTGCAATATTGTTAACGTGAGTCTTGTAAAACCTTCTTTTTACGTTTACTCTCGTGTTAAAAATCTGAATTCTTCTAGAGTTCCTGATCTTCTGGGTGTATCAGCGAGTATCTACCATCTACCTCTAGAAGTCT
+
////)/7;<<A=BC?BBB=A@<A>6:6<;<<=5:444)5;5<7<<@@@>@<?666;:;3990/)/)//:==@@@A<9;;;;)94.48<<4?;?A<A<?;>>,//9<=><@B>@CDCC?DCH@C@BBCBAABFACCGH@BBBBCCAAAC;;;C;;;<@??;::4:>:9:AC@B?>490000&0)0)0;;;;,;;999,99>@<<<<//*////$///<<1516?:???C@@@@C?AA<<@B;:;;A<ACBCCCGC;;;AA@@CCCCAC;;;BC?BCCBCA<A>00
@ATNG8:00664:01556
GATGTAGAGAGACTGTAGCGCACCCAGAAGATCAGGAACTCTAGAAGAATTCAGATTTTTATCACGAGAGTAAACTGTTAAAAAAGATGGTTTTACAAGGACTTCACGTTTAACAATATTGCAGCAGTACGCACACAATCGAAGCGCAGTAAGGATGGCTAGTGTAACTAGCAAGAATACCACGAAAGCAAGAAAAAGAAGTTACGCATATTTAACTATTAACGTACCTGTCTCTTCCGAAACGATGAGTACGAGAGTCAGAGCAGAGCTACCATCGACCTCTAGAAGTCT
+
@ABCCC@BCGCBCCCCBCCCBABG>C???@@??::6;:>@?885C9BA>C?CC@@@@>>,=>997?@;:788=3///8055555$5/./0555)588(/(/660685559'.(..0....3778><;;>>;;;666626CCD:BBA@6;:B@E=A@>4:995<566;>>>CBB?A?7;;?-0/8:;(//3,33333$39333,388333377)545755.5.75733,3333339350---'-----4-.2555=652227::996555777577:A>>:>?=99715775
@ATNG8:00666:01540
GATAGGAGACACGTCGCACACGTACTCATTCGTTTCGGAATGGAGACAGGTACGTTAATTAGTTAATAGCGTACTTCTTTTTCTTGCTTTTCTGTGGTATTCTTGCTAGTTACACTAGCCATCCTTACTGCGCTTCGATTGTGTGCGTACTGCTGCAATATTGTTAACGTGAGTCTTGTAAAACCTTCTTTTTACGTTTAACTCTCGTGTTAAAATCTGAATTCTTACTAGAGTTCCTCGATCTTCTGGATATGAGTGACTCGTGCTACCATCGACCTCTAGAAGTCT
+
444::;@ABBCBCA@@A@@665;;;;;;<9><8818606(,,(,,2,-/6;<<::5;+/)//9)/)/9:::888>7@@=>=+::7777;;//..99)..505926687//).75355697:88184:67./...4555=67;7>==7:9;:::6---(,,,,,,)-055;::5858465557*7199>;9;;,:<///)/)/8899<@@@=BAA3>>@@B=A<@@<@A@@A@@@=A=<;:>=8202((((((((24668888999999:=@??@@@<>>>AAA<>>>@
@ATNG8:00674:01559
GATGGTAGTACATGATAGACGACACAGAAGATCAGGAACTCTAGAAGAATTCAGATTTTTAACACGAGAGTAAACGTAAAAAGAAGGTTTTACAAGACTCACGTTAACAATATTGCAGCAGTACGCACACAATCGAAGCGCAGTAAGGATGGCTAGTGTAACTAGCAAGAATACCACGAAAGCAAGAAAAAGAAGTACGCTATTAACTATTAACGTACCTGTCTCTTCCGAAACGAATGAGTAGGATGAGAGAGCTCTCTCTAATCGACCTCTAGAAGTCT
+
@@AB:A?BBBAAAA@C@@ACBBBCCCCCAECCB:;;:?CDDEA<959A6:39ABABBBA0B?BBBBHDFCCCE?C;;;CCC2BB@C>BBB:BCDACCCBBBBAA>A?AA>BCC@BBCABBBBBCCCCCC@A>ABBB>A@BCCCBB@CADAA?ACCCBBCB@BBCBBC?BB?A??;?@8982:99?ABBBB3AC=A::9BBBBB@B@BBB@<@=AACEDADCCCBAA6;6;AB=CCC?BBCCCBB?B???AACA>??BBCCCCC?BBC@@<@BBBBB@>=>B
@ATNG8:00703:01611
GATGGTAGGACGAGCGTCTGAGAGGTACTCATTCGTTTCGGAAGAGACAGGTACGTTAATAGTTAATAGCGTACTTCTTTTTCTTGCTTTCGTGGTATTCTTGCTAGTTACACTAGCCATCCTTACTGCGCTTCGATTGTGTGCGTACTGCTGCAATATTGTTAACGTGAGTCTTGTAAAACCTTCTTTTTACGTTTACTCTCGTGTTAAAAATCTGAATTCTTCTAGAGTTCCTGATCTTCTGGCGCTCTGTCACGTCTGCTATCGACCTCTAGAAGTCT
+
;;;C@BCB@CCBBBBBBBCCBBBC?CCGDCA@?@AAE>BB?BABBBBCCC?CCC@@>@@DDCC?EABBBCCAAAA<AABAB5BB?BCBB=BBBC@BCC@CC?BBBCBC?CCCCDCCB?BBB>A@CCDDBBBC?CCCC?CBBBDAAABCCCCAAAC?CCC?BB?B?BBCCCCCBB?BCGFF9B?@=::9::.:BBBG>BCCCCCB:;;5;;;;*;AAAA?A@CDABBACCCD?C?BBBBBC@B?A=@BB@@A@@@BBCA@@BBBCCBBBC@CBBCCC?AAAA
@ATNG8:00669:01666
GATGTAGAGAGACTGTAGCGCACCAGAAGATCAGGAACTCTAGAAGAATTCAGATTTTTAACACGAGAGTAAACGTAAAAAGAAGGTTTTACAAGACTCACGTTAACAATATTGCAGCAGTACGCACACATTCGAAGCGCAGTAAGGATGGCTAGTGTAACTAGCAAGAATACCACGAAAGCAAGAAAAAGAAGTACGCTATTAACTATTAACGTACCTGTCTCTTCCGAAACGAATGAGTACTATGTAGAGCTCTATACTACCATCGACCTCTAGAAGTCT
+
;56<=BBCCCCCICCCCCCBCBB?BCC@BBBBA@=A=@BB98:C@BB?C@99:??AAB2B?CDDCBBBCBCB<>>@BCCC3A@=@;ABA9ACD@CBBBDCDCC?A?AD@CBB<@?BBDBCCCECBBCBBBC?CCC?B@A@AAAB>B?C??>@DCCCCCC=AACABA?BB@BBB>AA@@@8A??;?CCDC2CD?D=<=???=>:>=AA@@<>;>BCBB@BCCCCCC?B>BBB<BBB?BBBFEBAA@CCCCCCCC@==?DAAA?D:>>??@A=A@@@>>;>?>>
@ATNG8:00684:01672
GATTAGTATAGAGCTCTACATAGTACTCATTCGTTTCGGAAGAGACAGGTACGTTAATAGTTAATAGCGTACTTCTTTTTCTTGCTTTCGTGGTATTCTTGCTAGTTACACTAGCCATCCTTACTGCGCTTCGATTGTGTGCGTACTGCTGCAATATTGTTAACGTGAGTCTTGTAAAACCTTCTTTTTACGTTTACTCTCGTGTTAAAAATCTGAATTCTTCTAGAGTTCCTGATCTTCTGGGCAGACTCTCACACGCCTACCATGACCTCTAGAAGTCGACT
+
:5505==BBBBDCBCCFCCCCBBBCCCCBA;??@@9AB?B?CBBBCCC>AAAAB=@;>?BB?B?BBBBBBBCB@BAABA2===BBBB:=AAD?BBB?BB<?>>A>><>?AA??=@:>>D=A:==A>>;<;=@@@@<@AA?>>>AA@@@<<=;;5;;==AA<@<@B???AA@@577777*71819<;=;/9;555.5//...8;;:-////$....6.3.5A4>>@@>>>:>9>>><<?6<<>>5=>=;;;;;;;@@<63-3772---7=2-//:22,2,,,,26
@ATNG8:00690:01673
GATGGTAGCGCATATCAGCGCAAGCCCAGAAGATCAGGAACTCTAGAAGAATTCAGATTTTTAACACGAGAGTAAACGTAAAAAGAAGGTTTTACAAGACTCACGTTAACAATATTGCAGCAGTACGCACACAATCGAAGCGCAGTAAGGATGGCTAGTGTAACTAGCAAGAATACCACGAAAGCAAGAAAAAGAAGTACGCTATTAACTATTAACGTACCTGTCTCTTCCGAAACGAATGAGTACAGAGAGTACGATATGTCTATCGACCTCTAGAAGTCT
+
@@AB<>959>;DCCCECDCCBB=BED=CBC@BBBCCC@B?BBDDAA@?AA?A@DCD@@@@@0@?BCCDCCCCCDD>C@?@CDD5BC?B>BBB9BBB>BBBBABBAA?A?BB@CCC>AABBCCCBCCCCBBBCG;AA00,0@@BADBB@CAHCB@BBCCCCCCAEBB@?@?BB?CBB=AA889+:9:9::9:9(8@8@>A@BCA??;??AB@A;?;?>CBB@CABADCC?B@BBB<BAA?ABDCCAACCCBBBB999BCBBACBBBBBBAA?BBBBAA>ABBB
@ATNG8:00688:01711
GTTGGTAGGCGTGTGAGAGTCTGCCCAGAAGATCAGGAACTCTAGAAGAATTCAGATTTTTAACACGAGAGTAAACGTAAAAAGAAGGTTTTACAAGACTCACGTTTAACAATATTGCAGCAGTACGCACACAATCGAAGCGCAGTAAGGATGGCTAGTGTAACTAGCAAGAATACCACGAAGCAAGAAAAAGAAGTACGCTATTACTATTAACGTACCCGTCTCTTCCGAAACGAATGAGTACTATGTAGAGCTCTATACTAATCGACCTCTAGAAGTCT
+
9:.459999<@<<<=AA@@@@955<4<;;;AABA@CAC@CBAA@DE@BB?B?BBCBDBBB2C=@AAABBCCCCF>@@:0000(00+0;@@@0//9598:6666787(549:6<5817;:9<<B=>>>==A@>>;>A=>9=??A>==A=A===A@B@B;:;??;?AA>AA?99499;5;==@:>::47<<:<+56-577778;>?;?AA::595<9::9:/;;=>>A181888)5;<;667@>7:8<=<>>@==>???@@BAAA;@??=?:>@<<<<6<<==
@ATNG8:00698:01733
GTGGTAGGTGCACATTAGTGTTCCAGAAGATCAGGAACTCTAGAAGAATTCAGATTTTTAACACGAGAGTAAACGTAAAAAGAAGGTTTTACAAGACTCACGTTAACAATATTGCAGCAGTACGCACACAATCGAAGCGCAGTAAGGATGGCTAGTGTAACTAGCAAGAATACCACGAAAGCAAGAAAAAGAAGTACGCTATTAACTATTAACGTACCTGTCTCTTCCGAAACGATGAGTACAGAGAGTACGATATGTCTACCATCGACCTCTAGAAGTCT
+
4458=<@89:;AACCGCCCCC@C?BBC@D@@@@@=@@BCBAAAC?@B;@;@A?@@@AA1A>BAACCCCCCCC=@=@??@@,;;5;5;;;.;BC?CBAABCBCB=@=@B=@@@>AACBCCCCDGCCCBA@@<@@@@=ABBBCBCC>A=A;;7;BAACCCB?BBCBBB>AB?DCC>ABDCD29:::?ACCC3BB?B;;;?>>>?:=:>?@@<@:>=BCB>BBAA;::?@<@@A9A000@@@BBBBBFCBAAAAABCCCCCCBCC:=>>=@A;;88898:>===
@ATNG8:00674:01903
GATTAGACATATCGTACTCTCTGTACTCATTCGTTTCGGAAGAGACAGGTACGTTAATAGTTAATAGCGTACTTCTTTTTCTTGCTTTCGTGGTATTCTTGCTAGTTACACTAGCCATCCTTACTGCGCTTCGATTGTGTGCTTACTGCTGCAATATTGTTAACGTGAGTCTTGTAAAACCTTCTTTTTACGTTTACTCTCGTGTTAAAAATCTGAATTCTTCTAGAGTTCCTGATCTTCTGGGTCTACGCTCGTCGCGCTACCATCGACCTCTAGAAGTCT
+
@@A@CCCDDCBCCCBCCCDAAACBBBBCA@<????;?B?B@BC@?@CA?CCBBB?B=@@BB>C>A???BCBBB@>?=>=/==9>666-8BAB?BBB?=>688=DAA=====@@AA:>;;7;9>>>>>@@@:@@AA588?<<=A9>>>>AA>>>;<>><??;?9>>A??A???;>>>@@5@=D;A;;;;+;<766)--3---9;;><@@@@/@==>@<@<=>:>@@@@@A=A<AA>>>@:??DD9@@>@8:8A?AA==;?>>>@<@@@@@@<@AAA=>6=///
@ATNG8:00721:01307
GTGGTAGCACACGAGATCTCATCGTACTCATTCGTTTCGGAAGAGACAGGTACGTTAATAGTTAATAGCGTACTTCTTTTCTTGCTTTTCGTGGTATTCTTGCTAGTTACACTAGCCATCCTTACTGCGCTTCGATTGTGTGCGTACTGCTGCAATATTGTTAACGTGAGTCTTGTAAACCTTCTTTTTACGTTTAACTCTCGTGTTTAAAATCTGAATTCTTAACTAGAGTTCCTGATCTTCTGGGCTGCGCTGGATATGCGCTACCATCGACCTCTAGAAGTCT
+
5495:=ABBB=;<<>>>><<<;;;;<<666>8;;;;4;<9>1565=<<<9<@459.4.49:928-34339887713333&33,33333&3///)//838:5;:939933388:<55/555/5499///.3338;884//.5..2525;;865/.)---4--(-).8<>97;88.5252'229477878(8<:991:066///7768:.6::-6----(-,58/3.355566626*..39;A99777.7/.-66--(-62,,---778269>A8><>A@@>=9=@<<
@ATNG8:00726:01294
GATTAGTATCTGCACACTCTGTCCAGAAGATCAGGAACTCTAGAAGAATTCAGATTTTTAACACGAGAGTAAACGTAAAAAGAAGGTTTTACAAGACTCACGTTAACAATATTGCAGCAGTACGCACACAATCGAAGCGCAGTAAGGATGGCTAGTGTAACTAGCAAGAATACCACGAAAGCAAGAAAAAGAAGTACGCTATTAACTATTAACGTACCTGTCTCTTCCGAAACGAATGAGTACATAGATATACGTATAGCTACCATCGACCTCTAGAAGTCT
+
:458=@BC@A@CCDDDECCCCCC@BCC@CGCCAA>A@BBCBBCB@BD?C?@@AAACDC2C?AAAACCAABBB<BA@@A?@0A@=AADCD;CEH@CCCCCCBCC@B@CC@CBB@CCBBCCCDCCCCCCCCB?CCBB?A???BABB?C@D99;9DBBBCCA?BCC@@??CC?BBB>A@@@?8???9?ABBB3BC@B@>>B>>@?<?<@@@@<A<@@CBB@BBBBCCC@B?BBC>BBB?BBBBDBBAAAABAACBBA@>=>@@A>>7;>@@AA<?>?@AB<?<<<
@ATNG8:00731:01321
GATGGTAGGACGAGCGTCTGAGAGGTACTCATTCGTTTCGGAAGAGACAGGTACGTTAATAGTTAATAGCGTACTTCTTTTTCTTGCTTTCGTGGTATTCTTGCTAGTTACACTAGCCATCCTTACTGCGCTTCGATTGTGTGCGTACTGCTGCAATATTGTTAACGTGAGTCTTGTAAAACCTTCTTTTTTACGTTTACTCTCGTGTTATAAATCTGAATTCTTCTAGAGTTCCTGATCTTCTGGGTGCGCTACAGTCTCTCTACATCGACCTCTAGAAGTCT
+
@@AC::6<9ADA<;:>?95444457555=>;949999,9@<=;?C>BB?@6::??@=@=@@99067<;;A==@CB>;;;;;*4<6;49:,:=>@=@@@=@B9:;BABC@CDCBAA@C@@@A=A000>=0:;;=@;9929999>566@?BAB@@?@<?>?;A@=@:??>>>=:999=9999*99>999:9:9$9=>>B<@@B@@@B:99<@59545>==?<@<@A000@@:>@-0+0=9:::<999G>@@A@99:BBBBBBDECBBB;;;BBD>A@@BCC?BA@9
@ATNG8:00743:01323
GATGGTAGTAGTACACTAGTCATACCAGAAGATCAGGAACTCTAGAAGAATTCAGATTTTTAACACGAGAGTAAACGTAAAAAGAAGGTTTTACAAGACTCACGTTAACAATATTGCAGCAGTACGCACACAATCGAAGCGCAGTAAGGATGGCTAGTGTAACTAGCAAGAATACCACGAAAGCAAGAAAAAGAAGTACGCTATTAACTATTAACGTACCTGTCTCTTCCGAAACGAATGAGTACACACTCTCATATGACACATCGACCTCTAGAAGTCT
+
055<8<:@@@00/97///9;;<95;<@@A=ACCCCC@C>A;;:A@@;@C?B?;;;AAAAA0@=@CC???989?A6;794999(:<9=<@@@2=B??AACBBDCCB@C@BC@BBB=@@A?@@BBBB@@:;9998=?@?;?@@>?BCB?B>A<;5;>=<?BAC?BBBBAA:>>899939....*..-(-----$-5072227888938/5222+2+22944.5::877;+/)/991///69;;;7773@ABBBBBBB>=?=><70/0//>*//??A>6>://
@ATNG8:00759:01301
GATGGTAGCAGACGTGACAGAGCGCCAGAAGATCAGGAACTCTAGAAGAATTCAGATTTTTAACACGAGAGTAAACGTAAAAAGAAGGTTTTACAAGACTCACGTTAACAATATTGCAGCAGTACGCACACAATCGAAGCGCAGTAAGGATGGCTAGTGTAACTAGCAAGAATACCACGAAAGCAAGAAAAAGAAGTACGCTATTAACTATTAACGTACCTGTCTCTTCCCGAAACGAATGAGTACTATGTAGAGCTCTATACTAATCGACCTCTAGAAGTCT
+
9;;D@CCCCBBBDCCBCDCCCCCBB?BBB?BBBBCC?B>AABCCCA?AC?C?BBBBBBBB3B@CCCBBBCBBBF>@?::::9*9B=C4;;;.<CD?DBBACCCCB?C?BE>@AB>AABDDBBCCCCCCAAAC@CABA@BBBBBBBB>B?B?@=@CCCDAAA?CCBBBB?BB@CBB>AA???8?>=9>>=??1?@;?888@B>>>;?;?BBB<?;?@BCC@CBAAABB59959AA=AAA?ADBDBBBABBBCCCCCBBA>>>@@>>8>AAAA<???A@@:==>>
@ATNG8:00762:01308
GATGGTAGCAGACGTGACAGAGCGCCAGAAGATCAGGAACTCTAGAAGAATTCTGATTTTTAACACGAGAGTAAACGTAAAAAGAAGGTTTTACAAGACTCACGTTAACAATATTGCAGCAGTACGCACACAATCGAAGCGCAGTAAGGATGGCTAGTGTAACTAGCAAGAATACCACGAAAGCAAGAAAAAGAAGTACGCTATTAACTATTAACGTACCTGTCTCTTCCGAAACTAATGAGTACTATGTAGAGCTCTATACATCGACCTCTAGAAGTCT
+
?A@C@BBBBCDDDDCBBCDDDDABB@CBB?BBBC@B>A@BBBCA???AB?B<A@?@@@@A2A?BDBBACCCCCC<899BEEF3BB?B?BBB1==:677778999@6;75?5@=>:>>@@B>;:;AAAA>>>A;??>><@@@@=>>>:>:>@@<@>>>??>A=AAAAAA=@@<@?>6==788*7:94:;;;;.9:5<@>>>>@AA=A=AABC=B;===AB<A@>>>@@:><>?A9?==:=>>????@@ABBB@???A@?>?@AA????A:;;;>@A:>?=>
@ATNG8:00763:01289
GATTAGTGTGTCTCTGAGAGTAGTACTCATTCGTTTCGGAAGAGACAGGTACGTTAATAGTTAATAGCGTACTTCTTTTTCTTGTTTTCGTGGTATTCTTGCTAGTTACACTAGCCATCCTTACTGCGCTTCGATTGTGTGCGTACTGCTGCAATATTGTTAACGTGAGTCTTGTAAAACCTTCTTTTTACGTTTACTCTCGGGTTAAAAATCTGAATTCTTCTAGAGTTCCTGATCTTCTGGTATGACTAGTGTACTACTACCATCGACCTCTAGAAGTCT
+
;69<DDDCBCBCCCCCCCCBBBBCCCBBBB?ABBD=CC?C?CCCCCBD@CCBBC@B@DCCC@C@DBBACCCCD>;;:;:*;C<@@AA7ABBC@CCCACC:;:AABB?BABCCEBB>BBB?B?CCCCA@@B?BBBB=@>>>A=@@AAAAA>>>@;BBC@CC?B@BBBBCGCCD?BCCJJGG@B?BBFFL5HCAAA9;;CCC@AA=A@CDDL5C@A@D?C=@@@BBCEBBB>A>ABBCBB?BBB?BCCCC@A@DCCCCCAABCDG>AABBBB?BBBBBD?BBBB
@ATNG8:00731:01360
GTTGGTAGCGCGACGAGCGTAGACCCAGAAGATCAGGAACTCTAGAAGAATTCAGATTTTTATCACGAGAGTAAACGTAAAAAGAAGGTTTTACAAGACTCACGTTAACAATACTGCAGCAGTACGCACACAATCGAAGCGCAGTAAGGATGGCTAGTGTAACTAGCAAGAATACCACGAAAAGCAAGAAAAAAGAAGTACGCTATTAACTATTAACGTACCTGTCTCTTCCGAAACGATGAGTACTATGTAGAGCTCTATACTACCATCGACCTCTAGAAGTCT
+
<@=@9B=BBCCBBBBBAB@BBBCBE<CCC@BBBBCC@B?BBA:::B?CC>A=@=<98::9(:>???BCBAB??>7=?@BBBB5BBAE@CDE;AAB=A;;;9@A5989:BC@CCCCBBCCDBCCCICCCBCBB>AA;;7;CCCBCCB?B?C;;:;BBBEAAA@BBBCBB?BB?BBA<>=0000+000*000000%.:6/0//::997:9::9??;>=DDEDC@CGBBACC@C?BBD<B:;;A@B?@@BBCCCCCBBBAABCDCCAAA>>>=>AB=@?>>>B<AA??
@ATNG8:00750:01423
GATGGTAGTATATCGCGTCGCTATCCAGAAGTTCAGGAACTCTAGAAGAATTCAGATTTTTAACACGAGATTAAACGTAAAAAGAAGGTTTTACAAGACTCACGTTAACAATATTGCAGCAGTACGCACACAATCGAAGCGCAGTAAGGATGGCTAGTGTAACTAGCAAGAATACCACGAAAAGCAAGAAAAAGAAGTACGCTATTAACTATTAACGTACCTGTCTCTTCCGAAACGATGAGTACTGTATCTATGTGTGCGCTATCGACCTCTAGAAGTCT
+
;9:C;@CCEBBBCCGCCCBBAA@ED?BAC?CC?BBC@D@CBBBCCC@BB<@>AAABBBBA1B=@@?AAABB?AA9?::::::):>;A?CDD5@@B?CBBB9::CC7999@=;;;<>>>>@??@@;;;A>>>A;@@AD:>>?A??;:5;9==B?CCCCBBBB?A???@@=@B?BA@;>@9::9(77<825555'25.5677>>???<@;>>>>;><?>>==:=@@@A??:?<@;>16000@;;;A@C@998A?678>>9::??AACBBBB??@?CCC?BBB>
@ATNG8:00725:01462
GTGGTAGCACGAGTCACTCATATCCAGAAGATCAGATCTCTAGAAGAATTCAGATTTTTAACACGAGAGTAAACGTAAAAAGAAGGTTTTACAAGACTCACGTTAACAATATTGCAGCAGTACGCACACAATCGAAGCGCAGTAAGGATGGCTAGTGTAACTAGCAAGAATACCACGAAAGCAAGAAAAAGAAGTACGCTATTAACTATTAACGTACCTGTCTCTTCCGAAACGAATGAGTCGATGAGAGAGCTCTCTCTACCATCGACCTCTAGAAGTCT
+
@@BACCBBBBCCCCCCCCBBABBD9CBB@BCCCCCCCBBBBBBB@CC@C?BBBBBCCC3C?CCCAAAABCDD=@@@CCDD3BB?B=AAA9ABB?BBBBCCCAA=A?AC@BCC@BBBBCBBBFCCCC;;;C@CBBB@BBBBBAAA=B=C@@<@AAAABBC=@AC@???BC@AAA<@>999+:??;>>>??.=B?B:::AAAAB?>=AA??<?=@@MCC@CBCBCCD>B@ACC>CCC?AAABBBAA@BBBBBDABB>>?CCCCC?AAAAAC<=<<?AA<AAAA
@ATNG8:00751:01433
GATAGTGTCAGTGCGCGTCGTCCAGAAGATCAGGAACTCTAGAAGAATTCAGATTTTTAACACGAGAGTAAACGTAAAAAGAAGGTTTTACAAGACTCACGTTAACAATATTGCAGCAGTACGCACACAATCGAAGCGCAGTAAGGATGGCTAGTGTAACTAGCAAGAATACCACGAAAGCAAGAAAAAGAAGTACGCTATTAACTATTAACGTACCTGTCTCTTCCGAAACGAATGAGTACGAGAGAGCACACGTGTCTACCATCGATTCGAGGAAGTCT
+
;65<@?ABBBBCCCBBB@<=?@8ABB?ACCDCC@C>A@CCAAA?AA=@6=><87987$3,389::<=====688;=@@@0@B;@=ACC9ACC?CBAACDCCC@B@CC@DCD=@AGABABBLDCC@;;;@=@BBB@CA?@CCCC@C@B;;7;A@@@@AA>ABC:;:?BB?AA@399999+999;9:9:9(9@=@678?A>=>8?;:665=C288BA@<ABBBBCC??;?@?8>00+000;?BCCBBBB@9::AA@BBB:;;<><A9;;;;7;@CE<@;@???
@ATNG8:00714:01516
GATGGTAGTATATCGCGTCGCTATCCAGAAGATCAGGAACTCTAGAAGAATTCAGATTTTTAACACGAGAGTAAACGTAAAAAGAAGGTTTTACAAGACTCACGTTAACAATATTGCAGCAGTACGCACACAATCGAAGCGCAGTAAGGATGGCTAGTGTAACTAGCAAGAATACCACGAAAGCAAGAAAAAGAAGTACGCTATTAACTATTAACGTACCTGTCTCTTCCGAAACGATGAGTACTGTATCTATGTGTGCGCTACCTTCGACCTCTAGAAGTCT
+
:55<8=CGLJD;;9CCC666<<@:@<@BA?ABC<;:4:69B@996@8<>8@;9:993777'7:>@BBBBBBECE=ABBBHFD5CB@BACEJGABC>BA;;;CCA@=@@AA>ACC@CCCCHHHH;;;CBBBAA>@BBB?AACBBBAA=A<@;;6;BAABAAA?AAAA@A=@A<???9==>==8???<ABBBB3BA;>88988==?:>;>><<895;9AAC?BBBBBBB?A@@@A8;00000@BBBBBBAABECCC???CCBAA?>5;5;==A9>=>>==8:6//
@ATNG8:00724:01514
GATGGTAGCACGGACACGACGATGTGTACTCATTCGTTTCGGAAGAGACAGGTACGTTAATAGTTAATAGCGTACTTCTTTTTCTTGCTTCGTTGGTATTCTTGCTAGTTACACTAGCCATCCTTACTGCGCTTCGATTGTGTGCGTACTGCTGCAATATTGTTAACGTGAGTCTTGTAAAACCTTCTTTTTACGTTTACTCTCGTGTTAAAAATCTGAATTCTTCTAGAGTTCCTGATCTTCTGGTATACACACTCGCTCGCTACCATCGATTCCGGATAGTCT
+
//9:378889//)/;/0/==666?==CEC@CA@<A@@C=B@?B?:9:BBCC@DAB=B9B9=BB=?C?BBABBBC=<6::988'6606/-(---(/366658>:=BCCBB?BBB?BB??;?AA=A=BAA>>>AA=AA??9===???>>>>>=B??>B<;;;:>>8=9>A>>>?===7<::9:,99=988998(9>::;-88>;;;@A==18888(8;;;A<A<>=:>ABA====C=@@>>>?;@AA6:;;;;===>>===?=====@::77----32727=B@@@>
@ATNG8:00742:01489
GATACGTCGCACACGTACTCATTCGTTTCGGAAGAGACAGGTACGTTAATAGTTAATAGCGTACTTCTTTTTCTTGCTTTCGTAGGTATTCTTTGCTAGTTACACTAGCCATCCTTAACTGCGCTTCGATTGTGTGCGTACTGCTGCAATATTGTTAAACGGTGAGTCTTGCAAAACCTTCTTTTTACGTTTACTCTCGTGTTAAAAAATCTGAATTCTTCTATAGTTCCTGATCTTCTGGATACACTCATGTGCACCTACCATCGACCTCTAGAAGTCT
+
999:<BA@@B@=B<9:5:::5;04;BB0@>2;86BCCC:;6554:::?17937-32888<77833.3:;;=+=D?A@@>6BA=;=077348<8(3333374887777660-.-05(-(-..5522+55851995776599575@BB@B?>><499)--'--(--,25-/)/;;;<.9496<=???+<::89(.----999<<.55555#544557>1554995995949.445555.55>6;97/--------;:<<7::;7;338>=9=973==4=;;;
@ATNG8:00737:01557
GATTGATACAGATCAGACACCAGAAGATCAGGAACTCTAGAAGAATTCAGATTTTTAACACGAGAGTAAACGTAAAAAGAAGGTTTTACAAGACTCACGTTAACAATATTGCAGCAGTACGCACACAATCGAAGCGCAGTAAGGATGGCTAGTGTAACTAGCAAGAATACCACGAAAGCAAGAAAAAAGAAGTACGCTATTAACTATTAACGTACCTGTCTCTTCCGAAACGAATGAGTACTATGTAGAGCTCTATACTACCATCGACCTCTAGAAGTCT
+
@>A<ABBABBBCHCBBBC@@=@AB?BBCIBB@AADAAABCC@CD@C@@@@BBBBC3B@AACCCCFBAA@:@@?@@@@0@B?C@CCC;;<DAGDBBBB@;;5<=AA>AAC>@?CBB;==CCBCCBB@@>ABBC@BBBBBBCC?C@C;:::B@@?BBB?AAAAAA>A@<@@@9>?>>=59:999:::::%:=9785779>=?:=:;A??;?<@>BBC@@@@A@??<??A@@9@:92:@>>@A::9BBBBBB??@A?@?@@@@A=??>=>=:=@BBBB<AA??
@ATNG8:00727:01629
GATGGTAGCATCATGTATATCTCACCAGAAGATCAGGAACTCTAGAAGAATTCAGATTTTTAACACGAGAGTAAACGTAAAAAGAAGGTTTTACAAGACTCACGTTAACAATATTGCAGCAGTACGCACACAATCGAAGCTCAGTAAGGATGGCTAGTGTAACTAGCAAGAATACCACGAAAGCAAGAAAAAGAAGTACGCTATTAACTATTAACGTACCTGTCTCTTCCGAAACGAATGAGTACTATGTAGAGCTCTATACTAATCGACCTCTAGAAGTCT
+
A?@@8@BCBBBFCCCBCCCBBBBBB@BDF?BBBB?@=@?BBBBBB@>BB>A>BBA<;;;;.?>BCCCCDBAABB:>?>>???,@B=A5;;;*9ACAEBBBCCCCC?B?BC?BBB>A@ABBBBBBBCCCCBBB@CBBA?BACCBBBB>B=B??<?BBB@AAB@BBBAA?@CC>AAA>@@???8@>?9>AAAA3AA>?:;:@@AAA=A=AAAA<A<AACCC?BBBBBBB?B?BBC<?@@>999CCDB@?@AABBCCCBB?AAAA@?;@AB@@<::8?AA6::;;
@ATNG8:00756:01624
GATGGTAGTATCTGCACACTCTGTCCAGAAGATCAGGAACTCTAGAAGAATTCAGATTTTTAACACGAGAGTAAACGTAAAAAGAAGGTTTTACAAGACTCACGTTAACAATATTGCAGCAGTACGCACACAATCGAAGCGCAGTAAGGATGGCTAGTGTAACTAGCAAGAATACCACGAAAAGCAAGAAAAAAGAAGTACGCTATTAACTATTAACGTACCTGTCTCTTCCGAAACGAATGAGTACTATAGACTATCTGAGATCGACCTCTAGAAGTCT
+
99;C;CCBCBBCCCCCCCCCCCCCD?CBB?CCCC997:=@@ABBCB@BB?B?B@BBBBBB3B@BBBBBBBAAAD=@@????>,;;8;AIIE;DGC@CBABCFDCB?B@CC@D@@=@ABBCCBBBCCDCCDBB?CBBC?BBB??@BB?B@CBA>BCBAADCC?CAABBC@=>:>>?9=A::::+::93:===??'?A?A998@@@@@<@;??AA<>;>>BBB?BBAAABC@B>@@@:???>::9BECCBBCCCC@@@BCCDAABBBB??=?AACBB?BAAA
@ATNG8:00725:01641
GATGCGCATATCAGCGCAGCCCAGAAGATCAGGAACTCTAGAAGAATTCAGATTTTTAACACGAGAGTAAACGTAAAAAGAAGGTTTTACAAGACTCACGTTAACAATATTGCAGCAGTACGCACACAATCGAAGCGCAGTAAGGATGGCTAGTGTAACTAGCAAGAATACCACGAAAAGCAAGAAAAAGAAGTACGACTATTAACTATTAACGTACCTGTCTCTTCCGAAACGAATGAGTAACTGCGTCTCACTCTCGCCTACCATCGACCTCTAGAAGTCT
+
AB:696>>BFDBCCCBBDBBB=BCC?CCCBBB>B>BBBBBBB>BA?B?AAAACCDD3B?BBBBBCDCAAB:?A76555(5;4;1:::/;>>:?>>>?C;;;<?<@B<@@B;>>AAA>>>>>>>>;;;>:>>>>:<<>C>>==:=9>>>;?>>>>@@@:>?AA==7=A;A;949:5567)88817??>@/==:=@>>888BBD=A<<<<==B=A<<<==DAAAAAA4:5;;<4=8838=@>8818;;;@@>>>B===AAAA:==A=B=<=DD=999AAD;=>>>
@ATNG8:00736:01631
GATGGTAGCTCTGCTCTGACTCTCGTACTCATTCGTTTCGGAAGAGACAGGTACGTTAATAGTTAATAGCGTACTTCTTTTTTCTTGCTTTCGTGGTATTCTTGCTAGTTACACTAGCCATCCTTACTGCGCTTCGATTGTGTGCGTACTGCTGCAATATTGTTAACGTGAGTCTTGTAAAACCTTCTTTTTACGTTTACTCTCGTGTTAAAAATCTGAATTCTTCTAGAGTTCCTGATCTTCTGGCGCTCTGTCACGTCTGCTCCATCGACCTCTAGAAGTCT
+
0//:)//999;;;<<;>955555::;99<=00)0;;7.7<.90659<<9:66<5555:5:5567<9@96:@@???6449994#4;6:;<<4<456166:6;9055555=9>>?;>:<<256>8?<AB:9;@;;4:B??<B@@@@;;;A@AA;;::A?BAB?BB@C<A@@>>9<::.55555&57<8;;=9=(9559=0=99995956;:?@@@+<<<;;=A499;;>999??@D?@999@?29:A;@@@000000:7595<<<@A:=>>>5505=B<<A:BA@<
@ATNG8:00751:01649
GTGGTAGTGTCATATGAGATGTGTACTCATTCGTTTCGGAAGAGACAGGTACGTTAATAGTTAATAGCGTACTTCTTTTTCTTGCTTTCGTGGTATTCTTGCTAGTTACACTAGCCATCCTTACTGCGCTTCGATTGTGTGCGTACTGCTGCAATATTGTTAACGTGAGTCTTGTAAAACCTTCTTTTTACGTTTACTCTCGTGTTAAAAATCTGAATTCTTCTAGAGTTCCTGATCTTCTGGGTGTATCAGCGAGTATCTACCATCGACCTCTAGAAGTCT
+
@@@?AABBBCCDCHBABCCBBBDDBB>>=A9@AAA<AB:B?BBCBBAA=@@EAA;A@BBCC@J@CCCCFBBBB@BBDCC2@@>@BBG>DDBB@BCC@CGACBBCCD@BBCCCBBC@CCE@C?AACCAAAB@BCBA:;;BBCCCCCD@@@@@@@?AAB?BA?A?@@ACCDDCC@B;;;;6;>B>;;;::*;@ACE>FCBBCCCCID@CCBB5B@ABCAE?AA=A@@@BBB?B?@ACBBB7;;BB=B<;;BAADECCCCCGCCCC?AA@BCD?CBBBCC?B@::
@ATNG8:00734:01703
GTGGTAGGTGCACATGAGTGTATCCCAGAAGATAGGAACTCTAGAAGAATTCAGATTTTTAACACGAGAGTAAACGTAAAAAGAAGGTTTTACAAGACTCACGTTAACAATATTGCAGCAGTACGCACACAATCGAAGCGCAGTAAGGATGGCTAGTGTAACTAGCAAGAATACCACGAAAGCAAGAAAAAAGAATTACGCTATTAACTATTTAACGTACCTGTCTCTTCCGAAACGATGAGTTACGATGAGAGAGCTCTCTCTACCATCGACCTCTAGAAGTCT
+
4553:=@7<ABB=>666>==<@/00(0/83775557=9>;;;<<<545.5494455555$57:<<@=A<=BB@:?A;;;;;*9C>B2444&4997>=555;:::8=4=84333.338:><<<;;;;9==9905?AA;BBCCCD9839<=994:==8<:::49:=5859=;6;88.3339;1<3414:====%88.3,3286622+2+26222)24:6<=>8<;55454./599939//----/)/68/3333888887883335::68557/.(.35//5;><75
@ATNG8:00739:01715
GATGGTAGCACGACACGACGATGTGTACTCATTCGTTTCGGAAGAGACAGGTACGTTAATAGTTAATAGCGTACTTTCTTTTTCTTGCTTCGTTGGTATTCTTGCTAGTTACACTAGCCATCCTTACTGCGCTTCGATTGTGTGCGTACTGCTGCAATATTGTTAACGTGAGTCTTGTAAAACCTCCTTTTTACGTTTACTCTCGTGTTAAAAATCTGAATTCTTCTAGAGTTCCTGATCTTCTGGGATGTGTGCGCAGTGCCTACCATCGACCTTTAGAAGTCT
+
///:6:AA@BB@;;?A?A@95559BBCABDCB@;:;D<AA<@8???=@@=:>::896:7;<==?B?:89AA@=383(33333$/838//)/6506(///(/:38888:9.3977<??>;>?@<?<AB;<;=A@<AAAA=@??:;;;:;;;??;777+---0--(/595698///9-.-899-<//.39888+99555.756668;756-6;=;+<AA?@<@<@@:>>;;;A@=@=AA>>>A<<:9919///333///=888;5866155569:6::2>AD;;;;;
@ATNG8:00716:01774
GATGGTAGCGCATATCAGCGCAGCCCAGAAGATCAGGAACTCTAGAAGAATTCAGATTTTTAACACGAGAGTAAACGTAAAAAGAAGGTTTTACAAGACTCACGTTAACAATATTGCAGCAGTACGCACACAATCGAAGCGCAGTAAGGATGGCTAGTGTAACTAGCAAGAATACCACGAAAGCAAGAAAAAGAAGTACGCTATTAACTATTAACGTACCTGTCTCTTCCGAAACGAATGAGTACTACTCTCAGAGACACACTAATCGACCTCTAGAAGTCT
+
CCCC@DBBBBCCCDCCDCCCCC;;;8;CB@CBBBBA=A?BBCCCBB?AA>A=@>@;;;;;*;=BCCCCCCCDDD>B@99999*9B?C?CCC<CCC@CBBBCBBAC@C@BB?BCB<@@BBCA@@CCCCCBBBGACBBB?CAAACBBC?C@CCC@CCCCBBBB@CBBABB?BB?@A@;?>887)9>=;>?@@A2AC?C:9:BBBBB>A>=DAA<><>ACBB?BBBBACC=A>ABC=CBB@BCBBBBBBBAABAAAAAAABBBBCBB=@BBBA;555A==9>=??
@ATNG8:00729:01739
GATGGTAGAGAGACTGTAGCGCACCCAGAAGATCAGGAACTCTAGAAGAATTCAGATTTTTAACACGAGAGTAAACGTAAAAAGAAGGTTTTACAAGACTCACGTTAACAATATTGCAGCAGTACGCACACAATCGAAGCGCAGTAAGGATGGCTAGTTTAACTAGCAAGAATACCACGAAAGCAAGAAAAAGAAGTACGCTATTAACTATTAACGTACCTGTCTCTTCCGAACCGAATGAGTACGATGAGATCTCGTGGTACATCGACCTCTAGAAGTCT
+
;56<8<@;<;00/<///>B@@ABAA6@CC@BBBA@??A<>?:/0/;6//*/533377;;;,7,3388888:BAA:87:BAAA0@@?@@BIJ<CCC@CCBBCCCCDAF@AA>@BC=@@?BDBBBDDCCECDCC?BCBB?AAAAAABA?CABA@>@CBCCB>C@CBBBBC?BB>BBC>AABAA899989999:(:@;@ACBBA>@>5817><<9>8<?9998=;;?A?A:>;<?<A=@@;@@?>?>??>>??AAA???ABE@CCCCCAAAB@B@A@BC>BACA
@ATNG8:00756:01771
GATGGTAGTATCTGCACACTCTGTCCAGAAGATCAGGAATCTAGAAGAATTCAGATTTTTAACACGAGAGTAAACGTAAAAAGAAGGTTTTACAAGACTCACGTTAACAATATTGCAGCAGTACGCACACAATCGAAGCGCAGTAATGATGGCTAGTGTAACTAGCAAGAATACCACGAAAAGCAAGAAAAAGAGTACGCTAATTAACTATTAACGTACCTGTCTCTTCCGAAACGAATGAGTACTACTCTCAGAGACACACTAATCGACCTCTAGAAGTCT
+
:;;B?BCCCCCBCCCEAAACDCBBA?BECABBBAAE@C@ABAABB?BB?B@BBA>>?>?1?@FCCCCBAABBC:?>???=?.?A;@3999*57=:???@BB@?>=B=BA=?=<8=:;;>??=>=@@AAA@@;AA>>:=???>>>@<???<;:=@@@???A<A@>@?96;;6://)/9///.&258322222$288:??;@//*/1716>??<A<??====BBAAA>>:=;<<<5<==;???C??>=::;B>=>BBB@BBB>???<?CCBB?@@@@>>:>@<=
@ATNG8:00759:01789
GATAGACACGTGTGCTCTCTCGTACTCATTCGTTTCGGAAGAGACAGGTACGTTAATAGTTAATAGCGTACTTCTTTTTCTTGCTTTCGTGGTATTCTTGCTAGTTACACTAGCCATCCTTACTGCGCTTCGATTGTGTGCGTACTGCTGCAATATTGTTAACGTGAGTCTTGTAAAACCTCTTTTTACGTTTACTCTCGTGTTAAAATCTGAATTCTTCTAGAGTTCCTGATCTTCTGGGGTCTCTCTCTCACGCACTACCATCGACCTCTAGAAGTCTT
+
55;JFDECECCCBBBBECBBBCCCCDCBB?BCCD>CC?C?CACCCCC?CAABA?D?AAAB@C@CAAAB==;B7AA;@;+@C7BB@@9>>???CBF@CC99:BBBB@>>>>>>?A<AAA<A<>>@AAAAA<AAAA<>>>?><<<@====@@@@<?@?<??=B8;;;;:;<:9487;<<.<-/.5999(99222'--2---8556+266'26555).).83877;;;;:>:>A;;;:4:8888&577AA==<@>><@@>;>=949997--+----7:9==<;7
@ATNG8:00762:01801
GATTAGAGGAGAGCTCTCTCATCGTACTCATTCGTTTCGGAAGAGACAGGTACGTTAATAGTTAATAGCGTACTTCTTTTTCTTGCTTTCGTGGTATTCTTGCTAGTTACACTAGCCATCCTTACTGCGCTTCGATTGTGTGCGTACTGCTGCAATATTGTTAACGTGAGTCTTGTAAAACCTTCTTTTTACGTTTACTCTCGTGTTAAAAATCTGAATTCTTCTAGAGTTCCTGATCTTCTGGGCTGCGCTGATATGCGCTACCATCGACCTCTAGAAGTCT
+
;69:BDDD?CCCCBBBBCBBBA?@BBAAD;;:;CFE>DC<?<@@@BBCC?BAA?><?>A@@@?A>ABBBCCCCB=>????.?@>DCCC>=AAB?BBD@BB<?>?CBB?BCB??<@@;@>>:=;>>?=>===<@@AA<@@@@@????=<<><;8818884;>:?<?BB???CBB:=;;;;1;:=:88888(8>888)8::888?==>=DBCB/A;;;D;?<?B;??AAAAC<B<@@@@@B<99;=4=///@@66;A???===<//,/:99=A<===?::6:///
@ATNG8:00760:01835
GATTAGCGCACACATAGATACAGCTACTCATTCGTTCGGAAGAGACAGGTACGTTAATAGTTAATAGCGTACTTCTTTTTCTTGCTTTCGTGGTATTCTTGCTAGTTACACTAGCCATCCTTACTGCGCTTCGATTGTGTGCGTACTGCTGCAATATTGTTAACGTGAGTCTTGTAAAACCTTCTTTTTACGTTTACTCTCGTGTTAAAAATCTGAATTCTTCTAGAGTTCCTGATCTTCTGGTCTACTACACTGTACTCTACCATCGACCTCTAGAAGTCT
+
955:==<BBBCDCAAABBA@AA;45999<:8:>00+//)/)/9555:;2:B<AB=B=A?BC;@=AA:>655@@455@@=):838399,954<9D@@<@E7:9CBAB@CCHCCCCD@CCB?B@CCAAA:9:?CCBB>BBBCCCCCAA@CEFCBC@CAA?AA=A=@@BCCCCCC?B@@@@7@<@=@BCCC0@@@@@:@@BBDDCAAA>BBBB2B@@AC=B7;;?BBBBB;::;?BBDDBB?BAB?BCBCFFCCCBBBBCCCCDFF@ABBBCB?ABCCCC?BBBB
@ATNG8:00779:01289
GATGTAGGCGAGAGTGAGACGCAGTACTCATTCGTTTCTGAAGAGACAGGTACGTTAATAGTTAATAGCGTACTTCTTTTTCTTGCTTTCGTGGTATTCTTGCTAGTTACACTAGCCATCCTTACTGCGCTTCGATTGTGTGCGTACTGCTGCAATATTGTTAACGTGAGTCTTGTAAAACCTTCTTTTTACGTTTACTCTCGTGTTAAAAATCTGAATTCTTCTAGAGTTCCTGATCTTCTGGTGTCGTCTATCATGTACTATCGACCTCTAGAAGTCT
+
;69A@CDADBCBFECCCECB@ACCCBCCCBB?BA@@<ABBB@CCBBBBC?CCCAA<A?CBBB@B?C>?>CBCBB?AAA@@2AD>@@CC=@ABB?BCC?CB9;;@CCCACBCBBBCB@BCB?B?BBAAABCDACCDD@BBBBAAA@BAABBABBB@CBB?BB>A?BDCCBBBBC?@@BBB:B@CACCDDD5BBBBB8;;ABBBB@AA=@BBB2CBBCH@CACC@CDCCB@@=@>ACABBD@CBC@BAAABBBBBBBB;;;CCBBBCCCC@BBBBBC?BABA
@ATNG8:00794:01328
GATGGTAGTGCGTGAGAGAGAGACCCAGAAGAATCAGGAACTCTAGAAGAATTCAGATTTTTAACACGAGAGTAAACGTAAAAAGAAGGTTTTACAAGACTCACGTTAACAATATTGCAGCAGTACGCACACAATCGAAGCGCAGTAAGGATGGCTAGTGTAACTAGCAAGAATACCACGAAAGCAAGAAAAAGAAGTACGCTATTAACTATTAACGTACCTGTCTCTTCCGAAACGAATGAGTACACACTCTCATATGACACTAATCGACCTCTAGAAGTCT
+
444405:<<@<@<666<<@666;@@7;::;00,/:::7A?55499996?B=A>:>88:===+414::=BBBAA@C;930/:::(99,/,/<<.<<=8<666;==;=2/)//)///6;://5;9555995955/4////)/779/333-/3://)/77:>?@@9>>>>BB?B?;;;;*0....)..0)/0///$/80788589222.2.55556;655:AB=AAA?@::40+---)---(--879<==::<8888==;790;000/)/;9998>;;<77/7777
@ATNG8:00781:01358
GATGGTAGTGCGTTGGAGAGAGAGACCCAGATGATCAGGAACTCTAGAAGAATTCAGATTTTTAACACGAGAGTAAAACGTAAAAAGAAGGTTTTACAAGACTCACGTTACAAATATTGCAGCAGTACGCACACAATCGAAGCGCAGTAAGGATGGCTAGTGTAACTAGCAAGAATACCACGAAAGCAAGAAAAAGAAGTACGCTATTAACTATTAACGTACCTGTCTCTTCCGAAACGATGAGTACACACTCTCATATGACACATCGACCTCTAGAAGTCT
+
;59;8::>90///)/)/;77;CBBABB=AB@BAA;<55257>>;;<==9::688@@@@::9:$3,399999>;////&///////$/:5<5;;9+959.9:95<9///)////(///)/55;<<;;<>>><A9999::4<7;::@@A9856=@@B9B@@999>>:978=>=<;968;;(///0/)/9;/87;;;';86;;=>43222.517599-5-55:>==A:96@<C;=000>*0/////9;::8===<A@CC===@@AAA?@989?<988BBB>BBA>
@ATNG8:00797:01349
GATCTATACGTATTTCTATGTACTCATTCGTTTCGGAAGAGACAGGTACGTTAATAGTTAATAGCGTACTTCTTTTTCTTGCTTTCGTGGTATTCTTGCTAGTTACACTAGCCATCCTTACTGCGCTTCGATTGTGTGCGTACTGCTGCAATATTGTTAACGTGAGTCTTGTAAAACCTTCTTTTTACGTTTAACTCTCGTGTTAAAATCTGAATTCTTCTAGAGTTCCTGATCTTCTGGGATGTGTGCGCAGTGCCTACCATTCGACCTCTAGAAGTCT
+
?@BBB;;;BBB@AA0ABA;9<BBAB<<7;?@C=;;8;@BB;<;BB?BB;;;?C6;:A@?A@BBCBBCAAA@BBDBB2AA?A?>>7<=AC?BA@:00-000=00+/>>;<=<@?BBB?B<??A??989=C@@@<???@@;;;A@@B=<==<187;4:A;A;??>:85999277999+=9=7;7>>>,;9===)/)/75667:>>1///)////8).)2;3:7879999>:>=8899135<=4=///966:9:=<>>>:==>5;;5:>>C=???AAB:>;;;
@ATNG8:00809:01413
GATTAGTATAGAGCTCTACATAGTACTCATTCGTTTCGGAAGAGACAGGTACGTTAATAGTTAATAGCGTACTTCTTTTTCTTGCTTTCGTGGTATTCTTGCTAGTTACACTAGCCATCCTTACTGCGCTTCGATTGTGTGCGTACTGCTGCAATATTGTTAACGTGAGTCTTGTAAAACCTTCTTTTTACGTTTACTCTCGTGTTAAAAATCTGAATTCTTCTAGAGTTCCTGATCTTCTGGTGTCGTCTATCATGTACTACCATCGACCTCTAGAAGTCT
+
:66:CBBBBCCCCBBECDDCDBBBBDDCCC@CBBB<BB?B@BBBBBAA?AAAAA>B>ABBB?B>@@@@BBBBA>ABBBB1BB===>@8?BBB?BBB>BB587CC==:=?@A@A=<:>=C:>9>>>>@<=<8:;<95<<>@@;<<D>>>>>>>>:<=>:::7:;@@>>>?=<<6=;;;;/;7<788888(8@///*//:///<::><@@@@/@;<;K<@<?A=AAAA>>>:?<?A>>>?:<<@=??>AAA>>>A@?>==AA:::;?@><>A<AA>?9;59666
@ATNG8:00798:01437
GATAGATATATGCACGCTCTACCAGAAGATCAGGAACTCTAGAAGAATTCAGATTTTTAACACGAGAGTAAACGTAAAAAGAAGGTTTTACAAGACTCACGTTAACAATATTGCAGCAGTACGCACACAATCGAAGCGCAGTAAGGATGGCTAGTGTAACTAGCAAGAATACCACGAAAGCAAGAAAAAGAAGTACGCTATTAACTATTAACGTACCTGTCTCTTCCGAAACGAATGAGTACACACTCTCATATGACACTACCATCGACCTCTAGAAGTCT
+
;56<ABBBFDBCBC@A@DBB@A>ACC?B@@@?@<@?CBBCCAD?CC?A?BBBBBBBB3B@BBBBBCBBBBB>BCBCCCC5BB@D@CDC:CBB>BBCBCB@:98;?CB?BBB?BBCBCBBCDCCCCBBBCAECBB?B???CCBB@C@CAB@BCDCCCCC@CBBDBB@CC???>8=<=>=8?<>;>>@@@2AB?B???CCCDC?A<AA@@<><>@CDD@CDBCBBB<?;@AA:ACC>AABDBBBAABBBBCBAAAACCCCCCBB?ABBBBB?BBBBBA=BA>>
@ATNG8:00804:01442
GATTAGTGTGTCTCTGAGAGTAGTACTCATTCGTTTCGGAAGAGACAGGTACGTTAATAGTTAATAGCGTACTTCTTTTTCTTGCTTTCGTGGTATTCTTCTAGTTACACTAGCCATCCTTACTGCGCTTCGATTGTGTGCGTACTGCTGCAATATTGTTAACGTGAGTCTTGTAAAACCTTCTTTTTACGTTTACTCTCGTGTTAAAAATCTGAATTCTTCTAGAGTTCCTGATCTTCTGGAGATATCATCAGCGAGCTACCATCGACCTCTAGAAGTCT
+
4449:::;;=>CCKAAAA@@:::554<<;=:=9;:59B9@<;;9@@BB6:;BAA?A?BBCD@B@DCA><0//<8=====+///6@@@769:@8@>?:?A?BAAB@@DCBBEDDD?BAA?C@CE888?>>>ABBC?CBBBBAA@@BBAA@@??=BBB@BCAHACC@B@CCCB@CBCDD:B>B>BBCCC5C@@@D6;::;AA;<<A=AA@A0@@@CCAC9;;=@@@@@@@=@=BAABBC@AAE@DGDDBBDCCCCCCCBBBBBC?B@@@BB?BBBBBB?CCBB
@ATNG8:00766:01481
GATGGTAGTATATCGCGTCGCTATCCAGAAGATCAGGAACTCTAGAAGAATTCAGATTTTTAACACGAGAGTAAACGTAAAAAGAAGGTTTTACAAGACTCACGTTAACAATATTGCAGCAGTACGCACACAATCGAAGCGCAGTAAGGATGGCTAGTGTAACTAGCAAGAGTACCACGAAAGCAAGAAAAAGAAGTACGCTATTAACTATTAACGTACCTGTCTCTTCCGAAACGAATGAGTACTATAGACTATCTGAGACTAATCGACCTCTAGAAGTCT
+
9;;C;CCCBBCDABBCCCCBA@CCC@CCC?CDEEBC@B?BBCCCCC?BB@C@BBC@A@@A2A?BBDCBBBCBBB<AA:;;;;.;B@EAEEG=DCB?B<;;BBD;::<?BB?CBC@CCBBBCCCCCBBDCCBB?BC@@>ABB@BBBA=B@CBB?ADCCCCAA?AAAAAA?ABBBBB<??AAA;??=;99899.9B@EBACAAD??;?=A@==:=9=?BBB@CBBBBDC>A?ABC<ACC?:::?FDCCAACCBBBBBCCCCCCCBB?BBBBB>A@@BCB>B===
@ATNG8:00783:01525
GATTATATCGCGTCGCTATCCAGAAGATCAGGAACTCTAGAAGAATTCAGATTTTTTAACACGAGAGTAAACGTAAAAAGAAGGTTTTACAAGACTCACGTTAACAATATTGCAGCAGTACGCACACAATCGAAGCGCAGTAAGGATGGCTAGTGTAACTAGCAAGAATACCACGAAAGCAAGAAAAAGAAGGTACGCTATTAACTATTAACGTACCTGTCTCTTCCGAAACGAATGAGTACTATAGACTATCTGAGACTACCATCGACCTCTAGAAGTCT
+
;6926;CCCDCCCCBBCGIC@CDD@CCDCBB?B?CCEDFBB?BB>@=@ABAAAAAB(A@CDCCCCCACBC>CACCCDD5BC@B@DCC=CCC@CCCCCCB:98;@DD?@@C>AACCCBBBCCCDDCCBB?BBBB?B???BBBB>B>B??<?BBCBBDC?AAA@@@?CC@AAA=@@9992:??;98888(8=1818;;<=?<=:=;>@@@<?<>>CCD?CBBBBDC@B?BBC=A>>9>000@CCCCBBDA???ACCCBBBBAAA?BEEDAB?BCBBBC?C987
@ATNG8:00806:01565
GATGGTAGTATAGAGCTCTACATAGTACTCATTCGTTTCGGAAGAGACAGGTACTTTAATAGTTAATAGCGTACTTCTTTTTCTTGCTTTCGTGGTATTCTTGCTAGTTACACTAGCCATCCTTACTGCGCTTCGATTGTGTGCGTACTGCTGCAATATTGTTAACGTGAGTCTTGTAAAACCTTCTTTTTACGTTTACTCTCGTGTTAAAAATCTGAATTCTTCTAGAGTTCCTGATCTTCTGGGTGCGCTACAGTCTCTCTACATCGACCTCTAGAAGTCT
+
=>@D@CC9;955:9>>656==96:CCEGE??@?BCDD>AA>A@BBBBBBA=??;;;8=9>A@A?B@BBCBD@@@C@BCECC5DC@CCCC=CCAA>BDB?BC9;;BBCDAFDDDCCCC?BBB?B@BBBA@@@B@BCCC:><>>>>?>BBBBB>@@B?BBC?CC@C??====>>>=7=====2=;@:==BBC/@@==<1;:<889=9:;<@BBC/B????;A<AC<A@@@@??<?<@@===>::::;1///::;>B?;<;???BBBA?==>=D<>>>>BC=C=>>
@ATNG8:00772:01586
GATGGTAGTCTCAGATAGTCTATAGGTACTCATTCGTTTCGGAAGAGACAGGTTACGTTAATTAGTTAATAGCGTACTTCTTTTTCTTGCTTTCGTTGGTATTCTTGCTAGTTACACTAGCCATCCTTACTGCGCTTCGATTGTGTGCGTAACTGCTTGCAATATTTGTTAACGTGAAGTCTTGTAAAACCTTCTTTTACGTTTACTCTCGTGTTAAAAATCTGAATTCTTCTAGAGTTCCTGATCTTCTGGACAGAGTGTGCAGATACATCGACCTCTAGAAGTCT
+
44493;9:;=;979///77776///)/667-//39799099496<=;@;;;597:=//)/)/)/9;3;04499445:<5:;<<<)43-3877.7//)/277;7<>6665>9916599555<055<8<9=>666>6626>@?:@@C9699772////927774:444(4<5:.44444.59<;7///==/;5;2/555&5999<0955666<<99.5555$55555.54995;<<===B?C<AA@A@@=9:;=A@BBCDAAA;;;AAA@>>000@@<008@@?9?888
@ATNG8:00773:01588
GATTAGCTCACTTACGTCACACGTACTCATTCGTTTCGGAAGAGACAGGTACGTTAATAGTTAATAGCGTACTTCTTTTTCTTGCTTTCGTGGTATTCTTGCTAGTTACACTAGCCATCCTTACTGCGCTTCGATTGTGTGCGTACTGCTGCAATATTGTTAACGTGAGTCTTGTAAAACCTTCTTTTTACGTTTTACTCTCGTGTAAAATCTGAATTCTTTCTAGAGTTCCTGATCTTCTGGACAGAGTGTGCAGATACTACCATCGACCTCTAGAAGTCT
+
BBB?BCBBBCCB@CBCBCDCBBBCCCCCCCACCCC>::;:@CCDCCBC?BCAAA?C@BBAB?B@BCBBBABBA<77777(9?;A@AA<AA??<@AB=BB699?CGF@DAAAC>>?;@??:?;ABA=>>>><@A@@7::@@@??@@@AAA===>:>>A=AA<A<??A@@?=;;6;>>DG5D<@;88889(8<////)//9///33-//./&.57785:4222,2=;;;8;5;///9:=?<?@?=B@@@>==;;;:;@A@@@A??<?@@@>><;;;@CB:=<AA
@ATNG8:00806:01661
GATGGTAGGCGACATACATACGCGCCAGAAGATCAGGAACTCTAGAAGAATTCAGATTTTTAACACGAGAGTAAACGTAAAAAGAAGGTTTTACAAGACTCACGTTAACAATATTGCAGCAGTACGCACACAATCGAAGCTCAGTAAGGATGGCTAGTGTAACTAGCAAGAATACCACGAAAGCAAGAAAATGAAGTACGCTATTAACTATTAACGTACCTGTCTCTTCCGAAACGAATGAGTACGATGAGAGAGCTCTCTCTACCATCGACCTTTAGAAGTCT
+
:66=:=AD@D@AACBCCCCCBDCBB?BAA?ABBE;;9;>BAAAAAB>AC@B@BBBBCBBB5BACCCECCCCCCC>BBBBCCC5CC=B=@@B9BBC?BBBBBBB@@?@?CC>?@C?AABDCBBBCCCCD@AACADBBB?BCBBB:;:?C?CCB?BCBBBCDD@CBC@=<;9:399939<>=>8??>=ACBC5A>?<?CCCCBCCFFH@BBELACABBC@@?ACCBB@@<?>@@@9@@@?ABBBBDBBB899@@@AABBAA=>=;;;:?A====188-8;;:888?
@ATNG8:00785:01704
GTGGTAGTAGTACACTAGTCATACCAGAAGATCAGGAACTCTAGAAGAATTCAGATTTTTAACACGAGAGTAAACGTAAAAAGAAGGTTTTACAAGACTCACGTTAACAATATTACAGCAGTACGCACACAATCGAAGCGCAGTAAGGATGGCTAGTGTAACTAGCAAGAATACCACGAAAAGCAAGAAAAAGAAGTACGCTATTAACTATTAACGTACCTGTCTCTTCCGAAACGAATGAGTACATAAGATATACGTATAGCTACCATCGACCTCTAGAAGTCT
+
//97<AAACCBC@<<<>>>>?666:>@@:@EDG==<<ADCGBBBC@DC@C@CBBCCDDC2C?DCCABBBB???:?@ABEDD1CC@C=BBB<CCD@CAABCCC@@>@@CE@DBB>@@CBBCCBDECCADCBC?CCCC=AACCBBBB>B?B9989CBBBCCD?ABBCCC?BB?A@@9==8888+9::3:@@@A2@C?B:8:AAAAA<B;@@AA;>:>ADCC?BBCCCBB=?=?CC>BCB?ABBCCB@@<>8>?>>?BB@==>@@@>>>;>>@?==:=?@BBA=A???
@ATNG8:00796:01702
GATGTAGATACTCGCTGATACACCCAGAAGATCAGGAACTCTAGAAGAATTCAGATTTTTAACACGAGAGTAAACGTAAAAAGAAGGTTTTACAAGACTCACGTTAACAATATTGCAGCAGTACGCACACAATCGAAGCGCAGTAAGGATGGCTAGTGTAACTAGCAAGAATACCACGAAAGCAAGAAAAAGAAGTACGCTATTATCTATTAACGTACCTGTCTCTTCCGAAACGAATGAGTACACATCGTCGTGTCGTGCTACCATCGACCTCTAGAAGTCT
+
44;66BCC@BBB;9;BBABBABBB=BBC@BBBC:99:ABBBBBBC?BB@B?AA@?@@@@2@>BBBBBBA>>?D=98;@CCB2CB@B@CFG=GGFACBBCBCC@?;@=@B?BCC?AAAABBCCCCBBBB@@AAEBAA?C??????A>B@CBB?BBCCCCBC?BBBBBB?BB?BBB>??A@@;@>>;::999(:A;A>==@@>>><BC>>>@=?<???@@<?????>=9<:>>A:B=>:;::>?A@@AA???@CCBBBBBB@>>CC@CBBBBB?>>>BBB?BBB@
@ATNG8:00807:01756
GATAGAGAGACTGTAGCGCACCCAGAAGATCAGGAACTCTAGAAGAATTCAGATTTTTAACACGAGAGTAAACGTAAAAAGAAGGTTTTACAAGACTCACGTTAACAATATTGCAGCAGTACGCACACAATCGAAGCGCAGTAAGGATGGCTAGTGTAACTAGCAAGAATACCACGAAAGCAAGAAAAAGAAGTACGCTATTAACTATTAACGTACCTGTCTCTTCCGAAACGAATGAGTACTATGTAGAGCTCTATACTACCATCGACCTCTAGAAGTCT
+
99;CDBCBBBB;<;CBBBBABC=BBC@CCCCBB>A=AAA:9:A>AC>A=??><<==?,?;@@@:99BBBBA8@9;4444$59494;;;0;B>:CAAACB@00+02;<*00@;??BBBBBCCJEFCCCAA?@BBB@AAABAAAC?C=B;;7;BBB@?9929=<A?@<@=9000*00099,377/77773$3715222598-,(,(,2,,(,087<0949<@:94=9=4=8=9=8828>@ABBBBADBABABCB@@AA@???<<5;;>>>>;>@>>>D:>;;;
@ATNG8:00813:01759
GATGGTAGTATCTGCACACTCTGTCCGAAGATCAGGAACTCTAGAAGAATTCAGATTTTTAACACGAGAGTAAACGTAAAAAGAAGGTTTTACAAGACTCACGTTAACAATATTGCAGCAGTACGCACACAATCGAAGCGCAGTAAGGATGGCTAGTGTAACTAGCAAGAATACCACGAAAGCAAGAAAAAGAAGTACGCTATTAACTATTAACGTACCTGTCTCTTCCGAAACGAATGAGTACACACTCTCATATGACACTAATCGACCTCTAGAAGTCT
+
@?AE;EDCCBBCCEDDABBCCDC??<@D?BBAC@@=A>AACCCCC?CC=A?BCCBBBBB3B@CBBBCBAABDE>@<::988)8<6<5<<<2=??<@@@@AA@??;?;??;???<@@@>>>A?AA??<<><@<@>>C;>>??<<<<8=;@8888D@@>??>:>A=>=>:>>;>>>8>=<<<5<<<:>?>=>/8819??AAAADD=A=BB>><><>>>@A;@AAA@@A=A9@@D9>>><>??@@@@A@@@CAAAAA?>>>>=<<<:>>>@A;AA;=?D;>???
@ATNG8:00780:01793
GATGGTAGTCTCAGATAGTCTATAGTACTCATTCGTTTCGGAAGAGACAGGTACGTTTAATAGTTAATAGCGTAACTTCTTTTTCTTTGCTTTCGTGGTATTCTTGCTAGTTACACTAGCCATCCTTACTGCGCTTCGATTGTGTGCGTACTGCTGCAATATTGTTAACGTGAGTCTTGTAAAACCTTCTTTTACGTTTACTCTCGTGTTAAAAATCTGAATTCTTCTAGAGTTCCTGATCTTCTGGACAGAGTGTGCAGATATCGACCTCTAGAAGTCT
+
@A@@;@@EBBBBCCCCBBCBBCCBCBAABAAA=@@AC=CD?A?ABBBBCC?AA@<;;(45::8?<@>@DCEC<;9:C?ABBCB/>??7?@@B9@>?;6@6945<255;?>B=AABBCBBA<@@A=A>CBAAACBB?BCBB?GAAACAA@BBBBBBBBC@BBB?BC?B8::@BABBBB?A;;;;.;>C5;<<<.;>@BC<B;;;BBA??=29:::':99:=:>:@A>@AA<<;D@D@CCCCCC?A@CACGCCCCA@@BABBCCBBDDDC?ABBBBB@BB>>
@ATNG8:00794:01862
GTGAGTGCAGCATGAGTGTATCACGAAGAATCAGGAACTCTAGAAAGAATTAGATTTTTAACACGAGAGTAAACGTAAAAAGAAGGTTTACAAGACTCACGTAACAATATTGCAGGCAGTACGCACACAATCGAAGCGCAGTAAGGATGGCTAGTGTAACTAGCAAGAATACCACGAAAGCAAGAAAAAGAAGTACGCTATTAACTATTAACGTACCTGTCTCTTCCGAAACGAATGAGTACGAGAGAGAGCTCTCTCTACCATCGACCTCTAGAAGTCT
+
44444555:9999;5/////////44544.5;:;7<5:8444444)5<.5.5555555$55;<<>>>>=<<<6;;B@G@@+>@;?299)///)////658///6:94:76069//(/77DBCCCBBBBC@BBBB@CAA@999@;A?D:::;BBBBBBB?BBACCC?CC?@@A9<<887):>>9:::::(8@=>788BBB@A<>;==?>5;6:?DCGACBBCCBA=A=@@@8?;;59??AABCBBBCCBBBDEABABBBBBB@B@>>6617:;=>A:>=?>
@ATNG8:00801:01857
GATTAGAGAGAGCTCTCTCATCGTACTCATTCGTTTCGGAAGAGACAGGTACGTTAATAGTTAATAGCGTACTTCTTTTTCTTGCTTTCTTGGTATTCTTGCTAGTTACACTAGCCATCCTTACTGCGCTTCGATTGTGTGCGTACTGCTGCAATATTGTTAACGTGAGTCTTGTAAAACCTTCTTTTTACGTTTACTCTCGTGTTAAAAATCTGAATTCTTCTAGAGTTCCTGATCTTCTGGTGTCTGATCTGTATCACTACCATCGACCTCTAGAAGTCT
+
:669<<BDDCCCCBBCBDECCABACCCCBB@ACCF>BB?B@CCCCDAA>AACCC>@>@@BB?A=????AAACB>BBBBB3BB@BBBB<=878<A@>9>@8:9@A9:8;??A@@@A;A??;?=AA???AAA=@>@>:;;>@@>;;;@??>>@A?7<;A:>>:>8:8;;7=A==59AAEC-838422222(2:::=3=555==;88=8>AA:*::::@6@7=?:@AAAAAB<><?;;;<=9=>=<AA>>>ABDA>@>@@>>>>=>9>8:8DD=?>>@AA;?>>>
@ATNG8:00789:01913
GATGGTAGTATCTGCACACTCTGTCCAGAAGATCAGGAACTCTAGAAGAATTCAGATTTTTAACACGAGAGTAAACGTAAAAAGAAGGTTTTACAAGACTCACGTTAACAATATTGCAGCAGTACGCACACAATCGAAGCGCAGTAAGGATGGCTAGTGTAACTAGCAAGAATACCACGAAAGCAAGAAAAAGAAGTACGCTATTAACTATTAACGTACCTGTCTCTTCCGAAACGAATGAGTACTATGTAGAGCTCTATACTAATCGACCTCTAGAAGTCT
+
:69D<>AAAA9::BBBBBBBFEBBC?BFCGBCBAAA4;6:@@@BBB?BA@H@CB@?@?@@2A?CBBBBCCA??>7?@@AAAA0AA>A>BBB9AAC@CAABDEDCB@B@BC;@@A8;;CCCAABCCCBBCCBB?BABA?ACCBCDCC?B?B;;7;CBAACDC?ABBCCB>AA@CCC?AD:::,7<<8?AAAB3BB?B???AAA@@7;6;???<@<@@BCC@CA<;;CC?B@???9@::8:BBDEECAAABCCCCDCA>>>@A@@@<@=>=B====DBB:=>>>
@ATNG8:00801:01905
GATGGTAGAGTATCATGTGTATCTCCAGAAGATCAGGAACTCTAGAAGAATTCAGATTTTTAACACGAGAGTAAACGTAAAAAGAAGGTTTTACAAGACTCACGTTAACAATATTGCAGCAGTACGCACACAATCGAAGCGCAGTAAGGATGGCTAGTGTAACTAGCAAGAATACCACGAAAGCAAGAAAAAGAAATACGCTATTAACTATTAACGTACCTGTCTCTTCCGAAACGAATGAGTACTATGTAGAGCTCTATACTAATCGACCTCTAGAAGTCT
+
666>;>DBCBB@B@B:65<>::>?@<@??9>9;:@?:@<@BAABBC@CD@D@BBBBBDDE5D?BABA><A00/<3999<<<;'/5155:>@2=BBAFB;;:=;340448;6937,3333:@???AKECCDCB<@??>;@@BBCDCB?B?B@?:>@?@@AAC@CBBBBB?AA=9998<<989+99@;<??>>.<CC<BAACCAAB:=:>>AA:?:==CCB@CBBCDDIGH<<;A9@;;5;;9@@AAAAB???BBAABD??@DBBC?AAAAA====BAA=ACA:
@ATNG8:00812:01908
GATGGTAGAGAGAGCTCTCTCATCGTACTCATTCGTTTCGGAAGAGACAGGTACGTTAATAGTTAATAGCGTACTTCTTTTTCTTGCTTTCGTGGTATTCTTCTAGTTACACTAGCCATCCTTACTGCGCTTCGATGTGTGCGTACTGCTGCAATATTGTTAACGTGAGTCTTGTAAAACCTTCTTTTTACGTTTACTCTCGTGTTAAAATCTTGAATTCTTCTAGAGTTCCTGATCTTCTGGCGCGTATGTATGTCGCCTACATCGACCTCTACAAGTCT
+
<<<A9<=CBEFCCCCCCCCCCC@;A>666;@@?BCCC<?:5:89:5::<<488338047;;=B7B7@>>@@774<7@@@@?+>:485:;09==??BBF?BB@BBB==655555522+233.33.....222+22222.....677;?>?6669*//969=7A=B???@??>=5::;;;/;9=9;;;;;+:>===1;;;:=;:766)---'---(.7.3.59355589==5:48<;;9<49996;83579///7779;--*,222222550577.--28---
@ATNG8:00846:01319
GATGGTAGGTGCACATGAGTGTATCCAGAAGATCAGGAACTCTAGAAGAATTCAGATTTTTTAACACGAGAGTAAACGTAAAAAGAAGGTTTTACAAGACTCACGTTAACAATATTGCAGCAGTACGCACACAATCGAAGCGCAGTAAGGATGGCTAGTGTAACTAGCAAGAATACCACGAATGCAAGAAAAAGAAGTACGCTATTAACTATTAACGTACCTGTCTCTTCCGAAACGAATGAGTACGAGAGTCAGAGCAGAGCTAATCGACCTCTAGAAGTCT
+
>@@<:;::05556<<><>><ABCBB@DBB@D;::A@;A>A@=<?9:49?<?<==9;99999#56;<>?>@@;999)5555<<=+==8=8==<.:5504<999;;00+/:>>+//B7??BBCBBBCCCGCCCCC@BBBB=@@@@@=;93;=@;;2;@AAABCB=AACAAA>@=6;00+0=:;5<998889978'3?6=@A@@<<<<8=:>>>@;?498@?@<@966<<;7;3499,4999<??CCBBBBBBB:;9C999DC@>@9:398<=?:997<7A;A555
@ATNG8:00826:01340
GATTAGTATAGAGCTCTACATAGTACTCATTCGTTTCGGAAGAGACAGGTACGTTAATAGTTAATAGCGTACTTCTTTTTTCTTGCTTTCGTGGTATTCTTGCTAGTTACACTAGCCATCCTTACTGCGCTTCGATTGTGTGCGTACTGCTGCAATATTGTTAACGTGAGTCTTGTAAAACCTTCTTTTTACGTTTACTCTCGTGTTAAAAATCTGAATTCTTCTAGAGTTCCTGATCTTCTGGTGTCGTCTATCATGTACTACCATCGACCTCTAGAAGTCT
+
;557<=@BBCCCCCBBCCCFAA@CCBBBAA=?:::5;B>A?BBBCCBC@BB>?=?B?ABAB=A599<>@AA@?;997777#39489;;39<<<>BBD@BB99:@A<=:>EAA>?88098>:>=BA??????:>>;;5;>>>???@@?BBBE@==8=;;5;;5;8==>BAAA@@<@>@>@2@;>9::9:9)9=///)/68///;66;<AAAA/A==>A=A=@?;@BB@@@@<>;>@???@<?>><>??BA??>@@;<;=>@@@@A;>>>AAA<@>>>==7=///
@ATNG8:00838:01393
GTTGGTAGTATATCGCGTCGCTATCCAGAAGATCAGGAACTCTAGAAGAATTCAGATTTTTAACACGAGAGTAAACGTAAAAAGAAGGTTTTACAAGACTCACGTTAACAATATTGCAGCAGTACGCACACAATCGAAGCGCAGTAAGGATGGCTAGTGTAACTAGCAAGAATACCACGTAAGCAAGAAAAAGAAGTACGCTATTAACTATTAACGTACCTGTCTCTTCCGAAACGAATGAGTACACATCGTCGTGTCGTGCTACCATCGACCTCTAGAAGTCT
+
4;.439;4;:@<BAB;::CBAADCC?CDG?CBB;;99B9>@>>@?A?AB?B@<;;BBBBB3C@BCCCCCCA??>7>=@@AAA0AA=C<@B@9@BEAFAAACCC;:5;5;B@DBC?B@@>BA@ACCGGDCCCC@BAAC@BBCCCCBB>B=B::6;A;;:CCC@BBBCBA=@@<000=@===?:??@:=ABBB1BC@@AB@=89@@<@;AABB:>:>@DBC?B:9:AAA?B@BCF>BCC@@?@BECFDEBBACBB@C@BCABABBDD?BABABB?BBBAAA?BB@A
@ATNG8:00830:01466
GATGTAGCTCTGCTCTGACTCTCGTCTCATTCGTTTCGGAAGAGACAGGTACGTTAATAGTTAATAGCGTACTTCTTTTTCTTGCTTTCGTGGTTATTCTTGCTAGTTACACTAGCCATCCTTACTGCGCTTCGATTGTGTGCGTACTGCTGCAATATTGTTAACGTGAGTCTTGTAAAACCTTCTTTTTACGTTTACTCTCGTGTTAAAATCTGAATTCTTCTAGAGTTCCTGATCTTCTGGGTGCGCTACAGTCTCTCTACCATCGACCTCTAGAAGTCT
+
//////7///555;;;955555544:444505=>>8>@:C<@@CCCBC@BBAAB7;6;BAA?B?BBBCCCBCC@CCDDE5BB=@@@B=A455.516<9<>99966==9><<<>===ACBB?B@ECCB<;<C@BB@@8<;BBAB@AA;;;BCBAB@BBA?BC?B?BBB;9999@9==>==0=2:2:::::(9>>>>.99BA@BC@?A5;;;.:99@@=@49:=@A@@@BB?B?CABBBB;>:;;.;AACDCFCDCEGHB@A@>A-00@@>>;@@BBBC?CCED
@ATNG8:00831:01481
GATGGTAGTTATCTGCACACTCTGTCCAGAAGATCAGGAACTCTAGAAGAATTCAGATTTTTAACACGAGAGTAAACGTAAAAAGAAGGTTTTACAAGACTCACGTTAACAATATTTGCAGCAGTACGCACAACAATCGAAGCGCAGTAAGGATGGCTAGTGTAACTAGCAAGAATACCACGAAAGCAAGAAAAAGAAGTACGCTATTAACTATTAACGTACCTGTCTCTTCCGAAACGAATGAGTACATAGATATACGTATAGCTAATCGACCTCTAGAAGTCT
+
;//939:00)/77<>A;<<B<<<9;9:BBC@DBBBCC@B?9:9BBBB?BB=B>BBBBBCDC1B7AA@ABBBBBDC<A?@@AA?,A@=@;@DD7@@A=A999A?<<=+0+/9399::+/5:;<<<=CCCCC;;9;@;@<00+0::7:<9859=@@@9BB@?@@@@<@AB@AA?AA=ABA>BBA@@8???>?CDKE3BB?B???BD>>><A;>?>><@7;;D@A=@@@A@BB?C@BDD=CBC@CCCBBBBBCBBBCCBBBBCCB@@AAA;@=??D=A@==>@;A;;;
@ATNG8:00833:01504
GATTAGCACGAGTCACTCATATCCAGAAGATCAGGAACTCTAGAAGAATTCAGATTTTTAACACGAGAGTAAACGTAAAAAGAAGGTTTTACAAGACTCACGTTAACAATATTGCAGCAGTACGCACACAATCGAAGCGCAGTAAGGATGGCTAGTGTAACTAGCAAGAATACCACGAAAGCAAGAAAAAGAAGTACGCTATTAACTATTAACGTACCTGTCTCTTCCGAAACGAATGAGTACGATGAGAGAGCTCTCTCTACCATCGACCTCTAGAAGTCT
+
;69:CBBCCBBBBEBBCCCBBBD?CBD@FABBAA?AABBBDBBB@CC@C?BCBBADDD2A=AACCBBBBBBC<BAABDDE5BB@B?BBB;CDG@DCCCDCBCB@C@CB@CCC?AAACDBBBCCCCDBBBD?CBBB@BBCBBCCB>C@D998:CABACCC@CBBBBB@BC@BBB=AA999+99939ABBC3CE?B:::BB@@@=A<A?>>=D=AACCDACCBBBBB?A?AAA<@AB@BCCDBAAAC>>@CCCBAABAA>@???C;?687@@=A@@@@A<@>>>
@ATNG8:00821:01560
GATGGTAGCACGACACGACGATGTGTACTCATTCGTTTCGGAAGAGACAGGTACGTTAATAGTTAATAGCGTACTTCTTTTTCTTGCTTTCGTGGTATTCTTGCTAGTTACACTAGCCATCCTTACTGCGCTTCGATTGTGTGCGTACTGCTGCAATATTGTTAACGTGAGTCTTGTAAAACCTTCTTTTTACGTTTACTCTCGTGTTAAAAATCTGAATTCTTCTAGAGTTCCTGATCTTCTGGGCAGACTCTCACACGCCTACCATCGACACTCCAAAGTCT
+
556>:?CCCB=;6>CCBCC;9:>@B;<;CDBC?;;:;.;A=A@DBBBCBC?BBBBA=@=@AAA?B=A???A@@>@;99989(374=<::3;/0/(//839<6;9@@9939@?=<>==:>BA<A====;::==<A>>>=;;;BBA>==>ABA:;;=58889>>5;5;<=@===??155999.97=777777(59:891>:?9>8<<==/////'////:9=7>=9===???@=@<???A=<8:99>6?>>:;:=>=@>AA>?=@?A<@>>>>BB>>>8<<3<<<<
@ATNG8:00822:01550
GATGGTAGCACACGAGATCTCATCGTACTCATTCGTTTCGGAAGAGACAGGTACGTTAATAGTTAATAGCGTACTTCTTTTTCTTGCTTTCGTGGTATTCTTGCTAGTTACACTAGCCATCCTTACTGCGCTTCGATTGTGTGCGTACTGCTGCAATATTGTTAACGTGAGTCTTGTAAAACCTTCTTTTTACGTTTACTCTCGTGTTAAAAATCTGAATTCCTCTAGAGTTCCTGATCTTCTGGGTGCGCTACAGTCTCCTACATCGACCTCTAGAAGTCT
+
:56@;@BBBABCCCFCCCBCBCCBCCCBBCCB@BBBB=BC@DABBBBDA@>BCA@@?A<>?BB<A=A???ABBBB>BCCCB1??8=:99+7>>B397?<AB?BAA>?>;??AACAAA;AAA=A=DD:;;;;B=A@@?188====?>>>ABB;;;@::;;=AB<A<=>>?AA@@@7;;???3?<?<?@BBC/>>>>>9>CB@@@A::;<AAAA/A;:;B=B<@;??ABA>>><B=??>>:936:9:1///::=@A????>>;>BB@@>>>@:>:8;C@7==66
@ATNG8:00826:01550
GATAGGACGAGCGTCTGAGAGGTACTCATTCGTTTCGGAAGAGACAGGTACGTTAATAGTTAATAGCGTACTTCTTTTTCTTGCTTTCGTGGTATTCTTGCTAGTTACACTAGCCATCCTTACTGCGCTTCGATTGTGTGCGTACTGCTGCAATATTGTTAACGTGAGTCTTGTAAAACCTTCTTTTTACGTTTACTCTCGTGTTAAAAATCTGAATTCTTCTAGAGTTCCTGATCTTCTGGTGAGATATGCATGATGCTACCATCGACCTCTAGAAGTCT
+
:59BB?BC:;;BCCBBAACDC?CBBBDBB?BDDD;AB=B@ABBDCBB?BDCCB@D=AABC@GADABBCCCCC?BDDDD1CC?CBCC<BB@A?ACC@CD?A@BDBCACCCCCBBC?CCD?A?CDCBBBBC?DDDC?CCBBCDBBBCCCCC???@?@??CF@C?BACCBCBCC?B;;;;6;=A=AAA@?,@A@@@<ABBCCCCA@@;@@@@,@AABB@D@BA@CCCED@A>@>ABBC@@>@CDAGDDDCBBBBBBBBBCBCCCC?B@@?DD@BABACC?CC@@
@ATNG8:00825:01626
GATGCACGAGTCACTCATATCCAGAAGATCAGGATCTCTAGAAGAATTCAGATTTTTTAACACGAGAGTAAACGTAAAAAGAAGGTTTTACAAGACTCACGTTAACAATATTGCAGCAGTACGCACACAATCGAAGCGCAGTAAGGATGGCTAGTGTAACTAGCAAGAATACCACGAAAGCAAGAAAAAAGAAGTACGCTATTAACTATTACGTACCTGTCTCTTCCGAAACGAATGAGTACGAGAGTCAGAGCAGAGCTACCATCGACCTCTAGAAGTCT
+
@;?=CCBCBCCBCDCCA@@996<BB@CCCCEEADAAACCBBC@CC?C@B@@;;;;;;%:<BCCCCDCCCCB:?>99:9:);@?B@DHE;CCD@CBBBCCABB@D@CC@CEF@AABBBCCCFCCCDBBBCACCCC?BABBCDCC?C?@?@<@BBBBCCC?CCDAAA@CB=?>>8<<877)9=>9:::::9%0>;>0/0@?BAA<A<AAAB<AAACCC@CCBBACB4:4:>>6@AA>???CDBBACCBBABBCCBBBBBBBCBB?B;;<?C=AAA@==9=<<<
@ATNG8:00843:01651
GATGGTAGTGTCATATGAGAGTGTGTACTCATTCGTTTCGGAAGAGACAGGTACGTTTAATAGTTAATAGCGTAACTTCTTTTTCTTTGCTTTCGTGGTATTCTTGCTAGTTACACTAGCCATCCTTACTGCGCTTCGATTGTGTGCGTACTGCTGCAATATTGTTAACGTGAGTCTTGTAAAAACCTTCTTTTTACGTTTACTCTCGTGTTAAAAATCTGAATTCTTCTAGAGTTCCTGATCTTCTGGGTCTCTCTCTCACATCGACCTCTAGAAGTCT
+
9900)////056666<<@AA;;;@?::<<>:5.599;4<<7<79;996;;49::944)47;:5;6;?BAA@A:929:398:::'444(48;;245442990+0<*//<:<A<ABB@ABCB?BBB7;5;A;;;BAB=BAA@<@@@@BAA@A:::@A@AA=;;9<@@?B;@@A:;9@@?=?99999$9.939;=>>+66=<<4<594995555.5555$5995516=@@=9:9;:9@:>8>@?999:>>@@:@@@BBCBBBBBAB@@@BBAAA@@@@=@BAA
@ATNG8:00844:01722
GATGGTAGACATGATAGACGACACCAGAAGATCAGGAACTCTAGAAGAATTCAGATTTTTAACACGAGAGTAAACGTAAAAAGAAGGTTTTACAAGACTCACGTTAACAATATTGCAGCAGTACGCACACAATCGAAGCGCAGTAAGGATGGCTAGTGTAACTAGCAAGAATACCACGAAAGCAAGAAAAAAGAAGTACGCTATTAACTATTAACGTACCTGTCTCTTCCGAAACGAATGAGTACTACTCTCAGAGACACACTAATCGACCTCTAGAAGTCT
+
;9:C;@ECBCCCCCCBBBC9;:DDBCCCACDDCBB@B@BBBCECC>AA>B>BAA@@@@@0@@BBBDDDCCCCE=B@>@@@@0@B@C@CCC;BBCACAA@CCBBB@B?BC@BBB=??BBCBCBCCCCDBBBEADCBB?BBBAB@??<@?BAA>@CCCCCCB@CCC@@@?AB?BBB9=;777)9>>;99::::%:@>C:79CCCBB?A?CBBD;>;>AECC@BCCCCCE?@>@BC>CCC?AABBBBBB@??AABBAAAABCBBBBB?BBBBB@>::A@@:>==;
@ATNG8:00848:01714
GATTAGATACTCGCTGATACACCCAGAAGATCAGGAACTCTAGAAGAATTCAGATTTTTAACACGGGAGTAAACGTAAAAAGAAGGTTTTACAAGACTCACGTTAACAATATTGCAGCAGTACGCACACAATCGAAGCGCAGTAAGGATGGCTAGTGTAACTAGCAAGAATACCACGAAAGCAAGAAAAAGAAGTACGCTATTAACTATTAACGTACCTGTCTCTTCCGAAAACGATGAGTACTATAGACTATCTGAGACTACCATCGACCTCTAGAAGTCT
+
<668<@>CCCDBBBBBCBCAAAB=BBC@CBBB;;;:?BBBBBAA=AC<?;?@@::9:9(:;AAABB<A@ABB<AABBBBB3@@<@<@DD355A5AAAAAAA@?:=:=?<>??8;;BB<;;AAAA@AA@>>:=>>>:>>@@@@AD=C=@==:=@BA@A??<?AAABC>A?>A>=8=>888)888/58787(583>988=AA??9?;>>>?<?=>>>AA=C;;;A?>9=98887'5777335==:22277>9>C=<==>>??>::49<<?>?<>>>@8839///
@ATNG8:00834:01734
GATAGCTATATGTATATCTATGTACTCATTCGTTTCGGAAGAGACAGGTACGTTAATAGTTAATAGCGTACTTCTTTTTCTTGCTTTCGTTGGTATTCTTGCTAGTTACACTAGCCATCCTTACTGCGCTTCGATTGTGTGCGTACTGCTGCAATATTGTTAACGTGAGTCTTGTAAAACCTTCTTTTTACGTTTACTCTCGTGTTAAAAATCTGAATTCTTCTAGAGTTCCTGATCTTCTGGATAGCGACGCGATATACTACCATCGACCTCTAGAAGTCT
+
77>@C9;6CB9=<EBB;;;C;99956BBB@DDCD>::797??444997;:::><@6=88848>AAAA@>>8;256888(6:4:5..'.//(/06//(32+29;=9>:>CB;;:@A<AAA<A=??=;:;;=:>?@@:>=BAB>>>>>B>>><;<1///6;=7=7@@@;;:===///=@@2=9=5==AAA/@@@@A7:;???>=<@>4::9:+::;;A;>:>@<@@@@@>>;><>>>?@?:==B<@A@?@?>>>???AAAB>===<AAAAAA<A??>>>;@:::
@ATNG8:00850:01859
GATGGTAGTATCTGTCTACGAGAGCCAGAGATCAGGAACTCTAGAAGAATTCAGATTTTTAACACGAGAGTAAACGTAAAAAGAAGGTTTTACAAGACTCACGTTAACAATATTGCAGCAGTACGCACACAATCGAAGCGCAGTAAGGATGGCTAGTGTAACTAGCAAGAATACCACGAAAGCAAGAAAAAGAAGTACGCTATTAACTATTAACGTACCTGTCTCTTCCGAAACGAATGAGTACACATCGTCGTGTCGTGCTAATCGACCTCTAGAAGTCT
+
;66=:=DCC@;99DCEDCDBBBBAA?@DDDBABBB?B>AADCCCC?CC?B?BAAACCCD2B?@A=CCCB??AA9?>@@@@@0@B?C<AAA9ACE@CBCCCCCCC?B@BC@CCD=@@BBCCCCCCCCD@@@C@CAAA@DBCA@AAB>C?C??>@BBCCCBB?BBCAAA?AA=AAA=A@AAA9???=@BBBB3BA>D;::@@@??=?=@===:=:=@CBB?B;;;BBB<?=@CC>BCC@:::CCCCBBBCAAADCBBBBB??>BB?BACAA?ABAABB>B756
@ATNG8:00840:01906
GATGGTAGGCGTGTGAGAGTCTGCCCAGAAGATCAGGAACTCTAGAAGAATTCAGATTTTTAACTCGAGAGTAAACGTAAAAAGAAGGTTTTACAAGACTCACGTTAACAATATTGCAGCAGTACGCACACAATCGAAGCGCAGTAAGGATGGCTAGTGTAACTAGCAAGAATACCACGAAAAGCAAGAAAAAGAAGTACGCTATTAACTATTAACGTACCTGTCTCTTCCGAAACGAATGAGTACGATGAGATCTCGTGTGATCGACCTCTAGAAGTCT
+
969=:=BC?BAABEBABDBBBBBBC>GCC@CBBCBB?B?CBCBCBB?99:9?CCBBBBBB3B?BCBBBBBCAA@8<<99898(9A<A9???2;791998;CB>>?;?;?B=B?>7;;<<@?@?AAD@@@AA@<AAAA;AAAA===@9>9=>>:>AAAA>>>:>>><<<;@@;???6::5556)88818EDDD/8806625=?@@A<A>DD>?;><A@@@A9>>>>>=>;>=9990:==8::9DE@@>????BC;;;?@>==ABAB@??;AA;;;A;A<<<
@ATNG8:00876:01305
GATTAGTATAGAGCTCTACATAGTACTCATTCGTTTCGGAAGAGACAGGTACGTTAATAGTTAATAGCGTACTTCTTTTTCTTGCTTTCGTGGTATTCTTGCTAGTTACACTAGCCATCCTTACTGCGCTTCGATTGTGTGCGTACTGCTGCAATATTGTTAACGTGAGTCTTGTAAAACCTTCTTTTTACGTTTTACTCTCGTGTAAAAATCTGAATTCTTCTAGAGTTCCTGATCTTCTGGTGTCTGATCTGTATCACTACCATCGACCTCTAGAAGTCT
+
BBB@BCCCCBBCCDCBBBCBCCCCBBBCAA?ACCC=AA?B>BBBABBA?BBB?@=@?BBA@>A?AAAAABBAC@B@@@@/@A<@@AB:CBBB>BBB>BB;88>AAD8<=AAA><<9>>>9A;@@>>9;;@=AAAD:><===:;;AAAAA===B>>>>;>A=A<@@AABB@;;6:=>=>6>:@988898(8>////)/68//.=66:::<:.8>>;;7=6//-/>>>==><>:==??;;6;??;?AA@===AAAAA@>@A??<<8=>>>=>9;;9<>>4;;;9
@ATNG8:00872:01357
GATGGTAGCACGAGTCACTCATATCCAGAAGATCAGGAACTCTAGAAGAATTCAGATTTTTTAACACGAGAGTAAACGTAAAAAAGAAGGTTTTACAAGACTCTCGTTAACAATATTGCAGCAGTACGCACACAATCGAAGCGCAGTAAGGATGGCTAGTGTAACTAGCAAGAATACCACGAAAAGCAAGAAAAAAGAAGTACGCTATTAAACTATTAAACGTACCTGTCTCTTCCGAAAACGAATGAGTACGTGTGCGACGTGTCTCCTACCATCGCAATTGCCTAGTCT
+
//9:7:AAAB;;6@@HCBBCBA@A@969;@BB@A9979?@@@:<;E@DE@L@;::AABBBB)B@BBBABBBCBBA9?=;;;;;;%;@;A5;;;.:@C=CBBBDCCCC@B@BB@BBB<@ABBBBCCBDDDDBBBC?BB??<?A@@AA??5:8;AA?BECCAA@?=?CCA@?900*000+00;;;;5===;:::999%8917778=;;/-)--)-3--)--(/:@0989@<<8..*,(,,,,&,,,(-/0;ABAA>>73738999>@A?;6:@?:<:866A1;5@@?BAB@??
@ATNG8:00872:01359
GATAGCATCATGCATATCTCACCAGAAGATCAGGAACTCTAGAAGAATTCAGATTTTTTAACACGAGAGTAAACGTAAAAAGAAGGTTTTACAAGACTCACGTTAACAATATTGCAGCAGTACGCACACAATCGAAGCGCAGTAAGGATGGCTAGTGTAACTAGCAAGAATACCACGAAAGCAAGAAAAAAGAAGTACGCTATTAACTATTAACGTACCTGTCTCTTCCGAAACGAATGAGTACGATGAGATCTCGTGTGCTACCATCGACCTCTAGAAGTCT
+
:<@???BBCC<:9>BCBBBBCB@CBCGFA@@BB@D@CCD::9?;?>4>;9:8997777#349=>CBBBBABD=BBBBBBB5BA?C@FDD;BAA?BBACCECBB@B?BB?B;;7<ABBB@@@;;:@ABBBB=AB;;7:AABCCCC>B>B@@?ACCCBBBBACC@@@B@CD@??@:::CCF=@::399999:%:@;>979@?<<=18159;;9@<@>CBI@BBDBBBC=@:;;;0;;93:A@ABCABB9::BCBABBBBBA978;;6;>>BBE>==;;;;5;=A?
@ATNG8:00895:01354
GATGGTAGAGAGACTGTAGCGCACCCAGAAGATCAGGAACTCTAGAAGAATTCAGATTTTTAACACGAGAGTAAACGTAAAAAGAAGGTTTTACAAGACTCACGTTAACAATATTGCAGCAGTACGCACACAATCGAAGCGCAGTAAGGATGGCTAGTGTAACTAGCAAGAATACCACGAAAGCAAGAAAAAAGAAGTACGCTATTAACTATTAACGTACCTGTCTCTTCCGAAACGATGAGTACTATGTAGAGCTCTATACTAATCGACCTCTAGAAGTCT
+
;;@C?CDDDBCBCCCCCFCCCBBBH=BBC@ABBAAC@C@CBBGBBB?BB@B?BCCCAACA2D>ABCBAAAACBD=@@;;;;;*;A=@5;;;.;CD@CCCECCA@@?B?CC?CCC?@@CCCCBBBCCCCCCDC@B@@@=;:;BBBBB?B@D;;;;EBCCCBB@BCDBA@?BB@BBB?BBCDF=@>>;999999%9@;?:8:BA??@:=:=@@@<B<??CCEABBCCCCC?A@@AA<A00000>>??????A@@@?<;;<7:=>@@<@???@<;;;@@B=B>==
@ATNG8:00909:01340
GATGGTAGCGAGCGAGTGTGTATACCAGAAGATCAGGAACTCTAGAAGAATTCAGATTTTTAACACGAGAGTAAACGTAAAAAGAAGGTTTTACTAGACTCACGTTAACAATATTGCAGCAGTACGCACACAATCGAAGCGCAGTAAGGATGGCTAGTGTAACTAGCAAGAATACCACGAAAGCAAGAAAAAGAAGTACGCTATTAACTATTAACGTACCTGTCTCTTCCGAAACGAATGAGTACTATGTAGAGCTCTATACTACATCGACCTCTAGAAGTCT
+
44;A:<AHCCCCBBBCCDCCCCCBB@CCC?CCCC??=@?CBCBCCA?AB>B>AABCCCCC1C@CCFEEDECBB@8??9::::*<C>B5;;;&5@@?@BBCFCCAA?A@BB?BCC>AADDCB@@EEDDD@@@C?DDCC?BBBBA@?A9@;@??<?CBCBCCB?BB???A?BB>AAB>@@;;;399949CDFD2BB?B??;?@@BA;A:AAAA9=9=ACCC?CCCCCCC?B?BCC>CBB?BBBCDCBBABBCBBA@@BBBBBBBBBABBBB>>9>@@A@@;@;;;
@ATNG8:00871:01380
GATGTAGACACGTGTGCTCTCTCGTACTCATTCGTTTCGGAAGAGACAGGTACGTTAATAGTTAATAGCGTACTTCTTTTTCTTGCTTTCGTGGTATTCTTGCTAGTTACACTAGCCATCCTTACTGCGCTTCGATTGTGTGCGTACTGCTGCAATATTGTTAACGTGAGTCTTGTAAAACCTTCTTTTTACGTTTACTCTCGTGTTAAAATCTGAATTCTTCTAGATTCCTGATCTTCTGGATAGCGACGCGATATACTACCATCGACCTCTAGAAGTCT
+
BCCCD>>CDDDAABAAABCDCCCBBCBBC@>;?>>=9@@<@@CCDBABB?BBBBB?B?>??C?B?BCCCCCC><899898$3939568'2@@A?BBB?B@198?>>A;AAAAAA@@;<<<=D;A@@>>>>@<@A@@<?>@:::>>?>>>A???C=?>>;>@<@<A@@@>A@=<6;6666)89=9?;;;;,88333)--6---56-/(///(.86776;5//-/<<<==8=5;;===@<>?>=@A@?>>>>ABCA@@@AAA>>:>?????=A===AA<A@??
@ATNG8:00871:01431
GATGGTAGGTGCACATGTGTGTATCCAGAAGATTCAGGAACTCTAGAAGAATTCAGATTTTTAACACGAGAGTTAAACGTATAAATGAAGGTTTTACAAGACTTCACGTTAACAATATTGCAGCAGTACGCACACAATCGAAGCGCAGTAAGGATGGCTAGTGTAACTAGCAAGAATACCACGAAAGCAAGAAAAAAGAAGTTACGCTATTAACTATTAACGTACCTGTCTCTTCCGAAACGAATGAGTACTATTAGAGCTCTATACTAATCGACCTCTAGAAGTCT
+
99>@=AAA:96=AC;666>=CCCDC@@;0)///)///5:6;;<<<:>:99255::566???+>:>==>>><<<8<:4:///9<<,//<5;)///&/9:599//)/89995:5:;5;999696;;;9;<=555=;??9A??;@AA==AABB@D@@@@<@??=>888<;;:=BA?BB187<293377.7993/.....#-2,--(--459783726:77:=;=;ACC=BAA:;9B>D=@@B<BDB?BBBCBBCC::8:@@A@AAABBBBBB?BBBBB?BB???;7;000
@ATNG8:00880:01457
GATGGTAGAGAGAGCTCTCTCATCGTACTCATTCGTTTCGGAAGAGACAGGTACGTTAATAGTTAATAGCGTACTTCTTTTTCTTGCTTTCGTGGTATTCTTGCTAGTTACACTAGCCATCCTTACTGCGCTTCGATTGTGTGCGTACTGCTGCAATATTGTTAACGTGAGTCTTGTAAAACCTTCTTTTTACGTTTACTCTCGTGTTAAAAATCTGAATTCTTCTAGAGTTCCTGATCTTCTGGGTGCGCTACAGTCTCTCTACATCGACCTCTTGAAGTCT
+
///;29>@@BCBCCC:;;ABBBBDDCAAAB@@=@BBD>BB@B?CBBCCBC?CBBBB?B?BBBB?A;@@BBBBBBB?BBBBB3AA=A977-8@=>:??A?BB?BAAAA@;?;;;AA@A<@@@<A<CCAA:::><@AA?:<;<<<<=>>?@@A:::?8:;::??:>;===A@??@@7;;BEE6B:=9=>===+<=<==8>BA???A>>>:=EFE/D;;;?=A=AB;??BB>>><?<???A;:468881///66=AA@@@???ABAA>>?@AA?;@<=8<?;?A;;
@ATNG8:00884:01454
GATGTAGCATCATGCATATCTCACCAGAAGATCAGGAACTCTAGAAGAATTCAGATTTTTAACACGAGAGTAAACGTAAAAAAGAAGGTTTTACAAGACTCACGTTAACAATATTGCAGCAGTACGCACACAATCGAAGCGCAGTAAGGATGGCTAGTGTAACTAGCAAGAATACCACGAAAGCAAGAAAAAGAAGTACGCTATTAACTATTAACGTACCTGTCTCTTCCGAAACGAATGAGTACTATGTAGAGCTCTATACTACCATCGACCTCTAGAAGTCT
+
;66=>DDCCCDCAAABBBBBBCBB?ACC?BBCBBB?B?BBBBBBB>AB@C@AAACBBBB3B?BBAAACCCDCD;>?;;;;;;#;;:;=@??2>FE<<AABCCBBBAD@CB@CCC>@@CCCCCCBBBEDCCCD?BBAA?ABBBBBBB>C?C??=?CBBBACC?AACCCB?BB@BBB@BB???8?>=9?@@@A2AC@CAAACA???;><>?@@<@<AACCC@C@AAABB<@=@BB=CCB?AAADDBBAAABBCDBBAAAAACCAA??;??AAAA9AAAA>>=@:::
@ATNG8:00895:01454
GATGGTAGTAGTACACTAGTCATACCAGAAGATCAGGAACTCTAGAAGAATTCAGATTTTTAACACGAGAGTAAACGTAAAAAGAAGGTTTTACAAGACTCACGTTAACAATATTGCAGCAGTACGCACACAATCGAAGCGCAGTAAGGATGGCTAGTGTAACTAGCAAGAATACCACGAAAGCAAGAAAAAGAAGTACGCTATTAACTATTAACGTACCTGTCTCTTCCGAAACGAATGAGTACACATCGTCGTGTCGTGCATCGACCTCTAGAAGTCT
+
;69?;?CBBBCCCDCCCCDCCBBBC@CCCACCCCAA>B?AACDCCC?CC@C?BAAABCCD2A>ACCBAACCCCD>B??@CCC1CC@C@CCC<BBC?AAABCCBBB@BAEE@BBB>@@AABBBBCCCCC@@@C@CBBB@BBBBCAAA>A?B@@=@CBBBCCC@AABBBA?BB?BAA<@@<<<89:9;999::(8@;A99:CAAAA<A=AAAA<A<AABCE@C@@@@@@;@=@BB?BBB>AABBBBDBBBBCCCAAACBBB???ADDBBA?CCCCBB@B>>>
@ATNG8:00904:01464
GATGGTAGTGCGTGAGAGAGAGACCCAGAAGATCAGGAACTCTAGAAGAATTCAGATTTTTAACACGAGAGTAAACGTAAAAAGAAGGTTTTACAAGACTCACGTTAACAATATTGCAGCAGTACGCACACAATCGAAGCGCAGTAAGGATGGCTAGTGTAACTAGCATGAATACCACGAAAGCAAGAAAAAGAAGTACGCTATTAACTATTAACGTACCTGTCTCTTCCGAAACGAATGAGTACTATAGACTATCTGAGACTACATCGACCTCTAGAAGTCT
+
956=:CEBBBDDDCCCCCCFCBBCB>CCC@CCCB?@=@>AAABA@B>BB?B>@AACCCCC3B?BBBAABBBBCC>@?ABBBB2AA=A>BBC<CFH@CABA@@?@?=A?BC@CCC?CCBBBBBBDECCCCCBC?CCBB>@@@@AAAB=@?C9:::BBACBBB?BBBBBBCBC@;;;?BAAAC8;:A?BBCCC3CB?BBBCCDGCC@C@BC@@6;6;BCBB@BCCCCCC<=8999.9>?;@:99AABBBBCCCABABCCCBBBBCCCCBBBBB@BBBBBB?BBBB
@ATNG8:00907:01432
TATGGTAGAGAGAGCTCTCTCATCGTACTCATTCGTTTCGGAAGAGACAGGTACGTTAATAGTTAATAGCGTACTTCTTTTTCTTGCTTTCGTGGTATTCTTGCTAGTTACACTAGCCATCCTTACTGCGCTTCGATTGTGTGCGTACTGCTGCAATATTGTTAACGTGAGTCTTGTAAAACCTTCTTTTTACGTTTACTCTCGTGTTAAAAATCTGAATTCTTCTAGAGTTCCTGATCTTCTGGTGTCTGATCTGTATCACTACCATCGACCTCTAGAAGTCT
+
;;;C@CCBBBDDGCBBBBCAABBBBBBCBBBB?BDCC>CC@C@CBBBBBA?BA?>@@C@BBBC?B?BBA@BCDBB?BBBAA3AB79:BB;BBAA>A?A=AB=A@BBBB>AACBAAAB?BBC?D@ECBBAAAC?BCBD?AABBB@@@DBBBBBCBB@@@@=@@=A8::DCCBBBC@B;;;;6;@J>;<;;;*;;BBE;;;BBCCCAA@5;;;;*;;;;@<@?@@?ACCEDCB@EAAA@BBB?AABABCCCCCECCBBBBBBCBAA@=@@BBBB@BECCBB?BBCB
@ATNG8:00897:01486
GATGACACGTGTGCTCTCTCGTACTCATTCGTTTCGGAAGAGACAGGTACGTTAATAGTTAATAGCGTACTTCTTTTTCTTGCTTTCGTGGTATTCTTGCTAGTTACACTAGCCATCCTTACTGCGCTTCGATTGTGTGCGTACTGCTGCAATATTGTTAACGTGAGTCTTGTAAAACCTTCTTTTTACGTTTACTCTCGTGTTAAAAATCTGAATTCTTCTAGAGTTCCTGATCTTCTGGTCTACTACACTGTACTCTACCATCGACCTCTAGAAGTCT
+
=;@@;@;?@@CBBAAACCDAAABBCDCCACCCF?CC@B@A@@BBBB?BBBBB?B@CABA@C@CBBBCCBBA======.<>;@@@A<AD?A>BBA==><><?CBB?BBBBBCCC?BAA9>;>@>>><<<;???A6:8?<<<>?@@AAA>>>@<???>BB<?;?@AA@@@@@8<;AAA5A:=9=>>>>/=?;;;3;>=;;:>;;;9>>>>/>=>>D=@;?B=AA@@???<A<AA>>>@<A@@<@@@AAAAA@::;?@@@@@<<9<>>@@A<A@@@AA<???@
@ATNG8:00864:01574
GATGGTAGTATATCGCGTCGCTATCCAGAAGATCAGGAACTCTAGAAGAATTCAGATTTTTAACACGAGAGTAAACGTAAAAAGAAAGTTTTACAAGACTCACGTTAACAATATTGCAGCAGTACGCACACAATCGAAGCGCAGTAAGGATGGCTAGTGTAACTAGCAAGAATACCACGAAAGCAAGAAAAAGAAGTACGCTATTAACTATTAACGTACATGTCTCTTCCGAAACGAATGAGTACTGTATCTATGTGTGCGCTACCATCGTTCTCCTTAAGTCT
+
:66=8=BCCCCCCBBBCDBCBCEDD?BBB>BBBCAA?A>BBBA@A@ACDAD@AAACCDDD3C?AABBCEA@@@@80/0>@A@0>@@<BBDD9CCCFFCBBDLCBB?B@BC?CCC@BBBBCCCCCCBCCCCCC>AA@A>A@??CAAA?B@CAA?ADECCCBC?BBBBBB@CC?AAB@CCAA@899899999:(9A>B>>>?????;?=AABD;><>>BBAA@@@@@BB5;5:::/9993979?ABDCCCCBB???BAA@???@AAA>>@@@A<ABB=A7;7;?99
@ATNG8:00864:01589
GATGGTAGCGCATATCAGCGCAGCCCAGAAGATCAGGAACTCTAGAAGAATTCAGATTTTTAACACGAGAGTAAACGTAAAAAGAAGGTTTTACAAGACTCACGTTAACAATATTGCAGCAGTACGCACACAATCGAAGCGCAGTAAGGATGGCTAGTGTAACTAGCAAGAATACCACGAAAGCAAGAAAAAAGAAGTACGCTATTAACTATTAACGTACCTGTCTCTTCCGAAACGAATGAGTACGATGAGAGAGCTCTCTCTAATCGACCTCTAGAAGTCT
+
@@@B=@BBBCCCCCCCCCCCBBADC>FDD@D@@@BB=A=@@?A@@@=AA=C=A?@;;;;;*;>CCCBBCCCBFK?CCBBEED5AAAFACCC<CCC@CAA@@@@::6<>AB?CCC?AABACAABDDBBBBBDD@CA@@@BBBCBBBB@B@CAA>ACCCCBBB@CCCAAA?CC@CBB?AA989*9==;::::9:%9@;?:79BBEBC?B?BBCA<@<==ACGACCAAACC?A?B@@:AAA?ABBBBBBCC998BBBBBBBBBBBBBB>AA@BB>?AAAAA;A<<;
@ATNG8:00892:01625
GATGTGCGTGAGAGAGAGACCCAGAAGATCAGGAACTCTAGAAGAATTCAGATTTTTAACACGAGAGTAAACGTAAAAAGAAGGTTTTACAAGACTCACGTTAACAATATTGCAGCAGTACGCACACAATCGAAGCGCAGTAAGGATGGCTAGTGTAACTAGCAAGAATACCACGAAAGCAAGAAAAAGAAGTACGCTATTAACTATTAACGTACCTGTCTCTTCCGAAACGAATGAGTACGAGAGAGCACACGTGTCTACCATCGACCTCTAGAAGTCT
+
BBCBBDDCBBBDECCCDC???:?BB=CAAABB?B@CBCDBA@=AC@D@@AA@AAAA2A@BBBABCCACCC>@ABDDEE5BB@C@BBB<DCC@CDDDDBBAB?C?BB@CCC=CABBBBBBECCCBBBBC@CBBB?BBBBBAAB?C@CAB?ABCBBCCB?BBBAAA@BB=@@A:??@??899:9=@@@A2A>:?;;;??@??<?<AAAA<A8==CGHAD<;;A??9?<?AB=BBC@BBBBBBBBCDCCCAAA@ABBAA=@@<<6<::;>A=??>ABB>B?==
@ATNG8:00908:01615
GATGTAGAGAGACTGTAGCGCACCCAGAAGATCAGGAACTCTAGAAGAATTCAGATTTTTAACACGAGAGTAAACGTAAAAAGAAGGTTTTACAAGACTCACGTTAACAATATTGCAGCAGTACGCACACAATCGAAGCGCAGTAAGGATGGCTAGTGTAACTAGCAAGAATACCACGAAAGCAAGAAAAAGAAGTACGCTATTAACTATTAACGTACCTGTCTCTTCCGAAACGAATGAGTACAGAGAGTACGATATGTCTATCGACCTCTAGAAGTCT
+
::;66=EMBBBBCABACCCBCBBB>BCC@BBBC@@>A@BBCBBBB@CC?B?BBBBBBBB3B?BBBBCCBBBDD=BBCBCCC5BB@C@CCC<BBDAI;;;CDBBB?B?BB?@?@=AAABCCCCCCCCC@@@C@CBBB?A@AABBBB>D?D??>?CBCBBBA>BBBBBC?BB@>>>=@??=<)99929@AAA3AB?B?@;AAA==:==B@@@=@=??CDC@CBBBBBC<?;?A@;@BB?;;:BDCBBBABBCCBAACCCCBB?@=AAA@@>BBBB@<8<;;;
@ATNG8:00903:01667
GATGTAGAGAGACTGTAGCGCACCCAGAAGATCAGGAACTCTAGAAGAATTCAGATTTTTAACATCGAGAGTAAACGTAAAAAGAGGTTTTACAAGACTCACGTTAACAATATTGCAGCAGTACGCACACAATCGAAGCGCAGTAAGGATGGCTAGTGTAACTAGCAAGAATACCACGAAAGCAAGAAAAAGAAGTACGCTATTAACTATTAACGTACCTGTCTCTTCCGAAACGAATGAGTACGATGAGATCTCGTGTGCTACCATCGACCTCTAGAAGTCT
+
::;@@BBCBBBAABAACBABC@@@<@BB@BBBA@A=A=@AA??AB?BB@C>99:?>CCD3B?B??<?@998=?>8;;77777'3336===1<;=7=998:<?87/59<;6:::;?>>>CCCCCCCCBBBDD@DAAA<@@@@BBBC>@<@9989ECCAAAA?BAAABB?BC>BBB>??788*::9;>::;;+;D;A;;;BBAAA<A<AA??;A>AAC@@>@DBBBCC@C?BBB=A@A=AAABBBCCBBBBBBBD>>>B>>>@@@@<A@>?@@668BB<<:>888
@ATNG8:00882:01723
GATAGGCACTGCGCACACATCCCAGAAGATCAGGAACTCTAGAAGAATTCAGATTTTTAACACGAGAGTAAACGTAAAAAGAAGGTTTTACAAGACTCACGTTAACAATATTGCAGCAGTACGCACACAATCGAAGCGCAGTAAGGATGGCTAGTGTAACTAGCAAGAATACCACGAAAGCAAGAAAAAGAAGTACGCTATTAACTATTAACGTACCTGTCTCTTCCGAAACGAATGAGTACACATCGTCGTGTCGTGCTACCATCGACCTCTAGAAGTCT
+
444::5:5555999995959993;<<=@=9955.68<<=??;B?BA?@;:<00/666':6:::<=======5:8:>>>>,9;59.999&5<<8<666;;;?C@B?CC@BBD>@?9:;BCCCDCDCBBCB@C@@@@CBBBBABB@D?B;;7;@@@ACBC@CCCBBC?CC?ABB?AAAAD79:?;::::9(9=9>??@AAA??;?=EAAA5818>@@@@CAAABAA=A=AAA;ABA?AAACCB:9:BBBABA@@BBBBAABBDC@B???9959BAACC=9:8>
@ATNG8:00886:01705
GATGTAGGCACTGCGCACACATCCCAGAGATCAGGAACTCTAGAAGAATTCAGATTTTTAACACGAGAGTAACGTAAAAAGAAGGTTTTACAAGACTCACGTTAACAATATTGCAGCAGTACGCACACAATCGAAGCGCAGTAAGGATGGCTAGTGTAACTAGCAAGAATACCACGAAAGCAAGAAAAAAGAAGTACGCTATTAACTATTAACGTACCTGTCTCTTCCGAAACGAATGAGTACACACTCTCATATGACACTACCATCGACCTCTAGAAGTCT
+
A@@A==>9<0//<>@BCCBCCDDD?BCBBAACCA?A?CBC;;:A>A@>A>:;9A@AAA2A<??@::9??CC?B@BD@A@+BB>B>BEG=GCF@CCCCBBBBB@BABB?BBA=AA?@ADECCCCCBBCBB@B?@@?A???AA::7;?B;;9;BCBBBCC@BBBABB@CC?BBC<>>>>=8;<<8878898%8=48868????A<?<?>>>=A=;;@BB>BBAAACC@C@BEE>CCC>AABBBBCCAAABBCABA=;@?BABCBD@D@@?BA?ABBBBD?C???
@ATNG8:00876:01746
GATGGTAGTATCTGCACACTCTGTCCAGAAGATCAGGAACTCTAGAGGAATTCAGATTTTTAACACGAGAGTAAACGTAAAAAGAAGGTTTTACAAGACTCACGTTAACAATATTGCAGCAGTACGCACACAATCGAAGCGCAGTAAGGATGGCTAGTGTAACTAGCAAGAATACCACGAAAGCAAGAAAAAGAAGTACGCTATTAACTATTAACGTACCTGTCTCTTCCGAAACGATGAGTACTATAGACTATCTGAGACTATCGACCTCTAGAAGTCT
+
669D;?BBBBBB;;9FBBBBCCBBB@BCC@BCCBBB@C?CBBBCCCC?B?B?A=<:::::(74?BBBBBB@@AA<ABBBAAB1A@?C@EII;ECC@CCFGCCA@@=@=@@=@AA;???>ABBBBEHFLBBCC@CBBB?B@@?@@?>9@?B;;8;CBAABBB@BBBCCC=?;=000,00===5009299998'3>4;8857799>:?8?9896<:<<BBB?BB@A@BB@C?BBC=@::8999ABBB??@BBBABBB@?@@;::?ABBBC@BBBBBB>AABB
@ATNG8:00889:01748
GATAGTATCTGCACACTCTGTCCAGAAGATCAGGAACTCTAGAAGAATTCAGATTTTTAACACGAGAGTAAACGTAAAAAGAAGGTTTTACAAGACTCACGTTAACAATATTGCAGCAGTACGCACACAATCGAAGCGCAGTAAGGATGGCTAGTGTAACTAGCAAGAATACCACGAAAGCAAGAAAAAGAAGTACGCTATTAACTATTAACGTACCTGTCTCTTCCGAAACGAATGAGTACGAGAGAGCACACGTGTCTACCATCGACCTCTAGAAGTCT
+
:66@A@ABBBBCCBAAEFDC@@?@CB?BBBBBB=A@BBBCBBB?BB@C????@AABA3B?BBBABBCC><>3=>>AAAB2A@=A5;;;-;CEAFABBCCBBB>B?BD@CBB?BBBBCBBBDDDFBAABC@C@???BABBCEAA>B@CBB?BBBBADDD?CBBAAA?BC=?>?:@>8982:=?<>????.?B?BAAAB@@@?;@=B???<@<@@CBB?BBBBAAA?A?CAA<AAB?ABABBBCCAAACBBAABBBBA@@@??@:<:;;?A<AAAA??<@???
@ATNG8:00894:01755
GATGGTAGCACACGAGATCTCATCGTACTCATTCGTTTCGGAAGAGACAGGTACGTTAATAGTTAATAGCGTACTTCTTTTTCTTGCTTTCGTGTTATTCTTGCTAGTTACACTAGCCATCCTTACTGCGCTTCGATTGTGTGCGTACTGCTGCAATATTGTTAACGTGAGTCTTGTAAAACCTTCTTTTTACGTTTACTCTCGTGTTAAAAATCTGAATTCTTCTAGAGTTCCTGATCTTCTGGGTGCGCTACAGTCTCTCTACATCGACCTCTAGAAGTCT
+
<66>9>ACCC@ABBDBCEDDDCCBCBDCCC:99;BBB>CDAE?BBBBCBC@CCCBA?B@AAAD>A>ACCCCCBAA>ABBBB3BB?BBBB?BBAAA?BB?AA?88:@AB<??BB@@AD=??>:?:?AA>8::D=??AA;>>@?>>>>@>A=>::9=;:;;;>>=B=>>>CA@@@@;<<?==,<6:49::::+:>@@@6;::///<76;<ABBC/@889?:>8;;7;ABC;;;;?<>B>>>B876==6///<==???AAAAAB???A>==<:96:666;@6:9@@
@ATNG8:00900:01827
GATGGTAGTGCGTGAGAGAGAGACCCAGAAGATCAGGAACTCTAGAAGAATTCAGATTTTTTAACACGAGAGTAAAACGTAAAAAAAGAAAGGTTTTTACAAGACTCACGTTAACAAATATTGCAGCAGTACGCACACAATCGAAAGCGCAGTAAGGATGGCTAGTGTAACTAGCAAGAAATACCACGAAAAGCAAGAAAAAAGAAGTACGCTATTAACTATTAACGTACCTGTCTCTTCCCGAAAACGAATGAGTACGAGAGAGCACACGTGTATCGACCTCTAGAAGTCT
+
BBBB?BBCEEDDJEECCCCDCCCCD>ACB?CCCB@@>@@BBCBBBB@BB>A=@@A====>7$717::<88>999A@0730000000"///)/)/;;;(<//,/<<<5449924.499(494.5==CG@@ACDGB@AA:;4<B;;;6;@@@AA:93;5;?@?CDBBCA@?<?@>>:93999*9998<<???@59988<89987$56.5:<<@?:97*-*-399)-+-9@<80>000000*77(3733&3;;4:?::@<BBBBCBBBBC???BBBBCC>>>B?BA>A7718;;:
@ATNG8:00886:01852
GATGGTAGTGCGTGAGAGAGAGACCCAGAAGATCAGGGAACTCTAGAAGAATTCAGATTTTTAACACGAGAGTAAACGTAAAAAGAAGGTTTTACAAGACTCACGTTAACAATATTGCAGCAGTACGCACACAATCGAAGCGCAGTAAGGATGGCTAGTGTAACTAGCAAGAATACCACGAAAGCAAGAAAAAGAAGTACGCTATTAACTATTAACGTACCTGTCTCTTCCGAAACGAATGAGTACTATAGACTATCTGAGACTGCCAAGGCACACAGGGGATAGG
+
;65<7<<ABBAAACGCCCFCCB???<@BC@BB@@9997:?BBCBBBC?BB?B@BBBBBBB=+=7===888BBAAA9>?A@AAA0@A>B5;;;&9@B?CABADCDCB@C@CC?BBB>AABBBBBBCCCCCCCBB?BBBB=??BBBBBB@C?B997:@@AABBB@DAAACC?BA>BCC?AA999,999;::::9(8@:@???DDA@@<@<@ABE<?<=<AAA=AA@@@AA=A?AAC>BBB?AAABBDBAAACCDAAABBBCBBBCECE?A?A@FCBABBBDD:BB>>>
@ATNG8:00902:01843
GATAGTGATACAGATCAGACACCAGAAGATCAGGAACTCTAGAAGAATTCAGATTTTTAACACGAGAGTAAACGTAAAAAGAAGGTTTTACAAGACTCACGTTAACAATATTGCAGCAGTACGCACACAATCGAAGCGCAGTAAGGATGGCTAGTGTAACTAGCAAGAATACCACGAAAGCAAGAAAAAGAAGTACGCTATTAACTATTAACGTACCTGTCTCTTCCGAAACGAATGAGTACAGAGAGTACGATATGTCTACCATCGACCTCTAGAAGTCT
+
44449;=?CCCDGC;;:EDBCC?AA@;;>?@@?6;68?>9;43.3838339333333$339:8?<?>??@?8?=<<<;;*4@8?8=9;0;>>9?;696<:<>8>9:929@B59:?:?AABBCCCAAADC>;;;;5:=<=?>??;@;A::29@>@@:::?BBBCBB@BB?AA@<?@9::,88819?@?@2?A=A>>>@@???<B=E??>5;4::@;;5;<;;@@A=?;:::5:00+000>>AABBB@A>==CBBB=BBB?;;?<>7//696///;;;27///
@ATNG8:00955:01288
GATGGTAGCGCACACATAGATACAGTACTCATTCGTTTCGGAAGAGACAGGTACGTTAATAGTTAATAGCGTACTTCTTTTTCTTGCTTTCGTGGTATTCTTGCTAGTTACACTAGCCATCCTTACTGCGCTTCGATTGTGTGCGTACTGCTGCAATATTGTTAACTTGAGTCTTGTAAAACCTTCTTTTTACGTTTACTCTCGTGTTAAAAATCTGAATTCTTCTAGAGTTCCTGATCTTCTGGATAGCGACGCGATATACTACCATCGTCCTCTAGAAGTCT
+
<65<7<@A@DCCBCCCBCCCCBBBBDDCA@@C?AABC=BB4:49?@@=CBABBABB>@=@A@A<@=@@A?<955@8@@@@@1@B895>B7956>666@;@D>AABBCC@BBCDCECHACCC@B@BCCCCBCC@FCDC@CBBAAACFGGBBBCBBB?AAA?AB=A>AA?AAADCD?B@@@@7@@B>@@?@?,>>?@@9??A9:8?:99:@@@>1:<==C>B>BB>BCBBAA?<A<A?>>>><??B=?@>BBBBABABBAABA@@??:??AAAA@ABABCD@BBBB
@ATNG8:00918:01334
GATGGTAGCGCGACGAGCGTAGACCCAGAAGATCAGGAACTCTAGAAGAATTCAGATTTTAACACGAGAGTAAACGTAAAAAGAAGGTTTACAAGACTCACGTTAACAATATTGCAGCAGTACGCACGCAATCGAAGCGCAGTAAGGATGGCTAGTGTAACTAGCAAGAATACCACGAAAGCAAGAAAAAGAAGTACGCTATTAACTATTAACGTACCTGTCTCTTCCGAAACGAATGAGTACGATGAGAGAGCTCTCTCTACATCGACCTCTAGAAGTCT
+
95;C:=BDBBBBBADCHCBBBBBBD>BBB@CCBBBC?C>BABBBBD?DB?D?A@<9899+75;;8=B==8??>6000////$/;39)55)5<<7><<@@B=5:99=AC<@AC=@@AABBBBCCCBBBBA@?BB;;:;DBBCCCB@CAE@A?ACCDCBCC@CCBBBC@BB?>>>=?===<)333,////0(/;60//:?;99;;A7=<=A=A=:;@BC?BCCBCAB?B?BBC>CCD=?@BBBBBBCAAACBBBBBBB@@@AAA@>@AA??;?@768A;>>>A
@ATNG8:00939:01336
GATGTGTCTGCTCTGACTTCGTACTCATTCGTTCGAAGAGACAGGTACGTTAATAGTTAATAGCGTACTTCTTTTTCTTGCTTTCGTGGTATTCTTGCTAGTTACACTAGCCATCCTTACTGCGCTTCGATTGTGTGCGTACTGCTGCAATATTGTTAACGTGAGTCTTGTAAAACCTTTCTTTTTACGTTTACTCTCGTGTTAAAATCTGAATTCTTCTAGAGTTCCTGATCTTCTGGTGTCGTCTATCATGTACTACCATCGACCTCTAGGAAGTCTATCACCACTGCCCATAGAGA
+
AB;;6BBBBGCCCGICCC@CDBBBCCDC@B@A>AAA@CCBBBBB@BBAB@>B?BACC>B=??BBBBAAA>ABBBB1>>:@ACA;?AAC?CB@;>>187=@@A;ADAA==<D8<=A9>9>=<<<<>?;?A??7=;A?>>>@AABA?>>>?8:;:;??<A<@@???@B==7;;>AA5A=AA488888(8@6660666//.9//6-665'2555;3>3<<4<???A;:7;<AB?===177@96669///:9:7;///<==>>;>AAA::5:;733-34332777223-339332-333994-
@ATNG8:00954:01355
GATTAGCATCATGCATATCTCACCAGAAGATCAGGAACTCTAGAAGAATTCAGATTTTTAACACGAGAGTAAACGTAAAAAGAAGGTTTTACAAGACTCACGTTAACAATATTGCAGCAGTACGCACACAATCGAAGCGCAGTAAGGATGGCTAGTGTAACTAGCAAGAATACCACGAAAGCAAGAAAAAGAAGTACGCTATTAACTATTAACGTACCTGTCTCTTCCAAACGAATGAGTACGTGTGCGACGTGTCTCCTACCATCGACCTCTAGAAGTCT
+
;6;:>@CDCCCBBBCBCCCDD??>@BB?B@AA@@=@?BBBBCCC=AB>C>@@@@@@@A1@>CCCBAA@BDEF>B?@@@@@0@@=?:@@@7@CDFCBBCECCCC@C@CC?BBC8::BBBBCECCCCCCEBDACC998:BA@@B@@=AAC@@?@DCCBBBC@BCBBBB?AA=ABB>AA@@@8??@=@@@AA2AB?B?>>CBA@@;?;?A:96:;>>BEC@C@@@BBB=@>@B;B;;6:::@ACBBBBAAAABBBCCCCBB?BBB@B>>>?@<>>>@@@<@A==
@ATNG8:00924:01476
GATGGTAGGACGAGCGTCTGAGAGGTACTCATTCGTTTCGGAAGAGACAGGTACGTTAATAGTTAATAGCGTACTTCTTTTTCTTGCTTTCGTGGTATTCTTGCTAGTTACACTAGCCATCCTTACTGCGCTTCGATTGTGTGCGTACTGCTGCAATATTGTTAACGTGAGTCTTGTAAAACCTTCTTTTTACGTTTACTCTCGTGTTAAAAATCTGAATTCTTCTAGAGTTCCTGATCTTCTGGTGTCTGATCTGTATCACATCGACCTCTAGAAGTCT
+
;69@:>BC@CEA@AB@AAGCDDCB@BBBDDGD@CABB=BB?B@DB@@CCD@CCBAA<A@BBBB@CACCCCBBBFFABBBBB5BB?AAFF?BBBA=A;;5;E7<<BBCCBCFCDBCGEAEDD?B@CCCCBCBB@BCCB9;:AABBCJFCBBBBBDD@DBB@BB=A=:::ABBB;;6;;BCB7B8;5;;;;;*;@000,00@CBABCCC@BIIL5CBAAA?A=BC?CCCBCA@>@@BA@@@B>BBB?CCCCCDEC@@;;;CCGCCCCCDC@A@AACC@CEBB
@ATNG8:00942:01464
GATTGTCATATGAGAGTGTGTACTCATTCGTTTCGGAAGAGACAGGTACGTTAATAGTTAATAGCGTACTTCTTTTTCTTGCTTTTCGTGGTATTCTTGCTAGTTACACTAGCCATCCTTACTGCGCTTCGATTGTGTGCGTACTGCTGCAATATTGTTAACGTGAGTCTTGTAAAACCTTCTTTTTACGTTTACTCTCGTGTTTAAAAATCTTGAATTCTTACTAGAGTTCCTGATCTTTCTGGGTCTCTCTGCTCACGCACTACCATCGACCTCTAGAAGTCT
+
55;?CB@<@BBBBCAA;69ABBBBBBB@CCCC=CB=@=B@@AB;;7;BA@@<@>A@@@?B@CDDBBBCBB?BBBBB2?>5<9999&8=8838:?7?C@A9:9?=9<=;>>?@?====:=:>=>885<?=>>??1888==<9::=>>=888:4858178184979A;;<;A475555)5(/)/7>>>)55979-65;///698:<39==<,=//,/=7;7;:49=<99=;;372758857508=>C7?856==///;:9=@<;66661699;8959///==966;A
@ATNG8:00950:01457
GGATGGTAGGCGGTGTGAGAGTCTGCCCAGAAGATCAGGAACTCTAGAAGAATTCAAATTTTTAACACGAGAGTAAACGTAAAAAGAAGGTTTTACAAGACTCACGTAACAATATTGCAGCAGTACGCACACAATCGAAGCGCAGTAAGGATGGCTAGTGTAACTAGCAAGAATACCACGAAAGCAAGAAAAAGAAGTACGCTATTAACTATTAACGTACCTGTCTCTTCCGAAACGATGGGTACGAGAGTCAGAGCAGAGCTACCATCGTATCTCAGGAGTCT
+
/)//:56-.(-/)////455;;9;;;;3;@<999:B@>8@<;;9@?>>;><3<3=>>7?AA=+=9;;;;773<773)3733333$396<8=>>18888==B@;;;775366///.0533399A976625522:6<9<<488A><:99(/(///3535982252878855.59.4497;4444(44/)/;;::)//)/66687933,3,39994849;7739>7338;;6;78;:3:;:99<5<<==<8883349433;;:::;8;6;755>;>9448=99<;:9
@ATNG8:00940:01565
GTGGTAGGACGAGCGTCTGAGAGGTACTCATTCGTTTCGGAAGAGACAGGTACGTTAATAGTTAATAGCGTACTTCTTTTTCTTGCTTTCGTGGTATTCTTGCTAGTTACACTAGCCATCCTTACTGCGCTTCGATTGTGTGCGTACTGCTGCAATATTGCTAACGTGAGTCTTGTAAAACCTTCTTTTTACGTTTACTCTCGTGTTAAAAATCTGAATTCTTCTAGAGTTCCTGATCTTCTGGGCAGACTCTCACACGCCTACCATCGACCTCTAGAAGTCT
+
5--(--;27<056=ABBBAA@?@:??:9:::2:=?@9@B?B?CBBBABA=A@@@@,0*0===;C@CCECCCCBB>A@@@@,@B>A@@B9A@;;6:DD<AB@CBBCCCABCBBBBBB=@@A>A=@ABBBBBC?BBBB:;;CBBAA@BBABB<;<C@;9:=A=;0*0=0/0//;>9:;BB?3?5969ACBC1898;:.99?;:9A9993>===,=5944058<<8696?BBB@C>AAAA?B=@9:;,9?999@@9:9@@@>?7?@C?666>>BABBBBAA<A@@@
@ATNG8:00948:01536
GATGTAGGAGACACGTCGCACACGTACTCATTCGTTTCGGAAGAGACAGGTACGTTAATAGTTAATAGCGTACTTCTTTTTCTTGCTTTTCGTGGTATTCTTGCTAGTTACACTAGCCATCCTTACTGCGCTTCGATTGTGTGCGTACTGCTGCAATATTGTTAACGTGAGTCTTGTAAAACCTTCTTTTTACGTTTTACTCTCGTGTTAAAAATCTGAATTCTTCTAGAGTTCCTGATCTTTCTGGTGTCTGATCTGTATCACTACCATCGACCTCTAGAAGTCT
+
96:;;@A?BBABBDCCABBC@AA?A?@@B@A;A;;;0;B=@<BBBBCCC@BCAAA>A>ABDD?B?B??@BBB=A687333$39/39777&3<<=:?@@:A@;??AAA@9::?;@>>><ABB<B=@A;::;==<A@@@:==>>>>>:::<<<<===98884:>180868=<<===:;>@AA2>3:177888(8;8788(6:>:;:@>>><@DDC.A>??A;A<AA<AAAA>=>:>7;;>>;;;1;><7666///>@6;;;<@@@@@@@<@@A?;:7:???CA=B@@@
@ATNG8:00958:01565
GATGGTAGGCGTGTGAGAGTCTGCCCAGAAGATCAGGAACTCTAGAAGAATTCAGATTTTTAACACGAGAGTAAACGTAAAAAGAAGGTTTTAACAAGACTCACGTTAACAATATTGCAGCAGTACGCACACAATCGAAGCGCAGTAAGGATGGCTAGTGTAACTAGCAAGAATACCACGAAAGCAAGAAAAAGAAGTACGCTATTAACTATTAACGTACCTGTCTCTTCCGAAACGATGAGTACGAAGAGTCAGAGCAGAGATCGACCTCTAGAAGTCT
+
:<AB?BBB<@@@ABBBCBBBCCBBB>CCCGBBB@::6;>ABCABBB@BB@D@BB???BBB1?<?CABBBBBBCD>CAA>@@@0@@<@5:::*0)/>)//25;72562919A9?==188;9:;;;=@@?@===@<@??A;::;=>>8738:>>><?::;>>=><A;;;DC@BA588?8==?BB3;;<8===<<+;;5;???BB=>><B=AA:93638///77966///95838==3=9977/8/././(.5787>>>>>>>=<>?BCB>>A?????;??;;
@ATNG8:00930:01642
GATGGCGACATACATACGCGCCAGAAGATCAGGAACTCTAGAAGAATTCAGATTTTTAACACGAGAGTAAACGTAAAAAGAAGGTTTTACAAGACTCACGTTAACAATATTGCAGCAGTACGCACACAATCGAAGCGCAGTAAGGATGGCTAGTGTAACTAGCAAGAATACCACGAAAGCAAGAAAAAGAAGTACGACTATTAACTATTAACGTACCTGTCTCTTCGAAACGAATGAGTACGATGAGAGAGCTCTCTCTACCATCGACCTCTAGAAGTCT
+
AABCABBBCDCCCBCCBBBBB?BAA?AAAB??9@799ACBDB@BC?B?BBB@????.=8>CAAAABBBAA:::989:9+9=:>:>>>3>?A<A;;:=B>;;7;;?>;@=>:=>===>@@AAAA@@@>?;?AAB;88:<<<<><><AAD;AA>>@AAA:>;??>?;??<??B<@@>==3:9=9;;;::*9:5;>@?@@@>>>;;5;///3858=<=>;??>>@??<?@AE:;;;<:66=///::::AA>>>?>>>>@@A@@A<>>????<ABAA>=:=>>>
@ATNG8:00944:01666
GATGGTAGTGTCATATGAGAGTGTGTACTCATTCGTTTCGGAAGAGACAGGTACGTTAATAGTTAATAGCGTACTTCTTTTTCTTGCTTTCGTGGTATTCTTGCTAGTTACACTAGCCATCCTTACTGCGCTTCGATTGTGTGCGTACTGCTGCAATATTGTTAACGTGAGTCTTGTAAAACCTTCTTTTTACGTTTACTCTCGTGTTAAAAATCTGAATTCTTCTAGAGTTCCTGATCTTCTGGGTGTATCAGCGAGTATCTACCATCGACACTCCAAAGTCT
+
===B9A=@695<>:66AAABCBBBBBA@><49.4:;<4==2616=<AACCADCBBB897;B@>;@?BBBBCCBA@>;::::)4;5;:BB<?;?C@A@@<?C::;JLDD>BBCCCCCC?ABB@C>BABBBBBB@CCBD@ABAFFCCAC;;;AA@AA;@@@<?A;@6;;CAA@@@@=:;;@A4A=@9:;;;;*;=<<<+00=;::@:9;8:GDA1;996@:@?CDACCABA9:7:=AAABBB?ABAB<BCCCCCE;;;BBBBBABBA=;;;;;BB@@@5;;/;?::
@ATNG8:00928:01682
ATGGTAGCACGGAGTCACTCATATCCAGAAGATCATAACTCTAGAAGATTTCAGATTTTTAACACGAGAGTAAACGTAAAAAGAAGGTTTTACAAGACTCACGTTAACAATATTGCAGCAGTACGCACACAATCGAAGCGCAGTAAGGATGGCTAGTGTAACTAGCAAGAATACCACGAAAGCAAGAAAAAAGAAGTACGCTATTAACTATTAACGTACCTGTCTCTTCCGAAACGAATGAGTACATAGATATACGTATAGCTACCATCGTTCGGTCAGAGTCT
+
44:0//:<<//)/<<<>=@@;;<<<9<5516555;;;7;>>>66539444)48944444$56;;=@@@@@CDD?BBBCHGG5BA@CADCC=BCCAC;;<BABBB?B?BB?B@@;@???@@@@CAAACBBAB=@?@A>BACCBDBA>BAEAA?@ECDDABA?BBCAAA>AA?888188877)9=>9===?<='=A=A989@BA>>;>=@@>><>=><BAC@BAAACFC@C>AAE>CAA>@@@BDCBAAACCBBBBBBDBBA@<<::5:A==A?BB?BCCCCBBB@
@ATNG8:00930:01710
GATTAGCGCATATCAGCGCAGCCCAGAAGATCAGGAACTCTAGAAGAATTCAGATTTTTAACACGAGAGTAAACGTAAAAAGAAGGTTTTACAAGACTCACGTTAACAATATTGCAGCAGTACGCACACAATCGAAGCGCAGTAAGGATGGCTAGTGTAACTAGCAAGAATACCACGAAAGCAAGAAAAAGAAGTACGCTATTAACTATTAACGTACCTGTCTCTTCCGAAACGAATGAGTACCTCTCAGACGCTCGTCCTACCATCGACCTCTAGAAGTCT
+
0//6:;<BBDCCCDDBCBBCCCC>CCC?BBBC@@?@@EECCEBB?BC?C?BCCCCDDD2D@CCDCECCCCCD>B@@ABBC3CCAH@BBB9BBB?CB@BCCA@@>@?BB?AAA8::BBBCBBBBBDCCCCC@CBBB>??AA@@AB?CADBB?BDDCCCCC@CCCBBB?@@;@??8<<888*:>=;:::::(8@<A>??BCCCC?B?@BBF:>:>>CCJAFCBBABD5;7;@A9@@@=@DBBBBB?BBBCCCB@AACCCCC>ABC=<<=>AA;888?BA<><?>
@ATNG8:00957:01726
GATGGTAGTAGTACACTAGTCATACCAGAAGATCAGGAAACTCTAGAAGAAGTTCAGATTTTTAACACGAGAGTAAACGTAAAAAGAAGGTTTTACAAGACTCACGTTAACAATATTGCAGCAGTACGCACACAATCTAAGCGCAGTAAGGATGGCTAGTGTAACTAGCAAGAATACCACGAAAAGCAAGAAAAAAGAAGTACGCTATTAACTATTAACGTACCTGTCTCTTCCGAAACGATGAGTACTATAGACTATCTGAGACTAATCGACCTCTAGAAGTCT
+
55-.(////9:;666???><;:;<=1559755555<.55)59:<:77277)//)/7/44444$45:88:<<;999919855999'5A9D9CCC7@@@=@;@?@DDBB?B?BC?CFF999BDBBBBFBBBCCDBC@CEHE@B@A@@@@B>B?BCDADCBB<<<B@CCBAAA?CC=??@;=>0000*0095//00//$-;38///668555:48755/5/56<>>:??>@@>>4949@@4959;>>ABBABB??>BBAABDCBCGCC;;8;;::B?CBCCBB?BBAB
@ATNG8:00950:01735
GATGGTAGATACTCGCTGATACACCCAGAAGATCAGGAACTCTAGAAGAATTTCAGATTTTTAACACGAGAGTAAACGTAAAAAGAAGGTTTTACATGACACGAGAGTAAACGTAAAAAGAAGGTTTTACAAGACTCACGTTAACAATATTGCAGCAGTACGCACACAATCGAAGCGCAGTAAGGATGGCTAGTGTAACTAGCAAGAATACCACGAAAAGCAAGAAAAGAAGTACTCTATTAACTATTAACGTACCTGTCTCTTCCGAAACGAATGAGTACACATCGTCGTGTCGATCGACCTCTAGAAGTCT
+
:9>9.549999;;;;9;;;;:9;;<)4493445:<=7;7;<587::6;<.33,3>>=@@AA2@?BBBCE???@@A995;B@@@0:;65=@DD9CBBBBBDCCCCCCHCCC?CBAAGGG5BBAC?BBB:BBA=A@;;;CB@@?@@CD@BAA=C@CCBCBCCBBCC999A>A?@@>BBBAAAAA=A=ABB?BCBAA@9949A@A@@500*000:==9887&332+2222&264788:::555:>;>?BC>D=:::AB<?=<=@@@=A676A8@9:4:??>??B;;;>@@@@BDAA>>?AAA??:?668>>:>>>=
@ATNG8:00950:01754
GATGTTAGAGTATCATGTGTATCTCCAGAAGATCAGGAACTCTAGAAGAATTCAGATTTTTAACACGAGAGTAAACGTAAAAAGAAGGTTTTACAAGACTCACGTTTAACAATATTGCAGCAGTACGCACACAATCGAAGCGCAGTAAGGATGGCTAGTGTAACTAGCAAGAATACCACGAAAGCAAGAAAAAAGAAGTTACGCTATTAACTATTAACGTACCTGTCTCTTCCGAAACGAATGAGTACTCATCGTCGTGTCGTGCTACCATCGACCTCTAGAAGTCT
+
4445504=999;655;;;==A99:@;?>?=BBBBBB=@>@@AAAAA>BA7;599499<<@*@=::6AA@BBDDF>C;;9CCC1CCAD@CDD;DCCAAA@CCBA:::8:?BA=AAB=AA??@BBBBCAABCBBC@DCDD?BBBAABCB?B?C::7;BBBCCCC@@?@BBB@DC?BAB=@@998*:>=9000000%0>;00(0>=<>>A<?<>>>C<@<==BGCBGCCAA@C@C?BBD>CCC@DCCBBCCCB@@???BBBCBBB;;;;AB?CAAABB?A???BA;?>>>
@ATNG8:00940:01786
GATGGTAGATACTCGCTGATACACCCAGAAGATCAGGAACTCTAGAAGAATTCAGATTTTTAACACGAGAGTAAACGTAAAAAGAAGGTTTTACAAGACTCACGTTAACAATATTGCAGCAGTACGCACACAATCGAAGCGCAGTAAGGATGGCTAGTGTAACTAGCAAGAATACCACGAAAGCAAGAAAAAGAAGTACGCTATTAATATTAACGTACCTGTCTCTTCCGAAACGAATGAGTACGAGGAGCACACGTGTCTACATCGACCTCTTGAAGTCT
+
AACDACCCCCCCCCCCCDCCCBBBC=CDC?CCCBBB>B>BBBBABB>BB>B>BA@;;;;;.??BBAABBCC@@?6<<:;;;;*;B=@;?@@7?BB:BA@AHDCBA?C@CC?BBB>A@BBCCCDCCCCBDBBB?CCCC?ABBBBBBB?C?C998:CBBBBBD?AA@BBB@CC>@?@?BBBBB<@??;?AAAA/==8<:::AAACA;?;?AD<A;AABBB@CCCCCCC?B?BCC>BBA>BBBBBBBBBC>@@@ADCCCAABABBBBCC??=<>0000@;@???
@ATNG8:00947:01797
GATGGTAGCGCGACGAGCGTAGACCCAGAAGATCAGGAACTCTAGAAGAATTCAGATTTTTAACACGAGAGTAAACGTAAAAAGAAGGTTTTACAAGACTCACGTTAACAATATTGCAGCAGTACGCACACAATCGAAGCGCAGTAAGGATGGCTAGTGTAACTAGCAAGAATACCACGAAAGCAAGAAAAAGAAGTACGCTATTAACTATTAACGTACCTGTCTCTTCCGAAACGAATGAGTACTACTCTCAGAGACACACTACCATCGATTCCGGATAGTCT
+
459<5;@@ACCCCCCCCCBBBCDDG>CDC>@@BB;;8;=ABC;;9BAFH?B??>999===,=;9:7@ABCBBBC>??@@AAA0BB@A=AAA9AFFACBBDDCBCB?A?@@=@CC>AACCDCBCCCCCBAA@C@DCBA?BAABBBBB>C?B?@=@BAAABBB?BCBBBB?BB?BBB>@A@@@8?=>;==<<<.:>9=?>>>@@BB=B<AA=>:<;<>BBC@DCAACBC?B?AAA3::A=??@DCCCCAAAAACCCABBC????@AA;>>==>A<@;?;??@CB??
@ATNG8:00949:01864
GATGGTAGATATATGCACGCTCTACCAGAAGATCAGGAACTCTAGAAGAATTCAGATTTTTAACACGAGAGTAAACGTAAAAAGAAGGTTTTACAAGACTCACGTTAACAATATTGCAGCAGTACGCACACAATCGAAGCGCAGTAAGGATGGCTAGTGTAACTAGCAAGAATACCACGAAAGCAAGAAAAAGAAGTACGCTATTAACTATTAACGTACCTGTCTCTTCCGAAACGATGAGTACTGTATCTATGTGTGCGCTATCGACCTCTAGAAGTCT
+
>@A@@@FCBBCCCBBBBB@@@CBAA@BBA?@AA@::49;:;;887>;@@,0*/:6;@A@@+?6<;8888<896;/226==<<)59458@AB9>CCADBA@>AA:;:9=@@8@>>249;=>@BBCCCCCCC;;7;A@@>ABBABBAA<@=@BB>BCBBCCBB@ABBBCC?AA????>BBBBB=A??;?BDAD2??;;;;>>B@@@;@=@@AC<?<;;ACC@BBCABBB@@::;A8@00000???ABCCCCF999A@AAA??;>>>;;;;5;;;??B=A@@@
@ATNG8:00922:01892
GATTAGCGCATATCAGCGCAGCCCAGAAGATCAGGAACTCTAGAAGAATTCAGATTTTTAACACGAGAGTAAACGTAAAAAGAAGGTTTTACAAGACTCACGTTAACAATATTGCAGCAGTACGCACACAATCGAAGCGCAGTAAGGATGGCTAGTGTAACTAGCAAGAATACCACGAAAGCAAGAAAAAGAAGTACGCTATTAACTATTAACGTACCTGTCTCTTCCGAAACGAATGAGTACCTCTCAGACGCTCGTCCTACCATCGACCTCTAGAAGTCT
+
;56:=CBCCCCCBBBDDCDAAAC=CDE@DBBBCC@C?AABBBBB>BB>C>B@@@A@AA5BAGDCCCCCCCCE>@@@@CCC5CC=B4:::.;BD?BCCBHFBCA?C?CA?BBB=AA???BBBCCCDCCCCC@EBAA>A???AA@D@GAC@B?BDCCCCCC?CBBABB?BB@BBB7;;777)9==;99999(:A@C???BBDCA9>9ADAA9?9??CDD@CBBBBBA:>:>>>8?@@?BBBBCCC?@AABBBCAAACCBBB>>BC7===>>>:;;;A@@;?>>>
@ATNG8:00974:01366
GATGGTAGTGTCAGTGCGCGTCGTCCAGAAGATCAGGAACTCTAGAAGAATTCAGATTTTTAACACGAGAGTAAACGTAAAAAGAAGGTTTTACAAGACTCACGTTAACAATATTGCAGCAGTACGCACACAATCGAAGCGCAGTAAGGATGGCTAGTGTAACTAGCAAGAATACCACGAAAGCAAGAAAAAGAAGTACGCTATTAACTATTAACGTACCTGTCTCTTCCGAAACGAATGAGTACGAGAGAGCACACGTGTCTACCATCTACCTCTAGAAGTCT
+
9:=@?BBBBBB;;;>><<B@555::5:=B=@@@@@A=@=@>>:9::0447:69:773777$78<;;///6///6.66/////$5;49.555&5;<75666<<<==9=:<<7<<>;:>98;;;;CDAAADDDD@BDBB@BCCDBBBB?B=A;;7;B@@@CDD@CCCBBA=AA799B?BAACA299949CDAF3::58::?A?A>>:>;;;:@<A<>>BDC@AAC@ADC@C=A?C>BBB?BBBBBBBBBBBBA?>?@@@BBAB?;<;=B>>>AA==>==?>:?;;;
@ATNG8:00974:01578
GATTAGTCTCAGATAGTCTATAGTACTCATTCGTTTCGGAAGAGACAGGTACGTTAATAGTTAATAGCGTACTTCTTTTTCTTGCTTTCGTGGTATTCTTGCTAGTTACACTAGCCATCCTTACTGCGCTTCGATTGTGTGCGTACTGCTTCAATATTGTTAACGTGAGTCTTGTAAAACCTTCTTTTTACGTTTACTCTCGTGTTAAAAATCTGAATTCTTCTAGAGTTCCTGATCTTCTGGGTCTCTCTCTCACGCACTACCATCGACCTCTAGAAGTCT
+
945265;;>@BA;;6;<<<<B696=<<?99.4:::4<<7@8@@AA;<>155:55.5.444/)/)/////5554.44444$4;5;:?@44556.55A5;<2655;996;;=995<<7:?@:@699AA966=7<<<?:?999@:779////:2//+/<<8<>05.//////;5/)///<</<8:679999(9;555)5<<566?>=<15555$55555254;>9=B@@96:AD@CBABBC>B;;;/9?>@ABAA;;;>::9999929/////)///68:6:554
@ATNG8:00976:01578
GATGTAGGCGAGAGTGAGACGCAGTACTCATTCGTTTCGGAAGAGACAGGTACGTTAATAGTTAATAGCGTACTTCTTTTTCTTGCTTTTCGTGGTATTCTCGCTAGTTACACTAGCCATCCTTACTGCGCTTCGATTGTGTGCGTACTGCTGCAATATTGTTAACGTGAGTCTTGTAAAACCTTCTTTTTACGTTTACTCCCGTGTTAAAAATCTGAATTCTTCTAGAGTTCCTGATCTTCTGGATACTCTCATGTGCACCTACCATCGACCTCTAGAAGTCT
+
444<<=>;>=A=666><;:;5559::4559939:::3:>7<265<<>;;7;<<<@9=9B=B=?B>DDBB@>833.3;;;;+88289999.6;;;9>@>6>>///669;488:888897>680739::<<:88/8<::48>>??>>=<<<8666//(0008=@=C>BBBCAAA@@;>@@@@3@5;7;BDDC2BB;;;0;;;;B8@@?B=@CCC2@:;9:49;@A>AA@@>;:59;@CBCCD@BBCACCBCCBCCBBBBBBDD@@;<7<;;;BD@BAAABB?BBBB
@ATNG8:00981:01537
GATGGTAGCTATACGTATATCTATGTACTCATTCGTTTTCGGAAGAGACAGGTACGTTAATAGTTAATAGCGTACTTCTTTTTTCTTGCTTTTCGTGGTATTCTTGCTAGTTACACTAGCCATCCTTACTGCGCTTCGATTGTGTGCGTACTGCTGCAATATTGTTAACGTGAGTCTTGTAAAACCTTCTTTTTACGTTTACTCTCGTGTTAAAAATCTGAATTCTTCTAGAGTTCCTGATCTTCTGGTATGACTAGTGTACTACATCGACCTCTAGAAGTCT
+
;66?:>CDDDCCCBBCCEICCCC9;;CCCCEC>B::::.;@=@=ABBBBBC@DCABB@D78:BA?B?A??BBB=??>A@????(@?;A9999&3????BBD=?>4::@A@A?BBBB>>@@8:8B;A9:899999?=??DD:>>@AA@>>>ACA>>>>A:====??<?<??@@@@ABB:>?>DD5@<@978777(8=<<=5=:;;:;>;:;5:>=>/@>>:@9@9////=<;@>>:=;?>>>>?7;;A=@@@??@AA@@@@??A@@?@:::@:==>B>><>===
@ATNG8:00982:01586
GTGGTAGCTCTGCTTGACTCTCGTACTCATTCGTTTCGGAAGAGACAGGTACGTTAATAGTTAATAGCGTACTTCTTTTTCTTGCTTTCGTGGTATTCTTGCTAGTTACACTAGCCATCCTTACTGCGCTTCGATTGTGTGCGTTACTGCTGCAATATTGTTAACGTGAGTCTTGTAAAACCTTCTTTTTACGTTTACTCTCGTGTTTAAAAATCTGATTCTCTAGAGTTCCTGATCTTCTGGTGTCGTCTATCATGTACTACCATCGACCTCTAGAGTCT
+
///299:>>>=>@?466=>>><;;;;=99975595,5<7=9>??@=CB>BAB@@6:.9<88.4.333;<<<==688888)7;48333(38:>+0/:59=:BA@:CC>B977ABBB>77A4>49;AAA:?:6:<9<:;;::8:56.5<==<:966/75/6::)/+/995588584889;;-;29456777(55999.77999;999::(5525$266...0...87333505*..88..-.8949>@A::9<<<==::;??<<>56///66699;==99=//
@ATNG8:00998:01627
GATTAGTGTGTCTCTGAGAGTAGTACTCATTCGTTTCTGAAGAGACAGGTACGTTAATAGTTAATAGCGTACTTCTTTTTCTTGCTTTCGTGGTATTCTTGCTAGTTACACTAGCCATCCTTACTGCGCTTCGATTGTGTGCGTACTGCTGCAATATTGTTAACGTGAGTCTTGTAAAACCTTCTTTTTACGTTTACTCTCGTGTTAAAAATCTGAATTCTTCTAGAGTTCCTGATCTTCTGGATAGCGACGCGATATACTACCATCGACCTCTAGAAGTCT
+
966;EFB@@DDGDDCCCBBBCBBBCCCCAA>@BBB>BCCD@CCCCCCC@CCCDC?A?BCCC@C@BBBCCCCDG@@@@@?0@A=BBCC?CBCD@CBC@CC@@@ACCC@BBBBCCCC@CCCAC?@@BCAABC@CCCE?A?@@BABBDCCFCCCCB@CCC@BB?B?BBAAACDCB?AAAAA9A>B=@@@@@0@@AAC>CACCBBC:;;4;;;;*;AA@@?AFFD@DEGCCBB@BABBBDDG@BA@<@A@AABCCCCBBBCCCCCCC?CCBBBC?B@@@CF@BB99
@ATNG8:00983:01656
GATGGTAGGTGCAGCATGAGTGTATCCAGAAGATCAGGAACTCTAGAAGAATTCAGATTTTTAACACGAGAGTAAACGTAAAAAGAAGGTTTTACAAGACTCACGTTAACAATATTGCAGCAGTACGCACACAATCGAAGCGCAGTAAGGATGGCTAGTGTAACTAGCAAGAATACCACGAAAGCAAGAAAAAGTAGTACGCTATTAACTATTAACGTACCTGTCTCTTCCAAACGAATGAGTACGAGAGTCAAGCGGCTACATCGACCTCTAGAAGTCT
+
@;?@7;;D@CDA///9//5<@@@@@B?BBB?BDCCCC?B?BBCCDAA?@DAD@CCDCCCCC3C@CCCCBBDCEDF>BB:;:;:*;D>A<@A@7@AA?CBBBDCBBA?B?BA?BBB<@@BBBBBBCCCCAABBD@BCCC@BCCCCCCA?D@C@?>?ABAB@AA@DCBAAB?BB?CBB@BBA@@:???;?BCCC3B@?????A???><A=BAAA9=:>@CCC@CCBBBCC?@?@G>BBB>@@@CBBBBBBAAAA@<@@@=@BCBBBBBBB?BBBDB@:==AA
@ATNG8:00983:01726
GATGGTAGTATCTGCACACTCTGTCCAGAAGATCAGGAACTTTAGAAAGAATTCAGATTTTTTAACACGAGAGTAAGCGTAAAAAAGAAGGTTTTTACAAGACTCACGTTAACAATATTGCAGCAGTACGCACACAATCGAAGCGCAGTAAGGATGGCTAGTGTAACTAGCAAGAATACCACGAAAAGCAAGAAAAAAGAAGTACGCTATTAACTATTAACGTACCTGTCTCTTCCGAAACGAATGAGTACTATAGACTATCTGAGACTAATCGACCTCTAGAAGTCT
+
945905=B=BC==AAA>=<97::00*/993/99AA@:>:999(3494(4:5:6<444:?>?>%;8573::77733/3:<>?=@;@$/0*/)////$/0924:988>=??:;9;;5;00,/:?@B<;;GFCCCBBBB?B@?@<@;<;@@AC?C@B@@=AB@@@BBB?BBBACA??=9:993999999+99:3:::::9%9>8;>=>??A@@<@=A6888=8=@CDDAFD@@@CD@D@CCC=BAA?A:::CBGDDAABABCBBCBCCCCDCD?B999C?AAABBC@BBBB
@ATNG8:00990:01695
GATGGTAGACATATCGTACTCTCTGTACTCATTCGTTTCGGAAGAGACAGGTACGTTAATAGTTAATAGCGTACTTCTTTTTCTTGCTTTCGTGGTATTCTTGCTAGTTACACTAGCCATCCTTACTGCGCTTCGATTGTGTGCGTACTGCTGCAATATTGTTAACGTGAGTCTTGTAAAACCTTCTTTTTACGTTTACTCTCGTGTTAAAATCTGAATTCTTCTAGAGTTCCTGATCTTCTGGGTGCGCTACAGTCTCTCTACATCGACCTCTTAGAAAGTCT
+
;55?8<BCCCCCCCCCCCCBBBBBECCBCB@@<@@@@;??;??BBBCDCC?CCBBB?B998CC7B>A@AEEDA5;122222$283;;75-500/;>0/-5:6:=>;:::>>@AA@>>:>>>;><AAAA???@=AA=>18788;;>AA???B===D===>=BB;><>??BA??;;7:>DDD.D:=677888(67777.79;9;;=<<=/777(29:<A;A;??:?@BCAAA<?;>>===>9<6660///===AAAACAA>>;;:AAA@<<;6;6616666.6996
@ATNG8:01000:01680
GATGGTAGCACACGAGATCTCATCGTACTCATTCGTTTTCGGAAGAGACAGGTACGTTAATAGTTAATAGCGTACTTCTTTTTCTTGCTTTCGTGGTATTCTTGCTAGTTACACTAGCCATCCTTACTGCGCTTCGATTGTGTGCGTACTGCTGCAATATTGTTAACGTGAGTCTTGTAAAACCTTTCTTTTTACGTTTACTCTCGTGTTAAAAATCTGAATTCTTCTAGAGTTCCTGATCTTCTGGCGCGTATGTATGTCGCTACCCATGACCTCTGAAGTCT
+
<9:9.59BAA@@00///::BAA?;?@>>>>00)/////&/;395;;:AC@@>A@;:;+0)/989<@0/7BCBBBCB?BBBBB1AA;?588058<A=979>@@<999<<>997527=AD:=>>;>;>>==688><;;;A188<<::7;:876<=876(---(-50405:=822575/222==.9,52'27777)5888<49/..785/...2644(4-/.9.2-37)..663389>588<<:<25673///88899=>996;///899-339--)-6--/0697<
@ATNG8:00966:01731
GATGTAGAGAGACTGTAGCGCACCCAGAAGATCAGGAACTCTAGAAGAATTCAGATTTTTAACACGAGAGTAAACGTTAAAAGAAGGTTTTACAAGACTCACGTTAACAATATTGCAGCAGTACGCACACAATCGAAGCGCAGTAAGGATGGCTAGTGTAACTAGCAAGAATACCACGAAAGCAAGAAAAAGAAGTACGCTATTAACTATTAACGTACCTGTCTCTTCCGAAACGAATGAGTACGATGAGATCTCGTGTGCTACCATCGACCTCTAGAAGTCT
+
::@;<@DCCCCDEAABCCFDDCCC=BCC@C@AACC@C@BBBBBBB@CC?B??>?@A@AA2A?BBBCCBA@>=;3;<?;ABB7AA=A=AAB9BFGIDBBBCCCBA?B@CC?CCC>AACBBBBBCECDCCCCC?CABB>@@AABABB=@<@??=@GBBBAAC?AAA@A@?BB>BBB?BA@@@8??><@@@@@2@@=A?>;@CD@?;?=AA@?;@=A@BBC@BBBBBCC@B@BBB<BBB?BBBBBBCBBBBABBBB@A@>>:<:=DD=BA?@@B<@>>>@@<@>;;
@ATNG8:01009:01731
GTGGTAGGCGAGAGTGAGACGCAGTACTCATTCGTTTCGGAAGAGACAGGTACGTTAATAGTTAATAGCGTACTTCTTTTTCTTGCTTTCGTGGTATTCTTGCTAGTTACACTAGCCATCCTTACTGCGCTTCGATTGCGTGCGTACTGCTGCAATATTGTCATCGTGAGTCTTGTAAACCTTCTTTTTACGTTTAACTCTCGTGTTTAAAATCTGAATTCGTCTAGAGTTCCTGATCTTCTGGCTCTCGTAGACAGATACTACCATCGTCCGACTAAAGTCT
+
554.55<7:@C@96666==>;;;?;::<=55065<;24505389934440399985=>AABB?B?BBCE??=:?2;?@@@(5219;=>6;=9939@A37827698577<999:7::;@@D=B=;;;887AA<<>>>:==;;;:9;<<====<;<7///6;;66;;:;>?@@?A7<888)69=9;9999,9:77=--+-9---7:7;;1;AB5>;;;@;?7=:9565779959:>=996806//*/65;::;::;;===?????@<@<;:BB=CB?>>>1;<BA
@ATNG8:00982:01832
GATAGGAGACACGTCGCACACGTACTCATTCGTTTCGGAAGAGACAGGTACGTTAATAGTTAATAGCGTACTTCTTTTTCTTGCTTTCGTGGTATTCTTGCTAGTTACACTAGCCATCCTTACTGCGCTTCGATTGTGTGCGTACTGCTGCAATATTGTTAACGTGAGTCTTGTAAAACCTTCTTTTTACGTTTACTCTCGTGTTAAAAATCTGAATTCTTCTAGAGTTCCTGATCTTCTGGTATACACACTCGCTCGCTACCATCGACCTCTAGAAGTCT
+
BBBCD?BBCCCCDCBBBCFDCCBBBBCA@?ACCC>CC@B@;;<CCCD@BBAA@>A=ABBC@B?BBBBCC@@>:;;;;=1?A?BEAD;ABBB?BBB?AB<>=BBBB?AAA>==>>:>??;@;<<<;;;;><AAAA<AADAA>??AAA@@@@@A:>=>=@@;?<@@@>@@A??9==ADD5A<@9>@AAA/@@>>>7>>>::;AAAA<ACDD/A9<<A<A<AA<A;;<?AA=C<AAA@>=:=>?;???===>>>@>>>>=>=A==7=AAA>>9;;;>>A;?;;;
@ATNG8:00985:01837
GATGTAGTAGTACACTAGTCATACCAGAAGATCAGGAACTCTAGAAGAATTCAGATTTTTAACACGAGAGTAAACGTAAAAAGAAGGTTTTACAAGACTCACGTTAACAATATTGCAGCAGTACGCACACAATCGAAGCGCAGTAAGGATGGCTAGTGTAACTAGCAAGAATACCACGAAAAGCAAGAAAAAAGAAGTACGCTATTAACTATTAACGTACCTGTCCCTTCCGAAAACGAATGAGTACTATAGACTATCTGAGACTACCATCGACCTCTAGAAGTCT
+
ACBBBBBBBBBBICBBCCCC@ABA?CBB?BCBBBB>B6;;C@@AB?CB?A?;;:==@>@.@=@AABBABCBBB=@>;;;;;*;A=A=AAA7BDC@CAABCDEED?B@BC@BBB>B@@ABBCCCCCCBBBCC@CB@@<?????@>>:@?BCF@DCCCCBCB?BDBBBB?@?:>=<8==9999+9=>9=>>>@@'==:?858@@A?@3855>CD:=:>@CCB?BC;;;0;;?;:9::-:@@<:99>?@ABBBCCAABBCAB@@@A@@6637:::@@<>==@7618:::
@ATNG8:00990:01874
GATGGTGATATCGCTGATACACCCAGAAGATCAGGAACTCTAGAAGAATTCAGATTTTTAACACGAGAGTAAACGTAAAAAGAAGGTTTTACAAGACTCACGTTAACAATATTGCAGCAGTACGCACACAATCGAAGCGCAGTAAGGATGGCTAGTGTAACTAGCAAGAATACCACGAAGCAAGAAAAAGAAGTACGCTATTAACTATTAACGTACCTGTCTCTTCCGAAACGAATGAGTACGAGAGAGCACACGTGTCTACCATCGACCTCTAGAAGTCT
+
<:<=465;==665;=:456555>75557<434434948333339,3/383////////$/49883335222=3226@?==*55.54999066@:>=BCB==A@=B?::5:@?8>?>=>>>@??>>??;;<8=:5525=<:::=B;>;@0000>>>@?BB>AABCB@=@A=000+000:48?><@<<::(52277:875979)/)////48488?>;;<0//75638+--8/8--(-5//3:::::===8<;>>;775667<=9;865891775722+2222
@ATNG8:00974:01899
TATGGTAGTGTGTCTCTGAGAGTAGTACTCATTCGTTTCGGAAGAGACAGGTACGTTAATAGTTAATAGCGTACTTCTTTTTCTTGCTTTCGTGGTATTCTTGCTAGTTACACTAGCCATCCTTACTGCGCTTCGATTGTGTGCGTACTGCTGCAATATTGTTAACGTGAGTCTTGTAAAACCTTCTTTTTACGTTTACTCTCGTGTTAAAAATCTGAATTCTTCTAGAGTTCCTGATCTTCTGGAGATATCATCAGCGAGCTACCATCGACCTCTAGAAGTCT
+
99@@<B?AACAAACCCCBBBLECCCCCBCBCC@CCCC>CD?B@BBCDCCC@FCCDB>B=B;;;@JACBCDCFEDB@;;;;;*:@=AABB=AAAB=@@B?BC:;<CCCD?CCDDBCCCAAAA@B@BCCCAABCADCCBABBBABAAAABBBB@@@B?BBB@BB@E?BC@ACBCCC<@;;<;.;;@;@DDDD5BB@AA7;;B@BAAABDACJJJ5CCBBC?B?CC:;;@@CAB>B?BCCCDC@DDD?BB;;<CCCCCCBBCBCCBBB6;;;;@@>AAAAAA=ABBB
@ATNG8:00992:01902
GATTAGGCACTGCGCACACATCCCAGAAGATCAGGAACTCTAGAAGAATTCAGATTTTTAACACGAGAGTAAACGTAAAAAGAAGGTTTTACAAGACTCACGTTAACAATATTGCAGCAGTACGCACACAATCGAAGCGCAGTAAGGATGGCTAGTGTAACTAGCAAGAATACCACGAAAGCAAGAAAAAAGAAGTACGCTATTAACTATTAACGTACCTGTCTCTTCCGAAACGAATGAGTACACACTCTCATATGACACTACCATCGACCTCTAGAAGTCT
+
;9;?A@?B;6:CCCCECBBCCCC>CBB>BCCCBB>A=AAAABBE?@A@D@A@>:9999)7<ABCCABBCBBB=??@AAAA0BB?B@CED<IDB@BBBBCCCBB?C@CC@CBB=??AABGCCCBBCDBBBB@BB@@>?ABBABBB?B?BBB?BDBBBBBB?BBBBBB?BB<@@A:>>:::,7;<<778888%/:69///=@DKD;A:>?DD<>;>>BBC@BCCBBAA?A>ABC;CAA=AABBBBDCCCCCC?;;ABDDCACCC>?<?ABABD@CBBBBA>A889
@ATNG8:00995:01906
GATGGTAGAGAGATTAGCGCACCAGAAGATCAGGACTCTAGAAGAATTCAGATTTTTAACACGAGAGTAAACGTAAAAGTAAGGTTTTACAAGACTCACGTTTAACAATATTGCAGCAGTACGCACACAATCGAAGCGCAGTAAGGATGGCTAGTGTAACTAGCAAGAATACCACGAAAGCAAGAAAAAGAAGTACGACTATTAACTATTTAAACGTACCTGTCTCTTCCGAAACGATGAGTACGATGAGATCTCGTGTGCTACCATCGATCTCTAGAAGTCT
+
:;;=:>CCCCCCCCABAA?A;;449969::><<87773878949<6<6:==;<<<<(817?>>@BCBBBD8;76555'222491775*56:4:722265222'2388297<59==:::;;8//<///:97<<AA<;;6;7///7=7==A<??CAAABD;?>>>@A<<<367?<BB=>>8=>A;?===<+<:6///97/////(-06-///'//'/575:688;///;6<6<CC5<==::;@===@=>=BC>>>A>==@:;:>==8=@AAAADB@=>>>=AA;;
@ATNG8:01016:01284
GATGGTAGGCGTGTGAGAGTCTGCCCAGAAGATCAGGAACTCTAGAAGAATTCAGATTTTTAACACGAGAGTAAACGTAAAAAGAAGGTTTTACAAGACTCACGTTAACAATATTGCAGCAGTACGCACACAATCGAAGCGCAGTAAGGATGGCTAGTGTAACTAGCAAGAATACCACGAAAGCAAGAAAAAGAAGTACGCTATTAACTATTAACGTACCTGTCTCTTCCGAAACGAATGAGTACGATGAGAGAGCTCTCTCTAATCGACCTCTAAGTCT
+
99;B:BCC@BBBCICBBCCBBBCCI?CCC@CCCCBB@B?BBBBBCC?CA?A?>>>??AA?/C?ACBAAACCCCC>CAAABCC3BB>;1777/;==:?>>>BBE??;?;@C=A?=9=;;;AA>>>?>>>?C==7=AAA;@@@>>>>>9=8==>:>>>>??=>9=A>>>?;??;?=>7;=555(78:9>@DDD/8869AAAADCAA:@<@A@@;?:?AAAA;>=<<<>>;?;<99/;9949??B@@@>>===A@@@@@?>>??@@@:@A>>>9>>>>9>=<<
@ATNG8:01016:01299
GATGGTAGCTCGCTGATGATATCTCCAGAAGATCAGGAACTCTAGAAGAATTCAGATTTTTAACACGAGAGTAAACGTAAAAAGAAGGTTTTACAAGACTCACGTTAACAATATTGCAGCAGTACGCACACAATCGAATCGCAGTAAGGATGGCTAGTGTAACTAGCAAGAATACCACGAAAGCAAGAAAAAGAAGTACGCTATTAACTATTAACGTACCTGTCTCTTCCGAAACGAATGAGTACTACTCTCAGAGACACACTAATCGACCTCTAGAAGTCT
+
BBBD?BBDDC@B?CHGCBBCCCCCC@DCC?BBBC999:@CCCCBBB?AB>B@BBBCCCCC3C?BBBCABBBBCC>A9::BCB5CB?B;AAA9ADDACBBBCBCBC?B?BB>ABB=??BBBDCEFCBCBBBBC?BBBB?CBB@@@BB@CACBA>BBCCCBBB@CBBBAA?AC?8888==<=;7?@@>ABBBB3BB?B998@@@@@<A<@>@A=A;??BBB@B:;:AAA;@=@@D>AAA@???BBCBAAAAACCAAACAAABBBAB><:99A<::8>@@<>>@@
@ATNG8:01056:01286
GATGGTAGGCGTGTGAGAGTCTGCCCAGAAGATCAGGAACTCTAGAGGAATTCAGATTTTTAACACGAGAGTAAACGTAAAAAGAAGGTTTTACAAGACTCACGTTAACAATATTGCTGCAGTACGCACACAATCGAAGCGCAGTAAGGATGGCTAGTGTAACTAGCAAGAATACCACGAAAGCAAGAAAAAGAGTACGCTATTAACTATTAACGTACCTGTCTCTTCCGAAACGAATGAGTACTATGTAGAGCTCTATACTAATCGACCTCTAGAAGTCT
+
;69<:=@B?BAAAAA@BBBAAA??;3;CD=BB;;;C@D@CBBB:;;A?A=B?@:9:@?>@.@:@?=;<<<8::=1873////$//*.59>>)/..)..22:55795<69;4;88188A>>?>>==>=B@@@A6<<AA<@BBAAA;;6;?@@@?@BBBCCA@?@DDDCB@BC@DCC>AA@@@=@?;9;@@@@0000=>>ABBBC>A>ACBE?D?AABBB?B@@@>>>:>:=AB;8;<?<;;C;;;CBBABABBBBBBBBDCCBD@BBBBA>AA@BAA?AABB
@ATNG8:01021:01384
GATGTAGCATCATGCATATCTCACCAGAAGATCAGGAATTCTAGAAGAATTCAGATTTTTAACACGAGAGTAAACGTAAAAAGAAGGTTTTACAAGACTCACGTTAACAATATTGCAGCAGTACGCACACAATCGAAGCGCAGTAAGGATGGCTAGTGTAACTAGCAAGAATACCACGAAGCAAGAAAAGAAGTACGCTATTAACTATTAACGTACCTGTCTCTTCCGAAACGATGAGTACTGCGTCTCACTCTCGCCTACCATCGACCTCTAGAAGTCT
+
99@<@ACAAACCCCCCCCCBBBBC@CDD>B???00-04:47@@?B?BA>A;997?>AAB+B7@BB>>=A@888)6:76555$27.5+222&2:=3>;;;>>>88.8:==8=<<9==;;;A???BAA>>>AA7;;A@;>;;;==>>:=:8886;??A@@@B<@@@AA@<==9=?>5;;==8<=<78888)6<4==>?@AA>><>=?7996<7;>???<?B@@@BB8;8;>B8==>><76///8888??A@@;;<AA@@:===;??@??C=???AAB<?@@@
@ATNG8:01056:01466
GATTAGTATAGAGCTCTACATAGTACTCATTCGTTTCGGAAGAGACAGGTACGTTAATAGTTAATAGCGTACTTCTTTTTTCTTGCTTTCGTGGTATTCTTGCTAGTTACACTAGCCATCCTTACTGCGCTTCTATTGTGTGCGTACTGCTGCAATATTGTTAACGTGAGTCTTGTAAAACCTTCTTTTTACGTTTACTCTCGTGTAAAATCTGAATTCTTTCTAGAGTTCCTGATCTTCTGGGTGCGCTACAGTTCTCTCTACCATGACCTCTACGAAG
+
444.5;;;><BB<<AA;;6=ACBBBCBB@@9@::9/9?;@>BDCCBBB>AAAAA?B777@C?D>A@CBDAAAA:888888#55.5>?A9>???;??;5;=8=>AABC;>;<;@>??:878;>;>B@@@???<AAAB676?<<9;;=<;;<///<9<:=:=B;=59///:9=>@6:>?DC1:4;496767+6:777*--6---23-....&.67886:5555-586656727)--225</5596/557<<=:7733.3/-----;4555783722--,206
@ATNG8:01060:01432
GATTAGCGCACACATAGATACAGTACTCATTCGTTTCGGAAGAGACAGGTACGTTAATAGTTAATAGCGTACTTCTTTTTCTTGCTTTCGTGGTATTCTTGCTAGTTACACTAGCCATCCTTACTGCGCTTCGATTGTGTGCGTACTGCTGCAATATTGTTAACGTGAGTCTTGTAAAACCTTCTTTTTACGTTTACTCTCGTGTTAAAAATCTGAATTCTTCTAGAGTTCCTGATCTTCTGGTATGACTAATGTACTACTACCATCGACCTCTAGAAGTCT
+
;6;@CCDCDDCCBBBBCCCCBBBBBBBCBB@BCCC>CC@C@CCBCDBA>ACCCC@D?BBBB>C?CCCC@@@CC@CBBBA1>>5::AC=BCBB@CCC@BB?A@BDCD@CCCCDDDD=BBD?B@BCAAABBCABBBC?BAAABBBBCCECCB@@@?CCC?CC?C=??BCCCCCD@D::::.:;@;@A???0@AABC>CBCCDCC:;;5;;;;*;AABB@B@CC@BBCCBBB@C@AACCDD?BCB@CCCCCCCC@BBBCCCCCBBB@BBBBCC?BCBBBB?CB@@
@ATNG8:01014:01507
GATGGTAGTGATACAGATCAGACACCAGAAGATCAGGAACTCTAGAAGAATTCAGATTTTAACACGAGAGTAAACGTAAAAGAAGGTTTTACAAGACTCACGTTAACAATATTGCAGCAGTACGCACACAATCGAAGCGCAGTAAGGATGGCTAGTGTAACTAGCAAGAATACCACGAAGCAAGAAAAAAGAAGTTACGCTATTAACTATTAACGTACCTGTCTCTTCCGAAACGATGAGTACTATGTAGAGCTCTATACTAATCGACCTCTAGAAGTCT
+
==<<7<=559;;;>>=5655;;A<;.54:5<?@?@@<@=@==///:4::+/*3>=7989+33775999::669.664444&4;6;4999+955.55555;9//)/277188<04399455=?B?;;>@>>;?@>A<AADBB????D?B;;69AABCD?@<998???8>;:@><5;<7703996333333#39255,2258779-.).866262.25;;5:>=665<5:255>3;;555;<??BA@ABBCC@@:;=B>>::9:5:>>>>;?====<:?AA?
@ATNG8:01029:01562
ATGGTAGGTGCACATGAGTGTATCCAGAAGATCAGGAACTCTAGAAGAATTCAGATTTTTTAACACGAGAGTAAACGTAAAAAAGAAGGTTTTACAAGACTCACGTTAACAATATTGCAGCAGTACGCACACAATCGAAGCGCAGTAAGGATGGCTAGTGTAACTAGCAAGAATACCACGAAAAGCAAGAAAAAAGAAGTACGCTATTAACTATTAACGTACCTGTCTCTTCCGAAACGAATGAGTACACACTCTCATATGACACTACCATCGACGAATAGAAGTCT
+
444.544.5<===><AAEBBAA;;6;9954744982:7:<<;@9:44=9=;?@999A@A@)@<@CCBADB9;;:/9>995999#5;7;8=>>2==>9>@;@BBA@A>@=@B;@@B;??BBBBCCCCCCCCB:0+0@00,0@@::>00,09=<C?CDCCCBAA>ACCBAB???8???8=A9999+99:3:@@@@A'>@<9755ABAAA3818===1818ACCDACCCBB@>4:4:;;0;@@<@CGCCCCBBBBBBBBBABBCCCCCCA@>@BB>@?8919A9939???
@ATNG8:01060:01570
GATTAGAGAGACTGTAGCGCACCCAGAAGATCAGGAACTCTAGAAGAATTCAGATTTTTAACACGAGAGTAAACGTAAAAAGAAGGTTTTACAAGACTCACGTTAACAATATTGCAGCAGTACGCACACAATCGAAGCGCAGTAAGGATGGCTAGTGTAACTAGCAAGAATACCACGAAGCAAGAAAAAGAAGTACGCTATTAACTATTAACGTACCTGTCTCTTCCGAAACGAATGAGTACTGCGTCTCACTCTCGCCTACCATCGACCTCTAGAAGTCT
+
555:B;:;CBB@:69@@A@@@@C=BCB@CAAA;;8:?BAABBAA???<?:==997733$34788=<AAB<>?85595>>>+;<7;8<<<0<==9=000;;;;:6:900)/;;6::?<@A;AGDAAAD@@@>@@@B?AAABB????B?B;;8;B@@@CAA<@>>>>@???:??=;>>993565-5=DCD.AB9?6//////66;275897;266>:>::<::==?9@=?@A88870738;>@BAAABAACC999@@><<88998>?;===,0/88888==:<
@ATNG8:01018:01695
GATGGTAGCGAGCGAGTGTGTATACCAGAAGATCAGGAACTCTAGAAGAATTCAGATTTTTAACACGAGAGTAAACGTAAAAAGAAGGTTTTACAAGACTCACGTTAACAATATTGCAGCAGTACGCACACAATCGAAGCGCAGTAAGGATGGCTAGTGTAACTAGCAAGAATACCACGAAAGCAAGAAAAAGAAGTACGCTATTAACTATTAACGTACCTGTCTCTTCCGAAACGAAATGAGTACGAGAGAGCACACGTGTCTACCATCGTATCTCAGGAGTCT
+
ABAA<@@@@BBBBBBB@AACBCBBA@BBA?A@@B9959=??CBBA@<AB@C?BBCBCCCC5CBIGBBBBBBBBB<BAABBBB2BC>C4:::.;@C@DBCCCC;;:@C@GC?AAA?BBBBBBBBCCBBBCCCDACBBB>A@@@@@@?9A;@:96:BBCCAA@@DCCBBB?A@;>>=:??<<<3=993:ACDD2BCAF899>>>==9<8>@<=:=:>=BBB?BAA@BAA<@<@AA;@@@@9@@AABCBCCEBBBAAAAAABAAACCBC?C>??ABBBCBBB?>>>?>
@ATNG8:01026:01750
GATGGTGCTCTGCTCTGACTCTCGTACTCCATTCCGTTTCGGAAGGAGCAGGTACGTTAATAGTTAATAGCGTACTTCTTTTTCTTGCCTTTCGTGGTATTCTTGCTAGTTACACTAGCCATCCTTACTGCGCTTCGATTGTGTGCGTACTGCTGCCAATATTGTTAACGTGAGTCTTGTAAAACCTCTTTTACGTTTACTCTCGTGTTAAAATCTGAATTCTTCTAGACGTTCCTGATCTTCTGGGTGCGCTACAGTCTCTCTACACTCGACCTCTAGAAGT
+
/977299;;;?A;?:96555449//////)/6)/)4;;)445:.5.555595:5555.439444.5.5999;;:;;.44444$4:54505>49:;;1659799.4444:;5555=9777)///)/)/:556<<>9>>>>;;;;=:99444//99//)/)/::5::)3-334;<<;;97;5555&5.55555'55<<<)555555999;7:<<&4445<5:7<<7<444444:7<8<<>>><38344)488445<=<A<@<;??>@@<=?>0009:578//(/,
@ATNG8:01063:01821
GATGGTAGCTATACGTATATCTATGTACTCATTCGTTTCGGAAGAGACAGGTACGTTAATAGTTAATAGCGTACTTCTTTTTCTTGCTTTCGTGGTATTCTTGCTAGTTACACTAGCCATCCTTACTGCGCTTCGATTGTGTGCGTACTGCTGCAATATTGTTAACGTGAGTCTTGTAAAACCTTCTTTTTACGTTTACTCTCGTGTTAAAAATCTGAATTCTTCTAGAGTTCCTGATCTTCTGGGATGTGTGCGCAGTGCCTACCATCGTAATTTGCGAA
+
<66=9=BCCCDCGCCBBBDBBBBCCBBBEC;;9;AAB<BB?B?CCCCCBB?CDB@@>@>AABB?B@BBBBAAA@@<==?=?.?A@C==>7=>>>;>?B?BB@BBBA@=4::==CCAA<A@@:>:=?=?<==A<?=AA376;A???@@ABBB>>>@<==><??<A;??AA@@@@D<>>>@?5?7;69:9:9+9>;<<7==A@@@@<<==AAAB/@???A<A<><:=AA@<<9;A=CCA?886598=4=//-63376798:::7;;<:;><=7:1//(//-,,
@ATNG8:01017:01839
GATGGTAGCGAGCGAGTGTGTATACCAGAAGATCAGGAACTCTAGAAGAATTCAGATTTTTAACACGAGAGTAAACGTAAAAAGAAGGTTTTACAAGACTCACGTTAACAATATTGCAGCAGTACGCACACAATCGATGCGCAGTAAGGATGGCTAGTGTAACTAGCAAGAATACCACGAAAGCAAGAAAAAGAAGTACGCTATTAACTATTAACGTACCTGTCTCTTCCGAAACGAATGAGTACTATGTAGAGCTCTATACTAATCGACCTCTAGAAGTCT
+
966<8<ABBCCA@ABCCCCCBDBAA@DCC?BBBC@@<@>BBCCCCA>BB=B>BBCCCCCC5CACFECBBCBBBD=CBBCDDD5BBAC?BBB<BCCABBBBMCCBB?B@CC>CBB<??BBCBABBDCCCAABCAC@??9::BBCBAC?F@D@?=???@AABB?BBB@>??AB?B??9=@977)888188888(5=6;555>>=BC:>:>ABB;>:>BFDC?B@ABABB<@=@BB=BBB?;;;CCCBBCCCCCCAABBBB@@ABBB=@@AAA;566@AB<@@?@
@ATNG8:01053:01845
GATGGTAGTGTCAGTGCGCGTCGTCCAGAAGATCAGGAACTCTAGAAGAATTCAGATTTTTAACACGAGAGTAAACGTAAAAAGAATGTTTTACAAGACTCACGTTAACAATATTGCAGCAGTACGCACACAATCGAAGCGCAGTAAGGATGGCTAGTGTAACTAGCAAGAATACCACGAAAGCAAGAAAAAGAAGTACGCTATTAACTATTAACGTACCTGTCTCTTCCGAAACGAATGAGTACACATCGTCGTGTCGTGCTAATCGACCTCTAGAAGTCT
+
@@@C@CBCCCCCCCCCBBB@@@@@@=@DC@CCBB??;?;??ABBCB?AC=B>BB@@@BCB3C?BBABBCCBABD>C@;;:::*:A=;;:CC;CCC@CCCCCCCBB?B?BB?AAA<@ABBCDCCCCCCCAAAD@BBAA?BBCCBBAA=@=@9969ABBBAAA?CAAAA@=@C@BBB798888*9<<898777(8>:A888???=>:>=AAAD=B;?@BCC@C@@@BCB>B>AAD>B??=999CCBBBBBBBBBAAAAABB???BB?BBBBB?BBBBBA>A978
@ATNG8:01062:01833
GATGGTAGTGATACAGATCAGACACCAGAAGATCAGGAACCTCTAGAAGAATTCAGATTTTTAACACGAGAGTAAACGTAAAAAGAAGGTTTTACAAGACTCACGTTAACAATATTGCAGCAGTACGCACACAATCGAAGCGCAGTAAGGATGGCTAGTGTAACTAGCAAGAATACCACGAAAGCAAGAAAAAGAAGTACGCTATTAACTATTAACGTACCTGTCTCTTCCGAAACGAATGAGTACTATGTAGAGCTCTATACTATCGACCTCTAGAAGTCT
+
@A@D@CDCCCCCCCCCBBBBDCCCC@CBB?BBBBAA?B?B?@A@@AC?BB>B>BBBBCBBB1B8BB@AAAB@@AE:>=BBBBB5DB>B5;;;*9@B?AB@BDBA;;7;>BB?BCB=A@AACCCCCCCCDAAAB?BDBB>AABBAAAA=B?B@@>ABBBCBBB?AAAAAA>AA>AAB>BBBA?:A9937=<<</;;8<:::EAAAA<><>@@A=A=@@CA@>@CE??@C?A9?>?7?@@<@AAABABCCCBAABBCD===BAAAA@A@E>=9=<<=<<8==>=
@ATNG8:01113:01300
GATGGTAGCTCACGTACGTCACACGTACTCATTCGTTTCGGAAGAGACAGGTACGTTAATAGTTAATAGCGTACTTCTTTTTCTTGCTTTCGTGGTATTCTTGCTAGTTACACTAGCCATCCTTACTGCGCTTCGATTGTGTGCGTACTGCTGCAATATTGTTAACGTGAGTCTTGTAAAACCTTCTTTTTACGTTTACTCTCGTGTTAAAAATCTGAATTCTTCTAGAGTTCCTGATCTTCTGGGTGTATCAGCGAGTATCATCGACCTCTAGAAGTCT
+
<69@:>AB@A;A??AB;9;C;:;CCCEGGBBB?A@@D;::6;<;;;BBAA>ABA:97:?BABB@D@B??>BBBBC?CDCCC1>>:@?;:1:A>=;>?A>@A=A@BA@@>B???ABA@<@=>:=;>>@@???D<AAAA:>88:::??A???A888A=@@@=AA<@;???AB@>>>:<;;<<.;6=666888(7=678-7::;=<A;;;<ABCA/=??@A<@<@@<@@CE>>><@=A??>>B:99@@6///===::>BB:::@@?@@??A<>:::AA<@@@@
@ATNG8:01081:01351
GATGGTAGCACGAGTCACTCATATCCAGAAGATCAGGAACTCTAGAAGAATTCAGATTTTTAACACGAGAGTAAACGTAAAAAGAAGGTTTTACAAGACTCACGTTAACAATATTGCAGCAGTACGCACACAATCGAAGCGCAGTAAGGATGGCTAGTGTAACTAGCAAGAATACCACGAAAGCAAGAAAAAAGAAGTACGCTATTAACTATTAACGTACCTGTCTCTTCCGAAACGAATGAGTACAGAGAGTACGATATGTCTATCGACCTCTAGAAGTCT
+
;69?;ADCCB@BAHCC@AABGAAAJBCBB?BBBB@@=@=ABBBBBD@CB?B?BBAAADDD3C?ABABAAA@?==5=9;9999(9;4949<;+9;=7<<A@?@@:;:9@CC?BBA<????ABCCDCBBB@A@C@CBBC?BBBCBBAC?D@DCB?BA@@AABB?BDCCCC?BB?A??:?>>>>,8781678888%/835/./<;???<A<>==>:=;==BAA=AEDBBBB@B>@?C?BBB=@@CBBBBCCBBBBBABBCDAAA?><>@@BBB?BAA???;>>>>
@ATNG8:01075:01403
GATGGTAGCTATACGTATATCTATTACTCATTCGTTTCGGAAGAGACAGGTACGTTAATAGTTAATAGCGTACTTCTTTTTCTTGCTTTCGTGGTATTCTTGCTAGTTACACTAGCCATCCTTACTGCGCTTCGATTGTGTGCGTACTGCTGCAATATTGTTAACGTGAGTCTTGTAAAACCTTCTTTTTACGTTTACTCTCGTGTTAAAAATCTGAATTCTTCTAGAGTTCCTGATCTTCTGGACAGAGTGTGCAGATACTAATCGACCTCTAGAAGTCT
+
CCDC@DCC@A<CBBBDCCCBBBBF?BBBB@?=?AA@:AC?B>BBBBCCC@CFBBB?B=@ABB>A?CCCBBBBAA?AAAAA2??;?BBB?BBBB?BCD@BB997BCCC?BBBBBBBC@B>>9>;888<888>9<<??7::@@A@@@@@@?@?A>>:>>>=??=D=DA>>>>A@@<?>>>>2>9>8:::::+6;;;@6;///76<@??<=<<;,<///6165=A=A>??BAA<A<AAA<=<///:7@==A??@@@=>=??>>>??<?A??@<@>>>@?<?B>=
@ATNG8:01111:01462
GATGGTAGCGCACACATAGATACAGTACTCATTCGTTTCGGAAGAGACAGGTACGTTAATAGTTAAATAGCGTACTTCTTTTTCTTGTCTTTCTGTGGTATTCTTGCTGGTTACACTAGCCATCCTTACTGCGCTTCGATTGTGTGCGTACTGCTGCAATATTGTTAACGTGAGTCTTGTAAAACCTTCTTTTTACGTTTACTCTCGTGTTAAAAATCTGAATTCTTCTAGAGTTCCTGATCTTCTGGGTGTATCAGCGAGTATCTACCATCGACCTTTAGAAGTCT
+
>:55066=>?@@@@>666?=<<<6;9@<<@A?7455=4<<6;6666==?>7>>/0/45386-0*//)/98:<<:88344444$33-33///(/////0669433/39=>4?<@A@@CC>?<?BB>>;D???:::=6<;99.99@@@@BBC;=;BBBBB?BCC?B@>BACBBBBCBBA4;;;;;.;=@5;;AA@*<;ACC6;;BBDDCCBCAHHIH5ACCBB?C?BB8;;BBBAB@B?BBBC;;:<BCF?ICCAAACBCCBBBCBDKHHACCBBAA4:;6;AA?BCDC
@ATNG8:01084:01574
TATGGTAGTGTCAGTGCGCGTCGTCCAGAAGATCAGGAACTCTAGAAGAATTCAGATTTTTAACACGAGAGTAAACGTAAAAGAAGGTTTTACAAGACTCACGTTAACAATATTGCAGCAGTACGCACACATTCGAAGCGCAGTAAGGATGGCTAGTGTAACTAGCAAGAATACCACGAAGCAAGAAAAAGAAGTACGCTATTAACTATTAACGTACCTGTCTCTTCCGAAACGAATGAGTACGTGTGACGTACGTGAGCTACCATCGACCTCTAGAAGTCT
+
444=7556666;<=>950>0////:.55=:=<<<;:5:7??@AB??:>@+0+0<>>DEEF0A>;:;ABBBBBCB<;;9999*4?=B2::9&38829=<??=<79/919?=?AB>@?@?BAEBBABB@;;;AA?CBB>@::9AAAA?B>AA@=@::8>??A8>><777<@@87776;;560555.52222$28382228;;;=5=5:>;;7;8<>CEC?B:99<<<*.)-66/---(-//69:9:;8<<BA@???@==>00//8387333:.33;;<<8===>
@ATNG8:01112:01589
GATGGTAGTGTCATATGAGAGTGTGTACTCATTCGTTTCGGAAGAGACAGGTACGTTAATAGTTAATAGCGTACTTCTTTTTTCTTGCTTTCGTGGTATTCTTGCTAGTTACACTAGCCATCCTTACTGCGCTTCGATTGTGTGCGTACTGCTGCAATATTGTTAACGTGAGTCTTGTAAAACCTTCTTTTTACGTTTACTCTCGTGTTAAAAATCTGAATTCTTCTAGAGTTCCTGATCTTCTGGGATGTGTGCGCAGTGCCTAATCGACCTCTAGAAGTCT
+
9;;H@CCDC@AACCCBBBCCBCBBBBBBBCBC@CCCC>BB?B@CCBCCCC@DCCBB?B@CCCB>A>BCCCBBBBC?@@DDDD(BB=BBDC=AABC@CGD?CC9;:CCCD@CCCCCCCF?CCC?C?DDCCAAAC@CCCD999BACBBBCCCCCBBBB@CBB?BBAD?BBBBBBCDG?BBBBC9B<@9>>=>=0>@@BE8:9BCCCC@A@4:;:;*;A@@B@B@CCACCCCCCC@C@BBBBBC?B??A8@000>=>BBBBCCCC@BE@CCCCC@BBBCCD@CAAA
@ATNG8:01092:01632
GATGGTAGGCGTGTGAGATCTGCCCAGAAGATCAGGAACTCTAGAAGAATTCAGATTTTAACACGAGAGTAAACGTAAAAGAAGGTTTAACAAGACTCACGTTAACAATATTGCAGCAGTACGCACACAATCGAAGCGCAGTAAGGATGGCTAGTGTAACTAGCAAGAATACCACGAAAGCAAGAAAAAGAAGTACGCTATTAACTATTAACGTACCTGTCTCTTCCGAAACGAATGAGTACAGAGAGTACGATATGTCTACATCGACCTCTAGAAGTCT
+
;66?8==C?BB>A696C@BBCBBC7AAAAAAABCC@C?BBFC@??=:939<@@?::::+88??A897><787)7=?>>>2;<57-68)5+2:4@=9999>@A<?<>><>>B<??>>>CA@@@@>>=>>A<@@@@<>>>??><<8<7<==:>>>>>@DD:>>BAAA:==<@@@;??AAA7::=988888(8:4:;;;=?@>?:?;?>>><@<A;678<A;;;BBB=C>=>>7;;;=@A@B775766>@=>>???@@B@@?>>?BBDA??;?@@CAA;??;;
@ATNG8:01078:01744
GATGTAGAGAGACTGTAGCGCACCCAGAAGATCAGGATCTCTAGAAGAATTCAGATTTTTAACACGAGAGTAAACGTAAAAAGAAGGTTTTACAAGACTCACGTTAACAATATTGCAGCAGTACGCACACAATCGAAGCGCAGTAAGGATGGCTAGTGTAACTAGCAAGAATACCACGAAAGCAAGAAAAAGAAGTACGCTATTAACTATTAACGTACCTGTCTCTTCCGAAACGAATGAGTACGATGAGATCTCGTGTGCTACCATCGACCTCTAGAAGTCT
+
449566=>CCCE?====@CFGBDB=BEE@AAA;;9=?@@BBABBF@BB?B=999@@ABB3B?DCBABABB@@@999;BCBB0@@<A<AA@7@CC@A=;;CDECB?B?BB?BBD?CA@ACCCCCCCBCBBCD?CCBB?BBBBCC??:A?A::7;BBBABBD@CCBBAC=AA?CAD>AA>?<5?::49CCCF3BB?>888AAA@>;@>BA>>:=9=@CCC@CB;::AB4:59>>6=@@?ABBEBEBCCCCBAAABBA????;:;@A<@?AAAA;@???@A=A<;;
@ATNG8:01080:01815
GATGGTAGCACACGAGATCTCATCGTACTCATTCGTTTCGGAAGAGACAGGTACGTTAATAGTTAATAGCGTACTTCTTTTTCTTGCTTTCGTGGTATTCTTGCTAGTTACACTAGCCATCCTTACTGCGCTTCGATTGTGTGCGTACTGCTGCAATATTGTTAACGTGAGTCTTGTAAAACCTTCTTTTTACGTTTACTCTCGTGTTAAAAATCTGAATTCTTCTAGAGTTCCTGATCTTCTGGGTGCGCTACAGTCTCCTAATCGACCTCTAGAAGTCT
+
;56>:>CCBBBCDDDDCBBBBBBBBBBBBC::::BBF?CC?D?AA@CC@@>@DCCB?A?BBBB>B>@BBBBBBBB@BBBBB1BB@BB@A9?BBB>BCB>@@:><ABBB?@@AAA>>=7==A;A;;;;?;;;>;AA>>7;;>>?>@@@@??B<=<>49:=<@@=A<@@@????>>:>====2=9>9:::98)9=666.677///<::?=@BCB/@>>>A<A<>><?AAA>>><?<@@===B;??AA:>==@>??AA:::AA<??<@A>>><??=?::7:@@?
@ATNG8:01089:01807
GATGTAGAGAGACTGTAGCGCACCCAGAAGATCAGGAACTCTAGAAGAATTCAGATTTTTAACACGAGAGTAAACGTAAAAAGAAGGTTTTACAAGACTCACGTTAACAATATTGCAGCAGTACGCACACAATCGAAGCGCAGTAAGGATGGCTAGTGTAACTAGCAAGAATACCACGAAAAGCAAGAAAAAAGAAGTACGCTATTAACTATTAACGTACCTGTCTCTTCCGAAACGAATGAGTACGATGAGATCTCGTGTGCTACCATCGACCTCTAGAAGTCT
+
449;<@@@?AAA;666??@CC@@@;@?@<@@A;;9.78;==874B>BB@A>>?>@?BBB3B?BBBCCBBF@@?:78;AAA@0>@;@2;;;6;CCAE<;;AAA@@=@?BB=AA@;??A@CCCBDBCCEBBCD6;;::4;:9=@?993:8=>>8<995=<<?0007:/807828::6?;7737(787/778888%/=6>///98:7715.29997==@ACBC?AAAAA@@;=:999/9>@=AABDDCBBAAACAA=;;888===AABC;>?===@7;;AAAC;??@@
@ATNG8:01097:01879
TATGGTAGCTCACGTACGTCACACGTACTCATTCGTTTCGGAAGAGACAGGTACGTTAATAGTTAATAGCGTACTTCTTTTTCTTGCTTTCGTGGTATTCTTGCTAGTTACACTAGCCATCCTTACTGCGCTTCGATTGTGTGCGTACTGCTGCAATATTGTTAACGTGAGTCTTGTAAAACCTTCTTTTTACGTTTACTCTCGCGTTAAAAATCTGAATTCTTCTAGAGTTCCTGATCTTCTGGAGATACACATGATACTCTACCATCGACCTCTAGAAGTCT
+
BCCD@DDCCABAABCCBBBBBCCCDCCCCDAA>ADDD>CC?C?CCAAACC?BBBAA>A?BBBA<A=AACBAAABB>BBBBB1BB?BBCC>CCCB?BCC@CC>@@BBBC?BBCBBBBB?CAA?A?DCBBAAAC?CCDD?BBBBB???BABBBBBBB?BBB?@@<A>AADCCCEED@ECFFF;C@C?BBCCE5CBA@@:@BB@BAB@A@?@FDF5C@@@A=A=AB@CCCCCBB?B?CCCCBB?A@BACCCCBBBCCCCCACA?ABAA<B?@?CC=@@@@BC>BB@@
@ATNG8:01099:01844
GATAGTGTCAGTTCGCGTCGTCCAGAAGATCAGGAACTCTAGAAGAATTCAGATTTTTAACACGAGAGTAAACGTAAAAAGAAGGTTTTACAAGACTCACGTTAACAATATTGCAGCAGTACGCACACAATCGAAGCGCAGTAAGGATGGCTAGTGTAACTAGCAAGAATACCACGAAAGCAAGAAAAAGAAGTACGCTATTAACTATTAACGTACCTGTCTCTTCCGAAACGAATGAGTACAGAGAGCACACGTGTCTACCATCGACCTCTAGAAGTCT
+
9:;DCBBBCBBB?BBAABB@@@@BBCACBBBBB>B>AAC<;;C?AA@C?::9??A@A3B?AAADDCCBCBC=BBBBBAA,;;5;5;;;.;BB>@;::???AB?A?BB>AAA?BBCBBBBCCCCCCCBBB@BCCC?BBBAAA?>9?=A::7:A@@ADBB?ACCBBB@AA=ABB?AA:::,9<<7::::;+;?;@@@@>=:<<,/,/<<=1717B@@@@CCBBBAA<@=?==5=??:??BBBBAAABA889BB?===>888==:>888>>:;;;=<<7=>:;
@ATNG8:01078:01910
GATAGGCGACATACATACGCGCCAGAAGATCAGGAACTCTAGAAGAATTCAGATTTTTAACACGAGAGTAAACGTAAAAAGAAGGTTTTACAAGACTCACGTTAACAATATTGCAGCAGTACGCACACAATCGAAGCGCAGTAAGGATGGCTAGTGTAACTAGCAAGAATACCACGAAAGCAAGAAAAAGAAGTACGCTATTAACTATTAACGTACCTGTCTCTTCCGAAACGAATGAGTACGTGTGCGACGTGTCTCCTACCATCGACCTCTAGAAGTCT
+
BBBBB@CBBBCCCBBBA?@AAB:BBB=BBBC@@>A@BBCCCCB@BC=?=>ABBBCCC5CACCBBBBBBCCD=AABBBBB0AA=B=BBB9ABB?CBCCCCCBA>A@DE@BAA>A@A@BBBCCCDCCBB@?;@?>><@@AA@BBB?BACBB@BCBCBBBC@CCBBBB@@@<ABA:@@99929>@;::999(9A<A;;;AB@@@<?=?D@@=?=>>BDD@BBBAAAA;@=@AA;@::6:::CCDBBCB???BBBCBBCBBC<>==;>888>>:===AAB:>=>>
@ATNG8:01139:01305
GATGTAGGCGACATACATACGCGCCAGAAGATCAGGAACTCTAGAAGAATTCAGATTTTTAACACGAGAGTAAACGTAAAAAGAAGGTTTTACAAGACTCACGTTAACAATATTGCAGCAGTACGTACACAATCGAAGCGCAGTAAGGATGGCTAGTGTAACTAGCAAGAATACCACGAAAGCAAGAAAAAGAAGTACGCTATTAACTATTAACGTACCTGTCTCTTCCGAAACGAATGAGTACGATGAGAGAGCTCTCTCTACCATCGACCTCTAGAAGTCT
+
;5:B=CC@CBCCBBBCCCD@@@:97;DF@CCCC@@<@<@>ABBBA=BB?B?BAD@>>??1@@DGCBECCCDCC>C@@ACCC1BC>@>@@B;BBD@A@BCCCCCD@C?CC@BBB<??AAACCCDDCCCCCBCACAAA;@B@@ABBB?B?A?@>@CCCCCCA=ABBBAA>BB>B?=8<<777):=>;::9:9(9A9A898AACCB:=:>B@@<@<@@CCFACBBBCCD?B?AA@<AAA>@@?BCBBBBAAABBBCDDBBBBCB<BB?@666=@<>>>A>><>@>>
@ATNG8:01151:01305
GTGGTAGTGTGTCTCTGAGAGTAGCTACTCATTCGTTTCGGAAGAGACAGGTACGTTAATATGTTAATAGCGTAACTTCTTTTTCTTTGCTTTCGTGGTATTCTTGCTAGTTACACTAGCCATCCTTACTGCGCTTCGATTGTGTGCGTACTGCTGCAATATTGTTAACGTGAGTCTTGTAAAAACCTTCTTTTTACGTTTACTCTCGTGTTAAAAATCTGAATTCTTCTAGAGTTCCTGATCTTCTGGACAGAGTGTGCAGATACTACCATCGACCTCTAGAAGTCT
+
4558<=<<666<9;665;;;9994444888897455<5<<9<8<<:;55549;;;<5<49956;5<7<<<@>55.59.55999(9::099993;<=>;A0.*-8*--//794666<<>>??????A<AC@?@BBB>BCCF@C@@@B::;BBBB@A???;9950557;39:5448944.444444$47;79:::;+:==>?7@6949955596;;;<(95559475772/-----83<7===;;;7::<5555=>>666A?=@A:9;99929@@@@C8:9<?>>=885?
@ATNG8:01114:01371
GATGGTAGCTATACGTATATCTATGTACTCATTCGTTTCGGAAGAGACAGGTACGTTAATAGTTAATAGCGTACTTCTTTTTCTTGCTTTCGTGGTATTCTTGCTAGTTACACTAGCCATCCTTACTGCGCTTCGATTGTGTGCGTACTGCTGCAATATTGTTAACGTGAGTCTTGTAAAACCTTCTTTTTACGTTTACTCTCGTGTTAAAAATCTGAATTCTTCTAGAGTTCCTGATCTTCTGGATAGCGACGCGATATACTAATCGACCTCTAGAAGTCT
+
99;B9>BCCCCCCCCCCCBBBCC?A@@@@B@@>@CBC=BC=B@CAA@AAC?DCA@@>@?BBBA=B<BBAAAABBC?<<<<<1=A<?78859AAC?@BC@B@?@@AABB@?@??AAAA;<<<:?;???@;;;A;AAAA7;;====>>ACA??9;;@;===;AA;A::::@@CCAA9@<;<;2<9=686555'6:---(--7---=99=;>@@@/@?>CD=D<>>;@??A<;;;A;AA>>>>8<;A=AAAA>>>A==>?>@@>>><;AAA==9=>>AAA:@;;;
@ATNG8:01118:01422
GATGGTAGTGATACAGATCAGACACCAGAAGATCAGGAACTCTAGAAGAATTCAGATTTTTAACACGAGAGTAAACGTAAAAAGGAGGTTTTACAAGACTCACGTTAACAATATTGCAGCAGTACGCACACAATCGAAGCGCAGTAAGGATGGCTAGTGTAACTAGCAAGAATACCACGAAAGCAAGAAAAAGAAGTACGCTATTAACTATTAACGTACCTGTCTCTTCCGAAACGAATGAGTACGATGAGAGAGCTCTCTCTAATCGACCTCTAGAAGTCT
+
BB@A?ACCCCCCCCCCDBBBCCCBC@BBC?AA@A??=?ABBB@AAB>CD@B?99:??===+86BC@BBCB@@@A9BCBBBBB2@=BB4;;;6;CDBFBBBDGD@?>@@CC@CCB=ABBBCBBACCCCBBBBC?CAA@?BBA?@@>>:@?B@A>ACCCCACA?A?CAAA>BC>B=>8=><<<5=::3:>AAA/AC=@;;;@A@BA<A;ABAA:>9>@BCB@CBBBCCC<?<@??8@BB@AAACBBBBC>>>BBBBBBAAA@@@@A;A@====>>>A>>9>@=>
@ATNG8:01162:01400
GATTAGTATATCGCGTCGCTATCCAGAAGATCAGGAACTCTAGAAGAATTCAGATTTTTAACACGAGAGTAAACGTAAAAAGAAGGTTTTACAAGACTCACGTTAACAATATTGCAGCAGTACGCACACAATCGAAGCGCAGTAAGGATGGCTAGTGTAACTAGCAAGAATACCACGAAAGCAAGAAAAAGAAGTACGCTATTAACTATTAACGTACCTGTCTCTTCCGAAACGAATGAGTACTGTATCTATGTGTGCGCTACCATCGACCTCTAGAAGTCT
+
;9;?CBDCCCBBBBCCCBBBCCC@BBB?CBBC9979?ABBCCCC@CC?C?CCAAAA??.?=????AAAABBB;BBCCCCC5CC@C<A@@9AEFACDCBBCBCC?B?BD@CCC=@?AABDDBBBBDDBBAD?CBBB@BBBBBBBB?C@CAA?ACBBBAAA?BBC>==@BC?@>>8<>899*:>=;>::;;.;A<A>>>@@@AA<A<AAAA8>;>>CCC@BBBA@AA<><???8@>?=>??BCCBBABBBBBBBBBBBB==;@@@<?@CAAA<AAAA@@=@;;;
@ATNG8:01149:01446
GATGGTAGTACATGATAGACGACACCAAGAAGATCAGGAACTCTAGAAGAATTCAGATTTTTAACACGAGAGTAAACGTAAAAAGAAGGTTTTACAAGACTCACGTTAACAATATTGCAGCAGTACGCACACAATCGAAGCGCAGTAAGGATGGCTAGTGTAACTATCAAGAATACCACGAAAGCAAGAAAAAAGAAGTACGCTATTAACTATTAACGTACCTGTCTCTTCCGAAACGAATGAGTACCTCTCAGACGCTCGTCATCGACCTCTAGAAGTCT
+
99:<:<<D@:6665555;55/99//)/)/:)--7///)/5:::A@??:;<9?9<B<44444$58=A<<B;;6;;<59955555$5949:CC@2ABB@CBBB@@@@@>@?BB?B@?=?ABBCBCCCBBBBCCCC@CBAB@BBCBBBBC@D@CCCACCBBBCCI@BB;;;A=AC?CCB6::::9,89>9998888$0>9;0//8=AAB?A<@???<?;=>BHHIECBBCBB?B@@@?6@<<5;::A@BB>AAC998AAACCBBB???BC@?;@;886A<AAA?
@ATNG8:01128:01525
GATTAGTGTGTCTCTGAGAGTAGTACTCATTCGTTTCGGAAGAGACAGGTACGTTAATAGTTAATAGCGTACTTCTTTTTCTTGCTTTCGTGGTATTCTTGCTAGTTACACTAGCCATCCTTACTGCGCTTCGATTGTGTGCGTACTGCTGCAATATTGTTAACGTGAGTCTTGTAAAACCTTCTTTTTACGTTTACTCTCGTGTTAAAAATCTGAATTCTTCTAGAGTTCTTGATCTTCTGGGTGTATCAGCGAGTATCTACCATCGACCTCTAGTAGTCT
+
;668<<?CCCECFDDDCCCCBBBCCBBBBB?BBDD>CC?C@CCBBBBB@CCBAB?B@DDBA?B@CCDCDCAAA@CEDDD2CD@BCBB=CCBB?AAB?BB:;;BDCG?BBDDDDCC?A@C@B=B@AAAAAA@BBCD9;:BBBBBACB@AACAAAACCC=@@@C@BBBCCCDCC=@;;;;.;>B=;;:;:*;@@@C;;;CDDBBBBA4;;;;*;AAAA?AAHFABCBCC@@<<<5;ABCDACCCG?CAABCCCCCCCCDDDCCBB@BBCBCB@BBCCCCAA@BB
@ATNG8:01149:01497
TATGGTAGACACGTGTGCTCTCTCGTACTCATTCTTTTCGGAAGAGACAGGTACGTAATAGTTAATAGCGTACTTCTTTTTCTTGCTTTCGTGGTATTCTTGCTAGTTACACTAGCCATCCTTACTGCGCTTCGATTGTGTGCGTACTGCTGCAATATTGTTAACGTGAGTCTTGTAAACCTTCTTTTTACGTTTACTCTCGTGTTAAAAATCTGAATTCTTCTAGAGTTCCTGATCTTCTGGGTTCTCTCTCACGCACTACCATCGACCTCTAGAAGTCT
+
449B?CBBCDAAA@@=955:<>BC:::A?=44.4444&4;5:4544:;<<69983331789?:?=?AAA??>?@9<=<==,9908>BB=BCBC>B@@=@C@GEEDEGADCCBCCBB?ACC@B?CDGDCBCB@CB@A:;;E;;;@@BBBBB@@@A=;00;>=+0+0;<@:;99@79955)549455999$9==>B<AABCCCBBBC@BFFF5BBAAA7;7;A7;;BBBBB?BACBBBCC@;:;D7;7<A@AAABBA;<;;;;B@A@A??B?C?A?BB?BCCB
@ATNG8:01116:01606
GATGGTAGTATCTGTCTACGAGAGCCAGAAGATCAGGAACTCTAGAAGAATTCAGATTTTTAACACGAGAGTAAACGTAAAAAGAAGGTTTTACAAGACTCACGTTAACAATATTGCAGCAGTACGCACACAATCGAAGCGCAGTAAGGATGGCTAGTGTAACTAGCAAGAATACCACGAAAGCAAGAAAAAAGAAGTACGCTATTAACTATTAACGTACCTGTCTCTTCCGAAACGAATGAGTACACACTCTCATATGACACTATCGACCTCTAGAAGTCT
+
@@@B@BCBC@A;;:@BAABBCCFCC@CCB@BBA?@@=@;@@A???D?BB@D?AAAABCCC2A<AAA==>??BBA:;;ABCCC5CC@C@CBB<CCC?C:;:BBA;:7;?BB?BAA=?@BBDDCCCDCCBCBBB?AA@A=AAAABBCB@C?B?@=@AAAABBC?AACABB?CC?BBC=@@:9:,8<<8978898%/<79///=@@A?=A=???@<@=>>BBC?BCC::;D=@=@@@9@@A??@?FFBBBBE@@?BB?;;;CCB:::BBABBC?CBBCBF>AABB
@ATNG8:01137:01597
GATGGTAGCGCATATCAGCGCAGCCCAGAAGATCAGGAAACTCTAGAAGAATTCAGATTTTTTAACACGAGAGTAAACGTAAAAAGAAGGTTTTACAAGACTCACGTTAACAATATTGCAGCAGTACGCACACAATCGAAGCGCAGTAAGGATGGCTAGTGTAACTAGCAAGAATACCACGAAAGCAAGAAAAAAGAAGTACGCTATTAACTATTAACGTACCTGTCTCTTCGAAACGATGAGTACTGCGTCTCACTCTCGCCTAATCGACCTCTAGAAGTCT
+
?;@A@CBBBCB<666<<<<?;;<??7>@C@BB@@;;5<;,9<?<=?A988078<<>;;;;;;%;9=:96=BA<@@@495ABBCC1CDAD?CCC9AAD@CBBBBBAA@4:5;:29<<8=843@?@=?@@@BCB;;8;CBB?BBBACCBB?A?A00-0=<<;=;:7;>=<?A:7713;;/78889*9988;;7;77$6606///65<?@<A<;::A9=4;5::B@BB;;;@?8??>@8@?@:::BAA???@@C;;:@@?::9992957<ABBB<:88488289=9
@ATNG8:01149:01606
GATGGTAGGTGCACATGAGTGTATCCAGAAGATCAGGAACTCTAGAAGAATTCAGATTTTTAACACGAGAGTAAACGTAAAAAGAAGGTTTTACAAGACTCACGTTAACAATATTGCAGCAGTACGCACACAATCGAAGCGCAGTAAGGATGGCTAGTGTAACTAGCAAGAATACCACGAAAGCAAGAAAAATAAGTACGCTATTAACTATTAACGTACCTGTCTCTTCCGAAACGAATGAGTACGAGAGTCAGAGCAGAGCTACATCGACCTCTAGAAGTCT
+
>;AD?CBB@AAAFDCCCCCCCBBBB?BCB>BBBBBC?C>@ACCCBB?BC@E@CCCCCCCC5C@CCCBBBDDCCC;A?::;;;*;A<@5<;<*:?=8>@??ABEAA>A?BB@CBB<??BBBBBBBBBCCCCBB?A@??<@A??@A??<@?B;:8;B@@@BBB@AAACCC?CD?B@@8==?==8<993:>>>>/>?5;;==AA@@@=B:>>?A<A=B>BBB?CC@A@BB@C@BAE>AAA8::@AAAB@A@;000@@@EBCBCAAAAB@@A===:>>>>BB=>>==
@ATNG8:01162:01597
GATGGTAGCGAGCGAGTGTGTATACCAGAAGATCAGGAACTCTAGAAGAATTCAGATTTTTAACACGAGAGTAAACGTAAAAAGAAGGTTTTACAAGACTCACGTTAACAATATTGCAGCAGTACGCACACAATCGAAGCGCAGTAAGGATGGCTAGTGTAACTAGCAAGAATACCACGAAAGCAAGAAAAAGAAGTACGCTATTAACTATTAACGTACCTGTCTCTTCCGAAACGAATGAGTACGAGAGTCAGAGCAGAGCTACATCGACCTCTAGAAGTCT
+
//0:6:>BB;99;;=>>;;@;9999.49=8<@B993-3-33;<<=B?CB9?:9:995==>+@>AICCCCCC;;:0;ABAAAA,CA=@5;;;&9==5?969>B@AB8:4:A699A<@@BABB;;;BCCCICBB@BA@@@CBBBDB@?<@?BBA=A@A@GDDD@BBABCC>AA=?@>8<?887*9==9=>>==.>A<@@A>?;@AB=B;>>@@<@<;;AGC@ABBAAED?A?@@@9@AA?BBCBBBBBCC>??AABBBBBBBBBBCBBBAA>=:>@@@@C;>888
@ATNG8:01148:01651
GATTAGTATAGAGCTCTACATAGTACTCATTCGTTTCGGAAGAGACAGGTACGTTAATAGTTAATAGCGTACTTCTTTTTCTTGCTTTCGTGGTATTCTTGCTAGTTACACTAGCCATCCTTACTGCGCTTCGATTGTGTGCGTACTGCTGCAATATTGTTAACGTGAGTCTTGTAAAACCTTCTTTTTACGTTTACTCTCGTGTTAAAAATCTGAATTCTTCTAGAGTTCCTGATCTTCTGGTGTCTGATCTGTATCACTACCATCGACCTCTAGAAGTCT
+
9655;@@BBCDCBBCCCCCCBBBBCCCCCD?C@@A<AB?B?BCCBCAC?AB@BB?C?B@A@?C?CAAACA>:@<;;;;;+;=9>?@@:@BBC?BB>8=A2::;@AB<>>?@@B>>9?@A<A<@@???=?D=AAAA:?>>>>>>@A@@@C;;:@::;;;>A<A:==@CBFC>>;::;>?3>9>98////(-7777),,,,,,6;8;4;;99(6;;>@9@9@@=B???AAA;@;@A==6617:@9<???@@BB??>AAAA@@@;;7>>>>?>;>;;;<:5==96
@ATNG8:01158:01678
GATTAGAGAGAGCTCTCTCATCGTACTCATTCGTTTCGGAAGAGACAGGTACGTTAATAGTTAATAGCGTACTTCTTTTTCTTGCTTTCGTGGTATTCTTGCTAGTTACACTAGCCATCCTTACTGCGCTTCGATTGTGTGCGTACTGCTGCAATATTGTTAACGTGAGTCTTGTAAAACCTTCTTTTTACGTTTACTCTCGTGTTAAAATCTGAATCCTTCTAGAGTTCCTGATCTTCTGGGCTGCGCTGATATTGCGCTACCCATTCGACCTCTAGAAGTCT
+
;558<@CDCEDDCAAACCDCBBBCDCCCBB@BCCE?DD@D@CCBBEBB?BCB@@>A?BBBB?B>A@CCCCBBA=999:9.9A=@>>>9>BBC?AA@=@@000@@==9:==AABBA:>=><?<?AAA>==A<@@@@5::::::;;@>>>@C?>>5;:;5:C<B:==@??=A65/22225&24:225555'.7222,2-----5335+222&27778155/516::89773749>9<9<4779919///<<336://)/9533355.//(.6550-..55505-..
@ATNG8:01161:01689
GATGGTAGCTCTGCTCTGACTCTCGTACTCATTCGTTTCGGAAGAGACAGGTACGTTAATAGTTAATAGCGTACTTCTTTTTCTTGCTTTCGTGGTATTCTTGCTAGTTACACTAGCCATCCTTACTGCGCTTCGATTGTGTGCGTACTGCTGCAATATTGTTAACGTGAGTCTTGTAAAACCTTCTTTTTACGTTTACTCTCGTGTTAAAAATCTGAATTCTTTAGAGTCTTGCATCTTCTGGTGTCGTCTATCATGTACTACCATCGACTTGCAGAGTCT
+
////)//77:<>CCCDBB@@@?@BB;9:CEBA>ACGE?BB?B@CCCCGAA=@BB;;6;?AABC@G@CAAABB@@@<99:::'4:389<<4::5616;<7<@769AAADBCCCBBBBB@CDD@D?CCBA;;;C>BA@@<A@A@@BCBBDBCC;;:A>AAA@CC=@9;;BCBEHCC=@;;;;.;?C@CCJJG5CCBBB>BCCCBBBB;;7;BCB5CDBCC@C?@<<+0.,,,**(***,,/)///5;;<6556;555=55566<=>5965----(---/93344
@ATNG8:01122:01772
TATGGTAGAGTATCATGTGTATCTCCAGAAGATCAGGAACTCTAGAAGAATTCAGATTTTTAACACGAGAGTAAACGTAAAAAGAAGGTTTTACAAGACTCACGTTAACAATATTGCAGCAGTACGCACACAATCGAAGCGCAGTAAGGATGGCTAGTGTAACTAGCAAGAATACCACGAAAGCAAGAAAAAGAAGTACGCTATTAACTATTAACGTACCTGTCTCTTCCGAAACTAATGAGTACGTGTGACGTACGTGAGCTACCATCGACCTCTAGAAGTCT
+
/-//*/999<<BBBB@@AGDBBBCC?CCE?DBB@:98:?BBCCCBB<AB8::;DCCDDED5B@BBCCHGCCCBB<BC;;;;;$;>5>2999&9>@<@DCCBCCBB>@>@C@BBB@BB=>@BBBBCCBBBB@@>@BBB@BBBBBBBB?B=A996:BAABCEC@BBBABB@CC?A>>8>@<<<+::98=>@A@2@C:?688;AD;;7;=BAAA=B;>>CCC?BBCBCBB>B>BBB=BBAAAAACCBBBBBBBCCCCCAAACCBBBBB?BBBBCD?BBBBBB@BBBB
@ATNG8:01123:01756
GATGGTAGTGATACAGATCAGACACCAGAAGATCAGGAACTCTAGAAGAATTCAGATTTTTAACACGAGAGTAAACGTAAAAAGAAGGTTTTACAAGACTCACGTTTAACAATATTGCAGCAGTACGCACACAATCGAAGCGCAGTAAGGATGGCTAGTGTAACTAGCAAGAATACCACGAAAGCAAGAAAAAAGAAGTTACGCTATTAACTATTAACGTACCTGTCTCTTCCGAAACGAATGAGTACTATGTAGAGCTCTATACTAATCGACCTCTAGAAGTCT
+
BBBD;C@A@ABCGDMCCC@A@BCA@=@AA<@@BAAA795:@@;?>A=@@>A?AAAAAFCC+A=<:5;;875557.5.0////$/;)/)555&59949955599444)438;389=-339:@569@BA@AA@A@?BACB>@@AAAABB?D=@;;6;D@@>=::3:>?@AA?@@::99998777)3883.././.#-2,--(--67855054555505699>@>:C69::9A;?:888*9>>587CBBBBBBAA@?@><:;=>>F888A>C@@??;==;;:@<@@@@
@ATNG8:01128:01751
GATGGTAGCGAGCGAGTGTGTATACCAGAAGATCAGGAACTCTAGAAGAATTCAGATTTTTAACACGAGAGTAAACGTAAAAAGAAGGTTTTACAAGACTCACGTTAACAATATTGCAGCAGTACGCACACAATCGAAGCGCAGTAAGGATGGCTAGTGTAACTAGCAAGAATACCACGAAAAGCAGAAAAAAGAAGTACGCTATTAACTATTAACGTATCTGTCTCTTCCGAAACGAATGAGTACTATGTAGAGCTCTATACTAATCGACCTCTAGAAGTCT
+
@@@C>AACCDDCCBCCBCCCCCBBB@CCC@BAAA??=??BBBBBBB>BB?B?BBGGCCCC5CACCCCCBBBBBB<B@AADGF5CCBD=AAA9ABB?BBBBBCCCC@D@BC=@?B?BAB>@@CCCCCCECCCC@CBCC@BA@?@A@?9@?B;;8;C@@ABBB@CCC@???C@:@?<8<;0000*00000/0/0$094952288:=>;?=A;;;;>;>@A@A@@BBBABB<@=@A@9A;;5:9:ADBBBBBBCBBBCCCCCAAAA>><<>?<=:;;;BBB<>>??
@ATNG8:01149:01745
GATGTTAGTCTCAGATAGTCTATAGTACTCATTCGTTTCGGAAGAGACAGGTACGTTAATAGTTAATAGCGTACTTCTTTTTCTTGCTTTCGTGGTATTCTTGCTAGTTACACTAGCCATCCTTACTGCGCTTCGATTGTGTGCGTACTGCTGCAATATTGTTAACGTGAGTCTTGTAAAACCTTCTTTTTACGTTTACTCTCGTGTTAAAAATCTGAATTCTTCTAGAGTTCCTGATCTTCTGGAGATACACATGATACTCTACCATCGACCTCTAGAAGTCT
+
BCABBACCDCCCCCCCCCCCBBCDDBBBBBBB?ABBF@CC?B?ACCBCBB?BBCBB?B?BBBB>B?BBCCBBBBD?ABBBA1AC=ABCE>CBCC@CDB>BD?A@BCED?CCBCCBBB@DCC?C?DCCCBBBB@CCCC@CA@@AACCBBBBBBBBB?CAA>AC@C?BABBCCCCC:>::;:.:<A<:;:;:*:B@@B=BBFCCDCCBB?BCBC3AA@BC@C@CB<BADFBBA?B@BBBBBB?@@B@DFCCBCBBACCCCCBAABBB>BA@@BB>B@BBBB=@@?@
@ATNG8:01155:01764
GATGGTAGCTCTGCTCTGACTCTCGTACTCATTCGTTTCGGAAGAGACAGGTACGTTAATAGTTAATAGCGTACTTCTTTTTCTTGCTTTCGTGGTATTCTTGCTAGTTACACTAGCCATCCTTACTGCGCTTCGATTGTGTGCGTACTGCTGCAATATTGTTAACGTGAGTCTTGTAAAACCTTCTTTTACGTTTACTCTCGTGTTAAAAATCTGAATTCTTCTAGAGTTCCTGATCTTCTGGCGCGTATGTATGTCGCCTACATCGACCTCTAGAAGTCT
+
<6=<5;;=<<ACC>=>>=BBBCCBBBCBAB:929;<:,9?<@@EBBCGGGFCCCBB@E?BDDC@B@BBBB>@::>299===,>@=A@BC<@@:949>>=@A?;;9AAD>BBCCCCCC@CAA?A@DBA@AAAJ@CCCG?C;;;@@@@@@AAACDCB?BBC?AA=@;??@@@BABBACBCFF<C?B>;<;<.:@@AD>CBB@B@=:9929999'9??@>;>9>=29;?BAAC?C?CCBCBA?CBFADCAAACA@@;;:@BCC@BBCCCBBBB>BBBBBC?B???
@ATNG8:01127:01793
GATGGTAGATACTCGCTGATACACCCAGAAGATCAGGAACTCTAGAAGAATTCAGATTTTTAACACGAGAGTAAACGTAAAAAGAAGGTTTACAAGACTCACGTTAACAATATTGGCAGCAGTACGCACACAATCGAAAGCGCAGTAAGGATGGCTAGTGTAACTAGCAAGAATACCACGAAAGCAAGAAAAAGAAGTACGCTATTAACTATTAACGTACCTGTCTCTTCCGAAACGAATGAGTACACATCGTCGTGTCGTGCTACATCGACCTCTAGAAGTCT
+
:=AA>B@@@CDCDCCCC@@@?@@@D<?;?<?>?@??6>9BBBCAAA?BC?B=>>?<<<<<'7385588:222;=.5255555$558>.55)555.5;;====59.98::28=A<B8AABCCGIBA@B;;;A@>@A;;;,8>???8872=8:::5:BC499??=?BBA@@:80*/;9(//8992735477777)7;5877;<9>CC:=:978;-6.57>>>?>999=<<3858AA;B@?9;;997;;=///:=;;:;>==;;888;;;<::::488<==C>B>;;
@ATNG8:01127:01822
GATGGTAGGCGTGTGAGAGTCTGCCCAGATGATCAGGAACTCTAGAAGAATTCAGATTTTAACACGAGAGTAAACGTAAAAGAAGGTTTTACAAGACTCACGTTAACAATATTGCAGCAGTACGCACACAATCGAAGCGCAGTAAGGATGGCTAGTGTAACTAGCAAGAATACCACGAAAGCAAGAAAAAGAAGTACGCTATTAACTATTAACGTACCTGTCTCTTCCGAAACGAATGAGTACAGAGAGTACGATATGTCTACCATCGTAATTGCGAAGTCT
+
@;><7<@@<AA@@BBABBCBBBBCE?CCECCCBB997:=AAAACBB;??;?;>@>9999+8<?ABAAABBAAA;@@?=??5<@;>1888&56=9A=<<??CC>=A=?>;?@@7::AAA>>>???AA????:?A?A:?=??>@@>9>=AAC7=;;;>@@>9==>@>><@@<@AA;??AAB7=<<676666(7818@@@AA??A;C;@;;=;A;@?>>>:@@@@@=>:@=@9907//*/66>9=>?????BBAA???BA??>AAA=@<>@AA9>066@A=@@??
@ATNG8:01160:01792
GATGGTAGCATCATGCATATCTCACCAGAAGATCAGGAACTCTAGAAGAATTCAGATTTTTAACACGAGAGTAAACGTAAAAAGAAGGTTTTACAAGACTCACGTTAACAATATTGCAGCAGTACGCACACAATCGAAGCGCAGTAAGGATGGCTAGTGTAACTAGCAAGAATACCACGAAAGCAAGAAAAAGAAGTACGCTATTAACTTTTAACGTACCTGTCTCTTCCGAAACGAATGAGTACTATGTAGAGCTCTATACTAATCGACCTCTAGAAGTCT
+
BCCCACBBBBBCHCCCDCBCBBCCC@CBD?@ACBBC?B@BCB?@?B?AB>A>ABAAAAAA/A<>?5;=;A<999.86;5555$5:49.555&5;;7=666<==<@>?<@C<@@?79:@@ABBCHCCCBDCCB?BCAB=@?AABBBB>A@A:;7;B@@?CBB@BBCAAA>AA?BBA?BAAAA8@9:48>=>?/?A=>?>?B@@>=:=;===>6==AA@>@=??>>>>?;@<@@@9@AA=;::@CC>>>>?BAAAAAAAAAAA@@@:>?>>>9>>>>>C;><<A
@ATNG8:01161:01820
GATGGTAGTGTCATATGAGAGTGTGTACTCATTCGTTTCGGAAGAGACAGGTACGTTAATAGTTAATAGCGTACTTCTTTTCTTGCTTTCTGTGGTATTCTTGCTAGTTACACTAGCCATCCTTACTGCGCTTCGATTGTGTGCGTACTGCTGCAATATTGTTAACGTGAGTCTTGTAAAACCTTCTTTTACGTTTACTCTCGTGTTAAAATCTGAATTCTTCTAGAGTTCCTGATCTTCTGGTCTACTACACTGTACTCTACCTTCGACCTCTAGAAGTCT
+
444555559<;9;>>65/:7//////44448937///)//)/)/99;7@@:@;;990558:<@5;54444444:837777*6:)/---(-///646996::5///98<7<666<<;;466@:?:>>@;;9CC@CCCC=@@B;:9?::9:99@BAC=B9:49>4:299::9@@@?>?0000&/)0)///0)/9::>266>=??99555:;;+;;;9929499?DA?>:99294=::;B=8=94.49555::<;;;>>999>=>>:>9=>59.5:9;@A=@@@?
@ATNG8:01165:01312
GATGAGACTGTAGCGCACCCAGAAGATCAGGAACTCTAGAAGAATTCAGATTTTTAACACGAGAGTAAACGTAAAAAGAAGGTTTTACAAGACTCACTGTTAACAATATTTGCAGCAGTACGCACACAATCGAAAGCGCAGTAAGGATGGCTAGTGTAAACTAGCAAGGAATACCACGAAAGCAAGAAAAAGAAGTACGCTATTAACTATTAACGTACCTGTCTCTTCCGAAACGAATGAGTACGAGAGTCAGAGCAGAGCTACCATCGACCTCTAGAAGTCT
+
556;;;;;<@<696;;;>@8@@C?BB:;9>3<3<5949<<7<A>B8:8ABCCCC3B?BCBCA?>977818;=E>>>+;?9<1777&3<8688---7---/(/56618333(39855555582/.8./.277///(////8;99*/*....333577222'255944.4.43444.48899(337478;::)//*/998;<?@@<@?A==>4929=A@@<@@:::776:6566(/00*--------//9:::43333333:97675///---(-//666(//77
@ATNG8:01186:01367
TATGGTAGTATCTGCACACTCTGTCCAGCAAGATCAGGAACTCTAGAAGAATTCAGATTTTTAACACGAGAGTAAACGTAAAAAGAAGGTTTTACAAGACTCACGTTAACAATATTGCAGCAGTACGCACACAATCGAAGCGCAGTAAGGATGGCTAGTGTAACTAGCAAGAATACCACGAAAGCAAGAAAAAGAAGTACGCTATTAACTATTAACGTACCTGTCTCTTCCGAAACGAATGAGTACTACTCTCAGAGACACACTACCATCGACCTCTAGAAGTCT
+
9945.555555//////7///4444.////38////;:;:=><>ACD@CC@A=@CB;;;;;*9<ABABEDHCBCC?CBBAAAA,>A;@:CCC;;9:?CAA@A?=::49<@A;?>D=@ACBBACCCBCBBBB@@=@ABA?AAAABBBC?DAD@A@ADBBBBCB?BBCBBBABB>AAA4::>==59998<<<<<.;A?>@>=888??;>;??==8=:>>BCA=ABBCCCB>A<@??;@BB@;;;BBBBBBBFEBB@BCCBBBA???@A=@A??@@====?;;5;;;;
@ATNG8:01181:01399
GATGGTAGGCGACATACATACGCGCCAGAAGATCAGGAACTCTAGAAGAATTCAGATTTTTAACACGAGAGTAAACGTAAAAAGAAGGTTTTACAAGACTCACGTTAACAATATTGCAGCAGTACGCACACAATCGAATCGCAGTAAGGATGGCTAGTGTAACTAGCAAGAATACCACGAAAGCAAGAAAAAGAAGTACGCTATTAACTATTAACGTACCTGTCTCTTCCGAAACGAATGAGTACAGAGAGTACGATATGTCTAATCGACCTCTAGAAGTCT
+
;66@<?CD@ECBCBEBCDDCABBCC@BBC@BBCBCC@B?BCDBAAB@CC>@>ABCBCCCC5C@ABCCBCBBBCG>:;;CCBB2BC@C@CFH;;;C@BBCBB@000-0;>@=@@A9??@8:;ABDCBBBEDDD@DBBB@C?@@BAAA;?;A;;5;DA@@CBB?BEDBCB@BB?ABB>A@@??8<<<999999(9A;@???AAABB??=A@>>:>9==BCC@CDCBBBB8;;;BC>CDC@;;;BCABBGCCC@@@??BBBBCCCBA?BCC>><>CDDCC?CAAB
@ATNG8:01191:01393
GATGGTAGCACACGAGATCTCATCGTACTCATTCGTTTCGGAAGAGACAGGTACGTTAATAGTTAATAGCGTACTTCTTTTTCTTGCTTTCGTGGTATTCTTGCTAGTTACACTAGCCATCCTTACTGCGCTTCGATTGTGTGCGTACTGCTGCAATATTGTTAACGTGAGTCTTGTAAAACCTTCTTTTTACGTTTACTCTCGTGTTAAAATCTGAATTCTTCTAGAGTTCCTGATCTTCTGGGCATACTCTCACACGCTACCATCGTCCTCCTAGAAGTCT
+
;66@:=BCFCCCCCDCAAAAA@DBDCCFHCAA?AACD=CC?B?BBBBBBB@BD@@?6:5:=AA?B<A@A@A??8B6@ABBB3AB?B=>A::??B=AAA<@A5:9BBAA??AAAA@:;5;:=;?;?B>>;;<D;????188;;CB>>>>@@@@@?@13-,),,),),-;=95:7<462222&24;222222$27444.6-----8367-665'29=<@;C;@@<@@@::9<8<6;;;;;;4:::909;;<@><==;;;@>==A@;;;;=7716617:9=49---
@ATNG8:01213:01469
GATGGTAGGTGCACATGAGTGTATCCAGAAGATCAGGAACTCTAGAAGAATTCAGATTTTTAACACGAGAGTAAACGTAAAAAGAAGGTTTTACAAGACTCACGTTAACAATATTGCAGCAGTACGCACACAATCGAAGCGCAGTAAGGATGGCTAGTGTAACTAGCAAGAATACCACGAAAGCAAGAAAAAAGAAGTACGCTATTAACTATTAACGTACCTGTCTCTTCCGAAACGAATGAGTACTATGTAGAGCTCTATACTATCGACCTCTAGAAGTCT
+
A@@D@CDC@ABAEBBBCCCCCCDBB?ACC?CAAACA?C=ABCCCAB?BD@D@CCD99999.;@DECCCCCCCCD>EBBBBBB5BCAE@CBB;CBB?@;::ABAAA>A?BB?BB@<>>BBCCCCCBBCCCCBB?CBBB>@@BB@@?A?D@DAA=ABCCCC???AAAB@B?BB>>>>8<<787)9==9988888$8:7:626AA@@?<A=ADAA<A=DCFCC@CCBCBCC@B@BEE=CAA?ABBDBBB@@@B@@CAAACCCCDCA==<=>>B;666DBB;=>>=
@ATNG8:01206:01532
GATGGTAGCACGACACGACGATGTGTACTCATTCGTTTCGGAAGAGACAGGTACGTTAATAGTTAATAGCGTACTTCTTTTTCTTGCTTTCGTGGTATTCTTGCTAGTTACACTAGCCATCCTTACTGCGCTTCGATTATGTGCGTACTGCTGCAATATTGTTAACGTGAGTCTTGTAAAACCTTCTTTTTACGTTTACTCTCGTGTTAAAAATCTGAATTCTTCTAGAGTTCCTGATCTTCTGGAGATACACATGATACTCATCGACCTCTAGAAGTCT
+
945?9?CBEFEB<ABCCCC@@;:;EDECCCCC?C???<@D?B@CA<<;FD@BBBBB?C?CADA?C>AAABCBB?>999979'38398//(/00/3;;;6=?<>?@=AA<?:<;BAAA=A??=@<@@>>=><>;?A??7;;B:::@@@AAAA<==B<==><@@<A;?@???AA>>;>>@@@6@<>;>9<<<+99333(--3---766;5;;;;.;==>B=C>??;?A?@?@@;@=AA???C5<<>:>?>>AA>;;;>>@>>>??>>>;;7;???@A;@;;;
@ATNG8:01188:01594
GATTAGGACGAGCGTCTGAGAGGTACTCATTCGTTTCGGAAGAAGACAGGTACGTTAATAGTTAATAGCGTACTTCTTTTTCTTGCTTTCGTGGTATTCTTGCTAGTTACACTAGCCATCCTTACTGCGCTTCGATTGTGTGCGTACTGCTGCAATATTGTTAACGTGAGTCTTGTAAAACCTTCTTTTTACGTTTACTCTCGTGTTAAAAATCTGAATTCTTCTAGAGTTCCTGATCTTCTGGGCAGACTCTCACACGCCTACCATCGACCTCTAGAAGTCT
+
///)/;5<=:665555@A@8::5554:;55165/;387274/0)/7:998>AABC@C?BABB=B?BB<<<655:.44444$4:5::==5666=9>><8<@,0/<<;@:=BCAAABB?BBB?B?BC;;:;;B?CCDC@CBAADBBBBBBBCCBBB?BBB@BB?B99:D;;;CCB?ABABA7A>C><;;;;*;;AAC8;;ABBBCA@@>BABA0AB@@@?C7;;?BBBBBBC@C@AABCDC@BBCC>CCECCCCBBCBBBA@?@AA=BAA@CC@CAAACC@BBBB
@ATNG8:01176:01645
GATGGTAGCACACGAGATCTCATCGTACTCATTCGTTTCGGAAGAGACAGGTACGTTAATAGTTAATAGCGTACTTCTTTTTCTTGCTTTTCGTGGTATTCTTGCTAGTTACACTAGCCATCCTTACTGCGCTTCGATTGTGTGCGTACTGCTGCAATATTGTTAACGTGAGTCTTGTAAAACCTTCTTTTTACGTTTACTCTCGTGTTAAAAATCTTGAATTCTTACTAGAGTTCCTGATCTTCTGGCTCGTATGTATGTCGCCTACCATCGACCTCTAGAAGTCT
+
:99@8=CABBBB<;5999=>=945<B:99DAB=A@@D>CC?B=;::<<;;4:A?@@=@=@??C7B@BB@??<;79489:99$37365555&2;;;7=BB8AB?A789?;5:9;<<@>>;>@B=B=@A@;;:::<AD=>:>?>?===>>>@@@===?58669==5;7;??@BAB@@7;;FCC2=:=:>=FDD/>??BB9>><;;?A:;;18888(8::5;=9=7::-//9887<@:>;>=>A<<9=>>5=A;>;<>A==666999066=69///;<9=66;@<9<<66
@ATNG8:01164:01722
GATGGTAGTAGTACACTAGTCATACCAGAAGATCAGGAACTCTAGAAGAATTCAGATTTTTAACACGAGAGTAAACGTAAAAAGAAGGTTTTACAAGACTCACGTTAACAATATTGCAGCAGTACGCACACAATCGAAGCGCAGTAAGGATGGCTAGTGTAACTAGCAAGAATACCACGAAAGCAAGAAAAAGAAGTACGCTATTAACTATTAACGTACCTGTCTCTTCCGAAACGAATGAGTACTACTCTCAGAGACACACTAATCGACCTCTAGAAGTCT
+
;49?7;?BBBCCHHE@=<<=B;;;B@CBB?BB:;;B=@7;;CAAAA?BA@BABAACCDDD3B?BBBBBCCDBBB>??@BBBB2CB?B?DDD=DCCACBBBCCBDE=@=@C@DBC=AABBCCCCCCCCCBBBB?BDCD?B??>A@@A?C?BBB?BCCCAAAB?BBAAAB@DD?9998<<787)888788888(5=7?;==??AAA=A=ADDD;?=?>BAA>BAAABDC<><>BD>BBB?BBBBBBB?ABBCB?>?@@@AAAA>==:=??@A<;::AAC8;;?A
@ATNG8:01182:01692
GATGGTAGTATATCGCGTCGCTATCCAGAAGATCAGGAACTCTAGAAGAATTCAGATTTTTAACACGAGAGTAAACGTAAAAAGAAGGTTTTACAAGACTCACGTTAACAATATTGCAGCAGTACGCACACAATCGAAGCGCAGTAAGGATGGCTAGTGTAACTAGCAAGAATACCACGAAAGCAAGAAAAAAGAAGTACGCTATTAACTATTAACGTACCTGTCTCTTCCGAAACGAATGAGTACTACTCTCAGAGACACACTAATCGACCTCTAGAAGTCT
+
;9;C<DCBCBBCCCBCCCCBBBCDD@CCB@CIECA@>@>AACCCBA?CC?B?AAABBBBB3B?BBAAAACACAD<BA:;;;:*<A=B?BBB9BBB=::6?BBABB@B@BB@BAA9:9AACCCCCCCCCCCCC?BBAA>A@??@BAB>B@CAA>BBBCBBAA>CBCBBB@BB>>=?9::888-8<<:888888%8@:?888BAA?@<?:==@@:=:=ACBB?BBBBBCC<>;>@@:ABB?BDBBBBBB?BBBBBAAAA>>>AB>>><@@AAA<:;:A@@9>=;=
@ATNG8:01189:01722
GATGGTAGCATCATGCATATCTCACCAGAAGATCAGGAACTCTAGAAGAATTCAGATTTTTAACACGAGAGTAAACGTAAAAAGAAGGTTTTACAAGACTCACGTTAACAATATTGCAGCAGTACGCACACAATCGAAGCGCAGTAAGGATGGCTAGTGTAACTAGCAAGAATACCACGAAAGCAAGAAAAAGAAGTACGCTATTAACTATTAACGTACCTGTCTCTTCCGAAACGAATGAGTACTATGTAGAGCTCTATACTAATCGACCTCTAGAAGTCT
+
CBBC@B=BBAAAC;:9=@AAB@??A7;<A???>A??<?7@:;?>:@;99478:?:?:A@A0C://.68697ACD9???>>=@0;B=B?CCC9C?D?AA@@CCCCC@D@CC?BAC799ABBCCCCCCCBBBBC@BA@@<????@@@B;A=A::6;DDCCCCC?BBBCCC@BB?999;@@@@@9@;:4:;;;;.;B=B;;;>?AAB7;8;=AB<@;?ACCC@BBBBBBA=?>?BC=D9979@@ABBBBABAA??@;;CB@:::=//+-96--+/77;:@<@;;;
@ATNG8:01181:01765
GATGGTAGCGCATATCAGCGCAGCCCAGCAAGATCAGGAACTCATAGAAGAATTCAGATTTTTAACACGAGAGTAAACGTAAAAAGAAGGTTTTACAAGACTCACGTTAACAATATTGCAGCAGTACGCACACAATCGAAGCGCAGTAAGGATGGCTAGTGTAACTAGCAAGAATACCACGAAAGCAAGAAAAAGAAGTACGCTATTAACTATTAACGTACCTGTCTCTTCCGAAACGAATGAGTACGATGAGAGAGCTCTCTCTACCATCGACCTCTAGAAGTCT
+
9945.5555::9566555<><A<AA3=0//39979;:)/)/9////--356(/(/6933333$327778;;88333(3733333$3938,333&388398=;;;;;<2827=4955,2555;;<9=900/:;//)3<77/777;;6//(/09;>8>?A<<?>B>A??;;;<A@8;;:4:9766,588355222$.7,2----23652605533(.).7AA??BBA@CBC:;:;BD>CDC@@@ACBBBBB@@@CBBBBBCBA@<;7785;=>>>>:;;885?9?@?;
@ATNG8:01169:01790
GATGGTAGGAGACACGTCGCACACGTACTCATTCGTTTCGGAAGAGACAGGTACGTTAATAGTTAATAGCGTACTTCTTTTTCTTGCTTTCGTGGTATTCTTGCTAGTTACACTAGCCATCCTTACTGCGCTTCGATTGTGTGCGTACTGCTGCAATATTGTTAACGTGAGTCTTGTAAAACCTTCTTTTTACGTTTACTCTCGTGTTAAAAATCTGAATTCTTCTAGAGTTCCTGATCTTCTGGTGTCGTCTATCATGTACTAATCGACCTCTAGAAGTCT
+
::;D;CCB@BCCCCBCBBBBDDCBCCCCCD@@?@CCD=CD@F?BBCBBBB?BCBBB>B>B@AC?C>AA@@CBBBB?BBBBB3BB?@>>>9>BBB?BBB>BC;==BCAA=AAAAAAAA;A@A6858;;>>>>?;@@@A:@@A>>>>>AAA????>=8;<=<@A<@;??>@@AAAA:==AAA5A;A9<<<<;.:>888.666///=9:=8====.=@@@B=B=>>:>??A???;?:>>>>@@7;=@=>>=??AAAA>>>;;=AA@@;@==>>9>;;;>@9>>>>
@ATNG8:01170:01813
GATGGTAGGACGAGCGTCTGAGAGGTACTCATTCGTTTCGGAAGAGACAGGTACGTTAATAGTTAATAGCGTACTTCTTTTTCTTGCTTTCGTGGTATTCTTGCTAGTTACACTAGCCATCCTTACTGCGCTTCGATTGTGTGCGTACTGCTGCAATATTGTTAACGTGAGTCTTGTAAAACCTTCTTTTTACGTTTACTCTCGTGTTAAAATCTGAATTCTTCTAGAGTTCCTGATCTTCTGGGTCTACGCTCGTCGCGCTATCGACCTCTAGAAGTCT
+
;;<<7<:<5;666?>>===>>>==9===?@@@:@???:?A;A?;;;BBBB>BBB@@>@:CCCC?CACDDFB;;;A<?>?>?0?@<@>E@:BB;;6;AA>BB9<;BDDC@CDCCCAA@@@@A7;9;ECCCC;;5;B;;8;AECCBA@BCFEL@AAB?BAA@;;9:?CC@A@CCDC?@ACBC7@<A5;;;;;*;BCCB=BBFCCCGBAA@CCC;BBB<;7;?BC@CC;;;@B>B@CCBCDC?BBFF>CBDBDCCD;;;ABB@@@@C@=>@::9:9=@=AAAA
@ATNG8:01201:01804
GATGGTAGGAGACACGTCGCACACGTACTCATTCGTTTCGGAAGAGACAGGTACGTTAATAGTTAATAGCGTACTTCTTTTTCTTGCTTTCGTGGTATTCTTGCTAGTTCACTAGCCATCCTTACTGCGCTTCGATTGTGTGCGTACTGCTGCAATATTGTTAACGTGAGTCTTGTAAAACCTTCTTTTTACGTTTACTCTCGTGTTAAAAATCTGAATTCTTCTAGAGTTCCTGATCTTCTGGACAGAGTGTGCAGATACTACCATCGAATCACGAAAGTCT
+
////)/778>A?B@><=A@<ABCCAB@;==??7?BBB=BC?B>999CC@?:>??<=9?9=<8=>B?BBBBBBA;=1<=<=<';>8:665(2977,33:4:@?BCBB@@=>>8><7:556519198;;7---(--78367686<588@@A88588889;5//)//66598885:5999>9-949;ACCAD.@><<=6<///;;333505999)/.6772626=48B@@???4<4<==>;;6;>A:>>@A<:;785<<<===<=>>:?>===5;;;ADDE;>==<
@ATNG8:01213:01804
GATGGTAGTGTGTCTCTGAGAGTAGTACTCATTCGTTTCGGAAGAGACAGGTACGTTAATAGTTAATAGCGTACTTCTTTTTCTTGCTTTCGTGGTATTCTTGCTAGTTACACTAGCCATCCTTACTGCGCTTCGATTGTGTTCGTACTGCTGCAATATTGTTAACGTGAGTCTTGTAAAACCTTCTTTTTACGTTTACTCTCGTGTTAAAAATCTGAATTCTTCTAGAGTTCCTGATCTTCTGGGTCTCTCTCTCACGCACATCGACCTCTAGAAGTCT
+
AA@@9;>CDCCCCCCCCDCCCBBBBBBACB?><????9@?<@??@@AB;;7;BB;;:;@CBCC@DBBBBCCA@A@?@BDCF5BB?BCDD?;;;C?AAF?AA:;;AABD@CBAAA;;;?CBB@B@BCCFCCCCACA@@>BBBB@CDECCBBBCDBB@CCB@CD@C?CB@@@CCCC?BBBBB7@<A<ACBCB2BCHFF?EAACCC;;:@4;:;;':>@@C@C@BBA@@ABBBB?A=A@?@@@>A@BB=AAACCBBCBBCBFDBBC@@@;;9;CDDCC?CDCB
@ATNG8:01192:01865
GATTAGTGTGTCTCTGAGAGTAGTACTCATTCGTTTCGGAAGAGACAGGTACGTTTAATAGTTAATAGCGTAACTTCTTTTTTCTTTGCTTTCGTGGTATTCTTGCTAGTTACACTAGCCATCCTTACTGCGCTTCGATTGTGTGCGTACTGCTGCAATATTGTTAACGTGAGTCTTGTAAAAACCTTCTTTTTACGTTTACTCTCGTGTTAAAAATCTGAATTCTTCTAGAGTTCCTGATCTTCTGGTAGAGCGTGCATATATCTACCATCGACCTCTAGAAGTCT
+
;9;?<BABBBCABABCCFCBBBDBBB@@@A>ACCC>CD?B@BBAABBB?ACC;;;,;>>>?C@C@CCAAA00*0=:000000#///)4;;<2;;;;:>@A>@B59;@@AC?ABJFCBBB6;;B=A>BEAAACCB?BBBB?CBBBCBBACBBBBBBCE@BBA=@@>A>A@@@@AABC=@;;;;;*;>B;;:;::*9@:9:,9999@=995549999*;>?>B?B=A@<@AAAAAA>A@DBB@@@9;;C?BBDBB;;;@@AAB@@@AAA=:@000>@=@ABBBC?C???
@ATNG8:01227:01290
GATGGTAGCACACGAGATCTCATCGTACTCATTCGTTTCGGAAGAGACAGGTACGTTAATAGTTAATAGCGTACTTCTTTTTCTTGCTTTTCGTGGTATTCTTGCTAGTTACACTAGCCATCCTTACTGCGCTTCGATTGTGTGCGTACTGCTGCAATATTGTTAACGTGAGTCTTGTAAAACCTTCTTTTTACGTTTACTCTCGTGTTAAAAATCTGAATTCTTACTAGAGTTCCTGATCTTCTGGCGCTCTGTCACGTCTGTTCGACCTCTAGAAGTCT
+
BBBC@CCCCCC@BCDDBBBBBBBBGDFCCCBA<ACB@;@@<?344489<<8;<<;=7>2854;7<8=?=8<888A499:9:$774>3555&2;33,3871;?8?AA??>=A>=;::::55>@9>9:<=562786@AAA<:;:==>>;;:A>>887?:<<<6<=7=8<>>@>>>AA7;;?>>/>5;5;=>?@/@A@@@166=///77-/,/=>>,@=?>>;>5:;;?><>>??><A8==?A@@;@@@;:::;8@@@A@@@AA@//,/<::166AAAA=>>>>
@ATNG8:01215:01394
GATGTAGTACATGATAGACGACACCTGAAGATCAGGAACTCTAGAAGAATTCAGATTTTTAACACGAGAGTAAACGTAAAAAGAAGGTTTTACAAGACTCACGTTAACAATATTGCAGCAGTACGCACACAATCGAAGCGCAGTAAGGATGGCTAGTGTAACTAGCAAGAATACCACGAAAGCAAGAAAAAGAAGTACGCTATTAACTATTAACGTACCTGTCTCTTCCGAAACGAATGAGTACGATGAGAGAGCTCTCTCTACCATCGACCTCTAGAAGTCT
+
A<<<===666>CDHBCCCC@AACCIBAA?BBCAAB?B?BCDDCCC?;:5:>@=???AAA2A@CCCCFCCABAM>CC@@@@@1AC@F5;;<-;AA9@@@@@@@9:2:299.3335::;:5559:;CBBDCDHACCA@=@BBBBCCC@D@CAA?ABBCDDCB@DCCCBB?AA?:::>AA>@?8<<<5<<<<<,9;59/////?@B>>6:???;A;;>AAB@BBCCBBA<@?@@?8?;:4:@?@CBBBBCBFBBBBBA9::?=?>==9:888<;6656;<;=>>>>
@ATNG8:01231:01429
GATGGTAGCATCATGCATATCTCACCAGAAGATCAGGAACCTAGAAGAATTCAGATTTTTAACACGAGAGTAAACGTAAAAAGAAGGTTTTACAAGACTCACGTTAACAATATTGCAGCAGTACGCACACAATCGAAGCGCAGTAAGGATGGCTAGTGTAACTAGCAAGAATACCACGAAAGCAAGAAAAAGAAGTACGCTATTAACTATTAACGTACCTGTCTCTTCCGAAACGATGAGTACTGCGTCTCACTCTCGCCTACCATCGTCCTCTAGAAGTCT
+
AAAD@FCBBBBCCBBBCCCCBBBBC@CCC?BAC?AB@C?B9ABBA?BA8@888778773$3689:<<<B<><C;<888888$55.5.555*58=7>?=<=>>;;6;:==<@@D:??@999A?CC?>>88875:>>>;>??AA???:=9<=;:>AA??A@>9>>;<<=8::7;AA6<;677)7::4:>?>@/;;5;===@@@@A<A<A>;;7;==>>AD;@??><==<@<>9=16///::9/89888D>==?BBCBC===;@AB<AA888?;>>AAAA;?AAA
@ATNG8:01243:01449
GATGGTAGCGCATATCAGCGCAGCCCAGAAGATCAGGAACTCTAGAAGAATTCAGATTTTTAACACGAGAGTAAACGTAAAAAGAAGGTTTTACAAGACTCACGTTAACAATATTGCAGCAGTACGCACACAATCGAAGCGCAGTAAGGATGGCTAGTGTAACTAGCAAGAATACCACGAAAGCAAGAAAAAGAAGTACGCTATTAACTATTAACGTACCTGTCTCTTCCGAACGAATGAGTACGATGAGAGAGCTCTCTCTATCGACCTCTAGAAGTCT
+
BBBD@D@BABCCCCCCCCCCAB9994:AA?BCCBBB>@<?BBCA@@?BB>B>BCCAAAAA1A?DCCCCCCCCCD>CCBBBBB1@@=@:@@A9@BB@;:;BCCBAA?A@BC@BBB=??BBBBBBCCCCCCCCD@B@@@?BBBBBBCB=B>B9979ABACBBA@CCCA@@?BB?BAB=BBA?>3>8929??AA2A@=@???AB?A@<@<@BAA<@9@>CCE@C@@@AAA=A>AA?BBB@CBCCBCCCC787BBBBBBCBBBB>@@A>>>A;999AAA;A<<=
@ATNG8:01232:01508
GATGGTAGTATAGAGCTCTACATAGTACTCATTCGTTTCGGAAGAGACAGGTACGTTAATAGTTAATAGCGTACTTCTTTTTCTTGCTTTCGTGGTATTCTTGCTAGTTACACTAGCCATCCTTACTGCGCTTCGATTGTGTGCGTACTGCTGCAATATTGTTAACGTGAGTCTTGTAAAACCTTCTTTCTACGTTTACTCTCGTGTTAAAATCTGAATTCTTCTAGAGTTCCTGATCTTCTGGCGCGTATGTATGTCGCCTACAATCGACCTCTAGAAGTCT
+
;66=:>BCCCDCCCCBCBBBBBAB@CCCCCBB>B???8?A>A>BCBBBBB>BBB>=8?<???C?B>ADAAA>>>B<AAAAA/7748568)5>;A;>>=9=@///===<7<@@B???A8<<>587:>A???==9>?AA2979999<;B???@>>==<===<>>:>;>>>>>?>;;6:>>AA5A;>:>::19/-----(----7;8::8/552&28555595880558555=37379>:@@<@AA===///988A=<=?>>><?@AA<?====9///=@@6;???
@ATNG8:01238:01521
GATGTAGAGAGACTGTAGGCACCAGAAGATCAGGAACTCTAGAAGAATTCAGATTTTTAACACGAGAGTAAACGTAAAAAGAAGGTTTTACAAGACTCACGTTAACAATATTGCAGCAGTACGCACACAATCGAAGCGCAGTAAGGATGGCTAGTGTAACTAGCAAGAATACCACGAAAGCAAGAAAAAGAAGTACGCTATTAACTATTAACGTACCTGTCTCTTCCGAAACGAATGAGTAACTATGTAGAGCTCTATACTACCATCGACCTCTAGAAGTCT
+
@?@FFBBCBAACD;9:AB?BCB@CDD@BBCA?@@C?ABCA???=AA?A?999?@AAB3B?BCCBBBBA==@4:::::::)88178==;1<:<5====>?>;;7;:?B6;;?7;;@??;;;==>B=====8<=>>8===>>=>>7=8=8818???@@?@;?>>@@>9//,/<;177888)786-5=;=A.8928999?A>>><?<@==>1818>888;?>????A;>;><<69//)///:/8/6:::?AA@>>>????A@@@A@<@>>>@@<@>==>><@@C@
@ATNG8:01218:01543
TATGGTAGCACGAGTCACTCATATCCAGAAGATCAGGAACTCTAGAAGAATTCAGATTTTTAACACGAGAGTAAACGTAAAAAGAAGGTTTTACAAGACTCACGTTAACAATATTGCAGCAGTACGCACACAATCGAAGCGCAGTAAGGATGGCTAGTGTAACTAGCAAGAATACCACGAAAGCAAGAAAAAGAAGTACGCTATTAACTATTAACGTACCTGTCTCTTCCGAAACGAATGAGTACTGCGTCTCACTCTCGCCTACCATCGACCTTAGAAGTCT
+
CDCB?BBCCAAABBBCBCCBBBBCCBCCC?BCBB@@<@?BCCCCCE=CD@D?BBBCCDDD2D?BABACBBBBBA<A?@BBBB2BB@D<???9?CC@BBBBBBC@B>B@BC?BBB?BBBACCBCBCCCC@??D@CAAA>BBB@@@BB=@?C9879A@@ACCC?CCCAAA<AB>BBB?BA777.98:877776(8=:?;;;@?>>>6<8=>=>4729=AAA@CCBBBBA=A>AA@9A;;7;BBCDCCBBBCBCCBBBDCCBCBACBB@BBBBBC@C@CCC@B???
@ATNG8:01261:01572
GATTAGGCGTGTGAGAGTCTGCCCAGAAGATCAGGAACTCTAGAAGAATTCAGATTTTTAACACGAGAGTAAACGTAAAAAGAAGGTTTTACAAGACTCACGTTAACAATATTGCAGCAGTACGCACACAATCGAAGCGCAGTAAGGATGGCTAGTGTAACTAGCAAGAATACCACGAAGCAGGAAAAAGAAGTACGCTATTAACTATTAACGTACCTGTCTCTTCCGAAAACGAATGAGTACGAGAGTCAGAGCAGAGCTACCATCGACCTCTAGAAGTCT
+
<550558>@@AACCDCFBCBAA@7>C?A;:;A@C@B@DDC@@@B@@@>?<@??=====,<8988AA@AABBC=B>>=FFF3AA=A<@@@5::>:<<<=:::67.6<=;7<//)/99:;6::<===B===@<@AAA:>>>99<=<5<<A>>;>CAA@?==8=<==?@;==88884:>9817=<A<AAAA/AA:>>;;;BAAB=B<@???:=8=>>>>:???>>=<4:48888)898/79<<<>>@@@@@@@@AAAAADAA;=8838///;;7:>>>=A;@=;;
@ATNG8:01260:01607
GATGGTAGAGAGAGCTCTCTCATCGTACTCATTCGTTTCGGAAGAGACAGGTACGTTAATAGTTAATAGCGTACTTCTTTTTCTTAGCTTCGTGGTATTCTTGCTAGTTACACTAGCCATCCTTACTGCGCTTCGATTGTGTGCGTACTGCTGCAATATTGTTAACGTGAGTCTTGTAAAACCTTCTTTTTACGCTTACTCTCGTGTTAAAAATCTGAATTCTTCTAGAGTTCCTGATCTTCTGGTATACACACTCGCTCGCTAATCGACCTCTAGAAGTCT
+
556@<?BCCCCBB<<0////:779<655<=???@CCE=BB?B9ACACAAA=@A::9?B;?>@@5?>?????@@8<175222$.3(....(.9672<<=6=@488;9<>7;>BAA>>>;==>>D===>====95:<::+//::>=<=:<=:;///=7==?:>><?;??????>?>5:8888'549455555'2877935...33399959>>>*22255/5/5828<==>>?9>9=9999948886??A==>=>=>=A;;;;;;A<??A@@:>>>@@@=BA==
@ATNG8:01238:01771
ATGGTAGACACGTGTGCTCTCTCGTACTCATTCGTTTCGGAAGAGACAGGTACGTTAATAGTTAATAGCGTACTTCTTTTTCTTGCTTTCGTGGTTATTCTTGCTAGTTACACTAGCCATCCTTACTGCGCTTCGATTGTGTGCGTACTGCTGCAATATTGTTAACGTGAGTCTTGTAAAACCTTCTTTTTACGTTTACTCTCGTGTTAAAAATCTGAATTCTTCTAGAGTTCCTGATCTTCTGGAGATACACATGATACTCTACCATCGTCCGTTAGAAGTCT
+
66<9=BBBBCBB<=959<@A@ADBA@@@==?2;9>>8=@=@;984?A??=?BBBB?B?BBBB@C?AACBBAA@A??==;=.:<1:9;;1<@=>:?=AA?CD@B===>><@@@>>>@A=>>><@=A=>668:=<@@CB7;;?;;;>===AA?;77=6///667179???ABBB?>8;6=>>2<+/*/9999*9=:::2>@@@ABA:;:;?DDC/A>>>A<A<AA=??@?>>><A<??@A><:>BA=>=::;A@@@?@@AA:::AAB<?9;;66,//7;==7@?;;
@ATNG8:01257:01745
TATGGTAGATACTCGCTGATACACCCAGAAGATCAGGAACTCTAGAAGAATTCAGATTTTTAACACGAGAGTAAACGTAAAAGAAGGTTTTACAAGACTCACGTTAACAATATTGCAGCAGTACGCACACAATCGAAGCGCAGTAAGGATGGCTAGTGTAACTAGCAAGAATACCACGAAAGCAAGAAAAAGAAGTACGCTATTAACTATTAACGTACCTGTCTCTTCCGAAACGAATGAGTACGAGAGAGCACACGTGTCTACCATCGACCTCTAGAAGTCT
+
;;;;8;BBCCCCCAA@CCDGFCBCC>CCC@B?????3:48<8;88><AA=A<<8>;;;;;$:;ABBBAA?>;;<,;?9999*5<49.555&5<<9;B?ABDCCC?C@CC>AAB<?>AABA@ADCBCCCBBB?CCDD?AACBCCBB=@=@997:BBBCBBB?BCFBBB>BB?ABB@CCBBA8=9:3:8888(6<4<788ABAA@;@<CBBC<A<@@CCB@BBBBABD?B?BBB<AAB>AAFBBBBBBBBCBBBBBBBCAAAB>A>;A:;;A@<@@@AAA<@>=;
@ATNG8:01263:01776
GATGGTAGCTCGCTGATGATATCTCCAGAAGATCAGGAACTCTAGAAGAATTCAGATTTTTAACACGAGAGTAAACGTAAAAAGAAGGTTTTACAAGACTCACGTTAACAATATTGCAGCAGTACGCACACAATCGAAGCGCAGTAAGGATGGCTAGTGTAACTAGCAAGAATACCACGAAAGCAAGAAAAAAGAAGTACGCTATTAACTATTAACGTACCTGTCTCTTCCGAAACGAATGAGTACGAGAGAGCACACGTGTCTACCATCGACCTTTAGAAGTCT
+
444;5:;;;>><>>>>CBCBCBBCC@CDE@AA@@@@?B?BCD:::C?C@<@:0000////$/389:8=8@<BBB=??@@@@@0>A=A@EFE=DBMFABACCCBA@>@@CD?AAB>AABBBCCCCCCCBBBBB?BBBC>@@A???@A=A=B::8;CAAABBC?BBCBBB@BB?B@A<>@9::,9991888888%9=9<978AABBC<A<???A<?<?AEDC?BBBBBBC?A>ACC@CBB?BBBCBBAAABBBBB@@BBBBACBAAAA<AAA@@><AA9AAA==>8:
@ATNG8:01257:01808
GATTAGTGTGTCTCTGAGAGTAGTACTCATTCGTTTCGGAAGAGACAGGTACGTTAATAGTTAATAGCGTACTTCTTTTTCTTGCTTTCGTGGTATTCTTGCTAGTTACACTAGCCATCCTTACTGCGCTTCGATTGTGTGCGTACTGCTGCAATATTGTTAACGTGAGTCTTGTAAAACCTTCTTTTTACGTTTACTCTCGTGTTAAAAATCTGATTTCTTCTAGAGTTCCTGATCTTCTGGTAGAGCGTGCATATATCTACCATCGACCTCTAGAAGTCT
+
99;;DCB@@DCECCCCCBBBCCBCCBBCBB>ABCC=BB?B=ABCCCBB?BCCCC@C@DCBB?C@CCCCBBCDGAAAAAA1BC@CBDD>CCBB?BCC@CF@A@@CCC@CFCCDDDD@CCC?C?DDCCAAAC@CCCF?BBCBAABBCCBBCBAAB?CCD@CC?B=??BCCCCCC@B@?@?8?>C?BBBBA0@B@@A=BBCCDDDCCC?BBAB2B@@ACDC>CD@BCCCC?@=@=A@ABBC?BBC@CCJCCCCBBCCCBCCCCCBB@B888BB<@ABBCB>B@>=
@ATNG8:01242:01850
GATGGTAGCACACGAGATCTCATCGTACTCATTCGTTTCGGAAGAGACAGGTACGTTAATAGTTAATAGCGTACTTCTTTTTCTTGCTTTCGTGGTATTCTTGCTAGTTACACTAGCCATCCTTACTGCGCTTCGATTGTGTGCGTACTGCTGCAATATTGTTAACGTGAGTCTTGTAAAACCTTCTTTTTACGTTTACTCTCGTGTTAAAAATCTGAATTCTTCTAGAGTTCCTGATCTTCTGGGATGTGTGCGCAGTGCCTACCATCGACACTCCAAAGTCT
+
555<5;;BBCBBBCA:;6BBBBBABBAAAAAA>BBBB;AB8;6;BEBB::6;B9399?9=>@?;@48<@BABBBB@BCEBD2??:=;<>3?CCC>>?B@AA<?9:77936<::<@@B=@?@<?;?@A;;;??=@???;==>BB@@@>===@;;;;<>>>=BD<@<=>=::<777///@@H2=7<6;;:;;+;>===6=====?=<;;77@@@,=///=7=5>><AAA?@??;>9;;77679::=D:;;;;<>///66=6798:7727;;>====9<9=?9?===
@ATNG8:01214:01894
GATGGTAGTGTCAGTGCGCGTCGTCCAGAAGATCAGGAACTCTAGAAGAATTCAGATTTTTAACACGAGAGTAAACGTAAAAAGAAGGTTTTACAAGACTCACGTTAACAATATTGCAGCAGTACGCACACAATCGAAGCGCAGTAAGGATGGCTAGTGTAACTAGCAAGAATACCACGAAAGCAAGAAAAAGAAGTACGCTATTAACTATTAACGTACCTGTCTCTTCCGAAACGAATGAGTACTGTATCTATGTGTGCGCTACATCGACCTCTAGAAGTCT
+
::@B?BCCBBBBA;;=BBB@@;BFD?BBHA@AAA@A>A?DBC@@?@<::399>@@BBBBB3B@BCCCCBAABBB>BBABAAA0@@=@?BBC<CHKGCCCFCCB@@=@@BB=@?A=??BCBBCCCCBCCCBBB@BBBB?AACBBBBC?B?B@@>@DDCBBBB@BBBBBB?AA;?>?;>>999+:88988888(7=9=788>@A==:=<A???=A<==BED@CBBAAAD<?9?<<699939:9ABAAABBDCC???BB==>>>>>>A@A?=>>=????@D;@888
@ATNG8:01229:01899
GATGGTAGTAGTACACTAGTCATACCAGAAGATCAGGAACTCTAGAAGAATTCAGATTTTTAACACGAGAGTAAACGTAAAAAGAAGGTTTTACAAGACTCACGTTAACAATATTGCAGCAGTACGCACACAATCGAAGCGCAGTAAGGATGGCTAGTGTAACTAGCAAGAATACCACGAAGCAAGAAAAAGAAGTTACCGCTATTAACTATTAACGTACCTGTCTCTTCCGAAAACGAATGAGTACACACTCTCATATGACACTAATCGACCTCTAGAAGTCT
+
94:<7<B@@AFCCC;66;<<>CDCC@DBB?BC;;:C=C;???554<7;;7;6////////$/6888<<<33333(3395@@@+;;59499906569>=AB=?@AB>@=@B:?>>499@?C;;99@>996<<<8;5557=;8=;;;;/0*000*/<::::=C>BB=<;?0778;?=8=;73.356433333'38(..(.3/3:=@@;A7;;;999499@><8>>>>>A?;>67777&777/7=??@BBA>=773255888<:::::=5::8886A;888=7::??
@ATNG8:01269:01296
GATTAGTGTGTCTCTGAGAGTAGTACTCATTCGTTTCGGAAGAGACAGGTACGTTAATAGTTAATAGCGTACTTCTTTTTCTTGCTTTCGTGGTATTCTTGCTAGTTACACTAGCCATCCTTACTGCGCTTCGATTGTGTGCGTACTGCTGCAATATTGTTAACGTGAGTCTTGTAAAACCTTCTTTTTACGTTTACTCTCGTGTTAAAAATCTGAATTCTTCTAGAGTTCCTGATCTTCTGGAGATACACATGATACTCTACCATCGACCTCTAGAAGTCT
+
99;@CFBBBCBCDCBDDDCCCBBBCCCDCB>BBBD;CC?C?CCCCCBB?CCCEC?C?DDBB=B?ECCCAAADD@CBCCC1CD>BBCC>CCAA>ACC?CD?BBBCCD@CCDCBBBB@DCC?B?BECCBCCC@CCCC@CBBBBBCCCCBBBBCCC?CAA?BC?B?AACCCCCCC?ABCDD9C?B;@A@A@0@@@AA=BCCCCDCCCB@CFFG5BBBCD@B?BD?BDDCC??>?@CCCCBB@BBC@CDCCCBCCBBBCCCBBBBBB=BBBBBB>A@@@CC>B@@@
@ATNG8:01277:01302
GATGGTAGGTGCACATGAGTGTATCCAGAAGATCAGGAACTCTAGAAGAATTCAGATTTTTAACACGAGAGTAAACGTAAAAAGAAGGTTTTACAAGACTCACGTTAACAATATTGCAGCAGTACGCACACAATCGAAGCGCAGTAAGGATGGCTAGTGTAACTAGCAAGAATACCACGAAAGCAAGAAAAAGAAGTACGCTATTAACTATTAACGTACCTGTCTCTTCCGAAACGATGAGTACTATGTAGAGCTCTATACTAATCGACCTCTAGAAGTCT
+
56494955.5559;;>??CDDBCCB?BBB?A9:;;91::?>CBCCC@EG@D@CAC;::::*;=ACFCBCCBBBD=C;;;;;;*:A4;4;;;.;@@=A?AAABA??<?=@A?BDD?BBCBBCDCDBBBB@@::6;BAA=ABBBCCCC>A?A::6;BBBDCCB@BBBBBB>AA<@@@3:::::,:=<<AEFFD3BB@><>???@>><><??@@=B:>>CCC?B;;;DDDAC@CAA<A00000=@?CBBBBBBA@@@???ABBCCB;;777;6///;<<5;888
@ATNG8:01285:01305
GTGTAGGAGACACGTCGCACACGTACTCATTCGTTTCGGAAGAGACAGGTACGTTAATAGTTAATAGCGTACTTCTTTTTCTTGCTTTCGTGGTATTCTTGCTAGTTACACTAGCCATCCTTACTGCGCTTCGATTGTGTGCGTACTGCTGCAATATTGTTAACGTGAGTCTTGTAAAACCTTCTTTTTACGTTTACTCTCGTGTTAAAAATCTGAATTCTTCTAGAGTTCCTGATCTTCTGGGCAGACTCTCACACGCCTACCATCGACCTCTAGAAGTCT
+
:96?@@@BBEDCCCBBBBCCCAAACCCDA@=@@@A<BBAE@BBBB@@A?DB?@??B?B@A@>B>B@@@BBB==<<ABAB3BB>?;;;5<A@??B@@;?>188BBB@<AAA?>>@@;AAA9>9>>><888A;A@@@5;;A8::?>@A@>?=>>@<>>@=>>:>;>>AAAAA:92:===<2<8;867666(8=///)/7;///;::=:>>>>.<BCBB<A;??<AA@@===<?<@AABBB6;;DD;B===>>@@@@@???D;@@?<?:;;@@<>>>B8838666
@ATNG8:01302:01407
GATGTAGTGCGTGAGAGAGAGACCCAGAAGATCAGGAACTCTAAGAAGAATTCAGATTTTTAACACGAAGAGTAAACGTAAAAAGAAGGTTTTACAAGACTCACGTTAACAATATTGCAGCAGTACGCACACAATCGAAGCGCAGTAAGGATGGCTAGTGTAACTAGCAAGAATACCACGAAAGCAAGAAAAAAGAAGTACGCTATTAACTATTAACGTACCTGTCTCTTCCGAAACGATGAGTACTGTATCTATGTGTGCGCTACCATCGACCTCTAGAAGTCT
+
7::9=005566==><<<5559444)4445:444445949::33-39399065///66888'8(/////(/888891-./::::*::6<7:::+999455555;;452/6::5:88+//99;>;@AC@ABABCCABBBB;;;BBCBBB?B@C;<7;A@?AACB?A@?EBB?BB<??B?BBBCD<@9929999:9%8:17:59A9>>=8858696192755558<>A???B??;?=>9@000::?BBBBBBBBBA???AA@@ABBB>A=??>>;;7<A@AED=@???
@ATNG8:01301:01529
GATTAGTGTGTCTCTGAGAGTAGTACTCATTCGTTTCGGAAGAGACAGGTACGTTAATAGTTAATAGCGTACTTCTTTTTCTTGCTTTCGTGGTATTCTTGCTAGTTACACTAGCCATCCTTACTGCGCTTCGATTGTGTGCGTACTGCTGCAATATTGTTAACGTGAGTCTTGTAAAACCTTCTTTTTACGTTTACTCTCGTGTTAAAAATCTGAATTCTTCTAGATTCCTGATCTTCTGGAGATACACATGATACTCTACCATCGACCTCTAGAAGTCT
+
:669=BBBCCCGDCCBBBCBBBBBBCCBAB?BBBC=BB@D<BBCCBCB@CCECB=B?CBBB?C?CCCCCCCBA=ABBBB5CD@BBDC>CBCB@BCD@CC>A@CCCC@CCDCBBBB@CDD?C?CCCCAA@A@BBBB?CAA@BBBBCABBBDBBB@CAA>BD@B>AABCBCDDD=@::;:.;<@=ABBBB2ABCCE=AACCCCCBBB4;;;;*;AABB@B?BB@CCCCBB@B@BAABBA=ABBACDCCCBBCCBBBBBBBBBDD>A988BC@CBBBBB>BB@@
@ATNG8:01302:01528
GATGGTAGCAGACGTGACAGAGCGCCAGAAGATCAGGAACTCTAGAAGAATTCAGATTTTTAACACGAGAGTAAACGTAAAAAGAAGGTTTTACAAGACTCACGTTAACAATATTGCAGCAGTACGCACACAATCGAAGCGCAGTAAGGATGGTAGTGTAACTAGCAAGAATACCACGAAAGCAAGAAAAAGAAGTACGCTATTAACTATTAACGTACCTGTCTCTTCCGAAACGAATGAGTACAGAGAGTACGATATGTCTACATCGACCTCTAGAAGTCT
+
@@AD<BBCCCCCCCCBCBBCGCCBB?BBD?BBDABB?B>A?>?BBB@CC?D@@?>89898(9<AA>BBCD@@@@7>;@@@@@0?@=C2::;'9@@7;@;?>CCCC?C@CC@CBB=@?AABBBBCCCCCCCCC?BABB?ABBBBBBB?A?A::6:AAACCDADBBBAB?BB?BBC@DB???8>=:4;>>>>/>A;?>>>AA???<@;@ABF:=:=@BAA?B;::ACC?C>AAC>A??<999BDCBBBBBBBBBBBBBBB@?CA@@@@@A?@<:::A<<6=677
@ATNG8:01288:01576
GATGGTAGCTCGCTGATGATATCTCCAGAAGATCAGGAACTCTAGAAGAATTCAGATTTTTAACACGAGAGTAAACGTAAAAAGAAGGTTTTACAAGACTCACGTTAACAATATTGCAGCAGTACGCACACAATCGAAGCGCAGTAAGGATGGCTAGTGTAACTAGCAAGAATACCACGAAAGCAAGAAAAAAGAAGTACGCTATTAACTATTAACGTACCTGTCTCTTCCGAAACGAATGAGTACGAGAGAGCACACGTGTCTACATCGACCTCTAGAAGTCT
+
9=BB>BBCCCCECA@@CCCCC@A@C@BCEACCBBBB?A<??BAAAB@BB?B?AAABCBBB3B?BBBBBBBBBAA868;;;;;*;B>B@CIC<CCC>BA@BCCCCC@C@CD:::B=AABABBCCCBBCBBBBB@CCBB>A@@C@AA@=A?A@@=@C@@?DCC@BBBBA@=@A:==?9999??8=65-667777$/938///;;A<<8<699@@8>;;;ACC@CBCBBBBAC@BCE>CBF@AAABBBCCBA@AABBBBBBCCB?@@?@@@AAAA;???AAA;@??>
@ATNG8:01294:01621
GATGGTAGTGTCATATGAGAGTGTGTACTCATTCGTTTCGGAAGAGACAGGTACGTTTAATTAGTTAATAGCGTAACTTCTTTTTCTTTGCTTTCGTGGTATTTCTTGCTAGTTACACTAGCCATCCTTACTGCGCTTCGATTGTGTGCGTACTGCTGCAATATTGTTAACGTGAGTCTTGTAAAAACCTTCTTTTTACGTGTACTCTCGTGTTAAAATCTGAATTCTTCTAGAGTTCCTGATCTTCTGGAGATATCATCAGCGAGCTATCGACCTCTAGAAGTCT
+
<>A;:=<<=@<<@>>?>=BA@?>>?995:<7;29;;9)5=9>9<<9;5;:8:::444(4.4.43:-4.498;5657;:.43333$38=4;<<A8;<<<6;555)57)////:;69<<>>>@:=@995:<@@@A@@@@:A?@@=@@?A@@?>@@@@A@?AA:999;??8@7>??>><=<@;>49999'939499999(==@959C5:9=99555.555&59955.5455.5/////:4:699<<::055=9<<===>===;<?@@C@AAC@A?@B?AA9:9929959
@ATNG8:01266:01632
GATGGTAGGCACTGCGCACACATCCCAGAAGATTAGGAACTCTAGAAGAATTCAGATTTTTAACACGAGAGTAAACGTAAAAAGAAGGTTTTACAAGACTCACGTTAACAATATTGCAGCAGTACGCACACAATCGAAGCGCAGTAAGGATGGCTAGTGTAACTAGCAAGAATACCACGAAGCAAGAAAAAGAAGTACGCTATTAACTATTAACGTACCTGTCTCTTCCGAAACGAATGAGTACATAGATATACGTATAGCTACTATCGACCTCTAGAAGTCT
+
:59?9=CC@BB;66;ABA;;;>>==6=AB?BDB?;;9;@CBBCCCC@CC@C@BBAABEEE2B?CBBBBBBBBAA;@:99@A@/@@;?3:99*9>@<B??;A@@@@=C=BB:>>@:==BA>;<;>>>>>>=>D;>>AA<99:<===><?<>7879?AAAAAB<A=><@A99939@=188>@188;7;AGEE/==:=AA@AB:::594:<?>:?;:;;===A>>>===;><@@A4=993:==>675><<9979888>FABBAAA888AA@>===???B@@;>?=;
@ATNG8:01268:01694
GATGTAGTGATACAGATCAGACACCAGAAGATCAGGAACTCTAGAAGAATTCAGATTTTTAACACGAGAGTAAACGTAAAAAGAAGGTTTTACAAGACTCACGTTAACAATATTGCAGCAGTACGCACACAATCGAAGCGCAGTAAGGATGGCTAGTGTAACTAGCAAGAATACCACGAAAGCAAGAAAAAGAAGTACGCTATTAACTATTAACGTACCTGTCTCTTCCGAAACGAATGAGTACGATGAGAGAGCTCTCTCTACCATCGACCTCTAGAAGTCT
+
CBBCDDCB@ABCCCCCCBBBBBDD@CBB?BBBB@A>A?BBCABBC@BB?B?BBBA@@@@+:7ABA@<=A@@@@6><;;;;;*;A;@4:::'5@@=@@@@CAB@@>@@DB?BBB=@?BBBBCBCCCCCCDBB?BCBB=BB@??@984;?BBB@DBBAAACB@BBBBBB@BC?BBB=AA@>>1::<7:::::+:=9>>>>>BBBB7;7;C>>5;5;>@@@?BBAAADC=@=?EE>FBB?BAACAAAAAA@A>>>>>A?===@@>>>=AAAAAA<???AAA<A??@
@ATNG8:01288:01714
GATGGTAGTGTCAGTGCGCGTCGTCCAGAAGATCAGGAACTCTAGAAGAATTCAGATTTTTAACACGAGAGTAAACGTAAAAAGAAGGTTTTACAAGACTCACGTTAACAATATTGCAGCAGTACGCACACAATCGAAGCGCAGTAAGGATGGCTAGTGTAACTAGCAAGAATACCACGAAAGCAAGAAAAAAGAAGTACGCTATTAACTATTAACGTACCTGTCTCTTCCGAAACGAATGAGTACGAGAGTCAGAGCAGAGCTACCATCGAATCCTCTTAGTCT
+
;69C<CCDCCBCDBBBBBA@>;@@@=BCC@BBBC@?<@=??@BBBC?CC@B????DDDDC3A?BBB>>B@000>3>500000$9@9?@CDE9C>?:==;?;=B@A?A?AB9=>=389>>BAAAACCBBCBBC@BABB=??BAAABB?C@CCB?BDCBBBAA=???AAA?BB?999399<==6>=<7//////%/:3////;@@??<@=>>>@<?;?A@@@@DAA@?AC?B?CCC<AAC=AACABBBBBAA:>>DBAA>>>?=>>AA<@B@@;4--*---07@AAA
@ATNG8:01306:01685
GATGTAGACACGTGTGCTCTCTCGTACTCATTCGTTTCGGAAGAGACAGGTACGTTAATAGTTAATAGCGTACTTCTTTTTCTTGCTTTCGTGGTATTCTTGCTAGTTACACTAGCCATCCTTACTGCTCTTCGATTGTGTGCGTACTGCTGCAATATTGTTAACGTGAGTCTTGTAAAACCTTCTTTTTACGTTTACTCTCGTGTTAAAAATCTGAATTCTTCTAGAGTTCCTGATCTTCTGGATAGCGACGCGATATACTACCATCGACCTCTAGAAGTCT
+
CCBBBBBCCBDBDEA@@DEAA@CCCBBCC@?>?EDD=@?<?>A@BBBBC=?>BBB?B<??AB?B@BBBBBBB?A:==???.<<9@888.5@@><@00,/956//.::6;?>>BA>>;<<<=D=A>AAAA>>9@A??6:8==@:::@@@??=>>B<>>><@A<A;@A?>>A@AB;@????5?<>;=>>>:/:=77819>=99;A<<<<@AAA/A???D<@=>>:=@@@??><A<AA@>@>5<<@;@@@><=<>@<>>?CC@@@@@<A>>=@A<>>=A=>6<///
@ATNG8:01310:01693
GATGGTAGTGTCAGTGCGCGTCGTCCAGAAGATCAGGAAACTCTAGAAGAATTCAGATTTTTAACACGAGAGTAAACGTAAAAAGAAGGTTTTACAAGACTCACGTTAACAATATTGCAGCAGTACGCACACAATCGAAGCGCAGTAAGGATGGTAGTGTAACTAGCAAGAATACCACGAAAGCAAGAAAAAGAAGTACGCTATTAACTATTAACGTACCTGTCTCTTCCGAAACGAATGAGTACATAGATATACGTATAGCTAATCGACCTCTAGAAGTCT
+
999<055<:566<<<=C=@@<666<9<=B@BBB:;;@BB=A::995@8CC@B<>><@@@@B2B@CCCBAAA977=6==?@@@@0>B:>:?AA4ABB=:;9A@A@BA?B?BB=A@@=????A@A;;:C@@@BBC?AA@@==??????A2:4;??;>@>=>?@=???BBB=A@=>?>=@?BBB>BB><@@@@@/@A<@788>===?:=8<9::8=<@@CCDAD:9899;-/)/68/7--)---:;>?;BB425A>75555>===:>553933)---6294-//;
@ATNG8:01313:01710
GATGTAGGTGCCATGAGTGTATCCAGAAGATCAGGAACTCTAGAAGAATTCAGATTTTTAACACGAGAGTAAACGTAAAAAGAAGGTTTTACAAGACTCACGTTAAACAATTATTGCAGCAGTACGCAACACAATCGAAGCGCAGTAAGGATGGCTAGTGTAACTAGCAAGAATACCACGAAAGCAAGAAAAAGAGTACGCTATTAACTATTAACGTACCTGTCTCTTCCGAAACGAATGAGTACGAGAGTCAGAGCAGAGCTACCATCGACCTCTAGAAGTCT
+
BB?;959499;.59999;;;;=@?A;;29:8=98047=>@ABBE@CC>A=A@@@@@@A2A?BBBBB@??===4<>88888(880569AC/52>4997:99:<=188)881917?5>>C?????<=<//*/9:<6;>==8<856=??B<@<>>>:>?===@??<?A@@@@;@A<A==588>AA1;;;8<<<==+887=<=AA;;;=A<ABBA<@<?>>>?<>>>>>>=<@>EHE7;;>;===>;;;886:9AA?@?BA>>=>>>AA=@AAA>>;>AAA??<?;::
@ATNG8:01309:01756
GATGGTAGAGTATCATGTGTATCTCCAGAAGATCAGGAACTCTAGAAGAATTCAGATTTTTAACACGAGAGTAAACGTAAAAAGAAGGTTTTACAAGACTCACGTTAACAATATTGCAGCAGTACGCACACAGTCGAAGCGCAGTAAGGATGGCTAGTGTAACTAGCAAGAATACCACGAAAGCAAGAAAAAGAAGTACGCTATTAACTATTAACGTACCTGTCTCTTCCGAAACGAATGAGTACACATCGTCGTGTCGTGCTACATCGACCTCTAGAAGTCT
+
>>@B?CB@BCHICCCBAA@@C@@@B?@??=AABABA?B?BCBBBBC?BC@B?CCABABBB2BAICFDDIBBBBA9@@;;;;;$9:7;2444&4::7<A@ABBBCC@C?BB>AAA;?>BBCCCCCCBBCDDDBBCBBB>@A@@CBBB>B@C99;;CCCAABB>AABCBB=AA?DBB=@@>==7???<@>>??/?A=@;;;?@ABD<A;??@@9>9=>CBB?BBCBCEH@B?BCC>BBB@9:9CCCCCCCCAAAAAACBBABBBBCBBBBBBC?AAB@AB?CAA@
@ATNG8:01289:01858
GATGGTAGCTCTGCTCTGACTCTCGTACTCATTCGTTTCGGAAGAGACAGGTACGTTAATAGTTAATAGCGTACTTCTTTTTCTTGCTTTCGTGGTATTCTTGCTAGTTACACTAGCCATCCTTACTGCGCTTCGATTGTGTGCGTACTGCTGCAATATTGTTAACGTGAGTCTTGTAAAACCTTCTTTTTACGTTTACTCTCGTGTTAAAAATCTGAATTCTTCTAGAGTTCCTGATCTTCTGGTATACACACTCGCTCGCTATCGACCTCTAGAAGTCT
+
99;B:>CBBBCCCCCCCCCCCCCBAABBCC@@>@CCC=CC?C=BBDFECB?BBCCB@D@CABC@CACBBBCCCCB?BCCCC1BA<@@BB<?@ACACCD@CC;;;@GGG@CCBBDBBB?A??;?;@A@AA@@C@CCCC?AACCBBBABCBCCAAAC?CCC?CB?B?BBCCBBBBB<@;;;;.;=A=AA@@A,@B>@@;A@BBCBBBA@=@@A@,@BBBB@BAGC@BBBCCCC@C?CCCBAA>AAB@BCDDDDABBCC@@@CBBBCCBBBB@BBBAAA@CB77
@ATNG8:01319:01281
GATGGTAGTATATCGCGTCGCTATCCAGAAGATCAGGAACTCTAGAAGAATTCAGATTTTTTAACACGAGAGTAAACGTAAAAAGAAGGTTTTACAAGACTCACGTTAACAATATTGCAGCAGTACGCACACAATCGAAGCGCAGTAAGGATGGCTAGTGTAACTAGCAAGAATACCACGAAAGCAAGAAAAAGAAGTACGCTATTAACTATTAACGTACCTGTCTCTTCCGAAACGAATGAGTACGAGAGAGCACACGTGTCTACATCGACCTCTAGAAGTCT
+
44:=59;@9959;665=;;566==>:<<<8////994;:?>>??=>:>>*0)////33333#32333;::9::8929399F@@+DD@C8::9&9@@9?>>>==:994:>?@;?@@;??@@@AADCB<665=::5;<<<;=>BBBBAC:@<?;;5;A@@BBAB?BBABAB=A@>AA@=??<<<3975-6:::9*99+225522269495;;>><@=A8;:B?BB@@@CA?B?BDD=B::8:@>@???@@@@@AA???BAA?;;>>>?D;;:;=8=@;;;A;?889
@ATNG8:01327:01587
GATGGTAGTGCGTGAGAGAGAGACCCAGAAGATCAGGAACTCTAGAAGAATTCAGATTTTTAACACGAGAGTAAACGTAAAAAGAAGGTTTTACAAGACTCACGTTAACAATATTGCAGCAGTACGCACACAATCGAAGCGCAGTAAGGATGGCTAGTGTAACTAGCAAGAATACCACGAAAGCAAGAAAAAGAAGTACGCTATTAACTATTAACGTACCTGTCTCTTCCGAAACGAATGAGTACTATAGACTATCTGAGACTGCCAAGGCAGCACAGGGGATAGG
+
;66=8=ABBCCCCCCBBBCDCCBCC9CCD?BBBB@@>A?BBBBBBB>BB?A?BBBBBBBB+=8===AA@AAA?D7>8;:===0>A?C=BBB9BCE?BBCBBBBBB?B?BB?BBB<??BBBCCCDCCCC@BBD?@@@B@A@ABBCBB@C?C::6;A@@?BCD?BBB??@@BC?BBB999AA@8:9948>ABB/>?6;;;;;;;AA=@=???A<A=??BBB?BCDBCCC?B@BBC>BBC?BBBBBBBBCCCCCBBBBA@@@A::9AA>B4:59:98<<7877*7===>
@ATNG8:01317:01767
GATGGTAGAGTATCATGTGTATCTCCAGAAGATCAGGAACTCTAGAAGAATTCAGATTTTTAACACGAGAGTAAACGTAAAAAGAAGGTTTTACAAGACTCACGTTAACAATATTGCAGCAGTACGCACACAATCGAAGCGCAGTAAGGATGGCTAGTGTAACTAGCAAGAATACCACGAAAGCAAGAAAAAGAAGTACGCTATTAACTATTAACGTACCTGTCTCTTCCGAAACGAATGAGTACTATAGACTATCTGAGACTTCCATCGACCTCTAGAAGTCT
+
----(--99:99565555;97////)///3/34<::5?7?@DBBBB>BB8;6;CAABEDE5E@CDCCCCCDDCD>BBCDCCE5BA>A5:;:5;CA@A@@@AAABB?B@??;?@A=AAAABBBBBBCCDCD@?<@A@@<@BBBCBAA>A?C@@>ACBBCCBB?BBBBCC=@@>BBC?AA>=<3=993:>==?.;A=@===ABB??;>;>?AA;?;>>BBB?BBAA@CCAD@BBC=AAB?;::?CBBBBBBBAABCCCCCBBABC?C@CCBBBB@BBBBBD?B888
@ATNG8:01318:01760
TATGGTAGCTCTGCTCTGACCTCGTACTCATTCGTTTCGGAAGAGACAGGTACGTTAATAGTTAATAGCGTACTTCTTTTTCTTGCTTTCGTGGTATTCTTGCTAGTTACACTAGCCATCCTTACTGCGCTTCGATTGTGTGCGTACTGCTGCAATATTGTTAACGTGAGTCTTGTAAAACCTTCTTTTTACGTTTACTCTCGTGTTAAAAATCTGAATTCTTCTAGAGTTCCTGATCTTCTGGGCAGACTCTCACACGCCTACCATCGACCTCTAGAAGTCT
+
BCCC?CDDC@@ABCCCCDDE@BCCABBCCBB=ACCD=CC=B?BCBBCDD@DDCBB?B?CCCC@D?CBBBBBBCC@BBCCB1BB?BBDC>FDBB@BBB?BC>AABCCC@CCCCCCCC?CCC?C?CCBCBCCC@CCCD@CAAAAAAACCCBBBCCC?BBB?BD?B?ABCCCCCCC?BACDD9D?B<ABB@@2@@AAB=BCEDDCBAAA@CEFE1BBBCC@B?BB@BCCCCAB>@>@CBCBB?BBBF>DCCCBBBBBDCCCCE@BBB?CCCCCC?CAAABC@B>>>
@ATNG8:01318:01791
GATGGTAGTGTCAGTGCGCGTCTTCCAGAAGATTAGGAACTCTAGAAGAATTCAGATTTTTAACACGAGAGTAAACGTAAAAAGAAGGTTTTACAAGACTCACGTTAACAATATTGCAGCAGTACGCTCACAATCGAAGCGCAGTAAGGATGGCTAGTGTAACTAGCAAGAATACCACGAAAGCAAGAAAAAGAAGTACGCTATTAACTATTAACGTACCTGTCTCTTCCGAAACGAATGAGTACTATAGACTATCTGAGACTGCCAAGGCACACAGGGGATAGG
+
99:B:=ABBCCCCCCCDEBCC:98:<ECC?CBB=AA?B=A?CC@BB?BB?B?CDA==>==.>?CCCAAACCBBB>BB@@?@?2@B?B@BBB:BBB?BA=>AA??>=A=A><AAA499??@@===AAAA>>?A;A???9==@A>><=;C;A;?=<>>>?A=>9=A<>BB>@@;?AC>?>555(89:7<=>>=/;;6;@BAAAA=>5;;@@@A;A;AA?>>9>===???;@;AAA7@BB=@BBBBBB@==>>>AA>>>>>????AAA;A;A;A@@@@>>>>6?A@@@
@ATNG8:04683:05766
GATGGTAGCAGACGTGACAGAGCGCCAGAAGATCAGGAACTCTAGAAGAATTCAGATTTTTAACACGAGAGTAAACGTAAAAGAAGGTTTTACAAGACTCACGTTAACAATATTGCAGCAGTACGCACACAATCGAAGCGCAGTAAGGATGGCTAGTGTAACTAGCAAGAATACCACGAAAGCAAGAAAAAGAAGTACGCTATTAACTATTAACGTACCTGTCTCTTCCGAAACGAATGAGTACAGAGAGTACGATATGTCTCATCGACCTCTAGAAGTCT
+
:9;B;@CBBC@@A@ADCCCCCCCCC@CCC@BBBCAA>A@BBBBBBA?AA?A?CBA>>>=>1?@CCGCCDDB999+9@9::;.:C>B2;;;-;@A=ACCCCFEBA?C@BB?BBB<AABBCCCDCCBBBDBAA?BBCE?A@@BBBBA?C?C??<?BBBCCCC?BBCBCB@CC@989>AACCC:BAA>ABDCD3BB?B>?:ACB><9<:??AA;@;@AC@@>@CBBAAC?D?ACC>B@@=@AAABBBBBBBBBB@@ADBBBC@A@BA;<AAB>BBBBCC?D???
@ATNG8:04691:05780
GATAGAGAGAGCTCTCTCATCGTACTCATTCGTTTCGGAAGAGACAGGTACGTTAATAGTTAATAGCGTACTTCTTTTTCTTGCTTTCGTGGTATTCTTGCTAGTTACACTAGCCATCCTTACTGCGCTTCGATTGTGTGCGTACTGCTGCAATATTGTTAACGTGAGTCTTGTAAAACCTTCTTTTTACGTTTACTCTCGTGTTAAAAATCTGAATTCTTCTAGAGTTCCTGATCTTCTGGATATGAGTGACTCGTGCTACCATCGACCTCTAGAAGTCT
+
;9:?@@BCEDCCBBBBBDFDCD@AACCAA?ADIH>CCAC@CCBBBCCACBBBB@B@CDCD?B?BCCCCAC=C8@?:::)<;58;;;1=BBC@CCB?BC9::?BBB@BBBBBBB@;@?;495:>>@@667<>>AA<@@??=>=AA???AB>>=:>>>;>D5;5;;;==>>>A:==???3?=A7;;CCB/@A===2:::///<;<>:??>>/=888?=E=??<@@?@==>=D=BB>>==6;;?:>>>??;;;>>>BFD;;;>==;?;;<??=???AAA<A>>>
@ATNG8:04696:05800
GATGTAGAGAGACTGTAGCGCACCCAGAAGATCAGGAACTCTAGAAGATAGAAGAATTCAGATTTTTAACTCGAGAGTAAACGTAAAAAGAAGGTTTTACAAGACTCACGTTAACAATATTGCAGCAGTACGCACACAATCGAAGCGCAGTAAGGATGGCTAGTGTAACTAGCAAGAATACCACGAAAGCAAGAAAAAGAAGTACGCTATTAACTATTAACGTACCTGTCTCTTCCGAAACGAATGAGTACGAGAGAGCACACGTGTCTACCATCGAACCACCTAAGTCT
+
999<=DBCCBBCBBBECCCDDCBB>BCC@CCBBBB@B?BBCBCBC?BCAAAA?BB?B?BBCBBCCC2C?DCBBBBBBAAC;=>99999':<88;<;;/;9959BAABBA>>;><>A=BCB7;;@@CBBBBBBAAA@B@>BAA@>AAB>AAAA=C?ABB>BBBCBB==:>>?>;<<@@<>>>:=<==<1=<=7;=<==/;=6=9==@@@@@<@<B>>==C:>>CCB@BBBBBBC@E?BBD@CBB@ABCBBBAABCBBBBBBBBCBBBBBBBB?BAAAC?B?AA=@A?BA@@
@ATNG8:04650:05824
GATGGTAGCGAGCGAGTGTGTATACCAGAAGATCAGGAACTCTAGAAGAATTCAGATTTTTAACACGAGAGTAAACGTAAAAAGAAGGTTTTACAAGACTCACGTTAACAATATTGCAGCAGTACGCACACAATCGAAGCGCAGTAAGGATGGCTAGTGTAACTAGCAAGAATACCACGAAAGCAAGAAAAAGAAGTACGCTATTAACTATTAACGTACCTGTCTCTTCCGAACGAATGAGTACGAGAGTCAGAGCAGAGCTACATCGACCTCTAGAAGTCT
+
///;:=CCBCCCAABBCCCBBBABA<CCD@BB==:>29.44::9:C<@@;@:<=999999(9:;CCEJDDDCCC>A?99999*9C@D@DDF;DCC@CAAACCCCC?C?BB?CCC=AACBBBBBDDBBBBCBB?BGCC?BBBCBBCB@CAC99;:CCGDCCC?CCBBAC?CC?BBB=??BBA9>8929<<<>1?B?DBAACCCAB>C?BBBB?B@B?CBB@BAAABCE@D@CB?AAA>@??CCCBBBBAAAADEDCCBBBBBBBBBDDD9858B?BBA<A:::
@ATNG8:04650:05865
GTGGTAGCACGAGTCACTCATATCCAGAAGATCAGATCTCTAGAAGAATTCAGATTTTTAACACGAGAGTAAACGTAAAAAGAAGGTTTTACAAGACTCACGTTAACAATATTGCAGCAGTACGCACACAATCGAAGCGCAGTAAGGATGGCTAGTGTAACTAGCAAGAATACCACGAAAGCAAGAAAAAGAAGTACGCTATTAACTATTAACGTACCTGTCTCTTCCGAAACGAATGAGTCGATGAGAGAGCTCTCTCTACCATCGACCTCTAGAAGTCT
+
>?@?CBBBBAA=DDDBBBCCBBBC@CCC?CCCCCDFBBCCCCCC@CC@C?CCCCCCCC5C@CCBBBCAA@@@;?BBDDDD3BB?B=@AA7AAB?BBBBCCC::;;@CC@DCC?A@CBBCCCCCBBBABAC@BBAB?A@@ABBBC?CBDBB>BBBBDCCC@CBBABB?BB?BBA=@@??>8?AA>BBBBB3BB?BAAABCBBB?C?B>?B=B<?>BBB?BC@AABA@C?CAC=DBC?BBBAAACBBBBBBBBBBBAAABBBCC?BB@@@@<>>>@@@<@@@@
@ATNG8:04657:05867
GATGGTAGTACATGATAGACGACACCAGAAGATCAGGAACTCTAGAAGAATTCAGATTTTTAACACGAGAGTAAACGTAAAAGAAGGTTTTACAAGACTCACGTTAACAATATTGCAGCAGTACGCACACAATCGAAGCGCAGTAAGGATGGCTAGTGTAACTAGCAAGAATACCACGAAAGCAAGAAAAAGAAGTACGCTATTAACTATTAACGTACCTGTCTCTTCCGAAACGATGAGTACTGCGTCTCACTCTCGCCTACCTTCGACCTCTAGAAGTCT
+
45;B;@CDBBBBBCBCCCBC:;;CD@CEHAGCCDCB?B?CCCCCAA?AD?B<?=A;:;;;*;;BDDECCCCBBA=BBABBB;AB=C4;;;*;@A=>@C@CCB;:6;=AC?BCC@CCCBA@BBCCBBBBBAA>ACCC@BBBCCCCC@C@CAA?ACCCCD;;<;DDBBC?BD@BBC999B??9=8828>>>>,9:4:?>?AA>00,05:>:;8;9@>CA@>@C@@@BB>A?@@B<@000@@@CCCBBBCAAACAA@BBBBC@@@@?A<@@@B@CCBBBC@C::;
@ATNG8:04692:05883
GATGGTAGGAGACACGTCGCACACGTACTCATTCGTTTCGGAAGAGACAGGTACGTTAATAGTTAATAGCGTACTTCTTTTTCTTGCTTTCGTGGTATTCTTGCTAGTTACACTAGCCATCCTTACTGCGCTTCGATTGTGTGCGTACTGCTGCAATATTGTTAACGTGAGTCTTGTAAAACCTTCTTTTTACGTTTACTCTCGTGTTAAAAATCTGAATTCTTCTAGAGTTCCTGATCTTCTGGCGCTCTGTCACGTCTGCTATCGACCTCTAGAAGTCT
+
;66>;@CB?CCCCCC;<;EDDCBCBBCDCC998:@@B>BD@B@BCCCCCC?ABBBC@C@CCCC?C?BBBBBCC=C:BBBAA2AA<BAA@8@ADB@BCC?BB9:9BCCC?BBABCBCB=B?A;><>A??@@@@<@@@@587??>>>AAAAAA@???<>>@<>><><?BBBC???D<@>>>>2>8=8=:<<<,<=777+--3---;<7<:=>>>.9888A;A:??=;<;A>=><@:>=@@@@<??A;>===?@@BAAAA@878@@@A>>>A=>=<<AD<@@@?
@ATNG8:04697:05877
GATGGTAGCGCATATCAGCGCAGCCCAGAAGATCAGGAACTCTAGAAGAATTCAGATTTTTAACACGAGAGTAAACGTAAAAAGAAGGTTTTACAAGACTCACGTTAACAATATTGCAGCAGTACGCACACAATCGAAGCGCAGTAAGGATGGCTAGTGTAACTAGCAAGAATACCACGAAAGCAAGAAAAAGAAGTACGCTATTAACTATTAACGTACCTGTCTCTTCCGAAACGAATAGTACCTCTCAGACGCTCGTCCTACCATCGACCTCTAGAAGTCT
+
8<<<<;;@@996=>@<9559;66>@8==>;?===@B?B?@?@BCBA?AA;?8;<945555$9;==;996@=5:;0:======,=?8==@@@7ABB?;;;CCDC;;:;@@A=@BB=@ACCBBBBBDCCBCC;;7;;;;=A@@CCCBB=B=C;;7;CCCBA??<@??@@D=?@<==98888==9>8847CCCC3BB>B=BBB>==C>A<;=;;17/79ABB8:9999998@=>>>8=9949==>>?=?BBABBB>>?AAA?A<99839<<=;;7;AAD@@;=888
@ATNG8:04694:06047
GATGGTAGTCTCAGATAGTCTATAGTACTCATCGTTCGGATGAGACAGGTACGTTAATAGTTAATAGCGTACTTTCTTTTTCTTTGCTTTCGTGGTATTCTTGCTAGTTACACTAGCCATCCTTACTGCGCTTCGATTGTGTGCGTACTGCTGCAATATTGTTAACGTGAGTCTTGTAAAACCTTCTTTTTACGTTTTAACTCTCGTGTTAAAAATCTGAATTCTTCTAGAGTTCCTGATCTTCTGGTGTCATCTATCATGTACTACCATCGTATCTCAGGAGTCT
+
565=8=CBCCBBBCCCDBBCCDCCCCBBCCCCCCC?BA>BCCCFBABD?CBBBB?B@DBBA?C?CCDB<<<::9098888,999(4944)4455495/)/9)///:;<9=<6655::4944.439;><B>==>@@;B?CCDBBBBBAA;;;>><@9@00,0?<>;AB@@>==55259999096;755555$5:////&0)0<>@99955.5<<=+===66195>:059@@669?B@CAA:::=?::6;;;BBBECAABCBBBBCBBB>BBBBBBECCBBB@CCDBB
@ATNG8:04656:06063
GATGGTAGGCGACATACATACGCGCCAGAAGATCAGGAACTCTAGAAGAATTCAGATTTTTAACACGAGAGTAAACTTAAAAAGAAGGTTTTACAAGACTCACGTTTAACAATATTGCAGCAGTACGCACACAATCGAAGCGCAGTAAGGATGGCTAGTGTAACTAGCAAGAATACCACGAAAGCAAGAAAAAGAAGTACGCTATTAACTATTAACGTACCTGTCTCTTCCAACGAATGAGTACTATGTAGAGCTCTATACTAATCGACCTCTAGAAGTCT
+
966?;@BB?BBBBBDDCCCCBBB@@>@DD@CCCDCC@D?BBDCCBC@CC@C@CCC:::::.;@DDDCFBB@CCD>FD>AA@@0@@;@@CED:BCC?CBBBBBB777/9<?A?DCC?BBCBCJEDCCCCCBB@C@DCCC=??BBBBBC?B@BBB@BCCCCCAA=ACCCCC@BB????<??AAA;B??;?DCDC3CC@B:98BB@@?<@;>>AB;><>?CBB?BBDBABA?B?B@BBD@AABCCCCCACACCAA?AAAA?A@@::7:?A=>;<;;BBC<>:::
@ATNG8:04664:06062
GATGGTAGAGAGAGCTCTCTCATCGTACTCATTCGTTTCGGAAGAGACAGGTACGTTAATAGTTAATAGCGTACTTCTTTTTCTTGCTTTCGTGGTATTCTTGCTTAGTTACACTAGCCATCCTTACTGCGCTTCGATTGTGTGCGTACTGCTGCAATATTGTTAACGTGAGTCTTGTAAAACCTTTCTTTTTACGTTTAACCTCTTCGTGTTTAAAAATCTTGAATTTCTTCTAGAGTTCCTTGATCTTCTGGGCTGCGCTGATATGCGCTACCATCGACCTCTAGTAGTCT
+
////)/7==A@@A@:966;;;>>>B@666<<@4;;A@8==9=9@@9:>:;.999>=2:4:?=<5@654AA???88639:::$33,3333(388;-333-33,333,333,3777999;632226466;6525529;;;2897<<:7;:;;<96556(---,--(.(.7555999=055588)7.76.75555'57666.6)/)/896<@CBDD9AA@A/===:==077(8918<<<99;5;*/+/779<8966606///66:;9::99:<<@@@<>9=;//,/:::;:==>==
@ATNG8:04666:06066
GATGGTAGCACGAGTCACTCATATCCAAAGATCAGGAACTCTAGAAGAATTCAGATTTTCAACACGAGAGTAAACGTAAAAAGAAGGTTTTACAAGACTCACGTTAACAATATTGCAGCAGTACGCACACAATCGAAGCGCAGTAAGGATGGCTAGTGTAACTAGCAAGAATACCACGAAAGCAAGAAAAAGAAGTACGCTATTAACTATTAACGTACCTGTCTCTTCCGAAACGAATGAGTACTATGTAGAGCTCTATACTAATCGACCTCTAGAAGTCT
+
:99C;@DBCA@A=CLC@ABEBBDCC@CC>BBBDEE@D?CBCCBCC@CC?C@DCDBCCB;BCGHCCCHGDDBAA;@B;;::;*:?;A?CCC:CAA?BBCBECC::8;@BB?CDC@CBBCCCCCCCEDDBBBC?CCCC?BBBBBBBA>B@DBA?ACDDDCCC?BBBBBB@BC@>>>688BBA9@>>8=AAAA3BB@B???CCC??;?7;;DD<@<@@CBB>AB@@@BB?B@BBB>BBB@AAACCCCCCAAABBBBCCBAAA@@<=9<@?=>;:::AAA<><=<
@ATNG8:04671:06064
ATGGTAGGCGACATACATACGCGCCAGAAGACAGGAACTCTAGAAGAATTCAGATTTTTAACATCGAGAGTAAACGTAAAAAGAAGGTTTTACAAGACTCACGTTAACAATATTGCAGCAGTACGCACACAATCGAAGCGCAGTAAGGATGGCTAGTGTAACTAGCAAGAATACCACGAAAGCAAGAAAAAAGAAGTACGCTATTAACTATTAACGTACCTGTCTCTTCCGAAACGAATGAGTACACATCGTCGTGTCGTGCTACCATCGAATCACGAAAGTCT
+
///)///)/444;;;<>>>666<@9<=@<=>?>>9=8<<=<5558::7;8<:<44444$3-333388889333(3333333$33-3-333&3333:999988//(/36616>B7::<=@ACBBBCCBCBCC@CCCC>@@?A???B?A?B@@>@CCLCCCC?CCCBBB?BB?999;??@@@:A@@;==????'?=?=?8?B8>=:57556=>,808=B;;8;B@?@BB?B@CDG>CBA>ABBBBBADCCCBBBBB???BBBBBBBB@CAAAD?BBBBAAA=???D
@ATNG8:04664:06143
GATGGTAGTATATCGCGTCGCTATCCAGAAGATCAGGAACTCTAGAAGAATTCAGATTTTTAACACGAGAGTAAACGTAAAAAGAAGGTTTTACAAGACTCACGTTAACAATATTGCAGCAGTACGCACACAATCGAAGCGCAGTAAGGATGGCTAGTGTAACTAGCAAGAATACCACGAAAGCAAGAAAAAAGAAGTACGCTATTACTATTAACGTACCTGTCTCTTCCGAAACGAATGAGTACTACTCTCAGAGACACACTAATCGACCTCTAGAAGTCT
+
;66@;@ACCCC=BCCCBBDCBBBBB>ACDADGCDBB@C?BBDDCCC?CB@DADBA;;;;:'97BBBBBCCABCC9<=;;;;:*:A=@=A??0>B@?CGCCBBB@A=@=@@=AAA?ACCBCCCFFCBBBBB@@=@@@@?BBA@@A??<@@CAA?AAACC@A?=?AACBB?9979C=4==BB?9=78299::99%99;9?8:@@BBC<>@>A:59;8>CAA?AA???BB?B?BBC=CCC@@??@?CBBCCCCCBBBBBBBC@>?>=:=>>;;5;==>>?;@>>>
@ATNG8:04651:06190
GATGGTAGCGCACACATAGATACAGTACTCATTCGTTTCGGAAGAGACAGGTACGTTAATAGTTAATAGCGTAACTTCTTTTTCTTTGCTTTCGTGGTATTCTTGCTAGTTACACTAGCCATCCTTACTGCGCTTCGATTGTGTGCGTACTGCTGCAATATTGTTAACGTGAGTCTTGTAAAAACCTTCTTTTTACGTTTACTCTCGTGTTAAAAATCTGAATTCTTCTAGAGTTCCTGATCTTCTGGAGATATCATCAGCGAGATCGACCTCTAGAAGTCT
+
;55504:<<9::;AABBCCCAA;;<B:5599;.:???6=@5:45=><>BC>A;555059;;;>9>:;>9:://)/:4/////$///(444;24455.555.5;.5665==:666=====8<6949<::99;BBB>BCDB?BBB<;:BBCBABA;;;@<@@@;@@?B<ABA@@@A?@9999::;*;=B4;:BBB0@AA@@;@@B==>A0//8::><0<<=5529299=>@@@@?A?B;:9999489==6?<<@=BD@@@@990>00/999<<??=<<A5;>?>
@ATNG8:04655:06176
GATGGTAGGTGCAGCATGAGTGTATCCACGAAGATCAGGAACTCTAGAAGAATTCAGATTTTTAACACGAGAGTAAACGTAAAAAGAAGGTTTTACAAGACTCACGTTAACAATATTGCAGCAGTACGCACACAATCGAAGCGCAGTAAGGATGGCTAGTGTAACTAGCAAGAATACCACGAAAGCAAGAAAAAGAAGTACGCTATTAACTATTAACGTACCTGTCTCTTCCGAAACGAATGAGTACGATGAGAGAGCTCTCTCTACCATCGACCTCTAGAAGTCT
+
4444.49;39995555555;;;;9796---50--/--8)/)/777;44.5>;=9:@@??BAA1<?>CDCCCCCCFG>CCCCCCC5CC@C@CEG<CCC@CBCBCCC@@>@@CCACCC?DCBBCBBCCCCCCCBCB?CCCC?AABABBBD?C?B::7;CBBBCCD?BBBBBB?AB@CBB?BBBBA:@9979CFFD2CC?CAAACCB@@4948===1818@BBB?B@@@@@@?B?ABB<@@@?BBBCBBBBBCBBBBBBCBBBBBBBBBB?BBBBBC?>>>D@@<@>>=
@ATNG8:04662:06167
GATGGTAGAGAGAGCTCTCTCATCGTACTCATTCGTTTCGGAAGAGACAGGTACGTTAATAGTTAATAGCGTACTTCTTTTTCTTGCTTTCGTGGTATTCTTGCTAGTTACACTAGCCATCCTTACTGCGCTTCGATTGTGTGCGTACTGCTGCAATATTGTTAACGTGAGTCTTGTAAAACCTTCTTTTTACGTTTACTCTCGTGTTAAAAATCTGAATTCTTCTAGAGTTCCTGATCTTCTGGCGCGTATGTATGTCGCCTACCATCGACCTCTAGAAGTCT
+
0//:7:B@ACBBBCB@@<>C?@AA>==?>?>CBCCBC>CC@C@DCBCBBB?CBBBA?B<@?@<7<:>BCBBBA@A;@@@@A2@A@CBBB>BBAA<@:938>:77337718?<:@BBC@C@@<@<@A?66898<AAA@<???@>>>@==>@?><<=::;;=>?:>:>CC@@@ABB:==>?>2>5:4:=;;;+<>>?@9??A@@>@=;;87@@@,@///<6;7@@:>=AA???<?;=>=???===><======?@@A@@???A5:;;4;:;;>>:>===@=9==//
@ATNG8:04663:06171
GATGGTAGTATCTGCACACTCTGTCCAGAAGATCAGGAACTCTAGAAGAATTCAGATTTTTAACACGAGAGTAAACGTAAAAAGAAGGTTTTACAAGACTCACGTTAACAATATTGCAGCAGTATGCACACAATCGAAGCGCAGTAAGGATGGCTAGTGTAACTAGCAAGAATACCACGAAAGCAAGAAAAAAGAAGTACGCTATTAACTATTAACGTACCTGTCTCTTCCGAAACGAATGAGTACATAGATATACGTATAGCACCTTCGACCTCTAGAAGTCT
+
999D;?CCCBBCCCCCBBBCICFCC?CCC@CCCDBB?B?BBBBCCC@CD@C@BA@?????.?=BBBBCCCBBBB=@?@@A@?,AB?B:BFF;CAA?ABCBBB@00-0<A@<AAB>ABDCCDCBDCBBBCCCHGCCBB?@@BBCBCC@CAC@@>@CCDCCCC?CCCCBA>AF@???@BABBA:?>=99:9999%9><<?8?==CCC?A>??CB;B=?@CCC?@A@DCCC@C?BBD>????999BBBBBCCBBBBBDBA>@@BB@@@;A<@@@@<@??AAA<A===
@ATNG8:04680:06166
GATGGTAGCGCATATCAGCGCAGCCCAGAAGATCAGGAACTCTAGAAGAATTCAGATTTTTAACACGAGAGTAAACGTAAAAAGAAGGTTTTACAAGACTCACGTTAACAATATTGCAGCAGTTCGCACACAATCGAAGCGCAGTAAGGATGGCTAGTGTAACTAGCAAGAATACCACGAAAGCAATAAAAAGAAGTACGCTATTAACTATTAACGTACCTGTCTCTTCCGAAACGAATGAGTACGATGAGAGAGCTCTCTCTACCATCGACCTCTAGAAGTCT
+
CCBD?C?;;;=B;;=CDDEDBBBDD>CEJACCCDBB?BACDDBBBC@CC@C?BAB@????,@;BBBCCCCCCBB<AA?>?@@0@D=B>BAA9AAA>BBBBCCC::6;>AA?DGE@BBBCCCBB@CBBBDDBB?BCCC@BBCDDCCC@C@CDC?BBDCBBAC@CCBBBC@DD?BBB?AA???9@@@<@BBBB3AA?A:;;@@@BB>B>ABBC?B?B??@B?AA@@?AA@C>AAB=BCC@CCBCAAACCBBBCBBBBBAAACAA@>?;??CBBB?BBCBB>:>>76
@ATNG8:04691:06167
GATGGTAGCGCACACATAGATACAGTACTCATTCGTTTCGGAAGAGACAGGTACGTTTAATAGTTAATAGCGTAACTTCTTTTTTCTTTGCTTTCGTGGTATTCTTGCTAGTTACACTAGCCATCCTTACTGCGCTTCGATTGTGTGCGTACTGCTGCAATATTGTTAACGTGAGTCTTGTAAAAACCTTCTTTTTACGTTTACTCTCGTGTTAAAAATCTGAATTCTTCTAGAGTTCCTGATCTTCTGGTAGAGCGTGCATATATCGACCTCTAGAAGTCT
+
:66?;@BBBBBBBCBCBCDCDCCCCBBBBD;;7;BDC=BB@C@BBBCCIFACBB;;;,;59;<B=@=@B@@@00*0@:000000#077.959>7<;CD:B:655A499>@AC?;;;BCBBB>B@@=@?DCCAAA@@<@ABB@CABCBCBBDDCCCDLBB?C@@=@B@C=@ABBBBD@@=@;;;;;*;<B9@>@@@1AACCC99:@>AB?@==49995$9>>>;<;>BB?@@@;;:B?B?BDABBC?@@C@GHEGEECCCBBBBBCCFCA@>@BBCBB>AA@?
@ATNG8:04674:06229
GATGGTAGAGTATCATGTGTATCTCCAGAAGATCAGGAACTCTAGAAGAATTCAGATTTTTAACACGAGAGTAACGTAAAAAGAAGGTTTTACAAGACTCACGTTAACAATATTGCAGCAGTACGCACACAATCGAAGCGCAGTAAGGATGGCTAGTGTAACTAGCAAGAATACCACGAAAGCAAGAAAAAAGAAGTACGCTATTAACTATTAACGTACCTGTCTCTTCCGAAACGAATGAGTACTACTCTCAGAGACACACTAATCGACCTCTAGAAGTCT
+
;66>9=BBBBBICCCBCCCCCCDDC@BCC?BBBBCC>A>ABCBCBB?BB@BADDCCCCCC5C@CBCCCCCDCC?BBB@@@@2AC?C;AAA7@BB?BA@@ABB::8:@BB@BCC?BACCCBBBBCBBBBBCDACBBB@BBBBBCBB@C@CA@>@FEDBB;;;<CDCED@BB?AA@399887):AA=BADFFF)?===?<?B@BBB<>;<>A>5;5;=B;;6;B;;;;;?B?BBE?CCC@@@@BBCBBBBBABACDCCAAAA@AA@8==>>?9999BBB?A;<;
@ATNG8:04696:06253
GATGGTAGTATAGAGCTCTACATAGTACTCATTCGTTTCTGAAGAGACAGGTACGTTTAATAGTTAATAGCGTAACTTCTTTTTCTTTGCTTTCGTGGTATTCTTGCTAGTTACACTAGCCATCCTTACTGCGCTTCGATTGTGTGCGTACTGCTGCAATATTGTTAACGTGAGTCTTGTAAAAACCTTCTTTTTACGTTTACTCTCGTGTTAAAAATCTGAATTCTTCTAGAGTTCCTGATCTTCTGGGCAGACTCTCACACGCCTATCGACCTCTAGAAGTCT
+
4444.4:@@BBBABACCBAB@AA@<@>:;;:>5994909;>>7::899994:?;BB>8>8==8909=A=?;:8828;699:::+9<=13333(389:4:/-(-9(--//7<5566=9;9;499::>8@A@@AA@@<ABBB?AAA;;:BBBA@@@@@>?;;;99==<@:?@A@AAB@@;?9::::':9><;9999'9===@3;995=99>9:25555$5555;.5.5;156=DCAB<@;?>>:99<?:;:0::9;A@?@@@@::9@=@@C@?@D@@@?BB@?A999
@ATNG8:04667:06275
GATGCACACGAGATCTCATCGTACTCATTCGTTTCGGAAGAGACAGGTACGTTAATAGTTAATAGCGTACTTCTTTTTCTTGCTTTCGTGGTATTCTTGCTAGTTACACTAGCCATCCTTACTGCGCTTCGATTGTGTGCGTACTGCTGCAATATTGTTAACGTGAGTCTTGTAAAACCTTCTTTTTACGTTTACTCTCGTGTTAAAAATCTGAATTCTTCTAGAGTTCCTGATCTTCTGGGTCTACGCTCGTCGCGCTACCATCGACCTCTAGAAGTCT
+
@AAB@DCCCBCCCBCCGA@@CBABBB@@?@BBC>CCADABBBCCCFACBABB@C@CCCD@D@ABBBCCCCB?ECCCC3BB?BBCD?BCAA>ACB?BC=???DDD?BBBBBBCC?BBB?A>AA@?@A==8=A@@<?ABAAAA>>>>=<>;::=@@@=@@<@<@@ABBFC>=8=====/=9<9::::;+;?@DC;B=>===?=>>=BBBB/A;;;><A<;;8;DBB;;;<?<AB@>>>7;;AA:@??CBAAA;;;==<<::;>:>?????<?>>>@E<@988
@ATNG8:04678:06275
GATTAGTGTGTCTCTGAGAGTAGTACTCATTCGTTTCGGAAGAGACAGGTACGTTAATAGTTAATAGCGTACTTCTTTTTCTTGCTTTCGTGGTATTCTTGCTAGTTACACTAGCCATCCTTACTGCGCTTCGATTGTGTGCGTACTGCTGCAATATTGTTAACGTGAGTCTTGTAAAACCTTCTTTTTACGTTTACTCTCGTGTTAAAAATCTGAATTCTTCTATAGTTCCTGATCTTCTGGGTCTCTCTCTCACGCACTACCATCGACCTCTAGAAGTCT
+
4443:;;:;@BBBBCIGCCBBBCCAAAA<<4;@@?8@A=A=BBCCBBD@DCCCG?C?BJCB?B?C<;<BA@;@<CCDDD5BB=@@@A;@@AD8<9A4997?>@B@<9BCCCCBBB>@@B?A<B@AA;;;?5;;AA=BBBBBBBDEBBBAA@@A?AAA?@@<@9@@@@@>?><15/<;;&/)/)/7777'77;?B=>>CB>B@@;>:><?;*=>>;<9=99949==@@:959;=>?@<?@CABB<AAABBBBBBAAA@AA@@AD>@@AA@?<???@@@<@??>
@ATNG8:04663:06349
GATGGTAGAGTATCATGTGTATCTCCAGAAGATCAGGAACTCTAGAAGAATTCAGATTTTTAACACGAGAGTAAACGTAAAAAGAAGGTTTTACAAGACTCACGTTAACAATATTGCAGCAGTACGCACACAATCGAAGCGCAGTAAGGATGGCTAGTGTAACTAGCAAGAATACCACGAAAGCAAGAAAAAGAAGTACGCTATTAACTATTAACGTACCTGTCTCTTCCGAAACGAATGAGTACTACTCTCAGAGACACACTAATCGACCTCTAGAAGTCT
+
:69@;?CCCCCCCCCBEBCCCCBBC?CCC?CCCC@@>AADCCBABC@EF9:;:CBCCDDD3D@BBCBCCCDAA@8@A;;;;;*;B>C@GCC;CCC@CBBBBBBCC@C@AA?ABB@CCCCCBBCCDCCCCCCC@CCBA>BBAABCBB?C@CCC?BBCDC@BA?CCCCCA?CC@CCC>AABAD:??A?@@@@@2AD@CBAACBCBB?B?BCEB:>:=?BBC?CA@@BCC?C@BBB>BDD@DCBBBBBBCBBBBBBBBBBCBBBABB?BCCBB@AAABBC>=:::
@ATNG8:04692:06354
GATGTAGATATATGCACGCTCTACCAGAAGATCAGGAACTCTAGAAGAATTCAGATTTTTTAACACGAGAGTAAACGTAAAAAAGAAGGTTTTACAAGACTCACGTTAACAATATTGCAGCAGTACGCACACAATCGAAAGCGCAGTAAGGATGGCTAGTGTAACTAGCAAGAATACCACGAAAAGCAAGAAAAAAAGAAAGTACGCTATTAAACTATTAAACGTACCTGTCTCTTCGAAAACGAATGAGTACACACTCTCATATGACACTACCATCGACCTCTAGAAGTCT
+
@A@BBBDCCDBCCBBBDCB>@@00+/7729<>>;>-0,0@<<@CC@BC?C>A>>777779%:<@?BBBACA>?=5;<<;;;;<#;4.4.555&555.5><ABCEEG?B@BD=@@B>BBBABCCEEHBBBBB;;5;@;;;6;BBBBB00,0+/9<6=CBBCAAA=?A?=>=6..*...).00999*9@@;9999998#///(////:>;>8+25'5:66122'27=><?ABAAA@><?8988-8@?=BACCCCBBBBBBBBBEAA>AABBDBBB?BBBBCD@CBCA:0,000/
@ATNG8:04652:06394
GATGGACGAGCGTCTGAGAGGTACTCATTCGTTTCGGAAGAGACAGGTACGTTAATAGTTAATAGCGTACTTCTTTTTCTTGCTTTCGTGGTATTCTTGCTAGTTACACTAGCCATCCTTACTGCGCTTCGTTTGTGTGCGTACTGCTGCAATATTGTTACGTGAGTCTTGTAAAACCTTCTTTTTACGTTTACTCTCGTGTTAAAAAATCTTGAATTCTTCTAGAGTTCCTGATCTTCTGGCGCGTATGTATGTCGCCTACCATCGACCTCTAGAAGTCT
+
556@8<<;66ACCBCCDBBDBEA@@@00)00/;.884:5:99:<@C@CBBCC?C8:9>?8;28:?>>>@?@<?BB@@19927;<<77;:>+0--(-5(//88885::<477AA>?A@=@=@@000:;@;;>>=3<>;733<998<88<??A6;776;>,/.899;8;33,27777+7.7.57868'526;A6@A;;=>=?==0/////%///(0=9=+099=@>A9==4;2;;6666+//6586943378888;3333.39?=A@??:91899897/7=>?
@ATNG8:04656:06387
GATTAGCATCATGCATATCTCACCAGAAGATCAGGAACTCTAGAAGAATTCAGATTTTTAACACGAGAGTAAACGTAAAAAGAAGGTTTTACAAGACTCACGTTAACAATATTGCAGCAGTACGCACACAATCGGCGCAGTAAGGATGGCTAGTGTAACTAGCAAGAATACCACGAAAGCAAGAAAAAAGAAGTACGCTATTAACTATTAACGTACCTGTCTCTTCCGAAACGAATGAGTACGATGAGAGAGCTCTCTCTACCATCGACCTCTAGAAGTCT
+
0//7///==@A@BCIC;;;;;9:=@AB@CBBABB=@=@A?995:5992;28;;=<>>>,=;=?88>>;>777)7;@@?@?0?A>>8<<<2<BB@BCAA>>>00+08=<;?EE@BB@@ABBCGF;;;FB@@@BBB@DCBCBAA@I@CCFABCBCBBBA@;;;BBB@BB@:::=???BB=@>>;000000%0>;/0/=9:?A@>@>:;@@;A<AACCC?A???BADAG@ACD>E9:50@@000@009A???A=<=899;///6:6::<;:95:<==?@=?888
@ATNG8:04721:05806
GATGGTAGGTGCAGCATGAGTGTATCCACGAAGATCAGGAACTCTAGAAGAATTCAGATTTTTAACACGAGAGTAAACGTAAAAAGAAGGTTTTACAAGACTCACGTTAACAATATTGCAGCAGTACGCACACAATCGATGCGCAGTAAGGATGGCTAGTGTAACTAGCAAGAATACCACGAAAGCAAGAAAAAGAAGTACGCTATTAACTATTAACGTACCTGTCTCTTCCGAAACGAATGAGTACGATGAGAGAGCTCTCTCTACCATCGACCTCTAGAAGTCT
+
----(-55079955555::;9955//)----(--/77<7<9<BBCCDD?CC@C@BAB?>>>@0>@CCCBBCDECBC=AD99999*:B@B=BBB9BCC@CCCCCCCCC?A?AD?CCA?BCCCCBCCCCCCBCDCC?BBBDC@@@BABBC?C@CCB?BCBBBBBC?CCCBAA=AA@BBB<>>BCA8@9939>>@A2>@?C///99@AA<?:>AAA=C<AAECCABBCCCEEAC?BDD>DBB?BCCCCBBBCBBBBBBBBBBBBBBBBCC>B???BB?A@?CDD=A@@@
@ATNG8:04724:05787
GATGGTAGTGATACAGATCAGACACCAGAAGATCAGGAACTCTAGAAGAATTCAGATTTTTAACACGAGAGTAAACGTAAAAGAAGGTTTTACAAGACTCACGTTAACAATATTGCAGCAGTACGCACACAATCGAAGCGCAGTAAGGATGGCTAGTGTAACTAGCAAGAATACCACGAAAGCAAGAAAAAGAAGTACGCTATTAACTATTAACGTACCTGTCTCTTCCGAAACGAATGAGTACAGAGAGTACGATATGTCTACCATCGTATCTCAGGAGTCT
+
:9:C;?CBBBBCCCCCCCEDFFCCC>BBC@CBBB@??A@CECCBBA?CC?B?CBCAA@A@+>6A@@ABAAA:9:+9<<;;;-4;7;.999&99:599;;EICCB@C@BC@CCB@BBCCDBCCCCBBAABAC?BCBB@BCBCBBBB@FAD99;:BBBBBBDACCCCAA>BC?BBD?BBBBB=BBB>ABBBB3BB?BAAABBB==8<8=====A=@@BBB?B@@@BBC@D?AAD@CAB>AAABBBBCBBBBBCCCCCBBABAA@BB?B><==>???BBB=AA888
@ATNG8:04732:05822
GATGGTAGCACACGAGATCTCATCGTACTCATTCGTTTCGGAAGAGACAGGTACGTTAATAGTTAATAGCGTACTTCTTTTTCTTAGCTTTCTGTGGTATTCTTGCTAGTTTACACTAGCCATCCTTACTGCGCTTCGATTGTGTGCGTACTGCTGCAATATTGTTAACGTGAGTCTTGTAAAACCTTCTTTTTACGTTTACTCTCGTGTTAAAAATCTTGAATTCTTCTAGAGTTCCTGATCTTCTGGGTGCGCTACAGTCTCTCTACCATCGACCTCTAGAAGTCT
+
889:5::@:?<@::5;9;@<9666<==<=BCD@CCCG>CC9;7;:9>:A@;?@AAB>A6;5<<7;?ADCCCBA:?7:::::'68(//888/8<=?:488;6:?>@>>@988'5:7:77??;??@<@;;;;;;;;>;???@<>>>B??????A@>=666)///16;5:5>B>>>AB@@579::;-:;A18/<<<,:::>@,//559877772::::.:<9389)/*/87:;;::9<8<3;;::9>6=<<>:66///9:96;;;;;>==-,+,,,,,,),7777;:>=A=
@ATNG8:04742:05818
GATGGTAGCTCACGTACGTCACACGTACTCATTCGTATCGGAAGAGACAGGTACGTTAATAGTTAATAGCGTACTTCTTTTTCTTGCTTTCGTGGTATTCTTGCTAGTTACACTAGCCATCCTTACTGCGCTTCGATTGTGTGCGTACTGCTGCAATATTGTTAACGTGAGTCTTGTAAAACCTTCTTTTTACGTTTACTCTCGTGTTAAAAATCTGAATTCTTCTAGAGTTCCTGATCTTCTGGATACACTCATGGCACCTACATCGTTCGGTCAGAGTCT
+
////)/<<==??>>>>CCCD==666@;;;<<<:?@>@???:>?DCBBBBB@BBBBB?A?AAAA>B@CBBCC998>49;<<<+<=48<?>5<>AB;AAC=@C?:;;BBCACFCCBBAA<@;;7;<AAA;;;@@<AB@@<ABCCCCCCBBCECBBBB?A<;7;B?B@CCDDCDCBB>BBBBB9B?C?BCCCC5BCCHF>BBCCCDCBBB?CCCC3CBBBB@B@CB=A@BBBBB?A?BBBCCC?@@B@BABCCCBBBBDADCC@CABAB;;;@CDACCFEGCCCB
@ATNG8:04705:05868
GATGGTAGCACGAGTCACTCATATCCAGAAGATCAGGAACTCTAGAGGAATTCAGATTTTTAACACGAGAGTGAACGTAAAAAGAAGGTTTTACAAGACTCACGTTAACAATATTGCAGCAGTACGCACACAATCGAAGCGCAGTAAGGATGGCTAGTGTAACTAGCAAGAATACCACGAAAGCAAGAAAAAGAAGTACGCTATTAACTATTAACGTACCTGTCTCTTCCGAAACGAATGAGTACGATGAGAGAGCTCTCTCTAATCGACCTCTAGAAGTCT
+
;6;C;CCCCBBBCCCCCBAACCBBBBCCC?BBCC99;:@CCEBBBBB?B?D@DDCAAA@@2A=??BDBBBBBBB=@@8::::):B>B=BBB:BCC@C@@ACCC;::<@GGAEDG@BBAA@BCCCCCBBBDBA>BCBB?BBBBCBBB@JACA@<@@AB@@@C@BBBDCC@CB?ABC?DDCDE=BA@<@@@@?2?B?AA@CCBBAC?C?BBAA=@>>>CCCADF@@@BBAE>@AE@CBB@BCBBBBAAABBCCBBBBBBDCBBBBB?BAAAB?B??@@F=C>>>
@ATNG8:04706:05893
GATGGTAGCGCGACGAGCGTAGACCCAGAAGATCAGGAACTCTAGAAGAATTCAGATTTTTAACACGAGAGTAAACGTAAAAAGAAGGTTTTACAAGACTCACGTTAACAATATTGCAGCATTACGCACACAATCGAAGCGCAGTAAGGATGGCTAGTGTAACTAGCAAGAATACCACGAAAGCAAGAAAAAGAAGTACGCTATTAACTATTAACGTACCTGTCTCTTCCGAAACGAATGAGTACGAGAGTCAGAGCAGAGCTATCGACCTCTAGAAGTCT
+
:66@:>CDDBBBBBBBCCCCCCCBB>BCC@CCBCCB@B@BBCBBBA>AC?C@BEBAAAAA2@?BBDCDCCC98828>=>@@@1@B@DACBC:CEC@CCCCDCB998;@BB@BCD@DCCABBC?CDFCCCCBB@ACCD@BBBBBDCD@C@CBB?BBDCBBBB?BBCBBB?BB@BBC?CCCCC>@893::999(:@=AABBCBBACAC?BBBB?B?BBBBB>AA@@@AA?B?BCB>BCC@BBBCCCCBBBBBACCCBBBBBBBABBBBC@@<@@@CBB@@===
@ATNG8:04724:05889
GATGGTAGTGTGTCTCTGAGAGTAGTACTCATTCGTTTCGGAAGAGACAGGTACGTTAATAGTTGAATAGCGTACTTCTTTTTCTTGCTTTCGTGGTATTCTTGCTAGTTACACTAGCCATCCTTACTGCGCTTCGATTGTGTGCGTACTGCTGCAATATTGTTAACGTGAGTCTTGTAAAACCTTCTTTTTACGTTTACTCTCGTGTTAAAAATCTGAATTCTTCTAGAGTTCCTGATCTTCTGGAGATACACATGATACTCTATCGACTCTAGAAGTCT
+
56;>;@>>>@>>?====A<@<?;;=>>>@A@@@BCAD8;:?A=:69B=BBABBBCD@CAA><<+//)/77=666AB469===+<:.4455)599;7<<<8<<055;555:>>>><<;;+//:)/*/;//6<<;:@@@C@CCCAAADD@@=@>@@00*00<:>?;A466<<;;;;98:5555&5499?@@??+==EGF>@999=>>>00+0/0/(0.-/7)/)/749::===>8<054:4446;45.6=<;<=669BBC?????:<@==898=;==@-/0=<
@ATNG8:04729:05876
GATAGCGAGCGAGTGTGTATACCAGAAGATCAGGAACTCTAGAAGAATTCAGATTTTTAACACGAGAGTAAACGTAAAAAGAAGGTTTTACAAGACTCACGTTAACAATATTGCAGCAGTACGCACACAATCGAAGCGCAGTAAGGATGGCTAGTGTAACTAGCAAGAATACCACGAAAGCAAGAAAAAGAAGTACGCTATTAACTATTAACGTACCTGTCTCTTCCGAAACGAATGAGTACGATGAGAGAGCTCTCTCTACCATCGACCTCTAGAAGTCT
+
?@ACCCCC???CCCCCCBCCCC@CCC@CCCC@@>A@BBDCCCC?CC?C@CBB@@@@@1AACGCCCBBBCCB9??:::::*;B>B;@@@7AAB>BCCCCCC@@<@>AC@CCD?BBCCCCACCCCABBBBB@GGCC?CCCCCBBC@D@EBB?BCDCDDB@>BDDCBB?BC@888<>>???8>=<8<<<==.=A>B???BCDBB?B?BBCC?C?ACCCC@BBBBBDD@C=BBD>CAA?AABBCCCBBAA@CBBBBB@@@@===BB?B@A>@A<>>>AAA<@><<
@ATNG8:04706:05933
GATAGTATCTGCACACTCTGTCCAGAAGATCAGGAACTCTAGAAGAATTCAGATTTTTAACACGAGAGTAAACGTAAAAAGAAGGTTTTACAAGACTCACGTTAACAATATTGCAGCAGTACGCACACAATCGAAGCGCAGTAAGGATGGCTAGTGTAACCAGCAAGAATACCACGAAAGCAAGAAAAAGAAGTACGCTATTAACTATTAACGTACCTGTCTCTTCCGAAACGAATGAGTACTATAGACTATCTGAGACTACCATCGACCTCTAGAAGTCT
+
.--998?BBCCCC@AACCCCCC@BCC@AAACAA?@ACCCCDCC@BC@C@CCC?????1?@GDCCCCCA999-8>9;;;;*;D?A?CCB9CBB?BCCCCCC@@?@@CC@CCC?BBCCCCCCCDFCCBCDB@CCCC?BBBBAA@C?C@CBB?BBCCDDCC?C?BBCC?BB@ABA?BBAAA=?@@<@ABBB3??;?@AABCBBE@B@BBBB@B@CCDBB?BBBA????B?BDD>C;;:;;;@DCCBAAABACBBBBCBB@@BBBB?BBBBBB>@@@CBB>B===
@ATNG8:04733:05941
GATTGGGTAGCTATACGTATATCTATGTACTCATTCGTTTCGGAAGAGACAGGTACGTTAATAGTTAATAGCGTACTTCTTTTTTCTTGCTTTCGTGGTATTCTTGCTAGTTACACTAGCCATCCTTACTGCGCTTCGATTGTGTGCGTACTGCTGCAATATTGTTAACGTGAGTCTTGTAAAACCTTCTTTTTACGTTTACTCTCGTGTTTAAAAAATCTTGAATTCTCTAGAGTTCCTGATCTTCTGGTAGAGCGTGCATAATCGACCTTCTAGAAGTCT
+
0//)//(/?AA?A??CBBBBBBDBBA=BB=GDCCACBCC=AA=@?B@ADFED@CBBBA>A<@=;;597<<:>>?8:;4797777#7949AAC8?>??9?AC?CB????EEE@BBDCCBBB?@@??A<AA=;;8997>>>?38888:::;@@@<<:3--)---466064///8687==6555;;.;;:466555(/558:.5./.377:255'52525#25715;274/./75999;29///;;>>9>>>:<>@>>?88/6<//*/9777*/*/699937;<8
@ATNG8:04709:05975
GATGGTAGCTCTGCTCTGACTCTCGTACTCATTCGTTTCGGAAGAGACAGGTACGTTAATAGTTAATAGCGTACTTCTTTTTTCTTGCTTTCGTGGTATTCTTGCTAGTTACACTAGCCATCCTTACTGCGCTTGATTGTGTGCGTACTGCTGCAATATTGTTAACGTGAGTCTCGTAAAAACCTTCTTTTTACGTTTACTCTCGTGTTAAAAATCTGAATTCTTCTAGAGTTCCTGATCTTCTGGCGCTCTGTCACGTCTGCTATCGACCTCTAGAAGTCT
+
;66=9=;;;??<;?;<<<=A@CC@@ACB>@//)/77;.8=8@<;<@DCCC?AAAA@*0,077:4;7;>>C;;555.444444#4439<>@8==??:>6525>29:@?;:295955>==7@?;7:9>BBBCD9989BC>BB@@@A@??A@@@??0000@@;A@>A@CCCCCBBA:::9:@@@,@:?6;;=>>+>>@@@7>696<A?A=;.5555$9999@4949>29999994.4.444444055A:;;66555:555955459:::8:44-3::889043;<
@ATNG8:04722:05992
GATGGTAGGCGACATACATACGCGCCAGAAGATCAGGAACTCTAGAAGAATTCAGATTTTTAACACGAGAGTAAACGTAAAAAGAAGGTTTTACAAGACTCACGTTAACAATATTGCAGCAGTACGCACACAATCGAAGCGCAGTAAGGATGGCTAGTGTAACTAGCAAGAATACCACGAAAGCAAGAAAAAGAAGTACGCTATTAACTATTAACGTACCTGTCTCTTCCGAAACGAATGAGTACTATGTAGAGCTCTATACTAATCGACCTCTAGAAGTCT
+
;66<8<CC?B;66BCCAAACA@@@@>BBCA;;;BBD@C@DCCBCAA=?@;@=@?@@DDEC5C@CAAAAAAAA@@8@C;;;;;';@=@?BBB7BBC@CCCCDDCCD@C?BB@BDD=@@CBBBCDDDCBBAAAA@CBBB>BBCDDCCC@D@C999:BBABCBB@BCCCCC@BB?AAA>@?BBB:B??;>BBBB3BF?BAABBCBBB?B?AAAB=?<;ABAB@BBBBBBB?A?AAA9ABB9:::BBCCBBBCBBBCCBAABCCCC9717=<;<8<<<=8818?>>
@ATNG8:04717:06025
GATGGTAGCACACGAGATCTCATCGTACTCATTCGTTTCGGAATGAGACAGGTACGTTAATTAGTTAATAGCGTACTTCTTTTTCTTAGCTTTTCTGTGGTATTCTTGCTAGTTTACACTAGCCATCCTTACTCGCCGCTTCGATGTGTGCGTACTGCTGCAATATTGTTAACGTGAGTCTTGTAAAACCTTCTTTTTACGTTTAACTCTCGTGTTAAAATCTTGAATTCTTACTAGAGTTCCTGTCTTACTGGCGCGTATGTATGTCGCCTACCATCGACCTCTAGAAGTCT
+
444:5<?@=:@@95599<;55555449;;;;;49555)556;.5555;55439:9/-(-(.(--6(-(-899;554;698999'//(//9999/:9::<143=59847333556.6622266916?<7<973,,,,(*,*(,,,--3378677778697232(---022,3.5899::99937;AAA.<39/56667(6::AA9?9=<99<9>=?;>BB6A@A=@A7:59?57577;;972725---2)--4505662,,,,676666652333)---339473;:9969977
@ATNG8:04746:06011
GATGGTAGCGCGACGAGCGTAGACCCAGAAGATCAGGAACTCTAGAAGAATTCAGATTTTTAACACGAGAGTAAACGTAAAAAGAAGGTTTTACAAGACTCACGTTAACAATATTGCAGCAGTACTCACACAATCGAAGCGCAGTAAGGATGGCTAGTGTAACTAGCAAGAATACCACGAAAGCAAGAAAAAAGAAGTACGCTATTAACTATTAACGTACCTGTCTCTTCCGAAACGAATGAGTACTATGTAGAGCTCTATACTAATCGACCTCTAGAAGTCT
+
@?BB@=BGGCCCC:;;CCFCBCCDFGBBC@BBED;;6;;=>@ACBB?@@6:6:@?>@A@@2@=AAAABBBBB@C<<:AAGDG0:;55.555&5<>:D<<AAA9;;6:<@@<ABB999BBBBCCCAAABCBBB@DCBBAB@@ACCBB?B@C;;:;DBBBEBB@@A@CBB=BB?:::?A?78923773778898%8><>AB:87BBC?B?>>??<?=A@CCC@DB;::@@=@=ABB=A??;>>>>CAAABBCBBBBBA@AAA@@BAA<?>==?:;;;==>:<66/
@ATNG8:04747:06013
GATGGTAGACATATCGTACTCTCTGTACTCATTCGTTTCGGAAGAGACAGGTACGTTAATAGTTAATAGCGTACTTCTTTTTCTTGCTTTCGTTGGTATTTCTTGCTAGTTATCACTAGCCATCCTTACTGCGCTTCGATTGTGTGCGTACTGCTGCAATATTGTTAACGTGAGTCTTGTAAAACCTTTCTTTTTACGTTTAACTCTTCGTGTTTAAAATCTTGAATTTCTTAACTAGAGTTCCTTGATCTTCTGGGTCTTACGGCTCGTCGCGCTACCATCGACCTCCTAGAAGTCT
+
444:5;BBBBBBBCCCCBBCCCBBCCFC@@?B@@>@C999045::555<;7<::8803289:?6@?=??>=?<7:333333$3<1>=??3?883<5;777(7;17<:8//)/////.37:9699/5.222222263875505:::8=>;;;=8886//(---0--(-,33566699;575656&5187(5/<<<+9;<;;18*///:355:AAD69::-5//(/:/66.8<18-27889:928050588..).222,2-.(.33.356:://-9--/6066335:*//05>550:<@@
@ATNG8:04722:06106
GTGGTAGCATCATGCATATCTCACCAGAAGATCAGGAACTCTAGAAGAATTCAGATTTTTAACACGAGAGTAAACGTAAAAAGAAGGTTTTACAAGATCACGTTAACAATATTGCAGCAGTACGCACACAATCGAAGCGCAGTAAAGGATGGCTAGTGTAACTAGCAAGAATACCACGAAAGCAAGAAAAAAGAAGTACGCTATTAACTATTAACGTACCTGTCTCTTCCGAAACGAATGAGTACAGAGAGTACGATATGTCTACCATCGACCTCTAGAAGTCT
+
>@C@ECABBA;;5;;B=>;A@=<?:===:=>=BAB>B?BBBAA@@=:9335==>BEDCD1;<:@@BBCCC>>;373:9444$4;.4.444&55549<;;;>==9=:=>?CCC;;;@BBBACCABAA?@@B>@@@?9=9449<499(9<?9505:99::5505<;:::4>?377;.33333(3796333777$7==;=<;89=>=896;9<94;46599920<000/;6;69=>3///)/99:====888B;???<;;;;;;;=??:?979:93666;;?.56>>
@ATNG8:04734:06081
GATGGTAGCACACGAGATCTCATCGTACTCATTCGTTTCGGAAGAGACAGGTACGTTAATAGTTAATAGCGTACTTCTTTTTCTTGCTTTCGTGGTATTCTTGCTAGTTACACTAGCCATCCTTACTGCGCTTCGATTGTGTGCGTACTGCTGCAATATTGTTAACGTGAGTCTTGTAAAACCTTCTTTTTACGTTTACTCTCGTGTTAAAAATCTGAATTCTTCTAGAGTTCCTGATCTTCTGGGTGCGCTACAGTCTCTCTATCGACCTCTAGAAGTCT
+
966=8=CBBBCCCCCCCBBBCCCJCBCCCC:::;CBC??CADACCCCCCC?CCCDE?B?BBBL@B?CCBBBBBCB@BBBBB3AA=A>>?:?BCC?BBC?AA<99:@@A=ABBDCCCC?@@A?B?B??@@B==:=@AA6::?:::>AAAAAAA@@@<@=>:>A>D=?=>=@?A;:579;9;,94;156677(5;9990757/..:;9>3:9:9+5:<;A:>;>@;????;;;8=8==A>??6//==6///<:;>AA@@@CA?>>>>?@BB=>>==>>:>@??
@ATNG8:04713:06112
GATGGTAGCACACGAGATCTCATCGTACTCATTCGTTTCGGAAGAGACAGGTACGTTAATAGTTAATAGCGTACTTCTTTTTCTTGCTTTCGTGGTATTCTTGCTAGTTACACTAGCCATCCTTACTGCGCTTCGATTGTGTGCGTACTGCTGCAATATTGTTAACGTGAGTCTTGTAAAACCTTCTTTTTACGTTTACTCTCGTGTTAAAATCTGAATTCTTCTAGAGTTCCTGATCTTCTGGTGTCTGATCTGTATCACTACATCGACTCTAGAAGTCT
+
966?;@<AACCDBBB=BDFCBBDCDCECDCBB@CCCJ?CDAC?BBCCBBB?;;;AC;@:@@@@:B;===>===<A787777'4A8BCCC>ABAF@BBA<@@,00/66788:@BCCBB>?>B?B?B@:;;;;;5;A>@<<;;@@>>>AA>>>@?>>:>??;>><@7;;B;;:?@>59:>==/>18186;;;,9=999*,,,,,,9::=/786&27777383880559888;5:355559A9;<8365///<====>>>>@@@@AA@=/////99//8:==@=
@ATNG8:04731:06139
GTGGTAGCTCTGCTCTGACTCTCGTACTCATTCGTTTCGGAAGAGACAGGTACGTTAATAGTTAATAGCGTACTTCTTTTTTTTGCTTTCGTGGTATTTCTTGCTAGTTACACTAGCCATCCTTACTGCGCTTCGATTGTGTGCGTACTGCTGCAATATTGTTAACGTGAGTTTTGTAAAACCTTCTTTTTACGTTTTACTCTCGTGTTAAAAAATCTGAATTCTTCTAGAGTTCCTGATCTTCTGGATACACTCATGTGCACCTACCATCGACCTCTAGAAGTCT
+
---(-----/454:;;0//////5555;:44.4:::3;<8<7555;;;;:>><<A4999CCB@CACCCCHHCBB;99::;;;;"5DCC>C@>@>C:;;,:?4495<<<7;:>:>:==?BAB?B@CDC?>?BBAAABB>???CA>>>>@AA>>:;:6;9:9<<:>;>=?=:7979.:A@AA.?;?;<====*<>8888)8:<<AB<<:<077888%8556=5505:4<<>ACAC9A7AAAB;:7:;;=@@@;;;??>;;;;;@@6;;>:;;;;AB:>>>>@@=@???
@ATNG8:04732:06159
GATGGTAGGACGAGCGTCTGAGAGGTACTCATTCGTTTCGGAAGAGACAGGTACGTTAATAGTTAATAGCGTACTTCTTTTTCTTGCTTTCGTGGTATTCTTGCTAGTTACACTAGCCATCCTTACTGCGCTTCGATTGTGTGCGTACTGCTGCATTATTGTTAACGTGAGTCTTGTAAAACCTTCTTTTTACGTTTACTCTCGTGTTAAAAATCTGAATTCTTCTAGAGTTCCTATCTTCTGGATACACTCATGTGCACCTAATCGACCTCTAGAAGTCT
+
44493944.4444599::;;=>CC@BCBBBCC@CBBD=CC?B@BBABBBB?CBCCGAD@CCBD@C@BBCCAA@@C=A@A@@0@@?B9:949?;;4<B?;?B8::CCCC@DECBBCCB@BBB@GAHD;;;B;;5;?;;59;AAAC:;9995=<@>4924424=8<:99:@@AB;;:9BCDD4@8:6:BEHE3CCAAA;B@@?;@B6698==@=1=696>:>0668;;;===>;A9666>=455@<=666==@??000:;996:<7444/838///996:===
@ATNG8:04733:06148
TATGGTAGTCTCAGATAGTCTATAGTACTCATTCGTTTCGGAAGAGACAGGTACGTTTAATAGTTAATAGCGTAACTTCTTTTTCTTTGCTTTCGTGGTATTCTTGCTAGTTACACTAGCCATCCTTACTGCGCTTCGATTGTGTGCGTACTGCTGCAATATTGTTAACGTGAGTCTTGTAAAAACCTTCTTTTTACGTTTACTCTCGTGTTAAAATCTGAATTCTTCTAGAAGTTCCTGATCTTCTGGATAGCGACGCGATATACTACCATCGACCTCTAGAAGTCT
+
BBDE?D@@ACBBCCBAAABC;;9BBBBBBB;;8;CCB=BD=A=;;995;;79<===90;49938/88A<?=894-3:-33888'333(3388/3344.59949@.66666@499BBBBBC599=4;2:@==@A@A;AA@@;@::::9@AB9:9==<<<80//2776:4994449:<<8======*<5:;;<CCD199BAA8?9:9999959.555'55555.56<>75////)/;)/)/:=556466>:B>@@?@@:00000==>>:99<A@A@>@<:::??@=AABA
@ATNG8:04714:06163
GATGGTTGACATATCGTACTCTCTGTACTCATTCGTTTCGGAAGAGACAGGTACGTTAATAGTTAATAGCGTACTTCTTTTTCTTGCTTTCGTTGGTATTCTTGCTAGTTACACTAGCCATCCTTACTGCGCCTTCGATTGTGTGCGTACTGCTGCAATATTGTTAACGTGAGTCTTGTAAAACCTTCTTTTTACGTTTACTCTCGTGTTAAAATCTGAATTCTTCTAGAGTTCCTGATCTTCTGGTGTCTGATCTGTATCACTACCATCGACCTCTAGAAGTCT
+
444:5:8ABBBBAA@BBCCC>@;<<>=@<>49.9===5>>8A:B>BAA9:54=97808:9==A?B<AA@@@=://(/6666'66073//(//0(/69666?A>ADCFED>A>=?>CBB<@;;6;5:=<66//(.0555507;=;967777<>>?8887878189494868<<;>?B6::=:<,<4:2:AAAA/>>@@D:@@@;;;>><<1888)56657154884///;99@<A<AAB@@A:>=@:==@@BBBBB?=;;;888;;;7;;A@@@<@<;;@@=@A>>
@ATNG8:04715:06198
GATTAGTATAGAGCTCTACATAGTACTCATTCGTTTGGAAGAGACAGGTACGTTAATAGTTAATAGCGTACTTCTTTTTCTTGCTTTCGTGGTATTCTTGCTAGTTACACTAGCCATCCTTACTGCGCTTCGATTGTGTGCGTACTGCTGCAATATTGTTAACGTGAGTCTTGTAAAACCTTCTTTTTACGTTTACTCTCGTGTTAAAAATCTGAATTCTTCTAGAGTTCCTGATCTTCTGGATACACTCATGTGCACCTACCATCGACCTCTAGAAGTCT
+
;66:BBBCCCCCCCCBBDCCCCCCCCFC9::;AAA=B?B>BB@@ACC>AACCC?B?BBBB>A>ABBCCCDAA?ABBBB3BC@BBBB=BBBB>@BA?BB<779BBA?BBBBBBA@9?>A<A<AAA=????=BA@@6:8=;8:;>>>BBB<<<<5788<BC=B<???>>>@?>:===>>2>=C:==DDD/?>@@@9A888==???A<ADDD/B;;;B=B8;;;>>BAAA@;@;@AAAAA7;;@<@AAAAAAAA@@??@AA<>@@=A:::??=?>>>AA;?<<<
@ATNG8:04722:06183
GATGGTAGAGAGAGCTCTCTCATCGTACTCATTCGTTTCGGAAGAGACAGGTACGTTAATAGTTAATAGCGTACTTCTTTTTCTTGCTTTCGTGGTATTTCTTGCTAGTTACACTAGCCACCCTTACTGCGCTTCGATTGTGTGCGTACTGCTGCAATATTGTTAACGTGAGTCTTGTAAAACCTTCTTTTTACGTTTACTCTCGTGTTAAAAATCTGAATTCTTCTAGAGTTCCTGATCTTCTGGTCTACGCTCGTCGCGCTACCATCGACCTCTAGAAGTCT
+
0//:7<@?@B@@@BB@AACCGCCCCBBBABAC@CBDG?CC?C@CCBBCCC?CCBBB@C@CCBB?B@BCCBBBBBD>AA@@@.@@=@BBD<D@@@-00--(--)////8839:<<<ABB?BAB=><@B>=<=;;37:;;;A>>>98785:=BACA>>:==;965.8:>=?@B888@8<====2=7=7::;::*:<<<=4;;::>=99//).788(/.6662705=3;==C@8838:>::9;;59=>:>887=BB>>>>>???>==>;>>@A@@<@A>;;;5;?<=
@ATNG8:04726:06190
GATGGTATTGTCATATGAGAGTGTGTACTCATTCGTTTCGGAAGAGACAGGTACGTTAATAGTTAATAGCGTACTTCTTTTTCTTGCTTTCGTGGTATTCTTGCTAGTTACACTAGCCATCCTTACTGCGCTTCGATTGTGTGCGTACTGCTGCAATATTGTTAACGTGAGTCTTGTAAAACCTTCTTTTTACGTTTACTCTCGTGTTAAAAATCTGAATTCTTCTAGAGTTCCTGATCTTCTGGGTGTATCAGCGAGTATCTACCATCGACCTCTAGAAGTCT
+
---838.009@?@@BAACCCCCCCC@@@;99>5>>@C<B@<A<BBBCDDEIDDBBBAB@CBBB?D@CJECCBBBA=::::;*;B>B@CG=;69B?@@@=BC9:;ACCCACCDCCCEE?BBD@C?BBCCCCCC?BBBB<@@CCDCCCCCBBBABAD@@@@@CC?B?BBBBBBCCC?CAAA@9@@C@;;;;;*;CCCC;;;EDCCEBBB5;<;;*;AAA@?A<BA@BBBDDDDAC@BBCCDD@BBBC=BBBCCCBBCBABGCECCCCIDAA@BA=ABBBBC@BBCB
@ATNG8:04736:06254
GATGGTAGTGTGTCTCTGAGAGTAGTACTCATTCGTTTCGGAAGAGACAGGTACGTTAATAGTTAATAGCGTAACTTCTTTTTCTTTGCTTTCGTGGTATTTCTTGCTAGTTACACTAGCCATCCTTACTGCGCTTCGATTGTGTGCGTACTGCTGCAATATTGTTAACGTGAGTCTTGTAAAACCTTCTTTTTACGTTTACTCTCGTGTTAAAAATCTGAATTCTTCTAGAGTTCCTGATCTTCTGGCTCTCGTAGACAGATATCGACCTCTAGAAGTCT
+
:66=9=CCCCCCCCBCBCIDBBCCCCBABC:;5;::;0;@5;5:>AA>@>8566;;9=:><<<7;6;@@@@:9.5<5<<>==*<<<5;;;D6BBA<8A999,9B499:9@@=@@@BBA@?:>995;>A@A;;;BB=B@AA>BAAAB@@@B@@@@@A;;6;BB=@@@C?@AA@@@AAA>A;;;;.9>B49;;;;*;ADDD:;;;;@?@99929999':999949>AA?9:9::4>5>3>C@>>>;>9;4;@A@;:;AAAABBBCC@;;;@=@BBBDC?EC;:
@ATNG8:04737:06290
GATGGTAGCGAGCGAGTGTGTATACCAGAAGATCAGGAACTCTAGAAGAATTCAGATTTTTAACACGAGAGTAAACGTAAAAAGAATGGTTTTTACAAGACTCACGTTTAACAATATTGCAGCAGTACGCACACAATCGAAGCGCAGTAAGGATGGCTAGTGTAACTAGCAAGAATACCACGAAAAGCAAGAAAAAAAGAAGTTACGCTATTAACTATTAACGATACCTGTCTCTTCCGAAAACGATGAGTTACGATGAGAGAGCTATCGACCTCTAGAAGTCTTC
+
455:7:;<<5656:;<<<==<;@?975551554<<=9=:><>:433-3828288455999(97566<<<<==?@7?@@@AA@,::5::5::::*6669>=>?>>?>D@7@6<>7>00)/97/44:://///:/5516;<>=AABCCBCB?A:A00,0>>>@?AD;9:99==245:=<<1700/00&///(///////"/83881778888><A7=473=A=?99<7:155222273922222&225333.-(-,,,---4553555568855079;95,),6,,(,
@ATNG8:04709:06337
GATGGTAGCTCTGCTCTGACTCTCGTACTCATTCGTTTCGGAAGAGACAGGTACGTTAATAGTTAATAGCGTACTTCTTTTTCTTGCTTTCGTGGTATTCTTGCTAGTTACACTAGCCATCCTTACTGCGCTTCGATTGTGTGCGTACTGCTGCAATATTGTTAACGTGAGTCTTGTAAAACCTTCTTTTTACGTTTACTCTCGTGTTAAAAATCTGAATTCCTCTAGAGTTCCTGATCTTCTGGGTGCGCTACAGTCTCTCTACCATCGACCTCTAGAAGTCT
+
4444.44:;A<@@>BCB;99@@<<<@?@C@@?5@<<<4<=<B:=BCDBBCACCCCCACACDCB@CABBBCCDCCD@CCFFD5;;;;ABG>@>B>-0/=::>,999=<=<@B==B=BC@CCB?B@CDCCCCBC?BBBB>AABBBCCDCBBCCBCCC@CBB?BC>C?AABBBCCCC?BBCDC=C@C?BBBBB0BBBBB<CAAABBB@@A<A@A@,@@@@@=A=A>ACBBBABB@D?;;;BBA>A@AA;ABBBBBDCCBBBBBBBBBC?B@@@BB?BBCECE?CCA?
@ATNG8:04725:06327
GATTAGCTCTGCTCTGACTCTCGTACTCATTCGTTTCGGAAGAGACAGTTACGTTAATAGTTAATAGCGTACTTCTTTTTCTTGCTTTCGTGGTATTCTTGCTAGTTACACTAGCCATCTTCTACTGCGCTTCGATTGTGTGCGTACTGCTGCAATATTGTTAACGTGAGTCTTGTAAAACCTTCTTTTTACGTTTACTCTCGTGTTAAAAATCTGAATTCTTCTAGAGTTCCTGATCTTCTGGGCTGCGCTGATATGCGCTACCATCGACCTCTAGAAGTCT
+
:66:BBCCCCCCC?@ACFGDEBBBDCCCAA?ADDC=BB?B@CCCCCCAA<ABCC>B@BCCC@C@BBBCCCECC?AAAAA2A@=B@@@=@BCCACCIADC?A@@CBB@BDCB@@..*....(-556:;>???:?>>>:=>>BBBBBAABA;;;AA>@AB@BB?A?ACBBBBBBA5;;;;;-:4;4::::;':??@D=BC@ABA@=>=29:9:$:>@BA>B@CB@CHBCCCG?B?BA@ABA=A;;;0;;<;AACCBBBCBBBCBCB=A;;;;;7<ABD;;9;A@@
@ATNG8:04701:06380
GATGGTAGGTGCACATGAGTGTATCCAGAAGATCAGGAACTCTAGAAGAATTCAGATTTTTTAACACGAGAGTAAACGTAAAAAGAAGGTTTTACAAGACTCACGTAACAATATTGCAGCAGTACGCACACAATCGAAGCGCAGTAAGGATGGCTAGTGTAACTAGCAAGAATACCACGAAAGCAAGAAAAAAGAAGTACGCTATTAAACTATTAAACGTACCTGTCTCTTCCGAAACGAATGAGTACTATGTAGAGCTCTATACTACATCGACCTCTAGAAGTCT
+
;;<>7;<A:@>=====;;BA?@>@@;::46998:99.9.44:<=>?9;;.5.494444444#439::=>666>=<2;;55555$597<.555&599.554444444458839996;;;<====BBBBBB<;:;99:929>?::?;;9>?@@@<@?>>>000*/7:9:;443-387166///(//60//////#/939888;9933,33(2225+22'2599:.554:::<8<7;;<2:88599:;;<<<B774?>;;;777;=<<=556588//(....89.2---
@ATNG8:04741:06372
GATTAGTATAGAGCTCTACATAGTACTCATTCGTTTCGGAAGAGACAGGTACGTTAATAGTTAATAGCGTACTTCTTTTTCTTGCTTTCGTGGTATTCTTGCTAGTTACACTAGCCATCCTTACTGCGCTTCGATTGTGTGCGTACTGCTGCAATATTGTTAACGTGAGTCTTGTAAAACCTTCTTTTTACGTTTAACTCTCGTGTTTAAAAATCTGAATTCTCTAGAGTTCCTGATCTTCTGGGCTGCGCTGATATGCGCTACCATCGACCTCTAGAAGTCT
+
5599=@96;DCCCCCA@;;;<??;955:9:.9=>>6>B9@496;<=AD?BBAA@3:39388287;;:8=@:=<8?@:::+>939333,398?084=6???BBA?@@497@@A>@@;>>A<A=B==///886A???=>==??=;:;?>===;:;188/7;9)/*/88;??A?A788:=C+929177<<>.@>:991:/66///57577'////$/.//54;6>====DA?A=B6;;@A::66667*----68:9<==:::::>=>8=;;>>?;??A>996;///
@ATNG8:04752:05809
GATGGTAGTATCTGTCTACGAGAGCCAGAAGATCAGGAACTCTAGAAGAATTCAGATTTTTAACACGAGAGTAAACGTAAAAAGAAGGTTTTACAAGACTCACGTTAACAATATTGCAGCAGTACGCACACAATCGAAGCGCAGTAAGGATGGCTAGTGTAACTAGCAAGAATACCACGAAAGCAAGAAAAAAGAAGTACGCTATTAACTATTAACGTACCTGTCTCTTCCGAAACGAATGAGTACTATAGACTATCTGAGACTATCGACCTCTAGAAGTCT
+
=9=>5:9?:A@>@@:99CCGFCCCC=CCC@BABCCFAD@CBAAA??<?A=@=???><BAB+=444;;:8<8887.3399944$9;395;==0>;;<@BBBCAA@B?C@BB?BBB=@@BACBLICCABACBAA>B@@@?BAACCCDC?C@DCC>A@@@AABA?BBECDC>::58BB>B=B=C9?<<8879999%:<;;=8BBB@@>=A;>9?A0:4:>BAB@A@??>=A9=9=??6<?A;?>@@????CCAA???=?>>>??>===99<77/7779<=:@>??
@ATNG8:04755:05762
GTTGGTAGCGCGACGAGCGTAGACCCAGAAGATCAGGACTCTAGAAGAATTCAGATTTTTAACACGAGAGTAAACGTAAAAAGAAGGTTTTACAAGACTCACGTTAACAATATTGCAGCAGTACGCACACAATCGAAGCGCAGTAAGGATGGCTAGTGTAACTAGCAAGAATACCACGAAAGCAAGAAAAAGAAGTACGCTATTAACTATTAACGTACCCGTCTCTTCCGAAACGAATGAGTACAGATAGTACGATATGTCTACCATCGACCTCTAGAAGTCT
+
;<8<8<=C?;;<<555;9;999555)5:<4;@@@AA695::445:5::0404<999;;>,;)/----///66;2/3//:::'//)/2777&//5.55555<5447:5:<5<99+//0//<9;;<;;9<5546;44924::8::<<7:39//)/77778:;7;<<;;:6;;6333.3999=2::;444??>+<<7:::<<558=6>176<>:=:=8;;99,9<>???<?:<<@<00/677:7:<<=>BC@AAADBBBB;;;CBBB@C;;;@@=@BAAAB?BBCC
@ATNG8:04795:05781
GATGGTAGCGCATATCAGCGCAGCCCAGAAGATCAGGAACTCTAGAAGAATTCAGATTTTTAACACGAGAGTAAACGTAAAAAGAAGGTTTTACAAGACTCACGTTAACAATATTGCAGCAGTACGCACACAATCGAAGCGCAGTAAGGATGGCTAGTGTAACTAGCAAGGATACCACGAAAGCAAGAAAAAGAAGTACGCTATTAACTATTAACGTACCTGTCTCTTCCGAAACGAATGAGTACTATGTAGAGCTCTATACTACCATCGACCTCTTGAAGTCT
+
45;B:>A@@@BBCCCCDBAAB@ABB<BBB@CCBB@@=@=AAB@@@B?BB?B@BBBAA@AA0A>BBBBBBCCAAA8A@<;;;;*;@=A@BBB;BCCGBBDCCBB:98;=AC?CBC@BBBCCCCCBCBBBBDDDADBBB@CCCCCC@@>A@CCB@BBBCCBCB@CCCCCC?B?BDDD=??CCD:@>>;>?CCC3BB?B?@?CBAAB<?<?AEB?B?B@CCDADB@@@BB?B?CBB=B@@>;::CBBBBBBBBCCCCAAACBBBAAAB;>>A@@@<@@@<AA<>>>@
@ATNG8:04792:05845
GATGTAGTATCTGTCTACGAGAGCCAGAAGATCAGGAACTCTAGAAGAATTCAGATTTTTAACACGAGAGTAAACGTAAAAAGAAGGTTTTACAAGACTCACGTTAACAATATTGCAGCAGTACGCACACAATCGAAGCGCAGTAAGGATGGCTAGTGTAACTAGCAAGAATACCACGAAAGCAAGAAAAAAAGAAAGTTACGCTATTAACTATTAACGTACCTGTCTCTTCCGAAACGAATGAGTACATAGATATACGTATAGCTACCATCGACTCTAGAAGTCT
+
:::::<>:95599;;666<<=6698@@@;;::?AA;?:@B<::9?;>A;@<=>873<<<'7/3>;;=????>A9@9;6@@@+@@:>:CCC;CCDAECCCBCBAA5;4;>9>9:24:@566??><;;9:>:;29=9>:;;>>CB>B?C;A:;4;:?=?:;9>BBBBCE?BB<>??4=9???:<=?98899::9#938(77,799=657/7/5;;=393226>;:?>?:?;;7<7;?>8:9>9<@>?@@99998?@?=<;;75888>A;:8:775555;=88=9>>=?
@ATNG8:04768:05869
TATGGTAGAGTACAGTGTAGTAGACCAGAAGATCAGGAACTCTAGAAGAATTCAGATTTTTAACACGAGAGTAAACGTAAAAAGAAGGCTTTACAAGACTCACGTTAACAATATTGCAGCAGTACGCACACAATCGAAGCGCAGTAAGGATGGCTAGTGTAACTAGCAAGAATACCACGAAAGCAAGAAAAAGAAGTACGCTATTAACTATTAACGTACCTGTCTCTTCCGAAACGATGAGTACGTGTGACGTACGTGAGCTACCATCGACCTCTAGAAGTCT
+
@ACC?DCCDBBBCCHECCCBBCCCC?BBC@CDBBA?=?ABCCBBCD@BB?C@C@@<<;<<*;@ACBBBCB;:<C=AC<;;;;*;A?BGEFE>CBCACBBBCEE@?>A@BB@BCB?BAAAAABBBGECBCCCC@BCED?BACBBBCD@B?BAA>BCCDCCCC@AAABCC?CD??>>>@BCCC<B>>8=????2@C?B@?>CBBAB?B<??AB<?<>>CCC@CCAA@DD?B?BCE>BAA@CCCCCCBAABACEBBAABCD???BBD@DAAA>><>BBBBB<@ABB
@ATNG8:04750:05968
GTGGTAGAGAGAGCTCTCTCATCGTACTCATTCGTTTCGGAAGAGACAGGTACGTTAATAGTTAATAGCGTACTTCTTTTTCTTGCTTTCGTGGTATTTCTTGCTAGTTACACTAGCCATCCTTACTGCGCTTCGATTGTGTGCGTACTGCTGCAATATTGTTAACGTGAGTCTTGTAAAACCTTCTTTTTACGTTTACTCTCGTGTTAAAAATCTGAATTCTTCTAGAGTTCCTGATCTTCTGGGTCTACGCTCGTCGCGCTACCATCGACCTCTAGAAGTCT
+
5<<8=BBBBBBBCB;96<<><>>A966=>>C@CBFJGID?C@CCBAA@A6;5=BB=C>@@@B9A?BBCBBBBA@>::999$99<;999(9<=?<@900*0>500////(/6::==BC?998<A=ABB>>;;;>FCAA;>>?@@@A==>BAA<<<<8<==:@@7:8;BC@??@BB5;;;;;/;:?<@@BBB.=====6=>>>>CB?>>:9<;<,=///=7=6>?<BB?????<A:>>A===<???@:@@??>>==;;;@AAA>=>>=????@@<???B@@=A@@>
@ATNG8:04778:05972
GATGGTAGGTGCGAGCATGAGTGTATCCAGAAGATCAGGATCTCTAGAAGAATTCAGATTTTTAACACGAGAGTAAACGTAAAAAGAAGGTTTTACAAGACTCACGTTAACAATATTGCAGCAGTACGCACACAATCGAAGCGCAGTAAGGATGGCTAGTGTAACTAGCAAGAATACCACGAAAGCAAGAAAAAAGAAGTACGCTATTAACTATTAACGTACCTGTCTCTTCCGAAACGAATGAGTACGATGAGAGAGCTCTCTCTACCATCGACCTCTAGAAGTCT
+
////)//-0690////::<<@BA;599.5445:;;>>C?CCBBBDBCD@CC@C@CCCCDCCC3C@CDDCCCFDBBB<BAABBBB0BBAC@DDD;DBB?CBBBCCC::8:@BC@CCC?CBBABBCCCCCCBBBBC?CCCC>BAAA???C?D?CAA?ACBBAAAC@CBBBBB>AA;@A@9====;3>::39:9:9:%:>;=?=?BBCCA5735<??;>:>DCCC@CDBBBCB?A?BBB=BCC@CCCBACCCC???BBCCBBAAAB===BB?B<>>>>;:@@BAA;????
@ATNG8:04783:05980
GATTAGTGTGTCTCTGAGAGTAGTACTCATTCGTTTCGGAAGAGACAGGTACGTTAATAGTTAATAGCGTACTTCTTTTTCTTGCTTTCGTGGTATTCTTGCTAGTTACACTAGCCATCCTTACTGCGCTTCGATTGTGTGCGTACTGCTGCAATATTGTTAACGTGAGTCTTGTAAAACCTTCTTTTTACGTTTACTCTCGTGTTAAAAATCTGAATTCTTCTAGAGTTCCTGATCTTCTGGATAGCGACGCGATATACTACCATCGACCTCTAGAAGTCT
+
;5909AABCCDC;:9BCCBBAABBCCCBCB?BBCE>CC9:9;BBBBCF?BAB;;7;?EBBC@C@BCCIHBBAB@B><<<,00+/799/=;>;6;<@;<@469@@@B@CBA@LJFF@BA@>@7;;CBBA;;5;A;;7<IDCCDBBBBCCCBDCD@BBB?A@<@?@@@;;;BBB=@@BBB:B?C?A@AAA,AD;;;0;AAAABB<;;5;;;;*;?C;;4:4:;=AACD@@A@C?B@A@@@?BDE@EGBBBCDBBB;;;;@A@AAC>;;;CBB????B??=?BA?
@ATNG8:04771:06033
GATGGTAGAGTATCATGTGATCTCCAGAAGATCAGGAACTCTAGAAGAATTCAGATTTTTAACACGAGAGTAAACGTTAAAAAGAAGGTTTTACAAGACTCACGTTAACAATATTGCAGCAGTACGCACACAATCGAAGCGCAGTAAGGATGGCTAGTGTAACTAGCAAGTATACCACGAAAGCAAGAAAAAAGAAGTACGCTATTAACTATTAACGTACCTGTCTCTTCCGAAACGAATGAGTACACACTCTCATATGACACTATCGACCTCTAGAAGTCT
+
:66><?>CD@;;=B;999@BBBBCACCC@B;;;BB?B?BAAAAAA>@A=?:?@999;;;+:7::::::>8::;3;/0)////$0;393<::+955.599;9;;00*/2797<=B?ACCCBCBCCDICCBBB@=@CDM@BBBCCDCC@C@CCC@BBBBCBBB@CBBACC@BBBCBB?B@AAA2889299:9::%9=;7938::@B=@=?:9AA6H;;:@CC@EDDBBCCAD>AAC=A?@=?ACDBBBCB???BBBBBBBBAAACBBAAAAA=AABBBB@BB@?
@ATNG8:04795:06079
GATGGTAGCTCGCTGATGATATCTCCAGAAGATCGGAACTCTAGAAGAATTCAGATTTTTAACACGAGAGTAAACGTAAAAGGAAGGTTTTACAAGACTCACGTTAACAATATTGCAGCAGTACGCACACAATCGAAGCGCAGTAAGGATGGCTAGTGTAACTAGCAAGAATACCACGAAAGCAAGAAAAAAGAAGTACGCTATTAACTATTAACGTACCTGTCTCTTCCGAAACGAATGAGTACTGCGTCTCACTCTCGCCTACCATCGATCTTGGTAAGTCT
+
445=8=>EBB==>CDCBBBCCCCCCADAA>BDCCC@C?AACBABA?CB?B@D???AA@@2A>BBBCFBBBBBB>BBBCFD;F?C?C@CGD;CAA?ACBBBCDBB?B@CC@AAA@CCCCBBCCDCCBBBCAB>ACCC@BBBCBCCC?C@CBB?BCCCBBBC?DCAACD@BB?999=@@?>>8===;:9::::%:?;=A@AB@@AA7;7:<AA5;7;=AAB?BBBAABB@C?CBB=B::5:BBBBCD@??BDBABAAACCCBB?CBD@BBBBBBBB?B?BB@DAAA
@ATNG8:04775:06141
GATGGTAGGCGTGTGAGAGTCTGCCCAGAAGATCAGGAACTCTAGAAGAATTCAGATTTTTAACACGAGAGTAAACGTAAAAGAAGGTTTTACAAGACTCACGTTAACAATATTGCAGCAGTACGCACACAATCGAAGCGCAGTAAGGATGGCTAGTGTAACTAGCAAGAATACCACGAAAGCAAGAAAAAGAAGTACGCTATTAACTATTAACGTACCTGTCTCTTCCGAAACGATGAGTACCTCTCAGACGCTCGTCCTACCATCTACCTCTAGAAGTCT
+
::;=:=AD@DBAB@@?;@@CECABD>DCC=CCCC996;7;;9?>:924;.4.4>;:::::$/)/:99;<B==;?8:7:888-..)-3888*---*/8;;;=88927/3;577715577799<:::==??:;5;>;;5:878868<7<6=<A?BCBCB@@@=@000A@<@B=@BB=??BBC>BBC??????.?A?B=;<@>??><=99===8=://///)/8///77594555.////8:9/447=888=BB<=8?:8=B<@?@<==@?994:@@@@A<??C@
@ATNG8:04756:06193
GATGGTAGCATACGTGGACAGAGCGCCAGAAGATCAGGAACTCTAGAAGAATTCAGATTTTTAACATCGAGAGTAAACGTAAAAAGAAGGTTTTACAAGACTCACGTTAACAATATTGCAGCAGTACGCACACAATCGAAGCGCAGTAAGGATGGCTAGTGTAACTAGCAAGAATACCACGAAAGCAAGAAAAAAGAAGTACGCTATTAACTATTAACGTACCTGTCTCTTCCGAAACGAATGAGTACGATGAGAGAGCTCTCTCTACCATCGACCTCTAGAAGTCT
+
///93///769>00//)/;;9<><:@4555.5999<=9>9;;;;;?A<><;=89:8;<BBB1A77833:888=<<;637/////$//(/0666*689.333337785.3(..3...389:9>ADDDBBB@@@@@<@@@@<?AABBBDC@EAC;;:;BB@@A?@<?CAA@B?AA>??>;@@???5;7819=???@'>758<78556::15/269638;AABBB>A@@???A;?<?@@9=::4:99A@A@BB???>BB?>=755566;;<:>>>>>B=><=AAA<AD>>
@ATNG8:04770:06165
GATGGTAGGCGACATACATACGCGCCAGAAGATCAGGAACTCTAGAAGAATTCAGATTTTTAACACGAGAGTAAACGTAAAAAGAAGGTTTTACAAGACTCACGTTAACTATATTGCAGCAGTACGCACACAATCGAAGCGCAGTAAGGATGGCTAGTGTAACTAGCAAGAATACCACGAAAGCAAGAAAAAGAAGTACGCTATTAACTATTAACGTACCTGTCTCTTCCGAAACGAATGAGTACCTCTCAGACGCTCGTCCTAATCGACCTCTAGAAGTCT
+
966?;@>C<C:66BB@ACCB@@>9:7;BC@CCBBBC>@>@CDDBBA@CC@C@BBB@@@@@0@>BBCCCBBBBBB;B?;;;;;*;C>B5;;;-;CC?CCCCDCCBB?C?BBBBBA?@@???BBBBBBCD???B?BBAC?CAAAA@@A?A>CCC<>>BBBBBC?DAAAA>>AA=;::7:8>=<.:89177788(/859///==?BB=A=???A=B<>?CBBACECBBBB@C?BBD>CCC?CCDCCCC?AAABBBBBBBBBBCC>AA?AAAAA>>;;CBA<AAAA
@ATNG8:04772:06176
GATGGTAGCAGACGTGACAGAGCGCCAGAAGATCAGGAACTCTAAGAAGAATTCAGAATTTTTTAACACGAGAGTAAACGTAAAAAAGAGGTTTTACAAGACTCACGTTAACAATATTGCAGCAGTACGCACACAATCGAAGCGCAGTAAGGATGGCTAGTGTAACTAGCAAGAATACCACGAAAGCAAGAAAAAGAAGTACGCTATTAACTATTAACGTACCTGTCTCTTCCGAAACGAATGAGTACGATGAGAGAGCTCTCTCTACCATCGACCTCTAGAAGTCT
+
444:8<<<=555555=<<;;;;9;:165:6;55444.4.4448859<24/594/0//)/////#/0678:::::::;199//////#///4999.99>8>>==@??CB@C?BB?BBB?BDBBBCCCCCCCCCCBB@BBCA@B@@?CCCC?C@CBA?ADCCCCBB>??BBBB@CD@@??>BAAAB8?:95:BCCC3BC?CBCBCAA>>;?8;;BB<><>@BBB?AA@@?AA=C>ABC>BCB?BBBBCCBBBAAABBBCBB@BAA888??:?>>>>B=@@????=A>>>
@ATNG8:04796:06177
GATGGTAGCGAGCGAGTGTGTATACCAGAAGATCAGGAACTCTAGAAGAATTCAGATTTTTTAACACGAGAGTAAACGTAAAAAGAAGGTTTTACAAGACTCACGTTAACAATATTGCAGCAGTACGCACACAATCGAAGCGCAGTAAGGATGGCTAGTGTAACTAGCAAGAATACCACGATAGCAAGAAAAAGAAGTACGCTATTAACTATTAACGTACCTGTCTCTTCCGAAACGAATGAGTACGTGTGCGACGTGTCTCCTACATCGACCTCTAGAAGTCT
+
////)/7<<?556<===B=BAA9666;==8<<>><<:>:=::889=6==4=:8<9555555#9.5A<B=DHCCBC>CBABBBB3CC?B@BCC;CDC@BABCCCCBB>B@BBABBB@BCCBBBBECCCCCCCCB@CCDD?BBBBBBAC@C@C99;:CCCDCCC?BBCDBB=AC?CCD=??988>>CD@BBBBB3BB?BCDDFBBBCAD?BBCC@C@BBBAA?ABBABCC?B?BCC=C:97:ABBCCCBBBAAABBCBBBBCDB?BBABBBBA;7;=;ABC:=888
@ATNG8:04765:06213
GATGGTAGTAGTACACTAGTCATACCAGAAGATCAGGAACTCTAGAAGAATTCAGATTTTTAACACGAGAGTAAACGTAAAAAGAAGGTTTTACAAGACTCACGTTAACAATATTGCAGCAGTACGCACACAATCGAAGCGCAGTAAGGATGGCTAGTGTAACTAGCAAGAATACCACGAAAGCAAGAAAAAAGAAGTACGCTATTAACTATTAACGTACCTGTCTCTTCCGAAACGAATGAGTACACATCGTCGTGTCGTGCATCGACCTCTAGAAGTCT
+
99:C;?CCBCA@ACDCCCCCFB@@D@DCC?BDCCCC@C?CBDDDDC@BB?C@CBBBCDDD3B?BBBCDDDG???7<?9;;;;*;C?BACED<CCC@CBCBCCCCC?A=AC@DDD;??BBCCBBBBBDC@@@C?CEBB?BBCBBCBB?B@C??>@CDFCCCC>AAACCB@BB@989:??99929@@<::9999%9>;<?8?BBBBA:=:;=BB0858@CCC?CCAAABB?A?BBB=BBB?BBBBBBBBCCCCBBCBBB999@@@@BBBAA>ABBBB=6;///
@ATNG8:04773:06249
GATGTAGCGCGACGAGCGTAGACCCAGAAGATCAGGAACTCTAGAAGAATTCAGATTTTTAACACGAGAGTAAACGTAAAAAGAAGGTTTTACAAGACTCACGTTAACAATATTGCAGCAGTACGCACACAATCGAAGCGCAGTAAGGATGGCTAGTGTAACTAGCAAGAATACCACGAAAGCAAGAAAAAGAAGTACGCTATTAACTATTAACGTACCTGTCTCTTCCGAAACGAATGAGTACGATGAGATCTCGGTGTGCTACCACTCGACCTCCTAGAATAGTCT
+
44499<556::79///:7775555)59<9=DBAAB>B>ABA::9@=@=:?=000<<<<=0=<@CB@@@@:?@@9>>==999(;@;@<DDD9BCCAIHCCCCCCC@B@BB@BCD@DCBBBBCCCCBBBBBBB@CB@@=@BA@CB??=@?B@@?@CECCCBC?CCBBBB@BB?BBB999CCC=>??<==>??1?B?ECC??;BBB:=9>AAA7<8;BCCB?BBAA@??192999,9:948A?>>?97877773533..(....225606652229.55,..66(------
@ATNG8:04751:06349
GATGGTAGGCGACATACATACGCGCCAGAAGATCAGGAACTCTAGAAGAATTCAGATTTTTAACACGAGAGTAAACGTAAAAAGAAGGTTTTACAAGACTCACTTTAACAATATTGCAGCAGTACGCACACAATCGAAGCGCAGTAAGGATGGCTAGTGTAACTAGCAAGAATACCACGAAAGCAAGAAAAAGAAGTACGCTATTAACTATTAACGTACCTGTCTCTTCCGAAACGAATGAGTACCTCTCAGACGCTCGTCCTACCATCGTCATCCAGAAGTCT
+
454;7;@@=@BBBCCCCCCBBAA@A=ABB=BCCBCC@B@CECCBCC@DD?B?BBCCCDDD3C@CCCCCAAA9::/;?::::;*;C@DACCC;CGC@BBCCCCCCC>B@CC?CCC?BBCBBCDCCBBBB???B?@@AC@BBAAABBB>B@AA??BAAAAAAA?@@AAAA?CC?BBB?BBBAB<@@?;99:9:(9@=ABCCCA@@@:=:=@?A=A=AAAAA:==??@??<A;@@D:>AA@BBBBAAA@BBBBBBBBBBBBBBC?BBB;AAAAABBBB>BBB>BB@@
@ATNG8:04753:06336
GATGGTAGTGTCATATGAGAGTGTGTACTCATTCGTTTCGGATGAGACAGGTACGTTAATAGTTAATAGCGTACTTCTTTTTCTTGCTTTCGTGGTATTCTTGCTAGTTACACTAGCCATCCTTACTGCGCTTCGATTGTGTGCGTACTGCTGCAATATTGTTAACGTGAGTCTTGTAAAACCTTCTTTTTACGTTTACTCTCGTGTTAAAAATCTGAATTCTTCTAGAGTTCCTGATCTTCTGGTAGAGCGTGCATATATCTACCATCGTCCGTTAGAAGTCT
+
:66<8<?@ABA<@BBBAABCBBBBBA:;;@;<7;BBD>CB@B@<@DDDDG@CCCBB=?7;ABD?C?B@@A@CCA@<@@@@@,9;44=>?6<;;:29@B=:<5;<;CCD@CBCDCHCG@BBB>B=ABBCBC<<5;A;;7;CCBBBECBAAABCBBC@CBE?CC>A=A;;:@CCAB>BBCDD9@?@>ACCCC5CAAAD>C@@@BAAA;;8;EDF5CA@;969=BB6::@AB:;7;=A@@@@@;>@@:@AB::9?>@@@@AA@;:;@?9@;::AA7:;@CCC?@A@0
@ATNG8:04759:06359
```
