## Supplementary material for "Massive Multiplexing Can Deliver a $1 Test for COVID-19": Fastq files for Ion S5 analysis of 24 indexed plates: E-gene_Plate05_Rep2_IonCode_0115.filtered.fastq (part 3 of 14)

```
GATGGTAGCTCTGCTCTGACTCTCGTACTCATTCGTTTCGGAAGAGACAGGTACGTTTAATAGTTAATAGCGTAACTTCTTTTTCTTTGCTTTCGTGGTATTCTTGCTAGTTACACTATCCATCCTTACTGCGCTTCGATTGTGTGCGTACTGCTGCAATATTGTTAACGTGAGTCTTGTAAAAACCTTCTTTTTACGTTTACTCTCGTGTTAAAAATCTGAATTCTTCTAGAGTTCCTGATCTTCTGGGTGCGCTACAGTCTCTCTACCATCGACCTCTAGAAGTCT
+
>:;>?ACC@;66<BCCDCCCAA??;?A@>@00+0999/89*0)///79>?699;<::):9=944.5;9:5955505:9?@@@@+555/5<:<2;555.555.59399:::=8=BCCB=BC@DBD:;7<A:;;@@?=A@?@>C@@BAA;;:??>>???B6;:@?BA?C@BBBAAA?=E==;??@@,@<C9@?@@?,AACBB;@9:5665954.4444$49955.43:=:@?>::9A=B<A<<?:<;=:;;0;A;;;@BCBBBBA;;;@@@<@@??;;4;@@@CC@BB::
@ATNG8:04795:06326
GATGGTAGGTGCACATGAGTGTATCCAGAAGATCAGGAACTCTAGAAGAATTCAGATTTTTAACACGAGAGTAAACGTAAAAAGAAGGTTTTACAAGACTCACGTTAACAATATTGCAGCAGTACGCACACAATCGAAGCGCAGTAAGGATGGCTAGTGTAACTAGCAAGAATACCACGAAAGCAAGAAAAAGAAGTACGCTATTAACTATTAACGTACCTGTCTCTTCCGAAACGAATGAGTACGAGAGTCAGAGCAGAGCTACATCGACCTCTAGAAGTCT
+
:9;B<=BB@BBCCBBBCCCDDCCBB?BCC?CCDC@?=@@CCCBCCC@CC?B@CCC>>>>>0>@DCCCCB@BBA>6?A;;;;;(;;;;=>>;0?BB@BCCCBBB??<@@BB?BBB?BBBBBCCBCCCCCCCBBACFCD?BBBBBBBC?D@D@@>@CBBBCAA>@CCC?><?C@BBB?BBBBB9@=>8<<<==.=A=B>>>CCCCC?B?AA@@<@=A@BBC@CDAA@BB?C?CBD>DBB?BBBCCCCCCBAAAABBBC@@@@AABA?AAABAA>A?????;?;;9
@ATNG8:04755:06367
GATGTAGCGAGCGAGTGTGTATACCAGAAGATCAGGAACTCTAGAAGAATTCAGATTTTTAACACGAGAGTAAACGTAAAAAGAAGGTTTTACAAGACTCACGTTAACAATATTGCAGCAGTACGCACACAATAAGCGCAGTAAGGATGGCTAGTGTAACTAGCAAGAATACCACGAAAGCAAGAAAAAGAAGTACGCTATTAACTATTAACGTACCTGTCTCTTCCGAAACGAATGAGTACGTGTGACGTACGTGAGCTACCATCGACCTCTAGAAGTCT
+
445::@<<=A@::::<<<B@AAAA?AA??BCBBBD@C@DBCCBBB?::8:??@?99:9:(9=@BCCCCCCCDC=BC@@@@@0@C?D=BBB<BBC@BBCBCBB@@<A>A@<@BB?BB@@@@BBDDCCCCAAA=@A=AACCCCCE@D?DBB@BBBCBBBD?BBAA@B?@@>@BB?CB???<?CCACCBBB2@A>BBDDDCBBB@C?CBAB@C@@A@BB?BBAAABB@B@BBB=ABB?AAAB@@?B?@@BCCCCBB?@?A@@B@@<@???BC?BBBBBB?CCBA
@ATNG8:04786:06362
GATGTAGCTCACGTACGTCACACGTACTCATTCGTTTCGGAAGAGACAGGTACGTTAATAGTTAATAGCGTACTTCTTTTTCTTGCTTTCGTGGTACTCTTGCTAGTTACACTAGCCATCCTTACTGCGCTTCGATTGTGTGCGTACTGCTGCAATATTGTTAACGTGAGTCTTGTAAAACCTTCTTTTTACGTTTACTCTCGTGTTAAAATCTGAATTCTTCTAGAGTTCCTGATACTCTGGAGATACACATGATACTCTACCATCGACCTCTAGAAGTCT
+
<=BBBCBB@;@B=BFCCCCCCCCCCFCCCCC@CCCD?CC@C@AAACDCC@CDDBB>B@CDAA?B?BBABA?>:<8<BBBB+AB?AABA<ACCF>AB>>==,///8//(/::;>?>C@CBB?A;>;;:99//+/==>16;AE>>=???A?>>;;;5;;:4::1817966677//(.....&.28058CFC.65///(//....7889+222&2555;05055058886773727--,,,,-,6062,,---96::?====;>@A=@@?>995;;;A??;@;;;
@ATNG8:04829:05804
GTGGTAGCACACGAGATCTCATCGTACTCATTCGTTTCGGAAGAGACAGGTACGTTAATAGTTAATAGCGTACTTCTTTTTCTTGCTTTCGTGGTATTCTTGCTAGTTACACTAGCCATCCTTACTGCGCTTCGATTGTGTGCGTACTGCTGCAATATTGTTAACGTGAGTCTTGTAAAACCTTCTTTTTACGTTTACTCTCGTGTTAAAAATCTGAATTCTTCTAGAGTTCCTGATCTTCTGGGTGCGCTACAGTCTCTCTACCATCGACCTCTAGAAGTCT
+
?@A@DDDCCAABBBDCBBEECCB@@BCCF@@>@DEH>CC@C@CCDDCBB=BDCCC?C<AACC@C?CCCCCDC=D?AAAAA2AB?CBBB;BCDD@CAB?BB?AAADBB?ABBBCB@@<ACC?C=ACCCA???<A@>>:>>BA???CDAAAA@@@@=A@@;??>E<???A???BC<?====2<9>9;6777+6<777+--3---=98<08575$2777:6;6=A2<<::7;;::5:?>>@A788==4///===BDDACC>??BAAA=?;;;@@<>>>>AA=A@@?
@ATNG8:04814:05844
GATGTAGGACGAGCGTCTGAGAGGTACTCATTCGTTTCGGAAGAGACAGGTACGTTAATAGTTAATAGCGTACTTCTTTTTCTTGCTTTCGTGGTATTCTTGCTAGTTACACTAGCCATCCTTACTGCGCTTCGATTGTGTGCGTACTGCTGCAATATTGTTAACGTGAGTCTTGTAAAACCTTCTTTTTACGTTTACTCTCGTGTTAAAAATCTGAATTCTTCTAGAGTTCCTGATCTTCTGGTGTCTGATCTGTATCACTACCATCGACCTCTAGAAGTCT
+
>?ABBDF@EC@@AAABCCBCCCC=ABCGCAA?ACCC=BB?C?CCCCCCC@BBCDD?B?ACCC?C@CDCCD@@AD?AAAAA,;;6<BCD?CCCC@CCC?CC9;;B@@A@CGBBBCDD?BAA=A>BBBA@A@@<@AAA?CBBBECBCDBCBBBB@@=A@?<@C?B?BCFBBBCBC@BCEEE;C@C?BBBBB1A@BBB9;:CAAABBBB5;;;;*;@AAA?A?CB@A@@@BBB?A@CDCBBB?BBCECCC;;=FGBBCCCCCBBBBB?BBBB@@>@BBBBB?BCCC
@ATNG8:04847:05897
GATTAGAGTATCATGTGTATCTCCAGAAGATAGGAACTCTAGAAGAATTCAGATTTTTAACACGAGAGTAAACGTAAAAAGAAGGTTTTACAAGACTCACGTTAACAATATTGCAGCAGTACGCACACAATCGAAGCGCAGTAAGGATGGCTAGTGTAACTAGCAAGAATACCACGAAAGCAAGAAAAAGAAGTACGCTATTAACTATTAACGTACCTGTCTCTTCCGAAACGAATGAGTACTATAGACTATCTGAGACTACCATCGACCTCTAGAAGTCT
+
:9:9CBDFCCDAAAAACBBBDDC@BBBAFECCC@C@BCBBDDD@CC@CADCCBBBBB5BBGCCCCBBBCCB9@?;;;;;*;B>C@CCC;CCC@DBBABBBAA=@>??=?CB@BBBCDCCEFAAABBBCC@CBBB@BBBAACBA?D@CBB?BDCCBBBB?BBBCBB?>>;?BB<??CED=BA@<==<<?.<A?C9::CB?=>:>:==AA7;6;?BBB?BB@@@@A>A>?==9<==8:::ABBCBBCCCBBBB?A@DCCCBBCB?BBBBAA>ABB@?>;?@@A
@ATNG8:04809:05941
GATGGTAGTATATCGCGTCGCTATCCAGAAGATCAGGAACTCTAGAAGAATTCAGATTTTTAACACGAGAGTAAACGTAAAAAGAAGGTTTTACAAGACTCACGTTAACAATATTGCAGCAGTACGCACACAATCGAAGCGCAGTAAGGATGGCTAGTGTAACTAGCAAGAATACCACGAAAGCAAGAAAAAGAATTACGCTATTAACTATTAACGTACCTGTCTCTTCCGAAACGAATGAGTACACACTCTCATATGACACTATCGACCTCTAGAAGTCT
+
95955:=>DCCCCC@CCCCCCCCCC?BCC@CCCC@@?A@CBDDBBA@DD?B?CCEBBBBB3B@BCCCDCCDCCB9@@9;;;;*;A>B5;;;6;DGACCCCCDD@?;@?@@=@DD@BACCCCCCCCCB@@CCD@DABB?B@?@BBBB@B@CBA?ACCCCBAB?CCBBAA>AA=@CC<??BBB=A==999999(:>?C<>:@A@AA7:6:A?>;@<?@CCC@CB@@?AA<?=ACD?CBC?BBBAAABBCBAACCBB@@@BBBBBCBCBBAA=>>>AAA?C989
@ATNG8:04807:05961
GATAGTCTCAGATAGTCTATAGGTACTCATTCGTTCGGAATGAGACAGGTACGCTAATAGTTAAATAGTCGTACTTCTTTTTCTTGCTTTCGTGGTATTCTTGCTTGTTACACTAGCCATCCTTACTGCGCTTCGATTGTGTGCGTACTGCTGCAATATTGTTAACGTGAAGTCTTGTAAAACCTTCTTTTTACGTTTACTCTCGTGTTAAAATCTGAATTCTTCTAGAGTTCCTGATCTTCTGGATAGCGACGCGATATACTACCATCGACCTCTATAAGTCT
+
55<=>;;?<<<@<AA;;5////)///:944.444.4939.5555;9>;8=;99959.5444.4909444445<99455555$4=9===@0445549<<7;;16659>>:;;;=;;:=.444.4.44344:==8:;887>>==@@994444///::5///)//)/)59944.599<266=@G2?:=699:::$////9/;<<666<999.555&55:99.5.55.549<99:5:3:<<::9.445.5<55595555;;94555::;8<<>;;;6444:;?>?:>=
@ATNG8:04823:06002
GATAGTACATGATAGACGACACCAGAAGATCAGGAACTCTAGAAGAATTCAGATTTTTAACACGAGAGTAAACGTAAAAAGAAGGTTTTACAAGACTCACGTTAACAATATTGCAGCAGTACGCACACAATCGAAGCGCAGTAAGGATGGCTAGTGTAACTAGCAAGAATACCACGAAAGCAAGAAAAAAGAAGTACGCTATTAACTATTAACGTACCTGTCTCTTCCGAAACGAATGAGTACGATGAGAGAGCTCTCTCTACCATCGACCTCTAGAAGTCT
+
;66=<<@BBAA@BBABB:;;@@<ABC?CCBBBA>B@BCCBBAD@DC=?=?BCDCEED5C?DCCCCCBB@@@;@CBBCCC1DC?C@BBB:BBB@BGBABCB;;8;?BB?BBB?BCCBCBBBCD@@ACCBCACCCC@@@@CCBBBAD@C9:::CBBBBCC@CCCCCC?CB?AAA998BB?8@892899999%9@;@99:FCCCC?C>AABA=@=?;A@C?CD@@ABJ@C@CCD>CCC@ABBBBBBBB>>>BBBBBBAA>>?@@AB?AA????;:;:==A;?@;;
@ATNG8:04823:06015
GATGGTAGCGCATATCAGCGCAGCCCAGAAGATCAGGAACTCTAGAAGAATTCAGATTTTTAACACGAGAGTAAACGTAAAAAGAAGGTTTTACAAGACTCACGTTAACAATATTGCAGCAGTACGCACACAATCGAAGCGCAGTAAGGATGGCTAGTGTAACTAGCAAGAATACCACGAAAGCAAGAAAAAAGAAGTACGCTACTAACTATTAACGTACCTGTCTCTTCCGAAACGAATGAGTACGTGTGCGACGTGTCTCCTACCATCGAACCACCTAAGTCT
+
BCBA=A955<=C@AAECBACCCCCC?AAB?BCCCBB?C@DDECA@@?AC@DACCC@@@@@0@?BECCCCCCCCF>@A?CCCC5BB=A>AA@7B@A>BEECCA@@@=@?CC@CBB@BCC@@@CBBCCCCCBCC@CBBB?BBBBBBBC?C@CCB?BBBBCCDB?BBDCCC?CB@BBB999CDC<?<<8888888%9><>949==AAB=?=><=C>A>ABCCCFDICCBCD?B?CBE?CCC?BBBBBB???C???99:CBBABAA=@AA=AABAB?B=A=6;;:>===
@ATNG8:04814:06079
GATGGTAGCGCATATCAGCGCAGCCCAGAAGATCAGGAACTCTAGAAGAATTCAGATTTTTAACACGAGAGTAAACGTAAAAAGAAGGTTTTACAAGACTCACGTTAACAATATTGCAGCAGTACGCACACAATCGAAGCGCAGTAAGGATGGCTAGTGTAACTAGCAAGAATACCACGAAAGCAAGAAAAAGAAGTACGCTATTAACTATTAACGTACCTGTCTCTTCCGAAACGAATGAGTACTATGTAGAGCTCTATACTAATCGACCTCTAGAAGTCT
+
:;@B8@@@A;ACLEDDCCCCCCCDD>AAA?ABBBCC@C@CBCBBCCACB@B?BA@@@CCD5C@BBDDCCAA;;;0;BACCCC5BC?B@BCE;DCCACDCCDCBCB@BFLE@DBD?CCCCCCBBBBAABBBBB>BBBB?BBBBBBBB@C@CCC@BBCC;;;GADCBBBB@DD@CCC>AAA@@:AAA=BBBBB2AA?@AABAABBB@C?CBCC?B?AACBB@CCBBBBBAE?AAD?DBC@<::BBBBBBBBABBB999D???BBCC??>>;;5888>?@5;888
@ATNG8:04823:06096
GATGGTAGTAGTACACTAGTCATACCAGAAATCAGGAACTCTAGAAGAATTCAGATTTTTAACACGAGAGTAAACGTAAAAAGAAGGTTTTACAAGACTCACGTTAACAATATTGCAGCAGTACGCACACAATCGAAGCGCAGTAAGGATGGCTAGTGTAACTAGCAAGAATACCACGAAAGCAAGAAAAAGAAGTACGCTATTAACTATTAACGTACCTGTCTCTTCCGAAACGAATGAGTACTACTCTCAGAGACACACTACCATCGACTCTAGAAGTCT
+
;66B<=BDDCCCBCCCDCCCC?A@B@BCDD?CCAB>B>BBDFCCC@BB;:6;C@;;;;;*;<B@C@??CBBBB9@;99999)9=:<?BBB:BBC?BBBBDBBBB?B@BB@BBB>A=>>AAAAAA>>>;99:5779A;=<>>>=>A<A<AAC?DD@@AAAB?B>>>AA=994:AA;??BBA8=993:9999(9939ABBBBA@=1808?==:==BB>>><AAA@@@A=?<?>=4;9959A@@99:??A@A:9:BBBBBDAAABAB=A??;0000>:::0/7;<
@ATNG8:04833:06138
GATGGTAGGACGAGGCGTCTGAGAGGTACTCGATTCGTTTTCGGGAAGAGACAGGTACGTTAATAGTTAATAGCGTACTTCTTTTTCTTGCTTTCGTGGTATTCTTGCTAGTTACACTAGCCATCCTTACTGCGCTTCGATTGTGTGCGTACTGCTGCAATATTGTTATCGTGAGTCTTGTAAAACCTTCTTTTTACGTTTACTCTCGTGTTAAAAATCTGAATTCTTCTAGAGTTCCTGATCTTCTGGGTGCGCTACAGTCTCTCTACCATCGACCTCTAGAAGCT
+
///:)//639<///)//:;44/://)-555--/7279:::&444)4.555559949=<66469=?AB@B@CCCBCDBBB@CCCEE3BB?B@@A;@AAA=AAC>@B:;;@ABB@BCCCDFFD@CBB?B@CBBBCCCC@BBCC@DDFBBBBBBBBBBBBAA?@@@?BB?AA@@BBBABA@>C;;;;-;=C;BBCCC2BBBAB:A@@BA@@B;:49999':==@A=B>AB>ABBBBBB?C?DCCDCC@@@AC>CBCCDDDDCCBBCBBBBCL@BBBB@@=@BBBBC?BBF
@ATNG8:04823:06254
GATGGTAGTGTGTCTCTTGAGAGTAGTACTACATTCGTTTCGGAAGAGACAGGTACGTTAATAGTTAATAGCGTACTTCTTTTTCTTGCTTTCGTGGTATTCTTGCTAGTTACACTAGCCATCCTTACTGCGCTTCGATTGTGTGCGTACTGCTGCAATATTGTTAACGTGAGTCTTGTAAAACCTTCTTTTTACGTTTACTCTCGTGTTAAAAATCTGAATTCTTCTAGAGTTCCTGATCTTCTGGTCTACTACACTGTACTCTACCATCGACCTCTAGAAGTCT
+
--/:277><945/////)/77/56/-777-----(-888088.4.5<<<=>>:666>@<@<>=AA46.5<;9;;<<@=@@@??,9924::@6=99;.56<7<><@?>B>D@>CC??9:;;>??;>;AB@@;:;B?AABD?CBCCCBCCBBCGCCDCC@BCC@CB@C?;<;CBBBCC?BBBBB9B7<5<AAAA0ADDCC9;;<<BBAAAB5;;;;*;??@@=A6:;?CCCCBCC@CABAABCB@A@C=CBAAABAA;;;;;BBAABAA6;9>>>?<@BBCCC@?@??
@ATNG8:04846:06235
GATGGTAGACACGTGTGTCTCTCGTACTCGTTCGTTTCGGAAGAGACAGGTACGTTAATAGTTAATAGCGTACTTCTTTTTCTTGCTTTCGTGGTATTCTTGCTAGTTACACTAGCCATCCTTACTGCGCTTCGATTGTGTGCGTACTGCTGCAATATTGTTAACGTGAGTCTTGTAAAACCTTCTTTTTACGTTTACTCTCGTGTTAAAAATCTGAATTCTTCTAGAGTTCCTGATCTTCTGGCTCTCGTAGACAGATACTAATCGACCTCTAGAAGTCT
+
:66=:=DDDCCCCAABB>>>==CEEBBABDB@CCCC>BB@C?BBCBDCE?BADDB@B@CBBB?C?CBABCCCCA?CCCCC2CC?CBBB>BBBB@CBB?BB9::@BBB?BCCCCAAA?AAA?C?CC>A>@@@<@@AA<@@A?;:;>AAAAB@AAA<;;;=@A<?;@@BCB??>><;;;AA5@8=7=<===+=>>=>188=;;;?==>19886$2778C6A;@@7::>>;;=<>9<><>>>:??=6<65558>===;;;;;;@@A=B@@@A:;;;===>B>>=
@ATNG8:04804:06303
GATTAGTATCTGCACACTCTTTCCAGAAGATCAGGAACTCTAGAAGAATTCAGATTTTTAACACGAGAGTAAACGTAAAAAGAAGGTTTTACAAGACTCACGTTAACAATATTGCAGCAGTACGCACACAATCGAAGCGCAGTAAGGATGGCTAGTGTAACTAGCAAGAATACCACGAAAGCAAGAAAAAGAAGTACGCTATTAACTATTAACGTACCTGTCTCTTCCGAAACGAATGTGTACACACTCTCATATGACACTACCATCGACCTCTAGAAGTCT
+
;66:BBCCCBBBBBBBBCCCC=CBDDD?CCDCA@<@@CBCCCCC?AA?A@CCA99999)9?BBFBBBBBBBB=BB??<<<1;A<A7>??5?AB?BBBBCA@@><A<@@<::85::?AAAAAAD@>>;;;<8<>>C:==??>@?=9?=B>B?>>>@@@@A;AAA?@@>@B>BBB<@@BAA:@?;4:9999)7818ABA@?>>A=D;@@AA<A<<>>AA=AA==<<><@9<<>7<@@@>?>B?>?BB@@>>>>>@@AAACCAAAC?A@BB==:=BCBB@>BAAA
@ATNG8:04819:06298
GATGGTAGCGCACACATAGATACAGTACTCATTCGTTTCGGAAGAGACAGGTACGTTTAATAGTTAATAGCGTAACTTCTTTTTGCTTTGCTTTCGTGGTATTTCTTGCTAGTTACACTAGCCATCCTTACTGCGCTTCGATTGTGTGCGTACTGCTGCAATATTGTTAACGTGAGTCTTGTAAAAACCTTCTTTTTACGTTTACTCTCGTGTTAAAAATCTGAATTCTTCTAGAAGTTCCTTGATCTTCTGGAGATACACATGATACTCTACATCGACCTCTAGAAGTCT
+
556>;@CA@@BC;99CCB@@B;;9<;>9<@;;49@@<6@=8A=;;995::6;@;B<@2945?9;0;?ABD?>?=:<;;=7888$----(--/:.//5=7<555)5;.555555.55559955.555.5699965599.55994999566<<<<=;;;===89:92997?.994444;:;5;====>+<8<499999(99;;<)5555555566:?@@@+55555.56;;755554.4:.4.47;:544.44;8<=>>>>>;;;<::49595>BAAA?;:-737733386--
@ATNG8:04811:06349
TGGTAGCTCTGCTCTGACTCTCGTACTCATTCGTTTCGGAAGAGACAGGTACGTTAATAGTTAATAGCGTACTTCTTTTTCTTGCTTTCTGTGGTATTCTTGCTAGTTACACTAGCCATCCTTACTGCGCTTCGATTGTGTGCGTACTGCTGCAATATTGTTAACGTGAGTCTTGTAAAACCTTCTTTTTACGTTTACTCTCGTGTTAAAAATCTGAATTCTTCTAGAGTTCCTGATCTTCTGGATACACTCATGTGCACCTACCATCGACCTCTAGAAGTCT
+
,,(,,,-//4;9===96/////////;:44.4:::5<=:>7;>@B@@@;@=>?B4;2;B;;6<>CCCCEDCBB>;;;::*:A=BB>@50000/)//>9>>:;;;<ABABBACCBBB?BBB@C?CFDCB@@@=@@BB?BBDCCCBDCBBBCBBBB?CBC@CE@B?BBCFCBBBC>B;;;;.;>B=;;;;;*;ABCC=AABAABBAAA5;;;;*;AABB>B>BB=BCCCDDCAC@BCCEBB?BBFACCCCCCCDC@@@CBBB>ADD@C@@@AA=ACBBBF@CB??
@ATNG8:04832:06357
GATGGTAGTATATCGCGTCGCTATCCAGAAGATCAGGAACTCTAGAAGAATTCAGATTTTTAACACGAGAGTAAACGTAAAAAGAAGGTTTTACAAGACTCACGTTAACAATATTGCAGCAGTACGCACACAATCGAAGCGCAGTAAGGATGGCTAGTGTAACTAGCAAGAATACCACGAAAGCAAGAAAAAGAAGTACGCTATTAACTATTAACGTACCTGTCTCTTCCGAAACGAATGAGTACAGAGAGTACGATATGTCTACCATCGTTATCGGAAAGTCT
+
;<BB:BBB@?@BCCABCCBBBBBBB8ABC>@@BB@A?A>BBBBBCC?BB@C?@A?;;;;;);;@@>BACB?;:=7;;;;999(9;5;:>>>2><<8<@<<>>>D>7<76625<>9>AAACCCCCBCCEECBB?A@@C@B:::??::59??>?<?B@AAAAB>BBBBBC@?@<>BA577BBC:>>><?CDDD3CC?A@@@BB>=>3816;<;8=:>ALLE?BA???>?<@;??B=BCD@???????@ABAA?????BCCFBBA@AA=<;;>@=@:::<@@6;888
@ATNG8:04855:05853
GATGGTAGAGTATCATGTGTATCTCCAGAAGATCAGGAACTCTAGAAGAATTCAGATTTTTAACACGAGAGTAAACGTAAAAAGAAGGTTTTACAAGACTCACGTTAACAATATTGCAGCAGTACGCACACAATCGAAGCGCAGTAAGGATGGCTAGTGTAACTAGCAAGAATACCACGAAAGCAAGAAAAAAGAAGTACGCTATTAACTATTAACGTACCTGTCTCTTCCGAAACGAATGAGAACCTCTCAGACGCTCGTCCTACCATCGAACTTGCAGAGTCT
+
566>8=@ABBBECCCCBCCCCEDDD?@@B?BBCCBA?A@CBCCCCD?BB?C@CBBBCDDE3B?CDCCCCCCCDD>A@AAAA@0B@?@?CCC9ABB?BCDDCCDA?<@=@A>ACC?BBCCCCCBCBCCCCCCC?BBBB?BCCCCBAA>B@C@@?ABMEDCCC@CCDCBB>BC@DBB?BB@@@8?==9999999%98<9?8>==@A:<8<8=BB=A<AACCC@CCCBBCF@C@CCC?CCC@CB@::6:=@AACCBAAAACAAAC>AAB@CBB?;5;=088=<=@>>>
@ATNG8:04862:05837
GATTAGAGAGAGCTCTCTCATCGTACTCATTCGTTTCGGAAGAGACAGGTACGTTAATAGTTAATAGCGTACTTCTTTTTCTTGCTTTCGTGGTATTCTTGCTAGTTACACTAGCCATCCTTACTGCGCTTCGATTGTGTGCGTACTGCTGCAATATTGTTAACGTGAGTCTTGTAAAACCTTCTTTTTACGTTTACTCTCGTGTTTAAAAATCTGAATTCTTCTAGAGTTCCTGATCTTCTGGTATACACACTCGCTCGCTACCATCGACCTCTAGAAGTCT
+
566:=@@BBBACD>@?;<<<;;;===?@>@9@555)5;5<7@CBCBBB?BCA@A:>3=:::5:9;;<A=<;<<033888'8817333(33;;084<79=9;=<8<?9;737??A@@BBB?@;?>:;;;>A<>>>>5;;<:55//.7775..25/59945517/557:;;<;C9<6656,56:777998)8;==?8>;=99:79678(8;<;+::==A:>;::67>>A657=B<@@A;;;=A@A<A@::9=::6:;///9;;@AA=AA====7///9==7@DAA
@ATNG8:04885:05831
GATGGTAGCGCACACATAGATACAGTACTCATTCTTTCGGAAGAGACAGGTACGTTAATAGTTAATAGCGTACTTCTTTTTCTTTGCTTTCGTGGTATTCTTGCTAGTTACACTAGCCATCCTTACTGCGCTTCGATTGTGTGCGTACTGCCGCAATATTGTTAACGTGAGTCTTGTAAAACCTTCTTTTTACGTTTACTCTCGTGTTAAAAATCTGAATTCTTCTAGAGTTCCTGATCTTCTGGACGACGCGCACTGACACTATCGACCTCTAGAAGTCT
+
456=9=CCBBAA;:;A@B?@@CCCCCCB=<00*0=91:?<A=BCCBBBD?ABB997:?CDCB@C<????@A@@A?::898(:99(3333(399?>BBB@CC<>>ACBC?AABBAA=>9=??;?=AA@@??@A<A@@@:==>>>>>@A@@@D:==A=A@@<@@<@=A@@@@BBBB;>>@@@6@<A9;;;;:*:<:::/99;;<<@>:<18575'29;9A<A<?@<AC?>=AD=D<?>>:<<+//<5999:=AAA;;;==9;:///7==?A<@>>=@A=;;;>
@ATNG8:04890:05829
GATGGTAGGTGCACATGAGTGTATCCAGAAGATCAGGAACTCTAGAAGAATTCAGATTTTTAACACGAGAGTAAACGTAAAAAGAAGGTTTTACAAGACTCACGTTAACAATATTGCAGCAGTACGCACACAATCGAAGCGCAGTAAGGATGGCTAGTGTAACTAGCAAGAATACCACGAAGCAAGAAAAAAGAAGTACGCTATTAACTATTAACGTACCTGTCTCTTCCGAAACGAATGAGTACGATGAGATCTCGTGTGCATCGACCTCTAGAAGTCT
+
@;@C8<@A=@@@@@AB@AABBBBDC@C@A79:==>=;@;?@AA:9;?BA=B@CBBBFDED5C?BBBBBCBBCCC=BBAAAAA,@C?A=BAA3;:;29===995@<7<=@@<?AA>BBBBCCEEDBBCJCCAA=@B@@<@@AABBBBAD@B;;4;@;9;?AA?@@@CBB?BD@??>:>?9937>>8778999%9;<;A=B<3008*/,/988)/)/8;;;9@>==>:?;@<??@9@>?<@BBCCCCBBBAAAB:::BCCCC???@988:8;;<=<;:9668
@ATNG8:04895:05825
GATGGTAGTGTGTCTCTGAGAGTAGTACTCATTCGTTTCGGAAGAGACAGGTACGTTAATAGTTAATAGCGTACTTCTTTTTCTTGCTTTCGTGGTATTCTTGCTAGTTACACTAGCCATCCTTACTGCGCTTCGATTGTGTGCGTACTGCTGCAATATTGTTAACGTGAGTCTTGTAAAACCTTCTTTTTACGTTTACTCTCGTGTTAAAAATCTGAATTCTTCTAGAGTTCCTGATCTTCTGGAGATACACATGATACTCTAATCGACCTCTAGAAGTCT
+
966>:@BCBCCCHCBCBDCBBBBCBCCCEDBB@BBCC=BB?B?BBCCBCB@CCBAA?ABHGDC@C@CBBBDDCCC?CCDDF5A@?@BBC>ABBB?BCC@CL;;;BCBC@CBBBCCCC@DCC?@>ACCBBBBC?BBCE>BACCCCBBBBBBCCCCC?BBD@CC?B?BBCCCCCCC=@@@@@7@?C>@@@@@0@CBBC>CBDBBCCAAA5;;;;*;CCBB@BGKH@CBCCC@A>A@BBBA;;6<AB<@CCCCBCCCBCBCCDDDBC@BAAAD?AABBA@=AA@@
@ATNG8:04879:05891
GATGTAGGCGTGTGAGAGTCTGCCCAGAAGATCAGGAACTCTAGAAGAATTCAGATTTTAACACGAGAGTAAACGTAAAAGAAGGTTTTACAAGACTCACGTTAACAATATTGCAGCAGTACGCACACAATCGAAGCGCAGTAAGGATGGCTAGTGTAACTAGCAAGAATACCACGAAAGCAAGAAAAAGAAGTACGCTATTAACTATTAACGTACCTGTCTCTTCCGAAACGAATGAGTACGATGAGATCTCGTGTGCTACCATCGACCTCTAGAAGTCT
+
;66>@CC?BBBCCDCDDDBBBBCB>BCCACDBABB>B@DDDAABC@CC?B?ABB;:::-;:?@?BCGBCBBA;@?<?>>5??<?399929@A>BBBBBBBBB>A>>:5:AA8=>?@@?CAAA@@@==>>:>BBD<?>>>>AAA=A<A:><>BDCBBBC>BBA?@@=??;?BB?BBBBC<ABB?BBBBB3>><>C@>>>@@A<A=A?>><>=AAAAA=A@@@A@@7:7;@@8>BB?>?>BBBBBBAACCAAAAAA>>;;;?>>;A8==B><>AAAAA;A>>>
@ATNG8:04888:05905
GATGGTAGCATCATGCATATCTCACCAGAAGATCAGGAACTCTAGAAGAATTCAGATTTTTAATCACGAGAGTAAACGTAAAAAGAAGGTTTTACAAGTACTCACGTTTAACAATATTGCAGCAGTACGCACACAATCGAAGCGCAGTAAGGATGCTAGTGTAACTAGCAAGAATACCACGAAAGCAAGAAAAAAGAAGTTACGCTATTTAACTATTAACGTACCTGTCTCTTCCGAAACGAATGAGTACTATGTAGAGCTCTATACTAATCGACCTCTAGCAAG
+
>9;68===B::555559966665<>7565.599944.43444;;9;8:>6:6:7::;;;;+;///89/3334;;;588:<<::(993949::+:--(------77555)4744.4::.44889<==>>>>;;6554=:9905:;;>;?:6:69///9777844.3333347;:5:73,3799:3:883//////%/95//)0>>>>577(77=<@95:;>>=B=:9995><<9?//0>4>00)/668;;;A:888:::>=<<:888A<<3::<:8388:6-----
@ATNG8:04894:05862
GATGGTAGCTCTGCTCTGACTCTCGTACTCATCGTTTCGGAAGAGACAGGTACGTTAATAGTTAATAGCGTACTTCCTTTTCTCGCTTTCGTGGTATTCTTGCTAGTTACACTAGCCATCCTTACTGCGCTTCGATTGTGTGCGTACTGCTGCAATATTGTTAACGTGAGTCTTGTAAAACCTTCTTTTTACGTTTACTCTCGTGTTAAAAATCTGAATTCTTCTAGAGTTCCTGATCTTCTGGGTGCGCTACAGTCTCTCTACCATCGACCTCTAGAAGTCT
+
4:95.49:<556>=;??AAAAA@@@@=>;7///778.9>8B>@BB;:9A?B>?>>=B<@;;:7@;@>@A<566=9=7<<<+4455<<>6=B@@:=4:449.445<<><??@>====:=<><?9==@?>@?@;@A@A6:;ABBBABCC@@@;;<@<@AA7:;?C@BBCBDCCBD9;;B@@3@9A4:;<<;*;ABCC;AA@;;9@9997;???+==;;;8=155;>999>?A=B<@@C??><@:99,::::BB@@@BBBBBAAAAA<@@@@@B:;9D@@@?ABAB
@ATNG8:04897:05885
GATGGTAGGAGACACGTCGCACACGTACTCATTCGTTTCGGAAGAGACAGGTACGTTAATAGTTAATAGCGTACTTCTTTTTCTTGCTTTCGTGGTATTCTTGCTAGTTACACTAGCCATCCTTACTGCGCTTCGATTGTGTGCGTACTGCTGCAATATTGTTAATGTGAGTCTTGTAAAACCTTCTTTTTACGTTTACTCTCGTGTTAAAAATCTGAATTCTTCTAGAGTTCCTGATCTTCTGGCGCTCTGTCACGTCTGCTATCGACCTCTAGAAGTCT
+
@;==:>BD@CDCCCCCBDDCCCCB@@@CCCCB>CCCF>@@<@=@@BCA@A@DCAA@?B@CBBC@B?BBB??ABBB>BC===+B;49333,3::<8B?@=@@49:?@@A>BBBBCBBB>A>A=A;>??AD8:;<::;@;>==86///::999=<>><>>@=AB<@<=BBCDCCCC59::::*:<D4;::::'999;=6@@<<<555::7<@<@)@5;:B;?;AB?BBBBCCC@C@>>>@BB:??A=???D?;?A>:::=BBBBBAA@@;;7;ABBBB>A998
@ATNG8:04851:05940
GATGGTAGTATCTGTCTACGAGAGCCAGAAGATCAGGAACTCTAGAAGAATTCAGATTTTTAACACGAGAGTAAACGTAAAAAGAAGGTTTTACAAGACTCACGTTAACAATATTGCAGCAGTACGCACACAATCGAAGCGCAGTAAGGATGGCTAGTGTAACTAGCAAGAATACCACGAAAGCAAGAAAAAGAAGTACGCTATTAACTATTAACGTACCTGTCTCTTCCGAAACGAATGAGTACGTGTGACGTACGTGAGCTATCGACCTCTAGAAGTCT
+
0///)/:::ACBBDCCCDEAAACBB@BBC@CCBBBB?C>@@BBBCC?CC?C?AAABCCCC2C?ABBBBBBBBDD;>>;;;;;*;A@B=BBB:BBB?BCGCCCC::6;>BB>BBC?BBCABBEDCCCCCBABCAD@@@?AA@@CCAA>B@CBB@BBCCCCCB?BBBBAA>AC@BBB=?????8?==9====<,=@<@AAACC@@@<@<@@??<?<AACCB?BCBBBBB?A?BBC>CBC@???ABBBB?>>ECCBAABCCCAAACABBDAA?ACBAAB=@667
@ATNG8:04864:05943
GATGGTAGCGCACACATAGATACAGTACTCATTCGTTTCGGAAGAGACAGGTACGTTTAATAGTTAATAGCTGTACTTCTTTTTCTTGCTTTCGTGGTATTCTTGCTAGTTACACTAGCCATCCTTACTGCGCTTCGATTGTGTGCGTACTGCTGCAATATTGTTAACTTGAGTCTTGTAAAACCTTCTTTTTACGTTTAACTCTCGTGTTAAAAATCTGAATTCTTCTAGAGTTCCTGATCTTCTGGATAGCGACGCGATATACTTCCATCGACCTCTAGAAGTCT
+
//0<:<ACC;;;B@@A9966;;;>>@=;;;5505<==4<<5;49:555<<6:::555)474445058?@A;;9;949398888'4405<>>5;;995://)/9)//5;==9>B@??;==:?::8:>CCCCEDCC?@@:;8;DCCFGBBBCCBBBA;;5;;@=AB?B@;;6;@?AAB69;BAB3>2949=A@A1CAA@>6905<<=;;>=;8;;<;.9898C>B>@@>BBBB===>B>?@????9<993799>9949449998;:::7=4555>==8===6659??:?
@ATNG8:04863:05961
GATGGTAGGAGACACGTCGCACACGTACTCATTCGTTTCGGAAGAGACAGGTACGTTAATAGTTAATAGCGTACTTCTTTTTCTTGCTTTCGTGGTATTCTTGCTAGGTTACACTAGCCATCCTTACTGCGCTTCGATTGTGTGCGTACTGCTGCAATATTGTTAAGTGAGTCTTGTAAAACCTTCTTTTTCGTTTACTCTCGTGTTAAAAATCTGAATTCTTCTAGAGTTCCTGATCTTCTGGTGAGATATGCATGATGCTCCATCGACCTCTAGAAGTCT
+
:66;:?>D>BBCBCBBDBCCCB99;BAAACBC@CCBD>BB?B?BABCCCD?BBBBB?C>@AAA?A@BBCBBBBAB>???;:+@;6<@@@5?BBD>AAC?BB599:AA9?<?BBBBBBB?B@D<@<@B><<;;;<ABAA<>>>C>>>=AAAAAA;;;=>>>=AA<A=CBBBACAA=BBBBB7B?B?BBCDC5CDGJ=BBCCCICCCC@GDDD5B;;;D@DFCB?BCCCHBB?B@CCABAB>AAA@BAAAAAA@@@A899?CCCC?BBBCBB@BCCDDC@BB@A
@ATNG8:04863:05969
GATGGTAGTCTCAGATAGTCTATAGTACTCATTCGTTCTGAAGAGACAGGTACGTTAATAGTTAATAGCGTATCTTCTTTTCTTTGCTTTCGTGGTATTCTTGCTAGTTACACTAGCCATCCTTACTGCGCTTCGATTGTGTGCGTACTGCTGCAATATTGTTAACGTGAGTCTTGTAAAACCTTCTTTTTACGTTTACTCTCGTGTTAAAAATCTGAATTCTTCTAGAGTTCCTGATCTTTGGAGATACACATGATACTCACCATCGACCTCTAGAAGCTCT
+
///7299BAAA9995556556>===>==;;:97;55.6<893:555;;;7<////)/)//9:.5.555555599;.54;;+444)4::<2;5957;;A=BC?:;9@AB=@BB@A@@B?BCCEH@BACDBBBC@BBCC>A@A@@@AAA@@@;;;AA=;;:9>@2919988:;>;@:<::9:*9;?9:;;;;*;@::;.:@?;;;BBCB?BBAB0B:;9>>A:?@>BBAAA;0-0:==00000)08=A@@@@?<00////7/--65//////5:=====788370
@ATNG8:04876:05979
GATGGTAGAGAGAGCTCTCTCATCGTACTCATTCGTTTCGGAAGAGACAGGTACGTTAATAGTTAATAGCGTACTTCTTTTTCTTGCTTTCGTGGTATTCTTGCTAGTTACACTAGCCATCCTTACTGCGCTTCGATTGTGTGCGTACTGCTGCAATATTGTTAACGTGAGTCTTGTAAAACCTTCTTTTTACGTTTACTCTCGTGTTAAAAATCTGAATTCTTCTAGAGTTCCTGATCTTCTGGGTCTACGCTCGTCGCGCTACCATCGACCTCTAGAAGTCT
+
0//729=>@B;;;CCABACDEDGDCACBBCCC@BBDE>CC@D@CCCCCBB>@ADBC@C?BBAA?A@CBBBBCBBB?DCDDD1?@?B9995:@>@=A::68@489=8:>4?BBBCBBC@B>=:>:=A?9688==BBAA<@@@???@@@>A>>>88:69;=:::5:;>AADB???B5;;BBB5@:=8<====/=><;<3;;;;>;;:>>1////(////@395>?<@AEF@=>:>:==?@??<AAAB:@>=>:::>>AAC@@@>>>@:>>@@AA=@??AAA<???;
@ATNG8:04861:06030
GATGGTAGTCTCAGATAGTCTATAGTACTCATTCGTTTCGGAAGAGACAGGTACGTTAATAGTTAATAGCGTACTTCTTTTTCTTTGCTTTCGTGGTATTCTTGCTAGTTACACTAGCCATCCTTACTGCGCTTCGATTGTGTGCGTACTGCTGCAATATTGTTAACGTGAGTCTTGTAAAACCTTCTTTTTACGTTTACTCTCGTGTTAAAAATCTGAATTCTTCTAGAGTTCCTGATCTTCTGGAGATACACATGATACTCTACCATCGACCTCTAGAAGTCT
+
45458=<AB@@@==<@@C<66BCABBBB@;@A>ABBD>BB:929>B9;9:6;@?>@;@<@??@9?2:9::;::<<.44449'99:(43<;4:;<?9<;?9==469@AAC?@ABBBBADAFFD?@>AC@?@BBB@BCBB?CAAACCCBBBBB@@ACCA@AA?BB?B?BABBCCCEIBBAABB7A>B>AA@A@,@AAAB;AABBBBCCBB<@@@@0@A@@D@C?A@>AACCBBC?A?ACCCCC@CCC@CCCCCCCAA@BBBCCCCCCC?B887<=:<BBCBB@B@?@
@ATNG8:04863:06040
GATGGTAGGTGCACATGAGTGTATCCAGAAGATCAGGAACTCTAGAAGAATTCAGATTTTTAACACGAGAGTAAACGTAAAAAGAAGGTTTTACAAGACTCACGTTAACAATATTGCAGCAGTACGCACACAATCGAAGCGCAGTAAGGATGGCTAGTGTAACTAGCAAGAATACCACGAAAGCAAGAAAAAAGAAGTACGCTATTAACTATTAACGTACCTGTCTCTTCCGAAACGAATGAGTACTATGTAGAGCTCTATACTACCTTCGACTCTAGAAGTCT
+
444:3:==:=EDB9:6=>=@CB@@@?@@@?ABA@A@@D???CCBBB@CC@C@CB@<;;;;*;9@@;;9@A;>BD<A<>CDDD1AA@C;D@D2D:;8:A;;9?>AA?A>AA<>>?=@ABAAAAABBAAAA;;;;A;;;5;@@ABBAA@C=A;;8;ABBEFDC?CDC@@?;?A5::C?AA999,9=<9999999%9;8;=;>??AAC@C?@@@A;?:==BBC?CCBB@@@?A>A@@<>=@900/7:9???877>;<8;>::?::>870=@<66///8778<)---,
@ATNG8:04849:06060
GATGGTAGCGAGCGAGTGTGTATACCAGAAGATCAGGAACTCTAGAAGAATTCAGATTTTTAACACGAGAGTAAACGTAAAAAGAAGGTTTTACAAGACTCACGTTAACAATATTGCAGCAGTACGCACACAATCGAAGCGCAGTAAGGATGGCTAGTGTAACTAGCAAGAATACCACGAAAGCAAGAAAAAAGAAGTACGCTATTAACTATTAACGTACCTGTCTCTTCCGAACGAATGATACGATGAGATCTCGTGTGCTATCGACCTCTAGAAGTCT
+
:66A;@CBCCCCBBBECCCDCC9;;@BBB@BAAC@@=A?BCCDBBB?CB?B?<<?:;;;;(;4@<AI>>CD;;:0;@;;;;;*;C>@?BCE9DCC@CECBABB;;79=@?;A??:>ABBBBBBBB@@@BCBBAAA@D?@@@CCCCC?C?C;:8;BBBBCBB?BBABBB@BB?CBB:::BA?9=993999999%9?;997?CCBBB?B?BBBB?C@CAEB@=@C@@@BB?B@BA?A;;8;AABCBCCAAABBCCAAB>>>ABDCDCC9999AA?@A>A@>=
@ATNG8:04849:06093
GATGTAGAGTATCATGTGTATTCCAGAAGATCAGGAACTCTAGAAGAATTCAGATTTTTAACACGAGAGTAAACGTAAAAAGAAGGTTTTACAAGACTCACGTTAACAATATTGCAGCAGTACGCACACAATCGAAGCGCAGTAAGGATGGCTAGTGTAACTAGCAAGAATACCACGAAAGCAAGAAAAAAGAAGTACGCTATTAACTATTAACGTACCTGTCTCTTCCGAAACGAATGAGTACTATAGACTATCTGAGACTACCATCGACCTCTAGAAGTCT
+
:6;C@CCBBBCDCCCCCFB??<?<@BC?DBBBBB@C@BBCBAA@???=??CBBBBBBB3C?BBBBBBBBBB@6=>;;;;;*;B?CACEF;DCGACCDBBCCCC?BADD@CCC@CBCBBBCCCDBBBCBBB@ECBB@AAABCCBB@C?BBB@BBCCCCCB?BDCBCB?BB@CBB?BB@@@;;;;88899::%:><>?=?@@?CA<A:;;??9?<>=ACC?BBAAACC?B?BCC>B??;????CBBBCBCCCCB=>ABCBBBCBBB?BBBBBB?BBBBCF@C888
@ATNG8:04869:06073
GATGGTAGCACACGAGATCTCATCGTACTCATTCGTTTCGGAAGAGACAGGTACGTTAATAGTTAATAGCTTACTTCTTTTTCTTGCTTTCGTGGTATTCTTGCTAGTTACACTAGCCATCCTTACTGCGCTTCGATTGTGTGCGTACTGCTGCAATATTGTTAACGTGAGTCTTGTAAAACCTTCTTTTTACGTTTACTCTCGTGTTAAAAATCTGAATTCTTCTAGAGTTCCTGATCTTCTGGTGCGCTACAGTCTCTCTACCATCGACCTCTAGAAGTCT
+
445<9=CFEDCB9;6==CDCCCC966<<<BDC@AABG=CB?A=<@?B>BA@BBBBB?B?DC@@7?9<<BBB>BA@:99787'9913333(3<<=:>>E@BB::;:BBC=AACCCCBA=@@@?C@CCFBBBAA@CCBC=@@EBBBBBBBBBB?:::=AAA@BB?C?BBBBB?CCC?AACBB5B=A:;;;;;+:ABBA:>>?AAAA@==8=>>>/>;;;A;?:>><@AAB?>><B<@?@AAA5;881889;;?@@A@@?AAAA===5:///<<9:99=>A;@@??
@ATNG8:04883:06094
GATTAGCGAGCGAGTGTGTATACCAGAAGATCAGGAACTCTAGAAGAATTCAGATTTTTAACACGAGAGTAAACGTAAAAAGAAGGTTTTACAAGACTCACGTTAACAATATTGCAGCGGTACGCACACAATCGAAGCGCAGTAAGGATGGCTAGTGTAACTAGCAAGAATACCACGAAAGCAAGAAAAAGAAGTACGCTATTAACTATTAACGTACCTGTCTCTTCCGAAACGATGAGTACCTCTCAGACGCTCGTCCTACCATCGACCTCTAGAAGTCT
+
///69==BCBCCEBBBBBCBCCC@DBB@A@ADCD@D>ABCCBBB@CC=?=>BBBCCCC5CAGAAAMCCC@@@:@B@AAAA0@@;@;@@A3@;;9;FFECCC;;7;?@@<@BB@BBBAAA=ABBBBBAAA@<@DAB=BACBBCCC@C@CCDABBCBBBCB@CAAABC?CC@CBB>BBBBE>BBB?BBECC3?@=@BCBBC?@@?B?BAAA@C>AABBD@BBAB@CC4959@@8?;;:BBDCBB?CBBBBBB?@?BBBCC@BBB?AA@@AB@???BAA=BAAB
@ATNG8:04889:06079
GATGTAGTATAGAGCTCTACATACGTACTCATTCGTTTCGGAAGAGACAGGTACGTTAATTAGTTAATAGCGTACTTCTTTTTCTTAGCTTTCTGTGGTATTCTTGCTAGTTTACACTAGCCATCCTTACTGCGCTTCGATTGTGTGCGTACTGCTGCAATATTGTTAACGTGAGTCTTGTAAAAACCTCTTTTTACGTTTACTCTCGTGTTAAAAATCTTGAATTTCTTCTAGAGTTCCTGATCTTCTGGATACACTCATGTGCACCTACCATGACCTCTACAAGTCTATGACCGACTGCCCATAGCA
+
///::00/7959;;;=ABCBA@A555555:<?8??=@69;29.9=<<843-48888496;-847-3487;:@=>8>6;;;;;)3933?<=B6=<<55/5660663685=588'/55//.5;49>@9=8=;:788;;8>?@@=@AA>>>>>>?A@?:677)////575<3>>>;96@7715...//'/(/.....$.3333-566687769=/5797(58:19<186-7>:?::6>//-/9===AAB7::>>E@>>>===>>>>>>AA;>>?;>9===4-----,,922222227,2222222',,688-
@ATNG8:04848:06125
GATGGTAGACATATCGTACTCTCTGTACTCATTCGTTTCGGAAGAGACAGGTACGTTAATAGTTAATAGCGTACTTCTTTTTCTTGCTTCGTGGTATTCTTGCTAGTTACACTAGCCATCCTTACTGTGCTTCGATTGTGTGCGTACTGCTGCAATATTGTTAAGTGAGTCTTGTAAAACCTTCTTTTTACGTTTACTCTCGTGTTAAAAATCTGAATTCTTCTAGAGTTCCTGATCTTCTGGTATACACACTCGCTCGCTACCTTCGACCTCTAGAAGTCT
+
?;?;7;===ABB??;;;;;;;==B>?>>>CCC@D@@@9@@;@;AAAAAA@=ABAAA@B>AABB@B?AABBBBBBC>@?===+334:73039=@:AA@=@B489???@>BBB>AA??<???;?=A>>>>>><9=<<<*//77==>>>===>??>?9=<=8==:>8==@@=BA@9=9999'97@;99999$9<::<7;;?>=;:444.4444$4444B?B@AA>BBBBBBB?B>BBBBBD?BAB?BBAAABBCCB;;;@@A@??A;?<?BAA7;;==;;7;???
@ATNG8:04892:06147
GATGGTAGTACATGATAGACGACACCAGAAGATCAGGAACTCTAGAAGAATTCAGATTTTTAACACGAGAGTAAACGTAAAAAGAAGGTTGTACAAGACTCACGTTAACAATATTGCAGCAGTACGCACACAATCGTAGCGCAGTAAGGATGGCTAGTGTAACTAGCAAGAATACCACGAAAGCAAGAAAAAGAAGTACGCTATTAACTATTAACGTACCTGTCTCTTCCGAAACGAATGAGTACTGCGCTCACTCTCGCCTACATCGACCTCTAGAAGTCT
+
@;?C9=BCCDDCAAAELEGD:;;BB@CCC?GDDC:;;;@BBCCCDD@CC?B?BBCCCCCC3D@BBBCCCDCDCD>BAAAFEF5CC@C@F?B@CEGGGBBBBBCBC@C?BB?9::@CAAABBCCBCBDDBCCC@CCCCCCBCCBBBB?C@CBB>BBBCBBAC?BCCBBB>CB>BBB<>=BBC;>89299999.9A?C:99BBB?@<><>?BB=A<AACCC@BBCCCCC@D?BBD>BBB@CCCACCDBA@AACDBBABBBBB@BBB@@BB@A==>>AAA?B998
@ATNG8:04894:06113
GATTAGTGTGTCTCTGAGAGTATTACTCATTCGTTTCGGAAGAGACAGGTACGTTAATAGTTAATAGCGTACTTCTTTTTCTTGCTTTCGTGGTATTCTTGCTAGTTACACTAGCCATCCTTACTGCGCTTCGATTGTGTGCGTACTGCTGCAATATTGTTAACGTGAGTCTTGTAAAACCTTCTTTTTACGTTTACTCTCGTGTTAAAAATCTGAATTCTTCTAGAGTTCCTGATCTTCTGGGTCTCTCTCTCACGCACTACCATCGACCTCTAGAAGTCT
+
955:>?BBBCCDCCCCBBCCCCC?CCDC??<?AAA=BC?C?CDCCCBC?DFDBB?B@CCCB@E?DDDCCBCBB?@@@>?,??<@AAB=AABCACCE@CC<;;CBCL?A@DCCBBC@CCB@B@CCBBBBBB?@ABB@DBBBCCCCCBBACCCCC?CCD@BB?B?BBBCCCCDC@BAAAA9A?B=AABBB2BCCCI;;;CCCCCBBB@DDDD3CCDBB@BABB@BCCCFCD?B@BBBBBB?ACFE>DBBBBBBAAABBBBCBBBB@BBCCCF????BBC=AAAA
@ATNG8:04884:06206
TATGGTAGTATCTGTCTACGAGAGCCAGAAGAGATCAGGAACTCTAGAAGAAATTTCAGATTTTTAACACGAGAGTAAACGTAAAAAGAAGGTTTTACAAGACTCACGTTAACAATATTGCAGCAGTACGCACACAATCGAAGCGCAGTAAGGATGGCTAGTGTAACTAGCAAGAATACCACGAAAGCAAGAAAAAGAAGTACGCTATTATCTAATTAACGTACCTGTCTCTTCCGAAAACGATGAGTACGTGTGACGTACGTGAGCTACCATCGACCTCTAGAAGTCT
+
4:44.444555;9;9;;?969==;;79:::0///7::;,515://///)///(/7.///44444$45::;;:5339991:888:;:':@7?7@C?1:@D774788;;8<:<;?>>BBA>@BCBDCDCBBBDC99:C@BBBB?BBBBBBBC?B?BAA>ABFEAAAC?BBBBAA>AB@AA@:>>AAA:@>>:<<;;<.==9<;7:?9:;;1667//(/(/(/99884<???<=<36/////(////9:9???@@>@@CDCCCBBCBBABC::99>?<992999<==5;0//
@ATNG8:04871:06288
GATGGTAGTATATCGCGTCGCTATCCAGAAGATCAGGAACTCTAGAAGAATTCAGATTTTTAACACGAGAGTAAACGTAAAAAGAAGGTTTTACAAGACTCACGTTAACAATATTGCAGCAGTACGCACACAATCGAAGCGCAGTAAGGATGGCTAGTGTAACTAGCAAGAATACCACGAAAGCAAGAAAAAGAAGTACGCTATTAACTATTAACGTACCTGTCTCTTCCGAAACGAATGAGTACGAGAGAGCACACGTGTCATCGACCTCTAGAAGTCT
+
;66@;@BBBDCCCCCBCBDBCBCCC@CCC?BBCCDC@C@CDCCCBD?BB?C?CAAACDDD2A?BCCCCDECAAA=ABBEDDD2DF@DACCC<GGFADCCBCDDAA?B@BB@BCC>AACBCCFCCBBBCBBBB@DDBB?BAABAABA=A@CAA>ACBBBCCC?AACAAA?BB@BBB=@?CCC<BA@<<<<>=.?C?@===BBAA@;@;>>BB7;6;>A@?=?BBABBB?B?BAD>CCC@???BBBBBBBBCBABAAAAAACAAAA@???<;;;CCB=@?>>
@ATNG8:04885:06301
GATGGTAGCACGAGTCACTCATATCCAGAAGATCAGGAACTCTAGAAGAATTCAGATTTTTAACGCGAGAGTAAACGTAAAAAGAAGGTTTTACAAGACTCACGTTAACAATATTGCAGCAGTACGCACACAATCGAAGCGCAGTAAGGATGGCTAGTGTAACTAGCAAGAATGCCACGAAAGCAAGAAAAAGAAGTACGCTATTAACTATTAACGTACCTGTCTCTTCCGAAACGAATGAGTACGATGAGAGAGCTCTCTCTACATCGACCTCTAGAAGTCT
+
///;:=D??@BCCCCBBBCDCCCBB?BBB?ABACAB>B@BBCCCCB?BB@B@@@@BBDDD3C@AAABBCCCCBF<@@;;;;;*;A=C=A@@7ABC>BBCBCCCA@=@?BB?BBC?BBBBBBCCCCCCBABBC@CABB?CBBBBB@@<B@CBC>ACCDAAACACCAAAB@CC?898;?@@@@<BBA?DCBBB3BB?BBAABBAAA8:7;>AC:=:=ABBB?CC@@@BB?A????<@CC@BBBBCCCCCBAABCCCB@>>>=665;>AA>>>?<>>>BBB<@=>>
@ATNG8:04854:06319
GATGGTAGCACACGAGATCTCATCGTACTCATTCGTTTCGGAAGAGACAGGTACGTTAATAGTTAATAGCGTACTTCTTTTTCTTGCTTTCGTGGTATTCTTGCTAGTTACACTAGCCATCCTTACTCGCGCTTCGATTGTGTGCGTACTGCTGCAATATTGTTAACGTGAGTCTTGTAAAACCTTCTTTTTACGTTTACTCTCGTGTTTAAAAATCTGAATTCTTCTAGAGTTCCATCTTCTGGTATGACTAGTGTACTACTACATCGATAACCTCGAGTCT
+
:66>:>CCCA@@@>B@>96666;9=@;><977,//<<39<8<4;;=;;;;499///)/)/::;7<69;5549889433333$396;78818:9944447::69;<88;68337ABBB@BB=:@566//./355/55695555===99...55....2..2+22.549:99999<<.22999+9191:;===,;;777(/....535222'2777'5555827255/56677..*.2733348::6<9:79:;666<<>=;-,,,,,,,,223.5/53383.--
@ATNG8:04885:06327
GATGGTAGCAGACGTGACAGAGCGCCAGAAGATCAGGAACTCTAGAAGAATTCAGATTTTTAACACGAGAGTAAACGTAAAAGAAGGTTTACAAGACTCACGTTAACAATATTGCAGCAGTACGCACACAATCGAAGCGCAGTAAGGATGGCTAGTGTAACTAGCAAGAATACCACGAAGCAAGAAAAAGAAGTACGCTATTAACTATTAACGTACCTGTCTCTTCCGAAACGAATGAGTACTATGTAGAGCTCTATACTAACCATCGTTCTCCTTAAGTCT
+
@B;;46>>>CCB===?GCDDGBCAA=ABA?BCBBCB@B@CCBBCBB?BB>B<??@:99:9$31;9:?;;>9333(39AAAA3;;40+00+000*00/7:>>AA;@;:;5;AA>ACCBFFGBBB;;;CA@A<@@?A?BBBBAAAA<=9=00*0:<877:=9??;@??;@A;@@:288<<;:??<?AAAA2?B9>=>::A@;<7=9///97;5;;CCC@CCBCA@@<?9=A?9A>?:??@??>>>CA@>7776689A78852239497955/555497;9>9>=
@ATNG8:04897:06315
GATGGTAGTACATGATAGACGACACCAGAAGATCAGGAACTCTAGAAGAATTCAGATTTTTAACACGAGAGTAAACGTAAAAAGAAGGTTTTACAAGACTCACGTTAACAATATTGCAGCAGTACGCACACAATCGAAGCGCAGTAAGGATGGCTAGTGTAACTAGCAAGAATACCACGAAAGCAAGAAAAAGAAGTACGCTATTAACTATTAACGTACCTGTCTCTTCCGAAACGAATGAGTACGAGAGTCAGAGCAGAGCTACCACGACCTCTAGAAGTCT
+
;9;C;CCCCCCCCCCC@A@D:;;DDACCC?CCDBBB@C@CBBBCCD?BC?B>@@ADDEEE0D@CCDCCA@AAAA;@A@AABB2BC@C>ABB;BCC@DCBCBBB@@?A@CC@CDD?BBCCC@AACDDCBBAAB@DC@A>ABAADCBB?BDFBB>ACCCCCCC@CBBABB?BB?BBD?BB@@?:@@>9<>===.=>:??>?AAA?>>>?BBBD?B?BBCCC?BB@@@BB?B?BBC>BBD?BBBCCCCCBBB>??DCABACCBBBBBB@B@@AA=>>>BBB@B:::
@ATNG8:04871:06395
GATGTAGAGAGACTGTAGCGCACCCAGAAGATCAGGAACTCTAGAAGAATTCAGATTTTTAACACGAGAGTAAACGTAAAAAGAAGGTTTTACAAGACTCACGTTAACAATATTGCAGCAGTACGCACACAATCGAAGCGCAGTAAGGATGGCTAGTGTAACTAGCAAGAATACCACGAAAGCAAGAAAAAGAAGTACGCTATTAACATTAACGTACCTGTCTCTTCCGAAACGAATGAGTACTATGTAGAGCTCTATACTACCATCGACCTCTAGAAGTCT
+
BB?AA@B@A@;;9BBBCCCCCDDD>BCC?BBCBCC@C?BBBBCAA=AA=?<?@@9:9:9)::@@BBBDFD@A@8>@;;;;;';B<>4665&59<9>A<BCCCBB=B?@@>@CE@CCCCCBBCBBBCCCC@@>AA@@@EBBB@??D@GABBC?ABDEFCBB?BBBBBA>AA=AAA>AAEDD>>><<99999(:A?CABBB===?18169;4949=ABB>BBBBBBB>B?BDC>BBB?>>>DBBBBBCBBBCAA@;;<???A@@@7:788>@<@BBA>949///
@ATNG8:04916:05768
GATGGTAGAGTACAGTGTAGTAGACCAGAAGATCAGGAACTCTAGAAGAATTCAGATTTTTAACACGAGAGTAAACGTAAAAAGAAGGTTTTACAAGACTCACGTTAACAATATTGCAGCAGTACGCACACAATCGAAGCGCAGTAAGGATGGCTAGTGTAACTAGGCAAGAATACCACGAAAGCAAGAAAAAAGAAGTACGCTATTAACTATTAACGTACCTGTCTCTTCCGAAACGAATGAGTACGTGTGACGTACGTGAATCGACCTCTAGAAGTCT
+
9;<E@DCBBCCBBBBBBBGIDCBBB>@A@@FDCC::;;?BBDCCCC>AA?B?BBBBBBBB3B@BBBBAAABBBF>A@;;;;;*;@;A5;;;6;BC@C;=<CBB;;7;?AA>BBC?BABBBBBCGCBBCBCCC@BCA@=@AAAABAA=A?A@@=@AABBBAA?BBBC?CC?BB?BBA8?>>??8;=>:99:9::%:9;9>8@=:AA@:;:;;CB3=:>>AAB?@@@BBBC@@<@A@8?00,0:>=ACBBBABBC@??CBBBBB?ABB:959??BBC@DB??
@ATNG8:04936:05770
GATGGTAGTAGTACACTAGTCATACCAGAAGATCAGGAACTCTAGAAGAATTCAGATTTTTAACACGAGAGTAAAACGTAAAAAAGAAAGGTTTTACAAGACTCACGTTTAACAATATTGCAGCAGTACGCACACAATCGAAGCGCAGTAAGGATGGCTAGTGTAACTAGCAAGAATACCACGAAAAGCAAGAAAAAAAGAAGTACGCTATTAACTATTAACGTACCTGTCTCTTCCGAAACGAATGAGTACGAGAGAGCACATCGACCTCTAGAAGTCT
+
;56>;>CCBB:;6>CAABDBCB;;;?CBC@ECCCCC=A=AACBCBB>BB?B@DCCCCCCC3CACCAABBB?9988-9>@BBCBB&:59)5.555&5:<8=??=>>;;;;0;=AA?CBC=?@CCBBBDCCBBB;;:A=AA??;@@@?BC@?=@@C@A@@BBDBCBB?CBABB@=00,0005;;09::+:::3:999::9#0:;;///;9BA=<::88AC3>:>?BCC@CCABABC=A>AAA<BBB?::9BABABBBAAABBCCBBBBDB?BA@B>>:=;;;
@ATNG8:04937:05803
GATGTAGAGAGACTGTAGCGCACCCAGATCAGGAACTCTAGAAGAATTCAGATTTTTAACACGAGAGTAAACGTAAAAAGAAGGTTTTACAAGACTCACGTTAACAATATTGCAGCAGTACGCACACAATCGAAGCGCAGTAAGGATGGCTAGTGTAACTAGCAAGAATACCACGAAAGCAAGAAAAAGAAGTACGCTATTAACTATTAACGTACCTGTCTCTTCCGAAACGAATGAGTACCTCTCAGACGCTCGTCCTACCATCGACCTCTAGAAGTCT
+
959>?CBC@@ACCDCCGDAAACCF>BBBAA@@<@>AABBBBA?@@<@<?AA@CAAA2A?BBCBBBABBAA<AAAABBC3BB>A?BBA8ABB@BBBDDB>>?;?=;;4;88188==>>>?@B===AAAD9888A999;:<===:==BBD?>>>BDDAA5<=@A@@<@C>BBB<@?ABB<BB@=ACDDD/5637>>?>??7858<AA<>:=<@@@@A<AA>><===C<@@>5<7848@CC>@??BBB>A@@;;;>>>>@<@@A<AABB>><>>>@@@;A@@>
@ATNG8:04939:05808
GATGTAGGCGAGAGTGAGACCAGTACTCATTCGTTTCGGAAGAGACAGGTACGTTAATAGTTAATAGCGTACTTCTTTTTCTTGCTTCGTGGTATTCTTGCTAGTTACACTAGCCATCCTTACTGCGCTTCGATTGTGTGCGTACTGCTGCAATATTGTTAACGTGAGTCTTGTAAAACCTTCTTTTTACGTTTACTCTCGTGTTAAAAATCTGAATTCTTCTAGAGTTCCTGATCTTCTGGTGAGATATGCATGATGCTACCATCGACCTCTAGAAGTCT
+
;59;;:@9<A@?966==>>C?CCDBBBCBB>BAAA;@A>@@CCBBBBB>BBBBB@D;:<CE@C@CCCB@A@AA>:9:::)0:;>00*/99=8A<:;::*00:99:5:;B@@@@C?AA@5:5:<?<=::;<??AA===>@@@A@@@@@@@::;9;;;5;A:?:>??==<@<<052555'59>.55AAA.==996.522222799;7>?>;*55559282884<>==AAA;A7>>@@AA3;;<:>>>>>???>>=@=>;;;==B=B;;;==9=???AA<?>;:
@ATNG8:04940:05778
GATGTAGTATCTGCACACTCTGTCCAGAAGATCAGGAACTCTAGAAGAATTCAGATTTTTAACATCGAGAGTAAACGTAAAAAGAAGGGTTTTACAAGATTTCACGTTTAACAATATTGCAGCAGTACGCACACAATCGAAGCGCAGTAAGGATGGCTAGTGTAACTAGCAAGAATACCACGAAAGCAAGAAAAAAGAAGTACGCTATTAACTATTAACGTACCTGTCTCTTCCGAAACGAATGAGTACTGTATCTATGTGTGCGCTACCATCGACCTCTAGAAGTCT
+
///77;B:9:;555<;;;@?>?><5://)/7799;7;:>>>///7)//)/399;;<>>>+?9;:9986///88;///33888'79,33(///&/88(////(/73338.81886;995888:?CCCBBB@A@ABB?BCCC?A@CCEBAA?CADBB>@@B@@@BB@CDAA@@;?=:=@<4<99::39//)000000%0898;8<:6<??8<<88>>3>;>;@@B?BBBAAAC?A?ACD:@?D8:999BBCBBBBBCCBBBBBCBBC???@<:::<8808=>==<8<=;:
@ATNG8:04942:05796
GATGGTAGTCTCAGATAGTCTATAGTACTCTATTCTGTTTCGGAAGAGACAGGTACGTTAATAGTTAATAGCTGTACTTCTTTTTCTTGTCTTTCGTGGTATTCTTGCTAGTTACACTAGCCATCCTTACTGCGCTTCGATTTGTGCGTACTGCTGCAATATTGTTAACGTGAGTCTTGTAAAACCTTCTTTTTACGTTTACTCTCGTGTTAAAAATCTGAATTCTTCTAGAGTTCCTGATCTTCTGGTCTACTACACTGTACTCTACCATCGACCTCTAGAAGTCT
+
444;7;=B<9:995555555555;9777/////)/:<<<6=>:>7::993330498;B>B>AA@A@D?BAA>;8;6//(/6666'6636878=2444>6886055(---55;5:88///88*//B6A;B@@@C?@D?CDABC>CAAAAAABBCBA@@A<A@@5:;=B>BBBB@@?>>995555'67>=@ABBB,AA;;<0:=@@@@==9=299:9':>>:949?@@;?@@@@?@;@:@?>AAA?AACACCCDCCCCCBBBCDDCC@@@<?:;:AA=AA@@@@=A??@
@ATNG8:04907:05831
GATGGTAGCTATACGTTATCTATGTACTATTCTTTTCTGGAGAGACAGGTACGTTAATAGTTAATAGCGTACTTCTTTTTCTTGCTTTCGTGGTATTCTTGCTAGTTACACTAGCCATCCTTACTGCGCTTCGATTGTGTGCGTACTGCTGCAATATTGTTAACGTGAGTCTTGTAAAACCTTCTTTTTACGTTTACTCTTCGTGTTTAAAAATCTGAATTCTTCTAGAGTTCCTGATCTTCTGGTCTACTACACTGTACTCTACCATCGACCTCTAGAAGTCT
+
///:4:A<<<8@@0//8;557///7/55::.////&---(----;===:==>@A?@=BCCC@F@<;=CCCDCC>;;;;:*;>==>BB=B<BB@BBB@CE@BBCB@@=@AAABBBB?BBB>BADCA9:8???BBBC?BBCF@@@;;;D>>:::=5::;:;;5;==>=DDDA>?;@?BAA.<08066666)66---)--6--(-56.22'2696(6797=1939<49>=>:5535:>=;=::7:??=?@?@@??;;;>>=@CHCA;;5;888>A=A???BA=A@@?
@ATNG8:04926:05830
GTGGTAGTGCGACATGAGTGTATCCACGAAGAATCAGGAACTCTAGAAGAATTCAGATTTTTTAACACGAGAGTAAACGTAAAAAGAAGGTTTTACAAGACTCACGTTAACAATATTGCAGCAGTACGCACACAATCGAAGCGCAGTAAGGATGGCTAGTGTAACTAGCAAGAATACCACGAAAGCAAGAAAAAGAAGTACGCTATTAACTATTAACGTACCTGTCTCTTCCGAAACGAATGAGTACGATGAGAGAGCTCTCTCTACCATCGACCTCTAGAAGTCT
+
///)//444//////77;<;55/72///:2//+4::;.4.5:8995404939.44<449999#46;99@?=B=>CC=C<ABAAA0AC>B<A@A7ABB@DEBBBBB::9;@@?<@BB>BBCBCCCCCDCBBAAAB?BBBB@BBBBBBAA>B?C@@>@BBBBBBD@BBBCBC?A?7;>>-00===5;0809ACBB1=C;>8BAB@@?A00*/853/505=CEE@FC@@@DE@A@AA@9@00-0@@@ABBFE@@@BCBBBA???AAAAAD?A999@=8===???<@@;;
@ATNG8:04909:05868
TGATGGTAGTGTGTCTCTGAGAGTAGTACTCATTCGTTTGGAAGAGACAGGTACGTTAATAGTTAATAGCGTACTTCTTTTCTTGCTTTCGTGGTATTCTTGCTAGTTACACTAGCCATCCTTACTGCGCTTCGATTGTGTGCGTACTGCTGCAATATTGTTAACGTGAGTCTTGTAAAAACCTTCTTTTTACGTTTACTCTCGTGTTAAAAATCTGAATTCTTCTAGAGTTCCTGATCTTCTGGGTCTCTCTCTCACGCACTACCATCGACCTCTAGAAGTCT
+
/////)4:;==<;A@@C>?;;?@9:56;;;>0/+/;::3<494555:<9=499559158><<C>BGDBBBC;;00)0///&//)/7;;)56<<8=>>9>@9;;;?@B>AACHDBBB?@@@=@>A;;9;9:A?@@AB<@@@AA99:@@@@@B@;;4;>@9>?=A4;9?>>:=;;5>49999$93=4=:==>+69B<=4=5959955596;;<<+<==66267<<6;;6996C:B8A<=@>>:>@BA=BCCCICCCBCBB;<;B@@@@CDBBBB?BBABBA;?988
@ATNG8:04926:05991
GATGGTAGATACTCGCTGATACACCCAGAAGATCAGGAACTCTAGAAGAATTCAGATTTTTAACACGAGAGTAAACTGTTAAAAAAGATGGTTTTACAAGGACTTCACGTTTAACAATATTGCAGCAGTACGCACACAATCGAAGCGCAGTAAGGATGGCCAGTGTAACTAGCAAGAATACCAACGAAATGCAAGAAAAAAGAAGTTACGCATATTTAACTATTAACTGATACCTGTCTCTTCCGAAACGAATGAGTACATAGATATACGTATAGCTTCCATCGACCATAGAAGTCT
+
AA?@<A9;555==BBBBCA@@@;;;/;>@9=9::9;<@;8>;555=9<=8>9::---999)8*---6688333939333,33333#333339::.::;*/(///(/;7779(3,39378508====;;;<<555;6666;<==7;;<<<<<>;@:===@D00/////7:;:>6545;6889)-(--::)--7:6889999%8:1//(/::8883//(/(//--05222--/683///////494/33,377222255522255:=877777@9::A@<@=>=8766(...-5,3...
@ATNG8:04927:05986
GATGGTAGCTCTGCTCTGACTCTCGTACTCATTCGTTTCGGAAGAGACAGGTACGTTAATAGTTAATAGCGTAACTTCTTTTTCTTTGCTTTCGTGGTATTCTTGCTAGTTACACTAGCCATCCTTACTGCGCTTCGATTGTGTGCGTACTGCTGCAATATTGTTAACGTGAGTCTTGTAAAACCTTCTTTTTACGTTTACTCTCTTGTTAAAATCTGAATTCTTCTAGAGTTCCTGATCTTCTGGGCAGACTCTCACACGCCTACATCGACCTCTAGAAGTCT
+
556?;@DCCC>>CCCCBABBB@BBB=>CCCDD=:;95/4;8>9==AA@CCAFHCCB@C@BCC>:B?BCB@B00,/<5::;::*///(494?4?AA=:=00+/>*//55<A?BCCBAAAB?BBCAC@FBA@@BBB?BBBA=BA@@AAAABAAACBCAA?CBB?BB@C@CCBBBBCCC@B;;;;.;>B=;<;;;*;CACA8;;@AA?@5:94999*49959199>>?@?>9999:@:@@@???<@BEC>CCCCBAA;;;@@@@@<A000@@@@@=@CCCBB?BBBB
@ATNG8:04942:06006
GATTAGTATAGAGCTCTACATAGTACTCATTCGTTTCGGAAGAGACAGGTACGTTAATAGTTAATAGCGTACTTCTTTTTCTTGCTTTCGTGGTATTCTTGCTAGTTACACTAGCCATCCTTACTGCGCTTCGATTGTGTGCGTACTGCTGCAATATTGTTAACGTGAGTCTTGTAAAACCTTCTTTTTACGTTTACTCTCGTGTTAAAAATCTGAATTCTTTTAGAGTTCCTGATCTTCTGGTATACACCTCGCTCGCTACCATCGACCTCTAGAAGTCT
+
///6<=CCCBBBDDBBBDBBAAA?>;;DBB@BDDC=AA<@<@@CABBC?@??;92:188::6?8@BBBCCCBC@BABBB1448CCCC>@??B?BEE?BB9:9:A@A=ABBAA>:;7;CB>D=@;<-----4;;;;1:;@@>=;;;===>?888:=>?<@@;?;99:999;77255888+909455555'5:///*/88///67;@=====,;///70709:99,//=;;5;48>;9895///165==D==8766-,,,,,,,07669775<=>:;<=AAAC
@ATNG8:04931:06052
GATCTCACGTACGTCACACGTACTCATTCGTTTCGGAAGAGACCAGGTACGTTAATAGTTAATAGCGTACTTCTTTTTCTTGCTTTCGTGGTATTCTTGCTAGTTACACTAGCCATCCTTACTGCGCTTCGATTGTGTGCGTACTGCTGCAATATTGTTAACGTGAGTCTTGTAAAACCTTCTTTTTACGTTTACTCTCGTGTTAAAAATCTGAATTCTTCTAGAGTTCCTGATCTTCTGGCTCTCGTAGACAGATACTACCATCGACCTCTAGAAGTCT
+
;66ABDBBBCCAB@CCCC@@?DDBBBB>BDDD>CC@C?CCCCC@BBACCEAA>@@BBBC@D@CBBBCEDCC?BBDDD3CD?B???:?DBB?BBC@CC9:9@BDD@BBBBAAAA;??A>A>AABAAAAB?>@BD:>>>@??@AAAAAA@?@?<===<AB=C<??>>>@??D7::?CC5B=B<>>>>?/=?777.6/////776=08675'2;97;;A;??<@>>>@@A=C=?>==>>7;;A=@;;;@@A@??A@@?@?A@==8:;;>>>=AA==>@=@;;;
@ATNG8:04932:06039
GATGGTATAGAGACTGTAGCGCACCCAGAAGACTCATGAACTCTAGAAGAATTACAGATTTTTTAACACGAGAGTAAACGTAAAAAGAAGGTTTTACAAGACTCACGTTAACAATATTGCAGCAGTACGCACACAATCGAAGCGCAGTAAGGATGGCTAGTGTAACTAGCAAGAATACCACGAAAGCAAGAAAAAGAAGTACGCTATTAACTATTAACGTACCTGTCTCTTCCGAAACGAATGAGTACTATGTAGAGCTCTATACTACCATCGACCTCTAGAAGTCT
+
444<8<<<<<455;;;9<<>666=?6===?A;9900///)/<;<>>@<>>6<+//77555555#549;=@@>?>BBB<A@:::::*9B;@.;;:*4<@:CC<A@AA;;99>C@?BBB?@AABCCDCBBBDBBAAAAECCC?CBCCAAAB>B@C;:9;CCCDCDD@CBBBCC@DD@AAA>AA:::5:@@<ACCCC3BB?CAAABBDCC?B>BBBB?B?BBCBB@BCBBBBB@B?CCC>DAA>A@ABBEBBBBBBBBBCBBBBBBBBBBB=A>??==:>???AA<@==>
@ATNG8:04902:06081
GATGGTAGTATCTGTCTACGAGAGCCAGAAGATCAGGAACTCTAGAAGAATTCAGATTTTTAACACGAGAGTAAACGTAAAAAGAAGGTTTTACAAGACTCACGTTAACAATATTGCAGCAGTACGCACACAATCGAAGCGCAGTAAGGATGGCTAGTGTAACTAGCAAGAATACCACGAAAGCAAGAAAAAGAAGTACTCTATTAACTATTAACGTACCTGTCTCTTCCGAAACGAATGAGTACACACTCTCATATGACACATCGACCTCTAGAAGTCT
+
444=8<AB@@;@ABBC>?>>>>99:@CBB@C:9:;:297944;98;4<917-7?@?@@@@1=<AA998??;===6<=;;;;;,00*/7<<=/<<?<@CCB@AC;;4;?AA>@@C=@@@?@@?BBB;;;ABBB@BAA@?BDCCCDBB@C@BBB@@<@C995=@BBBB<=8=B>ABB;><878*9978?CCCD3BB?@?>><57992747<==:>7<<;;;6:9:9558;A4699/655-57855555555557;<788??@>=>@=///586669>;A@@@
@ATNG8:04911:06093
GATGGTAGCTCACGTACGTCACACGTACTCATTCGTTTCGGAAGAGACAGGTACGTTAATAGTTAATAGCGTACTTCTTTTTCTTGCTTTCGTGGTATTCTTGCTAGTTACACTAGCCATCCTTACTGCGCTTCGATTGTGTGCGTACTGCTGCAATATTGTTAACGTGAGTCTTGTAAAACCTTCTTTTTACGTTTACTCTCGTGTTAAAAATCTGAATTCTTCTAGAGTTCCTGATCTTCTGGTCTACTACACTGTACTCTATCGACCTCTAGAAGTCT
+
@@AC@CCBC@;;AAJFABBCDBBBBDCCCCCC?BAAA;BD=A?AA@ACCC@DD;;<AD?BBCA?A@E@@?CCBBC?AA@A@.@?:@98829AAB?BCC9;9@889DCC?BBBCBBBB?BA@>=<@@??????<@@>>;><<<::::;?>@?>===388>=AA=A=AA@@@B@@?=>==BA2?;>9==@AA/@AAAA5=88888??@@;?CDD/C;;;>;>>@@;@CAABAA:>:=BK@=<17//,/77=A>?===>>>BAAAAAAAA<:7:???=>:>>><
@ATNG8:04925:06137
GATGTAGGAGACACGTCGCACACGTACTCATTCGTTTCGGAAAAGACAGGTACGTTAATAGTTAATAGCGTACTTCTTTTCTTGCTTTCGTGGTATTCTTGCTAGTTACACTAGCCATCCTTACTGCGCTTCGATTGTGTGCGTACTGCTGCAATATTGTTAACGTGAGTCTTGTAAAACCTTCTTTTTACGTTTACTCTCGTGTTAAAATCTGAATTCTTCTAGAGTTCCTGATCTTCTGGGCTGCGCTGATATGCGCTACCATCGACCTCTAGAAGTCT
+
;55444:8:9:<;777///7////5555;55.5555)5549<<+554<<6:<:::39.4445048<<;;95555.5555'6>9>===666<;5:55.59.559=@@9B@@ACCEC?BBC@B@BBAC??=B>>>7707;<;;<@@A@@BC===B?BAB@B@=@<>;;;77;;;499:::.92605599:*9>>AF:A???@A=;::0887,58:9A:>;>B:==;97883749;<989-//;;*///6AAABAA>>>A>99::6///99>79;;;AA=><<:
@ATNG8:04932:06132
GATGGTAGATATATGCACGCTCTACCAGAAGATCAGGAACTCTAGAAGAATTCAGATTTTTAACACGAGAGTAAACGTAAAAAGAAGGTTTTACAAGACTCACGTTAACAATATTGCAGCAGTACGCACACAATCGAAGCGCAGTAAGGATGGCTAGTGTAACTAGCAAGAATACCACGAAAGCAAGAAAAAGAAGTACGCTATTAACTATTAACGTACCTGTCTCTTCCGAAACGAATGAGTACACATCGTCGTGTCGTGCTACCATCGAACCACCTAAGTCT
+
ABCC@CDDBBBCCCCCCCCCBBCCC?BCC?CBCC@@>@@CCCABBB@BB?B@BBBAAAA@2@??????BBBAA@8>@::9::*;A5:5:99*9@>;@CCCGDDDD@C@@?>?CB@CCBCBBBCDFCCEBBBC@CCDD?B???CCBB@B?B998:BBBCCBB?BCCBBA?CC?BBB>AABBA=B@@;==<<<.?A=ABAABCCCB:=:>@A@<@;@@BCC@CBBCBBB?B@CBC>CCC?ABBBBCCCCBCCBBBCBC:::BBBBCB@BAAAB?B?BB?BC?BBAA
@ATNG8:04898:06198
TATGGTAGTGTCATATGAGAGTGTGTACTCATTCGTTTCGGAAGAGACAGGTACGTTAATAGTTAATAGCGTACTTCTTTTTCTTTGCTTTCGTGGTATTCTTGCTAGTTACACTAGCCATCCTTACTGCGCTTCGATTGTGTGCGTACTGCTGCAATATTGTTAACGTGAGTCTTGTAAAACCTTCTTTTTACGTTTACTCTCGTGTTAAAATCTGAATTCTTCTAGAGTTCCTGATCTTCTGGCTCTCGTAGACAGATACTACCATCGACCTCTAGAAGTCT
+
>?;:8;BBDGCCCDCBBBDHCCCBBBBBCCCB?=9::044.4.4;;=C:98;A><>4:39@782:=ACCCDCBB@<>=;;;,999,9D?A<BBBC@CCC=@@4<;AA;;9;DCCFICC=ABB?BACCBBB::;>BCCC@CBBBBBBCCCBBBCCCC@CAB?BB?B>CBBCCBCBA=@;:;:.;=A=;;;;;*;BAAA>BBJBBBFCBC5;;<.;<<;B?C?DCABCBCBCC>B>BBACBB@BBB>BBBBBCCCGCCCCCDBBC;;:;DCB;;8;AAB@@=?BBB
@ATNG8:04935:06164
GATGGTAGTCTCAGATAGTCTATAGTACTCATTCTGTTTCGGAAGAGACAGGTACGTTATTAGTTAATAGCTGTACTTCTTTTTCTTGTCTTTCGTGGTATTCTTGCTAGTTACACTAGCCATCCTTACTGCGCTTCGATTGTGTGCGTACTGCTGCAATATTGTTAACGTGAGTCTTGTAAAACCTTCTTTTTACGTTTACTCTCGTGTTAAAATCTGAATTCTTCTAGAGTTCCTGATCTTCTGGATAGCGACGCGATATACAACCATCGACCTCTAGAAGTCT
+
;69:8=>BBBC@<566;99<<999BBBA<7--(---6818;6@-:777333-4988:5//*/684>7>37377///617;;;;)//(///9=5888;7885055(---22537---,,66(,-705.99;;??>>:>?;;7AB@BBBBCBC0000000*0>>*00)5.5534884447:4444&47<544444$4999:+//899995554999+55555.55:;.66BA@@A?B?CCBBBB=A@B<@@;;;A;::9CB9/0;//)/5:::===8:9==44.488=
@ATNG8:04936:06243
GATTAGTGTCATATGAGAGTGTGTACTCATTCGTTTCGGAAGAGACAGGTACGTTAATAGTTAATAGCGTAACTTCTTTTTCTTTGCTTTCGTGGTATTCTTGCTAGTTACACTAGCCATCCTTACTGCGCTTCGATTGTGTGCGTACTGCTGCAATATTGTTAACGTGAGTCTTGTAAAACCTTCTTTTTACGTTTACTCTCGTGTTAAAAATCTGAATTCTTCTAGAGTTCCTGATCTTCTGGAGATACACATATACTCTACCATCGACCTCTAGAAGTCT
+
:997AB9;:BBB@BBBCAACC;;;CCCCBA>@@?@9@B<@<@@A@BAB=@@=::465<9;;7;7AABCC;:19;8<=>>>+>>=4;499)9=>@<A9/,/:)//:99;7AA@C@?@@799A<@:B@@?AA;;4;A::29@@9:9B@@@B@@@>:;2:@@=@@=A;??99:99=>;>9:::-9;>99====,@@<@A8@::9:9@696:>>>?+9;;66.58>:55999944.4.4:<:;<466<,//<///<///55:9::::=::==844055>=;A=A@@@
@ATNG8:04902:06272
GATTAGTATCTGTCTACGAGAGCCAGAAGATAGGAACTCTAGAAGAATTCAGATTTTTAACACGAGAGTAAACGTAAAAAGAAGGTTTTACAAGACTCACGTTAACAATATTGCAGCAGTACGCACACAATCGAAGCGCAGTAAGGATGGCTAGTGTAACTAGCAAGAATACCACGAAAGCAAGAAAAAGAAGTACGCTATTAACTATTAACGTACCTGTCTCTTCCGAAACGAATGAGTACATAGATATACGTATAGCTACCATCGACCTCTAGAAGTCT
+
966<BBCF:;;BCCCFECCCCCC?CCC?CCCBB?B@CCCDBBB@BA?A@CCCA@@AA2@?BCBCCDCCABA=ACCCBBB1BB9>6?@@5??A@BBBBDBB>?<?<??<?@A<>>@AA>==AAD@@??;<8<A??9>>>>>@?>9?<@AC?CA>AAAAA;AA@?AC<AB?BBB?@?8992:=>:?ABBB/>=:=AFBA@@@@<@=AAAA:>:>A@@@<@======<A====8=CC?CBBBBCCBAAAAB>??AAA?>>A@AAA<>8::<<:>??AAA=A==>
@ATNG8:04925:06266
GATGGTAGGTGCAGCATGAGTGTATCCAGAAGAATCAGGAACTCTAGAAGAATTCAGATTTTTAACACGAGAGTAAACGTAAAAAGAAGGTTTTACAAGACTCACGTTAACAATATTGCAGCAGTACGCACACAATCGAAGCGCAGTAAGGATGGCTAGTGTAACTAGCAAGAATACCACGAAAGCAAGAAAAAGAAGTACGCTATTAACTATTAACGTACCTGTCTCTTCCGAAACGAATGAGTACGATGAGAGAGCTCTCTCTACCATCGACCTCTAGAAGTCT
+
444;7;59.44455555999<55599477:3//)/87814.4@??=4424@;@?CBA??@@@1@@DCCCCEDDBBA8@B:::::*:F=B?CGG;JEC@AACBABB;;:;@CC@CCC?BBCBBBBBBBBBBBEDD@DBBB=BBCCCCCB?C@C@@?@EEECCCC?CBBDAA>AB@BBB>AABB@8@>>;>CCCC2CC?CBABCCCBB>A>AB@?5;5;;AA@<@B;;;CC@E@CCD<BBDA@?@CCBBACAAACCCCBB>>>@>>>BB?A?@<8818==@@@<?:;;
@ATNG8:04931:06300
GATGGTAGACATATCGTACTCTCTGTACTCATTCGTTTCGGAAGAGACAGGTACGTTAATAGTTAATAGCGTACTTCTTTTTCTTGCTTTCGTGGTATTCTTGCTAGTTACACTAGCCATCCTTACTGCGCTTCGATTGTGTGCGTACTGCTGCAATATTGTTAACGTGAGTCTTGTAAAACCTTCTTTTTACGTTTACTCTCGTGTTAAAAATCTGAATTCTTCTAGAGTCCTGATCTTCTGGGTGTGCTACAGTCTCTCTACCATCGACCTCTTGAAGTCT
+
566?;CBBBCCCCBCCCCD;<;99CCDCBBCCADCCD?CC?B@BBBC@AA?BDBBB?B?BBBC>A>ABBBAAA@A<?AB=C+=B<B?;;7;0.-05--*/8388@=;=7<>@=@=>>:=>@=B=AB>;;;==9;;;;;??>>>@?>??@@@@?>>:8989;;4;9;;;;AAABC<AAAAA5@:?6;;AAA/>>@CB9>>>===<;<;08778(8888?<@;;;7;>>@@@AA7;;@@;;5;===4=;;;>::<<///==7;;=B6;;;;==:=BA;>><?@?@
@ATNG8:04946:06311
GATGGACGAGCGTCTGAGAGGTACTCATTCGTTTCGGAAGAGACAGGTACGTTAATAGTTAATAGCGTACTTCTTTTTCTTGCTTTCGTGGTATTCTTGCTAGTTACACTAGCCATCCTTACTGCGCTTCGATTGTGTGCGTACTGCTGCAATATTGTTAACGTGAGTCTTGTAAAACCTTCTTTTTACGTTTACTCTCGTGTTAAAAAAATCTGAATTCTTCTAGAGTTCCTGATCTTCTGGGTGCGCTACAGTCTCTTACCATCGACCTCTAGAAGTCT
+
///7279@09;BBBCCCCAB?A=@@@;;6;AA>5;;4;;@A@CDBB?AAACC>A?@>>??B?B???BBCBB=::999):?;<?AB<ABAC=B::76@,00>===;??B===BB>?>@3908<=?=>>>;@@BB>BBB@@=>=>=>>>>AAA<===:@A1738@>>BCB@@<@@ADE;D8=765655$5289>5:?78??>:::///////".../6)/)/;79844498288=::=:;*--:8/--////8899<888=4<<9=<<<78/7;<<=>67777
@ATNG8:04929:06379
GATTAGTGATACAGATCAGACACCAGAAGATCAGGAACTCTAGAAGAATTCAGATTTTTAACACGAGAGTAAACGTAAAAAGAAGGTTTTACAAGACTCACGTTAACAATATTGCAGCAGTACGCACACAATCGAAGCGCAGTAAGGATGGCTAGTGTAACTAGCAAGAATACCACGAAAGCAAGAAAAAGAAGTACGCTATTAACTATTAACGTACCTGTCTCTTCCGAAACGAATGAGTACGATGAGATCTCGTGTGCTACCATCGACCTCTAGAAGTCT
+
4558=>>CDBCBBBB??>A;<5>69999@AA@A@2:45:@BBBA>9:54-3::>>;;;)>:@@:::;;8;?@8:89::::)<?<A?CCC9CBB@BCBCBDCAA?A@CB?DGG?BACABBEEECCCBBBBA=AA?@=::9?>>@@<@=A@@>AGCCBBCC?BBBBBB@CD@:::<??BBC>BBB@CCCCC3BD?BBABCCCB@<@7;;??<?=@@CBA?AC@@?AA?A@CDE>C@A=@CBABBBABCBBBBCBAA=;;;888:>8=>@;:::=;;:;969///
@ATNG8:04964:05772
GATGGTAGCGCATATCAGCGCAGCCCAGAAGATCAGAACTCTAGAAGAATTCAGATTTTTAACACGAGAGTAAACGTAAAAGAAGGTTTTACAAGACTCACGTTAACAATATTGCAGCAGTACGCACACAATCGAAGCGCAGTAAGGATGGCTAGTGTAACTAGCAAGAATACCACGAAAGCAAGAAAATGAAGTACGCTATTAACTATTAACGTACCTGTCTCTTCCGAAACGAATGAGTACAGAGAGTACGATATGTCTAATCGACCTCTAGAAGTCT
+
@@AC?B<69>@A9;;GCCBBBCBBB>BDDACABABCD@CD@AADD?BB8:6:?@;:;;;*;?CCCFFBBABBB9AA;;;;.9?9>4>>>7ABB?CBCDCBBBB?B=@@ABBC?@ACCDBBBBCCCB@@996;?@@?BCCCCCCB?BAACA?BBBBBDDD@CBCBBC@CD?BBC?@@999.88829A@@6B9:59AB@@AFCCACACCCC@CA;;;CC@CDBBBBB@A<@AA<@00-000@BCBCCCCBBBBCBBA>??????=A@AAA=BCBBBCABBBB
@ATNG8:04951:05845
GATTAGTGTGTCTCTGAGAGTAGTAACTCATTCGTTTCGGAAGAGACAGGTACGTTTAATAGTTAATAGACGTAACTTCTTTTTCTTTGCTTTCGTGGTATTCTTGCTAGTTACACTAGCCATCCTTACTGCGCTTCGATTGTGTGCGTACTGCTGCATATTGTTAACGTGAGTCTTGTAAAAACCTTCTTTTTACGTTTACTTCTCGTTGTTAAAAATCTGAATTCTTCTAGAAGTTCCTGATCTTCTGGTAGAGCGTGCATATATCTACCATCGACCTCTAGATGTCT
+
44;3556@?666?><<AC=>@;9//)/99/425;;>7>>9=755555=>?BBBC>?2616><<8=6<<///7//)/<6;;@@@+<<=265>>4<<<<5955.5;.55559<9666;<<55.59:3939555=>55.5::95;<<;;;>>;;9997700///2794;8444559:55.5/////$/)/)/7;;<+//>>>2<55.55555.557<<<<(55455.58>>75////)/9395:::44439897;;;;<@9555555==<<<>=04/////)///669:;;:@
@ATNG8:04955:05842
GATAGGCGACATACATACGCGCCAGAAGATCAGGAACTCTAGAAGAATTCAGATTTTTAACACGAGAGTAAACGTAAAAAGAAGGTTTTACAAGACTCACGTTAACAATATTGCAGCAGTACGCACACAATCGAAGCGCAGTAAGGATGGCTAGTGTAACTAGCAAGAATACCACGAAAGCAAGAAAAAGAAGTACGCTATTAACTATTAACGTACCTGTCTCTTCCGAAACGAATGAGTACAGAGAGTACGATATGTCTACCATCGACCTCTAGAAGTCT
+
::;=B@CBBBCGEEGBACCCCC@CBA=BCCBBD>B>BBBCCBC@CC796:@@@AA@@0B>CCCCCAAB@@@:@A@BBBB5BD@C@CDE;CCB>BB;;;CC;;:;@CC@CCC?C@BBBBBBBBCBBBBBB>@@@B>B@A@BBBC@C@B@@=@@BCCBBB@BBBCCC?BC?BBB>AABBA=B9939??>?/@?=>??BCBAAC?C>AAB?=A<>>BAA>AB@@@@C@C?CBE>BBB=@@BCBBBBBBBBBBBAABB??????BB?BBBBAB=;;:?BB<@::;
@ATNG8:04961:05826
GATGGTAGGCGACATACATACGCGCCAGAAGATCAGGAACTCTAGAAGAATTCAGATTTTTTAACACGAGAGTAAACGTAAAAAGAAGGTTTTACAAGACTCACGTTAACAATATTGCAGCAGTACGCACACAATCGAAGCGCAGTAAGGATGGCTAGTGTAACTAGCAAGAATACCACGAAAGCAAGAAAAAGAAGTACGCTATTAACTATTACGTACCTGTCTCTTCCGAAACGAATGAGTACGATGAGAGAGCTCTCTCTACCATCGACCTCTAGAAGTCT
+
----(-5638::9===<>>C;9;95.55:59;;;::.5.54;::;<7:8385334555555#54999;>>C>>CC;B<;;;;;*;B>B?CCC<CIHACCCCCDC::6<@@@=CDC?BBCCCCBBCCCBBBBBB@CCCD?B@@?CBCB@C@CBB@BCCCCCCC?BBDCCC?BB?AA@;==887):>=<AEEDG/DD?B???DCCB@<@:@@0000==ABB?BCBCCBA>A?BCC>CAA>ABBBCCCCC@@@CCCCBBAA@B@@@@A=@8::??;?AAA@@<@>==
@ATNG8:04979:05834
GATGGTAGCGCATATCAGCGCAGCCCAGAAGATCAGGAACTCTAGAAGAATTCAGATTTTTAACACGAGAGTAAACGTAAAAAGAAGGTTTTACAAGACTCACGTTAACAATATTGCAGCAGTACGCACACAATCGAAGCTCAGTAAGGATGGCTAGTGTAACTAGCAAGAATACCACGAAGCAAGAAAAAAGAAGTACGCTATTAACTATTAACGTACCTGTCTCTTCCGAAACGATGAGTACTATGTAGAGCTCTATACTAATCGACCGTCTAGAAGTC
+
44::59544<<556<>;:;?C:99=499>1665;>>0505449:::7<<04-33//////$/)/77779A5555)5999;;;$44397;=>2?>>8<;6559555.439;056=5:;554<84454459955.5599.66;==@@@:>=@9929999:9=:8555<44.483333266/0*/88(--8888%995////89333.31778949278<;;5;;>>99:<=;=?@9<00/999345;>?@@BAB<@<==BCCC??;8////(/:78675-552
@ATNG8:04979:05858
GATTAGACATATCGTACTCTCTGTACTCATTCGTTTCGGAAGAGACAGGTACGTTAATAGTTAATAGCGTACTTCTTTTTCTTGCTTTCGTGGTATTCTTGCTAGTTACGCTAGCCATCCTTACTGCTCTTCGATTGTGTGCGTACTGCTGCAATATTGTTAACGTGAGTCTTGTAAAGCCTTCTTTTTACGTTTACTCTCGTGTTAAAAATCTGAATTCTTCTAGAGTTCCTGATCTTCTGGTATACACACTCGCTCGCTACCATCGACCTCTAGAAGTCT
+
:69<CCDGCCCCCCBCCCCBBBCCCBCC@@=@BBB=BC@C?BAABBCB@BBBAA=A>BBBB@C<???BBBBBB?ACCDC2BB9B898(899<7B@@?BC>AABBBB?BBBBB>=;7<?A<A<@@B>>>>>;>A@@7::AA@@>@AAAA@>:::<>>@<@@;@<@AA>>>C>=:>?AA:AB<?;>>>>=/9<99919::///;7::4:<<<+;;:>>=B=BB:>>????G<@<@AAAAA6::B<?>>>>>>?>>>>>??????A:??<<5616==?@@=@?>>
@ATNG8:04950:05897
GATGGTAGCTCTGCTCTGACTCTCGTACTCATTCGTTTCGGAAGAGACAGGTACGTTAATAGTTAATAGCGTACTTCTTTTTCTTGCTTTCGTGGTATTCTTGCTAGTTACACTAGCCATCCTTACTGCGCTTCGATTGTGTGCGTACTGCTGCAATATTGTTAACGTGAGTCTTGTAAAACCTTCTTTTTACGTTTACTCTCGTGTTAAAAATCTGAATTCTTCTAGAGTTCCTGATCTTCTGGGCAGACTCTCACACGCCTAATCGACCTCTAGAAGTCT
+
99;D;ECABBCCCCBAABGHCCCBAADBCC;<::BBB=CD@C@BBCCCCCBCCBAA?@?BDCB@CACAABG;;;C@CCDCE5BB?B@@A;@BDB@BBBACF?AABBBD@DBBBDC@@>ABA@D>BBBBBBCC@CCCC>BBEBBBBBCCBBBBCBB?BBB@BC?C@CABBDCEBB>A;<<;.;>E>BCAAA0ABBCC>BCCABBBBAA<????,?AAAB@C?AA?AABDBAA?C?CBBBBC@BBED?CBBDCCCCBB;;;DC@CB?BBCCD@BBBBBB?BCCB
@ATNG8:04966:05912
GATGGTAGTGTGTCTCTGAGAGTAGTACTCATTCGTTTCGGAAGAGACAGGTACGTTTAATAGTTAATAGCGTACTTCTTTTTCTTTGCTTTCGTGGTATTCTTGCTAGTTACACTAGCCATCCTTACTGCGCTTCGATTGTGTACGTACTGCTGCAATATTGTTAACGTGAGTCTTGTAAAACCTTCTTTTTACGTTTACTCTCGTGTTAAAAATCTGAATTCTTCTAGAGTTCCTGATCTTCTGGGATGTGTGCGCAGTGCCTACCATCGAACCACCTAAGTCT
+
@A@B<@BCC@@@<A@@@CICBCACCBBBBB;:7;@@B<BB6;7:@AABCC?@@?:;;,;=B@@@4:49@@@00//:6:<===+<<<3555>)59=<8>0.*-5(--///>8;?><=9992444247<>99::::2:954.5;;9;;>>;<=<???9949?@>AB?B?AAB;;;BBC@B@AAA9@>C>;;;;;*;B@AB;BAB@A;<;;:2::::':;;?=:>6>@8@@@@@>@:@:@@BCCC?B@A@9=000@<<@@@@::9D@DDE?@@@@A=A=@A<@@?BA::
@ATNG8:04991:05955
GTGGTAGAGAGAGCTCTCTCATCGTACTCATTCGTTTCGGAAGAGACAGGTACGTTAATAGTTAATAGCGTACTTCTTTTTCTTGCTTTCGTGGTATTCTTGCTAGTTACACTAGCCATCCTTACTGCGCTTCGATTGTGTGCGTACTGCTGCAATATTGTTAACGTGAGTCTTGTAAAACCTTCCTTTTACGTTTACTCTCGTGTTAAAAATCTGAATTCTTCTAGAGTTCCTGATCTTCTGGCGCTCTGTCACGTCTGCACCATCGACCTCTAGAAGTCT
+
<=>9<@BBCCCBDC;96=AB=C@C@;<=@BB?BAJI?CCAC@BBCCCBB8;;A@@:;?AABB?B<@@CBBBCBB?AAAA@2@A<A77759BA@?A:939=39973:<6:AB@A@AB???;;><>@A@>;;;=ABBB<AAA;;;?;;:?BAAA::7;>97=@-/-/===@@AAB:>====2=:=:=5;;;1;==BB;C<;;;;>=<<1////(////=6;4??<@AA???A=C<CAAABB<>>>:=?=<=@?@@@>>>>>>???<@AAAAA<A<<=AB<@@@@
@ATNG8:04984:06046
GATGTAGGCACTGCGCACACATCCCAGAAGATCAGGAACTCTAGAAGAATTCAGATTTTTAACACGAGAGTAAACGTAAAAAGAAGGTTTTACAAGACTCACGTTAACAATATTGCAGCAGTACGCACACAATCGAAGCGCAGTAAGGATGGCTAGTGTAACTAGCAAGAATACCACGAAAGCAAGAAAAAGAAGTACGCTATTAACTATTAACGTACCTGTCTCTTCCGAAATGAATGAGTTACGTGTGACGTACGTGAGCTACCATCGACCTCTAGAAGTCT
+
499;@BC?B;;;ADC@@@;;9CCC=CCB?@@@BCC@CACBC;;:G@CB@E@A@;;9CAC3C?BBBBB@??;=>6:995555$5<7=9?>C7B?A=BBBBBBC;;7;>BC@CBB@CDAABCCBCCDDBBBBC?C@@@>AAABBBBB@B@C:;<;CCCBCCC?CBBCFD?>><@BA<@<777.38837799:(7A:>>AAAA>>>:=:>@@@=A=@@CBB@BAABFED?B@AAA:AAA?CBDDD@BBB???BBCCCBBBCBAAACBB?B>??BB??@:BB@8:;??
@ATNG8:04995:06037
GATGGTAGCGCACACATAGATACAGTACTCATTCGTTTCGGAAGAGACAGGTACGTTAATAGTTAATAGCGTACTTCTTTTTCTTGCTTTCGTGGTATTCTTGCTAGTTACACTAGCCATCCTTACTGCGCTTCGATTGTGTGCGTACTGCTGCAATATTGTTAACGTGAGTCTTGTAAAACCTTCTTTTTACGTTTACTCTCGGTTAAAAATCTGAATTCTTCTAGAGTTCCTGATCTTCTGGCTCTCGTAGACAGATACTACATCGACCTCTAGAAGTCT
+
969>;@E@@ACCCCCCCEECBBBCCDCCCCBC@BCCC=BD?D@DCCCFED@DDCCC@C@CCCC?B?BCDDCCCA@;>>===,@>=ACDE=CABB?BGE@BB;;;BDEI@CCCCCBBF@CCB?C@CCBBBBBB?BBCC?CCCCCBBBDBBBCBBBB?CCE@BB>B@DCCCCCCBC?BCCCC;C@B?BAFFF5EDA@@=ACCCCCGACACDGD5BBBCD@D@DC@BBCBBBC@C@CBBAAABCCB@CCAA@DCBCCBBBCCCCABACBABBB?A@ACCB>BBA@
@ATNG8:04959:06065
GATGGTAGATACTCGCTGATACACCCAGAAGATCAGGAACTCTAAGAAGAATTCAGATTTTTAACACGAGAGTAAACGTAAAAAGAAGGTTTTACAAGACTCACGTTAACAATATTGCAGCAGTACGCACACAATCGAAGCGCAGTAAGGATGGCTAGTGTAACTAGCAAGAATACCACGAAAGCAAGAAAAAAGAAGTACGCTATTAACTATTAACGTACCTGTCTCTTCCGAAACGAATGAGTACGAGAGAGCACACGTGTGCTACCATCGACCTCTAGTAGTCT
+
444<:>9<6?955665;;@@<;@@D6A=C???BC@@>@><<<00*0>:;=:?6><<779::(8;>@@>??=>?>@898:====,9@;>8BBE<CGC@CBCBB@>00,02;;6<?B?BCCBBBAHDDCCDDCBB@@@@A<@?AAABCC@C?B;;9;ACBBDCC?AAACBB???9==7,33;;;3:771378899%8@;965@AACAA=A;>>@@=B<;;AAA=AB??AAB?A99:D=@@B?AAB???BBBBCCCBBCBBBBAAA;;;==8=>;;:A6;;?;;;>>888
@ATNG8:04985:06098
GATGGTAGCTCGCTGATGATATCTCCAGAAGATCAGGAACTCTAGAAGAATTCAGATTTTTAACACGAGAGTAAACGTAAAAAGAAGGTTTTACAAGACTCACGTTAACAATATTGCAGCAGTACGCACACAATCGAAGCGCAGTAAGGATGGCTAGTGTAACTAGCAAGAATACCACGAAAGCAAGAAAAAAGAAGTACGCTATTAACTATTAACGTACCTGTCTCTTCCGAATCGAATGAGTACGAGAGAGCACACGTGTCATCGACCTCTAGAAGTCT
+
@AAB@EBBBB66666BBBCCC;;;B?BCC@BBCB@@=A=@ABABBC@CD?C?BDA@AAAC2A?AA@BAAABBBD>?>@@@>>,:;66:>AA2C999;BA@=@@00-/6:><??C>@A??ACCGDBCBBBBBA@CCCC?AACCBBBB@B?CBA?A???AAAC>ABBBBF?CC@?@>?ABCCF=AAA=ACDGDD)??9885<<@>>>=D;?=?A=C=>=AAA=@A@??=?9?8??=A>>><??>?@>999BB@@AA988>AA99787?><;:=><=55.5<>9
@ATNG8:04990:06074
GATTAGTATAGAGCTCTACATAGTACCTATTCGTTTCGGAAGAGACAGGTACGTTAATAGTTAATTAGCGTACTTCTTTTTCTTGCTTTCTGTGGTATTCTTGCTAGTTTACACTAGCCATCCTTACTGCGCTTCGATTGTGTGCGTACTGCTGCAATATTGTTAACGTGAGTCTTGTAAAACCTCTTTTTACGTTTACTCTCGTGTTAAAAATCTGAATTCTTCTAGAGTTCCTGATCTTCTGGTATACACACTCGCTCGCTACCATCGACCTCTAGAAGTCT
+
9558@A@@AACCEBBBBBA@A>@<00)///)///<3=;8<0444<445:696?>:<8<A>>9>+0)0==9@A@A=;;;;;*:>;<<<<35539804;=1::+///6///(/77333=?8=BC>=8;;;;;888=CAAA=>>>>@>>>??C?<=888497869A;A;;;;:75559465668)5(/.3333$..555,5562225599+....$../.3(.(294><<<:??9>9>;:655)./848;=;;;@@@@??>>>>@>>>=>>>>@@:;;:@<<8==>?
@ATNG8:04971:06134
GATGGTAGACATATCGTACTCTCTGTACTCATTCGTTTCGGAAGAGACAGGTACGTTAATAGTTAATAGCGTACTTCTTTTTCTTGCTTTCGTGGTATTCTTGCTAGTTACACTAGCCATCCTTACTGCGCTTCGATTGTGTGCGTACTGCTGCAATATTGTTAACGTGAGTCTTGTAAAACCTTCTTTTTACGTTTACTCTCGTGTTAAAATCTGAATTCTTCTAGAGTTCCTGATCTTCTGGTGTCGTCTATCATGTACTAATCGACCTCTAGAAGTCT
+
;66>;?CBBBCCCDEBCCCCCCCCCCCCCCBB>BACD>BB@C@BBBBCBB@CCBCC@C?AAAA=A7;==BBBB=C>BBCBB3??5=993,3@AB@BBC?CG999:BBB>BAC@A@@@;@@A<><>>>>@@DC=AAAB376<9:9=@A@@>>>@>>;;;;=BB=A;===AAAAAC:;;AAC.A<A=?????.<=89:.669///<<8=0867'2999:5;49948=999>>9>;888:??9==?;;;;BB@@@BA;;;;<B@@@;??>>><>=>=@@=@@>>
@ATNG8:04985:06135
GATTAGCACACGAGATCTCATCGTACTCATTCGTTTCGGAAGAGACAGGTACGTTAATAGTTAATAGCGTACTTCTTTTTCTTGCTTTCGTGGTATTCTTGCTAGTTACACTAGCCATCCTTACTGTGCTTCGATTGTGTGCGTACTGCTGCAATATTGTTAACGTGAGTCTTGTAAAACCTTCTTTTTACGTTTACTCTCGTGTTAAAATCTGAATTCTTCTAGAGTTCCTGATCTTCTGGGCTGCGCTGATATGCGCTACCATCGACCTCTAGAAGTCT
+
;69;ECDC@@@ECFGHEGCBBCCABBBBBC@CCCC>CC@CACBCCCCCACCCBB?B?BBCC?A?BAAABCDAC?????>.??<AABB<ACCC@BB?;?A:??B@@@>ABBCB@BC=A@A<>;><==<::;<??AA7;;B@;;;@@?>>>>?>>7;;?<?A<@<@@@@=888B7;;BBB6B=@;>>=>=/==;;;1::::888:::1///(.//.9492==;A;;;==@;?:>>>>@A877==6<///;===AAAA>==?>;;5;==?:@9<666;;4;-//
@ATNG8:04948:06296
GATTCATTGAGAGTGTGTACTCATTCGTTTCGGAAGAGACAAGGTACGTTAATAGTTAATATGCGTACTTCTTTTTACTTGCTTTACGTGGTTATTCTTGCTAGTTACACTAGCCATCCTTACTGCGCTTCGATTGTGTGCGTACTGCTGCAATTTTGTTAAACGTGAGTCTTGTAAAACCTTCTTTTTACGTTTACTCTCGTGTTAAAAAATCTGAATTCTTCTAGTAGTTCCTGATCTTCTGGTATGACTAAGTGTACTACTACCATCGACCTCTAGAAGTCT
+
@;?:;;;8==@9:5;>@=BBA@A@;@@;=2==050/999//)/177599)-(--88(-(////8:899;69=>:>$///)/868,556//)/155356(///8883//33888;74546:6<=4478>?<AAAB?AAA???>:==BBAB?9815==-39273(33389337717//8;+8(/*/9999+777B=3<;@@:A@??>/99999$37744.4.43-3//////616)//8333-33:499:888//(/9///8<;<?BA=??9:9C?@?@KCC???AA
@ATNG8:04959:06283
GATGGTAGTCTCAGATAGTCTATAGTACTCATTCGTTTCGGTAAGAGACAGGTACGTTAATAGTTAATAGTCGTACTTCTTTTCTTGTCTTTCTGTGGTATTCTTGCTAGTTACACTAGCCATCCTTACTGCGCTTCGATTGTGTGCGTACTGCTGCAATATTGTTAACGTGAGTCTTGTAAAACCTTCTTTTTACGTTTACTCTCGTGTTAAAAATCTGAATTCTTCTAGAGTTCCTGATCTTCTGGTATGACTAGTGTACTACTACCATCGACCTCTAGAAGTCT
+
,,,,(,22-/0////599555<<;7=::///74/56>4==.5545555555.555998<8>@@A>B9@@00/77999)//77*//)//899.9444<4:994891888:?B?BBFCBBCC?A@C=@=ACBBBDCC@CBBA@C:;:BBBBCCBBBAA@@=@BB?BC?B?B@@@BBBCC@C;;;;.;=B=;;;;;*;AA@@;BBBBBBB<<<4;;;;*;:;<;7;9@B>BB@AAAB<@<@BA@@@?BBC@CBBCBBAABCDCCCDCCCCC@BBBBBB?;;;AAB<@@AA
@ATNG8:04972:06291
GATGTAGCACGACACGACGATGTGTACTCATTCGTTTCGGAAGAGACAGGTACGTTAATAGTTAATAGCGTACTTCTTTTTCTTGCTTTCGTGGTATTCTTGCTAGTTACACTAGCCATCCTTACTGCGCTTCGATTGTGTGCGTACTGCTGCAATATTGTTAACGTGAGTCTTGTAAAACCTTCTTTTTACGTTTACTCTCGTGTTAAAAATCTGAATTCTTCTAGAGTTCCTGATCTTCTGGTATGACTAGTGTACTACTACCATCGACCTCTAGAAGTCT
+
;5:B>CBCCEA;@BBAAA:66?AFCCCCCAA?ACEC?CC@C@CCBBBBB@BBBCD@D@BBBB?B@DCCCDBB;A>@B===+BC<B997/3A?A?BBB?BC::9?ECB@BBBBBBBB?CCA9=9=A@@@@==:>BCC<>>>==<???BAACAAAA;>>=:AA<A;???AAB@@@<>>>AA;D=D<>>>>>/=>988)//////>==@=CBBB/???AA=C<>><>@@@>>>=B<@?@@BB7;;@<A???@@>>>>>>@???B;;;<>>??@A<>>=AAA=A<<;
@ATNG8:04994:06308
TATTAGACATATCGTACTCTCTGTACTCATTCGTTTCGGAAGAGACAGGTACGTTAATAGTTAATAGCGTACTTCTTTTTCTTGCTTTCGTGGTATTCTTGCTAGTTACACTAGCCATCCTTACTGCGCTTCGATTGTGTGCGTACTGCTGCAATATTGTTAACGTGAGTCTTGTAAAACCTTCTTTTTACGTTTACTCTCGTGTTAAAAATCTGAATTCTTCTAGATTCCTGATCTTCTGGTGAGATATGCATGATGCTACCATCGACCTCTAGAAGTCT
+
BBA?CDCCBDDCCBBCCDCCBBBDBBBCA@=@999,;A5;69BDCDAA>@CCCC@C?CBAA>B@BDCCBBA?>888899)7A;AABA=ABDCBGCB?<;7;;@D;;:;FCEDD;;7;;;5<>BECCBCBB?BBAB?BCBBBBBCCCCCCBB@?;@@@;@A=A?CCCBBCBBB?BBDJE9B?A=BBDFD3CCAAA7<;CCDCCCBA>BBBB2BCCBC@B>;;7;CBBBB?B?AAAA@@=@@CACCCCFCCBBBCCCCCCCCBB@B@@@CB?BCCBBB>B777
@ATNG8:04948:06343
GATGGTAGACATATCGTACTCTCTGTACTCATCGTTTCGGAAGAGACAGGTACGTTAATAGTTAATAGCGTACTTCTTTTTCTTGCTTTCGTTGGTATTCTTGCTAGTTACACTAGCCATCCTTACTGCGCTTCGATTGTGTGCGTACTGCTGCAATATTGTTAACGTGAGTCTTGTAAAACCTTCTTTTTACGTTTACTCTCGTGTTAAAAATCTGAATTCTTCTAGAGTTCCTGATCTTCTGGGTCTACGCTCGTCGCGCTACCATCGACCTCTAGAAGTCT
+
4444.5@CABBA@<>><=ACC?>C>?CC=@;;;:=<459058@:;<<<=8<;AAB=:6:<<<?B9A?:9666//(/9:9:+9939333(38=3;5://(/96;9:69=033::=>>><>DE:><>?>886;<9====<;;:A>@===@@B@8//61///5;<171:9:=<=A::4:8877'66=788888(76>=B9???686<<;918878(8588;8<<@@<AA?C>>@=A<=>>@>?:?===6=>===?>>>??A@@@>>>>7;;====:=>AA>>;>>>=
@ATNG8:04949:06326
GATGGTAGCACACGAGATCTCATCGTACTCATTCGTTTCGGAAGAGACAGGTACGTTAATAGTTAATAGCGTACTTCTTTTTCTTGCTTTCGTGGTATTCTTGCTAGTTACACTAGCCATCCTTACTGCGCTTCGATTGTGTGCGTACTGCTGCAATATTGTTAACGTGAGTCTTGTAAAACCTTCTTTTTACGTTTACTCTCGTGTTAAAAATCTTGAATTCTTCTAGAGTTCCTGATCTTCTGGCGCGTATGTATGTCGCCTAATCGACCTCTAGAAGTCT
+
:9@A8<><66<?A@966<<BBEB@@?;;<=@BABCCI?CC@CACBBCB@@=BA@=@9@-0/<;7<@BAAAAB?:>8?==:=)77::;8818::=9==;6??0/0/>//0/:;;887C?AAB=?<;AAA?888;>>?@;>>AAA@@@===>888884:9:4:717178;78568=.229>=.A5A9>>??A.666DC052;855558848=CC*957.5<2505A9788;>>A=D;??A>><7888<AA>=>>C?=>>???::6//+/66771;>>;;;8=@==
@ATNG8:04957:06354
GATGGTAGGACGAGCGTCTGAGAGGTACTCATTCGTTTCGGAAGAGACAGGTTCGTTAATAGTTAATAGCGTACTTCTTTTTCTTGCTTTCGTGGTATTCTTGCTAGTTACACTAGCCATCCTTACTGCGCTTCGATTGTGTGCGTACTGCTGCAATATTGTTAACGTGAGTCTTGTAAAACCTTCTTTTTACGTTTACTCTCGTGTTAAAAATCTGAATTCTTCTAGAGTTCCTGATCTTCTGGGTGCGCTACAGTCTCTCTACCATCGACCTCTAGAAGTCT
+
566=:?CC@=<<554::445<=<<:=>>>>BB=B:::.9?;?;@@@BACC@C=@:;79=B@@@@C@CCCCDCCBC?ABJDD3;<=;BDF>IBCC?AAB@CC;;;@BCC@AADDA@AB8;<B?B?DBCCCCCC?BBDD?BBDBBBBBBDCCCBBBC@CBB?CC>A?ACCCCDGCCACCCCC:B?B?BBBBB,AA;::.;@A<;;@@@@5;:;:*;;;:@?A?BB>AACCCCC?B?BDBBBB?ABCC=BBA@ABDHFCBBC@AACCD:;;@@;;5;@AAAA@BE??
@ATNG8:04979:06336
GATGTAGTGTCATATGAGAGTGTGTACTCATTCGTTTCGGAAGAGACAGGTACGTTAATAGTTAATAGCGTACTTCTTTTTCTTGCTTTCGTGGTATTCTTGCTAGTTACACTAGCCATCCTTACTGCGCTTCGATTGTGTGCGTACTGCTGCAATATTGTTAACGTGAGTCTTGTAAAACCTTCTTTTTACGTTTACTCTCGTGTTAAAAATCTGAATTCGTCTAGAGTTCCTGATCTTCTGGCTCTCGTAGACAGATACTACCATCGACCTCTAGAAGTCT
+
444==CGCCCDCBAACCIECCCCC@@BDB@@=ABCD?ED>B@BEDCCBC@BCCCDAC@BBBC@D@CCCCBCCDG=;;;;;*;B=??BB=BBCH@CCEBCC?AACCCF>BBCCCCCD@CCC?B?CCCCBBBC?@@CD>AADBEC@CDCCDCBBCC@CCC?CC@C@CCBBBCCCB>AAAAA:A>B=;;:;:*;BBBC>BBCCCDDCBB5;;;;*;CC@A?A=AIACABDDBB?BGGDCDCC?A@C@BBCCCCBBBCBBBCCCBBBD@CBABCD@AA@BBC?BBA@
@ATNG8:04957:06383
GATGGTAGTCTCAGATAGTCTATAGTACTCATTCGTTTTGGTAAGAGACAGGTACGTTTAATAGTTTAATAGTACGTACTTCTTTTCTTTGTCTTTCTGTGGTATTCTTGCTAGTTACACTAGCCATCCTTACTGCGCTTCGATTGTGTGCGTACTGCTGCAATATTGTTAACGTGAGTCTTGTAAAACCTTCTTTTTACGTTTACTCTCGTGTTAAAATCTGAATTCTTCTAGAGTTCCTGATCTTCTGGTAGAGCGTGCATATATCTACCATCGACCTCTAGAAGTCT
+
449<.449444;55555555555;::77///72/56@@0:.55.5//////)/////;)4.49444(5.4444444445>265>>.;;;4;::;;2=0/0>4:/3,39,33388;<>===@@CC89;?<@5;:@BB@CB<@@@@9@AA;;;BAA@A@;;;;;2::4:?@9B7>>>:94555.49999*5<<999:::*;DDDF=A@@?A?@999.999*9;@9919:>=>????>>@:=6==>0/0,//@<@99999995559=>C>C>>B?CC@@::6:A???@>@A@A
@ATNG8:05014:05807
GATGTAGGAGACACGTCGCACACGTACTCATTTGTTTCGGAAGAGACAGGTACGTTAATAGTTAATAGCGTACTTCTTTTTCTTGCTTTCGTGGTATTCTTGCTAGTTACACTAGCCATCCTTACTGCGCTTCGATTGTGTGCTTACTGCTGCAATATTGTTAACGTGAGTCTTGTAAAACCTTCTTTTTACGTTTACTCTCGTGTTTAAAATCTGAATTCTTCTAGAGTTCCTGATCTTCTGGGTGCGCTACAGTCTCTCTACCATCGACCTCTAGAAGTCT
+
:<@BDCB?BDCCB@@@000<<@=<BCBCECCC=CCG>CB?B@BBBCCCC?CCBB@?C@CEBB@E@CBCCBBCDD@DDDDD5BB=A::;0;BBA?BBB?AB>@?ABDC@BBBBBB@B?CAB>A>BBBB@BBB>BBBB>AABBAAA;?>=<><;;=<>AA=>>7=:>AAAAAAAA;>>?@@3?<A:>>AAA/AA?AA9A:::A@@>@@@9@DD3;:@@B<A<AA:??CB@>>7;7;@@BBA<@@@@9>>>?AB@>??AA@@@A;;;49///==6666@@A<AA>?
@ATNG8:05029:05773
GATGGTAGGCGACATACATACGCGCCAGAAGATCAGGAACTCTAGAAGAATTCAGATTTTTTAACACGAGAGTAAACGTAAAAAAGAAGGTTTTACAAGACTCACGTTAACAATATTGCAGCAGTACGCACACAATCGAAGCGCAGTAAGGATGGCTAGTGTAACTAGCAAGAATACCACGAAAGCAAGAAAAAAGAAGTACGCTATTAACTATTAACGTACCTGTCTCTTCCGAAAACGAATGAGTACGATGAGAGAGCTCTCTCTAATCGACCTCTAGAAGTCT
+
0//;:<@?<@::9BBBBBACA@@@C@CCDABBBB;;9;@CBDBCCC?BB?B?@?C;;;;::%;<C@@BABB<<BA9A;;;;;;;%;D>@?CC>2?HC<EBABCCBAB?B?BB?BBB?BBBCBBCBBBDDGCCBA?AA@@=A@@@BBBD@JACBB?BBBBCCCD@CCCCBB?AA=:999>>===7=>>;999999%9=;=:7:BBDCD>A?BBBB=?<>=CBCGFBCB@@>,0,0000+0>>:?BBAAACCC@>?BBBBBB??>@997>?B>?>>;==>>8838AA;
@ATNG8:05033:05787
GATGGTAGCACGACACGACGATGTGTACTCATTCGTTTCGGAAGAGACAGGTACGTTAATAGTTAATAGCGTACTTCTTTTTCTTGCTTTCGTGGTATTCTTGCTAGTTACACTAGCCATCCTTACTGCGCTTCGATTGTGTGCGTACTGCTGCAATATTGTTAACGTGAGTCTTGTAAAACCTTCTTTTTACGTTTACTCTCGTGTTAAAAATCTGAATTCTTCTAGAGTTCCTGATCTTCTGGTATGACTAGTGTACTACTAATCGACCTCTAGAAGTCT
+
:66<8<=;:9B;;;CEA@A66959DCBABC;;8;IDD=AB>A>BBCCCDF@CCABB@CABABC?B8;9?>:>>BB?CBCBB3AA<@???1;??@=AA>:@@,/0:99=5:@B@AABB<>??<A:>>?;;888=AAAA<A@??>??===>>=;8874756/5=1728999;777@777AAA2A<@8::AAA/9;;;9.3-----477957;;:(7...3.3.59399::655/5/56:85505556@AAA>>>>===:333----2668<>5;887:;47558
@ATNG8:05017:05850
TATGGTAGCTATACGTATATCTATGTACTCATTCGTTTCGGAAGAGACAGGTACGTTAATAGTTAATAGCGTACTTCTTTTTCTTGCTTTCGTGGTATTCTTGCTAGTTACACTAGCCATCCTTACTGCGCTTCGATTGTGTGCGTACTGCTGCAATATTGTTAACGTGAGTCTTGTAAAACCTTCTTTTTACGTTTACTCTCGTGTTAAAAATCTGAATTCTTCTAGAGTTCCTGATCTTCTGGACGACGCGCACTGACACTACATTGACCTCTAGAAGTCT
+
ABCC@CCCCBCBBBCBBBBCCDCABBCCDCCB?BCDD=CD@C?BBBCCCCBJDCBB@B@CECC@C@CBBBCCCCC?CBCCC5BC?BBBB>BBCC?CBCAGE;;;CBBC@CBBBBBBE>AAC?B@FCBBABBD?@@CE?ABCCBBBCCBCBCBBAD@CCC@BB?B@BBCCCDCDD?B@@@@7@>C=;;;;;*;CBBB>BBBCDCCBA@<@BAB0BAABC@C@A@?ABBCFCB?B@CCCBBB?BAB@CA:;:ABB@@@ABCCCCCBBBB?DCC?CBCCCG@CAAA
@ATNG8:05024:05854
GATGGTAGCTCTGCTCTGACTCTCGTACTCATTCGTTTCGGAAGAGACAGGTAAGTTAATAGTTAATAGCGTACTTCTTTTTCTTGCTTTCGTGGTATTCTTGCTAGTTACACTAGCCATCCTTACTGCGCTTCGATTGTGTGCGTACTGCTGCAATATTGTTAACGTGAGTCTTGTAAAACCTTCTTTTTACGTTTACTCTCGTGTTAAAAATCTGAATTCTTCTAGAGTTCCTGATCTTCTGGGTGCGCTACAGTCTCTCTACCATCGACCTCTAGAAGTCT
+
;66C8<ABCBBBCBCBC;99B@@66;99==5929ABB=BEGD@BBBDGBB@CC@DC@C@BCED@E@CBBACCDCE@CCCCC5BA?ADED=A;;6296@??C@@A@CBB?BBBBCCCC>@@B?B?BBBC@@@B@EBBB@BBBBBABBCCCCABBCE@?A@>AA?B@BBBCCCGDDACCIHI<FGKACBCCC2CBAAA:B;;;AAA;:;;A>@?0@;;:B@B@EF@CBBAA@@<@>AAABBC@C?AA<@AAABCCCCBBBCCBBBCC@C:;;BB=@@BBBC@CBAA
@ATNG8:05032:05850
GATTAGCACACGAGATCTCATCGTACTCATTCGTTTCGGAAGAGACAGGTACTTAATAGTTAATAGCGTACTTCTTTTTCTTGCTTTCGTGGTATTCTTGCTAGTTACACTAGCCATCCTTACTGCGCTTCGATTATGTGCGTACTGCTGCAATATTGTTAACGTGAGTCTTGTAAAACCTTCTTTTTACGTTTACTCTCGTGTTAAAAATCTTGAATTCTTCTAGAGTTCCTGATCTTCTGGATATGAGTGACTCGTGCTACCATCGACCTCTAGAAGTCT
+
///3999>A@@BBBAAACCCCBBA555:5;4;BBA8A?4;.555:;59.5:9=4>7>@:=9>:>BBBBBBAA@<;;;;*;>==BCC8CBCC@DBC?BC:;;;B:;46<<;AACD@CCE@B?A@@=>;;:=@AAA=A@CCCBBABBCA@@9:9<@@@=AB?B?BBBBA=BCD=@?AAA6>:?5;;>>>.>=?@D385>>?=>@@@;;>@@,>//(/8(/*7B;???????<A<>==>BB7:;?<???@A@;<<A>>=@@>>>>>=B???A@:=>@@?@<?;;:
@ATNG8:05002:05860
GATGTAGTGCCATGAGTGTATCCAGAAGATCAGGAACTCTAGTAGAATTCAGATTTTTAACACGAGAGTAAACGTAAAAAGAAGGTTTTACAAGACTCACGTTTAACAATATTGCAGCAGTACGCACACAATCGAAGCGCAGTTAGGATGGCCAGTGTAACTAGCAAGAATACCACGAAAGCAAGAAAAAGAAGTACGCTATTAACTATTAACGTACCTGTCTCTTCCGAAACGAATGAGTACAGAGAGTACGATATGTCTACCATCGACCTCTAGAAGTCT
+
@;;@;@@BBC@DAB@CCCCCB?;@AA<BCCAAB=?=@ACBCCCDCC?B@A@@99999)9>AABABBCCBBA8?@99999(9?;A?BBB:CBB>>?=B>>>888-84<<<@??<?A@@@B@@@AA@@>?>B=<>;>=::;AACB<@@<@@B=A<ABBB;;8<BBBDA=>>:>DD;??@CC9?==8<??@@/@A<@??>=>=:;5;:;;;C=A=A@;;;:=>AA;;;<A:>>?9?AA<::9====>>@AA>>>??CCABBAB;;;<>888??;>=====5;;=>
@ATNG8:05003:05888
GATGGTAGCGCGACGAGCGTAGACCCAGAAGATCAGGAACTCTAGAAGAATTCAGATTTTTAACACGAGAGTAAACGTTAAAAAGAAGGTTTTACAAGACTCACGTTAACAATATTGCAGCAGTACGCACACAATCGAAGCGCAGTAAGGATGGCTAGTGTAACTAGCAAGAATACCACGAAAGCAAGAAAAAAGAAGTACGCTATTAACTATTAACGTACCTGTCTCTTCCGAAACGAATGAGTACAGAGAGTACGATATGTCTATCGACCTCTAGAAGTCT
+
449;8=::;6555<=566>==<=B@:@@;7;=<;45.4398:<:88333-3-3:833333$31777333::989.6/-,-999'-.,-07;<.96:)/////::=>;><==8<49244889666;;<<==6958=599?BBBB@@AB>A?B;:4:AA<=8899>>??A=6=>)///(/6/33(333,33<===&==8==<889:::494555=6=266;43-33:::<=8;7:==5::;7444;;;<<;;:323388888;8578///;::7=:;==@>;999
@ATNG8:05018:05868
GATGGTAGCGCATATCAGCGCAGCCCAGAAGATCAGGAACTCTAGAAGAATTCAGATTTTTAACACGAGAGTAAACGTAAAAAGAAGGTTTTACAAGACTCACGTTAACAATATTGCAGCAGTACGCACACAATCGAAGCGCAGTAAGGATGGCTAGTGTAACTAGCAAGAATACCACGAAAGCAAGAAAAAGAAGTACGCTATTAACTATTAACGTACCTGTCTCTTCCGAAACGAATGAGTACTATGTAGAGCTCTATACTCCATCGACCTCTAGAAGTCT
+
BBCC?CA@@@?BBBCCBCCCCCBCC>CBC?BDDECC@C@CBCCCBB?AA=@<??@A@@@@0@=BCCCCCCCCCD?AA@@???0@@<A@CCC;CCC@CCCEDBBBC?C@DDABBCACCBBBCECCBBBBBDCC?B@::6;CAAABBB?C?CBB@BDDCCBBD@DDDCBB@BC@CBB?A??@E=B??:?@@@@.@B?AABABB????C>BBCC=A=98;CC:;;BBBAB?A@CCC?BAA>???AABAAAAABBCAAA???CBBBCC???B?==5;::<;>9=///
@ATNG8:05025:05887
GATTAGTGTGTCTCTGAGAGTAGTACTCATTCGTTTCGGAAGAGACAGGTACGTTAATAGTTAATAGCGTACTTCTTTTTCTTGCTTTCGTGGTATTCTTGCTAGTTACACTAGCCATCCTTACTGCGCTTCGATTGTGTGCGTACTGCTGCAATATTGTTAACGTGAGTCTTGTAAAACCTTCTTTTTACGTTTACTCTCGTGTTAAAAATCTGAATTCTTCTAGAGTTCCTGATCTTCTGGTAGAGCGTGCATATATCTACCATCGACCTCTAGAAGTCT
+
9668<CCDCBBCBBECCBBBCCCDCCCC;;8:AAA<BCAC@BCCCCCC@CBBCD@E@CDCC?B?CJECCCCCB>::;;;*;C>C@@@=@DCCACCCACD@BBBFDE@CCCBCCCD?BBD=A?BCDCCBBA<@A@A?CBCCCBBBBCCBBABAB@BBB@BB=A>ACCCCCGBB=A;;;;.;>B><<<<<*;CBDD>BBGHFHHDCB5;;;;*;@ABF@D@BBABBBCCCD@C@CBBBBE?BBCACCEDCBBAAAABBBAACCDD>@:99995:BBBBC@DB@A
@ATNG8:05037:05884
GATGGTAGCAGACGTGACAGAGCGCCAGAAGATCAGGAACTCTAGAAGAATTCAGATTTTTAACACGAGAGTAAACGTAAAAAGAAGGTTTACAAGACTCACGTTAACAATATTGCAGCAGTACGCACACAATCGAAGCGCAGTAAGGATGGCTAGTGTAACTAGCAAGAATACCACGAAAGCAAGAAAAAGAAGTACGCTATTAACTATTAACGTACCCTGTCTCTTCCGAAACGAATGAGTACTATGTAGAGCTCTATACTAATCGACCTCTAGAAGTCT
+
?B@D?CCBBCCDCBBCCCDCBCCBB@BBC?CCCCBB?B>@@CCCCA?ACAC?CABBBBBB3B@CCBBBBBBCCC>CA;;:::.:C?CACC>CCC@CCCCCCC@@<@?BB>ACC@CAAACDCBBCCBBBBCB@BCCD?BBBBBBAB>C?CAA?ADBCCAAA?CCCAAA@BB?999999BBE>AAA=BCCCC2BB?@===DB???;A:>>AB<><>ACBCC>BB?@?BA>A@DCC>BBB?BCCCCCCCCCCBBB@@@@@@@@@A;;7;@@@@<>=>ACC<?766
@ATNG8:04998:05946
GTGGTAGTATCTGCACACTCTGTCCAGAAGATCAGGAACTCTAGAAGAATTCAGATTTTTAACACGAGAGTAAACGTAAAAAGAAGGTTTTACAAGACTCACGTTAACAATATTGCAGCAGTACGCACACAATCGAAGCGCAGTAAGGATGGCTAGTGTAACTAGCAAGAATACCACGAAAGCAAGAAAAAGAAGTACGCTATTAACTATTAACGTACCTGTCTCTTCCGAAACGAATGAGTACACACTCTCATATGACACTACATCGACCTCTAGAAGTCT
+
ABB>BCBBBCCB@AABBBEDEECC@BBB@ICCBFKGI?AACCA@@@@@=@@CAA@??@@1?>DBCAAACDGCD=BBBCCCC5BB@C=@@@7@BC?BCCCCCBBA4;5;;5;AA<@@B@@@CFGFCCCCDDG?@@@@>A;;;A@@??D?BBB@BBCDABAC@BBAAAA=A@<ABA799CCA;B999:DEEH3BB?BBBBCCC@@:=8=<860749:@@B?@@@BAAA<?9>??9=@A<@AABAB89999EFBBBCCACBCAABBBBCB?????@?BDC?B?;;
@ATNG8:05019:05935
GATTAGTATAGAGCTCTACATAGTACTCATTCGTTTCGGAAGAGACAGGTACGTTAATAGTTAATAGCGTACTTCTTTTTCTTGCTTTCGTGGTATTCTTGCTAGTTACACTAGCCATCCTTACTGCGCTTCGATTGTGTGCGTACTGCTGCAATTTTGTTAACGTGAGTCTTGTAAAACCTTCTTTTTACGTTTACTCTCGTGTTAAAAATCTGAATTCTTCTAGAGTTCCTGATCTTCTGGGTGCGCTACAGTCTCTCTACCATCGACCTCTAGAAGTCT
+
///278:ACBCBCCCBBBFEDBABBBBB;;8;AAB=BE@C@CCBBBBB?BBAAB?B>BBAB?A@BBCBBBC=C>CCDCC2CC?CBBB>BAAB@CBB>@@;><>A@@>BBBBCBCA<A@A;A9@>>@@@??<>???7::B:::===?ABA??@A<@@@3@A=A<@@=>=BGGHAIGCCC<C@C>:;;;;*;ABDI>AACCDBCBAA>@FEG1BAAAB?B@CC?DDCCAAB?C?BBBBBD@C>?>8>??@ABBBBBBBABAA===38///;=7///=<=8>AC@
@ATNG8:05024:05925
GTGGTAGGCGAGAGTGAACGCAGTACTCATTCGTTTCGGAAGAGACAGGTACGTTAATAGTTAATAGCGTACTTCTTTTTCTTGCTTTCGTGGTATTCTTGCTAGTTACACTAGCCATCCTTACTGCGCTTCGATTGTGTGCGTACTGCTGCAATATTGTTAACGTGAGTCTTGTAAAACCTTCTTTTTACGTTTACTCTCGTGTTAAAAATCTGAATTCTTCTAGAGTTCCTGATCTTCTGGGTGCGCTACAGTCTCTCTACATCGACCTCTAGAAGTCT
+
5:=:>CB@BABB;;6CD>BBCDBCCBAA00-0>>@<AC@C@BBBCCBD@CCA@@?C?CBBB@E@?@@@@CBBBA?????1?@<AABB>BBBB>ABCACC?BAAB>=:?ABBBBBB?CCA;><>A@=>====BBBB;?@@???AAAA????<<<6<<<:>>;><AAA>>>A@@:==ADE;G7;8;;BBB/@@===3;;A;;:C@>?;>BBB/@;;;A=B=AA;@@BB>>><?<=>>@@F>B<=<79::=>@@@@@BAAAA@@@@=<=AAA<>;;;@?;@@;;
@ATNG8:05025:05937
GATTGGTAGTGTGTCTCTGAGAGTAGTACTCATTCGTTTCGGAAGAGACAGGTACGTTAATAGTTAATAGCGTACTTCTTTTTCTTGCTTTCGTGGTATTCTTGCTAGTTACACTAGCCATCCTTACTGCGCTTCGATTGTGTGCGTACTGCTGCAATATTGTTAACGTGAGTCTTGTAAAACCTTCTTTTTACGTTTACTCTCGTGTTAAAAATCTGAATTCTTCTAGAGTTCCTGATCTTCTGGTGTCGTCTATCATGTACTACCATCGAACTTGCAGAGTCT
+
---(-3888AB;96C@DKDICBBAAACCBBA;;7<CBD=BB@C@CCDDCBA<@@@00-0;AA?C@CACCCCCBBCE@BBAAB0;;6;BCC>BBBC@C;<8:B<@BBBBD@BBBCBBAA=A;;5<<BBBBKICC@CCBB?CBBBBBBBA@ADDCBBC@DBB=@@=A=ABBCCCICC?@BBBA3A=A>AAAAA0@BCCD>AABCCAAAAA5;;;;*;AA;;:;?CCABBBBBCB>@=@CB@@@@B@A?ACC@A@AAAACC@@@CDABB@ABAAA=AA=@AACCDCAA
@ATNG8:05013:05968
GATGGTAGCTCTGCTCTGACTCTCGTACTCATTCGTTTCGGAAGAGACAGGTACGTTAATAGTTAATAGCGTACTTCTTTTTCTTGCTTTCGTGGTATTCTTGCTAGTTACACTAGCCATCCTTACTGCGCTTCGATTGTATGCGTACTGCTGCAATATTGTTAACGTGAGTCTTGTAAAACCTTCTTTTTACGTTTACTCTCGTGTTAAAAATCTGAATTCTTCTAGAGTTCCTGATCTTCTGGGTGCGCTACAGTCTCTCTACATCGACCTCTAGAAGTCT
+
0//;:=A==ACDCABBBCHCCCCCCCCBBB@@<@ABB>CD@C?BBCCCCCACCCBB?B@DCCB?BACDDCCBCDDACBBBB3A@>@CCG?CCCC@BBD@CC?A@ACCC@CBCBCCCD>AACAD@CCBB@@@B@CBBA?BCCCDAAACCCBBCBBD@CCC?BB>B>BBCCCCCCC?ABEIF=B?B=;;;;:*:BBBB=BAA@DCBAA@5<;<;*<?@@B@CAEF?CCBBBBA>A@??@BBA;?8::/;AABCBDCCD@AABBBBEBBBBB;:8:AAAAB?BBBB
@ATNG8:05002:06042
GATGGTAGTATATCGCGTCGCTATCCAGAAGATCAGGAACTCTAGAAGAATTCAGATTTTTAACACGAGAGTAAACGTAAAAAGAAGGTTTTACAAGACTCACGTTAACAATATTGCAGCAGTACGCACACAATCGAAGCGCAGTAAGGATGGCTAGTGTAACTAGCAAGAATACCACGAAGCAAGAAAAAAGAAGTACGCTATTAACTATTAACGTACCTGTCTCTTCCGAAACGAATGAGTACATAGATATACGTATAGCTACCTTCGACCTCTAGAAGTCT
+
;;;<;@;;<@:99:69@AA@<ACCC595505===>>:C=BBB;;:D=;:69<>>=:9;:;)99<>=5:5@<=;>697:5<<<+=?<@<CCC<CBA?CBBB;;;AD6;4;?<@@@;@A@9;:B@A@BCCAA?@<;;::<@?AB@@::6;>B;;4:?<<>?>?9??>>>@8><9>@=9><00,/664;<<<<<%?=:;>8<;7AA?=A:<<??<A;==ACC?BCCBBBD@A:;;@8@00,0>@@??@DKC@??BBAA@>>>@>==>>;?:>>;;6;===AA<@@@?
@ATNG8:05020:06096
GATGGTAGTGATACAGATCAGACACCAGAAGATCAGGAACTCTAGAAGAATTCAGATTTTTAACACGAGAGTAAACGTAAAAAGAAGGTTTTACAAGACTCACGTTAACAATATTGCAGCAGTACGCACACAATCGAAGCGCAGTAAGGATGGCTAGTGTAACTAGCAAGAATACCACGAAAGCAAGAAAAAGAAGTACGCTATTAACTATTAACGTACCTGCCTCTTCCGAAACGAATGAGTACATAGATATACGTATAGCTACCATCGAATCACGAAAGTCT
+
:9?=:=BDCCCCDDBCBCBDCCCCC@BBC?BCBBBB@B?BDLDDBA=AB?B@CA?99999'96AABBBBBB>><3<>9:;;;';<;;?B?>2>BB?BCCCDDDBB?B?AA?ACC?BBCCBBECCDDBBBBBC?CBBB?BBBBAA@A?BAEBA?BBBBBBBC@CBBBBB@BB?BBC?BABBC:?>=6<<@@@2AC?CBB>AAACD=A=AAAA<A;@ACCD@@@@@AAA@D?AAB=???????BBBBBBBBBDCCAABB@@@@ADDD=B===@=ABAAA@C;D>>>
@ATNG8:05016:06180
GATTAGTATCTGCACACTCTGTCCAGAAGATCAGGAACTCTAGAAGAATTCAGATTTTTAACACGAGAGTAAACGTAAAAAGAAGGTTTTACAAGACTCACGTTAACAATATTGCAGCAGTACGCACACAATCGAAGCGCAGTAAGGATGGCTAGTGTAACTAGCAAGAATACCACGAAAGCAAGAAAAAGAAGTACGCTATTAACTATTAACGTACCTGTCTCTTCCGAAACGAATGAGTACTACTCTCAGAGACACACTACCATCGACCTCTAGAAGTCT
+
:699BBBBCCCBCBCCCDDECBB=BDDAAAABA@<@@BCDDDDDAAA>@=@?A@@@@@2A?BBCCCCA@@CC;=<;;;;;*;=99259909A>ACDEECCCCD@C@@@>@CC@BBBBBBCCDDCCCCCCB?B@@@?B@@?CBBB?CAEAA>ACCCBABB?ACCBCB?BB?BBB>BABBA=???=@@@@@2@B?BBBBC@@@@<A<??@A<@<@@BCC@CBAABBB@C?CBC?BBA>BABBBCCC@@@CBBBBBBA=>@AB;;:=B>>>8767AAAAA<@677
@ATNG8:05026:06225
GATCGCACACATAGATACAGTACTCATTCGTTTCGGAAGAGATAGGTACGTTAATAGTTAATAGCGTACTTCTTTTTCTTGCTTTCGTGGTATTCTTGCTAGTTACACTAGCCATCCTTACTGCGCTTCGATTGTGTGCGTACTGCTGCAATATTGTTAACGTGAGTCTTGTAAAACCTTCTTTTTACGTTTACTCTCGTGTTAAAAATCTGAATTCTTCTAGAGTTCCTGATCTTTCTGGAGATATCATCAGCGAGCTACCATCGACCTCTTAGAAGTCT
+
?555<:=>@;;;=<=BAA@>@>=<<00)0>>;3<>9;7;=>=ABC???;@?=??C?>:6:8<<A===888637737)7?<?8:9.9AAA?BC>;:;,//69;;88::<B@>C5<;<;A;;=>99855,5=996999:8<=//-6777--.)/.88<A<A<>>@::8:88322;;A.827277===.8888808...;97;8848:::*9222=-.).8)..335573837653...'..337777:::;::79979;;;<==::;=9966//*/:;56696
@ATNG8:05032:06264
GATGGTAGGCGTGTGAGAGTCTGCCCAGAAGATCAGGAACTCTAGAAGAATTCAGATTTTTAACACGAGAGTAAACGTAAAAAGAAGGTTTTACAAGACTCACGTTAACAATATTGCAGCAGTACGCACACAATCGAAGCGCAGTAAGGATGGCTAGTGTAACTAGCAAGAATACCACGAAGCAAGAAAAAGAAGTACGCTATTAACTATTAACGTACCTGTCTCTTCCGAAACGATGAGTACTATGTAGAGCTCTATACTAATCGACCTCTAGAAGTCT
+
:9;:5:=@;AB@AADCEECCCCBBB<BBB?DBBA996;<@@ABBBD@CC:;8;CBBCCCC3C=@@BBBBCBBBK=A@::999(9@;?8ABE99:C>@>8?B@<>>=@=@?:==<088=;;;;;@???A>>==:>??A<><=<>=<<<A:>>B?BAAABCCC?A>>=??87729?A299@A<??A<9:999(8948>??=>=<=7=8>:::8=89::;:6:@?>:::6=7;99.:99:9:A@BBB???B>AABBBAAADCCCC??A@?:5:A<<>A:>>@@
@ATNG8:05032:06293
GATTAGTATAGAGCTCTACATAGTACTCATTCGTTTCGGAAGAGACAGGTACGTTAATAGTTAATAGCGTACTTCTTTTTCTTGCTTTCGTGGTATTCTTGCTAGTTACACTAGCCATCCTTACTGCGCTTCGATTGTGTGCGTACTGCTGCAATATTGTTAACGTGAGTCTTGTAAAACCTTCTTTTTACGTTTACTCTCGTGTTAAAAATCTGAATTCTTCTAGAGTTCCTGATCTTCTGGGCTGCGCTGATATGCGCTACCATCGACCTCTAGAAGTCT
+
66;;>CBBBCDBBBCCCCBBBCCGCCDBBB?CDDD>BC?C@BABBBBB@CCCCB@C>A@CC?C>BABABBBBB?AAAAA2@@=A::9.8;;;7BCB?BB>?>?BA@=ACBAA@AB=A??;@;AA?>>>>>:>A??:????@??===?>>>@@A68;:<AB<@<>>>CB?>>A7:9==>/>:>;>;@@@,==:::+//88::;==><@BCC/@;;;E<?;?C<BAAA@?@<B<>=>ABA766=@6=///=;88=A@@@>>>@::5:>>>@@=@===AA=@>>>
@ATNG8:05038:06280
GATGGTAGCGCACACATAGATACAGTACTCATTCGTTTCGGAAGAGACAGGTACGTTAATAGTTAATAGCGTACTTCTTTTTCTTTGCTTTCGTGGTATTCTTGCTAGTTACACTAGCCATCCTTACTGCGCTTCGATTGTGTGCGTACTGCTGCAATATTGTTAACGTGAGTCTTGTAAAAACTTCTTTTTACGTTTACTCTCTGTTAAAATCTGAATTCTTCTAGAGTTCCTGATCTTCTGGTGAGATATGCATGATGCTACCATCGATTCCGGATAGTCT
+
////)-66-//<:<<=CAA@>=?@A<=<<?6929@@@9@@;<5;;;<<<@7;;===9=:=<<;7;7;>>>>===>@BAA@@,:::(9;>95::>@8>>>;;@<@@@CCD@BBCDBCBB@CCE?A>ABBBBB@@=@BCCACCDBC=;;CCCBBBBCB@BDC@BB?B?B@@@BBBBB?B;;;;;*;;4;BDGJ5CB==>7@>=<<////4:::.:7955.55:>8=;665=>5;7:=<556266><@DCBBDDCBB@AAA@BA@@@=@@BBBBAC?C@CBBBCA@
@ATNG8:05044:06304
GATTAGTATCTGCACACTCTGTCCAGAAGATCAGGAACTCTAGAAGAATTCAGATTTTTAACACGAAGAGTAAACGTAAAAAGAAGGTTTTACAAGACTCACGTTAACAATATTGCAGCAGTACGCACACAATCGAAGCGCAGTAAGGATGGCTAGTGTAACTAGCAAGAATACCACGAAAGCAAGAAAAAGAAGTACGCTATTAACTATTGACGTACCTGTCTCTTCCGAAACGAATGAGTACTACTCTCAGAGACACACTACCATCGACCTCTAGAAGTCT
+
;668::;BBBCBBA@ABBAB;>=8<<E?ABAB;;6;=@AA<<9;69=;@=;;9<<=<9)4-3;;0/)/////6.///::::$45498<<<0=@@=ACBCADCBB8;6;A=ABB?AA@;;;9@@A996;;;<:@:9:=?AABBBBC@C?B<;8;BBBCBBC?BBBCAB?BB???88?>==;3:33,77899(:D<AAAB@@>>?1838>>>:>BAABAC>A:::;;<6;6788.7??9?>>CAAABBBBBCAAADBBBCCBB@BC:=8888818>==?>;>A>>
@ATNG8:05019:06315
GATAGCGCATATCAGCGCAGCCCAGAAGATCAGGAACTCTAGAAGAATTCAGATTTTAACACGAGAGTAAACGTAAAAAGAAGGTTTTACAAGACTCACGTTAACAATATTGCAGCAGTACGCACACAATCGAAGCGCAGTAAGGATGGCTAGTGTAACTAGCAAGAATACCACGAAAGCAAGAAAAAGAAGTACGCTATTAACTATTAACGTACCTGTCTCTTCCGAAACGAATGAGTACGATGAGATCTCGTGTGCTACCATCGACCTCTAGAAGTCT
+
;9<CBBABBBBBCCCD@@ABBA<BDHADECCBB>B@DBBBABB?CC?C?CACCCCC;C@ECCCCBBBBB@8@>99999.9D?D=BBB<BCJACBBBDCCBB@B@BB@BCC@BBBCCCCCDDDBBCCCC@CCCC?BAAACCCC?C@DCC@BCCDCCCC@CCCCBA?BC@BBB=>>CCD>A>>8<<<==1>A?CAAABBBBB?B?BB@@<><>ACCC@CLBCA;;599==?9?CC@BAABCCCBBBCBBBCD::9>AA=?===;>???==:===@??;@;;;
@ATNG8:05021:06323
GATGGTAGTGTCATATGAGAGTGTGTACTCATTCGTTTCGGAAGAGACAGGTACGTTAATAGTTAATAGCGTAACTTCTTTTTCTTTGCTTTCGTGGTATTCTTGCTAGTTACACTAGCCATCCTTACTGCGCTTCGATTGTGTGCGTACTGCTCAATATTGTTAACGTGAGTCTTGTAAAAACCTTCTTTTTACGTTTACTCTCGTGTTAAAAATCTGAATTCTTCTAGAGTTCCTGATCTTCTGGGATGTGTGCGCAGTGCCTACATCGACCTCTAGAAGTCT
+
966>:@CCD@;;BBCCGECBBBGDCCBAAB;;2:4990:<8=:>BAABBA9>A@00-/6::<B@C@GDCA@00,0>;>?;;;+::<55:6>6;?CD=A:;45;45955994;A;<@@?>;>;;5:=::99:9@>9>><<8=;;;A;@@B=B@BB>?;@;;6;B=B<@@BABAA@@=@::;:;';;A9>>@@<+;>@DD069:5955955.5555$55555.57::55/////7487<;><;;9<;@<8<000<<=>>@@9::?@BBBDBBBCC@CBBBCC@CBAA
@ATNG8:05018:06368
GATGGTAGCATCATGCATATCTCACCAGAAGATCAGGAACTCTAGAAGAATTCAGATTTTTAACACGAGAGTAAACGTAAAAGAAGGTTTTACAAGACTCACGTTAACAATATTGCAGCAGTACGCACACAATCGAAGCGCAGTAAGGATGGCTAGTGTAACTAGCAAGAATACCACGAAAGCAAGAAAAAAGAAGTACGCTATTAACTATTAACGTACCTGTCTCTTCCGAAACGAATGAGTACTACTCTCAGAGACACACTAATCGACCTCTAGAAGTCCT
+
;6>>;?CBBBA@@AABGCCCCCCCC@CCC>CABBAA?A?AABCBBB=??=?<?@B>=??<';4?:BBBBC@A@;687;9::*5@.9.999&9<<==>BBBBCCD@DABB?BBB@BBCCBCBHKBAA@CBBB?BBAA?ABCAAAAA>A>A@@=@CBBBCCC?CDCCCC@AB>ABB@?>>BB>A??<999:::%:>;3:4855BB;<>;99AA5D=??AAB?AEAAAA@<@;:9959AB?BCCCABBCBAAACCDDAB????>;;;5;;8979975627677762
@ATNG8:05021:06385
GATTAGGACGAGCGTCTGAGAGGTACTCATTCGTTTCGGAAGAGACAGGTACTTTAATAGTTAATGCGTACTTCTTTTTCTTGCTTTCGTGGTATTCTTAGCTAGTTACACTAGCCATCCTTACTGCGCTTCGATTGTGTGCGTACTGCTGCAATATTGTTAACGTGAGTCTTGTAAAACCTTCTTTTTACGTTTACTCTCGTGTTAAAAATCTGAATTCTTCTAGAGTTCCTGATCTTTCTGGGTCTACGCTCGTCGCGCTACCATCGACCTCTAGAAGTCT
+
//:7<<;<@<<;?;;@;;;>BB?:54;:59.54:;4<<;><?C>?A<@=9999;/9.5:;;.915<<;;;?@;99:99(;9459DD>BBBC?B>=900,////9//)/;;;<?BB@BBB?A=??>898AC>BB??<:99B@@@B=BBB=:6682...2550549555;<832,278;;-505)--444'---66.6//277667737===*9559<5:05479889933-3,3333333(338808443::<<:::;/////9:5;;;99978666//(/688
@ATNG8:05034:06394
GATGGTAGTATAGAGCTCTACATAGTACTCATTCGTTTCGGAAGAGACAGGTACGTTAATAGTTAATAGCGTACTTCTTTTTCTTGCTTTTCTGTGGTATTCTTGCTAGTTACACTAGCCATCCTTACTCGCCGCTTCGATTGTGTGCGTACTGCTGCAATATTGTTAACGTGAGTCTTGTAAAACCTTCTTTTTACGTTTAACTCTTCGTGTTTAAAAATCTGAATTCTTACTAGAGTTCCTGATCTTCTGGGCTGCGCTGATATGCGCTACCATCGACCTCTAGAAGTCT
+
///:39>A@AA@@;@<<<<@<;;<;=?A@A;;4;AAB=BC?C7:95<<>?<>@<79-7-7399494:<;==<<<B7BBBBB2:A>@?>??00//98085=8>>8==>=88165555555;<:605586----(-37(22661577979//.55777678./..235/5.5;:888@@@<>=@@>-7+/+/;<<=,==<==2>5;;8818<<:::*////(///-9070--*--668;@A;A:;;7@>>:788=4;///887:=>>>>>@@@@@<??D@@@<???A??<??>>
@ATNG8:05052:05805
GATGGTAGAGAGACTGTAGCGCACCAGGAAGATCAGGAACTCTAAGGAAGAATTCAGATTTTTAACACGAAGAGTAAACGTAAAAAGAAGGTTTTACAAGTACTCACGTTTAACAATATTGCAGCAGTACGCCACACAATCCGAAAGCGCAGTAAGGATGCTAGTGTAACTAGCAAGAATACCACGAAGCAAGAAAAAAGAAGTTACGTCTATTAACTATTACGATACCTGTCTCTTCCGAAAGATGCAGTACTATGTAGAGCTCTGATACTAATCGACTCTAGAAGTCT
+
444:5:<=>>>>=;;9@?<>7.--(--(-3-/5599393755--(-(-0670503339:;::'9,33333,33333<3;899;;;(//)-0222)2,-(------:<<::37)//)//:6//-9///;7755.59544.44.444)444344385:37////77//332333833,3;3333.33994986*//>>>:%//*/;478//.77:3902229/22256550-----59.3.357.------57.22558887765--------67055....775-.).776
@ATNG8:05053:05809
GATGGTAGGAGACACGTCGCACACGTACTCATTCGTTTCGGAAGAGACAGGTACGTTAATAGTTAATAGCGTACTTCTTTTTCTTGCTTTTCGTGGTATTCTTGCTAGTTACACTAGCCATCCTTACTGCGCTTCGATTGTGTGCGTACTGCTGCAATATTGTTAACGTGAGTCTTGTAAAACCTTCTTTTTACGTTTACTCTTCGTGTTAAAAATCTGAATTCTTCTAGAGTTCCTGATCTTCTGGGTCTACGCTCGTCGCGCTACCATCGACCTCTAGAAGTCT
+
///<7;@?:ACBCCB::;CDBBBCGCBCBEBC?<;:@8@C4916=::<9;7:C;;;>A=AACB?B9:8?<====B8??===.33383377&3:::7<<@<>A>@:99=>37388?BBB?BCD:=:<?>886<95:;//*/78:<>8;:AAA>95871:86166)/(/99:=8:8><>>>;A->3=799;;;+<<===4<<<78/7;86807565'5777717:;=:>?@>>=@:=9?><:9;8==?A:A>>>=:9<///9998:::838666;;,//::==7;;77
@ATNG8:05096:05773
GATGGTAGCACGACACGACGATGTGTACTCATTCGTTTCGGAAGAGACAGGTACGTTAATAGTTAATAGCGTACTTCTTTTTCTTGCTTTCGTGGTATTCTTGCTAGTTACACTAGCCATCCTTACTGCGCTTCGATTGTGTGCGTACTGCTGCAATATTGTTAACGTGAGTCTTGTAAAACCTTCTTTTTACGTTTACTCTCGTGTTAAAAATCTGAATTCTTCTAGAGTTCCTGATCTTCTGGCTCTCGTAGACAGATACTACCTTTCGACCTCTAGAAGTCT
+
:9;G:CCCBCCA;@BBAAA;66=BBCCCECBB@BCDE>CC@C@CCCBBBC@CCDBA?A>@@BC?A?BCBBBBBBC???@@@.=?<@AAA=BBBB>BA@<00-00:>>>0/7DDBBBB?BB?<@=@@@@@AAA<AABD376>:::@CCB>>>;;;A:>>@;@B=D;A???ACAAA====EE6=:=:;:::9):=788)8:::;;:::<18785$29878484>A4>>997;;;A:>><8<=.55>5:9997;;;;;AAA==>?>==5;;3;BBE=B;66<<9///7
@ATNG8:05055:05839
GATGGTAGTCTCAGATAGTCTATAGTACTCATTCGTTTCGGTAAGAAGACAGGTACGTTAATAGTTAATAGTACGTACTTCTTTTCTTGTCTTTCTGTGGTACTCTTGCTAGTTACACTAGCCATCCTTACTGCGCTTCGATTGTGTGCGTACTGCTGCAATATTGTTAACGTGAGTCTTGTAAAACCCTCTTTTTACGTTTACTCTCGTGTTAAAAATCTGAATTCTTCTAGAGTTCCTGATCTTCTGGAGATATCATCAGCGAGCTACCATCGACCTCTAGAAGTCT
+
---8058<09;55;9;=>666@>>@CBA;5593999:.77)//)/-(-55--(/:777;>294::2.058----555/4.45<:+<<543333(3333;8<=<<==7=@AAAA=AAAACAAA;@>@9<9ABBA@@@B=@@;;5;A@CCCCCCD;;;A@;;6;??=?@5<5;BAABBBAA=@;;;;.;;0;;<;;;*;@@AC>BBCBDCCBAA4;;;;*;>>AA4;4;@=@ACB@@A>B>BAABCB?CBE@BCCGGCAAACBBCDCCCECC@C:;;AA>ACADCC@CCBB
@ATNG8:05071:05859
GATGGTAGCATCATGCATATCTCACCAGAAGATCAGGAACTCTAGAAGAATTCAGATTTTTAACACGAGAGTAAACGTAAAAAGAAGGTTTTACAAGACTCACGTTAACAATATTGCAGCAGTACGCACACAATCGAAGCGCAGTAAGGATGGCTAGTGTAACTAGCAAGAATACCACGAAGCAAGAAAAAAGAAGTACGCTATTAACTATTAACGTACCTGTCTCTTCCGAAACGAATGAGTACTATAGACTATCTGAGACTACCATCGAACTGAGGTTAGTCT
+
>BBA@CCCDA@>@9959566;;?@@>BBE@BCBCBA=@:;;9=<331382;6@AAA@?;<+:6:====>:<<=<177999::$4;494;>>0=6626@?CCDCCB=@<@@;?AB?BBBB@@AB9:9@@B@@>:>;9:49=<>@@??=@:@00+/>>>009B<?=??771375;<839:33.3776333333$388383=997:747922591;9>7@??<?<>>===9=8:::49;:9<=<?>=>99997;;89<=======8887<:333/34;==8B534333
@ATNG8:05083:05909
GATGGTAGCACGACACGACGATGTGTACTCATTCGTTTCGGAAGAGACAGGTACGTTAATAGTTAATAGCGTACTTCTTTTTCTTGCTTTCGTGGTATTCTTGCTAGTTACACTAGCCATCCTTACTGCGCTTCGATTGTGTGCGTACTGCTGCAATATTGTTAACGTGAGTCTTGTAAAACCTTCTTTTTACGTTTACTCTCGTGTTAAAAATCTGAATTCTTCTAGAGTTCCTGATCTTCTGGGTGTATCAGCGAGTATCTACCATCGTCCGACTAAAGTCT
+
;99>;@JEEBBA<ACCAAA;66ABJEDDCDBB=@AA?<ABAEBCCBBBDD?BBBCC@C@BB@@>@?CCCBBBBBD?BBB=B+A?<A:99,3?AC@ABC@BB<???BAA?BBCBBBAA?BCD<@<@A@<<:::8=>>><@BB@@@??@@@@BC;:;:==?;?B<@<?AA>>>@@B<>?A@@6A>D7;;BBB/B=>>B:=88988=>==:>BBB/B887@=B=>>:>?ABAAA=A=>;;7<<-//==6999?@?BAA@?===BB@?@<?A@@??<AAAAAB:@>>>
@ATNG8:05051:05955
GATGGTAGCACACGAGATCTCATCGTACTCATTCGTTTCGGAAGAGACAGGTACGTTAATAGTTAATAGCGTACTTCTTTTTCTTGCTTTCGTGGTATTCTTGCTAGTTACACTAGCCATCCTTACTGCGCTTCGATTGTGTGCGTACTGCTGCAATATTGTTAACGTGAGTCTTGTAAAACCTTCTTTTTACGTTTACTCTCGTGTTAAAAATCTGAATTCTTCTAGAGTTCCTGATCTTCTGGCGCGTATGTATGTCGCCTACCATCGACCTCTAGAAGTCTT
+
94;A295BABBBBBBCCCCCICFCCBBBBBBB>BBBB<CC@C@BBBCCBC@CCCBB@C@CCDC?B?BCCDCCBBB=>??@?1?C?CBBB<BBBB@BA@=@A<???>BB?ABBB@@@@?AAB@C>AA@B:;::5:A>>8=>==??@>>>A<<<<<<8<>?;@A:>:>BAB???@@:>;;;;1;;A:;;;;:*::>?A3;;=>@@A?>><;@@@,=///;5;6>?<@AA@>>><@=AAA???:=::3:;<<>>AA>>888>==567757///9<6:99=@;7;;//*
@ATNG8:05052:05938
GATGTAGAGTACAGTGTAGTAGACCAGAAGATCAGGAACTCTAGAAGAATTCAGATTTTTAACACGAGAGTAAACGTAAAAAGAAGGTTTTACAAGACTCACGTTAACAATATTGCAGCAGTACGCACACAATCGAAGCGCAGTAAGGATGGCTAGTGTAACTAGCAAGAATACCACGAAAGCAAGAAAAAGAAGTACGCTATTAACTATTAACGTACCTGTCTCTTCCGAAACGAATGAGTACTATAGACTATCTGAGACTACCATCGACCTCTAGAAGTCT
+
:696;>>CCABCCCCDDDEEDDCC=CCC@BBBCBA?B?BBCACDC=AA>A?BBA98888.8>ACCBCCBCAA@8>?:;;;;*;?<;;@@@7ACB@CBAABBB@@;@?BB?BCC@BBBCDBCCDDBBBDDCC?BBA@>ACCBBBAC@C?C:;::BBBBBCC?CAAADC?CC??>?>AABBC=BBB@BCCCB3CC?CA@@BB@BA;>;>>AA9=:>ACCC?AAAAACC@C?BBD>???????@CCECCBBBCBB>ACCDBEDECBB?B???BB@BBBCBB@B;;;
@ATNG8:05063:05924
GATGGTAGACACGTGTGCTCTCTCGTACTCATTCGTTTCGGAAGAGACAGGTACGTTAATAGTTAATAGCGTACTTCTTTTTCTTGCTTTCGTGGTATTCTTGCTAGTTACACTAGCCATCCTTACTGCGCTTCGATTGTGTGCGTACTGCTGCAATATTGTTAACGTGAGTCTTGTAAAACCTCTTTTTACGTTTACTCTCGTGTTAAATATCTGGATTCTTCTAGAGTTCCTGATCTTCTGGGTCTCTCTCTCACGCACTATCGACCTCTAGAAGTCT
+
//00+/;BBBBBCCCBBBBBAA@BCDCCCCBB?BBED>CC?@=ABBBCBB?BCBDB@B?BACB@B@B@@?CC@=?>;8;<<1?A?ABBB=BBFD?ABC@BB7:99?9939AA@AAB>:==B:>:>@@888BB<?==>7888B?>>>@@???;;;:085928A:A<>:;;==A>>:>9;;=.;///8<<<)55755.6;;52228596AA9?>>>AA;78/8<6:;<>?@@<A:<99778-5666(67:????A@@@===888:@@A??=>==??>:==>>
@ATNG8:05069:05944
TATGGTAGTGTGTCTCTGAGAGTAGTACTCATTCGTTTCGGATGAGACAGGTACGTTAATAGTTAATAGCGTACTTCTTTTTCTTGCTTTCGTGGTATTCTTGCTAGTTACACTAGCCATCCTTACTGCGCTTCGATTGTGTGCGTACTGCTGCAATATTGTTAACGTGAGTCTTGTAAAACCTTCTTTTTACGTTTACTCTCGTGTAAAAAATCTGAATTCTTCTAGAGTTCCTGATCTTCTGGTAGAGCGTGCATATATCTACCATCGACCTCTAGAAGTCT
+
B<<?;@@BBBBBCCCCB@@GCCCCCCBBBCCB?BCBB9AC@EBBADCCEC@DCCCC?CBDCCC@CACCCCDECCD@DDDDD5CC?BABB>BBBC@CCE@BB9<;BCBB@BDIGBCCB@BBC@C@DDCCBCCB?BBBC?BBBACCCCCCCBD@@@D@CCB?CD@D?BBCCCCCCC?BBCDD;C@C>BBDDC5CCBAB=AABCBBBBC;;;;;;%;AAACAI?BA@BBCCCFC@C@BCBCCD@CBCACCCCCAA@BBBBBBC@@@DD@B:::@@=@CBCCC@BB??
@ATNG8:05090:05934
GATTAGTGTCATATGAGAGTGTGTACTCATTCGTTTCGGAAGAGACAGGTACGTTAATAGTTAATAGCGTACTTCTTTTTCTTGCTTTCGTGGTATTCTTGCTAGTTACACTAGCCATCCTTACTGCGCTTCGATTGTGTGCGTACTGCTGCAATATTGTTAACGTGAGTCTTGTAAAACCTTCTTTTTACGTTTACTCTCGTGTTAAAAATCTTAATTCTTCTAGAGTTCCTGATCTTCTGGACAGAGTGTGCAGATACTACCATCGACCTCTAGAAGTCT
+
BBB?BBBCCCBBBCCCCCBDCBBBDDDDAA?ACCC>CB?B?BCCCCCC@BCBDFBEBDCCC?CACDDEBBBCC@BBBBB1BB@BCCB=BBBB@CCD@BB9;;;BBFBCCCCCCCD?BCD@C@CCBBBBBB?BCCC@BCCCECCBCCDCCBBBC@BBA@CC@C@BBACCDBBB?A@@@@9@?D?BBBBB2ACBBB=AACGBCCCBB;A@A@,@@@=@@C@CC>BBCDCCC@C@BBBFDL@BBBADCCCCCBCCCCBBBCCCCCC@BBBAAA>???CCC>BAAB
@ATNG8:05060:05990
GATGGTAGTATCTGTCTACGAGAGCCAGAAGATCAGGAACTCTAGAAGAATTCAGATTTTTAACACGAGAGTAAACGTAAAAAGAAGGTTTTACAAGACTCACGTTAACAATATTGCAGCAGTTCGCACACAATCGAAGCGCAGTAAGGATGGCTAGTGTAACTAGCAAGAATACCACGAAAGCAAGAAAAAGAAGTACGCTATTAACTATTAACGTACCTGTCTCTTCCGAAACGAATGAGTACGTGTGACGTACGTGAGCTAATCGACCTCTAGAAGTCT
+
969C;@CBBB@AACCBCBCCCCABB?CBA>BA@?@A<@;@CCBBBD@CC?B?BBBBBDDD3B>BAABCBB><<=6;;;;;;;*;@>?4:::*:AA?BCDBDCC;;8:?AB@CCC@CCDCCCCC@CCCCBBBE@BABB?@@@@@@@@>AADCC??ABCCAAA?BBCCDA>AC?CCA>AAAAA>BBB:<?DDD3BB?BBBBBB@@??C@CCBA4959<>AC?BBBBCCC?C?CCC=B;;9;BBB;;;A@@@AA@ABC@A@BCBBBB@BB@AA@B???@@<@BBB
@ATNG8:05088:06001
GATGGTAGCACGACACGACGATGTGTACTCATTCGTTTCGGAAGAGACAGGTACGTTAATAGTTAATAGCGTACTTCTTTTTCTTGCTTTCGTGGTATTCTTGCTATTTACACTAGCCATCCTTACTGCGCTTCGATTGTGTGCGTACTGCTGCAATATTGTTAACGTGAGTCTTGTAAAACCTTCTTTTTACGTTAACTCTCGTGTTAAAAATCTGAATTCTTCTAGAGTTCCTGATCTTCTGGCTCTCGTAGACAGATACTAATCGACCTCTAGAAGTCT
+
:69F:?CDCCC?;@B@AAB<69CDECCDCBBC@CCBB>BC@C@CCDDCCC?BBCBB@C?BCCC?C?CCCBBBCBB?BBCCC3BA;A7772:BAC?BBB?BB>@@ABBB>ABBBBBBB?BBC?@<@AA@?=;;=AAAA9>>A@>==A@@@AAA>>>::;;=BB=A:>>AABBB@@6::=<=/=:=7:::;;+;AAA=A<>>;<<A@@@;>>>>/:::9>8=:@@<>>>AAAA<A8==@@BD:==@=@@@>>>ADDA??@>>>A>>:>@>>>;?ADDDD;A>>>
@ATNG8:05066:06039
GATGGTAGCACACGAGATCTCATCGTACTCATTCGTTTCGGAAGAGACAGGTACGTTAATAGTTAATAGCGTACTTCTTTTTCTTGCTTTCGTGGTATTCTTGCTAGTTACACTAGCCATCCTTACTGCGCTTCGATTGTGTGCGTACTGCTGCAATATTGTTAACGTGAGTCTTGTAAAACCTTCTTTTTACGTTTACTCTCGTGTTAAAAATCTGAATTCTTCTAGAGTTCCTGATCTTCTGGCGCGTATGTATGTCGCCTACCATCGACCTCTAGAAGTCT
+
:45=9=DBBBCBBBCDECCCCCCBCCCCBBBC@CCCD=CC@DBCBBCCCC@CCBBB?C?BBCC@C?CBBBBBBBB?BCCDC3BB>@@CC=BECC@BAA=@A=:99DAA=ABABBBBB?CCC?C?>>=?<:9:<@@@A;??A@@@A@@@>>AA557:==A>AA:=:>@@AB?@@C7;;===2=<@7::DDD/AA???9?;;;>>>>@@=BBBB/A;;;H=B<??6;;D@@AA=D;=>>@@A:==B=>><<<AAAAA>>?@@A<??@9><=>@@<@>=>@@<@A<=
@ATNG8:05059:06064
GATGGTAGCATCATGCATATCTCACCAGAAGATCAGGAACTCTAGAAGAATTCAGATTTTTAACACGAGAGTAAACGAGTAAAAAGAGGTTTTACAAGACTCACGTTAACAATATTGCAGCAGTACGCACACAATCGAAGCGCAGTAAGGATGGCTAGTGTAACTAGCAAGAATACCACGAAGCAAGAAAAAAGAAGTCACGCTATTAACTATTAACGTACCTGTCTCTTCCGAAACGAATGAGTACTGCGTCTCACTCTCGCCTACCATCGACCTCTTGAAGTCT
+
549:7445<665@??>?>666;;<<8<>>466>=<<5:5:88;888533-3283333333$3,33333;86666,,,,,,5556(6280666*---0---635555+2+25.22232225;<<<<=<5/////)/8860-------/)45:44.5:8:<;:;6:33387133,33317;88.33933/////#/938///8/3333,2.5666+2+26;8847------3:6:;;25444::9333333::<======98833-333-3;:::=488;.43466//
@ATNG8:05059:06070
GTGGTAGCTCGCTGATGATATCTCCAGAAGATCAGGAACTCTAGAAGAATTCAGATTTTTAACACGAGAGTAAACGTAAAAAGAAGGTTTTACAAGACTCTCGTTAACAATATTGCAGCAGTACGCACACAATCGAAGCGCAGTAAGGATGGCTAGTGTAACTAGCAAGAATACCACGAAAGCAAGAAAAAGAAGTACGCTATTAACTATTAACGTACCTGTCTCTTCCGAAACGAATGAGTACTATAGACTATCTGAGACTACCATCGACCTCTAGAAGTCT
+
CCC?BBCCBCDC@AACBBDCCCCC@CAA?ABBBAA?@@CCEAABC@@@?A@A@@:9:::'9:A@CCBBAA>??5=?;;;;;*;D>C=BB@7A@@=ACCCDCCCD@C@BB?ADD@CCCABCCECECCCCBBC@CBBB?AAABCDBB?C@C;;;;CCCCCCC?AACBBB@BB?????BAAAA;@??<?CDCC3BB?BCBBBD?>>:>:>BBC=B=?@BBB?@@@BBBC=@=?CD>C?>;>???CDBBBBBBCCDB@BBBBBBBCCC?CBBB::99CCCAB?B:::
@ATNG8:05074:06091
GATGGTAGCGAGCGAGTGTGTATACCAGAAGATCAGGAACTCTAGAAGAATTCAGATTTTTAACACGAGAGTAAACGTATAAAGAAGGTTTTACAAGACTCACGTTAACAATATTGCAGCAGTACGCACACAATCGAAGCGCAGTAAGGATGGCTAGTGTAACTAGCAAGAATACCACGAAAGCAAGAAAAAGAAGTACGCTATTAACTATTAACGTACCTGTCTCTTCCGAAACGAATGAGTATATGTAGAGCTCTATACTAATCGACCTCTAGAAGTCT
+
969?;@CBBBCBAADBCBBBCCDDD?BBCACCBAAC@C@CBBBACC?CC?A>BAB::;;<*<=DCGCCBBBCCE=B???BCC>CF@F@CCC9CBB?BBABBCCBB?B?@@=@CD@CBBCBCCCCCCCCCEBB>BECC@ABBBBCBC@C@BBB?CCCCAAAC@CCA@AA?BB@BBB=@@?>>8?@@<ABBBC3BC?B>>=BBBBB?@=AA@?=A=A?CCC@HBBBCCG@C@CCD>CCC?BBCAAACCCCBBAABBBABACCBBB?BBBCC>CCACBC@BAAA
@ATNG8:05080:06086
GATTAGAGAGAGCTCTCTCATCGTACTCATTCGTTTCGGAAGAGACAGGTACGTTAATAGTTAATAGCGTACTTCTTTTTCTTGCTTTCGTGGTATTCTTGCTAGTTACACTAGCTATCCTTACTGCGCTTCGATTGTGTGCGTACTGCTGCAATATTGTTAACGTGAGTCTTGTAAAACCTTCTTTTTACGTTTACTCTCGTGTTAAAAATCTGAATTCTTCTAGAGTTCCTGATCTTCTGGTGTCTGATCTGTATCACTACCATCGACCTCTAGAAGTCT
+
:66:A@@BBCCDC;;;BCDCCCBCCCCCCC@CCDD?ED@C@CBBBC99;:CBBB?A>ACCC?B?BCBBAABBC??????.<B;A777.9??A<@@B>AA999@AAA?BAABBBBBBB@@:>:>@?@?===<AAAA376?C==>;;;>>>?AAA6;;=9=?:>:>>@CA<:65.25;==.;5>7;;AAA/=><@>6;/////<76;;:@@@+7//.;2628=69>>:588;A;>>>?<>377?<@@>>==BA;;;@@?;;;???=>;;;??;===>@@<@;;:
@ATNG8:05084:06076
GATGGTAGTATATCGCGTCGCTATCCAGAAGATCAGGAACTCTAGAAGAATTCAGATTTTTAACACGAGAGTAAACGTAAAAAGAAGGTTTTACAAGACTCACGTTAACAATATTGCAGCAGTACGCACACAATCGAAGCGCAGTAAGGATGGCTAGTGTAACTAGCAAGAATACCACGAAAGCAAGAAAAAAGAAGTACGCTATTAACTATTAACGTACCTGTCTCTTCCGAAACGAATGAGTACATAGATATACGTATAGCATCGACCTCTAGAAGTCT
+
:;>=8=555:;;;?>>>>>>@666=:@>>46655;<8<6;;=696C?@@>?<?BBBBEEE5D?@CBBBBAA@@@999;>@@@1@D=@5@@?3A;;6;CCBA@>99247::.65>255<<ACCAA@ABA?@>>8>=<<89338344?:@9=99.9=::?<?A=999A@B?BD?A@?077;;=6=7829999:9%9;98@<?::@?9<9<77<@3?:??B@@=@A:::???B@BBD<?>=8>>;<?@@BAB?B@?>9<::;;::=>=;?;@;>>>===386@=
@ATNG8:05059:06114
GATGGTAGGCGACATACATACGCGCCAGAAGATCAGGAACTCTAGAAGAATTCAGATTTTTAACACGAGAGTAAACGTAAAAAGAAGGTTTTACAAGACTCACGTTAACAATATTGCAGCAGTACGCACACAATCGAAGCGCAGTAAGGATGGCTAGTGTAACTAGCAAGAATACCACGAAAGCAAGAAAAAGAAGTACGCTATTAACTATTAACGTACCTGTCTCTTCCGAAACGAATGAGTACGATGAGAGAGCTCTCTCTACCATCGACCTCTAGAAGTCT
+
:::<>A=>9><<565;;<;;<==@>9=55.5555:;49.45===<=:><7;6989999==,9:;@@>BCBBDDD?CCBADDE5BB@B@CIH;EEEADHCFCBB@@=@=AB?BBDABBBBBBBBBCCCCDDDD@BBBB@CCCCAAAC@C@CBC@BCCBBCBC?CCCCBB?BB@CFD=??BCD>CCC@A@@@@.@@=ACFCBBBBB?B@B?@?<?;??BBBACCA@@CCAC?CCF=@@@?BDBBBBBBAAABDBABBB@@;<6669>29:>@??<>>AA==:====
@ATNG8:05064:06131
GATGTTAGCACACGAGATCTCATCGTACTCATTCGTTTCGGAAGAGACAGGTACGTTAATAGTTAATAGCGTACTTCTTTTTCTTGCTTTCGTGGTATTCTTGCTAGTTACACTAGCCATCCTTACTGCGCTTCGATTGTGTGCGTACTGCTGCAATATTGTTAACGTGAGTCTTGTAAAACCTTCTTTTTACGTTTACTCTCGTGTTAAAAATCTGAATTCTTCTAGAGTTCCTGATCTTCTGGGTGCGCTACAGTCTCTCTACCATCGACCTCTAGAAGTCT
+
<9/0/7:;:AAC@AA?>>>@??BA@@CCCCBB@BCCH?CC@CACBBDCBB@BBBAA?B=@ACC@C@BBACCABDC@BBDAA2?>9?@@A:?@@F?AAC@CC9::?@??<?AABBBCC?BBC>>9@>@=;;;>=@@@@:>>@@@@@>@?BA??>>><;<;=AA7:6;>>===>>>177:::/:7=5;;>>?/??@BA8?666<9;;770/667)6///;494<=9<@?@>>>:>8<<9;;<69::>5==>>>?>>>;;;>?>>>;;5;?>?BB=B>>>>=:=>=<
@ATNG8:05069:06189
ATGGTAGCAGACGTGACATAGCGCCAGAAGATCAGGAACTCTAGAAGAATTCAGATTTTTAACACGAGAGTAAACGTAAAAAGAAGGTTTTACAAGACTCACGTTAACAATATTGCAGCAGTACGCACACAATCGAAGCGCAGTAAGGATGGCTAGTGTAACTAGCAAGAATACCACGAAAGCAAGAAAAAAGAAGTACGCTATTAACTATTAACGTACCTGTCTCTTCCGAAACGAATGAGTACGTGTGCGACGTGTCTCCTACCATCGTCCTCTAGAAGTCT
+
55=9>BCBCCCBBBBC?CCCBB==<@@@:>CFCBB?B?CAA9:8@;><9=80000/;8;'87==8CBBBBBBB>??BBLEJ5CC@EAEEE<ECCACCCCCCCCC@C?CC?CCD?BBBBCCCBCCCCCCCCC?C@@@>@@BBAAAB@C?B@@??DBBBCCC?BBBBBB?BC????9:9BBE>CBB?@<;<<<'<A=?;8;AAAAA=A;>=@@:A=>=AAB?ABCBBCC@D@BAA=ABB?BDCBBBDCBBA==AAAA@>==@@<???<@ABB>=8<977789=998
@ATNG8:05076:06181
GATGGTAGGCGACATACATACGCGCCAGAAGATCAGGAACTCTATAAGAATTCAGATTTTTAACACGAGAGTAAACGTAAAAAGAAGGTTTTACAAGACTCACGTTAACAATATTGCAGCAGTACGCTCACAATCGAAGCGCAGTAAGGATGGCTAGTGTAACTAGCAAGAATACCACGAAAGCAAGAAAAAGAAGTACGCTATTAAACTATTAACGTACCTGTCTCTTCCGAAACGAATGAGTACTATGTAGAGCTCTATACTAATCGACCTCTAGAAGTCT
+
;4;A255>8696=C=CAA>CAABCBAFCC?CEDDDD@E?BCBB@@@:;;5:;>>A;;;;;*;;BBDDB9;:AAA9B?;;;;;$9>8>2555&5554955555<<@8A?:;7:AB>AABBBBBBCABACHGCG@BBBB>B;;;D@A@@C@C;;8;ABAABCD@CCC@@?=AB?CDC=@@999+9>>9<@@@@2@B?A@AB873;;,33,7<=:49277???;@@?:;A@?@=@@A<?BB?BBBBBBBBBBABBBAB@BB?@AA766<?????;;:9<<<177>>
@ATNG8:05076:06185
GATGGTAGTGATACAGATCAGACACCAGAAGATCAGGAACTCTAGAAGAATTCAGATTTTTAACACGAGAGTAAACGTAAAAGAAGGTTTTACAAGACTCACGTTAACAATATTGCAGCAGTACGCACACAATCGAAGCGCAGTAAGGATGGCTAGTGTAACTAGCAAGAATACCACGAAAGCAAGAAAAAGAAGTACGCTATTAACTATTAACGTACCTGTCTCTTCCGAAACGAATGAGTACACATCGTCGTGTCGTGCTACCATCGTTCGGTCAGAGTCT
+
:;;B?CBA==;;;CCCCDBAGDBBD@CCC@BBCC@@=@>ABBBBBB?BC>A>ABBABBBB+=7;BABAAB=@@=887;;;;-5@6@.999&9?A=B@AACCCBF@D?;;6;@@;@CCBFDCCCCA@@BB@@=@@@B=????@AAA<@<@;;7:AABBCCC?BBB989?AA?BBB>B>??B<?>=8;;<<<.?:5;?@<==?=<9><AAAC5A688?9948=?ABBB?D@BBB=A::4:?AAA??>BB@AA=@<778@A>>?BBB@CCC@?<?B;?;>ABAABB
@ATNG8:05086:06176
GATGGTAGGACGAGCGTCTGAGAGGTACTCATTCGTTTCGGAAGAGACAGGTACGTTAATAGTTAATAGCGTACTTCTTTTTCTTGCTTTCGTGGTATTCTTGCTAGTTACACTAGCCATCCTTACTGCGCTTCGATTGTGTGCGTACTGCTGCAATATTGTTAACGTGAGTCTTGTAAAACCTTCTTTTTACGTTTACTCTCGTGTTAAAAATCTGAATTCTTCTAGAGTTCCTGATCTTCTGGGTGCGCTACAGTCTCTCTACCATCGACCTCTAGAAGTCT
+
,,,202270>A<5559:::;;;;;8=<<<=>B>BABB=BC@C@CDCCCEHADEEDD=C@BBBB?CACCCBCCCB?<::::;*;?;@ABB=BCEC@CBC@CC@AA@ECC@CCCCCCCC?CCC@C?DCCCBAAA?BB@A>ABCBBBBBCBCBCBBAB?BBC@DD?C?CCCCCCC;;4;;;;;.<>B><<;<<*;CBBB>ACCBCCCBA@5;;;;*;??AA@C?BC@BBCBCCC@CA;;;CCB;A9:;6;BACCCDDDDBBBBABBCD@BBBA@@=@BBCCC@CABB
@ATNG8:05058:06293
GATGGTAGCTCGCTGATGATATCTCCAGAAGATCAGGAACTCTAGAAGAATTCAGATTTTTAACACGAGAGTAAACGTAAAAAGAAGGTTTTACAAGACTCACGTTAACAATATTGCAGCAGTACGCACACAATCGAAGCGCAGTAAGGATGGCTAGTGTAACTAGCAAGAATACCACGAAAGCAAGAAAAAGAAGTACGCTATTAACTATTAACGTACCTGTCTCTTCCGAAACGAATGAGTACGAGAGAGCACACGTGTCTAATCGACCTCTAGAAGTCT
+
:69=9=FCDCCCCCCBBCCCBBCBD@DCCA@@@B::8;?BACCCBA?AD?C@CA?88878)9>ABFCCCAB:98*8>9:;;;*;B=>@CCC9CCD@CBBBCCC998<@DC@CCC?BBBBCCECCDBBBABBA?CCDD>A@BABBBB>B?D@A>ABBBBBBC>BBCBBB?CC??>@=@@CCD=AAA>@BBBB3@A<@;;;@BBAA8:8;??A6;6;?A??=?AACDBB?B@CCC>CCC>ABCBBBBBBCCA??BACCBB@@:::A=AA@@@:>>>AAA;AA@@
@ATNG8:05079:06337
GATGGTAGACACGTGTGCTCTCTCGTACTCATTCGTTTCGGAAGAGACAGGTACGTTAATAGTTAATAGCGTACTTCTTTTTCTTGCTTTCGTGGTATTCTTGCTAGTTACACTAGCCATCCTTACTGCGCTTCGATTGTGTGCGTACTGCTGCAATATTGTTAACGTGAGTCTTGTAAAACCTTCTTTTTACGTTTACTCTCGTGTTAAAAATCTGAATTCTTCTAGAGTTCCTGATCTTCTGGCTCTCGTAGACAGATACTAATCGACCTCTAGAAGTCT
+
;69B;=BBDCBAA@AAAACCFFCCCBBBCFCC@CCCC>BB@D?CCBABBB@BBBCC?C?BBBB?B?BBAABBCBB???@@@2@A8<999.9AAB?BBB>A@<989EDF?B@AABA<<7=<@<@<@@@?>>>@<@@@@:=<===<=??????A;;;<;<;<@@=A;??AAAA?;;68;=@@2@;=878888(8@:::3::;;AA?=>@1////(////;383=@<@@AA>@@<><>@@@@A;??B=BA;<;?A??????@@AC>>;>@>>><AA@@@A<A@@A
@ATNG8:05085:06340
GTGGTAGTATATCGCGTCGCTATCCAGAAGATCAGGAACTCTAGAAGAATTCAGATTTTTAACACGAGAGTAAACGTAAAAAGAAGGTTTTACAAGACTCACGTTAACAATATTGCAGCAGTACGCACACAATCGAAGCGCAGTAAGGATGGCTAGTGTAACTAGCAAGAATACCACGAAAGCAAGAAAAAGAAGTTACGCTATTAACTATTAACGTACCTGTCTCTTCCGAAACGAATGAGTACGAGAGAGCACACGTGTCTACCATCGACCTCTAGAAGTCT
+
@@A<94944445<=>@CBBBCAA@>@DD@;:;B@@=A?CCCCBBBACC@D@DC@;:::;$:.9435;<<:333(73;5;;;(<<8<9>>>2??C@CBAA@@??@=?<BB?BBB=@@C;=;@@DB;;9@@@@??@@B@CABBA@??6;5;;;6;DCCCC@@=@A@AAB=AA?>=<=?:9::2:;;>??@@@0:>;//)/;:8555-2.2833.35/.0??6:::::33.369992:::5::88=@BBCA==;:>@AA===>:::;:188::;=5;9>>=;:=::?
@ATNG8:05093:06344
GATGGTAGATATATGCACGCTCTACCAGAAGATCAGGAACTCTAGAAGAATTCAGATTTTTAACACGAGAGTAAACGTAAAAAGAAGGTTTTACAAGACTCACGTTAACAATATTGCAGCAGTACGCACACAATCGAGGCGCAGTAAGGATGGCTAGTGTAACTAGCAAGAATACCACGAAAGCAAGAAAAAGAAGTACGCTATTAACTATTAACGTACCTGTCTCTTCCGAAACGAATGAGTACACACTCTCATATGACACTAATCGACCTCTAGAAGTCT
+
<=@@>?>BBB=CCBBCCAA@BCBAA=A;;49@A@@A<@;@BB;;:D@AB>A@@@=98999(98==8>BBBC<??8=<<;;;;*;?=@?BBB;BBC?CBBBBBBAA>B>BA>BDD>BBDDCCCFGCCCCBA@@@AAA;;8;BABC??<@=A:;7;CDBCCAA>AAAAA@=??;?AB?BBBBB=BBB?BDCCC3BB?BBBBA>===:=;@B@@<@<@@BBB?BCBBBCB?B?CCF@B??=?BBBBBBAAAABBBAAAAACBCBA@@;@><>@=A@@@@A>@@@<
@ATNG8:05093:06353
GATTAGCTCGCTGATGATATCTCCAGAAGATCAGGAACTCTAGAAGAATTCAGATTTTTAACACGAGAGTAAACGTAAAAAGAAGGTTTTACAAGACTCACGTTAACAATATTGCAGCAGTACGCACACAATCGAAGCGCAGTAAGGATGGCTAGTGTAACTAGCAAGAATACCACGAAAGCAAGAAAAAGAAGTACGCTATTAACTATTAACGTACCTGTCTCTTCCGAAACGAATGAGTACTACTCTCAGAGACACACTACCATACGACCTCTAGAAGTCT
+
///39999:::<<<==<<;666;9;;;655555949497:///:6::6;6:;<<=>??+>8;93///////9(///////$5949.555&5;;599555554;5:344.444.44455<<<<;///////3994505:8884342939871788/----(-::99:477,338133399.778,33333$3833336=88773748888;;;>9>==9=====<@;:.3373;8848<<==<<@CB=BC@@:883555/7555(//33...05557884::99
@ATNG8:05049:06381
GATGGTAGCACACGAGATCTCATCGTACTCATTCGTTTCGGAAGAGACAGGTACGTTAATAGTTAATAGCGTACTTCTTTTTCTTGCTTTTCGTGGTATTCTTGCTAGTTACACTAGCCATCCTTACTGCGCTTCGATTGTGTGCGTACTGCTGCAATATTGTTAACGTGAGTCTTGTAAAACCTTCTTTTTACGTTTACTCTCGTGTTAAAAATCTGAATTCTTCTAGAGTTCCTGATCTTCTGGGTGCGCTACAGTCTCTCTACCATGACCTCTAGAAGTCT
+
;66>:>ABBBBA:;666==CCBA;;:<<;>;@=AABC<B@;A7@?>ABAB?@B@?@;A7<9@=8=@BCCBCBB@A:?=;<;,=;873333&3<9:7<=B>AB?>=??9948???@AAB?BCA=@=B??888;;:?=>>:>=>B???===@CB>::;;<=<8==3:6;;;D>>>AA:=>CDD6?<?:=:<<=,=;=@@-//8///59<:1799:+::;;A<A=BB;@@AA?>>;>==>>>A@9;///)///9:7;888>BAAAB==>7;;<==6677///59965
@ATNG8:05095:06399
GATGGTAGCTCTGCTCTGACTCTCGTACTCATTCGTTTCGGAAGAGACAGGTACGTTAATAGTTAATAGCGTACTTCTTTTTCTTGCTTTCGTGGTATTCTTGCTAGTTACACTAGCCATCCTTACTGTGCTTCGATTGTGTGCGTACTGCTGCAATATTGTTAACGTGAGTCTTGTAAAACCTTCTTTTTACGTTTACTCTCGTGTTAAAAATCTGAATTCTTCTAGAGTTCCTGATCTTCTGGGTGCGCTACAGTCTCTCTACCATCGACCTCTAGAAGTCT
+
:;<B9BCBAB<@A@@@@BAABBCBDA@@CB<;8;CDD=CC?B@CDCCCCC@CDCBB?B?BCBB@B@CCBBBAA@@=>???@,;;59@AC=CBCB>BAB?@C?;;<BBEACCCCCBBB@C@@>@@DDCDBBAA?@CCC@CCCDDBBBBBBBCCDAA>BAA=BC@B@CCCBBBCCCACIGHI<B=B;;;:::*;ABBB<BAA@AAC@A@5;;;;*<@@A@>A?DD>BABBBBB@C@AAABBA=A9;;6;BAABBCCBDBBBBBCCCC@BBBCAA>@BBC@@>?AAA
@ATNG8:05105:05788
GATTAGTGTCATATGAGAGTGTGTCTCATTCGTTTCGGAAGAGACAGGTACGTTAATAGTTAATAGCGTACTTCTTTTTCTTGCTTTCGTGGTATTCTTGCTAGTTACACTAGCCATCCTTACTGCGCTTCGATTGTGTGCGTACTGCTGCAATATTGTTAACGTGAGTCTTGTAAAACCTTCTTTTTACGTTTACTCTCGTATTAAAAATCTGAATTCTTCTAGAGTTCCTGATCTTCTGGATAGCGACGCGATATACTACCATCGACCTCTAGAAGTCT
+
;699BDCCCCC@AACGFHDBBBCBCCC;:8;BBB>CD@D@BBBCCCC?CCDEEAC@CCBB?B?CFDCCEBCD@CCDDC5CB?BABC>BBBD@CCCDDF?ABACCC@BBDDCBCB?@@C@CADCCCBB@@<@BCC?BCCCCCCCCBBBCBBBC@CBB@CC?B?BCCCCCCCB?BECCC;B=@=;;:::*:BBBC;::FCCCED::4::::*:AAACAD@CC@BBBCDCC@B>ACABBB?BBCACCBBBCEDCC:::DDCCBBB?CBCBBB?BBBBBB?B>>=
@ATNG8:05120:05779
GTGGTAGTGTGTCTCTGAGAGTAGTACTCATTCGTTTTCGGAAGAGACAGGTACGTTAATAGTTAATAGCGTACTTCTTTTTTCTTTGCTTTCGTGGTATTCTTGCTAGTTACACTAGCCATCCTTACTGCGCTTCGATTGTGTGCGTACTGCTGCAATATTGTTAACGTGAGTCTTGTAAAAACCTTCTTTTTTACGTTTTACTCTCGTGTTAAAAAATCTGAATTCTTCTAGAGTTCCTGATCTTCTGGGTGTATCAGCGATCGACCTCTAGAAGTCT
+
@<<9<>BCCAA@DCDBCCICCCBCCBBDCCC;?8889-;?2925<==>?;7;?B;;79=CBAB?B?BCCCC;<<B>AAA??=&5;9,9;::,5:>@5@99255.599<>A?@CDD@@;;4::;5;;ABBBBBBC=AABB?BCCBCAAACCBCDBBBC@CCC=@A@D>@@@AABBBB>@;;;;;*;=B;;;;;;;%;A;:;:.:;AA@A?A99295555#5>:@<7<99929999>@A?C?A@@@>>49:;9/9@@@BBA;;;:;ABCC@CECB@@<@@;;
@ATNG8:05143:05775
GATGGTAGGAGACACGTCGCACACGTACTCATTCGTTTCGGAAGAGACAGGTACGTTAATAGTTAATAGCGTACTTCTTTTTCTTGCTTTCGTGGTATTCTTGCTAGTTACACTAGCCATCCTTACTGCGCTTCGATTGTGTGCGTACTGCTGCAATATTGTTAACGTGAGTCTTGTAAAACCTTCTTTTTACGTTTACTCTCGTGTTAAAAATCTGAATTCTTCTAGAGTTCCTGATCTTCTGGGTCTACGCTCGTCGCGCTACCATCGACCTCTAGAAGTCT
+
945=9>BC@BDBDCCCBCCCBCBBBBBBCBAC?CCBB>BC=A?@@@BBBB@BCBAA=@8;9;>:D?<ABDABA?A=@DDDC1>?97878)3;<<6::=9?D?B>>???:??;;;>@??BB@=A<???888;?<A>>>:===>?A;;;=?>==;:94:6705607477:>><AAA166:9:*:6=18/@@@,:;777+--;---53-/)-888+8-//7275?A<@@AA;:;<?<?A@@@@<>>?A:>:::;;;;;===>??;<;=7=<<<77,//<@==9AAA@
@ATNG8:05114:05834
GATGGTAGATACTCGCTGATACACCCAGAAGATCAGGAACTCTAGAAGAATTCAGATTTTTAACACGAGAGTAAACGTAAAAAGAAGGTTTTACAAGACTCACGTTAACAATATTGCAGCAGTACGCACACAATCGAAGCGCAGTAAGGATGGCTAGTGTAACTAGCAAGAATACCACGAAAGCAAGAAAAAGAAGTACGCTATTAACTATTAACGTACCTGTCTCTTCCGAAACGAATGAGTACTACTCTCAGAGACACACTAATCGACCTCTAGAAGTCT
+
96=>;>ECCBCCC:;;BABAA>@@@:@CD>BAA@;:5<9?@@AAAA?@?=@?BABABCCC3C?CBBBBBBEBB@;99;;;;;*;B>B5;::*9:925D@BBCDCD?B@A@>ACC@CB::;ABCBBBBBA@;;7;;;;?BCBBBBCC?B?B;;6;BBBCCCC?CBBBBC@CC?AAA4:9:::,:=?;:9:9:(8@<977?;;=>?=B<@>>>=B=>;@@@<@@???CG@C?BBF>D??<?AAABCCFCBBBBBBBBBAAAC>>:;5;889=8888>>=9;888
@ATNG8:05121:05872
GATGGTAGCGAGCGAGTGTGTATACCAGAAGATCAGGAACTCTAGAAGAATTCAGATTTTTAACACGAGAGTAAACGTAAAAAGAAGGTTTTACAAGACTCACGTTAACAATATTGCAGCAGTACGCACACAATCGAAGCGCAGTAAGGATGGCTAGTGTAACTAGCAAGAATACCACGAAAGCAAGAAAAAGAAGTACGCTATTAACTATTAACGTACCTGTCTCTTCCGAAACGAATGAGTACTATGTAGAGCTCTATACTAATCGACCTCTAGAAGTCT
+
?@AC@DCBCC@@@BCBBBCCCDCCC?CFC?@AACCC@C=AACDCAA=AA?C?CBCBBBBC2B@CCCCCEBBBDA;@@::;;;*;@=??CCC8CBA>ACGCCCCBB@D?BA@BCC>A?ABBBBBBBBBBCBAB>BBBB@CBBCCCCC?B>@997:CCCCCCC@CDCAAA?BB?BCE9;:BBC=BAA<?????.?@=ABBBBBBAB>A>BACC?C???BBB@BBBBBCC@B?BDD>CCD@AAACCCBAAAACCCCAABBBCCBB>>9:;;::49<<A?>8<::9
@ATNG8:05136:05910
GATAGTGCGTGAGAGAGAGACCCAGAAGATCAGGAACTCTAGAAGAATTCAGATTTTTAACACGAGAGTAAACGTAAAAAGAAGGTTTTACAAGACTCACGTTAACAATATTGCAGCAGTACGCACACAATCGAAGCGCAGTAAGGATGGCTAGTGTAACTAGCAAGAATACCACGAAAGCAAGAAAAAGAAGTACGCTATTAACTATTAACGTACCTGTCTCTTCCGAAACGAATGAGTACGAGAGAGCACACGTGTCTACCATCGACCTCTAGAAGTCT
+
A>@>=00/9//5??<ADCCB=@666G<AB=<>;15.4;=566>9<<9<5:=874===)?<?@B@@@BB@BA9>99:99:';:54:;;<2=G@;?CECAB@;;5;=A@>BBC@BDGDDBCBCCCDBCCCB?;;:@?BBBBCCCD?B?B@@=@@BBBBBB@AAAAAA<??;=@=8=>>>@:ACD<??DDD3BB?BBBBBBB>><>=@??@3818?@@@?@@@A@@A<?<?CC=BCB?BABEBB@?????BAA@@?==@????AA>?;;:@@;>?=;;::=<=>
@ATNG8:05098:05987
GATGGTAGTGTCAGTGCGCGTCGTCCAGAAGATCAGGAACTCTAGAAGAATTCAGATTTTTAACACGAGAGTAAACGTAAAAAGAAGGTTTTACAAGACTCACGTTAACAATATTGCAGCAGTACGCACACAATCGAAGCGCAGTAAGGATGGCTAGTGTAACTAGCAAGAATACCACGAAAGCAAGAAAAAAGAAGTACGCTACTAACTATTAACGTACCTGTCTCTTCCGAAACGAATGAGTACTGTATCTTTGTGTGCGCTATCGACCTCTAGAAGTCT
+
;69>:>BBCBCCJLCBBCCBCCCCC@CCC@CCCBBB@B?A@CCB;;8;A?C?AAA@A@AA2A?BBAACDCBBBD=A9;;EEG5BA?B@GLE<A;;9<BBBAB@@@<@ABC@CCC?AA;;;BDCCCCBAAAAA=AAAA?BAA@@AA@=B?@@@?AECCBBBB@BAAABB>AB?999799@AA9??=9999999%9??B?>@CA==>>?<>A@B=B<;;@CB?AA:::??;?=@AB=BBD@BBBBABCBCCCC???,::???@999A>A:;;;888@AA=@@??
@ATNG8:05114:06020
ATGGTAGTGTCAGATATATATAGTACTCATTCGTTTTCGGTAAGAGACAGGTACGTTAATAGTTTAATAGCTGTACTTCTTTTTCTTGTCTTTCTGTGGTATTCTTGCTAGTTACACTAGCCATCCTTACTGCGCTTCGATTGTGTGCGTACTGCTGCAATATTGTTAACGTGAGTCTTGTAAAACCTTCTTTTTACGTTTTACTCTCGTGTTAAAAATCTGAATTCTTCTAGAGTTCCTGATCTTCTGGAGATACTACATCAGCGAGCTACCATCGACTCTCAGAAGTCT
+
449377///////5//////;/44:<;5557<////&//)//3///:/;5499696:>8@;;:;)5.//;///<:::6:::::(54.44/99/////73899499)///8693:==5555429@@=@>AABBCBBCADCAA>BBB@AACCCC;;;;;@@=AA@5;;4;299949::9<:599>>/=9=7;;=9=(==9995&5@===>@9>>.9595$5555;8<7<<269@AB>@;@?BCCBBA<@A@<@@@@;;:99@@00////////;5:<:////----//)/:::
@ATNG8:05125:06016
GTGGTAGAGAGACTGTAGCGCACCCAGAAGATCAGGAACCTCTAGAAGAATTCAGATTTTTAACACGAGAGTAAACGTAAAAAGAAGGTTTTACAAGACTCACGTTAACATTATTGCAGCAGTACGCACACAATCGAAGCGCAGTAAGGATGGCTAGTGTAACTAGCAAGAATACCACGAAAGCAAGAAAAGAAGTACGCTATTAACCATTAACGTACCTGTCTCTTCCGAAACGAATGAGTACGATGAGATCTCGTGTGCTACCATCGACCTCTAGAAGTCT
+
CB@?CFCCCCCDBBBBEDCCCAAA=@CB@BCCCCD?B?B@BAAADD@CD?A?BDFBBBBB3B@BCCBBAAABAA=BBCCDDD2EC?D5;;;.;CE@ECCCCDCCC?B?BCB@CB?BBBCCCCCCDCCCCCBB?BBDD@BBBABBBC@C?C@A?ACCCDEBB?BCCCCC?BB?999=@@ABB=?==;9999+7?8A?BBBAAAC<A:>:>A=A=?>BBC@DBDBBBB=A>ABB=ACB?BAACBCCCB@AACF>><=>BB>===??:>>>>>?<?E==>A<A788
@ATNG8:05111:06150
GATTAGCACGAGTCACTCATATCCAGAAGATCAGGAACTCTAGAAGAATTCAGATTTTTAACACGAGAGTAAACGTTAAAAAGAATGGTTTTACAAGACTCACGTTTAACAATATTGCAGCAGTACGCACACAATCGAAGCGCAGTAAGGATGGCTAGTGTAACTAGCAATAATACCACGAAAGCAAGAAAAAAGAAGTTACGCTATTAACTATTTAAACGTACCTGTCTCTTCCGAAACGAATGAGTACTGCGTCTCACTCTCGCCTACCATCGACCTCTAGAAGTCT
+
8:@?ABBA:99<=@@?@???AA=:=BC@BBDBBA=A=;;9995;7;>;?;>C@?>@@@);54?<===99///(//0)/;;;+==///7>>=0;9:)0////::555)46;;:::939:<:@><<;;65595458<?><9;;;=>@8859:>;97;@@@@@??>:==:;;/77,8?>8>443<29983333377$394::7;B=767925.59556(87(56=:=7;555;:=:=5///)///(/9989::774>=BBCAAABBBBC@CBB?B???AB?BABB??<>BBB
@ATNG8:05114:06157
GATGGTAGACACGTGTGCTCTCTCGTACTCATTCGTTTCGGAAGAGACAGGTACGTTAATAGTTAATGCGTACTTCTTTTTCTTGCTTTCGTGGTATTCTTGCTAGTTACACTAGCCATCCTTACTGCGCTTCGATTGTGTGCGTACTGCTGCAATATTGTTAACGTGAGTCTTGTAAAACCTTCTTTTTACGTTTACTCTCGTGTTAAAAATCTGAATTCTTCTAGAGTTCCTGATCTTCTGGTCTACTACACTGTACTCTAATCGACCTCTAGAAGTCT
+
;66?<@CCCBBCECDABBCEEDDCCBBBCCA@?ABDC?CC?B?BDD@BAC@BCBCC?B?BACA?A????DBB??677777$7;49333,3;==7BAC@CD99:>BBA=BBB===AA?BBB?B?CCBAAABB@BABB<@>??=>>??@A@AB@@@=>>><@A9>:>>ABBB>>><>>?>>2=7>=DDA>>+8<AAC5;8999A@:<>18885$588;72848<48CCCCAC@C@A777AA:?@A;AABA>BB>>>??>==@@::7:@???>?=<<@A<AD@>
@ATNG8:05136:06142
GATGGTAGGCGAGAGTGAGACGCAGTACTCATTCGTTTCGGAAGAGACAGGTACGTTAATAGTTAATAGCGTACTTCTTTTTCTTGCTTTCGTGGTATTCTTGCTAGTTACACTAGCCATCCTTACTGCGCTTCGATTGTGTGCGTACTGCTGCAATATTGTTAACGTGAGTCTTGTAAAACCTTCTTTTTACGTTTACTCTCGTGTTAAAAATCTGAATTCTTCTAGAGTTCCTGATCTTCTGGATATGAGTGACTCGTGCTATCGACCTCTAGAAGTCT
+
:69G<@CB=BCCCCCCCCCCABBICCDDCCA@>@BBB>BD@B@BCBBBBB?BDBBB?A?ABCD@C?AAAAABBCC>>>???.>C?BBBC;AAAB>BBB>BC;==>BAC?BBBBA@@B>AAC6868??9;;;;:>CAA5;;C>>>=>?@AA>>=<<8<=<8=?:?<?@@CB@@@@7;;@@@3?<?<??BBA/@?ADD:A==>>>A=>=3::::+::::B=A=AA;AAAC>>><A=A>>>AA7==>:>===?A?>:;:A?=:;:;;;@@@@<AAA>??=B?>>
@ATNG8:05101:06177
GATAGAGTACAGTGTAGTAGACCAGAAGATCAGGAACTCTAGAAGAATTCAGATTTTTAACACGAGAGTAAACGTAAAAGAAGGTTTTACAAGACTCACGTTAACAATATTGCAGCAGTACGCACACAATCGAAGCGCAGTAAGGATGGCTAGTGTAACTAGCAAGAATACCACGAAAGCAAGAAAAAGAAGTACGCTATTAACTATTAACGTACCTGTCTCTTCCGAAACGAATGAGTACTACTCTCAGAGACACACTACCATCGACCTCTAGAAGTCT
+
;69BBBECBBBDDCEFCCCCBB<AAD@BBBCBB?B?BBCBBBC?CCAC@AA@99999(:<AABBDAAA9:9,9@;;;;6;C>C5<<<.<CB?DCCCCBCCD@C@AA?AEC?A@BCDE@@BCCCCCABB?BBBB?BBBBBBBB>B?CAA>ABBBBBBB?BBBBBB?BC?999<??CCF????;:8888(8@:>;;<AAB>><><>>@@<@=@AC@@=ACDDBBB?B????8?AB?BBBCCBBCABCBBBBB??>>>??@@@@=A???AA=B???@A=B888
@ATNG8:05122:06176
GATGGTAGGCACTGCGCACACATCCCAGAAGATCAGGAACTCTAGAAGAATTCAGATTTTTAACACGAGAGTAAACGTAAAAAGAAGGTTTTACAAGACTCACGTTAACAATATTGCAGCAGTACGCACACAATCGAAGCGCAGTAAGGTTGGCTAGTGTAACTAGCAAGAATACCACGAAAGCAAGAAAAAGAAGTACGCTATTAACTATTAACGTACCTGTCTCTTCCGAAACGAATGAGTACTATAGACTATCTGAGACTACATCGACCTCTAGAAGTCT
+
966>;?CC@BBBBBBCBBBBBCCDC>CCC@CCCCBC>B>BBCEEDC@BB?B@CCCCCCCC3B?CBBABBBB???9?ABBCCD5CCAEICCC:CDF@DBBBBBBBB?B@BB@BCB>A@BBCCCCCDDCCCBBB@CB??=@???ABBB?A=A<@=@ABBBDAB?BABBBC?BB?BBB?CABBF><>?:=>>@@2AC@C???BBBCDAC@CA@A?B?BBDBB?BBA@@BB?B?@@@:@AA>@@@@@@@BCCBBABBBAACCCBAACCABBBBBB>===CBB>B@@@
@ATNG8:05134:06193
GATGGTAGAGTATCATGTGTATCTCCAGAAGATCAGGAACTCTAGAAGAATTCAGATTTTTAACACGAGAGTAAACGTAAAAAGAAGGTTTTACAAGACTCACGTTAACAATATTGCAGCAGTACGCACACAATCGAAGCGCAGTAAGGATGGCTAGTGTAACTAGCAAGAATACCACGAAAGCAAGAAAAAAGAAGTACGCTATTAACTATTAACGTACCTGTCTCTTCCGAAACGAATGAGTACACATCGTCGTCGTGCTACCATCGACCTCTGAAGTCT
+
;<@C@DCCBABCCCCBBBCFBBBBB>BCC@BBCCCD::;;BABB;:6;C=B<@CC@AAAA0@?CDECCGCBAA@:@BBBBBB5BB=B?A@A9ABB?CCDDDCC??<@?@@=CC@=AA@@A:;;CCCCCAAAFACC@B>BCCCCBBB?B=@997;AABDCCD@CCBAAD?BB?AAA<??BBD>A<<8998989%9=;<@:BCF??=?@?88>?;>;>>BGD@BB;;;BA@B?@@@9@@@=:9:BCCDCCBAABA;;;AAAABBBB@B?@@BB@BBBBB?B???
@ATNG8:05138:06256
GATGGTAGTATCTGTCTACGAGAGCCAGAAGATCAGGAACTCTAGAAGAATTCAGATTTTTAACACGAGAGTAAACGTAAAAAGAAGGTTTTACAAGACTCACGTTAACAATATTGCAGCAGTACGCACACAATCGAAGCGCAGTAAGGATGGCTAGTGTAACTAGCAAGAATACCACGAAAGCAAGAAAAAGAAGTACGCTATTAACTATTAACGTACCTGTCTCTTCCGAAACGAATGAGTACGTGTGACGTACGTGAGTCTCCATCGACCTCTATAAGCTCT
+
::;=:?;?>>=A<<;;;>>;;;=@A455>:9955:::>7>=?>>:::??*0-/:::>A??17/7<8;?A>>888)7<;;::9$9;7<5;;;0;>>9=B6:6;<=<29499.9;=:9444599;;<@CBC@@@@@A@@=>?===<8929:@@<9<>558?:?<585A?A<8933>9,33999173707<ACC1BB>??@=DC>=><@=A@@@9=9//0@@7;?>>99::=9<<<3;73.3;;;=8833333388:9:9899///6616<;88516633392.....
@ATNG8:05107:06292
GATGGTAGCACACGAGATCTCATCGTACTCATTCGTTTCGGAAGAGACAGGTACGTTAATAGTTAATAGCGTACTTCTTTTTCTTGCTTTCTGTGGTATTCTTGCTAGTTACACTAGCCATCCTTACTGCGCTTCGATTGTGTGCGTACTGCTGCAATATTGTTAACGTGAGTCTTGTAAAACCTTCTTTTTACGTTTAACTCTCGTGTTAAAAATCTTGAATTCTTCTAGAGTTCCTGATCTTCTGGGTGCGCTACAGTCTCTCTACCATCGACCTCTAGAAGTCT
+
449?9=@@A@@@BBCB;99@<<>>CB<@AC;;1:55<4>>:?:>BBBBAB<AB;9;;A4;59526;C@BBBB@=>477333$7<:7333,38;?A;?9:49A<@@A???9;;:;;:=>:<@?:>:>>>888;;:>@A@;??ABAAA88/@<<<---)--/(/5/5.59>>99><<.25777*74:068:::)99:<:1939;<=><<;=18787(7>>:=<3949;7;?@@@@@>D:;:;AAA8=<<=4;:;==@@@@@@@AA@7339-3--,7702237==977;A
@ATNG8:05100:06328
GATGGTAGTGGCGTGAGAGAGAGACCCAGAAGATCAGGAACTCTAGAAGAATTCAGATTTTTAACACGAGAGTAAACGTAAAAAGAAGGTTTTACAAGACTCACGTTAACAATATTGCAGCAGTACGCACACAATCGAAGCGCAGTAAGGATGCTAGTGTAACTAGAAGAATACCACGAAAGCAAGAAAAAGAGTACGCTATTAACTATTAACGTACCTGTCCCTTCCGAAACGAATGAGTACGTGTGACGTACGTGAGCTTCCATCGACCTCTAGAAGTCT
+
56<<8999//)////:9<<>///<::)//727/5559.43994:;;@>??-4049;<<=>=+==?AABBAB>773(3944444$55.5.555&59949==<@@=;:59744.4985:<>>D@C@@BAAA@@@B?==<<7<544449=596:///7///79=633333,33,337289988.///(/////$//33337;:;<7;4::33.36:::::6<:::<5;4:4533,3//(////6;;;<;;88333338333;;;.3.33339;6888===7<;:8
@ATNG8:05100:06349
GATTAGTATAGAGCTCTACATAGTACTCATTCGTTTCGGAAGAGACAGGTACGTTAATAGTTAATAGCGTACTTCTTTTTCTTGCTTTCGTGGTATTCTTGCTAGTTACACTAGCCATCCTTACTGCGCTTCGATTGTGTGCGTACTGCTGCAATATTGTTAACGTGAGTCTTGTAAAACCTTCTTTTTACGTTTACTCTCGTGTTAAAAATCTGAATTCTTCTAGAGTTCCTGATCTTCTGGGTCTACGCTCGTCGCGCTACCATCGACCTCTAGAAGTCT
+
;66;==BCCCCCCBBCB>@CDAAABB>BAB?ABBB=BC@C?BBCCCCD@BBBDC>B>BBBC>B?BBBCBBB=B@BBBBB3BC?C???7?AAA@CD@?@A000>>>?;@AACCCBA<>>>:>:=H@@===@>BB@@7;;?=888?????C@@=>:>==;>>1819;;=:::@A:=>>>>2>;A=A=>>>,==999*--3---7;9A=AAAA.=?>;;5;;<>:>>;<9:;6;6;@????588@H;AAAA===>>::;?????@@=@@@@@@:>>???A;;;;<
@ATNG8:05123:06327
GATGGTAGACACGTGTGCTCTCTCGTACTCATTCGTTTCGGAAGAGACAGGTACGTTAATAGTTAATAGCGTACTTCTTTTTCTTGCTTTCGTGGTATTCTTGCTAGTTACACTAGCCATCCTTACTGCGCTTCGATTGTGTGCGTACTGCTGCAATATTGTTAACGTGAGTCTTGTAAAACCTTCTTTTTACGTTTACTCTCGTGTTAAAAATCTGAATTCTTCTAGAGTTCCTGATCTTCTGGGTGTATCAGCGAGTATCTACTATCGACCTCTAGAAGTCT
+
:9;D:CCCBBBCCCBBBDACFCCCCBBBEAA@?@ECF>CC?C=CCBBBBB@BBBCC@C<A@CB?B?AACAADBBB>AAAAB2AD@CAAA=ABBC?BBB@BC<>>?CBB>AAABBBAA;???=A=AAAC===A;@A@@<>>?>>=?>A@@@@A???;@@A=AA=A<????@@CBC=A>>>>2>:?:>::::+:;333)------9<;@=@AAA/>>>>A=A9==;ACBB;;;<><>???BB5::BD;??>>@AAA=<=??@AAAAAAAAAAAA<???@AA=A@=;
@ATNG8:05129:06350
GATGGTAGTATCTGTCTACGAGAGCCAGAAGATCAGGAACTCTAGAAGAATTCAGATTTTTAACACGTGAGTAAACGTAAAAAGAAGGTTTTACAAGACTCACGTTAACAATATTGCAGCAGTACGCACACAATCGAAGCGCAGTAAGGATGGCTAGTGTAACTAGCAAGAATACCACGAAAGCAAGAAAAAAGAAGTACGCTATTACTATTAACGTACCTAGTCTCTTCCGAAACGAATGAGTACAGAGAGTACGATATGTCTACATCCGATCTTGGTAAGTCT
+
;56=8=B<66==>BBCCCBAECBBC=A;;54?>>@@;><>@?884949;-7-3<<77999(99>>?887@888=39345555$5<6;4;;9+;;;6;>9;9@@9:49:94.9>>::>A>@AAA@@@@>>?==;;:9925=???AAA=A=A@?;?ABCCCAA>@CBA@B<8947=7389333(3771//////$//(...885555.22688396557::6//09///3383///(/99(///888;8889558::>;?555;;<;//..(.73355969959222
@ATNG8:05112:06379
GATGGTAGTCTCAGATAGTCTATAGTACTCATTCGTTTCGGTAAGAGACAGGTACGTTAATAGTTAATAGTCGTACTTCTTTTTCTTGTCTTTCTGTGGTATTCTTGCTAGTTACACTAGCCATCCTTACTGCGCTTCGATTGTGTGCGTACTGCTGCAATATTGTTAACGTGAGTCTTGTAAAACCTTCTTTTTACGTTTACTCTCGTGTTAAAAATCTGAATTCTTCTAGAGTTCCTGATCTTCTGGGTCTCTCTCTCACGCACTACCATCGACCTCTAGAAGTCT
+
444939:A?@A;;::99;656==6999554493455;4<>1667655<<5505<5559=745492/)/////77:::.44444$486458?=95889A8=9?288633388;8=??<A=??<?CB?B?BBBCDCBB?ACBB>BBBBBBCCBB@@@@@AA>;;;@CC=@<@;;:?BBBD@@@@BB7@=@<99:::*;>:;;/;BBBCBBBBC5;;;;*;9:;979=CF@DCBB;9;@C?ABBBBB?BCCC>BAAACBBBBB;;;AA;;;A>AABB@@=@AAABC>BBBA
@ATNG8:05116:06391
GATGGTAGCACACGAGATCTCATCGTACTCATTCGTTTCGGAAGAGACAGGTACGTTAATAGTTAATAGCGTACTTCTTTTTCTTGCTTTCGTGGTATTCTTGCTAGTTACACTAGCCATCCTTACTGCGCTTCGATTGTGTGCGTACTGCTGCAATATTGTTAACGTGAGTCTTGTAAAACCTTCTTTTTACGTTTACTCTCGTGTTAAAAATCTGAATTCTTCTAGAGTTCCTGATCTTCTGGGTCTACGGCTCGTCGCGCTACATCGACCTCTAGAAGTCT
+
556?;?CCBCCCBBCCCCDBAA>>B@<:9:00)0>>:3<C@C<CCCCCDC?AACCC<B?BBB=9=<=ACBBCB<<798898'8927333(3:==6>:A=@@=:9:;<<688;;;A>>;=AA>>=A?==;89;9=>8718;::AAA>=>@@@>>>>188>:==9=;::;>>>::8<>>AAA2<6868@DFF.8:<991788>>@AA:;5:<<:*::;:9151795;??@=5825499999A;:66<06/----(-5333///8779===AAAC:=>>>>>;>A??
@ATNG8:05138:06399
GATGGTAGTCTCAGATAGTCTATAGTACTCATTCGTTTCGGAAGAGACAGGTACGTTAATAGTTAATTAGCGTACTTCTTTTTCTTGCTTTCGTGGTATTCTTGCTAGTTACACTAGCCATCCTTACTGCGCTTCGATTGTGTGCGTACTGCTGCAATATTGTTAATCGTGAGTCTTGTAAAACCTTCTTTTTACGTTTACTCTCGTGTTAAAAATCTGAATTCTTCTAGAGTTCCTGATCTTCTGGAGATACACATGATACTCTACCATCGACCTCTAGAAGTCT
+
44448=<<BAA@@<696>A;;<@696==>:;9:@<@>>=B?CACAA@??B094?49.:2:44/)/)/)/9:7988:.44444$39-34AA9=:;;6;=;39=,/0/:/5.49;9:;<=59:<0526=CCDAAB@BBBC@CBCBBBB00000..-550---08917)-////99:;;7666<<0;5:755555$55555)59<656==<<.4444$44459593:<055:::::04044498:;>=>:@@>=>==99999>>>ABBBB=@@BBBC?AAADCC@BAAA
@ATNG8:05146:06368
GATGGTAGCACACGAGATCTCATCGTACTCATTCGTTTCGGAAGAGACAGGTACGTTAATAGTTAATAGCGTACTTCTTTTTCTTGCTTTCGTGGTATTCTTGCTAGTTACACTAGCCATCCTTACTGCGCTTCGATTGTGTGCGTACTGCTGCAATATTGTTAACGTGAGTCTTGTAAAACCTTCTTTTTACGTTTACTCTCGTGTTAAAAATCTTGAATTCTTCTAGAGTTCCTGATCTTCTGGCGCGTATGTATGTCGCCTACCATGACCTCTAGAAGTCT
+
:66=8=@BB;69ABB@BCBBCCGCBBDDCCBB@BCFF?DI?B?BCBBDAA?BBBBB<@=@@AB@D?BAA@@@CCC=?=988'==68@<<6=AA;8AAB?CD9897A=?;>AA@AAAC?AAA?C??>>;;888;>>>A:>=?=>==;:;;::A>>><>?B=AA<A<AB===BB??;>====/=4:488889(8>>??9>>>==>>@@?<ACDG/>;:399393:=4::<9656<@=AAAA<<8>@@<@@>>=?>>66///=;<7===5;;;<<7<==///7==<9
@ATNG8:05181:05797
GATTAGTATAGAGCTCTACATAGTACTCATTCGTTTCGGAAGAGACAGGTACGTTAATAGTTAATAGCGTACTTCTTTTTCTTGCTTCGTGGTATTCTTGCTAGTTACAGCTAGCCATCCTTACTGCGCTTCGATTGTGTGTGTACTGCTGCAATATTGTTAACGTGAGTCTTGTAAAACCTTCTTTTTACGTTTACTCTCGTGTTAAAAATCTGAATTCTTCTAGAGTTCCTGATCTTCTGGGTCTACGCTCGTCGCGCTACCATCGACCTCTAGAAGTCT
+
9558<:9::;;<<@>>?;<=BBBB=B>?@@;8...(..(-(-757:;;7:@;:91918=<?:<8;;??AC993133333$//49//,/:993:99,378778=::6:=33987<9:8:97<453/..5554;;77158=;A>;;:>==<====<@AA=AD;><>>?>>>AAA<>>@@@6@<A<AABBC/?>;;;1;>=;;8:9::-6552$2222:39055155;:9996=6999999155@C7:8;@@@@@???>?>>=>@B=>>=A=>:==BEBC<?===
@ATNG8:05157:05814
GATGGTAGTATAGAGCTCTACATAGTACTCATTCGTTTCGGAAGAGACAGGTACGTTAATAGTTAATAGCGTACTTCTTTTTCTTGCTTTTCTGTGGTATTCTTGCTAGTTACACTAGCCATCCTTACTGCGCTTCGATTGTGTGCGTACTGCTGCAATATTGTTAACGTGAGTCTTGTAAAACCTTCTTTTTACGTTTAACTATTCGTGTTTAAAAATCTTGAATTCTTACTAGAGTTCCTGATCTTCTGGGTGCGCTACAGTCTCTCTACCATCGACCTCTAGAAGTCTT
+
///:6:@AAAA;;5<9556;==>@?@BA999@9>??@8>?5;4444::5505<<::6:*0//959+//9=8<333133373$37393333&3339:8=;?9>A=<===5917965527737>=:><?>?885976999<;;=;;>C:;:@@:::666(---0--(-,579;???AA:==>CD2?5;5:<<<=.=?BBD8=9====8=@?>>@1:9:8)9::4;>5:5;;5;==AAA>><><;::B>=6=::;066666==9;?@DD???@@?;;;;;==7==<=?=17633-
@ATNG8:05162:05876
GATTAGAGAGAGCTCTCTCATCGTACTCATTCGTTTCGGAAGAGACAGGTACGTTAATAGTTAATAGCGTACTTCTTTTTCTTGCTTTCGTGGTTTTCTTGCTAGTTACACTAGCCATCCTTACTGCGCTTCGATTGTGTGCGTACTGCTGCAATATTGTTAACGTGAGTCTTGTAAAACCTTCTTTTTACGTTTACTCTCGTGTTAAAAATCTGAATTCTTCTAGAGTTCCTGATCTTCTGGATATGAGTGACTCGTGCTACCATCGACCTCTAGAAGTCT
+
969:BBCDCCCCCAAACCDCCCCCCB;=;C?BBBC<BB>A:BBBCCCC@BBBBB@C@CDDD?B?AAAABCCDDACCCCC3BE?BBBB>BCBB@BBA6AB7::?BAA<=?BBCCCC?BBB=@=@AA@ABBB?DCBC?B??:;;?@@AAC??>DD=@;;7;A=C=@?@@D===<4<6788'83=686552$28;;?1?@@A???@@@8<<;<+<<<>>8?8?@?BDBAABB?D?C99:CC<>>B>BBBBCCBBBCDBBB@;;@@C?B99:AB>BBBBBB?B?;;
@ATNG8:05177:06055
GATGGTAGCACAGAGATCTCATCGTACTATTCGTTTCGGAAGAGACAGGTACGTTAATAGTTAATAGCGTACTTCTTTTTCTTGCTTTCGTGGTATTCTTGCTAGTTACACTAGCCATCCTTACTGCGCTTCGATTGTGTGCGTACTGCTGCAATATTGTTAACGTGAGTCTTGTAAAACCTTCTTTTTACGTTTACTCTCGTGTTAAAAATCTGAATTCTTCTAGAGTTCCTGATCTTCTGGGTGCGCTACAGTCTCTCTACCATCGACCTCTAGAAGTCT
+
;66>;?CCBBB@@@?CHHCCCB>A@@@A;;7@@B><BC@C@CCA@@CC@CEBBB@C@CCCCAD?AAABAA@@@><;;;;);<;:49833BAB=A@B@CC?:;;CBB@BAAABBAA>ABC@C?BBA::8?A>B@AA<??=?@@@;;;@@A;;;>:888:>=8=:=>??@@>==8=====-<8>488988(8@@BB:???786;=;:6;;;;*;=??@<@=BC7;;??==>>E=>==@@>9<///)///77:=;;;A@@AB>>>A:>=>;;;7<///6;499//
@ATNG8:05180:06026
GATGTAGCTCTGCTCTGACTCTCGTACTTCGTTTCGGAAGAGACAGGTACGTTAATAGTTAATAGCGTACTTCTTTTTCTTGCTTTCGTGGTATTCTTGCTAGTTACACTAGCCATCCTTACTGCGCTTCGATTGTGTGCGTACTGCTGCAATATTGTTAACGTGAGTCTTGTAAAACCTTCTTTTTACGTTTACTCTCGTGTTTAAAAATCTGAATTCTTACTAGAGTTCCTGATCTTCTGGGTCTACGCTCGTCGCGCTACCATCGACCTCTAGAAGTCT
+
4<>;?CCD;66=CBBBBCBB@C:995557<=>@4@B6:7;??ACCC@DDCCG;9;;CCC?C@BCBCCDDAA=?<===,>>;>9:9,7@:;2:7818@;@@AAAA?BBBACBAA>AAA<?<?A<A;;;@=F>?>=AAAAAA???>EHB>===:6765//*/6::BBA>>>A<?==<<-=3;5;<>>?/?@DEG7;;>::9=>666(8<<=/>??>>:=5;;188ABBA@@;@<AA>>>><??@A9?>==887:;=;:;=A==>A=A@@?>>9==@??><????
@ATNG8:05180:06047
GATGGTAGCTCACGTACGTCACACGTACTCATTCGTTTCGGAAGAGACAGGTACGTTAATAGTTAATAGCGTACTTCTTTTTCTTGCTTTCATGGTATTCTTGCTAGTTACACTAGCCATCCTTACTGCGCTTCGATTGTGTGCGTACTGCTGCAATATTGTTAACGTGAGTCTTGTAAAACCTTCTTTTTACGTTTACTCTCGTGTTAAAAAATCTGAATTCTTCTAGAGTTCCTGATTTCTGGGTCTCTCTCTCACGCACTCATCGACCTCTAGAAGTCT
+
;49:7<<<>CC@@@996<ACBBBBBBCCB;;;>AAAE=CC@C?BBBCBBJABBBBB?B>@@CC@D@CCCBBCBAB?BBDCC1??;?:>@9@>A?6=9737?:8;=@;;2855999=B?BBB?B@A>=<=7896;>>><=>>?@@@@@@AA?AAAA;???<@>7=7=<788555737;;;;-505/55666(6999:19777:;777:286666%5../;6;5873876798828055558/;97<.6-,,,,,556888999:555589<7<?>::::==//
@ATNG8:05174:06065
GATGGTAGCACACGAGATCTCATCGTACTCATTCGTTTCGGAAGAGACAGGTACGTTAATAGTTAATAGCGTACTTCTTTTTCTTGCTTTCGTGGTATTCTTGCTAGTTACACTAGCCATCCTTACTGCGCTTCGATTGTGTGCGTACTGCTGCAATATTGTTAACGTGAGTCTTGTAATACCTTCTTTTTACGTTTACTCTCGTGTTAAAAATCTGAATTCTTCTAGAGTTCCTGATCTTCTGGGTGCGCTACAGTCTCTCTATCGACCTCTAGAAGTCT
+
;66=:>CCBBCBCBBDCCCCCCBBBBBCCBAA?ACEE>ED@GAJGABABD<@=@00*/3999;;=:<CCBBBC<A8A====+=B8BBB=6=BBB@AAA?BB8::?A?B;??ABBBAA????=A?B=>>>>>>;>>:;59;<<;;:==>A>>;<;A;?>?<>>9=:=>@D;;888558=45556?799;;;+9:=<>6>::868>7//-/>>>)558895:4>>6885525C;C;???766,//::.66688=>??:;;@//////99:96:/88??;>?>?
@ATNG8:05195:06106
GATGGTAGTGTCAGTGCGCGTCGTCCAGAAGATCAGGAACTCTAGAAGAATTCAGATTTTTAACACGAGAGTAAACGTAAAAGAAGGTTTTACAAGACTCACGTTAACAATATTGCAGCAGTACGCACACAATCGAAGCGCAGTAAGGATGGCTAGTGTAACTAGCAAGAATACCACGTAAAGCAAGAAAAAGAAGTACGCTATTAACTATTAACGTACCTGTCTCTTCCGAAACGAATGAGTACTATAGACTATCTGAGACTAATCGACCTCTAGAAGTCT
+
:69D:>@@?A=@@@;B@?AA<===F<CCC@CCCDCC?A=@@BBBBC?@@@C?AAAAAAAA2A=A@BA@?A<;==38799=9+9;5:.999*:@@?C:;:BBB;;5:4;:=@AA=@@BABBCBBB@@@BB@@=@CAA=AAAAAA@A=A<?;;5;@A@@ABB?AAAA9:3:0*009)/////;36/7/77733$32+222222266273555616/225==8<;555;;28488;198707777>??776<888;;9?@@777===8>?>@@?A???=<=?9:9
@ATNG8:05181:06202
GATGGTAGCACGACACGACGATGTGTACTCATTCGTTTCGGAAGAGACAGGTACGTTAATAGTTAATAGCGTACTTCTTTTTCTTGCTTTCGTGGTATTCTTGCTAGTTACACTAGCCATCCTTACTGCGCTTCGATTGTGTGCGTACTGCTGCAATATTGTTAACGTGAGTCTTGTAAAACCTTCTTTTTACGTTTACTCTCGTGTTAAAAATCTGAATTCTTCTAGAGTTCCTGATCTTCTGGTAGAGCGTGCATATATCTATCGACCTCTAGAAGTCT
+
966>:>CCCCA@;@A>000///99@CCECGBB?BEEF>CB@CAEDBBBBB@CCCCC=B@BABC?C?BCCCCCDCA>89999)9;<?>>?;?CDDACCC@DC<?=?BBD?DBBBCC>=<>AC=A<AAAAAA>?;@D@@7::?><=>@@@AABA???====<@@=@<???D???AA=AACBB;B8;7;?>>?/>>:>>*//////<<:=:=EDD*=888:5A5>>:?@>>>??<@:A@==<@8>>A;AAAC?>>>>??@@;;;>?BB???A<@>>>@@;??><
@ATNG8:05168:06255
GATGGTAGTATATCGCGTCGCTATCCAGAAGATCAGGAACTCTAGAAGAATTCAGATTTTTAACACGAGAGTAAACGTAAAAAGAAGGTTTTACAAGACTCACGTTAACAATATTGCAGCAGTACGCACACAATCGAAGCGCAGTAAGGATGGCTAGTGTAACTAGCAAGAATACCACGAAAGCAAGAAAAAGAAGTACGCTATTAACTATTAACGTACCTGTCTCTTCCGAAACGAATGAGTACTATAGACTATCTGAGACTATCGACCTCTAGAAGTCT
+
0//<6<A?@?BCCDBBCBBCCCCCC@BBG@:;;CBB@CACDCCCCD@CC@B?AA@;;;;;*;?BDCCCDDE@??6<?9;;;;*;B>B?BBB;CCCACBBACCCCB@C>AA?BBC@CCCCFCBBBCCCCCBBB@BCBB?BBBB???B?B@BAB?ACCDCACA?BCCCBB?BC@AAA>??CCC;A9:4:AAAB3BA=>==>AA???:=7;;AA;><??BBB@CBAAACC?B>BDE>BCC?CAAABCCCCA>>CCBBABBBBBBBBBBBBBB?998DBB>B867
@ATNG8:05150:06299
GATGGTAGGACGAGCGTCTGAGAGGTACTCATTCGTTTCGGAAGAGACAGGTACGTTAATAGTTAATAGCGTACTTCTTTTTCTTGCTTTCGTGGTATTCTTGCTAGTTACACTAGCCATCCTTACTGCGCTTCGATTGTGTGCGTACTGCTGCAATATTGTTAACGTGAGTTTTGTAAAACCTTCTTTTTACGTTTACTCTTGTGTTAAAAATCTGAATTCTTCTAGAGTTCCTGATCTTCTGGCGCGTATGTATGTCGCCTACATCGACCTCTAGAAGTCT
+
445<:>CC@BB?@A@@@BBBCBBC@CFCCC99;:AAD>BB?B?BCCCCCCACCCAA>A@DDBB>B@CCCFCBBBD@CBBBA0;;6;ACB<ABBC?CBD@CC?A@@CCC@CCCHCBBC@BBC@B@BCBA@A@@;@AAA?CBBBCBBBBAAADCCCC?@AA@CD@D?BBBAA;<<;.;@@@A7A>C5;;;;;*;BAAA<AC@AB>@@BB?BBBB2@99:<=>8>A<>CBCCBB@B@BBBCBB>@@B>AAAAABACBC???CBB?BBAAABBBB@BBAAAD@CCB@
@ATNG8:05179:06262
GATGGTAGCAGACGTGACAGAGCGCCAGAAGATCAGGAACTCTAGAAGAATTCAGATTTTTAACACGAGAGTAAACGTAAAAAGAAGGTTTTACAAGACTCACGTTAACAATATTGCAGCAGTACGCACACAATCGAAGCGCAGTAAGGATGGCTAGTGTAACTAGCAAGAATACCACGAAAGCAAGAAAAAGAAGTACGCTATTAACTATTAACGTACCTGTCTCTTCCGAAACGAATGAGTACGATGAGAGAGCTCTCTCTACCATCGACCTCTAGAAGTCT
+
444:7;>CC@@?;==?CBB<BB96::>>@=;?@ABB@C@BAA;;9A?BC?B?::998@@@2@?BBBBA??A799,99;9555$5<9=8AAA8BDCAFCBBDECCB=A>@@=@EE?AACCDCCBCCCCCBB??<@AAA?BAAABBBB?B@C@@>?BEDBBAA>BCDCBB?BB@BBB=@?BBB;@??:=>==<.<:5:???AAB@@<@<??@A;>;>BCBC?BCBBBBB>A>ADE>BBB????BCDBBBCCC???@AA?@?A887@@<@???>>:>BAC@@<@@<;
@ATNG8:05151:06313
GATGTTAGCACGACACGACGATGTGTTCTCATTCGTTTCGGAAGAGACAGGTACGTTAATAGTTAATAGCGTACTTCTTTTTCTTGCTTTCGTGGTATTCTTGCTAGTTACACTAGCCATCCTTACTGCGCTTCGATTGTGTGCGTACTGCTGCAATATTGTTAACGTGAGTCTTGTAAAACCTTCTTTTTACGTTTACTCTCGTGTTAAAAATCTGAATTCTTCTAGAGTTCCTGATCTTCTGGGTCTCTCTCTCACGCACTACCATCGACCTCTGAAGTCT
+
445<@@@FGCCBBCCCCCE;;;BCBB@BDHAA=AFFF=BB@D@CDCBCBB@BDCCC?C?BBBA?B?CCCDC@BAA<:9999)9?<?79:49CCC@BBB@CC799?EDE?CCCC@@@A>FBB;=;8>><<>5536@AA>@@>A<<<AA@@@>@@@@:@>>:>@9>;AA??==?AB:>=@@@2=:>:==DCD/@@@@@9?>>===>>??=@@A@/@888B=B=??;?AA????=B=AAAAAC5:9AC7?>==>>>>===>>>A@>>>98::@@@<@@?AA;AAA?
@ATNG8:05153:06377
GATAGCGAGCGAGTGTGTATACCAGAAGATCAGGAACTCTAGAAGAATTCAGATTTTTAACACGAGAATAAACGTAAAAAGAAGGTTTTACAAGACTCACGTTAACAATATTGCAGCAGTACGCACACAATCGAAGCGGCAGTAAGGATGGCTAGTGTAACTAGCAAGAATACCACGAAAGCAAGAAAAAAGAAGTACGCTATTAACTATTAACATACCTGTCTCTTCCGAAACGAATGAGTACAGAGAGTACGATATGTCTACCATCGACCTCTAGAAGTCT
+
566===AAABAAAA@;9;BBBB@CBB9;;BBBB?A8;;A@@??:==2928<999;;;(;5==555<:79990999::::'9=::7<@=9BCC@CCCCCD;;;5;5;;5;BC7;;BAAB@@@BBEDCC;;5;A;;4;@@<ABBAB?C?BBB@BBBBCCCC@BBCFED;::?BFE@D@B>=5;00,0AAAAA)AA<AAAA?<??=9;478@@<B>;8:>=<8:;;;>@==5::@67//)/679==????B?787=<???@?AAB;;7;===?A<888A==7=///
@ATNG8:05162:06396
GATGGTAGCTATACGTATATCTATGTACTCATCGTTTCGGAAGAGACAGGTACGTTAATAGTTAATAGCGTACTTCTTTTTCTTGCTTTTCGTGGTATTCTTGCTAGTTACACTAGCCATCCTTACTGCGCTTCGATTGTGTGCGTACTGCTGCAATATTGTTAACGTGAGTCTTGTAAAACCTTCTTTTTACGTTTACTCTTCGTGTTTAAAAATCTGAATTCTTCTAGAGTTCCTGATCTTCTGGGATGTGTGCGCAGTGCCTACCATCGACTCTAGAAGTCT
+
///96:B@C?=CCAA;CDDHCCD;69@;AEFGDCCD>CC9::;@@BCBB@BCBCB@C@BBCC@C@BBBBBCDAA:?>==<,=;<<9999&3;882>:<8BBGA@A@:939@?@@BBB?BCB=B=FB=;;;;;:@=;;7;>?AAA@@@@@?>=;881888:<=1818>>????@@:=;;;;/;:>9=:@@@,<=9=;---6--(-79/781/@>>,:///:7;7;:59=>>?::787>>AACC=<;;;2:///:77;;;?===A=AAB=@777///<<=3616///
@ATNG8:05170:06372
GATGGTAGGAGACACGTCGCACACGTACTCATTCGTTCGGAAGAGACAGGTACGTTAATTAGTTAATAGCGTACTTCTTTTTCTTGCTTTCGTGGTATTCTTGCTAGTTACACTAGCCATCCTTACTGCGCTTCGATTGTGTGCGTACTGCTGCAATATTGTTAACGTGAGTCTTGTAAAACCTTCTTTTTACGTTTAACTCTCGTGTTAAAAATCTTGAATTTCTTCTAGAGTTCCTGATCTTCTGGTGTCTGATCTGTATCACTACATCGACCTCTAGAAGTCT
+
///<7=?B@EBB=;?;@?BB=BDBBBCCB@@A:AA@=AC?B>BCBBB@A@CB@><6<+0)0;:1<6::@BAA@;:7;;;;;)8;;;;<=6;<<>:?=B<>>2799>//)//////@C8=>=5917<>==888=A===9=BBBA???@@A@>>;;;9;:;7;:4:39<==<>:99375969+649-55777(79565(2+25756;85717696'669098-55)5>4<=AAA<=:>7;:AA=?688=:><@>>:=6///999>>=>>:::=@==79///9;6:99;
@ATNG8:05194:06364
TATGGTAGAGTATCATGTGTATCTCCAGAAGATCAGGAACTCTAGAAGAATTCAGATTTTTACACGAGAGTAAACGTAAAAAGAAGGTTTTACATGACTCACGTTAACAATATTGCAGCAGTACGCACACAATCGAAGCGCAGTAAGGATGGCTAGTGTAACTAGCAAGAATACCACGAAAGCAAGAAAAAGAAGTACGCTATTAACTATTAACGTACCTGTCTCTTCCGAAACGAATGAGTACTGTATCTATGTGTGCGCTACCATCGACCTCTAGAAGTCT
+
;;CDACCCCCDBBBCAAACDDGCCC@CGC@;95<6825:B=CC@AB@BC7<6;AA><:::):@ABBCCBCAAC;:595555$5<7<.655&659:BCBBBBBCD>A><;5;:;59@@>BCCCCDCCCBBBE@B;;;>@@@BB@A@@H@C@@>@BBCCAAA@CCCBBB?BFABAA<?;@@>7@00*0===>0>@:A???BA?<=8=8:::>=B<>>GCCACFBBBCC@B<@>?6>?@<@@@BB?@@CCCBDC:::???@ABBBBB?BBCBBB?BBBBCC<>>=>
@ATNG8:05226:05786
GATTAGCACGAGTCACTCATATCCAGAGATCAGGAACTCTAGAAGAATTCAGATTTTTAACACGAGAGTAAACGTAAAAAGAAGGTTTTACAAGACTCACGTTAACAATATTGCAGCAGTACGCACACAATCGAAGCGCAGTAAGGATGGCTAGTGTAACTAGCAAGAATACCACGAAAGCAAGAAAAAGAAGTACGCTATTAACTATTAACGTACCTGTCTCTTCCGAAACGAATGAGTACTATGTAGAGCTCTATACTACCATCGACCTCTAGAAGTCT
+
:;;8<=BB@A@DCCEDBBBBB@@7;BCBBBC;;4:4>AB??@C<A=?A=@BB;::;;'98@<<AA<C@?@A9??;:999':=?@A???0>C@@BCCCCFCCB7;7;;7;AB?CCB@BBDFDCCCCCC@@>@BBA>AABBBBBB@G@D;;;;AAB@ABA>ABBBAA>??9>A?7<<=?=6333177778'9A>B><=>@AAA<A=A::;9=9=>BCC@CBAAABB>@:=@=5;00)0::@BBBBBBA==??CA?AAAD=??@A=?@????5;;==<><A;;;
@ATNG8:05246:05760
GATGGTAGCGCACACATAGACAGTACTCATCGTTTCGGAAGAGACAGGTACGTTAATAGTTAATAGCGTACTTCTTTTTCTTGCTTTCGTGGTATTCTTGCTAGTTACACTAGCCATCCTTACTGCGCTTCGATTGTGTGCTTACTGCTGCAATATTGTTAACGTGAGTCTTGTAAAACCTTCTTTTTACGCTTACTCTCGTGTTAAAATCTGAATTCTTCTAGAGTTCCTGATCTTCTGGTAGAGCGTGCATATATCTACCATCGACCTCTAGAAGTCT
+
4444.4<:69C@@==BCCCCDGBBA@0000/8893;=:=:????BBB@CCCDD?B?BCCE@C@BCCHEBBAA=;;;;;*;D>A;:;0;@<<6;BB@BC@BBCCCC@CCBBBCCC?BBC?B?CCB@@@@@=??@A?BBBCCBB@BBBDDBCBA?A@@<@@=A?BBCBBBC<;5<;;;;.<=@=;;;;;*<AC@@8;;CBBBBA@@4;;;-:??@@<@?@@>@BBDBBB?B>AACHDD>A@B=@B@@@BBBB@A@BBA???@@=@999996:BBBCE@DBBB
@ATNG8:05225:05821
GATGTAGCTATACGTATATCTATGTACTCATTCGTTTCGGAAGAGACAGGTACGTTAATAGTTAATAGCGTACTTCTTTTTCTTGCTTTCGTGGTATTCTTGCTGTTACACTAGCCATCCTTACTGCGCTTCGATTGTGTGCGTACTGCTGCAATATTGTTAACGTGAGTCTTGTAAAACCTCTTTTTACGTTTACTCTCGTGTTAAAATCTGAATTCTTCTAGAGTTCCTGATCTTCTGGAGATACACATGATACTCTACCATCTACCTCTAGAAGTCT
+
;6:@?FCCC?CCCBCCCGGCCCBBBGDCB<;5;;;;,::.54=?AABCC>A@@@@>@@CAAA?A=ACABBCCBA<77778)7>:>998(3>;>9>??8??9???DEABABBBBCB<AAD;@<@A????@@<@@BB<@@@<===>@@AAAB=>=:==?=@@<@=A@@@BAAAA9;////'/(/.8888+88222(------2338-522&288881505>5==>>>AA<A<A@@>AB7;;@;>>???@?>>>>B?????===;??==>@;>>A@AA<@@@A
@ATNG8:05226:05811
GATGGTAGCAGACGTGACAGAGCGCCAGAAGATCAGGAACTCTAGAAGAATTCAGATTTTTAACACGAGAGTAAACGTAAAAAGAAGGTTTTACAAGACTCACGTTAACAATATTGCAGCAGTACGCACACAATCGAAGCGCAGTAAGGATGGCTAGTGTAACTAGCAAGAATACCACGAAAGCAAGAAAAGAAGTACGCTATTAACTATAACGTACCTGTCTCTTCCGAAACGAATGAGTACGATGAGAGAGCTCTCTCTACCATCGACCTCTAGAAGTCT
+
///:6;@<>>B@;;;;;;9;==6661//72///9993<7:::594=<>>6=<=:0//;;;+;8??;=BB<;;@@277;====+;;9=:>AA0;6679BB@@@C9:44:9949BB=BBB?AABCICBBCDDBB@BBBB@CC?::=00+.6:.0+0<;;??BB?B@??DD?BB?BCC?C@@??7:00)0::;5;A:>>>>@@;;79@9==///37/00B?B?A?A==6;6777)39;688=@@BBBBBBBBBB>??AAA>>>>>>=??????7;;=?>?<@889
@ATNG8:05243:05886
GATGGTAGAGTATCATGTGTATCTCCAGAAGATCAGGAACTCTAGAAGAATTCAGATTTTAACACGAGAGTAAACGTAAAAGAAGGTTTTACAAGACTCACGTTAACAATATTGCAGCAGTACGCACACAATCGAAGCGCAGTAAGGATGGCTAGTGTAACTAGCAAGAATACCACGAAAGCAAGAAAAAGAAGTACGCTATTAACTATTAACGTACCTGTCTCTTCCGAAACGAATGAGTACTATAGACTATCTGAGACTGCCAAGGCAGCACAGGGGATAGG
+
?@AF@DCCCBBBDCC:==CCGCCDD@CBB>??>>>@<A?BCBCBA@=@B?B?BCA;;;;.9;=ACBBACB<;;.;=9999*5@5@.999&5<@>CBCBBBBCF@B?AA?BAA?ACCCCABBBBBCCCDCB?BBAA?BBBBBB@@=AAC;;8;AABAB@@>@CCDCC@AA=@?@6::@@A<BBC?BDDDD3BB?BBBCCBBBB@B@CDCB<A<@>@@@<@AAA@DC@CAAAA<@BA?AAABBBCBBBBAAA@AABCBCCCCCBC?B?B@B;99BBDFCD9AB@??
@ATNG8:05246:05905
GATTAGTATAGAGCTCTACATAGTACTCATTCGTTTCGGAAGAGACAGGTACGTTAATAGTTAATAGCGTACTTCTTTTTCTTGCTTTCGTGGTATTCTTGCTAGTTACACTAGCCATCCTTACTGCGCTTCGATTGTGTGCGTACTGCTGCAATATTGTTAACGTGAGTCTTGTAAAACCTTCTTTTTACGTTTACTCTCGTGTTAAAAATCTGAATTCTTCTAGAGTTCCTGATCTTCTGGGCAGACTCTCACACGCCTACCATCGACCTCTAGAAGTCT
+
:66:BEBB@CCDDB@@@DCCCCCCCCCCBB?BCCC=CC?B?CCCCCAA?ACCCB?B?BAAB?B>ABAAAABC?633333(7>;?37728AAB@BBB@CC;==>BBB?BABBBB<<:=>>:>9=C@@@A@@:??@A:@@@@>>=@>>>AA<<<=:===9AA;A7<<<ACAA??:???DD5A;@<>>>>>.>><<<0555///878:1999:+:===?;?=>>:>AAB???;A;AAAAAC8<<>>7>;;;=<>>>AAAA;737;;68///9948>>@AA<A:::
@ATNG8:05247:05903
GATGGTAGCACGAGTCACTCATATCCAAAGATCAGGAACTCTAGAAGAATTCAGATTTTTAACACGAGAGTAAACGTAAAAAGAAGGTTTTACAAGACTCACGTTAACAATATTGCAGCAGTACGCACACAATCGAAGCGCAGTAAGGATGGCTAGTGTAACTAGCAAGAATACCACGAAAGCAAGAAAAAGAAGTACGCTATTAACTATTAACGTACCTGTCTCTTCCGAAACGATGAGTAACTGCGTCTCACTCTCGCCTACATCGACCTCTAGAAGTCT
+
544=8=;;;>>>666====>5556;5;@8;?;=66168<<?@?CC=@@49.4999==>>0>8@<>???CBBAA9A?@@>==,00,/9;;=0==?:=>BBBBB>><><>C;@=@7::>AAAA>=>AA>;;;A5;;;?:>;;;====:=<>>B?BBB:99CC>AAAAA@=??:7877<==B=5;37/37777);;;?@?CA7563(/)/5874<;?>665:>>==978/5-255.5>;;;9933,333378334=:88;555588;555AAA==>=>AA:====
@ATNG8:05221:05976
GATGGTAGTCTCAGATAGTCTATAGTACTCATTCGTTTCGGAAGAGACAGGTACGTTAATAGTTAATAGCGTACTTCTTTTTCTTGTCTTTCTGTGGTATTCTTGCTAGTTACACTAGCCATCCTTACTGCGCTTTGATTGTGTGCGTACTGCTGCAATATTGTTAACGTGAGTCTTGTAAAACCTTCTTTTTACGTTTACTCTCGTGTTAAAAATCTGAATTCTTCTAGAGTTCCTGATCTTCTGGACAGAGTGTGCAGATACTACCATCGACCTCTAGAAGTCT
+
9:9:399B;;;;;;9;<<;;;===ABB@;5493455=2<@16.59:::5925==9;2;2;?@A>B>BAB=<<:98344444$4<.34<?<34439<8<>?;9>8777>@B?BBBBBBBC@CBB?B@DCCDCC@@@:?A@>BCBBBABBCBBBB@A@B?CCC@CC@B@BCCCCCCCC=?::::.;>B<:;:;:*;CBCC>CBECCCCCCCACCCC5AAABC@C?AA@CCCCDBB>B@DCDBBB?BAB@FDCCCCCCC@@@BBCDCDDD?B@@@BC@AAACBD@C@@@
@ATNG8:05229:06002
GATAGCGCGACGAGCGTAGACCCAGAAGATCAGGAACTCTAGAAGAATTCAGATTTTTAACACGAGAGTAAACGTAAAAAGAAGGTTTTACAAGACTCACGTTAACAATATTGCAGCAGTACGCACACAATCGAAGCGCAGTAAGGATGGCTAGTGTAACTAGCAAGAATACCACGAAAGCAAGAAAAAGAAGTACGCTATTAACTATTAACGTACCTGTCTCTTCCGAAACGAATGAGTACTGCGTCTCACTCTCGCCTACCATCGACCTCTAGAAGTCT
+
444=AAABBBBDDDFECCDDDD=BBB@CCCEBB@B?BAA@?@B?BB@D?AA@??@@@.A@BBBCCCCCCA@9@@;;;;;*;B?D?CCC<CCC@CCBBBBBBB@B@AA>ACD@BBABCCCBCBDDABABC?CAAA?BBCBBBBB>B?BAA?AAABBBCC?CBBBBB@DD?BBB?A@@@@:@BB?BBDFD2BA;@@@@@AA??=?<>>@@=B=AABBC>BABBBAA>A?ABB>BCC@CCCCCAABBBBBBBCBBCBBABE@DBB?B999BB?BABA@@;@@==
@ATNG8:05205:06036
GATGGTAGATACTCGCTGATACACCCAGAAGATCAGGAACTCTAGAAGAATTCAGATTTTTAACACGAGAGTAAACGTAAAAAGAAGGTTTTACAAGACTCACGTTAACAATATTGCAGCAGTACGCACACAATCGAAGCGCAGAAGGATGGCTAGTGTAACTAGCAAGAATACCACGAAAGCAAGAAAAAGAAGTACGCTATTAACTATTAACGTACCTGTCTCTTCCGAAACGAATGAGTACTATAGACTATCTGAGACACACTAATCGACCTCTAGAAGTCT
+
;66>;?CBBBCCCBBBCCDBBCBBB=BBB?BDCBAA?B?BCBBBBC?CC?C?CBB>>==<,<<@AAABBA@::9,:>;;;:9':B==:>>>2>CGAFAAA>@@;;89@CA?B@@=@@BACCCDCC;;;BA@@?BBBD?@?BCBBB@C@CCC?BACCBBBB?BAA@A@<AC<??B?BABBB9A@@;99999(9=9=000>::=?=@<?>>?@E>AAABB@CA@AAAA>A?A@B89;;2:49:=>=??==?B=??BB?@?BBBECBAAA?BBCCB@BBBAAA>A??;
@ATNG8:05225:06012
GATGGAGTATAGAGCTCTACATAGTACTCATTCGTTTCGGAAGAGACAGGTACGTTAATAGTTAATAGCGTACTTCTTTTTCTTGCTTTCGTGGTATTCTTGCTAGTTACACTAGCCATCCTTACTGCGCTTCGATTGTGTGCGTACTGCTGCAATATTGTTAACGTGAGTCTTGTAAAACCTTCTTTTTACGTTTACTCTCGTGTTAAAAATCTGAATTCTTCTAGAGTTCCTGATCTTCTGGGTCTACGCTCGTCGCGCTACCATCGACCTCTAGAAGTCT
+
;6;C:BBCCCCCCCCBBBCECDCCCCCCCBB?BCCD=BB?C@CCBBBBB@CCBBA?B=@?@F@F>BCCCBB=::5;;888+8?6A89714CBC?BBB@CC99:ABAB?CBBBCCAA7><A<A;AA>=>778:==BB<???????@@>>>A@@??<:;;=AA<?<?@@AAA@??<??@AA2B6:4:999:+66::;*//;///=@@@<@AAA/AAA==:=:>><>BCDCAA=A=???>>><>>>B:AAAA?@>>>@@@@AB@@??;>;:;AC=B>>>>A=@@>:
@ATNG8:05246:06045
GATGGTAGGCGTGTGAGAGTCTGCCCAGAAGATCAGGAACTCTAGAAGAATTCAGATTTTTAACACGAGAGTAAACGTAAAAAGAAGGTTTTCAAGACTCACGTTAACAATATTGCAGCAGTACGCACACAATCGTAGCGCAGTAAGGATGGCTAGTGTAACTAGCAAGAATACCACGAAAGCAAGAAAAAGAAGTACGCTATTAACTATTAACGTACCTGTCTCTTCCGAAACGAATGAGTACCTCTCAGACGCTCGTCCTAATCGACCTCTAGAAGTCT
+
?;AC?CCD?BCCBBBBCCBBBA@@@=@BC@;;<CCC@C@BBBDDDC@CB@C:@@=>>:::):7<<=====<;;=4;;33999(9?;?3987&33,3999888==6=647/7??;@B@>>>BB;;;???@@@=@>><??AC???BC@D=@AD?CBBBBAA><AAAABB?@@=@@@?BBBBC=BBA9>>>>>.>>78556667793=3<8887;49;===9>>;>=AA=B=A=<6900*0==@@BB@CACAB??:88@;;;B=A@<@@>==:=<=?=><>;;;
@ATNG8:05231:06095
GATGGTAGCTCACGTACGTCACACGTACTCATTCGTTTCGGAAGAGACAGGTACGTTAATAGTTAATAGCGTACTTCTTTTTCTTAGCTTTTCTGTGGTATTCTTGCTAGTTACACTAGCCATCCTTACTGCGCTTCGATTGTGTGCGTACTGCTGCAATTATTGTTAACGTGAGTCTTGTAAAACCTTCTTTTTACGTTTAACTCTCGTGTTAAAAATCTTGAATTCTTCTAGAGTTCCTGATCTTCTGGATACACTCATGTGCACCTACCATCGAATGAGGTTAGTCT
+
///;6:AAABBA;;<<96:;?@@ADCCCCC;;5;<;A<BA=B<;;9@>@>;>@@9:4;=@AAC?B7:9:8:::37-8<<<<,792333333&399;;7<<=8C?5=>>@0/+/;;69;>><>A@:>:8888888:8<::::>@A???@==>>=;7333)-)--476095??>::599<055699,96<379:::*::>?:062577:=<><A=DCDC/>8/*/;*/*/;6::9==@@:>::::?@@7;===@@@AAA>>>>>==>@?;?AA=A;76=7777;6:9:::>>
@ATNG8:05240:06090
GATGGTAGCACGACACGACGATGTGTACTCATTCGTTTCGGAAGAGACAGGTACGTTAATAGTTAATAGCGTACTTCTTTTTCTTGCTTTCGTGGTATTCTTGCTAGTTACACTAGCCATCCTTACTGCGCTTCGATTGTGTGCGTACTGCTGCAATATTGTTAACGTGAGTCTTGTAAAACCTTCTTTTTACGTTTACTCTCGTGTTAAAAATCTGAATTCTTACTAGAGTTCCTGATCTTCTGGGTGTATCAGCGAGTATCTACATCGACCTCTAGAAGTCT
+
;69B;BCC?A@?;?BBCGB966=BCCBCBB;;4;BBB=CB=@;;;?@=BB7;;>@@4;6;AA@?C?@@?AB=<<A>????>.??;A888.7:37-89>9>C?BAAAAA?BAAABBBB?BCB7;5:?>782524<>8868<8:777>>>>?=<<:93:988<>1917AA?>??<<6;::::277=887888(8===>8?>>:;:>===08889(8<<87379>?368@@?@>?;?8;<;A@@<?<<=5====?@====@===@>>>?><=:;:5:A@A@A<A;;:
@ATNG8:05241:06083
GATGGTAGTGTGTGCTCTGAGAGTGTACTCATTCGTTTCGGAAGAGACAGGTACGTTAATAGTTAATAGCGTACTTCTTTTTCTTGCTTTCGTGGTATTCTTGCTAGTTACACTAGCCATCCTTACTGCGCTTCGATTGTGTGCGTACTGCTGCAATATTGTTAACGTGAGTCTTGTAAAACCTTCTTTTTACGTTTACTCTCGTGTTAAAAATCTGAATTCTTCTAGAGTTCCTGATCTTCTGGCTCTCGTAGACAGATTACCATCGACCTCTAGAAGTCT
+
----(-6257////////55595//:///;//)4444/5=8<8<<<<<>=A@B@CC@D@CCCC@C>@;>CCBBAE@BCBBB3<A9@A@C=B@CA696:5;9055=A=B:>@@?@C@?;@@@;@=BBB@;;;A?CBBC?CBCCCBBBCBAAABBBA@BBB?BB>A?BACBBCDCC>B;;;<-;<B<;::::.9BCBC<@BA:::D@???BB@B0@AA==9=;??<@AA@>@@;@9@@<A?@9?;<5;BAABCCBBBBABBB=@@?AAAABB?BABABB?BAAA
@ATNG8:05247:06067
GATGGTAGCTCTGCTCTGACTCTCGTACTCATTCGTTTCGGAAGAGACAGGTACGTTAATAGTTAATAGCGTACTTCTTTTTCTTGCTTTCGTGGTATTCTTGCTAGTTACACTAGCCATCCTTACTGCGCTTCGATTGTGTGCGTACTTGCTGCAATATTGTTAACGTGAGTCTTGTAAAACCTTCTTTTTACGTTTACTCTCGTGTTAAAAATCTGAATTCTTCTAGAGTTCCTGATCTTCTGGGTGCGCTACAGTCTCTCTACCATCGACCTCTAGAAGTCTT
+
;66>255==::656;==<=>>;;;<655=:4405::;0:90505;;>;AAAF>996:=055<<4515=;;;=;;:8<<=>>+@@;DB==7=6655;;;59:59:655=9=@;;;:==055<5:5;5//////)/99:7=><=<=::///)/:7779+/457<<8>9>56666>9;7;><??0=9=.55999(566;A5<666==9999.4444$4::54045:95::454::7;7;::;<>7<56606<@BBCCCC999CBAAB;;::<<<00*00<;>>;>8--(
@ATNG8:05200:06114
GATGGTAGCACGAGTCACTCATATCCGAAGATCAGGAACTCTAGAAGAATTCAGATTTTTAACACGAGAGTAAACGTAAAAAGAAGGTTTTACAAGATCTCACGTTAACAATATTGCAGCAGTACGCACACAATCGAAGCGCAGTAAGGATGGCTAGTGTAACTAGCAAGAATACCACGAAAGCAAGAAAAAGAAGTACGACTATTAACTATTAACGTACCTGTCTCTTCCGAAACGAATGTAGCTAACTGCGTCTTCACTCTCGCCTACATCGACCTCTAGAAGTCT
+
///:7;AAAB@@<B<BBFEDCBA@@7;=9=CCCCC@C@CCCCBBB?;;8;?;;9CCCCC+>:===555=>==<1:;3////$//(/9:9:*/-505--/89=9:A5>8<836--(---255.22225999AA<>>>?8;;9798//+/49;A>A9997@AA<@===<<588/7>?8>>@@A8??@<@@@>>.=949=<=AA;;;B;>:=;;;5;9=888::=:;6888(/(.77.6=:*-------83866666..(.33735555.57555::99599;>7717797
@ATNG8:05219:06159
GATGGTAGACACGTGTGCTCTCTCGTACTCATTCGTTTCGGAAGAGACAGGTACGTTAATAGTTAATAGCGTACTTCTTTTTCTTGCTTTCGTGGTATTCTTGCTAGTTACACTAGCCATCCTTACTGCGCTTCGATTGTGTGCGTACTGCTGCAATATTGTTAACGTGAGTCTTGTAAAACCTTCTTTTTACGTTTACTCTCGTGTTAAAAATCTGAATTCTTCTAGAGTTCCTGATCTTCTGGGTCTCTCTCTCACGCACTACCATCGTTCTCCTTAAGTCT
+
//8;5;@?BBBBBBBBBAACCBCDGBBBDCBB@BBCC=CC@B@BCEECAA?BCCBB?A?CBCD?C=AABCCCCAB?BCCCC2AA?CBCA;CCCB>BBB=@B<779BBBABBABCCCA;A@@:@:A@A>>>>>;@@A@:@@A@???===AA>>==?<@@@<?>;?<@@@AAA@@@<@>>>>5><A<@@AAA/AA@@@9@>=>@@A?@?8>><=/>;;;D<A;>>=AACAAAA<A<AAA???;><>A9>>>====A>>>AA@@@@@A<==>AD=@@?;>9>;A888
@ATNG8:05230:06114
GATTAGTATAGAGCTCTACATAGTACTCATTCGTTTCGGAAGAGACAGGTACGTCAATAGTTAATAGCGTACTTCTTTTTCTTGCTTTCGTGGTATTCTTGCTAGTTACACTAGCCATCCTTACTGCGCTTCGATTGTGTGCGTACTGCTGCAATATTGTTAACGTGAGTCTTGTAAAACCTTCTTTTTACGTTTACTCTCGTGTTAAAAATCTGAATTCTTCTAGAGTTCCTGATCTTCTGGATACACTCATGTGCACCTACCATCGACCTCTAGAAGTCT
+
0//69;<?BBBDDCCCCCBBBCCCCCCC99;:CCD=AA@C@CCBBBBA?CCCBBBB?CCCC?B>CCCBBBBCC?CCCCC5CC<BBBD=DBCC?BBD@CC>AACDCC?BBCCEEEC=BBB@D@ECBAACA@<@@BB<@@BBCBBBCCCCFBBBC@BBB@CC@B@BBCCCCCBA=A@@@@9@>C=;;;;;*;DABC=@@FCCCCDCC=AAAA0@BCCGAH@BA@CCCDEBB?B@BBBCCC@BBC@CBBBCCDDCCBBBCCB@BCC@CAAABB?BBBBCCADB??
@ATNG8:05235:06170
GATGGTAGCAGACGTGACAGAGCGCCAGAAGATCAGGAACTCTAGAAGAATTCAGATTTTTAACACGAGAGTAAACGTAAAAAGAAGGTTTTACAAGACTCACGTTAACAATATTGCAGCAGTACGCACACAATCGAAGCGCAGTAAGGATGGCTAGTGTAACTAGCAAGAATACCACGAAAGCAAGAAAAAGAAGTACGCTATTAACTATTAACGTACCTGTCTCTTCCGAAACGAATGAGTACGTGTGCGACGTGTCTCCATCGACCTCTAGAAGTCT
+
@ABB@DDCCBBBBDEBBBCCCCDCB@BCC@CCBBCB?B?CCFDD??=?B?B?CBBBBBBB3B?CCCBBA?@877.7=>ABBB2BB@C@CCC<CFE@CCCCCCCBB@B@BB?ACC@BBB>AACFFDBBBBBBB?BCCB?AABBBBCC?C?C??=?BBDDCCC=AACAAA?AA?AAB;??CCD=A::59?>@@/@A=A;;;AA@<=:=;>>AA=D=C@CBC@BBAAACB?B?CCC=BBC?BAABCCBBBB>>>AAAA>>>??>8=:99=@<>>>B@@<>===
@ATNG8:05207:06246
GATGGTAGCATCATGCATATCTCACCAGAAGATCAGGACTCTAGAAGAATTCAGATTTTTAACACGAGAGTAAACGTAAAAAGAAGGTTTTACAAGACTCACGTTAACAATATTGCAGCAGTACGCACACAATCGAAGCGCAGTAAGGATGGCTAGTGTAACTAGCAAGAATACCACGAAAGCAAGAAAAAGAAGTACGCTATTAACTATTAACGTACCTGTCTCTTCCGAAACGAATGAGTACGTGTGCGACGTGTCTCCTACATCACCTCTAGAAGATCTT
+
/4447;;=A;4455557>>///9::29=B=AA<BBC7:5988///1696:6;::33333$3,339?7733333(33449::(:=5;7;>?2>>>:>9696;;;F<@:=<9<<=9666=CCCDDBBCCD;;;@AA@A49:@?A@BA=A???>;???AB???9??>?@@?AB<AA=698333(7<9166666'6>3///66569827/2227.5.55::<9<<555<A=A?@@?8:::<?:99;9///6//78=:686...737-....992722222222255.
@ATNG8:05212:06233
GATTAGGCGACATACATACGCGCCAGAAGACAGGAACTCTAGAAGAATTCAGATTTTTAACACGAGAGTAAACGTAAAAAGAAGGTTTTACAAGACTCACGTTAACAATATTGCAGCAGTACGCACACAATCGAAGCGCAGTAAGGATGGCTAGTGTAACTAGCAAGAATACCACGAAAGCAAGAAAAAGAAGTACGCTATTAACTATTAACGTACCTGTCTCTTCCGAAACGAATGAGTACGATGAGAGAGCTCTCTCTACCATCGACCTCTAGAAGTCT
+
966:@A<BBBBCDCCCDDCBBBB<@AC@CCCGC@C?BBEBBCB?BC@D@DCB:::::.:=BBBACCBB:99,9@;;;;;*;E@DADDD;DCD@DCDCDCB@?<@?@@=@BB@BBBBCCBCCCCBBBBBB?BBBB?BAABBBBC?C@CBB?BBCCCBBB?CCDAAB?BB?99:9::CEE>;;;<?????/??;?;;;AABA@;@;@@AA=A=A?BCC@AAABBBB?B@BCB>BBA>ABBBCCCAC?@@DCCC@@???@;;;AB=A@@@AA<AAAABA;@>>?
@ATNG8:05223:06251
GATGGTAGCTCTGCTCTGAGCTCTAATAGTACTCATTCGTTTCGGAAGAGACAGGTACGTTAATAGTTAATAGCGTACTTCTTTTTCTTGCTTTCTGTGGTATTCTTGCTAGTTACACTAGCCATCCTTACTGCGCTTCGATTGTGTGCGTACTGCTGCAATATTGTTAACGTGAGTCTTGTAAAACCTTCTTTTTTACGTTTACTCTCGTGTTAAAATCTGAATTCTTCTAGAGTTCCTGATCTTCTGGTAGAGCGTGCATATATCTACCATCGTTATCGGAAAGTCT
+
56;=:>>>6659:;5599555666<:=566665==>6;;:=466169<5555555::===:=:;:::7:8<;:::59557;::99'3405::;1////6)//83660////8;5<><<<AA@<?=B@B?CCCBBBA@=A@@A9;;BBBA::9>===959949996:<1626=<:556>>7:;>>>.:5>899::::$99=;C8CBAACA@995.5;9.5999=9=.95.5;::99929.5<<@>B<@>@?=A<<@559555:565<;99<0555:<7;;;<9==6=>;:
@ATNG8:05224:06214
GATGGTAGTGCGTGAGAGAGAGACCCAGAAGATCAGGAACTCTAGAAGAATTCAGATTTTTAACACGAGAGTAAACGTAAAAAGAAGGTTTTACAAGACTCACGTTAACAATATTGCAGCAGTACGCACACAATCGAAGCGCAGTAAGGATGGCTAGTGTAACTAGCAAGAATACCACGAAAGCAAGAAAAAGAAGTACGCTATTAACTATTAACGTACCTTTCTCTTCCGAAACGAATGAGTACACACTCTCATATGACACCATCGACCTCTAGAAGTCT
+
444=:=DECCBBBBDBBCCHICCHD=CCGAECCBBCAE@BBB@@@A?AA?A>AB;;5=>C+D=@>8:::>;999+97;4444$5>8>:;;;7@CJ@CCCCCCC@@<@?BB@CCC?BACBCCFIHCBBBB@@@?A@AB?AABBCDBB?B?BBC?BBCBBBBB=??BBBB@DD??>@?AAAAA9@==899999.:A?B;;;BBAAA=B8==AA<B=AACCC?BB=AA?<8=8==?9?BD?B9:9AACCCBABBBBBDBBBBBA=:==@@BA:==@???8;;@@
@ATNG8:05225:06234
ATGGTAGTGTGTCTCTGAGAGTAGTACTCATTCGTTTCGGAAGAGACAGGTACGTTAATAGTTAATAGCGTACTTCTTTTTCTTGCTTTCGTGGTATTCTTGCTAGTTACACTAGCCATCCTTACTGCGCTTCGATTGTGTGCGTACTGCTGCAATATTGTTAACGTGAGTCTTGTAAAACCTTCTTTTTACGTTTACTCTCGTGTTAAAAATCTGAATTCTTCTAGAGTTCCTGATCTTCTGGGTCTCTCTCTCACGCACTACCATCGACCTCTAGAAGTCT
+
444.4449=AA;555555555555<55////)/8993:<9=:=>@CDDFAABACC?C@CBBC@DACBBCBAA=@<=@D@@000-/7<@,;/99,//:7<<7666<<<:@CCBCABB>B@A>@@DCBBAACB?BBBB>BBDDCBBBDBBBCCC@@>@BB=BC@B@BCCCBCCAA=@@A@A7A>C>@AAAA0@BCCC>B;<;AAB@@@?BBBB2B;;;B>B@CC?BBBCCCC?CACDCBCA?AACI>CBBBBBBBCBBBCBBBBBB@CCCBBB@BBBCCC?CABB
@ATNG8:05234:06214
GATTAGTATAGAGCTCTACTTAGTACTCATTCGTTTCGGAAGAGACAGGTACGTTAATAGTTAATAGCGTACTTCTTTTTCTTGCTTTCTTGGTATTCTTGCTAGTTACACTAGCCATCCTTACTGCGCTTCGATTGTGTGCGTACTGCTGCAATATTGTTAACGTGAGTCTTGTAAAACCTTCTTTTTACGTTTACTCTCGTGTTAAAAATCTGAATTCTTCTAGAGTTCCTGATCTTCTGGGTGCGCTAAGTCTCTCTACCATCGACCTCTAGAAGTCT
+
87>;>BDCCCB@A@<;;<>><@<<<=<@;>6>@A@:BC;C@CBBACA@=@BBBB@C@BCCF?B?AABBBBBBB@BBCBB2BA>BABA;??<?>BCD=@A:00/7662...55=@@?C>>:=:>88899<93=>>>8;;AAA889=<==>>>>A=@@@<=;7>=B???@A@@@78;:>9.95=355877'69:?D6<>;>@>=;?D;DCCD*:>;8</7/7:6575997927:??>??=5:9=@6///<<6716=;;;?>>>A5;877>A:>>??@A<@BA>
@ATNG8:05202:06280
GATGGTAGCACGAGTCACTCATATCCAGAAGATCAGGAACTCTAGAAGAATTCAGATTTTTAACACGAGAGTAAACGTAAAAAGAAGGTTTTACAAGACTCACGTTAACAATATTGCAGCAGTACGCACACAATCGAAGCGCAGTAAGGATGGCTAGTGTAACTAGCAAGAATACCACGAAAGCAAGAAAAAGAAGTACGCTATTAACTATTAACGTACCTGTCTCTTCCGAAACGAATGAGTACTGCGTCTCATTCGCCTAATCGACCTCTAGAAGTCT
+
;44;.4444:456==??===@@@@?:>>@9;;@D??6A7?@AA@??899658<<449444$4683454;;;;<=08855555$5:5:6=<<0;?;:?BA@@B><<,0*0:6:>?;?@@@CCCCECC@A@@@@@DCBB@@??CBBA@9?;>??8=??885==8<==><:5:86---(--566.66828::::+555:::::;;AA7;7;>@@8847;@?A=;>553;;9?;877,3<84888>;889333;<<>87.8BB=BB@=B@<@@BBBABB?BBAA
@ATNG8:05206:06296
GATGGTAGACATATCGTACTCTCTGTACTCATTCGTTTCGGAAGAGACAGGTACGTTAATAGTTAATAGCGTACTTCTTTTTCTTGCTTTCGTTGGTATTCTTGCTAGTTACACTAGCCATCCTTACTGCGCTTCGATTGTGTGCGTACTGCTGCAATATTGTTAACGTGAGTCTTGTAAAACCTTCTTTTTACGTTTACTCTCGTGTTAAAAATCTGAATTCTTCTAGAGTTCCTGATCTTCTGGGTCTACGCTCGTCGCGCTACCATCGACCTCTAGAAGTCT
+
566>:?>>C?@@CCCCBCCDDCCCCDDCBCBB@DDCJ>BB@C@A?@?=BB?>@A??<??AAAA?B=A@BBAB;87133333)396?;:6.9/0(/6;//*3<<;;>?=@278=>>====A>>;?=?>>888=?=A@>>;>AABBB@===?DA<<:;6:==;;:5:5;>?888A??9=;;;;1;;@=AACCC.;;@@@6777///99-/,/;;;+86::?7;:::59A?=<>?<?<>>>???<???A:@@>>>@@?>>>@@AA99::///<;<<7636=//,/=;6
@ATNG8:05217:06304
GATGGTAGCATCTGCATATCTCACCAGAAGATCAGGAACTCTAGAAGAATTCAGATTTTTAACATCGAGAGTAAACGTAAAAAGAAGTTTTTACAAGACTCACGTTAACAATATTGCAGCAGTACGCACACAATCGAAGCGCAGTAAGGATGGCTAGTGTAACTAGCAAGAATACCACGAAAGCAAGAAAAAGAAGTACGCTATTAACTATTAACGTACCTGTCTCTTCCGAAACGAATGAGTCGATGAGAGAGCTCTCTCTACCATCGACCTCTAGAAGTCT
+
44493:=BAACC<;;;=96666;>966;?BB@:;9=@400=00/727<*0*4=:0/000'03=0//887:;333(333:<<<):;633333$398,33;999;33.38<>:>>>>B887CAA@CBBBCEA@@@A@?B@????AAA@=A>;;:?ACCBAABC?A@A998>BB>BA</33;;=68887<ACCC3AA=BAAAA>>==9=6;;A@=A<A?AAA?BA?>??@;@>??>5=::3:@@@AA@@@AAAABB?BBBBBCC@>>;>;;;BB5;;;==?=@@@>
@ATNG8:05228:06291
GATGGTAGCTATACGTATATCTATGTACTCATTCGTTTCGGAAGAGACAGGTACGTTAATAGTTAATAGCGTACTTCTTTTTCTTGCTTTTCGTGGTATTCTTGCTAGTTACACTAGCCATCCTTACTGCGCTTCGATTGTGTGCGTACTGCTGCAATATTGTTAACGTGAGTCTTGTAAAACCTTCTTTTTACGTTTACTCTCGTGTTTAAAAATCTGAATTCTTACTAGAGTTCCTGATCTTCTGGGATGTGTGCGCAGTGCCTACCATCGACTCTAGAAGTCT
+
///7299AAA;A@<==@@>ICED:66;;;=@@=BBBA8AA>B5;:9ACBC?CCCGC?B@BBBB?B@BCCDCCBBB>AA@@@.?@<<7333&3:::4::<>?A?A???AA=@?>?BBBC@DBB?B?BA=888;><C==><>>>BCB@=>>@@?>;;;5;;;:?@:>:=@>>??AAA;?;;;;/:7<9:7666+6>;=;---3---89.25-/<<=+;///<483;;;=>>?>=:937377==797599>6=//-6--/;998==@<@AA==999///88<6838///
@ATNG8:05234:06284
GATGGTAGGCGACATACATACGCGCCAGAAGATCAGGAACTCTAGAAGAATTCAGATTTTTAACACGAGAGTAAACGTAAAAGAAGGTTTTACAAGACTCACGTTAACAATATTGCAGCAGTACGCACACAATCGAAGCGCAGTAAGGATGGCTAGTGTAACTAGCAAGAATACCACGAAAGCAAGAAAAAGAAGTACGCTATTAACTATTAACGTACCTGTCTCTTCCGAAACGAATGAGTACCTCTCAGACGCTCGTCCTACATCGACCTCTAGAAGTCT
+
455>;?CC?CBBBBCCBCCBCB@@@?BB@@AAABBA>B@BCDDEED?CB>A=@>A;;;;;*<=CCDCECBB;;;0;A:;;;.;C>B4;;;.;@@?ABBADCCDC?B?@@<@CC?BBB@AABBFCBBBCCCCACCCD?CCCBBBBB?C@DDB?BBCCDCCC?CACBBB?AA@BBB=>>BCB9BBB?BCCCC3BB?B>??BBC?@<?>A>>=:=>DECBB@BBBBBCC@C@BBB<BBB?BBABBDD>AABBBBBBBBCB>?@<@B:::AA<=9===?@@=A>>>
@ATNG8:05199:06349
GATGGTAGTTGTACACTAGTCATACCAGAAGATCAGGAACTCTAAGAAGAATTCAGATTTTTAACACGAGAGTAAACGTAAAAAGAAGGTTTTACAAGACTCACGTTAACAATATTGCAGCAGTACGCACACAATCGAAGCGCAGTAAGGATGGCTAGTGTAACTAGCAAGAATACCACGAAAGCAAGAAAAAGAAGTACGCTATTAACTATTAACGTACCTGTCTCTTCCGAAACGAATGAGTACACATCGTCGTGTCGTGCTACATCGACCTCTAGAAGTCT
+
;<<=9==@=55559;<<<<<<4455.5:<4;>@BA@;B900//0)/:4:;694695@@AAA0@<=::00/99///(/7:5;;;(;9494;;;0<?A=ABBB@@=99458>><@CC@CAAACCBAA@@@@C@@@@@@?@>??=@BBBB@B?C@@<?B@@AC::6:??@AB?BB?B?<177?AA;4778?=@@@2=A<>=<AGE@>><><@@AA=@<@@???@CCBBBBB?A?BBC>BCB?BBCCCBAAA??@@?AAAB@@@988@AAAB@@@?;:99:99165@B
@ATNG8:05217:06390
GATGGTAGGCACTGCGCACACATCCCAGAAGATCAGGAACTCTAGAAGAATTCAGATTTTTAACACGAGAGTAAACGTAAAAGAAGGTTTTACAAGACTCACGTTAACAATATTGCAGCAGTACGCACACAATCGAAGCGCAGTAAGGATGGCTAGTGTAACTAGCAAGAATACCACGAAGCAAGAAAAAGAAGTACGCTATTAACTATTAACGTACCTGTCTCTTCCGAAACGAATGAGTACTATAGACTATCTGAGACTGCCAAGGCACACAGGGGATAG
+
;66=8=@@755559BFCBCCDCCCC?DBC@BBBCBB?B?ADCCCCC@BB?A>@9;;@@@@0@;AABAAAAA@DC=@@;;;;.9B<@.9:;*:@@>@BBCBBCBB@B@BB?A@@=@?AACBBBBB@@@B@@@:??9978ABBBCBC@D@DBC>@?BBCCBB?BCCAAA>??;897<A@??6833558CDD.;A<?<<>>==@A;>8::AA0736:??D@CCCBBBB?D?BBE>C??=?BBBBCC:88BA>>>>>BBBAB=<::=8>7B<=>==BBCFF:CBA=
@ATNG8:05225:06390
GATGGTAGTATAGAGCTCTACATAGTACTCATTCGTTTCGGAAGAGACAGGTACGTTAATAGTTAATAGCGTACTTCTTTTTCTTGCTTTTGTGGTATTCTTGCTAGTTACACTAGCCATCCTTACTGCGCTTCGATTGTGTGCGTACTGCTGCAATATTGTTAACGTGAGTCTTGTAAAACCTTCTTTTTACGTTTACTCTCGTGTTAAAAATCTTGAATTCTTCTAGAGTTCCGATCTTCTGGGCTGCGCTGATATGCGCTACCATCGACCTCTAGAAGTCT
+
////)/9>@@AAB;>;;;;>>CCCCCCCDDCC?CBBB>BGAD@BBBCCBB?ACB@?<?<@@@B>A>??BECBB==8:::99'8<38;777&33;4933.3?;:99=25.25:7225@:>>A<@:><==<<=>5:;:<*./3788>AAAA==888@;>;==DD<>4=<;;75222486677+76;6::;;;*55599-5555998;;;08997$522+25.5.5627@>>>>@9>:<799<4:99909766;;;99997:777<<9.55;;::177::;949798
@ATNG8:05230:06366
GATGGTATGCGAGAGTGAGACGCAGTACTCATTCGTTTCGGAAGAGACAGGTACGTTAATAGTTAATAGCGTACTTCTTTTTTCTTGTCTTTCGTGGTATTCTTGCTAGTTACACTAGCCATCCTTACTGCGCTTCGATTGTGTGCGTACTGCTGCAATATTGTTAACGTGAGTCTTGTAAACCTTCTTTTTACGTTTTACTCTCGTGTTAAAAATCTGAATTCTTTCTAGAGTTCCTGATCTTCTGGTGTCGTCTATCATGTACTACCATCGACCTCTAGAAGTCT
+
///;7<@ABB;;5::99?99:9955555545<7;;@@8>>9;7;?;;;>>:>>=:<5:.44;<8<9=::;=544<74/////#//5/////(/9::055;3::6/////57<:444944.49:5<7;;:;=:::9<:::.5/7////75578:///85///)/:.4.499445<9949555)56;455555$555555&5555//////)////$/779:.5.555)49;////)/388899=8<:;6;<566<6//://0//;;:79,/9=9995:;::>>;A===
@ATNG8:05234:06362
GATGGTAGCTCTGCTCTGACTCTCGTACTCATTCGTTTCGGAAGAGACAGGTACGTTAATAGTTAATAGCGTACTTCTTTTTCTTGCTTTCGTGGTATTCTTGCTAGTTACACTAGCCATCCTTACTGCGCTTCGATTGTGTGCGTACTGCTGCAATATTGTTAACGTGAGTCTTGTAAAACCTTCTTTTTACGTTTTACTCTCGTGTTAAAAATCTGAATTCTTCTAGAGTTCCTGATCTTCTGGCGCGTATGTATGTCGCCTACCATCGACCTCTAGAAGTCT
+
4444.4<<<AB@@@ABB;66<<<65;59?>>?:@AAB=BC@C@BBBAABE@BB;;;<@?CADE?B@BBBBD;69B>=ABBC5>B?BCBB=B;;;<@>>:@C7;;@CCC@BB<@;;<:54942719==99:=:6::7:*0.5--//779<<<<::84444.48.405<>@;;;55.55555&549499999$555555&5:::;;;<9:)////$///7:7:+/605/;///;68399444463357555<555=::554<4549@@:?847;;6;784<=<888<
@ATNG8:05254:05785
GATGGTAGCACACGAGATCTCATCGTACTCATTCGTTTCGGAAGAGACAGGTACGTTAATAGTTAATAGCGTACTTCTTTTTCTTGCTTTCGTGGTATTCTTGCTAGTTACACTAGCCATCCTTACTGCGCTTCGATTGTGTGCGTACTGCTGCAATATTGTTAACGTGAGTCTTGTAAAACCTTCTTTTTACGTTTACTCTCGTGTTAAAAATCTGAATTCTTCTAGAGTTCCTGATCTTCTGGGTGCGCTACAGTCTCTCTACCATCGACCTCTAGAAGTCT
+
444406CCDCCBBBB>AABFCBBBBBABABBB=AAAB;A?>B?CBBCCBB@CBBBC>A>@BBB@C@BABBBBCAA<99::9'::88>??8>B;93:?=:=@>AAA>>?599>?ABCB?BBB?B@FB>;;;;>=BAAA;>>A>==?????AA>>;;5:==:>B:>:=>>@??B@@;>>??>2>9=8;:::;+;;AAD;CC>??@?;::18888(8<>;;8;<@@=A@@?>>?<@<@@@@@@<;///*///769=>>=?CB@A@<;;16///;=7666???:>>;;
@ATNG8:05294:05795
GATGGTAGCAGACGTGACAGAGCGCCAGAAGATCAGGAACTCTAGAAGAATTCAGATTTTTAACACGAGAGTAAACGTAAAAAGAAGGTTTTACAAGACTCAACGTTAACAATATTGCAGCAGTACGCACACTATCGAAGCGCAGTAAGGATGCTAGTGTAACTAGCCAGAATACCACGAAGCAAGAAAAAGAAGTACGCTATTAACTTATTAACGTACCTGTCTCTTCCGAAACGAATGAGTACGATGAGAGAGCTCTCTCTACATCACCTCTAGAAGTCT
+
956=8=:96;:<<@>?;<A@@@BAA>@@@:>@@BBBAFACAAA@:910/)/)///66666'64333;;;;444=6449?DDD1;@;;8=<<4@:;5;@><00)0..)0*00)///)/;<<<=<;;;B@>=><?>>;;;7;5555:<>1929994888<<:;8B855=8>8828::5:::=4877,33777';?5::;??:996/5/53.37(/(/37:<6://///8381768/6--(----//898333888;:9......22--..77235557949...
@ATNG8:05280:05856
GATGGTAGCATCATGCATATCTCACCAGAAGATCAGGAACTCTAAGAAGAATTCAGATTTTTAACACGAGAGTAAACGTAAAAAGAAGGTTTTACAAGACTCACGTTAACAATATTGCAGCAGTACGCACACAATCGAAGCGCAGTAAGGATGGCTAGTGTAACTAGCAAGAATACCACGAAAGCAAGAAAAAGAAGTACGCTATTAACTATTAACGTACCTGTCTCTTCCGAAAACGAATGAGTACCTCTCAGACGCTCGTCCTACCATCGACCTCTAGAAGTCT
+
499;6<?0//0//999;::;;555<066@9=B?9:69@=<>:00)//)/838689993333$31373898;;=?<5<>;:;::';@>@5:99&9A@?BHCGFDCCC@C?@A?CCB@BBBABCBBCBBBAC;;;@BDAB?A@@BDBBC?C?BCC@CDBCCABC@CCDAAA=AA>BAA<????A8><<899:::(9A>BBB===@@F<@7;;=<:>69=BDB@CCBCABA?A>::::-9>>9@B@@@@B?@AA@?C@6559955728=A9=5555>9>9A@@;67778
@ATNG8:05290:05857
GATGGTAGCGCATATCAGCGCAGCCCAGAAAGATCAGGAACTCTAGAAGAATTCAGATTTTTAACACGAGAGTAAACGTAAAAAGAAGGTTTTACAAGACTCACGTTAACAATATTGCAGCAGTACGCACACAATCGAAGCGCAGTAAGGATGGCTAGTGTAACTAGCAAGAATACCACGAAAGCAAGAAAAAGAAGTACGCTATTAACTATTAACGTACCTGTCTCTTCCGAAACGAATGAGTACCTCTCAGACGCTCGTCCTACCATCGACTCTAGAAGTCT
+
;<<@:@;4444999;>=::;;555:19555)5555=>:><?====<<<<<7>6:9::;==>+@<>C=>>>><;;?4;999>>>,9;49.555&5996;==>@@=@@?@?BC@AAA>BBAAABB@@@;;:@>AB?BBBB@DCCCCDDD@C@F;;90BB@00/:6:<<<=B<@A?BBAA??@=>6::929AAAC1>?>?=<9778788=<?A@@<A;>8@CC@D:9:BAC?B=@@C9@@@=@>8:8?@<B@AABBBBBB???A@=@@@=@;;:///96657:A<<>
@ATNG8:05250:05899
GATGGTAGATACTCGCTGATACACCCAGAAGATCAGGAACTCTAGAAGAATTCAGATTTTTAACACGAGAGTAAACGTAAAAAGAAGGTTTTACAAGACTCACGTTAACAATATTGCAGCAGTACGCACACAATCGAAGCGCAGTAAGGATGGCTAGTGTAACTAGCAAGAATACCACGAAAGCAAGAAAAAGAAGTACGCTATTAACTATTAACGTACCTGTCTCTTCCAAACGAATGAGTACGTGTGACGTACGTGAGCTACCATCGACCTCTTGAAGTCT
+
///93:AACBBC@@<<=CB@@B@@@;@CC?BBBBBB?B?A@@???@<@@=@===997;;;,=;@@@B@@@?9::,:=;;:::';@>@?CCC9CCC@B;;;CCEDC@C?A@?@DD?BBBABBCDDDCBBBBBA@CCCD?BBBBBBBB>@@@998:AAABBBB?BBDAAB@BB?BCC?BABBH>AA@<::999.8A=BBB@>BBAB;A;??AA=B=AABBC@CCBBBCC?C?AA=AAB?CCCAAACBBBCCCCABBBDBBCCBBBB?BCCF@?=;@@=BB;@@?>
@ATNG8:05274:05879
GATGGTAGTCTCAGATAGTCTATAGTACTCATTCGTTTCGGAAGAGACAGGTACGTTAATAGTTAATAGCGTACTTCTTTTTCTTGTCTTTCTGTGGTATTCTTGCTAGTTACACTAGCCATCCTTACTGCGCTTCGATTGTGTGCGTACTGCTGCAATATTGTTAACGTGAGTCTTGTAAAACCTTCTTTTTACGTTTACTCTCGTGTTAAAAATCTGAATTCTTCTAGAGTTCCTGATCTTCTGGAGATACACATGATACTCCTACCATCGACCTCTAGAAGTCT
+
554<.4444499555;996669<566;;;=<<8<::<)55.5.555599949555=8<6::::59399454:99834////$//)/--55,---660689388(///88>:@;@?B<6969BB?C@CBBBAAAD@BBBC?BBDA<;;;;@@@@@@BB?ABB?@@?B=?9:9:<;;;8<;;;9+9.5.55555$9=:@D49999DBB99:2:999'95:=;;;:=B>AAAA;:;:?:???@?B79;B=@>>@@=955555:>=:;9;<<7;///::)////66(3377
@ATNG8:05277:05867
GATGTAGGACGAGCGTCTGAGAGGTACTTCATTCGTTTCGGAAGAGACAGGTACGTTAATAGTTAATAGCGTACTTCTTTTTCTTGCTTTCGTGGTATTCTTGCTAGTTACACTAGCCATCCTTACTGCGCTTCGATTGTGTGCGTAACTGCTGCAATATTGTTAACGTGAGTCTTGTAAACCTTCTTTTTACGTTTACTCTCGTGTTAAAAATCTGAATTCTTCTAGAGTTCCTGATCTTCTGGTGTCTGATCTGTATCACTACCATCGACCTCTAGAAGTCT
+
4:444==7?A;55::>?A?@@BB<?@;0*000)0000*0@8>:;=>=00/4::>00)57999<7<6;;<<BB@@A=::;9:$9>8::?>/55;@6?<:4:>,00/:9>:>>@@???CACCE?B>@@CAAACB?A@@@9;;BC<<>00*0@@000<<:9999>>7?699@@<=>;>9=99:49<@<99:::(:5@;A,:;@=A>=994.4444$4::54050558=B@BBBB@C@B??@??;?BC=BB@@@BBCEECBBCCBBCBB@CCCDCD?B@@@CE?BBBC
@ATNG8:05291:05946
GATAGAGTACAGTGTAGTAGACCAGAAGATCAGGAACTCTAGAAGAATTCAGATTTTTAACACGAGAGTAAACGTAAAAAGAAGGTTTTACAAGACTCACGTTAACAATATTGCAGCAGTACGCACACAATCGAAGCGCAGTAAGGATGGCTAGTGTAACTAGCAAGAATACCACGAAATCAAGAAAAAGAAGTACGCTATTAACTATTAACGTACCTGTCTCTTCCGAAACGAATGAGTACACACTCTCATATGACACTACCATCGACCTCTAGAAGTCT
+
;45<<<>??CCCCCCCCCBBCC?CCC?CCCG@@?A@BBCDCCA>AD?C@C@?88778)9?ABBACFDCBBB=AA;;;;;.;B>C<CCB7CAB?CDFDCCCDD@C@BA>@AA=@AA>AADCCCBBCEBBB@BBBC@BABBBBBB>B@BBB?BCBBCCCC?CCCAAA?CC?A@A599@@A;AAA?@A@@@.??;;@@@@@@@@<@<@@@@<@=>>BBB?BCBBACC@C>ABD?BAA>ABBCCCCBBBBAAAAAAAACBAABBBB?BABB>><>B>AAA<A;;:
@ATNG8:05248:05970
GATGGTAGCACACGAGATCTCATCGTACTCATTCGTTTCGGAAGAGACAGGTACGTTAATAGTTAATAGCGTACTTCTTTTTCTTGCTTTCGTGGTATTCTTGCTAGTTACACTAGCCATCCTTACTGCGCTTCGATTGTGTGCGTACTGCTGCAATATTGTTAACGTGAGTCTTGTAAAACCTTCTTTTTACGTTTACTCTCGTGTTAAAAATCTGAATTCTTCTAGAGTTCCTGATCTTCTGGGTGCGCTACAGTCTCTCTACCATCGACCTCTAGAAGTCT
+
555>;?BBBCBB@@@=BAACE@CBA=;;;A@A:AACC=CGAJACCBCCBB>BBBBB@CAAA@C?D?@ACGHBBA@<99:9:):987?AA;@B@?6:9@;>@>AAA>???BBAAABAA=ABC>A>=A=::;;=8==>>6;;????@?????>>>;;5;=<7::1817<=A>>>A@9=8878,88@4;:===.;:BBD;CCB=>=><<:07878'86889:;=DD;AAA@;:;<A<?@@?>=8:///)-----==::>ACCCB>>=>;>>>>BB<?;;;AA=??>>
@ATNG8:05264:06001
GATGGTAGCTATACGTATATCTATGTACTCATTCGTTTCGGAAGAGACAGGTACGTTAATAGTTAATAGCGTACTTCTTTTTCTTGCTTTCGTGGTATTCTTGCTAGTTACACTAGCCATCCTTACTGCGCTTCGATTGTGTGCGTACTGCTGCAATATTGTTAACGTGAGTCTTGTAAAACCTTCTTTTTACGTTTACTCTCGTGTTAAAAATCTGAATTCTTCTAGAGTTCCTGATCTTCTGGAGATACACATGATACTCATCGACCTCTAGAAGTCT
+
966>;?BBBCCCBBCDCCCBBCCBEBBBCCCC@CBBB<AB@C@BBCCDCC@DBBBC?C?@@AC?B?BBACCCCBA?BCCDC2CC@BAAA<AAAB@BBB@BB?>>>CCC?BBBBBBBB>BBC??;@AA@@@@@;@AAA9??AA>>?AAABBA><<<8<<<8>B<@<???AABBBB:==@BB6@<@<@AAAA/AA>>>5>>=:;;AA??;????/?>>?B<?;?@:>=?BB>>;>=ABBB>>:>@C<@@???@@A@??@AAAA>?>?A<<8<<ABAA9@>><
@ATNG8:05283:06006
GATGGTAGGACGAGCGTCTGAGAGGTACTCATTCGTTTCGGAAGAGACAGGTACGTTAATAGTTAATAGCTGTACTTCTTTTTTCTTGCTTTCGTGGTATTCTTGCTAGTTACACTAGCCATCCTTACTGCGCTTCGATTGTGTGCGTACTTGCTTGCAATATTGTTAACGTGAGTCTTGTAAAACCTTCTTTTTACGTTTACTCTCGTGTTTAAAAATCTGAATTCTTCTAGAGTTCCTGATCTTCTGGTGAGATATGCATGATATCGACCTCTAGAAGTCT
+
0/78278:+;4554479///::<>9<<:999:49@AC=CC>?;>>;;;<<9@@655.5.5554.5655555599994444444#44.4444)45559>==7::044<834.44:44443-333-34556>>??@8<;;:7<=;999/.---(---(---(-886=>8<7:555599:;.59555&57=7<<EEA+;;;;90977////////)////$4////)/5;;699>>6557<7454::<7::<:?=<554499//////:877//)/////4.3338
@ATNG8:05249:06024
GATGGTAGGCGTGTGAGAGTCTGCCCAGAAGATCAGGAACTCTAGAAGAATTCAGATTTTAACACTGAGAGTAAACGTAAAAAGAAAGGTTTTAACAAGATCTCACGTTAACAATATTTGCAGCAGTACGCACACAATCGAAGCGCAGTAAGGATGGCTAGTGTAACTAGCAAGAATACCACGAAAGCAAGAAAAAGAAGTACGACTATTAACTATTAACGTACCTGTCTCTTCCGAAACGAATGAGTAACGATGAGAGAGCTCTCTCTACCATCGACCTCTAGAAGTCT
+
555=9BBC@CCA@@A;??@>@A9:905A@>=>00/:6:6:@@?>=@<;;2;:@@>;:::-9;=@99;;:?????1><87777$733(/(///&/(/8(//////68;;6;2771////(..-----....37555:4=>?@6;;:<====:=:>?A=@@99:AAA@BBEB??:::49@@<AAAAA8?=>;:9:9:(85/5=9;;=7:;;9;:9:881819898::>?@@===39379909AA=999>77/7777<><:888;:::==>???9==>??>:;;:;::1:876
@ATNG8:05272:06051
GTTGGTAGTGATACAGATCAGACACCAGAAGATCAGGAACTCTAGAAGAATTCAGATTTTTAACACGAGATAAACGTAAAAAGAAGGTTTTACAAGACTCTCGTTAACAATATTGCAGCAGTACGCACACAATCGAAGCGCAGTAAGGATGGCTAGTGTAACTAGCAAGAATACCACGAAAGCAAGAAAAAGAAGTACGCTATTAACTATTAACGTACCTGTCTCTTCCGAAACGAATGAGTACGATGAGAGAGCTCTCTCTACCATCGACCTCTAGAAGTCT
+
66(-(--//9445::5565<==666:==@466<AAE;C@DCC:::;9AB7;697333333$34333:<:888;.3344444$4;7<7<<<0:5615@=@BBBAA=@=;;4:AA>CC;;;;;;@BBBBBCBC@B@@@?BACCCD@A=>@@0000@@@@>996:>?@BB?BB>==<4<;///)00/(//::;+///3;;9::<:727598885949;AA@?CC?>>?@>A=??D;??>399>@AAB@@@=B<AB;8=5::>9;<9<:<:779<6<AAA>>;>>A:
@ATNG8:05276:06059
GATAGTGATACAGATCAGACACCAGAAGATCAGGAACTCTAGAAGAATTCAGATTTTTAACACGAGAGTAAACGTAAAAAGAAGGTTTTACAAGACTCACGTTAACAATATTGCAGCAGTTCGCACACAATCGAAGCGCAGTAAGGATGGCTAGTGTAACTAGCAAGAATACCACGAAAGCAAGAAAAAGAAGTACGCTATTAACTATTAACGTACCTGTCTCTTCCGAAACGATGAGTACGAGAGTCAGAGCAGAGCTACCATCGACCTCTAGAAGTCT
+
;55>B>>@@@@@CCIFBCCECC=AAC@AAAD;;4:9BBBCDBB?AB?A?AAC@?@@@.@7A@A???CCA@A:@<?AFDD5DD>?5;;;*9>>;@CCCCBB@A=@<@@?CCE?CAABBBBB@CCBCCHCC@BBCB?BBCCDDCC?B?BDF@BBAAABAA>ACCBBB?BB?AAA;><@>>8<79133333$8649///::/744=9=>>@;@6<<<>?;?>?@BB@@@=@CC<A000AADGCCCCCABAABCBBBAAACCBBB@>>?A@@9??AABD?D???
@ATNG8:05281:06078
GATGGTAGCTCTGCTCTGACTCTCGTACTCATTCGTTTCGGAAGAGACAGGTACGTTAATAGTTAATAGCGTACTTCTTTTTCTTGCTTTCGTGGTATTCTTGCTAGTTACACTAGCCATCCTTACTGCGCTTCGACTGTGTGCGTACTGCTGCAATATTGTTAACGTGAGTCTTGTAAAACCTTCTTTTTACGTTTACTCTCGTGTTAAAAATCTGAATTCTTCTAGAGTTCCTGATCTTCTGGTTCTGATCTGTATCACTACCATCGACCTCTAGAAGTCT
+
444<7==CD@<<A<<AA;66<5555555:://)099:5;@@D@BBBCCCC?EEDDD>B@BCBB@B@BDCCCCBBC=;;;<<*;C=@@AA<ABBB;;9C@DD@CCACBCADDDBDCDG@CBB?B@CDCBBBBB@BBBAAADBBBBABBBBBDCCBA>AAB?AB>A>ABFEDCCCB=B;<<<.;>C>;;;;;*;B@@A<@BCDCCCCAA5;;:;';>>@A@CACC@BCCBBBD@C?BBBBCB?BBDAD@BBBCBA@@@@CBCCBCC?BBCC??=?A@@AA>ABBB
@ATNG8:05262:06207
GATTGTAGTGTGTCTCTGAGAGTAGTACTCATTCGTTTCGGAAGAGACAGGTACGTTAATAGTTAATAGCGTACTTCTTTTTCTTGCTTTCGTGGTATTCTTGCTAGTTACGCTAGCCATCCTTACTGCGCTTCGATTGTGTGCGTACTGCTGCAATATTGTTAACGTGAGTCTTGTAAAACCTTCTTTTTACGTTTACTCTCGTGTTAAAATCTGAATTCTTCTAGAGTTCCTGATCTTCTGGTATGACTAGTGTACTACTACCATCGACCTCTAGAAGTCT
+
=@@8<?>B9:6???C>@?CBCBA@AABABBBB?BCCD>DD@D>BACB@AA@CBCCB?B@BBBC@CACBBBB;;5@7<<=;;*54.4:::1:9>95:999998=>>?>==@@?@@:99=?=@<@?BBCCCBCD@BBA@=ABCCDCCCE;;;CBBBD@BBBABB?C?@@@CBBBBC?A@@@@4>9>;9:;;;*;A@AC?CAAACCB9992999*9??@B@D?CC@CCAA;;;@C@CBA@@@5::A=ABBCBBBBBBB@@@AC@@@@<@;;;@?=<<999929:A?
@ATNG8:05288:06206
TGGTAGTCTCAGATAGTCTATAGTACTCATTCGTTTCGGAAGAGACAGGTACGTTAATAGTTAATAGCGTACTTCTTTTCTTTGTCTTTCTGTGGTATTCTTGCTAGTTACACTAGCCATCCTTACTGCGCTTCGATTGTGTGCGTACTGCTGCAATATTGTTAACGTGAGTCTGTAAACCTTCTTTTACGTTTACTCTCGTGTTAAAATCTGAATTCTTCTAGAGTTCCTGATCTTCTGGATAGCGACGCGATATACTACCATCGACCTCTAGAAGTCT
+
/;4::9;@@>;55999;;;>>JDCCC:;;;6<;;C9@?44.5559955.5;6;99>9BBAA@C@BBB<9==9929:::*:;;,99<<8(443??:=9=6771373<<@<<CCBBBBB>BAA6:6;AA?@B:94:?;;5;CCDECCCBDCCCCD;;5;;;5;B5;8;BBEAAA00.:@@+0*0+0>>>3=B;;;/:BBCCBBB9979BB7CAA;;5;5;;5;BCBB;;6;6;ABC<<7;@C?CCEFGDCCDD;;;BDDDFBB?AA@@::6:BB@AB>BCAA
@ATNG8:05255:06290
GATGGAGTGTGTCTCTGAGAGTAGTACTCATTCGTTTCGGAAGAGACAGGTACGTTAATAGTTAATAGCGTACTTCTTTTTCTTGCTTTCGTGGTATTCTTGCTAGTTACACTAGCCATCCTTACTGCGCTTCGATTGTGTGCGTACTGCTGCAATATTGTTAACGTGAGTCTTGTAAACCTTCTTTTACGTTTACTCTCGTGTTAAAAATCTGAATTCTTCTAGAGTTCCTGATCTTCTGGACGACGCGCACTGACACTACCATCGACCTCTAGAAGTCT
+
444=8=BBBCB<<566;;>>=;;;>99565<7<:::3;<<@?CCCBBBCAEDCCCAC?;:;A=BABCBCCBCBA4;;;;;*;@<?>BB;@;;B196545B8;;BCCC@BBCCCCCC@BBB?C@BCBCBCDFAGBBB?CCB@A@B@A;<;A@@@@<@AB=@@=@?BBCCBBBCC>B;;;0:4929;:;.9BBCC>CCBAACC;9:2:9:9*:==@@=?=@@<@AA@BAA>A?BC@B@@=@@C>BA;;;AA@BB;;;DCCJBCB@A@@@;;5;@AACC>BAAA
@ATNG8:00073:06403
GATGGTAGTGTCTATGAGAGTGTGTACTCATTCGTTTCGGAAGAGACAGGTACGTTAATAGTTAATAGCGTACTTCTTTTTTCTTGCTTTCGTGGTATTCTTGCTAGTTACACTAGCCATCCTTACTGCGCTTCGATTGTGTGCGTACTGCTGCAATATTGTTAACGTGAGTCTTGTAAAACCTTCTTTTTACGTTTACTCTCGTGTTAAAAATCTGAATTCTTCTAGAGTTCCTGATCTTCTGGAGATATCATCAGCGAGCTACCATCGACCTCTAGAAGTCT
+
///729:;;A<==@?@?===>>>969>;;>B?BBDD=BB?B??@@AAAD@CCC@?<?<?@?A?C>AABCCBB@C@999999#9718AAA=BBBB>AAA?BD>BABDBB>BCBBAA@A=AAA<A=>>>;:;;@=@@BA;@@A???>>>AA>>>@@@;>>=<AA=C=AAAA>??AB<@=<<<1;8;466666(8=:;<5=>>:;;?===:=A@A/A;;;B=B=@@<@???;;;<?<@BAAAA7::<9:::AAAAA>?>@?=?A<><A<::;:>>;=>>@A=76666
@ATNG8:00085:06417
ATGGTAGCACAGAGATTCATCGTACTCATTCGTTTCGGAAGAGACAGGTACGTTAATAGTTAATAGCGTACTTCTTTTTCTTGCTTTCGTGGTATTCTTGCTAGTTACACTAGCCATCCTTACTGCGCTTCGATTGTTTGCGTACTGCTGCAATATTGTTAACGTGAGTCTTGTAAAACCTTCTTTTTACGTTTACTCTCGTGTTAAAAATCTGAATTCTTCTAGAGTTCCTGATCTTCTGGGTCTACGCTCGTCGCGCTACCATCGTTCTCCTTAAGTCT
+
55<7<@A@EDCCCDBB@CBBBBBBACB99;9BBF>CC@D@BCCCCCB=BBDDD?B?BCBB?B?BBB@CCDBB<99999)7@?BBBD<BCBB@BBB?AA<??BBCC?AA@@BCAA>AAA>A;ABBBBB@@<ABBB9==F6=;:8;@BBCCBBB?CCC?CC?B?ABCBAABBB<@@@@@8@?C?@@@@@/>>>@@9?>>>AAA>>>6<=<=.=;;;D=B<??;?AAB===<A<@@AA@@<@A@@9@A>>?C@@=<;??@A@@??=?@@??<???<A;?=?@@@
@ATNG8:00097:06467
GATGGTAGCTCTGCTCTGACTCTCGTACTCATTCGTTTCGGAAGAGACAGGTTACGTTAATAGTTAATAGCGTACTTCTTTTTCTTGCTTTCGTGGTATTCTTGCTAGTTACACTAGCCATCCTTACTGCGCTTCGATTGTGTGCGTACTGCTGCAATATTGTTAACGTGAGTCTTGTAAAACCTTCTTTTTACGTTTACTCTCGTGTTAAAAATCTGAATTCTTCTAGAGTTCCTGTCTTCTGGCGCGTATGTATGTCGCCTACCATCGACCTCTAGAAGTCT
+
444<8=ABB<<<?;;??>>;<99565:;;?44.9444)44.48:;;?=BB6;2;;996;:C@@C?CAAABCB@;;>649999';;54:>:)94994955.5=7<:;;<>:@?@>A>C>:>>C?C?BCCA;99@=AABA=AABBBBABA::99949=8=9:49@=@=BABBA9>59255;;;&5.516>@GE1@CCDD=C@@00/:0//)/000$0::>@?B=AB?:;:B@??;?7?<;8717<>;@A;::@BB@B@@@BBA>A::4:?<<8717<;88=4=>>@
@ATNG8:00147:06415
GATGGTAGGCGACATACATACGCGCCAGAAGATCAGGAACTCTAGAAGAATTCAGATTTTTAACACGAGAGTAAACGTAAAAGAAGGTTTTACAAGACTCACGTTAACAATATTGCAGCAGTACGCACACAATCGAAGCGCAGTAAGGATGGCTAGTGTAACTAGCAAGAATACCACGAAAGCAAGAAAAAGAAGTACGCTATTAACTATTAACGTACCTGTCTCTTCCGAAACGAATGAGTACGATGAGATCTCGTGTGCTACCATCGTTATCGGAAAGTCT
+
:66><@CG@B;66==BBBABCCDDC@BAB?ACEKFH?C?BBEDDBB?CC?B?BBCDCCCC5C@CCFGFCCB;;;0;@@@?@7>B=C2;;;*:@@;@ECBBEC;;6;>@@=@BB@BCC@@@BBDBBBB;;<C?CB@@>@BCCDCCC@C@C:;:;CCBBBCC?CCBB@@=?@;????BCCBA:=9819?@AB2BC?AABCBCB??<>?AA9948:;;ABC@BBBCCCD?C?BCC>CCC?AAACDFB???BBCBCBBAA9:9AAAAA8=;;;A>ACBB=BA<ABB@
@ATNG8:00149:06423
GATGTAGTATCTGTCTACGAGAGCCAGAAGATCAGGAACTCTAGAAGAATTCAGATTTTTAACACGAGAGTAAACGTAAAAAGAATGGTTTTACAAGACTCACGTTAACAATATTGCAGCAGTACGCACACAATCGAAGCGCAGTAAGGATGGCTAGTGTAACTAGCAAGAATACCACGAAAGCAAGAAAAAAGAAGTTACGCTATTAACTATTAACGATACCTGTCTCTTCCGAAACGATGAGTACATAGATATACGTATAGCTACCATCGACTCTAGAAGTCT
+
445==BBBBBDHDBB;;<CBBA00*000)/66;00)/3/0/44/9599)/)///89<>>1:89>A377>:8;<7<?@?@@@)99,//7<<=/=<=:?>@BB==/0*/:;;29?A455@>>=<<00///</697???@>A@@C@@@B<@;@;;5;@ACCB>>:B@@?AA799;=>9,33333(333,/9=9==&9:(//(/8/3344>A69555494225>?A<A<=786:8=4566(27755222255597722222288667:55545357//.8887>:9888
@ATNG8:00131:06477
GTGGTAGTATATCGCGTCGCTATCCAGAAGATCAGGAACTCTAGAAGAATTCAGATTTTAACACGAGAGTAAACGTAAAAAGAAGGTTTACAAGACTCACGTTAACAATATTGCAGCAGTACGCACACAATCGAAGCGCAGTAAGGATGGCTAGTGTAACTAGCAAGAATACCACGAAAGCAAGAAAAAGAAGTACTCTATTAACTATTAACGTACCTGTCTCTTCCGAAACGAATGAGTACTACTCTCAGAGACACACTACCATCGACCTCTAGAAGTCT
+
444455>BBAABCBBBBB@:;9;;69<?;:49>9919:@A<AFBB=99296??;:444&438::<544:444(3844444$4;49.55)5::4;<?BBDD00+0:00*0;;2=;>>C@AAAABBD@@AA=@BBB@CCBBBB@@6;6;@@;@A@AAAAA>BC???B5976;;82;;;88.;7;173777'7?;<=>AA@>>><A<@@??<?<?===<:>?;;;@@<>8766,/::6///;;888<@AABC?B>>>@?@@@==>=@;;;>?<?B@@A@=B>==
@ATNG8:00156:06418
GTGGTAGTGTGTCTCTGAGAGTAGTACTCATTCGTTTCGGAAGAGACAGGTACGTAATAGTTAATAGCGTACTTCTTTTTCTTGCTTTCGTGGTATTCTTGCTAGTTACACTAGCCATCCTTACTGCGCTTCGATTGTGTGCGTACTGCTGCAAATATTGTTAACGTGAGTCTTGTAAAACCTTCTTTTTACGTTTACTCTCGTGTTAAAAATCTGAATTCTCCTAGAGTTCCTGATCTTCTGGTATGACTAGTGTACTACTATCGACCTCTAGAAGTCT
+
><<9<=@@@<@A==<///<<<<=BCCCBCBB@BAAA=AC>@=@ABB;;08<@=00/6<<<>;C:CCCDD;96GA@BCCB16549559)99997<<=9>>266D9:0<AA</0/::699<;?=@@9995558<<<?269B??>?>>;=;;7;/00(///2775:7=666>=<<>:556<:+:1/,0AAAA,//<793;>>>>==<55.5555$599;>:=9>;:59:4949.45:445=>055>7;;>>=666>=@?==:9::?>;;:<299<;;;9===;
@ATNG8:00157:06426
GATGGTAGCGCGACGAGCGTAGACCCAGAAGATCAGGAACTCTAGAAGAATTCAGATTTTTAACACGAGAGTAAACGTAAAAAGAAGGTTTTACAAGACTCACGTTTAACAATATTGCAGCAGTACGCACACAATCGAGGCGCGGTAAGGATGGCTAGTGTAACTAGCAAGAATACCACGAAAGCAAGAAAAAGAAGTACGCTATTAACTATTAACGTACCTGTCTCTTCCGAAACGAATGAGTACTATGTAGAGCTTTATACTAATCGACCTCTAGAAGTCT
+
;56=;?DCBDE:;;BBBGDCCCCCD=BCDABBBBA@<A>AABDDDC?AB?C@CA?77778):?BCCBBBCCBBD@BBBBCBC2CC?B<BBB9BCCBCIGECCC;::0;>BB@C@A>@BC@ABECCCBBACBBB@BAB@@=@ABC@BA?C@DBA?ACDDDCCD?AAAAAB?BB?99939999929??;9::::(9><@AAACCBBC;@=@@??:=:=@CBB?AEBBBBC?C?ABD>CBA?BCCABBCB999CA@??776)8<<>@@<@AA>=:>>?@@@=@=>>
@ATNG8:00173:06428
GATGGTAGCATCATGCATATCTCACCAGAAGATCAGGAACTCTAGAAGAATTCAGATTTTTAACACGAGAGTAAACGTAAAAAGAAGGTTTTACAAGACTCACGTTAACAATATTGCAGCAGTACGCACACAATCGAAGCGCAGTAAGGATGGCTAGTGTAACTAGCAAGAATACCACGAAAGCAAGAAAAAGAAGTACGCTATTAACTATTAACGTACCTGTCTCTTCCGAAACGAATGAGTACGATGAGAGAGCTCTCTCTACATCGACCTCTAGAAGTCT
+
@?@L@CBBCBBBBBBBCCCCCDCCC@CCC@CCC@@@:C:BBDBBBC?AB?D?CDCCCCCC3C?BBCAA@CC99:,9?:;;;<';@<<<@>>0>AA?CCBCCCBBA=B@BD?AA@@BCBBBCCECCCCBBCCD@CBCC?B@@@@@@A?A?BAA>BBBCCCCD>@@BGBB?@@=?A@=A@?@@:<<<?BDFDD3AB?BBDBBCEBB?B?CAAB<@<@?BBC@DF@A@AA6:6:AB=ABC@BDACBBBDD9::CCBBBCCCBB@>>B@@AA??>:@@CC;;8;>AA
@ATNG8:00180:06474
GATGGTAGGCGAGAGTGAGACGCAGTACTCATTCGTTTCGGAAGAGACAGGTACGTTAATAGTTAATAGCGTACTTCTTTTTCTTGCTTTCGTGGTATTCTTGCTAGTTACACTAGCCATCCTTACTGCGCTTCGATTGTGTGCGTACTGCTGCAATATTGTTAACGTGAGTCTTGTAAAACCTTCTTTTTACGTTTACTCTCGTGTTAAAAATCTGAATTCTTCTAGAGTTCCTGATCTTCTGGCGCTCTGTCACGTCTGCTACCATCGTCCTCTAGAAGTCT
+
///;7;A@@@BCBBCDCCECBBCCCDCCECA@;>>>>:@C?F?CCAABCC@BBBCC@B?CCBC@C@BAACBBB=C?AAAAA2CC?BBBC=BBBC?BAB@CC?==>CCD@ABBBBBBB=@@A;?;?@?>>===;@>>>:>>@=>>>>>>>AA>?>?==>><@A<A;@@AAAA?>><@@@DC;A<A<AAAAA/AA<<<188<<>>A<>=5:;:;.;>>>A=C=AA<AABA>>=<A<AAAABA6:8<:888>>=?ACAAA@===>>AA<@@>>>@<?A>>>>;A;;;
@ATNG8:00160:06542
GATGGTAGATATATGCACGCTCTACCAGAAGATCAGGAACTCTAGAAGAATTCAGATTTTTAACACGAGAGTAAACGTAAAAAGAAGGTTTTACAAGACTCACGTTAACAATATTGCAGCAGTACGCACACAATCGAAGCGCAGTAAGGATGGCTAGTGTAACTAGCAAGAATACCACGAAGCAAGAAAAGAAGTACGCTATTAACTATTAACGTACCTGTCTCTTCCGAAACGAATGAGTACACACTCTCCATATGACACTATCGACCTCTAGAAGTCT
+
44@=7;<>BDB@@@BBBA;@B@>99.455.59555;.4.445<;<<:==8=455:::===+:68:88888333918344444$4<7<.555&5994;<<<<;;/0)0)00+0046;=@=995;999999999444448:;;>>>CD?A?B;;5;@?;0000+0>>0787971///(////(/67,3333&33,37789::;<695222216275944.448889:8=8<<</44348878888<::8////(/699???<<<=7739949:888:88<//
@ATNG8:00164:06525
GATGGTAGCTCTGCTCTGACTCTCGTACTCATTCGTTTCGGAAGAGACAGGTACGTTAATAGTTAATAGCGTACTTCTTTTTTCTTGCTTTCGTGGTATTCTTGCTAGTTACACTAGCCATCCTTACTGCGCTTCGATTGTGTGCGTACTGCTGCAATATTGTTAACGTGAGTCTTGTAAAACCTTCTTTTTACGTTTACTCTCGTGTTAAAAATCTGAATTCTTCTAGAGTTCCTGATCTTCTGGGTGCGCTACAGTCTCTCTACCATCGACCTCTAGAAGTCT
+
94495:@CBCB@A@ACCA@@B@@96;::BB;;:<BDD?BC@C@BBBBBCC@CIJCB?B@CCDD@G@CBB@CCCCC>;;;;::%;C@?ABD>BAAB4<6=?<D?;;;DBCACBBBDCCC@CDC@C?CDCCBBBC?CCA@<A@BABBCCBBBBCBBBC@B@@>AB?B@BCDCEDBBB=A;<;;.;>C>BBIIH1;;FEE>CCCICCGBBB@CBCB3A@A@C>B>BC@CCCBBBD@E@@@@BBC?@@AA<ACCCCCDDDCBB@@@@BCC@B@A@BB?BBBCCC?BBAA
@ATNG8:00183:06509
GATGGTAGTATCTAGTCTACGAGAGCCAGAAGATCAGGAACTCTAGAAGAATTCAGATTTTTAACACGAGAGTAACGTAAAAGAAGGTTTACAAGACTCACGTTAACATATTGCAGCTAGTACGCACACAATCGAAGCGCAGTAAGGATGGCTAGTGTTAACTAGCAAGAATACCACGAAAGCAAGAAAAAGAAGTACGCTATTAACTATTAACGTACCTGTCTCTTCCGAAACGAATGAGTACGTGTGACGTACGTGGAGCTATCGACCTCTAGAAGTCTT
+
///:57795599///97779555555.59;8:;;<;;69+///--9:)--(-(--665555'506///688733,37;;;=.44.5.55)5<@496>>B@C@?;?;00/>:47878///88-//:::9;:5:99:8;;::4433-4.44939:;;:5/)/1///6683//(/6606:8881788,33777'77,33:::;9991605222+2+2244438:;;;;=:;6;;;5;0/*/9:89::?777<<7773////(//998::;:9.337555/56550
@ATNG8:00183:06534
GATGGTAGTGTGTCTCTGAGAGTAGTACTCATTCGTTTCGGAAGAGACAGGTACGTTAATAGTTAATAGCGTACTTCTTTTTTCTTGCTTTCGTGGTATTCTTGCTAGTTACACTAGCCATCCTTACTGCGCTTCGATTGTGTGCGTACTGCTGCAATATTGTTAACGTGAGTCTTGTAAAACCTTCTTTTTACGTTTTACTCTCGTGTTAAAAATCTGAATTCTTCTAGAGTTCCTGATCTTCTGGTATGACTAGTGTACTACTACATCGACCTCTAGAAGTCT
+
?::<:>>BCBCB;96@=;99@BCBAA@?CAAB?DBBB=@@=@?BCCCCCC@CCCCC@C?AACC?B?BBBA=65594555555#5;7;=EE>C;<B9A<>?>C>;=;BBB@BBA@@@@B?BAB?B>BAEEGEDDABCBB>BBBAAAAADGCCCBBAB=;;;5;C?C@DCBBBBB@>;95555&54=9>ABBB,>@;;:;-;@AAABB;:;49999(:@?B@@A@CC@CBAAA;;6;>C@@@@@=@BC@CCCCBBBBBBAABBBBCDDDCBBBBC@CC;;;A?AA??
@ATNG8:00173:06593
ATGTAGCGCACACATAGATACAGTACTCATTCGTTTCGGTAAGGAAGACAGGTACGGTTAATAGTTTAAATAGTACGTACTTCTTTTCTTTGTTCTTTCTGTGGTATTCTTGCTAGTTACACTAGCCATCCTTACTGCGCTTCGATTGTGTGCGTACTGCTGCAATATTGTTATCGTGAGTCTTGTAAAACCTTCTTTTTACGTTTACTCTCGTGTTAAAAATCTGAATTCTTCTAGAGTTCCTGATCTTCTGGGATGTGTGCGCAGTGCCTACCATCGACCTCTAGAAGTCT
+
((((((*-9:45555555<55555555:55.44/:.772//)/)/)/77//)55594949495444)55)555554455556::::+444)44.44:(44443-333-38233388;9=@@CCCCD@DCC@CACCCCCCCC@CCCD@CAAABBBDCCCCCBCCD@AA@>BD@BBBCCBBBCBA>@;:;:.;>@=ABCBC5BBBBE>DBBBCCB@A@5;;;;*<BBBC@C@CC@CCDCCBC@C@DCCCCC@BBBC=B:;:BCCBCBCAAAD@CCGBCBBBBB?BCBCCB?BBBB
@ATNG8:00175:06576
GTGGTAGATATATGCACGCTCTACCAGAAGATCAGGAACTCTAGAAGAATTCAGATTTTTAACACGAGAGTAAACGTAAAAAGAAGGTTTTACAAGACTCACGTTAACAATATTGCAGCAGTACGCACACAATCGAAGCGCTGTAAGGATGGCTAGTGTAACTAAGCAAGAATACCACGAAAGCAAGAAAAAACGAAGTTACGCTATTAACTATTAACGTACCTGTCTCTTCCGAAACGAATGAGTACGTGTGACGTACGTGACGCTACCATCGACCTCTAGAAGTCT
+
444.44444445/:=0//:///9:655569555>;495//////:)//)/)338:::;;)9287733333333(3944444$4;5:.444&555.557/////:783::6///6:::9?;@@<?955:555.5544.444444::394;:93:::::=<917//)///)/82333277333(/664//////#//84//(/3////8591/42=6=655;==8<>:993<17188:1:;;0443778833333338888/////////9(------388-//93//.7
@ATNG8:00194:06589
GATGTAGGTGCAGCATGAGTGTATCCAGAAGATCAGGAACTCTAGAAGAATTCAGATTTTAACACGAGAGTAAACGTAAAAGAAGGTTTTACAAGACTCACGTTAACAATATTGCAGCAGTACGCACACAATCGAAGCGCAGTAAGGATGGCTAGTGTAACTAGCAAGAATACCACGAAAGCAAGAAAATGAAGTACGCTATTAACTATTAACGTACCTGTCTCTTCCGAAACGAATGAGTACGATGAGAGAGCTCTCTCTACCATCGACCTCTAGAAGTCT
+
------:5759///:::=A<<<;9:.555.5::<589;@DCCCCCC?DB<?<?@@ABBB;B?BDEBBBBB;;;/;B;;::&9C9=4999'5<<8=BB?=BB@@=@?BB?BBC@CAAABBBBCBBCCCCBA?BCCD@BCCCBABB>B=A;;8;CAABDCC@BDDFCC@BA>ABB?ABAAA<@@@?????5?AB?BBBBBCCCCBD@EBBB@C@CCCAB>BB;;;BB@C?ABB=AAA?@@@@?DDAA???????@@???ABBAAA@C???AA=?@;@@B=A;;<
@ATNG8:00159:06613
GATTAGTGTTACAGATCAGACACCAGAAGATCAGGAACTCTAGAAGAATTCAGATTTTAACACGAGAGTAAACGTAAAAGAAGGTTTACAAGACTCACGTAACAATATTGCAGCAGTACGCACACAATCGAAGCGCAGTAAGGATGGCTAGTGTAACTAGCAAGAATACCACGAAAGCAAGAAAAGAAAGTACGCTATTAACTATTAACTTACCTGTCTCTTCCGAAAACGATTAGTACTGCGTCTCACTCTCATATGACACTACCATCGACCTCTAGAAGTCT
+
444.499=B:BCBA@@A@?BBBD@CCF@;:;BB@=B669;?@==49>5>;A@@?>?:&4.4448:<<;433(334444&498<.55/5<>8=;<;<99=;;29929447;44449:566>=<<=552494924<:::://)/3:-/)/99/////)/==<==8;;7373,33777.78913333&733(3779;;;<=7:688885:,55455/599988<7:75552&2...(..753...3333...3336::8825276655-55558835226694;<:<
@ATNG8:00184:06606
GATGGTAGGCGACATACATACGCGCCAGAAGATCAGGAACTCTAGAAGAATTCAGATTTTTAACACGAGAGTAAACGTAAAAGAAGGTTTTACAAGACTCACGTTAACAATATTGCAGCAGTACGCACACAATCGAAGCGCAGTAAGGATGGCTAGTGTAACTAGCAAGAATACCACGAAAGCAAGAAAAAGAAGTACGCTATTAACTATTAACGTACCTGTCTCTTCCGAAACGAATGAGTACAGAGAGTACGATATGTCTCATCGACCTCTAGAAGTCT
+
969>;>CC@BABBBBCECCCCBBBB@BBB@CCCC@@>@?BBEDCCA?CC@C@A>@99999*9>ACEDGCCFCB>9>;999:*;C@D4;;;-<BC@FBDCCCDCB?B?BB@BBB?BCBBBAABCCCCCCCCEADEBB?BBBCAAAB?CAD@@?@CCCCBCC?BBCDCC?BA>BBC=??BBB=>>>?AAABB3BC?BBABDDCBB?B>BBCC<=:>@B@@>BAAABBC?B?BCD>BBB@???BBBCBC@@@BABBBBBBBB===@B?@@AA>ABBBBB@BAAA
@ATNG8:00225:06435
GATGGTAGGCACTGCGCACACATCCCAGAAGATCAGGAACTCTAGAAGAATTCAGATTTTTAACACGAGAGTAAACGTAAAAAGAAGGTTTTACAAGACTCACGTTAACAATATTGCAGCAGTACGCACACAATCGAAGCGCAGTAAGGATGGCTAGTGTAACTAGCAAGAATACCACGAAAGCAAGAAAAAGAAGTACGCTATTAACTATTAACGTACCTGTCTCTTCCGAAACGAATGAGTACTACTCTCAGAGACACACTAACATCGACCTCTAGAAGTCT
+
@@@C?BAB?B@@@BBBBBBBBBDEG?HCB?BCCCCC@C?BBCCABA?BB?B?BCDBCBBB3BACBBBBBBABBC>AACCDDE5BB@C?CJJ<CCCABBBBCCCA@=@@AA=ABB>AA@?AA@ABA:99BAAA=::9?==?AA???A>A?AAB?BBBBBBCC?BBDBCC?BB?BB=577BBC:@@@?BACCC2CA@ABB>>>???6;5:=<<6<:==???<?C@@@BC?@=ABB<ABB??>>BBBCCCAABBCBBBAA=>===@@8=888<880876566/5552
@ATNG8:00246:06402
GATGTAGAGAGAGCTCTCTCATCGTACTCATTCGTTTCGGAAGAGACAGGTACGTTAATAGTTAATAGCGTACTTCTTTTTCTTGCTTTCGTGGTATTCTTGCTAGTTACACTAGCCATCCTTACTGCGCTTCGATTGTGTGCGTACTGCTGCAATATTGTCAACGTGAGTCTTGTAAAACCTTCTTTTCGTTTACTCTCGTGTTAAAAATCTTGAATTCTTCTAGAGTTCCTGATCTTCTGGTGTCTGATCTGTATCACTACCATCGACCTCTAGAAGTCT
+
99:C@BCBCCCCCC::9CDHDCCBBBBCCAA?AB@B=BB?B@CDDCCAB=BCAAA?C?CCCC?C?CCCBAABBB?BA@@@1>??CCED>ABAB?CBF?CC7:9?A@@=???AABBB?BBD:>;?A=<<6678=BBB<AAAAA???AA?@@A;;;=??@<????;?B>::;???7;;ABB6A<?86666(5:9:3::;;;;9;<=0////(///)/<5:3=D<;;;>B>><>=A@@A@@;;;;<AB????A>>>>>>B>>>AAA<AA@@@@<@:::BB=@666
@ATNG8:00209:06451
GATATCTGTCTACGAGAGCCAGAAGATCGAGGAACTCTAGAAGAATTCAGATTTTTAACACGAGAGTAAACGTAAAAAGAAGGTTTTACAAAGACTCACGTTAACAATATTGCAGCAGTACGCACACTATCGAAGCGCAGTAAGGATGGCTAGTGTAACTAGCAAGAATACCACGAAGCAAGAAAAAGAAGTACGCTATTAACTATTAACGTACCTGTCTCTTCCGAAACGAATGAGTAACGTGTGACGTACGTGAGCTACCATCGACCTCTAGAAGTCT
+
44455:<@@=B966>AA?B=B;;6:BC;::438.55;<<5525>5859:433;;;);7:;9933388;=3:<:<?>?+=@6>1989(8799(78<9@99=?5?;AC.58;5:=AA@@>>?==;<9<;779??<6<<:56.885;5///5;;/87@:;7;===;;500*00;555::3778179999(9;6777:A?=<<8=;>===:=:=?>>>=>=>>>AA3838;;1700*0.-8-/)/=6---/./9778;;:<888<>>578<>:878A??5;;;;
@ATNG8:00204:06546
GATGGTAGCTCACGTACGTCACACGTACTCATTCGTTTCGGAAGAGACAGGTACGTTAATAGTTAATAGCGTACTTCTTTTTCTTGCTTTCGTGGTATTCTTGCTAGTTACACTAGCCATCCTTACTGCGCTTCGATTGTGTGCGTACTGCTGCAATATTGTTAACGTGAGTCTTGTAAAACCTTCTTTTTACGTTTACTCTCGTGTTAAAAATCTGAATTCTTCTAGAGTTCCTGATCTTCTGGAGATATCATCAGCGAGCATCGAATGAGGTTAGTCT
+
0//;8=AAAADCCCCBBBBFCCBBBBBBBCBB?BFED>CC?C@CECBBBC@CBBBD@D?BBBC?B?CCDCBBBBC??????.??;>=??8?BAA=@?B@DD9;:9BBB@BBBCCCCC?BBB?B?B>@@@@AA<>>>B18888=;;;B@A@C?@@A=;<;<?A=B=AAAAA>>>@;=>AAA2A=E<<899:*9<---)------8;9=-6552$288:>5:5:=6:>9>8:;<A<A=;9=>99:8;?>>>A>>=AAB>>>@>>>>>BC=@@@@<?;>>@==
@ATNG8:00223:06520
GATGGTAGCACACGAGATCTCATCGTACTCATTCGTTTCGGAAGAGACAGGTACGTTAATAGTTAATAGCGTACTTCTTTTTCTTGCTTTCGTGGTATTCTTGCTAGTTACACTAGCCATCCTTACTGCTCTTCGATTGTGTGCGTACTGCTGCAATATTGTTAACGTGAGTCTTGCAAAACCTTCTTTTTACGTTTACTCTCGTGTTAAAAATCTGAATTCTTCTAGAGTTCCTGATCTTCTGGACAGAGTGTGCAGATACTACCATCGTTCCTTCTGAGTCT
+
:56>:>DDDD@@@BCBBBBBAABBBBBBCCCC@BBBB8;;@BAGCCCCCB@@@@BBGG?BB;;4;?CBCBBBCCC??????.9@7ADBC>BCCC>AAC?CC9;:?BBC@AABBBBBC?BBC@B?BBBBBBAB@@@>?499=<<<>>AA@@AA;;;:;8818><C;>>B===AAD9<9979.:=A:==@@?+//;::1:///887:7817777(58667373;>;@>===8727799<;@@<@@@;@?;A@BA@@@@@@@@@<?;<>==<<<9B@C?999BA@?B
@ATNG8:00232:06522
GATTAGACACGTGTGCTCTCTCGTACTTTCGTTTCGGAAGAGACAGGTACGTTAATAGTTAATAGCGTACTTCTTTTTCTTGCTTTTCGTGGTATTCTTGCTAGTTACACTAGCCATCCTTACTGCGCTTCGATTGTGTGCGTACTGCTGCAATATTGTTTAACGTGAGTCTTGTAAAACCTTTCTTTTTACGTTTAACCTCTTCGTGTTTAAAAATCTGAATTCTTACTAGAGTTCCTGATCTTCTGGACGATCGCGCACTGACACTAATCGACCTCTAGAAGTCT
+
---056@@BA@96699955599;;;;<@6<>==4;;49599666=A8>B?BB?C=;;9=496@A@<<<:::7;<>>>+;@>>99:9*9<==5?;:;?D@CBCABA<?>=?@>??=@@@>B;>=;///8;3<<86-677555:9995555//5)/..0...'.0669788669,52888)5+25'5/./.'.:66606(/(.//(/8;;;A.7797)568/;38)//*//58:=55.2-22895505552755/////535555532---(--255055555558855
@ATNG8:00204:06590
GATGGTAGGACGAGCGTCTGAGAGGTACTCATTCGTTTCGGAAGAGACAGGTACGTTAATAGTTAATAGCGTACTTCTTTTTCTTGCTTTCGTGGTATTCTTGCTAGTTACACTAGCCATCCTTACTGCGCTTCGATTGTGTGCGTACTGCTGCAATATTGTTAACGTGAGTCTTGTAAAACCTTCTTTTTACTTTTACTCTCGTGTTAAAAATCTGAATTCTTCTAGAGTTCCTGATCTTCTGGGTGCGCTACAGTCTCTCTACCATCGACCTCTAGAAGTCT
+
---5058<6;:94444449::=;;7;;;;C>A<C:::,4@8=:?BBEDDD@CCCCC@D?CCCC?C@CDCCBBCCF?BBDFE5;;;;BBDGBBBHEHDC>BD9;;BBBC@CCCCCCCC@BBC@C@CCBAABBB@DCCB899CCCABBCBBBCDDCB?BBC?BB?C@BCBCCDCCC?BAAAA9A>C>BBBAA,A;;;;.<AABBCAA@A5;;;;*;??@A?B@FC>BAAABBB?B?BBBCCC?BBCM>CDBAAACCCCBB@@@BBCC@CCCCBB?BCCDCC?BABB
@ATNG8:00243:06568
GATGTAGGTGCCATGAGTGTATCCAGAAGATCAGGAACTCTAGAAGAATTCAGATTTTTAACACGAGAGTAAACGTAAAAAGAAGGTTTTACAAGACTCACGTTAACAATATTGCAGCAGTACGCACACAATCGAAGCGCAGTAAGGATGGCTAGTGTAACTAGCAAGAATACCACGAAGCAAGAAAAAGAAGTACGCTATTAACTATTAACGTACCTGTCTCTTCCGAAACGAATGAGTACGAGAGTCAGAGCAGAGCTACCATCGACCTCTAGAAGTCT
+
;5566==:==B@CCEIDDBCCCC>BBB=AABCBB@B@CCCBCDD@AA>@?CBCBBBBB1B?BABBBAA?988)8>88:::'9<89=;;;13396;A4:9BCEE?A;>><@@A7;:>====???>>A>?>?<>@@@=;:669///)/588>;?<<<>AA@<;8:AAA=??:????AA@@377=8>@BBB18:29799>>?AA<A<AA@D<@<@@@?@=BB===??<@=@@?8=9949??ABCCBBA???AABBBB?===>>@B=A89:BC@BBBCCC?AA;;
@ATNG8:00232:06634
GATGGTAGCGCGACGAGCGTAGACCCAGAAGATCAGGAACTCTAGAAGAATTCAGATTTTTAACACGAGAGTAAACGTAAAAGAAGGTTTTACAAGACTCACGTTGACAATATTGCAGCGGTACGCACACAATCGAAGCGCAGTAAGGATGGCTAGTGTAACTAGCAAGAATACCACGAAAGCAAGAAAAAGAAGTACGCTATTAACTATTAACGTACCTGTCTCTTCCGAAACGAATGAGTACAGAGAGTACGATATGTCTTCCATCGACCTCTAGAAGTCT
+
556>;>CBBAAAABBBBCCCCE@?>;@?A=ABBA@@?@@CCCCCBA?BB>B?A=;88888)8>AABABBAA:99+9?;;;;.9?<B4@AA7ACGIEBBBCCCBC?BB??>?CE@CCCBBB@BBBCAA?A8859CAA@BCBBBBBB>A<?@B?BBCBBBCC?CDBBBB?>><?B@<A@@@D;=99399999(8:4;;??BBBBC?B?BDBB?@<??@AA<=>>?====D>???8>BB?CBCCBCBBBAAAAAAA?A?CCBC75155;9;<<<9<<<A=>:>@@@
@ATNG8:00201:06689
ATGTAGCTCTGCTCTGACTCTCGTACTCATTCTGTTTCGGAAGAGACAGGTACGTTAATAGTTAATAGCGTACTTCTTTTTCTTGCTTTCGTGGTATTCTTGCTATTTACACTAGCCATCCTTACTGCGCTTCGATTGTGTGCGTACTGCTGCAATATTGTTAACGTGAGTCTTGTAAAACCTTCTTTTTACGTTTACTCTCGTGTTAAAAATCTGAATTCTTCTAGAGTTCCTGATCTTCTGGTGAGATATGCATGATGCTACCATCGACCTCTAGAAGTCT
+
------//44;;;>>0//7///5555<://)///77.7717)4439:::8BB:;=@B??@>B?B@DBB???><@=BB>?>+==6<888.7;95.66=:@@:@>BBBD>BBC;;:AA@BBA>A?AAABA???@BBBB=A@DCBBBDCABABBBBA@CCC@CC?C@CCCCCBCBB;@;;;;.;=A><<<<<*;BBBB;A;<;A@@A>>49999'9999>=@<BB@BBBECCC?B>AAABCB@CBC@BBBCDCDCCBBBCCBBBEBB?BBCB@@=?BBBBC?BBBB
@ATNG8:00255:06431
GATGGTAGCTCACGTACGTCACACGTACTCATTCGTTTCGGAAGAGACAGGTACGTTAATAGTTAATAGCGTACTTCTTTTTCTTGCTTTCGTGGTATTCTTGCTAGTTTACACTAGCCATCCTTACTGCGCTTCGATTGTGTGCGTACTGCTGCAATATTGTTAACGTGAGTCTTGTAAAACCTTCTTTTTACGTTTACTCTCGTGTTAAAATCTGAATTCTTCTAGAGTTCCTGATCTTTCTGGACGACGCGCACTGACACATCGACCTCTAGAAGTCT
+
///:7:?AC@;;=<<<;;;<656=>===;;;@?@AAA;AC5;7;@BCCEC@BBBAA6;49??@9B9A<999A@883:@===.376;777,3;AB???????;=><=:::(7;9>>?@@>?@A;?;?==<>;8818><=3:;@>>==;::>===>?A8=<<;9:5:8<9???>>>A376656'61819;<<=+;;<<<0<??=?A9;78////(/----)-48849>A<99<1717897688-/>>7=///====@@@@@@@@@@@<::::>>@@@B=>>>?
@ATNG8:00263:06440
GATGTTAGCACACGAGATCTCATCGTACTCATTCGTTTCGGAAGAGACAGGTACGTTAATAGTTAATAGCGTACTTCTTTTTCTTGCTTTCGTGGTATTCTTGCTAGTTACACTAGCCATCCTTACTGCGCTTCGATTGTGTGCGTACTGCTGCAATATTGTTAACGTGAGTCTTGTAAAACCTTCTTTTTACGTTTACTCTCGTGTTAAAAATCTGAATTCTTCTAGAGTTCCTGATCTTCTTGGGTGCGCTACAGTCTCTCTACCATCGACCTCCTAGAAGTCT
+
8800/7:4444445559555<<55555<<<<<.5955)5949.555:555.5999=7?=BBBB:=9==<<<<:88533333$3349333(3444.448599-443844488:;;;BA?BCD?B?BBA?>999;<:;;8=>>>>@@@A???>===<6<=><@?:>:>>@;;7A;9497777)717-55555(5=@@D7>888=78:8:;?@>?/<6759-5-59177752557>29976883--(--(---8:9<;:///7///7999<555885//)/633-3///
@ATNG8:00275:06431
GATGGTAGCGCACCATAGATACAGTACTCATTCGTTTCGGAAGAGACAGGTACGTTAATAGTTAATAGCGTACTTCTTTTTCTTGCTTTCGTGGTATTCTTGCTAGTTACACTAGCCATCCTTACTGCGCTTCGATTGTGTGCGTACTCTGCAATATTGTTAACGTGAGTCTTGTAAAACCTTCTTTTTACGTTTACTCTCGTGTTAAAAATCTGAATTCTTCTAGAGTTCCTGATCTTCTGGGTGTATCAGCGAGTATCTACATCGACCTCTAGAAGTCT
+
::AK@CCBBBBBB?BCCCDCCCBBCBBCCAA<AABB<CC?B@BBBCDCC@ECFCDAC@CCCF?C@BCCGCCCBB=@@@@@1@D@CBCD=BBBC@CCEACC?AA@BEL@CCDDCDDD?BBB@B@DAAABBBC@CCDC?CCBABBBBDCBBBBBB?CCC?CC?B?BCCDCCDBC>BBBBB9B?B>BBCCC5CCCIC?DCCCCEDFBC@CCCC5D@@AEAD>@A?@ACEEDD?B?BCBECC@ACCD>CCBBBBBBDDBB@BBEDBBBCCEBB??@?CCC?BA@@
@ATNG8:00290:06471
GTGGTAGAGTACAGTGTAGTAGACCAGAAGATCAGGAACTCTAGAAGAATTCAGATTTTTAACACGAGAGTAAACGTAAAAAGAAGGTTTTACAAGACTCACGTTAACAATATTGCAGCAGTACGCACACAATCGAAGCGCAGTAAGGATGGCTAGTGTAACTAGCAAGAATACCACGAAAGCAAGAAAAAGAAGTACGCTATTAACTATTAACGTACCTGTCTCTTCCGAAACGAATGAGTACTGTATCTATGTGTGCGCTACCATCGACCTCTAGAAGTCT
+
==C@CCCCBBCBCBBBB<?CBBCB>A@A=?@@CBB?B@DB?995<>AA?B;DG???BAA/A;997?AAB@A@C:>=A@???,4;499BDD9A?A=@;AABB>>?<?<AA?BDD?BCB@AACCCCCDDECBA=A;;<5:><<<>>?=A=A??>?D??@D@@<?A@@BB>AA?@@?;=>@BB=AAA;?>@@@2@B?CBBBB????;:8=<CC=D<>>;;:?A@=???;8<8<;?9<8707<<>BBBCCCBBBA????@@@AB@?:B;88>A9>9768>::3:===
@ATNG8:00252:06522
GATACACGTGTGCTCTCTCGTACTCATTCGTTTCGGAAGAGACAGGTACGTTAATAGTTAATAGCGTACTTCTTTTTCTTGCTTTCGTGGTATTCTTGCTAGTTACACTAGCCATCCTTACTGCGCTTCGATTGTGTGCGTACTGCTGCAATATTGTTAACGTGAGTCTTGTAAAACCTTCTTTTTTACGTTTTTCTCTCGTGTTAAGAATCTGAATTCTTCTAGAGTTCCTGATCTTCTGGGATGTGTGCGCAGTGCCTACCATCGACCTCTAGAAGTCT
+
@@@@@@@ABBB;;9CCDCBBBCCAA;;7;ABC>CD@D@HFCCBBC@CCCCB>B=AABC@D@BBBDCBBDD@CCBCC3BB?B??>5:?AA@ABB?CD99;AA::7:@AACBBB>ACB?E?CC???BCB?ABB@7;;A?==>>>>>>?>===89887==9>:=<==>>>>A:552==.:060222255#25..../$.5...333959688487755074<<5:;BA@@C=B:=;;;A@<>>>A9A;;;>;;;==?>?==9==:5:///:95:=@??@<;;;>
@ATNG8:00253:06537
GATGTAGTCTGCTCTGACTTCGTACTCATTCGTTTCGGAAGAGACAGGTACGTTAATAGTTAATAGCGTACTTCTTTTTTCTTGCTTTCGTGGTATTCTTGCTAGTTACACTAGCCATCCTTACTGCGCTTCGATTGTGTGCGTACTGCTGCAATATTGTTAACGTGAGTCTTGTAAAACCTTCTTTTTACGTTTTACTCTCGTGTTAAAAATCTGAATTCTTCTAGAGTTCCTGATCTTCTGGTGTCTGATCTGTATCACTACCATCGACCTCTAGAAGTCT
+
BCBBA<;59@5:6>ABACGADCBBBHCBB@BBBC::9?B=ABBAAAB?BBDBC@B@CBBD@C@B@@@BB?=?9998888#7939:B=6<<AC>:99299:@@AAAA489BBBCCD?CAA=A7;;=>==BB=@@@B=A988===?@@@@AA8:97:7717717278@>>>>>>:8<<><.;/7156677(586678'65;87797572:;88)2229937.33*./555593827685589>;:59889<==AA??===>>>>>>;;658//)/933-/)//88
@ATNG8:00279:06544
GATTAGTGTGTCTCTGAGAGTATTACTCATTCGTTTCGGAAGAGACAGGTACGTTAATAGTTAATAGCGTACTTCTTTTTCTTGCTTTCGTGGTATTCTTGCTAGTTACACTAGCCATCCTTACTGCGCTTCGATTGTGTGCGTACTGCTGCAATATTGTTAACGTGAGTCTTGTAAAACCTTCTTTTTACGTTTACTCTCGTGTTAAAAATCTGTATTCTTCTAGAGTTCCTGATCTTCTGGAGATATCATCAGCGAGCTACCATCGACCTCTAGAAGTCT
+
0//69=?BBCCCDDDBBBBBCGE?A@BBBB@BBBB>BB?B?BBBBBCC@CBBBCAEBDDCC?C@CCBGDDCGC?A@@@>0>C?BBCH=BBCCACCH@CC;;;@C@B?AEGGGDDFAE;;:;>BBCCCCBB@CBBB?CBBBBA@ABBBBCBBAA6;;;8<C@EABAABBCDCC5;;<<;.<>C@BBBBB,AA;<<0;CCBBBDCBB@BABB0@;;:AAA=AA<@@AABBB?C>:::AAA=AAC?BDBBBAAABBC@A@CGBBBB@A:99??9?AAABB@BBBB
@ATNG8:00262:06570
GATGGTAGCGCACACATAGATACAGTACTCATTCGTTTCGGAAGAGACAGGTACGTTAATAGTTAATAGCGTACTTCTTTTTCTTGCTTTCGTGGTATTCTTGCTAGTTACACTAGCCATCCTTACTGCGCTTCGATTGTGTGCGTACTGCTGCAATATTGTTAACGTGAGTCTTGTAAAACCTTCTTTTTACGTTTACTTTCTCGTGTTAAAAATCGTGAATTCTTCTAGAGTTCCTGATCTTCTGGCTCTCGTAGACAGATACTACCATTGACCTCTAGAAGTCT
+
455?:>=BA@@@BC@ABCCCCCBBDCCCCC@@>@BBC=BFAGABAABDBB?BBB;;9;=CCCB?C@B@@ABBA?A;>@B@@,00+/0>>4@??@;>AB9>A6:;;BDDACDCCDCCC@CCC@CA;;;CBCCC@BABA8;;CCCAAEDCCBFEFCCAC@A?BA>B>BBBCCCBBB@BCCED9B6;5;AAAA0B;;;B0;;;;0;A@C@AA4;;;:*:@@9=:::2498999>::C:C:C=ABBC?@AB>BAA@BBDDBBBBBCCCBBAA:;;5;;>;>@@AAA=??B@
@ATNG8:00265:06561
GATGGTAGTGTCAGTGCGCGTCGTCCAGAAGATCAGGAACCTAGAAGAATTCAGATTTTTAACACGAGAGTAAACGTAAAAAGAAAGGTTTTACAAGACTCACGTTAACAATATTGCAGCAGTACGCACACAATCGAAGCGCAGTAAGGATGGCTAGTGTAACTAGCAAGAATACCACGAAGCAAGAAAAAGAAGTACGCTATTAAACTATTAACGTACCTGTCTCTTCCGAAACGAATGAGTACTATGTAGAGCTCTATACTACCATCGATGGATCTGAGTCT
+
///;7:AC0;6==;;6;;=;;;<;;156>:;;;><;4>4905><<8<<8<8:99>====':7::?<@@==BA?6:<33999'977(31777+733,3;;;BAADC?A<@@=00/167:>>;<<BAAAA;;:?=?@@@<@@;;;?@A;@;?:?>?BAAAAAA?BA@@::39@399<177<;8<7714@A?A178/7=<:;9777/66'5:::1719665:5:<==8:;<?<?AD59;;50//;;<>===BC@@A@>>ABBBBBBBA>BBAAA=>9=;;;==;;;6
@ATNG8:00287:06599
GATGGTAGTGTGTCTCTGAGAGTAGTACTCATTCGTTTCGGAAGAGACAGGTACGTTAATAGTTATAGCGTACTTCTTTTTCTTGCTTTCGTGGTATTCTTGCTAGTTACACTAGCCATCCTTACTGCGCTTCGATTGTGTGCGTACTGCTGCAATATTGTTAACGTGAGTCTTGTAAAACCTTCTTTTTACGTTTACTCTCGTGTTAAAAATCTGAATTCTTCTAGAGTTCCTGATCTTCTGGCTCTCGTAGACAGATACTGTCGACCTCTAGAAGTCT
+
0//;:;AA?CCCCCBBBCCCCBBBCBBBBCBB@BBBB>CD@D@BBBBBBC@DCCAA?A@BBBC?AACCCCBBBDBDCCDC5DC?BBBB=BBCC@CBA=AD?;;;CCC@CCBBCCCD?BBC?C?CCDECBAB?ADDC899GAAACDCCBCB@@@B@BBB@CH@B@BCBCBCDCC=A;;;;.;>C>BCCBB0AB;;;7;BCCIDDCCB=@@@@,@@@@B?B?AA@CBGBBBB@D@BBBCDC?B@A?ADCCBDCCDDGEA<......6=::<<00/;:54555
@ATNG8:00298:06594
GATGGTAGCGCGACGAGCGTAGACCCAGAAGATCAGGAACTCTAGAAGAATTCAGATTTTTAACACGAGAGTAAACGTAAAAAGAAGGTTTTACAAGACTCACGTTAACAATATTGCAGCAGTACGCACACAATCGAAGCGCAGTAAGGATGGCTAGTGTAACTAGCAAGAATACCACGAAAGCAAGAAAAAGAAGTACGCTATTAACTATTAACGTACCTGTCTCTTCCGAAACGAATGAGTACTATGTAGAGCTCTATACTAATCGACCTCTAGAAGTCT
+
;55939<<<<@99:BBB<;;CDCBC>BBB@BBBBBB?B?@@DDCCC@CC?C?BBBBBBBB3B?BBBBBBAAAAA<AABBCCC5BC@BBCHK<CDC@CDDDDFF::6;@<<5;AA>ABBBCCECCBBBBBABB@CCEC?BAABAAAC?C@BCB?BBBBBAAA?BCBBBC>BBA9:97::CCB=???:=>>@@2AB?CBBBFGAAA=A:>>@A:>:>BDCC?ABDDBCC?C?AAC>CBB?AABDDCBBBAAAFCCA??>>>>AA==:=>>>>=@?@@@@9>>>;
@ATNG8:00277:06638
GATGTAGTAGTACACTAGTCATACCAGAAGATCAGGAACTCTAGAAGAATTCAGATTTTTAACACGAGAGTAAACGTAAAAAGAAGGTTTTACAAGACTCACGTTAACAATATTGCAGCAGTACGCACACAATCGAAGCGCAGTAAGGATGGCTAGTGTAACTAGCAAGAATACCACGAAAGCAAGAAAAAGAAGTACGCTATTAACTATTAACGTACCTGTCTCTTCCGAAACGAATGAGTACTGTATCTATGTGTGCGCTACCATCGACCTCTAGAAGTCT
+
;9;BCCCBBBBB=CCCCCCCCBBB@CBB@CCBBBC@C@CCCCCBC?BD@D@BBBBBDDD2C@DCDBABCCCCC>CBBBEDD5A@?A@EDG;DDDABBBICDCBB@C@CC@CCC@BBBCCCCCEECCCCABB?BBCC@CCBBBBBB?C@CCC@CCCAAABB?BBBBBB??>99:98=????8=AA@CCCCC3BB?BBBBDB@<7*-)-766)-*-=@A@=BBBCBAA>A?@AA<@BB???@BBABBC???A???ABAABAA@?8728:888A;>@@?<<89///
@ATNG8:00280:06638
GATGGTAGCACACGAGATCTCATCGTACTCATTCGTTTCGGAAGAGACAGGTACGTTAATAGTTAATAGCGTACTTCTTTTTCTTGCTTTCGTGGTATTCTTGCTAGTTACACTAGCCATCCTTACTGCGCTTCGATTGTGTGCGTACTGCTGCAATATCGTTAACGTGAGTCTTGTAAAACCTTCTTTTTACGTTTACTCTCGTGTTAAAAATCTGAATTCTTCTAGAGTTCCTGATCTTCTGGGTGCGCTACAGTCTCTCTACATCGACCTCTAGAAGTCTT
+
456>;>CCCCCBBBBBBBBBBB<=B@?@BDBB?B@AA<CC?CACCCCDBB>BDCBB?B7;:A<8<@CBBBBCCBB@CCCCC3CB??:99/3>>>9<<B7?@799:A@A?AABBBBBC@BBB>A>ADB@AA==:=@@@=A@@@>>>@@@AAA@;;;9==@ABC<C=AAA@@@A>>:=;<;<-;5:6;:DDD.::@@A5<;888>@@@@<<=<<,<///<171;><?@@@@@@<?<===>8818:::/;>>???>@BBBB;;;=??>?777AA<AAAAA=6=;//-
@ATNG8:00285:06610
GTTGTAGATACTCGCTGATACACCCAGAGATCAGGAACTCTAGAAGAATTCAGATTTTTAACACGAGAGTAAACGTAAAAAGAAGGTTTTACAAGACTCACGTTAACAATATTGCAGCAGTACGCACACAATCGAAGCGCAGTAAGGATGGCTAGTGTAACTAGCAAGAATACCACGAAAGCAAGAAAAAGAAGTACGCTATTAACTATTAACGTACCTGTCTCTTCCGAAACGAATGAGTACGTGTGACTATCTGAGACTACCATCGACCTCTAGAAGTCT
+
@@=;;==BCBBCDEDBBBDBBCCC>CCCABAC@@=@@CBCCCCC@CC?CAEBB?????,>;@@@@??CCAA@9>=;;;;;*;A=A<@@@4@BB?BCCCBBCBB>B@BB?BCCADCBBBBBCCICCCBBBC@CBAA?A@@@BBBD@C?C::;;CCCCCCC@BAABCC@BB=???49:>@>5??==@@@AA2BB@CBBBBBBBB?B?B?AA;?;?DDCCACD@?@CB@C?CCC=DCC?AABCABC????BBBBBBBBBBBBBB@@=@???AB?BBBBAA>ABBB
@ATNG8:00289:06600
GATGGTAGCTCGCTGATGATATCTCCAGAAGATCAGGAACTCTAGAAGAATTCAGATTTTTAACACGAGAGTAAACGTAAAAAGAAGGTTTTACAAGACTCACGTTAACAATATTGCAGCAGTACGCACACAATCGAAGCGCAGTAAGGATGGCTAGTGTAACTAGCAAGAATACCACGAAAGCAAGAAAAAGAAGTACGCTATTAACTATTAACGTACCTGTCTCTTCCGAAACGAATAGTACTACTCTCAGAGACACACTAATCGACCTCTAGAAGTCT
+
555<7<<@BB>>>CBBCCBBBDCBB?BBB?A@@;;:2:;@AA@@?C=>?<@:=A@99:::)9<BABBBDAB@@>8>9;;;;;';>=@5555&5;<7<CCFB>>00+0;<<9>AC=@@@@@>@BA@A@@ABAC?BA@A?B@@?@@???@?@00-0@@<<<CC????DBB>AA?BBB?BB@>A4787>ABEFE3BB?B9:8A;352,5-2555.5.225::8<<:;:;<8?8;?A9?>?<>@BBBBBB???BBBBBBBBBBAAAB488:8818<<=6616///
@ATNG8:00259:06687
GATGTAGCTCTGCTCTGACTCTCGTACTCATTCGTTTCGGAATAGACAGGTACGTTAATAGTTAATAGCGTACTTCTTTTTCTTGCTTTCGTGGTATTCTTGCTAGTTACACTAGCCATCCTTACTGCGCTTCGATTGTTTGCGTACTGCTGCAATATTGTTAACGTGAGTCTTGTAAAACCTTCTTTTTACGTTTACTCTCGTGTTAAAAATCTGAATTCTTCTAGAGTTCCTGATCTTCTGGATATGAGTGACTCGTGCTACCATCGACCTCTAGAAGTCT
+
-888AACA==B@@9;9A<>CDCCBBDCBCA@=@CBB=BA?C?BCBBBDIACCCCC?B?@BBB?CADBBBCCBCC?CCDDD5DD@BBBB=BBBB?BBA>@A7;;@?@B?A@ABA@@@?BBA?B;;;FECBBE@DFCC?CDB;B@@A@ABCBBAA?;A??;@B=CAC@AABA@@B=;?@@B9B=@=:;;;;*;@@BB=BBBBCB@999;@@?@09999@;@49:=??BCBBB@C?A@@@A@=@AA?BBBBDCDEEBA@@@;::@@@=A???AB@CA@@CD@D:99
@ATNG8:00274:06670
GATGGTAGCACGACACGACGATGTGTACTCATTCGTTTCGGAAGAGACAGGTACGTTAATAGTTAATAGCGTACTTCTTTTTCTTGCTTTCGTTGGTATTCTTGCTAGTTACACTAGCCATCCTTACTGCGCTTCGATTGTGTGCGTACTGCTGCAATATTGTTAACGTGAGTCTTGTAAAACCTTTCTTTTTACGTTTACTCTTCGTGTTTAAAAATCTTGAATTCTTCTAGAGTTCCTGATCTTCTGGCTCTCGTAGACAGATACACCATCGACCTCTAGAAGCTCT
+
//0?7?=@@BB;56;99<6955?9=;<::==A;BACB>BC@C@DBBBBDD<>>@9:66:>>>>:>>;@AAA??4404:<:<+9>;@<<=39:;.86<3713;899?;==6;988<@A@?BAA>A>AC=?;;>>;?@==7;:@@A@B=99=;<////)/7;9>>;?;?@@>>>>8838?BFA/@188*8;;;<,=>777+--3--(-688;=69@@@,6//)/8/609@;>>>?;;;8=5;;=>==:;779::///<<:::7<;ABDBAA<:;;?@@=C??>AA;;;777
@ATNG8:00291:06729
GATAGATACTCGCTGATACACCCAGAAGATCAGGAACTCTAGAAGAATTCAGATTTTTAACACGAGAGTAAACGTAAAAAGAAGGTTTTACAAGACTCACGTTAACAATATTGCAGCAGTACGCACACAATCGAAGCGCAGTAAGGATGGCTAGTGTAACTAGCAAGAATACCACGAAAGCAAGAAAAAGAAGTACGCTATTAACTATTAACGTACCTGTCTCTTCCGAAACGAATGAGTACACACTCTCATATGACACTACCATCGACCTCTAGAAGTCT
+
AAABA@ABBCAAADHGCCCDCC>BBA@CCCC?????BBCAABC@BB?B@B?A99988)9?ABBBCBBB??>399;;;;;';:;:;>>>2>C@<?HCCCCCCB@C@CB@BBB?CCCDCCCCCCDCCCCCC@BAAA?CCBBBCBC?B?B::8;CCCCBBB?BBBBBB?BB?AAA?BBCCF>BBB>AACCC3BB?AAACCDC??:>:=?@@<?;?AAAA@BCBBBBB?B?BBC>BBB?AAACCDCAAABBCC???CBBBBBBBAC?C?>>BB?AB?@@@<@;;:
@ATNG8:00259:06797
ATGGTAGTGTCATATGAGATTGTGTACTCATTCGTTTCGGAAGAGACAGGTACGTTAATAGTTAATAGCGTACTTCTTTTCTTGCTTTCGTGGTATTCTTGCTAGTTACACTAGCCATCCTTACTGCGCTTCGATTGTGTGCGTACTGCTGCAATATTGTTAACGTGAGTCTTGTAAAACCTTCTTTTTACGTTTACTCTCGTGTTAAAAATCTGAATTTCTTCTAGAGTTCCTGATCTTCTGGTCTACTACACTGTACTCTACCATCGACCTCTAGAAGTCT
+
---(---/@;?9555:<<==:>>>AA9=55405<;>4::05.4:;99:;.5;9:9198;;?C@CACIABA;99B99:9:*:;544==4==<<6;55.5:169BBBC@CCECDCCC@CBC?B?A@CDBA:;::BCC=AACBBBBCB@@@CBBBA@000@00-0;@@BCBBBCC>A;;;;*;<C><;;;;*9ACCD:<;DCBBCBBD?BACB5BBABB4:;/;B>BBBCCBC@CACCBBCC@BCIIDCCBGCBBBBABBCCCCGEE;;;B@@@>ACBBCC?BB::
@ATNG8:00260:06782
GATGTAGAGAGACTGTAGCGCACCCAGAAGATCAGGAACTCTAGAAGAATTCAGATTTTAACACGAGAGTAAACGTAAAAAGAAGGTTTTACAAGACTCACGTTAACAATATTGCAGCAGTACGCACACAATCGAAGCGCAGTAAGGATGGCTAGTGTAACTAGCAAGAGTACCACGAAAGCAAGAAAAAGAAGTACGCTATTAACTATTAACGTACCTGTCTCTTCCGAAACGAATGAGTACGATGAGATCTCGTGTGCTACCATCGACCTCTAGAAGTCT
+
:59;;CBCCCCBAAABBCDECCCG>CCC?AABCBB@C@CCCCCBB?BB=?<>?@99::-36:?A?>>??;;<3<=;;;;;$9<5:.555&59<7<;<;=C@AC@B@BB?;;:@CBCCCCECCCCDDBBBB?BECC?CBBBBCCB?C?DCC??@@CCBCB?BBBCCD@AAB????BAABE=??><99:99(9>;AABBCCB@@<@<@?>>6=8=>CBB@CCBBBBB?B?BCC>BBC@99:BBCBBBCBABBBA;;;;;;@AAAC:>>>>;;6;;;;8818>=;
@ATNG8:00265:06760
GATGGTAGTCTCAGATAGTCTATAGGTACTCATTCGTTTCGGTAAGAGACAGGTACGTTAATAGTTTAATTAGTCTGTACTTCTTTTTTCCTTTGTCTTTTCGTGGTAATTCCTTTGCCTAGTTTACACTTAGCCATCCTTACTGCGCTTACGATTGTGTGCGTACTGCTTGCAATAATTGTTAATCGTTGAGTCTTGTAAAACCTTCTTTTACTGTTTACTCTCGTGTTAAAATCTGGAATTCTTCTAGAGTTCCTGATCTTCTGGGCTCTCTCTCTCACGCACTACCATCGACCTCTAGAAGTCT
+
44::59::=545:<555<99977//)///7/558666@8?C6667999////)/////4:.559;;072749///777799.4/////#/)/:1///899*6/44.44./)/389(//)//-/:1/////3/336:33-3-5555<5//)//9//)///79;<55554//)///)/-(-057(-(-/7729;;99:5///77&/)/3////&/////9/9:7/////760877+7---(-(-37:59//////4:27/5555.////(//9997;;=;96544595569<:79//)/7779=9;;54
@ATNG8:00266:06756
ATGGTAGTGTCAGTGCGCGTCGTCCAGAAGATCAGGAACTCTAGAAGAATTCAGATTTTTAACACGAGAGTAAAGTAAAAAGAAGGTTTTACAATGACTCACGTTAACAATTATGCAGCAGTACGCACACAATCGAAGCGCAGTAAGGATGGCTAGTGTAACTAGCAGAATACCACGAAAGCAAGAAAAACGAAGTAACGAACTATTAACTATTAACGTTACCTGTCTCTTCCCGAAACGAATGAGCTAACTACTCTCAGAGACACACTACCATCGAATCCTCTTAGTCT
+
//9399@ABBBC;;6@<@@<<@@@=@BB?;0000A*0+0<>9=993:::>=@B;<9DCD1C?BABCAA@A?;:5:00000(0/)/)///(//9068:8333886383/-(-(---56/.2622297778882899<8;>?>>>>>=B===@=@@????A@:@AA@00/83885.35666.6..(.::::(.-2,2-,(---(-5994;4;...0426..(.338568<<<177-7;;0:@=5:9;///606...35;88/...///373334:99883//*/77265.22
@ATNG8:00293:06758
GATGGTAGACACGTGTGCTCTCTCGTACTCATTCGTTTCGGAAGAGACAGGTACGTTAATAGTTAATAGCGTACTTCTTTTTCTTGCTTTCGTGGTATTCTTGCTAGTTACACTAGCCATCCTTACTGCGCTTCGATTGTGTGCGTACTGCTGCAATATTGTTAACGTGAGTCTTTAAAACCTTCTTTTTACGTTTACTCTCGTGTTAAAAATCTGAATTCTTCTAGAGTTCCTGATCTTCTGGACAGAGTGTGCAGATACTACCTTCGACCTCTAGAAGTCT
+
?@@?;>>BBB@@@=B;:;CDHCCFDCBBBCCC@ECCC>CC@C@CBBBDDD@@AACB?A=@A;:9;@BBBC???BB?BBBBB1933:333/3??D@BBA?B@5:9AAAA<>?>BBBBB?BBC?B?@AA>>?==99><<177@@@@A@@@???AA??:>>@=??:=:====?AAAA>,677,56;9<>>>>/<>888)87<====::918::9'55557276995>@;@<88589=A@AAA;AAA<AAAGCB@@@BBBCCCCBA@@=@=AABB@BBBCBB?A999
@ATNG8:00267:06816
ATGGTAGCGAGCGAGTGTGTATACCAGAAGATCAGGAACTCTAGAAGAATTCAGATTTTTAACACGAGAGTAAACGTAAAAGAAGGTTTTACAAGACTCACGTAACAATATTGCAGCAGTACGCACACAATCGAAGCGCAGTAAGGATGGCTAGTGTAACTAGCAAGAATACCACGAAGCAAGAAAAGAAGTACGCTATTAACTATTAACGTACCTGTCTCTTCCGAAACGAATGAGTACTGCGTCTCACTCTCATATGACACTACCATCGACCTCTTGAAGTCT
+
/7937<87==9:566>>===@96616==9=;954439399::::<7;;4>28<999995$55;;9966<==<?6=666==.==8=3=;;055@:@CC@>BB000900)07757/448899::<BCBBBIAHCCB?BBBABA@@=A?CBB?@?@;<BBC@DCCC@A<?A<88810000+/684----&//3///99888827<773/(/59/0086:.///88486;891---(---875////:75544449:8<<>:::;;?A?=6?><?A@=;:;6;@=@;;;
@ATNG8:00328:06422
GATAGCTCTGCTCTGACTCTCGTACTCATTCGTTTCGGAAGAGACAGGTACGTTAATAGTTAATAGCGTACTTCTTTTTCTTGCTTTCGTGGTATTCTTGCTAGTTACACTAGCCATCCTTACTGCGCTTCGATTGTGTGCGTACTGCTGCAATATTGTTAACGTGAGTCTTGTAAAACCTTCTTTTTACGTTTACTCTCGTGTTAAAAATCTGAATTCTTCTAGAGTTCCTGATCTTCTGGCGCGTATGTATGTCGCCTACCATCGACCTCTAGAAGTCT
+
;56BCCC>CDBBBCBCCCCCCBBGCBB@@?BEEE?CC@C@BBBBCDE@HCCCCAB@BBBD?C@CCCCDCDCB?@@@@@0AA=A@AA<ABCCACCD@GC;;;;CBCABCDDBCCCACBB@E@BBBCCCCC?AA@@7;;C@@@CCCCBCCBB@@<@AB?BB@B@CCCCBCIDC=A;;<;.<>C>BCDCD5CHFHF?CCGBBBC;;;?BCCC1CCB@?<>6;;>BBBCCCC?D?DCCBBC@CAA?AFBBBCBBBC@@@@@A?BCB@CBCAAA=???BCC?BB98
@ATNG8:00321:06475
GATGGTAGCGCACACATAGATACAGTACTCATTCGTTTCGGAAGAGACAGGTACGTTAATAGTTAATAGCGTACTTCTTTTTCTTTGCTTTCGTGGTATTCTTGCTAGTTACACTAGCCATCCTTACTGCGCTTCGATTGTGTGCGTACTGCTGCAATATTGTTAACGTGAGTCTTGTAAAACCTTCTTTTTACGTTTACTCTCGTGTTAAAAATCTGAATTCTTCTAGAGTTCCTGATCTTCTGGGCAGACTCTCACACGCCTACCATCGTTCCTTCTGAGTCT
+
;56:5:<959BCBBBBCFCCBBBBB9;9@@??7;;>>9?@>A>BCCCCHF@CB<;>:B7?@@A:@<@@:>@;;:>7::999'444(48;>4BBB==@99.5@99;9AAC?ABACCCBB=@@@=A=ABA@AACC@CCFD@BCCCECBAAACCCCDBB>BBBABH?D?CBB;;;DBB@BCCCC9B?A=;;<;;*;@BBB>CBCBCCC@AA5;;;;*;??A@<@;@A>BBB;;;@=@?BBDCDC@@CBF?CGCEEGCCCCBCCCCADDDFECCA@=@=@=@BCBBBBC
@ATNG8:00344:06469
ATGGTAGGAGACACGTCGCACACGTACTCATTCGTTTCGGAAGAGACAGGTACGTTAATAGTTAATAGCGTACTTCTTTTTCTTGCTTTCGTGGTATTCTTGCTAGTTACACTAGCCATCCTTACTGCGCTTCGATTGTGTGCGTACTGCTGCAATATTGTTAACGTGAGTCTTGTAAAACCTTCTTTTTACGTTTACTCTCGTGTTAAAAATCTGAATTCTTCTAGAGTTCCTGATCTTCTGGGTGCGCTACAGTCTCTCTACCATCATCTTGTGAAGTCT
+
;5626>C8BBAA<5554;99==>>955599@;??>>-00:@+0//99:=;>>9=>=A00/9;69699:@???8>:99::9)938777;.7:;;9>??;@C=???B@A;@@CCBBCB?CCC?B?BA>99;::;?>>>;>>@DDDA>??AA>>888188:5::5::>@@A?@?@@:=====/=7<188:::+;ADDF6;;??;::=::46999+:///>696>A<???>=::06/6:;<=?:====4;;;????@?;;;BB===??388===;;67///56622
@ATNG8:00308:06532
GATGTAGGAGACTGTAGCGCACCCAGAAGATCAGGAACTCTAGAAGAATTCAGATTTTTAACACTGAGAGTAAACGTAAAAAGAAGGTTTTACAAGACTCACGTTAACAATATTGCAGCAGTACGCACACAATCGAAGCGCAGTAAGGATGGCTAGTGTAACTAGCAAGAATACCACGAAAGCAAGAAAAAGAAGTACGACTATTAACTATTAACGTACCTGTCTCTTCCGAAACGAATGAGCTAACGATGAGATCTCGTGTGCTACCATCGACCTCTAGAAGTCT
+
55;BBBB?BCABBBBDCCCCABB>BBD@BBBCBB?B>@@AB@AA?@@=@?CCABACBB2A<@@000;:><>=?7??:8888'--(-(---&--5(//3337855595;;4229:;;;=>A>>>>>??===?<?@@@<>>>::://*/7<<A?B98:;D>><?@BBBB@BA@AAA?@@@@>5<9808<=<=/==8=888>@=;;93837ABB=H=<////599<;?>?5:59=>5>@@9;::///606///;;;75225655222555.552225/589977)....
@ATNG8:00330:06548
GATTAGTATAGAGCTCTACATAGTACTCATTCGTTTCGGAAGAGACAGGTACGTTAATAGTTAATAGCGTACTTCTTTTTCTTGCTTTCGTGGTATTCTTGCTAGTTACACTAGCCATCCTTACTGCGCTTCGATTGTGTGCGTACTGCTGCAATATTGTTAACGTGAGTCTTGTAAAACCTTCTTTTTACGTTTACTCTCGTGTTAAAAATCTGAATTCTTCTAGAGTTCCTGATCTTCTGGGCTGCGCTGATATGCGCTACCATCGACCTCTAGAAGTCT
+
;;;=BBBBBCBCCCCCDD:;;CCCBBCCA@?@CCC>CC@C?BABBBBC@CCBBB@D?BBBB?C?CCCCAAACB@BBBBB3BB?AACC;BCCB@DB@<>?000@???:>ABBBBCB<???;@<AA@>>@>><AAAA7;;B>>>>@A>>>BBA??<====BD<B;?@@AAAA>>;==<AA6@<@<?????/@BABB8==>;;;@788=ADDD/=>>>A=A=AD=??>?;;;;>=BBCCBB;====6=///=:::@@@@@>>>@>><>>>>AA<@=>>BD<@@><
@ATNG8:00313:06579
GATGGTAGCACACGAGATCTCATGTACTCATTCGTTTCGGAAGAGACAGGTACGTTAATAGTTAATAGCGTACTTCTTTTTCTTGCTTTCGTGGTATTCTTGCTAGTTACACTAGCCATCCTTACTGCGCTTCGATTGTGTGCGTACTGCTGCAATATTGTTAACGTGAGTCTTGTAAAACCTTCTTTTTACGTTTACTCTCGTGTTTAAAAATCTTGAATTCTTCTAGAGTTCCTGATCTTCTGGCGCGTATGTATGTCGCCTACCATCGACCTCTAGAAGTCT
+
///9699:55454:;;;;;>?>=??>>AB@@>@BBB;AA5;4;;9@@AA:?DA@A?B=@@;@8@<AA@AB@@;@9<<<<<)33-38880899:3>:;:>A58:@@9:39===?ABB?BBB?B?CCB999??<@A>>6;;@@@@A;;<AAA===?7:;;;==6;7;A@@@AABB588===/=9>5;7===,==9==+--7---47377,7898)8:;4;A2728A;@>=89//+/399=?==:==<:===>>>>???::;:::---92----66066;:>;666//
@ATNG8:00336:06550
GATGGTAGCTCGCTGATGATATCTCCAGAAGATCAGGAACTCTAGAAGAATTCAGATTTTTAACACGAGAGTAAACGTAAAAAGAAGGTTTTACAAGACTCACGTTAACAATATTGCAGCAGTACGCACACAATCGAAGCGCAGTAAGGATGGCTAGTGTAACTAGCAAGAATAACCACGAAAGCAAGAAAAAAGAAGTTACGCTATTAACTATTAACGTACCTAGTCTCTTCCGAAACGAATGAGTACTATAGACTATCTAGACTAATCGACCTCTAGAAGTCT
+
956<7<<966CBBCD@@@B;?AEAC>BCCAECAAAC@C?CCDBAAD?CC@C@BBAAAAA@,@=??>@AABB@AA<A@BBDDD5BA=@:@?@7@BB=BCCBBBA;;6::>@;A@@;?@999A;;;;;;;;=99249498<:::544<4:5944.4888:;:;6::<<<;68716838*//89;.6683333333#3937;4<89;822,2.5653.334-,,,(,,,6-//;7;7999199:288::====CAAAB?@@:983::8<:9<;;;A<778;>?8<<77
@ATNG8:00341:06551
GATGGTAGCAGACGTGACAGAGCGCCAGAAGATCAGGAACTCTAGAAGAATTCAGATTTTTAACGCGAGAGTAAACGTAAAAAGAAGGTTTTACAAGACTCACGTTAACAATATTGCAGCAGTACGCACACAATCGAAGCGCAGTAAGGATGGCTAGTGTAACTAGCAAGAATACCACGAAAGCAAGAAAAAAGAAGTACGCTATTAACTATTAACGTACCTGTCTCTTCCGAAACGAATGAGTACGATGAGAGAGCTCTCTCTACCATCGACCTCTAGAAGTCT
+
444<7<<BAAA@:;;<956=>;B@@=@@@<>BC?@>49400000/:5//+/3334:;===+=8888<:::=>??8>=?@@@<1@@=A@CGC;CCGBGCBCBBBBB=A=AA=A@E@CCCBCBCCBBBBCDDBB?BB@@=@AAABCCD@C@DBA?ACBBBBBB?BCCCCC?BB?AAB?CBBAA;?<<899::::%:?;<?=?A@;;::=:;<>>:@<>>ACB>@@@??ABAC>BAB>BBC@?@@BAAEECA???AAACC????===??<?;;;@B=AABBBD7;;@>
@ATNG8:00345:06555
GATGGTAGGTGCAGCATGAGTGTATCCAGAAGATCAGGAACTCTAGAAGAATTCAGATTTTTAACACGAGAGTAAACGTAAAAAGAAGGTTTTACAAGACTCACGTTAACAAATTGCAGCAGTACGCACACAATCGAAGCGCAGTAAGGGTGGCTAGTGTAACTAGCAAGAATACCACGAAAGCAAGAAAAAGAAGTACGCTATTAACTATTAACGTACCTGTCTCTTCCGAAACGAATGAGTACGATGAGAGAGCTCTCTCTACCATCGACCTCTAGAAGTCT
+
///;79993/445559;;;;;><@<<5;;:8<<>><<9A?BAACC;;6:>:>9;?;BABBB*95499;B?C@BBB<BA@@AAA0BB@BACEE9CCD@BBBCBBB@A=@@BBC=C?BBCCBBBBCAAADFDDD@CBAA=A@@@AABA?BC;;;5;@@@@@>A;@?<@AB:>::>::7:<<<=4484288888)8:4::<<;99;=6;5;<>@:?7;====;==<<;;;8=9<==6<BB?A???AA@BBBBBBCBBCBBAA99:BBB?B:::BB?CDC@8808<==
@ATNG8:00307:06615
GATGGTAGCTCTGCTCTGACTCTCGTACTCATTCGTTTCGGAAGAGACAGGTACGTTAATAGTTAATAGCGTACTTCTTTTTCTTGCTTTCGTGGTATTCTTGCTAGTTACACTAGCCATCCTTACTGCGCTTCGATTGTGTGCGTACTGCTGCAATATTGTTAACGTGAGTCTTGTAAAACCTTCTTTTTACGTTTACTCTCGTGTTAAAAATCTGAATTCTTCTAGAGTTCCTGATCTTCTGGGTGCGCTACAGTCTCTCTACATCGACCTCTAGAAGTCT
+
;56>;?CCC@;ABBBBCBBBCFDCCCBBBCAA>ACCD=BC?C?BBBDBBB@DECBB?A@D@@@=B?AA@CBFBBB@AAAA@,4:49?CC=DBB<796@6?A8:;@CCC@CBBBBBBE@CCC@B?BBDBAA@@<@A@@<ABCB;;;DGCCBDCCCC?@A@@BB8;;;DDCCCCCC@BDDCD<GAGACCFGG5ECCCC?CHCCCCCBBB5;;;;*;AA@CACABL@BBBCCCC@C@CBCBBA?AABC=BCBBBBA@ADCCBCBBBCCC@AA@@=@BBABB?BB@@
@ATNG8:00337:06649
GATGGCGAGAGTGAGACGCAGTACTCATTCGTTTCGGAAGAGACAGGTACGTTAATAGTTAATAGCGTACTTCTTTTTCTTGCTTTTCGTGGTATTCTTGCTAGTTACACTAGCCATCCTTACTGCGCTTCGATTGTGTGCGTACTGCTGCAATATTGTTAACGTGAGTCTTGTAAAACCTTCTTTTTACGTTTAACTCTTCGTGTTTAAAAATCTGAATTCTTACTAGAGTTCCTGATCTTCTGGCCTCTGTCACGTCTGCTACCATCGACCTCTAGAAGTCT
+
444=8=BECBBBBCECBBBB@AACCBEE?BAAA<@C>C7;:9CCCD?BBAA@>C=@@@@=A799?AACA;?9CCDCG2@>377798&7<;A<@@A?CA?A@CB?><?AAAACBB@CBB?B?A@@999??>?@??<===@@B>>>?A@@@>>>8<==987085;>===?@@B:=:@>>-7+/+/:<<=,=<999.:177//*/<<<BB:====,=///>161;@:==A@A?;:595<<>A=>:=A@=C=A888;;;AA>>===??B<A>>>AA;AAAAAA;????
@ATNG8:00302:06674
GATGGTAGTAGTACACTAGTCATACCAGAAGATCAGGAACTCTAGAAGAATTCAGATTTTTAACACGAGAGTAAACGTAAAAAGAAGGTTTTACAAGACTCACGTTAACAATATTGCAGCAGTACGCACACAATCGAAGCGCAGTAAGGATGGCTAGTGTAACTAGCAAGAATACCACGAAAGCAAGAAAAAGAAGTACGCTATTAATTATTAACGTACCTGTCTCTTCCGAAAGAATGAGTACACACTCTCATATGACACTACCATTGACCTCTAGAAGTCT
+
;56>;ADDDB:;6@?BBBCCBEBBC@BBC@BABB@@>B?AACJDCC?BC@D@DB@@CDDD1@=@DFBBBCC???6=>:;;;;*;B==8B@@4@BB=BCCCBBD@@>A@BB@D@@>@BCBCDCCCCA@ADBBC@BBBC>ABBCCCBB@B?B::9:BCCCCCC?BBBCBB?AB@BBB<????A;B??;?BBBB3BCA:::BBB@@?<A<A<AB<A<??BCC@CCAABCB@B?BBC>AA>@BBB???DCCBAABCBBB@BBBBBBBB@?>;>@@=BAAADC?B999
@ATNG8:00307:06660
GATAGAGAGACTGTAGCGCACCCAGAAGATCAGGAACTCTAGAAGAATTCAGATTTTTAACACGAGAGTAAACGTAAAAAGAAGGTTTTACAAGACTCACGTTAACAATATTGCAGCAGTACGCACACAATCGAAGCGCAGTAAGGATGGCTAGTGTAACTAGCAAGAATACCACGAAAGCAAGAAAAAGAAGTACGCTATTAACTATTAACGTACCTGTCTCTTCCGAAACGAATGAGTACGAGAGTCAGAGCAGAGCTACCATCGACCTCTAGAAGTCT
+
?:;A=A???CB@?@AAACDBBC>CIF@CCCCBB@B?BCCCDCC>??9;8AB@?????.=<?@A;;;?00/:1:8/////$5949.66606>>8>CAAAC:;;?C>AB=@@@?BABBBCBCCC;;;;;;B?BBBB?BAAACBAA?EAE:::;FCDCCCC?CCCDAA=AB>??>8>999A8>>@=ABBAB3??;>999AB>==:==AAAA<A=;:AAB?C=<>::B?B;==B>BBB>??@BBBEBAB999?CCBBBBCBBB>>?:?;;;>>;>?B???7;;87
@ATNG8:00316:06712
GATTAGTATAGAGCTCTACATAGTACTCATTGTTTCGGAAGAGACAGGTACGTTAATATTAATAGCGTACTTCTTTTTCTTGCTTTCGTGGTATTCTTGCTAGTTACACTAGCCATCCTTACTGCGCTTCGATTGTGTGCGTACTGCTGCAATATTGTTAACGTGAGTCTTGTAAAACCTTCTTCTTACGTTTACTCTCGTGTTAAAAATCTGAATTCTTCTAGAGTTCCTGATCTTCTGGGTCTACGCTCGTCGCGCTACCATCGACCTCTATAAGTCT
+
0//7<<;?BBCCBBADDCCBBADCBBDBBA=;:;7;B@BADDCBBBC@DBAABFL@CCC?C?BBBBBBCBB?BBBBB2BD?CDCB=CBBE>@@A9>?5;;:@AC@CCCCCCCB@CCC?A=A@@@@@A@?ABBB@CCCBAAA>>>@@@@???>??@@FH?B?BBBCCBBBB>@@CCC6B7:9:@=@K:BACCD>CCBAB=BAB?;BFEE2ABAA>1718?:>=A:::>:=;@?==>>=ABDD9A>>>BBAA::;??@A?>>>:>=AB>>;>@@B;:7;A==
@ATNG8:00318:06748
GATTAGTATAGAGCTCTACATAGTACTCATTCGTTTCGGAAGAGACAGGTACGTTAATAGTTAATAGCGTACTTCTTTTTCTTGCTTTCGTGGTATTCTTGCTAGTTACACTAGCCATCCTTACTGCGCTTCGATTGTGTGCGTACTGCTGCAATATTGTTAACGTGAGTCTTGTAAAACCTTCTTTTTACGTTTACTCTCGTGTTAAAAATCTGAATTCTTCTAGAGTTCCTGATCTTCTGGCGCGTATGTATGTCGCCTACCATCGACCTCTAGAAGTCT
+
:99;CFA??CBCCCCBCCCCCCCCCCCCBB?BBBB>CD@C@DCCCCCC@BBBAD@D@BBBC?B?BBCA?ABCC?AADDD2BB@C>>=:>BBB?BBB>BB598:A@B?CBBCBBBA>AAA;A;A@?<<>>>=A???<>>>?;;=;<<AAAA=>=;>>><>@<@:=>>>?BB@@:>>BBB5@<@=AAAAA/ADAAB9@777;;AAAA<AAAA/A;;;F<><>A=AAAA====C=>=====9=>B=@@?AAAA@@@@@@AAA<@@@<@=<>AA;A@@@AA;?>>>
@ATNG8:00326:06703
GATGGTAGAGAGACTGTAGCGCACCCAGAAGATCAGGAACTCTAGAAGAATTCAGATTTTTAACACGAGAGTAAACGTAAAAAGAAGGTTTTACAAGACTCACGTTAACAATATTGCAGCAGTACGCACACAATCGAAGCGCAGTAAGGATGGCTAGTGTAACTAGCAAGAATACCACGAAAGCAAGAAAAAGAAGTACGCTATTAACTATTAACGTACCTGTCTCTTCCGAAACGAATGAGTACTATGTAGAGCTCTATACTAATCGACCTCTAGAAGTCT
+
0//;:;???BBBBCBDCDCCCCCBB<BBC@CCBBBB@C@CCCCCCB?CC@B>?ACBBBBB3B>AABCCBAACCC9@?;;;;;*;C?B?CCC<CCCACCCCCCCBB@C@BB@BBC@BBBBCBCCGCBBBBBBC@CCCC@AAABA@AD@E@CBB?BCCDDCAA>ACBBADACC@ABB<??BCE>BAA<?=<<=.=A?BBAACCCBA;@;@@BB<B<B>BCB?BBBAABC@D@BBB=BDD@BBBCCCCAAABCDCCBB?>>AABB>>:>?@DD<===?@@;>;::
@ATNG8:00338:06705
GTGGTAGGCGACATACATACGCGCCAGAAGATCAGGAACTCTAGAAGAATTCAGATTTTTAACACGAGAGTAAACGTAAAAAGAAGGTTTTACAAGACTCACGTTAACAATATTGCAGCGGTACGCACACAATCGAAGCGCAGTAAGGATGGCTAGTGTAACTAGCAAGAATACCACGAAAGCAAGAAAAAGAAGTACGCTATTAACTATTAACGTACCTGTCTCTTCCGAAACGAATGAGTACGATGAGAGAGCCTCTCTACCATCGACCTCTAGAAGTCT
+
4455::<8<::::5559<554455499<8>=<<:A49495:4444.4:5:588955555$9;@@<B@@A:599,9:9:999$9;7;4999+5555:56666?@@8=:6626A@8<<;;8939994459;;<7<6668==>665::5:5::=8<@B@@?@@?ABCCBC@BB?AA@<:3337(3::6;====+=B@BBBBCBBBB?A<@?::69<????>9=;;==::271333(344.477/////::;=:::;>:4:8?ABBA?B:98<<277<=;=59///
@ATNG8:00309:06797
GATGGTAGAGAGACTGTAGCGCACCCAGAAGATCAGGAACTCTAGAAGAATTCAGATTTTTAACACGAGAGTAAACGTAAAAAGAAGGTTTTACAAGTCTCACGTTAACAATATTGCAGCAGTACGCACACAATCGAAGCGCAGTAAGGATGGCTAGTGTAACTAGCAAGAATACCACGAAAGCAAGAAAAAGAAGTACGCTATTAACTATTAACGTACCTGTCTCTTCCGAAACGAATGAGTACGTGTGCGACGTGTCTCCATCGACCTCTAGAAGTCT
+
444;=BBBBBCBBBBCBCCDBBBCF>CEB@CCCCBC9:8;BCABCD?CB@B>@@@@@@@@.@?ABCBCCBB977)79:;;;;*;C@C?BBB9BBC?B;=;AKFEC?C@CC@CCC@BCBBBBCCCBCCCCCBB?BCCC=@ACBBBAA?C@CBB?CCCCBABB?CBBCCB?BB?AAB@DBBBC>BBB?AAA@@2AC?BBBCBC?9859///=>7@7@BBBB>ABDBBCC@B?ABD>CCC?AABBFBBBBBBBACBAA?????B=@?:>:>8<@AABA=A===
@ATNG8:00310:06805
GATGGTAGGACGAGCGTCTGAGAGGTACTCATTCGTTTCGGAAGAGACAGGTACGTTAATAGTTAATAGCGTACTTCTTTTTCTCTTTCGTGGTATTCTTGCTAGTTACACTAGCCATCCTTACTGCGCTTCGATTGTGTGCGTACTGCTGCTATATTGTTAACGTGAGTCTTGTAAAACCTTCTTTTTCGTTTACTCTCGTGTTAAAAATCTGAATTCTTCTAGAGTCCTGATCTTCTGGTGTCTGATCTGTATCACTACCATCGACCTCTAGAAGTCT
+
444;69::39;444499:9666==9>;;;;;:5;444)4<7=9=>??>?><@@@<;8<>BDCC@C@CCCECBBBC@BBCDD5CCCCC>CCAB@CCC@BA8;:?>@@9??AAABAA=??A?B=A@A?????<@AAA?CBCB???A@A988>@?>>>==:>@=A<>;A@A<A@@254949&96?:999::);@@B<BCBB@@@><<27777'7??>:<:<>>578CCCDCC?AAACBA>A::6:@@@ABBBCCCCDA:::BAA?AAAA@B?AAAA::49?AA
@ATNG8:00313:06824
GATGGTAGCTCACGTACGTCACACGTACTCATTCGTTTCGGAAGAGACAGGTACGTTAATAGTTAATAGCGTACTTCTTTTTCTTGCTTTCGTGGTATTCTTGCTAGTTACACTAGCCATCCTTACTGCGCTTCGATTGTGTGCGTACTGCTGCAATATTGTTAACGTGAGTCTTGTAAAACCTTCTTTTTACGTTTACTCTCGTGTTAAAAATCTGAATTCTTCTAGAGTTCCTGATCTTCTGGAGATACACATGATACTCTACATCGACCTCTAGAAAGTCT
+
;59@8<BBDBCCAA<=;;;<<@@????>>?;;4;@AC<BB>B>;;;CCCCABBD@@=@?AABB@C?BBCBBCCCD@CAA@@.??<??CD<BBBB@BBC?@@5:0:000*//8=<8@B>BBD?C?BBBBCB;;5;===8=@;;;AAB@@@@?878=8876;@@:=8<<:98;;AA386656'69>:@@@@@/?9:8=7><<<?@:;8;=>@@@,8///9284;;5;>???;;699988;?A=:;:<@A?>>=>;//////999:55559922,2222222'2552
@ATNG8:00319:06827
GATGGTAGTATATCTCGTCGCTATCCAGAAGATCAGGAACTCTAGAAGAATTCAGATTTTTAACATCAGAGAGTAAACGATAAAAAAGAAGGTTTTTACAAGACTCACGTTAACAATATTGCAGCAGTACGCACACAATCGATGCGCAGTAAGGATGGCTAGTGTAACTAGCAAGAATACCACGAAAGCAAGAAAAAGAAGTACGCTATTAACTATTAACGTACCTGTCTCTTCCGAAACGAATGAGTACTATGTAGAGCTCTATACTACCATCGATAACCTCGAGTCT
+
//8:7:ABAA@:>;;565566966=7;?>9<;<595.59>;<?@;@:@A?B>;;;;9:99'06=00///66679;:19//--8888$77(/(////$///(/7888::>A>A=A@>:::9>BA=AACCBCBBB?>>C?CCCCBBBA@@ABC@D<??A?AABB???@=AAEA::5:D;<;;055?CC5:9:987888(8<495558=;AC7;77777<A:>>CCD?CCAAABC@B?BBC>CCC?@AACBBBCAAAACBBBCAABBBCAAAB?>888>:;5:===>???@@
@ATNG8:00329:06817
GATGGTAGAGTATCATGTGTTATCTCCAGAAGATCAGGAACTCTAGAAGAATTCAGATTTTTAACACGAGAGTAAACGTAAAAGAAGGTTTTACAAGACTCACGTTAACAATATTGCAGCAGTACGCACACAATCGAAGCGCAGTAAGGATGGCTAGTGTAACTAGCAAGAATACCACGAAAGCAAGAAAAAGAAGTACGCTATTAACTATTAACGTACCTGTCTCTTCCGAAACGAATGAGTACTACTCTCAGAGACACACTAATCGACCTCTAGAAGTCT
+
:56>9=ACCBCCBBG;;;CF@BCFCC?B@@?@@@CBB?B@CCCCCBB?BG@C@BAB@@@@@0@=BBBBBBBC9990<B;;;;.9C<B.;99'99=:ACCCDBCCC?B>???@CC?BCBBCBBBBCCCCCCBB?ABBB?AACCCCBB?G@CBB?BCCCCCCC@BAABBB@AA>ABC>AACCC>99:?==>??.=A=@BBBAAABB?B@BBBC?B?B>DDI@DBBCDCC?C@BDD@DCC@CCBBBBBBBAACCCCCBBBBBBBBAB>A>>>C@BBBBBB?BA>=
@ATNG8:00321:06871
GATGGTAGCATCATGCATATCTCACCAGAAGATCAGGAACTCTAGAAGAATTCAGATTTTTAACATCGAGAGTAAACGTAAAAAGAAGGTTTTACAAGACTCACGTTAACAATATTGCAGCAGTACGCACACAATCGAAGCGCAGTAAGGATGGCTAGTGTAACTAGCAAGAATACCACGAAAGCAAGAAAAAGAAGTACGCTATTAACTATTAACGTACCTGTCTCTTCCGAAACGAATGAGTACCTCTCAGACGCTCGTCCTACCATCGACCTCTAGAAGTCT
+
////)/7:;:?;=<<<>>><<<;55.5;<7=B=55505.4::4:5<7;:7:=??885==>+>9<434<998;887.7788888'33,3,333&33739::::;99927/733;7748322=>>@>BCCCCCCD@D@A@?BBBB@A@C?D@DBB?BBBCCAA@?CCDBBB@AA=ABB?BBBA@;@@@=ADFEC3BB?B>?@BB???<?<??>><><@ABBB?A@@@ABB>B?BCC>CCE?BBBBBCC@A@@ACCCCABBA??@<=<=8<777>><>>>CBD:==AA
@ATNG8:00346:06876
GATGGTAGAGTACAGTGTAGTAGACCAGAAGATCAGGAATTTAGAAGAATTCAGATTTTTAACACGAGAGTAAACGTAAAAAGAAGGTTTTACAAGACTCACGTTAACAATATTGCAGCAGTACGCACACAATCGAAGCGCAGTAAGGATGGCTAGTGTAACTAGCAAGAATACCACGAAAGCAAGAAAAGAAGTACGCTATTAACTATTAACGTACCTGTCTCTTCCGAAACGAATGAGTACTACTCTCAGAGACACACTAATCGACCTCTAGAAGTCT
+
>>@A?B@AABBBBCBBCCCCCBBBB?CBB?BAB@CC>A6;;7;BA>BB7;2;AA;;;;;';7C>CCCCCB@@@;@@??ABB3BB@A4:::-9<=8;?<>AABAA>A@FE@BBB?BBBCCB>@?>>=<;;;=088==8=====>8818:>?B?CAAABBCC?CBCB??=?A=@BB<???@@8===9==>>2=?<???AAA@??;?=>>8818:<>8885;??===A;>;>=>6800-0==;087;=;?@@BBBBBACBBCCBB@BA??>=@BBBBB?BA@A
@ATNG8:00392:06427
GATGGTAGTATCTGTCTACGGAGCCAGAAGATTCAGGAACTCTAGAAGAATTCAGATTTTTAACACGAGAGTAAACGTAAAAAGAAGGTTTTACAAGACTCACGTTAACAATATTGCAGCAGTACGCACACAATCGAAGCGCAGTAAGGATGGCTAGTGTAACTAGCAAGAATACCACGAAGCAAGAAAAAGAAAGTACGCTATTAACTATTAACGTACCTGTCTCTTCCGAAACGAATGAGTACTATAGACTATCTGAGACTGCCAAGGCACACAGGGGATAGG
+
///969:AAA;9:CCCCCCC?B@@8:6=8BAB?CCB?C@AAACBBB?CB?BD@??AAAAB3B@BBBBDEDAAA@8>@99:::'9>89<?;;.9;828>:@;99782828::5657=:::::;=>==>>>>==8=;:;88859D@<<8=9><=:<=?@@???<@?>>??>?B?BBB?BBBB?AA>978888(///)////886664;69==A;?<;:8889=;=888<6;9<<=4=?>8=?@ABBBBB;;;??EEDA898BB@@@A;@<@=>>>@@=9==-=----
@ATNG8:00368:06490
GTGGTAGGCGACATACATACGCGCCAGAAGATCAGGAACTCTAGAAGAATTCAGATTTTTTATCACGAGAGTAAACGTAAAAAGAAGGTTTTACAAGACTCACGTTAACAATATTGCAGCAGTACGCACACAATCGAAGCGCAGTAAGGATGGCTAGTGTAACTAGCAAGAATACCACGAAAGCAAGAAAAAGAAGTACGCTATTAACTATTAACGTACCTGTCTCTTCCGAAACGAATGAGTACGATGAGAGAGCTCTCTCTACCATCGACCTCTAGAAGTCT
+
844.5==8=;96=<<<=><54455.55949;7777)/)/7:9799744.4.435<@@@??&>>>B>CCCCCBBC>BABAIEI5DD@B?BEE<CCH@CCCCCDD@@=@?BB?BBB@BCBCBBBDDCCCCCCCCACC@@?@;;;ABA@>A@BBC?BBBCBBBB@BCCCCC?BB>:99=?=???:@@@>BDDCC3BB@AAACCCDDD=A>ACB?3858BBBB@CDCCBBA;>9?@@9@CC@CAAABBBDD???AAAAAAAABBBBBBB@BB>>>>:>A@@@A<@>>>
@ATNG8:00387:06458
GATCAGTGTAGTAGACCAGAAGATCAGGAACTCTAGAAGATTCAGATTTTAACACGAGAGTAAACGTTAAAAAGAAGGTTTTACAAGACTTCATCGTTAACTAATATTGCAGCAGTACGCACACAATCGAAGCGCAGTAAGGATGGCTAGTGTAACTAGCAAGAATACCACGAAAGCAAGAAAAAGAAGTACGACTATTTAACTATTTAACGTACCTGTCTACTTCCGAAACGAATGAGTACGTGTGACGTACGTGAGCTACCATCGACCTCTAGAAGTCT
+
777:<;::::;9:<00)/0/)/9:::=>@<@B@=<0/)///277/4444&4.49;9555:999095519C?C+C?8>.555&557277//)/7///9.5.555.5;;.56;;;:555<<::::;:7:;A@;99599;55.5559565549<<00*0::;99.99;@@=:==?@@8@<<540000'00)///:/443399295::333(34::<::9=>>797;;9>8>>=3;=>866B@>>?995:<=;:>:995::?@A>><?>>;00+0<<<?@<BAB<
@ATNG8:00391:06499
GATGTAGTGCGTGAGAGAGAGACCCAGAAGATCAGGAACTCTAGAAGAATTCAGATTTTTAACACGAGAGTAAACGTAAAAAGTAGGTTTTACAAGACTCACGTTAACAATATTGCAGCAGTACGCACACAATCGAAGCGCAGTAAGGATGGCTAGTGTAACTAGCAAGAATACCACGAAAGCAAGAAAAAAGAAGTACGCTATTAACTATTAACGTACCTGTCTCTTCCGAAACGAATGAGTACACATCGTCGTGTCGTGCTACCATCGACCTCTAGAAGTCT
+
BBBBA=CCEBBCBCCCDCBBBEED>DGD=@BCCBB@C@FDCCCBDADD>@??CCABBBB3B?BBCDCCCCBBB<BA@AAAA2AABB7;;;7;FFADCCCCCCCC?C?BB?BCC?AAACCCCCDDAAABBBC?BBCC?BBBB@@@B?C@DAA?ABBCDAA@?CAAACC?CD@?>?;>>@??:@??;999999%9><??8?=CC>>78755>@,838BEDC@BCAAAAB=?=@DE>BBA?BBBBBBBBAAACBBBDCCBBBBBBBBB?BBBBBB?BBBBCC?BBBB
@ATNG8:00365:06504
GATGGTAGCGCATATCAGCGCAGCCCAGAAGATCAGGAACTCTAGAAGAATTCAGATTTTTAACACGAGAGTAAACGTAAAAAGAAGGTTTTACTAGACTCACGTTAACAATATTGCAGCAGTACGCACACAATCGAAGCGCAGTAAGGATGGCTAGTGTAACTAGCAAGAATACCACGAAAGCAAGAAAAAGAAGTACGCTATTAACTATTAACGTACCTGTCTCTTCCGAAACGAATGAGTACGAGAGTCAGAGCTCTATACTAATCGACCTCTAGAAGTCT
+
?@@C@C9<;@BB@AACECDCDC@@@=ACC@CCFDBB>B>BADCCBC?CC?C?CDCCCDDD2C@BCCDGBBB<;;0;A;<<<<';?:;<>;;0;BABBBBCCBBBB>A=AC?CBB?BBBCBBBBCCCCBBCCC@CCDC?BBBCCCCC?C@CCC@CDBCCCCC?CCCAAA?CA?CBB=??@@?8>>>=@@@AA2AB@B998BCCBB>A?CCCC?B?C@CBCACHHDCCC@C@CCB=CCD?BBBCCCCABBBBBAABBBBA??GCCCBB?CCCA@>@CECCC@C?>?
@ATNG8:00385:06528
GATGTAGTCGCTGATGATATCTCCAGAAGATCAGGAACTCTAGAAGAATTCAGATTTTTAACACGAGAGTAAACGTAAAAAGAAGGTTTTACAAGACTCACGTTAACAATATTGCAGCAGTACGCACACAATCGAAGCGCAGTAAGGATGGCTAGTGTAACTAGCAAGAATACCACGAAAGCAAGAAAAAGAAGTACGCTATTAACTATTAACGTACCTGTCTCTTCCGAAACGAATGAGTACGAGAGAGCACACGTGTCTACCATCGACCTCTAGAAGTCT
+
;9;BBBBBBBB@A?BBBBCEBBBABBB@BBBC;;9;@CBBCDCC@CD@C@BAA98888)9<@@@AA@@??><6<9;9444$4<7=8>>>7@AA=@CCB;;;BB?CA@@?@BBABBBCCBBBCCDDDBBBB<A>;:7;@@@CCBB?B?B;<7<BCBBDCC@CBCCBB@BB@@???BB???8>?=<AABBB3BB@BBBCCBAA>=C:==>>5:48=CCC@BBBBB<C>B?BBG>BBB?BBBBCBBBBBBBBBBCBBAAAAAAAB@::///::5:;:><=9=?AA
@ATNG8:00389:06544
GATGGTAGCGCATATCAGCGCAGCCCAGAAGATCAGGAACTCTAGAAGAATTCAGATTTTTAACACGAGAGTAAACGTAAAAGAAGGTTTTACAAGATCACGTTAACAATATTGCAGCAGTACGCACACAATCGAAGCGCAGTAAGGATGGCTAGTGTAACTAGCAAGAATACCACGAAACAAGAAAAAGAGTACGCTATTAACTATTAACGTACCTGTCTCTTCCGAAACGAATGAGTACTATGTAGAGCTCTATACTACCATCGATCTTGGTAAGTCT
+
44;=8:655<<;;;=C>ABB;99=C4?AC@CCB;;;5;=::5:9<?055057:9::9999(95::665<<;559)554444&4:5:.555&5557=>><;99=.5.54.44439<;:8:54449>9559;7>>00*//9::<?@9=8>6616999<999?A@??9949=:7844989==-7/0/////$////88:=8888=7:<:;7;7==?>>;<<///007>45/?89884///<<?A744=333/////99::====555@>;;;8272571>>:9
@ATNG8:00372:06630
GTGGTAGTATAGAGCTCTACATAGTACTCTTGTTTCGGAAGAGACAGGTACGTTAATAGTTAATAGCGTACTTCTTTTTTTTGCTTTCGTGGTATTTCTTTGCTAGTTACACTAGCCATCCTTACTGCGCTTCGATTGTGTGCGTACTGCTGCAATATTGTTAACGTGAGTCTTGTAAAATCCTTCTTTTTACGTTTACTCTCGTGTTAAAAAATCTTGAATTCTTTCTAGAGTTCCTGTATCTTCTGGGCTGCGCTGATATGCGCTACCATCGACCTCTAGAAGTCT
+
///)///79;;;555555559955555599.55909:8=9===<<;<544499397:945.5.555>=>555655555555"5559)5444.4///(///(//::99+//9433<B24;>8=8<>:443332989<7445:888:99@>37788,333,384;477=9=9>7823;<;<+334;333333$/6999(///--////6(33333#33;633-32333(3::;<<<6;.3337==?177;;26///666966////:9933.36:9//(/6---2(----
@ATNG8:00390:06616
GATGGTAGCGCATATCAGCGCAGCCCAGAAGATCATGGAAACTCTAGAAGAATTCAGATTTTTAACACGAGAGTTAAACGTTAAAAAGAATGGTTTTACAAGGACTCACGTTTAACAATATTGCAGCAGTACGCACACAATCGAAGCGCAGTAAGGATGGCTAGTGTAACTAGCAAGAATACCACGAAATGCAAGAAAAAAGAAGTACGCTATTAACTATTAACGTACCTGTCTCTTCCGAAACGAATGAGTACTATGTAGAGCTCTATACTAATCGACCTCTAGAAGTCT
+
77>A<>@A;55<@@BBBA@@@?>;=4;;;8977:///)//)/9:;9//)//)/5/////999$/)///4<=::;8<;17//)/777'77)//2779+7;;)/)////:;;;<3949:69::8<==<<<;;==444;55549555.5;===<<;;@:<AA;A??;;;;;9==>??C@CC=@@@6:33:;(33394//////#/80///6997884:4::8848;=>@AA>BBB@@@A>B<@><5<00*00/8679;<======8=8<BAABC9937>>75,25597@;@;66
@ATNG8:00363:06745
GATGGTAGTGTCAGTGCGCGTCGTCCAGAAGATCAGGAACTCTAGAAGAATTCAGATTTTTAACACGAGAGTAAACGTAAAAAGAAGGTTTTACAAGACTCACGTTAACAATTTTGCAGCAGTACGCACACAATCGAAGCGCAGTAAGGATGGCTAGTGTAACTAGCAAGAATACCACGAAAGCAAGAAAAAGAAGTACGCTATTAACTATTAACGTACCTGTCTCTTCCGAAACGAATGAGTACACATCGTCGTGTCGTGCTACATCGACCTCTAGAAGTCT
+
0//<6<AA@BCCCCCCFEIBCBA@@:BCF?BAAA@@:=:>>@@==>8;;7?9@@ABBCCB+=:<B@@??=?;;8.;<99944$9<7<49;;.;AA>BCCECCC;;5;=;;5;DD5;;E<;<BCCCCCBEDCC@@@@A?@@?@@?BB@C@D;;;;CBBBAAD@BCAA??;?@;;;;,00==>7>>A=A@BBB1>?>A899A::9>;>=B>>=;A:?ACCD?BB?@?AA>A?BCD;@??4:9?BCBBBC:99>:>@@?>>>AABBBBBBBA@@;@987<>8><88
@ATNG8:00385:06729
GTGGTAGACACGTGTGCTCTCTCGTACTCATTCGTTTCGTAAGAGACAGGTACGTTAATAGTTAATAGCGTACTTCTTTTTCTTGCTTTCGTGGTATTCTTGCTAGTTACACTAGCCATCCTTACTGCGCTTCGATTGTGTGCGTACTGCTGCAATATTGTTAACGTGAGTCTTGTAAAACCTTCTTTTTACGTTTACTCTCGTGTTAAAAATCTGAATTCTTCTAGAGTTCCTGATCTTCTGGAGATATCATCAGCGAGCTACCATCGACCTCTAGAAGTCT
+
>>A?CCBBBCCCBBABACCCCCCCCCCDBAB?AB@B>BDCC@CBCCCBB@BBCBB?B?BBCB?A@CCBAAACCC?BBBBB3BB>A><>:>BAC?CBB?@?588?CCC@CBBBBBBB>B>A=D=AA=>>???<A@@@7::??@?@?@?B@@@@@@:??B<>>:><>>ABDAABA=@==<=1=9>888889(8>9::0667///<76:08675'2:;;>5>9>A;AA?A@@@=A:=>AAAC7;;C7;;>???B???AAA>==????;=:::??;:;;><@7=666
@ATNG8:00376:06763
GATGGTAGTGTCATATGAGAGTGTGTACTCATTCGTTTCGGAAGAGACAGGTACGTTAATAGTTAATAGCGTACTTCTTTTTCTTGCTTTCGTGGTATTCTTGCTAGTTACACTAGCCATCCTTACTGCGCTTCGATTGTGTGCGTACTGCTGCAATATTGTTAACGTGAGTCTTGTAAAACCTTACTTTTTACGTTTACTCTCGTGTTAAAAATCTGAATTCTTCTAGAGTTCCTGATCTTCTGGATAGCGACGCGATATACTACCGTCGAATCACGAAAGTCT
+
449=59:99445;;>>>DCECCCBBCC@@@;;2:==:8<<8>7;@@DCCE?;96;;498<5567;9>>>>CCBBB:??>>>+@A9=<<@4?@>=:>99.5A29:??@B?A@BBBC@@=@@@:@;@CEGIIDD@FCBB?ABBBBBAAACCB@999@8966<C@;@:CC?;???>>:::==:+939)//7:::$//555)555<<566;<7;AAA*65555.5.55.6599<<<8<8<><;@?<@@B?@@@@BBAAACBBBBA@;;;A=AABBA>A@;;;;;/;A@@
@ATNG8:00380:06758
GATCATATCAGCGCAGCCCAGAAGATCAGGAACTCTAGAAGAATTCAGATTTTTAACACGAGAGTAAACGTAAAAAGAAGGTTTTACAAGACTCACGTTAACAATATTGCAGCAGTACGCACACAATCGAAGCGCAGTAAGGATGGCTAGTGTAACTAGCAAGAATACCACGAAAAGCAAGAAAAAGAAGTACGCTATTAAACTATTAACGTACCTGTCTCTTCCGAAAACGAATGAGTACGATGAGATCTCGTGTGCTACCATCGACCTCTAGAAGTCT
+
555:::99::9455555;46669;99;66.57=;;;<<>:==:=8=::55555$55:545<<<::8:1;4//:::(/0*/)/::+7--(///:677<<4555;6;0/+/9886/33893333333,3:;:7<::;:::97;733349888:833.33399989545<<5::4444&3::533333$33-387999776(--(----060683336;====<<6943333&2382333333377////////99::333333155;8886<:::::>@?>>
@ATNG8:00365:06822
GATGGTAGTGTCATATGAGAGTGTGTACTCATTCGTTTCGGTAAGAGACAGGTACGTTAATAGTTAATAGTCGTACTTCTTTTCTTGTCTTTCTGTGGTATTCTTGCTAGTTACACTAGCCATCCTTACTGCGCTTCGATTGTGTGCGTACTGCTGCAATATTGTTAACGTGAGTCTTGTAAAACCTTCTTTTTACGTTTACTCTCGTGTTAAAAATCTGAATTCTTCTAGAGTTCCTGATCTTCTGGAGATATCATCAGCGAGCTACCATCGACCTCTAGAAGTCT
+
----(---57445555965565555555555<8::99/99)//)///99--(/////5;57704.5.595554555=7<;=;.::)///77.7//5=9===9<<9888??A@CCCCFHCC@HCCAC@CCBBBBCC@BBGCBEBBBCCDDCCAAACCAA?ABB>BD?B@BBAAAAABC=@;;;;.;@C>;;;;;*<@@?C?DBBCCBBAAA5;;;;*;AAAB>B?CC?ABCBBBDAB@CCCC;;7;AA<@ABABBCDDBBBBBBCBCCC?AACCCC@CCCCCD@BBA@
@ATNG8:00393:06832
GATGGTAGTATCTGCACACTCTGTCCAGAAGATCATGAACTCTAGAAGAATTCAGATTTTTAACACGAGAGTAAACGTAAAAAGAAGGTTTTACAAGACTCACGTTAACAATATTGCAGCAGTACGCACACAATCGAAGCGCAGTAAGGATGGCTAGTGTAACTAGCAAGAATACCACGAAGGCAAGAAAAAGAAGTACGCTATTAACTATTAACGTACCTGTCTCTTCCGAAACGAATGAGTACGTGTGACGTACGTGAGCTAATCGACCTCTAGAAGTCT
+
;99C;CCBC@AA;;6DCBBBFCCCC?ABHADCCA?000<A@=@EBB=@A7:9;BBDECCC3D@BBCBBBBCCCC=CC@@@@@0@@=@=@@@9@BC>BBBCCCBBB@C?BB?BBC?BBAAABCCCCCCC@@@B?BBBC?B@@@CCCC@C@CAA?ACCGCCCC?BBBBDC@CC@DCB=AACC>A>AB@BDDDC3BB?BBBBBBDBA>A?CCCD?B?>>ACC@CBBBBBC>@?ACM>BAE@@@@BBHECBABBCCEDDAA@DBBBAC?CCCCD?DA@@AD@CAAA
@ATNG8:00393:06846
GATGGTAGGACGAGCGTCTGAGAGGTACTCATTCGTTTCGGAAGAGACAGGTACGTTAATAGTTAATAGACGTACTTCTTTTTCTTTGCTTTCGTGGTATTCTTGCTAGTTACACTAGCCATCCTTACTGCGCTTCGATTGTGTGCGTACTGCTGCAATATTGTTAACGTGAGTCTTGTAAAACCTTCTTTTTACGTTTACTCTCGTGTTAAAAATCTGAATTCTTCTAGAGTTCCTGATCTTCTGGATACACTCATGTGCACCTACATCGACCTCTAGAAGTCT
+
?:;=9=<A5?4444445<@ABBBB?@@@A@;;6;??@9?>:>;995=<50)/0///)/7<::=4/)/<///9///;.55555$544)49<<0556;4;<>8<>9696;=C@CCCFBBBC:;;B?B>AA;;;;;C?CBCC?BAA@@@@@@BBBCCBBBADBB@BA>B5;;;@@@BBB:?>@@@4@=B<AACCC0@@:;;0:;;99999557<@@@+@@=<<=@2998999><?@=B>@@@A@A<@@B?ABBAA@FDD;<<BBED@ABBBBCCCC@BBBBBB?AAAA
@ATNG8:00359:06898
GATGGCGTGTGAGAGTCTGCCCAGAAGATCAGGAACTCTAGAAGAATTCAGATTTTTAACACGAGAGTAAACGTAAAAAGAAGGTTTTACAAGACTCACGTTAACAATATTGCAGCAGTACGCACACAATCGAAGCGCAGTAAGGATGGCTAGTGTAACTAGCAAGAATACCACGAAAGCAAGAAAAAGAAGTACGCTATTAACTATTAACGTACCTGTCTCTTCCGAAACGAATGAGTACGATGAGATCTCGTGTGCTACCATCGACCTCTAGAAGTCT
+
45;B8B@A@CCBCCCABBBBB?BBC@BBBBBB?B?CCHBBBB?@@=A?AAA;;;;;*;=AABBBBACBAA<@>99999)9:39:?>?8?CC?BCBBBBBBB@C@@@;?>=9?@BABBB@AAAAA=>>><<>>@<;;<A@ADC<A<A>A?AABBBBAA>BBBB8879?=@CB9?????7?>>;00000(00+0@@@BBABD@D@CBB?:=8@A?:;<>AAA?>><A<ACB9@??<::9AABBBBBBCCCBBBBBA@899CAA4:9@@@@=@@AABB?BA??
@ATNG8:00367:06860
GTGGTAGACACTTGTGCTCTCTCGTACTCATTCGTTTCGGAAGAGACAGGTACGTTAATAGTTAATAGCGTACTTCTTTTTCTTGCTTTCGTGGTATTCTTGCTAGTTACACTAGCCATCCTTACTGCGCTTCGATTGTGTGCGTACTGCTGCAATATTGTTAACGTGAGTCTTGTAAAACCTTCTTTTTACGTTTACTCTCGTGTTAAAAATCTGAATTCTTCTAGAGTTCCTGATCTTCTGGGTGTATCAGCGAGTATCTACCATCGACCTCTAGAAGTCT
+
88>?BCCCCBCC@CBBBBCCCGEFDDBCCBB>BBBB=CGACACCCCDCC?CCCBB@C@BBBC@C?AACCCCCCC?CDCCD2CB?BBCC>CDA@=@BB@BB@==>BBB?BBBBCBBB>B@@>B>>AA>;;;<5;@<<8<??@=>>@@@@@AAAAA<=<=<@E<?:?A@??B=>=<@??@?6?=B:>=ACC/AA@@@:===>@@@@@B<AA@A/@;;;@=D=AA<AAA@???<A<AAA?>>:=@BD;==?AAA>>>@A><>A@D>>9>>@>@><>>>?;=69///
@ATNG8:00372:06858
GATAGCACGAGTCACTCATATCCTGAAGATCAGGAACTCTAGAAGAAATTCAGATTTTTAACACGGGAGGTAAACGTAAAAAAGAAGGTTTTACAAGACTCACGTTAACAATATTGCAGCAGTACGCACACAATCGAAGCGCAGTGAGGATGGCTAGTGTAACTAGCAAGAATACCTCGAAAGCAAGAAAAAGAGTACGCTATTAACTATTAACGTACCTGTCTCTTCCGAAACGATGAGTACGTGTGCGACGTGTCTCCTACCATCGACCTCTAGAAGTCT
+
444::=@B<<<=;;;;;94445.5:<.559;55.5499999::5444)459://////$/6998;;2//+/7;1::777666$7;8<7>==/333.3::99>7777?>AA6;;7,3222277789555999:6>@::69?==<>;;=A<@@A<??888AAA<?<=<//*//*/::495539.:/-+-3999*--/..397555+2+2566;C8=:::?=C;;:A@@8>5:99./00///:/33:888;;99333888875;:;67.//77(/257691678:
@ATNG8:00378:06886
GATGGTAGAGAGAGCTCTCTCATCGTACTCATTCGTTTCGGATGAGACAGGTACGTTAGTAGTTAATAGCGTACTTCTTTTTCTTGCTTTCGTGGTTATTCTTGCTAGTTACACTAGCCATCCTTACTGCGCTTCGATTGTGTGCGTACTGCTGCAATATTGTTAGCGTGAGTCTTGTAAAACCTTCTTTTTACGTTTACTCTCGTGTTAAAAATCTGAATTCTTCTAGAGTTCCTGATCTTCTGGCGCGTATGTATGTCGCCTACCATCGACCTCTAGAAGTCT
+
545:7;=>CC:;9>>699ECDCCCCA@ABBCC@CCDE>CCBBBBC@@@AB7;;BBB9=AABBB?B@CCCCC@@@@>ACCCD5CC@BCBD<;00/)/)/<5;<8665555.5>;;;<<=5;?A<@?CCABBACA=BBCC?@ACDCCCCCCCCECB@@?ABB?BC?BBB@@ADBBAB@B;;;;.;=C=AAAAA0A@@@A/:;@@B@AAAA=???>,>999>9>9::49@@BCCD@F@BAAACC?;;;;@@A@@@BBCGCFDCGCACBC@CCB@A@?BBCDCC@BBBB
@ATNG8:00388:06882
GATAGCAGACGTGACAGAGCGCCAGAAGATCAGGAACTCTAGAAGAATTCAGATTTTTAACACGAGAGTAAACGTAAAAAGAAGGTTTTACAAGACTCACGTTAACAATATTGCAGCAGTACGCACACAATCGAAGCGCAGTAAGGATGGCTAGTGTAACTAGCAAGAATACCACGAAAGCAAGAAAAAGAAGTACGCTATTAACTATTAACGTACCTGTCTCTTCCGAAACGAATGAGTACTGCGTCTCACTCTCGCCTACCATCGACCTCTAGAAGTCT
+
956>BBBCCCCBCBBBCCDCCC?CBB?B@@@@A@AADDCCCCA?AB?AACGC?????1?=ABBBBBBBBB@8>>;;;;;*;C>B@DGC<CCCBDCCCCCCCC@C@BB@CED>BBAABBCCCCCCBC@@@>ABBB?BBCBBCCC?C@DBB?BCCCCBBB?BCBBBC?CC?A@A<??AAA;???>AAABB3AD?B??@BBB?;7:;?@?@<@<?ACCC@CBBBBBC>A>ABB=ABB?BBBBBBCCCCBDBBBBBABBBDD?CBB@B???BB?BCCCCC?BB@?
@ATNG8:00371:06912
GATTAGTATAGAGCTCTACATAGTACTCATTCGTTTCGGAAGAGACAGGTACGTTAATAGTTGATAGCGTACTTCTTTTTCTTGCTTTCGTGGTATTCTTGCTAGTTACACTAGCCATCCTTACTGCGCTTCGATTGTGTGCGTACTGCTGCAATATTGTTAACGTGAGTCTTGTAAAACCTTCTTTTTACGTTTACTCTCGTGTTAAAATCTGAATTCTTCTAGAGTTCCTGATCTTCTGGGTCTACGCTCGTCGCGCTACCATCGACCTCTAGAAGTCT
+
0//488;ACCBBBDDDCCDBCCCCCCCCAA?@BDC;AA?@=@BBDBBB?BCBBH@D?AADD@B:;:??ECCCC???>>>2>B?BBCG>BBBB?BBA?CC799<???=9:9BABBB;;:C=C<@?@?@===;>AAA<>>?A;:;?;;;@@???A;@@C=AA=A7;;???>:;:<<==AA2A7;7;9<<<+9;999),,,,,,68.2+222&288896=62202;;@>>=;A;@@???@<@AAA9??@@>>=@DBABA@@=>>><@B<;<D;?=====6;/--
@ATNG8:00393:06909
GATGGTAGCTCTGCTCTGACTCTCGTACTCATTCGTTTCGGAAGAGACAGGTACGTTAATAGTTAATAGCGTACTTCTTTTTCTTGCTTTCGTGGTATTCTGCTAGTTACACTAGCCATCCTTACTGCGCTTCGATTGTGTGCGTACTGCTGCAATATTGTTAACGTGAGTCTTGTAAAACCTTCTTTTTACGTTTACTCTCGTGTTAAAAATCTGAATTCTTCTAGAGTTCCTGATCTTCTGGTCTACTACACTGTACTCTACCATCGACCTCTAGAAGTCT
+
///969@@@:;6;5<?>55665556555<:5546==?8==9=:=BCCCCCADDCCB?B@CCED@D@BCBDECCCC@CBDGD2DC?BBCC=@@AA8;9B?CDAA@DCD@BCCCBCBD@BBB@E@CBBA@AAA<@@CC?CCDCCBCCCCCCCCCBB?CCC@BB@B@BBCCCCCBB=B;;;;.;@E=<<;;;*;CCCC?CCFCCCBBBA5;;;;*;;:;B=A6;;=@BCCCEC@D?CCCCCC@CBCAFBCCCCCCBBCCCCBCCCBB@BAAAAA?BCBBBF?BB::
@ATNG8:00385:06986
GATGGTAGCTCTGCTCTGACTCTCGTACTCATTCGTTTCGGAAGAGACAGGTACGTTTATAGTTAATAGCGTACTTCTTTTCTTGCTTTCGTGGTATTCTTGCTAGTTACACTAGCCATCCTTACTGCGCTTCGATTGTGTGCGTACTGCTGCAATATTGTTAACGTGAGTCTTGTAAACCTTCTTTTACGTTTACTCTCGTGTTAAAATCTGAATTCTTCTAGAGTTCCTGATCTTCTGGCGCGTATGTATGTCGCCTACCATCGACCTCTAGAAGTCT
+
,,,2,66=DEBBABDDDBCCDGCAAACBBB@@<?@?@8@A>A?CDCCCCC@ACC:9;099<995;=@@@BB:65>75449*44.5>@>=CB<:9:>B>;;7;;ACBB?BBA@@?BB@BBC@D@CBBBBCBD?BBBB?BBD;;;CDCCCCC;;;C?;<<>AA=@>@BCEGEDBC?BBBC<B=A?ABBB7BBBCC>BCFDCCICDC@BAA7;;;@@<@5;;<??C;;;A>@=AAAA@A?AAB@BCCCFBA@AB@@AAAC@CBB>A;;9;939<??AB@BAAB
@ATNG8:00407:06409
GTGGTAGTATCTGCACACTCTGTCCAGAAGATCAGGAACTCTAGAAGAATTCAGATTTTTAACACGAGAGTAAACGTAAAAAGAAGGTTTTACAAGACTCACGTTAACAATATTGCAGCAGTACGCACACAATCGAAGCGCAGTAAGGATGGCTAGTGTAACTAGCAAGAATACCACGAAAGCAAGAAAAAAGAAGTACGCTATTAACTATTAACGTACCTGTCTCTTCCGAAACGAATGAGTACACACTCTCATATGACACTACCATCGACCTCTAGAAGTCT
+
779:A@?BCCBBBDCBBBCGCHCB?BCCACIIBBB@B@BEEBABC@CC@C@AAABCCDC3CABAABCCCA@@?:?@ACCCC5A@?@@CFD;CCC@CBBBECCCC?C?BB?CCC?BBCBCBBBDCCBCCCBB?BCCC?B@@@BBAC>C?CCC?BBBCCCCB@CAAABB@BB=999399999+9@@;::9:9:%9@;A99:BBDBE??<??>>:=:=@BBC?BCAAAAA<?=?BB>CCC>AACCCCCBBAAABBBBBCACBBBBAAA@C@@@>><>BBBBB?B997
@ATNG8:00431:06446
GATGGTAGCAGACGTGACAGAGCGCCAGAAGATCAGGAACTCTAGAAGAATTCAGATTTTTTAACTCGAGAGTAAACGTAAAAAAGAAGGTTTTACAAGACTCACGTTAACAATATTGCAGCAGTACGCACACAATCGAAGCGCAGTAAGGATGGCTAGTGTAACTAGCAAGAATACCACGAAAAGCAAGAAAAAAGAAGTACGCTATTAACTATTAACGTACCTGTCTCTTCCGAAACGAATGAGTACTATGTAGAGCTCTATATACATCGACCTCTAGAAGTCT
+
99:C;>CBCCCDCAABCCCDCDCCC>@@C@BBBB??>@@BBCCDCB?AC?C??=?888888%98<<?BBBDCCCA8>=;;;;::%;<><=;;;1;B>:?C=BBBBBB@C?BB?BCC?AABBCCCCDCCBBBBBC@CC@@<AABBBBAB@C@C??=@BBCBCCC?CCDBBB?>?9?@?2999:::+:==9:99999%:B?B?>?DCB@A<?;>>AA:>:=?BBA?BB@??BB>A>???<@CF@BABCCCAAAACCBAACBA??AAAAD@@????A<AAAA??<?=;;
@ATNG8:00442:06442
GATGGTAGCACACGAGATCTCATCGTACTCATTCGTTTTCGGAAGAGACAGGTACGTTAATAGTTAATAGCGTACTTCTTTTTCTTGCTTTCTGTGGTTTTCTTGCTAGTTTACACTAGCCATCCTTACTGCGCTTCGATTGTGTGCGTACTGCTGCAATATTGTTAACGTGAGTCTTGTAAAACCTTCTTTTTACGTTTACTCTCGTTGTTAAAAAAATCTTGAATTCTTTCTAGTAGTTTCCTGTATCTTCTGGGTGCGCTACAGTCTCTCTACCATGTGACCTCTAGAAGTCT
+
944;5:?BB?AA;;555:@@;;<<<=666=@@;A<;;;&596<4666<?=>9==@;;79;@:=>9=7;:?>?A>::9==>>=+?=13333(377;=>BFC9>?:<>;;;?;18933:8<=8=>=>C<>=955566,25::57755252;8882753394../4<<+/*.98//....(.5688+6.5.55666(5559C3A56/89//(/:(888752"26608<17,333(372257...'.26../755(.266.......633385566--,,(,2,--4405668>?;??A=
@ATNG8:00442:06472
GATTAGTATAGAGCTCTACATAGTACTCATTCGTTTCGGAAGAGACAGGTACGTTAATAGTTAATAGCGTACTTCTTTTTCTTGCTTTCGTGGTATTCTTGCTAGTTACACTAGCCATCCTTACTCGCTTCGATTGTGTGCGTACTGCTGCAATATTGTTAACGTGAGTCTTGTAAAACCTTCTTTTTTACGTTTACTCTCGTGTTAAAAATCTGAATTCTTCTAGAGTTCCTGTTCTTCTGGCGCTCTGTCACGTCTGCTACCATCGACCTCTAGAAGTCT
+
;567;?CDBBBDDCCBBBCHCCBB;;;C;;5;@@@;@A?B@CBBBCCDAABABA=@=@AC@?B>AACDCCCBA?CBCDD3AB?BBDD?CCBB?CB@:@@+/0/6661688=@BBB?>>>=@=@>>??;;5;>==:=@ACA;::>>99;;55507;<<6705.525276668266:8:+:+5+555555#55333,3..-666--.(....$.5557.505959::::==6;5:>>07759999778979=666?>==888>>@=@?==<;4;9:9:<6<><<
@ATNG8:00405:06500
GTTGGTAGCTCTGCTCTGACTCTCGTACTCATTCGTTTCGGAAGAGACAGGTACGTTTAATAGTTAATAGCGTAACTTCTTTTTTCTTTGCTTTCGTGGTATTCTTGCTAGTTACACTAGCCATCCTTACTGCGCTTCGATTGTGTGCGTACTGCTGCAATATTGTTAACGTGAGTCTTGTAAAAACCTTCTTTTTACGTTTACTCTCGTGTTAAAAATCTGAATTCTTCTAGAGTTCCTGATCTTCTGGACGACGCGCACTGACACTACCATCGACCTCTAGAAGTCT
+
--(-(-59>556;>>AABABBBBBBB;;:A;;6;BBB;@A7:69;>>>@@;595555)549::<5;7;=<@@00)/:5//////#/;;/<<=@666@A9=66.5<.55549<=>??@BA>>9=9:4::@@@ABBBA=@@AA>C;;;@@AA@>??AA@@C?@@@?AA<A<@@BBBBCCCACEFFFE3EAG?BACCD2BBBBB7;;;;?A:;9=29999'9>>@@@B?DC@;00000>6<6<<?@>>;??B>CCCCCBBBCB@@AECCCDCBACCBB@@=@@@AAA>AC@@
@ATNG8:00407:06515
GATGTAGAGAGACTGTAGCGCACCCAGAAGATCAGGAACTCTAGAAGAATTCAGATTTTTAACACGAGAGTAAACGTAAAAAGAAGGTTTTACAAGACTCACGTTTAACAATATTGCAGCAGTACGCACACAATCGAAGCGCAGTAAGGATGGCTAGTGTAACTAGCAAGAATACCACGAAAGCAAGAAAAAAGAAGTACGCTATTAACTATTAACGTACCTGTCTCTTCCGAAACGAATGAGTACGATGAGATCTCGTGTGCTACCATCGACCTCTAGAAGTCT
+
::=>>>><<<666>??<=>A666=4<5525>;;??7?9==<;::;7;;7;8=::?;>>>*0+/77====443:29:=====(45.54777+777)//9//59555)47<=:==?:>BBBB@;;;CA;99B@A?C@@@;>>===;4819:?9949::7>///476999948828==6;9333(3391333377$73,3333338550515333.33../9968;:<88817-377*733,3;8<<;87337987885559<655>AA:875557278722228778
@ATNG8:00435:06540
GATGGTAGCTCTGCTCTGACTCTCGTACTCATCGTTTCGGAAGAGACAGGTACGTTAATAGTTAATAGCGTACTTCTTTTTCTTGCTTTCGTGGTATTCTTGCTAGTTACACTAGCCATCCTTACTGCGCTTCGATTGTGTGCGTACTGCTGCAATATTGTTAACGTGAGTCTTGTAAAACCTTCTTTTTACGTTTACTCTCGTGTTAAAAATCTGAATTCTTCTAGAGTTCCTGATCTTCTGGGTGCGCTACAGTCTCTCTACCATCGACCTCTAGAAGTCT
+
444;3:>BBDBC@?@CC;66>><;<@AB>B=BBBBC8BC?C>@@BBBBBACGCCC@D@BBDF@D@CCDCEBBCD@CDFDD5@@=@@?A8@@A@=ABC=CC@;;;A@@<@BBBDA@A@CBB?C?CCBBBAA@AECCB?CCCBBBCBBBBBCBBBC?AAA=AB>B?BDCCCCCCCACCCGC;C@C?BAEEC.;;;<<7;BCCBDECCDACCCC5BBCBCAD@CC>@@;<<BB@E@AABCCC>@@GJ?CBBCACDCCCCDBBBBBBBAC;;;;<9<BDBCC?BD;;
@ATNG8:00448:06516
GATGAGTATCATGTGTATCTCCAGAAGATCAGGAACTCTAGAAGAATTCAGATTTTTAACACGAGAGTAAACGTAAAAAGAAGGTTTTACAAGACTCACGTTAACAATATTGCAGCAGTACGCACACAATCGAAGCGCAGTAAGGATGGCTAGTGTAACTAGCAAGAATACCACGAAAGCAAGAAAAAGAAGTACGCTATTAACTATTAACGTACCTGTCTCTTCCGAAACGAATGAGTACGTGTGACGTACGTGAGCTACCATCGACCTCTAGAAGTCT
+
445>CCCBBBCBCCCCCAA@D@CCC@CCCB@@=@?AABAAAB?BC?B>AAA@@@@A/A>BBCBDBBBBA@8@?>@@@@0@B>B@CBB<CID@CCCBCDDBB?B@CC@CAA<ABAABCCCCCBBCCCCB?BBBC?BABBBBBB?C@B@@>ADDDDCAA>ABBBBC?BB?BBB>AACCD=BAA=0000/'0>;000@@@AAA<A<@@@@<@<@@BBD?BCBBABB@D@BBB>BBC?BBBCCCBBBBBBBBBBBBBCBBBBC??<>>>>@A>;;;BBC:>;;;
@ATNG8:00426:06571
GATGGTAGCGCACACATAGATACAGTACTCATTCGTTTCGGAAGAGACAGGTACGTTAATAGTTAATAGCGTACTTCTTTTTCTTGCTTTCGTGGTATTCTTGCTAGTTACACTAGCCATCCTTACTGCGCTTCGATTGTGTGCGTACTGCTGCAATATTGTTAACGTGAGTCTTGTAAAACCTTCTTTTTACGTTTACTCTCGTGTTAATAATCTGAATTCTTCTAGAGTTCCTGATCTTCTGGATAGCGACTCGATATACTATCGACCTCTAGAAGTCT
+
0//;8;>>>BCDDCCBAACDABBCCCCCCC;;4;A@@:BD@C@AABEDDCBGDBAB@C?CACJAD?BBCCCBBBC@@@@@@0@A?AACC<AABB@BFHADD?BAACCCACBAABBBB<@@@<@<AABABAA@?CCCC@CCDCCCBCCAABEDCCC?BBC?CC@C?BBBCBBBCB=@;;;;.;>B>;;;;;*;BABC9;;BBCBCDCB@B@DD;;:BBB?C?AAADECC@@@?BACECC@A>@CI@CCBBBBBBBBCBCBB@@@AAABBC@B:;:BB?CB@@
@ATNG8:00425:06679
GATGGTAGCGAGCGAGTGTGTATACCAGAAGATCAGGAACTCTAGAAGAATTCAGATTTTTAACACGAGAGTAAACGTAAAAAGAAGGTTTTACAAGACTCACGTTAACAATATTGCAGCAGTACGCACACAATCGAAGCGCAGTTAGGATGGCTAGTGTAACTAGCAAGAATACCACGAAAGCAAGAAAAAAGAAGTACGCTATTAACTATTAACGTACCTGTCTCTTCCGAAACGAATGAGTACGATGAGAGAGCTCTCTCTAATCGACCTCTAGAAGTCT
+
9;;B9AABBBBBBBBFBBBBCCABB@CBFABBA@AC7;7<A@@=483498A?BA<999:;*;=CCBBAA@;;55)5544444$4<8=9=@?0=;;269>@@B@9924<99.9??;@BBBCBBBBAABBBAAB>BBBB@CBBBEBB@BD?;;;7;;BAB@AB?BBBCBB?BB@????@@@@A9>>>;999999%:923:37<:?B=>=@>?BB=@=959BB@BA@;;;C@C;;<C>CAB=@?CBB?@@?AAABBBB???BBBCAAA@BAAAB?B:88??::;:8
@ATNG8:00436:06691
GATGGTAGTGTCATATGAGAGTGTGTACTCATTCGTTTCGGAAGAGACAGGTACGTTAATAGTTAATAGCGTACTTCTTTTTTCTTGCTTTCGTGGTATTCTTGCTAGTTACACTAGCCATCCTTACTGCGCTTCGATTGTGTGCGTACTGCTGCAATATTGTTAACGTGAGTCTTGTAAAACCTTCTTTTTACGTTTACTCTCGTGTTAAAAATCTGAATTCTTCTAGAGTTCCTGATCTTCTGGGGATGTGTGCGCAGTGCCTACCATCGAGGTTGTAACGTCT
+
956>:>CBBBCBBBBBFCCCCCCBBAB@C@@A@B;;;0;;5;<@@BBCCDFCCBBA@B@ABBA694;B@@ACD00-0<<<<<%00+0000,9:>>;?50*/7*//7>7=;;@@@@@?==A;;5;?BCBDCCCD?C;;;6;;DBBCCCCCAAAA@>B:@00,0<8<:>@@BBABAA89:A?A0@9>9=AAAA,?;;;;0:@@AC@A@;;7;CCC5DBAAAAFACF@BCBBCAB6;7;ABB@@<@0000,0000>>>A@A=>>99295525@994;29244=:=@@@@
@ATNG8:00416:06712
ATGGTAGCGCACACATAGATACAGTACTCATTCGTTTCGGAAGAGACAGGTACTTTAATAGTTAATAGCGTACTTCTTTTTCTTGCTTTCGTGGTATTCTTGCTAGTTACACTAGCCATCCTTACTGCGCTTCGATTGTGTGCGTACTGCTGCAATATTGTTAACGTGAGTCTTGTAAAACCTTCTTTTTACGTTTACTCTCGTGTTTAAAAAATCTGAATTCTTCTAGAGTTCCTGATCTTCTGGAGATATCATCAGCGAGCTACCATCGTTCTCCTTAAGTCT
+
55<8<ABABBBBBBBDCCGECCCCCCCBC@@=@BBB<BB?B?A@CBCCC;AA;;;):4==BB@C@CBCCDBBBB>;;<;<'<:;:@??9?BAA=A@@<@A?ACCBBA?BBABBDDC@BBB?B@CBB???AA?ABAC?BABA@@>>==@@?<=;;6;;;:>>5:5;>>@@@A@>8<8888)84:4;7<=<,<====,--6---88.22'/////#/.//8.3.5:6:::?A793;4;=@A@?;?AB=>>=>>@@>>>>BBAA<;>>B=>==@A=>>><A;><>@@@
@ATNG8:00429:06723
GATGGTAGCGAGCGAGTGTGTATACCAGAAGATCAGGAACTCTAGAAGAATTCAGATTTTTAACACGAGAGTAAACGTAAAAAGAAGGTTTTACAAGACTCACGTTAACAATATTGCAGCAGTACGCACACAATCGAAGCGCAGTAAGGATGGCTAGTGTAACTAGCAAGAATACCACGAAAGCAAGAAAAAGAAGTACGCTATTAACTATTAACGTACCTGTCTCTTCCGAAACGAATGAGTACGTGCTGCGACGTGTCTCCATCGACCTCTAGAAGTCT
+
;56>;>BBCCCBBBBCCCCCBBBCCADCD@DCCFCB@B@CCCBBBC?BB@B?BBCBBBBB5BDCBBCCB@B;;;0;B@@AAA0AA=A>B@@4A@@=ACCCCFEBB@C@CC?CBB?BBBCCBBBCCCCCCB@A=ABBB?BBCCBBBC@CACBB@BCCBCACC@DCCCCB@@?<?BB?CCBAA;?<=;=====(99;A???@@@:959>BBBB?B?B=BBBACCBBBCB@C?CBD>DDD?BBBBDCCBB;;=@000@@=;?BAA>AAAABA>ABCBBB@BBBB
@ATNG8:00432:06708
GATGGTAGTGTCATATGAGAGTGTGTACTCATTCGTTTCGGAAGAGACAGGTACGTTAATAGTTAATAGCGTACTTCTTTTTCTTGCTTTCGTGGTATTCTTGCTAGTTACACTAGCCATCCTTACTGCGCTTCGATTGTGTGCGTACTGCTGCAATATTGTTAACGTGAGTCTTGTAAAACCTTCTTTTTACTTTTACTCTCGTGTTAAAAATCTGAATTCTTCTAGAGTTCCTGATCTTCTGGGTGTATCAGCGAGTATCTATCGACCTCTAGAAGTCT
+
///;+//=<<<666<==>?>@@B;9;>@ABAA=@;;;,9?6@?B=999;;6;B<@@>B?BBAB:B;@:;9BBDBC@CCCBB2;975:>@80//<7<7<877)//99:<:;@A<<<@>=@@C<@>ACCDDGCC?AA;;9;CBBBAAAAAA@@:9:?29956==5:8?>=::555=9=>>>=/=29299999'49955&5>>555995/)/777'7///:7;28:5::::;<<2524;:<6616<;;4<<<<==???@;B>AA>00///;;:==BCCC?AABB
@ATNG8:00441:06709
GATGGTAGGCGACATACATACGCGCCAGAAGATCAGGAACCTCTAGAAGAATCAGATTTTTAACACGAGAGTAAACGTAAAAAGAAGGTTTTACAAGACTCACGTTAACAATATTGCAGCAGTACGCACACAATCGAAGCGCAGTAAGGATGGCTAGTGTAACTAGCAAGAATACCACGAAAGCAAGAAAAAAGAAGTACGCTATTAACTATTAACGTACCTGTCTCTTCCGAAACGAATGAGTACGATGAGAGAGCTCTCTCTACCATCGACCTCTAGAAGTCT
+
445>:=BB@C;;9C666><<;;;@@299@5@<<<==:C9A>AA<=<;6??00/9:>=>>?+?:>CCDCB@A;;;0;@@ABDC5CI@D@EIF<BCIACDBBB@B00+0;@@<00;?BBCCCCBBBCDCCCCCC@BBBD@BCCCABAC@DDGBB@BBCBCCBB>BBAABC?BC?@??=??C@@9>992998999%9><<?8>==BBA?@?==DF7B>B?DDD@BBBBBBB@C@AAA=ABB@BBBBFAABC@??CCCEDDC@??AAABB@BA====:=>>>@A<@;;;
@ATNG8:00441:06723
GATGTAGCACGAGTCACTCATATCCAGAAGATCAGGAACTCTAGAAGAATTCAGATTTTTAACACGAGAGTAAACGTAAAAAGAAGGTTTTACAAGACTCACGTTAACAATATTGCAGCAGTACGCACACAATCGAAGCGCAGTAAGGATGGCTAGTGTAACTAGCAAGAATACCACGAAAGCAAGAAAAAGAAGTACGCTATTAACTATTAACGTACCTGTCTCTTCCGAAACGAATGAGTACGTGTGGGACGTGTCTCCTACCATCGACCTCTAGAAGTCT
+
@@;;6===BA<;;9;<556:559;8;9@659@@??;A:@BC;;;CADD@D@BBBAAABA2A?ABABCBAA:99.9>;;995$558=:GGF9C:;7;AA@A@A;:6;@AB>BCD>@@BBBBCDCBBBDCCCC@CBBB?@@?AAAAG@C?BAA=@@A;:9CC?BBBBBA?BB?BBB<@ABCC:>>@;==>==,=A=BABBCA???=A>B@??;?>@?@A@@BDDCC??=?@CCC>CED<??BBBBBBBBBCC>CAABBCCCC?ACB?B?????:?AAA@A:??A@
@ATNG8:00447:06706
GATGGTAGCACACGAGATCTCATCGTACTCATTCGTTTCGGAAGAGACAGGTACGTTAATAGTTAATAGCGTACTTCTTTTTCTTGCTTTCGTGGTATTCTTGCTAGTTACACTAGCCATCCTTACTGCGCTTCGATTGTGTGCGTACTGCTGCAATATTGTTAACGTGAGTCTTGTAAAACCTTCTTTTTACGTTTACTCTCGTGTTAAAAATCTGAATTCTTCTAGAGTTCCTGATCTTCTGGCGCGTATGTATGTCGCCTACCATCGACCTCTAGAAGTCT
+
0//<8;AA@ACC99;BCECBCBA<CDECCBCC@CCCE>CC@CABBBBBBB@CEBBB@C@BBBB;C9@@BBDDB??598333$7;7<ABC<AABB?BBB?AB=???ACC;????AAA@?AA@>A?BB@AA?>=:=@AA=>>>@@@@>>>@@A:::=:;;;:==7=:===???@AA7;;>@@6@=D8==CDD/@?===7>BAAAB@>;;0////(////;383=A:=>>>>@@=A<A>>>>=7;;@>@@???ACAA=;;:<==566659///==599<BBB;???A
@ATNG8:00412:06798
GATGGTAGTGTCATATGAGAGTGTGTACTCATCGTTTCGGTAAGAGACAGGTACGTTAATAGTTAATAGCGTACTTCTTTTTCTTGCTTTCGTGGTATTCTTGCTAGTTACACTAGCCATCCTTACTGCGCTTCGATTGTGTGCGTACTGCTGCAATATTGTTAACGTGAGTCTTGTAAAACCTTCTTTTTACGTTTACTCTCGTGTTAAAAATCTGAATTCTTCTAGAGTTCCTGATCTTCTGGGCTGCGCTGATATGCGCTACCATCGACCTCTAGAAGTCT
+
444<8>>;69655:<;9655555::;555<<://-8(--(--(---5577299555.5.5554.5.5>;9555::)/////$//)/9;;3;<;=:?>?:@DACBCBCB?AABAAABC?CBC@C@CCBCBBBC@CCCD?@AECCBCCCCBBECBBB@DCC@BB?D@DCBCCCC@@<@???@7?=@>;;;;;*;ACCC;;;CBBBBA@C5;;<<*<AAAB?B9<;?BBBCCCI@C@CBCCDD@A@DC=C;;;ACCCBBBCCCDCCCC@BBBB;;6;@BBBC@DB@@
@ATNG8:00423:06781
GATGGTAGCACGAGTCACTCATATCCAGAAGATCAGGAACTCTAGAAGAATTCAGATTTTTAACACGAGAGTAAACGTAAAAAGAAGGTTTTACAAGACTCACGTTAACAATATTGCAGCAGTACGCTCACAATCGAAGCGCAGTAAGGATGGCTAGTGTAACTAGCAAGAATACCACGAAAGCAAGAAAAAAGAAGTACGCTATTAACTATTAACGTACCTGTCTCTTCCGAAACGAATGAGTACTATGTAGAGCTCTATACTAATCGACCTCTAGAAGTCT
+
@@AE@DCDBBBB>CDBBBBBAA>>@<=BE@@AABBB>C?ACB@@;;59=:@;@C:::<<<)<8<A>@?CBBBCC=?9;5999(5506:@@@2CCC@CAAACDBA@>@>BB@BCB?BDBBCCICCDCCCBCCC@CCCC@CCCBDCCC?C@C::::DDCCBCC=ABBBBC?AA=ACD?CCBBB>?<<999::99%9>;;>8BB;AAA=D=<<>?;A=@@CCC?BAAAA??<??BAC>CAA>???BBBBBBBCCCCCCC>>>ABDD?@9<;<681888==>9=;;;
@ATNG8:00437:06794
GATGGTAGCACACGAGTTCTCATCGTACTCATTCGTTTCGGAAGAGACAGGTACGTTAATAGTTAATAGCGTACTTCTTTTTCTTGCTTTCGTGGTATTCTTGCTAGTTACACTAGCCATCCTTACTGCGCTTCGATTGTGTGCGTACTGCTGCAATATTGTTAACGTGAGTCTTGTAAAACCTTCTTTTTACGTTTACTCTCGTGTTAAAAATCTGAATTCTTCTAGAGTTCCTTATCTTCTGGGTGCGCTACAGTCTCTCTACATCGACCTCTAGAAGTCT
+
;59C9=BBBBCCBBBBDB@AABCDC??@BB@@<@@@@<BB?B?BCCCCICACAABC@C@BBCC@C?CBCBBBCDD:BBBBB1BB@CAAA8ABCD@CDC@AA8::@@@A?BBCCBBBB=A@C?D?BBABBBBB=@A==5::>>==>@@DBAA@;;;7888:>>:>:>AAAA===><>>AAA5A;?;?<@@@,>@===,--3---9;<>8====.9<=>?;D9>>;>>==;:;8=0818A@A377@@788888@@C@@>>>??@@?<<888//*/88<9;8<:::
@ATNG8:00439:06751
GATGGTAGTATCTGCACACTCTGTCCAGAAGATCAGGAACTCTAGAAGAATTCAGATTTTTAACACGAGAGTAAACGTAAAAAGAAGGTTTTACAAGACTCACGTTAACAATATTGCAGCAGTACGCACACAATCGAAGCGCAGTAAGGATGGCTAGTGTAACTAGCAAGAATACCACGAAAGCAAGAAAAAGAAGTACGCTATTAACTATTAACGTACCTGTCTCTTCCGAAACGAATGAGTACACACTCTCATATGACACTAATCGACCTCTAGAAGTCT
+
;56>;=AACCCCAABCCCCCCBCCC?CAA>BBBBCCAC=ABEECBA>AB?B?BCA>>???.?@BAA@DFCC?>>8?@>????,;;59299909@A?CCCCECCCC?C?BB?CCC?BBBCCCCCFBCCCCDCC?CBBB>AABBB@BA>B>ABB?ABACCCCCACBBCCC@CB?@??<??@@@8@>=8=AAAB2BB?CCBBCCBAA7:6;A??9=:>?BBB@CCAAABC?B?AAA<ABF@BAABBBBBBBAABBBDDAADBBBDCC?BBBBB?AAABBC@DA@A
@ATNG8:00444:06752
GATTAGGAGACACGTCCACACGTACTCATTCGTTTCGGAAGAGACAGGTACGTTAATAGTTAATAGCGTACTTCTTTTTCTTGCTTTCGTGGTATTCTTGCTAGTTACACTAGCCATCCTTACTGCGCTTCGATTGTGTGCGTACTGCTGCAATATTGTTAACGTGAGTCTTGTAAAACCTTCTTTTTACGTTTACTCTCGTGTTAAAAATCTGAATTCTTCTAGAGTTCCTGATCTTCTGGATACACTCATGTGCACCTACCATGACCTCTAGAAGTCT
+
///7<;8?BBB@@;;;@CCCBCCBBBA;;7;BBC=BB?B?BBBCCCC@CCBAB>B?B@ED@DADAAACCCCD@CCCEC3CC?CBBB>BBBC>AAA=AD=?@BBAA@BBBBBBBB>AAB?B@BBBBBBEC@BBAA<777>>::;AAAAA????=BBB>==:=<@@CCAA;<;7;;AAA6A;>:>?>>=/>=878)9::888====8=@?@/?;;99496<<9?>>>>>B=A9<>>AAA:==A<>>@@@A888>>>@BBC=A>><>>@AA<@>>=><5:9<<
@ATNG8:00401:06822
GATGGTAGGTGCCATGAGTGTATCCAGAAGATCAGGAACTCTAGAAGAATTCAGATTTTTAACACGAGAGTAAACGTAAAAGAAGGTTTTACAAGACTCACGTTAACAATATTGCAGCAGTACGCACACAATCGAAGCGCAGTAAGGATGGCTAGTGTAACTAGCAAGAATACCACGAAGCAAGAAAAAGAAGTACGCTATTAACTATTTAAACGTACCTGTCTCTTCCGAAACGATGAGTACTATAGACTATCTGAGACTACCATCGTTCGGTCAGAGTCT
+
>:;=9=>B;CC@:BBBBCCCDBACBCCC<A@@A@@:@?;;9CCCC@BB?B?ABBBBBBB1@:>>A?A?B997;3<;7799*3<6>6B=<1<8<:<370==://*/49726-/(//:///@A::9><====;?888;888;=:::4;7;=C?BBBBB???=A@>>@A=9959@@?B???>@>@898787'6967:5=8:@852766<:::)88(8997718;;786<9<=<<<4799=@@@@DAA@>>66///88888=>=;:::=>????B@<AA===>>@A
@ATNG8:00401:06846
GATGGTAGGACGAGCGTCTGAGAGGTACTCATTCGTTTCGGAAGAGACAGGTACGTTAATAGTTAATAGCGTACTTCTTTTTCTTGCTTTCGTGGTATTCTTGCTAGTTACACTAGCCATCCTTACTGCGCTTCGATTGTGTGCGTACTGCTGCAATATTGTTAACGTGAGTCTTGTAAAACCTTCTTTTTACGTTTACTCTCGTGTTAAAAATCTGAATTCTTCTAGAGTTCCTGATCTTCTGGCGCTCTGTCACGTCTGCTCCATCGACCTCTAGAAGTCT
+
445>@CDDACC;66<@AAAB@BBB?CCBBDCD>B;;;0;@<@<@BBCCBB@BCC<<:;@DCA@?A?CDEDE;;::49>>:>(44.4:::4<@B>@CCC@BB9;;@A;;7;BCCCCCB?BBB?B?CBBBBCCC@DCEE@CBAACCCDCCBBBCDCC@BBB?BB@D@BBBAAACCC?B;;;;.;>D?BBKJJ1AB;;<0<;B;;;BA@A@EDED5BCCBB?A>AB@BBA@@@B?BABBBCCD@@@FBHCCBBAA@BBBB@@;;;@B>AACCCC@BB???@=@@@@
@ATNG8:00420:06948
GTGGTAGGTGCGAGCATGAGTGTATCCAGAAGATCAGGAATTCTAGAAGAATTCAGATTTTTAACACGAGAGTAAACGTAAAAGAAGGTTTTACAAGACTCACGTTAACAATATTGCAGCAGTACGCTCACAATCGAAGCGCAGTAAGGATGGCTAGTGTAACTAGCAAGAATACCACGAAAGCAAGAAAAAGAAGTACGCTATTAACTATTAACGTACCTGTCTCTTCCGAATCGAATGAGTACGATGAGAGAGCTCTCTCTACCATCGACCTCTAGAAGTCT
+
4<=8=B>9=@0////:9<;;;>::;B995<9::89//)/6;5;;;;;7;><A;><<99999$::?=@@A@@@::;0;A@A@A7?B;A4;;;&555.5><;<BB@@<@<@@<@AB@BBBBDBBBBBBBCCCBB@BBBB@CCBABBBD<B=B::9;CCDCBBBAC@@@CB@CC>A@D?@@DBB9???=@@@A@.@B>BBBBCCBBB>A=AAA@>A?AABDC@CB@@ABB>B?BC@BCBC?ACBBBBBBD??@BBBBBDBBBBBBBBB?BBBBBB@BC???B?BBBB
@ATNG8:00421:06927
GATGGTAGCACGAGTCATTCATATCCAGAAGATCAGGAACTCTAGAAGAATTCAGATTTTTAACACGAGAGTAAACGTAAAAAGAAGGTTTTACAAGACTCACGTTAACAATATTGCAGCAGTACGCACACAATCGAAGCGCAGTAAGGATGGCTAGTGTAACTAGCAAGAATACCACGAAAGCAAGAAAAAGAAGTACGCTATTAACTATTAACGTACCTGTCTCTTCCGAAACGAATGAGTACAGAGAGTACGATATGTCTATCGACCTCTAGAAGTCT
+
;56<8===AA==556<A@9BCBDGD@DBB?ABBA;;6;>;;;BABC@DDAD@CCDBAABA0A=BAADBABBAA@8@B;;;;;$9949.555&59949969=?@;;7;=AG=ABB;99BDCAAACCGHDDDBB@BCBB?CCDC@@?A=A>A;;9;CBBCD@?=@????D@BB@BBB?BBCCC=CCD>BBCCC2AA=BBBBBB@>:+/+/:8849469@A@=@@?>?>>9>=@AB=ACD?AAABBBCCEDBCCABBBBBBBCBBBABBBBB?BCCBBA=AAAA
@ATNG8:00429:06941
GATGGTAGTACATGATAGACGACACCAGAAGATCAGGAACTCTAGAAGAATTCAGATTTTTAACACGAGAGTAAACGTAAAAGAAGGTTTTACAAGACTCACGTTAACAATATTGCAGCAGTACGCACACAATCGAAGCGCAGTAAGGATGGCTAGTGTAACTAGCAAGAATACCACGAAAGCAAGAAAAAGAAGTACGCTATTAACTATTAACGTACCTGTCTCTTCCGAAACGAATGAGTACGATGAGAGAGCTCTCTCTAATCGACCTCTAGAAGTCT
+
;66><>CDDCBCBCBCCCCD:;;BB?BBB@CCCB;;:;@BBCBBBC@CC?C?A?B;;;;;*;<BB@CCCBBBCC;BD<<<;.4B8?8@@@0AAB>BKEHECCAA=A=AC@CCG@BBBDCCCCBCB?@@BBB?BBCC@CGCCCBCC@C?B::9<DCCCDDC@CCBBBC?BB?BCC?BBBBA8@9929<<<<,<A<@?@?BBB??<?=A@AC;?<?BCECACCBBBBB?B?BCC?CDD@CCCBBBBDCCBABBBABBCCBBBBBC>AABBB@BBBBBB??===
@ATNG8:00468:06445
GATGGTAGCGCACACATAGATACAGTACTCATTCGTTTCGGAAGAGACAGGTACGTTTAATAGTTAATAGCGTACTTCTTTTTTCTTGCTTTCGTGGTATTCTTGCTAGTTACACTAGCCATCCTTACTGCGCTTCGATTGTGTGCGTACTGCTGCAATTATTGTTAACGTGAGTCTTGTAAAAACCTTCTTTTTACGTTTACTCTCGTGTTAAAAATCTGATTCTTCTAGAGTTCCTGATCTTCTGGTATGACTAGTGTACTAACTCGACCTCTAGAAGTCT
+
---8388A>955999BCCBBA:;:<@=99954.4::=269@C?BBBAA;;7@;=:95)48<;5<6;=B@?@@C<::7499999$4438>>>8=;;95:5/)/7)/////96;<===;99.555.569;;<<;;;8<;;;7<<655;595555;;;::.5.5>5<=:=9>A@?<;5557;55555$549455555$5@955)555555555:.5555$5::5567;?:>>??><<04.4;899:5:492:999999>>@::555;.//////)/777;>5:88/
@ATNG8:00477:06440
GATGTCATATGAGAGTGTGTACTCATTCGTTTCGGAAGAGACAGGTACGTTAATAGTTAATAGCGTACTTCTTTTTCTTGCTTTCGTGGTATTCTTGCTAGTTACACTAGCCATCCTTACTGCGCTTCGATTGTGTGCGTACTGCTGCAATATTGTTAACGTGAGTCTTGTAAAACCTTCTTTTTACGTTTACTCTCGTGTTAAAAATCTGAATTCTTCTAGAGTTCCTGATCTTCTGGACAGAGTGTGCAGATACTACACTGTACTCTACCATCGACCTCTAGAAGTCT
+
956<<A<B==BCCCCBCCCCGCCCAA?ACCC>ABFGBIBCCCCB@CBBBD@D@BBCC?B@CCCDCAAAB?BBDDD2AA?CBCB?AAAB?BAA=AA000:===:=BBCBBCC?BBC<>;?AA<???;5;>>>;;;;A@>>>==?>>====:878<@B<A;A?AA>>>>>7;=BBB6<9==BBDAD/?@AAA6=88888=;>>:??>>/:977<5:5;?8><;;A<=8><:99<99-//96888>=A@>>>@@;;;;;;;;><===>>>=>>A=A>=B@@<@@@@BC@CCBB
@ATNG8:00480:06418
GATGTAGTCTCAGATAGTCTATAGTATCATTCGTTTCGGAAGAGACAGGTACGTTTAATAGTTAATAGCGTAACTTCTTTTTCTTTGCTTTCGTGGTATTCTTGCTAGTTACACTAGCCATCCTTACTGCGCTTCGATTGTGTGCGTACTGCTGCAATATTGTTAACGTGAGTCTTGTAAAAACCTTCTTTTTACGTTTACTCTCGTGTTAAAAATCTTGAATTCTTCTAGAGTTCCTGATCTTCTGGACGACGCGCACTGACACTACCATCGACCTCTAGAAGTCT
+
88889;A@A@B?;;<<<>>;;;::555544.459>4;;7;8>955555.599445)48<<=<7<8<<::;54.4;.44;;;);==5545:244594955.59.55449<499;;999?244929.9>99;?9:2:@>>:@>@@A@AAA::9=>;00+000*/0271889;99955.555555$55;:;;DAA+66;;90955555555/6:;;;(7//)/7297=@:;;;555<0505><><?7;9649;@=?;>@@?999BCCCCCC<??;;<<9C>@A@?=?==>
@ATNG8:00481:06419
GTGGTAGTGTGTCTCTGAGAGTAGTACTCATTCGTTTCGGAAGAGACAGGTACGTTAATAGTTAATAGCGTACTTCTTTTTCTTGCTTTCGTGGTATTCTTGCTAGTTACACTAGCCATCCTTACTGCGCTTCGATTGTGTGCGTACTGCTGCAATATTGTTAACGTGAGTCTTGTAAAACCTTCTTTTTACGTTTACTCTCGTGTTAAAAATCTGAATTCTTCTAGAGTTCCTGTTCTTCTGGGCTGCGCTGATTGCGCTACCATCGACCTCTAGAAGTCT
+
/772////////----/////;<<<955;44.488919<7<9<<BBBCC@DLDBB?B=CCBC?C@BAAACCBAB>ABCEC5=B?CCDF?B===7<;;6;;266=B=C@CCBBBBBB@CBC@B?CCCCCCDC@CCBB=AACCCABADCCBCA@AE@BBB?CC@C?CBCCCCECC@CCCDC=B@B>;<;;;*;AABA=BBBCBDDDCC5;;;;*;;;;A;@6;:?BCBCBBB@G@CBB@CC@BBCC<B;:;@@@@AA?ABBBBCB@CCCCBC@BAAAAA?ACBA
@ATNG8:00454:06498
GATGGTAGGCGACATACATACTCGCCAGAAGATCAGGAACTCTAGAAGAATTTCAGATTTTTAACACGAGAGTAAACGTAAAAAGAAGGTTTTACAAGACTCACGTTAACAATATTGCAGCAGTACGCACACAATCGAAGCGCAGTAAGGATGGCTAGTGTAACTAGCAAGAATACCACGAAAGCAAGAAAAAGAAGTACGCTATTAACTATTAACGTACCTGTCTCTTCCGAAACGAATGAGTACTATGTAGAGCTCTATACTAATCGACCTCTAGAAGTCT
+
:55<7;94.44449;;=>>CAA@CD>BBCABBDBBB?B<@@B;99>;=?199(38888;<;+;488::=>>BBBB<??@@@?@0:;89===>2CAA=B;66;><<@<A=@A;@@@;@@ABBBCCCA>>@000<8<<>>8995:>A:>9?=A@@>BBBBBCCC?BA@@?A?BF?BBC?>>777*9>=9>@@>>,>?499B??=A570839897:>5::9:9:>A:;;<<9=9<<=7=<<7@AAA@A@ABBAAABBA=>@===?:;::=;897177999949997
@ATNG8:00486:06479
GATGTAGAGAGACTGTAGCGCACCCAGAAGATCAGGAACTCTAGAAGAATTCAGATTTTTAACACGAGAGTAAACGTAAAAAGAAGGTTTTACAAGACTCACGTTAACAATATTGCAGCAGTACGCACACAATCGAAGCGCAGTAAGGATGGCTAGTGTAACTAGCAAGAATACCACGAAAGCAAGAAAAAGAAGTACGCTATTAACTATTAACGTACCTGTCTCTTCCGAAACGAATGAGTACGATGAGATCTCGTGTGCTACCATCGACCTCTAGAAGTCT
+
44566>CCCBCCCCDDDCCBBBBD=BBC?DDBB@@?@AEEECCCC@CC@B?BBCBCCCC3C?AAACCCAABCC>A9;;AAA0@A=A4;;;.;CCACDCCCCDCD@B@CB@BBD@BBACCCCCCCCCCCBBB@DCCC?BAAACCBB?C@CBB?BCCDCBCCACCCCBB@BB@?@?<??BCH=BBB>ACCCC3CC@B???CDB@@8;5;>;:5::==BAA?AAAABBB@B?BCC=BBD?AAABBCCABACCBBBBA===??@AA@@:==??8838@A@?@=?888
@ATNG8:00457:06545
GATGGTAGTCTCAGATAGTCTATAGTACTCATTCGTTTCGGAAGAGACAGGTACGTTAATAGTTAATAGCGTACTTCTTTTCTTGTCTTTCTGTGGTATTCTTGCTAGTTACACTAGCCATCCTTACTGCGCTTCGATTGTGTGCGTACTGCTGCAATATTGTTAACGTGAGTCTTGTAAAACCTTCTTTTTACGTTTGCTCTCGTGTTAAAAATCTGAATTCTTCTAGAGTTCCTGATCTTCTGGAGATACACATGATACTCTACCATCGACCTCTAGAAGTCT
+
8444399444499::5555555:99;55/7//)///;3<=9>7777////47////7=8==<>=@:>><665>>>46/;;+78+/--89(---/93:::6:=/344<@C@CCCCBB@@<;;;5<5;AA@AA@@=@BBC>AACAAAC;;;A@@ABBB@BBB?@@?B=@@?::9??B@CBBCC;C?C=;;;;;*;;AAA0;;::A@BCBB4:;;;*;BBED?B89:499>@;9;;@;:99AAA=@@B>BAB<;;B@@@@@A@BCDBBB@CA@?::3:@@?AA@B??@
@ATNG8:00476:06599
GATGGTTGACACGTGTGCTCTCTCGTACTCATTCGTTTCGGAAGAGACAGGTACGTTAATAGTTAATAGCGTACTTCTTTTTCTTGCTTTCGTGGTATTCTTGCTAGTTACACTAGCCATCCTTACTGCGCTTCGATTGTGTGCGTACTGCTGCAATATTGTTAACGTGAGTCTTGTAAAACCTTCTTTTTACGTTTACTCTCGTGTTAAAAATCTGAATTCTTCTAGAGTTCCTGATCTTCTGGGCTGCTCTGATATGCGCTACCATCGACCTCTAGAAGTCT
+
:56>;?9BBCCCBBBBAAADDDIEF;;;CICB=A@@B=BB>B?BBCCC@@:;;AAC?C?AA@@>@@BABBDCB<A:87333$798>:::,7<;;6<80*/;)/0/99958@A=??BC>A=A>D;>>>99888:>>>>=?@@A??@:;;@>>=<<<5788:?><A=@??AAAB@@<>>?>?1;6;;?=@@@,>@@@@///65;;9???36666)6///90508A<???@@>A;@<@@@???<=>=@9@;;;@===@???@@A????8<<=@@@<@@???A=A@?>
@ATNG8:00464:06630
GATGGTAGCTATACGTATATCTATGTACTCATTCGTTTCGGAAGAGACAGGTACGTTAATAGTTAATAGCGTACTTCTTTTTCTTGCTTTCGTGGTATTCTTGCTAGTTACACTAGCCATCCTTACTGCGCTTCGATTGTGTGCGTACTGCTGCAATATTGTTAACGTGAGTCTTGTAAAACCCTCTTTTTACGTTTACTCTCGTGTTAAAAATCTGAATTCTTCTAGAGTTCCTGATCTTCTGGACAGAGTGTGCAGATACTACCTTCGACCTCTAGAAGTCT
+
0//<8=????ACCBBCCCCCCCCCCCCCCCBA?AECC>BCAC@CCCBCCC@BCBCC@C?A@AD@D@CBBCCBB=C?CDCCC3CD?E??=58BBB>AAD@CC99:?BCC?BBBBBBBB?BBB?B??@ADA@>>:>@BB<@@@@@@@@@@AAAA=??=???=AA=B;>>?@@AB>>;>AAAA3>>9>><@@@,:;333)--6---966:8?=>=.9>>>A;A<AA<AAAA>?>=C=CAAAAA:>=><@@C@???AAAAA@@>>>@AA=C=>?@A<>>=@@@<@@>>
@ATNG8:00489:06628
GATTAGTATAGAGCTCTACATAGTACTCATTCGTTTCGGAAGAGACAGGTACGTTAATAGTTAATAGCGTACTTCTTTTTCTTGCTTTCGTGGTATTCTTGCTAGTTACACTAGCCATCCTTACTGCGCTTCGATTGTGTGCGTACTGCTGCAATATTGTTAACGTGAGTCTTGTAAAACCTTCTTTTTACGTTTACTCTCGTGTTAAAATCTGAATTCTTCTAGAGTTCCTGATCTTCTGGTATACACACTCGCTCGCTACCATCGACCTCTAGAAGTCT
+
5568<@CGCCBCCDDCCDCCCCCCCCAA;;7;ABI?EE?B?BCCCDCCAGCC;98:?CBBC@B?BABA==;9<333777$:757=@@8AA@A????=AC=???EAA>B???AAAB?@AA<A<??@:::AA;A?9949;;;<<99:<;;<@///6;7;5;=:>8=<@>=;;77-22255&2+2068889*9>>>=3855588<><>1///)/////)/4<<4::?>==>2828>==>>5;8918>===>ABB>==>>AA>>>=9=/--77---/<<<9=@B?
@ATNG8:00468:06657
GATGGTAGGACTAGCGTCTGAGAGGTACTCATTCGTTTCGGAAGAGACAGGTACGTTAATAGTTAATAGTGTACTTCTTTTTCTTGCTTTCGTGGTATTCTTGCTAGTTACACTAGCCATCCTTACTGCGCTTCGATTGTGTGCGTACTGCTGCAATATTGTTAACGTGAGTCTTGTAAAACCTTCTTTTTACGTTTACTCTCGTGTTAAAAATCTGAATTCTTCTAGAGTTCCTGATCTTCTGGGCTGCGCTGATATGCGCATCGTACCTCTAAGAAGTCT
+
9;<B>BAB?B@<==;;;BBBBCBCACCCCEBB@BABB>CC@D?DCBBBBBACCCBB?B@CCCEAGAFEBABBA@@=;<;;;);924;=>=A>=B<G=C@CB?::;CBB?AA@@??@C@CBC?B?BAA@@@??8>?@@=@@AA???AA>AB@@A@>188818==B=@?@BBA?:;575;9:-6)/(/////(/99>>-857577775605888(8///7*.+5C9>888A>>9>9??>>>@<666;19///667<>>=<966///5552206---(-728562
@ATNG8:00468:06691
GATGGTAGCTCTGCTCTGACTCTCGTACTCATTCGTTTCGGAAGAGACAGGTACGTTAATAGTTAATAGCGTACTTCTTTTTCTTGCTTTCGTGGTATTCTTGCTAGTTACACTAGCCATCCTTACTGCGCTTCGATTGTGTGCGTACTGCTGCAATATTGTTAACGTGAGTCTTGTAAAACCTTCTTTTTACGTTTACTCTCGTGTTAAAAATCTGAATTCTTCTAGAGTTCCTGATCTTCTGGGCTGCGCTGATATGCGCATCGACCTCTAGAAGTCT
+
;56>9==BB<;;;B@ACAAACCCCEDDCCBBB?:;<C=BB>@=ACBBBCCACCCCCBE?BBBCACACCCCCCCCC?:;;;;.;C?CABB<BABB@CCDADC:;;ACA@<@AAA@@@A6;;A?A?CBCCCCBB@BDCC9;:BBBCCDDDBBBBAAC?BBB<@@<@<@BBBBCCCC?AABBA7B7<7;BCBC5CCCCC?DHGFDBBA@@5;;;;*;C@B@?@=@A?BDBCBBA?B@BCBBBA?B@BB9B000@B@@ACCFFECCCBBBCDADCCCCC@CBBC
@ATNG8:00485:06655
GATGGTAGCACACGAGATCTCATCGTACTCATTCGTTTCGGAAGAGACAGGTACGTTAATAGTTAATAGCGTACTTCTTTTTCTTGCTTTCGTGGTATTCTTGCTAGTTACACTAGCCATCCTTACTGCGCTTCGATTGTGTGCGTACTGCTGCAATATTGTTAACGTGAGTCTTGTAAAACCTTCTTTTACGTTTACTCTCGTGTTAAAAATCTTGAATTCTTCTAGAGTTCCTGATCTTCTGGGTGCGCTACAGTCTCTCTACCATCGACCTCTATAAGTCT
+
445:7;ECCCCC@@BBBCCCCABADECCBC@A<ABBB0<:6;1:BBCC@@?ACCCD?B?BDCC@B@BDCDDBC@@599898$9;7;BBB>BDAA>AA@=@A<??AABB>A???@@>>8?@@:?<?A=@=88819?>>:==AA>>>;;;=B@@@@@:;<;=AA<@<===AAAA==7<8988)89@79888)8=@?A9@==876>@@@;<@>>,=//-/>7<9>>:=AA?>>>=D=BA??>=89///)///===A???@BBBBA@@@:==?<=<7=///9=9<<?@
@ATNG8:00487:06658
GATGGTAGTATCTGTCTACGAGAGCCAGAAGATCAGGAACTCTAGAAGAATTCAGATTTTTAACACGAGAGTAAACGTAAAAAGAAGGTTTTACAAGACTCACGTTAACAATATTGCAGCAGTACGCACACAATCGAAGCGCAGTAAGGATGGCTAGTGTAACTAGCAAGAATACCACGAAAGCAAGAAAAAGAAGTACGCTATTAACTATTAACGTACCTGTCTCTTCCGAAACGAATGAGTACTATAGACTATCTGAGACTGCCAAGGCACACAGGGGATAGG
+
;56>:>BCBAA?B@AABBBCGDDCB?BBE@EA@@;;:;@CCCABBB?BC?B?AAABBDCC3C?BBB@??ABAAA;@>?????,?A=A<@@@7@BB>BBBCCBBBB@C@@@>@BB?CCBABBBBCDCCCCCCC@CBBB?@@@AA@@@@C?@A@=@C@@ACDC@CDCDCC?@?<?A@<@ABBB7=<?;@@BBB3BD@BBBC????;6;;?>>><A>FA@@@?BBCCB@@=??AAB=BCC?CCBBBBBBBBBABBAAABA:::9BBBB?C?B?BBBCBBBCC6@@000
@ATNG8:00457:06735
GATGTAGCACGAGTCACTCATATCCAGAAGATCAGGAACTCTAAGAAGAATTCAAGAATTTTTTAACACGAGAGTAAACGTAAAAAGAAGGTTTTACAAGACTCACGTTAACAATATTGCAGCAGTACGCACACAATCGAAGCGCAGTAAGGATGGCTAGTGTAACTAGCAAGAATACCACGAAAGCAAGAAAAAAGAAGTACGCTATTAACTATTAACGTACCTGTCTCTTCCGAAACGAATGAGTACGATGAGATCTCGTGTGCTACCATCGACCTCTAGAAGTCT
+
444;==BBBB==665;;9=:;;<<8===8555555.5.5995515=7==59800*0/)/0/0/#/1757///76666.6345555$55.5.55505AA9;<<B@::00+/69:6??A69:@ABCCCCD=;;BBBB?BB@@>@ACCCF??=A@DAA>BAABCBBB?CCCCAA>AC???>;?????8==@;::::9:%:9:9A=B=9>A;=><>8>>2=8:;@AA>ABDAA@?<??AAA>BBB?ABBBBBBBBABABBBB>>==>>>>>==8=@>=<<;:::?=<8:::9
@ATNG8:00473:06740
GATTAGCGAGAGTGAGACGCAGTACTCATTCGTTTCGGAAGAGACAGGTACGTTAATAGTTAATAGCGTACTTCTTTTTCTTGCTTTCGTGGTATTCTTGCTAGTTACACTAGCCATCCTTACTGCGCTTCGATTGTGTGCGTACTGCTGCAATATTGTTAACGTGAGTCTTGTAAAACCTTCTTTTTACGTTTACTCTCGTGTTAAAAATCTGAATTCTTCTAGAGTTCCTGATCTTCTGGTGAGATATGCATGATGCTACCATCGACCTCTAGAAGTCT
+
5568===666====BCC;66;<=@ABCEF@CBCB>BDAD@CBBBCCC@DBBBB:::;BBB@F@DBBBBB===8?;???1;<8BBBB;BDDD?BBC@CD=???A@@>AAAAAA??<?BB?B>??>AA==>=??AA;>>A@===888=@@@>>>=?==9==8=7;;BBC@@??578@AA5A:>8>>>>>/==;;;1;=>;;;===?<?BAA/>887=8>9==9=>>AA@@<?<?@@@BB7;;A=BAAA@=>=@?;::::;:>>>=>===>>;>??C>>:=>BB
@ATNG8:00480:06734
GATTAGTATAGAGCTCTACATAGTACTCATTCGTTTCGGAAGAGACAGGTACGTTAATAGTTAATAGCGTACTTCTTTTTCTTGCTTTCGTGGTATTCTTGCTAGTTACACTAGCCATCCTTACTGCGCTTCGATTGTGTGCGTACTGCTGCAATATTGTTAACGTGATTCTTGTAAAACCTTCTTTTTACGTTTACTCTCGTGTTAAAAATCTGAATTCTTCTAGAGTTCCTGATCTTCTGGTGTCGTCTATCATGTACTACCATCGACCTCTAGAAGTCT
+
99;8ABCBBBBCBBBCCDDBBBCCCCCC99:9BCC?BB@D?BBCCCAA@BCC@@?@ACCBB?B?BAAACCBBB?BBBCB3BA<A997,7A@A>BBB?BA799?@@B?BBBBBBBB>?AA7;7;?<<=@@@<AAAA<AAA@<<<AAAAAAA>>><???;AA=D:>==>AA==>677EDD5B7;7;=AAA/@@:991967///<<<?<????/>887A<@<@@<ABAC?>>=C=A@@===///=9===BAA>>>@AA;;;????A;???A@@<@@@AAA;?:::
@ATNG8:00474:06776
GATAGGCGAGAGTGAGACGCAGTACTCATTCGTTTCGGAAGAGACAGGTACGTTAATAGTTAATAGCGTACTTCTTTTTTCTTGCTTTCGTGGTATTCTTGCTAGTTACACTAGCCATCCTTACTGCGCTTCGATTGTGTGCGTACTGCTGCAATATTGTTAACGTGAGTCTTGTAAAACCTTCTTTTTACGTTTAACTCTTCGTGTTAAAATCTGAATTCTTTTAAGAGTTCCTGATCTTCTGGTGTCTGATCTGTATCACTACCATCGACCTCTAGAACGTCT
+
956=A<AB@@@B@@@CB966==>BBBCCC?ACBC=CC=@=@@>@?@B?BCCBB@B7::?@<?:C?;?=:8994797877#3;6999923::>085<8?A@A@AA??9?AAABABA?BBC@D?B=:;::::7====<=>>AA@@;;;;:>9::;58885;:8=::::@@A?@@<>>>?>-;5;188BBB/BC???3;5;;;;4:??;;7;AA1>;:884849::;)/)/866064;===9<47:91669///;866:@EAB??;;;;=;;77<7///:62-22,,,
@ATNG8:00486:06765
GATGGTAGTAGTACACTAGTCTCTACCAGAAGATCAGGAACTCTAGAAGAATTCAGATTTTTAACACGAGAGTAAACGTAAAAAGAAGGTTTTACAAGACTCACGTTAACAATATTGCAGCAGTACGCACACAATCGAAGCGCAGTAAGGATGGCTAGTGTAACTAGCAAGAATACCACGAAAGCAAGAAAAAGAAGTACGCTATTAACTATTAACGTACCTGTCTCTTCCGAAACGAATGAGTACGTGTGACGTACGTGAGCTACCATCGAGGTTGTAAAGTCT
+
BBBB@BBCBCBCDECAAACCC<9:BC@CCE>BAA@@@<A>CCCGCCC@CF?C?CCBBBBBB5B@BCCCBBBCCCD>A@@@@@?,@B?C?CCD;BACGCCCCFEC@@>A?BB?BBB?BBC@@ACCDCBBBCBBB@CDCC?CAAACCBA?B?BBB@CCCDBDCCAA@ABDD?BB?999;??AAA;B??<?BCCC3BB?BBBCBCA@@<@<@>>><A<@BAAA@CC???AC?B@BCB>BBB?BBBDECBB999A@@???AAAADFCBBB@CBAACC>A998?@9CBBB
@ATNG8:00451:06817
GATATACTCGCTGATACACCCAGAAGATCAGGAACTCTAGAAGAATTCAGATTTTTAACACGAGAGTAAACGTTAAAAAGAAGGTTTTACAAGACTCACGTTAACAATATTGCAGCAGTACGCACACAATCGAAGCGCAGTAAGGATGGCTAGTGTAACTAGCAAGAATACCACGAAAGCAAGAAAAAGAAGTACGCTATTAACTATTAACGTACCTGTCTCTTCCGAAACGAATGAGTACTATAGACTATCTGAGACTACCATCGACCTCTAGAAGTCT
+
?@@B;;5>;;@BBABA@B@G8@BB?AAABBB@C?BCCDCBC?BF@C@CCACBCC>+=8;;B=B:777:919//(////$/:49)///&/8<6===B747?@<;;A=6667,-------79?>?=;9;;9>>>A=>>>==???<@;??A5::???CCD?A>>>AB@CC?ABA?BAAAA;@@@>AABBB3B@<@>=>??@@B<@<@B>>5;5;=>BB=AAABB@@:>:>@B:?BB?A;;;0..88...@:79;;;0//9;>==6@>BCBB?A==D@A<>;;;
@ATNG8:00461:06830
GATGGTAGCTCGCTGATGATATCTCCAGAAGATCAGGAACTCTAGAAGAATTCAGATTTTTAACACGAGAATAAACGTAAAAAGAAGGTTTTACAAGACTCACGTTAACAATATTGCAGCAGTACGCACACAATCGAAGCGCAGTAAGGATGGCTAGTGTAACTAGCAAGAATACCACGAAAGCAAGAAAAAGAAGTACGCTATTAACTATTAACGTACCTGTCTCTTCCGAAACGAATGAGTACTGTATCTATGTGTGCGCTACCATCGTTCGGTCAGAGTCT
+
////)/:?@?=BBCCBBBBBDDCCCACCCAAAA@@A@DACBBBBBD@DD@C@@??@@@@@2A?BAAAA::6:@A8?:;;CCC5DC?C=BBA7ACCAICDGDBBBC?C@BB@BED=@?ABCCCCCCCBCBBBC?CBBB?BBAAABBB@C@C??=@CCCDCCC?CCAAAA?CC@BBB?BBDEF>BAA>ABDCC3BB@BBBBBBAAA<A<::;B9=8=?BAB?BBAAAAA>A?BBC=CCC???@BCBBAABBBBBBAAABBEBBBBC@<>>??@<??<@AA;;;@=>
@ATNG8:00479:06804
GATGGTAGCGCATATCAGCGCAGCCCAGAAGATCAGGAACTCTAGAAGAATTCAGATTTTTAACACGAGAGTAAACGTAAAAAGAAGGTTTTACAAGACTCACGTTAACAATATTGCAGTCAGTACGCACACAATCGAAGCGCAGTAAGGATGGCTAGTGTAACTAGCAAGAATACCACGAAAGCAAGAAAAAGAAGTACGCTATTAACTATTAACGTACCTGTCTCTTCCGAAACGAATGAGTACGATGAGAGAGCTCTCTCTACCATCGACCTCTAGAAGTCT
+
>>DD>BAAADCD;:;BBBBCCBBBB;@AB>A;99==9=:>ACB???;=<8<8<<:=9===,9;<AAABCCCCCB=9;;<<<<*<;5;>BCC;AAC?BA@AA??@@7@;>?;>?>?=>=9544:<<<<<:=4889=?AC>@@@@??><>A9=:<5:6///://(333778377,335.59222'222+25555'.73....39;::5:5995505055>==8===>@>@<B>@AD>999?@AACCCBABBA::9@@@A@@@AB???B5:0==00,0@@@@A<@88/
@ATNG8:00453:06860
GATTAGTATAGAGCTCTACATAGTACTCATTCGTTTCGGAAGAGACAGGTACGTTAATAGTTAATAGTGTACTTCTTTTTCTTGCTTTCGTGGTATTCTTGCTAGTTACACTAGCCATCCTTACTGCGCTTCGATTGTGTGCGTACTGCTGCAATATTGTTAACGTGAGTCTTGTAAAACCTTCTTTTTACGTTTACTCTCGTGTTAAAAATCTGAATTCTTCTAGAGTTCCTGATCTTCTGGGCAGACTCTCACACGCCTACCATCGACCTCTAGAAGTCT
+
9569=CBCBCBBBCCCCCCBCCDECBBC::8;BBB=BL@DADBCBDBB@CCCDD@D?AACD@C9;9BBABBBA>@AAAB2BD@FBBB>BBBC@CCC?CC8;:;CBIGAABECCCD?BBC?C@CBCBB::<ACCBC@CCAAAAACDBBBBBAAB?BBB?BC?B?BBBBBBCCC;?????5??A=?????.;?ABB=B;;;;;?=>>18888(8787=4<5=@:@CAA=<=<A<B???BB6;;==6====?@===AAEA>>79:=8<<=?AA=@?>?AB<A@>>
@ATNG8:00473:06881
GATGGTAGCTCTGCTCTGACTCTCGTACTCATTCGTTTCGGAAGAGACAGGTACGTTAATAGTTAATAGCGTACTTCTTTTTCTTGCTTTCGTGGTATTCTTGCTAGTTACACTAGCCATCCTTACTGCGCTTCGATTGTGTGCGTACTGCTGCAATATTGTTAACGTGAGTCTTGTAAAACCTTCTTTTTACGTTTACTCTCGTGTTAAAAATCTGAATTCTTCTAGAGTTCCTGATCTTCTGGGTGCGCTACAGTCTCTCTACATCGACCTCTAGAAGTCT
+
:59D<@BBBBCCBDBBBBCCCCCAA@CCDB::99BAB>BB?C?BCCCBCC?CDCCC@C@CBBB@E@CBBBCBBBC@CDDEE1;9:;AAB=BBCFACBDADE<;;ACBC@CCCCDCCC@CBB?BAGCBAABBC@CBCB>AABBCBCBCDCCC@@@C@CCC@BB?B?BBBCCCFBB>B@@@@7A>C>;;;;;*;CCCJ?CCCCBBBBBB<AAAB0@ABBBAC@CC@BBBBBCBAD@AAACCB=A?BA:@AACDCCDDDBBBBBCCDDCCBBBB@BBBBCC@CBBB
@ATNG8:00452:06913
GATGGTAGCGCGACGAGCGTAGACCCAGAAGATCAGGAACTCTAGAAGAATTCAGATTTTTAACACGAGAGTAACGTAAAAGAAGGTTTTACAAGACTCACGTTAACAATATTGCAGCAGTACGCACACAATCGAAGCGCAGTAAGGATGGCTAGTGTAACTAGCAAGAATACCACGAAAGCAAGAAAAAGAAGTACGCTATTAACTATTAACGTACCTGTCTCTTCCGAAACGAATGAGTACGATGAGATCTCGTGTGCTACATCGACCTCTAGAAGTCT
+
444<8==B944445595659;;555)59949;555<493444444:7;;:<8<B595BBB1C=>=8=:888//(//////&5<8>.555&5;<8<>BCCCBBB>B?BB>A;;7;AAABBCBBB@@@BCBC@CBBB?BBCDBCBB>A=AA@=AAAAABBB?BBBCCD?CC@BAA999AAD=AAA>ABAAA3AA=ABBBBB@@A=B<>>>A=C=;;@CB?ABBBABA@C?BBG>BBB>AABBBBCBBBBBBBB@@>>>@?>=====?>>8838>BBBB<@??>
@ATNG8:00462:06909
GATGGTAGCTCTGCTCTGACTCTCGTACTCATTCGTTTCGGAAGAGACAGGTACGTTAATAGTTAATAGCGTACTTCTTTTTCTTGCTTTCGTGGTATTCTTGCTAGTTACACTAGCCATCCTTACTGCGCTTCGATTGTGTGCGTACTGCTGCAATATTGTTAACGTGAGTCTTGTAAACCTTCTTTTTACGTTTACTCTCGTGTTAAAAATCTGAATTCTTCTAGAGTTCCTGATCTTCTGGGTGCGCTACAGTCTCTCTACCATCGACCTCTAGAAGTCT
+
///8(--8--//;;>=>;;;55555555;9997<<<<6<=:@:666==>C@???@?7;7;<<>9>:>669<@<<<8<==;;(5505<<C7900/)//:277,554<;;.55949444.49938055?;><00*/://*/>B@@@AA@:;:A@AAC?@@B@DG@C@A:;;@@@@@49999,56:4/////$//:::.;5556<<<::)////$///997<7<=266;<<;B7?7;>>A@@:=:;:.9@>@?@AA@@>BBB:::BB>@@@@::7:@@@?@=@AAA
@ATNG8:00465:06903
TGGTAGCTCTGCTCTGCTCTCATCGTACTCATTCTGTTTCGGAAGAGACAGGTACGTTAATAGTTAATAGCGTACTTCTTTTTCTTGCTTTCGTGGTATTCTTGCTAGTTACACTAGCCATCCTTACTGCGCTTCGATTGTGTGCGTACTGCTGCAATATTGTTAACGTGAGTCTTGTAAAACCTTCTTTTTACGTTTACTCTCGTGTTAAAAATCTGAATTCTTCTAGAGTTCCTGATCTTCTGGTGTCTGATCTGTATCACTACCATCGATCCTCTAGAAGTCT
+
/7378--//////------5---/59999944.44///(/8)/)/::::BC?AA<>><87?>9>4:58>=?<888;699:99)9:6:<<B8>>AB@BDE@DD?BCBAAB;<;DDDCCC?AAC@C=@@@AA;;:=AAAA?BBCCDCCCCBBBCAAAB?A;;6;?;??CCGGCCCBC@CCCDD;C?B?ABAAB2BCCBC=A@BACA;<;B?BDCC3D@@@B?B?BB?AA@@?BB@F@BBBCCC9::B@AA;::ABBAA;99995:99934//7///1////897:::=
@ATNG8:00469:06905
GATGGTAGCTCTGCTCTGACTCTCGTACTATTCGTTCTGAAGAGACAGGTACGTTAATAGTTAATACGCGTACTTCTTTTTCTTGCTTTCGTAGGTATTCTTGCTAGTTACACTAGCCATCCTTACTGCGCTTCGATTGTGTGCGTACTGCTGCAATATTGTTAACCGTGAGTCTTGTAAAACCTTCTTTTTACGTTTACTCTCGTGTTAAAAATCTGAATTCTTCTAGAGTTCCTGATCTTCTGGTGAGATATGCATGATGCTACATCGACCTCTAGAAGTCT
+
88:>:==9955554==;?@<<=;;;<;>;;?6?99055448555::884::::=8;7;=871769///668:33,33333$393:=>=177///5;//,/5.5<<5667<;=>>=BB<=AA?A;BAB9;9?>9@@@B=:99@@@;;;=9;;;;00)09:6<<6>*0+/>:;D?9646=>==0=15.59===,=@5994955/:7////)////$/79:<8<:==7;;;?<<C:B:C>BCCC@BBD@CFCCBBCCC@@@AAAB@CDBBBBAAC?BABABB?AAAB
@ATNG8:00451:06985
GATGGTAGCGCATATCAGCGCAGCCCAGAAGATCAGGAACTCTAGAAGAATTCAGATTTTTAACACGAGAGTAAACGTAAAAAGAAGGTTTTACAAGACTCACGTTAACAATATTGCAGCAGTACGCACACAATCGAAGCGCAGTAAGGATGGCTAGTGTAACTAGCAAGAATACCACGAAAGCAAGAAAAAGAAGTACGCTATTAACTATTAACGTACCTGTCTCTTCCGAACGAATGGTACGATGAGAGAGCTCTCTCTACCATCGACCTCTAGAAGTCT
+
@@@C?C9;<?CCABACCCCCBBBCB=CCD@CCCCCC@CBCCCCCBC@BB?B@BCB:::9:.:@BBCCEBBCCB@8@A;;;;;$;<<<5555,5A=:@BBCIEEBB=A?A@<ABB=BBBBBBDCCBBBBBBCCACCCC>BBCCCCBB?B?CCC@CCCCCCCC@CCCCCD?CC@AAA=>?BBC<>=<878888)8?;A>?@BBBBC?C@BBAA=@<@ABBB>BCBBBCC@B?CC@DCC?BB?BCBBB???BBBCCBBBA@ACBBB?BBBC>><>BBBBB@BB??
@ATNG8:00496:06968
GATGGTAGGCGACATACATACGCGCCAGAAGATCAGGAACTCTAGAAGAATTCAGATTTTTAACACGAGAGTAAACGTAAAAAGAAGGTTTTACAAGACTCACGTTAACAATATTGCAGCAGTACGCACACAATCGAAGCGCAGTAAGGATGGCTAGTGTAACTAGCAAGAATACCACGAAAGCAAGAAAAAGAAGTACGCTATTAACTATTAACGTACCTGTCTCTTCCGAAACGAATGAGTACACACTCTCATATGACACTACCATCGCAATTGCCTAGTCT
+
;56:8=<@<@?;;AABCDCDCBB;;9;@C?CCCBBB?B?BB@@ACB?BCAK?B?@ACLFF1B@BBBAABBCA@A9AB;;;;;';999>???2>E@<@B?CBCB;;8;=A@@@@@>AABBCCCBCCDCBAAAB?CBBB@CCA;;;;;7<@CBB@BBBBCCCCABBBBBD?BA=@?=399988-:==<ABCCC2??<>@AABA@@@,0,/;>>,000BDEE@DBBBBBG>A?ACC>CBB@CCBBCDCCBBBBAAABABABBCBBBBD?BAAABB?B?CB@BFEDBB
@ATNG8:00472:07008
GATGGTAGTGCGTGAGAGAGAGACCCAGAAGATTAGGAACTCTAGAAGAATTCAGATTTTTAACACGAGAGTAAACGTAAAAGAAGGTTTTACAAGACTCACGTTAACAATATTGCAGCAGTACGCACACAATCGAAGCGCAGTAAGGATGGCTAGTGTAACTAGCAAGAATACCACGAAAGCAAGAAAAAGAAGTACGCTATTAACTATTAACGTACCTGTCTCTTCCGAAACGATGAGTACTGTATCTATGTGTGCGCTACCATCGACCTCTTGAAGTCT
+
///:7;>?>DCCCDDDBBCCCCAAB<ABCAJAA=AB=B=@@CBBBB<AA@B@BBB:;;;;':.:::><=C=BBB=A@9988*3@9>,977&77?=ABBBBBBBB?C?BB?;;;=A>>>>>>>?AACA==<A<A@??<@@@A??>=:==A@B@B@??EECC?CCCCAA>9979CD?CBCBB<@=>989999(9<99@>AABA@@6:5;=<=5;5;==>=>AA@@@??9=8=<<1:00000@099BBBBBACBBEDCAA???AAE?BBCBA@<>>==AB:886@
@ATNG8:00526:06409
GATGGTAGCGCATATCAGCGCAGCCCAGAAGATCAGGAACTCTAGAAGAATTCAGATTTTTAACACGAGAGTAAACGTAAAAAGAAGGTTTTACAAGACTCACGTTAACAATATTGCAGCAGTACGCACACAATCGAAGCGCAGTAAGGATGGCTAGTGTAACTAGCAAGAATACCACGAAAGCAAGAAAAAGAAGTACGCTATTAACTATTAACGTACCTGTCTCTTCCGAAACGAATGAGTACGATGAGAGAGCTCTCTCTACCATCGACCTCTAGAAGTCT
+
445<7<=AAABB;;=CGEDFCC;;;7;BB?BB@B::79=BAB99:C?CC@C@BCDDCCDC5C@BAACCCCDCDC<C@;<<<<*;C>C5;;;&9B@<BAABA@@00)08;;8=8?7;>>>CBBC@@@BC;;;B@CECC@BEDBBBBC@CGJCB@BCCCF;;;@BAAA;;8;B?ABC9::CCC>BBB<:::::(9><@@?@BBCBB>A>@@AA:>:=>@@>=@9954<@4:4::9,449.444>???=>=BBBBBBBBBBBBAAAAB=@??;;?<===>=>;>>@@
@ATNG8:00526:06485
GATGGTAGGACGAGCGTCTGAGAGGTACTCATTCGTTTTCGGAAGAGACAGGTACGTTAATAGTTAATAGCGTACTTCTTTTTCTTGCTTTCGTGGTATTCTTGCTAGTTACACTAGCCATCCTTACTGCGCTTCGATTGTGTGCGTACTGCTGCAATATTGTTAACGTGAGTCTTGTAAAACCTTCTTTTTACGTTTACTCTCGTGTTAAAAATCTGAATTCTTCTAGAGTTCCTGATCTTCTGGATACACTCATGTGCACCTACCATCGACCTCTAGAAGTCT
+
,,,,(,,,(/44444444444:::5<555<:<7<4444&49393:<<?@@@9<>ABBAC@CCDD@C>BCCCECDED?AAAAA0AC?BBII?BBCI?BACACC9;;;@@A=ACCDCCCC@DDD@B?CCBBBBAB?BBBB?CCCCCBBBCBABBBBBB@BAA@CC@C?CCDDCCCCC6;;;;;.;;@;<<;<;*;EBBB>BBBBAACCCC@DCBC3C;;=D@C@BB@BBBDCCC@C@AAABCC@BBCACCCCCCCCB???BBCC?CCC@CBBBBB?BBBBCC@DAAA
@ATNG8:00543:06483
GATGGTAGGTGTGTGACGAGTCTGCCCAGAAGATCAGGAACTCTAGAAGAATTCAGATTTTTAACACGAGAGTAAACGTAAAAAGAAGGTTTTACAAGACTCACGTTAACAATATTGCAGCAGTACGCACACAATCGAAGCGCAGTAAGGATGGCTAGTGTAACTAGCAAGAATACCACGAAAGCAAGAAAAAGAAGTACGCTATTAACTATTAACGTACCTGTCTCTTCCGAAACGAATGAGTACCTCTCAGACGCTCGTCCTATCGACCTCTAGAAGTCT
+
;449.44;46@@?DF966@<55555?5=<=:>@A=0/)/)//---//)/;)/)/;444:::$5.4::;=?@@B@C;AA9:99:(9<8<8;;;0;8;6=::::<88B>B@B><@>=877699=<<?@@@@@@?B7::;;8=;;;>>>A=A=B>B?BBBABBA@=AB@@BC?CD?B??=?AABC<@?<999:99(9<7=>?ABB;;;8=8=>>>;?<@;;<@=@A@@=>>=B<>>@78::39?>>998?DCBBBBB::;=><<C=888AB>>;>>==>A<@@A?
@ATNG8:00546:06487
GATGTAGTGTGTCTCTGAGAGTAGTACTCATTCGTTTCTGAAGAGACAGGTACGTTAATAGTTAATAGCGTACTTCTTTTTCTTGCTTTCGTGGTATTCTTGCTAGTTACACTAGCCATCCTTACTGCGCTTCGATTGTGTGCGTACTGCTGCAATATTGTTAACGTGAGTCTTGTAAAACCTTCTTTTTACGTTTACTCTCGTGTTAAAAATCTGAATTCTTCTAGAGTTCCTGATCTTCTGGGTCTCTCTCTCACGCACTACCATCGACCTCTAGAAGTCT
+
444=>@ABBBBCCCCCCCCDDCCCCBA>@;;5;;;;6;CCC@DDD@@@CAECCCC@C@CBCBADADBCCCCCBB@BBBBB5BC?BBAA;@AA@=ABC=AB7;;@BCCACCCCCCCG@CCC@CACBBBBB@@?@BCC?BBBBCAAACCCCC@A@CACCC@CCBCACCBBACCCC=?@@AA8A>B=?????0?BABB>BCB@@@A;;;5;;;;*;@@AB@B@CCACCCCICF@CAEFDCCC@CB@@=ABDCBBBCDBCCAABBBCBACJDCBB?CBCCDC@CB@@
@ATNG8:00504:06531
GATTAGTATAGAGCTCTACATAGTACTCATTCGTTTCGGAAGAGACAGGTACGTTAATAGTTAATAGCGTACTTCTTTTTCTTGCTTTCGTGGTATTCTTGCTAGTTACACTAGCCATCCTTACTGCGCTTCGATTGTGTGCGTACTGCTGCAATATTGTTAACTGAGTCTTGTAAAACCTTCTTTTTACGTTTACTCTCGTGTTAAAAATCTGAATTCTTCTAGAGTTCCTGATCTTCTGGTGAGATATACATGATGCTACCATCGACCTCTAGAAGTCT
+
956:=<<BDCCCCDBCCDFCCCCCBABBBB@BCDE=CC@D@CCBCDCC?CA@@C@B?BBBD?B?BCCCBBA<C?CDCCD3BB@BBAA8ACBB?BBC@DC7::9CCC@9::BBC?>:?994:;@??==///59:=@9BBAA===A@>>>DA>>><;;;<@A=C=AA??@CCF5;;;;;*;=C=B@@@A0A@@@A,0/:997:<<<>@CCC1B@@@B<?=?D@BBBCBAA>A@BBCBBC@CAA>ADBBBBBBBAA@@BB>::?B9=;;;CB=A??@@@<A@==
@ATNG8:00539:06582
GATGTAGAGAGACTGTAGCGCACCCAGAAGATCAGGAACTCTAGAAGAATTCAGATTTTTAACACGAGAGTAAACGTAAAAAGAAGGTTTTACAAGACTCACGTTAACAATATTGCAGCAGTACGCACACAATCGAAGCGCAGTAAGGATGGCTAGTGTAACTAGCAAGAATACCACGAAAGCAAGAAAAAGAAGTACGCTATTAACTATTAACGTACCTGTCTCTTCCGAAACGAATGAGTACTGCGTCTCACTCTCGCCTACCATCGACCTCTAGAAGTCT
+
:55:;=BCDCCCDCDCCCCCCAA@<@CB?BC@@AB<@;????@??=BA:?9>?>?9>>?+?=AAABBBAA@AA;9999:::(:;5;:?DD9CCCBBCCCHEF@A=@?@@>@CC@BAACDDCCHCCCCBCBCABCBB@CCCAAABB@C@BA@=@AAAABDB@DBBBBB?BB?BBB@CBBBB=ABB>AA@A@2@B?BBBBAA??>=D=B@@@:>:>>AACAEBBBDCCAC?BBC>D995:@@@BBABAB?@@CAAAAAABBB?ABC@CAABBB?BBBCBB?BBBB
@ATNG8:00541:06597
GTGGTAGTATAGAGCTCTACATAGTACTCATTCGTTTCGGAAGAGACAGGTACGTTAATAGTTAATAGCGTACTTCTTTTTCTTGCTTTCGTGGTATTCTTGCTAGTTACACTAGCCATCCTTACTGCGCTTCGATTGTGTGCGTACTGCTGCAATATTGTTAACGTGAGTCTTGTAAAACCTTCTTTTTACGTTTACTCTCGTGTTAAAAATCTTGAATTCTTCTAGAGTTCCTGATCTTCTGGCGCGTATGTATGTCGCCTACCATCGACCTCTAGAAGTCT
+
<<@:@B;99@@BB@@@BBBBACAAA@ABCAA=A;;;0;@=A@@@@@@@@=@C<<;=?000996;6::AAA@@@B?BBBBB1@@?=88818==96?<=6;A379?A@@<@BA9:9BD=A@D=D;AA@>>;::<@???<@@AAAA@===@A><===188918:4;:?@@BBBBAA576@>?/>;>7;;EED/??@BA9>>>>>>??AA=>@@@,=//*/<160:B=A>>>B==:=;???=>=7;;;=@@@AB=>>??BABBBB:>>A<AAA;;;<>=====:=@@A
@ATNG8:00548:06569
GATTGTAGTATCTGCACACTCTGTCCAGAAGATCAGGAACTCTAGAAGAATTCAGATTTTTAACACGGGAGTAAACGTAAAAAGAAGGTTTTACAAGACTCACGTTAACAATATTGCAGCAGTACGCACACAATCGAAGCGCAGTAAGGATGGCTAGTGTAACTAGCAAGAATACCACGAAAGCAAGAAAAAGAAGTACGCTATTAACTATTAACGTACCTGTCTCTTCCGAAACGAATGAGTACTACTCTCAGAGACACACTACCATCGACCTCTAGAACGTCT
+
4545:::ABCBDBA@>>@00////96:<B?BCAABB@C=@@@;;5B@CC?C?ABAACCDD3D@::9?A6897;;.7373333$394;7=>=1<4754ACBAAAAC<;5;;<;;;5;888===?>@@AA===D=AAAA<888=;;;==B:>>C?BBA@@@00,06<;@?;:<6;??7==B==5:@?=<=<==,<?:?CFBC@@@B3838>>>:>:=>>;;5:===AAA;@::::3:AA?@@A@998>>>CCC@A>>998?@@@988?CC?@?B?BCCCFD799???
@ATNG8:00542:06616
GATGGTAGCGAGCGAGTGTGTATACCAGAAGATCAGGAACTCTAGAAGAATTCAGATTTTTAACACGAGAGTAAACGTAAAAAGAAGGTTTTACAAGACTCACGTTAACAATATTGCAGCAGTACGCACACAATCGAAGCGCAGTAAGGATGGCTAGTGTAACTAGCAAGAATACCACTAAAGCAAGAAAAAGAAGTACGCTATTAACTATTAACGTACCTGTCTCTTCCAAACGAATGAGTACGATGAGAGAGCTCTCTCTAATCGACCTCTAGAAGTCT
+
A;::5:::<<=;;;>==;>;<:5566;;<9=BB;;6:>9=BB<9956:::=8=9455555$57<>><;;;999<09545:::'5626;@@@2===9;<><;9;.-(-3--(-69)//<>>>BBCEDDBBBBB>B<;;<@@@@A@@C;@<AAA:?@BB@@@C@CABA:;7:@=??>38888?9=<<687737$7<3:?===;@BC?B4789939<@9;;B=AB@??A@5>7>@8>?@?CCBBBBBB????ACAA???::9:::@?CBCAA=@=///938899
@ATNG8:00526:06667
GATGTAGTGTCATATGAGAGTGTGTACTATTCGTTTCGGAAGAGACAGGTACGTTAATAGTTAATAGCGTACTTCTTTTTCTTGCTTTCGTGGTATTCTTGCTAGTTACACTAGCCATCCTTACTGCGCTTCGATTGTGTGCGTACTGCTGCAATATTGTTAACGTGAGTCTTGTAAAACCTTCTTTTTACGTTTACTCTCGTGTTAAAAATCTGAATTCTTCTAGAGTTCCTGATCTTCTGGACAGAGTGTGCAGATACTACCATCGACCTCTAGAAGTCT
+
<9??<9>>A::;;;;>ACCBBBBBBCCAA@=;;9>2=@4969@<@@BA;=<<00)/5:::=:BACDCC;;;<<9==>>>+6646<CC=B@BA=ACC?@B8:;BBBC>CBBAABCC?ABB8;7<CAAAEBB>BB;;8;CCCCB;;;CDCBBCCB=@;;8;B>B=@@@A@@BAB?ABCDD4A2:29==?=,>B@AB=BBBAA:;:9929999(:;?:9469=A79:BBBBB?B:;9?@:949;;4;>;:9@@A@:;9=>==>>??:>>995@:>???A?9==87
@ATNG8:00546:06654
GATGTAGTATATCGCGTCGCTATCCAGAAGATCAGGAACTCTAGAAGAATTCAGATTTTTAACACGAGAGTAAACGTAAAAGAAGGTTTTACAAGACTCACGTTTAACAATATTGCAGCAGTACGCACACAATCGAAGCGCAGTAAGGATGGCTAGTGTAACTAGCAAGAATACCACGAAAGCAAGAAAAAAGAAGTACGCTATTAACTATTAACGTACCTGTCTCTTCCGAAACGAATGAGTACACATCGTCGTGTCGTGCTACCATCGACCTCTAGAAGTCT
+
959==ABBBBB@@CCCCCBBBBBC=@AC?@A@BDCAF@EGCCBBB@CC@C?BBBAA@@A2@?BFDDDDDCBAA9=9:944&4;7;.555&59;6;>BBBBB;;;/;;@?;@@>:9=?:@@>@@A:;:@@@@=@A@@=@@@?CCBA<@=@@@?CCBBBAAB@BBBCCC?BA?CCD?BB@@?8><<87799::%9<;=@:BBCBCA=A=?A78.8;=<ABC?BACCDEC@B>AAC;A??<?B???BBEAAABBBBBBBA@@A?????>AB@>?>>ABBBBC?B<77
@ATNG8:00548:06670
GATAGACATATCGTACTCTCTGTACTCATTCGTTTCGGAAGAGACAGGTACGTTAATAGTTAATAGCGTACTTCTTTTTCTTGCTTTCGTGGTATTCTTGCTAGTTACACTAGCCATCCTTACTGCGCTTCGATTGTGTGCGTACTGCTGCAATATTGTTAACGTGAGTCTTGTAATACCTTCTTTTTACGTTTACTCTCGTGTTAAAAATCTGAATTCTTCTAGAGTTCCTGATCTTCTGGGCTGCGCTGATATGCGCTACCATCGACCTCTAGAAGTCT
+
:9;BBCBAACDDDBBBBCCCCCCCCBBBB@BBCC<AA>B@CDDCBBB@CAAAB@C@CABB?B?BBBBABBBB@BBBBB3BC;A77749CBC?CBB?BC597@AAB?AAACBB@@<@@@<@<@A>668::;??@@:=>C=;;;???@AA=889:=;;7;A:>;>==>@@@=>:=<A798:<><>@DDD/AC???:@AB878@@??;?CBC/>>>>B=A<@@<@B>;;;><@=@@@AAA:>>AD:@>>>?;:;JCABACDCBBB@CDCC@@>@ABB??<?AAA
@ATNG8:00523:06725
GATGTAGACATATCGTACTCTCTGTACTCATTCGTTTCGGAAGAGACAGGTACGTTAATAGTTAATAGCGTACTTCTTTTTCTTGCTTTCGTGGTATTCTTGCTAGTTACACTAGCCATCCTTACTGCGCTTCGATTGTGTGCGTACTGCTGCAATATTGTTAACGTGAGTCTTGTAAAACCTTCTTTTTACGTTTACTCTCGTGTTAAAAATCTGAATTCTTCTAGAGTTCCTGATCTTCTGGGTCTACGCTCGTCGCGCTACCATCGACCTCTAGAAGTCT
+
456<=>DEABBBEDCBBCBCDCCCBBBBBCD@CCBD>CB@C?CBCBCBB?AAA@@=@498<<8<@BBBAABCCF@BA;;:+>@<@:98,7:>@=BA@7;;,/0/8660688859=@58:C<@:><A:9///6:=<=7@BBA>>?@BBAAA?;;;8=;;5;@=A;>?>>>;;;B8;:@CC5B=A:==???/:::;;16///557<AA<@@@@.>997;2858A=D@@????<B=D???==588CD:=>=???@===@@????>>A<?>>>BB<>>>??D=A;;;
@ATNG8:00507:06774
GATGGTAGGACGAGCGTCTGAGAGGTACTCATTCGTTTCGGAAGAGACAGGTACGTTAATAGTTAATAGCGTACTTCTTTTTTCTTGCTTTCGTGGTATTCTTGCTAGTTACACTAGCCATCCTTACTGCGCTTCGATTGTGTGCGTACTGCTGCAATATTGTTAACGTGAGTCTTGTAAAACCTTCTTTTTACGTTTACTCTCGTGTTTAAAAATCTGAATTCTTCTAGAGTTCCTGATCTTCTGGGCAGACTCTCACACGCTAATCGACCTCTAGAAGTCT
+
4444.4;;8=655544444@:::<8<:=9=6919<<>7>@:=8=:55556.5<<;<8=6;;;;7;:=<=>;655:5555555#44.4;=@4566;.55;49;7;;;6969>6666;==:<;;;>;@?999:==:?>::<?@@?>>><>===;;>992///)/9396<>=;;9777)/////&/494;<<<<+<<===066<;9995555)5<<<*666659=2568=<<:::<7;7;<<>==9=BCC>CBBBBBBABA?><00//)/9999.44844458889
@ATNG8:00528:06799
GATGGTAGCGCACACATAGATACAGTACTCATTCGTTTCGGAAGAGACAGGTACGTTAATAGTTAATAGCGTACTTCTTTTTCTTTGCTTTCGTGGTATTCTTGCTAGTTACACTAGCCATCCTTACTGCGCTTCGATTGTGTGCGTACTGCTGCAATATTGTTAACGTGAGTCTTGTAAAACCTTCTTTTTACGTTTACTCTCGTGTTAAAAATCTGAATTCTTCTAGAGTTCCTGATCTTCTGGTGAGATATGCATGATGCTATCGTTCTCCTTAAGTCT
+
956>;>>BDD;;;DCCCCCCCCABABA;;=@>;00/;8;<6;8;?HCCCCACCC;5.5.4:<=:D?@@@CA@@BB<>>=99'4:9)4444)445<5;;<5;;.566<=A9>C999>@B699@=@?A@BA;;:?9>>@@=BBCCCDGCCCCCBCAA@?CCD@CC@D@BCBBBAABB@BCBED:C=A=@AABB0AABBB<BBBBCBCBBAAHHKI5B;;;B4:69B=@>@@;:;4;6;A?A;::9AC=BBCBBBBBBBBBBCC;=;CBBBD>B@@<@<@5;;??
@ATNG8:00536:06765
GATGGTTGGCGTGTGAGAGTCTGCCCAGAAGATCAGGAACTCTAGAAGAATTCAGATTTTAACACGAGAGTAAACGTAAAAGAAGGTTTTACAAGACTCACGTTAACAATATTGCAGCAGTACGCACACAATCGAAGCCGCAGTAAGGATGGCTAGTGTAACTAGCAAGAATACCACGAAGCAAGAAAAAGAGTACGCTATTAAACTATTAACGTACCTGTCTACTTCCGAAACGAATGAGTACGATGAGAGAGCTCTCTCTACCATCGACCTCTAGAAGTCT
+
544<.4.43455<<<BBB@A@>444)5558=>=B@@:>=@>>@=99.5:.4.4:=9999*4./77///66///(/33389.896;,377&33949:::=<?@@:?5:9=A<=066552557777779@??<:;7=5--+---735056>>B?BB@>?@::49==???;>A=>?@=<<=?>AA>;00000(000=>9////.(./'/:99-6.5:AAA;A=::///95958991:??8;=>87733339::8;;755252227781777:;;17:765>8:=?<
@ATNG8:00540:06756
GATTAGTATAGAGCTCTACATAGTACTCATTCGTTTCGGAAGAGACAGGTACGTTAATAGTTAATAGCGTACTTCTTTTTCTTGCTTTCGTGGTATTCTTGCTAGTTACACTAGCCATCCTTACTGCGCTTCGATTGTGTGCGTACTGCTGCAATATTGTTAACGTGAGTCTTGTAAAACCTTCTTTTTACGTTTACTCTCGTGTTAAAAATCTGAATTCTTCTAGAGTTCCTGATCTTCTGGGTGCGCTACAGTCTCTCTACCATCGACCTCTAGAAGTCT
+
;668BDCCCCCCCCCCDBBBCCCDFB@B;;7;BBC@CC@C@CCCAABD?BBBBB?B>ABCC>B>AABCCCA@@?ADDDD2AB?BBBD>BBBB?BBB=AC:889BAA?BFDBBBBA8;:@;>8>>=:9;==;?===7;;>>???BBAAAC>878;==<:;;5;8=>>AB@@@@4:8888(87@6==<==+=====6====@@>>??:>@??/@;;;><@<@A=ABCAA@@:=:=A>==@=@===6;;;>;;;>??==>AA???@7=777//,/:::=@<@@@@
@ATNG8:00508:06806
GATGGTAGCGCGACGAGCGTAGACCCAGAAGATCAGGAACTCTAGAAGAATTCAGATTTTTAACATCGAGAGTAAACGATAAAAAGAAGGTTTTACAAGACTCACGTTTAACAATATTGCAGCAGTACGCACACAATCGAAGCGCAGTAAGGATGGCTAGTGTAACTAGCAAGAATACCACGAAAGCAAGAAAAAGAAGTACGCTATTAACTATTAACGTACCTGTCTCTTCCGAAACGAATGAGACGATGAGATCTCGTGTGCTACATCGACCTCTAGAAGTCT
+
////)/7@@C@@@BA@ABB?>B:;:05=A9A<<<;;7;:>=B9:6C@CB>B<89773777$348<98::87999:36///////$//(3,333&333,3:77782222'2.55066626779>CICCCDCCBBBC?CCCC@BBBBBBBB>C?BAA>@DCCBCAC?AACAAA?BB?BBB?BBCCC<AAB?BCCCC2CB?B>>>CAAAA=A8>>DD5858?BBC@CB@@?@@;?;?AA<CFG?CBEBBBBBBBBBBBCBBBBBBBB@@@@@???@<>>>A@@<@::8
@ATNG8:00521:06813
GATGGTAGGCGTGTGAGAGTTGCCCAGAAGATCAGGAACTCTAGAAGAATTCAGATTTTTAACACGAGAGTAAACGTAAAAAGAAGGTTTTACAAGACTCACGTTAACAATATTGCAGCAGTACGCACACAATCGAAGCGCAGTAAGGATGGCTAGTGTAACTAGCAAGAATACCACGAAAGCAAGAAAAAGAAGTACGCTATTAACTATTAACGTACCTGTCTCTTCCGAAACGAATGAGTACAGAGAGTACGATATGTCTACCATCGATGGATCTGAGTCT
+
0//<7;@?<@:;;CDCDCCC>@@C>CCD@CCBBBB@B?BBBCCCC?CC?C?CBBBBBBA3A????BBAAB???<?BBBDCC2AA?B?CCC:BCB>AAAADBBB@=B@BA;AAA:><>@@@@@??>>>??@A;=>>A;;;>>>>>=9>=C>B>@AACCCCA>BBAA@@<?C?BBB>BB@@?7<<?<@BBAB3>><>CCCCAB>>:=:>?@@<@<9:96617A<=>>>=A:??D;ABB?BBA@>>?AAACCCCAAAAA???@???A;AA>>>??9>>>>?;;;>>
@ATNG8:00537:06823
GATGGTAGATACTCGCTGATACACCCAGAAGATCAGGAACTCTAGAAGAATTCAGATTTTTAACACGAGAGTAAACGTAAAAAGAAGGTTTTACAAGACTCACGTTAACAATATTGCAGCAGTACGCACACAATCGAAGCGCAGTAAGGATGGCTAGTGTAACTAGCAAGAATACCACGAAAGCAAGAAAAAGAAGTACGCTATTAACTATTAACGTACCTGTCTCTTCCTAAACGAATGAGTACACATCGTCGTGTCGTGCTACATCGACCTCTAGAAGTCT
+
;:;C;CBBBBBBAABCCCECCCCCC>CDD?BBBBBB@B?BBDDDBB?BB?B@CCDBBBBB3BABBBBBBBBBBB9@@:;;;;*;B@CADDD;FEEAECCCDFCBA?B@BD@CBB?BBCCCCCCCBBBBBAAC?BBDD?BAAABCCB?B?CBB@BCCDCCCC?CBABBC?BB>>>><>>DCD>A@@;99899(9A?B>?>CC>>=:A9@@AA;@;@@BBC?BBCCB@@<?=?BF>BAB?BBBCCCCCCBBBCCCCABBBBBAAABBBBAABB?BBBBAA>AB??
@ATNG8:00517:06870
GATGTAGTATCTGCACACTCTGTCCAGAAGATCAGGAACTCTAGAAGAATTCAGATTTTTAACACGAGAGTAAACGTTAAAAAGAAGGTTTTACAAGACTCACGTTTAACAATATTGCAGCAGTACGCACACAATCGAAGCGCAGTAAGGATGGCTAGTGTAACTAGCAAGAATACCACGAAAGCAAGAAAAAAGAAGTACGCTATTAACTATTAACTGTACCTGTCTCTTCCGAAACGAATGAGTACACACTCTCATATGACACTATCGACCTCTAGAAGTCT
+
55;CCC@ABBBBBBBBCCCHCCBB>A@C9?@AA>@:@;?@@@@;;89D@C@CD==8888';5;>@BB?>:=<>4;/0)0///$/;3:6=@?066<6;;;>9;;559)96?@;AA@7;?@<B@;;>>;;<>9:99;@BB@BCCCCCBC@DABCB;;;BA@::9=@ABBBB?BC@CBB5743<;1933,//////$/86///88:;=?8;397./)/6///6//(/552559293222'222+2255558:88...;5559>BA@@>878<;7708AAABB?CBBB
@ATNG8:00531:06891
GATGGTAGCGAGCGAGTGTGTATACCAGAAGATCAGGAACTCTAGAAGAATTCAGATTTTTAACACGAGAGTAAACGTAAAAAGAAGGTTTTACAAGACTCACGTTAACAATATTGCAGCAGTACGCACACGATCGAAGCGCAGTAAGGATGGCTAGTGTAACTAGCAAGAATACCACGAAAGCAAGAAAAAGAAGTACGCTATTAACTATTAACGTACCTGTCTCTTCCGAAACGAATGAGTACGATGAGATCTCGTGTGCTACATCGACCTCTAGAAGTCT
+
///;8<AB@BD;<<BCECBBCCBBB>BBB>B@@@;;7;@BBBCCDC>AB>A<?@=95559$99BCCCB@CC;;;0;B;;;;;$:;<<455506<<:<BDBDBB;;8;?AA@BBB@BBBDCCCBBBBBCCBABCCC;:8;@@@BCDE@DACCB?AA@CCCCD?BBBBBC?CC@CBB?B@@?B?BBB@BBBBB1BC>BBB@AABAA;?<?AA@>A???ABB?BC;;;?B?B?BCB>BCC?BBCCCFBBBBB?>>@@@@ABBBBBCBBBBB@BA=@@888G=C?=;
@ATNG8:00534:06885
GATGGTAGCACACGAGATCTCATCGTACTCATTCGTTTCGGAAGAGACAGTTACGTTAATAGTTAATAGCGTACTTCTTTTTCTTGCTTTCGTGGTATTCTTGCTAGTTACACTAGCCATCCTTACTGCGCTTCGATTGTGTGCGTACTGCTGCAATATTGTTAACGTGAGTCTTGTAAAACCTTCTTTTTACGTTTACTCTCGTGTTAAAATCTGAATTCTTCTAGAGTTCCTGATCTTCTGGCGCGTATGTATGTCGCCTACCATCGACCTCTAGAAGTCT
+
0//848@AACBBBCBBBCCCCCCDBBCBAA;:8;CCC<CC?B?BKFCEDFD@BBBB@B?BBCCAC?BBBBBBCBB<99999$:;-4:BC<CEDE@BA@=@A5::?=??589@@CABB?BBB?C@CCCCBCA=:=>>>8=======??@AAA=<881888:AA9>:898???ABB;>;;;;/;:>:====<+88==>3;;AAAA888:/776(2265:4;9??7::A>>>?<@<@??>>>:>>><@@@@?;;;>>>>>A@@<@@C====@AC=:::>>D=;:;=
@ATNG8:00537:06903
GATTAGTATAGAGCTCTACATAGTACTCATTCGTTTCGGAAGAGACAGGTACGTTAATAGTTAATAGCGTACTTCTTTTTCTTGCTTTCGTGGTATTCTTGCTAGTTACACTAGCCATCCTTACTGCGCTTCGATTGTGTGCGTACTGCTGCAATATTGTTAACGTGAGTCTTGTAAAACCTTCTTTTTACGTTTACTCTCGTGTTAAAAATCTGAATTCTTCTAGAGTTCCTGATTTTCTGGGCAGACTCTCACACGCCTACCATCGACCTCTAGAAGTCT
+
;555:>@BB@A@BCCCCBCABADBA@AC;;8;DCC>BB?B;;;EEBBA?A@BAA?A=??BB?B?A@??AA?;?<;7;8;+;=99799(399<4;8B8CG989CCCDABBA:99AA>>@@<@=A@@AA:;;=A@@@;>>>C???AAB@@@@>==;;:;;;;5;:=<=;;:=<<7;7779-86;156555'299690958555655525999)3...7494994955578:995>>>999/8989)//799:>ABCE>>>97<::6///::H9??>AAA;@@@@
@ATNG8:00517:06982
GATGTAGTGTGTCTCTGAGAGTAGTACTCATTCGTTTCGGAAGAGACAGGTACGTTAATAGTTAATAGCGTACTTCTTTTTCTTGCTTTCGTGGTATTCTTGCTAGTTACACTAGCCATCCTTACTGCGCTTCGATTGTGTGCGTACTGCTGCAATATTGTTAACGTGAGTCTTGTAAAACCTTCTTTTTACGTTTACTCTCGTGTTAAAAAATCTGAATTCTTCTAGAGTTCCTGATCTTCTGGTAGAGCGTGCATATATCTACCATCGACCTCTAGAAGTCT
+
;====<<666;===?==??@@>>>CCCBBBC?BBBB>BB@C@BBBBCCC?;;;AA=@?ABBB?C@GGICCFICC?BBBBB3BC@@A>@8@>>B@AAA=@@4995@@A=BB@@@BCC@CBB?B@CCCCCBBB@BBBA7;;<;CCCC;:9?@999C@DCC?CB>@<ABC@?=B;;5;;;;;.;;A>::;:;*;@;;;6;;BBCCCB;925====#959@:5<466:@==AA;>5>8955A>9;::;1;@;@ABBBBBDCCBBBCCCC;;;BBAA?ACBC??=?AB?
@ATNG8:00523:06967
GATGGTAGAGAGAGCTCTCTCATCGTACTCATTCGTTTCGGAAGAGACAGGTACGTTAATAGTTAATAGCGTACTTCTTTTTCTTGCCTTCGTGGTATTCTTGCTAGTTACACTAGCCATCCTTACTGCGCTTCGATTGTGTGCGTACTGCTGCAATATTGTTAACGTGAGTCTTGTAAAACCTTCTTTTTACGTTTACTCGCGTGTTAAAAATCTGAATTCTTCTAGAGTTCCTGATCTTCTGGTGTCTGATCTGTATCACTACCATCGACCTCCTAGAAGTCT
+
0//96:@A?CAABCC@AADDDDECBBBBC@99::CCC<BA@C@CCBABCC@BBCCD@D?BBBB@C@CCDCCCCBB?BCCCC3CD@BA=@6:;<<6>>A=BA7898A@A?BBBCBBAC?CB@<@<@@@@>==<:=?>?9<<=?99:A@@<==?;:;<===:;;5;5;=@@@@@BB7;;===2>=B<>>AAA/A@@@A:@>>=@@@===8====+==;;;=A=AB=@==>C@@=@=;;;===-//:9<<<AAA>>::;==>BA@???<?=>>==:=@<AAAA:>>>>
@ATNG8:00534:06957
GATGTAGTATCTGTCTACGAGAGCCAGAAGATCAGGAACTCTAGAAGAATTCAGATTTTTAACACGAGAGTAAACGTAAAAAGAAGGTTTTACAAGACTCACGTTAACAATATTGCAGCAGTACGCACACAATCGAAGCGCAGTAAGGATGGCTAGTGTAACTAGCAAGAATACCACGAAAGCAAGAAAAAGAAGTACGCTATTAACTATTAACGTACCTGTCTCTTACCGAAACGAATGAGTACACATCGTCGTGTCGTAGCTACCATCGACCTCTCAGAAGTCT
+
;66<<<A>@?;;;6CCCCCCCC>C:=BC<CBBB@@<@:;;BC@@?=@@=A=ABBA@A@A2@=ABBCBFBCBCB;98;;AAC0BB@B@DDD9?AA@FCCDCCCBA=A@::7:BB>CBCCDCCCCCCCCCCAA>@ABB?B:::BCBA@C>BBC>@@BB@@@B?BBABBB?AB?????CBCGD8???<?BCCC3BB?@??BCCCDB<;8;>AA1818=AAB@ADB<;;;-00=AAA9AC@<??>=ACBBBBAB??@BBBABA990=000*/===@?<?>///89388:3
@ATNG8:00539:06959
GATGGTAGCACACGAGATCTCATCGTACTCATTCGTTTCGGAAGAGACAGGTACGTTAATAGTTAATAGCGTACTTCTTTTTCTTGCTTTCGTGGTATTCTTGCTAGTTACACTAGCCATCCTTACTGCGCTTCGATTGTGTGCGTACTGCTGCAATATTGTTAACGTGAGTCTTGTAAAACCTTCTTTTTACGTTTACTCTCGTGTTAAAAATCTGAATTCTTCTAGAGTTCCTGATCTTCTGGTGCGCTACAGTCTCCTACATCGACCTCTAGAAGTCT
+
:;<C@BCBDBBBBBCCBBBDCCCCCBBBDDCCACAAA<AB=B?BCBIFDC@BCBCC@C?BBCC?B:=A@ABA@<E@CBCCC2A@=?AAA:@ABB>AAB?BB????CBB?BBA@BBBB?C@A=A?CCABBAAA7::==4::>>>?::;?@A?????;?>C:AA=C:?>==@@@@@=@??AA;B=A5:6===,=;666)--6---366<49998.7<>>>:?<@@<@A?????7;7;B@???7;;?<???A>>>@>>>@@A=BB@=>=@??;>>>??A<?@AA
@ATNG8:00505:07031
GATGGTAGTACATGATAGACGACACCAGAAGATCAGGAACTCTAGAAGAATTCAGATTTTTAACACGAGAGTAAACGTAAAAAAGAAGGTTTTTACAAGACTCACGTTAACAATATTGCAGCAGTACGCACACATTCGAAGCGCAGTAAGGATGGCTAGTGTAACTAGCAAGAATACCACGAAAGCAAGAAAAAAAGAAGTACGCTATTAACTATTAACGTACCTGTCTCTTCCGAAACGAATGAGTACGATGAGAGAGCTCTCTCTATCGACCTCTAGAAGTCT
+
556=:===?>>>C?=A?9;5955<<=@>?;?<;9BC@F;<;;C@A@>@@@D@BA?99::;*5?<CB@IGCCBBB9BA<;<;<;#9439.5555$5;<7<===<>;66469@<966605::;AAC@A@;;9AB@BC@BAA=@@>BDC@@?A?BBCACAAACDCB>;;<@@@?BA<AA?000@>=5;:<80000000#/96////:9<>:<:9::996;8;=<>B=BA@:;9=8=:999.444.947;??@@=987@B@CCC???AA@??>>?>C@C9:7@@:<:::
@ATNG8:00547:07018
GATGGTAGTATAGAGCTCTACATAGTACTCATTCGTTTCGGAAGAGACAGGTACGTTAATAGTTAATAGCGTACTTCTTTTTCTTGCTTTTGTGGTATTCTTGCTAGTTACACTAGCCATCCTTACTGCGCTTCGATTGTGTGCGTACTGCTGCAATATTGTTAACGTGAGTCTTGTAAAACCTTCTTTTTACGTTTACTCTCGTGTTAAAAATCTGAATTCTTCTAGAGTTCCTGATCTTCTGGATACACTCATGTGCACCTATCGACCTCTAGAAGTCT
+
956>:>ABCCBBBBBCCCCBBBBBCCDDDC9999BBB=CB?B@DCCBBBB?BBBBB>A>ABBC>B<BAAACCCCB<89898.7A=B@BB@5@?A?BBB>AD7:9;A??<??@@@@AA;A@>:>;>>>>>B@@<@?;;5:8?>????AA>?>=>>@=???=AB<>;>@?>>>=<=:=9::;1;9@>DDDDD/???@@:@;;;>??AAA=>AAC/A???A=A<AA=AAA?A@@<A=>=>>CB;@?@<??A@A@@@>676>>>C<AAA?AAA;A>>>AA:@@<>
@ATNG8:00556:06420
GATGGTAGTGTGTCTCTGAGAGTAGTACTCATTCGTTTCGGAAGAGACAGGTACGTTAATAGTTAATAGCGTACTTCTTTTTCTTGCTTTCGTGGTATTCTTGCTAGTTACACTAGCCATCCTTACTGCGCTTCGATTGTGTGCGTACTGCTGCAATATTGTTAACGTGAGTCTTGTAAAACCTTCTTTTTACGTTTACTCTCGTGTTAAAAATCTGAATTCTTCTAGAGTTCCTGATCTTCTGGAGATATCATCAGCGAGCACCATCGACCTCTAGAAGTCT
+
///96:ACAHCCA@@<<CCCBBBBBB@@@BBB@CAAA<AD?C@CECCBCBACCCAA?A@BBBCACBGCCICBB@D>A>>==,00,/>>@<CBCC@BBB?BB>BABBBB@BBBBBBBC?BBA?B<AABBBBBD>BBDG@CCCCCA@@BBBBBCCBD@CCC@CD?C?CCCCBBBCC@CCCDD;DAC<@AAAA1@DCCC;;;BBBBCCCCACDCC5BBBBB@C>BB?;;;BBBD@C@BBBCBB@CCC@CCDDCCCBCCCCCDCCBBB=A?@@CC@CCCCCC@BBAA
@ATNG8:00598:06428
GATGGTAGAGAGAGCTCTCTCATCGTACTCATTCGTTTCGGAAGAGACAGGTACGTTAATAGTTAATAGCGTACTTCTTTTTCTTGCTTTCGTGGTATTCTTGCTAGTTACACTAGCCATCCTTACTGCGCTTCGATTGTGTGCGTACTTCTGCAATATTGTTAACGTGAGTCTTGTAAAACCTTCTTTTTACGTTTACTCTCGTGTTAAAAATCTGAATTCTTCTAGAGTTCCTGATCTTCTGGGTGCGCTACAGTCTCTCTAATCGACCTCTAGAAGTCT
+
;55<7<A@@@@@@BA;:9BBB<C:5966;@CCACCDD9:;AJF@@@BBBC@CEB?@>A@CCCC?B?CCBBA?@BC@ABA@@.@@:@ABB=BBBB?BBC?BB588@AAA>BCCBCBAB?B>A;>9@@>>?>==<>>AA8::@@>>=ABAA=@?>==5:;>;>><>=FFC=>>>A@<??DDD5A=A:=====.===BB:@@AAA==<;:4;=<=.<==>A<B<;;8;ABB>>?=A=>>>???<:9991///66:>?988>>?>>>>;?@B;;7;??>??;===@
@ATNG8:00557:06463
GTGGTAGAGAGAGCTCTCTCATCGTACTCATTCGTTTCGGAAGAGACAGGTACGTTAATAGTTAATAGCGTACTTCTTTTTCTTGCTTTCGTGGTATTTCTTGCTTAGTTACACTAGCCATCCTTACTGCGCTTCGATTGTTGTGCGTACTGCTGCAATATTGTTAACGTGAGTCTTGTAAAACCTTTCTTTTTACGTTTAACTCTTCGTGTTTAAAAATCTTGAATTCTTACTAGAGTTCCTCGATCTTCTGGGCTGCGCTGATATGCGCTACCATCGACCTCTAGAAGTCT
+
@5505@B@@@A;95556;;==>==;;;;;;>7@CAA>BB@E@BA97777)//7//)/)44885;459??B@?;A9BBCCC1:A<@?CD>?::?30/::30/)///066818888<3//5//..3.356222224::890..).55575555<=6555.222.25-52669555767.55555)5+52(25999)558::(/)///849;><==.8998(7<<9>?8?8==:=>==;;//)/(///879763333,-,,,,,-23675557999;48877585:<=>>?;>???
@ATNG8:00565:06468
GATGTAGACATATCGTACTCTCTGTACTCATTCGTTTCGGAAGAGACAGGTACGTTAATAGTTAATAGCGTACTTCTTTTTCTTGCTTTCGTGGTATTCTTGCTAGTTACACTAGCCATCCTTACTGCGCTTCGATTGTGTGCGTACTGCTGCAATATTGTTAACGTGAGTCTTGTAAAACCTTCTTTTTACGTTTACTCTCGTGTTAAAAATCTGAATTCTTCTAGAGTTCCTGATCTTCTGGGCAGACTCTCACACGCCTACCATCGACCTCTAGAAGTCT
+
?AAA@CIBBBBBBBCBDCCCBBBCDDCCBBB@BDDD>CD@C@BAACDDC>ABBBB@C@BAACAD?A@ABDCC=B?AAA@A2:D?DBBB=BBBC?AAC?DC:>>>DDD?AACAA?>>9>AC9>:@@@=?>@@<AAAA:??@@>>>@@@BAAA>>>=>>>=>>;><>>D@@@@@@;?>>>>2>:?:98888(8@::;1;<=888B???=CADA/>>>>B<B<@@:>>AC==<=A=AAAC@A;??AB:A>>;;;<;;@@@AAA<@??:<<<<==:>?@@AC=A<<<
@ATNG8:00585:06471
GATGGTAGCTCGCTGATGATATCTCCAGAAGATCAGGAACTCTAGAAGAATTCAGATTTTTAACACGAGAGTAAACGTAAAAAGAAGGTTTTACAAGACTCACGTTAACAATATTGCAGCAGTACGCACACAATCGAAGCGCAGTAAGGATGGCTAGTGTAACTAGCAAGAATACCACGAAAGCAAGAAAAAGAAGTACGCTATTAACTATTAACGTACCTGTCTCTTCCGAAACGAATGAGTACTACTCTCAGAGACACACTACATCGACCTCTAGAAGTCT
+
;66>9>CBBBBCCCCCBBBCCCCCC@DEC=CCCCBB@C@BCECCCC?CC?C?BBDBA?AA2C>AABABBBEAA>8>=;:::;*;B=@5999&5EA?EC@CCDD@@?A@CC@CCD?AACBCDEDCCCCCBBBB@BAAA?CAAA???D@EABCC?CBCCCBBB?CCCACB@AA=???39::::28??=BBBBB3CC?BAA=BCBBB5836:>=5>:;@BAA=AA@@@AA@C?BEE>CCC@AAABBCCDBBBBBA@ABB>>>::<??@BBCA;;7;A@@@A<A:;:
@ATNG8:00593:06518
GATGGTAGCAGACGTGACAGAGCGCCAGAAGATCAGGAACTCTAGAAGAATTCAGATTTTTAGCACGAGAGTAAACGTAAAAAGAAGGTTTTACAAGACTCACGTTAACAATATTGCAGCAGTACGCACACAATCGAAGCGCAGTAAGGATGGCTAGTGTAACTAGCAAGAATACCACGAAAGCAAGAAAAAGAAGTACGCTATTAACTATTAACGTACCTGTCTCTTCCGAAACGAATGAGTACAGAGAGTGCGATATGTCTAATCGACCTCTAGAAGTCT
+
899;.4::99:<<<<=>;A<<<<;9:;9;59@>@AA=A;@@A;;9@=??;?<??@BBCBB1BBBBBBBBBAA@A9?=>@@@A2BCDD@AAA;BBB?B>?>>>?>?<??BC@BBB????BCCBBBFDDGCCBB>BCBB@BCCDBBCC@C?C@??@CBEDBAA?CCDCCC?BB@CBB=??CCC<??B@CCCCC3BB?B???CCCCC?C?@@@@;@<@?BCB@CBBBBBB@D@CCC>BBC?BBBCCBAABBBBBBBBBBBBBBBBBB?CABAB@CCBBBA?A999
@ATNG8:00572:06561
GTGGTAGTGTGTCTCTGAGAGTAGTACTCATTCGTTTCGGAAGAGACAGGTACGTTAATAGTTAATAGCGTACTTCTTTTTCTTGCTTTCGTGGTATTCTTGCTAGTTACACTAGCCATCCTTACTGCGCTTCGATTGTGTGCGTACTTCTGCAATATTGTTAACGTGAGTCTTGTAAAACCTTCTTTTTACGTTTACTCTCGTGTTAAAAATCTGAATTCTTCTAGAGTTCCTGATCTTCTGGCGCGTATGTATGTCGCCTACCATCGACCTCTAGAAGTCT
+
444.44499995:;>@B@::9@>@A@@@A;;6;@@A<BC@CACDBBA@A@CCCDE?C?CCFDAC@CCCCFCCCC>BBBBB2BB>BACB>AABD7;;@<AF>BCCCCC@DBCCCDCC@BBB@B?BCCAAABCACCDD?CCCCBBBBCCC?BBDBB?BBB@CD@B?BCCFCCCCB;@::::.:>C>@AA@@0@@@BD>BAEBBBEDBBABCBC5CDCCC?D=@@?@CBDDCC@C@BBACCE?BBCACCCBBCIDCCA@@@@A@CCD?A@AA@@<@AC@AA?AB??
@ATNG8:00576:06594
GATGGTAGTGATACAGATCAGACACCAGAAGATCAGGAACTCTAGAAGAATTCAGATTTTTAACACGAGAGTAAACGTAAAAAGAAGGTTTTACAAGACTCACGTTAACAATATTGCAGCAGTACACACACAATCGAAGCGCAGTAAGGATGGCTAGTGTAACTAGCAAGAATACCACGAAAGCAAGAAAAAGAAGTACGCTATTAACTATTAACGTACCTGTCTCTTCCGAAACGAATGAGTACTATGTAGAGCTCTATACTAATCGACCTCTAGAAGTCT
+
99;A9ACCCCCCBBBBBECCCCCCC?CCC@CCCC@@?@@BCCBCCC?BB>B>BCCBBBBB+=8=<::==B=CCF>A@:;:::*:B>C<@@@9ACGAFCCCCCFCB=A=@@<@BC?BBBCCCDDDCCCCCDCC?CAAA?AABBBBBC?B?B@@=@CCCBBCD@CCABCB???<:::;???@@9@A@?BBBBB3BA?B???BBBBC@B@BBDC:=:=?BBD@AA@@?BB@CACCC@B@@=:99CFCBBBCCBBBBBCCCA@??@AA<A??@A<???A@A<>>>>
@ATNG8:00594:06568
GATGGTAGCACACGAGATCTCATCGTACTCATTCGTTTCGGAAGAGACAGGTACGTTAATAGTTAATAGCGTACTTCTTTTTCTTGCTTTCTGTGGTATTCTTGCTAGTTACACTAGCCATCCTTACTGCGCTTCGATTGTGTGCGTACTGCTGCAATATTGTTAACGTGAGTCTTGTAAAACCTTCTTTTTACGTTTACTCTCGTGTTAAAAATCTGAATTCTTCTAGAGTTCCTGATTCTTCTGGGTGCGCTACAGTCTCTCTACCATCGACCTCTTAGAAGTCT
+
///;6::A@@?;@@;>CCC;<;>@CB=BBBBB@BCCC9;;>B:A>>BBCC@BCAAA8;8;BCB@C@BBCCDBBA@697737$3827333(3339;7=8@=@@<=<=<37/388;<9;;:<88167;9;//...2888=88859777:999><8332(,,,(,2,2279>885556,228==.C5;8<@CAB/>>>>>3:7=@<<:9//*-8;8+8-//;484=>7;9@>988274<<=>=AB==:::1///77;===A@A@@A>==<9776967177717;>6;;<<
@ATNG8:00567:06605
GATCATATCAGCGCAGCCCAGAAGATCAGGAACTCTAGAAGAATTCAGATTTTTAACACGAGAGTAAACGTAAAAAGAAGGTTTTACAAGACTCATCGTTAACAATATTGCAGCAGTACGCACACAATCGAAGCGCAGTAAGGATGGCTAGTGTAACTAGCAAGAATACCACGAAAGCAAGAAAAAGAAGTACGACTATTTAACTATTAACGTACCTGTCTACTTCCGAAACGAATGAGTACTATGTAGAGCTCTATACTACCATCGACCTCTAGAAGTCT
+
8:@A@@?@BBBDDFDAAA:ABC?CCGCCC@F:;66===>7;:5;544555<<<*;7;<<:555<;;=5<896==@$4439.444&44838843344344.3-4;5;=?2859999333:99:=><?;?BA@<:9777<??;@>>>==?>?BB9:9?AAA@@@<<<5;BB=@@@@C>BBC?BBBAA,9947;;??998?@A9A=999@<@;@>@994:@=>???=;@9::9,/<:+000:::6=9;;;>;999999=9999=>077>>>>=@@>>:?<>>B>
@ATNG8:00591:06618
GTGGTAGCTCTGCTCTGACTCTCGTACTCATTCTGTTTTCGGAAGAGACAGGTACGTTAATAGTTAATAGCGTACTTCTTTTTTCTTTGCTTTCGTTGGTTATTCTCGCTTAGTTACACTAGCCATCCTTACTGCGCTTCGATTGTGTGCGTACTGCTGCAATATTGTTAACGTGAGTCTTGTAAAACCTTCTTTTTACGTTTACTTCTCGTTGTTAAAAGTCTGAATTCTTCTAGAGTTCCTGATCTTCTGGTGTCATCTATCATGTACTACCATCGACCTCTAGAAGTCT
+
44/)/7/////:777://-5---////55--(---666&-/184:9;=;;9699:--(-0---84:43337----50678777$-//(399;/8//)/272//)/;;9//)/7;4:<>>;;;=:==A?B=BB@;;;;;9@@AA>BBDDCA@@B@@@@@@;;6;ACADFBDACCAA999@@;<>?<=0>;@=BBCCC2B@:::.990*00///)//2777+77////)/4:;,//666;;7;9<?@@@><>?=:==ACCCA@====000><///6<;999;5;565>>8;;;<
@ATNG8:00550:06677
GTTGGTAGCTATACGTATTTCTATGTACTCATTCGTTTCGGAAGAGACAGGTACGTTAATAGTTAATAGCGTACTTCTTTTTCTTGCTTTCGTGGTATTCTTGCTAGTTACACTAGCCATCCTTACTGCGCTTCGATTGTGTGCGTACTGCTGCAATATTGTTAACGTGAGTCTTGTAAAACCTTCTTTTTACGTTCACTCTCGTGTTAAAAATCTGAATTCTTCTAGAGTTCCTGATCTTCTGGGTCTCTCTCTCACGCACTACCATCGACCTCTAGAAGTCT
+
893:@B@CBB=EDBBBCGE>DCGCCCCBAAAB@BBCC>CC?C?;;=EHIF?CCCCC@C@BBBC?B?BAAABBCCB?99999)9A?CCBB=BCCBABBB?BB<???BBB@BBBBBBBD?BBB?B>BA@=>8875:AAA=>??AA@@:;;AAA?:8:;<=<:>@;><>BB<;;A@@8;;BCB5A<?988888(8<<=7=;::??A>=>>:>DDD.;;>>><@=@@:>>A?>?D=H;;///::17;AA:=>>?>>>AAAA?>==???>;>@@@@A=?;;;;;5:===
@ATNG8:00565:06736
GATGGTAGTATAGAGCTCTACATAGTACTCATTCGTTTCGGAAGGGACAGGTACGTTAATAGTTAATAGCGTACTTCTTTTTCTTGCTTTCGTGGTATTCTTGCTAGTTACACTAGCCATCCTTACTGCGCTTCGATTGTGTGCGTACTGCTGCAATATTGTTAACGTGAGTCTTGTAAAACCTTCTTTTTACGTTTACTCTCGTGTTAAAAATCTGAATTCTTCTAGAGTTCCTGATCTTCTGGGCAGACTCTCACACGCCTAATCGACCTCTAGAAGTCT
+
444:7<?@?@@<<@CBBBB@>;;;AB?;;?@@=A;;;0;C7;6;C0<8@?8<?0006<*0//:3:299;<<BAAAA>>>>=*;;7;;>@7=>>>?BAC?CC:;;@A@@=@BBBCACD@CBB?B@BBA@??>>=@ABB?BBBBFFBBBBBBA@???;??A=@=8=8=>??>>>?>5:7889,8:@788888(8=>=A6;:<>A88:A@9>@@@.?777@;>:??;>>@@===;>:==AA@@;?@@B:@??>>>@??@AB>>>=>>;>>>>D=AA?@@@;AAA>
@ATNG8:00554:06767
GATTAGAGAGACTGTAGCGCACCCAGAAGATCAGGAACTCTAGAAGAATTCAGATTTTTAACACGAGAGTAAACGTAAAAAGAAGGTTTTACAAGACTCTCGTTAACAATATTGCAGCAGTACGCACACAATCGAAGCGCAGTAAGGATGGCTAGTGTAACTAGCAAGAATACCACGAAAGCAAGAAAAAGAAGTACGCTATTAACTATTAACGTACCTGTCTCTTCCGAAACGAATGAGTACAGAGAGTACGATATGTCTACCATCGACCTCTAGAAGTCT
+
956<EBBBCCCCBBBCCCAABCC>CCE@CCCC@?>@@BBCBBBC???=??BBAAADDD2B?BBBBBBBBBBB>BCCCCCC5CB@B?CCC<CBB?BIGCEGG;:;;@CC@CCC@CCCBBBCCCCBCBBDCC@CBBB?AAABCCAA>BACCB?BCCCCCAB?BCBBAA?CD@CCC<????>5>?<9?BBBB3BC@BBBBBB>>>;?<A@@@;@<?@BBB@CC???CC?B?BCD>B??=?ABCAA@CCCBBBCCCBABBBBBBB??;?@A?==:;;;AAA<A:::
@ATNG8:00585:06788
GATTAGACACGTGTGCTCTCTCGTACTCATTCGTTTCGGAAGAGACAGGTACGTTAATAGTTAATAGCGTACTTCTTTTTCTTGCTTTCGTGGTATTCTTGCTAGTTATACTAGCCATCCTTACTGCGCTTCGATTGTGTGCGTACTGCTGCAATATTGTTAACGTGAGTCTTGTAAAACCTTCTTTTTACGTTTACTCTCGTGTTAAAAATCTTGAATTCTTCTAGAGTTCCTGATCTTCTGGACAGAGTGTGCAGATACTACCATCGACCTCTAGAAGTCT
+
:565@=>?@;:95599B@A?@@AA9=7>00)0><<3>A=B@AAADBBB@BBBAB7;8;5>>5:7;;::<====8=====+=;28333,3:<=9===8<<8333733.39:;<=>=>B>A:>687=9;56517725.5555:;878;>><=7773///5;=6<6>88785775.557==-926055552$5788>097778/./55/7<:;'556-5:1917949;=;>;@<A7==;=:;7:@@;?@@?>>;;;89876677///,/;9=@@<?>>;:::=AD@
@ATNG8:00587:06798
TATGGTAGTCTTAGATAGTCTATAGTACTCATTCGTTTCGGAAGAGACAGGTACGTTAATAGTTAATAGCGTACTTCTTTTTCTTGCTTTCGTGGTATTCTTGCTAGTTACACTAGCCATCCTTACTGCGCTTCGATTGTGTGCGTACTGCTGCAATATTGTTAACGTGAGTCTTGTAAAACCTTCTTTTTACGTTTACTCTCGTGTTAAAAATCTGAATTCTTCTAGAGTTCCTGATCTTCTGGCTCTCGTAGACAGATACTACCATCGACCTCTAGAAGTCT
+
@ACC@CCBCCC@BBBCDCCCCCC9;:CCCCBB?BAAA<AC@E?BCCCCDD?AABAA=A@DBBB@C@BCCCC<;;B>;;;;;*9;25>:>4@@ACADDC@BB9;<AAAB?CDGICCCG:;;BAC@CCAAACBB@CBBB?BBBBBCCCDCAAABBBB?@@@>AA=A=ABAAAAAAA=@@@@@7>=B=ABCCC0@@@@@;@;;:B@:96?7@>C?1>>95529;@A=@@@::9C@E?BBB@@@?BAB>BCAAAAABBCBCCC;;;BBC@@@@BBA>AAA@AA>AAA@
@ATNG8:00595:06756
GATGGTAGATACTCGCTGATACACCCAGAAGATCAGGAACTCTAGAAGAATTCAGATTTTTAACACGAGAGTAAACGTAAAAAGAAGGTTTTACAAGACTCACGTTAACAATATTGCAGCAGTACGCACACAATCGAAGCGCAGTAAGGATGGCTAGTGTAACTAGCAAGAATACCACGAAAGCAAGAAAAAGAAGTACGCTATTAACTATTAACGTACCTGTCTCTTCCGAAACGAATGAGTACACACTCTCATATGACACTATCGACCTCTAGAAGTCT
+
A@@G@BBCCBBBBBAAAECCCCCCC>CCB@BCCCBB?B@BB@BBBC@BB?B?BC::9@@@.@?@?>CCCBD999,9=9::;;*;A>B5;::*99929BBBEGBBB?B@BB@BCD@BBABBDDCBCCCCBBBB@B@AA?C@@?CCBC@C@CBB>BCBBBCCB@BBBAAA?BB????>BAAAD>B?=899999(9@<A@AABBAAA;?;@@BB=B<A>BBBADAA@BCC@C?BBC=BBB>AABBBBBCCCCCCBBBAAACBBBBBA@>?>A>@AAA@A<A???
@ATNG8:00552:06876
GATGGTAGAGAGAGCTCTCTCATCGACCATTCGTTTCGGAAGAGACAGGTACGTTAATAGTTAATAGCGTACTTCTTTTTCTTGCTTTCTGTGGTATTCTTGCTAGTTACACTAGCCATCCTTACTGCGCTTCGATTGTGTGCGTACTGCTGCAATATTGTTAACGTGAGTCTTGTAAAACCTTCTTTTTACGTTTAACTCTCGTGTTAAAAATCTGAATTCTTCTAGAGTTCCTGATCTTCTGGGTCTACGCTCGTCGCGCTACCATCGACCTCTAGAAGTCT
+
965=<B??ACBBCBCAA<=AA>C@BBB869:B@BB8AB8;7;BBBBBD@CCAAA:@?BBBC@C@CCBAAABBB><>>>C1<A?<;;>80000/38761896/00>00*/;;07777/7::5;9:89685:::?@@A<??===@>==AA>>?===886736706;>>>AAABAA:<=CBC2<6=48////(/;777)/)/99996://,/<=<+<6:8A5828?:>>>>=8818:>>AA@@<>==?7=;:;===?>>>>>A@==>?;>===AA:>=@AAA<AAC>
@ATNG8:00569:06905
GATGGTAGTGTCATATGAGAGTGTGTACTCATTCGTTTCGGAAGAGACAGGTACGTTAATAGTTAATAGCGTACTTCTTTTTCTTGCTTTCGTGGTATTCTTGCTAGTTACACTAGCCATCCTTACTGCGCTTCGATTGTGTGCGTACTGCTGCAATATTGTTAACGTGAGTCTTGTAAAACCTTCTTTTTACGTTTACTCTCGTGTTAAAAATCTGAATTCTTCTAGAGTTCCTGATCTTCTGGCTCTCGTAGACAAATACTACCATCGTCATCCAGAAGTCT
+
444:5:AB@>@@;556=><>BCCDBBA;;:>?;?@AB<BC?C@BCBBBBB?CCB;;797?@;@;BACBBCBAA@B>BCDDD5@A>@BCC=CA@@@BAC?CC:;;BDECACDGCCCCC:<;B?B?CCCCBCCCACCCD@CBBCBABCCBBBCBBAB?B;;:;C?C?CBBCBBBBB=A@@@@7@?C@BBDDD3DDBBB>BBBBBBAA@@5;;<;*<BB@C?BICC@CBBCCCC@CACCB;;;<A@A@BC;;;BBAAA;;;0;@A@DJACCAAADKBB?BHHACCCB
@ATNG8:00590:06941
GATGGTAGCGCTCACATAGATACAGTACTCATTCGTTTCGGAAGAGACAGGTACGTTAATAGTTAATAGCGTACTTCTTTTTTCTTGCTTTCGTGGTATTCTTGCTAGTTACACTAGCCATCCTTACTGCGCTTCGATTGTGTGCGTACTGCTGCAATATTGTTAACGTGAGTCTTGTAAAACCTTCTTTTTACGTTTACTCTCGTGTTAAAAATCTGAATTCTTCTAGAGTTCCTGATCTTCTGGTATGACTAGTGTACTAATCGACCTCTAGAAGTCT
+
////)////5==B@AB;99;;;666;;;>>>>:=ABC=@B<@=@>C=?>A:=<965(-(---83<7;;5;9@999.944444#4<88:?E<?;<B9B=>?>J9;;;:9A=B999@@99499929;>996@@@@>@969499A?999?===>@@@@A=9665>=29.444;;;<<@245555&5.5.6>===+:9555)5555<<==6646>=<+=;555.5.5;5::<<<<<<@<?=<@@@00/<7<;A<B?CCCCCCCAA@;?>999:=;88..).-8:
@ATNG8:00577:06954
GTGGTAGGTGCACATGAGTGTATCCAGAAGATCAGGAACTCTAGAAGAATTCAGATTTTTAACACGAGAGTAAACGTAAAAGAAGGTTTTACCAAGAACTCACGTTAACAATATTGCAGCAGTACGCACACAATCGAAGCGCAGTAAGGATGGCTAGTGTAACTAGCAAGAATACCACGAAGCAAGAAAAAAGAAGTTACGCTATTTAACTATTTAAACGTACCTGTCTCTTCCGAAACGAATGAGTACGATGAGATCTCGTGTGCTACCATCGACCTCTAGAAGTCT
+
844.44924:9;55555559;;/-(---(-///44.4.4444:9939:.5./9/--888$-(-----///555)5555<<&5549.555&//)/)//)/77:;44.438:5:<=05547499455:<@@AA;6==9:69>@@C@@?:@;@;;2:@>=:99929?===<6773888<989813374//////#/:4//*/8889///(/4////:(//(.6::<8=99///;6:48:;6:44.99;7739999:;=;;8=//////33;;.3387889888A>>:<<A;
@ATNG8:00557:07002
GATGGTAGCAGACGTGACAGAGCGCCAGAAGATCAGGAACTCTAGAAGAATTCAGATTTTTAACATCGAGAGTAAACGATAAAAAGAAGGGTTTTACAAGACTCACGTTAACAATATTGCAGCAGTACGCACACAATCGAGGCGCAGTAAGGATGGCTAGTGTAACTAGCAAGAATACCACGAAAGCAAGAAAAAGAAGTACGCTATTAACTATTAACGTACCTGTCTCTTCCGAAACGAATGAGTACGATGAGAGAGCTCTCTCTACCATCGACCTCTAGAAGTCT
+
4444.5<=@BAC:;6;;==669?CB?BBH@BCB;;9;@<=>>9:5<<;=8A>99783888'7;??><:74/:;:;27///7;;;'66(33(333&333,337779622+2+22/52255557>CCCCCCCBBBBD?CBB@A<>>>??A@>A=A@?=@BBCBBCC?ADDCCC@>@<?BB<@@:::,898;>@@@A2AB?BBBBB>>>><?=@@FB;>;>CCBB?BCCBBCB?B?BCD>CDC?DDCBBBBCC@A@BBBBBBBBBB=<><=7;<>=::7:@@@AD;>>==
@ATNG8:00570:07003
TATGGTAGCAGACGTGACAGAGCGCCAGAAGATCAGGAACTCTAGAAGAATTCAGATTTTTAACACGAGAGTAAACGTAAAAGAAGGTTTACAAGACTCACGTTAACAATATTGCAGCAGTACGCACACAATCGAAGCGCAGTAAGGGATGGCTAGTGTAACTAGCAAGAATACCACGAAAGCAAGGAAAAAGAAGTACAGCTATTAACTACTTAACGTAACCTGTCTCTTCCGAAACGAATGAGTACAGAGAGTACGATATGTCTACCATGACCTCTAGAAGTCT
+
459C?BB@>?>:4444444999455.55579;:;;:7=89955<:949>.5.5555////$/4:///<<===CD99999==09>;@.95)4::59999875--(-(--(--/)/<<8;;;<><=>>666>9::;<8=5444443-44)4::5565;;;>>;==::43-39278:577789(--6(-(----$-93779///667605356...(-(----(/27//5554.46;==6;;=8;::888:4444;;;<<<444449999:47----067889947//.
@ATNG8:00585:07004
GATGGTAGCTCTGCTCTGACTCTCGTACTCATTCGTTTCGGAAGAGACAGGTACGTTTAATAGTTAATAGCGTAACTTCTTTTTGCTTTGCTTTCGTGGTATTCTTGCTAGTTACACTAGCCATCCTTACTGCGCTTCGATTGTGTGCGTACTGCTGCAATATTGTTAACGTGAGTCTTGTAAAAACCTTCTTTTTACGTTTACTCTCGTGTTAAAATCTGAATTCTTCTAGAGTTCCTGATCTTCTGGTGTCGTCTATCATGTATATCGACCTCTAGAAGTCT
+
:8:@5;;;<BCCBBBBEDCC;<9A>9:55>9905@@>7>>;B=9;5>;@@=ACCCDD8;9:A<@8B:>>=>=//,/<7>::::)//;;.//4909:9<6<66.5<.5554;<6595;??99244::>59595:9==8@A??:?BA99999<;:::;@@B=AA@;?@<@;9::>@@@@@=?9::::(:;B296=>>+@?@=@3>00/77///9.555&55455155:>85/////727289;::;265>9>>BAAABBBA@@;::A;;;;;;A=ABAAA@=@;;;
@ATNG8:00602:06446
GATGCACACGAGATCTCATCGTACTCATTCGTTTCGGAAGAGACAGGTACGTTAATAGTTAATAGCGTACTTCTTTTTCTTGCTTTCGTGGTATTCTTGCTAGTTACACTAGCCATCCTTACTGCGCTTCGATTGTGTGCGTACTGCTGCAATATTGTTAACGTGAGTCTTGTAAAACCTTCTTTTTACGTTTACTCTCGTGTTAAAAATCTGAATTCTTCTAGAGTTCCTGATCTTCTGGGTGCGCTACAGTCTCTCTACCATGACCTCTAGAAGTACT
+
@:@A@ABBDBBCCAAA@CBCA@@AAA;;2;AAB=BF@D@CCGCFCCACC;=;AC@BABB=@?ABDDBBAAA@@AAAA.@A???=;78???@CCB?CC?AABB::88???ABBA>AAA@B?AAA????@<@BAA<@@@@>>>A@AAAA;::;:;;;5;@:?;>>>A@A=>=7;;@@@2?:>5;;;;;+;?>>>3;:;::<==>>:>@A@/@>>>B<>;>B7;;>@==>=A=???>>>9<///)///99:A;;;>>@???@>=:=CA6616=<---06---6
@ATNG8:00643:06438
GATGTAGAGAGACTGTAGCGCACCCAGAAGAGTCAGGAACTCTAGAAGAATTCAGATTTTTAACACGAGAGTAAACGTAAAAAGAAGGTTTTACAAGACTCACGTTAACAATATTGCAGCAGTACGCACACAATCGAAGCGCAGTAAGGATGGCTAGTGTAACTAGCAAGAATACCACGAAAGCAGAAAAAGAAGTACGCTATTAACTATTAACGTACCTGTCTCTTCCGAAACGATGAGTACTATGTAGAGCTCTATACTACCATCGACCTCTAGAAGTCT
+
55555555=;;;;;;955555555)55/)////;;:286;;:;;8=9=@=:6=?887777'737889999888;3;;BBBBB+==:?9===2=B>ABCBB@@?99458@=:????BBABBCCCCBBBB;;;;?BBAB>AAAA;::C=A=B<;4:B?=@B?@;A????@<>>=A83.77>>>9<;;;;>>?/>?9?CCDB@@BB;?;?@@@;>;=?B;;8:CAAAAA@@:@@@7@000===@BBBBABBBBB@@??;<;AAA<><>::::;6;??@??<?AAA
@ATNG8:00609:06467
GATGGTAGCTCGCTGATGATATCTCCAGAAGATCAGGAACTCTAGAAGAATTCAGATTTTTAACACGAGAGTAAACGTAAAAAGAAGGTTTTACAAGACTCACGTTAACAATATTGCAGCAGTACGCACACAATCGAAGCGCAGTAAGGATGGCTAGTGTAACTAGCAGAATACCACGAAAGCAAGAAAAAAGAAGTACGCTATTAACTATTAACGTACCTGTCTCTTCCGAAACGAATGAGTACTGTATCTATGTGTGCGCTACCATTGACCTCTAGAAGTCT
+
959=8=BC;;6=BBBBBBBBBA@;;79:D:DBCCA@<@8;;CBBBD@CC?C@BAA88888)9;@@BCBBBBBA@8BBBCGEE3CD@C;ABB7BBB@CCBBB@@00,0;@@=CAC@CCBBCFGBBBBBBBBBB@CCDD?AABBBBBB@C@BAA?ACDCBBBB@BBBBBBBB?999<??BBC>BBA>ACDDCC)BB??988BBBAC=C8==BB<B=@@B;;9;BA@???=@=AA@;@AA>BCDFBCBBBCCCCBBAAB??>CCCA>=:=>:>9818;;;==8=;;;
@ATNG8:00612:06450
GATGGTAGTAGTACACTAGTCATACCAGAAGATCAGGAACTCTAGAAGAATTCAGATTTTTAACACGAGAGTAAACGTAAAAAGAAGGTTTTACAAGACTCACGTTAACAATATTGCAGCAGTACGCACACAATCGAAGCGCAGTAAGGATGGCTAGTGTAACTAGCAAGAATACCACGAAAGCAAGAAAAAAGAAGTACGCTATTAACTATTAACGTACCTGTCTCTTCCGAAACGAATGAGTACACACTCTCATATGACACTATCGACCTCTAGAAGTCT
+
969B;?DBBBAABCCCCCCCCBBDC?BBC@CCBBBB?B?CBCEDCC?BB@C@CCCBBBBB3B@CCCCCB@@>>>7>BBEDDD2CC@C@CCC<CCC@CCCCCCC998;ABC@CCC@BCBBCCEECCBBBBBBC?BBBD?@@@BBCCC?D@CAB?BBDCCCBA?BABADA?DF?99:<??@@@9>@@;::9999%9>;>97:B>B>>;><>>A@:@<@@CCB?BCBDADA=@>ABC>CBB?BBCDBBBBBBBBBBBBACACCBBBBBBCBAA=>>>BBB?B888
@ATNG8:00628:06496
GATGGTAGCACACGAGATCTCATCGTACTCATTCGTTTCGGAAGAGACAGGTACGTTAATAGTTAATAGCGTACTTCTTTTTCTTGCTTTCGTGGTATTCTTGCTAGTTACACTAGCCATCCTTACTGCGCTTCGATTGTGTGCGTACTGCTGCAATATTGTTAACGTGAGTCTTGTAAAACCTTCTTTTTACGTTTAACTCTCGTGTTAAAAATCTTGAATTCTTACTAGAGTTCCTGATCTTCTGGGTGCGCTACAGTCTCTCTACCATCGACCTCTAGAAGTCT
+
///96:@>=>A>555=<BBAA;><<<555<<<5@ABB<@@=A8995==9929A>@A<@;@BB>:E866AAAA@:?69:999$:988333/3===455;8??;>????@;?<@@AA??=>BC?B?BA?;;8889>==>;>>>????;;;=A@?;;94856=DD7;78?>>>>>>>279<<<,<1:498989):;=>>3;5;=887====1////'///)/85959:066=;<;;;:A;:;8>DD<>>>?9;;;??AAAAA>>>AB;;;=8===>AA:>====?5;;>7
@ATNG8:00633:06465
GATGGTAGCGCGACGAGCGTAGACCAGAAGATCAGGAACTCTAAGAAGAATTCAGATTTTTAAACACGAAGAGTAAACGTAAAAAGAAGGTTTTACAAGACTCACGTAACAATATTGCAGCAGTACGCTACACAATCGAAGCGCAGTAAGGATGGCTAGTGTAACTAGCCAAGAATACCACGAAGCAAGAAAAAAGAAGTACGCTATTAACTATTAACGTACCTGTCTCTTCCGAAACGATGAGTACTATGTAGAGCTCTATACTACATCGACCTCTAGAAGTCT
+
4444.4;994459799//--57--(/9:)/555;:7:8<;988344.3;5;7588<?>>>'78(3////(/::9;;5/46?>==+;;7;9=?>0A//)/////77::<<>>:>=<255;:556;65/99///77695557<:999<33-55;;;8<<=<;;==4669//*/56:<:==8===B>@>>5878798%6:99:7=<9;::579>5654;6<999539;945:;7=><AA9?>88438337??A@BCBAAABAA=BAAA?AB@@@6718?>>??=@@::
@ATNG8:00641:06467
GATGGTAGCGCATATCAGCGCAGCCCAGAAGATCAGGAACGTCTAGAAGAATTCATAGATTTTTTAACACGAGAGTAAACGTAAAAAAGAGGTTTTACAAGACTCACGTTTAACAATATTGCAGCAGTACGCACACAATCGAAGCGCAGTAAGGATGGCTAGTGTAACTAGCAAGAATACCACGAAAAGCAAGAAAAAAAGAAGTTACGCTATTAACTATTAACGATACCCTGTCTCTTCCGAAAACGATGAGTACGGATAGAGATGCTCTCTCTAACCATCGACCTCTAGAAGTCT
+
<<AC8@0//////59;<;<56666@7>@>9?>?<//)/3///////7144.3-33889444444#488885433::992///66666$///)///&--64///8999333(3,394;<=48886<<;://///88//)4;440599;;33329499;6:9:9:::;6;37333,3;)///(///...&.5617;=====#.-267(---2322+2.2222+20622.677.......54933333&.....5..255/585558552226555555052.--222(-.355529882
@ATNG8:00623:06544
GATGGTAGCATCATGCATATCTCACCAGAAGATCAGGAACTCTAGAAGAATTCAGATTTTTAACACGAGAGTAAACGTAAAAAGAAGGTTTTACAAGACTCACGTTAACAATATTGCAGCAGTACGCACACAATCGAAGCGCAGTAAGGATGGCTAGTGTAACTAGCAAGAATACCACGAAAGCAAGAAAAAGAAGTACGCTATTAACTATTAACGTACCTGTCTCTTCCGAAACGAATGAGTACTATGTAGAGCTCTATACTAATCGACCTCTAGAAGTCT
+
566?:@CBA;;;;966<966<<<<<8<>C@CCCBCC?B@CCCCCCC???>A?BBBABCCC+B7CBBBBCC@899,9@>?@AA0@@==<@@@7ABC?CCFCDECBB?B@AA=A@A=@BBBBBDDDCBBBCCBB@BBBC>AABABBBB?D@D??>?CCCCCCA?CCCCCB?AB@BBB;??CCC=B??9?@???2@A>AAAACCDA@;@;??AC=C===BBB?BDBBADC@C?ABC>C?@>?BBBBCCCCBB???ADB;;;?>==<=8=?@@@=>?>@?>5888=
@ATNG8:00617:06589
GATGGTAGCACACGAGATCTCATCGTACTCATTCGTTTCGGAAGAGACAGGTACGTTAATAGTTAATAGCGTACTTCTTTTTCTTGCTTTTCGTGGTATTCTTGCTAGTTACACTAGCCATCCTTACTGCGCTTCGATTGTGTGCGTACTGCTGCAATATTGTTAACGTGAGTCTTGTAAAACCTTCTTTTTACGTTTACTCTTCGTGTTAAAAATCTGAATTCTTACTAGAGTTCCTGATCTTCTGGGTGCGCTACAGTCTCTCTACCATCGACCTCTAGAAGTCT
+
955=:>BBBCAB;;5;;>?BCAA<?C@@@@@A=@BAB9AA<A;A@ABC@@?CDCCC>@=@B@@:B>?@BBCDBBB8ABFCC1?9273333&3::<7;<A>BB??>?@9938;<<=?@@>@BB@B?BBA986::9=>>?<>>>B@@@;;;BBB=::;5:::7::5;:=<=@@@@@A<?<@=>.<,/-/7===,66===,//8//(/9<55./888*8///74947:497<<>;;<7=298?@A@;?;;;1;;;>?@@>>>@BBGD=>=?7;;;7995:///:<7;===
@ATNG8:00641:06564
GATGGTAGGCGACATACATACGCGCCAGAAGATCAGGAACTCTAGAAGAATTCAGATTTTTAACACGAGAGTAAACGTAAAAAGAAGGTTTTACAAGACTCACGTTAACAATATTGCAGCAGTACGCACACAATCGAAGCGCAGTAAGGATGGCTAGTGTAACTAGCAAGAATACCACGAAAGCAAGAAAAAGAAGTACGCTATTAACTATTAACGTACCTGTCTCTTCCGAAACGAATGAGTACGAGAGAGCACACGTGTCTACCATCGAGGTTGTAAAGTCT
+
///849;>8=;;;==<@=>00/::=;@@B=BBBA@@?B@CBBBA@@?AAAE?AABBBDEE5A=ABB;;9D>>>@0:995;;;(55.5.555&5;<5;;A@BCBCC?B?BC?BBC?@@BB@ABICCBBABAAA=ABAB>ABB@@@00-0:@>B@BBCCCCBB?BCCCCC@BB?@?>?A>=<>6;;<=@@DAD3BB=@ABBB===B>B@CDBB?B?==BBB?A;;;ABA?C@BBB<@;93:@=AABBBBABB>>>?BBBBCCCCCC@<>0000@=@:77BE:>=>?
@ATNG8:00605:06622
GATGTAGTATAGAGCTCTACATAGTACTCATTCGTTTCGGAAGAGACAGGTACGTTAATAGTTAATAGCGTACTTCTTTTTCTTGCTTTCGTGGTATTCTTGCTAGTTACACTAGCCATCCTTACTGCGCTTCGATTGTGTGCGTACTGCTGCAATATTGTTATCGTGAGTCTTGTAAAACCTTCTTTTTACGTTTACTCTCGTGTTAAAATCTGAATTCTTCTAGAGTTCCTGATCTTCTGCGCGTATGTATGTCGCCTACCATCGACCTCTAGAAGTCT
+
445>>BBBCBCCBB@CCCCGCCBBBCDCBBC@;;<A=AB>B>BABBACCABA@@A=A00/77476;;=BBBB<B8=====+<A<;8881888<6<:938=/397<7;18;;8>;=B<>?C<>:==A=<::;8====<@>>>>>@>>>=>>B;;:887807<4::A?<<<9:77155555*527.2....$.6555)..5575569:-///&....5.3.5728555;;;5959;758;-./8;;9;<??A@A;;;@@A=::7-3---3=+--6:<<1;;?A
@ATNG8:00611:06630
GATGGTAGTGTGTCTCTGAGAGTAGTACTCATTCGTTTCGGAAGAGACAGGTACGTTAATAGTTAATAGCGTACTTCTTTTTCTTGCTTTCGTGGTATTCTTGCTAGTTACACTAGCCATCCTTCTGCGCTTCGATTGTGTGCGTACTGCTGCAATATTGTTAACGTGAGTCTTGTAAAACCTTTCTTTTTACGTTTACTCTCGTGTTAAAAATCTGAATTCTTCTAGAGTTCCTGATCTTCTGGAGATATGCATCAGCGAGCTACCATCGAACCACCTAAGTCT
+
556;:>><<<=;9:@995599955=:999444.48880::7<8<=555;;8;=6669>9>;<;9>9>666<@@59155<<=+;;5:=9935//;)///)/5077///<8<<@=;;;>05558=.45<554<7:3444999944/99---86,**/5,,(,,07059;;666<?6566=<+<.5606;ADD1=996?056>9/////:3::::*/55::393//)//777;;7<7:8:5553:;<.6///7--------//;<::55.4499;3:.4588825555
@ATNG8:00615:06619
GATGTAGGTGTGAGAGTCTGCCCAGAAGATCAGGAACTCTAGAAGAATTCAGATTTTTAACACGAGAGTAAACGTAAAAAGAAGGTTTTACAAGACTCACGTTAACAATATTGCAGCAGTACGCACACAATCGAAGCGCAGTAAGGATGGCTAGTGTAACTAGCAAGAATACCACGAAAGCAAGAAAAAGAAGTACGCTATTAACTATTAACGTACCTGTCTCTTCCGAAACGAATGAGTAACGAGAGTCAGAGCAGAGCTACCATCGACCTCTAGAAGTCT
+
;69B=BC@CCDBCCDCBBBA@@<ABB?BBBB@A=A>BBCCCCC@CC?@=>@?:::::*:=ABCADCCCCBB;?@88888)8A8=9?AA6ABC?B@>?AA@9949<?>;@00,0;:::=AAB@===>>=D<=<=?<<;=@?@>>:>=AAB?B@@@BCCC?A@AB@@=@@=@@@<@@@BB=A?<899999(9><@ABBBBB??=@@BBBB=B>=878>8<::;=;;5;;?AD:A??8:0==00,0@@@@@AAAA??>BCBBBBBB@CBBBBB>@A@A@@<A???
@ATNG8:00600:06686
GATGGTAGCACACGAGATCTCATCGTACTCATTCGTTTCGGAAGAGACAGGTACGTTAATAGTTAATAGCGTACTTCTTTTTCTTGCTTTCGTGGTATTCTTGCTAGTTACACTAGCCATCCTTACTGCGCTTCGATTGTGTGCGTACTGCTGCAATATTGTTAACGTGAGTCTTGTAAAACCTTCTTTTTACGTTTACTCTCGTGTTAAAAATCTGAATTCTTCTAGAGTTCCTGATCTTCTGGGTGCGCTACAGTCTCCTACATCGACCTCTAGAAGTCTA
+
:5;@:@BCBCBB<==BA<@A>666:><>>@@@9A::;0:@;>=BCBBBCC?BBBA@;@<@A@CHG@BCCCCCBBB?BCCCC2BB?A>>?:?CBD@BBB?BB9::AB@@=AAAABBCB?BBB?C=@A@CB>>><@@?@8<<>9:9:==AAA???@@::;;9=>:@=>>>@>>?>>;>>>AA5B=C9>>DDF/@A=<<+//:///<9:><ADDD.>888>9>9@@<@A??;;:<@<==>?@@<A=>>9899AA888=====?;===>A>>>A=??<<=@1///77
@ATNG8:00619:06653
GATGTAGAGAGACTGTAGCGCACCAGAAGATCAGGAACTCTAGAAGAATTCAGATTTTTAACACGAGAGTAAACGTAAAAAGAAGGTTTTACAAGACTCACGTTAACAATATTGCAGCAGTACGCACACAATCGAAGCGCAGTAAGGATGGCTAGTGTAACTAGCAAGAATACCACGAAAGCAAGAAAAAAGAAGTACGCTATTAACTATTAACGTACCTGTCTCTTCCGAAACGAATGAGTACTATGTAGAGCTCTATACTACCATCGACCTCTAGAAGTCT
+
;:;@<5;9@@ACBBBBBCFBBBB?@AA@CCBCBD@D?CBBAABC?BC@B@CBBBBA@@.@49:8AAAAA999+9<;;994$4;5:5<<<0<<<8<A<ACCB;;:9=BB?BCC?BCBBBDCBBC;;;BBBB@BCBC@AAACDCBB@B@CAA>ACCDC;;:?AAACCC?CC?AAA?B@@@A;<<<899::9:%:<;793?::;;857<:6<=5@;>>AAA=@@??A@B?B>AAC?CBA>BBCBBBBBCBBBBBCBB@@@ABAAAAA;??AA>><>??AAB=CA>>
@ATNG8:00620:06659
GATTAGTGTGTCTCTGAGAGTAGTACTCATTCGTTTCGGAAGAGACAGGTACGTTAATAGTTAATAGCGTACTTCTTTTTCTTGCTTTCGTGGTATTCTTGCTAGTTACACTAGCCATCCTTACTGCGCTTCGATTGTGTGCGTACTGCTGCAATATTGTTAACGTGAGTCTTGTAAAACCTTCTTTTCACGTTTACTCTCGTGTTAAAAATCTGAATTCTTCTAGAGTTCCTGATCTTCTGGTCTACTACACTGTACTCTACCATCGACCTCTAGAAGTCT
+
:69<FCCABBDDCBBBCFFCCBBBCCCD??>@BAC=BB?B?BCCCDBB?CCCCC@G@BBBD?C@CCCDCCBBC@CDDDD5BB@BBCD>CBCCACCC@CC:;;;CBC@CCGDCCCC@BBB@C@DBBBBBAB@BBDD=AAAAABBBECCCCCCBB?BCB?BC@B@CCCECCCCC@BBDJI<C@C@CHGI<CBB;;;0<ABCCECCBB@BEDE5CBBCI@C?BAACCCDCCC@C@CCBCCC?A@C@CCCBBCCBBBCCDBBBBCCC@CBBB@@<@A@@@A?AABA
@ATNG8:00630:06696
GATGGTAGTAGTACACTAGTCATACCAGAAGATCAGGAACTCTAGAAGAATTCAGATTTTTAACACGAGAGTAAACGTAAAAAGAAGGTTTTACAAGACTCACGTTAACAATATTGCAGCAGTACGCACACAATCGAAGCGCAGTTAGGATGGCTAGTGTAACTAGCAAGAATACCACGAAGCAAGAAAAAAGAAGTACGCTATTAACTATTAACGTACCTGTCTCTTCCGAAACGAATGAGTACACATCGTCGTGTCGTGCTAATCGACCTCTAGAAGTCT
+
566=:?CBBC;94::@556<=::@C=@@?;>9:>99.5.55<@=CC?BB>@<ABA;;;;;*;;@@BBA@BB:>?6=>;;;;;*;@>A=BDD7@;;299556?;;;5:5494;?@4::9495>>666=66699?A@??=@B=??:927@==99.4888>?:A8>>>===6;75///)0//66///5:9::::%::633333:67848::858185AAAA@>AC588;=8<78>=5;<=8>?>CBBAAA@<88<AA??;<<744::7;;:<A177<<7<7>7:8
@ATNG8:00631:06676
GATGGTAGAGAGAGCTCTCTCATCGTACTCATTCGTTTCGGAAGAGACAGGTACGTTAATAGTTAATAGCGTACTTCTTTTTCTTGCTTTCGTGGTATTCTTGCTAGTTACACTAGCCATCCTTACTGCGCTTCGATTGTGTGCGTACTGCTGCAATATTGTTAACGTGAGTCTTGTAAAACCTTCTTTTTACGTTTACTCTCGTGTTAAAATCTGAATTCTTCTAGAGTTCCTGATCTTCTGGGTCTACGCTCGTCGCGCTACCATCGACCTCTAGAAGTCT
+
:44<8<@A@EBCCDCBCCCCCCCGDAAACCAA?BAAF@CC@C@CBBBBBC8;9@;;2:>A@@@?B>@?AA@?>:<8<A===+AC:@9:9,787>9==:69;)/////936688<;;<74526?5::<;;7965;;<@///@=;;:///===7777),,,(,,(-2779::5757165555+5(.(.6667,33799,//89=99;<<0///(///-6064//+/;;999;3:3:;:=>?<@AAA9@AAA===A==9///<<6;;;===?771733----3669
@ATNG8:00602:06716
GATGGTAGGCGACATACATACGCGCCAGAAGATCAGGAACTCTAGAAGAATTCAGATTTTTAACACGAGAGTAAACGTAAAAAGAAGGTTTTACAAGACTCACGTTAACAATATTGCAGCAGTACGCACACAATCGAAGCGCAGTAAGGATGGCTAGTGTAACTAGCAAGAATACCACGAAAGCAAGAAAAAAGAAGTACGCTATTAACTATTAACGTACCTGTCTCTTCCGAAACGAATGAGTACTATGTAGAGCTCTATACTAATCGACCTCTAGAAGTCT
+
@@AA8=<A=@@<<;@;;;;>B@@@C?B;;9;BBB;;:;?CBBCBBA>AA>A?A?@@BCCC5C@BCAAABB<@>>6=:;4499'9;;@:???7@BB>BCBABBA;;8;<@?=@;;69ABABBCCCCDBBBCBC?:;;A=AABBBBBB@E?C;;:;BBBCCCC@BBBC:;6:@=::58<<<<;3733,337777$873383<<<CB<?;?8=@E?C?A=BCCAC@A@;;;=@=@@?9>>>=999?@AA@????>BBBB@@9:9><??;:9755.577<?A<@>88
@ATNG8:00626:06731
GATGGTAGACACGTGTGCTCTCTCGTACTCATTCGTTTCGGAAGAGACAGGTACGTTAATAGTTAATAGCGTACTTCTTTTTCTTGCTTTCGTGGTATTCTTGCTAGTTACACTAGCCATCTTACTGCGCTTCGATTGTGTGCGTACTGCTGCAATATTGTTAACGTGAGTCTTGTAAAACCTTCTTTTTACGTTTACTCTCGTGTTAAAAATCTGAATTCTTCTAGAGTTCCTGATCTTCTGGAGATACACATGATACTCTACATCGACCTCTAGAAGTCT
+
445>;ACBBDC@@ACABAAFGDDCCCBBCCCCABCDD>CC@D=@@BBCDD@@@@CC@D?BBBB?B?BAAACCCCC@BBBAB2A@>C???7?AAA?CBB?BD79:?BBB?AABBBBCC=B<@>:>>>>>>A@<A@@@<@@AA>>>@@>@@@@::;<??@<??<?<>>@@BCBAA8==@EE3;8<:>>FDF/?>>?>7?===>>?;;;=DDDD/?===B<@<?A;AABCB:;7;<??@@?@7;<@=@??@>>>===@@@@@@@@?BBABBAA<>>>>AA<ADD@
@ATNG8:00605:06788
GATGGTAGTACATGATAGACGATACCAGAAGATCAGGAACTCTAGAAGAATTCAGATTTTTAACACGAGAGAACGTAAAAAGAAGGTTTTACAAGACTCACGTTAACAATATTGCAGCAGTACGCACACAATCGAAGCGCAGTAAGGATGGCTAGTGTAACTAGCAAGAATACCACGAAAGCAAGAAAAAGAAGTACGCTATTAACTATTAACGTACCTGTCTCTTCCGAAACGAATGAGTACGATGAGATCTCGTGTGCTACCATCGTAATTGCGAAGTCT
+
;55=8>?A?BBBAA@CCB@>00//:4::>:>BB:;;?B=@@@AB;;89C?A>@?@;;::9$:<BBC=:6IC=7<<44444$4:5:8>@@2=B?7;@;;;BBBB>C8;;?@BC@BBBA@@@A@@@@@A@@@=AC<;7;@@@CCDD@KAG;;9;BBBBBBC?BB@<;;ADD@CCB@A:9:D;@??=;@@A@,;=7000==BBAB@E@BBB@=@=??ABC@CBC;;:C=B>BBC<A;;7;BAABCBBBBAA@A???@A@@@99:@@<AB>>BKAH9;;DC@CBCB
@ATNG8:00601:06826
GATGGTAGTGCGTGAGGAGAGACCCAGAAGATCAGGAACTCTAGAAGAATTCAGATTTTTAACACGAGAGTAAACGTAAAAAGAAGGTTTTACAAGACTCACGTTAACAATATTGCAGCAGTACGCACACAATCGAAGCGCAGTAAGGATGGCTAGTGTAACTAGCAAGAATACCACGAAAGCAAGAAAAAGAAGTACGCTATTAACTATTAACGTACCTGTCTCTTCCGAAACGAATGAGTACTATAGACTATCTGAGACTAATCGACCTCTAGAAGTCT
+
:56>:>CCCBBBCBBB?CBCBBBD=BBC@CCCBBB?BACCCCCCC?CC@C@CCA:9999.:ACFDCCBBB:99.9?9:::;*;D>B5:::79CEBECCBCCCCC@C@AB?BCC@BBAABBCGDCBBBBDDD?BBBC@AAABCCAA?C?C??>?CCCBCCC?ABBBAB?BC@AAA<?@CCD<A??999998.8A?B>?>BB@>>:>:??@><A=D?BBB@BBBBAAA>A>ACC=B??<????CDFDCCCABBBC@BBBAAABBB?CCDBB?BBBBBB@B>=>
@ATNG8:00616:06819
GATGGTTGTGCGTGAGAGAGAGACCCAGAAGATCAGGAACTCTAGAAGAATTCAGATTTTTAACACGAGAGTAAACGTAAAAAGAAGGTTTTACATGACTCACGTTAACAATATTGCAGCAGTACGCACACAATCGAAGCGCAGTAAGGATGGCTAGTGTAACTAGCAAGAATACCACGAAAGCAAGAAAAAGAAGTACGCTATTAACTATTAACGTACCTGTCTCTTCCGAAACGAATGAGTACGTGTGACGTACGTGAGCTACCATTGACCTCTAGAAGTCT
+
;54;393?@BBBBCCCCCCCCCBBB=BEDADCCBAA>B?@@CBBBD@CC?B?ACBBBAAA3C?CBAAACBCAA@8>@<;999$9;7;9>A@2===??DDBEE@A@<@=@@=ACC?CCBAAABDCBCBBBBBA>BCAA?BBACBBBB@C@CBB@BBCCCDA@?@BBBAA>BC?BAB<>>@?B;BAA<@CBBB1@@=>>?BCBAAA<A<>>>><A=AACDD?CBBBBBB?C?ACC<CAC?AAABBBBBBB>?@CCCCACCCC@@ACC@AA>ABB@BBBBBC?BAAA
@ATNG8:00616:06839
GATGGTAGTGTGTCTCTGAGAGTAGTACTCATTCGTTTCGGAAGAGACAGGTACGTTAATAGTTAATAGCGTACTTCTTTTTCTTGCTTTCGTGGTATTCTTGCTAGTTACACTAGCCATCCTTACTGCGCTTCGATTGTGTGCGTACTGCTGCAATATTGTTAACGTGAGTCTTGTAAAACCTTCTTTTTACGTTTACTCTCGTGTTAAAAATCTGAATTCTTCTAGAGTTCCTGATCTTCTGGGTCTCTCTCTCACGCACATCGACCTCTAGAAGTCT
+
0//<7<AA?BBBCDBDBCCCCBBBDDCCCC??>@CCC>BB?B@CCBBBCC?CBBCC@C@CCCD@C@CGGGHCCCDADCCCD5DD@CCCC>CCDC@CCGAED;;;ACCCACBBBCCCC>BBD?C@CDBBBCCC@CCCD<@AAABBBBDFDCBABBE@BBB@BB?B@BBCDCDCCD@B;;;;.;@B?BCHCC5CECBB>CCCCCGCAA@5;;;;*;CABBACACCACCDCCBB?B@CDCCCC?BABC>CCCCCBBBBBBBBBDCCDCCBB?BCCCBB>BBBB
@ATNG8:00637:06810
GATGGTAGCTCTGCTCTGACTCTCGTACTCATTCGTTTCGGAAGAGACAGGTACGTTAATAGTTAATAGCGTAACTTCTTTTTTCTTTGCTTTCGTGGTATTCTTGCTAGTTACACTAGCCATCCTTACTGCGCTTCGATTGTGTGCGTACTGCTGCAATATTGTTAACGTGAGTCTTGTAAAACCTTCTTTTTACGTTTACTCTCGTGTTAAAAATCTGAATTCTTCTAGAGTTCCTGATCTTCTGGGTGCGCTACGTCTCATCGACCTCTAGAAGTCT
+
44<=8<@B@B=BBBBDBBBACA@?999=999:.9944)4;6;7<<;;;BA=@CB@@7@;>95439555597//)/72//////#/77.999<099//)///)/9279;;;?:=AA>B@@@;>>?=A=;;;;;;AA<@@;;4;B@@@@ABBAAABA@==4:99:>C:C9BB@@@B@<;495999*52525>>>>,?@@BC=EAA;;;5559.5555$499//)/3993:999949.4.4;454::8495,5@@>>@@>>>?@A@BDBBBABBB@@A>@@@A
@ATNG8:00608:06884
GATTAGTATAGAGCTCTACATAGTACTCATTCGTTTCGGAAGAGACAGGTACGTTAATAGTTAATAGCGTACTTCTTTTTCTTGCTTTCGTGGTATTCTTGCTAGTTACACTAGCCATCCTTACTGCGCTTCGATTGTGTGCGTACTGCTGCAATATTGTTAACGTGAGTCTTGTAAAACCTTCTTTTTACGTTTACTCTCGTGTTAAAAATCTGAATTCTTCTAGAGTTCCTGATCTTCTGGGCAGACTCTCACACGCCTACCATCGACCTCTAGAAGTCT
+
:69;BCBBBCCDCBBCCCCCBCCCCCBBBB>@AAA=CB@D@DCBAAAA@CCBAA>A?@AAB?B?BBBBAACDA<88999'9;=ABAC=AAAA=AAB>BB598????=AABCBBBB???A<A=BA@?@@AA<A>66/8::9<=>?@@???>==?;===:>=:>;;;<BCBB??;:::<=2<8=888888(8>>>>3;;?888A8888;FED/=AAAD<C;>?<AA@@;;;<A>BA99//-/8;@1<6;;@@>>>EB??>>:<>A:====AA<>=AAAA;A==>
@ATNG8:00643:06893
GATGGTAGTGATACAGATCAGACACCAGAAGATCAGGAACTCTAGAAGAATTCAGATTTTTAACACGAGAGTAAACGTAAAAAGAAGGTTTTACAAGACTCACGTTAACAATATTGCAGCAGTACGCACACAATCGAAGCGCAGTAAGGATGGCTAGTGTAACTAGCAAGAATACCACGAAAGCAAGAAAAAGAAGTTCGCTATTATCTATTAACGTACCTGTCTCTTCCGAAACGAATGAGTACGAGAGTCAGAGCAGAGCTACATCGACCTCTAGAACGTCT
+
445@8<CBBBCCCDDCCBCBBCAA>8<00+///=@@<A<@DD@@@B6897?9@BDCCCCC3B?AAABBBCBBBD>99;;;;;*;C@CACCC;CCDBAAACCCCCC=@=@A=AAB?BBBCBDDCCGCAA@CBB?BBAA=B@@@CECC?C@DAA>ACCDCCCA@ABBBDC?CC?CBB>@?BAA5:9A?BECCC3CC???<>@@??>8;==8768<8::;=><C??>=<A7;7:AC5:6649//.5556:>>?<<855;9<??>===:8988//)/222,,),,62,
@ATNG8:00648:06854
GATGGTAGCTCTGCTCTGACTCTCGTACTCATTCGTTTCGGAAGAGACAGGTACGTTAATAGTTAATAGCGTACTTCTTTTTCTTGCTTTCGTGGTATTCTTGCTAGTTACACTAGCCATCCTTACTGCGCTTCGATTGTGTGCGTACTGCTGCAATATTGTTAACGTGAGTCTTGTAAAACCTTCTTTTTACGTTTACTCTCGTGTTAAAATCTGAATTCTTCTAGAGTTCCTGATCTTCTGGGCAGTCTCTCACACGCCTAATCGACCTCTAGAAGTCT
+
;66>9=@BB666>>=>;>555;555;99///0)/9<>3;=5;5:9:@ACC?CCB?@<?7;;6;4<>;;5:////;377777'/4.444<3;;@>5@5925:6495??A49;@@@@>>;>?@=@=;;;;;BCC?BCDEAHBCBBBBBBBBCCDCCB@CBC>A@=@<@BC;;;CBB>ACCBC9C=C;:;;;;*;;BBC<CCCBBBB;::4:;;.9=>9929;?@=AAB;;:@?A=@@CA@@:?:99,9999@@CA;::B;99=994:@?>A=A@@@AA;?@99
@ATNG8:00648:06893
GATGGTAGCGCGCGAGCGTAGACCCAGAAGATCAGGAACTCTAGAAGAATTCAGATTTTTAACACGAGAGTAAAACGTAAAAAGAAGGTTTTACAAGACTCAACGTTAACAATATTGCAGCAGTACGCACACAATCGAAGCGCAGTAAGGATGCTAGTGTAACTAGCAAGAATACCACGAAAGCAAGAAAAGAAGTACGCTATTTAACATTAACGTACCTGTCTCTTCCGAAACCGAATGAGTACTATGTAGAGCTCTATACTAATCGACCTCTAGAAGTCT
+
445<599;5444//7////<<<<=5<<;9=<5555.5.44994//177)/)///9<<<<+<6::=;:9:33333&39;<<;;(//)/)/::.99;:=;:://)/9929344.4;;3::::;<<;;;<<;;;44.44487:::;<9::496:000?????BB?B@?AFD>==<>@=488333(333,3777(396<:9986....'.4;9=6;555?>>9==:;:<<793333(3,39499:888::=;<:33/5...7752228/555551555888087:5
@ATNG8:00632:06920
GATGGTAGAGTACAGTGTAGTAGACCAGAAGATCAGGAACTCTGGAAGAATTCAGATTTTTAACACGAGAGTAAACGTAAAAAGAAAGGTTTTACAAGACTCACGTTAACATATTGCAGCAGTACGCACACAATCGAAGCGCAGTAAGGATGGCTAGTGTAACTAGCAAGAATACCACGAAAGCAAGAAAAGAAGTACGCTATTAACTATTAACGTACCTGTCTCTTCCGAAACGAATGAGTACTACTCTCAGAGACACACTAATCGACTCTAGAAGTCT
+
////)/78=A;;;===>><A<CD>C<?>C:<<<<;:7;044;55.474406:>>A>>CCC2C@DB@A@BBCBBA9?944444$555)56;<=0>==9=666===00,0800/77278:<=>>??BCCC;;;;5;:??:=947993:4>;>9:49@@<>B<=8:854447;;6:::6:==>>5<AB>B@BA5>>9<?<<==::=3726555+2+26;;>:>;555===>+000*000)0<=@BBBBBBA@>;;;777<??;966./=:///56889-5555
@ATNG8:00643:06923
GATGGTAGGTGCACATGAGTGTATCCAGAAGATCAGGAACTCTAGAAGAATTCAGATTTTTAACACGAGAGTAAACGTAAAAAGAAGGTTTTACAAGACTCACGTTAACAATATTGCAGCAGTACGCACACAATCGAAGCGCAGTAAGGATGGCTAGTGTAACTAGCAAGAATACCACGAAAGCAAGAAAAAGAAGTACGCTATTAACTATTAACGTACCTGTCTCTTCCGAAACGAATGAGTACGATGAGAGAGCTCTCTCTACATCGACCTCTAGAAGTCT
+
;69C;>BB?BA@ACCCFCCBBBBBB=AAB?BBAAAA?A?BBBBBBB?BC>B?ACDDDCCC2C@CCCBBCCCCCB8A>:::::*;C>C;@@@4@BB=BCBBAA@;:6;?AA>ABB?BBB?AACDCCBBBFDDD@BABB@CCBC@@@D?C@C@@?@BBCDDDD=AABBBB>BC@AAA<>;;;;3=<=9?AAAB3AA>???ABCBBB?B?BBBB?B=DBCBB@BCBBBCB@C?BBD=CBB@BBBBBBE???@>BBAABB@@@A888>?A?AB9958>>@@A=?==>
@ATNG8:00643:06984
GATGGTAGAGAGAGCTCTCTCATCGTACTCATTCGTTCGGAAGAGACAGGTACGTTAATAGTTAATAGCGTACTTCTTTTTCTTGCTTTCGTGGTATTCTTGCTAGTTACACTAGCCATCCTTACTGCGCTTCGATTGTGTGCGTACTGCTGCAATATTGTTAACGTGAGTCTTGTAAAACCTTTCTTTTTACGTTTAACCCCTCGTTTTTAAAAAATCTTGAATTCTTTCTAGAGTTACCTGATCTTTCTGGGTTCTACGTCTCGTCGCGCTACCATCGACCTCT
+
445?:?CCBBBAA@B;66<<>>A@B@?@BB<;4;BB?CC@CABAAA@@@=@BBDC@C@CCBB?B?BAAABBCCC????==,<@=ABEE>BBB@<?:939@399<78=6;>ABBBBB@BBB?B??>?;888;7<:;;5;>>>>>=====>>>==;3956-5:5:88=C@>8:59399=9:)7+52(29:;;.==@><3:-555&5225255'65555#655122-28258)8669668.33)//33356/252:)2,277922526997757////)--,--5)--7
@ATNG8:00615:07032
GATGTAGTGTCATATGAGAGTGTGTACTCATTCCGTTTCGGAAGAGACAGGTACGTTAATAGTTAATAGCGTACTTCTTTTTCTTGCTTTCGTGGTATTCTTGCTAGTTACACTAGCCATCCTTACTGCGCTTCGATTGTGTGCGTACTGCTGCAATATTTTAACGTGAGTCTTGTAAAACCTTCTTTTTACGTTTACTCTCGTGTTAAAAATCTGAATTCTTCTAGAGTTCCTGATCTTCTGGACAGAGTGTGCAGATACTACCATCGACCTCTAGAAGTCT
+
4454:;;44445999<@EBBBCBBBC@A@<@;C666>8??@C?BBBCCBB?;;;@B=B<A>;:0;6;@>@@;;;;49==>>0>@@BBBD=@@@?<@@@=@A599?@A<:>@AAA<AA=@BB=B=BBBCFGGEBCCCC?@@C@;;;<;;BBBA@@B<;;;;;.:;=@@CCBBBC;=;::9*9=A?CCCCC1:;DEE<@ABCCC@A@C<????.=???@>A?BB?CCAAACC?C>BBBBBB?BAA>ABBBB@@@A;;;AA@:99?A<??@<9929><AAC<>?B@
@ATNG8:00632:07019
GATGTAGAGTATCATGTGTATCTCCAGAAGATCAGGAACTCTAGAAGAATTCAGATTTTTAACACGAGAGTAAACGTAAAAGAAGGTTTTACAAGACTCACGTTAACAATATTGCAGCAGTACGCACACAATCGAAGCGCAGTAAGGATGGCTAGTGTAACTAGCAAGAATACCACGAAAGCAAGAAAAAGAAGTACGCTATTAACTATTAACGTACCTGTCTCTTCCGAAACGAATGAGTACGTGTGACGTACGTGAGCTACCATCGACCTCTAGAAGTCT
+
445;;CDDDBBBCCBBBCCCCCCC?BBB?BCCC??=?@BBDBBBC@CG?@>?AA?@@@A2A@CBBBHCCCAAA:?B::;:.;A>A4<<<*;@B@DCBCDCCCC@B?@@>@BC?CCB???BBECCCCCCCCADCCC>@?CCAAAC@C@CBB?BCCCCCCC?CBBBBB?BB@@A@>A@BBB:A@@=@BBBB3BD?B>>>BBBBA?C?CDCD<><>@CCC@CBBBABB>A?CCC?CCC@AAAABDCCAAABBCCCCCCAA?AACAA>AAA@A@=ABBBBB>BBAA
@ATNG8:00638:07015
GTTGGTAGCGCATATCAGCGCAGCCCAGAAGATCAGGAACTCTAGAAGAATTCAGATTTTTAACACGAGAGTAAACGTAAAAAGAAGGTTTTACAAGACTCACGTTAACAATATTGCAGCAGTACGCACACAATCGAAGCGCAGTAAGGATGGCTAGTGTAACTAGCAAGAATACCACGAAAGCAAGAAAAAGAAGTACGCTATTAACTATTAACGTACCTGTCTCTTCCGAAACGAATGAGTACAGAGAGTACGATATGTCTACCATCGACCTCTAGAAGTCT
+
485;7<59:5<<@?@DCCCBBBBDD>BBCACCAAAA=A>BBDCCBD@CC?C?CBCCCCDD5C?CCBCCCDFCCC9>9:;???,?B=?5:99&9@=9>CCBBACBC@B@BC@FCC?BBBBBBBBBCBCCDC@?;ABBB@CCCBBC@@<A?CBB@BICCCCCC@CCBBBB@@@<@BA=AABBB>:::@CBCCC3CC?BAAABBBBB?B?BB@@;?;?BCCC@AB@AABB?B?ABB=ACC?;;:AAAACBBCCCCCC@A@CCCCAABC>B=>>>>9>??BBB?AAA>
@ATNG8:00658:06666
GATGGTAGCACACGAGATCTCATCGTACTCATTCGTTTTCGGAAGAGACAGGTACGTTAATAGTTAATAGCGTACTTCTTTTTCTTTGCTTTTCGTGGTATTCTTGCTAGTTTACACTAGCCATCCTTACTCGCGCTTCGATTGTGTGCGTACTGCTGCAATATTGTTAACGTGAGTCTTGTAAAACCTTTCTTTTTTACGTTTAACTCTCGTGTTAAAAATCTTGAATTCTTCTAGAGTTCCTGATCTTCTGGTGCGCTGACAGTCTCTCTACCATGACCTCTACAAGTCTT
+
,,,,(,2-//99555;;<>CCC@>=5555;995@9595&59.5.666==;;7;?;;:9>2554<.4.448443888633333$333(3;;==1==;;7:<<8AB=>?;=788,7;;@;;BC?CCA<@<@@//---/.05599*2276667222885522.(...(.3.33.22888766(.....&.277.798;8=&77>==297///77,---(----$-35.5:5:37748888888;@=;==>;;5;==866///7669677=<:<6663(--369)--6662(---,(
@ATNG8:00660:06688
GATGGTAGCTCTGCTCTGACTCTCGTACTCATTCGTTTCGGAAGAGACAGGTACGTTAATAGTTAATAGCGTACTTCTTTTTCTTGCTTTCGTGGTATTCTTGCTAGTTACACTAGCCATCCTTACTGCGCTTCGATTGTGTGCGTACTGCTGCAATATTGTTAACGTGAGTCATGTAAAACCTTCTTTTTACGTTTACTCTCGTGTTAAAAATCTGAATTCTTCTAGAGTTCCTGATCTTCTGGGCAGACTCTCACACGCCTAATCGACCTCTAGAAGTCT
+
9;;D@CCCCCCBBBBBCCCCCCDCCCBCBCCB?BBBA<AB<@?@IFGDCC@CCCCDAC@BBBB@CECCCBFBBBC@BAAA@0AA?BCED>BBCB@BCD?CC;;;@BDD@CCCCCCCC@CBB?B?BC@@@BAC?CBDD?CBBBC@@@CBBBCBBBB@CBC@BC@C?BBCBBCCCCCBBCDD;C@C?CCFFF5EDBBB=CDCCDCBAA@=AAAA2AAABB?B@BB@CBBBBCC@D?CCCBBB8:9BA:BBBCCBBBBBBBB@@>@C?ABBBB?BABBBA?AB??
@ATNG8:00660:06747
GATGTGATACAGATCAGACACCAGAAGATCAGGAACTCTAGAAGAATTCAGATTTTTAACACGAGAGTAAACGTAAAAAGAAGGTTTTACAAGACTCACGTTTAACAATATTGCAGCAGTACGCACACAATCGAAGCGCAGTAAGGATGGCTAGTGTAACTAGCAAGAATACCACGAAAGCAAGAAAAAAGAAGTACGCTATTAACTATTAACGTACCTGTCTCTTCCGAAACGAATGAGTACTGCGTCTCACTCTCGCCTACCATCGACCTCTAGAAGTCT
+
//9::=BBBBB><<;<??>===@99.555999494999;;;;655047;;444:88'8.559<<<;;;;;3::99999'9939.444&5995556:;;<555)57;;:>?@:666=655=>666?@>==:::::,//99>:;?;>8:9:5;;<=>>554579://+-937--*/889:18893777777$796;;9;///883839...(.)..>>><>><<<:9496:991833-3;9888:<3334488776////:4;;:47---57(--899859999
@ATNG8:00651:06915
TATGGTAGCACGAGTCACTCATATCCAGAAGATCAGGAACTCTAGAAGAATTCAGATTTTTAACACGAGAGTAAACGTAAAAGAAGGTTTTACAAGACTCACGTTAACAATATTGCAGCAGTACGCACACAATCGAAGCGCAGTAAGGATGGCTAGTGTAACTAGCAAGAATACCACGAAAGCAAGAAAAAAGAAGTACGCTATTAACTATTAACGTACCTGTCTCTTCCGAAACGAATGAGTACCTCTCAGACGCTCGTCCTACCATCGACCTCTAGAAGTCT
+
7:>A?BBDBDCDCCCB<99A@@?;@9BCB?B64444.549::9999455157<<;55555$59=@@=@@A9;55)445555&5<8>5;;;0:;<5;@@A@BA:999?CC?BBB=?@HCCBCCCBAAAA@@A@@AAC@CBCCCCBB@C?B;;:;@@@B@@@@BCCDCB@CC=??B????BB<?@B@CCCCCC)@::70//;:<?3*.).357(/)/5>AA=CCB;;9A4:6:?C6>;:4:::?=>B>A@ABBBBAABBBA@@>A>;7;000>@7;;;@@@:>=?A
@ATNG8:00656:07027
GATGTAGGAGACTGTAGCGCACCCAGAAGATCAGGAACTCTAGAAGAATTCAGATTTTTAACACGAGAGTAAACGTAAAAAGAAGGTTTTACAAGACTCACGTTAACAATATTGCAGCAGTACGCACACAATCGAAGCGCAGTAAGGATGGCTAGTGTAACTAGCAAGAATACCACGAAGCAAGAAAAAGAAGTACGCTATTAACTATTAACGTACCTGTCTCTTCCGAAACGAATGAGTACTATGTAGAGCTCTATACTACCATCGACCTCTAGAAGTCT
+
;;@D><B:95<<<;@@BB>CCCC>CBB@;;;@;:4;<>>@AABA=AA8;5;@=99:::)9;@>ABBABA???5=@98888(8@;@8>==*977/3837>?5555=7>@>AAA<;;<?@AACA???@BAA?=ADAA:>>=><==<8=:<;?;?B>>>AAB<AA??BB?@@;@AA>ABBB?@?@;98888(8817>ABAAA@@<@<??AA=D<A@><><@==>>>@<A=>>=4:9:3:==AABABBB988BA@A@AAABBAA>@;?>899;6;=>>>><>@A>
@ATNG8:04663:01954
GATGGTAGTGTGTCTCTGAGAGTAGTACTCATTCGTTTCGGAAGAGACAGGTACGTTAATAGTTAATAGCGTACTTCTTTTTCTTTGCTTTCGTGGTATTCTTGCTAGTTACACTAGCCATCCTTCTGCGCTTCGATTGTGTGCGTACTGCTGCAATATTGTTAACGTGAGTCTTGTAAAACCTTCTTTTTACGTTTACTCTCGTGTTAAAAATCTGAATTCTTCTAGAGTTCCTGATCTTCTAGATAGCGACGCGATATACTACCATCGATTCGAGGAAGTCT
+
///;6:=B@CBAABDCCBA@A@;;;@?=;<00)0>@><?B@C>A@BBCCB@CCC;;9;=BABB8<9;ABBB<;9B=@<?=<(544)44;<)5999.56<59B=:;9:9B49;@?;9:949=>9>>@??;9:9;A?=@>C;:;@99:@@BA?@?;:5:@A=BB?B<@;;:@ABCC>@@BBA7B<@<@BBBC1C@>@@-000:;:999@29555$55555.54;=9<==<<;>;>9<@ABAA=?@@BBAACAAAA@@<;;@AAAABB=@@HCCC?AAAC@C?CA??
@ATNG8:04671:01996
GATGGTAGGCGTGTGAGAGTCTGCCCAGAAGATCAGGAACTCTAGAAGAATTCAGATTTTTAACACGAGAGTAAACGTAAAAAGAAGGTTTTACAAGACTCACGTTAACAATATTGCAGCAGTACGCACACAATCGAAGCGCAGTAAGGATGGCTAGTGTAACTAGCAAGAATACCACGAAAGCAAGAAAAAGAAGTACGCTATTAACTATTAACGTACCTGTCTCTTCCGAAACGAATGAGTACTATGTAGAGCTCTATACTAATCGACCTCTAGAAGTCT
+
96:C<>CC@CBBBCCBCCCCCABBF?BBBACCBACC@D=BBBBBBB@CC?C?CB@?@CCC2?>ACCCAAAABBB=@?==;;;,;<8<8>>?5?BB?BAAAB?>AA<>;>@<@@>7>=BAAA@@@@@@A888A:>>>>:=;@>:=:829:><?=@A<A@??A<A@@>@@>BC@B@@8=9565(87818@DDH/;;8;@@@@A>>><@;?@;<49;><;>>=AAAA>??7<9>DC9;882999AAAA>>>@A@BBBBBAAAAAAAA:?A>?>;??;;==:<A@@
@ATNG8:04680:01995
GATGGTAGGCGACATACATACGCGCCAGAAGATCAGGAACTCTAGAAGAATTCAGATTTTTAACACGAGAGTAAACGTAAAAAGAAGGTTTTACAAGACTCACGTTAACAATATTGCAGCAGTACGCACACAATCGAAGCGCAGTAAGGATGGCTAGTGTAACTAGCAAGAATACCACGAAAGCAAGAAAAAGAAGTACGCTATTAACTATTAACGTACCTGTCTCTTCCGAAACGAATGAGTACAGAGAGTACGATATGTCTACATCGACCTCTAGAAGTCT
+
;69>:>CC@C:;;CCCCEHDBBBBCACCCACCBC@@=@>BBCCBBC?CC@C@BBBBBBBB5BAGDDBBBCCCCD>CBABDDE1CC@B=@@@8@CD@BBBCBBB:98;@DCHDDD>AABBCCBDCDDDDAAAAAGCCC?BBBABCAA<B@C@@?@CCCBCCC@BBBBBB?BB?BBC<??BA@6?==978888.9A?C:99CCCAB?B?BCCB;?<@ACAA=@BBAACC@B?CCC>C@A>ABBBCDDCA@AAAAAAAABBBCB@@@BBCCCBB?888@??9?;=>
@ATNG8:04686:01995
GATGGTAGCACGACACGACGATGTGTACTCATTCGTTTCGGAAGAGACAGGTACGTTAATAGTTAATAGCGTACTTCTTTTTCTTGCTTTCGTGGTATTCTTGCTAGTTACACTAGCCATCCTTACTGCGCTTCGATTGTGTGCGTACTGCTGCAATATTGTTAACGTGAGTCTTAAAACCTTCTTTTTACGTTTACTCTCGTGTTAAAAATCTGAATTCTTCTAGAGTTCCTGATCTTCTGGTCTACTACACTGTACTCTACCATCTACCTCTAGAAGTCT
+
556=:=CBABB:66AB000///::>DFCCIGC?BA@@;BC?D@BBBCBBB@CBAA@<@<?AAB?C@CCBB@>?>?98;<<<+333=;<?7>>@@=AA@?AA4::9CCC@CCDAA=??<?AA<A<AA????==7;<AA076?>=:::>>@@@787>:<<<8<>8=388;BAA??>1888)91918:::;+;>?@A7;;AAABB?:8/////(////;0508B=D@@@@??9=9<?AAAD:;;;<??AA>>>AA::;>>>>A=;;69///<=9677BAA<ABDD
@ATNG8:04682:02036
GATGGTAGTGTCATATGAGAGTGTGTACTCATTCGTTTCGGAAGAGACAGGTACGTTAATTTAATAGCGTACTTCTTTTTCTTGCTTTCGTGGTATTCTTGCTAGTTACACTAGCCATCCTTACTGCGCTTCGATTGTGTGCGTACTGCTGCAATATTGTTAACGTGAGTCTTGTAAAACCTTCTTTTTACGTTTACTCTCGTGTTAAAAATCTGAATTCTTCTAGAGTTCCTGATCTTCTGGGTGTATCAGCGAGTATCTACCATCGACCTTTAGAAGTCT
+
555>9>CCCCBCCDEECCCCCBBBCCDCBBBB@CCCC>CC?D@CDCCCCD?CCDCC?C?BB=B@BCBAAABBB>BBBBB1BB?BBCC=BBBC?CCD@CC8::?CCF?BBBBABCC?DBB;=<>ABBBA@@?CCAA9==AA>>=AABAA@@===:>>?<AB<?8;;A>>>B??<>??BB5B=B;??AAA/AA:9:0776///<67;<????*9=8=A6A4;;79?=?::;:=8=>@?@@:=>@D;>==@==>@@A????AAA==9=>==>?8<<6=<;7<///
@ATNG8:04686:02030
GATGGTAGGCGTGTGAGAGTCTGCCCAGAAGATCAGGAACTCTAGAAGAATTCAGATTTTTAACACGAGAGTAAACGTAAAAAGAAGGTTTTACAAGACTCACGTTAACAATATTGCAGCAGTACGCACACAATCGAAGCGCAGTAAGGATGGCTAGTGTAACTAGCAAGAATACCACGAAAGCAAGAAAAAGAAGTACGCTATTAACTATTAACGTACCTGTCTCTTCCGAAACGAATGAGTACGAGAGTCAGAGCAGAGCTATCGACCTCTAGAAGTCT
+
;6:C;ADC@BBBBBCCA@ABBA@A?7>CD@FDBBBC@C>BBBBBBC?BB@B@BCBBBCCC3B@BCCCBAACCEC=B=:::::(:@9<9>??/@CC=@@BB@@>>>>D=;;7;>=8==??@>>>@AAAD::8A;>9::;=>>>??@@<?;@:>;?B@B@@AA=@@@ACC?AB?BDD>A=>==1;::4:<<<<*8807A9::??BB=B=@@@@=A<A96679=@ACAA@7;8;BB:>AA?AAACAAAA>>>AAA===AA@??@@AAA>>>@7;;>>?>:>??A
@ATNG8:04693:02068
GATGTATCCAGAAGATCAGGAACTCGTAGAAGAATTCAGATTTTTAACAACGAGAGTAAACGTAAAAAGAAGGTTTTAACAAGACTCACGTTAACAATATTGCAGCAGTACGCACACAATCGAAGCGCAGTAAGGATGGCCTAGTGTAACTAGTCAAGAATACCACGAAAGCAAGAAAAAGAAGTACGCTATTAAACTATTAACGTAACCTGTTCTCTTCCGAAATCGAATGAGTACGATGAAGTATCTCGTTGTGCTACCATCGATCCTCTAGAAGTCT
+
/////9:92;;<8;;;A?C;@;<>55555<1658=8<<:87;7;$/)//)---5///9:16778888'54258===/505:388<6668//)/699388:5886889///99;;75593999928855567726,323(-(--556685=9://.;2550522/588990258:>;;;9+883...335757+25'2;:9/5/5755-5-5284697806/555(../-(-66---53333838;63.----(.33656642..5...26...760333.
@ATNG8:04662:02152
GATTAGTATAGAGCTCTACATAGTACTCATTCGTTTCGGAAGAGACAGGTACGTTAATAGTTAATAGCGTACTTCTTTTTCTTGCTTTCGTGGTATTCTTGCTAGTTACACTAGCCATCCTTACTGCGCTTCGATTGTGTGCGTACTGCTGCAATATTGTTAACGTGAGTCTTGTAAAACCTTCTTTTTACGTTTACTCTCGTGTTAAAATCTGAATTCTTCTAGAGTTCCTGATTTTCTGGCAGACTCGTCACTACGCCTACCATCGACCTCTAGAAGTCT
+
:44.49;=BCCCCDBBCICCC;;;AA@@AA<@@DD=;;9;>AAABEBB@BB?@?@D>AAAB=@=AAAAABB=C?CCHHK1>>88222'2;7848B>;@@000:::=58;=8;::;:=>@6;5:;::;;>:9=:;;,//:/77:===??@=:;;<;:;<?@<A<<;;AB????=BA@@@5@=D;>>AAC/@>::93:==?==98//)///)//55:2949:5:<<588=;;:>@A===2://+/=733=/--62,,,---,3352;;98585<==>?=6;;</
@ATNG8:04663:02130
GATGTAGCTCTGCTCTGACTCTCGTACTCATCGTTTCGGAAGAGACAGGTACGTTAATAGTTAATAGCGTACTTCTTTTTCTTGCTTTCGTGGTATTTCTTGCTAGTTACACTAGCCACCCTTACTGCGCTTCGATTGTGTGCGTACTGCTGCAATATTGTTAACGTGAGTCTTGTAAAACCTTCTTTTTACGTTTACTCTCGTGTTAAAAATCTGAATTCTTCTAGAAGTTCCTGATCTTCTGGGTGTATCAGCGAGTATCTACCATCGACGAATAGAAGTCT
+
<:<:;;BB=>?@A;66>>==DBCBCA@>>/0/99;3:<5@:>ABB@<@6;?;@;6;055:;9B@>=BB666==7<<<::(44.499:1445569555)59.55<<;>9655555993444)48<<=>===@999CC@CBDCCBAA@:;9===99.48:5>=9=4==?@;>>>B=@9::;-:=C=@@@@@1:9A@D.0....----88=999)////7395<>84////)/717188::::7;:;A6<;;;<<56666??>?666>955549855.599:7;;;:
@ATNG8:04663:02206
GATGGTAGCGCACACATATACAGTACTCATTCGTTTCGGAAGAGACAGGTACGTTTAATAGTTAATAGCGTAACTTCTTTTTCTTTGCTTTCGTGGTATTCTTGCTATTACACTAGCCATCCTTACTGCGCTTCGATTGTGTGCGTACTGCTGCAATATTGTTAACGTGAGTCTTGTAAAACCTTCTTTTTACGTTTACTCTCGTGTTAAAAATCTGAATTCTTCTAGAGTTCCTGATCTTCTGGGTGCGCTACAGTCTCTCTACCATCGACCTCTAGAAGTCT
+
///=:==D>CB=>6669555545555:955.54::.88696/////::6;:;555)5.555:494955////)/7)//<;;(///)499905455.599.557<656>8<<>=BB>>:>BB<?;<>0//8995;7336;>>>@>::<8><995398>992596;.99?=995;9495959*9;@<9???@0@@BBB>C;;0>000/0)0/00'0>?9969=A@6:::;;AB?B?A@@CCC?C@@@;A@A@AAA@BBBDCBBBBCC=@;;;AB?BBCBCC@FD@=
@ATNG8:04671:02203
GATGGTAGTATATCGCGTCGCTATCCAGAAGATCAGGAACTCTAGAAGAATTCAGATTTTTAACACGAGAGTAAACGTAAAAAGAAGGTTTTACAAGACTCACGTTAACAATATTGCAGCGGTACGCACACAATCGAAGCGCAGTAAGGATGGCTAGTGTAACTAGCAAGAATACCACGAAAGCAAGAAAAAGAAGTACGCTATTAACTATTAACGTACCTGTCTCTTCCGAAACGAATGAGTACACATCGTCGTGTCGTGCTATCGACCTCTAGAAGTCT
+
566?:==BB@@;;=@BAABCCCC@@=@BC@CCCCBC?C@CAAALDD=@A>@>ACBCCCCE3D@C:;:AABA:99.97;;;;;':?;<2555&5;;5<669D@>4;2;;;:4944.4498;;9>?>@;;;;9:69DAA>@:99>9;?8@85556?>AB88889:6:///)//(///(/3333(33317;;;<+;;7;3//6//0/+36=9>?6:49998828;9888=>A>:>?8::;2:77<=??B?@CBAAA@@@@AAA@@@C@BABC?B@@@BB?A???
@ATNG8:04650:02342
GATGTAGAGAGACTGTAGCGCACCAGAAGATCAGGAACTCTAGAAGAATTCAGATTTTTAACACGAGAGTAAACGTAAAAAGAAGGTTTTACAAGACTCACGTTAACAATATTGCAGCAGTACGCACACAATCGAAGCGCAGTAAGGATGGCTAGTGTAACTAGCAAGAATACCACGAAAGCAAGAAAAAAGAAGTACGCTATTAACTATTAACGTACCTGTCTCTTCCGAAACGAATGAGTACTATGTAGAGCTCTATACTACCATCGACCTCTAGAAGTCT
+
;9;;;CDA@ACCCABBDDCCBCC?BBB@CBBBCB?B?BBCBCCB?AC>B>BAB@A@@@2A>BCCBBBBBBBD>??AACCC5BB@C?CCB<BBIGCCBBCDDBB@C?CC@CCC<@@BBCBB@BCBCCBBBC@BB@@>ACBABBAA>B@D@@>ACCBBACB?BBBBBB?BA>9999==999+9?@;::::::%0>;<///<<??@:=:=AAA:=:>ACCC@BBB@@AA9?;?==6=9:69AABCCCBBBBCBBBB>>>>>BA??>>;>?@@@@=A:::8818;;;
@ATNG8:04672:02417
GATTAGTATAGAGCTCTACATAGTACTCATTCGTTTCGGAAGAGACAGGTACGTTAATAGTTAATAGCGTACTTCTTTTTCTTGCTTTCGTGGTATTCTTGCTAGTTACACTAGCCATCCTTACTGCGCTTCGATTGTGTGCGTACTGCTGCAATATTGTTAACGTGAGTCTTGTAAAACCTTCTTTTTACGTTTACTCTCGTGTTAAAAATCTGAATTCTTCTAGAGTTCCTGATCTTCTGGGCAGACTCTCACACGCCTACCATCGACCTCTAGAAGTCT
+
0//499<ABCCCCCBBBCCBDCBBCCCC??=?BBB<BC?C?BBCAAAB?BCBBB@B??>?B@C@BAAACDCBA?BDCCC2BB?BBAB:ABBB?@@B?BB>AAABBB???@?@A?@;>>A<A<@@@@>>>?<AACD6:8::??@?@C@@@===?6<=><@A<@=A@@???BBB8;<AAA5?:>:::;;:*:>///)/66///;:6:7;DDD.><>>@<@<??;?B>>==>=B=A@@@??8;;AB:A;;;;;AAA@@@@@@<@@@<=>>?AA<?>>?AA;><=>
@ATNG8:04683:02370
GATGGTAGCATCATGCATATCTCACCAGAAGATCAGGAACTCTAGAAGAATTCAGATTTTTAACACGAGAGTAAACGTAAAAAGAAGGTTTTACAAGACTCACGTTAACAATATTGCAGCAGTACGCACACAATCGAAGCGCAGTAAGGATGGCTAGTGTAACTAGCAAGAATACCACGAAAGCAAGAAAAAGAAGTACGCTATTAACTATTAACGTACCTGTCTCTTCCGAACGATGAGTACAGAGAGTACGATATGTCTACATCGACCTCTAGAAGTCT
+
::00)//999;;AACBC;55=594;.444.444944.57<<<=BAB?BC=A<AB??=B=B+B>B;;0//9999918899999$99498<@@2<<<9>@<?>=@44.429=8>>>9=<<;<699CBA@@000=699<<:>B656=;;6<8=9526;;;<<<;58444493883///)/8-//)///366666'6937763...7838572259>;=>A?=;0///;;8393//)/////39:;;:::;<?;88<?>AAA998A;::???@=@===;;5:==<
@ATNG8:04684:02394
GATGGTAGCTCTGCTCTGACTCTCGTACTCATTCGTTTCGGAAGAGACAGGTACGTTAATAGTTAATAGCGTACTTCTTTTTCTTGCTTTCGTGGTATTCTTGCTAGTTACACTAGCCATCCTTACTGCGCTTCGATTGTGTGCGTACTGCTGCAATATTGTTAACGTGAGTCTTGTAAAACCTTCTTTTTACGTTTACTCTCGTGTTAAAAATCTGAATTCTTCTAGAGTTCCTGATCTTCTGGCGCGTATGTATGTCGCCTACATCGACCTCTAGAAGTCT
+
:55=9=BCCCCCCBBDDGCBCCCBBBBBCCBB@BAAA<AEAE@BBBBBCC@CCCDC@C@DCBB?CADBBBBBCCC?:::::.;D@CCBC=BBCC?BA@<AC:;;ACBC@BBCBBBBD@CCC?C?CCCCBBAB?CCCC899B@@@BBA@@BC@@@A=;;;>AC?B?CCDCECCCC<AAAA@3A=A?BGJJJ5BB;;;7<ECCCCFBA@=@CBC2BBCBB@E;;;?BCBAB;;8;?BCCCCC@CBC@CCCCCCCCCCCBBBBB@BBBBBBBBB>BBBBCC@CB==
@ATNG8:04687:02395
GATGGTAGATACTCGCTGATACACCCAGAAGATCAGGAACTCTAGAAGAATTCAGATTTTTAACACGAGAGTAAACGTAAAATGAAGGTTTTACAAGACTCACGTTAACAATATTGCAGCAGTACGCACACAATCGAAGCGCAGTAAGGATGGCTAGTGTAACTAGCAAGAATACCACGAAAGCAAGAAAAAGAAGTACGCTATTAACTATTAACGTACCTGTCTCTTCCGAAACGAATGAGTACGTGTGACGTACGTGAGCTAATCGACCTCTAGAAGTCT
+
966<:<DDDABACBBCBCCBAAA@@<@BC@BBBCBB?A?BBBBCBB?BB?B?BBCBBBBB3B@CBABBBBAAAC>BBDDCD:AA@?B@DED9BBJADBBCFCC@@?A@CC@AAA<ABBCCICCBBACC@@BD@DBBA=A>>>@A@B@C@CA@=@DCCC????CAB@BB@BB?>>>288<<;3==:988888(8>:>889??@@A:>:=@AC7;7;BDDC@CCA@AED>@?ABB<B@@=@@?CCBBBBBBCBCBBBBBBCCAAAC?ABABC?CCBBCC?B===
@ATNG8:04692:02393
GATGTAGTCTCAGATAGTCTATAGTACTCATTCGTTTCGGAAGAGACAGGTACGTTAATAGTTTAATAGCGTACTTCTTTTTCTTGCTTTCGTGGTATTCTTGCTAGTTACACTAGCCATCCTTACTGCGCTTCGATTGTGTGCGTACTGCTTGCAATATTGTTAACGTGAGTCTTGTAAAACCTTCTTTTTACGTTTACTCTCGTGTTAAAATCTTGAATTCTTCTAGAGTTTCCTGATCTTCTGGTATGACTAGTGTACTACTACCATCGACCTCTAGAAGTCT
+
444999;455559>A?<BB@;;=>655=:5405@>@8@C>>8<<<5555.4///:38)/////(454444494447<>>>>+<<498880835545555:;.555//9)//////55055=:>266=;995/,/>>>*00//0997//////)///3755078)/)///55:99;)/////&/)/)5;;;<+<9999)//955595554999+944./727277)//989;>>5>7;556<;7<A===9959999665>995555498@=@@=<9<<<:9978///
@ATNG8:04648:02436
GATGGTAGTGTCAGTGCGCGTCGTCCAGAAGATCAGGAACTCTAGAAGAATTCAGATTTTTAACACGAGAGTAAACGTAAAAAGAAGGTTTTACAAGACTCACGTTAACAATATTGCAGCAGTACGCACACAATCGAAGCGCAGTAAGGATGGCTAGTGTAACTAGCAAGAATACCACGAAAGCAAGAAAAAGAAGTACGCTATTAACTATTAACGTACCTGTCTCTTCCGAAACGATGAGTACTATGTAGAGCTCTATACTAATCGACCTCTAGAAGTCT
+
;;;=7;;==B>?DCEAB;@A@>665:==<?<A;;;;4:8;;>00//)//16183333333$3,388////////(/9999::):>:?<@A@2C<A?ABCCBAA00-0;@@;AAB>@@BACBLDCCAAA@A@A?AA;;7;@?@BB??=@=A;;7;?BACA@@@C::9BC?CC>???=@@:::,:9@<ACCCC3CB@BBBBCB>@A>H:=;;;=A;==B;;6;@@@@?@<?89:A9?998=;;;;>>?=<<=:A<==?=>>555=65///3(/.75784?<=<
@ATNG8:04697:02429
GATGGTAGGAGACACGTCGCACACGTACTCATTCGTTTCGGAAGAGACAGGTACGTTAATAGTTAATAGCGTACTTCTTTTTCTTGCTTTCGTGGTATTCTTGCTAGTTACACTAGCCATCCTTACTGCGCTTCGATTGTGTGCGTACTGCTGCAATATTGTTAACGTGAGTCTTGTAAAACCTTCTTTTTACGTTTACTCTCGTGTTAAAAATCTGAATTCTTCTAGAGTTCCTGATCTTCTGGTGTCTGATCTGTATCACTACCATCGTCCTCTAGAAGTCT
+
;99C;@CB@CCCCCCBBBBBBCAAABBCBCCA>ABBD>DC@E?ABBDDBB?CCCBB?B?BABB?C>B?@?BBCCB?BCCCC3BA=>89:29@AC>?@B?BB@AA@BAA>BBBBBBAA=A>>8><A@@>>>@A<A??>:>>B>>>>>>>>BA@>>><==>;>><A<@??@@BBBD8==ABA6A;>:88887(8<888-9===>>A???<BDDD/?>?>B<>;>A<AABB>>>;?<@FBB>>:===:<==?@??C>>>@@A>>>AAA<@@>>>C9>;;;@@;A@>>
@ATNG8:04652:02545
GTAGCGCACACATAGATACAGTACTCATTCGTTTCGGAAGAGACAGGTACGTTAATAGTTAATAGCGTACTTCTTTTTCTTGCTTTCGTGGTATTCTTGCTAGTTACACTAGCCATCCTTACTGCGCTTCGATTGTGTGCGTACTGCTGCAATATTGTTAACGTGAGTCTTGTAAAACCTTCTTTTTACGTTTACTCTCGTGTTAAAAATCTGAATTCTTCTAGAGTTCCTGATCTTCTGGATAGCGACGCGATATACTACCATCGACCTCTAGAAGTCT
+
;:6@@CCCBCDDCCC@@@CCCDCBBBBB?BA@A<BB?B@BCBBCAA?AIJCC@CABBBCAGACCCCCCBAA?AAEEF5AC@@CCD>DC;;9;@A=AC7<;ABBC>BCICCCED@DCC?C@CC:;:CCD@CBCC@BBBBB;;;@BBBDCCCC@BBC?BE@D?A@CABBCBC?@ACDC9B>A=@ACCC5AAACC>BBBBBBCCCC@DCCC5CBBBD<A7<;?BAAAC;;8;@BBABDC>BAB>BB;;;DCAAA;;;BBECBBB@BBBBBC?ABBCDD?ABBB
@ATNG8:04683:02550
GATTAGTGTCATATGAGAGTGTGTACTCATTCGTTTCGGAAGAGACAGGTACGTTAATAGTTAATAGCGTACTTCTTTTTCTTGCTTTCGTGGTATTCTTGCTAGTTACACTAGCCATCCTTACTGCGCTTCGATTGTGTGCGTACTGCTGCAATATTGTTAACGTGAGTCTTGTAAAACCTTCTTTTTACGTTTACTCTCGTGTTAAAAATCTGAATTCTTCTAGAGTTCCTGATCTTCTGGGATGTGTGCGCAGTGCCTACCATCGACCTCTAGAAGTCT
+
4497>>?@@BBBBCCCCB;;;CCBA@@@;;6;ACB<BB?B?BBBBCAB>BCCBC@C:;6=B<B?CCBDFEDBB@BDCCC3AA>ABCF>CD@@>@@C?CC?BACCCE@BBBACAAA;@AB?B?BBCCCCAB?ACCDADDBCBDDCBBCD@AACD?A@@=@A=A><;;;CCDFD?BBCCC9A5;4:;;;;*;@@@C8;;@CDCCCGI@CCDB0AB;;;5<5<;=ABB@@EG@B@BCABBC?B@AA<C000A@>>>>>000@9=@C;@@@@@@@EECBBB?C@?@
@ATNG8:04688:02556
GATGGTAGCGCATATCAGCGCAGCCCAGAAGATCAGGAACTCTAGAAGAATTCAGATTTTTAACACGAGAGTAAACGTAAAAAGAAGGTTTTACAAGACTCACGTTAACAATATTGCAGCAGTACGCACACAATCGAAGCGCAGTAAGGATGGCTAGTGTAACTAGCAAGAATACCACGAAAGCAAGAAAAAAGAAGTACGCTATTAACTATTAACGTACCTGTCTCTTCCGAAACGAATGAGTACGATGAGAGAGCTCTCTCTACCATCGACCTCTAGAAGTCT
+
::@D>?;BC?@<=>@@===CCBBBF?CD>:=A969@9=7;696BBB@A?:=700/9:@@A0B@BBCBBBB:;<B;BBABCCC5CCAG@CCC<BBC@CBBAACBBB?C@DC@CHD=@@@?@ACB@@ACCCCCC@CCCC@CCCBAAAB?A=BAA?ACBB@B@@<@BAAAC?@@>?A@3::999/7;;5;BBBBB(BC>977>BAABB>A>@A@A=A=A>BCCAAABAABC@B?BBA<AAA>@@@@BBGDCAAAB???AAAA??>A@AA?BBBBCB=899@==8=>>>
@ATNG8:04703:01936
GATGTAGTGCGTGAGAGAGAGACCCAGAAGATCAGGAACTCTAGAAGAATTCAGATTTTTAACACGAGAGTAAACGTAAAAAGAAGGTTTTACAAGACTCACGTTAACAATATTGCAGCAGTACGCACACAATCGAAGCGCAGTAAGGATGGCTAGTGTAACTAGCAAGAATACCACGAAAGCAAGAAAAAGAAGTACGCTATTAACTATTAACGTACCTGTCTCTTCCGAAACGAATGAGTACTGTATCTATGTGTGCGCTACCATCGACCTCTAGAAGTCT
+
;45::=CCCDCCCCCCGCCCB@@@;@BC?CBCCCC@C@AAAAAAB?CC@C??>=99878'36@BCBBBBC@??699<;A@@,?@>A?BCB9BCB@BCCCCBCCD?A?BD@CBC?BBCBCBCCCCCCC9:9C@CBAA@CBBBBBBB@C@B@@??DCCCCCC@BBBBBB?BB?BBA9>=?==8@@@=ACDDD2BA?CAAABB@AA8=8=DAB=A<=>BCG@CA@@B@@;@;@?@<A??=?CDCCBCBBBBBBBBBBBBBBBBBBBB>A=AAAA<A@@@AA<A>>=
@ATNG8:04715:01964
GTGGTAGTGTCATATGAGAGTGTGTACTCATTCGTTCGGAAGAGACAGGTACGTTAATAGTTAATAGCGTACTTCTTTTTCTTGCTTTCGTGGTATTCTTGCTAGTTACACTAGCCATCCTTACTGCGCTTCGATTGTGTGCGTACTGCTGCAATATTGTTAACGTGAGTCTTGTAAAACCTTCTTTTTACGTTTACTCTCGTGTTAAAAATCTGAATTCTTCTAGAGTTCCTGATTTCTGGATATGAGTGACTCGTGCTACCATCGTCCGACTAAAAGTCT
+
444.4:>??;;<;;;>CCCBBBCCBBBBCBA?B;;54:5;3;:<ABBB@CDCCEBKACA;;55.5<>>BCC>>;>@@@@,00+//99/:///)///)/;)55;;;;8=>>BBABCACCEAFAJE;;;BBC7;<CD?A;;;CCCCAA;;;CBCC?A@A>AA?D=A@BBD@@AA>@@@A@7@@A<;;;;;*<AA@C7;;;;;;A;;;5;;;;*;AA>A=@;A@=B;;;A;;4;2;9000*000*09:::8555<<<<<555<43-//----(-56/333&5;<;
@ATNG8:04717:01964
GATTAGGCACTGCGCACACATCCCAGAAGATCAGGAACTCTAGAAGAATTCAGATTTTTAACACGAGAGTAAACGTAAAAAGAAGGTTTTACAAGACTCACGTTAACAATATTGCAGCAGTACGCACACAATCGAAGCGCAGTAAGGATGGCTAGTGTAACTAGCAAGAATACCTCGAAAGCAAGAAAAAGAAGTACGCTATTAACTATTAACGTACCTGTCTCTTCCGAAACGAATGAGTACACACTCTCATATGACACTACCATCGACCTCTAGAAGTCT
+
;567::9?BBBDDD@A;;;CCBB>BDC@DCCCAA>AACCCCCCC@BB?B?BBBCCCCC2C=AAABCCBBBBB<BBCCCCC5CC?C=AAA9ACC@CABABAA@?<@ACDGCCC@CCBBCBCCCCCCCDCBA?BAA@@BA@@BB@@>B@CBB?CCCCCCCC?BBBBBB>@@<???<@A???8?@@=@AAAB2AC?B:98AA?@@<@=@AAA=A<@>BBD@CCBBABB=?=?CC>FAA>ABBBCBBBBBBAABCACCCCAABCBBB?BBBBBB?BBBBCC@B888
@ATNG8:04731:02013
GTGGTAGTGTCATATGAGAGTGTGTACTCATTCGTTTCGGAAGAGACAGGTACGTTAATAGTTAATAGCGTAACTTCTTTTTCTTGCTTTCGTGGTATTCTTGCTAGTTACACTAGCCATCCTTACTGCGCTTCGATTGTGTGCGTACTGCTGCAATATTGTTAACGTGAGTCTTGTAAAACCTTCTTTTTACGTTTACTCTCGTGTTAAAAATCTGAATTCTTCTAGAGTTCCTGATCTTCTGGTATGACTAGTGTACTACATCGACCTCTAGAAGTCT
+
;:<8<?DCBB=@<ACCCCCBBCBCCBAC<;:<@AAB=CA>@>@DBBBBB?BB@66167<<=C8;:<C?>>0/)/;49:<<<)//,555>4<<?:5=9:45@499BB@D=@@BBCCBCACCJ@B@BCBB@A;<8<BBB>BBBBBBDBCBBBCBDDC@@@@@EE@B>@@B;;;DCD?BCEDD:C?B>@@CCC5DBBCC:;;CBBBB;<<5<;<<*<AAAB?C=CB?AAACCBB@B@BBBDDC?DA@?ABBCCCCCCCCCCCCCCBBBBCC@BBBBBE?AB?>
@ATNG8:04715:02039
GATGTAGTATCTGCACACTCTGTCCAGAAGATCAGGAACCTCTAGAAGAATTCAAGATTTTTAACACGAGAGTAAACGTAAAAAGAATGTTTTACAAGACTCACGTTAACAATATTGCAGCTGTACGCACACAATCGAAGCGCAGTAAGGATGGCTAGTGTAACTAGCAAGAATACCACGAAAGCAAGAAAAAGAAGTACGCTATTAACTATTAACGTACCTGTCTCTTCCGAAACGAATGAGTACACATCGTCGTGTCGTGCTACCATCGACCTCTAGAAGTCT
+
4444459<<=<<==?666>>??>=8=;?7;<=>>@26268;<<>=?9<9383/0+/9;;;;+:58:;:::9>???8>AAAAAA199=ABBBB:BAA?ABBIAB@BC?B?;;7;AA>BAAABBBBDCCCFBAAC@;;;B@E@@@A@@B?A>ACB=A@@@;8:?>A?AA:9179/97?37/><?1000+//:;;+=B@B=??BAA@B>?<?@BA>B?BB@@A@BAAAAAA?B><>?8?AA?BCBCBB???CBCCCCB@;;;BAABBBB?B@@@00-0;;>@A<BBBB
@ATNG8:04718:02122
GATGGTAGCGCATATCAGCGCAGCCCAGAAGATCAGGAACTCTAGAAGAATTCAGATTTTTAACTCGAGAGTAAACGTAAAAAGAAGGTTTTACAAGACTCACGTTAACAATATTGCAGCAGTACGCACACAATCGAAGCGCAGTAAGGATGGCTAGTGTAACTAGCAAGAATACCACGAAAGCAAGAAAAAGAAGTACGCTATTAACTATTAACGTACCTGTCTCTTCCGAAACGAATGAGTACGATGAGAGAGCTCTCTCTACCATCGACCTCTAGAAGTCT
+
AAAB?BBBBCCCB=<;CBBCBB;;<0:@<=@>BB@?;?=@@CAAAA?AB?A??@@BBBCB5B?BCCCCICCCBA9A@;;;;;*;A=A=@@@7ACC@CCCDDEE;::;?BB?BBC?BBBBBCCCCCBBBCCCCACBBB?C@@@@@@@<A@CAA?ACCCCBBB@CDDDCC?CB@BBA788?AB8BBB@BBBBB3CD@C?@@BBCAB<?>@BCE?C;CCGDD?BBBCCCC@C@BBB=AA@?:::A???AA9:9BBBBCCCCCCBBAAA@BBB>AA;=;;;@@=B@A@
@ATNG8:04726:02126
GATGGTAGATATATGCACGCTCTACCAGAAGATAGGAACTCTAGAAGAATTCAGATTTTTAACACGAGAGTAAACGTAAAAAGAAGGTTTTACAAGACTCACGTTAACAATATTGCAGCAGTACGCACACAATCGAAGCGCAGTAAAGGATGGCTAGTGTAACTAGCAAGAAATACCACGAAAATCAAGAAAAAGAAGTACGCTATTAACTATTAACGTACCTTCTCTTCCGAAACGAATGAGTACCTCTCAGACGCTCGTCCTACCATCGTTCTCCTTAAGTCT
+
BABD@DCC@AACCCCCDCCCBBCDG@FBB@BCCCC@C>AABCBDB@??=@?ACCA@AA@.@<@BBBBBCBBBA;BBBABBB17858=AAA6;8C<>>>>AA?>=<><@B=@@>;=>====;;<AAA@>@@D=@@894;:;<<=;;;3;:??@:>>AAAAAA<@@>;<=8==A9>>A8<<8888&557/56677(5=9A>>>@@==>8:5;A8818:=666717)//;<6:,/8>1:99;<<=@AAA<ABB@@A>>>==;=//,/<<6::AAA?ADD8;7?@D?88
@ATNG8:04736:02162
GATGGTAGGCGACATACATACGCGCCATAAGATCAGGAACTCTAGAAGAATTCAGATTTTTAACACGAGAGTAAACGTAAAAAGAAGGTTTTACGAGACTCACGTTAACAATATTGCAGCAGTACGCACACAATCGAAGCGCAGTAAGGATGGCTAGTGTAACTAGCAAGAATACCACGAAAGCAAGAAAAAAGAAGTACGCTATTAACTATTAACGTACCTGTCTCTTCCGAAACGAATGAGTACTGCGTCTCACTCTCGCCTATCGACCTCTAGAAGTCT
+
;66@:?BB?B@@@CFBCBBBA?B:;7::F@DCCCBB?B@BBCBCCC?BA?B?CBCDCDDD2D@ICDBCBCCKID=B;;;;;;*;C>E?AAA7@BDCCBBCBBB@@?@AED@BCC@BBCCDBBBCDDFFBBBC?BBBB@BBBBBBBB>B=A9969@ABABCC@BCCBAA>@A:@9929@999+999:999999%0>590//?<A>@=?:99=>8>;>ACCCACCBBBCB?B@AAD;@@@<@@@@CBCBBBABCCCCCCBBBCC@BBCCBBB@CBBBCC?C@99
@ATNG8:04713:02274
GATGGTAGTATCTGCACACTCTGTCCAGAAGATCAGGAACTCTAGAAGAATTCAGATTTTTAACACGAGAGTAAACGTAAAAAGAAGGTTTTACAAGACTCACGTTAACAATATTGCAGCAGTACGCACACAATCGAAGCGCAGTAAGGATGGCTAGTGTAACTAGCAAGAATACCACGAAAGCAAGAAAAAGAAGTACGCTATTAACTATTAACGTACCTGTCTCTTCCGAAACGAATGAGTACTATAGACTATCTGAGACTACCGTCGACCTCTAGAAGTCT
+
AAAA<@:?@@BBBB=CCCDCFBBCCACCD@BBBB@@=@7;;@??AB>BB@B>BBAAAA@@.@;??AAAAA?999,9><;;;:$4<39.555&5<<9>C?CCCC:;;;@BB?BCD@CBCCCDCCCDCEBBBDD?BBBB@CBBBBCCB?B?B:;:;CBBBCCC@BBBBCB@BB@BBB?B???C=B??>@EDDC3AB?BAAABDEAA;?<>>>B=B=>>BCC@CCBBBBB@F:;;>5=00,0=@@DBBCCCCCDCBBAAADKEFBBBB=@@9::A?BBBCBB?BBCB
@ATNG8:04730:02290
GATGTAGCACGACACGACGATGTGTACTCATTCGTTTCGGAAGAGACAGGTACGTTAATAGTTAATAGCGTACTTCTTTTTCTTGCTTTCGTGTATTCTTGCTAGTTACACTAGCCATCCTTACTGCGCTTCGATTGTGTGCGTACTGCTGCAATATTGTTAACGTGAGTCTTGTAAAACCTTCTTTTTACGTTTACTCTCGTGTTAAAAATCTGAATTCTTCTAGAGTTCCTGATCTTCTGGCTCTCGTAGACAGATACTACCATCGACCTCTAGAAGTCT
+
CCCCCCCCDDBCBBCCDC9=;BBDCCCDE6999BBB=CC@C?CCDCCCC?CC@@@?A?BAAA?A?AAAAAABBB>BBBBB3BC?B===<>BBCCBB>BB588ADED?CAAA?>?A:???:?:>AAA===A:??@@7;;@<=;;;CA??>@?>>9>?>;AA;C7==>>>B??A;>>@@@6@<?<>9999+9<777)--3---7:;><BBBB/A=;>?=?<AB=B???====A<AA@@@@7::A<AAA;;;@;=;AAC>>>A>=;9<<<===<@??>9;6=666
@ATNG8:04732:02290
GATGACTGTAGCGCACCCAGAAGATCAGGAACTCTAGAAGAATTCAGATTTTAACACGAGAGTAAACGTAAAAAGAAGGTTTTACAAGAACTCACTGTTAACAATATTGCAGCAGTACGCACACAATCGAAGCGCAGTAAGGATGGCTAGTGTAACTAGCAAGAATACCACGAAAGCAAGAAAAAGAAGTACGACTATTAACTATTAACGTAACCTGTCTCTTCCGAAACGAATGAGTAACTGCGTCTCACTCTCGCCTACCATCGACCTCTAGAAGTCT
+
6==>CC>>=>BBAB@AB6@BB@BCCCCE@C@BADBB@B=@@69.4;@;;;;.5.55;999A00/;18835555$5=999==9,44<744.48444439-3-33-37718::;;:?787<=@:?=A.58:?9=@?574==484<<?8==><///:56777@A;@A?;;9@CCAA@5<9817<;<<.:>;>0.----666184888:4968///(/09//-8//)/(...'.44.43868869///8667:99::;;BB>BBB565<?A=;888>>=9=<76
@ATNG8:04703:02332
GATGGTAGTGTCAGTGCGCGTCGTCCAGAAGATCAGGAACTCTAGAAGAATTCAGATTTTTAACACGAGAGTAAACGTAAAAAAGAAGGTTTTACAAGACTCACGTTAACAATATTGCAGCAGTACGCACACAATCGAAGCGCAGTAAGGATGGCTAGTGTAACTAGCAAGAATACCACGAAGCAAGAAAAAGAAGTACGCTATTAACTATTAACGTACCTGTCTCTTCCGAAAACGATGAGTACTATAGACTATCTGAGAACTCGACCTCTAGAAGTCT
+
BBBCAG@A@CABA;;69ABB666CC@9;;@BBAB;;9;=@BB@@@A???<=9>?>@@AA?.<6;>>>>??@>?>877999999#95.5<===2><>8;?;<99955.48<<8<??<;?@=@>>???>=@>@;;7:CBA?BAA@A?9:50;@00-0AA@@@BB?BBBBBB?BA=??<30000+000*0::::,;?8?:==755<=39277781728=ABB?AA;;9@@3920000+000///99334=333;8886:4//88)//889:+///9//)/89/
@ATNG8:04744:02346
ATGGTAGTCTCAGATAGTCTATAGTACTCATTCGTTTCGGAAGAGACAGGTACGTTAATAGTTAATAGCGTACTTCTTTTTCTTGCTTTCTGTGGTATTCTTGCTAGTTACACTAGCCATCCTTACTGCGCTTCGATTGTGTGCGTACTGCTGCAATATTGTTAACGTGAGTCTTGTAAAACCTTCTTTTTACGTTTACTCTCGTGTTAAAATCTGAATTCTTCTAGAGTTCCTGATCTTCTGGCTCTCGTAGACAGATACTACCATCGTATCTCAGGAGTCT
+
//949:;;@?@A<@<<<955>;:@@A>?;<<7;><<5<:6:7/0/9999,65;;>.509::>?C?CB@;;;;;<399999'9;790/;10//0/17786::-44899<.566655/<,00@*0)077/55/:4////)/77/5555:9:94445505==399.4.4444444<<494444&439455555$4;==>3;//00/<--,(,,,&----50538;6///99::6=:;666>=3945.5555566>>>@?>>666;;A;B=999CB??@@>9><000
@ATNG8:04741:02414
GATGGTAGTATCTGTCTACGAGAGCCAGAAGATCAGGAACTCTAAGAAGAATTCAGATTTTTTAACACGAGAGTAAACGTAAAAAGAAGGTTTTACAAAGACTCACGTTAACAAGATTGCAGCAGTACGCACACAATCGAAGCGCAGTAAGGATGGCTAGTGTAACTAGCAAGAATACCACGAAAGCAAGAAAAAGAAGTACGCTATTAACTATTAACGTACCTGTCTCTTCCGAAACGAATGAGTACACACTCTCATATGACACTACCATCGATCTCTAGAAGTCT
+
---5388=8://////777/555658<<=9=655<<594666//)/6388060/////6666$606//33333377.7744444$4939.555&5555)59<<@@?<A?@@BB?B;<7;BBBCBB@A@:;;BBAA@ABBB=@@AAAAA@=B=@@A=ABBCCBCD@CCCFCB???<???=AAABB5::?<?CDDC3BB???@@DB>=D1808;;;4:5:6;9C=@@A??:A<>7:=<6<;=9>=??@@AA>?<>@@?????B;::??@@=AA@@ABA@@A@?=9>947
@ATNG8:04706:02441
GATGTAGGTGCACATGAGTGTATCCAGAAGATCAGGAACTCTAGAAGAATTCAGATTTTTAACACGAGAGTAAACGTAAAAAGAAGGTTTTACAAGACTCACGTTAACAATATTGCAGCAGTACGCACACAATCGAAGCGCAGTAAGGATGGCTAGTGTAACTAGCAAGAATACCACTAAAGCAAGAAAAAGAAGTACGCTATTAACTATTAACGTACCTGTCTCTTCCGAAACGAATGAGTACGATGAGAGAGCTCTCTCTACCATCGACCTTCTAGAAGTCT
+
<9;66>C?C@A@BCBCCCCCDDCB?BBC@BBBBBA?C@CBBBDBB@CC?@?@CCCCCCC5C@BBCBBBCDDFD=B>;;;;;*;E>C;@@@7@AB@CBBBCDA;979=AA?BBD>??BFCCBCCCCCCCCCD?BB@?=@CBA@@@@<A@C@@?@BCBDCDC@CBBBBB@BB@B@@9>000;3;99508777'3?;A=>>B@??B5838@@>1838AEIFACAAAAAA?B?BBB=BAA>AAABBAA?:::AAAA:9987777;;;<7?;;//.(.(...394A:77
@ATNG8:04725:02438
GATGGTAGCATCATGCATATCTCACCAGAAGATCAGGAACTCTAGAAGAATTCAGATTTTTAACACGAGAGTAAACGTAAAAAGAAGGTTTTACAAGACTCACGTTAACAATATTGCAGCAGTACGCACACAATCGAAGCGCAGTAAGGATGGCTAGTGTAACTAGCAAGAATACCACGAAAGCAAGAAAAAAGAAGTACGCTATTAACTATTAACGTACCTGTCTCTTCCGAAACAATGAGTACAGAGAGTACGATATGTCTACATCGACCTCTAGAAGTCT
+
444;7;<<<<:00/<<=<<<;////)///478;BCA<A<??==>:;6;=6:49;333333$349<::::;:999/7744444$4<8=8?==0;5616;?@B>>6905<>>;9657;<::;;;>>>CB9:::;4;@?@5;;;9?<78199=@A<@@:95;;;:99:=??<8713;9488333(3333889998$//(///899855.5.222838588=;949///;;>1>:999,33-399347;8<<33333888:;/////88/32666062222:288:>
@ATNG8:04730:02436
GATTATCTATACGTATATCTATGTACTCATTCGTTTCGGAAGAGACAGGTACGTTAATAGTTAATAGCGTACTTCTTTTTCTTGCTTTCGTGGTATTCTTGCTAGTTACACTAGCCATCCTTACTGCGCTTCGATTGTGTGCGTACTGCTGCAATATTGTTAACGTGAGTCTTGTAAATCCTTCTTTTTACGTTTACTCTCGTGTTAAAAATCTGAATTCTTCTAGAGTTCCTGATCTTCTGGACGACGCGCACTGACACTACCATCGACCTCTAGAAGTCT
+
BBD@BCBBBHGCCBCCCAABHICCCBBAAA>A@@@;@CAG@DCCBCCF@CCCCCAD?BCCC@C@CCCCCFBCC?BBCDB3BB@BBCD=@@;;9<BB?BB:;;BBDC@BBCBBBDC@CBC@C@DC:;:;;@=A@@@?CBBBDBCBEBBBDDBBB?BBB?CB?C>@CBAABBBC?CBBB=BC@C<A@BBA,AA::;8;BBBCCB;;;5;;;;*;@@AB@B7;;@BBCCGDD@C?CCCBBB?BAB@CD;<;CAA@CAAADCCBBBJ@CBBBBB?AABCBC?AABA
@ATNG8:04708:02484
GATTAGATACTCGCTGATACACCCAGATGATCAGGAACTCTAGAAGAATTCAGATTTTTAACACGAGAGTAAACGTAAAAAGAAGGTTTTACAAGACTCACGTTAACAATATTGCAGCAGTACGCACACAATCGAAGCGCAGTAAGGATGGCTAGTGTAACTAGCAAGAATACCACGAAAGCAAGAAAAAGAAGTACGCTATTAACTATTAACGTACCTGTCTCTTCCGAAACGAATGAGTACACACTCTCATATGACACTACCATCGACCTCTAGAAGTCT
+
556:>=BCDCBBBBBBBAA@AAA=AAABB;;<@A<@;>ABAAAA?CC?C?BA>:9:9:(:;??<A???7878*87:4444$4939.555&599499555:<<@?@?BA<A@@79;@@@CCCCDBBACBBBACBBB@AABDDCCB@C?CBA>BAA@@@@@?BBBCCC@AA=???>AAAAB;A9929<=<=,;<89877AA??A:=8=ADD=A=AACBB>BBB;;;C@C?BBA;@::6:AABBCCCBCDBBBBBBBBBBBBB????BBBBBB?BBBBBC?CC?@
@ATNG8:04715:02484
GATGGTAGAGTATCATGTGTATCTCCAGAAGATCAGGAACTCTAGAAGAATTCAGATTTTTAACACGAGAGTAAACGTAAAAAGAAGGTTTTACAAGACTCACGTTAACAATATTGCAGCAGTACGCACACAATCGAAGCGCAGTAAGGATGGCTAGTGTAACTAGCAAGAATACCACGAAAGCAAGAAAAAGAAGTACGCTATTAACTATTAACGTACCTGTCTCTTCCGAAACGAATGAGTACGAGAGAGCACACGTGTCTACCAACGTAATTGCGAAGTCT
+
:66=:=@DCCBCCCCCCCCCCAAAC@CCC?CBBC??<?=@@CCCCC?BB8:8;D@@ACCC5C@CCCCDCCCCCC>BBAAAAA0AC>B2;;;.;AA>B@AACCCBB@B?BA?BBB?BBBBBBABACEDDAAAC@BB??;@@@@BBAA>B@CBB@CCCBBCCD@CAA@?????<?BC=AB???89:9;99:9:(8?;>=??AACCC<>=;AAA6;7;ACCFAI;;;B@@=@>AAA=BBC@BBBDCABAAABB@@AABB@A?BCCCBB>@;@@@@=@599CB@A>>>
@ATNG8:04701:02538
GATGGTAGAGAGATCTCTCTCATCGTACTCATTCGTTTCGGAAGAGACAGGTACGTTAATAGTTAATAGCGTACTTCTTTTTCTTGCTTTCGTGGTATTCTTGCTAGTTACACTAGCCATCCTTACTGCGCTTCGATTGTGTGCGTACTGCTGCAATATTGTTAACGTGAGTCTTTGTAAAACCTTCTTTTTACGGTTACTCTCGTGTTAAAATCTGAATTCTTCTAGAGTTCCTGATCTTCTGGTATACACACTCGCTCGCTTAACCAATCGTCCTCTAGAAGTCT
+
566>8>=966@A@9;;??;;;>>>?CC?<<;?5:;;;5<>9>9ABABBBC@CEBBB?B?BAAA>C>ABBCBCCCC>A@=>=';<85555-277A;@AB?BC=?@ABA@7<;A>==>>6;;76:5:///9=B=9==<9+-,,,--366:;::656A<::;<@?<?=@???===;;;1;=AAA6A:>:>A@@@/>>=5;166>=<<;;7;-756'29::=:>:>=>BA;<:@@;>;>@?>>>;>:727----66==<77//,2,,(-(--3,379./)/5533616733
@ATNG8:04746:02520
GATGTAGTACATGATAGACGACACCAGAAGATCAGGAACTCTAGAAGAATTCAGATTTTTAACACGAGAGTAAACGTAAAAAGAAGGTTTTACAAGACTCACGTTAACAATATTGCAGCAGTACGCACACAATCGAAGCGCAGTAAGGATGGCTAGTGTAACTAGCAAGAATACCACGAAAAGCAAGAAAAAGAAGTACGCTATTAACTATTAACGTACCTGTCTCTTCCGAAACGAATGAGTACGTGTGCGACGTGTCTCCTACCATCGACCTCTAGAAGTCT
+
;69>>CBCCCBBCCB@@@C@AAHFACCD@CCC@@A?AAEDCCCCB@BB@B?BBCDCCCC3C@DEDCCCCCB@@;A@@@LEH3EH@C8;;;6;FEACCCCCBBCC?C?CC?CBD=@?BBBBBDBBBBDCCCC?CAAA@CCCCCB998:@DAA?AFCCCBCB?CCCA@?<@@9?@>;>?9999-999;:::99(8?;><?@BBBDD?B?BBBB<=;>=CCCACBBBCCD=A?AAA:AAA?@@@CCCBBBBBBBBBBBBBBBBB?BBB@BAABCD?A@AB@B<??<<
@ATNG8:04747:02553
GTGGTAGTATATCGCGTCGCTATCCAGAAGATCAGGAACTCTAGAAGAATTCAGATTTTTAACACGAGAGTAAACGTAAAAAGAAGGTTTTACAAGACTCACGTTAACAATATTGCAGCAGTACGCACACAATCGAAGCGCAGTAAGGATGGCTAGTGTAACTAGCAAGAATACCACGAAAGCAAGAAAAAGAAGTACGCTATTAACTATTAACGTACCTGTCTCTTCCGAAACGAATGAATACTATAGACTATCTGAGACTACCATCGAACCACCTAAGTCT
+
444.499=@@<<===<<<>>BBA@<@CC=?@9///2727:9566<8<<15.59944444$4399:>>A=<=>D>@@<====+==:=;@@@26669=@AACBCCC=A>@@<;;;:@CBAA;9:A@BCCBBBC>AA@A5;;@@AACB?C>B;;6;AA@@@><9<000;=:0959@@480>>>3///3/////'/;3=477CCA9;7;9=<88184::@AB>BBCAA@A;=6=>>6=>?=@?A?AA>@>FCCCB?999B999BB??><?=<<>;@588=A=6:://
@ATNG8:04776:01959
GATGGTAGCGCGACGAGCGTAGACCCAGAAGATCAGGAACTCTAGAAGAATTCAGATTTTTAACACGAGAGTAAACGTAAAAAGAAGGTTTTACAAGACTCACGTTAACAATATTGCAGCAGTACGCACACAATCGAAGCGCAGTAAGGATGGCTAGTGTAACTATCAAGAATACCACGAAAGCAAGAAAAAAGAAGTACGCTATTAACTATTAACGTACCTGTCTCTTCCGAAACGAATGAGTACTATGTAGAGCTCTATACATCGACCTCTAGAAGTCT
+
456?<@CCBBBBB@AACCCCDBBBL@JBB@BCCBBB=A=AACAABB?BB?C@BBABACCC2A>BBBAA@A@@>@;@:;9@@@+?@<@9<<<4@AB=B:<;ABA;;99;@@<BBB>AABDCAAACGECBBBBB@BBBC@CCCDCC??=A?CCB?BAAAAAAA@BBAABA?AC?????@<89927;><778899%0=:;0/0=8>?@<@<@>@B;><>@DCCADBBABBE@B?BBB>BBB>?@?BBAB>>>CCCCCCBBB>>??===B><=:;;:BBC=A>==
@ATNG8:04788:01958
GATGGTAGCACACGAGATCTCATCGTACTCATTCGTTTCGGAAGAGACAGGTACGTTAATAGTTAATAGCGTACTTCTTTTTCTTGCTTTCGTGGTATTCTTCTAGTTACACTAGCCATCCTTACTGCCTGCTTTCGATGTTGTGCGTACTGCTGCAATATTGTTAACGTGAGTCTTGTAAAACCTTCTTTTTACGTTTACTCTCGTGTTAAAAATCTGAATTCTTCTAGAGTTCCTGATCCTTCTGGTAGAGCGTGCATATAATCGACCTCTAGAAGTCT
+
;69=8=<@@?@;><<<<BBCC;66@@;@>>00,0A@@9=A=A4:;>A?9:49A@?@>A>A>A9-3-3899<<<=>444:::)::4=8871344;7@@C@BB?;;@=<28;8333338652-2.22...(.....'.67666+222222222226888489949;5905522289::155999+927255555(573380755//-6--/05<99)97955052695555:99959388933.32...2789>A;55//5///6066-..49999:C37786
@ATNG8:04761:01999
GATTAGTATAGAGCTCTACATAGTACTCATTCGTTTCGGAAGAGACAGGTACGTTAATAGTTAATAGCGTACTTCTTTTTCTTGCTTTCGTGGTATTCTTGCTAGTTCACTAGCCATCCTTACTGCGCTTCGATTGTGTGCGTACTGCTGCAATATTGTTAACGTGAGTCTTGTAAAACCTTCTTTTTACGTTTACTCTCGTGTTAAAAAATCTGAATTCTTCTAGAGTTCCTGATCTTCTGGTGTCGTCTATCATGTACTACCATCGACCTCTAGAAGTCT
+
966;CCBAACCCDCCBBCBDCCCCDDDC@@??CCC>CB?B?BDAACAA?BAAAA<A?AA??>C?A@@ABBBA?=89999(8A=B@AA;?BAC?AAB?C@:;:??00,/;:<=?@<???9><@AABC>>><?>?><>>@>><>>>ABABA@@@<>>><@?;?:>>@>?AAAF7===<<2=:>:>>>>>/>@@@@:A>>>BB@@?C=CBBCA'A??A:5:5::5:???A=;4728///:9689@;A?A@@@??@A==///==;>>;>@@A>=:=?>>BB<A@=;
@ATNG8:04789:02051
GATGGTAGCAGACGTGACAGAGCGCCAGAAGATCAGGAACTCTAGAAGAATTCAGATTTTTAACACGAGAGTTAACGTAAAAGAAGGTTTTACAAGACTCACGTTAACAATATTGCAGCAGTACGCACACAATTGAAGCGCAGTAAGGATGGCTAGTGTAACTAGCAAGAATACCACGAAAGCAAGAAAAAGAAGTACGCTATTAACTATTAACGTACCTGTCTCTTCCGAAACGAATGAGTACGATGAGAGAGCTCTCTCTATCGACCTCTAGAAGTCT
+
BBBC@CCDAA@CBAAACCBBCC@BB@@A@ADCBB;;9;?@??BBBC@BB?B>@?@99989(9;@@@997BCC8=>?=@@>@4@B@D=AA@7A<;7;CCBCCBCB?B@BA=@@@=@AABBBHCIDCBBAA@B?C:;;?BBBACBBB@A=A00-0@>=@@DB?AAA???=AB?BBB@BBAAA999979CDEC2CD=@?>==@A@@8;7;B??<?<==ABB?BBBBCBB?B>AAF>BCC?B???A@AAA999ABBBBA=ACBCA===ADHD<B888@@=@@?A
@ATNG8:04768:02083
GATTAGAGTATCATGTGTATCTCCAGAAGATCAGGAAACTCTAGAAGAATTCAGATTTTTAACACGAGAGTAAACGTAAAAAAGAAGGTTTTACAAGACTCACGTTAACAATATTGCAGCAGTACGCACACAATCGAAGCGCAGTAAGGATGGCTAGTGTAACTAGCAAGAATACCACGAAGCAAGAAAAAAGAAGTTACGCTATTAACTATTAACGTACCTGTCTCTTCCGAAACGAATGAGTACTACTCTCAGAGACACAACTCGACACTCCAAAGTCT
+
444.4:455====>>A<@==<=@<:99.44;844.44(4944444.5>6;.55:<=??=+?265599556=<<)55555555#55./5<;;&///)/7:::<<<?:=;991737-33334444595555555156<<8=><995@?9@=A;:.5494>><@;><89992/0:00/)/66618::7::;;;?&::(//)0:9;737036677:5:;87@@B6;69999<5:5::<1<<<095<554<<:///0////733333,338:978833,5>)5554
@ATNG8:04773:02181
GATGGTAGGACGAGCGTCTGAGAGGTACTCATTCGTTTCGGAAGAGACAGGTACGTTAATAGTTAATAGCGTACTTCTTTTTTCTTGCTTTCGTGGTATTCTTGCTAGTTACACTAGCCATCCTTACTGCGCTTCGATTGTGTGCGTACTGCTGCAATATTGTTAACGTGAGTCTTGTAAAACCTTCTTTTTACGTTTACTCTCGTGTTAAAAATCTGAATTCTTCTAGAGTTCCTGATCTTCTGGCGCGTATGTATGTCGCCTACCATCGAATGAGGTTAGTCT
+
-//7599=6;55599445666@@@<>>@A969.9@??;?@>AACCCDCCC@CCBAB7;7;BBB>C@CBCCCCCDC@;;;;;;%;@@ABCC>BBCC=BAA=;@=?@@@::8:BBBBBBC>@@A>A:A?AAAACAAAAAA000>==?@@BB???ABA@=@5945<:?;99999@BB@>@@C@@2=8@8=====,=>=>A8:;CCCBBAAA5;;;;*:AAA@=A?BB>A@@CAAA=@<@AABBD?B;;9;BCCCGCBABA000A@<@BA>AA@?@5;9=?;?=?BBBA
@ATNG8:04790:02179
GATGGTAGAGTACAGTGTAGTAGACCAGAAGATCAGGAACTCTAGAAGAATTCAGATTTTTAACACGAGAGTAAACGTAAAAAGAAGGTTTTACAAGACTCACGTTAACAATATTGCAGCAGTACGCACACAATCGAAGCGCAGTAAGGATGGCTAGTGTAACTAGCAAGAATACCACGAAAGCAAGAAAAAGAAGTACGCTATTAACTATTAACGTACCTGTCTCTTCCGAAACGAATGAGTACACACTCTCATATGACACTAATCGACCTCTAGAAGTCT
+
;69;=?CCDCCCD;;<CFEDDFA@?=@BB?CAAB::::?BBCABBC?BB>A?BB@?>CCC3C?@AABEDB:::D;97<;9::*4>5:4;;;1?@B@C:;;BBABB?B@DB?BBB>AAAABBBCCCAAACC@A?ABBB?CCBBCAAA=B>A;;7<@@@@AAA?CCCCBB>BB?AAA<@@999,777/77878(7?<@@BBBA:>A5;7:99=8=888;BC@CFBC@@B?@:@>>6@00-0@@@ABBBBBBBAB>><<=@A?ABBA>A@?>?9?999@@?@@99
@ATNG8:04770:02262
GATGTATCTGTCTACGAGAGCCAGAAGATCAGGAACTCTAGAAGAATTCAGATTTTTAACACGAGAGTAAACGTAAAAAGAAGGTTTTACAAGACTCACGTTAACAATATTGCAGCAGTACGCACACAATCGAAGCGCAGTAAGGATGGCTAGTGTAACTAGCAAGAATACCACGAAAGCAAGAAAAAGAAGTACGCTATTAACTATTAACGTACCTGTCTCTTCCGAAACGAATGAGTACACATCGTCGTGTCGTGCTACCATCGACCTCTAGAAGTCT
+
95:=<<BCDDCCCCBCCCCBC?CCEADCAABB?B@BCCBBBC?BB?B?C@@:::::(9/7>??B@@BA@@7;;00000(//)/3888/7772=>9?DB;<;:====9=>=6;;?>>;;;??===;;:;=@@@B<>>>>==>?<A=AA@<@@AC>>?D:=>@@@B=A@<8888<<888)675-2=;;;*8508======AB=B=??>@=A=@;;;B<AAA@>>>;><>@A:@B@<;;;?@@889>AACCCCBB?>?>===;;6;=A?>>;>A@D=>:=>@@
@ATNG8:04793:02273
GATGGTAGCACGAGTCACTCATATCCAGAAGATCAGGAACTCTAGAAGAATTCAGATTTTTAACACGAGAGTAAACGTAAAAAGAAGGTTTTACAAGACTCACGTTAACAATATTGCAGCAGTACGCACACAATCGAAGCGCAGTAAGGATGGCTAGTGTAACTAGCAAGAATACCACGAAAGCAAGAAAAAGAAGTACGCTATTAACTATTAACGTACCTGTCTCTTCCGAAACGAATGAGTACGAGAGTTAGAGCAGAGCATCGACCTCTAGAAGTCT
+
@?@B256B;@@@@DICCCCDCCCBC@BBC?BCCCCCAD?@@DBBBC@BB?B?BA@?????.?;@@BAC@@==;;37395===*<<6;.555&59929:::ABC@A?A?AA@BBB?BBBCCCDCCDCCBBBCC?BABA?ABC@AB??<@@A;;6;@B>??@@>ABBBBB?AA?AB?;>>??<7;;;7>CFDD/@@<CCBA???A@;?<===A<?<??BBB?BC;;;CC?A>AA@9?::69@@@BAA????9:4:A@@ABBCCCC>>B>?<?@ABBE;>;::
@ATNG8:04758:02322
TATGGTAGCTCGCTGATGATATCTCCAGAAGATCAGGAACTCTAGAAGAATTCAGATTTTTAACACGAGAGTAAACGTAAAAAGAAGGTTTTACAAGACTCACGTTAACAATATTGCAGCAGTACGCACACAATCGAAGCGCAGTAAGGATGGCTAGTGTAACTAGCAAGAATACCACGAAAAGCAAGAAAAAAGAAGTACGCTATTAACTATTAACGTACCTGTCTCTTCCGAAACGAATGGTACGAGAGAGCACACGTGTCTACCATCGACCTCTAGAAGTCT
+
BBCE@CCCCBBCBBABBGGBBCCCCAFGEABBBFCD@C@BBB@@@@?@A=A>BCCBBBBB2B>BCCCBBBC;;;0;B;;;;;$44.4.444&4::5<AABBAAAA<?<?A>ABA?BBBBCCCCCDDDD??@B@CBBB@B>??BFCB?B@CCC?CBCCBBCB?BBB?@@:992::939=9:::+9==9:::9:9%7:68625==<:75787=>@:=:>BGCCAC;;;BA@<@<<<<0;;;7:C@CBBBAAACBBCBCCABA@???>?<?999CC@??>BBA>BA??
@ATNG8:04789:02358
GATGTAGCGCATATCAGCGCAGCCCAGAAGATCAGGAACTCTAGAAGAATCAGATTTTTAACACGAGAGTAAACGTAAAAAGAAGGTTTTACAAGACTCACGTTAACAATATTGCAGCAGTACGCACACAATCGAAGCGCAGTAAGGATGGCTAGTGTAACTAGCAAGAATACCACGAAAGCAAGAAAAAGAAGTACGCTATTAACTATTAACGTACCTGTCTCTTCCGAACGAATGAGTACTGCGTCTCACTCTCGCCTACCATCGACCTCTAGAAGTCT
+
4449444<@@:66>><<<=<A@>>46666665<==9=9==@;::>4::8==AABCDDC3D@CCBBCCBBBBB;@@A@??@,;;499==>0ABEACCCCBAA;;6;=AA@AAAACCBABBBBBCDBBBBAA=A@@B>BDAAABBB>A?B;;9;DDCA@AE@BCA@@AACD>BAA8::AA@+:9?:?ACEC3CC?BAAAAAAAB?B?BBB?=B;>>BFD@CBBBEBA=A9886...).88;?CBBBBABBCCCCCCCBBB=@@A=@@BBCD@BBBCCC?CBBB
@ATNG8:04750:02409
GATGGTAGGAGCGAGTGTGTATACCAGAAGATCAGGAACTCTAGAAGAATTCAGATTTTTAACACGAGAGTAAACGTAAAAAGAAGGTTTTACAAGACTCACGTTAACAATATTGCAGCAGTACGCACACAATCGAAGCGCAGTAAGGATGGCTAGTGTAACTAGCAAGAATACCACGAAAGCAAGAAAAAGAAGTACGCTATTAACTATTAACGTACCTGTCTCTTCGAAACGAATGAGTACGAGAGTCAGAGCAGAGCTACCATCGTCCTCTAGAAGTCT
+
8;998944.4?=BBBAAACBBBA@@CCB@BBAA@@<@7;;CAA@A?::8:?BA@9::::(:?CBBAAA?????5<=?@A@@,@@<@5;;;6:AB?A<9;BBA@@?AADDACCC?AABBCCDDCDCEBBBBC?AA::7;@AAAB::7;?CBB@CDBAA@A??CCCBBB?@@=:9:=@A???8??<;===??.>A;??BBBFDBB5818=::4:89:@BB?B;::@??;@@@@:=@@>?>>DCCCCCCCCB???BBBBBBA@@8818:;;@A;===@@@<@>>>
@ATNG8:04794:02396
GATGGTTGCGCATATCAGCGCAGCCCAGCAAGATCAGGAAACTCTAGAAGAATTCAGATTTTTAACACGAGAGTAAACGTAAAAAGAAGGTTTTACAAGACTCACGTTAACAATATTGCAGCAGTACGCACACATTCGAAGCGCAGTAAGGATGGCTAGTGTAACTAGCAAGAATACCACGAAAGCAAGAAAAAGAAGTACGCTATTAACTATTAACGTACCTGTCTCTTCCGAAACGAATGAGTACGTGTGCGACGTGTCTCCTACCATCGACCTCTAGAAGTCT
+
444;.9.5::99566<<=<;9>0//)----(---999)44(4<<;;<<9552387;9;;;;;$99=@@CDCCCCCD>BAABBBB2BC?C?CCC;CCD@D@@@CCC??<@?BB?BCC>AABABBCCCDCCDCBBCC@CCC?BBBBBB@A>BADDC@CCCCC@@@?CCCBA??BB@A@@487777)9>@;<?>?>1?C?C?>?CCCCC>B?>?CB:>:>ACBB@BCBBBCC<@=@??9@:;7:AACFCCCBBABAABCCCCCA@@>BBC>A@=?@A;:98AAA:==??
@ATNG8:04759:02455
GATGGTGCTCACGTACGTCACACGTACTCATTCGTTTCGGAAGAGACAGGTACGTTAATAGTTAATAGCGTACTTCTTTTTCTTGCTTTCGTGGTATTCTTGCTAGTTACACTAGCCATCCTTACTGCGCTTCGATTGTGTGCGTACTGCTGCAATATTGTTAACGTGAGTCTTGTAAAACCTTCTTTTTACGTTTACTCTCGTGTTTAAAAATCTTGAATTCTTCTAGAGTTCCTGATCTTCTGGAGATACACATGATACTCTACCACTCGACCTCTAGAAGTCT
+
0//94979;999?;9555@A@@@C@AABAA@=AAAA;@B?C?@@@AAAA=AAABB6;8;@@@2:58=9?AA@;A89:9:9'9?8??@@=;BBB9:8B>AB<?;;0/0)//99>=@>758>9@;@>8887876=>=>188<;=<:;:;;=<6336)---497-507955555992678:8+84<9;<AAA.97555)5;;7978<868.8>AB.=<A<AB5;586.5;9<<<;8;6=<;666////*//66::9///::@AE>>>@@=8///9//+/676;@7///8
@ATNG8:04761:02442
GATGGTAGTGTCATATGAGAGTGTGTACTCATTCGTTTCGGAAGAGACAGGTACGTTAATAGTTAATAGCGTACTTCTTTTTCTTGTCTTTCTGTGGTATTCTTGCTAGTTACACTAGCCATCCTTACTGCGCTTCGATTGTGTGCGTACTGCTGCAATATTGTTAACGTGAGTCTTGTAAAACCTTCTTTTTACGTTTACTCTCGTGTTAAAAATCTGAATTCTTCTAGAGTTCCTGATCTTCTGGCTCTCGTAGACAGATACTACATCGACCTCTAGAAGTCT
+
@:>=9BBCEDCCCBABCCCCCCBCBBBA@@?@;@@AB=BA?B9@<A@CGH@CBBBB?A;A@;;59.5;==>BCCD>@@MDD0;;6900<<30//68387949<2888;:=:=BBBCCCH@CBB?A=@DABABBB>BCCC@BBBCC@@@CCCCDCCCC@BBB@CB?B=ABAAACCCE@CBBBB8A>?=:::::*:?AAC=@?CABB?@@@<@@@A0@BBBB@BACC@CCCCC;;9;?BBCBBB@CBB@BG@@@CCCBC@AABCJDECCCCCCCC@@@@CCC>@@BA
@ATNG8:04756:02490
GATGGTAGCAGACGTGACAGAGCGCCAGAAGATCAGGAACTCTAGAAGAATTCAGATTTTTAACACGAGAGTAAACGTAAAAAGAAGGTTTTACAAGACTCACGTTAACAATATTGCAGCAGTACGCACACAATCGAAGCGCAGTAAGGATGGCTAGTGTAACTAGCAAGAATACCACGAAAGCAAGAAAAAAGAAGTACGCTATTAACTATTAACGTACCTGTCTCTTCCGAAACGAATGAGTACTATGTAGAGCTCTATACTTCCATCGACCTCTAGAAGTCT
+
99;D@CCCCCCBCCCCCCCCCBCCC?BBC?CCBBCB@B@CBBBBBB?BB?B@BBBBBBBB3B@BBBBBCCBBBB=@@ABCBB3AB>B=BAA9ACC@CCCBDCCDC@B@BB@BBB@BBBABBCCDCCCCCC??<?@>>=@AAACBBB>C@CBB@BCCCBBCB?CCCAAA?BB?BBA<@@999,8<<899::::%:@;>:98BAAAA;>;>ABB:>:>>BBB@CBBBCCC=A=AAB=BCC?AAACCC@?@CDBBBBBBBAB@@@=>:><@ADCAA9AAAA??<@>>=
@ATNG8:04770:02516
GATGGTAGGCACTGCGCACACATCCCAGAAGATCAGGAACTCTAGAAGAATTCAGATTTTTAACACGAGAGTAAACGTAAAAGAAGGTTTTACAAGACTCGTTAACAATATTGCAGCAGTACGCACACAATCGAAGCGCAGTAAGGATGGCTAGTGTAACTAGCAAGAATACCACGAAAGCAAGAAAAAGAAGTACGCTATTAACTATTAACGTACCTGTCTCTTCCGAAACGAATGAGTACACACTCTCATATGACACTACCATCGCAATTGCCTAGTCT
+
;6:C;?CC@BBCDDBCBGC99;BBC=CBB?B@@@;;8;?CCDDCCCACD@B?BCCCCCBB2A>A:::CABABBD=AA;;;;.9@<B=BBB;BEC@<<9@@>@=@=AB>BBB?CCCAAABACBABCCCBB?CBCB@CCAAA::9<A>BBC?BBBBBCBB?B@??@@?A@<>9927=977(33/6/////$//(/89:==BBC?B?BBAA=>8@@@??;:==@AAG<A:888)8;A@BBCCBBBBBBBBBBAC???CC???AAA=AAA@@B5;5;A>ABBBBB
@ATNG8:04777:02509
GATGGTAGAGTACAGTGTAGTAGACCAGAAGATCAGGAACTCTAGAAGAATTCAGATTTTTAACACGAGAGTAAACGTAAAAAGAAGGTTTTACAAGACTCACGTTAACAATATTGCAGCAGTACGCACACAATCGAAGCGCAGTAAGGATGGCTAGTGTAACTAGCAAGAATACCACGAAAGCAAGAAAAAAGATGTACGCTATTAACTATTAACGTACCTGTCTCTTCCGAAACGAATGAGTACGTATGACGTACGTGAGCATCGACCTCTAGAAGTCT
+
;944.449;;966=>>>BCA=9554.49949556?;:>58<:/0/96986:633377778'76;;<==474?><63344444$4;5:5<<<0;;<6;96:5<954.439;6<<<5::>>@@@BCCCBBBB;;4;;;;5;@@@ABBB=@:B00-0>>>@@BD>AAAA9:4:>?::47==;;;3933,333377$78333<655;;;9=9<<;;7:>959;?:>=<<<<<9=258:8:9=9>>>>BBBBBBAAA;;;=:99>>==<<@;<>8888===7<;;<
@ATNG8:04749:02541
GATGGTAGCACACGAGATCTCATCGTACTCATTCGTTTCGGAAGAGACAGGTACGTTAATAGTTAATAGCGTACTTCTTTTCTTGCTTTCGTGGTATTCTTGCTAGTTACACTAGCCATCCTTACTGCGCTTCGATTGTGTGCGTACTGCTGCAATATTGTTAACGTGAGTCTTGTAAAACCTTCTTTTTACGTTTACTCTCGTGTTAAAAATCTGAATTCTTCTAGAGTTCCTGATCTTCTGGTGTCTGATCTGTATCTCTACATCGACCTCTAGAAGTCT
+
@@?=8=;?;=>B@==???G===>?>>?>?@>C:CDDC<AB<@7@BBCDBB?BCB@A7>8<844.57:8=>9833713333&3749@AB<?@?B6:9@9?>:>>=;>@:@A@A@A@A;;;;6;<AB@?<<;=06697(----76:>>=>>>===B=7679//*/9@7;;B==<>8<;=;>.;4<787888(5=///(/58//.7789-5555$2555;6A6=>4=A>=8::<@<@@AA==9=@@5;;==67///::/8/:///=;=??>>>9<<<<//+////
@ATNG8:04797:02529
GATGTAGAGTATCATGTGTATCTCCAGAAGATCAGGAACTCTAGAAGAATTCAGATTTTTAACACGAGAGTAAACGTAAAAAGAAGGTTTTACAAGACTCACGTTAACAATATTGCTGCAGTACGCACACAATCGAAGCGCAGTAAGGATGGCTAGTGTAACTAGCAAGAATACCACGAAGCAAGAAAAAGAAGTACGCTATTAACTATTAACGTACCTGTCTCTTCCGAAACGAATGAGTACGTGTGACGTACGTGAGCTACCATCGACCTCTAGAAGTCT
+
77==<9AABBBCCC:9:@@BABBB?ABEGECCBBA?B?C;;<BBBADH@CABCBAAAAA5A@DDBBBBBA;;;0;B:;;:;$9><@ACCC9@@A?BBCCCCCBB@B@BB@BBB@BBAAA???BCBBABD>=<>BBB?BBBDCBCB?>;?8802::A?5553888555366166606752+273.38999)./)/989?>>>B<@<?>==<?:==:::5;:A;:;A8=8;::/::939>>?897<755259=>AB?::;A>>>@<@;;;==:=???BB<;;;B
@ATNG8:04821:01935
GATGGTAGGCGAGAGTGAGACGCAGTACATTCGTTTCGGAAGAGACAGGTACGTTAATAGTTAATAGCGTACTTCTTTTTCTTGCTTTCGTGGTATTCTTGCTAGTTACACTAGCCATCCTTACTGCGCTTCGATTGTGTGCGTACTGCTGCAATATTGTTAACGTGAGTCTTGTAAAAACCTTCTTTTTACGTTTACTCTCGTGTTAAAAATCTGAATTCTTCTAGAGTTCCTGATCTTCTGGGTGCGCTACAGTCTCTCACCATCGATTCCGGATAGTCT
+
966>:@AA>ADCBBBCCCCBCBBBDDCCBB?BBCD=BB?C?CCCCCCCACCCA@>@AGCCB?C?CCBBCCDBB?BABBB1BB<@@BB>BCCC?CDD?AA798?BCB?BBBCBBBC>BBB@B@BBBBAABC;?>>>055>;;;;=AA>@@<==@==<<=AA<A<>??@@AABA8<::::;+::@98////(/<---)--3---966;7=<<;(6888?;A;>=9>@@B888=A<??@@@A877==6///===@A@>>>B??<;;7;///;:6>:>=AA@@A@@
@ATNG8:04814:02071
GATGGTAGCTATACGTATATCTATGTACTCATTCGTTTCGGAAGAGACAGGTACGTTAATAGTTAATAGCGTACTTCTTTTTCTTGCTTTCGTGGTATTCTTGCTAGTTACACTAGCCATCCTTACTGCGCTTCGATTGTGTGCGTACTGCTGCAATATTGTTAACGTGAGTCTTGTAAAACCTTCTTTTTACGTTTACTCGCGTGTTAAAATCTGAATTCTTCTAGAGTTCCTGATCTTCTGGGATGTGTGCGCAGTGCCTACCATCGACCTTTAGAAGTCT
+
BAAC?BCBCBABBAAACCCCB@@ACBCBCGCC@BCCC>CC@C?BBCCCDD@BBBA@>@?BBBB?A?BBBAABBBB?BBBBB3A>9>999(3>???BBA=A@499ABABAAAACC>>>9@@@<@<@@@@@A=>:>@@E<@@@>:::>A:::A>>:;5;=>:>?<@9==>>>>???;??BCC5B<@7;7@@@,@;777)--3--,2-..(...&.9...494883:;7777:7905;@???<====6=//-7--/77:;;==6;7717<:;:@5:;3;==<?;;;
@ATNG8:04810:02148
GATGGTAGCTCACGTACGTCCACGTACTCATTCGTTTCGGAAGAGACAGGTACGTTAATAGTTTATAGCGTACTTCTTTTTCTTGCTTTCGTGGTATTCTTGCTAGTTACACTAGCCATCCTTACTGCGCTTCGATTGTGTGCGTACTGCTGCAATATTGTTAACGTGAGTCTTGTAAAACCTTCTTTTTACGTTTACTCTCGTGTTAAAAATCTGAATTCTTCTAGAGTTCCTGATCTTCTGGGCAGACTCTCACACGCCTACCATCGAATCCTCTTAGTCT
+
///:3:@AA?>>=<>>969B7?@BCCBBB;;8<;;C;BB=@=ABBDCDE@CBBBB?C?BBCCC>BBAAAAABAA>AAAAA3AA:@9982:AAA@BC@=>>000@@@@=@BB???CD=@>?;A=??>;;<<?;AA@@:>=A@@>>>@@AAA?<<<178;:>>:>=??>@@A???8;;>DD2?6;5;<===.=@@BC8>>?>=>?==<18888(5<=<A<><>@<@@@@@AA=A:==AA@@:99;;18///766;AA=>;;3433323---929;49;;7;;;;@
@ATNG8:04819:02261
GATGGTAGAGTACAGTGTAGTAGATCAGAAGATCAGGAACTCTAGAAGAATTCAGATTTTTAACACGAGAGTAAACGTAAAAAGAAGGTTTTACAAGACTCTCGTTAACAATATTGCAGCAGTACGCACACAATCGAAGCGCAGTAAGGATGGCTAGTGTAACTAGCAAGAATACCACGAAAGCAAGAAAAAGAAGTACGCTATTAACTATTAACGTACCTGTCTCTTCCGAAACGAATGAGTACATAGATATACGTATAGCTATCGACCTCTAGAAGTCT
+
:66?;@DCBBBBDBEBBCDDDBBBBBCCC?CCDBAA?A?BACCCCC=AA?A?CDCBBBBB3B?BCCBBBABBCH>AABCDCC5BB@B@HFC:CGGACBBBBBCBC?A@CC@CCC?A@ABCBCCFCEBBCBBC@CABA@BBBBBBAA<A?C??>@BCCCAAC=BBCCBB?BB?BCC=@@999+9==9>@@@@2AC?BBBBB@?>><><AAAA;?;@@BCC@B@@@AAA=A?ACB;C??=?CCDDCCBAABBBBBAAACCAAA@@>AAA>>:???CAA;@;88
@ATNG8:04813:02316
GTGGTAGTGCGTGGAGAGAGAGACCCAGAAGATCAGGAACTCTAGAAGAATTCAGATTTTTAACACGAGAGTAAACGTAAAAAGAAGGTTTTACAAGACTCACGTTAACAATATTGCAGCAGTACGCACACAATCGAAGCGCAGTAAGGATGGCTAGTGTAACTAGCAAGAATACCACGAAAGCAAGAAAAAAGAAGTACGCTATTAACTATTAACGTACCTGTCTCTTCCGAAACGAATGAGTACGTGTGACGTACGTGAGCTACCATCGACCTCTAGAAGTCT
+
;99.4444/////)/7;;<ABB@BB<;;<:?@;<996:6///:958000*0*/8//3333$3,39888=BB<BA99794444)4?7@5@@?7@CB@CCBA@A@;;4:=??9>=>8==::?ABCCCGGCCB@@=;;;B?B;;;@@@@?C?@;;6;AAABA@A@BBAA@@<?=8<=8/373<<38==;@DDDED)AA?BDBBBB>>=1808=>@;@<>>CCB?BB@?>?@5000>>6000+0000AA@AAAA@CC@?>989BBBBABB?B999??????AAA?AA=>
@ATNG8:04828:02278
GATGGTAGTCTCAGATAGTCTATAGTACTCATTCGTTTCGGAAGAGACAGGTACGTTAATAGTTAATAGCGTACTTCTTTTTCTTGCTTTCGTGGTATTCTTGCTAGTTACACTAGCCATCCTTACTGCGCTTCGATTGTGTGCGTACTGCTGCAATATTGTTAACGTGAGTCTTGTAAAACCTTCTTTTTACGTTTACTCTCGTGTTAAAAATCTGAATTCTTCTAGAGTTCCTGATCTTCTGGACAGAGTGTGCAGATACTACATCGACCTCTAGAAGTCT
+
44448<<<BFCB@<;;;;==;;<;;;>=<<>@8>>@>;>B:?7:6BC@DDABBBBBAH@CACC?D9;:A;;;=<=58<>><,?C>@:>>4955616;>8=@7665<?A@CCBBBBCCACCC@C@BCBBCCBB?BCCC?BACCBB@@@A@@@A@@@=;;<7;C>A<@@AAABBBB5;;;;;.;>C>;;;;;*;CBBB9;;BBCCCCEC8;;;;*;A;;;=A=A@>ABBCC@A?@?BBDCBB?@@A=AA;;<BBBBBB@A@@BBBBBCB@A@LACBBBBC@AAAB
@ATNG8:04835:02309
GATGTAGAGTGACTGTAGCGCACCCAGAAGATCAGGAACTCTAGAAGAATTCAGATTTTTAACACGAGAGTAAACGTAAAAAGAAGGTTTTACAAGACTCACGTTAACAATATTGCAGCAGTACGCACACAATCGAAGCGCAGTAAGGATGGCTAGTGTAACTAGCAAGAATACCACGAAAGCAAGAAAAAGAAGTACGCTATTAACTATTAACGTACCTGTCTCTTCCGAAACGAATGAGTACGATGAGATCTCGTGTGCTACCATCGACCTCTAGAAGTCT
+
::566=@@BB;56655;><@@B@B9@9925<9::@6;49BC???B?BB?A=???@@@@@2A?ABBBBBAF>>>7>?@BBBA2@@?@@DJL<GBC@CBBBB@?00,0:==;@A@<??BBBCCCCCCB@@BBD@DDBB8::BA?@AB>B?B@@?@CCECDBB?BBCBBB?BA=@@@9=<999+9>>;99:9:(7><A<@?BB@AB=@;@@BC;>;>ADBB@BBBAACC:>9><<6=9:6:BB@@BBBBBBBBABB?999BA?>;;;5;;766638//.77453--
@ATNG8:04816:02324
GATTAGCTCTGCTCTGACTCTCGTACTCATTCGTTTCGGAAGAGACAGGTACGTTAATAGTTAATAGCGTACTTCTTTTTCTTGCTTTCGTGGTATTCTTGCTAGTTACACTAGCCATCCTTACTGCGCTTCGATTGTGTGCGTACTGCTGCAATATTGTAACGTGAGTCTTGTAAAACCTTCTTTTTACGTTTACTCTCGTGTTAAAAATCTGAATTCTTCTAGAGTTCCTGATCTTCTGGCGCGTATGTATGTCGCCTACCCATCGACCTCTAGAAGTCT
+
;699AACBCDCCBCBCDCCCCCCCCDCCCD@BABC>CD?D?BBBCCCC@BBBECBD@CCBB@CACABADBCBC?;;::9*;C@CBCB=@BBB?BDC?CC;;;DCCG@GCCCCCCD@BCC@C@GCCBCBCC@FDCC?BACAA@CCBBBCBAABB?BBC@CAC@CCCBBBBBB8;;@@@7@;@;A@AAA,AB;;;0;BBAAACA@A>BBDB2@@BBC?C@BB=@@BBBBB@D@BABDCD?A@C@AAACCCAA@CBAAC@@?@BCC>BBBBAA>AAADBB>AAAA
@ATNG8:04819:02348
GATGCACGACACGACGATGTGTACTCATTCGTTTCGGAAGAGACAGGTACGTTAATAGTTAATAGCGTACTTCTTTTTCTTGCTTTCGTGGTATTCTTGCTAGTTACACTAGCCATCCTTACTGCGCTTCGATTGTGTGCGTACTGCTGCAATATTGTTAACGTGAGTCTTGTAAAACCTTCTTTTTACGTTTACTCTCGTGTTAAAAATCTGAATTCTTCTAGAGTTCCTGATCTTCTGGTATGACTAGTGTACTACTACCATCGACCTCTAGAAGTCT
+
BBBCCBBACBBBCBB99;@@BBCCCBBC?BDDD>CC@CAAABBCCC?CCBBB?C?BBCC?B?BBBCCADCA?CAACC2CC?ABCC>BBBB?BCD@BB<>>?BBB?BBBCCBBB?BB>8>:>??>?>>=<AAAA<@@@@@@@>@AAAAB@??=>>><@B<@<@@@@AA@@@:>>ABB;A=D<@@@@@/>>666)//7///>77;<?@@A/@???E<A<8958AAA>>=<A<@@@???7;:D<AA????@A@@@AAAAAAA>>:>@ADDC;===>>>9=;55
@ATNG8:04827:02337
GATGGTAGCGCACACATAGATACAGTACTCATTCGTTTCGGAAGAGACAGGTACGTTAATAGTTAATAGCGTACTTCTTTTCTTGTCTTTCTGTGGTATTCTTGCTAGTTACACTAGCCATCCTTACTGCGCTTCGATTGTGTGCGTACTGCTGCAATATTGTTAACGTGAGTCTTGTAAAACCTTCTTTTTACGTTTACTCTCGTGTTAAAAATCTGAATTCTTCTAGAGTTCCTGATCTTCTGGGTCTCTCTCCTCACGCACTACATCGACCTCTAGAAGTCT
+
444:6<ABDCCBB;@A;?@@BABAB@;949992:;<=5=@,/)/7977>@6;:9=9;?;?><;5:29B?;<<:::34444&4:.44899193338288:48;6344<BB@DCCCEJCD@BBB@D@CCCCCCBC@CCDD999BBBBBBCCDCDBBBC?BDD@DC@C?BBBBBBBCC?A@@@?5?=A>BBCCC3BA?@?<@@CCCAA?@=9=A?A,ACBBB?B@BB@CCCCC@@?@@BECCCC?CBBB=CCCCCBCC@CCDA@@ABAAABBDCCC@BBBCCC>@@BB
@ATNG8:04811:02404
GATGGTAGCACACGAGATCTCATCGTACTCATTCGTTTCGGAAGAGACAGGTACGTTAATAGTTAATAGCTTACTTCTTTTTCTTGCTTTCGTGGTATTCTTGCTAGTTACACTAGCCATCCTTACTGCGCTTCGATTGTGTGCGTACTGCTGCAATATTGTTAACGTGAGTCTTGTAAAACCTTCTTTTTACGTTTACTCTCGTGTTAAAAATCTGAATTCTTCTAGAGTTCCTGATCTTCTGGGCAGACTCTCACACGCCTATCGACCTCTAGAAGTCT
+
;69?7;CCCBBCCCBCCBCAICCDCBBBDCCC@CCCC>CCAC@CCBDBBB?CBABB@C@BBCC?BGCCC?@=?BB@BEDFD1==7B??@8ABBC@DCC?BC9;;;B@A>::;@BABC@BCD?B?BCA@@????BAAA?CDCCBAABBBBBCC>>><??>;?A=A>BA===<A>@556ADD5B:@;?@BBB/??ABB:?==;;;;:??=ABBC.::::?5>8>A====AA@@;?=AAAAAA<>==@:AAA<;;B>>>===>>:>??::;>6;;;;;;7;>>B
@ATNG8:04824:02413
GATGGTAGGCGACATACATACGCGCCAGAAGATCAGGAAACTCTAGAAGAATTTCAGTATTTTTAACACGAGAGTAAACGTAAAAAGGAGGTTTTACAAGACTCACGTTAACAATATTGCAGCAGTACGCACACAATCGAAGCGCAGTAAGGATGGCTAGTTGTAACTAGCAAGAATAACCACGAAAGCAAGAAAAAGAAGTACGCTATTAACTATTAACGTACCTGTCTCTTCCGAAACGAATGAGTACTGTATCTATGTGTGCGCTACATCGATTCGAGGAAGTCT
+
44998:;:7::<<55599555:5559;;;8<<:;99.55)44999<<9<<9<=4;:///7777'7)/55:;<55555)5555==?+?:==9>>>0>6626;>=90//0)/599388:7;<>??DDD;;;;:@>A@?BB@C<966>;;;>9A66,,(,,,22,2/4.4;;;<;7:;03317-78888)7;;68<==>+<<7=;;@<A@@A>A799A=9=998;AB>BBABAAA60000@6@00+0:::AAABC??>??9878;<<@>?>BBBABC9:28>>>1918>==
@ATNG8:04834:02379
GATAGTGTCATATGAGAGTGTGTACTCATTCGTTTCGGAAGAGACAGGTACGTTAATAGTTAATAGCGTACTTCTTTTTCTTGCTTTCGTGGTATTCTTGCTAGTTACACTAGCCATCCTTACTGCGCTTCGATTGTGTGCGTACTGCTGCAATATTGTTAACGTGAGTCTTGTAAAACCTTCTTTTTACGTTTACTCTCGTGTTAAAAATCTGAATTCTTCTAGAGTTCCTGATCTTCTGGACAGAGTGTGCAGATACTACCATCGACCTCTAGAAGTCT
+
966<??@BBBBBBCBABACDCL@B@BB@@:><=:3:;8=:===65592555--(-(-88<:G@BB999>9:9)//999(99)//7:1:555055<5::455;::<7;?CCCCC@AGBB?B?@A00000A900092595555999555;544=8666;@?:>9?>@@>999A;>0000+0+0+00000*0<9:;.549555:5594>99;(9<::<7<,//7///;>@@:>:>A@@@A<?@B@CCBBA@;:;;;;BBBAAAA@;@;;;??=??@::7;787;
@ATNG8:04799:02440
GATGGTAGTATATCGCGTCGCTATCCAGAAGATCAGGAACTCTAGAAGAATTCAGATTTTTAACACGAGAGTAAACGTAAAAAGAAGGTTTTACAAGACTCACGTTAACAATATTGCAGCAGTACGCACACAATCGAAGCGCAGTAAGGATGGCTAGTGTAACTAGCAAGAATACCACGAAAGCAAGAAAAAGAAGTACGCTATTAACTATTAACGTACCTGTCTCTTCCGAAACGAATGAGTACTACTCTCAGAGACACACTACCATCTACCTCTAGAAGTCT
+
456@;@DBCCCCBBBBABA?>@:A?<AAA?CBBBCC@C@CGCBBCC?BB?B?BBBCCBCB3B?BBABBBBBBFD@9:;BCCC5@@=@:@AA9AFIFCCCCCCDBB?B?CC>ACC>AAA:;;CICCBBBEDBB@BA??=@:99@@@A=B?CBB@AC@@@CCB?BBC??>?BA>???=AA@@@:???>ABBBB3BFAF888@@@BA;A;AABB;><>ABBB@BBCBCBB7:7:AB;ABC@CBBBBBBBBCCBBBBBCBBBBCBBB??;?>?>>>:>AAAAD=A=>=
@ATNG8:04826:02459
GATGGTAGCATCATGCATATCTCACCAGAAGATCAGGAACTCTAGAAGAATTCAAGATTTTTAACACGAGAGTAAACGTAAAAAGAAGGTTTTACAAGACTCACGTTAACAATATTGCAGCAGTACGCACACAATCGAAGCGCAGTAAGGATGGCTAGTGTAACTAGCAAGAATACCACGAAGCAAGAAAAGAAGTAACAGCTATTAACTATTAACGTACCTGTCTCTTCCGAAACGAATGAGTACTGTATCTATGTGTGCGCTACCATCGAACTTGCAGAGTCT
+
///:27=@>CB@BACA@CB@@ABBB>AAC@CCB;;509.4333838486164/0(///99:):3/33333>:999/;>;;;;;*;A@B@BED;DEI@CBAACCBBC@C?BB=@@@>BABCCCCCCGCCCBBBD@CCCC>A@BAABAA=B?CAA=@BBBAB@@=?:87<;1::1///3///7177717888/8<8;::5///6333272----04266>==8==;;;=>;;:;;>8:00*06:>CBBBBBBBBBBABBBA@@A@@@@;??>>>;@@;>>?===CC?
@ATNG8:04798:02524
GATGGTAGATATATGCACGCTCTACCAGAAGATCAGGAACTCTAGAAGAATTCAGATTTTTAACACGAGAGTAAACGTAAAAAGAAGGTTTTACAAGACTCACGTTAACAATATTGCAGCAGTACGCACACAATCGAAGCGCAGTAAGGATGGCTAGTGTAACTAGCAAGAATACCACGAAAGCAAGAAAAAGAAGTACGCTATTAACTATTAACGTACCTGTCTCTTCCGAAACGAATGAGTACACATCGTCGTGTCGTGCTATCGACCTCTAGAAGTCT
+
BBBB@BCCDBCCDCBBBCCBCBDBB@BBC@BBBB@@=@?AACABBB?BB?B?A@??@@@@2@?BBCCBBADCDD9@?;;<;<);?>B5:9:49>@7<BABCCCDD@EABB?BBE@BAAAACCCDBCCEAAAC@CCBB@B???@@@A?B@CBB?BCDDDBBA?CBDDBB?AA>B@@=@B@@@<AAA?AABBB3BC@CA?@BCCBB<;7>@=?9>:>?CCC@C@@@ABC=A?ACC=CAA>ABBCCBBABCCBBBBBBB@?????CBAAABB?BBBBBF@B>>>
@ATNG8:04873:01924
GATAGCGCACACATAGATACAGTACTCATTCGTTTCGGAAGAGACAGGTACGTTAATAGTTAATAGCTTACTTCTTTTCTTGCTTTCGTGGTATTCTTGCTAGTTACACTAGCCATCCTTACTGCGCTTCGATTGTGTGCGTACTGCTGCAATATTGTTAACGTGAGTCTTGTAAAACCTTCTTTTTACGTTTACTCTCGTGTTAAAAATCTGAATTCTTCTAGAGTTCCTGATCTTCTGGATAGCGACGCGATATACTACCATCGACCTCTAGAAGTCT
+
;65===@@@B;;;CDCCAAABDB@AB@;;7:<<>6==<=<C?CCB;;<>@A@A>@:A@=A>A>AAAAB=>9B<9:;;.4944444(4;:;?BBE@CC8:;9?;A8CACBCBBB>BBB?B?BBBBABAB>BBB>076??9<>>>??A??:9:8<=>;??<@<>>>>=@A>>;??BBB5B<A<?????/?===>0:::888A===;?EEK.=888A:@:==:=>>>>>><@<@BA=>>7;;@=@@@@?=<<<;==>AA<;<7608<=>@@=AAAABB=;;;>
@ATNG8:04881:02014
GATGGTAGGTGCACATGAGTGTATCCAGAAGATCAGGAACTCTAGAAGAATTCAGATTTTTAACACGATAGTAAACGTAAAAAGAAGGTTTTACAAGACTCACGTTAACAATATTGCAGCAGTACGCACACAATCGAAGCGCAGTAAGGATGGCTAGTGTAACTAGCAAGAATACCACGAAAGCAAGAAAAAGAAGTACGCTATTAACTATTAACGTACCTGTCTCTTCCGAAACGAATGAGTACGATGAGATCTCGTGTGCTAATCGACCTCTAGAAGTCT
+
9:?<799:7556?>>>?@>====@@;?=B??;99?@3;6;:>>>=>8=>2946>>@@D@E+@<@@@@<A?;>>A:@@@@>AA09949=@@@2ACC@CAABCDD9979?A@>ABB@BBBBB@@@CECDCCCCB@B?@@ACCBBCBCC?B@B@A?@BBBBBBD@CCBBBB>9979AA>BCBBC<???;==???1?B@BBBBBBB?A:<6<>:;5;:>7;;D=A;;;A@@5;5;??6=::59???BAAA??;?>877<;8;8666--(,,,,6(----.7.5555
@ATNG8:04877:02029
GTGTAGAGAGACTGTAGCGCACCCAGAAGATCAGGAACTCTAGAAGAATTCAGATTTTTAACACGAGAGTAAACGTAAAAAGAAGGTTTTACAAGACTCACGTTAACAATATTGCAGCAGTACGCACACAATCGAAGCGCAGTAAGGATGGCTAGTGTAACTAGCAAGAATACCACGAAAGCAAGAAAAAGAAGTACGCTATTAACTATTAACGTACCTGTCTCTTCCGAAACGAATGAGTACTGCGTCTCACTCTCGCCTACCATCGACCTCTAGAAGTCT
+
AA?C>CBCCBCCCCDCCCBBBBD=BBB@CCCCBB@B@BBBBCCA?AA??>BBCA@@@@2A?BCBBBBBCCDD;@@;;;;;*;?;=49:9&9BD@BCBCCCCBC?B@CB?BCC>AABBB@ABDCCCCBBADADE@A?ACAAAA@@=A?BBC@CCCCCCCB@BBBBAA>@A>???>AAAAA;AAA=ABBBB3BD?B999B??@@<@<@@AB8;7;@ECC@CBAABCB?A?A@@9?::6:@@BBBBBBBBBBBCBBBBBBCE@DAA>A:::DC@CBBBBB?B999
@ATNG8:04894:02045
GATGGTAGCGCACACATAGATACAGTACTCATTCGTTTCGGAAGAGACAGGTACGTTAATAGTTAATAGCGTACTTCTTTTTCTTGCTTTCGTGGTATTCTTGCTAGTTACACTAGCCATCCTTACTGCGCTTCGATTGTGTGCGTACTGCTGCAATATTGTTAACGTGAGTCTTGTAAAACCTTCTTTTTACGTTTACTCTCGTGTTAAAAATCTGAATTCTTCTAGAGTTCCTGATCTTCTGGAGATACACATGATACTCTACCATCTACCTCTAGAAGTCT
+
?@AJ@CCBBBCCCCCGDCCCBBBBBBBBCBA@>@CCC>CC@C@CCCCCCC?CDB@A@C?BBAC?B?CCBCBBACC@BBBBA1BB>AACF>CCBC@BBC?CC9::CCAB@BCCCDCCD@CDD?B?BCAAABCC?BCDD@CABBCCBBBCCCCBBBB@BBA@CC?C<@ACCBCBCD;A999969=?=::9:9*:??AD;;:CBBBB@@@5;;;;*;@@BC@C?BAACCCCDBB?B@CCCCCB?BBB@CCBBBCCBBADCCCBCCCCC?C888BC@CBAAAB@BBBB
@ATNG8:04852:02073
CGATGGTAGGCACTGCGCACACATCCCAGAAGATCAGGAACTCTAGAAGAATTCAGATTTTTAACACGAGAGTAAACGTAAAAGAAGGTTTTACAAGACTCACGTTAACAATATTGCAGCAGTACGCACACAATCGAAGCGCAGTAAGGATGGCTAGTGTAACTAGCAAGAATACCACGAAAGCAAGAAAAAGAAGTACGCTATTAACTATTAACGTACCTGTCTCTTCCGAAACGATGAGTACTATAGACTATCTGAGACTACCATCGACCTCTAGAAGTCT
+
@BBBB@@@@;CCCAB;<<@@BCBAAF>A@C@BABBBA?A@CCD@AAC@CG?C@BAA@@@@@2@?ABBBBBBBAA@8=?;;;;-;C>C?BCB9CDC@DCB@ACBBB?B?AA>ABC?BBBCCCCCCCCDCCBBC@@@AC@CBBBBBBB?C?C::8;DBBBCDA?ACCCBB?BB?BBC?BBBBA289>;?CHKD2A?=A>>>@BD;;8;=@@@B<?<??BDC?CCDAAACAA<A@A9;000AAACCCCCBAABBBBBBCCCCCCAAC?CBAAAB?BDCBBB=BBBB
@ATNG8:04867:02157
GATGGTAGTGCGTGAGAGAGAGACCCAGAAGATCAGGAACTCTAGAAGAATTCAGATTTTTAACACGAGAGTAAACGTAAAAAGAAGGTTTTACAAGACTCACGTTAACAATATTGCAGCAGTACGCACACAATCGAAGCGCAGTAAGGATGGCTAGTGTAACTAGCAAGAATACCACGAAAGCAAGAAAAAAGAAGTACGCTATTAACTATTAACGTACCTGTCTCTTCCGAAACGAATGAGTACGAGAGAGCACACGTGTCTACTATCGACCTCTAGAAGTCT
+
:55>:?EDBBBBBCGCCCCCDB999::BC@CDCD??>??BBCB?AA?AA>A?CBB>>>??)=<BBCBEBCBBBB=AABBBBB5BB@C5;;;*:BC?C;;<BBBDB?B?BC@CCC>A@@@BBDDDDCBBBBBC?CCCC>@@BBDDBB>C@CBB@BBBBBBCC?A@@AAA?BC@>=>488878):>>;999999%9D;A:9:BB@A@:>:?BAA:=:>@CCC@CCCBBBB?B@BAB=B@A=AAAABBBBBBBBBBBBCCCCAAAACBCBB>=>>>;>>>@AA;A>><
@ATNG8:04876:02139
GATGGTAGCTCACGTACGTCACACGTACTCATCGTTTCGGAAGAGACAGGTACGTTTAATAGTTAATAGCGTACTTCTTTTTCTTGCTTTCGTGGTATTCTTGCTAGTTACACTAGCCATCCTTACTGCGCTTCGATTGTGTGCGTACTGCTGCAATATTGTTAACGTGAGTCTTGTAAAAACCTTCTTTTTACGTTTACTCTCGTGTTAAAAATCTGAATTCTTCTAGAGTTCCTGATCTTCTGGTCTACTACACTGTACTCATCGACCTCTAGAAGTCT
+
445<8<CCBB=BBCBBDBBBBBBBBEDCCCLGBBBB=BB?B@;;;CBBB?AB@:;;,:499?@:?>B?BBC97:C@A@A?@1@@8>=?@8@@@?>AAA<@A499?A@@<???ABBBC?@@@6:7;AA>@=::7:>>D;===>>>>>>>@>>>===;@>><>@=C<@@@@@A@?>5978887(8/8/65656'5977705697A??>;;0////(////96:6>@;>??:::97:<@@@>==7;;A=>>>AA@@>>>@???@>>>@>>:=966///717<=@
@ATNG8:04863:02239
TATGGTAGGCGAGAGTGAGACGCAGTACTATTCGTTTCGGAAGAGACAGGTACGTTAATAGTTAATAGCGTACTTCTTTTTCTTGCTTTCGTGGTATTCTTGCTAGTTACACTAGCCATCCTTACTGCGCTTCGATTGTGTGCGTACTGCTGCAATATTGTTAACGTGAGTCTTGTAAAACCTTCTTTTTACGTTTACTCTCGTGTTAAAAATCTGAATTCTTCTAGAGTTCCTGATCTTCTGGATACACTCATGTGCACCTACCATCGACCTCTAGAAGTCT
+
::BGADDD?BBA@ACCCCCCBBBCCCDCCAA=@BBB>CF@D@BBBCCBB?CCCBA>B?CBCC@D@B@A@CCCBB?????@2AB?AABC=AABC?AAA=AC@BBCEII@BBBBCEDJ?CCC@C@FCCCBBBDBC@@@<AABAA@CCCECBBBBAA@BCB@CC?C>AABBCCBBB=BA@B@7A?B@CCFED5@@BBB<BBCCDHCAAA=@A@A,AAAAB?B=B@?BCCCC<;:<@CCCCCH@BBB@BAAABBBAA;;;BBCC@CEG?C:;;CC?BBBBBD?BBBB
@ATNG8:04887:02233
GATGGTACGCGCGACGAGCGTAGACCCAGAAGATCAGGAACTCTAGAAGAATTCAGATTTTTAACACGAGAGTAAACGTAAAAAGAAGGTTTTACAAGACTCACGTTAACAATATTGCAGCAGTACGCACACAATCGAAGCGCAGTAAGGATGGCTAGTGTAACTAGCAAGAATACCACGAAGCAAGAAAAAAGAAGTACGCTATTAACTATTAACGTACCTGTCTCTTCCGAAACGAATGAGTACAGAGAGTACGATATCGTCTACCATCTACCTCTAGAAGTCT
+
////)////7775559<;;@BB@@>@7>CC@BCB?94.4.44:344=699-3-33<>?CCC3A???=@AA?<888)3744444$5:8>4;;9&555.5;;=<><//)/27727785:<:9;<<;666>=<<<>:00/06888=:9::6;7;==7;;;:<443-33:89948=2888386--(---0699999%996////8;332)-)-227(-(-.7773<::544828-33:1:3404;;?A>>>EBBB@?:<;9:9///:6=8804-----277333327..-
@ATNG8:04868:02317
GATAGAGTATCATGTGTATCTCCAGAAGATCAGGAACTCTAGAAGAATTCAGATTTTTAACACGAGAGTAAACGTAAAAAGAAGGTTTTACAAGTACTCACTGTTAACAATATTGCAGCAGTACGCACACAATCGAAGCGCAGTAAGGATGGCTAGTGTAACTAGCAAGAATACCACGAAAGCAAGAAAAAAGAAGTACGCTATTAACTATTAACGTACCTGTCTCTTCCGAAACGATGAGTACATAGATATACGTATAGCTACCATCGACCTCTAGAAGTCT
+
456====<9:6B@BCBBB;;;A;@=?;?@@@AC?A?A@@@A;;9;C@C?B@?=9>:>(=:00////--79;)///////$//)/6:::/9973////--2----(-3894//3-338:<<>=>=666>>@@?B;::5999:<<==?A>A;;6:>?9;5;;5>:;@@?<@B????<??@@A;999<@@@@@@'@@<00/==>?993757325/5177?AA9969>:99=A6:0@6<000//7779<@@;<AABCCBBBBCBBA??:999<99/69;;9=7965/
@ATNG8:04868:02391
TATGGTAGCTCGCTGATGATATCTCCAGAAGATCAGGAACTCTAGAAGAATTCAGATTTTTAACACGAGAGTTAAACGTAAAAAGAATGGTTTTACAAGACTTCACGTTTAACAATATTGCAGCAGTACGCACACAATCGAAGCGCAGTAAGGATGGCTTGTGTAACTAGCAAGAATACACGAAAGCAAGAAAAAAGAAGTACGCTATTAACTATTAACGTACCTGTCTCTTCCGAAACGAATGAGTACACACTCTCATATGACACTACCATCGACCTCTAGAAGTCT
+
99>?655BBA@@@@>@@?>:<==;;59772//////396;=;;99;6//,/5:////777$5.599=<=B@C@BC;@=00000'0>+//:;;;/:65(////)/6688819:><=@9913;?=BB=C>A@@@A;;;@BC;;;9CCA@@>?<@?AA@=A@4555958=<=B@A>:A8@98:;=?A7;;81333373#3;43333:8775;;96:88/77<=BBB>BB;:;:B=B?BBB=@@?6;:??>B?BAAACAB@A???BAB;;;BB?B@??::6::0//9586//
@ATNG8:04896:02433
GATGGTAGCACGACACGACGATGTGTACTCATTCGTTTCGGAAGAGACAGGTACGTTAATAGTTAATAGCGTACTTCTTTTTCTTGCTTTCGTGGTATTCTTGCTAGTTACACTAGCCATCCTTACTGCGCTTCGATTGTGTGCGTACTGCTGCAATATTGTTAACGTGAGTCTTGTAAAACCTTCTTTTTACGTTTACTCTCGTGTTAAAAATCTGAATTCTTCTAGAGTTCCTGATCTTCTGGTAGAGCGTGCATATATCTAATCGACCTCTAGAAGTCT
+
;56=:>CBBCE;66AAAAA0/0@AKDCEDCAA?ACCC>CC@C@CCBCBBC@ECC@?=@@CBCC?C?BAAACCDBA?BBBBB3BB?@?BD>CA@@ACCD@BB<@>@CCC?AABBBC==8<>><>;@@?C?;;;:@ABA8::>:::>>@@AAA???@<?@?=BD<A;???AAB@@@:>;;;;/;:@:98888(8=888)798765A:::8====.<;>=B=C=?>;>BBA===<B<@?@@@A7::A=ACC>>>;::??>>=AAAAC=A>>@A<A==>AA<AA<;
@ATNG8:04850:02501
TATGGTAGATACTCGCTGATACACCCAGAAGATCAGGAACTCTAGAAGAATTCAGATTTTTAACACGAGAGTAAACGTAAAAAGAAGGTTTTACAAGACTCACGTTAACAATATTGCAGCAGTACGCACACAATCGAAGCGCAGTAAGGATGGCTAGTGTAACTAGCAAGAATACCACGAAAGCAAGAAAAAGAAGTACGCTATTAACTATTAACGTACCTGTCTCTTCCGAAACGAATGAGTACGAGAGAGCACACGTGTCTACCATCGACCTCTAGAAGTCT
+
/9AB?BJCBBBDCBCBCCCCCCCCD?DCB?BB@@@A=C?BBDDDBB>A@<A?A@C@B@BB0A@CCCCCDDFBB@6?@:;;;;';B<A=AA?0A@@9=BBBCCCBB?B?@A=ABB@BBBCCCBCCCCDDD@CC=BCDC@BCBBBBBB@CAIBB?BCBBBECB?BBBECC?BB?????BCAAA8???:?ACCC3DC@B:::BCCBB@B?BCB@=A<@>CFFIFBCBDCC@C@DCC=BBB?CCDDD@@@BBCCBAAAA@@ABBBBBBB?CAAA>>;>>>AA@=@???
@ATNG8:04900:01942
GATGGTAGCACACGAGATCTCATCGTACTCATTCGTTTCGGAAGAGACAGGTACGTTAATAGTTAATAGCGTACTTCTTTTTCTTGCTTTCGTGGTATTCTTGCTAGTTACACTAGCCATCCTTACTGCGCTTCGATTGTGTGCGTACTGCTGCAATATTGTTAACGTGAGTCTTGTAAACCTTCTTTTTACGTTTACTCTCGTGTTAAAAATCTGAATTCTTCTAGAGTTCCTGATCTTCTGGGCAGACTCTCACACGCCTAATCGACCTCTAGAAGTCT
+
?AACADCCCCCCCCCCCCCCCCCCCCCCBCAA>A@AA<BC@CACCBBBCC@CCC998;@BBCB?B?CBBBDDCBC@CCCCC2AB?BBBB=BBBC?BBA>BC<>=>CCC?AAABBBB>9>>>9>=CAAA??>>9>?DC9>=<<<<>>A@AAA>>>@;@?@<@@<@;?@AAABAAA<???D9A<@<;;:::):>///)/79///=:;>=CDDC/@===@<@<>>:=@@A===:=:=@@A??9<<BD9A<=<@@@@@AAA>>>4;<:??A==9=>==>>:@>88
@ATNG8:04915:02009
GATGGTAGCATCATGCATATCTCACCAGAAGATCAGGAACTCTAGAAGAATTCAGATTTTTTAACACGAGAGTAAACGTAAAAAAGAAGGTTTTTACAAGACTCACGTTAACAATATTGCAGCAGTACGCACACAATCGAAGCGCAGTAAGGATGGCTAGTGTAACTAGCAAGAATACCACGAAAAGCAAGAAAAAAAGAAGTACGCTATTAACTATTAACGTACCTGTCTCTTCCGAAAACGAATGAGTACCTCTCAGACGCTCGTCCTACATCGACCTCTAGAAGTCT
+
>:CC?DCCBCDCCCCCCCCDBBBBD=?@B???@C@@=@>AABBBBB?BC>A>BBCBBBBBB%?6:;;=BBCCAAA;=>A@AA@@&?@<=29999$5;C=BCB@@B@;;6;=BB;A;:49<A?ABBCCCBCBBBBB?BA@?;@AAAAB@@4;7;A@<@CBAAB;:6:@@@@A?AA=AA>:=<8777(8>>;<======#>=99988?=<==5;18;8717/68@AA?ABA@@@A5;49999-9>=6>>A@A@A>ABBBBBBBCCBBCCA587=<;=>::5:==>@A=B==>
@ATNG8:04922:01996
GATAGTGTCAGTGCGCGTCGTCCAGAAGATCAGGAACTCTAGAAGAATTCAGATTTTTAACACGAGAGTGAACGTAAAAAGAAGGTTTTACAAGACTCACGTTAACAATATTGCAGCAGTACGCACACAATCGAAGCGCAGTAAGGATGGCTAGTGTAACTAGCAAGAATACCACGAAAGCAAGAAAAAGAAGTACGCTATTAACTATTAACGTACCTGTCTCTTCCGAAACGAATGAGTACATAGATATACGTATAGCTACCATCGACCTCTAGAAGTCT
+
;66@B@@A@CCBBBDBBBBCBB?BBB=AA@@@C?B@BCCCAAA>AB@D?BBBA@@A@2@?CCBBBBBBB@B?A@@@CCC3BB@D@CBB:CCC?CBCEDDCBB?B?BA=A::6;:CABBCBCCCBBCCCC@BBAA=@@@ABCCC@C@C::8;AAABCCC@CBB@??@CC?AA@599>>>5999;>>>@@2@B?B???BBBBC?B??>??:>9=>BBB?;;;AABB?B@BDE?CCKA;;;CDBACCBBBBBBBBBDDBA@AA9927;;;?A=??>???<@@A=
@ATNG8:04926:01980
GATGTAGCACACGAGATCTCATCGTACTCATTCGTTTCGGAGAGACAGGTACGTTAATAGTTAATAGCGTACTTCTTTTTCTTGCTTTCGTGGTATTCTTGCTAGTTACACTAGCCATCCTTACTGCGCTTCGATTGTGTGCGTACTGCTGCAATATTGTTAACGTGAGTCTTGTAAAACCTTCTTTTTACGTTTACTCTCGTGTTAAAATCTGAATTCTTCTAGAGTTCCTGTTCTTCTGGGCAGACTCTCACACGCCTACCATCGACCTCTAGAAGTCT
+
AAADCCCCBBCCHABBCCBCAA@BBAAAGCC?CCCC>CD@CDCCCCCD?BBBA@>A@BBCC@B?BBBAABBCC?@???>1@A?BBDD=AAAA>@@B>BB599ABAB@BBBBBBBA6;:A<A<@@@@@@@A<ADDD288A><<>=@@AA<<=<<5;;>;==:==??@@BBB>>:>>=AA2?6<487888(7;667,5999<;;:99////'....94;4@A9>>>===>:>;AAA=AB;?::;3;=>>;;;=AC>==@@=AAA7;;>>>=:=>???D=AAAA
@ATNG8:04898:02056
GATTAGACACGTGTGCTCTCTCGTACTTTCGTTTCGGAAGAGACAGGTACGTTAATAGTTAATAGCGTACTTCTTTTTCTTGCTTTCGTGGTATTCTTGCTAGTTACACTAGCCATCCTTACTGCGCTTCGATTGTGTGCGTACTGCTGCAATATTGTTAACGTGAGTCTTGTAAAACCTTCTCTTTACGTTTACTCTCGTGTTAAAAATCTGAATTCTTCTAGAGTTCCTGATCTTCTGGGTCTCTCTCTCACGCACTACCATCGACCTCTAGAAGTCT
+
@?A=BBBBBBBBABAB@BCCBBCCCBBB>BA@B;@@?B@AAADDBA?BFDCC?B@ECCC@C?ABACCBBBB?ACEFE2A@>?@@A<BCCC@CCE@CC9;:BBAD@BBCCCCBB=BAC?C?ACABBB>>:>BFD5:8>>>>@?>?AAA:;;@<>>=;@@<A:==???BBAA9==?DD5D=D=888==188AAA8>>?;;;>>>@<@BBB.=?@@A8>:>>8=@?>==A=D>B@886<69::A9AAA>>>?@@@B@<;;@C==:;;;>;:6:///@@6;>A@
@ATNG8:04908:02053
GATAGTACATGGATAGACGACACCAGAAGATCAGGAACTCTAGAAGAATTCAGATTTTTAACACGAGAGTAAACGTAAAAAGAAGGTTTTACAAGACTCACGTTAACAATATTGCAGCAGTACGCACACAATCGAAGCGCAGTAAGGATGGCTAGTGTAACTAGCAAGAATACCACGAAAGCAAGAAAAAAGAAGTACGCTATTAACTATTAACGTACCTGTCTCTTCCGAAACGAATGAGTACGTGTGCGACGTGTCTCCTACCATCGACCTCTAGAAGTCT
+
555;:9777//)/9;:;<969;<6?;C9BAB?@@=@?A<;;BBC@CC?C?BAA;;;;;*;>BCCIFBA>===5=9==@@B1CB=A;???4?B@=BBBBCCBAA=A5;;5;@?:@@?:??@CA996<A<=B>>9558@>>@BBBB?C@B;;6;@@AAAAB>B@@@@<9;@<000<@@@AA,::=8999999%9><<977?<??@>@=8876.5177@AA?@966B=@:@4999,4883454?=>>BBBBBBB@>>>?@@??;?A?=@AAB??;<887??;?AA@
@ATNG8:04911:02030
GATGGTAGGAGACACGTCGCACACGTACTCATTCGTTTCGGAATGAGACAGGTACGTTAATTAGTTAATAGCGTACTTCTTTTTCTTAGCTTTTCTGTGGTATTCTTGCTAGTTACACTAGCCATCCTTACTGCGCTTCGATTGTGTGCGTACTGCTGCAATATTGTTAACGTGAGTCTTGTAAAACCTTCTTTTTACGTTTAACTCTCGTGTTAAAATCTTGAATTCTTCTAGAGTTCCTGATACTTCTGGCGCTCTGTCACGTCTGCTACCTTCGACCTCTAGAAGTCT
+
666=:=BDAC@;;==>=>======?>@???>>:@=@@9==9<+//////5:9<;<9=:@9>+0/93847:8888333366666'66(//8999/96335*..8498289:://).76.229905==9@9/----...0666728<>@@A>>>>????998*///38=)/-2:==>A>>>658BFD2>;>;>=@@@/??>>>3;5;======?A<ABB6B;:7:?:>;::6;?===>@<@=BA>756;,//;582,,,,,663556555799959599555;====A<@@@>
@ATNG8:04912:02066
GATGTCAGTGCGCGTCGTCCAGAAGATCAGTAACTCTAGAAGAATTCAGATTTTTAACACGAGAGTAAACGTAAAAAGAAGGTTTTACAAGAACTCACGTTAACAATATTGCAGCAGTACGCACACAATCGAAGCGCAGTAAGGATGGCTAGTGTAACTAGCAAGAATACCACGAAAGCAAGAAAAAGAAGTACGCTATTAACTATTAACGTACCTGTCTCTTCCGAAACGAATGAGTAACAACATCGTCGTGTCGTGCTACCATCGACCTCTAGAAGTCT
+
959==C>CBCCAAC@BCBB?B@A=@A@BBCAA=BBBBCCC@BA>A=CBB;<<;<$9.5:<=BAA@A@?8?835555$5;7;2444&49>89;.9<994=>2524=68;=9=?@ABBBBBBABB?@?A>B@@@>AAA@?@@@=@=AAB?AABB99:C@BAAA@@<@@<@AA>AA@?@5::@<99:::)9>;@::9AA997>@=?AAB=A??9:99=@@BB@<<1806<<3;@@;:90;0/)//(/:>;?B?>>>>?==787==8>@?@?B<>>ABBB?BBCB
@ATNG8:04940:02023
GATGGAGTGTGTCTCTGAGAGTAGTACTCATTCGTTTCGGAAGAGACAGGTACGTTAATAGTTAATAGCGTACTTCTTTTCTTGCTTTCGTGGTATTCTTGCTAGTTACACTAGCCATCCTTACTGCGCTTCGATTGTGTGCGTACTGCTGCAATATTGTTAACGTGAGTCTTGTAAAACCTTCTTTTTACGTTTACTCTCGTGTTAAAAATCTGAATTCTTCTAGAGTTCCTGATCTTCTGGACAGAGTGTGCAGATACTACCATCGACCTCTAGAAGTCT
+
:66?:>>=BBDECCCCCBBCCCDBCCCCCAA?ACBD>CC@D?BBBBCBCACBBBB@B@CCCC?E@DDCCBCCCC@BBBB8A@=@@AB=@BBB?BAA?AC>BBBCCE@CBBBCCCD?CCC?C?CCCCAAAB?BDGF@CCCCBBBCCCCCCB@@@?BBB@BF@C>AACCCDDBB<A;;;;.;>C>;;;;;*;AABB;A@CCCCCCFE=@AAA,ABBCDGK@CB@BBBBBBB?C@BABCDD@A@B@CCCCFCCCC@@@CCBCBBCB@BCCCCD@BA@BCD?AA?A
@ATNG8:04942:02110
GATGGTAGTGTCATATGAGAGTGTGTACTCATTCGTTTCGGAAGAGACAGGTACGTTAATAGTTAATAGCGTACTCCTTTTTCTTGCTTTCGTGGTATTCTTGCTAGTTACACTAGCCATCCTTACTGCGCTTCGATTGTGTGCGTACTGCTGCAATATTGTTAACGTGAGTCTTGTAAAACCTTCTTTTTACGTTTACTCTCGTGTTAAAAATCTGAATTCTTCTAGAGTTCCTGATCTTCTGGTCTACTACACTGTACTCTAATCGACCTCTAGAAGTCT
+
;69=:>=CBCC==666<@>BCBCBDBBBBBBB?BBBD>DD@C?BBBBCED@BA@@B=B>BDCC?B?BCCCCCBAAB<?@?@,?A>AABF>C@;;9;BA=BB9;;;CCC>BBBBCCDC?AAB>B=@@@A@BBB?BBCH@CCCBCBCCCCBAACCCC@AAA?CC?C@BCCHCBBBB5;;;<;.;<@<@CDDF5B@@@B<ABDCCCBBBB@CJJJ5EAAAA=A7;;@CCCDCCC@@?@ECDCC?BBD@D;;;CCCBCBB@AABBBBC?BBB@@=@A@@AB?BBCD
@ATNG8:04923:02135
GATGGTAGCTCTGCTCTGACTCTCGTACTCATTCGTTTCGGAAGAGACAGGTACGTTAATAGTTAATAGCGTACTTCTTTTTCTTGCTCTCGTGGTATTCTTGCTAGTTACACTAGCCATCCTTACTGCGCTTCGATTGTGTGCGTACTGCTGCAATATTGTTAACGTGAGTCTTGTAAAACCTTCTTTTTACGTTTACTCTCGTGTTAAAAATCTGAATTCTTCTAGAGTTCCTGATCTTCTGGCGCGTATGTATGTCGCCTACCATCGACCTCTAGAAGTCT
+
;;;?:>@BA655>9=@>969@@B:9;BBBB;;7;;;>8>>:>:=BBCCCCACCBBB9;:;CCJAIGFBBAB;;;A=AABBA1BB99:BBB;:;A=A@B?BB>@@BBBFACBBBDCAB>@@A=B?AAABACCB@CCCB?ABCCCCBBABAB;<;BB=@@C@BB?B=@@@@@BBAB>A;;;;.;>B?CCEKI2BA;;;7;;BBCCCCCB?BCFC5CBBCD?C><;8;@ACBBB?B;;;CEEG<<<C@CCBBBBBBBC;;;BCC?@B@=@AAABB?BAAAB@?@A::
@ATNG8:04939:02132
GATGTAGAGAGACTGTAGCGCACCCAGAAGATCAGGAACTCTAGAAGAATTCAGATTTTTAACACGAGAGTAAACGTAAAAAGAAGGTTTTACAAGACTCACGTTAACAATATTGCAGCAGTACGCACACAATCGAAGCGCAGTAAGGATTGCTAGTGTAACTAGCAAGAATACCACGAAAGCAAGAAAAAGAAGTACGCTATTAACTATTAACGTACCTGTCTCTTCCGAAACGAATGAGTACTGCGTCTCACTCTCGCCTACCATCGACCTCTAGAAGTCT
+
///979@CBABCCAAACCCCAAAC=BBD@CCA@AA00,0>0073:533-3533333333$34888=<::::><887:4444$4:7<<@@@9BBBAC;;;BBA@A7;4;?49;B@B@@ADCCDDFFCCBBBCACABB@BCCCCAAA?B@@@=@@@BBBCCC@BCCBCB?AA<??C=AA??<277<8??BAB2@A=A???AA>;;7:;????1818=BCC@GDCBBBD@C?CCC=B::49@@>@@A?>?BBBBCDDCCAAAD?AAA?BBBBDEADBBABB?BA97
@ATNG8:04939:02139
GATGGTAGTATAGAGCTCTACATAGTACTCATTCGTTTCGGAAGAGACAGGTACGTTAATAGTTAATAGCGTACTTCTTTTTCTTGCTTTCGTGGTATTCTTGCTAGTTACACTAGCCATCCTTACTGCGCTTCGATTGTGTGCGTACTACTGCAATATTGTTAACGTGAGTCTTGTAAAACCTTCTTTTTACGTTTACTCTCGTGTTAAAATCTTGAATTCTTCTAGAGTTCCTGATCTTCTGGTGTCGTCTATCATGTACTAATCGACCTCTAGAAGTCT
+
966?9=BBCLDCCCCGEECCCCCBBADCCCBA=@?>>:@C?C@CB???A@=@ABAA=B<?=??3917>@CABB<<7===>>+@A<;;<A988:C?BBC?BB<????>?5;;>>AA>>:>=<7=:===888><9<<:;,//99;;:>==>>>>:::4;670694:3:>?AAA?;:579;:=2=;A977888(8=666.666///898<////&...(.9270774999:;==5=59><<99267>3855>??>>===?===?;;;<>>??@=AAA@AA<767<
@ATNG8:04910:02208
GATGGTAGCTCGCTGTGATATCTCCAGAAGATCAGGAACTCTAGAAGAATTCAGATTTTTAACACGAGAGTAAACGTAAAAAGAAGGTTTTACAAGACTCACGTTAACAATATTGCAGCAGTACGCACACAATCGAAGCGCAGTAAGGATGGCTAGTGTAACTAGCAAGAATACCACGAAGCAAGAAAAAGAAGTACGCTATTAACTATTAACGTACCTGTCTCTTCCGAAACGAATGAGTACACACTCTCATATGACACTACCATCGAGGTTGTAAAGTCT
+
554@8=::;==@BACABBBBB@;;9;@B@;;;A@?:>9??ABA@@=::6:<@@BBBBBB2A=A???BBBBBCC<C@;?@@@,00,/6;:;/98<5@>>>>>?>B:?;>?:>==5;;;;;=<=@>>>>>?>>:>>==899::;<//-/9=;?<@>>>???A<AAAC@<:8:4:AA49:<;6=8818;CAD/8858???BB@@@<>:====:?:>>AAB=@::;AA@<A<?>=4=9708;;@===>?==>??BAAAAAABB;;;;5;>@@@A4:59@@C>DCAA
@ATNG8:04919:02267
GATAGCACGACACGACGATGTGTACTCATTCGTTTCGGAAGAGACAGGTACGTTAATAGTTAATAGCGTACTTCTTTTTCTTGCTTTCGTGGTATTCTTGCTAGTTACACTAGCCATCCTTACTGCGCTTCGATTGTGTGCGTACTGCTGCAATATTGTTAACGTGAGTCTTGTAAACCTTCTTTTTACGTTTACTCTCGTGTTAAAATCTGAATTTCTTCTAGAGTTCCTGATCTTCTGGTAGAGCGTGCATATATCTACCATCGACCTCTAGAAGTCT
+
;5599;;5555///77/////::==:;;C?BBBC>CCAC@A@@AAA@=A>?=?8>;?<><.4.49:;<====8::?>>+==588==6===?55595//*//99//*/879===>6;9;6;47;7;;>>A:>=99577::<<::775558;;;,557156-5+26888896606222'2+2+25555'35578.7...3367895:99.72222+22'.;263...35052888322(---(-735257566:52566;7775;>=><A78:?D==9>><:
@ATNG8:04922:02249
GATAGTGCGTGAGAGAGAGACCCAGAAGATCAGGAACTCTAGAAGAATTCAGATTTTTAACACGAGAGTAAACGTAAAAAGAAGGTTTTACAAGACTCACGTTAACAATATTGCAGCAGTACGCACACAATCGAAGCGCAGTAAGGATGGCTAGTGTAACTAGCAAGAATACCACGAAAGCAAGAAAAAATAAGTACGCTATTAACTATTAACGTACCTGTCTCTTCCGAAACGAATGAGTACATAGATATACGTATAGCTACCATCGACCTCTAGAAGTCT
+
>:@?@@DDCCCCBEECGFDBBB>BCC@CCCBBB?B>BBB@@@B?AA?B=@?A<?>?>.==A@AB@BBBBEE=@9;:9::)4@7=7AAA6AAB?BBCCCDD:94;?CB?CCE>AACABBBBDCCCCCCCC@BBCC>AABBBABB?C@CBB@CCCCCCBB?BBBBAB???<?A@9==999+9>>;::::9:%:@;>???CBBBB@?=@@AE<?=>>BBB?CEBBBCC@C?BBB<BBC?BBBBBBBBBD@@@BBCCBBBB@@>B<<9<;;;::5:::ABB=@;;;
@ATNG8:04898:02301
GATGTGATACAGATCAGACACCAGAAGATCAGGAACTCTAGAAGAATTCAGATTTTTAACACGAGAGTAAACGTAAAAGGAAGGTTTTACAAGACTCACGTTAACAATATTGCAGCAGTACGCACACAATCGAAGCGCAGTAAGGATGGCTAGTGTAACTAGCAAGAATACCACGAAAAGCAAGAAAAAAGAAGTACGCTACTAACTATTAACGTACCTGTCTCTTCCGAAACGAATGAGTACGATGAGAGAGCTCTCTCTACCATCGACCTCTAGAAGTCT
+
<<@AAEECDCCCCCCCCCBAA?BBB@DBBBCBBC@CBBBBCB@BCAG@BBAAAEEE3C?BAABCBBCCCC>@?@BBB:C@D@B?CDL;DBB>BB;;;B@00-0;@@<@@B?@ABCB@@AACCCHCCBBA@@@C=@@@@BBBC@C?C;;:;CCCCBBA@BBBCCB?AB>AA@;>?::99+9=@;@AAAAB(AC?9:7?BA@AABB?BBB@=@=88;CC@BECBBBC@B?@@@9@A@6::ABAA??9:9A@@>>=@@@AAAA>CC@@;;;==8;;;;;;<@?;;
@ATNG8:04945:02408
GATGGTAGGCGACATACATACGCGCCAGAAATCAGGAACTCTAGAAGAATTCAGATTTTTAACACGAGAGTAAACGTAAAAAGAAGGTTTTACAAGACTCACGTTAACAATATTGCAGCAGTACGCACACAATCGAAGCGCAGTAAGGATGGCTAGTGTAACTAGCAAGAATACCACGAAAAGCAAGAAAAAAGAAGTACGCTATTAACTATTAACGTACCTGTCTCTTCCGAAACGAATGAGTACGAGAGTCAGAGCAGAGCTAATCGACCTCTAGAAGTCT
+
:69@;?DD@C9;;CCCDCBBABB@A<ABBA<BCBB?B@CBCCCBB?BA?B?ABB9999:.:?BCBABAAABCC>??@@BBB5BB=A?BBB9BBB?BCDBCBBBB?C@CC@BBC>A@BBBBDCCCCCBBAAD?CCBC?@@??@@>?9@?ABB@BCCCCACD?CCBABB?A@:999;>>9999+9992999999%9@<@:8:B@@AA;@<=?=<4=8=5;;G@CABBBCC<@=@@@;@@@;99:BBBBCBBBBABCCBAAACCBBB?:????A=666B@@9>::8
@ATNG8:04907:02424
GATGGTAGCGCATACCAGCGCAGCCCAGAAGATCAGGAACTCTAGAAGAATTCAGATTTTTAACATCGAGAGTAAACGTAAAAAAGAGGTTTTACAAGACTCACGTTAACAATATTGCAGCAGTACGCACACAATCGAAGCGCAGTAAGGATGGCTAGTGTAACTAGCAAGAATACCACGAAAGCAAGAAAAAGAAGTACGCTATTAACTATTAACGTACCTGTCTCTTCCGAAACGAATGAGTACGATGAGAGAGCTCTCTCTACCATCGACCTCTAGAAGTCT
+
CBBD@CBBBCCB@AA@C@AAAACCD=DCB?CBBE@@>@>AAABCBB?BB@D?99:99999(89773;73333:;=3:8333333#333,333&333,389;89622+2+262555/566:?@>>@@>@?699D@CB@A?@BBAAA??=@?C@@?ABFDFAAA?CCCDDF>AA=A@@<@@999+9==;?@@AA2@B?B?@;>>=;;5;5:=<>:>:>@DBB@BBBABBB??=@A@8@00-0===C@AABBFBBBAABBAA===>>;;6;988??<?BB@@@=??>>
@ATNG8:04908:02456
GATGGTAGGCGACATACATACGCGCCAGAAGATCAGGAACTCTAGAAGAATTCAGATTTTTTAACACGAGAGTAAACGTAAAAAGAAGGTTTTACAAGACTCACGTTAACAATATTGCAGCAGTACGCAAATCGAAGCGCAGTAAGGATAGCTAGTGTAACTAGCAAGAATACCACGAAAGCAAGAAAAAGAAGTACGCTATTAACTATTAACGTACCTGTCTCTTCCGAAACGAATGAGTACCTCTCAGACACTCGTCCTACCATCGACCTCTGAAGTCT
+
444:5:9?84:5<<<;;;>@A>A;5./792//-588(/)/9://4:543-343349:::::#5.5;;;;>>=?A@8@B;;;;;*;B@B>BBB:BDCACCCCCCAAA@B@BC@CBD=@@BBBBBBDCCCBC=CCCC@CCCCCCBB>B@BBCBABCCCCCCICBBBCCACC@BBB?AA9::5:BA?CBDCD5CC@CBCBCA@AC?B@BCCD?B@CBBBE@CC@@?BB?D?CCB<?::6;;;BCCC@BBBBDDCCBBBBBBB@CBB?B>??BB?BBBBD=BBAA
@ATNG8:04938:02463
TATGGTAGTATATCGCGTCGCTATCCAGAAGATCAGGAACTCTAGAAGAATTCAGATTTTTAACACGAGAGTAAACGTAAAAAGAAGGTTTTACAAGACTCACGTTAACAATATTGCAGCTGTACGCACACAATCGAAGCGCAGTAAGGATGGCTAGTGTAACTAGCAAGAATACCACGAAAGCAAGAAAAGAAGTAACGCTATTAACTATTAACGTACCTGTCTCTTCCGAAACGAATGAGTACATAGATATACGTATAGCTACCATCGACCTCTAGAAGTCT
+
9:44.5<@?CBBCAABBB@9;;A@B?CCC@DCCBCD@E8;;BBB00,0=+0+/:://///$/5556@@;@;;BC7999CCCD1BB?B?BBC:CBB@CCCAACB::99?CCABBA=>>AAD;::BC;;9:6AFADDDC;;;@BBACC@D>AAC?DBBC8:9??A???BB=@A?>??>A@@?B<??><9999+3=;>00-0=00:A>B>A????B@D@??C?BAAAABA9<9:99,9<=;979@>>>???@BAB?????A?A>>><=8=====<8===?@@<@@??
@ATNG8:04906:02502
GATACAGATCAGACACCAGAAGAAGGAACTCTAGAAGAATTCAGATTTTTAACACGAGAGTAAACGTAAAAAGAAGGTTTTACAAGACTCACGTTAACAATATTGCAGCAGTACGCACACAATCGAAGCGCAGTAAGGATGGCTAGTGTAACTAGCAAGAATACCACGAAAGCAAGAAGATAGCAAGAAAAAGAAGTACGCTATTAACTATTAACGTACCTGTCTCTTCCGAAACGAATGAGTACTGCGTCTCACTCTCGCCTACCATCGACCTCTAGAAGTCT
+
@?ACBBDBBCCDDCCC@CCC@CB?C?C=BBBCCCC@DD<A@BB@@@@@@)@?CBCCDCCCBBB<@B@@@@@2@@>BAHLD9CCF@CCCCCCMCE@B?BB?BCC>@@CBCCCCAAABBBBBC?BCCC@CCBBBCBE@C?BBB?CDDDCABB?DCCCDD@CC@CDCACCBBB=AAA?BC@BBBCBBB@@@@@@0@@<@FCBBBBCC?@>@AAA=@>@CBAB@BBABAA@=A?ABB=B>><?AAABBB?@?BBBCCB@??AAAA;?@D=@:::A?<8::@@@<>>??
@ATNG8:04940:02493
GATGGTAGCGAGCGAGTGTGTATACCAGAAGATCAGGAACTCTAGAAGAATTCAGATTTTTAACACGAGAGTAAACGTAAAAAGAAGGTTTTACAAGACTCACGTTAACAATATTGCAGCAGTACGCACACAATCGAAGCGCAGTAAGGATGGCTAGTGTAACTAGCAAGAATACCACGAAAAGCAAGAAAAAGAAGTACGCTATTAACTATTAACGTACCTTTCTCTTCCGAAACGATGAGTACTGCGTCTCACTCTCGCCTAATCGACCTCTAGAAGTCT
+
445@:??BBBCBBCECCBBBBCCBB:@6985=<99:5:38::9:;?9;A=A>>??CCCBC1B?BBCCCGC@A@C=AA@@@@@,AA>A5;;;&9@@9CBBBCBBBC@C>@@?CCC@CCC@AABBBCDDFBBBC@CABA?BBBBBBBC@D@CA@=@CABBCCB@DCCCCC?AA=@::3:@99:9+998/7BBCB+B>8====BBBCD?B?BBB?6;7;ADGM?CC>CBBB>B=AAB=B;;;BBBBBBBBCBBBBCCCBBC>>>?BB?9;;DC@BCBBBB?BBBB
@ATNG8:04988:01946
GATGTAGTACATGATAGACGACACCAGAAGATCAGGAACTCTAGAAGAATTCAGATTTTTTAACACGAGAGTAAACGTAAAAAGAAGGTTTTACAAGACTCACGTTAACAATATTGCAGCAGTACGCACACAATCGAAGCGCAGTAAGGATGGCTAGTGTAACTAGCAAGAATACCACGAAAGCAAGAAAAAAGAAGTACGCTATTAACTATAACGTACCTGTCTCTTCCGAAACGAATGAGTACCTCTCAGACGCTCGTCCTAATCGACCTCTAGAAGTCT
+
:::;;===>>BBCCCBCDB@@;:;ACCCBBB9=>>-00/;?;:<B?;:39;884449999#9.59;@BBBA;;;09>=====,9>9=4==;0>;A=B999BB@@A=A<@?<@BB=AABCDBBBBCBBCCCCD?EDGD9;:@ABBCC@C@C;:6;A@ACCBB@CCBB;:5;;59A?;???==6<99199:9:9%9=9<AAA>>?BA4947@@=?;?@CCC?B:9:@@?9<6000,000+0::;AAA>ABBABBAAADCBBA@:>>8???A@?C@@AAA:==>>
@ATNG8:04951:02027
GATGGTAGGTGCACATGAGTGTATCCAGAAGATCAGGAACTCTAGAAGAATTCAGATTTTTAACACTAGAGTTAAACGTAAAAAGAATGGTTTTACAAGACTCACGTTTAACAATATTGCAGCAGTACGCACACAATCGAAGCGCAGTAAGGATGGCTAGTGTAACTAGCAAGAATACCACGAAAGCAAGAAAAAAGAAGTACGCTATTAACTATTAACGTACCTGTCTCTTCCGAAACGAATGAGTACGAGAGTCAGAGCAGAGCTACCATCGATAACCTCGGTCT
+
;;;D?B@@=9559959BABBBCDBB=@?>999:9547<??@A===@???;>8@?:;9BB@1B;@?@@@@@992:@6==00000(0@*//6::9+955(/////77333(32896;9:4:8;;>BBBBCAAAA;;:?@@@A<ACCBBBBB@DADBB;:;BA;;;@=?@@AAA=??98999977><6933,333333#/806///998558888:::6:8<>FDC?B;;;AAC?C>@AE?CCB?<;;DB:9:BBA?@@AAABCCCA?@?CA<@;000@@<<7;;;;898
@ATNG8:04971:02035
GATAGTACAGTGTAGTAGACCAGAGATCAGGAACTCTAGAAGAATTCAGATTTTTAACACGAGAGTAAACGTAAAAAGAAGGTTTTACAAGACTCACGTTAACAATATTGCAGCAGTACGCACACAATCGAAGCGCAGTAAGGATGGCTAGTGTAACTAGCAAGAATACCACGAAAGCAAGAAAAAGAAGTACGCTATTAACTATTAACGTACCTGTCTCTTCCGAAACGAATGAGTACGAGAGAGCACACGTGTCTCCTACCATCGACCTCTAGAAGTCT
+
444:::?;BCFCCIBBBCCC?BBA@@@BAA?B?BBAA@AA8==:=:<@@9::99'3399:;???@AB<5<@>>@@@.??9;:??=199<8<?>=>A@??7;6:?:??@7:;???>>DD@@@A;;;=:===B;>>@>>>@@:=:>>@=B>>>===B>A@?@BC??;5;::4:>888)8<=9=????/>>:==<=?A@>>;><@A==:=;>>>;;5;AA>>>A=A<===1:9939?;;>A>??@878AA?=;;887;;;B=AAA=>;;;CB<@@@@??;;669
@ATNG8:04971:02044
GATGTAGGCACTGCGCACACATCCCAGAAGATCAGGAACTCTAGAAGAATTCAGATTTTTAACACGAGAGTAAACGTAAAAAGAAGGTTTTACAAGACTCACGTTAACAATATTGCAGCAGTACGCACACAATCGAAGCGCAGTAAGGATGGCTAGTGTAACTAGCAAGAATACCACGAAAGCAAGAAAAAGAAGTACGCTATTAACTATTAACGTACCTGTCTCTTCCGAAACGAATGAGTACTATAGACTATCTGAGACTACCATCGACCTCTAGAAGTCT
+
CBBCECC@BBBBCCCCDDGDDBBB>BBCACCDD9999@CCDCCDC?BC?C@CA?98888)9>ACBABFGBAA?8=?9:;;;*;C=@5:::*9BB=CB@ADCCCD?A>AB@BBD?BAAABCCCDDCCCABBB?CABB@B@@@BBBB>B?B@@>@BCBDCCC?CAABBA?BB@BBB>A@@@@9@@@=ABBBB3BA<A=<<ABAAA7:4:<==8><>>BCC@CBCBAAC=@=@@?9>993:???CCCEBBBBCABBBBBDCCCCCBB?BBBBCC?BABCCD?B==>
@ATNG8:04972:02052
GATGGTAGTATATCGCGTCGCTATCCAGAAGATCAGGAACTCTAGAAGAATTCAGATTTTTAACACGAGAGTAAACGTAAAAAGAAGGTTTTACAAGACTCACGTTAACAATATTGCAGCAGTACGCACATAATCGAAGCGCAGTAAGGATGGCTAGTGTAACTAGCAAGAATACCACGAAAGCAAGAAAAAGAAGTACGCTATTAACTATTAACGTACCTGTCTCTTCCGAAACGAATGAGTACTATAGACTATCTAAGACTACATCGACCTCTAGAAGTCT
+
;6;C<CEDCCBBCCDCCCCCCCBBD@CCC@CBBCAA=A@BBCCCCC@CC@D@BBBBBBBB3B?CCCCABBAABC>CBBBCBB2BC?C?BBB<CDJACAAACCCCC?C?CA?CCC=ABAABBBCCFCCC@?@C@BBCC?CABBBBBB<?<???>?CCCCCC??AAAABA?BB?AAA499@??8999<>@@@@.@A=>888AAB==:=<A@@@<@;@@BCC@CBDBBBB=@<???9@@@>????DDDCABBBCAAABCBB?CBBBBCABBBBC?AABCBB=@@@@
@ATNG8:04980:02023
GATTAGTATAGAGCTCTACATAGTACTCATTCGTTTCGGAAGAGACAGGTACGTTAATAGTTAATAGCGTACTTCTTTTTCTTGCTTTTGTGGTATTCTTGCTAGTTACACTAGCCATCCTTACTGCGCTTCGATTGTGTGCGTACTGCTGCAATATTGTTAACGTGAGTCTTGTAAAACCTTCTTTTTACGTTTACTCTCGTGTTAAAAATCTGAATTCTTCTAGAGTTCCTGATCTTCTGGGTGCGCTACAGTCTCTCTACCATCGACCTCTAGAAGTCT
+
44404945969B>BBCCBABDBBBEECDCB@BBAA<CD?B?;;;BBBB@CCCBB?B?BBBB?B?ABACCBBBB@AAABB3BC?BBBDD9BB><>@@=BA388?=>=9>@AAAA>>9@@@<@<@AA@???B=@>@?8<<AA>>>@?@?@@>:760/..266.3.3579999>9365555*54937:;;8)7:696/688677:7===BDCA*9=@:@;A<??<?>>>AAC=@=@;;;=9/6///)///<<655?AAAAAAA?AA=A:;;AA<AAAA??;?>?:
@ATNG8:04991:02104
GATGGTAGCACGAGTCACTCATATCCAGAAGATCAGGAACTCTAGAAGAATTCAGATTTTTAACACGAGAGTAAACGTAAAAAGAAGGTTTTACAAGACTCACGTTAACAATATTGCAGCAGTACGCACACAATCGAAGCGCAGTAAGGATGGCTAGTGTAACTAGCAAGAATACCACGAAAGCAAGAAAAAGAAGTACGCTATTAACTATTAACGTACCTGTCTCTTCCGAAACGAATGAGTACTATGTAGAGCTCTATACTAATCGACCTCTAGAAGTCT
+
:9:?:?CBBBDDDDDECBBABCBBCABBD@BBBCAA=A?BBDDDDB@BCAE@C@@@@BBB3B?BBCBBBBBCCA;98;:999'99292999&9@A=@B:;9BA@@@@@CC?CCC?AAAABBDIBAADB@@@C@CAAC?CBBCAAAB>A?C::7:A@AABBB?ACCB9:59@=999@C@@AA8>>@:@@@@A2@B=>898A?;;;;@;?>>><?<@@@AA@BCC@@BB=?=?CA6:::597?ABBBBBBCBBBBAA=???>>>;;5;??@A=888B@@<??@@
@ATNG8:04996:02117
TATGGTAGAGTACAGTGTAGTAGACCAGAAGATCAGGAACTCTAGAAGAATTCAGATTTTTAACACGAGAGTAAACGTAAAAAGAAGGTTTTACAAGACTCACGTTAACAATATTGCAGCAGTACGCACACAATCGAAGCGCAGTAAGGATGGCTAGTGTAACTAGCAAGAATACCACGAAAAGCAAGAAAAAGAAGTACGCTATTAACTATTAACGTACCTGTCTCTTCCGAAACGAATGAGTACACATCGTCGTGTCGTGCTACCATCGACCTCTAGAAGTCT
+
;;@A@CDCCCCCBABHCCBBBBBBB?CCC@BBBBBA?A?BBDDAAA?;;6;=AABBBBBB2A?CBBABCCCBBB<BABDJJJ5BB?A@CII;ABC?BBBBBBB;:5:>:92:??9?@BBDCCCCCDAAABBB=@@CC@CBBB;;:A<B=B@@?@CCBBBBA?ACBABA=@?29::3:?::9:+::939BCCC3CD?@999999B?5;7;AAA<@:>>CBB?DBBBDCH?B>;:;6;?B=@A@FCCBB???AAABDCCCBBBCCBCC?CBBBBB?BBAAAA?BBBB
@ATNG8:04955:02123
GATGTAGAGAGAGCTCTCTCATCGTACTCATTCGTTTCGGAAGAGACAGGTACGTTAATAGTTAATAGCGTACTTCTTTTTCTTGCTTTCGTGGTATTCTTGCTAGTTACACTAGCCATCCTTACTGCGCTTCGATTGTGTGCGTACTGCTGCAATATTGTTAACGTGAGTCTTGTAAAACCTTCTTTTTACGTTTACTCTCGTGTTAAAATCTGAATTCTTCTAGAGTTCCTGATCTTCTGGCGCGTATGTATGTCGCCTACCATCGACCTCTAGAAGTCT
+
555?>AABCCDDDC;66;<<<CCCCCCICCC@BBBB>BC@C@@@@CCCD@DCBA@?A>BAAB@EAC??ACCCBA>BBCDC3BC>B<<<8?@AB?BBA=@=000:===;@AABB@A@;>>>=C=???>>AA@<@@==198===?>>FCA@@???>8;;;;?><A<>>?AAAA77159;;;.:5;456677(79666)//5/..779:-655'255585?4>>3;=<=><<:=<@@@=<=///=9==B@@?>>=?@@>>>A;:9956//-;;47--/@@9=<>=
@ATNG8:04972:02166
GATGGTAGCACACGAGATCTCATCGTACTCATTCGTTTCGGAAGAGACAGGTACGTTAATAGTTAATAGCGTACTTCTTTTTCTTGCTTTCGTGGTATTCTTGCTAGTTACACTAGCCATCCTTACTGCGCTTCGATTGTGTGCGTACTGCTGCAATATTGTTAACGTGAGTCTTGTAAAACCTTCTTTTTACGTTCACTCTCGTGTTAAAAATCTGAATTCTTCTAGAGTTCCTGATCTTCTGGTGCGCTACAGTCTCTCTACATCGACCTCTAGAAGTCT
+
0//=7<@?=@A@@GCJDEJDCCC?BBBCDHCCACCBC<BA=A?BBBBBCC@BA@?=5:5948<7<?B?@?CDBAA;????>.?C<?@BF=AB@?=?AA?BB7:9AAAA>????@AAB????<@=BBBA???@<@;==:<<=:::A>>==>>;;;<189818<7<8;:;AA>?8815788:*94<4:6666*6<==///9=>==77//)/575'33669572694//.355A:>:==>966/6//+/<<<?>>>BA>>>>>>>>>=@CBBC<>;;;>B=A@?:
@ATNG8:04975:02164
GATGGTAGCGAGCGAGTGTGTATACCAGAAGATCAGGAACTCTAGAAGAATTCAGATTTTTAACACGAGAGTAAACGTAAAAAGAAGGTTTTACAAGACTCACGTTAACAATATTGCAGCAGTACGCACACAATCGAAGCGCAGTAAGGATGGCTAGTGTAACTAGCAAGAATACCACGAAAGCAAGAAAAAGAAGTACGCTATTAACTATTAACGTACCTGTCTCTTCCGAAACGAATGAGTACTATGTAGAGCTCTATACTAATCGACCTCTAGAAGTCT
+
;99C<=BCCCCCBBCCCCCCCCCCC@@@A@CCCBBB?B?BCABBEC?BA?B?CBBCECCC1CAEDFAAACCCCC>@@@BDCC5BB@BFGHF:CFCAAAABCCBCB?B@CC@CBB?BBBCDBBABBCCC@@ADADGBB@BBCBBBBC?CACA@?@CCDCCBB@CCCACB@BB>?>?387777)9==;@@AAA2@C?B9::BCBBB?B?BBB@=A=A>BCIACBBBBAA=@<@BC=BCC@:;<LFGBABBBCCCCCCCAABCBBBB?BBBBB=665BBB:<:::
@ATNG8:04950:02192
GATGGTAGCACACGAGATCTCATCGTACTCATTCGTTTCGGAAGAGACAGGTACGTTAATAGTTAATAGCGTACTTCTTTTTCTTGCTTTCGTGGTATTCTTGCTAGTTACACTAGCCATCCTTACTGCGCTTCGATTGTGTGCGTACTGCTGCAATATTGTTAACGTGAGTCTTGTAAAACCTTCTTTTTACGTTTACTCTCGTGTTAAAAATCTGAATTCTTCTAGAGTTCCTGATCTTCTGGGTGCGCTACAGTCTCTCTACCATCGTCCTCTAGAAGTCT
+
969@;?DCC>>>DDDDBBBBCCCCCCCCCCAA<ACCC>CC@D@DCCCCBA?BCCBB?B?CDCC?C?AAAAA?AAA>AA=B=1BB>@@@B;BBAA>AAB>BB===>BAA?BBBBBCBB>>>>;A;@@@A??>>:>>>>:>===>>@@AA@@@<<<?:>>>9>>;@9<<;@@A@AA9@@AA?5>:>777777(7:777(668678?===;??>?/?>>>B=B<==8>@@????:>:??A?>>9>9;979::@???AAAAA>>>@AAB<>===@@<@AAA??:?@88
@ATNG8:04951:02205
GATGGTAGGCGAGAGTGAGACGCAGTACTCATTCGTTTCGGAAGAGACAGGTACGTTAATAGTTAATAGCGTACTTCTTTTTCTTGCTTTCGTGGTATTCTTGCTAGTTACACTAGCCATCCTTACTGCGCTTCGATTGTGTGCGTACTGCTGCAATATTGTTAACGTGAGTCTTGTAAAACCTTCTTTTTACGTTTACTCTCGTGTTAAAAATCTGAATTCTTCTAGAGTTCCTGATCTTCTGGATATGAGTGACTCGTGCTAATCGACCTCTAGAAGTCT
+
;66@:=BC@CCBCAABCCHG:9;CFCCCGD@@?@BDD@BB>B?CDBBBBB?@BB@A<@@CBCC?C>AB@BBBBBB?BBBBB1CB>B@@A=AA@C>BBB@B@598?AAA>CCBCAA>>7;>?;A:><>>===@:@AAA055999<=>BAA@@>==@7::?<??:>;??==>AAAE;>>A@@6@<@<@@A@@/<;666(//8///<;<@<ADDD.;<<?@=@<@@<@AAB>>><?<?@===?388@<B@@??;;:>@A=====>@A<:;;>>:>A>>=B=>=>>
@ATNG8:04963:02211
GTGGTAGTGTCAGTGCGCGTCGTCCAGAAGATCAGGAACTCTAAGAAGAATTCAGATTTTTAACACGAGAGTAAACGTAAAAAGAAGGTTTTACAAGACTCACGTTAACAATATTGCAGCAGTACGCACACAATCGAAGCGCAGTAAGGATGGCTAGTGTAACTAGCAAGAATACCACGAAAGCAAGAAAAAAGAAGTACGCTATTAACTATTAACGTACCTGTCTCTTCCGAAACGAATGAGTACTATAGACTATCTGAGACTACCATCGACCTCTAGAAGTCT
+
///39970;6====<9>><///99)/6<9;9;?;@:@900///)/:69;6;6554;;;;;);63734>7;8::;388;AA@@+=B?=?CED=CBA?AGGCAAACB@B?@@=@AA?BAABBBBBCICCCBBBA?A;;;>AAAAACAD?B?C;<7;BBA@@@D>?@@@@?@BB@:::?A?>?=5==<8999999%9?;8978BA?@B<?;?9;;6=985:@@?CCCAAAF@A=A@=5=00+0000?>@@999?A777=CB?AABBBBB??===BC@BCBBAB@ABB@
@ATNG8:04950:02238
GATGGTAGTATCTGCACACTCTGTCCAGAAGATCAGGAACTCTAGAAGAATTCAGATTTTTAACACGAGAGTAAACGTAAAAAGAAGGTTTTACAAGACTCACGTTAACAATATTGCAGCAGTACGCTCACAATCGAAGCGCAGTAAGGATGGCTAGTGTAACTAGCAAGAATACCACGAAAGCAAGAAAAAGAAGTACGCTATTAACTATTAACGTACCTGTCTCTTCCGAAACGAATGAGTACACATCGTCGTGTCGTGCATCGACCTCTAGAAGTCT
+
966@;@DBBBBCCDDBABBDFCDBB?BCC@BBBDDD>B?BBBCCCC>AA?C?CA@@???@2A@CCCCAAAACCD>AAAAEEG5CC?C@CEF;CBB?BAABCCB@@=@>AC@CCD>@@CCBCBCDEEEDBBBD?DBBB?BBBBBBBB?B?B@?>@CBBACCC@AAB@@A?CC?BBC>@@89929@@>BCDCC3BB?BABACCBAA9>:@AAC;>;>ACBC@B@@@A@@6;7:CF>CCC????CCBBACABBCCCCBBBBBBBAAAACCA<AC?ACC>B>>>
@ATNG8:04954:02227
GATTAGTGTGTCTCTGAGAGTAGTACTCATTCGTTTCGGAAGAGACAGGTACGTTAATAGTTAATAGCGTACTTCTTTTTCTTGCTTTCGTGGTATTCTTGCTAGTTACACTAGCCATCCTTGCTGCGCTTCGATTGTGTGCGTACTGCTGCAATATTGTTAACGTGAGTCTTGTAAACCTTCTTTTACGTTTACTCTCGTGTTAAAAATCTGAATTCTTCTAGAGTTCCTGATCTTCTGGATAGCGACGCGATATACTACCATCGACCTCTAGAAGTCT
+
5557<<<>>?@CCCCCCCCCCDBDBBBBBB?BBCD?CC>@=@@AABBA?BBABA?B>BBBC=A=ACBCCCFCC@BEDED5DD@BBGF>@@;94:@@<AC?AAACBB?C;;;BBBC>@@@?C?BBC@B@@A;@@@A=@@BBA@;;9:::9C????B@@>A@?A=@?@AA@@DC49999,529299:9-5::::)955999<>==9=>>=+55555.56;;8>@@@BBD@B?BCCCBB;;;F@AAA9;;:<AA;;;;;AAA>?:>@999?:>=>>?A9>8B@
@ATNG8:04970:02233
ATGGTAGTGTCATATGAGAGTGTGTACTCATTCGTTTCGGAAGAGACAGGTACGTTAATAGTTAATAGCGTACTTCTTTTTCTTGCTTTCGTGGTATTCTTGCTAGTTACACTAGCCATCCTTACTGCGCTTCGATTGTGTGCGTACTGCTGCAATATTGTTAACGTGAGTCTTGTAAAACCTTCTTTTTACGTTTACTCTCGTGTTAAAAATCTGAATTCTTCTAGAGTTCCTGATCTTCTGGACAGAGTGTGCAGATACTACCATCGATTCGAGGAAGTCT
+
//7277=>CCBCA<AAACCCBCCC@CABCCD@CCBC>BB@C@CDCCCCC@CCCCC@CACBBB<A?ACCGAAACD@BBBB@1@B>A@BE?GF@@?@CB?BC9;:CFDE?BBCCCCCC@CCC@CACCCCAAAB?BCCC?BBBBBBCCDDCCCD@?@@CBC@CCAD?BBBBBBBBA=?:9::.:;>;;;;;;*;AABD<A@CCDCCAAA<ACAB0CCCBC@B?CCACCFCCBB@C@BCCCBB?BAB@CBBCCDCCCCCCCCDFCCBB?BBBCCC@BCBB?B?B@AA
@ATNG8:04975:02258
GTTGGTAGGCACTGCGCACACATCCCCAGAAGATCAGGAACTCTAGAAGAATTCAGATTTTTAACACGAGAGTAAACGTAAAAAAGAAGGTTTTACAAGACTCACGTTAACAATATTGCAGCAGTACGCACACAATCGAAGCGCAGTAAGGATGGCTAGTGTAACTAGCAAGAATACCACGAAAAGCAAGAAAAAGAAGTACGCTATTAACTATTAACGTACCTGTCTCTTCCGAAACGAATGAGTACTACTCTCAGAGACACACATCGACCTCTAGAAGTCT
+
CB@B?==B;?5549=:=;=9:999::&5?>;@CCBBB?B?BABA@AC@CC@C?AAA::9:9);@AAB<<<DBBBC987;94999#4;7<.555&5994;>>@@@@;;5;=?>9@@@6::@@@BBBCDBAAB@@@>AAAA=@@ABCCBC?C?B;;9;BBBCCCC@AAA????AB?CBA<@>9999*99929CCCC3AA>997?AA???<@<A;;;=@=<:ACC@AAABA@@<?8:99-:=>;?@@AAACCBDB???BBBBBBBBB>>>@>>>=@@@@@@>A??>
@ATNG8:04955:02270
GATGGTAGCGCATATCAGCGCAGCCCAGCAAGATCAGGAACTCATAGAAGAATTACATGATTTTTTAACACGAGAGTAAACGTAAAAAGAAGGTTTTACAAGACTCACGTTTAACAATATTGCAGCAGTACGCACACAATCGAAGCGCAGTAAGGATGGCTAGTGTAACTAGCAAGAATACCACGAAAAGCAAGAAAAAAGAAGTACGCTATTAACTATTAACGTACCTGTCTCTTCCGAAACGAATGAGTACCTCTCAGACGCTCGTCCTACCATCGACCTCTAGAAGTCT
+
4::=8666>===<;;;999:99555)////5///:::6=9<<555;87055(,(,,,,,68899:%95=:3//66///;299/////$/;39,333&3331779::88599'.).505..(.558===>>>BB@AA::8:BBC?BAA??9:9:@=@CC>BBBAAAAA=ABBABB?BA;?881888889)8<>=AAAAA?&774....77955,2,2666.5/56CCC@CCBBBCC@A@A@@6B00+000:>>D>ABCBBBBBBBBBA>>;>AA:??=?>?;989CBB=@???
@ATNG8:04992:02313
GATGGTAGTAGTACACTAGTCATACCAGAAGATCAGGAACTCTAGAAGAATTCAGATTTTTAACACGAGAGTAAACGTAAAAAGAAGGTTTTACAAGACTCACGTTAACAATATTGCAGCAGTACGCTCACAATCGAAGCGCAGTAAGGATGGCTAGTGTAACTAGCAAGAATACCACGAAAGCAAGAAAAAGAAGTACGCTATTAACTATTAACGTACCTGTCTCTTCCGAAACGAATGAGTACTACTCTCAGAGACACACTAATCGACCTCTAGAAGTCT
+
?@AC?CBBCCBBBCCCCCECCBBBB@CDD@CCCCCC@C@CCDDBBB@CD@C?BBBBCCCC2B@CBABABBCBBB<@AACDDD0CB@D@CCC;CCC@CCCCCCBCC?B?CCABBB>A@CBCCCCCCECCBBDC@CAAA>AAA@@@@B?D?CBB?BCCEBBBB@BBBAAB?BD?888488===6?<=;99999(:A<@BBBBB@AA9<9>BAA:>:=>BAA?BBBBCCB=?=?CE@FBB????BBCBBACCCCAAAACCCCCDBB><>@A??:=<>DAA7::=;
@ATNG8:04958:02358
GATGGTGTGATACAGATCAGACACCAGAAGATCAGGAACTCTAGAAGAATTCAGATTTTTAACACGAGAGTAAACGTAAAAAGAAGGTTTTACAAGACTCACGTTAACAATATTGCAGCAGTACGCACACAATCGAAGCGCAGTAAGGATGGCTAGTGTAACTAGCAAGAATACCACGAAGCAGAAAAGAAGTACGCTATTAACTATTAACGTACCTGTCTCTTCCGAAACGAATGAGTACGATGAGATCTCGTGTGCTACCATCGACCTCTAGAAGTCT
+
444<7:===@;95555559;9;9906<?5<;:;;4.4.4<;;A?@5997?<?>897737$36998>>???CCC===@@@?@,:;4/)///&///49///<<<56469>>;<A<:=AAC;;;<000//77//)44//598/////8)5.544.5===<:::294<<:969:-333,38//(///////&/90888<<442;161222616488==:6:///:993;7:::6;==8=<;::8::::<<:===433:9332755.553377....3334:::9
@ATNG8:04971:02359
GATGGTAGGACGAGCGTCTGAGAGGTACTCATTCGTTTCGGAAGAGACAGGTACGTTAATAGTTAATAGCGTACTTCTTTTTCTTGCTTTCGTGGTATTCTTGCTAGTTACACTAGCCATCCTTACTGCGCTTCGATTGTGTGCGTACTGCTGCAATATTGTTAACGTGAGTCTTGTAAAACCTTCTTTTTACGTTTACTCTCGTGTTAAAAATCTGAATTCTTCTAGAGTTCCTGATCTTCTGGGTGCGCTACAGTCTCTCATCGACCTCTAGAAGTCT
+
<69>;=CB@CC:;;BBBBBBBCDB?BDCBBBC@CBDD=CC?C?CBBBCCC@CCCCC@DACDAA?B@CBBCBBCBBABCBBB5BC@@@@C>BBBC?BBB>BF9;;BJLL?CBBBCCCC?A@C@C@CCCBAAAC@BBBC?AACBABBCBAAAA@@@A?BBB@BC?C?@ACBBDCFD>A@@@@3@;@;AAAAA*;;ABC:;;CCDDCBAA?BBBB2BBACB@B?BB@BBBCEBB?B@CCCBBC@BCCC>BBCCDCCCCCCFCCCBBBBCCG@B@?@BB?CBA@
@ATNG8:04983:02357
GATTAGGCACTGCGCACACATCCCAGAAGATCAGGAACTCTAGAAGAATTCAGATTTTTAACACGAGAGTAAACGTAAAAAGAAGGTTTTACAAGACTCACGTTAACAATATTGCAGCAGTACGCACACAATCGAAGCGCAGTAAGGATGGCTAGTGTAACTAGCAAGAATACCACGAAAGCAAGAAAAAGAAGTACGCTATTAACTATTAACGTACCTGTCTCTTCCGAAACGAATGAGTACGTGTGACGTACGTGAGCTACCATCGACCTCTAGAAGTCT
+
<569AA?CBBBBBBBBAA@BBBB>BCC?BBBBBCACGDCCBBBC@CC@C@AAABBCCC3C@CCCBACBCBA?8=>>@@@@1@C@DACCC<CCCACCCCBBBCC@C?BB@BBB?@AABCCCCDDDCBBBDB?BBBB?AAAABBBA?D@D@@=@CCDCABC?CCCCCB?CC?BBA<??:::,7=<9=@@@A2AD@BBA=AA==>:=:=B>><>=@@BCC@CCBBBDA8:8:BB=BBB????BBBCBAAABCDDCCABABBBBBCC?B999BB@BB@AAA:??==
@ATNG8:04990:02348
GATGGTAGGTGCACATGAGTGTATCCAGAAGATCAGGAACTCTAGAAGAATTCAGATTTTTTAACACGAGAGTAAACGTAAAAAGAAGGTTTTACAAGACTCACGTTAACAATATTGCAGCAGTACGCACACAATCGAAGCGCAGTAAGGATGGCTAGTGTAACTAGCAAGAATACCACGAAAGCAAGAAAACGAAGTACGCTATTAACTATTAGCGTACCTGTCTCTTCCGAAACGAAATGAGTACTATGTAGAGCTCTATACTATCGACCTCTAGAAGTCT
+
555=:><<9<<666A@@CC;;9?;>:<<<:5555544:7::<:5555:<.5.499444444#46;;<>>;;;;;=2<<:;<<<*;B4976??0=@?:>?>??@@AB=@>@A>BBB?AAA:<;BBBBCFFBABCFCCCC=@A@@:::A=@8<00*0<=>A<CC:A@@BBBABB>@@@=AB@@@<99:?BBAB8@@A>:99AA@@99391678817777997779:9;==194///)/667(-,,,,--73339999995255555//////7077999928777
@ATNG8:04970:02379
GATTAGACACGTGTGCTCTCTCGTACTCATTCGTTTCGGAAGAGACAGGTACGTTAATAGTAATAGCGTACTTCTTTTTCTTGCTTTCGTGGTATTCTTGCTAGTTACACTAGCCATCCTTACTGCGCTTCGATTGTGTGCGTACTGCTGCAATATTGTTAACGTGAGTCTTGTAAAACCTTCTTTTTACGTTTTACTCTCGTGTTAAAAATCTGAATTCTTCTAGAGTTCCTGATCTTCTGGTATGACTAGTGTACTACTACCATCGACCTCTAGAAGTCT
+
:66;CCCCCBB@AABCCLDDCCBBCCDCAA?@CCC>CC@C@CBCCCBB@CBAAC?B?BBBBB?BCCCCBBAC?BCCCC3CC?AAAD=BDAC?CCB@CC;>>>CA@=ABBBBB@?;AAA;A<AAAAA>>>9>?DD:>>>>>=>AAAAAA??@@<>>=<BD<A:>=AABAA??=?@@AA6A;>:;7666)7<----)------66-/-/>;;)889>A:@:>>8>A@B???;@<@@?>::6;>A;@@@@BB>>>A@@@A@@@A><;>AAA?=9>>>>>?;A888
@ATNG8:04982:02412
GATGGTAGTAGTACACTAGTCATACCAGAAGATCAGGAACTCTAGAAGAATTCAGATTTTTAACACGAGAGTAAACGTAAAAAGAAGGTTTTACAAGACTCACGTTAACAATATTGCAGCAGTACGCACACAATCGAAGCGCAGTAAGGATGGCTAGTGTAACTAGCAAGAATACCACGAAAGCAAGAAAAAGAAGTACGCTATTAACTATTAACGTACCTGTCTCTTCCGAAACGAATGAGTACTACTCTCAGAGACACACTAATCGACCTCTAGAAGTCT
+
656A8<<BCCCBCCCCCCCB;;;9;?BBB@AB@@AB@B@BDBBBCD?BB7;7;BBAAAAA0?=@?@@BCBCA@@9>9;;AAA0BB?C?CCC;BBC@CCCCBDCBBAB?BC>BBA<@@B:;;BBACCFBBBBB?AA@@<@AABBBBC?C@CBB@BCCCDDCC?BAB???=@@;9999?<@AA8===;:::::(8@;@<??B??@@<>;>?>>:=8<?BBB@C@@@A??:?=?@C<BCC?A@@BCBBBBBBBBBBBCBABCC@>===BAA;;7;??A??;>>?>
@ATNG8:04950:02438
GATGGTAGAGTATCATGTGTATCTCCAGAAGATCAGGAACTCTAGAAGAATTCAGATTTTTTAACACGAGAGTAAACGTAAAAAGAAGGTTTTACAAGACTCACGTTAACAATATTGCAGCAGTACGCACACAATCGAAGCGCAGTAAGGATGGCTAGTGTAACTAGCAAGAATACCACGAAAGCAAGAAAAAGAAGTACGCTATTAACTATTAACGTACCTGTCTCTTCCGAAACGAATGAGTACACACTCTCATATGACACATCGACCTCTAGAAGTCT
+
455@8<A?:99=@@B;99CBC@@>B-00=48<<CCC>@>@BBCCCDADC?B@BCD;;;;;;$;;@?>@@<BBBBB<@@<;<;<.9B?C=BBB9@@C@C@@ABCCAA?A?BB>ABB>AACCBBCCCCCCCAAA@;@@@@>AAAABBAC@C@BBCADDDDBCBC@CCLCBB?BB????899@@?8@>?;::9::(9A;@9:9CBBBC?B?BBAC7;7;DDGHIHBCABCD=A=@BD=BCBAA@@ACBBB???CBBBBCCBBBCCBBAACCB@BBBBAA>AAA@
@ATNG8:04964:02467
GATGGTAGGAGACACGTCGCACACGTACTCATTCGTTTCGGAATAGACAGGTAACGTTAATAGTTAATAGCGTACTTCTTTTTCTTGTCTTTTCGTGGTATTCTTGCTAGTTACACTAGCCATCCTTACTGCGCTTCGATTGTGTGCGTACTGCTGCAATATTGTTAACGTGAGTCTTGTAAAACCTTCTTTTTACGTTTACTCTCGTGTTAAAAATCTGAATTCTTCTAGAGTTCCTGATCTTCTGGGTCTACGCTCGTCGCGCTACCATCGACCTCTAGAAGTCT
+
945:5:?B>BCCBB=>====@BBB@AAB@@BA;A;;;00=9=+00//-883-/)-8:6:+./7:)/+/7:=BBBBC?@@@@@,>@;988873&3333/73828?6<?;???;@>788>>><@BB=B=>>=<:;;=:>>>A;=>=?;;;>;;;==988B;>>><@A:=:==>A===A@:=>@AA5A<@<>>@@@.:;===7=@@AA@@???:?@@@/A>>>@<@=BA;@@AB====D:>=>>==<@@A@:@@A@@A@A>>>>>@A???A<@=>>@>9>>>@AA:>>>;
@ATNG8:04965:02423
GATGGTAGGCGAGAGTGAGACGCAGTACTCATTCGTTTCGGAAGAGACAGGTACGTTAATAGTTAATAGCGTACTTCTTTTTCTTGCTTTCGTGGTATTCTTGCTAGTTACACTAGCCATCCTTACTGCGCTTCGATTGTGTGCGTACTGCTGCAATATTGTTAACGTGAGTCTTGTAAAACCTTCTTTTTACGTTTACTCTCGTGTTAAAAATCTGAATTCTTCTAGAGTTCCTGATCTTCTGGATAGCGACGCGATATACTCCATCGACCTCTAGAAGTCT
+
966@;@DC@CCBBBCCCDDD96;BCCCCCC99;9CCE>CC?C?BBBBCDC@CCC??<?@CBBC?C@CCBABBBAC?BBACC2AA?@BBB>AA@D?CCC>CC:>=>BBB@BBBBBA<<8=>>:>;AAAA@@@@<@AAA<@@@>>>@@AAAAAA>??<=>==AC<A8;;>>@A???5:::::1:8>888888(8=///)/66///=99>;@DDD.@=??B<A=??;?AAA@??;A;AAAA@@;>>@<@A@@>>>@@@>==C@@@>>:>@AAAA:@@AAAA;@?;;
@ATNG8:04976:02468
GATGGTAGGCGACATACATACGCGCCAGAAGATCAGGAACTCTAGAAGAATTCAGATTTTTAACACGAGAGTAAACGTAAAAAGAAGGTTTTACAAGACTCACGTTAACAATATTGCAGCAGTACGCACACAATCGAAGCGCAGTAAGGATGGCTAGTGTAACTAGCAAGAATACCACGAAAAGCAAGAAAAAAGAAGTACGCTATTAACTATTAACGTACCTGTCTCTTCCGAAACGAATGAGTACGAGAGTCAGAGCAGAGCTACCATCGACCTCTTGAAGTCT
+
///7277=;@::;B==>D=B;;;;;599@9;;>=@?2964>@;>:?<??9?<<<>;;;;;*:;@ABCCCEDFIF=CA@@ELE5CC@C7::;6<BC?CBBBECCBB@B@@@?@BB@AABCBBBBCDCCC@AAE@CCDC@BBCBCCBB?B@CAA@ACBABCBB@BCDA@@=::39@?:=>:999+9>?;99:9::%:?<A979CAAAB?B?BACG9=:=>CCIACAAABCC>A>@@@8>;;6:@??EGCBCBBBBBBBCBBBCAABBBD<>>BBBB?B@A<BB?A>>@
@ATNG8:04979:02456
ATGGTAGCACACGAGATCTCATCGTACTCATTCGTTTTCGGAAGAGACAGGTACGTTAATAGTTAATAGCGTACTTCTTTTTCTTGCTTTCGTGGTATTCTTGCTAGTTACACTAGCCATCCTTACTGCGCTTCGATTGTGTGCGTACTGCTGCAATATTGTTAACGTGAGTCTTGTAAAACCTTCTTTTTACGTTTACTCTCGTGTTAAAAATCTGAATTCTTCTAGAGTTCCTGATCTTCTGGTGTCGTCTATCATGTACTACCATCGTTCTCCTTAAGTCT
+
444.4:=@@B@5566;;<@B<96=<<@>A9;2;::99*5:496;;>CBCC?C@B@=)/)/7//)/1789::=<==7;::::$3317333(3;;<7;;=<;?480;;8>*//8=><AB>@=@6;5;;88888?=A???<@@@>==;8888=<=;76/6874771729355;//.54777;9-5/5025252'299@A055889A:;:>:>EFD.:56576;58815599553.32...65625882/--633--.533//-;;---066622-229-2-202336
@ATNG8:04980:02488
GATGGTAGGCGACATACATACGCGCCAGAAGATCAGGAACTCTAGAAGAATTCAGATTTTTAACACGAGAGTAAACGTAAAAAGAAGGTTTTACAAGACTCACGTTAACAATATTGCAGCAGTACGCACACAATCGAAGCGCAGTAAGGATGGCTAGTGTAACTAGCAAGAATACCACGAAAGCAAGAAAAAGAAGTACGCTATTAACTATTAACGTACCTGTCTCTTCCGAAACGATGAGTACCTCTCAGACGCTCGTCCGTCCATCGACCTCTAGAAGTCT
+
;45:5:<?>AA>>>:659999:;:@<ACIDJGBBBB@C@CBABBBC?AA=A>@@AAAAAA0B?BBBCCCBBAA@8@;;;;;;';B=B=AAA7ACD@CCCDCDA;95;5;@=AAA=@?>;A@BBBBBBBAACCACCCC@A@@BBBBB?C@CCCACCBBCC@@=@@AB@@9??;9::599<<<5::9=AAABB3BC@@AAB@??CC>?<???>;?;??CCC@BB@@<<<,.+.88-8..-89:<::6<A<<=BBBBBBA@BBACAA>AA>>>><>>@BAA:>;;:
@ATNG8:04953:02544
GATTGTAGAGTATCATGTGTATCTCCAGAGATCAGGAACTCTAGAAGAATTCAGATTTTTAACACGAGAGTTAAACGTAAAAAGAAGGTTTTACAAGACTCACGTTAACAATATTGCAGCAGTACGCACACAATCGAAGCGCAGTAAGGATGGCTAGTGTAACTAGCAAGAATACCACGAAAGCAAGAAAAAAGAAGTACGCTATTAACTATTAACGTACCTGTCTCTTCCGAAACGAATGAGTACGAGAGAGCACACGTGTCTACCATCGACCTCTAGAAGTCT
+
---(-556;=@<666555;5555/9)////884558<9=>>>@CC?;;8;>AA@@@DDD1A=AB900@>00)/;1////<;;*/6269===0<;:5;==@@@@59.34;82833-4::9@BAAAABBA@A;;4;@@@=ABBBDDDD@C?B;;5;@@>>=BB=AABA@@=:949?A=>>=CA9>;;1778898%7>6888BB8<=A;>9<88=9>9:8ACC@;<9BCCB@D?@AC9@;;4:=@BBBDCBBCBBBBBBBAAAA:99BB?B:9:BB?ABAAAB@B@@>
@ATNG8:04966:02557
GATGGTAGTGTCATATGAGAGTGTGTACTTCATTCGTTTCGGAAGAGACAGGTACGTTAATAGTTAATAGCGTACTTCTTTTTCTTGCTTTCGTGGTATTCTTGCTAGTTACACTAGCCATCCTTACTGCGCTTCGATTGTGTGCGTACTGCTGCAATATTGTTAACGTGAGTCTTGTAAAACCTTCTTTTTACGTTTACTCTCGTGTTAAAATCTGAATTCTTCTAGAGTTCCTGATCTTCTGGGTCTCTCTCTCACGCACTATCGACCTCTAGAAGTCT
+
566@;@EDAABCCCCCCCCDDCBCBC@997;?@;@;;:69C@C@CCCBCCCABABBDAD>@ACC@B?BBAAACBBD=A@@?@,??<@@BD=BCBB?BBC?CC:;;AHCC@BBCDDDDD@CCC>B>AABABBBB>BCCC@CBBBCCCCCCCBCCCCC?BBB@CC@C@BBBBAACCC=B:;::.;>B<;;;;;*;BBBB=BBBBBBC@A@5<<<.<AAA@=A?CC@CBGCDCD@C@CCB;;;7;<AA;@CBBBCBAAABBBBICBBCDCCC?BBBBCC@BBBB
@ATNG8:04967:02543
GATGGTAGCTCTGCTCTGACTCTCGTACTCATTCGTTTCGGAAGAGACAGGTACGTTAATAGTTAATAGCGTACTTCTTTTTCTTGCTTTCGTGGTATTCTTGCTAGTTACACTAGCCATCCTTACTGCGCTTCGATTGTGTGCGTACTGCTGCAATATTGTTAACGTGAGTCTTGTAAAACCTTCTTTTTACGTTTACTCTCGTGTTAAAAATCTGAATTCTTCTAGAGTTCCTGATCTTCTGGCGCGTATGTATGTCGCCTACCATCGACCTCTAGAAGTCT
+
444=8<A@;955;9:@=@ABCBB:9:A?@A5929>=>5>>=B=@@BBBCIACCCCB@B@ECCD@CABBBC@;;9B<@ACCC2@@>@BCE>BCCC9;;B?BB>BBBCCD@DCCBDDCC@CBB@B@CDBBAB@C@BCBB?CBCBBBBBBBBBCBBBB@CBB@BB?A?BBBCBCCDD@CBCBB9A=@;ABBB@,@B:::6;BBBBCCBBA?AECF5CCCBFBDABC@CBBCCA@>A@DDBBBB@BCC@CCB::;AA@CBBABBB?BBC@B@@@AB?AAAFBB?BBAA
@ATNG8:05012:01964
GATGGTAGCGCATATCAGCGCAGCCCAGAAGATCAGGAACTCTAGAAGAATTCAGATTTTTAACACGAGAGTAAACGTAAAAAGAAGGTTTTACAAGACTCACGTTAACAATATTGCAGCAGTACGCACACAATCGAAGCGCAGTAAGGATGGCTAGTGTAACTAGCAAGAATACCACGAAAGCAAGAAAAAAGAAGTACGCTATTAACTATTAACGTACCTGTCTCTTCCCGAAACGAATGAGTACGATGAGAGAGCTCTCTCTACCATCGACCTCTAGAAGTCT
+
?@9;.4999BCCBBBCBBAAABBED>CCB6??<<<<*0*////;>>:==9=6:==??@AA0B>BBB@=>>000/)/777799)7;5:.555&5995;666@==<@;@:?A<99:;@>99;CCBDCA@@;;;DAGHCD?BACCCBCE@E@A>B8<<=00/<;7<>=@AA@BB:::>??@@A?<?>>8>?@@AA(@A=??>?BAABB@B@BBAA=A=::A<;5;A>@ABA?BB<@AF?BABACAA?CCCCCBAA@???AAAEBBBBABB@DBA=:;5;;;>>><>==>
@ATNG8:05013:01926
GATGGTAGCTCGCTGATGATATCTCCAGAAGATCAGGAACTCTAGAAGAATTCAGATTTTTAACACGAGAGTAAACGTAAAAATAAGGTTTTACAAGACTCACGTTAACAATATTGCTGCAGTACGCACACAATCGAAGCGCAGTAAGGATGGCTAGTATAACTAGCAAGAATACCACGAAAGCAAGAAAAAGAAGTACGCTATTAACTATTAACGTACCTGTCTCTTCCGAAACGATGAGTAACTATAGACTATCTGAGACTAATCGACCTCTAGAAGTCT
+
966>466CCBCCCABBBDBB<99?@.5667;C@A??;?;??@A?:>:C=>A>BDB@@@@A2A?BBCCDAB?889+8>A@>@@*@@8=<>@@2DCC?BBBACDD@@?A?CC@;;;>AA;9::9:CCCBB999><?@@A;???@@ABC=A=@??:???@ABBB?BBAABA?BB>AAC<>>BBA9><>8=>A>=/6818<?ABC@??6<4<<<=:?<;;;BB=???A???9=:<=>7:::7008//)/9989788=<?CBAAABBBB?CBBA>8=:;;AA<>>@A
@ATNG8:05044:01955
GATGGTAGCGCGACGAGCGTAGACCCCAGAAGATCAGGAACTCTAGAAGAATTCAGATTTTTAACACGAGAGTAAACGTAAAAAGAAGGTTTTACAAGACTCACGTTAACAATATTGCAGCAGTACGCACACAATCGAAGCGCAGTAAGGATGGCTAGTGTAACTAGCAAGAATACCACGAAAAGCAAGAAAAAAGAAGTACGCTATTAACTATTAACGTACCTGTCTCTTCCGAAACGAATGAGTACGAGAGTCAGAGCAGAGCTACATCGACCTCTAGAAGTCT
+
555?;=BBBBBBBBCCCCCCBB@@@@6;;A@@>:??@8@:CBCBBAA???=?>@=00/666'66??;=====>CD987:;;;;*5:298@BC9CEIAEBBBBBB@@=@@BB?BCD@CCCCCDDCECCCC;;;BAEBCC?@AA?CDCC@C?@@@<@A@ABBAB>AAA@@??BF>::9<A@9999+9>>;9:::::%9>;>:77B@ABA<@<=<>?:>;==BBB@BDBCCBD=?>@CD;AAA>AAAACCCBBAAABBCCBBBBBBBB>>AA>>>?D=AAAA>>;>@@=
@ATNG8:05001:01979
GATGGTAGTCTCAGATAGCTATAGTACTCATTCGTTTTGGAAGAGACAGGTACGTTAATAGCTAATAGCGTACTTCTTTTTCTTGCTTTCGTGGTATTCTTGCTAGTTACACTAGCCATCCTTACTGCGCTTCGATTGTGTGCGTACTGCTGCAATATTGTTAACGTGAGTCTTGTAAAACCTTCTTTTTACGTTTACTCTCGTGTTAAAAATCTGAATTCTTCTTGAGTTCCTGATCTTCTGGTCTACTACACTGTACTCTACCATCGACCTCTATAAGTCT
+
499=5;?BCCA@66666<<=?@=BB9900//)/////+48>9===@@CD@EEBBB>B7;;BAACABBDDCCCBB?@AAAA,AA=@@BC=A9;95>=@=@C:9:9C@@>ABBBBAAC?ABB?B@CCBFCCBC>@AGE@CBBBCBBBA@@@;;;AA>A@@<@A>A>ACBBAAABIGCDCID=HAC=;<;<;*;;;;C8AAA<<<B;;;;B@A@0ABCCC>B>BB>AC?BBCC=A?BCCCCC>B;;7;BAAACCCCBBCJLCCACDB?B@A@BA?AA;::A?AACA
@ATNG8:05003:02006
GATTATTGTGTCTCTGAGAGTAGTACTCATTCGTTTCGGAAGAGACAGGTACGTTAATAGTTAATAGCGTACTTCTTTTTCTTGCTTTCGTGGTATTCTTGCTAGTTACACTAGCCATCCTTACTGCGCTTCGATTGTGTGCGTACTGCTGCAATATTGTTAACGTGAGTCTTGTAAAACCTTCTTTTTACGTTTACTCTCGTGTTAAAAATCTGAATTCTTCTAGAGTTCCTGATCTTCTGGACAGAGGTGCAGATACTACCATCGACCTCTAGAAGTCT
+
@;@25:<@?BCCCCCABABCBCCCCCBCBE=?@@D<@@@C@BCBCDA@?@DBBC@CABBBBAC@ICFCCCBBB@BCCCC5BA>@:;;0;;;;4;BC?BC9:;@AAB=AAECCCCC@BBD?C?BBBBBBBD@DBBB@CCCCAA@CB;;<A<;;@=AAB>@A@D?BABB;:;@A;>@BAA7B7;8;CCCC5CFCCC9;;BBBBAAAB?CCCC2@@@;;5;7;;@CCDBCBB>B?BBABBB@;;;AGGGECC@BBBAAA@;;;BC@B<;;AC?AA@@?A?BBBB
@ATNG8:05012:01994
GATGGTAGAGAGAGCTCTCTCATCGTACTCATTCGTTTCGGAAGAGACAGGTACGTTAATAGTTAATAGCGTACTTCTTTTTCTTGCTTTCGTGGTATTCTTGCTAGTTACACTAGCCATCCTTCTGCGCTTCGATTGTGTGCGTACTGCTGCAATATTGTTAACGTGAGTCTTGTAAAACCTTCTTTTTACGTTTACTCTCGTGTTAAAAATCTGAATTCTTCTAGAGTTCCTGATCTTCTGGGATGTGTGCGCAGTGCCTACCATCGAATCCTCTTAGTCT
+
;66>9>BABCCBBBCCDCCCCBBBCCCCCCCC?BBBB=BC@C@CCDDCCC?AB>>>?@000996;>@BACCBBBB?BCCCC3BB>A@@@=ABCC?BAB>AB499BAAB?BBBBB@??9>>>9>:>=A>><A>?ABB>AACA>==AAA@??A:::<?@?:>>;A<A?>>>????7<;CFF6B;?;??DDD/>?ABB:A>>;;;><<<07777(8<::;5;5;><???A>>>=D=@@A???877@@6@///77<>@B?>=>>=C@@<;;;??;?A8;;A<AD>>=
@ATNG8:05010:02067
GATGTAGACATATCGTACTCTCTGTACTCATTCGTTTCGGAAGAGACAGGTACGTTAATAGTTAATAGCGTACTTCTTTTTCTTGCTTTCGTGGTATTCTTGCTAGTTACACTAGCCATCCTTACTGCGCTTCGATTGTGTGCGTACTGCTGCAATATTGTTAACGTGAGTCTTGTAAAACCTTCTTTTTACGTTTTACTCTCGTGTTTAAAAATCTGAATTCTTCTAGAGTTCCTGATCTTCTGGATACACTCATTGTGCACCCATTGACCTCTAGAAGTCT
+
;5>==BBBDCCCCBBBCICCCBBBBA@@CBA=@?<=9@@<@<AABBBCC?CBBCB?B>BBBB>B7<BCBBA@9@333333$3;17555-5;;<7CBB>AA<???C?A<@???==<>5;:>:>;@???AA;;8;B?>5;;;;;;;>?@=>?;::9::8;7//,/665:AAAA;;152222&227222222$262222&25667755222'2222$26557*.).8355355::6::<>>>?B=AA@7:8>>>>67//*/333699*//38//+6?>?=>;>987
@ATNG8:05003:02083
GATGGTAGGCGACATACATACGCGCCAGAAGATCAGGAACTCTAGAAGAATTCAGATTTTTAACACGAGAGTAAACGTAAAAGAAGGTTTTACAAGACTCACGTTAACAATATTGCAGCAGTACGCACACAATCGAAGCGCAGTAAGGATGGCTAGTGTAACTAGCAAGAATACCACGAAAGCAAGAAAAAGAAGTACGCTATTAACTATTAACGTACCTGTCTCTTCCGAAACGAATGAGTACGATGAGAGAGCTCTCTCTACATACCTCTAGAAGTCT
+
;55>75669=>;;;@??>>>=>:566;=>9<@=000*02;=??BAB;>:4:8>>@CCBAB1;79@>>BC966A@,555555&5;.616??2>=@;==AABAABC:;8;D@BCC?;::::9A@D>::9@95579999.4499445@8?:@??5>>>;<@<>;;:;<5504;38//)//66;(//:6::===+==788833397848>?<>=/6169A@@<@B@>>@@<?8<CC699<8737<;;;778779<83338888::7::76;:6==:::;7;<//
@ATNG8:05015:02109
GATGGTAGTATCTGTCTACGAGAGCCAGAAGATCAGATCCTCTAGAAGAATTCAGATTTTTAACACGAGAGTAAACGTAAAAAGAAGGTTTTACAAGACTCACGTTAACAATATTGCAGCAGTACGCACACAATCGAAGCGCAGTAAGGATGGCTAGTGTAACTAGCAAGAATACCACGAAAGCAAGAAAAAGAAGTACGCTATTAACTATTAACGTACCTGTCTCTTCCGAAACGAATGAGTACTACTCTCAGAGACACACTATCGACCTCTAGAAGTCT
+
:66=9=>CDCCCC;;:A;=<@==B>9>=B>A?<<>>0//6;977:<7::499;?773AAA+;6::<==?<433917394888'9<.4.444&555.5=666@@>>:?96626>>8<A?;?ABB?AAEAAAC@=A@?>;?B@@BCBB?B?A;;49>::@B;@<@CCABC;??<?A@;>>988*7733;;;;;,783333::=;<90202:>=:@496@5505==:?594/187:4>0/+/::;<===<::;::<8<B@@@CBBBBB>===8766=:;8>>>8
@ATNG8:05017:02134
GATGACTGTAGCGCACCCAGAAGATCAGGAACTCTAGAAGAATTCAGATTTTTAACACGAGAGTTAAACGTAAAAAGAAGGTTTTAACAAGAACTCACTGTTAACAATATTGCAGCAGTACGCACACAATCGAAGCGCAGTAAGGATGGCTAGTGTAACTAGCAAGAATACCACGAAAGCAAGAAAAAGAAGTACGACTATTAACTATTAACGTACCTGTCTCTTCCGAAACGAATGAGTAACTGCGTCTATGTGTGCGCTACCATCGACCTCTACGAAGTCT
+
4:44455;<=<=<@?@;4@B@66659994969;<=A=B@CC@D@DC;95555$5.599997:00)/:177:9<<<+/0,/3:::&/)/:39948:554:::.40497;=?<??A??@=77388;=88>@C@??=:::@=@>>4939@A?BBBF999B>AA?:@A>AB=@@?????@@9?9948>>>?1?A>A887?=8BB@=@=?>@B;?:?89784<77388849288</655044::33-3333;;334354;:99:::8=8==@@B@=@>>0/0@9@@?>
@ATNG8:05021:02160
TATAGGCGAGAGTGAGACGCAGTACTCATTCGTTTCGGAAGAGACAGGTACGTTAATAGTTAATAGCGTACTTCTTTTTCTTGCTTTCGTGGTATTCTTGCTAGTTACACTAGCCATCCTTACTGCGCTTCGATTGTGTGCGTACTGCTGCAATATTGTTAACGTGAGTCTTGTAAAACCTTCTTTTTACGTTTACTCTCGTGTTAAAAATCTGAATTCTTCTAGAGTTCCTGATCTTCTGGCGCTCTGTCACGTCTGCTACCATCGACCTCTAGAAGTCT
+
<<>@C@BBBBDDCEDBAAACCCDGDGDBA>ABCC>CC>A?ACCHDDFACCCCC@C@CCCB?IA=;;DCCBA@=@@BBB0@@;@@BB=@<@A>AFDABC:;;AA?A?ACBCAA@C@CCD@F@ECBB;;;B@CBCB?CBDCDCC@@@BBB@@@C@BBH@AA>@=@ADBBBCEE>@ABBB7A>B=;;;;;*;BBBC>AAAAB@@:99?CDDD1AA99:>A6::89;CDBCC?B=A?>000-00>>0:;BA;99CCAABB;:;=::5:?@A@A=@AA???ABABA
@ATNG8:05032:02154
GATGGTAGACGAGCGTCTGAGAGGTACTCATTCGTTTCGGAAGAGACAGGTACGTTAATAGTTAATAGCGTACTTCTTTTTCTTGCTTTCGTGGTATTCTTGCTAGTTAACTAGCCATCCTTACTGCGCTTCGATTGTGTGCGTACTGCTGCAATATTGTTAACGCGAGTCTTGTAAAACCTTCTTTTTACGTTTACTCTCGTGTTAAAAATCTGAATTCTTCTAGAGTTCCTGATCTTCTGGGTGCGCTACAGTCTCTCTACATCGACCTCTAGAAGTCT
+
959?;?CCCBBBBBAAABAABBB@BGDCDBB>A99:6;C?B@BCCCCCC@EJCGC>B>BCCC@E?BBCCDDCCC?CCDDD1BB@BBBB<BABB?BBC>CC9;;BBBBACACCCCC@BBB@B@BCA@?@??<????7:9A@BABABBAAAAAAB@ECB?BE@C@BBBBBBCCC>??CCC9B?B@BDFCD1::AAC;A:9:CBA@AA<A@AA2@AAAC?B?AB?BBBBAAC9999BBABB>AAAA9@@?>>?BBBDCAA>?@@?A@@@D@@;??@AAA9>@AA
@ATNG8:05041:02160
GATGGTAGTAGTACACTAGTCATACCAGAAGATCAGGAACTCTAGAAGAATTCAGATTTTTAACACGAGAGTAAACGTAAAAAGAAGGTTTTACAAGACTCACGTTAACAATATTGCAGCAGTACGCACACAATCGAAGCGCAGTAAGGATGGCTAGTGTAACTAGCAAGAATACCACGAAAGCAAGAAAAAAGAAGTACGCTATTAACTATTAACGTACCCGTCTCTTCCGAAACGAATGAGTACACATCGTCGTGTCGTGCTAATCGACCTCTAGAAGTCT
+
BCBC?BCDECAABCFCCD:::DCDC?CCC@CCBAAA=A?A@A;;;C@CB@C@DDCCCCCC3B@BABAAAA@@?A9=9;4999(55.58>=>9CBB>BC;<;>>00-/7;<7<;E>AABAB@AABBBCBC;;;@BBAC?@ABBC@@@?C?@A@=AAAAA????ABA@@?>BB???>?BBBBA;>781999999%9?=782?@<===9<9:8<93=9559>??9?@@??@>A=@@A=@@@;??@999ABAA@?@@?>@@@???BBBF?BBBBF?B:9:AA=AAAA
@ATNG8:05014:02211
GATAGTGTCATATGAGAGGTGTACTCATTCGTTTCGGAAGAGACAGGTACGTTAATAGTTAATAGCGTACTTCTTTTTCTTGCTTTCGTGGTATTCTTGCTAGTTACACTAGCCATCCTTACTGCGCTTCGATTGTGTGCGTACTGCTGCAATATTGTTAACGTGAGTCTTGTAAAACCTTCTTTTTACGTTTACTCTCGTGTTAAAAATCTGAATTCTTCTAGAGTTCCTGATCTTCTGGAGATACACATGATACTCTACATCGACCTCTAAGAAGTCT
+
;66>==AAABA@:59<59.5;=@@=AAB?ABBC>AA@C>A@@CC;;29@@9;8;?CAAA9;9<BBCCCCCD@DCCBB0;94;<:@4@=>>:??@:>B>9;;DCEACCBBBCDC@CCC?C?CCCEBBBB?BCCC>AABBBBBCCBBBCBBBB<AAB@CC?B?BBCCBBBDD=A;:::.:>B=:::::*:ABBD>BACCCCCBBA5;;;;*;AABB?B<@@?BBBCBBB@B?CBBCAA==<?4;;@A@0....--7:8///////6666466//(/838833
@ATNG8:05011:02249
GATGTAGTATCTGCACACTCTGTCCAGAAGATCAGGAACTCTAGAAGAATTCAGATTTTTAACACGAGAGTAAACGTAAAAAGAAGGTTTTACAAGACTCACGTTAACAATATTGCAGCAGTACGCACACAATCGAAGCGCAGTAAGGATGGCTAGTGTAACTAGCAAGAATACCATGAAAGCAAGAAAAAGAAGTACGCTATTAACTATTAACGTACCTGTCTCTTCCGAAACGAATAGTACTATAGACTATCTGAGACTACCATCGACCTCTAGAAGTCT
+
;6;<<CCCABBBBBCBCFJECCAA?ADC@CCBBBC?B?BCCCCCC@CC>A>AC@@@AAA2AACBBBBBBBBCF>AABDEDD5BC?B:BBB9BCD@DCCCCCDCC?C@CD@BBB@BBBCCBCCCCCCCCCCC@CCBB?B@A@BBBB>CBCBB?BBCCDCCC@CCBBBB?BA?>>?;?????8=A@;=????.?A?A???BCDC@=@;>>BB<><>?CCE@CBBBCCC?A?AC@;@??<@@@BBBBBBCCCAAACCCCAA>A>A?:A???AA<:::AAA:=>??
@ATNG8:05020:02319
GATGGTAGCACGAGTCACTCATATCCAGAAGATCAGGAACTCTAGAAGAATTCAAGATTTTTAACATCGAGAGTAAACGTAAAAAAGAAGGTTTTACAAGACTCACGTTAACAATATTGCAGCAGTACGCACACAATCGAAGCGCAGTAAGGATGGCTAGTGTAACTAGCAAGAATACCACGAAAGCAAGAAAAAAGAAGTACGCTATTAACTATTAACGTACCTGTCTCTTCCGAAACGAATGAGTACAGAGAGTACGATATGTCTACATCGACCTCTAGAAGTCT
+
666>@CBBCBB;;;?>>>CC?666>9>>@<?CCCCFACACCF;;:C@B>;@:00*0//000'/38666///77:9;163338888$8828-333&3:93;<;;766//(/0686??B7<BBBCBBBCCCCBBBBC?BBBB>@@AABBBB?B@BCB?BCDCCACC?AAABBB@>>;?AB=AA::927<<<899999%9=;=?>;BB@>><><>=DD3838ABAB@BBBBBEC?B?BBC;B??=?ABBBDBBBAAABCBBACCBBBAAAAAAAAA@@<:::@@A5>;=<
@ATNG8:05034:02296
GTTGGTAGGCACTGCGCACACATCCCAGAAGCATCAGGAACTCTAGAAGAATTCAGATTTTTAACACGAGAGTAAACGTAAAAAGAAGGTTTTACAAGACTCACGTTAACAATATTGCAGCAGTACGCACACAATCGAAGCGCAGTAAGGATGGCTAGTGTAACTAGCAAGAATACCACGAAAGCAAGAAAAAGAAGTACGCTATTAACTATTAACGTACCTGTCTCTTCCGAAACGAATGTGTACACATCGTCGTGTCGTGCTACCATCGACCTCTAGAAGTCT
+
44.56;9=8444454:;5555999>377;5///77999>8:>=00/96:;:;744444444$48;<<;;:=<;>@97349999(994;7<<<0@<@=AAAABAA;;7;@BB?CCC@CBBCDCCCCCCCCCCBB=A;;;=@;;;@@@B@C?CAA=ABACCCCC@CCBBCB?CB@9:9500===*00:500000(/><?<>>>>7>?5;39;5616=>>BCD?BA@;97<8=9=?=8:>>4;;=??@AAABB>>>BBBBAA@999@AA?B???BE=@?BBBB?C@?<
@ATNG8:05011:02356
GATGGTAGTACATGATAGACGACACCAGAGATCAGGAACTCTAGAAGAATTCAGATTTTTAACACGAGAGTAAACGTAAAAAGAAGGTTTTACAAGACTCACGTTAACAATATTGCAGCAGTACGCACACAATCGAAGCGCAGTAAGGATGGCTAGTGTAACTAGCAAGAATACCACGAAAGCAAGAAAAAAGAAGTACGCTATTAACTATTAACGTACCTGTCTCTTCCGAAACGAATGAGTACGATGAGAGAGCTCTCTCTAATCGACCTCTAGAAGTCT
+
444;.44::::;;;;<555:45555.5999666;?9>:BCCB==>9AA8504:999999$5.599;<>;;@BB<AA?AAAA2AC?C=@>>+=9=4;<;;;@;9;>C@;;8:CB5559544;::;=A@@@00)////4:566<=AD6;4:;<49@>BCC>C?BBA@@@>@@=??>9>>A??9887/8<<<<>&;=;3738;:=??==8>>8827988<;;6;B@@@>@<@=ABD?DBB?AA@@?ACBBCBBEAA?>?A@@AA99:>AACDC@CB>;<;=AAAA
@ATNG8:05024:02364
GATGGTAGCACGAGTCACTCATATCCAGAAGATCAGGAACTCTAGAAGAATTCAGATTTTTAACACGAGAGTAAATGTAAAAAGAAGGTTTTACAAGACTCACGTTAACAATATTGCAGCAGTACGCACACAATCGAAGCGCAGTAAGGATGGCTAGTGTAACTAGCAAGAATACCACGAAAGCAAGAAAAAGAAGTACGCTATTAACTATTAACGTACCTGTCTCTTCCGAAACTAATGAGTACGAGAGTCAGAGCAGAGCATCGACCTCTAGAAGTCT
+
966>:@CBDCCCCBBCCCCCDBBBC@BBB@BCCCBC@B@CCCDCCC@CC@C@CCCCCCCC3BACBBDDCCCBAF>9;9BBBB3BC@C>@AA8AAA?B999CBBBC?B>AA=<AA<@@??CCCCCCCCCBCCC?@?@?=@?@A???B@E@E??=@BCCBCDBACDCCCB?BB?BBB;?????8;=?:@BBBB3CD@DBA>@@@AA<A;AAAC;><>@BBB@;<<@ABD6:8:@@9@AA?BBCFCBBBBBB?@@BCCCCBBACAAACAAA<>@?=>>7::@@
@ATNG8:05046:02359
GATGGTAGATCATGCATATCTCACCAGAAGATCAGGAACTCTAGAAGAATTCAGATTTTTAACACGAGAGTAAACGTAAAAAGAAGGTTTTACAAGACTCACGTTAACAATATTGCAGCAGTACGCACACAATCGAAGCGCAGTAAGGATGGCTAGTGTAACTAGCAAGAATACCACGAAAGCAAGAAAAAGAAGTACGCTATTAACTATTAACGTACCTGTCTCTTCCGAAACGAATGAGTACTACTCTCAGAGACACACTACCATCGACACTCCAAAGTCT
+
=9:<8<AA@B@@:99>BCAABCCC?BAB@BBBAAA>B<@@CCCCA?AB?C@@@@:::::$74=@00/6=98>>7?>???@@0@A?C?BBB:BCC@CBBBBCCA@?AADD@CDD;;;CABBCCCDCHCCBBB@CCCC?BABABBCD@C@CBB@ACCECBBA?ACDDDC=@@>ACC@BBAA@8???<?DHFD3BB@?@@BBBBBA?B?DAAA:><>?BBB>ABBBAAC@B?ABD>DAA>ABBBBBCAAB@CCBBBBBBBBBBAABC@CA@=>=@@AA7::3@AAA
@ATNG8:05024:02390
GATATCAGACACCAGAAGATCAGGAACTCTAGAAGAATTCAGATTTTTAACACGAGAGTAAACGTAAAAAGAAGGTTTTACAAGACTCACGTTAACAATATTGCAGCAGTACGCACACAATCGAAGCGCAGTAAGGATGGCTAGTGTAACTAGCAAGAATACCACGAAAGCAAGAAAAAGAAGTACGCTATTAACTATTAACGTACCTGTCTCTTCCGAAACGAATGAGTACCTCTCAGACGCTCGTCCTACCACGACCTCTAGACTATCGACCTCTAGAAGTCT
+
::<DCCCCCCCC?EEC?CCCCBB?B?BBCCDCC?CD@D@CCB@@=>@0@@CDGCCCCFDDD>@@:9999'9B=C=BBB9CAFABBBBBBBCC@B@BD@DDD?BBBCBBCCAAABBCB@@>ACDD@BBBBAABB@B@DCB?ABBBAAAA?CBBBCD@DC?CCC@CCCCC=@@A>AA@@@0@@=ABBBBBBAB9:9:CCC?B?BBBBB@DDBBBBB?B?BCD>D@@>ACBBBBB@BBBBBFCBBBBBBBB@BB@=@A788@CBBACCCCACAC@@;@@@A>>;>A<<
@ATNG8:05030:02401
GATGGTAGTATCTGCACACTCTGTCCAGAAGATCAGGAACTCTAGAAGAATTCAGATTTTTAACACGAGAGTAAACGTAAAAAGAAGGTTTTACAAGACTCACGTTAACAATATTGCAGCAGTACGCACACAATCGAAGCGCAGTAAGGATGGCTAGTGTAACTAGCAAGAATACCACGAAAGCAAGAAAAAAGAAGTACGCTATTAACTATTAACGTACCTGTCTCTTCCGAAACGAATGAGTACGAGAGAGCACACGTGTCTACTATCGACCTCTAGAAGTCT
+
96:?7:A@B?AABDDFCCCCDBBBC@CCC@CCDD??=@7;;BBCBB@CE@B>AABBCCCC2C@CCCCBBBBBBC@@@ACDCD3CC?B?BEJ;D;::;AABBBA@A?B?BD@CCD?BACCCCDDDDBBBDCDC?BBBB?BBBBBBBB?B?B@@=@CBBBCBB?BCCCBB?BC?BBB<??>><5=::39:9:9:%:?;?979BBFCA<A<@@@B:>:>ABBB?BBDAAAC>A>ABG>BBB?BBCBBBBABBCCBAAABBBBBBBBBBBBBAAAAA=>>>B@@<@:::
@ATNG8:05019:02454
GATGTAGGCGAGAGTGAGACGCAGTACTCATTCGTTTCGGAAGAGACAGGTACGTTAATAGTTAATAGCGTACTTCTTTTTCTTGCTTTCGTGGTATTCTTGCTAGTTACACTAGCCATCCTTACTGCGCTTCGATTGTGTTCGTACTGCTGCAATATTGTTAACGTGAGTCTTGTAAAACCTTCTTTTTACGTTTACTCTCGTGTTAAAAATCTGAATTCTTCTAGAGTTCCTGATCTTCTGGTGTCTGATCTGTATCACTACCATCGACCTCTAGAAGTCT
+
;9:CADD@B@AADGCA@AA0//===BBCBBC@DBAB=DD@B?BCBBBCC?BB@:95:=???A>A?BCCBB@BBC?>>???1?C?CBBC=BCCC?BB?;>>0000?=@:@BBCC@@@066@<@<AA@>@=;=8=A7618<>>;?@@A@AAABBB>:==@<::5:8<==>?@?;;7;==DK5B=B:==???/>A;;;3;==;;;><==;>A@A/><;<B=B<??;@@A@>>><?;?>>>;;7;@B;??A>>>@@@A@@?@=>=AAA<AA@@>>:=:9:??:>>A@
@ATNG8:05002:02532
GTGGTAGTATCTGCACACTCTGTCCAGAAGATCAGGAACTCTAGAAGAATTCAGATTTTTAACACGAGAGTAAACGTAAAAAGAAGGTTTTACAAGACTCACGTTAACAATATTGCAGCAGTACGCACACAATCGAAGCGCAGTAAGGATGGCTAGTGTAACTAGCAAGAATACCACGAAAGCAAGAAAAAAGAAGTACGCTATTAACTACTTAACGTACCTGTCTCTTCCGAAACGATGAGTACACATCGTCGTGTCGTAGCACATCGACCTCTAGAAGTCT
+
@;<7=@<<<<;;6566<>?@>>?@9;<>7;;;<<<7@7??@994:273-328<988888'76;><<>?>>A@A998:5<<;)<<8<8<==0A9926<<>>;=55.4.4939<=066????@@BABAA::;C@CCCC?A@BA::9?9@=995054;;:4555:;::;<6986933,39///(///(//////#-73:///69953.3.33...27266BAA=AAAAA@A?B?BAA;?985?@@@===>>>=>8;8>::>?0//::9::;377:88;=::6:333
@ATNG8:05024:02558
GATGGTAGCTCTGCTCTGACTCTCGTACTCATTCGTTTCGGAAGAGACAGGTACGTTAATAGTTAATAGCGTACTTCTTTTTCTTGCTTTCGTGGTATTCTTGCTAGTTACACTAGCCATCCTTACTGCGCTTCGATTGTATGCGTACTGCTGCAATATTGTTAACGTGAGTCTTGTAAAACCTTCTTTTTACGTTTACTCTCGTGTTAAAAATCTGAATTCTTCTAGAGTTCCTGATCTTCTGGGTGCGCTACAGTCTCTCTACATCGACCTCTAGAAGTCT
+
;66>;>CBCCCCBBBCCCECDDECBBBBBB@@=@BCC=BC@D?BBBBCCC@CBBCC@D?CBBB@CACBBBCCFGD@BBAA@0AB?BABG?CCCC?BAA=@C9;;@CEF@ICCCBECD?@AE@B?BBCCCCBC>BBBB>BBBBCBBBCBBB@@@AA?ABB?CB?B?ABCCCCCBB=A;;;;.;=A=;;;::*;ABBD?CDCCECCAB@5;;;;*;@@@CAE@CC@CCCCBBC@B@@@AAA@=@8::6:@@BBFCBBCCCCBCCBBBBBCBBB@CCCABB@BAAA
@ATNG8:05064:01966
GATGGTAGCACGAGTCACTCATATCCAGAAGATCAGGAACTCTAGAAGAATTCAGATTTTAACACGAGAGTAAACGTAAAAAGAAGGTTTTACAAGACTCACGTTAACAATATTGCAGCAGTACGCACACAATCGAAGCGCAGTAAGGATGGCTAGTGTAACTAGCAAGAATACCACGAAAGCAAGAAAAAAGAAGTACGCTATTAACTATTAACGTACCTGTCTCTTCCGAAACGAATGAGTACGATGAGAGAGCTTCTCTCTACATCGACCTCTAGAAGTCT
+
---8388<;;=>?;<<>>A<:////)//5.5<<599169===;:450540578884444&328889::9////(///////$/729.555&5994;;655=<::5:6;;64445444;<666>;99<;4447;445.4::945592536--(--666644038;;87133,333,39999,3336333333#3838763...35.5/555939398??????:?9583838BB9?@?587778====///69;8;//*/3397-//=<8889;<9685:6775=
@ATNG8:05086:01935
GATGGTAGCAGACGTGACAGAGCGCCAGAAGATCAGGAACTCTAGAAGAATTCAGATTTTTAACACGAGAGTAAACGTAAAAAGAAGGTTTTACAAGACTCACGTTAACAATATTGCAGCAGTACGCACACAATCGAAGCGCAATAAGGATGGCTAGTGTAACTAGCAAGAATACCACGAAAGCAAGAAAAAGAAGTACGCTATTAACTATTAACGTACCTGTCTCTTCCGAAACGTATGAGTACGATGAGAGAGCTCTCTCTACCTTCGACCTCTAGAAGTCT
+
455:5::===BC@666<<<;<AC@C?BBC@DBB;;;6:>@@?BBA@;??4907;<99787$3,3;933788333(7<@====*59268<@@9EAA=A?@AA@000*0+00+0<?.99;==@>CCCCCCCCBB?B;:;=???::49A;@=@@A<??BBBBAB@CBB>=88BA>4446;:6:6.///(/////$336;<>==BBBB?B?A99:?A=???AA?AAAA::9?B?CCF:99988895559;<:;;=<<;:::===>?ABB?B@FBBA?BBBBAA<??@A
@ATNG8:05088:01933
GATGGTAGCTCTGCTCTGACTCTCGTACTCATTCGTTTCGGAAGAGACAGGTACGTTAATAGTTAATAGCGTACTTCTTTTTCTTGCTTTCGTGGTATTCTTGCTAGTTACACTAGCCATCCTTACTGCGCTTCGATTGTGTGCGTACTGCTGCAATATTGTTAACGTGAGTCTTGTAAAACCTTCTTTTTACGTTTACTCTCGTGTTAAAAATCTGAATTCTTCTAGAGTTCCTGATCTTCTGGGTGCGCTACAGTCTCTCTACCATCGACCTCTAGAAGTCT
+
454<7<49499555577///////5599::;<<@ABC>BCAC@CCCCCCEADDCCB?B@CDCC@C@CBBBDCCBB>BCEDD2CC=AACD=BAAB:;;C@CC@;;;CDD@BBBBDCCC?BBC@B?CDCCBBAB<@@@B699CBBABBCBBBBBBBB?A@A@CC@C?AACCCCBBB;@;;;;.;>C>A@@@?,AABBD:;;CCCCCBBB=@@@@0BABBC@C>@@>@BACC;;7;>A@@@;;8;@AC;<;;A@BBA@@@@@9:9?==2994944.49;:::38444
@ATNG8:05066:02022
GATGGTAGAGTACAGTGTAGTAGACCAGAAGATCAGGAACTCTAGAAGAATTCAGATTTTTAACACGAGAGTAAACGTAAAAAGAAGGTTTTACAAGACTCACGTAACAATATTGCAGCAGTACGCACACAATCGAAGCGCAGTAAGGATGGCAAGTGTAACTAGCAAGAATACCACGAAAAGCAAGAAATAGAAGTAACGCTATTAACTATTAACGTACCTGTCTCTTCCGAAAACGAATGAGTACTACTCTCAGAGACACACTATCGACCTCTAGAAGTCT
+
>;;=;CCCCBCCBBCAAABABCCCB<@;;55;;;00)/)//:<<=B8BB?B?@A998BBB1B>A@?88373;9;333/9;;;(/0+/3:::/<<>?BCBAC@@00/8??7??B@BCC?@@BAAACCCCBAA>@;9;49<<79438398@@@:=>7;?;??:??@89:?9937?>9>>8878(778/8A?:?@>>6;//(/58?@=<=8<599;?>989?D@?99497710+0000)000)/8;:==@B@@A@@@BCCCCCCC??>====<=8888;;;:A;;:
@ATNG8:05085:02030
GATGGTAGCTCTGCTCTGACTCTCGTACTCATTCGTTTCGGAAGAGACAGGTACGTTAATAGTTAATAGCGTACTTCTTTTTCTTGCTTTCGTGGTATTCTTGCTAGTTACACTAGCCATCCTTACTGCGCTTCGATTGTGTGCGTACTGCTGCAATATTGTTAACGTGAGTCTTGTAAAACCTTCTTTTTACGTTTACTCTCGTGTTAAAAATCTGAATTCTTCTAGAGTTCCTGATCTTCTGGGTGCGCTACAGTCTCTCTACCATCGACCTCTAGAAGTCT
+
////)///:/55;9995565999555<=666<8<56:79B=B;@@@A@@B;>999=.9299995;:@@BCBBABB=@A@AA2@B=AABB=BBBB7;9<:>>,/0>>>B26666==@@699?:?499;9:@BC?BBB@7:;BB@@@CC@@@A;:;@=:99<??=@=AA;;:AA@B=@====0=292::::;*9?AAD8::BAAAA;::29==9,99=9;29259249==;@B?B9@@?;;<7<<>>0999999999BC@@@@@AAB:999999.4<<=>>;>BBB
@ATNG8:05050:02114
GATGGTAGTAGTACACTAGTCATACCAGAAGATCAGGAACTCTAGAAGAATTCAGATTTTTAACACGAGAGTAAACGTAAAAAGAAGGTTTTACAAGACTCACGTTAACAATATTGCAGCAGTACGCACACAATCGAAGCGCAGTAAGGATGGCTAGTGTAACTAGCAAGAATACCACGAAAGCAAGAAAAAGAAGTACGCTATTAACTATTAACGTACCTGTCTCTTCCGAAACGAATGAGTACATAGATATACGTATAGCTAATCGACCTCTAGAAGTCT
+
459=:=DCCDCCCDAABCCDCCBBB@CBB@BBBBAA?ABFDCBBBB?BE?B@AACEDCCE3B?AABBBBCCCCC>AABBDDD3CC?C@CDD;BBC@CCBBBDB;:8<?BB?CCC;;;BABAAAIGGDCBBBC?CBBB9:9BBBBCB>B?B?@=@CCBBCBB@BCBBBB?BC?BBC=??@@@8???:?BBBC3BB?B====>?;:7;=A=>=;><>@CCA?AFCCBCC?C?CCD>CAA?BBBBBBDDAA@AADBA??AAA??=>>=BAAAA;??AAAA===<@
@ATNG8:05064:02089
TATGGTAGTGCGTGAGAGAGAGACCCAGAAGATCAGGAACTCTAGAAGAATTCAGATTTTTAACACGAGAGTAAACGTAAAAAGAAGGTTTTACAAGACTCACGTTAACAATATTGCAGCAGTACGCACACAATCGAAGCGCAGTAAGGATGGCTAGTGTAACTAGCAAGAATACCACGAAAGCAAGAAAAAGAAGTACGCTATTAACTATTAACGTACCTGTCTCTTCCGAAACGATGAGTACTATAGACTATCTGAGACTACCATCGACCTCTAGAAGTCT
+
?@@@=AAABB=?@@BCBBCCBBCHD>CCC@BAAB;;6;>AADCCDB?BB6;7;ABBCDCC5C?BCCFECCCDDD9ABBDDDD2CC@DACCB9A@@<AA<::CCBB?B?::8:::?AAAADCHFECCDBBB::7;;<;>BAAABB;:6;=@@A=@BBBCCCD@AAA??@=CA?@A@<@@:::,:99;>>@@@.7807777BBAAA1816:::=A=B?CCDABBABBCD?@?@BD<B@@;:9???CBBABBAABBABACDCCBCBC@CBBBCD@DCBAAA@B@??
@ATNG8:05089:02118
GATGTAGAGAGACTGTAGCGCACCCAGAAGATCAGGAACTCTAGAAGAATTCAGATTTTTAACACGAGAGTAAACGTAAAAAGAAGGTTTTACAAGACTCACGTTAACAATATTGCAGCAGTACGCACACAATCGAAGCGCAGTAAGGATGGCTAGTGTAACTAGCAAGAATACCACGAAAGCAAGAAAAAGAAGTACGCTATTAACTATTAACGTACCTGTCTCTTCCGAAACGAATGAGTACGATGAGATCTCGTGTGCCTACCATCGACCTCTAGAAGTCT
+
955><BACCCBBBCCCCCCA@AAF=BAC?BABCA@?@@CCC@??><??9?=AAAAADCD3B?BBCBBA@AADD>?:;;BBB5@@@D@DDD:BCGACBBACCB;;8;?BA=A@@>@?A@BAAACCBBB@@@DAD@@?;@;;:BBBA?B@BBB?BBCCCCCC@BABACC?BB?@>=399999,887878888'3?6A<@;@A>>>=B<@>>>;?9==BBC@BBA:9882849::45436::=:::888998887367.....2+255.5555992672227255..
@ATNG8:05093:02085
GATGGTAGCGCGACGAGCGTAGACCCAGAAGATCAGGAACTCTAGAAGAATTCAGATTTTTAACACGAGAGTAAACGTAAAAAGAAGGTTTTACAAGACTCACGTTAACAATATTGCAGCAGTACGCACACAATCGAAGCGCAGTAAGGATGGCTAGTGTAACTAGCAAGAATACCACGAAAGCAAGAAAAAGAAGTACGCTATTAACTATTAACGTACCTGTCTCTTCCGAAACGAATGAGTACAGAGAGTACGATATGTCTTCCATCGACCTCTAGAAGTCT
+
945:5;@B@B@A@ACCCCCCDA@@C>CCC@JCCC::9:@CABBAAA?BB@C@?>??????1??CCCCCCCCCCC<C@A@BBB1CC@C@DDD;CCC?CCCDBBB?@?AAFF@CAB?BCBCDCCCBBCCBBBBB?BBBC@AAABCBBB>C@CA@?@CCCCABD?BBBAAB@BB?9899>>?AA:AAA?BEEDD2AB?B=>>@AB@@7:8;???:>:>@CBC@@@ACAAA?A?ACC=CAA>BBBBCBBBCCBABCAAA@ACBB@@<:>;?88>BB?BBBBBC?>???
@ATNG8:05051:02162
GATGTAGGAGACACGTCGCACACGTACTCATTCGTTTCGGAAGAGACAGGTACGTTAATAGTTAATAGCGTACTTCTTTTTCTTGCTTTCGTGGTATTCTTGCTAGTTACACTAGCCATCCTTACTGCGCTTCGATTGTGTGCGTACTGCTGCAATATTGTTAACGTGAGTCTTGTAAAACCTTCTTTTTACGTTTACTCTCGTGTTAAAAATCTGAATTCTTCTAGAGTTCCTGATCTTCTGGTGAGATATGCATGATGCTACCATCGACCTCTAGAAGTCT
+
==;@<CC@BBBCBB@A;9:@9:9;DDCCCCC@BBBB=AB@C@CCBBCCD?CC@@@?@<>@@@=@=AAADABCBB>BCDFE2AA999A@9@CA@=>?@<@@<?>BBBB?B???BB?E=@@?;?<ACAA>>>><@@@A376=======;;;>====<>>>=>>9=388A???;;;=???AA6>:><A=@@@,:;:::+//:777:>;;6;@@?.>@>>A:@:AA=AA@@??=7=7///@@B<@@?<;;;@@??????@@@>>>><<8<<<;<<:>>>@B=7=886
@ATNG8:05054:02136
GATGGTAGTATCTGCACACTCTGTCCAGAAGATCATGAACTCTAGAAGAATTCAGATTTTTAACACGAGAGTAAACGTAAAAAGAAGGTTTTACAAGACTCACGTTAACAATATTGCAGCAGTACGCACACAATCGAAGCGCAGTAAGGATGGCTAGTGTAACTAGCAAGAATACCACGAAGGCAAGAAAAAGAAGTACGCTATTAACTATTAACGTACCTGTCTCTTCCGAAACGAATGAGTACGTGTGACGTACGTGAGCTAATCGACCTCTAGAAGTCT
+
969@;@BBBAAABBBBBABECCCCB@BCC@DC@@@;999B@<@<BB9@A>?=?BCBBBBB5BAEECBBCCCCJJ>CCBBCDC5CC?B<AAA9BCC@CBBBB<<00,0<@@?AAC>?@B@AABDDBCCC;;;B?BBBB@CBBBABBC@C@CAB?BBCCCBBB>;;;CGG@CC?:::39>=>9?49:;===<=,==<?999BBAAB@B?B?@;38488BBCACB====@:=;=D@9@00-000@CBAABBBBCBBCD@A@CBBBCC?CBBBB?BABB@@=A?>>
@ATNG8:05070:02142
GATGGTAGCACACGAGATCTCATCGTACTCATTCGTTTCGGAATGAGACAGGTACGTTATAGTTAATAGCGTACTTCTTTTTCTTGCTTTTCTGTGGTATTCTTGCTTAGTTTACACTAGCCATCCTTACTGCGCTTCGATTGTCGTGCGTACTGCTGCAATATTGTTAACGTGAGTCTTGTAAAACCTTCTTTTTACGTTTACTCTCGTGTTAAAATCTTGAATTCTTACTAGAGTTCCTGATCTTCTGGTGCGCTGACAGTCTCTCTACCATTCGACCTCTAGAAGTCTA
+
0//;8:@@AA;999666<;;;65555555555.5///)/7)/)//77;7?>5::955(----8383779;;9333377;;7'77,3399:.888<A3978.52+222+22..'...-----236::>;A==78255:><<935/..65599555A::8750/.-266(-*.55588<?;389;99,98=9=@AAA.;;@@E9>>@===<;::4:;;/:==9=@;@<;;7:?><?>;<6<::88;<</5//+/:779969>;::??AAB;;;5//*/666-333332-229--
@ATNG8:05068:02257
GATGGTAGCAGACGTGACAGAGCGCCAGAAGATCAGGAACCTAGAAGAACTCAGATTTTTAACACGAGAGTAAACGTAAAAAGAAGGTTTTACAAGACTCACGTTAACAATATTGCAGCAGTACGCACACAATCGAAGCGCAGTAAGGATGGCTAGTGTAACTAGCAAGAATACCACGAAAGCAAGAAAAAGAAGTACGCTATTAACTATTAACGTACCTGTCTCTTCCGAAACGAATGAGTACTAAGTAGAGCTCTATACTAATCGACCTCTAGAAGTCT
+
:9:E;@BABDDD@BAFCCCCCBBCC?BBB?CBBBCC@C>@=@BBB@BDACCCAAABDGG3B>??BBBBABCCF=BBBBDDC3BB?B9>??5>AC@C=@B@==>>6?69>9<::69?>=::;BA;;;???A@<;;;?;>>>?@@;;7;5;;A?AA??@@??;?>?>??>??;>CD?B>@@A7>>A=AAAAA/9818=====>;;7;=>>=>:=;>>>>>;???878;;@=AAE:;??=:::AA==;;7;A@@@@@AA@@?AAAA;?>>@A;C888>>9?<<<
@ATNG8:05076:02242
GATGGTAGCAGACGTGACAGAGCCCAGAAGATCAGGAACTCTAGAAGAATTCAGATTTTTTAACACGAGAGTAAACGTAAAAAAGAAGGTTTTACAAAGACTCACGTTTAACAATATTGCAGCAGTACGCACACAATCGAAGCGCAGTAAAGGATGGCTAGTGTAACTAGCAAGAATACCACGAAAAGCAAAGAAAAAAGAAGTACGCTATTAAACTATTAACGTACCTGTCTCTTCCGAAAACGAAATGAGTACTGCGTCTCACTCATCGACCTCTAGAAGTCT
+
;6;B;>CBCCCCC:;;@ABBA:;;09<<=ABAA@@=@=@@AA@AA?BB@G@CABABABAB)A?AABBBBBBBBC>BBAADCCC)?=9=3::9+7787(778:968686(546<7=>>188;:;?AA???@???>>:>A995:::>=<<<<*/)/9;16;;;;>=@<@@@@BC>A?<?8819<::::/:888)8<<<<<';=8>@@@@@>==188)88881808996516>;9://)/(/555)5898(3>>>//.../576=>@>>?=8:<//+/999=>8==A=
@ATNG8:05051:02310
GATGGTAGCACACGAGATCTCATCGTACTCATTCGTTTCGGAAGAGACAGGTACGTTAATAGTTAATAGCGTACTTCTTTTTCTTGCTTTCGTGGTATTCTTGCTAGTTACACTAGCCATCCTTACTGCGCTTCGATGTGCGTACTGCTGCAATATTGTTAACGTGAGTCTTGTAAAACCTTCTTTTTACGTTTACTCTCGTGTTAAAAATCTTGAATTCTTCTAGAGTTCCTGATCTTCTGGCGCGTATGTATGTCGCCTACCATCGACCTCTAGAAGTCT
+
0//;7<@?@@?@AABGCCCCCCBCBBBBC@AA>BBCF<CC@C@BDCDCCC@ABA@@>A@CCCC@C@BAAACCCBB?BCBBB3AA27787)3>=A>BAA=A@=A>??>?;??>?CBBB?BB>;>=BA@::;::;>>A=::;;>>>>AA@AA??<?BA<??9:9;;;@??AAA5;;===2=<A<@@ABA/>>;<<+//:///66-/*-888*6-/*/<6<6;=7>AAB;:;=B=>==@BA<???<AA::::>>>?;<;??>7<::4:888:;5;;;;@B=??>>
@ATNG8:05076:02303
GATAGGCACTGCGCACACATCCCAGAAGATCAGGAACTCTAGAAGAATTCAGATTTTTAACACGAGAGTAAACGTAAAAAGAAGGTTTTACAAGACTCACGTTAACAATATTGCAGCAGTACGCACACAATCGAAGCGCAGTAAGGATGGCTAGTGTTACTAGCAAGAATACCACGAAAGCAAGAAAAAGAAGTACGCTATTAACTATTAACGTACCTGTCTCTTCCGAAACGAATGAGTACGAGAGAGCACACGTGTCTACCATCGACCTCTAGAAGTCT
+
:56@A=@A@@CCCDBBCCBCDD>BBB@CBBCCC@C?BBCCCDD@BB@B@BBBCBBBB3B@CCCCCBBBBBB>CA@@@@>,@B=@?BDG<CCCACCBBCCBBB@C?BB@DBC?AABBCCCCCCDDDCCAA?ABBC@BBBBBBAA>B@CCB?BCCCDBB?BBCCBBB@BB?999499???8???<@AAAB3BB?C:98CBB>=8=;@@AA;@;@@CBB@BBBABBB?B?CCG>CAA>ABBBDCCCAAACAAB@BBBBBBA;;CC;A=>===:=>>AAD<@:::
@ATNG8:05071:02328
GATGGTAGCGCACACATAGATACAGTACTCATTCGTTTCGGAAGAGACAGGTACGTTAATAGTTAATAGCGTACTTCTTTTTTCTTGCTTTCGTGGTATTCTTGCTAGTTACACTAGCCATCCTTACTGCGCTTCGATTGTGTGCGTACTGCTGCAATATTGTTAACGTGAGTCTTGTAAAACCTTCTTTTTACGTTTACTCTCGTGTTAAAAATCTGAATTCTTCTAGAGTTCCTGATCTTCTGGAGATACACATGATACTCTATCGACCTCTAGAAGTCT
+
;66=:=C:;;@ACCBBBDDCBAACCCDDCC@@?@BCE>CB?C@CCCCCCC@CCBCB@C@DBAB?C@C@@@CCCAA=;;::::%;B@@;;<0:=??=C@@<@F9;;BBBC@CCCCCCCC@BCC@C@CCCCBBBCADCCC<@@CCCCBABBBBBBBBB@CCC@CC@B@BBBBBBCCE>A@CCC;C@B@BBBBB0@@@@@:@@AACCBAAA;AAAA,@A@AA?A@ICACCCCCBB?B?BBBBBC@BBB@CCCCCCCBBBCC@??CCCCACACC>AA?>?B?BBBB
@ATNG8:05094:02323
GATGGTAGTATCTGCACACTCTGTCCAGAAGATCAGGAACTCTAGAAGAATTCAGATTTTTAACACGAGAGTAAACGTAAAAAGAAGGTTTTACAAGACTCACGTTAACAATATTGCAGCAGTACGCACACAATCGAAGCGCAGTAAGGATGGCTAGTGTAACTAGCAAGAATACCACGAAAGCAAGAAAAAGAAGTACGCTATTAACTATTAACGTACCTGTCTCTTCCGAAACGAATGAGTACGATGAGATCTCGTGTGCTACCATCGAATCCTCTTAGTCT
+
;99:5:AADACBBBBCFGCCDCBCCGFCC@CBCBBB:;;;BBCBBC?CC>@<ABAABDED3B@BBB??@BCBBB>BBBCCCC2BB@C@CCC;CCC@BB;;;BBA@?@@CC?AAB>AAAA@@@BBECCCBAABADBBC@CA@@CCBB?EACBB@BBAAAAAB?CBBBBB@A@=???9=9::>,89=989999(7>8=>BBBBBB@=A<A>>>1818>BCB?BAA@AAC=@>@AA9@:95:::ACBCBBAAABBEECBAAB:89=??:>>>>>>>=:>@@<@CEAB
@ATNG8:05096:02351
GATGGTAGTATCTGCACACTCTGTCCAGAAGATCTGGAACTCTAGAAGAATTCAGATTTTTAACACGAGAGTAAACGTAAAAAGAAGGTTTTACAAGACTCACGTTAACAATATTGCAGCAGTACGCACACAATCGAAGCGCAGTAAGGATGGCTAGTGTAACTAGCAAGAATACCACGAAAAGCAAGAAAAAAGAAGTACGCTATTAACTATTAACGTACCTGTCTCTTCCGAAACGAATGAGTACGATGAGATCTCGTGTGCTACCATCGATAACCTCGAGTCT
+
;99<7<ABBBBDBCBCAABCDCCCC@CCC@CCBC;;:;>BBDCC@@=@?;?<?==@@@@@1??BBBCCBBBBCC>>8;;DDD5CB>@:@@@7>>DACCCCEDDCB?B@CC@AAA?@@@BBBBBFCCCBAA:;7;AAA=@@@@CCCB?B@C;:6;AAABCCC@DCC@@@@BB>AAA<??:::9+9==9999999%9@;@:79??AA?9=:<;==4;5;;@BB@CCCCCCC@B=@?B>BCB?::9@@@@AAABBBEBBBBAB??;;;==:>988@@@>E;>>>>>EA@
@ATNG8:05055:02378
GATGAGTAGTACACTAGTCATACCAGAAGATCCAGGAACTCTAGAAGAATTCAGATTTTTAACATCAGAGAGTAAACGATAAAAGAAGGGTTTTTACAAGACTCACGTTAACAATATTGCAGCAGTACGCACACAATCGAAGCGCAGTAAGGATGGCTAGTGTAACTAGCAAGAATACCACGAAAGCAAGAAAAAGAAGTACGCTATTAACTATTAACGTACCTGTCTCTTCCGAAACGAATGAGTACACATCGTCGTGTCGTGCTACCATCGACCTCTAGAAGTCT
+
//////;//6<?=<;;6665=;;6<95.5<55.55.5.5/755--(--(-05/454;;;)/)/99///::67767/7------&-5(//(3999'33328833399//*/29=466:69;;;BCCBBBD::9AAB?CCBB?BCCBBBB?<@<@77/7:<=BBBC?B@@@@@;<95///+//;;<.7/818?AAA.85056662227:494977749267>>>;?@@@@ED?B?ADD=BBB>99:DBB@AA999BBCCDDBAA??????9?@@@AA?BBBBBF@F??@
@ATNG8:05062:02417
GATGGGTAGCGAGGCGAGTGTGTATACCAGAAGATCAGGAAACTCTAGAAGAATCAGATTTTTTAACACGAGAGTAAACGTAAAAAAGAAGGTTTTACAAGACTCACGTTAACAATATTGCAGCAGTACGCACACAATCGAAGCGCAGTAAGGATGGCTAGTGTAACTAGCAAGAATACCACGAAAGCAAGAAAAAGAAGTACGCTATTAACTATTAACGTACCTGTCTCTTCCGAAACGAATGAGTACTATGTAGAGCTCTATACTACCATCGACCTCTAGAAGTCT
+
44444)4999<//)////;;5555555.5597<;<<:8279.77///7769:69335=====>&=:=CCEBBB<>>@899999999$9<5;7;?@0;<;16699555::5::==8=AA899A>>>?>==;::@@@;49;;;7;>=>69:A=C>BAA;@@@@AA?@<@CCBCC?A@=@::28=899*997/77777'3717883333334:5:===89677?CC@BBBB@@?4:49;;/999.:99@BBBBBBBBBBBDBBBBBBBCCAA>A;;;==8==???@=A??;
@ATNG8:05080:02373
ATGGTAGGAGACACGTCGCACACGTACTCATTCGTTTCGGAAGAGACTGGTACGTTAATAGTTAATAGCGTACTTCTTTTTCTTGCTTTCGTGGTATTCTTGCTAGTTACACTAGCCATCCTTACTGCGCTTCGATTGTGTGCGTACTGCTGCAATATTGTTAACGTGAGTCTTGTAAAACCTTCTTTTTACGTTTACTCTCGTGTTAAAATCTGAATTCTTCTAGAGTTCCTGATCTTCTGGCTCTCGTAGACAGATACTACCATTCGATTCCGGATAGTCT
+
55=8;:@<;945:<655A@?;59;955;@00)/7<;8=>:?<=BBBCCC?><@00)/)/:;;:;6:<<<<==:858>??>+=B7?:::189=?-8494;;8==?<>@8><>?AABB998@<?=@@?;;;;=9=?@?:>>?====788<>B>>>@:===:==8=:;::>><>CD688A=A.A9@9@AAA@+::888(7<=777;>88/555&2555505288155::8885;6;A>==>8=;;5;A>::;<---7,,,-,,933---*-6666<7<6>>??;;6
@ATNG8:05081:02460
GATGGTAGCTCTGCTCTGACTCTCGTCTCATTCGTTTCGGAAGAGACAGGTACGTTAATAGTTAATAGCGTACTTCTTTTTCTTGCTTTCGTGGTATTCTTGCTAGTTACACTAGCCATCCTTACTGCGCTTCGATTGTGTGCGTACTGCTGCAATATTGTTAACGTGAGTCTTGTAAAACCTTCTTTTTACGTTTACTCTCGTGTTAAAAATCTGAATTCTTCTAGAGTTCCTGATCTTCTGGCGCGTATGTATGTCGCCTACCATCGACCTCTAGAAGTCT
+
444<7=====<5655==<><<<<///;::=>:>>>D>EE>@>@@@BCCIAGECBB@B:;;BB>A?ABBBFBBBC?AAABA0BA<???@8@AAA@BBB?CC@BBBBBC?BACCCCBCADBB7;5;;;;;BBB<@@AB<BAC;00>000000==0:29445;;?D9<;?@@<??@=AACDC0C494:AA@A,@CAAB<AAB;;;;;;;=@@@@,@@@@B?B>BB@BBBBB@?6:5:@?ABA?BBD>AAA;;;BAA@A@@@;;5;;;49:9=??:>>>>AA<BBB?
@ATNG8:05056:02522
GATTAGTATAGAGCTCTACATAGTACTCATTCGTTTCGGAAGAGACAGGTACGTTAATAGTTAATAGCGTACTTCTTTTTCTTGCTTTCGTGGTATTCTTGCTAGTTACACTAGCCATCCTTACTGCGCTTCGATTGTGTGCGTACTGCTGCAATATTGTTAACGTGAGTCTTGTAAAACCTTCTTTTTACGTTTACTCTCGTGTTTAAAAATCTGAATTCTTCTAGAGTTCCTGATCTTTCTGGGTCTACGCTCGTCGCGCTACCATCGACCTCGTAGAAGT
+
4445999:@@BBBB@;;<><=BCDBAAFCC@CCCC>BB@C@D@@@AA@?CB@??<?<?AAB>A>AEDBA@CBC@BBBBB3BD?BBCC>CBBB?BB@<AA9999<<A<>>B?BB??689A=@6;;=889888<;::49:@@???>>>B>=<===;;:;7//+/5879=;::;<788;>C-<8>9?9<<<*88:9@6///633-//56.6===,8687?9<:==:=BBBC??;>7;;=?=>>9>>;<076///>66::@@?BA>>>?;?=77986=///63726,
@ATNG8:05070:02535
GATGGTAGACATAGTCGTACTCTCTGTACTCATTCGTTTCGGAAGAGACAGGTACGTTAATAGTTAATAGCGTACTTCTTTTTCTTGCTTTCGTTGGTATTTCTTGCTAGTTACACTAGCCATCCTTACTGCGCTTCGATTGTGTGCGTACTGCTGCAATATTGTTAACGTGAGTCTTGTAAAACCTTCTTTTTACGTTTACTCTCGTGTTAAAAATCTGAATTCTTCTAGAGTTCCTGATCTTCTGGGTACGCTACAGTCTCTCTACATCGACCTCTAGAAGTCT
+
456C9=A=:<<?0//<<<<<;;666=======B:BBDD<;;8:>@9:;;;<8<<AAA;A=AAAB49/3:???:;99499999+:;6=766,//0(/59///(39,33889:38<???;::5;;@:=8===8///-(-227)-/86;=>>99979777749672:;491775557777177777*7172:AAAA/<=AAA9>>>===??>>56666)7///:9=7==:;;;AAAA<A:>>?A==:=?AA8;;;>===>B<;;??@@@??==:::A;===???=BB??
@ATNG8:05113:01941
GATGGTAGTACATGATAGACGACACCAGAAGATCAGGAACTCTAGAAGAATTCAGATTTTTAACACGAGAGTAAACGTAAAAAGAAGGTTTTACAAGACTCACGTTTAACAATATTGCAGCAGTACGCACACAATCGAAGCGCAGTAAGGATGGCTAGTGTAACTAGCAAGAATACCACGAAAGCAAGAAAAAAGAAGTTACGCTATTAACTATTAACGTACCTGTCTCTTCCGAAACGAATGAGTACTATGTAGAGCTCTATACTAATCGACCTCTAGAAGTCT
+
?@AA7;>C>CBBACBBBCBA@@@BC=@;A9;;BCBB@BACCBBCCC@@?>@?BB<<<@@@+C?9;6<A<<=<@>=?@@BCBB2;;55.999*5;;6<>;;9B9594)5?CC@E?@;>>><@@==0000/:<;;8999C=@@@BCBBB?C>B;<8;ABBCA>@;0000<:6?@<@@B589@@>9>992999998%8>8==6?@?AA@A?B?BABB@D@?;BCC>BCC@@?C;?:?@B<ABB?;;;???CCA???AAABBBBBBBCB??<?A>>><;888;;:=888
@ATNG8:05117:01934
GATGTTAGCTCTGCTCTGACTCTCGTACTCATTCGTTTCGGAAGAGACAGGTACGTTAATAGTTAATAGCGTACTTCTTTTTCTTGCTTTCGTGGTATTCTTGCTAGTTACACTAGCCATCCTTACTGCGCTTCGATTGTGTGCGTACTGCTGCAATATTGTTAACGTGAGTCTTGTAAAACCTTCTTTTTACGTTTACTCTCGTGTTAAAAATCTGAATTCTTCTAGAGTTCCTGATCTTTGGTGTCTGATCTGTATCACTACCATCGACCTCTAGAAGTCT
+
/////)/:99<@B=<<<;;;66556599;444.4444)4;6@<AAABBCC@CA?;;5>7@>CF@D@CBBBECAAA@DDDCC2@@=@@BD;A;;:6:6@769?CCCCCB@BCCBBCBB>@AD@B?CBBB@B@@=AA@@=ABDCCBBCFBBBCBADD@BBB@AA>A6;;;;A@AAB;>?@@@7B=B=@?AAA,AA;<;0;;;;:9A:999>=>=,=9:9=9>;@A=AABBBCD@D@CBBBBBC>C@CCCAAACCBBCAAAEBCCCM?@@@@;:6:?@?BB=@AA9
@ATNG8:05141:01950
GATTAGTGTGTCTCTGAGAGTAGTACTCATTCGTTTCGGAAGAGACAGGTACGTTTAATAGTTAATAGCGTAACTTCTTTTTCTTTGCTTTCGTGGTATTCTTGCTAGTTACACTAGCCATCCTTACTGCGCTTCGATTGTGTGCGTACTGCTGCAATATTGTTAACGTGAGTCTTGTAAAAACCTTCTTTTTACGTTTACTCTCGTGTTAAAAATCTGAATTCTTCTAGAGTTCCTGATCTTCTGGTCTACTACACTGTACTCTACCATCGACCTCTAGAAGTCT
+
>;;8=BBBBBECBCCCBBAA@@@CBAAA;;5;AAA<BB7;::CCCCCC@;;;;<<7;>ABBB>B?BCBDC;;.5:49;=<<(55504:<>4;;:;4:/0*/:)//55<<499@@@@>>:>>><@;BBA9;;AB6;;;:=B::9>999A>?>@??::4:>?;??=B=?;;:@@@@A=@@@@@@0@9?299999$9/777)---//////5.5555$5555949499754556558=7;>>==>29:92:BCA@BB@@@@B@=>9:9>?499::;<;???@@?8?=99
@ATNG8:05138:01979
GATGGTAGCGCACACATAGATACAGTACTCATTCGTTTCGGAAGAGACAGGTACGTTAATAGTTAATAGCGTACTTCTTTTTCTTGTCTTTCGTGGTGTTCTTGCTAGTTACACTAGCCATCCTTACTGCGCTTCGATTGTGTGCGTACTGCTGCAATATTGTTAACGTGAGTCTTGTAAAACCTTCTTTTTACGTTTACTCTCGTGTTAAAAATCTGAATTCTTCTAGAGTTCCTGATCTTCTGGACGACGCGCACTGACACATCGACCTCTAGAAGTCT
+
445=8>>CCCCHCCCCCCCBBAA:95<9:9:938>@>8>D5;7<<<>>=@<?>==<8?:=994.5.49:<<;;::797788'7>:0//66(//8838894994444;>B<AAAABBBC@AADAL@DDCCCCCD@JCCC8;;B;;;;BAAABBA;;;>@9:29=9>?CABBB@@?A5:;;:;*;9?;@BCBB0??;;;0:;;;B@AB;<7;BBB0AAABB?B@BB?BBBBBAB>A?BCBBBD=A@A?AB;;;;;B<<<CDCCECGBBACF@DCEDDEADBBB
@ATNG8:05147:02011
GATGGTAGCATCATGCATATCTCACCAGAAGATCAGGAACTCTAGAAGAATTCAGATTTTTAACACGAGAGTAAACGTAAAAAGAAGGTTTTACAAGACTCACGTTAACAATATTGCAGCAGTACGCACACAATCGAATCGCAGTAAGGATGGCTAGTGTAACTAGCAAGAATACCACGAAAGCAAGAAAAAGAAGTACGCTATTAACTATTAACGTACCTGTCTCTTCCGAAACGAATGAGTACGTGTGCGACGTGTCTCCTAATCGACCTCTAGAAGTCT
+
<6=>9=BB@@?<@:;<>A;59;;@C@CCB?BCCAAA6;6;@?ABBBACC@C?BBBBBCCC+>4;;;><>@B@A@8<<:;;;;';=9=;@@A9BFFBF;9;B@@00*08;;;?@C;CBB<BBBBBAABBBB@@=@BBB?ABBB@@@A>B=A@B@CCCCBBBB@CCCBBB?BC>AAB?@@9::2:BC?AACCD3CC>AA>??BBCE@D>==>>9=:;;ACCADD;;;BB>@?@CC=@;:6:99AAAA??>@>>?@>>>C>>>B?AB>AA@98188777849666
@ATNG8:05104:02063
GATTAGCACGAGTCACTCATATCCAGAAGATCAGGAACTCTAGAAGAATTCAGATTTTTAACACGAGAGTAAACGTAAAAAGAAGGTTTTACAAGACTCACGTTAACAATATTGCAGCAGTACGCACACAATCGAAGCGCAGTAAGGATGGCTAGTGTAACTAGCATGAATACCACGAAAGCAAGAAAAAGAAGTACGCTATTAACTATTAACGTACCTGTCTCTTCCGAAACGAATGAGTACGAGAGTCTGAGCAGAGCTACCATCGACCTCTAGAAGTCT
+
666466>CBBC>696=CB;555505<=<>?>;@@1916=>>>>><@@9;>?CCCCCCA1;69A?@?ABB@@@9:=?<=>>+=;7<.555&5994;;;>CDD;@???BC@CCG?BB@;:6CBCCC@@99::6;AAA=@@@@@:::=@=@;;2:@@:>?:?9===88898==BB?9<;=?>8>00*/::::,00+8?<?::9=9.4.4<98.505:::>;=;;:<::-4-399*377/7=>???@00/:???B@@BBBBAA>>>>=?=;999699995705:9=
@ATNG8:05120:02060
GATGGTAGGACGAGCGTCTGAGAGGTACTCATTCGTTTCGGAAGAGACAGGTACGTTAATAGTTAATAGCGTACTTCTTTTTCTTGCTTTCGTGGTATTCTTGCTAGTTACACTAGCCATCCTTACTGCGCTTCGATTGTGTGCGTACTGCTGCAATATTGTTAACGTGAGTCTTGTAAAACCTTCTTTTTACGTTTACTCTCGTGTTAAAAATCTGAATTCTTCTAGAGTTCCTGATCTTCTGGGTGCGCTACAGTCTCTCTACATCGACCTCTAGAAGTCT
+
959=;>CEGCC@AABBBCCBCCBA?CDCCC::8:@AA=CB@D?CBBCBCCACCCBC@D@CCBB?C@CCCCCCCCC@DDDDD1BB<AAAA=ACDE@BCC@CC?AACDCCACCCBBCDHABBC@C@GDCCCBBB@C@@@?CBBCCCCCCBBBDCBBB@DCC@BB?B?BCCBCBEBA<A;;;;.;>C>AA@A@,ACCCD=BBA<<;;;;@5;:;:*::::B@C@ED@@AAAB@@=@@CA@A@B?@@BB=BBAAABBBBCCCCBBCDCBBBBBBC?@@CCBB?B;;;
@ATNG8:05105:02081
GATGGTAGAGTACAGTGTAGTAGACCAGAAGATCAGGAACTCTAGAAGAATTCAGATTTTTAACACGAGAGTAAACGTAAAAAGAAGGTTTTACAAGACTCACGTTAACAATATTGCAGCAGTACGCACACAATCGAAGCGCAGTAAGGATGGCTAGTGTAACTAGCAAGAATACCACGAAAGCAAGAAAAAAGAAGTACGCTATTAACTATTAACGTACCTGTCTCTTCCGAAACGAATGAGTACTATAGACTATCTGAGAATCGACCTCTAGAAGTCT
+
?AAC@CCBBBBDCBBCCCC@@@DBB?BDC@BBDCBB?B?BBCBCBB?CC?B?BBBBBBBB3B?CDCCBBBCBBB=AABDEEH3DC@C@IDD;CCE?CBBBCCCCC?B?BC?CBC?CCABBCCCEBCBCDDCC?BBBB?BBBBCBBB>C@CBB@BCCCBCCB?CCBBBB@BB>BBA<>>99:,7<;89999:9%9?;>?=;?A@@@;@;@DDD;?=@ACCC@BBBBABB<?=?AA;AAA?9::9ECCDCBBBCA@A@BBCCBB?AAABC?CCBBBB@BBAA
@ATNG8:05108:02078
GATGGTAGCTCTGCTCTGACTCTCGTACTCATTCGTTTCGGAAGAGACAGGTACGTTAATAGTTAATAGCGTACTTCTTTTTCTTGCTTTCGTGGTATTCTTGCTAGTTACACTAGCCATCCTTACTGCGCTTCGATTGTGTGCGTACTGCTGCAATATTGTTAACGTGAGTCTTGTAAAACCTTCTTTTTACGTTACTCTCGTGTTAAAAATCTGAATTCTTCTAGAGTTCCTGATCTTCTGGCGCGTATGTATGTCGCCTACCATCGACCTCTAGAAGTCT
+
5::>:=<A<555;>A@@A@<<<<555555<::5:==<5=>8=8<;;?CCC?BBA?@=A:CCAA?B@B@@BDDCCE=;;:::*;<59=AA9@;??6?;<7<A79;AABB?BBA@@CBB<@@@>@>BBAAA;;;<AA@A>BBBCC@@A@CBAAAA;;6;@A<@A@A?AAAAABBCC::;BCC:B@B?BBCCC2BCBB5;;;;<;A;9:=BCCC1BB@A@>@;@A8:;AC;9;=@:@A@@AB@CFG@BBA@<;;;;;;;;@;;6;AA=@@@@;:49>>=@@=@@99
@ATNG8:05121:02105
ATGGTAGGACGAGCGTCTGAGAGGTAGTCATTCGTTTCGGAAGAGACAGGTACGTTAATAGTTAATAGCGTACTTCTTTTTCTTGCTTTCGTGGTATTCTTGCTAGTTACACTAGCCATCCTTACTGCGCTTCGATTGTGTGCGTACTGCTGCAATATTGTTAACGTGAGTCTTGTAAAACCTTCTTTTTACGTTTACTCTCGTGTTAAAAATCTGAATTCTTCTAGAGTTCCTGATCTTCTGGGCAGACTCTCACACGCCTACCATCGATTCGAGGAAGTCT
+
44404;@=@;;5<<956;::BBC?BBB@@@B@B;;;8<B@BABBCCFCC@CCCBB@D@DBBB@JBDAAACDEIE@BBCBB5BC@CBBD>CCCB?C;<7;C<A@BCDC?CCBBEIDD?CBBAE@EBBBCBBC@BBBA<AAAAABBAABABB;;;BHCBB?DB@C@CBCBDBBBB999BBB7B>B?BDDDE2BA;;;0;;AADCBBAA?BBBA0AA;::@C<@@?@@ADA:;7:?AAB@@@@AABC>CAAA:;;@@CB@@AA@BBB=@<;;AD@CDCC?D?BABB
@ATNG8:05109:02157
GATGGTAGAGTATCATGTGTATCTCCAGAAGATCAGGAACTCTAGAAGAATTCAGATTTTTAACACGAGAGTAAACGTAAAAAGAAGGTTTTACAAGACTCACGTTAACAATATTGCAGCAGTACGCACACAATCGAAGCGCAGTAAGGATGGCTAGTGTAACTAGCAAGTATACCACGAAAGCAAGAAAAAGAAGTACGCTATTAACTATTAACGTACCTGTCTCTTCCGAAACGAATGAGTACTACTCTCAGAGACACACTAATCGACCTCTAGAAGTCT
+
;9;B<BFCCCBCCDDCCCCBBBAAC?CCC?CCBBBB?A?ABDDCDC@CC?B?BCCCCCCC5C@CCCCCCCDCDG>CA:::::*:C=CACCC;CDD@D@@@BBBAA?B?BB?AAA=ACABCAABDDDCCCCBC@DDBB?CCBBBBBB?B@DBB=BCDD@@@C@DDBAAB>BBBCBB577===6@=>:<<<??.?A?C:99DDBBA?A;@?AA<A<AADAB@BCCBBCC@B?BBD>CCC@CCCCBBBBAAAAAAAA@@@@ACCBB@=BBBBB>>==CCA7;;<=
@ATNG8:05145:02216
GATGTAGCGCACACATAGATACAGTACTCATTCGTTTCGGTAAGAGACAGATACGTTAATAGTTAATAGCGTACTTCTTTTTCTTGTCTTTCGTGGTTATTCTTGCTAGTTACACTAGCCATCCTTACTGCGCTTCGATTGTGTGCGTACTGCTGCAATATTGTTAACGTGAGTCTTGTAAAACCTTCTTTTTACGTTTACTCTCGTGTTAAAAATCTGAATTCTTCTAGAGTTCCTGATCTTCTGGACATAGTGTGCAGATACTACCATCGACCTCTAGAAGTCT
+
///9///99<00//799:559@995=545::040@@*0/)//)//7:9555///9;)/)/:7719,555=<9999344444$443445>>/43;;.4.44.487343::;.5555::;96;;@8@8@<?;@;>B;@:59299@995;=@<@@;;;?;9;;>5@A.615::8345::.39944&45:544444$44448(44;8:99///,/<;<+;9;;<5<75626>=>>>>8=8=6//<<;/0/1///:;4455555<;556;6929=:999499596?:?<=;
@ATNG8:05106:02249
GATGGTAGTGATACAGATCAGACACCAGAAGATCAGGAACTCTAGAAGAATTCAGATTTTTTAACATCGAGAGTAAACGATAAAAAGAAGGTTTTTACAAGACTCACGTTTAACAATATTGCAGCAGTACGCACACAATCGAAGCGCAGTAAGGATGGCTAGTGTAACTAGCAAGAATACCACGAAAGCAAGAAAAAGAAGTACGCTATTAACTATTAACGTACCTGTCTCTTCCGAAACGAATGAGTACGTGTGCGACGTGTCTCCTACCATCGACCTTTAGAAGTCT
+
//8:7;AA>A@CCDBCCDBCCCCCC@CBB>A@BBCB@B@CAA::5<7>=4?=?@>BBCCDC)B=AADBBA?>8;>>30////666'68(/(3333$335.756666:777-5.55055539998=CBCCCCBB@???<>@AB@BBBCCCBC<A=@::7:CBBBCCD?ABBBBA>AA;AAA=@AAAA<BBA?ADDDD3AB>AAABB?AAA<>:>AAA<A<??BBC@CCBA@@@<@=@BD>DCC?AADBCCA???9:9:BAABBCCCC?BBB?BBBBBA=BA:@@@6::??
@ATNG8:05133:02254
GATGTAGTGTGTCTCTGAGAGTAGTACTCATTCGTTTCGGAAGAGACAGGTACGTTAATAGTTAATAGCGTACTTCTTTTTCTTGCTTTCGTGGTATTCTTGCTAGTTACACCAGCCATCCTTACTGCGCTTCGATTGTGTGCGTACTGCTGCAATATTGTTAACGTGAGTCTTGTAAACCTTCTTTTTACGTTTACTCTCGTGTTAAAAATCTGAATTCTTCTAGAGTTCCTGATCTTCTGGATAGCGACGCGATATACTACCATCGACCTCTAGAAGTCT
+
@@@@@BLFCCCCCBBBCCCCCCCCCCCCB?@<@??@<@@<@@CBCCCCC?CDCCC>B>BCBB@BAEECCCCCCD?>@@@@0@B?AABB<A@BB>BBB>BC?BBBBBC@CDAB?ABC@CBB=@=AB@@BCA@=?C@B=AACCCBCCCCDBBDCBB?BBC@BC>@>@ADDCDCBB>A;;;0;>A@;;;;;*;CAAB9;;BBBCCAA@5;;;;*;>@;:4:=@@=ACBDDBE@E?CBCDDD@BABABCCCCCCHFC:;:CBBBDCC?BCBB@?<????BB?C>>>
@ATNG8:05129:02278
GTGGTAGTGTCATATGAGAGTGTGTACTCATTCGTTTCGGAAGAGACAGGTACGTTAATAGTTAATAGCGTACTTCTTTTTCTTGCTTTCGTGGTATTCCTGCTAGTTACACTAGCCATCCTTACTGCGCTTCGATTGTGTGCGTACTGCTGCAATATTGTTAACGTGAGTCTTGTAAACCTTCTTTTACGTTTACTCTCGTGTTAAAAATCTGAATTCTTCTAGAGTTCCTGATCTTCTGGTATGACTAGTGTACTACTACCATCGACCTCTAGAAGTCT
+
BBB?CCDBBBBCCCACACCBCCCDCBAAB;:39?BA<AA:C@BCBB@A@@CCCCC@C@CBBB?@?BGEDDECCB@@@@@@,@@=@BCE?AAAC@B@@?@?@BBJCCA>BCCCCCCC@CBC@DABBCCBCBB>ADCC?BABBBBBBBAA@BBBAB?BBB@BC@B@CCBCBCC;;5;;;;0;<@<;;;;.:?@BD7;;B@@@B;;;4::;:(:999@=@?CB@DDCBBCCAC@C@BCDBACCB@BBBBABBBBBBBBBBCCCCC@CBCCBA?BBBBDD?AACB
@ATNG8:05133:02368
GTGTAGAGAGACTGTAGCGCACCCAGAAGATCAGGAACTCTAGAAGAATTCAGATTTTTAACACGAGAGTAAACGTAAAAGGAAGGTTTTACAAGACTCACGTTAACAATATTGCAGCAGTACGCACACAATCGAAGCGCAGTAAGGATGGCTAGTGTAACTAGCAAGAATACCACGAAAAGCAAGAAAAAGAAGTACGCTATTAACTATTAACGTACCTGTCTCTTCCGAAACGAATGAGTACGATGAGATCTCGTGTGCTACCATCGACCTCTAGAAGTCT
+
BBBCBCCCCCCB@BBDDGCC@@@=@DDACBBBBB@B@CAA@BCC>@@>A>ACAAADDD3B?BBCBBCDDBBB>B@@BDD;D@C@E@BBB;BCCACABBDCCBB@C@BB?BBB@BBCCCCCCCCCBBBBBC@DBBB>BACCBBBB>C@DBB?BCBBAAAC@CBABBB@BB?BBA;@@:9:9+9>=9====?.?D?B?@@BBCBC=C;@@??;@<A@BBC?BBBCCBB?B@BBC>BBB?BBBBCCCBAABBBCBBBBB@<=>>>AA<@<==@B<A>>>@A<AA??
@ATNG8:05142:02349
GATGGTAGCTCACGTACGTCACACGTACTCATTCGTTTCGGAAGAGACAGGTACGTTAATAGTTAATAGCGTACTTCTTTTTCTTGCTTTCGTGGTATTCTTGCTAGTTACACTAGCCATCCTTACTGCGCTTCGATTGTGTGCGTACTGCTGCAATATTGTTAACGTGAGTCTTGTAAAACCTTCTTTTTACGTTTACTCTCGTGTTAAAAATCTGAATTCTTCTAGAGTTCCTGATCTTCTGGATAGCGACGCGATATACTACCATCGTCCGACTAAAGTCT
+
---838=A@ACCCCCGBBACCBBBBBBCBBAA<B???6AA=B=BCBCBBDACCBBB?B@CBCA?C@CBBACCCCF@A@@@@.@>9>9:95:DDC@BBB?BB===>BBB>AACCCCAA>BAA<A;@@>>>?>>=D@@@9>>>><<=?@AAAA;;;>=>>><??;@:=>>>@@@BB<>>???5?;>988888(8>888*88>:;:A===8=<=<.9AAAB=C=AA;>>??>>=<@<AAAA??:>>A=BAAA@@@===888A@@A@@@=>>>>>@<A@:::D:A?>>
@ATNG8:05132:02464
GATGGTAGTGATACAGATCAGACACCAGAAGATCAGGAACTCTAGAAGAATTCAGATTTTAACACGAGAGTAAACGTAAAAAGAAGGTTTTACAAGACTCACGTTAACGATATTGCAGCAGTACGCACACAATCGAAGCGCAGTAAGGATGGCTAGTGTAACTAGCAAGAATACCACGAAAGCAAGAAAAAGATGTACGCTATTAACTATTAACGTACCTGTCTCTTCCGAAACGAATGAGTACTGCGTCTCACTCTCGCCTACATCGACCTCTAGAAGTCT
+
77994:;;;;BCCCCCCCCBBBBBD8<@?<:=@A;;257<;:?@;;7;;7;8;?>3333+3188=@>CCBBBB>???CDCC1CC=B4;;;&9@B<:;:A?>;?@=@@CCD<<;>@@?@@AB@@@BBB???@;@000)/;;007?>5959//(/66;<?:@6:>;935./.(.3327999905553;AAAB.=>/////=;CCC@D@CBBA<@<;:;AE@CCABBBG@D?@@?8=::4889=?@@BCBABB;;9555=:?>;?>>@BAA@D?B9:9BB?BCC?
@ATNG8:05146:02466
GATGGTAGCACGACACGACGATGTGTACTCATTCGTTTCGGAAGAAGACAGGTACGTTAATTAGTTAATAGCGTACTTCTTTTTCTTAGCTTTCTGTGGTATTCTTGCTAGTTACACTAGCCATCCTTACTGCGCTTCGATTGTGTGCGTACTGCTGCAATATTGTTAACGTGAGTCTTGTAAAAACCTTCTTTTTACGTTTACTCTCGTGTTAAAAATCTTGAATTCTTCTAGAGTTCCTGATACTTCTGGATAGCGACGCTATATCGGACCTCTAGAAGTCT
+
445<8;=@>:;;@;9;555555<556655>5616;;>497272//)//7::29;6545:.9.44;7<9===BBB@;A=?@;;;)8=03399:3333::49994::8:98957-2552226659>@;?;===<=:::=A<<=;><<=????:::>>97-,(,,,(,60627=C996899)./7888)6/6/78676(/88:;+/...85598848>>=.>7835D;A<@?<?>==CCD=D;>::///9566947//-2--.8...532--(--242336616785
@ATNG8:05105:02476
GTGGTAGCACGACACGACGATGTGTACTCATTCGTTTCGGAAGAGACAGGTACGTTAATAGTTAATAGCGTACTTCTTTTTCTTGCTTTCGTGGTATTCTTGCTAGTTACACTAGCCATCCTTACTGCGCTTCGATTGTGTGCGTACTGCTGCAATATTGTTAACGTGAGTCTTGTAAAACCTTCTTTTTACGTTTACTCTCGTGTTAAAAATCTGAATTCTTCTAGAGTTCTGATCTTCTGGTAGAGCGTGCATATATCTACCATCGACCTCTAGAAGTCT
+
CBB?BECCBBBDCCCCCC99;EHDDDCCCBB?CBFF>CB@B?CCCCCBB@CBBBC?C?BBBC?C@CCCBBBBBC?AACCC2BC?B88959BAE?BBC@CB5989BBE@AAADBB@A=?>D=A:?>AAAA>>:?AAA<==<@:9:@AAAAAA>==<@@@;@@<A<>>@@@A>>>;=;;;<1;4:76////(/8333(--2---568:,2222$266690508?6@AAA???:>>A>>>A7:;@<@BC;;<>>>>>?????AA@@;@?????=>=;@AA;>AAC
@ATNG8:05130:02518
GATGGTAGGTGCACATGAGTGTATCCAGAAGATCAGGAACTCTAGAAGAATTCAGATTTTTAACACGAGAGTAAACGTAAAAAGAAGGTTTTACAAGACTCACGTTAACAATATTGCAGCAGTACGCACACAATCGAAGCGCAGTAAGGATGGCTAGTGTAACTAGCAAGAATACCACGAAAGCAAGAAAAAAGAAGTACGCTATTAACTATTAACGTACCTGTCTCTTCCGAAACGATGAGTACTGCGTCTCACTCTCGCCATCGACCTCTAGAAGTCT
+
:9:C;?CE??>;>556<;;;BC@@@?A@C?CAABCA6;6:??@A@A>AB7;69@??;EDD1D@C;;;CCDAA@B9;;<::::(;A>@?BBB9BBA?B>9:9B@9948>??<@>?488?;@A<BCC;<<BBAA=;;;D@BBB;<:CC?C?B;;8;BBBCBBC?CBB???=???A@@=A???A9@??9:===>>%;=5////9;>@B>>9<<992929:BCC@CCCB@@@=>?@@@9>000/=/45?==<<<@9:9>>@ABCB>BBCBBC@CAAACBABBBC
@ATNG8:05119:02549
GATGGTAGCTCGCTGATGATATCTCCAGAAGATCAGGAATCATCTAGAAGAATTCAGATTTTTAACACGAGAGTAAACGTAAAAAGAAGGTTTTACAAGACTCACGTTAACAATATTGCAGCAGTACGCACACAATCTAAGCGCAGTAAGGATGGCTAGTGTAACTAGCAAGAATACCACGAAAGCAAGAAAAAAGAAGTACGCTATTAACTATTAACGTACCTGTCTCTTCCGAAACGAATGAGTACACACTCTCATATGACACTACATCGACCTCTAGAAGTCT
+
@;B>;CCDA<<<=665>A<5666669==?8<<:78505(----9--//)447979::::<<<)<68445<;:8666.///:<==+<<8;:<<:*7/0)/788:<==?9<8<=6737;@<<8@?BDDD>CB>>?=:;0//3666786//(/3//32777833336888===7<=5952,25577/555277;AAA';=15576696..(.46....3(22;;;7<<=;;;=:>255:2844.37=AABBBACBBBCBBBCBBBBBCC@@99899A>><=?<<7<?99
@ATNG8:05125:02531
GTGGTATTGTCATATGAGAGTGTGTACTCATTCGTTTCGAAGAGACAGGTACGTTAATAGTTAATAGCGTACTTCTTTTTCTTGCTTTCGTGTATTCTTGCTAGTTACACTAGCCATCCTTACTGCGCTTCGATTGTGTGCGTACTGCTGCAATATTGTTAACGTGAGTCTTGTAAAACCTTCTTTTTACGTTTACTCTCGTGTTAAAAATCTGAATTCTTCTAGAGTTCCTGATCTTCTGGACAGAGTGTGCAGATACTACCATCGACCTCTAGAAGTCT
+
4557===8=9:659:;9599955;;;44549.4888/55@:BBCG@@A@CCBCC:B:BDBA<A;;<<@@AA<@:?>??>+;;49455)/9/---,(,-(--57/5.55;>=>>?:><<7;<?BBB?AAC;AA=?29:99B@CBBBBCBBC:;6:;;49?4;5;9:?>?ABC@?<@@C/@6909>@@@1BCCCE<@?@;99=9558<<<<(6666=9>9;@6?>996<@9=:A<==A<9<AA@BBBBCBAAACBBBB@@@@@@?BB@@@A?:::@CC?CBBB
@ATNG8:05164:01923
GATGGTAGTATCTGCACACTCTGTCCAGAAGATCAGGAACTCTAGAAGAATTCAGATTTTTAACACGAGAGTAAACGTAAAAAGAAGGTTTTACAAGACTCACGTTAACAATATTGCAGCAGTACGCACACAATCGAAGCGCAGTAAGGATGGCTAGTGAACTAGCAAGAATACCACGAAAAGCAAGAAAAAGAAGTACGCTATTAACTATTAACGTACCTGTCTCTTCCGAAACGAATGAGTACTACTCTCAGAGACACACTAATCGACCTCTAGAAGTCT
+
966>;>CCCCBBBCCCABBFGBCBB?BCC@CCBBBA?A@BBCCCCB?BB?A?BCCBBBBB3B?@@@CACBABCC=@?:;;;;*;B>E=AAA9ACEACBDBBBB:94;?BB@DDD@DBCABBCCCFDDCCBBA@CBBB?B@@@BBBC>C?CBB?BCCBBBC@BBBBBB?CC?CCA;>?:999+9??:@BEDB1B=8=;;@<;BBD?B?BCBB?B?BBBBC?BBBD>>>>B@BBB>BCC?CDCAA@CCCCAAA@@BDCCCCCCCCC=BEDDD?BBBDBA<AA??
@ATNG8:05167:01940
GTTGGTAGTGATACAGATCAGACACCAGAAGATCAGGAACTCTAGAAGAATTCAGATTTTTAACACGAGAGTAAACGTAAAAAGAAGGTTTTACAAGACTCACGTTAACAATATTGCAGCAGTACGCACACAATCGAAGCGCAGTAAGGATGGCTAGTGTAACTAGCAAGAATACCACGAAAGCAAGAAAAAAGAAGTACGCTATTAACTATTAACGTACCTGTCTCTTCCGAAACGATGAGTACTGCGTCTCACTCTCGCCTACCATCGACCTCTAGAAGTCT
+
;<395::;?BCDILCCCBAABABCF@BCB?@@?BCC@C@A@@AA??=>A8A?AABBBKFD2A>ACBBBBB>@?C>B>@?=@=1;@<>7@AA9BDC?BFBBBCF;;7;=;;8;CC@DCEBBBBBCECCBB@9:8:AAA?BA@@A:;;6;@C;;7;@@@BBBC@CBBCBB?BA?@@@<@B=??8::9;999:::%9>9<979BBF@@<@=>=:;4;8=>A@@?BBCBBFD@C>AAB;B:::ABAABBCCCBC@@@B::9>>>>;?AA=B>?>BB>BBBBBB?B???
@ATNG8:05152:02088
GATGGTAGTACATGATAGACGACACCAGAAGATCAGGAACTCTAGAAGAATTCAGATTTTTAACACGAGAGTAAACGTAAAAAGAAGGTTTTACAAGACTCACGTTAACAATATTGCAGCAGTACGCACACAATCGAAGCGCATTAAGGATGGCTAGTGTAACTAGCAAGAATACCACGAAAGCAAGAAAAAGAAGTACGCTATTAACTATTAACGTACCTGTCTCTTCCGAAACGATGAGTACCTCTCAGACGCTCGTCCTAATCGACCTCTAGAAGTCT
+
966<8<>BDDBBBBBADCCD@@;:;:@;A67>:///)/)//;==;?6<=+0*/0/45555$549:<ACCDCCCD=BB@@???,@A>A@BKJ;BBBADCCGCCB996:<@@=ABB?BBCCCBCB:::CCCBBBAEDCC@CBBCBB@C@D@BBB?@ACCA@AA=@AB@@@8@@;===137777*3?=8=BCBC1CDACBBDC@CAE@B@CBAA>A>ABACB?AAABACC>?<@CD:?;;;::@@@@<??BBBBCD999???C?BB?BBBAB?BB?>>B@BBBB
@ATNG8:05169:02088
GATTAGGAGACACGTCGCACACGTACTCATTCGTTTCGGAAGAGACAGGTACGTTAATAGTTAATAGCGTACTACTTTTTCTTGCTTTCGTGGTATTCTTGCTAGTTACACTAGCCATCCTTACTGCGCTTCGATTGTGTGCGTACTGCTGCAATATTGTTAACGTGAGTCTTGTAAAACCTTCTTTTTACGTTTACTCTCGTGTTAAAAATCTGAATTCTTCTAGAGTTCCTGATCTTCTGGGCAGACTCTCACACGCCTACCATCGACCTCTAGAAGTCT
+
45;>@B=BAAABAA@BBBBCCDAAABBEAB?BCBD=;;9;?BA@@ACB?CC@@@6;6;BBB?C@CCCBBB???@==<<<,=?8>999,3;:?398?:@@=99:CCD@BBBAAABB?AAA<?=@A:::;;>=B@@@<>>@>>>????>>===@@:=>?=A@;@<AAAAA@@==8=:;:;-;9?8>>@@@/??;;;3:@@?@@@>==89:9:+:///=7=7?A<>>ABAAA<A=AA@@@B:==AA:C@@=>>>>>@@A==<<@@@<A:::::4:;:@BD=A:::
@ATNG8:05177:02111
GATGGTAGGTGCACATGAGTGTATCCAGAAGATCAGGAACTCTAGAAGAATTCAGATTTTTAACACGAGAGTAAACGTAAAAAGAAGGTTTTACAAGACTCACGTTAACAATATTGCAGCAGTACGCACACAATCGAAGCGCAGTAAGGATGGCTAGTGTAACTAGCAAGAATACCACGAAAGCAAGAAAAAAGAAGTACGCTATTAACTATTAACGTACCTGTCTCTTCCGAAACGAATGAGTACTATGTAGAGCTCTATACTAATCGACCTCTAGAAGTCT
+
;9<@8<BB?CCCCBBC@CDCCCFCC@BBC>A?@@??;@6;;@BB@@<;;4;4;@?@@AA?,?9:;:AAAAGHFF>C:;;CCC5CCADACCC<BBD@CCBBCCCCC?C?999:DF?CBCABBBBBABBB0000+0000;@??<<<?@;A>BBB?BBBBCBBC@;;;@??3::>@@@>A000:5///3;;;;;;%//(33379:;=<;><5552.5275;;<=@999BBD>B?BBC>B@@=;;:ABCBBBBBBCB???AC????>ED@C978:4:=886<4999>
@ATNG8:05191:02135
GATGTAGGCGTGTGAGAGTCTGCCCAGAAGATCAGGAACTCTAGAAGAATTCAGATTTTTAACACGAGAGTAAACGTAAAAAGAAGGTTTTACAAGACTCACGTTAACAATATTGCAGCAGTACGCACACAATCGAAGCGCAGTAAGGATGGCTAGTGTAACTAGCAAGAATACCACGAAAGCAAGAAAAAGAAGTACGCTATTAACTATTAACGTACCTGTCTCTTCCGAAACGAATGAGTACGAGAGTCAGAGCAGAGCTACCATCGACCTCTAGAAGTCT
+
;6:B=BB?B;;;CBBBDCBBB99:8;BB@CCCC@@<@<@@CCDDD@BB?B?@@B:::::);=BCBBDBCCBBA8@>88777(9A;>3999&7=?6BA@ABEBB==A=>><>AD:<9?AA?>>>?>?A@@>>9>???:<;=>AA@@;@<@@B?BABBBBBC?AA?@@@=@B>BBB?BA<<<7>=;877777(7818@A>>>CCC=A<AA>>9>=A==??=A@@@>>><@;??A:<?>;999AAAACCCB@@A>AAAAAD@??>==9=588??<<>=AAA<?>>=
@ATNG8:05158:02208
GATGGTAGCGCACACATAGATACAGTACTCATTCGTTTCGGAAGAGACAGGTACGTTAATAGTTAATAGCGTACTTCTTTTTTCTTTGCTTTCGTGGTATTCTTGCTAGTTACACTAGCCATCCTTACTGCGCTTCGATTGTGTGCGTACTGCTGCAATATTGTTAACGTGAGTCTTGTAAAACCTTCTTTTTACGTTTACTCTCGTGTTAAAAATCTGAATTCTTCTAGAGTTCCTGATCTTCTGGGATGTGTGCGCAGTGCCTACCATCGTTCCTTCTGAGTCT
+
,,,606,-,<<B9;:CCEECBBBDDCCCBBA?=?::;.;?5>=A@DGHBB?BCCCD@E@AA;94;7;DDDCBBC@:9:9::;%;;;(9:;9,489@=@9A;9:5599@9:69@@ABC:;5;;;5:=BB;;;CBB?BBA@8;;AAC;;;DCCBCCBCB@CBB?A@;@?@@@BBBCBB?A@???3@=A<@ABBB,AA;;;0;;@@BBB;<;=AAAA,@BBBC@D?AA=@BAAAAA=@=@BBCAA=@000,0000BBBABBAABBIGHBB=B;;<A5<5;<AACCGCBB
@ATNG8:05164:02190
GATGGTAGCTCTGCTCTGACTCTCGTTCTCATCGTTTCGGAAGAGACAGGTACGTTAATAGTTAATAGCGTACTTCTTTTTCTTGCTTTCGTGGTATTCTTGCTAGTTACACTAGCCATCCTTACTGCGCTTCGATTGTGTGCGTACTGCTGCAATATTGTTAACGTGAGTCTTGTAAAACCTTCTTTTTACGTTTACTCTCGTGTTAAAAATCTGAATTCTTCTAGAGTTCCTGATCTTCTGGCGCGTATGTATGTCGCCTACCATCGACCTCTAGAAGTCT
+
0//72///995559999565;::555./9.---7993;<8<5666>BAC>CAAAA?A>A>?@>C@BBBBAAACE@DDCCC5BC@B@@@:@A@C?CCB@CB9;;AAAB9;;BACCCC@BCB@C@BB;;;;;;@AABB=AACCD;;;C@@@@@?@@=ABB@;;6::??ABBCCCC?9:9BA4A4949BAAA,AAA@A0;;BBBAA@@@5;;;:*:=>?B>@;>@<@@AC@@A@C?BCAAB@6;;B>CA;;;:AAABBB@@@B7;;C>AAAACA>B???CD@DCDB
@ATNG8:05170:02195
GTGGTAGTACATGATAGACGACACCAGAAGATCAGGAACTCTAGAAGAATTCAGATTTTTAACACGAGAGGTAAACGTAAAAAGAAGGTTTTACAAGACTCACGTTAACAATATTGCAGCAGTACGCACACAATCGAAGCGCAGTAAGGATGGCTAGTGTAACTAGCAAGAATACCACGAAAGCAAGGAAAAGAAGTACGCTATTAACTATTAACGTACCTGTCTCTTCCGAAACGAATGAGTACTGTATCTATGTGTGCGCTACCATCGATTCCGGATAGTCT
+
<<9<==BCDCCBBBCBBBD9;;BB@CCD@ABABBBACAFDBBBCCACC?B?BBBBCDDD3C@CCCBBBCHACCB99;;@@@@,@B@C@CCC<CDD@CBCCCCCBA>B@EE@CBC?BABBBCBBCA@@CBBBC?CBAA>ACCCBCBB@B@CBA@BCCCCBBB@DCDCCC<A@?A?@9===<;7???:??ABB:AA>BACCBBCDD;>;?ABB?B?B@CCE@CCBBCCE@B@BBB=BGD?AAACDCBBBB@@@>999>CCC999BBB799BAA@?A>B><<<B;;;
@ATNG8:05155:02293
GATTAGTATAGAGCTCTACATAGTACTCATTCGTTTCGGAAGAGACAGGTACGTTAATAGTTAATAGCGTACTTCTTTTTCTTGCTTTTGTGGTATTCTTGCTAGTCACACTAGCCATCCTTACTGCGCTTCGATTGTGTGCGTACTGCTGCAATATTGTTACGTGAGTCTTGTAAAACCTTCTTTTTACGTTTACTCTCGTGTTAAAAATCTGAATTCTTCTAGAGTTCCTGATCTTCTGGCGCGTATGTATGTCGCCTACCATCGACCTCTAGAAGTCT
+
?AA@CCCBBCCBBBCCDBCCCBBCBBCCCC?CCCC<BB?C@BBBAADC?C???B?B??AAB?C?CCAABBBBB@BBBBB1BB??<<<<5?A?=B@@;@><@>@?@@@A?@>>><<8>AA=B<A???@??@=DA==:>@B>@??AABABA>>>>=A@@<@@<>==BABAA==8=AADD2=8==ADDDD/??77706///9<889>4:988'57:7?6?;?D=;>>AA?>1/,////76166;6>>>==>@@@A==;>@@<A??7?=>>>A;A?><>>;A;88
@ATNG8:05172:02297
GATGGTAGCTCTGCTCTGACTCTCGTACTCATTCGTTTCGGAAGAGACAGGTACGTTAATAGTTAATAGCGTACTTCTTTTTCTTGCTTTCGTGGTATTCTTGCTAGTTACACTAGCCATCCTTACTGCGCTTCGATTGTGTGCGTACTGCTGCAATATTGTTAACGTGAGTCTTGTAAAACCTTCTTTTTACGTTTACTCTCGTGTTAAAAATCTGAATTCTTCTAGAGTTCCTGATCTTCTGGCGCGTATGTATGTCGCCTACCATCGACCTCTAGAAGTCT
+
5;;>:?C?@?;@A<@;=?;95559;<:::@@@=@BCD>BB@D@BBBCCCC@CDJBA@@?CCBB?B?AABB??>>C=BBDEE3BB?BBCC=@BBB?BAC?BB=;;;B@A?ADEDCCCD@BCC?C@CDCBBBAA=@@CC=A@CBB:;;@@BBC;:;@<?A@=@?=@;??@@BBEED?BAA@A7A>C>;;<<<*;BABB>CCCCCCCBBA5;;;;*;AAAB@B@BCACCBCCBB?BACCCBBD@BBC?ACBCCCCCB@@@AA<;7<@@=@BA@?@6::B@AA?BC9:
@ATNG8:05179:02288
GATTAGTATAGAGCTCTACATAGTACTCATTCGTTTCGGAAGAGACAGGTACGTTAATAGTTAATAGCGTACTTCTTTTTCTTGCTTTCGTGGTATTCTTGCTAGTTACACTAGCCATCCTTACTGCGCTTCGATTGTGTGCGTACTGCTGCAATATTGTTAACGTGAGTCTTGTAAAACCTTCTTTTTACGTTTACTCTCGTGTTAAAAATCTGAATTCTTCTAGAGTTCCTGATCTTCTGGATACACTCATGTGCACCTACCATCGACCTCTAGAAGTCT
+
:69:BBBABBCCCDBCBCCCCBDCBCBDBA?ABBC=BB?B?BBBCCCA?CBB??<?@BBBB?B?BDCBAABBA<77777'9A<BBBB=BBBC>B@@?BB@==>B?><?BBBBAAA<A=>:<:>ACC====<@@@@:>;A@>>>=>>??=<<;<;>>><@@<A;??A?@BAAD;A@@@@5@<@;>ACCD/A@:97199><=>@;>=<@BBB/C;;;?=A=AD:??AD???;@<AAAAAA:?AA=AAA@@>>>@???@@@A<>9;5<=><AB==<<>@@<@A>>
@ATNG8:05181:02358
GATGGTAGCGCATATCAGCGCAGCCCAGCTAGATCAGGAACTCTAGAAGAATTCAGATTTTTAACACGAGAGTAAACGTAAAAAGAAGGTTTTACAAGACTCACGTTAACAATATTGCAGCAGTACTCACACAATCGAAGCGCAGTAAGGATGGCTAGTGTAACTAGCAAGAATACCACGAAAGCAAGAAAAAGAAGTACGCTATTAACTATTAACGTACCTGTCTCTTCCGAAACGAATGAGTACAGAGAGTACGATATGTCTACATCGACCTCTAGAAGTCT
+
444<.56<<B@9666;::::99955)55555559544.4.4:=<<<;75404<8;955555$5.5;==?<@<BCC=C@@@BBB2BB>B8;<;4;CC@BABACCCCC@C@CC@C@?=@BCBBBBBCCBCBCBCB@G@@@?@@BBCCBB@B?C::;:CCCDCDC?CCCCBB=AC@DDG=???<<6>=>:>>?@@2AC?BCCBBCCBB@B>AABB@B@BBBBB?BBBBBCD?@>ACC=CCC?:::BCCDCCCCBBBAAABBBDBB@@BB@@@BBB?=8:A@@;@676
@ATNG8:05188:02333
TATGGTAGGCGACATACATACGCGCCAGAAGATCAGGAACTCTAGAAGAATTCAGATTTTAACACGAGAGTAAACGTAAAAGAATGTTTACAAGACTCACGTTAACAATATTGCAGCAGTACGCACACAATCGAAGCGCAGTAAGGATGGCTAGTGTAACTAGCAAGAATACCACGAAAGCAAGAAAAAGAAGTACGCTATTAACTATTAACGTACCTGTCTCTTCCGAAACGAATGAGTACGTGTGACGTACGTGAGCTACCATCGACCTCTAGAAGTCT
+
BC?@<@;;5;@A@@ACBBCDCCCCC?BBB>BBBBBB?B?BCBBBCC@CC?B=?A>;<<;.4599;>CAAA9;;)5;;;;;+55.5595)554.5BBBBCBBA@C?BA?BBB@BBB>?@@ADBBBCABAC@CCCC?BBDBBBAC?B@B@@=@CBBBCBC@BBBCAA?CC?@@@@BA@@@:@@@<@AAAB3AB?B?>>CDBBB?B???AB=C;=>CAA=ACC@A@C?B@BBB=ABB>AABBBAAABBBBDBCBB@@@CACAB??<?@A@BB@>>>CBB?BBBB
@ATNG8:05189:02326
GTGGTAGCTCACGTACGTCACACGTACTCATTCGTTTCGGAAGAGACAGGTACGTTAATAGTTAATAGCGTACTTCTTTTTCTTGCTTTCGTGGTATTCTTGCTAGTTACACTAGCCATCCTTACTGCGCTTCGATTGTGTGCGTACTGCTGCAATATTGTTAACGTGAGTCTTGTAAAACCTTCTTTTTACGTTTACTCTCGTGTTAAAAATCTGAATTCTTCTAGAGTTCCTGATCTTCTGGGTGCGCTACAGTCTCTCTACCATGACCTCTAGAAGTCT
+
<:9<==DDDEEBAA<A;ABCCBBBBCBABBB@BCCD>AA?A?A@CBBCC?BBBBB?B?@A@C@C@BABCBBBCD?A@@@@2@?;@AAA=?@?C?CBB?BC?999@A@=@@AA@@??;?==3:5:<@>@@@@<@:::5;;==?>>>>898>>@@@;;;;58818;AAAAAA>>>555@@@2A:>776878(6=666(/////.7879-5552(2::9:5955505;8=555050586679477991...;;9?A::;@??=>>AA=@@=9:9=77///9=977
@ATNG8:05185:02401
GATTAGGACGAGCGTCTGAGAGGTACTCATTCGTTTCGGAAGAGACAGGTACGTTAATAGTTAATAGCGTACTTCTTTTTCTTGCTTTCGTGGTATTCTTGCTAGTTACACTAGCCATCCTTACTGCGCTTCGATTGTGTGCGTACTGCTGCAATATTGTTAACGTGAGTCTTGTAAAACCTTCTTTTTACGTTTACTCTCGTGTTAAAAATCTGAATTCTTCTAGAGTTCCTGATCTTCTGGGTACGCTACAGTCTCTCTACCATCGACCTCTAGAAGTCT
+
;569AA?BC?A@@@CBBCDDAB?BCBBD@@?@BCC=BB?B@DCCCCCC@CBBBC@D@CBBB?CADBBBCCCCD??????1?B?BCCD>CCCF@CCDACD>BBBCBC@CBBBDEBB?BBC@C@CCDCAAAC?CBBB>A@BBBBBBBBBCCCA@A@BBB@CD@C>AACCCDDAB9A;;;;.<>C=;;;;;*;ACCF;;;CCCCCBA@5;;;;*;BBCCAC@B@?BCCCBBB?C@BBBCCC=@?BB<BBBCBCBBACCCCBBBCBB?B:;;BC@BBCCCD@CB??
@ATNG8:05153:02421
GATGGTAGGCGTGTGAGAGTCTGCCCAGAAGATCAGGAACTCTAGAAGAATTCAGATTTTTAACACGAGAGTAAACGTAAAAAGAAGGTTTTACAAGACTCACGTTCAACAATATTGCAGCAGTACGCACACAATCGAAGCGCAGTAAGGATGGCTAGTGTAACTAGCAAGAATACCACGAAAGCAAGAAAAAGAAGTACGACTATTTAACTATTAACGTACCTGTCTCTTCCAAACGTATGAGTACGAGAGTCAGAGCAGAGATCGACCTCTAGAAGTCT
+
;:<C<CCC?BBBCCCCBCCBBBCDE=CCC?ABBBA@=@>@@@CBCC?BB>@?@CCCDDDD3B?BBCCBBCA@BD>D889@@@.@B@B@CDD9CC@=@>0..::--(/93885A<>7<@@@AAAAAB;;;?;;;=889B<????>==>=A=>>A?CDCBBBCC?BB@@B@:>>588D=??:993:==:>AAAA/AA<:;;A=667877*/5----)-)-7:;>;=?A697A=A3??8?==>>?@::9A@AABAB?;;;>A@@BBC?>?AA<AAAA??:>>>>
@ATNG8:05188:02483
GATGGTAGCTCTGCTCTGACTCTCGTACTCATTCGTTTCGGAAGAGACAGGTACGTTAATAGTTAACAGCGTTCTTCTTTTTCTTGCTTTCGTGGTATTCTTGCTAGTTACACTAGCCATCCTTACTGCGCTTCGATTGTGTGCGTACTGCTGCAATATTGTTAACGTGAGTCTTGTAAAACCTTCTTTTTACGTTTACTCTCGTGTTAAAAATCTGAATTCTTCTAGAGTTCCTGATCTTCTGGTGTCGTCTATCATGTACTACCATCGATAACCTCGAGTCT
+
555959=A<A=ABBACCBABABBBAAAB@A:;8:BBD?CC@F?BBBCBAA<>@;9:458<>>>9>?C;9;BA><=,//@;@(//)/99;3A;;=8=<@=<A49;@@@C?BBBCAA@@6;;?<@>AAABCBBI?AABB>C;;;CA@ABAAA@@@@@=@BB?BA>A>@;;;AB?@@;?=?==0=+0*0>>>>,><@BD6;;;::::955.9555$59995268=@=9::A@@D?B?BBDBBA?AAB>CCBBBAAAABA@A@ABBBBB@BAAAB;;5;:@?>>>@::
@ATNG8:05172:02536
GATGTAGCTCGCTGATGATATCTCCAGAAGATCAGGAACTCTAGAAGAATTCAGATTTTTTAACACGAGAGTAAAACGTAAAAAAAGAAGGTTTTTACAAGACTCACGTTTAACAATATTGCAGCAGTACGCACACAATCGAAAGCGCAGTAAAGGATGGCTAGTGTAAACTAGCAAAGAAATACCCACGAAAAGCAAGAAAAAAGAAAGTACGCTATTAAACTATTTAAACGTACCTGTCTCTTCCCGAAAACGAAATGAGTATCGACCTCTAGAAAGTCT
+
A<A<===C=666;;;BCDCCBABC?BAB=@CCCAA=@=@@BBB@?<?@=?=?@?BABBBB)B?B@?>@@A@::::+9?;;;:995"95.5.5555$555.5<<;:@>;;;0<5;@>@::69@>=@BBBAAACCBBBA<@@;;;0;@>>@@000+0+/::6;955<;337(7;;8899,999*8733(388;;;////4//////#/89297?;55///(..'..333-39.::99545::76//)//(////&/99:5474=B;;??3303>><79:,:@@@
@ATNG8:05189:02526
GATGGTAGTATCTGCACACTCTGTCCAGAAGATCAGGAACTCTAGAAGAATTCAGATTTTTAACACGAGAGTAAACGTAAAAAGAAGGTTTTACAAGACTCACGTTAACAATATTGCAGCAGTACGCACACAATCGAAGCGCAGTAAGGATGGCTAGTGTAACTAGCAAGAATACCACGAAAGCAAGAAAAAGAAGTACGCTATTAACTATTAACGTACCTGTCTCTTCCGAAACGAATGAGTACACACTCTCATATGACACTATCGACCTCTAGAAGTCT
+
77796:/5499999555566===CC?BDA4559555.48@ABAAAB@@@=A?CB???BCC3C?BBBBBAAABAA8?;@@@@A1BC?D4::9*9==;@AA?=@</0)/)//)/7<8:;:555;;5555595557544<8655:<9956><>9929>@>@?;>7;33337-7;;=>:6333::3:==7;:=>>+::6333::322:294;8889><AABCC=@@@;;9>:?388?8>74384<89<<888<>=?AB<===>>>==;8<;/0)0;=>@A<A@A?
@ATNG8:05239:01932
GATGGTAGTATCTGCACACTCTGTCCAGAAGATCAGGAACTCTAGAAGAATTCAGATTTTTAACACGAGAGTAAACGTAAAAAGAAGGTTTTACAAGACTCACGTTAACAATATTGCAGCAGTACGCACACAATCGAAGCGCAGTAAGGATGGCTAGTGTAACTAGCAAGAATACCACGAAAGCAAGAAAAAGAAGTACGCTATTAACTATTAACGTACCTGTCTCTTCCGAAACGAATGAGTACTATAGACTATCTGAGACTGCCAAGGCACACAGGGGATAGG
+
99;C:@DCDBBCBBCCCCCDDCCCC@DBB?BCBB@@>@?BBCAAACAFG>A>AAA@@@@@.@>AABBBAAAAAA;@B??@@A0AA=B?BCB;CBB@BDGJEBBBB@B?BA>ABB@CCCBBBCCCCECCDBCB?CCCC?B@@@AA?B?CAD??>?CBAACCC?AABBCC?BB?BAA;??@AA9???<?CCDC3AB?CBBBB??@@;@<BAAA:><>ABBB@BBCBBCC>A?AFD=CAA?BBBBBCBBBAAABBBBBBCB???BBAD?D?C@CBBBB????6?A@@B
@ATNG8:05205:01972
GATGGAGACACGTCGCACACGTACTCATTCGTTTCGGAAGAGACAGGTACGTTAATAGTTAATAGCGTACTTCTTTTTCTTGCTTTTCGTGGTATTCTTGCTAGTTACACTAGCCATCCTTACTGCGCTTCGATTGTGTGCGTACTGCTGCAATATTGTTAACGTGAGTCTTGTAAAACCTTCTTTTTACGTTTACTCTCGTGTTAAAAATCTGAATTCTTCTAGAGTTCCTGATCTTCTGGATACACTCATGTGCACCTACCATCGACCTCTAGAAGTCT
+
956>:>>=BCCBB;9:=9;>>A@@@A?A=A;;;9;C?D::6==>>=?CB@AB6:5;A;;5:=:84;<B==B?BCCCC3BA;>9999*9=@@;??C@BB?BA@@9949?>?@A@@?@=<:=<@>=::7<<8=>>>=888??>=>9::?::::91977;:<:><><>A?;>;A8;6667'54;198999)9<?@@9@A@676;?897:AAA.<:::A496;?8=<AA?>>;><???AAA=A@@<@>>;;;>AA@===;;;7:;B<?>>=@@;=====A<A@==
@ATNG8:05216:02044
TATGGTAGAGAGACTGTAGCGCACCCAGAAGATCAGGAACTCTAGAAGAATTCAGATTTTTAACACGAGAGTAAACGTAAAAAGAAGGTTTTACAAGACTCACGTTAACAATATTGCAGCAGTACGCACACAATCGAAGCGCAGTAAGGATGGCTAGTGTAGCTAGCAAGAATACCACGAAAGCAAGAAAAAGAAGTACGCTATTAACTATTAACGTACCTGTCTCTTCCGAAACGAATGAGTACGATGAGATCTCGTGTGCTACCATCGACCTCTAGAAGTCT
+
BBBC@CBCCCCCCCBBBCBBBBBBC=BCE?BBAB;95;:@?@AA@C?DC>B?@@DBCCCC5B>BBBBBCCBAAD=@999<;;+@A=B;@@@4@BA>BBBBBBBBB@B@BB?ABB>BBBBBBCCCBBBCCBBB@BBBB>B@@@BBCE@F@BBC@BBEGGDBBCCDCCCB@CD@;;;@CCCDD>A@B@BBDDD3CC>AA?AABB<<9<ACBBB@B>BCCCCAECCBB;;5;<;;;0;@B<@@BBBBBBDE?@?BBA>>===899ABD=A>?@@@<@BBB@@<?>>=
@ATNG8:05220:02031
GATACGACACGACGATGTGTACTCATTCGTTTCGGAAGAGACAGGTACGTTAATTAGTTAATAGCGTACTTCTTTTTCTTGCTTTCGTGGTATTCTTGCTAGTTACACTAGCCATCCTTACTGCGCTTCGATTGTGTGCGTACTGCTGCAATATTGTTAACGTGAGTCTTGTAAAACCTTCTTTTTACGTTTACTCTCGTGTTAAAAATCTTGAATTCTTCTAGAGTTCCTGATCTTCTGGTATGACTAGTGTACTACTACCATCGACCTCTAGAAGTCTA
+
455==<<=BAB@B;66<=@BBCBC;;5<;;;.:;4929@@@@@@=@@AA@:B,0)000)/8<<BCCCBBA?=<>>>0??9<<==5;==>:>>?8<A8543;7817;8888;=<?AC?B?AAA?>??A?BBBA<?>===A@@@==;66///)//;69A;A9>>@;;9===69;?>?1?5;588EFD/AA===6;/////889>;>DED.>:825=497;?;A=;>@@?6:5;><<<=688A;>>?A<//////988=;@?;:5::778:3:<<=?84898//
@ATNG8:05221:02059
GATGTATATCGCGTCGCTATCCAGAAGATCAGGAACTCTAGAAGAATTCAGATTTTAACACGAAGAGTAAACGTAAAAAGAAGGTTTTACAAGACTCACGTTAACAATATTGCAGCAGTACGCACACAATCGAAGCGCAGTAAGGATGGCTAGTGTAACTAGCCAAGAATACCACGAAAGCAAGAAAAAGAAGTACGCTGATTAACTATTAACGTACCTGTCTCTTCCGAAACGAATGAGTACACATCGTCGTGTCGTGCTACCATCGACCTCTAGAAGTCT
+
///79494599955556=>>>?BBA=@@BC;;254595555=9<<5:89=94999&36;:33404=====7:365=;;(995:.555&5552559554499372771///)////59<665<<:;:<;74444.338999=?<;3944.44488889)/////(35::7===7<888:3988177788'782../..3.22727322261625555805595333(.(...'.56(.2255755786655333:;99443:::288=7756<<A>==<AAA;
@ATNG8:05216:02076
GATGGTAGTATCTGTCTACGAGAGCCAGAAGATCAGGAACTCTAGAAGAATTCAGATTTTTAACACGAGAGTAAACTGTTAAAAAAGATGGTTTTACAAGACTTCACGTTTAACAATATTGCAGCAGTACGCACACAATCGAAGCGCAGTAAGGATGGCTAGTGTAACTAGCAAGAATACCACGAAAGCAAGAAAAAAGAAGTACGCTATTAACTATTAACGTACCTGTCTCTTCCGAAACGAATGAGTACACATCGTCGTGTCGTGCTATCGACCTCTAGAAGTCT
+
///7277999555<:@;;9::>=5945=>8>=<??B?B?B=B@@AB>AA@B<>?773;;9)=833388;8333=1337;177777$83247;;;/889(////(/85337'.(..2...).56:<===>>596<A?;?BBCC@BBDBBCCE@C?BAB=B@@=>9998B==ABB@CC>A@A8:7;=;)3371//////#-70----788887=7==99599;7BCC?BBBBCAA>B5;;;0<A?9;:9==:=?@?<=<@A@AB@@@@AC@BBBBBB@BB@@@B<AAA@
@ATNG8:05225:02076
GATGGTAGCAGACGTGACAGAGCGCCAGAAGACTCAGGAACTCGTAAGAAGAATTCAGAATTTTTAACACGAGAGTAAACGTAAAAAGAAGGTTTTACAAGACTCACGTTTAACAATATTGCAGCAGTACGCACACAATCGAAGCGCAGTAAGGATGGCTAGTGTAACTAGCAAGAATACCACGAAAGCAAGAAAAAAGAAGTTACGCTATTAACTATTAACGTATCTGTCTCTTCCGAAACGAATGAGTACGATGAGAGAGCTCTCTCTACCATCGACTCTAGAAGATCT
+
9994.4445<999<///7//5555;65//37//////5;6;:433943304=8>;::4413?AA.913773333399=33366=;;*55.5499;0;=>:<<<;;=;545/95>;<BBB=A@?8:95//0///////)498:5::;<<???9@=?;:59>A@C989?998BA@;=<;>A;6<888<588848;>@AA'==0327;>=?6678<4;;:93:6979<999@@>>==6:*000*00/)//69=<<8777778788:6888:99973889:///886681/////
@ATNG8:05247:02104
GATAGCGCGACGAGCGTAGACCCAGAAGATCAGGAACTCTAGAAGAATTCAGATTTTTAACACGAGAGTAAACGTAAAAAGAAGGTTTTACAAGACTCACGTTAACAATATTGCAGCAGTACGCACACAATCGAAGCGCAGTAAGGATGGCTAGTGTAACTAGCAAGAATACCACGAAAGCAAGAAAAAGAAGTACGCTATTAACTATTAACGTACCTGTCTCTTCCGAAACGAATGAGTACTATGTAGAGCTCTATACTACCATCGACCTCTAGAAGTTT
+
;56>>?CC@A@BBBBADDDCCC=CCD@CBBC@@=@>A@CCDDC?BB?C?CAA@CCCC2D@BBBBBBCDCCC;<9;;;;;*;B>B@CF@2@9626@;ACDCAA>A@BB@CCC?BABBCDCCCCBCCCBBB?B@@@@@@?BAAAB?B?B@@>@CCCCCCC@ADCBBB?BB?CAA=@@@@@87778<<<??1?C@B;;;B??>><@;@888=B=AACDC@DDAAABA?A>ABB;???4:9ABCBCBBBBB9::>>>AAAA@@@??<?H???@;@@?@EH=>>>7
@ATNG8:05210:02120
GATGGTAGCGCGACGAGCGTAGACCCAGAAGATCAGGAACTCTAGAAGAATTCAGATTTTTAACACGAGAGTAAACGTAAAAAAGAAGGTTTTACAAGACTCACGTTAACAATATTGCAGCAGTACGCACACAATCGAAGCGCAGTAAGGATGGCTAGTGTAACTAGCAAGAATACCACGAAAGCAAGAAAAAAGAAGTACGCTATTAACTATTAACGTACCTGTCTCTTCCGAAACGAATGAGTACTATGTAGAGCTCTATACTAATCGACCTCTAGAAGTCT
+
AABB@CDDDBB@AABBCCB@AB:9:4;DC@DCCD??<?<@@CBBBC?BB?B>A?>77777'9<?ABABBDBBBA8??:;;;;;%;?=@5;;;.9;B?CGDDBBCBC?BABB?BAC>A@A@BBBBCCBBBCCCB@CBAA?AACBBBBB?C@CBB?BBCCCBAB?BBAAAB?BD@>>??AA???8<>>;99::9:%:A<A9:9CAA>>;>;??BB:>:>>CCC?CCCCCBB=@<:::3:BC?BBCCBBBBCBBBBBBCBABAAAA@@@;@@ABC<:::AAA<A>>>
@ATNG8:05221:02137
GATGTAGAGAGAGCTCTCTCATCGTACTCATTCGTTTCGGAAGAGACAGGTACGTTAATAGTTAATAGCGTACTTCTTTTTCTTGCTTTCGTGGTATTCTTGCTAGTTACACTAGCCATCCTTACTGCGCTTCGATTGTGTGCGTACTGCTGCAATATTGTTAACGTGAGTCTTGTAAAACCTTTCTTTTTACGTTTACTCTCGTTGTTAAAATCTGAATCTTCTATAGTTCCTGATCTTCTTGGTGTCTGATCTGTATCACTACCATCGACCTCTAGAAGTCT
+
///:77//5=@A@@@;;;;<<<<<;;666<>9@BDB<A@;A=9:6CCBB>BBA?A<@<@A@;7A7555<;@::9433333$38188=<3344404334::6;???:A8><373>35.2996;7;>?::9:<8=>>>18988=====>=>=85571779<A<,/)///----.7(.....&.2881<>FCC.88///(////766818:-565(59:75/77:5:98:<=@<A<==----),2-34-//788::<887=>77777939<766A;8887/9)////
@ATNG8:05232:02192
GATGGTAGTGTCAGTGCGCGTCGTCCAGAAGATCAGGAACTCTAGAAGAATTCAGATTTTTAACACGAGAGTAAACGTAAAAAGAAGGTTTTACAAGACTCACGTTAACAATATTGCAGCAGTACGCACACAATCGAAGCGCAGTAAGGATGGCTAGTGTAACTAGCAAGATTACCACGAAAGCAAGAAAAAGAAGTACGCTATTAACTATTAACGTACCTGTCTCTTCCGAAACGAATGAGTACACACTCTCATATGACACTATCGACCTCTAGAAGTCT
+
556<8<=BB@@@CBBBCAAA<<=BB@CCC?BBB;:69=7;?@???@@BB?B?BBABBBBB3B@BBAAAB::7CC>BBCCCCC5BB?B8;;;.;AA;AB;;:@>>>9=8=>;@AA=AACCECCCCCCCCDDCB?B;;;<@@@?BECD@D@BAA>ADAAC;;:89@@A::79@A>BC>@ACCB>7778====?.=A8;8<<>67:?6A5888;;A;<;@@C@BBBB@?@9?;?>>9>9939<<>>@>>?AABBBBBBB?DBBBBB>>?A?=9:::9:?3::@@
@ATNG8:05235:02229
GATGGTAGCATCATGCATATCTCACCAGAAGATCAGGAACTCTAGAAGAATTCAGATTTTTAACACGAGAGTAAACGTAAAAAGAAGGTTTTACAAGACTCACGTTAACAATATTGCAGCAGTACGCACACAATCGAAGCGCAGTAAGGATGGCTAGTGTAACTAGCAAGAATACCACGAAAGCAAGAAAAAGAAGTACGCTATTAACTATTAACGTACCTGTCTCTTCCGAAACGAATGAGTACTATGTAGAGCTCTATACTACCTTCGACCTCTAGAAGTCT
+
<69F;BBBBDCDGBBBICCBBBCCC?CBC@BBBB?@=@?BACBBBB?BB@B@BBBBBCBC3B?BBBBBBBBAA@8<=;;;;;*;B=?=BBB8BCEACBCCCCC;:;;@GD@CCB?BA@@@BDCCCCCBCB@@>@@@?7;:@@CCCC?D@CBB@BCCCCCCB?AABCCC?AB?A@B@CC???8<>>;::999(:A?BBABCC@@@=A<:::B<A<=>BCB@BBBCBCD@B?BBC>BBB?AAABBBCB>>?BBBBCBBBBA>>>A;;6;;?>?@<>==AAA=?;;;
@ATNG8:05241:02238
GATGTAGAGTATCATGTGTATCTCCAGAAGATCGGAACTCTAGAAGAATTCTGATTTTTAACACGAGAGTAAACGTAAAAAGAAGGTTTTACAAGACTCACGTTAACAATATTGCAGCAGTACGCACACAATCGAAGCGCAGTAAGGATGGCTAGTGTAACTAGCAAGAATACCACGAAAGCAAGAAAAAGAAGTACGCTATTAACTATTAACGTACCTGTCTCTTCCGAAACGAATGAGTACGTGTGACGTACGTGAGCTACCATCGACCTCTAGAAGTCT
+
:;ABCEEBBBCCCC9::CCCCCCC?BBC?CCCCC?C?CCCCCCC@CD@C@CBB;;;;;$98C?@BCBBC@@@8@A;;;;;';?=?>BBC;CCH@C@@@BBCBA?A?BB?DBB@BBBABBDDDCDCCCCCC?CA@?;????ABAB@C@E??>@BCCCCCC?BBBBBB?AA=A@@:>?=??8????BBCBB3BD@CAA>@?===:=:=B@@7;7;BCCC@CBBBBCB9:9:BB>BCC?AAABBBBBCCCBBCBBBAABBDBBBBB>A9::BB?ABBAA=:>@>>
@ATNG8:05199:02299
GATGGTAGTAGTACACTAGTCATACCAGAAGATCAGGAACTCTAGAAGAATTCAGATTTTTAACACGAGAGTAAACGTAAAAAGAAGGTTTTACAAGACTCACGTTTAACAATATTGCAGCAGTACGCACACAATCGAAGCGCAGTAAGGATGGCTAGTGTAACTAGCAAGAATACCACGAAAGCAAGAAAAAAGAAGTTACGCTATTAACTATTAACGTACCTGTCTCTTCCGAAACGAATGAGTACTACTCTCAGAGACACACTAATCGACCTCTAGAAGTCT
+
>>6925:::9955=9999///989;96669<;<=6616599;666>9==050555:>CC>+C888A?=;:9777*7394444$49498=<<0=;;6;<;999;444)4844.6;<5;;556;>=A?@?@@>>?;;;9A=A<<;>::<7@:>00)/7799:9944449<;8>=?CC>5888==6;<;4377789%9=876.8<:@>>@8;4;775/5;88?CC@CBBBBCB@B789A9=77033<9::=<::==<<A@?A>>999;:;9<989;;;9655527779
@ATNG8:05243:02319
GATGGTAGTATAGAGCTCTACATAGTACTCATTCGTTTCGGAAGAGACAGGTACGTTAATAGTTAATAGCGTACTTCTTTTTCTTGTTTTCGTGGTATTCTTGCTAGTTACACTAGCCATCCTTACTGCGCTTCGATTGTGTGCGTACTGCTGCAATATTGTTAACGTGAGTCTTGTAAAACCTTCTTTTTACGTTTACTCTCGTGTTAAAAATCTGAATTCTTCTAGAGTTCCTGATCTTCTGGGTCTACGCTCGTCGCGCTACCCATCGACCTCTAGAAGTCT
+
0//:6:AAC?BBBCHGCDBDCGCBBDCCCCCA@BDDD>DD?B?@@@BBBB?BCBAB>B>BBBB>B>BBA@ACCCC?BBBBB1BB?BBBB:@>>><?==9=;---37--(-7889>>>=CCC;C9?@>><><=;=>AB<@@@@@<>>AA;;<@@@A5;=A<@>787;A@;::===:>>>>>2>9>9==999*9::A;18555;;:88:8?>>=*=99993;658;>@@@?>?:?;=;;;AA5;;==4=;;;?<<==///</88;>@E;B>>?@@=>==<??<A8::
@ATNG8:05199:02357
GATGGTAGGCACTGCGCACACATCCCAGAAGATCAGGAACTCTAGAAGAATTCAGATTTTTAACACGAGAGTAAACGTAAAAAGAAGGTTTTACAAGACTCACGTTAACAATATTGCAGCAGTACGCACACAATCGAAGCGCAGTAAGGATGGCTAGTGTAACTAGCAAGAATACCACGAAGCAAGAAAAAGAAGTACGCTATTAACTATTAACGTACCTGTCTCTTCCGAAACGAATGAGTACTACTCTCAGAGACACACTAATCGACCTCTAGAAGTCT
+
///97;7969:<<<@=>=95955993;==:;A;:9C?CACCBBDBB?A@6;.9@:;;==<+<8;;;:>?AB@@A;@?@B@B@1@B@C@CBB4@:929B9:544448<7<<9;;;85449;;;>=<=<?>?9:5:A@@<=>>9884<2;6:00)0::7;;=>9<<<88=7<;>==<8>=77133318::::*<<4<<88:998855599>A59588?BB=:98?>==>?:=@@8=00*/<<=;=@@==8??>>>A@A=A@@@>><><::A=@@??@@=AA?>
@ATNG8:05206:02364
GATTAGCAGACGTGACAGAGCGCCAGAAGATCAGGAACTCTAGAAGAATTCAGATTTTTAACACGAGAGTAAACGTAAAAAGAAGGTTTTACAAGACTCACGTTAACAATATTGCAGCAGTACGCACACAATCGAAGCGCAGTAAGGATGGCTAGTGTAACTAGCAAGAATACCACGAAGCAAGAAAAAAGAAGTACGCTATTAACTATTAACGTTCCTGTCTCTTCCGAAACGATGAGTACTATGTAGAGCTCTATACTACCATCGACCTCTAGAAGTCT
+
///4779:556==>>@??BCA9:455:9:::>54.53889455;7;;6969///;;??+>6??=BBBB?<?A887:9555$5<7<8>>>166>;>BBC;;;;<5::?=7>;<7:>>?BBBAAA000;00/)//8:7:;;<;;=>9>5:;=8@A::9AAA>A@@C>?;?A<000,0.880-./5//////$-73./..77;>A;>9;577:@588B@D@BBBCBBB@B?AA@5=000/0:=;?BBAAA@BB=:77==525>794:?99:><A@>>>@=AA?<
@ATNG8:05226:02353
GATGGTAGGCGTGTGAGAGTCTGCCCAGAAGATCAGGAACTCTAGAAGAATTCAGATTTTTAACACGAGTAGTAAACGTAAAAAGAAGGTTTTACAAGACTCACGTTAACAATATTGCAGCAGTACGCACACAATCGAAGCGCAGTAAGGATGGCTAGTGTAACTAGCAAGAATACCACGAAAGCAAGAAAAAGAAGTACGACTATTAACTATTAACGTACCTGTCTCTTCCGAAACGAATGAGTACCTCTCAGACGCTCGTCCTATCGACCTCTAGAAGTCT
+
//096::A>?<@BABBCBCBBA@==3;>;6;?@ABA>A>@@ABB;:9;C?C?;;:AAA@?0?>@?=@@000???>8>=//000'0<;B>C?>148?89;8;8<8?A=<;AB=CCE678===@@@AB>>>>>>A=@AAA====>>>>>=B<AAB@AAABBCDD@D>>>AB?AA>?993:@977(29627:===*773588=;;;>>>1818:;;5;;@CA@@<>?;;;??;>9==A9=AA@A???@@@?BB??@A@;;;>===>;>B==>;:6;;;;??<?>>>
@ATNG8:05234:02328
GATGGTAGGCGACATAATACGCGCCAGAAGATCAGGAACTCTAGAAGAATTCAGATTTTTAACACGAGAGTAAACGTAAAAAGAAGGTTTTACAAGACTCACGTTAACAATATTGCAGCAGTACGCACACAATCGAAGCGCAGTAAGGATGGCTAGTGTAACTAGCAAGAATACCACGAAGCAAGAAAAAGAGTACGCTATTAACTATTAACGTACCTGTCTCTTCCGAAACGAATGAGTAACGAGAGTCAGAGCAGACTACATCGACCTCTAGAAGTCT
+
;9;@8<BC?B@@@BBC=CACDDBB?B@@;>?@A;;9;>AAB?@@A>AA?C?BBAA@???(94:@AABBBADDF=A@9:::9(:@;>9@@@2:6A:>=<=@@@BB:>:>E=B;;8;??BB===AA>>=>>@C<@@@@<??A???8838;>>=<:;888??B<>>>ABA>BB>A>A5:;7818>:6/////(///766?A;<;<@<<;;B=@<===A@=AB>====7=8=<=4:99390////)/87989AAAA>>>@::6;<7///<<;9===>>?;?@@?
@ATNG8:05236:02405
GTGTAGCGAGCGAGTGTGTATACCAGAAGATCAGGAACTCTAGAAGAATTCAGATTTTTAACACGAGAGTAAACGTAAAAAGAAGGTTTTACAAGACTCACGTTAACAATATTGCAGCAGTACGCACACAATCGAAGCGCAGTAAGGATGGCTAGTGTAACTAGCAAGAATACCACGAAAGCAAGAAAAAGAAGTACGCTATTAACTATTAAACGTACCTGTCTCTTCCGAAACGAATGAGTACAGAGAGTACGATATGTCTACCATCGACCTCTAGAAGTCT
+
@:;;;==@@?>>>@@=6956;;;166?:;@>A;;.4.448::=?=?CAC9::BBBEED1>:>CCAAACCCCD?DBBBDCC1@@=@?CCC9BBC6;:BAA@>@A;@<;;29?B699BBC?>@AB;;9BB@@=B;::;@:9:95992/5A00,/777>?BB?BFBBBC?BB?AA@2999:9/777,37777'7;5::==>BABC>@<?<<<188(77?@@=@>=>@;B>@=@@A;@BB?;;<BAAAA@?787>:BB=CBB><;?993877=>?:98975579A@8
@ATNG8:05199:02461
GATGTAGCAGACGTGACAGAGCGCCAGAAGATCAGGAACTCTAGAAGAATTCAGATTTTTAACACGAGAGTAAACGTAAAAAGAAGGTTTTACAAGACTCACGTTAACAATATTGCAGCAGTACGCACACAATCGAAGCGCAGTAAGGATGGCTAGTGTAACTAGCAAGAATACCACGAAAGCAAGAAAAAGAAGTACGCTATTAACTATTAACGTACCTGTCTCTTCCGAAACGAATGAGTACGTGTGCGACGTGTCTCCTACCATCGACCTCTTGAAGTCT
+
966<<BBBB@AAGCCCCCCCCB??;@@@?CBBBCC@B@DDCBBCB>BB@D=??CCCECC2A>ABCBBCCBBBD;@9;;;;;*;C@C=AA@4?BB@CCCCCBBBB?B@BB@CBD?BAAABAAFEDBCCCBBB@CC@@=@CAACBBB@C?BAA?AABCCCBB?BCCA?@?BC?BBD<>>@@>87776<ADDD2BB@C788>=<><5958///6949;B@@=????ABB>A>AGD>CCC>???DCCCBBB9:9BBBBC@@====>>>;>>AAAD==>=<BB?A@@B
@ATNG8:05204:02466
GATGGTAGGTGCACATGAGGTATCCAGAAGATCAGGAACTCTAGAAGAATTCAGATTTTTAACACGAGAGTAAACGTAAAAGAAGGTTTTACAAGACTCACGTTAACAATATTGCAGCAGTACGCACACAATCGAAGCGCAGTAAGGATGGCTAGTGTAACTAGCAAGAATACCACGAAAGCAAGAAAAAGAAGTACGCTATTAACTATTAACGTACCTGTCTCTTCCGAAACGAATGAGTACTATGTAGAGCTCTATACTAATCGACCTCTAGAAGTCT
+
966?<?CC?BB@@0/0//559=>B9B@C?B;00@@+0+0999;<>9<A9<;?@<9999:(:<@@ABAAA@?<<5=7:444&4;6;4;;;+999.55555:;//)/2777;9;7;;<566@CB@?@??;;;?CCCC?BDCCCFCD@F?A@@<?;;;A;;:6:BBBBC?BC?AAC4833>;6888288?@A1AA?9:9ACB:;;=B=@@>=:=;==BAA?ABBBBAA?B;??@9@?@>?BDDBCB???BD::9CB??@@??>==:=AAAA;@@@A==:=@?>
@ATNG8:05224:02456
GATGGTAGTATATCGCGTCGCTATCCAGAAGATCAGGAACTCTAGAAGGATTCAGATTTTTAACACGAGAGTAAACGTAAAAAGAAGGTTTACAAGACTCACGTTAACAATATTGCAGCAGTACGCACACAATCGAAGCGCAGTAAGGATGGCTAGTGTAACTAGCAAGAATACCACGAAAGCAAGAAAAAGAAGTACGCTATTAACTATTAACGTACCTGTCTCTTCCGAAACGAAGAGTACACATCGTCGTGTCGTGCTACCTTCGACCTCTAGAAGTCT
+
4444.444@BBC=<;;666<<<:@=59=>:;@?BBC@E?BBBBABD8;89:<?><99999$47;;?AAAAACBB6=>;;;;;*;>;:455)5<;5<<:@@@0/03<600+9@<7<=<<=CHHCCA@@;;;A?A;;;=AAAA:::>;?4:::49A?@?B@?<@@AA@@=@A=A9990>>>>*///(/9999,9<9;;;=<;878081855517155:=?=?994=77299=>?9??=:=BBBBBBBBA==;=777>>?>>:<9A=B<>88::=<??@@<>>>A
@ATNG8:05223:02505
TATGGTAGGCGTGTGAGAGTCTGCCCAGAAGATCAGGAACTCTAGAAGAATTCAGATTTTTAACACGAGAGTAAACGTAAAAAGAAGGTTTTACAAGACTCACGTTAACAATATTGCAGCAGTACGCACACAATCGAAGCGCAGTAAGGATGGCTAGTGTAACTAGCAAGAATACCACGAAAGCAAGAAAAAGAAGTACGCTATTAACTATTAACGTACCTGTCTCTTCCGAAACGAATGAGTACGATGAGAGAGCTCTCTCTACCATCGACCTCTAGAAGTCT
+
BBBB?CDF?C???@BBCECB@@???:ACJBEDDDA?=?@BCCCCBC?CC?B?BBCCCCCC1C@CCCCCDDCCCB=@>99999*9B>D=BBB:ABB?CBCABCBAB=?=AA?BBB>BBBACDDDCECAAADCD?C@@@?CBBBAAAB?C@C@?>?CCCBBBC@BBBBBB>><6>@@:@@9992:?=>BBBBB3CD@BAAABB>>?;><>@AA6868@CBB?BABAA@A=A@CCC>CCC?CABACBBBB@@@BBBBCBBBBBA@;BB>A888@@;<;;@AA9?><<
@ATNG8:05216:02524
GATGGTAGTCTCAGATGTCTATAGTACTCGTTCGGAAGAGAACAGGTACGTTAATAGTTAATAGCGTACTTCTTTTTCTTGCTTTTCGTGGTATTCTTGCTAGTTACACTAGCCATCCTTACTGCGCTTCGATTGTGTGCGTACTGCTGCAATATTGTTAACGTGAGTCTTGTAAAACCTTCTTTTTACGTTTAACTCTTCGTGTTTAAAATCTGAATTCTTCTAGAGTTCCTGATCTTCTGGGTCTCTCTGCTCACTGCACTACCATCGACCTCTTAGCAAGTCT
+
444:.55<;==;5666559995555;;544<555./)----(-8;5<==<<9>266;>8<8=;;;;::9939?@@@0?@><8888+8;55.45:5:=;<A<<=C?A@>>:;8<78==6:6989////84;;::647288662227776555+226222,23788933388)..333)3(.(55757(78==C7A15552+299778(///(////8494<949<<@55538052:9::5:677,7866;9///399////669>A::::;9;7;/-*---7(-,33
@ATNG8:05220:02558
GATGGTAGTATCTGCACACTCTGGTCCAGAAGATCAGGAACTCTAGAAGAATTCAGATTTTTAACACGAGAGTAAACGTAAAAAGAAGGTTTTACAAGACTCACGTTAACAATATTGCAGCAGTACGCACACAATCGAAGCGCAGTAAGGATGGCTAGTGTAACTAGCAAGAATACCACGAAAAGCAAGAAAAAGAAGTACGCTATTAACTATTAACGTACCTGTCTCTTCCGAAACGAATGAGTACTACTCTCAGAGACACACATCGACCTCTAGAAGTCT
+
966>:>ECACDCBBBCDDDBBBC@CC@BBB@CCCCBB?B?BBBBBCD?BC?B>AAAAAAAA2C?CCBB>>>B>>>389:@AA@,@B=B>BBB:CCC@CAAACDCBB?B@CC@CAA?AAABBBBACCBBDCCCC?CBBB?BBBBBBAB?CAD@A>ADDDBBBB?BAABCC?BA=ACE@CC9999+:>=;@@@@@/?>;?BBBAA=>>;>;?===7;7;BB@@>@CBBACC?D?BAB=BCC?BBCBCCCC@@@ABBCD???BBBB@@???@@<AAAAAA8;;=>
@ATNG8:05235:02558
GATGGTAGGACGGAGCGTCTGAGAGGTACTCATTCGTTTCGGAAGAGACAGGTACGTTTAATAGTTAATAGCGTACTTCTTTTTCTTGCTTTCGTGGTATTCTTGCTAGTTACACTAGCCATCCTTACTGCGCTTCGATTGTGTGCGTACTGCTGCAATATTGTTAACGTGAGTCTTGTAAAACCTTCTTTTTACGTTTACTCTCGTGTTAAAATCTGAATTCTTCTAGAGTTCCTGATCTTCTGGATATGAATGACTCGTGCCATCGACCTCTAGAAGTCTT
+
BBAE?B@<7;9939544:4444<995;;=<<;;6;::<4==8=8;;;<<=@:==<<<<)0)/7773<7<<>>=>>;;155=<<(55.449<1445;6;=A9>>46699996;?99=95505==8=:==<55555.5?;C26999>959@@A?>::9904:93:=8:7::955====9=;>==09.616BBBA0@@99:,555555555<.555&55455./2774//////:4:5:555<<74//5/////56555555////)-77///+//99;:7<:440
@ATNG8:05258:01948
GATGGTAGCGCATATCAGCGCAGCCCAGAAGATCAGGAACTCTAGAAGAATTCAGATTTTTAACACGAGAGTAAACGTAAAAAGAAGGTTTTACAAGACTCACGTTAACAATATTGCAGCAGTACGCACACAATCGAAGCGCAGTAAGGATGGCTAGTGTAACTAGCAAGAATACCACGAAAGCAAGAAAAAGAAGTACGCTATTAACTATTAACGTACCTGTCTCTTCCGAAACGAATGAGTACGATGAGAGAGCTCTCTCTACCATCGACCTCTAGAAGTCT
+
AB@A?B@?@BCDCEEGCCCB@B::;8;CFACCBBBB8;7;ACDDBB@BB?BDDBCBBDDC5C@CBBBCCCCCCB;BB9::;:*;@=@5;;;*:CC@CDCCECCCC?C@BB@BCC?CDBBBAABBBBBBBBBBACCCC?BBCCCBBB?CAGBB>BGCCCBBCABBAAAA?CC?BAB=??BA?8@>>8>@@@A2AD?C>>>CCCAA>A=BBBD>?:?ACCB@BBBBBDC@B?BCD=CCC?CCBBCBBBC@@@AABBBBBBBB===BB>CB??>>9;=>A@@<?@?>
@ATNG8:05261:01936
TATGGTAGTACATGATAGACGACACCAGAAGATCAGGAACTCTAGAAGAATTCTGATTTTTAACACGAGGGTAAACGTAAAAGAAGGTTTTACAAGACTCACGTTAACAATATTGCAGCAGTACGCACACAATCGAAGCGCAGTAAGGATGGCTAGTGTAACTAGCAAGAATACCACGAAAGCAAGAAAAAGAAGTACGCTATTAACTATTAACGTACCTGTCTCTTCCGAAACGAATGAGTACCTCTCAGACGCTCGTCCTACCATCGACCTCTAGAAGTCT
+
44:@=A@;:55659;@:;;>::;@@=A::29>::>=:E?BDCCCCB?CC?@=@CC:9999*;>ABBBBBB;;<;0;C;;<<7;C>C4;;;6;BB?BCBCCCCCD@D?AA>ABB?CCBBCBCBBCBBBBAA@?CBA@=@BBBBBCB?BACCD?BBCCCBA@=@BBBBB@BB?BA@;@A@BA;===9:9999(9A<@AAA:99AA<;7:@AB=?;?ADCB?B@<<<BD6;9;AB=BCC?BBBBAAA>???DECBAAABBBBB@@B@:>>@@?A=888=??:?>>>
@ATNG8:05269:01942
GATGGTAGCACACGAGATCTCATCGTACTCATTCGTTTCGGAAGAGACAGGTACGTTAATAGTTAATAGCGTACTTCTTTTTCTTGCTTCGTGGTATTCTTGCTAGTTACACTAGCCATCCTTACTGCGCTTCGATTGTTTGCGTACTGCTGCAATATTGTTAACGTGAGTCTTGTAAAACCTTCTTTTTACGTTTACTCTCGTGTTAAAAATCTGAATTCTTCTAGAGTTCCTGATCTTCTGGGTGCGCTACAGTCTCTCTACATCGACCTCTAGAAGTCT
+
;:<@7?CDEDCCBBB@CBECCCCCCBCCBBBC>BBAB>BC@C@BBCCCBB?CCBBC>A>BBBC?B?BCBBBCCBA;99:::$/94=00,/>=@>BBC?BA598ABBB?BBBBC@@@@@??:=:=AAA@>?A=A>>>7:8>598=>@@>>>@@9959@C?>?<?;???===@@@:>==<<)8187=>AAA/>>>>>9>@@@@@A@?>18888(8888?;@;??<@CBB===:>198?@@B=<;;;6///::==>>@@A@@@AAAA@@>>>><>@@@AA9>=A8
@ATNG8:05263:02009
GATGGTAGCTCACGTACGTCACACGTACTCATTCGTTTCGGAAGAGACAGGTACGTTATTAGTTAATAGCGTACTTCTTTTTCTTGCTTTCGTGGTATTCTTGCTAGTTACACTAGCCATCCTTACTGCGCTTCGATTGTGTGCGTACTGCTGCAATATTGTTAACGTGAGTCTTGTAAAACCTTCTTTTTACGTTTACTCTCGTGTTAAAAATCTGAATTCTTTTAGAGTTCCTGATCTCTGGCTCTCGTAGACAGATACTATCGACCTCTAGAAGTCT
+
:9;C:CB@@@EBBBCC;:;HCCCBCCCCCCCC@CBBC<BB@C@BCCCCBB@BCBBB?CB?BBD@C@CCBCCBBBC@BBBBB3BC>@AAC=BBCCABBB@CC9:9?CCC@BBBBBBBB@A@@<@<ACAAA>>>:>>??:>::::9:?@@@@A??@@=@@@;?C=D;?>>@@BA>>:>@@BB5B;@;@=@@@,<;666)--3---9<<=8>=<:.;?>?96=66767*//===5:56666///8838577;??BBD===@@@B>>>AAAA<@>>>>>;>A?A
@ATNG8:05276:02070
GATGGTAGCGCGACGAGCGTAGACCCAGATGATCAGGAACTCTAGAAGAATTCAGATTTTTAACACGAGAGTAAACGTAAAAAGAAGGTTTTACAAGACTCACGTTAACAATATTGCAGCAGTACGCACACAATCGAAGCGCAGTAAGGATGGCTAGTGTAACTAGCAAGAATACCACGAAAGCAAGAAAAAGAAGTACGCTATTAACTATTAACGTACCTGTCTCTTCCGAAACGAATGAGTACAGAGAGTACGATATGTCTACCATCGATGGATCTGAGTCT
+
666>:?D666BBBABACBBCCBAAA<AB@@@ABC@@>A>AABA?::58?<A?BCC?@@@?+:6@B@A@997777*3744449'995;??@@2AAAACHCIBA@;;5;=@@;@@@;@@ADCBBBAAAEAAABB@BBBC@AAABCAAB?D@C<<:;BBBBCA@=?DD:::?BC@EBB?B@@??7;<<8<>>>>.@@<@???AAB@@<@=A;;:<A<AACCC@CBBAABD?C=C@D>FBB?>>>BDCBAABBBBBBB>>>CCCBA@=>;??@@@>>:>@@ADAA@@>
@ATNG8:05276:02071
GATGGTAGCGCATATCAGCGCAGCCCAGAAGATCAGGAACTCTAGAAGAATTCAGATTTTTAACACGAGAGTAAACGTAAAAAGAAGGTTTTACAAGACTCACGTTAACAATATTGCAGCAGTACGCACACAATCGAAGCGCAGTAAGGATGGCTAGTGTAACTAGCAAGAATACCACGAAAGCAAGAAAAAGAAGTACGCTATTAACTATTAACGTACCTGTCTCTTCCGAAACGAATGAGTACGATGAGAGAGCTCTCTCTACCATCGACCTCTAGAAGTCT
+
A@@B?@@@@?BCBBBCBBBCCC;:;8;CC>BCBCAB@B?BBCCCCC@??=??AAB@@@@@0@?BBBCCCCDDDF@E@@@AA@0AA=B@CCC;CCCBCFCDDDB??<?=@A>??@@BCBBB@@@CCCDCDBCC@CA@@BCBAABBBB?B?CA@<@B?@@BBC@BCCBBB@AA>ABB;@@988):=><@BABB3AB?B???BBBBB?B?BBBC?B>>@CCD@C@@@CCB@C@BBB=BCC@AAAACCCBB>>>B@BCBBBBBB>>=BB>B=:8>A<@@@AAA;??AA
@ATNG8:05262:02150
GATGGTAGAGTATCATGTGTATCTCCAGAAGATCAGGAACTCTAGAAGAATTCAGATTTTTTAACACGAGAGTAAACGTAAAAAAGAAGGTTTTTACAAGACTCACGTTAACAATATTGCAGCTGTACGCACACAATCGAAGCGCAGTAAGGATGGCTAGTGTAACTAGCAAGAATACCACGAAAGCAAGAAAAAGAAGTACGCTATTAACTATTAACGTACCTGTCTCTTCCGAAACGAATGAGTACGTGTGACGTACGTGAGATCGACCTCTAGAAGTCT
+
:66A<ACCCCCCCDCAAABBCBBAB?AAA=;;;@AA>C?BBCBB;;7;C@CABDCCCCDFD*B@BCCCBBBB;;;/;@ABCCCC)<;5529955$5;=8>?=BABD998;?AA?B??>?@@ABA@ACCABBAABJACAAA;;;@ACBBC@C@BBD?AABC;:;A@CCBBBB?A@?A:829@:99,3<<;:;<AB1BB?BAAABA?@A=?<?@@@:;9;@@00,0===@:9309000*000+0::;=@AB===BBBBBBBBAAAAAACA:959====>;?@;;
@ATNG8:05287:02167
GATGGTAGTATATCGCGTCGCTATCCAGAAGATCAGGAACTCTAGAAGAATTCAGATTTTTAACACGAGAGTAAACGTAAAAAGAAGGTTTTACAAGACTCACGTTAACAATATTGCAGCAGTACGCACACAATCGAAGCGCAGTAAGGATGGCTAGTGTAACTAGCAAGAATACCACGAAAGCAAGAAAAAGAAGTACGCTATTAACTATTAACGTACCTGTCTCTTCCGAAACGAATGAGTACGTGTGACGTACGTGAGCTACATCGACCTCTAGAAGTCT
+
545>:>BBBBCCBBABBBBDCBBBD?BAF?BBC;;9=@>:99995=7>@4:494448<<<)<9:::>;;:?==<67799???)>@;A=@A@7@@C@CDDCCDCCCAB?CGACBB@BCC@@AAAICCCCECBB=@@@@7;;BBCCBC?D@C@A>@BCBBBBB@BBBBCC@CC>?@B?BBDCF>AAA<??>?>1?C?D??>BB@@B7;7;>>=5;5;@BBBACCBBBAA6:59??9?CC>?>?A@AAB???@BA@AB@??BBCCBBBDCBBBB@@@?CBB<;;==
@ATNG8:05289:02125
GATGGTAGCACACGAGATCTCATCGTACTCATTCGTTTCGGAAGAGACAGGTACGTTAATAGTTAATAGCGTACTTCTTTTTCTTGCTTTCGTGGTATTCTTGCTAGTTACACTAGCCATCCTTACTGCGCTTCGATTGCGTGCGTACTGCTGCAATATTGTTAACGTGAGTCTTGTAAAACCTTCTTTTACGTTTACTCTTCGTGTTAAAATCTTGAATTCTTCTAGAGTTCCTGATCTTCTGGCGCGTATGTATGTCGCCTACCATCGACCTCTAGAAGTCT
+
44;905:BAAA;;?<BCBFCCCCCDA;99?A@>ACDC=BB=A=?>;>>AA5;9>49.45;><E@E?BBAAABB?@<88787$33,39<A6855B>B@B>AA;????@?<@@877?>>247=;A:<89//./.28=9937<555528>====:9:8-6586>=/716//::///8/56566-99>48867(5::=A7;8>791789//(///'./5-5=17.556<==<<;;8<49;B888<@;;7;::::///:;:<>:99,--927---;;7=<7<<=-//=9
@ATNG8:05290:02163
GATGGTAGCACACGAGATCTCATCGTACTCATTCGTTTCGGAAGAGACAGGTACGTTAATAGTTAATAGCGTACTTCTTTTTCTTGCTTTCGTGGTATTCTTGCTAGTTACACTAGCCATCCTTACTGCGCTTCGATTGTGTGCGTACTGCTGCAATATTGTTAACGTGAGTCTTGTAAAACCTTCTTTTTACGTTTACTCTCGTGTTAAAAATCTGAATTCTTCTAGAGTTCCTGATCTTCTGGCGCATATGTATGTCGCCTACCATCGACCTCTAGAAGTCT
+
;56>9>CCCCCCBBCCCCCCCCCCCBBBCBAA?ACCD?CC@B@BDCCCCC?CCCBB@B?BCCC?B@CCCACCCAA>BBBBB1BB=BBB@=BBBB?BAA>@B<>=?DCC>A@AABCBC>B;<8<<AAA????A<AAA?7;;><<<>@A@@@A===C<=>=<@B=A:>?@AB>>>?<@@@@@6@=A=>::99*99666)//6667=>>>=CBBA*:8<<A5>9>@9?@BB==<;@=AA@@@A<>>@<@@@>>>@@@@AAAAAA;><<6<<<<=>=@>=<>>=B@>=
@ATNG8:05253:02180
GATGGTAGGCGAGAGTGAGACGCAGTACTCATTCGTTTCGGAAGAGACAGGTACGTTAATAGTTAATAGCGTACTTCTTTTTCTTGCTTTTCGTGGTATTCTTGCTAGTTACACTAGCCATCCTTACTGCGCTTCGATTGTGTGCGTACTGCTGCAATATTGTTAACGTGAGTCTTGTAAAACCTTCCTTTTACGTTTACTCTCGTGTTAAAAATCTGAATTCTTACTAGAGTTCCTGATCTTCTGGGTGCGCTACAGTCTCTCTACATCGACCTCTAGAAGTCT
+
;55<8=BB?AB;;566><>>C@BABBBBCBA@=@;;;0;=::8<<<>?BB@BDBA?>A=ABCC?C>??ABBB@BC>?????,=?8=7777&3:;?577?>AA>A???@@49877ABAA=>;;8;=AC>885>?;D>==<;;;=<=A>>>>AA==;;5888:>=5;5888>>=>98188888(84:4:4;;;/::=>?9@????=99//)////(/7;;@=@;@@565<<<=>><A<@>>@==47///)-----7877;<;99@99:@;;;===7;///=@9==77
@ATNG8:05250:02298
GATGTAGCACGAGTCACTCATATCCAGAAGATCAGGAACTCTAGAAGAATTCAGATTTTTAACACGAGAGTAAACGTAAAAAGAAGGTTTTACAAGACTCACGTTAACAATATTGCAGCAGTACGCACACAATCGAAGCGCAGTAAGGATGGCTAGTGTAACTAGCAAGAATACCACGAAAGCAAGAAAAAGAAGTACGCTATTAACTATTAACGTACCTGTCTCTTCCGAAACGAATGAGTACGATGAGAGAGCTCTCTCTACCATCGACCTCTAGAAGTCT
+
44499::@AB555;;<=BBB>CBC<CCI?;;;AAA<@=ABBA@AC?CB?B?;;;BBBBC3C@CBBBBBBBBBC;??@A@AA1:;@D?BCB:CCC>BBBBAB@00+/7::7;=@<??>>@@CGGECCCBA@@<@@AA?B:::AAAB=A>A;;6;BAAABBA?C@@???:=>;<?>9>AAAA:9989>>>>@.???>=<>====?5;6;;;;8=:>?BBD@CCCDBBC>A>ACA9?99387=>@@ABA?>>@??::889255A:;<;:::::<186A<===AA>:
@ATNG8:05253:02286
GATGTCTAGAGGTCGATGGTAGTATATCGCGTCGCTATCCAGAAGATCAGGAACTCTAGAAGAATTCAGATTTTTAACACGAGAGTAAACGTAAAAAGAAGGTTTTACAAGACTCACGTTAACAATATTGCAGCAGTACGCACACAATCGAAGCGCAGTAAGGATGGCTAGTGTAACTAGCAAGAATACCACGAAAGCAAGAAAAAGAAGTACGCTATTAACTATTAACGTACCTGTCTCTTCCGAAACGAATGAGTACGAGAGAGCACAATCGACCTCTAGAAGTCT
+
99:==BABBBA>BC;9;FBCBBBDBBBCCCBBBB?@@??=?FG@BBBCBB=A>ABBBBCC?BB?B>A@BDCCAA/A=AAAAAAACCCD>?@><<<<.=A=B=AAA59:B?BA???BB??=??BB?BBB?DCCA>>BD?@===>>=E=AA>><>@@@@@==:><@BC?CCCDAAAB@BB@>==<AB=???<AA>>=3;;?=A?AAA/>>:>;@@CCBBB?B?CEBB>B=A>??CAE99:BAA>A=A>?6@:93898=A;;;@A?>????>><AA<=<=?@@@@@<@@@A
@ATNG8:05256:02271
GATGGTAGCACACGAGATCTCATCGTACTCATTCGTTTCGGAAGAGACAGGTACGTTAATAGTTAATAACGTACTTCTTTTTCTTGCTTTCGTGGTATTCTTGCTAGTTACACTAGCCATCCTTACTGCGCTTCGATTGTGTGCGTACTGCTGCAATATTGTTAACGTGAGTCTTGTAAAACCTTCTTTTTACGTTTACTCTCGTGTTAAAAATCTGAATTCTTCTAGAGTTCCTGATCTTCTGGTGTCTGATCTGTATCACTACATCGACCTCTAGAAGTCT
+
;55;6<:69==BB@==BCCEB@=9;9@A@ABB=BB@B=BB>B=BBDDB;:7;AA@A<@?@?;C?A?BA?ACCBBC??>=>;,<>;<@@@2AAA@?<?;68</333:;=8=<9=>>@C;??C>B>BB833;;;6;<>><@@@:::@??>==<==>A=>>><@A:<:=?>>;>;:9-./877+73=5<AA@A.<88AA7>:88==77::4:::5'565888=7==7;;;=B@@<?8?9>?BB?ABA@B@@@BAA@A????BDC@??B?;;>>>;?===??;?>>8
@ATNG8:05265:02298
TATGGTAGAGTACAGTGTAGTAGACCAGAAGATCAGGAACTCTAGAAGAATTCAGATTTTTAACACGAGAGTAACGTAAAAGAAGGTTTTACAAGACTCACGTTAACAATATTGCATCAGTACGCACACAATCTAAGCGCAGTAAGGATGGCTAGTGTAACTAGCAAGAATACCACGAAGCAAGAAAAAGAAGTACGCTATTAACTATTAACGTACCTGTCTCTTCCGAAACGAATGAGTACTGTATCTATGTGTGCGCTACCATCGACCTCTAGAAGTCT
+
===C?@AABBB@A@AAEBBABBBBB?B@B:@@;<<;7;7?>?::<@<@A<@:>=94;:;9$43999;//0>00+/9////'/;5<6;;9+99?:>ABBBBCCD@E?AA?????:::?@??>>>><<???@@DCDE@B888;:::1=9<8717ABA@A??<?888>A:881698/67770577178999*..47...3399;9;;>>@?4848;<<A<@<<<===59;9@@5<00+0:::@BAA@ABC::;@AAAA@@@:988:@@CBBB798>97725536
@ATNG8:05282:02308
GATGAGTGTCATATGAGAGTGTGTACTCATTCGTTTCGGAAGAGACAGGTACGTTAATAGTTAATAGCGTACTTCTTTTTCTTGCTTTCGTGGTATTCTTGCTAGTTACACTAGCCATCCTTACTGCGCTTCGATTGTGTGCGTACTGCTGCAATATTGTTAACGTGAGTCTTGTAAAACCTTCTTTTTACGTTTACTCTCGTGTTAAAAATCTGAATTCTTCTAGAGTTCCTGATCTTCTGGTCTACTACACTGTACTCTACCATCGACCTCTAGAAGTCT
+
;56<===CFBCCCCCDCEBBBBBBBBBBBC??@@A6::6;8;BCBCBB?BBA@A=@=AB@A=B>ACBBBBBBB@BBDCB2AA<@@A@;@AAB?BBB>DC79;9BAC@CDCDCCBB9;;C?B>BBAAABBBADBBB:;;CAAABBCCCCFD@A@ABBBABB?B;;<ADDIDDC7;;;;;.;@C=;;;;;*;AAAC:;;CCECDAAA5;;;<*;ABBB@B=BA:;;FDDCC?CABBBCCC?BBB@BBCBCAAABB@BACCDCCBB8::;;AB?BBAADE?BC:9
@ATNG8:05280:02328
GATGGTAGCGCGACGAGCGTAGACCCAGAAGATCAGGAACTCTAGAAGAATTCAGATTTTTAACACGAGAGTAAACGTAAAAAGAAGGTTTTACAAGACTCACGTTAACAATATTGCAGCAGTACGCACACAATCGAAGCGCAGTAAGGATGGCTAGTGTAACTAGCAAGAATACCACGAAAGCAAGAAAAAGAAGTACGCTATTAACTATTAACGTACCTGTCTCTTCCGAAACGAATGAGTACGAGAGAGCACACGTGTCTACCATCGTTCTCCTTAAGTCT
+
9;<C;BBBB@@ABBBCCCC@@CDDF>BBB?BBBBAA?A@BBCBBAA?AC?A=A??77789(9;AAAAABBBAA@8>>:;;;;$:><<9;;>4ABB:CCCBCCECC@B@BB?BCC?BABBBBBECCCCCCBBB?ACCD@CB@BAAAB>C@DBA?BBCCCBCC@CBBAAB?BB@CBB?BBBAA9=<<899:99.9A?B:::?????:?<AACC7:8:@BCC@BBAAAAA?B?BFE>CBB?BBABACCCCBBC@@@@BBBBBC@@;;;=A>>>B?BBD@@<?=>???
@ATNG8:05264:02403
GATGGTAGTACATGATAGACGACACCAGAAGATCAGGAAACTCTAGAAGAATTCAGATTTTTAACACGAGAGTAAACGTAAAAAGAAGGTTTACAAGACTCACGTTAACAATATTGCAGCAGTACGCACACAATCGAAGCGCAGTAAGTATGGCTAGTGTAACTAGCAAGAATACCACGAAAGCAAGAAAAAGAAGTACGCTATTAACTATTAACGTACCTGTCTCTTCCGAAACGAATGAGTACTGCGTCTCACTCTCGCCTCCATCGACCTCTAGAAGTCT
+
45;;;A?CDCFCAA@A>>>@955<<7=<@=<A==9:599)4::::<@8<827-3>945555$99>A@A>>>00//)/7/////$/;49.55)5994;B??ABBAB@B>@@?BBB@CACBBBBBC@@@BBBBB?BABB@BCCEDCCD>B@AB?;@B;;;BDC@BBBBCC@CC@BBA7:8988-373,39==C1@@>==<=CB?@?@C?BBBB?B?B@GCC@BBB@@AC@B?CBE>DCB>AAC@@?CCCDABAABBBB@@@CB?@@@CBBAA@?CCBBAA?AA:9
@ATNG8:05252:02550
GATGGTAGAGTATCATGTGTATCTCCAGAAGATCAGGAACTCTAGAAGAATTCAGATTTTTAACACGAGAGTAAACGTAAAAAGAAGGTTTTACAAGACTCACGTTAACAATATTGCAGCAGTACGCACACAATCGAAGCGCAGTAAGGATGGCTAGTGTAACTAGCAAGAATACCACTAAAGCAAGAAAAAGAAGTACGCTATTAACTATTAACGTACCTGTCTCTTCCGAAACGAATGAGTACACACTCTCATATGACACTATCGACCTCTAGAAGTCT
+
;69?;@CBBBCCCCCAAACCCCBBB?CBD?CCCB@?;?;@AABCCC@CB?B=AA?;;;;;$98D@AAB@CB;;;.;>ABFDD2CC@DAGGD<BBB@CBBCBBBAC?C?BA@CAA=AAAAABCDCCCCCBABF@BBBB@CCBBCCBC@C@CBB@BCCCCBCC@CCAAAB?DD?B??9<?999+9??=AADFE3BB?B???AAAAB?B?BAAC;>;=:AAB=B@@@@AA=A>@@@;@BB@BBBCDBBBBABBDCBBBABBCCAAACA@AAB?BBBCCD=>887
@ATNG8:05276:02537
GATGTAGGTGCACATGAGTGTATCCAGAAGATCAGGAACTCTAGAAGAATTCAGATTTTTAACACGAGAGTAAACGTAAAAAGAAGGTTTTACAAGACTCACGTTAACAATATTGCAGCAGTACGCACACAATCGAAGCGCGGTAAGGATGGCTAGTGTAACTAGCAAGAATACCACGAAAAGCAAGAAAAAGAAGTACGCTATTAACTATTAACGTACCTGTCTCTTCCGAAACGAATGAGTACAGAGAGTACGATATGTCTACCATCGACCTCTAGAAGTCT
+
;:@BB@@=;;9A@B;9;>@>CBAB?B<;5<;;;??4:49=>>>:@>994549=:::>:>(?:>?BAABB996:1==99999$9:5:4;99+954.5:595<<??>@8<>:888049::@?@@CGCCHCCBB=@@AA=;;;CD@CC?C@CCCAC@@@AAAA@BAABBC=AA?:::???9999+::9300000'/>0///79;;8:05/5822,2388@?@9:9BAA@B?A-00>5<00+0==>???CCCBBBBAAABBBBCAAACC?B???@B>@=<===4;;>:
@ATNG8:00671:01934
GATGGTAGCATCATGCATATCTCACCAGAAGATCAGGAACTCTAGAAGAATTCAGATTTTTAACACGAGAGTGAACGTAAAAAGAAGGTTTTACAAGACTCACGTTAACAATATTGCAGCAGTACGCACACAATCGAAGCGCAGTAAGGATGGCTAGTGTAACTAGCAAGAATACCACGAAAGCAAGAAAAAGAAGTACGCTATTAACTATTAACGTACCTGTCTCTTCCGAAACGAATGAGTACGATGAGAGAGCTCTCTCTAATCGACCTCTAGAAGTCT
+
@?AE?CCBBCBFFAABH@A@CCCCB?BCB@AA@A;;6:<AA?@@B@?BB?B?CCCBBBBA1?:????FDD@AAC@CC@A?@?2AA?C>BBB:BAA?BBBBCCCBB>A=AA<@@A?DBBBBBBBDDCCCAAAD@CBBB@C?@?CCBB?B@BAA>BBBBBCCB@AAABBB@BB?BBA399<<<3=>=9::999(8>9?<??ABC==:>;>C>?7;7;?CBB?AAACCBB?B@BAC=BBB@B@@?CDBBBAAABBBBBBBBBBBBBB@B>>8?=>==@AA<AA??
@ATNG8:00694:01998
GATGGTAGAGTACAGTGTAGTAGACCAGAAGATCAGGAACTCTAGAAGAATTCAGATTTTTAACACGAGAGTAAACGTAAAAAGAAGGTTTTACAAGACTCACGTTAACAATATTGCAGCAGTACGCACACAATCGAAGCGCAGTAAGGATGGCTAGTGTAACTAGCAAGAATACCACGAAAGCAAGAAAAAGAAGTACGCTATTAACTATTAACGTACCTGTCTCTTCCGAAACGAATGAGTACACATCGTCGTGTCGTGCTACCATCGCAATTGCCTAGTCT
+
?A@D:BEBBBCCCCFCCCCCCCBBC?ABB?@@AABC@C@CBCCCCC@BB?B@BCCBBBBB3B@BBBCCCBBCBC>BBCDDCD5BB@D@DDD;BBCACCECBCB@@>@?BB?AAC>AABBBBCCCCCEBCCCC?BBBB@AAAABCCB@C@CBB?ABBBBDCB?BBBBBB?B@?A=>8<?899+9988<>@@@2@B?B998????>:>:>A@@<?=BACCC@CA@@ACC=?>?DD>DBB?BBBBBBBBBBBBBBBCBCBBBBBBCBB?BA999C?C?BB?BBBBAA
@ATNG8:00669:02027
GATAGTGTCATATGAGAGTGTGTACTCATTCGTTTCGGAAGAGACAGGTATGTTAATAGTTAATAGCGTACTTCTTTTTCTTGCTTTCGTGGTATTCTTGCTAGTTACACTAGCCATCCTTACTGCGCTTCGATTGTGTGCGTACTGCTGCAATATTGTTAACGTGAGTCTTGTAAAACCTTCTTTTTACGTTTACTCTCGTGTTAAAAATCTGAATTCTTCTAGAGTTCCTGATCTTCTGGCTCTCGTAGACAGATACTACCATCGACCTCTAGAAGTCT
+
///;;;;;;GCHFCCCCDDDBBABBEEDC?BAAA9AA?B@DCCDBBB?CCCDG@DACCBA>A@BBBBBCCCC@CCCCC5CB@BCCD=CCA@=@BB?BC:;;CECC@BBCCFDFF@CCC@C@CCBB@AAC@CABB>@AAAB;<;BCBBBBBBA@A;<9<B?C>AACEEBCBD7<;;;;.;>C@@@@@@,AAAAB8;;CCCCDBAA5;;;:*:AAAB?C?BBACCCCCBB?C@@@@DA@=@@@=@BBCCCBBAAABCB;;;BBB=AABCCC@BBBBBB?ADDD
@ATNG8:00666:02080
GATAGTATCTGTCTACGAGAGCCAGAAGATCAGGAACTCTAGAAGAATTCAGATTTTTAACACGAGAGTAAACGTAAAAAGAAGGTTTTACAAGACTCACGTTAACAATATTGCAGCAGTACGCACACAATCGAAGCGCAGTAAGGATGGCTAGTGTAACTAGCAAGAATACCACGAAAGCAAGAAAAAGAAGTACGCTATTAACTATTAACGTACCTGTCTCTTCCGAAACGAATGAGTACATAGATATACGTATAGCTACCATCGACCTCTAGAAGTCT
+
965=945559;;555559999:5::97:=4559497=<:;>AA;871928998ABBB2@8>;;0/056---(-./7777$//7>:>GG166<7;;=<555<@=@=;;49<:5:;==?A@>>;;6599:?6::BB;9543888;142494.45488833-33338;577/779188777)7;>889::9)8:(....58:884869555+2+2244;5;::9333-/)/66.6//)/669788888;9667./.7555222.3....55505222224:655
@ATNG8:00706:02105
GATGGTAGGCACTGCGCACACATCCCAAAGATCAGGAATCTAGAAGAATTCAGATTTTTAACACGAGAGTAAACGTAAAAAGAAGGTTTTACAAGACTCACGTTAACAATATTGCAGCAGTACGCACACAATCGAAGCGCAGTAAGGATGGCTAGTGTAACTAGCAAGAATACCACGAAGCAAGAAAAAGAAGTACGCTATTAACTATTAACGTACCTGTCTCTTCCGAAACGAATGAGTACATAGATATACGTATAGCTACATCGACCTCTAGAAGTCT
+
9544.54:.5>555999;9@A?999,9=4@BACBB?A?BBCBBB?BB<@=ACBCBDDD2C@CCBBB::9@<<4<<99=;;,7717/877&739=?><?=?3332;578,222+277=888888887<<>A5;;7;3////658:9>;??B@EC9:9A??;?A@@>@<:94:BA?BBBB?CEB????==,>=:?AA>A>>;;6;=>;;;:>:>>>>C=>>>>>>><>=B><6/00+000;087C??>B=>>@ABBB=<<<<778=A@@=9;;;BBF=@@>>
@ATNG8:00690:02156
GATGATATATGCACGCTCTACCAGAAGATCAGGAACTCTAGAAGAATTCAGATTTTTAACACGAGAGTAAACGTAAAAAGAAGGTTTTACAAGACTCACGTTAACAATATTGCAGCAGTACGCACATAATCGAAGCGCAGTAAGGATGGCTAGTGTAACTAGCAAGAATACCACGAAAGCAAGAAAAAAGAAGTACGCTATTAACTATTAACGTACCTGTCTCTTCCGAAACGAATGAGTACGTGTGACGTACGTGAGCTACCATCGACCTCTAGAAGTCT
+
;<>@?DBBBCAAA@>BBBB;:6;A@?@CBJEC?B@;;;9;9C@BB@C?9:99:99:)9<AAA???@????9?@ABBCB5CC@@<???2@AAAFCCBBBB@@>@?BA?BAA>@@@?@BECBB;;;BB@@>@?@B<@@@AAABB?B@E<;;;BBBCCCC@BBBAAA>AC??>?4999::,7;;5:=@@@=%::5//..6=<>@<@;??@@<@<>>BBB?BBFCBBB>A=@?A;ABB@BBBECCBBAAACDBBAA???>>;?@??;9977CC?BBB@B>:>>>C
@ATNG8:00698:02198
GATGGTAGCAGACGTGACAGAGCGCCAGAAGATCAGGAACTCTAGAAGAATTCAGATTTTTAACACGAGAGTAAACGTAAAAAGAAGGTTTTACAAGACTCACGTTAACAATATTGCAGCAGTACGCACACAATCGAAGCGCAGTAAGGATGGCTAGTGTAACTAGCAAGAATACCACGAAAGCAAGAAAAAGAAGTACGCTATTAACTATTAACGTACCTGTCTCTTCCGAAACGAATGAGTACTATGTAGAGCTCTATACTAATCGACCTCTAGAAGTCT
+
;:;D:DDCCCCCCCCCCCBBBCBBB?AAA?BCCCCC?B?ABBBBBB>BB<?<@?@@@AAA2B@BAADCCCCCCC>CACBDDD1CC=A6:9:6;BB@B@@@CCBBA@D@CC@CAA<?>BCFCCCEBBCDDDBB?BC@?=@AA@???A;A>A@?<@BABBCCC?CC@@@C?CD?>>?>A@AA?8@9939:99:.;A;@888@@BBD;?<??@A=@<@ACBB?BBAAABB@C?BBD>B::8:9:CCDBBACCCCCBCCB@@@@@@@A<A===B=:;:DA@<@>>>
@ATNG8:00670:02264
GTTAGGACGAGCGTCTGAGAGGTACTCATTCGTTTCGGAAGAGACAGGTACGTTAATAGTTAATAGCGTACTTCTTTTTCTTGCTTTCGTGGTTATTCTTGCTAGTTACACTAGCCATCCTTACTGCGCTTCGATTGTGTGCGTACTGCTGCAATATTGTTAACGTGAGTCTTGTAAAACCTTCTTTTTACGTTTACTCTCGTGTTAAAAATCTGAATTCTTCTAGAGTTCCTGATCTTCTGGGCAGACTCTCACACGCCTACCATCGACCTCTAGAAGTCT
+
55(-/39779<:;:::88844.4:<<<>>8<<<<5;<9=8==>;<<@<@E@DD@B?BB;;7:=A@A@>C>@??>@@>>,9;59:9A:@==>+0*083661///::<6;;;;<<<;::9:6:=A@@@A;;;4;@@@6;;BBAA@A@@;::999<:?>?;>@;=2;<9995>952559<<0<7;6;<<;;$5///7)//:95566<@?B>B>+>;?@>?=<=B?BBBB??@@C@;;:BAB=@?AE/;;:9:9A>>>?@:9:2:==8=>??>>;>888>>:=?>?
@ATNG8:00698:02233
ATGGTAGCGAGCGAGTGTGTATACCAGAAGATCAGGAACTCTAGAAGAATTCAGATTTTTAACACGAGAGTAAACGTAAAAAGAAGGTTTTACAAGACTCACGTTAACAATATTGCAGCAGTACGCACACATTCGAAGCGCAGTAAGGATGGCTAGTGTAACTAGCAAGAATACCGCGAAAGCAAGAAAAAGAAGTACGCTATTAACTATTAACGTACCTGTCTCTTCCGAAACGAATGAGTACACACTCTCATATGACACTACCATCGTATCTCAGGAGTCT
+
444.44;;BBB@@@BEBBCCCA@@<@<A?====;>4905999==A<@A3:07=::><<<0@>BCABBBCCCDC;@;;;;;;*;C>C5<;<4:BC?CBBBCBB::;;@CB?B::57;;7;;BBBBBBBBCCCC@BBD>@@BA@@@C?B>C;:6;BABBCCFACCAAAB?BC?:::?A?=<<5=<<999989(396<8=8BB@@A?B??@BB;?9<:AAB?C<;;CCC@C?CBC=A;;6;BBABAAADBBCDBBB@AADDBBBAAC>@@AACCBBCBBB@BB@??
@ATNG8:00706:02227
GATGGTAGGCGTGTGAGAGTCTGCCCAGAAGATCAGGAACTCTAGAAGAATTCAGATTTTTAACACGAGAGTAAACGTAAAAAGAAGGTTTTACAAGACTCACGTTAACAATATTGCAGCAGTACGCACACATCGAAGCGCAGTAAGGATGGCTAGTGTAACTAGCAAGAATACCACGAAGCAAGAAAAAGAAGTACCGCTATTAACTATTAACGTACCTGTCTCTTCCGAAACGATGAGTACTATGTAGAGCTCTATACTACCATCGATGGATCTGAGTCT
+
///;6:;?:@C@BBBCBBBCBC;;6459<=B@AB@@<@?BCCBBBB@@@=@<@A@=>???,;:>?>A?A>>?CA9=77/;;;,:=5;5:==*//;599897758:;A5;;9<9=9==?>>>??>==<667///66;59:9:<:66/69<>@<=>=?AA??<??>=AA=@@<?8818=8705624:AFCC*;728759477:<>:>;>>>@=C:=<A??<A;;;>>A8=9:::/9999AA>?AA878==BBCBCCA??BBBA>>:>AAA@<<6667>>9::@@
@ATNG8:00683:02287
GATGGTAGTATAGAGCTCTACATAGTACTCATTCGTTTCGGAAGAGACAGGTACGTTAATAGTTTAATAGCGTACTTCTTTTTCTTGCTTTCGTGGTATTCTTGCTAGTTACACTAGCCATCCTTACTGCGCTTCGATTGTGTGCGTACTGCTGCAATATTGTTAACGTGAGTCTTGTAAAACCTTCTTTTTACGTTTACTCTCGTGTTAAAATCTGAATTCTTCTAGAGTTCCTGATCTTCTGGCGCTCTGTCACGTCTGCTACCATCGAATGAGGTTAGTCT
+
;55<5::A@@@>BCCAABA;B@AABBBBCCBB?@;::5;A?B@CDBBBBB>AA??>;>;>AAAB?B?BAAABBBBB?BCBBB3A?3;688,6@AB>BAD@CD?668>>=8;;;AADAA7;;B<@<@?@<<:::9<<:9088==;;;>>>==>888>98898=>8=9=??BBBB=>9=<=;=-=5;4;=>>>.77:;;06///:9<<<<1888(599=A;A:@@:@B@@>>>:=:=AAA@?:?@@=<898666:<;AAA;;:??==8=>>==8==;;5:=ACDA@
@ATNG8:00698:02309
GATGGTAGTGTCATATGAGAGTGTGTACTCATTCGTTTCGGAAGAGACAGGTACGTTAATAGTTAATAGCGTACTTCTTTTTCTTGCTTTCGTGGTATTCTTGCTAGTTACACTAGCCATCCTTACTGCGCTTCGATTGTGTGCGTACTGCTGCAATATTGTTAACGTGAGTCTTGTAAAACCTTCTTTTTACGTTTACTCTCGTGTTAAAAATCTGAATTCTTCTAGAGTTCCTGATCTTCTGGCGCTCTGTCACGTCTGCTATCGACCTCTAGAAGTCT
+
;9;C;>CCCBBBDCCCCBBCDDCCBBCFCD;;;;BBD>BC@F@CCCCBCC@CCCA@?A?CDCC@C@DCCCB?@?B@DDCCC2DD?BBCC=BABD?CCCBCC?BBBCCC@BBCCCCCC@CBB@D@DCBCBBBC=AACB9;:CBBBBBBBBBC@@@B@@@@?AB@CABCBBDCDCE8<;@@@3@<@=@BEEL5BBBBB=AABB@@@BBB?BBBC2BBBCCACACC@CBBBABA>A@BBBBBB7;;A=AABBA;;;@@ACCC;=;BBBDCBB@BBBBAA=AC::
@ATNG8:00704:02288
GATGGTAGCTCACGTACGTCACACGTACTCATTCGTTTCGGAAGAGACAGGTACGTTAATAGTTAATAGCGTACTTCTTTTTCTTGCTTTCGTGGTATTCTTGCTAGTTACACTAGCCATCCTTACTGCGCTTCGATTTGTGTGCGTACTGCTGCAATATTGTTAACGTGAGTCTTGTAAAACCCTCTTTTTACGTTTAACTCTCGTGTTAAAATCTGAATTCTTCTAGAGTTCCTGATCTTCTGGTCTACTACACTGTACTCTACCATCGACGAATAGAAGTCT
+
:9:A8<<@;?///<<///6<?AB;;;9??;;;?BBCC=CD?@=@BAA@@@>AA;9::?9985;8=9<<<===;<<588>=?+==144::29<<<6::8588*--55--(-996<8=A052;:>9>A=;:88=68:555'2975777:968;>>///4668(//(.2668>9::99985757)75.58<9<9+6---2'-(---522766+222&265552649;05555:773737;77>=58560///;;<?>9:<=777;;3777333397-,*,932-3992
@ATNG8:00707:02292
GATGGTAGCACACGAGATCTCATCGTACTCATTCGTTTCGGAAGAGACAGGTACGTTAATAGTTAATAGCGTTCTTCTTTTTCTTGCTTTCGTGGTATTCTTGCTAGTTACACTAGCCATCCTTACTGCGCTTCGATTGTGTGCGTACTGCTGCAATATTGTTAACGTGAGTCTTGTAAAACCTTCTTTTTACGTTTACTCTCGTGTTAAAAATCTGAATTCTTCTAGAGTTCCTGATCTTCTGGGTGCGCTACAGTCTCTCTACATCGACCTCTAGAAGTCT
+
;69C;?CCCCCFBCDCBBCCCBB@AABCCCFD@CCCC>BB@B@BBBDC@@=@B?@@?A?BCBB?B>BBBBBB?BB@BCCCC2AA<??DD=BBBB?BBB><<:>=?A??<?BBABA@@7::A<A=AA?>??>>=A?>>5:8;8::@AAAAAD?>>><:;;<?A<A<@@?AAAAAA9>>>CC;D=D<>>>>=/<>???8???::;A>>>=ADDD/A;;:B<@<?A<BAAD>>><?<?@??>>899991///;;;ABA>>>AAA>>@AA>@@A?;?88:@B;AA:8
@ATNG8:00695:02377
GATGGTAGTGCGTGAGAGAGAGACCCAGAAGATCAGGAACTCTAGAAGAATTCAGATTTTTAACACGAGAGTAAACGTAAAAAGAAGGTTTTACAAGACTCACGTTAACAATATTGCAGCAGTACGCACACAATCGAAGCGCAGTAAGGATGGCTAGTGTAACTAGCAAGAATACCACGAAAGCAAGAAAAAGAAGTACGCTATTAACTATTAACGTACCTGTCTCTTCCGAAACGAATGAGTACACACTCTCATATGACACATCGACCTCTAGAAGTCT
+
<9;C@CCBBBDCBCBFEDDCCCCCD>CCC?CBBCBB@B?BCCBAAC?BA<@>BBCBBBBB1B>CCBBBB@CCCD>AA:;;;;*;C>B?BBB:BFEIGABBCCCBB?B@BB@CCD>@@BBBBCCEBBBCCBBB?CCCC?BABABBAA>AACBB>BDDCBBAA=AACAA@?BB@BBB<?>BBC<AAA=ABBBB3BD@A666ABB@@<@;@ACB;?;?ACCC?CBBAADD=?=?BC>CBB?BBBAAAAABBBBBAAACCACBBBBBBACAA>??@ACB>B@@@
@ATNG8:00675:02422
GATGGTAGAGTATCATGTGTATCTCCAGAAGATCAGGAACTCTAGAAGAATTCAGATTTTTAACACGAGAGTAAACGTAAAAAGAAGGTTTTACAAGACTCACGTTAACAATATTGCAGCAGTACGCACACAATCGAAGCGCAGTAAGGATGGCTAGTGTAACTAGCAAGAATACCACGAAAGCAAGAAAAAGAAGTACGCTATTAACTATTAACGTACCTGTCTCTTCCGAAACGAATGAGTACTATAGACTATCTGAGACTGCCAAGGCACACAGGGGATAG
+
969A;@CCCBCCCCBBBBCCCCCBB?BCC?BBBB?@=@=@ABBBBB@BB@B@CCCCCCDC5CBCDCCCCBBCCC>@@A@A@A,BB?B@FFE:BBB?CCCC@AA997:?BA?CBB>ABBBBCBBCCCCCBCB@?DCCD>AABBBCBC?B?BAA>ABBB?A@C@CD@AAB@BB?BBB9>====3=>>899999(9A;A@AABBAAA;?<?A@@7:6:@CCCACCAA@BB?B>BAD=@@@?BBCCDCBBBBBBBAAABBBBABBB;;;@F@B?BCCBBBCCC;@@::
@ATNG8:00682:02449
GTGGTAGTATATCGCGTCGCTATCCAGAAGATCATGAACTCTAGAAGAATTCAGATTTTTAACACGAGAGTAAACGTAAAAAGAAGGTTTTACAAGACTCACGTTAACAATATTGCAGCAGTACGCACACAATCGAAGCGCAGTAAGGATGGCTAGTGTAACTAGCAAGAATACCACGAAAGCAAGAAAAAGAAGTACGCTATTAACTATTAACGTACCTGTCTCTTCCGAAACGAATGAGTACGAGAGAGCACACGTGTCTACCATCGACCTCTAGAAGTCT
+
>@?<BBDCCCCCHGFBABCCABBB?CCD@DCCCB:;=@BBGFCCC@BC@B?CBBBBBBB5C@C@@ABBCCCBD>AA@BCBC2BB>A5;;;6;FCAGBBBCCA@??B@BC@CCC?AABBBCBAABBCB@@AC@CABB@BBBBBBAA=A=A:::;CCCBBBB@BEBA@A?BB?BCD>@@>;;3?<=;<<<?>.?A@B???BBCAB?B?BBBE:=:>?BABBB=;;CDH?B?BCG?CBB?;;;BBBCCCCCBAABBBB@BA@<<<>>8>A@@AD?B>>@??;?A77
@ATNG8:00710:02444
GATTGTGTCTCTGAGAGTAGTACTCATTCGTTTCGGAAGAGACAGGTACGTTAATAGTTAATTAGCGTACTTCTTTTTCTTGCTTTCTGTGGTATTCTTGCTAGTTACACTAGCCATCCTTACTGCGCTTCGATTGTGTGCGTACTGCTGCAATTATGTTAACTTGAGTCTTGTAAAACCTTCTTTTTACGTTTAACTCTCGTGTTAAAAATCTGAATTCTTCTAGAGTTCCTGATCTTCTGGACAGAGTGTGCAGATACTACCATCGACCTCTAGAAGTCT
+
///)//5565<;<966;;>>><<@<99.9944)5;7=8665:==<5:8443-/)/88816)/)////3388177888'9:488==3343684222588,226688.559622775;<949422277567379::35559888::;7778776(,(,,,,(-2450568=>>666???0=8<8<::::+;>@>>0000?>>==ABB@BCAA1>900=*0+/=6;::8;;=7>8777?>=678<5:=<AAAAA@@@@?@<<<<8707?=?;<;<898?@;@?@B
@ATNG8:00674:02506
GATGGTAGCGCATATCAGCGCAGCCCAGAAGATCAGGAACTCTAGAAGAATTCAGATTTTTAACACGAGAGTAAACGTAAAAAGAAGGTTTTACAAGACTCACGTTAACAATATTGCAGCAGTACGCACACAATCGAAGCGCAGTAAGGATGGCTAGTGTAACTAGCAAGAATACCACGAAAGCAAGAAAAAGAAGTACGCTATTAACTATTAACGTACCTGTCTCTTCCGAAACGAATGAGTACGATGAGAGAGCTCTCTCTACCATCGACCTCTAGAAGTCT
+
:7998?=B@@@B:69=??>@@B<<;7:@>9;665<>393949448;<771768;444;;?$:69A@BAC@::9@8999CCAD0:;469=<>0>694599999499.438:5<:;7;=====<BBA:99CB@B>BA@@?BCCCCCFD=A=C;;5;BA@BBAB@DCCCCB?BB?BCC3::999+888/8>?>?1?A<AA@BBEBCB@B@B===<@<>>CCCACC@@@CD?A>@@?6@;;5;??AABBBC:9:ABBB???BAAAB?BB@B;::==8:;;ABB<A>88
@ATNG8:00711:02557
GATGTAGCGAGCGAGTGTGTATACCAGAAGATCAGGAACGTCATAGAAGAAGTTACATAGATTTTTTAACAACGAGAGTAAACGTAAAAAAGAAGGTTTTTACAAGTACTCACGTTAACAATATTGCAAGCAGTACGCACACAATCGAAGCGCAGTAAGGATGGCTAGTGTAACTAGCAAGAATACCACGAAAGCAAGAAAAAGAAGTACGCTATTAACTATTAACGTACCTGTCTCTTCCGAAACGAATGAGTACGAGAGTCAGAGCAGAGCTACCATCGACCTCTAGAATTCT
+
;;445::55599445999999955.5443444/7:1:6//////--5(//(/8(//989988====&:57606////86:936334>==?&=B<?<6:8:+---0-------/55265::78//)///(///398;=AA?>?@;>=980799=>><=8@;@00)05///333278825525>9>>A;AB>>>5:98488888'272.....5655+2+2666.5.55BBA=@@@@@CC@C>ABC>CCD?;;:ABABBBBBBBBBBBBBBBBABCDD>A>???:6;>>@>>5;6;=
@ATNG8:00734:01978
GATGTATCTGCACACTCTGTCCAGAAGATCAGGAACTCTAGAAGAATTCAGATTTTTAACACGAGAGTAAACGTAAAAAGAAGGTTTTACAAGACTCACGTTAACAATATTGCAGCAGTACGCACACAATCGAAGCGCAGTAAGGATGGCTAGTGTAACTAGCTAGAATACCACGAAAGCAAGAAAAAGAAGTACGCTATTAACTATTAACGTACCTGTCTCTTCCGAAACGAATGAGTACTACTCTCAGAGACACACTACCATCGACCTCTAGAAGTCT
+
444<=<<<ACBBBBBDCGCCC?CCEADBCACA?B?BCCCBBB@BA?A?AA::9@@@2A@DBCCCCCBA@@989<BCCC5BB>@5;;;6;BB?CBCCCCCCB@C@CB?CCC@BCBBC:;:CBBBC;;;B?BABB?BAABABBC>B>B?@=@BBBCCBB@BCCBCCBCB?AAA4:9999,99<8=>>@@2@B?B>@?FA???<A<????<A:<=B@@<@@@ABBFAD@BBB>BBC?ABABBBBBAACCCCCC>??B???B?:::=@=>=D=CA>>;:6;A?=
@ATNG8:00739:02015
GATGTAGCTCTGCTCTGACTCTCGTACTCATTCGTTTCGGAAGAGACAGGTACGTTAATAGTTAATAGCGTACTTCTTTTTCTTGCTTTCGTGGTATTCTTGCTAGTTACACTAGCCATCCTTACTGCGCTTCGATTGTGTGCGTACTGCTGCAATATTGTTAACGTGAGTCTTGTAAAACCTTCTTTTTACGTTTACTCTCGTGTTAAAAATCTGAATTCTTCTAGAGTTCCTGATCTTCTGGGTGCGCTACAGTCTCTCTACCATCGACCTCTAGAAGTCT
+
CCABADEBBCCBBBEDCBBCCBBCBBBCBBB?BCCC=BB?B@DCDD@@BADCCBB?C@DBB@?B@DCBBCCCCB????>>0@B?BBCC<BBCC?BBC@CC?@@ACFE@CCCBCCCC?CCB?C?ECDDAAAB@BBCC?CAAAABCCCCBBCC@AA?DCC?CC@B>AACCBDDDD@BBBAA9B=B>A@@@?,>B@BB<BBBBCCCBBB<@A@A0@BBBC@CACC?BBCCCBA?A@BBBCCA=@999,:@@ABBCCCCCCCBBCCCD@CBBBBB@BBCCCB?AA??
@ATNG8:00746:02043
GATGGTAGCACGAGTCACTCATATCCAGAAGATCAGGAACTCTAGAAGAATTCAGATTTTTAACACGAGAGTAAACGTAAAAAGAAGGTTTTACAAGACTCACGTTAACAATATTGCAGCAGTACGCACACAATCGAAGCGCAGTAAGGATGGCTAGTGTAACTAGCAAGAATACCACGAAAGCAAGAAAAAGAAGTACGCTATTAACTATTAACGTACCTGTCTCTTCCGAAACGAATGAGTACTATGTAGAGCTCTATACTAATCGACCTCTAGAAGTCT
+
:66@;ACBBCCC>CCCCCCCCCCCCACBB?@AAABB?B@DDCBBCC@CC?C?CBB@????2@?CBBCCBBBCCC>A9:;DDD5CC@C?CCC9BCC@CAA@BAA;;7;@BC?CBB>@?@ABBCCCCCCCCBBB@AA@F=@?BCAAAB@C?C::::CBBCCCB?BBCAA@@CC?A@@498=<<5==>9:9999(7=9=:;;?@@@A<A=@A==:>;>ACCC@CCAAACB>A>ACC>A??=:99BABBBBBBBBCCCBA?>?BAA@@;@?AAA>====>A;>>>>
@ATNG8:00725:02112
GTTGGTAGCGAGCGAGTGTGTATACCAGAAGATCAGGAAACTCTAGAAGAATTACAGATTTTTTAACACGAGAGTAAACGTAAAAAGAAGGTTTTACAAGACTCACGTTGACAATATTGCAGCAGTACGCACACAATCGAAGCGCAGTAAGGATGGCTAGTGTAACTAGCAAGAATACCACGAAAAGCAAGAAAAAGAAGTACGCTATTAACTATTAACGTACCTGTCTCTTCCGAAACGAATGAGTACTGCGTCTCACTCTCGCCTACCATCGACCTCTAGAAGTCT
+
//)/)//9495;::<@?;;:@;956.5;;6;;9:::.44)449::::67616*0///48::::#3-3:;;;<<;::9+9@:::::)4<38-333&3996;====B???<?ABA?B::78@A@BBBBBBB@?>?7618>>?<@@@???8738;?>?<>>BAA@?>:?AAA;;7=>8>==5::8888)8::488888'5727555776AA05.2;7717059CCGICBABBB@9>;:;;/;AA>ACFCCDCCCCABCCCCBB@CCEC=BCC@C9::@@>@CCCDC@C998
@ATNG8:00727:02087
GATGGTAGTAGTACACTAGTCATACCAGAAGATCAGGAACTCTAGAAGAATTCAGATTTTTAACACGAGAGTAAACGTAAAAAGAAGGTTTTACAAGACTCACGTTAACAATATTGCAGCAGTACGCACACAATCGAAGCGCAGTAAGGATGGCTAGTGTAACTAGCAAGAATACCACGAAAAGCAAGAAAAAGAAGTACGCTATTAACTATTAACGTACCTGTCTCTTCCGAAACGAATGAGTACTGTATCTATGTGTGCGATCGACCTCTAGAAGTCT
+
;66A;CBBBDCDCCCGCDCC;;:@??A@@@CCBBAA?B?CDDDCCD?BC@C@@?@BBDDC3B?B@AACCCBCBC>??@EEDD5CB?C=AAA9ACIAGCBBCJCBD@B?BE?BBB?@@BBBBBCCBCCBCCCC?BBBB@@@@??BBB?BACCC;;;BCCCCC@BBB@?????9=?<8<:0000*0007;@A@A0;609556::9==1815=<>5;8:ACCC?@;;:8<<9?>AA?:?993877>?A999AAAA?>>BACCAA=???AAA=D>>>>>:>@;;
@ATNG8:00760:02091
GATGGTAGTATAGAGCTCTACATAGTACTCATTCGTTGGAAGAGACAGGTACGTTAATAGTTAATAGCGTACTTCTTTTTCTTGCTTTCGTGGTATTCTTGCTAGTTACACTAGCCATCCTTACTGCGCTTCGATTGTGTGCGTACTGCTGCAATATTGTTAACGTGAGTCTTGTAAAACCTTCTTTTTACGTTTACTCTCGTGTTAAAAATCTGAATTCTTCTAGAGTTCCTGATCTTCTGGGTGCGCTACAGTCTCTTCTACATCGACCTCTAGAAGTCT
+
:66?;?DCCCCBBBCCCCCCCBDBCCDCCC@@?@CC=A?B?BBBBBBB>AA@@?=@;>@BCAF?AAACDCABA?B@@@@/>><A==;7=CAA989A?A>9===<==5;;@@@@AA<AAA=A7=??>>:8:=><==:==AAA<;;??=<=>:::4:;=8==<B;>>>A@==>>;>?@?@2@<@:==BBB/AA???9??????A<==<@@@@/A>>>A<A<@B<AA??>>>7;7;=<<//*/;;<66;:A;:;A>;::<661677:///77747367==7=9::
@ATNG8:00741:02152
GATGGTAGAGTATCATGTGTATCTCCTGAAGATCAGGAACTCTAGAAGAATTCAGATTTTTAACACGAGAGTAAACGTAAAAAGAAGGTTTTACAAGACTCACGTTAACAATATTGCAGCAGTACGCACACAATCGAAGCGCAGTAAGGATGGCTAGTGTAACTAGCAAGAATACCACGAAAGCAAGAAAAAAGAAGTACGCTATTAACTATTAACGTACCTGTCTCTTCCGAAACGAATGAGTACTACTCTCAGAGACACACTAATCGACCTCTAGAAGTCT
+
55;C;CDCDCBCCCCBBBBCCCCCC@BBB?CBCCAA>A>BBBBBBB?BB=@<@CAAABBB2B@BBBCEECCCCC?CCBCBBB2BB?B@CCD<CCDABAABCCA;;7;>AA?BCC>AAAAABBBCCCCCDBBB@CECC?@@BBCCBC@C@C999:CCCCCCC?AAA@@@?BB>BBB598777):??;::9:9:%9@<9989CDDDD?B?B??B7;5:<BAA?AECBBBB?B?CCE=CCC?BBBABBDC>??BBBBAAA@AABBBB@=@BCBB>?;;>@A9=<;;
@ATNG8:00739:02213
GATGGTAGCGCATATCAGCGCAGCCCAGAAGATCAGGAACTCTAGAAGAATTCAGATTTTTAACACGAGAGTAAACGTAAAAAGAAGGTTTTACAAGACTCACGTTAACAATATTGCAGCAGTACGCACACAATCGAAGCGCAGTAAGGATGGCTAGTGTAACTAGCAAGAATACCACGTAAGCAAGAAAAAGAAGTACGCTATTAACTATTAACGTACCTGTCTCTTCCGAAACGAATGAGTACCTCTCAGACGCTCGTCCTAATCGACCTCTAGAAGTCT
+
ACBD?B969;;BBBBCC@@@DA::;8<CC@CBBA;;7;?AAABCBB?DC@D@CCCBBBBC5B@CBBBCCBBCCC=BBBBDCD3BF=A<@BB6<<C@CCDDCBCBC@B@CC@CDD=@?BBCBCBBBBBB:;:C@CCCB@BBBACAAA>A@EAB>BCCCCCBB?BCDCCB@AA=???;??>??9??@;>>>==,;<8=AAABA???5977<<<9>:=@GCC@CBBAAAA6;6;?@9A;;5;>>?ABC?BBBDDBB@@@BBBCC>AA?AB@@@:??@AAC;A??>
@ATNG8:00756:02206
GATGACATATCGTACTCTCTGTACTCATTCGTTTCGGAAGAGACAGGTACGTTAATAGTTAATAGCGTACTTCTTTTTCTTGCTTTCGTGGTATTCTTGCTAGTTACACTAGCCATCCTTACTGCGCTTCGATTGTGTGCGTACTGCTGCAATATTGTTAACGTGAGTCTTGTAAAACCTTCTTTTTACGTTTACTCTCGTGTTAAAAATCTGAATTCTTCTAGAGTTCCTGATCTTCTGGTGTCTGATCTGTATCACTACCATCGACCTCTAGAAGTCT
+
;9;BBBBBCCCCFCEEDCBBCCCCCCCC?C9::0;A=A?BDBBCCC@CBBBC@C>@@BB@D@BBACBBB??=?BBBB3CB?BCCD=BBBB@BBA=AA4:9?A@A>BBAAAABB?@??<?>@@@@>::;=@@@A<@@@@?>>=AAAB><:::4:::4;=8=9?>??>>?;;7:<BAB5B=B:==>>>/>=///)/55///;:8;/7788'2555;4;7;B;AA?A@@@:>:=>?A==9==?:>@@@;;;B??>>>A@@@A>>:=>=<:94:667@A;>>>>
@ATNG8:00763:02175
GATTAGAGAGACTGTAGCGCACCCAGAAGATCAGGAACTCTAGAAGAATTCAGATTTTTAACACGAGAGTAAACGTAAAAAGAAGGTTTTACAAGACTCACGTTAACAATATTGCAGCAGTACGCACACAATCGAAGCGCAGTAAGGATGGCTAGTGTAACTAGCAAGAATACCACGAAAGCAAGAAAAAGAAGTACGCTATTAACTATTAACGTACCTGTCTCTTCCGAAACGAATGAGTACGATGAGATCTCGTGTGCTACCATCGACCTCTAGAAGTCT
+
5599@@BCBBBCAAACDLBBBBD>DCC?BBBBBB?B@CBBBBBC@CB?A?AAABBDDD3C?@@AADDDDBBB=@?;;;;;*;A=@4;;;-;BD@EBBBCC;;:@C@BB@BBC?A?BCCCECCCDDCCB@?9??;;5;@@@CBBC?C?B@@>@DBCBCCC?BBBAAA?CC@BBB>A@?=>5<9829BDED2B@<@888===AA=A=A>>>;?;@BCCC@CAAAABB?B@BBB=AAA>AABBEBB?????@@==;889;;===??<>>@@AA=@@=>=@<@;<;
@ATNG8:00730:02233
GATGGTAGGCACTGCGCACACATCCCAGAAGATCAGGAACTCTAGAAGAATTCAGATTTTTAACATGAGAGTAAACGTAAAAAGAAGGTTTTACAAGACTCACGTTAACAATATTGCAGCAGTACGCACACAATCGAAGCGCAGTAAGGATGGCTAGTGTAACTAGCAAGAATACCACGAAGCAAGAAAAAGAAGTACGCTATTAACTATAACGTACCTGTCTCTTCCGAAACGAATGAGTACTACTCTCAGAGACACACTAATCGACCTCTAGAAGTCT
+
BBCD@>>C8<A<<@@@999@@@555)5<@=ABBCCB7;7:9:AA@A?BB?A@@@997877'76885;;:<<<<<5::9:::;+;;7<2888&338,338779738.8:?A=A;:7;:?@@>==CA>><@<>>::97<7///=///<9@8=;@?@@9:7???<???>7947?6;:?03378,225.5:<;</79197:;>;;;@;?:=;8885:A=;;5;;;==>>:>:==<4:993:0:;00/===:5:99B?@A@@@ACBB?BBBCD=@?BBAA>A???
@ATNG8:00716:02300
GATGGTAGTGTGTCTCTGAGAGTAGTACTCATTCGTTTCGGAAGAGACAGGTACGTTAATAGTTAATAGCGTACTTCTTTTTCTTGCTTTCGTGGTATTCTTGCTAGTTACACTAGCCATCCTTACTGCGCTTCGATTGTGTGCGTACTGCTGCAATATTGTTAACGTGAGTCTTGTAAAACCTTCTTTTTACGTTTACTCTCGTGTTAAAAATCTGAATTCTTCTAGAGTTCCTGATCTTCTGGAGATATCATCAGCGAGCTACATCGACCTCTAGAAGTCT
+
;6:C;?CCA@AACCCICCBBBCBBCBBBCCCC@CBCB>BC?B@CCBBBCBACCDDCAC@CBDG@CAC=;;DCCCC@CBBCA2BB?BBBD=ABBB>AAC?BF=;=@CBC@CCBBDAAA@BBB@C?BBCCDCCC?BBCF@BBB9::BCCCBCBBBAA?@@@<@A>A?B@A@CCCCB5;;;;;.;=B?BCCCC2BB@AA;BABBBBBAB@>AAAB0;;;CCAFACCAECBBA;;5<<@BBCBC?D@A?BDGCCBCCCCCBBCCCBBBBBBCAA@@@@@BBB?BAAB
@ATNG8:00720:02283
GATGGTAGCACGAGTCACTATATCCAGAAGATCAGGAACTCTAGAAGAATTCAGATTTTTAACACGAGAGTAAACGTAAAAAGAAGGTTTTACAAGACTCACGTTAACAATATTGCAGCAGTACGCACACAATCGAAGCGCAGTAAGGATGGCTAGTGTAACTAGCAAGAATACCACGAAAGCAAGAAAAAGAAGTACGCTATTAACTATTAACGTACCTGTCTCTTCCGAAACGAATGAGTACTATGTAGAGCTCTATACTAATCGACCTCTAGAAGTCT
+
<66@:>CBBBCCCCCCCBBBCDCB?BDCABBADBB?A?CBAAAAA?AC?C?BAA?>>??.?=ABBCCCBBBDF>B@;;@@@/@A9<3::;,65>9>>>>A;;==9=<>?;AAB9==BAA>==A@>>>@@AA;@?>>:><>>AAAA=B=@;;8;@B@@???<ABC>>><@@<A@?:==888*8:86<===<+77079::>A@AD>D==;<;<@<??@AA<>>>@@@A<><><=6;//+/66==BBAA?@@B@>>>AAAAAAA=>;AA@??9==>>@@:????
@ATNG8:00725:02294
GATGGTAGCATCTGCATATCTCACCAGAAGATCAGGAACTCTAGAAGAATTCAGATTTTTAACACGAGAGTAAACGTAAAAAGAAGGTTTTACAAGACTCACGTTAACAATATTGCAGCAGTACGCACACAATCGAAGCGCAGTAAGGATGGCTAGTGTAACTAGCAAGAATACCACGAAGCAAGAAAAAGAAGTACGCTATTAACTATTAACGTACCTGTCTCTTCCGAAACGAATGAGTACTGCGTCTCACTCTCGCCTAATCGACCTCTAGAAGTCT
+
::44.44445555<<;<666;<;;8;//)//////)56<;9::44.4838.55;99888'8-33349998877.77=@???,=?2925<<+9;;8<<;;;<5995=;@?=@?>5888455;;<969>@A@A<@?>=<<9989BAC?C>AAB<??AA??;B=?==898//;)///)/-880///4/////$//3966622255383999939022<<=8;554888-/)/9919//)/998:<<:<====B=AAABAA??=:;59:<???A@@@992888=
@ATNG8:00718:02345
GATGAGAGTACAGTGTAGTAGACCAGAAGATCAGGAACTCTAGAAGAATTCAGATTTTAACACGAGAGTAAACGTAAAAGAAGGTTTTACAAGACTCACGTTAACAATATTTGCAGCAGTACGCACACAATCGAAGCGCAGTAAGGATGGCTAGTGTAACTAGCAAGAATACCACGAAAGCAAGAAAAAGAAGTACGCTATTAACTATTAACGTACCTGTCTCTTCCCGAAACGATGAGTACATAGATATACGTATAGCTACCATCGACTCTAGAAGTCT
+
:<566=;;;<<<666;:<:<6558<<<8<949?@2:049;999;543.338883777(3,337333333991339555&59.5.555&57:4:9///:9:::>844.4444(48:355555<555;:<<880/0*/////;=A9;2;0/)/87789>>8B==:88.3307=84888:=5===266666'/.(...3366::6:377::593225::5:<<<;=;133(333(3333688///9999;=;:8895569:<;65/598679::9<9>;>77;
@ATNG8:00734:02357
GATGGTAGCCGCATATCAGCGCAGCCCAGAAGATCAGGAAACTCTAGAACGAATTCAGATTTTTTAACACGAGAGTAAAACGTAAAAAGAAGGTTTTACAAGACTCACGTTAACAATATTGCAGCAGTACGCATCACAATCGAAGCGCAGTAAGGATGGCTAGTGTAACTAGCAGAAATACCACGAAAGCAGAAAAAAGAAGTACGCTATTAACTACTTAACGTACCTGTCTCTTCCGAAACGAATGAGTACGATGAGAGAGCTCTCTCTACCATCGACCTCTAGAAGTCT
+
557:)//77279955597///////7.79;9==566;7<>565/:888)//6161679999999$9595665<<<5555&5545555$59495<<<0=>>9>=BBBB@?<5=48:5://)///8;<=><;:?0//:<<6>;;;8;;994449397<55.59999<::5:////////(/::+4333;.733333333#38,337793336383645--(-(--88:4/66579:)/)//:(///)/44888:;4343:33399333333/993/--2--(-..55627222
@ATNG8:00763:02341
GATGGTAGTATAGAGCTCTACATAGTACTCATTCGTTTCGGAAGAGACAGGTACGTTAATAGTTAATAGCGTACTTCTTTTTCTTGCTTTCGTGGTATTCTTGCTAGTTACACTAGCCATCCTTACTGCGCTTCGATTGTGTGCGTACTGCTGCAATATTGTTAACGTGAGTCTTGTAAAACCTTCTTTTACGTTTACTCTCGTGTAAAATCTGAATTCTTCTAGAGTTCCTGATCTTCTGGCGCTCTGTCACGTCTGCTCCATCGACCTCTAGAAGTCT
+
;69?;?CBBBCBBCCHGCCCCBBBBCBBCC@@>@CCE>CB>C?AABBBA@<@BAAA?C?CCCC>A>ABA@AAABA>AAAAA1<>;>>>>8@ABA>AAB?BB:88>B??<??@@AA=<7>>?;?<@@A==>=>=AA>>8;:>>@@>>=@@@B:;;C;<<=;>@<?=AAAAA::;==;;;EE6?9>98888)898==7<>>>>A;:///78+79@@A=B=>>:=A@@;;;5;9=>>;<<///<7<<??@@;;;@@AB888>>B=BBA=>==CAA>AD>B;;:
@ATNG8:00762:02453
GATTAGAGAGAGCTCTCTCATCGTACTCATTCGTTTCGGAAGAGACAGGTACGTTAATAGTTAATAGCGTACTTCTTTTTCTTGCTTTCGTGGTATTCTTGCTAGTTACACTAGCCATCCTTACTGCGCTTCGATTGTGTGCGTACTGCTGCAATATTGTTAACGTGAGTCTTGTAAAACCTTCTTTTTACGTTTACTCTCGTGTTAAAATCTGAATTCTTCTAGAGTTCCTGATCTTCTGGTGAGATATGCATGATGCTACCATCGACCTCTAGAAGTCT
+
966:=CCCCDCCCABBCECCBBBBBBCCCC@CCCC=BB@C?CCCBBBB?BCC??<?@BBBB>B?BBABBBBAA>@BCDA2@@?ABBC>BBBB?BBB@BB;==@CBB?BBBC>>;;7;=<:<;C@>==;;=;??>>9>>>;;;;>>BAAA>@>?;;=:;@@;@9>>>>@AAAA<>>>>>5><>97////'/<---)------8558:>AA.:999<6;6////::>:;:;>9==?>>C7;;?<?@@@@@AB>>>@@@====<<8=666>@666697707677
@ATNG8:00743:02487
GATGGTAGCACACGAGATCTCATCGTACTCATTCGTTTCGGAAGAGACAGGTACGTTAATAGTTAATAGCGTACTTCTTTTTCTTGCTTTCGCGGTATTCTTGCTAGTTACACTAGCCATCCTTACTGCGCTTCGATTGTGTGCGTACTGCTGCAATATTGTTAACGTGAGTCTTGTAAAACCTTCTTTTTACGTTTACTCTCGTGTTAAAAATCTGAATTCTTCTAGAGTTCCTGATCTTCTGGGTGCGCTACAGTCTCCTACATCGACCTCTAGAAGTCT
+
;66?;?CDCBBCCCCCCCCCCABBCBBBCCAA=@@AB<BCAD@CCCCCCC?CCBBB@B?BBCB?B?ABCAAACCC?ABAB@2@A?BABB:AC>=<>CC?CC598?B@@=BABBA@@@;@@A<A;AAAA;;;>;ABAA36699<<>@@@AAA>>>@<>>>=AA<A<???AABB>><>@@@A6A<?;?@BBB/AA;;;1;;>;;;@>=>=BBBB/@>>>A<@;?D=CBB@===7;6;A>?==:=>??6>>@@@@AAA>>>;;7;@@>>===@9==??AA=???@
@ATNG8:00760:02517
GATGGTAGTGTCAGTGCGCGTCGTCCAGAAGATCAGGAACTCTAGAAGAATTCAGATTTTTAACACGAGAGTAAACGTAAAAAGAAGGTTTTACAAGACTCACGTTAACAATATTGCAGCAGTACGCACACAATCGAAGCGCAGTAAGGATGGCTAGTGTAACTAGCAAGAATACCACGAAAGCAAGAAAAAGAAGTACGCTATTAACTATTAACGTACCTGTCTCTTCCGAAACGAATGAGTACTATAGACTATCTGAGACATCGACCTCTAGAAGTCT
+
566@:@@CDDDDD>C>C=BBCCEBB?BAB=;:;;;B<@<@AB;:9A>ACAH?::9@@@@A2A?BBC99:CBBBC;:9;::;;*9;499==@7ACCACCCCCCCBB@B@CC@CCC@BBBBBCBDCCCDCBBBC@CCBB?ABA@AB@@>B@D@@>@CCCBBBC?BBBBAB@993:??9==:::,9==;=>>??.=D?B888@AAAA7;6;>==8=8=>BDB@C<<;ABB5:3::9/99939?>>@BBBBBBBCBBBBCCCCCCCCCBBAA>ABBBCB?BB>>
@ATNG8:00787:01968
GATGGTAGGCGTGTGAGAGTCTGCCCAGAAGATCAGGAACTCTAGAAGAATTCAGATTTTTAACACGAGAGTAAACGTAAAAAGAAGGTTTTACAAGACTCACGTTAACAATATTGCAGCAGTACGCACACAATCGAAGCGCAGTAAGGATGGCTAGTGTAACTAGCAAGAATACCACGAAAGCAAGAAAAAGAAGTACGACTATTAACTATTAACGTACCTGTCTCTTCCGAAACGAATGAGTAACCTCTCAGACGCCTCGTCATCGACCTCTAGAAGTCT
+
4444.5<A?BC@ABCBBBBAAA;;:)5B@>AB;;;:2::??AA@AA=;;6;=B@=:9999)9;??@<><>???@3=;77777$37,38<<<(73=6><5::::??;>;>@;==<7::=???>>>A===;;;B<>>@F:======8819:>><7;///666D=???ACB?AA=@>>5::666)///)/;:;:+//*7676<@><<<9=:>;;;;?9;////5::<=??@5856?A7>9949<;:22,23;555575525+255;585;==;277777717255
@ATNG8:00793:01926
GATGGTAGATACTCGCTGATACACCCAGAATATCAGGAACTCTAGAAGAATTCAGATTTTTTAACACGAGAGTAAACGTAAAAAAGAAGGTTTTTACATGACTCACGTTAACAATATTGCAGCAGTACGCACACAATCGAAAGCGCAGTAAGGATGGCTAGTGTAACTAGCAAGAAATACCACGAAAAGCAAGAAAAAAGAAAGTACGCTATTAACTATTAACGTACCTGTCTCTTCCGAAACGAATGAGTACATAGATATACGTATAGCATCGACCTCCTAGAAG
+
////,/;;<:66=ACABBEDCCBBB>BEE@AABBBB?A?BCCAAAB?CC?C@A@@999999$8:?CCDBBBBBBB=>9><<<<<&00,0*0000$/7555:<?9<<00)/:>@80/6165;;;=>>CCCCCDCB@=??:::.9==>??993<7;BB=ABAAAA@?;?@>=993000)000*000000*9?><<=?<;:$555'2899=?=:;1805:881917:@@@=@@??@;<5;5;:;.9:817;;;===AA@>><><<>?@A@;;;=::=00+00)//-602
@ATNG8:00771:01993
GATGGTAGCAGACGTGACAGAGCGCCAGAAGATCAGGAACTCTAGAAGAATTCAGAATTTTAACACGAGAGTAAACGTAAAAAGAAGGTTTTACAAGACTCACGTTAACAATATTGCAGCAGTACGCACACAATCGAAGCGCAGTAAGGATGGCTAGTGTAACTAGCAAGAATACCACGAAGCAAGAAAAAAGAAGTACGCTATTAACTATTAACGTACCTGTCTCTTCCGAAACGAATGAGTACGAGAGTCAGAGCAGAGCTACCATCTACCTCTAGAAGTCT
+
ABAB>A@B@A<<66666<<===?@?9<>>;AD@??A@D?::0///916658366//*/:;+:17778;;;;8;81734:<<<*<=7<8<>>0@<><AA?@>=>==9=:<?7@BA<@ABABCCCEDBBBCBCB@BBBB>A?BBDDCC?B?BCE@CAAACAAA?BBBC>=8??9?@C<@?@@<=<><788999%0917///<<AAB=B:>>@?<?<==A@@=@BBBBBC?B?BCF>BBB?BABBBBBBDCABABBBBBCBBBBCCCA<B<<<6616@ACAC<AAAA
@ATNG8:00807:01992
TATGGTAGTATATCGCGTCGCTATCCAGAAGATCAGGAACTCTAGAAGAATTCAGGATTTTTAAACACGAGTAGTAAACGTAAAAAGAAGGTTTTACAAGACTCACGTTAACAATATTGCAGCAGTACGCACACAATCGAAGCGCAGTAAGGGATGGCTAGTGTAACTAGCAAGAATACCACGAAAGCAAGAAAAAAGAAGTACGCTATTAACTATTAACGTACCTGTCTCTTCCGAAACGAATAAGTACATAGATATACGTATAGCTACCATCGACCTCTAGAAGTCT
+
444=8945=<99666;;<;;:554:5994.5944497<8;?;<=>C=A@;>;>4:295555$5909///////;999/99/////$59497<<<+:5904:888;98;9;6;=9>8?7<@?:@@999B@B?BA@@;0000*000>=<:7199)5??<@CB=A=>CACCCBBB>AB?BBB9==999+9978?@ABBB)AA?@889CA???;@;ABBC7;7;=BBC@CBBBAA@<@<;<<09=B9@@;>=???BBD???CCCCCCAA@A?>>;>@A@;;6;==A@@<@==>
@ATNG8:00811:02015
GATTAGTATAGAGCTCTACATAGTACTCATTCGTTTCGGAAGAGACAGGTACGTTAATAGTTAATAGCGTACTTCTTTTTCTTGCTTTCGTGGTATTCTTGCTAGTTACACTAGCCATCCTTACTGCGCTTCGATTGTGTGCGTACTGCTGCAATATTGTTAACGTGAGTCTTGTAAAACCTTCTTTTTACGTTTTACTCTCGTGTAAAAATCTGAATTCTTCTAGAGTTCCTGATCTTCTGGGTGCGCTACAGTCTCTCTACCATCGACCTCTAGAAGTCT
+
:5:9BCCDCDCCCBECCDCCCDCCBCCC??=@AAA<BB?B@DA@?AAA?BAA@@=@>@@@B?C=@@BBBBBBB>BBBBC1B>9=;=?7?BBB>AAB>CC;==B@@A<@@@@?>>>7<<A;A:@@@>>>>>9>?;;5;<>=>>?=>A@@A=><>9;=;;A?;A:===>>@>>>:>>>>>/<4:478676(7>8888)8>=;;:<:///;<;,9<?<<9<9//-/;;;>>>:<89<66685669@6776=::>@A@?@B;;;<;;7:///:@7<::?BB<@???
@ATNG8:00777:02083
GATGGTAGGTGCACATGAGTGTATCCAGAAGATCAGGAACTCTAGAAGAATTCAGATTTTTAACACGAGAGTAAACGTAAAAAGAAGGTTTTACAAGACTCACTTTAACAATATTGCAGCAGTACGCACACAATCGAAGCGCAGTAAGGATGGCTAGTGTAACTAGCAAGAATACCACGAAAGCAAGAAAAAGAAGTACGACTATTAACTATTAACGTACCTGTCTCTTCCGAAACGAATGAGTAACGATGAGATCTCGTGTGCTACATCGACCTCTAGAAGTCT
+
78>A=A@A<?@@B@AACCBBB@A;;6:@A;@@?@@?;@>AABA@BC@CC@C@BBB@@@@@0@?;;;CCDCCFHF>CABADCC3BA=@?BCB;BBB?BBBCB@@@@9?;::,00;7;;@BBBBBBBBBAA@>>;????9???9:9@@>B<??C?A9:99@@B>AA>A:818>::;:355567.67/,/=><>,//*/666;;:AAA:>:==<?9:77----07779=99.5,27=/7>?;><:8885:/...9565558;;<;:;=?>>;;;>?<888;>?5:999
@ATNG8:00785:02108
GATGGTAGCGCATATCAGCGCAGCCCAGAAGATCAGGAACTCTAGAAGAATTCAGATTTTTAACACGAGAGTAAACGTAAAAAGAAGGTTTTACAAGACTCACGTTAACAATATTGCAGCAGTACGCACACAATCGAAGCGCAGTAAGGATGGCTAGTGTAACTAGCAAGAATACCACGAAAGCAAGAAAAAGAAGTACGCTATTAACTATTAACGTACCTGTCTCTTCCGAAACGAATGAGTACGATGAGAGAGCTCTCTCTACCATCGACCTCTAGAAGTCT
+
@>AB9@<ABAABABBAAABBBBBBB<BB<8665:@@2945<@<<>@98838:37499==>,@;ACBCBCFDDCD>CB@BDFF1BB?@:?@@8ACDACBBBD@@00+0;@@?BCB?@?BBBCCBCCCBBBBCEACCCC?BAA@B@??<A?BA@<@CCCBDDC@BBBABB@BB<A@@9<<887*:=>;:9:::(9A=A???CCCBA>@?B>??9>9>ADCC@CCBBACC>A?BBB<B@@>ACCBBBBBBBBBB@BBBBBBAA@BBBB>C:::AA;>>>>AA:=;;;
@ATNG8:00767:02155
GATGGTAGAGAGAGCTCTCTCATCGTACTCATTCGTTTCGGAAGGGACAGGTACGTTAATAGTTAATAGCGTACTTCTTTTTCTTGCTTTCGTTGGTATTTCTTGCTAGTTACACTAGCCATCCTTACTGCGCTTCTATTGTGTGCGTACTGCTGCAATTATTGTTTAACGTGAGTCTTGTAAAACCTTTCTTTTTACGTTTAACTCTCGTGTTTAAAAATCTTGAATTCTTACTAGAGTTCCTGATCTTCTGGGTCTACGCTCGTCGCGCTACCATCGACCTCTAGAAGTCT
+
///7277:>BBBCB@?;;656;<<AB;;;=<>.:;;;69=7=;??4:;??.555:;5;.55997<6;;=@@A?:>255<<<)545:300(000)0+0/77(44344438829;;4339969<8486;;@784<87@@;>=77552755568:8....(.(..2555.99788@>;;77125;>>+9.66(6=;==/=>888*7-6566599666'2555$556-5:4949946;>>=AAA=A:?>>??A<@>>>9>>::///=;;:A>>>:;;A;?:::::1///@;<7<AA@
@ATNG8:00775:02138
GATGGTAGATATATGCACGCTCTACCAGAAGATCAGGAACTCTAGAAGAATTCAGATTTTTAACACGAGAGTAAACGTAAAAAGAAGGTTTTACAAGACTCACGTTAACAATATTGCAGCAGTACGCACACAATCGAAGCGCAGTAAGGATGGCTAGTGTAACTAGCAAGAATACCACGAAAGCAAGAAAAAGAAGTACGCTATTAACTATTAACGTACCTGTCTCTTCCGAAACGAATGAGTACTGTATCTATGTGTGCGCTATCGACCTCTAGAAGTCT
+
CCDB@DDCCDCCCBBBCCBCBCBCC?BDC@BBAA??;>=ABC>>?D?CC?B?==?ABBBC3B?BBBBBBACCCD=AABBDCF5BB?B@CDD9CCC@CCCCDDB@@>@@BD@CBC=@@AABCCCCBBCCBCCD?DCBB?BBBCCBBB>C@C@@?@CDDDCCC?AAAAAA=??>AAC?BB>>>8??>;99999(9@?A???DBB>>:>:>AAB<A<@@BCC@CCAA@A@=A?ABB>BGD???>CCCCCCAAABAA@AABACAAAAB@?AAA=;;;@@A;@>==
@ATNG8:00781:02141
GATGTAGAGAGACTGTAGCGCACCCAGAAGATCAAGGAACTCTAGAAGAATTCAGAATTTTTAACACGAGAGTAAACGTAAAAAGAAGGTTTTACAAGACTCACGTTAACAATATTGCAGCAGTACGCACACAATCGAAGCGCAGTAAGGATGCTAGTGTAACTAGCAAGAATACCACGAAAGCAAGAAAAAGAAGTACGCTATTAACTATTAACGTACCTGTCTCTTCCGAAACGAATGAGTACGAGAGTCAGAGCAGAGCTACCATCGACTCTAGAAGTCT
+
44445445555555569::<565=4=:>39;;0/)/4:47768888-33,3,////(////$/499788::433?6;399;;;*9;25.555&5<A6;666555<?:?:::49<8.444455669;;955590*0.-.6:.--5//32=3>>>:@544:9>9?A>?>A7<:1:69(////6(//3,33333$39378555556626277::7=778@>>;=9994::7<><@?9=8817<<737=>>888<<8;::888335<7725555//...69927622
@ATNG8:00790:02132
GATGTAGAGAGACTGTAGCGCACCCAGAAGATCAGGAACTCTAGAAGAATTCAGATTTTTTAACACGAGAGTAAACGTAAAAAAGAAGGTTTTACAAGACTCACGTTAACAATATTGCAGCAGTACGCACACAATCGAAGCGCAGTAAGGATGGCTAGTGTAACTAGCAAGAATACCACGAAAAGCAAGAAAAAAGAAGTACGCTATTAACTATTAACGTACCTGTCTCTTCCGAAACGAATGAGTACGATGAGATCTCGTGTGCTACCATCGACCTCTAGAAGTCT
+
::AA@5:5;=;?;@<<>=<?@;;;09<C?BB@@AC?A>ABB???A=AA182797<9>;<;%;7@B=BBB==;;;5//00/000$0=:?;@@@4@@@>ABBBC@B00-0;==<@@A8::CCCBBBFCCCBBBCC?CC??;@@A??@994;>A@A?BABBBBBB@CCBBA@<?=9=99288??@@8AAB?BCCCCC)@@:9///9;===8>:=BBB<@<@=BBD@BAAAA@?20+000+000,000=AAAABBBB999<?>><==:;;8818?>@HD=@@@A;;7;=>=
@ATNG8:00790:02150
GATGGTAGCTCGCTGATGATATCTCCAGAAGATCAGGAACTCTAGAAGAATTCAGATTTTTAACACGAGAGTAAACGTAAAAAGAAGGTTTTACAAGACTCACGTTAACAATATTGCAGCAGTACGCACACAATCGAAGCGCAGTAAGGATGGCTAGTGTAACTAGCAAGAATACCACGAAAGCAAGAAAAAAGAAGTACGCTATTAACTATTAACGTACCTGTCTCTTCCGAAACGAATGAGTACTATAGACTATCTGAGACTGCCAAGGCACACAGGGGATAG
+
@>AA8<CDCBBCCHGBBBCCCCCBB>BBC?AABB:98:?CCBABCC?AA<?;?>????@A2@?CCAABDBAAAC<B@BBDCC5CC@C@CCC=BADAE;;;B@?9:4;<@@?CDD?ABBABCCDBCBBBCBCC@C@@@>@?AAAABB>A>A;:6;AAA@@@CAFFBBBA?BA@999>AA@AC799<;9999:9%8=7;878@BC@@:=:=====@9==BBB?BCBCCCF?B@A@?9>9:6:@AABBBBBBBBFBBBAAAA:::@???=A=@=???BBBCCB9A@9:
@ATNG8:00805:02130
GATGGTAGGCGTGTGAGAGTCTGCCCAGAAGATCAGGAACTCTAGAAGAATTCAGATTTTTAACACGAGAGTAAACGTAAAAAGAAGGTTTTACAAGACTCACGTTAACAATATTGCAGCAGTACGCACACAATCGAAGCGCAGTAAAGGATGGCTAGTGTAACTAGCAAGAATACCACGAAAGCAAGAAAAAGAAGTACGCTATTAACTATTAACGTACCTGTCTCTTCCGAAACGAATGAGTAACGTGTGCGACGTGTCTCCATCGACCTCTAGAAGTCTA
+
//0@;@AC@CC;;665>?>::9?;;4;BB:A@;;;B>B=@@BAAAB?@@<@=BA???AAA.:5:A>=>>?A@=@7@000:::,00*/6;;;*//83885<=??;;7;:>>88885;;888@@B???A@888A<@@@B:9::<:<877-89===:=@;;;??A=AAAA>>;>@;@AA:;;;ED8>:6176666)//)/67<>AA;;5;:===>:=9>7688:>;;;@;;1817=:7577,733522,2966555888677:9:838599=?6;:>>;;5::;88
@ATNG8:00778:02184
GATTAGTATAGAGCTCTACATAGTACTCATTCGTTTCGGAAGAGACAGGTACGTTAATAGTTAATAGCGTACTTCTTTTTCTTGCTTTCGTGGTATTCTTGCTAGTTACACTAGCCATCCTTACTGCGCTTCGATTGTGTGCGTACTGCTGCAATATTGTTACGTGAGTCTTGTAAAACCTTCTTTTTACGTTTACTCTCGTGTTAAAAATCTGAATTCTTCTAGAGTTCCTGATCTCTGGTGAGATATGCATGATGCTACCCATCGACCTCTTAGAAGTCTT
+
445;?>@DBBBABBCCCCBBBBBBCCBBAB>AAAC=AA?B@CBCBBBB?BBAA@>A99:CB@C?BBBBBBBBC?CCCCC3B@=B==>6=BCC?AAD?BB599:@AB=@@@;;;AD7;:?<A<AA@@<=<<:>@==:>@AAA=>>??>>>@===:>==9=@<=>>;;;>B=<899::<2;9=666666(5:555.......795717777(5779=6<4=@:??@@CAA=A=@@@A>;;;>=>>>?BBFDA>=>=@>=<=888)8996994---+-32-2732-
@ATNG8:00802:02172
GATGGTAGTAGTACACTAGTCATACAGAAGATCAGGAACTCTAGAAGAATTCAGATTTTTAACACGAGAGTAAACGTAAAAAGAAGGTTTTACAAGACTCACGTTAACAATATTGCAGCAGTACGCACACAATCGAAGCGCAGTAAGGATGGCTAGTGTAACTAGCAAGAATACCACGAAAGCAAGAAAAAAGAAGTACGCTATTAACTATTAACGTACCTGTCTCTTCCGAAACGAATGAGTACGTTTGACGTACGTGAGCTAATCGACCTCTAGAAGTCT
+
445>;>CCCCCBBBCCCCDGCCA@AEDM@BBBB:94;=;;;AAAB>BA?A?;;;;9999)9<?AB;;:BBBBB;@@;;;;;*9A<@.999-99@8<>CCBAA;;7<?BC?CBA>@@AABBCCCBA@ACCBB@BBBE@@??BBBDC?C@BBA?ABCCBBBB?99::99?AA=AA@9==:99,7;;8<>@@AA'=>7////<=@A@=D<A>>=;>;>>BCC?BBCBBBB?B>AAE>BAA>ABABBBBBBB>BBBBBBBCCBBAB@A=BABBB@BCBBBA<@:::
@ATNG8:00770:02234
GATGGTAGTCTCAGATAGTCTATAGTACTCATTCGTTTCGGAAGAGACAGGTACGTTTAATAGTTAATAGCGTAACTTCTTTTTCTTTGCTTTCGTGGTATTCTTGCTAGTTACACTAGCCATCCTTACTGCGCTTCGATTGTGTGCGTACTGCTGCAATATTGTTAACGTGAGTCTTGTAAAACCTTCTTTTTACGTTTACTCTCGTGTTAAAAATCTGAATTCTTCTAGAGTTCCTGATCTTCTGGGATGTGTGCGCAGTATCGACCTCTAGAAGTCT
+
@;?=;CDBBBBB=?><;ABA<>;@@@AAA@;;5:9;D;B@?B>96:=;;95:;:444)438:;:4;89DA==6505<256>>A+==<5:9;@9856<8<;;:9;255<<=>=ABCBBCCC?BBC@D?CBBBBDDC@BBCCAHCBBBA@AAA@@<;;@@<@AA<@@=@4;;?;;9@>@;@:;;;.9;@999999$9>>@@4::;9>>>955.5555$5595><?>CD?:;;@@AA<?;@@?@?A;?<=>3>00000=>=>@??>@@A9949???@B?B?AA
@ATNG8:00784:02306
GATTAGTATAGAGCTCTACATAGTACTCATTCGTTTCGGAAGAGACAGGTACGTTAATAGTTAATAGCGTACTTCTTTTTCTTGCTTTCGTGGTATTCTTGCTAGTTACACTAGCCATCCTTACTGCGCTTCGATTGTGTGCGTACTGCTGCAATATTGTTAACGTGAGTCTTGTAAAACCTTCTTTTTACGTTTACTCTCGTGTTAAAAATCTGAATTCTTCTAGAGTTCCTGATCTTCTGGGCTGCGCTGATATGCGCTACCATCGACCTCTAGAAGTCT
+
:668@BABBCCCCBCDDDBBBBBCCCCC??=?ABC=BC?B@BBBBBBB>BBBBB>B=AABB@B>BA@@BBBBC?AACCD3BB<<;?E:>B@B>BBB@BB<???CAA:=>>???>>9=>@;@:????>>>@;A@@@7;;<<;9;<>@>@A>>>D:==<=AA=C<A;???A@@?4::CCC5A=A96////'/8333)--3---6:9B<BDCC.@AAAA<A=AA=?>>AAA?;?9>>@>>=766;;4;//-;7--/==9::::;7617;:=<?<??@?;=6:663
@ATNG8:00801:02298
GATAGACACGTGTGCTCTCTCGTACTCATTCGTTTCGGAAGAGACAGGTACGTTAATAGTTAATAGCGTACTTCTTTTTCTTGCTTTCGTGGTATTCTTGCTAGTTACACTAGCCATCCTTACTGCGCTTCGATTGTGTGCGTACTGCTGCAATATTGTTAACGTGAGTCTTGTAAAACCTTCTTTTTCGTTTACTCTCGTGTTTAAAAATCTGAATTCTTCTAGAGTTCCTGATCTTCTGGACAGAGTGTGCAGATACTACCATCGACCTCTAGAAGTCT
+
;9;CECCCCBBCAABCC@A@CCDCCCCBB=@???:?D=B@BCCCCCC?CCB?><??AAAC?D@C@@@BBBCB>BBBBB1BB=@@AC>@A@A>BB?<??000@@@@?@B@@????;?>>:>9>A???;;;;AAAC688;889<??A???>>>@<:;;<@B<A:==>AAA>>>5;;>@?5?8<78////(/666)--3---69/88)9886$25337).).92777::::5:5888><;5;;;9>AAA@><<<9::AA@@@>>>=??AAAB<??@@>><>@@@
@ATNG8:00809:02331
GATGGTAGTATATCGCGTCGCTATCCAGAAGATCAGGAACTCTAGAAGAATTCAGATTTTTAACACGAGAGTAAACGTAAAAAGAAGGTTTTACAAGACTCACGTTAACAATATTGCAGCAGTACGCACACAATCGAAGCGCAGTAAGGATGGCTAGTGTAACTAGCAAGAACAACCACGAAAGCAAGAAAAAGAAGTACGCTATTAACTATTAACGTACCTGTCTCTTCCGAAACGAATGAGTACTATAGACTATCTGAGACTACCATCGTCCTCTAGAAGTCT
+
@@BB?BBBBCB@ABAA??A@;;B==269B==BBD<;5<?@@BBDCC?BD@D@@AABBCCC3C?BBAAABCABBB<AABCCCC5BB>A=AAA7@CC7;<::9>=9=0949A=A@@;?CDABDCAAABB@@BBC7<;;;@CCCBBBBB>@;@00+/:::;;==8;;===;8996/0,0=@>@DC8>9849@CCC1BB=B>>;=<?>>;?=??@@=E<==BBA>A@@@@>D=@>?AA=998=?>?@@@@@@AA@BBCCA???CBBBBBC?BBBC::8:??A@?;?<<<
@ATNG8:00811:02334
GATGGTAGCGCGACGAGCGTAGACCCAGAAGATCAGGAACTCTAGAAGAATTCAGATTTTTAACACGAGAGTAAACGTAAAAAGAAGGTTTTACAAGACTCACGTTAACAATATTGCAGCAGTACGCACACAATCGAAGCGCAGTAAGGATGGCTAGTGTAACTAGCAAGAATACCACGAAAGCAAGAAAAAGAAGTACGCTATTAACTATTAACGTACCTGTCTCTTCCGAAACGAATGAGTACTATGTAGAGCTCTATACTAATCGACCTCTAGAAGTCT
+
?A@C:BBEDCCAABGGCCBCCCCCD>BBB@CBBACC@D?CAABCBC@BB?B?BBBBCCCC2C?CBBAAACCCCE>A@;;;;;*;@=A5;;;6;CC@GCCCCCCCC?B?BC@BBC?BBBCDCCECCBCCCCCC@BBBB@BBBBBBAA<A?B@@>@BBCCBBB@BCAAAA?CC@AAA<??BAA99999==<=?.=@<>888A@AAD;?<@===5;5::@@C>AABBAAA5959?<6<883737ABBBDBBBBBGDDA@@@===A@@:>>??D=;;;?@@:=>A@
@ATNG8:00766:02382
GATGGTAGTGCGTGAGAGAGAGACCCAGAAGATCAGGAACTCTAGAAGAATTCAGATTTTTAACACGAGAGTAAACGTAAAAAGAAGGTTTTACAAGACTCACGTTAACAATATTGCAGCAGTACGCACACAATCGAGCCAGTAATGATGGCTAGTGTAACTAGCAAGAATACCACGAAAGCAAGAAAAAGAAGTACGCTATTAACTATTAACGTACCTGTCTCTTCCGAAACGAATGAGTACTATAGACTATCTGAGACTGCCAAGGCACACAGGGGATAGG
+
;66>:>CCCCCCBEDDCB@BDDCCC>BBB@CCCCBB@B@BBBAACA?AA=A<@ACCCCCC3B>BCCCCCAABBB9A9:;:;:'9?<<5???7@BDGICCCBCB@?<@?BB?BBB@BBBBCBBBCCCDCCBBB@DDBBAB?BCBC?A@@?>:>BBABDA@>?CBBBB>@A?@BB<>>BCC:A<<8;;;<<.<>:?888AA@@@<@<@AAA<@<@@BBB@EEAAABB?B?BBB>BBB?BBBBBBBBBBBBBBAADCCC99:BCBB?B?B?BBA??7888-8>>?@
@ATNG8:00780:02390
GATAGTGTCATATGAGAGTGTGTACTCATTCGTTTCGGAAGAGACAGGTACGTTAATAGTTAATAGCGTACTTCTTTTTCTTGCTTTCGTGGTATTCTCGCTAGTTACACTAGCCATCCTTACTGCGCTTCGATTGTGTGCGTACTGCTGCAATATTGTTAACGTGAGTCTTGTAAAACCTTCTTTTTACGTTTACTCTCTTGTTAAGAATCTGAATTCTTCTAGAGTTCCTGATCTTCTGGACAGAGTGTGCAGATACTACCATCGACCTCTAGAAGTCT
+
;55=@BACBFCCCCCCCDBBBCCBACB;:7;BBB<A@>@?CCCBCDC@CBC:;768<@@DACACBBCE==;E?BBB@?(99.54;>4999@7<6;69D<;;ACCB?CCIJCCBB?@@C?B?BCAAAAADACCBD@BBCDCCCBBBCCDDBBB?CCDAAA?A=@@???BCCB=?@AAA8A@C?AAAAA0@@A@C;@@@??;;6;;@C=BD=;;;BB>B?AA?BBCCECD@C@CBBBDI@DCB?BC;;;C@@AAA<;<BBBBAA=@BBABC?BCCBBB@CCCC
@ATNG8:00791:02371
GATGGTAGGCACTGCGCACACATCCCAGAAGATCAGGAACTCTAGAAGAATTCATGATTTTTAACACGAGAGTAAAACGTAAAAAGAAGGTTTTACAAGACTCACGTTAACAATATTGCAGCAGTACGCACACAATCGAAGCGCAGTAAGGATGGCTAGTGTAACTAGCAAGAATAACCACGAAAGCAAGAAAAAGAAGTACGCTATTAACTATTAACGTACCTGTCTCTTCCGAAACGAATGAGTACACACTCTCATATGACAATCGACCTCTAGAAGCTCT
+
>:;?7;DC=;655=@BBB<9:@>;>4>@B=B??<<:69>@B?9955.5:7:55.----888+8388;<9333////&////;;;(////7>@@2;;;;?>BA;0000*/6<96??C7BBBBCCCBBBCBBBBDA@BA;;6:???ABBB?B@B@@=@BBABBCD>@>BAA@9::500)0;>8.00*///377777(584888<<?@>?18179<=:>:>;@@@=@@@@AAA?B=?@C>DCE>@?AAB???>??::9CB>7;=C==98=88<6?@=<<<8000@@
@ATNG8:00786:02463
GATTAGTATATCGCGTCGCTATCCAGAAGATCAGGAACTCTAGAAGAATTCAGATTTTTAACACGAGAGTAAACGTAAAAAGAAGGTTTTACAAGACTCACGTTAACAATATTGCAGCAGTACGCACACAATCGAAGCGCAGTAAGGATGGCTAGTGTAACTAGCAAGAATACCACGAAAGCAAGAAAAAGAAGTACGCTATTAACTATTAACGTACCTGTCTCTTCCGAAACGAATGAGTACACACTCTCATATGACACTACCATCGACCTCTAGAAGTCT
+
96::CDICCCCDCCBABCCBBCC@CDD@BBBB@A<A@CCCCCCC@BB=B?DCCBBBBB3B@BBBBBBAACCD>A?>>===,=>:@4;;;7;DEADCHCCCCAB?B?BD@BBC?BBCBBBCBCCCCDCBBB?CBBB?A@BBDCBB=B<@??=@CBBCCCC?CCAAAA?BB>@@B?BBCCC=BAA>ABCCA.AA>A??:@AAAA686;BAB9>:>>BBCACBBBBBC>A>ABF>AAA???>DCDDCC?@@CDBBAAACCCABBDC?CBBBBB?BBBBBB@B888
@ATNG8:00791:02495
GATGGTAGTGTGTCTCTGAGAGTAGTACTCATTCGTTTCGGAAGAGACAGGTACGTTAATAGTTAATAGCGTACTTCTTTTTCTTGCTTTCGTGGTATTCTTGCTAGTTACACTAGCCATCCTTACTGCGCTTCGATTGTGTGCGTACTGCTGCAATATTGTTAACGTGAGTCTTGTAAAACCTTCTTTTTACGTTTACTCTCGTGTTAAAAATCTGAATTCTTCTAGAGTTCCTGATCTTCTGGTCTACTACACTGTACTCTACCATCGATCTTGGTAAGTCT
+
444<5;@BBDBBA;666=@AABCBBDFCCE;:58>A?9>@:?;:@AB@BB>BBB;;69?B@AB?CACBBCF;;9B499999'4406>@@8BBAA?ACC<AA;:;BCBCACCCCBCBB=A@@6;5;CAAABBA?ACBCACCCCCBBBBAAAB@@@B@CDC@CC@E?@@BC@@@CC@@AALJ;B>B?;;;;;*;CCCD=B;;;CCBAAA4;;;;*:AABB?B?CC@BCCBCAA@A<000>>>00<MACHCHCCCDEBCHCBBCCBA@9<0000@@><B?BCAECCB
@ATNG8:00799:02506
GATGGTAGCACGAGTCACTCATATCCAGAAGATCAGGAACTCTAGAAGAATTCAGATTTTTAACACGAGAGTAAACGTAAAATGAAGGTTTTACAAGACTCACGTTAACAATATTGCAGCAGTACGCACACAATCGAAGCGCAGTAAGGATGGCTAGTGTAACTAGCAAGAATACCACGAAAGCAAGAAAAAGAAGTACGCTATTAACTATTAACGTACCTGTCTCTTCCGAAACGATTGAGTACTGCGTCTCACTCTCGCCTATCGACCTCTAGAAGTCT
+
>@AC@DDCC>B@;:96=BB@@@<??6;>;?CBABCC?B@CECCBBB>AA9;8;BA@ABBA1C?BBAAADBBBBD>>=@?AA4@@=:@2;;;*9AB>BBCCCCBBB?C?AB?BCB@DCCBBBCCEDCE;;;BD@CCAA=??@@AB??;@?BAA?AAEBCCCC@AAA????BD599A;?????8><<:==DDD/==7<///<=??@7;7;A??;?=88;CDACLCCABB8000@@9@000<@@ABCCDCBABBBBBBBBBCDC?DCC;;;A?ABCBBB@A?@?
@ATNG8:00801:02512
GATTAGCAGACGTGACAGAGCGCCAGAAGATCAGGAACTCTAGAAGAATTCAGATTTTTAACACGAGAGTAAACGTAAAAAGAAGGTTTTACAATACTCACGTTAACAATATTGCAGCAGTACGCACACAATCGAAGCGCAGTAAGGATGGCTAGTGTAACTAGCAAGAATACCACGAAAGCAAGAAAAAGAAGTACGCTATTAACTATTAACGTACCTGTCTCTTCCGAAACGAATGAGTACGAGAGTCAGAGCAGAGCTACCATCGACCTCTAGAAGTCT
+
<69<ABDCCBCCCHCCCCFCCBB?BCCACAA@A@<?<@ABBBBB?CC?A?BBB@@@??2@?CCCBBBCBBBB:AA@????,@A>B?BBB:BCCACCGCDBCCB@B@BC?CBC@BBBBCDCDECCCCAAAC?BBBB?BBBBCBA@=A=A@@=@CCCCCCC?BBBBAA???9?BB<@A@@>5<<<899:::(8@:<788>?@>>;>=A@>>;><=<ABB?AAA@@BC>B=@?C=AAB?::9DECBBBCBBBBBCBCBBBBB@???=A:;:@@=@A??@A<@==>
@ATNG8:00787:02538
GATTAGTGATACAGATCAGACACCAGAAGATCAGGAACTCTAGAAGAATTCAGATTTTTAACACGAGAGTAAACGTAAAAAGAAGGTTTTACAAGACTCACGTTAACAATATTGCAGCAGTACGCACACAATCGAAGCGCAGTAAGGATGGCTAGTGTAACTAGCAAGAATACCACGAAAGCAAGAAAAAGAAGTACGCTATTAACTATTAACGTACCTGTCTCTTCCGAAACGAATGAGTACGTGTGCGACGTGTCTCCTACCATCGACCTCTAGAAGTCT
+
;66466=CCCBCCECCCDBBCCB?CCB?@@@A;;6;@DBBAABB>BB?B?B@BBBBBB1B>CCCBBBA@BBD:@>:<<<<*;B=A;@@@3@AA?AFLBBBBCC=A>A@<?@@=@AAAABCDCCCCCCCCC@CCCC?CBBBBBBB@C@C@??@CCCCDCC?CCCFBB?BB=>>>588AAA9889299999(:A>A???BB>BA;>;>A@@7;7;@DCC?CCDCCCC?B=@@A=?>?<9:9CBBABBB9::ADBBBBCCCB=:???AA>?;;6;;;AAB<??>>
@ATNG8:00824:01952
GATGGTAGCATCATGCATATCTCACCAGAAGATCAGGAACTCTAGAAGAATTCAGATTTTTAACACGAGAGTAAACGTAAAAAGAAGGTTTTACAAGACTCACGTTAACAATATTGCAGCAGTACGCACACAATCGAAGCGCATTAAGGATGGCTAGTGTAACTAGCAAGAATACCACGAAAGCAAGAAAAAGAAGTAACGCTATTAACTATTAACGTACCTGTCTCTTCCGAAACGAATGAGTACAGAGAGTACGATATGTCATCGACCTCTAGAAGTCT
+
;=AD?CCCBBACC:=<CBBBBBBBB>AGD@BBAB;;5;.3339::B?EK?B>AAAAA@@@1@;??;4739:888.;<;9494$4;4;5;>=0<6626@?A@BB9;69<@@=AAA6;;A:;;@CAA;::D:::@BBBC@BBBC;;;;GE@CCD=??BCBACB@@??A??:<A;?>A@BBBBC<??>;9999:(::5900*0///3<8B@=<??>B>BBBBB>A?>?BCC@C?BEB>???=???BBBBCCBCB999999AA>@A;;;@?=<9:::<=>5;;;;
@ATNG8:00854:01933
GATTAGACATATCGTACTCTCTGTACTCATTGTTCGGAAGAGACAGGTACGTTAATAGTTAATAGCGTACTTCTTTTTCTTGCTTTCGTGGTATTCTTGCTAGTTACACTAGCCATCCTTACTGCGCTTCGATTGTGTGCGTACTGCTGCAATATTGTTAACGTGAGTCTTGTAAAACCTTCTTTTTACGTTTACTCTCGTGTTAAAAATCTGAATTCTTCTAGAGTTCCTGATCTTCTGGCGCTCTTTCACGTCTGCTACCATCGACCTCTAGAAGTCT
+
9667?@BCCCCECCDDBCBBBCBCCCBAA@@AB@AC@C@CCBBBCB?BCBBB?B@DCCB=?=ACBCB@@CC@B@BBB2BB?DCDC:?@CC@BAB?BD>88:BBB?BBBBBA??;A>>:><><>>=<<>;AA>>8=;;;==>>>A??B8::@:<=><AA=D:?>???@>>=;>>>>>2>;>:=9999,9;777*--7---;99>;?DDD/A>>>D=C=>>;>@@B@>>;>=@@@@@@=??@<@@@@===7=BAA>>:;:D@@<@?????<?@@@==7;663
@ATNG8:00817:02010
GATGGTAGTAGTACACTAGTCATACCAGTAAGATCAGGAACTCGTAGAAGAATTCAGAATTTTTAACATCAGAGAGTAAACGTAAAAAAGAAGGTTTTACAAGACTCACGTTAACAATATTGCAGCAGTACGCACACAATCGAAGCGCAGTAAGGATGGCTAGTGTAACTAGCAAGAATACCACGAAAGCAAGAAAAAGAAGTACGCTATTAACTATTAACGTACCTGTCTCTTCCGAAACGAATGAGTACACATCGTCGTGTCGTGCTACATCGACCTCTAGAAGTCT
+
@@@C9B;;5;@9966;;<<<<445-(----(---555.5477/////83:;6939>00+/;;;+81855-/----/---(---/9999%9816)333&378278><0//6=6=;:959/.(.598?BBBBBAAA????<>CAA=A?@@BB==:A>BAC>?;>>>?>>:>??=>==AA=?>>:>===>7<<<9/////(.3.....79::=6;0225:5:055>6626>CBBBC@E=?@A=ACC?CCBABC???CCBBBCCCAAACCCCB?:99@?@@>ABBBCD?BBA@
@ATNG8:00840:02052
GATAGGCGTGTGAGAGTCTGCCCAGAAGATCAGGAACTCTAGAAGAATTCAGATTTTTAACACGAGAGTAAACGTAAAAAGAAGGTTTTACAAGACTCACGTTAACAATATTGCAGCAGTACGCACACAATCGAAGCGCAGTAAGGATGGCTAGTGTAACTAGCAAGAATACCACGAAAAGCAAGAAAAAGAAGTACGCTATTAACTATTAACGTACCTGTCTCTTCCGAAACGAATGAGTACCTCTCAGACGCTCGTCCTACCATCGACCTCTAGAAGTCT
+
;66CE@BBCCCCCCCCCCCCCC?CCC?AB@@@C?C@BBBBBCC@BB?B<=>=77778)9;>=@AAACBBBA9?<99888(9<8==AAA:BFD@B>>AAAA>>484:=9=;<5:9?@@==<AAAAA=<<@;@@8868=;;:<972::??A<@<<=AA>>:?AAABB>B>9>>>9<=5555(89:488888(8<9>@@??AAAA<@<@AAA<@<@A???9>>>>>>>7;7755.600,0;6><@@<???AAAA888>>>=>;A;;7;=><>=:=AAAAC;A;;;
@ATNG8:00850:02029
GTGGTAGTGTCATATGAGAGTGTGTACTCATTCGTTTCGGAAGAGACAGGTACGTTAATAGTTAATAGCGTACTTCTTTTTCTTGCTTTCGTGGTATTCTTGCTAGTTACACTAGCCATCCTTACTGCGCTTCGATTGTGTGCGTACTGCTGCAATATTGTTAACGTGAGTCTTGTAAAACCTTCTTTTTACGTTTACTCTCGTGTTAAAAATCTGAATTCTTCTAGAGTTCCTGATCTTCTGGGTGCGCTACAGTCTCTCTACATCGACCTCTAGAAGTCT
+
444.544559<@B<@BAB;;9B@@?BA@;;C=?:?<3:98=2966?=BB?<<6669;5;;00,/499;><@;;:25=;=A+BC;@595)4445.5595;>8;;;=5516@@@BC?=?=CC>@?@CDBAABB=AB@@4:;;;B@DDB:;9@@A@A?@?@=AA=A>AABB=@000,00944&43939=>>?+>@===8=A>B===66616<@=0;;;<<><79:<@===:..*.0.----7)/955)5595;>=<=?;;A996;<@999?::4:9:9>>8<>9:
@ATNG8:00820:02119
GATGGTAGCTCTGCTCTGACTCTCTCTCATTCGTTTCGGAAGAGACAGGTACGTTAATAGTTAATAGCGTACTTCTTTTTCTTGCTTTCGTGGTATTCTTGCTAGTTACACTAGCCATCCTTACTGCGCTTCGATTGTGTGCGTACTGCTGCAATATTGTTAACGTGAGTCTTGTAAAACCTTCTTTTTACGTTTACTCTCGTGTTAAAAATCTGAATTCTTCTAGAGTTCCTGATCTTCTGGCGCGTATGTATGTCGCCTACCATCGACCTCTAGAAGTCT
+
;66?:==B@;;<<<<<<6665554::95553::::3:=7<7;;;999<.55;9969<@AAB?C@CCBBBBBCG?BCBBB2BB@BCBF>EC;<:<BA>BB9;;@CCDACCBBBA;;6;;B?B<@@@@AA@@?A;:;?BBCCCCDCDCBA;;;A@=;;;5:?:=<??@A@BBDCACCECC7B7;6<CEEF1;=BBB=BBBAAAA@@@9@>@@,??A@@=@?AB@;;;@;::;?>@??A@@<@?B@CBCBCBCCBB@@@BBB?BBB=@@??@@6:9>>9949A@A
@ATNG8:00822:02084
GTGGTAGGAGACACGTCGCACACGTACTCATTCGTTTCGGAAGAGACAGGTACGTTAATAGTTAATAGCGTACTTCTTTTTCTTGCTTTTCGTGGTATTCTTGCTAGTTACACTAGCCATCCTTACTGCGCTTCGATTGTGTGCGTACTGCTGCAATATTGTTAACGTGAGTCTTGTAAAACCTTTCTTTTTACGTTTAACTCTTCGTGTTTAAAATCTGAATTCTACTAGAGTTCCTGATCTTCTGGGTCTCTCTCTCACGCACTACCATCGTATCTCAGGAGTCT
+
//9277:6<<<<<9;99999;;;;<<B696A<:9:9,9<;?2444999:9=><<A6=0844:7<7;;;;8888;6;;?>?+<81777;;*/---(//95:88;66///(/6665::;6:::;A;<97//.3339>>@;8888589=8898:/--3,,,-,--(-033597768;,22888+7/75.7:<<=.<;999071////)-3--/9(///'/577;9;;565555655705)/.56550...5.58798888;@@>>9=---6,--667<==;;;A>E@=::
@ATNG8:00825:02092
GATGACACGTGTGCTCTCTCGTACTCATTCGTTTCGGAAGAGACAGGTACGTTAATAGTTAATAGCGTACTTCTTTTTCTTGCTTTCGTGGTATTCTTGCTAGTTACACTAGCCATCCTTACTGCGCTTCGATTGTGTGCGTACTGCTGCAATATTGTTAACGTGAGTCTTGTAAAACCTTCTTTTTACGTTTACTCTCGTGTTAAAAATCTGAATTCTTCTAGAGTTCCTGATCTTCTGGGATGTGTGCGCAGTGCCTACCATCGACCTCTAGAAGTCT
+
;69C==CCA@AACCCIDCCBBBCCCC@@<@BCC>CGAE@C@@@CCD@CDCCB@B?BBBB?B@BBBCCCCCC@BBBBB3BB>BBBC>AAAB?BBB=A@7:9?AAB?CBBBBB??<A>>:><@@@@>>>>=BBAA076?<<<==>@@AB>==@::;;<?B<A:>==>@@?@@:;;AAA2A=B;::;;;*:>///)//:///:;:>;??>?*9558:6?6@A:AAAD???;@<AA@@@B766=@6<///<;:>@@@>>>B8;;@<=;;;AA<@>==DD=B==>
@ATNG8:00855:02128
GATGGTAGTGATACAGATCAGACACCAGAAGATCAGGAACTCTAGAAGAATTCAGATTTTTAACACGAGAGTAAAACGTAAAAAGAAGGTTTTACAAGACTCACGTTAACAATATTGCAGCAGTACGCACACAATCGAAGCGCAGTAAGGATGGCTAGTGTAACTAGCAAGAATACCACGAAGCAAGAAAAAGAAGTACGCTATTAACTATTAACGTACCTGTCTCTTCCGAAACGAATGAGTACACATCGTCGTGTCGTGCTACCATCGCAATTGCCTAGTCT
+
4444.54;556=>>>>@<;;::7//)//:4//55<<:=-//6///90//(/033333333$3177888;;73333&3244444$45.58=??2@?<8<=665::;;*0+0<6<00,05<<?@;;BA696=99:7;;>>7;?958A994;>@;;6;?BAA998798@B@A;>=87898<9992787/77;;;.8:699776:75725058>>5:67599@<9999><=;@<?:>7:00+0-----/88;;<??:::88=>>BBBBB<@?989>8<99949?????
@ATNG8:00814:02211
GATATCTGTCTACGAGAGCCAGAAGATCAGGAACTCTAGAAGAATTCAGATTTTTAACACGAGAGTAAACGTGAAAAGAAGGTTTTACAAGACTCACGTTAACAATATTGCAGCAGTACGCACACAATCGAAGCGCAGTAAGGATGGCTAGTGTAACTAGCAAGAATACCACGAAAAGCAAGAAAAAGAAGTACGCTATTAACTATTAACGTACCTGTCTCTTCCGAAAACGAATGAGTACACACTCTCATATGACACTACCATCGACCTCTAGAAGTCT
+
AAAA@@;;;CCGCCBBBBB?CBB@BCCCAB?B>BBBCC??;@C?C?AAACAAAC2C?AAABBBCCBAA<A??;BCC8>=:=399:/:==;@@@@AA@>>:><AA<?@?=?@?=>?AAA@@AA><<<<@>=>:>?;9;==<6<;@<<7:;??AA;:7;C>>>?=><5<991997878)8::49==<=/6606///9=A??<?==>>>:><>>AAA;@;;;A>>7=67666)88818???;;;C??>>>>>BBB@?@AA>>>@<A<<=BB:8::A==8>>>>
@ATNG8:00824:02215
GATGGTAGCTCTGCTCTGACTCTCGTACTCATTCGTTTCGGAAGAGACAGGTACGTTAATAGTTAATAGCGTACTTCTTTTTCTTTGCTTTCGTGGTTATTCTTGCTAGTTACACTAGCCATCCTTACTGCGCTTCGATTGTGTGCGTACTGCTGCAATATTGTTAACGTGAGTCTTGTAAAACCTTCTTTTTACTTTTACTCTCGTGTTAAAAATCTGAATTCTTCTAGAGTTCCTGATCTTCTGGGTGCGCTACAGTCTCTCTACCATCGACCTCTAGAAGTCT
+
4444.5:==556;9::;9599559:556=ABB?BBB?>BB?B?BBCECCCACCBBB@D@A@?C7A<@@>BB:94;744444$444)489909///)/)//)/:4;?;<=>BDBDDCBCC@CCC@D@CHBBABBB99:CC@CBBBBBBBGA@@BCCCC?BAC@CC?B@CABB@@BCD?BBFEE;A=@;;;:;:*;;;;;.;BC;;;;;:>>A?@@1@AA@@=@=@A<????@@@>A>AAABBB?BAAB;BBCCBBBBDBCCBBABC@@>@BBABB?BBBBCB>B???
@ATNG8:00837:02184
GATTAGTGTGTCTCTGAGAGTAGTACTCATTCGTTTCGGAAGAGACAGGTACGTTAATAGTTAATAGCGTACTTCTTTTTCTTGCTTTCGTGGTATTCTTGCTAGTTACACTAGCCATCCTTACTGCGCTTCGATTGTGTGCGTACTGCTGCAATATTGTTAACGTGAGTCTTGTAAAACCTTCTTTTTACGTTTACTCTCGTGTTAAAAATCTGAATTCTTCTAGAGTTCCTGATCTTCTGGGTGTATCAGCGAGTATCTACCATCGACCTCTAGAAGTCT
+
969;DCCBBBBDDEBBBDDBAAACCCCCAB>BBCC=BC?C@CCCBBBB@CBAACAC@BBCD?CAAAACBBBCC@CBCCC1CC@CCBB=BBAB>BAA=AF>A@BCCC@CCDCDCCC?BCD@D?CCA@ABBBACCDD>BBCBBBBBCCCBBA@?A?@@@>AC@C?AABCCCCBC>A@DDD;F@C?BA@AA0@BABB=BBFCCCCCCC@BBBB3@@@CD@D?BB?CBDBCCC?C@?@ACCC>@@CC?BBBCCCCAAACBBCCCCCF>B@@@BB?ABBBCC@B@@A
@ATNG8:00850:02209
GAAGGTAGGCACTGCGCACACATCCCAGAAGATCAGGAACTCTAGAAGAATTCAGATTTTTAACACGAGAGTAAACGTAAAAGAAGGTTTACAAGACTCACGTTAACAATATTGCAGCAGTACGCACACAATCGAAGCGCAGTAAGGATGGCTAGTGCAACTAGCAAGAATACCACGAAAAGCAAGAAAAAGAAGTACGCTATTAACTATTAACGTACCTGTCTCTTCCGAAACGAATGAGTACTATAGACTATCTGAGACTACCATCGTTCCTTCTGAGTCT
+
;;.9899=:>ABBCBCCAAABA=DD7CCC?@ABBAA:@=ABBAAAC@CC?@=@BB;99:9$7:<><BBBB=<=@8=89999*5?4=.99,5;;7<===CC@@A?B?A@?@EE?BADBBBCCCCCCBBA@@<@@;;6;??AAA?@=@@C@@=@AA@A=9:58>?;>>=8823334983779+9778<8<<<'78/7?>?<<<AA=A?BA@@@G?BBBBA>?????BB@C@CEE<?@A=A@ABABA???BBBBBB???AAAABBAA<@ABBB?B?B@BBA@AB??
@ATNG8:00818:02266
GATGGTAGGCGTGTGAGAGTCTGCCCAGAAGATCAGGAACTCTAGAAGAATTCAGATTTTTAACACGAGAGTAAACGTAAAAAGAAGGTTTTACAAGACTCACGTTAACAATATTGCAGCAGTACGCACACAATCGAAGCGCAGTAAAGGATGGCTAGTGTAACTAGCAAGAATACCACGAAGCAAGAAAAGAAGTACGCTATTAACTATTAACGTACCTGTCTCTTCCGAAACGATGAGTACTATGTAGAGCTCTATACTACCATCGTCCGACTAAAGTCT
+
;99=8=<B<AB@BBBCAC@;;;955)5994>@AB;;8;@BBCDBBC@AA8;5;AAABCCC3B@C@??AA@@@@@;???@@@@2@A>A@CDD;CBB?BBB=C>7881819<9<==188>???@@@>>>?;::@:;;:;5888<=;788(7177?799675;==3:::8AA===:;86-5988(///)/777+7739799:9:==;>:;;;=8<:;;8889;;;;;;>5;5:>>6=::989=866<:::>=@A999@@====;;;:==;;;;:??BBBB:C=>>
@ATNG8:00821:02240
GATGTAGCTCACGTACGTCACACGTACTCATTCGTTTCGGAAGAGACAGGTACGTTAATAGTTAATAGCGTACTTCTTTTTCTTGCTTTCGTGGTATTCTTGCTAGTTACACTAGCCATCCTTACTGCGCTTCGATTGTGTGCGTACTGCTGCAATATTGTTAACGTGAGTCTTGTAAAACCTTCTTTTTACGTTTACTCTCGTGTTAAAAATCTGAATTCTTCTAGAGTTCCTGATCTTCTGGAGATACACATGATACTCTAACCATCGACCTCTAGAAGTCT
+
9=A?B?@@CAABCBB:69BBBBCBBCCAAAC>B::;/;B>B>BBAA@CDAEBBBB=?<?ABC?C@AAABCDDBA?ABCDC2BB@CBBB:>?>A?BBC?AA4::>?;=6=AA>888D7;;?=E=@@??>>>@<A@>>:>:::=;;;>@;;;?==<5;9:599697==;;;>>>?7888>>2@:@:=::::,:=;==---3---966:<AA@A*8699:1728?;??>?;::8<4<<<<<?5:;:<@@>>>???;;;;:;999//)/1///==?<<888::37::<
@ATNG8:00862:02257
GATGTAGAGAGACTGTAGCGCACCCAGAAGATCCAGGAACTCTAGAAGAATTCATGATTTTTAACACGAGAGTAAACGTTAAAAAGAAGGTTTTACAAGACTCACGTTAACAATATTGCAGCAGTACGCACACAATCGAAGCGCAGTAAGGATGGCTAGTGTAACTAGCAAGAATACCACGAAAGCAAGAAAAAAGAAGTACGCTATTAAACTATTAACGTACCTGTCTCTTCCGAAACGAATGAGTACGATGAGATCTCGTGTGCTACCATCGACCTCTAGAAGTCT
+
77///9:;@@A;;9B>9::///::)//:94//?+0/6:6://443:2771636///96666'6598888888333(335.5===+;;8=5:;;/;<>>C@@@?@?==9?<>=>BCD<>@BABCCCCCCBBAA;;9<BAA>@@AAA@AC=A>BA@<?A:::>8949AA???8;;6373497333,37;499:9==&9953/./7.557/55'26996=39>CBB@CDAAABE?B=??D>AAC=:9:AA@A@ACAAABCB?;:@AA=>>;;5;;;;;;8=A?>>>=@???
@ATNG8:00832:02313
GATGTAGCACGAGTCACTCATATCCAGAAGATCAGGAACTCTAGAAGAATTCAGATTTTTAACACGAGAGTAAACGTAAAAAGAAGGTTTTACAAGACTCACGTTAACAATATTGCAGCAGTACGCACACAATCTAAGCGCAGTAAGGATGGCTAGTGTAACTAGCAAGAATACCACGAACAAGAAAAAGAGTACGCTATTAACTATTAACGTACCTGTCTCTTCCGAAACGAATGAGTACAGAGAGTACGATATGTCTACCATCGACCTCTAGAAGTCT
+
4444554==<566666>>CC>>C>::99.595<=>9=8>>900/9488:?<995<<BBB3B>BA@A?><<737)3345555$55.58>>>2><<8=669B@@@B9?;::100/)/6//5=<>;;;@@>@@@;?BCC?@??A99:C=A?A<;4;=:97>??6>?===B7===8886;;33,37433333$22222657...383875737588<<<;?<<<<<<4767=;1///)///;?@@ABA@@??@@<<>>>>??9<<59:<<87/6668=>:?:::
@ATNG8:00826:02326
GATGGTAGGCGACATACATACGCGCCAGAAGGATCAGGAACCTAGAAGAATTCAGATTTTTAACACGAGAGTAAACGTAAAAAGAAGGTTTTACAAGACTCACGTTAACAATATTGCAGCAGTACGCACACAATCGAAGCGCAGTAAGGATGGCTAGTGTAACTAGCAAGAATACCACGAAAGCAAGAAAAAGAAGTACGCTATTAACTATTAACGTACCTGTCTCTTCCGAAACGAATGAGTACGATGAGAGAGCTCTCTCTAATCGACCTCTAGAAGTCT
+
?A@B?CCC@C@@@CDDDCCCCCCCC@CEDAD?@BBDC?B?B?CCDD@AA=A?BCCBBBBB1B?BB@AACCB@@@;@B@BBBB5BC?C=AAA9ABB>AAABCBBBB@B@BC@CCC?BBBBCBBCCCCBBBAAA?CCDD?B@@ABBBB>C?BBB@BCBCCCCB?ABBB@@@BB>8789===??8@@@<@AAAA3AB;>887@AA@@;@:AAAA9=:>ACCC?CBBBB@@<?=?CD>CAA=ABBBBBBCCAA@ABBADA>>:::>=?;@@@AA<???AAA<A@??
@ATNG8:00836:02359
GATGGTAGTACATGATAGACGACACCAGAAGATCAGGAACTTTAGAAGAATTCAGATTTTTAACACGAGAGTAAACGTAAAAAGAAGGTTTTACAAGACTCACGTTAACAATATTGCAGCAGTACGCACACAATCGAAGCGCAGTAAGGATGGCTAGTGTAACTAGCAAGAATACCACGAAAGCAAGAAAAAGAAGTACGCTATTTAACTATTAACGTACCTGTCTCTTCCGAAAACGAATGAGTACTACTCTCAGAGACACACTACCATCGAATCCTCTTAGTCT
+
BBBD<A<<<;;;><<<=;;;666=@<>?>:=666:<8=8A=>465<7::797;=8:4;;;)?7:<<===BBBA@:B>@<@@@+@@4646>>2><<7/------//)4399744405<;;=?=BCCCB<<<00*0<<<6>@?898:=6>=@?@=@AAADCBB?BBBBCC<:0*000*0000:399;8<=<<<'32+256555666>7>;@A>=:=987;;;5;>=:9781717777*7<<4==>:<<8?;;733;;=777;7522222,299996==95555:77/6
@ATNG8:00817:02447
GATGGTAGACATATCGTACTCTCTGTACTCATTCGTTTCGGAAGAGACAGGTACGTTAATAGTTAATAGCGTACTTCTTTTTCTTGCTTTCGTTGGTATTCTTGCTAGTTACACTAGCCATCCTTACTGCGCTTCGATTGTGTGCGTACTGCTGCAATATTGTTAACGTGGGTCTTGTAAAACCTTCTTTTTACGTTTACTCTCGTGTTAAAAATCTGAATTCTTCTAGAGTTCCTGATCTTCTGGGCAGACTCTCACACGCCTACCATGAATCACGAACGTCTATCAACCGACT
+
966<7<CBBBCCCABBGCCCDAA@?;B@BCAB?BBBD:@?=??AABCCCB?BBBBC@B>ABBB>B?BBBCDC<96022222$264786;.50.(.08-.).6235555717>??BAAA<A@@<@<@@;;;?@>9@@=<-//;7;;?@@@A@@?>>>=>=>=@@<@=A???A:A@@=@@BDD5A;?;@ABBB/;:;@A8==AABA@://-/>>>,99==A=A=BB<B@?>;;;<A;?@=;:;<@?@D;C???@B>>>>>:=;<-//;6:::=9=767=<16799=8632(*(***,
@ATNG8:00862:02534
GATGGTAGCGCATATCAGCGCAGCCCAGAAGATCAGGAACTCTAGAAGAATTCAGATTTTTAACACGAGAGTAAACGTAAAAAGAAGGTTTTACAAGACTCACGTTAACAATATTGCAGCAGTACGCACACAATCGAAGCGCAGTAAGGATGGCTAGTGTAACTAGCAAGAATACCACGAAAGCAAGAAAAAGAAGTACGCTATTAACTATTAACGTACCTGTCTCTTCCGAAACGAATGAGTACGATGAGAGAGCTCTCTCTACCATCGACCTCTAGAAGTCT
+
DEDC=BBCCBC>??>A<;;CCDBBA:BB<8<<<>>?2505;@<ABB???7=8;<9:9???,@?CDCHIGC<=;C=B@@@@@@0@B?C<AAA9ACC?BB;;;AA:;79?A@?D??=?BBBCCBBBCCCCCEBCACCCC@BACBCCCC@CACA@<@BBBBBBB@BBCBBB@BB?BCC?CBBBA8?==999999(9A;9999CCCBB?@=@@>><><==BCC@CCCCBCD@D@BCC?CCC?BBBBBBCCBBBAAABABBB>>>AC@BB@B>>>>A<:;;>>>:>>86
@ATNG8:00883:02007
GATGGTAGTATCTGTCTACGAGAGCCAGAAGATCAGGAACTCTAGAAGAATTCAGATTTTTAACACGAGAGTAAACGTAAAAAGAAGGTTTTACATGACTCACGTTAACAATATTGCAGCAGTACGCACACAATCGAAGCGCAGTAAGGATGGCTAGTGTAACTAGCAAGAATACCACGAAAGCAAGAAAAAGAAGTACGCTATTAACTATTAACGTACCTGTCTCTTCCGAAACGAATGAGTACACACTCTCATATGACACTATCGACCTCTAGAAGTCT
+
956=8<ACD@AABGGBBBBBBACCC@ACC?CCBB@@>@>BBAAABA>AA=A?BCB@@@@@2AACCABBCBAAAD;<<BBEEE3CC@B>BBB8BCCC;;;@@AA@@>@?CC?B;;7;BBCFGCCCCCCCBBCC?C?>>>AA@@BBBB>B@CAA>ABBCBBBB?BBBBDC?CC@BA@;?=865(8::488888(8@8=888BAB@@<@=@BAA:>:>@CCC@DDCC@@@=@>?BC>AAA????BBCCCCCAABBBBAAABBCCBBBBBBBC?AAABCC<A@A@
@ATNG8:00900:01977
GATTAGTATAGAGCTCTACATAGTACTCATTCGTTTCGGAAGAGACAGGTACGTTAATAGTTAATAGCGTACTTCTTTTCTTGCTTTCGTGGTATTCTTGCTAGTTACACTAGCCATCCTTACTGCGCTTCGATTGTGTGCGTACTGCTGCAATATTGTTAGCGTGAGTCTTGTAAAACCTTCTTTTTACGTTTACTCTCGTGTTAAAATCTGAATTCTTCTAGAGTTCCTGATCTTCTGGGTGCGCTACAGTCTCTCTACCATCGACCTCTAGAAAGTCT
+
;699BBABBCCCCCCCCCCCCBBBDDDCBB?BBBB>BB?C?CCAAAAA?BBBB@?B?BBBB?C?BBAABBCCA=AABB5@@<?>@A:?BAC?CCC@?>6;:;ABC<?>?AAA<<8>>>:><A@>>>>>A>DB=>:====>>>?AA???=>>@=;;;=AA=>>>@???AA>>;>@@@@5@;>:9////(/<---)--3---;6698>=;-888=A6A:??9@ACB===8<5::;;<=:99=;4///9::>A@@@AA@???;717;:7--+-33336703796
@ATNG8:00906:02018
GATGGTAGAGAGACTGTAGCGCACCCAGAAGATCAGGAACTCTAGAAGAATTCAGATTTTTAACACGAGAGTAAACGTAAAAAGAAGGTTTTACAAGACTCACGTTAACAATATTGCAGCAGTACGCACACAATCGAAGCGCAGTAAGGATGGCTAGTGTAACTAGCAAGAATACCACGAAAGCAAGAAAAAGAAGTACGCTATTAACTATTAACGTACCTGTCTCTTCCGAAACGAATGAGTACCTCTCAGACGCTCGTCCTACCATCGTTCTCCTTAAGTCT
+
44493955;;6D@;99:>;:?>;;;6;CD?BBC;;;8:89BB897?>B?6=:00//////$/38:::::888;<3;7;;;::'59256@@<0BAA?ACCBBBBBB=B@AA=ACC<@?9:;BCCGCDDCA@@B@CA@A?BBBBCCBB?B?A::7:A@@?BBB?ACCBBB?BB>BBB4:9===,99>;:9888(8<8=788BF?>?<A<BAAA7;8;=BEG@CCCBA@@;@;?AA=AAB?A@@BBAA>@@?BB??;;;;AA@@<@?>189=<A?BBB?B?B?BBAB
@ATNG8:00871:02089
GATGGTAGCTCACGTACGTCACACGTACTCATTCGTTTCGGAAGAGACAGGTACGTTAATAGTTAATAGCGTACTTCTTTTTCTTGCTTTCGTGGTATTCTTGCTAGTTACACTAGCCATCCTTACTGCGCTTCGATTGTGTGCGTACTGCTGCAATATTGTTAACGTGAGTCTTGTAAAACCTTCTTTTTACGTTTATTCTCGTGTTAAAAATCTGAATTCTTCTAGAGTTCCTGATTTCTGGAGATACACATGATTCTCTACATCGACCTCTAGAAGTCT
+
99:D:>CCCBCCABACA@ACBCCCCBBCCCCB@BCCC>CC?D?BBBBDBB?BD@@@>B?BBBB>B>BCCC@??AA>AAAAA1AB?BBBB>BBBB?CBC><=:>>@A??<?BCCAA?A<???:@:@??;;:8:<AAA@<A>>><>>===@AAA==>9;=;=@B<>:>AAAAA@??:>?BDD5A<@;<=<=<+;A:::1;=8;;;?:;;=BBBB/@;;;@<@=@@<@@AAAAA<@<@@AAA:@>>:>A@@@@@??@@A@<==;;;A???A>><>>=A==59///
@ATNG8:00896:02124
GATAGAGAGAGCTCTCTCATCGTACTCATTCGTTTCGGAAGAGACAGGTACGTTAATAGTTAATAGCGTACTTCTTTTTCTTGCTTTCGTGGTATTCTTGCTAGTTACACTAGCCATCCTTACTGCGCTTCGATTGTGTGCGTACTGCTGCAATATTGTTAACGTGAGTCTTGTAAAACCTTCTTTTTACGTTTACTCTCGTGTTAAAATCTGAATTCTTCTAGAGTTCCTGATCTTCTGGATATGAGTGACTCGTGCTACCATCGACCTCTAGAAGTCT
+
;69?@CCCCCCCBCDCDBBBBBBBCFCA@=A@?@;@E@C?CCCCCCC@CBA?@9@<@@CA>A?BBBBBDC=C@AAAAA2@A>B@AA=ABCD?BBB@BB<?>ADCC?BABAAB@@:>=>:>;??@@@@AA;AAAB7::><<<=@@>>>A=>>B=>>><@A:=:=?>@@AAAA;???DD6A:=988898(8=///)/58//.8879-555&2667;4848:5:;=:8889>9>@===@<@@@<@@???;;:>===@@>>>A??<?>>>AA<>>AAAA;@>>>
@ATNG8:00910:02160
GATTAGGCGACATACATACGCGCCAGAAGATCAGGAACTCTAGAAGAATTCAGATTTTTAACACGAGAGTTAAACGTAAAAAGAAGGTTTTACAAGACTCACGTTAACAATATTGCAGCAGTACGCACACAATCGAAGCGCAGTAAGGATGGCTAGTGTAACTAGCAAGAATACCACGAAAGCAAGAAAAAAGAAGTACGCTATTAACTATTAACGTACCTGTCTCTTCCGAAACGAATGAGTACTATGTAGAGCTCTATACTACCATCGACCTCTAGAAGTCT
+
@?@>AB?DBBBCCDCCBBBCCCC?AAC@AA@AAA=A=@BBBCCC?BB@B>AA;;;CCC5C@CCCAB@@00+0@50000F=F+AC:@<@@>2==>:>;994:<;;7<9<;7?89448<<@BBACC;;;I;;=AECBC@BBBCCCCD?B>B9:6;AAAABBB?BBBBBB>BA>?>?=A???=5<9930;AAAA(;;6..--:;:7605588//*/488?@B?BBCCA@D@C?@@D>CBB>AABBBBBABBBCBBBBBCCCB>>A@;:5::::>?:<=??@?;<=//
@ATNG8:00898:02213
GATGGTAGCATCATGCATATCTCACCAGAAGATCAGGAACTCTAGAAGAATTCAGATTTTTAACACGAGAGTAAACGTAAAAAGAAGGTTTTACAAGACTCACGTTAACAATATTGCAGCAGTACGCACACAATCGAAGCGCAGTAAGGATGGCTAGTGTAACTAGCAAGAATACCACGAAAAGCAAGAAAAAGAAGTACGCTATTAACTATTAACGTACCTGTCTCTTCCGAACGAATGAGTACGATGAGAGAGCTCTCTCATCGACCTCTAGAAGTCT
+
;6:C;>CCBCBBCBCACBBDCDBBC?BBA@BB??@@>?@CBBCCBB>AB>B?BBBBBCCC1B?BBCBBABBBCE>A;@@CCC5DD@C>BCB<BCD@AAAABAA;;7;;A@>@AA>AABCCCCCFCCCDBBBDABAAA?A???BCCC?C@CBB?BCCCBCBB@BBBBBB@CC?@??9=D9:::+:9:3:::::(9?9<:::??==><?=CA??<@=;;ABB>ACBBAAE@C>AA@A@@=::9@A@???9:9CABACCC@>>@@BB>>>B<@===@A=@???
@ATNG8:00905:02191
GTGGTAGTATATCGCGTCGCTATCCAGAAGATCAGGAACTCTAGAAGAATTCAGATTTTTAACACGAGAGTAAACGTAAAAAGAAGGTTTTACAAGACTCACGTTAACAATATTGCAGAGTACGCACACAATCGAAGCGCAGTAAGGATGGCTAGTGTAACTAGCATGAATACCACGAAAGCAAGAAAAAGAAGTACGCTATTAACTATTAACGTACCTGTCTCTTCCGAAACGATGAGTACTGTATCTATGTGTGCGCTACCATCGACCTCTAGAAGTCT
+
::@<@:@?>;;<;;A<AA@CCCCC@DDC?96996<8A@CCCCCCC?BB=A:@@?>>@@@)>7>>:>:@@BBBB>?=ABCCC5CC@@<@>=3=00*0/>=:;;;?8969A;>@@-00@>>:=>@?>?BBBC?CAAA?BBBBBA@@<?=AAB?BBBBBCBB?BBB@?>@>>:@>>38<9::(3995<<>>>+CC?@AB@@@A@@=@>BA;:7:?AA:::????@@?=9;5:88-8..---88::;<ABBAA>?@<;;@@?>?=@=???@??9?997?A=>??B
@ATNG8:00865:02250
GATGGTAGCTCGCTGATGATATCTCCAGAAGATCAGGAACTCTAGAAGAATTCAGATTTTTAACACGAGAGTAAACGTAAAAAGAAGGTTTTACAAGACTCACGTTAACAATATTGCAGCAGTACGCACACAATCGAAGCGCAGTAAGGATGGCTAGTGTAACTAGCAAGAATACCACGAAAAGCAAGAAAAAGAAGTACGCTATTAACTATTAACGTACCTGTCTCTTCCGAAACGAATGAGTACTACTCTCAGAGACACACTAATCGACCTCTAGAAGTCT
+
?@AD@BBCBCAB=CCCCCBCBBBBB@BBBAECBBAA>A>AACBBBB?BD?B@BA@@@?@?.A=BBCCBBGCAAA<:9;CEJL3CC?C8;;;*:BB?D;;;@BAAB?B?AC=@@B;;;EECCCECCCCCAAAC?B???>AABBCCCC?D@CBA?ABBB??@B?BBCBCC?995:?=9=>::::+::99::::9(5:68587<:>9:5:;?=@@9=8;;@AA>@@@AAA@=?;=@@9?CD@???CCCBDBBBBBBBAAAAAAA?;;;=?>=>B=;;;@A@=B;;;
@ATNG8:00870:02233
GATCGTGTGCTCTCTCGTACTCCATTCGTTTCGGAAGAAGACAGGTACGATTAATAGTTAATTAGCGTACTTCTTTTTACTTAGCTTTCGTGGTATTCTTGCTAGTTACACTAGCCATCCTTACTGCGCTTCGATTGTGTGCGTACTGCTGCAATATTGTTAACGTGAGTCTTGTAAAACCTTCTTTTTACGTTTACTCTCGTGTTAAAAATCTGAATTCTTCTAGAGTTCCTGATCTTCTGGAGATATCATCAGCGAGCTACCATCGACCTCTAGAAGTCT
+
99//-/7///7//59955////)/83/4/7.//)/)//)-877:5//////272799949.5.49;;:;;=988;;;)//9)//7::29>==9<<;6;;///7:9969BB@@?BC=??C>A>ABAA>>>>9;A<;188==>>>=======::94::<89>9>5<;887:;::155<<<.>9?7==DDD/>>?BC;>;;;=888>>=BCBB.8:97:5<5=;:@=;>9996<9????>@<@>>:::;????A:::===>>;;;>:>:=:::9//-3290-,-,
@ATNG8:00884:02281
GATTAGTGCGTGAGAGAGAGACCCAGAAGATCAGGAACTCTAGAAGAATTCAGATTTTTAACACGAGAGTAAACGTAAAAAGAAGGTTTTACAAGACTCACGTTAACAATATTGCAGCAGTACGCACACAATCGAAGCGCAGTAAGGATGGCTAGTGTAACTAGCAAGAATACCACGAAAGCAAGAAAAAGAAGTACGCTATTAACTATTAACGTACCTGTCTCTTCCGAAACGAATGAGTACTGTATCTATGTGTGCGCTACCATCGACCTCTAGAAGTCT
+
555056=BBCCCECCCBBBCCDE@BBB@BCBCCC@C@BBCBCCB@CB?B@CBBBBABB3A@BBBBBBBCCBB9@@;;::;*4@.9.6==2BCD@999BDDB@@=@<@C?@@@=@@CCBBBDAAACCBBBD@CCCC@CCCAAACB<@;>::6;BBBBBBB?BBBCCB?BC;??@3:::::,:==;@BBBB3??<>BAAA===@=@<AABB;?<?ACBB>B;;;@?@:=::::/9=<8987?BCBBBBBABA???AAB??@CB@A<?===AA<AABA;;7;888
@ATNG8:00900:02274
GATGGTAGTATATCGCGTCGCTATCCAGAAGATCAGGAACTCTAGAAGAATTCAGATTTTTAACACGAGAGTAAACGTAAAAAGAAGGTTTTACAAGACTCACGTTAACAATATTGCAGCAGTACGCACACAATCGAAGCGCAGTAAGGATGGCTAGTGTAACTAGCAAGAATACCACGAAAGCAAGAAAAAGAAGTACGCTATTAACTATTAACGTACCTGTCTCTTCCGAAAACGAATGAGTACGAGAGAGCACACGTGTCATCGACCTCTAGAAGTCT
+
55//)//////;;9?@;9?956==>9=BC@@<<=00*04=:<CBBB@BA>A>;;;;9999)36;=?===C?>:A987:::9:'9A:C;DEG2CA?699>BBBBBB=>9<<+000)//9699<<<<<<@@9;9>?@>@=>???999<8>;@@A;A::9=9996:<<888279377816669;)///(/8>??+9>.256996655.268856/66:7@?@;??>=<<<1817787*73943338?:>>@??;<;>==;;;<785789;56.6:;:?A;>=<=
@ATNG8:00911:02282
GATGGTAGGACGAGCGTCTGAGAGGTACTCATTCGTTTCGGAAGAGACAGGTACGTTTAAATAGTTAATAGCGTAACTTCTTTTTCTTTGCTTTCGTGGTATTCTTGCTAGTTACACTAGCCATCCTTACTGCGCTTCGATTGTGTGCGTACTGCTGCAATATTGTTAACGTGAGTCTTGTAAAAACCTTCTTTTTACGTTTACTCTCGTGTTAAAAATCTGAATTCTTCTAGAGTTCCTGATCTTCTGGGTGCGCTACAGTCTCTCTACATCGACCTCTAGAAGTCT
+
445=:>@D?B=>=;:::<<@A<:@7996<<<:9<8=;*//)/)/////::4555555)55)5999.5.55566@@;@@::::::(9;>5656>2566<7<66.5:)////:;4/66:::994554.43999;AAAB=@@BA<B9:999=>=9:9=<;;?<;??7?:7<099@??>?@@;>===>=,><B499@@@(95;@D4@996;9556949999(5545:7:7::3/-----83:7;;;==:.4455,5@@BBBBCDCCCCBBBCBBBBA@;;5<@@A;;5;;;9
@ATNG8:00866:02352
GATGGTAGGCACTGCGCACACATCCCAGAAGATCAGGAACTCTAGAAGAATTCTGATTTTTAACACGAGAGTAAACGTAAAAAGAAGGTTTTACAAGACTCACGTTAACAATATTGCAGCAGTACGCACACAATCGAAGCGCAGTAAGGATGGCTAGTGTAACTAGCAAGAATACCACGAAAGCAAGAAAAAGAAGTACGCTATTAACTATTAACGTACCTGTCTCTTCCGAAACGAATGAGTACTATAGACTATCTGAGACTGCCAAGGCACACAGGGGATAGG
+
;9;D?CDC@CCCBCCCCCCC@A@@@;@BC@CCBCBB?BACCCBBCC?CC@C?CCDCCCCD5C@BBCEEDCBBCB:A?999:9'9A=A>BB@1::B?BCBC@<=8>>B8=B>@DD<>=>>>>@@BAAA???>?<@@@D<AAAC>>>D=D=B;>=@BBABCBB?@BBBBC@AA>ABB?CB???7;;;8<BBBB.;;8;@@B@@@AA<A=A@;;7;=???AA=A<<<@AA<A<AAA8@BC@AA@BBBBBBBB@??;@AAA@A@@@===;A;A6<<AA>>>AA;C@;;;
@ATNG8:00868:02336
GATAGCACGACACGACGATGTGTACTCATTCGTTTCGGAAGAGTCAGGTACGTTAATAGTTAATAGCGTACTTCTTTTTCTTGCTTTCGTGGTATTCTTGCTAGTTACACTAGCCATCCTTACTGCGCTTCGATTGTGTGCGTACTGCTGCAATATTGTTAACGTGAGTCTTGTAAAACCTTCTTTTTACGTTTACTCTCGTGTTAAAAATCTGAATTCTTCTAGAGTTCCTGATCTTCTGGGATGTGTGCGCAGTGCCTACCATCGACCTCTAGAAGTCT
+
456=BCDC@AABBBCC<:;CCCCDFBBBC@CA@@<@B@F@CCCDBBB>AACAA>A@BBBB@C@BBBBBBBBB=??CCC3BB<?>BA;@ABB@BCC@CD;<;BFFE@AAGEICCGACBB@C?BBBBBBBB>CBBB?ABBBCCBBBB@@@;;;B?BCB?BB>B=@@BBBBBDD@BCCDD;DAD@CDDDC2@@;;;0;;;;@A@A<;7<CCC2C;;;BACGCEACCBCCCDADABCCDDD@BAAA9@0000>>ABAAABBCACCC?@@@@AA=@@ACBB?BB::
@ATNG8:00877:02337
GATGGTAGCATCATGCATATCTCACCAGAAGATCAGGAACTCTAGAAGAATTCAGATTTTTAACACGAGAGTAAACGTAAAAAGAAGGTTTTACAAGACTCACGTTAACAATATTGCAGCAGTACGCACACAATCGAAGCGCAGTAAGGATGGCTAGTGTAACTAGCAAGAATACCACGAAAGCAAGAAAAAGAAGTACGCTATTAACTATTAACGTACCTGTCTCTTCCGAAACGAATGAGTACGTGTGCGACGTGTCTCCTATCGACTCTAGAAGTCT
+
<=AC@C=CBBCC=??@CCCCA@@:;05<=:>BBA;;8;?DAB888<:>=6??AAABBBBB3B>989@A@AABBB999<?>?>,>A>A@CFD;CCE@CCCBBBBBA?A@A@<@BB>A@DCDBCDBBCGCCC;;8;BAB@D@@@AACC?C@D;;8;BBBBBBE@CCBBCC?BB?BBB@BAA@A299:3::::9(9@=@ABBB@@@B=A:>=>?;>;>@BCC@BAB;;;;5;;@>@9=??4:9:>>>AA>>989?>=;>>>?==:;?6>=///89:6:5;:=<
@ATNG8:00888:02350
GATGTAGAGAGACTGTAGCGCACCAGAAGATCAGGAACTCTAGAAGAATTCAGATTTTTAACACGAGAGTAAACGTAAAAAGAAGGTTTTACAAGACTCACGTTAACAATATTGCAGCAGTACGCACACAATCGAAGCGCAGTAAGGATGGCTAGTGTAACTAGCAAGAATACCACGAAAGCAAGAAAAAAGAAGTTACGCTATTAACTATTAACGTACCTGTCTCTTCCGAAACGAATGAGTACTATGTAGAGCTCTATACTACCATCGACCTCTAGAAGTCT
+
<<=B>BBCCCB;;;?B@@A?@AB@CCD@CAABDD@C@CCBBBBA>AB?B?BBAAAA@@/@:?><:=@=/0/;266=9999(::5:5::<0<@@=AB9;5;;/0,/4::288B455??@?;@ACCCCCBAA?BB@@=@ABBCDFC@C?B;;9;BAAABBA?BBBBCC?BB@???<=<888*38839>>@AA(??88718=>?;::=D=@@??;?=@@CCB?BBAA@@A@E>AAC;A??9=<>?AACBBBBBBBBBB;;;;;::<=?;?;;;?@;>>@@@@=?;;;
@ATNG8:00869:02404
GTGGTAGCTCGCTGATGATATCTCCAGAAGATCAGGACTCTAGAAGAATTCAGATTTTTAACATCGAGAGTAAACGATAAAAAAGAAGGGTTTTTACAAAGACTCACGTTTAACAATATTGCAGCAGTACGCACACAATCGAAGCGCAGTAAGGATGGCTATTGTAACTAGCAAGAATACCACGAAAGCAAGAAAAAGAAGTACGCTATTAACTATTAACGTACCTGTCTCTTCCGAAACGAATGAGAACACACTCTCATATGACACTACCATCGACCTCTAGAAGTCT
+
5:9:?<666666@CDKCCBCCEFC?BCC@C;;;@B?B;:9BBAA?BB>A=@@???AAA3A?BB??:<733:9938888;====$33,33(2666'2227'2222225222'2+2236674999:?EEFCCCCCBABC@B@@@?A>??CCB@?B@AAA@CCBA?BBB?CCCBBB?BC?@@A<??AAD>?@;;>BCCB/>>:=888@@@AA:?;@@@@7;7:?BBC@CAB@@BB>B?BDD>DCC>AAACD?CCAAADCAAABBCC@@@@A==:=>>=??<;;;@@B:>=>>
@ATNG8:00885:02455
GATGTAGTGATAAGATCAGACACCAGAAGATCAGGAACTCTAGAAGAATTCAGATTTTTAACACGAGAGTAAACGTAAAAAGAAGGTTTTACAAGACTCACGTTAACAATATTGCAGCAGTACGCACACAATCGAAGCGCAGTAAGGATGGCTAGTGTAACTAGCAAGAATACCACGAAAGCAAGAAAAAGAAGTACGCTATTAACTATTAACGTACCTGTCTCTTCCGAAACGAATGAGTACAGAGAGTACGATATGTCTACCATCGACCTCTAGAAGTCT
+
::@D>CCCEEDI:;9CDCDCCBB@BDD@CCCBBB?B@BBCBBBB?AB?B>BBACCCCA2C?BBBCCBBBCCC>A?@@@@?,@@=A>ABB9BCDAECCCBBB;;7;@BB?DCC@BBDBCBBABDCDDCCBB>ABBB@BCBBBBBC@C@CA@=@BBBBBBB@BBBBAA?DD@BBB?BBCDE>????BDDDD3BB>A996AAA=>:=<@>>>:=:<ACBB>B@A@@CD@C>AAB<CAB>???@BBABBBBBBBBBBBBBBBAABA?;A@@>771888>>@:>>>>
@ATNG8:00879:02495
GATGGTAGGACGAGCGTCTGAGAGGTACTCATTCGTTTCGGAAGAGACAGGTACGTTAATAGTTAATAGCTGTACTTCTTTTTTCTTGCTTTCGTGGTATTCTTGCTAGTTACACTAGCCATCCTTACTGCGCTTCGATTGTGTGCGTACTGCTGCAATATTTGTTAACGTGAGTCTTGTAAAACCTTCTTTTTACGTTTACTCTCGTGTTAAAATCTGAATTCTTCTAGAGTTTCCTGATCTTCTGGTGTCTGATCTGTATCAATCGACCTCTAGAAGTCT
+
459B8=AB=@=;;;;;===<<@@@<@@@@B@@?:96>4:::9399999;;.55@5525.94::5;<=59996B==@7:999>>'>A@B>@?7<;?>8>9.)-:)---88<7=:5544::289:284;655;;//)/77949;C?996<::969>@=?9?::;,:?6?>BBB@>=555.45:::+<8<:=>G@G+BBBBB899@==999992959*99=>=:>=@A;A@@@????8?===<=9945;@=CCCCCBBBABB:;9BB>A@@@@?;::AAAACAA@
@ATNG8:00889:02477
GATGGTAGGCGTGTGAGAGTCTGCCCAGAAGATCAGGAACTCTAGAAGAATTCAGATTTTTAACACGAGAGTAAACGTAAAAAGAAGGTTTTACAAGACTCACGTTAACAATATTGCAGCAGTACGCACACAATCGAAGCGCAGTAAAGGATGGCTAGTGTAACTAGCAAGAATACCACGAAGCAAGAAAAAGAAGTACGCTATTAACTATTAACGTACCTGTCTCTTCCGAAACGAATGAGTACGAGAGTCAGAGCAGAGCTACCATCGTCATCCAGAAGTCT
+
;56;8==B?@@BBAA@CCCBAADD@8>C?<BA@@@B>B@FDAAA@@<@B?A=@@A9999:'8<889???==777(7>98999$7><>2877&3970679><=>==:==>>;>AA187:;:>>>AAB@@>>=><===A<==<<==876-87==A;>=;;;>>A=@@>@AA=//+/73066//)//3,-////'//(/555>???A=B==;;:8<8=@===<?>>:;;<+/+/;91:AA=@:9;///555779=<<>=>>@???AAA:><;;A@@AA<@@@=???A
@ATNG8:00913:02555
GATTAGGACGAGCGTCTGAGAGGTACTCATTCGTTTCGGAAGAGACAGGTACGTTAATAGTTAATAGCGTACTTCTTTTTCTTGCTTTCGTGGTATTCTTGCTAGTTACACTAGCCATCCTTACTGCGCTTCGATTGTGTGCGTACTGCTGCAATATTGTTAACGTGAGTCTTGTAAAACCTTCTTTTTACGTTTACTCTCGTGTTAAAAATCTGAATTCTTCTAGAGTTCCTGATCTTCTGGTGTCTGATCTGTATCACTACCATCGACCTCTAGAAGTCT
+
@?@9BB?C@@?BBBBBBBBBCC?BCBDC@?;?>>?;@A<B?BBCCCCB@BCDEE?B?BDBB?BADCCCCCBBB?A@ABA2AC@AACD>CBCC@CCC@CC;::BCFE?BBCCCCBC@BBC?B?CDFC@@@B@CCCC<A@CCDAAABAAAA@@@A>ABCACB=A>AACCCCCCCACBCBB;B@B?BCCCB2BBBBB>CCEEHDC:;:;>@>@,?@@AB?D@BB@CCCCCCC@C@CBBCBB?BBCADCAB@ACDBBCCCCCBBBCC@CBBBAA=@??ABC?CBBB
@ATNG8:00920:01940
GATGGTAGCGCATATCAGCGCAGCCCAGCAAGATCAGGAAACTCTAGAAGAATTCAAGATTTTTAACACGAGAGTTAAACGTAAAAAGAAGGTTTTACAAGACTCACGTTAACAATATTGCAGCAGTACGCACACAATCGAAGCGCAGTAAGGATGGCTAGTGTAACTAGCAAGAATACCACGAAAGCAAGAAAAAGAAGTACGCTATTAACTATTAACGTACCTGTCTCTTCCGAAACGAATGAGTACGATGAGAGAGCTCTCTCTACCATCGACCTCTAGAAGTCT
+
9:AA@A@C@;96<;<>>?>900<<:1>///)///444.44(4:::::;44/)/3//(//////$5.555/79;//,/;/9/00///$/@7=9CC@9A<@;999@>==??<@?AA=AAA;?@??@ABBDB@AACCCB@CCCC@BBBCCC@@>C@CBB>@@ABBABB@BBBBBB?BC@AA@=?@999+9<<899999(7>9@999CCCAA=A=@@>=:=<??CDC@BBBCBBB@D>A@D>BBB@CBCCBBB@AABBCBBBBBBBAA=====:>8::AA<>>>@@@:>>>?
@ATNG8:00952:01965
GATGGTAGGCACTGCGCACACATCCCAGAAGATAGGAACTCTAGAAGAATTCAGATTTTTAACACGAGAGTAAACGTAAAAAGAAGGTTTTACAAGACTCACGTTAACAATATTGCAGCAGTACGCACACAATCGAAGCGCAGTAAGGATGGCTAGTGTAACTAGCAAGAATACCACGAAAAGCAAGAAAAAGAAGTACGCTATTAACTATTAACGTACCTGTCTCTTCCGAAACGAATGAGTACTATAGACTATCTGAGACTAATCGACCTCTAGAAGTCT
+
=94;.59945555;@@:99;;<<<?6==B?@BCB@=B?@@@@A;;86=9B@BBB@@@A@0@>@@@BCAAACCB=BBAAAA@,9939>AGD9A@A>@887;=;79198<>;@AA7;;===A889888=;;;><?@@@=;677///71616:A=BBBAAA9937>=8:9=??:?@@;>>9888(7:9468787(55-58=>@@ABB=@8;;??<A;>778@<AAC>>>@<@<:::6;??????A999C?;;@@>>>A@A@A@@;::;@?AAA=??>A@@=@@>>
@ATNG8:00960:01942
GATGGTAGAGAGAGCTCTCCATCGTACTCATTCGTTTCGGAAGAGACAGGTACGTTAATAGTTAATAGCGTACTTCTTTTTCTTGCTTTCGTGGTATTCTTGCTAGTTACACTAGCCATCCTTACTGCGCTTCGATTGTGTGCGTACTGCTGCAATATTGTTAACGTGAGTCTTGTAAAACCTTCTTTTTACGTTTACTCTCGTGTTAAAAATCTGAATTCTTCTAGAGTTCCTGATCTTCTGGTATACACACTCGCTCGCTTCCATCGACCTCTAGAAGTCT
+
966@;@CCCCDBCCDAABC@CCBDBCCDCCC@CCCD>CC?C?BBACCCC?CDD??<?@BBCB?B=AABBBBABB@BBBBB3@A>A?@?8?A??=A@@;@B<?@BBBB?A@BAAAAA;A>>:=:=>>>>===;AA>>9>=<<>>>>>?A??<=<<;;<;7>A;A<==;AAB@@?:?==>=2=8;877666(7=666*//:///<66:<@AAA/A?>>D=D;??;?AA>>==9><>B??887:>><@@>>>A@@@@?@@AA@@@<A<??=?DC;<<<@>?;?B@>
@ATNG8:00937:01973
GATGGTAGCGCACACATAGATACAGTACTCATTCGTTTCGGAAGAGACAGGTACGTTTAATAGTTAATAGCGTAACTTCTTTTTCTTTGCTTTCGTTGTATTCTTGCTAGTTACACTAGCCATCCTTACTGCGCTTCGATTGTGTGCGTACTGCTGCAATAATTGTTAACGTGAGTCTTGTAAAAACCTTCTTTTTAACGTTTACTCTCGTGTTAAAATCTGAATTCTTCTAGCAAGTTCCTGATCTTCTGGATAGCGACGCGATATCGACCTCCTAGAAGTCT
+
666=:=666<=<<A<=<<;99>;0//////43-3999)55.5.5<565<<74449990:5888=0646BC@AB<255053999'333(334;134/)////)/;)//554;.556;555<255924.59955555.5555.55555599;44444444.44.4.485:.55999:5556;54444$547577777$/)/7;;)5555555555.555&5////)-3860,,----(-8071888:<;7<<=4977///////98:<888//)//)/668478//
@ATNG8:00941:02021
GATGGTAGCGCATATCAGCGCAGCCCAGAAGATCAGGAACTCTAGAAGAATTCAGATTTTTAACACGAGAGTAAACGTAAAAAGAAGGTTTTACAAGACTCACGTTAACAATATTGCAGCAGTACGCACACAATCGAAGCGCAGTAAGGATGGCTAGTGTAACTAGCAAGAATACCACGAAAGCAAGAAAAAGAAGTACGCTATTAACTATTAACGTACCTGTCTCTTCCGAAACGAATGAGTACGATGAGAGAGCTCTCTCTACCATCGACCTCTAGAAGTCT
+
@=@A:;;@@A@B@A@@@BBCACAAA6AA94554<<=8=8==B>BBA=??9=87;9::>>?0@<@ACCCCCCCDE?CCCCCCC5BB?B<@@A9ACBADBBBCCA;::;@DD@BAC?BBBBBBBBBDCDCBBCDACAAA?B@BA@BAC?C@CA@>@CCCCCDD@@A@BBA?BB?BBB;?>998+9=<8====?.<A?A9::CBB@@<@<A@@@<><>@CCD@DDAAABB?A=ACB<BCE?AADBBBCCCBBBB@@ABB@@@@888==9=>??>@<687?AA<@:::
@ATNG8:00954:02036
GATTAGCTCGCTGATGATATCTCCAGAAGATCAGGAACTCTAGAAGAATTCAGATTTTTAACACGAGAGAAACGTAAAAAGAAGGTTTTACAAGACTCACGTTAACAATATTGCAGCAGTACGCACACAATCGAAGCGCAGTAAGGATGGCTAGTGTAACTAGCAAGAATACCACGAAAGCAAGAAAAAGAAGTACGCTATTAACTATTAACGTACCTGTCTCTTCCGAAACGAATGAGTACACACTCTCATATGACACTACCATCGACCTCTAGAAGTCT
+
9598@ACCCCCCDCCDABBADCC?BCB?CCCCAA?A@BCCBAAA=AB?B?@@@AACCA2A?AAACAACCCC=BBBCCCC5A@;@=A@B:BCC@BBBADDBBB@C@BE?BBB>AADBCCCCBBBCCCCCC?CBBB?AABBBBAA=B@CBB?BBBBBCCB>AABBAA>AD?BBC<@?888*9==9=>@@@2<A<A876DDDAA:?;?B@A:>:>ACCD@CBBBBBB>B?BBA<BAA>ACCCCBBBCCCAAACAACACABBBBBB>BCCCBB?BBBBBB>B866
@ATNG8:00955:02053
GATGGTAGGTGCACATGAGTGTATCCAGAAGATCAGGAACTCTAGAAGAATTCAGATTTTTAACACGAGAGTAAACGTAAAAAGAAGGTTTTACAAGACTCACGTTAACAATATTGCAGCAGTACGCACACAATCGAAGCGCAGTAAGGATGGCTAGTGTAACTAGCAAGAATACCACGAAAGCAAGAAAAAGAAGTACGCTATTAACTATTAACGTACCTGTCTCTTCCGAAACGAATGAGTACGAGGTCAGAGACACACTAATCGACCTCTAGAAGTCT
+
966@;@DD?B@AAECCCCCCBBBBB@BCC@CAACCC?C?CABCCCC?BB?B@CBBBCCCC1C?BCCCCDCBBA@8>?99999*;@>@;@@@7@AB?BBBBCCA9859?AA?BBB<@?BBCCCCCCCCBCCCC@BBBB?BBBBBBBB?C?C??<?CAABBBB>BBBAB@?BB?AA?:==777):>>;:::::(9@;=888@@ABA=@=@@??<A=AACCD@CCAAABC@B?CBC>ABA?BBA???AA>><@BBBBCCCCCBBBB?BCBBB?@AABBB=AABB
@ATNG8:00959:02048
GATGGTAGCATCATGCATATCTCACCAGAAGATCAGGAACTCTAGAAGAATTCAGATTTTTAACACGAGAGTAAACGTAAAAAGAAGGTTTTACAAGACTCACGTTAACAATATTGCGGCAGTACGCACACAATCGTAGCGCAGTAAGGATGGCTAGTGTAACTAGCAAGAATACCACGAAAGCAAGAAAAAGAGTACGCTATTAACTATTAACGTACCTGTCTCTTCCGAAACGATGAGTACTGCGTCTCACTCTCGCCTAATCGACCTCTAGAAGTCT
+
@;BC@CBBCDDDCABBDDBBBBBBC?CBA>ABCCBC?C?BBA>=?D@AA5:4:?>>BBBB1B8BBAABBCB?<=4529>AAA0BA;@4;;;4:CEAICFGCBA;;4;=@A>AA@=AAB=BBAACDCBBB>>>?B???ABBCCBBAA<@=?>>;>AABCCCC?ABA>>><==8;;:4:<///'..-(-7777(--.;<=B>====A<??994:9=<::;:>>??@@@<A<;77.6000/0;/33:::<BBBBB>A966//)//27;<<><>CCDED@CBBA
@ATNG8:00935:02109
GATGGTAGCACGACACGACGATGTGTACTCATTCGTTTCGGAAGAGACAGGTACGTTAATAGTTAATAGCGTACTTCTTTTTCTTGCTTTCGTGGTATTCTTGCTAGTTACACTAGCCATCCTTACTGCGCTTCGATTGTGTGCGTACTGCTGCAATATTGTTAACGTGAGTCTTGTAAAACCTTCTTTTTACGTTTTACTCTCGTGTTAAAATCTGAATTCTTCTAGAGTTCCTGATCTTCTGGATAGCGACGCGATATACTATCGACCTCTAGAAGTCT
+
44;A8=B<<<=BCCG>=@=;696:CCCCCCCC@BDDD=BB?C?CBCCCCB>AAC@?=?@CCBB@C?A?>>CCCBB>????>2?>;?889.7AAB?CCD@B@598@BAB?ACCAAC>>9>>>:>;ACAA>===;AC>>5889;;>@>@=>=??>>>:>>?<??<@<AAA@@?<<;3;;;>=2>5;5;====+<<////)/77///96-/(///'.5655/5422,296685828=A@@@@C<>>?<?@@B@@?@@@>=<=??::;>>@@@<A@@@@@;@::;
@ATNG8:00941:02076
GATGGTAGGCACTGCGCACACATCCCAGAAGATCAGGAACTCTAGAAGAATTCAGATTTTTAACACGAGAGTAAACGTAAAAAGAAGGTTTTACAAGACTCACGTTAACAATATTGCAGCAGTACGCACACAATCGAAGCGCATTAAGGATGGCTAGTGTAACTAGCAAGAATACCACGAAAGCAAGAAAAAAGAAGTACGCTATTAAACTATTAACGTACCTGTCTCTTCCGAAACGAATGAGTACTACTCTCAGAGACACACTAATCGACCTCTAGAAGTCT
+
:49<7:@B<;9555555599665==066<8<:<<66169=;>;;;@<A@?B=99377778$7:?@:>==;:>:=6;7=>:>:(9946:@@@7BBD@BBBC?==BC@C@CC9:88;???>@@CBAB:;:?C@A?A;::<??@BBD>?=>>@?>:>@>>000;:@?@=BB?BC@@?>:?@977(2394777877$8;5:@BBBA@@=19:+9<<<9@=@B?@@>@@ACCBB??=9::/:::39=;;00/::6:??<<?@@@BCDD<<;@CCBBB?BBBBBA?AA@;
@ATNG8:00943:02095
TATGGTAGCATCATGCATATCTCACCAGAAGATCAGGAACTCTAGAAGAATTCAGATTTTTAACACGAGAGTAAACGTAAAAAGAAGGTTTTACAAGACTCACGTTAACAATATTGCAGCAGTACGCACACAATCGAAGCGCAGTAAGGATGGCTAGTGTAACTAGCAAGAATACCACGAAAGCAAGAAAAAAGAAGTACGCTATTAACTATTAACGTACCTGTCTCTTCCGAAACGAATGAGTACCTCTCAGACGCTCGTCCTACCATCGACCTCTAGAAGTCT
+
BBAA=BCBBBCDD@@@CCBBBCCCCACBB>BDFB;;8;=AAC@A@H@EE:;8;BAAAAA?,@>?BA@AAA00/<5<;;;===+;<:=9B>>2BAA>A;99>>@99388<=8=>=6;;77;BCFECDDBBB@@<@B@@<@@AAAAAA?C@A<;7;CAABBBB@BBB@@@:00,0>=)/7777)3383322222#296;255:<=;9584566:*/)/6>>><BDCBBBB>B>BDD=BBA?@@@BBBB@CBBBBBB????BCAA999B?A888888===>>A<A@89
@ATNG8:00950:02102
GATGGTAGGAGACACGTCGCACACGTACTCATTCGTTTCGGAAGAGACAGGTACGTTAATAGTTAATAGCGTACTTCTTTTTCTTGCTTTTCGTGGTATTCTTGCTAGTTACACTAGCCATCCTTACTGCGCTTCGATTGTGTGCGTACTGCTGCAATATTGTTAACGTGAGTCTTGTAAAACCTTCTTTTTACGTTTACTCTCGTGTTAAAAATCTGAATTCTTCTAGAGTTCCTGATCTTCTGGACAGAGTGTGCAGATACTACCATCGAATCACGAAAGTCT
+
---5(--=6@BBBBBA@@CCDCCBAA>=<<<:59544/5;8=7;;;==BC?CC@@A<?;@@>?;?=@@@@@A@;A7BCCCC3CB499977&2><=:??@=AB@A???AA4:99<<???<>??<?=A?;;;====@@AA=<<;@===??@@?>;::93:996<=9?:====?????8=7677-6)/,/=@@@,==7770;>?AB@<<//)/777)7:==@<?<?@<@ABB==<<A=DD=>8868==:??@@@AA>>>??EB@@??==8===;;5;>=>===8>BAA
@ATNG8:00936:02125
GATTAGTGTGTCTCTGAGAGTAGTACTCATTCGTTTCGGAAGAGACAGGTACGTTAATAGTTAATAGCGTACTTCTTTTTCTTGCTTTCGTGGTATTCTTGCTAGTTACACTAGCCATCCTTACTGCGCTTCGATTGTGTGCGTACTGCTGCAATATTGTTAACGTGAGTCTTGTAAAACCTTCTTTTTACGTTTACTCTCGTGTTAAAAATCTGAATTCTTCTTGAGTTCCTGATCTTCTGGTAGAGCGTGCATATATCTACCATCGACCTCTAGAAGTCT
+
;547<<:BACKCGCCCBBCCBCG<;;BB@?=@BCC>BB@B@CBCCDCC@BBCBBAF@BBBC?E@CAAACCCCC@CBCCC2BB?BCCC>CCCC@CCIBHG@<;;DCCAIBCBBBBC@BCD?B;=;CECBBB@CBCC8;;@@AAAAAAAA>><<@-0009<<;?;BCCBBCA@@+/////&/498::@@@(99999,9AABBBA999=@;@<0<@@?A=@?BB@CA=>A00,09@=000B>@@@=@AAAA@@A@@@@A;;;@AAA=@@AA??8::AABB@EB??
@ATNG8:00961:02189
GATGGTAGTACATGATAGACGACACCAGAAGATCAGGAACTCTAGAAGAATTCAGATTTTTAACACGAGAGTAAACGTAAAAAGAAGGTTTTACAAGACTCACGTTAACAATATTGCAGCAGTACGCACACAATCGAAGCGCAGTAAGGATGGCTAGTGTAACTAGCAAGAATACCACGAAAGCAAGAAAAAGAAGTACGCTATTAACTATTAACGTACCTGTCTCTTCCGAAACGAATGAGTACATAGATATACGTATAGCTACCATCGAATCACGAAAGTCT
+
::;B<<CBCBBBCCCCABBB;9:99466?<CCDD@A?@?CCCAA?C=??<??A@CBBBCB5CADBBBCCCCCCD<;;;;;;;';@<B=BBA9ACG@CCCCDDC@@=@?@B@B;;;;ACCCCCCCB>>@;;;;?ABBB6:;9>@;;:;A=CCC?CDGCBD@@>;;;BCC@BC????=AABBC;99::=>?@@.==9;000@@98:>?;?@@?<@=;;BFDAHECCBBC?@?ACD>C@@=@@?>@@?@ABCDBBBAAAA999AA???=;;79;9<?C@???5<<99
@ATNG8:00943:02227
GATGGTAGCGCGACGAGCGTAGACCCAGAAGATCAGGAACTCTAGAAGAATTCAGATTTTTAACACGAGAGTAAACGTAAAAAGAAGGTTTTACAAGACTCACGTTAACAATATTGCAGCAGTACGCACACAATCGAAGCGCAGTAAGGATGGCTAGTGTAACTAGCAAGAATACCACGAAAGCAAGAAAAAGAAGTACGCTATTAACTATTAACGTACCTGTCTCTTCCGAACGAATGAGTACAGAGAGTACGATATGTCTAATCGACCTCTAGAAGTCT
+
;66>;@FBCCC;;;CCBBBBBCCBC=BDC@DDCCBA>A@FCCBB??=?C?B?ACCCCBCC3C?BBBBBBBACDC>??@BDDD5CEAB@BBD:BCJACBB@DDCCB@B@BB@BCC?BBBBBBCCDEDCC:::B@CBBB@CBBAABBB?B@B::;:CBBBBBC?BBCBBB?BB????9??=<<5::99>>>??1?A<A888=>>?>;?<???@:=:=@BBB@@;;;BCC?B?BB?AAA=:9:BCFCCBBBBCBBBCCBBBBC>;><@ABBB?BBBAAA=AAAA
@ATNG8:00961:02271
GATGGTAGAGAGAGCTCTCTCATCGTACTCATTCGTTTCGGAAGAGACAGGTACGTTAATAGTTAATAGCGTACTTCTTTTTCTTAGCTTTCTGTGGTATTCTTGCTAGTTACACTAGCCATCCTTACTGCGCTTCGATTGTGTGCGTACGCTGCAATATTGTTAACGTGAGTCTTGTAAAACCTTCTTTTTACGTTTAACTCTCGTGTTAAAATCTGAATTCTTACTAGAGTTCCTTGATCTTCTGGATACACTCATGTGCACATCGACCTCTAGAAGTCTT
+
666@;@CDBA@BBB969@@@@==566;;=>BB@@A;@6<<7:544494:858:7::6;+0/6747:@@BBBBAA@>87333$3<,3//..'.....(.8:+558:;:?@@=A@@>>>@@;??B=B<688====>=???>:>=@B@@@AB==;;;<<488818=9?4;:A;97?98055656'54;45////'/8---'-(-2---68:<9888+8//-6090--*--99778838(/(.7688----28888::>@======>A>>>>AA<@>>>@=9=733-
@ATNG8:00934:02334
GATGGTAGCGCACACATAGCATAACAGTACTCATTCGTTTCGGAAGAGACAGGTACGTTAATAGTTAATAGACGTACTTCTTTTCTTGCTTTCGTGGTATTCTTGCTAGTTACACTAGCCATCCTTACTGCGCTTCGATTGTGTGCGTACTGCTGCAATATTGTTAACTTGAGTCTTGTAAAACCTTCTTTTTACGTTTACTCTCGTGTTAAAAATCTGAATTCTTCTAGAGTTCCTGATCTTCTGGGTGTATCAGCGAGTATCTACATCGACCTCTAGAAGTCT
+
///;7<:@;659B<956<////-(-------///)3555)5;6;46555555.5::44.45:::<5;8;;/////99;34444&4:388::(4445.59949<8<>>>>C@CCCCCCDB@BCC=@=@AAA;;;A?BBBB@BBAABCAAAA@@AB@@@@BBB@BB?C6;;;??=A@D;9:CEE;C@C@??@@@,<?989.7>?>???999?BCAA+443886=8==6<<==8888>8;888>>9<:::.555>?@@@BB====;;;;@@@>;;;<>?AA==:=>@A
@ATNG8:00929:02370
GATGGTAGCACACGAGATCTCATCGTACTCATTCGTTTCGGAAGAGACAGGTACGTTAATAGTTAATAGCGTACTTCTTTTTCTTAGCTTTCTGTGGTATTCTTGCTAGTTACACTAGCCATCCTTACTGCGCTTCGATTGTGTGCGTACTGCTGCAATATTGTTAACGTGAGTCTTGTAAAACCTTCTTTTTACGTTTACTCTCGTGTTAAAAATCTTGAATTCTTCTAGAGTTCCTGATCTTCTGGCGCGTATGTATGTCGCCTACCATCGACCTCTAGAAGTCT
+
:65>9=@@@@;>@?;;;:==;555=A;;;>CE<BACC>BB@B@@?;B=BB>BE0008>+0/6:)/+/?=AB==8<7;?;>9'79/33333(33332,26617::>>?>;;6;?>>><8837A=7=9:///:6::<AABB7;;@@@@??@@@>>><<=1///7<<7<9>>>??>@==8=;;;;/;:>188888(9><<=4=:9655?>><;AABA.:::49>:><>D=@?>>???<?=??>::@///79=<???<;;>?EEB>>>;@AA<@:::AD=???AAA<@>==
@ATNG8:00932:02417
GATGGTAGCGAGCGAGTGTGTATACAGAAGATCAGGAAACTCTAGAAGAATTCAGATTTTTAACACGGAGAGTAAACGTAAAAGAAGGTTTACAAGACTCACGTTAACAATATTGCAGCAGTACACACACAATCGAAGCGCAGTAAGGTATGGCTAGTGTAACTAGCAAGAATACCACGAAGCAAGAAAAAGAAGTACGGCTATTAACTATTAACGTACCTGTCTCTTCCGAAACGAATGAGTACTATGTAGCAGCTCTATACTAATCGACCTCTAGAAGTCT
+
56696;;;<;;77/////79;:95559;7;44444.33(3888887,3338,33555;;;(9)////)/////44)495555&5<49.55)59949;444444:.3-33288:043979445;9<>?666=8<<<<7:44444//)-(--,,(,,,--8:97><<544333-399-44;<7:;;165555$--(--6-/(//8;6=7=222/5.22555.5;=<;<<:=4<>>3<00)0;:083389333:3337777766////(/976607----604555
@ATNG8:00948:02396
GATGTAGCACGAGTCACTCATATCCAGAAGATACAGGAACTCTAGAAGAATTCAGATTTTTAACACGAGAGTAAACGTAAAAAGAAGGTTTTACAAGACTCACGTTAACAATATTGCAGCAGTACGCACACAATCGAAGCGCAGTAAGGATGGCTAGTGTAACTAGCAAGAATACCACGAAAGCAAGAAAAAGAAGTACGCTATTAACTATTAACGTACCTGTCTCTTCCGAAACGAATGAGTACAGAAGTACATATGTCTACCATCGACCTCTAGAAGTCT
+
5:::;;?>>@;<@G??=>=<<==?:?>=8<5555555:5799///:6:8383/////99;)9478:;;;;;888////////)/;5<.655&5996;@@CBA@AA;?:?A=@@@=@?CBCCCCCBCCCBCCC?;;;;69?<<<?9939;>@?<<<<<<<<B<?>BBBB@BB<?@@=AAAAA89:949ABCB3@H>@;;;AAA@@;>:>>>>;?<@@BAA?BBAAA@=6:6:BC=BBF@:9:BAABBBD@?@@DCB@?@CBB=>:887:==8=?;;;A;>;::
@ATNG8:00948:02397
GATGGTAGCTCGCTGATGATATCTCCAGAAGATCAGGAACTCTAGAAGAATTCAGATTTTTAACACGAGAGTAAACGTAAAAAGAAGGTTTTACAAGACTCACGTTAACAATATTGCAGCAGTACGCACACAATCGAAGCGCAGTAAGGATGGCTAGTGTAACTAGCAAGAATACCACGAAAGCAAGAAAAAGAAGTACGCTATTAACTATTAACTTACCTGTCTCTTCCGAAACGAATGAGTACTACTCTCAGAGACACACTAATCGACCTCTAGAAGTCT
+
@;=@;?@C?>??>@CBBCCCCCCCC@CCC@BAACAA>@?BBBBBBB=?@?B?AAAABBAA2A<????CCCCAA@:@>@@@@@,>@;?;@@@7ACEACBBBHEDCB?B@CC?BAD>A@BBCCBCCCCCCBBCC@C9:9?AABBBBBB?B@CBC?CCCCCCCC?AACAA@?BB?CCD<?????8?>>;==???1;A<A;;;@@A@@=?<?AAA:=:<D;AA;A;==>><6<<::90;88/8==AABBAAAAAAAA???>>>@@;<<;@===A;?>==@A;A===
@ATNG8:00957:02513
GTGGTAGGACGAGCGTCTGAGAGGTACTCATTCGTTTCGGAAGAGACAGGTACGTTAATAGTTAATAGCGTACTTCTTTTTCTTGCTTTCGTGGTATTCTTGCTAGTTACACTAGCCATCCTTACTGCGCTTCGATTGTGTGCGTACTGCTGCAATATTGTTAACGTGAGTCTTGTAAAACCTTCTTTTTACGTTTACTCTCGTGTTAAAATTCTGAATTCTTCTAGAGTTCCTGATCTTCTGGTGTCGTCTATCATGTACTACCATCGACCTCTAGAAGTCT
+
<DC?A@>;BB@AA@?BBCBBAAA?BBAAB@@=@AAA<AE?B@BCDDDDC@BCBCB@C@BBCE@LACCCBBBB;;8;BCAB2@@>ADHI>CBAB?BBC>;;7;@@CAC@DCCECBA@=@BB>A>BBAAACCDALJBB>AAC;;;@CBBCCCCBBB?B@@=@B?B?ABDCCCDDE?B;;;;.;>A=;;<;;*;A;;;7<@BCCDBBAA=@DC7@<@ABB?B@EFADCDECBB?BALC;<;D@CCCACCFDBBAA@B@;;;;BCBCCAD;<<BC?BAA@??=AAAB
@ATNG8:00952:02546
GATAGGCGACATACATACGCGCCAGAAGATCAGGAACTCTAGAAGAATTCAGATTTTTAACACGAGAGTAAACGTAAAAAGAAGGTTTTACAAGACTCACGTTAACAATATTGCAGCAGTACGCACACAATCGAAGCGCAGTAAGGATGGCTAGTGTAACTAGCAAGAATACCACGAAAGCAGAAAAAGAAGTACGCTATTAACTATTAACGTACCTGTCTCTTCCGAAACGAATGAGTACTGCGTCTCACTCTCGCCTACCATCGACCTCTAGAAGTCT
+
94444.5555>@==C;665<;>4;6969@=<=A8:69<:8833-3828433499;;;+=8666A@>?==B@>B?99;;;(:A=B@CDD:CBB6;:?@=;:00*/3886:9;<;A879??@BBFBBCBA@=@B@A=AABBAACD<<8<00+0<<<>@BE@CCBA@@4:839@?270<;;3;///8:::+//5:;<<4429;4917776-5/57===9>>?<<<=7<.444(443-4<<<;<:<=?8?@@=::>>>>>:7<<<7;::9<<7455;::7=888
@ATNG8:01004:01990
GATGGTAGCACACGAGATCTCATCGTACTCATTCTTTTCGGAAGAGACAGGTACGTTAATAGTTAATAGCGTACTTCTTTTTCTTGCTTTCGTGGTATTCTTGCTAGTTACACTAGCCATCCTTACTGCGCTTCGATTGTGTGCGTACTGCTGCAATATTGTTAACGTGAGTCTTGTAAAACCTTCTTTTTACGTTTACTCTCGTGTTAAAATCTGAATTCTTCTAGAGTTCCTGATCTTTCTGGTGTCTGATCTGTATCACTACATCGACCTCTAGAAGTCT
+
:65=055<<=<BB?>>DIGBBA=@C=?CCBBB<A@CC9BCAC@BABCBBB?BCB;;.:4;4<<6<=@;;;BBB@A>ABCCC3CB=AACD;?@::6;;?=AC=??ABDC?C@@????F@BBB??;>?>888?F<@@AA<>>>>;;;;;;@A==7777///)/6/66>===AAA:;7:>@DD2A5;3:::::*:<888)8:==>?A:9:/888(257780825959>>:===5827>==;;;3;=>9=///===AA@@@A@=>>;;;BA@@@@<=;:;>>:>AA7
@ATNG8:00978:02114
GATTAGACATATCTTACTCTCTGTACTCATTCGTTTCGGAAGAGACAGGTACGTTAATAGTTAATAGCGTACTTCTTTTTCTTGCTTTCGTGGTATTCTTGCTAGTTACACTAGCCATCCTTACCGCGCTTCGATTGTGTGCGTACTGCTGCAATATTGTTAACGTGAGTCTTGTAAAACCTTCTTTTTACGTTTACTCTCGTGTTAAAAATCTGAATTCTCTAGAGTTCCTGATCTTCTGGTGTCTGATCTGTATCACTACCATCGACCTCTAGAAGTCT
+
;669<@CCDDDCCC?BBCCCC@A@DDDDBC?BA@@:@A=B?AA?BB??<>CB?@<A?BBBB?B?AAACBBCBB?AAA@@2==6><<=6=BBB?BCC?BB585:A@@<@@@A????7;;@;A:><:<<DAA;?@AA6:8>;;;A?AA@>@?888;<<<8994<:>>AAAA@882;>==>5=8<::::9:)99566,288=;:9889.3333$..722-20-..;>>BAA996:///::6:7:5=///=@FA??>>>>>B@@>><>:;:@@<@??A@>:@@??
@ATNG8:00997:02307
GATGGTAGTATAGAGCTCTACATAGTACTCATTCGTTTCGGAAGAGACAGGTACGTTAATAGTTAATAGCGTACTTCTTTTTCTTGCTTTCGTGGTATTCTTGCTAGTTACACTAGCCATCCTTACTGCGCTTCGATTGTGTGCGTACTGCTGCAATATTGTTAACGTGAGTCTTGTAAAACCTTCTTTTTACGTTTACTCTCGTGTTAAAATCTGAATTCTTCTAGAGTTCCTGATCTTCTGGGTCTACCTCTCGCGCTACATCGACCTCTAGAAGTCT
+
4444.59:@BBDDCCCBBACBCCCCCCCCA::6:@?B<BB@D?CBCCB>=9>?>993:9==?@>B?AAACAAA=>4>AAAA/AB:===D9?BAC?BAD?AC7:9;>==9>;;;?>>A8;;@<A<>>AA>>>A<AAAA676A<99;????AA@@@@9==A=AA:>7;;@A@@@@@=B??>>5>:=9:6666)7<---)--6---6//5-555&29:?;6A=>>8>???AAD<A<A@99//-/:@@2==>===AAAAA@>>>>?@?>>@@=@??BBB==>=?
@ATNG8:00964:02362
GATGGTAGTATAGAGCTCTACATAGTACTCATTCGTTTCGGAATAGACAGGTACGTTAATAGTTAATAGCGTACTTCTTTTTCTTGCTTTCGTGGTATTCTTGCTAGTTACACTAGCCATCCTTACTGCGCTTCGATTGTGTGCGTACTGCTGCAATATTGTTAACGTGAGTCTTGTAAAACCTTCTTTTTACGTTTACTCTCGTGTTAAAATCTGAATTCTCTAGAGTTCCTGATCTTCTGGGTCTACGCTCGTCGCGCTAATCGACCTCTAGAAGTCT
+
666@:;;AC:99CAB>BBCC@@@@@@AAB@@@?ACCC>BB?B9::CDCBB?AABAC>A=?>?C?B?CBAABBBBD@99888(224<???9>A@@:===8<>377289=6AB??==<A<@@C<?588AADDCC;A???388::>>???;;;?;77>7///58:1609<>><55595...77+5(/(/5555'77555,533...5655-555&27733.3....665....3.3373..*.7880338>@>@A666///;66:5663--*-33368389>A
@ATNG8:00987:02394
GATGTAGATATATGCACGCTCTACCAGAAGATCAGGAACTCTAGAAGATTCAGATTTTTAACACGAGAGTAAACGTAAAAAGAAGGTTTTACAAGACTCACGTTAACAATATTGCAGCAGTACGCACACAATCGAAGCGCAGTAAGGATGGCTAGTGTAACTAGCAAGAATACCACGAAAGCAAGAAAAAGAAGTACGCTATTACTATTAACGTACCTGTCTCTTCCGAAACGAATGAGTACGTGTGACCGTACGTGAGCTACCATCGACCTCTAGAAGTCT
+
///9:9?ABBBBCBBBBBBCC;9:05497;<95447;045=77675///4//333333$317788;;;:333(39>=:::):=8=8@<<099@;@@9:55954.989926>@=@@@8;:ACCABC;;;;;=;;;B@;;:BB@??>B?BBC<@@BA@ACC?BAB?@@?EC=:::400;;;*000)0:999,6>6=377;7:::8<A<=><A<@?B;;7<@@AB@@=@>@AA6>99187;;7373=8;;/0)/:9;=?=;8=8=;6::88<A7<<????578>A
@ATNG8:01001:02460
GATGCTCTGCTCTGACTCTCGTACTCATCTGTTTCGGAAGAGACAGGTACGTTAATAGTTAATAGCGTACTTCTTTTTCTTGCTTTCGTGGTATTCTTGCTAGTTACACTAGCCATCCTTACTGCGCTTCGATTGTGTGCGTACTGCTGCAATATTGTTAACGTGAGTCTTGTAAAACCTTCTTTTTACGTTTACTCTCGTGTTAAAAATCTGAATTCTTCTAGAGTTCCTGATCTTCTGGGTCTACGCTCGTCGCGCTACCATCGACCTCTAGAAGTCT
+
///9//4499:77//-6,,,----62-//7///(/;28054::A>><?D87:9;3>938/7>C@A???=<>873333$3;4;===6=>=?:?@?9=B:;;BDCCACCBBBCBB>BCC@C?CCCCBBBD@CCCC?CCCBAABBBBCBBCDCC?BBA>AC?B@CCBBBBBCC;;;DDE;C@C@A@A@@0@AAAA;B@@@BBBAAA@BKJH5CCBBB>B9;;>BBCBB@@=@?AABBBB@CCCE?CBBBCBBBBA@@CAAABBC@DBBBBB>AABBBD?BB>>
@ATNG8:01006:02554
GATGGTAGAGTACAGTGTAGTAGACCAGAAGATCAGGAACTCTAGAAGAATTCAGATTTTTAACACGAGAGTAAACGTAAAAAGAAGGTTTTACAAGACTCACGTTAACAATATTGCAGCAGTACGCACACAATCGAAGCGCAGTAAGGATGGCTAGTGTAACTAGCAAGAATACCACGAAGCAAGAAAAAGAAGTACGCTATTAACTATTAACGTACCTGTCTCTTCCGAAACGATGAGTACTATAGACTATCTGAGACTAATCGACCTCTAGAAGTCT
+
@;;@:>BABDCBBDHCBBCCCBBA@=AAB?BBAB@@=@?@AABBBC?BB?C>A@B:::99(9;>@AABBAAABC:87;;;;;*9?;@9>??7AEDABBBBBAA;;5;5;;5;@A=A@@?B@ABJEAAA000A;>>@@=@??@BBBB@DAB;;;;CCCCCBB=?@D????::39==399@A;99707?ABB1AA588889<==>=A=?:;;=B:>>BBD?BCCBA??<@>@@A;@BA999ABB@A??@BB>:8=@989CCCAA=@A@@@>@AAA@A>AAAA
@ATNG8:01023:01922
GATGGTAGACACGTGTGCTCTCTCGTACTCATTCGTTTCGGAAGAGACAGGTACGTTATTAGTTAATAGCGTACTTCTTTTTCTTGCTTTCGTGGTATTCTTGCTAGTTACACTAGCCATCCTTACTGCGCTTCGATTGTGTGGTACTGCTGCAATATTGTTAACGTGAGTCTTGTAAAACCTTCTTTTTACGTTTACTCTCGTGTTAAAAATCTGAATTCCTCTAGAGTTCCTGATCTTCTGGGTCGCTACAGTCTCTCTACATCGACCTCTAGAAGTCT
+
:69>:=BCCCDBBBB;66<>@5::;9?@AAAB?DA@@;@B=A=ABA???A9?>AA@>BC@????B?B?>?CAA?@<=8888'578<898'537=8>9948A:?:88<=49;===?>><>>><@<@??==;;:;=<=A=@@A@@<@@?;;;?;:;<@AA>@@<?;??@B???;:5;=@??5?5:5:7666)69677+//;;;77;9716888)8///96=6D=AAA@@@@@<A<@A@?;;5;;;>6=888;>A?@????A>===@@>>>?<?==>=@:=>=>
@ATNG8:01030:01967
GATGGTAGCAGACGTGACAGAGCGCCAGAAGATCAGGAACTCTAGAAGAATTCAGATTTTTAACACGAGAGTAAACGTAAAAAGAAGGTTTTACAAGACTCACGTTAACAATATTGCAGCAGTACGCACACAATCGAAGCGCAGTAAGGATGGCTAGTGTAACTAGCAAGAATACCACGAAAGCAAGAAAAAGAAGTACGCTATTAACTATTAACGTACCTGTCTCTTCCGAAACGAATGAGTACTAAGTAGAGCTCTATACTAATCGACCTCTAGAAGTCT
+
<69?:CCBBBCCCABACCCCDDCCC@??A@A@@AAA?B@BBACCCC?CC>@?BBCAABBB2B@EBBCCAAACDF>@:@@BBB2BB>C5<<<*;CC?C;;;DA@;;6:9@A>@AA=??BBDCCCCCCCC:::C@CCBA?ABAABCBB?B@C@@>@CAAABBC?B@@@CD@CC>AAA9==999+9=:988888(7>9>::;>>BDD=F;A???=A=@>BBE@BCABBBC?A>AA@;@@@>???AAABAA>ACBBBCCBBABBBDCC?B>>>C@A@@CCC?>>>?
@ATNG8:01033:01944
GATGGTAGCTCGCTGATGATATCTCCAGAAGATCAGGAACTCTAGAAGAATTCAGATTTTTAACACGAGAGTAAACGTAAAAAGAAGGTTTTACAAGACTCTCGTTAACAATATTGCAGCAGTACGCACACAATCGAAGCGCAGTAAGGATGGCTAGTGTAACTAGCAAGAATACCACGAAAAGCAAGAAAAAAGAAGTACGCTATTAACTATTAACGTACCTGTCTCTTCCGAAACGAATGAGTACACACTCTCATATGACACTATCGACCTCTAGAAGTCT
+
<9;E;CCCBB=CCHECBBCCCCCCC?BBB@BBBBCC?A>BBBBBAA?BB?C?CCCBBBBB2B@CCCABBDDBAA;?=AA@A@,@A=@=CCB9BBB@CCA@@DAAA?A?BCADDC>AABBCDCFCCBBACCCC?DCCC>@@@@CCA@>B?BAA?ACBCBCBB?BBBBBB?>>8??=9=@999:+::93888888%8=6=656AAA>><><?<>>7;8;CGEE@DA@@ACB?A?AAB=A??=@BABBBBBBBBBBBBBB@@CBCCCCCCCCCC?BCBBBB?BBAA
@ATNG8:01036:01927
GATGGTAGACATATCGTACTCTCTGTACTCATTCGTTTCGGAATACAGGTACGTTAATAGTTAATAGCGTACTTCTTTTTCTTGCTTTCGTGGTATTCTTGCCTAGTTACACTAGCCATCCTTACTGCGCTTCGATTGTGTGCGTACTGCTGCAATATTGTTAACGTGAGTCTTGTAAACCTTCTTTTTACGTTTACTCTCGTGTTAAAAATCTTGAATTCTTCTAGAGTTTCCTGATCTTTCTGGGGTCTACGCTCGTCGCATCGACCTCTAGAAGTCT
+
0//;6::?@B::9CBBBBCC@@@BBBABBBAA?BCBC<AA@C>BBBBF>AABBC?B>>>>@;:6@?:;87322,2::::*?A0222;355582755/5849626:77392255557275:37195;5225538<;?;9;:>:;:;;;>=>:;;A<>=>=A?55.33...357725222'206167:::*9888:388898767..(----$--.(.527.35389988222)206777552'2....&....5777787///666://(566575159<:
@ATNG8:01014:01985
TATGGTAGAGAGAGCTCTCCTCATCGTACTCATTCGTTTCGGAAGAGACAGGTACGTTTAATAGTTAATAGCGTAACTTCTTTTTCTTGCTTTCGTGTATTCTTGCTAGTTACACTAGCCATCCTTACTGCGCTTCGATTGTGTGCGTACTGCTGCAATATTGTTAACGTGAGTCTTGTAAAACCTTCTTTTTACGTTTACTCTCGTGTTAAAAATCTGAATTCTTCTAGAGTTCCTGATCTTCTGGCGCGTATGTATGTCGCCTACCATCGACCTCTAGAAGTCT
+
::4505<<<<<<<>0000/)//774444:;<;<9==>C>CC?B?A?@??8:6<>@999(88;77C9?;?@>??9907A<ABBA?/7743>>>70000/6616;-3393358<<?<=;<<5;;=9??@AAA;;;A>BB@@=ACBC@@@BACBBAAA::5;AA<@@=@7:9BBBBBBB=;;;9;-9<B;@@BAB,AB;<;0;;;:>=9959.4444$4<;552/3=<*00/>::;:>:B>=>AA699@=AA;::??@@@959999.9@@8?@<<;;8;??<@<6:=@@
@ATNG8:01019:01993
GATGGTAGCTCGCTGATGATATCTCCAGAAGATCAGGAACTCTAGAAGAATTCAGATTTTTAACACGAGAGTAAACGTAAAAAGAAGGTTTTACAAGACTCACGTTAACAATATTGCAGCAGTACGCACACAGTCGAAGCGCAGTAAGGATGGCTAGTGTAACTAGCAAGAATACCACTAAAGCAAGAAAAAGAAGTACGCTATTAACTATTAACGTACCTGTCTCTTCCGAAACGAATGAGTACTACTCTCAGAGACACACTAATCGACCTCTAGAAGTCT
+
@A@@7;;AA@;<;=>BBCCBDCCBB?BAA=A@@@;;6;?BABCC?>=?A=A?A???AAAA+B8BBBBAAAB@BC<B5;;BAA.:;?C@CCC8AAB@CBCAAAA;;6:=BA?BBC@BBBBBBCCCBBBBBBBBCCC@@>????A@@@4;7<AA>ACBACBCB?BBAAAC>AA?BBA<??BBB=B@?;77767(8=:>998@@@DD=D=D;;:<@<?>BAA>@;;;ADE@C?BBC>BAA????BAAABABBDBBBBBBBBB>A;;;=>>?FB=888>?C;?===
@ATNG8:01032:02015
GATGGTAGTATAGAGCTCTACATAGTACTCATTCGTTTCGGAAGAGACAGGTACGTTAATAGTTAATAGCGTACTTCTTTTTCTTGCTTTCGTGGTATTCTTGCTAGTTACACTAGCCATCCTTACTGCGCTTCGATTCTGTTCGTACTGCTGCAATATTGTTAACGTGAGTCTTGTAAAACCTTCTTTTTACGTTTACTCTCGTGTTAAAAATCTGAATTCTTCTAGAGTTCCTGATCTTCTGTGCGCTACAGTCTCTCTACATCGACCTCTAGAAGTCT
+
;9:B5;@C@:;6BHCCBBBCBBBBAA@AAB::6;BBB>CB@B?BAAACCB?B>>@@@D?CBCC?B?BBBBA;;8>8>BBAA/::6;=?>7>BBB@BB=5<?.87=;:;:=>>>>>>A:>>><>>AAA;;;:;<AA@@<>9;=7///::;::::8808<<9<=8=8;;;????AA8<;;;;/::>:99888(8=>>A3;;;8779955.5=A=*;;A88285=A;AAA>>=>:=:>=:::=8;;;@A@>>>BB@???@A;;;@=:9:=//-/667:>;>>>;
@ATNG8:01016:02228
GATGGTAGATACTCGCTGATACACCCATAAGATCAGGAACTCTAGAAGAATTCAGATTTTTAACACGAGAGTAAACGTAAAAAGAAGGTTTTACAAGACTCACGTTAACAATATTGCAGCAGTACGCACACAATCGAAGCGCAGTAAGGATGGCTAGTGTAACTAGCAAGAATACCACGAAAGCAAGAGAAAGAAGTACGCTATTAACTATTAACGTACCTGTCTCTTCCGAAACGAATGAGTACACACTCTCATATGACACATCGACCTCTAGAAGTCT
+
;:;C?BBBBCCCC;69B@A@?@BBC=A@@;:>>;<?9?<?BBCCCC;???B?BB997BBB1C@785BAAA>99;386;9<<=+=?:?7;;;09@@5@99:4<<9>;?9A<9BBB98:AABBBBBCBBB@@BB@CCBB;::DBABBB?B?AAA?AAAAA@AAAFBBBBC?CB=:::<>>>@?5<86-595:<58:;?AA@??CCB?B@BA@@=@>@@@BB?BBCABAD@B?BBD>AAA@BBBBBBBBBBDBBAA>>>>BB@@@CBBBBG?BBBBBB?BB??
@ATNG8:01044:02270
GATGTAGAGAGACTGTAGCGCACCCAGAAGATCAGGAACTCTAGAAGAATTCAGATTTTTAACACGAGAGTAAACGTAAAAAGAAGGTTTTACAAGACTCACGTTAACAATATTGCAGCAGTATGCACACAATCGAAGCGCAGTAAGGATGGCTAGTGTAACTATCAAGAATACCACGAAAAGCAAGAAAAAGAAGTACGCTATTAACTATTAACGTACCTGTCTCTTCCGAAACGAATGAGTACTATGTAGAGCTCTATACTAATCGACCTCTAGAAGTCT
+
AA;9:CDCBBCCCCCCCCCBBBCC=CCB?B@@@@@=A>AABBBAC?CD>B=ABA>????2@?CCBBBBCBBBE>D?@>>>=,=A=B>BBB<BCGGJBBABECBA>B?BA?BAA>BBBCEBBBACCCDCCCC@BBAC?BAB@@A@@=AACCD@CBBBCCBB?BCBCCB?BB@BBC<==:::9+999298888(9?9?>AABB?=>:>=AD@>;@=C@A@@?@@@@?AA?AABBB>BAA=:::CBBABBAAABBCEAAA?>>ABAA;AAA@@<;;;AAA7;:::
@ATNG8:01047:02369
GATGGTAGCGAGCGAGTGTGTATACCAGAAGATCAAGGAACTCATAGAAGAATTCAGATTTTTAACACGAGAAGTAAACGTAAAAAGAAGGTTTTACAAGACTCACGTTAACAATATTGCAGCAGTACGCACACAATCGAAGCGCAGTAAGGATGGCTAGTGTAACTAGCAAGAATACCACGAAAAGCAAGAAAAAAGAAGTACGCTATTAACTATTAACGTACCTGTCTCTTCCGAAACGAAATGAGTACGAGAGTCAGAGATCGACCTCTAGAAGTCT
+
/55<055;;;AB>695<;9ABA=;=7@<B?@@@00+/385://5597;433,3,33//////$/(/966633,3333(3833333$33,3,333&333,38333;7/0)0)//(.33.3398:??9:9A??><9938=8917=</////)/48896::876:00*/95657///(...(.77778.:862555555$./(....55399)-)-666(-(-5>>>8B<???@A=A=<;;0;:;;,:===AABBBBBCCBBBBBB:9<BB4:::>==;@?>>
@ATNG8:01052:02356
GATGGTAGTATATCGCGTGCTATCCAGAAGATCAGGAACTCTAGAAGAATTCAAGATTTTTAACACGAGAGTAAACGTAAAAAGAAGGTTTTACAAGACTCACGTTAACAATATTGCAGCAGTACGCACACAATCGAAGCGCAGTAAGGATGGCTAGTGTAACTAGCAAGAATACCACGAAAGCAAGAAAAAGAAGTACGCTATTAACTATTAACGTACCTGTCTCTTCCGAAACGATGAGTACTACTCTCAGAGACACACCTACATCGACCTCTAGAAGTCT
+
555=5;9;;;;;?;<;;;;;:>;=8=;;4;;:///)/)/7:/44=8:83::/0*00/;;;+;6777<<;;:88=5<:=@=;;$99257<<<0<6916@@@@==00*09=><A@B>@@??AAGCIDCCCCBBC@CAA@?BBA@ABBA=@;>00,000@A@CC?BAAABB?BB?::9=AAABB;A@@=@ABAA2;;4:;:::8:;<5:3;:9746+2244/1:0//:9969+//919//////88:BB@@@BB=<==:888??6=>?;<;@BB=@@88:=:=<7/
@ATNG8:01053:02357
GATGGTAGTATCTGCACACTCTGTCCAGAAGATCAGGAACTCTAGAAGAATTCAGATTTTTAACACGAGAGTAAACGTAAAAAGAAGGTTTTACAAGACTCACGTTAACAATATTGCAGCAGTACGCACACAATCGAAGCGCAGTAAGGATGGCTAGTGTAACTAGCAAGAATACCACGAAAGCAAGAAAAAGAAGTACGCTATTAACTATTAACGTACCTGTCTCTTCCGAAACGAATGAGTACACACTCTCATATGACACATCGACCTCTAGAAGTCT
+
779;:@@99565977>0///////4.4=A=ACA@?@=@?BCBBCAA?CC?B>>>>BBBBB3B?CABACCCCABB<C>@@AA@0?=9@<@AA9ACEACBBCCCC;;:<@BB?CBB?BBAABCCCDCCCBBBBBACC??>@BBACBA@<A=B::::BCCBBBB?BCCBB@@BB=@@@299999+9<<899:9:(8?=>;;;AAB>>;><>@@@:>:>>BBC@CCCAA@>20+000+000,00;;<>>?>;===>>;855:::0//:88//(////8806333
@ATNG8:01062:02335
ATGGTAGCACGAGTCACTCATATCCAGAAGATCAGGAACTCTAAGAAGAATTCAGAATTTTTAACACGAGAGTAAACGTAAAAAGAAAGGTTTTACAAGACTCACGTTAACAATATTTGCAGCAGTACGCACACAATCGAAGCGCAGTAAGGATGGCTAGTGTAACTAGCAAGAATACCACGAAAAGCAAGAAAAAGAAGTACGCTATTAACTATTAACGTACCTGTCTCTTCCGAAACGAATGAGTACGAGAGAGCACACGTGTCTACCATCGTATCTCAGGAGTCT
+
///277;9/56>C@BB<<<;555;.5594955555.57;<<5505:7::7<3////)////$/1688:;88877913345555$555)56;;<2>?><@>?=<:;0000;??<>@@C=BABBCCAALCCCCCC@A>@AAA?B???AAA@=A?B;;9;ACCBBBC?BBCBBB???8?@?3::::::+:=:498988(7:499:??A;<9,/-/<>>+/,/<A>A@CCCCCBB=?>@CC>DBB?ABBFCBBBBBA@@?>?@ABFBB@A>::5:<==A@AA@@@@;>>>>=
@ATNG8:01015:02407
GATGGTAGCAGACGTGACAGAGCGCCAGAAGATCAGAACTCTAGAAGAATTCAGATTTTTAACACGAGAGTAAACGTAAAAAGAAGGTTTTACAAGACTCACGTTAACAATATTGCAGCAGTACGCACACAATCGAAGCGCAGTAAGGATGGCTAGTGTAACTAGCAAGAATACCACGAAAAGCAAGAAAAAAGAAGTACGCTATTAACTATTAACGTACCTGTCTCTTCCGAAACGAATGAGTACCTCTCAGACGCTCGTCCTAATCGACCTCTAGAAGTCT
+
969@;?CBDCBBBCBBHDBBBDBBB=BDD?BB@@@DB>AAAABCC=@@>B@BBBBBBBB3B?BBBBBBAAABE>C=@@AAA0AB@CAJJJ9CCB@BDCCDCDCB@B@CC@DBB<??CCCCCCCBBBDBB@@<>@?><?@@@AA@?<A=AAA@BBBBBCCA?BBBA@><8929==399::::+::99:<<<=='=?;@888AAAA=595:==>,/-/:AAA=CCAAABB?A>ABA9:::59??BBCC?BBBCCCBB>?AAAAA<A?:;:=DD=>=>@@A=@>>>
@ATNG8:01033:02396
GATAGCGCACACATAGATACAGTACTCATTCGTTTCGGAAGAAGACAGGTACGTTAATAGTTAAATAGTCGTACTTCTTTTTCTTGCTTTCGTGGTATTCTTGCTAGTTACACTAGCCATCCTTACTGCGCTTCGATTGTGTGCGTACTGCTGCAATATTGTTAACGTGAGTCTTGTAAAACCTTCTTTTTACGTTTACTCTCGTGTTAAAAATCTGAATTCTTCTAGAGTTCCTGATCTTCTGGATAGCGACGCGATATACTACCATCGACCTCTAGAAGTCT
+
////4:;<:;;>?99599455=;;;>>>>::;9=5=<4:6//,/<;@A?;;444.4.488:7;;8>@0////78;544444$3:49:<>45455.5:<5<<9<;;;:;:696ABBB@=?@><?:=???:99@>BBBC>BCBBBB;;9======9949?C@AB:B295?:>=;;9499999*929.5D@F@1AA9::,5595<<;;;;6;=>>+<<<66167;@=@??C?;?:A=A999AA<@@B@BB;;:?>>>=999ABC>@?@<>>>>??<=?>>7707<<=
@ATNG8:01057:02460
GATGGTAGTGCGTGAGAGAGAGACCCAGAAGATCAGGACTCTAGAAGAATTCAGATTTTTAACACGAGAGTAAACGTAAAAAGAAGGTTTTACAAGACTCACGTTAACAATATTGCAGCAGTACGCACACAATCGAAGCGCAGTAAGGATGGCTAGTGTAACTAGCAAGAATACCACGAAAGCAAGAAAAAAGAAGTACGCTATTTAACTATTAACGTACCTGTCTCTTCCGAAACGAATGAGTACGAGAGAGCACACGTGTCTATCATCGACCTCTAGAAGTCT
+
945=9=A@>>?B@A;@@=@@@A;;;)459.4<:=B>8:5A==<?>:9:/83<>737788)87=>>B=@B@;<>6=;>>===,49.4.555&5::9<<6555554059==9=<=7:;;??>BD;;9BC?999.499:5;<<<<<<;8=@??;;?@@?ACCC?BBB???9<<:=A@<B@@@@8@<<899:9::%9@;=:98:7;667,79==>?<@;>:@@>9>=9999:49:<??9?891977<=?BBBCBBBBB>><>88/>?/0/9355///(/869@@<A@97
@ATNG8:01061:02459
GATGTCTCAGATAGTCTATAGTACTCTTCGTTTCGGAAGAGACAGGTACGTTAATAGTTAATAGCGTACTTCTTTTTCTTGCTTCGTGGTATTCTTGCTAGTTACACTAGCCATCCTTACTGCGCTTCGATTGTGTGCGTACTGCTGCAATTATTGTTAACGTGAGTCTTGTAAAACCTTCTTTTTACGTTTACTCTCGTTGTTAAAAATCTTGAATCTTCTAGAGTTCCTGATCTTCTGGAGATACACATGATACTCTACCATCGACCTCTAGAAGTCT
+
==ACB=BBBCCA:99=;;;>DC966<<34448/558=748875:9)/////)/4:7//,/27::;;@<<:543333$//38//(/7/4.4::2494373<3403773B>>>@=>>>@:?;;???;;9;<;;5:>>>>?<:::<<<87659=656.57173888CA999:172222&239.57;;;+65///(/78/----(-638;;;,9:506;,//<48999;//-/6@=::;;=@>>;>>>??@@B?;:;;:;=>???;?===>?;888BAA5;;;;
@ATNG8:01016:02513
GATGGTAGGCGAGAGTGAGACGCAGTACTCATTCGTTTCGGAAGAGACAGGTACGTTAATAGTTAATAGCGTACTTCTTTTTCTTGCTTTCGTGGTATTCTTGCTAGTTACACTAGCCATCCTTACTGCGCTTCGATTGTGTGCGTACTGCTGCAATATTGTTAACGTGAGTCTTGTAAAACCTTCTTTTTACGTTTACTCTCGTGTTTAAAAATCTGAATTCTTCTAGAGTTCCTGATCTTCTGGATACACTCATGTGCACCTACATCGACCTCTAGAAGTCT
+
:54:5<;?;?>99665<<<9;5554994949:.9==@9>><?<998DDCC?BA;;;-0,0=>>6?;:=>BAA@:A7BCDDD3CA;>898)299=.84;7<A@B?@=B@:>;;:@@@@<@@@;>:>@?;;:;:=A===:898D=<>>>>>@@;333+---2--)//79;<A>@>>277779*71:4:>AAA/@@;;;3;;;??>><///--;;;,----=060//*/;;;A@@<@<<;;@?>9>;;5;===??AAA======?6;;>>;;;@B<@?>>>B<@@<9
@ATNG8:01036:02514
GATGGTAGTGTGTCTCTGAGAGTAGTACTCATTCGTTTCGGAAGAGACAGGTACGTTAATAGTTAATAGCGTACTTCTTTTTCTTGCTTTCGTGGTATTCTTGCTAGTTACACTAGCCATCCTTACTGCGCTTCGATTGTGTGCGTACTGCTGCAATATTGTTAACGTGAGTCTTGTAAAACCTTCTTTTTACGTTTACTCTCGTGTTAAAAATCTGAATTCTTCTAGAGTTCCTGATCTTCTGGACAGAGTGTGCAGATACTACTATCGACCTCTAGAAGTCT
+
;99@666>?CCCCCA<<?CBBBAA@BBEDCCA?ABAD=BB?B?BBCCCCCACCCCB@B;@@AA?CG;;;ECCBCEABCBBB2@@=@AAA<AAAA=BBA=AC@CBBB;;9<BDBBDBB=A@B7;8;HAACCCC;@;;;5;;BBC;;;DBBBBCCCF@DBB@BD?A?ACCCCCBAB6;;@@@3A5;5;AAA@0@CCCE=AA@BA;;<AA?@DDD5:;;AC>C?AA@BCCCCBB>B>ACCCBC>BBH@CCCCBBCCBBBBCCBBBBGCCBCBCBC=?@BBA@=A?99
@ATNG8:01025:02529
GATTAGTGTGTCTCTGAGAGTAGTACTCATTCGTTTCGGAAGAGACAGGTACGTTAATAGTTAATAGCGTACTTCTTTTTCTTGCTTTCGTGGTATTCTTGCTAGTTACACTAGCCATCCTTACTGCGCTTCGATTGTGTGCGTACTGCTGCAATATTGTTAACGTTGGTCTTGTAAAACCTTCTTTTTACGTTTACTCTCGTGTTAAAAATCTGAATTCTTCTAGAGTTCCTGATCTTCTGGAGATACACATGATACTCTACCATCGACCTCTAGAAGTCT
+
966<CDDCBBBDCCCBBBDDDCBCCCCCAB?BAA@<@@=A?CCCCCCD@BBBCC@C?CDCC?C?CCCEBBBAA>ADDDD2AB?ABCF@BC@?;@:949D<@@BBDD@EECCCBCC?CCC?C?CCCCA@@B@CCCD@CCCBBBBACCCCCA@@?<@@@>AB?A>AAB>A@B?A?BCCJG;D?D=BADDD5CCBBB>BCCCCBBBBB<@@@B2BBBAB7:7:A?ABCBCCC>?=?CCCCC?AAA@CCCBBCBBBBBCCCCCCCBB?CBBBBB@??>BBB@BA>=
@ATNG8:01052:02532
ATGTAGCTCACGTACGTCACACGTACTCATTCGTTTCGGAAGAGACAGGTACGTTAATAGTTAATAGCGTACTTCTTTTTCTTGCTTTTCGTGGTATTCTTGCTAGTTACACTAGCCATCCTTACTGCGCTTCGATTGTGTGCGTACTGCTGCAATATTGTTAACGTGAGTCTTGTAAAACCTTCTTTTTACGTTTACTCTCGTGTTAAAATCTGAATTCTTCTAGAGTTCCTGATCTTCTGGAGATATCTCAGCGAGCTACCATCGAATCCTCTTAGTCT
+
;;55549<ABAABB;59;4;9:B;;9@B?@=BBBB=BC?B:;9A@?@>:?<4589;:;;48347:>>BBBBAA>ABCCC3BA<>8877&38;;8=BB>BB>A???@?3987857779=9;8<499<==;>>;A@??5::99:<:==>==<9555(/...372;59<;;>:777.25@@@5@:>:==EEE/AB>==6====>?:8//)///)/7:;><>:>B>A@@@===<A=B@=6//,/66069///9;<=A;;;;65.---32222,,*(**,,22222
@ATNG8:01058:02548
GATGGTAGGTGCAGCATGAGTGTATCCAGAAGATCAGGAACTCTAGAAGAATTCAGATTTTTAACACGAGAGTAAACGTAAAAAGAAGGTTTTACAAGACTCACGTTAACAATATTGCAGCAGTACGCACACAATCGAAGCGCAGTAAGGATGGCTAGTGTAACTAGCAAGAATACCACAAAAGCAAGAAAAAGAAGTACGCTATTAACTATTAACGTACCTGTCTCTTCCGAAACGAATAGTACCTCTCAGACGCTCGTCCTACCCATCGACCTCTAGAAGTCT
+
444939:C8;99///<<<<@<<<<@@8<<<7555;<=9@=@BAAA@@=@A=A@CAB@@@@@0@>CFCBDBCCEDE>CBBBDED5CB?A6:;;6;CC@B@AACDBBB>A?CC=??B>BBBBCCCBBCCCCCCCC@D@AA?CCCCBB??<@?CAA?ACBBBBBA?BBBBBB>A@;@@?8<9999*:@=:;;;;:,00*0@@@@@<BB=@=?BBB?B?BBCBB;::@?<<9494:;:4<8718>>D>>:=BB>>>B???==CAA;==>A9@<<=>>9;;;A@@:@?>>
@ATNG8:01101:02003
GATAGTATAGAGCTCTACATAGTACTCATTCGTTTCGGAAGAGACAGGTACGTTAATAGTTAATAGCGTACTTCTTTTTCTTGCTTTCGTGGTATTCTTGCTAGTTACACTAGCCATCCTTACTGCGCTTCGATTGTGTGCGTACTGCTGCAATATTGTTAACGTGAGTCTTGTAAAACCTTCTTTTTACGTTTACTCTCGTGTTAAAAATCTGAATTCTTCTAGAGTTCCTGATCTTCTGGATACACTCATGTGCACCTACCATCGACCTCTAGAAGTCT
+
:66AAABCCBBBDC==@?CD@@BBBBBBB?AAAA=BB@C@BBBBBAA>AABBA=A=???A>A>>>>DBB?AA=AAAAA/>><?>?>7>A@@<??>=@A=A?>>65.6????AAB<BAA<A<AAA;;;>@=@@@A==>>BA@@@ABA>>>>>A=;;;<>>:?=>>>ABAAAA<>>@??5?=A;?>CCD/@@;=;5::>>>AA=;;.5556(6;;<B;>;>A<AAAA>>>=>;CAAA8868>?;??A?>>>A>;>;>>>><>>A9?<>>BB=:::>AA<@@??
@ATNG8:01067:02106
GATGGTAGGACGAGCGTCTGAGAGGTACTCATTCGTTTCGGAAGAGACAGGTACGTTAATAGTTAATAGCGTACTTCTTTTTCTTGCTTTCGTGGTATTCTTGCTAGTTACACTAGCCATCCTTACTGCGCTTCGATTGTGTGCGTACTGCTGCAATATTGTTAACGTGAGTCTTGTAAAACCTTCTTTTTACGTTTACTCTCGTGTTAAAAATCTGAATTCTTCTAGAAGTTCCTGATCTTCTGGTGAGATATGCATGATGCTACATCGACCTCTAGAAGTCT
+
///;7<:837//////::;::=<<5;;;;=;;4;55526>:?;=====;>8><///)/)/;;>;@:<<;<<<<<<7;;===+==:==@@4555615<;5//,///;;A:?==<656=8=>?;@9><B?@6999==9:49ACBDBCBCB@?>?995745557739)//7799;995:5555&54949<;;;+555=?49;?9959555.5555$5;999.5.55.44447277)/)/7;;;;:>;<7<;;9;;<:::556<559;;::;;//0)--8---39;:<
@ATNG8:01074:02107
GATGGTAGGTGCACATGAGTGTATCCAGAAGATCAGGAACTCTAGAAGAATTCAGATTTTTAACACGAGAGTAAACGTAAAAAGAAGGTTTTACAAGACTCACGTTAACAATATTGCAGCAGTACGCACACAATCGAAGCGCAGTAAGGATGGCTAGTGTAACTAGCAAGAATACCACGAAAGCAAGAAAAAGAAGTACGCTATTAACTATTAACGTACCTGTCTCTTCCGAAACGAATGAGTACGAGAGTCAGAGCAGAGCTAATCGACCTCTAGAAGTCT
+
99;C:BBC@B@AACCAAACCDCBBA@CCC?B@@@??<?@BBDDFBB@BC?C?BAD>>???1@@CCCCECCBBBD>@@@@FCC5AA@D@CBB6BBD@DC@@BBBBB?B?BB=BBC=@@BBBCCCCCCCBBCCC@CAA@?BBAABB@@>B?BCC?BCBBBCCB>BBBBCC@@@<@@@8<<888*:==;:::::(9>9@888>>>BC:>:>@@@=@<@@CCC@CBBBABB;?<???8@@@;???CCBBDDBA@ABCCBB@ABBBBCB=@?BCA;566@@A:>>>>
@ATNG8:01109:02085
TATGGTAGATACTCGCTGATACACCCAGAAGATCAGGAACTCTAGAAGAATTCAGATTTTTAACACGAGAGTAAACGTTAAAAGAAGGTTTTACAAGACTCACGTTAACAATATTGCAGCAGTACGCACACAATCGAAGCGCAGTAAGGATGGCTAGTGTAACTAGCAAGAATACCACGAAAGCAAGAAAAAGAAGTACGCTATTAACTATTAACGTACCTGTCTCTTCCGAAACGAATGAGTACGTGTGACGTACGTGAGCTACCATCGACCTCTAGAAGTCT
+
5?AB?C@AAB<9;BA@ACCBCBBBB=BA@?@???@A;@;?AAABBC@BB@B>><@ABBBB2B@CCCCBBBBBBE?C;;9;CB7CC>B5;;;*:CC@D@@@@BACC@C?BA?DBC@CBB?AABBBBDDCCCCD@DBBB?A@@@BBBA<@<@;;7;CCABABC@CBBCBD?AB?CBB>AA999+9>>99999:(8@:ABACBBABA:>:>??D=D<;;BCC@CBBBBDC>B>@@?6@;;5;@AABDCBBBAABCDDCBBBBBBCCCC?BBBBBB?BABCCC?BBBB
@ATNG8:01068:02128
GATGGTAGAGTATCATGTGTATCTCCAGAAGATCAGGAACTCTAGAAGAATTCAGATTTTTAACACGAGAGTAAACGTAAAAAGAAGGTTTTACTAGACTCACGTTAACAATATTGCAGCAGTACGCACACAATCGAAGCGCAGTAAGGATGGCTAGTGTAACTAGCAAGAATACCACGAAAGCAAGAAAAAGAAGTACGCTATTAACTATTAACGTACCTGTCTCTTCCGAAACGAATGAGTACTATAGACTATCTGAGACTGCCAAGGCACACAGGGGATAGG
+
<55>:>DCCDECCCCBBBBBCDBBB@CCC?BBBC@@=@?BBBBBBB@@@=A>BCCCCEDE5C@CCCBBBBA@@A;A;:9===,>D?C?BCB;BBCCDCCCCCBBB@B?BC=9;;9<;CCCBCCCCCBC???B<@>>><@=@@@@??=@@DAA?ACA@@AA@?BCBBBB@BB?BA@:@A999+:>>;<====.=A<>7669:;=>5;7:@@@<@<??CCCAABBCCCC@B>BBB=BBB@BBCECBBBAAACDAAAACCCCCCCBBB@B@B@CCCBBCCCC;BA;::
@ATNG8:01069:02128
GATGGTAGCGCACACATAGATACAGTACTCATTCGTTTCGGAAGAGACAGGTACGTTAATAGTTAATAGCGTACTTCTTTTTCTTGCTTTCGTGGTATTCTTGCTAGTTACACTAGCCATCCTTACTGCGCTTCGATTGTGTGCGTACTGCTGCAATATTGTTAACGTGAGTCTTGTAAAACCTCTTTTTACGTTTACTCTCGTGTTAAAAATCTGAATTCTTCTAGAGTTCCTGATCTTCTGGAGATACACATGATACTCTAATCGACCTCTAGAAGTCT
+
;4946955959?CA;;;B?==B>BB@@>A@::4:BBA6@@6;66@BB@AA=@@;?C@C?@AAC<@<?::??@;;@=AABA@/99177:;,7;=@=<<C=@B>@A@A?=9996:@<<=:=BB?@;@@?A@BAB7;:BA8;;CCB::;999>;>=@A35557;;7<9<====?=<<15//;;+7)//////$/9999)55;999555/)////$/////)/)/5.555444;3:5;;;<==8>:;5;;;;<<665;;:>><?@:948??==9>8778?>B777
@ATNG8:01076:02214
GATGGTAGCGAGCGAGTGTGTATACCAGAAGATCAGGAACTCTAGAAGAATTCAGATTTTTTAACACGAGAGTAAACGTAAAAAGAAGGTTTTACAAGACTCACGTTAACAATATTGCAGCTGTACGCACACAATCGAAGCGCAGTAAGGATGGCTAGTGTAACTAGCAAGAATACCACGAAAGCAAGAAAAAGAAGTACGCTATTAACTATTAACGTACCTGTCTCTTCCGAAACGAATGAGTACTATGTAGAGCTCTATACTACCATCGACGAATAGAAGTCT
+
4444.5999;5699BCFCCCGC;99:C@@?@AA>9:486===:>=A>??6?98<:999999#55;@?>CBCCBBB>BCCDDCC2CC@F?DDD;DDD@C@@@BBBBCAD@BC?BBD=??BBBCBCCCCBABCCC=BBB@?A@@@BBBA?A?BAC?AAAAAAAB?BCCBBB?BB@BA@:?<99:,7978<9=?@1AB?C999CA>>A597:CDC@B?BBBBB?BBBBBBB?B?ACC>????ABACCCBBBABABCBBBBBCCB@@@BB>BABBBBBB?798D?BBBB
@ATNG8:01080:02201
GATGGTAGTATCTGCACACTCTGTCCAGAAGATCAGGAACTCTAGAAGAATTCAGATTTTTAACACGAGAGTAAACGTAAAAAGAAGGTTTTACAAGACTCACGTTAACAATATTGCAGCAGTACGCACACAATCGAAGCGCAGTAAGGATGGCTAGTGTAACTAGCAAGAATACCACGAAAGCAAGAAAAAGAAGTACGCTATTAACTATTAACGTACCTGTCTCTTCCGAAACGAATGAGTACACACTCTCATATGACACATCGACCTCTAGAAGTCT
+
9:@B<@959;;9566;555<596==8=6:69AAAAB?C=@?A???@?9:39<=>?BBFFF3B;>=AABCCAAAB:>9;9499'45.55:::0;;=9<><=<=:55058@<7ABC699?>>@BBABB@D@@;;7<<;;>@@?A@==A30+000*0>>====D@AAA>>?>AA<999399>?>5==<8=>>@@29>6<688;;>>@:>:>?CD<?<=>BCCAFCAAAED@C=?@C=ABB@BBBBCBBBBB???CCB>>>BBCBAACBBBB?BBBBBB?BCBB
@ATNG8:01097:02200
GATGGTAGAGAGAGCTCTCTCATCGTACTCATTCGTTTCGGAAGAGACAGGTACGTTAATAGTTAATAGCGTACTTCTTTTTCTTGCTTTCGTGGTATTCTTGCTAGTTACACTAGCCATCCTTACTGCGCTTCGATTGTGTGCGTACTGCTGCAATATTGTTAACGTGAGTCTTTAAAACCTTCTTTTTACGTTTACTCTCGTGTTTAAAATCTGATTTCTTCTAGAGTTCCTGATCTTCTGGATACACTCATGGCACCTACCACGACCTCTAGAAGTCT
+
;59<7<@B@BACCDDAAABBBBCCGAAACDCB?A;;;:;D@E@CBCA@AA59:?@@<@=?>?A>A>BBBBBBBBB@BBBB@3AA=>7791;@?@:@9929A2:9:9;<29;??;;;A=878=A<@@A@@;::=@@>B376>>:;;@@>>>B@;;;188;8=>:@:>=?>>:6///(/::+8*/(/899:,:ABBB9?>>>>==8666)///(..35778/8949::;888595776:555;<=8<>>:;:@?===<??@=;;7177---43337<<7<<AA
@ATNG8:01109:02272
GGAAGGTAGCGAGCGAGTGTGTATACCAGAAGATCAGGAACTCTAGAAAGAATTCAGATTTTTAACACGAGAGTAAACGTAAAAAGAAGGTTTTACAGACTCACGTTAACAATATTGCAGCAGTACGCACACAATCGAAGCGCAGTAAGGATGGCTAGTGTAACTAGCAAGAATACCACGAAAGCAAGAAAAAGAAGTACGCTATTTAACTATTAACGTACCTGTCTCTTCCGAAACGAATGAGTACTATGTAGAGCTCTATACTACCATCGATAACCTCGAGTCTA
+
0)/)/)//79:<==BBCAB@A;55558554399;844.4.48999333(37,3,37445555$575555557///;.////999)9759(///&////9::;<<59.06::1///4////5;:==;;;<=;;;7;<<A:996B9;9?292555.5;=<<A@B>@;:993-3328882899:=6::9,33333$33,33//////22'24888905/57996=<@@9:9924.44>6<<>9;/////:967387777;889:99222616222557.5.5556566..
@ATNG8:01088:02364
GTGGTAGGCGACATACATACGCGCCAGAAGACAGGAACTCTAGAAGAATTCAGATTTTTAACACGAGAGTAAACGTAAAAAGAAGGTTTTACAAGACTCACGTCAACAATATTGCAGCAGTACGCACACAATCGAAGCGCAGTAAGGATGGCTAGTGTAACTAGCAAGAATACCACGAAAGCAAGAAAAAGAAGTACGCTATTAACTATTAACGTACCTGGCTCTTCCGAAACGAATGAGTACGAGAGTCAGAGCAGAGCTACCATCGACCTCTAGAAGTCT
+
494.54924B=BBCIKEECAAABB@BBCAGDCBB@B:;;AB@@@<;:5717=@AABB=+B>BB@BBBBBBAA8<9;;;;;*9;49:FF@0C>DAAAACCCCA@@B?BC?BCB;;:DDDCBBCCDDBBBCB=AB@@<@::9AB::8;?C@@=@AAAAABC?BBDBAB??>9???9?????8??@;=====,:<9=;;;BB>@;,-,-777)-*-:@>>?;:5:B?A=B>A@A9>9:3777=?BBBCBB@@@BCBBABADDCBBCAB999?A===>>=@;@;;;
@ATNG8:01076:02409
GATGGTAGACATATCGTACTCTCTGTACTCATTCGTTTCGGAAGAGACAGGTACGTTAGTAGTTAATAGCGTACTTCTTTTTCTTGCTTTCGTGGTATTCTTGCTAGTTACACTAGCCATCCTTACTGCGCTTCGATTGTGTGCGTACTGCTGCAATATTGTTAACGTGAGTCTTGTAAAACCTTCTTTTTACGTTTACTCTCGTGTTAAAAATCTGAATTCTTCTAGAGTTCCTGATCTTCTGGGTGCGCTACAGTCTCTCTACATCGACCTCTAGAAGTCT
+
;69C<@DCDCCCCCBBCDCBBBCCCCDDED9999B?A7?@?A?AB?>?B@=@@@00,/>>@BC@C@CCCBBBBCF>BBBBB2BB?A@CG?CBBC@CCC?CB?@ABHFC@CBCCDDBE=BECAC?CCCCBBBC@DGCC@BBBBBBCCCCCDDBB@A?BDD@CB>?>?CBABBBBB?BBCDE9B@B=@@BBB3BAAAB<BBBBBBD@AA@CCCC5CCBBB@C@CC?BBCECCC?B?@@@CCC<A@AB<ABBCCCCCCCBBBBBCCCBCCCCBB?BBCCFC?BB@?
@ATNG8:01076:02446
GATGGTAGCAGACGTGACAGAGCGCCAGAAGATCAGGAACTCTAGAAGAATTCTGATTTTTAACACGAGAGTAAACGTAAAAAGAAGGTTTTACAAGACTCACGTTAACAATATTGCAGCAGTACGCACACAATCGAAGCGCAGTAAGGATGGCTAGTGTAACTAGCAAGAATACCACGAAAAGCAAGAAAAAGAAGTACGACTATTAACTATTAACGTACCTGTCTCTTCCGAAACTAATGAGTACTATGTAGAGCTCTATACATCGACCTCTAGAAGTCT
+
99;C;CCCCCCDCBBBCCCCCCCCC?CCC?CCCBBB?B>BBBBBBB?BB?A;@?=999:9'73>?@BCCCACCA;A@@ACDD2AA<<=DDC+55;488999::5;8;<@B=???<?>>>>>888@@AA@@@@;AAAA;99<A???C=D:>;;9=@@A>>>?<????BB<??<@A@5::8652&266066666(55/5:;;@AAAAA<>9@<;<7<;>@>>><@???@>>;>;??A8==@=??>?;;;>>?@@??>>=@?;;;AAA@??AA<=<<AAD<>=>>
@ATNG8:01087:02432
GATGGTAGTATATCGCGTCGCTATCCAGAAGATCCGGAACTCTAGAAGAATTCAGATTTTTAACACGAGAGTAAACGTAAAAAGAAGGTTTTACAAGACTCACGTTAACAATATTGCAGCAGTACGCACACAATCGAAGCGCAGTAAGGATGGCTAGTGTATCTAGCAAGAATACCACGAAAAGCAAGAAAAAGAAGTACGCTATTAACTATTAACGTACCTGTCTCTTCCGAAACGAATGAGTACTATAGACTATCTGAGACTAATCGACCTCTAGAAGTCT
+
656?:>BBBBCCCCCCCCCBBBBCB@BEC@@AACBDBDAEBA@CBD@DD@C?CCCDCCCC3C?CCCBBBABB@@;?8;;@@@0@B>C5<;<-;BA>BCBBCCCBB=?=@?=@@@=@BBBBCCCDCCCBBACD@C@@@?A???BBBB?B?C@@>@CCBBAAAECBBAAB@CC>9998=@9999+99918=CBB/BA8<52596=78588::>?5;7:>CBEACBBBBAA=A>@>>9:9:39===ABBBBCCCBBB>?CBBABBBBF?BBBBA=ACCBBB@BBAA
@ATNG8:01093:02462
GATGGTAGTGATACAGATCAGACACCAGAAGATCAGGAACTCTAGAAGAATTCAGATTTTTAACACGAGAGTAAACGTAAAAAGAAGGTTTTACAAGACTCACGTTAACAATATTGCAGCAGTACGCACACAATCGAAGCGCAGTAAGGATGGCTAGTGTAACTAGCAAGAATACCACGAAAGCAAGAAAAAGAAGTACGCTATTAACTATTAACGTACCTGTCTCTTCCGAAACGAATGAGTACTATGTAGAGCTCTATACTAATCGACCTCTAGAAGTCT
+
BBBD@CAAAFFBBCECD@@ABCACB@BBC@@A@BDC>A=ABBCCBB>BB?B?AA@99997$34<==BBA?@@CC>B>BBBBA0AA>B=BBB4BAA?CBBACCBBB@B@CC@CCC?BBBBCCBCCCBBBBCBB@C@@@=??@@999@=A>CAB?BC@A@BBB@BBBBCC?AA9??@9<<999+::93:::::(9>9>888>>?>?<><AABA=D;@?CBC?CBBBB@@<@=?AA;A::8::9AABBCBCCCCCBBABDDBB???@<>>CBA<===AAD<@===
@ATNG8:01105:02421
GATGGTAGGACGAGCGTCTGAGAGGTACTCATTCTGTTTCGGAAGAGACAGGTACGTTAATAGTTAATAGCTGTACTTCTTTTTTCTTGCTTTCGTGGTATTCTTGCTAGTTACACTAGCCATCCTTACTGCGCTTCGATTGTGTGCGTACTGCTGCAATATTGTTAACGTGAGTCTTGTAAAACCTTCTTTTTACGTTTACTCTCGTGTTAAAAATCTGAATTCTTCTAGAGTTCCTGATCTTCTGGTGTCGTCTATCATGTACTACCTTCGACCTCTAGAAGTCT
+
4444.544.5::55455<;<<@>>;:99@@;;655///)//)/)/:::9;;699///)/(///:5=7;;9444<8;;588??>>&887;;BC<BB??6;0,),6(,,-8796<33333<<.44<6=/66<;@@CC@CBBB@CBB@@@A@@@BCA@@>>,000,0<9;:??@@>==9;456<@@2=9<9<ADDD1=<000*//:<<<666;4;<<<+==@BB?B?CC?BAA@@;;7:?CCCCCC?C@A?ABACCCAAAA@@;;;ACBBA>A>@@A@>AABAAA?AA:;
@ATNG8:01096:02485
GATAGCTCTGCTCTGACTCTCGTACTCATTCGTTTCGGAAGAGACAGGTACGTTTAATAGTTAATAGCGTAACTTCTTTTTCTTTGCTTTCGTGGTATTCTTGCTAGTTACACTAGCCATCCTTACTGCGCTTCGATTGTGTGCGTACTGCTGCAATATTGTTAACGTGAGTCTTGTAAAACCTTCTTTTTACGTTTACTCTCGTGTTAAAAATCTGAATTCTTCTAGAGTTCCTGATCTTCTGGCGCGTATGTATGTCGCCTACCATCGACCTCTAGAAGTCT
+
BBCCC@?;=<ABEDAAABBB@@AAAAB@@>@AAC<AA?B?;;;BBCC@BBB;;;.;=@@@A<C@CBBBB;;6;D=>@@>>,449)4=9@4<@A@=AA@;9;259;::@=@BBBCBBB?AAB?B?CBABABBB=@@BB@HFDCCBCBBCCCCBCBB?;;;>@@?C=@@CCBBBDE@B;;;;.;>B;;;;;;*;ABDD>AABABBAA=>2:9:9'9??:::;@BC?;;;;;;E@C@CCBBCB?@@C@CCBAAABBBCCBCDCC@BBB?B@@?AA=@?ECCB?BB99
@ATNG8:01098:02483
GATGGTAGGCACTGCGCACACATCCCAGAAGATCAGGAACTCTAGAAGAATTCAGATTTTTAACACCGAGAGTAAACGTAAAAAGAAGGTTTTACAAGACTCACGTTAACAATATTGCAGCAGTACGCACACAATCGTAGCGCAGTAAGGATGGCTAGTGTAACTAGCAAGAATACCCACGAAAGCAAGAAAAAGAAGTACGCTATTAACTATTAACGTACCTGTCTCTTCCGAAACGAATGAGTACACATCGTCGTGTCGTGCATCGACCTCTAGAAAGTC
+
449:5:44.5:5555::556;;<:<2<5615;9900)/4:@<@<9:6:C@C<;;BB@@A@)0*///(/88;344=38855555$5<7=9>=<'555.5;;544444.9399.3332889:?;<A999@?@@AA>=><:948999>=:6:::00)0:////37,73888:6;938333(22888.522+22225'594922587778*/)////37075B@=?B669AA?4858>?-87818;;<==?><>?@??@@>>;=89987ABB@D?=//-,**(***
@ATNG8:01105:02475
GATGGTAGCTCTGCTCTGACTCTCGTACTCATTCGTTTCGGAAGAGACAGGTACGTTAATAGTTAATAGCGTACTTCTTTTTCTTGCTTTCGTGGTATTCTTGCTAGTTACACTAGCCATCCTTACTGCGCTTCGATTGTGTGCGTACTGCTGCAATATTGTTAACTTGAGTCTTGTAAAACCTTCTTTTTACGTTTACTCTCGTGTTAAAAATCTGAATTCTTCTAGAGTTCCTGATCTTCTGGGTGCGCTACAGTCTCCTACATCGACCTCTAGAAGTCT
+
9:;C:BBC@@@BCBCCHDCCCAABCBCCCCA?=ACCD<AA?C?CCCCDED@DDCBB=A@CCCC=C?BBCBC@@@C?AAAAA0@@=@BCD>AA;;9;DC>CB:;;ACCI@CCCCBBBB@CCC?C@CC@@@CCC@BBDF?CBBBDCBCDCCBBBBBA>BCC?CC?B>@@?BCDCCB>@@CAC9A>B=:9898)9@999.:@@::9A???=A@@@.@>??C?B?AA>AABBAA=;?:==??AB588BB:;;<>>@AAA???@@;@B@AA?===<;;;ABD<?:;:
@ATNG8:01087:02525
GATGGTAGCTCTGCTCTGACTCTCGTACTCATTCGTTTCGGAAGAGACAGGTACGTTAATAGTTAATAGCGTACTTCTTTTTCTTGCTTTCGTGGTATTCTTGCTAGTTACACTAGCCATCCTTACTGCGCTTCGATTGTGTGCGTACTGCTGCAATATTGTTAACGTGAGTCTTGTAAAACCTTCTTTTTACGTTTACTCTCGTGTTAAAAATCTGAATTCTTCTAGAGTTCCTGATCTTCTGGCGCGTATGTATGTCGCCTACCATCGACCTCTAGAAGTCT
+
////)//6--//0/7<:9;9977/////::5404===7>@@E?BBBDCGGAECAAA@C@CBDC@D@B@@@CDCCC@CCCCC5BB?BBCD<@ACB8;9B=B@>@@@BAC@CBBCCBBB@BCCAC?CCBBBBBC?BBBB7;;BBAACBEBBBCCBAA>B@@=@B?A?ABBCABACC;A;;;;.;>B>;<<<<*;AABB;CBBCBBCCCCACCCB2B;;;B@C=;;7;A@BB@@>@?BCDCBC>A@B>A<;;;<AA@DBBBCCC@CDD?CCAAAB?BBBBBB>AABB
@ATNG8:01118:01954
GATGTAGAGAGACTGTAGCGCACCCAGAAGATCAGGAACTCTAGAAGAATTCAGATTTTTGATCACGAGAGTAAACGTAAAAAGAAGGTTTTACAAGACTCACGTTAACAATATTGCAGCAGTACGCACACAATCGAAGCGCAGTAAGGATGGCTAGTGTAACTAGCAAGAATACCACGAAAGCAAGAAAAAAGAAGTACGCTATTAACTATTAACGTACCTGTCTCTTCCGAAACGAATGAGTACGATGAGATCTCGTGTGCTACCATCGACCTCTAGAAGTCT
+
555>?BBBCCBBDBBB@BCDBBBB=BBC?BCBAAA>@?BAA997B?DC?C?>?>@@@?@.@??>?B>;;??BBC;<;ABBBB3AA=C5;;;*:@@9BAA@DDB?C?A?BC?CCB>@@AABBBBCFDDCCCBB?BBCC?BABBBBBB>B?B??<?CABBCBB?BBBAA@?BB>@@B<?A999+9<<:9999::%8>9>888@@AAB=?;>>??=B=A>B@@=@AAABBB?AADCC>CBB>??BBFFAA@BBBBABA:668@>>>?AB=B>>>@@<@@>>>>;>?>>
@ATNG8:01124:01975
GATGGTAGCTCGCTGATGATATCTCCAGAAGATCAGGAACTCTAGAAGAATTCAGATTTTTTTAACACGAGAGTAAAACGTAAAAAAAGAAAGGTTTTTACAAGACTCACGTTAACAATATTGCAGCAGTACGCACACAATCGAAAGCGCAGTAAAGGATGGCTAGTGTAACTAGCAAGAATACCACGAAAAGCAAGAAAAAAAGAAGTACGCTATTAAACTATTAACGTACCTGTCTCTTCCCGAAAACGAATGAGTACTATAGACATCGACCTCTAGAAGTCT
+
>;@>5;CBBCCDCBBBCICCCBBA?;?;;6;AAAAA6;6;>>;;00,//)/;=@@<<;;;77"3.3;::;==:::==184;;EDDCC#;;9)5.5>>>+<6616555<;900*0:00+00/)//::<BBCCCCCCCCBB?@@;;:09@?@@@:::,<59??;ABA?BD??=>??>90*0.*...)..:=?@5::<:<<<;;;;#55/3///9:;<9)//)////)/(/5;0009@<??7710/(/9::+900*/9:?ABBCCBBBDBB>BBA@=AAC@??9?999
@ATNG8:01132:01979
GATGGTAGCACACGAGATCTCATCGTACTCATTCGTTTCGGAAGAGACAGGTACGTTAATAGTTAATAGCGTACTTCTTTTTCTTGCTTTTCTGTGGTATTCTTGCTAGTTTACACTAGCCATCCTTACTGCGCTTCGATTGTCGTGCTTACTGCTGCAATATTGTTAACGTGAGTCTTGTAAAACCTTCTTTTTACGTTTACTCTCGTGTTAAAAATCTTGAATTCTTCTAGAGTTCCTGATCTTCTGGTGCGCTGACAGTCTCTCTACCATGACCTCTACGAAGTCTATGACC
+
;55:5;B@@@@A00////955559;9;<<<<B=A>@>59:.50599;::909@9473908:;=8B>AAA737989377898$37,//899....68)/.3.//(.//.333,3322222235991717:;55255/588<7752266664966789<<85><=8=>9=:=;;;==>=>:=>ABC6B;?7;;BBB/>>AAA:@@@@@A?===4:999):::5;@=A<CC=CBB>>>=;>=>>>A==79//,/866:>?>>>>@BBAAAAAA<???@@;>?==;;;=C;7777,,,0
@ATNG8:01160:02018
GATGGTAGTGTGTCTCTGAGAGTAGTACTCATTCGTTTCGGAAGAGACAGGTACGTTAATAGTTAATAGCGTACTTCTTTTTCTTGCTTTCTTGGTATTCTTGCTAGTTACACTAGCCATCCTTACTGCGCTTCGATTGTGTGCGTACTGCTGCAATATTGTTAACGTGAGTCTTGTAAAACCTTCTTTTTACGTTTACTCTCGTGTTAAAAATCTGAATTCTTCTAGAGTTCCTGATCTTCTGGATAGCGACGCGATATACATCGACCTCTAGAAGTCT
+
966?;?FDDCCBDBAAAECDCCBBBA@@@A998:CCC>CB@C>@@CCCCD?EECCC?B?BDCC?BABBBBBBCDDABBBBB1AA<A@A@;:;6;?AA=<@@-00@>=@>AABCCBAA<???;?>BBB>>;;;7;;@A=CCCCCBCCCDCCCCBBB@CCC@CC@D?AACBBBCCC@A???@7>?D=>@@??0>ABCC=CCCDDCCA@@=@B@B1ABBCC@C@CB?CCCCCCC>@>ACCCBB@BBB@CCCDFBCCBCCCDCCCBBA@@;939>>>@@=AABB
@ATNG8:01118:02026
GATGGTAGCGCATATCAGCGCAGCCCAGAAGATCAGGAACTCTAGAAGAATTCAGATTTTTAACACGAGAGTAAACGTAAAAAGAAGGTTTTACAAGACTCACGTTAACAATATTGCAGCAGTACGCACACAATCGAAGCGCAGTAAGGATGGCTAGTGTAACTAGCAAGAATACCACGAAAGCAAGAAAAAGAAGTACGCTATTAACTATTAACGTACCTGTCTCTTCCGAAACAATGAGTACTATGTAGAGCTCTATACTACATCGACCTCTAGAAGTCT
+
BBBD>B@AABCCBBACBDDECCAAA:@BA>BDECCC?B?@BBBBBB?BB>B>?=?@>>>?0@=BCCBCCCCBBB=B@@@CCC5CC@B<BBB9ABCACBABDCCBB?B?AB@ABB=BBBCCBBABCBCBAAAC@CBCC@BBBCBBBC=@=@9949BCBCBBB@BCB@AA?CC@??>:<<887*9=<899999(7>8?899BBCCB;?;@@@@<?<@ACCCACCBBAAA6;4;??6@A>@??ABDBBBBFEBBAAABBBCCAA>?>AA>>>B<@>====9=?@@
@ATNG8:01128:02056
GATGTAGTATAGAGCTCTACTTAGTACTCATTCGTTTCGGAAGAGACAGGTACGTTAATAGTTAATAGCGTACTTCTTTTTCTTGCTTTCGTGGTATTCTTGCTAGTTACACTAGCCATCCTTACTGCGCTTCGATTGTGTGCGTACTGCTGCAATATTGTTAACGTGAGTCTTGTAAAACCTTCTTTTTACGTTTACTCTCGTGTTAAAAATCTGAATTCTTCTAGAGTTCCTGATCTTCTGGATACACTCATGTGCACCTACCATCGACCTCTAGAAGTCT
+
;55;;@ABBBCCCCDCBBCAA:AGBBACBBB?CBCC>BB?B?BCAAACD?CB@A@?B@BBBB@D@AB@BB@@AB??ADDD/AA9>>CC9>==?@BBD?BA=;;;??><>@A???AD9@=?:?=@@>;:;::<@@AA7;;@@>>>>>>AC@@===7:;;=AA;>;>??ADB@??:==AAA5A=A899999+9A<<<9>:::>?A::;<@BBB/A???@=A<?;:?AAC>>>9>9==@???9>>?:???A=<<>A>?:::@A988;6;666==7=<;?AB=B@==
@ATNG8:01163:02067
GTGGTATCATCATGCATATCTCACCAGAAGATCAGGAACTCTAGAAGAATTCAAGATTTTTAACACGAGAGTTAAACGTAAAAAGAAGGTTTTACAAGACTCACGTTAACAATATTGCAGCAGTACGCACACAATCGAAGCGCAGTAAGGATGGCTAGTGTAACTAGCAAGAATACCACGAAAGCAAGAAAAAGAAGTACGCTATTAACTATTAACGTACCTGTCTCTTCCGAAACGAATGAGTACGATGAGATCTCGTGTGCTACCATCGACCTCTAGAAGTCT
+
45<9<<BC>AABACABBCBBBA@@8>88.34///9)/(///689963/(/9//(///;<<+<8<A=>>7;/0)/;1:799:::*:<6;.955'5@<7=>;;9>@::597@?;A@A59:@AABBBCCABCEAAAACC@A?ABCCDJBB@C@BA@=A;;;AAAB@CBBCBB?BCAAAA=ABBAB29:=9==>==,=>:@???KEBBD=A<A???<A<>>CCC@BCDCBBB?B?BDD>BBB@BBBBBCA?ABBC@?@DBBBBB>?>:>@:>>??BB;AAAAAA<?:::
@ATNG8:01134:02137
GATGGTAGCGCATATCAGCGCAGCCCAGAAGATCAGGAACTCTAGAAGAATTCAGATTTTTAACACGAGAGTAAACGTAAAAAGAAGGTTTTACAAGACTCACGTTAACAATATTGCAGCAGTACGCACACAATCGAAGCGCAGTAAGGATGGCTAGTGTAACTAGCAAGAATACCACGAAAGCAAGAAAAAGAAGTACGCTATTAACTATTAACGTACCTGTCTCTTCCGAAACGAATGAGTACGATGAGAGAGCTCTCTCTACCATCGACCTCTAGAAGTCT
+
?@AC:CCBA=A666>>656696=>>4;66159;;99.4.48:;;;;8;;03,334:::<<+<<AAAAAAA<CCC;BA;;;;;';B=C4;;;'5>C9@A=BCCBAB>@=@A@BCB?BCBBCBBBCCBCCBCCC@CBBB@C@@@BB@@=A>B::8;AABBCBB?BCDCA?;9919==9=?9::,99?>CCCCC3AA=A???A@B>?6:6:A?>5;6;>CBC@CA@@A@?5;5;;;09??>:9:ACCBBB???C??@ACDCCC?::@@=@@>>>@<>>>?==:>>AA
@ATNG8:01133:02204
GATGGTAGAGTATCATGTGTATCTCCAGAAGATCAGGAACTCTAGTAGAATTCAGATTTTTTAACACGAGAGTAAACGTAAAAAGAAGGTTTTACAAGACTCACGTTAACAATATTGCAGCAGTACGCACACAATCGAAGCGCAGTAAGGATGGCTAGTGTAACTAGCAAGAATACCACGAAAGCAAGAAAAAGAAGTACGCTATTAACTATTAACGTACCTGTCTCTTCCGAAACGAATGAGTACGTGTGACGTACGTGAGCTATCGACCTCTAGAAGTCT
+
:9;C<CCBCBBCCCCAA@BBBBBBC@BBB?B@ABCC@C@CCBBBCDCBC@CADBB;:;;;;#9<CDCCCCB99;@8A@;;;;;*597=8>>>2=AA?A;<;CCBBB@B?A@;??@=AABBCCCCCCCCCDBBC@CB@?<@@@@ABBB?BADCC?BCCDC@???CCCAAB@BB>BAA;?>@@@8????BDDDD2BA8;:;::<<@A=@<@@>><><A@CBC@BBBAAAA6;8;BB<BBB@BAAACBBB@@ABBBBABCCBB???BBBBBAA>ABBBBB@B777
@ATNG8:01151:02256
GATGGTAGCGCGACGAGCGTGACCCAGAAGATCAGGAACTCTAGAAGAATTCAGATTTTTAACACGAGAGTAAACGTAAAAAGAAGGTTTTACAAGACTCACGTTAACAATATTGCAGCAGTACGCACACAATCGAAGCGCAGTAAGGATGGCTAGTGTAACTAGCAAGAATACCATGAAAGCAAGAAAAAGAAGTACGCTATTAACTATTAACGTACCTGTCTCTTCCGAAACGAATGAGTACTATGTAGAGCTCTATACTTCCATCGACCTCTAGAAGTCT
+
444;.55A>@AB?@@=>?@;@CCD<?@A?B966>>9=599:///;6;8+-(/////666'668::;=?>>=BB;@@BDCFF5BB@B@CCC<CGCACBCCDCCBB@B@BC@CDC=AABDBBBCDDDDDCBBB?BCCD<@@BB@@@B<?<@@?<@CCBBBBC?CBBBBB?BA?AA@=@@@AA=AA@;88887(8>:?;;;@@??@7;7;ACB7;8;@CCC@CCCBCAA=@=@A?9@994:A@ACBBBBBCCBA>>>>>>>?A::7:<>>AADD:???=>><?;;;
@ATNG8:01141:02277
GATGTGATACATATCAGACACCAGAAGATCAGGAACTCTAGAAGAATTCAGATTTTTAACACGAGAGTAAACGTAAAAAGAAGGTTTTACAAGACTCACGTTAACAATATTGCAGCAGTACGCACACAATCGAAGCGTAGTAAGGATGGCTAGTGTAACTAGCAAGAATACCACGAAAGCAAGAAAAAGAAGTACGCTATTAACTATTAACGTACCTGTCTCTTCCGAAACGAATGAGTACGTGTGCGACGTGTCTCCTACCATCGACCTCTAGAAGTCT
+
445;;CDBCCBBBCCCCBBBCACCEBDEIBAA?@@CBCCBBB@CB@B?BBBBBBBB3B?CBBBCCCCBB@9=<:;;;;*;A>C5;;;.;BD@BCBDCCCDC@C@CC@BBB>A@BBBBBBCCCCDBBBE@CB@?;=<000??@=C@BBB?BBBBBBAC?BBCAA=;@@;000566/87)776478776(/:6:///;;@AC=D<ABAA:>:>?BCD@CBBBDCC<?<??=8>894999@ABBBBBB:9:BBB@AAA@@=A@@:>;;;BB=AAABBB;?@AA
@ATNG8:01133:02367
GATGTAGTGCGTGAGAGAGAGACCCAGAAGATCAGGAACTCTAGAAGAATTCAGATTTTTAACACGAGAGTAAACGTAAAAAGAAGGTTTTACAAGACTCACGTTAACAATATTGCAGCAGTACGCACACAATCGAAGCGCAGTAAGGATGGCTAGTGTAACTAGCAAGAATACCACGAAAGCAAGAAAAAGAAGTACGCTATTAACTATTAACGTACCTGTCTCTTCCGAAACAAATGAGTACCTCTCAGACGCTCGTCCTACCATCGATAACCTCGAGTCT
+
<6B=BCECDBBBCCCCCCECBAAA=BBCACBBD@@<@<??BCBBB?BC?A?BBBBBBBB+=7==<<<<BBCCD>BBAAA@A2AB@DAFFF<CCCACBBCCCCBB@B@CC?BBB@BBBBCCBABCCCCBBCC?BBBB?BBBBAAAC>B?B999:BCCCCDC?CCCBBB?BB=BBB;??@@A;A@><=????.;C=@A@@A?>>>:>;?>=>5:5:>BBC@BBA@@CD?B=??C>CCD<AABBBCC?CCC>?@BBBBB@BBB<<:;:>;;;>=B>D====??>>>
@ATNG8:01138:02380
GATGGTAGCGCACACATAGATACAGTACTCATTCGTTTCGGAAGAGACAGGTACGTTAATAGTTAATAGCGTACTTCTTTTTCTTGCTTTCGTGGTATTCTTGCTAGTTACACTAGCCATCCTTACTGCGCTTCGATTGTGTGCGTACTGCTGCAATATTGTTAACGTGAGTCTTGTAAAACCTTCTTTTTACGTTTACTCTCGTGTTAAAAATCTGAATTCTTCTAGAGTTCCTGATCTCTGGGATGTGTGCGCAGTGCCTACCTTCGACCTCTAGAAGTCT
+
;45:5;@BACBBBABABBCCBBBBCDBBBBBB?BBCC=CC7:19<@=BBB>AAA@A>A?CCBB?B?BBAA?@@AB<:;::;'9A3:9CC<956>=A=C@BG;;;ACBCACCCCCCCD@CBB?B=B@AAACBB@CDCC?BAAABBCCCCCCDD@?@@CBB?CC@D>@@CCBBBBF@C:99969;@?BCCCC5BAAAA8;;CCCCCBBA4:;;;*;AABB>B<@@>BABCCCB@B?BCCCCCAADG?C:;:CEBBBCBA@AC?CAB>B>ABBB@BCACCD?CB??
@ATNG8:01140:02414
TATGGTAGCGCATATCAGCGCAGCCCAGAAGATCAGGAACTCTAGAAGAATTCAGATTTTTAACACGAGAGTAAACGTAAAAAGAAGGTTTTACAAGACTCACGTTAACAATATTGCAGCAGTACGCACACAATCGAAGCGCAGTAAGGATGGCTAGTGTAACTAGCAAGAATACCACGAAAGCAAGAAAAAGAAGTACGCTATTAACTATTAACGTACCTGTCTCTTCCGAAACGAATGAGTACTATGTAGAGCTCTATACTACCATCGACCTCTAGAAGTCT
+
>?;;6;BB@DCBCBCCC@@BCCCCC>CCC@BBBB@@<@=@BCCCCC?BB;A:@AA;;;;;$;:@BCLCAAC;;;/;A:;:::$9B7?7;;;5;CCACBBBCCBBB>B>BC>C@@<A@CBCBABCCDCCBBCC?CBBB?CBBB@@AA<A?D???@CBBBBBB?BABBBB?BB?BBB?ABCCA:889<?CCCC2CC@C9:9BBB>>;><@AAA<@<??CCC@DBBCCCC>B?BCF>CBB?::9CCCBAAACBBBBBBBBBBB>>?<>39999::5:AA@@?=BBC>
@ATNG8:01162:02395
GATTAGTGTGTCTCTGAGAGTAGTACTCATTCGTTTCGGAAGAGACAGGTACGTTAATAGTTAATAGCGTAACTTCTTTTTCTTTGCTTTCGTGGTATTCTTGCTAGTTACACTAGCCATCCTTACTGCGCTTCGATTGTGTGCGTACTGCTGCAATATTGTTAACGTGAGTCTTGTAAAACCTTCTTTTTACGTTTACTCTCGTGTTAAAAATCTGAATTCTTCTAGAGTTCCTGATCTTCTGGAGATACACATGATACTCTACCATCGACCTCTAGAAGTCT
+
;:;<A@@ADCCGCCCDCDDBB@?@BA@A@?9?@@@9@B>B=@@CC@AAACCCCCAC@BB<=7;7;;<<>9;26C:>C@DC1555/599@4;?@@;@AA=?C89;@@BC@BCCBBBBC@CBB>A>BBAAABCB>ABBB@CBBCBBCCDCCCCBCCC?CAB@CB@C>@@BBBBCDC?C;;;;6;>B>A@A@A,@@BCC;A;;;BB;;9>29999'9>>@@?B?BD@@@@;;9A<@<ABCBCE?AAB?BCCBBBCCBBBCBCBBCC??<??>=994999:BB?BBAB
@ATNG8:01123:02464
GATGGTAGCGCATATCAGCGCCAGCCCAGAAGATCAGGAACTCTAGAAGAATTTCAGATTTTTTAACACGAGAGTAAACGTAAAAAGAAGGTTTTACAAGACTCACGTTAACAATATTGCAGCAGTACGCACACAATCGAAGCGCAGTAAGGATGGCTAGTGTAACTAGCAAGAATACCACGAAAGCAAGAAAAAAGAAGTACGCTATTAACTATTAACGTACCTGTCTCTTCCGAAACGAATGAGTACGATGAGAGAGCTCCTCTAATCGACCTCTAGAAGTCT
+
BBCC?C666;;BBB966;;@;6;555)55525<;444.4.48776//)//)//(/79444444#55:<<>>>><;;909555555$55.55<<<0>>><>>CCCD9:;?A?BB?AAD6:::9;BCCCCCGCBBAEACCCC>@?C@?@BB?B@BA@=AD@B@@A@=@AA@@??BC?BA@<??BAA;@==9::::::%9?9??>>BBBBBAF?>>>><@=>>CCF@DCBBBCC>A?AAD=B@@=@A@@A???BBAAAAABBBDD?888D>>>@@E@???BBB?>;;;
@ATNG8:01115:02516
ATGGTAGCACGAGTCACTCATATCCAGAAGATCAGGAACTCGTAAGAAGAATTCAGAATTTTTTAACACGAGAGTAAACGTAAAAAAGAAAGGTTTTACAAGACTCACGTTAACAATATTGCAGCAGTACGCACACAATCGAAGCGCAGTAAGGATGGCTAGTGTAACTAGCAAGAATACCACGAAAGCAAGAAAAAAGAAGTACGCTATTAACTATTAACGTACCTGTCTCTTCCGAAACGAATGAGTACAGAGAGTACGATATGTCTACCATCGACCTTAGAAGTCT
+
///277977999999955555555.5::49995551/5;;////)/94:8(/)----(-8888%-+-8:44488777.3344;;;;$555)5.555&555.6;;==>>;;8;=AB?BBC?BAAABBCCCCBBCCBBA?CA::5;@@?@A??=@@BBA?ACCCCBBB?AAAFBB@BD@>@?;??<==,99<;9:::::%8=7=888AG@@?<A<AABB;?;?@CCB@B:::AAA@B?BAC=DCC??>>BDBBBCCCBBBBB@A@BBBBA>?D=>@>AAA=A;?AA<A?>>
@ATNG8:01125:02535
GATGGTAGCTCGCTGATGATATCTCCAGAAGATCAGGAACTCTAGAAGAATTCAGATTTTTAACACGAGAGTAAACGTAAAAAGAAGGTTTTACAAGACTCACGTTAACAATATTGCAGCAGTACGCACACAATCGAAGCGCAGTAAGGATGGCTAGTGTAACTAGCAAGAATACCACGAAAGCAAGAAAAAGAAGTACGCTATTAACTATTAACGTACCTGTCTCTTCCGAAACGAATGAGTACATAGATATACGTATAGCTATCGACCTCTAGAAGTCT
+
BBBC@BECCCBBBCCCCCCCECBBB?ACC???@@@@=@@DBBABBA:=;2739=>9::::(9=ABCCEA@A::9+9@::;;;*;B>B5;;;&9AA>BBBDBAA@@>@?BC?BBB=??CBCCCCCDCBBBBBB@DCCB?BBBBAAAB>@<@996:AAABBBB?BCCBB@=BD>BAB@BB>>>5==>9:::::+:=:?;;:@AA@@=?<?>>>:=8<ABAA?ABCBCBB@B@BBB>BBB?BBBBCCCCBBABBBB=;;>AA??<AAAC?>?;>A>>>>9>=88
@ATNG8:01142:02549
GATAGCATCATGCATATCTCACCAGAAGATCAGGAACTCTAGAAGAATTCAGATTTTTAACACGAGAGTAAACGTAAAAAGAAGGTTTTACAAGACTCACGTTAACAATATTGCAGCAGTACGCACACAATCGAAGCGCAGTAAGGATGGCTAGTGTAACTAGCAAGAATACCACGAAAGCAAGAAAAAGAAGTACGCTATTAACTATTAACGTACCTGTCTCTTCCGAAACGAATGAGTACTATGTAGAGCTCTATACTACCATCGACCTCTAGAAGTCT
+
<69EDDABBCAAABBBCCBCCC?BCC@CCCBBB?B@BBBBBBB>BB>B>A>?88888(9:ACDCCBACCCC;@@@CCCC2CD@D6;;;.;AB?ACABCGCBB@D@BB?BCC=@@DACABBCDCCCDCCC@CCBB@BBBB@@@@<A?BBB@BBBCCBBA@AAA?@@?BB>A@A;>>>>=7???;?BBBB3BC?B996>=??@=@;@AAA:>:?@CCC?CAABCCC>A>ACB>C8999BBCCCBAAAABCCCCB@>>DA@>?@A:>>??AA<A???<<9=888
@ATNG8:01152:02532
GATGGTAGGCACTGCGCACACATCCAGAAGATCAGGAACTCTAGAAGAATTCAGATTTTTAACACGAGAGTAAACGTAAAAAGAAGGTTTTACAAGACTCACGTTAACAATATTGCAGCAGTACGCACACAATCGAAGCGCAGTAAGGATGGCTAGTGTAACTAGCAAGAATCCCACGAAAGCAAGAAAAAGAAGTACGCTATTAACTATTAACGTACCTGTCTCTTCCGAAACGAATGAGTACACACTCTCATATGACACTAATCGACCTCTAGAAGTCT
+
@A@D@CCC?BBBBCBBBDFCCFDD@CDCA;<;C;;9;?BBCA@@B>;;6;>AB???DCC3C=??>::9A@?@D==796@@@+6615.55606>>9==BB?>A@A>A@CF@CBC9::::;BBBBBBBBBBBB?A@?>9?:::ABBC=A>A;;5;AA@AGBC?BBB@@A???<@HD=BB999,9;=8=>DDD/AA;?=>=EF@@@<?;@AED6;588;@@?AAAABBB=@=?@>9>9949@@ABBBBCABBBE??;;;CBCBBAA?@>?>@>@ABDBB@BBBB
@ATNG8:01165:01946
GATGGTAGGCACTGCGCACACATCCCAGAAGATCAGGAACTCTAGAAGAATTCAGATTTTTAACACGAGAGTAAACGTAAAAAGAAGGTTTTACAAGACTCACGTTAACAATATTGCAGCAGTACGCACACAATCGAAGCGCAGTAAGGATGGCTAGTGTAACTAGCAAGAATACCACGAAAGCAAGAAAAAGAAGTACGCTATTAACTATTAACGTACCTGTCTCTTCCGAAACGAATGAGTACTGTATCTATGTGTGCGCTATCGACCTCTAGAAGTCT
+
969D:>CCACBBBCCCCCBBBBBCD?CFD@DDECA@?@@BCCCBBB?BB?B@CBC@@@?@2A?CEDDCAABBBF>C?@@DCC2::6<?BBC<CIH@CBBCCCEBB@B@BC?CBC?BBABBCCDDCCCCCBBB>ABBB?BBBBBC>><@@A@@>ABBBBBCB?BBBBBA@CC@>>?;??>?<5=::4;>=>?/>A<A988ABBAA:=:=D@@:>:>ABBB?CCCCBA@;?;?=<9???;?BBBBBCDBBBBBB>>>BB>>>@@@AAAA@@<==>AAA;>=<=
@ATNG8:01206:01963
ATGGTAGGCGAGAGTGAGACGCAGTACTCATTCGTTTCGGAAGAGACAGGTACGTTAATAGTTAATAGCGTACTTCTTTTTCTTGCTTTCGTGGTATTCTTGCTAGTTACACTAGCCATCCTTACTGCGCTTCGATTGTGTGCGTACTGCTGCAATATTGTTAACGTGAGTCTTGTAAAACCTTCTTTTTACGTTTACTCTCGTGTTAAAAATCTGAATTCTTCTAGAGTTCCTGATCTTCTGGCGCTCTGTCACGTCTGCTACCATCGTCCTCTAGAAGTCT
+
444.54:25?@@ABBCGCC;69<<BBBAA;;7;@@B8@@6;7:BBCDA?=?CCAA=?<?AA@<A@??@ACDCBA>AACCC3B?9:688*5><=19386?C@AA@@=<6<=;:;@BB<@>><><@@@;;;>><?CDE7;;?=<=??===?A@6661///7=@9@9>?>@@?>>A;??EKE6?<?:;;;<;+:=::93:?@@@@==;:7;EDE.=888A<><?B=BBB????<@=@@??@A<@??<;<<<==>?AAAAAA:::@@@9>>A>>>;@@AAA?:>AAA
@ATNG8:01191:02046
GATGTAGGCGTGTGAGAGTCTGCCCAGAAGATCAGGAACTCTAGAAGAATTCAGATTTTTAACACGAGAGTAAACGTAAAAAGAAGGTTTTACAAGACTCACGTTAACAATATTGCAGCAGTACGCACACAATCGAAGCGCAGTAAGGATGGCTAGTGTAACTAGCAAGAATACCACGAAAGCAAGAAAAAGAAGTACGCTATTAACTATTAACGTACCTGTCTCTTCCGAAACGAATGAGTACGATGAGATCTCGTGTGCTACCATCGACCTCTAGAAGTCT
+
@=BCCCFAG;:;CCBBCC:;;HGD8AACACC@@@B?B?CACCBBB?CB?B?@@99:ABB2B?B>????BABBC:???;;:;,00*0*000(0.505.229><=>:==BB=?>>7;:@@B@@@AA>=>>==A<><=?::9:@;;:@;?;???;@;;;?AAA<AA@@>>:>B=AAB388;<=4===8=>>>>/;;6;??CBBA??<@=>>>?;<9>666@==>=?AAB=D<>:91600,/339-//99//8@@@AAA?==;;;>>?5::>>@@<AA;;;?=A@==
@ATNG8:01196:02098
GATGGTAGCGCATATCAGCGCAGCCCAGAAGATCAGGAACTCTAGAAGAATTCAGATTTTTAACACGAGAGTAAACGTAAAAAGAAGGTTTTACAAGACTCACGTTAACAATATTGCAGCAGTACGCACACAATCGAAGCGCAGTAAGGATGGCTAGTGTAACTAGCAAGAATACCACGAAAGCAAGAAAAAGAAGTACGCTATTAACTATTAACGTACCTGTCTCTTCCGAAACGAATGAGTACGATGAGATCTCGTGTGCATCGACCTCTAGAAGTCT
+
BBCC@GC@ABCCCCCCCCCCDDBBB>BEC@CBAA?@<@>BBCCCDA<AA>A>AACCCCCC1C?DCCBBBCCBCC>CCAAAAA1@A<@29:96;CC?AAABDBB@@=@?AA=AAB@BBC@CBCBBBBCCEECC@DBBB?BAA@BCBB?B@B??<@DBBBCBA?ADCBBA?BB>BCB;>>=?=3<9939ABBB3BC>A999B?@@@<>:>BAB7;7;ACBCBCBCBBCC@D?@@C>CCC?BBBBBAA>>>CCBBBBBBBBBB===BAAAB=787AAA<>???
@ATNG8:01197:02071
GATGTAGAGATACTGTAGCGCACCCAGAAGATCAGGAACTCTAGAAGAATTCAGATTTTTAACACGAGAGTAAACGTAAAAAGAAGGTTTTACAAGACTCACGTTAACTATATTGCAGCAGTACGCACACAATCGAAGCGCAGTAAGGATGGCTAGTGTAACTAGCAAGAATACCTCGAAAGCAAGAAAAAAGAAGTACGCTATTAACTATTAACGTACCTGTCTCTTCCGAAACGAATGAGTACAGAGAGTACGATATGTCTACCATCGACCTCTGAAGTCT
+
65<A=CBCCCCBB;6:BAAAABBB<ABB@BCC;;:?B?BAA::7C?BB?D@AA984CCD1B=BCBBBBBBBFC>86;FCCC5@A=@9A@@9ABEBECAABBB;<::>BAB???=??AABCCBBACCCCBBB?BA>><:@@>=>:94>:@>?;?BB@@ABB<BBAA?>::;5;>=9<;666(2660555667%8<6=>>>??ABB:=:>AAB<@<>>BBC@B@@@BAA>A=??A9>995:??BCBBBBBBAAAAAAABBBCBB@AC7;;777=9///7616;=<
@ATNG8:01178:02187
GATGGTAGCTCTGCTCTGACTCTCGTACTCATTCGTTTCGGAAGAGACAGGTACGTTAATAGTTAATAGCGTACTTCTTTTTCTTGCTTTCGTGGTATTCTTGCTAGTTACACTAGCCATCCTTACTGCGCTTCGATTGTGTGCGTACTGCTGCAATATTGTTAACGTGAGTCTTGTAAAACCTTCTTTTTACGTTTACTCTCGTGTTAAAAATCTGAATTCTTCTAGAGTTCCTGATCTTCTGGGTGCGCTACAGTCTCTCTACCATCGACCTCTAGAAGTCT
+
///-(-555-//<=>CB<99@555:@>=@A9808<<<5<>:C:=BEECCCABCBBBAC@CBBC@CAC@@ABBBAB?ABBBC2AA>@@@@8@00/)0/97<;7=<<===:=C>>>=BB@BCC@C@GDGDABAC@BBBB?CBBABAAACBBBBBBBB?AAA?@@=@=AABBBCCBB=@;;;;.;5;5;;<;<*;;;;D=B;;;;;B:9:2:999'99:9A>A?CC?AACBBBB@C>;<;DCB>B9;;0;AABBCCCCECCBA@@BBC@C;;;@@=@BCCCC?BB99
@ATNG8:01205:02176
GATTAGTATAGAGCTCTACATAGTACTCATTCGTTTCGGAAGAGACAGGTACGTTAATAGTTAATAGCGTACTTCTTTTTCTTGCTTTCGTGGTATTCTTGCTAGTTACACTAGCCATCCTTACTGCGCTTCGATTGTGTGCGTACTGCTGCAATATTGTTAACGTGAGTCTTGTAAAACCTTCTTTTTACGTTTTACTCTCGTGTAAAAATCTGAATTCTTCTAGAGTTCCTGATCTTCTGGGTCTACGCTCGTCGCGCTACCATCGACCTCTAGAAGTCT
+
99:9BDDCDDDCCBCCCDCCDBBBBBBCBA<@??>:?@=A?CCCBBBB>BBBBB>B>BBBC>B>BBC@@ABBA7=<ACC.9;9;??A9?@@B>BAB?>A688<DDD:=<AAAA@@7;;A;C;>=>>===>:>C>>7;99:;;;;AB>>@@?=?:@@>:>>:>;?<;<AAB;=5<==>>5=9=877766(8<////)/66//.86665555'27988494//*/<<<?>><><??@@@A;>>@@:@AA???@@@>>>?@???@A<>>>===:=A@@@>7=666
@ATNG8:01172:02226
GATGGTAGCTATACGTATATCTATGTACTCATTCGTTTCGGAAGAGACAGGTACGTTAATAGTTAATAGCGTACTTCTTTTTCTTGCTTTCGTGGTATTCTTGCTAGTTACACTAGCCATCCTTACTGCGCTTCGATTGTGTGCGTACTGCTGCAATATTGTTAACGTGAGTCTTGTAAAACCTTCTTTTTACGTTTACTCTCGTGTTAAAAATCTGAATTCTTCTAGAGTTCCTGATCTTCTGGGATGTGTGCGCAGTGCCATCGACCTCTAGAAGTCT
+
966>:?DCDCCCCCCBCCCCCCD?A@CCCC@@?@CCC=CD?B?BBBBCBB>BBBAA=A@BBBB>B>AAA@AAAAA>AAAAA1BB?<=<>6=BBC>B@@<?B>==>ABB<????AAAA;A==9=:>AAA====;AA@@:=<==;;;>ABAAA;=;?9>@><@>:>:===@@A==?9@@?@?3?;>995555(5:333(--3---99:=:>FBC/?===D<@<==:>A@@>>><@<@AA@@@988=>4=//-733666==B=>:=@@@@D<?>>>>>:>@@@
@ATNG8:01193:02252
GATGGTAGTAGTACACTAGTCATACCAGAAGATCAGGAACTCTAGAAGAATTCAGATTTTTAACACGAGAGTAAACGTAAAAAGAAGGTTTTACAAGACTCACGTTAACAATATTGCAGCAGTACGCACACAATCGAAGCGCAGTAAGGATGGCTAGTGTAACTAGCAAGAATACCACGAAAGCAAGAAAAAAGAAGTTACGCTATTAACTATTAACGTACCTGTCTCTTCCGAAACGAATGAGTACTGTATCTATGTGTGCGCTACATCGACCTCTAGAAGTCT
+
;;?B@CBACCECCC??==BBBCCBC@AA;8<:5665.54995655>:C>@C@998ABCBB3C=@><000??=>?7?@B=@@@+=B?B?BBB:CCC@CB@A>B@6986:>>9B?:5:=;<@@ABBB;;;B@@@@;;;E9;:?AAAAA@F@D<<::BBBBBEC?@?@????BC@BBB9==977)3333:7::::&9:656.8;==A>>;>;@@@B<A===BBB?BCB@@?C?B=AAB;@@A=AABCBBBBBCCKB???BA@@A???@A@@@BB;;7;@BBC@9@///
@ATNG8:01184:02425
GATTAGTATAGAGCTCTACATAGTACTCATTCGTTTCGGAAGAGACAGGTACGTTAATAGTTAATAGGGTACTTCTTTTTCTTGCTTTATGGTATTCTTGCTAGTTACACTAGCCATCCTTACTGCGCTTCGATTGTGTGCGTACTGCTGCAATATTGTTAACGTGAGTCTTGTAAAAACCTTCTTTTTTACGTTTACTCTCGTGTTAAAAAAATCTTGAATTCTTTCTAGAGTTCCTGATCTTCTGGGTGCGCTACAGTCTCTCTACATCGACCTCTAGAAGTCT
+
444055=B?CBBDBB@BB:;;BAB<;;B<;2;;;;0:9235;;>B:?>=>?=9909=?>?B@F;@>><,00//(//999'3702288.5;;07<>:75.767;77059A<<<@?9??A=?;?=;9;?=<88858/555577:@@A>>;;:?A9957-22+2222...57./(.55666'2-3)..;;;;%33355,52228877..(-44444#4-.(//(/068;5<987725-2+2577;8)..68././5555795569<====::;<<9949<;;;;6;:77
@ATNG8:01188:02466
ATGGTAGTGTCATATGAGAGTGTGTACTCATTCGTTTCGGAAGAGACAGGTACGTTAATAGTTAATAGCGTACTTCTTTTTCTTGCTTTCGTGGTATTCTTGCTAGTTACGCTAGCCATCCTTACTGCGCTTCGATTGTGTGCGTACTGCTGCAATATTGTTAACGTGAGTCTTGTAAAACCTTCTTTTTACGTTTACTCTCGTGTTAAAAATCTGAATTCTTCTAGAGTTCCTGATCTTCTGGACAGAGTGTGCAGATACTACCATCGTTCGGTCAGAGTCT
+
444.5444;55566656<<;::=@;96?AAA@CCCE?DH?B@;;;FDCC@CCCCC@D@CBBC?C@CABCCCBCC=@@>>>,??=ABEH?DDCC?B;;7;B=@ACCEC?BBCCECEC?CCC=B?CCCIBBAB?ACCC?BBCCAABBGCDCCCBBB?CCC@CC@B@B@CAABBAD>@;:;:.;>C>;;;;;*;C??@;@@BAABCBBB5<;<;*;BBBC@C@CC@CCCCCDD@C@BBBCCB?CBB?BCCCECCCCABBCCBBCC:989CCEE?CCBDCBCBCB@@
@ATNG8:01185:02503
GATAGGACGAGCGTCTGAGAGGTACTCATTCGTTTCGGAAGAGACAGGTACGTTAATAGTTAATAGCGTACTTCTTTTTCTTGCTTTCGTGGTATTCTTGCTAGTTACACTAGCCATCCTTACTGCGCTTCGATTGTGTGCGTACTGCTGCAATATTGTTAACGTGAGTCTTGTAAAACCTTCTTTTTACGTTTACTCTCGTGTTAAAATCTGAATTCTTCTAGAGTTCCTGATCTTCTGGCGCGTATGTATGTCGCCTACCATCGACCTCTAGAAGTCT
+
:69@@8;;@;9455;=<>CCC@CBAAB;;6;AA@9AA?B?BBBCCCDADCC;;:;@BCCB@F@BBBCC;:;F?BBCCC2A@=@ACD<@AAB@BIC@DC<;;DDEE@BBAA@BFE@BBB?B?CCA@A@@A?ABBB>AABBCBBBBCCCCBBBC@CBB?BB?B=??BBBBCCCACCCHF<C?C?A@@@@,@BBCC=CBBBCBBBBC5;;;.;@@AB?B?BB@CBCDEBB?A@CCBDBB@BAD=AAAACCBBBBBBBBCC@BCBAAAAABA?BBBBAC?BB>>
@ATNG8:01165:02526
GATGGTAGTAGTACACTAGTCATACCAGAAGATCAGGAACTCTAGAAGAATTCAGATTTTTAACACGAGAGTTAAACGTTAAAAAGAAGGTTTTACAAGACTCACGTTTAACAATATTGCAGCAGTACGCACACAATCGAAGCGCAGTAAGGATGGCTAGTGTAACTAGCAAGAATCCACGAAAGCAAGAAAAAAGAAGTACGCTATTAACTATTAACGTACCTGGTCTCTTCCGAAACGAATGAGTACGAGAGAGCACACGTGTCTACCATCGTCCTCTAGAAGTCT
+
<<>@5;=<;@?BCA?;>=666>==B@CBB=@;<:6;:?:>>=;;87388)/)/9--////$/)///9:;;<;6::3:7;6:AA@0@D491699+;<<8<?665::445)-35505--(---59566<<<<>BBAA?@@@@6;9A===>=8?9>;:29@><>==>9=?>;;>5//)/64::766.6//(-88888%--)...69;;;;6<4./.3.327377710/)07:6>;?9>>?8?>:6<<@=88>9>:3778;;;9://.85/52499527?;775>7715877
@ATNG8:01197:02522
GATTAGATATATGCACGCTCTACCAGAAGATCAGGAACTCTAGAAGAATTCAGATTTTTAACACGAGAGTAAACGTAAAAAGAAGGTTTTACAAGACTCACGTTAACAATATTGCAGCAGTACGCACACAATCGAAGCGCAGTAAGGATGGCTAGTGTAACTAGCAAGAATACCACGAAAGCAAGAAAAAGAAGTACGCTATTAACTATTAACGTACCTGTCTCTTCCGAAACGAATGAGTACTATAGATATACGTATAGCTACCATCGACCTCTAGAAGTCT
+
;59:BABBDDCCBBDAAABCCBB=BDD@CCCBBB?B@BBBAAAA>AA>B>BB@@ABBB3B@BBBBCCDCBAA<AA@AABB2AA>C5;;;*:BB?BABACCDCC?C?BD>:9;?CCAABBDCCCCCCCCCC?CDCC?A@A@@AAB>B?B??>?DBBBCBB?BBBBBB>BB@AAA9==<<<5=>?;>@@@@2AD?B877ABB:;7:<?>AB7:8:AB?@<@A@@@BB>A>AEE>CAA?ABBDCBBBBBBAA@BDA===>CAA@;<<;A888>>:>??ABB=>666
@ATNG8:01221:01952
GATGTGCGTGAGAGAGAGACCCAGAAGATCAGGAACTCTAGAATAATTCAGATTTTTAACACGAGAGTAAACGTAAAAAGAAGGTTTTACAAGACTCACGTTAACAATATTGCAGCAGTACGCACACAATCGAAGCGCAGTAAGGATGGCTAGTGTAACTAGCAAGAATACCACGAAAGCAAGAAAAAAGAAGTACGCTATTAACTATTAACGTACCTGTCTCTTCCGAAACGAATGAGTACATAGATATACGTATAGCTACCATCGACCTCTAGAAGTCT
+
@A@CCCBBCCBBBCDCCBCCC>BEEAECCCCC@C@BBBBB@@>@B?A?BBBABDDC2C?CCBBBBBBA@@8??A@>@@0@A=B=BCC;AADAJGBBB@@00+06=>;?@@9??AABBBBDCAA@@@@@?CBBB@CAAACBBC@C?BAB?ACCCBAAA>AABBBB?BB@BBB>AA?==5<<;8678888%8>78878<;=@@=@=A===:=:=>BBC@DBBBBCF?B?BBC?CCD>AABCCCBBBBCAA=>===@AAAAAC;;7;==>?>:>AA@AA<>>;;
@ATNG8:01256:01943
GATGGTAGTATCTGCACACTCTGTCCAGAAGATCAGGAACTCTAGAAGAATTCAGATTTTTAACACGAGAGTAAACGTAAAAAGAAGGTTTTACAAGACTCACGTTAACAATATTGCAGCAGTACGCACACAATCGAAGCGCAGTAAGGATGGCTAGTGTAACTAGCAAGAATACCACGAAAGCAAGAAAAAGAAGTACGCTATTAACTATTAACGTACCTGTCTCTTCCGAAACGAATGAGTACTACTCTCAGAGACACACTAATCGACCTCTAGAAGTCT
+
<69B;@CBCBCC;;6BAABCEDCCC?B;;8;@AA<<6:;@@BBDCC?BB?C?BA?77777(:;@@A??@CBDEF<A@@AAAA0@C@G@GFD7;;B>BBBBB@CCA=@=@A?BCC?AABBCCCDCCCCB;;;@?BBBB@AABBDBBB@H?BBC@BBCDCCBB@CCCBAA?BB??>?>AA<?<5=>=;9::::(9>9=<=>>==@A=A=@??@=C<88;BC?DCBCCBB?C?BBC>AAB>BAAAB99:BDFCBBBBBBBBA>>>;;6;?@@B=???@AD;>>A@
@ATNG8:01220:01971
GATTAGGACGAGCGTCTGAGAGGTACTCATTCGTTTCGGAAGAGACAGGTACGTTAATAGTTAATAGCGTACTTCTTTTTCTTGCTTTCGTGGTATTCTTGCTAGTTACACTAGCCATCCTTACTGCGCTTCGATTGTGTGCGTACTGCTGCAATATTGTTAACGTGAGTCTTGTAAAACCTTCTTTTTACGTTTACTCTCGTGTTAAAAATCTGAATTCTTCTAGAGTTCCTGATCTTCTGGTATACACACTCGCTCGCTACCATCGACCTCTAGAAGTCT
+
4448::7<=566>@?@ABABEB@BB;;9@@=@A@?6??5;4:>@ACCC@CB?>?:>:>BBC@C=B>995555:7::<<:)88+//;;187//)/9866=0/0==:@9=@@?@=@;;@99292:99:;>00+0<00+0<==????@@@@?@?@><>>?5998=8=<;:;=@@@:>>;;;0;9@966665$5;=>B99:BABBB;;;4;:::*9::9B?B<A@69:@@BCC@B@BA?A:969>@;99999999>?@?@>@?AA?@=??<<87/7=<;;;07777
@ATNG8:01239:02002
GATTAGTATAGAGCTCTACATAGTACTCATTCGTTTCGGAAGAGACAGGTACGTTAATAGTTAATAGCGTACTTCTTTTTCTTGCTTTCGTGGTATTCTTGCTAGTTACACTAGCCATCCTTACTGCGCTTCGATTGTGTGCGTACTGCTGCAATATTGTTAACGTGAGTCTTGTAAAACCTTCTTTTTACGTTTACTCTCGTGTTAAAATCTGAATTCTTCTAGAGTTCCTGATCTTCTGGTATACACACTCGCTCGCTACCATCGACCTCTAGAAGTCT
+
444.44::<<;;;<>>B@BC@;;;@@>BBB5;;@@8=<;??AAACBBB?AC?98494:ABA?B?BCCCBCBA<:>BBCB/>=9<788)7@992:;;9;=5:;>?AA:>=>>@AAD8==D<B<A=8///=@9D@@@388======>??B?>::<7///1695:5=>????@@E7;7===.<+/)/7666)69;<;2>>?>>>><::1///)////:0508?9?@>>>>>9?;?AB>==9=@;7<<663;376:666>>@??;:7:>>>@@<A@@@@@<??A>
@ATNG8:01223:02060
GATGGTAGTCTCAGATAGTCTATAGTACTCATTCGTTTCGGAAGAGACAGGTACGTTAATAGTTAAATAGTCGTACTTCTTTTTCTTGCTTTCGTGGTATTCTTGCTAGTTACACTAGCCATCCTTACTGCGCTTCGATTGTGTGCGTACTGCTGCAATATTGTTAACGTGAAGTCTTGTAAAACCTTCTTTTTACGTTTACTCTCGTGTTAAAAATCTGAATTCTTCTAGAGTTCCTGATCTTCTGGGCTCTCTCTCACGCACTACATCGACCTCTAGAAGTCT
+
9900)/7999;;9995555544444444=:8<335/9/<:7<8///;;?>6A?::<.9.4:::-99)44444348::343333$33-3:;;4445549996;<7666>BG:>BCDCCCC?@@B=@=BBBC;9:C?;:9A=@A;;:B@::9@@??B::49::59C?B=@?>00*077<8>9999*95>;=====(=@@@C<AA@A@ACA?A4;9;9'9?=9;=B;@@=@@AA?>@;?;@A?@??:@::9,9BCCCCBB@@;;;BABBCBBBB;;9:?BACC@BBA?
@ATNG8:01233:02050
GATGGTAGTGTCATATGAGAGTGTGTACTCATTCGTTTCGGAAGAGACAGGTACGTTAATAGTTAATAGCGTACTTCTTTTTCTTGCTTTCTGTGGTATTCTTGCTAGTTACACTAGCCATCCTTACTGCGCTTCGATTGTGTGCGTACTGCTGCAATATTGTTAACGTGAGTCTTGTAAAACCTTCTTTTTACGTTTACTCTCGTGTTAAAATCTGAATTCTTCTAGAGTTCCTGATCTTCTGGCTCTCGTAGACAGATACTACATCGACCTCTAGAAGTCT
+
949<55555<;;<<<<<<<<<<<<<:::888;.55;<1:>5;7;;;;;55695:9=8>859@<0549>:<<==<<5:::::'43-3//7(///-737-/)/94//339=8;;;>C@BB>AAA@C=@@BA@@@A=BCBB=@@@B@ABBB@@@>>>@@<@@@=>>:?2:9=?>>?DD>@@BCC;C@B@BBFDD0@@;;;0:9:9999959.555&5<555.55:<6666<<<=8<7665659=@9949?@@;::@>>@??@BAAACCD@@@@@<@@@@BE@BBBB
@ATNG8:01254:02065
GATGGTAGCGCATATCAGCGCAGCCCAGAAGATCAGGAACTCTAGAAGAATTCAGATTTTTAACACGAGAGTAAACGTAAAAAGAAGGTTTTACAAGACTCACGTTAACAATATTGCAGCAGTACGCACACAATCGAAGCGCAGTAAGGATGGCTAGTGTAACTAGCAAGAATACCACGAAAGCAAGAAAAAAGAAGTACGCTATTAACTATTAACGTACCTGTCTCTTCCGAAACGAATGAGTACTATGTAGAGCTCTATACTAATCGACCTCTAGAAGTCT
+
@BBC@CBA@ACCBBBBBBBBBB;;<6;BCADCCC@A?B?BBCCBBB?AB?B?BABBB@AA2B?CCC:;:BBBLF?C;;;CBB0BB<@<ABB9BCCBDCBBCCDCC?C<@A@BBC?AAABCCCCBCCCCAAACACCCC@BB@@?@:;6<>BBB?BCDCCCCC@BBB@???CC<999290000)00/6//////#-939///<<>@?<?=BAAA7;7;>CBC@BBCBBDD?B@BBB<<;;<;::BABBBBABDCCAAABAAAB888?<????A<>>>BAA7;;AE
@ATNG8:01252:02116
GATGGTAGTGCGTGAGAGAGAGACCCAGAAGATCAGGAACTCTAGAAGAATTCAGATTTTTAACACGAGAGTAAACGTAAAAAGAAGGGTTTTACAAGACTCACGTTAACAATATTGCAGCAGTACGCACACAATCGAAGCGCAGTAAGGATGGCTAGTGTAACTAGCAAGAATACCACGAAAGCAAGAAAAAGAAGTACGCTATTAACTATTAACGTACCTGTCTCTTCCGAAACGAATGAGTACTATAGACTATCTGAGACTGCCAAGGCACACAGGGGATAGG
+
;59<8<CCCCCCCCCCCCCCBBBDD>AAA?BCCCBB?A>?@CCC@@=@B>B>BBB@???A+:8==<@==BC@;;6<>AABBB5BD@DD>AAB9CDDACBBBECBBB?B@CC@CBB<??BBCCBBBCDDDCCBC@CB??<???=??><:@?A@@>@BBBBCCC?CCC@@?>BB?B@@8==<<<5=::488888(8@:?888???;:7;<@>@E:>:>BCDB@BBAACCC?B?BCC@DAA>ABBBCCCCCAAACBBAACCB???DCBC?B?B?BDCCBBBBB8BBBBB
@ATNG8:01218:02145
GATGGTAGCAGACGTGACAGAGCGCCAGAAGATCAGGAACTCTAGAAGAATTCAGATTTTTAACACGAGAGTAAACGTAAAAAGAAGGTTTTACAAGACTCACGTTAACAATATTGCAGCAGTACGCACACAATCGAAGCGCAGTAAGGATGGCTAGTGTAACTAGCTAGAATACCACGAAAGCAAGAAAAAGAAGTACGCTATTAACTATTAACGTACCTGTCTCTTCCGAAACGAATGAGTACCTCTCAGACGCTCGTCCTAATCGACCTCTAGAAGTCT
+
?@@B@BCCCCDCCAAACCCBCCCCC@DCC=BBBC@?<?:>?ABBCD?CA<?>BBBBBBBB3B@BB?CCCCAAAB:>>@@AAA0AA=B=AAA=ADEACBBCCCBAA>A@BB@CBC=??BBCCCBBDCCCCCCC?BBBA=ABBBBCBB?B@D??=@CCBBAAA?BAABBBBBC>BBB>AABBA9=;;4::::;+<=8=887@@AAA<A;??AB<@<@@BBB@BCA@AAA?B?BBC=BAA>ABCAAAC?CDCCBBBB>@@@A@@<@@9@ADDD=9::>>A:><>>
@ATNG8:01236:02295
GATGGTAGAGAGAGCTCTCTCATCGTACTCATTCGTTTCGGAAGATACAGGTACGTTAATAGTTAATAGCGTACTTCTTTTTCTTGCTTTCGTGGTATTCTTGCTAGTTACACTAGCCATCCTTACTGCGCTTCGATTGTGTGCGTACTGCTGCAATATTGTTAACGTGAGTCTTGTAAAACCTTCTTTTTACGTTTACTCTCGTGTTAAAAATCTGAATTCTTCTAGAGTTCCTGATCTTCTGGGTGCGCTACAGTCTCCTATCGACCTCTAGAAGTCT
+
:69=8=BACBCGDCCCBBDDDCABCCCBBBDD?BCCC=AB?BADDCCBBB>?@@??=@@CCCA?C?B@@?BBBDC?@AAA@2AD>==>D:>A@C?BBC@BB598?C==:>AA@@>?@;A?A:?9@>?>>>==<AA9:6:<><<<=A>>>ACA>>><>>>=>>:>:>>?>>>B?>;>@AA@5A>D:;;;;:*:@///)//6//.8657:>???*:7;;<4<;AA;AAAA>==:>9>>;;;>=AABD;?:::///=@==@>>;>???AAA;>>>>==:=???
@ATNG8:01227:02350
GATGCCTATACGTATATCTATGTACTCATTCGTTTCGGAAGAGACAGGTACGTTAATAGTTAATAGCGTACTTCTCTTTCTTGCTTTCGTGGTATTCTTGCTAGTTACACTAGCCATCCTTACTGCGCTTCGATTGTGTGCGTACTGCTGCAATATTGTTAACGTGAGTCTTGTAAAACCTTCTTTTTACGTTTACTCTCGTGTTAAAAATCTGAATTCTTCTAGAGTTCCTGATCTTTCTGGACAGAGTGTGCAGATACTACCATCGACCTCTAGAAGTCT
+
/////)/79:>CCBBBB==>666=<<=<<5;>>;8;=8><>>BBCCC>AA@;;2:<?<@A?B>CBDDBBBBB>AAABC<CB<@?BH=A;;96:8=8:@>AAAABC>AA9987:979@@<@<>>>???>>:====188>>A?>>888==888;57767//)//669997:<:69;@@@6@<A;?@CCC.==>>D;F>>::;<;<<:>BBC/@>>>A<A:>><???AA??;?:===A;;;7;BB=CAAABB===>:;;?===???=C@@@@@<@;;;??<?ABB
@ATNG8:01252:02321
GATGGTAGCGCGACGAGCGTAGACCCAGAAGATCAGGAACTCTAGAAGAATTCAGGTTTTTAACACGAGAGTAAACGTAAAAAGAAGGTTTTACAAGACTCACGTTAACAATATTGCAGCAGTACGCACACAATCGAAGCGCAGTAAGGATGGCTAGTGTAACTAGCAAGAATACCACGAAAGCAAGAAAAAGAAGTACGCTATTAACTATTAACGTACCTGTCTCTTCCGAAACGATGAGTACTATGTAGAGCTCTATACTAATCGACCTCTAGAAGTCT
+
:99C:@BB@@ACGDAAAB@@@CDCC>CCC@CBBB::8;@???@@?C???;??@@@<=<<9)848:=??@===C?>6:99DDD1::89=@@<0<??;BBBBBBB;;7<?CA?BDD?@?BCEDCCCBECBBBBE?AA;;8;AAACBBC@E@AAC?CCCCCCBB@BCCAAA?BB?BBA;??<<<5999;=:::;+:=8=;;;AAA??<@<>>>@=@6;;AAA>A;;:BBB=?=?@@8;000;;@AB@?@FFAA=@@@AAAABAA@@=@ABCB=;<;A??;????
@ATNG8:01215:02374
GATTAGTGTGTCTCTGAGAGTAGTACTCATTCGTTTCGGAAGAGACAGGTACGTTAATAGTTAATAGCGTACTTCTTTTTTCTTGCTTTCGTGGTATTCTTGCTAGTTACACTAGCCATCCTTACTGCGCTTCGATTGTGTGCGTACTGCTGCAATATTGTTAACGTGAGTCTTGTAAAACCTTCTTTTTACGTTTACTCTCGTGTTAAAAATCTGAATTCTTCTAGAGTTCCTGATCTTCTGGAGATATCATCAGCGAGCTACCATCGACCTCTAGAAGTCT
+
<69:CCA@@DCCCBBCDBDBBBCCBBBCBB>BBBB<BC@C?CCCCCCC?CDCCC@B@DDCC?E=BCDDCBB@@<999999%;B@B;;;6;BCCAEGD?CA8;;@CBCBCCCBBB@@=@BB?C@CCCCCCCC@CCBB@CBBBBBBCCBBCBBB9:4:::4;@<@?BBECBBCCC?BBDDD;C@C>BB@B@,@@9994;@CCDCCAA@;>@>@,@BABB?B@ED@CDDDC::7:<?BBC@@>@AD@DCCECCCCCCCDDCABADCC@B@@@CC?CBBBAA>AA@@
@ATNG8:01216:02405
GATTAGTGTCATATGAGAGTGTGTACTCATTCGTTTTCGGAAGAGACAGTTACGTTTAATAGTTAATAGCGTACTTCTTTTTTCTTTGCTTTCGTGGTATTCTTGCTAGTTACACTAGCCATCCTTACTGCGCTTCGATTGTGTGCGTACTGCTGCAATATTGTTAACGTGAGTCTCGTAAAACCTTCTTTTACGTTTACTCTCGTGTTAAAAATCTGAATTCTTCTAGAGTTCCTGATCTTCTGGGATGTGTGCGCAGTGCCTACCATCGACCTCTAGAAGTCT
+
>::7;:>C?BCDDCBBBJCBBCBBDBBBAA;A;;;;*9:.43:<=@@A;<4:<;;;)56;<=B?C@A@@A@000@;>>@><<%000(499:3;@BBACCC@CD@CCCCBC@CCCCCBDD@CCB<@<?@AAAB::6:B@@=ABCCCCCBDCDCBBBBB@CBB?BD@D>AAB??@CBBBCEDDD;B;?;:;:;-;B@@B=BBBBBCDBAA5;;;;*<AAAA?A>BB@AAABB@A?@@CCCBMD>B000+0000@AABAAAABBC@CDD@CBBA;;:;BBCAA>ABBB
@ATNG8:01220:02411
GATGGTAGGTGCACATGAGTGTATCCAGATGATTAGGAACTCTAGAAGAATTCAGATTTTTAACACGAGAGTAAACGTAAAAAGAAGGTTTTACAAGACTCACGTTAACAATATTGCAGCAGTACGCACACAATCGAAGCGCAGTAAGGATGGCTAGTGTAACTAGCAAGAATACCACGAAAGCAAGAAAAAGAAGTACGCTATTAACTATTAACGTACCTTTCTCTTCCGAAACGAATGAGTACGATGAGAGAGCTCTCTCTTAATCGACCTCTAGAAGTCT
+
:;;B;DBC@CBBCCCCCBCCCCCAC?CDBBBBB>BB?C<@?CCCCC?AA=B?CCGAAAAA2A@CCCBCDDDBBB8??99:::*;A=A5;;;4:BB@BABBBCBBB<@<@B>BCB>ABBBCBCCCCCCCC@@B?CCBB?BBBBCBBB>B?C9989@AABCBB@BBBBBB?BC>@=>;>BCCD>B>>;>@@AA3@A8=787@@@AA:?;?BAA;@;@CCCC>@@=@CBC?B@CCD:BBB?@@@BBCBBBBBA@@BBBBBBBBABB>B>AACCC?BBBBCD?B@@@
@ATNG8:01239:02386
GATGGTAGCGCGACGAGCGTAGACCCAGAAGATCAGGAACTCTAGAAGAATTCAGATTTTAACATGAGAGTAAACGTAAAAAGAAGGTTTTACAAGACTCACGTTAACAATATTGCAGCAGTACGCACACAATCGAAGCGCAGTAAGGATGGCTAGTGTAACTAGCAAGAATACCACGAAGCAAGAAAAAGAAGTACGCTATTAACTATTAACGTACCTGTCTCTTCCAAAACGATGAGTACAGAGAGTACGATATGTCTACATCGACCTCTAGAAGTCT
+
<55>854/:-.---5557;;:::<<5<<@<<;;:<<5:7:<<<<;:6;8273<<98333&3499:<==::?==+9733777'7838,333&333,288862228,2,2826762555...77973558766199994<;79???>;=4979/5559999:575557;6==62225;3330..-048999(..*.88955555/5053..(.(.33395:>9=ABA9=/767'6<98:;>8//:;///33-//778:=?::::?=>::;;>>>>>>:>888
@ATNG8:01241:02404
GATGGTAGAGAGACTGTAGCGCACCCAGAAGATCAGGAACTCTAGAAGAATTCAGATTTTTAACACGAGAGTAAACGTAAAAAGAAGGCTTTACAAGACTCACGTTAACAATATTGCAGCAGTACGCACACAATCGAAGCGCAGTAAGGATGGCTAGTGTAACTAGCAAGAATACCACGAAAGCAAGAAAAAGAAGTACGCTATTAACTATTAACGTACCTGTCTCTTCCGAAACGAATGAGTACTCTCTCAGAGACACACTACCATCGTCCGTTAGAAGTCT
+
955<7<B<:9:BA=AAACCCCBBBC=CCB@AAAAAA>A@BBBABAD?997:?BBABBBBA.707>:?@BBBBB=2;7;;>>?,>D?B?BCF>CIC@CBCDBBB::5;;::5;@B?BCBBBBBBDCCCBBBCD@AABB@BBBBAAAD@C@BBB?BCCCCCCC?AAA???<??9?A@589BDD>BA@>::999(:=9:888;;?@@:=:=?>>9>5;8;;B?<<;AAAA6:5:@?9???=???@ABBBBBBBBBBBCA@??>>>AA:>>888?7;;<@==:====
@ATNG8:01242:02541
GATGGTAGCGCATATCAGCGCAGCCCAGAAGATCAGGAACTCTAGAAGAATTCAGATTTTTAACACGAGAGTAAACGTAAAAAGAAGGTTTTACAAGACTCACGTTAACAATATTGCAGCAGTACGCCACACAATCGAAGCGCAGTAAGGATGTCTAGTGTAACTAGCAAGAATACCACGAAGCCAAGAAAAAGAAGTACGCTATTAACTATTAAACGTACCTGTCTCTTCCGAAACGATGAGTACTATGTAGAGCTCTATACTAATCGACCTCTAGAAGTCT
+
;;?>5;5455=@BAAABBEBBCCGG?CCCACAA;;;@C@B<;;=<;7::49799455<<<*<:666;;>666=?5569@@@@1BC?=6>>9*555.59;===<5505.44:977-33334475----(-88///6>=@7;;;BBBBC?A00000@@>=@9945>?>?AB>???899273;;)//(/452222'--(---9<>=??:>9=659299)9:@@B9@B>995A5:3:?>8=:9489444:==888<;:=>?>?@?=;:=7=;;;>9;;888A;>>>?
@ATNG8:01265:01946
GATGGTAGCACGACACGACGATGTGTACTCATTCGTTTCGGAAGAGACAGGTACGTTAATAGTTAATAGCGTACTTCTTTTTCTTGCTTTCGTGGTATTCTTGCTAGTTACACTAGCCATCCTTACTGCGCTTCGATTGTGTGCGTACTGCTGCAATATTGTTAACGTGAGTCTTGTAAAACCTTCTTTTTACGTTTACTCTCGTGTTAAAAATCTGAATTCTTCTAGAGTTCCTGATCTTCTGGCTCTCGTAGACAGATACTACCTTCGACCTCTAGAAGTCT
+
56:<9>B@@;=666<<<<<;;;BCCBBBBBBC@CDDE>BC@B@BB@@A@@?CBBBC?C7:9?@8??CDCBB>>;=533333$3?39522'23334;8828:/38?CAA>=@@==>@@<@AA<A<<<<<<778;>?>><>>AA@@@@@@H?>>===5;;;5;D<A<@???AABBA6;;DDD;A=A5:6=>=,;999;,----777?AD<====,=///=061;B=B???A?@;@<AA????<?@@<A?????@@@@>>>>>9=999-/,/89;6;D>>>=7=666
@ATNG8:01284:01968
ATGGTAGTGTGTCTCTGAGAGTAGTACTCATTCGTTTCGGAAGAGACAGGTACGTTAATAGTTAATAGCGTACTTCTTTTTCTTGCTTTCGTGGTATTCTTGCTAGTTACACTAGCCATCCTTACTGCGCTTCGATTGTGTGCGTACTGCTGCAATATTGTTAACGTGAGTCTTGTAAAACCTTCTTTTTACGTTTACTCTCGTGTTAAAAATCTGAATTCTTCTAGAGTTCCTGATCTTCTGGACGACGCGCACTGACACTACCATCGTCCGACTAAAGTCT
+
44<5;:<BCDDCC?==BBBDCCBBDCCCCBB@BBBB>BC@C@BBBBCCC@CCBBB@C?CCCC@C@CBBBDCCCB?@@@@?1@C@BBBD?DCBB=ABC@CF?AACCBCACCBBBDCC?BBD?C@CCBBBCDD@CBCC>BBEBBBBBBCBBBCBAA?B@@>@D@C?BBBDDDCCC;?;;;;.;>B>@@@A?,?@AAB>BBCCCCBBBB;AA@A0ABCCCAC@DD?BCDDC@@>@@EDCCBB@BBB=@@9::;:CCC@@@CDEHBBB@BBAAAB>ABBBAA<BCBB
@ATNG8:01305:02031
GATGGTAGCACGACACGACGATGTGTACTCATTCGTTTCGGAAGAGACAGGTACGTCAATAGTTAATAGCGTACTTCTTTTTCTTGCTTTCGTGGTATTCTTGCTAGTTACACTAGCCATCCTTACTGCGCTTCGATTGTGTGCGTACTGCTGCAATATTGTTAACGTGAGTCTTGTAAAACCTTCTTTTTACGTTTACTCTCGTGTTAAAAATCTGAATTCTTCTAGATTTCCTGATCTTCTGGCTCTCGTAGACAGATACATCGACCTCTAGAAGTCT
+
;66=9=HBBCB:66=@BAB965=BBBBBBBBF>A;;;6;A=C??;;;;>>:>=BBBCD?BCBC:;8;CBBAAACE?AAAAA0BB?BBCD?B@AC>BAC@EE@BABDCE@BCCCBECC?CCC?C?CDCCBBCE@CCDC?BBBBCBCCDBBACAAAC@CBB@CC@C@BBBBBBBCC@AA@AA7>9>;@@>@>,?A?@@:@@BBCCCAAA<AAAB0ABBBC@B@CC@CCCCBBB>B@BBBBBB@BBB?@@@@?@>@AABBBDCBBBDCCCC?AAABBB?B?:9
@ATNG8:01311:02047
GATGGTAGCGAGCGAGTGTGTATACCAGAAGATCAGGAACTCTAGAAGAATTCAGATTTTTAACACGAGAGTAAACGTAGAAAGAAGGTTTTACAAGACTCACGTTAACAATATTGCAGCAGTACGCACACAATCGAAGCGCAGTAAGGATGGCTAGTGTAACTAGCAAGAATACCACGAAAGCAAGAAAAAGAAGTACGCTATTAACTATTAACGTACCTGTCTCTTCCGAAACGAATGAGTACTATGTAGAGCTCTATACTACATCGACCTCTAGAAGTCT
+
9:@D;?@@;;;;=@A==BCCBBB>>5>?B>ABA@@>4:48A?>@>?<>A>B?@?:55555$59;?;BB;0/:=<9<<00///)//5<49;;0;=>:>DCDDCC@?<@?AA=@@@9;;CCBBFGCCCCCCBBA?BDDD<>>BBBBBC?B=A??;?BAAABBB?ABBCBB?BC@BBB<??887)999388888(8>8=888??@@@=C=DAAA8<8<BCCC@CBAAACC@C@CCC=BBB?@@@BBBBBBBBBBBAAABAAAABAAABA@@@AA<???====B888
@ATNG8:01278:02179
GATTAGTATAGAGCTCTACATAGTACTCATTCGTTTCGGAAGAGACAGGTACGTTAATAGTTAATAGCGTACTTCTTTTTCTTGCTTTCGTGGTATTCTTGCTAGTTACACTAGCCATCCTTACTGCGCTTCGATTGTGTGCGTACTGCTGCAATATTGTTAACGTGAGTCTTGTAAAACCTTCTTTTTACGTTTACTCTCGTGTTAAAAATCTGAATTCTTCTAGAGTTCCTGATCTTCTGGTATACACACTCGCTCGCTACCATCGACCTCTAGAAGTCT
+
4458@AABCCCCFCHCCCDCCCBBBBBCCC@CCCC=BC?C?@BBBCA@=@CBBB>A>BBAC>A>?@@BBAA@@:@AAAA/=;:=>@@9@BBB>BBC><<598<=@A<@@BAA<::;AAA7;7=@@@<>>A<AAAA9=888<;==AABAA>??@<>>==DD;A;>=<=<AA9<6<::::/;:?;??AAA/?>666.66:///=<<?<BCCD/C????<@<BA=AAA?>>><A<@@;;66169=69??==>>??>@AA@???@@@<@>==@@<:;;??@<@BA=
@ATNG8:01281:02181
GATGGTAGCATCATGCATATCTCACCAGAGATCAGGAACTCTAGAAGAATTCAGATTTTTAACACGAGAGTAAACGTAAAAAGAAGGTTTTACAAGACTCACGTTAACAATATTGCAGCAGTACGCACACAATCGAAGCGCAGTAAGGATGGCTAGTGTAACTAGCAAGAATACCACGAAAAGCAAGAAAAAGAAGTACGCTATTAACTATTAACGTACCTGTCTCTTCCGAAACGAATGAGTACAGAGAGTACGATATGTCTATCGACCTCTAGAAGTCT
+
;69C<CCBBCCCCAAADCBBACCBB=BCCCCBBBB?B@BBBBBAA>AC?B?A??98999$336=;DBA<>?AD9>=@ABAA0AA>A5;<;.<CDACAAADEDDC?B@BC@CBB<??ABBCCCCCCCCCBBB?CA??<?BCABB??=@AEBC?CCCCAAAC=ABCBBB?BB>A>?9=>9::9+::8198888(7=4<7::@BBBB;>:>>>>=A=@@BCB@CBBAACB@C@BBB<BBB?BBBCCCCBBBAABB==>BBCCC?>>>@@BCB?A>AAAA;<<;;
@ATNG8:01303:02228
GATGGTAGCGCGACGAGCGTAGACCCAGAAGATCAGGAACTCTAGAAGAATTCAGATTTTTAACACGAGAGTAAACGTAAAAAGAAGGTTTTACAAGACTCACGTTAACAATATTGCAGCAGTACGCACACAATCGAAGCGCAGTAAGGATGGCTAGTGTAACTAGCAAGAATACCACGAAAGCAAGAAAAAGAAGTACGCTATTAACTATTAACGTACCTGTCTCTTCCGAAACGATGAGTACAGAGAGTACGATATGTCTACCATCGTCCTCTAGAAGTCT
+
<56?:>BCCBCBDCAA@BBBCCBBB>BBG@CCCCCC@B@CCDADCC?AA>A?BAA====;.??CAAABCBCBBA;?;?@@@@0@A>B5;;;.<@@<ACCCCCC<;7:<@@?CCD?BCBABABBCCBBECAAA@D;;;?B???BBBB@CACBA?ACCCCBBB?BBBBBB>@@8???:?AAAA8995468888(/:7=///==>===B<@>>><@<>>BDD@B@@@AAA5:7:@@9@99999?>AACBBBBBABABBBCAAA?>>A<AA@@>=9<===::4;?@@
@ATNG8:01284:02286
GATGGTAGCACGAGTCACTCATATCCAGAAGATCAGGAACTCTAGAAGAATTCAGATTTTTAACACGAGAGTAAACGTAAAAAGAAGGTTTTACAAGACTCACGTTAACAATATTGCAGCAGTACGCACACAATCGAAGCGCAGTAAGGATGGCTAGTGTAACTAGCAAGAATACCACGAAAGCAAGAAAAAAGAAGTACGCTATTAACTATTAACGTACCTGTCTCTTCCGAAACGATGAGTACTATGTAGAGCTCTATACTAATCGACCTCTAGAAGTCT
+
566>8;@AA>00////5659=C9669<<@@ACAAAA=A<@BBAC@A@CC>@>?BBBCCCC3C?AABBBA??887)77;:955$5<7<.555&5994;>>@??>9:448<=:???499>?A;9;CC;;;A@@@<@@@D?BBBDBA:930:B00-0>@@@?A@@BBB???=A@=9::3:::::,::81/77776%68///..9=;>?<?9;:<<8=:=<AAA>AAA@@?D@A>A==5;..---8::@BBCBBABB>555><<<>;;48867:4666?@@=C@@@
@ATNG8:01269:02345
TATGGTAGCGCACACATAGATACAGTACTCATTCGTTTCGGAAGAGACAGGTACGTTAATAGTTAATAGCGTACTTCTTTTTCTTGCTTTCGTGGTATTCTTGCTAGTTACACTAGCCATCCTTACTGCGCTTCGATTGTGTGCGTACTGCTGCAATATTGTTAACGTGAGTCTTGTAAAACCTTCTTTTTACGTTTACTCTCGTGTTAAAAATCTGAATTCTTCTAGAGTTCCTGATTTCTGGTAGAGCGTGCATATATCTACCATCGACCTCTAGAAGTCT
+
>CCC@CBBAACCECCCBBBCBB@@ABCBBBAC?ACCF@BB?B@CBCCCCB?BCBBB?C@BBA@?@?;;<CBAA;:99CDCD1BB@BAAA9AAAA>AA@;@B=@@CABCACBBCBCBC@BBB@B@BC@A?A::4:A>@<@@@@C@A@BCCCGCCCC@CBC@DD@C@BCAAABBBB?ABA@@8@=@<???@@0@ACCE>CAAABA@@@A<@A@B0AAA@C@C@CC?;;<<;;JADACDCCC>CCC@CCDBBBABA@@@@BBBBBBC?BBBBCB@>>>CCC>A@??
@ATNG8:01284:02342
GATGGTAGTCTCAGATAGTCTATAGTACTCATTCGTTTCGGAAGAGACAGGTACGTTAATAGTTAATAGCGTACTTCTTTTTCTTGCTTTCGTGGTATTCTTGCTAGTTACACTAGCCATCCTTACTGCGCCTTCGATTGTGTGCGTACTGCTGCAATATTTGTTTAACGTGAGTCTTGTAAAACCTTCTTTTTACGTTTACTCTTCGTGTTAAAAATCTGAATTCTTCTTAGAGTTCCTGATCTTCTGGGGTGTATCAGCGAGTATCTACATCGACCTCTAGAAGTCT
+
///;4779=AB<66666;<<<=====>>==<?7=A>A9<B9B-0/<<:>=;>:9;A4:0::8<9@>ABA@>0//::00000$0/)33::18955.555.57)/////:7<<?>>=??8<::5:5;=@>>00)08<99;+/6;?@@=>>;::5448839888088809-43=665;;>595555&5594<::::$//779)5////)/77::7<<<<+;;;;=8=:6525:59444:.4.4:89<8343599+>995559;><<<>?;;666<<<<<<:666;;>9=>=<
@ATNG8:01289:02359
GATTAGTGTGTCTCTGAGAGTAGTACTCATTCGTTTCGGAAGAGACAGGTACGTTAATAGTTAATAGCGTACTTCTTTTTCTTGCTTTCGTGGTATTCTTGCTAGTTACACTAGCCACCCTTACTGCGCTTCGATTGTGTGCGTACTGCTGCAATATTGTTAACGTGAGTCTTGTAAAACCTTCTTTTTACGTTTACTCTCGTGTTAAAAATCTGAATTCTTCTAGAGTTCCTGATCTTCTGGTAGAGCGTGCATATATCTACCATCGACCTCTAGAAGTCT
+
969;CDCAADCBCBCCDCB@@CCCDCCC?>9=>>>:?A>B@CCCABBD@DDCCB?B@CEDD@D?CCBCAA@DD@CDDDD2BB?BBCC>CCBB?BEDABB?AABDCC@EECCCDDD=BBD<B?CCCBAAAB?BCCC899AABBBBCCCCC@@@C@CCC?BB>B=AACCCCCGD@CCCCC;C@C@CCCCC5CCBBA9::CDDDCBBB>BAAA2ABBBC@E@BB?BBCDC@@=?@CBBCCB=B>A=ABCCC@@?CBBBBCBBBBBB>B887BB@BBBBBB>B?@@
@ATNG8:01310:02377
GATGGTAGCTCGCTGATGATATCTCCAGAAGATCAGGAACTCTAGAAGAATTCAGATTTTTAACACGAGAGTAAACGTAAAAAGAAGGTTTTACAAGACTCACGTTAACAATATTGCAGCAGTACGCACACAATCGAAGCGCAGTAAGGATGGCTAGTGTAACTAGCAAGAATACCACGAAAGCAAGAAAAAGAAGTACGCTATTAACTATTAACGTACCTGTCTCTTCCGAAACGAATGAGTACGAGAGAGCACACGTGTCTACATCGACCTCTAGAAGTCT
+
:45506?CCCDDCAAACCCBBCCBD?DDD?CBCB@@>@?BBAAABB?BB?B@A@@ACDDC/A>AACCCCACCCB9?>>@@@@0@B>B5;;;.;CC?CBBBCDBBC@A?AB@CCC?BBBBCCCCCDCCC@@AC@CAAA?B???@@@B>A<@998:@ABBBCA?AAAACB?BB>BBB=@@AAA8???;;ADDD/DD>?;;:@@A@@<@<@@DD;@;>>BBB@BBAAACD?B>BBB>CBB@BBBBBBBBBBCCBB@@BBBBBB?A<<<AAAAAA<;;;@AA;A?:8
@ATNG8:01270:02455
GATTAGTATAGAGCTCTACATAGTACTCATTCGTTTCGGAAGAGACAGGTACGTTAATAGTTAATAGCGTACTTCTTTTTCTTGCTTTCGTGGTATTCTTGCTAGTTACACTAGCCATCCTTACTGCGCTTCGATTGTGTGCGTACTGCTGCAATATTGTTAACGTGAGTCTTGTAAAACCTTCTTTTTACGTTTACTCTCGTGTTAAAAATCTGAATTCTTCTAGAGTTCCTGATCTTCTGGGTCTACGCTCGTCGCGCTACCATCGACCTCTAGAAGTCT
+
:9;;CBCBBCCCCBEECCCB@@BDDDCCAA?BCCD=CC?A>AABBAAA?BBBBB>B>BBBB>B>B@@@BBBBB>77777+9<4<668'2@@A?BBB??7.65:>=>;>???AA@@;A>>7;7;AAA?===9>>>>:;;;>>>=>ADAAA@=<<7>=@<@@<@<@@>>=<<::4;====2=:>:8////(/<333)--3---788<8=@@@.><<>?;?<?@<@===>>>:>=@@@A>>8;;BB:??==>>???>=ADD<<<@A<@@@@>><>@@@9949///
@ATNG8:01279:02438
GATGGTAGATATATGCACGCTCTACCAGAAGATCAGGAACTCTAGAAGAATTCAGATTTTTAACACGAGAGTAAACGTAAAAAGAAGGTTTTACAAGACTCACGTTAACAATATTGCAGCAGTACGCACACAATCGAAGCGCAGTAAGGATGGCTAGTGTAACTAGCAAGAATACCACGAAAGCAAGAAAAAGAAGTACGCTATTAACTATTAACGTACCTGTCTCTTCCGAAACGAATGAGTACACATCGTCGTGTCGTGCTAATCGACCTCTAGAAGTCT
+
BAADA@A@DDDDDABBCCCBBBBBC@CCC@CC?@@B?B?FCCCBBB?A@=@9?=999>??)94:=<BBAAABAA;9:;;;;;';@;@4:::49AB@DBBDJDCA@=@=@A>ABB<@@B:;;@BCHIJCAA@B=A@AA?B@AABBBC?C=B::6;AABABBD?BBCABA?CC@BBB=@@999,9975<=AAC3BB?B>>=@@@??<?=ABA@<@<@@CDG@B;;;CCC?B?BBC?CCC=9:9BBBBCCBBBAAAAABABB;::FE?BAAAA@BBBBBB@BBB?
@ATNG8:01290:02427
GATGGTAGTCTCAGATAGTCTATAGTACTCATTCGTTTCGGAAGAGACAGGTACGTTAATAGTTAATAGCGTACTTCTTTTTCTTGCTTTCGTGGTATTCTTGCTAGTTACACTAGCCATCCTTACTGCGCTTCGATTGTGTGCGTACTGCTGCAATATTGTTAACGTGAGTCTTGTAAAACCTTCTTTTTACGTTTACTCTCGTGTTAAAAATCTGAATTCTTCTAGAGTTCCTGATCTTCTGGATAGCGACGCGATATACTATCGAGGTTGTAAAGTCT
+
BBBB@CBBBDCBBBBCBBBBBCBBCCCABCAA?ACDC>CCACACCBBBCC:BBC:;695@?<B@E@C:;<CCCBB?AA@??1AC=AAB@<@AAA?BFCADD;;;@BBC?ABEFDDBB@BBE@CACCBBBDED?BBDE=AABBCBC@@@@AAAAAA?BAA?AC?@?A@AA@BAMF?BBCJF9@=A;;;;;;*;AABC>GBBBABBAAA5;;;;*;??@B@C@BD?BBCBBBC@D@CCCBCD<;<EACCCDBBB;00000@AABCDCAAAA?B=AAAB=A@@@
@ATNG8:01308:02458
GTGGTAGTATCTGTCTACGAGAGCCAGAAGATCAGGAACTCTAGAAGAATTCAGATTTTTAACACGAGAGTAAACGTAAAAAGAAGGTTTTACAAGACTCACGTTAACAATATTGCAGCAGTACGCTCACAATCGAAGCGCAGTAAGGATGGCTAGTGTAACTAGCAAGAATACCACGAAAGCAAGAAAAAGAAGTACGCTATTAACTATTAACGTACCTGTCTCTTCCGAAACGAATGAGTACACACTCTCATATGACACTACATCGACCTCTAGAAGTCT
+
@@@>;;ABB9;;CCEECBCCCCCC@BBB?BDBBBBAD>A@CBBBC>CC<@<AB@BCACC2C?BBCBBBCCB>>7>=@ABBB2BE?B<ABA7ABD?ABAACBBBB?B?BB@BBC?BB??ABDCBCBCCCCBC@CCDD?@ABC@AAA=A=B::7;CAAAB@?<?AAAAA@BB?BBB>AA9::,9==9:::::(8@;A===A@@AA=A<>>??;?<==BCC@BBCCCCD@B=??C>BCB?BBACBBBBBBAAABBBBB@BCBBBBBCBBBCBB?BBBCBB?B999
@ATNG8:01287:02474
GTGGTAGTGTGTCTCTGAGAGTAGTACTCATTCGTTTCGGAAGAGACAGGTACGTTAATAGTTAATAGCGTACTTCTTTTTCTTGCTTTCGTGGTATTCTTGCTAGTTACACTAGCCATCCTTACTGCGCTTCGATTGTGTGCGTACTGCTGCAATATTGTTAACGTGAGTCTTGTAAAACCTTCTTTTTACGTTTACTCTCGTGTTAATAATCTGAATTCTTCTAGAGTTCCTGATCTTCTGGAATGTGTGCGCAGTGCCTACCATCGACCTCTAGAAGTCT
+
@@A@DCDBBCDDCCCCCCBBBCBBBBDCCBB>BBBB<BC?C?CCCCCDD@ECCAA>AADDCB?C@CAAABCCCC@CCCCC1CC?CACD>BB@@<@@?9@@4;:BCBCACCCCCCCC@DDD?B?CBCBBBBC@CCCC@DBCBBBCCCCCBBCBBC@BBB@BC?B?BBBBBBCCD=@:9:9-9=?=>@@@@0@@AAB>BCDDDCCABAAC@BC@BABCD?C?BC?CCCABAB?B>BBBB>>:>@B=B=999@AAABBBBBBC@CDC@CCBBBB>AABBCC@BAA@
@ATNG8:01273:02537
GATGGTAGCGCGACGAGCGTAGACCCAGAAGATCAGGAACTCTAGAAGAATTCAGATTTTTAACACGAGAGTAAACGTAAAAAGAAGGTTTTACAAGACTCACGTTAACAATATTGCAGCAGTACGCACACAATCGAAGCGCAGTAAGGATGGCTAGTGTAACTAGCAAGAATACCACGAAAAGCAGAAAAAAGAAGTACGCTATTAACTATTAACGTACCTGTCTCTTCCGAAACGAAATGAGTACTATGTAGAGCTCTATACTAATCGACCTCTAGAAGTCT
+
?@@B?B@CABA;69BBBCBBBBA@@<:;;?A@@A;;8;?BAA99;B?BB?B?A@A??=>>.??>?@@CBBBBBF>BBBBAA@0:96;?BCC<GHIAICCBB@@00-0;A@<@@D?@@ABCCCCCCCBBCCCC?CCCC?BBBA@@AA>A?BAA?ACAAAAAB>ABBAAA@AA=ABB=A?;;::0:00/;;==='@@7>;:;==>>>;>;>==<8=:88;BB>A;;;@??;><<::5:000*0//9>>B>=>BCBB@B>>A=>;>?;;5;===@=;;;?>>:?;;;
@ATNG8:01298:02538
GATGGTAGCGCACACATAGATACGTACTCATTCGTTTCGGAAGAGACAGGTACGTTAATAGTTAATAGCGTACTTCTTTTTCTTGCTTTCGTGGTATTCTTGCTAGTTACACTAGCCATCCTTACTGCGCTTCGATTGTGTGCGTACTGCTGCAATATTGTTAACGTGAGTCTTGTAAAACCTTCTTTTTACGTTTACTCTCGTGTTAAAAATCTGAATTCTTCTAGAGTTCCTGATCTTCTGGCAGACTCTCACACGCCTACCATCGATTCGAGGAAGTCT
+
;44<7;:@CCABACBBBCDCCBBBBBBAAAB?BBCC>CB?C?CBBBCCC?AAACC@CBGCBB@BABBBCCCCAA=;::9:*;C@ABBC>BDCK@BCI?CB?;;;DDI@BBCBCCCC@DCC@C?CCCBAA@C@BBCC8:9CBBBBBCCBBBB@@@@BBB?AB;@=@AAABBBBG?BBCID;DACACCCCB.;;;;;0<;CCCBBAA@=@@@@,;;;AA?B>BC@BBFCB@@=@?AAABBD8;;B?BAAABBCCBBBBBBB@CCCACBCBCC::;BC@B?BBBB
@ATNG8:01313:02559
GTTAGCGCATATCAGCGCAGCCCAGAAGATCAGGAACTCTAGAAGAATTCAGATTTTTTAACACGAGAGTAAACGTAAAAAGAAGGTTTTACAAGACTCACGTAACAATATTGCAGCAGTACGCACACAATCGAAGCGCAGTAAGGATGGCTAGTGTAACTAGCAAGAATACCACGAAAAGCAAGAAAAAAGAAGTACGCTATTAACTATTAACGTACCTGTCTCTTCCGAAACGATGAGTACAGAGAGTACGATATGTCTACCATCGACCTCTAGAAGTCT
+
B=9==>AA?;;;A@CBBBB@@@;@@@<ABBB;<7;@BBBCCBA?AA>A?@=?;;;;;;%;>ABDGGCCBBBB9@;;;AAA,;;5:2::949=B?@:9:@@@000<??<?@C@BB??@BBBCBBBCCCCB@D@BB?B@@@??::6;?BDEADBBBCBCC@BBBB@?9??>@@@6:0;;;;0000:000000%0>9A989?>?BB?>;>AAA:>6;;BBB?BBBAABB>@<000+000000?ABBBBBBBBBBBBBCCCCABBBB>A>;9AA<778A=<8=??>
@ATNG8:01314:01929
GATGGTAGCGCACACATAGATACAGTACTCATTCGTTTCGGAAGAGACAGGTACGTTAATAGTTAATAGCGTACTTCTTTTTCTTGCTTTCGTGGTATTCTTGCTAGTTACACTAGCCATCCTTACTGCGCTTCGATTGTGTGCGTACTGCTGCAATATTGTTAACGTGAGTCTTGTAAAACCTTCTTTTTACGTTTACTCTCGTGTTAAAAATCTGAATTCTTCTAGAGTTCCTGATCTTCTGGAGATACACATGATACTCTACATCGACCTCTAGAAGTCT
+
;69C9=BCCDDD@CC;9;BA@A@<<====>>=7<955)5<4;6;999554.49::=8<8@A@=1;29:4;:;:<<7;;;;:):<6=;@@9@9>=296>9=B<696CCD?BACCCCCCABBB@E@CCAAACCC@CDDD9;:DED:;:BA@@@CBAA@;;;?BC?D?BBBB@@@CB=@@CDC6;7;5;;@@@,AABBE;;;BBB;;;BA;A@A@2@BBAA?A?BB@BBBAC@D@C=@@@BAA?A@@=AB;;<CDDFFCBBBBCCCCBBBBDBB?BBBBBB=A???
@ATNG8:01320:01946
GATAGAGAGACTGTAGCGCACCCAGAAGATCAGGAACTCTAGAAGAATTCAGATTTTTAACACGAGAGTAAACGTAAAAAGAAGGTTTTACAAGACTCACGTTAACAATATTGCAGCAGTACGCACACAATCGAAGCGCAGTAAGGATGGCTAGTGTAACTAGCAAGAATACCACGAAAAGCAAGAAAAAGAAGTACGCTATTAACTATTAACGTACCTGTCTCTTCCGAAACGAATGAGTACGAGAGTCAGAGCAGAGCTACCATCGACCTCTAGAAGTCT
+
9;;DCCCDCCCCEEBCDCCCCC=ABB@BBBB@@>@=@@ABBBB?CD>B>BB@@ABAA3B?BBCBBBCCBBB>A>@AAAB0AC>B<AAB7ABB?BB@ACCBBB@D@CC>A@B799BBBECCCCCDDDDAB?BCBB?BACBBB@@<A?AAA?BBBBACCC?CCCBBB@A@<>>?;>A9:99+9==988888(6=7=:::@@@@B;?<?@@@7;7;BBBC@CCBBAAA=@=AAA<ABB?BABEDDBBBBBBBBBFBBB@<===AAA;A<>>:95:>??@@<@>>>
@ATNG8:01318:01980
GATGGTAGTGATACAGATCAGACACCAGAAGATCAGGAACTCTAGAAGAATTCAGATTTTTAACACGAGAGTAAACGTAAAAAGAAGGTTTTACAAGACTCACGTTAACAATATTGCAGCAGTACGCACACAATCGAAGCGCAGTAAGGATGGCTAGTGTAACTAGCAAGAATACCACGAAAGCAAGAAAAAGAAGTACGCTATTAACTATTAACGTACCTGTCTCTTCCGAAACGAATGAGTACTGCGTCTCACTCTCGCCTAATCGACCTCTAGAAGTCT
+
BBBC@CBB;=6>C?=BBBCB;66?>8<<A>?ABB::798AABCCBB>A@=A>???=????.=6CEABBBBB>>@987;BBBB1@@<@=ABB;BCDIGDBBBBB@@>@?BC?BCD=??ADEBBBCCDDDCBBB?BABA@EAA@AA@@=A?BAB?BBBABCBB?BBBBBB@BB?A>?9<=999,99929<<>>/=><:688=??>><>=@;;;<@:=>CCDAFBA@@BB50,000,000*0@=@AB??>>>@BBBBCCCCBBB@CC?C@??@=@BBB@A>A???
@ATNG8:01324:02049
GATGTAGGTGCACATGAGTGTTTCCAGAAGATCAGGAACTCTAGAAGAATTCAGATTTTTAACACGAGAGTAAACGTAAAAAGAAGGTTTTACAAGACTCACGTTAACAATATTGCAGCAGTACGCACACAATCGAAGCGCAGTAAGGATGGCTAGTGTAACTAGCAAGAATACCACGAAAGCAAGAAAAAAGAAGTACGCTATTAACTATTAACGTACCTGTCTCTTCCGAAACGAATGAGTACGATGAGAGAGCTCTCTCTACCATCGACCTCTAGAAGTCT
+
;55:;;B@CJBBCCCBAACDDE<B?BDC@CAAACB>B?CBB@@AB?BD?B>>=<9999:(78==?@@BCBB@C<559@DDD1BB>BACIL<BCEIGIBBADCBB>A?@@<@@A@CCCBCBBBDCCDCCB::9;AAB>AAB@A@??9@>A@@>@EEEBCBC@F@@@AA?AB????;??@@D:@?A?AABBBB)@@=:///:=AAA=A=B888<A=;;ADC?BC@@@00+0;==A9A@@?@?????B??9::BBBAA=?888AA=>==B988??=A@??AB>B>==
@ATNG8:01316:02314
GATGGTAGCAGACGTGACAGAGCGCCAGAAGATCAGGAACTCTAGAAGAATTCAGATTTTTAACACGAGAGTAAACGTAAAAAGAAGGTTTTACAAGACTCACGTTAACAATATTGCAGCAGTACGCACACAATCGAAGCGCAGTAAGGATGGCTAGTGTAACTAGCAAGAATACCACGAAAGCAAGAAAAAGAAGTACGCTATTAACTATTAACGTACCTGTCTCTTCCGAAACGAATGAGTACGATGAGATCTCGTGTGCTAATCGACCTCTAGAAGTCT
+
566>;@>@@;966<<>>?AA@BA9945==<<@@:;;5:;?@@?><@>AA?B?AAA99999(9;@AAAAA@@???8:8;CCCC5BC@CAFFF;BAC@CCB@@BBAA>@;??9=89177;;>?BBBBABBB;;<?BAAC??@?@@@=?:@<@@@<@BCBBBBB@CBBBCB>AA=999;@@:::,885.55555'2929588<<88;>D<=<=B9<9=;A@B@CABAA@>3:3:99/9??;@@??A99888777887777977...3.385555:99:?=9>>5/
@ATNG8:01321:02283
GATGGTAGTATCTGTCTACGAGAGCCAGAAGATCAGGAACTCTAGAAGAATTCAGATTTTTAACACGAGAGTAAACGTAAAAAGAAGGTTTTACAAGACTCACGTAACAATATTGCAGCAGTACGCACACAATCGAAGCGCAGTAAGGATGGACTAGTGTAACTAGCAAGAATACCACGAAAGCAAGAAAAAGAAGTACGCTATTAACTATTAACGTACCTGTCTCTTCCGAAACGAATGAGTACGTGTGACGTACGTTGAGCTAATCGACCTCTAGAAAGTCCT
+
7777)//4<9566><=>;<;=@CCC?AAA6555<894:255:;??@8>;0707>874C=A+4/375733/7989...0////$/7)5.599+955.5955554444.4:5<<>7::995559>>==999947=944.443;9::<8>8=550//8:000/91689333,38389;,33333(333,39888)8505::=9776949.5526+2+2244959::894/)/)///(///)///73338888;;:3/----(-55633/3;===7::98533,3..(.
@ATNG8:01319:02404
GATTAGTATAGAGCTCTACATAGTACTCATTCGTTTTCGGAAGAGACAGTTACGTTAATAGTTAATAGCGTACTTCTTTTTTCTTGCTTTCGTGGTATTCTTGCTAGTTACACTAGCCATCCTTACTGCGCTTCGATTGTGTGCGTACTGCTGCAATATTGTTAACGTGAGTCTTGTAAAACCTTCTTTTTACGTTTACTCTCGTGTTAAAATCTGAATTCTTCTAGAGTTCCTGATCTTCTGGATACACTCATGTGCACCTACCATCGACCTCTAGAAGTCTT
+
;557;?@DCCCDECCCDHCCAAACHDDCCB>?::::-;@=A=@@?@@?::6:@>@=A=A@@@8?;????BCB;;8888687#25+2;7A9AB@@8?:939<155786949=:;;>7708==5;6;>>=;8887=A?@<>>A@====>?>>==;;:4:::4::4:8==??===88159=CD5A7;5;>>>>/>>:::077:///767:1///)////@6>6AA<AA@==<=161699=AA<@?@=AA:::66698=9:<6617::5:=?@??<??>?;717=771
@ATNG8:01323:02506
GATCTGTCTACGAGAGCCAGAAGATCAGGAACTCTAGAAGAATTCAGATTTTAACACGAGAGTAAACGTTAAAAAGAAGGTTTACAAGACTTCATCTGTTAACTAATATTGCAGCAGTTACGCACACAATCGCAAGCCGCAGTAAGGATTGGCTTAGTGTAACTAGCAAGAAATACCACGAAAGCAAGAAAAAGAAGTACGACTATTTAACTATTTAACGTACCTGTCTACTTCCGAAACGAATGAGTACGTGTGACGTACGTGAGCTACCATCGACCTCTAGAAGTCT
+
::;555459@@?;9;99.5<<4;>:94<6;<??@A=99-33-359//////&/3988843333/6.6//(/88<)8<:@+98.3<816://(////--6064///588;00/6688-/(/977=;755158333133,39;;::6;5/-(-0--(-3.22235552332333(388-33333(39:3:8999'--(---6-///657.5.22255,5/5779977:9785993939:;.6992947///////5775/----/67::;==8<;::33.39773<2796/
@ATNG8:01325:02491
GATGGAGACATATCGTACTCTCTGTACTCATTCGTTTCGGAAGAGACAGGTATGTTAATAGTTAATAGCGTACTTCTTTTTCTTGCTTTCGTTGGTATTCTTGCTAGTTACACTAGCCATCCTTACTGCGCTTCGATTGTGTGCGTACTGCTGCAATATTGTTAACGTGAGTCTTGTAAAACCTTCTTTTTACGTTTACTCTCGTGTTAAAAATCTGAATTCTTCTAGAGTTCCTGATCTTCTGGGTGCTCTACAGTCTCTCTACATCGACCTCTAGAAGTCT
+
99:C;@CCCCCCCCCCCBCCBBBCCCCBBCC?A???7?A;?;?@@@@:959BAAB?B@CCAA>A@DBABCBB65067757(7<9=:98/:9839:?:819818<=><=:>@@@@@AA;==A;A;>====>=>;??AA8<<>@A>>=??AA@>>>A9;;;:>>;@:===@>>>AA5=:>DC6C7;499999.9A===7==><;=>>>>:=AAA.>===D=D<>=;?>@>>><8<;????>>9>;;95888>@AA@@>>>===@@@A;;<>AA:>9;;>959955
@ATNG8:00688:02588
GATGGTAGGCGTGTGAGGTCTGCCCAGAAGATCAGGAACTCTAGAAGAATTCAGATTTTTAACACGAGAGTTAACGTAAAAAGAAGGTTTTACAAGACTCACGTTAACAATATTGCAGCAGTACGCACACATTCGAAGCGCAGTAAGGATGGCTAGTGTAACTAGCAAGAATACCACGAAAGCAAGAAAAAGAAGTACGACTATTAACTATTAACGTACCTGTCTCTTCCGAAACGAATGAGTACGAGAGTCAGAGCAGAGCTACATCGACCTCTAGAAGTCT
+
BCCB@CCC?BBBBDB@@=;;;@A@8>BC@BCCB@@=@?AABBA@@;@A;?<>??99999)9<@@@ABAB@B?B=@@=<=<<,<?;@1998+98@?B:78B>><?9@<>?:>8818:@?@AAA>>>@@@@@@@9>=>597::::7718;@@B?BA==A@CB;???A>><>B@BBC?AAABB<<::477877(8818=>?>>>D;;7;<?>>><@<A>;:;;>>?>===;>:==B9;??>?;;@000>>8==AA>B<;;A@???>?;;;??@@<????;;6;>;;
@ATNG8:00698:02569
GATGGTAGGCGACATACATACGCGCCAGAAGATCAGGAACTCTAGAAGAATTCAGATTTTTAACACGAGAGTAAACGTAAAAAGAAGGTTTTACAAGACTCACGTTAACAATATTGCAGCAGTACGCACACAATCGAAGCGCGGTAAGGATGGCTAGTGTAACTAGCAAGAATACCACGAAAGCAAGAAAAAAGAAGTACGCTATTAAACTATTAAACGTACCTGTCTCTTCCGAAACGAATGAGTACTATGTAGAGCTCTATACTACCATTGACCTCTAGAAGTCT
+
445>.55=055<<<<>>?>=659@:.5555999999393:444<43-38287;9<;;;99(9.66<>==@>;?>8=@:;;;;*;B9@=ACC0?<;7;=<@:====4;2::2988288;8<:555=@@969::4999>;@@CBB?B@;=8000+0<000=?@?C>>?=B9?@?9779;8889/8883337373#3943333:9222+22'2555+22'29==:;=98/0/:370-//(///)///9778;888;88;88><<755;99949:7===8=;;;==7=:::
@ATNG8:00707:02608
GATGGTAGCGATCGAGTGTGTATACCAGAAGATCAGGAACTCTAGAAGAACTCAGATTTTTTACACGAGAGTAAACGTAAAAAGAAGGTTTTACAAGACTCACGTTAACAATATTGCAGCAGTACGCACACAATCGAAGCGCAGTAAGGATGGCTAGTGTAACTAGCAAGAATACCACGAAAGCAAGAAAAAGAAGTTACGCTATTAACTATTAACGTACCTGTCTCTTCCGAAACGAATGAGTACTATGTAGAGCTCTATACTATCGACCTCTAGAAGTCT
+
@@AE@DCBBCCCCFJCGCBBBCDBB?CCC?CA@A?<17-387997>9;>;?CBB797CCCD)BBBB@@?@::8;3;;73333$3;394:==1==>6<@=??AA8715:AA:@@@157=<BBABBB;<;DAA@@CBBF@BBACCBBB?C?C;;6;AACABAA?@??CAA?BB?BBB@ABABB=@::300000(0=900(/;@>AAA<A<AA;;7:>@>CBC?BA?9:6@<A=BBC>CDC@CCCBBBBCDCCC>??BBBBACCCC@A>>>@@;788?AA:>>@@
@ATNG8:00664:02619
GATGGTAGAGAGACTGTAGCGCACCCAGAAGATCAGGAACTCTAGAAGAATTCAGATTTTAACACGAGAGTAAACGTAAAAGAAGGTTTACAAGACTCACGTTAACAATATTGCAGCAGTACGCACACAATCGAAGCGCAGTAAGGATGGCTAGTGTAACTAGCAAGAATACCACGAAAGCAAGAAAAAGAAGTACGCTATTAACTATTAACGTACCTGTCTCTTCCGAAACGAATGAGACATAGATATACGTATAGCTACCATCGTTCTCCTTAAGTCT
+
;9;C;>DBCBBBDHCCCCBCBB@@@<@EE@BBBC@?<A?CABBBCC?BB@B????9999+9:@AABBCBBBAA<AABBCC9BB<@5;;0:@@;BBBBCCCCG@B@BB?ACC>AACBBCCCFECCECAAA?@@@A?BAABCBBB@C@CBB?BBCCCCCC?BBBBBB?BB@BBB<?@BBC;99::=>>@@2@A>=898?@@@A<@=A@??<@<@@BBB?BDABABB@B?BAC>CCC?BBBBBCCCCBBBBBBBB@@:;;ED>=:>@@@A<AAA=A<A<A>::
@ATNG8:00691:02655
GATATCGTACTCTCTGTACTCATTCGTTTCGGAAGAGACAGGTACGTTAATAGTTAATAGCGTACTTCTTTTTCTTGCTTTCGTGGTATTCTTGCTAGTTACACTAGCCATCCTTACTGCGCTTCGATTGTGTGCGTACTGCTGCAATATTTGTTAACGTGAGTCTTTGTAAAAACCTTCTTTTTTACGTTTTACTCTCCGTGTTTAAAAAATCTGATTTCTTCTAGAGTTCCTGATCTTCTGGATACACTCATGTGCACCTACATCGACCTCTAGAAGTCT
+
544<<555955566655;:;>AB=AA@A<BCAD>A@>?>?A;@?@:>7<.739=,3.3;878899949:<:<)444987;3333?2<8:168590//6659::A;;@@=@>><??AA><<<;95:885288:222;998522226606222'25.525555522222'22:==>*=595888777$552...&.5----(-2...)2===>%558<;;;45504=;9:::5:59899//(/8;3;:/733;89978773/3/------240555899155//
@ATNG8:00708:02630
GATTAGTGCGTGAGAGAGAGACCCAGAAGATCAGGAACTCTAGAAGAATTCAGATTTTTAACACGAGAGTAAACGTAAAAAGAAGGTTTTACAAGACTCACGTTAACAATATTGCAGCAGTACGCACACAATCGAAGCGCAGTAAGGATGGCTAGTGTAACTAGCAAGAATACCACGAAAGCAAGAAAAAGAAGTACGCTATTAACTATTAACGTACCTGTCTCTTCCGAAACGAATGAGTACGATGAGATCTCGTGTGCTACCATCGACTCTAGAAGTCT
+
<@C9==ABBCBDBDCCBBBBBDC?BCC@DBBBBC@C@BBC???B@DD?B?BBBBBBBB3B?BBB:::BDCCE=??@@@@@,@@;@@DDE;DCC@CCGCC@@@@<A>BB?CCDHDDBBBCBBCICCCCBBB@DCBB@BAA@CCAB?C@CCC?A@CBBBCC@BBBAAA@BB@:::9:9AAA;99:>@@@BB2AB?B??;BB@@@:=:>@@C<>:=@CED?BBCBCBB?A=@@A<ABB?ABBBCBBA@???>;>=732999222:94985/./.33322+2555
@ATNG8:00696:02664
GATGGTAGCGCATATCAGCGCAGCCCAGAAGATCAGGAACTCTAGAAGAATTCAGATTTTTTAACACGAGAGTAAACGTAAAAAGAATGGTTTTTACAAGACTCACGTTAACAATATTGCAGCAGTACGCACACAATCGAAGCGCAGTAAGGATGGCTAGTGTAACTAGCAAGAATACCACGAAAAGCAAGAAAAAAGAAGTTACGCTATTACTATTAACGTACCTGTCTCTTCCGAAACGAATGAGTTACGGATGAGAGAGCTCTCTCTACATCGACCTCTAGAAGTCT
+
65==8<<<4555565<99;>6666A8@@?:@CBB?@<@?@@@>587777135334444444#57555=<<56/::.77/////$//)//)////$5557=;;;;:7//)-3--(-89)//79:::4449959<<><>===9969>?A;;599?=@9:9BB@AAA<000///1/-(-66)//////&/674:B>??>&;;633,38977;</73225.5167><<7<<@>@>@5;29??8???=@?=80)0-.)------568;888:8823/2-----27233762898=
@ATNG8:00707:02697
GATGGTAGCTCTGCTCTGACTCTCGTACTCATTCGTTTCGGAAGAGACAGGTACGTTAATAGTTAATAGCGTACTTCTTTTTCTTTGCTTTCGTGGTATTTCTTGCTAGTTACACTAGCCATCCTTACTGCGCTTCGATTGTGTGCGTACTGCTGCAATATTGTTAACGTGAGTCTTGTAAAACCTTCTTTTTACGTTTACTCTCGTTGTTAATAATCTGAATTCTTCTAGCAGTTCCTTGATCTTCTGGCGCTCTGTCACGTCTGCTATCGACCTCTAGAAGTCT
+
////)/;;<:?<A;BCBCBC@B@BA@??9449.394<455668<=C>>@F<@;955.4.444=8>:=@?:-----(--666'-//(4:::144595:5--(-8(---66>:@>>===>9.44829.95:::99@=@@@@>@A@@A:9;A:::@>>>B6:9@<::67197955;<<;495999*5.5.55555$5<<<C)0.,,,,,,(,506(//)449;;.50584:88--,,2(,(,(-9666588:58555,,,,,,/::;8443==:888.3373325:;55
@ATNG8:00712:02758
GATTAGTACATGATAGACGACACCAGAAGATCAGGAACTCTAGAAGAATTCAGATTTTTAACACGAGAGTAAACGTAAAAAGAAGGTTTTACAAGACTCACGTTAACAATATTGCAGCAGTACGCACACAATCGAAGCGCAGTAAGGATGGCTAGTGTAACTAGCAAGAATACCACGAAAGCAAGAAAAAGAAGTACGCTATTAACTATTAACGTACCTGTCTCTTCCGAAACGAATGAGTACGATGAGATCTCGTGTGCTACCATCGACCTCTAGAAGTCT
+
;669=BACCDCBBBCCCC:;:CD@CCC@CCFB@?<?<A@CCBBB@BB?B@BBDCCCCC5C@CCFFDCBBCCC=B@@@@@@0@@=A:AAA9ADD@IBBBCCCBB?C?BB?BCC<@@BBCBBBCCCDBBCCC@DCBB?B?@?CCBA?BBHBB@BC@@@CCC@BBBBBB@BA<??>6<>888*998;99999(7?<A>@@BAABB?B@BD>>7;7;=BCB@CBBAAAA=A>ABB<B@@=@??BBBBACCCCBBBAA>>>@?@@ABB:>;==>>;>@@@@A=A:::
@ATNG8:00702:02798
GATTAGTATCTGCACACTCTGTCCAGAAGATCAGGAACTCTAGAAGAATTCAGATTTTTAACACGAGAGTAAACGTAAAAAGAAGGTTTTACAAGACTCACGTTAACAATATTGCAGCAGTACGCACACAATCGAAGCGCAGTAAGGATGGCTAGTGTAACTAGCAAGAATACCACGAAAGCAAGAAAAAGAAGTACGCTATTAACTATTAACGTACCTGTCTCTTCCGAAACGAATGAGTACTACTCTCAGAGACACACTACCATCGACCTCTAGAAGTCT
+
:9:9?@DDCBBCBBBCGICBCAA?AGGABABEBB@B@CCDCCCD@AA>B@CABBAAAA2B?ACFAAAACDDD>??@BDDE5BB?CACCC;CBC@CAAACCBAB>B@CC@BAA?BBBBBCCCCDCCC999C?CCBB@CCBBBCBB@C@B@@>@BBBBBBB?BCCBBC?BB?>??;??A??7?9929>@@@2AC?BAABBB>>>=A<@@@A<A;?@CDD@C@A@AAC=?=?BC=@AA?AAABBBCBBBDABBABABBCCCB>===8=::::96:@@@BB<?:;;
@ATNG8:00704:02803
GATGGTAGTGCGTGAGAGAGAGACCCAGTAGATCAGGAACTCTAGAAGAATTCAGATTTTTAACACGAGAGTAAACGTAAAAAGAAGGTTTTACAAGACTCACGTTAACAATATTGCAGCAGTACGCACACAATCGAAGCGCAGTAAGGATGGCTAGTGTAACTAGCAAGAATACCACGAAAGCAAGAAAAAAGAAGTACGCTATTAACTATTAACGTACCTGTCTCTTCCGAAACGAATGAGTACTACTCTCAGAGACACACTAATCGACCTCTAGAAGTCT
+
445?9=CCCDDBBCBCHHDDDDDDD=BCCCCBBBBC@B@CBBBCCC?BB=?<?@?:::::'36ABBBBB?@=??899;ABBB5BC?B?BDD9BBC@CDBBBEE;;9<?BB?DBC;;;DBCCCCIICCCBCBB?@@??;@@ABCBBB@D?BBB?BBCCCCCCABBCBBB?@@<9999>>999+9<>;<<=<=<&<@<@998A>889=A=AAAA:=:;;@CD@CCCCCCC8:7:AA;ABB@BBCCBBBBBBDCCBBB>??CCCCAAA?@@B??<??@??@<??AA
@ATNG8:00667:02830
GATGTAGCGCACCCCAGAAGATCAGGAACTCTAGAAAGAATTCAGATTTTTTAACACGAGAGTAAACGTAAAAAAGAAGGTTTTACAAGACTCACGTTAACAATATTGCAGCAGTACGCACACAATCGAAGCGCAGTAAGGATGGCTAGTGTAAACTAGCAAGAATACCACGAAAAGCAAGAAAAAAGAAGTACGCTATTAAACTATTAACGTACCTGTCTCTTCCGAAAACGAATGAGTACAGAGAGTACGATATGTCTACCATCGACCTCTAGAAGTCT
+
BBBCDDAAA@;:;;.<;;5;B@CCD;;:9AB@B<;:)99.43:CDDCGGGG(C@DDB@@@@A;;;05;9<=><=%00+/*/0/)/772;@@>>@BBB@B@BC@DAA7;;BABABBB@A@C???@:@B;;7;CD:::..*.*..0*:DA=?@889*8=;;0.*..*---(-999::+944.488888$8849;=<;><<<289*9?9817//==//*/=;;>;</7/3333&39929>;>CBBAAABCCCAAABBBAAACB993999776/8::=8818??<
@ATNG8:00699:02855
GATGGTAGTGATACAGATCAGACACCAGAAGATCAGGAACTCTAGAAGAATTCAGATTTTTAACACGAGAGTAAACGTAAAAAGAAGGTTTTACAAGACTCGTTAACAATATTGCAGCAGTACGCACACAATCGAAGCGCAGTAAGGATGGCTAGTGTAACTAGCAAGAATACCACGAAAGCAAGAAAAAGAAGTACGCTATTAACTATTAACGTACCTGTCTCTTCCGAAACGAATGAGTACTATGTAGAGCTCTATACTAATCGACCTCTAGAAGTCT
+
;66D;>DCBDCDCCCDBBCCDDBBC?BCC@CCBB::;;@FBBCCCA?AA@D?BBA????;)86;==@::BBBBC>@?A@=>>,9:458B>>9AAB?BAABCAA=A=@A=BBB@CCCBBCBBBCAAAAAAC?BBCC?B@@@BBCE@CACBC@CBBBBBCD@BCBAAAACC?CA@288977(37738====,88/7AB:9:AAA<@<@===8=:@=>>?==>>=EBC=A;@@A8>@@=;;;A@??BB?@ACCBBBC@A?CBBCC?CCBBB?ABBBBB@CA@>
@ATNG8:00688:02909
GATGTAGAGAGACTGTAGCGCACCCAGAAGATCAGGAACTCTTGAAGAATTCAGATTTTTAACATCGAGAGTAAACGTAAAAAGAAGGTTTTACAAGACTCACGTTAACAATATTGCAGCAGTACGCACACAATCGAAGCGCAGTAAGGATGGCTAGTGTAACTAGCAAGAATACCACGAAAGCAAGAAAAAGAAGTACGCTATTAACTATTAACGTACCTGTCTCTTCCGAAACGAATGAGTACGATGAGATCTCGTGTGCTACCATCGACCTCTAGAAGTCT
+
556=><<@B99999;;<@99:@BC7CCD@C@AA@@=@@BBCC=AA@BA=A=:;00/@=@+?<A0//:889=:::(4444444$4:5:.444&3994:;;:998//)/(//488:7;;::;;;C;;=CCCCCC@CCCB@BCFBBBBD>B>BAA>ACCCCCCC?CCCBBB?AA=A99499=>B8@9958ABBB/AA;>>==C@;;;;?<;;;A:=:>ACCC@C@A??AC>B?BBB=A@A<??ABDB???BAAEA>====;:97:9>=:?@777>:;;;=::4:<<7
@ATNG8:00690:02882
GATGGTAGTGATACAGATCAGACACCAGAAGATCAGGAACTCTAGAAGAATTCAGATTTTTAACACGAGAGTAAACGTAAAAAGAAGGTTTTACAAGACTCACGTTAACAATATTGCAGCAGTACGCACACAATCGAAGCGCAGTAAGGATGGCTAGTGTAACTAGCTAGAATACCACGAAAGCAAGAAAAAGAAGTACGCTATTAACTATTAACGTACCTGTCTCTTCCGAAACGAATGAGTACGATGAGAGAGCTCTCTCTACCATCGACCTTTAGAAGTCT
+
>CDB?CECCBBBCCCCCCBCCCCCC?BCB@BBA:::<?8=BBBBBB?BB@E@BB;=====+=8=>8>=BA?9:9,3394999(9<7<299:49BE@G;;;DDBBB@B?BC?B@A>ACCCCCCCCCCDC@@@B=AB??<@CBCBCBB?B?BBB@BCDCCBBB>AAAABBBBC?BBC>AA9::,8<<9@BBBB2A>8====?????<>;>@@@=A<AACCC>BAA@CBB>@>@CD>CBC?CCAACCCCC>?>CCCCB@@>>=A>>>>=>>>A>>;>B;AAA:>>==
@ATNG8:00703:02870
GATGGTAGGCACTGCGCACACATCCCAGAAGATCAGGAACTCTAGAAGAATTCAGATTTTTAACATCGAGAGTAAACGTTAAAAAAGAAGGGTTTTTACAAAGACTCACGTTTAACAATATTGCAGCAGTACGCACACAATCGAAGCGCAGTAAGGATGGCTAGTGTAACTAGCAAGAATACCACGAAAGCAAGAAAAAGAAGTACGCTATTAACTATTAACGTACCTGTCTCTTCCGAAACGAATGAGTACGTGTGACGTACGTGAGCATCGACCTCTAGAAGTCT
+
666>9>=A7<555;9==?;<;5555)5==9>CCCDCADAAB@000A;?:,.*00//////$/59:;<;:::;?;>4://)/////#/6)//(3;;;$3333(3798888333(317<8><<5885:CCCCCCCBBABCD?CBAB?BABBBBB@=A?BBB@CBBBAAAA?AAC?@A@BB=?>?9=@999,8<;967888(5:6=588A@AAA;@:>>BB:>:=BDED@CCBA@@>292999/9=<9>AAAAA@@?>>@ABBBBBABB????ABA::4:@@AA>=B888
@ATNG8:00692:02922
GATGTAGCACGACACGACGATGTGTACCATTCGTTTCGGAAGAGACAGGTACGTTAATAGTTAATAGCGTACTTCTTTTTCTTGCTTTCGTGGTATTCTTGCTAGTTACACTAGCCATCCTTACTGCGCTTCGATTGTGTGCGTACTGCTGCAATATTGTTAACGTGAGTCTTGTAAAACCTTCTTTTTACGTTTACTCTCGTGTTAAAATCTGAATTCTTCTAGAGTTCCTGATCTTCTGGTCTACTACACTGTACTCTACCATCGACCTCTAGAAGTCT
+
A<?B@B@A@@966BABA;:55;>ABCC?AB?CBCC>BBAD@CCBCCCCACCCBB>B?BBCC@C?CCCDAABBB?BBBBB3?>9=>>?<ADDD@BBB?AA8:9ABAB<??ABBBBB?BBB@B?C>@B@>>>=BBA@688@@???>>>CDA;;;@:=>><@@=B;>>A@A???>9<::::2:=B>B@@@@,66---)------798>0877'2999:5:5;;59>9@588;A:=<;;>B<@@A<AAAB>>>>>>>>AA@@@=6606///@@7<<:>>A<A?>>
@ATNG8:00697:03005
GATGTAGAGAGACTGTAGCGCACCCAGAAGATCAGGAACTCTAGAAGAATTCAGATTTTTAACACGAGAGTAAACGTAAAAAGAAGGTTTTACAAGACTCACGTTAACAATATTGCAGCAGTACGCACACAATCGAAGCGCAGTAAGGATGGCTAGTGTAACTAGCAAGAATACCACGAAAGCAAGAAAAAGAAGTACGCTATTAACTATTAACGTACCTGTCTCTTCCGAAACGAATGAGTACTGCGTCTCACTCTCGCCTACCATCGACCTCTAGAAGTCT
+
4449;;@@BCCCFCCDBCC@B@BC=CCE?B@A000:>:00/444:69>*0,///<8???0>5=@BCBBBB:9929?@ACCC5B@>@=BBB;BCEAGBBBDCECD@D?BB@BBB?DBCCBBBEECCDDBBA@<@@?><@A@@@B::8;?CBB?BBCBABBA>BCCCCB?BB@:::>@@:99,9993:::::(8>9A:;<??@??:=:=>>=5;5;>ABB?BCB@@?C?B?BBB=AAA>AABBBBBBBBBBAABCBBBBBBA?A@@<>000@@<@@@DAA=@??<
@ATNG8:00703:02980
GATGGTAGTATCTGTCTACTAGAGCCAGAAGATCAGGAACTCTAGAAGAATTCAGATTTTTTACACGAGAGTAAACGTAAAAAGAAGGTTTTACAAGACTCACGTTAACAATATTGCAGCAGTACGCACACAATCGAAGCGCAGTAAGGATGGCTAGTGTAACTAGCAAGAATACCACGAAAAGCAAGAAAAAAGAAGTACGCTATTAACTATTAACGTACCTGTCTCTTCCGAAAACGAATGAGTACTGCGTCTCACTCTCGCCTACCATCGTCCGACTAAAGTCT
+
0//:6:>AAABCBCCAABCBBBCBB>ACC?BB@@@A=A=BABAAAB?BA>@=99:@@BABB)BCDBBCBCBBCC>;;@BBAA2A@=@?BCB<CDEACCBCBBBBB?B@BB@CCB@DCBBCBBBBCBBBBCCC@BBBB>@@@?@??@=A?A;;7<@@@@BAB?BBBAAB=90+00/*0.....*..0+0;;;;;&:<76988<<8=;,---798(-(-5;<<<@@??<771717777&7??:><>AAAAA?>>@@@@@BBCBBCC@999<@:99:A=ABBBCC>C@@@
@ATNG8:00712:02981
GATGGTAGCACACGAGATCTCATCGTACTCATTCGTTTCGGAAGAGACAGGTACGTTTAATAGTTAATAGCGTAACTTACTTTTTCTTTGCTTTTCGTGGTATTCTTGCTAGTTACACTAGCCATCCTTACTGCACTTCGATTGTGTGCGTACTTCTGCAATATTTGTTAACGTGAGTCTTGTAAAAACCTTCTTTTTACGTTTACTCTCGTGTTAAAAAATCTTGAATTCTTCTAGAGTTCCTGATCTTCTGGGTGCGCTACAGTCTCTCTACATCGACCTCTAGAAGTCT
+
:69C:=;;5955599;A><>==00////9>?B?ACC?5;:2<2/0///772797:<<+0,//683969;;:9//(//(//;;;;+/73,3;9;;/:///3865168(//99660/33332995:?A:=:>?=>888?6;;AA<A;;:<:::97:155522+..//'..(.386722255:+222222$24=277:::*:9=9=3:9=9>7565<8<>C>C&785/33)-)-62,,----64;.358666257790///776886//-99-//6888@@@@:=>9===433--
@ATNG8:00682:03056
GATAGTATATCGCGTCGCTATCCAGAAGATCAGGAACTCTAGAAGAATTCAGATTTTTAACACGGGAGTAAACGTAAAAAGAAGGTTTTACAAGACTCACGTTAACAATATTGCAGCAGTACGCACACAATCGAAGCGCAGTAAGGATGGCTAGTGTAACTAGCAAGAATACCACGAAAGCAAGAAAAAGAAGTACGCTATTAACTATTAACGTACCTGTCTCTTCCGAAACGAATGAGTACTATAGATATCTGAGACTGCCAAGGCACACAGGGGATAG
+
;69ABCBCCDCCCCCCCCBCBG?A@C@@@@B;;7;?DCCCCCD>AA7<4;AB@@?@<)>:?@BCC=CBBBF=A:98DFD1AB?B?CEF:?@?<?ABBCCCDC?B>?@<;??<;;;A@>?>AAA>>>?AA<>>AC=;;;?A@@@<@<A>B?BBBBBCBB?BCBBBB?BB?BBA<?>8882:=@<:::::(:929A@@@A=;;7;<@???:=8=??@@<@@@>>>A<?<>9>6900,0=;;;??A???BBBBBBBBBEFEAAA>A@D?A?@AA?9;;2;://
@ATNG8:00693:03012
GATGGTAGCTCGCTGATGATATCTCCAGAAGATCAGGAACTCTAGAAGAATTCAGATTTTTAACACGAGAGTAAACGTAAAAAGAAGGTTTTACAAGACTCACGTTAACAATATTGCAGCAGTACTCACACAATCGAAGCGCAGTAAGGATGGCTAGTGTAACTAGCAAGAATACCACGAAAAGCAAGAAAAAAGAAGTACGCTATTAACTATTAACGTACCTGTCTCTTCCGAAAGAATGAGTACGAGAGAGCACACGTGTCTAATCGACCTCTAGAAGTCT
+
;9:@9=BCCBBC=CCCCFCGDBBBC@BBA?BBBBBC@C?CBBBA@@=::79?CBBBBBBB2A=ABCCBBDBAAA<==@DDCD5AA?A=CCC;CCCAKBAABCA;;:;?BB?BAA=ABA?AACACCDBBBCDD<@@994:@@AAAAA=B@CAA?AECCCB@@<@??@@A=AA?BBA:?>8888(8<<8:;;;;;&:=:00/:<9;<=<@<:8:A;@<<;ADC@EEC@?@?:>;??@;@A>ABDAAA???CBBAAAABBBBAA=:8818<<<=:=;;;==8=:;;
@ATNG8:00694:03057
GATTAGTATAGAGCTCTACATAGTACTCATTCGTTTCGGAAGAGACAGGTACGTTAATAGTTAATAGCGTACTTCTTTTTCTTGCTTTCGTGGTATTCTTGCTAGTTACACTAGCCATCCTTACTGCGCTTCGATTGTGTGCGTACTGCTGCAATATTGTTAACGTGAGTCTTGTAAAACCTTCTTTTTACGTTTACTCTCGTGTTAAAAATCTGAATTCTTCTAGAGTTCCTGATCTTCTGGGTGCGCTACAGTCTCTCTACCATCGACCTCTAGAAGTCT
+
;557?@BCBEDCCCBBBCCCCCCCBCCCBB?BBBB<BB@B@DCBBCBB?BBBBA?B@BBBC?B?AAACCCCDA?ABBBB1BB@B>?@9>BCB>BBB>>?:88:CB@;>>@?@==<;A;;:><@@?>>>>>;@@@@:><?=88:==@@A??@??9<==;==9=<>=>>=>@>>:=A@DD;F=D==:999*9;:99)//////<==><@@@@/@>>>B=D=CA:?@DD>==8<5;;???A<=:9:2///<<=BA???B@@@?@?@<>:;;CF=B<=>==:=?>>
@ATNG8:00699:03013
ATGGTAGCACGACACGACGATGTGTACTCATTCGTTTCGGAAGAGACAGGTACGTTAATAGTTAATAGCGTACTTCTTTTTCTTGCTTTCGTTGGTATTCTTGCTAGTTACACTAGCCATCCTTACTGCGCTTCGATTGTGTGCGTACTGCTGCAATATTGTTAACGTGAGTCTTGTAAAACCTCCTTTTTACGTTTACTCTCGTGTTAAAAATCTTGAATTCTTCTAGAGTTCCTGATCTTCTTGGGATGTGTGCGCAGTGCCTACCATTCGACCTTTAGAAGTCT
+
//<6<AAAAA@;?/0/:</////9@BBBBBC@B@@@:@A>A?;;<BCGF@BAA;;4917;<<:>9>89:AAA??989999+:C@DDCC:?:93:;>9:49=277><=?:<?AA=AAD=AAA<A<AAA==:::<AA??:88:@??@@@@@?>>>>>8988<??;@=;;;A?@??B=A@A@@5@;>>=DCCD/@@;;;3;=AAA=:://)----(--/)/;383=B;AACAAAA<@<@@A=;;7----;47---667///@776>9;66166/568959<6<AB<;777
@ATNG8:00702:03055
GATGGTAGACATATCGTACTCTCTGTACTCATTCGTTTCGGAAGAGACAGGTACGTTAATAGTTAATAGCGTACTTCTTTTTCTTGCTTTCGTGGTATTCTTGCTAGTTACACTAGCCATCCTTACTGCGCTTCGATTGTGTGCGTACTGCTGCAATATTGTTAACGTGAGTCTTGTAAAACCTTTTTTTACGTTTACTCTCGTGTTAAAAATCTGAATTCTTCTAGAGTCCTGATCTTCTGGCGCGTATGTATGTCGCCTACATCGACCTCTAGAAGTCT
+
;59?:=BCBBCBCCCCCCCDCBBBBBCBCC::;:CCC>CC?C?CBBCB@A<@@?@A>AACBCA?C7<:::====B@BBBBB3?@;?;;;079:B@CBB?BB7898A>?<>AABA??@8>>><A<BB??@??@<@D@@<@===::;=AAAAB=>>A<;;;=BB=A<@A????===<>?ADD5A:AAABBB#<7333)----665;97/2525$2555=050593;<<>A===<@@@@@@;?>>:==;;;=;;;?;;;;;;:>>@A??@@@<@@@@?@:>=??
@ATNG8:00668:03078
GATGGTAGCTCGCTGATGATATCTCCAGAAGATCAGGAACTCTAGAAGAATTCAGATTTTTAACACGAGAGTAAACGTAAAAAGAAGGTTTTACAAGACTCACGTTAACAATATTGCAGCAGTACGCACACAATCGAAGCGCAGTAAGGATGGCTAGTGTAACTAGCAAGAATACCACGAAAGCAAGAAAAAAGAAGTACGCTATTAACTATTAACGTACCTGTCTCTTCCGAAACGAATGAGTACTATAGACTATCTGAGACTACATCGACCTCTAGAAGTCT
+
455>:?CCCC?>CCCCBCBCBDCCC?CCB@BBBCBB@CACBBABBB>BB?B@BBAAAAAA1>;?AABBBBBBBC=A>:;;;;*;B>B;@@A9ACC@CBBACDCCB@C?BBACBB@BBBBBBCCDCBBCDBBB?CDDC?BBBBAAAB>B@CBC@BBBCBBBB?BBBCCC?BB>999;??999+9>>;99::::%/;7;///@@BBA<C;??>><>=@@CCC@CCCCCCC?C>BAB<????B??@BBCCCCCCCAAA@BBBBBACAAABBBBAA>ACBBCC>B>>>
@ATNG8:00673:03099
GATAGGACGAGCGTCTGAGAGGTACTCATTCGTTTCGGAAGAGACAGGTACGTTAATAGTTAATAGCGTACTTCTTTTTCTTGCTTTCGTGGTATTCTTGCTAGTTACACTAGCCATCTTTACTGCGCTTCGATTGTGTGCGTACTGCTGCAATATTGTTAACGTGAGTCTTGTAAAACCTTCTTTTTACGTTTACTCTCGTGTTAAAAATCTGAATTCTTCTAGAGTTCCTGATCTTCTGGTGTCTGATCTGTATCACTACCACGACCTCTAGAAGTCT
+
445;:8=<A<@A@BBBCCCCC?BBCCBBBACAAC<@@=@?BBCH;=0@BBB00-0;@@?B?CADDGBB;;0C?AAB@@,00+///7.9<>>:?>C@CB99;@@AE?AAA@@AAD=@@CCC=BBA@@CBB=@@BC?CBCBCAAACAA@BBBCC?CAA=@@>@;@?@CBBBDI@C;<;;.;>C>CCDCD5CAAAD000BACAAA@@4;;;:*:@?;;6;5;;>ABBBAAC?B?@@?B@@=@?C@DBBBDCCCAAABAAADCBBA=@@;;;>A;::???ABBC
@ATNG8:00697:03074
GATGGTAGGCACTGCGCACACATCCCAGAAGATCAGGAACTCTAGAAGAATTCAGATTTTTAACACGAGAGTAAACGTAAAAAGAAGGTTTTACAAGACTCACGTTAACAATATTGCAGCAGTACGCACACAATCGAAGCGCAGTAAGGATGGCTAGTGTAACTAGCAAGAATACCACGAAAGCAAGAAAAAGAAGTACGCTATTAACTATTAACGTACCTGTCTCTTCCGAAACGAATGAGTACTGTATCTATGTGTGCGCATCGACCTCTAGAAGTCT
+
666>:;:;8<<<<>@CBC;;;A999)5=@=BDCBCCAD@CCDCCCC@CE@B?ACBBBBAB2A<??C@@@CCAAA=??@GIHF3CF@C>BBC9CBC?C;;;ACCAC@B?CB>A;:68>?=BCCDDCBCBBBBB?BBBC=@?@?BBBB?CAE@A?ABCCBBBB@CBBAAA?AC?A??<?AAAA;??<8<=>>>/>D;@;;;AA>><<A=BBAA;>;>ACCC?BBBCCBB@A=A@@8=00*000>AABBCBAAAB99:FCEEBC>>>>>>@:889>??;@===
@ATNG8:00667:03111
GATGGTGTATAGAGCTCTACATAGTACTCATTCGTTTCGGAAGAGACAGGTACGTTAATAGTTAATAGCTTACTTCTTTTTCTTGCTTTCGTGGTATTCTTGCTAGTTACACTAGCCATCCTTACTGCGCTTCGATTGTGTGCGTACTGCTGCAATATTGTTAACGTGAGTCTCTTAAAACCTTCTTTTTACGTTTACTCTCGTGTTAAAAATCTGAATTCTTCTAGAGTTCCTGATCTTCTGGCGCTCTGTCACGTCTGCTCCATCGACCTCTAGAAGTCT
+
0//;8<???BCCCCBCCCBCDABABBCCCBB?AADD:A@>?=AACA??A?BBBBB?B@BBBC?C?BBBBB?BAA>ADDDD3B?9?@@A:ACCG@BBB?BD8;;ACBCACCDDDDCC?BBC@B@BBBBBBBB@DBBB<>>B???BBBAABBAAAA????@CB?@:>>>>=BAAA>>:>AB5A<A<????>.//<=>07///76=>>=8=<<9)6888=5959:59>=9><<8<488::@@777@9///;;::>A@BB?C@AAFM@BBCBBD@BBBBCC@CCCB
@ATNG8:00691:03183
GATGGTAGCACACGAGATCTCATCGTACTCATTCGTTTCGGAAGAGACAGGTACGTTAATAGTTAATAGCGTACTTCTTTTTCTTGCTTTCGTGGTATTCTTGCTAGTTACACTAGCCATCCTTACTGCGCTTCGATTGTGTGCGTACTGCTGCAATATTGTTAACGTGAGTCTTGTAAAACCTTCTTTTTACGTTTACTCTCGTGTTAAAAATCTGAATTCTTCTAGAGTTCCTGATCTTCTGGGTGCGCTACAGTCTCTCTACATCGACCTCTAGAAGTCT
+
0//=6;ADAACCDCAABCBBCCBBBCCCBBBC@CCCD>BB?B@DDBBBBB?@A@:99;@DDBA>B?B>@?ABBBC?BBBB@2<<<?>CC=BCAA>@B@9>>,00@<<>:>A@AB>>A;AAA<A<@@@@@=;><@@=?4:9:<<<=>>??@B>>>A<>>><@@:>:>><<<????=?>>BB;B=@;====<+<>676.77;///:9:>=DDDD/A:9:?<B=BA<@@B>>>>=@;>>???B<???>7;;;==>>@@=>>?>>>@@B???AAD>A???@@:<<=?
@ATNG8:00718:02584
GATGGTAGGCGTGTGAGAGTCTGCCCAGAAGATCAGGAACTCTAGAAGAATTCAGATTTTTAACACGAGAGTAAACGTAAAAAGAAGGTTTTACAAGACTCACGTTAACAATATTGCAGCAGTACGCACACAATCGAAGCGCAGTAAGGATGGCTAGTGTAACTAGCAAGAATACCACGAAAGCAAGAAAAAGAAGTACGCTATTAACTATTAACGTACCTGTCTCTTCCGAAACGAATGAGTACAGAGAGTACGATATGTCTACCATCGTTATCGGAAAGTCT
+
;66;7;DG@CCBCCCCBCCBBBBBB=BCCACC@@996:;@@BBBBB?BB?C?BAA@@AAA2A?BCBBBBABBCD>DBBBBBB2AA?B=BCC8AAB?C?;;>A;:;<?<AA;@;;5;>>;;;ABA@@@@??@@:@AAA:88:=@@@A=A=AAA<A===AAAA;@@@A@@<@B=?>>7799<<4<==9=<=<<*:;5;=?A>>?6717;A???<A<@>>>A=A@@A6679=:=?G9;??????A>>>?@?AA>>>=??AE===?@>?6:;==<9A@6737>0::;;
@ATNG8:00734:02642
GAGGTAGTGTGTCTCTGAGAGTAGTACTCATTCGTTTCGGAAGAGACAGGTACGTTAATAGTTAATAGCGTACTTCTTTTTCTTGCTTTCGTGGTATTCTTGCTAGTTACACTAGCCATCCTTACTGCGCTTCGATTGTGTGCGTACTGCTGCAATATTGTTAACGTGAGTCTTGTAAAACCTTCTTTTTACGTTTACTCTCGTGTTAAAAATCTGAATTCTTCTAGAGTTCCTGATCTTCTGGACAGAGTGTGCAGATACTACCATCGACCTCTAGAAGTCT
+
BBB?BBBBCABB@669BBJECCCCCBBBCCC@BABC<CC?A?ABCCC@@?ADD@B>A?ADFD@C?CDFCCCCCC?BB@B@2AB@CCCD?CCBB>BA@;@B7;:CCCC@CCCCCBBB?BBF?C?CCCBCBAB?BFCC?AACBCBBBBCBBBBBBD?C@@>@C@A?BBABABAAB>BCDGE;E@C?BBBBB0@D@BB=BBBCCC;;<C@CMFI5BBBCC@C?A@@BBBCCBB?B?BCCDCC=@:;6:BABBCBBBA@@BCBEDCCC@A:::CC=AABBCC?BBBB
@ATNG8:00741:02681
GATGGTAGACATATCGTACTCTCTGTACTCATTCGTTTCGGAAGAGACAGGTACGTTATAGTTAATAGCGTACTTCTTTTTCTTGCTTTCGTGGTATTCTTGCTAGTACACTAGCCTATCCTTACTGCGCTTCGATTGTGTGCGTACTGCTCAATATTGTTAACGTGAGTCTTGTAAAACCTTCTTTTTTACGTTTACTCTCGTGTTAAAAATCTGAATTCTTCTAGAGTTCCTGATCTTTCTGGGGTCTACGCTCGTCGCGCTATCGACCTCTAGAAGTCTATCACCGCT
+
<55<8<566<;@;CCBBAAA@<;;;===595925<A=<;?<>:?@?BBCB8BBBAA8@;>;7,3,33388>84248;DCE.;;8<9790573?=BCC@AD8::?7/.....5558)..33.30563...583899926652225:::;55553.5.-(-606(-...33555.227==.;372666666%55:<=4:::<;:77//)----$--..92729:055555672838::888909....&..-----7666...66655586627888:;37564422220,,-
@ATNG8:00752:02678
GATAGCTCGCTGATGATATCTCCAGAAGATCAGGAACTCTAGAAGAATTCAGATTTTTAACACGAGAGTAAACGTAAAAAGAAGGTTTTACAAGACTCACGTTAACAATATTGCAGCAGTACGCACACAATCGAAGCGCAGTAAGGATGGCTAGTGTAACTAGCAAGAATACCACGAAAGCAAGAAAAAGAAGTACGCTATTAACTATTAACGTACCTGTCTCTTCCGAAACGATTAGTACTATAGACTATCTGAGACTACCATCGACCTCTAGAAGTCT
+
956<<=A;;@CDCCCBCCCCCB?B996;BAABCAE@BCCCBBB@BB?B?AAAAABBA3B>BABDCBBBAA@8>9<;;;;*;A=C<AAA7@BC?BCCGCCBA@5;5;?<?AA>@@@?ACCCCCCCDAAAB?BB@@;@@@@AABB?C?CAA>AAAAACBB?BAAAAA=AA?B@>000===*//959;=@@0?B?A57888@@A=A=B=;;5;:88;BB?BB??@BB=@:=@>8:00/1669BBBBBBDDCCC?;;@@BB;;;?;====>>9888;;A:@@88
@ATNG8:00721:02749
ATGGTAGGCGACATACATACGCGCCAGAAGATCAGGAACTCTAGAAGAATTCAGATTTTTTAACACGAGAGTAAACGTAAAAAGAAGGTTTTACAAGACTCACGTTAAAATATTGCAGCAGTACGCACACAATCGAAGCGCAGTAAGGATGGCTAGTGTAACTAGCAAGAATACCACGAAAGCAAGAAAAAGAAGTACGCTATTAACTATTAACGTACCTGTCTCTTCCGAAACGAATGAGTACACATCGTCGTGTCGTGCTACCATCGTAATTGCGAAGTCT
+
//;6:>A?A;:9<<<<@BA;:;;9255<766/;;>,0,/=>>?BC?:949:?<=;;;;;;%;;ACCCCCDCDGE?CBBCDDD5CC@C?CCC9BBC@CCBBEBBBB?ABB8BCB@BCBBCBBCCCBBBBCDD?BBBC@AAACBBBB?CAEBB>BBDECCCC@BBBCBB?CC?BBA<>===;7???<@BBBB3BB?B@??BBBBB?B?B>AA<@<>>BDC@CBBBCBB?A?ACC=CAA>ABBCCCBBCCCBBBAAACCAAABBBBB@BBBBCB>B599BB?CC>>
@ATNG8:00740:02756
GATGGTAGTCTCAGATAGTCTATAGTACTCATTCGTTTCGGTAAGAGACAGGTACGTTAATAGTTAATAGTCGTACTTCTTTTTCTTGTCTTTCTGTGGTATTCTTGCTAGTTACACTAGCCATCCTTACTGCGCTTCGATTGTGTGCGTACTGCTGCAATATTGTTAACGTGAGTCTTGTAAAACCTTCTTTTTACGTTTACTCTCGTGTTAAAAATCTGAATTCTTCTAGAGTTCTGATCTTCTGGAGATACACATGATACTCTACCATCGACCTCTAGAAGTCT
+
44497<<AB@@@;55599999<=<<@@<555:7566>4;;.55.5//77//)/7///7;577/-)-(---//8:::;.44444$48-33:;9290/0?5?:B>@A5778>>A@CAA@BBBC?@AC@B?CCCCCCCC@CCDD@CBBBBBDDCB9;;;;AA>ABB>AA<@<@;;:?@@@B<:;;@A7@=B?BBBBB0A?;;;7;BCABBBBBA5;;;;*;;;;C@C?BB9;;BBAAA>AAABBBB?B@@=@CB@AACAAABBDCCCBCBB?B@??DD@CCAAAB?CBBB
@ATNG8:00741:02734
GATGTAGAGAGACTGTAGCGCACCCAGAAGATCAGGAACTCTAGAAGAATTCAGATTTTTAACACGAGAGTAAACGTAAAAAGAAGGTTTTACAAGACTCACGTTAACAATATTGCAGCAGTACGCACACAATCGAAGCGCAGTAAGGATGGCTAGTGTAACTAGCAAGAATACCACGAAAGCAAGAAAAAGAAGTACGCTATTAACTATTAACGTACCTGTCTCTTCCGAAACGAATGAGTACGATGAGATCTCGTGTGCTACCATCGACCTCTAGAAGTCT
+
949A=B<BCCBCCBDCABBCCCBE=BBC@A@@@9;:;@DCCAAAB?CB@C@@>?AAAAB3B@AAABBBBBBBA8??ACDBC3BC?C=B@@9ACE@CCBBCCBBB?B@BB@BBB@BBBBCBCCCEECC999@;@A::6;BBBBC@?=@@CBB?BDCDCCCC?BCCBCB?AA=AAA:??999+9==9=@@@@2@D?B::8@AACB;?<?A>>:>=B=BAB?ACAAACB@G@AAA<ADC@D@@@BDDCCCBBBBBB>::=<<>?>>><@?>B8838>???B=B?>>
@ATNG8:00727:02803
GATGGTAGGCGACATTCATACGCGCCAGAAGATCAGGAACTCTAGAAGAATTCAGATTTTTAACACGAGAGTAAACGTAAAAAGAAGGTTTTACAAGACTCACGTTTAACAATATTGCAGCAGTACGCACACAATCGAAGCGCAGTAAGGATGGCTAGTGTTACTAGCAAGAATACCACGAAAGCAAGAAAAAAGAAGTACGCTATTAACTATTAACGTACCTGTCTCTTCCGAAACGATGAGTACTATGTAGAGCTCTATACTAATCGACCTCTAGAAGTCT
+
@<@C9=59.4::9699B@@@@AABB?BBD=@@BDCB8;7:@BCCBB?AB4:2::99>>@@0B=AB@AA@@A@@@:@AABAB@,=?;@5@<<0=>>9>=655::9;;,:9?@;@@A588=9::::??0000/0=50/5=8666===>>;A<@@@6;:BAAAB?BCDBCBC>AA?????AA@AA<??=<000000%0;9000<<=>BC?B??>:9499?=BBB>;;;;;9>:>::>A9@995:?=<BBBB@BB><<=;==>>>@<<<7:8567-557=;94==<<
@ATNG8:00737:02844
GATGGTAGATACTCGCTGATACACCCAGAAGATCAGGAACTCTAGAAGAATTCAGATTTTTAACACGAGAGTAAACGTAAAAAGAAGGTTTTACAAGACTCACGTTAACAATATTGCAGCAGTACGCACACAATCGAAGCGCAGTAAGGATGGCTAGTGTAACTAGCAAGAATACCACGAAAGCAAGAAAAAGAAGTACGCTATTAACTATTAACGTACCTGTCTCTTCCGAAACGAATGAGTACTACTCTCGGAGACACACTAATCGACCTCTAGAAGTCT
+
966=8==CC??>>966<;;@AAA@A9@@>:999>>@<C?BCCBAAA=??5=5;;;73333$317;9334;;::>6449CFDD1@@=A>ADD;A<<:<CAA@@@00+06<<:??B7;?B=CCCCCCDDCAA@DAB<<;@BCAABB@?;?>@;;49@@AB?>??BBBBAB?BD>BAB@B=::?300/0/////'/;6?9::==8884:37;:<:>588DEE@BAA?@@@.717;;5888-73888?@;:;B@<<<<777;=<;<<>9<;;75.55555=9>>:>
@ATNG8:00760:02837
GATGGTAGCGCATATCAGCGCAGCCCAGAAGATCAGGAACTCTAGAAGAATTCAGATTTTTAACACGAGAGTAAACGTAAAAAGAAGGTTTTACAAGACTCACGTTAACAATATTGCAGCAGTACGCACGCAATCGAAGCGCAGTAAGGATGGCTAGTGTAACTAGCAAGAATACCACGAAAAGCAAGAAAAAGAAGTACGCTATTAACTATTAACGTACCTGTCTCTTCCGAAACGAATGAGTACGAGAGTCAGAGCAGAGCTATCGACCTCTAGAAGTCT
+
BEBB<@99;55=@ABGCBCBBAAAC>BCCACBBCBB>C?BCCCBBB@AA=A;@>A;;;;;*;>CCBCHJCCCDC=C@;;;;;*;;5;=BBB<CGIAGCDFCCB@@=@=@@@BCD;:;?GFFCBBCCCCBBBC@E:<;?CAAACDBD@FACAA?ACCCCCCC@CDCCBC@BB?BAA8==9988-99:3:9999(3939344==BBB?D?ACBA=A;@=BBCACBBBCED>B?BBA<A@?>;;;CBBBA@?BBBBBBBBCBBBBAAABB@@@>9::@A@:?988
@ATNG8:00753:02872
GATGGTAGAGAGACTGTAGCGCACCCAGAAGATCAGGAACTCTAGAAGAATTCAGATTTTTAACACGAGAGTATACGTAAAAAGAAGGTTTTACAAGACTCACGTTAACAATATTGCAGCAGTACGCACACAATCGAAGCGCAGTAAGGATGGCTAGTGTAACTAGCAAGAATACCACGAAAGCAAGAAAAAGAAGTACGCTATTAACTATTAACGTACCTGCCTCTTCCGAAACGAATGAGTACTATGTAGAGCTCTATACTAATCGACCTCTAGAAGTCT
+
;66@;@CCBBBCCDDCCBBBBDBBB>BCD?CCBBBC?C?BBB??AA?AA?A>@@B@@@@B2A?BBBBBCBBBABAAA88888(:@9<=?@@6@AA>A@A@@@@//*/77717:>;>ADCECBBBCCCCDEEDACC999:BAAACA@>AACBB@BCBBBCCC?CAACCA?BB>@@@<>>;;;3<<=9=>>@@2@B@C?@?BBBBC=@>ABFF:<:=ACCCAGBA@ADC@D@CBB<@??;;;;AA??@CDCCCDBBAAABBBBBCC>BBBBB?>?@BFC@C?;;
@ATNG8:00728:02929
GATTAGTGCGTGAGAGAGAGACCCAGAAGATCAGGAACTCTAGAAGAATTCAGATTTTTAACACGAGAGTAAACGTAAAAAGAAGGTTTTACAAGACTCACGTTAACAATATTGCAGCAGTACGCACACAATCGAAGCGCAGTAAGGATGGCTAGTGTAACTAGCAAGAATACCACGAAAGCAAGAAAAAGAAGTACGCTATTAACTATTAACGTACCTGTCTCTTCCGAAACGAATGAGTACTGTATCTATGTGTGCGCTACCATCGACCTCTAGAAGTCT
+
<6929:ACBBBBBDCCCCBBAAA=A@A=@BBAAA=@=@AACBBB?AC?F@BB999???.??BB997AAC@AA;?>>?@AA5BC?C7;;;-;BB?BCDCDCCCE@C@;;:;CC=@@ACDGCCBCCDC:::C>ABBB?DBBBCB??<@>AA@=@BBBCCCC?BBBBCC@CB?999>AABBB=???;9999:(:@<@:98???AA=A7;;@@;?:>>BCE@DBCBBBB?B?BBD=A::6:@@ABBBBBCBBBB?@?BBBAABA>>>:>;<;@A<A?@@AE<>>;;
@ATNG8:00754:03005
GTTAGTATAGAGCTCTACATAGTACTCATTCGTTTCGGAAGAGACAGGTACGTTAATAGTTAAAGCGTACTTCTTTTTCTTGCTTTCGTGGTATTCTTCTAGTTACACTAGCCATCCTTACTGCGCTTCGATTGTGTGCGTACTGCTGCAATATTGTTAACGTGAGTCTTGTAAAACCTTCTTTTTTACGTTTACTCTCGTGTTAAAAATCTGAATTCTTCTAGAGTTCCTGATCTTCTGGGTCTACGCTCGTCGCGCTACCATCGACCTCTAGAAGTCT
+
B=:>>>BDDCCCCC999>CCBBBDDFE;;6;<;;0;?;?=@@;:;@@=@????4:378898992::99933,37888'33.3:::188<<=>>A27:555:883558@<<A@;===:>59799722226555:>>@<::?855;@<6./.(....38.3.388;93333(...66+6283222222#2789;05558887666+5222$287772:4550595556616/5566871799:*////88:9>==;>=6///91/869=?7?>>>??=?>>>
@ATNG8:00717:03025
GTGGTAGTGTCATATTAGAGTGTGTACTCATTCGTTTCGGAAGAGACAGGTACGTTAATAGTTAATAGCGTACTTCTTTTTCTTGCTTTCGTGGTATTCTTGCTAGTTACACTAGCCATCCTTACTTCGCTTCGATTGTGTGCGTACTGCTGCAATATTGTTAACGTGAGTCTTGTAAAACCTTCTTTTTACGTTTACTCTCGTGTTAAAAATCTGAATTCTTCTAGAGTTCCTGATCTTCTGGTATGACTAGTGTACTACTACCATCGAACCACCTAAGTCT
+
;@@:C?CCCCCBCBC?AACCBBBBCCCCBBB@ABBD>CB@B@CCBCBCC@CFCCCAC@BBBB?C@C;;;CCCBC?;;;;;*9?;9:;D?GECF@DCCACC9;;BAAC:<;CCCCDJ?A@C@BAHHC@AAAB@BCDC>BACBBBCCCA@@BBBCC@CBB>@@<@=@@BBBBBBB?AACCD:C>B?A@A@A.;;BCE9;<CCCCB@@@;???@,@AABBACHDD@CCCCAA@?A@BBACCC@B@B?A@@AAC@@@BBBBCBBCEDD@@@@BB@D9::?A@>BA::
@ATNG8:00726:03051
GATGTAGAGAGACTGTAGCGCACCCAGAAGATCAGGAACTCTAGAAGAATTCAGATTTTAACACGAGAGTAAACGTAAAAAGAAGGTTTTACAAGACTCACGTTAACAATATTGCAGCAGTACGCACACAATCGAAGCGCAGTAAGGATGGCTAGTGTAACTAGCAAGAATACCACGAAAGCAAGAAAAAAGAAGTACGCTATTAACTATTAACGTACCTGTCTCTTCCGAAACGAATGAGTACGATGAGATCTCGTGTGCTACCATCGACCTCTAGAAGTCT
+
/////9;69>=ABB<66?>A96;@6?;;.4@@A@A=A=@@@??==:==:=9>>>9999+78373888;;888.77;9444$4949.999&555.5;99;<===:=;>>?B?@;>@:8;<<666>>>;66/5:0/0*////;;::475://+/9889;;;6??;>:>>@>:?77,38373)377,333333#3889;<>>;;;>9>585;>;@6<<@@@=???>=<=9=9=<<9:33337;=778@@@@@@AA?B>=956///98477885<9>@>?@A=B?>>
@ATNG8:00734:03043
GATTAGACATATCGTACTCTCTGTACTCATTCGTTTCGGAAGAGACAGGTACGTTAATAGTTAATAGCGTACTTCTTTTTCTTGCTTTCGTGGTATTCTTGCTAGTTACACTAGCCATCCTTACTGCGCTTCGATTGTGTGCGTACTGCTGCAATATTGTTAACGTGAGTCTTGTAAAACCTTCTTTTTACGTTTATCTCGTGTTAAAAATCTGAATTCTTCTAGAGTTCCTGATCTTCTGGGTGCGCTACAGTCTCTCTTCCATCGACCTCTAGAAGTCT
+
;69<CEBDBDDCAAACCCCBBBCCCCECA@>@CCC>CD@B?BBBBBBB?BA@BB?D>@@AC?B?BCABBCCBD@BBBAA2AA>>9;=8=BBB@BAB@CC;@>?C>><>@@AAA??:?AA<A;@@@@>>>><AA@?:>>@?@??AAAAAA===@<@@@<>>:>=@>>>B?>>><>>>DD;D=B=;7666)6;---)-----6:9=3;::9.7=?@@=B:??=B@A@>>=<A<>=>DDD<?@@A:?@?@@@@AA>>>A@@;=7=7;666==6;???@A<A???
@ATNG8:00756:03035
GATGGTAGTGTCATATGAGAGTGTGTACTCATTCGTTTCGGAAGAGACAGGTACGTTAATAGTTAATAGCGTACTTCTTTTTCTTGCTTTCGTGGTATTCTTGCTAGTTACACTAGCCATCCTTACTGCGCTTCGATTGTGTGCGTACTGCTGCAATATTGTTAACGTGAGTCTTGTAAAACCTTCTTTTTACGTTTACTCTCGTGTTAAAAATCTGAATTCTTCTAGAGTTCCTGATCATCTGGTATGACTAGTGTACTACTACCATCGTCCTCTAGAAGTCT
+
:44<39459:<<::66?>>AB@A@@@@@@AAB?BBCB=BB?C@A@;<@:;459;:@:C8AA;:659><=BAA@@C?BBBBB1@?:=9<<09?@@2;5;49A46:@@@B=@ACCCCHC@BBB?@=ABGGBABCAC;;;9;;;<;CA;;;BB@@@AA;@9949@4:49?@>>??;;599999*9<?;==>>@,?>;;:09::::9A99:2:9:9(9999929255259?@?99698@@?A?;?;>C799@@@@ABBCCCCCICCDCDA@@@BBB>BBBBBC?BCBA
@ATNG8:00718:03097
GATGGTAGCATCATGCATATCTCACCAGAAGATCAGGAACTCTAGAAGAATTCAGATTTTTAACACGAGAGTAAACGTAAAAAGAAGGTTTTACAAGACTCACGTTAACTATATTGCAGCAGTACGCACACAATCGAAGCGCAGTAAGGATGGCTAGTGTAACTAGCAAGAACTACCACGAAAGCAAGAAAAAGAAGTACGCTATTAACTATTAACGTACCTGTCTCTTCCAAACGAATGAGTACGAGAGTCAGAGCAGAGCTATCGACCTCTAGAAGTCT
+
>:?;;?@CCCCBBBBCGECBBC@@@=;;6:=@BBCC@C@BAAABBB=AA;>;?AAABBBB+=8>=:<<;C997;5:3:6=<<*99454===+999;@@:;9@A@@>@?BAA@@@<@@@AABCCBCCCCAABB?B999=@@@???A>:A>@::39@999A@@:>///9:/67/56<:/789::/755-5==>>.<A47667::???=C=B===5838?BCC@B;;;@AA@A9@@8??@::::ADDCCCCAAAABBEBAAABBCA@?>?=>8988==A5;;;;
@ATNG8:00743:03094
ATGGTAGGACGAGCGTCTGAGAGGTACTCATTCGTTTCGGAAGGGACAGGTACGTTAATAGTTAATAGCGTACTTCTTTTTCTTGCTTTCGTGGTATTCTTGCTAGTTACACTAGCCATCCTTACTGCGCTTCGATTGTGTGCGTACTGCTGCAATATTGTTAACGTGAGTCTTGTAAAACCTTCTTTTTACGTTTACTCTCGTGTTAAAAATCTGAATTCTTCTAGAGTTCCTGATCTTCTGGGCAGACTCTCACACGCCTACCATCGTATCTCAGGAGTCT
+
<<?:=;A:;5599<556><<ABB?BBBBCBB=B@@@8@@<?<@A;ABBB?BBA@@?B8;;BB?B@CCDCAA@@@=AAAAA0??:>>>>8>?BB@EEC@BA7;;@CAA>BDCCCBCD@CBB:>;<>>?@ABB?BCDD?BBBBB>>>>>AAAA::;:=;;6;?=A:>>@;;;A>>188888)88<9=====.=B@@@7>::786====:=BAA.@:88=7=5=>:?CC?===;A<AAA===///==6;889>>>>AAB@@@<7:6613---33<7;;@A=AA>>>
@ATNG8:00715:03119
GATGGTAGTGATACAGATCAGACACCAGAAGATCAGGAACTCTAGAAGAATTCAGATTTTTAACACGAGAGTAAACGTAAAAAGAAGGTTTTACAAGACTCACGTTAACAATATTGCAGCAGTACGCACACAATCGAAGCGCAGTAAGGATGGCTAGTGTAACTAGCAAGAATACCACGAAAGCAAGAAAAAGAAGTACGCTATTAACTATTAACGTACCTGTCTCTTCCGAAACGAATGAGTACTATGTAGAGCTCTATACTAATCGACCTCTAGAAGTCT
+
@A@D@DCCCCBCCCEAAACCCCBCD@BAA?CCCCBB=@=?CCBBBC?@@5859AAAABBB1B>BDCBBBB@BBB>9:;BBAA2@@<@>BBB<BBC@CCCCBBCCB?B@CC?CDD?BBBBDCCCCCCCDAAAC@EBAA>ABAABBBA=A=A:::;DCCCCBB?BCBBBB=@?88898<<999+9==;>@@@A2@A?B888B@@AB<@<@A@@<A<A@CBC@BAA@@@?=@=@@>9>9:5:::CCBBAACCCCCDCBB>>>?@AAA:?=>>E<;;;@AA:>877
@ATNG8:00742:03152
GATAGCGCACACATAGATACAGTACTCATTCGTTTCGGAAGAGACAGGTACGTTAATAGTTAATAGCGTACTTCTTTTTCTTGCTTTCGTGGTATTCTTGCTAGTTACACTAGCCATCCTTACTGCGCTTCGATTGTGTGCGTACTGCTGCAATATTGTTAACGTGAGTCTTGTAAAACCTTCTTTTTACGTTTACTCTCGTGTTAAAAATCTGAATTCTTCTAGAGTTCCTGATCTTCTGGGTGTATCAGCGAGTATCTACCATCGACCTCTAGAAGTCT
+
;59CCCCCCCCCCCDDDCCCCCCBCCD?>9<99:0;A=A@CHFDDBC?CDCBA?B@BBBA?C?CCCC???CD>99999.9@?AABD>BBCC@CCFBHD?BABCBC@CCDCCCCC?CCD?C@CCA@A@@C@DCCC>CABAC@@@BCCCC???@?BAA>CB?B?BBBCCBBCC>BBBBB7B;@<ABCCC2AB:::8;BCBBCCBCB?BBBC2BBBCHAE@BB@BBBCDBB?B@CCCCAA?AABB=CCCCCDCCCCCBBCECBCD@BAAACD@BBBB@?<AA??
@ATNG8:00750:03126
GATGGTAGCGCATATCAGCGCAGCCCAGCAAGAATCAGGAACTCTAGAAGAATTCAGATTTTTAACACGAGAGTAAACGTAAAAAGAAGGTTTTACAAGACTCACGTTAACAATATTGCAGCAGTACGCACACAATCGAAGCGCAGTAAGGATGGCTAGTGTAACTAGCAAGAATACCACGAAAGCAAGAAAAAGAAGTACGCTATTAACTATTAACGTACCTGTCTCTTCCGAAACGAATGAGTTCGATGAGAGAGCTCTCTCTACCATCGACCTCTAGAAGTCT
+
4444.544499=566=<999=><>>38.--(--(-9992:5:::;;;:6:=04039;44444$5.5555<>>>>=>25545555$5<7<.655&5996;>CCBAA;;2;4::49@A=ABA@AAABCCCCBCB;;5;AAA=ABA@@@@@=AACCC?BAC;;:AB@CDCCCE?AA?DCC6:9999,99:3::>>>,<?9>?@@CCA@A4938876396:=@@<:@00/;<>698449,4=:>A@>>????==?>787>?@>B>>>?@@@:@<<=95-55552:3=@;8
@ATNG8:00772:02582
GATGGTAGCTATACGTATATCTATGTACTCATTCGTTTCGGAAGAGACAGGTACGTTAATAGTTAATAGCGTACTTCTTTTTCTTGCTTTCGTGGTATTCTTGCTAGTTACACTAGCCATCCTTACTGCGCTTCGATTGTGTGCGTACTGCTGCAATATTGTTAACGTGAGTCTTGTAAAACCTTCTTTTTACGTTTACTCTCGTGTTAAAAATCTTGAATTCTTCTAGAGTTCCTGATCTTCTGGGTGTATCAGCGAGTATCTTCCATCGACCTCTAGAAGTCTT
+
BBBB?BCCCCDDK=;9CCDBBBCBBBCBBD;:9:AAA=BDAE@BCACBBB@CBAAA?B?BBBC?A=@@???BA??7ABBBB2AA?BBEC>BBBC>AAC?CC?A@@B??;?BA=>?EG<@??;?=@@@889==;?@@B;??AA>>=@A@CA@???@5:;;:::5;5;>>>===8836:BAB3@<@:=>CBC/???@@8=;;;A=;://,/===,=6:4:>5:5;E<??B===@<@=AA???@;===@6///<<<;;==<667@@@5>:>??@@@<AAAA@=7==33-
@ATNG8:00775:02592
ATGGTAGTGTCATATGAGAGTGTTACTCTATTCTGTTTTCCGGGAAAGAGACAGGGTACGTTTAAATAGTTAATAGCGTACTTCTTTTTCTTGCTTTCGTGGTATTCTTGCTAGTTACACTAGCCATCCTTACTGCGCTTCGATTGTGTGCGTACTGCTGCAATATTGTTAACGTGAGTCTTGTAAAACCTTCTTTTTACGTTTACTCTCGTGTTAAAAATCTGAATTCTTCTAGAGTTCCTGATCTTCTGGTCTACTACACTGTACTCTACCATCGACCTCTTGAAGTCT
+
4445::<AA:56666<==;?>><3;//////)--//;;&/)//(/:1:/337333(333333(33(333;6A>???;;0//94/////$/6076:=3;;??<==>:>D:;;BCCC@CCCCDCCC@BCC?B?BECCCCCC>BBCC?CCCCCAAACCCCCBBBB?CCC?BB@B@BBBBBCCCC?ABDDD8C?B=:9999*9@ABG=BBCAAAB?B>4::::*;BBBB@BBCC@BBBCCCC@D@CBCBCB?AAB@CCCDCDCBBBBCCCECCCBB@BBBDDD?@AA@CC?AA??
@ATNG8:00783:02573
GATGTAGCTCACGTACGTCACACGTACTCATTCGTTTCGGAAGAGACAGGTACGTTAATAGTTAATAGCGTACTTCTTTTTCTTGCTTTCGTGGTATTCTTGCTAGTTACACTGCCATCCTTACTGCGCTTCGATTGTGTGCGTACTGCTGCAATATTGTTAACGTGAGTCTTGTAAAACCTTCTTTTTACGTTTACTCTCGTGTTAAAAATCTGAATTCTTCTAGAGTTCCTGATCTTCTGGAGATTCACATGATACTCTACCATCGACCTCTAGAAGTCT
+
555<<@BCCDBBBDBA?CCBC;;;A@CBB;<4;;;;,9C>C@CBBAABD?B>@:9347:=;=8;8;=<B>>8==7=<===+AA>AB??6B?>>?BAA>AA;787>::6:???=?;7::;<A<?>>>??>><>AAA;?>>===:>>>///5335.522388,2,2577558>>;<<DFD6>;>8=;===+=>>?>9>A???878>>8==<;*99<75077=?;?A;89//(-06--.//).;=5==5558=99<@::8>AA?;;6;====>8;;AB>=::::=
@ATNG8:00764:02691
GATGTAGCGCGACGAGCGTAACCCAGAAGATCAGGAACTCTAGAAGAATTCAGATTTTTAACACGAGAGTAAACGTAAAAAGAAGGTTTTACAAGACTCACGTTAACAATATTGCAGCAGTACGCACACAATCCGAAGCGCAGTAAAGGATGGCTAGGTGTAACTAGCTAAGAATACCACGAAGCAAGAAAAAGAAGTAACGCTATTAACTATTAACGTACCTGTCTCTTCCGAAACGAATGAGTACAGAGAGTACGATATGTCTACCATCGACCTCTAGAAGTCT
+
545<<;;;>CBBBCBB@@::.:9.49;6<<ACBB?B=??BBCEBAFD995::9@@@@A2A>???????AA@C>BA==BBB/@@;?5;;;/;::5:;??=;::A:?;;;7;BB6;;>?@AGB>>>==66693//(/958;9;::///)/3///555/816;;>;6655222288995717;55-556/57999(//(///(///77;:A4:9==8<69:///*//99;BB:>:>A?6>:;5:=@@AA@@@;;;??>>==888?>>>??:===8884:8768:49779
@ATNG8:00768:02697
GATAGCACACGAGATCTCATCGTACTATTCGTTTCGGAAGAGACAGGTACGTTAATAGTTAATAGCGTACTTCTTTTTCTTGCTTTCGTGGTATTCTTGCTAGTTACACTAGCCATCCTTACTGCGCTTCGATTGTGTGCGTACTGCTGCAATATTGTTAACGTGAGTCTTGTAAAACCTTCTTTTTACGTTTAACTCTCGTGTTAGAAATCTGAATTCTTCTAGAGTTCCTGATCTTCTGGGTGCGCTACAGTCTCTCTACATCGACCTCTAGAAGTCT
+
555===BECCBBCGMBBAABCDBBBB:;69@CG8EFADACA@@;A<9>C@@A@B:;:=FAF@ABCBCBABB@DCCCC1@@?B:::/7@9;4;5=7@A=?@>?::6:AA:99BB?@AC@D@A>>00000<A?:;;;;;@@??;;;===:;::187806606;>@???@@BB<??@AA/=1818>=>>/>A666076;=///33-/)-333(//:;85?;AA<@AA>:8:;D=@@?888188:;1:==;;;A??=?<:///;<=?>>>8=7=///::69A;6
@ATNG8:00773:02700
GATGGTAGCAGACGTGACAGAGCGCCAGAAGATCAGGAACTCTAGAAGAATTCAGATTTTTAACACGAGAGTAAACGTAAAAAGAAGGTTTTACAAGACTCACGTTAACAATATTGCAGCAGTACGCACACAATCGAAGCGCAGTAAGGATGGCTAGTGTAACTAGCAAGAATACCACGAAAAGCAAGAAAAAAGAAGTACGCTATTAACTATTAACGTACCTGTCTCTTCCGAAACGAATGAGTACGATGAGAGAGCTCTCTCTACCGTCGACCTCTAGAAGTCT
+
AAAB@CBAAACCCDCCCCBABC@@A>A@?<?@@@AB?C@ABDCCBB?BB?B?>>>AADDD3B?BBB??>A?=>>877<====,00,/2777.9:A=BA@@BBBBC@B?BB?BCB<??BABBCCBBBCCCBBC@CA??=?AAAA:::9?>A;;8;BAAACDD?CBB????BB?BBA:==0000*000*0/////%/61::9:?@?@@<A<A>>>8=8<;;;<?AAAABBB?B?CCC>A::6999AAABA99::AABB@@@>>>@A>?>;>>>>@@=>>=???5:;>?
@ATNG8:00793:02663
GATAGGAGACACGTCGCACACGTACTCATTCGTTTCGGAAGAGACAGGTACGTTAATAGTTAATAGCGTACTTCTTTTTCTTGCTTTCGTGGTATTCTTGCTAGTTACACTAGCCATCCTTACTGCGCTTCGATTGTGTGCGTACTGCTGCAATATTGTTAACGTAGTCTTGTAAAACCTTCTTTTTACGTTTACTCTCGTGTTAAAAATCTGAATTCTTCTAGAGTTCCTGATCTTCTGGATACACTCATGTGCACCTACCATCGACCTCTAGAAAGTCT
+
??@<A8@CCBBCCB@@ACCBDBCCCCCAA<@@@A:AB?B?CCEDCCC@CABBB?C@BBBB?B>BBCBBBBBB?BBCCC3CB@B@AA<ABAB@BB@;?A199@@@@=@BBB??@D8><A=C=BBB=>768<@@BA;>>A;888=?>=>=?>==6;9:<AA;><>?????CC:>9===+628-..999)99666.6...558966+2222$25338*.*.70558:::92625558=?;>>@:?;;;;;>>777///:=9=::5:776@@9677;8//)/<:/
@ATNG8:00809:02671
GATGGTAGTATAGAGCTCTACATAGTACTCATTCGTTTCGGAAGAGACAGGTACGTTAATAGTTAATAGCGTACTTCTTTTTCTTGCTTTCGTGGTATTCTTGCTAGTTACACTAGCCATCCTTACTGCGCTTCGATTGTGTGCGTACTGCTGCAATATTGTTAACGTGAGTCTTGTAAAACCTTCTTTTTACGTTTACTCTCGTGTTAAAAATCTGAATTCTTCTAGAGTTCCTGATCTTCTGGGTGCGCTACAGTCTCTCTATCGACCTCTAGAAGTCT
+
969=<?CCCCDBBBCGCCCCCCBBBBCDED@@<@BCC>BB@B?BBBBCBB?BBB@B=B?BBBB?A?BCCCBBBAB??DCCC/AA;A?AA:ABBB>B@B>BA6::>DBB:>=AAAA=>:>=>;>=@@@@@??@<AA>><>=A@>787DBCAA@?@@=???<@A=A<???@AAAAA=B>>>>2?;?;>>@@@/>A///*/7;///=99<19888(2:9994<5=@;AAAA>>><?:?A>>==:::@@6676::<;;;==>?@@>>>>@@@@<@@@@AA<AAAA
@ATNG8:00806:02736
GATGTAGTATATCGCGTCGCTATCCAGAAGATCAGGAACTCTAGAAGAATTCAGATTTTTAACACGAGAGTAAACGTAAAAAGAAGGTTTTACAAGACTCACGTTAACAATATTGCAGCAGTACGCACACAATCGAAGCGCAGTAAGGATGGCTAGTGTAACTAGCAAGAATACCACGAAAGCAAGAAAAAAGAAGTACGCTATTAACTATTAACGTACCTGTCTCTTCCGAAACGAATGAGTACACATCGTCGTGTCGGCTACCATCGACCTCTAGAAGTCT
+
0//:::@AADCEBBACDBBBBBBC?CDG@BBBDCD?C?AAACCGC@BB?B?DBDCCEFF1?=?DCCCBCCACA<?9;;EED5BA?B?CCB<CCD?BBBBAAAA@=@=BA?BCD@BBBABACBCCBBCBBBD@EAAA>@???AAAC?B@BBC?BBCCCCCC?BBBBBB?BB>???599@BD;9:9999:::9%9=8=657@A@@@<?;>===1818ACCD@BAA;;9>3:3:@?9A::79>ACCCCCCCBBBBAAAACAC?BBAA>ABBBCC?BBBCBA?B?;;
@ATNG8:00807:02774
GATGGTAGCACACGAGATCTCATCGTACTCATTCGTTTCGGAAGAGACAGGTACGTTAATAGTTAATAGCGTACTTCTTTTTCTTGCTTTCGTGGTATTCTTGCTAGTTACACTAGCCATCCTTACTGCGCTTCGATTGTGTGCGTACTGCTGCAATATTGTTAACGTGAGTCTTGTAAAACCTTCTTTTTACGTTTACTCTCGTGTTAAAATCTGAATTCTTCTAGAGTTCCTGATCTTCTGGGTGCGCTACAGTCTCTCTACATCGACCTCTAGAAGTCT
+
0//=8=@?A@BBBAAAGGDCCCECCCBBBCCB?BCCB<BB?B@BCCBBCD@CBBAA<@>@CCB@B?AAABCCBBB?BBCDC2AA>BABE@BBBB?BBB?CC<@??CBC?BCBBBBAA:=<@<A=AA>>>@?A<@=>>6:9?:::;>?;;;A@@@@<?>>;;;6;:==>>=BB??;>>>DD5A;>666888(7=788)657665===;/776&255595:6884899;7775:6:@@===---794--/::=@BBB?>>ABBBAA?==>AA<@@@@?@<?A??
@ATNG8:00806:02813
GATGGTAGCTCTGCTCTGACTCTCGTACTCATTCGTTTCGGAGAGACAGGTACGTTAATAGTTAATAGCGTACTTCTTTTTCTTGCTTTCGTGGTATTCTTGCTAGTTACACTAGCCATCCTTACTGCGCTTCGATTGTGTGCGTACTGCTGCAATATTGTTAACGTGAGTCTTGTAAAACCTTCTTTTTACGTTTACTCTCGTGTTAAAAATCTGAATTCTTCTAGAGTTCCTGATCTTCTGGGTGCGCTACAGTCTCTCTACCATCGACCTCTAGAAGTCT
+
566<8<@;55559995559955555::<<<;<7<===6=D=@@CCECCCACCCCC@D@DCCB?E?CCDDCCBCCACCCCD3CC=BACE=A@BB9;;C?BC?@@@BBBADBBBBBBD?BEC@D@DCBBBBBC@CBBB?CCCCBBBCCBBBCCBBBAB@@=@A=@?BABBBAAAC?B;;;;6;>C>;;;;;*;ABCC<B;;;AACA@@=@@@@,@;;;C@C@@@?ABACC@@7;6;A@@@@:@@BA8CC<;;A@BBCA@;;;@@@B?B;:0=>;@000==6<>98
@ATNG8:00805:02947
GATGTAGGAGACACGTCGCACACGTACTCATTCGTTTCGGAAGAGACAGGTACGTTAATAGTTAATAGCGTACTTCTTTTTCTTGCTTTCGTGGTATTCTTGCTAGTTACACTAGCCATCCTTACTGCGCTTCGATTGTGTGCGTACTGCTGCAATATTGTTAACGTGAGTCTTGTAAAACCTTCTTTTTACGTTTACTCTCGTGTTAAAAATCTGAATTCTTCTAGAGTTCCTGATCTTCTGGGCTGCGCTGATATGCGCTACCATCGACCTCTAGAAGTCT
+
;69@@DD?C@ABCEBBBBBBBBBCBCBCCA@=@CCC>CC?C@CAAABBD?CCABB>B>BABB@B>AAAAEFCB@=@CDDC2AB@C?>>:?BBB@CCC?CB;>>?CA@=ABB;:;@@<@@A<A<@@@?>?>@<@AAA:?=A?<>>@@@@>@>=;<6<=<<>@=B<??A>>>ABB;==BBB5@<@:88998(8=888-7<=::8@?>>46666)5///9593=B=B@@@???<?=>>>B@?<::9=6=///;<66;??AA@???::5:==?@@;@=>>;;7=666
@ATNG8:00796:02973
GTGGTAGCTCTGCTCTGACTCTCGTACTCATTCGTTTCGGAAGAGACAGGTACGTTAATAGTTAATAGCGTACTTCTTTTTCTTGCTTTCGTGGTACTCTTGCTAGTTACACTAGCCATCCTTACTGCGCTTCGATTGTGTGCGTACTGCTGCAATATTGTTAACGTGAGTCTTGTAAAACCTTCTTTTTACGTTTACTCTCGTGTTAAAAATCTGAATTCTTCTAGAGTTCCTGATCTTCTGGTGTCTGATCTGTATCACTACCATCGACACTCCAAAGTCT
+
--6(,,,,,--:<=;;;?>:556==;<<<44.4444(44.45<<<=<BC=>@;;5.5;:<>><@<ACB;:;BAA?BBBBB1@@?BBCD>BBCG@BABC@@=@@@@AB>ABBDDC;;8;BA>B?CCCCAAAC?DEMG>BABCBBBBBBBABBBCC>A@@<@A=@=??BBBCCCH?AAECD7B<A9;;DII5DCAAA6;<;;BCCAAAAEGHF5@@@BB<@=@A>BBBBBA@=@?A@@@@@=@@C>AA;;;;AA;<;AACCCBBBB>@@@BAA@@@@4;;09?=>
@ATNG8:00787:03015
GATGACTGTAGCGCACCCAGAAGATCAGGAACTCTAGAAGAATTCAGATTTTTAACACGAGAGTAAACGTAAAAAGAAGGTTTTACAAGACTCACTGTTAACAATATTGCAGCAGTACGCACACAATCGAAGCGCAGTAAGGATGGCTAGTGTAACTAGCAAGAATACCACGAAAGCAAGAAAAGAAGTACGACTATTAACTATTAACGTACCTGTCTCTTCCGAAACGAATGAGTAACGATGATATCTCGTGTGCTACCATCGACCTCTAGAACGTCTT
+
@@@@=B=B?@ABBBBBL?BB>:>>>>>@ICBCCBBBAA>BA?@:=9A;;;;:$945559>;9/0/;388=?@@D+CB=@4;;;.0<<:00------/;6969:6::>>899AB???BBCCBB:88;?;;=<0000===>1808>B>BB?@00/:;7779CC@BB<@@A<?=@=?6<8938999-33-388;///8:95;9<<<=>A<@=<>=;??@>97706/59;38>>47068//)/6668=:555=<;;:333933/397878;878C=:6::---(
@ATNG8:00791:03056
GATGGTAGATATATGCACGCTCTACCAGAAGATCAGGAACTCTAGAAGAATTCAGATTTTTAACACGAGAGTAAACGTAAAAAGAAGGTTTTACAAGACTCACGTTAACAATATTGCAGCAGTACGCACACAATCGAAAGCGCAGTAAGGATGGCTAGTGTAACTAGCAAGAATACCACGAAAGCAAGAAAAAGAAGTACGCTATTAACTATTAACGTACCTGTCTCTTCCGAAACGAATGAGTACATAGATATACGGTATAGCTACCATTGACCTCTAGAAGTCT
+
/:79899559<@B;;;A<@>>@@AG?A@@=@C@?@A<@:===?A@>389,3133333333$34;;=B<8=<833(3394444$4<7=7<::&//727///::<55.4:9929AA=@ABABCCCAAAAABA@@;@@;;<.:@@@@?:9199=9945@@A;9:B?BABABB=@?<>8828;9==678759:;==,550----8:7:84847/./59299@994999@@?@??;::>*00/)/6:677;778986699//(/..5555582664633.33336603...
@ATNG8:00808:03043
GTGGTAGTGTGTCTCTGAGAGTAGTACTCATTCGTTTCGGAAGAGACAGGTACGTTAATAGTTAATAGCGTACTTCTTTTTCTTGCTTTCGTGGTATTCTTGCTAGTTACACTAGCCATCCTTACTGCGCTTCGATTGTGTGCGTACTGCTGCAATATTGTTAACGTGAGTCTTGTAAAACCTTCTTTTTACGTTTACTCTCGTGTTAAAAATCTGAATTCTTCTAGAGTTCCTGATCTTCTGGTAGAGCGTGCATATATCTACCATCGACCTCTAGAAGTCT
+
<;9:==CBCCCDBCBBBDCCCCBBBCCCBBB?BBBB=BB?C@CDAABCC?DC@@AAG@CBBB@D@CBBBBBCED?BBCCC1?>:@@@@;@BADABBCACG?BABCCC@BBCDCCBC@BBC@C@CCCBABBB?BCCC;::CCHCDCCBBBCABAD@CCB?CC@C?BABCCCCBB>BBDGD;B?A=::9:9*:?AAD;::BBBEEBAA4;;;;*;A@AA@C?AA@CDDBBBC@C@@@ABBB?CAB>B@AAB;;;B@@@@@@@BBCC?A:;:??<?BCBHE?BBAB
@ATNG8:00764:03178
GATACGAGCGTCTGAGAGGTACTCATTCGTTTCGGAAGAGACAGGTACGTTAATAGTTAATAGCGTACTTCTTTTTCTTGCTTTCGTGGTATTCTTGCTAGTTACACTAGCCATCCTTACTGCGCTTCGATTGTGTGCGTACTGCTGCAATATTGTTAACGTGAGTCTTTGTAAAACCTTTCTTTTTACGTTTCTCTCGTGTTAAAAAATCTGAATTCTTCTAGAGTTCCTGATCTTCTGGGTGCGCTACAGTCTCTCTACCATCGACCTCTAGAAGTCT
+
;99@@@@@@;;9BB=CCC?CBBBA@@<?BEE=BA?C?CCBBBBB?BB?>?>A<@@>?:?;?>AA??@AA?ABDCC3AA=ABAA=?A@A00/:1:?,77<:===@???BBBB?BA@>A?BBAAABCF?CC>>;><<<>>>>>@@?;;:/-(-33---)/.3355725267'2::::.:.56'5;797(259;;-7566;5555(///..#..3666<6::9=<:?A??8?:@>=;;;*/00/)//83333333;;;;8<>@@;>888:;5<>;;:>:>??@
@ATNG8:00793:03190
GATGGTAGTATAGAGCTCTACATAGTACTCATTCGTTTCGGAAGAGACAGGTACGTTAATAGTTAATAGCGTACTTCTTTTTCTTGCTTTCGTGGTATTCTTGCTAGTTACACTAGCCATCCTTACTGCGCTTCGATTGTGTGCGTACTGCTGCAATATTGTTAACGTGAGTCTTGTAAAACCTTCTTTTTACGTTTACTCTCGTGTTAAAAATCTGAATTCTTCTAGAGTTCCTGATCTTCTGGGTGCGCTACAGTCTCTCTACATCGACCTCTAGAAGTCT
+
;66?:>CCDDD@ABDCCCCCCCCBBBBCCCA@<@A@@<AB?B?BBBBAAA?BBB@@=@>CCBA>A>BBB???CDD?BBBBB3B@=??>B:ABBB<@AC@CC;>=;=CB7;:AA@@>C;@?>:>9>>C<<<>>:>><<:<>>?;;=AA@@@A>>?@<@?@<::29;><;=AAA??;?@ACA5A<A<>>>></;=///(/6:///;9:=;????/?>>>C=D<@@<BA@@:::9@<==?>>?997770///;99???AAA>==AAAAA???AA=>@@@>>:>>>>
@ATNG8:00808:03188
GATGTAGAGGACTGTAGCGCACCCAGAAGATCAGGAACTCTAGAAGAATTCAGATTTTTAACACGAGAGTAAACGTAAAAAGAAGGTTTTACAAGACTCACGTTAACAATATTGCAGCAGTACGCACACAATCGAAGCGCAGTAAGGATGGCAGTGTAACTAGCAAGAATACCACGAAAGCAAGAAAAAGAAGTACGCTATTAACTATTAACGTACCTGTCTCTCCGAAACGAATGAGTACGATGAGATCTCGTGTGCTACCATCGACCTCTAGAAGTCT
+
;9;66=BCB@BBBCCCCCBBBBD>DCC??@?A@@>A?BBCBBBA?AA?A?BBC@@@AA2A?BBB???CCCCC;??::888(88181888,5:A;B?>?>>>>><><@@=AAA69:@@A@@@AAA>>>@>A<@>>>7=>>>>>;;7=<???==;=>@A@;AAA?@>;=>:=@A9@>>>>3?>><>?DDC/>>:?@AAAAAAA=A=AAAA:=:=>>>><@@???BAA;AA@7?9;5:::ABAA??AAA?>>@>@>?>888>@A;>;;;>>;;;;=?A=A?>?
@ATNG8:00847:02582
GATGTAGTATATCGCGTCGCTATCCAGAAGATCAGGAACTCTAGAAGAATTCAGATTTTTAACACGAGAGTAAACGTAAAAAGAAGGTTTTACAAGACTCACGTTAACAATATTGCAGCAGTACGCACACAATCGAAGCGCAGTAAGGATGGCTAGTGTAACTAGCAAGAATACCACGAAAGCAAGAAGAAGAAGTACGCTATTAACTATTAACGTACCTGTCTCTTCCGAAACGAATGAGTACACATCGTCGTGTCGTGCTAATCGACCTCTAGAAGTCT
+
==;;;>>>>===@@C=?BC@@@@>055<899;@AA=A@BBCCCCD@BB?B?AA?;8988'817<9=:BB885>7:8;@@??+6915499;0;<B@CAA@CCC;;:;?AB?BBB@BBBCCCCHCDCCCA@AB?BBBD?@?????AA?BACBB?BBBAA?>?=?BCBBD@>?<>A?:@A:000/;;900*//(/7377=;::@@B?C@BACC?C@;;<AA>AAAA??A5:4:@@9?A@?AAAAA???E???BBA@ABBCBBBBBB@BCBBB=?@BCBC?B:::
@ATNG8:00857:02596
GATGGTAGTGTCATATGAGAGTGTGTACTCATTCGTTTCGGAAGAGACAGGTACGTTAATAGTTAATAGCGTACTTCTTTTTCTTGCTTTCGTGGTATTCTTGCTAGTTACACTAGCCATCCTTACTGCGCTTCGATTGTGTGCGTACTGCTGCAATATTGTTAACGTGAGTCTTGTAAAACCTTCTTTTTACGTTTACTCTCGTGTTAAAAATCTGAATTCTTCTAGAGTTCCTGATCTTCTGGAGATATCATCAGCGAGCTACCATCGAATCCTCTTAGTCT
+
<AAC?BBB;;9<<;;ABBBBCBCCCC;<;ABB>CBBB?BA?B@BBBCCCD@CCCCC@C@DBDC@C?BBB;;;CBB?BAAAA2AC@B@AA<@@AB?CCC@BC?BDCCCC@BBHCCCCCACCC@C@DCCCBBBC@CCCC@BBAAABAAACBBB@@@@@;;;?BB@C@BBCBA@ACC?@ACCC;C?@>@BCCC0BB;;;0;;;;;;BBDFEHHHH5FBBCCBF@CB9;;BAABB?CACBBCA@=@BB?CBAABCCAABCBBCGHCCCC=@;;;@<@B@BAB?B;;;B
@ATNG8:00846:02732
GATGGTAGCATCATGCATATCTCACCAGAAGATCAGGAACTCTAGAAGAATTCAGATTTTTAACACGAGAGTAAACGTAAAAAGAAGGTTTTACAAGACTCACGTTAACAATATTGCAGCAGTACGCACACAATCGAAGCGCAGTAAGGATGGCTAGTGTAACTAGCAAGAATACCACGAAAAGCAAGAAAAAAGAAGTACGCTATTAACTATTAACGTACCTGTCTCTTCCGAAACGAATGAGTACTATGTAGAGCTCTATACTAATCGACCTCTAGAAGTCT
+
<66@;@CBBBCFCCCCD@A@CCECB>BCC@BBBBBC@C?CBCAABD?BB?B@BBA@?BBB2B@BBBABCCCBBB8A@AAAA@0@>;@<AAA9BCIIECAABBB@@?@@CC@CCD>@@BCDCCCCCBBB@@@C@BAAA@BAAABBBB?B?CBB>BDCCBABB?BCACDC><>6>><8<@9999+9@@;999999%0>;<///=@BBE:>:=>==9=:=BBBB@BAAAA::5:;?@A;B::6:??ACCCBBBCDBCBAABA@@@@@AA<@???@<>>>AAA7;:::
@ATNG8:00863:02733
GATAGGTGCACATGAGTGTATCCAGAAGATAGGAACTCTAGAAGAATTCAGATTTTTAACACGAGAGTAAACGTAAAAAGAAGGTTTTACAAGACTCACGTTAACAATATTGCAGCAGTACGCACACAATCGAAGCGCAGTAAGGATGGCTAGTGTAACTAGCAAGAATACCACGAAAGCAAGTAAAAAGAAGTACGCTATTAACTATTAACGTACCTGTCTCTTCCGAAACGAATGAGTACCTCTCAGACGCTCGTCCTACCATCGACCTCTAGAAGTCT
+
969AA>;;;CCCCBCCDAB@BIAAA@@AAAEF@C>@ACCDDD@CC>B@BCBBBBBB0A=ACCBCBBBBBB;;;;@@@@0AA>B?BBB8BAB?BBCBA>=00-09=@=@BB>BABBCBBBCBCBBCB@@=@AAA<@@A@@AA@<A?AAB?ACCABBCD?AAAAAA=AB@BBB>AABBB@BBC:>:::::(:@;9:9?AAAAA<A<AAAA;?<??CCC?BB;;;BA@C>@@C<AAA=AABBBBC?AAAAAABABBBBBBB?BBC?=::::;5;==@@@<AA>>
@ATNG8:00821:02852
GATTAGTGTCAGTGCGCGTCGTCCAGAAGATCAGGAACTCTAGAAGAATTCAGATTTTTAACACGAGAGTAAACGTAAAAAGAAGGTTTTACAAGACTCACGTTAACAATATTGCAGCAGTACGCACACAATCGAAGCGCAGTAAGGATGGCTAGTGTAACTAGCAAGAATACCACGAAAGCAAGAAAAAGAAGTACGCTATTAACTATTAACGTACCTGTCTCTTCCGAAACGAATGAGTACTATAGACTATCTGAGACTACCATCGACCTCTAGAAGTCT
+
99<@DCDCBBBBCCCHC@AABBB?CCC@CCCC@?<?<@@CDCCC?AC?C?BBA???@@2??BBA@ACCCBBB>BA@@>>>,>@;@;@@@9ACFFCBBBEDC@A>@@CE@BAD?CB@@BBCCCCDDDDDCD@BBBB@BBAABBBB>C@CAA>@BCCCCCC?AABBBB>BB@@@A>AAAA@:A>?9>A@@A3AB?@::8@AA@?;?;AAAA7:7:ABBC@ABCBCBB@B?BCC>BBB>A>>>BBBCAAAAAAA>ACCCAAABBBB?CBBBBC?CCBABB>C>>:
@ATNG8:00827:02859
GATGGTAGAGAGAGCCTCTCTCATCGTACTCATTCGTTTCGGAAGAGACAGGTACGTTAATAGTTAATAGCGTACTTCTTTTTCTTGCTTTCGTGGTATTTCTTTGCTTAGTTACACTAGCCATCCTTACTGCGCTTCGATTGTGTGCGTACTGCTGCAATATTGTTAACGTGAGTCTTGTAAAACCTTCTTTTTACGTTTACTCTCGTGTTAAAATCTTGAATTCTTACTAGAGTTCCTGATCTTCTGGGTCTACGCTCGTCGCGCTACCATCGACCTCTAGAAGTCT
+
////)/9<@BCCCCC?ACA@@@@<@@AAA?AAC<@@AA=AC@C?BBA@A@@-0/9983:7988=4=;??>>AAA;B7AAABB1336<377,3;;>9=900)/0/(///(/894978588::75765<8=?A;;:;;<?BBB:888=>=?=>=D??>;;:186<98818<::;A><=@@6::@>>/?1839>BBB/B@@@A:A===>?=<<<1///)///)/=7=5==8;:@>==;><@:>;<>>A<@@@@:@@@A:::><:9:>??:<;>=A=<;<=1///@==9=A>>
@ATNG8:00846:02914
GATGGTAGATACTCGCTGATACACCCAGAAGATCAGGAACTCGTAGAAGAAATTCAGATTTTTAACACGAGAGTAAACGTAAAAAGAAGGTTTTACAAGACTCACGTTAACAATATTCAGCAGTACGCACACAATCGAAGCGCAGTAAGGATGGCTAGTGTAACTAGCAAGAATACCACGAAAGCAAGAAAAAAGAAGTACGCTATTAACTATTAACGTACCTGTCTCTTCCGAAACGAATGAGTACTATAGACTATCTGAGACTACCATCTACCTCTAGAAGTCT
+
55;;856;A:<<<///<<<>??;;=/55=7::<<58301:;0//;883///(3333377777'74:::::::;;:>3../////$//)54;>@1<<@;>=665=:54.9:9909<?:444;;;9;<566>===<>999<;9::;3440405;;7;;;;;;;?:<@@B>?488:>@=077;;;3;;;5535353#--0----2.2262739:::5:575?::7559@???=?9=<>5;00)0>>/77>@>???>>875:9;:;3433/06///893889933,3322
@ATNG8:00847:03026
GATGGTAGAGTATCATGTGTATCTCCAGAAGATCAGGAACTCTAGAAGAATTCAGATTTTTAACACGAGAGTAAACGTAAAAAGAAGGTTTTACAAGACTCACGTTAACAATATTGCAGCAGTACGCACACAATCGAAGCGCAGTAAGGATGGCTAGTGTAACTAGCAATAATACCACGAAAGCAAGAAAAAGAAGTACGCTATTAACTATTAACGTACCTGTCTCTTCCGAAACGAATGAGTACACATCGTCGTGTCGTGCTATCGACCTCTAGAAGTCT
+
A@@C@CDCDBCCCCFDFCCBBBB@@>@CC?CBB@@@496;BBCEDE?BC@CABBA;::::*;>BD<;:AIBA@@;@ABBCCF5CC>B5;;;&9>=8>>955C@??@C?@@=?BA=AAABCCCCCCCCCBBCB?BBBB?BCABACBB@C?B@@<@AAA@@@C@CBBBBC?BB????@BBABB=?>=9<<<??,<A>>887??>;;6;8===>5;5;=BBB@BCCDABB=@=@CC=CCC?::;AAACAAAAA@=AAA@AAA:::AAAAB9979B???@=@000
@ATNG8:00849:03057
GATGGTAGCTCTGCTCTGACTCTCGTACTCATTCGTTTCGGAAGAGACAGGTACGTTAATAGTTAATAGCGTACTTCTTTTTCTTGCTTTCGTGGTATTCTTGCTAGTTACACTAGCCATCCTTACTGCGCTTCGATTGTGTGCGTACTGCTGCAATATTGTTAACGTGAGTCTTGTAAAACCTTCTTTTTACGTTTACTCTCGTGTTAAAAATCTGAATTCTTCTAGAGTTCCTGATCTTCTGGGCCGCGCTGATATGCGCTTCCACTCGACCTCTAGAAGTCT
+
;55=8<<ACCCGEBBCC:9:BBB??@??@A::6:BDD=BC@B@DCCCBCCACGCCB@B?BDDD@D@C@A@DCCFEABBAA@0??=?CGE>BBBB9;9B>AD>BBBBBC@BA@@DDCC@CDD?B?CDCD@AAB?BBCB>BBECCBBCCCCBBBBAA=@@@@CF?B?B:;;CBCAA?@BCCC;CAE?BCJJM1AA<;;0;;;;A@AA@A4;:;:*:@?@B>A?CB?A@ABB@@>@?AA?A@C@BBCC=C8<;;;BCDIDAA@BA@6<600000::3/444//49///
@ATNG8:00846:03089
GATGGTAGCGCACACATAGATACAGTACTCATTCGTTTCGGTAGAGACAGGTACGTTAATAGTTAATAGCGTACTTCTTTTTCTTGCTTTCGTGGTATTCTTGCTAGTTACACTAGCCATCCTTACTGCGCTTCGATTGTGTGCGTACTGCTGCAATATTGTTAACGTGAGTCTTGTAAACCTTCTTTTACGTTTACTCTCGTGTTAAAAATCTGAATTCTTCTAGAGTTCCTGATCTTCTGGTAGAGCGTGCATATATCTAATCGACCTCTAGAAGTCT
+
;66@:@BBBCEDBCCBCBBBCCCBBBDBBBCC?@@@A=BB?BAAACCCDC@CCCCC?B@BCCC@C?CAB@BBB@=:::9:9)9=:?@CE>BBCE@CCC?BC7;<;CCE@CCCCCCCC@CCC?C@CCCBAAAA?@BBB>BCCCBCBBBBCCFEBBB@BCB?AA<@<@ABBCCC;;5;;;;0;5;@;;;;.;B;;;6;@BCCBCBAA5;;;;*;CBCC?B?AA@CDEDCBB?B@CCBCBB<@@B>BBCCCBB@@@@@@@BBBBB@CDBBB@AAACCC@C@@A
@ATNG8:00857:03083
GATGGTAGGTGCCATGAGTGTATCCAGAAGATCAGGAACTCTAGAAGAATTCAGATTTTTAACACGAGAGTAAACGTAAAAAGAAGGTTTTACAAGACTCACGTTAACAATATTGCAGCAGTACGCACACAATCGAAGCGCAGTAAGGATGGCTAGTGTAACTAGCAAGAATACCACGAAAGCAAGAAAAGAAGTACGCTATTAACTATTAACGTACCTGTCTCTTCCGAAACTAATGAGTACGATGAGAGAGCTCTCTCTACATCGACCTCTAGAAGTCT
+
;9;C<CCC@CBB>AACCCCBBCCC?CBB?BBBBBA@D?AABBCBB=??>A@ECCBBACC2C?AAABDCCBBBC=AA99777(5:4:1:::/;>>;?>>>>BAAA<A;AA=>>>:>>@@@>@>@@>>>:;;A;@@@@9><==>>==9==AAA;A>>>@AAA<@@@AAA<@>9>>A:>>?AA9<;:66666(8818AAAA??==:=>>>=A=A=@@88:<AAAA???=A<AAB:B>>;>?@?=<=@>>>>A@@@D?===??A>=?AAA???;<>><>A=A@>>
@ATNG8:00863:03081
GATGGTAGGTGCACATGAGTGTATCCAGAAGATCAGGAACTCTAGAAGAATTCAGATTTTTAACACGAGAGTAAACGTAAAAAGAAGGTTTTACAAGACTCACGTTAACAATATTGCAGCAGTACGCACACAATCGAAGCGCAGTAAGGATGGCTAGTGTAACTAGCAAGAATACCACGAAAGCAAGAAAAAGAAGTACGCTATTAACTATTAACGTACCTGTCTCTTCCGAAACGAATGAGTACGTGTGCGACGTGTCTCCTAATCGACCTCTAGAAGTCT
+
;66=8=AA>:96@BCCCCDCCBBBE@BAA?AAAB??=@@CCBACCC@CC@B@BBCCCDDD2D?CCBAABBB;;;0;A<;;;;*;B?CAEFE;BBB@BBEBBBBBB@C?BB@BBB>AAA9;;CFDECCCCCCC?BBBB@BBCDCC??=A@DCC>@ACCCCCC@CCBABB?A?;:::,00=@?7;0949@@AB2AD?B999B>?@@=B=???A7;6;=BBC@CDBCBEE?C@BCC>BCC@;;;BABA@999::?AAABBCAAB???<?A@A@<???@@@:==??
@ATNG8:00835:03155
GATGGTAGCTCTGGCTCTGACTCTCGTACTCATTCGTTTCGGAAGAGACAGGTACGTTAATAGTTAATAGCGTACTTCTTTTTCTTGCTTTCGTGGTATTCTTGCTAGTTACACTAGCCATCCTTACTGCGCTTCGATTGTGTGCGTACTGCTGCAATATTGTTAACGTGAGTCTTGTAAAACCTTCTTTTTACGTTTACTCTCGTGTAAAAATCTGAATTCTTCTAGAGTTCCTGATCTTCTGGCGCGTATGTATGTCGCCTACCATCGACCTCTAGAAGTCT
+
///:3778::700)/;77>;;;;;55944=>:85=:::4;?8A:=CCCCCC?CBBB@???CDCC@C@DCBBCBBBC?@@@??,?@>@ABD=BCCB7;9B=AB=@@BCBIGHCBBCBBF@DCD@D?CCCBBCCD@BBCB>BBCCCBCCBBBBCCCCD?BBB?BB=?=A?@@BBB@A8;;CCC;C@B<AABBA,AA;;;0;;;<AAA;;;@@@@,?A@@@;@=@A<@ABABAA>A@DDCCCC?CBC?BBB;;<BBBBB@@ABB@EDD@B@??BB?AAAB??<?BA@
@ATNG8:00814:03177
GATGGTAGCGCATATCAGCGCAGCCCAGAAGATCAGGAACTCTAGAAGAATTCAGATTTTTAACACGAGAGTAAACGTAAAAAGAAGGTTTTACAAGACTCACGTTAACAATATTGCAGCAGTACGCACACAATCGAAGCGCAGTAAGGATGGCTAGTGTAACTAGCAAGAATACCACGAAAGCAAGAAAAAGAAGTACGCTATTAACTATTAACGTACCTGTCTCTTCCGAAACGAATGAGTACGATGAGAGAGCTCTCTCTACCATCGACCTCTAGAAGTCT
+
:?@B?A>::556;;;<=<=666;;>6>>>:;;;:9=24249<<<991771768<:;;;;;*;<BBCCCCICDCC>BCAAAAA2AB>B7;;;6;EJ@FBCBCBBBA?A?BC@AAA@BBBBBBBBBBBCCGCCCACBBBACCBBBBBB?A=B::6;BCBCCCCAAACAAA@BC@CCC699999+7<<899999(7><?<>>BBBBB?B?BBCA<@<67:ECBCCBBBDD?B?BBD=B@@=:;9AAACBB@AABBBBBBBBBBBBBBA=A?999<8<=>A@@<>;;;
@ATNG8:00840:03168
GATGGTAGTGTCATATGAGAGTTGTACTCATTCGTTTCGGAAGAGACAGGTACGTTAATAGTTAATAGCGTACTTCTTTTTCTTGCTTTCGTGGTATTCTTGCTAGTTACACTAGCCATCCTTACTGCGCTTCGATTGTGTGCGTACTGCTGCAATATTGTTAACGTGAGTCTTGTAAAACCTTCTTTTTACGTTTACTCTCGTGTTAAAAATCTGAATTCTTCTAGAGTTCCTGATCTTCTGGATAGCGACGCGATATACTACCATCGACTTCTAGAAGTCT
+
444<8<BBBBCCCCCCCDDDBB?BCCBBB??=?CCC<AB@D@AAACCCC?CBBBEAD@BBBB?C@EECBBBCCC@CCCCC1CC?BBCC>CDBB?BAA:BC=99:CCJ@CCCCCCCD?CBA=B?EDCCBAAA@CCDD?BCCA@@BBCCCBCAAAB?CBB?CD?B?BBBBBCCCC=?9999-9;@;::9::*;AABC=CCCCDCCCCCADDCD5CCBCCAD@A@?@BCCBAA>@?ABBCCC@@@B@CDAAACCBBBBBBBCCBBBC@A@@@998;????=9?899
@ATNG8:00875:02634
GATGGTAGCAGACGTGACAGAGCGCCAGAAGATCAGGAACTCTAGAAGAATTCAGATTTTTAACACGAGAGTAAACGTAAAAAGAAGGTTTTACAAGACTCACGTTAACAATATTGCAGCAGTACGCACACAATCGAAGCGCAGTAAGGATGGCTAGTGTAACTAGCAAGAATACCACGAAAGCAAGAAAAAAGAAGTACGCTATTAACTATTAACGTACCTGTCTCTTCCGAAACGAATGAGTACCTCTCAGACGCTCGTCCTACCATTGACCTCTAGAAGTCT
+
;66D:ABBBBCCA@BCCGCDDCDBC?@AA@CBBB@@>@?BBCCCCC?CC?B?A?@99999(78<ABBBBBBCCD>A@@@@@@,@A>B;A@?0>A@;ABBCCBBBB@D@BB?CBB=@?A?@ACICCBBBBCCC@BAA@?B9::AFBB?CADA@?ACCBBBBB?BCBBCB?BB=???399999,78819====?';><A888AA889;?;>===1838=AAC8<<AAA?@;@;@@@;AAA>ABBBB??<?BAABBCCBB@@===:=8818;:>AB>A@@>0000AA@
@ATNG8:00871:02728
GATGGTAGCATCATGCATATCTCACCAGAAGATCAGGAACTCTAAGAAGAATTCAGATTTTTAACATCGAGAGTAAACGTAAAAAGAAGGTTTTACAAGACTCACGTTAACAATATTGCAGCAGTACGCACACAATCGAAGCGCAGTAAGGATGGCTAGTGTAACTAGCAAGAATACCACGAAAGCAAGAAAAAAGAAGTACGCTATTAACTATTAACGTACCTGTCTCTTCCGAAACGAATGAGTACGTGTGCGACGTGTCTCCATCGACCTCTAAGTAT
+
666>:CCCCCCCB<::AB@@C@?@B?BBC?BBC;;57?9:::00+/959>5>:990>;888'8060//55-//;;;19633333$33,3,333&32238966677..(.(.52335/5665;;>?=BBDCCCCC@BBBC@B???BBBB?C?B:::;CCCCCCC@@>@BBB?CD@DDF>??:::,8==9667777%7;7////>@@@@<A<>??D=D=:;ACD@CCCBBCD@C?BBC=B?A=ABBA@AA>?????ACBCCBBB@@<A@@BBB=@=8/)//;/
@ATNG8:00877:02720
GATGGTAGCTCTGCTCTGACTCTCGTACTCATTCGTTTCGGAAGAGACAGGTACGTTAATAGTTAATAGCGTACTTCTTTTTTCTTGCTTTCGTGGTATTCTTGCTAGTTACACTAGCCATCCTTACTGCGCTTCGATTGTGTGCGTACTGCTGCAATATTGTTAACGTGAGTCTTGTAAAACCTTCTTTTTACGTTTACTCTCGTGTTAAAAATCTGAATTCTTCTAGAGTTCCTGATCTTCTGGGTGCGCTACAGTCTCTCTACCATCGACCTCTAGAAGTCT
+
;55<7<<CB@;6:5=;;966;;;<<955<<:>5>@@@:@C<B@CCECCCDACCCCC@C?BBBB?B@B@@DBA@:;59:;:;;%;:54900(0---(---(-92455<;=8=;;;<<A@<@BB@E@CDBBABACACDCC@CBBBCBBBB@@@BBBBB?BCCABB?A?AABBBDGJD:;;FEE<B@B@CCCCC5BBBBC;B@@;;;BA@@5;;;;*;;;;;?B>BA?;;<BBAA@C?BAABAA=A9<<0<A@BBDCCDHGDBBBBBBB@CBCBCC@BBCCCC>BA??
@ATNG8:00902:02725
GATGTAGTACATGATAGACGACACCAGAAGATCAGGAACTCTAGAAGAATTCAGATTTTTAACACGAGAGTAAACGTAAAAAGAAGGTTTTACAAGACTCACGTTAACAATATTGCAGCAGTACGCACACAATCGAAGCGCAGTAAGGATGGCTAGTGTAACTAGCAAGAATACCACGAAAGCAAGAAAAAGAAGTACGCTATTAACTATTAACGTACCTGTCTCTTCCGAAACGAATGAGTACGTGTGCGACGTGTCTCCTACCATCGACCTCTAGAAGTCT
+
966>@CDDCCCCCBDCBBC9;;CC@GHE@CBB@;;6:<@ACCBBB?BB<>=??A@@@@@0A?BBBDDBCECCB;?@;;;;;*;@=A5;;:49CA=CCCBCCCCC?B?AC@CDD?BBBAABCDBCBBDBBCB>CCCC=AACCCCBB?C@CA@?BCDDCDCB?BDCCBB>@?>?A@;??788*:>=9=>@@A2AB?B?@@CBBCD<?=@AAA=A<AACCD@CCBBCCC@B?BCD=CBB?BBBBBBBBBBBAAADDBBBCBBB?ABC?B>>:==::;;A@@:<=AA
@ATNG8:00867:02776
GATGGTAGGCGACATACATACGCGCCAGAAGATCAGGAACTCTAGAAGAATTCAGATTTTTAACACGAGAGTAAACGTAAAAAGAAGGTTTTACAAGACTCACGTTAACAATATTGCAGCAGTACGCACACAATCGAAGCGCAGTAAGGATGGCTAGTGTAACTAGCAAGAATACCACGAAAGCAAGAAAAAGAAGTACGCTATTAACTATTAACGTACCTGTCTCTTCCGAAACGAATGAGTACTGCGTCTCACTCTCGCCTATCGACCTCTAGAAGTCT
+
966@;@ED?BCBBBBAAABA@@?::8;ECACCCCBC@B@BBBAACC?BB=A?CCCBBBCB5C?BBCCBBDCDDD>C@@@@@@0BC@C@CCC;BBD@CCBCCCBBB?B@AB?ABB?BBBBBBBBEEDCBAAAC@CBAB?CBBBBBBB?B?C9:8:CBBBCCD?AAC@@@?BB???>:@><<;3===:?ACED3CD@B::9BBCDA<A<ACBB<B;??CCDADBCBBCC@B?CCD?@@A@?@?CDDD@ABBBBBBBCCBBCBB>@@@DFCC?CAAADD?BB?>
@ATNG8:00873:02789
GATGGTAGAGAGACTGTAGCGCACCCAGAAGATCAGGAACTCTAGAAGAATTCAGATTTTTAACACGAGAGTAAACGTAAAAAGAAGGTTTTACAAGACTCACGTTACAATATTGCAGCAGTACGCACACAATCGAAGCGCAGTAAGGATGGCTAGTGTAACTAGCAAGAATACCACGAAAAGCAAGAAAAAGAAGTACGCTATTAACTATTAACGTACCTGTCTCTTCCGAAACGATGAGTACTATGTAGAGCTCTATACTAAATCGACCTCTAGAAGTCT
+
556=:>=CBCGCBBABBB@@@A;;;0;BB?@@@A;;9;@DCBBA@?;9919/8?><;;;;'76777@AAABA@@:?8@@DDE2;;699===+=>?;ACBBCCCCB@BDD@CCC?AAACCCDEGCCCA;;;;5<A;;6;@?BBBCC@D@DA@?ABDBACBB9::CBAB<>><A9829>9999+9:9299999(8=8999788>@@<@<@;>>=?;??@@@?@;;:?AA@C?CDD=?997<;?@ABBBBBCBCAA===>?;::;;;0::<::4888>>?;@>>>
@ATNG8:00876:02804
GACGGTAGCACGACACGACGATGTGTACTCATTCGTTTCGGAAGAGACAGGTACGTTAATAGTTAATAGCGTACTTCTTTTTCTTGCTTTCGTGGTATTCTTGCTAGTTACACTAGCCATCCTTACTGCGCTTCGATTGTGTGCGTACTCTGCAATATTGTTAACGTGAGTCTTGTAAAACCTTCTTTTTACGTTTACTCTCGTGTTAAAAATCTGAATTCTTCTAGAGTTCCTGATCTTCTGGTGCGCTACAGTCTCTCTACCATCGTTATCGGAAAGTCT
+
94;;.4?BC@AACCBCCA@;;;B@A@CBBB@@=@BBB=CB@B@CDBDDCC@AA;48047<<;B6A>B?>?AAAAB?ABAAA/98/39:?8@>@?<@<B@EH:;;BCBC?ABCCBBBC@A@@=@=ABABBHEDBFIDF@CBCCCCCCCDCDBBBC@DDD?@@HE@BCAAABCDDABBDDD;B@BACCDCC5CBBBB:;;@@CAA;;<5;;;;*;B;;;5;4;B>ABAABBB?A@BB:;;C?AAB>AAAEECBCAAAB<;<;;;;;AA:::?BCBC6;;6;BBB
@ATNG8:00887:02789
GATTAGTATCTGTCTACGAGAGCCAGAAGATCAGGAACTCTAGAAGAATTCAGATTTTTAACACGAGAGTAAACGTAAAAAGAAGGTTTTACAAGACTCACGTTAACAATATTGCAGCAGTACGCACACAAATCGAAGCGCAGTAAAGGATGGCTAGTGTAACTAGCAAGAATACCACGAAAGCAAGAAAAAGAAGTACGCTATTAACTATTAACGTACCTGTCTCTTCCGAAACGAATGAGTACATAGATATACGTATAGCTACCATCGACCTCTCAGAAGTCT
+
0//6::;A;;;CCBBBBBBBECC>AAB@DBCABB?B<??DBBBB?AA>A?@AABABBB2B?BBBBBBDCBBB=B@DDFDD5@@=A?CCC=CFGBEAAABDA;;7;?BB?CDB=@@@@ACBCFJJICBB;;;0;A@@?BCCA@A999-;>@;;7;CA@AACC@CCBBBB?BB?BBB<==777)377899:::(8=8:888AB???<?<?>?>:>;?>BBA?ABA@??A=@=AAA=BBB@AAABBBBBBBBBBBB>>>>>>>>A@@@=888=;;5;>?===A=@:;;
@ATNG8:00902:02809
GATGGTAGCTCTGCTCTGACTCTCGTACTCATTCGTTTCGGAAGAGACAGGTACGTTTAATAGTTAATAGCGTAACTTCTTTTTGCTTTGCTTTCGTGGTATTCTTGCTAGTTACACTAGCCATCCTTACTGCGCTTCGATTGTGTGCGTACTGCTGCAATATTGTTAACGTGAGTCTTGTAAAACCTTCTTTTTACGTTTACTTCTCGTGTTAAAAATCTGAATTCTTCTAGAGTTCCTATCTTCTGGCGCGTATGTATGTCGCCTACCATCGACCTCTAGAAGTCT
+
;66>7;:<<;;;<::77///////66==>A::5955=4==8@7<@AA=>>.5555//)/5;///)/)/::<<::499,//999$//9;3//6=24455.555.5<.55;;<>9<999>>??=@AA=?9@A;:<@@A;@@AA=BA@;;;@AAABB;;:AB?;;:?CD?C@@@@?@BBA@299999*55:259999$9@@CD,000*0=////5.5555$5::55169;94>=99944.4.4888;188929=999@999=595=>>5??:89:9?AA:===7778;777
@ATNG8:00907:02763
GATGGTAGATACTCGCTGATACACCCGAAGATCAGGAACTCTAGAAGAATTCAGATTTTTAACACTAGAGTAAACGTAAAAAGAAGGTTTTACAAGACTCACGTTAACAATATTGCAGCAGTACGCACACAATCGAAGCGCAGTAAGGATGGCTAGTGTAACTAGCAAGAATACCACGAAAGCAAGAAAAAGAAGTACGCTATTAACTATTAACGTACCTGTCTCTTCCGAAACGAATGAGTACTACTCTCAGAGACACACTAATCGACCTCTAGAAGTCT
+
;9:C:CDCCBBBCBCBBBC@@@@??9@@?@@@A@?=@?BCDCCBB>AA9>;?BCCCCCC3C>BBBBBBABCEK>BABBCCD5CCAF@CBB<BCB?C;;;DDEDD@C?AA@CCB?BBBBCBCBCBCBB@@AC@CCCC@C???AC??=@@CCC@BCBAAAAA?ABB???@CB?:9::?A>=?8??>?BBBBB/AA=B;;;>==?@7:5;@==:=:==BBC@BA@@AAB8;9:CC>CBB?BBBCBBBBBCBBBABBBBBB@@@???=AAAAB=:::@AC:=>??
@ATNG8:00890:02835
GATTAGTGTGTCTCTGAGAGTATTACTCATTCGTTTCGGAAGAGACAGGTACGTTAATAGTTAATAGCGTACTTCTTTTTCTTGCTTTCGTGGTATTCTTGCTAGTTACACTAGCCATCCTTACTGCTCTTCGATTGTGTGCGTACTGCTGCAATATTGTTATCGTGAGTCTTGTAAAACCTTCTTTTTACGTTTACTCTCGTGTTAAAAATCTGAATTCTTCTAGAGTTCCTGATCTTCTGGTCTACTACACTGTACTCTACCATCGACCTCTAGAAGTCT
+
:556<:<@@@BC<9:95AAABB@8;;BB@@=@AAC>BB@C@AA@ABCC:;;B<<1929;>>8>>??@<695;>454444$49399::1499549<<75929999=9=<>>?A@AA<=<<:>-00@AACDD@BBBB@CBBCCC;;;?<;;;:::29::6:<60////3333994555;;+:5;599999(95555)55@955?;9@4===9,99955455;>?BBAB@??<@=?>@ABA>AAD?CAAAABAABBBBBBBB@A@C?B@@@BB=;;:BAA?BBEC
@ATNG8:00867:02876
GATGGTAGCGCATATCAGCGCAGCCCAGAGATCAGGAACTCTAGAAGAATTCAGATTTTTAACACGAGAGTAAACGTAAAAAGAAGGTTTTACAAGACTCACGTTAACAATATTGCAGCAGTACGCACACAATCGAAGCGCAGTAAGGATGGCTAGTGTAACTAGCAAGAATACCACGAAGCAAGAAAAAAGAAGTACGCTATTAACTATTAACGTACCTGTCTCTTCCGAAACGATGAGTACTATGTAGAGCTCTATACTATCGACCTCTAAGAAGTCT
+
B@BB8=669BCCBCCBBBGCCEAAB:ADAAACA@@7;7;ABBB::68?;@<@B@;;;;;.;?CCDBBCCCDGF=@@9::::*;A>A5;;;.;AA?BBBA@@CBB<@<@A=@@@<@?AABAABCA@@@;;;A?A@BC?CBCCCCCC@C@CAA=@BAABCBB>BBB@A@>AA<:::3:::9377;;@BBBBB(;?<>///::;?B?B@B?AA<@<@>CBB?B@;;;AA<?<;;<0:@@:78????BA?>>BBB<:@@@AA>>87;:765/5/./(/..3557
@ATNG8:00888:02903
GATGGTAGTACATGATAGACGACACCAGAAGATCATGGAACTCTTAGAAGAATTCAGATTTTTAACACGAGAGTAAACGTAAAAGAAGGTTTTACAAGACTCACGTTAACAATATTGCAGCAGTACGCACACAATCGAAGACGCATGTAAGGATGGCTAGTAGTAACTAGCAAGAATACCACGAAAGCAAGAAAAGAAGTACGCTATTAACTATTAACGTACCTGTCTCTTCCGAAACGAATGAGTACTATGCTAGAGCTCTAATCGACCTCTAGAAGTCT
+
:7//)//5555599:;<55555555.59>4;554955.549954.49<3::9;6:;>>>???+<7;:<:;;;;=<A0995555&55.55;;;0<<<7;;<?>==<<7:58838<;2888844444::<<<<;;7;<;;;0///7///99397944.4444444:;6844387333./;81///;;2:8833333&39,2227555774;3;7AA=A=>=BBC@BA@@;:9;@;@BB<AAA;:9:BBB?@;;0/0:::>BA@BC@BBBBB=@==<8818:<<
@ATNG8:00895:02891
GATGGTAGCGCATATCAGCGCAGCCCAGAAGATCAGGAACTCTAGAAGAATTCAGATTTTTAACACGAGAGTAAACGTAAAAAGAAGGTTTTACAAGACTCACGTTAACAATATTGCAGCAGTACGCACACAATCGAAGCGCAGTAAGGATGGCTAGTGTAACTAGCAAGAATACCACGAAAGCAAGAAAAAGAAGTACGCTATTAACTATTAACGTACCTGTCTCTTCCGAAACGAATGAGTACGATGAGAGAGCTCTCTCTACCATCGACCTCTAGAAGTCT
+
?@;<054<555;;>>>><;>@@655)555.599:99.4.48445==79:494336<=DDD1DAAAA;<;AAACC=B;;::9:$:@;@=@@@8ACEAC;;;CCC@@?@?BB@CCB?CBBBCBBBBCCCCCCCI?BBBB>BCCBBCBA<A=A@@=@CBCBBBB?ABBBBB?BE?AAA599<<<+9:=;>@@@@2AB@EBAACBBAB==4<>>>8=9=@CBB@B@@@AAA=@=@BC=BCC?BAC@@@DBBABBA@A@???BAA?;898:>>BB@@;@@AAAA;@>>>
@ATNG8:00875:02945
GATGGTAGCATCATGCATATCTCACCAGAAGATCAGGAACTCTAGAAGAATTCAGATTTTTAACACGAGAGTAAACGTAAAAAGAAGGTTTTACAAGACTCACGTAACAATATTGCAGCAGTACGCACACAATCGAAGCGCAGTAAGGATGGCTAGTGTAACTAGCAAGAATACCACGAAAGCAAGAAAAAAGAAGTACGCTATTAACTATTAACGTACCTGTCTCTTCCGAAACGAATGAGTACTGCGTCTCACTCTCGCCTACATCGACCTCTAGAAGTCT
+
BBBD@CDBBCECFEBBCCCCDCCCC?CCD?CCCC@@=?ABAB?>?FACD?B?>=?ABAAB+=8=B=@CCAA977*98;@AAA0;;65;AA@4AAA?ABBCBBA000<??<@@C@CCBBBCBAAECBBBCCC?AA@?<@@@@@AAA?C?B@@?@CCCCCCD?ABBBBB?BD=889399<><5>>=999999:%/<7<///9=AAA;?;@BBC3818>AAB@BBBBCCC7000@>6;00-0@@>AABCBBBBBBADDCCCBBB?BBCBAAABB?BBBBCC@CA>?
@ATNG8:00903:02938
GATGGTAGCACGAGTCACTCATATCCAGAAGATCAGGAACTCTAAGAAGAATTCAGATTTTTAACACGAGAGTAAACGTAAAAGAAGGTTTACAAGACTCACGTTAACAATATTGCAGCAGTACGCACACAATCGAAGCGCAGTAAGGATGGCTAGTGTAACTAGCAAGAATACCACGAAAGCAAGAAAAAGAAGTACGCTATTAACTATTAACGTACCTGTCTCTTCCGAAACGAATGAGTACGAGAGTCAGAGCAGAGCTACCATCTACCTCATAGAAGTCT
+
:::<7<@;6666>>@EDC==<==<>6;561555<@A=B===<00+0>5<<;<697388;;;';8==::9899333(775995&5:7<.55)5::5;;;AA=CBB>A?AA>AAA=AABBBCBB@@@BCCCCD@BBBB=??BBBBAA>B?B@@>@DBDBCDB?BBBCCB?::99A@=AA<;;3755-6;>>@/@@<>>>>@BBAA;?;?DCB;?<?AAAA@BFBBBBB?B?AAA<ABF@AA@BBBACA?989@@???988>>:::=69///9:/....655.5222
@ATNG8:00910:02937
GATGGTAGGCGTGTGAGAGGTCTGCCCAGAAGATCAGGAACTCTAGAAGAATTCAGAATTTTTAACACGAGAGTAAACGTAAAAAGAAGGTTTTACAAGACTCAACGTTAACAATATTGCAGCAGTACGGCACACAATCGAAGCGCAGTAAGGATGGCTAGTGTAACTAGCAAGAATACCACGAAAGCAAGAAAAGAAGTACGCTATTAACTATTAACGTACCTGTCTCTTCCGAAACGAATGAGTACAGAGAGTACGATATGTATCGACCTCTAGAAGTCT
+
0///)/7729;;;><:://)////9<599;9=;566<9>7;;888/0*//)/)/:33-3:99):7;:937377789/8833333$386;1888+733,366722,277062675:9<4<<<7;8698//*.5799:,22552679<995847;A7716:;;?@@A=>>>?@@9>><0//49;886.755.2222&22+277=9665A;A9===@=B==<<77,//>==A@<A;??>7:991876757599888AAAAAA@@;;:;:AA>?8=<=:::47999
@ATNG8:00892:03030
GATGGTATAGAGAGCTCTCTCATCGTACTCATTCGTTTCGGAAGAGACAGGTACGTTAATAGTTAATAGCGTACTTCTTTTTCTTGCTTTCGTGGTATTCTTGCTAGTTACACTAGCCATCCTTACTGCGCTTCGATTGTGTGCGTACTGCTGCAATATTGTTAACGTGAGTCTTGTAAAACCTTCTTTTTACGTTTAACTCTCGTGTTAAAATCTGAATTCTTCTAGAGTTCCTGATCTTCTGGGCTGCGCTGATATGCGCTACCATCGACCTCTAGAAGTCC
+
456?:@BBAABBBCC;66<:::555666>>@@:DBBC?DD?B?;;:CAA@?CB??A?B>ABCA=@==CCCBBB:B;<=<<<$3317977/7;:?:>=B>CC>A9:9AB=@=>::7?A=8;:=A=A??;;9<=8=???;>>?@>><@@@A@@??><6755177399>@AA;;>AA155<;<+;3;5;6<;<,==<=>-/-/=:::<??D=ABB;A=>>@<@=@@<@AA====:>:>>;67:+--77.7--/7777///::9:>>BB;>:<<--+----7909,-(
@ATNG8:00893:03017
GATGGTAGCACACGAGATCTCATCGTACTCATTCGTTTCGGAAGAGACAGGTACGTTAATAGTTAATAGCGTACTTCTTTTTCTTGCTTTCGTGGTATTCTTGCTAGTTACACTAGCCATCCTTACTGCGCTTCGATTGTGTGCGTACTGCTGCAATATTGTTAACGTGAGTCTTGTAAAACCTTCTTTTTACGTTTACTCTCGTGTTAAAAATCTGAATTCTTCTAGAGTTCCTGATCTTCTGGGTGCGCTACAGTCTCTCTATCGACCTCTAGAAGTCT
+
;69D;CCBBBBBCCCBAAAA@>>@B@AACB;;:;CCE>DC>B@BCCCCBB@BB@@@>@?AB??4?<?:BBAAAAA>ABDCC3CC>BAAB;BBBB?BBB?BF>:9:A9948@@@@@@@;@@B<A:>><<<88:;@@@?;@CAA===@AAAAAA==<:>?@<@A<@<@A>>>>?>>4:8888)8:=:;;;;:*:>777.666//.<96;76@@@,;///6/60::4:>>>>=><@<@@@>>>7;;@@9=>=?@A@??>>>AAAAAAAA=>==A?A>>>;A<99
@ATNG8:00890:03081
GATGGTAGCGCGACGAGCGTAGACCCAGAAGATCAGGAACTCTAGAAGAATTCAGATTTTTAACACGAGAGTAAACGTAAAAAGAAGGTTTTACAAGACTCACGTTAACAATATTGCAGCAGTACGCACACAATCGAAGCGCAGTAAGGATGGCTAGTGTAACTAGCAAGAATACCACGAAAAGCAAGAAAAAGAAGTACGCTATTAACTATTAACGTACCTGTCTCTTCCGAAACGAATGAGTACTATGTAGAGCTCTATACTAATCGACCTCTAGAAGTCT
+
969C;?CCBBCBBBCCCBBCBC???<@BB@CCCCCC@C?CBAAAAB?CC>A>AA@@@?@@2A?CCBCCCBBBBB>BBBCCCC5DCAD@CHH=GCDABAA@BAA998;@BB@CCC@BBBBBBCCCCCCCBBBC?CDCC?AABBABAB>B@DBB?BCCCCCCC?A@AABB@BB>?>?9==9999+9==9=>>@@2=A;A888@@@A@=A<@@A@7;8;BLCF@DBBBABA<?=?DD=C??=?BBEKCBBBBBBCBAAAC??A@@@@@<@@@AC=:::ABE:=;::
@ATNG8:00893:03060
GATGGTAGCTCACGTACGTCACACGTACTCATTCGTTTCGGAAGAGACAGGTACGTTAATAGTTAATAGCGTACTTCTTTTTCTTGCTTTCGTGGTATTCTTGCTAGTTACTCTAGCCATCCTTACTGCGCTTCGATTGTGTGCGTACTGCTGCAATATTGTTAACGTGAGTCTTGTAAAACCTTCTTTTTACGTTTACTCTCGTGTTAAAATCTGAATTCTTCTAGAGTTCCTGATCTTCTGGTAGAGCGTGCATATATCTACCATCGTTCTCCTTAAGTCT
+
966>:?CDDBBBBCDE9;:CCCCCBBCBCC999:CCD>BB?B@DCCCBBC@DDBAA=A>BBBA?A??CCCCAABC?BBBBB3BB<@>>?:?@?E?DDB?BC>BBBBBA>ABDCAA==;AAA7=7=A>>@A>>9@@>>8==?99:>AA@@@AAABB;===<@@<@;@>>>A@@>=:=??CB;B=A:88887(8>///)/79///999<0877'288895:588377795555:05;<==>7;;B=@@@@BB>>>?@AAA@?AADD=<:;;A<>>A=A;A;AB::
@ATNG8:00909:03098
GTGGTAGGCGTGTGAGAGTCTGCCCAGAAGATCAGGAACTCTAGAAGAATTCAGATTTTTAACACGAGAGTAAACGTAAAAAGAAGGTTTTACAAGACTCACGTTAACAATATTGCAGCAGTACGCACACAATCGAAGCGCAGTAAGGATGGCTAGTGTAACTAGCAAGAATACCACGAAAGCAAGAAAAAGAAGTACGCTATTAACTATTATCGTACCTGTCTCTTCCGAAACGATGAGTACGAGAGTCAGAGCAGAGCTACCATCGACCTCTAGAAGTCT
+
>@?:=?CACBDCCCCCEC;;<:;5)5A<<@@@A;;6;=BBCCCCB@CC@B@CBBBBCCC3C@D@A@BCBEBAA;@>:9:9:(9@?B?BBB:CBC@BBB?CA;;;6;:=?=@;;7;;?@@ACA@@>>>:99A:99:?9<<>>;=;:5;:>AD?A?>>>AA?<>>>@AB>AA>BBC;:;666(88::<<<<<*88/8;;:;;;==9=<@??@<?@687@A;>@<====:>=:6606///:677;;///:::=B@@@@@@@A666968/////*/;;>??<?A>>
@ATNG8:00880:03131
GATTAGTGTGTCTCTGAGAGTAGTACTCATTCGTTTCGGAAGAGACAGGTACGTTAATAGTTAATAGCGTACTTCTTTTTCTTGCTTTCGTGGTATTCTTGCTAGTTACACTAGCCATCCTTACTGCGCTTCGATTGTGTGCGTACTGCTGCAATATTGTTAACGTGAGTCTTGTAAAACCTTCTTTTTACGTTTACTCTCGTGTTAAAAATCTGAATTCTTCTAGAGTTCCTGATCTTCTGGACAGAGTGTGCAGATACTACCATCGACCTCTAGAAGTCT
+
0//7::;BBCDCCCBBBBCCCCCCCBBBBB?BDDD<AA?C@CCCCCBB?BCCCC@CACCBB?BACCCCCCCCC@CCCCC5BB?BBBF>CCBB?BBC>CD;;;ABBJ@BBCCCBBB@CCC@D?CCBBBBBB?@A@A6:9AACCBBBCBCBBCBC?;;;<@B=A>ACCCBBBCD?C@AA@9@?C@DCCCC5CCCCC>CCCDCCBBBG@BCBB2A@@AC?C?@@<@@@AB@@>@?BBBC@@=@AB?CBCCCCCCD@@@CCCBBB@@=@AA@AB?BBBBBB>BAAA
@ATNG8:00892:03110
GATGGTAGTGTGTCTCTGGAGTAGTACTCATTCGTTTCGGAAGAGACAGGTACGTTAATAGTTAATAGCGTACTTCTTTTTCTTGCTTTCGTGGTATTCTTGCTAGTTACACTAGCCATCCTTACTGCGCTTCGATTGTGTGCGTACTGCTGCAATATTGTTAACGTGAGTCTTGTAAAACCTTCTTTTTACGTTTACTCTCGTGTTAAAAATCTGAATTCTTCTAGAGTTCCTGATCTTCTGGGATGTGTGCGCAGTGCCTACCAACGTCCGTTAGAAGTCT
+
966;7;DCBBC@@BCCFC@CCCBBBCCCEAA?ABBB=BB?B?DCCBBCCBEDFEC99;9CCD@FAC:;;BBBCC@BADDD2CC@DCCC=@@BC:<<C?DE=;;@CBCACDDCDCBB=@AB?B@CCCDBBBC@BBBB?BBBCCCBBB@@@AAAAA>AAA>AC@C>AA;;;BBBD7:;:BB3B6;6;CCCC5BBCCH?HCGBBCGCCC@DEHL5BA@AA>@?CE;;;BC@@@?A?ABDBBC?B;>>5>000<00;@AA@AA@=@DC@E@;;;B6;;8;CC?BABB
@ATNG8:00898:03182
GATTAGTGTGTCTCTGAGAGTAGTACTCATTCGTTTCGGAAGAGACAGGTACGTTAATAGTTAATAGCGTACTTCTTTTTCTTGCTTTCGTGGTGTTCTTGCTAGTTACACTAGCCATCCTTACTGCGCTTCGATTGTGTGCGTACTGCTGCAATATTGTTAACGTGAGTCTTGTAAAACCTTCTTTTTACGTTTACTCTCGTGTTAAAAATCTGAATTCTTCTAGAGTTCTGATCTTCTGGTCTACTACACTGTACTCTACCATCGACCTCTAGAAGTCT
+
;6;9BCCCCCCCCCDDDAABBBBCCCDC9958<<=9@A>B@CCCBBBB?CCCCE?B?BCDD?C?CCBCCCC@@=99999'9@=@ABC>BBCC@BCJIHD?;;;CBC?CCCCCBBC@CDC@B@BCAAABBB?@C??<A@B@CBBBCCCCCCBBB@BBB@BC?C>@@BEBBBCD=@;;;;.;>C=AABBB0@AAAC9;;BCCBB@@@5;;;;*;AACBAD@CD?BBBDBAA?ABACBBA?AAB?BCBBCBBBBBBCCCBCCBCC@BABABB?B?>?BC?BACC
@ATNG8:00915:02592
GATGGTAGCTCTGCTCTGACTCTCGTACTCATTCGTTTCGGAAGAGACAGGTACGTTAATAGTTAATAGCGTACTTCTTTTTCTTGCTTTCGTGGTTATTCTTGCTAGTTACTACTAGCCATCCTTACTGCGCTTCGATTGTGTGCGTACTGCTGCAATATTGTTAACGTGAGTCTTGTAAAACCTTCTTTTTACGTTTACTCTCGTGTTAAAAATCTGAATTCTTCTAGAGTTCCTGATCTTCTGGGTGCGCTACAGTCTCTCTACCATCGACCTCTAGAAGTCT
+
.---(-7766:<@<<<<565;99::445:::<7::::4;;:@@CAABCDBICCCBB@B@BBBE@C@BDCCCCCCC>;;;;<*49248>>3<---(-(-50593;:;:9;59////98??;>CC?B?BCBC;9;B?@@@B?BBCBBBBBB@@@?@>?@;:::=BB=B?BAAABCCCB;>;;;;*:<@;?????,@@@@B<B;;<@@A@@@5;:;:'9;;:969=BC?BBCCCBB?B=BBBAAA>;;;;0<@A@AABBBBBBBBCBDDH?CBBCCD?C;;;BB@CD@@
@ATNG8:00927:02564
GATTAGCACACGAGATCTCATCGTACTCATTCGTTTCGGAAGAGACAGGTACGTTAATAGTTAATAGCGTACTTCTTTTTCTTGCTTTCGTGGTATTCTTGCTAGTTACTCTAGCCATCCTTACTGCGCTTCGATTGTGTGCGTACTGCTGCAATATTGTTAACGTGAGTCTTGTAAAACCTTCTTTTTACGTTTACTCTCGTGTTAAAAATCTGAATTCTTCTAGAGTTCCTGATCTTCTGGATACACTCATGTGCACCTACCATCGACCTCTAGAAGTCT
+
969;CCCBBBBCDGCEBBCCCCCBCBCB;;:;CCF?BB?B@DDCACCC@CCBBB?B@CCCB?B@CCBBDCCAC?CCCCC2BC?C???<>CCC?CCC?AA>ABCBBB@BBBABC=86:@@=@=DA@==>AA;AAAA;A>><>>@AACC?AA@@@<>>>=@@<@=>>>?@@@@@:>>AAA5A;>:88888(8=///)/69///<<:=08776(2;=AA<A<;;7;??>>>>=A<>>@@@@<??@<@BAAA===>>>@AA@@<@AA;=8::AA<A::;@@<@@;;
@ATNG8:00939:02603
GATGGTAGATACTCGCTGATACACCCAGAAGATCAGGAACTCTAGAAGAATTCAGATTTTTAACACGAGAGTAAACGTAAAAAGAAGGTTTTACAAGACTCACGTTAACAATATTGCAGCAGTACGCACACAATCGAAGCGCAGTAAGGATGGCTAGTGTAACTAGCAAGAATACCACGAAAGCAAGAAAAAAGAAGTACGCTATTAACTATTAACGTACCTGTCTCTTCCGAAACGATGAGTACACACTCTCATATGACACTACCATCGACCTTTAGAAGTCT
+
666@9=BB@@>=@A;;;;?BBCBBB>BB=8;:?@@B?B?CC??:99=AA:?;>A@@ABBB3B?BBA997===@>8?;95555$55.5499;0;<@8A@CCCC;;;<@<;;5;BB=ACB?AABBBBA@@@@;;4;;9929937749:7;6<55.48:::>:A?A??998887/8?9,3337718<<8===A=B%BB>>522296./+.466550507:?>>9;;<;<;?7=6???8?00/9::;777@@>@@?@;33258?;====9<777;;6;?8?AB574;B
@ATNG8:00916:02706
GATGGTAGTGTCATATGAGAGTGTGTACTCATTCGTTTCGGAAGAGACAGGTACGTTAATAGTTAATAGCGTACTTCTTTTTCTTGCTTTCTTGGTATTCTTGCTAGTTACACTAGCCATCCTTACTGCGCTTCGATTGTGTGCGTACTGCTGCAATATTGTTAACGTGAGTCTTGTAAAACCTTCTTTTTACGTTTACTCTCGTGTTAAAAATCTGAATTCTTCTAGAGTTCCTGATCTTCTGGAGATATCATCAGCGAGCTACATCGACCTCTAGAAGTCT
+
;66@:@DDDAABDCECACCCCBBCDBBBBB??>?CCC>CB?C@CBBBEDD?CCCBB?B?CCCC>C?CCCCABACD<@@CDD1BB?B@@?:@B?BAFBA>AA7:::CCD?CAAACBBB?CCC>A=ABAA?>==;=>@A<CCCBBCCCCCCCABBAA=BBB>BC@C@BBBBBBBCC@BCCCC;C?B>@AA@@0?@>>?<@ACCCCCBAA>@B@B1BBBBC@F@CD@BBBDDBA?B@CCBBAB>BBC@CCBCCCCBBBDCCDBBBCCBBABBBB?AAAABB@BA??
@ATNG8:00923:02759
GATGTAGAGAGACTGTAGCGCACCCAGAAGATCAGGAACTCTAGAAGAATTCAGATTTTTAACACGAGAGTAAACGTAAGAAGAAGGTTTTACAAGACTCACGTTAACAATATTGCAGCAGTACGCACACAATCGAAGCGCAGTAAGGATGGCTAGTGTAACTAGCAAGAATACCACTAAAGCAAGAAAAAGAAGTACGCTATTATCTATTAACGTACCTGTCTCTTCCGAAACGAATGAGTACTATGTAGAGCTCTATACTACCATCGACCTCTAGAAGTCT
+
<;;DCCCBBBCCCBCBCCCCDBBC=CCC?AAACBC?B?CBBBBBB@BB?B?BCCAAAAB3C>@@BBBDBBBBB>>@@B@CLABB@BADDD9AAFACC@@@ECDC?B@BC@CEE@CCCCCBCBCC@@@BBBC@CDCC=AABBBBA@=B@CBB?BBBBBBCC@BBBAAA@BB=@BC?B?>?B=BBA>>BABA.::5;:;;??B>>;>A>>>@:=:=@@@@<AAAAA??9?<@AA:AAA;@@@@AAA@>>>@>>>?>@AAAAAA>>>;A>=>==:>>>>>>9@>@@
@ATNG8:00935:02753
GATTAGCACGAGTCACTCATATCCAGAAGATCAGGAACTCTAGAAGAATTCAGATTTTTAACACGAGAGTAAACGTAAAAAGAAGGTTTTACAAGACTCACGTTAACAATATTGCAGCAGTACGCACACAATCGAAGCGCAGTAAGGATGGCTATTGTAACTAGCAAGAATACCACGAAAGCAAGAAAAAGAAGTACGCTATTAACTATTAACGTACCTGTCTCTTCCGAAACGAATGAGTACGAGAGTCAGAGCAGAGCTACCATCGACCTCTAGAAGTCT
+
::;@DCCBCCCDDDD@BBDDDBB=BCC@CCCCCC>C@BCDDCBA=AC@C@CCCBBBBB1B@CBBBBBBCAAA8>>9:;;;*;C?D?CCC<CCDACCFCDCDCB?B?BCADBB?ABBBCBBBCDCCBBCCC?CCCC@BBBA????9@=@@A?ACCC?BAB@CCBA@@>BC>==>;>>ACA:>>>;@AABB3@@=@776@@@AA;@<@@>>;><@@BBB?BBBBBBC@B>ACC<AA@?@ABBCBBABBAAABBCBBBBB@B<>>>:>>>=>>:>@>>>>;A88:
@ATNG8:00946:02741
GATGGTAGTATCTGCACACTCTGTCCAGAAGATCAGGAACTCTAGAAGAATTCAGATTTTTAACACGAGAGTAAACGTAAAAAGATGGTTTTACAAGACTCACGTTAACAATATTGCAGCAGTACGCACACAATCGAAGCGCAGTAAGAATGGCTAGTGTAACTAGCAAGAATACCACGAAAGCAAGAAAAAGAAGTACGCTATTAACTATTAACGTACCTGTCTCTTCCGAAACGATGAGTACTATAGACTATCTGAGACTAATCGACCTCTAGAAGTCT
+
CA@C@CBDGBBBCGCCDBBBDDCCB@CCC?CCCCAA?B@BCBBBBB?BB>A>ACA??@@@2A?CCBBBBBBAA@8>?::;;;*;@A@5;;;4:BCACCCCCDD@?<@>@B?BBC?BBCBCBBBCCCCDDDCC=CBBB?BA@@AAAB?BA=::7;BBCCDDC@CCCBCB?CC?BBB?BB???8=@@=ACFDD3CD?@?@>BBAAA;?;????<>;>@CBB@BCBCC@@<;:000+0000=??BBCAABBBCAAABCCCBBBCBC@B??@B????AAC<?>BB
@ATNG8:00962:02755
GATGGTAGAGAGAGCTCTCTCATCGTACTCATTCGTTTCGGTAGAGACAGGTACGTTAATAGTTAATAGCGTTCTTCTTTTTCTTGCTTTCGTGGTATTTCTTGCTAGTTACACTAGCCATCCTTACTGCGCTTCGATTGTGTGCGTACTGCTGCAATATTGTTAACGTGAGTCTTGTAAAACCTTCTTTTTACGTTTACTCTCGTGTTAAAATCTGAATTCTTCTAGAGTTCCTGATCTTCTGGCGCGTATGTATGTCGCCTACCCATGACTCTACGAACGTCTATGAAACCGTCT
+
9;;B:B;;;DBBBBC:66=<<=@=BC>;?;?@7?ADD=CB@BBBCBAAAB5:8@?@=A>A?@<6?;>AABBB?@@=ABBAB3BB?BBDG9>@>=;@900)0:)////:;89;>>@@@@===>=A=@B@=====:=B:;8;AAA@@@AA@@@A>8888;:;;AA9=:===A??>>>7:;?>>3>=B:==DDD/>?>?D8>678:;>;<<1888)8:;;@<@<AB<AAAA==><@<>>>???;>>>;89:>>==>??>=9@//)//--)-763333336994;;8<=<8888.6.3.-,
@ATNG8:00914:02762
GATTAGTATAGAGCTCTACATAGTACTCATTCGTTTCGGAAGAGACAGGTACGTTAATAGTTAATAGCGTACTTCTTTTTCTTGCTTTCGTGGTATTCTTGCTAGTTACACTAGCCATCCTTACTGCGCTTCGATTGTGTGCGTACTGCTGCAATATTGTTAACGTGAGTCTTGTAAAACCTTCTTTTTACGTTTACTCTCGTGTTAAAAATCTGAATTCTTCTAGAGTTCCTGATCTTCTGGTGAGATATGCATGATGCTACCATCGACCTCTAGAAGTCT
+
;669BBBBBCCCDDBBB@CDDCCADEEC99;:CCD>BB?B@CBCAAAC?CA?AA>B=?ABC>B>@@ABCBCCC>AACCC3B@<@>>>9>CBB?AAB?CC<@AAAAA<??AAAA==:>??;?<@@AAA@>><AADD7;:====>@BBAAA@AAB<@@@;@C=C8;;???@@??:=::::-94;878888(7:666)//////988=;ACCC*9888?;A;@@<@@@@@@@=A=AB????:>>@<@A@@>>>?;;;AAB?===::5::::@>66669<<6;::;
@ATNG8:00954:02804
GATGGTAGTAGTACACTGTCATACCAGAAGATCAGGAACTCTAGAAGAATTCAGATTTTTAACACGAGAGTAAACGTAAAAAGAAGGTTTTACAAGACTCACGTTAACAATATTGCAGCAGTACGCACACAATCGAAGCGCAGTAAGGATGGCTAGTGTAACTAGCAAGAATACCACGAAAGCAAGAAAAAGAAGTACGCTATTAACTATTAACGTACCTGTCTCTTCCGAAACGAATGAGTACACATCGTCGTGTCGTGCTACCTTCGACCTCTAGAAGTCT
+
;:;C@CCCCBBBCCEECCBDD?@@@CBC?BCGCCC?B@BBDBBBC@CC?C?@@@89888)9?BBBBBCCGAA@;@BCCEDD2BC@DACCC;CCC@AAAACCCCB?C?BC@CCC?C@@@CBBBDDDCCCCAA<ABAA?BBBABB??<@?BBB@BCCCCBBC?BBBBBB@BB?BBA=@@???8?>@;::999(:<9>;;<???DD7;7;@AC:>:=?BCC@BCCBAAA>A?ACC=BAA>BBBCBBBBBBDCBBBBBCBBBAAABCC@D>AACC?CCCD>:5::::
@ATNG8:00939:02831
GATGGTAGCACACGAGATCTCATCGTACTCATTCGTTTCGGAAGAGACAGGTACGTTAATAGTTAATAGCGTACTTCTTTTTCTTGCTTTCGTGGTATTCTTGCTAGTTACACTAGCCATCCTTACTGCGCTTCGATTGTGTGCGTACTGCTGCAATATTGTTAACGTGAGTCTTGTAAAACCTTCTTTTTACGTTTACTCTCGTGTTAAAAATCTGAATTCTTCTAGAGTTCCTGATCTTCTGGGTGCGCTACAGTCTCTCTACATCGACCTCTAGAAGTCT
+
;66@<@CEB@=99CCCCDCFFCCCCAAABBAC?AAAA9;;7;?CBBBBBB?BCAA??@<??AD>C@BDBCCCAA@@BBBCB2BB@CBBB=BAAA?CBD?BA598C@A@?B???C>>>;??@;@<AAA==>>?=B@@@7;:A@:;;AAAAAA@>>><>>><@@<A=B>>;;;@>>:><===/=9<4:::::*;=;;;4;66///888=<=@==)6///8282>=6??@@8::=A:<<<<<>;::=@2///::<;;;:;;B=>=>>=>>><=@9=7776617=A>
@ATNG8:00945:02854
GATGGTAGTGTTAGTGCGCGTCGTCCAGAAGATCAGGAACTCTAGAAGAATTCAGATTTTTAACACGAGAGTAAACGTAAAAAGAAGGTTTTACAAGACTCACGTTAACAATATTGCAGCAGTACGCACACAATCGAAGCGCAGTAAGGATGGCTAGTGTAACTAGCAAGAATACCACGAAAGCAAGAAAAAGAAGTACGCTATTAACTATTAATGTACCTGTCTCTTCCGAAACGAATGAGTACTGTATCTATGTGTGCGCTAATCGACCTCTAGAAGTCT
+
966@;@CABCD?CCCCGDDBBBBBB@BCD@BAACBB9B@CCAAAAA?BB=A?BCFBBBBB3B?BCBCBBBBBBD>BA@BBBC1BB>B?BBC:CCB>B@AABBBBB?B@BB@BCC>AABBBB??AA?CA===A;ABAB>BBBA@BBB>C=A@A?AA?=>>>?;A>>@BB=BB>BBB?BBA@@9ABB?BBDDC2AA=BB@@>>?AD:?:??DD<A<999AA=?==AAAA=A7@>?7>>>;888>>>>=>?AAAA;==@@@><>>>>=A@===:>===AA:@@@>
@ATNG8:00930:02862
ATGGTAGCACGACACGACGATGTGTACTCATTCGTTTCGGAAGAGACAGGTACGTTAATAGTTAATAGCGTACTTCTTTTTTCTTGCTTTCGTTGGTATTTCTTGCTAGTTACACTAGCCATCCTTACTGCGCTTCGATTGTGTGCGTACTGCTGCAATATTGTTAACGTGAGTCTTGTAAAACCTTCTTTTTACGTTTACTCTCGTGTTAAAAATCTGAATTCTTACTAGAGTTCCTGATCTTCTGGACGACGCGCACTGACACTACCATCGACACTCCAAAGTCT
+
//<7<@A@B;:6;?@A@955555@@@<BB@A:??@@8@D5;5>554<<<8=<<<<7:6:===9=?B?;;::6//(//////#/838?BA590?;@*0///(/64=873=?0739=9:>=<>@@<@=>>8985991:=>@;>>>A>>@???@A?;6671///7==171888?<<=@>487867'67<8=?@@@.>=AAB8;;;;;;AA8818==</=:;;?<A=@@7;;@>>=:;6;:>>>?;;77<<9=766989:>@>>>===767=9:::===;;;A=BD9?<:6
@ATNG8:00957:02922
GATGGAGTGATACAGATCAGACACCAGAAGATCAGGAACTCTAGAAGAATTCAGATTTTTAACACGAGAGTAAACGTAAAAAGAAGGTTTTACAAGACTCACGTTAACAATATTGCAGCAGTACGCACACAATCGAAGCGCAGTAAGGATGGCTAGTGTAACTAGCAAGAATACCACGAAATCAAGAAAAAGAAGTACGCTATTAACTATTAACGTACCTGTCTCTTCCGAAACGAATGAGTACGATGAGATCTCGTGTGCTACCATCGACCTCTAGAAGTCT
+
@?@C@CDCCCCCCCD=BCBCBBBB<@AB;>@;4445:39;;555=7;;6:878377778)86:@=@A@AA@@@8>?;9444$5;8=9CDD:CCHAIAAADCCED?B?BE@BBB>@?BBCCCCCCCCCCBBA?BCCC?AABBBBBA=B?C@?=@CCCCCCC?BBBBBA?CC@AAA<>>BBB=BBA>>AAAA/AA<A>>?ABBCC:>:<>>@5:7;ACBC?CCCCCA@;@<@@@<ACC?AAABBBACDDDABB@A=>>>>=>>>@@<@???>>:>@@@A=5;///
@ATNG8:00959:02942
GATGGTAGTGTCATATGAGAGTGTGTACTCATTCGTTTCGGAAGAGACAGGTACGTTAATAGTTAATAGCGTACTTCTTTTCTTGCTTTCGTGGTATTCTTGCTAGTTACACTAGCCATCCTTACTGCGCTTCGATTGTGTGCGTACTTCTGCAATATTGTTAACGTGAGTCTTGTAAAACCTTCTTTTTACGTTTACTCTCGTGTTAAAAATCTGAATTCTTCTAGAGTTCCTGATCTTCTGGGATGTGTGCGCAGTGCCTATCATCGACCTCTAGAAGTCT
+
::@G@BBBBB;66>>CBBBBA??C>>=<<544.9444)55.59666><<<8@@;>C;C?BCBA4;59>:44444;.4444&44.39::3555=9>>>:=C<CBBCCC@CCGCBBBB@BBB@B?CGABABAEADCA@?ABAACAAAAAB@CCBBB?BBB=@@?B7;;@<;;BBC@CBBDD;E@G@BBBCB1;;CCD=B;;;;;AAAA4;;;;*;BABB@C9;;@BCBCBBCAC;<;CDAA?CDDF<@;;;A@ACBA;;;;;5;@;;;AA@@@<@@@ACB?BBBB
@ATNG8:00953:02997
GATGGTAGCATCATGCATATCTCACCAGAAGATCAGGAACTCTAGAAGAATTCAGATTTTTAACACGAGAGTAAACGTAAAAAGAAGGTTTACAAGACTCACGTTAACAATATTGCAGCAGTACGCACACAATCGAAGCGCAGTAAGGATGGCTAGTGTAACTAGCAAGAATACCACGAAAAGCAAGAAAAAAGAAGTACGCTATTAACTATTAACGTACCTGTCTCTTCCGAAACGAAATGAGTACTATGTAGAGCTCTATACTAATCGACCTCTAGAAGTCT
+
456B:=?CBA::<0//<A@BCBBCE?DBA;>??A;;59?ABBA????CC;?>?B@@ACCC1:49?<@BBAB???5329::<:(>?9=2:9,5;;5;966<=99>0949>:@;;5:@@?@@BBBBB;;9A@A?BBAA?A?@@@@?B?C?C;;6;A@@@CCC@CCD@??>A@<@A=/777889*8881889898%6:495257899915.2;==8=8<<@@@?AAAAA@C=@=A@=8<998*977=>999>>;>?@@=9>>?AA<<=>188::<:889>;;5;???
@ATNG8:00925:03057
GATTAGGACGAGCGTCTGAGATGTACTCATTCGTTTCGGAAGATACAGGTACGTTAATAGTTAATAGCGTACTTCTTTTTCTTGCTTTCGTGGTATTCTTGCTAGTTACACTAGCCATCCTTACTGCGCTTCGATTGTGTGCGTACTGCTGCAATATTGTTAACGTGAGTCTTGTAAAACCTTCTTTTTACGTTTACTCTCGTGTTAAAAATCTGAATTCTTCTAGAGTTCCTGATCTTCTGGATATGAGTGACTCGTGCTACCATCGACCTCTAGAAGTCT
+
9567;;:BBBBBCBBCDBBACBBBCBDCCD@CBBC=CD?C@CC@@ACCBAAACCAFACCCB?B@B@@ABBBBC@CCBBB5CE?CABB<ABBB@CCC@CD;;;;DCE@BBBBCDCC@CCC@B@CBCDCA@@AD@AA;;:CBBBBBBCBBCCBBA?@@@>AB?C?BABACBBAA;@;;;;.;=A=AIIKI2BB;;;0<ABFHEGBBB>ABAB0AAABC?B?AC@CBBAA;:6;>ABBBBC@BBCBCAAACCCCCBBBCBAABAAA@BBBBCC?BBACCC?BBAB
@ATNG8:00935:03014
GATGGTAGGCGAGGAGTGAGACGCAGTACTCATTCGTTTCGGAAGAGACAGGTATGATTAATAGTTAATAGCGTACTTCTTTTTCTTGCTTTCGTGGTATTCTTGCTAGTTACACTAGCCATCCTTACTGCGCTTCGATTGTGTGCGTACTGCTGCAATATTGTTAACGTGAGTTCTTGTAAAACCTTCTTTTTTACGTTTACTCGCGTGTTTAAAATCTATAATTCTCTAGAGTTCCTGATCTTCTGGGTGCGCTACAGTCTCACATCGACTCTAGAAGCTC
+
94457<>=9>>;;26;9<?>666==;666=<;;,//:;3//+/1:8445771766///6969:;;6=7=B>??EG??=>BCCC2AA<@:;;.;???>AA><@@,/09;6:13;;;BBBB6:;>>D7;;==A;;;388==18//<///53/526:888)/.//..(..53566./).6233333)5382222555#5///8.558...73555'222&.....627279799...7.3.383333.2555.-.-44,--222886885325---666773777/
@ATNG8:00961:03138
GATGGTAGGTGCACATGAGTGTATCCAGAAGATCAGGAACTCTAGAAGAATTCAGATTTTTAACACGAGAGTAAACGTAAAAAGAAGGTTTTACAAGACTCACGTTAACAATATTGCAGCAGTACGCACACAATCGAAGCGCAGTAAGGATGGCTAGTGTAACTAGCAAGAATACCACGAAAGCAAGAAAAAGAAGTACGCTATTAACTATTAACGTACCTGTCTCTTCCGAAACGAATGAGTACTATGTAGAGCTCTATACTAATCGACCTCTAGAAGTCT
+
<99A7;:B?CBBBCCCDFCBB@BBD?CCC?@@@B;:5:=@@BCDCC?;;7;5;CC;;;;;*;@CEEFGCCCEDF=BA@@@@@1ADAC@CDH;CA@>ABCAAABBB?C=BA?BBB<@@@@BACCCDCCBBBBC@CCCC;::ABABAA<B>A;;8;BCCCDAA?AA@???>@A;@@B<?>AAA999:>ABCEC3FC?A????;;>>:?:>>>F=B<A=BBC@CCBBBBB@A=AA@<@00-000=CBBBBBBBBAAABBBCBBBC??<@>>>B=;;;=>>8<777
@ATNG8:00950:03192
GATGGTAGCGCATATCAGCGCAGCCCAGAAGATCAGGAACTCTAGAAGAATTACAGATTTTTAACACGAGAGTAAACGTAAAAAGAAGGTTTTACAAGACTCACGTTAACAATATTGCAGCAGTACGCACACAATCGAAGCGCAGTAAGGATGGCTAGTGTAACTAGCAAGAATACCACGAAAGCAAGAAAAAGAAGTACGCTATTAACTATTAACGTACCTGTCTCTTCCGAAACGAATGAGTACGATGAGAGAGCTCTCTCTACCATCGACCTCTAGAAGTCT
+
A@CB?@;66>=BECCBBAB@AB???3AB@?BBAA@A6:69;?:<?9389)/)////43333$328:8999::888189;:???.=;6;1998*78:498==888<<.3038;==?7<;;8BBBABBIBCCCBB?BBBA?BCB@@@AA>@:@00,0>><@;==:BAACBC?BB?BEB=@@:::2:@@=ACCDC3BB?AAABECBB@:>:=AAA6:6;>BBB?BDBCBDC@D<;;B=A@@=@AABDBBBBBBBBBBBBBCCCC997BB?A?:::;5;;;=<B:>=>>
@ATNG8:00964:02560
GATGGTAGAGTATCATGTGTATCTCCAGAAGATCAGGAACTCTAGAAGAATTTCAGATTTTTAACACGAGAGTAAACGTAAAAAGAAGGTTTTACAAGACTCACGTTAACAATATTGCAGCAGTACGCACACAATCGAAGCGCAGTAAGGATGGCTAGTGTAACTAGCAAGAATACCACGAAAAGCAAGAAAAAAGAAGTACGCTATTAACTATTAACGTACCTGTCTCTTCCGAAACGAATGAGTACTACTCTCAGAGACACAATCGACCTCTAGAAGTCT
+
9:;?:@>DCDA;<??>==CBCCCDC:BBC?BA==><0905<;;<44.55.55)45445>=?+?9<;=@A;;59=959999999(55.54===0==>;@BBBBBCBB?B?BD@BAB?BBBBBCCCDDDCAAAA@;@@;;6<BBABA;;6;?D;;:;CCBCBBD@@AAABB@DC@BBA:==9999+9<=9=====>&=?8773<<B@AA:=8<<88184;=CHCACCCBBAB=A>@AG=B<;9;@A@ABCBBBBDECCCAAABA@@<;;;00*000@=D<A;;:
@ATNG8:00990:02577
GATGGTGTGTGTCTCTGAGAGTAGTACTCATTCGTTTCGGAAGAGACAGGTACGTTAATAGTTAATAGCGTACTTCTTTTTCTTGCTTTCGTGGTATTCTTGCTAGTTACACTAGCCATCCTTACTGCGCTTCGATTGTGTGCGTACTGCTGCAATATTGTTAACGTGAGTCTTGTAAACCTTCTTTTACGTTTACTCTCGTGTTAAAATCTGAATTCTTCTAGAGTTCCTGATCTTCTGGAGATATCATCAGCGAGCTACCATCGACCTCTAGAAGTCT
+
///727:/5555<55599445555>;;:><<8A=CC<AA?C@CCDCCBB?ABBBB?B?BBCB?CADCCCCCCCC@AAAAA1@D@AAAC=@@AC?ABC@CD?AAAEEEACCCCDDBB?BDD@D@CCCCCBBC@CCCC899AABBCCCBBABC@?@?BBB?@@>@>ACBBBCC;:4;:::.;>A><;<;6;BBCF>CBBBCCCBBB>BBB9ABABB>B?@@<@CCCCCD?C?BDDEBC?B?A>BDDDDDDBBBBCCCBBBCCC@CBBA@?=?BBFCC@BA>=
@ATNG8:00995:02618
GATAGTAGTACACTAGTCATACCAGAAGATCAGGAACTCTAGAAGAATTCAGATTTTTAACACGAGAGTAAACGTAAAGAGAAGGTTTTACAAGACTCACGTTAACAATATTGCAGCAGTACGCACACAATCGAAGCGCAGTAAGGATGGCTAGTGTAACTAGCAAGAATACCACGAAAGCAAGAAAAAGAAGTACGCTATTAACTATTAACGTACCTGTCTCTTCCGAAACGAATGAGTACTGTATCTATGTGTGCGCTACCATCGACCTCTAGAAGTCT
+
?>@BBBB@@ABBCCCCBCB;;;GMDG@ABABBC=A?A@BC@@A?@@=@?BBCCCCCC3C?BBBBBECCBBA;??@BB=CCAA?AACCC<FFE?AACBBCB@@=BGBBACCC@CCCCCECDDBAACCCDC=BABB>BA@@BBBB>B@CBB?BC@@@BBB@BBB@@@?>>9?@@9??<<<5=:819::::+:@7=888CCAA@:?=AAAA:?;>>CBB?BB@@@AB?C?BCC=A997:AABCCCBBBAAAAAABBBBBBBBBBB??>>>@A<A>>>@@<@:::
@ATNG8:00979:02669
GATGGTAGCAGACGTGACAGAGCGCCAGAAGATCAGGAACTCTAGAAGAATTCAGATTTTTAACACGAGAGTAAACGTAAAAAGAAGGTTTTACAAGACTCACGTTAACAATATTGCAGCAGTACGCACACTATCGAAGCGCAGTAAGGATGGCTAGTGTAACTAGCAAGAATACCACGAAAGCAAGAAAAAGAAGTACGCTATTAACTATTAATGTACCTGTCTCTTCCGAAACGAATGAGTACTATGTAGAGCTCTATACTAATCGACCTCTAGAAGTCT
+
456?7;?BCCCCCCFGCCBCBBA@@?CBB@B::;@@>@@AABBAAA?AC;><??CBABAA.:4:ABABBBAAAC>A?@@@AA0@B=A:ABB9CCC@CBBBAAB;;7;=@A=@AA4:988::BAAACBBB;;;???<?<>?AAAAAB>B<@;;6;@BBAAAA=@??BBB?BB@AAA9::BBA;=99399999(9?9<8<;@@@@@<A<@>>>=A<788>=::::=<//)/)///)/66/69:?A>>>;;:@AAA@@@?===;;;?;==;;;<?@????=C@@@
@ATNG8:00971:02740
GATGGTAGTGGATACAGATCAGACACCAGAAGATCAGGAACTCTAGAAGAATTCAGATTTTTAACACGAGAGTAAACGTAAAAAGAAGGTTTTACAAGACTCACGTTAACAATATTGCAGCAGTACGCACACAATCGAAGCGCAGTAAGGATGGCTAGTGTAACTAGCAAGAATACCACGAAGCAAGAAAAAGAAGTACGCTATTAACTATTAACGTACCTGTCTCTTCCGAAACGAATGAGTACTATGTAGAACTCTATACTAATCGACCTCTAGAAGTCT
+
55==9=BA;;05<B=BCAAAD@;@>@<=CB@@AAB;;697?::;5736??6@7BBBAB>>>+8:88373<93333(3944444$4;8>:>>>0665.5599999//,/7;;7;;>665=?=@<AAACCBBBCD@BBCD@BDBBBBBB?@<@00-0>>>@0::?ABBBAB?>>;?BA=BC??<>AA8<==>>,<=98866<;=:=58279::5<6<<ABA>AC@@@@@>@59:A=AA@?ABA@ABC???AABBC?BBEBA889??;????@;;;;>=A:>===
@ATNG8:00975:02749
TATGGTAGACACGTGTGCTCTCTCGTACTCATTCGTTTCGGAAGAGACAGGTACGTTAATAGTTAATAGCGTACTTCTTTTTCTTGCTTTCGTGGTATTCTTGCTAGTTACACTAGCCATCCTTACTGCGCTTCGATTGTGTGCGTACTGCTGCAATATTGTTAACGTGAGTCTTGTAAAACCTTCTTTTTACGTTTACTCTCGTGTTAGAAATCTGAATTCTTCTAGAGTTCCTGATCTTCTGGATAGCCGACGCGATATACTACCATCGACCTCTAGAAGTCT
+
::BD@CCBBBCAAABAAA@@@AB@@AAACCCB@B;;:8;C@C?AAABACC@AAABB?B?BABC?B?BBBBE???A<@@BBB3AB>@BBB<?@CD?BA?=?D?AABB?@=@BBBBAAA>BBB?B=BBA;;;CC=@@CC=AABBBBBBDBBCBBAAA?@@@?BB?C>BBCBBCCEE?AADDD<D@D>;;;;;*;CCCD>BABBBBBBBB@DCBC?BBBBC@C@CD@B@@@CBB@B?ABA???>@@B@A@@AB>@@@A@;<;@AAACBBACCBCBB?BBBBBB?BA@@
@ATNG8:00988:02764
GATGGTAGACATATCGTACTCTCTGTACTCATTCGTTTCGGAAGAGACAGGTACGTTAATAGTTAATAGCGTACTTCTTTTTCTTGCTTTCGTGGTATTCTTGCTAGTTACACTAGCCATCCTTACTGCGCTTCGTTTGTGTGCGTACTGCTGCAATATTGTTAACGTGAGTCTTGTAAAACCTTCTTTTTACGTTTACTCTCGTGTTAAAAATCTGAATTCTTCTAGAGTTCCTGATCTTCTGGGCAGACTCTCACACGCCATCGACCTCTAGAAGTCT
+
@A@C@CDED@AACCBBBAA;;9BABCA@@C@@<@A@@;::5:?DB???A@<@@?<<2=/83995:?BBB=:9937.28888*6969555,2333189;6::025@=;;7;B@;;;@A=@>><>=?>==;;;>:?===388>?AAAA@@@@@;;;?;;;;:==9>;>AAA=>>?>496767'67>888888(8>CBC8>=>>BAA===4::::*;===A=A<BB=A@@@???<B<B@>>>@<>>>E:A;;;==>?>>>AA>>:=AA=::5;?===C=CA??
@ATNG8:01013:02791
GATAGATACTCGCTGATACACCCAGAAGATCAGGAACTCTAGAAGAATTCAGATTTTTAACACGAGAGTAAACGTAAAAAGAAGGTTTTACAAGACTCACGTTAACAATATTGCAGCAGTACGCACACAATCGAAGCGCAGTAAGGATGGCTAGTGTAACTAGCAAGAATACCACGAAAGCAAGAAAAAGAAGTACGCTATTAACTATTAACGTACCTGTCTCTTCCGAAAACGAATGAGTACTGTATCTATGTGTGCGCTACCATCGACCTCTAGAAGTCT
+
445<==CAAB=;;BCA@CCBDL?CCC?A@B@@@?A?CCB994B>@@=@;>?;=;?>?.@399<777BBBCC9<79:999$9?>B5;;;*5<>:@CCFCCCAC?B@BB?BCD@CBBABBCCCBBCCCCCE@BB;;7;AAABBCC@C@CAA@ADEECCBC?BBCBBB?BC>AAC?A@;;;500/5:@AAA0>>9@@@>>>@@@=A;>>>>;><AABBB@CB@??AA<?=?CCC9B9:7:??AABBAABBCHA@??CB>>;;;==>:=;;865-57552839666
@ATNG8:00998:02854
GATGGTAGATACTCGCTGATACACCCAGAAGATCAGGAACTCTAGAAGAATTCAGATTTTTAACACGAGAGTAAACGTAAAAAGAAGGTTTTACAAGACTCACGTTAACAATATTGCAGCAGTACGCACACAATCGAAGCGCAGTAAGGATGGCTAGTGTAACTAGCAAGAATACCACGAAAGCAAGAAAAAGAAGTACGCTATTAACTATTAACGCACCTGTCTCTTCCGAAACGAATGAGTACTACTCTCAGAGACACACTAATCGACCTCTAGAAGTCT
+
>@?C?B>A996;<;;;=;9997///(///*///4::8=6:::8;;?8=>8>9>BBCCCCC3C=AABB>??AA@A97259999(55.69>>@2@@ABBBABB@@@@?B?BF@CBC?BB::;CCCCCDDDCCCB?A@@@;?@A?????;A?B@@=@CABBBBF@AAABBB=AA>BAD?BABBA<>=><;<===.=B=@?>ABBB??<?<???B:=8:;::;:=C@@@@?8<4888)8::4;:;;;;?@B????===@@@@@@@???<@?>>>;>>>>>>=AAA<
@ATNG8:00966:02908
GATGGTAGCGCGACGAGCGTAGACCCAGAAGATCAGGAACTCTAGAAGAATTCAGATTTTAACACGAGAGTAAACGTAAAAAGAAGGTTTTACAAGACTCACGTTAACAATATTGCAGCAGTACGCACACAATCGAAGCGCAGTAAGGATGGCTAGTGTAACTAGCAAGAATACCACGAAAGCAAGAAAAAGAAGTACGCTATTAACTATTAACGTACCTGTCTCTTCCGAAACGAATGAGTACTACTCTCAGAGACACACTAATCGACACTCCAAAGTCT
+
DCCEACCCBBBGDCGAAACCCBBBB=BCB@CCCCCB?B=@?CBBBD?BB>B=@AA:99:+8<?@BCCDCC>>=5=<;;:::$5>7<.555&5<>6;;696@BBC@C@CE?BAA=??@ABBBCCCAAACBCC?BBAA?ABBBBAAA@C@CA@>@B@@:::A?AABBBB?CC>ABC?C?AAC=A@A=AAAAA.===?898=AAAA;?:>D@@;?=AACAA>A@==@993947?A9889>BBBBBAA????B@BBBAA=;;;;=;;5;888;<:89/77(6222
@ATNG8:00981:02908
GATTAGTATAGAGCTCTACAAGTACTCATTCGTTTCGGAAGAGACAGGTACGTTAATAGTTAATAGCGTACTTCTTTTTCTTGCTTTCGTGGTATTCTTGCTAGTTACACTAGCCATCCTTACTGCGCTTCGATTGTGTGCGTATTGCTGCAATATTGTTAACGTGAGTCTTGTAAAACCTTCTTTTTACGTTTACTCTCGTGTTAAAATCTGAATTCTTCTAGAGTTCCTGATCTTCTGGGCAGACTCTCACACGCCTACCATCGACCTCTAGAAGTCT
+
BCB?BBBBBCDDBBBCCDCC@CBCBCC9989A@C>CC@C?BACCCCC?CCBAB?B?AAAB>B?BCA@@CCBB>BBBBB1BB>BBBB<BAAB?BBC@BB;>>BBBB?ABAB>>AD=B@@7:8:BA??>;;7<A@@7>>@???@A@@;>>@=>>;??@<::4:;????@E>==<@@@BB6@<@;>;@@@,77779*,,,,,,299>1888)2799>6?2;=;B>;=::;:?;?AAA@@8::AA7A:;:;:@@@AAAA==9>?D<>;;6<>9///=99699>>
@ATNG8:00989:02905
GATGGTAGACATATCGTACTCTCTGTACTCATTCGTTTCGGAAGAGACAGGTACGTTAATAGTTAATAGCGTACTTCTTTTTCTTGCTTTCGTGGTATTCTTGCTAGTTACACTAGCCATCCTTACTGCGCTTCGATTGTGTGCGTACTGCTGCAATATTGTTAACGTGAGTCTTGTAAAACCTTCTTTTTACGTTTACTCTCGTGTTAAAAATCTGAATTCTTCTAGGGTTCCTGATCTTCTGGGTGCGCTACAGTCTCTCTACATCGACCTCTAGAAGTCT
+
@A@EACCBBCCCDBBCHDCBBBBBCCBCBBBB?B???<@?<@?BBBAACC@BBAAA@B@CBBA?B@B@@ABBBA>;>>A;@*AA9=567'5793;B>>;:?:=>=ABB<AA?><<=<:>>>9=;>>>;;656=D@@>9?@DA@>>=@AAD@@>>=8==<7:;5;<@@@@@@B??;?@@CC6?<?:>>@@@/@A;;;6;88///;89<5::::+;;;;@<@<?B<A@>>=6=7=7///99917;;;1;=>>>>AA??>@@@DC>>>A@@>@@<@A;<=A=B@>>
@ATNG8:01001:02886
GATCGCTGATGATATCTCCAGAAGATCAGGAACTCTAGAAGAATTCAGATTTTTAACACTGAGAGTAAACGTAAAAAGAAAGGTTTTAACAAGACTCACGTTAACAATATTGCAGCAGTACGCACACAATCGAAGCGCAGTAAGGATGGCTAGTGTAACTAGCAAGAATACCACGAAAGCAAGAAAAAGAAGTACGACTATTAACTATTAACGTACCTGTCTCTTCCGAAACGAATGAGTAACTGTATCTATGTGTGCGCTACCATCGACCTCTAGAAGTCT
+
B>>666===BCBBBBB<<9:@<>BBA>BB?B?@@=:;9:243-343//66999$/(/////7333787.7;33333$333(31777.748>7<7229976;7;9==;><=:==??B=>>A>>>>;;;>;>?>>:7698=;88188>=><?886=>>>:>=>>@@<9939<;7=<;;<19//(/5353(596:5//...3370737///(/27255717;999AA250577..//)/88656265555555223>=;7655;>>;===???;?===<=8<=??
@ATNG8:00975:02932
GATGGTAGCGCACACATAGATACAGTACTCATTCGTTTCGGAAGAGACAGGTACGTTAATAGTTAATAGCGTACTTCTTTTTCTTGCTTTCGTGGTATTCTTGCTAGTTACACTAGCCATCCTTACTGCGCTTCGATTGTGTGCGTACTGCTGCAATATTGTTAACGTGAGTCTTGTAAAACCTTCTTTTTACGTTTACTCTCGTGTTTAAAATCTGAATTCTTCTAGAGTTCCTGATCTTCTGGAGATACACATGATACTCTATCGACCTCTAGAAGTCT
+
::>A9=;;@CDDCCBBBBCC@@@BBB@:>@;;29@@@:@A<B?CBCCBBB?BBCBB@C?BAAA=A>BBBBCCB@@>@ACBB2@?<??BB=ABCC@CCC@BA9;;@CCFACDEDCDBB@CCD@B?CCCBBBBFADBBB@CCCCCBBCCCCBBABCD@DBB?BB?B?AAACBCCCD@BBBBB:B@C@BBDDD3BCCCD>DBBBCBAAABC8AAA7@AABB=A?BB?ABB@@AB?C?CCCBBC?AAB?BCCCBBBCCBBBBBCCCBBB?@?B<?????A?BABA
@ATNG8:01001:02986
GATGGTAGCGCGACGAGCGTAGACCCAGAAGATCAGGAACTCTAGAAGAATTCAGATTTTTAACACGAGAGTAAACGTAAAAAGAAGGTTTTACAAGACTCACGTTAACAATATTGCAGCAGTACGCACACAATCGAAGCGCAGTAAGGATGGCTAGTGTAACTAGCAAGAATACCACGAAAGCAATAAAAAGAAGTACGCTATTAACTATTAACGTACCTGTCTCTTCCGAAACGAATGAGTACTATGTAGAGCTCTATACTAATCGACCTCTAGAAGTCT
+
::;D;@CBBBDBBBABBCBBBBBAD>BBB@BBBBBB?B@CBBAAAA>AC?D?AAAABCCD3C?CAABDCCCBBB<AB@A@@@0@B=B=BBB7CBC@D;=;CDDDC?B@BB@CBC?BBBBCCCCCCBCC@@?C?CC?@=ABBBBBBC?C?CAA?ACBBBCBA?BCC@???BC@:9:;??=?<5===:?BBBB3??;?;;;;<???<@<@A??3938ACBC@CCAAA??=??ACC=A::79ABBCCBBBACCC@?@AA@>>>@@@@=@@@@@=;;;@@B8==>>
@ATNG8:00972:03035
GATGGTAGCAGACGTGACAGAGCGCCAGAAGATCAGGAACTCTAGAAGAATTCAGATTTTTAACACGAGAGTAAACGTAAAAAGAAGGTTTTACAAGACTCACGTTAACAATATTGCAGCAGTACGCACACAATCGAAGCGCAGTAAGGATGGCTAGTGTAACTAGCAAGAATACCACGAAAGCAAGAAAATAGAAGTACGCTATTAACTATTAACGTACCTGTCTCTTCCGAAACGATGAGTACAGAGAGTACGATATGTCTAATCGACCTCTAGAAGTCT
+
445<7<>>;;;=>66666666<<:949//)/<8=?>5>:=:88?;;59:)/)////3777'74:===<@@BBBE=:80<=<<*/0*/)///'/9:5<<AAA@DBC?B?BA?AAC8:;BBCCDDCCBDC:;:@=@A??=?ABB:::B?B@C;<<:CFBBBAB?BCCBBB?BB?BAA9:9AAB===<78888)8><<7=<=888<9=:>:995>=A???@BC?C@>>???9<9;;;5:000::?ACCBB@?>?BA@AAB@@@=>>A8<:;;=:>;::@?:>>88
@ATNG8:00995:03036
GATGGTAGTGTCAGTGCGCGTCGTCCAGAAGATCAGGAACTCTAGAAGAATTCAGATTTTTAACACGAGAGTAAACGTAAAAAGAAGGTTTTACAAGACTCACGTTAACAATATTGTAGCAGTACGCACACAATCGAAGCGCAGTAAGGATGGCTAGTGTAACTAGCAAGAATACCACGAAAAGCAAGAAAAAAGAAGTACGCTATTAACTATTAACGTACCTGTCTCTTCCGAAACGATGAGTACTATAGACTATCTGAGACTATCGACCTCTAGAAGTCT
+
;66=9>BCBBBCEGEEAA;;55:<<?ABB@@@ACBB?B@BBCCCBB?BD@B?AAA@@@@@2@?AB???BBBABC=??@AAAA2BB@B@GFF;HDCACCCCCBBBB?B=@@?AAA=@@@ACBCBBBBAB;;;C?CCCC@D:::AB:99<@CCD@BCCBAABB?BBBBAA???9??;1889988*9<89788898%9=:>;;;?@@AA=@<@8888<8>>BBC@D???@>?9>8>@@8<998888BBBBEAA=??@BADBBBBCBAAAAAAC@AAABBB<>>>>
@ATNG8:01003:03048
GTGGTAGCGCACACATAGATACAGTACTCATTCGTTTCGGAAGAGACAGGTACGTTAATAGTTAATAGCGTACTTCTTTTTCTTGCTTTCGTGGTATTCTTGCTAGTTACACTAGCCATCCTTACTGCGCTTCGATTGTGTGCGTACTGCTGCAATATTGTTAACGTGAGTCTTGTAAAACCTTCTTTTTACGTTTACTCTCGTGTTAAAAATCTGAATTCTTCTAGAGTTCCTGATCTTCTGGGATGTGTGCGCAGTGCCTATCGACCTCTAGAAGTCT
+
9//)/779:=999A00///:::7/5444:4405<==/5506.599555:9556==;>:<<;;7>5>==;:0//-(-8888+----/;;+/59:27//)/7)//5//:)//<<</667;;>;;5;9999900*0///37///555;<=566;9995///)//)/58:4444999445555&5.516>??@+>;;9;)5599>?ACCC?BBBB+B?@<<;@<<@>;@??@9949299>==@5?<<<.<0///;;=5555:994;=556;;7;><<<<4833/
@ATNG8:00965:03138
GATGGTAGCACACGAGATCTCATCGTACTCATTCGTTTCGGAAGAGACAGGTACGTTAATAGTTAATAGCGTACTTCTTTTTCTTGCTTTCGTGGTATTCTTGCTAGTTACACTAGCCATCCTTACTGCGCTTCGATTGTGTGCGTACTGCTGCAATATTGTTAACGTGAGTCTTGTAAAACCTTCTTTTTACGTTTACTCTCGTGTTAAAATCTGAATTCTTCTAGAGTTCCTGATCTTCTGGCGCGTATGTATGTCGCCTACCATCGACCTCTAGAAGTCT
+
;66?:=BCEBBC9::@BBBBBBBBCCABBCCB?BBCB>CDAEAA@ADCBC@CCAAA@B?BBBC=A>@BABBCAAA>87777(:<8=99:27=>A5:7C?AA??9989:4:A?AA>==:>BB=D=AAA>>>>><?AAB<>>?@@@AA?>>>A===A;;;;;==9==>>>A@@@BD<?>>>>2=9=666666+6CABA9A>?@AA@>==5666-6///=9@7??;AAD?>>><@=@@@DA@8;;?:==:::>???A>>>AAA<===6<666@@7=;;>AA=A??=
@ATNG8:00966:03111
GATGGTAGTCTCAGATAGTCTATAGTACTCATTCGTTTCGGTAAGAGACAGGTACGTTAATAGTTAATAGCGTACTTCTTTTCTTGTCTTTCTGTGGTATTCTTGCTAGTTACACTAGCCATCCTTACTGCGCTTCGATTGTGTGCGTACTGCTGCAATATTGTTAACGTGAGTCTCGTAAAACCTTCTTTTTACGTTTACTCTCGTGTTAAAAATCTGTATTCTTCTAGAGTTCCTGATCTTCTGGTCTACTACACTGTACTCTACCATCGACCTCTAGAAGTCT
+
///;)//:;9555;;555555<<=@BA@:45505;9<3<;)//)///7700)444448;588;7-4.4:8988<88.4///&//)///99.7///:06//(/8499===@@AA@BBA@@?ABB@D@CCBBCBBB=BC@@=ABBCCAAAABBBC@A@C?ABA>A@<@5;;@AABBC;;;CBCC;C?B?ABBBB0@B@@@;@BBABBBAAA5;;;;*;BBDCCC@AA=@ABBBBB@C@BCBBBB?BCC?BBBBCCCCCBBBBBBBBAAA?????BC????AAB=AAAA
@ATNG8:01028:02600
GGTGGTAGTACATGATAGACGACACCAGAAGATCAGGAACTCTAGAAGAATTCAGATTTTTAACACGAGAGTAAACGTAAAAAGAAGGTTTTACAAGACTCACGTTAACAATATTGCAGCAGTACGCACACAATCGAAGCGCAGTAAGGATGGCTAGTGTAACTAGCAAGAATACCACTAAAGCAAGAAAAAGAAGTACGCTATTAACTATTAACGTACCTGTCTCTTCCGAAACGAATGAGTACGATGAGAGAGCTCTCTCTACCATCGAATCCTCTTAGTCT
+
95:;699:<596<;>:<;>;:A@>;8=<@466655?9=9=BCCAAB?@>38-3;944444$55::<>>>CAABB=@@@@A@A*:;>B=@AA,00>+0/9=7;=:>:>6;9:=::058::;??;?A><=000-(--//7<<<;;ABB<A=@<;6;?>BB@?@?BBBBBB@BA?@???:9999,99939ACCC3CC>>>>@AA??@?C?BBB>=E7;;CCC=@A@;:9@<A6::@;>9:4:::9AA>;;0//////<<B?@@B?>>?;99:=A=??:>>A=A>>?>
@ATNG8:01031:02592
GATGGTAGTAGTACACTAGTCATACCAGAAGATCAGGAACTCTAGAAGAATTCAGATTTTTAACACGAGAGTAAACGTAAAAAGAAGGTTTTACAAGACTCACGTTAACAATATTGCAGCAGTACGCACACAATCGAAGCGCAGTAAGGATGGCTAGTGTAACTAGCAAGAATACCACGAAAAGCAAGAAAAAAGAAGTTACGCTATTAACTATTAACGTACCTGTCTCTTCCGAAACGAATGAGTACGATGAGATCTCGTGTGCTACCATCGAATCCTCTTAGTCT
+
AAAD@BBBCCCDCCCDBCBC;;;9;@CCE@HBBA@A<A>BBFDECC?BG@D@CCAAADDD3B?AA??@BBBAAA=@?@@@@@,??995>>>4@@@;@9555::54.439;799:244??@B=?A>000?0007>>::64==<>@=?;@;@?@4;:A>@@AA@ABADFG?BA>??><=>::::+99>9=@@@@@&886--)-.:9<<?9>3555>;><65:BC?BCD@A@C@C9;:C=AAA8:9A@@@A???@@A>>998@;==;==??<>>>>A;??=;;<=ACB??
@ATNG8:01046:02560
GATGGTAGGACGAGCGTCTGAGAGGTACTATTCGTTTCGGAAGAGACAGGTACGTTAATAGTTAATAGCGTACTTCTTTTTCTTGCTTTCGTGGTATTCTTGCTAGTTACACTAGCCATCCTTACTGCGCTTCGATTGTGTGCGTACTGCTGCAATATTGTTAACGTGAGTCTTGTAAAACCTTCTTTTTACGGTTTACTCTCGTGTTAAAATCTTGAATTCTTCTAGAGTTCCTGATCTTCTGGATATGAGTGACTCGTGCTAATCGACCTCTAGAAGTCT
+
***5,66=0<<<<65445<::?BB<A@AACC@CCCC=AA?@@B@@A@@>59554:5:7;;>>9<9=B888>:33,33333$37,33;;18:999=??:?A577<AAC547@@AAAA468:49<>>;;;?>>9<>7:4898866=A=??876:<:4;7737;7976///778883.22;;.:59422222$2994==18776799/.-,333)--/(--062..).77799905058:953.355(..222..-252-..35433.33322,23---40---5
@ATNG8:01049:02601
GATGGAGACACGTCGCACACGTTCTCATTCGTTTCGGAAGAGACAGGTACGTTAATAGTTAATAGCGTACTTCTTTTTCTTGCTTTCGTGGTATTCTTGCTAGTTACACTAGCCATCCTTACTGCGCTTCGATTGTGTGCGTACTGCTGCAATATTGTTAACGTGAGTCTTGTAAAACCTTCTTTTTACGTTTTACTCTCGTGCTAAAAATCTGAATTCTTCTAGAGTTCCTGATCTTCTGGGTCTACGCTCGTCGCGCTACCATCGACCTCTAGAAGTCT
+
@@BB;CCBBBDCC:;;EGDDCC?@@ACCACCCD>DD=B=ACCEDBB>BBBCC?B?BCBB?B@BBBAAAABB>BBBBB1BB>BBBC<BBBB>BBC>BB587>CBB?AAACCCCA?CA=9A<AA>>=556=@@@A:>>AAAAA==>AAA>>>@=??=:AA=A<A?>@@AAAA<@>>>>2=7<788776(8=8888)8>>998A;::88888(7;=;=:><AB<BCBA@?>:=:=BA@@@=?>>>9>?>?A@>>>>>@@??===A:>>??>>9<<<AAA:>=;;
@ATNG8:01015:02643
GTGGTAGCGCACACATAGATACAGTACTCATTCGTTTCGGTAAGAGACAGTTACGTTAATAGTTAATAGTCGTACTTCTTTTCTTGTCTTTCTGTGGTATTCTTGCTAGTTACACTAGCCATCCTTACTGCGCTTCGATTGTGTGCGTACTGCTGCAATATTGTTAACGTGAGTCTTGTAAAACCTTCTTTTTACGTTTACTCTCGTGTTAAAAATCTGAATTCTTCTAGAGTTCCTGATCTTCTGGTCTACTACACTGTACTCTACATCGACCTCTAGAAGTCT
+
4;;3465=<A<=<<;;;;;<;99994449;:.95/;.773//)///790/549954.474444.55:>95444444.48;:+:@349499(3444=6:886::6773@@B?BCDCFCCC@CCC@B?ABBB@AAH@CCCB?BABABBAAACAAACCAA@BCB?BC?B?BBBCAA@@A=@;;;;.;>C>;;;;;*:???>6@?AAABA@@B4;:;9(9;;;B@C@CCACCCCDHF@C@CCDBC@<@00-0@@@CDDBBCCCCBBBCCCCCCCB;:8:@@@@@<@BBB
@ATNG8:01022:02656
GATGGTAGGTGCACATGAGTGTATCCAGAAGATCAGGAACTCCTAGAAGAATTCAGATTTTTAAACACGAGAGTAAACGTAAAAAGAAGGTTTTACAAGACTCACGTTAACAATATTGCAGCAGTACGCACACAATCGAAGCGCAGTAAGGATGGCCAGTGTAACTAGCAAGAATCCACGAAAGCAAGAAAAAGAAGTACGCTATTAACTATTAACGTACCTGTCTCTTCCGAAACGAATGAGTACGAGAGTCAGAGCAGAGCTACATCGACCTCTAGAAGTCT
+
4449.54=7<<>;;;=9565554;83---(---//47;7;5525<<<344.5.44//////$//)//7///5555<2;;55555$5949.555&44454445::<;<7<8;<7;76(/////:7955555555;5<<<<5::;>:49=;@;:99372;7///71/333499;;9==686///(///(//666'573////8869;6=15...482..//:)/5>=777)/)//7.7:;6:<<::9;<333:<:9:888;88833333;9332+2333..(.633
@ATNG8:01050:02694
GATGGAGCAGACGTGACAGAGCGCCAGAAGATCAGGAACTCTAGAAGAATTCAGATTTTTAACACGAGAGTAAACGTAAAAAGAAGGTTTTACAAGACTCACGTTAACAATATTGCAGCAGTACGCACACAATCGAAGCGCAGTAAGGATGGCTAGTGTAACTAGCAAGAATACCACGAAAGCAAGAAAAAGAAGTACGCTATTAACTATTAACGTACCTGTCTCTTCCGAAACGAATGAGTACGATGAGAGAGCTCTCTCTACCATCGACCTCTAGAAGTCT
+
;59B9=@BB@@AAAABBBBBEA@@?BAB?BBBAAA@B?BBAAAAA>@@:@:99::9999(8:@@BBBBBCDCD>??@DEII5BB?B5;;;.;BC@CAAACDEDC@B@AA>ACC>B??@BDDDDDBAABBCD@DBBB@B???BBCD@C@C::::CCDBBBC?AAABCC?CC@AAA>@@?==5=993:?>>@2=C:?;;;>>@@@<A<AAAC=D=>>BBCACCAAACA>@=:99/9@@;???CCBBAA9::BCDBBBAABB>>>>>8>===A@<???===:>;;:
@ATNG8:01019:02738
GATGGTAGATACTCGCTGATACACCCAGAAGATCAGGAACTCTAGAAGAATTCAGATTTTTAACACGAGAGTAAACGTAAAAAGAAGGTTTTACAAGACTCACGTTAACAATATTGCAGCAGTACGCACACAATCGAAGCGCAGTAAGGATGGCTAGTGTAACTAGCAAGAATACCACGAAAGCAAGAAAAAGAAGTACGCTATTAACTATTAACGTACCTGTCTCTTCCGAAACGAATGAGTACGAGAGAGCACACGTGTCATCGACCTCTAGAAGTCT
+
ACBB?BCCCCCCCCEEDDDCBBBCC=BBB?CCCCBB?B?BBCCBAB?BD?B?BBBBCCCC3B?BCCCCBBBBAA9;;@@@@@0@B=B4;;;6;BC@CBCBBCCBE?A>AB?ACC>AACABBCDBBBCCCC@?<??@A>AABBBBBB@C?B??=@DDCBABC?BBCABB?BB?@@@799??C:????>@@@@/@B:=;;;@@@AD<B;??@@:>;;;ABB?CBB@?AC?B?BBE>GCB????BBCCCCCCBBBBBBBBBBAAA;;<ACB=>???@D:=>?@
@ATNG8:01035:02731
GATGTAGGACGAGCGTCTGAGAGGTACTCATTCGTTTCGGAAGAGACAGGTACGTTAATATGTTAATAGCGTAACTTCTTTTTCTTTGCTTTCGTGGTATTTCTTGCTAGTTACACTAGCCATCCTTACTGCGCTTCGATTGTGTGCGTACTGCTGCAATATTGTTAACGTGAGTCTTGTAAAAACCTTCTTTTTACGTTTACTCTCGTGTTAAAATCTGAATTCTTCTAGAGTTCCTGATCTTCTGGGCTGCGCTGATATGCGCTACCATCGACCTCTAGAAGTCT
+
BCA@@CC@BBBCC@A@A@AAC@@=ABAA@;;5;@@@8?@5;59?@>@@B;::595.54444595:7<<<=A6616A;>?<<>+<>@6996>469@B;@900*0>*//79795565>==:;59::383>>@@@@:;4;@;;2:@>>@@BB?@B@@@@??=::9599.93=>>??>?>>:?49999'9:>8==>>>0????@5=000<</0/5.555'5;:55166;@<999955=:?9@>>=<<59499.999:>>?BBABBDCC@A@B=;;;:>@9@@@@?A=@@@@
@ATNG8:01057:02714
GATAGTATAGAGCTCTACATAGTACTCATTCGTTTCGGAAGAGACAGGTACGTTAATAGTTAATAGCGTACTTCTTTTTCTTGCTTTTCGTGGTATTCTTGCTAGTTACACTAGCCATCCTTACTGCGCTTCGATTGTGTGCGTACTGCTGCAATATTGTTAACGTGAGTCTTGTAAAACCTTCTTTTTACGTTTAACTCTCGTGTTAAAATCTGAATTCTTACTAGAGTTCCTGATCTTCTGGGTGCGCTACAGTCTCTCTACCATCGACCTCTAGAAGTCT
+
///:::ACCCCCD?;;<;;;<<@@ABBAB;@;<;00<:>*///::::8;=??@<@,0//638389;ABBA@C?BBDDD2AA>A>AAA6@BBC>??B?BC@A@AAA=8=??==>>><>@@=@=>=:;;;;>:?>?>=;;;ACC?>>?A>>====5;:;:8818:?AAAAABAA6;6>@@2@////7===,99999--*-9---77-/)/77-67;;838167,//78858::>9<99<<<8:6660///889>>>>AAAAAB@=>666679949366==6=;<<
@ATNG8:01059:02744
GATGGTAGCACACGAGATCTCATCGTACTCATTCGTTTCGGAAGAGACAGGTACGTTAATAGTTAATAGCGTACTTCTTTTTCTTGCTTTCGTGGTATTCTTGCTAGTTACACTAGCCATCCTTACTGCGCTTCGATTGTTTGCGTACTGCTGCAATATTGTTAACGTGAGTCTTGTAAAACCTTCTTTTTACGTTTACTCTCGTGTTAAAAATCTGAATTCTTCTAGAGTTCCTGATCTTCTGGGCAGACTCTCACACGCCATTGACCTCTAGAAGTCT
+
@?@C?BBCBBCCDDCABCCBBBBCCAABCCBB@CCCD?BB>B@CCBCCBB@BCCCC?B?BCCC@C=AAACCCC@A=@DC=C+BB=?>BA5@BAA=A@A<AB599AA@A?BBAA@A>><>?B=@<?A>>>A>>:>AAC4:9<188>>BBDBBB>>>:>>?;??<?688??>::99455557*77:-55566(6=AAB7>>A:::?;:;=BCBC/@???B;A;AA=AA??>>>=A=@=>>@A<@@AB:????A<:;;?????A<AA=@@@:999=//*/:66
@ATNG8:01014:02789
GATGGTAGGACGGAGCGTCTGAGAGGTACTCATTCGTTTCGGAAGAGACAGGTACGTTAATAGTTAATAGCGTACTTCTTTTTCTTGCTTTCGTGGTATTCTTGCTAGTTACACTAGCCATCCTTACTGCGCTTCGATTGTGTGCGTACTGCTGCAATATTGTTAACGTGAGTCTTGTAAAACCTTCTTTTTACGTTTACTCTCGTGTTAAAAATCTGAATTCTTCTAGAGTTCCTGATCTTCTGGATATGAATGACTCGTGCATCGACTCTAGAAGTCT
+
;<550/7727//)/99/45:444555999<<551555>5>C?A?BBBBBCC>BABBB>A@BBBA=B=B>??>>>::544499'4;8<<=>6666@=@?A:@@=?>@D9:69?@BABAA<AB@<A@?>=@0//949<:<8==;;;<>><<::5448:.45:5:;7<7;:556=>>>:=<<<<0<7<9<<@@@0>===@6000/999//57;>>?+?==<<;:.54.4779///68699//5<7;=;4955555.555555;:9985--------5618878
@ATNG8:01018:02778
GTGGTAGCACACGAGATCTCATCGTACTCATTCGTTTCGGAAGGAGACAGGTACGTTAATAGTTAATTAGCGTACTTCTTTTTCTTAGCTTTCTGTGGTATTCTTGCTAGTTACACTAGCCATCCTTACTGCGCTTCGATTGTGTGCGTACTGCTGCAATATTGTTAACGTGAGTCTTGTAAAACCTTCTTTTTACGTTTACTCTCGTGTTAAAATCTGAATTCTTCTAGAGTTCCTGATCTTCTGGATATGAGTGACTCGTGCTACCATCGACCTCTAGAAGTCT
+
7:;<AA?@@>9;;<666=;9;;95//////9495:5)5949.5.499999)/0///)/1/33:28-3-33973337179>>:188279333,37777/555166::;:=781/33...894;AA8<778878597497:?6??;=<>@@A@A===776)///49<6<6AAA:;:A>=8<<;<=296;6;;<<<,--999),,,,--788:////)////8385@@<@AA@???<A>EB?;;;9==?:==>>>?=====>???@@AAA<?@@@?@=@@?A==6<555
@ATNG8:01046:02786
TATGGTAGCTATACGTATATCTATGTACTCATTCGTTTCGGAAGAGACAGGTACGTTAATAGTTAATAGCGTACTTCTTTTTCTTGCTTTCGTGGTATTCTTGCTAGTTACACTAGCCATCCTTACTGCGCTTCGATTGTGTGCGTACTGCTGCAATATTGTTAACGTGAGTCTTGTAAAACCTTCTTTTTACGTTTACTCTCGTGTTAAAAATCTGAATTCTTCTAGAGTTCCTGATCTTCTGGGTCTCTCTCTCACGCACTACCATCGACCTCTAGAAGTCT
+
<:;B=@@CCCCCBBBBCBCEBCEBABBA@A;;2:>>=5>>5;:>CCCB=C>@@C;;8:?A@=A?C?;;9@@@@?C@CCCCC.99247>>69456499<2558<=<=BC?BBECCB;;:<BC?C?CCCCCBBC@CC;;8;BCBCBBBC;;;@@BBC?@@@@@@=@?ABBBCBBFE@C;;;;.;=B=;;;;;*;@@AB<BBBBBBB<;;4;:;;*:>>?@=A?CC@CECBBBC@CDDBBCA@7;;;C<BBBDCBBBCDD@;;;BBAC@CBB@@?=:;:@AA=?>BB
@ATNG8:01063:02800
GATTAGCTCGCTGATGATATCTCCAGAAGATCAGGAACTCTAGAAGAATTCAGATTTTTAACACGAGAGTAAACTTAAAAAGAAGGTTTTACAAGACTCACGTTTAACAATATTGCAGCAGTACGCACACAATCGAAGCGCAGTAAGGATGGCTAGTGTAACTAGCAAGAATACCACGAAAGCAAGAAAAAGAAGTACGCTATTAACTATTAACGTACCTGTCTCTTCCGAAACGAATGAGTACGAGAGAGCTCACGTGTCTACCATCGACCTCTAGAAGTCT
+
;;;79@<A==DDCBBBCCAABBB>B;;8;@@A@@>B?@BBBB@A=?@0000=>>=B==+<7<==<=BCB><<78917;==.?A>A=@@?0?99289AA>=>887-8:;<6/./4;889@>>>>=>CB=>>@;@>:;57<:965//(/(/.62677:>///).;887<4;=;::;:=:766)./32./...$294655588>7;3;:@6666<7<===>;?@??AAA8<9<8:66//+/338-/.666335>@AA@@@@@;=;//*/7///=8==;;>@;;;;=
@ATNG8:01057:02840
GATGGTAGGCACTGCGCACACATCCCAGAAGATCAGGAACTCTAGAAGAATTCAGATTTTTAACACGAGAGTAAACGTAAAAAGAAGGTTTTACAAGACTCACGTTAACAATATTGCAGCAGTACGCACACAATCGAATCGCAGTAAGGATGGCTAGTGTAACTAGCAAGAATACCACGAAAGCAAGAAAAAAGAAGTACGCTATTAACTATTAACGTACCTGTCTCTTCCGATACGAATGAGTACACACTCTCATATGACACATCGACCTCTAGAAGTCT
+
A?AC@DEC@CCAAACBBCCBBA@@@;BCC@CCCFCC@B?BBDCCCC@BB?B?BBBACCCC2C?BBDBBBBBAAB=AABBCCC5CC@CACCC<CCC@99;BBBCBB?C@CC?BBB=@?CBCCBBBDDDBBBCC?CDCA?BBCBABAA>B@BBC@CDBBAACCACCC?>>?AA<A?>8<@9::,7;;<899999%/:6;///::?AB<><>???3938BBBB@DGDBB??5:5:@@@BAA=ABBCBBCCBBAABCBB999CCCDCCAA>>=<888A@A<?>>>
@ATNG8:01027:02870
GATGGTTGTGTCAGTGCGCGTCGTCCAGAAGATCAGGAACTCTAAGAAGAATTCAAGATTTTTAACACGAGAGTAAACTGTTAAAAAAGATGGTTTTACAAGACTTCACGTTTAACAATATTGCAGCAGTACGCACACAATCGAAGCGCAGTAAGGATGGCTAGTGTAACTACAAGAATACCACGAAGCAAGAAAAAAGAAGTACGCATATTAACTATTAACGTACCTGTCTCTTCCGAAACGATGAGTACTGTATCTATGTGTGCATCGACCTCTAGAAGTCT
+
99;=.5.5555;<<<=;;555;;;<;>>=:>6554>04.598894:<7;9060//(///9::):5/3333/8888:2///8389999%9../5;;:/776088//(...222'2+..(.330...7999;<666666>?:=6657;>=<=<;<2;4:?A=?BAA;:9A;>889:2:=8;;>+0/::6::;477:9;9%6:6///58///:;5:18688(/(///9:6:;:933318.33;73333339::89=75587539/./8;;897;;;??@?;=9=///
@ATNG8:01027:02888
GTGGTAGTATATCGCGTCGCTATCCAGAAGATCAGGAACTCTAGAAGAATTCAGATTTTTAACACGAGAGTAAACGTAAAAAGAAGGTTTTACAAGACTCACGTTAACAATATTGCAGCAGTACGCACACAATCGAAAGCGCAGTAAGGATGGCTAGTGTAACTAGCAAGAATACCACGAAAGCAAGAAAAAGAAGTACGCTATTAACTATTAACGTACCTGTCCCTTCCGAAACGAATTGAGTACGAGAGAGCACACGTGTCTCCATCGACCTCTAGAAGTCT
+
<9939:<5555>;;;<@>;;;<55055;9?@@///)/*//7:;44.44.4.444::::<'828888933444;19844444$4<7<.55505<<79665977//)/499)//83888:;5666;=;;;=64.4:444(4:99;::97@7<::5:555<;;;6::B?9=;00*/8838766;2///*//9::+:;299:999996/6*////6<6=5<::344433(3496788,8--(-(---/33;;;;=;;<B===<?>>8878788998<878BAA28555
@ATNG8:01050:02893
GATGGTAGGCGAGAGTGAGACGCAGTACTCATTCGTTTCGGAAGAGACAGGTACGTTAATAGTTAATAGCGTACTTCTTTTTCTTGCTTTCGTGGTATTCTTGCTAGTTACACTAGCCATCCTTACTGCGCTTCGATTGTGTGCGTACTGCTGCAATATTGTTAACGTGAGTCTTGTAAAACCTTCTTTTTACGTTTACTCTCGTGTTAAAAATCTGAATTCTTCTAGAGTTCCTGATCTTCTGGTGTCTGATCTGTATCACTACATCGACCTCTAGAAGTCT
+
96;D;@BC@BBABCBCCHIC;9;CCCBDBBBA>AAAA=@@<@>AAAAAAA>ACBBB@C@BBBB?B?BCCBBBBAB>99878$7<49755)2>>??BB@<@@000;???<@AAA?>AA;AAA7>:>??>>;;;:>?AA9==AA>>>?@ACAA@9993:::5:G=A<AA?=>=A>>8><<;;.;*/*/:::;,79999-6-----69:=:;<;<+:///6065AA<A>>>@@@<@<??>>>?<>>@<@C@@:;:A???@@AA=;;@>>>?A;;7;;;>9;5;::9
@ATNG8:01054:02885
GATGGTAGGCGACATACATACGCGCCAGAAGATCAGGAACTCTAGAAGAATTCAGATTTTTAACACGAGAGTAAACGTAAAAAGAAGGTTTTACAAGACTCACGTTAACAATATTGCAGCAGTACGCACACAATCGAAGCGCAGTAAGGATGGCTAGTGTAACTAGCAAGAATACCACGAAAGCAAGAAAAAGAAGTACGCTATTAACTATTAACGTACCTGTCTCTTCCGAAACGAATGAGTACTATGTAGAGCTCTATACTAATCGACCTCTAGAAGTCT
+
:;;D@CCC?DA@@CEGHDCCBBBCC@CCC@CDCCCC?C???BCC@A>AB@B@D?AAADDD3D?@BCBDDDFBCB;?::;:::*;C>C=AAA7BAA<AA@@BBCCB?B@CC@CCC<>>BCCBBBCBBBCCECD@DBBB?BCBBBB??<A@C@@?@CCCBBCC?BBBBBB>A@=AAA=@A@@@9????BBFDD2CC?C?>>BBBAA<@<@@@@<>:>ABCC?BCCCBBB@B?BDC>CCB????CDCBAAABBBBBBBCAA>?BB=>:>@??A<<=<ABC=A;::
@ATNG8:01024:02910
GATGGTAGTGTCATTGAGAGTGTGTACTCATTCGTTTCGGAAGAGACAGGTACGTTAATAGTTAATAGCGTACTTCTTTTTCTTGCTTTCGTGGTATTCTTGCTAGTTACACTAGCCATCCTTACTGCGCTTCGATTGTGTGCGTACTGCTGCAATATTGTTAACGTGAGTCTTGTAAAACCTTCTTTTTACGTTTACTCTCGTGTTAAAAATCTGAATTTCTTCTAGAGTTCCTGATCTTCTGGATAGCGACGCGATATACATCGACCTCTAGAAGTCT
+
@AAC;D@AAAACCC:>>ADCCCDBBCCCECC@BAAC>BBAE@???BBBC?BCC@><?<@ABD@D?BBBBBBBBA?????@.<<:>876,8AAB@BBB?BB;::>???;>>>@@>>A8<<A:?;?@?>>===;AAAA=A>>>>AA@@@AA>>?<<4:;::>=;?=@@A?>@AAA;>>@@@3?;>8==>>>/>>:;;1766///66=A<=@@@+<///8)//)5=69:9:8//)/6878<;=4<9<5==>?@>=;;;@@A;;;??@EBCA9=:;;AA=A::;
@ATNG8:01060:02932
GATGGTAGTATCTGCACACTCTGTCCAGAAGATCAGGAACTCTAGAAGAATTCAGATTTTTAACACGAGAGTAAACGTAAAAAGAAGGTTTTACAAGACTCACGTTAACAATATTGCAGCAGTACGCACACAATCGAAGCGCAGTAAGGATGGCTAGTGTAACTAGCAAGAATACCACGAAAGCAAGAAAAAGAAGTACGCTATTAACTATTAACGTACCTGTCCCTTCCGAAACGAATGAGTACATAGATATACGTATAGCTAATCGACCTCTAGAAGTCT
+
;55<8<ADEBBBCCCFBBCCC??=A:=BB?=DBABA<@<@@@@CAA=AC6:6:9:@AAAA1@>?CBB897CAAA9>>;;;;;';A=A5;;;*:CC?CBBABCCBA>A=;;7;BB?CBBBCDBBBFEIECCCC@BBBB@CCCBDCCC?C@DBB?BBBB@@?C@DBBBAA>9939@@8????A8>=>9?BBBB3BB??:;:;==>?<?=AA@@<@<>8;;B@CBBDD?C@C>BBE<AAB@AAABBBAAADCCA@ABBBBBB>=::;>DABA=:====AA<A>>>
@ATNG8:01031:02997
GTTGGTAGTGTCAGTGCGCGTCGTCCAGAAGATCAGGAACTCTAGAAGAATTCAGATTTTTAACACGAGAGTAAACGTAAAAAGAAGGTTTTACAAGACTCACGTTAACAATATTGCAGCAGTACGCACACAATCGAAGCGCAGTAAGGATGGCTAGTGTAACTAGCAAGAATACCACGAAAGCAAGAAAAAGAAGTACGCTATTAACTATTAACGTACCTGTCTCTTCCGAAACGAATGAGTACTGTATCTATGTGTGCGCTACCATCGACCTCTAGAAGTCT
+
:>:;9<<BCCCCABAGCDBBBB@@@?@AC?BB;;;B4;5:>=<?=?;??>@=@@::9A?@2A>AACBBBBBBBB=??@CCCC5BB=B<@@@7ACD?CBABDDCCB?C@CC@BBB>@@CBCCCCCBBBBBBBB@CBBB@BCCCCCCC?B@BBB@BBBBA@AB>@ABBBB?A@;989<@@@@@9???>?BDEF3C>;?888??>?A;><??>><@<@AEBB@BCBACBA9?;?>>9>==:????BBCBBBBAA???BBBEC>=>ABB;?@DD>>:>B@@>=:=;:;
@ATNG8:01048:03048
GATTAGTGTGTCTCTGAGAGTAGACCATTCGTTTCGTAAGAGACAGGTACGTTAATAGTTAATAGCGTACTTCTCTTTCTTGCTTTCGTGGTATTCTTGCTAGTTACACTAGCCATCCTTACTGCGCTTCGATTGTGTGCGTACTGCTGCAATATTGTTAACGTGAGTCTTGTAAAACCTTCTTTTTACGTTTACTCTCGTGTTAAAAATCTGAATTCTTCTAGAGTTCCTGATCTTCTGGACAGAGTGTGCAGATACTACCATCGACCTCTAGAAGTCT
+
966;CCCCCCCDBBBCCBBBABBCC?BB?BCCC=BBBB>BBBBBBB>BBBBB?B?CCBB?B?BBBCCCCCC?CAAAB:@>7@99929@AA?CBB?CF=?>ACAA<??>@@B@@;>>A<A<@@AAAA@@9@ADD9<=????@@AAAAA>??@<>>>:??<B;@@AAAB???=>>>AA5A=B=;7777)39222),,,,,,6:9:-5555$288994<4=>6ABBB@@@<B;>>@@??:==D=DBB?;;;?@@@@@@AAB>>><@>::==7///>;;6<B=>
@ATNG8:01018:03064
GATGGTAGTGATACAGATCAGACACCAGAAGATCAGGAACTCTAGAAGAATTCAGATTTTTAACACGAGAGTAAACGTAAAAAGAAGGTTTTACAAGACTCACGTTAACAATATTGCAGCAGTACGCACACAATCGAAGCGCAGTAAGGATGGCTAGTGTAACTAGCAAGAATACCACGAAAGCAAGAAAAAGAAGTACGCTATTAACTATTAACGTACCTGTCTCTTCCGAAACGAATGAGTACGAGAGTCAGAGCAGACACATCGACCTCTAGAAGTCT
+
@<<@;==BCDCBBBGHCAAABBBAA?;;9::>>CAB?A?CCC::8F?BA?A=899?<===+=8=BBCAAABBBC>98;CBBB3@@=@?BBB<CCC?BAA@AAA;;7;@BB?BDC?CBAABBDABBDCDDBCC@C@@@7;;A@:9::3;9>;:09@@?AACD@BAAACD@AA=AA?9>>:9:,7;;588889(77179;:<<;<B:=8=A8818988;;<?<;:@@>=9=1999.7>><877@@BBBBECBBBBBBB>?>BBCDDH??==8=996//)/<<<
@ATNG8:01021:03073
GATGGTAGCACGAGTCACTCATATCCAGAATATCAGGAACTCTAGAAGAATTCAGATTTTTAACACGAGAGTAAACGTAAAAAGAAGGTTTTACAAGACTCACGTTAACAATATTGCAGCAGTACGCACACAATCGAAGCGCAGTAAGGATGGCTAGTGTAACTAGCAAGAATACCACGAAAGCAAGAAAAAAGAAGTACGCTATTAACTATTAACGTACCTGTCTCTTCCGAAACGATGAGTACTGCGTCTCACTCTCGCCTACCATCGATTCCGGATAGTCT
+
555>9=BC;66<=CCICCDDD;99@<GBC?ACCC;;;;@CBD;;;C@CC@FAAA???C@C/@<@@AAAACBBBB<??@@BBB0;:8;?DDD8CCCAECBA@BB;;7;>A?;@@@<@?BABBCCCDCCCBBBCACAA@?BA??BBBA>B@DCC?CCCCAAAC@BBAAA@???:999;>>999,8975866666$6:6:656AA==><@=BDDD;@<>>BCC@CCCBBBC?@:@<>8>000;;DECCBBCCEDCBABBFDABA@BCB>A?@?BC?B?B?BAABB::
@ATNG8:01046:03095
GATGGTAGCGAGCGAGTGTGTATACCAGAAGATCAGGAAACACCAGAAGTCAGGAACTCTAGAAGAATTCCGATTTTTTAACACGAGAGTAAAACGTAAAAAAGAAGGTTTTTACAAGACTCACGTTAACAATATTGCAGCAGTACGCACACAATCGAAGCGCAGTAAGGATGGCTAGTGTAACTAGCAAGAATACCACGAAAGCAAGAAAAAGAAGTACGCTATTAACTATTAACGTACCTGTCTCTTCCGAAACGAATGAGACGAGAGTCAGAGCAATCGACCTCTAGAAGTCT
+
@;;@8<AC@@@D@@@A@ABBCDAAA?@?@?B@A;;;5;;(98;289;59@?>>9<>797@@AB?BB=@:?9>======';6;A>B@@@?;::;*:9:99955#5;7;39999$4493::;;>@?;;69;??=B;:3:?<785=BAA>@?AAAC=??@A<998==784>B?;BB?9;99A::8>@@@BBA?AA9??@593===7==B=;?BBA.9:58@BBCCDCC@B@BCCC<@=;;;CC@CCDBBBB?B?CCD@???=9::CA:99AB?@?CCC@@?<?CCBB@BBBBCC?BBB:
@ATNG8:01061:03069
GATGGTAGATATATGCACGCTCTCACCAGAAGATCAGGAACTCTAGAAGAATTCAGATTTTTAACACGAGAGTAAACGTAAAAAGAAGGTTTTACAAGACTCACGTTAACAATATTGCAGCAGTACGCACACAATCGAAGCGCAGTAAGGATGGCTAGTGTAACTAGCAAGAATACCACGAAAGCAAGAAAAAGAAGTACGCTATTAACTATTAACGTACCTGTCTCTTCCGAAACGAATGAGTACTACTCTCAGAGACACACTACATCGACCTCTAGAAATTCT
+
::4455;:9966<<=9555;;:444:544434444558<8<BBA@AA=99089?>?@?99:):6B@BABBBBAAC>A;>=<<<,00+/)///&/9;7@AABAAABA<@<;;5;AB?ABDCCCCGDCBBB;;;@<@AAA>@@?BBBBB@EACA@>@CCCBCBB?AABCED?BB?BAA<?@CCC@BA@;99999(8@:?888BA?>>7;6;=>=:><>@BAA>;;:;B:9392888-77818>?>?@>>>998AAA<==9=<<//...86555626733/..'.(..
@ATNG8:01023:03141
GATGGTAGAGTACAGTGTAGTAGACCAGAAGATCAGGAACTCTAGAAGAATTCAGATTTTTAACACGAGAGTAAACGTAAAAAGAAGGTTTTACAAGACTCACGTTAACAATATTGCAGCAGTACGCACACAATCGAAGCGCAGTAAGGATGGCTAGTGTAACTAGCAAGAATACCACGAAAGCAAGAAAAAGAAGTACGCTATTAACTATTAACGTACCTGTCTCTTCCGAAACGAATGAGTACTATAGACTATCTGAGACTAATCGACCTCTAGAAGTCT
+
;9:>:>BBBCCBCCCCCCCDCBBCC?BBD?CBBBAA>A?A@A??@A?AA?B=??@BBCCC1:49@@::8@<=<C<=?A@@@@+BB>A=ABB9BCB?ABAABBCBB>B?BCACCC@CDAABBCCHCCCCBBBA@DCBB?BBACAAAB>@;@9:8:CBBBCCC@BBBABB?BB?BDG?BA:::,8<<899::9(8>9988??A@@A<@<@A;;7;=>>BCC?CCBBABA?D?BAC>BAB>A>>>BBBBCCBBBA??ACBBBCCCCC?BABBB?AA@BDD>B@?@
@ATNG8:01043:03127
GATGGTAGAGAGACTGTAGCGCACCCAGAAGATCAGGAACTCTAGAAGAATTCAGATTTTTAACACGAGAGTAAACGTAAAAAGAAGGTTTTACAAGACTCACGTTAACAATATTGCAGCAGTACGCACACAATCGAAGCGCAGTAAGGATGGCTAGTGTAACTAGCAAGAATACCACGAAAGCAAGAAAAAAGAAGTACGCTATTAACTATTAAACGTACCTGTCTCTTCCGAAACGAATGAGTACGAGAGTCAGAGCAGAGCTACATCGACCTCTAGAAGTCT
+
0//<7<?DABBCCBCAAB@BAAA@C>CCCACBBBCC?C@BCBBB@?9@?9?:=>?99999(78>AA????ABAE>BBBDHEI5BA>A4;;;*;BC>CCBBCBBA@7;7<B?BDF=@@ABBBCCFCCCCCCBA?B;;;@BBBCBBBC?B@BCE?@@BBBBBB@EBBBAA?AA;=:938:===7///4;;<=<<&<84:52528;<<:<;;99;/66(59?@@?ABBBACC=@=@DG;A::7:??CCCCDDBBBBBBBBBBBCCBA??@ABB@::4:==888;?>>>
@ATNG8:01050:03115
GATGGTAGAGAGACTGTAGCGCACCCAGGAAGATCTGGAACTCTAGAAGAATTCAGATTTTTTAACACGAGAGTAAACGTAAAAAGAAGGTTTTACAAGACTCACGTTAACAATATTGCAGCAGTACGCACACAATCGAAGCGCAGTAAGGATGGCTAGTGTAACTAGCAAGAATACCACGAAAGCAAGAAAAGAAGTACGCTATTAACTATTAACGTACCTGTCTCTTCCGAAACGAATGAGTACTATGTAGAGCTCTATACTACCATTGACCTCTAGAAGTCT
+
444;8=BCCCCEAAAC<:;6B@>>@600)/599<=>B?B:BA=9943-38,3,333333333#36;=<;<=<=:::2::<<???+?@?C;???0?>@=B<:;@B=492:2:9.4=:38:445@@@9965;::>?5>C??;;??=A@??<A>@;<9;ABBD???>AA>>8?8?=9==;(/////)/;=<8889.995:;=;>555?;@<?;>>>D588@@>6<0000/6)/)///(///(//9788//////99:655567222;:;1556:8:5:77555,5577
@ATNG8:01019:03170
GATGGTAGGCGAGAGTGAGACGCAGTACTCATTCGTTTTCGGAAGAGACAGGTACGTTATAGTTAATAGCGTACTTCTTTTTCTTGCTTTTCGTGGTATTCTTGCTAGTTACACTAGCCATCCTTACTGCGCTTCGATTGTGTGCGTACTGCTGCAATATTGTTAACGTGAGTCTTGTAAAACCTTCTTTTTACGTTTACCTCTTCGTGTTTAAAAATCTGAATTCTCTAGAGTTCCTTGATCTTCTGGCGCTCTGTCACGTCTGCTACATCGACCTCTAGAAGTCTA
+
444;8=><7<9////////5:999;::;;=>=294949&4<7;5655>>::=@>==@00/779174789=;;88A=AABBA.776=88<<,<@@@3:8>299=A@?7793852578::88>>9?:<==;856A6<=77/6:79669<<<=><;;;9-/.32./(/233577789;38.///&/(/(/7888(33666-//(/77379@<==7=?>?/;;;:9597///=<=@@@<@;><>@==@9---2---6::=A>>>@@A@@>===>>>>>@<>>::;;5776//
@ATNG8:01038:03185
GATGGTAGTGATACAGATCAGACACCAGAGATCAGGACTCTAGAAGAATTCAGATTTTTAACACGAGAGTAAACGTAAAAAGAAGGTTTTACAAGACTCACGTTAACAATATTGCAGCAGTACGCACACAATCGAAGCGCAGTAAGGATGGCTAGTGTAACTAGCAAGAATACCACGAAAAGCAAGAAAAAGAAGTACGCTATTAACTATTAACGTACCTGTCTCTTCCGAAACGAATGAGTACCTCTCAGACGCTCGTCCTACCATCGAACCACCTAAGTCT
+
//44.54<;BDDCCCCCAABAACCC>@@BCCCBCB@BBCBBAAA>BA19.9<;<<;;7)86:::888:<AA?837::::;':@<@4999&5<<9?AABBBBBBAC@CC@CCB@CCABCAAAGCBBBCC@A?@BBB?C@@@@A::6;>A@@=@CCAABAA>AAA@@@9==9<?<9?>9999*99929AAAA3A@:?:;;;;;AB9=:====1818>AAA>;;;AAAC=A>ABB=ACC??>?AA@A>BBCBCBBAAA@@@@A<A@?9:78884::=?;??<????
@ATNG8:01113:02561
GATGGTAGCTATACGTATATCTATGTACTCATTCGTTTCGGAAGAGACAGGTACGTTAATAGTTAATAGCGTACTTCTTTTTCTTGCTTTCGTGGTATTCTTGCTAGTTACACTAGCCATCCTTACTGCGCTTCGATTGTGTGCGTACTGCTGCAATATTGTTAACGTGAGTCTTGTAAAACCTTCTTTTTACGTTTACTCTCGTGTTAAATATCTGAATTCTTCTAGAGTTCCTGATCTTCTGGATAGCGACGCGATATACTAACATCGACCTCTAGAAGTCT
+
555>:=BCDBBBC:96@>@CCCD:66;:9A992;;;;0;D=A=A@ACCCD@BCAAAAC=>?CC@C@BBBBBBBBB?BCBBC1??;@::9+7;<A4:7B@AB?B::8@@:??@@AA@@:==>;?:>>?;;;=@=A?@@7;;;>>>====??A;;;?:888:>>5;5888=>===C586767'51939=???.<<98818:;///886:4:<6788888>5:5:?<==>CA>>:========8=;=7==<==99676///<77;===?>>ABBB<@A@???<@A;;
@ATNG8:01068:02684
GTGGTAGCTCGTGCTCTGACTCTCGTACTCATTCGTTTCGGAAGAGACAGGTACGTTAATAGTTAATAGCGTACTTCTTTTCCTTGCTTTCTTGGTATTCTTGCTAGTTACACTAGCCATCCTTACTGCGCTTCGATTGTGTGCGTACTGCTGCAATATTGTTAACGTGAGTCTTGTAAAACCTCTTTTTACGTTTACTCTCGTGTTAAAATCTGAATTCTTCTAGAGTTCCTGATCTTCTGGGCTGCGCTGATATGCGCTACCATCGACCTCTAGAAGTCT
+
55<7:::<9///77<9;=<<9995<<<=>=@A=@>;;149057<=:6;?><<<BCC?B@BCDC=A=AA@ABBDAA;;;;;.4.4.4<?@6<<9<9;==8:@<@@@@:;;@000?@@D?AAA@B?ACA@000>*//66)0:>=:<:999///88//)/7<7440434445595554565::+:.555;;;$56>??7@666>><555.555&577//)/)//5;8::>00)/17788785:995)5555:<;;;?@AACA<<@>;999449:949>>;8;;77
@ATNG8:01075:02701
GATGGTAGGCGTGTGAGAGTCTGCCCAGAAGATCAGGAACTCTAGAAGAATTCAGATTTTTTAACACGAGAGTAAACGTAAAAAGAAGGTTTTACAAGACTCACGTTAACAATATTGCAGCAGTACGCACACAATCGAAGCGCAGTAAGGATGGCTAGTGTAACTAGCAAGAATACCACGAAGCAAGAAAAAGAAGTACGCTATTAACTATTAACGTACCTGTCTCTTCCGAAACGATGAGTACTATGTAGAGCTCTATACTAATCGACCTCTAGAAGTCT
+
545=8==A7@5556;:;>@A@ABCB96<C:CA@BAA>A?BBDBCBC@CA?A?A==9:9999#7499::88BBBBC;?777=<=,;>9>8>?>0;9>6<<B=@@;??1818=8:9;188:9:<<AA@??<////)/<::5;;:>877=8<:?AC?B???AAAA=@@A>A@=00*000)//55/378366969'25,5<>@@A;;;=@79///7<39775:5<=>>@AA<?;>@@39;;000/07;A@>>>BAA@ABBAA@@888:==?>?=;;;AAA=AA@@
@ATNG8:01088:02666
GATGGTAGCGCATATCAGCGCAGCCCAGAAGATCAGGAACTCTAGAAGAATTCAGATTTTTTAACACGAGAGTAAACGTAAAAAGAAGGTTTTACAAGACTCACGTTAACAATATTGCAGCAGTACGCACACAATCGAAGCGCAGTAAGGATGGCTAGTGTAACTAGCAAGAATACACGAAAGCAAGAAAAAGAAGTACGCTATTAACTATTAACGTACCTGTCTCTTCCGAAACGAATGAGTACTATGTAGAGCTCTATACTAATCGACCTCTAGAAGTCT
+
<69=8<:;;<@BBBEFCCC;;;;;;05<<7=>=<@<7<>BBBCCDD?CC?B=@=@;;;;;;%;;@AABBCCAAAB<B@BCDDD3CF@C@DDD;BCB@CCCB@@@997;>AB@CDD@AA?BBBEECBBBB:;;CAECDC@BBBCC@AA@CADCC@BCBBBCCC@BBB@@@>@;6;=000000*0/7877777'3>6@===BC>??>A>A??;:?9=:AAC?CBBA>==2929==8>CC@<:9CDB?@?BAAACBBBBCBAAACBB?B@@@@<>>>A@@;;;;=
@ATNG8:01094:02668
GATGGTAGCGCACACATAGATACAGTACTCATTCGTTTCGGAAGAGACAGGTACGTTAATAGTTAATAGCGTACTTCTTTTTCTTGTCTTTTCGTTATTTCTTGCTAGTTACACTAGCCATCCTTACTGCGCTTCGATTGTGTGCGTACTGCTGCAATATTGTTAACGTGAGTCTTGTAAAACCTTCTTTTTACGTTTACTCTCGTGTTAAAAATCTGAATTCTTCTAGAGTTCCTGATCTTCTGGAGATATCATCAGCGAGCTACATCGACCTCTAGAAGTCT
+
0//:6:?AABBB;99CCBBCBA@;96<<<><B7?>@>6=>.5.66<>>CEACCBBB?@=@=00+0*/:;;>>><A<@@AAA000,0/////&33:5444(39289;<;:6:=BBBBBB?AAB=A>ABC>??;;7:@>>5AAAABBBCCCBBBEDCC@A@@=@A<@=B@@AC@@@C@BABAB7A<B?ABFED2BC;;;0;;AABCA@;;5;CCC0B;;;B?B?BB@BBABAAB=B?BBBBBB@CCF@BCBBBDCCCBCCCCCCBBBBDCBBBE@CAAAAA=A???
@ATNG8:01074:02744
GATGGTAGCGCGACGAGCGTAGACCCAGAAGATCAGGAACTCTAGAAGAATTCAGATTTTTAACACGAGAGTAAACGTAAAAAGAAGGTTTTACAAGACTCACGTTAACATTATTGCAGCAGTACGCACACAATCGAAGCTCAGTAAGGATGGCTAGTGTAACTAGCAAGAATACCACGAAAGCAAGAAAAAGAAGTACGCTATTAACTATAACGTACCTGTCTCTTCCGAAACGAATGAGTACGTGTGCGACGTGTCTCCACATCGACCTCTAGAAGTCT
+
CBBC@CDCBBBCCDFFCBCCECBBB=BCC@DCCCCC?A<@@BBBA??AC>B>@@?=???@2@?CCCABBCDBBB;A?9;;;;*;C>C<AAA9CDCACBBBGGDCC@C@BBB?BC>@ABBBCCECBBBCCCDD?CBBB?BBBCBB@@>CACA@>@BBCCACC?CBBBBB@BD@BBB>AABBF>BBB?A????/?@<A666@@AAA;A;??AAA<A@BBB@BCCBBBB@B?BCB<BBB?AAABBBBBAB788B@AA>>=@@@==>>AAA@@<@@@A@A<?>>>
@ATNG8:01112:02747
GATGGTAGGTGCGAGCATGAGTGTATCCTAGAAGATCAGGAACTCTAGAAGAATTCAGATTTTTAACACGAGAGTAAACGTAAAAAGAAGGTTTTACAAGACTCACGTTAACAATATTGCAGCAGTACGCACACAATCGAAGCGCAGTAAGGATGGCTAGTGTAACTAGCAAGAATACCACGAAAGCAAGAAAAAAGGAGTACGCTATTAACTATTAACGTACCTGTCTCTTCCGAAACGAATGAGTACTGCGTCTCACTCTCGCCTACATCGACCTCTAGAAGTCT
+
445=5;;;6::////<:9<<=99////)//775//5898)/+/>>=A9:49@=A=@@??@AAA0@>BB;;<BBBBBB>CCDDCCC3CD?B?BCC9AAB@BAAABBEAB>B@AA?CCB?BB??@CCCCCCCCCCDD@CBBB?BBBBBCBB>@=?996;AACCCCB?CCDAAA?CC@>>>8<<888*:::3:99999%88:9556:???@<@<@AAA7;8;@CCD@CCBBA@@<@>ABD=BCF;::CAAAFFBBBCCCCDCCBBBCC?BBCCCCBCC?BBCBBB?C???
@ATNG8:01089:02839
GATGGTAGAGAGACTGTAGCGCACCCAGAAGATCAGGAACTCTAGAAGAATTCAGATTTTTAACACGAGAGTAAACGTAAAAAGAAGGTTTTACAAGACTCACGTTAACAATATTGCAGCAGTACGCACACAATCGAAGCGCAGTAAGGATGGCTAGTGTAACTAGCAAGAATACCACGAAAGCAAGAAAAAGAAGTACGCTATTAACTATTAACGTACCTGTCTCTTCCGAAACGAATGAGTACGATAAGAGAGCTCTCTCTACCATCGACTTCTAGAAGTCT
+
///:5<ADBBBDDCBAACDCCCBBC>CCC@DBB@?@?A?CBBAABBAEE?B?@@=99:9:(9>ACBCBCBBBBB9<>@BBBA2CB?CACED:CCDACCCCDCCCC?B?BC@CCC<??BBCCDEECBBCCBCC?CCDD?B?AABBBB>C@BAA?ACCCBBBC?BBBAAA?BB?==>;>====7?@?<@AAAB3?A=A877AAACA;?;@@@@6:6:@BBBAD@@@?@@=A?ABB>CBB?BBBBBBBBBBC=@@AABACAA@>@?;<:<:88///0669:=;A888
@ATNG8:01090:02816
GATGCACGACACGACGATGTGTACTCATTCGTTTCGGAAGAGACAGGTACGTTAATAGTTAATAGCGTACTTCTTTTTCTTGCTTTCGTGGTATTCTTGCTAGTTACACTAGCCATCCTTACTGCGCTTCGATTGTGTGCGTACTGCTGCAATATTGTTAACGTGAGTCTTGTAAAACCTTCTTTTTACGTTTACTCTCGTGTTAAAAATCTGAATTCTTCTAGAGTTCCTGATCTTCTGGGATGTGTGCGCAGTGCCTACCATCGACCTCTAGAAGTCT
+
BBACCBBBCBCCDCCCCCCCCBBBCCCC@CCCC>CC@C?BCCCCCC?BBBAA?B?BBCA?B?AAAAAACCC>???@?1@B@BBBC;C???>BBB?BB<===BBB>@@BABA@@:@@@9>9>AA@====;AA>>9>>>>==<>>>>>C>==>;>==:<?9>:=>@@AAB>><>>>AA5A=B<>9999*9:---(--3---=::==@@@@/A@@?B<C=>>:>ABC;>;7;:<=BA=<:998909///=669=<@@@@A:?==:=>>>BC<===@@@<@;::
@ATNG8:01077:02894
GATGTAGAGAGACTGTAGCGCACCCAGAAGATCAGGAACTCTAGAAGAATTCAGATTTTTAACACGAGAGTAAACGTAAAAAGAAGGTTTTACAAGACTCACGTTAACAATATTGCAGCAGTACGCACACAATCGAAGCGCAGTAAGGATGGCTAGTGTAACTAGCAAGAATACCACGAAAGCAAGAAAAAGAAGTACGCTATTAACTATTAACGTACCTGTCTCTTCCGAAACGAATGAGTACGATGAGATCTCGTGTGCTACCATCGACCTCTAGAAGTCT
+
;6@@<<<AABBB=C>>=>CCBBCC>BAA@A;595@7>:?;::::<8;;6;637343===+=?BB==A?=86:93//00///$/:3;.555&5<<5<?=B=BA<B@B@BC@@@@?BBBCCCBBDCCCCDCCD@DBCC?AABBBAAA?B?B<;7;BBACBBB@???CDD?BB@BBA=>>788*3;9;BCCCC3B@<>=>=@>???:>:?>?B=A<ADGAA?AAA@A>?;<8<==6<<=9?@@AA???@ABBBB?A>>>BB>887BD=DC>>;;7;A>>=>:>>BE
@ATNG8:01077:02938
GATGTAGCGCACACATAGATACAGTACTCATTCGTTTCGGAAGAGACAGGTACGTTAATAGTTAATAGCGTACTTCTTTTCTTGCTTTCGTGGTATTCTTGCTAGTTACACTAGCCATCCTTACTGCGCTTCGATTGTGTGCGTACTGCTGCAATATTGTTAACGTGAGTCTTGTAAAACCTTCTTTTTACGTTTACTCTCGTGTTAAAATCTGAATTCTTCTAGAGTTCCTGATCTTCTGGTCTACTACACTGTACTCTACCATCGACCTCTAGAAGTCT
+
99:5555555A>966@?CBCBB@=A@<<<>>456=>4;<15.595559959<595;>6<>;;44.44:999:771////&//)///:(4355.55<799155999<8<@@BA@A@<@@A?C?ACBC;:;C@BCDB>AAAAABBBBBAABAA;;6;>?<@C6989ABBBABCC?BAA@A7@;@;;;;;;*;AACI=C@@;::@>>=2999*900//)/5::8<@CBBBB>A>@CCB@@<@:949?AABBBAAABCHIHCCBBC=;;;A@@<;:;@AA?AAAB
@ATNG8:01065:02992
GATGGTAGTTCTGCTCTGACTCTCGTACTCATTCGTTTCGGAAGAGACAGGTACGTTAATAGTTAATAGCGTACTTCTTTTTCTTGCTTTCGTGGTATTCTTGCTAGTTACACTAGCCATCCTTACTGCGCTTCGATTGTGTGCGTACTGCTGCAATATTGTTAACGTGAGTCTTGTAAAACCTTCTTTTTACGTTTACTCTCGTGTTAAAAATCTGAATTCTTCTAGAGTTCCTGATCTTCTGGGTGCGCTACAGTCTCTCTACATCGACCTCTAGAAGTCT
+
;69C:>BAA@BDDBABBBBBICCDBBDDDBAA?ACCC=CC?C?CCBBBCCACDCBB@D@B@@C?D@CCCDCCCCC?CCDDD5BB?BCCC=CCCC@BBC@CE@@AACCD?BBCCBBBB?CCC?C@DDCB@@?@;>@AB?CBBBCCCCBBBCCBAAC@DCC?CC@D>A@BBBCCCE@DCCBB:C@E?CCCCC5DCCCC>CCCCCBDBBB?CCCC5CBBBC@D@BB?BBBEDA@>A>AAABBB?A@BB=BCCCBBBBBBBBB@@@BFCFCBBBB@B@@@BC@CB??
@ATNG8:01102:02998
GATGGTAGGCACTGCGCACACATCCCAGAAGATCAGGAACTCTAGAAGAATTCAGATTTTTAACACGAGAGTAAACGTAAAAAGAAGGTTTTACAAGACTCACGTTAACAATATTGCAGCAGTACGCACACAATCGAAGCGCAGTAAGGATGGCTAGTGTAACTAGCAAGAATACCACGAAAGCAAGAAAAAGAAGTACGCTATTAACTATTAACGTACCTGTCTCTTCCGAAACGAATGAGTACACATCGTCGTGTCGTGCTAATCGACCTCTAGAAGTCT
+
96:C;@CC@C@AACBCCCAAABBEE=BBD=CCDE99;:@BBBCCCC?BB>A>AAAA?A?A2C?BBBABBGDAAA=ABBDDFF2CCAH@CCC<BBD@CBBCCCCCC>@>AC@CBD=@?BBCCCFDCBBACCCC@AABB>BAAA@@@C?D?B??=?CDCBBBB@BBBBBB@BB@BBB=AA???8>;:7=>>>?/?A<A<;;??><<9<:=AAA:>:=?BAA?BAAAADD?B?BAA;@AA>BBBBBBCCA@@ACACCBBAAAAAABB?BABBB?CCAA?;5;///
@ATNG8:01089:03022
GATTAGTCTCAGATAGTCTATAGTACTCATTCGTTTCGGAAGAGACAGGTACGTTAATAGTTAATAGCGTACTTCTTTTTCTTGCTTTCGTGGTATTCTTGCTAGTTACACTAGCCATCCTTACTGCGCTTCGATTGTGTGCGTACTGCTGCAATATTGTTAACGTGAGTCTTGTAAAACCTTCTTTTACGTTTACTCTCGTGTTAAAATCTGAATTCTTCTAGAGTTCCTGATCTTCTGGGTGTATCAGCGAGTATCTACCATCGACCTCTAGAAGTCT
+
;669A?@ACBCCBBACCBA@@@??@AC@@@>ABAA<@@=@?CCCCIHM<;0?>@8>+0//-(/,//<;;<<@>.4999:':@5::BB6=:9616<:5:>,000>;>;;?BA;;;B=@@B@C@CCCAAABFABCBE@GCBCBBA00000000;;:0006<=6;28355;;;>A<699FE7@;@;99:9-9999@8@<@999@>>?2:9:*99995.5.49::?@ACAC@C?BBBBBA?A?A?:?:;;AAAAB@@@@AADDDD@DCCBBC@BBBBBB?BBBC
@ATNG8:01078:03114
GATGGTAGCGAGCGAGTGTGTATACCAGAAGATCAGGAACTCTAGAAGAATTCAGATTTTTAACACGAGAGTAAACGTAAAAAGAAGGTTTTACAAGACTCACGTTAACAATATTGCAGCAGAACGCACACAATCGAAGCGCAGTAAGGATGGCTAGTGTAACTAGCAAGAATACCACGAAGCAAGAAAAAGAAGTACGCTATTAACTATTAACGTACCTGTCTCTTCCGAACGATGAGTACGTGTGACGTACGTGAGCTACCATCGTTCCTTCTGAGTCT
+
655<855655;:<555<<<<>>6668<<@<;;<<<B:>:=<<?===8==6:<A?;=;;>=0>=:;;;9BB>BBB=A@@AEDD2;;4;4955'5;;5:::///:68383//)/6616;<4569=3;//////729955.5::449>>;?<@@?=?AAC@@A@?BBBBBD?@?;:7:28993,373233333$33,373>;==871928>=@=A>A@BBB?BBBDBAA<@;9:39793==>;;73733=9>A@@@@@A???C?>5;;>?>=D5;7;;;;==>B
@ATNG8:01092:03157
GATGGTAGGCACTGCGCACACATCCCAGAAGATCAGGAACTCTAGAAGAATTCAGATTTTTAACACGAGAGTAAACGTAAAAAGAAGGTTTTACAAGACTCACGTTAACAATATTGCAGCAGTACGCACACAATCGAAGCGCAGTAAGGATGGCTAGTGTAACTAGCAAGAATACCACGAAAGCAAGAAAAAAGAAGTACGCTATTAACTATTAACGTACCTGTCTCTTCCGAAACGAATGAGTACACACTCTCAATGACACTCCATCGACCTCTAGAAGTCT
+
BABD?@;C;D@@665;9;9A@B@@@4@BB9;<BBBA?B@CDCBB;;7;A>A>AA::8<>>,=9>979@@A?;=>57799999(9<6;6???4?@@?B;;;AA@?@<@<@@=A??=?BEDECBCDBBCDCCBB?ABBB@BBBBBDAA=A@B;;8:@@@AAAB?BCCA??99937=83:;9::13223555577$7;8998>AAAAA=B=>>>A;?;:;@AA?ABBBBBE>B>?A>5;00*0=@@BBBBCCAA@?;C=BB;;<=>@<@>==;;6;;;A==8=;;;
@ATNG8:01109:03117
GATGGTAGCACAGTCACTCATATCCAGAAGATCAGGAACTCTAGAAGAATTCAGATTTTTAACACGAGAGTAAACGTAAAAAGAAGGTTTTACAAGACTCACGTTAACAATATTGCAGCAGTACGCACACAATCGAAGCGCAGTAAGGATGGCTAGTGTAACTGCAAGAATACCACGAAAGCAAGAAAAAGAAGTACGCTATTAACTATTAACGTACCTGTTTCTTCCGAAACGAATGAGTACTATGTAGAGCTCTATACTAATCGACCTCTAGAATTCT
+
966=:>>BBCCCBBCCCCDCBCCCAFDD@AAAC;;9;?CBBBB@@>@B?B?BAA?????.?@CA??@BBBCBA8>=;:999$95.5.555&59;6<669=A>9;;;@CCACCB@AAABBBCCBBBCC;<<@=@BBB?BBCBBCBB?C@C::::BAABBBB@B?A@D@BB@@@@;::AAA8:9:>>>@AB2ADAAA@BCAAAA4939<78278>>@@=8<999(3;4<4<<<5;7<4737>>ABBBBBBBBBBBBB??>=>AB=>>>BB7;;B>==<>;=>
@ATNG8:01065:03181
GATTAGTATAGAGCTCTACATAGTACTCATTCGTTTCGGAAGAGACAGGTTCGTTAATAGTTAATAGCGTACTTCTTTTTCTTGCTTTCGTGGTATTCTTGCTAGTTACACTAGCCATCCTTACTGCGCTTCGATTGTGTGCGTACTGCTCCAATATTGTTAACGTGAGTCTTGTAAAACCTTCTTTTTACGTTTACTCTCGTGTTAAAAATCTGAATTCTTCTAGAGTTCCTGATCTTCTGGTGTCTGATCTGTATCACTACCATCGACCTCTAGAAGTCT
+
99;:CCECCBBCCCDBBBCCCCBCCBBB??>@CCD=BB?B?BBBBBBB@B@BBB=A>ABBB?B9:9BBCBBCD>A@CCC3BB?A:::6;BCF?AA@=??0000?<>59??>?>?@:??D;A;?@A>><<<;AA>>:?=>><==@A@>>>?=5:5:>><@B=B<@?>===>==:>@BBB5B7;8<>CBC/@=777-3-----67794;A;A*75559273;>4>>>??>>:>7;;>>?>:>??;?A>>;;;A@@@@@AA@@@??;?AABBB<?5569946///
@ATNG8:01161:02615
GATGGTAGCGCGACGAGCGTAGACCCAGAAGATCAGGAACTCTAGAAGAATTCGGATTTTTAACACGAGAGTAAACGTAAAAAGAAGGTTTTACAAGACTCACGTTAACAATATTGCAGCAGTACGCACACAATCGAAGCGCAGTAATGATGGCTAGTGTAACTAGCAAGAATACCACGAAAAGCAAGAAAAAGAAGTACGCTATTAACTATTAACGTACCTGTCTCTTCCGAAACGATGAGTACTATGTAGAGCTCTATACTAATCGACCTCTAGAAGTCT
+
:69>:>CBBBB;;;CHDBBCBBA@@:@@A=@BBCAB>A>ABCBCBB?BB?C@BB??@?@@.@=ABDBBBCCBBB>E???AAB3BC?A;AAA6A>>9=;::?@;;<:==AA=>>>:>>@===AAAA=<>>?>@<>>>>:88:AAA::7;AACA=AAAA????=AA>??A;@>9@@@8<;7788'685/58;:;+//-/768=>AAA<?<?@::6;<AAAAB<??=A@@@;?<>991:0000/<<>>998@@@CDBBBB??AAAAA7====>;@A;;;@;???@
@ATNG8:01148:02691
GATGGTAGTACATGATAGACGACACCAGAAGATCAGGAACTCTAGAAGAATTCAGATTTTTAACACGAGAGTAAACGTAAAAAGAAGGTTTTACAAGACTCACGTTAACAATATTGCAGCAGTACGCACACAATCGAAGCGCAGTAAGGATGGCTAGTGTAACTAGCAAGAATACCACGAAAGCAAGAAAAAGAAGTACGCTATTAACTATTAACGTACCTGTCTCTTCCGAAACGAATGAGTACGATGAGAGAGCTCTCTCTAATCGACCTCTAGAAGTCT
+
;69@7;>CDBBBBDDDCCBC;;;@@:?>B@CBBA;929:BCEBBBD@BB?B?BBCCCCCD5CADCBBCCCDCCD=CBAADDD3BB?C@CBB7A??;A;;;CCCCC@C?CB?CCC?BCBBBBBBA@@BCAAACGCCCC@CCBCBCCC@C@C99::BBBBBDB?CCCBBB>AA?999>A@@??8<==3:9:::(7>9?>>?BBBDC?C?CCBB<:7;?CCDACBA@@@>9?;???8@A@=@BBCBCCBA?@?BBCBBBBBBBBBBB?BB@@@>B>AA;;7>@>>
@ATNG8:01147:02732
GATGGTAGGCGACATACATACGCGCCAGAAGATCAGGAACTCTAGAAGAATTCAGATTTTTAACACGAGAGTAAACGTAAAAGAAGGTTTTACAAGACTCACGTTAACAATATTGCAGCAGTACGCACACAACCGAAGCGCAGTAAGGATGGCTAGTGTAACTAGCAAGAATACCACGAAAGCAAGAAAAAGAAGTACGCTATTAACTATTAACGTACCTGTCTCTTCCGAAACGATGAGTACAGAGAGTACCGATATGTCTACCATTGACCTCTAGAAGTCT
+
;55=85559=555;;;566>96:CC=?AC765<?>@:?7??@@@?B@BB=?<@@?==>;=*>9999DC@@A<<:1945555&596<.555&5995;>><95449.9:@>;A<=9====?A@B@@;;9C@A@?B=?@<?@?@@BBB?B>@@@8;;BB??;:40:988;60/)/9:46<8::,39?4::<<<);;2889=999>>:;*00/06:8;897848;<B<;;7?=@@@8;000<<=?A>@>?733>;<577733:7::77155+5783::AAAE;>==<
@ATNG8:01158:02741
TATGGTAGACACGTGTGCTCTCGTACTCATTCGTTTCGGAAGAGACAGGTACGTTAATAGTTAATAGCGTACTTCTTTTTCTTGCTTTCGTGGTATTCTTGCTAGTTACACTAGCCATCCTTACTGCGCTTCGATTGTGTGCGTACTGCTGCAATATTGTTAACGTGAGTCTTGTAAAACCTTCTTTTTACGTTTACTCTCGTGTTAAAAATCTGAATTCTTCTAGAGTTCCTGATCTTCTGGATAGCGACGCGATATACTACCATCGACCTCTAGAAGTCT
+
ABAB?B@@ACCCECCCBBBBACCCCCBB??<?CCD=CC?C?BCCCCFC@CCCBB?B?CBCC@D@CCCCCCBBB@CCCCD5BB@CCCC>CCDC?CCCACC@BBBDDD?BBCBBBBB?BDD?C?CCCCBBBC?CCBB?CCCBBBBBCBBBCCBBA>BDD@CC=A?ABECBCBBC>BBBBB8B>B>BCDDD5DCDDC>AADCCCDCBB@DDDE5BBBBB@C@CB?BBDCCBB?B@BCBCCC?BBC@CCAAADDDBBAAACCCCCCC?@AAABB>BBBACB?CB==
@ATNG8:01156:02786
GATCATGTGTATCTCCAGAAGATCAGGAACTCTAGAAGAATTCAGATTTTTAACACGAGAGTTAAACGTAAAAAGAAGGTTTTACAAGAACTCAACTGTTAACAATATTGCAGCAGTACGCACACAATCGAAGCGCAGTAAGGATGGCTAGTGTAACTAGCAAGAATACCACGAAAGCAAAGAAAAAGAAGTACGCTATTAACTATTAACGTACCTGTCTCTTCCCGAAACGAATGAGTAACATAGATATACGTATAGCTACCATCGACCTCTAGAAGTCT
+
;5@95955<<@@ACCACCD@BB?@>B7A>A>CCCDA=@@=@<??B;<<;;$9;@@@<@:>00)/:1<=@=G@@+BB?A=@DC7;9?;=<688..(---5(/)//)3::43778;;>7733338:=?67??A;888::7;;6?.74@173>?/0/=<>=89@@<@B>ABB?AAA@@0;9:9.9:::9.0>;@000:98785:49::>3<59000/596;8889-22'29945998;;66//)/////8899:888;;:888::5:7<;@A>778A=<8=<:6
@ATNG8:01136:02819
GATGGTAGCACACGAGATCTCATCGTACTCATTCGTTTCGGAAGAGACAGGTACGTTAATAGTTATAGCGTACTTCTTTTTCTTGCTTTCGTGGTATTCTTGCTAGTTACACTAGCCATCCTTACTGCGCTTCGATTGTGTGCGTACTGCTGCAATATTGTTAACGTGAGTCTTGTAAAACCTTCTTTTTACGTTTACTCTCGTGTTAAAAATCTGAATTCTTCTAGAGTTCCTGATCTTCTGGGTGCGCTACAGTCTCTCTACATCGACCTCTAGAAAGTCT
+
969C;>CDCC?DCCCCCCCCCCBBDCCCCCAA;@@@@=CB@B@CCCDCAA?BCCBB?A=ACCC?A??ACCCB<;988:9:'99,8ABC>B@@B>CBB>@@<<<=A9849AAAAA>=3;88/88==>===;;4:<8808::<==<>>@@@AA=>=;888=AA<?<?@>==AAAD8=;:;:/:9=76////'/<333)--3---699<08777'579:>;A9>=;>BBC888=A6;<>>>?:989:2///<<>A@@@@@@@@@AAAA>>>>=:=>==7//,/>93
@ATNG8:01163:02837
GGATGGTAGTAGTTCACTAGTCATACCAGAAGATCAGGAACTCTAGAAGAATTCAGATTTTTAACACGAGAGTAAACGTAAAAAGAAGGTTTTACAAGACTCACTGTTAACAATATTGCAGCAGTACGCACACAATCGAAGCGCAGTAAGGATGGCTAGTGTAACTAGCAAGAATACCACGAAAGCAAGAAAAAAGAAGTTACGCTATTTAACTATTTAAACGTACCTAGTCTCTTCCGAAACGAATGAGTACGAGAGAGCACACGTGAGCTACATCGACCTCTAGAAGTCT
+
0)/::7<AAA:995;7//////;::<;>@>;>=AA9929465=;;;>:B==>6/0//6666':567:544;;88807744444$4:6<8=>=0=>>9>>5//:///7273/4.48838:8<>>9;;;;99<99525?=@=955999997:4://+/;::;;<;74448871;86=?=8<8333(333,39999:%3/(.72...66222'2322222'26.657883-------8)4-4:;(343,3333/////////89333:9:855552228888;177777949==>
@ATNG8:01128:02966
GATGGTAGCACGAGTCACTCATATCCAGAAGATCAGGAACTCTAGAAGAATTCAGATTTTTAACACGAGAGTAAACGTAAAAAGAAGGTTTTACAAGACTCACGTTTAACAATATTGCAGCAGTACGCACACAATCGAAGCGCAGTAAGGATGGCTAGTGTAACTAGCAAGGATACCACGAAAAGCAAGAAAAAAGAAGTACGCTATTAACTATTAACGTACCTGTCTCTTCCGAAACGAATGAGTACTATGTAGAGCTCTATACTAATCGACCTCTAGAAGTCT
+
566>:B@@@@@B<BBBC;;<ABBBC9CBB?BDCBAA8;6;AABBBB@BD?B?A@??<<<=.?;@AB::9BB?@@:@AAAA@@1@B?CACCC<DCC@CBDCDC;<<<0;>BB?B;;699?>AACCCCAAACCBCACCBB?AAAABBBB?B?B:;;;CBBCBCF@:99BBB?D?A???3999:9:+:==;//////%/95////7;=<=:=<@>A@;>;>ECCB@CCBAAAB?B?CBC=AAA>999BBBBBBBBBBBB>ABB>>>BA=<9=<<<<;:;:@@@5;;;;
@ATNG8:01163:02970
GATGGTAGCGAGCGAGTGTGTATACCAGAAGATCAGGAACTCTAGAAGAATTCAGATTTTTAACACGAGAGTAAACGTAAATAGAAGGTTTTACAAGACTCACGTTAACAATATTGCAGCAGTACGCACACAATCGAAGCGCAGTAAGGATGGCTAGTGTAACTAGCAAGAATACCACGAAAAGCAGAAAAGGAAGTACGCTATTAACTATTAACGTACCTGTCTCTTCCGAAACGAATGAGTACACATCGTCGTGTCGTGCTACCATCGTTATCGGAAAGTCT
+
966:8==;:0//0/77:99BCCCCD@BBB=@@@;;53:58?=:@>;87?17,3;555===+=8@666;999544)445:<5<<=?8<8<==066=9>B@@?DBAA?B@BC?B;;9;BBBBBCCEDEHIL@@@<@A@@<@BAAABBB=B@C@@=@@@?ABBC=@?A@AA?BB?>>>20.....(-.--588+83:587778:AAA7:7:??>;@;>>BBB>BAA@BBB6;6;?B8?;:6:?A@@???CABB@@ABBHBCCCDBBCA<0000;6000A3::5:@??
@ATNG8:01163:03035
GATGGTAGCGCACACATAGATACAGTACTCATTCGTTTCGGAAGAGACAGGTACGTTAATAGTTAATAGCGTACTTCTTTTTCTTGCTTTCGTGGTATTCTTGCTAGTTACACTAGCCATCCTTACTGCGCTTCGATTGTGTGCGTACTGCTGCAATATTGTTAACGTGAGTCTTGTAAAACCTTCTTTTTACGTTTACTCTCGTGTTAAAAATCTGAATTCTTCTAGAGTTCCTGATCTTCTGGATAGCGACGCGATATACTACCATCTACCTCTAGAAGTCT
+
556>:>=CCCDDBCBCCBCCBCBBCC@@@C@@9>>>@8@B<A?AIFGDBB?BCCCC?C?BBCC?C?BBBCBBBA@<????@,@A>BABD>@@ADACCE?CB>ABBCBC@CFCECCCD?CCC?C=BBCCBBBC?BBBB?BCCCFDCDBBCCCBBBB?CCC?CB?B<@@BBBBCBC?BCBBB;A=@=:::::*;@CCF=BACBCCCBBB<@@@@0@BBBB?B=A@=@?BBAAA?A@BBCCFC>A@B@BBAAACCCCCBAABCCCBDD@BBBBBB?BBCBBB@B>>=
@ATNG8:01117:03061
GATGTAGATACTCGCTGATACACCCAGAAGATCAGGAACTCTAGAAGAATTCAGATTTTTAACACGAGAGTAAACGTAAAAAGAAGGTTTTACAAGACTCACGTTAACAATATTGCAGCAGTACGCACACAATCGAAGCGCAGTAAGGATGGCTAGTGTAGCTAGCAAGAATACCACGAAAGCAAGAAAAAGAAGTACGCTATTAACTATTAACGTACCTGTCTCTTCCGAAACGAATGAGTACGTGTGACGTACGTGAGCTACCATCGACCTCTAGAAGTCT
+
99@BBBCBFDCCCCCCBBCBBBBC>CGJ@C@@@DG?D?A??>>>@;@B>C?BB@@@DDD3B?BABBCC??>@>8<:;;::9'9D<@29::49CB=A;:;@BB:;:9<AA<@AC?A@BBBBGFDCCDCBBBB@CCCC=@@CCACCC>C?CBB?BAAACBBBCBBBCCD@BB?A?@=@CCCC=::9<@@@AA2@A:???@BBBCC@B@BCCB?B?BCCAA?ACDBBBC=?=?AA;ABB?BBBBBDDB???CDBBCC@??BAAACBB>B899@@=@A@CBB<>>BB
@ATNG8:01157:03076
GATGGTAGATACTCGCTGATACACCCAGAAGATCAGGAACATCTAGAAGAATTCAGATTTTTAACACGAGAGTAAACGTAAAAAGAAGGTTTTACAAGACTCACGTTAACAATATTGCAGCAGTACGCACACAATCGAAGCGCAGTAAGGATGGCTAGTGTAACTAGCAAGAATACCACGAAAGCAAGAAAAAGAAGTACGCTATTAACTATTAACGTACCTGTCTCTTCCGAAACGATGAGTACTATAGACTATCTGAGACTACATCGACCTCTAGAAGTCT
+
///;7:;B@@<CCCCCCD@;9:>:=3><<::?@>>>9;70//:988958848?B?>>?DDD3D?A979<<?877737255<<<+=><?<???2@>>?BBAA???:=9B@CC>BBC@BBBBDEBCBBBCAA;::?BB??=@ADEBBBB;?;@::6:DA@BBBB@BBBA??<?@@DDF@AA877(7::4;<<==*891777:<>>>@<@:A?AA<@;??BBB@AA@BBDC=A>ABB;@@?999?CC???BDFBBBCACBBBEFCBAAAAFEBB?BBBBBD@CCBB
@ATNG8:01123:03129
GTGGTAGAGTATCATGTGTATCTCCAGAAGATCAGGAACTCTAGAAGAATTCAGATTTTTAACACGAGAGTAAACGTAAAAAGAAGGTTTTACAAGACTCACGTTAACAATATTGCAGCAGTACGCACACAATCGAAGCGCAGTAAGGATGGCTAGTGTAACTAGCAAGAATACCACGAAAGCAAGAAAAAAGAAGTACGCTATTAACTATTAACGTACCTGTCTCTTCCGAAACGATGAGTACTATAGACTATCTGAGACTACCATCGAATCCTCTTAGTCT
+
66?:?DCBCCDCFC<;;DEEA@AE@A@@?CBBA@?<?=ACBBCCC@BCAF@BBCCCDCC5B@BBCCCCCCBBB<A@BACCC2;;;;@EEE:BBCAEBBBBFD??=??CA?8:9?ABABCCCCCFCDDCBBC@CCCC?CBBD?@?>>A=B@@=@ABB@@AE?ABCCCC?CC?ABB>>?888*9=<8<>>@@@'@A?8978@;;<=<?;?@>?;>9==BBB?BBBCCBC@C<;;D;;;;;:9ABBBCCCCBABCBBCDBBBBCBBB=?@?BB@DC?AAA?CDCCB
@ATNG8:01148:03111
GATGGTAGCTCTGCTCTGACTCTCGTACTCATTCGTTTCGGAAGAGACAGGTACGTTTAATAGTTAATAGCGTAACTTCTTTTTCTTTGCTTTCGTGGTATTTCTTGCTAGTTACACTAGCCATCCTTACTGCGCTTCGATTGTGTGCGTACTGCTGCAATATTGTTAACGTGAGTCTTGTAAAAACCTTCTTTTTACGTTTACTTCTCGGGTTAAAAATCTGAATTCTTCTAGAGTTCCTGATCTTCTGGCGCGTATGTATGTCGCCTACCATCGACCTCTAGAAGTCT
+
666;7:9>7//////55555555566<==A5528<<=5==8<75:666;;9<@<;:9)434//9)/)///::<<9>>9=====+<;>6555=09455.5555)59.4455<=:666=<<<<8<988<3====@>>?4;9>=:@@>995==9455:::<@7999:=>7;098<599>=@8@55999$55;455555$59:::)///)/////)/)/:::*=666<7<4886///::::6;7453;;;5;;<7<;945599=>9:::<<7@9838?>>>>58777?>;??78
@ATNG8:01127:03193
GTGGTAGCACGACACGACGATGTGTACTCATTCGTTTCGGAAGAGACAGGTACGTTAATAGTTAATAGCGTACTTCTTTTTCTTGCTTTCGTGGTATTCTTGCTAGTTACACTAGCCATCCTTACTGCGCTTCGATTGTTTGCGTACTGCTGCAATATTGTTAACGTGAGTCTTGTAAAACCTTCTTTTTACGTTTACTCTCGTGTTAAAAATCTGAATTCTTCTAGAGTTCCTGATCTTCTGGACAGAGTGTGCAGATACTACCATCGACCTCTAGAAGTCT
+
9::?==@@@BA;?EB@A@;6669CBCBCCA@=ABBB>BF@D?AA@CCDDABA>=?596:>BB?B>BBBCBBBCB?BBBBB3BA>A999,3=??<BA>9>@,/0:?;>8?ABB?@<<:>>A<A=?>>AA@@?:@>@?6::D7<:;:AAAAAC@>>;:;;<@@=B<>>>>>@?<<8=>>AA5A7:7;=;;;+;:///)//<///7:;<8===;*955599>8=>9@=<=@:;7:;>>AAAA:=9838;;;777==::;?<<=<=;:5;>>=;>6;///7717AAF
@ATNG8:01185:02573
GATGGTAGTACATGATAGACGACACCAGAAGATCAGGAACTCTAGAAGAATTCAGATTTTTAACACGAGAGTAAACGTAAAAAGAAGGTTTTACAAGACTCACGTTAACAATATTGCAGCAGTACGCACACAATCGAAGCGCAGTAAGGATGGCTAGTGTAACTAGCAAGAATACCACGAAAGCAAGAAAAAGAAGTACGCTATTAACTATTAACGTACCTGTCTCTTCCGAAACGAATGAGTACGTGTGCGACGTGTCTCCTAATCGACCTCTAGAAGTCT
+
@;6;05=B<BBIABAEBBBC@B@AB=ABB?BBBAA@;@699BBBCB@CB>A=@>A;;;;;*:;@B@AAAC<>BF>CCCCCCC5CD@F@DDD;DGD@CABBBBBBB?B?BB?A@A>ABCBBBBBCCCC@@ABB>@:::?BBBBBBA@=A?C:::;CCCCCCB@BBBBBB?BB@BCC>@=9:9,7<<8=??@A2@@?BAAABBBBC>A>AAAA:=:=?CBBA;;;BBBB@C@CCC>BBB@;<9GCA?BAA>??BBCBCBCBAA@BB?BBBBB?BAAB@@<@>==
@ATNG8:01197:02596
GATGGTAGGACGAGCGTCTGAGAGGTACTCATTCGTTTCGGAGAGACAGGTACGTTTAAATAGTTAATAGCGTAACTTCTTTTTCTTTGCTTTCGTGGTATTCTTGCTAGTTACACTAGCCATCCTTACTGCGCTTCGATTGTGTGCGTACTGCTGCAATATTGTTAACGTGAGTCTTGTAAAAACCTTCTTTTTACGTTTACTCTCGTGTTAAAAATCTGAATTCTTCTAGAGTTCCTGATCTTCTGGGTGCGCTACAGTCTCTCTACATCGACCTCTAGAAGTCT
+
9::=:>AA<@;;9;444;5449994555999;7;>>=5==.445555<<99;9:::)55)599;.515;;<=?=599544444$49<1::;=455/727/-(--(--//:=:===?=<<=8;:>:>;A@BBBBAA=AAAA=BBA:;99:9>?:<<;<A<9957<<:>9<@;696;==:>??>>>+B9B<<;?@@+96C>>4A////////5.5555$54455.55:<74/////;6969:<998.4455)59955@@=969@;;>;@@?BC><;<+////;:38;54
@ATNG8:01192:02682
GATTAGCGAGCGAGTGTGTATACCAGAAGATCAGGAACTCTAGAAGAATTCAGATTTTTAACACGAGAGTAAACGTAAAAAGAAGGTTTTACAAGACTCACGTTAACAATATTGCAGCAGTACGCACACAATCGAAGCGCGGTAAGGATGGCTGGTGTAACTAGCAAGAATACCACGAAAGCAAGAAAAAGAAGTACGCTATTAACTATTAACGTACCTGTCTCTTCCGAAACGAATGAGTACGATGAGATCTCGTGTGCTACCATCGACCTCTAGAAGTCT
+
;;;@CCBBDCBBDCCCCBCBAA@?BBC@CCCCBB@C?AABCCCC?CC>B@B?B@@@@@1A@CCGCDDCBBBD>@@@CDEE2BC@C@CCC;CCEABBBCDCB@@>@@DC@CCB@BBDEDDABBBCCCBBCCACDCD9:9CCC@CC>B@BBB?B@@<@A?C@CDDAAA?BB>::9;==788*:=>;??@@A2@@??9::CA@AD9:98AAA:>:>@DEDACECCBCB>B@ACC=AAA?:::BBAAA@>??AAAABBAAAA??;AA<?>>>@@<@@@@??;>::;
@ATNG8:01169:02736
GATGGTAGTATCTGCACACTCTGTCCAGAAGATCAGGAACTCTAGAAGAATTCAGATTTTTAACACGAGAGTAAACGTAAAAAGAAGGTTTTACAAGACTCACGTTAACAATATTGCAGCAGTACGCACACAATCGAAGCGCAGTAAGGATGGCTAGTGTAACTAGCAAGAATACCACGAAAGCAAGAAAAAAGAAGTACGCTATTAACTATTAACTTACCTGTCTCTTCCGAAAACGAATGAGTACACACTCTCATATGACAATCGACCTCTAGAAAGTCT
+
;9;D:CDCCBBBCHCC:;;EEBBBB?BCD?@@@BAA=A=@@AAAAC?AA>A?AAA????>.??BBBADDDCA@?8<>?@CCG5DC@B6;;;6;AB?CCBCBA@CC<@=@B?BDD>@@CCCCCCDEBCCDCBB?BCCC>??CBBBBB@C?B?@>@BBBBDDB???ABBB@BC@>>>9>>999+9==9::::::%0>:;///;;AAA<A=AAAA=B=??<>><???=@9;4:48766(6;;:?888>>>>@@@???AAAA@<<>><@>A:96:<;;886-8?>>
@ATNG8:01169:02757
GATGAGAGAGCTCTCTCATCGTACTCATTCGTTTCGGAAGAGACAGGTACGTTAATAGTTAATAGCGTACTTCTTTTTCTTGCTTTCGTGGTATTCTTGCTAGTTACACTAGCCATCCTTACTGCGCTTCGATTGTGTGCGTACTGCTGCAATATTGTTAACGTGAGTCTTGTTAAACCTTCTTTTTACGTTTACTCTCGTGTTAAAAATCTGAATTCTTCTATAGTTCCTGATCTTCTGGGTGCGCTACAGTCTCTCTACCATCGACCTCTAGAAGTCT
+
66>@ACCCDCD9::DDCCCEBBCCDCBC@CCCC>CC@C@CCCBBBC?CCCBA=A?CCDC?C<@@BBBAAAA>BBBCB1@@<@BBB<CB@@<@BD?CB:>=ACBB@BCBBA@B>9>>>9>;???<<<>>;?@@@7==??<<;>>@CAA?;;;68:?<BB=D:>>>AAAAA@<>>:>@9?<A:??>>>.>A=;;4966///;;9><>AAA/A???A<@<@A<A???<<<;?8==?>>>:98;;4///;;;AAA??=@@@DAAA<?:;;?A=@???CC:>>>>
@ATNG8:01200:02756
GATGTAGAGAGACTGTAGCGCACCCAGAAGATCAGGAACTCTAGAAGAATTCAGATTTTTAACACGAGAGTAAACGTAAAAAGAAGGTTTTACAAGACTCACGTTAACAATATTGCAGCAGTACGCACACAATCGAAGCGCAGTAAGGATTGCTAGTGTAACTAGCAAGAATACCACGAAAGCAAGAAAAAAGAAGTACGCTATTAACTATTAACGTACCTGTCTCTTCCGAAACGAATGAGTACGATGAGATCTCGTGTGCTACCATCGACCTCTAGAAGTCT
+
:9:@?<A@CCCIDCCCDCCCBBBC>BBBABBCBBB@C@CBB@?AB?BB?B?AA@?????.??CBBAABCCBBB:A>@ACCC5CIAC@CDD;DDDABBBCCBB;;;<@CC@CDC@BBAAB@AADDDCCCBBB?CCCC>@@BBBBBC?F@BA>@@@CBBCCB@BABBBA?BB?BBB?AA???8<>>;::::99%9A;8888@ABBC;@=@A@B<@<>>BCC@CCAAABB?B?BBB=B??=@BCBBBCCBAACCDCB>>>;;:??@AA<A@@@;;7;@@@AD<@;;;
@ATNG8:01194:02846
GATGGTAGTGTGTCTCTGAGAGTAGTACTCCATTCGTTTCGGAAGAGACAGGTACGTTAATAGTTAATAGCGTACTTCTTTTTCTTGCTTTCGTGGTATTCTTGCTAGTTACACTAGCCATCCTTACTGCGCTTCGATTGTGTGCGTACTGCTGCAATATTGTTAACGTGAGTCTTGTAAAACCTTCTTTTTACGTTTACTCTCGTGTTAAAAATCTGAATTCTTCTAGAGTTCCTGATCTTCTGGAGATACACATGATACTCTAATCGACCTCTAGAAGTCT
+
;6AB9>CEA@AECCICCDCC@@@AACDDCC@@?=?A@@9@@<@?BCDCCCCACCCCC@C@CC@?<B;;;;CC::6C:;>@@@0>@;?@CC>@@@@9?>@559:>>@BAB?BBCCCBBB@C@@>@?BBCCCCCD@BBBB@CBAACECBBBCCCBBCC@BBB>AA?B?BCCCBBBCC?@@EED;E@E=;;;;;*;AAAC=BBBBC@A;::2:9:9(9>>@@;@=@B?BBBAA;;6;=AB?@@B:;;C?BBBDDCBCCCBCCBCLCCC@AAABA=AABABB?BB99
@ATNG8:01177:02879
GATGGTAGCAGACGTGACAGAGCGCCAGAAGATCATGAACTCTAGAAGAATTCAGATTTTTAACACGAGAGTAAACGTAAAAAGAAGGTTTTACAAGACTCACGTTAACAATATTGCAGCAGTACGCACACAATCGAAGCGCAGTAAGGATGGCTAGTGTAACTAGCAAGAATACCACGAAAGCAAGAAAAAGAAGTACGCTATTAACTATTAACGTACTTGTCTCTTCCGAAACGAATGAGTACTATGTAGAGCTCTATACTAATCGACCTCTAGAAGTCT
+
@AADGDDBBBCCBBBCCCDBBCCDC?BBB?BCCCC@@@?AADDCCC@CC?B=ABBBBCCC1C?CCBBBCCCCCC>BBBBCCC5DCAC>BBB;BDDACBABCCCB@>A?BD@BBC<??AABBBCCCBBBCBBB?CCCC<A@BBBBAB?C@CBB?BCCDAABC?CCCABB@BA<?>=6;=787*9??:ABEFD2AB@C???BBBAA??=>>>@;><>>CCCC@CBBB@@<@>ACC=CBA?ABBDBABCBBBBBBBBBABBBBBA@@<;>>??;888AAA:<:88
@ATNG8:01181:02908
GATGGTAGCGCGACGAGCGTAGACCCAGAAGATCAGGAACTCTAGAAGAATTCAGATTTTTAACACGAGAGTAAACGTAAAAAGAAGGTTTTACAAGACTCACGTTAACAATATTTGCAGCAGTACGCACACAATCGAAGCGCAGTAAGGATGGCTAGTGTAACTAGCAAGAATACCACGAAAGCAAGAAAAAAGAAGTACGCTATTAACTATTAACGTACCTGTCTCTCCGAACGATGAGTACGATGAGATCTCGTGTGCTATCGACCTCTAGAAGTCTA
+
;6=@9=BBA;55555666<<@@000*///)/700/9486;;=<==A???5929??99898(3,3388<<?==?C<@7:6?>>*6515499905554965555:9:3:7::5:999,98<;;B>BBB@@@BB@?<?A@@455:;;;992;5900)/:88<?:>4:::<<B>@@?ABB?C;=B=643349>>>@?'9717222222556=5:922,2,22;;;9>>::998948;63333337788<:7738755522299:9566///7/555855+2759:
@ATNG8:01201:02936
TATGGTAGCGCATATCAGCGCAGCCCAGAAGATCAGGAACTCTAGAAGAATTCAGATTTTTAACACGAGAGTAAACGTAAAAAGAAGGTTTTTACAAGACTCACGTTAACAATATTGCAGCAGTACGCACACAATCGAAGCGCAGTAAGGATGGCTAGTGTAACTAGCAAGAATACCACGAAAGCAAGAAAAGAGAAGTACGCTATTAACTATTAACGTACCTGTCTCTTCCGAAACGATGAGTACCTCTCAGACGCTCGTCCTACCATCGACCTCTAGAAGTCT
+
4444.5==@;??:@@@>BBBBCCDC>B@A=;9:6;:5>465AB;;;8<>9>@BBBBBCCC5CACCB:6:<9555)5:;>>>>+=;6;.5555$49<7===BA@@BB?C@BC=A8934333@=@A;;:@>>=0/)/7775665>>>>B8A=>:9.99<<B>>>:;:;B??:40)/68(/////(//3,3888+8333179555>BCC@C@A969=@=999?>9>0000/:4:3/99,9?454;:=9>9?=>>>BCBAAABBBB=AAD@=77799)////35/7555
@ATNG8:01164:02988
GATGGTAGAGAGACTGTAGCGCACCCAGAAGATCAGGAACTCTAGAAGAATTCAGATTTTTAACACGAGAGTAAACGTAAAAAGAAGGTTTTACAAGACTCACGTTAACAATATTGCAGCAGTACGCACACAATCGAAGCGCAGTAAGGATGGCTAGTGTAACTAGCAAGAATACCACGAAAGCAAGAAAAAGAAGTACGCTATTAACTATTAACGTACCTGTCTCTTCCGAAACGAATGAGTACGATGAGAGAGCTCTCTCTAATCGACCTCTAGAAGTCT
+
;56>;@CCCABBCCABACCCB@@@B>BBCAFBBBBB?B>AABBBBC?CC>B?BBBBBBBB3B?BAAACCCB@??8=??ABBD2CC?B=BBB<BBCBCCDBBAA@@>@@CC@CAA>AA??@BCCCGBBBCCBB@BBCD@BAAACCAB<@=@::6:CBBBCCB?AAABBB?BB>AAB:?=9:9,9>>;99:::(8:4<:;;B@@@@<A=@>>><@=>>BCC?BBBCCAA>A>AAB>CCC?BBBBCBBBBBBBD>>:@@CA@@@AAA;A?=>=5<>AAAA;A@@>
@ATNG8:01181:03037
GATGCGCACACATAGATACAGTACTCATTCGTTTCGGAAGAGACAGGTACGTTAATAGTTAATAGCGTACTTCTTTTTCTTGCTTTCGTGGTATTCTTGCTAGTTACACTAGCCATCCTTACTGCGCTTCGATTGTGTGCGTACTGCTGCAATATTGTTAACGTGAGTCTTGTAAAACCTTCTTTTTACGTTTACTCTCGTGTTAAAAATCTGAATTCTTCTAGAGTTCCTGATCTTCTGGATAGCGACGCGATATACTACCATCGACCTCTAGAAGTCT
+
445665=BBBBCCBBBCCCCCCBABB@@>@CCD>BB?A?BBBBBBB?CBB@@=A?CBAC?C>@@?AAABAA;A>@AA/<=:<79:3;??AADBB?BC>??=@A@7;;@@AA@@:===;C;AA===>>>;@A>>7;;>>>>>>?>>>A?<<<;;;;;=>:>;<<<??AA>@9=8787,89=987777(8=///)//;///<::=<A@@@/@AAAD=D<==:>@@?<<;;A;>>>@@A;??A<@@AA???AA>>>?@DD@===;?;;;@>9===>><8<;;;
@ATNG8:01191:03016
GTGGTAGAGAGAGCTCTCTCATCGTACTCATTCGTTTCGGAAGAGACAGGTACGTTAATAGTTAATAGCGTACTTCTTTTTCTTGCTTTCGTGGTATTCTTGCTAGTTACACTAGCCATCCTTACTGCGCTTCGATTGTGTGCGTACTGCTGCAATATTGTTAACGTGAGTCTTGTAAAACCTTCCTTTACGTTTTACTCTCGTGTTAAAAATCTAAATTCTTCTAGAGTTCCTGATCTTCTGGTGAGATATGCATGATGCTACCATCGACCTCTAGAAGTTT
+
;;9;>=BBCBBBCCCCCCCCCBBCCDDCCBA>ACCD=CC?C=BBCCCCC?CBBAB>B>BAAB?BAA@AADDCA@>@BBBB1BB>@B@B>BBBB>B@?<?@7<<BBBB?BBBAA@@@:@AC7=9>A<<<<<A;AAAA7;888>>??AAAAA=>>@:@??<AB=B<>:::??A==:>?ACB5A<A=@<??3==////)/69///93-/*/>>>,=;>==8=<;;9<///=<<5939@?>=>===>=@@@@>?>A@@>>@A@A@>;;7>@>A@@9>>>>AA;===7
@ATNG8:01173:03099
GTGGTAGCACGAGTCACTCATATCCAGAAGATCAGGAACTCTAGAAGAATTCAGATTTTTAACACGAGAGTAAACGTAAAAAGAAGGTTTTACAAGACTCACGTTAACAATATTGCAGCAGTACGCACACAATCGAAGCGCAGTAAGGATGGCTAGTGTAACTAGCAAGAATACCACGAAAGCAAGAAAAAAGAAGTACGCTATTAACTATTAACGTACCTGTCTCTTCCGAAACGAATGAGTACTATGTAGAGCTCTATACTACCATCGACCTCTAGAAGTCT
+
AAB@CBBBB@@<AAAGGCCCCCCC@DBBAHCCCCC@B@BBGBBBB@AA=A?;:9>=>>@1??BBCCDAAABA@8>@;;;;;':?<B499909@B:BCCCB@=00+0:<<=AAF@CCAACBBCCBBCCFDBC@BC@@>@CCBCBBB>B?CA@>ABBBCDDE>AAAA??;?A=A@?277<<<6;;;8999999%0>;@///76>>D7;8;@>?1838>BBD@CBAAABB6:6:@@9@@@;????CCBBBBBBBBBBB>;<;AABBAA<>>>>>><@>=>8818988
@ATNG8:01191:03127
GATGGTAGCACGAGTCACTCATATCCAGAAGATCAGGAACTCTAGAAGAATTCAGATTTTTAACACGAGAGTAAACGTAAAAAGAAGGTTTTACAAGACTCACGTTAACAATATTGCAGCAGTACGCACACAATCGAAGCGCAGTAAGGATGGCTAGTGTAACTAGCAAGAATACCACGAAAAGCAAGAAAAAAGAAGTACGCTATTAACTATTAACGTACCTGTCTCTTCCGAAACGAATGAGTACGAGAGTCAGAGCAGAATCGACCTCTAGAAGTCT
+
966@:>ABBCCCCCGGCCCCCCCCC@CBB@DCCC999:@BCCCCBB?AC@C?BBBBBBBB3B@BBCAACCCCCC>AABCDDE5CC?B=@@@7ACCACBBBDCCGD@B?CC@CCC@BBBBBCCCCCCCCCBBB@C?@??A@@@BBBB@B@D@@=@BAABBCC?BBCCBB>AA<AAA2999999+9992988888%8;6<757@>?>A8;7:AAA3838AAAB?BA@@BBC?A=A@@9@AA=AAABBCCBBBC?>?BBBBAAAA?BBBBA<@>>>??<?>>>
@ATNG8:01210:03111
GATGGTAGCTCGCTGATGATATCTCCAGAAGATCAGGAACTCTAGAAGAATTCAGATTTTTAACACGAGAGTAAACGTAAAAGAAGGTTTTACAAGACTCACGTTAACAATATTGCAGCAGTACGCACACAATCGAAGCGCAGTAAGGATGGCTAGTGTAACTAGCAAGAATACCACGAAAGCAAGAAAAAAGAAGTTACGCTATTAACTATTAACGTACCTGTCTCTTCCGAAACGAATGAGTACTACTCTCAGAGACACAATCGACCTCTAGAAGGTCT
+
@;?B:=@@@CCBBCICCCCCCCCCB@@@@>@BCBBB?A>@??@@?B?AA?A>ABABBBBB1@<?FF???DDBBB=AA;;;;6;C?CACCG<CCE@ECCCCDC;:7;>BA?BDD=AAAABCCBBBAA@CCBB@BBBC?AAABBBBB@C@C@@>ACCBCCCC@???AAA>BB?>>?<??AAA;@@<7//////%/<7//,/7<@B?>:?=CA@@;?===BBB?CBC??@B?C@CBD>CBB?BCC@@@BCBBBBBBBAA@@<=995:A@?@=888@>>;?<@>>
@ATNG8:01180:03189
GATGGTAGGCGTGTGAGAGTCTGCCCAGAAGATCAGGAACTCTAGAAGAATTCAGATTTTTAACACGAGAGTAAACGTAAAAAGAAGGTTTTACAAGACTCACGTTAACAATATTGCAGCAGTACGCACACAATCGAAGCGCAGTAAGGATGGCTAGTGTAACTAGCAAGAATACCACGAAAGCAAGAAAAAGAAGTACGCTATTAACTATTAACGTACCTGTCTCTTCCGAAACGATGAGTACTATGTAGAGCTCTATACTAATCGACCTCTAGAAGTCT
+
0//;8=A@@ABBBAC@CBBABBBBD>CCC@CCBBBC@D?BBBCCAA>AD?B?B>??BBBB3B@BBBBAACCCCC=AAABCCC3><8=8<==5?@A?A?;;ACB=>:=<?A;@:95:<>>@@@ABA>>>>?>>;@@??<@@@A@@>>:>:?>><>@@@AB??;?AB@BA?CC@B>=6;<788*9889=>=>>/::3:<<<=AAAA<A<AB@@<@<AA::;;A@@>>??=B<>991/00000>=BB>>;;;@BDBBB@@@AA@??:??===;>>>>>>:>>>A
@ATNG8:01210:03188
GATGGTAGGCACTGCTCACACATCCCAGAAGATCAGGAACTCTAGAAGAATTCAGATTTTTAACACGAGAGTAAACGTAAAAAGAAGGTTTTACAAGACTCACGTTAACAATATTGCAGCAGTACGCACACAATCGAAGCGCAGTAAGGATGGCTAGTGTAACTAGCAAGAATACCACGAAAAGCAAGAAAAAAGAAGTACGCTATTAACTATTAACGTACCTGTCTCTTCCGAAACGAATGAGTACTACTCTCAGAGACACACATCGACCTCTAGAAGTCT
+
////)/792//559<=;;;;<;;;=6@AB>ACB;;6.57::;///9699696595===C=+=:==B<<<?:??@7///////$//)5.555'555.6===<=<=C?A@A@>ACC>A::8A@?@CBAABBBAB?A@@@?AA@AAABA>B@C;;:;CBBBBCB@BBB@?;<;;7000+00;?>>2>=:4888888%8=8<657@AA=?1817:<<7=8=;@AC?CAAAA??;;9;:;5:00+0>==@ABCBBCBBCCCBBCC@@@>==??::7;@@@@A<@><;
@ATNG8:01244:02587
GATGGTAGCGCATATCAGCGCAGCCCAGAAGATCAGGAACTCTAGAAGAATTCAGATTTTTAACACGAGAGTAAACGTAAAAAGAAGGTTTTACAAGACTCACGTTAACAATATTGCAGCAGTACGCACACAATCGAAGCGCAGTAAGGATGGCTAGTGTAACTAGCAAGAATACCACGAAAGCAAGAAAAAGAAGTACGCTATTAACTATTAACGTACCTGTCTCTTCCGAAACGAATGAGTACTATGTAGAGCTCTATACTAATCGACCTCTAGAAGTCT
+
?@@C@D9:;BFDAAACBBECFCCCC>CCCACBCDCC?B?BBCCCCC?CA?A=A@A@CDDD5B@BCCCCGDDCCC>@?:::::*;A>B?BCB:CBD@DBBBEBBBB@C@CD@A@A?AACBCCCCBBBCCCCCC?CCDD?BBCBCBBB?BACBB?BDBBACCC@CCCACA@BB?AA@9==8872:>=;>=???.<A?C9::BBCCB@C?@@@@;?;?BDCC@CCBBBBB@B?BFF?DAA?;::DCBBABBDCCAAACCCBBAB@??<><>@A<:::ABC:>:::
@ATNG8:01217:02651
GATGGTAGCGAGCGAGTGTGTATACCAGAAGATCAGGAACTCTAGAAGAATTCAGATTTTTAACACGAGAGTAAACGTAAAAAGAAGGTTTTACAAGACTCACGTTAACAATATTGCAGCAGTACGCACACAATCGAAGCGCAGTAAGGATGGCTAGTGTAACTAGCAAGAATACCACGAAAGCAAGAAAAAGAAGTACGCTATTAACTATTAACGTACCTGTCTCTTCCGAAACGAATGAGTACTATGTAGAGCTCTTATACTAATCGACCTCTAGAAGTCT
+
:69@;@FCBDBBCBCDCCBCCDAAA?BBC@CCCCBB?B?BBEGCBB>@@:<7>@B@AAAA0@@CGFDCCBCCCC>C?@@BBB3CC@CBCCC<CBB?B@A@D@?00+0?@@?A@B>??CBCCCCBBCCCCECC@BCAA>ABBCBCBB@CBDBB>ADCCCCBB?BCCCAA>AB?ABA<>>888)9>>;9::::(7?8A=>>DDBCB>>;?@@@<>;>BDCC@CD@@@BB?B@BDD=C@@=@@?CFCCABABBCCBBBBA@<@A@BBB>>>>AA<:::D@@9=>;;
@ATNG8:01226:02634
GATGGTAGCGCGACGAGCGTAGACCCAGAAGATCAGGAACTCTAGAAGAATTCAGATTTTTAACACGAGAGTAAACGTAAAAAGAAGGTTTTACAAGACTCACGTTAACAATATTGCAGCAGTACGCACACAATCGAAGCGCAGTAAGGATGGCTAGTGTAACTAGCAAGAATACCACGAAAGCAAGAAAAATGAAGTACGCTATTAACTATTAACGTACCTGTCTCTTCCGAAACGAATGAGTACGTGTGCGACGTGTCTCCTATCGACCTCTAGAAGTCT
+
@ACD?BCCEDBABABBBCBCDCCCC>99;?BBBBBA?A=;::???B?A@=@>?@@99999(7/3?====B>==B8;?BBDDC1@B?C@CCD;BBCBIECCCBB;;7;?BB?C@@<@@A:;;BCCABABCBDD?BBBC@BBBACBBB@D?C;;;;CCDEDDD?AAA????BB?AA@499>?=5===9::99:(::=:?CC@=>CAA?>@B@@@-0,0<<@A@FDC@@@C@C?BBD>CBB@ABABBBBBBBBBA==;;;>BB>>;>A;;;@?<>=>@@B<>===
@ATNG8:01247:02792
GTGGTAGTGCGTGAGAGAGAGACCCAGAAGATCAGGAACTCTAGAAGAATTCAGATTTTTAACACGAGAGTAAACGTAAAAAGAAGGTTTTACAAGACTCACGTTAACAATATTGCAGCAGTACGCACACAATCGAAGCGCAGTAAGGATGGCTAGTGTAACTAGCAAGAATACCACGAAAGCAAGAAAAAAGAAGTACGCTATTAACTATTAACGTACCTGTCTCTTCCGAAACGAATGAGTACATAGATATACGTATAGCATCGACCTCTAGAAGTCT
+
@;;7;=@BB@@;A@ABCBBBBBBD=;;9=BAA@@@?B9BCCABBB?A@4:49997;=>7)86888=>>BBBBB9@@<;;<<*<B?G>AAA9@AB?BCCCBCCBB6;5;@<@AA<@@ABBCDDCC;<:CAA@@BBCD@DDDBAAAC@D@D;;;;BBCCAAA?BBBBBA=??8?>>8<<999+7738777787$7;577379=<66165///<6=598BBD=@@B@@@B>A;??A598@;?>@998AAAAAAAABCC?;;B==;<<??AA7;;=>==8====
@ATNG8:01259:02760
GATGTAGAGTACAGTGTAGTAGACCAGAAGATCAGGAACTCTAGAAGAATTCAGAATTTTTTAACACTAGAGTAAACGTAAAAAGAAGGTTTTACAAGACTCACGTTAACAATATTGCAGCAGTACGCACACAATCGAAGCGCAGTAAGGATGGCTAGTGTAACTAGCAAGAATACCACGAAAGCAAGAAAAAAGAAGTACGCTATTAACTATTAACGTACCTGTCTCTTCCGAAACGAATGAGTACTACTCTCAGAGACACACTACCATCGACCTCTAGAAGTCT
+
BB:56<<<B@?@CBAAADCCFDCA@BCC@BBBAA@?A>A@@9:7<8<</7/7733,38787#349::888=?=BB;@>;;99:'9C;B=BBA7BAC?ABCBDCDDD?C?BB@CBC>AAABBBBBICCCCBBBD@DAAA>A@BBBBBC>B?B9:::CBBBCDA?ABBBBB>AA=???4:::99,9=>;>@@AAA)@@9>///====><>;????5;5;;@AA>A@@@BBB?A>AAC>BBB@CBBBBBCCCBBBCCCBBBAA=@@??@@<@@@>>><@@@@>>:>>>>
@ATNG8:01222:02870
GATGTAGAGAGACTGTAGCGCACCCAGAAGATCAGGAACTCTAGAAGAATTCAGATTTTTAACACGAGAGTAAACGTAAAAAGAAGGTTTTACAAGACTCACGTTAACAATATTGCAGCAGTACGCACACAATCGAAGCGCAGTAAGGATGGCTAGTGTAACTAGCAAGAATACCACGAAAGCAAGAAAAAGAAGTACGCTATTAACTATTAACGTACCTGTCTCTTCCGAAACGAATGAGTACAGAGAGTACGATATGTCTACCATCGACCTCTAGAAGTCT
+
///999:;>=@@B966<<=@;:>@49958<;;6959<6:44333;27727177733333$31799;:::;8;<5<<=>;;;(9925.555&5<<5@AAABBCGC?B?@@=@CC>AABBCCCCBCBCBBBBB@DBAB>ABBDAABE?B?B;;6;BBBCCBB?B???@A9>>=AAB>AA<>>8=8819>@@A2AC?898A?>?;;5:4888@<@<@@CCB>AA@@??A=?8;?>8:00+0/0:?AABAA@B@?<<<887>A@A>>><>@>A8918::9;<;????
@ATNG8:01235:02957
GATGTAGTGTGTCTCTGAGAGTAGTACTCATTCGTTTCGGAAGAGACAGGTACGTTAATAGTTAATAGCGTACTTCTTTTTCTTGCTTTCGTGGTATTCTTGCTAGTTACACTAGCCATCCTTACTGCGCTTCGATTGTGTGCGTACTGCTGCAATATTGTTAACGTGAGTCTTGTAAAACCTTCTTTTTACGTTTACTCTCGTGTTAAAAATCTGAATTCTTCTAGAGTTCCTGATCTTCTGGAGATATCATCAGCGAGCTACCATCGACCTCTAGAAGTCT
+
-------5:569@@BBBBBAA;:;:99@CCC99:CD<BB@D>@@@;;:B?B;;9=2:.5>993;4;=;;;===?:<<AAA,9945:?D=@?@B=;999@D69;BBBC@CBBBB@@@6::B=@9:;;9;?@A@A@@A000><<=>>@==>?;9:>;966:<<:?055559=>=<.49999&59C@CCCCC0=>:::.9999=>:999;>>>:0;>?@B@B=AB@BAABA?@<@=AACAA@@CBC@BCCAAA;;;CBBAABCCA@A;0000@@<@@::9B?BAA@
@ATNG8:01258:02936
GATGGTAGCGCATATCAGCGCAGCCCAGAAGATCAGGAACTCTAGAAGAATTCAGATTTTTAACACGAGAGTAAACGTAAAAAGAAGGTTTTACAAGACTCACGTTAACAATATTGCAGCAGTACGCACACAATCGAAGCGCAGTAAGGATGGCTAGTGTAACTAGCAAGAATACCACGAAAGCAAGAAAAAAGAAGTACGCTATTAACTATTAACGTACCTTTCTCTTCCGAAACGAATGAGTACTATGTAGAGCTCTATACTAATCGACCTCTAGAAGTCT
+
DCCC@C??@BBCCCICCDBBCDCCC>CCC@CCBBCC898;AAAA??=@C@C@C@A;;;;;.;?BBCCCCBBBBB<B@@@CGC5GG?A?AKK=BBK@BBBBBCA@@>@@CC@CCC>@?AAABABAA@@BCBBC?BA;;8;BDDBDCC?C@CA@>@DBBCCCC@BAAAAC?@A<ABB=@@999,78810:::;;%8:6..--8>ABC?B?@???<A===BEF@CC>BBBB?B?BBB>BBB?:;;BBB?@@BA@@CCDDBCBBBBBBB?CCBBA@B@@AAD@BBAB
@ATNG8:01222:02965
GATGTTAGTGTGTCTCTGAGAGTAGTCTCATTCGTTTCGGAAGAGACAGGTACGTTAATAGTTAATAGCTGTACTTCTTTTTCTTGCTTTCGTGGTATTCTTGCTAGTTACACTAGCCATCCTTACTGCGCTTCGATTGTGTGCGTACTGCTGCAATATTGTTAACGTGAGTCTTGTAAAACCTTCTTTTTACGTTTTAACTCTCGTTGTTAAAAATCTGAATTCTTCTAGAGTTCCTGATCTTCTGGGTGTATCAGCAGATATCTACCATCGACCTCTAGAAGCTCT
+
;56;;:DCCCCBBB;66BBBC@@ABBDDCCC=?@@A<AD@J?CBBCCCL@CCAAA@D@DCCC@C?BBB;;;B@AB>;;;;;*9@:;@GE=BBCC?BAA=@C8:;@ABB@CBABHECC>@@E@B?CCCBC@BB?BBBB8;<AAAAACCC;90=9<>*0//)//)/5<<=;::///)//;>>2>9<855555$555555&5.599;://)//)////$/9955.5.55.54;;:44.4.444::<8<<@@7=>>@>?<</--5-,-----(//-///)//8:;;655373
@ATNG8:01237:03033
GTGGTAGCTCTGCTCTGACTCTCGTACTCATTCGTTTCGGAAGAGACAGGTACGTTAATAGTTAATAGCGTACTTCTTTTTCTTGCTTTCGTGGTATTCTTGCTAGTTACACTAGCCATCCTTACTGCGCTTCGATTGTGTGCGTACTGCTGCAATATTGTTAACGTGAGTCTTGTAAAACCTTCTTTTAACGTTTACTCTCGTGTTAAAATCTGAATTCTTCTAGAGTTCCTGATCTTCTGGTGCGCTACAGTCTCTCTACCATCGACCTCTAGTAGTCT
+
///)//////;=99;;666<<;<<444444459444(448<755599994;<;;<.5.5:::7<9>B666>=;;654444$4C=;;/;)////)//949<75555<<6;;;99944.54=8>266><<;;;4:9>>499==9:44=:=:<<88:55448//)/)////;565<5:5555&549.5555'5./:;;)///555999;4999+94455.57;;8<:::5543:.55:<;84://)/777::555;;9:;;:99:4///97728555<::;==?
@ATNG8:01250:03052
GATGTAGAGAGACTGTAGCGCACCCAGAAGATCAGGAACTCTAGAAGAATTCAGATTTTTAACATCGAGAGTAAACGTAAAAAGAGGTTTTACAAGACTCACGTTAACAATATTGCAGCAGTACGCACACAATCGAAGCGCAGTAAGGATGGCTAGTGTAACTAGCAAGAATACCACGAAAGCAAGAAAAAGTAGTACGCTATTAACTATTAACGTACCTGTCCCTTCCGAAACGAATGAGTACCTCTCAGACGCTCGTCCTACCATCGACCTCTAGAAGTCT
+
:<>;;;?;BCCCCBABABCCCCCE<CBB@@@>9:4.923::345=9=;8;=00///>;;+?;?=88;3334;;=<:::==>>+433,333&37718566678772769:4:<<<>>>@CCCCCCBBCCDBC?BBBB?BBBBBCBB?B?B@@>ABCBCCCC?BBBBBB?BD@BBB=AADDC7=89297777(8===888?AA>>;>;@BBB<?;?@DCF@BBBAA;?;?=@@@<BBB?BBBBBBB@BCCCCCCBAAAA?AA<A>>7;<<@>>:=>>??B<@@??
@ATNG8:01239:03065
GATGGTAGTATAGAGCTCTACATAGTACTCATTCGTTTCGGAAGAGACAGGTACGTTAATAGTTAATAGCGTACTTCTTTTTCTTGCTTTCGTGGTATTCTTGCTAGTTACACTAGCCATCCTTACTGCGCTTCGATTGTGTGCGTACTGCTGCAATATTGTTAACGTGAGTCTTGTAAAACCTTCTTTTTACGTTTACTCTCGTGTTAAAAATCTGAATTCTTCTAGAGTTCCTGATCTTCTGGCGCTCTGTCACGTCTGCTCCATCGACCTCTAGAAGTCT
+
66:C@DCCCCBBBCGCCBBBCCCCCCBCBAAA>@@@@9@@=@?A@ABBBB?ABBA@?B789BB@B@BBBBBBA:=:86878$7;4:@A@8@BBC?BBB?BE<;:;@;;7;BC;:9AA=A@A8<8;<997:<=<@@@@;@@BBB??@@@B???>>>7;;;=AA<?;?AA@@@BBB8==CDD5A=A6<;;;;.<?>AD6:;;;=@A=>>1////(////<7=7@@<ABAA?AA=C<AAA??@<>>@<8::>@>@@@@AAA::;@A@<@@@@@A<A;:;>><@;:;
@ATNG8:01259:03112
GATTAGCTCTGCTCTGACTCTCTACTCATTCGTTTCGGTAGAGACAGGTACGTTAATAGTTAATAGCGTACTTCTTTTTCTTGCTTTCGTGGTATTCTTGCTAGTTACACTAGCCATCCTTACTGCGCTTCGATTGTGTGCGTACTGCTGCAATATTGTTAACGTGAGTCTTGTAAAACCTTCTTTTTACGTTTACTCTCGTGTTAAAAATCTGAATTCTTCTAGAGTTCCTGATCTTCTGGGTGCGCTACAGTCTCTCTACATCGACCTCTAGAAGTCT
+
99;?BCCCCBAACBCCCCCCCCBCBBBAA>@A@B=BB@BCBBBCBCG>BC@AAAC@BCCB@C@DCCCCCCCA>;;::9)9@>??@E>BBCC?BAK@DD@;;;GGE@CBCDCDCB?BBB?C@BBDCBCBB@CBCC?BBC@@@BBB@@@BBA@A?BBB@CC?B?BBBBCCCCD@C;;;;.;=A;::;:;*;CBCC=CBBAAAC;;;5;;;;*;CBDCAG@CC?CBBBCCC?C@CCACBB=?89:.;@@BBCCCCCBCCCCCCDDCCBBBC@B@@@CC@BB??
@ATNG8:01268:02657
GATGGTAGGTGCACATGAGTGTATCCAGAAGATCAGGAACTCTAGAAGAAATTCAGATTTTTAACACGAGAGTTAAACGTTAAAAAGAAGGTTTTACAAGACTTCACGTTAACAATATTGCAGCAGTACGCACACAATCGAAGCGCAGTAAGGATGGCTAGTGTAACTAGCAAGAATACCAGAAAGCAAGAAAAAAGAAGTACGCTATTAACTATTAACGTACCTGTCTCTTCCGAAACGAATGAGTACGATGAGAGAGCTCTCTCTAATCGACCTCTAGAAGTCT
+
::@E@CCC@CCBB=??@@CBBCCCC?B:92444///)/)/://444.555)5.4;444444$55:99999;6615<2;59.5555$5?;;.555&4:<.4444.44:33-34997;:?<:=@BCB@@@B:;9BBBA<@BBA7:;:999835@=000;>00/878:7:;<;:=7><59=@000?<<??B??>>===%==89:4=:;<>>9>>?>?>>B=976@@;>BB@@??>B4::?8<=?:>889????AAAACAAABB900>00/0566869179777948887
@ATNG8:01265:02692
GATGGTAGCGCACACATAGATACAGTACTCATTCGTTTCGGAAGAGACAGGTACGTTAATAGTTAATAGCGTACTTCTTTTCTTGTCTTTCTGTGGTATTCTTGCTAGTTACACTAGCCATCCTTACTGCGCTTCGATTGTGTGCGTACTGCTGCAATATTGTTAACGTGAGTCTTGTAAAACCTTCTTTTTACGTTTACTCTCGTGTTAAAAATCTGAATTCTTCTAGAGTTCCTGATCTTCTGGGTGTATCAGCGAGTATCTACCATCGACCTTCTAGAAGTCT
+
565>8<@A;;5666>=CFE@@A;:95<:<?@?899:>6>B261699::;;25:994.57:=@B6;7;AA<<<<9:1////&//)//669.9443=6;<B>BB<==<?@B?CCCDECCC@CCC@C@CCCA@B@@;>ABB?BABBB;;;CCBBCCCBB?BBC@CC>B>BBABABBBB?AAAAA8A=A<@@AAA2ACCCC=@@BBBB@?AB5;;;;*;@@<<9;@CB@BBBBCCF@D@BCCCBB@BBBB<A@@@CCCCCCCCCCCCCBC@BBBB::4:;?:;;@=A;;;
@ATNG8:01265:02711
GATGGTAGAGAGACTGTAGCGCACCCAGAAGATCAGGAACTCTAGAAGAATTCAGATTTTTAACACGAGAGTAAACGTAAAAAGAAGGTTTTACAAGACTCACGTTAACAATATTGCAGCAGTACGCACACAATCGAAGCGCAGTAAGGATGGCTAGTGTAACTAGCAAGAATACCACGAAGCAAGAAAAAGAAGTACGCTATTAACTATTAACGTACCTGTCTCTTCCGAAACGAATGAGTACTATGTAGAGCTCTATACTAATCGACCTCTAGAAGTCT
+
0//=7<AA@BCCDCCCCCCBBBBBB>BCC@@@@CBB?A?AACACCC?AA?B?AA@99999(8<?ABBAAABBFE>B@::::9';A>B@DDG<CCFFGCCBCCBBA@D@CC@CCC?ABABCCCCCCEBB@@@C@CCCD?BBBBBBBB?C@CCC?BBBBACCB?AAAAAB@CD>9998>>?@<@@?;99999(:@;@888??ABB<B<AA>><><@@BBC@CCBBCCC?B?BCC=@@A=:::ABBCCCDBBBBAAAABBAAA???<@AAAB=:::AAC<=><>
@ATNG8:01266:02729
GATGGTAGTATATCGCGTCGCTATCCAGAAGATCAGGAACTCTAGAAGAATTCAGATTTTTAACACGAGAGTAAACGTAAAAAGAAGGTTTTACAAGACTCACGTTAACAATATTGCAGCAGTACGCACACAATCGAAGCGCAGTAAGGATGGCTAGTGTAACTAGCAAGAATACCACGAAAAGCAAGAAAAAAGAAGTACGCTATTAACTATTAACGTACCTGTCTCTTCCGAAACGAATGAGTACTATAGCTATCTGAGACTATCGACCTCTAGAAGTCT
+
;5:A8<BCCBBCHBBCCCBB???A<9<CC@EDCC:;9;>BBBDCCC@BB?B?BB@:9999)9>AADCCCCBBCC>BABBDED2CC?C@DDD:BBC@B:=;BBB;;7;6;B@CCC?BBBBDCCCCCCCBBBBC@CBBB@BAAACCAA<BAEAA?ACCCBABB>BBBB@@=9939<;5;:0000*00/5689998&983<<;==>>?A:=9=<==9=:=>ECC@C@@@D@@:;6;;;5:00+0:;@BBBCBBBBBCDCBAAABBCAAABB@@>AAABCC?CAAA
@ATNG8:01277:02759
GATGGTAGCGAGCGAGTGTGTATACCAGAAGATCAGGAACTCTAGAAGAATTCAGATTTTTAACACGAGAGTAAACGTGAAAAGAAGGTTTTACAAGACTCACGTTAACAATATTGCAGCAGTACGCACACAATCGAAGCGCAGTAAGGATGGCTAGTGTAACTAGCAAGAATACCACGAAAGCAAGAAAAAGAAGTACGCTATTAACTATTAACGTACCTGTCTCTTCCGAAACGATGAGTACTATGTAGAGCTCTATACTAATCGACCTCTAGAAGTCT
+
966=:>CCBBBCBBCDCBBBBBC@@=@@@@BBBA@@=A?ADBBCBC?AA9?:??A;;;;;*9=ACD==BB>A@@8<<<=>@@26666;?AA166=;>==BA>>?@6<7<A?B@@?ABBCCBBCIFAAACD@@?ACBB?AAAAACAA>B?B@@=@CABACCC?BBBBAA=@@<@A@9=;000*00/)/9999,8:6=///779?A<A=AA;;6;8=<BCCACCCCCBC@A<A@@5=00000>@B??@BBCDBAABACCCBBB>><>CCAB?;::@AA9>>??
@ATNG8:01264:02761
GATTGTCATATGAGAGTGTGTACTCATTCGTTTCGGAAGAGACAGGTACGTAATAGTTAATAGACGTACTTTCTTTTTCTTGCTTTCGTGGTATTCTTGCTAGTTACACTAGCCATCCTTACTGCGCTTCGATTGTGTGCGTACTGCTGCAATATTGTTAACGTGAGTCTTGTAAAAACCTTCTTTTTACGTTTTCTCTCGTGTTAAAATCTGAATTCTTCTAGAGTTCCTGATCTTTCTGGACGACGCGCACTGACACTACCATCGACCTCTAGAAGTCT
+
5443:;<<<<=B??>>>@@GA@@AAAA>E;;;0:=;@9;;665==8<<<9771/0/96;6:9443988333(39999)8837377)3;;;6;;>9=>=??>ABE>BA???CBC?@@@<@<@>=778889;;;?:>??????>>>???;;;?;>@@:=<8<5:;;===?>?:>;;;;;+;<C;>>AAA/>>8888,8A==<>;:;<<=>.9///9)/*5=;???>>AA:?;?99///5.69;38;;::;7;6676<<>A99//+/9999:6:676/-)-333
@ATNG8:01264:02809
GATGGTAGCTCGCTGATGATATCTCCAGAAGATCAGGAACTCTAGAAGAATTCAGATTTTTAACACGAGAGTAAACGTAAAAAGAAGGTTTTACAAGACTCACGTTAACAATATTGCAGCAGTACGCACACAATCGAAGCGCAGTAAGGATGGCTAGTGTAACTAGCAAGAATACCACGAAAAGCAAGAAAAAAGAAGTACGCTATTAACTATTAACGTACCTGTCTCTTCCGAAACGAATGAGTACACACTCTCATATGACAATCGACCTCTAGAAGTCT
+
956@8;;@BB?CCECCCBBCCCCCD@CDC?AA@@99:;@BBCDDCC@CD=B?BCBBBBBB3A?ABBBBBBBBBE>BCBCCCD5CC@C?CCC<CBC@CAA@CBBCC@B?BCABBB9:9BBCCCCDCCBBBCA@<@@??=A??????D?C@BBA@BBBCAAAC@BBBBB@;00*000+0;;>==2:99;@>?>?@):947///;<A?@3817;;<.6159@AC@C@?@A@?<?<?>>9>88378;?BBBBBBBBBABBCACBBBC?BBBBD?BBBBBA?BBBB
@ATNG8:01273:02780
GATGGTTGACACGTGTGCTCTCTCGTACTCATTCGTTTCGGAAGAGACAGGTACGTTAATAGTTAATAGCGTACTTCTTTTTCTTGCTTTCGTGGTATTTCTTGCTAGTTACACTAGCCATCCTTACTGCGCTTCGATTGTGTGCGTACTGCTGCAATATTGTTAACGTGAGTCTTGTAAAACCTTCTTTTTACGTTTACTCTCGTGTTAAAATCTGAATTCTTCTAGAGTTCCTGATCTTCTGTCTCTCGTAGACAGATACTACCATCGACCTCTAGAAGTCT
+
;66@:=?BEDCAAAB@@@;DCBCCDCCCBCBC>A@@@;@B?A@CHCCBBC<:9:@@<@>978B?E?BBCBBBBBC>A@>>>1>?;A?>>7>A@@9>999)9<1773775.599<878=7===<A<AAA===@@=A=>>8;;@A?;;:@@?>>>@@@<888<@@;@<@>==BBBBB7;;>DD2?7;6;>=>=+;;;;;1;;;;@@?<<<1888)6===A<@=@@<@AAAB>><><?=:://+/::<=B??????DAA@@?;;;@??:===>>@;>;66<=177:6
@ATNG8:01281:02783
GATGTAGCGCGACGAGCGTAACCCAGAAGATCAGGAACTCTAGAAGAATTCAGATTTTTAACACGAGAGTAAACGTAAAAAGAAGGTTTTACAAGACTCACGTTAACAATATTGCAGCAGTACGCACACAATCGAAGCGCAGTAAGGATGGCTAGTGTAACTAGCAAGAATACCACGAAGCAAGAAAAAGAAGTACGCTATTAACTATTAACGTACCTGTCTCTTCCGAAACGATGAGTACAGAGAGTACGATATGTCTACCATCGACCTCTAGAAGTCT
+
;66==BABAB;;;;;:BBBC@DM?BBD?BBBB@?<??AAABCCF?BB>A=AA@@AAA?1?4<8<BBBBBB@@7=:55===+//*/1666-6990::??>C?;;8;<@@;>>@<>>A>>>?????><99994///>99:;;@@>=:>=@@A<A?>>>@@@<@@@A?>8==5;;>5;;7616//)/6666)//(6;>=AAA8838=?>>>;>:>;;;=;??A@>>>9=8=:>17/////;8<=@???@@>>=AA?>>>@???@:=:;:>>:>@>>>@<A>>>
@ATNG8:01307:02800
GATGGTAGCTATACGTATATCTATTACTCATTCGTTTCGGAAGAGACAGGTACGTTAATAGTTAATAGCGTACTTCTTTTTCTTGCTTTTCGTGGTATTCTTGCTAGTTACACTAGCCTATCCTTACTGCGCTTGATTGTGTGCGTACTGCTGCAATTATTGTTAACGTGAGTCTTGTAAAACCTTCTTTTTACGTTTACTCTCGTGTTTAAAAATCTTGAATTTCTTCTAGAGTTCCTGATCTTTCTGGTCTCTCTCTCACGCACATCGACCTCTAGAAGTCT
+
///:6:>?AA@@AA;;>==595<<8665>>A9::??6??8A88558:BB?@@@;;4:::;5=8=8;;;=>B??A<>=>=>.;>:;3333&3::::>9=49=9<;==//)//6667;:(//66032633//...25555777888825/::8/---02(,-4--(-(.3555555@.229==+6,5.5899;(55666(/.355565222'2777'555.59+25,5:59999333)-*--49<=>7=887:AA??;;;;;@===>>==>@@@<@A@@<=8<9::
@ATNG8:01312:02793
GATGTAGTATATCGCGTCGCTATCCAGAAGATCAGGAACTCTAGAAGAATTCAGATTTTTAACACGAGAGTAAACGTAAAAAGAAGGTTTTACAAGACTCACGTTAACAATATTGCAGCAGTACGCACACAATCGAAGCGCAGTAAGGATGGCTAGTGTAACTAGCAAGAATACCACGAAAGCAAGAAAAAAGAAGTACGCTATTAACTATTAACGTACCTGTCTCTTCCGAAACGAATGAGTACACATCGTCGTGTCGTGCTAATCGACCTCTAGAAGTCT
+
;66?@CBCCDBCDECCCGB;;9>:5:<@=@BBBBA?A@CBBBCDCHBC@C?B@@;::::)76;>BBBCACBCE=98;@@@@0>C=B2:;:.9994:::9?BB@B;@;@@<@AA=AAA?BAAABB;;;BB;<7;;;B?BBABDBBB@G?B@@=@@@???CG>AADAA@?@@<???9=====5>=>388<<<;'<=9:55599:7605:;8<=;?;<>BBB?CCB@>>?4949>>9?::3:===?ABABBBBBBBBBBBCBBCCCC?BABBB?BABBAA>A::;
@ATNG8:01284:02888
GATGGTAGGCACTGCGCACACATCCCAGAAGATCAGGAACTCTAGAAGAATTCAGATTTTTAACACGAGAGTAAAACGTAAAAAAGAAGGTTTTACAAGACTCACGTTAACAATATTGCAGCAGTACGCACACAATCGAAGCGCAGTAAGGATGGCTAGTGTAACTAGCAAGAATACCACGAAAGCAAGAAAAAGAAGTACGCTATTAACTATTAACGTACCTGTCTCTTCCGAAACGAATGAGTACACATCGTCGTGTCGTGCTAATCGACCTCTAGAAGTCT
+
A<?D85558;;;666><<@BB@;;@3;>>:9CC;;9199@BAB>=@;9:6;?BBBAAA@@.@>?AB??;?;3777&77955555#55.59>=>2>;;7;=<@?AA@?:?:@A;@AA8::BBBCCCCCCFCCB@@;@??>9????AA:93;<?;;58AABBA=B?C>>>BB@CC?BBB>AA999+98708<<<=.=>:>>@@@;<=?>D8=>;:5:<=:@@?=::9@@BB?A?>?=6<8929=><?>@?>?>@@=9::@@@@???BB@BBBCE>AAB@=<8=:;:
@ATNG8:01297:02864
GATGGTAGCGCATATCAGCGCAGCCCAGAAGATCAGGAACTCTAGTAGAATCAGATTTTTAACACGAGAGTAAACGTAAAAAGAAGGTTTTACAAGACTCACGTTAACAATATTGCAGCAGTACGCACACAATCGAAGCGCAGTAAGGATGGCTAGTGTAACTAGCAAGAATACCACGAAAGCAAGAAAAAGAAGTACGCTATTAACTATTAACGTACCTGTCTCTTCCGAAACGAATGAGTACTATGAGAGAGCTCTCTCTACCATCGACCTCTAGAAGTCT
+
==<=8?666===666<===A@A995)599.65<<==2625<@:>=@=<<2949933373'47>B>@>BBBAAB=BCCCCCC5BB>A5<<<6;BB@DCBCCECCB>A>AC@CAA>ABCDCCCBBBCCCCDDGABB@@>@B@@AB:96;?C::::BBBCCDC@BCCBCA=@@<9:9399999,777877777'3;49377B@ABC<?<??>>:>:=>C@A?@;;;CBB>B@BEC>C;;8;;:CBBCCC@@@CCDBBB>?=BBB?BC@B677>>:>>>@AA<@@@@
@ATNG8:01266:02935
GATGGTAGGACGAGCGTCTGAGAGGTACTCATGTTTCGGTAGAGACAGGTACGTTAATAGTTAATAGCGTACTTCTTTTTCTTGCTTTCGTGGTATTCTTGCTAGTTACACTAGCCATCCTTACTGCGCTTCGATTGTGTGCGTACTGCTGCAATATTGTTAACGTGAGTCTTGTAAAACCTTCTTTTTACGTTTACTCTCGTGTTAAAATCTGAATTCTTCTAGAGTTCCTGATCTTCTGGTATACACACTCGCTCGCTACCATCGACCTTTTAGAAAGTCT
+
////)/7729;<566>>BBCDDCC@BBBBCBBBAB<AC@BBBCBBBBC@CBA;;8;>A@AB>A?BBBCBBBCF@BBBBA2AC?BBBB>BBBB@BAA=??29:@@AA=@A@@A<<<=>>>;>=AA>>>??@=AA>>9=<<<=@@AAAAA@788=9<:;5;=8=;===>A<=::78;=CD2A4:388:9:):=66606::///66-/(---&--..8.3.5:288998886=59@99//,/6656;:DAAA>>:<=77737=33-3337671333-3733-----
@ATNG8:01271:02939
GATGGTAGTGATACAGATCAGACACCAGAAGATCAGGAACTCTAGAAGAATTCAGATTTTTAACACGAGAGTAAACGTAAAAAGAAGGTTTTACAAGACTCACGTTAACAATATTGCAGCAGTACGCACACAATCGAAGCGCAGTAAGGATGGCTAGTGTAACTAGCAAGAATACCACGAAAGCAAGAAAAAGAAGTACGCTATTAACTATTAACGTACCTGTCTCTTCCGAAACGAATGAGTACGAGAGTCAGAGCAGAGCATCGACCTCTAGAAGTCT
+
BBCC@ECBCCCDCCCBBBDCBCBAA:A@@>@BCC??>??ABB@??>;?A=A?><>9999:$338;;::7BB?@?68<;9999*55498>@@2>@C@CCCCCCCBB?B@BF@CCC8;:??@BBBCCBBBBCCC@??@C<@?@@@AAB@B@CBA>ADDDBBBC@AAA??>?BB?>>?=@@???5=>>;:::::(8<8888=@AADD=D<AAAA=B=?@BBB@CCCAAAD?C>AAD>BBB?A@AAAABBAAA>>>A?@@@@@@998?===>:888====A>>>
@ATNG8:01300:02945
GATGGTAGCTCACGTACGTCACACGTATTCATTCGTTTCGGAGAGACAGGTACGTTAATAGTTAATAGCGTACTTCTTTTTCTTGCTTTTCGTGGTATTCTTGCTAGTTACACTAGCCATCCTTACTGCGCTTCGATTGTGTGCGTACTGCTGCAATATTGTTAACGTGAGTCTTGTAAAACCTTCTTTTTTACGTTTAACTCTCGTGTTTAAAAATCTTGAATTTCTTCTAGAGTTCCCTGATCTTCTGGGTGTATCAGCGAGTATCTACATGTGGATCTGAGTTC
+
---806<==<;<>>>>666>==<==CCD?BBD;;9:9.5;7:<<=<::827:7/0+0;@?;;::<@CBBBCCAA>ABAAB2@>;>9999+:>?A?CBB?BB>AAAAA?8?:99;=>>=AAA<A>A@;886<<8=>>?6;;=====;;;@=;;9884866187171555785<>>4888==+;1:1877888%8=888)84::CD===@AA8??>>+;9;168)//)//)/989><<49909776--*,,99-,-,77732376---3399///:=B8<=;--,,,(,
@ATNG8:01304:02984
GATGGTAGGCGAGAGTGAGACGCAGTACTCATTCGTTTCGGAAGAGACAGGTACGTTAATAGTTAATAGCGTACTTCTTTTTCTTGCTTTCGTGGTATTCTTGCTAGTACACTAGCCATCCTTACTGCGCTTCGATTGTGTGCGTACTGCTGCAATATTGTTAACGTGAGTCTTGTAAAACCTTCTTTTTACGTTTAACTCTCGTGTTAAAATCTGAATTCTTCTAGAGTTCCTGATCTTCTGGTCGTCTATCATGTACTTCCATCGACCTCTAGAAGTCT
+
A<BB;CDC@CCCBAA;<@BCA;;;>ACBC@;;4;BBB=CB?B?@@@AAA@?@??@A=A>ABCG?C?BBBBBBA@A?CCCCC2BB?BB>>8>BBB?BBC@CB?BBBBBBBAA>>>??=DDD:@<@@@===>><??AA:>=AAAAA===A>>=@@@6;;;;??;?<>>>@@;;;A6::>>>2>=B7;7@@@,<==@@-/,/<:::<===:===3==>>A=A===:>@AAB@@=@<AA@@@A<>>?:><=:::@@@>>>???@<A<???@@A=@>>AAA;?@@@
@ATNG8:01271:03018
GATGGTAGCTCTGCTCTGACTCTCGTACTCATTCGTTTCGGAAGAGACAGGTACGTTAATAGTTAATAGCGTACTTCTTTTTCTTGCTTTCGTGGTATTCTTAGCTAGTTACACTAGCCATCCTACTGCGCTTCGATTGTGTGCGTACTGCTGCAATATTGTTAACGTGAGTCTTGTAAAACCTTCTTTTTACGTTTACTCTCGTGTTAAAATCTGAATTCTTCTAGAGTTCCTGATCTTCTGGCGCGTATGTATGTCGCCTACCTTCGACCTCTAGAAGTCT
+
655=7;:;<<==@<<666<<B?B@@@@?><:0)////(/:2749;>>>>?:=;;;=8<8==<>:>8;9995554939==;=)5505::>6<<>?7;;:277)////;7;7;;;;=5//3777)/////9;;=8====9;<<=@?>@;;:<943;;4::;8==7<8:596665;;.55555'5.5.55555$5555<3599999:;995:::&44///27*/0:<=<<<::.3-3338882335.5<<5555559444;5505<<7<7::78166////)/687
@ATNG8:01277:03040
GATGGTAGCACACGAGATCTCATCGTACTCATTCGTTTCGGAAGGGACAGGTACGTTAATAGTTAATAGCGTACTTCTTTTTCTTGCTTTCGTGGTATTCTTGCTAGTTACACTAGCCATCCTTACTGCGCTTCTATTGTGTGCGTACTGCTGCAATATTGTTAACGTGAGTCTTGTAAAACCTTCTTTTTACGTTTCTCTCGTGTTAAAAATCTGAATTCTTCTAGAGTTCCTGATCTCTGGCAGACTCTCACACGCCTACATCGACCTCTAGAAGTCT
+
??@C;CCCCCBCCCCCCCCCCBCCBBBBAAAC?CBBB=BCACACD=CBCC@DBBBC@C@BBCCBC@CCCCCCCCC>::;;;*;C>C>??<@CFFACDC?CC8:9BBED@CBCCBB@?<>>>9>?BCD???BB@BCCC?C@@;8:;@@AAA@@>>><===;==:=;>AAAAAA@@:??>DD5D<A9>>AAA.AA;;;096///<:;><?@@9)22555+2+26.333...749344-*****,052223588899>A>>:>@A>>>???<>==?A?;C888
@ATNG8:01277:03070
GATTAGTGTCATATGAGAGTGTGTACTCATTCGTTTCGGAAGAGACAGGTACGTTAATAGTTAATAGACGTAACTTCTTTTTCTTTGCTTTCGTGGTATTCTTGCTAGTTACACTAGCCATCCTTACTGCGCTTCGATTGTGTGCGTACTGCTGCAATATTGTTAACGTGAGTCTTGTAAAACCTTCTTTTTACGTTTACTCTCGTGTTAAAAATCTGAATTCTTCTAGAGTTCCTGATCTTCTGGACAGAGTGTGCAGATACTACCATCGACCTCTAGAAGTCT
+
44405<<=DBBCCAAABA@<===<54488:5:;:>454.459:55555.55555.545449./)/////7--(-;)//999(///(/8<<24555.55:.556;<<===<>CBABBAA=A@@?C?CD<;<;;A=@@@@<ABCCCBBBB@@@AA@@@?@AA@CC@C6;;A;;9<<B;BBBGD8A6929=@@@(95999)9995:<999:.5555$5::;=9>16555549==;04.988>=>8999=@@@A??@;999>>:99@?@?=AA@??>:;;77782;<=>
@ATNG8:01283:03115
GATGGTAGAGAGAGCTCTCTCATCGTACTCATTCGTTTCGGAAGAGACAGGTACGTTAATAGTTAATAGCGTACTTCTTTTTCTTGCTTTCGTGGTATTCTTGCTAGTTACACTAGCCATCCTTACTGCGCTTCGATTGTGTGCGTACTGCTGCAATATTGTTAACGTGAGTCTTGTAAAACCTTCTTTTTACGTTTACTCTCGTGTTAAAAATCTTGAATTCTTCTAGAGTTCCTGATCTTCTGGATATGAGTGACTCGTGCTACATCGACCTCTAGAAGTCT
+
???C:BAB@@ABACB@BA<<<>?@@@@><<@@7@?CC>CDAE?BBBBC@@8;:@@A>B?CBA@=@>BA@ABBA@@=:9898$9=4=988(6>==9?BA?CC79::8?@>>>>>>>>B=???7;7:BA::;>><@CAB<=>>A@>>>@@AB@A;;;588<<??<?<ABBBA@@?@<>??BB5A:>:==AAA/@@@@@9@>>>@B>>>@<<=;;+9//+/=7=9>>;>BB>;;;<?;?A@@@A:=>@<@>>=@@>:;;@=88666;===;;<<=1669999-66;;
@ATNG8:01305:03120
GATGGTAGCGCATATCAGCGCAGCCCAGAAGATCAGGAACTCTAGAAGAATTCAGATTTTTAACACGAGAGTAAACGTAAAAAGAAGGTTTTACAAGACTCACGTTAACAATATTGCAGCAGTACGCACACAATCGAAGCGCGGTAAGGATGGCTAGTGTAACTAGCAAGAATACCACGAAAGCAAGAAAAAGAAGTACGCTATTAACTATTAACGTACCTGTCTCTTCCGAAACGAATGAGTACGAGAGAGCACACGTGTCTACCATCGTCCGACTAAAGTCT
+
BBDD@D9;;BEDDDCBBBBBEBBBC>CDD=@BCCBB?B=A@CCAA?=??=?=ABCDDBBB1D@DDCCCCDBBBB9?>9::::*;B>B5;<;.;BD@CBBBDCC;:8;?BC?CBC?@@BBBCBBCBBBDCCBC@CDAA999?CC@AA>BAFCC@BBCBCBBB?BBBBBB>BB>====?>===3><=;<<<>>.?A?B:99BBBCA<A;>>>>:=:>ACCC?BBBCCBB?B?CCC=BBB>AACBCCCCABBC@A@BBBBBBB===BB<@8:8CC@C@@@??8A:;;
@ATNG8:01307:03157
GTGGTAGTGTCATATGAGAGTGTGTACTCATTCGTTTCGGAAGAGACAGGTACGTTAATAGTTAATAGCGTACTTCTTTTTCTTGCTTTCGTGGTATTCTTGCTAGTTACACTAGCCATCCTTACTGCGCTTCGATTGTGTGCGTACTGCTGCAATATTGTTAACGTGAGTCTTGTAAAACCTTCTTTTTACGTTTACTCTCGTGTTAAAAATCTGAATTCTTCTAGAGTTCCTGATCTTCTGGGAGTGTGCGCAGTGCCTACCATCTACCTCTAGAAGTCT
+
==?;=BBBBBBB>>>==?BBBCCBCBBBECC?AACD<AA;?7?BBBBBCACCCCC@B@CBBB?C@;;;BCBBBC@BBGDI1A@6;:@@:@@AB<@@D>AA99:CCDC?CCCCCIAB?BDCAC@CCBB@;:;<A@@A>@ACBBBBCBBCC;;;;B?BBD?@@?B?DBDDBBC@@;@<<<;.;<@>@ABBB2BBBBB8;;;ACCBBBB=BBB@0AABBC@C?BAGEDCCCCC@C?BBBBBA@B<;;7;;;;ACCCA;;;;<4;@?;@:99@@;999AAA;?@?>
@ATNG8:01270:03171
GATACACATAGATACAGTACTCATTCGTTTCGGAAGAGACAGGTACGTTAATAGTTAATAGCGTACTTCTTTTTCTTGCTTTCGTGGTATTCTTGCTAGTTACACTAGCCATCCTTACTGCGCTTCGATTGTGTGCGTACTGCTGCAATATTGTTAACGTGAGTCTTGTAAAAACCTTCTTTTTTACGTTTACTCTCGTGTTAAAAAAATCTGAATTCTTTCTAGAGTTCCTGATCTCTGGGGTCTCTCACTCACGCACTACCATCGACCTCTAGAAGTCT
+
<<BCCCCBCCCCCCCCCCBAAA;;4:BBC>DD?B?BAAAACB?BBBEC<?<?BBD?B9::AA@AA??<?BBBB3BB=A???8>AAC@CBB?BC<>>BBBB?B@?>>>BB?BBC@B?CBAAABBB?B@?@<?AA??>>>@A??>>=9:5;==:==:=<AA>=<=@:91:88889(84:3;@DDDD)DD;:;3;876AA>=::1//////"...//)/168;4:;;99/0)/(/688=887399(8=>?BBBAABBBB>>>?88199:@9:39:;;0/)/755
@ATNG8:01284:03197
GTGGTAGTAGTACACTAGTCATACCAGAAGATCAGGAACTCTAGAAGAATTCAGATTTTTAACACGAGAGTAATCGTAAAAAGAAGGTTTTACTAGACTCACGTTAACAATATTGCAGCAGTACGCACACAATCGAAGCGCAGTAAGGATGGCTGTGTAACTAGCAAGAATACCACGAAAGCAAGAAAAAGAAGTACGCTATTAACTATTAACGTACCTGTCTCTTCCGAAACGAATGAGTACTACTCTCAGAGACACACTACCATCGACCTCTAGAAGTCT
+
4445<=BBBCDBCCCBBBCCBBBB?BBB?BDDCBB?C@BBBCCCC?AB@C@CCCBBBBB2A?BBBBCBCDDD>@@BBBBBB1BB?B?AAA9BBAAABBBCBBBB?C@BB?????BBCCBCDCDDBCCCCBB?@@?>;@@AACCCB@C@CBC@B@A@CCE@AAABBB@BC@BBB<==777*:>>;99999.9A@ABABBBB@@:>:==?>494:9AAB>BAAABCB?C?BBB<A@@<@AABDCBBBBAA@CCCCCCBBBA?@<>7>AAA?=9>AA=9829:99
@ATNG8:01327:02661
GATGGTAGGCGACATACATACGCGCCAGAAGATCAGGAACGCTAGAAGAATTCAGATTTTTAACACGAGAGTAAACGTAAAAAGAAGGTTTTACAAGACTCACGTTAACAATATTGCAGCAGTACGCACACAATCGAAGCGCAGTAAGGATGGCTAGTGCAACTAGCAAGAATACCACGAAAGCAAGAAAAAGAAGTACGCTATTAACTATTAACGTACCTGTCTCTTCCGAAACGATGAGTACTATGTAGAGCTCTATACTAATCGACCTCTAGAAGTCT
+
;54<399939555><<<B:9:@BAC@DCGAAAAABA<@<ABA@A;;89A=A?AABCGEEH5B@BCBBCCCCBBB;@;;9999$9B=B=BBB79:A?B;:;CC@@@>A>;;5;;;499@@@DCCCBCCCBBBC@CBBB>BAAAACA@<A@CBA>ABBBBBBB?A??>;;5;;6;?==>?:A>>899?AA@@@.??9?BCCDBBBB?@=A?>?4;5;@?;913888898476;;;2//////9688333::9<BBABBC;:;@??=ABABB>?>??@D=?743
@ATNG8:01318:03180
GATGGTAGCGCACACATAGATACAGTACTCATTCGTTTCGGAAGGGACAGGTACGTTAATAGTTAATAGCGTACTTCTTTTTCTTGCTTTTCGTGGTATTCTTGCTAGTTACACTAGCCATCCTTACTGCGCTTCGATTGTGTGCGTACTGCTGCAATATTGTTAACGTGAGTCTTGTAAAACCTTCTTTTTACGTTTACTCCCGTTGTTAAAAATTCTGAATTCTTCTAGAGTTTCCTGATCTTCTGGACGCGCGCACTGACACTACCTTCGACCTCTAGAAGTCT
+
449=8==BCCC@666<;;;=?BB@@@===<::5:==<4=>7;7;>4;<=@<@@?===A7:9=<9>7;;@<<??:B?A??@?1::;<7377&3C@A6;:B?AB@C@@@:94:=;>>BBB?CCC?C@B?>98597;A>=>:785@<>=>=<>>?876:897:678088=<>A=>>@E7;6@=>.<-/-/7===,77777,//6>>16606=7<<<=+:1:>9;12),,),,,,7999.<4>=@?>=:<==;??>=??>:::???@@@?@@7;7;;;?;>>=A@A=@@;;
@ATNG8:00675:03219
GATGGTAGGCGTGTGAGAGTCTGCCCAGAAGATCAGGAACTCTAGAAGAATTCAGATTTTTAACACGAGAGTAAACGTAAAAAGAAGGTTTTGCAAGACTCACGTTAACAATATTGCAGCGGTACGCACACAATCGAAGCGCAGTAAGGATGGCTAGTGTAACTAGCAAGAATACCACGAAAGCAAGAAAAAGAAGTACGCTATTAACTATTAACGTACCTGTCTCTTCCGAAACGAATGAGTACTATGTAGAGCTCTATACTAATCGACCTCTAGAAGTCT
+
;66>9>BC@BBBBBDEEA@@BCCCE>CEC=CCCDBC?B?BBBBBCD@CC>A?BCA?????1???@@BBCBBBCD>BBAA??@.9938=A@A5@B@7==:;799@B<A<@B<@A@;>>@@>>:>>AABB???A<AB>>;:8:>>?>>:>:?>A?>?A@AA??<?@AABB?BC>A@@?BB>>>9>><6/////(//)/>;<?@@@@<@<?@@@=A;??AAA<@8::=>=<A<AAA:@DCAAAAFCCCBBBDDCDBBBCBBBDDDDD?CC@BA?CDBABD@BB??
@ATNG8:00699:03268
GATAGGAGACACGTCGCACACGTACTCATTCGTTTCGGAAGAGACAGGTACGTTAATAGTTAATAGCGTACTTCTTTTTCTTGCTTTCGTGGTATTCTTGCTAGTTACACTAGCCATCCTTACTGCGCTTCGATTGTGTGCGTACTGCTGCAATATTGTTAACGTGAGTCTTGTAAAACCTTCTTTTTACGTTTACTCTCGTGTTAAAAATCTGAATTCTTCTAGAGTTCCTGATCTTCTGGTGAGATATGCATGATGCTACCATCGACCTCTAGAAGTCT
+
:69DD@DDCCCBCB@AACCABBBBBCBAA=@BBB>BB?B?CCCCCCC?CCBBB?B?BBBC?B?BBBBCCCCC?>????.?A?BBBB>BDBB>BBB@BB<==>BBB>AABBBA::6;@A;@<??@?@?>>:>BAA7;:@<==>@AAAA?@@@@:>=A<@@<@;>>@BBB@@@<@@@BB5B=B=>::::+;9666)--6---7<<?<@AAA.?@??D=D=??;?@@@???=D<AA???@;??C=CCAA@???>>>=>>::696606<;;==78>>>>A<@@@@
@ATNG8:00712:03288
GATGGTAGCACACGAGATCTCATCGTACTCATTCGTTTCGGAAGAGACAGGTACGTTAATAGTTAATAGCGTACTTCTTTTTCTTGCTTTCGTGGTATTCTTGCTAGTTACACTAGCCATCCTTACTGCGCTTCGATTGTGTGCGTACTGCTGCAATATTGTTAACGTGAGTCTTGTAAAACCTTCTTTTTACGTTTACTCTCGTGTTAAAAATCTGAATTCTTCTAGAGTTCCTGATCTTCTGGGTGCGCTACAGTCTCTCTACATCGACCTCTAGAATTCTT
+
@@AF@CDCCCCCCBCBCHCCCCDBCCDHLFAA?ACCK@DC@B@BBBCCCE?AABBB@C?AACC?B>ACBBBBBAA?99:::$8718>@A8ABBC?EBB@BB999BA??<?@ACB???:>>A<@<@@@@:;:?:==>>;>>AAA>>>>>A@@@>>=188=8=?<A=@A@@?>?==9:::AA5@<A7;;BBB/????H:BA=;;;>=<<4:;::+;;;;>;>;AA<@??@@@?;?;;;:=<<)----)--/<==ADC???DDAA=@@767@<<6<9>>>95;5///
@ATNG8:00682:03314
GTGGTAGTATCTGCACACTCTGTCCAGAAGATCAGGAACTCTAGAAGAATTCAGATTTTTAACACGAGAGTAAACGTAAAAAGAAGGTTTTACAAGACTCACGTTAACAATATTGCAGCAGTACGCACACAATCGAAGCGCAGTAAGGATGGCTAGTGTAACTAGCAAGAATACCACGAAAGCAAGAAAAAGAAGTACGCTATTAACTATTAACGTACCTGTCTCTTCCGAAACGAATGAGTACTGTATCTATGTGTGCGCTACCATCGACCTCTAGAAGTCT
+
:;=@DCCCCCCCCCCBCCCCCC@@?ABB>BBB@@@=@?BCC@?@C?BF@E@:::?>AAB3B<?@ECCBBBBBA9@@;;;;;*;;5:5:::4:BB>CCBCCCCCC?B@BB?BBB>A@BBCCBCCCCBBBCCC?CABA?BAA@>??C>B=B::7;B@@?DBB@BCCCCC@BB@>>?999BBB>??@?BCCCC3@@<@>>=@@@@D;?<?@??;><>ACCC@CBBBBCC?B>AAD>BBB@>@>BCCCCBBBBB>>?BBCB@@?B@@@=@@===A=CCCCBB=A888
@ATNG8:00709:03350
GATGGTAGTAGTACACTAGTCATACCAGAAGATCAGGAACTCTAGAAGAATTCAGATTTTTAACACGAGAGTAAACGTAAAAAGAAGGTTTTACAAGACTCACGTTAACAATATTGCAGCAGTACGCACACAATCGAAGCGCAGTAAGGATGGCTAGTGTAACTAGCAAGAATACCACGAAAGCAAGAAAAAGAAGTACGCTATTAACTATTAACGTACCTGTCTCTTCCGAAACGAATGAGTACTACTCTCAGAGACACACTACATCGACCTCTAGAAGTCT
+
9:;@?CDDCAAA@>CCGGCBBBB@?=A@@=@@@AAC?C@CCC@@AB>AC?B?AB>9:999):;?@ACAA@?999,9=:;995$5>49.555&5994;<;@@AA@@>@@CC?CCC?AA??BBCDCBBBCBBBB@CDCC=??CCDBAA?C@CAA?ABCCBBBB?BBBBBB@CF?:9:@AAACC:??=::::;;+:><?;;;AC>>==A;?>AA:@;AACAA>ACDAAAC?C?BCC=CBB?BBAAAA@@ABBBBBCCA>;;:@@==>>@@AABA<???DCC<A>>>
@ATNG8:00667:03425
GATGGTAGTGTCATATGAGAGTGTGTACTCATTCGTTTCGGAAGAGACAGGTACGTTAATAGTTAATAGCGTACTTCTTTTTCTTGTCTTTCTGTGGTTATTCTTGCTAGTTACACTAGCCATCCTTACTGCGCTTCGATTGTGCGCGTACTGCTGCAATATTTGTTAACGTGAGTCTTGTAAAACCTTCTTTTTACGTTTACTCTCGTGTTAAAATCTGAATTCTTCTAGAGGTTCCTGATCTTCTGGAGATATCATCAGCGAGCTACCATCGACCTCTAGAAGTCT
+
9449399<=====666<<<<==666;;;==<=8<5//)/:3:)//<<<<=8<:://)/27559)/)/77/4554=3::<<<)<<7::379*7///9)/)//(/603333369>>>??=>C@CBB@CADDABBDCC@BBCCAAAACDCBCDCBBBBBBC>A;;;,9@6?;B::9CCBBB?>???>4=:?29:;:;'9===>,9:>9:9999@2999*55555269>>669@>>>2929.94<===;;?=;=900/AAABCBBBBBBBBCIGE@@@BB@BAA@::7:?@@
@ATNG8:00707:03409
GATGTAGCGCGACGAGCGTAGACCCAGAAGATCAGGAACTCTAGAAGAATTCAGATTTTTAACACGAGAGTAAACGTAAAAAGAAGGTTTTACAAGACTCACGTTAACAATATTGCAGCAGTACGCACACAATCGAAGCGCAGTAAGGATGGCTAGTGTAACTAGCAAGAATACCACGAAAGCAAGAAAAAGAAGTACGCTATTAACTATTAACGTACCTGTCTCTTCCGAAACGAATGAGTACGAGAGTCAGAGCAGAGCTACCATCGACCTCTAGAAGTCT
+
;69D@CCBBBBCCABABBCCCCCC=BBC@DCCBBB?A?AABCBAB<AB?B>BBBBBBBB3A?CCCC@@@ACDD@BA@@@@@0@B?CACCC<CCCACCCCBBBCC?C@CC?CBC?BBBBCCCCCDCCCAAAC@DBBC>AABB@@AB>C@CBC?CCCCCCAA?BBB@???DD??>?799AAA9?>=9:8888+8@<B988@@@BB;@;@@AA:=:>CEBB?BBCBACC=><?BB=BBB@BBBBBBBBCCB?AACCBAA>>DAAA>?<?@???@<@@@@AA<@777
@ATNG8:00689:03495
GATGGTAGCACGAGTCACTCATATCCAGAAATCAGGAACTCTAGAAGAATTCAGATTTTAACACGAGAGTAAACGTAAAAAGAAGGTTTTACAAGACTCACTGTTAACAATATTGCAGCAGTACGCACACAATCGAAGCGCAGTAAGGATGGCTAGTGTAACTAGCAAGAATACCACGAAAGCAAGAAAAAGAAGTACGCTATTAACTATTAACGTACCTGTCTCTTCCGAAACGAATGAGTACTGCGTCTCACTCTCGCCTACCATCTACCTCTAGAAGTCT
+
//996:AA@@@@<@@BB<><;66==8<;?;3?C@?;?:BC@@??C?CC@C?A@?:;;;-92979:===9::917777888'7;8;9>;;.88:5:;:::<333A7@=@A;A7:36622226577.....362888=;:;9>==<=6<9?:?<?@AA??>A>ABBBBC?995:A@:??>>?5996156565'694997999;=>;?=AA??<?7;;BBB<?>>>@@?:?<B==490000@@@>AA???C>?>>?>AADA@@<@@@;@;;;@@>A????A;@@@@
@ATNG8:00671:03547
GATGTAGACACGTGTGCTCTCTCGTACTCATTCGTTTCGAAGAGACAGGTACATTAATAGTTAATAGCGTACTTCTTTTTCTTGCTTTCGTGGTATTTCTTGCTTAGTTACACTAGCCATCCTTACTGCGCTTCGATTGTGTGCGTACTGCTGCAATATTGTTAACGTGAGTCTTGTAAAACCTCCTTTTTACGTTTACTCTCGTGTTAAAATCTGAATTCTTACTAGAGTTCCTGATCTTCTGGGATGTGTGCGCAGTGCCTACCATGCACCTCTAGAATCTATCACCGACTGCCCA
+
4:::ABCDEFBBB>966<;;;::@=;>?@>>:@@BB=BBB?BBBAAAA6;9?:?=B<????9=;????AAA@A>ABDAA1::74:==6B@A?4:900)00*///(/88388;887=;=>>>;?<??>====?=CDA@<;;;?>?>>>>??A<=;95:9:=??<?<>>>???B;;5;6776-7)//59999,99>@@2?>AAA@@@;;5;==/<::;;5;5;;<@@???>>><@<?==A::569:91:///337///79;;>9663277--/717::<A=985534445)---,,,,'-
@ATNG8:00707:03523
GATCGCATATCAGCGCAGCCCAGAAGATCAGGAACTCTAGAAGAATTCAGATTTTTAACACGAGAGTAAACGTAAAAAGAAGGTTTTACAAGACTCACGTTTAACAATATTGCAGCAGTACGCACACAATCGAAGCGCAGTAAGGATGGCTAGTGTAACTAGCAAGAATACCACGAAAGCAAGAAAAAGAAGTACGACTATTTAACTATTTAACGTACCTGTCTACTTCCGAAACGAATGAGTACGAGAGTCAGAGCAGAGCTACCATCGACCTCTAGAAGTCT
+
BCBBBBCBBBCCCBAAB::505:<7<ABDBB?B=:90:6//)/:6:6::;88888(357733<==;;8818;::>>>.77/2+555'569495227;777:3>9:<.65717;???;;;?===@@@;;7;A>@5;888;;;@<?<??B=?>>DDD??<>>@>AA@??;?>>:>@ABD9A@>:8////(/;1///73///666.67<8787(6-69:<A89::7859:8<;>??8<?>487;>776>?AA<<<77///998588@@=A>>>;;5;AA???=A??=
@ATNG8:00689:03557
GTTGTAGCACGACACGACGATGTGTACTCATTCGTTTCGGAAGAGACAGGTACGTTAATAGTTAATAGCGTACTTCTTTTTCTTGCTTTCGTGGTATTCTTGCTAGTTACACTAGCCATCCTTACTGCGCTTCGATTGTGTGCGTACTGCTGCAATATTGTTAACGTGAGTCTTGTAAAACCTTCTTTTTACGTTTACTCTCGTGTTAAAATCTGAATTCTTCTAGAGTTCCTGATCTTCTGGGTGTATCAGCGAGTATCTACCATGACCTCTAGAAGTCT
+
@@<@A=ABAB@;;:>>>>0//:;CBCCDCAA?A@@@<AB?BACCBBABD@CBBCC@C@AAAC>A>ABBBBBA<C>CA===+CD>B>=858=BB>BB@=@E000;@?@<@BCBBB=A6::A=A<@@@A>>>C<??>=5;:>>::;;AAA@@>>>@<>==:=A=@<AA@>?>===:<>@AA2A<A8:6777)36222),,,,,,6//5-522&277794949=055;;75505058>889-//990///:>?==>>>>?>ABC==:===>>=A@ABAA=A@@@
@ATNG8:00701:03590
GATTAGTATAGAGCTCTACATAGTACTCATTCGTTTCGGAAGAGACAGGTACGTTAATAGTTAATAGCGTACTTCTTTTTCTTGCTTTCGTGGTATTCTTGCTAGTTACACTAGCCATCCTTACTGCGCTTCGATTGTGTGCGTACTGCTGCAATATTGTTAACGTGAGTCTTGTAAAACCTTCTTTTTACGTTTTACTCTCGTGTAAAAATCTGAATTCTTCTAGAGTTCCTGATCTTCTGGTGAGATATGCATGATGCTACCATCGACCTCTAGAAGTCT
+
9595>@ABBCCCDDCCCCCCBCCBBBCCBB?ACCC=BC?C?CCAABBB?BBBBB?B@BBBB?B?BBBBCC==D>CCCCC3CC@B@??9?CDD?AAA@CC;>=>CBB???@?BB>>9?>><@<@A>>>>>><AAAA<??@;::=@@AACCC???=====AD=C:>>BBC@>===@A@@@5@:=88////(/9----'--3---66-..777)78;::5:65505@?A<==:>8<=@@@@:==A;A@@@====777=====996617766==9<>>>==;?776
@ATNG8:00677:03636
GATGGTAGTACATGATAGACGACACCAGAAGATCAGGAACTCTAGAAGAATTCAGATTTTTAACACGAGAGTAAACGTAAAAAGAAGGTTTTACAAGACTCACGTTAACAATATTGCAGCAGTACGCACACAATCGAAGCGCAGTAAGGATGGCTAGTGTAACTAGCAAGAATACCACGAAAAGCAAGAAAAAAGAAGTACGCTATTAACTATTAACGTACCTGTCTCTTCCGAAACGAATGAGTACGATGAGATCTCGTGTGCTACCATCGAATGAGGTTAGTCT
+
0//949>@=@BCBCBBCDCB9;;BB?BCHACBBB@@=A?BBCBCBC?BB>B>B@BBCDDD0F?CCCABBCBBBB;A@??@@A0@C@E@BBB<CCJBDBBBBBAAA@B@CC@@@@?BADDDCDCCDCCC9:9CBCBBB@B@@@?@@B?B?CAA?@CEFBBBD@?@@AAA@DD?AA@2999978*88929999::%9;<;947;=ABB?B@B@@A<?<?>BBCACCBCBAC7;8;BA;A;;698:ACECAAABBBBBBBBABB>>>:AA9=>@@@;:@?A?A?BDCBB
@ATNG8:00679:03631
GATTAGTATCTGTCTACGAGAGCCAGAAGATCAGGAACTCTAGAAGAATTCAGATTTTTAACACGAGAGTAAACGTAAAAAGAAGGTTTTACAAGACTCACGTTAACAATATTGCAGCAGTACGCACACAATCGAAGCGCAGTAAGGATGGCTAGTGTAACTAGCAAGAATACCACGAAAGCAAGAAAAAGAAGTACTCTATTAACTATTAACGTACCTGTCTCTTCCGAAACGAATGAGTACTGTATCTATGTGTGCGCTACCATCGACCTCTAGAAGTCT
+
5558=4999556>>=CBBAA@;;44993:>@@@A=@;@ABAAAA???;?<@@@?????.;;?@BBBBBB??@:74:BDDD5;;:99AAB2C@B>B;;;AA?;<5<@BA>BCC>@CBBBCGG;;;DCCCDC@C:;;?C???BBAA=A>A;;6;AAAABBC@CCBCDD?AA>AA@<@???>8><@;>>@@@.<=;?==>AAAAA:>:=@A@<@=>>>?@<@@:::>=9=998819//)///5:=A>>><=;:///666;;:=<<<8=;;;>>8=888AA=ACD>
@ATNG8:00695:03641
GATTAGTCTCAGATAGTCTATAGTACTCATTCGTTTCGGAGAGACAGGTACGTTAATAGTTAATAGCGTACTTCTTTTTCTTGCTTTCGTGGTATTCTTGCTAGTTACACTAGCCATCCTTACTGCGCTTCGATTGTGTGCGTACTGCTGCAATATTGTTAACGTGAGTCTTGTAAAACCTTCTTTTTACGTTTACTCTCGTGTTAAAAATCTGAATTCTTCTAGAGTTCCTGATCTTCTGGAGATACACATGATACTCTACCATCGACCTCTAGAAGTCT
+
;69:>BBCCCBBBCCDBBB@>@@B@@@ABA?B;:;6;C?CCDCBFDC@BBBBC?B5;44425.54:999:5506=?>>+;>2499;094594;;=8<@;>@??@@=?@CBABBC>A@B@C@DCCBBDCC@CCBB=BAA@@@B@@@;;;;;@@;@AA=@@5919>@@@>BCC?ABACC7A;A;::;;;*;@;;;0:;AAABB@@B<@@@>,>:;:A>A6:;6::?@??@=@=???BCC@??A?BCA;;;@;;;?@A@?@@A@@<?:::CC@CBCFAB>BCBB
@ATNG8:00696:03645
GATGGTAGAGTACAGTGTAGTAGACCAGAAGATCAGGAACTCTAGAAGAATTCAGATTTTTAACACGAGAGTAAACGTAAAAAGAAGGTTTTACAAGACTCACGTAACAATATTGCAGCAGTACGCACACAATCGAAGCGCAGTAAGGATGGCTAGTGTAACTAGCAAGAATACCACGAAGCAAGAAAAAAGAAGTACGCTATTAACTATTAACGTACCTGTCTCTTCCGAAACGATGAGTACACATCGTCGTGTCGTGCTACCATCGATTCCGGATAGTCT
+
;5445:9:>A;;;=A;;;=@=@@@=8<<A?AA<;;@<??C@?>>00*0916178=;====+=7;;;=<<;::98/83;5555$55.5.555&555.5::::<:00/69:37/4.4499<>=?=@=BBCCBC?A955498?>??BB@D>B@@=?@@@@???9=9933328;6;::6::;;78878778899%5:4:578;>=:;5:.62:=6:488A@@;@?555<C8<9;=<3333/6///6668;999285::99:8333:>8=;;;//)/)0)0;;>::8
@ATNG8:00704:03628
GATGTAGCACGAGTCACTCATATCCAGAAGATAGGAACTCTAGAAGAATTCAGATTTTTAACACGAGAGTAAACGTAAAAAGAAGGTTTTACAAGACTCACGTTAACAATATTGCAGCAGTACGCACACAATCGAAGCGCAGTAAGGATGGCTAGTGTAACTAGCAAGAATACCACGAAAGCAAGAAAAAGAAGTACGCTATTAATTATTAACGTACCTGTCTCTTCCGAAACGAATGAGTACAGAGAGTACGATATGTCTACCATCGACTTCTAGAAGTCT
+
966;;BBCCB@@AGBABCCC@AAC@CDD@DDCCC@B?BCDDCDD@CC?C?CEEBBBBB5B@BBBCCDCBAA@;@?:9:9:$8;8>3333&37A?BBBBCCBBB?B@B>;>@A7;:>>@?===ED>>::8C<@=<==A>>>AB??<?=AAB?BBCCCCAA?CCA@AA<AC?DCC9??:99*7;;156889*;;7;@>>>BB?@<?;?<?A<A<AABBB@BCBBBAA?C?CCC>>>>;>?>DDCCBBBBB??AAAAAA@@@><==;>;;;9992:9??A<@?==
@ATNG8:00687:03737
GATGGTAGGAGACACGTCGCACACGTACTCATTCGTTTCTGAAGTGACAGGTACGTTAATAGTTAATAGCGTACTTCTTTTTCTTGCTTTCGTGGTATTCTTGCTAGTTACACTAGCCATCCTTACTGCGCTTCGATTGTGTGCGTACTGCTGCAATATTGTTAACGTGAGTCTTGTAAAACCTTCTTTTTACGTTTACTCTCGTGTTAAAAATCTGATTCTTCTAGAGTTCCTGATCTTCTGGTGTCTGATCTGTATCACTACCCATCGACCTCTAGAAGTCT
+
4444.5:>;;@=@AB:557777/0/:///<;B?CB@@;@DA@=@@BBCDD?BB@A@6:5:AAC?C?CCC@????=8<<<<<,78/389>987:==@?@>AC>ABAA?@;?B@>A=99255=9=<@?999>9929>>@8@@@AAB;;9>?>>>=::49969>?;>:<<;>;;;=B<??BDD3@6:6:;CCC1;00@@+0009===?A@>@DDD1C<>00/)//2//545::9>756544454//)//:<77;<666>?<<>666;<4:<>:00)/:0//927788
@ATNG8:00687:03743
GATGTAGGCACTGCGCACACATCCCAGAAGATCAGGAACTCTAGAAGAATTCAATTTTTAACACGAGAGTAAACGTATAAAGAAGGTTTTACAAGACTCACGTTTAACAATATTGCAGCAGTACGCACACAATCGAAGCGCAGTAAGGATGGCTAGTGTAACTAGCAAGAATACCACGAAAAGCAAGAAAAAGAAGTACGCTATTAACTATTAACGTACCTGTCTCTTCCGAAACGAATGAGTACTACTCTCAGAGACACACTAATCGACCTCTAGAAGTCT
+
@AA?@BB?B;:9ABCBCAAACAAA>ADCAAAACBB>B@BBDCDDD@BB?B@CA=AAAA2A@BCBAABBBBBB>BA@@???:?C?B=ABA9@AC?BBBAA@=888(66;;39:>;?@BBCA@AAAAAAAAAA;A==<8<;<<@@@@<@===A>=AAABA<;7;A@@@A<AA=A==:=?::;9-9//)/////'.709988=@@>@;?<?A??;?=BB>>><AAAA??>=A<?@@:;?;=>>>B>=>@@@@A@@@BBBBCAA>AAA7;?AA>;@@===>9>>>>
@ATNG8:00700:03723
GATGTAGTATATCGCGTCGCTATCCAGAAGATCAGGAACTCTAGAAGAATTCAGATTTTTAACACGAGAGTAAACGTAAAAAGAAGGTTTTACAAGACTCACGTTAACAATATTGCAGCAGTACGCACACAATCGAAGCGCAGTAAGGATGGCTAGTGTAACTAGCAATATACCACGAAAGCAAGAAAAAAGAAGTACGCTATTTAACTATTAACGTACCTGTCTCTTCCGAAACGAATGAGTACTGTATCTATGTGTGCGCTACCATCGACCTCTAGAAGTCT
+
4449=:;5<555<;556<656=?=8>90+/////;5;)/5599;;756257=<?A@BB?1A345;>>?;7659/-------$-50729AA066;6;;;;99994445::5:::455>>CC?B@@@>999@;9><<<8:99999=;6>=9959;988337348776//(///6849;888188:4889999%44-----235225(546755.5155?@<?AA94837171378+377,33399;=>?><;===;==A@=888<7838/////(/7888:17555
@ATNG8:00711:03702
GATAGCGCATATCAGCGCAGCCCAGAAGATCAGGAACTCTAGAAGAATTCAGATTTTTAACACGAGAGTAAACGTAAAAAGAAGGTTTTACAAGACTCACGTTAACAATATTGCAGCAGTACGCACACAATCGAAGCGCAGTAAGGATGGCTAGTGTAACTAGCAAGAATACCACGAAAGCAAGAAAAAAGAAGTACGCTATTAACTATTAACGTACCTGTCTCTTCCGAAACGAATGAGTACCTCTCAGACGCTCGTCCTACCATCGACCTCTAGAAGTCT
+
:5566<CCC;;<B@CCCCDEIH?CBF@CBCAA@=@?BBBDA@?=?C?B?AABBCDGD5CACCBCCBAB@@@8;;;AAAA0BC<A=BCC7CBB=BABBBBA@@?A@@@=@BB=@@BBBCDDCCCCCCCCC?B@@@>BBBBBB@@<>;@00-0@<<>ACB?ADBBBC?AA<??@9==9:9,998;@@@@AA(@A?C???CDAA>7;5;A==6;7;?CCC@@BBBCBB=@::;;09993:@@A@BF=@?CBBAAABACCB==6;:97<////>6:66;=<==<;;
@ATNG8:00689:03789
GATGGTAGAGTATCATGTGTATCTCCAGAAGATCAGGAACTCTAGAAGAATTCAGATTTTTAACACGAGAGTAAACGTAAAAAGAAGGTTTTACAAGACTCACGTTAACAATATTGCAGCAGTACGCACACAATCGAAGCGCAGTAAGGATGGCTAGTGTAACTAGCAAGAATACCACGAAAGCAAGAAAAAGAAGTACGCTATTAACTATTAACGTACCTGTCTCTTCCGAAACGAATGAGTACTATAGACTATCTGAGACTAATCGACCTCTAGAAGATCT
+
;99B?BCAA@956=@999@>>;?<<5::<54444443:7:<=;559;@A:A<@BCBCDDD0D@CCBCCCCCDDD>BABEEEF2DD?B?BFF;CCC?BBBBBCC9989@BB@BBB?BBBBBBBBCCCCCCCCC@DCCC>BBBBBBBC@C?B99;:CBBBCCB?BACA@A?CC@BBB587=?=6@<<8<<<<?.?C?BBBBBB>AA<@;ADDD;@;@@CCCACCBBBCD?C?BBB=CCC?A@@@@?@?<<?>999<<>?<9////:3884547;;3//60/////
@ATNG8:00711:03754
GATTAGGCGAGAGTGAGACGCAGTACTCATTCGTTTCGGAAGAGACAGGTACGTTAATAGTTAATAGCGTACTTCTTTTTCTTGCTTTCGTGGTATTCTTGCTAGTTACACTAGCCATCCTTACTGCGCTTCGATTGTGTGCGTACTGCTGCAATATTGTTAACGTGAGTCTTGTAAAACCTTCTTTTTACGTTTACTCTCGTGTTAAAAATCTGAATTCTTCTAAGTTCCTGATCTTCTGGTGAGATATGCATGATGCTACCATCGACCTCTAGAAGTCT
+
:669<@;ABCBBCCCBCD;:<CFDBCCCBB=A@@@<@C@C@CBBBDBB?CCB@@>A?BBBB?B?BBBAABBBC?BBBBB3AB?@@AD=AABB?BBB@@?:>>@@@A?BBBBAA>>7<<>8<8>?@@@@@A<A@@@1659677>?A@@@B;;;@=;;;<AA<A:>;;;HAA==:=@?DD5D<?9;6777)79777)--3---7;8=/7565$2555>5=5:@:@??;==:><==>>??;A@@;@AAA@@???A?::;:;;?=959///<>9=AAACD=AAA@
@ATNG8:00694:03835
GATGGTAGCAGACGTGACAGAGCGCCAGAAGATCAGGAACTCTAGAAGAATTCAGATTTTTAACACGAGAGTAAACGTAAAAAGAAGGTTTTACAAGACTCACGTTAACAATATTGCAGCAGTACGCACACAATCGAAGCGCAGTAAGGATGGCTAGTGTAACTAGCAAGAATACCACGAAAGCAAGAAAAAGAAGTACGCTATTAACTATTAACGTACCTGTCTCTTCCGAAACGAATGAGTACCTCTCAGACGCTCGTCCTACATCGACCTCTAGAAGTCT
+
4944.5:<=ACBBBAB96699==;;.4997@A<@AA@D?BBB::9A=A@?B?9:999:::(98<=?A??A=<<=5==;;999$597<5<>>2AB>:=@6;;??49457<<9>AA9<B>?ACBBBBBA@CCBB?B;::;@@?BAABB?B@A;;8:AB@AAAB>ABBABB?BB?AAB@CBBBC>B>:5::::;*:=9887:>:<<<:=86659494;>BCC@BAAAA@B?B<@@B599@<@ABBBAC>A???=AA??;;;@==9=?>>>???A=@>>=@@<??A>
@ATNG8:00705:03808
GATGGTAGAGAGAGCTCTCTCATCGTACTCATTCGTTTCGGAAGATACAGGTACGTTAATAGTTAATAGCGTACTTCTTTTTCTTGCTTTCGTGGTATTCTTGCTAGTTACACTAGCCATCCTTACTGCGCTTCGATTGTGTGCGTACTGCTGCAATATTGTTAACGTGAGTCTTGTAAAACCTTCTTTTTACGTTTACTCTCGTGTTAAAAATCTGAATTCTTCTAGAGTTCCTGATCTTTGGTATACACACTCGCTCGCTACATCGACCTCTAGAAGTCT
+
?;;@;>>BCCCDDCD:=;CBBBAACDCBDFCC?AAAA=BB@C@CCBBBBB?CCEBB>A>AABB@B?BBBB@@@?A=ABBBB2AB=??::269==8;>;:@A99:BCBA>BCDAAA@@<@>>;><:::<>@@@:>>==:=@===@@@??>>>>;;;187=<@@<@=@AB@??B;:7:>@BB;B6;5;799:+::6==4------3538+.///$....3.34:>5>>;>>?E=A;>>AAAAA9>;>@@>>>@A>>>@>>>===@@@@@??@<??@?@@<@@@@
@ATNG8:00727:03201
GATGTAGGAGACACGTCGCACACGTACTCATTCGTTTCGGAAGAGACAGGTACGTTAATAGTTAATAGCGTACTTCTTTTTCTTGCTTTCGTGGTATTCTTGCTAGTTACACTAGCCATCCTTACTGCGCTTCGATTGTGTGCGTACTGCTGCAATATTGTTAACGTGAGTCTTGTAAAACCTTCTTTTTACGTTTACTCTCGTGTTAAAAATCTTGAATTCTTCTAGAGTTCCTGATCTTCTGGTGAGATATGCCATGATGCTACCATGACCTCTAGAA
+
;;?>>=C?BFDCCEICBBCDCBBBCCCCABB?AAFF?CD?B@BBBBCCC@AAACC?C>ABBB?C@CCCCCCCCD?BBBBB1?==BBCC>CCCC?CB@<@@000>>??:@BBA@==<<@@@<@<@@?>>>==7<>8817??>??@@;;;BB;;;A:>;@5<</6.25667::;=4888::.:59355575(39355.5///55=AAA;>>=<*:66///(//5;5;::8@@@<A<AA@?:;7:>><AAA>666://*/=<<=;;;?A:=>::=9<322,))
@ATNG8:00729:03210
GATGTCTCAGATAGTCTATAGTACTCTTCGTTTCGGAAGAGACAGGTACTGTTTAATAGTTAATAGCGTACTTCTTTTTCTTGCTTCGTGGTATTCTTGCTAGTTACACTAGCCATCCTTACTGCGCTTCGATTGTGTGCGTACTGCTGACAATTATTGTTTAACGTGAGTCTTGTAAAACCTTCTTTTTACGTTTACTCTCGTGTTAAAATCTTGAATTCTTCTAGAGTTCCTGATCTTCTGGAGATACACATGATACTCTACCATCGACCTCTAGAAGTCT
+
<<=A<==AA@@;556;;;;DDC:9944.444:1<=7=5588<999.5555555)57<555155:<<<55444388888'885:4404==;6998(--0---78;6:544;;8848887;6<<@@@???<:<;;5:;:<<<=87797952222060690222'......65533.32222)24;055;::)22555.557/-----.(...&.55.582828:67779::>=B:=>;;;97<==///6;99>><;99//////8;37<<;;;8778??@386>>
@ATNG8:00740:03211
GTGGTAGGCACTGCGCACACATCCCAGAAGATCAAGGAACTCTAGAAGAATTCAGATTTTTAACACGAGAGTAAACGTAAAAAGAAGGTTTTACAAGACTCACGTTAACAATATTGCAGCAGTACGCACACAATCGAAGCGCAGTAAGGATGGCTAGTGTAACTAGCAAGAATACCACGAAAGCAAGAAAAAGAAGTACGCTATTAACTATTAACGTACCTGTCTCTTCCGAAACGAATGAGTACATAGATATACGTATAGCTACCATCGACCTCTAGAAGTCT
+
55<5<9939:95555555999999)55<8=>>>@:?:=<A@AB;:;=:9059<BCBAA??.>489>?=?@=998-979;;;;*55168==>9>BB<AABBA@A@B?B?;;8;@?<????965>55554;995:>?=?<;AB?@???;A5;;;49=>>>???<>BBA?A<871998/87889*985177776'26055588988;7;08588=D<>=ABB@BBCAA@C@C?AA@9=9929A???F?@?>==;775787=>A>>=8:4:9?<>>:555;7719677
@ATNG8:00748:03241
GATGGTAGCGCACACATAGATACAGTACTCATTCGTTTCGGAAGAGACAGGTACGTTAATAGTTAATAGCGTACTTCTTTTTCTTGCTTTCGTGGTATTCTTGCTAGTTACACTAGCCATCCTTACTGCGCTTCGATTGTGTGCGTACTGCTGCAATATTGTTAACGTGAGTCTTGTAAAACCTTCTTTTTACGTTTACTCTCGTGTTAAAAATCTGAATTCTTCTAGAGTTCCTGATCTTCTGGAGATACACATGATACTCTATCGACCTCTAGAAGTCT
+
B<AC:C@@@B:;<CBBBBBAABBBBBCCBBAA?ABCC?DDFD@CCBBCCC@CCBBD?C@CCBB@B?DBBBBBCCC@BBCCC3CG?BCCD>CABC@CGG@CB?BBBBBCACCCCCDCC?ABH@C?CCCBABAC@DCCB?CCCCBBAA@@@@@BBBB@BBB?AB=@=@@ABBCDCC=@;;;;.;@E@BCCCB2BCBBB>AACBBCCCCB@BFFF5DCBBB?B>BB?B@@@CBB?C@BBBCCB?@@CAEEHECCBBCCCBBBCBBBBBBBBC?BBB>??????B
@ATNG8:00716:03298
GATGGTAGTAGTACACTAGTCATACCAGAAGATCAGGAACTCTAGAAGAATTCAGATTTTTAACACGAGAGTAAACGTAAAAAGAAGGTTTTACAAGACTCACGTTAACAATATTGCAGCAGTACGCACACAATCGAAGCGCAGTAAGGATGGCTAGTGTAACTAGCAAGAATACCACGAAAGCAAGAAAAAGAAGTACGCTATTAACTATTAACGTACCTGCTCTTCCGAAACGAATGAGTACGAGAGAGCACACGTGTCTAATCGACCTCTAGAAGTCT
+
@AAC@CBBCDBBBCCGCFFDBBBCB@CCC@CCCCCC@B@BBBCBBB@CC?A?CAB88888)9:??C???@::9?8?BCDCFC5BB@B@CCC;ACD@CABABDDCC?C@BB?ABA?CBAABCCCIICCCEDBB?BCCC@BBBBCBBA?BADAA?A??@BCBC?BBBABA?BD?:9:=@@ABB8??=:=====.=A<A;;<>AAAA<B<?>;;5;9=>;:9?@@?ACC>A>ABC=BBD@BBBBCCCDCCB@?;??BBABBCAAAD@BBBBC?C@@??@=BB==
@ATNG8:00750:03254
GATGGTAGTCTCAGATAGTCTATAGTACTCATTCGTTTCGGAAGAGACAGGTACGTTAATAGTTAATAGCTGTACTTCTTTTTCTTGTCTTTCTGTGGTATTCTTGCTAGTTACACTAGCCATCCTTACTGCGCTTCGATTGTGTGCGTACTGCTGCAATATTGTTAACGTGAGTCTTGTAAAACCTTCTTTTTACGTTTACTCTCGTGTTAAAAATCTGAATTCTTCTAGAGTTCCTGATCTTCTGGGTCTCTCTCTCACGCACTAACCATCGTACCATCTAGAAGTCT
+
99=:8<<@@@@;;=;966655<==555::98:7:;<@8@@<A:AA@A?::.4944:7@5?:;@=A6009/////993/3333$38288///(/////46675::1///7==6<>9983;;4?@@=A4:::8A??@@BAAA9;;BCCD>=<<......868-0*0717-3;556656>966GGG1<7;955999$9@999,5===@@@>>?;@???0?@@9:89?BD>@@BA@::598=<>?>@=??@A;@A@@AA@A?>@@9;9:9A=A?::0///>*//8///5.49;/
@ATNG8:00723:03304
GATGGTAGCTCGCTGATGATATCTCCAGAAGATCAGGAACTCTAGAAGAATTCAGATTTTTAACACGAGAGTAAACGTTAAAAGAAGGTTTTACAAGACTCACGTTAACAATATTGCAGCAGTACGCACACAATCGGAGCGCAGTAAGGATGGCTAGTGTAACTAGCAAGAATACCACGAAAGCAAGAAAAAGAAGTACGCTATTAACTATTAACGATACCTGGTCTCTTCCGAAAACGATGAGTACTACTCTCAGAGACACACTAATCGACCTCAGAAGTCT
+
/44?:::@?955@<<9@AAC;969>:>?C?BBCCCC?A@AA@???A=AA?B?AA@?====,=:<<=0//=///:1///)///&5<7>:@@?0<55.55554;;55259<<9=AA<@ABBBBCCAABBDBBCC?BBB?BBABB???B?B?C;;8:AAAABCB@EDBCCC?BB>????A@@@?6?77168888*8:6///;99>=>;B;=>>@;>:>=;:88165+59997352....&.....893...5578=888887667553544---5)--8883:533
@ATNG8:00743:03337
GATGGTAGTAGTACACTAGTCATACCAGATGATCAGGAACTCTAGAAGAATTCAGATTTTTAACACGAGAGTAAACGTAAAAAGAAGGTTTTACAAGACTCACGTTAACAATATTGCAGCAGTACGCACACAATCGAAGCGCAGTAAGGATGGCTAGTGTAACTAGCAAGAATACCACGAAAGCAAGAAAAAGAAGTACGCTATTAACTATTAACGTACCTGTCTCTTCCGAAACGAATGAGTACTATAGACTATCTGAGACTGCCAAGGCTAGCAACAGGGGGACTTAAGGACGCACGAC
+
444:.5454;>;;=><>=<<;==<<7/0/99:<=;;6;5;;A@A@B?BB@C?AA???@@@.?9::;;;;;9777.7344999(55.5.555&555.5;99;<<==0605?:9:9.59==@CCCCB@@@DD?@>@BAA899BB???A?B>?:9.4<8345<<8B774=B=@<>@@:497333(3;;469<<=.=><;=;;799777;;>=>=8>;=;??><>?;<<<=88589;4>//,0::8=@000=666;:996////666//(-(-(---6660667777'6694736(,,,,,,2--
@ATNG8:00717:03350
GATGGTAGTCTCAGATAGTCTATAGTACTCATTCGTTTCGGAAGAGACAGGTACGTTAATAGTTAATAGCGTACTTCTTTTTCTTGCTTTCGTGGTATTCTTGCTAGTTACACTAGCCATCCTTACTGCGCTTCGATTGTGTGCGTACTGCTTGCAATATTGTTAACGTGAGTCTTGTAAAACCTTCTTTTACGTTTACTCTCGTGTTAAAATCTGAATTCTTCTAGAGTTCCTGATCTTCTGGGTGCGCTACATCTCTCTACCATCGTTATCGGAAAGTCT
+
;99;9==BBB@;;;55599:::<666==>;999<=@@7=B?B@BCBAAAA00-88838-//;;6>;>8?>:554;343333$39499:91335;59;;4;;059>@?@>ACCC@@A@7;;@<?>BA;;;ABB?BBBB@CCDCABB....8.,),2868..)/9381789///7:;599959&95@.9999*599990?99996>==C2999*9>>5929=BC?@A@A@@A>A?ACCBAA=@9;;0;@@@@CBBABB@@@ABCB=AD;;;@CDCD6;;0;@BB
@ATNG8:00736:03378
GATGTAGGCGTGTGAGAGTCTGCCCAGAAGATCAGGAACTCTAGAAGAATTCAGATTTTTAACACGAGAGTAAACGTAAAAAGAAGGTTTTACAAGACTCACGTTAACAATATTGCAGCAGTACGCACACAATCGAAGCGCAGTAAGGATGGCTAGTGTAACTAGCAAGAATACCACGAAAGCAAGAAAAAGAAGTACGCTATTAACTATTAACGTACCTGTCTCTTCCGAAACGATGAGTACAGAGAGTACGATATGTCTACCATCGACCTCTAGAAGTCT
+
449454505==B;<;BBB999===6=DDACBBB;;8;?ABCB@@@><<5;5;AA99999)7=ACDCCCBBBDD>B???CBC19759>AAB9AAA?B???;;;;;5;:>=9;9;:??A:;;::AAA@@@@>>;>AAD=BA@A@@;;7;<@@C@>>@AA???;?@?;??49:49AB;@A888(8::79::::)67/6<AA=>???;?;?@@C=B:==ABA;>>><<<?:>;>BB7<00000;@@<>>>BB>>>>=:;:??@?>>B<?:;;>>:889>??=ABB=
@ATNG8:00744:03426
GATTAGTGCGTGAGAGAGAGACCCAGAAGATCAGGAACTCTAGAAGAATTCAGATTTTTAACACGAGAGTAAACGTAAAAAGAAGGTTTTACAAGACTCACGTTAACAATATTGCAGCAGTACGCACACAATCGAAGCGCAGTAAGGATGGCTAGTGTAACTAGCAAGAATACCACGAAAGCAAGAAAAAGAAGTACGCTATTAACTATTAACGCACCTGTCTCTTCCGAAACGAATGAGTACGTGTGACGTACGTGAGCTACCATCGACCTCTAGAAGTCT
+
55::>CCCC@@ACCCCCCBCBBB=BBC@DCDBBB@C?BAC;;:F@CB@C?AAA??CCD3C?BBBBBBABBCC99:;9999'=?<@:>@@7@AB?BBBBCHCCC@C@CB@CCD?BBAABBBADCCCCC@@@@C@@A?ABABAC??=@?B@@=@BBABBCC?CCCBBB?CC?AAB?BBA@@:>;;8=@@@A2BB?BBAAAAA>>:>:>>>?;?<>>???=AA;::?>8=8==<3=;;5;===AA?><;;@BBBBBBBBBBAAACC?BABBBC>997=AA8>>=>
@ATNG8:00753:03417
GATGTTAGATACTCGCTGATACACCCAGAAGCATCAGGAACTCTAGAAGAATTCAAGATTTTTAACACGAGAGTAAACGTAAAAAGAAGGTTTTACAAGACTCACGTTAACAATATTGCAGCAGTACGCACACAATCGAAGCGCAGTAAGGATGGCTAGTGTAACTAGCAAGAATACCACGAAAGCAAGAAAAAGAAGTACGCTATTAACTATTAACGTACCTGTCTCTTCCGAAACGAATGAGTACACATCGTCGTGTCGTGCTACCATCGACCTCTAGAAGTCT
+
/////)//6>@00/<//6=<<A000+0/0)///7744045::;;?::4>>3;6//(/66::;+858>::8888;;<3325;;9;*;<8=9CCC9CCC@CAAAFDC;;8;?AA>ACC?BBCBCCCCCBCBAAA@@<@A@@<@@>==@?=;@=AAA?AA@BB???@CAAADD?BB?BBB799AA@8998898888(6>9>@>>>@@BB;>:>ABB=A=@@AAA@AAABBCG@D????9?AA>999CCAAABBB?@;BBBCBBB?@?ABB>AAAABB?BAA>A=:=>>A
@ATNG8:00762:03434
GATTAGAGAGAGCTCTCTCATCGTACTCATTCGTTTCGGAAGAGACAGGTACGTTAATAGTTAATAGCGTACTTCTTTTTCTTGCTTTCGTGGTATTCTTGCTAGTTACACTAGCCATCCTTACTGCGCTTCGATTGTGTGCGTACTGCTGCAATATTGTTAACGTGAGTCTTGTAAAACCTTCTTTTTACGTTTACTCTCGTGTTAAAAATCTGAATTCTTCTAGAGTTCCTGATCTTCTGGGCTGCGCTGATATGCGCTACCATCGACCTCTAGAAGTCT
+
9669ABCECCCCC@BACGHICBBBCBCD99::CCC>BB?B@DCCCCAB?BCBBB?B?BBBB@B?BBBBB@BBB@BBBBB1@B@BBAC>CCBB???@>BC<@@BBBB<>>BBB@DD=><<;A;A??>99;>;???@7>>@A>>===???>=>>?7;<<=BB<?;?@BBAA@@@:>>AAA6A<A:>9==<,;;666)--3---99:>:>DDD/A;;<C7;7;B=>>>A@@@<@<@@ABBA866;;4;///==66;>>@A====::5;;;7:@9///73946-//
@ATNG8:00726:03474
GATTAGAGAGAGCTCTCTCATCGTACTCATTCGTTTCGGAAGAGACAGGTACGTTAATAGTTAATAGCGTACTTCTTTTTCTTGCTTTCGTGGTATTCTTGCTAGTTACACTAGCCATCCTTACTGCGCTTCGATTGTGTGCGTACTGCTGCAATATTGTTAACGTGAGTCTTGTAAAACCTTCTTTTTACGTTTACTCTCGTGTTAAAAATCTGAATTCTTCTAGGTTCCTGATCTTCTGGGTCTACGCTCGTCGCGCTACCATCGACCTCTAGAAGTCT
+
:69;DJCBBCDDDABBCFDDBBB@BCCCCC?BBBB<BC@C?DCCCCCC?CCCCC?C?A@@B?A>AAAAA?ABC?<<<<<1;A=A<<>:?CCD?CAB@BB587@CA@>ABBBBAAA;AAA5;8<AA>>>>>:@@@@9>=>=;;;AAC@@@>>>>9<<<:??;A5::AA???AA=???AA5A<A<A=>>>+99777)--3---=::=:=@@A/@A?AA=C<==8=>>=6>5:5:??>>><AAAD;:::@@@@@@?;;9///;;;58<=?DD<A===>=:=?@@
@ATNG8:00721:03549
GATGAGCGTCTGAGAGGTACTCATTCGTTTCGGAAGAGACAGGTACGTTAATAGTTAATAGCGTACTTCTTTTTCTTGCTTTCGTGGTTATTCTTGCTAGTTACACTAGCCATCCTTACTGCGCTTCGATTGTGTGCGTACTGCTGCAATATTGTTAACGTGAGTCTTGTAAAACCTTCTTTTTACGTTTACTCTCGTGTTAAAAAATCTTGAATTCTTCTAGAGTTCCTGATCTTCTGGCGCTCTGATCACGTCTGCTACCATCGACCTCTAGAAGTCT
+
;66;::=B966>>BCC;99B@@9;.9955)54.48444:;4405;::;4716966(/(///67:==@449<<<,<=24444(3933-3-3;277,33377:(//6///9;67;:9<8<=77738?8A>>>6=<;;<775>AA<;;:771555.55+5+266699;<<;>=>>A1;5;7:::::)8<899)9<;8696888+/////#.//(/0*0)/48;;;5543-3-3/6---+--96664544444:89:;;>=@@AC?AAAAAA=@=<=:9289<<
@ATNG8:00744:03532
GATGGTAGTATCTGTCTACGAGAGCCAGAAGATCAGGAACTCTAGAAGAATTCAGATTTTTAACACGAGAGTAAACGTAAAAAGAAGGTTTTCAAGACTCACGTTAACAATATTGCAGCAGTACGCACACAATCGAAGCTCAGTAAGGATGGCTAGTGTAACTAGCAAGAATACCACGAAAGCAAGAAAAAGAAGTACGCTATTAACTATTAACGTACCTGTCTCTTCCGAAACGAATGAGTACACACTCTCATATGACACTAATCGACCTCTAGAAGTCT
+
966=<@DCCCAAACCHHCCCCCCCC?BBB?C@A@@@=@=???BBBC?CD?C?AAABBBBB3B?BCBDDBBCBFD;?<;;;;;*;A<?=@@B2B@@DBBBCCCCC@D@AA?@CC@CBBCDCCCCCCDCCC@?>?CCC@CBBCCBBB@B?B::8:BBBBABB?BCCAAA?BC?BBB<??CDC=B??:==???.?@:;;;>@@@@@:>:=@@B:=:=>ABB?BBAAA??=??AAA<AAB?BBBFBBBBCBBBBB???AACBBBBBB?BBCAA?BBBCCB?BAA@
@ATNG8:00731:03575
GATGGTAGCACGAGTCACTCATATCCAGAAGATCAGGAACTCTAGAAGAATTCAGATTTTTAACACGAGAGTAAACGTAAAAAGAAGGTTTTACAAGACTCACGTTAACAATATTGCAGCAGTACGCACACAATCGAAGCGCAGTAAGGATGGCTAGTGTAACTAGCAAGAATACCACGAAAGCAAGAAAAAGAAGTACGCTATAAACTATTAACGTACCTGTCTCTTCCGAAACGATGAGTACAGAGAGTACGATATGTCTATCGACCTCTAGAAGTCT
+
78886:<<<??;;;@BC<=<>///<7;;B=9;9B@@=@ACBCCCDB@;;6;;==;73337$7473349:::///(//0/777'7949:AAA0>@@;@@:;;A::;;@:?@=ABB:;:??AABBBCBBDAAAB@B@@@<?@@@AABD>B@C;;8;BAABCCC?BBBBBF?BB????=A@???5???:??KEG/??=???AABB;;;?7==<>5;5;<AAA>ABBBBCC?A?@@@5000000::;?BBB>>=B@?>?@899??BB=<@CC?000@==17;==
@ATNG8:00758:03601
GATGGTAGGCGTGTGAGAGTCTGCCCAGAAGATCAGGAACTCTAGAAGAATTCAGATTTTTAACACGAGAGTAAACGTAAAAAGAAGGTTTTACAAGACTCACGTTAACAATATTGCAGCAGTACGCACACAATCGAAGCGCAGTAAGGATGGCTAGTGTAACTAGCAAGAATACCACGAAAAGCAAGAAAAGGAAGTACGCTATTAACTATTAACGTACCTGTCTCTTCCGAAACGAATGAGTACTATGTAGAGCTCTATACTAATCGACCTCTAGAAGTCT
+
966@;>CC@CBBBCCCCCCCCABBC>CCCBCCCE@@?A?BBBBBBB?BB@C@CCCAAAAA2@????CCBBBCBA<@?>>BBB3??;?<@@A133=5::B@=>8:;6;=?>=B87188;:>;;;>@FBAAD@@<>>>@<@@@>>>AA<@<@7978@@@@@AD;@?@@BB?AA>ACA1988889'67906969+93=4>88=@@??A<@;>A==5;5;>>AA<@888@@?<A=;77.600)0><??CAAAAA<<?AAAB::8>A@@@<@99:94:>===A<?888
@ATNG8:00762:03621
GATGGTAGTACATGATAGACGACACCAGAAGATCAGGAACTCTAGAAGAATTCAGATTTTTAACACGAGAGTAAACGTAAAAAGAAGGTTTTACAAGACTCACGTTAACAATATTGCAGCAGTACGCACACAATCGAAGCGCAGTAAGGATGGCTAGTGTAACTAGCAAGAATACCACGAAAGCAAGAAAAAGAAGTACGCTATTAACTATTAACGTACCTGTCTCTTCCGAAACGAATGAGTACGATGAGATCTCGTGTGCTTCCATCGACCTCTAGAAGTCT
+
966?7;?DCDBCCEDDBCBC9;;BB?CCCACCCC@@>@?BBDA@@??BB?C?A??;::;;*:>CCHCDBBBCCB9A@:;;;;*;@>B@CDD:ECC@CBBBCCCBB@B@BB@ADD>@ACBB@AABBBBBBBBEAD9:9@BBABBBCC?C?C:9::CCCCCCC@CCBCACACD????488887*99939<<<<,;?9A899AAABC?C?BA@A<@<@@CBC?BBBBAAA=@=AAA<ACEA@@?CCBBBBCBBBBBBAAABBB?>;<@<@C@A>>:>AAAAA<A888
@ATNG8:00716:03662
GATGGTAGACATATCGTACTCTCTGTACTCATTCGTTTCGGAAGAGACAGGTACGTTAATAGTTAATAGCGTACTTCTTTTTCTTGCTTTCGTGGTATTCTTAGCTAGTTACAGCTAGCCATCCTTACTGCGCTTCGATTGTGTGCGTACTGCTGCAATATTGTTAACGTGAGTCTTGTAAAACCTTCTTTTTACGTTTACTCTCGTGTTAAAATCTGAATTCTTCTAGAGTTCCTGATCTTCTGGGCTGCGCTGATATGCGCATCGACCTCTAGAAGTCT
+
455<7<>>>@==666;;9<<<566;;>====@89;48044.4388373:<4;;;<=/7,3888<B7=:88;;///588;;;+773=555)2::96==:*--)--6888815....66794888*/(-5-..559.5599-2597;:>AA;;:<=;9:68@A<AA<@:??<<<9877::7777,717155656'59998-55925286//(//.&.3678/505939555;;;6;595538812299.8---66--/7665A@???@?==9===?@@<??BB
@ATNG8:00742:03669
GATGGTAGACATATCGTACTCTCTGTACTCATTCGTTTCGGAAGAGACAGGTACGTTAATAGTTAATAGCGTACTTCTTTTTCTTGCTTTCGTGGTATTCTTGCTAGTTACACTAGCCATCCTTACTGCGCTTCGATTGTGTGCGTACTGCTGCAATATTGTTAACGTGAGTCTTGTAAAACCTTCTTTTTACGTTTACTCTCGTGTTAAAAATCTGAATTCTTCTAGAGTTCTGATCTTCTGGATATGAGTGACTCGTGCTACCATCGTCATCCAGAAGTCT
+
<69@;@CCCCDDCBBBCCCDCAAABBCBDCBB?A@?A<AA>A@CBCAAAA?BBB@@>A@CCCA?C?BBBBABBBB??????.:<8>889,7AAA>AAD?BB;:8;DAA;?AADAA==7=AC9>9=???>@AA;AAAA9=>?A>>@@@@?>>>???<AAA<@@<@:==@@@BB>>;>??DD5B<A<>??>>/>>:::.777///;99>;@DDD/>>>>>:>:>>=AB@@@@@<@@A;7,,),22-2999>;;;@@@@@@A@?@@B<A>>>CBB:3-333-3377
@ATNG8:00759:03673
GTGGTAGGTGCACATGAGTGTATCCAGAAGATCAGGAACTCTAGAAGAATTCAGATTTTTAACACGAGAGTAAACGTAAAAAGAATGGTTTTACAAGACTCACGTTAACAATATTGCAGCAGTACGCCACACAATCGAAGCGCAGTAAGGATGGCTAGTGTAACTAGCAAGAATACCACGAAGCAAGAAAAAAGAAGTTACGCTATTAACTATTAACGTACCTGTCTCTTCCGAAACGATGAGTACTGGTATCTATGTGTGCGCTACCATCGATTCCGGATAGTCT
+
66>:=;@:945555555;:555<@:@@@<955;;>0505::<999755.54445;;>@@+@:656<666?>@@8//0=<99(7<)//4:::.9//+5==<:99//)/5//)/68-3/;/0/<88;//)-88--,/:9;6656;;<BB9<8<00)0;::?;>B;?::B=;6==6;<>10000)/9;6;;????'=B7<=7377=::748///5559)//=>>8=@>A@<B<?;?<@5=000000--;/0)099>?333777737<=;87<?>:;>0858;;;;ACA;
@ATNG8:00759:03745
GATGGTAGACATATCGTACTCTCTGTACTCATTCGTTTCGGAAGAGACAGGTACGTTAATAGTTAATAGCTTACTTCTTTTTCTTGCTTTCGTGGTATTCTTGCTAGTTACACTAGCCATCCTTACTGCGCTTCGATTGTGTGCGTACTGCTGCAATATTGTTAACGTGAGTCTTGTAAAACCTTCTTTTTACGTTTACTCTCGTGTTAAAAATCTGAATTCTTCTAGAGTTCCTGATCTTCTGGCGCTCTGTCACGTCTGCTACATCGACCTCTAGAAGTCT
+
445=8=BBABBBCCBBBCCBCBA@?A@?@B<;6;:;>=CC@B?CBBCBBB?BAAAA=A=???B>B8=BBBC;=>D?BBBBB1BB>ABBD669:B495;799.5559:=9=<=59:@@=?@B?C@CBBAAABB@CBBB=?@BBBBC::8ABB???:9:::8==:>;>>@@A?AAA8;;DCC2?:@:>>DDD/??>?>7?888>=<9//(/555'38:89282773;??::==484886577*..:4558<999<<=<>>:867:::A?>===8=<====:>=88
@ATNG8:00724:03789
GATGGTAGTGTCATATGAGAGTGTGTACTCATTCGTTTCGGAAGAGACAGGTACGTTAATAGTTAATAGCGTACTTCTTTTTCTTGCTTTCGTGGTATTCTTGCTAGTTACACTAGCCATCCTTACTGCGCTTCGATTGTGTGCGTACTGCTGCAATATTGTTAACGTGAGTCTTGTAAAACCTTCTTTTTACGTTTACTCTCGTGTTAAAAATCTGAATTCTTCTAGAGTTCCTGATCTTCTGGTGTATCAGCGAGTATCTATCGACCTCTAGAAGTCT
+
99:<9=>BBA<<CBBBCCCDCBCBCCBA@@;;6;AA@:BB?A?BCCFFBB?BA@@A<@9=A@<<@=A@AAA;;;C>A@A??0:945<BB8BFCD>BBA>AA-00=?@CACCCCCCCC@ABD@E?AABA;:;A;AB;;8;BBCB::;@@@?AA@@@@BBB@BA=A4::=====995>:>CC6B?B5>>@@@,?>>>@,99;9=?A@@@9====0>@@CCADADD?A@BBA@A=A=B@@@DD?BBD@CCEGAAAGGECCCB<;;FGCGCC@BBDLDD>A;::
@ATNG8:00756:03754
GATGGTAGACACGTGTGCTCTCTCGTACTCATTCGTTTCGGAAGAGACAGGTACGTTAATAGTTAATAGCGTACTTCTTTTTCTTGCTTTCGTGGTATTCTTGCTAGTTACACTAGCCATCCTTACTGCGCTTCGATTGTGTGCGTACTGCTGCAATATTGTTAACGTGAGTCTTGTAAAACCTTCTTTTTACGTTTACTCTCGTGTTAAAAATCTGAATTCTTCTAGAGTTCCTGATCTTCTGGACAGAGTGTGCAGATCACTACATCGACCTCTAGAAGTCT
+
566>:BC966??=;669::99566???CCCBB@BCDC=BD@C?C;;;;CD@CCC@@<?@CCCC?C?C@AACC==A?AAAAC2AA>AABD>CCBA?BBB?BB;>>?BBB>A@CAAA>>:>;=:==@A@???=A=ABBD8;:<:::==??AAB==>A<>>?=AB=B;??@AAA@@@;?=>>>6>=A988888(8>777066:///=;:<08786+2;<<B<?<?@<@AAA?>>=D<BB@@==9<>>:>>=>9///653-,,,,,,,,-.33577)..333647C@@
@ATNG8:00757:03759
GATGGTAGCGAGCGAGTGTGTATACCAGAAGATCAGGAACTCTAGAAGAATTCAGATTTTTAACACGAGAGTAAACGTAAAAAGAAGGTTTTACAAGACTCACGTTAACAATATTGCAGCAGTACGCACACAATCGAAGCGCAGTAAGGATGGCTAGTGTAACTAGCAAGAATACCACGAAAGCAAGAAAAAAGAAGTACGCTATTAACTATTAACGTACCTGTCTCTTCCGAAACGAATGAGTACTGCGTCTCACTCTCGCCTATCGACCTCTAGAAGTCT
+
///727///;<B:549:::<;A;;;9=;?7;<<=>>:=:=<<<:441381;5895:<<<<+<8=@<@BBA559=59455555$5;6;.555&59949;;;<<<@B?C>A@?@@@8;:=9?:56?666>>A???A;;;:@A@CCCBB?D?B;;5;@=9966D@956>;?9;;6:;;-73333(3383333333#3;6:34488:?@?B:>>@B:>7::BBC?CBBAB@@<@:::B;=::487<==AA>>?=>>@999>>>?CA=A@9:9>?<@@@>>?>BBBB
@ATNG8:00728:03830
GATGGTAGCGCATATCAGCGCAGCCCAGAAGATCAGGAACTCTAGAAGAATTCAGATTTTTAACACGAGAGTAAACGTAAAAAGAAGGTTTTACAAGACTCACGTTAACAATATTGCAGCAGTACGCACACAATCGAAGCGCAGTAAGGATGGCTAGTGTAACTAGCAAGAATACCACGAAAGCAAGAAAAAGAAGTACGCTATTAACTATTAACGTACCTGTCTCTTCCGAAACGATGAGTACGATGAGAGAGCTCTCTCTACCATCGACCTCTAGAAGTCT
+
;9;B=BBBBCCCAABICEDCCC;;;6;BB?BBCCCC:;:;BCCCBB?AA=A=AABCCCDC5C@CCCCCCCCCCC9@C99999*;@>C5;;;4:CD@CC@BDCFCC?B?BB@BDD?BBBBBAAADCCBBBCCE@CCDC?BBBABBBC?DADAA=ACDDDCBA?BBB@@@@CC@ABA>@@AAA9<<=8=>>?A2AC@CA@@BDCCC?C>BBA?;>9>ACCC@BDCCBBB>?=?ED=CAAAABABB@@B@??@@ACDCB@@A@@;BB??>;;;>:>>>@@@;A999
@ATNG8:00810:03299
GATGGGTAGAGAGAGCTCTCTCATCGTACTCATTCGTTTCGGAAGAGACAGGTACGTTAATAGTTAATAGCGTACTTCTTTTTCTTGCTTTCGTGGTATTCTTGCTAGTTACACTAGCCATCCTTACTGCGCTTCGATTGTGTGCGTACTGCTGCAATATTGTTAACGTGAGTCTTGTAAAACCTTCTTTTTACGTTTACTCTCGTGTTAAAATCTGAATTCTTCTAGAGTTCCTGATCTTCTGGGTCTACGCTCGTCGCGCTACCATCGACCTCTAGAAGTCT
+
;66<=4<<BBBDCBCC;99;<<<@;A;69@B@A?ABBE>DD?C?AABBCCC?BBCBB?B>AABCAC?AABCBBBBB@BBBBB3BB?BBCD>AA@A>AAA>AC599AABA>AAB?@AAA<A??:?<ABA@@<<=<A???<AA@<<<><=<?A@<<==7:;>=;;5;:;;;>?===>8;::::-::?:==DDD/AA===6<::///667<8===2===>B=B=@@;@BBAAAA=A=ABAA@@=@??@8@??==>>=>@@>>8=666>7=999;;7;AAA=;7=666
@ATNG8:00772:03302
GATGGTAGTGTGTCTCTGAGAGTAGTACTCATTCGTTTCGGAAGAGACAGGTACGTTAATAGTTAATAGCGTACTTCTTTTTCTTGCTTTCGTGGTATTCTTGCTAGTTACACTAGCCATCCTTACTGCGCTTCGATTGTGTGCGTACTGCTGCAATATTGTTAACGTGAGTCTTGTAAAACCTTCTTTTTACGTTTACTCTCGTGTTAAAAATCTGAATTCTTCTAGAGTTCCTGATCTTCTGGTGTCGTCTATCATGTACTACCATCGCAATTGCCTAGTCT
+
55:<7<=CCDCCCCCCBBBB@@;999=9>::>789:B<AB>@>ACFDGDD?AAIFC?C@B@@@=B>A@@?@@?;;?CCDDD16605;:?8A@BCBDCCACD@;;;@@B@CCCC@@@B?BBB@C@BBBBCBCB>AA;<8;CCCCBCCBBBBBCC@@=@CB>AA@C;;;DBBBBCC>BBDCB4@4949>BEE1@@CCD8;;AACBCA@@?BCCC1@BA::89@DD@D;;;BAB?BABCBBBC?CBC:;;BACB;;;BACABBBBA@@<AA;;;B7;6;@?BCBDBB
@ATNG8:00796:03326
GATGGTAGCAGACGTGACAGAGCGCCAGAAGATCAGGAACTCTAGAAGAATTCAGATTTTTAACACGAGAGTAAACGTAAAAAGAAGGTTTTACAAGACTCACGTTAACAATATTGCAGCAGTACGCACACAATCGAAGCGCAGTAAGGATGGCTAGTGTAACTAGCAAGAATACCACGAAAGCAAGAAAAAGAAGTACGCTATTAACTATTAACGTACCTGTCTCTTCCGAAACGAATGAGTACTCGTCTCACTCTCGCCTACCTTCGACCTCTAGAAGTCT
+
::@B?CCCCBCCCCBBBBAAEDBAA?CDC@CBBB??=@=??BBBBB?BB<><>AA?@@@@2@?CCBBBBBBBBB=AA;;;;;*;;59299949@C@CCCDDDCBB?BABB?ACC?CBBBCCCCBCBCCBBBB@CBBB>AABBCCAA>A?BBB>AADDDCBB?BBBBBB@BB>AAB>AABAC;;;:7;BBCB/>><=;;;:;<=@<@<?@>>;><@?BBC@BB???BB@B?AAD>CBA?BBBBBBBBCCBA@ABBBBBBCC?BBB?C?BBBB@AAACBB?BAAA
@ATNG8:00800:03330
GATGTAGTGCAATGAGTGTATCCAGAAGATCAGGAACTCTAGAAGAATTCAGATTTTTAACACGAGAGTAAACGTAAAAAGAAGGTTTTACAAGACTCACGTTAACAATATTGCAGCAGTACGCACACAATCGAAGCGCAGTAAGGATGGCTAGTGTAACTAGCAAGAATACCACGAAAGCAAGAAAAAGAAGTACGCTATTAACTATTAACGTACCTGTCTCTTCCGAAACGAATGAGTACAGAGAGTACGATATGTCTACCATCGACCTCTAGAAGTCT
+
<66==BCBBBB?BBBCDCBBBB@BCDACBBCAA>A@BBCCDBB=AA=?=?CA@AAAB2B?BBBBDCDDABB=B???DDD38618;@AA5???;??@>>>>@C<@<@A<A@@<>>>A??========CAA<@@@@<>>AAAA??<?<@=>:>???@?>><>AAAAB<@@<@AA:==888)88818<:<<.<>;>BA>>=8981819???<@;>>;;;8>???A??:=9788)67808==<<=<>@@@AABB>>>??AAAA>>?<A?==>>9>>>>AA=A>@>
@ATNG8:00766:03438
ATGGTAGGACGAGCGTCTGAGAGGTACTCATTCGTTTCGGAAGAGACAGGTACGTTAATAGTTAATAGCGTACTTCTTTTTCTTGCTTTCGTGGTATTCTTGCTAGTTACACTAGCCATCCTTACTGCGCTTCGATTGTGTGCGTACTGCTGCAATATTGTTAACGTGAGTCTTGTAAAACCTTCTTTTTACGTTTACTCTCGTGTTAAAAATCTGAATTCTTCTAGAGTTCCTGATCTTCTGGATGCGACGCGATATACTACCATCGTTCGGTCAGAGTCT
+
///)//72799:;<556<<>>CC=?@BBBBB?BABB<BC=@?@CFCDCCACCBBC@C@CDCC>B>B;;;C;;;C?A@A@@,=@;@BCD>BBAA?CAC?CB;;;DCCH@EEDCCBBB@BCC@C?BBCC@@@?<?DBB>BBBBCBC@@@BBBAAAC@EAA?AC@C@CCCBBBDBC?BAAA>3>+0,00000*0>AED?CHHCCBCCCC>BGHG5BBBBC@C@BB@BCCCDCC?B@CBBAAA@CCHACBA@AB@@@BAA@@@@?@@<;;8>=9>A;@::9@>>@>
@ATNG8:00785:03408
GATGTAGAGTACAGTGTAGTAGACCAGAAGATCAGGAACTCTAGAAGAATTCAGATTTTTAACACGAGAGTAAACGTAAAAGAAGGTTTTACAAGACTCACGTTAACAATATTGCAGCAGTACGCACACAATCGAAGCGCAGTAAGGATGGCTAGTGTAACTAGCAAGAATACCACGAAAGCAAGAAAAAGAAGTACGCTATTAACTATTAACGTACCTGTCTCTTCCGAAACGAATGAGTACTATAGACTATCTGAGACTACCATCGACCTCTAGAAGTCT
+
AABBCCCCDBBB@CCDCBCCCCBB@BBC?B;<;;;5;<@@>??@A?BD@B?@@>99:::(9<ACDBB??>>??5<>;;:;.5D9=2;;;&:@A;@BBBBCCBB@C?BD?BDD?BBBABBCCDCCCCCCCC@CAAA?BBBAAAFD?A>A;;8;CCCEBBB@BDCDBB?CB?BB@=BBCCC:@99299::9(9>:=;;;EBC>=:>=@@@C;?;>@DEE?AACBCBC@B?BCE>BAA=@???CBCCCDCDBB@??DCCCCBBBBB@CBBBBB?BBBBBB@CBA?
@ATNG8:00784:03495
GATGGTAGCTCTGCTCTGACTCTCGTACTCATTCGTTTCGGAAGAGACAGGTACGTTAATATTAATAGCGTAACTTCTTTTTCTTGCTTTCGTGGTATTCTTGCTAGTTACACTAGCCATCCTTACTGCGCTTCGATTGTGTGCGTACTGCTGCAATATTGTTAACGTGAGTCTTGTAAAACCTTCTTTTTACGTTTACTCTCGTGTTAAAAATCTTGAATTCTTCTAGAGTTCCTGATCTTCTGGGTGCGCTACAGTCTCTCTACATCGACCTCTAGAAGTCT
+
?BBB?CDBC:66<BBBBCBEA@;;;:=9=?:;49>>>4==4:45:5<<9969AA;;6:=BBC@G@A><@>00)/8)/////$/84::;;2:<@A<BBC?BA=;;;?9:59AA@ABBA@BBB?B?CDCC@AAB?BBBC588;;?????>>>>>>A@:=>><@@7;7;BC?>>>AA<<>BBB5><><>>ABA/A????7>888;:;;>>;;;;;*8//(/8/6/:<6=>=>>>==B=B>?@@B3//6;6///66@BE>>>?@@A@BD??>>>?B=B===AA<>9;;
@ATNG8:00792:03485
GATAGAGAGAGCTCTCTCATCGTACTCATTCGTTTCGGAAGAGACAGGTACGTTAATAGTTAATAGCGTACTTCTTTTTCTTCTTTCGTGGTATTCTTGCTAGTTACACTAGCCATCCTTACTGCGCTTCGATTGTGTGCGTACTGCTGCAATATTGTTAACGTGAGTCTTGTAAAACCTTCTTTTTACGTTTACTCTCGTGTTAAAAATCTGAATTCTTCTAGAGTTCCTGATCTTCTGGGTGCGCTACAGTCTCTCTACCATCGACCTCTAGAAGTCT
+
445;;>DCCBBB;96CCCCCCCAAACHCCACCCE?CC@B?CCCDCCC?BCBBB@B@BBBB>@>ABBBBBE>=;@DCCC1?>?>><:?BAB?BBB<<:.89577828@?AA@@@<???<@:;>===;;76@=?><?>>;;;@@A>>>???AB=;;;=CB7;8;??????;;558@DE2A;?;?@ABA/AABBC:BABB?=:;;?4;;;;+79;:A;B=@@<???AC>>:>=?>>>AA4;788*8::==@@@@>>===A@@?@<>>>=DD=B???AA;AA<<
@ATNG8:00777:03518
GATGGTAGTATCTGCACACTCTGTCCAGAAGATCAGGAACTCTAGAAGAATTCAGATTTTTAACACGAAGAGTAAACGTAAAAAGAAGGTTTTACAAGACTCACGTTAACAATATTGCAGCAGTACGCACACAATCGAAGCGCAGTAAGGATGGCTAGTGTAACTAGCAAGAATACCACGAAGCAAGAAAAAGAAGTACGCTATTAACTATTAACGTACCTGTCTCTTCCGAAACGAATGAGTACACACTCTCATATGACACATCGACCTCTAGAAGTCT
+
///7279A?ADCCCCAAAABBCCDD@:;9;=;;:56068@@@CBBA=AB=A<@@?999::(:;?==0/(/88///(/399;;<+<;7;.555&59;5:666==@@C?C@BB?BDC>AAAACBCCDDCBBACCEACBBC@@@@AABBB?B@C;;9;B@@@@@??BAAA?@;??;=?94////(//839;;;;+==7<8<==<==A<A=A???:>5;;@@@>AB@@?AA4948A?-98>9==>@@ACCBBBB998?<99====877733338;333=>B<==
@ATNG8:00790:03525
GATGTACATGATAGACGACACCAGAAGATCATGAACTCTAGAAGAATTCAGATTTTTAACACGAGAGTAAACGTAAAAAGAAGGTTTTACAAGACTCACGTTAACAATATTGCAGCAGTACGCACACAATCGAAGCGCAGTAAGGATGGCTAGTGTAACTAGCAAGAATACCACGAAGGCAAGAAAAAGAAGTACGCTATTAACTATTAACGTACCTGTCTCTTCCGAAACGAATGAGTACAGAGAGTACGATATGTCTACCATCGACCTCTAGAAGTCT
+
;;;?=;;;==?ACCHF;669:656>:@?BBB<99@FCDBB??;>@>B>BCB@AAA@2@<BBBBBABAABB;><;;;;;*;A;?=ACC7ABC@DHCBBBBBB>A>@@<@AB?BBBBCBCBBCEBBCBBB?@@@B?CCBCBB??=@=@@B?@@BCBBBF@CCBCBB?BB@BCB?AAAB?C=AA??@AAA/>>;>888AA>>>7;8;:;;<>;>@CBC?CCCCBBB?C=@?D>CAA<999??????CB==ABBBB>>AAA?>>D=AA>===9:;:@@@<>>@@
@ATNG8:00783:03641
GATTAGTATAGAGCTCTACATAGTACTCATTCGTTTCGGAAGAGACAGGTACGTTAATAGTTAATAGCGTACTTCTTTTTCTTGCTTTCGTGGTATTCTTGCTAGTTACACTAGCCATCCTTACTGCGCTTCGATTGTGTGCGTACTGCTGCAATATTGTTAACGTGAGTCTTGTAAAACCTTCTTTTTACGTTTACTCTCGTGTTAAAAATCTGAATTCTTCTAGAGTTCCTGATCTTCTGGATACACTCATGTGCACCTACCATCGACCTCTAGAAGTTCT
+
;669BBBDDEC@A@CCCCGCBBBCCCCCCD@CCCC=BB?C@CBBABAC?CCBBB@B<@ABA>A>AAABCBBBC?A?:;:+>?:8=A=9?BBB@??@@CD?AA@A>?<;@>==:;;=AAA=A=@@@?=>=@<@;;;:>=??>>===>@@A@@@A:88/9<<6:///==@=AAD5:7878(69A<AAAAA/ACADB9?;;;>=?@@A<=@@@,6///=5:5>B=@@@C@@@;><>B@>==:=@@<@@CC>>>>???@@@AA<AAA:>::6==5;///>@7::6>@
@ATNG8:00798:03625
GATGTAGTATATCGCGTCGCTATCCAGAAGATCAGGAACTCTAGAAGAATTCAGATTTTTAACACGAGAGTAAACGTAAAAAGAAGGTTTTACAAGACTCACGTTAACAATATTGCAGCAGTACGCACACAATCGAAGCGCAGTAAGGATGGCTAGTGTAACTAGCAAGAATACCACGAAAGCAAGAAAAAGAAGTACGCTATTAACTATTAACGTACCTGTCTCTTCCGAAACGAATGAGTACATAGATATACGTATAGCTACCATCGACCTCTAGAAGTCT
+
445?@CDDAA@BACCAAACBBBBC?BCBABCBBAA?A@BBBBBBCACC@B@BCAAAAAA2A?BBCDBBAA988*7>>@ABA2BB?B=BBB7BBC@CBBBAAA;;:;@CB?B;:89???BDGCCDDDCBAAAACCCD?BBBBBBBB?BACBB?BBCBBBBB@BBBAAA?AA>989=A@AAA9@9818==>?/>A=>989BBAA?<A;@ADA;A=AABBB?BBB???D?C?BCC>CBB@BBBBBBBCEBAAA>>>>AAA=>:::@A:>=?AAA<==>AAA;>;;:
@ATNG8:00813:03644
GATGGTAGCGCATATCAGCGCAGCCCAGAAGATCATGAACTCTAGAAGAATTCAGATTTTTAACACGAGAGTAAACGTAAAAAGAAGGTTTTACAAGACTCACGTTAACAATATTGCAGCAGTACGCACACAATCGAAGCGCAGTAAGGATGGCTAGTGTAACTAGCAAGAATACCACGAAAGCAAGAAAAAAGAAGTACGCTATTAACTATTAACGTACCTGTCTCTTCCGAAACGAATGAGTACATGAGAGAGCTCTCTCTACCATCGACCTCTAGAAGTCT
+
<69B:==ADBCCB<A<@CCECCBBC>FGCABBAB@@;:5:@@@A@@;==,0*00:@@EEE3D>A@BBCBFDBBB9AC;;;;;';?;@=BBB7BCC@CCBBB@@00-0;@@<<A@>AAAAACBDBBCCBFBCDBCBAA>@ABBCBBB@CAE;;:;CCCBDCC@BBBBBB?CC@CCD999BA>3=993999999%:=97947==AA??B?@@?B<@<??BCC@DEDBB;:7;=@@A;A@@6::@@AABBACDDCCBBBCDCBBBBBB?B@@@==8>>>>>B=?>>>
@ATNG8:00764:03688
GATGGTAGGACGAGCGTCTGAGAGGTACTCATTCGTTTCGGAAGAGACAGGTACGTTAATAGTTAATAGCGTACTTCTTTTTCTTGCTTTCGTGGTATTCTTGCTAGTTACACTAGCCATCCTTACTGCGCTTCGATTGTGTGCGTACTGCTGCAATATTGTTAACGTGAGTCTTGTAAAACCTTCTTTTTACGTTTACTCTCGTGTTAAAAATCTGAATTCTTCTAGAGTTCCTGATCTTCTGGATATGAGTGACTCGTGCTACATCGACCTCTAGAAGTCT
+
///;7<:=3:;5554:9:///;//)6<<<>>>7<449)49397<>GDDDD@GECCB?C?CCCC@C?BBBCCCCB@;@@>>=0@A>BBDD>CBCC@CCCACC;;:CCAB?BCCCCBBC@BBB@B@BCCCCCCC?BBCC?CBBBCBBCCCBBACCCCABBB?BB?B>AAEDCDCCC?AAEDD<D?A?ACCCC5BAAAA000ACCCCCBB=AAAA0@@@BA>A@CC@DCCCBAA?A@CCDCAA>AAB?CBBBDFCCCABBBB9::ACCDBBBBA????@@C<@@BB
@ATNG8:00776:03706
GATCACACGAGATCTCATCTTACTCATTCGTTTCGGAAGAGACAGGTACGTTAATAGTTAATAGCGTACTTCTTTTTCTTGCTTTCGTGGTATTCTTGCTAGTTACACTAGCCATCCTTACTGCGCTTCGATTGTGTGCGTACTGCTGCAATATTGTTAACGTGAGTCTTGTAAAACCTTCTTTTTACGTTTTACTCTCGTGTTAAAAATCTGAATTCTTCTAGAGTTCCTGATCTTCTGGTGTCGTCTATCATGTACTACCATCGACCTCTAGAAGTCT
+
@;?969BCBBBBBABCD;;;@BBAC@@<@CCC>CC@C@CCCBBCC?CCCBB?B8:;@@;@@CA@@BBBBB@CCCBC2BB?BBDC>BBBC?BBD?BB9:::@@@=AABAAACC?BAD?B@>?:A<<9:7:@@@<???A@???@@BCAA=<=58888=A=A=@??==<<:;477:9:+:4:166778(/9////'/.....58//)-767+6-//9494>@:=?>>>AA=B;??@>@=///;6999???>=>A>>;;6>9///9==;<<=5==>?=>8====
@ATNG8:00843:03232
GATGGTAGTCGCTGATGATATCTCCAGAAGATCAGGAACTCTAGAAGAATTCAGATTTTTAACACGAGAGTAAACGTAAAAAGAAGGTTTTCAAGACTCACGTTAACAATATTGCAGCAGTACGCACACAATCGAAGCGCAGTAAGGATGGCTAGTGTAACTAGCAAGAATACCACGAAAGCAAGAAAAAGAAGTACGCTATTAACTATTAACGTACCTGTCTCTTCCGAAACGAATGAGTACTACTCTCAGAGACACACTAATCGACCTCTAGAAGTCT
+
BBBB?==@;ACDCCBCCCDDCCCB@BCG@CCCCBB>A?BBC@@@DADF=?=?BCCCCBC2B?BBBBBBBBBBB8@@::::;*;?><9;;;0;>:>CBCBCCBA?B@CC?BBB@CBEDBBBCCBCCCCBBB@CBBB=@?BBBBCC?C?CBB@BCCCCCCC?BBBBBB?BB?BBB@BBBBD<??B?AAAAA2@C=99:;B?>>>:>;>>>B=@<@ACBC@BCCBAAB@G?AAC=CCC?BBBBBBBB>>>BBBDAAACCCAA@??<?@AAA=;::AAA<A>>>
@ATNG8:00822:03301
GATGGTAGCTCTGCTCTGACTCTCGTACTCATTCGTTTCGGAAGAGACAGGTACGTTAATAGTTAATAGCGTACTTCTTTTTCTTGCTTTCGTGGTATTCTTGCTAGTTACACTAGCCATCCTTACTGCGCTTCGATTGTGTGCGTACTGCTGCAATATTGTTAACGTGAGTCTTGTAAAACCTTCTTTTTACGTTTACTCTCGTGTTAAAAATCTGAATTCTTCTAGAGTTCCTGATCTTCTGGTATACACACTCGCTCGCTAATCGACCTCTAGAAGTCT
+
666=:=?CC<;<BBICBCCCCCDCCBA@AA@@=?BBB=CF@C@CCCCCCC@CFBBB@B<@@AA>A=AABBCBCCC@CCDDD3CC>AAED>CCDB?CCD@AB:;;@BCC@@@ACDDDC@CDC?A?BBDDCDCC@BBBC>BBCCCBAAB@??@@@@C?BAB?AA?A@BBECBCCJC>B;<<;.;>B?BBBCB5CCFCJ?FGFCBBC@AA5;;;;*<<;AA?B?BB>;;;BBAB?B@BAAACC>AAB>BB;;;BDBBCCABBCCCBB=??ACB??@?BCC@BAAA
@ATNG8:00860:03342
ATGGTAGCGGCACACATAGATACAGTACTCATTCGTTTCGGAAGAGACAGGTACGTTAATAGTTAATAGCGTACTTCTTTTCTTGTCTTTCGTGGTATTCTTGCTAGTTACACTAGCCATCCTTACTGCGCTTCGATTGTGTGCGTACTGCTGCAATACTGTTAACGTGAGTCTTGTAAAACCTTCTTTTTACGTTTACTCTCGTGTTAAAAATCTGAATTCTTCTAGAGTTCCTGATCTTCTGGTATGACTAGTGTACTACTACCATCGACGAATAGAAGTCT
+
555./9///)///59<<>><<<;:;9;;<:<<9566@6==9;7;<<<<;>6;;6559>84//7)/)/;;944449.4///&/7)///691/-/:+//;6//+4<::7;.559999:<599<05069A@:9:B?BBBB=@ABC<<;CBAAA@@:;9?@;;?@C?>8==<494444.44444&45:8==BCC1@@@CC89999=9:95525555$6=>>?:?:@@<C999@9:49?:69@@@=AA@:99==@@@@@>;>99999;;?165<;9000*000>8>9;;
@ATNG8:00860:03447
GATTAGTATAGAGCTCTACATAGTACTCATTCGTTTCGGAAGAGACTGGTACGTTAATAGTTAATAGCGTACTTCTTTTTCTTGCTTTCGTGGTATTCTTGCTAGTTACACTAGCCATCCTTACTGCGCTTCGATTGTGTGCGTACTGCTGCAATATTGTTAACGTGAGTCTTGTAAAACCTTCTTTTTACGTTTACTCTCGTGTTAAAAATCTGAATTCTTCTAGAGTTCCTGATCTTCTGGATATGAGTGACTCGTGCTACCATCGACCTCTAGAAGTCT
+
;6:9BCDCBCCCCDDBBCECC@@@@AADDC@BBBD>BB?B@BBBBCBC@BCBBB?B?BBCC?A;@AB@BBBBB>BBCAC.AB>B<<<9599C@BBB@CC7:9@BFC=@??@?AAA;===;?:===AA<<<9>@><8====>>>@BAAAA@;;;;>>@=@A<A<AAA???A;;5;??AB5B=B;;;;;:+;>:::1777///>:9=8=<=<.7<8=A5>5>C;A>=>>??=A===/--7---@6886=6///=:::???@?@A@<?;;;?@<@A@@@@=@>=<
@ATNG8:00849:03498
GATGACTGTAGCGCACCCAGAAGATCAGGAACTCTAGAAGAATTCAGATTTTTAACACGAGAGTAAACGTAAATAGAAGGTTTTACAAGATCTCACGTTTAACAATATTGCAGCAGTACGCACACAATCGAAGCCGCAGTAAGGATGGCTAGTGTAACTAGCAAGAATACCACGAAAGCAAGAAAAAGAAGTACGACTATTTAACTATTAACGTACCTGTCTACTTCCGAAACGAATGAGTACGTGTGCGACGTGGTCTCCTACCATCGACCTCTAGAAGTCT
+
44555;;C:69@<>99505AB=CCABAC@C?AACC@@@?AC:>8<4555555$5499<=5/////:39/56?7>=BA6;5;??0?::4088///999:;5:+43,333,37788=;;;:::<888@>;><;6//(/8>??<5:55//////85:7989;9;;;4;A=ABB=@@???<@CB?@AA@@,;:4:;8@=988==;0<<8878188@@@@?=@@?????<;?;999+9@@4:0;<00//////9::3333-37776=9:59333783337;;;6;=;;
@ATNG8:00863:03461
GATTAGATACTCGCTGATACACCCAGAAGATCAGGAACTCTAGAAGAATTCAGATTTTTAACACGAGAGTAAACGTAAAAAGAAGGTTTTACAAGACTCACGTTAACAATATTGCAGCAGTACGCACACAATCGAAGCGCAGTAAGGATGGCTAGTGTAACTAGCAAGAATACCACGAAAGCAAGAAAAAGAAGTACGCTATTAACTATTAACGTACCTGTCTCTTCCGAAACGATTGAGTACATAGATATACGTATAGCTACCATCGACCTCTAGAAGTCT
+
99;9BBCBBCFDCCCCCCCBBBD>CCC?BBCCCC?C@BCCCBCC?AB?B@BBBCCCCB2C@BBBABBCB@@?8<=::;;;*;@>B?BBB9BCCACCECCCCBB@B@BC@CDD?BBBBCDFDBBBBCBBBC?CCCE?AAA@@@@B>B?BBB?BCDDDCAA>BCCBBB?B@;@@B>BAEHK>998@BBBBB3>:5:///<<?BC=D=DAA@6;5;:@@B@CFDECDB9:9:BC>E@???BBCCBBBCBAAEA???A???ABAA::5;====A:>>==@D=DDAA
@ATNG8:00841:03546
GATGGTAGATACTCGCTGATACACCCAGAAGATCAGGAACTCTAGAAGAATTCAGATTTTTAACACGAGAGTAAACGTAAAAAGAAGGTTTTACAAGACTCACGTTAACAATATTGCAGCAGTACGCACACAATCGAAGCGCAGTAAGGATGGCTAGTGTAACTAGCAAGAATACCACGAAAGCAAGAAAAAAGAAGTACGCTATTAACTATTAACGTACCTGTCTCTTCCGAAACGAATGAGTACACACTCTCATATGACAATCGACCTCTAGAAGTCT
+
?ABE@DBABCCDDABBBBC@A@BBE>BBB?BA@?@@=@=AAAABDE?AA?B?BBBBBBCB3B@AABCC?@@??C9A9;:999$9=9>8??>2ACB=BA@@AAA;;7:;A@?AAA>ABCBBCCBBB;;;BBBB?BECC?@@??BBBB?C?B@@>@AACBBBB?BBBAAA?BB>???>AAAAA;A@>;898888%/;7////;=>>>=@=???A<@<;;@EEAECBAABC@C>AAB>BCC?BBBA@AAABBBBBBAA;;;A@AA=AACBA????ACC?BAAA
@ATNG8:00836:03565
GATGGTAGCATCATGCATATCTCACCAGAAGATCAGGAACTCTAGAAGAATTCAGATTTTTAACACGAGAGTAAACGTAAAAAGAAGGTTTTACAAGACTCACGTTAACAATATTGCAGCAGTACGCACACAATCGAAGCGCATTAAGGATGGCTAGTGTAACTAGCAAGAATACCACGAAAGCAAGAAAAAGAAGTACGCTATTAACTATTAACGTACCTGTCTCTTCCGAAACGAATGAGTACAGAGAGTACGATATGTCATCGACCTCTAGAAGTCT
+
;6:C?CCCCBBCCCGCBBBBCCCCC?CCC>BABA?><@?@@ABBBB>BC>B>BBBBBBBC+@8DCBA@@BBCEF>BA@@@AA,AB>B>BBB7CAC?BCCBBBBA@=@@DC?B@@>@CBBBBCCCCBBBDCCC@CBAA>ABBBCD?C?C=@ACABBBBBBBB?AAA@AB?AB?9:9?AAAEF>A@@?BBDDD3BB?@789AA@??=??B@AA?B?BBBBB?CCCCACC?B>BAC<8??>BABBAAABBBBBBBBBBCA@@@@@A?ACAC;566==<8>>@@
@ATNG8:00815:03641
GATGGTAGGCGACATACATACGCGCCAAAGATCAGGAACTCTAGAAGAATTCAGATTTTTAACACGAGAGTAAACGTAAAAAGAAGGTTTTACAAGACTTCACGTTAACAATATTGCAGCAGTACGCACACAATCGAAGCGCAGTAAGGATGGCTAGTGTAACTAGCAAGAATACCACGAAGCAAGAAAAAGAAGTACGCTATTAACTATTAACGTACCTGTCTCTTCCGAAACGATGAGTACTATGTAGAGCTCTATACTAATCGACCTCTAGAAGTCT
+
:56=8=BB?BAAABBCDCBAADCCC@CH>BBB;;;@B?AACA<<;59@;@>BBAAABAA1@>@ABBB??>???8779<=AA1>>;=2:9:-9>?9?A:;4:9?99.929<8>AC;??BBBBBB@BAA@@@BC@B;;;<?@??ABBC?B@@00+0@::;:>?=AB@>>><>?289=18987;<==8=9;;<.9A;<=>==?A:;7:8<<<=5:49<AAA?A@????>;>=@A@8@00///>?ABBBB@AA>>>@@@A@=<=::4:<<880888;;;:?==;
@ATNG8:00818:03602
TATGGTAGCATATGCATATCTCCCAGAGATCAGGAACTCTAGAAGAATTCAGATTTTTAACACGAGAGTAAACGTAAAAAGAAGGTTTTACAAGACTCTCGTTAACAATATTGCAGCAGTACGCACACAATCGAAGCGCAGTAAGGATGGCTAGTGTAACTAGCAAGAATACCACGAAAGCAAGAAAAAGAAGTACTCTATTAACTATTAACGTACCTGTCTCTTCCGAAACGAATGAGTACTGCGTCTCACTCTCGCCTACCATCGACCTCTAGAAGTCT
+
@@@C@CBBACCDCCCABBCCCCC>CCCDCCC@?>?@BCBCCCCACC?A?@CDCECCC5B@BCCCCCBBBBB=BBCCGCC5CC@B6999.;AA=BCCBABC:97:>AA@AAA@BBBBBCCCDEEEBBBDC@DDAA=BAAAA@@A?EAF?@>?CCC?@@B?BBBBBB?BC?CBB>AAAA?899949AAAB3BF@E?@?B>>>>;>=AAAA<A:??AAA<A@?;;55-64788-8AA=AAA@A@@>>>@@>>>>>>@>>>?=@AA<A>=>>@=>>=@@A=B@@>
@ATNG8:00832:03658
GATGGACAGACGTGACAGAGCGCCAGAAGATCAGGAACTCTAGAAGAATTCAGATTTTTAACACGAGAGTAAACGTAAAAAGAAGGTTTTACAAGACTCACGTTAACAATATTGCAGCAGTACGCACACAATCGAAGCGCAGTAAGGATGGCTAGTGTAACTAGCAATAATACCACGAAAGCAAGAAAAAGAAGTACGCTATTAACTATTAACGTACCTGTCTCTTCCGAAACGAATGAGTACGATGAGAGAGCTCTCTCTACCATCGACCTCTAGAAGTCT
+
;9;B:BCCDDCCBCCCCCDCBBB?CCD?CCCCBA>B?BBBABBB@AA>@@BBBACCAC/B@BBCBABCCBBC>A@:9666(6;8=:@@@6>>A=A>>>DAAA>:@;?A;AAA599?>?AAA@@???;;9@:@@@@9==@>?A:86:<??A=@??@@@@A<@@@@@?=BB@BBB>B<<=B==@@???@@?2?A;A@AAAA?BB<@<;FAA9>9>@@@@=A@>>>@@<@<AAA:====>>>@<<=:::??A@?@?A@??AAAA@@9==A@@@;AAAAAD;AA78
@ATNG8:00817:03839
GATGGTAGGAGACACGTCGCACACGTACTCATTCGTTTCGGAAGAGACAGGTACGTTAATAGTTAATAGCGTACTTCTTTTTCTTGCTTTTCTGTGGTATTCTTGCTAGTTACACTAGCCATCCTTACTGCGCTTCGATTGTGTGCGTACTGCTGCAATTTTGTTTAACGTGAGTCTTGTATAACCTTCTTTTTACGTTTACTCTCGTGTTAAAATCTGAATTCTTCTAGAGTTCCTGATCTTCTGGGTCTACGCTCGTCGCGCTACCATCGACCTCTAGAAGTCT
+
;99=9=CD@CCCBA<><<>;@@BBBBBCBCBFABBBG?CCAC=:99@<@@:>>?;@?A5949:494:;<;:888?4>@AA@1@@873333&333994:2808D;?>?>8817<6778;9:>::7:8;8://.36288995>>>>>>8:8@@@?><=;9<::-677(789:;@@?CBC=A;:9@;@9>49:::;':5::>4?995::5444.555&59:<=:>9A@;CCBCA<A>B>BB@@@B=@;;;6;AABBCCB@@ACCCDCCCC@C@@@::39@@@AB?BB??
@ATNG8:00911:03228
GATAGCACGAGTCACTCATATCCAGAAGATCAGGAACTCTAGAAGAATTCAGATTTTTACACGAGAGTAAACGTAAAAAGAAGGTTTTACAAGACTCACGTTAACAATATTGCAGCAGTACGCACACAATCGAAGCGCAGTAAGGATGGCTAGTGTAACTAGCAAGAATACCACGAAAGCAAGAAAAAGAAGTACGCTATTAACTATTAACGTACCTGTCTCTTCCGAAACGAATGAGTACGATGAGATCTCGTGTGCTACCATCGACCTCTAGAAGTCT
+
//7;:9954599555<544<5916@B@EDGCCCACACCCCCCB=@@<@?DABB@A@@00/;?=BBBB??;849;A@@@1@@;>2:::&5@C?CBAACB@@@=@?BB?BBB@CBBDCBBBGCCCCBBAB?BBDDADCCCBBBC?B?B@@<@A@AAABA@CCCDAA=??:???:?AABC=??=;99999(7817778A>@??<?<@@>><>:??BBC@BCCDDBB>@<@@=5000+0:;@AB>>>000;<<=7/////..678055:866077///86==AA
@ATNG8:00893:03277
GATGGTAGTGTGTCTCTGAGAGTAGTACTCATTCGTTTCGGAAGAGACAGGTACGTTAATAGTTAATAGCGTACTTCTTTTTCTTGCTTTCGTGGTGTTCTTGCTAGTTACACTAGCCATCCTTACTGCGCTTCGATTGTGTGCGTACTGCTGCAATATTGTTAACGTGAGTCTTGTAAAACCTTCTTTTTACGTTTACTCTCGTGTTAAAAATCTGAATTCTTCTAGAGTTCCTGATCTTCTGGGTGTATCAGCGAGTATCTACATCGACCTCTAGAAGTCT
+
;65:5:<==B=B=AA;><AA@ADCDCBBBCCC?ABAD<@@?B>;;;AA;;599:B@7949@9:5<=ABBBCCCCC@CCCBB2BB>AADE=A;;:4:@>:==+///77;7<=>>===B?@??@D899BBB@A@<@@;;5;;?@@@AABBBBB<<00*000+0=:>+09AAAAB@C<@9:99&5.56<@@@@0<9=9<)555;;:<<=A@>@@@+<;;6515?@A;?@@??AA=A=@@?A@@6;;BB<ABGFIB@CB;;;BBFFHCCB@@AAA>BBAAAB?BBBB
@ATNG8:00868:03345
GATTAGTATAGAGCTCTACATAGTACTCATTCGTTTCGGAAGAGACAGGTACGTTAATAGTTAATAGCGTACTTCTTTTTCTTGCTTTCGTGGTATTCTTGCTAGTTACACCAGCCATCCTTACTGCGCTTCGATTGTGTGCGTACTGCTGCAATATTGTTAACGTGAGTCTTGTAAAACCTTCTTTTTACGTTTACTCTCGTGTTAAAAATCTGAATTCTTCTAGAGTTCCTGATCTTCTGGGCAGACTCTCACACGCCTACCATCGACCTCTAGAAGTCT
+
ABB>BCCCBBDDDDCBBCCBBCCCCCCCBB?ADDD>AA=A?BBBACAA?AAABB?B>@@BB?B?CBBBBBBBB?BBBBB3BB?B>>>9>CCC?CAA?BB=@BAC@@<>@@@<A>>;>AB9><???@@?>>;>??@<@@@<=;@@@@AAAA@@?<AAA<@@;@<@AAA@A@??;?@BDC5@;@=AAAAA/AB;;;6;?>?AB=;<>18888(28:89596::5:AA>=;:5649///66059AC9>>>A???AB@???>><>A@:>>@>@@;@;;;>>;A@>>
@ATNG8:00913:03327
GATGGTAGTGTCAGTGCGCGTCGTCCAGAAGATCAGGAACTCTAGAAGAATTCAGATTTTTAACACGAGAGTAAACGTAAAAGAAGGTTTTACAAGACTCACGTTAACAATATTGCAGCTAGTACGCACACAATCGAAGCGCAGTAAGGATGGCTAGTGTAACTAGCAAGAATACCACGAAAAGCAAGAAAAAAGAAGGTACGCTATTAACTACTTAACGTACCTGTCTCTTCCGAAACGAATGAGTACTACTCTCAGGAGACACACTAATCACCTCTAGGAAGTCT
+
955<8=<ABBC@=9>7///77774405D>5<@9995046;<9995<7894949=>>>BBB1@<:::===888=;1994444&55.5.555&59;7<<<<<;5557<7<<8;;;044:://///<:<<;////)/:::6=====<<<9>:<?:5:<555<<=6700///0//(-660//////&///(388899$88(.(....7776.3.36...27493;;;7<<<555=9=:=>>7:::48:;888<==99;:---)-79;72555:37722+.....(.26668
@ATNG8:00869:03386
GATGGTAGTGCGTGAGAGAGAGACCCAGAAGATCAGGAACTCTAGAAGAATTCAGATTTTTAACACGAGAGTAAACGTAAAAAGAAGGTTTTACATGACTCACGTTAACAATATTGCAGCAGTACGCACACAATCGAAGCGCAGTAAGGATGGCTAGTGTAACTAGCAAGAATACCACGAAAGCAAGAAAAAGAAGTACGCTATTAACTATTAACGTACCTGTCTCTTCCGAAACGAATGAGTACGAGAGAGCACACGTGTCTACATCGACCTCTAGAAGTCT
+
=99905>CBCB:96BBCCBDCBCDD?BBB@CEBAAD@D@CBCDD?><@B>A?BAA@CDDF2D?ACBAAABCBBB;;;::;;;';?<@4999&9@?A@BBBBCBDC@D@CC@CCC@CBCCEECDDC99:BBBA?AAAA>ABCCCA@?<@@D;;59??=@ABA??>=BBB?BB?BBD?CBBAA9@9818AA@A/;;7;;;;ABBAA:>:>>>?7;7;@DHE?BCCBA;;6;?AAB?BCC@BCC???:::?BBCCBCC???BBBBCBBCCA?>D>@@?>>>=AE??
@ATNG8:00875:03389
GATGGTAGTGATACAGATCAGACACCAGAAGATCAGGAACTCTAGAAGAATTCAGATTTTTAACACGAGAGTAAACGTAAAAAGAAGGTTTTACAAGACTCACGTTAACAATATTGCAGCAGTACGCACACAATCGAAGCGCTGTAAGGATGGCTAGTGTAACTAGCAAGAATACCACGAAAGCAAGAAAAAGAAGTACGCTATTAACTATTAACGTACCTGTCTCTTCCGAAACGAATGAGTACGTGTGCGACGTGTCTCCTAATCGACCTCTAGAAGTCT
+
BBBB?BCCCBBBEBBBBBBBABBDC@CBB?BBBBBB?B@BBBBBAB>BB?B?CCC??A@?2@=AABABBDDBBB=@?;;;;;*;?>@<@@>4?BB>CCCBBBCBC@B@CC@CCC?CC@@ABBCCCBBBCCBB?BBCC@CC@AABBB?C?C@@?@CCCCCCC?BBBBB@?@C>BBB?BBBBD=BBB?AAABB3BB@AAA???AAA=A<AAAA<@<@@BBB?ABAAAAG@C>A@C>DBB?BBBBBBCCB@A???BABBAA???<AA<???AA<===AAA<A===
@ATNG8:00884:03355
GATGGTAGTAGTACACTAGTCATACCAGAAGATCAGGAACTCTAGAAGAATTCAGATTTTTAACACGAGAGTAAACGTAAAAAGAAGGTTTTACAAGACTCACGTTAACAATATTGCAGCAGTACGCACACAATCGAAGCGCAGTAAGGATGGCTAGTGTAACTAGCAAGAATACCACGAAAGCAAGAAAAAGAAGTACGCTATTAACTATTAACGTACCTGTCTCTTCCGAAACGAATGAGTACTGTATCTATGTGTGCCTCCATCGTACCTCTAGAAGTCT
+
;;;C?C9;9@?@ACBBBB@A@;5599>>@=@AAB;;.9499995658>=7@;9::;:;::)9?AAAA??>??@A987/7777'//)/27;</=<>@C<AAACABB9<7;A>ACD:;;E@AACECBABABBAA?BA;;6;@@ABCBDAG@DAA>@AABCBCB@BCCCCC>AA?999999BDA9?994:@@@A2AC?A;;;?>>>=0818<<><A=??BCD@CBBBAAB>A>BCB;@::39==::9B???A???@@@000@@=;61688/..74<9;;8<87555
@ATNG8:00885:03374
GATGGTAGTATATCGCGTCGCTATCCAGAAGATCAGGAACTCTAGAAGAATTCAGATTTTTAACACGAGAGTAAACGTAAAAAGAAGGTTTTACAAGACTCACGTTAACAATATTGCAGCAGTACGCACACAATCGAAGCGCAGTAAGGATGGCTAGTGTAACTAGCAAGAATACCACGAAAGCAAGAAAAAGAAGTACGCTATTAACTATTAACGTACCTGTCTCTTCCGAAACGAATGAGTACACACTCTCATATGACACTACCATCTACCTCTAGAAGTCT
+
=>>A;<;?;?>@A@ABBFEAAABCC7<@@=>@@@AC?B@EBC;;;E@CB@B?BB;;9DDD2D=::9???BBABF>CA@@@@@0AB?@@CCC;CCE@BBABAA@BB?D@AA>A@@<@?ADCCICBDCCCECA@=@CAA=??DAA?@A?C?A@D@B@?@BACA@?>?BAB<9957>=;@<;;B<BBA=>;;;;+;D;?===AACCB7;8;>>A=B=?>BAC?BA@???A?C@CCC=AAB<??EBBBCAAABBBB?;;A?BBBCBBBB>A999?>=A@@AA@<@@=7
@ATNG8:00872:03406
GATTAGACATATCGTACTCTCTGTACTCATTCGTTTCGGAAGAGACAGGTACGTTAATAGTTAATAGCGTACTTCTTTTTCTTGCTTTCGTGGTATTCTTGCTAGTTACACTACCCATCCTTACTGCGCTTCGATTGTGTGCGTACTGCTGCAATATTGTTAACGTGAGTCTTGTAAAACCTTCTTTTTACGTTTACTCTCGTGTTAAAAAATCTGAATTCTTCTAGAGTTCCTGATCTTCTGGGCAGACTCTACACACGCCTACCATCGACCTCTAGAAGTCT
+
---(---/5><?A@CCCBB:;;GDBBBDBB?BCCC>CC@B?BABBBBC@BBBBB?A?BBBB?B?BAABA>>8@7@@CCC1BB=888>39BBB>AAB@BB>??AA::5:7979=<;3=?A:>;>?@@@>=87;///78636577...89//5AA;:;:;@?5;5;@@:;;BBB:>>@@?6?=B=AAABB/??@@@9>875<=7557+22222#27633.3...(.49-//605379<>;;59==>8???>;;;;>;;:98//,/<<7;;;>@@=B??@>><>@@@
@ATNG8:00883:03431
GATGGTACGCGCATATCAGCGCAGCCCAGAAGATCAGGAACTCTAGAAGAATTCAGATTTTTAACACGAGAGTAAACGTAAAAAGAAGGTTTTACAAGACTCACGTTAACAATATTGCAGCAGTACGCACACAATCGAAGCGCAGTAAGGATGGCTGTGTAACTAGCAAGAATACCACGAAAGCAAGAAAAAGAAGTACGCTTTTAACTATTAACGTACCTGTCTCTTCCGAAACGAATGAGTACTGCGTCTCACTCTCGCCTACATCGACCTCTAGAAGTCT
+
@>@@2////:::<>>==?@@BBD;;;::C@=9;9:::;@?CCC@@?B?BGAD@A?A;;;;;*;<BACECGDDCGJ>A@A@@@@1@E?C=AA@7AAA=ACCCBBA@@<@>BA@BBB?@@?AAAACBBCCCCCFG@CC@@=@AAABBBC@CAIBC>BBB;;;C?BAAAAA=@??ADB?B???A=????BADDD3BB?BBBBBBBCC9?<?A@@>B@CA==>=A===@=;6;/86<3>==:=@A====@;:;??@@A>>>>>@E>;;;@?;;;?:?;;;==:>??8
@ATNG8:00899:03435
GATGGTAGCACGGAGTCACTCATATCCAGGAAGATCAGGAACTCTAGAAGAATTCAGATTTTTAACACGAGAGTAAACGTAAAAAGAAGGTTTTACAAGACTCACGTTAACAATATTGCAGCAGTACGCACACAATCGAAGCGCAGTAAGGATGGCTAGTGTAACTAGCAAGAATACCACGAAGCAAGAAAAAGAAGTACGCTATTAACTATTAACGTACCTGTCTCTTCCGAAACGATGAGTACGTGTGCGACGTGTCTCCTATCGACCTCTAGAAGTCT
+
4449.449:<55.5999566<997//)//)/5::<>65.5599:;;=>:;<7;7:4333:::';044::9:::89=.7755555$55.59==>0>>>466?===6668=7???A:909?9899>@<@@@@99;?6;:9:>@@A998>>=B=?::2:<93745A<BBAAAC<@?7000588.0*/66485555(225222;;8=<A<A;?9::8=:>A<;;?@?:978838>AAB<BBA<<<=733=>>?===B@>>=>>@A;>;;;>::48565;;7>>88
@ATNG8:00865:03453
GATGGTTGCGCACACATAGATACAGTACTCATTCGTTTCGGAAGAGACAGGTACGTTAATAGTTAATAGCGTACTTCTTTTTCTTGCTTTCGTGGTATTCTTGCTAGTTACACTAGCCATCCTTACTGCGCTTCGATTGAGTGCGTACTGCTGCAATATTGTTAACGTGAGTCTTGTAAAACCTTCTTTTTACGTTTACTCTCGTGTTAAAAATCTGAATTCTTCTAGAGTTCCTGATCTTCTGGATACACTCATGTGCACCTACCATCGTTCTCCTTAAGTCT
+
666>9>5@A>??BABBABBBBBCECBBCCB@@=>;;;,:B4;99CCCCBB>?;<AB?B?BCCB@B@CCCBAA???;;9999)9@8??DD=A?:;7;BC?BB9;;BBBB?BABBBBBB@CCH?@?BCFDHCCD@CBBB@CCBBCBBBBBBBCBBAA@BCC@BB@B?BBCCCECCC=A;;;;.;@B@;;<;<*;ABCC>CDCECCC@>@4:9::*9?=>?=@?BD@CCCCDCD?B?BBBBBB@DBC@CGCCCCCDC;;;BCDD@CBA?;:;AB@DCC@B@B@CCDC
@ATNG8:00874:03480
GATTAGTGTGTCTCTGAGAGTAGTACTCATTCGTTTCGGAAGAGACAGGTACGTTAATAGTTAATAGCGTACTTCTTTTTCTTGCTTTCGTGGTATTCTTGCTAGTTACACTAGCCATCCTTACTGCGCTTCGATTGTGTGCGTACTGCTGCAATATTGTTAACGTGAGTCTTGTAAAACCTTCTTTTTACGTTTACTCTCGTGTTAAAAATCTGAATTCTTCTAGAGTTCCTGATCTTCTGGTCTACTACACTGTACTCTACCATCGACCTCTAGAAGTCT
+
55::=>?BBBC>AA>A@@?BBABACBBBBC@AAAB0;:248=;>>;;;7<699=8<7<<==8C?ABBCCCC@@>@CCCC3@@=??BB=BBBB@CCB;?@6:;95<<>CBB@;7::)///)/)//55599:399//)/977=<;?;=<<<@?@?=?::49<4:4:B@@@BA@@=<<<<<+:5:659999(:>===,00<?@@:99AACED@1D?99949:>@=BBBBBBC<@<@;;;??5:;;4:DB@ACCBB:;:C;:9FB?>;:955:@=998=>>:=>>>
@ATNG8:00888:03520
GATGCGACATACATACGCGCCAGAAGATCAGGAACTCTAGAAGAATTCAGATTTTTAACACGAGAGTAAACGTAAAAAGAAGGTTTTACAAGACTCACGTTAACAATATTGCAGCAGTACGCACACAATCGAAGCGCAGTAAGGATGGCTAGTGTAACTAGCAAGAATACCACGAAAAGCAAGAAAAGAGGTACGCTATTAACTAATTAACGTAACCTGTCTCTTCCGAAACGAATGAGTACGAGAGTCAGAGCAGAGCTACCATCGACCTCTAGAAGTCT
+
@@@BBBBBECCCCCCCCC@@<@BC?ABAC@@>A?BBCBBBB?BB?B?AABAACCD2A?ABBCCCCACCB<@@A>AAA.>>7;5<@@5@AA<???@DA=>>7;8;D=CBB7;;>>>BBBAAAAA<<;@:>AAA8<<>>>A>=:==A@><>@>>>>>><>@@@BA=AA=@@?6::6767)88818888)8888==>:9799592---)-4903///(//655777<5;5<7808/.).555-..33398A@@A=>?@@@@@A=<8<876=>;?@>>>?;?=88
@ATNG8:00868:03587
GATTAGACACGTGTGCTCTCTCGTACTCATTCGTTTCGAAGAGACAGGTACGTTAATAGTTAATAGCGTACTTCTTTTCTTGCTTTCGTGGTATTCTTGCTAGTTACACTAGCCATCCTTACTGCGCTTCGATTGTGTGCGTACTGCTGCAATATTGTTAACGTGAGTCTTGTAAAACCTTCTTTTTACGGTTTACTCTCTTGTTAAAAATCTGAATTTCTTCTAGAGTTCCTGACTTCTGGGTCTCTCTTCTCACGCACTACCATCGACCTCTAGAAGTCT
+
;6649;ABBABBHAAACCA@@CCAB@CCBB>B@@@=@CD@CCCCBBA?BC?@?>A=@AAA?B>BBBCCCA?=5::37&39,3999(7<<?=???9?A3::A@=?9>@@<>>8816==4;7;??@BAA=599==*//7/88;;6666;///<6<;@<@A:>:=>=<<:666*//9;;/;58499=<=+;/-)-7.667---9/55(5252$29887.33-..(-55-,-5,2(-/66?:>??B9A:66://*//677CB===>>;;;:ABG7;;====:>CBF
@ATNG8:00878:03622
GATGGTAGTGCGTGAGAGAGAGACCCAGAAGATCAGGACTCTAGAAGAATTCAGATTTTTAACACGAGAGTAAACGTAAAAAGAAGGTTTTACAAGACTCACGTTAACAATATTGCAGCAGTACGCACACAATCGAAGCGCAGTAAGGATGGCTAGTGTAACTAGCAAGAATACCACGAAAGCAAGAAAAAGAAGTACGCTATTAACTATTAACGTACCTGTCTCTTCCGAAACGAATGAGTACACATCGTCGTGTCGTGCTACCATCGTCCTCTAGAAGTCT
+
;55<8<CCCCABBCFCCEBCFCBBB>BCC?CBBDBB?BBBCCCBC@AA>A@BBBBBBBB2B=BCCCBBCCBBB>BBBBBBB5BB>C=AAA9AEJFGBBBCCCBB>A@BB?BCC<@?BBCBBCEDCCBBBCC@CCCC?BA@@@@AA>B@D999:FCCBCCC?AAACAA?AB@ABB;>>===8???;99999(9@:;;;@@AA@@<@<@@@@9=:=@CBB@CCBBBBB>A>ACC>BBB>AABBBCAACCCCCAABBBBBBBAAACC?CCCCBB?BBBBCB>AABA
@ATNG8:00895:03648
GATTAGTGTGTCTCTGAGAGTAGTACTCATTCGTTTCGGAAGAGACAGGTACGTTAATAGTTAATAGCGTACTTCTTTTTCTTGCTTTCGTGGTATTCTTGCTAGTTACACTAGCCATCCTTACTGCGCTTCGATTGTGTGCGTACTGCTGCAATATTGTTATCGTGAGTCTTGTAAAACCTTCTTTTTACGTTTACTCTCGTGTTAAAAATCTGAATTCTTCTAGAGTTCCTGATCTTCTGGTCTACTACACTGTACTCTACCATCGACCTCTAGAAGTCT
+
:668AAACCCDCACBBDGCCBBBCDBBD??;>9997:C@E@AABDDCC?CCCCC?D@CCCC?C@CCCCCCCCC?BBCCC1@?>ABBC>BBAA=ABB>BB=A@ADBB@CCCDCDCD?@@B=@<ABBA@@AC@CCCC;;;BBCBBBCCBBBCBDEAEAA?AB?BA@AB?@@BBB>BBBBB9B=B<;;;;;*;ACCC>BAACFDBBAC5;;;;*;@ACCACACC@A@@;;;D?B?BCBCCB>AAC@CBBBCCCCCCCC@@ABA@@B?;;<<BB?CCBBBB?CBBA
@ATNG8:00883:03681
GATGGTAGTCTCAGATAGTCTATAGTACTCATTCGTTTCGGAAGAGACAGGTACGTTAATAGTTAATAGCGTACTTCTTTTTCTTGCTTTCGTGGTATTCTTGCTAGTTACACTAGCCATCCTTACTGCGCTTCGATTGTGTGCGTACTGCTGCAATATTGTTAACGTGAGTCTTGTAAAACCTTCTTTTTACGTTTACTCTCGTGTTAAAAATCTGAATTCTTCTAGAGTTCCTGATCTTCTGGTATGACTAGTGTACTACTACATCGACCTCTAGAAGTCT
+
44;6:>>CBCCDFC;<6@?;;=>9:9<<<AAA>@@BA>ACBJACBCA@@C>CCBAD?B=@?891:4:4<::>;<;.37;;<,<@580@>60//949<=8=@869?@@D99;ECBBBD@BBC>@>ADCCBBBC@CCBB@B@@@BBB;;;@@;;:AA=:;:;@A8=9==>;;;<<@;9:999*57@<=====(:9999,5@@999@A?@2:9:9'9999=8=299<@@AAAAA=A?BAACBB?A?A>ADBBBDCCCCCCBBBDDAAADDDCA@=9:9AAA>BAAA
@ATNG8:00869:03705
GATGGTAGGACGAGCGTCTGAGAGGTACTCATTCGTTTCGGAAGAGACAGGTACGTTAATATGTTAATAGCGTAACTTCTTTTTCTTGCTTTCGTGGTATTCTTGCTATTACACTAGCCATCCTTACTGCGCTTCGATTGTGTGCGTACTGCTGCAATATTGTTAACGTGAGTCTTGTAAAAACCTTCTTTTTACGTTTACTCTCGTGTTAAAAATCTGAATTCTTCTAGCAAGTTCCTGATCTTCTGGGCAGACTCTCACACGCCTACCATTGACCTCTAGAAGTCT
+
=>BB@B=B:==;;@@@ABCBBCCC@BBBBCBB@BCCD?BB?B>BBBCCCC@CCBB@>A=B;;;@;?<@AAA@;915D7;<<<;(5616<>>6;99<*0/9*//,55:;:7::<;;;@B>@@B@D?A>?>?@@A>AA@@:A;99@>>><=A@@@@>>:?@@?BB@E<@@@@AAAAB>?;@@@@+=8<555555$49999)549599555949<=>+;;;;;694750------3550827984443989;056=<<<B@BBB???B?A@@6::<?@C>@@CCCC?BBDB
@ATNG8:00886:03722
GATGGTAGTATATCGCGTCGCTATCCAGAAGATCAGGAACTCTAGTAGAATTCAGATTTTTAACACGAGAGTAAACGTAAAAAGAAGGTTTTACAAGACTCACGTTAACAATATTGCAGCAGTACGCACACAATCGAAGCGCAGTAAGGATGGCTAGTGTAACTAGCAAGAATACCACGAAAGCAAGAAAAAGAAGTACGCTATTAACTATTAACGTACCTGTCTCTTCCGAAACGAATGAGTACTACTCTCAGAGACACACTAATCGACCTCTAGAAGTCT
+
:66A<ACBBCABBCCCCCCCCCCCC?BBC@CCCCCC@C?CCEDDBBBBB?B?AAC;;;;;*;>ABBAAABCEDD?D;;;FDD5CC@B@CBB:B@@>@BCAB@@00-0;@@=@AB?BBCBCBCECDDDDCCBB?BCCC@BA@@BB@@>BABBB?CDDDBBBC?BBB@@@?CD?AA@499998+9>>;:8888(8>:A;;;BB@??:>:=ABA=?<??BBB?B@@@AAA=@>@DA=A::79AA@BBBBBBCCCBCCCBBB@???><;>ACAD=:99AAB:<===
@ATNG8:00893:03700
GATGGTAGGCGACATACATACGCGCCAGAAGATCAGGAACTCTAGAAGAATTCAGATTTTTAACACGAGAGTAAACGTAAAAAGAAGGTTTTACAAGACTCACGTTAACAATATTGCATCAGTACGCACACAATCGAAGCGCAGTAAGGATGGCTAGTGTAACTAGCAAGAATACCACGAAAGCAAGAAAAAGAAGTACGCTATTAACTATTAACGTACCTGTCTCTTCCGAAACGAATGAGTACAGAGAGTACGATATGTCTAATCGACCTCTAGAAGTCT
+
99;C;BAB?;;6;CCCCBBBACDDD?@BD?BCCCBB?B@CCDCCCC?AA?A@CA?:::::*;5;CEDEECCCDE=@A;;;;;*;B>C5::949A@=ABABBCCBB?B@BB?BBB?BAABBBCCCBAAB@@BC>BBBB>>>>><<;;7??BBB?BCB??>@?<AAAAAA<AA=6667:8@@@3=::8:@DDD/AB=@888>BD@A:=:>ABK7;8;?CBC@BBBBBDC=@>@BB=BBA???@FCBBBBBABADBBBBBBBBBBBB?BBBBB?BBBBBB@BBBB
@ATNG8:00902:03787
GATGGTAGCACACGAGATCTCATCGTACTCATTCGTTTCGGAAGAGACAGGTACGTTAATAGTTAATAGCGTACTTCTTTTTCTTGCTTTCGTGGTATTCTTGCTAGTTACACTAGCCATCCTTACTGCGCTTCGATTGTGTGCGTACTGCTGCAATATTGTTAACTTGAGTCTTGTAAAACCTTCTTTTTACGTTTACTCTCGTGTTAAAAATCTGAATTCTTCTAGAGTTCCTGATCTTCTGGGTCTACGCTCGTCGCGCTACCATCGACCTCTAGAAGTCTATCACCTCTAGAAGTCT
+
///:7<AA@CCCCCDCAABGEBBBBCCCBCAA?ABBC;DB9;:;BCDCCD@DDBBB?B@CBCB?B>BAAAAABCB<77777'9<8==@A9A?>=9<@?<@B<>>AAAA799??BABA<A@@;@<@?;;;====AC??:=<==>>>>>>@@A@>>>;:;;;>>:>;?@<@@ADJG@BA@A@3@5;5;@@AA0AABBC>BCDCCCCCBB?BDFF3C:::C@C@BB?BBCBAAA?D?AABBBB=A;>>7=??>??<<<@>>>@?>>>B=A@>==>8=<>>>><@AA=>>@??<>>>A?;6<///
@ATNG8:00908:03805
GATTAGAGAGAGCTCTCTCATCGTACTCATTCGTTTCGGAAGAGACAGGTACGTTAATAGTTAATAGCGTACTTCTTTTTCTTGCTTTCGTGGTACTTGCTAGTTACACTAGCCATCCTTACTGCGCTTCGATTGTGTGCGTACTGCTGCAATATTGTTAACGTGAGTCTTGTAAAACCTTCTTTTTACGTTTACTCTCGTGTTAAAAATCTTGAATTCTTCTAGAGTTCCTGATCTTCTGGCGCTTTGTCACGTCTGCTACCATCGACCTCTAGAAGTCT
+
445055;==<AA@;;ACFBBBBB;9;BC;;4;AA>69:?A?BCBBCAA>ABAAB>>=?BDA>B@AAAABBBBB?CBCCC3CC=@@CC=CBCC579AA:>>=7<=49@:@ABA@;??A=A499?;855<3<=<B:==A:;;@=9<?@788??===>:==8<9=>===@@@@<>>>A;.;5>9>@>>>*;7:A?55588A@?;=:17888'266/886;688489979:<8<5::=999*//8/659??278657:;8878=A>:;;;;;C6;;>>@@7;;<;
@ATNG8:00913:03822
GATGTAGCGCATATCAGCGCAGCCCAGAAGATCAGGAACTCTAGAAGAATTCAGATTTTTAACACGAGAGTAAACGTAAAAAGAAGGTTTTACAAGACTCACGTTAACAATATTGCAGCAGTACGCACACAATCGAAGCGCAGTAAGGATGGCTAGTGTAACTAGCAAGAATACCACGAAAAGCAAGAAAAAAGAAGTACGCTATTAACTATTAACGTACCTGTCTCTTCCGAAACGAATGAGTACACACTCTCATATGACACTACCATCGACCTCTAGAAGTCT
+
445;;?BBCCB999<CCCBCCBCC=CCC@99/<<<*0+/9<9:AA?@@<@>BBCCCDDE3C?BCCCCCCCCCC>:;;BDDC5BB=A4;;;.<CEAIBBBAAA;94<>AB?CDD?@ABBCCCCCCCCCCCCC@CCAA?BCBBCC??<A@CBB@B@@@DCCC@DCCABB@BA>A@@;>@9999*9992999999%0>;>000@@BDB?>;>AA@=@<@@BBB@BCBAACD?C@BBC<ABA>BBBCDBBBBBBBBCBBBBBCDCCBABB?CBBB>><>CBCCD?B>>>
@ATNG8:00915:03225
GATGGTAGCGAGCGAGTGTGTATACAGAAGATCAGGAACTCTAGAAGAATTCAGATTTTTAACACGAGAGTAAACGTAAAAAGAAGGTTTTACAAGACTCACGTTAACAATATTGCAGCAGTACGCACACAATCGAAGCGCAGTAAGGATGGCTAGTGTAACTAGCAAGAATACCACGAAAGCAAGAAAAAGAAGTACGCTATTAACTATTAACGTACCTGTCTCTTCCGAAACGAATGAGTACGATGAGATCTCGTGTGCTATCGACCTCTAGAAGTCT
+
666?:==@??;BBBBECCCCDCBBBDBB@BBCB@@>@>AA??>BB?BC@B798?@?=;;*;9>@@GBBBBDCD=AA;;;;;$:D;@5999&9>949BBBBBBCEAE?BB@BCC?A?BB@@@BBBBCCCBCC@CCCC?BBAABBBB?C?CCC?BBCBBCCC@FBBBBA?BB@CBB=>>998+::9;@ABCC2AA?A???CAABB?B?BA>>:=<@8==C@BCBBBBC8;;;CC>BBB?;;:BAABCBBBBBBBBB???A>???BB>>>>;=>=>>?=B@??
@ATNG8:00932:03208
GATTAGTATAGAGCTCTACATAGTACTCATTCGTTTCGGAAGAGACAGGTACGTTAATAGTTAATAGCGTATTTCTTTTTCTTGCTTTCGTGGTATTCTTGCTAGTTACACTAGCCATCCTTACTGCGCTTCGATTGTGTGCGTACTGCTGCAATATTGTTAACGTGAGTCTTGTAAAACCTTCTTTTTACGTTTACTCTCGTGTTAAAAATCTGAATTCTTCTAGAGTTCCTGATCTTCTGGATATGAGTGACTCGTGCTACCATCGACCTCTAGAAGTCT
+
:668<A@BBBCDEFDCBBBCCCDDCCBBCC@CCCC=BB?B?BBCBCBB@BBB887:?AAAD?B?BCAAACBBB>BBBBB3@@;@@>>9>BCB?BBC?BB;>>BCCC===@@@AAA:?>A7=9@D>><><?=B?@?687>>===@@A@AA>>>B<>==<BE>D:>>>@@@A@@;>==<=1<9<98////(/<333)--7---9<9?<AAAA.;;=>A<A<@@<@AAA?>>=C;??BA@@:>=>;>AAAA;;;@>>=@E@>>>@@<@@@===>D@@@>><>>>>
@ATNG8:00942:03245
GATGGTAGTATATCGCGTCGCTATCCAGAAGATCAGGAACTCTAGAAGAATTCAGATTTTTAACACGAGAGTAAACGTAAAAAGAAGGTTTTACAAGTCTCACGTTAACAATATTGCAGCAGTACGCACACAATCGAAGCGCAGTAAGGATGGCTAGTGTAACTAGCAAGAATACCACGAAAAGCAAGAAAAAAGAAGTACGCTATTAACTATTAACGTACCTGTCTCTTCCGAAACGAATGAGTACTACTCTCAGAGACACACTAATCGACCTCTAGAAGTCT
+
;66@:=BCCCCCCCCCCDCCCCCBB@BCC@AAADBCACACDCCBBB@BB@C@BBBAABBB2B@CCCBBBAA@@@9>9;;ABA0AB@C?CCC;CCC?CAAABBBBB?B>BC?ABB;<<CBCBBCDCCBBBCCB?B@??<@@@@AB??=A@CCC?CBBBB:;:@BBBBBB?BB?A?>8<?9:::+:::3:BFFDC'BA<A;;;BFC@?;?<@B??5:5;;@@B?B@@@ADA;?;??=6?::68BBBBBBCCCCDBBBCBCCCCCA??@=A@@??=??>@@@<>>AA
@ATNG8:00922:03332
GATGTAGTCGCTGATGATATCTCCAGAAGATCAGGAACTCTAGAAGAATTCATATTTTTAACACGAGAGTAAACGTAAAAAGAAGGTTTTACAAGACTCACGTTAACAATATTGCAGCAGTACGCACACAATCGAAGCGCAGTAAGGATGGCTAGTGTAACTAGCAAGAATCCACGAAAGCAAGAAAAAGAAGTACGCTATTAACTATTAGCGTACCGGTCTCTTCCGAAACGAATGAGTACACATCGTCGTGTCGTGCTACCATCGACCTCTAGAAGTCT
+
<59>>CBCBB;;;DDDCCCBBBC@CBB?BBAAAAAHABBBBBBD@CC?C?CBBBCCCC3C@BBBAA@CBBBB=@A@BCAB0@@=@@DDE:CCF@CCCCCDCCC@C>@A=ACB@CCBCCFEFCCBBB;;;C@CBBB@BBBBDFBB?B@CBB@BBBBBCAA?@:::?@>>>:?7177333(33369::::+::6:8<<?;:;;9>5;8889>;;;;;;<A;?@887:@<@>@7===8888>>?==>>=@=;::///:99<>?;;6;>>>>?:?>??>><???@
@ATNG8:00930:03481
GATGGTAGTATCTGTCTACGAGAGCCAGAAGATCAGGAACTCTAGAAGAATTCAGATTTTTTAACACGAGAGTAAACGTAAAAAAGAAGGTTTTTACAAGACTCACGTTAACAGTATTGCAGCAGTACGCACACAATCGAAGCGCAGTAAGGATGGCTAGTGTAACTAGCAAGAATACCACGAAAAGCAAGAAAAAAGAAGTACGCTATTAACTATTAACGTACCTGTCTCTTCCGAAACGAATGAGTACACATCGTCGTGTCGTGCTATCGACCTCTAGAAGTCT
+
0//949:AA0;9BCCCCBBCBCCDD?BBB@DBBB@@<?>A@AABBB?BB?B?BBBCBBCBB(B@CBB>@@BBBBC:<9;;;;;;%;A;A5;;;;*;AC?BDBCBCB@@?A?CCCBBB>AACCCBCBCCCCCD@BB>@>>>9>@@@?==>494:BC?CCCBBBBB@BAA@>=6;;4:;:4:<8888)8::4988889%/959///>>BDE6937<==5;5:=B;;9;BAA===,0,000+000*08;=9<<<>>>?A@@@A@?AB::99AAAA??=?@@@0000>98
@ATNG8:00928:03523
GATTAGTATAGAGCTCTACATAGTACTCATTCGTTTCGGAAGAAGACAGGTACGTTAATAGTTAATAGCGTACTTCTTTTTCTTGCTTTCTGTGGTATTCTTGCTAGTTACACTAGTCATCCTTACTGCGCTCGATTGTGTGCGTACTGCTGCAATATTGTTAACGTGAGTCTTGTAAAACCTTCTTTTTACGTTTACTCTCGTGTTAAAAATCTGAATTCTTCTAGAGTTCCTGATCTTCTGGTGTCGTCTATCATGTACTACCATCGACCTCTAGAAGTCT
+
4443999;;;@B==B@@96:>;ABA?@?AA<=B??8>>6<*0/)///9:4883332;178::4:133:9;=0//(/6666'663:88:35559935856;;4//.3..(.552228:9959/8/777558//.5..(266222665552265571@@@>AB?@=@?>999=<;7<599:*9<B;9:999(:9=?D>CBA@@@9:9=29999$44999.5.447<?@CBBB?B?BB599:4546:@@<??>=9:999==>>@@@@<@@?>??<?>>CCC?C?>>
@ATNG8:00934:03573
GTTGGTAGGCGAAGTGAGACGCAGTACTCATTCGTTTCGGAAGAGACAGGTACGTTAATAGTTAATAGCGTACTTCTTTTTCTTGCTTTTCGTGGTATTCTTGCTAGTTACACTAGCCATCCTTACTGCGCTTCGATTGTGTGCGTACTGCTGCAATATTGTTAACGTGAGTCTTGTAAAACCTTCTTTTTACGTTTACTCTCGTGTTAAAAATCTGAATTCTTCTAGAGTTCCTGATCTTCTGGTGTCGTCTATCATGTACTACCATCGACCTCTAGAAGTCT
+
@@=?@DDD@A@A@BAA@@B:66ECCCCBB;;9;CCF>CHAC;96;<>AD:==CDD@D@BBBLAL@BBCBBAA@A>AACBC2@?:?9999&7@??=B::8:??@@AB>>;?ABABBBC?BB@=C=>>===>>@<AAAA9<<@@@@AAAAA=>>=<>;>??<@?;?<AAAAAAAAD<@@@@@5@8<6<????/=A8886:AAAAAA<66/7868(8<=>B<A<@@<@@???@@=A=AAAAAA9>>?;<==?A==<>?>>>@@@>>>A;A99;>><>A?@AA;A=<<
@ATNG8:00914:03626
GATGGTAGTGTCAGTGCGCGTCGTCCAGAAGATCAGGAACTCTAGAAGAATTCAGATTTTTAACACGAGAGTAAACGTAAAAAGAAGGTTTTACAAGACTCACGTTAACAATATTGCAGCAGTACGCACACAATCGAAGCGCAGTAAGGATGGCTAGTGTAACTAGCAAGAATACCACGAAAGCAAGAAAAAAGAAGGTACGCTATTAACTATTAACGTACCTGTCTCTTCCGAAACGAATGAGTACACATCGTCGTGTCGTGATCGACCTCTAGAAGTCT
+
966@;>BBBBCDED;6;@BB@ACAA=@BB?BBBBCC@B?BBCCCBB>BB>B=@@ABBBBB3B@BAACCCCACCD>>>@DBAA2@@<@?BBE;CCCAHCBBBCBDC@C?BB@BBC>ABBBBBBACCCCBAAA@;@>??<@@C@CAAA=A?B@@=@CCBCCBB?DB@??B;993997/79;;;33334------$-5(-(--5678886:65555+2+22///5///99/3-/)/6:18//(//687778833388????@878A??@AA@>AAABBB>?988
@ATNG8:00939:03723
GATGTAGAGAGACTGTAGTCATACCAGAAGATCAGGAACTCTAGAAGAATTCAGATTTTTAATCACGAGAGTAAACGTAAAAGAAGGTTTTACAAGACTCACGTTAACAATATTGCAGCAGTACGCACACAATCGAAGCGCAGTAAGGATGCTAGTGTAACTAGCAAGAATACCACGAAGCAAGAAAAAGAAGTACGCTATTAACTATTAACGTACCTGTCTCTTCCGAACGAATGAGTACTATAGACTATCTGAGACTACCATCGAATGAGGTTAGTCT
+
==>BB=BCC@B;966666656=;;7;>=9<::0//)/5988:=<=9<A=A?=>333333$3,3378;=>=:>>>8739555&557<.555'555.5<5544444057<<9><<9<=A@@B:;::9>?<@9546>==8<;54437717170/////67;:6;<;8886::64436;:882555022222$29+22666555:48486684<3/./7716<444<<461684///(/696669///3333589=<;:888833.3;;33/38894:.34:96
@ATNG8:00927:03808
GATGGTAGCACACGAGATCTCATCGTACTCATTCGTTTCGGAAGAGACAGGTACGTTAATAGTTAATAGCGTACTTTCTTTTTCTTGCTTTCGTTGGTATTCTTGCTAGTTACACTAGCCATCCTTACTGCGCTTCGATTGTGTGCGTACTGCTGCAATATTGTTAACGTGAGTCTTGTAAAACCTTCTTTTTACGTTTACTCTCGTGTTAAAAATCTGAATTCTTCTAGAGTTCCTGATCTTCTGGCGCGTATGTATGTCGCCTACATCGACCTCTAGAAGTCT
+
:9;5399=AB;;;;?<C;;;BC@CB666=DAA?BBB@>CC@B@CAA@?CB=@A@9:057;;<=9=9<?;:333333(3;;<=+8>>BB@G7>00)0696:7;?>>>A@??:>AAAB?AB=@@@<A=@::///665A???<;;8@@A;;<;@@@>;:7.655455/5777:=@>@BC79:=<=-<1818/999*:<:::-//;;;;79//-/>@>,=7<;@;>:>>;>>BB@??=C:@@BB;;8;@@<>>>>>=B=::///;:;6>>@???>>><?AADDD<@>>>
@ATNG8:00937:03831
GATGGTAGGACGAGCGTCTGAGAGGTACTCATTCGTTTCGGAAGAGACAGGTACGTTAATGGTTATTAGCGTACTTCTTTTTCTTGCTTTCGTGGTATTCTTGCTAGTTACACTAGCCATCCTTACTGCGCTTCGATTGTGTGCGTACTGCTGCAATATTGTTAACGTGAGTCTTGTAAAACCTTCTTTTTACGTTTACTCTCGTGTTAAAAATCTGAATTCTTCTAGAGTTCCTGATCTTCTGGGTGCGCTACAGTCTCTCTAATCGACCTCTAGAAGTCT
+
;66>:>BB?@@;95:449ABBBBB@BBABBA?;@:;;0;?;?<@BCCFEJAECCCD?C?AA<@<@B@CDCCCCCA<99999):B=A?@A<@ABC@CCD@DC;;;BBAA@BCCCCCCC>A@C@C?CCBBBBBC@BAA@899@@BABBBBCCBBBBB@BBB?BB@C=??BCCCHCC?CCJJJ;C@B>AABCB3BBBEC9:;CCCCC@@@<@@@@0@AAAB?B?BB@BBBAACC@C?999CCC9>89:.:ABABBDCCCCCCBBBBF@CBBBC@CBCCCC?C>88
@ATNG8:00954:03804
GATGGTAGCGAGCGAGTGTGTATACCAGAAGATCAGGAACTCTAGAAGAATTCAGATTTTTAACACGAGAGTAAACGTAAAAAGAAGGTTTTACAAGACTCACGTTAACAATATTGCAGCAGTACGCACACAATCGAAGCGCAGTAAGGATGGCTAGTGTAACTAGCAAGAATACCACGAAAGCAAGAAAAAGAAGTACGCTATTAACTATTAACGTACCTGTCTCTTCCGAAACGAATGAGTACGATGAGATCTCGTGTGCTACCATCGATCTCTAGAAGTCT
+
///727==>@@A@ACCCDCCBBAA@?BDD@BACCAA?A9::AAA@?=AA=@?>>@;;;<;*9<@@@@BCCCBEE>B@@ABBB2BA;A5;;;6;CC?CBBBBAA994;>AA@CCD>ABBCBCCCCCCCCCCCC=A@994;AA@BCA@>AAJCC?BCBBBCCC=@ACBBB?AA=@@@;?@999+887578879(3><CBABBC>>><@<@@AA<@<@@@@@=AB@@@@?=?=@??8@::6:9:ABAAAABBBBBBBA???B@==>>>:?>AAA=<=@@@BB>BAAB
@ATNG8:00967:03227
GATGGTAGCGCATATCAGCGCAGCCCAGAAGATCAGGAACTCTAGAAGAATTCAGATTTTTAACACGAGAGTAAACGTAAAAAGAAGGTTTTACAAGACTCACGTTAACAATATTGCAGCAGTACGCACACAATCGAAGCGCAGTAAGGATGGCTAGTGTAACTAGCAAGAATACCACGAAAGCAAGAAAAAGAAGTACGCTATTAACTATTAACGTACCTGTCTCTTCCGAAACGAATGAGTACGATGAGAGAGCTCTCTCTACCATCGACCTCTAGAAGTCT
+
449@8@??@BCDABBMBBBCBBBCC>CHC?A?>A>@;@<@ABBBCB@BC?C?A@BAAAAA2A?BBCCDCHCCCC>BBBDDDD2CC@C@BBB9BCD@CCCCCCCCC?B?BC?CAC>AAA?CCCCBBBBCCDBB?BCCC@BCCBCC??>@@CAA@BCCBBCBA?BDDCBB?BB?BBA9><877):@??BCCCB3BB?C@@?BCBBB?B?BBBA:>:=ADCCACBBBBDD>A?AAA;A@@=@BDBCBBBBBBBCBBBACBBBBBBBBB>B;;;AA:?AA??@<@@>>
@ATNG8:00983:03205
GATGGTAGTATCTGTCTACGAGAGCCAGAAGATCAGGAACTCTAGAAGAATTCAGATTTTTAACACGAGAGTAAACGTAAAAAGAAGGTTTTACAAGACTCACGTTAACAATATTGCAGCAGTACGCACACAATCGAAGCGCAGTAAGGATGGCTAGTGTAACTAGCAAGAATACCACGAAAGCAAGAAAAAAGAAGTACGCTATTAACTATTAACGTACCTGTCTCTTCCGAAACGAATGAGTACACACTCTCATATGACACATCGACCTCTAGAAGTCT
+
:66=9=ACBC@@ACCCHDBB@CCDC?DDC?CCBBBB?A?BBCGBBB?BB?B@BBBBBAAA3B?BBCDCBBBBBC>@@>@@@@0@A=A?BBB;BCC@CCCCCCBBC?B?BC@BBC=@?BBBBDDDFCCDBBBB?CCBB@BA@@@@AB>B?C?@>@ECCCAA??CBBABA?@@:>>=399999,8<;8889999$0>;>0/0?8?BD;@;>@AB<>;>?BEE@C@@ABCC?B?BAB;AAA>BBBBBBBBBCBBBCCBBAABBBBAAAACAA>@AAACC>BA@B
@ATNG8:00974:03278
GATGGTAGCTCACGTACGTCACACGTACTCATTCGTTTCGGAAGAGACAGGTACGTTAATAGTTAATAGCGTACTTCTTTTTCTTGCTTTTCGTGGTATTCTTGCTAGTTATCACTAGCCATCCTTACTGCGCTTCGATTGTTGTGCGTACTGCTGCAATATTGTTAACGTGAGTCTTGTAAACCTTCTTTTTACGTTTAACTCTCGTGTTATATCTGAATTCTTACTAGAAGTTCCTGTTCTTTCTGGACGACGCGGCACTGACACTACCTTCGACCTCTAGAACGTCT
+
445<9=>=A:;////7/////>?:4995555919BAD>CC9:79??>>::29;49:4:3<=:<:?1738333933,38999'88/34=?=/<<33-333,386;73377,33377:855466827267......3:9780..(.668=778=<=:8//(//-466(-(.33355766+2555(..5/35>>>)//333-3-33-/.999:35/-,,,,,(-,35/537568477/5/557.358)//736332--,,(,,-325599>>>9><?>;;499888;-//;<9
@ATNG8:00965:03301
GATTAGTATAGAGCTCTACATAGTACTCATTCGTTTCGGAAGAGACAGGTACGTTAATAGTTAATAGCGTACTTCTTTTTCTTGCTTTCGTGGTATTCTTGCTAGTTACACTAGCCATCCTTACTGCGCTTCGATTGTGTGCGTACTGCTGCAATATTGTTAACGTGAGTCTTGTAAAACCTTCTTTTTACGTTTACTCTCGTGTTAAAATCTGAATTCTTCTAGAGTTCCTGATCTTCTGGGCTGCGCTGATATGCGCTACATCGACCTCTAGAAGTCTT
+
????BB@CB;=6===C@??CCC?BBCA@;;4:@?@;99.45<:;;<<<7;@B?>4><?<>=7@7:A@AA><;60/////$//(/:63,3@::49>?;>?479397;67::5:;890///066;8??=67/5;<==///89=888@@>>>@888=@A@;;:5;5;==>?>887<:88CC.>9>9>>???.;;999.9-----69:=0666'2889;3737;39=>5559)/)/;9:>>;==@@6<///6377;677<:99=A:99;///9===@;:6:///0
@ATNG8:00968:03371
GATGGTAGCAGACGTGACAGAGCGCCAGAAGATCAGGAACTCTAGAAGAATTCAGATTTTTAACACGAGAGTATACGTAAAAAGAAGGTTTTACAAGACTCACGTTAACAATATTGCAGCAGTACGCACACAATCGAAGCGCAGTAAGGATGGCTAGAGTAACTAGCAAGAATACCACGAAAGCAAGAAAAAAGAAGTACGCTATTAACTATTAACGTACCTGTCTCTTCCGAAACGAATGAGTACTGTATCTATGTGTGCGCTACCATCGATTCCGGATAGTCT
+
@@@B:BBCBCCCA@<?CGGECDCBC@@AA@CBCC@@=@=?CABBCB?AA>A?BBBBBBBB3B?BBBBCCBBCCAAABBBBBB3@><>?CDD9AAA=ABBBB@A;;:=;??<?AA<@@BBCBBCCBCCCCCCC@AAAB@CA@ABCBB?B@BB@<A@>0/0??;?BB?>><0.).88).0@@@7=092998787#7><;>8>BBBCB8;78>>>:>:>AGJD@DCCCCCC@B>BBF>BBA@::9BBBCABBBBBC>>>@@999@ACAB>AAAAAA;?;>:>>?A;;;
@ATNG8:00986:03364
GATGGTAGTACATGATAGACGACACCAGAAGATCAGGAACTCTAGAAGAATTCAGATTTTTAACACGAGAGTAAACGTAAAAAGAAGGTTTTACAAGACTCACGTTAACAATATTGCAGCAGTACGCACACAATCGAAGCGCAGTAAGGATGGCTAGTGTAACTAGCAAGAATACCACGAAAGCAAGAAAAAAGAAGTACGCTATTAACTATTAACGTACCTGTCTCTTCCTAAACGAATGAGTACGTGTGCGACGTGTCTCCATCGACCTCTAGAAGTCT
+
;55;9==BCCBBBAAC=A@@0////)//<7999954.47445<::98::4:;==@AACCC1@9@DDCCB?;59;,:?99:;:':;5:2555&599.5955<AA@A2929@=ACC?CB?:;:>@?AAA@AABC?BBBB?@@CAA@;;7;>C;;7;;:@A@9;244:88:7::2433040=>>4@00*0====?'=>5;<<<B@BAB?B;>?>@<A===CCCABBAA;;;=@4;;@8=>?<?@@@@@@@AA999?@=;>A?>;>398@A@A<>=BABC?CA>>
@ATNG8:00971:03428
GATGGTAGCGCATATCAGCGCAGCCCAGAAGATCAGGAACTCTAGAAGAATTCAGATTTTTAACACGAGAGTAAACGTAAAAAGAAGGTTTTACAAGACTCACGTTAACAATATTGCAGCAGTACGCACACAATCGAAGCGCAGTAAGGATGGCTAGTGTAACTAGCAAGAATACCACGAAAGCAAGAAAAAGAAGTTCGCTATTAACTATTAACGTACCTGTCTCTTCCGAAACGAATGAGTACTACTCTCAGAGACACACTACATCGACCTCTAGAAGTCT
+
ABBC@C;9:BCCCCCDDDBBACAAA>ACCBCDCCBB@B@BBBCCDD?CC>B@A?B>>?@@1@?CCBBBDCCCCC>EDBBBBB1BC?C=AAA;ADGAF@@BFDBA@<A@CC@CCC?BBCCBCBBBBBDDBBCC@GBBB?BACCABBC@B@C9999CCCBCCC@CCC??@?BB?BCD>??AA?9@??;>CDDD2AA=@@?CCCBBB?B?BBBC?B?BB>?@=@?>=<<<5;7;AD:;;;=>=>???@@B;;:AAADCA>?A>@>=>>>>CA<<5<>>A@>:@@A?
@ATNG8:00989:03432
GATGGTAGCGCATATCAGCGCAGCCCAGAAGATCAGGAACTCTAGAAGAATTCAGATTTTTAACACGAGAGTAAACGTAAAAAGAAGGTTTTACAAGACTCACGTTAACAATATTGCAGCAGTACGCACACAATCGAAGCGCAGTAAGGATGGCTAGTGTAACTAGCAAGAATACCACGAAAGCAAGAAAAAGAAGTACGCTATTAACTATTAACGTACCTGTCTCTTCCGAAACGAATGAGTACTATGTAGAGCTCTATACTAATCGACCTCTAGAAGTCT
+
9<;D@C9;;@CC@AABBBBCB@9::8;CDBCBABBB@C>ABCAAAC?AA?A?C@A@CCCC1B?BDCBCCCCCCC>AAAAAAB5BCAG@CCC;CCIACBBBCCBBB?B@CC@CCD>AABCCCCBCDDCC@@ACADCCC>BACBBBBD@C@CA@?@CCCBCCC?BCBACCACD????997ABB;AAA?ABABB3BB?B:9:BBBBA?C?AA>>;A;A?ECC@CBBBA@@<@?ACD>CBB?A@@EBBBCCAAACAAAAACCBCBB>@<@@AAA===;@@@9??=?
@ATNG8:00990:03443
GATGGTAGCATCATGCATATCTCACCAGAAGATCAGGAACTCTAGAAGAATTCAGATTTTTAACACGAGAGTAAACGTAAAAAGAAGGTTTTACAAGACTCACGTTAACAATATTGCAGCAGTACGCACACAATCGAAGCGCAGTAAGGATGGCTAGTGTAACTAGCAAGAATACCACGAAAAGCAAGAAAAAAGAAGTACGCTATTAACTATTAACGTACCTGTCTCTTCCGAAACGAATGAGTACGATGAGAGAGCTCTCTCTACATCGACCTCTAGAAGTCT
+
445=8>CDCCCCCBCBCCBCBBB?@<@BB=BACA@A@C?AAC998<>@@>@>;=??>=<=.=8?BA>>?BBBAB=AABCLGE5BCAC?CDD;CCJ@BBBBBAD::7;?BE@CCD?BBBABBBBDDCBCBCCC?B???>A@BAAAAB>C?C99;:CBBBCCB?BAABBB@AA=ABA9=>::99+:>>9999999%9@;:;8;AACCB=@<@@@@:=:=?BCC@CBAAAAA?A?BBC?CBB?BBBBAAACCCCAABBCCC>>>>888>>CAAA;;5<AAAAA<A===
@ATNG8:00971:03506
GATAGATACTCGCTGATACACCCAGAAGATCAGGAACTCTAGAAGAATTCAGATTTTTAACACGAGAGTAAACGTAAAAAGAAGGTTTTACAAGACTCACGTTTAACAATATTGCATCAGTACGCACACAATCGAAGCGCAGTAAGGATGGCTAGTGTAACTAGCAAGAATACCACGAAAGCAAGAAAAAAGAAGTTACGCTATTAACTATTAACGTACCTGTCTCTTCCGAAACGAATGAGTACTACTCTCATAGACACACTACCATCGACCTCTAGAAGTCT
+
;;?CDCBBBC;::B@BA@@@@@6@AA=A@@>00,0*0;=?CCD>BA5:47<<<<<<;'74::::::ABBBC>@:ABBBB1AB>@?@GF9DCC>CB;>9;;444)439;<999055344@888>9==???B@BBBB>AA?;?9889>:000)/;8667853252777/75:?=9,22222'255/5999>>'885:=058:??>?<@;99:;8<:?8@>@<::9984?==8<<=7<<<8<<=8==BBBBBBBBCCCECBA??BACA>A:99@A=??>BA@;@>>>
@ATNG8:00995:03523
GATGGTAGCACGAGTCACTCATATCCAGAAGATCAGGAACTCTAGAAGAATTCAGATTTTTAACACGAGAGTAAACGTAAAAAGAAGGTTTTACAAGACTCACGTTAACAATATTGCAGCAGTACGCACACAATCGAAGCGCAGTAAGGATGGCTAGTGTAACTAGCAAGAATACCACGAAAGCAAGAAAAAGAAGTACGCTATTAACTATTAACGTACCTGTCTCTTCCGAAACGAATGAGTACTATGTAGAGCTCTATACTAATCGACCTCTAGAAGTCT
+
AAAC@CCBBCBBCFCCCBBBDBBBDADDD?@BBGCC?B@CDCBBAC=AA@C@DABABAAA2A@BBCAAAAABBD9?>:;;;;*;A>A5;<;6;BB?BBBBMCCCB?C@CC>A@D;@?BCCCCCBBBCBBCCD@DCAA?BBCB>??@8@=A::8;BBCCBBB?AACBCD?BB?BCC?CC???8;;;89=>>>/?B<??@@AAA>>:=9=@;;7;;>?BCB?CCCCCCC?B?BBB=B?>>?BBCBBBBBBCBB?>>>>@???@@??<@@@@@===>CAA8;;??
@ATNG8:00977:03604
GATGGTAGCGCACACATAGATACAGTGCTCATTCGTTTCGGAAGAGACAGGTACGTTAATAGTTAATAGCGTACTTCTTTTTCTTGCTTTCGTGGTATTCTTGCTAGTTACACTAGCCATCCTTACTGCGCTTCGATTGTGTGCGTACTGCTGCAATATTGTTAACGTGAGTCTTGTAAAACCTTCTTTTTACGTTTACTCTCGTGTTAAAAATCTGAATTCTTCTAGAGTTCCTGATCTTCTGGTCTACTACACTGTACTCTACCATCTACCTCTAGAAGTCT
+
0//;6:;@@CCDBCDDCBCCCCCCCBBBCCCC@BBBC=CD@D@CCBBCDD@DDDBB@B?ABCE=@>@BBBBBCCC??@?@?1@C@CBAC>CBCC@CAA?AB9;;CCCC@CCCCCCCC>BBE@C?CCCBBBBC@BBBC8:9CCBBBCBBBCDCCBB@BCB@BC?C@AABBCCCCC?@ACCC:CAC@CDDDD2BA;;;0;;CBCCICCB@BCBC2@@@CB?C?A@:;;CDDBB@CHCCCCCC?A@A=ABBBDCCCCBBCCBFBBBB@<0000<<9<0;:FF?BB@@
@ATNG8:00977:03628
GATGGTAGAGTACAGTGTAGTAGACCAGAAGATCAGGAACTCTAGAAGAATTCAGATTTTTAACACGAGAGTTAACGTAAAAAGAAGGTTTTACAAGACTCACGTTAACAATATTGCAGCAGTACGCACACAATCGAAGCGCAGTAAGGATGGCTAGTGTAACTAGCAAGAATACCACGAAAAGCAAGAAAAAAGAAGTACGCTATTAACTATTAACGTACCTGTCTCTTCCGAAACGAATGAGTACTACTCTCAGAGACACACTAATCGACCTCTAGAAGTCT
+
;66C;@EBBBCJE::;EECDCBBCD@BBB?DCBB::;;?CABCCCB?BB@C?BBBBBCCB3B?BBBBCBBBB?B??<;;;;;*9;497@@=2A<A?BBBBC@B00-0<@@<ACC>A?BBDHDGCCCDCBBB@:>>00+0@>=@@9:8;?BBB@CCCBDCCB?BCCB@@<?=9=9818;7788*8<=;988888%8969@>A@AABA;?;?@BB7;7;>AAA@CA??AA@;?;?AA<ADC@@?@CCCCCCBBCCCBBBB???AAB@@=@;;;?===>==>:>@>;
@ATNG8:00972:03698
GTTAGCTCTGCTCTGACTCTCGTACTCATTCGTTTCGGAAGAGACAGGTACGTTAATAGTTAATAGCGTACTTCTTTTTCTTGCTTTCGTGGTATTCTTGCTAGTTACACTAGCCATCCTTACTGCGCTTCGATTGTGTGCGTACTGCTGCAATATTGTTAACGTGAGTCTTGTAAAACCTTCTTTTTACGTTTACTCTCGTGTTAAAAATCTGAATTCTTCTAGAGTTCCTGATCTTCTGGCGCGTATGTATGTCGCCTACCATCGACCTCTAGAAGTCT
+
;>75555445499;<=;;<==??>>>>6505<<<6=B@E;;;CBBCEBCBC;;6;>AABC@C@CCDCD;;:D@B>C>@'44.449:1:9;;:;;=5;>8@@@@@B@CCCCBBBC@CCC@D@BB;;;AAA>AAAA>BCEBC@@?CCCBC@=>=:=00+0@:=:?A;:;A@B@=AB?DD-92925:9:9(9>>>>*000555:;;::>===+<666?:>8<<8:888833-3-3:9:;<6:?C@ECBBBB@??B@@@?9:4:@@=@AAAAA=ABABAA=A???
@ATNG8:00974:03720
GTGGTAGTGTGTCTCTGAGACGTAGTAACTCATTCGTTTCGGAAAGAAGACAGGTACGTTTAAATAGTTAATAGACGTAACTTCTTTTTGCTTTGCTTTCGTGGTATTTCTTGCTTAGTTACACTAGCCATCCTTACTGCGCTTCGATTGTGTGCGTACTGCTGCAATATTGTTAACGTGAGTCTTGTAAAAACCTTCTTTTTACGTTTACTCTCGTGTTAAAATCTGAATTCTTCTAGAGTTCCTGATCTTCTGGACAGAGTGTGCAGATACTACCATCGACCTCTAGAAGTCT
+
=<<8<<<9::9999<;777///7////)4;=8838344(44.//(//)///;;5///555)55)599:59477///75538;:<<=<<$////)//5>066==8<555)57)///)/::4/65/:://)///)/279999955.5954.5995559999:::99772///)/94:+55:::;;9<7999999(96;.55<<<$55<::1:555555559.555&55555./5::3/-----5072778999044<8656<<566;<<<>>=:::::3:544<<59:::;;8<=55
@ATNG8:00971:03756
GTGGTATCATCATGCATATCTCACCAGAAGATCAGGAACTCTAGAAGAATTCAGATTTTTTAACACGAGAGTAAACGTAAAAAGAGGTTTTACAAGACTCACGTTAACAATATTGCAGCAGTACGCACACAATCGAAGCGCAGTAAGGATGGCTAGTGTAACTAGCAAGAATACCACGAAAGCAAGAAAAAGAAGTACGCTATTAACTATTAACGTACCTGTCTCTTCCGAAACGAATGAGTACGATGAGATCTCGTGTGCTACCATCGACCTCTAGAAGTCT
+
9:<7<DCCCC9;;:;BBCBCC@@C?BCC?BAA??:4:7<ABAC??<>@;A;>>:555555#55:;;<<6;6=<>3>@00000*00/)///,/<?:@==BECCBB?B???;?@?=AA@AABBBCBBDCCDBA>BCCC@BBBACCBB@C@C99;:FCCCBBB@BBC???@DC?AAA=>>CC?:><<888889(9@;A9:9DDDDC?@<AC>>:=<@@CBB@CBCBBBB?A>AED>CCC????CCBBACCBABBBCAA@@@@B=>BB;>>>>?@<@A?AA>6;///
@ATNG8:00989:03776
GATGTAGCTCTGCTCTGACTCTCGTACTCATTCGTTTCGGAAGAGACAGGTACGTTAATAGTTAATAGCGTACTTCTTTTTCTTGCTTTCGTGGTATTCTTGCTAGTTACACTAGCCATCCTTACTGCGCTTCGATTGTGTGCGTACTGCTGCAATATTGTTAACGTGAGTCTTGTAAAACCTTCTTTTTACGTTTACTCTCGTGTTAAAAATCTGAATTCTTCTAGAGTTCCTGATCTTCTGGGTGCGCTACAGTCTCTCTACCATCGACCTCTAGAAGTCT
+
?A@BBBAB@;@BCBBBBBBCBCAA@BBCA@?9=;94)4:5@?CB>CCCD@CDDCC=@<A@?=:?:>??B9;5:97999:9'8<059>?=??AB>BAB?CC;;<CBAC@BBBBBBBB=@@B@B@EDAA@BBC@CBBB?BBBBBA;;;BAAA@@@A>B@@=@B?A;??CABACBB@BBEDD;F:;:;GGEI5DCCBB=BBBA@;;;:;4;;;;*;?@;:5;;@@<@BBAABC@D@BBBBAA?AACB>BCBCCCD;;;CB@@@BBBB@AA;;;@<@BBCCC?BBA?
@ATNG8:00999:03757
GATGGTAGCGAGCGAGTGTGTATACCAGAAGATCAGGAACTCTAGAAGAATTCAGATTTTTAACACGAGAGTAAACGTAAAAAGAAGGTTTTACAAGACTCACGTTAACAATATTGCAGCAGTACGCACACAATCGAAGCGCAGTAAGGATGGCTAGTGTAACTAGCAAGAATACCACGAAAGCAAGAAAAAGAAGTACGCTATTAACTATTAACGTACCTGTCTCTTCCGAAACGAATGAGTACTATGTAGAGCTCTATACTAATCGATCTCTAGAAGTCT
+
BBBB:@@CCCA<?AAA@AACGCCBC@CCC?AAAAA@=@<@?B???C?BB?C?BAA;;;;;*;>CCCBBBB@@A@8@@;;;;;';B?C>BBB:BCC@GCBBBDCAA>AACC?CCD>A@CCDCBBBCDCCCCCC@CBBB?B@@@CCCC?C@C@@>@CDDCCCC@DCA@?@?DD?@AA?BBBBC=B>>9>@@AB3AD?????CCDDA=A<AAAB<A=??CCC@CCCBBBB?B?BBD<AAD?BBBBBBBBBBBBCBBBBCB???AADE=A??>>D===D>><>A>>
@ATNG8:00979:03816
GATTAGTATAGAGCTCTACATAGTACTCATTCGTTTCGGAAGAGACAGGTACGTTAATAGTTAATAGCGTACTTCTTTTTTCTTGCTTTCGTGGTATTCTTGCTAGTTACACTAGCCATCCTTACTGCGCTTCGATTGTGTGCGTACTGCTGCAATATTGTTAACGTGAGTCTTGTAAAACCTTCTTTTTACGTTTACTCTCGTGTTAAAATCTGAATTCTTCTAGAGTTCCTGATCTTCTGGGCTGCGCTGATATGCGCTACCATTCGACCTCTTAGAAAGGTCTA
+
;66:===CBBBCCEBCCCCCAAABBBBCCD@CA@@;@B>A>AAAACBB?AA??><??BCDF=?<@C@@@B?>>;773333#3948==;/:>?@:?@=:==,/09;./).;96;?==:==A;?<??BB===A<@@?B7;:;;;>?>>@@???;;;8;:;5:D=A=ACB>==@;;487888)79=788888(79667.7///.../9:-555'222262625848...533.55;C=:9;,--7=4=--/::76;?ABA@@<;9956606;6616<<4;;<<183---6
@ATNG8:01018:03201
GATGGTAGCAGACGTGACAGAGCGCCAGAAGATCAGGAACTCTAGAAGAATTCAGATTTTTAACATCGAGAGTAAACGTAAAAAGAAGGTTTTACAAGACTCACGTTAACAATATTGCAGCAGTACGCACACAATCGAAGCGCAAGTAAGGATGGCTAGTGTAACTAGCAAGAATACCACGAAAGCAAGAAAAAGAAGTACGCTATTAACTATTAACGTACCTGTCTCTTCCGAAACGAATGAGTACCTCTCAGACGCTCGTCCTAATACGACCTCTAGAAGTCT
+
EC@?<@@;9596;;;<<9///:::<:<==:554:88.3-33::878433.338=997777'79<93/8///7:;;28833333$37,3,333&355.5555565--(-(-20445235559655;<<<<=A??855=>+00;/0*/694<7:7318773;933.39888828:3999(/----'--.(.....$.5385557789;28259==;?=>>BDA=A0007::6=7:=?:??>9??>=<<@9><?;;;?952266573885///;;=0657:75/53..
@ATNG8:01033:03230
GATGGTAGCGCGACGAGCGTAGACCCAGAAGATCAGGAACTCTAGAGAATTCAGATTTTTAACACGAGAGTAAAACGTAAAAAGAAGGTTTTACAAGACTCACGTTAACAATATTGCAGCAGTACGCACACAATCGAAGCGCAGTAAGGATGGCTAGTGTAACTAGCAAGAATACCACGAAAGCAAGAAAAAGAAGTACGCTATTAACTATTAACGTACCTGTCTCTTCGAAACGAATGAGTACTGCGTCTCACTCTCGCCTAATCGACCTCTAGAAGTCT
+
;==?@DBBCB;;6=>>>CBAAA<<:/45:59995557:8;??00/6//(/388333:::+;7@?BB@<<7799:+9895<=<(55.55;;<0>>D@DBCCDDDCB@A?BC?BCB?BBCCEBBBCBCCCCBCC@C@@@@BAAABBCB?C?B:;8;BCBABAB?BBBCCC?BB>AA:7<<;;;688878;DDD/AA;@???AA?>>=C<A@@A=C=??BBC?CB???BB?BBCA=CCC=@ACCCBBBAAAABBBBBBEBAAA<::3:?@@A>@ABBBB@BBA@
@ATNG8:01034:03235
GATGGTAGCGCATATAGCGCAGCCCAGAAGATCAGGAACTCTAGAAGAATTCAGATTTTTTAACACGAGAGTAAAACGTAAAAATGAAGGTTTTACAAGACTCACGTTAACAATATTGCAGCAGTACGCACACAATCGAAGCGCAGTAAGGATGGCTAGTGTAACTAGCAAGAATACCACGAAAGCAAGAAAAAGAAGTACGCTATTAACTATTAACGTACCTGTCTCTTCCGAAAACGAATGAGTACTATGTAGAGCTCTATACTAATCGACCTCTAGAAGTCT
+
4444.5445555555<<5559444/4<>9<654=?17133849:=4::27,3388===>=&823/////9:99;:*/244444$54/)/)/::+///499<<=:<//,/6<<8==@666?BCAA<A?@???@9:4:>9917770;9//(/38/425<<==;:=28;8///0//(///(////;5...0599;;)5506578<===>7@48///38375@@@;@>:=:::*0*/888+9::4:=;>>3338;;////<9855877...(.335616778>959=<<
@ATNG8:01026:03328
GATGGTAGCTATACGTATATCTATGTACTCATTCGTTTCGGAAGAGACAGGTACGTTAATAGTTAATAGCGTACTTCTTTTTCTTGCTTTCGTGGTATTCTTGCTAGTTACACTAGCCATCCTTACTGCGCTTCGATTGTGTGCGTACTGCTGCAATATTGTTAACGTGAGTCTTGTAAAACCTTCTTTTTACGTTTACTCTCGTGTTAAAAATCTGAATTCTTCTAGAGTTCCTGATCTTCTGGCTCTCGTAGACAGATACTACATCGACCTCTAGAAGTCT
+
969=9=CCCCCCCCCCCCCCCDCAAABBCCA@?@CDD>CC?C?BBCCCCC?CBBBB>B>BBCB?A?AA@@AACCB>BBBBB3BB>BBAB=BBBB>BBC>BC598?CBA?ADB??>>>5<9C;C;>?@<<>A?:AAAC065>;;;>=@@AAA<=<A;>??=AA<A8>>ABCB@>=:==??@5@:?9;;;;;*:>;;;1;==;;;>=>?;????/@>>>C:>:=A=@@@A@@@<@<@@>>>B7;;>;>@>>>A@@@@@@A>>>?>>==?<<<?:??>??>:<<::
@ATNG8:01035:03336
GATGGTAGTAGTACACTAGTCATACCAGAAGATCAGGAACTCTAGAAGAATTCAGATTTTTAACACGAGAGTAAACGTAAAAAGAAGGTTTTACAAGACTCACGTTAACAATATTGCAGCAGTACGCACACAATCGAAGCGCAGTAAGGATGGCTAGTGTAACTAGCAAGAATACCACGAAAGCAAGAATAAAGAAGTACGCTATTAACTATTAACGTACCTGTCTCTTCCGAAAACGATGAGTACTATAGACTATCTGAGACTATCGACCTCTTAGAAGTC
+
666@;AA?C===666;;;566>==B?ACB669@@BC6;50@@00/;6;;:;<99555BAA+B9885:99<=:9:29345:::(55.5.5;;+<55.5555544:<7<8<>:>CB<<@98:;99@@?;BC9::;A?@@69:==@??A=><@00+0<><??BB@DBAAAB?AB?99:=??BEA8;;@<//+/<>6<@7;:9??;A@<9>?966=;>=@@@@@@CCB???@2939:9:*9?>977=BABCBBB76995549<8<744::<:88(,,,(,,,(*2,
@ATNG8:01062:03332
GATGGAGACACGGTCGCCACGTACTCTTCGTTTCGGAGTAGAGCAGGTACGTTAATAGTTAATAGCGTACTTCTTTTTCTTGCTTTCGTGGTATTCTTGCTAGTTACACTAGCCATCCTTACTGCGCTTCGATTGTGTGCGTACTGCTGCAATATTGTTAACGTGAGTCTTGTAAAACCTTCTTTTTACGTTTACTCTCGTGTTAAAAAATCTTGAATTCTTCTAGAGTTCCTGATCTTCTGGTGTCTGATCTGTATCACTACCATCGACCTCTAGAAGTCT
+
///;7:769=00)/77727997///886:;:;37768---7---560//37717177994:6377<::?B;6/0000$00+/8;;5?::=8=::5:8*--66--(-53..2886:::7=73//66///(/9783997558>@?;;;>>?AA<888=@@<@=>>>B???;;5888;;+95>6?:===)679>C3>>>>852555+.....#...(-7370-/)/89:=CB>=574:;;;/3394877777443888?@888;::33733331888332.5222
@ATNG8:01028:03396
GATGGTAGTGATACAGATCAGACACCAGAAGATCAGGAACTCTAGAAGAATTCAGATTTTTAACACGAGAGTAAACGTAAAAAGAAGGTTTTACAAGACTCACGTTAACAATATTGCATCAGTACGCACACAATCGAAGCGCAGTAAGGATGGCTAGTGTAACTAGCAAGAATACCACGAAAAGCAGAAAAAGAAGTACGCTATTAACTATTAACGTACCTGTCTCTTCCGAAACGAATGAGTACTGCGTCTCACTCTCGCCTATCGACCTCTAGAAGTCT
+
?@AD;CCCCBBCDCCCBBBECCCCD<BBB@BBBC??<?>AABCBBB>BB@B@BBBA@@@A+:7;BBBBADCDDD>CABBCFF5@A?B<BBB:BBGACCECBBCCC?A?BD?B??=@BBBBBBBBBBBBBABB?B@@@>BBBBBB??;B@B7767CBB@@CA=@=??@A=::6:?=4:6////(////9999,//,579:A>;;;<A=CCBB8;8<@CDJ@BBBBAA@;?<?@?9@:96:@@@ACBAAABCCCCCCCCAAAB?ABBBBBC?ABBCCC?BAA?
@ATNG8:01050:03390
GATGTAGGCGTGTGAGAGTCTGCCCAGAAGATCAGGAACTCTAGAAGAATTCAGATTTTTAACACGAGAGTAAACGTAAAAAGAAGGTTTTACAAGACTCACGTTAACAATATTGCAGCAGTACGCACACAATCGAAGCGCAGTAAGGATGGCTAGTGTAACTAGCAAGAATACCACGAAAGCAAGAAAAAGAAGTACGCTATTAACTATTAACGTACCTGTCTCTTCCGAAACGATGAGTACAGAGAGTACGATATGTCTACCATCGAATCCTCTTAGTCT
+
99AAABB?@@;56;955B@AABB@>DFEBCCBB::5;5;;A@@@B=AA9;5;@A::::9)9;>AAAAACBCCD>DC?????1?A?C>BBB9BBD?BC988=>9:7:;DD7==A;>>>>>::;;;;@@@???:>>==8==<=;:;?:>8<;?<;>AAAAAB<>;;;BB?BB?BBC>@8888*6;=9>@@<>.86.5=;:777//)-497//)/6//7??8<>>===?;?368A7?AA???A@>=A@@AB=>>>>>>??===@?>:?9:;:9:;5;@A=BB>==
@ATNG8:01030:03467
GATGGTAGCGCATATCAGCGCAGCCCAGAAGATCAGGAACTCTAGAAGAATTCAGATTTTTAACACGAGAGTAAACGTAAAAAGAAGGTTTTACAAGACTCACGTTAACAATATTGCAGCAGTACGCACACTATCGAAGCGCAGTAAGGATGGCTAGTGTAACTAGCAAGAATACCACGAAAGCAAGAAAAAGAAGTACGCTATTAACTATTAACGTACCTGTCTCTTCCGAAACGAATGAGTACGATGAGAGAGCTCTCTCTAATCGACCTCTAGAAGTCT
+
ABBC@C;69;>CABACBBAAB@9994:CC@CCBE@A?@?BBCBBBC?CC?C?CABBCCCC5C@DCCBBCCCCCD9@@9::::*;;59=@@@7BBC@CCBCCDBBA?A?BFACBB=@@BBBBCBCCDCDCCC@AACBB?BBBB@@@A?B?CBB@BFBBBCCC@CDD@@@@CB?BA@<>>999.9=<9==???1>D=A??>BBBBB?B?BBBC?B?B>CFJFDAAABAB=B?BAA<B;;8<@ACDECCC9::CBBBBBBBBBBBBB?BBBBB=BB>>@A:@==>
@ATNG8:01046:03484
GATGTAGGAGACACGTCGCACACGTACTCATCGTTTCGGAAGAGACAGGTACGTTAATAGTTAATAGCGTACTTCTTTTTCTTGCTTTCGTGGTATTCTTGCTAGTTACACTAGCCATCCTTACTGCGCTTCGATTGTGTTCGTACTGCTGCAATATTGTTAACGTGAGTCTTGTAAAACCTTCTTTTTACGTTTACTCTCGTGTTAAAAATCTTGAATTCTTCTAGAGTTCCTGATCTTTCTGGTGTCTGATCTGTATCACTACCATCGACCTCTAGAAGTCT
+
;599::?=AA<B<<;A;;;;;995555555=@>@@6?@5;7;ABABBB@@AACB=A9:9>B>B>B=BCA?A==8:::::)8943733(3;33,38817;03738886;:::67776966154<:::;::=7///7)./776>?>@;847?9;;7:5/)/5/5(..37756772799==+716055555'2956606=>//////80/565'5//(/8(/(27-5599977171799:555'55749;77:;;;776:88///888555/5372----570478;
@ATNG8:01046:03494
GATTAGACACGTGTGCTCTCTCGTACTCATTCGTTTCGGAATAGACAGGTACGTTAATAGTTAATAGCGTACTTCTTTTTCTTGCTTTCGTGGTATTCTTCTAGTTACACTAGCCATCCTTACTGCGCTTCGATTGTGTGCGTACTGCTGCAATATTGTTAACGTGAGTCTTGTAAAACCTTCTTTTTACGTTTACTCTCGTGTTAAAAATCTGAATTCTTCTAGAGTTCCTGATCTTCTGGATAGCGACGCGATATACTACCATCGACCTCTAGAAGTCT
+
;598AABCBAAACCCFCDCCCCCCCCCC@@=@CBB=BC?C@BBBCBAA@CCB@@=??BBCC?B?CCCBCCCCC?CCCCD3CB>AACD>AAAA?CBB?BB?AAACC@BABAB@AA<>=?;>;>A>>>??C<BAAA687::?<==@@@@A;<;?===><@@;?<@??@@B@@@<>>@@?1>8=7:6777)79---)--3---;<;>07675'2999>9@9@@<A===BAA=A<BC>>;;6;=A;@@???A@===988>>>?>>>:>>>>AA<A>??DD<B?@>
@ATNG8:01047:03457
GATGGTAGGCGACATACATACGCGCCAGAAGATCAGGAACTCTAGAAGAATTCAGATTTTTAACACGAGAGTAAACGTAAAAAGAAGGTTTTACAAGTCTCACGTTAACAATATTGCAGCAGTACGCACACAATCGAAGCGCAGTAAGGATGGCTAGTGTAACTAGCAAGAATACCACGAAAAGCAAGAAAAAAGAAGTACTCTATTAACTATTAACGTACCTGTCTCTTCCGAAACGAATGAGTACGAGAGTCAGAGCAGAATCGACCTCTAGAAGTCT
+
;45<8::@?BA@@@BBBAA@A@B;;7;AB>A@C@;;6;<@BCBBBC???<?=A@BBCCCC5CADCDCBABBCDD=BBABBBB3CC@C@CDD;CCC@CAA@@BBAB?A>@@?B@?;?@@?@@BBBCCDCCCBB@B:;;>AABBBBCC?D?B;;8;CAAAC@@=AAAAAA<<<999929>9999+9:93999999%0869///88?==;:3:A@;:<<8???A8=:::===181888*69:4:;;;<<>>>>A>=>>AAAA@@@=A???A;@@AAAA=@=>>
@ATNG8:01059:03492
GATGGAGAGAGAGCTCTCCATCGTACTCATTCGTTTCGAAGAGACAGGTACGTTAATAGTTAATAGCGTACTTCTTTTTCTTGCTTTCGTGGTATTCTTGCTAGTTACACTAGCCATCCTTACTGCGCTTCGATTGTGTGCGTACTGCTGCAATATTGTTAACGTGAGTCTTGTAAAACCTTCTTTTTACGTTTACTCTCGTGTTAAAATCTGAATTCTTCTAGAGTTCCTGATCTTCTGGATATGAGTGACTCGTGCTACCATCGACCTCTAGAAGTCT
+
444:5:CDCCDCCCCCCC?AA<;;99=@AB@CHGH?CCC@CCCBCA@=@BA;<5:2:5=<9<;>=AADDBBB=?=998';;6=?;:3:A??=?CC?BB9::?B??;?AA@AABE99:F=B7;;>>;;;;:???@7;;@@@=>>AAA@?????7:;>:>A:>567<///966/35555'509467777*7:553'....3389;;-///&..--7(-).32668999:5:48<@999///865566>;;;;=@@@@AD?===7=///;@5766@BA=@@=;
@ATNG8:01047:03546
TATGGTAGTGATACAGATCAGACACCAGAAGATCAGGAACTCTAGAAGAATTCAGATTTTTAACACGAGAGTAAACGTAAAAAGAAGGTTTTACAAGACTCACGTTAACAATATTGCAGCAGTACGCCACAATCGAAGCGCAGTAAGGATGGCTAGTGTAACTAGCAAGAATACCACGAAAGCAAGAAAAAGAAGTACGCTATTAACTATTAACGTACCTGTCTCTTCGAAACGAATGAGTACGATGAGAGAGCTCTCTCTACCATCGACCTCTAGAAGTCT
+
BBCC?BBDDHBAACBBBCCBCDCBC@BBB@BBBC;;6;7;:BCBBB@FD9;69@?:5959$:7?@BBB:;5599)999:=>>+>B:?@CGG;CCC?BAAAA?A9:7:ACC@BBB?AABBCDCCEEDE@BBB?BBBB@AACCFBBB@B=@::6:AABBBBB?CDDDBA?BD?@A@?D>?>C>@??@CCCCC3CC?C:::BB@AA?B@CFCC?C?BA@@A?AAAB>??700@>6600+0:::-//:;//7=<?>=>=>>>>?898:=<<A>>;;;;@@@:>;;;
@ATNG8:01051:03542
GATGGTAGTATAGAGCTCTACAAGTACTCATTCGTTTCGGAAGAGACAGGTACGTTAATAGTTAATAGCGTACTTCTTTTTCTTGCTTTCGTGGTATTCTTGCTAGTTACACTAGCCATCCTTACTGCGCTTCGATTGTGTGCGTACTGCTGCAATATTGTTAACGTGAGTCTTGTAAAACCTTCTTTTTACGTTTACTCTCGTGTTAAAATCTGAATTCTTCTAGAGTTCCTGATCTTCTGGTGAGATATGCATGATGCTACATCGACCTCTAGAAGTCT
+
449B:=B=CBBCCFHEC;;6=C@CCCBBC@@?ABCH?HD?B?BCCBBCC@DA?@?596:BBB@C?CCBBBAA>?9<AAAB3BB?A?@@8@@@@>BB=<<<0..-87838:@;;;;@=><<,/+/<=@???B<@>>>7;:::??B>>>@@>>>@@7;;==CC5858A?>?>===377@DD5C9=8;;99:)::565.555/..3367+222&2666;5;35505;>>>>A5;58:<;;=///<6<;<<=;;;>>??BB>>>AA;;;;:;>;>>>>??<?>??
@ATNG8:01053:03549
GTGGTCGTGGTCGTAGTATGAGAGGTGTACTCATTCGTTTCGGAAGAGACAGGTACGTTAATAGTTAATAGCGTACTTCTTTTTCTTGCTTTCGTGGTATTCTTGCTAGTTACACTAGCCATCCTTACTGCGCTTCGATTGTGTGCGTACTGCTGCAATATTGTTAACGTGAGTCTTGTAAAACCTTCTTTTTACGTTTACTCTCGTGTTAAAAATCTGAATTCTTCTAGAGTTCCTGATCTTCTGGTCTACTACACTGTACTCTACCATCGACCTCTAGAAGTCT
+
:99./////)/////775555555.5554<<<;;7;<<<5<<7<5::<@@AC?BBCCC@C@>@@?:>:><<<666<=9==?==(450445>4<<<<47//)//)/777:>9>B@@@;;<;;;?;B:CCCBDCBC>BA@@5;;:;;:BBCBBBBB@@@>AAB?;;7:?AABBAA@9979BBCC;C@E@CCCCC2:;:@@6A:;9995559.5555$59;;?:@7;;85449444./)//////398;7;<<<;659;::=<<<<@;@A?@999@?:<@@>?;::000
@ATNG8:01030:03557
GATGGTAGAGAGAGCTCTCTCATCGTACTCATTCGTTTCGGAAGAGACAGGTACGTTAATAGTTAATAGCGTACTTCTTTTTCTTGCTTTCGTGGTATTTCTTGCTTAGTTACACTAGCCATCCTTACTGCGCTTCGATTGTCGTGCGTACTGCTGCAATATTGTTAACGTGAGTCTTGTAAAACCTTCTTTTTACGTTTACTCTCGTGTTAAAATCTTGAATTCTTCTAGAGTTCCTGATCTTCTGGCGCGTTATGTATGTCGCCTACCATCGACCTCTAGAAGTCT
+
944<5;9@?A;;:?;666==<<<569;99==@9A@AB=BC@D@CC?=>:<+0/7691719944058<?DBB>>8:6;;;;;+8739333(3338,3333(33,333,3991733266696588;?;AA>;;8776=:86/5/..555655559:6533....057(.)2668557:7.52222&2+5-52222$25AAA9A<;;A@;;;@====2=//+/:6:6??;?@@887D;?;>>A@AB:;;;;=<7//+/733-//6=<>:99=99///;;7<:9==@;>??:
@ATNG8:01062:03625
GATGGTAGCTATACGTATATCTATGTACTCATTCGTTTCGGAAGAGACAGGTACGTTAATAGTTAATAGCGTACTTCTTTTTCTTGCTTTCGTGGTATTCTTGCTAGTTACACTAGCCATCCTTACTGCGCTTCGATTGTGTGCGTACTGCTGCAATATTGTTAACGTGAGTCTTGTAAAACCTTCTTTTTACGTTTACTCTCGTGTTAAAAATCTGAATTCTTCTAGAGTTCCTGATCTTCTGGGTGTATCAGCGAGTATCTACCTTCGACCTCTAGAAGTCT
+
;66A<@CBA@;AFDDFIEDBBBEA;;A<BBCB?CB@@=@C@C@CDDBBBB@FCBBB?B@BBBB?BACCB@@@CAC?AADDD3BB?BBBB>BBCB>AAB?BC587@AAA@AAACB?;;7=@A<@<@A@@?A?A;AA??065<<<<==>>AAAAAAA;???=BD>D:=>???A>>>:;=?>@2@==66////(/9333)--6---79;A<AAAA*9;>>>:?:?@=@@@A???=A:>>??>>;>>@@9;;;A===>>=>>>>?===>5;5;=>><@:::;;5;=;6
@ATNG8:01019:03660
GATGTAGTACACTAGTCATACCAGAAGATCAGGAACTCTAGAAGAATTCAGATTTTTAACACGAGAGTAAACGTAAAAAGAAGGTTTTACAAGACTCACGTAACAATATTGCAGCAGTACGCACACAATCGAAGCGCAGTAAAGGATGGCTAGTGTAACTAGCAAGAATACCACGAAGCAAGAAAAAGAAGTAACGCTATTAACTATTAACGTACCTGTCTCTTCCGAAACGAATGAGTACTATAGACTATCTGAGACTACTATCGACCTCTAGAAGTCT
+
@?@;@@@?ACDCFECHCCBBB?CCC@@@@B??;?=?@?AABB?BB@B?BB??>>=>(:38??>?@BB??@;A=>:DFE/==8=4:::-9861///--67--.45505350588655...999>;;:A<@>>>8787<==888-89>>?<>?;;;=>@;?>>>@>98838BB=AA>>6888:??BCC/::5::917888//)/36666(/(/8//57;778<>@<B<;67.70/)/666<@@@DB<;;????AA>>>??>>>CA@??@?=;;;>=D49:>:
@ATNG8:01028:03667
GATTAGTATAGAGCTCTACATAGTACTCATTCGTTTCGGAAGAGACAGGTACGTTAATAGTTAATAGCGTACTTCTTTTTCTTGCTTTCGTGGTATTCTTGCTAGTTACACTAGCCATCCTTACTGCGCTTCGATTGTGTGCGTACTGCTGCAATATTGTTAACGTGAGTCTTGTAAAACCTTCTTTTTACGTTTACTCTCGTGTTAAAAATCTGAATTCTTCTAGAGTTCCTGATCTTCTGGGTGCGCTACAGTCTCTCTACCATGACCTCTAGAAGTCT
+
:498AC@A@CDCCCABBCCCDCCCAABD:::;BCC>CD?C?CCAABBB?AAAAA>A<????<?>AAABBBBAA=@BBBB1BB===>C;A???>ABB?BB577BCAB;>>>>>>??;>>>9>9>>>AA>>=:@@@A5;;A?;;>>A>>>AAA@@:>=>=DD=A9>>>>>AA==:>??@@3@<A<<<<;:*::555.669///<;<?<BBBB/C=>==<@;>>=A@@@>>>;>:?><==?<;;;;6///@99====??A=>>??A<@@@;:699:///9===?
@ATNG8:01029:03670
GATGGTAGTATAGAGCTCTACATAGTACTCATTCGTTTGGAAGAGACAGGTACGTTAATAGTTAATTAGCGTACTTCTTTTTCTTGCTTTCGTGGTATTCTTGCTAGTTACACTAGCCATCCTTACTGCGCTTCGATTGTGTGCGTACTGCTGCAATATTGTTAACGTGAGTCTTGTAAAACCTTCTTTTTACGTTTACTCTCGTGTTATAATCTGAAATTCTTCTAGAGTTCCTGATCTTCTGGGTGCGCTACAGTCTCTCATCGACCTCTAGAAGTCT
+
;:;E@DCBBBBBDCCCCCBBCDCBA@@AAA<<7:CED=C@B>AAACAA@?AB???<;:;==;4;*/(/69/33>?3<?=>=15=4:585-587828;;6;B4386=67/6<<578@@:=>C=@<???;;;>>=B???;??@@>>>??@AA>=;;;48688<>;@<@A>>=<<><175667(68<896666)39999(,,,,,,6836)/.7.558255.57=?3668/..;5;59///;<16;BD9?>;::??>>>?>>;;;=>>==>;=>=@@A=AAA=
@ATNG8:01046:03682
GATAGTACATGATAGACGACACCAGAAGATCAGGAAACTCTAGAAGAATTCAGATTTTTAACACGAGAGTTAAACGTAAAAGAAGGTTTTACAAGACTCACGTTAACAATATTGCAGCAGTACGCACACAATCGAAGCGCAGTAAGGATGGCTAGTGTAACTAGCAAGAATACCACGAAAGCAAGAAAAAGAAGTACGCTATTAACTATTAACGTACCTGTCTCTTCCGAAACGAATGAGTACTATGTAGAGCTCTATACTACCATCGACCTCTAGAAGTCT
+
;;;ABBB=D:69A@@@@;5555.555.599?::49:)4>;?@7844328637595<<=*>6;@A@@AB5909?6?:;955&5<7<7<<<0;;<1666:9?=99859@@9CAA>AABBCCBCEDAABCCDCGFDCB?@@CDCBBD@D@DBB>B@@@BBBB@BBBCCB?AA=???=>???C=A??<?CBBB2??89978AAABC?B?@@@?<@<>>DCD@AAA@AAD?B?BBB<BCC?ABCBBBBBBBCCCCBBBBBAAA@???E676>=AA<@@@<<==BBB@
@ATNG8:01056:03684
GATGGTAGCGAGCGAGTGTGTATACCAGAAGATCAGGAACTCTAGAAGAATTCAGATTTTTAACACGAGAGTAAACGTAAAAAGAAGGTTTTACAAGACTCACGTTAACAATATTGCAGCAGTACGCACACAATCGAAGCGCAGTAAGGATGGCTAGTGTAACTAGCAAGAATACCACGAAAGCAAGAAAAAGAAGTACGCTATTAACTATTAACGTACCTGTCTCTTCCGAAACGAATGAGTACGATTAGAGAGCTCTCTCTACCATCGACCTCTAGAAGTCT
+
45==7;;;;==<AABBC@<@CBB::15@?699@8<83>:<99=<<<8:=9;88;;;<@@G+A<6;6BBBEBBBD:>A;;;;;*;B>B?BBB:BDGGECCC@@@AA>@@EFABBB?BCDBCBBBBBBBBEGFD@BB;;:;BCBBG@@<>:@00-0@@???CC?BA@@BB=AA?BAA>AAA@@;?<<899:::(7@<@>??CAAA?6;5;===1818<@@@@BB@@@CB@B@BDD<A@D>AABBBBAAAF?BAAACB@@@000;;;=?@;77671///878*78>;
@ATNG8:01061:03669
GATGTAGAGAGACTGTAGCGCACCCAGAAGATCAGGAACTCTAGAAGAATTCAGATTTTTAACACGAGAGTAAACGTAAAAAGAAGGTTTTACAAGACTCACGTTAACAATATTGCAGCAGTACGCACACAATCGAAGCGCAGTAAGGATGGCTAGTGTAACTAGCAAGAATACCACGAAAGCAAGAAAAAGAAGTACGCTATTAACTATTAACGTACCTGTCTCTTCCGAAACGAATGAGTACGATGAGATCTCGTGTGCTACCATCGACCTCTAGAAGTCT
+
99@BBDCBBCCCCABBDFBBB@??;@BB?BCDD??=?<@?BAABC@CD?B?@@>99999(9?BBCAAAABCCC9><;;;;;*;A>B=BBB<BGGFCBBBCCDBC?B@CD@CCC>AACCDBCBBBBCCCCCC?CCCC>@???BABB<A=AAB@BCDCCBBB?BBBCAA?@A>BBC?BBBBB=A??<?BCCC2BB?@==<@BFCA;>;?@AA7:7:@CBB@CCBBBBC?A>ABB=BAA>ABCDCCCABACCBB??:::=<<?@@@@<@AA@??;????AA<@;;:
@ATNG8:01038:03735
GATGGTAGAGAGAGCTCTCTCATCGTACTCATTCGTTTCGGAAGAGACAGGTACGTTAATAGTTAATAGCGTACTTCTTTTTCTTGCTTTCGTGGTATTCTTGCTAGTTACACTAGCCATCCTTACTGCGCTTCGATTGTGTGCGTACTGCTGCAATATTGTTAACGTGAGTCTTGTAAAACCTTCTTTTTACGTTTACTCTCGTGTTAAAAATCTGAATTCTTCTAGAGTTCCTGATCTTCTGGGTGCGCTACATTCTCTCTAATCGACCTCTAGAAGTCT
+
::>;:=;@BCCDCBB;6655;9<<<6659<55.59=<4;;9;:BAA@A:949>9589B>C=DC9A9<;BBB==8B=A?@@>,=<1;873(3<?@=BBC<?>9::A@>?;?@==>AAA<@@@8;7;AA???>><>@??8::@@>>=@<<;<<///<5::@<AC=C;?>?AAB@@@8<=DDD5A<A:>>ABA.B:8:@9@==>@@@@@B8=>==/>::;@=B=A?<AAAA<=<=A<@@?>=<;;8881///;97:://,/<<<?@@<@>::=9=///@@9=<?B
@ATNG8:01056:03715
GATGTAGTGTCAGTGCGCGTCGTCCAGAAGATCAGGAACTCTAGAAGAATTCAGATTTTTAACACGAGAGTAAACGTAAAAAGAAGGTTTTACAAGACTCACGTTAACAATATTGCAGCAGTACGCACACAATTGAAGCGCAGTAAGGATGGCTAGTGTAACTAGCAAGAATACCACGAAGCAAGAAAAAGAAGTACGCTATTAACTATTAACGTACCTGTCTCTTCCGAAACGATGAGTACGTGTGACGTACGTGAGCTACCATCGACCTCTAGAAGTCT
+
//0=9=;;;CCBBBA?>CC?=BBC@B;;49@::99.439:444:;7;=9<>?><87777'78;=>A@@@AABB;@?00000*00,09B@A<CEHAEDDDCDGBB>B>@@:@@@>ABB?AADCCBBAAAAAA>@5;;<@@@ACA@@=?=>:949==BBB??<00/:::6@B?BA=7;;//+/87255557'6945229=<=>B=A:>>?A<@<=>CBB?CAA?@?B@@:@@A8@0000::<>@ACDCAAAAAAACA@@???AA>BCBB??=?@>>>B=;;;?
@ATNG8:01020:03757
GATGGTAGTGATACAGATCAGACACCAGAAGATCAGGAACTCTAGAAGAATTCAGATTTTTAACACGAGAGTAAACGTAAAAGAAGGTTTTACAAGACTCACGTTAACAATATTGCAGCAGTACGCACACAATCGAAGCGCAGTAAGGATGGCTAGTGTAACTAGCAAGAATACCACGAAAGCAAGAAAAAGAAGTACGCTATTAACTATTAACGTACCTGTCTCTTCCGAAACGAATGAGTACTATGTAGAGCTCTATTACTAATCGACCTCTAAGAAGTCT
+
;;;=:??@;:6>?==BB@;;=<===900/277:>:4.536:;00/9366160;>?98::9$36;9:<<@BBBBA=@@;;;;.5>5:.955&5995<<>=<;:;:3:7><3:::5::88<;?;;@@@@9:6B?@@@@>AAAC??>@3;5;;;59995A=<?7=4333;1;<8?93,37333(37717;>>>.9;5<9<<<=777.5,266616497??C??;;===:6:6/00*///(/;=?@AAAA@>??832299999;?<8<;??;=832222,272725/
@ATNG8:01034:03788
GATGGTAGCTCTGCTCTGACTCTCGTACTCATTCGTTTCGGAAGAGACAGGTACGTTAATAGTTAATAGCGTACTTCTTTTTCTTGCTTTCGTGGTATTCTTGCTAGTTACACTAGCCATCCTTACTGCGCTTCGTTTGTGTGCGTACTGCTGCAATATTGTTAACGTGAGTCTTGTAAAACCTTCTTTTACGTTTACTCTCGTGTTAAAATCTGAATTCTTCTAGAGTTCCTGATCTTCTGGGTGCGCTACAGTCTCTCTACCATCGACCTCTAGAAGTCT
+
4444.59:9555B@BBB<9665555945=@::7>>>?8?D?C>BBCDCCCFFFCBB@C@CCCC?C@BCBDCCCBA=<;;;:*:>9@BBF?C000,0/<8<?<ABABAB?ABA@@?BB@BCD@D?CCCCAA@C@BBBF<??B@@?BBC???AAABB?CCC@CC@B>@@DDCDCCC=B::::.;=A=;;;;.;BBBC<BAA;;;A;::4:9:*9===@@B=@A@CCBEEBB?B@C@@CBC?A?CA;ABBBBCBCBCCCCBBBBCC@BBBBBB@BCCCCC?BA@@
@ATNG8:01046:03813
GATGTAGGCACTGCGCACACATCCCAGAAGATCAGGAACTCTAGATGAATTCAGATTTTTAACACGAGAGTAAACGTAAAAAGAAGGTTTTACAAGACTCACGTTAACAATATTGCAGCAGTACGCACACAATCGAAGCGCAGTAAGGATGGCTAGTGTAACTAGCTAGAATACCACGAAAGCAAGAAAAAAGAAGTACGCTATTAACTATTAACGTACCTGTCTCTTCCGAAACGAATGAGTACACACTCTCATATGACACTACCATCGACCTCTGAGAAGTCT
+
A?CC@=A<;665=A>BC;;9>555)5<<9>BCCCD@C@BBBBB@@@BD=@>@AA@@@@@.@;@ABBBCCBAAA9>@;;;;;*;A;@=BBB;BBB@C;:;@@@;B?B@A@=@??9>@88:BBBBBBCCDB@@<@A?@=AA@@AA??<@@CAB?BBBAAACC?BBBBBBBEC????;?@@??8<77/888888%8:17857AAB?>;>:<;AB<C;A?BBC@DCBBBBB>A?BAA;A@@<:::998;;88<;>;8796;?8696>//)///-89599///6606833
@ATNG8:01077:03220
GATGGTAGCACACGAGATCTCATCGTACTCATTCGTTTCGGAAGAGACAGGTACGTTAATAGTTAATAGCGTACTTCTTTTTCTTGCTTTCGTGGTATTCTTGCTAGTTACACTAGCCATCCTTACTGCGCTTCGATTGTGTGCGTACTGCTGCAATATTGTTAACGTGAGTCTTGTAAAACCTTCTTTTTACGTTTACTCTCGTGTTAAAAATCTGAATTCTTCTAGAGTTCCTGATCTTCTGGTATACACACTCGCTGTAATCGACCTCTAGAAGTCT
+
:;;D?CCCDBCBBCCCCAA@CCDCCCCCCC::<:CCL>CB?B?BBBCCCD@DCCAA>A@BBCB?A=??BBBB@BB>@@???1?B@CBBB=@@@A>AAB>BB598BCCC?AABCAA?>:<<>;A;>>>?>===;?AAA8<<????>;<@@@B=>>?:>>==BB<@<@@>>>AAAA<??@@@6@=A:>>AAA/@>8991966///<:6;5;>==/>;;<B<A<AA<A=====A=C=AAAAAB;>>A=A??=>@A??==>>>>>>9>?A>><>?@>>>=C>>8
@ATNG8:01083:03226
TATGGTAGAGAGAGCTCTCTCATCGTACTCATTCGTTTCGGAAGAGACAGGTACGTTATAGTTAATAGCGTACTTCTTTTTCTTGCTTTCGTGGTATTCTTGCTAGTTACACTAGCCATCCTTACTGCGCTTCGATTGTGTGCGTACTGCTGCAATATTGTTAACGTGAGTCTTGTAAAACCTTCTTTTTACGTTTACTCTCGTGTTAAAATCTGAATTCTTCTAGAGTTCCTGATCTTCTGGGCAGACTCTCACACGCCTACCATCGACCTCTAGAAGTCT
+
=CCC>BBBCBCFCCBBBCBDBBB@@@A@@@BD@@@@E>BB7:7:@??=A@9==98848<786(/(///7-///;5::;;;+/414::=588>=-73969:?>@@BBB@BCBBBBBB?BBB?B?C@@@BBBB@CDCC?CBBBBCCBBCBADCCBB?BAA=AB=A=ACB;;;BBB?BAAAA7A>C=<<;;;*;;;<E>CCCDBCCA@?5;;;.;@@@@4;6;@>ABCBBBCAC?BBCCCB>@@CC?DDCBEGCBBBBBBAA?@@C?B@AADD@BBAACC?CAAB
@ATNG8:01091:03249
GATGGTAGAGAGACTGTAGCGCACCCAGAAGATCAGGAACTCGTAAGAAGAATTGCAGATTTTTAAACACGAGAGTAAACGTAAAAAGAATGGTTTTACAAGACTCACGTTTAACAATACTGCAGCAGTACGCACACAATCGAAGCGCAGTAAGGATGGCTAGTGTAACTAGCAAAGAATTACCACGAAAGCAAGAAAAAGAAAGTACACTATTAACTATTAACGTACCTGTCTCTTCCGAAACGAATGAGTACGATGAGATCTCGTGTGCTACCATCGACCTCTGAAGTCT
+
994405=<<B<@;66;;<<;99===0:>:8=AAA?<::6..----(-,(,207(//9666999$33(337333::===5=70/:::$/0)//)///&/::7>><<;>:333(35::6::<@@?;;>>;<55555;;>>;>CBB<@;;?>=@@8>9>9929:<<@==B;@>:?977(33-3288-///69(///(/:;;;+788,338333775/53;BBC?B<>==?A9===886725277>558A57255769<<52288777/..338868827725>>9725AA<;869
@ATNG8:01100:03204
GATAGTCTCAGATAGTCTATAGTACTCATTCGTTTCGGAAGAGACAGGTACGTTAATAGTTAATAGCGTACTTCTTTTTCTTGCTTTCGTGGTATTCTTGCTAGTTACACTAGCCATCCTTACTGCGCTTCGATTGTGTGCGTACTGCTGCAATATTGTTAACGTGAGTCTTGTAAAACCTTCTTTTTACGTTTACTTTCGTGTTAAAAATCTGAATTCTTCTAGAGTTCCTGATTTTCTGGCTCTCGTAGACAGATACTACCATCGTTCTCCTTAAGTCT
+
BBCCCCBBBCCCDDCBBBCB:9;A@@BBA?BBBC>CD@B@CFCCCEC?CCECC?C;<6=B<@=@?AABBCCC;@A@@@,@B>BBBA;;;;A;ABB?BC?;;;B@A=@CCBBBBA?BBB@B@EDAAAEA@>AECB@BCCCCCDCCC@@@ABAC@CBB?AC<?;??@@BACCD@AAABB:B?C>;;;;;*;BBCC>CCEC?AAAAA9@@@@,@;;:@=A=?@;::9?>?C>B>AABBDD:;;949@999???@???;;?>==;<6=88899BBB>B?B>AAAA
@ATNG8:01079:03283
GATGTAGACACGTGTGCTCTCTCGTACTCATTCGTTTCGGAAAGACAGGTACGTTAATAGTTAATAGCGTACTTCTTTTTCTTGCTTTCGTTGGTATTCTTGCTAGTTACACTAGCCATCCTTACTGCGCTTCGATTGTGTGCGTACTGCTGCAATATTGTTAACTTGAGTCTTGTAAAACCTTCTTTTTACGTTTACTCTCGTGTTAAAAATCTGAATTCTTCTAGAGTTCCTGATCTTCTGGAGATATCATCAGCGAGCTACCATCGACCTCTAGAAGTCT
+
///77:@CCCBAA;665;<;::=A959;;;=8<<CC<AB@BC=B@???2:5555497<6668<8<<<?<=A9:85:>>>+697?789*9:;4;2:44.4<7<<;;9949847<8BC>=AB>B>BBB997;;68;896//.;;955588782...)---0--*-299266:@CC8><@:@+:29299999*4?;:989BADBBCAAA@BDFD3C:::B@F@BB>ABCDBBB?B?BBBBB@=?@B=888?<<<AC@@@@AA><>@A<A:::@@<>><@@@:?8::
@ATNG8:01078:03375
GATGTAGTCTCAGATAGTCTATAGTATCATTCGTTCGGAAGAGACAGGTACGTTTAATAGTTAATAGCGTAACTTCTTTTTCTTTGCTTTCGTGGTATTCTTGCTAGTTACACTAGCCATCCTTACTGCGCTTCGATTGTGTGCGTACTGCTGCAATATTGTTAACGTGAGTCTTGTAAAACCTTCTTTTTACGTTTACTCTCGTGTTAAAAATCTGAATTCTTCTAGAGTTCCTGATCTTCTGGTCTACTACACTGTACTCTACCATCGACCTCTAGAAGTCT
+
A>A?;>CDCBCECCDGCCCBB?:;554;49.5@@=BB8A8<AAB=CC:BA>>:90=;?::;:>:<<@<;>:5:=055<<<)<<>454:;04559495/)//)////:<156=5959>.55:393;@99;CCC@CB@@=?;;;A@@@A@@@@@?@@;;;:49:292:<=995;;@<A>>>>0=;@259999$9559@5>999969555.5555$59955.54552599995;7>5@<>@<?:;??;@@BBBCCCCCCCCDB;;;CC@D;;;BA?BA@A@B?C?@?
@ATNG8:01090:03364
GATGTAGAGTACAGTGTAGTAGACCAGAAGATCAGGAACTCTAGAAGAATTCAGATTTTTAACACGAGAGTAAACGTAAAAAGAAGGTTTTACAAGACTCACGTTAACAATATTGCAGCAGTACGCACACAATCGAAGCGCAGTAAGGATGGCTAGTGTAACTAGCAAGAATACCACGAAAGCAAGAAAAAGAAGTACGCTATTAACTATTAACGTACCTGTCTCTTCCGAAACGAATGAGTACTATAGACTATCTGAGACTACCATCGACCTCTAGAAGTCT
+
;:<BBCCCC@BBDECBBBDDDCAA=ADD?CCCC??>@@CBBBCCB?BB?B?BCCCCCCC2C?CCBABDCCAAA;ACCDDDD2CC@C=AAA9ACDADBBBCCCCB?B?BC@CBC?BBBBBCCCCCDCCBAAC?CDDD?ABBBAABB?C?CAA>@BCCCBCC?AABAAA?BB?@??499999+9>>;==>??1>>=A798BBB>>;><@@AA<@<@ACCC@AAABBAA>A>ABB?BDC@B???CBBBCAACCB@@?AACCCBB?@@>BBBBAB>BCAABE@C866
@ATNG8:01102:03366
GATGGTAGCTCGCTGATGATATCTCCAGAAGATCAGGAACTCTAGAAGAATTCAGATTTTTAACACGAGAGTAAACGTAAAAAGAAGGTTTTACAAGACTCACGTTAACAATATTGCAGCAGTACGCACACAATCGAAGCGCAGTAAGGATGGCTAGTGTAACTAGCAAGAATACCACGAAAGCAAGAAAAAGAAGTACGCTATTAACTATTAACGTACCTGTCTCTTCCGAAACGAATGAGTACGAGAGTCAGAGCAGACTACCATCGTCCGACTAAAGTCT
+
;66?:?DCCCBB=CCCCCCIEBBAB@CCD?@@@CCC@B@DAA@@AB>BB?B@BB999BBB3B?CCCCBBBBBBB;A<@@@@@1BC@D@DDD8CBB@CBBBBBBBC@B>ABHFA@?@CBABCCCBBCCCAAAB@CCBB@BABCBCCC?D?C@@>@CCBBBBB?BBBBBB?BB@>>>=?@>=<7?::49AAAA3==9=;;;BBCAA;@;@BBB:>;?DCCC?A@@ACAA?A?ADA;@??<?@@BBBCBDBBBBBBBBCCBBBB@BA=>888;B?BAB@?@9@@@?
@ATNG8:01070:03446
GATGGTAGCATCATGCATATCTCACCAGAAGATCAGGAACTCTAGAAGAATTCAGATTTTTAACACGAGAGTAAACGTAAAAAGAAGGTTTTACAAGACTCACGTTAACAATATTGCAGCAGTACGCACACAATCGAAGCGCAGTAAGGATGGCTAGTGTAACTAGCAAGAATACCACGAAAGCAAGAAAAAAGAAGTTCGCTATTAACTATTAACGTACCTGTCTCTTCCGAAAACGAATGAGTACTATGTAGAGCTCTATACTAATCGACCTCTAGAAGTCT
+
C@BD@CCBBCCCC;66>CCBCCCBC?BBF?@ADBAA<@<?@ABBBC@FF>A<@A@98998$36;==<BBBBBB?69900000*/0)/5<<</<<?:A>BBBA@A@4;5;;4:@@.55;;=B>@CCCBB;;;;7;BAB?BA??C@???C@BCA?ADCBBBABDHEDA@?<??=??>?BCBBD;9989>>>@@@'@A=9959<=>=<6<9885<8<6<A=>=:;9:;<<=9=6////)---(---332553=>==998<==@@AAA@@<@;;;?=AAA@@?;??B=
@ATNG8:01077:03417
GATAGGCACTGCGCACACATCCCAGAAGATCAGGAACTCTAGAAGAATTCAGATTTTTAACACGAGAGTAAACGTAAAAAGAAGGTTTTACAAGACTCACGTTAACAATATTGCAGCAGTACGCACACAATCGAAGCGCAGTAAGGATGGCTAGTGTAACTAGCAAGAATACCACGAAGCAAGAAAAAGAAGTACGCTATTAACTATTAACGTACCTGTCTCTTCCGAAACGAATGAGTACGAGAGAGCACACGTGTCTACCATCGACCTCTAGAAGTCT
+
;55:<7466=>BBBBCEAABA@;@@B>@@BC<;7;=@CCCCEGA<;:;@@@@AADDD1C?A@@BBBBCBBB<ABCBCCB2BB>A=@@@3A<;5<@@@=>>==8<89929A=4:??;A@EAAAAAAAAAA?B;;;>ACABBDBB;@>@AA>A@@??????BBBCA>9>@=0005;;0939<<8:;<==.;A7?5555688;)/)/88;6937<BAA>B???BBB?B?CCC>BBB@BBBBBBBAABA888BBA?====>==?><@888;?;@>==BB388@8
@ATNG8:01099:03436
TATGGTAGCATCATGCATATCTCACAGAAGATCAGGAACTCTAGAAGAATTCAGATTTTTAACACGAGAGTAAACGTAAAAAGAAGGTTTTACAAGACTCACGTTAACAATATTGCAGCAGTACGCACACAATCGAAGCGCAGTAAGGATGGCTAGTGTAACTAGCAAGAATACCACGAAAGCAAGAAAAAGTAGTACGCTATTAACTATTAACGTACCTGTCTCTTCCGAAACGAATGAGTACCTCTCAGACGCTCGTCCTACCATCGACCTCTAGAAGTCT
+
BAAC?CCCBCDBB?@?B@@@CCCCCCCD=BCDCBA>A@BBEDBBB@CF?C?BCCCCCCC1C@CCCBBBCCCCC=BA@AAAA0AC@D@BDC;CCC@C?@@BBCCC?B?BB>BBB;>>CCBDBCBCCCDAABC?BCCB?BAAABBAA>B@CBB?ACCCCAAA?ABBBBB?BB?BBA:??887):?>99::::(9@AA?@?CB@@@7:7;AAA:=:>@CCCACBBBBCC<@<@@@:ABA?@A@BBCC@BBABBBCDA@@AAAA<BBC>B788>>;:>>AAA<A??@
@ATNG8:01078:03454
GATAGATCAGACACCAGAAGATCAGGAACTCTAGAAGAATTTCAGATTTTTAACACGAGAGTAAACGTAAATAGAAGGTTTTTACAAGATCTCACGGTTTAACAATTATTGCAGCAGTACGCCACACAATCGAAGCGCTAGTAAGGATGGCTAGTGTAACTAGCAAGAATACCACGAAAGCAAGAAAAAGAAGTACGCTATTTAACTATTTAAACGTACCTGTCTCTTCCGAAACGATGAGTACTATGTAGAGCTCTATACTAATCGACCTCTAGAAGTCT
+
9;:=;:555666669=;;6;;55569;599////7277)//(/4555???+?766654<<98::3533;>3565<7<.4444$4::599:799900+-917387(/(//(/8688::988//(/6//249;;<63////....05..223888588><:==:9AD=@@7:9<8;<55505<<8<;;;;'//)///5-/////(/5;3337.77(3333;166:///95:5:==396965/:::00////8449??>>::8?==177;7718>???>9==?8
@ATNG8:01081:03469
GATGGTAGTGTGTCTCTGAGAGTAGTACTCATTCGTTTCGGAAGAGACAGGTACGTTAATAGTTAATAGCGTACTTCTTTTTCTTGCTTTCGTGGTATTCTTGCTAGTTACACTAGCCATCCTTACTGCGCTTCGATTGTGTGCGTACTGCTGCAATATTGTTAACGTGAGTCTTGTAAAAACCTTCTTTTTACGTTTACTCTCGTGTTAAAAATCTGAATTCTTCTAGAGTTCCTGATCTTCTGGGTCTCTCTCTCACGCACATCGACCTCTAGAAGTCT
+
///:5//5:55599?B@@>@CC;99B@??A:;68@AC>CB@B@BBBCB@A:;<CCC?B<AA;;4<5;@@@@;9/=40/000'//)/9;;1566;495/)//)////<=:>CAAA@??=@>><?=B@A;<:;99>?;??CBBBBA::9>>9455:;;?>B794.4.4894//;//)//;;==+=5:.55555$5;555)59555;9555.5555$55555.57==7<@BCCCD80+0=<000;<<CD>ACBBBBAA@BBBBBB@@@@?@@<@@@@@@?@@@A
@ATNG8:01074:03509
GATGGTAGGTGCACATGAGTGTATCCAGAAGATCAGGAACTCTAGAAGAATTCAGATTTTTAACACGAGAGTAAACGTAAAAAGAAGGTTTTACAAGACTCACGTTAACAATATTGCAGCAGTACGCACACAATCGAAGCGCAGTAAGGATGGCTAGTGTAACTAGCAAGAATACCACGAAAAGCAAGAAAAAGAAGTACGCTATTAACTATTAACGTACCTGTCTCTTCCGAAACGAATGAGTACGATGAGAGAGCTCTCTCTATCATCGACCTCTAGAAGTCT
+
966@<?DD@C@@ABBBCCFCBBCCD?BBC?CBBBBA>B?BCCCBBC@BB?B@CCCCCCCC5B?BCCDCCCCCCC>:::CJJJ3BB@B@CCD;BBB@BCBBCCBBB@B@A@>ABB>A@BBCCCCDCCCEBABD@DBBB<AABBCBBB?C@CAB?ACCBBCCC?CCCABB?AA=AA?8<<8878*8893999::.7?<C=>?BBBCC?C?AAAA8;8;ACIC@CCBBBBB=@=@AB=BCC@BBBDDDBAAAAACBBCCBB?@ABB@BBCC??:AC=AAAA??;?888
@ATNG8:01077:03522
GATGGTAGCGCATATCAGCGCAGCCCAGAAGATCAGGAACTCTAGAAGAATTCAGATTTTTAACACGAGAGTAAACGTAAAAAGAAGGTTTTACAAGACTCACGTTAACAATATTGCAGCAGTACGCACACAATCGAAGCGCAGTAAGGATGTCTAGTGTAACTAGCAAGAATACCACGAAAGCAAGAAAAAGAAGTACGCTATTAACTATTAACGTACCTGTCTCTTCCGAAACGAATGAGTACGATGAGAGAGCTCTCTCTACCATCGACCTCTAGAAGTCT
+
<<5505==956;<<<>?>;?>A96606AA6999?@>2945>>555?:87176;7999494'5.5<>>;;;<69545@?@BBB1=D>B<AED9EDC@DCAAACDA@=A@CC@CCC?BABBBBBCCDBBBCDAA?ACBB>CBBBC;;;7;8;BBBCCCCCBBB@CBCBB@-00<000=@??BB7>>?;99988(9<8>AABCBCIC@B@BCBB<@=AABBB?BBBBA@@=@@@A@;@;;6;@?A???AB99:CCBBBBCBBB:::BB@G;;;;;5;===;:46///
@ATNG8:01078:03523
GATGGTAGCTCACGTACTTCACACGTACTCATTCGTTTCGGAAGAGACAGGTACGTTAATAGTTAATAGCGTACTTCTTTTTCTTGCTTTCGTGGTATTCTTGCTAGTTACACTAGCCATCCTTACTGCGCTTCGATTGTGTGCGTACTGCTGCAATATTGTTAACGTGAGTCTTGTAAAACCTTCTTTTTACGTTTACTCTCGTGTTAAAAATCTTGAATTCTTCTAGAGTTCCTGATCTTCTGGCTCTCGTAGACAGATACTTCCATCGACCTCTAGAAGTCT
+
9999.59@9>;;;;;A?=:CDBBAAABBBC;;5;;;B=BC?B>;;:CCBB?BCB@@=@?ABCE@F@BBBAA@@A@<>=???.?B>ABCC>CCCC?AAA>AA?CCCB>?<?BBBBB@@=DAA<@69:;;;;;;8<=;=078<=;;:<;=<=::6997///399161:@?AAAA@A7::@DD5A:=8===<=+====E:@??<=<;;;==ADED/8;:27A6<:=B;??B@???=A:==??==:=@@=??????@A@@@@@>::::1617::::?==<<<33-3---
@ATNG8:01088:03512
GATGGTAGCGCACACATAGATACAGTACTCATTCGTTTCGGAAGAGACAGGTACGTTAATAGTTAATAGCGTACTTCTTTTTCTTGTCTTTCTGTGGTATTCTTGCTAGTTACACTAGCCATCCTTACTGCGCTTCGATTGTGTGCGTACTGCTGCAATATTGTTAACGTGAGTCTTGTAAAACCTTCTTTTTACGTTTACTCTCGTGTTAAAAATCTGAATTCTTCTAGAGTTCCTGATCTTCTGGGTGTATCAGCGAGTATCTCCATCGACCTCTAGAAGTCT
+
4444.59:;AAAA@ABA>>><<95666@<>BC@@AAI>CB=;15//77//)/77787>;AAAC>B>BB@:::;::.44444$494333::49555;6;:@6:B>774=AB=BBAABCCC>@@C?B>AABCCCCC@CCBA8;;BBCCBBBBBAA@@A@;@;;49?=@6;:@A@@@AA6:;BAA6A?B=@@@@@,@@A@A=;;;ACAA@A@4<;<;*;CC<;7<?AA<AADBC@A?A@CCGCCC>BBCC>;;=;BBBCCABBEBBCCJ?C;;;AB?BBBCCC@CBBB
@ATNG8:01108:03565
GATAGCTCTGCTCTGACTCTCGTACTCATTCGTTTCGGAAGAGACAGGTACGTTAATAGTTAATAGCGTACTTCTTTTTCTTGCTTTCGTGGTATTCTTGCTAGTTACACTAGCCATCCTTACTGCGCTTCGATTGTGTGCGTACTGCTGCAATATTGTTAACGTGAGTCTTGTAAAACCTTCTTTTTACGTTTACTCTCGTGTTAAAAATCTGAATTCTTCTAGAGTTCCTGATCTTCTGGCGCGTATGTATGTCGCCTACCATCGACCTCTAGAAGTCT
+
@;@@@?@;@CDEDFFCCCCCCBCCCCCCC@BAAA?BE@E@CCBBBCH@CHDBB@C?BB;;8<8A>=AA00-<355558'--(/9;;3666>9=A?:;=159@BAC@CDHDBBBB?AAB>B?BH@AACCE@DDDC@CCCCCBBCBCCCCAAAF@BAA@BA?A=@@BBBBBBB?A;;;;.;>B;:;;;:*;BBBC>GAAACA@?==299:9'9;?@@?C?AA=ABB<<:B@B?CBBCBC?BAD?CBB;;;CC@@CCFCCB@GBA?A;;:?D?B??@CC?BBAA
@ATNG8:01110:03579
GATGGTAGCTCACGTACGTCACACGTACTCATTCGTTTCGGAAGAGACAGGTACGTTAATAGTTAATAGCGTACTTCTTTTTCTTGCTTTCGTGGTATTCTTGCTAGTTACACTAGCCATCCTTACTGCGCTTCGATTGTGTGCGTACTGCTGCAATATTGTTAACGTGAGTCTTGTAAAAACCTTTCTTTTTTACGTTTACTCTCGTGTTAAAAATCTGAATTCTTCTAGAGTTCCTGATCTTCTGGGATGTGTGCGCAGTGCCTACCATATACCTCTAGAGTCT
+
44:<7<BCBCE::;CC;6;DCDCCCCCCCCCB?BBBB>BD@DABBBBCBC@CD@@@?A8::BC?C@BBBBBB???<::9:9(9?<@BCB>BCCD>>?C?BC@BBBCAA>ACCCCAAA<AAB<A<@>>>>>=><@@>=:>>E?>>?;;;A>;;;;:46//(//(/699@>>;>;<6788898)8-65(598888%66677.7-----22-.(....$.355:5937;2;==<;;>;>;@@>>=>:<77706///886:8@>=???989:59///;<7<=========
@ATNG8:01084:03620
GATAGTGTCATATGAGAGTGTGTACTCATTCGTTTCGGAAGAGACAGGTACGTTAATAGTTAATAGCGTACTTCTTTTTCTTGCTTTCGTGGTATTCTTGCTAGTTACACTAGCCATCCTTACTGCGCTTCGATTGTGTGCGTACTGCTGCAATATTGTTAACGTGAGTCTTGTAAAACCTTCTTTTTACGTTTACTCTCGTGTTAAAAATCTGAATTCTTCTAGAGTTCCTGATCTTCTGGACAGAGTGTGCAGATACTACCATCGACCTCTAGAAGTCT
+
;55>@BBCCD:;=ECFBBBCBB@AABBBC@CAA@<@B>B@CABBCBC?CDCBB=@=@BAB@HACCCCCCDBB@BCDDD5DC?BBEF>BAAA@BBDACF=;<ACDDADCCCCCCJACBB@B@BCCBEDEG@BBCC?AACAAABBBC;;;@@@A?A@@=@A>A?AAAABBDBC=?;:9:*:?D@CCCCC2B;;;B<BBBBBAA@AA5;;;;*;@@AB@B@CDACFDCCBB=@=@CCDCC@BBC>BBAAABBC;;;@CBBBBCAA7;;@@CE@ECBABC@CG@@
@ATNG8:01068:03689
GATGGTAGGAGACAGCGTCGCACACGTACTCATTCGTTTCGGAAGAGACATGTACGTTAATAGTTAATAGCGTACTTCTTTTTCTTGCTTTCGTGGTATTCTTGCTAGTTACACTAGCCATCCTTACTGCGCTTCGATTGTGTGCGTACTGCTGCAATATTGTTAACGTGAGTCTTGTAAAACCTTCTTTTTACGTTTACTCTCGTGTTAAAAATCTGAATTCTTCTAGAGTTCCTGATCTTCTGGATACACTCATGTGCACCTACATCGACCTCTAGAAGTCT
+
555=7;;>:<;::///7777666;;;<B==;;>3=:;;0/7)/)///9889;@ABBB?B@BBBB?C@DGCBBCAA@5;;;;;':@=ACED>BABB@CCH@CC;;;BCDC@CECCCDDD?CCC@C@AAABBCCCABBBB>BBBBECCCCCCBBCBCC@AAA@CC@C?BCBCBBBBB>BBCCD9@;@;;;;;;*;ACCC>CCCCHDGCCB=AAAA0BCBCDHI@BB?B@BBBBC@B?ACCBBC@DBB@BCCCCCCDCBBACC@@>@BB@@@@@@<;;;AAB?C?@?
@ATNG8:01113:03671
GATGTAGTACATGATAGACGACACCAGAAGATCAGGAACTCTAGAAGAATTCAGATTTTTAACACGAGAGTAAACGTAAAAAGAAGGTTTTACAAGACTCACGTTAACAATATTGCAGCAGTACGCACACAATCGAAGCGCAGTAAGGATGGCTAGTGTAACTAGCAAGAATACCACGAAAGCAAGAAAAAAGAAGTACGCTATTAACTATTAACGTACCTGTCTCTTCCGAAACGATGAGTACTATGTAGAGCTCTATACTACCATCGACCTCTAGAAGTCT
+
<@BBDCCCCCCDCBBCDCC;;;BB=BAC?ACCCCC?@=@BBBBBA?@@4:6:BCCDDDF5C@AACCC;=6?BD?F@A@AAA0AC@D>BBB9BCC@CCCBBFCDE@C@CC@CCC?AACBCCBBBBCCCDCBC@CB@@ACBBBBBBD@F@CBB>BBBCCCCDDDDCAAA@CC?BBB>CA@@@9>==99:::::%:>;8:7ABABBB9977?;=8=8;;BBA=@CCBBBC@A<@@@9@000;;AAAACEAAACCBBBCEEBBBB>>><>=>?::7:A@@?@<?=;;
@ATNG8:01085:03736
GATTAGACATATCGTACTCTCTGTACTCATTCGTTTCGGAAGAGACAGGTACGTTAATAGTTAATAGCGTACTTCTTTTTCTTGCTTTCGTGGTATTCTTGCTAGTTACACTAGCCATCCTTACTGCGCTTCGATTGTGTGCGTACTGCTGCAATATTGTTAACGTGAGTCTTGTAAAACCTCTTTTTACGTTTACTCTCGTGTTAAAATCTGAATTCTTCTAGAGTTCCTGATCTTCTGGGCAGACTCTCACACGCCTACCATCGACCTCTAGAAGTCT
+
;:;?CCDBBBCCCBCCCCCBBBCCCBBCBB?BA@@<??<??BABBBBB@BBBBC?C?BB@@=@>BBBCBBBBB=@@CCC3A<697793;BAC@BBC?BB598=@BH=AAAAAA??7==A;?9<>CC@=;=:?A@@7;;>>>==<?<<<AA>>>;???<A?;?;>@@=<=@<;6=7776-7)//5555'59332-356...5758+588)299:=9>;??;?C>>===<><ADCAAA7;;AA9A>:666666:;;??;6<;<66//-692377===27376
@ATNG8:01090:03701
GATGAGTGTCATATGAGAGAGTGTACTCATTCGTTTCGGAAGAGACAGGTACGTTAATAGTTAATAGCGTACTTCTTTTTCTTGCTTTCGTGGTATTCTTGCTAGTTACACTAGCCATCCTTACTGCGCTTCGATTGTGTGCGTACTGCTGCAATATTGTTAACGTGAGTCTTGTAATACCTTCTTTTTACGTTTACTCTCGTGTTAAAAATCTGAATTCTTCTAGAGTTCCTGATCTTCTGGAGATATCATCAGCGAGCTACCATCGACCTCTAGAAGTCT
+
BBBBCCAAACCGGCBBBCCDBBBBCCCCCC@@?AD?CC@EFFCHBCBDACCCCC@C?ABCC?C@CCCBBBCBC?AAAAA2@A=@?@@;@?@AFKCC@CD9;;;BCEICICCBBBB@BBB@C@DFCCCCCB@CCBB@BCCFCCB@@@BBA@@@@<@;;6;B?B@C@@@BDC;;6;CB@BBB>B>;<;<;*;BBEF>BADIKIGDA@5;;;;*;;;;C@C=BB=@AA@AA@=A@CCCDBB@ABB?BBABACCCBDBBBBBCBBBC>B;;;;;6:A??;;6::??
@ATNG8:01092:03726
GATGTAGGCGAGAGTGAGACGCAGTACATTCGTTTCGGAAGAGACAGGTACGTTAATAGTTAATAGCGTACTTCTTTTTCTTGCTTTCGTGGTATTCTTGCTAGTTACACTAGCCATCCTTACTGCGCTTCGATTGTGTGCGTACTGCTGCAATTTTGTTAACGTGAGTCTTGTAAAACCTTCTTTTTACGTTTACTCTCGTGTTAAAAATCTGAATTCTTCTAGAGTTCCTGATCTTCTGGGCTGCGCTGATATGCGCTACCATCGACCTCTAGAAGTCT
+
ABBCCCD@CCBBCEGHFECCCCCBBBC<;.::;:6:D@EACDA@BGF@FCBAB=B?@BBB@D?BBCAAACCC?CCCFG1??;?999,7?@A=AAB>AA@CBBBAA>AACBBBCD>AAC>B>AB>A=<<<8==;;5;;A===887=>AA887@<@DD6>;8>8>B>@@>F@@;>9;:;*;<C=AAAAA2ABBCB>BBBCCCCB??<?CBC3CAAAD?B?CB?BCBBBBB?B?BABB?:56;:;1;///;767BB?>>>??A;:7;>>>@A;888AAA:>>>>
@ATNG8:01134:03205
GTGGTAGTAGTACACTAGTCATACCAGAAGATCAGGAACTCTAGAAGAATTCAGATTTTTAACACGAGAGTAAACGTAAAAAGAAGGTTTTACAAGACTCACGTTAACAATATTCAGCAGTACGCACACAATCGAAGCGCAGTAAGGACTGGCTAGTGTAACTAGCAAGAATACCACGAAAGCCAAGAAAAAGAAGTACGCTATTAACTATTAACGTACCTGTCTCTTCCGAAACGAATGAGTACTGTATCTATGTGTGCGCTACCATCGACCTCTAGAAGTCT
+
//72//49;:5555599999999955558<==><>8<8<><<<<<;??:>3<==99994$3299<=<;9=<<=50/0////$/;)5.555&5994;>>>?>=<<0505<7<<>9<;:;;;9;95555<<<6<<99044<=<<<=9C?999949?>>>>:<7;:=333133,73833//66.//(/4.....$.845559:9999595997726/77>><8>97788826469918//(/669;:::<;8;;=333:822222266555579;233...535522
@ATNG8:01122:03340
GATGGTAGTATCTGCACACTCTGTCCAGAAGATCAGGAACTCTAGAAGAATTCAGATTTTTAACACGAGAGTAAACGTAAAAAGAAGGTTTTACAAGACTCACGTTAACAATATTGCAGCAGTACGCACACAATCGAAGCGCAGTTAGGATGGCTTGTGTAACTAGCAAGAATACCACGAAAGCAAGAAAAAGAAGTACGCTATTAACTATTAACGTACCTGTCTCTTCCGAAACGAATGAGTACGAGAGAGCACACGTGTCTACATCGACCTCTAGAAGTCT
+
455=8=@@?ABBAAACA;;<<=<:>;>@@<==:;94.4.45<;99<<0000;@@??>EED2@>ACCBA@@A988+9=?BAA@1=A?B9BBB;BCC?ABAA@@@0000=@@=@AB?BCBCBCBCDCDCCCBBC?BBBB?A;;:A@A=AC?CBA=AB6:;?::6:@ABBB@BC@@??=@>::9,8<<899999(/=9////;;ACD7;7:<<A:><<ACCC@C;::?CB=@=:::/9<<8888??ABAAACEBBBCCA@AA?988BABB@@??<??>>>A<A;;;
@ATNG8:01118:03396
GATGGTAGCTCTGCTCTGACTCTCGTACTCATTCGTTTCGGAAGAGACAGGTACGTTAATAGTTAATAGCGTACTTCTTTTTCTTGCTTTCGTGGTATTCTTGCTAGTTACACTAGCCATCCTTACTGCGCTTCGATTGTGTGCGTACTGCTGCAATATTGTTAACGTGAGTCTTGTAAAACCTTCTTTTTACGTTTACTCTCGTGTTAAAAATCTGAATTCTTCTAGAGTTCCTGATCTTCTGGCGCGTATGTATGTCGCCTACCATCGACCTCTAGAAGTCT
+
4444.59?@@;;@9<990//777/5544<:4404===7=@@D@BBBDCCCACCCCC@D?CCBB@D@BCBCCCDCC@A@@@?0@A>AAGE>BCCC;;:F?CC<;;@CDD@CCCCBBBE?BBF@C@BBCCBBBC@CBCC>ABCCCBBCCBBADCBBBA@@@?AA?B?BBCECECEM?AABBB9BAE?BBBBB0BBBAB7<;A@BBBAAAAEDDE5;;<BB@B@BB?B@@DGBC?B@DCCCCC?AAB?BBBBBECCBCCBBBBB@CCE?AAAAC@=AABBBE?CCBB
@ATNG8:01122:03381
GATGGTAGACATATCGTACTCTCTGTACTCATTCGTTTCGGAAGAGACAGGTACGTTAATAGTTAATAGCGTACTTCTTTTTCTTGCTTTCGTGGTATTCTTGCTAGTTACACTAGCCATCCTTACTGCGCTTCGATTGTGCGTACTGCTGCAATATTGTTAACGTGAGTCTTGTAAAACCTTCTTTTTACGTTTAACTCTCGTGTTAAAAATCTTGAATTCTTCTAGAGTTCCTGATCTTCTGGCGCTCTGTCACGTCTGCATCGACCTCTAGAAGTCT
+
456<8<?C=BBCBBB?>99555555=BBCBBC@BAAA<AC?B@BBA@A@A@CBA@@;>498@=7B?BBBBBBBBB<A@>=:+?A<:552-2<<>7@?B>CD999?A;;6:@@>>=>B=>>><A<@@@@@@@@>DA<<9=AACC@>=>>>>===;;;;;>><?<?B@;;;AAA;?>CDD5A<A;??ABA/>>?@?-918;;>===?>8:::9*9//)/9)/)8@:?>>>D@@;>;@@FA==:;;;:;;;>>=AAA===;;;======:;5;===>A17/69
@ATNG8:01138:03396
GATGGTAGTATCTGTCTACGAGAGCCAGAAGATCAGGAACTCTAGAAGAATTCAGATTTTTAACACGAGAGTAAACGTAAAAAGAAGGTTTTACAAGACTCACGTTTAACAATATTGCAGCAGTACGCACACAATCGAAGCGCAGTAAGGATGGCTAGTGTAACTAGCAAGAATACCACGAAAGCAAGAAAAAAGAAGTACGCTATTAACTATTAACGTACCTGTCTCTTCCGAAACGAATGAGTACGTGTGACGTACGTGAGATCGACCTCTAGAAGTCT
+
99;B:B@BCBBBBCCCCCCBBBBBE@DBB@BC??AA<?=?BBDCCC<@??C?CDBBBBBB3B?BBBBBBBAA@B=A8;9===*=@8=5;;;0@@E>@BA@>==;;;.;>BB@CCC>AABBBCDCICCDCCCBB?BBBB@BCCCCCCCAD@BBB@BAAB@@?B@BCCCCC?BB?CCD?A>888+333,378899%9=;7856;<<==<A=FC:;8;=;;ADC@DBCBBBBAC=??D>BAB=??AB@@AB9:9BBBBBCBBBCCBBBAAAB????CCC?BAA>
@ATNG8:01119:03423
GATGGTAGACACGTGTGCTCTCTCGTACTCATTCGTTTCGGAAGAGACAGGTACGTTAATAGTTAATAGCGTACTTCTTTTTCTTGCTTTCGTGGTATTCTTGCTAGTTACACTAGCCATCCTTACTGCGCTTCGATTGTGTGCGTACTGCTGCAATATTGTTAACGTGAGTCTTGTAAAACCTTCTTTTTACGTTTACTCTCGTGTTAAAAATCTGAATTCTTCTAGAGTTCCTGATCTTCTGGAAGATACACATGATACTCTACATCGACCTCTAGAAGTCT
+
;56=:>CBDCCCDCCABBCCBBBCC@@@CC@@=@A?@<BA?B@BBBBBDD?ACACD?C>???C@B@CCCAADABB?BBBBB3BB>A988,7AACADBB?A?2::88:=7B>@@BA>>:>?>=A;@@@@@???<AA@@7::A<<<>@@>>>A@??@<>=>=@@<@:==B????==9<<=AA6A=B;??DCC/>>;::1:77///::9<69998)5...8262=A6>>>>AAA<A9@@===D9<<A=A=>?????@???@@@@@@@@@@>>?AA=A<<<@@;@?@D
@ATNG8:01125:03446
GATGGTAGCGCATATCAGCGCAGCCCAGAAGATCAGGAACTCTAGAAGAATTCAGATTTTTAACACGAGAGTAAACGTAAAAAGAAGGTTTTACAAGACTCACGTTAACAATATTGCAGCAGTACGCACACAATCGAAGCGCAGTAAGGATGGCTAGTGTAACTAGCAAGAATACCACGAAAGCAAGAAAAAAGAAGTACGCTATTAACTATTAACGTACCTGTCTCTTCCGAAACGAATGAGTACTATGTAGAGCTCTATACTACCATCTACCTCTAGAAGTCT
+
@BBEAD9;;DDC@AACCCCDCB?@@:ABBACDCBBB@B?@@CCDCC?BC@D@BAAABDDD2C@CCCCCCCCCCC=@A>@@@@1@C?C?BBB<BCFACCCBBAB;;8;?AD@BCC?BBCABBCCBBBBCCDCC=B@997;BAAACBC?B@CAA?ABBBBBCD@BBCBBC>AB????<@@>>>9?:9399:999$9;8;847;=ABB<=<8ABB>B?B@GGCACCBBBBB6;7;CC<BBE@BABCCCBAABBBBBBBBBBBBBBBBBB?B988@@;>?>>==:=???
@ATNG8:01127:03438
GATGTAGTGTGTCTCTGAGAGTAGTACTCATTCGTTTCGGAAGAGACAGGTACGTTAATAGTTAATAGCGTACTTCTTTTTTCTTGCTTTTCGTGGTATTCTTGCTAGTTACACTAGCCATCCTTACTGCGCTTCGATTGTGTGCGTACTGCTGCAATATTGTTAACGTGAGTCTTGTAAAACCTTCTTTTTACGTTTACTCTCGTGTTAAAAAATCTGAATTCTTCTAGAGTTCCTGATCTTCTGGGATGTGTGCGCAGTGCCTACCATTCGACCTCTAGAAGTCT
+
79799<ABB=B=@=CC<99;=>>;;<==DAB@BBCD<AB>A699??B@B?B?;;<7<7<<AB=A@A000AA<==755;;;;%;:544999*959@7@<@=<@766A==>:?B@@==::0//=:=<==@?;695.5::<.55555555<=556=:9954447<=8=:;;;<<<===46/=;;+;)/)/000/'//9990;9==:55555.5<<<>%;6565.54;>:;?DAA@@;>4949=99899==559595959:;556<<5555.54.5:;=8==<;;;0559:
@ATNG8:01132:03412
GATTAGTATCTGTCTACGAGAGCCAGAAGATCAGGAACTCTAGACGAATTCAGATTTTTAACACGAGAGTAAACGTAAAAAGAAGGTTTTACAAGACTCACGTTAACAATATTGCAGCAGTACGCACACAATCGAAGCGCAGTAAGGATGGCTAGTGTAACTAGCAAGAATACCACGAAAGCAAGAAAAAGAAGTACGCTATTAACTATTAACGTACCTGTCTCTTCCGAAACGAATGAGTACTATAGACTATCTGAGACTAACTATCTGAGACTACCATCGACCTCTAGAAGTCT
+
966<DEDCBBBCCCCCCCDCCCC?CCC=CCCC??=??BBCCCCCBAA?A?CCCBBBBB3B@BBBAABCCCCC>A@?AAAA2AC?C=@@@8ACIGEABBCCCA@?@@CC@DDD=BBBBBBBBDAAACCCCD@CBBB?BABBAAAA?B?BBC@CDDDCCCC=ABCAAA?DD@BBB=@?==;3?==;99999(:A?C?>?CDFBA:>;>C@@<@=@@CDC@CBBBBCC?B?BCC>AAA?:::?ABBBBBBCCAAACCCCCCAACC?BB@@@BCBBBBABB>B788>:6:>>@AA<>=>=
@ATNG8:01140:03420
GATGGTAGGCGTGTGAGAGTCTGCCCAGAAGATCAGGAACTCTAGAAGAATTCAGATTTTTAACACGAGAGTAAACGTAAAAAGAAGGTTTTACAAGACTCACGTTAACAATATTGCAGCAGTACGCATACAATCGAAGCGCAGTAAGGATGGCTAGTGTAACTAGCAAGAATACCACGAAAGCAAGAAAAAGAAGTACGCTATTAACTATTAACGTACCTGTCTCTTCCGAAACGATGAGTACTATGTAGAGCTCTATACTAATCGACCTCTAGAAGTCT
+
<66@:>@C?CCBBBCBCBCBCCBB@7CCC?CCCC;;8;?BBBB@@@?BA>A>B????BBB1B@DBBBAAABBCD>C@?????.?B?F@CCC999B?BBA=;>8>><@=@A9?<=6:::=AA@===?BA988C=?>>>=@>>?A>>>=D<@@B?B@>>>@??<?AAACC@BB?BBA>A@;;;3;@@<@ADDD/==:>><?A===@:>:>===;@8=;:;><A@@<<<<6;///<4:/7737;;22299>C577???8969<=AB;>>B@@<>>>A@B=>>>?
@ATNG8:01140:03440
GATGGTAGCGCATATCAGCGCAGCCCAGAAGATCAGGAACTCTAGAAGAATTCAGATTTTTAACACGAGAGTAAACGTAAAAAGAAGGTTTTACAAGACTCACGTTAACAATATTGCAGCAGTACGCACACAATCGAAGCGCAGTAAGGATGGCTAGTGTAACTAGCAAGAATACCACGAAAGCAAGAAAAAAGAAGTACGCTATTAACTATTAACGTACCTGTCTCTTCCGAAACGAATGAGTACGATGAGAGAGCTCTCTCTACCATCGACCTCTAGAAGTCT
+
>:@A9@BBBBCB9<;CA@ACBAADD>CCC@CCGIAA=A<@@@??@A=@@>A>???BCCCC3D?CCHICCCCCCC=@A@CCCC3CF@D@CCC;CCCADBA@B>@00-0;@@=@AC?BBAAAABCCCCBBBCCCADBCB?BBCBBB??<?>C999:CBCBBCC@CCCCCCABB>@@?:<<777)9999999999%9><>979BBCCB@D?BB>=8=:>ACBB@BBBBBCC?B?AAA<ABB?:;:BBABCB@??BBBBAABBBBBB>BB?@>=>AA=;;:====A===
@ATNG8:01158:03493
GTGGTAGCGCACACATAGATACAGTACTCATTCGTTTCGGAAGAGACAGGTACGTTAATAGTTAATAGCGTACTTCTTTTTCTTGCTTTCGTGGTATTCTTGCTAGTTACACTAGCCATCCTTACTGCGCTTCGATTGTGTGCGTACTGCTGCAATATTGTTAACGTGAGTCTTGTAAAACCTTCTTTTTACGTTTACTCTCGTGTTAAAAATCTGAATTCTTCTAGAGTTCCTGATCTTCTGGCTCTCGTAGACAGATACTACCATCGACCTCTAGAAGTCT
+
=C=:??>>CBB;;;CCCBAA@DBBBCBB=??9;;?@2:;0515=ACDCC@BCCAB>A>ABAA7;9;CCCCCBBC=AADDD5DD>@ACC=BBBB@BBB>BC?AACBBB=AACBCBCC@CBB=@=ABBBB;;;@CCCC==;CCDCBBBBBBDBA@A?CCCADC@C@BBCLDDCBB=A;;;;.;=@5;;;;;*;>@@G7;;B@@@BBBB@CCCC1A@@@@9?4;:69;BCCCC@C@@@@BCC@BCC@EGBBCCCBCCCHCCCCDCBB?CA@@@@>AAA?@@@CCCB
@ATNG8:01116:03685
GAGGTAGTGTGTCTCTGAGAGTAGTACTCATCGTTTCGGAAGAGACAGGTACGTTTAATAGTTAATAGCGTACTTCTTTTTCTTGCTTTCGTGGTATTCTTGCTAGTTACACTAGCCATCCTTACTGCGCTTCGATTGTGTGCGTACTGCTGCAATATTGTTAACGTGAGTCTTGTAAAACCTTCTTTTTACGTTTACTCTCGTGTTAAAAATCTGAATTCTTCTAGAGTTCCTGATCTTCTGGGTCTCTCTCTCACGCACTACCATCGACCTCTAGAAGTCT
+
/775;;0655555666<:@@;;:@>:4/7/0/7;;5;>9=9=@<<@DE?CBB;;<,;9=@@B?C@CBBCB;;0@>@@@>>,/0*/7:;3BCBB?B@@=<@49;BBBGIJCFDBBBD@BBB?B?BCCBCC@@<@AA@>BBBBGBBBCDDBBBCCC@AAA@CD@D?CBBB@@ABB?BCBBB9A=A=<;;;;*;AAAA=B;;;BB;::B?BBBC5B@@AA?A@DD@@A@CBCEAD@DBBCBA?CBCC?CBBBBAAAAA@@ABBBBBC@BBABBCABAAABA=AC??
@ATNG8:01119:03695
TGTAGTGTCATATGAGAGTGTGTACTCTATTCGTTTCGGAAGAGACAGGTACGTTAATAGTTAATAGCGTACTTCTTTTTCTTGCTTTCGTGGTTATTCTTGCTAGTTACACTAGCCATCCTTACTGCGCTTCGATTGTGTGCGTACTGCTGCAATATTGTTAACGTGAGTCTTGTAAAACCTTCTTTTTACGTTTACTCTCGTGTTAAAAATCTGAATTCTTCTAGAGTTCCTGATCTTCTGGACGCGCGCACTGACACTACCATCGTATCTCAGGAGTCT
+
-----/////////7<:///::6///0//71////(/4.35;::;;;:6:=;88586:===8=8<<<=<;;<A488999)995:::@70.,,(,(,,(,83//595/)/::///<<)//=2505>=??;A@>@CCC>@A@A;<;C:;;9@>>@B<@???BB?C?BBBBBAA@@5:;???-;4;5;9@@@,@=>==5=999999955.5555$55555.55@@=???@@CC@C?BBBB@@;9::=AAA@@@@999>===?995@.59;:9977////)//::<
@ATNG8:01130:03666
GATGTTAGTGTCATATGAGAGTGTGTACTCATTGTTTCGGAAGAGACAGGTACGTTAATAGTTAATAGCGTACTTCTTTTTCTTGCTTTCGTGGTATTCTTGCTAGTTACACTAGCCATCCTTACTGCGCTTCGATTGTGTGCGTACTGCTGCAATATTGTTAACGTGAGTCTTGTAAAACCTTCTTTTTACGTTTACTCTCGTGTTAAAAATCTGAATTCTTCTAGAGTTCCTGATCTTCTGGGATGTGTGCGCAGTGCCTACCATCGACCTCTAGAAGTCT
+
966<=<ABBB@AABCFCBCCCBCCCCBBBB@@<@@A;@B?C@CBCBCCB@BBBCCAE@BBBA=@=@CB;;;@@C?BAA?@,;;59=BD>@@AC@CBB?CC?CCCDDB@CDGDDDDD=@@C?CACCCBACAA=?CBA=@ACCCAABDBBBBCBBC@BBB@BB@B@BBB@AACCC@CCCCC;B?B5;;;;;*;AA@C=BBBBBCCBA@5;;;;*;BA<;8<<AC@BAAAAAB?B?BBCDDC@BA@@9@0000BBABBBBCDCABCEACCCBBC@BBB@@@@BB??
@ATNG8:01118:03726
GTGGTAGTATAGAGCTCTACATAGTACTCATTCGTTTCGGAAGAGACAGGTACGTTAATAGTTAATAGCGTACTTCTTTTTCTTGCTTTCGTGGTATTCTTGCTAGTTACACTAGCCATCCTTACTGCGCTTCGATTGTGTGCGTACTGCTGCAATATTGTTAACGTGAGTCTTGTAAAACCTTCTTTTTACGTTTACTCTCGTGTTAAAAATCTGAATTCTTCTAGAGTTCCTGATCTTCTGGTTCTGATCTGTATCACTACCTTCGACCTCTAGAAGTCT
+
D;;7;<ABC@;;:AAAAA@CCBBBBCBCB;;5;;;;.;A>B?CCCBCCB>AABBC>B=@BBB?B>B@@BCBBBB?CCCCC3B@<@AAA:;?>B?BBB?BB?BB@???588>>AABB;@@@;@<@@>;>>@@<A@@@6::@AAA@>>?AAA<<<>9577=AA<@=A@@;;;AAA7;;BCC5A=A<>>??>+;;;;;1;>>AA?;;;;<>EED/A;;;A;?;?@<@=>>@@@=A<@A=>==:=?@<A=>==@@@D:::A@@@AAA<A;?@?B<;=<A@>:>>>?
@ATNG8:01140:03732
GATGGTAGAGTACAGTGTAGTAGACCAGAAGATCAGGAACTCTAGAAGAATTCAGATTTTTAACACGATAGTAAACGTAAAAAGAAGGTTTTTACAAGACTCACGTTTAACAATATTGCAGCAGTACGCACACAATCGAAGCGCAGTAAGGATGGCTAGTGTAGCTAGCAAGAATACCACGAAAGCAAGAAAAAGAAGTACGCTATTAACTATTTAACGTACCTGTCTCTTCCGAAACGAATGAGTACACACTCTCATATGACATCGACCTCTTTGAAGTCT
+
//0A<C@CCBBBCABBCBCBCBBBB?BBB@C;;;AA6;9;AA@AAB>AA>@>AA@>;==<';8;;7777>8;8<39355<::*:;6;.5555$5<<49;655;;499)9<==:>>?458@?CCCCCCCCCCCCC@DCCC=AADFCBBB?B@A@A?C@@@B;;;EEBBBBB?BC@CC@<?A===5=;747::::,::6....<>>?D??:88437(717<=>>:>>:::/0+0;>?>7>::5;>?>@ABBBBBBBA>>A>>BBBBBBBAA>999@:@A>BABB
@ATNG8:01141:03721
GACGGTAGTGTCAGTGCGCGTCGTCCAGAAGATCAGGAACTCTAGAAGAATTCAGATTTTTAACACGAGAGTAAACGTAAAAAGAAGGTTTTACAAGACTCACGTTAACAATATTGCAGCAGTACGCACACAATCGAAGCGCAGTAAGGATGGCTAGTGTAACTAGCAAGAATACCACGAAAAGCAAGAAAAAAGAAGTACGCTATTAACTATTAACGTACCTGTCTCTTCCGAAACGAAGTACTGCGTCTCACTCTCGCCTACCATCGATGGATCTGAGTCT
+
;69@8@BCCCCCCCCDCCCBAABBB?BBC@BBBBAA>A?BBCBBBC@CC@CACDBBBBBA2B?AABBBBECCCC>;;;BCCC3CB@B@DDD;CCC@CBBBCBB>?=??CC?AAA>AACCCCCCBBCCCA@@E@CBBB@BBCA@B:97;@BAA?BBBBAAAA@CDBBBB?B?;000)0000/0*0093::9987#7;6;344<:>BA;?<>>?>8<6;;BBB>BBBB>>@+0+0<<30009>@ABBBCBBBBDBBBCCABB?CBB=BABBC@@<@@@@AAAA>>
@ATNG8:01123:03760
GATGTAGGTGCACATGATGTATCCAGAAGATCAGGAACTCTAGAAGAATTCAGATTTTTAACACGAGAGTAAACGTAAAAAGAAGGTTTTACAAGACTCACGTTAACAATATTGCAGCAGTACGCACACAATCGAAGCGCAGTAAGGATGGCTAGTGTAACTAGCAAGAATACCACGAGAGCAAGAAAAAGAAGTACGCTATTAACTATTAACGTACCTGTCTCTTCCGAAACGAATGAGTACCTCTCAGACGCTCGTCCTACCATCGACCTCTAGAAGTCT
+
;:;ECCC=CCBB;:;ABBBBC??=@BB?BBBCBB?B@CDB:::D?CB@K@@@???BBB3B>BABBAAAB998+8<>ACCC1AB@B@CCC<CECABBAAABBBB@B@CDACCC=A@BBBBBBCCBBBBBAC@CCBB<A@CCBBBB=@;@??<@BCBBCCC@AA@BAA?CC?ABB>@A@@@A??;<>BEDE/==7:;<ABCBBB@G@BACC?A?ABACC@BCBBBBD>B>AAA;ABB>ABBBBBF@AAAAAAA@A=AAAAA:>>C<>>>>@@<@@@BBB9==AA
@ATNG8:01157:03773
GATGGTAGCATCATGCATATCTCACCAGAAGATCAGGAACTCTAGAAGAATTCAGATTTTTAACACGAGAGTAAACGTAGAAAGAAGGTTTTACAAGACTCACGTTAACAATATTGCAGCAGTACGCACACAATCGAAGCGCAGTAAGGATGGCTAGTGTAACTAGCAAGAATACCACGAGAGCAAGAAAAAAGAAGTACGCTATTAACTATTAACGTACCTGTCTCTTCCGAAACGAATGAGTACGATGAGATCTCGTGTGCATCGACCTCTAGAAGTCT
+
?@@B>BCBABCBBAAA@BCGBBBCC?CCC@BAAA;;497@@BDCBB?BB?B@B@ACDDDD+@8BB@897?:>>:68;@@@BB=BB@B?CCC7;;C@BBBBCBBA?5;5;B>BAA?ABBBBBBCCBCBCBB;:6;@?@=?ABC?@?B?B?B:98:AABAAAB=AAB???>??9:9:4::AAAA968://////%//(/88CCDDFA@@A@=@@=A>AA@@@?BA@AFDCAC?BBC<B9939::@AABCB?@@BCBBBBABBB>==BB;;;=888:==:>>;;
@ATNG8:01158:03775
GATTAGTCTCAGATAGTCTATAGTACTCATTCGTTTCGGAAGAGACAGGTACGTTAATAGTTAATAGCGTACTTCTTTTTCTTGCTTTCGTGGTATTCTTGCTAGTTACACTAGCCATCCTTACTGCGCTTCGATTGTGTGCGTACTGCTGCAATATTGTTAACGTGAGTCTTGTAAAACCTTCTTTTTACGTTTACTCTCGTGTTAAAAATCTGAATTCTTCTAGAGTTCCTGATCTTCTGGACAGAGTGTGCAGATACTACCATCGACCTCTAGAAGTCT
+
966;EEDCBBBCCCCCBCBCCCBBBCCCBB@BCCC=CD?C@DCCEFCC@@BBDD@C?CBBC?C@CCCBBBCDC=AACCC3CD?BACC=CCAA?ABB?AC7;;ABAA?CCDDDCCC>BAC@C@CCCDDBBB@BEBB?BBBACBBBBBBBBBBBB@FBB?BB<?<?@CBBCCCC?BAAA@3@=A=AA@AA1AFFII>AACBBACCCD@CCCC5CCCCC@B?AA?CCFCCBB?B@BBBCCC?A@BACECC@@@CBA@BBBCCCCCB?BAA@CD@A@@CCC?A@@A
@ATNG8:01188:03249
GATGGTAGCACACGAGATCTCATCGTACTCATTCGTTTCGGAAGAGACAGGTACGTTAATAGTTAATAGCGTACTTCTTTTTCTTGCTTTCGTGGTATTCTTGCTAGTTACACTAGCCATCCTTACTGCGCTTCGATTGTGTGCGTACTGCTGCAATATTGTTATCGTGAGTCTTGTAAAACCTTCTTTTTACGTTTACTCTCGTGTTAAAAATCTGAATTCTTCTAGAGTTCCTGATCTTCTGGGTGCGCTACAGTCTCTCTACATCGACCTCTAGAAGTCT
+
@?@G@BCCDBBBABABCBBBCCBBBBAAACBB?BCCC>CC?C@CCCCBAB@CCBCB?C@BABB?BABBBBABBBB?>>>>=.=A>ABBB>BBBB@BBB>BC598@CBB@BBBBB@@@;@>A;>:>>>>===>9===C7;;??>>@AA??>@;=9<39:=:>A<@@@A<=>>A>><>>AAA5?39176677(8=<<=4=;;888===?<=@@@,=///8386BD=BAB@??><@=AAABBB:=>@@::;;>>==AA=><A>>>AAAA@>@AA<@>@A@@9>>><
@ATNG8:01189:03234
GATGCACACGAGATCTCATCGTACTCATTCGTTTCGGAAGAGACAGGTACGTTAATAGTTAATAGCGTACTTCTTTTTCTTGCTTTCGTGGTATTCTTGCTAGTTACACTAGCCATCCTTACTGCGCTTCGATTGTGTGCGTACTGCTGCAATATTGTTAACGTGAGTCTTGTATAACCTTCTTTTTACGTTTACTCTCGTGTTAAAAATCTGAATTCTTCTAGAGTTCCTGATCTTCTGGATACACTCATGTGCACCTACCATCGACCTCTAGAAGTCT
+
<<;;;=B=@@=<<<<<>@>969=>=;;<9B@@@89:6:;AA;;999399=::8@:@B@@=@@CAABCAA;@8=====+:949333(3;:;7<=;4:;=00/99=1:8?::@A><?AA:>:>AA><::::<AAA376<<<>>>>@@AB;;:?8=>>:===A:==@>>>A>>:>;;<B=B=E<;;;;;.7===@6@/////7;;A:>>?>.<?@>>:>=DD;>>>>>>@<@=@???@@<>>>=@@@AA???A8:8===A=AAA<@@?>??8<<<>AA<AAAA
@ATNG8:01193:03232
GATGGTAGCGCGACGAGCGTAGACCCAGAAGATCAGGAACTCTAGAAGAATTCAGATTTTTAACACGAGAGTAAAACGTAAAAAGAAGGTTTACAAGACTCACGTTAACAATATTGCAGCAGTACGCACACAATCGAAGCGCAGTAAGGATGCTAGTGTAACTAGCAAGAATACCACGAAAGCAAGAAAAGAAGTACGCTATTAACTATTAACGTACCTGTCTCTTCCGAAACGAATGAGTACTATGTAGAGCTCTATACTAATCGACCTCTAGAAGATC
+
4444399565<=A@A969;9;?9;;/954.4=>@@@;@?AB????@=?>?C?BA@?>>>?1?<?BCA@@?;7778(9700000$//)/)//)/:<7<;655<<<<:C>A=9=BB?BB??ACCCCCCCCD@AA@C;::>AABBBABA;?;?00/?=<::00,0===<=68729<;178///(///(/...&.64555555889,2,255838/225;;7;=@@;==8<6:9:1933/777>?@@B===</..5577222225=492222+265333.....
@ATNG8:01184:03319
GATGGTAGATATATGCACGCTCTACCAGAAGATCAGGAACTCTAGAAGAATTCAGATTTTTAACACGAGAGTAAACGTAAAAAGAAGGTTTTACAAGACTCACGTTATCAATATTGCAGCAGTACGCACACAATCGAAGCGCAGTAAGGATGGCTAGTGTAACTAGCAAGAATACCACGAAAGCAAGAAAAAGAAGTACGCTATTAACTATTAACGTACCTGTCTCTTCCGAAACGAATGAGTACTACTCTCAGAGACACACTACCATCGTTCTCCTTAAGTCT
+
?A@D@DCBBBBEDCCBCCBBBBABC?BBB?BCCCBA?A?CBBCAA@?CC?C?BBCCCCCC+B>CBBBCCDCCCC=@@ADEEE2CB?A<@@@8ACFACCCCCCBBB?BBAC@CCC>@@BBBBBBDEEEE@BBB?CBCC?C@@@AAAB>BBCCC?ABCCCCCC?BBB????AA=??=9=>999,8<;889999(7?8>798>@@@A<><?AA@<?<?AGCCAFDCBACC>?=?CB=C@@=@BBCCCCBCCCCBBBBBBBBBB>>AAA<@@AAA8<;@<@:@<?>>>
@ATNG8:01200:03320
TATGGTAGCTATACGTATATCTATGTACTCATTCGTTTCGGAAGAGACAGGTACGTTAATAGTTAATAGCGTACTTCTTTTTCTTGCTTTCGTGGTATTCTTGCTAGTTACACTAGCCATCCTTACTGCGCTTCGATTGTGTGCGTACTGCTGCAATATTGTTAACGTGAGTCTTGTAAAACCTTCTTTTTACGTTTACTCTCGTGTTAAAAATCTGAATTCTTCTAGAGTTCCTGATCTTCTGGATAGCGACGCGATATACTACCATCGACCTCTAGAAGTCT
+
9=:;6:@=@BB??@BCC@BBMLCCCBBBBBBCADDCC>DC@C@CGCICBB>BCCCB@C@CCAA>B=ABBBBBCBB>BAAAB2AC?BBBC=B@<;7;5<<=@966==<?<DBBBCCBB?BBA?A@CBBC<<;B?BBBB=ACCBBCBDB@@@B<;;A>AAB?BB@E@CCCDCBB;;:;BCCC:C8;8;BBBB,@@;;;099@A=?AB9;6:@B@0???@@=@=>@<?A@D@:;8:=@BABBB>@AA@CC=;;BBA>A000>@><@CC::;BBBD?B???BB@>>?B
@ATNG8:01202:03338
GATGGTAGCAGACGTGACAGAGCGCCAGAAGATCAGGAACTCTAGAAGAATTCAGATTTTTAACACGAGAGTAAACGTAAAAAGAAGGTTTTACAAGACTCACGTTAACAATATTGCAGCAGTACGCACACAATCGAAGCGCAGTAAGGATGGCTAGTGTAACTAGCAAGAATACCACGAAAGCAAGAAAAAGAAGTACGCTATTAACTATTAACGTACCTGTCTCTTCCGAAACGAATGAGTACGATGAGAGAGCTCTCTCTATCGACCTCTAGAAGTCT
+
<<6565=A<@@;66;>BC>===@B=:=>=:665:;:5;=944>><<87717<AA?AABBB2B????ABABA@@C<97;BFDD19:;99BBC;CBB@;;;;AA@::89?AA>BBC8::BABBCCCDDHDDC@@=@AA@7:9??BBAA>B@B@@<@@@?ABBC@CBDAAB?AA=AA=6;7333(332+25557)7;7?<>=AAABD=A:>?BB<@=;;@;;6;AA@@@@<?=AAC=B??:>=>@@@ABBBABCBB==?>?;;;;;====8818>>A?><>>>>
@ATNG8:01181:03362
GTGGTAGTGGTCTATATGAGAGTGTGTACTCATTCGTTTCGGAAGAGACAGGTACGTTAATAGTTATAGCGTACTTCTTTTTCTTGCTTTCGTGGTATTCTTGCTAGTTACACTAGCCATCCTTACTGCGCTTCGATTGTGTGCGTACTGCTGCAATATTGTTAACGTGAGTCTTGTAAAACCTTCTTTTTACGTTTACTCTCGTGTTAAAAATCTGAATTCTTCTAGAGTTCCTGATCTTCTGGTCTACTACACTGTACTCTACCATCGACCTCTAGAAGTCT
+
4445/////)/////55:<<<==<<::998444395>>4<@55.4999<<@7<<;;@.5.5779*-----9<=<<466@@?+@C65599095558=5545616<<<==75:669;<<4999.5.5;;<666;49<55.5;<55666===;;;==;6<5505:7<8;;:;;===>466=>=.<7<7<:<<<*<<<<=255;<;;;;9<49797'/////*0*/@255<;;794739///772//6:?>>>;;;9<55555556>=>6555<5405<445:5::98
@ATNG8:01185:03399
ATGGTAGTGTCATATTAGAGTGTGTACTCATTCGTTTCGGAAGAGACAGGTACGTTAATAGTTAATAGCGTACTTCTTTTTCTTGCTTTCGTGGTATTCTTGCTAGTTACACTAGCCATCCTTACTGCGCTTCGATTGTGTGCGTACTGCTGCGATATTGTTAACTGAGTCTTGTAAAACCTTCTTTTTACGTTTACTCTCGTGTTAAAAATCTGAATTCTTCTAGAGTTCCTGATCTTCTGGCTCTCGTAGACAGATACTACCATCGACCTTTAGAAGTCT
+
///)/77/:5@<<<<9>BA;@@>AA@@>::>5=:===BF;D@BBCCCCC?CCDDD@D?CCBB@CACCCFBBBCB>;;;;;*:C=AABE>BBBC@CDGBIG?AABDCC@BBFCCCCC@DBB?B@DCAAA@@@>?BCC@CBCCDBBBDBBBBBBAABBBB?BB?B@CCCCCBBB?E;;;;.;=@=;;:;;*;BBBC>BBCCBBBBBB?BDDD5CBBCC@B?BC?BCBBBBB@B@BBBBCC>AAD@CCCCCBBBBBBCCC@@?BBD@BABBCC?CC:ABD@CBAA
@ATNG8:01195:03357
GATTAGTATCTGTCTACGAGAGCCAGAAGATCAGGAACTCTAGAAGAATTCAGATTTTTAACACGAGAGTAAACGTAAAAAGAAGGTTTTACAAGACTCACGTTAACAATATTGCAGCAGTACGCACACAATCGAAGCGCAGTAAGGATGGCTAGTGTAACTAGCAAGAATACCACGAAAGCAAGAAAAAAGAAGTACGCTATTAACTATTAACGTACCTGTCTCTTCCGAAACGATGAGTACTATAGACTATCTGAGACTACCATCGACCTCTAGAAGTCT
+
966:=@@B9==DCDCCCBBBCBB?BCC@CCCCCA>B?B?AABCC?BB?B?BAABBCCC2B?BBBBBBBBBBD>@<A@@B@0@B@C@GCC9AAJ@CBBBAAA@@>?@CD@CAA?ABCCCCCCCCBBBBBBB@CBCB@BBBBBBBD@B?B::::CCCCBCC?BCBBBB?BA=999;?@:::,7<<8<;;;<<'7=6;///<<@@@7;5:;;;5;:>ADBB@BBB@?@B@B@B@A8>;=000@@@ABDCCA?>;;;CCCBBBBBBG?C??@??;?B???B?@:;;
@ATNG8:01168:03429
GATAGCTCGCTGATGATATCTCCAGAAGATCAGGAACTCTAGAAGAATTCAGATTTTTAACACGAGAGTAAACGTAAAAAGAAGGTTTTACATAGACTCACGTAACAATATTGCAGCAGTACGCACACAATCGAAGCGCAGTAAGGATGGCTAGTGTAACTAGCAAGAATACCACGAAAGCAAGAAAAAGAAGTACGCTATTAACTATTAACGTACCTGTCTCTTCCGAAACGAATGAGTACACATCGTCGTGTCGTGCTACCATCGACCTCTAGAAGTCT
+
:<<;?;<565;;@@AABCBBBBACCD@@@@BAA>B?BCCBCBA>AC@C?AAB:9999'95<;<>BBBBBBB==>ABCDD0;;40*000)00//99779554///4//)///)//556<<<>6966CCBB?BAAA?B????????C?B;;8;BAA@A@?<?@?==@;::3:=?3::9:9,::8/8===<.9:39668<==>>=B<=>=>;>;>>A@@@BBBBBBB>A=<<<5:00+000:;=BBBAA889A@ABAAA999=?@<@???@@=A???BB?AABB
@ATNG8:01166:03450
GATGGTAGTAGTACACTAGTCATACCCAGAAGATCAGGAACTCTAGAAGAATTCAGATTTTTAACACGAGAGTAAACGTAAAAAGAAGGTTTTACAAGACTCACGTTAACATATTGCAGCAGTACGCACACAATCGAAGCGCAGTAAGGATGGCTAGTGTAACTAGCAAGAATACCACGAAGCAAGAAAAAAGAAGTTACGCTATTAACTATTAACGTACCTGTCTCTTCCGAAACGAATGAGTACTGCGTCTCACTCTCGCCTACCATCGCAATTGCCTAGTCT
+
9<<<7;;=<<CCCCCCBCBB@A999<4<=B@D;=:CC?B@BBDCDBB@BC@B?AA00/;;;+:67:7<<<::8;;2336<@@@+66168<<=0<==166655;<//)/)/////)//88:555:;;9<<<AA?@AAC?ABB@??CC@DAC@@=@B:::BAA=@@@<8917<87735;3333:320.9>>>>&22,--(---/=89375;>?A:>:;8@@C?AA?::8@8<8<<<5;77/7;;7789::<;<;B=;;98884405;;7:888;<330486:;<:::
@ATNG8:01166:03469
GATGGTAGATACTCGCTGATACACCCAGAAGATCAGGAACTCTAGAAGAATTCAGATTTTTAACACGAGAGTAAACGTAAAAAAGAAGGTTTTACAAGACTCACGTTAACAATATTGCAGCAGTACGCACACAATCGAAGCGCAGTAAGGATGGCTAGTGTAACTAGCAAGAATCCACGAAGCAAGAAAAAAGAAGTACGCTATTAACTATTTAACGTACCTGTCTCTTCCGAAACGAATGAGTACTACTCTCAGAGACACACTATCGACCTCTAGAAGTCT
+
955:8;::;///:///::=BCAAAA;<;:;@?:?BC8B8;>?@B?>9<?6;2333:<===+3,368------77/-./55555#5/)/5<<=///<8<:;?;??;;=B=A@8?;97;A88;BCCCF;;9B=>>;?A@A@CCAAAABC?@;@00-0@<;;@AA=ABA=>>500*08(/377,333,355555$5602222878//(/2//../'/069ABC695@985;5<6777*388-737;777@B@@@CCBBBBBB?:::?>===::6::///99>::>
@ATNG8:01208:03474
GATTAGTATAGAGCTCTACATAGTACTCATTCGTTTCGGAAGAGACAGGTACGTTAATAGTTAATAGCGTACTTCTTTTTCTTGCTTTTCGTGGTATTCTTGCTAGTTACACTAGCCATCCTTACTGCGCTTCGATTGTGTGCGTACTGCTGCAATATTGTTAACGTGAGTCTTGTAAAACCTTCTTTTTTACGTTTACTCTCGTGTTTAAAAATCTGAATTCTTCTAGAGTTCCTGATCTTCTGGGTGCGCTACAGTCTCTATCGACCTCTAGAAGTCT
+
9668=BBCBCDFA@AC:;6@>@>@@?@@@@?CABB>CC@D@BABBBBB?BA???6=8=??@=B?BBBBBBB@B8DCCCC3A=9>8888&28<><BBB>@??BBB@>>6;;====A@;==>;?;>>>>?==99@;<;-//:9==??B@>>===>D7:;;;==9=;?@AAA====577889-88=19:::::%:;666,67<775;:552'////$..--5(-).3.399;:>99958:ABBB;;;==2///=<7::=777=@<:>>@A@;><;;>C<AAAA
@ATNG8:01165:03513
GATGTAGAGAGACTGTAGCGGCACCCAGAAGACTCAAGGAACTCTAAGAATGAATTCAGAATTTTTAACACGAGAGTAAAACGTAAAAAAGAAGGTTTTACAAGACTCACGTTAACAATATTGCAGCAGTACGCACACAATCGAAGCGCAGTAAGGATGGCTAGTGTAACTAGCAAGAATACCACGAAAGCAAGAAAAAGAAGTACGCTATTAACTATTAACGTACCTGTCTCTTCCGAAACGATGAGTACCTCTCAGACGCTCGTCCTACCATCGACCTCTAGAAGTCT
+
499<=5:6;;;:?66/<;99,//:;3899;>00///)/5:5999//)/>(//6064/333,3333$3333337377////(//--8888$--(-(/::+79;7<<655:900+/3:748?C=??BCCBBBBACCC@AAD@B;;;>A@@?BA@?>A?A;;8;BCABBBB?A?>?@A=AB???87=;777.333,22556(5=6656=?A?AA5;5:79:7<;=>BBE@E@??AA@<><:;;5:/0/66:<:A=@BCCAA;;8>>>>>A=B=>:;;;@;;5;?===@=BB88
@ATNG8:01185:03514
GATTAGTGTGTCTCTGAGAGTAGTACTCATTCGTTTCGGAAGAGACAGGTACGTTAATAGTTTAATAGCGTACTTCTTTTTCTTGCTTTCGTGGTATTCTTGCTAGTTACACTAGCATCCTTACTGCGCTTCGATTGTGTGCGTATTGCTGCAATATTGTTAACGTGAGTCTTGTAAAACCTTCTTTTTACGTTTACTCTCGTGTTAAAAATCTGAATTCTTCTAGAGTTCCTGATCTTCTGGTCTACTACACTGTACTCTACCATCGACCTCTAGAAGTCT
+
;:95:445599566===?>>@::99448;<4=>?@;@@?A?BA@@996:??=><7:599544)55;;9559@;;459999(:=:;;;@,9495.550:><+/0758;,//779/96>>>:>;>>BA965949999;@969DDB::9899@;492444.9:383::=<7////)/;>B>9?4625>>>>,>>;>?6==><<<9555.5555$5;;55157<<:;;;<;;??B?BACDDD?BCB?B;<;BBD;;;CCAAAC@@@B?B;;0>=90000006:==?
@ATNG8:01197:03506
GATGGTAGTATATCGCGTCGCTATCCAGAAGATCAGGAACTCTAGAAGAATTCAGATTTTTAACACGAGAGTAAACGTAAAAAGAAGGTTTTACAAGACTCACGTTAACAATATTGCAGCAGTACGCACACAATCGAAGCGCAGTAAGGATGGCTAGTGTAACTAGCAAGAATACCACGAAAGCAAGAAAAAGAAGTACGCTATTAACTATTAACGTACCTGTCTCTTCCGAAACGAATGAGTACACATCGTCGTGTCGTGCTACCATCGTCCTCTAGAAGTCT
+
0//<7<AAAACBCCCCCCCCBBB@@=@BC?BCCCCC@C@CCBBCBB@BC@B?AACACAAA/A@AAABBBBBBBC?BABBDCB5CC@C>BBB<BCD@CBBCDBA:97;?BC@CFE=A@BBCCCDDCCCCBBBC?C@??;?@??@AAB?B@D@@?@CBCCCCC>ABCAAA?BB?ABA<@@::9,875155667(5:7=8:;???>><><@@@@:=:=@CED?CDCCBBB=?=?CD=BBB?BBBBBCCCBBBBBBBCBBBCDBAAABB?BCBBBC?ACCCBB>AAB>
@ATNG8:01202:03528
GATGGTAGTGATACAGATCAGACACCAGAAGATCAGGAACTCTAGAAGAATTCAGATTTTTAACACGAGAGTAAACGTAAAAAGAAGGTTTTACAAGACTCACGTTAACAATATTGCAGCAGTACGCACACAATCGAAGCGCAGTAAGGATGGCTAGTGTAACTAGCAAGAATACCACGAAAGCAAGAAAAAAGAAGTACGCTATTAACTATTAACGTACCTGTCTCTTCCGAAAACGAATGAGTACGATGAGAGAGCTCTCTCTAATCGACCTCTACGAAGTCT
+
<66=9;;;BDDA<@CCC:66;;<@A=ABC@@@@;;98<8888783<9=<2;;9:377889)969:6///8::::2/344444$4;6<8?>=2>?A=;99:99545.485506AB?BEBCCBBCCCCECBBCC@CBBB?C:;9@@::8;@BBB@BBBBBCCF?CCCBAA>??9<<;/77788*333,377777$7;88=<;A?A;:7:799AA1838=BBBADCBBB@@:=:::::-99917;;;;3//;///999:;8855537883/...-(-9....533..2
@ATNG8:01184:03551
GATGGTAGTATCTGCACACTCTGTCCAGAAGATCAGGAACTCTAGAAGAATTCAGATTTTTAACACGAGAGTAAACGTAAAAAGAAGGTTTTACAAGACTCACGTTAACAATATTGCAGCAGTACGCACACAATCGAAGCGCAGTAAGGATGGCTAGTGTAACTAGCAAGAATACCACGAAAGCAAGAAAAAAGAAGTACGCTATTAACTATTAACGTACCTGTCTCTTCCGAAACGAATGAGTACACACTCTCATATGACACTAATCGACCTCTAGAAGTCT
+
;9:?7:=B@;;:CCAACB?CCCBCC@CCB@BCCCCC@B@BBBBBBB@BB?B@CA?9::::(79>CCBBBBBBBC>AAABDDD0CC@D7;;;6;@C@CCCCCCBBB?B?BB@BBC<;;CDCCCCDFCGD::9B@C?@@@BBBCCCAA>B@CBB;;<GEBBBCABBBBBB?BB?B>?9>?:99,7;<9889999%0=9=000A=???<B<AA??<?<?=BBB?A@@CCCD?B>AAF>????BBBBBBBB???BBBBBAA=DFBBABB@B>??E?AAACDC=A>>>
@ATNG8:01173:03629
GATAGCGCATATCAGCGCAGCCCAGAAGATCAGGAACTCTAGAAGAATTCAGATTTTTAACACGAGAGTAAACGTAAAAAGAAGGTTTTACAAGACTCACGTTAACAATATTGCAGCAGTACGCACACAATCGAAGCGCAGTAAGGATGGCTAGTGTAACTAGCAAGAATACCACGAAAGCAAGAAAAAGAAGTACGCTATTAACTATTAACGTACCTGTCTCTTCCGAAACGATTGAGTACAGAGAGTACGATATGTCTACCATCGACCTCTAGAAGTCT
+
449BCACCB:;;KCDCCC@:::8;CCBFFDBBB?B>BBDDCCA=AA@C@AAB@@@@@0@?CBBBCCB;;;A9AA;;;;;';@;@299909@>@CA@ACCCBB>C@CB?B@@5;:@ABBCDDCCBBABCB?CCBB@BBBBCCCC@DACAA>BCCDCCBB@BBCBCB?CF????>@@BBB7>>@>@AABB3BB@C>>>CCBB@>C?CAAA:?;?AB@@@BBBCCCD>C?CCC>CCBB?BBBCCCCBBA@AAAAA?AAABBBBBB?BBBB;>:>@@ABB<?:::
@ATNG8:01179:03622
GATGGTAGGCGACATACATACGCGCCAGAAGATCAGGAACTCTAGAAGAATTCAGATTTTTAACACGAGAGTAAACGTAAAAAGAAGGTTTTACAAGACTCACGTTAACAATATTGCAGCAGTACGCACACAATCGAAGCGCAGTAGGATGGCTAGTGTAACTAGCAAGAATACCACGAAAGCAAGAAAAAGAAGTACGCTATTAACTATTAACGTACCTGTCTCTTCCGAAACGAATGAGTACTGTGTAGAGCTCTATACTAATCGACCTCTAGAAGTCT
+
<66>;>CE@B;96=@@BCA::9@@@=ABCFGCCCCB@C@BBDCCCC?BB@B@BBBDDDDD2C@CCCCCAAACCC<B;;9@@@,>>=@=@@A9BBC@CBBBBCB@@=A?AA=ACF=?@BCCBBBCCCDDEBBB@CC999:AAACCCCC>B99;;BECCCCC?AACBCA>AB>AAA<??@@>5===9=?>@@2AC?DAAADBBA@?C?A???<><AACCG@B@AAAAB?B?CCC?CCC@BBBBBCCCBBBABBBBBB>>?BBAAA>ABBCA<@@@B>>;>@@A
@ATNG8:01205:03648
GATGGTAGTGATACAGATCAGACACCAGAAGATCAGGAACTCTAGAAGAATTCAGATTTTTAACACGAGAGTAAACGTAAAAAGAAGGTTTTACAAGACTCACGTTAACAATATTGCAGCAGTACGCACACAATCGAAGCGCAGTAAGGATGGCTAGTGTAACTAGCAAGAATACCACGAAAGCAAGAAAAAAGAAGTACGCTATTAACTATTAACGTACCTGTCTCTTCCGAAACGAATGAGTACAGAGAGTACGATATGTCTACCATCGTCCTCTAGAAGTCT
+
;;;@<@DCCCCCCBABA?;;@B@@@@CDD@BBAB;;29.3889=?B=AA?B?BBC?????.?:>?:AAABABBC;??@@@@@,@@;=4:99&955.5?;;CE@@A6;4:@9?AA=@@@?ABCCDDEHCCCBB>AAAA7;;BBABBB?B?A;;9;C@@@BBB?BBBECC@BA?????BCAAA=9999999999%9>9<>=;<@@@A:<89:57-8/7<AAB?BCB@@@B??:?@@6>00+00==@ABBAAAA>?>>?AAABBBBBB@;??888;;=;;;@@;@===
@ATNG8:01164:03687
GATGGTAGCTCTGGCTCTGACTCTCGTACTCATTCGTTTCGGAAGAGACAGGTACGTTAATAGTTAATAGCGTACTTCTTTTTCTTGCTTTCGTGGTATTCTTGCTAGTTACACTAGCCATCCTTACTGCGCTTCGATTGTGTGCGTACTGCTGCAATATTGTTAACGTGAGTCTTGTAAAACCTTCTTTTTACGTTTACTCTCGTGTTAAAAATCTGAATTCTTCTAGAGTTCCTTGATCTTCTGGCGCGTATGTATGTCGCCTACCATCGACCTCTAGAAGTCT
+
0//<799<:8700)/999<66<::;:>>>:A>>7>>>>7=C?B@BBBCCBB@BDGCC@C?BBBD@C@CCCBBBBBB>@@@@?,>@699CC;@@A>9===99@49::CAC@DCCBCCCC@BBA@C?CCCBBCBB=@@BB9;:DDD@AABBAACC@@??CAA?AC?C?CBBCCCCCC;;;DDJ9C@FAFCIGD3DEEGG>BAAABBBAAA@DGGE5BBB@@=@@DC@BBBBBED@C@C@CEDAA>AAC@CBAABB;;;AAABBBB@CFD@CAABBC@CBBDBB@BCC9
@ATNG8:01170:03697
GATGGTAGTATCTGTCTACGAGAGCCAGAAGATCAGGAACTCTAGAAGAATTCAGATTTTTAACACGAGAGTAAACGTATAAAGAAGGTTTTACAAGACTCACGTTAACAATATTGCAGCAGTTCGCACACAATCGAAGCGCAGTAAGGATGGCTAGTGTAACTAGCAAGAATACCACGAAAGCAAGAAAAAGAAGTACGCTATTAACTATTAACGTACCCGTCTCTTCCGAAACGAATGAGTACTATAGACTATCTGAGACATCGACCTCTAGAAGTCT
+
;66=9=AABA@@@BB;<;BCD@?ADGCDC@CA000@<@9@@A897@<??>A?BB??=CCC3B?BBBCCCBBCEC>?;@BCCD>AA?C?BBB;AACADBA@@CB;;;;@CC@BBB@BBBBBABB@CHDGBBBC@BBA@@BAAABAAC?A>ABD@BBBC;89E@BBBBBB?BB?BAA>>?@@@28:?<?BBBB3@A>@AABAAABB@B?BBBB?C>AAABCC=@>>>?C?B?@DC;89939?;>CB@???B@@????AAAAABA<<<A>>:>>>>AA:>;>;
@ATNG8:01186:03670
GATGTAGAGAGACTGTAGCGCACCCAGAAGATCAGGAACTCTAGAAGAATTCAGATTTTTAACACGAGAGTAAACGTAAAAAGAAGGTTTTACAAGACTCACGTTAACAATATTGCAGCAGTACGCACACAATCGAAGCGCAGTAAGGATGGCTAGTGTAACTAGCAAGAATACCACGAAAGCAAGAAAAAAGAAGTACGCTATTAACTATTAACGTACCTGTCTCTTCCGAAACGATTGAGTACGAGAGTCAGAGCAGAGCTAATCGACCTCTAGAAGTCT
+
;66;;BCCABABBACAABAAACCC=CBB@BBB@@?>??BBCBBBA>AC?C?CDC<>>>>1?@ABB??@BBBBE>??@>???0AB?C?CCC<BCGBIC;:;CBCA=@=@B?BAA:;;CCCCBCCCBBBC@A@@DCCC>AAAADCCC?C@CAB@BBBBBBBB?BCCBBB?BB>999:??>><5=993::::::%0:5////9;>>>;><>???<?<?@BCB@CCCBBBB?A=AAA9A0009>@>AABBABB??@BBBBABABA?>=9=:::B=777BAA<>===
@ATNG8:01187:03651
GATGGTAGATATATGCACGCTCTACCAGAAGGTCAGGAACTCTAGAAGAATTCAGATTTTTAACACGAGAGTAAACGTAAAAAGAAGGTTTTACAAGACTCACGTTAACAATATTGCAGCAGTACGCACACAATCGAAGCGCAGTAAGGATGGCTAGTGTAACTAGCAAGAATACCACGAAAGCAAGAAAAAGAAGTACGCTATTAACTATTAACGTACCTGTCTCTTCCGAAACGAATGAGTACACATCGTCGTGTCGTGCTAACATCGACCTCTAGAAGTCT
+
CBCB@CCCBBCCCCCCCBBBCCCBB@BBC@BADDCA?A@CBBBBBB?BB@D@BBBBBCBB3B?BBCCBBBBA@A<@CCCBBB3BB>=.676,8=>:>>?@CC>>=:><?>:>:9599<=>>>>@A???A?>><===@<@??>>>>?;C;A==7=AAAA<<>:???>>@<AA<A>=9==;::.7974:::9:(87.5=>>?@@?B=C<AAAA<A;>>>>>;?<<<>??<@<@AA9AAA=??>>>@@AAABABCC>>>>==<===?<>>>>>??=A?>?@@;@AAA
@ATNG8:01191:03676
GATGGTAGCGCATATCAGCGCAGCCCAGAAGATCAGGAACTCTAGAAGAATTCAGATTTTTAACACGAGAGTAAACGTAAAAAGAAGGTTTTACAAGACTCACGTTAACAATATTGCAGCAGTACGCACACAATCGAAGCGCAGTAAGGATGGCTAGTGTAACTAGCAAGAATACCACGAAAGCAAGAAAAAAGAAGTACGCTTTTAACTATTAACGTACCTGTCTCTTCCGAAACGAATGAGTACGATGAGAGAGCTCTCTCTACCATCGACCTCTAGAAGTCT
+
<?@@9@?@@BB=666>====BC?A;3AA;9===A>:0505?????B?BC?B>@?B;;;;;*;@BBBCCCDCCCD=A@;;;;;*;B=A=@@@7ABC@BBBFDCC@A>A@CC?BBC?BBCC@@AA@FCCDCAABACCBB?A@@@BBCB@CACBA?ACCCCBBB@BCCCCB?BA?D::6:>>==5<991999999$9888947?>CDC;D=@@AB@E>??B??=B@;;;??;>:==>7;;;=A@@>?>A>;:;>>>>AAAAAAA>>>AA:@666<>:>BA@?>=DAAA
@ATNG8:01178:03701
GATGGTAGAGAGACTGTAGCGCACCCAGAAGATCAGGAACTCTAGAAGAATTCAGATTTTTAACACGAGAGTAAACGTAAAAAGAAGGTTTTACAAGACTCACGTTAACAATATTGCAGCAGTACGCACACAATCGAAGCGCAGTAAGGATGGCTAGTGTAACTAGCAAGAATACCACGAAAAGCAAGAAAAAAGAAGTACGCTATTAACTATTAACGTACCTGTCTCTTCCGAAACGAATGAGTACTATGTAGAGCTCTATACTAATCGACCTCTAGAAGTCT
+
445=9=BCCCCDCCBBBCCCCBBBC=CCC@BBBC??<??BBB@@BB@CC<?=ABCCCCCC3B?BCCBCBBBCCE>??@AAAA2BB@DADDD;CCC@CCCCBA@::7<?CCABBB?BBBBCBCCCCCCC:::C@CCAA>ABAAAA??=@?BBC?BCCBBBBB>BABBBB?BB=:993999999+999299999:%8:698257=BAA<@=@9==8=8=>AAA>AAAABBB@B?BBC>A994999AABBEBBBCC?@?@@@@???A;;7;@A>?<;<;@AA=B>>>
@ATNG8:01183:03729
GATTAGCGCACACATAGACAGTACTCATTCGTTTCGGAAGAGACAGGTACGTTAATAGTTAATAGCGTACTTCTTTTTCTTGCTTTCGTGGTATTCTTGCTAGTTACACTAGCCATCCTTACTGCGCTTCGATTGTGTGCGTACTGCTGCAATATTGTTAACGTGAGTCTTGTAAAACCTTCTTTTTACGTTTACTCTCGTGTTAAAAATCTGAATTCTTCTAGAGTTCCTGATCTTCTGGACAGAGTGTGCAGATACTACCATCGACCTCTAGAAGTCT
+
0//+//;CBBBBCCCBBBCCBBCCCCBA?BBBE>DD?C?BCCCCBB?BDCCC?C@CCBA=B?DDDDBBCCC?CCCCC5CC?CBCC>BCCCABCC@GD<;;CDDD@CCCCAAAD@CCC?C@DBCCAAAC?BBCC>@@BBCCBBCCCCABBBC@BBC?BB@B=??DDDCCCF@CCCDD<C?C>;;:;:*;CCFD>AACCCCBBBC@CDDD3BBBBC@B@DC@BBBCCCC?C?CCBCCC?BABBCCCDCCBBBAABCCBBBBC@>A????C?BBBBBC@DA@@
@ATNG8:01175:03792
GATGTAGAGAGACTGTAGCGCACCCAGAAGATCAGGAACTCTAGAAGAATTCAGATTTTTAACACGAGAGTAAACGTAAAAAGAAGGTTTTACAAGACTCACGTTAACAATATTGCAGCAGTACGCACACAATCGAAGCGCAGTAAGGATTGCTAGTGTAACTAGCAGAATACCACGAAAGCAAGAAAAAGAAGTACGCTATTAACTATTAACGTACCTGTCTCTTCCGAAACGAATGAGTACAGAGAGTACGATATGTCTACCATCGACCTCTAGAAGTCT
+
;99=>CBCCBBBCCCBCCCCDCCC>@@AACBB;<;<@=@AA::9B?AA=@=:99<;=<=.=<@A@@@@BBAAB;@>?@@@@,@@;A=CCC<CGHBCBBBCCDCC@C@BB@BCC>A?ABCCCCCCCBBBBBC?CCDD?A@@ABBBA=@=?@8::CCFCADA?CCDBBBAA=???:????>8??@;:9999(8@:A;;;@@@AA;A<@@@@<?<@ACBB?BDAAABD?B?BCC>CBB@AAABCCDCCCCCAAACCCB@@=;;;>>:>;==>F>>>=@@@<@@@>
@ATNG8:01190:03785
GATGGTAGTGTCATATGAGAGTGTGTACTCATTCGTTTCGGAAGAGACAGGTACGTTAATAGTTAATAGCGTACTTCTTTTTCTTGCTTTCGTGGTATTCTTGCTAGTTACACTAGCCATCCTTACTGCGCTTCGATTGTGTGCGTACTGCTGCAATATTGTTAACGTGAGTCTTGTAAAACCTTCTTTTTACGTTTTACTCTCGTGTTAAAAATCTGAATTCTTCTAGCAAGTTACCTGATCTTCTGACAGAGTGTGCAGATATCGACCTCTAGAAGTCT
+
555;7;=B@B=BBCGCBBBBCCBBCCBBBB;;:;CBG;A@7;2;BBCCB@>=@=00,/279:B@C@CCCBB;;<E@BBDDD3:;89@AA<AABC?BBEAFJ@FCFDCC?B;<<BBBBAGBB?B@EDDCCBBB?BBBB6;;;;BBBABB@@@AAAA=ABB>AA@C?BB@@@C;;;>B;;;;-9895>>@@@,?>0000)00=>@@@96926>>>+65566157<<.555544745066:>>>>650555==?==<;::55455;:;:;::69999894:433
@ATNG8:01195:03788
GATGGTAGAGAGAGCTCTCTCATCGTACTCATTCGTTTCGGAAGAGACAGGTACGTTAATAGTTAATAGCGTACTTCTTTTTCTTGCTTTCGTGGTATTTCTTCTTAGTTACACTAGCCATCCTTACTGCGCTTCGATTGTGTGCGTACTGCTGCAATATTGTTAACGTGAGTCTTGTAAAACCTTCTTTTTACGTTTACTCTCGTGTTAAAATCTTGAATTCTTACTAGAGTTCCTGATCTTCTGGCGCGTATGTATGTCGCCTACCATGACCTCTACGAAGTCTATGAAACCGT
+
///;69/00@995=:566<<<==<<;;;<>BB>BBBB>BC@CABB==9>>+0/:993:7??@@8@<:=@AAA?<?8???@@137;?=??8??>B4:9==89937>=?@A=@AAA>=661///2847799888;9?A@@:;;;??@@==>=>>;:;=186:9;;5;;>@@@>>>AA:>>A@?5@1818>?>@.==@@@188>:;:==::4666-6//+/8383===@@@@=>;?<@<@@AA==:=>>8;;;>>>??AA;;;?>=8=;616::/-+-33---6277--/7779.928.
@ATNG8:01203:03781
GATGGTAGTCTCAGATAGTCTATAGTACTCATTCGTTTCGGAAGAGACAGGTACGTTAATAGTTAATAGCGTACTTCTTTTTCTTGTCTTTCGTGGTATTCTTGCTAGTTACACTAGCCATCCTTACTGCGCTTCGATTGTGTGCGTACTGCTGCAATATTGTTAACGTGAGTCTTGTAAAACCTTCTTTTTACGTTTACTCTCGTGTTAAAAATCTGAATTCTTCTAGAGTTCCTGATCTTCTGGGATGTGGCGCAGTGCCTACCATCGACTCTAGAGGTCT
+
4444.49>@@@=><>>><<;<<<=595:444:3<9==6=;.516<:<<;;5:<9<5:<888;:3;44?=<;?>?B:;;;;;)9?3889A?8?:<;9<;<8:>9>::?ACACBBBDDGE?BBC@C?CCCDAAAC?CECC?CAA@@@CCCCCCBBBBB?CBB@BC@B@BBBBBCCCB=@::::.:>B=BBBBB2BBBCC>BBDCCCCCCC?BBBB2BBBBCACBCC@CCCCECC@B@BBBCCB?BBCC>CCBBCADDCCBBBB@CCDBB000000@>>>@C?;;;
@ATNG8:01230:03226
GATGGTAGCACACGAGATCTCATCGTACTCATTCGTTTCGGAAGAGACAGGTACGTTAATAGTTAATAGCGTACTTCTTTTTCTTGCTTTCGTGGTATTCTTGCTAGTTACACTAGCCATCCTTACTGCGCTTCGATTGTGTGCGTACTGCTGCAATATTGTTAACGTGAGTCTTGTAAAACCTTCTTTTTACGTTTACTCTCGTGTTAAAAATCTGAATTCTTCTAGATTCCTGATCTTCTGGTGCGCTACAGTCTCTCTACATCGACCTCTAGAAGTCT
+
;45=8;?@DDCCAAABBCDCDCCCBBCAAACB?BBBB=CC@D@CCCCCBB=CCCCC?C?BBBC@C>ABBCCCBBB?BCBBC1BB?BAAA:ABBB?AAA>AA>>>?AA@=AABB>@A@<@@@<A=AAA@@@AA=@>>>:==<<==?>>>??B:;:@<;;;=BB=C;??A?@@@@@<@@@AA6A<?;?AAAA.=<:::0:::;?BC@??=????/?@??A<A=??<?@?===8=8==??AD7;;;46:///====:>>A???@AAAA@???=AAAAAA<@@@@
@ATNG8:01251:03236
GTGGTAGTATCTGCACACTCTGTCCAGAAGATCAGGAACTCTAGAAGAATTCAGATTTTTAACATCGAGAGTAAACGTAAAAAAGAGGTTTTACAAGACTCACGTTTAACAATATTGCAGCAGTACGCACACAATCGAAGCGCAATAAGGATGGCTAGTGTAACTAGCAAGAATACCACGAAAGCAAGAAAAAGAAGTACGCTATTAACTATTAACGTACCTGTCTCTCCGAAACGAATGAGTACTGTATCTATGTGTGCGCTACCATCGACCTCTAGAAGTCT
+
999;@<ABCA@ACCCAABCCBC998;GJ@DCC@@@=@<@CA;::C?AA?A?::9<<==?.><@AA???>==<?<3;7//////#///(///&/:;6<<<==::265)218<998849;;;C@@BDFCBBABBC?CCCC?BAABB>BB?B?CBB?AABBBCAC@CBB@@A@BB@BCC>AA999,::9297978'98/7A@@@ABBBAC?CCBB?B?BBBCD?BBA@@ABB?B><3>CB>BABBBBBBBCBBBBBBCBBBBBBBBCC?AAABBB>AABBBC>BB==
@ATNG8:01263:03224
GATAGTATCATGTGTATCTCCAGAAGATCGAACTCTAGAAGAATTCAGATTTTTAACATCGAGAGTAAACGTAAAAAAGAAAGGTTTTTACAAGACTCACGTTTAACAATATTGCAGCAGTACGCACACAATCGAAGCGCAGTAAGGATGGCTAGTGTAACTAGCAAGAATACCACGAAAGCAAGAAAAAAGAAGTACGCTATTAACTATTAACGTACCTGTCTCTTCCGAAACGAATGAGTACGAGAGAGCACACGTGTCTACCATCGACCTCTAGAAGTCT
+
445>>BABBBAAACCBA@A@<?BB?>@955:3:<<7669)//)/)/6789:9:+:7=<><373773;;3;?:::999$333(317;;=+888444=<;99222'2+2835556777:@@>====<;?CCD@D:::=@?=?????;@@CCC@CA?@?AAA>BBBBC?=A@;000*000:9,89819:::::&6<67/./;;A>>8<8557:29288B@@=@@>998A<@<::928AA<BBAAABBDBCC@>89:??=;;;;;<BD=A???@A:>=?@8818===
@ATNG8:01258:03256
GATGGTAGTGTGTCTCTGAGAGTAGTACTCATTCGTTTCGGAAGAGACAGGTACGTTAATAGTTAATAGCGTACTTCTTTTTCTTGCTTTCGTGGTATTCTTGCTAGTTACACTAGCCATCCTTACTGCGCTTCGATTGTGTGCGTACTGCTGCAATATTGTTAACGTGAGTCTTGTAAAACCTTCTTTTTACGTTTACTCTCGTGTTAAAAATCTGAATTCTTCTAGAGTTCCTGATCTTCTGGGATGTGTGCGCAGTGCCTAATCGACCTCTAGAAGTCT
+
:66?;?ECCCCBCCCEECCCCCBBBCCCDDBB>B@@@<@B?B@DCBBDDD@BBC997;?DBCC?HBCECCEBAAD?BCGDD3;;99@AB<BBCCBCCC?CD;;;DFEF@CCDCBBBB>A@B@BAJCBBA@@@=@BA@>BBBBCBBBBDCCBBBBB?BCC?CC@C>AABBBDDCC?A@@@@7@@C@CCDDD5BCCCC=B:::BBB;;;?BBBB2ABABC?B?BA=@@@BBBC@D@BBBDFD<@:;;/;;;:AACCCB;;;BB?BD@CCCBC@BBBCBB@BAA@
@ATNG8:01226:03359
GATAGCGCGTACGAGTCGTAGACCCAGTAAGATCAGGAACTCTAGAAGAATTCTAGATTTTTAATCACTGAGAGTAAACGTATAAAGAAGGTTTTACAAGACTCACGTTAACAATATTGCAGCAGTACGCACACAATCGAAGCGCAGTAAGGATGGCTAGTGTAACTAGCAAGAATACCACGAAAGCAAGAAAAAGAAGTACGCTATTAACTATTAACGTACCTGTCTCTTCCGAAACGAATGAGTACTATGTAGAGCTCTATACTACCATCGACCTCTAGAAGTCT
+
44:<==CBBAAB>>00/9<:==>>8>CCC@C>>===?B:99?AA9:85;6?<844<=====+/)//8//-5---..3,3666777(3/38(///&/..268..2225;7<<9975=B6<@@>?<<=?A>>?=@CC?BB??=>>>?>;8819<A??7=775577<49999;;9;:7:66/55<=?9;:99:;::7)5:465556::..).....626373;;>:=CBBCCC><;<@@6>00,000>BBBCFBB???CBCCCCAAAAAAA=@@@@;;5;>>>>?;>>>;
@ATNG8:01244:03354
GATGGTAGCTATACGTATATCTATGTACTCATTCGTTTCGGAAGAGACAGGTACGTTAATAGTTAATAGCGTACTTCTTTTTCTTGCTTTCGTGGTATTCTTGCTAGTTACACTAGCCATCCTTACTGCGCTACGATTGTGTGCGTACTGCTGCAATATTGTTAACGTGAGTCTTGTAAAACCTTCTTTTTACGTTTACTCTCGTGTTAAAAATCTGAATTCTTCTAGAGTTCCTGATCTTCTGGTGTCGTCTATCATGTACTACCATCGTTATCGGAAAGTCT
+
555>8<BBBB<<=><;<CCCCCDCCC@?@@:9.:@@@;>?<@;>>AB@BA?BBBCB?B>AABF?B?CEBBBBBBA<99999'787CDDF=BBBB>??C?DD@C@@A?>;?CB>>>AA<AAA<A=B==///::7;8885;;<=A??;;<@AA>>>B=888<?@=B=;;;>>?AAB8;;@@@5A<@;@@BBB/>>>>@7<=?@>>>A??;;@@>,=///@7=7?@=@???A>><><>>;;;>:==A=>===?>;:;=<;///=<<?<9<<<==7///:9==.7233
@ATNG8:01244:03361
GATGGTAGACATATCGTACTCTCTGTACTCATTCTTTCGGAAGAGACAGGTACGTTAATAGTTAATAGCGTACTTCTTTTTCTTGCTTTCGTGGTATTCTTGCTAGTTACACTAGCCATCCTTACTGCGCTTCGATTGTGTGCGTACTGCTGCAATATTGTTAACGTGAGTCTTGTAAAACCTTCTTTTTACGTTTACTCTCGTGTTAAAAATCTGAATTCTTCTAGAGTTCCTGATCTTCTGGGTCTACGCTCGTCGCGCTAATCGACCTCTAGTAGTCT
+
BBBC?BBBBBBDCCCBCGECDCBB@AABBBAB@BBB>BB?B@AABCBBC@BC@@@@B@CBBA?B?BBBC@@@>C8:::::+9;6;773,388<8BBB>BB988@BCC?BBBCA??C=???:=:=??=>>AA<ABAA5878788>>@>>>???CD;>>A<??;?<@@??@A@@@<?@@AA5A8=8:6666)39999),,,,,,675727<;<*9555;6:57;37;:?:;;<A7;;A999///==6===@///;;::===;76716;<761;>>>@@AA>=>
@ATNG8:01220:03402
GATTAGGAGACACGTCGCACACCGTACTCATTCGTTTCGGAAGAGACAGGTACGTTAATAGTTAATAGCGTACTTCTTTTTCTTGCTTTCGTGGTATTCTTGCTAGTTACAGCTAGCCATCCTTACTGCGCTTCGATTGTGTGCGTACTGCTGCAATATTGTTAACGTGAGTCTTGTAAAACCTTCTTTTTACGTTTACTCTCGTGTTAAAATACTGAATTCTTCTGAGTTCCTGATCTTCTGGTGAGATGATGCATGATGCTACCATCGACCTCTAGAAGTCT
+
666?BB?BBCCCCCCLAB@@00)/777;<<<9<@BB=BA>A?AA@@@@@<@A@@?=A=A???>AAD??>?A783373373$79399>:29C??;?@@<@A9=?>@@>9@=0//888<;<67051/./..96628;88,2275558=@???@@@;;7;>>;>>:>:==8=@9///5::===2;6><?<<<;+<9///)//;667::99)///)//888913)--4---557-/(////592://*/6969///8666/..66679@4888=:;5;;:@;<7<///
@ATNG8:01251:03401
GATGGTAGAGAGACTGTAGCGCACCAGAAGATCAGGAACTCTAGAAGAATTCAGATTTTTAACACGAGAGTAAACGTAAAAAGAAGGTTTTACAAGACTCACGTTAACAATATTGCAGCAGTACGCACACAATCGAAGCGCAGTAAGGATGGCTAGTGTAACTAGCAAGAATACCACGAAAGCAAGAAAAAGAAGTACGCTATTAACTATTAACGTACCTGTCTCTTCCGAAACGAATGAGTACTATGTAGAGCTCTATACTAATCGACCTCTAGAAGTCT
+
99;C:BBC@@BAGCDICDCCCBBC@CBB@CBCC?@=@?A@ABCBB?AB@B?88:98??@1B?CBB???CCCCC:>>;;;;;*;C>C?BBB9CBD@ABBBCDDCC@B@BB@@AA@BBCCBBCHCCECDCCCD@BCAA?AABBCCCB?B?B@@=@DAAABBB@BBAAAB@CC@>>??BBBBB=B??>;AAAA/AF>B::;>B@>><><>AAA<A<A>BBB@BBBAAAB>A>ACC>BAA>AEEEBBBBBB>@@@??AA@@@BAA>>:>@AAA<888==>:>;;;
@ATNG8:01253:03459
GATGGTAGGGACATACATACGCGCCAGAAGATCAGGAACTCTAGAAGAATTCAGATTTTTAACACGAGAGTAAACGTAAAAAGAAGGTTTTACAAGACTCACGTTAACAATATTGCAGCAGTACGCACACTATCGAAGCGCAGTAAGGATGGCTAGTGTAACTAGCAAGAATACCACGAAAAGCAAGAAAAAGAGTACGCTATTAACTATTAACGTACCTGTCTCTTCCGAATCGAATGAGTACGATGAGATCTCGTGTGCTACATCGACCTCTAGAAGTCT
+
449?7<AAB<BABAAACAAA@AEH@CCC@A@@A??9>6;?9974828<1;2;777<<==)98?@?><>A?@?C;A555:::(78181:9;,9;<55579///35(/(.5.76917755=<==>>BB>>>@@@@A@@<@@??>>>@<A<A::7;AABAAAA<>>=???<==6999*//////'/98355555'///...9<:55.549=>>;>=?????<AAAAAAC=A=>><><<<:>>>@<<=676@???AAA@>===>>ADDD?@>>>:<<??>?8>=:9
@ATNG8:01253:03496
GATGTTAGCGCATATCAGCGCAGCCCAGAAGATCAGGAACTCTAGAAGAATTCAGATTTTTAACACGAGAGTAAACGTAAAAAGAAGGTTTTACAAGACTCACGTTAACAATATTGCAGCAGTACGCACACAATCGAAGTGCAGTAAGGATGGCTAGTGTAACTAGCAAGAATACCACGAAAGCAAGAAAAAGAAGTACGCTATTAACTATTACCGTACCTGTCTCTTCCGAAACGAATGAGTACCTCTCAGACGCTCGTCCTACCATCGACCTCTAGAAGTCT
+
;:;BB?BBCCDEABBCBBBCCDCCC=CDD@BBBCAB>B?ACCAAAB>AA?B?BAB9::::*;>CCCBCCDE;;90;A;;;;;*;B=B5;::&9@<9>A@ACEBBA?B@BDACBB=??BBBCDD@?@BCCCCC@CBCC?BBCBCBCC?B?CA@<@CCCCDDC?BACBBB>@@?@@A>@?>==6@><8>@?@A2AC@D999CCCCC?A?@@@@<>>:=BBB?BCBBCCB@B@BDF>BBB?BAAABBB@?@?@@@C@AACBCBB?BBA<>;=<>><;;;BAA;>?AA
@ATNG8:01226:03514
GATGGTAGTGTCATATGAGAGTGTGTACTCATTCGTTTCGGAAGAGACAGGTACGTTAATAGTTAATAGCGTACTTCTTTTTCTTGCTTTCGTGGTATTCTTGCTAGTTACACTAGCCATCCTTACTGCGCTTCGATTGTGTGCGTACTGCTGCAATATTGTCAACGTGAGTCTTGTAAAACCTTCTTTTTACGTTTACTCTCGTGTTAAAAATCTGAATTCTTCTAGAGTTCCTGATCTTCTGGGTGTATCAGCGAGTATCTACATCGACCTCTAGAAGTCT
+
:66=:>DCCBCCCCCECCCCCCCCC@@ACCBB?BCCD>CC?B?CCDEBBB?DCCDC?C@CCCC?C?CCCCBBACC?CCCCC3DD?BBBC=BBBB@BBC?CE9:9BCCG?CCCCCCCC?DCC@C@CCAAACBG@CCCC?CBBCCBBCCCCBDD@AB@C@@=@B@A>BBBBCBABC>A@@@@7@>B;AA@@@0@ADEF;;;CCCCCCCC@CCCC5CCBCCAF@CB@BBBBCBB@B@BBBCCC?BBCC>CCCCCCBCDCCBBCDEBBBDDCCBB?BBBBCD?BB@@
@ATNG8:01224:03557
GATGTAGCGCATATCAGCGCAGCCCAGAAGATCAGGAACTCTAGAAGAATTCAGATTTTTAACACGAGAGTAAACGTAAAAAGAAGGTTTTACAAGACTCACGTTAACAATATTGCAGCAGTACGCACACAATCGAAGCGCAGTAAGGATGGCTAGTGTAACTAGCAAGAATACCACGAAAAGCAAGAAAAAAGAAGTACGCTATTAACTATTAACGTACCTGTCTCTTCCGAAACGAATGAGTACTGCGTCTCACTCTCGCCTACCATCGTACCTCTAGAAGTCT
+
9:;A<@@ABDDCCCBBBCCAB:;:6<CD?BBBCBB=@?ACDCCCB?CC?B>BBA@ADDD5A<BDEEEDCCBAA<BA@@FDD5:9;;ACCD<CCCACCBBBBBBB@BADD?CCC>ABBBBCCBCCCCCBBAB=@?996;BBBABAA=BAIAA?BCCCCBBB@BBB@@@=?=8=::3:@99::+:==9::::::%:>;<:99CCCCC?C?BBCB:=:=@CCCABCCBBBA<?<@??6@;;6;BBCCCCC:::@B;;;999999944445:9/////)////44.3333
@ATNG8:01229:03561
GATGGTAGCGCATATCAGCGCAGCCCAGAAGATCAGGAACTCTAGAAGAATTCAGATTTTTAACACGAGAGTAAACGTAAAAGAAGGTTTTACAAGACTCACGTTAACAATATTGCAGCAGTACGCACACAATCGAAGCGCAGTAAGGATGGCTAGTGTAACTAGCAAGAATACCACGAAGCAAGAAAAAGAAGTACGCTATTAACTATTAACGTACCTGTCTCTTCCGAAACGAATGAGTACTATGTAGAGCTCTATACTACCATCGACTCTCTAAGTCT
+
//::4://///9;;>?BA@AA;:;C=CCCABCDC;9053444:85303:294:<===?>>+=056666;<@?@@0:9=9==0=>;>.595&59949556<<;;?8@<00*/0<40//9:>>=<665;999;5;:9927;://///)/59//)/7///:<=8<<<<=;6:;=000;000?3333466666$//5///8677;<5;8737726053///5<<:<<<=7<.444)444.448888;;333334<<===88888;3.(....788///57(----
@ATNG8:01238:03589
GATGGTAGCGAGCGAGTGTGTATACCAGAAGATCAGGAACTCTAGAAGAATTCAGATTTTTAACACGAGAGTAAACGTAAAAAGAAGGTTTTACATGACTCACGTTAACAATATTGCAGCAGTACGCACACAATCGAAGCGCAGTAAGGATGGCTAGTGTAACTAGCAAGAATACCACGAAAGCAAGAAAAAGAAGTACACTATTAACTACTAACGTACCTGTCTCTTCCGAAACGATGAGTACTATGTAGAGCTCTATACTAATCGACCTCTAGAAGTCT
+
956=9=@BA@?;;::;;@<ACCB@@9;594499=@:7<7<AB::88337/718>=<<<<=+D=00//0///=;=0:999999(55.69EEE9CCCAAABAA><00+0:@@:>=@455<<@ABCCCCCCCD@@<@@@@=A:;:AA??;@?A;;8;C@@@DDC?ADCBBB?BB?BDC<@?999+999299999(3?<=8><77:9;:?;8:8???<@@@AA=A@@;;;;4:7676.5/-------.6689@@?>?=A>==A?<>>:><<<?:??>>>A6:;=>
@ATNG8:01219:03633
GATGTATATCGCGTCGCTATCCAGAAGATCAGGAACTCTAGAAGAATTCAGATTTTTAACACGAGAGTAAACGTAAAAAGAAGGTTTTACTAGACTCACGTTAACAATATTGCAGCAGTACGCACACAATCGAAGCGCAGTAAGGATGGCTAGTGTAACTAGCAAGAATACCACGAAAGCAAGAAAAAGAAGTACGCTATTAACTATTAACGTACCTGTCTCTTCCGAAACGAATGAGTACACATCGTCGTGCCGTGCTACCATCGACCTCTAGAAGTCT
+
::@BCCECCCDEBBBBBBBCCACCCACBCB<<9;?CBCAA@C@DE@DA@@;;9A?@.@=@AAAB@BB?A?8=;=====09>:@?CDC<CGDCCCCCDFCCCAC@CC@CBB@CCCCCBBBCCC@@@CCD?@AAB>BBAACBA@>B?CA@>ABAAACBB@BBBAA@@CB?8889=====7?::4::;<<.=D<B888AAAAA=A<AA@@;@;@ACCC?CBBBB@?;?=@@B>BCC?A@@CCCCCBBBA?=000>;9>????CD@BAABBB?BBBB??<?BBB
@ATNG8:01263:03638
TATGGTAGTGTGTCTCTGAGAGTAGTACTCATTCGTTTCGGAAGAGACAGGTACGTTAATAGTTAATAGCGTACTTCTTTTTCTTGCTTTCGTGGTATTCTTGCTAGTTACACTAGCCATCCTTACTGCGCTTCGATTGTGTGCGTACTGCTGCAATATTGTTAACGTGAGTCTTGTAAAACCTTCTTTTTACGTTTACTCTCGTGTTAAAAATCTGAATTCTTCTAGAGTTCCTGATCTTCTGGTAGAGCGTGCATATATCTACCATCGACCTCTAGAAGTCT
+
BBBB?BCCCCCCCCCCCDDCDCBBBCCCCBAA>ABBC>CB?B?BCCDCC@;=>@00+/5<><B@C@CCCDG99;C@BBDCC0;;85<<D4@ACC@BCC@CC?BACCCC@CBCCCCCC@CBB@B@CCCEBBAA=ACCCACA@BCCCBDBBBBBCCC@BBC@BD?B?BBBBBBCBA>A;;;;.;=@<@@@@@0@ABBC=BCBBBBCAAA5;;;;*<AABC@C@GC@;;;;;;B@B@CBCBEE@AAC@CCECCAAABBBBCDCBBACC@B:::CB>CCBBBB?BBA@
@ATNG8:01232:03693
GATGGTAGCATCATGCATATCTCACCAGAAGATCAGGAACTCTAAGAAGAATTCAGATTTTTAATCAACGAGAGTAAACGTAAAAAAGAAGGTTTTACAAGACTCACGTTAACAATATTGCAGCAGTACGCACACAATCGAAGCGCAGTAAGGATGGCTAGTGTAACTAGCAAGAATACCACGAAAAGCAAGAAAAAAGAAGTACGCTATTAACTATTAACGTACCTGTCTCTTCCGAAACGAATGAGTACTGCGTCTCACTCTCGCCTACATCGACCTCTAGAAGTCT
+
:69@?C;;6<<>A><@=55554:9:3:::05445::5:;996//)/93895:<?<---666'6)---(--679:::917;:49999#49497===0<55.5;595=<:;7;:@@=@@@59:@8;9><<<<<<<94439><=9<877;7776=:>9929B??@A@B:>>88778998:<=6;;3333(7<</77>>?>(?@;A;<>??D;;6:9=::9597<<@A@?BBA@@?A>A?BCC>B??=??A???ABBB9;;BAAAAABCDC@CCCBBCCBC?BAAA??;????
@ATNG8:01235:03678
GATGGTAGTACATGATAGACGACACCAGAAGATCCACCAGAAGATCAGGAACTCTAGAAGAATTCAGATTTTAACACGAGAGTAACGTAAAAGAAGGTTTACAAGACTCACGTTAACAATATTGCAGCAGTACGCACACAATCGAAGCGCAGTAAGGATGGCTAGTGTAACTAGCAAGAATACCACGAAAGCAAGAAAAGAAGTACGCTATTAACTATTAACGTACCTGTCTCTTCCGAAACGAATGAGTACATGAGAGAGCTCTATACTAATCGACCTCTAGAAGTCT
+
666>056===;;<>>>><<<?>>>C@B@B=;;968=?<@?D@?@@;;;2:<?=CBBBB8@A8;6;@?9999-71778;900000*/7////&/946(//)///)/:99:<:54.48<?<<BC?@@@A>>:<<>8=BCCCC??>>B@BBAAA>>>:@:9::=ACBCBBBB?B???BD?BC>@@@:?>999*89>8=?@@4>>:>>>:;;==@<?8=<55.5.599:927///:972:89990949.94389?;<558?:89>?=787@AAAB?A99776;;=;;@565<7
@ATNG8:01223:03791
GATTAGAGAGGCTCTCTCATCGTACTCATTCGTTTCGGAAGAGACAGGTACGTTAATAGTTAATAGCGTTCTTCTTTTTCTTGCTTTCGTGGTATTCTTGCTAGTTACACTAGCCATCCTTACTGCGCTTCGATTGTGTGCGTACTGCTGCAATATTGTTAACGTGAGTCTTGTAAAACCTTCTTTTTACGTTTACTCTCGTGTTAAAATCTGAATTCTTCTAGAGTTCCTGATCTTCTGGGTCTACGCTCGTTCGCGCTACCATCGACCTCTAGAAGTCT
+
///39:9555.4;::<<@<5555444>;;7@??D<AA?B?BBBBBAA6;;;:;4;69=??;?6:9=@=>;00+/8999)77188:=6===A>@?;6:=+///9;;6:888>;;;000=7=5;@=>=87/05888,//8899;>>>?@====>7=;;7;A<A5;:=<::775466888+:49199:::)97///(/58/////.2+222&2886635269*..65335/5/575=>A7;;>C59;=;::;=6660///99:;;5;??=><=>?@B;<6:/--
@ATNG8:01245:03800
GATGTAGTCTGCTCTGACTCTCGTACTCATTCGTTTCGGAAGAGACAGGTACGTTAATAGTTAATAGCGTACTTCTTTTTCTTGCTTTCGTGGTATTCTTGCTAGTTACACTAGCCATCCTTACTGCGCTTCGATTGTGTGCGTACTGCTGCAATATTGTTAACGTGAGTCTTGTAAAACCTTCTTTTTACGTTTACTCTCGTGTTAAAAATCTGAATTCTTCTAGAGTTCCTGATCTTCTGGTGAATATGCATGATGCTACCATCGACCTCTAGAAGTCT
+
BBACDBBBDCCCCBBBBBEDBBBCCCCCCC?C???<@C?C@CCCCCCC@BBCCC?C?AABC@G@CBBBBDDFC?BBCCC1CC?CCCC=@ABB@BBC@HE?BBCBBD@CCCCBBBC@BCA?B@CCBB@@@?;?BAA?BBBBCBBBDC@@?BBBB?CCC@DD?B=?>BBBBHCC>A;<;;.;>E>;;;;;*;CBBC?CIGCCBCA@@5;;;;*;@@BB@C@BB@BBBCCAA?A@CDCCBC>BACACGEA;;;BAB@@@BBBBBB@BBBBAA=AAABBB?BB?>
@ATNG8:01287:03220
GATGGTAGAGTATCATGTGTATCTCCAGAAGATCAGGAACTCTAGAAGAATTCAGATTTTTAACACGAGAGTAAACGTAAAAAGAAGGTTTTACAAGACTCACGTTAACAAATTGCAGCAGTACGCACACAATCGAAGCGCAGTAAGGATGGCTAGTGTAACTAGCAAGAATACCACGAAAGCAAGAAAAAAGAAGTACGCTATTAACTATTAACGTACCTGTCTCTTCCGAAACGAATGAGTACACACTCTCATATGACACTACATCGACCTCTAGAAGTCT
+
///93:;@CCCB==>666=<<449=2444.444;454:=ABBCCDC?DC@C@DCBBAAAA2BACCDCECCCBBA<AABBBBB2BC?B7;;;.;;;49BBBCDDDA>B?BCC<@7;:BABCCBBBCCCCDDDAGA@?<@@@AABCB@C@CBC@CBBBBCCC@BBAAAA?BB?AAA@BBBBA==<<9999999%9@;>98:D???>:>=DDCB7<7;?BBC@CCBAAB@=A;@?@9?@A>???ABBBBBBCBBAAABCBCBBBCC???BBBBB?A@@A@A>B9::
@ATNG8:01288:03309
GATGGTAGCGCATATCAGCGCAGCCCAGAAGATCAGGAACTCTAGAAGAATTCAGATTTTTAACACGAGAGTAAACGTAAAAAGAAGGTTTTACATGACTCACGTTAACAATATTGCAGCAGTACGCACACAATCGAAGCGCAGTAAGGATGGCTAGTGTAACTAGCAAGAATACCACGAAAGCAAGAAAAAGAAGTACGCTATTAACTATTAACGTACCTGTCTCTTCCAAAACGAATGAGTACGAGAGTCAGAGCAGAGCACATCGACCTCTAGAAGTCT
+
BBBC@C?@ACCCBBBBEECCCDAAA<ACCABBCCCB=A>@BBCCAA?BF?B?AAC;;;;;*;=CGDEEEDCDDE>DD99999*9B;A2;;;.<CFCCBBBCCCBB>B@CC@CBC?@@CCBCBBDDECAACCD@CCCD<A@BBBBBB>B@D??>?CAA@CCC@BABBBB?BB?@@@;==A@>9?8838?AAB3BE@D:99CAA@@;@;A@@@9=9=>CCC@BCCCCBA<@=@AB9CCC?CBCCBBBABAA@@BCB@@?BBBBAAAAAAAAA>BB??@A;A888
@ATNG8:01290:03301
GATAGGAGACACGTCGCACACGTACTCATTCGTTTCTGAAGAGACAGGTACGTTAATAGTTAATAGCGTACTTCTTTTTCTTGCTTTCGTGGTATTCTTGCTAGTTACACTAGCCATCCTTACTGCGCTTCGATTGTGTGCGTACTGCTGCAATATTGTTAACGTGAGTCTTGTAAAACCTTCTTTTTACGTTTACTCTCGTGTTAAAAATCTGAATTCTTCTAGAGTTCCTGATCTTCTGGTATACACACTCGCTCGCTACCATCGACCTCTAGAAGTCT
+
777<?8;;;<<?;;C;;@<@BCB:9:A;9.9>:<4=@=B@CBAAA@?<?AABB@E>AAAA?C=AAAABABAB?BBCCB2BB999AD=BBAA?BCJ@CH@BBBDDC@CCDDCCCC>BBD@C?CGAA@BBB>BBBB>BBBCCAAACAA@DDDCC@DCC?@@>A7;;BBBCBCC@BBCHG;C@C@CCCCC5BCBAB8;;AABBAA@A5;;;;*;A@AE@C?CC@BB@@A@@=@?CCBBBB@CDD?ABCCCGCCCCBBBCBBBBBB@BBBCCB@BBBBCD?BBBC
@ATNG8:01290:03316
GGATAGGACGGAGCGTCTGAGAGGTACTCATTCGTTTCGGAAGAGACAGGTACGTTAATAGTTAATAGCGTACTTCTTTTTCTTGCTTTCGTGGTATTCTTGCTAGTTACACTAGCCATCCTTACTGCGCTTCGATTGTGTGCGTACTGCTGCAATATTGTTAACGTGAGTCTTGTAAAACCTTCTTTTTACGTTTACTCTCGTGTTAAAAATCTGAATTCTTCTAGAGTTCCTGATCTTTCTGGATATGAGTGACTCGTGCTACCATCGACCTCTAGAAGTCT
+
/)/7773///)/9--/////4=<7:;;;<==9><<<6<<8B7;?@<==><AA@>?:=?B==>:@9B=@@;A@<C:<<?<?(99398:>3>@==8=;;6;=9556::;6<<<=;;;C?CB=?B?AA@;<700*/79:5<>>999944488<<<;<45558=;-3-////:999;8<<<<<.<8<///===+<<<>>066<=A:<;;>:>;;;(94455.47:<;999@<550503388444(39;5:////::<;<<4444448<;7;<;:982333333,3333
@ATNG8:01305:03330
GATGGTAGTAGTACACTAGTCATACCAGAAGATCAGGAACTCTAGAAGAATTCAGATTTTTAACACGAGAGTAAACGTAAAAAGAAGGTTTTACAAGACTCACGTTAACAATATTGCAGCTGTACGCACACAATCGAAGCGCAGTAAGGATGGCTAGTGTAACTAGCAAGAATACCACGAAAGCAAGAAAAAGAAGTACGCTATTAACTATTAACGTACCTGTCTCTTCCGAAACGATGAGTACACACTCTCATATGACACTATCGACCTCTAGAAGTCT
+
@::=8;:;A@@@B=B>?CC@;ABBB?A@@:DCBBCC8<7;;AAABC@BB@C?AA@<=???.??BBB995>:;::39844444$5B>B5;;;4:CC@CCBB@@>9;6;>AA?CCC?BCBDBAAABBCCBCCCC?CCCC>A@@CCBBB>@;@??;?AAABBBC@AA@BBB>BB?B@A<AA@A?8<;;537777$9717?AB==@A<=A>@>???B?BBBAA????BABA?B;<==1;;;9?=;8A>837??AABABABAAABCBCBBBBA;@@A@@@===;;
@ATNG8:01310:03343
GATGTAGATACTCGCTGATACACCCAGAAGATCAGGAACTCTAGAAGAATTCAGATTTTTAACACGAGAGTAAACGTAAAAAGAAGGTTTTACAAGACTCACGTTAACAATATTGCAGCAGTTCGCACACAATCGAAGCGCAGTAAGGATGGCTAGTGTAACTAGCAAGAATACCACGAAAGCAAGAAAAAGAAGTACGCTATTAACTATTAACGTACCTGTCTCTTCCGAAACGAATGAGTACGTGTGACGTACGTGAGCTACCATCGACCTCTAGAAGTCT
+
?A@DDCCBCBCCBCBCCBCCCCCC=CCC?DCCC998:>AAABBBB?BC>B?BBBBBBBB3B@BBBBBBBBBA@9=:;;;;;*;C>B5;;;6;CC@IBBBDDDBB?C@BB?BBB>ABAACBBC@CCCCCE@?=@BBB>??BCABBB?B@CCC?BABB???C>BBCCBB?BB?BCD@BAAAD>AAA@CCCDC3BB@AAABBBA@A<>9?BBB?B@BBBCC?BB@BAAA@B??BB:ABB?AAABBCBBBB@AABBBCCBBBBBBB@?<<<A@AA<>>>>AB=D:::
@ATNG8:01270:03371
TATGGTAGAGAGACTGTAGCGCACCCAGAAGTTCAGGAACTCTAGAAGAATTCAGATTTTTAACACGAGAGTAAACGTAAAAGAAGGTTTTACAAGACTCACGTTAACAATATTGCAGCAGTACGCACACAATCGAAGCGCAGTAAGGATGGCTAGTGTAACTAGCAAGAATACCACGAAAGCAAGAAAAAGAAGTACGCTATTAACTATTAACGTACCTGTCTCTTCCGAAACGAATGAGTACGAGAGTCAGAGCAGAGCTACCATCGACCTCTAGAAGTCT
+
BCCC@C::;BBCAABCCCDEDCCBB=BBB?CC@BA@<@=AAABCCB@BC@CACC@;;;;;';;ACCCCCCC;;;0;@;;;;.9@;@2;;;4;BB@CCBBDBBBB?B?BC?BBB>AABBBCCCCCCCBCBBB@CBBB?BBBBBBBB?C@C?@=@@@@ABBB@CBCBBB?BC?AAA?AAABA;A9949AAAA3>>96///<<?@A=A=@@AA=A<88;BB@DCEBABF@D=@@@9@AB<??BBBBCCCC@@@BBBBBABBBDBBBB@A=86//*/99<@@<@@@>
@ATNG8:01298:03361
GATGGTAGTGTGTGCTCTGAGAGTAGTACTCATTCGTTTCGGAAGAGACAGGTACGTTAATAGTTAATAGACGTACTTCTTTTTCTTTGCTTTCGTGGTATTCTTGCTAGTTACACTAGCCATCCTTACTGCGCTTCGATTGTGTGCGTACTGCTGCAATATTGTTAACGTGAGTCTTGTAAAACCTTCTTTTTACGTTTACTCTCGTGTTAAAATCTGAATTCTTCTAGAGTTCCTGATCTTCTGGAGATACACATGATACATCGACCTCTAGAAGTCT
+
<==D@C@@>@00///77:=B;;:>::<>::<9545?>>4<<2616?>><@=;00///)/398/4./3///,,,,,,6068888'-//(434;1;;=<5;55.6<8<=<<<D@CCCCCCCC@CBB?B>BCBBBC<;9;CBB?BAAACBAAABBBCCCGF@AAA?BD?A=AAB;;:DDD@B=BBB6@;>999999$95=AD>D@966<?999.555&55955.549=9=@@:;9C<@<ABBA@A7:9B;@ABBBC;;;BBBEGCBBBDBC?;::AAA:?:99
@ATNG8:01311:03449
GATGGTAGAGTATCATGTGTATCTCCAGAAGATCAGGAACTCTAGAAGAATTCAGATTTTTAACACGAGAGTAAACGTAAAAAGAAGGTTTTACAAGACTCACGTTAACAATATTGCAGCAGTACGCACACAATCGAAGCGCAGTAAGGATGGCTAGTGTAACTAGCAAGAATACCACGAAAAGCAAGAAAAAAGAAGTACGCTATTAACTATTAACGTACCTGTCTCTTCCGAAACGAATGAGTACGATGAGAGAGCTCTCTCTACCATCGTAATTGCGAAGTCT
+
///:3979>?;><<<;<;@BB;:;B?AAA@@@ACDC=@>@BDCCBB?@A=B?BA@@@@@@,@?CCCHCCDCCCC?BBBCDDD5BA>B>AAB;BCC@BABBAAA:98:?BD?CBB<>?BBBCCCDAAACCCBB>ABAA?BBBAAC?>:@?BAB>BCCCBBBC@CBAAAA?>>;?AA<AAAA@@6<<=;<<<<<<&=A=@??;BFBAA;@;@@AA3818=BBB?BBBABBB=@=;;;0:::5789?ACBBB@??BABABCBBBB@A<<<:=888??8>5;;BB?B:::
@ATNG8:01285:03467
GATGGTAGAGTACAGTGTAGTAGACCAGAAGATCAGGAACTCTAGAAGAATTCAGATTTTTAACACGAGAGTAAACGTAAAAAGAAGGTTTTACAAGACTCACGTTAACAATATTGCAGCAGTACGCACACAATCGAAGCGCAGTAAGGATGGCTAGTGTAACTAGCAAGAATACCACGAAAGCAAGAAAAAAGAAGTACGCTATTAACTATTAACGTACCTGTCTCTTCCGAAACGATGAGTACGTGTGACGTACGTGAGCTATCGACCTCTAGAAGTCT
+
@@@B?BBBCEBBBCEBCCCCCCCCC?BCC@BBBB;;8;@;::BBBB?AB;?;?@@==???.=?CFCCCCCBBBD>@@@@@@@0>B=A7ABA7BBB@CCCCA@@A@<A=AA?ACC<????ABHGCDCCCCBBC@C@@@>???CCBBA@E@CCC?BBBHCCBB@BBB899?CA<000*00000*00708===>?'9:5//./99@>>;><>>>@<B=??BCD@CC@@?BB?@<@@@7@000@@@BBCC???BHDFBCBBAAA9::ABCA??:>=>>??;>888
@ATNG8:01291:03476
GATTAGAGAGACTGTAGCGCACCCAGAAGATCAGGAACTCTAGAAGAATTCAGATTTTTAACACGAGAGTAAACGTAAAAAGAAGGTTTTACAAGACTCACGTTAACAATATTGCAGCAGTACGCACACAATCGAAGCGCAGTAAGGATGGCTAGTGTAACTAGCAAGAATACCACGAAAAGCAAGAAAAAAGAAGTACGCTATTAACTATTAACGTACCTGTCTCTTCCGAAACGAATGAGTACAGAGAGTACGATATGTCTACCATCGACCTCTAGAAGTCT
+
;456::;;@ACDCAAECDDCCCD?CCB>AA@@@@>A>@BB:::A>AA?@<==997989(7<ACBABBBBAA@8?9;9;??,=@9=.9:;6;ACACBBBCBBCB>A@DE@BBB?BACABBBBDDDDDDDCD@EB:98:@@@AB??<@@CAA?BCCBBBBB?BBCCBB?BB?BA@;>>9999+998299::::&:=9>;8:?>@@@:>:<AAA7;7;@CCC@CCBCABD@C?CBA=A??<999BCCECCBBB@BBBACCCBAA<=>A;>:;;??<>>>A??<?>>>
@ATNG8:01303:03502
GATGGTAGCTCTGCTCTGACTCTCGTACTCATTCGTTTCGGAAGAGACAGGTACGTTTAATAGTTAATAGCGTAACTTCTTTTTTCTTTGCTTTCGTGGTATTCTTGCTAGTTGCACTAGCCATCCTTACTGCGCTTCGATTGTGTGCGTACTGCTGCAATATTGTTAACGTGAGTCTTGTAAAACCTTCTTTTTACGTTTACTCTCGTGTTAAAAATCTGAATTCTTCTAGAGTTCCTGATCTTCTGGGTGCGCTACAGTCTCTCTACCATCGACCTCTAGAAGTCT
+
444=8;;@@956<:<56659=9956===BD9508<<:1:;.9.5<;?;>?900/:::)0+/77:)51595=<<<8;;7444444#4:;2:444)4///)///)/92955/:<,//:<:9@A?BBB@C?CCB@B@AA>BBBB@CAAAB@@@@::9@@?AB?A@@@BC@C<??CA@ACBB>A;;;;.;;A5:;;;;*;ABCE:?0000////5.5555$4445<8<9;?:999999@8@<@<?BBA;@?AA8;;<@@@BBBAAABDBBBBFGCBBBDD@DBDBCC?AA??
@ATNG8:01265:03551
GATGGTAGCACACGAGATCTCATCGTACTCATTCGTTTCGGAAGAGACAGGTACGTTAATAGTTAATAGCGTACTTCTTTTTCTTGCTTTCGTGGTATTCTTGCTAGTTACACTAGCCATCCTTACTGCGCTTCGATTGTGTGCGTACTGCTGCAATATTGTTAACGTGAGTCTTGTAAAACCTTCTTTTTACGTTTTACTCTCGTGTTAAAAATCTGAATTCTTCTAGAGTTCCTGATCTTCTGGCGCGTATGTATGTCGCCTACCATGACCTCTAGAAGTCT
+
;66=:>BDDB@@AB9:6>=BCC><<;666<><6A9:505:9?466?CB;;7:BA?A6;49<<<?D<@A?:88@<=>BEDDF1??3888927<<B?BAA???<??===>488=?>A??=AAA;@<@B===;;;<@BBB7;;=>==<==::66////(/./357174999=>98875:;<<<-;7<788888(8<8888(8:<;>>=7//*-777'3-//9494>=::AA8:8;:>;>>=><=8==?:>::---3---666:99-//;5999;;6999//-4997/
@ATNG8:01281:03616
GATGGTAGGAGACACGTCGCACACGACTCATTCGTTTCGGAATGAAGACAGGTACGTTAATTAAGTTAATAGACGTACTTCTTTCTCTTTGCTTTCGTGGTTATTCTTGCTAGTTACACTAGCCATCCTTACTCGCGCTTCGATTGTGTGCGTACTGCTGCAATATTGTTAACGTGAGTCTTGTAAAACCTTCTTTTTACGTTTAACTCTTCGTGTTTAAAAATTGAATTCTTCTAGAAGTTCCTGATCTTCTGGGCAGACTCTCACACGGCCTATCGACCTCTAGAAGTCT
+
BBBC?CCC@BBCCBAA>000/:///<99959.5<<=4<<272///)/977769;;876:16)0)/9596;A4333333:,33;.77333(3333(3333,7,3:4:@5@@@@00*/86/326=67=<;>::5/.//--2(..662355::=77787965252/222322,2289::9999;375;9:-9)/*/3===,=====.=///9=7::;:;;1;>>>/>:;:1;4::7999//*/:6:9=B@??B=@===8=AA???>??><<//+/06<<>>>?;?A=@;;-//66
@ATNG8:01271:03660
GATTAGACACGTGTGCTCTCTCGTACTCATTCGTTTCGGAAGAGACAGGTACGTTAATAGTTAATAGCGTACTTCTTTTTCTTGCTTTCGTGGTATTCTTGCTAGTTACACTAGCCATCCTTACTGCGCTTCGATTGTGTGCGTACTGCTGCAATATTGTTAACGTGAGTCTTGTAAAACCTTCTTTTTACGTTTACTCTCGTGTTAAAAATCTGAATTCTTCTAGAGTTCCTGATCTTCTGGAGATACACATGATACTCTACCATCGACCTCTAGAAGTCT
+
BBB@=B?@ACBBB:;=CCBCBBBCBBDCEC@CBBD;GG?D@BBBBBCC?BBBAC=A8::BB?B?BBBBBBBCC@BB===+:A?@><<18?@C@BAC?CD:99?DBB?CBC=>>@A=BAA:=:>BB@><<<=@@@A<AAAD???>>>B@@@><<8=?@<@@>D<@@@>>?>?>8;9::;/::>6:::::)66333-3-----777919789)5565<4<4<@<@@@@???=A<AAB@@@7;;@=ABB=>=?????BAA===AAA:>>@C;;68///==7=@>>
@ATNG8:01268:03747
GATGGTAGAGTATCATGTGTATCTCCAGAAGATCAGGAACTCTAGAAGAATTCAGATTTTTAACACGAGAGTAAACGTAAAAAGAAGGTTTTACAAGACTCACGTTAACAATATTGCAGCAGTACGCACACAATCGAAGCGCAGTAAGGATGGCTAGTGTAACTAGCAAGAATACCACGAAAGCAAGAAAAAAGAAGTACGCTATTAACTATTAACGTACCTGTCTCTTCCGAAACGAATGAGTACTACTCTCAGAGACACACTAATCGACCTCTAGAAGTCT
+
445:7;=CBC>?>CC966;554<<<7<;;7;:9944.4.4<==>=B@BB@C@CCCCCDDD2D@BCCGFBB@@@B<AAABCCC2BB>B?BCB;CCC@DCA@BBB;:59=AA?::8755?<CBBA;;;AAADCC@B;;;?B@@@AAA@=B>A;;9;@@@BCCC?BABBCC@?@>?BB=AACDE=AAA><=<===&9837?9=>=788(/).6..(/378AA>:@955@@@7?=>?<9<>>;@>?AABABAA@@?BBCBBBBAAAAAA:;;=0/)/6993716///
@ATNG8:01287:03733
GATGTAGTGCGTGAGAGAGAGACCCAGAAGATCAGGAACTCTAGAAGAATTCAGATTTTTAACACGAGAGTAAACGTAAAAAGAAGGTTTTACAAGACTCACGTTAACAATATTGCAGCAGTACGCACACAATCGAAGCGCAGTAAGGATGGCTAGTGTAACTAGCAAGAATACCACGAAAGCAAGAAAAAGAAGTACGCTATTAACTATTAACGTACCTGTCTCTTCCGAAACGAATGAGTACTGTATCTATGTGTGCGCTACCATCGACCTCTAGAAGTCT
+
94556===CCC;=;BBCCCCCCCC=BCC@CA@@B@?B@BAA::8B@CC?C@?@@BAB>B+=7ABCBBBBBBBE>?9;;A@A0@B?CAEFD9CCCACEBBBBCBB@A@CC;;<D?BBDCCCCCCCCCCCBCD<AABB?B@??BCBB?BADBB@BCBBBBBA?CCCCBA?AD@AAA798BA?388939AACC3CC@A;;;??>98185;==?;><>@DCC@B@@@B;:3:399:/9992989AAABBBBBCBB???BBBBBBBB@@:==>@@A;?====<7;888
@ATNG8:01280:03795
GATGGTAGTGTCAGTGCGCGTCGTCCAGAAGATCAGGAACTCTAGAAGAATTCAGATTTTAACACGAGAGTAAACGTAAAAAGAAGGTTTTACAATACTCACGTTAACAATATTGCAGCAGTACGCACACAATCGAAGCGCAGTAAGGATGGCTAGTGTAACTAGCAAGAATACCACGAAAGCAAGAAAAAGAAGTACGCTATTAACTATTAACGTACCTGTCTCTTCCGAAACGAATGAGACTGTATCTATGTGTGCGCTAATCGACCTCTAGAAGTCT
+
966@;?@BB@AAEECCCCCCCBBBD?CED@CCCCCC@C?BBA@@::6:A?B??@@9999+75;=ABBABBAA@8>@;;;;;*;B5;5;;;*::929A>@;?;@@>B@AB?BBC?AADBCCECCBCA@@@::7:DDD?AAAACCAA?C@C@A>@DECCCBB?BBBCBB?AA>ABB?AAABB8??@<@>>>>/>A:>>????@A@7;6;==>:><88;@@?BBA???A=@;AAA9A9939>AAABBAAABBBBBB?@@BB>==@<@???@=<;;>>@=?>?>
@ATNG8:01267:03836
GATGGTAGTGTCATATGAGAGTGTGTACTCATTCGTTTCGGAAGAGACAGGTACGTTTAATAGTTAATAGCGTAACTTCTTTTTCTTTGCTTTCGTTATTCTTGCTAGTTACACTAGCCATCCTTACTGCGCTTCGATTGTGTGCGTACTGCTGCAATATTGTTAACGTGAGTCTTGTAAAAACCTTCTTTTTACGTTTACTCTCGTGTTAAAATCTGAATTCTTCTAGAGTTCCTGATCTTCTGGGTGTATCAGCGAGTATATCGACCTCTAGAAGTCT
+
666E;CEBBCBDCCCCCDDCCCDCBBB@BC;;:;CCB>CC?C@CCCDACC9@@;994)46;;:>5@:??>?B9909@;??DCA,544(489908:>8;>5592555>>@<?>==<==<7<595848>>@A????AAAD?CBB@@@BBBBB@@@BAA?AA@?BB?C6:9???>@@@<=9::::*;;A;ABBBC1BBCCD8B9;9999955.555&59955159=>9666666=9<9>===>>7;:<<4?;?@@A@@@@@ABCBA;;;BA=ABAA@@49999
@ATNG8:01315:03264
GATGGTAGACATATCGTACTCTCTGTACTCATTCGTTTCGGAAGAGACAGGTACGTTAATAGTTAATAGCGTACTTCTTTTTCTTGCTTTCGTGGTATTCTTGCTAGTTACACTAGCCATCCTTACTGCGCTTCGATTGTGTGCGTACTGCTGCAATATTGTTAACGTGAGTCTTGTAAAACCTTCTTTTTACGTTTACTCTCGTGTTAAAATCTGAATTCTTCTAGAGTTCCTTGATCTTCTGGCGCTCTGTTCACGTCTGCTCATCGACCTCTAGAAGTCT
+
444;9<<655<955//::://////9===<<<7@BBB=DC>A>ABCC?A?;??@78,8/3399,3.3:@BECBB?599666)664:555-588=8=B?;;;,./7555279>:==>C<@>>:=======888=:::>5:696///556C>><<<;3655477171666///855/38;;;,;-5+57777(59666.62---,,,-/(///'.35563946737;:<97507(/(.76790/..2788>7555)-,,,,,,-----233584>>;;776----
@ATNG8:01326:03326
GATGTAGCGCATATCAGCGCAGCCCAGAAGATCAGGAACTCTAGAAGAATTCAGATTTTTAACACGAGAGTAAACGTAAAAAGAAGGTTTTACAAGACTCACGTTAACAATATTGCAGCAGTACGCACACAATCGAAGCGCAGTAAGGATGGCTAGTGTAACTAGCAAGAATACCACGAAAGCAAGAAAAAGAAGTACGCTATTAACTATTAACGTACCTGTCTCTTCCGAAACGAATGAGTACTGCGTCTCACTCTCGCCTACCATCGACCTCTAGAAGTCT
+
@@ACCCCBBBCBCBCBBBBDBAAA>ACEABBBC;;8;?BBCCCCA?CC?C?BBCCCCCC5C@CCCCCCCCCDD>C@99:::*:@;A9@@@9ACC@CBBBBBB;:9;?BD?BBB?AABBBBCBBBCCCBBBC=BCCC@BBBBCCCB@C@C@@?@DCCCCBB?BCDAA@>BB?@@@<<<@>>9>8939AABB3BC?B?>>BCCCC?A<A??D9=9=>CCC@CBBBBBB?A?BFC>CCC?BBACDCCCABBBBBC@@?CBBBB@CBB@BBBCAA>ACCBBB@B>>=
@ATNG8:01318:03512
GATGGTAGAGTACAGTGTAGTAGACCAGAAGATCAGGAACTCTAGAAGAATTCAGATTTTTAACACGAGAGTAAACGTAAAAAGAAGGTTTTACAAGACTCACGTTAACAATATTGCAGCAGTACGCACACAATCGAAGCGCAGTAAGGATGGCTAGTGTAACTAGCAAGAATACCACGAAAGCAAGAAAAAAGAAGTACGCTATTAACTATTAACGTACCTGTCTCTTCCGAAACGAATGAGTACCTCTCAGACGCTCGTCCTACCATCGAATCCTCTTAGTCT
+
?A@C?CBBBCCBBBCABABBCBCCC@CBB?CCCCBB@B@CCCABAA@999:?ABCBBDED3B?CBBBBBBBBBC>BBCCCCC5BB@B@CCG=DCE@CBBBCCDCD@C?AA?C@?=@@??ABCCDDBBBCBCC@CA::6:A@ABC@?=A@BBC>AAAABBCC?BBCCB@=>>9000:=;;?@8=<<:888888%/:7:///;;===<B=BB@@<@=??CBC@CCA@CCC?B>ABD=A>><>ABAAAB??????DA;;;>AB@A<@>>8=<;;;<AA=;;;;?>;;;
@ATNG8:01314:03636
GGATGGTAGCATCATGCATATCTCACCAGAAGATCAGAACTCTAGAAGAATTCAGATTTTTAACACGAGAGTAAACGTAAAAAGAAAGGTTTTACAAGACTCACGTTAACAATATTGCAGCAGTACGCACACAATCGAAGCGCAGTAAGGATGGCTAGTGTAACTAGCAAGAATACCACGAAAGCAAGAAAAAGAAGTACGCTATTAACTATAACGTACCTGTCTCTTCCGAAACGAATGAGTACTATGTAGAGCTCTATACTAATCGACCTCTAGAAGTCT
+
/)/7;3:===559AA@A;556=@?@?@BB=;=??;=<=9<BBAA<=0332;28:::====+359BB@?@A977?3==;;;;;'99;)9<@<=0B;;7;<<@>>>BC<CACB?;:9?AA@?@>999@565;>;=8;::>5::=>988@;<:>00)/77778:96;;<;;:7<8:=?96;9333(333.34>>?+887:::76999727473...(.377:7<<<:88<.3-388(333-33399377>>77733388:8<556@@8<<667/6:997828A==
@ATNG8:01319:03696
GATGTTAGGTGCGTGAGTAGAGAGACCCAGAAGATCAGGAACTCTAGAAGAATTCAGATTTTTAACACGAGAGTAAACGTAAAAAGAAGGTTTTACAAGACTCACGTTAACAATATTGCAGCAGTACGCACACAATCGAAGCGCAGTAAGGATGGCTAGTGTAACTAGCAAGAATACCACGAAGCAGAAAAAGAAGTACGCTATTAACTATTAACGTACCTGTCTCTTCCGAAACGATGAGTACATAGATATACGTATAGCTACCATCGACCTCTAGAAGTCT
+
-----(-/)/7:/./9///<<<:A<B=4<;>89=9944.4.4><<<<=9=B9B=?@333777$3,37333777333(334;;;;$55.5.555&5;;5;;665<<<=5:5><8<<=299<=:96@?>?<@??CC>B@@@=;:8=989D=B?@@>5>9955;@?>CBA@<=6==888830...*----5555)330678<8899<)/(///5/5555>;:5:>::;;;79699929///698334=;::@;?>>55/88///553-/////70333522+2...
@ATNG8:01318:03709
GATGGTAGGACGAGCGTCTGAGAGGTACTCATTCGTTTCGGAAGAGACAGGTACGTTAATAGTTAATAGCGTACTTCTTTTTCTTGCTTTCGTGGTATTCTTGCTAGTTACACTAGCCATCCTTACTGCGCTTCGATTGTGTGCGTACTGCTGCAATATTGTTAACGTGAGTCTTGTAAAACCTTCTTTTTACGTTTACTCTCGTGTTAAAAATCTGAATTCTTCTAGAGTTCCTGATCTTCTGGGTGCGCTACAGTCTCTCTACATCGACCTCTAGAAGTCT
+
95;B?BBB?AB@@@AABCBBBCCC?BBCCCBB?BBBC=BB?B@DBBBBCEACCBBB@B@BCCB@C@BBBBCA@AD@CCCCC5BB@BBDC=BBCC@CCD?CB;;;BCCGACDBBBCCC?BBD@C@CCCBCBBC?CCCC?B@@@CBBBBBBBCCBAA@BBB?BB?B@BBBBBBGFD=@@@A?3A=A;ABBBB0ABBBB<BAAAABBAA@@CEDE5DBDCCAC>BB@BAAAB@@>@@AAADCC<@@BB<BBBCCCBBECBBBCCCBBBCCCBBB@BBBBBBACB??
@ATNG8:00496:07061
GATAGAGAGACTGTAGCGCACCCAGAAGATCAGGAACTCTAGAAGAATTCAGATTTTTAACACGAGAGTAAACGTAAAAAGAAGGTTTTACAAGACTCACGTTAACAATATTGCAGCAGTACGCACACAATCGAAGCGCAGTAAGGATGGCTAGTGTAACTAGCAAGAATACCACGAAAGCAAGAAAAAGAAGTACGCTATTAACTATTAACGTACCTGTCTCTTCCGAAACGAATGAGTACGATGAGATCTCGTGTGCTACCATCGACCTCTAGAAGTCT
+
955>>>=CBB;;9BCBBCDABB>BIFBCCCC@@>@?BBBBBCC@BB>@;>??99999)9:==>BBBBBBCA9==;;;;;':<<>9?@;0;B?;@B>DCCC@@<?<?@<;;;=BBCDEBCCCCBCCCD@?<@A@@<@AAAACCC@D@CCC@BBBCCA@A?CCCBAA>AC?A:8187888)898299999(9<9<?;@??BBB?B?BBBB=B:>>BCC?CC@???@?B@BBB=A::6999BCCBBBCBBCA@?988996::<:949=?<<A:==<<<A355@@
@ATNG8:00500:07047
GATGGTAGGAGACACGTCGCACACGTACTCATTCGTTTCGGAAGAGACAGGTACGTTAATAGTTAATAGCGTACTTCTTTTTCTTGCTTTCGTGGTATTCTTGCTAGTTACACTAGCCATCCTTACTGCGCTTCGATTGTGTGCGTACTGCTGCAATATTGTTAACGTGAGTCTTGTAAAACCTTCTTTTTACGTTTACTCTCGTGTTAAAAATCTGAATTCTTCTAGAGTTCCTGATCTTCTGGGCAGACTCTCACACGCCTACCATCGTAATTGCGAAGTCT
+
555=8;AA=9;5AC=BBBBB@A@@>@@A9:9B?AAAA;>?;B?CCBBAAA?A@BA@4:05;>>7@9=BBCCBBCC?CBBCB3BC@?@?B<?@BB6;;A6::?@@:99>137=;;;>@8;;?;??BCBCC?@?@CAA=5;;;;;;===>A;;;:;=8=<=9>>:>;;;;===>>>188888(84<6=<===,=:::=-//>666/88<18888(79755.57<<:>ACC@@@<@;@@CF==:=>>=7===<=>;;;B;;;=>:=>?;;;;>@@=B;???A=AB;;
@ATNG8:00536:07047
GATGGTAGCTCTGCTCTGACTCTCGTACTCATTCGTTTCGGAAGAGACAGGTACGTTAATAGTTAATAGCGTACTTCTTTTTCTTGCTTTCGTGGTATTCTTGCTAGTTACACTAGCCATCCTTACTGCGCTTCGATTGTGTGCGTACTGCTGCAATATTGTTAACGTGAGTCTTGTAAAACCTTCTTTTTACGTTTACTCTCGTGTTAAAAATCTGAATTCTTCTAGAGTTCCTGATCTTCTGGGTGCGCTACAGTCTCTCTACCATCGACCTCTAGAAGTCT
+
;55>:>CECBBBBBBCBBAAB@BBC<:;BC9949ABB=BC@D?BBBCBCC@CDCBB>B>BBDEACBCBBBFDCEDFCCBBA2@@<@BBB=B;;;?ABC@FE=;;@DCCACCCAAABC@CBE@E@DCBCBBBD@FCCC?AADCBBBCC@@@BBBBB@DCB?BB?A?ABCC@ABCC<@;;;;.<>C>;;;;<*;A@AD?H<<;BBAA@>4999:':A?@@?@AED@CCBC@AA@C@AAABAC<A:;;/;A;;;BFDCCBBEAAACCC@AAABCC@CBBBCC@BBCC
@ATNG8:00530:07092
GATGGTAGAGAGACTGTAGCGCACCCAGAAGATCAGGACTCTAGAAGAATTCAGATTTTTAACACGAGAGTAAACGTAAAAAGAAGGTTTTACAAGACTCACGTTAACAATATTGCAGCAGTACGCACACAATCGAAGCGCAGTAAGGATGGCTAGTGTAACTAGCAAGAATACCACGAAAGCAAGAAAAAGAAGTACGCTATTAACTATTAACGTACCTGTCTCTTCCGAAACGAATGAGTACCTCTCAGACGCTCGTCCTACATCGACCTCTAGAAGTCT
+
:5:A9=DCBBBBBBBBDDCCBCBBB>BCCACCDBBB?CCDBAACC?CC?C?ABA?????2@<>?BBBCBBBBC9@?:::::*;B>C5;;;-;ED?ECCCCDDCCAD?@@>?BD@BBBDDCCCECCCDAAAD?CBBB>@@BB@ABC@C@CBC?BCDCCCCC?BBBCBB?@A=???;??@@@9????BDCCC3BB?BBBBCCCBB?B?BBBB><9<>@?@?BCCCCCC?A?BCC;B:97:??BBBB?AA@AABDCAAABBB@<@A???@@@@<????@A<>>;;
@ATNG8:00568:07082
GATGTAGTGCGTGAGAGAGAGACCCAGAAGATCAGGAACTCTAGAAGAATTCAGATTTTTAACACGAGAGTAAACGTAAAAAGAAGGTTTTACAAGACTCACGTTAACAATATTGCAGCAGTACGCACACAATCGAAGCGCAGTAAGGATGGCTAGTGTAACTAGCAAGAATACCACGAAAGCAAGAAAAAGAAGTACGCTATTAACTATTAACGTACCTGTCTCTTCCGAAACGAATGAGTACGTGTGACGTACGTGAGCTACCATCGACCTCTAGAAGTCT
+
@??;@DBBCBBBBBBBCCCDDDEE>CCD=ABCCCC@B@BCCCBBB@DG?C?BAACCCCC2C@CCCCA@@AABA9@8:::::*;B>A<@@@8@CCADBBBCCCCD@C?BB?CCC@AABBBCCCCCCCCBBBD?CCCB?AACBBBAD?C?BBC?BCCCC@AA?BBBCCC@BB=ABC;??99929???ABABA3AB?BBCBBFBBD>A>BBBB<?<?@BBB@CBBCBBB>?=?DC>ECDABBAAACDCCCCCAABBBCAAABCDDBB@B888AB?BBBBCC>BB@@
@ATNG8:00594:07063
GATGGTAGCATCATGCATATCTCACCAGAAGATCAGGAACTCTAGAAGAATTCAGATTTTTAACACGAGAGTAAACGTAAAAAGAAGGTTTTTACAAGACTCACGTTAACAATATTGCAGCAGTACGCACACAATCGAAGCGCAGTAAGGATGGCTAGTGTAACTAGCAAGAATACCACGAAAAGCAAGAAAAAGAAGTACGCTATTAACTATTAACGTACCTGTCTCTTCCGAAACGAATGAGTACATGTAGAGCTCTATACTAATCGACCTCTAGAAGTCT
+
:66>:>C@ABDCCCCCCABBCCCCC@BCB@BBCDBB?B?BBBBBCC@CC?B?B?=88888)359=@BCBCB>>=5;9;<<;;*9;.9.9955$5<<=<<@@DGBBB?A@BB?B9:8;BBCCBCBCCIICCBBC?BB:96;ABABBCC?C@CDDADCCECCCC?ACCCCC?BBABA@;??:999+9==9=>>@@2AA?BBCCBBBBB?B?BBBC?B??ABBB?BCCCCCC@D?::959@?=9::DBBBBBBBBBBBBBAAABBBBB?CCCBB?BBCAA@>@@87
@ATNG8:00571:07164
GATGGTAGCAGACGTGACAGAGCGCCAGAAGATCAGGAACTCTAGAAGAATTCAGATTTTTAACACGAGAGTAAACGTAAAAAGAAGGTTTTACGAGACTCACGTAACAATATTGCAGCAGTACGCACACAATCGAAGCGCAGTAAAGGATGGCTAGTGTAACTAGCAAGAATACCACGAAGCAAGAAAAAGAAGTACGCTATTAACTATTAACGTACCTGTCTCTTCCGAAACGAATGAGTACGATGAGAGAGCTCTCTCTACCATCGACCTCTAGAAGTCT
+
////)/;<9:6>=?454555;<<BC@DCCACAAAB@;@<@AA:;9@=??:==:;773337$36:<;A<??;:?>5:000///$/939)555&5<:;<;;>=<@000;>=:A>A<AA@@??A?@@A9:9@@A8>=9;69<:<::977(98==><@995<555?CBBB?@>?C?A@?499>>399;9>>>@>.@?<>@@>;;;;;8;<>99<.7/57@@B@A@@@@?@::5:<:0844.43734;>;;743:>>>???<<<>?@=:7;0//66066355938555
@ATNG8:00636:07042
ATGGTAGATACTCGCTGATACACCCAGAAGATCAGGAACTCTAGAAGAATTCAGATTTTTAACACGAGAGTAAACGTAAAAAGAAGGTTTTACAAGACTCACGTTAACAATATTGCAGCAGTACGCACACAATCGAAGCGCAGTAAGGATGGCTAGTGTAACTAGCAAGAATACTACGAAAGCAAGAAAAAGAAGTACGCTATTAACTATTAACGTACCTGTCTCTTCCGAAACGAATGAGTACCTCTCAGACGCTCGTCCTACCATCGAATCCTCTTAGTCT
+
65=:>ABBCCBB@@@BBBBCCBBB>BEC@AAABBB=A@BBBBBCCABB?B@CCA?????1?>@BBCBBAA???6=9;;@AA,@A=BACDC;CCC@CCDCCCCBB@D?BB?DCC>@?CCCB@@EECCCBCBC@DB@@<A@@@AAAC@C@CBA?ACBBCCAB?CCBBBB?BB?BCC999@@@:AA@?@@@@@2@@>BBBBBDCCC<>>?BBC3868ACCC@BCAABCD?A>ACC>CCC?BBBBBBB?AA@CCCCAACCCCCC?BBB@>>>AC<@@;@AA<AA>>>
@ATNG8:00614:07098
GATTAGTGTGTCTCTGAGAGTAGTACTCATTCGTTTCGGAAGAGACAGGTACGTTAATAGTTAATAGCGTACTTCTTTTTCTTGCTTTCGTGGTATTCTTGCTAGTTACACTAGCCATCCTTACTGCGCTTCGATTGTGTGCTTACTGCTGCAATATTGTTAACGTGAGTCTTGTAAAACCTTCTTTTTACGTTTACTCTCGTGTTAAAAATCTGAATTCTTCTAGAGTTCCTGATCTTCTGGATAGCGACGCGATATACTACCATCGACCTCTAGAAGTCT
+
:66;>@@BBBBCBCAABBBBGDHFCCA@@@=@@@@9AA>A?;<<EECC@BCCEI@D?BCCC@CACCCCFABBC?BCCCC5BC?BBBB>BCCD?C;;5<B5;;;B@@<ABBBBCDCADBBAB@C;;;BAAB@BBCC@CCBBACI?BBCCBCCBB>?;;5;@>B?;;;BAB;;;=@BCCD;CAF@DCIII2B<<<<+00ACCCCCCC=@@@>*:;:9=9=299;999?>>?>B?ABBCCB>?@C@AAABBBCBAAA@BCCBBBBC@A@@@@@<@AC@@@<??@@
@ATNG8:00619:07092
GATGGTAGCAGACGTGACAGAGCGCCAGAAGATCAGGAACTCTAGAAGAATTCAGATTTTTAACACGAGAGTAAACGTAAAAGAAGGTTTTACAAGACTCACGTTAACAATATTGCAGCAGTACGCACACAATCGAAGCGCAGTAAGGATGGCTAGTGTAACTAGCAAGAATACCACGAAGCAAGAAAAAGAAGTACGCTATTAACTATTAACGTACCTGTCTCTTCCGAAACGAATGAGTACTATGTAGAGCTCTATACTAATCGACCTCTAGAAGTCT
+
955>8<;@;;<<BBCCBBBCBBA@;6;<<8;;;C=B:=<>>>CC>=394.4.4::88999)97<<=;:983333(334444&5<5:7<=<0;;;8=>BBBC@;;4;<AC?BBB>@@BAC@AAAABBBCCCC@CBBB?BAAAA@@?<A<@;;6;?B>@@::5999??A=::59?>/77<><<AA<89999(9?<=?788AAAC?D?@A>C5<5;;@@B=:999:998=8<??9;771878??BBBDBBB@@@@;:7438877:45557=9::::==18878
@ATNG8:00644:07128
GATGGTAGCTCGCTGATGATATCTCCAGAAGATCAGGAACTCTAGAAGAATTCAGATTTTTAACACGAGAGTAAACGTAAAAAGAAGTTTTTACAAGACTCACGTTAACAATATTGCAGCAGTACGCACACAATCGAAGCGCAGTAAGGATGGCTAGTGTAACTAGCAAGAATACCACGAAAGCAAGAAAAAGAAGTACGCTATTAACTATTAACGATACCTGTCTCTTCCGAAACGAATGAGTACTATAGACTATCTGAGACTAATCGACCTCTAGAAGTCT
+
AAAB?@?@DBCBBC?CBCBHEAABC?CCE?ABBJ00+08.,,,,,,(-50508::<<<<<)4-3;;00/66///(/394444$4:7:<<<<+<>>:>>AE90/00*/7<;;@@B<?AA@>>>ABB::9C;;;ADCCB?B;<;CCHL?C?B;;9;CBCCDCC@@??????AA=B@A>ABBBF>BBB?BBBBB1:9=::9>BBABB?B?BBC=9<76//---)-//888:090222'288+......3367899222;?BC@@@BCC?BBBBB?BBBBAA=AA@@
@ATNG8:00660:07175
GATGGTGTGTCTTATGAGAGTGTGTACTCATTCGTTTCGGAAGAGACAGGTACGTTAATAGTTAATAGCGTACTTCTTTTTCTTGCTTCGTGGTATTCTTCTGGCTACACTAGCCATCCTTACTGCGCTTCGATTGTGTGCGTACTGCTGCAATATTGTTACGTGAGTCTTGTAATACCTTCTTTTTACGTTTACTCTCGTGTTAAAAATCTGAATTCTTCTAGAGTTCCTGATCTTCTGGACAGAGTGTGCAGATACTACCATCGACCTCTAGAAGTCT
+
::@@>ABCBB;;8;:@>CCBBBCCCCCCCCC>BACC=BB?C?CCBCCCC?BCCAA>AADBCA?B?CBAABBCCA?ABCCC3BA??@A?B@AA>AAB?BB?BBB?CBBABCCCBB?BBB@C?B=>@AAAA=>>><8<<99:<<>@???@;:;A=;;:<@@<>@A==>????;==><@@A=A;==<<;+9:AAB9??AAAA<==@<@@??.8888@=A=AA:;;;?C>><>=AAAAAA:=<<8=<<<@@====@?@?@ADAAA:>>>>;:7;AAAAA=A==<
@ATNG8:00666:00657
GATTAGGACGAGCGTCTGAGAGGTACTCATTCGTTTCGGAAGAGACAGGTACGTTAATAGTTAATAGCGTACTTCTTTTTCTTGCTTTCGTGGTATTCTTGCTAGTTACACTAGCCATCCTTACTGCGCTTCGATTGTGTGCGTACTGCTGCAATATTGTTAACGTGAGTCTTGTAAAACCTTCTTTTTACGTTTACTCTCGTGTTAAAAATCTGAATTCTTCTAGAGTTCCTGATCTTCTGGGCTGCGCTGATATGCGCTACCATCGACCTCTAGAAGTCT
+
4445:=7>@;;;@ABCCBBBBB@BCB@B@@9?:::0;?<?=BACBBBF@BAAAB?C@CCCC@DBFCBCCCCBB>;;;;;*;C=@@AC=CBCC?CBB>BC:;;;GDEACCBBDCCC@BAA@CAJHCAB@@@<@@CC<AABA@@@ABBBBBAAAB@A@C@CC=@>AABBCBCDD8;;@@@7A>C@;;<<<*;AAAD:;;CCCDCAAA5;;;;*:A@;;7;>BA?DGFBCCB?B?;;;@AA=A;;;0;;;<ABEDHGHHCBBBCDC@BCBCCD@DA@ACC?BBAA
@ATNG8:00666:00685
GATGTATCTGTCTACGAGAGCCAGAAGATCAGGAACTCTAGAAGAATTCAGATTTTTAACACGAGAGTAAACGTAAAAGAAGGTTTTACAAGACTCACGTTAACAATATTGCAGCAGTACGCACACAATCGGAAGCGCAGTAAGGATGGCTAGTGTAACTAGCAAGAATACCACGAAAGCAAGAAAAAGAAGTACGCTATTAACTATTAACGTACCTGTCTCTTCCGAAACGAATGAGTACACATCGTCGTGTCGTGCTACCATCGACCTCTAGAAGTCT
+
449454=<<?<<@>?==666<8<>>9=AB@@??B<??AB@?A?9:57?C998AAAA1A<@@@BBABABBB=BB?>?>/::181888&299577789::22,2,22/59;3><<<?;=>@>?>?=::<7<//)/39:8=AABB<?<?@@9>=76697717;9777.55.59:5:7255'222+26666(6:4555888:::59592225:373355*//889971725<<39750222:555888:58<<8<<=BA;:;>>>5;;==??<@@@???388>?
@ATNG8:00694:00698
GATGGTAGTAGTACACTAGTCATACCAGAAGATCAGGAACTCTAGAAGAATTCAGATTTTTAACACGAGAGTAAACGTAAAAAGAAGGTTTTACAAGACTCACGTTAACAATATTGCAGCAGTACGCACACAATCGAAGCGCAGTAAGGATGGCTAGTGTAACTAGCAAGAATACCACGAAAGCAAGAAAAAGAAGTACGCTATTAACTATTAACGTACCTGTCTCTTCCGAAACGAATGAGTACTGTATCTATGTGTGCGCTACCATCGACCTCTGAGAAGTCT
+
9=;;29ACBBBBBBBCBB@@>?A<B?BBAGCB;;;A=@ABB@AABB@BB@C@B@>00000)0+0>@DCEC?>=<69:<9444$4;394;::+:9916B<@AA@@A4929=8=>?5>>>;@AABBCCBB;;;B@BBBC;;;BBDCCC?B@BAB=@@@BAABB?CCA@A@?AA39:?4:0@@@70009<<=?=0=>5;77;77559695<555=D<@@CBB>AA@?;;:40+00@6000*0//9;=====?==873377978/09//).59722,5:?>@@@<AA86
@ATNG8:00712:00719
GATGGTAGTATCTGTCTACGAGAGCCAGAAGATCAGTAACTCTAGAAGATTCAGATTTTAACACGAGAGTAAACGTAAAAAGAATGGTTTTACAAGACTCACGTTAACAATATTGCAGCAGTACGCACACAATCGAAGCGCAGTAAGTATGGCTAGTGTAACTAGCAAGAATACCACGAAAGCAAGAAAAAGAAGTACGCTATTAACTATTAACGTACCTGTCTCTTCCGAAACGAATGAGTACGAGAGTCAGAGCAGAGCTACCATCGTAATTGCGAAGTCT
+
;;5905555;??666>>?<==C=<@9@??<?A;;::0=:=0///783-//(/674444&4.45>::77///7.77::<<<+<>2668=??2>>@;?;6:9:;//+/6::6:;B>AAAABB;;;LGEDFHFDACBBB@CCCCBCCC@CCCA@=@BBBCBCB@BBB;<:@CC@BBC?BB>?>5<98198989(3;178<8BBBBB?B?@AAA<A=>>CCC?CBBBBBB?C;<;D=@@@?AACEBBB???????AA@A@ABA@AB??=?BBBBB?B<CABC@BDCC
@ATNG8:00664:00744
GATGGTAGGTGCACATGAGTGTATCCAGAAGATCAGGAACTCTAGAAAGAATTCAGATTTTTAACACGAGAGTAAACGTAAAAAGAAGGTTTTACAAGACTCACGTTAACAATATTGCAGCAGTACGCACACAATCGAAGCGCAGTAATGATGGCTAGTGTAACTAGCAAGAATACCACGAAAAGCAAGAAAAAAGAAGTACGCTATTAACTATTAACGTACCTGTCTCTTCCGAAACGAATGAGTACGAGAGTCAGAGCAGAGCTAATCGACCTCTAGAAGTCT
+
=9:@<CCC@B<B666;;=>=97700)///)/88798)/)-68-////)/75;7==:55555$565555559566@7==?@@@@+>A40+0<<0<00*0:<8/7333-3688.33;6;AB@BBBBBEABBBBAA=@;;;<@;;;@=>>388<9918>937:?B<?><???:??=;;9486////(///(/99999&32,....5777859593337<7//0>>:>BA@AB@=><><<5<00*0000=<<>?<:<?@A@:99@@@?><>>@=>=:6-----838557
@ATNG8:00691:00770
GATGGTAGTGCGTGAGAGAGAGACCAGAAGATCAGGAACTCTAAGAAGAATTCAGATTTTTAACACAGAGAGTAAACGTAAAAAGAAGGTTTTACAAGACTCACGTTAACAATATTGCAGCAGTACGCACACAATCGAAGCGCAGTAAGGATGGCTAGTGTAACTAGCAAGAATACCACGAAAGCAAGAAAAAAGAAGTACGCTATTAACTATTAACGTACCTGTCTCTTCCGAAACGAATGAGTACTGTATCTATGTGTGCGCTACATCGACCTCTAGAAGTCT
+
94:>7<5;5A@A;<<>==<=7<00+/:;5:<7///)/)/663404<7:=<@<99344==>+;17:///999;A>=47533333$3717,333&37938:42275..(.(.33..2,2666=>>>>C;;;CBBA@BAAB?BBBBBCBB>C@D9:7:ABABBCD@BBBAAA@BB?BBB?BB???8??=;?>?@@@&9:7////<<?@@=B=>>=A7;6;?CCDAGDE@@AC@A<@@@5=00-0>>@ABBB?@?DCAAABBB=>>BB@A>>9<A::7;>?AAA=@@;;
@ATNG8:00706:00752
GATGGTAGCGAGCGAGTGTGTATACCAGAAGATCAGGAACTCTAGAAGAATTCAGATTTTTAACACGAGAGTAAACGTAAAAAGAAGGTTTTACAAGACTCACGTTAACAATATTGCAGCAGTACGCACACAATCGAAGCGCAGTAAGGATGGCTAGTGTAACTAAGCAAGAATACCACGAAAGCAAGAAAAAGAAGTACGCTATTAACTATTAACGTACCTGTCTCTTCCGAACGAATGATACGATGAGATCTCGTGTGCTATCGACCTCTAGAAGTCT
+
;49<054<<BBBBB@@ABBBBBBBB?ABA?B@@@;0+/399/0/9:6;;/414BBAABAA+@?@BADBBCCCEC=CA;;;;;*;D=A=BBB7BCC?BBBAAAA;;6;=@C@BBB?AAAAAAB@@@BCCDCCCACCCC?@@C;;9@=;@599549<<;;;@@:000+000+0?9>><79<337.3>>6@BCCC1BC?A?@>BAAA@785:DAC7;8<ACCGAGCCCBB@4;4;;5;BC>@@@B@@@AACCCCCCDBBBBBAABBBBCBB@>??CCC?@@;;
@ATNG8:00712:00819
GATGTAGTGCGTGAGAGAGAGACCCAGAAGATCAGGAACTCTAGAAGAATTCAGATTTTTAACACGAGAGTAAACGTAAAAAGAAGGTTTTACAAGACTCACGTTAACAATATTGCAGCAGTACGCACACAATCGAAGCGCAGTAAGGATGGCTAGTGTAACTAGCAAGAATACCACGAAAGCAAGAAAAAAGAAGTACGCTATTAACTATTAACGTACCTGTCTCTTCCGAAACGAATGAGTACTATAGACTATCTGAGACTACCATCGACCTCTAGAAGTCT
+
A?ACDCCCDD@AACCCDDDDDBBB>BCC?BAAABB?B@CBBCCBA=BB?B?AAA89899.76BBBBBCBBBAB=A?AAEEE5CC@D@DGD<CCDABAABDDB@@?A?BD?BBB?AACBCCDCBBBDDDBBB@DBCB?BBBBBBBB>C@C???@CCFCDCC?BBBBBB@A@<@A@;>>999*999;99:9::%9?;>989B@@@@<@=A?AA=D===BCCACDBBBBB@D=BBD>@?@@???@CCCCCCBBAAAACCBBABBCCCC?B???BC?BBBBBB@BBBB
@ATNG8:00669:00882
GATTAGTGTGTCTCTGAGAGTAGTACTCATTCGTTTCGGAAGAGACAGGTACGTTAATATGTTAATAGCGTAACTTCTTTTTCTTTGCTTTCGTGGTATTCTTGCTAGTTACACTAGCCATCCTTACTGCGCTTCGATTGTGTGCGTACTGCTGCAATATTGTTAACGTGAGTCTTGTAAAAACCTTCTTTTTACGTTTACTCTCGTGTTAAAAATCTGAATTCTTCTAGAAGTTCCTGATCTTCTGGCTCTCGTAGACAGATACTACCATCGACCTCTAGAAGTCT
+
9998665;BBBCCCBB@BAB;9;@@BA<>83;878(9=:@;??AB?@;8=@B991575956;:>9===<<9:09A:;;>>>+>>>7<<;@6=A@>:>9945<25555;<7666><<>>;==@;>8?A?>??:;2:===9=>>>@;A@??;@>>=>>9::92995>3=>;88::893849949$46<644444$44:<</55:4444455.5555$59945.55:;65////)/7274:9;;;94944.44;<;;;<<<@<<@<@9>6949@@?9:6:=???>=?@<;
@ATNG8:00698:00883
GATGGTAGAGAGACTGTAGCGCACCCAGAAGATCAGGAACTCTAGAAGAATTCAGATTTTTAACACGAGAGTAAACGTAAAAAGAAGGTTTTACAAGACTCACGTTAACAATATTGCAGCAGTACGCACACAATCGAAGCGCAGTAAGGATGGCTAGTGTAACTAGCAAGAATACCACGAAAGCAAGAAAAAGAAGTACGCTATTAACTATTAACGTACCTGTCTCTTCCGAAACGAATGAGTACTATGTAGAGCTCTATACTAATCGACCTCTAGAAGTCT
+
<:;C;DCC@@BCCDCCCCCCBC@??=@DD@B?@@BB?B@CBBCBAA?BC@C@BAAAACCB3B?CCCCBBBBBCC>??@BBBB3BA?B?BBC9BCC@CCCCDCCCB@C@BB@BBA?AAA?A@CCCCCDDBBBC?CAAA@BCCCCCCB@CAC@@?@CBBBCCC>@@CABA?DD@>>>8<<888):=><ABCCC3BC?C9:9BB?>?7;7;?>>;?:==DCB@CBBBBCC=@?@CC>ACA@;;:CBBBBBBBBBABBBBBBB@AAAA<??@@@<887AAA:=>??
@ATNG8:00681:00912
GATGTAGGACGAGCGTCTGAGAGGTACTCATTCGTTTCGGAAGAGACAGGTACGTTAATAGTTAATAGCGTACTTCTTTTTCTTGCTTTCGTGGTATTCTTGCTAGTTACACTAGCCATCCTTACTGCGCTTCGATTGTGTGCGTACTGCTGCAATATTGTTAACGTGAGTCTTGTAAAACCTTCTTTTTACGTTTACTCTCGTGTTAAAAATCTGAATTCTTCTAGAGTTCCTGATCTTCTGGTAGAGCGTGCATATATCTACCATCGACCTCTAGAAGTCT
+
;9;CDCC@CD9;;A@BCCCCCBB?BCCCC9949>>=8@@<A?BCDDDDC?CDCBB?B@CCCC?C@BCCCADDDD=BBCCC1BB?ABDF>BBBC@CBB?BC>BBBCC=7<A....AA>AAF@D?DMFCBBBCACCEF@CBAAA@@@CBBBDCBA@@CCC?CC?B>@ABCBBBBB?AA@A@8?=?;:::::*:BAAB=BBCCBBCAAA4:;;;*;A@BB@CACC@BBCCCBB@B?BBBCBB=A@A=@ACCCCBBBBBCCDCCCCBB?AABACB@B@@BCB@BB==
@ATNG8:00677:00998
GATGGTAGTGATACAGATCAGACACCAGAAGATCAGGAACTCTAGAAGAATTCAGATTTTTAACACGAGAGTAAACGTAAAAAGAAGGTTTTACAAGACTCACGTTAACAATATTGCAGCAGTACGCACACAATCGAAGCGCAGTAAGGATGGCTAGTGTAACTAGCAAGAATACCACGAAAGCAAGAAAAAGAAGTACGCTATTAACTATTAACGTACCTGTCTCTTCCGAAACGAATGAGTACGATGAGAGAGCTCTCTCTATCGACCTCTAGAAGTCT
+
?AAB:BBDCCCCCCCBBCCCCBABC?BCD?BBBC9:9:?AAAABCB@BB?B>AABCBDCA+=6AAABCBBBBB@:A99;BBB2BA=A4;;;*;AB@CBBCCBAAA<@=@B?BCE>@@AABBCCDDDDDDA@@@CCCC@CCCCAAAB=@?C99::BBBBCCC@CCCCCB?BC@AAA?AA>;;3?<=9?AAAA3@@<@000@@@;;7;<??DC=B<?@CCC@CCCCCCC@B@ABF>FCC?BAAABBBBBAAABBBBBBBBBDBBAAA@@AA<AAAAAC9@@<=
@ATNG8:00683:00999
GATAGACGTGACAGAGCGCCAGAAGATCAGGAACTCTAGAAGAATTCAGATTTTTAACACGAGAGTAAACGTAAAAAGAAGGTTTTACAAGACTCACGTTAACAATATTGCAGCAGTACGCACACAATCGAAGCGCAGTAAAGGATGGCTAGTGTAACTAGCAAGAATACCACGAAGCAAGAAAAAAGAAGTACGCTATTTAACTATTAACGTACCTGTCTCTTCCGAAACGAATGAGTAACGATGAGAGAGCTCTCTCTACCATCGACCTCTAGAAGTCT
+
;6:<BAA@BAAACCCCCBA>A@A7:;@A;;6:;<=A@???<??4949<<89999'78=?>BB997BBB9A>98888(8<:>4:::,99=4<<5755522,249739//*/9:676=9<9////66;5@?;=6///665/88)84:77/766/87//).8878>48>489<156==17880577878$8646:87;8;758(84:;:A<A;/////45655::=8<496:1/0/)/57:/5.5<6767;99995669;887:<:>@AA@B=BB888?;?>==
@ATNG8:00702:01048
GATGGTAGCGCATATCAGCGCAGCCCAGAAGATCAGGAACTCTAGAAGAATTCAGATTTTTAACACGAGAGTAAACGTAAAAAGAATGGTTTTACAAGACTCACGTTTAACAATATTGCAGCAGTACGCACACAATCGAAGCGCAGTAAGGATGGCTAGTGTAACTAGCAAGAATACCACGAAAGCAAGAAAAAAGAAGTACGCTATTAACTATTAACGTACCTGTCTCTTCCGAAACGAATGAGTACGAGAGTCAGAGCAGAGCTACATCGACCTCTAGAAGTCT
+
==BC:==B>CDBBFCBBABBBCC??7@<;7;<:988(-(----976189-3-3344=>>?1C>@@ACCECAAAB;><<<<<<,<=,//8<<</<<<,6659>>D999457<<????9====>A;;>=@=>5555699596;:<>>999>B>AAA<@@A>AA@A?;99BCC?CA999929<778*8;;4:?=>??&//*////8;?9?<989372+22789;;7<<>666<:>9<@>95::6;@==>>>??B??@?@?=>>@<>=BAA@@>><??:>?552;97786
@ATNG8:00694:01109
GATTAGGCGAGAGTGAGACGCAGTATCATTCGTTTCGGAAGAGACAGGTACGTTAATAGTTAATAGCGTACTTCTTTTTCTTGCTTTCGTGGTATTCTTGCTAGTTACACTAGCCATCCTTACTGCGCTTCGATTGTGTGCGTACTGCTGCAATATTGTTAACGTGAGTCTTGTAAAACCTTCTTTTTACGTTTACTCTCGTGTTAAAAATCTGAATTCTTCTAGAGTTCCTGATCTTCTGGATACACTCATGTGCACCTACCATCGACCTCTAGAAGTCT
+
?;;:??7;?@BA@AAA;BBBBBBAB@@@@=@AAA;BB@B@C@@??A?=AC@@@;@5;:>@?C?BAAAAABBC@BABBB1???A99927:<=395?;?B@BBAB>>;>ABAABBB??@@<@;?>=888=?=C=>=8;;????>>=>BBB888A::;<=AA=A<??===BBAA;??BBB5A=?9;;;;:+;A???9?AAAAAC?>><>AAA/@;;;@<?<?A:=>AA>>>=D=>>>AAA<@??<???:::>AA:;;;:@A<@@A=?;;6<;6<///@@9==>>
@ATNG8:00694:01162
GATGTAGAGAGACTGTAGCGCACCCAGAAGATCAGGAACTCTAGAAGAATTCAGATTTTTAACACGAGAGTAAACGTAAAAAGAAGGTTTTACTAGACTCACGTTAACAATATTGCAGCAGTACGCACACAATCGAAGCGCAGTAAGGATGGCTAGTGTAACTAGCAAGAATACCACGAAAAGCAAGAAAAAGAAGTACGCTATTAACTATTAACGTACCTGTCTCTTCCGAAACGAATGAGTACAGAGAGTACGATATGTCTACCATCGACCTCTAGAAGTCT
+
;5555==BBBCCCFBBCECBBBCA;BBA>BB??@@6:48AA8:9B?AA:?:::9=;@?A2B@DBBBBCDBA@@:??@A@A@1AB=B4;;;49ACCCCCDICCBB=@=@B>BAA=ACCCCBCBCBBBCABAB@CAAA@A>?>>???=A@CCB?BCCCCCCC?AABBBB@BA<>><1999999+99:3:::::+8=7<55577>9:7;>A@@?;@=@ACCDACBBBBBB@C?BBD=CCC@AAABDBBBBBBBBBBBAAACBBBBB@@<AB>>AA<>>>AAB<@@;;
@ATNG8:00691:01217
GATGGTAGCACACGAGATCTCATCGTACTCATTCGTTTCGGAAGAGACAGGTACGTTAATAGTTAATAGCGTACTTCTTTTTCTTGCTTTCGTGGTATTCTTGCTAGTTACACTAGCCATCCTTACTGCGCTTCGATTGTGTGCGTACTGCTGCAATATTGTTAACGTGAGTCTTGTAAAACCTTCTTTTTACGTTTACTCTCGTGTTAAAAATCTGAATTCTTCTAGAGTTCCTGATCTTCTGGGTGCGCTACAGTCTCTCTACATCGACCTCTAGAAGTCT
+
:9;C<@CBBBCCCDCCCCCCCCCCCCCCCCAA?ACDG>BC>B@BBBBCCB@BB@AB?B?BCCC?A?C@@@ACCDC?ABAAA2AB@BCDD=BCBC?CCB@BC699?CCC?BBBCAA?A9>=A=A;AAA>;>;<:??::6:>??>>>????@A?>>><:::=??<?<@@@@@AB??:=>???2?;@8;;BBB/AA===19/////<9:=8=>>=.;666A;@;>>8>@BA===<@<>>>>>A=@@@B:;;;A>>>BB@@@@@>>>AA@@>===6;666=;388>>
@ATNG8:00692:01242
GATTAGTATAGAGCTCTACATAGTACTCATTCGTTTCGGAAGAGACAGGTACGTTAATAGTTAATAGCGTACTTCTTTTTCTTGCTTTCGTGGTATTCTTGCTAGTTACACTAGCCATCCTTACTGCGCTTCGATTGTGTGCGTACTGCTGCAATATTGTTAACGTGATTCTTGTAAAACCTTCTTTTTACGTTTACTCTCGTGTTAAAAATCTGATTTCTTCTAGAGTTCCTGATCTTCTGGATACACTCATGTGCACCTACCATCGACCTCTAGAAGTCT
+
;66:>BBDCBCCCDCCBDCCCBCCCBBBAA>AAAA<AD@D??@A?@@B@CCBBB>B>BBBB@B@CBBBBBAAA@BBBCB3?@:?99;3;AAC@BAA>AC=A=@@@@<@@A@@>AA=@>>:>:>==<<=>>;?>>><??AA=>=????AA>;;;;>>@<@B=A;AAAAAA<AA5::ADD5A8=:=DDDC/AAAAA7>;;99:=99906777(8=??BBB:==:>A?>>;;7:=@@@@@>9>>>=A?@<=>@A;;>?=>=A=:9:6<667=@7<;;@@C<A@@@
@ATNG8:00698:01273
GATGGTAGCAGACGTGACAGAGCGCCAGAAGATCAGGAACTCTAGAAGAATTCAGATTTTTAACACGAGAGTTAACGTAAAAAGAAGGTTTTACTAGACTCACGTTAACAATATTGCAGCAGTACGCACACAATCGAAGCGCAGTAAGGATGGCTAGTGTAACTAGCAAGAATACCACGAAAGCAAGAAAAAGAAGTACGCTATTAACTATTAACGTACCTGTCTCTTCCGAAACGAATGAGTACTATAGACTATCTGAGACTACCATCGTCCGACTAAAGTCT
+
;:;C:>CCDCKDBBACGCBBCCB@?>@DD@CCBCBB?A@CBAAACC@CC;=<>??;;><?1?@BBB@BBBDD?C;?<;;;;;*;B=@5:99&5@<<EDDDEICCC>@;?B=?AB=AABBCCBBCCBCCCCCB?BBBB@BBBBBA@?<@=A@@;??@ABBBB?CBBBBB?DD@BBB<>>A@A7=86/66666(6>9>888>>?=>:><BBAA=A=A?CCDACCCCCCC?B?CCE>A@@@AAABBBBCCCCCCAAABBECBBBCBBC?B@@?AC@BCCBBB;CAAA
@ATNG8:00700:01270
GATTAGTGTGTCTCTGAGAGTAGTACTCATTCGTTTCGGAAGAGACAGGTACGTTAATAGTTAATAGCGTACTTCTTTTTCTTGCTTTCGTGGTATTCTTGCTAGTTACACTAGCCATCCTTACTGCGCTTCGATTGTGTGCGTACTGCTGCAATATTGTTAACGTGAGTCTTGTAAAACCTTCTTTTTACGTTTACTCTCGTGTTAAAAATCTGAATTCTTCTAGAGTTCCTGATCTTCTGGTCTACTACACTGTACTCTACCATCGACCTCTAGAAGTCT
+
BB>:CCCCCC@AABBB@BBBBBBCCBBDCB?A?@@;@A@D?BBBBCBB?BBCCCBD?BBCC?C@CGABAAA@@=AA@BB0>@?BBBH=BB;;8;AA>BC?;;9BAC=AABCCAB@@CCD>@>AACCCCBCFGGCC@CCBCBBCBBBDBBBB@@=@BB>AA8;8;@CCC@@@@;@@ACC:C@B@BCCCC5BABBC:;;DCBBA;;;;AABA0ABBAA?A?AA?ACCBBBB=@=@CBBBB?D;;8;C;<;AAA@@ABCGCBBBAA=@;;;@A>@@@BBB=@?BA
@ATNG8:00747:00718
GATGGTAGCAGACGTGACAGAGCGCCAGAAGATCAGGAACTCTAGAAGAATTCAGATTTTTAACACGAGAGTAAACGTAAAAAGAAGGTTTTACAAGACTCACGTTAACAATATTGCAGCAGTCACGCACGACAATCGAAGCGCAGTAAGGATGCTAGTGTAACTAGCAAGAATACCCACGAAGCAAGAAAAGAAGTACGCTATTAACTATTAACCGTACCTGTCTCTTCCGAAACGAATGAGTACTGCGTCTCACTCTCGCCTAATCGACCTCTAGAAGTCT
+
4449.5445599556;555555959.444.4=555>9>9<555;;:79;6;+//886666$-(////6669<<<28845555$5;7>9>?>0;66.599<<:99;.4.44.4::5555877;---,,,,-----0944439:4448:;4:7:545:99;:44.43833348;6;333(3933,333,3;;;1==6<8////..2+249533.3(.(.79949555=54./5///(/--(----899354;<<5559:<55/:5//,/:::;:CC?@9938;;;
@ATNG8:00754:00701
GATGGTAGAGTATCATGTGTATCTCCAGAAGATCAGGAACTCTAGAAGAATTCAGATTTTTAACACGAGAGTAAACGTAAAAAGAAGGTTTTACAAGACTCACGTTAACAATATTGCAGCAGTACGCACACAATCGAAGCGCAGTAAGGATGGCTAGTGTAACTAGCAAGAATACCACGAAAGCAAGAAAAAGAAGTACGCTATTAACTATTAACGTACCTGTCTCTTCCGAAAGATGAGTATGTGTGCGACGTGTCTCCTACCATCGAACCACCTAAGTCT
+
665<8<BBBCCEECCABBCCCCCBB@CBA>ACDC;:9:?BBBBBCC@CC@C?CCD@????1@?CCDCCDCCCCC>BBCDDED2BB?B@DCC:B:;:;CCBBBBBC>B>BB>BBB<@ABAABCGCCCCCCCCD@DCCC@AAABBBAB@C=B998:BCBBBCC@CCB?>?>BD?CBA;==A@@:>>>===>>?1?A>B?@>AAA=>:==A><><A<@@CBC@CBBBBCD?B@BBA<;;<BBCB;:;CCB@AAECEBBBCBD?BCC?CB?AA>B>BB>BB>BBBB
@ATNG8:00715:00785
GATGGTAGGAGACTGTAGCGCACCCAGAAGATCAGGAACTCTAGAAGAATTTAGATTTTTAACACGAGAGTAAAACGTAAAAAGAAGGTTTTACAAGACTTCACGTTTAACAATATTTGCAGCAGTACGCACACAATCGAAGCGCAGTAAGGATGGCTAGTGTAACTAGCAAGAATACCACGAAAGCAAGAAAAAGAAGTACGCTATTAACTATTAACGTACCTGTCTCTTCCGAAACGAATGAGTACGATGAGAGAGCTCTCTCTAATCGATCTTGGTAAGTCT
+
556;7;@D:AA;?@@@A@@ABBEE=@@A?B@>?:9035;:;9::>4:<>BB6A@>=?==)96:::::;9=7777&337;<;<,;;6=:?CA5A580/;//(/55./.'.(22.5222'2799:8;<C@@@@@@@>;????;9:::=A;;7;=>>>=>>>>==;;5;>==BB?BE@BB@5;;<<<09997@BB@@09938==?BBBCD@F?B?>?:?:899@A>ABBBBBB?D@@@?8:;;5;BCAACCAA:::AADBBBBBCBBCBB?AA?><>>;>?CC?AAAB
@ATNG8:00721:00835
TATGGTAGTATAGGCTCTACATAGTACTCATTCGTTTCGGAAGAGACAGGTACGTTAATAGTTTAATAGCGTACTTCTTTTTTCTTGCTTTTCGTGGTATTCTTGCTAGTTACACTAGCCATCCTTACTGCGCTTCGATTGTGTGCGTACTGCTGCAATATTGTTAACGTGAGTCTTGTAAAAACCTTCTTTTTTACGTACTCTCGTGTTAAAAAATCTGAATTCTTCTAGAGTTCCTGATCTTCTGGCGCTCTGTCACTTCTGCTACCATCGACCTCTAGAAGTCT
+
:::@<<>>?BC?CACBBCCBBBBA@<<;;:<5=:;;0:?8<8::=:;;>:=<=<>:>.95555)5.56>>>>B9916=@===%;?249555&599;7<<<7<<,/0/@092555;;?9<2700*/)/9:79;;;69<<<.5/;///9988;:8---20,,,(,-(-(//9:::<55.444444$4.5.555555#4::9555;:::555.5::::$666669>269=@@?::992934444493:<=7<<<<666;;>:@9555599=499>?::6:?@?>>9>?88
@ATNG8:00739:00826
GATGTAGAGTATCATGTGTATCTCCAGAAGATCAGGAACTCTAGAAGAATTCAGATTTTTAACACGAGAGTAAACGTAAAAAGAAGGTTTTACAAGACTCACGTTAACAATATTGCAGCATTACGCACACAATCGAAGCGCAGTAAGGATGGCTAGTGTAACTAGCAAGAATACCACGAAAGCAAGAAAAAGAAGTACGCTATTAACTATTAACGTACCTGTCTCTTCCGAAACGAATGAGTACATAGATATACGTATAGCTACCATCGACCTCTAGAAGTCT
+
555=>696==@955555<544499.444.444;;;6;7;;??>00+0=*/*/::9:;::+:8<BBDCDCBBBB=BBCBJKK5BB@B=ABB8AAB?ABAA@ABCB>B?BC?CBB?>>>ABBB@CCDCCHBBCADCCC@BBBCCBBB?B?BAB@B;;;@@?C@BABA8804>499:89;=;;/;/0,/888908@<@?CBCBCBB?A>A???9><????B<??????A>B?B@?:A:958?@>997AAAFDBBBBA>>>9<<<9//+/6<=:>:>A>>>A<A=>>
@ATNG8:00736:00853
GATGGTAGTCTCAGATAGTCTATAGTACTCATTCGTTTCGGAAGAGACAGGTACGTTAATAGTTAATAGCGTACTTCTTTTTCTTGCTTTCGTGGTATTCTTGCTAGTTACACTAGCCATCCTTACTGCGCTTCGATTGTGTGCGTACTGCTGCAATATTGTTAACGTGAGTCTTGTAAAACCTTCTTTTTACGTTTACTCTCGTGTTAAAAATCTGAATTCTTCTAGAGTTCCTGATCTTCTGGAGATATCATCAGCGAGCTACCATCTACCTCTAGAAGTCT
+
6;B=;?CCDCCCCCCCBBBCCDDCBBCDBBAA>@CCC>CC@CACCCCBBC@BCCBB?B?BCAA?BACCCCGCCBC?BBDDE1BB<??CB<BCCC?BCEADG9::BCCFACCCCCCCC@CCC>B?BDBCBBCCADCCC@CCCBBBCCCCCCCBBBB?BB@<@C6:8:ABBBBBED?BBCCC;C?B?BBDEF5DB:::8;ACBCDCAA?4:;:;*;AABC=A?AB?BCCB@@@@B@ECCCBB?BBC@CCCCCA@@CBBBCCBAAA@@<B9::CC@CABACC?BB??
@ATNG8:00720:01002
GATGGTAGCTCTGCTCTGACTCTCGTACTCATTCGTTTCGGAAGAGACAGGTACGTTTAATAGTTAATAGCGTACTTCTTTTTTCTTGCTTTCGTGGTATTCTTGCTAGTTACACTAGCCATCCTTACTGCGCTTCGATTGTGTGCGTACTGCTGCAATATTGTTAACGTGAGTCTTGTAAAAACCTTCTTTTTACGTTTTACTCTCGTGTTTAAAAATCTGAATTCTTCTAGAGTTCCTGATCTTCTGGCGCGTATGTATGTCGCCTACCATCGACTCTAGAAGTCT
+
4///)//------/968///////44449:8;68444)445:5:<<<;;B>B<<>;=3@=@AAC@D:;95:;////2//////#//)489909455.555.59.599=:;7;;=>959>.4497:3995555595<;;;:;<<>>?CC@;;??=><<+000,/;:>*095::9;<<5:99999$54=495959$5?9555&59:59=9>555)5<<<(;;;<>9<4//)//////:7>8=<5549.445.59:;><;;;=555:>>:?@=9@:<:00//7:=B@BBBA
@ATNG8:00738:00997
GATGGTAGGCGTGTGAGAGTCTGCCCAGAAGATCAGGAACTCTAGAAGAATTCAGATTTTTTAACACGAGAGTAAACGTAAAAAGAAGGTTTTACAAGACTCACGTTAACAATATTGCAGCAGTACGCACACAATCGAAGCGCAGTAAGGATGGCTAGTGTAACTAGCAAGAATACCACGAAAGCAAGAAAAAAGAAGTACGCTATTAACTATTAACGTACCTGTCTCTTCCGAAACGAATGAGTACTATGTAGAGCTCTATACTATCGACCTCTAGAAGTCT
+
0//;6:;=:;====><BB@@@B==>7>@B?AA;;;@<A>BBBBBBC?AA=A=@>>899988#36:;:88;;>;;;37333777'37,33999+33949;575:A88.7<>=6>;=5:<A8:9=>>>@?@77//,/>;;6=>=>@@?A:=588B@?>;;;>>>5;;??BB@B?8=8818:///)///3898888%8;6999555752-..3//.49497555;>>>@ABB<A8>9>6800)0//55;977777577@<<<88?@???@A=;<///;;<;6<A<;
@ATNG8:00721:01089
GATGGTAGTATATCGCGTCGCTATCCTGAAGATCAGGAACTCTAGAAGAATTCAGATTTTTAACACGAGAGTAAACGTAAAAAGAAGGTTTTACAAGACTCACGTTAACAATATTGCAGCAGTACGCACACAATCGAAGCGCAGTAAGGATGGCTAGTGTAACTAGCAAGAATACCACGAAAGCAAGAAAAAGAAGTACGCTATTAACTATTAACGTACCTGTCTCTTCCGAAACGAATGAGTACTATAGACTATCTGAGACTGCCAAGGCACACAGGGGATAGG
+
:66=:=CCCDBCBBBCCCCCBBCBB@BBB@BBBBAB>A@CCCBBAB?BB?B?AABBCCCC2C?CBBBBABBBCB=@<;;;;;.;B=A>AB@7@BB?CAB@CCBBA>?>@C@CDD=@@BBBCBDGCCCCCCBB?BBAA<????BAAB@C?C99::BBBBCCC?CAAAAA?CC?CBB=@@999+9:99==>??1?B?B=>=>>?>>;><@@@@<B=>>ADD@CBBCBCC?B?BBC>CBC@??@BCCBBBCCCAAAACDCCBBBCCAB?B@C?BBCCCBCCC8BB???
@ATNG8:00719:01128
GATGGTAGCTCTGCTCTGACTCTCGTACTCATTCGTTTCGGAAGAGACAGGTACGTTAATAGTTAATAGCGTACTTCTTTTTCTTGCTTTCGTGGTATTCTTGCCTAGTTACACTAGCCATCCTTACTGCGCTTCGATTGTGTGCGTACTGCTGCAATATTGTTAACGTGAGTCTTGTAAACGCCTTCTTTTACGTTTACTCTCGTGTTAAAATCTGAATTCTTCTAGAGTTCCTGATCTTCTGGTGCGCTACATCTCTCTAATCGACCTCTTAGAAGTCT
+
<==?;?A?=<<;;5555<;;9>@:::@@;<:;48@?;3;>;@;995<=?;6;<<<=7;5;::@7;49<===;;;;7;=@@@+@>;6::D<AA::49;95;@800)/;:<46555:555599;05.5=<;;;;A:><<<:@<<699BBDB999A@@@=@CA>AA;?:<<>>>;;<;5--,,(,,,(-(-799,799==065===556;;7<>>0<////)/)//27<99555495:<<<;;)///)////5:;566><<<<55.599//)///)/::4799;
@ATNG8:00736:01124
GATGGTAGCACGAGTCACTCATATCCAGAAGATCAGGAACTCTAGAAGAATTCAGATTTTTAACACGAGAGTAAACGTAAAAAGAAGGTTTTACAAGACCCACGTTAACAATATTGCAGCAGTACGCACACAATCGAAGCGCAGTAAGGATGGCTAGTGTAACTAGCAAGAATACCACGAAAGCAAGAAAAAGAAGTACGCTATTAACTATTAACGTACCTGTCTCTTCCGAAACGATGAGTACTATGTAGAGCTCTATACTAATCGACCTCTAGAAGTCT
+
:66>8=BBCCBB=BBCCAACBBBCC@GEC@CBBBAA=@?ABB;;<E@BB?B?AAADCCCC3C?BAABCCCA@@A;:9;A=??0?@<@<GGF9CBB@DAAA9@@00*0;<@=ABC?BCB;:;CCDBBABABBB?BBBD=A@CBBBBB?A@???=?CBABBAA=ABBABA@CC?@@?<??:9:)78/)/;888'//*/:==BCCCA7;7;>>B>C;??A>=:>;;;BBB=B<@;;6600000>>AC998BC@BAA@EDCFEBBBB?BBCCC@AAAAAC?CA99
@ATNG8:00729:01171
GATGGTAGGAGACACGTCGCACACGTACTCATTCTTTTCGGAAGAGACAGGTACGTTAATAGTTAATAGCGTACTTCTTTTTCTTGCTTTCGTGGTATTCTTGCTAGTTACACTAGCCATCCTTACTGCGCTTCGATTGTGTGCGTACTGCTGCAATATTGTTAACGTGAGTCTTGTAAAACCTTCTTTTTACGTTTACTCTCGTGTTAAAAATCTGAATTCTTCTAGAGTTCCTGATCTTCTGGTATACACACTCGCTCGCTACATCGACCTCTAGAAGTCT
+
;66?<@CD@BBCBBD;;;BBBBBBCCCBDC@@<@>>=3>>;@<@BBCBBB?BCBCBAD?AABB@CACBCBCCCCC@@?@@?,=<2<:::.:DA@<@DB>AA@A@AAA@=AAA@BBBB?BBB?B@CCB989BB?@>>><@@@@@@??@??>>>=<<6<<=:::5:=@@????AAA:>>CCC;C;?:>@DDD/@@9991:;??@?@::::==<=/>:::?7;7;D<A@AABBB;@<@AA@=>:>@@=AA@><<<@@>>>=@@AD=>>?AAAAA;@=>=?@<A?>>
@ATNG8:00732:01144
GATGGTAGCTCTGCTCTGACTCTCGTACTCATTCGTTTCGGAAGAGACAGGTACGTTAATAGTTAATAGCGTACTTCTTTTTCTTGCTTTCGTGGTATTCTTGCTAGTTACACTAGCCATCCTTACTGCGCTTCGATTGTGTGCGTACTGCTGCAATATTGTTAACGTGAGTCTTGTAAAACCTTCTTTTTACGTTTACTCTCGTGTTAAAAATCTGAATTCTTCTAGAGTTCCTGATCTTCTGGGCAGACTCTCACACGCCTACCATCGTCCTCTAGAAGTCT
+
555<8=BBBDCECBCCCCCBFECBBBBBCBAA>@BBB=BC?C@CBBBBBCACCCCB@B@BCCC?D@CCCBCCCCC?BBABB2BD@BBBD>ECAB?BCC?BF9;:ADDDACCCBBCBC@CCC?B?CCCCABBB?BBCC?CCCA@ABBCCCCCCCCB@C@@=@C@C@BBBBBBBCC@B@@@@9@=B?BCCCB2ABABB=BBCCCCCB@@;@@@@,@@ABB=@=@A=ACDCCCC?B?BDCCCC=A99:6;BBBEDCCBCBCBCB@BBB@CCCBCC?CBBBDD?BA??
@ATNG8:00723:01204
GATGCACACGAGATCTCATCGTACTCATTCGTTTCGGAAGAGACAGGTACGTTAATAGTTAATAGCGTACTTCTTTTTCTTGCTTTCGTGGTATTCTTGCTAGTTACACTAGCCATCCTTACTGCGCTTCGATTGTGTGCGTACTGCTGCAATATTGTTAACGTGAGTCTTGTAAAACCTTCTTTTTACGTTTACTCTCGTGTTAAAAATCTTGAATTCTTCTAGAGTTCCTGATCTTCTGGGCAGACTCTCACACGCCTACCATCGACCTCTAGAAGTCT
+
<@@@<;;;;;;>>>======>><<<<69.9>AA;@C?B@BA@BA;;7:A??@@E>AABC?C9:8?@?AA77/9<778)8=88=>B<@<@B>AAC?BA58:9>>?;>>>BBBBE:=<>1818;;86///7><//,5==9:9=?:::@?????<??@<==:=;>>;;:<<661///>>2=39566667+;>::91899///9::=79:99)8//(/83759719><<=>B=B<>>>B>>;>BDC:C@???>>>??<====:>?>8::6779-33399909-/-
@ATNG8:00728:01199
GATGGTAGCTCGCTGATGATATCTCCAGAAGATCAGGAACTCTAGAAGAATTCAGATTTTTAACACGAGAGTAAACGTAAAAAGAAGGTTTTACAAGACTCACGTTAACAATATTGCAGCAGTACGCACACAATCGAAGCGCAGTAAGGATGGCTAGTGTAACTAGCAAGAATACCACGAAAGCAAGAAAAAGAAGTACGCTATTAACTATTAACGTACCTGTCCCTTCCGAAACGAATGAGTACACACTCTCATATGACACTTCCATCGACCTCTAGAAGTCT
+
;6?>:@CBBEDEBAA@BAAACBBBC@EDD?CCCAAA?B=@@@000=:==9=9000/////$/3996;?<=8<AA898;;:;;*5?6<;DDD9CCCFCBBBBBC;;8;?BB@EAA?AEBCDCCCCCCCCDBCB@CBBB?AABBCBBB?B?BBA?BC?@?ACB?AAAAAC?@A>ABC?BC???8===9====<,=?;@:98??BAA<A<AA>>:>;==BCC@BBBED=B=A?CCD=?@@=@AADECBBABBBCCBBBBBBBBBB><><=A>@@A<;=<AAA<@@@@
@ATNG8:00738:01220
GATGGTAGAGAGAGCTCTCTCATCGTACTCATTCGTTTCGGAAGAGACAGGTACGTTAATAGTTAATAGCGTACTTCTTTTTCTTGCTTTCGTGGTATTCTTGCTAGTTACACTAGCCATCCTTACTGCGCTTCGATTGTGTGCGTACTGCTGCAATATTGTTAACGTGAGTCTTGTAAAACCTTCTTTTTACGTTTACTCTCGTGTTAAAATCTGAATTCTTCTAGAGTTCCTGATCTTCTGGGTCTACGCTCGTCGCGCTAATCGACCTCTAGAAGTCT
+
;66=:>BCCCCCCCCCBBCBCBCDCCBBCC@@?@BBC=CB@C@CCCBBAA?ABABA=?=?BAA>A?CEDBBBBBB?AAAAA3AA?@@>B:?ABE@B7757A499ABBC@B??AAAAA:??A=A<A@>>>@@@=A@>>5::<==<=???>>@@=>>;?>?===:>:>>AAAAA@?::999<.<:@8>9:::*:<333)--3---6879-555&277;;6=4>=5>@@AA=>:>=AAAAAC7;;?B:BBA@<==?@BA>>>A@@@;?@@@@<@@@@@A<@@@?
@ATNG8:00738:01259
GATGGTAGTGCGTGAGAGAGAGACCCAGAAGATCAGGAACTCTAGAAGAATTCAGATTTTTAACACGAGAGTAAACGTAAAAAGAAGGTTTTACAAGACTCACGTTAACAATATTGCAGCAGTACGCACACAATCGAAGCGCAGTAAGGATGGCTAGTGTAACTAGCAAGAATACCACGAAAGCAAGAAAAAGAAGTACGCTATTAACTATTAACGTACCTGTCTCTTCCGAAACGAATGAGTACGTGTGACGTACGTGAGCTACATCGACCTCTAGAAGTCT
+
:45=8==>CCGCCCCCDCGJBBBBB<BCC@DBBBAA?B?ADFB?A?=@?6?8=?@@ABBC3D?BBCBBAABCDG>A@;;;;;*;A=B5;;;6;CC=ABCCBB@@A<?<??<@@@<@BAAABBCCCCDDBCBC@BBBB@BAAABBBC@C@D::;;CCCDBBA?CCCBBB?BB?BAA>ABBCD<A??<?ABAB3AA=AAA@CA?:;7:<A>??;><>>CGEADBBBABB4;6;@@9A@@<:::DBDBB:9:BBBBCCBBBBDCCCCCCBBBBB>AABCCC?BAAA
@ATNG8:00756:01269
GATGTAGAGAGACTGTAGCGCACCCAGAAGATCAGGAACTCTAGAAGAATTCAGATTTTTAACACGAGAGTAAACGTAAAAAGAAGGTTTTACAAGACTCACGTTAACAATATTGCAGCAGTACGCACACAATCGAAGCGCAGTAAGGATGGCTAGTGTAACTAGCAAGAATACCACGAAAGCAAGAAAAAGAAGTATGCTATTAACTATTAACGTACCTGTCTCTTCCGAAACGAATGAGTACGAGAGTCAGAGCAGAGCTACCATCGACCTCTAGAAGTCT
+
:>@A@CCCCCCCCCCCBEBAABBB=ACC@BABB::8;?BBBAABD@BB?B?AAABBCCC3B?BBBBBBCCBBB9?>>????,@A=B5;;;6;BE@CCCCBBCBB@B@BF@BBC@BBBBCBBBCCCEDCCBB?CCCC?BBBBCCCB>B?BAA>ACBBBBBB?BBBBCB?BB?BAA<@A===5??><AADDD3CC@A??@D@A@@<@<@A>><>=?DGBB@B@@@ABB@C?BBC>AAA?::9BBBC??????BBBCDBBA@@@CCC<AA@@::8;AAAAA<@??>
@ATNG8:00758:01272
GATGGTAGTGTCATATGAGAGTGTGTACTCATTCGTTTCGGAAGGGACAGGTACGTTAATAGTTAATAGCGTACTTCTTTTTCTTGCTTTTCGTGGTATTCTTGCTAGTTACACTAGCCATCCTTACTGCGCTTCGATTGTGTGCGTACTGCTGCAATATTGTTAACGTGAGTCTTGTAAAACCTTCTTTTTACGTTTACTCTCGTGTTAAAAATCTGAATTCTTCTAGAGTTCCTGATCTTCTGGAGATACACATGATACTCTACATCGACCTCTAGAAGTCT
+
?:>?7;=BCBB=>@@>@?CC@@ACBBABBCAB>@;;;0996;8<=066;;49<5557:5;;<>:?;=<;;=<<<A8BBABA3@>;=7773&3;885;;B8BC@BAAAA@=ACAAAABC?BBD@C@B@60//886A==<;<=>AA>8:;AA@<<:9716//(//(/379;?;9<;=155<:<,<1:19898:+:=?CB688B@@=9://)----(--//9373;@<>AAA@@@<A<@@>>>?=@@@<==:;;???;;;;;;@@@AAA==;;;=8=>>>>?=B<;;
@ATNG8:00790:00686
GATGGTAGCTCTGCTCTGACTCTCGTATCATTCGTTTCGGAAGAGACAGGTACGTTAATAGTTAATAGCGTACTTCTTTTTCTTTGCTTTCGTGGTATTCTTGCTAGTTACACTAGCCATCCTTACTGCGCTTCGATTGTGTGCGTACTGCTGCAATATTGTTAACGTGAGTCTTGTAAAACCTTCTTTTTACGTTTACTCTCGTGTTAAAATCTGAATTCTTCTAGAGTTCCTGATCTTCTGGGCAGACTCTCACACGCCTACCATCGTTCCTTCTGAGTCT
+
55<>:=A@;;;;;@@AC966@;B>BA@<000)/7::5;=9=;@@CCGCC?>@@00*/5;0/67@=:;>;;;9:;544444$444)48:;4555<4955.59.5555=>8?BCCB???499?<@;@CCCCHFHACCBCACDBBBB@@BBBA@@@@@<@@A9>><?9?@@@@A@@@699>>?3>;@5;;AAA0ADCBC?C;;;CCB;;;4;;;.;BA<<8;?BB?@B@@@@@?B?BCBBAA=@;;;0;AA@A@A;;:@@?CC@CBB>B@@@B?B=C?B;;;AA;;
@ATNG8:00768:00741
GATGGTAGTATATCGCGTCGCTATCCATAAGATCAGGAACTCTAGAAGAATTCAGATTTTTAACACGAGAGTAAACGTAAAAAGAAGGTTTTACAAGACTCACGTTAACAATATTGCAGCAGTACGCACACAATCGAAGCGCAGTAGGGATGGCTAGTGTAACTAGCAAGAATACCACGAAGCAAGAAAAAGAAGTACGCTATTAACTATTAACGTACCTGCCTCTTCCGAAACGAATGAGTACGAGAGAGCACACGTGTCTACCATCGTTCTGTCAGAGTCT
+
:44:5;>BABB?ACBBBBBBBBBBB?BA@?AA@@??<?=CABBBCB?AB?B4:9?88873$3,3333:;=888C=::96666)5<7<7<<8&...(-777...572723502224922285557:256;887;A@>?;>>99C=88<C7>>>9>>>>?<;;5:<=975233/3//(.432,...388888)77388888885505495556>4:;6575:::7<88184878)67<4=>??A??>>>;;=677::;;;==A;;;;??888=???==>@>>>BA
@ATNG8:00780:00751
GATGGTAGCGCACACATAGATACAGTACTCATTCGTTTCGGAAGAGACAGGTACGTTAATAGTTAATAGCGTACTTCTTTTTCTTGCTTTCGTGGTATTCTTGCTAGTTACACTAGCCATCCTTACTGCGCTTCGATTGTGTGCGTACTGCTGCAATATTGTTAACGTGAGTCTTGTAAAACCTTCTTTTTACGTTTACTCTCGTGTTAAAAATCTGAATTCTTCTAGATTCCTGATCTTCTGGTAGAGCGTGCATATATCTACATCTACCTCTAGAAGTCT
+
;66>:>BBBCCCCCCBBBBCEBB@CCCCBA:999AAC<BB@B@BDCDBBB>@CC998;@BABA?C@F@A@BDCCC@CCCCC1BB???@E?@AAC@BBC@CE;<<=CBD?BBCCCCHE?BAC@C@DDBA;;;B?BBED9;:CCCCBBDDECC@@@B@BBB?CC@B:::BBBCCCD=@@@@@7@?A?BBBCC5BBCCE>BBCCCDCBBB4;<;<*;BAAB?B@CCAGECCBC@B@BABB@@<@BB?BCBCCBCBBBBBBBCABBBBCCBBBB@BAAACC?CBBB
@ATNG8:00768:00833
GATAGACACGTCGCACACGTACTCATTCGTTTTCGGAAGAAGACAGGTACGTTTAAATAGTTAATAGCGTACTTCTTTTTCTTGCTTTCGTGGTATTCTTGCTAGTTACACTAGCCATCCTTACTGCGCTTCGATTGTGTGCGTACTGCTGCAATATTGTTAACGTGAGTCTTGTAAAACCTTCTTTTTACGTTTACTCTCGTGTTAAAAATCTGAATTCTTCTAGAGTTCCTGATCTTCTGGATATGAGTGACTCCGTGCTACCATGAACCTCTAGAAGTCCT
+
////9;<0//////---/////9=99395555&/;4:2//)/77772/55::;)44)4:<<9>9><<@:994747;;;;+//(////(/??<7;;@8<<-00:><<7=@@A989D=AAB<;5;@===>>>=ABBE8;:>>;;:=A:::<///5)/.52783:3778:55555+22555*54:055555'56222)256656...3.2222(2...91507;6888555749399:88<4<<<:=9==;/--63--/6=99??>97;;;;060666633-333--
@ATNG8:00772:00791
GATTAGCACGAGTCACTCATATCCAGAAGATCAGGAACTCTAAGAAGAATTCAGATTTTTAACATCGAGAGTAAACGTAAAAAAGAAGGTTTTACAAGACTCACGTTAACAATATTGCAGCAGTACGCACACAATCGAAGCGCAGTAAGGATGGCTAGTGTAACTAGCAAGAATACCACGAAAGCAAGAAAAAAGAAGTACGCTATTAACTATTAACGTACCTGTCTCTTCCGAAACGAATGAGTACCTCTCAGACGCTCGTCCTACCATCGACCTCTAGAAGTCT
+
9568<?<@966>>>C?>>=;;;;:<<<7;;>>?C@C@C@@;;2;B9=;*0*..------$-05///:933498:3:7//;;;;%//)/)///&/994;:43366//(/16:5;/444999>BBCEHCCCBBA@?@CFE=@?BBBA@@9@=@;;7;C@@@@@A?CCBDDB?BB?CCC?@@999+9==9:9::9:%0>;>///==AAA=A::;<A<@<@?CCCABCBB@@@?B?BBA9:::=@@?BBDE@A@@BBBBAAABBBBA7;;?<??AAAB;;;;ECF:====
@ATNG8:00784:00790
GATAGTGTCATATGAGAGTGTGTACTCATTCGTTTCGGAAGAGACAGGTACGTTTAATAGTTAATAGCGTACTTCTTTTTCTTGTCTTTCGTGGTATTCTTGCTAGTTACACTAGCCATCCTTACTGCGCTTCGATTGTGTGCGTACTGCTGCTATATTGTTAACGTGAGTCTTGTAAAACCTTCTTTTTACGTTTACTCTCGTGTTAAAAATCTGAATTCTTCTAGAGTTCCTGATCTTCTGGAGATACACATGATACTCTACCATCGACCTCTAGAAGTCT
+
99==CC@;@CCC<:;@@@>>@@@??>?:;4;ABA;?@?B?9;995==99<6<::0;49:;;.:59<;;<665>697997'7:)///;;3//6=9<:>8==899493505::<;;?@:>=C7;5;AA@@BAA=BCCD@B;;;BBCAABBBBCBDDDBAA>AB7;7;ABA@A@@@?B:;;;.:=@=@AAAA2A@@BB6;;@@A@;;:;4;9;9'9999925.5<7::;995;7<7=?>CGC>BBE@CCA@A@@CCFCCCEFCDC;;:;AAA@@<@AAAAA>ACDF
@ATNG8:00784:00792
GATGGTAGTGTCAGGTGCGCGTCGTCCAGAAGATCAGGAACTCTAGAAGAATTCAGATTTTTAACACGAGAGTAAACGTAAAAAGAAGGTTTTACAAGACTCACGTTAACAATATTGCAGCAGTACGCACACAATCGAAGCGCAGTAAGGATGGCTAGTGTAACTAGCAAGAATACCACGAAAGCAAGAAAAAGAAGTACGCTATTAACTATTAACGTACCTGTCTCTTCCGAAACGAATGAGTACTATAGACTATCTGAGACTGCCAAGGCACACAGGGGATAG
+
AB;:.5995:59774:/0///777?@<?BC@A@@A;;5;>;::BAAB?BB@B9:9BA??A@.>8????CB@@@@?6<<::;;;':?:?2999&5=<4;?<<<AAAB>B?BB>BAB>BABBCBBBCCCAAAB;;6;BBB@CDDBDCCD?B?B;;5;A@?@BBBAAAAA@@<=<889828?888*897/7>?CC1??5<///86888:837;A@:>:><BAA?BAA@AAA9<6...*..-)----;>?@@@@@@ABBBBBC@??;@?A?B?C?AAAAA@@@@7=>=>
@ATNG8:00800:00800
GATGGTAGAGTACAGTGTAGTAGACCAGAAGATCAGGAACTCTAGAAGAATTCAGATTTTTAACACGAGAGTAATCGTAAAAAGAAGGTTTTACAAGACTCACGTTAACAATATTGCAGCAGTACGCACACAATCGAAGCGCAGTAAGGATGGCTAGTGTAACTAGCAAGAATACCACGAAAGCAAGAAAAAAGAAGTACGCTATTAACTATTAACGTACCTGTCTCTTCCGAAACGAATGAGTACTATAGACTATCTGAGACTATCGACCTCTAGAAGTCT
+
;9;C;@DBBBCDCCGBAABB;;;BB@BBBADCBB;;6;?A?A?EFK@CC@B<?;>;::::(0+/;>?>>>@>A;999::999(7@<B?BDD9BBC@BBBBAA;;;7;<>?:>=?8=;;;CBBBBBBCBCHFD?B9;;<@;<<B@CB?C>B;;7;;BCBCBB@B;;;;:?@@;@:828;<;;38<<8<=====%;>6/0/:=BBBC?C?B;;;<@<;;ACD@CC<;;AA?B8;;C=;;;=;99>?@?BFBBACBBBBCBCBBBB;;<BBBB?BBBCDC?BBBB
@ATNG8:00804:00804
GTGGTAGCATCATGCATATCTCACCAGAAGATCAGGAACTCTAGAAGAATTCAGATTTTTAACACGAGAGTAAACGTAAAAAGAAGGTTTTACAAGACTCACGTTAACAATATTGCAGCAGTACGCACACAATCGAAGCGCAGTAAGGATGGCTAGTGTAACTAGCAAGAATACCACGAAAGCAAGAAAAAAGAAGTACGCTATTAACTATTAACGTACCTGTCTCTTCCGAAACGAATGAGTACCTCTCAGACGCTCGTCCTACCATCGACCTCTAGAAGTCT
+
BBC@CCCCCCCEABBCBBCCBCBB@BCC@BBBCA@>B?BBBBAAC@CC>A>ABAAADCC3B?BBCBBBBBBAA<@@@BBBD3DB?B5;;;6;BB?B;;<DFC@@>@>@C?BBC>A@BBCBBBCCBBBCCCC@CAAA>AAA@BAAA>B@DBB?BCCCCCCC@DDBBBB>BB?BAB9==788*9<=9999999%9A?C:9:BBCBB?><>A@A<>;>@CCD@DCBBBCC?B>@?C=C@@>?BCBBCC?BBBBBBBBBBBCCBB?AAA@A??=AA=>>==>A7;;>>
@ATNG8:00771:00928
GATTAGTATAGAGCTCTACATAGTACTCATTCGTTTCGGAAGAGACAGGTACGTTAATAGTTAATAGCGTACTTCTTTTTCTTGCTTTCGTGGTATTCTTGCTAGTTACACTAGCCATCCTTACTGCGCTTCGATTGTGTGCGTACTGCTGCAATATTGTTAACGTGAGTCTTGTAAAACCTTCTTTTTACGTTTTACTCTCGTGTTAAAAAATCTGAATTCTTCTAGAGTTCCTGATCTTCTGGTATACACACTCGCTCGCTACCATCGACCTCTAGAAGTCT
+
;56:CCCAAACCCCBCCCDDBBBBBBBCBB<????:@@@D@AAACBBB?BCBBB=A?BBCB?B@BAAABBBBB>ACCCC1>=187;;1:BAA;@@@=AA<>:A;;:<>>>>>??B<AAA<A=BB@::;>@<?@@@:>>@???@@@@@A@>=<>99::78818;??@A@????9<=>=>/<4:488888(8=8787(6:;:;;@@@@<@@A>>'>>?=>161//+/9<99//+/6997;7717@@9=@??@B>>>AAAAA???A==7=@@A@A;>>@AAB:??AB
@ATNG8:00791:00942
GATGGTAGCGCGACGAGCGTAGACCCAGGAAGATCAGGAACTCTAGAAGAATTCAGATTTTTAACACGAGAGTAAACGTAAAAAGAAGGTTTTACAAGACTCACGTTAACAATATTGCAGCAGTACGCACACAATCGAAGCGCAGTAAGGATGGCTAGTGTAACTAGCAAGAATACCACGAAAGCAAGAAAAAAGAAGTACGCTATTAACTATTAACGTACCTGTCTCTTCCGAAACGAATGAGTACTATGTAGAGCTCTATACTAATCGACCTCTAGAAGTCT
+
56;=9=665<<666>666;;;;/00(//)/2779944.45=<844??4?>>B?BC=<ABBB+=7:3333337733(3899999(9:.5.5=<+9;9.666<=>><:272/0)/77)//::555<;<999?<BA=@A:949:<555;<8?6:==,0/:::;5928>>?<=9=;190/)/----)---3696999%983773397555;;573565;)/.0<@<099CB@@5:59<>3<;9+///9879:///69889;333325522+26555489999948888
@ATNG8:00813:00975
GATGTAGAGAGACTGTAGCGCACCCAGAAGATCAGGAACTCTAGAAGAATTCAGATTTTTAACACGAGAGTTAACGTAAAAAGAAGGTTTTACAAGACTCACGTTAACAATATTGCAGCAGTACGCACACAATCGAAGCGCAGTAAGGATGGCTAGTGTAACTAGCAAGAATACCACGAAAGCCAAGAAAAAGAAGTACGCTATTAACTATTAACGTACCTGTCTCTTCCAAAACGATGAGTACGATGAGATCTCGTGTGCTACCATCGACCTCTAGAAGTCT
+
99566;;;@@@BA;;;<;;;666@8666;>==<?;:C@CBBA989:9:/8<>>>=BCCC+=6??@DCDAAA>A;??BBBBB2BB?B@BII<BBC@CCCBB@?99.92:94:??8<>>:A@@AABCCB;;;@=AB@@=000:@>=A?B@C@@?ABBBABBEAAAA???>?>9000)/:888///(/096=99+::6>///68;;?<>;@;9927059AAA@CB>?944.4.4:<+;<<::9===00/99988=99777;755225.596978)//////)/589
@ATNG8:00782:00993
GATGTGTCATATGAGAGTGTGTACTCATTCGTTTCGGAAGAGACAGGTACGTTAATAGTTAATAGCGTACTTCTTTTTCTTGCTTTCGTGGTATTCTTGCTAGTTACACTAGCCATCCTTACTGCGCTTCGATTGTGTGCGTACTGCTGCAATATTGTTAACGTGAGTCTTGTAAAACCTTCTTTTTACGTTTACTCTCGTGTTAAAAAATCTGAATTCCTCTAGAGTTCCTGATCTTCTGGGTGTATCAGCGAGTATCTACCATCGACCTCTAGAAGTCT
+
>:@BBCCDDBCBCDCCBDDABBCD@AA@?@CFE=BC?C>@?@BCCC?@AAAA@C?BBCB=B>BBBBBBBBB?A>DDD/>>=@==>8=AAB@BBB?BA<;;???><>>AA@@@A<>>>:==@==?<:::7=?==:>@G@????AAA==98//)/::9@B=B<??>>>>C@@:>>@@@5@>D;88888(8@888-8=>;;:>;;;5::;;;%:<==<:<6<8<>>>>B?@<?=???===-//<=27769666=====@?;:;==8=>>>@A;>>===?<@@A@
@ATNG8:00769:01053
GATGGTAGCTCTGCTCTGACTCTCGTACTCATTCGTTTCGGAAGAGACAGGTACGTTAATAGTTAATAGCGTACTTCTTTTTCTTTGCTTTCGTGGTATTCTTGTTAGTTACACTAGCCATCCTTACTGCGCTTCGATTGTGTGCGTACTGCTGCAATATTGTTAACGTGAGTCTTGTAAAACCTTCTTTTTACGTTTACTCTCGTGTTAAAAATCTGAATTCTTCTAGAGTTCCTGATCTTCTGGGTGCGCTACAGTCTCTCTACATCGACCTCTAGTAGTCT
+
:9:@8<@BBA=CHCBBBCJFIDBBCBBBCEDD?@@@@;AB@C>BBBCDFFACCBBC@CABB=<<D<CCCAA00/:5/////$///(4::<4566;:?<A=@B?@@?BBB@BCBBBBBC@CBB?B@CC???A@@?BBBB?GBBBBBBBCCCBBAAAB@AAA@CC?B?BB;;;BCBB?@;;;;.;@B=@BBBB0BBCCG>A@@AA@;;9?9?=?=,===9969?BB=;;;;;9A;A;ABABBB=@;;;7;CBAAAAA@BBBDCBA@<;;CCBBBACBBBEDABBBA
@ATNG8:00786:01045
GATGGTAGATATATGCACGCTCTACCAGAAGATCAGGAACTCTAAGAAGAATTCAGATTTTTTAACACGAGAGTAAACGTAAAAAGAAAGGTTTTACAAGACTCACGTTAACAATATTGCAGCAGTACGCACACAATCGAAGCGCAGTAAGGATGGCTAGTGTAACTAGCAAGAATACCACGAAAAGCAAGAAAAAAGAAGTACGCTATTAACTATTAACGTACCTGTCTCTTCCGAACGAATGAGTACACACTCTCATATGACACTATCGACCTCTAGAAGTCT
+
::5505>A=B>CD;<;<<;;;=@AC=?@>:9449;;57:88333-37178683/0///////#/4999///9999:27;??>>>'4:9)439<>2@?@9?@?B@<0//)/5;;6;;=054::9:;?;@@BCDBAA?@BAA<@A@@@A@@<A>D;;7;AAABBBB@@A@BBB=?=9;@>)/00///(0085<>>???'>=89;<;;>>==9:8<<=<9=9==CCC@CBBB@@@@@@00,000+000;@@?>?999?>A@CABBB;;9@><748838A??@B<?>77
@ATNG8:00803:01048
GATGGTAGGCACTGCGCACACATCCCAGAAGATCAGGAACTCTAGAAGAATTCAGATTTTTAACACGAGAGTAAACGTAAAAAGAAGGTTTTACAAGACTCACGTTAACAATATTGCAGCAGTACGCACACAATCGAAGCGCAGTAAGGATGGCTAGTGTAACTAGCAAGAATACCACGAAAGCAAGAAAAAAGAAGTACGCTATTAACTATTAACGTACCTGTTTCTTCCGAAACGAATGAGTACTGTATCTATGTGTGCGCATCGACCTCTAGAAGTCT
+
:69C;ACC@BAAAFDCCCBB@A;;;9;CCACCCCCC@C@CCDCBBA>CB@B@A@A;9999):?BCCBBBCCBBB<A@AAAAA0AB?B=BBB:BCDAABBACDCDD@C@BC?BBC>A@BBCCCCECCCCCCAB?BCAA>@@@@BBBB>C?C@@?ADDCCAAA?BBCBBB?BC?BBA9=<999+9=<;99:9::%:@=A;;;AA@@@<@;>>AB<@;??BCD@C;;;:;B@C?BBC<A::8:?@CCCCBBBCCCCAAACDBBAAABBBCBB>BABCCC>A===
@ATNG8:00764:01182
GATGGTAGGACGAGCGTCTGAGAGGTACTCATTCGTTTCGGAAAGAGACAGGTACGTTAATAGTTAATAGCGTACTTCTTTTTCTTGCTTTCGTGTATTCTTGCTAGTTACTACTAGCCATCCTTACTGCGCTTCGATTGTGTGCGTACTGCTGCAATATTGTTAACGTGAGTCTTGTAAAACCTTCTTTTTACGTTTACTCTCGTGTTAAAAATCTGAATTCTTCTAGAGTTCCTGATCTTCTGGGTGCGCTACAGTCTCTCACATCGACCTCTAGAAGTCT
+
```
