## Supplementary material for "Massive Multiplexing Can Deliver a $1 Test for COVID-19": Fastq files for Ion S5 analysis of 24 indexed plates: E-gene_Plate05_Rep3_IonCode_0125.filtered.fastq (part 1 of 45)

```
@ATNG8:03985:06425
GATGGTAGTGTCAGTGCGCGTCGTCCAGAAGATCAGGAACTCTAGAAGAATTCAGATTTTTAACACGAGAGTAAACGTAAAAAGAAGGTTTTACAAGACTCACGTTAACAATATTGCAGCAGTACGCACACAATCGAAGCGCAGTAAGGATGGCTAGTGTAACTAGCAAGAATACCACGAAAGCAAGAAAAAAGAAGTACGCTATTAACTATTAACGTACCTGTCTCTTCCGAAACGAATGAGTACGAGAGAGCACACGTGTCTACCATCGTATCTCAGGAGTCT
+
;<<C@DBAABBBCCCCBBB;;9@>>?CCCACCCCCC@C?BBCCCCC?CC@C@BBB@@???2@?DCBBCCBBBBB:??:::::.:D?D=BBB;BCCDCCCCCCB@?>@@BC?BDD?CCCBCCCCCECDDCCBB?BBAA?AA@???@@<A?C?@>@CCFCDBB?BCCBBB@BC?99:500===*00;5000000%0><>979BAB?=<><9>@@7>:=>BAA>ABAAABB>A>ACE>CBC?BBBBBBBCBBBBAAABBBBBCCAA=:94:>?>CBB??:>>8====>
@ATNG8:03989:06419
GATGGTAGTGTCAGTGCGCGTCGTCCAGAAGATCAGGAACTCTAGAAGAATTCAGATTTTTAACACGAGAGTAAACGTAAAAAGAAGGTTTTACAAGACTCACGTTTAACAATATTGCAGCAGTACGCACACAATCGAAGCGCAGTAAGGATGGCTAGTGTAACTAGCAAGAATACCACGAAAGCAATGAAAAAGAAGTACGCATATTAACTATTAACGTACCTGTCTCTTCCGAAACGAATGAGTAATAGATATACGTATAGCTACCATCGTATCTCAGGAGTCT
+
BBBB?BBB:96C@><=CC>B=;A@A;@BD?B@@ABA>A=A@B;;:D@FD@C@A@@9::::)::=??A@@@?99:,:<;::::*:B>@<BBB9BCF@CCAA>@?9::,:<?@>BBC?BBB@B@AAAACBBCCBB@BBBB?AAACDAAA@D?BA@=@BAAABDA?AAAADC?BB?999@DEEEC;@993999999(8><783/=///65054;97739075;;8,228996:490222(255.55555749777:::9>55577;;;9<2977=<575>:7749;;;6
@ATNG8:03991:06409
GATGGTAGCTATACGTATATCTATGTACTCATTCGTTTCGGAAGAGACAGGTACGTTAATAGTTAATAGCGTACTTCTTTTTCTTGCTTTCGTGGTATTCTTGCTAGTTACACTAGCCATCCTTACTGCGCTTCGATTGTGTGCGTACTGCTGCAATATTGTTAACGTGAGTCTTGTAAAACCTTCTTTTTACGTTTACTCTCGTGTTAAAAATCTGAATTCTTCTAGAGTTCCTGATCTTCTGGGTGTATCAGCGAGTATCTACCATCGTATCTCAGGAGTCT
+
CCEC?BCCCCAA@CCCCCCCCCCCCCBBBCBA?BCCC>CC@C@BCCCCBA?BCDCC?C?BBBC?C?BCCCAAABC?CCCCC3BB@BCCC=CCCG?BCB@BB>???BCG?AAABAABA>A?>;A9=AAAA<<<:>AA@:@@>A>>??@@BA@>><A=???<AA;>;?AAAA???C;A@>DC;C<B<@<;;;,<;777*--3---=<<@;?>?>/>BBBB<@<>=:=@>>=<<9=:==BB@@7;;BB:;::@AABBBAB???@AAAA<@>>>==>>;;>=;>AA>>
@ATNG8:03995:06420
GATGGTAGTGCGTGAGAGAGAGACCCAGAAGTCAGGAACTCTAGAAGAATTCAGATTTTTAACACGAGAGTAAACGTAAAAAGAAGGTTTTACAAGACTCACGTTAACAATATTGCAGCAGTACGCACACAATCGAAGCGCAGTAAGGATGGCTAGTGTAACTAGCAAGAATACCACGAAAGCAAGAAAAAGAAGTACGTTATTAACTATTAACGTACCTGTCTCTTCCGAAACGATGAGTACTATAGACTATCTGAGACTACCATCGTATCTCAGGAGTCT
+
<<<@9====CCF;@@BCCCCHDCCC>CCC@CBBBC@C>A@CCBBC?@@?@@B@>::::9'9:<=>DCCCBBB@8??99888$88498:::/::@;A???C==>>=A<AA<A>>;>@>>>@???>>>>>>:;7:@@@<><>>@@@@<@=B<A>A===@A??<?A@@BC?AA>ABA8:8755'222+22222$2515>>===:=?:?<;;<@=B;>;;;?8<=>>===89176=2:///>><7888=>>?AA;;;??@@@@@???=>>>@@???===A=@?>>>
@ATNG8:04004:06400
GATGGTAGGACGAGCGTCTGAGAGGTACTCATTCGGAAGAGACAGGTACGTTAATAGTTAATAGCGTACTTCTTTTCTTGCTTTCGTGGTATTCTTGCTAGTTACACTAGCCATCCTTACTGCGCTTCGATTGTGTGCGTACTGCTGCAATATTGTTAACGTGAGTCTTTGTAAAAACCTTCTTTTTACGTTTACTCTCGTGTTTAAAAAATCTTGAAATTTCTTCTAGAGTTCCTGATCTTTCTGGAGATATCATCAGCGAGCTACCATCGTATCTCAGGAGTCT
+
><@><@:;5;;;5=>===BBDB;;:;AAAA;<5;;5;5;BABBCE@BBB;;7;;?A;;6;?BBCCCCDA@=<;;;.;;5;;;;)9BA@?BBB>@A7;:;DCDABBCBBCCB9;9C@C?BBAAA::9@A???<??ABABBBAAA@==9:93955-22+237777788225(555555$5+5.52222$2:522)2:66686:227(/6765$3..(...'..'2806699:550505777222'22606:99>>8:8><8;;B><<//+///77<:=>>AA=BB;;;
@ATNG8:04016:06412
GATGGTAGCTCTGCTCTGACTCTCGTACTCATTCGTTTCGGAAGAGACAGGTACGTTAATAGTTAATAGCGTACTTCTTTTTCTTGCTTTCGTGGTATTCTTGCTAGTTACACTAGCCATCCTTACTGCGCTTCGATTGTGTGCGTACTGCTGCAATATTGTTAACGTGAGTCTTGTAAGACCTTCTTTTTACGTTTACTCTCGTGTTAAAAATCTGAATTCTTCTAGAGTTCCTGATCTTCTGGGTGCGCTACAGTCTCTCTATCGTATCTCAGTAGTCT
+
BBBC@DDCCB=BDECBBBBB:;;A@@@@CB@@<@::;6<C@C?BBBDBCC@BA<<:?C?BB9:4<=BBB;;;BBB>AAAAA2@B=BAAB=BBCC@CCB@BB?@@@CED@CDDCCCCC>A@D@C?BBCCBBBC?CBBE?B@@CCCCDCBBBCBCCC@BBB@BB?B=@@@AACCEC@BAC@CCC@C=AA@@@,@CBBB>AAACBBBBBC?CCCE5CCCCC@B?BC8;;@@@@@?B?BBAA;;5;@AA=BBACBDCCDFBBBBBCDGBBBBB@@@@@@ABCCCB
@ATNG8:04032:06443
GATGGTAGTATCTGCACACTCTGTCAGAAGATCAGGAACTCTAGAAGAATTCAGATTTTTAACACGAGAGTAAACGTAAAAAGAAGGTTTTACAAGACTCACGTTAACAATATTGCAGCAGTACGCACACAATCGAAGCGCAGTAAGGATGGCTAGTGTAACTAGCAAGAATACCACGAAAGCAAGAAAAAGAAGTACGCTATTAACTATTAACGTACCTGTCTCTTCCGAAACGAATGAGTACATAGACTATCTGAGACTACCATCGTATCTCAGGAGTCT
+
CABB@BEFCBBBCCCCAAACDCECBBBDACCBBCC@B?BBEEEBB?BB@B@CCCCCCCC3B?ABBCEBBB>>>:>CABBCC5BB?B@DEE;CBB@BCCCCCC::9;@CB@CCC@CCCBBBCCCCCCCCDBC@CCAA?BBC@CCAA>B@CBB?ADBCCCAC?ACCCCC?BB@>>?999AA?9@??9>@@@A2AC?B@??CCC?@7:7;>@A6:7:@DBC@CB@@@AA>B@CDD>C@@=@BBBCABABCBBABBBACCAA???AB=B???ACDD@@@D@BB889
@ATNG8:03997:06459
GATGGTAGACATATCGTACTCTCTGTACTCATTCGTTTCGGAAGAGACAGGTACGTTAATAGTTAATAGCGTACTTCTTTTTCTTGCTTTCGTGGTATTCTTGCTAGTTACACTAGCCATCCTTACTGCGCTTCGATTGTGTGCGTACTGCTGCAATATTGTTAACGTGAGTCTTGTGAAACCTTCTTTTTACGTTACTCTCGTGTTAAAAATCTGAATTCTTCTAGAGTTCCTGATCTTCTGGTATACACACTCGCTCGCTACCATCGTATCTCAGGAGTCT
+
ABDB@BBBB;;;BBCECCDBCBB=????;??A;?@?@;=95;5@?<BACD?BCCCB=?=?B@@9A5:3:BAA@?A<A@===+:94?;<;188886<8827;/39<>7907AA;;;@A=BBB<A<AA@>>::::====<;;;C>>>@BAAABB@?>58989>@>E=??=;;;>>?9==>>@:A<A5;7666*6:;=)/.77778<997;A@A.@786>6<8<=:=?AABA@<@<BDB???7;;A=AB?@?==>??B>>>??;;;;6;99>@76767??<@==;;
@ATNG8:04000:06481
GATGGTAGAGAGACTGTAGCGCACCCAGAAGATCAGGAACTCTAGAAGAATTCAGATTTTTAACACGAGAGTAAACGTAAAAAGAAGGTTTACAAGACTCACGTTAACAATATTGCAGCAGTACGCACACAATCGAAGCGCAGTAAGGATGGCTAGTGTAACTAGCAAGAATACCACGAAAGCAAGAAAAAGAAGTACGCTATTAACTATTAACGTACCTTTCTCTTCCGAAACGAATGAGTACGATGAGATCTCGTGTGCTACCATCGTATCTCAGGAGTCT
+
AABB599;4:::>;@A;BCBCB;;;0;@@;;;9::;5:+///998:<>?=?<<<997877$74=;8=8<A@<>?5<@44444$4949.55)59949;<@9;;;>:@?BD@ACA@CACCCCBCCCBCBBCCC@C@A@@BCBCCCBD@C@BAA?@BCCCECC?BBCBCC>AA>AAB?BA???8?==087@??.??:><>ABBBD@7@59965(/(/5:<>;AC=CBBC?C?CCD>B??<:::?@?@AAAABBBABC@999@@AA9:79BA>;?>>????:?;;;=
@ATNG8:04026:06451
GATGGTAGGAGACAGCGTCGCACACGTACTCATTCGTTTCGGAAGAGACAGGTACGTTAATAGTTAATAGCGTACTTCCTTTTCTTGCTTTCGTGGTATTCTTGCTAGTTACACTAGCCATCCTTCTGCGCTTCGATTGTGTGCGTACTGCTGCAATATTGTTAACGTGAGTCTTGTAAAACCTTCTTTTTACGTTTACTCTCGTGTTAAAAATCTGAATTCTTCTAGAGTTCCTGATCTTCTGGTGTCGTCTATCATGTACTACCATCGTATCTCAGGAGTCT
+
956>:?>B799:7///77//6==>>>>=B=BBB@BCCC<B@7:8;@@B;;;?BCB@@6:6:9:=8<4:??773=<;3:,333&334788B<BBBB>BAC789?BBABBB@A@AA??>><>>?;?7;;BBBBBAAAA@=<>/////;99;<:5255/7;@;>>7>;<<;///86846<>AA+:.5-25757)777=93889997797717787'57:::6<5::<AF@@A>>9<:?>>;::=>::7:====;::?A;;;:??;;66*--;---779=>A585576
@ATNG8:04029:06493
GATGGTAGTGCGTGAGAGAGAGACCCAGAAGATCAGGAACTCTAGAAGAATTCAGATTTTTAACACGAGAGTAAACGTAAAAAGAAGGTTTTACAAGACTCACGTTAACAATATTGCAGCAGTACGCACACAATCGAAGCGCAGTAAGGATGGCTAGTGTAACTAGCAAGAATACCACGAAAGCAAGAAAAAGAAGTACGCTATTAACTATTAACGTACCTGTCTCTTCCGAAACGAATGAGTACTATAGACTATCTGAGACTACCATCGTATCTCAGGAGTCT
+
<<;@?ABBBCBBBBECCCCCCCCDD>BACACCCCBB?B@CBBABCD?AA<B?BDCCBCBC3F?BBBBBBAA78828@>@@@?,?B>?;@@@7AAC?CBCDCDCBA>@?CG@CCE>@@CBCBEDDEHJFCCCD@CCBB@BBBBBBBC?C@CBC?BCCCCCCC?BCCD997:A39:@399AAA;@?;:;@@@@00000?@?BBEB@:=:===A:>:=AHCC@@@ABBBB@B?BCD>D??=?AA@CBBBBCCBBBBBBBBBAAACBCC?BBBBBBBBAABD?BB?>>
@ATNG8:04005:06510
GATGGTAGTACATGATAGACGACACCAGAAGATCAGGAACTCTAGAAGAATTCAGATTTTTAACACGAGAGTAAACGTAAAAGAAGGTTTTACAAGACTCACGTTAACAATATTGCAGCAGTACGCACACAATCGAAGCGCAGTAAGGATGGACTAGTTGTAACTAGCAAGAATGCCACGAAAGCAAGAAAAAGAAGTACGCTATTAACTATTAACGTACCTGTCTCTTCCGAAACGAATGAGTACAGAGAGTACGATATGTCTACCATCGTATCTCAGGAGTCT
+
CBBC?A?@@==696;;:??;556<<8:<<6///9//)5.54:<<@A<?:0438:@ADCCC1C=@AAA?@<:===,554444&4<6;5;;;0;;<=@;:9@@>::4;?@@<@AB>BBCCCCABBDCBA@@;;5<BBB?BBCC?@BB?A>>88*..-7--(-::7:A@BAA:@@<;:76;;79939??>BB=A<18=:==@ABA???9?=??>A?B@BB;<<=A;;;@>=<@<9:;099929<999?AABBCBBABBAA::997?@AC?BB@@?BBBBBB@?@@000
@ATNG8:04009:06501
GATGGTAGCATCATGCATATCTCACCAGAAGATCAGGAACTCTAGAAGAATTCAGATTTTTAACACGAGAGTAAACGTAAAAAGAAGGTTTTACAAGACTCACGTTAACAATATTGCAGCAGTACGCACACAATCGAAGCGCAGTAAGGATGGCTAGTGTAACTAGCAAGAATACCACGAAAGCAAGAAAAAGAAGTACGCTATTAACTATTAACGTACCTGTCTCTTCCGAAACGAATGAGTACGATGAGATCTCGTGTGCTACCATCGTATCTCAGGAGTCT
+
C@<;46>CBBBBBCCCCBBCCKCCC@BBB@DBDCCB@B>A@CCBBB?BC>A>AAB:9999$76A=<@@CCCCCC=>><;;;;';?:;4555&5<<5<A>CCCDDF?B?;;8;AA>BBBBCBBJCCCCCCCCC?B=>=9>000@@@B?C@CA@=@BBBBCBB@CBBBBCABB?CBB@BBBBB>BBA?AABBB3BB?BCB???BA?5;7:;A=1635<BBB?A@:9;AA;?<?@@9@A@=?@@@@@ABBABB???B989>?A:;::@<A@@@B=>=BK==9=?;;;
@ATNG8:04023:06531
GATGGTAGCGGCGAGTGTGTATACCAGAAGATCAGGAACTCTAGAAGAATTCAGATTTTTAACACGAGAGTAAACGTAAAAAGAAGGTTTTACAAGACTCACGTTAACAATATTGCAGCAGTACGCACACAATCGAAGCGCAGTAAGGATGGCTAGTGTAACTAGCAAGAATACCACGAAAGCAAGAAAAAGAAGTACGCTATTAACTATTAACGTACCTGTCTCTTCCGAAACGAATGAGTACAGAGAGTACGATATGTCTACCATCGTATCTCAGGAGTCT
+
BBBB@BBBAB?BBBDEGCCCCCCC>BAF@DCBBBB?B@BBBCCCC>CA?C=BAAACCCC3C?CBBBCA@@999+9?>@@@@1@C=D4999&9EEAECCBCCCCB?B?CC?CCC?BBBBCCCCCCCBBBCCC@CCCC>AAAABBAA?BAC@@>@CCCCBBA?DDDCCC?BB?BBB?BBBBB=A??<?CCAC39979BA?@??>>:>:>?AB<@=?ACCC?BBBBACC?B>ACD@CAA=AAABBBCCBBAAABBCBBBBBBB?=@C;@@=>?@@AAAAA=@@:;:
@ATNG8:03989:06575
GATGGTAGCTCGCTGATGATATCTCCAGAAGATCAGGAACTCTAGAAGAATTCAGATTTTTTAACACGGAGAGTAAACGTAAAAAGAAGGTTTTACAAGACTCACGTTAACAATATTGCAGCAGTACGCATACAATCGAAGCGCAGTAAGGATGGCTAGTGTAACTAGCAAGAATACCACGAAAGCAAGAAAAAAGAAGTACGCTATTAACTATTAACGTACCTGTCTCTTCCGAAACGAATGAGTACACATCGTCGTGTCGTGCTACCATTGTATCTCAGGAGTCT
+
AABB7::95555<@@?ABB@@>@;:16A@=BBAB@A>A>@A@B@@@>::391897733333#3168//(///667;5==>>@@@+?D>A>BLG;BCB?BBCB;;9@A=A=BC?BBB?@@AABDBBBCCAA@BBC?AAAB?BAAACA@?<A@C<;::CDCAAAB?BBDCCC?BB?@A?6>=;=>8>>?;99::::%:<;?AAC??;=<8=388=D=D>88;AA=@@@??>@;?<??C;@AB797=@ACCBBB@@@@@??A???744=AA<7/*-:.----->6//4<:
@ATNG8:03995:06589
GATGGTAGGCGAGAGTGAGACGCAGTACTCATTCGTTTCGGAATGAGACAGGTACGTTAATAGTTAATAGACGTACTTCTTTTTCTTGCTTTCTGTGGTATTCTTGCTAGTTACACTAGCCTATCCTTACTCGCGCTTCGATTGTGTGCGTACTGCTGCAATATTGTTAACGTGAGTCTTGTAAAACCTTCTTTTTACGTTTAACTCTCGTGTTAAAATCTTGAATTCTTACTAGAGTTCCTGATCTTCTGGCGCGTATGTATGTCGCCTAGCCATCGTAATATTCAGGTTC
+
889;.49:.4959<;;9<<656;;;99;9=55.5:::0773927///998869>;9868)///9)-(-6///666660679;;+43<;8882///66(//825959>??AD7;855577<///==49266-----33289:;67=997;:99999552552222.5606169<;<><883/----'-(-(-3333'37889-5056877//.9/333)2/.(.2,2289*..77779;49:<;;A::5:<=4:9799779<;865/.-26,,,05552,,(,-704582727
@ATNG8:03997:06565
GATGGTAGTATCTGTCTACGAGAGCCAGAAGATCAGGAACTCTAGAAGAATTCAGATTTTTTAACATCGAGAGTAAACGATAAAAAGAAGGGTTTTACAAGACTCACGTTTAACAATATTGCAGCAGTACGCACACAATCGAAGCGCAGTAAGGATGGCTAGTGTAACTAGCAAGAATACCACGAAAGCAAGAAAAAAGAAGTACGCTATTAACTATTAACGTACCTGTCTCTTCCGAAACGAATGAGTACGTGTGACGTACGTGAGCTACCATCGTATCTCAGGAGTCT
+
;:;B?BA?@@BB<>666;;999555.5<;9=<..-8(-(-59/35;6:9486773333333#34;99<=4444;;;177733333$33,33(333&322+2222286222'2.5532223888:?AABCCDCBA@?C?CCCC?BBAB@@@B>B?B@@>@CBCBAAB?BBACBB>BB>>=>8==887*:==9999999%:><>:7:CABAA:=:9:AA6;7;ACBB@CBAAABB=@=A@@9@::8:CBBBBBBBBBBCAABABBBBBAC>>>:00/====?@@@B8BBBBB
@ATNG8:04005:06550
GATGGTAGCTCACGTACGTCACACGTACTCATTCGTTTCGGAAGAGACAGGGTACGTTAATAGTTAATAGCGTACTTCTTTTTCTTGCTTCGTGGTATTCTTGCTAGTTACACTAGCCATCCTTACTGCGCTTCGATTGTGTGCGTACTGCTGCAATATTGTTAACGTGAGTCTTGTAAAACCTTCTTTTTACGTTTACTCTCGTGTTAAATATCTGAATTCTTCTAGAGTTCCTGATCTTCTGGATAGCGACGCGATATACTACCATCGTATCTCAGGAGTCT
+
BBBB@CCCCBBBBCCCBBABBBDCCCCCBB::;;CCD>CC?A?@BBBB@@@;@ABAB@B@BBCC?C=@@BCCDCA=:77778):>9;37.3?>?:A?:6;=+00::>?<@BBAAABC?CBA:=9=ED??<<;<>CBB7;;A@@@>>>AAA??888;=>==BC;?;@BB===ABA=A@@@@5A=@;>>DFD/@><=@6=/////888<<@D:==>@>>><>;AA<ABBA?;;7;=B;;;AA7;;B;??>>>>>>@@>>>@AA<<<A=AAA@@@@AAAAA<A@===
@ATNG8:04012:06561
GATGGTAGTCTCAGATAGTCTATAGTACTCATTCGTTTCGGAAGAGACAGGTACGTTAATAGTTAATAGCGTACTTCTTTTTCTTGCTTTCGTGGTATTCTTGCTAGTTACACTAGCCATCCTTACTGCGCTTCGATTGTGTGCGTACTGCTGCAATATTGTTAACGTGAGTCTTGTAAAACCTTCTTTTTACGTTTACTCTCGTGTTAAAATCTGAATTCTTCTAGAGTTCCTGATCTTCTGGGTCTCTCTCTCACGCACTACCATCGTATCTCAGGAGTCT
+
=<>B>@?@;;;CBDBB@C9;;;C<BBCBBBBB?BBBC=BBAKACCCCBBA=@>:94.4.4;8:7;9>>=@<@CCC?AACCC3BB?BAAD<@@AC=BAA=AB8;;BBBB@BCFCAAAC?BBC@B?CCCCBBBB?BBBB@CBBBCCCCCBBBBBBDD@;;<@BC?C>@@@@@@A@A=AAA??*:2:;::;;;*:@@@A4:;BBA?@@@@4:;:-9===@<@<BA@CCBCCBB@B@BCBCCC>A@CA>ABBBCBBBBA@@@AABBBB@CCCCCC;;;BBD@CCCBB
@ATNG8:04020:06560
GATGGTAGTCTCAGATAGTCTATAGTACTCATTCGTTTCGGAAGAGATAGGTACGTTAATAGTTAATAGCGTAACTTCTTTTTTCTTTGCTTTCGTGTTTATTTCTTGCTAGTTACACTAGCCATCCTTACTGCGCTTCGATTGTGTGCGTACTGCTGCAATATTGTTAACGTGAGTCTTGTAAAAACCTTCTTTTTACGTTTACTCTCGTGTTAAAAATCTGAATTCTTCTAGGTTCCTGATCTTCTGGGTCTCTCTCTCACGCACTACCATCGTATCTCAGGAGTCT
+
;==A>@>AA;;55;99<A;69:CABCB@>?00-0AA@<AE?A?BBBBBBB?BBBBC?C?@@:;594:4407//)/727:;;;;&;;;3555<1::;555)555)55.55;:>?<====BABB@A@@AE>BBB@@@AA>BBBB?FCCCCBBBD@AABBB@@>ABB@DFACABBCAAACCD=@:;;;;*;;A<AAJGJ5AABBB69:B@AA@@>>9=>>;1?CCC?@D?9;6999>8=8<8<88>>?899DD=CBABBCB@??BA996>CAA<?>A@A???@@9939@999
@ATNG8:04028:06563
GATGGTAGTATATCGCGTCGCTATCCAGAAGATCAGGAACTCTAGAAGAATTCAGATTTTTAACACGAGAGTAAACGTAAAAAGAAGGTTTACAAGACTCACGTTAACATATTGCAGCATTACGCACACAATCGAAGCGCAGTAAGGATGGCTAGTGTAACTAGCAAGAATACCACGAAAGCAAGAAAAGAAGTACGCTAATTAACTATTAACGTACCTGTCTCTTCCAGAACGAATGGAGTACACATCGTCGTGTCGTGCTACCATCGTATCTCAGGAGTCT
+
454<8=555<<<:559566;<==>B?B=B9==;;<>9>:<<<=?>B@B@8<0/0///;;;+;:;;9<==;::==49::9;;;)456;.55)5994979////--(/)/////69:;<<55.5;555;;551549<<<<;;?;<@:>;>??9?C??944838:===B@AA=733477337(37713333&33188<<://-(-(-(-//3,3,3;333/39;<<9:48,444.444397279///766;;:6555/77////:7749<::::///77718544:
@ATNG8:04029:06582
GATGGTAGTGATACAGATCAGACACCAGAAGATCAGGAACTCTAGAAGAATTCAGATTTTTAACACGAGAGTAAACGTAAAAAGAAGGTTTTACAAGACTCACGTTAACAATATTGCAGCAGTACGCACACAATCGAAGCGCAGTAAGGATGGCTAGTGTAACTAGCAAGAATACCACGAAAGCAAGAAAAAAGAAGTACGCTATTAACTATTAACGTACCTGTCTCTTCCGAAACGAATGAGTACGAGAGTCAGAGCAGAGCTACCATCGTATCTCAGGAGTCT
+
CDB@?BCBCCCBBCCCDCCCBCCCDADCC@BBBCCB@D?CDCCBBB@CC?C?BCBCBCCC3C?BBBBBBBBBBB?BBBCBBB5<;;;AKKG;CCC?CBBCEECBB?B@BB?BCB@BBCCCCCCBBCCCDDBB?CCCC???AACCBB?C@CBB@BBBBBBBCABBCBBB?BF?AAB=??BBB;???;999999%9?<?97:BBBDC:;:;=??9?<?@CBB@BCBCBAB>A?ABC=CBB?BBBCCBCCECA@>>BBBBBCCBBACBB?AAA?B?A@>??@<:::>>
@ATNG8:03987:06626
GATGGTAGTATATCGGTCGCTATCCAGAAGATCAGGAACTCTAGAAGAATTCAGATTTTTAACACGAGAGTAAACGTAAAAAGAAGGTTTTACAAGACTCACGTTAACAATATTGCAGCAGTACGCACACAATCGAAGCGCTGTAAGGATGGCTAGTGTAACTAGCAAGAATACCACGAAAGCAAGAAAAAGAAGTACGCTATTAACTATTAACGTACCTGTCTCTTCCGAAACGAATAGTACTATAGACTATCTGAGACTACCATCGTATCTCAGGAGTCT
+
CCBB@DBBAA@@DBB@CBBBCCCD@BBB@DCCCBA>A@CBBDDDC?CC?B@CCBBBCCC3C?BACBCCCCAAA<ABBCIIE2CDAC?BBB7ABB@CCCBCDD@A?A@ED@CCC@BBBBCCCCDCBBBCCCC@CCAC?CDBBBABC?C@CBC?BDDDAAAB?BBBACC?CC??>??BBCCF=AA@<99998.9?=B<:;DA@@@;><>?AA<@=??CCA?AA???BB>A?AAA=B??;?@@AAAACCCBAACAAAB>>>>>>AB<B>>?BDBAAACC?AAAAA
@ATNG8:04019:06639
GATGGTAGGAGACACGTCGCACACGTACTCATTCGTTTCGGAAGAGACAGGTACGTTAATAGTTAATAGCGTACTTCTTTTTCTTGCTTTCGTGGTATTCTTGCTAGTTACACTAGCCATCCTTACTGCGCTTCGATTGTGTGCGTACTGCTGCAATATTGTTAACGTGAGTCTTGTAAAACCTTCTTTTTACGTTTAACTCTCGTGTTAAAAATCTGAATTCTTCTAGAGTTCCTGATCTTCTGGCGCGTATGTATGTCGCCTACCATCGTATCTCAGGAGTCT
+
4:=@?BBC?CCAAACFCBCCCCBBBBBBBBAA?ABBB=BB@B@A@@BCA@=@A<;;?A6;9AA<A?BAA@ABAAA<ABAA=18?:8;;=6=;;;9==B8??:79:@9938=<;=?AB@BAA=B=@@@>><;;=BAAA=???@@>>===BA@A;;<<?@A<@A<A<@@@???@@A:>>A@@2>9<488888(8<:::/918====>>AA<=<=<,8///5/539=:@@@>A?A;A:>>=<;>7;:><A>>>@===>>>>>===::<<9///=====A>>>=B@===
@ATNG8:04026:06630
GATGGTAGCAGACGTGACAGAGCGCCAGAAGATCAGGAACTCTAGAAGAATTCAGATTTTTAACACGAGAGTAAACGTAAAAAGAAGGTTTTACAAGACTCACGTTAACAATATTGCAGCAGTACGCACACAATCGAAGCGCAGTAAGGATGGCTAGTGTAACTAGCAAGAATACCACGAAGCAAGAAAAAGAAGTACGCTATTAACTATTAACGTACCTGTCTCTTCCGAAACGAATGAGTACTTCTCAGACGCTCAGTCCTACCATCGTATCTCAGGAGTCT
+
:<;;.444499455;;555;;556;5;:<:;;=:;:)/)////38829:8=8=<;;;;;;$3,33////////:1//44444$4;8:8=99+8--(----8:<55043993999344545:>;9655:;5443944438443:433297:4504::4555969::;<=688488;4::33.3994:===B1<<1733;3222747(....(.26378;7555<;;:6;2333(37717879888827883333755222880533(....37778888233399
@ATNG8:04030:06641
GATGGTAGTACATGATAGACGACACAGAAGATCAGGAACTCTAGAAGAATTCAGATTTTTAACACGAGAGTAAACGTAAAAAGAAGGTTTTACAAGACTCACGTTAACAATATTGCAGCAGTACGCACACAATCGAAGCGCAGTAAGGATGGCTAGTGTAACTAGCAAGAATACCACGAAAGCAAGAAAAAAGAAGTACGCTATTAACTATTAACGTACCTGTCTCTTCCGAAACGAATGAGTACGTGTGACGTACGTGAGCTACCATCGTATCTCAGGAGTCT
+
DDBA?BCBCCCDBBBBCCBB??@CCDDDACCCC@@>@@BBCCCCB@AA>A?BABBBBBB2B?BCDDGHCCBCD>DCBBEGG5@@?@?BCC:BBB?BBBCCCC@@;@?AA=BCC@BBCCDBABBBBBBBBCC@FFDD?BBBACCBB?B?B:::;BBCCDEC@CBCCJF@@@=?CB<@@@@@9AAA>ABEFDD)BC@C999DBBBB?C>AABB>A>ACDBB?BB@@@BB?B?BBB>BDF@B@@@CBAAABCBA@ABBCBBBBBBBBC?CCBBBBCCBBBD?BBB>>
@ATNG8:03988:06658
GATGGTAGCACGAGTCACTCATATCCAGAAGATCAGGAACTCTAGAAGAATTCAGATTTTTAACACGAGAGTAAACGTAAAAAGAAGGTTTTACAAGACTCACGTTAACAATATTGCAGCAGTACGCACACAATCGAAGCGCAGTTAGGATGGCTAGTGTAACTAGCAAGAATACCACGAAAGCAAGAAAAAAGAAGTACGCTATTAACTATTAACGTACCTGTCTCTTCCGAAACGAATGAGTACGAGAGTCAGAGCAGAGCTACCATCGTATCTCAGGAGTCT
+
48:<8@CCABBB><;@ACBDBAAAA8ABC@CBBB;;9<@CBBBBBC@BC@C@CBCCCCCC3C>??BDBAB@::9/:>;;;::'4?9>8BBB;BBC@BCCCDAA0000=AA@A@G@DDBABBDBCBCCCCCCC@BBBC>@@BBBBB?BB@C@@=@@BABBBB?CCCCDDACC?BBB<??BCB=A@A;9:9999%9?;<979B=AAA88658::/:19>A@@=@@?<=@@:=9=>?9?AC?BBBCCBBBBBBBBBBCED:::???CCC<@>>=<=??:::=:;;888
@ATNG8:03992:06680
GATGGTAGTGTGTCTCTGAGAGTAGTACTCATTCGTTTCGGAAGAGACAGGTACGTTAATAGTTAATAGCGTACTTCTTTTTCTTGCTTTCGTGGTATTCTTGCTAGTTACACTAGCCATCCTTACTGCGCTTCGATTGTGTGCGTACTGCTGCAATATTGTTAACGTGAGTCTTGTAAAACCTTCTTTTTACGTTTACTCTCGTGTTAAAAATCTGAATTCTTCTAGAGTTCCTGATCTTCTGGATAGCTACGCGATATACTACCATCGTATCTCAGGAGTCT
+
489>=A@BBC;;6==<<@<BBBBBBC@BABBD?BBCC>CC@C@ABBCCDC?BACCD@C@CCCC@C@CCCDCCCCC?BBBBB2CB@CCBG>DEAB?ACC@CC@BBBBBCADCCCCCBB@BBB@C@EEBAAAAB?BCCC?CCCCCBBBCBBBCCBCC?DDD?CC?C=BABBCDBBB@CCCCC9B?B8;;CCC5CCCCC>AACCBCBBBA;@@@@,ABBBD@CACD@BBBCDCC>B>ABCCCB>AACACCCBBFEDCCBBBBBCCCBB?CDCABBCBBCBC@BBBBB
@ATNG8:04002:06671
GATGGTAGTGTGTCTCTGAGAGTAGTACTCATTCGTTTCGGAAGAGACAGGTACGTTAATAGTTAATAGCGTACTTCTTTTTCTTGCTTTCGTGGTATTCTTGCTAGTTACACTAGCCATCCTTACTGCGCTTCGATTGTGTGCGTACTGCTGCAATATTGTTAACGTGAGTCTTGTAAAACCTTCTTTTTACGTTTACTCTCGTGTTAAAAATCTGAATTCTTCTAGAGTTCCTGATCTTCTGGTGAGATATGCATGATGCTACCATCGTTCTCCTTAAGTCT
+
@<@A?B@@?@<@A666>BB;;;@::6>>=A>C?AACF>CC>@>?@BDCCC@EBBBB?B@BCFH@C?CCCBBBCCC?BCCBB2@A<@AAA:BA@@<ACC=BBA:;:CCE?CBDD;;=H@CBC@B@CBBBBBBB>AACB>BBCBDCBBDCCCCBBCFADCCAAA=@@DCBBCDCDC>A;;;;.;=@>;;;;;*;B@@@=BCFCCBBBBB>BBBB5CCBBBBCADC@ABCCCCB@B@;;;@BB8;;C@;;;BA@@CBBBBBCA999A@499999>999<A<@<@?>?
@ATNG8:04010:06694
GATGGTAGTGTCATATGAGAGTGTGTACTCATTCGTTTCGGAAGAGACAGGTACGTTAATAGTTAATAGCGTACTTCTTTTTCTTTGCTTTCGTGGTATTCTTGCTAGTTACACTAGCCATCCTTACTGCGCTTCGATTGTGTGCGTACTGCTGCAATATTGTTAACGTGAGCTTGTAAAACCTTCTTTTACGTTTACTCTCGTGTTAAAAATCTGAATTCTTCTAGAGTTCCTGATCTTCTGGTATGACTAGTGTACTACTACCATCGTATCTCAGGAGTCT
+
;<<A><:>9;6<=>>@>CCCDCBAA@969CCE?BBBD;@@;@;@;::B<B7@;9:5.57545;8<9>@@>95554.5>><<'444)4444)44//)///)//277<=;;7;==<<6:;<@BC?C@BBBCCHCCACABA=@BAAAJ;<;@@AA;9::49>@?CC?C@DB000///)//:;;+9)-(----&--777.;55599<;9949999(9;;;;6;9=<.5999:9?2929@@==>499@;A@@@@@ACCCBCCCCBBB;;7;A@C@@@@A@@B@<;;A@
@ATNG8:04016:06677
GATAGGCACTGCGCACACATCCCAGAAGATCAGGAACTCTAGAAGAATTCAGATTTTTAACACGAGAGTAAACGTAAAAAGAAGGTTTTACAAGACTCACGTTAACAATTTTGCAGCAGTACGCACACAATCGAAGCGCAGTAAGGATGGCTAGTGTAACTAGCAAGAATACCACGAAAGCAAGAAAAAGAAGTACGCTATTAACTATTAACGTACCTGTCTCTTCCGAAACGAATGAGTACGATGAGATCTCTGTGCTACCATCGTATCTCAGGAGTCT
+
BBAAB65566<ABBB@ABCCHJ?DCC@CCCC999;?BBBCCBA>;<6;?B@A@CDDC2B@BC?A@BA@999/:>@@DAA16;96:CF@0>CDAG;;;BB@;;7;;?B5;;:-:B?>ACBBECCBBCCDC=@@;;7:BDABBAA=A>A@@<@A@A@AAA>ABBCBB@BB;>>>7<<CCC>DBB@BCBBB2A==ACB???AAB<@<?===1818::99=??>>@@?>A<89928AA>ABBAAABCBBBC>>>A@>=AABBBBB?BCCCBB???AAA>??>;;
@ATNG8:04022:06674
GATGGTAGTATATCGCGTCGCTATCCAGAAGATCAGGAACTCTAGAAGAATTCAGATTTTTAACACGAGAGTAAACGTAAAAAGAAGGTTTTACAAGACTCACGTTAACAATATTGCAGCAGTACGCACACAATCGAAGCGCAGTAAGGATGGCTAGTGTAACTAGCAAGAATACCACGAAAGCAAGAAAAAGAAGTACGCTATTAACTATTAACGTACCTGTCTCTTCCGAAACGAATGAGTACACACTCTCATATGACACTACCATCGTATCTCAGGAGTCT
+
BCCC@CCBBCCABBBBAAAEB@BBB@BBB@BCCC;;6;9??:99;C:CC?C?BBBBCCCC3B@DCBCA@?BBAD>BBBBDCC1CC@C<@@@9BDH@BCBBBBA@@;@<@B;@@@8;;BBCDDCCCBBBB;;;>A;;;?AAABCCBB?B@C<<:;BBBCDCC@BBBBBB?BB;???:??:992:@@=ADCCC3??;?@@@A>:8::>5977:4946:C?;79;///;?<><000+000)0:::<>=<88::?@B?>@@CB?>?BBB@BBBBAA@BB?>?9=>;;;
@ATNG8:04001:06727
GATGGTAGATATATGCACGCTCTACCAGAAGATCAGGAACTCTAGAAGAATTCAGATTTTTAACACGAGAGTAAACGTAAAAAGAAGGTTTTACAAGACTCACGTTAACAATATTGCAGCAGTACGCACACAATCGAAGCGCAGTAAGGATGGCTAGTGTAACTAGCAAGAATACCACGAAAGCAAGAAAAAAGAAGTACGCTATTAACTATTAACGTACCTGTCTCTTCCGAAACGAATGAGTACATAGATATACGTATAGCTACCATCGTATCTCAGGAGTCT
+
DCC?:CCCBBBBDCCCCCCCCCCCD?BCD@CDDCAB@B@CCBBABA?AA?C?CDA9:9::(8=CBCB?@@BBBB=@@@DDDD2B@@D@CCC9CCC?CCCCCCDAA>A@CD@CCD?CCBBBBCBCDCCC@C@CACCAA?BABCBBBB?B@CCC?CCCCCCCC?CAABCC@@@=???=@@AAA:@?=9999999%9@?B999CBA@B?A>A?@@<><>BDBB?BBBAABA=@>AAA<ABB?AAACAAACCCAAAAABBCCCCAC@@::5:>>>CCCBABCC?AA;;;
@ATNG8:04014:06740
GATGGTAGAGAGAGCTCTCTCATCGTACTCATTCGTTTCGGAAGAGACAGGTACGTTAATAGTTAATAGCGTACTTCTTTTTTCTTGCTTTCGTGGTATTCTTGCTAGTTACACTAGCCATCCTTACTGCGCTTCGATTGTGTGCGTACTGCTGCAATATTGTTAACGTGAGTCTTGTAAAACCTTCTTTTTTACGTTTTACTCTCGTGTAAAAATCTGAATTCTTTCTAGAGTTCCTGATCTTCTGGATATGAGTGACTCGTGCTACCATGTATCTCAGGAGTCT
+
4444.4444:===DB;6666;9<@A9666A>>@CCEJ>CB@B9;;BCCDC?AB;;;098=:::4;9B=BBBBA@@;9:::::#384;977,39<<:??=8?@3787=9:8BBBCBBBB598=9=9?A888:@A<@@BB388<;<:;:==>;;<AAA;>==:=>;@;?>;9988//).3555)5/7178AAAA(;6////&.76/..35522222$28666164222)2886559)/)./:8;=//-;466,,---/676==///=::>;>>?;:;A>;779@=///
@ATNG8:04018:06713
GATGGTAGTACATGATAGACGACACCAGAAGATCAGGAACTCTAGAAGAATTCAGATTTTTAACACGAGAGTAAACGTAAAAAGAAGGTTTTACAAGACTCACGTTAACAATATTGCAGCAGTACGCACACAATCGAAGCGCAGTAAGTATGGCTAGTGTAACTAGCAAGAATACCACGAAAGCAAGAAAAAAGAAGTACGCTATTAACTATTAACGTACCTGTCTCTTCCGAAACGAATGAGTACTCGTCTCACTCTCGCCTACCATCGTATCTCAGGAGTCT
+
955B?BBBBCCCEDCBBBBA@@@@A?BBA?CBBBBB>A=AAA;;;@<?A>@;ACBAABBA0B?BBBBBBB@;;;,9999999$4<7<7<<=0<==16;ACACBAA?B@BB@BCD?CBBCCEDCCD@@@ABA@=A;;;?BBBBCDBB?BCBAA=ABBBABAE@CCCCBB?BC?A@A=?=999.99:3::9999%9<9;<8<;:?@B?B?AA@A=A<@@D@A=AA@@BCCAC?BBD?B@A>@A@AABBCBAB@@@BBAABDCC@C@@=@:::CG@@ADECAA@@CC
@ATNG8:04032:06707
GATGGTAGCGAGCGAGTGTGTATACCAGAAGATCAGGAACTCTAGAAGAATTCAGATTTTTAACACGAGAGTAAACGTAAAAAGAAGGTTTTACAAGACTCACGTTAACAATATTGCAGCAGTACGCACACAATCGAAGCGCAGTAAGGATGGCTAGTGTAACTAGCAAGAATACCACGAAAGCAAGAAAAAGAAGTACGCTATTAACTATTAACGTACCTGTCTCTTCCGAAACGAATGAGTACTATGTAGAGCTCTATACTACCATCGTATCTCAGGAGTCT
+
BCBC?CCCCCABABCCCBBBCDCCC@CCC@CDDDAA@B@BACAAAA?CA?A?BBCBCBBB5B@CDCCCCBBBB@8@?;;;;;*;@>@=@@@1@B@?CBABCBBBB@B@CC@CCC?BBCCCBBCBBBCBCBBB?CCGG?@@CD@@?A<A?CCC@CDCCCCCC?BBBDDD?AB?BBB?BBBBB<BBB@BBBBB3BB?BAAACCCCC>?>?ACD799:BCCCACCBCBCC?B@BBB>BCC@BBBBBCCCCACCCCCAAAA@CCCCBA@>;>>?BB?;;>BB;8::>>
@ATNG8:03986:06778
GATGGTAGCGCACACATAGACAGTACTCATTCGTTTCGGAAGAGACAGGTACGTTAATAGTTAATAGCGTACTTCTTTTTCTTGCTTTCGTGGTATTCTTGCTAGTTACACTAGCCATCCTTACTGCGCTTCGATTGTGTGCGTACTGCTGCAATATTGTTAACGTGAGTCTTGTAAAACCTTCTTTTTACGTTTACTCTCGTGTTAAAAATCTGAATTCTTCTAGAGTTCCTGATCTTCTGGGTCTCTCTCTCACGCACTACCATCGTATCTCAGGAGTCT
+
@??B?BBBBDCCBBBBCECCCC?@@CCC::9;@@A>BC@C>AABBBCC@CCGBC@B@CBCC@C@CGDIDBBBB>;::::*:B?BBDC=BC@A=AAA=AA6;;@DFI@BBFDBBBC>BBD@C@CCBBAABB?@CAA<AAB@@@CCCBCBBBBBD@CCC@BB=A=@@@BBBCCF?AACGF<G?A?BCCCC3CCAAA9;;CCCCECCB6;;;;*;BACCAC@CC?@@CBBBB@C?AAABBB?BABB>BBBBCCCBBBBBBBBCCCC@BBBBBCCCCBBC@CC@??
@ATNG8:04002:06788
GATGGTAGCTCTGCTCTGACTCTCGTCATTCGTTCGGAAGAGACAGGTACGTTAATAGTTAATAGCGTACTTCTTTTTCTTGCTTTCGTGGTATTCTTGCTAGTTACACTAGCCATCCTTACTGCGCTTCGATTGTGTGCGTACTGCTGCAATATTGTTAACGTGAGTCTTGTAAAACCTTCTTTTTACGTTTACTCTCGTGTTAAAAATCTGAATTCTTCTAGAGTTCCTGATCTTCTGGGCAGACTCTCACACGCCTACCATCGTATCTCAGGAGTCT
+
DDCC=CDCCBBBCC@AACCCCCBCDDDAA<ACF@CC?B?BBBBBBB?CAAAA?A<AAAB?B?AAAAAABAA?AAAAA/CA?CABB=BCCC?BBB@CC<?>>CAA?BBBB@=:C:@@>;A;@A@@A>>>;AAAA9>===???AAAAA=>>>>7==>=CC==9>AAAA???C:??AAA5B<B;>>@@@/@C===*//6///>9:=;?AAA/>AAAD:@;8838>>C>>=<><>>>KBB7;;AC:A??;;;A@A@AAAAA;@@B=>:::@A===AAA<AA>>>
@ATNG8:04009:06770
GATGGTAGAGAGAGCTCTCTCATCGTACTCATTCGTTTCGGAAGAGACAGGTACGTTAATAGTTAATAGCGTACTTCTTTTTCTTGCTTTCGTGGTATTCTTGCTAGTTACACTAGCCATCCTTACTGCGCTTCGATTGTGTGCGTACTGCTGCAATATTGTTAACGTGAGTCTTGTAAAACCTTCTTTTTACGTTTACTCTCGTGTTAAAATCTGAATTCTTCTAGAGTTCCTGATCTTCTGGGTGCGCTACAGTCTCTCTATCGTATCTCAGGAGTCT
+
;66>:>BC@@@BBCCDCCCCFGCCCABACCGI@CDDD=CC@C@DDCCCCB?CC9<;@F@CCBB?C?DBAAABBAB?AAAAA2@B=BABB>BBBB?BBA<;;099=?>@>BBBBAAAB?B@@=@<@A==>>>?=A@??<@@A:::=::9<<=>;:;9;8817=:>=A@@>>>A@@7:;@DD5@<@5;7@@@,<<99=+--3---69:>1///)....;383:;49875555055:BBC??:99:>6///;;<??>@?BBBB>>>>;;;@@@>>>@<AA===
@ATNG8:04009:06771
GATGGTAGGCACTGCGCACACATCCCAGAAGATCAGGAACTCTAGAAGAATTCAGATTTTTAACACGAGAGTAAACGTAAAAAGAAGGTTTTACAAGACTCACGTTAACAATATTGCAGCAGTACGCACACAATCGAAGCGCAGTAAGGATGGCTAGTGTAACTAGCAAGAATACCACGAAAGCAAGAAAAAGAAGTACGCTATTAACTATTAACGTACCTGTCTCTTCCGAAACGAATGAGTACTACTCTCAGAGACACACTACCATCGTATCTCAGGAGTCT
+
AA@B>@?B@BCCBDCBBBBBCCCBD>CBC@BBDCCCACICBBBCBB@BF@C?BA@ACBCC2B?CBBCCBCDDBB>AACCGGI5CB?B7;;;7;FE@CCCB;;9DD@D@DC@BCC?CCCCCCCHFCGCBBBCB@BCCC?A@@?AA??<@?B;;9;AACD;::@FFD:::=9948=;,3333;3;;;688<<<1;C?AA@@CCD@@3837:=A1736@CAB?B:99BBB?C??;;9;=>:000AA@BBBB???ABCBAAABB>@@AB;@@A?@?@A=>>B>==;;;
@ATNG8:04016:06751
GATGGTAGTCTCAGATAGTCTATAGTACTCATTCGTTTCGGAAGAGACAGGTACGTTAATTGTTAATAGCGTACTTCTTTTTCTTGCTTTCGTGGTATTCTTGCTAGTTACACTAGCCATCCTTACTGCGCTTCGATTGTGTGCGTACTGCTGCAATATTGTTAACGTGAGTCTTGTAAAACCTTCTTTTTACGTTTACTCTCGTGTTAAAAATCTGAATTCTTCTAGAGTTCCTGATCTTCTGGGTCTCTCTCTCACGCACTACCCAATCGTATCTCAGGAGCTACT
+
><=A@B:;5945555595555::/0/<<=ACB@CB@B=BB>BAABBCCCC?@@@BA<@>@@CC@D:;;?B>>>>>7;AAAA2@B@AABA<A:;:;@A=:>@-000>>A;@?BA@>@@;?@C@C?BBBBBCBB?BCLE?CBB;;;CCCB;;;BAAA?BCC?BD@A?AA@BABDHK@BBCFE9B>A><<;;;*;B<;<8;CCBBBBBCC@DDIF5BBB@@=@=AD?BBAA@BC@C@B@@@@?;@;;;/;<<=00000//459444999)4.484448893457<::7:::
@ATNG8:04023:06793
GATGGTAGATACTCGCTGATACACCCAGAAGATCAGGAACTCTAGAAGAATTCAGATTTTTAACACGAGAGTAAACGTAAAAAGAAGGTTTTACAAGACTCACGTTAACAATATTGCAGCAGTACGCACACAATCGAAGCGCAGTAAGGATGGCTAGTGTAACTAGCAAGAATACCACGAAAGCAAGAAAAAAGAAGTACGCTATTAACTATTAACGTACCTGTCTCTTCCGAAACGAATGAGTACTGTATCTATGTGTGCGCTACCATCGTATCTCAGGAGTCT
+
DDEE@BBBBCCCC@BAEDCBBBBCC=BDD@CCCCBB<?<@@AAA@A?AA?A@BBBBBBBB3BAFBAABBBBBBC=BBBCCCC3CC?B=@@@9@CC@CAAACBDEC@B?BC@CCC>B@BBBDCCCCCCCCCCD?CCBB?A@BC@@?>:@?BAB@BDDCCCCC@CCCBBB???99999==99929>?;99:9:9%:?;??@?CBBBB>=:<<>?:>:>?A;;7;@@@@BA?B@BBB=B??=@DCCBGCBBBBBBBBBABBBBBBABBC????@BCAAAAAA<:;;::
@ATNG8:04027:06786
GATGGTAGAGTATCATGTGTATCTCCAGAAGATCAGGAACTCTAGAAGAATTCAGATTTTTAACACGAGAGTAAACGTAAAAGAAGGTTTTACAAGACTCACGTTAACAATATTGCAGCAGTACGCACACAATCGAAGCGCAGTAAGGATGGCTAGTGTAACTAGCAAGAATACCACGAAAGCAAGAAAAAAGAAGTACGCTATTAACTATTAACGTACCTGTCTCTTCCGAAACGAATGAGTACTGTATCTATGTGTGCGCTACCATCGTATCTCAGGAGTCT
+
999A@ABBAA<<<AA::;<;:BBCB@D@@=@A@??B@C?CCA@@9;6:A=B=@@==BCCC1D?CCAAABCCCCC>CBBBED:CC@CACCG<BCC@DBBBAAA;;6;=AA?AA?9<>??BCCECBBBC;;<C?BC@@>ABBCCBBB@C@A@A?@CBCCBBCABAA;;:3:@;@AA4:9?=<5;772889898%8;<;848==BBB?B?;@CB<@=;;BBB=A@AAABB?B?BDB=A;;8;CCBBBBBCCAAAA???AAABAAABBA=>>000@>::;??9>A@AB
@ATNG8:04031:06779
GATGGTAGGCACTGCGCACACATCCCAGAAGATCAGGAACTCTAGAAGAATTCAGATTTTTAACACGAGAGTAAACGTAAAAAGAAGGTTTTACAAGACTCACGTTAACAATATTGCAGCAGTACGCACACAATCGAAGCGCAGTAAGGATGGCTAGTGTAACTAGCAAGAATACCACGAAAGCAAGAAAAAAGAAGTACGCTATTAACTATTAACGTACCTGTCTCTTCCGAAACGAATGAGTACTGTATCTATGTGTGCGCTACCATCGTATCTCAGGAGTCT
+
955=:>AB@BCDCDBBBC;;<GCCF=CBC?BBBBAA?A@CBCCCCB?BC@C@BCCCCCCC3C@BBABCBBBCCC@BACDCCC3CF@D8;;;6;CCAGCBBBCCCC?C?BB?B?@=ABBBBBCCBBBCCBBBE@CBBB?BBCBCBBB?C@BAA@BCCCCCBB?AAACCD@AA????7::AAA9>==9::9999%9?;?98:CCAAB<?697;;4;:>AB;;9;A@@AAA?C@CCC>BCB@???CBBCAABBCBBBBBBBABBBB??@<A@>>>A@>>>BB=@@>>>
@ATNG8:03984:06840
GATGGTAGTCTGCTCTGACTCTCGTACTCATTCGTTTCGGAAGAGACAGGTACGTTAATAGTTAATAGCGTACTTCTTTTTCTTGCTTTCGTGGTATTCTTGCTAGTTACACTAGCCATCCTTACTGCGCTTCGATTGTGTGCGTACTGCTGCAATATTGTTAACGTGAGTCTTGTAAAACCTTCTTTTTACGTTTACTCTCGTGTTAAAAATCTGAATTCTTCTAGAGTTCCTGATCTTCTGGTGTCGTCTATCATGTACTACCATCGTATCTCAGGAGTCT
+
A=BC@CCCCCCBBBCCCCCCCCCCCCCCC@?<?>@@9@B?B@BDCCDDD?CCCCC@D@DCCB@D?CCCCEECCC@@@@@>0@A?AABA<ACCCACIC@BB:;;CDEM@CBBBCCCD>BBC@C@CCCBCBBB@CCCC>AACCCCBBBBCCDABAC>BBD?CC?B?BBBBBDCCC@CCDDD<C@C?AACCC3CCBBB>CCDCCBBBBB?BBBB2BBBBC@C@CD@BBADCCC?C@CCCBBB@AACADBBBBBBBBCCDCCCCCCCC@CAAACDBBBCCB>BA@@@
@ATNG8:03986:06815
GATGGTAGCATCATGCATATCTCACCAGAAGATCAGGAACCTAGAAGAATTCAGATTTTTAACACGAGAGTAAACGTAAAAAGAAGGTTTTACAAGACTCACGTTAACAATATTTGCAGCAGTACGCACACAATCGAAGCGCAGTAAGGATGGCTAGTGTAACTAGCAAGAATACCACGAAAGCAAGAAAAAGAAGTACGCTATTAACTATTAACGTACCTGTCCCTTCCGAAACGAATGAGTACTGCGTCTCACTCTCGCCTACCATCGTATCTCAGGATTCT
+
@?A<8<=;;;BCGCCCCBBBCCB@@=@BC?CCBBCC@E@C?CCCC@BC@C@CCCCBBBB1?<?AA?@BBAA@C>A???@@@1@:=;=;==147E?BA@A??<781538;4>866)6;=;===?==>ACAAAA;@@@A<=>>AA?=>:>=A@B?B@@>==AA;A@??@?<>=;?A@>AABAA;>;;7;>FGH/@@<===@?????<?;>=<<5:5:>><<9<<;<<1:1:8=>A:A>>:;;:8867@>;9<<<<:9;=?AAB<AAA;>>>C@@@C==?A=AA<@>
@ATNG8:03997:06841
GATGGTAGCTATACGTATATCTATGTACTCATTCGTTTCGGAAGAGACAGGTACGTTAATAGTTAATAGCGTACTTCTTTTTCTTGCTTTCGTGGTATTCTTGCTAGTTACACTAGCCATCCTTACTGCGCTTCGATTGTGTGCGTACTGCTGCAATATTGTTAACGTGAGTCTTGTAAAACCTTCTTTTTACGTTTACTCTCGTGTTAAAAATCTGAATTCTTCTAGAGTTCCTGATCTTCTGGATAGCGACGCGATATACTACCATCGTATCTCAGGAGTCT
+
BBBB@BC@@@;;;B?==BCBB@?;;<<::;55.599909;6<5666>>==:>;;:B4;7;>::5@495;:88988233333)3=6<:::5:;>?9===9=C>7:9C>?;?B@???CC@CCC?>;>>>;:;;;;>BBB=B@@@@;;<@@C@?;;;>186=<AA=A<A<=;:799;697778)606+/-999*66788)-.33355:8849;;;,;///<284==:<@@@:::<@<@@=:9@///=9===@@@>>>????BBAA??><@@@??@@@@AAA<@;:;@
@ATNG8:04004:06829
GATGGTAGCTCGCTGATGATATCTCCAGAAGATCAGGAACTCTAGAAGAATTCAGATTTTTAACACGAGAGTAAACGTAAAAAGAAGGTTTTACAAGACTCACGTTAACAATATTGCAGCAGTACGCACAAATCGAAGCGCAGTAAGGATGGCTAGTGTAACTAGCAAGAATACCACGAAAGCAAGAAAAAGAAGTACGCTATTAACTATTAACGTACCTGTCTCTTCCGAAACGAATGAGTACTATAGACTATCTGAGACTACCATCGTATCTCAGGAGTCT
+
CDCB?BBCBCBDDABBCCDCCCCCC@BBC@CCCCBB@B@AAADCCC@BB?C?ECBAAAAA2A@CCCDCCDCB@A<BCCDDCC5BB?B=@@@9ABC@DCCCCEE@@?@ABB@BCC>A@BBCBBCCCCBBBCC>CCCC?CCCCBBBC?C@DBB?BBBBBBBB?BDCCCC?BB?CCE?BB9992:@@>ACEDD/AB?CBBBC?>?C=?=?CCC?B>AAAAA=???@999>A=ABB=BBC@CBBBDCBBCBBBCDCCCCCAAA?AAAA>A@AABBBB@@@B?BB===
@ATNG8:04011:06800
GATGGTAGCACGAGTCACTCATATCCAGAAGATCAGGAACTCTAGAAGAATTCAGATTTTTAACACGAGAGTAAACGTAAAAAGAAGGTTTTACAAGACTCACGTTAACAATATTGCAGTAGTACGCACACAATCGAAGCGCAGTAAGGATGGCTAGTGTAACTAGCAAGAATACCACGAAAGCAAGAAAAAGAAGTACGCTATTAACTATTAACGTACCTGTCTCTTCCGAAACGAATGAGTACAGAGAGTACGATATGTCTACCATCGTATCTCAGGAGTCT
+
BBCD?BBBCABBCCCCBBCCBBBBC@CCB?CCCCCC@C@CCCCDCC?BB?B@BBCCCCCC3C@CCBBBBBBBBB=BBABBBB2BC?BABCC;CDD@CBCCBBC997;@BBABCC@BBCCCCAAABBBBBBAA>@CBB>BBBAABCC?B>BBB@BBBBBBBB>BBD@@?=@@<@BC=????=3<8813;<;<,9707AAD=>=??472:=<?=A<@===>=AB@@:;;<A<AAD;@CC@AAAA?@?BBBCCCCCBBBBCCAA@ABC?AABA@CBBB@@?>BB>>>
@ATNG8:04019:06819
GATGGTAGAGTATCTGTGTATCTCCAGAAGATCAGGAACTCTAGAAGAATTCAGATTTTTAACACGAGAGTAAACGTAAAAAGAAGGTTTTACAAGACTCACGTTAACAATATTGCAGCAGTACGCACACAATCGAAGCGCAGTAAGGATGGCTAGTGTAACTAGCAAGAATACCACGAAAGCAAGAAAAAAGAAGTACGCTATTAACTATTAACGTACCTGTCTCTTCCGAAACGAATGAGTACGAGAGAGCACACGTGTCTACCATCGTATCTCAGGAGTCT
+
BDDD?CCCCCCCBBBCCCCCABBBABCE@CCCCBB?B?BBCBCCC?AB>B?BCCABCCC3A?AABBBCCC>>>7<>9;;;;*;C>A>BCD9CCC?CCDBBDF;;:;?BC@CBB?BBAABBFCCCBBBCBBB@CBCC@CBBBCBBB>B?CBB@BCBBBACC?AAAAAC?CC@AAA<@>???8<??;99::99%9A;??>?CCDBC9@;@@BB:>:>@BCC@BBA@?BB?B?AAD>BBB?BBBBBCBBBBBCC@@?AABBBDBBBBB?A>>>BBBBBBB@?=>=>>
@ATNG8:04021:06825
GATGGTAGAGAGAGCTCTCTCATCGTACTCATTCGTTTCGGAAGAGACAGGTACGTTAATTAGTTAATAGCGTACTTCTTTTTCTTGCTTTCGTGGTATTCTTGCTAGTTACACTAGCCATCCTTACTGCGCTTCGATTGTGTGCGTACTGCTGCAATATTGTTAACGTGAGTCTTGTAAAACCTTCTTTTTACGTTTACTCTCGTGTTAAAAATCTGAATTCTTCTAGAGTTCCTGATCTTCTGGATATGAGTGACTCGTGATCGTATCTCAGGAGTCT
+
A?@@7;>CCBAA@@;;BBCJB@@<@966;=<B?CCCC=CC<?=@B@ABBD@CE?><?@,0)/771769@AABBB<@8=B<<<+<?>:=?=5B==B>BA@==?0/00>/0,/>?:>@AF>A=A=D>B??>687:;>?@@<??AAAAA===B@>>::;7=;;7;C=F=A?@@AAC@?188;;;/;:?<@@DDD/?@@AB388==????@A::;;;,:///;595=>=BBBA?>>;@=BA@A:;7;;@<@@@@AAA>>>AAAB=>>@>>>?>>>?@@>??;;;
@ATNG8:04022:06833
GATGGTAGTGTCATATGAGAGTGTGTACTCATTCGTTTCGGAAGAGACAGGTACGTTAATAGTTAATAGCGTACTTCTTTTTCTTGCTTTCGTGGTATTCTTGCTAGTTACACTAGCCATCCTTACTGCGCTTCGATTGTGTGCGTACTGCTGCAATATTGTTAACGTGAGTCTTGTAAAAACCTTCTTTTTACGTTTACTCTCGTGTTAAAAATCTGAATTCTTCTAGAGTTCCTGATCTTCTGGCTCTCGTAGACAGATACTACCATCGTATCTCAGGAGTCT
+
@??C?CCAABCCDBBBCCCBBBDCCCCCCC@@>ABBC>BC@D@CCCCCCCACCC;;:9:@BBC@DACBCBC@@@C?@@@A@0@A<@@BB=BBCC@CCC?CC:;;<CCD@BBCCCCCCACBC@B@CCCCCCCC@CCCC?BBBCCCCCCCCDDBBBB@CBB@CD@D@CCBBBDCDC4;;;;;;*;=A=BCEDH5CC;;;8;@CCBBBBBA5;;;;*;BCBB?B?BD@CBCCCCC@C@CCCBBB@CBD@BBAAACCCCCCCECBBBDCC>@?CCCCAAACCC@BB@@@
@ATNG8:04027:06805
GATGGTAGCGCACACATAGATACAGTACTCATTCGTTTCGGAAGAGACAGGTACGTTAATAGTTAATAGCGTACTTCTTTTTCTTGCTTTCGTGGTATTCTTGCTAGTTACACTAGCCATCCTTACTGCGCTTCGATTGTGTTCGTACTGCTGCAATATTGTTAACGTGAGTCTTGTAAAACCTTCTTTTTACGTTTACTCTCGTGTTAAAAATCTGAATTCTTCTAGAGTTCCTGATCTTCTGGATAGCGACGCGATATACTACCATCGTATCTCAGGAGTCT
+
AA=B@BCCCDCDBBCCCCCCCDBBBBBCCD::;;CCD=CD@C@CCCCCCC?CECCC@C?BBBC@C@CBBBBBBCC?@@@@@0>=9@@AA<ACCE@CCC@CC?BBBCCF@CCCECCCC@CCC@C?CCCCBBBC@CGDD?BBBCACCCCCCCCDCBA?BCC?CB@B@CBBBBBCCC@CCCCC:A=@9::9:9*:BBBH>AACDCCCCBB=@@@@0@ACBB@B@CD@CCCCCBB?C@BBBBCB?AAD@CCCCCCCBBBCCCCCDBCCC?BBABCBBBBABB<@@@AA
@ATNG8:04028:06804
GATGGTAGCGCGACGAGCGTAGACCCAGAAGATCAGGAACTCTAGAAGAATTCAGATTTTTAACACGAGAGTAAACGTAAAAAGAAGGTTTTACAAGACTCACGTTAACAATATTGCAGCAGTACGCACACAATCGAAGCGCAGTAAGGATGGCTAGTGTAACTAGCAAGAATACCACGAAAGCAAGAAAAAAGAAGTACGCTATTAACTATTAACGTACCTGTCTCTTCCGAAACGAATGAGTACAGAGAGTACGATATGTCTACCATCGTATCTCAGGAGTCT
+
>>>C>A@@?@A@??@ACCCCCDDFL=BCB?@@@A@@=A?BBECBBB@BB>B>ABA?????.>=@ACAAAA::9?9>>;;:::*;@;>=CCC<CCEAC;;;CCMJC@C@DC?B@@>@ACCCBBBCCCCCBCCC?BA@@;@@@BBBBB?B@C@@>ABAABCCB?ACCCCD?AA>ABB=@@@AA<<<;<=<=???&=A>??>?BB===7:78=@B;B=>>C@@>@B;;9BB?C=??D>D?@<:::@AAABBBBFDB?????BAABBBCB;??::;?===@>>:?>888
@ATNG8:03987:06867
GATGGTAGAGAGAGCTCTCTCATCGTACTCATTCGTTTCGGAAGAGACAGGTACGTTAATTAGTTAATAGCGTACTTCTTTTTCTTAGCTTTCTGTGGTATTCTTGCTAGTTACACTAGCCATCCTTACTGCGCTTCGATTGTGTGCGTACTGCTGCAATATTGTTAACGTGAGTCTTGTAAAAACCTCTTTTTTACGTTTACTCTCGTGTTAAAAATCTGAATTCTTCTAGAGTTCCTGATACTTCTGGGCAGACTCTCACACGCCTACCATGTATCTCAGGAGTCT
+
>>BF@CBBBBDFDCBBBA>>@>@<<;;<<>>G@ABAC6@@>A:BBAA@@@<@>@?=:@5;.988387;>A@@AA?@<9:;;:)8>+//666.689;<7>@?8>:9///8./)//.575;B7:;B;>:=;:;;787;AA@@<@>>>>>>@@AD>=;888/67717>482......855.533333'3(..39999&55222,353...7767/3333'3....(..5627===655051655---3),,56,66,,,,,,-77688;6:77355588988;::39=>::
@ATNG8:03995:06878
GATGGTAGACATATCGTACTCTCTGTACTCATTCGTTTCTGAAGAGACAGGTACGTTAATAGTTAATAGCGTACTTCTTTTTCTTGCTTTCGTGGTATTCTTGCTAGTTACACTAGCCATCCTTACTGCGCTTCGATTGTGTGCGTACTGCTGCAATATTGTTAACGTGAGTCTTGTAAAACCTTCTTTTTACGTTTACTCTCGTGTTAAAAATCTGAATTCTTCTAGAGTTCCTGATCTTCTGGCGCGTATGTATGTCGCCTACCATCGTATCTCAGGAGTCT
+
CABB@BCCCBBCDBCCCCBBCBECCBBBBBAA?ABBB=BBADADBBBBDB?ABAAB?B?CBBA>A@BBBBCAAAB?AAAAA/981:???8>BBB@CDC?BB8<<<BBC@CCDJCCCF@BAA=@?BCBBCCCC@CCCC=BCDDDBCBBBBBCBBBC@CCC@CC?C@BCBBBBBBD@BCCCC;C@D@BCDDE1CCBBB=BDDCBCBBBC@CCCC5BBCAA=A?BB?BBCCCCD@C@CCCBBB?@ACACCBBBCAAABBBBBBC@CGE@BB@@@BAA@BBB?AAADC
@ATNG8:04032:06877
GATGTGCGTGAGAGAGAGACCCAGAAGATCAGGAACTCTAGAAGAATTCAGATTTTTAACACGAGAGTAAACGTAAAAAGAAGGTTTTACAAGACTCACGTTAACAATATTGCAGCAGTACGCACACAATCGAAGCGCAGTAAGGATGGCTAGTGTAACTAGCAAGAATACCACGAAAGCAAGAAAAAGTAGTACGCTATTAACTATTATCGTACCTGTCTCTTCCGAAACGAGTGAGTACTATAGACTATCTGAGACTACCATCGTATCTCAGGAGTCT
+
AB;99@=B@AACCCCCCCCDD>@@AABBCCCFBFACCDCBBC@BC@C=@@@;;;;;'95@=;BA?A?;?@9==;::::';D=B@CCC<GEF@CCBCBBC;;79=AA?BCC@CCECCCCBBB@@@BA@@=@BAA>ABECBBAA=A>BAB@FDCBBBCC@CF@@?B>A@<???;@ACCC>BBB?BCBBB3BBBB@>>=>=;:5;5;?@@<@A@?;;;<::8>>;@=A<?@B8====>==?@;;;@BB??>B@@A>>;;;@BBB=@>=>>;::>A??<?@>==
@ATNG8:03997:06931
GATGGTAGACACGTGTGCTCTCTCGTACTCATTCGTTTCGGAAGAGACAGGTACGTTAATAGTTAATAGCGTACTTCTTTTTCTTGCTTTCGTGGTATTCTTGCTAGTTACACTAGCCATCCTTACTGCGCTTCGATTGTGTGCGTACTGCTGCAATATTGTTAACGTGAGTCTTGTAAAACCTTCTTTTTACGTTTACTCTCGTGTTAAAAATCTGAATTCTTCTAGAGTTCCTGATCTTCTGGGTCTCTCTCTCACGCACTACCATCGTATCTCAGGAGTCT
+
CDEC@BBBCCDCCCCBABACDDDDDCCCCCBA?BBCD>CC@H@BCBBBCC@BBACC@C>AAAC@C?CAABCCCBB?BBBAA2AA<A9:9/3??C>A@A=99499?A@A?BBBBCBAA7==?;A<A@@@@>>><>AAA<>>>@???@@@AABB===;>>@<AA<A<AAADB@@>><>???@5>9>989888(8>776.667///998<08675)2AAAB9@<@@<@@@B;;;=B;@@A@;;///==6<<;@@<<<AAAAAAA<==D<>>>>ACAA?@@?=>>>@@
@ATNG8:04001:06917
GATGGTAGCTCTGCTCTGACTCTCGTACTCATTCGTTTCGGAAGAGACGGGTACGTTAATAGTTAATAGCGTACTTCTTTTTCTTGCTTTCGTGGTATTCTTGCTAGTTACACTAGCCATCCTTACTGCGCTTCGATTGTGTGCGTACTGCTGCAATATTGTTAACGTGAGTCTTGTAAAACCTTCTTTTTACGTTTACTCTCGTGTTAAAAATCTGAATTCTCTAGAGTCCTGATCTTCTGGGCTGCGCTGATATGCGCTACCATCGTATCTCAGGAGTCT
+
BBBB@BCCBB=CCBBCCCCCCCBA@@A:;;;;6;AAA;BB@C@CFCBCDF?CBBBC?C?A@CC:B@BCCCCICCC@;;;;;';<<B;;</:BBEAHHC@BA8;;@ABB?BDBBBAAC?BBD>A>ABA@ABAA=ACAA?AAACCCCBAABBDCBBB@???;@A<?<?AA;;;A>=797777*84;455555'52555.577...8887+2525$299<<.2,522866----(--.288,229;/8222895559=??A===>=:=?>?>=>>ABBB;>>;;<
@ATNG8:04012:06925
GATGGTAGTATATCGCGTCGCTATCAGAAGATCAGGAACTCTAGAAGAATTCAGATTTTTAACACGAGAGTAAACGTAAAAAGAAGGTTTTACAAGACTCACGTTAACAATATTGCAGCAGTACGCACACAATCGAAGCGCAGTAAGGATGGCTAGTGTAACTAGCAAGAATACCACGAAAGCAAGAAAAAAGAAGTACGCTATTAACTATTAACGTACCTGTCTCTTCCGAAACGAATGAGTACCTCTCAGACGCTCGTCCTACCATCGAATCCTCTTAGTCT
+
BCEE?CB?;;;?@999;;;BCBABA@;;6;@AA;;7;;BBB@@@B?BB?B@CBA@@CCB2B?@?>CC@@@9:9/9=?@AAA2AA?B?CCB;CBB@C;;;CC;;;5;>@@<A@@7;;DDDDCCCD@@@;;;;4:@?B?BAAAFCCC=A>AA@<@AAAABBB@CCCCBA=@A;<97/7<<;<3733/777787$8989><A<;BBB=A;>>@@8=:>=AAD@DCBAABDAD@ADD<A995:@@AABB<??:::A????===>>:===;?@@@@;??;>>>::;:AA
@ATNG8:04013:06931
GATGTAGAGAGACTGTAGCGCACCCAGAAGATCAGGAACTCTAGAAGAATTCAGATTTTTAACACGAGAGTAAACGTAAAAAGAAGGTTTTACAAGACTCACGTTAACAATATTGCAGCAGTACGCACACAATCGAAGCGCAGTAAGGATGGCTAGTGTAACTAGCAAGAATACCACGAAAGCAAGAAAAAGAAGTACGCTATTAACTATTAACGTACCTGTCTCTTCCGAAACGAATGAGTACGATGAGAGAGCTCTCTCTACCATCGTATCTCAGGTGTCT
+
AABBCCCCCCCCCBBBCDCCCCBB>BCC@DBBBBB?B@BBDCCBC?CC?D@CCCBBBBB3B?CCBBBBAA???8?@>??@@,@A=?=@@B9BDIACCCCCCDCC?C?BB?BCC?CCCCCCCCCCCCCBBBD@DCCC@BBBB???B@C@CBB?BCCCCCAC?CCC@AA?DD@???799AAA9A??9>AAAA3BC@CA@AFDA==:=7;;?C:>:>@CCB?DD@??AB?B?BCD=DDD@AABBBBBCBCCCCABBCA>>>@:::;@;>;>=BBB@>AAA=DD:::
@ATNG8:04016:06928
GATGGTAGTATAGAGCTCTACATAGTACTCATTCGTTTCGGAAGAGACAGGTACGTTAATAGTTAATAGCGTACTTCTTTTTCTTGCTTTCGTGGTATTCTTGCTAGTTACACTAGCCATCCTTACTGCGCTTCGATTGTGTGCGTACTGCTGCAATATTGTTAACGTGAGTCTTGTAAAACCTTCTTTTTACGTTTACTCTCGTGTTAAAAATCTGAATTCTTCTAGAGTTCCTGATCTTCTGGGTGCGCTACAGTCTCTCTACATCGTATCTCAGGAGTCT
+
@AAB@BCBBCCCCCCDCCCCFAABCCC@A@BB?BBBC=CB>A>ABBBBBC@CBB@A?A>ABBB@C=@????BB=B8BB==<+=88=BCD:A;AD?AAC?BB<?>?BBB?BCC>><8869>@;@<???>>>>>=?>>>=A???@@A>>>?A>899=67885;;7;7;DA>>>>AB59799;,94:<@AFDE.;;;:9.9566>?;=;>;AAAA.>=>>>:=:>B7;;AAAAC;?;?@@@@@<@A@B:;;<A??=>====?@?>==BBBBAAA===A=<79=---
@ATNG8:04016:06942
GATGGTAGAGTATCATGTGTATCTCCAGAAGATCAGGAACTCTAGAAGAATTCAGATTTTTAACACGAGAGTAAACGTAAAAGAAGGTTTTACAAGACTCACGTTAACAATATTGCAGCAGTACGCACACAATCGAAGCGCAGTAAGGATGGCTGTGTAACTAGCAAGAATACCACGAAGCAAGAAAAAAGAAGTACGCTATTAACTATTAACGTACCTGTCTCTTCCGAAACGAATGAGTACTGTTTCTATGTGTGCGCTACCATCGTATCTCAGGAGTCT
+
55>C9<ABCBBBBBBBCCCBBBBCB?B@@=@DAA@A?B@@@@AA;;7:A=B?@@@99999$:.59=@=?C?CCC=CC;;;;.5C<B9CCE7C@@>@CCCCCBBB@B?;;6;?=588A@BCDBBB=;=BCCC?BC@@=@CCBBBCDADAC@@<;;;ADED@BBBCBB?AB=AA@;?>>?;?AB;::::9:%:<;<@:B;;BBB?@?B=?;6A;<;ABB=BCECBBB@C@CDC?C;;:;AACBAABAAA<BBAAACBBBBBA::9<?@BBCCBBAA;;5;A=::
@ATNG8:04020:06904
GATGGTAGAGAGACTGTAGCGCACCCAGTAGATCAGGAACTCTAGAAGAATTCAGATTTTTAACACGAGAGTAAACGTAAAAGAAGGTTTTACAAGACTCACGTTAACAATATTGCAGCAGTACGCACACAATCGAAGCGCAGTAAGGATGGCTAGTGTAACTAGCAAGAATACCACGAAAGCAAGAAAAAAGAAGTACGCTATTAACTATTAACGTACCTGTCTCTTCCCCGAAACGAATGAGTACGATGAGATCTCGTGTGCTACCATCGTATCTCAGGAGTCT
+
CCCC@AAB@A@DFDBBCACABBBCC=BBBBBCEA@@?A7:9>?@@A=AC7:7:CBBCCCC3D>AA>@?A@?@@<6879444&49498<<=2=>><AABA@@A;;59:==:@@A?CA@AABBBCFABACDBBA@A@@=@ACCBBAC@LAEAA@ACCBBCDC@BAAABB?AB?999?CA>>><?A@<:::999%::;=?<>=<9>>5:5799;3>;559CC@@??B?:<3334+4=?=AAB=>><@A>?@A??999B@?<<>9;665::6;9777>;75522,22:98
@ATNG8:04022:06931
GATGGTAGCACACGAGATCTCATCGTACTCATTCGTTTCGGAAGAGACAGGTACGTTAATAGTTAATAGCGTACTTCTTTTTCTTGCTTTCGTGGTATTCTTGCTAGTTACACTAGCCATCCTTACTGCGCTTCGATTGTGTGCGTACTGCTGCAATATTGTTAACGTGAGTCTTGTAAAACCTTCTTTTTACGTTTACTCTCGTGTTAAAAATCTGAATTCTTCTAGAGTTCCTGATCTTCTGGGCTGCGCTGATATGCGTTACCATCGTATCTCAGGAGTCT
+
CDDE?BBBBCDCBA@<=CDHHCCBDCBBBCBA?ABCC:AB9<4;CBBBBB@CDCCB@B>@@BB?B>@ACBEBB=C:BBB=B1BC?BBBB>BBAA>ACC@BB>779A@@<@???BBCC?BBB@C:>=??>;:;=AAAA<====:;;@@@????>>>=???<@?<A<;;;@BB@@@;=?AAA6@=@8;6@@@,;;777)--3---=;:><?AAA/:CA>?9@<@@====>;;;6;6;AA<==/--7;4;--/==<<===BB@>@1//,/::<:;;<BB@@<@@>>>
@ATNG8:04027:06921
GATGGTAGCTCTGCTCTGACTCTCGTACTCATTCGTTCGAAGAGACAGGTACGTTAATAGTTAATAGCGTACTTCTTTTTCTTGCTTTCGTGGTATCCTTGCTAGTTACACTAGCCATCCTTACTGCGCTTCGATTGTGTGCGTACTGCTGCAATATTGTTAACGTGAGTCTTGTAAAACCTTCTTTTTACGTTTACTCTCGTGTTAAAAATCTGAATTCTTCTAGAGTTCCTGATCTTCTGGGCAGACTCTCACACGCCTACCATCGTATCTCAGGAGTCT
+
?;;B?BBBBCBCDDCCDCCCCCBCCCBBBCAB>AAA=BBB@CCBBCDC@BABCE@B?BDBA>B@BCBBFJBBBABBABB1BD@CBCD=BBCC@CBBB<@6;;AC@B?BBBBCCCE@@@B@B?BBBCBCCC>AA@A>ABDBBBDBBBDCDBB@@>@BD@CD@B>@@CCCBCEHACAAAA9B?D@BBBBB0BCBBB=CCCCCCAA@@5;;;;*;@@BB?B?CCACCCECCB?C?BBA;;;>AACG?CCCBBBAA@CBBBCC@BBE;;;CCCCBBBC@@>@CBBC
@ATNG8:04032:06908
GATGGTAGCATCATGCATATCTCACCAGAAGATCAGGAACTCTAGAAGAATTCAGATTTTTAACACGAGAGTAAACGTAAAAAGAAGGTTTTACAAGACTCACGTTAACAATATTGCAGCAGTACGCACACAATCGAAGCGCAGTAAGGATGGCTAGTGTAACTAGCAAGAATACCACGAAAGCAAGAAAAAAGAAGTACGCTATTAACTATTAACGTACCTGTCTCTTCCGAAACGAATGAGTACGAGAGTCAGAGCAGAGCTACCATCGTATCTCAGGAGTCT
+
<<=A?B<CCBBAB?;;;ACFFBBBD@CCC@BBAAAA;@8:>>:>:C?CC>A>BB<<<A@?2><>A@@AADA@A@8>>??>>=,>;:;.555&555.5=666==CF?B>AA>@;;7;ABBCA@ACCBBBB;;;8;ABE@BBBBBBBB?B?@@@?BBCCBBBB?BADBBBAFC@AAA=?<<@?:=77//00000%0>;/0/78:@B=?9=;;?A:><><ACC>@@AAACB?B@BBB=B::7:BABBBBBAA???BBCCCCBBB::9AA?BAA@CB@AB===:>;;;A
@ATNG8:03988:06994
GATGGTAGCGCACACATAGATACAGTACTCATTCGTTTCGGAAGAGACAGGTACGTTAATAGTTAATAGCGTACTTCTTTTTCTTGCTTTCGTGGTATTCTTGCTAGTTACACTAGCCATCCTTACTGCGCTTCGATTGTGTGCGTACTGCTGCAATATTGTTAACGTGAGTCTAGTAAAACCTTCTTTTTACGTTTACTCTCGTGTTAAAAATCTGAATTCTTCTAGAGTTCCTGATCTTCTGGTAGAGCGTGCATATATCTACCATCGTATCTCAGGAGTCT
+
955B?C:<<DFBBBCCCCCCCCBBBDCBBC;;4;;;;0;A>BADGCICCC@BBCCC=@=@BBB@CACBBCBCDBB@BBBBC2AA=@@A@;@@@C@CCC@AA8;;BBDE@BCBDCCCF@BBB9:6;BA@ABA@<@BAA>BBCCGCCCCBBBCBCCB?;;;@CD@C@CBCDBCCDCB;;;;;.:>?=;;;;;*;@ACC>CCCBBDCCCC=@@@@0ABBBB?B?CC?AADCC;;:;?BDBCBB?BBB@BBABAF;;;CCCBBBEEEAB?B;;;CCDCECBB>@?BBB
@ATNG8:04005:06991
GATGGTAGCACGACACTCATATCCAGAAGATCAGGAACTCTAGAAGAATTCAGATTTTTAACACGAGAGTAAACGTAAAAAGAAGGTTTTACAAGACTCACGTTAACAATATTGCAGCAGTACGCACACAATCGAAGCGCAGTAAGGATGGCTAGTGTAACTAGCAAGAATACCACGAAAGCAAGAAAAAGAAGTACGCTATTAACTATTAACGTACCTGTCTCTTCCGAAACGAATGAGTACAGAGAGTACGATATGTCTACCATCGTATCTCAGGAGTCT
+
ABBE@CCCCDDB==>CFECBBBC@DCC@BBBBAA=A?BCCCC?>:??;?=@@ACBCBB3BAAAABA>>>888+9>=@@@@.??:?>ABB:BCC?CAAAA@@<<:>=>>:>>=8=<==???A@@@AA@@;=:=AAA<A;>>BB>>:>=AAA=??????@A<AAAADC@AA=@A@:??888)8<<::;:::*:;5;???E>>==<@<@@>>:>;>===@=A@>>;;;=B=AAA:ABB?999B??;BBBB@>>>A@@A===?AAAD8<<?A@BBC?@=;6<=:::
@ATNG8:04016:06953
GATGGTAGCTATACGTATATCTATGTACTCATTCGTTTCGGAAGAGACAGGTACGTTAATAGTTAATAGCGTACTTCTTTTTCTTGCTTTCGTGGTATTCTTGCTAGTTACACTAGCCATCCTTACTGCGCTTCGATTGTGTGCGTACTGCTGCAATATTGTTAACGTGAGTCTTGTAAAACCTTCTTTTTACGTTTACTCTCGTGTTAAAAATCTGAATTCTTCTAGAGTTCCTGATCTTCTGGGTCTCTCTCTCACGCACTAATCGTATCTCAGGAGTCT
+
AABC;:9CCDCBCCCCBBCBCCCCDCCBCEAA?ACCC?CH@C@CBBBBBD@CCCCC@B>@@CCAC@CCCCBCB<A:98777'3<3<773,3?@C@BBC???599?AAB?ABBBCBBB?BBA<A=AADD??;;7;BBB7:::::888>>@=>>@@@=@BC=AA=A=AABD;;;AA<??>CC2A=B8::;;:*:>776.776///<:;>18898'2=??A;A==>:>@>>>A@<A<@A>>>?5::<<5<=>???@AA>>?>@@<;;=A???BD>>>>@;==;::
@ATNG8:04025:06989
GATGGTAGCTATACGTATATCTATGTACTCATTCGTTTCGGAAGAGACAGGTACGTTAATAGTTAATAGCGTACTTCTTTTTCTTGCTTTCGTGGTATTCTTGCTAGTTACACTAGCCATCCTTACTGCGCTTCGATTGTGTGCGTACTGCTGCAATATTGTTAACGTGAGTCTTGTAAAACCTTCTTTTTACGTTTACTCTCGTGTTAAAAAATCTGAATTCTTCTAGAGTCCTTTCTGGCTCTCGTAGACAGATACTACCATCGTATCTCAGGAGTCT
+
;56D<CBAADCBBBBBGCCCDCCCCCBBCCCB?BDDD>CC?C=BBCCBBB?CCCCC?A?ADDC@C?BBBBBBBBB?BBBBC3BB?BAAA=BCDD@ABB?B@>@@@BAB?BBBACBBB=BBF=A<?@@@>>>?<AAAA6::AA@@@@@AAAA@>>>=???<==8=;===?B@@@A<ACBDD5>:>:88888(8>:::3;;<<=<<:<:088888$899<=<>:>A<AAAA;:;B<AB:>>>=@B>>>@AAAA>>>@@@@@@@7>;?AAAAB888:4;9555
@ATNG8:03993:07002
GATGGTAGAGAGAGCTCTCTCATCGACTCATTCGTTTCGGAAGAGACAGGTACGTTAATAGTTAATAGCGTACTTCTTTTTCTTGCTTTCGTGGTATTCTTGCTAGTTACACTAGCCATCCTTACTTCGCTTCGATTGTGTGCGTACTGCTGCAATATTGTTAACGTGAGTCTTGTAAAACCTTCTTTTTACGTTTACTCTCGTGTTAAAAATCTGAATTCTTCTAGAGTTCCTGATCTTCTGGGCAGACTCTCACACGCCTACCATCGTATCTCAGGAGTCT
+
///A:?ABCBBCCCC666>>>??==><@B::7:BDD99:@C?;9;B;:;@CBBBC?B>@@AB@C@@@?BBBC=C@BBBBB3AA=@@@?3?>>>?C??=?C9797;;;7==BBCB??>;@;+/+/<<7<??A<A6569??A>>>@@@@@@D@;;;<;9:<@@<@<>>AAAAAAD:?>BBB3;7;:>>?@@/???@@9=>===@????5;;;:)5::99595>A;8;:>>@@7;7;;;<?>9;;;?9?A@;;;ACBBA??>>:=@A7:<@>>=A@???@<??@;;
@ATNG8:04011:07014
GATGGTAGGCGACATACATACGCGCCAGAAGATCAGGAACTCTAGAAGAATTCAGATTTTTAACACGAGAGTAAACGTAAAAAGAAGGTTTTACAAGACTCACGTTAACAATATTGCAGCAGTACGCACACAATCGAAGCGCAGTAAGGATGGCTAGTGTAACTAGCAAGAATACCACGAAAGCAAGAAAAAAGAAGTACGCTATTAACTATTAACGTACCTGTCTCTTCCGAAACGAATGAGTACGATGAGAGAGCTCTCTCTACCATCGTATCTCAGGAGTCT
+
?A@D@CBC@BACBCCCCCCCBBBBB?BCC@IBBB@@<@>BBEBCBC?BB@B?B?@@BBBB5CACCCCCBBA@@@9@?:;;;;*;C5:5999&9A@;@AAACFDCC@C@BC@BCC@CCCBCBCCCCCBBBCCBBBBBC@BBCCCCBB?BBD::;;BBBBCCC@CCBBCC?BB@BBB@BBCCC=@<<8998988%8@;@>>?CCFBB?B=@>?;:?;??BBB?BBBAABB?B?BBC>CBB?BBBBBDBBBBBBCBBBCB>><???<BB?A;==BDBBBBBB?BBBA@
@ATNG8:04025:07035
GATGGTAGCGCGACGAGCGTAGACCCAGAAGATCAGGAACTCTAGAAGAATTCAGATTTTTAACACGAGAGTAAACGTAAAAAGAAGGTTTTACAAGACTCACGTTAACAATATTGCAGCAGTACGCACACAATCGAAACGCAGTAAGGATGGCTAGTGTAACTAGCAAGAATACCACGAAAGCAAGAAAAAAGAAGTACGCTATTAACTATTAACGTACCTGTCTCTTCCGAAACGAATGAGTACGAGAGTCAGAGCAGAGATCGTATCTCAGGAGTCT
+
@>99.49445:=<ABBC;;9B>;;;4;=@255>:998>7;;>>;?:7==0834:<A=>?=+;,333333333==37744444$5925.9@@4@AB>9:6669=>?8>5:;59@@4595<AB@AAAABBAA@A=ABBBD>DA?<<00*/5>;>7;@@?A=4804;;;<=7@<>B@<6:::::38888789999%9;97?8;669;6375557=1<495::<;<>98888>B9BBB8?@A>A@CBBBAA@@BBABB@??BBBBB>A===;;;===>:88888
@ATNG8:04027:07038
GATGGTAGCGCACACATAGATACAGTACTCATTCGTTTCGGAAGAGACAGGTACGTTAATAGTTAATAGCGTACTTCTTTTTCTTGCTTTCGTGGTATTCTTGCTAGTTACACTAGCCATCCTTACTGCGCTTCGATTGTGTGCGTACTGCTGCAATATTGTTAACGTGAGTCTTGTAAAACCTTCTTTTTACGTTTACTCTCGTGTTAAAAATCTGAATTCTTCTAGAGTTCCTGATCTTCTGGACGACGCGCACTGACACTACCATCGTATCTCAGGAGTCT
+
BB>B?BBBBCCCCCCCCCCCCDBBBCBBBC@@>ACCF=CC?C@CCCEECC=BBCBB?B?CCBB>B?BCDDD??@C?BBDMM5AA=@@@@<@CCCACCC?BB?BBCCCD@CCBBBBCCABBB?D?CCCCDCBB?BBBC?CAAADCCCCCCBBBCBB>BAB>BA?B?ABBCCCCBB=A;;;;6;?C>BBCCC5CCBBB:;;BCCCCAA@=@A@A0ABBBC@B?BB<@ABBBDCAD@CCBC@@=@@D?BB;<;AABBB;;;CBBAACF@BBCCCCCBBBDD@CBCCB
@ATNG8:04046:06414
GATGGTAGCATCATGCATATCTCACCAGAAGATCAGGAACTCTAGAAGAATTCAGATTTTTAACACGAGAGTAAACGTAAAAGAAGGTTTACAAGACTCACGTAACAATATTGCAGCAGTACGCACACAATCGAAGCGCAGTAAGGATGGCTAGTGTAACTAGCAAGAATACCACGAAAGCAAGAAAAAAGAAGTACGCTATTAACTATTAACGTACCTGTCTCTTCCGAAACGAATGAGTACAGAGAGTACGATATGTCTACCATCGTCCGTTAGAAGTCT
+
B=BC?B>BCC@@?666@CDCCDCCC>BBC::9ABBC@E@BBABAAA?AB?B<@@>97777$33888?><>@BA=3989:::-4@<?.99,5599=@@AA=>00/,/;299=:==B>@CCC<;;AAABBB=A;::49@>??AAB@CACBB>AA@AA@?C@BBBAAA<???AA@<>>999+9=<;=<<?<=&?:8:@<@<;;>8.2/255;294;?BBA>@@@@@=B?C:CB?888838AA@ACAAAAAA?99:CCCBAAABBBC97/6659*///5<<085==
@ATNG8:04049:06424
GATGGTAGCACACGAGATCTCATCGTACTCATTCGTTTCGGAAGAGACAGGTACGTTAATAGTTAATAGCGTACTTCTTTTTCTTGCTTTCGTGGTATTCTTGCTAGTTACACTAGCCATCCTTACTGCGCTTCGATTGTGTGCGTACTGCTGCAATATTTTAACGTGAGTCTTGTAAAACCTTCTTTTTACGTTTACTCTCGTGTTAAAAATCTGAATTCTTCTAGAGTTCCTGATCTTCTGGTATACACACTCGCTCGCTACCATCGTATCTCAGGAGTCT
+
BDCC@CDBCBBCBBBBBBBCCCBABBBBBCCC?C:::6;C?B=AACCCCD@CCCCB>@>@@@@@C9BBCBBBBBC?CDDCD2AA>A@AA<@BAB????=AD=??BBAA>ABBBBCCD?DBB<96<;;:;<7708><<6;:AA;;;?>?>AA;;;;=AA@@@5@=@@?B>>CBB?B@A@A7A>B?BCBBB5CBDGD=B@@@DFGCAA=@@?@,?;;:C@C@CC>BAAA@??<?=@AAAAB<@@BAFCBCB998>>>>A@@@A@@@=@A==>>>>>AAA=>><99
@ATNG8:04050:06400
GATGGTAGCATCTGCATATCTCACCAGAATCAGGAACTCTAGAAGAATTCAGATTTTTTAACACGAGAGTAAACGTAAAAAAGAAGGTTTTACAAGACTCACGTTAACAATATTGCAGCAGTACGCACACAATCGAAGCGCAGTAAGGATGGCTAGTGTAACTAGCAAGAATACCACGAAAAGCAAGAAAAAAGAAGTACGACTATTAACTATTAACGTACCTGTCTCTTCCGAAACGAATGAGTACGTGTGCGACGTGTCTCCTACCATCGTATCTCAGGAGTCT
+
BBAA@BBBBAAA@ECC9;=CBBBC?BBD@CBCB?B=;;;BBAA?AD@DAECC::::::%;=BCBBBBBBBBA9@?898988%8?:@=BBB9AAB@B>>>AAAAA?B@AA>?:93::;<<=>>@@@@@??>D<@>>@:<9::::::5;:?>D?CBBBBBBB?BBBBBB@CC>AAB=@?9999+:9938AAAAB(A?>?A=<0//<<;1;5;;;;:=:>>==><@B=>;;;<A<@@@5>??;?@@@99:A:::BBBBBBCB?;;@;??A<AAAA@@@>=>>A<@@;;;
@ATNG8:04070:06403
GATGGTAGAGAGACTGTAGCGCACCCAGAAGATCAGGAACTCTAGAAGAATTCAGATTTTTAACACGAGAGTAAACGTAAAAAAGAAGGTTTTACAAGACTCACGTTAACAATATTGCAGCAGTACGCACACAATCGAAGCGCAGTAAGGATGGCTAGTGTTACTAGCAAGAATACCACGAAAGCAAGAAAAAGAAGTACGCTATTAACTATTAACGTACCTGTCTCTTCCGAAACGAATGAGTACGTGTGCGACGTGTCTCCTACCATCGTATCTCAGGAGTCT
+
CDBB@CDCCDCC@@@CCCCDCCBBD=BCC?CCCC@@?A@CBCCBBA?AC?C?AAAAACCC2C?CAAABBBBBB@9>?:;;;;;%;A=A@BBB<BCKACBBBCCC@@>@?BC@BBC?BCCACBCCCCBCCCCCC?CCCC?BBBA@@@@<A@CCC@BBCCCCC?CCCCABA?BC??>?<??AAA;@>>;99999(:@?C@??CCC??<?<@?@@7;7;?BBB?BA@??AA?B@BGC>B??=@BBCCAAABBCCBBBBBB>BAAA<AAB;????ACCCBABD@BB888
@ATNG8:04034:06471
GATGTAGGAACACGTCGCACACGTACTCATTCGTTTCGGAAGAGACAGGTACGTTAATAGTTAATAGCGTACTTCTTTTTCTTGCTTTCGTGGTATTCCTGCTAGTTACACTAGCCATCCTTACTGCGCTTCGATTGTGTGCGTACTGCTGCAATATTGTTAACGTGAGTCTTGTAAAACCTTCTTTTTACGTTTACTCTCGTGTTAAAAATCTGAATTCTTCTAGAGTTCCTGATCTTCTGGTGAGATATGCATGATGCTACCATCGTATCTCAGGAGTCT
+
AAB@A>B@C@BBBCCABABCCCCBCKFDBB@BCCC>EFGJABAADCDC@DDBBB=@=@@@C@G899BBBBBBA=>>=>=,8A:ABBC>CCCC?BBB=A<?:9:@@@?ABABAABE@BAA?B9:9CA;888<@ABC=?@@B???>>>@@>=::;8888;@A=B=>>>??;9;>477788&5-5055555'5:553,3.....7:9:(///.$...3;3947;3;>@@77727499>;::589=5<>@??:;;??>>>>==<=>>:>>>;;;==///=9=@;>>
@ATNG8:04046:06470
GATGGTAGCGAGCGAGTGTGTATACCAGAAGATCAGGAACTCTAGAAGAATTTCAGATTTTTAACACGAGAGTAAACGTAAAAAGAAGGTTTTACAAGACTCACGTTAACAATATTGCAGCAGTACGCACACAATCGAAGCGCAGTAAGGATGGCTAGTTGTAACTAGCAAGAATACCACGAAGCAAGAAAAAAGAAGTACGCTATTAACTATTAACGTACCTGTCTCTTCCGAAACGAATGAGTACGATGAGAGAGCTCTCTCTACCATCGTATCTCAGGAGTCT
+
B9;6:=<:;;65555::99/////:4::?666@=9:0969@>>;00,/616:2>;:99;99(94;;;;>;:5559)5544444$44.5.555&/775:///<<<>>.4.44.4;>7<@566>>?C999:;;;;7;BCC6:99@@=AB?A*0-.(-66--(-//)/;=998600*00/49;4403771333333#3787<8?337=8*/,/6;>)0*0/0/94595:444.4.44<24557::9:::=;;888;;;88766///8<;808//./66777771788::
@ATNG8:04051:06474
GATGTAGACATATCGTACTCTCTGTACTCATTCGTTTCGGAAGAGACAGGTACGTTAATAGTTAATAGCGTACTTCTTTTTCTTGCTTTCGTGGTATTCTTGCTAGTTACACTAGCCATCCTTACTGCGCTTCGATTGTGTGCGTACTGCTGCAATATTGTTAACGTGAGTCTTGTAAAACCTTCTTTTTACGTTTACTCTCGTGTTAAAAATCTGAATTCTTCTAGAGTTCCTGATCTTCTGGGCTGCGCTGATATGCGCTACCATCGTATCTCAGGAGTCT
+
BCBBBCCCBBBBBDHCCCCCBBCCCCCDB??<?@@B<BB?B@CAAACBB?A@@@B?B?BBBB?B>AAAAAAAAA<AAACC2BB?B77779AAD?CBB@BB;==>ABB@BA?A@>>A;A>@<@<@@B>@>;><A?>?9<<>>>>>=AA>>>A88:<?>>9<A=A=AA>>>AAAA<@????6?=A<AAAAA/AA===4966///<:;>;ADDD/A===@=K<==:>DDA>;;7:;??@;=;---;;49--/8889>E@@@@>>>;;7;??AAAAA@@@A<AA===
@ATNG8:04064:06457
GATGGTAGATATATGCACGCTCTACCAGAAGATCAGGAACTCTAGATGAATTCAGATTTTTAACACGAGAGTAAACGTAAAAAGAAGGTTTTACAAGACTCACGTTAACAATATTGCAGCAGTACGCACACAATCGAAGCGCAGTAAGGATGGCTAGTGTAACTAGCAAGAATACCACGAAAGCAAGAAAAAGAAGTACGCTATTAACTATTAAACGTACCTGTCTCTTCCGAAACGAATAAGTACTGTATCTATGTGTGCGCTACCATCGTATCTCAGGAGTCT
+
@@@B;>CBC@<666;9>>65//9//)///)//4444.4.444;;99:::497:3333333$3,33339:87788(334:==>+>>8;.444&5<=:@===CA=;;5;7;;5>>:266??<A=;;AACB;;;;4;:99;@@BB@@@A=B>B;;6;AC;0000+0==:<=5557=53.3;333,3334889:=)9:588B=;76//(/3555;)..'274459;;:<<<<9<9<>=5<5524<7<888=B?<<<<;;>B<<>C?>>=<8;<::987<<@@B787<:5
@ATNG8:04083:06495
GATGGTAGAGTACAGTGTAGTAGACCAGAAGATCAGGAACTCTAGAAGAATTCAGATTTTTAACACGAGAGTAAACGTAAAAAGAAGGTTTTACAAGACTCACGTTAACAATATTGCAGCAGTACGCACACAATCGAAGCGCAGTAAGGATGGCTAGTGTAACTAGCAAGAATACCACGAAAGCAAGAAAAAGAAGTACGCTATTAACTATTAACGTACCTGTCTCTTCCGAAACGAATGAGTACGAGAGTCAGAGCAGAGCTACCATCGAACTTGCAGAGTCT
+
AABC?CCCCCABBCCDDEEBBBCCC=BBC@CCBBCC?B?BBCCCA@>@B?C?BCCBBBBB3B?BBBACBBB><<3;<==>>@1@E>I4;;;6;CCBHCDECCCCB?C@BB?BDE>AABCECCCCCCCCBBBC=BBCC?B???A@AC>C?BAA?@CCCCABA?CBBAAA?CC@@@?999@@@8AAA=ABCCC3DC?C???CBA?@9<8=>>@1838@BBB@B@??BDC?B?BBC>BBB?AABCDBBBCABBCABBCC@A@AAAAAA;?@@@A<AA<AA@??A:::
@ATNG8:04052:06542
GATGGTAGCTCACGTACGTCACACGTACTCATTCGTTTCGGAAGAGACAGGTACGTTAATAGTTAATAGCGTACTTCTTTTTCTTGCTTTCGTGGTATTCTTGCTAGTTACACTAGCCATCCTTACTGCGCTTCGATTGTGTGCGTACTGCTGCAATATTGTTAACGTGAGTCTTGTAAAACCTTCTTTTTACGTTTACTCTCGTGTTAAAAATCTGAATTCTTCTAGAGTTCCTGATCTTCTGGGTCTCTCTCTCACGCACTACCATCGTATCTCAGGAGTCT
+
?;?F@CBBCC=@;;>><<<D?BBBCCAAAC;<8;CHFICC@C@CCCBCCC@ABBBA?C?AAAB?A?BBBBBBCCC@AA@A@.>?;>===8?@>>?B::9;F?BBCDBB>AABBBBBC?BBA;?;?AA@>888<@===<>>@=;;;;;;?ADAAAC<>;;8;@>E<@??>==;;:;>>>DD6@<@5:;???/?F>>>5<;;;===77717776'//89;7>;@@<@;;:AAA<A:@@>;>>:>=AB:>>?A@@@A@@@@@@@@@>>:>?:;;CBB???A<AAB@@
@ATNG8:04060:06515
GATGGTAGTAGTACACTAGTCATACCAGAAGATCAGGAACTCTAGAAGAATTCAGATTTTTAACACGAGAGTAAACGTAAAAAGAAGGTTTTACAAGACTCACGTTAACAATATTGCAGCAGTACGCACACAATCGAAGCGCAGTAAGGATGGCTAGTGTAACTAGCAAGAATACCACGAAAGCAAGAAAAAAGAAGTACGCTATTAACTATTAACGTACCTGTCTCTTCCGAAACGAATGAGTACACATCGTCGTGTCGTGCTACCATCGTATCTCAGGAGTCT
+
>;<B?B?@@CBBCDDCDCCCACBBC@BBBABCCCAA=A<ADCBBCC@CC@B@BCCCCCCC3C?BCABAC@A??<6<=;;;;:$:C<?499949BDBCGBBBCC@@?AAEE@CCD@CCBCCBCBBBCBBABCB?BCBB@BCC@AA::4;>A@@>ACCCCCCB?BBBBBB@BC????<@@<<=5;78299:9::%:>?A:7:DABAA:=787??9=:=AC@@?@ECBACC@C?BCD=BBB799BBBBBFFAAABBCBEB999AA@ABC<????BBBCCBBB?99998
@ATNG8:04065:06514
GATGGTAGCGCGACGAGCGTAGACCCAGAAGATCAGGAACTCTAGAAGAATTCAGGTTTTTAACACGAGAGTAAACGTAAAAAGAAGGTTTTACAAGACTCACGTTAACAATATTGCAGCAGTACGCACACAATCGAAGCGCAGTAAGGATGGCTAGTGTAACTAGCAATAATACCACGAAAGCAAGAAAAAGAAGTACGCTATTAAACTATTAACGTACCTGTCTCTTCCGAAACGATGAGTACAGAGAGTACGATATCGTCTACCATCGTATCTCAGGAGTCT
+
>>>>:>===<;?977700/77////)59949AAAAA=@?BB@AABB=??29389@;@FDD2D?BC>@@EBBBBC=;99>>>@0A?;;2555&5@<499@BBBBBB?B?BB?B@@<@AB?AAA??>A@>@AAA=AA@A>AAABCCCC?C@@<;7;BAABDCC@DBBA@@?9939@@:@::<=6<;;133778(7=;>8<8?:99;/65(5966/53;7999>C<<555<8;6::?8:///:::;==777A?>??=<<<:///==//5;?==>BB>=887;6;<;66
@ATNG8:04071:06522
GATGGTAGGCGTGTGAGAGTCTGCCCAGAAGATCAGGAACTCTAGAAGAATTCAGATTTTTAACACGAGAGTAAACGTAAAAAGAAGGTTTTACAAGACTCACGTTAACAATATTGCAGCAGTACGCACACAATCGAAGCGCAGTAAGGATGGCTAGTGTAACTAGCAAGAATACCACGAAAGCAAGAAAAAGAAGTACGCTATTAACTATTAACGTACCTGTCTCTTCCGAAACGAATGAGTACCTCTCAGACGCTCGTCCTACCATCGTATCTCAGGAGTCT
+
555<5<BC=@@B===@@AA;5655=4===:BBCCBB@B@BBAB;;;;AA;@:@??;;;;;)::>@CABBACBED>??>A@@@,=?:?<?CC:BB@=00///996618477.555/5<<655=<<AAA>>>@@;?>@@<;;;AB@>>;><ABC?AACCAABC>AAAABC?9879?@;?>:::*9@?<BBBBB3AB<@>=>>>A78395;:88187<888=9>=888;;=B=B>>6900,0==;;??;@@@ABB>>@@??>>==AAA<BBDDAAABA@@@9::<<<
@ATNG8:04074:06530
GATGGTAGCTCTGCTCTGACTCTCGTACTCATTCGTTTCGGAAGAGACAGGTACGTTTAATAGTTAATAGCGTAACTTCTTTTTTCTTTGCTTTCGTGGTATTCTTGCTAGTTACACTAGCCATCCTTACTGCGCTTCGATTGTGTGCGTACTGCTGCAATATTGTTAACGTGAGTCTTGTAAAAACCTTCTTTTTACGTTTACTCTCGCGTTAAAAATCTGAATTCTTCTAGAGTTCCTGATCTTCTGGGCTGCGCTGATATGCGCTACCATCGTATCTCAGGAGTCT
+
<8=A@CCCBC>CEDCCCBBBBBBBCCCBB@;:9;@@G>CC>A?ADECDEC=@A@;95)55999;.526@:@@;;69>;544444#4;<1465=055<:5;//)/;)//<<<=9BBAAAAAA=??@>A=BA@@@@AA=A@A@=BAA;;:@@A@@?AA@@B?;;:?@@<@=AAB;;:B@A=@9::;:(:9@9@ABBC1AACBC799:6;;;9::.5555$5::55068<C890////:6:6;;;==<455?@=CCCBBBBBBCBBAAABBAB6;;;;@@BBBBCB?BBBBB
@ATNG8:04075:06502
GATAGCAGACGTGACAGAGCGCCAGAAGATCAGGAACTCTAGAAGAATTCAGATTTTTAACACGAGAGTAAACGTAAAAAGAAGGTTTTACAAGACTCACGTTAACAATATTGCAGCAGTACGCACACAATCGAAGCGCAGTAAGGATGGCTAGTGTAACTAGCAAGAATACCACGAAAGCAAGAAAAAGAAGTACGCTATTAACTATTAACGTACCTGTCTCTTCCGAAACAATGAGTACCTCTCAGACGCTCGTCCTACCATCGTATCTCAGGAGTCT
+
CCBCCCBBBDA@@ACBBCCCBB=BBD@DCCCAA?B@BCEDCAA?BF?B?BBCCCCCC3C@CCBBBBAA>>=5<<9;;;;';@<@299:7:CDAECCCBBA??:@?@@=@BB?CBBBCCCCCCCCDBBBB@CCBB@AAAACCAA>B@CAC@BCCCCDDB?CDCBBD@BB?BBB?BBDFD>BAA;::999.9??C?>>C@@@C:>:>ABA3838?BBB@BCCBBBC=?=?AB=BC?BBCCCCC?>>>CCCCAB>?@A@@<@@@<@A@@BBCBBBBB?BBBBB
@ATNG8:04048:06590
GATGGTAGCTCGCTGATGATATCTCCAGAAGATCAGGACTCTAGAAGAATTCAGATTTTTAACACGAGAGTAAACGTAAAAAGAATGGTTTTACAAGTACTCACGTTTAACAATATTGCAGCAGTACGCACACAATCGAAGCGCAGTAAGGATGGCTAGTGTAACTAGCAATAATACCACGAAGCAAGAAAAAAACGAAGTTACGCTATTAACTATTAACGTACCTGATCTCTTCCAAACGATGAGTACTATAGACTATCTGAGACTACCATCGTATCTCAGGAGTCT
+
::87689444::;;=@BC;:;A>00)//0)/;8;/0*0////4/:599+/+/:9<?BDB1=8;?9333888<=/34:::99(99)//)///&///)55599<99555)439934558==;<<<<</////;:///566>7;;:@>844.08<//)/999::<<7:33373-33-377,3333,/660///////"//9(//6:888885/5/5=66050579660-------83949:1933339333=<::::9886/00/093734948==8;:;98;77179777
@ATNG8:04050:06571
GATGGTAGAGTATCATGTGTATCTCCAGAAGATCAGGAACTCTAGAAGAATTCAGATTTTTAACACGAGAGTAAACGTAAAAAGAAGGTTTTACAAGACTCACGTTAACAATATTGCAGCAGTACGCACACAATCGAAGCGCAGTAAGGATGGCTAGTGTAACTAGCAAGAATACCACGAAAGCAAGAAAAAAGAAGTACGCTATTAACTATTAACGTACCTGTCTCTTCCGAAACGAATGAGTACTATAGACTATCTGAGACTACCATCGTATCTCAGGAGTCT
+
@@AB?BCCCCBCCCCAABCCBBBBD?BCC@CDCC@@=@?AABCCCC@CC@C@CCCDDDDD0D@BB@B@CEFCCC>CBBBCBB1AA?BADGF;CBB@BBBBCDBBA@D@CC?BBB?BCBABBCCCDDCCCCCC@CCCC?BCBCBBBB?CACBC@BCCDCCCC?CACBCB@AA9???298887*:==;999999%9><>979CBCAA<>;;=A=1817<BBB?BB@@@BB?B@CCC>CCC@CBBBCBBACBBBBBBBBCBBBBCCCCD?B???DDBBAAAB?BB888
@ATNG8:04052:06580
GATGGTAGTATCTGCACACTCTGTCCAGAAGATCAGGAACTCTAGAAGAATTCAGATTTTTAACACGAGAGTAAACGTAAAAAGAAGGTTTTACAAGACCACGTTAACAATATTGCAGCAGTACGCACACAATCGAAGCGCAGTAAGGATGGCTAGTGTAACTAGCAAGAATACCACGAAAGCAAGAAAAAGAAGTACGCTATTAACTATTAACGTACCTGTCTCTTCCGAACGAATGAGTACACACTCTCATATGACACTACCATCGTATCTCAGGAGTCT
+
///748:BBB:;;BBBBBCCCBDCC?AAB@BCAAAD@D@CCBAAAF@BB?B?????CCCC3A>BA?@?AAB???5==;;;;;*;G?E@CIL;CAB?ADD7<;BB?BAGG@HDF@CCDBBCBBBBCABBAAC?::;C?BBCCBAAA@C@BCD?BBCCCCBB?BBBBBC@@@;@A@>AAAAA=@A@>:::9:):9/7<=>?@@?><?>A@9:4::???CE?CBBAAB==C=AA=;BA@BBCCCBBCAAAAAAABCC??@BBCBBC@CBCCBBBCFCDCABBAAA
@ATNG8:04064:06593
GATGGTAGCTCACGTACGTACACGTACTCATTCGTTTCGGAAGAGACAGGTACGTTAATAGTTAATAGCGTACTTCTTTTTCTTGCTTTCGTGGTATTCTTGCTAGTTACACTAGCCATCCTTACTGCGCTTCGATTGTGTGCGTACTGCTGCAATATTGTTAACGTGAGTCTTGTAAAACCTTCTTTTTACGTTTCTCTCGTGTTAAAAAATCTGAATTCTTCTAGAGTTCCTGATCTTCTGGGTGTATCAGCGAGTATCTACCATCGTATCTCAGGAGTCT
+
FDCC=AABBBDBBBCAAABCCGEBCB@@@@A?AEFF>CC@B@BCDDCBB?CBCBB@B?ABBDAD>@@CBBCBBB?BBCCC3CD@CBBB=BBBB>AAD@BB989?BBB?BBBBBCBB>B@A8=:;;<=>:::<ABAA8=>@AA>?=CCAAAA<==<>>A<@@;A=AA@?@@BAA<A@@@@5?9>988888(8<<<<4==887A?@@<?????'>6579697=?9@;:;B@A<@<AA@??E:=>?B9=>=>??DAA===AAAA@@@=?>>>@@A@>@??<?>>>@
@ATNG8:04049:06610
GATGGTAGTATCTGCACACTCTGTCCAGAAGATCAGGAACTCTAGAAGAATTCAGATTTTTAACACGAGAGTAAACGTAGAAAGAAGGTTTTACAAGACTCACGTTAACAATATTGCAGCAGTACGCACACAATCGAAGCGCAGTAAGGATGGCTAGTGTAACTAGCAAGAATACCACGAAAGCAAGAAAAAGAAGTACGCTATTAACTATTAACGTACCTGTCTCTTCCGAAACGAATGAGTACTATAGACTATCTGAGACTGCCAAGGCACACAGGGGATAG
+
///;7//444559:<<<>>?@>==B8@A==99:@@@7?<@:65:::7<;8>6;;<AACCC3CACCCBCAA=88=5::=<<<<1::49.555&5;<7<>=;97;//)/,//7<9;7;>>656<<;;;;====>:=<;?=955?AB;@<A?B@@>@@@<<::><A>>?BB>=B<===;?=788*897/7>?AB1BB7B=BBB>=55)/*//=:5;57;@@?=@<966<=:>>@AC>@@@????BBBBBBBBBC::9??::9?<<===9>9<59<3338888+0//8
@ATNG8:04051:06628
GATGTAGGCGTGTGAGAGTCTGCCCAGATGATCAGGAACTCTAGAAGAATTCAGATTTTTAACACGAGAGTAAACGTAAAAAGAAGGTTTTACAAGACTCACGTTAACAATATTGCAGCAGTACGCACACAATCGAAGCGCAGTAAGGATGGCTAGTGTAACTAGCAAGAATACCACGAAAAGCAAGAAAAAGAAGTACGCTATTAACTATTAACGTACCTGTCTCTTCCGAAACGAATGAGTACGATGAGAGAGCTCTCTCTACCATCGTATCTCAGGAGTCT
+
BCBBBBB@BBCCCCDCCBA@@B>>7=BBCBBBC@@=@=;;9CCCC?CC@B@BBBAAAAA2A?ABBCBBB@?@A9?@9::99(9=?B?CBB8AAA==?3737733,2+26066947;???@AA@@@A::;;;8>@>?9:855777;6=69=B7AABCBBBB<;:==AC?CC?BBB>@@9998&799625222$25.5855<=>?@<@<?;;:;?;;;;>>;>AB?>>?<@<@AA7;??<?DDEDCC???B>A@@@@@;;:@AAAAA9=>=>?BBBBBBB?B?>>>
@ATNG8:04065:06612
GATGGTAGGTGCACATGAGTGTATCCAGAAGATCAGGAACTCTAGAAGAATTCAGATTTTTAACACGAGAGTAAACGTAAAAAGAAGGTTTTACAAGACTCACGTTAACAATATTGCAGCAGTACGCACACAATCGAAGCGCAGTAAGGATGGCTAGTGTAACTAGCAAGAATACCACGAAGCAAGAAAAAAGAAGTACGCTATTAACTATTAACGTACCTGTCTCTTCCGAAACGAATGAGTACTATGTAGAGCTCTATACTACCATACGTATCTCAGG
+
@:;C:>@<9<=BBCAAABA?=>>9979AD?999?BA;?=@AA@@@@=@C=B=@A@@@@@@,@<ABBBBCBAAAE8;;99999$9>494999+955.555<<<>BC9C?:;5:??9?B??@B@?>@B@BCBCB?:;;@<@::9@999:@;=>>5>?>ACD@A>ABBCDD?FC<???589==8<<<8788888%89<788::::=?8;375:7.7288?>D:>:9449=5:5>CD866>@BB@CCBBABBBBAAACDB?>?887;;;66------322...(
@ATNG8:04034:06657
GATGGTAGCGATATCAGCGCAGCCCAGAAGATCAGGAACTCTAGAAGAATTCAGATTTTTAACACGAGAGTAAACGTAAAAAGAAGGTTTTACAAGACTCACGTTAACAATATTGCAGCAGTACGCACACAATCGAAGCGCAGTAAGGATGGCTAGTGTAACTAGCAAGAATACCACGAAAGCAAGAAAAAGAAGTACGCTATTAACTATTAACGTACCTGTCTCTTCCGAAACGAATGAGTACCTCTCAGACGCTCGTCCTACCATCGTATCTCAGGAGTCT
+
AA@B9BBBBBBBCBCCCCHFCBBB>BBB@BCCB@@<@<@@BBBBB?BB?B@BBA??>>>2@?BBBBBBCBBBB<@@@AAAA5AB@D>BBB;BEEAC9:;CCCBB?B@@@?@BA@CCBBBCCCAA@CBBCCC<@BDD=@@BBDD@@>BAFBB?BCDCBBDB?BBCCBB?BC?>>?499@@@8@::399999(:@?BBBBBAACA=A<@?==6<8>>BCC@CBABACD@B>AAD=BBC?CBCCCCB?BBAABAAA?@@=>>@:=>B=@@@?BBBBBCBB?BB???
@ATNG8:04037:06670
GATGGTAGTATCTGCACACTCTGTCCAGAAGATCAGGAACTCTAGAAGAATTCAGATTTTTAACACGAGAGTAAACGTAAAAAGAAGGTTTTACAAGACTCACGTTAACAATATTGCAGCAGTACGCACACAATCGAAGTGCAGTAAGGATGGCTAGTGTAACTAGCAAGAATACCACGAAGCAAGAAAAAAGAAGTACGCTATTAACTATTAACGTACCTGTCTCTTCCGAAACGAATGAGTACTATAGACTATCTGAGACTACCATCGTATCTCAAGGAGTCT
+
@@@@::<<5:5;9A@;;;>>;;;=>85669;666>>:?;?>=::99.44595::933333$327;79;933333(33==999'99398===2====@<@999@9:2;;;;29=98::559@@ACCCCDCCDDABAA@?BAABBBBB=A>A;;8;BAAB@@@=????==8==:8879?=::7;8848===C=&?;=?0/0?:::8<>899::5649;00069==BACB@C=ABB<BBB>====><?AB>?>>???<>=;;555:<<68/////7:888393833//
@ATNG8:04057:06697
GATGGTAGTGCGTGAGAGAGAGACCCAGAAGATCAGGAACTCTAGAAGAATTCAGATTTTTAACACGAGAGTTAAACGTTAAAAAGAAGGTTTTACAAGACTCACGTTTAACAATATTGCAGCAGTACGCACACAATCGAAGCGCAGTAAGGATGGCTAGTGTAACTAGCAAGAATACCACGAAAGCAAGAAAAAAAGAAGTACGCTATTAACTATTAACGTACCTGTCTCTTCCGAAACGAATGAGTACTATAGACTATCTGAGACTACCATCGTATCTCAGGAGTCT
+
:://)//44:<<<=BBBCCBCCBCC:>A>8655:993959:<:988:/0)/)//333333$349;;744=:=:<>1=00+0@BB,=>,0,5<<0=>>;?>=<;;;555)57<<;@;:5:9544<<@@BBAAABCD@BBBB>@@AAA@@??C@BBB?BB@;0000+0008:;7<;6///*//888/8/3,3777777"7939738::?=687:78BF6D=>>B@@;@@999@?;?;@??8=7849?>@AA@AAA:99BB>>?BBBBBDCBB?BBCBCCBBBBBC?CC>>>
@ATNG8:04068:06682
GATGGTAGCATCATGCATATCTCACCAGAAGATCAGGAACTCTAGAAGAATTCAGATTTTTAACACGAGAGTAAACGTAAAAAGAAGGTTTTACAAGACTCACGTTAACAATATTGCAGCAGTACGCACACAATCGAAGCGCAGTAAGGATGGCTAGTGTAACTAGCAAGAATACCACGAAAGCAAGAAAAAAGAAGTACGCTATTAACTATTAACGTACCTGTCTCTTCCGAAACGAATGAGTACTGCGTCTCACTCTCGCCTACCATCGTATCTCAGGAGTCT
+
A?CC8=B@??C@>;:66=B@@AAAC@CDL;;;BAA@?A0//:::<A=AA=?7??<89878$73333:::?:?:<188<==<<)54.47===2>;;7;<995959;5><AD@CBE@BB@@@@@BBBBCC???@<A@@@?B;::@@@A?B?B;;7:AAABBBC@C@@?AD?AB?BBA?A>;;;.77>8777788$8;8;A=@::CCA<A522??3>:=>@@@=@@::9>>9?<;C=7=>>6><>????BA@@??@?:97<;;<=2777-7;;8=:;;<A<>7=<///
@ATNG8:04074:06685
GATGGTAGTGTCAGTGCGCGTCGTCCAGAAGATCAGGAACTCTAGAAGAATTCAGATTTTTAACACGAGAGTAAACGTAAAAAGAAGGTTTTACAAGACTCACGTTAACAATATTGCAGCAGTACGCACACAATCGAAGCGCAGTAAGGATGGCTAGTGTAACTAGCAAGAATACCACGAAAGCAAGAAAAAGAAGTACGCTATTAACTATTAACGTACCTGTCTCTTCCGAAACGAATGAGTACTATAGACTATCTGAGACTACCATCGTATCTCAGGAGTCT
+
BBCB?BDDCBBBCCCCCCDCCBBBC@BCCADCCBBB>B>@@BBDCC@CC?C@DDC?????1?ACCBABBCCBBA8>?:;;;;*;D@D?BBB<CEDBDCCCDCC998;@CC@CCC@CBBBCCCCCCCBCBCCC?ABBC?@@AABABC?C?C??>?CCCCCCC?AABCCC@BB?999799BBA:B@@=@BBBB3BC?C?>>CADBA:><>???:=:=ACBB?BB@??BB?B?BBA=BAA?BBAADCCCBCCCCAAAACCCBBBCAAA=ACCCCAAA?@@B=?>777
@ATNG8:04082:06667
GATGGTAGAGAGAGCTCTCTCATCGTACTCATTCGTTTCGGAAGAGACAGGTACGTTAATAGTTAATAGCGTACTTCTTTTTCTTGCTTCGTGGTATTCTTGCTAGTTACACTAGCCATCCTTACTGCGCTTCGATTGTGTGCGTACTGCTGCAATATTGTTAACGTGAGTCTTGTAAAACCTTCTTTTTACGTTTACTCTCGTGTTAAAAATCTGAATTCTTCTAGAGTTCCTGATCTTCTGGGTCTACGCTCGTCGCGCTACCATCGTATCTCAGGAGTCT
+
::;D;B<:;CFDCCC@BBCCBBBBBBAAACBB?BCBF>CC?C@DDD@BBC?AA9;:>@?BBBD@C@CCBC::9=B8BBBBB2@=:=00,/9;?8BBB?@A4999>8939AA?AABD=;:D>D;??@AA==>:=???<;;<A???>>>A@@>::;188?=BB=C=A???@@@@@:<<>>>/>19188>>>/?B<<;1666///::9><@BBB/>775;2728;;A@@@@@@<@8;:>;78,//;;6:::;;;BAA??===>???@<?AAAAAAA;::@5:;;==
@ATNG8:04082:06672
GATGGTAGGCACTGCGCACACATCCCAGAAGATCAGGAACTCTAGAAGAATTCAGATTTTTAACACGAGAGTAAACGTAAAAAGAAGGTTTTACAAGACTCACGTTTAACAATATTGCAGCAGTACGCACACAATCGAAGCGCAGTAAGGATGGCTAGTGTAACTAGCAAGAATACCACGAAAGCAAGAAAAAAAGAAGTTACGCTATTAACTATTAACGTACCTGTCTCTTCCGAAAACGATGAGTTACATAGATATACGTATAGCTACCATCGTATCTCAGGAGTCT
+
AAJF@BBB:65<:B9555669B<@@4@>@5;;?<<@=@=;>@>>:C8AA:B:AB?@@@@@,@:?@@AA@@?999.9>;;995$5<<=9===2>AB?CGCBB?@;;;/;>??<@::45>?9?AAABB;;;BAAA=@AAC?BBBBBBCC@D@D@@=@BAAABBB>AABBBC???<??;;=>>::39883//00000#099/0*0667>5;5:5:58:5:377<<;79445;:=6>(////&///-67-/(/6889<::77999==:>5887=<@>;;;@@A>>;;5;;>>=
@ATNG8:04044:06739
GATGGTAGAGTATCATGTGTATCTCCAGAAGATCAGGAACTCTAGAAGAATTCAGATTTTTAACACGAGAGTAAACGTAAAAAGAAGGTTTTACAAGACTCACGTTAACAATATTGCAGCAGTACGCACACAATCGAAGCGCAGTAAGGATGGCTAGTGTAACTAGCAAGAATACCACGAAAGCAAGAAAAAAGAAGTACGCTATTAACTATTAACGTACCTGTCTCTTCCGAAACGAATGAGTACTGTATCTATGTGTGCGCTACCATCGTATCTCAGGAGTCT
+
<<=B9B6;6>>@@@E@@@BBAA=AA?BBB@BBCCBB@BACBCBD;;6;D=A=@BAA@@@@1@<BCCCCCIHCCC>CFCCCCC3CB>B?BCC9BBC@BBA@BBB::6;>@@;A@@<?ACCBBBBBCCCBBCCC@DBBB@C???BA@@>B@CBB>BBBBC@@A@BCDDDC?BB@999>@@@AA9=<<;999999%9@;?98:BBABB<?<>?A=;@=>=B<;9;C@@@BB@D?BBM?LBB?BCCBDDDDCB@??A@AABABCBBBBBC?A@@DCCCCBAA@;999@=
@ATNG8:04048:06748
GATGGTAGGACGAGCGTCTGAGAGGTACTCATTCGTTTCGGAAGAGACAGGTACGTTAATAGTTAATAGCGTACTTCTTTTTCTTTGCTTTCGTGGTATTCTTGCTAGTTACACTAGCCATCCTTACTGCGCTTCGATTGTGTGCGTACTGCTGCAATATTGTTAACGTGAGTCTTGTAAAAACCTTCTTTTTACGTTTACTCTCGTGTTAAAAATCTGAATTCTTCTAGAGTTCCTGATCTTCTGGATACACTCATGTGCACCTACCATCGTATCTCAGGAGTCT
+
<<=B?BBD@B;;5<449@?AAAAB?BBCDCCC@CCCC=CC?C?CCCCCCA<??@00,0>A@AC@EACCICC::;E?BBB@@,595)5;<<4<AB=?BBB=@C7:;BCCH@CCBBBBBB=@@B>A?CBA@ABAA=BBBB@CCCCBBBBCCCCBBCBB@BCC@CC@C@B@AABBBBB>B;;;;;*;>C=AAGGE5CEBBB>BBBBCCBB@A=>===,=;;9@=@@BB>@AA;;;B?C@DCCCCC?A@F@FGEDCCCBB;;;BCDCACBB@BBCCCBAAAAAA?ABBBB
@ATNG8:04055:06729
GATGGTAGCAGACGTGACAGAGCGCCAGAAGATCAGGAACTCTAGAAGAATTCAGATTTTTAACACGAGAGTAAACGTAAAAAGAAGGTTTTACAAGACTCACGTTAACAATATTGCAGCAGTACGCACACAATCGAAGCGCAGTAAGGATGGCTAGTGTAACTAGCAAGAATACCACGAAAGCAAGAAAAAGAAGTACGCTATTAACTATTAACGTACCTGTCTCTTCCGAAACGAATGAGTACTGCGTCTCAGAGACACACTACCATCGTATCTCAGGAGTCT
+
CBBB?BBBBCBBBDDDCBCECCCCD?BBB?BCCCAA?B@BBBCCBB>AD?C?AAAACCCC2C?CCBBAA@BBBD=A>:;;;;*;C>C5;;;6;CCACCCCEDDB@=A@DD?CBB?BBBBBBBCDCCBBBCBB?CCDD<??BBAA@B>C@CBB?ADDDCCCC?AACACB@BA>>>?799AAA9A?=999999(9?>A???CBB?@6:5;=>A5;6;?BAA>ABAAACB?C?DDD>CBB?BBBBBCCCBBBBBCCBBBDAAACCCC??=>CBCBBBBBBBB?BBBBB
@ATNG8:04079:06738
GATGGTAGCACACGAGATCTCATCGTACTCATTCGTTTCGGAAGAGACAGGTACGTTAATAGTTAATAGCGTACTTCTTTTTCTTGCTTTCGTGGTATTCTTGCTAGTTACACTAGCCATCCTTACTGCGCTTCGATTGTGTGCGTACTGCTGCAATATTGTTAACGTGAGTCTTGTAAAACCTTCTTTTTACGTTTACTCTCGTGTTAAAAAATCTGAATTCTTCTAGAGTTCCTGATCTTCTGGGCTGCGCTGATATGCGCTACCATCGTATCTCAGGAGTCT
+
EBBB@BBA@@BBBBA@FDDBAA>=@A<<>BBB@AAAA:CC?B?;;;BCCC@ECCCB?B6;9<<7<8;?@CBBBBB>DB@A?1?>9=333,3A=?4:8?9?A??@?BAB<??BBBBAA>ACF@D?C>>=;;;>;?>@@:>>=A???=>>AAA>>=>::;;:=<8=<???AAAB>=:==@@@5A<@:=>AAA/@@@AA:@AA===><::188888%9679::<;@@:??CCA@A;A;ADCAAA;999>4=///@<;;?@>>>CAAA@@<??AAA@@A@@@@=@A:::
@ATNG8:04043:06772
GATGGTAGCGCATATCAGCGAGCCCAGAAGATCAGGAACTCTAGAAGAATTCAGATTTTTAACACGAGAGTAAACGTAAAAAGAAGGTTTTAAGACTCACGTTAACAATATTGCAGCAGTACGCACACAATCGAAGCGCAGTAAGGATGGCTAGTGTAACTAGCAAGAATACCACGAAAGCAAGAAAAAAGAAGTACGCTATTAACTATTAACGTACCTGTCTCTTCCGAAACGATGAGTACTGCGTCTCACTCTCGCCTACCATCGTATCTCAGGAGTCT
+
889=9=BCCDC:;:B@@9499995)5<<9<<<<;9494999<554788.4.33445555$5.5<<;;665555,699:===)<?7:8=>>0><???@@@ACCAG@CB?CCB=A@BDB:<;GBCCCBBBGAD;;;@CBBBDD@@<A?C;;8;BBDCCFC@BCCDCC@@A>?BC@ECCCH>B??=====<<'>B?CBBBBAAAC?B?BBBB<A=A=ABB>AA;<;AA>@@B@@9@000::=?AA>988@@AB?;;>BC@@;??=4:;>>@ABBBBDC?98888
@ATNG8:04050:06760
GATGGTAGACACGTGTGCTCTCTCGTACTCATTCGTTTCGGAAGAGACAGGTACGTTAATAGTTAATAGCGTACTTCTTTTTCTTGCTTTCGTGGTATTCTTGCTAGTTACACTAGCCATCCTTACTGCGCTTCGATTGTGTGCGTACTGCTGCAATATTGTTAACGTGAGTCTTGTAAAACCTTCTTTTTACGTTTACTCTCGTGTTAAAAATCTGAATTCTTCTAGAGTTCCTGATCTTCTGGATAGCGACGCGATATACTACCATCGTATCTCAGGAGTCT
+
BABB@BEDCCCCBBB;9:>@BBCICBBACJBB@CCCC?CC@C@CCCCBBB@BDCBC@B@ABBB?A?CCCCCBBBB??????.<@;A???7>BCC@BBB?BB7:9AAAA=??BBCCB?;?@A=A=AAA?A>>>:=AAA:<=AA>==>>>>>>@???:====??<?=@@@A@@@>><>?AAB6@:?<AABBB/A=;;;1:<<:99A;;;<ADED/A886B=B:==;@@BB@@?<@;@???@A<??A<AAA???@?@@=====@>>>><>>;;;@B@@>=<8<=<=>
@ATNG8:04056:06772
GATGGTAGCGCACACATAGATACAGTACTCATTCGTTTCGGAAGAGACAGGTACGTTAATAGTTAATAGCGTACTTCTTTTTCTTCTTTCGTGGTATTCTTGCTAGTTACACTAGCCATCCTTACTGCGCTTCGATTGTGTGCGTACTGCTGCAATATTGTTAACGTGAGTCTTGTAAAACCTTCTTTTTACGTTTACTCTCGTGTTAAAAATCTGAATTCTTCTAGAGTTCCTGATCTTCTGGTATGACTAGTGTACTACTACCATCGTATCTCAGGAGTCT
+
556C<CBBBCCCBBBBCCCCAABCBCCCCBBB@BBBE>CC?CBECBBBCC@BBCBB>C@BCBC@B@BCBCBBA;;4:>>>@0AA>?@@;@BABAD@@<>?-0000>@=ACBCCBBC@CAA>@?BBB@@BCB>ABCC@AA@677>???A@@>==@;CAA?CB=A=ABBCCEGCC?BABAC7B?C@FCFHF2AAABB=BCBBEECAA@?BBAB2A@@@B@D@DDADCCA@@C?A?BBCAAA?CBEACCCCBCBBBBBBBBBCBCCC@CCBBCAAAGCBB@BBBBB
@ATNG8:04064:06776
GATGGTAGTGGTCATATGAGAGTGTGTACCTCATTCGTTCGGAAGAGACAGGTACGTTAATAGTTAATAGCGTACTTCTTTTTCTTGCTTTCGTGGTATTCTTGCTAGTTACACTAGCCATCCTTACTGCGCTTCGATTGTGTGCGTACTGCTGCAATATTGTTAACGTGAGTCTTGTAAAACCTTCTTTTTACGTTTACTCTCGTGTTAAAAATCTGAATTCTTCTAGAGTTCCTGATCTTCTGGTCTCGTAGACAGATATCCATCGTATCTCAGGAGTCT
+
455604;;44.477/////5;<666;==>7;96/;<9>600+/27;<=DFIACBBBB:@7?AAB;G?BBBB@@@@@:9<<;<*54.489909444395/)/;)//<<:@=<@666<<B=AA@@A=@@9:;99@=BABB89:?@BABCC;;;99::;29=:5:>29.999;455<>8=9999*4:?=@ACCC1:9ABD::9:995<=6626>>>+@@===@C99:699@999=9=8=9>9997>==9900000=9<566;95557<::<555:::89394444
@ATNG8:04075:06761
GATGGTAGTAGTACACTAGTCATACCAGAAGATCAGGAACTCTAGAAGAATTCAGATTTTTAACACGAGAGTAAACGTAAAAAGAAGGTTTTACAAGACTCACGTTAACAATATTGCAGCAGTACGCACACAATCGAAGCGCAGTAAGGATGGCTAGTGTAACTAGCAAGAATACCACGAAAGCAAGAAAAAAGAAGTACGCTATTAACTATTAACGTACCTGTCTCTTCCGAAACGAATGAGTACGAGAGAGCACACGTGTCTACCATCGTATCTCAGGAGTCT
+
ABBB@BCCCBBBBDFCCCCDCCCCC@DCC?B@B@AA?A?CCCBBBA@DD@D?BBBBBBBB3B?CCBCCBAACCC>BBBCCCC5CC@FACCC;CDD@CCCCBBCDD?C?BB?BBE?AABBBCCCCCCBBBCBB?BCCC?BBBB@@@B>@>B??>@BCCDAAA?CCAAAC?CC@>>?999BCC=@>>;999999%9@<?98:CCA??:=:=AAB9?;==AAA>AAAA@AA7:9:CB=C@@=?BBCDCCD???B>>>AAABBCBBBBAA>=@@@BCDCDCBB?>@?@>
@ATNG8:04078:06775
GATGGTAGTGGATACAGATCAGACACCAGAAGATCAGGAACTCTAGAAGAATTCAGATTTTTAACACGAGAGTAAACGTAAAAAGAAGGTTTTACAAGACTCACGTTAACAATATTGCAGCAGTACGCACACAATCGAAGCGCAGTAAGGATGGCTAGTGTAACTAGCAAGAATACCACGAAAGCAAGAAAAAAGAAGTACGCTATTAACTATTAACGTACCTGTCTCTTCCGAAACGAATGAGTACGTGTTCGACGTGTCTCCTACCATCGTATCTCAGGAGTCT
+
;;?E?A@A;;.5<??CCBCAAB<ACC>@@C?BBCCBB?B@BCBCCCC?BB?B?BBBBBDCC+:6<==BB@BBBCF>AAABBBB2BD@CACCC;CDGADAABCDD;;;;@CC@CDD@BBBCCCCDCEGCCBBBC@CBBB@CBBBBDDD@F@B9::;ACBBBCC@CBBBAB>AA=???=AAAAA;>==9::9:9:%:?<?:7:DCEBB?B>=<?@7;7:@BBB?CCAAABB?A=:::59??;@A@@AA????A>BBCBBBCAABA<?BC?@;89:AA@ACBB?BB???
@ATNG8:04081:06778
GATGGTAGTATATCGCGTCGCTATCCAGAAGATCAGGAACTCTAGAAGAATTCAGATTTTTAACACGAGAGTAAACGTAAAAAGAAGGTTTTACAAGACTCACGTTAACAATATTGCAGCAGTACGCACACAATCGAAGCGCAGTAAGGATGGCTAGTGTAACTAGCAAGAATACCACGAAAGCAAGAAAAAAGAAGTACGCTATTAACTATTAACGTACCTGTCTCTTCCGAAACGAATGAGTACATAGATATACGTATAGCTACCATCGTATCTCAGGAGTCT
+
?;;D@DCBBBCDDABADBCCCCCCC@CCD=BBCDBB?BAECCBBBD=@@@G@BBBAAAAA2A@CCCCCCCB@??<899@DDD5BB@B9BBB=BCC@CCCCDBBA@?AGDD@BCD@CC@@@BBCHGFFCBABD@D????B@@?BBBB@C@CBB@BCCBBBCB@CCCACC?BB@BBB:::CCC=ABB>AEDCCC(CC?F???AAABF<@:>=?A;>:=?A@@<@A@AABB@C?AAF>???>ABABBBBBBBBBBBCCAAAAAA@??@@<@???BB>====<6<<:::
@ATNG8:04040:06816
GATGGTAGTATCTGCACACTCTGTCCAGAAGATCAGGAACTCTAGAAGAATTCAGATTTTTAACACGAGAGTAAACGTAAAAAGAAGGTTTTACAAGACTCACGTTAACAATATTGCAGCAGTACGCACACAATCGAAGCGCAGTAAGGATGGCTAGTGTAACTAGCAAGAATACCACGAAAGCAAGAAAAAAGAAGTACGCTATTAACTATTAACGTACCTGTCTCTTCCGAAACGAATGAGTACACATCGTCGTGTCGTGCTACCATCGTATCTCAGGAGTCT
+
BBCC@CDCBAABBBCDBEBCCCDCC@CECACCCCBB@B@BBCCCCC@CD>A?BCB?ABBB2BABBA@ACCFAA?8=?:;:::*;A<?5;;;*:BA>CGCCBCIDC=A>BA=BCC?BBCBCBBCCCCCCCBBB@CCAA?ABCCCCBB?C@DBB>BDCCFCAA>ABCCA?>AC@AAA>??BBC=@?=9999999%9?>AAABCBBBB?@<>>@B:>:=@CCC@CBBBBCB?C>AAD=CBB?BBBBBCCCCCBBBBBDDBAAA????BB?BDBBBBBBBBBB@BBBAA
@ATNG8:04043:06834
GATGGTAGCGAGCGAGTGTGTATACCAGAAGATCAGGAACTCTAGAAGAATTCAGATTTTTAACACGAGAGTAAACGTAAAAAGAAGGTTTTACAAGACTCACGTTAACAATATTGCAGCAGTACGCACACAATCGAAGCGCAGTAAGGATGGCTAGTGTAACTAGCAAGAATACCACGAAAGCAAGAAAAAAGAAGTACGCTATTAACTATTAACGTACCTGTCTCTTCCGAAACGAATGAGTACGAGAGTCAGAGCAGAGCTACCATCGTATCTCAGGAGTCT
+
4::>=ACDCCC@A@BCCCDCAAABB@CDD?BCED@@=@>A@AACBB>BC>B>A>A:;;;;*9>@CCCCCBCDDD>BBBADDD1CC?A<?@>7?DC@CCCCBCC999;ADCACCC@DCCCBBBCCCDBBBCCC@CCCC?BBBBCCCC?A=AAA<ACECCDBB?ABCCCC@CC@@@@:>>==;5=<<8999999%:>;=94:BBBA@?B>@@DC?B?BBCCC@BB@@@BA@B@CCC>CBB@AAACCBBBBBBBBBDBBB?@ABBB@@@>BBBBBBBA@BBC?BBB>>
@ATNG8:04043:06839
GATGGTAGACATATCGTACTCTCTGTACTCATTCGTTTCGGAAGAGACAGGTACGTTAATAGTTAATAGCGTACTTCTTTTTCTTGCTTTCGTGGTATTCTTGCTAGTTACACTAGCCATCCTTACTGCGCTTCGATTGTGTGCGTACTGCTGCAATATTGTTAACGTGAGTCTTGTAAAACCTTCTTTTTACGTTTACTCTCGTGTTAAAAATCTGAATTCTTCTAGAGTTCCTGATCTTCTGGGTCTACGCTCGTCGCGCTACCATCGTATCTCAGGAGTCT
+
CCCB?BCCEDCBBDCGCECCCCBCCCCDCCFD@CBBB=BC?B=ACDDCA@>ACCCC?C>A@BB?B?CCA@@AABB@BBBAA2@@;@??>3=AAB?CBB@BB?BA@A>><?AB@>>>A;??A=C:=?D>>>==;AAAA:<;;>>@>;<<AA@<><=<<><<AA<A<AAAAA@@@@;??ADD;D=B<>===<+<>88718?>???A>=;07878(7==?C=A=AA<BA??@??<@<?@AAAB<?>>>8??==>A???>>>??A???B=AAA???B??>>>:==:::
@ATNG8:04049:06828
GATGGTAGGAGACACGTCGCACACGTACTCATTCGTTTCGGAAGAGACAGGTACGTTAATAGTTAATAGCGTACTTCTTTTTCTTGCTTTCGTGGTATTCTTGCTAGTTACACTAGCCATCCTTACTGCGCTTCGATTGTGTGCGTACTGCTGCAATATTGTTAACGTGAGTCTTGTAAAACCTTCTTTTTACGTTTACTCTCGTGTTAAAAATCTGAATTCTTCTAGAGTTCCTGATCTTCTGGCGCTCTGTCACGTCTGCTACCATCGTATCTCAGGAGTCT
+
55AB:>>C@CCBBB@;:44999;B@CAAAAABAICCC>CDAD@BBBBBCDAFC;<;?B?ACDB?B@CBBBBBA?@;99999$73689::2:<<=9BBB?BB<>??A::59CBBA@AC@CA>:<=?<<<<;;;:?@@A=?????@>:::?<<<<<=5;;=:>B=B;>>A==>CBB788>==/>9>5;;>>?/>>?AA1859799<AAA9@???/?;;:@4:6:@<@>>>@??=@=@@@B??69888======A?==///@@B@???:>;888?>>>AAA=@@@>>
@ATNG8:04063:06832
GATGGTAGTATATCGCGTCGCTATCCAGAAGATCAGGAACTCTAGAAGAATTCAGATTTTTAACACGAGAGTAAACGTAAAAAGAAGGTTTTACAAGACTCACGTTAACAATATTGCAGCAGTACGCACACAATCGAAGCGCAGTAAGGATGGCTAGTGTAACTAGCAAGAATACCACGAAAGCAAGAAAAAGAAGTACGCTATTAACTATTAACGTACCTGTCTCTTCCGAAACGAATGAGTACTATGTAGAGCTCTATACTACCATCGTATCTCAGGAGTCT
+
////)/9::ACCBBBCCBCCCBBAKADCC?BCCCBB@B@CBDCCCC@CC?B@BCBBBBBB2B@CCBAABCBAAA9@?;;;;;*;B=C?CCC<CBB@CCCCCCDBB>B@BB@ACC@CCCCCCBCCCCCCBBBC@CBBB=@@DCCCBB>C@C?@>@BAAACCB?BCCCCC?CC@BBB>AAAAA<ACC?BCCCC3BB?BAAACB??=6:7;=AA1838?BBB?AA??@@A=@=@EE?CEC@BBBCBBBABBBCCBBBB>>A@@>>>>>:==>>?@;;;>BC=??>>>
@ATNG8:04066:06825
GATGGTAGGCACTGCGCACACATCCCAGAAGATCAGGAACTCTAGAAGAATTCAGATTTTTAACACGAGAGTAAACGTAAAAAGAAGGTTTTACAAGACTCACGTTAACAATATTGCAGCAGTACGCACACAATCGAAGCGCAGTAAGGATGGCTAGTGTAACTAGCAAGAATACCACGAAAGCAAGAAAAAGAAGTACGCTATTAACTATTAACGTACCTGTCTCTTCCGAAACGAATGAGTACTACTCTCAGAGACACACTACCATCGTATCTCAGGAGTCT
+
@?AC@CBB@BA@::4555><B@BBB>BAB>;;;B;;7;>BBBCCCC@BB@B@CCBBBBCC2D>AABDCCBBCBC;A=;;;;;*;A;A5;;;.;BA@CBABCCBCC8<7;B>BBC@CEBACBEGGCCCCBCDD@C@A@?BBBABBCC?B?BDD?BCBBCBBB@BCBBBB?9999BA?CBBBB=;@?=>????.>@>AABBC>>>@594;;;;=A=>=ABC@FEA@?AA=?=@CD>EBA>ABABBBBBCBBBBBBBBAAA==>===>=@??=>=BC;;;@<=<788
@ATNG8:04066:06829
GATGGTAGCGAGCGAGTGTGTATACCAGAAGATCAGGAACTCTAGAAGAATTCAGATTTTTAACACGAGAGTAAACGTAAAAAGAAGGTTTTACAAGACTCACGTTAACAATATTGCAGCAGTACGCACACAATCGAAGCGCAGTAAGGATGGCTAGTGTAACTAGCAAGAATACCACGAAAGCAAGAAAAAGAAGTACGCTATTAACTATTAACGTACCTGTCTCTTCCGAAACGAATGAGTACAGAGATACGATATGTCTACCATCGTATCTCAGGAGTCT
+
?@AB?BBBBCCAAACCCDCBBBBCB=BBD@DDCC??>@@BBEBBBB>BB>B>BBCBBBBB5BADDCCCBABBBB=BCAAAAB2AB?C6;;;7;CC@FBABCCDBB>B@CD@CCC>BBBBBBCCCCCBBBBCC@CCCC@CBBBBBBC@C@CAA?AFDDCCCC@CBCCCB>AA?CBD999@==8@?<8<@?@@2AC?BBABCCCAB<?<?BCC>?=?BCAA>BC@@@BC@C?CBD=CCC@BBABBBCCACACCAAAACBCB@@@BB?B@AA@@>@>@@A;;;888
@ATNG8:04071:06805
GATGGTAGCTCACGTACGTCACACGTACTCATTCGTTTCGGAAGAGACAGGTACGTTAATAGTTAATAGCGTACTTCTTTTTCTTGCTTTCGTGGTATTCTTGCTAGTTACACTAGCCATCCTTACTGCGCTTCGATTGTGTGCGTACTGCTGCAATATTGTTAACGTGAGTCTTGTAAAACCTTCTTTTTACGTTTACTCTCGTGTTAAAAATCTGAATTCTTCTAGAGTTCCTGATCTTCTGGAGATACACATGATACTCTACCATCGTATCTCAGGAGTCT
+
BBDD?DCCCBBBBCCDBDBCBCCBBBDCCCCC@CCCC=CD@D@CCCCCCC@CDDBA=A<@@@C?B@BBCDDDCAB?BBBBB3BB>BAAA=ABCC@CAA?AB?>>>CCC>@@@@CBAB@@??,/)///2867;5>==A;AAA????==>DAA<<<=:<<==??<?<???@@AA@@;??ADE6A:>:=>AAA/AA;::6:@@?@?B@@@<@@@@/@AAAB<@<@A<@@@@>>>;@<@AAACC:AAA9;<<A??????A????===?A;A>>>??===>=C;@@99;
@ATNG8:04039:06898
GATGGTAGTGATACAGATCAGACACCAGAAGATCAGGAACTCTAGAAGAATTCAGATTTTTAACACGAGAGTAAACGTAAAAAGAAGGTTTTACAAGACTCACGTTAACAATATTGCAGCAGTACGCACACAATCGAAGCGCAGTAAGGATGGCTAGTGTAACTAGCAAGAATACCACGAAAGCAAGAAAAAGAAGTACGCTATTAACTATTAACGTACCTGTCTCTTCCGAAACGAATGAGTACAGAGAGTACGATATGTCTACCATCGTATCTCAGGAGTCT
+
DCCC?BB=>>CCB>BCCGGCCFB=B>@@B@@?;>==9=;><<;::;8<<9=9==<33333$36;;=B<@??888.7944444$493::@A@2?C><@BBBBB@;919=@@<?;;:==?>ABAAAACCC;;;B>BBBC@CBBCBCBB@GAECB?BBBBBBCCACBCAAA?@?<?><7<>>>?:><;899999(9@@BBABBBA861759:?A<A<>>CBC?B:::@@?;>;9:9/:::3:A@@@ABBBBCAAABBBABBA@?>>9818@;:;@AB>>>A9==;;;
@ATNG8:04065:06892
GATGGTAGGCGACAGTACATACGCGCCAGAAGATCAGGAACTCTAGAAGAATTCAGATTTTTAACACGAGAGTAAACGTAAAAAGAAGGTTTTACAAGACTCACGTTATCAATATTGCAGCAGTACGCACATAATCGAAGCGCAGTAAGGATGGCTAGTGTAACTAGCAAGAATACCACGAAAGCAAGAAAAAGAAGTACGCTATCAACTATTAACGTACCTGTCTCTTCCGAAACGAATGAGTACTATGTAGAGCTCTATACTACCATCGTATCTCAGGAGTCT
+
:<=B?BBC@A>@>0//:<<>CCBCBB<@AB>BA@@@@<A>BDBBBBB?;;6;<=@?AAAAA,B=ABCBFCDCEGK>BA@@@@@0@B?CAGEE;ABC:;:BBBBBBB@CBBC?CCD@@AADDAABCB99;CCCCABB;;:;ACBC@A@?C?D;;7;@@@@CCG@G@@ACC@BA>CCB?BBBBA<A??<?BBBB3BB?@@@AAAA@@??4::??5;6;>???;@=88889185;;C:BBD7;:???@==>@@@@===>======;;;A;::;=D==;;6=@6///77
@ATNG8:04070:06886
GATTAGTGTGTCTCTTAGAGTAGTACTCATTCGTTTCGGAAGAGACAGGTACGTTAATAGTTAATAGCGTACTTCTTTTTCTTGCTTTCGTGGTATTCTTGCTAGTTACACTAGCCATCCTTACTGCACTTCGATTGTGTGCGTACTGCTTGCAATATTGTTAACGTGAGTCTTGTAAAACCTTCTTTTTACGTTTACTCTCGTGTTAAAAATCTGAATTCTTATAGAGTTCCTGATCTTCTGGAGATATCATCAGCGAGCTACCATCGTATCTCAGGAGTCT
+
::;:;;;CBBCB@BA=@A@@ABBBBBBBBB?;;;C?CC?C?CDBBCCC@BBBBC70+0///)/7<99<@>=BB>@@BBB1?@;>=>@6@@@@=?A?;@A69;:@?A6::@@>@@A6::@<@=BACCDDCC?CBBB>BCCBCBD000<<00+0==;@00-9@;=8<99955;;;9><<<<0<7@759999(9@>>>,59@?@?B;;;4;;;:':99:@?@<@@<?@???>?<?<@CBCCC@BBC=B@;;;@CCBBBDCCC?@@00+0000ABBACBAA>ABBAA
@ATNG8:04041:06917
GATGGTAGCACGAGTCACTCATATCCAGAAGATCAGGAACTCTAGAAGAATTCAGATTTTAACACGAGAGTAAACGTAAAAGAAGGTTTACAAGACTCACGTTAACAATATTGCAGCAGTACGCACACAATCGAAGCGCTGTAAGGATGGCTAGTGTAACTAGCAAGAATACCACGAAAGCAAGAAAAAGAAGTACGCTATTAACTATTAACGTACCTGTCTCTTCCGAAACGAATGAGTACTATGTAGAGCTCTATACTACCATCGTATCTCAGGAGTCT
+
@:;?7;CDCC;96<;>>=@BBCCB@:B@@<@BBBBB>C?AACCGGI@BC?C?BCB;;;;.:=@@AA@A?A99:.9?;;;;-;?;=2::.5:@8>A;A@>;@A=A?AB@C@@>?BCCCDCCCCB;;;DCC@BAAB@CCDCCCDC@E@DBB@BBBBCCCC?CBBBCB@BB>AAA=AABDE>BBB@BBBBB3CC?CEFB??;8/)/177//(/(.9>>?;A@::99=9=7??B>BBB?778CCCBBBCBBC??>A?>>?::;;::8=@:;;>>>@@@B=??:::
@ATNG8:04041:06934
GATGGTAGATATATGCACGCTCTACCAGAAGATCAGGAACTCTAGAAGAATTCAGATTTTTAACACGAGAGTAAACGTAAAAAGAAGGTTTTACAAGACTCACGTTAACAATATTGCGGCAGTACGCACACAATCGAAGCGCAGTAATGATGGCTAGTGTAACTAGCAAGAATACCACGAAAGCAAGAAAAAGAAGTACGCTATTAACTATTAACGTACCTGTCTCTTCCGAAACGAATGAGTACTACTCTCAGAGACACACTACCATCGTATCTCAGGAGTCT
+
CC997;9=99;@@@CCCCCBCCCBB?BBC@BBDCAA?A:;;BBCBB?BC?B?BCA:9999(:1:ACBBBCBCBB;?<;;;;;*;;5:9>>>4@@??@BBBGCBAA@D@BB@BDE?BBC@BB@@@CBBBBBBB>BCBD<??@AAABB?BC@@@?CCCDCCCC?BAAABB?BB@CAA>ABBCD=AAA@CBBBB3@A>ABCCA:::@=A>ABEF@C<==BBB>BBCCA?A?C@BBA=@@@<;;:AAD?@@BBBCCBCCCBCBBBCCCD?B@@@CDDBABBB@BBA??
@ATNG8:04052:06918
GATGGTAGCTCTGCTCTGACTCTCGTACTCATTCGTTTCGGAAGAGACAGGTACGTTAATAGTTAATAGCGTACTTCTTTTTCTTGCTTTCGTGGTATTCTTGCTAGTTACACTAGCCATCCTTACTGCGCTTCGATTGTGTGCGTACTGCTGCAATATTGTTAACGTGAGTCTTGTAAAACCTTCTTTTTACGTTTACTCTCGTGTTAAAAATCTGAATTCTTCTAGAGTTCCTGATCTTCTGGTGTCTGATCTGTATCACTACCATCGTATCTCAGGAGTCT
+
@;AD?BCCBB=CIECCCCCCCCCCCCCBBBBB@BCCC=CC>@?CCBCCDC>ABCCF=A=A@@@@CFDCCECCCCE@DDEDD5BB?BBCB=BCBD@DIK@CC?=;;CCD?BBCBDCCC?@@B:<8;CCCAAAB>ABBA<AAA@BABBCBCCC;<;B?BBC?BC@B?ACABBBBAEACCBDJ<C?B?@CCA@,ABBBE?G;;;HDC;;;5;;;;*;AA;;:;?CC>BBBBBBC@D@BDCBBA>AACACCBAAACCCCDCCCCCCDDE@BCCBC@@@CBAA9::ACC
@ATNG8:04068:06923
GATTAGAGAGAGCTCTCTCATCGTACTCATTCGTTTCGGAAGAGACAGGTACGTTAATAGTTAATAGCGTACTTCTTTTTCTTGCTTTCGTGGTATTCTTGCTAGTTACACTAGCCATCCTTACTGCGCTTCGATTGTGTGCGTACTGCTGCAATATTGTTAACGTGAGTCTTGTAAAACCTTCTTTTTACGTTTACTCTCGTGTTAAAAATCTGAATTCTTCTAGAGTTCCTGATCTTCTGGATATGAGTGACTCGTGCTACCATCGTATCTCAGGAGTCT
+
;998BBCCCCCCCBCCBBCBCCBBBBBBAA<BBBC=BCAG@BBFFBBA@BCCBB?C?BABB?C@CBBBBBBBB?CBBBB3BC@B@@@<@CCC?BBA<??499?ABC?BBBBABBC@BB<8><@@A>>778<@@??<AADA?>>>>>AAAA;<><==><@A<A<@@AAB@@@C;?@@GE6>:=;>>DCD/AA???8?;;888@@@A=CACD/B;;;@<@<>>=ABBC???=B=A>???>:==>=C===AA@???@@@@>==@@@=B>====///99:6>@@A;
@ATNG8:04072:06939
GATGGTAGTCTCAGATAGTCTATAGTACTCATTCGTTTCGGAAAGAGACAGGTACGTTAATAGTTAATAGCGTACTTCTTTTTCTTGCTTTCGTGTATTCTTGCTAGTTACACTAGCCATCCTTACTGCGCTTCGATTGTGTGCGTACTGCTGCAATATTGTTAACGTGAGTCTTGTAAAACCTTCTTTTTACGTTTACTCTCGTGTTAAAAATCTGAATTCTTCTAGAGTTCCTGATCTTCTGGGTGTATCAGCGAGTATCTACATCGTATCTCAGGAGTCT
+
BBBB@CBBBCCCCCCCCCCCCDBBCECCCCBB@BBBG>DD?AA>BCCDCCC?CCBBB?C?BBBC?C@CBBBCCDCC@BBAAA1BC?BBCD=BACCCCD@BB9;;@BBC@CCCCBBBD@BBC@C@CCCBBBBD?CBCC@CBBBBCCBCCBBBBBCC@CCB@BC<@=@@@@CCGGGABCCII<H@I?<;;;<.<EEII?CDFCCCBBBC@DFDD5CBB@@=@?BB>CEGDDCC?B?BCBCBB?BCCC?CCCCCBBBBBCCCDCBBBBBCBBBBBBBBBB?BC@??
@ATNG8:04075:06934
GATGGTAGGCACTGCGCACACATCCCAGAAGATCAGGAAATCTAGAAGAATTCAGATTTTTAACACGAGAGTAAACGTAAAAAGAAGGTTTTACAAGACTCTCGTTAACAATATTGCAGCAGTACGCACACAATCGAAGCGCAGTAAGGATGGCTAGTGTAACTAGCAAGAATACCACGAAAGCAAGAAAAAAGAAGTACGACTATTAACTATTAACGTACCTGTCTCTTCCGAAACGAATGAGTACACACTCTCATATGACACTACCATCGTATCTCAGGAGTCT
+
ACBB@BBC>BCBBCBDCCCBBDBBB>BBB?CCBCCE@CC>BBBCCC@;;:<ADCCBAABB0A?BBBBBBAA@@@8@;;9777$33-37===/44933739<@???<@?AA?B?@=@BCCC???FBBAAABBB@ABAC@A???@@??;>?????BBCCC@7809?@AA<7<;7;BB=?AA@@;>981666566%72-2::@222AAA:>8=888<A;>=>;;5;>;;;>==@<@@B:?BB?@>;:///9=88???@::7=>=BB===@=AAAAA@@@ABBA?:9998
@ATNG8:04080:06945
GATGGTAGATATATGCACGCTCTACCAGAAGATCAGGAACTCTAGAAGAATTCAGATTTTTAACACGAGAGTAAACGTAAAAAGAAGGTTTTACAAGACTCACGTTAACAATATTGCAGCAGTACGCACACAATCGAAGCGCAGTAAGGATGGCTAGTGTAACTAGCAAGAATACCACGAAAGCAAGAAAAAAGAAGTACGCTATTAACTATTAACGTACCTGTCTCTTCCGAAACGAATGAGTACATAGATATACGTATAGCTACCATCGTATCTCAGGAGTCT
+
B<=B:966==BBBABACBCBBDCDC@BBB?BDCC@A>@?AACAABB?BB?C=@@BBCCCC3C@BAAAABBBBCD>A@<;;;;*;?<=8>>>4@AB=BBBBBBB;;7;@CA?CCC@CCCADBBBECCBFA@@A>AA;;:;EEBBBBFAF@BBB@CC<<<CCE?@@BBBC?CC@CCC?@?999,733/777788%8787>:@==B>:75659<<095:<BBD?C@@@A>?<?=ACD>BBB??????>ABBCBBAAACCCCC?@@@@??=????BB>???@A<@?888
@ATNG8:04034:06972
GATGGTAGAGTATCATGTGTATCTCCAGAAGATCAGGAACTCTAGAAGAATTCAGATTTTTAACACGAGAGTAAACGTAAAAAGAAGGTTTTACAAGACTCACGTTAACAATATTGCAGCAGTACGCACTCAATCGAAGCGCAGTAAGGATGGCTAGTGTAACTAGCAAGAATACCACGAAAGCAAGAAAAAGAAGTACGCTATTAACTATTAACGTACCTGTCTCTTCCGAAACCGAATGAGTACGTGTGACGTACGTGAGCTACCATCGTATCTCAGGAGTCT
+
///@<A?CCCBBBBBBBABBCCDED@CBC;;;;@@?9@6:;@CBA@=@B>B?BCA;;;;;*;4;:BCCCIICCG=@@:::::*:C=A?AFD;C=;:;CA@@BB;:4;:@@<@A@=ABCBBBECDC@AACBBB?B@@@<@@@CCCCC@GGL;;;;DCCCEBA?AABAAB=???AAA;>>999,9>>;99889(9@;@9::BCBBA?C?BB??;>:=AB;;8;BBBBDD@C@CDD?C@AA>AA@@@A99;BBBCCAA@AAADBBAAAB@C989BCDCBAAA@BBBCC
@ATNG8:04038:06967
GATGGTAGTACATGATAGACGACACCAGAAGATCAGGAACTCTAGAAGAATTCAGATTTTTAACACGAGAGTAAACGTAAAAAGAAGGTTTTACAAGACTCACGTTAACAATATTGCAGCAGTACGCACACAATCGAAGCGCAGTAAGGATGGCTAGTGTAACTAGCAAGAATACCACGAAAGCAAGAAAAAGAAGTACGCTATTAACTATTAACGTACCTGTCTCTTCCGAAACGAATGAGTACTGCGTCTCACTCTCGCCTACCATCGTATCTCAGGAGTCT
+
556=9=ABBBDBB<<;==CB;;;;;5>BB:BBBB?@;>?BB@@ACC@CD@C<?;:55555$549;=?@?BCDDD:>999444$9;=@<@@@0>:926@CBCCGJD?@?@C@@AA@CBBBBC@AADAABCCBB=<;;;=A@@AA>>?;@=B;;9;DECCCDC@DBCBCC@CC?CDD;==999/99:39AADB2AA?BBBBCCCCC@K>B???>A?C?AAA=@@AA@BC@C@CDC>C;;7;AAABBBABAABBAAABBBAABB@BAC@AAAABDBAAAAC<@?@??
@ATNG8:04045:06982
GATGGTAGTGATACAGATCAGACACCAGAAGATCAGGAACTCTAGAAGAATTCAGATTTTTAACACGAGAGTAAACGTAAAAAGAAGGTTTTACAAGACTCACGTTAACAATATTGCAGCAGTACGCACACAATCGAAGCGCAGTAAGGATGGCTAGTGTAACTAGCAAGAATACCACGAAAGCAAGAAAAAAGAAGTACGCTATTAACTATTAACGTACCTGTCTCTTCCGAAACGAATGAGTACGATGAGAGAGCTCTCTCTACCATCGTATCTCAGGAGTCT
+
BBCC@BBBCCCCCCCCCCCCCCCA>;@@@<@@AA@@>A@CDDB?@??BB?B?BBECCDDC1@<?BCBBBBBA@A;@@;;;;;*;A<?<@@@7ABC?BBCBCCDCB?B@@@?@CD@ECBABBBBCCCBBBCCC?CAA@?BCAACAAA<A=@;;7;C@@@BDD@BBDDBB?BB@BBB?BBBBB=@>>;:99988%9><<@;CB@A=<9<:::?B5;7;?BBB?@AA@?AA>B>ADF>CCC?BBCBBBBBB??>BAAACA>?>>>>>CB<AA;;@CCA====8=>><=
@ATNG8:04052:06977
GATGGTAGTGATACAGATCAGACACCAGAAATCAGGAACTCTAGAAGAATTCAGATTTTTAACACGAGAGTAAACGTAAAAAGAAGGTTTTACAAGACTCACGTTAACAATATTGCAGCAGTACGCACACAATCGAAGCGCAGTAAGGATGGCTAGTGTAACTAGCAAGAATACCACGAAAGCAAGAAAAAGAAGTACGCTATTAACTATTAACGTACCTGTCTCTTCCGAAACGAATGAGTACCTCTCAGACGCTCGTCCTACCATCGTATCTCAGGAGTCT
+
BBBB?ACCCCCBBBCCCCBBCCCDDADBBB=BCDD@C<@@@BBCC?CC?C?BBBCBBBB3B@BBBBACCACCC<@?===;<.=A<A<BBB99:C@BB@ADDD=<9==AA<@@>:>>>>>????@AA<<<@@;???A8==AA@A><8<;?AA;?<<>A>>>:>==ADD?AA;ACC?AA9::1;;;5;>>=>/??<?@@?A:;;D;><>AAA<?;?AAAA:@AAA;;;;?;>>>9>BB>BBBCB>><:::A@@@@>>>@@A@<A@>:>>BB>>???C??9>>888
@ATNG8:04075:06971
GATGGTAGTGTGTCTCTGAGAGTAGTACTCATTCGTTTCGGAAGAGACAGGTACGTTAATAGTTAATAGCGTACTTCTTTTTCTTGCTTTCGTGGTATTCTTGCTAGTTACACTAGCCATCCTTACTGCGCTTCGATTGTGTGCGTACTGCTGCAATATTGTTAACGTGAGTCTTGTAAAACCTTCTTTTTACGTTTACTCTCGTGTTAAAAATCTGAATTCTTCTAGAGTTCCTGATCTTCTGGACAGAGTGTGCAGATACTACCATCGTATCTCAGGAGTCT
+
4::;?BBBDBAABC@@ACDDCCCCCBBBCC@@>@ABB>CC@C?ABBBCBB@BCFCC@C@CCCC@C@CCCDBBCCC@BBBBA0BB=@@BB=AAAB>BBC?BC>AAACCCACDBBCCCD?BBC@C@FFCDECCB?CCBC>AAAACCECBBBBCAAAB?BDCACC?B?BDDECCAA@@BBCCC;C?B?BCDDD2BCCCC=CCCCCCCCBB;@@@@0@BACC@B?BB?CBBCBBC@D@CCCBBB>@@J@DCBCCCCCCCCCDBBBBBCD@DBBACCBBBBBC@BBBBC
@ATNG8:04079:06988
GATGGTAGATATATGCACGCTCTACCAGAAGATCAGGAACTCTAGAAGAATTCAGATTTTTAACACGAGAGTAACGTAAAAAGAAGGTTTTACAAGACTCGCGTTAACAATATTGCAGCAGTACGCACACAATCGAAGCGCAGTAAGGATGGCTAGTGTAACTAGCAAGAATACCACGAAAGCAAGAAAAAAGAAGTACGCTATTAACTATTAACGTACCTGTCTCTTCCGAAACGAATGAGTACGTGTGCGACGTGTCTCCTACCATCGTATCTCAGGAGTCT
+
A@?@5;;==C@CCCC?>>=====DD@BBB?BBCCCC?C@@@@BA@@<9:6:>ABBBCCCC3B@BBAA@ACC9949=A?@@@5AB>B4;;;.;BB?CAAA;;9:;497=95;??799BDC::;BCCBCA@@@=AB@@=@BBBBBBB@C@CAA>ABBAACCB@B???BB?@@=999<@BBBC;A::49>??@@'@?>@@=@BBBCC<@<=<=>8<8<>AAA?AAABBCC?B?BCA=@::6:BAAABB::9AAA@BBB?><99959><499558;;>==@@8?????
@ATNG8:04034:07020
GATGGTAGATACTCGCTGATACACCCAGAAGATCAGGAACTCTAGAAGAATTCAGATTTTTAACACGAGAGTAAACGTAAAAAGAAGGTTTTACAAGACTCACGTTAACAATATTGCAGCAGTACGCACACAATCGAAGCGCAGTAAGGATGGCTAGTGTAACTAGCAAGAATACCACGAAAGCAAGAAAAAGAAGTACGCTATTAACTATTAACGTACCTGTCTCTTCCGAAACGAATGAGACACACTCTCATATGACCACTACCATCGTATCTCAGGAGTCT
+
CBBB@BCCCCEICBAACCCCBBBBB=BBB?BBBB@@=@@ECEC@@?@BC@D@AAA?????.?<@@@ABBBCBBB<AA;;;;;*;@=@>AAA7BBC@CCGICCCBB>B@AA?AA@@EBBBBBBBCCCBB@@@B?BCBB?BBBBCCCB?B?B::7;BBCCCCC@BCCBBB@CB?999999BDD>BBC?@@AAA2AC@CBABBCA>=:=<A<==;>:=@C@@=@@@@?CC8:9:DA=ACC?:::BDBBBCEBAACCCBBBB@:=>>>D;>?DACCDBBBBD?BB:::
@ATNG8:04038:07000
GATGGTAGGACGAGCGTCTGAGAGGTACTCATTCGTTTCGGAAGAGACAGGTACGTTAATAGTTAATAGCGTACTTCTTTTTCTTGCTTTCGTGGTATTCTTGCTAGTTACACTAGCCATCCCTATTGCGCTTCGATTGTGTGCGTACTGCTGCAATATTGTTAACGTGAGTCTTGTAAAACCTTCTTTTTACGTTTACTCTCGTGTTAAAAATCTGAATTCTTCTAGAGTTCCTGATCTTCTGGTGAGATATGCATGATGCTACCATCGTATCTCAGGAGTCT
+
555>@CCC@BB;:;BBB@@ACBBA?BBBCCBB@BCCC>CC@C>BBBDCDC@CCCCC@E?CCDD@D=BBDECCBBB@BDDDC1BC@DBBB>BCCGACCCACG?BACCCD?CBDDDDBB@BCCC>DCC?BBCDD?CCCC?CBBBBCCCBBBCCBBAA>ABB?CC@C>AACDCCCCC?BAAAA9A?C?AA@@@,ABBCC>CCCCDCCBBC@BBBB5CABCE@C?BC@CCCCCAB?A@CCCCCC@BBC@CCCCCCCCCCCCCCBBBBCCACCBBBBBBBBBB@BBBBB
@ATNG8:04041:07005
GATGGTAGCGCACACATAGATACAGTACTCATTCGTTTCGGAAGAGACAGGTACGTTAATAGTTAATAGCGTACTTCTTTTTCTTCTTTCGTGGTATTCTTTGCTAGTTACACTAGCCATCCTTACTGCGCTTCGATTGTGTGCGTACTGCTGCAATATTGTTAACGTGAGTCTTGTAAAACCTTCTTTTTACGTTTACTTCTCGTGTTAAAAATCTGAATTCTTCTAGAGTTCCTGATCTTCTGGTATGACTAGTGTACTACTACCATCGTATCTCAGGAGTCT
+
A@<<:>566<665<<<///<:<:<<A@;;===7:444)55.5.5:;<>==9>666;7;:@>;;7;7;::==;;;B9<?DDE1AB6944(4:6616//)///(///38;4::;333883333,3486/////83//36(/.....6787::22266.5667<>8=9B696=99;;166?>>+=.5.55<@@0@@?==5=//)-------06888):/5446;.445:555:;;.40449:<<58692///9::456<<<===5544/)------888879298///
@ATNG8:04078:07029
GATGGTAGCACACGAGATCTCATCGTAACTCATTCGTTTCGGAAGAGTCAGGTACGTTAATAGTTAATAGCGTACTTCTTTTTCTTGCTTTCGTGGTATTCTTGCTAGTTACACTAGCCATCCTTACTGCGCTTCGATTGTGTGCGTACTGCTGCAATATTGTTAACGTGAGTCTTGTAAAACCTTCTTTTTACGTTTACTCTCGTGTTTAAAAATTGAATTCTTCTAGAGTTCCTGATCTTCTGGGCAGACTCTCACACGCCTACATCGTATCTCAGGAGTCT
+
44493444:9:9;>?6;9A>><<:;0/)/97/5.5555)59.5.599<=>>8::944.438:<<7<79////77//)38888'33-3333(3355495615;59///680-//-65--(--806066:/----(--9:6:<>@>><<<<<??666=7:550446;345544::55.45555&56;.55555$59999)55;;::;<555)5<<<*;5;=.5.4;.4566>>>8>7::;<;;7;;<B7==BCCCCBBBAB:;:4:??=@?BAA;::@@@=<<000
@ATNG8:04106:06406
GATGGTAGACATATCGTACTCTCTGTACTCATTCGTTTCGGAAGAGACAGGTACGTTAATAGTTAATAGCGTACTTCTTTTTCTTGCTTTCGTGGTATTCTTGCTAGTTACACTAGCCATCCTTACTGCGCTTCGATTGTGTGCGTACTGCTGCAATATTGTTAACGTGAGTCTTGTAAAACCTTCTTTTTACGTTTACTCTCGTGTTAAAAATCTGAATTCTTCTAGAGTTCCTGATCTTCTGGTGTCTGATCTGTATCACTACCATCGACCTCTAGAAGTCT
+
:::=?BBC@@@DC<;;BABA@99;;9995@AC@DCCC>BB@C@CCCCCCB>ABABB@B@BBBC@B@BBBBBAA<C?BBBBB3BC@CBBB>BCBB?BB@;@?000>>>><@BBBAAAA8>=>8<:>>;<;>8:49=<<5:9=>?:::@@BBD>:::5688;??;?;>>>>>B>>>=A>=>>3>:><@@CCC/A???B9?;;888==;;7;BCB.>687A;A;AA;?@@DBAA<A;>>>@@B;==:6;<///:::==?>>>>AAAA=7:/--332--/7:=7;:::
@ATNG8:04119:06440
GATGGTAGCACGAGTCACTCATATCCAGAAGATCAGGAACTCTAGAAGAATTCAGATTTTTAACATCGAGAGTAAACGATAAAAAAGAAGGTTTTTACAAAGACTCACGTTTAACAATATTGCAGCAGTACGCACACAATCGAAGCGCAGTAAGGATGGCTAGTGTAACTAGCAAGAATACCACGAAAAGCAAGAAAAGAAGTACGCTATTAACTATTAACGTACCTGTCTCTTCCGAAACGAATGAGTACGATGAGAGAGCTCTCTCTACCATCGTATCTCCAGGAGTCCT
+
CCCC@FCBB@?;655<<<<A<666@<<<=9655<5:257:;9=7993//)/4::<44444$458;86/0///777/--/--7777#--(-(/:::'////(/;33378333(3,374;9959;;:?BBDGCDCB@@??<@BAB>B?@?BBBB<>+000*/777//5;7:88833-371333,33<===1;9833333(33,33;99:=66280588:0808;AAA=A?:::::7<799959::<?@@A@AA?@999<977337765./...(.33688////(/833322+2
@ATNG8:04120:06449
GATGGTAGATACTCGCTGATACACCCAGAAGATCAGGAACTCTAGAAGAATTCAGATTTTTAACACGAGAGTAAACGTAAAAAGAAGGTTTTACAAGACTCACGTTAACAATATTGCAGCAGTACGCACACAATCGAAGCGCAGTAAGGATGGCTAGTGTAACTAGCAAGAATACCACGAAAGCAAGAAAAAGAAGTACGCTATTAACTATTAACGTACCTGTCTCTTCCGAAACGAATGAGTACTACTCTCAGAGACACACTACCATCGTATCTCAGGAGTCT
+
A=>C?CBBABBCCCCCBBBCCBCDD?CCC?CCCCAA?A?AAAAAAB?DB@C>BB???DDD3F@BA9:8>?BABA8<<::;;;$99392555&5:<7<B<CBA@@@<A<;;5;AB>BBBCCDCCFFCBBBCCEAEBBB@BBCCCCCB>B@C@@>@BBCBCCC@BBBCCB?BB>BBB=AABCD=@@@<@@@@@.@@=ABABDBB@@<@;@@;;6;<;;@BB?BBAABBB?B<??@;@@A>AAAFBBBBBBBBBBBBAAABBBBB@??<????;;;@@B??;=====
@ATNG8:04084:06463
GATGGTAGCACGAGTCACTCATATCCAGAAGATCAGGAACTCTAGAAGAATTCAGATTTTTAACACGAGAGTAAACGTAAAAAGAAGGTTTTACAAGACTCACGTTAACAATATTGCAGCAGTACGCACACAATCGAAGCGCAGTAAGGATGGCTAGTGTAACTAGCAAGAATACCACGAAAGCAAGAAAAAGAAGTACGCTATTAACTATTAACGTACCTGTCTCTTCCGAAACGATGAGTACTGCGTCTCACTCTCGCCTACCATCGTATCTCAGGAGTCT
+
7///688:;:::<<99777///7;;5/667;@@@DA:C@AAACC@A<;;:=8==:44444$438;;<<<B998?6;;94444$4;39.555&5:>299@99:@00*0800*0::6;<<>D@99:BBBBBB@A<@@@@<@BBBCCBC@C?BBB?B@?@@9956:=>>=A8==6@73,37389*997289999(8A?@@BB==8>?;>6:;;=8<:==B@@=@CBAAAB?@000?8:0009;;>??;;;9::445:<:<?:929==;>?=<?00000//49///8
@ATNG8:04084:06477
GATGGTAGTGTGTCTCTGAGAGTAGTACTCATTCGTTTCGGAAGAGACAGGTACGTTAATAGTTAATAGCGTACTTCTTTTTCTTGCTTTCGTGGTATTCTTGCTAGTTACACTAGCCATCCTTACTGCGCTTCGATTGTGTGCGTACTGCTGCAATATTGTTAACGTGAGTCTTGTAAAACCTTCTTTTTACGTTTACTCTCGTGTTAAAAATCTGAATTCTTCTAGAGTTCCTGATCTTCTGGTATGACTAGTGTACTACTACCATCGTATCTCAGGAGTCT
+
:::B?B<BBBCCCCCCCIBBB;;;BBCCDDAA?ABDD=BB?B@BBBDDDD@DCCCC9;9;BBC@CACCCCGDCCB>;;;;;*;E@B;;<0;B>@=BBCADH?ABDCCDAGFECDBBB?BAB9;7;CAAB;;;=ACDD@B=;=HCBBDCCBBBB@@>@BA@CC?C@BCCCCDBBB@CBCCC:C?C>AA@@A,@;;;C6;;BBCCHIGD@CCDD5CB@AB?A@CD@BBCCCCC@C@EBBB;;:;CDAIDCCDCCCCCCCCCBBBBCB@;;;BBCBCCDBB@BCC@@
@ATNG8:04089:06470
GATGTAGTGTCAGTGCGCGTCGTCAGAAGATCAGGAACTCTAGAAGAATTCAGATTTTTAACACGAGAGTAAACGTAAAAAGAAGGTTTTACAAGACTCACGTTAACAATATTGCAGCAGTACGCACACAATCGAAGCGCAGTAAGGATGGCTAGTGTAACTAGCAAGAATACCACGAAAGCAAGAAAAAGAAGTACGCTATTAACTATTAACGTACCTGTCTCTTCCGAAACGAATGAGTACTGTATCTATGTGTGCGCTACCATCGTATCTCAGGAGTCT
+
AA;::@CCCBBCDCCDBAACAAABBIGBECCCAA?A@CBDEE@@?@CAD?BCDAAAA@.@=ABBCCBBCBBA;AA?@@@@0?C=A5;;;.;BB?BHGCB@A00,0:;;9=@BACCCCDBBBECCCBBBCC?BABA<@@AABCCC@C@B@A>ABFCCCCC?CCB@@@=00,0@@9>@???8>?><@AABB2AC?C???CCBBA<@<@???5;5;>BBB?BC;;:BB?B@BBB=AAA>ABBCCCCCBBBBBCAAAAAABBCDCAD;?@>???????>>:788??
@ATNG8:04092:06489
GATGGTAGTATATCGCGTCGCTATCCAGAAGATCAGGAATCTAGAAGAATTCAGATTTTTAACACGAGAGTAAACGTAAAAAGAAGGTTTTACAAGACTCACGTTAACAATATTGCAGCAGTACGCACACAATCGAAGCGCAGTAAGGATGGCTAGTGTAACTAGCAAGAATACCACGAAAGCAAGAAAAAGAAGTACGCTATTAACTATTAACGTACCTGTCTCTTCCGAAACGAATGAGTACTACTCTCAGAGACACACTACCATCGTATCTCAGGAGTCT
+
:56B@CCCCB?@@DEDDCBBBCCCC=BCD@BBBBCCACACCCCCCBCC@CACCCBBCCC2B?BCBBDBEDBBB9?B88778)9?>?1988+8?B?BBBBBBDBB?B?BA>ABB?BBBBBA@@>D@>?<;;A;@@DD:=?AAAA?A=D<?@B?BBBBBABB>BBBBBB>AB?BCC=BBABA<A@@>ABBAB39999BBBCBB>A<@<?><C;C;;;;>>;AA=<;;;:>;@@@7?BB?BBBC>>>BBBCCAAACACCCCAAAAAA>AAAAABBBBBBC>BB=>>
@ATNG8:04093:06487
GATGGTAGCTCACGTACGTCACACGTACTCATTCGTTTCGGAAGAGACAGGTACGTTAATAGTTAATAGCGTACTTCTTTTTCTTGCTTTCGTGGTATTCTTGCTAGTTACACTAGCCATCCTTACTGCGCTTCGATTGTGTGCGTACTGCTGCAATATTGTTAACGTGAGTCTTGTAAAACCTTCTTTTTACGTTTACTCTCGTGTTAAAAATCTGAATTCTTCTAGAGTTCCTGATCTTCTGGGTCTCTCTCTCACGCACTACCATCGTATCTCAGGAGTCT
+
CCBA?ABBBCBBCBDDDEDDBCCDCCCCCC9999CBE>CCAC@CCBBBDC@BBBCC?C?AACD@C?BCCBBBCDC?@@???.?A>A@BA<ACCC?BCB?BB<?>ABBC?BA@@CCCA;AAA9>9?A@AA>>>;AAAA;>>@>>;<@DAAAC@?@@<???<AA=C;@@>@@AB>>:>AAAA5A=B=?==<<,;>333)--3---=67:19888'5<;?B;A;>?;@B@A>>>:==@@AA@@7;;AB:@@?????AAAAAAAA>@@A<>>>?AA@@>>@?;A@@==
@ATNG8:04097:06496
GATGGTAGTACATGATAGACGACACCAGAAGATCAGGAACTCTAGAAGAATTCAGATTTTTAACACGAGAGTAAACGTAAAAAGAAGGTTTTACAAGACTCACGTTAACAATATTGCAGCAGTACGCACACAATCGAAGCGCAGTAAGGATGGCTAGTGTAACTAGCAAGAATTCCACGAAAGCAAGAAAAAGAAGTACGCTATTAACTATTAACGTACCTGTCTCTTCCGAAACGAATGAGTACCTCTCAGACGCTCGTCCTACCATCGTATCTCAGGAGTCT
+
BBBC@BBBCCCCBBBCCCBC:;;CBADFFAGCCB@A?@@CDCBCAD?BB?B?BCBAB@B@0B?CDCCCCCGBB@:@B;;;;;*;B@C=@@@9BBC@BCCFDDC@@?A@CC@BBC?BBCBBBCBBCCBBBCCCACECC?BBBBCCBC?C@CCC?CCCCCBBB?CCCCCB?CC@C=?=?BBBB>B@?988888(9A?C???DCBBB=@?BCCD?C?CCCCC@CCBBBBB>@>@BB=BCC@BBABCCD?AAAAACCBA@A@@AC>BBB>@@BADCCCAABB>BB>>=
@ATNG8:04098:06475
GATGGTAGTGATACAGATCAGACACCAGAAGATCAGGAACTCTAGAAGAATTCAGATTTTTAACACGAGAGTAAACGTAAAAAGAAGGTTTTACAAGACTCACGTTAATAATATTGCAGCAGTACGCACACAATCGAAGCGCAGTAAGGATGGCTAGTGTAACTAGCAAGAATACCACGAAAGCAAGAAAAAGAAGTACGCTATTAACTATTAACGTACCTGTCTCTTCCGAAACGAATGAGTACGATGAGATCTCGTGTGCTACCATCGTATCTCAGGAGTCT
+
CC@?>ABBBCCCCCCDCACACCCCC?CCCAFBABBB@B@BBCA@CD?CA?D?CBCBBBBB1A7BB@AAACDDFD8<<;9999':@:>4999&9B@=C=;<KCCCD@B@BC?BAA?BCCCCDCCCCCCCCDBB?AA@@=@BBBCDAA>B@D@A?@CCMDDBB?CCCCBB?CC?BBB=??CBC=BAA>ABBBB3BB@BBCBBBBBB<><:B??:>:>@CCC@B@AAADB@D>AAC>BBB?BAAABDDCCABBCCBB>>>CBAAA@@@<@@A@BBC>>>AA<>>>@A
@ATNG8:04099:06472
GATGGTAGAGAGACTGTAGCGCACCCAGAAGATCATGAACTCTAGAAGAATTCAGATTTTTAACACGAGAGTAAACGTAAAAAGAAGGTTTTACAAGACTCACGTTAACAATATTGCAGCAGTACGCACACAATCGAAGCGCAGTAAGGATGGCTAGTGTAACTAGCAAGAATACCACGAAAGCAAGAAAAAGAAGTACGCTATTAACTATTAACGTACCTGTCTCTTCCGAAACGAATGAGTACGATGAGATCTCGTGTGCTACCATCGTATCTCAGGAGTCT
+
AABC?DCBCBBBCCBCCCDCCCBA@<@BB>BBBBBAAA@BCFCCBC@BB@DADCCBBBBB5B@CCCCCCCCCCE9@@::999*:G=A4;;:&9A@==BBCFCDCC@C@AA?ACC@BBBCBCCCCC@?@BBAB?BCCC?A@CCCCBB@C?B999:BBBBBCB@CCCBCC@BB?CBB=??BCC<A?>8>@@@@2AA?BBBBBDBBB>A>ABDB?B@CBCCC@CBA@@BB@B?BBD=CCC@CBAABBCDAAAABBBC?>>BBBBAACC?CAAACBBBBBBC>BBB<>
@ATNG8:04107:06460
GATGGTAGGCGTGTGAGAGTCTGCCCAGAAGATCAGGAACTCTAGAAGAATTCAGATTTTTAACACGAGAGTAAACGTAAAAAGAAGGTTTTACAAGACTCACGTTAACAATATTGCAGCAGTACGCACACAATCGAAGCGCAGTAAAGGATGGCTAGTGTAACTAGCAAGAATACCACGAAGCAAGAAAAGAAGTACGCTATTAACTATTAACGTAACCTGTCTCTTCCGAAACAATGAGTACGTGTGCGACGTGTCTCCTACCATCGTATCTCAGGAGTCT
+
BBBD?B=C@C@<<=?>CCC;69>==6>AB=BBCCAB>A@DCCCBAA<@B7;6;A@;;:::'93<:9885:::<A1:733777$33,34;;;1:::49333;;333286:?;??A7::=9:;888;:>>>>@A<>>=@<;;;=<<888(7177?9?>>>ABBB>B>97AB489;@A@8<>>;387>/7/::056//./789:66-71898:6=6:://*/799//8?>:=:;;;1;>9888<::88999@?999@@@=:994:996;8765577:777152279
@ATNG8:04097:06516
GATGGTAGTATATCGCGTCGCTATCCAGAAGATCAGGAACTCTAGAGGAATTCAGATTTTTAACACGAGAGTAAACGTAAAAAGAAGGTTTTACAAGACTCACGTTAACAATATTGCAGCAGTACGCACACAATCGAAGCGCAGTAAGGATGGCTAGTGTAACTAGCAAGAATACCACGAAAGCAAGAAAAAGAAGTACGCTATTAACTATTAACGTACCTGTCTCTTCCGAAACGAATGAGTACTATAGACTATCTGAGACTACCATCGTATCTCAGGAGTCT
+
?;;B?CECCBBBC@AACABACCABA@CBB@BCBCCC@C@CCDCEC@@?@@B?BBB?@@@@0@@BBDCCC?A:99.9=;;;;;';?=?9;99+99929DBBBAC@@=@=AA?DBB?AA@CCCFCGCCCCBBBB?AA<;7;@@AAAAC?B?BAA>ABCCCCCC@CCCBBB?BB@BBB79:@>>,:9?<@ABBC3BB@CBBBBB>>><@=BBAA;?<?ACCC@BCA@?DA?B?BCF>CCC?BBCBCBBBBBBBBBCBBBBCBBBDBBB?CCBBBCCD??@B?BBBAA
@ATNG8:04099:06536
GATGGTAGTGTGTCTCTGAGAGTATACTCATTCGTTTCGGAAGAGACAGGTACGTTAATAGTTAATAGCGTACTTCTTTTTCTTGCTTTCGTGGTATTCTTGCTAGTTACACTAGCCATCCTTACTGCGCTTCGATTGTGTGCGTACTGCTGCAATATTGTTAACGTGAGTCTTAAAACCTTCTTTTTACGTTTACTCTCGTGTTAAAAATCTGAATTCTTCTAGAGTTCCTGATCTTCTGGAGATACACATGATACTCTACCATCGTATCTCAGGAGTCT
+
ABBD@DDCBABBCCCCCCEBCBCBBBBCBBB?BBBB=BC@D@BBBCCCC@CCCBC?C@CCCCAC@CCCCCBBCC>99999'9?;A@B@8@BBB@CCC@CC:;;;BBCACBBBCCCC?BBC@B>BBCCCCCB?CCCD?CCCCCCCCCDCCCCBBA?BCB@BC@C@CCCBCCBBB@CED<E@C=;;;;:*:BBBB>CBBBCBCCAC5;;;;*;BABC?C@BB@BCCCCCB?B@CCDCCC;;;C@CCECCCBBBBCCBBBCCBBC>AABBBCCDCCCC@BBBAA
@ATNG8:04102:06543
GATGTAGGCACTGCGCACACATCCCAGAAGATCAGGAACTCTAGAAGAATTCAGATTTTTAACACGAGAGTAAACGTAAAAAGAAGGTTTTACAAGACTCACGTTAACAATATTGCAGCAGTACGCACACAATCGAAGCGCAGTAAGGATGGCTAGTGTAACTAGCAAGAATACCACGAAAGCAAGAAAAAGAAGTACGCTATTAACTATTAACGTACCTGTCTCTTCCGAAACGAATGAGTACTATAGACTATCTGAGACTACCATCGTATCTCAGGAGTCT
+
BB9;;>B?BBBBBBDFCBABHFDC>CCC@BBBCAA=A?CBCBBCC@CD?B?BBA@@@@@0@?BCBCCHCC::9.9999::;*;E<@=@@?0=AB>BCCBCDCBC@B@BB@BCC?BBCBBBCCDDBBB@@@EAE???>ACBB???C@D@BBC@BBBBBBBC?CDDDAC?CA=>>>000@@@8@>A=@AABB3BC@C???B@BBB;>;>>BB<><>=ACC@DBAAB?@>?<?DB;A9:5::9:CBCBCCCCCBB>>BBCCBBBBBB?BBBBDABBBBBB=A@999
@ATNG8:04112:06522
GATGGTAGAGAGACTGTAGCGCACCCAGAAGATCAGGAACTCTAGAAGAATTCAGATTTTTAACACGAGAGTAAACGTAAAAAGAAGGTTTTACAAGACTCACGTTAACAATATTGCAGCAGTACGCACACAATCGAAGCGCAGTAAGGATGGCTAGTGTAACTAGCAAGAATACCACGAAAGCAAGAAGAAGAAGTACGCTATTAACTATTAACGTACCTGTCTCTTCCGAAACGAATGAGTACGATGAGAGAGCTCTCTCTACCATCGTATCTCAGGAGTCT
+
955=:>BBBBBBCCBCBCDBBBBBD=BBC?CCCCAA?A@BBBCCCA>AA=B=BAAAACCC2B?ACCCCBBB@@>6<=9;;;;*;B@CADDD<CCCACCCCECD@?>A@CE@BBB@CCCCCCCCCDCBBBCCC?BBBB?BBBBAA@B?C@CAA?ABBBBCCA?AACAAA?CC@BBB?BBCCC;A?><>A>AB@BB?BB@BB?BBB@C@BCCC@D?CCCBC@BBBBBBB?B>ADD>DAA?ABBBCCCAACCCCAAACB???@@@???<@???BCCA>?DD=<<<AA
@ATNG8:04114:06538
GATGGTAGCGCACACATAGATACAGTACTCATTCGTTTCGGAAGAGACAGGTACGTTAATAGTTAATAGCGTACTTCTTTTTCTTGCTTTCGTGGTATTCTTGCTAGTTACACTAGCCATCCTTACTGCGCTTCGATTGTGTGCGTACTGCTGCAATATTGTTAACGTGAGTCTTGTAAAACCTTCTTTTACGTTTACTCTCGTGTTAAAATCTGAATTCTTCTAGAGTTCCTGATCTTCTGGTCTACTACACTGTACTCTACCATCGTATCTCAGGAGTCT
+
889A@DABCBCCCBCCCCCCBBBBCCBBBCBC@BDCE>BC@B@BCCCCC@<>?@00-/7@A?B?C?BCCCC:;;C><;;;;);944=??9@ABB?BDC?CC:<;ABBD@DCGHBBBC@BBB@B?CBBBBEA@<@CBB@CCBCCCCCCBBBDCDBB>BBB?BB?C@BBBCBBB@@<@AAAA3@5;5;;;;.;C@@A;AA@@BA@<::9??A3>==00*0+0<800;;:992:4:B=:99:=99499::B@?@BB@A<=0000<<8;>999=??>??@:>>555
@ATNG8:04131:06545
GATGGTAGCGCATATCAGCGCAGCCCAGAAGATCAGGAACTCTAGAAGAATTCAGATTTTTAACACGAGAGTAAACGTAAAAAGAAGGTTTTACAAGACTCACGTTAACAATATTGCAGCAGTACGCACACAATCGAAGCGCAGTAAGGATGGCTAGTGTAACTAGCAAGAATACCACGAAAGCAAGAAAAAGAAGTACGCTATTAACTATTAACGTACCTGTCTCTTCCGAAACGAATGAGTACGATGAGAGAGCTCTCTCTACCATCGTATCTCAGGAGTCT
+
AACC?B@@@BB@@ACBBBA>=@;;;09=>9?>==BB?B?BA@@@@@?BC>@<?@B;;;;;*;@CCCBCBAAABB8A@;;;;;';9892555&555.5<>>BB@@A?C@@A?AAC@CBBB@@@AAA@@@BB;;4;B;;7:AABBBBCAG@I;;:<CBCBBBB@CBDB@@:@@:999<?????9?>A?BBDCA17927===<BBBB?B>A>>>:=90/0=@9=A;;;@@>C=::;.:::29@?ABA@@>ABA?ABB998>?<=>@??:?A@=@@AA????;>>989
@ATNG8:04132:06548
GATGGTAGCTATACGTATATCTATGTACTCATTCGTTTCGGAAGAGACAGGTACGTTAATAGTTAATAGCGTACTTCTTTTTCTTAGCTTTTGTTGGTATTCTTGCTAGTTACACTAGCCATCCTTACTGCGCTTCGATTGTGTGCGTACTGCTGCAATATTGTTAACGTGAGTCTTGTAAAACCTTCTTTTTACGTTTACTCTCGTGTTAAAAATCTGAATTCTTCTAGTAGTTCCTGATCTTCTGGACAGAGTGTGCAGATACTACCATCGTATCTCAGGAGTCT
+
>>=B@BBBCB=>CCDCCCCDBCBB@A@@BAAC?CCCC>BB<@=@@ABCAA>AA@@@>B9;9?C>A?ACCBCBAAA?@@??>.=<1337777+37,34;;;4?@4377??@:=?E?==@>;888;=7>>858<==6=@@>=????A???>>>><;://)/88357)8,5<==C>><=9<@@@@6@;>:::;;;*:>;;=6=>;;5:;799+5522$277592<7>?8===///8;49065:9:917;>8>===<<<<<888;9255978;========>@@A=???=>
@ATNG8:04084:06560
GATGGTAGTGTCATATGAGAGTGTGTACTCATTCGTTTCGGAAGAGACAGGTACGTTAATAGTTAATAGCGTACTTCTTTTTCTCGCTTTCGTGGTATTCTTGCTAGTTACACTAGCCATCCTTACTGCGCTTCGATTGTGTGCGTACTGCTGCAATATTGTTAACGTGAGTCTTGTAAAACCTTCTTTTTACGTTTACTCTCGTGTTAAAAATCTGAATTCTTCTAGAGTTCCTGATCTTCTGGATAGCGACGCGATATACTACCATCGTATCTCAGGAGTCT
+
@CBEAE99;CDCCCBCCCCCCCCCCBBBBBAA?ACCE>CC@D?BCCCFCC@CCCBB@B@CCCC@C@CCCBBCBAA;::::;*;@ACBCB=BCBB@BCC?BB8::BCBG?CBCCCCCC?CAA=A@DDCEBBAB@CCCD@CCBBBCCCCCBBBBBBD?DCC@BB?C?CCABBBCBA=@9999*:=B:@@BB@0AA@?@<@BCCCCCBBBACCCC5CBBBC@CBCCAECBBBBB@C@CCCBBB?@@C@CCCCCCCCCCCCCBCCCCCC=AABDBBBBBBCC@A@@BB
@ATNG8:04086:06577
GATGGTAGTGCGTGAGAGAGAGACCCAGAAGATCAGGAACTCTAGAAGAATTCAGATTTTTAACATGAGAGTAAACGTAAAAAGAAGGTTTTACAAGACTCACGTTAACAATATTGCAGCAGTACGCACACAATCGAAGCGCAGTAAGGATGGCTAGTGTAACTAGCAAGAATACCACGAAAGCAAGAAAAAGAAGTACGCTATTAACTATTAACTTACCCGTCTCTTCCGAAGAATGAGTACGTGTGACGTACGTGAGCTACCATCGTATCTCAGGAGTCT
+
A<@B>BBB@@@BBCCDGDAABA:;:8;FC@DCCCBA?B?BBBAABB@BB?B@BA@>????.??BBBDDCCCBBB=BBBCCAA+CD?C>A?:/:::6@@A@@@@9:5;:=><@@B<?>>>@@>>=>>>A@>887;AAB=BAAA@@@@<A=A?A@BCBC@@><8>AAACC@BB@A@@<@=888)688168879(58.7?@@FBB@@:>:>@@@<@=>?;:9809>=99:695:B<?@;?===B@??787@?@CCB>?>?AAABBC@B899CCBBABAA;?ADAA
@ATNG8:04089:06575
GATGGTAGCGCGACGAGCGTAGACCCAGAAGATCAGGAACTCTAGAAGAATTCAGATTTTTAACACGAGAGTAAACGTAAAAGAAGGTTTTACAAGACTCACGTTAACAATATTGCAGCAGTACGCACACAATCGAAGCGCAGTAAGGATGGCTAGTGTAACTAGCAAGAATACCACGAAAGCAAGAAAAAAGAAGTACGCTATTAACTATTAACGTATCTGTCTCTTCCGAAACGATGAGTACGATGAGAGAGCTCTCTCTACCATCGTATCTCAGGGAGTCT
+
:::>7;?CBBABBB;;<AB@@BB@D>BBB@B@AA@@;@;A::;A;:2:A;?8=@=:9:::'84==;A;;<9379*874555&55.5.555&555.6<CCCCCCD?A?;<7<A@:<>>566=?><;;;<;;;ADBBB?CBBBBBA@;=8<00*0<<<>7::8998997,335<<7,3778>8<771789999%77/39;::7598*/).556/65/7;;;9998=>>?<?278@<@B@B<;<@?>==///:==9899:;;77973/2----55677555'55592
@ATNG8:04112:06580
GATGGTAGAGTATCATGTGTATCTCCAGAAGATCAGGAACTCTAGTAGAATTCAGATTTTTAACACGAGAGTAAACGTAAAAAGAAGGTTTTACAAGACTCACGTTAACAATATTGCAGCAGTACGCACACAATCGAAGCGCAGTAAGGATGGCTAGTGTAACTAGCAAGAATACCACGAAAGCAAGAAAAAGAAGTACGCTATTAACTATTAACGTACCTGTCTCTTCCGAAACGAATGAGTACTGTATCCTATGTGTGCGCTACCATCGTATCTCAGGAGTCT
+
;69D;>C<=666>9:6@>CCCBBBD;;;E@C<;9@>9=::9:9@@CBBB?B>ABCAAAA@*;59?@999;;CCC=C<;;CCC0;<8:>A@A2BDD?CBBBBBB;;8;@AA>BCC@CCBBBCBCCDBBBECDC@@A@E@BBBC;<;A>B>BB@<@BABBCCB@CBBBBA=@@=<>;188<;;39736;;;<=+8868888=====8=48555+2+265669==666==9=:<<<5<55055:BCCCA@@BCB?AACDDBBBBBCCCC?BB???A@AAABA>@?0//
@ATNG8:04113:06567
GATGGTAGGCGACATACATACGCGCCAGAAGATCAGGAACTCTAGAAGAATTCAGATTTTTAACACGAGAGTAAACGTAAAAAGAAGGTTTTACAAGACTCACGTTAACAATATTGCAGCAGTACGCACACAATCGAAGCGCAGTAAGGATGGCTAGTGTAACTAGCAAGAATACCACGAAAGCAAGAAAAAAGAAGTACGCTATTAACTATTAACGTACCTGTCTCTTCCGAAACGAATGAGTACTATGTAGAGCTCTATACTACCATCGTATCTCAGGAGTCT
+
BBBC@CCC@C@@BGCCCCCDB@@BB>BBC@GCCC;;:;?CBCABCC?CF@C?CCCCCCCC2C?CCCCDABBCCC=B?9999:*9C=C;AAA9AFGADBBBCDEBB?A?BC?CCC?CCCACCCBBBCCCCCCCADDBB?BBCCBC??>ABCAB@BCBBCCCB@BCCCBB@AA;???599>==7=>>;999999%:<;<949CCDBB?B??>AB5858BCCC@CB@@@AA5;6;AC>CBA>ABBDCCCCCCCABBBBBAAABBBCA>=8=A;==>>>?@>><>=>>>
@ATNG8:04119:06571
GATGGTAGAGAGACTGTAGCGCACCCAGAAGATCAGGAACTCTAGAAGAATTCAGATTTTTAACACGAGAGTAAACGTAAAAAGAAGGTTTTACAAGACTCACGTTAACAATATTGCAGCAGTACGCACACAATCGAAGCGCAGTAAGGATGGCTAGTGTAACTAGCAAGAATACCACGAAAGCAAGAAAAAAGAAGTACGCTATTAACTATTAACGTACCTGTCTCTTCCGAAACGAATGAGTACGAGAGTCAGAGCAGAGCTACCATCGTATCTCAGGAGTCT
+
BBBF@CCCEDDBDDAAAADBBBA@@8@BC@CCBBBB=A>ACBBDCC?::59=AAACCCCC3B?BAA???AA???8>ABCCCC3CD@D@BBB;CCCBBCBCBCC;;7;?@@<@BB?BBCCCCCJGDCBBBCBA=A@@@?ACCCCCBB?C?BBB@BDCCCCCD?CCCCCC@CC????<?ABEK>C@@;::9999%9?;??=?B?>>>=A7::@A5=:=>AAA>AAAAAAA=@=9::59A?<?AAABBBBAABAAABAABBBBBBCA@A<???@A???888=8=>??=
@ATNG8:04133:06571
GATGGTAGGACGAGCGTCTGAGAGGTACTCTATTCTGTTTCGGAAGAGACAGGTACGTTAATAGTTAATAGCTGTACTTCTTTTTTCTTGCTTTCGTGGTATTCTTGCTAGTTACACTAGCCATCCTTACTGCGCTTCGATTGTGTGCGTACTGCTGCAATATTGTTAACGTGAGTCTTGTAAAACCTTCTTTTTACGTTTACTCTCGTGTTAAAAATCTGAATTCTTCTAGAGTTCCTGATCTTCTGGTGTCTGATCTGTATCACTACCATCGTATCTCAGGAGTCT
+
A;;9:==B@BB@@@==BBCBCDCC@?@?B999A<ACCCC>9925499>@=BB?BB>AA>A=@?BC@C@CCE;::A=:=6377787#3;6;:AB<?;;A5:8=57?/333;>>7>>@BB>@?>AAC?C?DGEHCCBB@BDCC@CCBBBABBCCCCCBBAB?BBC@CC?B@BC@AACDDC@@????2>9B?BBCCC5CCBBB;;9DDBBBBAA;@@@@,@@BBB?B@BD@CBCCBBB@C@BBBBBB?BCB@CCBBADDFCCCDDCCBDDBB@BBCB@@@CBCBB?BBBBB
@ATNG8:04093:06614
GATGGTAGTATCTGTCTACGAGAGCCAGAAATCAGGAACTCTAGAAGAATTCAGATTTTTAACACGAGAGTAAACGTAAAAAGAAGGTTTTACAAGACTCACGTTAACAATATTGCAGCAGTACGCACACAATCGAAGCGCAGTAAGGATGGCTAGTGTAACTAGCAAGAATACCACGAAAAGCAAGAAAAAAGAAGTACGCTATTAACTATTAACGTACCTGTCTCTTCCGAAACAATGAGTACACACTCTCATATGACACTACCATCGTATCTCAGGAGTCT
+
555@7;CMEBAACDDDCFEBCCCCC?BBCC=CCDD?C=@@BCBCC?@@>A?CCBABABB2B@BBBCCCCC>>>8>?99778.8A=C;BAA8AAB?C???>>@??9><??;?AA<@>>>>BA??@@@@>>>A;>>>A:>=>>>>@@;C9?>>:>A@>>>??:>>>ABB?AC>BAC;?=6666)8::4688888$82-2=9=9>@A@;<8;DAA:?;??>=><>@@@:::<A=AAA:6617<:;:====>===>>>BAABBBBAAAB?CCBBA>>>BBBB?BB???
@ATNG8:04094:06616
GATGGTAGTCTCAGATAGTCTATAGTACTCATTCGTTTCGGAAGAGACAGGTACGTTAATAGTTAATAGCGTACTTCTTTTTCTTGCTTTCGTGGTATTCTTGCTAGTTACACTAGCCATCCTTACTGCGCTTCGATTGTGTGCGTACTGCTGCAATATTGTTAACGTGAGTCTTGTAAAACCTTCTTTTTACGTTTACTCTCGTGTTAAAAATCTGAATTCTTCTAGAGTTCCTGATCTTCTGGTCTACTACACTGTACTCTACCATGTATCTCAGGAGTCT
+
AC@A?BBA@@CCF@;;9@@566<;??A@@@;;2;=>=:?@=@;DCBBDCC=;9==@:C;@;9:49.94:;556==8:::8<,<@69:CB>@@AA>@AA:=>-00;>0979B@@@@@@89;D?B?CCA@ABCB?CBDB>BBBBCBB0000000/<930//3::3838455;;;=>49;;;;0;9>:>@@@@(999:@8@::9?;A:@>.9999'99=>@9>;::299=>:9:2:2:99=@A79:G?A@@@@>@;::A@@@A9999?:>@><<>>985<7<<588
@ATNG8:04106:06641
GATGGTAGTATAGAGCTCTACATAGTACTCATTCGTTTCGGAAGAGACAGGTACGTTAATAGTTAATAGCGTACTTCTTTTTCTTGCTTTCTGTGGTATTCTTGCTAGTTTACACTAGCCATCCTTACTGCGCTTCGATTGTGTGCGTACTGCTGCAATTATTGTTAACGTGAGTCTTGTAAAACCTTCTTTTTACGTTTAACTCTCGTGTTAAAAATCTTGAATTCTTCTAGAGTTCCTGATCTTCTGGATATGAGTGACTCGTGCTACCATCGTATCTCAGGAGTCT
+
BBB@>CBBBCC@@AC@BAAA>>@BDC@@@CAA<A@@@;>>;>-00/:88869<;;A?C9:8;B>B@BDAAB@?888CCDDC1=;56666./--6;---;4;;59=<:689'686552776<;;5:6<9;///656:<=A<@>>>@@@??==;;7799)/)//3660:6;;>>><===8<9>>>1:5;5;;@@@/??;==2;5::///33-/*-666'6-/(/5/5/771799;<=>:><AAB@>>:>>@=G@????@===><996///;<9=;???=;;;AAF=AA?>>
@ATNG8:04107:06610
GATGGTAGCGAGCGAGTGTGTATACCAGAAGATCAGGAACTCTAGAAGAATTCAGATTTTTTAACACGAGAGTTAAACGTAAAAAGAAGGTTTTACAAGACTCACGTTTAACAATATTGCAGCAGTACGCACACAATCGAAGCGCAGTAAGGATGGCTAGTGTAACTAGCAAGAATACCACGAAAGCAAGAAAAAAGAAGTACGCTATTAACTATTAACGTACCTGTCTCTTCCGAAACGAATGAGTACAGAGAGTACGATATGTCTACCATCGTATCTCAGGAGTCT
+
CBBC@CDBBBBLCCA@@@@BCCCCF?AACACCA@@@-0-/9:::==39:398;8566@@@@&61699>;9=9;4;C;A:;9>>>0;C@@;?@@2CCC>B@AC@BB:;:)96?@;A@@7;;?;ABBBBCAA@BBBBACIGF?AACCCCCC@C@BAAACBBBECCB?@ACCCC?CE@AAA?BABDC<A??9>@@@A@'=<<:0/0==AAB?B=>>CB?C?ABC;;9;BBBBBB@C@ABB=ACC?BBBBBFDCBBABBBBBBBBCCB?>>>=9>CC>>>BB>@BA>AC988
@ATNG8:04116:06643
GATGGTAGAGTATCATGTGTATCTCCAGAAGATCAGGAACTCTAGAAGAATTCAGATTTTTAACACGAGAGTAAACGTAAAAATAAGGTTTTACAAGACTCACGTTAACAATATTGCAGCAGTACGCACACAATCGAAGCGCAGTAATGATGGCTAGTGTAACTAGCAAGAATACCACGAAAGCAAGAAAAAGAAGTACGCTATTAACTATTAACGTACCTGTCTCTTCCGAAACGAATGATTACGAGAGAGCACACGTGTCTACCATCGTATCTCAGGAGTCT
+
5<==@BA@BBBABBBAAACCB@@@B6;;B>BBBBBB?B?BBBDAAB@BC@CACCC@@@@@0@@CDHDHCA@9990;A;;;<;(;9259@B>;BCC@CCCCCCC@A>A@CC@CBB?BBBBBBBCBBBBBCCBB@BDCF?BBBDCBAC@CCCAA>ABBBBCBC?BBBBBB>B@=:::000@@>7@0818:::;+7=67586BBAAA<A:=>??<A<@@CCC@BBCCCBC@E@CCD=CBB@BBAB?AAACBBAAAB@@@DCCFBBBAA>AAAABBBCCBBB?CB???
@ATNG8:04123:06642
GATGGTAGCTCTGCTCTGACTCTCGTACTCATTCGTTTCGGAAGAGACAGGTACGTTAATAGTTAATAGCGTACTTCTTTTTCTTGCTTTCGTGGTATTCTTGCTAGTTACACTAGCCATCCTTACTGCGCTTCGATTGTGTGCGTACTGCTGCAATATTGTTAACGTGAGTCTTGTAAAACCTTCTTTTTACGTTTACTCTCGTGTTAAAAATCTGAATTCTTCTAGAGTTCCTGATCTTCTGGGCAGACTCTCACACGCCTACCATCGTATCTCAGGAGTCT
+
@??B9==BBB>==@@BBBBBCDCAACHBBB@A>ACCE?DC@C<;:DDCCF@CBBCC:B?BBBBAK@CBCCCCA@A>;;;;;*;@<?@BB=ABAC=A;;59>4::>@AB?BBB@@@BB<@@A=@<ACA@AA@@<?@A@>BBCCBCBBBBCBBBCBB?BBB=BB8;9;CBAAACBB@BBFFF<C@C@BBBBB2BCCCH@CCCCCCCBCB5;;;;.;DBBBAC@BB?BBBAAAA>A>AA@A@?;?;;;/;BB;:::;A@AAABB@BBB?BBAABCBBBBA@?@CBBB
@ATNG8:04127:06611
GATGGTAGAGTATCATGTGTATCTCCAGAAGATCAGGAACTCTAGAAGAATCCAGATTTTTAACACGAGAGTAAACGTAAAAAGAAGGTTTTACAAGACTCACGTTAACAATATTGCAGCAGTACGCACACAATCGAAGCGCAGTAAGGATGGCTAGTGTAACTAGCAAGAATACCACGAGAGCAAGAAAAAGAAGTACGCTATTAACTATTAACGTACCTGTCTCTTCCGAAACAATGAGTACGAGAGAGCACACGTGTCTATCATCGTATCTCAGGAGTCT
+
;ABB;>:555<<<@CA;;A@A>>?A2949.445<<=9>455@@B>C@BB8;;=A@;;;;;*:>@CCBBAAAA@A9AB;;;;;$:<7<2555&5;<7<;554:5945>499@CCC????AB@AA;;;CCCCAA<ABAA>ABA@@@;;6;>@>>7;=@AB@@@>B::;BA<::5993<>?773?>:>8;><<=,=<3899;CCFCC?A?@:00,0,0@0008?<9;?<<8?=?@@<<D?BCCAAABC:99>>?@AA>??>>777;8;?@@@BB@?@?8515=;>8
@ATNG8:04130:06620
GATGGTAGTGTGTCTCTGAGAGTAGTACTCATTCGTTTCGGAAGAGACAGGTACGTTAATAGTTAATAGCGTACTTCTTTTTCTTGCTTTCGTGGTATTCTTGCTAGTTACACTAGCCATCCTTACTGCTCTTCGATTGTGTGCGTACTGCTGCAATATTGTTAACGTGAGTCTTGTAAAACCTTCTTTTTACGTTTACTCTCGTGTTAAAAATCTGAATTCTTCTAGAGTTCCTGATCTTTTGGATAGCGACGCGATATACTACCATCGTATCTCAGGAGTCT
+
<<=B@CCCCCCCCBBCCAAADCBBBDDDCCBB?BBBB>BB@B@CBBECBB?CCCBB@CACBBC@C@CCCCCCCCCACCCCC5BB@BBCB=BBBB@BCEACC@BBBCDC@CBCCCCBB@BCC@C@CCCCCCCC@DCCC@CCAAC@@@@DDCCBBBC?CBB@BC@G@CBBBBBCCCACBBBB9A?B>BBCCB0BB;;;8;BCCICCCDD>BBBB2BBDCC@C@CC?CCDBBBC@C@CCBBBBBB;B@BBBBBAB???BBDAA@CCDD?BBBBBBBBBCCC?BAACC
@ATNG8:04103:06699
GATGGTAGCTCACGTACGTCACACGTACTCATTCTTTTCGGAAGAGACAGGTACGTTAATAGTTAATAGCGTACTTCTTTTTCTTGCTTTCGTGGTATTCTTGCTAGTTACACTAGCCATCCTTACTGCGCTTCGATTGTGTGCGTACTGCTGCAATATTGTTAACGTGAGTCTTGTAAAACCTTCTTTTTACGTTTACTCTCGTGTTAAAAATCTGAATTCTTCTAGAGTTCCTGATCTTCTGGAGATACACATGATACTCTACCATCGTATCTCAGGAGTCT
+
BBBF?BBCCBBBBBCB;;<CBBACBB@A@CBB?BBBB:BB?C@CCCBBBC@CCCCC@C?CCCC@B@BCCBBBBCB@BAAAA2AA?CBCB=BCED?BBF@BB:;;ACDC?DDAAACBB?BBC?A?@@?ABBBB?BCCD???@B@???AAAAAA@@@<@@@<AA<A<@?A===AAB<AACCF5?9=8=>>=>/>A???5>;;888>===57777)5///;5;5@@<@==<=?>:>:>>>A@A688B=BAADBAA=>>AA>>=A@@@A<????@B>>>@AA=AA<<<
@ATNG8:04107:06694
GATGGTAGTATAGAGCTCTACATAGTACTCATTCGTTTCGGAAGAGACAGGTACGTTAATAGTTAATAGCGTACTTCTTTTTCTTGCTTTCGTGGTATTCTTGCTAGTTACACTAGCCATCCTTACTGCGCTTCGATTGTGTGCGTACTGCTGCAATATTGTTAACGTGAGTCTTGTAAAACCTTCTTTTTACGTTTTACTCTCGTGTTAAAAATCTGAATTCTTCTAGAGTTCCTGATCTTCTGGCGCGTATGTATGTCGCCTACCATCGTATCTCAGGAGTCT
+
AABB@CBBCCCCCCCCCAABCFCBBBCBCCBA=A@@@<AC?B@BCCCBBA?CCBBB@B?BBBB?C?CBCAABCAD?BBCBB2@@;?:9:,9@AB@EBC?B@;>>?BBC@BBBA@>>@=AAA;A;>>@A;;;A=CAAA7;;AA::;>?>>>B@@??<>>>=@A=@<@@A@A>>;;5;====2=9=4:::;:*:>////'/56//.67-/(./..$.799;5;3996:A@999;1568>@A;;39962555==:::::==@CBE>>==:=;;;B???AAAB;??AAA
@ATNG8:04127:06673
GATGGTAGCGCGACGAGCGTAGACCCAGAAGATCAGGAACTCTAGAAGAATTCAGATTTTTTACACGAGAGTAAACGTAAAAAGAAGGTTTTACAAGACTCACGTTAACAATATTGCAGCAGTACGCACACAATCGAAGCGCAGTAAGGATGGCTAGTGTAACTAGCAAGAATACCACGAAAGCAAGAAAAAAGAAGTACGCTATTAACTATTAACGTACCTGTCTCTTCCGAAACGAATGAGTACAGAGAGTACGATATGTCTACCATCGTATCTCAGGAGTCT
+
BCCB?BCBBB@@@BBBCCGFCDDDD>CBC@B@@@;;:;?BBCAAABACC?C@BBA@A@@@@(???BBBBCB???5:9;;;;;*;A=>=BCC;CCCFDBBCA@@BB?B?BC?CCC?CBBBCCCCCCCEEC::;?DBBB?AAAA@??B?B?BBA>AAAACDDC?ABBBBB?BC?99959:BBA9A>>9999999%:=<<@;B=9=;757559<<5>8<<ACA=AC@@AAB?C<>?A<?AA=999BABABBBBBBBBBCCC?@@@CAAA=A>>>=@AAAB>>8>==;;
@ATNG8:04095:06721
GATGGTAGTGTCATATGAGAGTGTGTACTCATTCGTTTCGGAAGAGACAGGTACGTTAATAGTTAATAGCGTACTTCTTTTTCTTGCTTTCGTGGTATTCTTGCTAGTTACACTAGCCATCCTTACTGCGCTTCGATTGTGTGCGTACTGCTGCAATATTGTTAACGTGAGTCTTGTAAAACCTTCTTTTTACGTTTACTCTCGTGTTAAAAATCTGAATTCTTCTAGAGTTCCTGATCTTCTGGTAGAGCGTGCATATATCTACCATCGTATCTCAGGAGTCT
+
AAA@?BB@@@CBBCDDDCDBA@@CBB@@?A;;7<BBB?BB@E@EBCBBBB@CCCAA>A@DCCC@C@BCCDCBBBB@CBFCD39;89AAD=BB@@>@CC?BB?BADCBEACDBBBCCC@BBB@B@C@@BABBC@CBBBACBBBBBCCFABABBCBC@CAA>@C?B?BCABBB@@?;?;;;;.;>B<B@BBB5@@CCD<A@CBBBBAABACJJJ5DBCCH@DACD@BBCBBBC?C@DCBBBB@BAC?@@ABC;;;CAA@BBBBCBBC@CCBBBCBBBBBB?AAACC
@ATNG8:04096:06747
GATGGTAGCACGAGTCACTCATATCCAGAAGATCAGGAACTCTAGAAGAATTCAGATTTTTAACACGAGAGTAAACGTAAAAAGAAGGTTTTACAAGACTCACGTTAACAATATTGCAGCAGTACGCACACAATCGAAGCGCAGTAAGGATGGCTAGTGTAACTAGCAAGAATACCACGAAAGCAAGAAAAAAGAAGTACGCTATTAACTATTAACGTACCTGTCTCTTCCGAAACGAATGAGTACTATGTAGAGCTCTATACTACCATCGTATCTCAGGAGTCT
+
@?@C@CCCBAACDDDDDBBBBBBBC@CDD@CCCEBB?C@CCDBBCC@CB?B@CCCBBBBB3B@CBBBCBBBBBB<??@BBBB0@@<@4;;;6;CDADBCCDAA0000@AA@AAC@CEDABBCCCDBBBBCCD@CCCC?AABBBBAB@C@CCB?BCCCCBBC>ABAAAA?CC?>>?599@@@;@==9::9999%:=<>?=?CBA@A:>:==??:?<?ADBB?BBAAABB?B?BBC>CBB?BBBCCCCCAAABBBCBA>>@??@?@@A8<<A@A@@@@?@?<:;;@@
@ATNG8:04112:06705
GATGGTAGCTCTGCTCTGACTCTCGTACTCATTCGTTTCGGAAGAGACAGGTACGTTAATAGTTAATAGCGTACTTCTTTTTCTTGCTTTCGTGGTATTCTTGCTAGTTACACTAGCCATCCTTACTGCGCTTCGATTGTGTGCGTTCTGCTGCAATATTGTTAACGTGAGTCTTGTAAAACCTTCTTTTTACGTTTACTCTCGTGTTAAAATCTGATTCTTCTAGAGTTCCTGATCTTCTGGGTCTACGCTCGTCGCTGCTACCATCGTATCTCAGGAGTCT
+
:==A?=;;;;;=@=>??>>CDAA@ACCAAB@@=@CDA9@A6;44999<55.595568<8<;;;9>9=;;;99999.54<<<(5505<<<6=>>>7;;<169159@BB=:666;;=::39::.9459=====>:=<<<:>>===;;;;=BBCC;??@BBC>@@6;5;@;:;9>@;495555&5.5.55555$5:@=A8><<<//////)///&477///39;3:/65:::.4.488444.4455)5////////--8:///////399334:445:<<7<>==:
@ATNG8:04115:06745
GATGGTAGCATCATGCATATCTCACCAGAAGATCAGGAACTCTAGAAGAATTCAGATTTTTAACACGAGAGTAAACGTAAAAAGAAGGTTTTACAAGACTCACGTTAACAATATTGCAGCAGTACGCACACAATCGAAGCGCAGTAAGGATGGCTAGTGTAACTAGCAAGAATACCACGAAAGCAAGAAAAAGAAGTACGCTATTAACTATTAACGTACCTGTCTCTTCCGAAACGAATGAGTTCCTCTCAGACGCTCGTCCTACCATCGTATCTCAGGAGTCT
+
BBBE@CCCBCCCB@AACBBBBDDDD=BCB@BBBBBA?B?BCCDDCC?BB?B@CDCBBBBB1B>@@?BBBB@ABF>??;<<<<*;A?BADDD9ABC@EBCBBBBCC?C@BB@BCE@BBABBEEBBCCCCBAA@@BBBC@BBCCCDBB?C?B@@=@CBAABAA?ACBBBB@FF@???498<<<3???9?BBBB3CD@C??@BBAAB?B?A?>>8=:=?BBF@BBBBABB794:BB;ABD@BBCA@=A<??BDCCBB??@AACC@B;;7:==?@@@@@;;;=AA;;;
@ATNG8:04118:06746
GATGGTAGTATCTGCACACTCTGTCCAGAAGATCAGGAACTCTAGAAGAATTCAGATTTTTAACACGAGAGTAAACGTAAAAGAAGGTTTTACAAGACTCACGTTAACAATATTGCAGCAGTACGCACACAATCGAAGCGCAGTAAGGATGGCTAGTGTAACTAGCAAGAATACCACGAAATCAAGAAAAAGAAGTACGCTATTAACTATTAACGTACCTGTCTCTTCCGAAACGAATGAGTACTATGTAGAGCTCTATACTACCATCGTCCGTTAGAAGTCT
+
@?@A<@BBABBBBBBBBBCGCC@BB:=CC?CBBB??5;8=<<<<;<9<>:>:=<>79999'75?>?A@?BA99:,:=;;;;.4@8@:CCC9BBC@CECDCCC;;8;>AA=BBB@CDBCCCCCDDCCCCDBB@BCCF@BBABCCBB?B@DBB@BBCCCCCCACBBAAA@CC?999<??AAC=BAA=A@@>@.9:39AAAACCAA>><@@@?<?=56;BB?BBBBBDD?B=:::/:==;?@?BBBBBB>?????CBCBBA?>>>??=A@B???:??<AAA<A===
@ATNG8:04119:06723
GATGGTAGTGCGTGAGAGAGAGACCCAGAAGATCAGGAACTCTAGAAGAATTCAGATTTTTAACACGAGAGTAAACGTAAAAAGAAGGTTTTACAAGACTCACGTTAACAATATTGCAGCAGTACGCACACAATCGAAGCGCAGTAAGGATGGCTAGTGTAACTAGCAAGAATACCACGAAAGCAAGAAAAAAGAAGTACGCTATTAACTATTAACGTACCTGTCTCTTCCGAAACGAATGAGTACGAGAGAGCACACGTGTCTACCATCGTATCTCAGGAGTCT
+
>::A?BBABBCDCCCCAAAECA:99)9@<79>>@;:09:>ABBCB>:BB<?9=@=99777$3488=BBABBFFC977;====,==;<?CDD9C;;9:BBBBEF;;:;=AC@GCCACEEBBBHBBCCCCBA@@?BDAB?CBBBCBCC@C@C@@?ADCCBBCC@CCCCCC?CC?BBB?BBDCC<@==8998988%8@;@=>@CBBBC?B>A=AA<@<=<ABB?ABA@AAA@C>AAC>BBB?BBBBBBBBABBDCBAABBBBCCBBBBB@BBB>BCCAAABD?BAAB>
@ATNG8:04122:06728
GATGGTAGAGTATCATGTGTATCTCCAGAAGATCAGAACTCTAGAAGAATTCAGATTTTTAACACGAGAGTAAACGTAAAAAGAAGGTTTTACAAGACTCACGTTAACAATATTGCAGCAGTACGCACACAATCGAAGCGCAGTAAGGATGGCTAGTGTAACTAGCAAGAATACCACGAAAGCAAGAAAAAGAAGTACGCTATTAACTATTAACGTACCTGTCTCTTCCGAAACGAATGAGTACTGTATCTATGTGTGCGCTACCATCGTATCTCAGGAGTCT
+
AABC<??CBBBBBBBAACCAA@@@@=@AA=B@????@7??<::4:455.5.4::<=@??+;7;<<=A?@;999)55<=>>>+@C@B>BBB:BBBABBDDCBC99499=>:;;:?FDF@BBCDDCCCCCCCCAC@@@?AABBBBBC?B?B::9;BBBEGBB>@@@@?@>@@;@??;??BCC=???=?CCCC3BB?989ABBBBD?B?BBAA??;=>CCCABCBBBBB?B>A@A;@;;7;@?@@B??AAADACA:9:??@AB>>=B?>>?A>??BCCDC?BB>?>
@ATNG8:04123:06728
GATGGTAGCACACGAGATCTTCATCGTACTATTCGTTTCGGAAGAGACAGGTACGTTAATAGTTAATAGCGTACTTCTTTTTCTTGCTTTCGTGGTATTCTTGCTAGTTACACTAGCCATCCTTACTGCGCTTCGATTGTGTGCGTACTGCTGCAATATTGTTAACGTGAGTCTTGTAAAACCTTCTTTTTACGTTTACTCTCGTGTTTAAAAATCTGAATTCTTCTAGAGTTCCTGATCTTCTGGTGTCTGATCTGTATCACTACCATCGTATCTCAGGAGTCT
+
@?BB<@@@?;==BBB@:7..(--576/555;;.5555)5=9?@C>>C=CB8<<:9<2;2:99;:?7;<655<;;;:<=D?D1;?;?:::2:@BB495A;@@=???BAA=??AABCDD@EAA>A>AAA99:A@<@A??;?BB??@>;;;BBA888818:;8=>8=8=>>;;;>=>188;::-:5;5;;FDD.;;<<<1;;=///98/77(/888)5///7376:94665>====A8>>@C>>;>==8;;;;;;==;;;>>>876@>>;A@<9:79:::==9=A@@@
@ATNG8:04127:06737
GATGGTAGATACTCGCTGATACACCCAGAAGATCAGGAACTCTAGAAGAATTCAGATTTTTAACACGAGAGTAAACGTAAAAAGAAAGGTTTTACAAGACTCACGTTAACAATATTGCAGCAGTACGCACACAATCGAAGCGCAGTAAGGATGGCTAGTGTAACTAGCAAGAATACCACGAAAGCAAGAAAAAGAAGTACGCTATTAACTATTAACGTACCTGTCTCTTCCGAAACGAATGAGTACACACTCTCATATGACACTACCATCGTATCTCAGGAGTCT
+
CEEC@CBBA;69B::;CIFCC@@@D>CDC@C@@@@A?@DCDEAABC?BB?B?AB@?====,>8=AA>>=A>===64466=<<'444)45:;=0===9<<<>>=>990589:56955:;956@;BBCABBC@;;4:A?@<@@@?AB@?=@?ABB@BBCDCCCC?BAAABB?AC?BBB@BAA@@;?>=8?BBBC3BB=??CBA???B??;>>AA<A<??BCC@CBAA@??;>;999.:@@=BCBBBECBB999AAABCBBB@@@CBBB?BBDBBBDCBAADABB@??
@ATNG8:04131:06701
GATGGTAGTATCTGTCTACGAGAGCCAGAAGATCAGGAACTCTAGAAGAATTCAGATTTTTAACACGAGAGTAAACGTAAAAAGAAGGTTTTACAAGACTCACGTTAACAATATTGCAGCAGTACGCACACAATCGAAGCGCAGTAAGGATGGCTAGTGTAACTAGCAAGAATACCACGAAAGCAAGAAAAAGAAGTACGCTATTAACTATTAACGTACCTGTCTCTTCCGAAACGAATGAGTACTACTCTCAGAGACACACTACCATCGTATCTCAGGAGTCT
+
A@BB@BBDC?@@BBABCFCCFCCCC@BBB@C@@A@@>@?BCCCCCC@BB?B>@@@=????1?@EECBBBA@@A>8>@;;;;;';?:;;BBB9BCG@CDCCCBB@@<?>AC@CCC?BBBCBCCDBBBBBBCCC?BBBC?CCCCBB??<@@C@@>ACCCCCCC?DBBBBC@CC?BBB=@?CCC;A??9<<<=;1>C>BBBBBBA??<?<@?==:=8=?ABA@AC@??BB@C?CCC=CBB@AABCBCCBBBBBBBBDBBBBBB??@>?;?@@AAAAB>>?D===;;;
@ATNG8:04133:06720
GATGGTAGCACGACACGACGATGTGTACTCATTCGTTTCGGAAGAGACAGGTACGTTAATAGTTAATAGCGTACTTCTTTTTCTTGCTTTCGTGGTATTCTTGCTAGTTACACTAGCCATCCTTACTGCGCTTCGATTGTGTGCGTACTGCTGCAATATTGTTAACGTGAGTCTTGTAAAACCTTCTTTTTACGTTTACTCTCGTGTTAAAAATCTGAATTCTTCTAGAGTTCCTGATCTTCTGGACAGAGTGTGCAGATACTACCATCGTATCTCAGGAGTCT
+
BBFC@CDCCC996=B@ABB:9;BCCCCCBCBB@BDDD>CC@C@CCBBBBC@CCAAA@E@BABC@CACCCDCCCDD?BBAAA2@?;>999.9@AC?CBA<;:,000;==:?BBCBBBB?ABA<A<AAAAA==>=?@@@;>=?A>===@@AAAAAAD:===<?B<A;??AABBA??:>>AAA6A<A9==DDD/=====.7-----7;:>=AAAA.>=<=>9>8==7>>=>B??<?<??@@@?7;<?=BAA@>>==??@@@@????@?<A@@???@@@AAA;>>>><
@ATNG8:04087:06777
GATGGTAGCTCTGCTCTGACTCTCGTACTCATTCGTTTCGGAAGAGACAGGTACGTTAATAGTTAATAGCGTACTTCTTTTTCTTGCTTTCGTGGTATTCTTGCTAGTTACACTAGCCATCCTTACTGCGCTTCGATTGTGTGCGTACTGCTGCAATATTGTTAACGTGAGTCTTGTAAAACCTTCTTTTTACGTTTACTCTCGTGTTAAAAATCTGAATTCTTCTAGAGTTCCTGATCTTCTGGGTCTACGCTCGTCGCGCTACCATCGTATCTCAGGAGTCT
+
A?@DACBBBBCCC@@@CCCCCCCCBBBCCCBB>ABBD>CD?B?BCCDBBC@BBBBB@D@DBBB?CACCCCDCCBA=;::::.;D@CCCC>CCCC?CAA=@B<@@@CCD@CBCCBBBD?BBA@D@EBBBBBBC@CCCC>BBCBBDDDBBBBBBBBB?DBB?BD?C?CCCCBBBCD@CCCCC<C@C@CCFFE5CB:::9;CBCDCCCCB=@@@@0@AACC@B@BB?A@CBBBB@C?AACCCC<@@DF>BBBBCCDDCCAABABACBB?@@BBCCBBBCCC?BBAAA
@ATNG8:04088:06752
GATGGTAGACATATCGTACTCTCTGTACTCATTCGTTTCGGAAGAGACAGGTACGTTAATAGTTAATAGCGTACTTCTTTTTTCTTGCTTTCGTGGTATTCTTGCTAGTTACACTAGCCATCCTTACTGCGCTTCGATTGTGTGCGTACTGCTGCAATATTGTTAACGTGAGTCTTGTATAACCTTCTTTTTACGTTTTACTCTCGTGTTAAAAATCTGAATTCTTCTAGAGTTCCTGATCTTCTGGCGCGTATGTATGTCGCCTACCATCGTATCTCAGGAGTCT
+
@;AC@CBBCCCCCCCCBCCCECBBDBCBBCCC?B;;;45>7;9<BBCCCC?BBABD@F=??AD>@8:;=BBC==A6987777#33,3=?818BBC@CEC>A@<??@BA@>ABB>@@A@;>>><A:=>>>>@@@<@A@@388>>:;;@???@@;;;=:;;;9::398=;?>::>>9:=8899385:6789:9(566856'527667//.5(./..$288996=4991559999:6:48<>>?D:>>C<??:;;BBB??????@?:>>A=>>=>>>@AAAAA=:;;??
@ATNG8:04092:06757
GATGGTAGAGTACAGTGTAGTAGACCAGAAGATCAGGAACTCTAGAAGAATTCAGATTTTTAACACGAGAGTAAACGTAAAAAGAAGGTTTTACAAGACTCACGTTTAACAATTTTGCAGCAGTACGCACACAATCGAAGCGCAGTAAGGATGGCTAGTGTAACTAGCAAGAGTACCACGAAAGCAAGAAAAAAGAAGTACGCTATTAACTATTAACGTACCTGTCTCTTCCGAAACGATGAGTACTATAGACTATCTGAGACTACCATCGTATCTCAGGAGTCT
+
??<A?@:@BAAB@>=;996@<BBBB@CCB?BAAA;;8;>@@CCCCC@CA>B?BAD??@@?,=39979?=A>;<;7=8;6?@@+@@:>9>@D9CCCACBBBABA;;;.;=AA?CCB:BCBBBCCBCC:;;@;;<@CBBC?AAA@@BBB?D@CCA?ADCA@?CD@BCBEAA=A@@==>,00>>@<@@B@BAAAAB(@A?988BB>@@@<@=??@?;?:<<A@@<@@??A@A?B=@?D=B:99>@=>=BBBBBAA>>9?A@@ABAAADD?B999AAA@???A=@AA??
@ATNG8:04114:06781
GATGGTAGACACGTGTGCTCTCTCGTACTCATTCGTTTCGGAAGAGACAGGTACGTTAATAGTTAATAGCGTACTTCTTTTTCTTGCTTTCGTGGTATTCTTGCTAGTTACACTAGCCATCCTTACTGCGCTTCGATTATGTGCGTACTGCTGCAATATTGTTAACGTGAGTCTTGTAAAACCTTCTTTTTACGTTTACTCTCGTGTTAAAAATCTGAATTCTTCTAGAGTTCCTGATCTTCTGGGTGTATCAGCGAGTATCTACCATCGTATCTCAGGAGTCT
+
AAFE@DCCBBBCCCCAABCICBBECBBBCCFE@CBCC>CC@C@BBBBDDD>@@BCC@C?AACB@B?BFBBBAAAD?BBBBB1BA?B???7>BBB@BBB?BB599@A??<?EBBBAAC?A?A9=9=???A>8847?7858=>>>>>===AA>>>>?=;>=<AA;@<A@@@?@AAB;?@ADD6@:=9<>@>>/=<<<=4====>>@=881////(////=6<6??=B@@?@@@<A;??A@AB7;;A@::::@??@@@AA===@@@DD<@:;;;;@@>>>?=?A@@@
@ATNG8:04117:06760
GATGGTAGCTCACGTACGTCACACGTACTCATTCGTTTCGGAAGAGACAGGTACGTTAATAGTTAATAGCGTACTTCTTTTTCTTGCTTTCGTGGTATTCTTGCTAGTTCACTAGCCATCCTTACTGCGCTTCGATTGTGTGCGTACTGCTGCAATATTGTTAACGTGAGTCTTGTAAAACCTTCTTTTTACGTTTACTCTCGTGTTAAAAAATCTGAATTCTTCTAGAGTTCCTGATCTTCTGGAGATACACATGATACTCTACCATCGTATCTCAGGAGTCT
+
@ABC@BBCBBBBBBBC=9;ECABBBBBBBBED@CBDE>DD@D?CCDBBBB@CCBAA?B9:;CB?B@BBBBBBBCC?@A@@@.@@:@AAA:AA?@>ABC?CC999?B??<>BBBBCC?BBC?B>>???AB@@=ABB?:>>>=>@@@@@AAB??@B<@>=:>A=A=@@@ACBCBB=@====5>=B<AADDD/;;;AA7=;;;??>><<189:::%9<==97>9=>:=BC??=@;;48/..75.35>3>>>7;;8885=;???AABAA<;:;;:???AA@@<@@===
@ATNG8:04121:06764
GATGGTAGGCGTTTGAGAGTCTGCCAGAAGATCAGGAACTCTAGAAGAATTCAGATTTTTAACACGAGAGTAAACGTAAAAAGAAGGTTTTACAAGACTCACGTTAACAATATTGCAGCAGTACGCACACAATCGAAGCGCAGTAAGGATGGCTAGTGTAACTAGCAAGAATACCACGAAAGCAAGAAAAAGAAGTACGCTATTAACTATTAACGTACCTGTCTCTTCCGAAACGAATGAGTACGATGAGATCTCGTGTGCACCATCGTATCTCAGGAGTCT
+
A@AE@FBB?A;95/5=CCCCCCBC?CCC@BBBCAA?A@CBCCDFF@:;8;>@@@?@@A@0@=@?@BBABB?@?6=@9:888)9?<?9=;;.33<6=B;BBCCBB?B?AA;@:;5;;;;?BB>>??@@BB==:=>>>5;;>??@?@=?=@?A?ACCBBBBB?BBBBAB??>9>BA:@@9992:@D?BCBBA2=?9>><>CC?=><A=@@>>;>=>>>>B<@?@?898=B<>>B:@995999ADCBBBBCCBBCBBBB??887@A4::999AABBBBB?BA==@
@ATNG8:04122:06786
GATGGTAGCTCACGTACGTCACACGTACTCATTCGTTTCGGAAGAGACAGGTACGTTAATAGTTAATAGCGTACTTCTTTTTCTTGCTTTCGTGGTATTCTTGCTAGTTACACTAGCCACCCTTACTGCGCTTCGATTGTGTGCGTACTGCTGCAATATTGTTAACGTGAGTCTTGTAAACCTTCTTTTACGTTTACTCTGTGTTAAAATCTGAATTCTTCTAGAGTTCCTGATCTTCTGGTATGACTAGTGTACTACTACCATCGTGATCTCAGGAGTCT
+
4499.4444445==CC:6:AAABCC@@@@@A@;AAAB<@@@D@AAACCBB=@@@@@=B?BABA<?<?B?=9:=9;2;;<<;,<=9<787,3;==7@<@9?=13383336333/8///388<7=<?B566=6818888/8=<=;;;A>=:66////(/8<9:;3:19;<<98;;;*./55(/(.57788-5:556(669:;775627<<.55/..49.3326>;>9;;5;5525>;;6;<A385596555799888?@A999563-----687777022---
@ATNG8:04131:06764
GATGGTAGCGCACACATAGATACAGTACTCATTCGTTTCGGAAGAGACAGGTACGTTAATAGTTAATAGCGTACTTCTTTTTCTTGCTTTCGTGGTATTCTTGCTAGTTACACTAGCCATCCTTACTGCGCTTCGATTGTGTGCGTACTGCTGCAATATTATTAACGTGAGTCTTGTAAAACCTTCTTTTTACGTTTACTCTCGTGTTAAAAATCTGAATTCTTCTAGAGTTCCTGATCTTCTGGACAGAGTGTGCAGATACTACCTTCGTATCTCAGGAGTCT
+
;;<?8<<BBCDCCDDCBCBBBBB@ABBDDD;;8;CCC>BB@BACCCCCCCACCCDD@C@BDDD@C@CCBB@@@AA>;;;;;*<A:@@BB=BCBC@CCD?CC;;;CCDFADBBCCCCD?AAC?B?CCCCC;;;?BBCB?BBBBBBBBBCCBB@@@@<@AA<@@<@>ACBBBDC@A@AADMG;E@D>;<;;;*;@ABC>BBDECCFA@@5;;;;*;CBBB@B?CD@BBBBBBB?B@BBBAAA@BCC@CCABBDCCDBBBCBBABB@A>@?BBCBCFCDBC?BCAAA
@ATNG8:04084:06814
GATGGTAGCGCACACATAGATACAGTACTCATTCTTTTCGGAAGAGACAGGTACGTAATAGTTAATAGCGTACTTCTTTTTCTTGCTTTCGTGGTATTCTTGCTAGTTACACTAGCCATCCTTACTGCGCTTCGATTGTGTGCGTACTGCTGCAATATTGTTAACGTGAGTCTTGTAAAACCTTCTTTTTACGTTTACTCTCGTGTTAAAAATCTGAATTCTTCTAGAGTTCCTGATCTTCTGGACGACGCGCACTGACACTACCATCGTATCTCAGGAGTCT
+
:::@8<@BBCBCCC;;<HCCCBBBABABAAAB>BCCC9CB;C?DBCDBCC@CC;:;C?AAAA>A:=BBBBCD>C?A@:::+9?6????7?AAB?BCC=@@=999?<<277@@D===7;;>:>188===;;;8=>>?;?======??>=>A=>=>:==?;>=8<8=?????@;;7:=>>?1=8=9==EDD/@?DBB:A;;;??@>>>8====+9:;9@<@;>>=A>>>AAA9=8<=>>>><=7717<///:::===?===?>>==8;;;>B@@@AA==:=??A;
@ATNG8:04085:06827
GATGGTAGACACGTGTGCTCTCTCGTACTCATTCGTTTCGGAAGAGACAGGTACGTTAATAGTTAATAGCGTACTTCTTTTTCTTGCTTTCGTGGTATTCTTGCTAGTTACACTAGCCATCCTTACTGCGCTTCGATTGTGTGCGTACTGCTGCAATATTGTTAACGTGAGTCTTGTAAAACCTTCTTTTTACGTTTACTCTCGTGTTAAAAATCTGAATTCTTCTAGAGTTCCTGATCTTCTGGACGACGCGCACTGACACTACCATCGTATCTCAGGAGTCT
+
::;C@CCCCCCBB<CAAABBA;;;CBBBBC;;9;BBD;AA=@=@AABBBA@CCAAA@C>?@BB?B????AA?>;;6;;;;;)=87BCCC=BBBC?BBB?AA=:9:@@@8>>ABBDCB<@@@9<:;AA99668;?>>><AAAA;;;:;;<=;;///*//:8<<9==@@@??@??C7;;BAA/;5;5;7@@@,=::;=,//;9999?>>:9@@@,=///=061;>;>>@@>>>=B<@??AAB=7679<>///6<;=>>>>;;;;;;=:==>@???>==?A=@@@@>
@ATNG8:04094:06807
GATGGTAGAGTACAGTGTAGTAGACCAGAAGATCAGGAACTCTAGAAGAATTCAGATTTTTAACACAAGAGTAAACGTAAAAAGAAGGTTTTACAAGACTCACGTTAACAATATTGCAGCAGTACGCACACAATCGAAGCGCAGTAAGGATGGCTAGTGTAACTAGCAAGAATACCACGAAAGCAAGAAAAAGAAGTACGACTATTAACTATTAACGTACCTGTCTCTTCCGAAACGAATGAGTACTATAGACTATCTGAGACTACCATCGTATCTCAGGAGTCT
+
AAAB@CDCCBBBCCCBCCCCCCCCC?BBC@CCCBCC?C?BABBDBB?AA?B@BB?>>>>>.>=BCCC?CCC@@@<BBBBBBB2@@9?;?BB:CBF@BA==A@@@@=A=>=8<66/8?@?????BCAAA===A<@@@D;>>?===6618:?AA<A>==@=AA;@>>?AA>BB@BBB=@@@@@9A@A<;;CBB/=>:=@@@888A?>:>;?===<@<@@;;;=AA@@>>=:?;===5=@@=@@@@000@@@=:>>>>==AA>=>@@@@<@@BBB>>>==<?:=>>;;
@ATNG8:04100:06842
GATGGTAGTATATCGCGTCGCTATCCAGAAGATCAGGAACTCTAGAAGAATTCAGATTTTTAACACGAGAGTAAACGTAAAAAGAAGGTTTTACAAGACTCACGTTAACAATATTGCAGCAGTACGCACACAATCGAAGCGCAGTAAGGATGGCTAGTGTAACTAGCAAGAATACCACGAAAGCAAGAAAAAGAAGTACGCTATTAACTATTAACGTACCTGTCTCTTCCGAAACGAATGAGTACACACTCTCATATGACACTACCATCGTATCTCAGGAGTCT
+
:<=B?BCBCCCCABBCCCDDDCC@@=@AB>BBBBCC@B@BCCCDCB@DC@C@CBBCCCCC5C?CCCCCCCB???9?@ABEDD3CC@DABBB<BCF@DAAACCCBB?C?CC@BCD?BBBCBCCCCCCBBBCCC?DDDE>@@BBBCBB@C@CBB@BBCDDCCC=AAAABA?CE?999799A??:A??<>BCCD3CC?B9::CBB@@<>:>>==5;6:?BBC@CBBBACC?B?ACC>CBB?BCCBBBBBBBBAABCCBBBCAAACBBB?CCCACCCCAAAB?BB888
@ATNG8:04101:06832
GATGGTAGCTCACGTACGTCACACGTACTTCATTCGTTTCGGAAGAGACAGGTACGTTAATAGTTAATAGCGTACTTCTTTTTCTTGCTTTCGTGGTATTCTTGCTAGTTACACTAGCCATCCTTACTGCGCTTCGATTGTGTGCGTACTGCTGCAATATTGTTAACGTGAGTCTTGTAAAACCTTCTTTTTACGTTTACTCTCGTGTTAAAAATCTGAATTCTTCTAGAGTTCCTGATCTTCTGGAGATACACATGATACTCTACATCGTATCTCAGGAGTCT
+
BCCC?BBCBCBCCCDD@A@DDCBBBCCCC@CCC?CCCC>CC@D@CCCCCCC@CCCBB?C?BBBC?C?CCCCBBBCC@BBCCC3BB?BAAA=ABBC?BBC@CC=98:CBC?BBBBBBAC=BBC??;?AAAA===<AAAA;??@@??????DDD???@<???>@@<@=???A@???A;??BDD5@;?<AACCC/AA<<;*//6///::6;5;???/@@@@A<A<@@<@A@@???;>;>A@@@A:>>A=??>ADDC<==AA<<<A???AAAA==?@A>?;;:>A?>=
@ATNG8:04104:06841
GATGGTAGGCGACATACATACGCGCCAGAAGACAGGAACTCTAGAAGAATTCAGATTTTTAACACGAGAGTAAACGTAAAAAGAAGGTTTTACAAGACTCACGTTAACAATATTGCAGCAGTACGCACACAATCGAAGCGCAGTAAGGATGGCTAGTGTAACTAGCAAGAATACCACGAAGCAAGAAAAAGAAGTACGCTATTAACTATTAACGTACCTGTCTCTTCCGAACGAATGAGTACGATGAGAGAGCTCTCTCTACCATCGTATCTCAGGAGTCT
+
;;<<8<>>8<665;;;=@@@BBBBDACCF@;=;CD?B?;::@@AA=A@;<8<?9:3999'8-844=ABAA>?>7><AAAAA0<A=A:<@<.A00+0///<=??D:>;CC?<;;?BBAABBB?>CBBBBBAB>BBBB@CCDBBA??<@?C;;8;BAAABAA>ABBBBD@AA>99:<9:9937;<8>@BBB3BB<>=AAB<>>A=@;@=;:69:<=BBB?BBBBBBA=@=:9399818=>>ABCBB@@@?<<589777>>:::91895555=999??0755--
@ATNG8:04116:06830
GATGGTAGAGAGACTGTAGCGCACCCAGAAGATCAGGAACTCTAGAAGAATTCAGATTTTTAACACGAGAGTAAACGTAAAAAGAAGGTTTTACAAGACTCACGTTAACAATATTGCAGCAGTACGCACACAATCGAAGCGCAGTAAGGATGGCTAGTGTAACTAGCAAGAATACCACGAAAGCAAGAAAAAGAAGTACGCTATTAACTATTAACGTACCTGTCTCTTCCGAAACGAATGAGTACGATGAGATCTCGTGTGCTACCATCGTATCTCAGGAGTCT
+
AABB@DBBBBCDCCBBBEGCCCCCC?CCC?CCCDCC?B@BBBBCDC?CC?C?CCC@AA@@2@?BB?>?BCC???5=>;;;;;*;B=A<A@@7@CC@DBCCCCDCB@C?BB?BCE>??CCCDCCCECCCCCCC@CAAA?BBFDCCBC?D@CBB?BCCDCCCC?AAACCC?BA?BBB?BCBBB=A??;?BAAB3BE?BBABCFBAA:=:>>?>;>=>=CDC?@@BBABC@C?BBC=CCD?AAAAAACCCCCCDBBBAAABBA@@@>>9=??>>>B???>><==;;;
@ATNG8:04119:06836
GATGGTAGATACTCGCTGATACACCCAGAAGATCAGGAACTCTAGAAGAATTCAGATTTTTAACACGAGAGTAAACGTAAAAAGAAGGTTTTACAAGACTCACGTTAACAATATTGCAGCAGTACGCACACAATCGAAGCGCAGTAAGGATGGCTAGTGTAACTAGCAAGAATACCACGAAGCAAGAAAAAAGAAGTTACGCATATTTAACTATTAACTGTAACCCCGTCTCTTTCCCGAAACGAATGAAGTACTATAGACTATCTGAGACTAATCGTATCTCAGGAGTCT
+
CCDD>ABBBBCBCBBBCCCGAA@BC=BBB=@@BBBA>B@B@AA@A@<@@<@=@:778;>>)868;89?>;;799+87;9999(9<7<7<<<+:99495555;;;;7;;@@9=BA:>>:9:A@<@A996<@@@<@BCC>@@BBEBBB?B?B@@<@ABAAAAA>?@AA@@;@?9>=<80///)/9;4//////#3<473,3/0//////(/355223:4222.3.333&......8.66.:;;+/-60///(///---///688888<?;<?AAA=AAA?????900998//.
@ATNG8:04120:06835
GATGGTAGACATATCGTACTCTCTGTACTCATTCGTTTCGGAAGGGACAGGTACGTTAATAGTTAATAGCGTACTTCTTTTTCTTGCTTTCGTGGTATTCTTGCTAGTTACACTAGCCATCCTTACTGCGCTTCGATTGTGTGCGTACTGCTGCAATATTGTTAACGTGAGTCTTGTAAAACCTTCTTTTTACGTTTACTCTCGTGTTAAAAATCTGAATTCTTCTAGAGTTCCTGATCTTCTGGGTCTACGCTCGTCGCGCTACCATCGTATCTCAGGAGTCT
+
BDBD@CCCCBCCDDAAACCCCCCCCCCCCC@A?@BBC@BB?B@DD=BBBB?CCCCC@C@BCBC@C@CCCBBBC@A@ADEED3BB?CCCC>CCCC?CCC?AA<??ACCC@CBBABBAB>BBC?C@C@@@@A@A?BBBA>BBCB>>>???B@A>====:;;<?@<@=B@@@@@@>>;>>AAA2?:=:>@DDD/>>ABB7>>AAB???==4::::*;<<>A=@=AA<AABB???<@<@@@@@@:>>DD9A????@@@>>:9:<=?@AA<AA?@@AAA@@@@7;;???
@ATNG8:04088:06885
GATGGTAGCTCTGCTCTGACTTCGTACTCATTCGTTTCGGAAGAGACAGGTACGTTAATAGTTATAGCGTACTTCTTTTTCTTGCTTTCGTGGTATTCTTGCTAGTTACACTAGCCATCCTTACTGCGCTTCGATTGTGTGCGTACTGCTGCAATATTGTTAACGTGAGTCTTGTAAAACCTTCTTTTTACGTTTACTCTCGTGTTAAAAATCTGAATTCTTCTAGAGTTCCTGATCTTCTGGATACACTCATGTGCACCTACCATCGTATCTCAGGAGTCT
+
CCBB@D?CC==<;>;@>?;BC?BCCBABC@@=@:;;0;A<@=@BBBBAA>AB@=?;?29:::4:AAABBBBBA;:9:::(:>;>=:939///06995:=137:?;A497BB>>AA=AAC<B;??===;;;=AA@@8;;>>????>?AAB?>==8788;AA:><>@@@BAAAA<@==<=-;5;:>>???/????C9@::878==??<?AAA.====@<@=@A=A@?@AAA<A<??@ABA:=>@<A>>>>>@@????==>B=AAB<>>>=@@A>>>@@<@@>>>
@ATNG8:04098:06857
GATGGTAGATATATGCACGCTCTACCAGAAGATCAGGAACTCTAGAAGAATTCAGATTTTTAACACGAGAGTAAACGTAAAAAGAAGGTTTTACAAGACTCACGTTAACAATATTGCAGCAGTACGCACACAATCGAAGCGCAGTAAGGATGGCTAGTGTAACTAGCAAGAATACCACGAAAGCAAGAAAAAGAAGTACGCTATTAACTATTAACGTACCTGTCTCTTCCGAAACGAATGAGTACGTGTGACGTACGTGAGCTACCATCGTATCTCAGGAGTCT
+
CCBB@BBBCCCCCCCCCECCCCBBC@CBC@BBBBAA>B@CCCCCCC@DD?CACFBAAAAA2A?DBBBDCCBBBC>A@;;;;;.;G@E@BBB:CDD@FBBBCCCCCAC@CC@CCD@BBCCDDCCDDCCBBCCB@BBBC?BBBBAAAC?C?CCC?BBBBBAB@?BCCCCC?BB?BBB<??BBB<AA@<<<>>=.?A?B@>>CBBBB?B?AA>><>=?BCCC?BCBAABB>A>ACA>C??=?AABBBBBBBBCCCCBABACDBBBABC?CCBAAAAACCCD?BBBBB
@ATNG8:04102:06870
GATGGTAGTGATACAGATCAGACACCAGAAGATCAGGAACTCTAGAAGAATTCAGATTTTTTAACACGAGAGTAAACGTAAAAAGAATGGTTTTACAAGACTCACGTTAACAATATTGCAGCAGTTCGCACACAATCGAAGCGCAGTAAGGATGGCTAGTGTAACTAGCAAGAATACCACGAAAGCAAGAAAAAGAAGTAACGCTATTTAACTATTAACGTACCTAGTCTCTTCCGAAACGAATGAGTACCTCTCAGATCGCTCGTCCTACCATCGTATCTCAGGAGTCT
+
BCCC?CC@?@;@>CCAA<:6=??;@:99965544//)/)//////;6;;04-33:37:933#3177733337333(3344444$44.446;;;.555599955/7//)/47729<=8====A<88(----668<8>==<@BA594:44.58<=>;;;@B95992;99;98-33-34:7::998)3;>899<<<+?:6:70*0//////(3-333/4767;:99*////8//36:6;<=58;=8<<:::::5:966670//8///:;=8;;;6:;8888<;=?@@;>>>??
@ATNG8:04108:06881
GATGGTAGCATCATGCATATCTCACCAGAAATCAGGAACTCTAGAAGAATTCAGATTTTTAACACTAGAGTAAACGTAAAAAGAAGGTTTTACAAGACTCACGTTAACAATATTGCAGCAGTACGCACACAATCGAAGCGCAGTAAGGATGGCTAGTGTAACTAGCAAGAATACCACGAAAGCAAGAAAAAGAAGTACGCTATTAACTATTAACGTACCTGTCTCTTCCGAAACGAATGAGTACGTGTGCGACGTGTCTCCTACCATCGTATCTCAGGAGTCT
+
?<<B?BBAABBBBAAACAAABDDDD@BCBC=CBBB?C?CCCCBBC?CD=@<<??88878):;@?>??@?A@A>8<<:::::'9<899888/8;=6;B;>>>A??<><>C=>>=<@?@@@?@@AAA@>===>9>AAA7;;>A>=;:7<=AAA:>>???@?@<?>A@8979D?BBB@B>;;>7=;;5;=<<<+;;5;>>>A888B;><>AAA>D=@>;;;;?@@@AAA7;7;AA:?BB????B?;;C?;;;;;;;????>>><>>C<@?>?ADDAA==>=AAAAA
@ATNG8:04128:06853
GATGGTAGCTCACGAGATCTCTTCGTACTCATTCGTTTCGAAGAGACAGGTACGTTAATAGTTAATAGCGTACTTCTTTTTCTTGCTTTCGTGGTATTCTTGCTAGTTACACTAGCCATCCTTACTGCGCTTCGATTGTGTGCGTACTGCTGCAATATTGTTAACGTGAGTCTTGTAAAACCTTCTTTTTACGTTTACTCTCGTGTTAAAAATCTGAATTCTTCTAGAGTCCTGATCTTCTGGCAGACTCTCACACGCCTACCATCGTATCTCAGGAGTCT
+
BABB@CBBBBBDCCCCDCCCBC@BCBBBCCBB@CCCC?CCC@CBBCCCC?CCBBB?C@BBBB?C@CCCCBAB<B>BCCCC2DC?A98919CBD?B??<?A7999B@@=BCBBABBC>BBB<@<AAA<><==<A???<AAA><<<?@@AA>????<==87::6:///=:;:A@?;>@DDD2?;@<AAAAA/AB=<<2<76///@><?<????/?@@@A:>:==:=BB?>>?A=A@@AAA7;;@>B@@>>>>AAAAAAAA=AAA<A<<<AAAA???A<AAA??
@ATNG8:04130:06892
GATGGTAGTGTCATATGAGAGTGTGTACTCATTCGTTTCGGAAGAGACAGGTACGTTAATAGTTAATAGCGTACTTCTTTTTCTTGCTTTCGTGGTATTCTTGCTAGTTACACTAGCCATCCTTACTGCGCTTCGATTGTGTGCGTACTGCTGCAATATTGTTAACGTGAGTCTTGTAAAACCTTCTTTTTACGTTTACTCTCGTGTTAAAAATCTGAATTCTTCTAGAGTTCCTGATCTTCTGGAGATATCATCAGCGAGCTACCATCGTATCTCAGGAGTCT
+
CCCC?CCBBBBBCCCCCCCEDCCBCBBBEB@@>@BBB>BD@D@CBCBCCCA@CCDD?C?CCCC?C@CCCCBBB@@=9:::;*;?9?ACB=BBDC@CCC?CC9::ACCC@CBBBCCCCBCCC>B?BCCCBCCC@CCDD@DBBBCCCCCCDDDCBBB?BBB@DD?B?BBBCBCCBB<?:;;;.;@D>;;;;;*;AABF=BABCFFHCBB5;;;;*;CBBF?C?ACACCFECAA>B@DCCBCC>BAC@BBBBCCDFDCCBBCAAACCC@CCCBCCCDCCBB?BBBCB
@ATNG8:04116:06945
GATGGTAGAGTATCATGTGTATCTCCAGAAGATCAGGAACTCTAGAAGAATTCAGATTTTTAACACGAGAGTAAACGTAAAAAGAAGGTTTTACAAGACTCACGTTAACAATATTGCAGCAGTACGCACACAATCGAAGCGCAGTAAGGATGGCTAGTGTAACTAGCAAGAATACCACGAAAGCAAGAAAAAGAAGTACGCTATTAACTATTAACGTACCTGTCTCTTCCGAAACGAATGAGTACTGTATCTATGTGTGCGCTACCATCGTATCTCAGGAGTCT
+
55=@8=@?::9;9566@BAA@0/0=7=??;ABAC@@<@>@@?@@;;69@?D<B>;000/0$/)//////<;9??066>>@@@+>CAE>BB@4@>@<@@@999@AA>B>;;5:BA9@ABGECBBCBECA;;<C@CAAAABCBBBBBA>B?B;;:;CBCCCCB@CECCCC@AA>ACB?BBAAA9@??;?CCCC2CB@BBABA???A9?;?A?A<A=AACBB>BBBAAAA<@<;;;0:AB@CAABDCCBAAAAA?:::AAACBBBBBB?AA@AAB:::ACC@::9@A
@ATNG8:04118:06913
GATGGTAGGCGACATACATACGCGCCAGAAGATCAGGAACTCTAGAAGAATTCAGATTTTTAACACGAGAGTAAACGTAAAAAGAAGGTTTTACAAGACTCACGTTAACAATATTGCAGCAGTACGCACACAATCGAAGCGCAGTAAGGATGGCTAGTGTAACTAGCAAGAATACCACGAAAGCAAGAAAAAAGAAGTACGCTATTAACTATTAACGTACCTGTCTCTTCCGAAACGATGAGTACAGAGAGTACGATATGTCTACCATCGTATCTCAGGAGTCT
+
889:7;:<:<556656=B66:BBBI@CCCADBCCCD@C@DDCCCCB?AA;?9?:;;CCDB3C9;:BBA@ACCCC;@A;;;;;*;A>@=AAA7AIA?AB000<<==0505505<D@DDCBBCBBA@@ABBCECACBBB@C;;;C;;;>B=A;;6:AAADBBB?BCCCAA?@?;?AB=A@@@@7=00*......%.86/0/:9::@:<:@===>6A777;BB?BCBCBAB@B6:;A9@99877;777>>?:::;===<BBCBCBBBA>?@??:88>====:?>==<
@ATNG8:04123:06949
GATGGTAGTGCGTGAGAGAGAGACCCAGAAGATCAGGAACTCTAGAAGAATTCAGATTTTTAACACGAGAGTAAACGTAAAAGGAAGGTTTTACAAGACTCACGTTAACAATATTGCAGCAGTACGCACACAATCGAAGCGCAGTAAGGATGGCTAGTGTAACTAGCAAGAATACCACGAAAGCAAGAAAAAGAAGTACGCTATTAACTATTAACGTACCTGTCTCTTCCGAAACGAATGAGTACTGTATCTATGTGTGCGCTACCATCGTATCTCAGGAGTCT
+
CCBC?CCCCCCCBCCCCCCCCCCCC>AACACBBBA@?@@BBBCCBC?ABACACCCAAAAA2A8BBBBBBBB???8?@@AAB8A@C@B>BBB:BCG@DBBCCCDCCAC?BB@CCB?BBCCBBBFCCCCCCCCC@CCCC?A???BBBB?D@CBB?BCCBBBCC@CCCCCC?CC?B>?;?????8????ABAAA2AA>A??@BBCCC@?7;;>>:?;>>BBE@BCBBACB?A?BBB=BCB?BBBBBBCBBBBBBBAAACCCCCCCCAB??@><BBA;;=><;<<=@@
@ATNG8:04086:06964
GATGGTAGGAGACACGTCGCACACGTACTCATTCGTTTCGGAAGAGACAGGTACGTTAATAGTTAATAGCGTACTTCTTTTTTCTTGCTTTCGTGGTATTCTTGCTAGTTACACTAGCCATCCTTACTGCGCTTCGATTGTGTGCGTACTGCTGCAATATTGTTAACGTGAGTCTTGTAAAACCTTCTTTTTACGTTTACTCTCGTGTTAAAAATCTGAATTCTTCTAGAGTTCCTGATCTTCTGGTGTCGTCTATCATGTACTACCATCGTATCTCAGGAGTCT
+
555B?B@A<BCCBBBCCBCCCBBBDBBCECBB>?:9:6;B?C@C@@@C@A=@BC@@=AACBBB@DAABABBBBAA>999:9:#3838???<?FEE@BAB>B@;>>BBBB?BBBBBBAA=BAA<A=@@???@@?<@AAA;AAAA?>>?@CAAA@??@=>>>=;;7:>AAAAAABBB<@@@@@5?9<988777(8:<<<4===;;;@<<<18897(2;=:>9?=BB<AB>>:;<<@=@@???A<>>A=>>>A@@@?@@@@@BA@@@@?;@@D?AAA@@>>><>>AAA
@ATNG8:04097:06997
GATGGTAGAGAGACTGTAGCGCACCCAGAAGATCAGGAACTCTAGAAGAATTCAGATTTTTAACACGAGAGTAAACGTAAAAAGAAGGTTTTACAAGACTCACGTTAACAATATTGCAGCAGTACGCACACAATCGAAGCGCAGTAAGGATGGCTAGTGTAACTAGCAAGAATACCACGAAAGCAAGAAAAAGAAGTACGCTATTAACTATTAACGTACCTGTCTCTTCCGAAACGAATGAGTACGATGAGATCTCGTGTGCTACCATCGTATCTCAGGAGTCT
+
?@CF?BBB?@ACBBDBCCCCCCCDC>DCC@BCBBA@?@?BABBBBDADD?C?CBB99999(:?AABBBCCC<>=7<>;;;;;*;@<=4999*9@@?CCCAAABBB@B?BC@BCD@BBBCBBCCCCDCCBA@@<@@@@<@AAAAC::8;@CDC?BCCCCCCC?CAAAAB?BC@BBB???989+7738>?ABB3BC?BB@??B===1817;<:0807=B;;8;B;99BB@D?BBB>BCC=???99:?@@@999BBB;;;@???@@@@;@@CBA?@;;:??978778
@ATNG8:04099:06977
GATGGTAGCTCTGCTCTGACTCTCGTACTCATTCGTTTCGGAAGAGACAGGTACGTTAATAGTTAATAGCGTACTTCTTTTTCTTGCTTTCGTGGTATTCTTGCTAGTTACACTAGCCATCCTTACTGCGCTTCGATTGTGTGCGTACTGCTGCAATATTGTTAACGTGAGTCTTGTAAAACCTTCTTTTTACGTTTACTCTCGTGTTAAAAATCTGAATTCTTCTGAGTTCCTGATCTTCTGGTGAGATATGCATGATGCTACCATCTTATCTCAGGAGTCT
+
ABBC@CDBB@;;@@@ABCBBBBBBCCCCBBBB@BBCD>DC=A?BCFBCBB@BBC;;9:?BCBB@C@DBCCFBBAD@BBCBB0;;79A@D=BBBB?BCC<@A9;;BCCE@BBEBBBBC?BBD@B?BB@??@@@<BBA@?BCCBCBBCCBBBBBBCC?BBB@ED?B9::BBBBCCC@BBDCC:C@J9;;BCB2BCEGH>CCCCGHBCBC@HEEI5CCCBA?@?@@<000AAE@HADCCB;;8;CC?CBCDDDDDECBBCCCAAACC=A;;;=A???CBC@BBBBB
@ATNG8:04120:06953
GATTAGTATAGAGCTCTACATAGTACTCATTCGTTTCGGAAGAGACAGGTACGTTAATAGTTAATAGCGTACTTCTTTTTCTTGCTTTCGTGGTATTCTTGCTAGTTACACTAGCCATCCTTACTGCGCTTCGATTGTGTGCGTACTGCTGCAATATTGTTAACGTGAGTCTTGTAAAACCTTCTTTTTACGTTTACTCTCGTGTTAAAAATCTGAATTCTTCTAGAGTTCCTGATCTTCTGGGTGCGCTACAGTCTCTCACATCGTATCTCAGGAGTCT
+
@@@<@ACCC@@ACDCCCCECCCCCCCCCBB@BBBE>DD?B?BCCBBAC?BD@A@>A?BCBB?A?CCCCBBCBA?ACCCD3AB;??CD=CAAA;@@B>BB;=>ABAB?BAA@CAAD;@<=:><==<>;>>@<AAA@7==A>>>A???A<>>>>@=>>><AA;>:?BBB:<;@@5;;===/=:?;>>AAA/@@:::6;===A>=9>>3:::;.;?@@D=A<>A:>?AAA@@:>:=AA@>>;<<CC989:??D@>>>>>@@@A@@??>@@AAAAA=>:>@==>
@ATNG8:04133:06952
GATGGTAGTATCTGCACACTCTGTCCAGAAGATCAGGAACTCTAGAAGAATTCAGATTTTTAACACGAGAGTAAACGTAAAAAGAAGGTTTTACAAGACTCACGTTAACAATATTGCAGCAGTACGCACACAATCGAAGCGCAGTATGGATGGCTAGTGTAACTAGCAAGAATACCTCGAAAGCAAGAAAAAGAAGTACGCTATTAACTATTAACGTACCTGTCTCTTCCGAAACGAATGAGTACTACTCTCAGAGACACACTACCATCGTATCTCAGGAGTCT
+
;<>C@DBBB?@;;;;ABDBBCBAAA<@IC@CCCB@@=@8;<DDCCC@CD?B?BBBBBCCC3B?BBBBBBBBCBD<AAAA???,??;@5;;;6;CC@CCDCBBC@@=A?BC@DDD=@@CCCCCCFCBBBDDCC@CBBB?@@CCAAA@A@?BAB?BCCCBBBB?CCCCCC?BB?AAA?B@@@@9>>A<AAAAA/AD=A788A>>>A<A=????:=8=?BBB?BBA@???=@=???9?AB?BBABECAA???AAABBFCBBBBC@?@C=AA==>@?>;;;;5:>;<<
@ATNG8:04117:07032
GATGGTAGATACTCGCTGATACCCCAGAAGATCAGGAACTCTAGAAGAATTCAGATTTTTAACACGAGAGTAAACGTAAAAAGAAGGTTTTACAAGACTCACGTTAACAATATTGCAGCAGTACGCACACAATCGAAGCGCAGTAAGGATGGCTAGTGTAACTAGCAAGAATACCACGAAAGCAAGAAAAAGAAGTACGCTATTAACTATTAACGTACCTGTCTCTTCCGAAACGAATGAGTACATAGATATACGTATAGCTACCATCGTATCTCAGGAGTCT
+
?:;B?BCCCCCBBBCCCCCBBBFF<BBC@CBCBBB>B>CBCDICC@CC@C?BBBBAAAA2A?CCBBBCAA::9/9?;;;;;*;@=@4:9:4:CCBCCCCCEEBC@B@BC@CCD>AAAAFEDCBBCCDCBBB?A@::5;@@@AC??=A@CCD@BBACCBCB?CBCBCC?BB@BBB599???8?AA=@@@@@.>@<@988B@===;?5;;=@<A<@@C@?<@A??@BB@B?BBF=AAB?BBCBBBBBBBB>>>@@BBAAA??@DAA<??@>>>D?>>AA<@@888
@ATNG8:04124:07003
GATGGTAGGTGCACATGAGTGTATCCAGAAGATCAGGAACTCTAGAAGAATTCAGATTTTTAACACGAGAGTAAACGTAAAAAGAAGGTTTTACAAGACTCACGTTAACAATATTGCAGCAGTACGCACACAATCGAAGCGCAGTAAGGATGGCTAGTGTAACTAGCAAGAATACCACGAAAAGCAAGAAAAAGAAGTACGCTATTAACTATTAACGTACCTGTCTCTTCCGAATCGAATGAGTACTATGTAGAGCTCTATACTACCATCGTATCTCAGGAGTCT
+
=<=E?BBC@C@@AJDBBACCCCBBC@CCC?CBBB;;6;6;BBBDCD?A@>A>@@@BCBBC5C@DCBCCBAABCC=;;:A>?>0?A=@<>>?0?DC@D@@ACCCCC?B@CC@CCC?AAACCCFCCCCCJCCGC@D;;;6:CB@@@00+0:>=A?BBCCCCCC@CBB@?@?CC?BB@9=>::99+9::39AAAB3BC?B77773?:?;B=@;>A<A=ABBBB@BB@@@BB7;6;B=@@@?;?????@@@@??>AA@@AABABBCB;;;@BBABBF@??CCB?AAA::
@ATNG8:04127:07032
GATGGTAGCATCATGCATATCTCACCAGAAGATCAGGAACTCTAGAAGAATTCAGATTTTTAACACGAGAGTAAACGTAAAAAGAAGGTTTTACAAGACTCACGTTAACAATATTGCTAGCAGTACGCACACAAATCGAAGCGCAGTAAGGATGCTAGTGTAACTAGCAAGAATACCACGAAAGAAGAAAAAAGAAGTAACGCTATTAAACTATTAAACGATACCTGTCTCTTCCGAAACGAATTGAGTACAGAGAGTACGATATGTCTACCAATCGTATATCAGGAGTCT
+
:;:=5:55599;;666>><<@<::=7/0/6:9:?AA8@=@:55?<B=??@C?AAA@>>>>(9/7=;=<=C??:=1336=>==+;;7;:@@@1;;@=>99955555.57<>9=<<:>966<===566;555;555)4444.55<555556<79///887895945:BCDE>B@;;88178///(//(//////%/;9733.3;;;99,22'2877(/.'....66.358876526.225'---(-(--.75552222227:99555:22253.5//-----,---.056..2
@ATNG8:04128:07031
GATGGTAGCTCTGCTCTGACTCTCGTACTCATTCGTTTCGGAAGAGACAGGTACGTTAATATGTTAATAGCGTAACTTCTTTTTTCTTTGCTTTCGTGGTATTTCTTGCTAGTTACACTAGCCATCCTTACTGCGCTTCGATTGTGTGCGTACTGCTGCAATATTGTTAACGTGAGTCTTGTAAAAACCTTCTTTTTACGTTTACTCTCGTGTTAAAAATCTGAATTCTTCTAGAGTTCCTGATCTTCTGGTGTCTGATCTGTATCACTACCATCGTATCTCAGGAGTCT
+
<<<<><>B>C>=B@@;;9=9>;A@@<<<====<995<5<<:>8<<555666;;>>=9=8<>;99493::<<<<<7:?6555555#555)555:)66==7<600)/:*////;<8<<<<;;?B<@@A>A=ABAA@C;;4;B;:2::99>;@=??<A;?A>>:>==;==29.9><8<::<=:<<<???+=;;.49444$4::>:8<5949=9559.5555$59955.55:A76//////)/)/;:666266>:>>>BB===?@>??;=>>666<><::///988;<7;;544
@ATNG8:04135:06447
GATGGTAGCGCACACATAGATACAGTACTCATTCGTTTCGGAAGAGACAGGTACGTTTAATAGTTAATAGCGTACTTCTTTTTCTTTGCTTTCGTGGTATTCTTGCTAGTTACACTTGCCATCCTTACTGCGCTTCGATTGTGTGCGTACTGCGCAATATTGTTAACGTGAGTCTTGTAAAACCTTCTTTTTACGTTTACTCTCGTGTTAAAAATCTGAATTCTTCTAGAGTTCCTGATCTTCTGGACGACGCGCACTGACACTACCATCGTATCTCAGGAGTCT
+
>>>C@CCAA@CBBCGAAACB;:;@A@A@AA@@<@AAG=BA=B=::9A<AE:=@<555)45::;<9;<@=A??00/<7:<:::'///(48990:>A@=@@@799=BBBBBGAHCHGC@BB@EDM@@?@BAAAAAA?;::C?BCCBBBBBBBAAACAA=BAA=AB7;5;B@B@BBCCACBBBB7A;A;:;;;;*;BAAA/;;AAABAAA>2:;:;';>>:9498@@8;???@?@?B?BBBCBB<:;F@CE;;=CBBII;;<CBBCBBB?@@AAAB@A@@DC?BBBCB
@ATNG8:04141:06406
GATGGTAGTACATGATAGACGACACCAGAAGATCAGGAACTCTAGAAGAATTCAGATTTTTAACACGAGAGTAAACGTAAAAAGAAGGTTTTACAAGACTCACGTTAACAATATTGCAGCAGTACGCACACAATCGAAGCGCAGTAAGGATGGCTAGTGTAACTAGCAAGAATACCACGAAAGCAAGAAAAAGAAGTACGCTATTAACTATTAACGTACCTGTCTCTTCCGAAACGAATGAGTACGTGTGCGACGTGTCTCCTACCATCGTATCTCAGGAGTCT
+
@6658=5;:B<A?A?@==<=555558>>?<?><<;<=A?B@@95:@;=?47-7<?;;;;;$55@:<B??C>@DD<B@9:9:9$:@<@5955&5<<9>666===?@>@@DD@CCD?BBBCCCBBBBA@@@BBC>BB;;9:BBBBBBC@C@C;<:;EBBBC@A=A<;;BA<@@>@AB>B@??=4483.33888'8=4=:?:@@BBB?B;=>BB@C@CB<=;ABBBBBAA?B8;;B8?;;5;::AAA@A@987::99::477BC=@??9?@??@BA;::?=9?::9?
@ATNG8:04145:06404
GATGGTAGTATCTGTCTACGAGAGCCATAAGATCAGGAACTCTAGAAGAATTCAGATTTTTAACACGAGAGTAAACGTAAAAAGAAGGTTTTACAAGACTCACGTTAACAATATTGCAGCAGTACGCACACAATCGAAGCGCAGTAAGGATGGCTAGTGTAACTAGCAAGAATACCACGAAAGCAAGAAAAAGAAGTACGCTATTAACTATTAACGTACCTGTCTCTTCCGAAACGAATGAGTACTGTATCTATGTGTGCGCTACCATCGTATCTCAGGAGTCT
+
::;B@BBBCCBCBBCCCCCCBBBBB8;0@<<0//00)0)/4<<=BC<???B>AABA@@AA1A?BCCBAACACBE>99;;BBC1AA;?2:9949@A?ABBBBCBAA=@=@B?BBB?BBBCCCCDCCBBBCCCF@AAAC=@??>@AAB@C@CAA=?@CCCCCB?BBBAAA=??:?AA:@@??<8;;74:ABBB/AC=AAAA>??AA8;6;?;;7;=AACBC@CC@@@AA=A>ABB=BDE?CBBBBBCBCBBBBC@>>AAACBBBCBB?>@>>B>>>>A<<9688>>
@ATNG8:04165:06411
GATGGTAGTGTCATATGAGAGTGTGTACTCATTCGTTTCGGAAGAGACAGGTACGTTTAATAGTTAATAGACGTAACTTCTTTTTCTTTGCTTTCGTGGTATTCTTGCTAGTTACACTAGCCATCCTTACTGCGCTTCGATTGTGTGCGTACTGCTGCAATATTGTTAACGTGAGTCTTGTAAAACCTTCTTTTTACGTTTACTCTCGTGTTAAAAATCTGAATTCTTCTAGAGTTCCTGATCTTCTGGAGATACACATGATACTCTACCATCGTATCTCAGGAGTCT
+
CCCC?CCAB;:5;969BB@B;;;;;=<???99.4449044.57555<:994999555)5499::.5.555//9//)/;277977'///(444<)44<:.555.5<269;<BA=CBBCBBCC@BBB?B?CB;;;;;I?BACC?BBBBBAACDBBBDCCCCACCCABB?B9;;BBBBBBE@CCCCC;C?B=;;;;;*;;ACG<A@@@CBBBBB;AAAA0ABABB?B>BC?BBBABADAE@CBDDCC?BBF@CBBCCCCBCBAACCBBCCCD?ABBABBCCCDDD>AABCC
@ATNG8:04173:06415
GATGGTAGGCACTGCGCACACATCCCAGAAGATCAGGAACTCTAGAAGAATTCAGATTTTTAACACGAGAGTAAACGTAAAAAGAAGGTTTTACAAGACTCACGTTAACAATATTGCAGCAGTACGCACACAATCGAAGCGCAGTAAGGATGGCTAGTGTAACTAGCAAGAATACCACGAAAGCAAGAAAAAAGAAGTACGCTATTAACTATTAACGTACCTGTCTCTTCCGAAACGAATGAGTACACATCGTCGTGTCGTGCTACCATCGTATCTCTGGAGTCT
+
@:>A=ABB<B9;;CBBBBCCCAAAB=@@A>BABC@A=A?BBBBABF?BB>B>BABAAAAA2A?CBBA??@@:99/9?;;:99$59494999+9;<8>C>CCCCCC?B@CB?BBB?CCBABBHBBBBABC@@@?BBBB?A@BCBBBB@C=B@@8;;CCBCBC?AAABBB@??;>>?<AABBB=@=>9000000%0=:00/59;<>;<?<>>AA.818<ABC?ABA???A;?9??B=AAB?BBAAABBCFCCBB>BBBABBA???ABB@BBBCCBBBBC>><>A@@@
@ATNG8:04182:06445
GATGGTAGTATCTGCACACTCTGTCCAGAAGATCAGGAACTCTAGAAGAATTCAGATTTTTAACACGAGAGTAAACGTAAAAAGAAGGTTTTACAAGACTCACGTTAACAATATTGCAGCAGTACGCACACAATCGAAGCGCAGTAAGGATGGCTAGTGTAACTAGCAAGAATACCACGAAAGCAAGAAAAAGAAGTACGCTATTAACTATTAACGTACCTGTCTCTTCCGAAACGAATGAGTACTATAGACTATCTGAGACTACCATCGTATCTCAGGAGTCT
+
?:;B@BBBBBCCBBCCCCCCCCCCCABCCACFBBBIAC@CBCBC@@>@C@B?BBCBAAAA2A=ABBCDFBBBBB<A@?@ABB5BC@DACCC;BCD?BCBCCCCBB@B@CC@BBC@CBAABBCCCCBBBBCBB@BBBB>@@CBDABB@B?B@@>ABCBCCBB?BBBDDA?BC?@?@799ABD>B@@<99999(9?;A???AA>>>=?<?AAB<B=BABBB@CCAAABB?A?BBB>CAA????@CC???BCCCCBBBBBBBBBBCAA>BCCBBGCBBB??:?B???
@ATNG8:04137:06483
GATGGTAGGACGAGCGTCTGAGAGGTACTCATTCGTTTCGGAAGAGACAGGTACGTTAATAGTTAATAGCGTACTTCTTTTTCTTGCTTTCGTGGTATTCTCGCTAGTTACACTAGCCATCCTTACTGCGCTTCGATTGTGTGCGTACTGCTGCAATATTGTTAACGTGAGTCTTGTAAAACCTTCTTTTTACGTTTACTCTCGTGTTAAAAATCTGAATTCTTCTAGAGTTCCTGATCTTCTGGTGTCTGATCTGTATCACTACCATCGTATCTCAGGAGTCT
+
BCCC@CBEACBAA@BBBBCCCBBB?BBBCCAA?A@@C=CC?C?CBDDBBB?BCCCC>C@CCCB?B@DCCCCBBBD?DDDDD2CC@BBCC?CCCC@CCC@CCCCBBBDD@BBDCBBBD?CCB?B@CCBBAAAC?CCED?CCCCCCBBCCCCCCA@@@DDD=CC@C?BBBBBBADDADBBCB:B?B@BBDDD3DDBBB<BBCCCBCBBB?BBBB5BBBBC@C@CD?CCCFDDD@C@ABBCCC?BBB?BBBBBBCBBBBCCCCBDCEC?BCCCCCCCCCBA?ABBCB
@ATNG8:04138:06460
GATGGTAGTATAGAGCTCTACATAGTACTCATTCGTTTCGGAAGAGACAGGTACGTTAATAGTTAATAGCGTACTTCTTTTTCTTGCTTTCGTGGTATTCTTGCTAGTTACACTAGCCATCCTTACTGCGCTTCGATTGTGTGCGTACTGCTGCAATATTGTTAACGTGAGTCTTGTAAAACCTTCTTTTTACGTTTACTCTCGTGTTAAAAATCTGAATTCTTCTAGAGTTCCTGATCTTCTGGTGAGATATGCATGATGCTACCATCGTATCTCAGGAGTCT
+
@?BB>?ABBB=>>?CCCCBBCGCCBBBBBBAB?BCCC=BB@C@AACBCCC@BCBBC@B?@@@@=?=ABBBBBDCC?BBDCD2AB>ACCC<>?=C<??C<??>AAABBB@BBBABBAA8>>A<A;??AAAB;;8:@AA7;;>????=>==>=;;;?=878=DE=A;:;;DBABBB==;;:;/97<988889(8==>A7>:;;:;?>=>18888(5===?<?;>>5;;=<>995869<=>==5:9<9=@@@@@@@@@@B@@??>::@77777@<77-//=9::7;;
@ATNG8:04157:06458
GATGGTAGCTCGCTGATGATATCTCCAGAAGATCAGGAACTCTAGAAGAATTCAGATTTTTAACACGAGAGTAAACGTAAAAAGATGGTTTTACAAGACTCACGTTAACAATATTGCAGCAGTACGCACACAATCGAAGCGCAGTAAGGATGGCTAGTGTAACTAGCAAGAATACCACGAAAGCAAGAAAAAGAAGTACGCTATTAACTATTAACGTACCTGTCTCTTCCGAAACGAATGAGTACGAGAGAGCACACGTGTCTACCATCGTATCTCAGGAGTCT
+
BBBE?BBCCCCCCCBBBCCCCCCCE?BBC@CCCC@@?@@BBBCCAA?AB@C@BCA?????.??CDCACBBCAA@8?===>>>0=BBC4;;;6;BC?CCCCCCCCD@C@BC?BBB?BCCCBBBCDCCCCCC@@?@CCC?ABCCCCCA?C@B99;:BBCBBBC@CBBADA=BB?CBB?BBBBA;@:95:CDED2BB?B???CCCB?;@;>>@@<@<??BDD@CBAAACC@C>ABG>BAA>ADCBBADBCBBB>>=BBBBBCBCBBAA=A:::BBAAABCC@B?===
@ATNG8:04160:06478
GATGGTAGATACTCGCTGATACACCCAGAAGATCAGGAACTCTAGAAGAATTCAGATTTTTAACACGAGAGTAAACGTAAAAAGAAGGTTTTACAAGACTCACGTTAACAATATTGCAGCAGTACGCACACAATCGAAGCGCAGTAAGGATGGCTAGTGTAACTAGCAAGAATACCACGAAAGCAAGAAAAAAGAAGTACGCTATTAACTATTAACGTACCTGTCTCTTCCGAAACGAATGAGTCTACTCTCATAGACACACTACCATCGTATCTCAGGAGTCT
+
@<<C@CCCCCCCC@AABBCAB@ABB=CCE@DCCBBB@B@DDDCCCB@BB@D@CB@BBBBB3B@BCBABCBBAAA899;@A@A0AB?B@EDD;EEE@B:<<CCCCC@C@BB@BDD>A@CCCCCCCCDCCBCBB?CDDD<??BBAA@D?C@C@@=@C@@@CCB?BBCCCC?AA=ABB9::DED>A??;999988%9>;;?8B>====,/*.5:<)///ACCC?CC<::BC@C?BBH=BBB?BBCCBBB?@?BBCCGBB:::BBBBBD@C?@?ADA@ABAA=@@000
@ATNG8:04164:06478
GATGGTAGCGCACACATAGATACAGTACTCATTCGTTTCGGAAGAGACAGGTACGTTAATAGTTAATAGCGTACTTCTTTTTCTTGCTTTCGTGGTATTCTTGCTAGTTACACTAGCCATCCTTACTGCGCTTCGATTGTGTGCGTACTGCTGCAATATTGTTAACGTGAGTCTTGTAAAACCTTCTTTTTACGTTTACTCCCGTGTTAAAAATCTGAATTCTTCTAGAGTTCCTGATCTTCTGGGTGTATCAGCGAGTATCTACCATCGTATCTCAGGAGTCT
+
@@@E;99CCCCCCCCCCCECBBBCBBBCCCCB?BCCC>@@=B?ABCCCCC?BBCCE@B?B@A@?BACLGC@@ABB@BCEFD5CC?BBBB=BBBDACCC@CC;;;BDCCAICCBBBBB?BAA=A?BB;;:C::8:BBC?AADCCCBBCA@@CCCCC@CBB?BD@C@BBBBBBCCC@BBCCB7C6;6;AAAA0ACBAB:;;@AJ=CBDB?BDDC5CCDCC@C@CB@BBCBAAA=@<@?BCCD@CBCC?CEFCBBBBBBDDCCDCC;;:;BCABA@@CC@@>@C:;:
@ATNG8:04170:06461
GATGGTAGTATCTGCACACTCTGTCCAGAAGATCAGGAACTCTAGAAGAATTCAGATTTTTAACACGAGAGTAAACGTAAAAAGAAGGTTTTACAAGACTCACGTTAACAATATTGCAGCAGTACGCACACAATCGAAGCGCAGTAAGGATGGCTAGTGTAACTAGCAAGAATACCACGAAAGCAAGAAAAAGAAGTACGCTATTAACTATTAACGTACCTGTCTCTTCCGAAACGAATGAGTACACACTCTCATATGACACTACCATCGTATCTCAGGAGTCT
+
4444.5<ABBBBBCCBCCCCBBJCEACCB@BBBB::8;=@@BBBABABB@B?CAA::999)8;?@???AAA@@@;@?@@BBB0;;5;4;;;*;BDADCCDCBCBB=@<;;6;AB?BBBCBCCCCCBCBBC:::;BBB?BBBBCCBB?B@C@@>@CCDCEAA?BCCDDC?BB@@???BBABB;@9959@BBC3BB@CBBBBB@BB;><>@@@<?=DCDCC?BBBCBBD=A>AAA;ACD?AAACCBBBCBBBBBCCCBACBCCCB??<?B??@BBBBBBB?BBB??
@ATNG8:04135:06528
GATGGTAGTGTGTCTCTGAGAGTAGTACTCATTCGTTTCGGAAGAGACAGGTACGTTAATAGTTAATAGCGTACTTCTTTTTCTTGCTTTCGTGGTATTCTTGCTAGTTACACTAGCCATCCTTACTGCGCTTCGATTGTGTGCGTACTGCTGCAATATTGTTAACGTGAGTCTTGTAAAACCTTCTTTTTACGTTTACTCTCGTGTTAAAAATCTGAATTCTTCTAGAGTTCCTGATCTTCTGGTATGACTAGTGTACTACTACCATCGTATCTCAGGAGTCT
+
;;;C@BBCBBBCCCDFCCAAAABBBBCCCEBB?@???:@BAD@CCCCCCC@CCBBC@C@CBBB@D@BCCCDDCCC?AAABB2BCACBED=BBBB@CCC@BC?AABCCC@CCCCCCCD?BBC?C?CCCGEBBB?BCCC999CCCBBCDDCCBBBBB?CDE@CC@B@BBBCFCCCC?B@@@@9A>C>;;;;;*;BCCD=BBCCFFGCBB5;;;;*;DBBD@C@CC@DCCCCCC@C?BBDEBB@BBB?BCCBBCCBBBCCCCBCCCBC@BBBBBCCCCCBB@AA@AA
@ATNG8:04137:06503
GATGGTAGTGCGTGAGAGAGAGACCCAGAAGATCAGGAACTCTAGAAGAATTCAGATTTTTAACACGAGAGTAAACGTAAAAAGAAGGTTTTACAAGACTCACGTTAACAATATTGCAGCAGTACGCACACAATCGAAGCGCAGTAAGGATGGCTAGTGTAACTAGCAAGAATACCACGAAAGCAAGAAAAAGAAGTACGCTATTAACTATTAACGTACCTGTCTCTTCCAAACGAATGAGTACTATAGACTATCTGAGACTACCATCGTATCTCAGGAGTCT
+
@AB@<AB;;;>;;;;@@BBBAA;;;0:>=;>BCB@?=@?BBBFDBB>AA=A=@AA?????1??BBBBBBBCBAA<>?ABBBB3@A<=8@>@7@CC@DBBCICFCCBD@BB@BCC@CCCCBCBCCCFDCCCCB?CCBB?A?@@9::B?B@CCB?BBBECCCC?CBBCAA?CD@BBB999@@@;BBB?BBCBB3BB?CAABCCCB@<><?ABB<A<@ABBB@CBBCCCC?B@AC=B@?=???CCBBCCABADDCB???BGDCBBBB?BBAAADBB@??B=AA999
@ATNG8:04142:06543
GATGGTAGTGCGTGAGAGAGAGACCAGAAGATCAGGAACTCTAGAAGAATTCAGATTTTTAACACGAGAGTAAACGTAAAAAGAAGGTTTTACAAGACTCACGTTAACAATATTGCAGCAGTACGCACACAATCGAAGCGCAGTAAGGATGGCTAGTGTAACTAGCAAGAATACCACGAAAGCAAGAAAAAAGAAGTACGCTATTAACTATTAACGTACCTGTCTCTTCGAAACGAATGAGTACTATAGACTATCTGAGACTACCATCGTATCTCAGGAGTCT
+
AC@A>@>CDBCABABBCCBCBCBB?BBD@CCBB??<@>BBECCCB?BC@C???@BBBBB3B8B@@AABAA@@@8??;;<<;*;C;>5:99&9==9;AAACCCBB>B?@A>@CC?BBCACBBCCCBAAABBD?BBCC;;;CCAAAC@F@CBC?BBB;<;BB?BBBBBBACD?BB<479AAA:=>A=<<===>&>=;@@@ABBFFC??<?@==:>=@@CCC@AAACCCB=??BC=B::8:A@@@???AAAB:::BBBBBBCBBBBB@???AFCAAABCC@AAABA
@ATNG8:04152:06518
GATGGTAGAGTACAGTGTAGTAGACCAGAAGATCAGGAACTCTAGAAGAATTCAGATTTTTTAACACGAGAGTAAACGTAAAAAAGAAAGGTTTTTACAAGACTCACGTTAACAATATTGCAGCAGTACGCACACAATCGAAGCGCAGTAAGGATGGCTAGTGTAACTAGCAAGAATATCACGAAAGCAAGAAAAAAGAAGTACGCTATTAACTATTAAACGTACCTGTCTCTTCCGAAAACGAATGAGTACACACTCTCATATGACACACTACCATCGTATCTCAGGAGTCT
+
<<>B@BBCBBBBC@ABAACCCCCCB?BA@=ACBABC7;:;ABBB;:68928?BAA:99999%95=@ABBCBB???5;<;:;;;;%;;;);45555$5>A9>>?=>>=;;6;@@?;@;:59@CBCCGCCDCBCBCB@;@@::6;ABBBB??=A>BBB?BBBCECBB>BAAA:949?:::9C@@;;;6:?B@99::::%:838@@AA@@@?5:54:??.98*734:?<@<6:8..*-)----&-6618;==BBBBBBBBBBB>==>B:::CDBB:979BBBBBBBCC::99AABB
@ATNG8:04153:06500
GATGGTAGCTCGCTGATGATATCTCCAGAAGATCAGGAACTCTAGAAGAATTCAGATTTTTAACACGAGAGTAAACGTAAAAAGAAGGTTTTACAAGACTCACGTTAACAATATTGCAGCAGTACGCACACAATCGAAGCGCAGTAAGGATGGCTAGTGTAACTAGCAAGAATACCACGAAAGCAAGAAAAAGAAGTACGCTATTAACTATTAACGTACCTGTCTCTTCCGAAACGAATGAGTACTATAGACTATCTGAGACTACCATCGTATCTCAGGAGTCT
+
@@;;05<<?@DDCCCC@AACCCCCD@DDD=CBCC@@>@@CBBBCCD???<?>ABBBCCCB3B?BBBBBBB>?>D>??;;;;;*;B>B=BAA7A@A=ABCCCCB;:9;?CC@CCC?BBA;;;BBCCBABABCC@CAAA@CABABBBB@C?C?@=@BAACBCB@BAABBBAFE?999;??AAA=???;?AAAB3BE?CBBBDCB@@<@;@@@D=B;>?BCE?CCBCD??8:8:AC=ABA?BBCBAACDDAAACCCBBBCCBCDCBBB?BCBABBCCBBAB?BBBBB
@ATNG8:04154:06513
GATGGTAGCACACGAGATCTCATCGTACTCATTCGTTTCGGAAGAGACAGGTACGTTAATAGTTAATAGCGTACTTCTTTTTCTTGCTTTCGTGGTATTCTTGCTAGTTACACTAGCCATCCTTACTGCGCTTCGATTGTGTGCGTACTGCTGCAATATTGTTAACTTGAGTCTTGTAAAACCTTCTTTTTACGTTTACTCTCGTGTTAAAAATCTGAATTCTTCTAGAGTTCCTGATCTTCTGGGCAGACTCTCACACGCCTACCATCGTATCTCAGGAGTCT
+
@@;C@CC<96=BCBBBBAAAAB??DEEBBB@A;BBBB>BCBHAFCCCCDC?CBAA@@C@CBBB@B@BBCDBBBAB@DCCCB3CD?B??@<@BBH>BAD?AA<99:A@@>BBBCAA>><>@D;<9>===>888;>??A398=>>?????A>>>>>>;889;>>=B=??<>>=CBC5;;;;;-;5;4:9;:;';=@:>5@A==B==@B=?>BAB+@?@AC@C?AA>AACDBBC@B?AA@AAB79:?D:??BBBBDBAAAAAA@8;;=:;;;=>BBBB???=>??BD
@ATNG8:04161:06532
GATGGTAGCTATACGTATATCTATGTACTCATTCGTTTCGGAAGAGACAGGTACGTTAATAGTTAATAGCGTACTTCTTTTTCTTGCTTTCGTGGTATTCTTGCTAGTTACACTAGCCATCCTTACTGCGCTTCGATTGTGTGCGTACTGCTGCAATATTGTTAACGTGAGTCTTGTAAAACCTTCTTTTTACGTTTAACTCTCGTGTTAATAATCTGAATTCTTCTAGAGTTCCTGATCTTCTGGAGATATCATCAGCGAGCTACCATCGTATCTCAGGAGTCT
+
CHA@@ABCBC?AACDHFCDEBB:;;BB@@AAA=ABBC=CC@C@BBBBCCC?BB@A@@D@ABAC?B6:;?@AA?>?6;;;==1;A?=::<5<===:CBB?AA589:@=?9>>><??BB?AA?9=9=@@><==>=B>>>:==DGA>>>==?<<<=<=5889:==9=<AAA;;:B==587;;=,7074:9ABA.=<<:9(5-57555<<=>5616;)//9::6><@@<???;;;>=B;>>>;;;188D<>>>>>>@@C@@AA@DDCCCB>A;;;@ABABCBB?BCF?@
@ATNG8:04166:06541
GATGGTAGGCGTGTGAGAGTCTGCCCAGAAGATCAGGAACTCTAGAAGAATTCAGATTTTTAACACGAGAGTAAACGTAAAAAGAAGGTTTTACAAGACTCACGTTAACAATATTGCAGCAGTACGCACACAATCGAAGCGCAGTAAGGATGGCTAGTGTAACTAGCAAGAATACCACGAAAGCAAGAAAAAGAAGTACGCTATTAACTATTAACGTACCTGTCTCTTCCGAAACGAATGAGTACGTGTGCGACGTGTCTCCTACCATCGTATCTCAGGAGTCT
+
A?AD?BBC@BC@@@BBBCCBBBBBB>BCC@BBCCAA=A?BBBBBCC@CB@B@CCCCCCCC3B?CCCCDCBCCCC=A@88777'7>9@<BBB:BBB@BAAABBBBB?B?@A=???<>>A===@@A@>>>???@<@@??;===>@@@@<@<?@B?BBBCCCBB?BB>>AB@CC?BBB>A@>?<5=992:==>=,:=8=BAAAAA==7;<?AAA=A;<=>?@<>>===>>;A:A;>450/,000>>@AA9:9BBBC@;;B=>>?;??D<@?????AAAAAA<A@=;=
@ATNG8:04167:06538
GATGGTAGTGCGTGAGAGAGAGACCCAGAAGATCAGGAACTCTAGAAGAATTCAGATTTTTAACACGAGAGTAAACGTAAAAAGAAGGTTTTACAAGACTCACGTTAACAATATTGCAGCAGTACGCACACAATCGAAGCGCAGTAAGGATGGCTAGTGTAACTAGCAAGAATACCACGAAGCAAGAAAAAAGAAGTTACGCTATTAACTATTAACGTACCTGTCTCTTCCGAAACGAATGAGTACGAGAGAGCACACGTGTCTACCATCGTATCTCAGGAGTCT
+
===B@BBB=995;;;>BCDGGABAC<B@A6;>AAAA6;.9@ABBBC@DD=@=?AA=<??>)86==>ABBBA999,99<9444$4<7;7<<<0:9949A?BCCAA@?A=AA?@@@<?@A@CBABCCAABCA;;:;BGD;;;BC@@@B:@<@;;4;BA@ACCC?CBB99989939>?;988703883777777$7<87708A@@@BA<@:?@@A5:6;=A@B>AAB:;9B@@:?@@8;00+0?>>AA??>@??BBBBCBBBBBABA??=@AACDBB????@<??;==
@ATNG8:04174:06537
GATGGTAGCGAGCGAGTGTTATACCAGAAGATCAGGAACTCTAGAAGAATTCAGATTTTTAACACGAGAGTAAACGTAAAAAGAAGGTTTTACAAGACTCACGTTAACAATATTGCAGCAGTACGCACACAATCGAAGCGCAGTAAGGATGGCTAGTGTAACTAGCAAGAATACCACGAAAGCAAGAAAAAAGGAGTACGCTATTAACTATTAACGTACCTGTCTCTTCCGAAACGAATGAGTACGGATGAGAGAGCTCTCTCTACATCGTATCTCAGGAGTCT
+
AABB?B=BCABAA@BCDDC@CAAB?BBBADCCB;;8;?@@@BB@@>@CAC@BBAABCCD3C>BBCAA@AA:::/9@@BAAA1@@??<@@@2>C@:@E@BBBA;;598=>;@CC@CBCBDBBBBB;;;CBABABBAE<;<BDCBBB?B>B;<9;AAACDBB?BACB@@<@@;000,00@@@7@;?:;@@@@@&@6@0//::><7;=B:@==;<><>@CDE?BB:::?C?B@BBC>CBB?BBC>==00+0===@@@B@;;;AA?=>;;;AAAA@;;::::4989;<
@ATNG8:04175:06532
GATGGTAGAGAGAGCTCTCTCATCGTACTCATTCGTTTCGGAAGAGTCAGGTACGTTAATAGTTAATAGCGTACTTCTTTTTCTTGCTTTCGTGGTATTCTTGCTAGTTACACTAGCCATCCTTACTGCGCTTCGATTGTGTGCGTACTGCTGCTATATTGTTAACGTGAGTCTTGTAAAACCTTCTTTTTACGTTTACTCTCGTGTTAAAAATCTGAATTCTTCTAGAGTTCCTGATCTTCTGGCGCTCTGTCACGTCTGCTACCATCGTATCTCAGGAGTCT
+
BBBC?CBBDBBBCCDABBCCCICCBBBBCCCC@CDDD=BB?B?BECCCCC@DCCCB?C?DADA?D?BBBBBBB@>:77888):<9?@AA<ACCF?BBCGCC?@@@BBC@DDCCABBC@BBB@C@DBCBAAAC@CCCC<@@CCCCECDBCBCBCCCBDBB@BB@B?BBCCCCCCC@CCCCC;C?B=;;;;;*;@AAC<@@DECCCBAA>BBBB0BBBBBAGACC?BBCCCCC?B?BBBDCC?@@@ACCCBCBBBCCCCCCBBBBBC@CBBBCCCCCCBB@CBABA
@ATNG8:04149:06599
GATGGTAGTGATACAGATCTGACACCAGAAGATCAGGAACTCTAGAAGAATTCAGATTTTTAACACGAGAGTAAACGTAAAAAGAAGGTTTTACAAGACTCACGTTAACAATATTGCAGCAGTACGCACACAATCGAAGCGCAGTAAGGATGGCTAGTGTAACTAGCAAGAATACCACGAAAGCAAGAAAAAGAAGTACGCTATTAACTATTAACGTACCTGTCTCTTCCGAAACGAATGAGTACTATGTAGAGCTCTATACTACCATCGTATCTCAGGAGTC
+
A@@C@CDCCCCCBBBBCCCCDEBBB@CCD?CCBCCC@C?CCCCCA@;?B?DAAAAACCCC2C@CCBAAABBBBB;?>99:::*:B>B=AAA:BCDACBBBCCD@@?@AED@BBB?BCCCCCCBBCCECCCCC?BBCC?BBBBBBBB?CAC?@>?CCCDDCC>A@BBBB?BB>8889==?>>8@@@?@BAAB2@B?B@??FCA@<1618=>>6;8;BDDF?BBBBA@A=@=@AD>GAA=ACCCCBBBCCCCBBBBCB????A@@@A==>>AA??>@AAA<???@
@ATNG8:04168:06560
GATGGTAGCTATACGTATATCTATGTACTCATTCGTTTCGGAAGAGACAGGTACGTTAATAGTTAATAGCGTACTTCTTTTTCTTGCTTTCGTGGTATTCTTGCTAGTTACACTAGCCATCCTTACTGCGCTTCGATTGTGTGCGTACTGCTGCAATATTGTTAACGTGAGTCTTGTAAAACCTTCTTTTTACGTTTACTCTCGTGTTAAAAATCTGAATTCTTCTAGAGTTCCTGATCTTCTGGCTCTCGTAGACAGATACTACCATCGTATCTCAGGAGTCA
+
>===ACBCBBBCCC@AACCCDBBAA@BBCBBC@><<=300)/)/;;;;<<<=CDBB@D@BBBB?A>AABAAAABB>AAEDD2CC?C>>><?DCCAE@?<??4:9AAAB?BDBB@?BB?BBA:>8>=AA=88:=AA??:?AA@@>AAAAA???>>?<;>=<AA;>;>AAABBB@@588AAA5A;>998888(8>;;:1999///976:6=<<<.9?>?>9=9@@:AABB?>><>=A@@@DD7;;A;>;;:;;>>>;;;AAAAAA@A<>>=>>>>>;;;A<AAAAA
@ATNG8:04171:06577
GATGGTAGCTCGCTGATGATATCTCCAGAAGATCAGGAACTCTAGAAGAATTCAGATTTTTAACACGAGAGTAAACGTAAAAAGAAGGTTTTACAAGACTCACGTTAACAATATTGCAGCAGTACGCACACAATCGAAGCGCAGTAAGGATGGCTAGTGTAACTAGCAAGAATACCACGAAAGCAAGAAAAAGAAGTACGCTATTAACTATTAACGTACCTGTCTCTTCCGAAACGAATGATTACTACTCTCAGAGACACACTACCATCGTATCTCAGGAGTCT
+
>>@@7:?CBBCBBBBCBB:;;CBBBACCC@CBCCCB6;8;;AABBC???=?ADAA:::::.:=CBBBBBAA9:9,9@??@@A,@@<=5555&5<<9>AAACBBBB@F@DC@BBC@CCCCBCCCBCCCCA@AC?C@@@<@AAAAA;:8;?BBB?BBCAABCB?CCGCCB?CC?9::?BBBBA<BAC?BCCDD2CC?B???BBA===A<@>>=;?:==A@@<@;;;@AA;?=@BB;:::?BBCG?BBACCBEA??BBCCCAAAA@??<?B???BA@@???:=@?98
@ATNG8:04173:06585
GATGGTAGAGTACAGTGTAGTAGACCAGAAGATCAGGAACTCTAGAAGAATTCAGATTTTTAACACGAGAGTAAACGTAAAAAGAAGGTTTTACAAGACTCACGTTTAACAATATTGCAGCAGTACGCACACAATCGAAGCGCAGTAAGGATGGCTAGTGTAACTAGCAAGAATACCACAAAGCAAGAAAAAGAAGTACGCTATTAACTATTAACGTACCTGTCTCTTCCGAAACGAATGAGTACACACTCTCATATGACACTACCCATCGTATCTCAGGAGTCT
+
BBCE@C@?@CBBAAACCCCCBCB@B?;:;?BBCB;;49;@?>@@??<@?=A<??===>@@.??BBBABCECCCB=@@;;;;;*;B>CACDD<CCC@CC9;9@@999)9>CC=B@@=?AA@ABBCBBBBBBCBB@BBBB?AABBBBBB?B?B@@=ABBCDCCC=??@B?@;?A=ABB>AADD>BBB?AA@@?/>=8?ABCCBBCC?B>BAAA?B?BBCCC?BB@@>>><A=@@@8@BB?B@@AA>>>BA>>>;;=;;///@@@@;@?8;:@BBCAAAAAB?B@:;;
@ATNG8:04175:06589
GATGGTAGTACATGATAGACGACACCAGAAGATCAGGAACTCTAGAAGAATTCAGATTTTTAACACGAGAGTAAACGTAAAAAGAAGGTTTTACAAGACTCACGTTAACAATATTGCAGCAGTACGCACACAATCGAAGCGCAGTAAGGATGGCTAGTGTAACTAGCAAGAATACCACGAAAGCAAGAAAAAGAAGTACGCTATTAACTATTAACGTACCTGTCTCTTCCGAAACGAATGAGTACTATGTAGAGCTCTATACTACCATCGTATCTCAGGAGTCT
+
///9)//::<<A;;<BA>A@::5//)///)/:7755157;9:559:7;>:B9=?@@DCCC1??699;995559909544444$44.4.555&5;;8=>>><A@;;4;=;;49?@;?A@?@CCBBAA;;;;;A;ACAA?ACBB;;;C@C>BDC@CBCCDCBC@CBBBBA?BD@BCB=??:::/89818<=<?1=?;@8<<@8<<?<>>A@BB?B@BBCDF?B;::AAB>B?BDG?BAA9;;??@@AA?CCC997=888B?@@@@;=7<899BCB=<:88288555
@ATNG8:04135:06603
GATGGTAGCTCACGTACGTCACACGTACTCATTCGTTTCGGAAGAGACAGGTACGTTAATAGTTAATAGCGTACTTCTTTTTCTTGCTTTCGTGGTATTCTTGCTAGTTACACTAGCCATCCTTACTGCGCTTCGATTGTGTGCGTACTGCTGCAATATTGTTAACGTGAGTCTTGTAAAACCTTCTTTTTACGTTTACTCTCGTGTTAAAAATCTGAATTCTTCTAGAGTTCCTGATCTTCTGGAGATACACATGATACTCTACCATCGTATCTCAGGAGTCT
+
CCCD?CCCBBBBBBDGBBABBBBBDBCCCCBB>BCCC=BD@D?CADCCCC@CCCCC?C?CCCC@D?BBBBBCBBA?CCCAC2A??AACC=AAAA?AAB?BB<==>CBB@BBBBBBBB?BBA9>9@AAA@888;A<><=AAA>>>A;<<AAA>>=?=>>><??<?<?DBAA>AAA=DAACA5B=A:88777(8>6670776///=<<=5;;:9+5:;:B=C==>:>@@B???<@<AAAB>>:>>A=@@?AAAAA?<<=@@@AAA?>:?AAA>>99;@@@9>>;;;
@ATNG8:04143:06617
GATGGTAGTGTGTCTCTGAGAGTAGTACTCATTCGTTTCGGAAGAGACAGGTACGTTAATAGTTAATAGCGTACTTCTTTTTCTTGCTTTCGTGGTATTCTTGCTAGTTACACTAGCCATCCTTACTGCGCTTCGATTGTGTGCGTACTGCTGCAATATTGTTAACGTGAGTCTTGTAAAACCTTCTTTTTACGTTTACTCTCGTGTTAAAAATCTGAATTCTTCTAGAGTTCCTGATCTTCTGGGTGTATCAGCGAGTATCTACCATGTATCTCAGGAGTCT
+
@A;;75<<=>@@;@=B;;6@@@ABB=CBBBBA=B?@@<@C7@<<544555;@BBCD@C@CEAA?A=AACDAAAA@=@@@@@,>@;>:;;,9<@A9A=G@@C?B@@@AB9;;CCBBBCACBC@BAICCCBBBB?BCAB?CCBBBB;:;BBCBBBCC@DCCACD?B:;;CBBBBCC@CDDDD;C@C?ABCDC1CC@A@;?A@@@BB;;;4;:;9*99>@@@C@BA6;::9<@@=B?BBBCCC?CACC=BBABBBBCCDCCCFBBCBB?BBBBCBBBBBC?BBB@@
@ATNG8:04149:06600
GATGGTAGTGTCATATGAGAGTGTGTACTCATTCGTTTCGGAAGAGACAGGTACGTTAATAGTTAATAGCGTACTTCTTTTTCTTGCTTTCGTGGTATTCTTGCTAGTTACACTAGCCATCCTTACTGCGCTTCGATTGTGTGCGTACTGCTGCAATATTGTTAACGTGAGTCTTGTAAAACCTTCTTTTTACGTTTACTCTCGTGTTAAAAATCTGAATTCTTCTAGAGTTCCTGATCTTCTGGAGATATCATCAGCGAGCTACCATCGTATCTCAGGAGTCT
+
;;<?<AABBBBBDCCCCEECCCCDBBBCCBAA<ABAA<BC?B@BCCCCCE@CCE:;;;@DBCC@C@CCCCC9:;D@DDBBB,<<7:@AG<BBAA?ACC?CC9;;BCCCACCDCCCCCBCCC>@<@B@AACCCACCDC?BBCCDCCCBBCCCCBBA?BBC?CC?C=BBCBBCCCC?B@@@@9@?C=@@@@@0@BBBB=@@BCCCCCCBADDDD5BBBBB>B>BB@CCGBBBB?B@CCCCCB@BBC@BBBCDDCCDECBBBBBCCDD@CBBABCCCBBBC?@@@EC
@ATNG8:04150:06643
GATGGTAGCAGACGTGACAGAGCGCCAGAAGATCAGGAACTCTAGAAGAATTCAGATTTTTAACACGAGAGTAAACGTAAAAAGAAGGTTTTACAAGACTCACGTTAACAATATTGCAGCAGTACGCACACAATCGAAGCGCAGTAAGGATGGCTAGTGTAACTAGCAAGAATACCACGAAAGCAAGAAAAAGAAGTACGCTATTAACTATTAACGTACCTGTCTCTTCCGAAACGAATGAGTACTGCGTCTCACTCTCGCCTACCATCGTATCTCAGGAGTCT
+
BCBC?BCCCDBCCBBBBCBCCFECC?CCC?BBBCBB@B;::CCBAB?BB@B?CCCBBBBB3B?CBAABCCBAA@899;;;;;*;A=A?CCC<CIE@EEGDDDCBB?B@CC@BBB?BBBBDBBCCCCBBBCDD@DBBA?BBCBAA@A?DAE??>@AAACCCC?BBCBCB@BC?BBC<@@BBC>BCB?BCCCC3BB?BAAABBAAA7>:>>AB=A;ABCCC?BBBBBBB@C?AAC>BAA>AAABBBBBBBBCBBC::9BBBBB?ABA?C???BBBCBBBC?BBBAA
@ATNG8:04158:06614
GATGGTAGGCGACATACATACGCGCCAGAATATCAGGAACTCTAGAAGAATTCAGATTTTTAACACGAGAGTAAACGTAAAAAGAAGGTTTTACAAGACTCACGTTAACAATATTGCAGCAGTACGCACACAATCGAAGCGCAGTAAGGATGGCTAGTGTAACTAGCAAGAATACCACGAAAGCAAGAATAAGAAGTACGCTATTAACTATTAACGTACCTGTCTCTTCCGAAACGAATGAGTACGATGAGAGAGCTCTCTCTACCATCGTATCTCAGGAGTCT
+
AABB7;;=:?;:6CCCBCCCBBBCC@CCD?BBFEBB>B=@@B@@@D@AB?B?AAD@@@@@1@?CBCJGBABCCC=CB@@AAA2AC?C?BBB;BCC@C;;;BBB;;7;?@@=ACC@CCCCCCCCBBBCC9::G@CA@@>@BDCDCDB@C@C;;:;DCBBDAA?ACBCDB@BB=ACD8::A@@;A??;?B?BB?999:CAAABCCG@CADCCC@C?BBBCC?BBBB@@@=@=@CC=CCC@BBAABCCCCBBBBBCCBBBBBBBBAAA@BBA????BBBDD>@?CBA
@ATNG8:04178:06617
GATGGTAGTATAGAGCTCTACATAGTACTCATTCGTTTCGGAAGAGACAGGTACGTTAATAGTTAATAGCGTACTTCTTTTTCTTGCTTTCGTGGTATTCTTGCTAGTTACACTAGCCATCCTTACTGCGCTTCGATTGTGTGCGTACTGCTGCAATATTGTTAACGTGAGTCTTGTAAAACCTTCTTTTTACGTTTACTCTCGTGTTAAAAATCTGAATTCTTCTAGAGTTCCTGATCTTCTGGGCTGCGCTGATATGCGCTACCATCGTATCTCAGGAGTCT
+
@@@@=@BCCCC@ABCCBBBCGCCCDBCBBC99;9BCD=BB?B@AAAAACD?CCABA>B78:CDAE?BBABBCCBB?>>???1?A?CAAA:ACCE>AAB@CB?BBAC>><>BB??@??<BDD;?;@@>@=>>A<@@A?;>=A@@@?===AAAA@@@<>>>=@A<@<@@@@CA@@@:??ACC5C=A499AAC.;==??6;>>>>AA>>==AAAA/A>??D<A<AA;AAB@@@@;>;>A@B@@<999;1;///999=>>>AAAB>>;:6;===B??????@<@@@@@
@ATNG8:04144:06666
GATGGTAGTATAGAGCTCTACATAGTACTCATTCGTTTCGGAAGAGACAGGTACGTTAATAGTTAATAGCGTACTTCTTTTTCTTGCTTCCGTGGTATTCTTGCTAGTTACACTAGCCATCCTTACTGCGCTTCGATTGTGTGCGTACTGCTGCAATATTGTTAACGTGAGTCTTGTAAAACCTTCTTTTTACGTTTACTCTCGTGTTAAAAAATCTGAATTCTTCTAGAGTTCCTGATCTTCTGGGCAGACTCTCACACGCCTACCATCGTATCTCAGGAGTCT
+
BBBC@B@?@B@AACCCCCFDGABAACDCEC@@?@CEE=BC@C@@@@BBA@=@A@@><?<?CBC@C=??ACBBBDD?BBBBB3BB@BBC@B@BAA>ABB?BB>@>@>??=ABC@@@@B=???3738?A==>??<?>>>=A@==888===?@A>8885;:;9>?:?<>=>>A@@==:==>>>1818;??@@@/@@@DD:@==>@>=;>=088888%8:::=:=4::9==@B==>:=<B@>>>?8;;BH:A;;<@>>>A=>>??A<@==9====>===@A@B=@@@?@
@ATNG8:04163:06654
GATGGTAGCGAGCGAGTGTGATACCAGAAGATCAGGAACTCTAGAAGAATTCAGATTTTTAACACGAGAGTAAACGTAAAAAGAAGGTTTTACAAGACTCACGTTAACAATATTGCAGCAGTACGCACACAATCGAAGCGCAGTAAGGATGGCTAGTGTAACTAGCAAGAATACCACGAAAGCAAGAAAAAAGAAGTTACGCTATTAACTATTAACGATACCTGTCTCTTCCGAAACGAATGAGTACGATGAGATCTCGTGTGCTACCATCGTATCTCAGGAGTCT
+
99;A=AACCCCCBBBBCCEDCBBB=CAB>ACEC;;7;9>?@CBBCACC>A>@@>9999:)9:??A??>?=477)8>;;;::$9<5<9=@@2>B>:?C>CBB@;;5:;>?:A@@8=>?>?@?B;;:;9>@@@=@BBD?AA@CDCCC@D?@;;9;@@@CECD@AAABBB>BB?BBB=@?B@?8=77/899999%9@;9959@ABCB>;>:====9>9:88877/555897;582///(.--(----3335588555;:222557577==:>>9;9;9//-79--//88
@ATNG8:04175:06692
GATGTAGGTGCACATGAGTGTATCCAGAAGATCAGGAACTCTAGAAGAATTCAGATTTTTAACACGAGAGTAAACGTAAAAAGAAGGTTTTACAAGACTCACGTTAACAATATTGCAGCAGTACGCACACAATCGAAGCGCAGTAAGGATGGCTAGTGTAACTAGCAAGAATACCACGAAAGCAAGAAAAAGAAGTACGCTATTAACTATTAACGTACCTGTCTCTTCCGAAACGAATGAGTACGATGAGAGAGCTCTCTCTACCATCGTATCTCAGGAGTCT
+
AA?@ABB@B@AABBBCCCCCBBBF@DBB?BCBBAA=A?BBCBBBC@CC@B@BDBBBCCC5B@BCDCCCABBED=CC<<<;<.<DAHAEJF<DBB@BBDBBCB;;8;@AA?BBB?BBBBECBBCBBBCBCBC@CBBC@BBCBCCBB?B@CCD@DCBBBBBB@CCCBBB?BA?AAB@BBBCE>AAA?BCDDD3BB?B@??BB???@D@B@??<?<@BECD@DCBBCCD@E?BBD>CCB?BCC???ABBAAACCCDBBB???ABBAB?BBB@BBCBBBBC@AAABB
@ATNG8:04181:06658
GATGGTAGTGTCATATGAGAGTGTGTACTCATTCGTTTCGGAAGAGACAGGTACGTTAATAGTTAATAGCGTACTTCTTTTTCTTGCTTTCGTGGTATTCTTGCTAGTTACACTAGCCATCCTTACTGCGCTTCGATTGTGTGCGTACTGCTGCAATATTGTTAACGTGAGTCTTGTAAAACCTTCTTTTTACGTTTTACTCTCGTGTTAAAAATCTGAATTCTTCTAGAGTTCCTGATCTTCTGGACAGAGTGTGCAGATACTACCATCGTATCTCAGGAGTCT
+
>>==@@;@>@;====>AAACCB@A@@@BBC=B:C>C?7?@:=><===>??:>@@@?4646:9<5>6;;>A@@AAB>BAACA0?@=@CDC>BB@@?@@A@CD?<<;;;945@;;B?;;6;;;4;599<<999B:@@A@;>>@=@@:;9@BBBBBCB?BBB<@@=?=@;;;ABCBB<?;;;;6;=C?ABBB@,>?;;;;*:=>==>966<9>>@@+>@>@@:@<@C?@@B?@?@>??BAAA@@<@@@>B@@AAD<<<AAAACBBBB@@<@@@?ABBBBCAB<@;;;;
@ATNG8:04134:06745
GATGGTAGTAGTACACTAGTCATACCAGAAGATCAGGAACTCTAGAAGAATTCAGATTTTTAACACGAGAGTAAACGTAAAAAGAAGGTTTTACAAGACTCACGTTAACAATATTGCAGCAGTACGCACACAATCGAAGCGCAGTAAGGATGGCTAGTGTAACTAGCAAGAATACCACGAAAGCAAGAAAAAGAAGTACGCTATTAACTATTAACGTACCTGTCTCTTCCGAAACGATGAGTACATAGATATACGTATAGCTACCATCGTATCTCAGGAGTTT
+
AAAA@BBA@ABB;;<@@CC>;>9543999.555555.54;><?@@B@BB?D?BB@@@EED2B8;;45=@::999////9:::+<=:@;???2>>@@CC;;:@@9:658<<8;;?7;@@B@@;AAAB@BBBBB?BCDC@B;<;DCCB@C?@@A?BBBBBC?@=@CCCCC?BC?BCB?A>>>?8=;;8>@@@@2?A=A>??AA?==:=;>>@B<B<88;;;6;@====>:=2999.9987788;88>>?;;;==79<<===>;;;?;;;;=??;>==::4:888)
@ATNG8:04147:06709
GATGGTAGCGCATATCAGCGCAGCCCAGAAGATCAGGAACTCTAGAAGAATTCAGATTTTTAACACGAGAGTAAACGTAAAAAGAAGGTTTTACAAGACTCACGTTAACAATATTGCAGCAGTACGCACACAATCGAAGCGCAGTAAGGATGGCTAGTGTAACTAGCAAGAATACCACGAAAGCAAGAAAAAGAAGTACGCTATTAACTATTTAACGTACCTGTCTCTTCCGAAACGAATGAGTACAGAGAGTACGATATGTCTACCATCGTATCTCAGGAGTCT
+
<B;;5554499;555<:999;956606==7;<>@==8<8<;::<59.47)/)//-55666':,//<<;;55555)59::@@@+==8;.555&599495999@;55.43:<8==B?=BAABCCCBCCC;;;CC@CCCC@BBCDDCCC?B?C;;9;BBBEDDF?BBBCDE>AA?BBC@BBBBA;AAA>BCDCC3BA????AACBB@=A<==000)0)0/0777?<=;;;>:?665<4<55255??ABABBBB989@@?@A@@B?@?B@=@@0//=:65697/77757
@ATNG8:04160:06711
GATGGTAGCGAGCGAGTGTGTATACCAGAAGATCAGGAACTCTAGAAGAATTCAGATTTTTAAACACGAGAGTAAACGTAAAAAGAAGGTTTTACAAGACTCACGTTAACAATATTGCAGCAGTACGCACACAATCGAAGCGCAGTAAGGATGGCTAGTGTAACTAGCAAGAATACCACGAAAGCAAGAAAAAAGAAGTACGCTATTAACTATTAACGTACCTGTCTCTTCCGAAACGAATGAGTACAGAGAGTACGATATGTCTACCATCGTATCTCAGGAGTCT
+
ACAB>BA@;@BC=666;;;<=A9667;;B>@@CC@@<?899B@???<>A;A=>?//////$//)//:::<=<ABC=CA;;;;;*;C@G@CEM;BBB@BBBBCCBCH@B?BC@BBC@CCCCCBBCDDDCBBBCC@CCCC@BCCCBCEEAJ@DDC@BCCCBB=?:>==@<>=;;57=82;8337*8==9898989%9???A:@@<9:7>@>@?BB@D@BABBA?BB@@@BB@CABAA9>>@-00>>;????<BBBBBBBBBAAA???BB>AA???A??;8999=@:88
@ATNG8:04175:06728
GATGGTAGCACGACACGACGATGTGTACTCATTCGTTTCGGAAGAGACAGGTACGTTAATAGTTAATAGCGTACTTCTTTTTCTTGCTTTCGTGGTATTCTTGCTAGTTACACTAGCCATCCTTACTGCGCTTCGATTGTGTGCGTACTGCTGCAATATTGTTAACGTGAGTCTTGTAAAACCTTCTTTTTACGTTTACTCTCGTGTTAAAAATCTGAATTCTTCTAGAGTTCCTGATCTTCTGGGTGCGCTACAGTCTCTCTACCATCGTATCTCAGGAGTCT
+
A@AB@CCBBCC966BB@@A9659;55:55559.5BAA>CC@C@BBCCBBB?ACA@@>@?CCBB?B@CCA@@AAAC@BDBAB1>?<>CDF>CAAB?BBB?A@;@=@?:959BBBCBCC?BAA9>:>AA>=:88<@@@@:>>@@A@@8::AAA<=<?<:::;??>D=???@@??>>3;;===/=:>:=>AAA/>>>>>3;;A>>>>>??;<<<=,<///<7<5>=;===>>>>=A<@@@@@@5;;;;1;==@@>=>@@@@@???>>>39///<;<==AAA<AA;;;
@ATNG8:04180:06737
GATGGTAGATACTCGCTGATACACCCAGAAGATCGGAACTCTAGAAGAATTCAGATTTTTAACACGAGAGTAAACGTAAAAAGAAGGTTTTACAAGACTCACGTTAACAATATTGCAGCAGTACGCACACAATCGAAGCGCATTAAGGATGGCTAGTGTAACTAGCAAGAATACCACGAAAGCAAGAAAAAGAAGTACGCTATTAACTATTAACGTACCTGTCTCTTCCGAAACGAATGAGTACACATCGTCGTGTCGTGCTACCATCGTATCTCAGGAGTCT
+
BBBC@CBAABCDECCCCCCCCCCCC=BDC?BBCBB?C@BBC???DACC?A@CCCBBBBB3BADBB@ABBBBCC9>>;;;;;*;A=?>BBB:BCCACCFCCBBBB@B@CC@BDD?BBBBCECCCBB@@@BBB?BBBB?BB@?@D@B?AACBB?CCCBCCBC?BBBBBB?BB@BCB>AA999,:9:;;;<<<,8A=BBAAAAAAA8:7:B@@4958??<?;?@@@???>A=@AA;A@@=<<;BCCCAAACCEGDCCCBBBCBBCCC@BBBBBBBBABAC?CC???
@ATNG8:04182:06732
GATGGTAGCGCATATCAGCGCAGCCCAGAAGATCAGGAACTCTAGAAGAATTCAGATTTTTAACACGAGAGTAAACGTAAAAAGAAGGTTTTACAAGACTCACGTTAACAATATTGCAGCAGTACGCACACAATCGAAGCGCAGTAAGGATGGCTAGTGTAACTAGCAAGAATACCACGAAAGCAAGAAAAAGAAGTACGCTATTAACTATTAACGTACCTGTCTCTTCCGAAACGAATGTGTACGATGAGAGAGCTCTCTCTACCATCGTATCTCAGGAGTCT
+
CCA@?B;;;DEDBAACCCCCCCDCD>CCC@CCEDBC@C@ABEBCBC@CC@C@CBB:::;;*;?CCCCCCCCAA>5=@99999*:A<@?CCC:CCDADCBCCCCBB>B@CC@CCC?BBCDCCCCBCCCCCCCC@CCCC@BBBBBB??<AACBB@CCCCEBBB?BBCBCC@CC@BBB>AABBB9A9979CCCC3DC@B:::BBBCC?B@CBCE>A>BBJDDACCBBBDB7;:;CC>DCD@@@@DBBBBC>??BBCBCBAAAABBBCC?CACAAAAAACCC@BB@@@
@ATNG8:04138:06756
GATGGTAGGTGCACATGAGTGTATCCAGAAGATCAGGAACTCTAGAAGAATTTCAGATTTTTAACACGAGAGTAAACGTAAAAAGAAGTTTTTACAAGACTCACGTTAACAATATTGCAGCAGTACGCACACAATCGAAGCGCAGTAAGGATGGCTAGTGTAACTAGCAAGAATACCACGAAAAGCAAGAAAAAAGAAGTACGCTATTAACTATTAACGTACCTGTCTCTTCCGAAACGAATGAGTACAGAGAGTACGATATGTCTACCACTCGTATCTCAGGAGTCT
+
B@BB@A>C8?A??>>=@BC;6:?@C:BBB@CBAAAA>A>AAABAAA=@A5;;/;???>???0@;@@@@>::599:,9@@AAAA0;>295::<+<CD@CCCCB><00+0;@@<@AB@CBBACABBCCBCCCCCD@CCBB?BBBABBAA>BABBC@BEECCCCC?BBCBBB@??<?A?2988888*99939AAAAA'?<9;937>;?@>7857;@=6=9=>CGEACCCBBCB@D?CBB>BDD?BBABBFDA??;;;;@000@@@=090::50//:66;;787886;??@?
@ATNG8:04141:06786
GATGGTAGTGTCATATGAGAGTGTGTACTCATTCGTTTCGGAAGAGACAGGTACGTTAATAGTTAATAGCGTACTTCTTTTTCTTTGCTTTCGTGGTATTCTTGCTATTTACACTAGCCATCCTTACTGCGCTTCGATTGTGTGCGTACTGCTGCAATATTGTTAACGTGAGTCTTGTAAAACCTTCTTTTTACGTTTACTCTCGTGTTAAAAATCTGAATTCTTCTAGAGTTCCTGATCTTCTGGAGATACACATGATATCTACCATCGTATCTCAGGAGTCT
+
BB@@>ABBBBCBBAAAHGCCCCCEEBABBC@?<@;;;8;C?C@BBBCCCCBGCC@@;?9@ABC>B?BBABABBCJ@DCCCC2@@?8?;;;0;BBC?C;;9:C7:;BBBB=BCCBCBBC@CCD@C?CC@@@@::8:BDB@CBBBBBBBBBCCCBBBC@BCCADD@C@BBBBBBBBB@BBBAA7A>B>BCDFD5BBCBC8;;ABBBBABFACCCC3C;;;B?B?CE@CCC;;;A7;7;CECDDADBB@BBBCCCCDC@@@DDCCBBC?BBAAABCCCCCD?AA???
@ATNG8:04177:06775
GATGGTAGGACGAGCGTCTGAGAGGTACTCATTCGTTTCGGAAGAGACAGGTACGTTAATAGTTAATAGCGTACTTCTTTTTCTTGCTTTCGTGGTATTCTTGCTAGTTACGCTAGCCATCCTTACTGCGCTTCGATTGTGTGCGTACTGCTGCAATATTGTTAACGTGAGTCTTGTAAAACCTTCTTTTTACGTTTACTCTCGTGTTAAAAATCTGAATTCTTCTAGAGTTCCTGATCTTCTGGTGTCGTCTATCATGTACTACCATCGTATCTCAGGAGTCT
+
::<A>BCB?BB;:6;<AABBBBBC@CCDDDCC@C@@@<@C@C@BBBBBED@CCCCG@C@CCCB?C@CCCCCCBBB>;::99';:5;@B@;@BBCBICCACD;;:CCBB@BBBBBBBC?A@C@CADD@@ABCB?BBAA?BCCCCBBBEBBABBCCC@BAB@CB@B?BCDCDCCCC@BCEFF<C@C?BBJJJ5CBA@@.;;AABBBAAA@DDDE5ECBBB@B=@A@BCBBDCD@D@BABBCC>A@JFBBBBBAB@@@AA:::CCCBB>BBBBBCCCCCBB@BBBCB
@ATNG8:04162:06847
GATGGTAGTAGTACACTAGTCATACCAGAAGATCAGGAACTCTAGAAGAATTCAGATTTTTAACACGAGAGTAAACGTAAAAAGAAGGTTTTACAAGACTCACGTTAACAATATTGCAGCAGTACGCACACAATCGAAGCGCAGTAAGGATGGCTAGTGTAACTAGCAAGAATACCACGAAAGCAAGAAAAAGAAGTACGCTATTAACTATTAACGTACCTGTCTCTTCCGAAACGAATGAGTACACATCGTCGTGTCGTGCTACCATCGTATCTCAGGAGTCT
+
A?BC?BA@@?;;;;=>@>@>=555505;A7<@B<99797A@ABBBC?CA7;5<;;;9<<<'<5>=<@@@?879@=??9=;;;+//,/7<<</<9;6;A?@;@5009=900+0==9>>?@@ABBBC@A@@@A@9<<00+00>::>?=9?;9:97;;?@CBCB@BBB??>;?>9>@9+//::;288947;;;;,7>688888588>:C1888649566:@D?BBBBB?@9?578A:>=?7<;<>>AB@@==<3248;8//////6;>7===CBBBB>>>B<?>?;;
@ATNG8:04171:06828
GATGGTAGAGAGAGCTCTCTCATCGTACTCATTCGTTTCGGAAGAGACAGGTACGTTAATAGTTAATAGCGTACTTCTTTTTCTTGCTTTCGTGGTATTCTTGCTAGTTACACTAGCCATCCATACTGCGCTTCGATTGTGTGCGTACTGCTGCAATATTGTTAACGTGAGTCTTGTAAAACCTTCTTTTTACGTTTACTCTCGTGTTAATAATCTGAATTCTTCTAGAGTTCCTGATCTTCTGTTTCTGATCTGTATCACTACCATCGTATCTCAGGAGTCT
+
ACBC@CCCBCCCCCBABBCIICCCCBCCCCAA?ACCG?DC@C?BBCCCCB@BBBAA<A@BBBC@C?BACCAAACA>AACCC3CC?CBBB=BBBC?AAC@BB598?BBB?BBCBAAAD?B>A9?<=<?878;;;?@BA<@??BAAA==>BA>>=<<59:<:>B<@<@A@@@BB@@:?>DED5?<?:==???/@@@@@5<88888????=B=DD;??>==<@<@A<@@A::;A=B=????@@:>>@@@:??BA>>==>@@;;;@@@=BAC>;;;>>?AA<A>>;;
@ATNG8:04173:06842
GATGGTAGCATCATGCATATCTCACCAGAAGATCAGGAACTCTAGAAGAATTCAGATTTTTAACACGAGAGTAAACGTAAAAAGAAGGTTTTACAAGACTCACGTTAACAATATTGCAGCAGTACGCACACAATCGAAGCGCAGTAAGGATGGCTAGTGTAACTAGCAAGAATACCACGAAAGCAAGAAAAAGAAGTACGCTATTAACTATTAACGTACCTGTCTCTTCCGAAACGAATGAGTACTATGTAGAGCTCTATACTACCATCGTATCTCAGGAGTCT
+
>CBB?B;@;=?CCFECCCCCCCDCC@CBE@CBBDCC?B@CCBBBEC?BB@B>@@@@@?@@.@=A>=@DBBBACC=@@;;;;;*;B=?>BBB9BDDACBABCBBBB@C?A@@BDE@DCCBCBCCCCCDBBBBB?CBBB@BCCCCC@?=@?BAB@BBCBBBBD@BAAACC?CC?BBB>?@BBA;BAA>ABCCD3BB?BBDCCCCB@;@=@@AC:=:>BD@@?@ACB@AA<?<?BC=BAB@BCBBBCCCCCCCCBBBB>>?AA@@@>>;>A@@@A@@@B>>;>??A@
@ATNG8:04182:06836
GATGGTAGTGATACAGATCAGACACCAGAAGATCAGGAACTCTAGAAGAATTCAGATTTTTAACACGAGAGTAAACGTAAAAAGAAGGTTTTACAAGACTCACGTTAACAATATTGCAGCAGTACGCACACAATCGAAGCGCAGTAAGGATGGCTAGTGTAACTAGCAAGAATACCACGAAAGCAAGAAAAAGAAGTACGCTATTAACTATTAACGTACCTGTCTCTTCCGAAACGAATGAGTACGATGAGAGAGCTCTCTCTACCATCGTATCTCAGGAGTCT
+
BB@@?ABEDCCC@AACCICCCCCCC@CCC?CBBBBD?B@BBBBBBH@BB?B?BBA@:>??+=7BBBB@ABB???5=@;;;;<*<@;?5;::*9@@;@;:;ICGDD?A>@@=@BB@DCCDCBCCCCCCCCCCC@CBBB@BBCCCC??<@?BAA?BBBBCCCD?CBBBCC?CCAAAA?BBBBB=BAA<@@@@@2@C?B>>>BBDB@<@:>>BB:=:>@BBC@BCBBBBB>A>ACD>CBC@BBBBBBBBBAA>>?FDBBBAA>>>@>>:>===BBBCCAAA:>>>AA
@ATNG8:04146:06857
GATGGTAGATATATGCACGCTCTACCAGAAGATCAGGAACTCTAGAAGAATTCAGATTTTTAACACGAGAGTAAACGTAAAAAGAAGGTTTTACAAGACTCACGTTAACAATATTGCAGCAGTACGCACACAATCGAAGCGCAGTAAGGATGGCTAGTGTAACTAGCAAGAATACCACGAAAGCAAGAAAAAAGAAGTACGCTATTAACTATTAACGTACCTGTCTCTTCCGAAACGAATGAGTACACATCGTCGTGTCGTGCTACCATCGTATCTCAGGAGTCT
+
BA@A>BBBBA@<@;;;;<>>;;@@@8455.5544::5::=AB==AC<@@9:79CDCCCDD3B?CBBB???A999+98;;:99$4<8<:@@@2===9=C>AACAAC=@=@B?@@A?CB<<;CA@@A000A===09:?C?BCBBBBAA@DBDCB?CEDECCAA?ABAAAB>@??BA?8<8777)7;;5777888$9;98>8?=<<@=3735<@A9@=>>BBB@AA@@@?A?B?BCA9>9:4::9AABAAAB@@@A>>=::::0/0:00+9==>ABBA@@C?59//-5
@ATNG8:04147:06865
GATGGTAGTGCGTGAGAGAGAGACCCAGAAGATCAGGAACTCTAGAAGAATTCAGATTTTTAACACGAGAGTAAACGTAAAAAGAAGGTTTTACAAGACTCACGTTAACAATATTGCAGCAGTACGCACACAATCGAAGCGCGGTAAGGATGGCTAGTGTAACTAGCAAGAATACCACGAAAGCAAGAAAAAAGAAGTACGCTATTAACTATTAACGTACCTGTCTCTTCCGAAACGAATGAGTACGAGAGAGCACACGTGTCTACCATCGTATCTCAGGAGTCT
+
?;<C:BBCECCCBBBFCCCCB@@@>;ABC@CCCBBB@B@@@@AAAA?AC?B@ABA99899'95@;<BBCAA??>5=>;<<;;';989;999+9@<=ABECCCCAA=@?BA?CCCACBBBCCCCDCCCCDCCC?@@@A<@@BAC@CC?DAD@A@ACFCCCCC?BBBBBB@BB??>?;??CCF>CA@;999999%9>;=@ACBBCBA3735=>>,818:CACACBCCCCC?C?BCB=CDC?BACDBBABAAABAA@B>>>BBBCDCBB?B>>=ABBABBBA>AA?=>
@ATNG8:04165:06863
GATGGTAGAGTATCATGTGTATCTCCAGAAGATCAGGAACTCTAGAAGAATTCAGATTTTTAACACGAGAGTAAACGTAAAAAGAAGGTTTTACAAGACTCACGTTAACAATATTGCAGCAGTACGCACACAATCGAAGCGCAGTAAGGATGGCTAGTGTAACTAGCAAGAATACCACGAAAGCAAGAAAAAGAAGTACGCTATTAACTATTAACGTACCTGTCTCTTCCGAAACGAATGAGTACTACTCTCAGAGACACACTACCATCGTTTCTCAGGAGTCT
+
;:;D?BBBBBBBBBC@AACCBBBDD?BBB?BCCCA@>A@CDCDCBC@CE?@>?BA@BBCB5BACCBBBBCCCCB;AA;;;;;*;C=C=BBC<BDF@DBCCDABBB?B@BB@BGG?BBBBBCCBBBDDDBBBC@DCCC@CBBBCCCB?C@CBB?BCCCC@AA@CCBAAA?DD@BBB=>>CBA9@>>9=A@AB3BB@D???CCABA?C?BBBA=A=A?CCF@CDCCCDC?B?BBD>CCC?CCAAACBBBBBBBBBBAABBBBABBCC>AABAAA=>>>BC?>>>>>
@ATNG8:04137:06909
GATGGTAGCTATACGTATATCTATGTACTCATTCGTTTCGGAAGAGACAGGTACGTTAATAGTTAATAGCGTACTTCTTTTTCTTGCTTTCGTGGTATTCTTGCTAGTTACACTAGCCATCCTTACTGCGCTTCGATTGTGTGCGTACTGCTGCAATATTGTTAACGTGAGTCTTGTAAAAACCTTCTTTTTACGTTTACTCTCGTGTTAAAAATCTGAATTCTTCTAGAGTTCCTGATACTTCTGGAGATACACATGATACTCTACCATCGTATCTCAGGAGTCT
+
956C;CCCC@<<@?CDCCCBBBBB<BABBCGJACCBB<AB;@;@;;;B@A;@A;9::@>@?@B5;5:598=BBBB?A?A?A2@A?;:::5:BBC?ABE@CC6999BBB?CBBABACB?AB@9<9<>>=>6789><8818;==?AA>>>??BA;;:5;==:?@=A=BBA>><=<;3778899)818187775'559::075559888:>:9999+8///84:*888<>?@>>><A=C@@---3-,,,,7,,,-77:78555555559938555779=A>>>;?<;=:
@ATNG8:04151:06936
GATGGTAGCACGAGTCACTCATATCCAGAAGATCAGGAACTCTAGAAGAATCAGATTTTTAACACGAGAGTAAACGTAAAAAGAAGGTTTTCAAGACTCACGTTAACAATATTGCAGCAGTACGCACACAATCGAAGCGCAGTAAGGATGGCTAGTGTAACTAGCAAGAATACCACGAAAGCAAGAAAAAAGAAGTACGCTATTAACTATTAACGTACCTGTCTCTTCCGAAACGAATGAGTACGTGCGCGACGTGTCTCCTACCATCGTATCTCAGGAGTCT
+
44:<7<A@>556;<<C;66>;;<5515=B=BCCC;;5;4999=@@?8@A6:9AACCCCC1B??>?:8895<<=5:944444$4:5:2555&597:<<B<<<6626:>==CAA>;@CCDDCC;:9BB@@?C@@A?C?CFBBBAA@<A=A@@;?@A@@>>B<@<BA<:68;8773288<==6=<<6<?>>>B(>=<=BBCB?>>>;>376>>:>8==;;:?A?=>>?A;>7<:@7>>?:000>@099B???A<;55655655*..;4.228@======?8<>8</
@ATNG8:04161:06924
GATGGTAGGCGAGAGTGAGACGCAGTACTCATTCGTTTCGGAAGAGACAGGTACGTTAATAGTTAATAGCGTACTTCTTTTTCTTGCTTTCGTGGTATTCTTCTAGTTACACTAGCCATCCTTACTGCGCTTCGATTGTGTGCGTACTGCTGCAATTATTGTTAACGTGAGTCTTGATAAACCTTCTTTTTACGTTTACTCTCGTGTTAAAAATCTGAATTCTTCTAGAGTTCCTGATCTTCTGGTGAGATATGCATGATGCTACCATCGTATCTCAAGGAGTCT
+
AABB899B>A@@@B>BBCCA;;;;;=BBCCCC@CCDL?CC?A?ACCDCCE?AA@49.45::44.438888<<93403;;;;+>A;>:::.8?AC=>?A999397<772;?;;<??><@<<8<6<<<=====:>??E<??>>>@>>>>>==:855(/(//(.707457555:9:=455555(57=17::::):=///*/86/.../.66A>>=*7555938355,5969;=@<@<@>;;;<7<<?<99;:9?><<<@989>:::@@;=66699---330606699-
@ATNG8:04167:06922
GATGGTAGAGAGAGCTCTCTCATCGTACTCAATTCGTTTCGGAAGAGACAGGTACGTTAATAGTTAATAGCGTACTTCTTTTTCTTGCTTTCGTGGTATTCTTGCTAGTTACACTAGCCATCCTTACTGCGCTTCGATTGTGTGCGTACTGCTGCAATATTGTTAACGTGAGTCTTGTAAAACCTTCTTTTTACGTTTACTCTCGTGTTAAAAATCTGAATTCTTCTAGAGTTCCTGATCTTCTGGTATACACACTCGCTCGCTACCATCGTATCTCAGGAGTCT
+
A@@B@CBBBCCDCCCCCCCCCE@>C@<ADDDAD@CCBC>CHAE@CBBBDCC@BBBBB@B@CBCC@C?AACCBBBBB?CCCAC2CB?A989,7AAC?AAD@CB<><>B@@=AABBBCCC?DAA<@<@@@AA???<AA==9<==<<<>=>:::=;;;?=A@@<@B=B=@@>>=@@@@:==>@A5A<@<?====,=<777)------=;:>=CCC>+:;>>C;A7??=>>>>;;;<@<>>>AAA=B??<===>>>>>>AAAAA===A@A<@A@@>>>???==8=====
@ATNG8:04168:06948
GATGGTAGTAGTACACTAGTCATACCAGAAGATCAGGAACTCTAGAAGAATTCAGATTTTTAACACGAGAGTAAACGTAAAAAGAAGGTTTTACAAGACTCACGTTAACAATATTGCAGCAGTACGCACACAATCGAAGCGCAGTAAGGATGGCTAGTGTAACTAGCAAGAATACCACGAAAGCAAGAAAAAGAAGTACGCTATTAACTATTAACGTACCTGTCTCTTCCGAAACGAATGGGTACACATCGTCGTGTCGTGCTACCATCGTATCTCAGGAGTCT
+
AABC@CBBBBBBADDCCCCCBBBBB>BDC?DDC@AA<A=ACCDBBB?BB@CACC@@@AAA0A?ACCBAAAC??>6<<9;;;;';<<<2555&5<<9>A<BBBDCB?B?CC@CAA?BBCCCCDCCCCDCBBBC@CEBB?BABBBBBB?C@BBB@BBBBCCCB?BBBBBB@BC@BBC@CEABA<AAA?BGDDA/CC?C@@@BCA@@<@:=<>A:=:>@CBC?CCBBAAAADACCC>AAA?BFF>B999CCBBBABBCD@@?BBBCCB;>;;;DCCB:::B<@@666
@ATNG8:04176:06919
GATGGTAGAGAGAGCTCTCTCATCGTACTCATTCGTTTCGGAAGAGACAGGTACGTTAATTAGTTAATAGCGTACTTCTTTTTCTTAGCTTTCGTGGTATTCTTGCTAGTTACACTAGCCATCCTTACTGCGCTTCGATTGTGTGCGTACTGCTGCAATATTGTTAACGTGAGTCTTGTAAAACCTTCTTTTTACGTTTACTCTCGTGTTAAAAATCTGAATTCTTCTAGAGTTCCTGTTCTTCTGGGTCTACGCTCGTCGCGCTACCATCGTATCTCAGGAGTCT
+
>CCC@CBBBBBAAAA=@@<>?;;;;566>ACC=<;95)5:495;@?B@A@>AAA@=;@+0)0//)/386<894=:?>:;;;;+:@,/////*/===8<;<68:*---7--(-77788<B>BBC<A=B@>;;;;:<????=???A@@@>>>BB?>;;;5;;==>><><??A;;:==A:<<ADD;A1818::::*66667.3-----2367.3533'3...3.3.5639777=::393633)..3...5.58=>?>=>>>>A?>>>==>5;;=>=???@A??8==>>>
@ATNG8:04181:06909
GATGGTAGCACACGAGATCTCATCGTACTCATTCGTTTCGGAAGAGACAGGTACGTTTAATAGTTAATAGCGTACTTACTTTTTCTTGCTTTCGTGGTATTCTTCTAGTTACACTAGCCATCCTTACTGCGCTTCGATTGTGTGCGTACTGCTGCAATATTGTTAACGTGAGTCTTGTAAAACCTTCTTTTTACGTTTACTCTCGTGTTAAAATCTGAATTCTTCTAGAGTTCCTGATCTTCTGGGTCTACGCTCGTCGCCGCTTACCATCGTATCTCAGTAGTCT
+
==BD@CBB@A;;;;;>CEAAABC>=;;;>@BB=:;6<4<<9>:;;;BA;9.555494)4.449:395:<<@<554;)//8888'//(////(/:::8===9==8;;:<;2899::::?;>?@<@/879/////398//)5599555555<>=<<=<8===5::07/7::9=9999586888)5(.(.7777)7888;198;79:9999-555'22225/52775>AA55593927<9<=>7:;AD:@@>>>=>=777---)-22---)-6977--/==;@?@>>>@
@ATNG8:04150:06994
GATGGTATTATCTGCACACTCTGTCCAGAAGATCAGGAACTCTAGAAGAATTCAGATTTTTAACACGAGAGTAAACGTAAAAAGAAGGTTTTACAAGACTCACGTTAACAATATTGCAGCAGTACGCACACAATCGAAGCGCAGTAAGGATGGCTAGTGTAACTAGCAAAATACCACGAAAGCAAGAAAAAGAAGTACGCTATTAACTATTAACGTACCTGTCTCTTCCGAAACGAATGAGTACACATCGTCGTGTCGTGCTACCATCGTATCTCAGGAGTCT
+
AA<B9ABB=BBB@?;B=BAA?<;@B>BBCBCAAB;;7;=@@DCBBA@CC@D?BAAAADDC2C?CCAAACAA99929AAAABB5BC>B5;;;-;BB=@BBCABB@@=A@CC?CCC:;;CCBBBDCCCCCCCDD@BB;:8;ABBCCBA=A=@;;7<BBBCCCC?BACCBBBB:BBB=@@AAA<?AA?@AAA@2AC?B?@?BBAAA9:79B@@<A588>>?075775566;27<;399928?@=ABBBBBBBBBCDDGBBBBBBCCC?CCAABBCBBB@B>BBA@8
@ATNG8:04152:06967
GATGGTAGAGAGAGCTCTCTCATCGTACTCATTCGTTTCGGAAGAGACAGGTACGTTAATAGTTAATAGCGTACTTCTTTTTCTTGCTTTCGTGGTATTCTTGCTAGTTACACTAGCCATCCTTACTGCGCTTCGATTGTGTGCGTACTGCTGCAATATTGTTAACGTGAGTCTTGTAAAACCTTCTTTTTACGTTTACTCTCGTGTTAAAAATCTGAATTCTTCTAGAGTTCCTGATCTTCTGGATATGAGTGACTCGTGCTACCATCGTATCTCAGGAGTCT
+
CCFC@BBBABCCCBC@ABABC@BBBBCCCFAA?ACEE>DD@EAABCBBBC?BBBBB?B@BBBB?C@CD???BB=B?CCDCD2B@6A>=<18?@A?BBC?BB799@ACC@BAABCCBB?A<=:<8=>==>;;;=B>>><AA@;;;>?@ABB@@===<@@?=@@;@;@@???AA??<?AAAA5A8=7:::99):=9::/:889;;=>>>;???>*9555;595>>6A>>>999271777777178>:>AAA???AABAA@??:;;AD<@????BAAA>>>;>>@?;
@ATNG8:04153:06950
GATGGTAGAGTACAGTGTAGTAGACCAGAAGATCAGGAACTCTAGAAGAATTCAGATTTTTAACACGAGAGTAAACGTAAAAAGAAGGTTTTACAAGACTCACGTTAACAATATTGCAGCAGTACGCACACAATCGAAGCGCAGTAAGGATGGCTAGTGTAACTAGCAAGAATACCACGAAAGCAAGAAAAAGAAGTACGCTATTAACTATTAACGTACCTGTCTCTTCCGAAACGAATGAGTACTACTCTCAGAGACACACTACCATCGTATCTCAGGAGTCT
+
CCBB?BBBDCCCCCCCBBCECCCCC?CCD=BBCCAA?B>BACCBBA?AC?A=AAACA?A?/A?ACBABBBBBB@8??;;;;;*;B>B5;;;6:BB=BCCBBBCBB@B@CC@CCC?BCCBCCCFDCCCCCCCC?CBBB>AABAABBB?B@CBB?ADDDDAAA=AADCAA?AC?AAA<?@BBF?BBB?AAABB3BC@C>>>B@AAA;>:>>BB:=:=>BBB@BBABBBB?B@BCC>CCC?BBBBCCCCAAABBCBBBBAAA??B@??=AAA?@@AA>>>@;??878
@ATNG8:04154:06976
GATGGTAGTATAGAGCTCTACATAGTACTCATTCGTTTCGGAAGAGACAGGTACGTTAATAGTTAATAGCGTACTTCTTTTTCTTGCTTTCGTGGTATTCTTGCTAGTTACACTAGCCATCCTTACTGCGCTTCGATTGTGTGCGTACTGCTGCAATATTGTTAACGTGAGTCTTGTAAAACCTTCTTTTTTACGTTTACTCTCGTGTTAAAAATCTGAATTCTTCTAGAGTTCCTGATCTTCTGGTGAGATATGCATGATGCTACCATCGTATCTCAGGAGTCT
+
BACB@CCCBBBBBCDCCCCCGCCBBBCBCCA@@ABBG>BB?B?BCCCCCC?CBB@?<?>8::C@B@BEBBBBA@A>BADCD2BB?AACC>CBAB>BBB>BB<989ABA=A???AAAA9?=A:>:=A??AA<<8=>@>86669::>???>>=AAAA>>>>;?@=A<@@AAAAAAA<;;;DF;B5;4888888%8>667./////.9:89-5555(2::;A5>:::6:AAA>>><@=@?@AA@<??B=>>>AA@@@@@@>>>???AAA<@@BA@@===@AA=AA<<<
@ATNG8:04175:06965
GATGGTAGTGTGTCTCTGAGAGTAGTACTCATTCGTTTCGGAAGAGACAGGTACGTTAATAGTTAATAGCGTACTTCTTTTTCTTGCTTTCGTGGTATTCTTGCTAGTTACACTAGCCATCCTTACTGCGCTTCGATTGTGTGCGTACTGCTGCAATATTGTTAACTTGAGTCTTGTAAAACCTTCTTTTTACGTTTACTCTCGTGTTAAAAATCTGAATTCTTCTAGAGTTCCTGATCTCTGGGTGTATCAGCGAGTATCTACCATCGTATCTCAGGAGTCT
+
>BBB?CCDCB@@@DDGEFEAABBBBBCCCCCC@A?>?9@@<@@CBBBBCCACDCBB@BABCBB?B@CCBBCCCCC7::AAB0BC?BBCF?CCBB@BGC?BB=AAACCGAFECCBCCDBDBB@B@FCCCCCCB@BBCG@BBBAAAB@@@BBCBBCC@CCB@BD@D@BB@BDCCCB@BCCCB3@5;5;;BBB0B@BAA9?@@?@?@A??8<?<;,9=?>??C?9978A>???@<@<A@ABB>>?AC=BB>@@BB???>=>@@A@@@8;;@@@A??>@@@=@@:;:
@ATNG8:04178:06965
GATGGTAGATATATGCACGCTCTACCAGAAGATCAGGAACTCTAGAAGAATTCAGATTTTTAACACGAGAGTAAACGTAAAAAGAAGGTTTTACAAGACTCACGTTAACAATATTGCAGCAGTACGCACACAATCGAAGCGCAGTAAGGATGGCTAGTATAACTAGCAAGAATACCACGAAAGCAAGAAAAAGAAGTACGCTATTAACTATTAACGTACCTGTCTCTTCCGAAACGAATGAGTACTGTATCTATGTGTGCGCTACCATCGTATCTCAGGAGTCT
+
CBBB@CBA@;9:=?;@@=>BBCD@A>ADD@CBAA@@<?;@@AABBA9BB>B?BDCCCCDC3C?AABABCDEBA@8>=;;:::*;C>B4;;;&9>:;<CCCFDDED@B@BB?BBB?BBBBBBCBBBCCCA@@FADBBA<@@?@@@@C@C@CBB@BBCBCCBB@BCCCCC?BB@???599>=<3>==999999(:A?B???BAACA:>:=@??;?;?=B@@=@B@@??@@C@CCB=BCC@:99CCCBABAABCB>?>AA??@BBBC@=BB>>>>>>>@A@=@@@@@
@ATNG8:04135:07026
GATGGTAGCGAGCGAGTGTGTATACCAGAAGATCAGGAACTCTAGAAGAATTCAGATTTTTAACACGAGAGTAAACGTAAAAAGAAGGTTTTACAAGACTCACGTTAACAATATTGCAGCAGTACGCACACAATCGAAGCGCAGTAAGGATGGCTAGTGTAACTAGCAAGAATACCACGAAAGCAAGAAAAAGAAGTACGCTATTAACTATTAACGTACCTGTCTCTTCCGAAACGAATGAGTACAGAGAGTACGATATGTCTACCATCGTATCTCAGGAGTCT
+
BC@@=@@DBBBBABCCCCBBBDCCC@CCCADDCBBD>B>BBBCBA@>AB@B@DAC;;:;;*;?BBCCEBBBBBB=BBBBBBB5BD@C>BBB:BCCADCBBCCC997;?BB@@@@?BCBCCCCCCDAAACCCDACCCC@BBCCCCBB?B@C:9;:CCCCCCB?BCDCCC@CC@???>AABBA:?=<8<<<<<,=@?A:9:CCC:999?BBBB?B?BAC;;9;AAAABB@C>AAA9@@@<@@AABBCBBAAABCBBBBAA989BBCC@BBBBBBB@@>BA>@<78:
@ATNG8:04144:07002
GATGGTAGCATCATGCATATCTCACCAGAAGATCAGGAACTCTAGAAGAATTCAGATTTTTAACACGAGAGTAAACGTAAAAAGAAGGTTTTACAAGACTCACGTTAACAATATTGCAGCAGTACGCACACAATCGAAGCGCAGTAAGGATGGCTAGTGTAACTAGCAAGAATACCACGAAAGCAAGAAAAAAGAAGTACGCTATTAACTATTAACGTACCTGTCTCTTCCGAAACGAATGAGTACGTGTGCGACGTGTCTCCTACATCGTATCTCAGGAGTCT
+
BBCC?CDBBCCBBABBCCBDCCCBB=CCD?CCBCBA>C@BBBDCCA=AA=A?ACDBBBBA+@>BBBCDBBBAA@<@ABBCCC5CDAD@CCC;CEFACAAAFDCCC@C@BB@BBB?BABCCCCCDCCCBCCCC@CCBB?BBABAAAB?C@C@@?@BBECDCC?BBBCBB?BB?BBA;??999,9<<9=@@@@B(AB?B:8:BBBBB?@:>=AB:=:==AAA>BCAAABB?B?AA@<ACB?AAACDBBBBBBCACDDBBABB>>=@B@@@@@BBBCBBBB?BA888
@ATNG8:04150:07028
GATGGTAGTCTCAGATAGTCTATAGTACTCATTCGTTTCGGAAGAGACAGGTACGTTAATAGTTAATAGCGTACTTCTTTTCTTGCTTTCGTGGTATTCTTGCTAGTTACACTAGCCATCCTTACTGCGCTTCGATTGTGTGCGTACTGCTGCAATATTGTTAACGTGAGTCTTGTAAAACCTTCTTTTTACGTTTACTCTCGTGTTAAAAATCTGAATTCTTCTAGAGTTCCTGATCTTCTGGAGATATCATCAGCGAGCTACCATCGTATCTCAGGAGTCT
+
CABB?CCCCCCCDBCCCCCCBCCBCBBBBCCC@BBBD=BB?C?CBBBDCC?BBBCC@D@CC998;?CDCDDCCCC?BBDD6CB?B@@@:?C@A<ABB>BC9;:@CBC@CCCCBBBD@CCC@C@CCBBBBAB?CCBA>CBBBCBBBCCCBBBBCC?BBC@BB@B@BBBBCCCCC@CCCDD:CAC?BBBBB0BB@AA:AACBBBCCBB?BEFE5CBCBC@B@BC?BCCCCCC@C?AACBBB?BAC@CCCCCCBBBEGBAAACCDCC@BBAADECBABBB@CCAAA
@ATNG8:04172:07004
GATGGTAGGCACTGCGCACACATCCCAGAAGATCAGGAACTCTAGAAGAATTCAGATTTTTAACACGAGAGTAAACGTAAAAAGAAGGTTTTACAAGACTCACGTTAACAATATTGCAGCAGTACGCACACAATCGAAGCGCAGTAAGGATGGCTAGTGTAACTAGCAAGAATACCACGAAAGCAAGAAAAAAGAAGTACGCTGTTAACTATTAACGTACCTGTCTCTTCCGAAACGAATGAGTACTACTCTCAGAGACACACTACCATCGTATCTCAGGAGTCT
+
ACBB?A?B;>==AB===ABBHBBAD>DDD?BBBB@A?ABCCCBBCD?CB@B@BAAABCCC3C@CBBBCBCC::9/9@;;;;:$9D??@BDD9DCCACAAAB@@@@ACACC@CCC?BCBBBCCCDBAACBCCC>@@DE?BBBBBBBB?B?BBA?ACCCAABC?CCAABB?BB?BBB?BBAAA9<87199::9:%9?<=@@B=8<?@=B;@@A@:@<>@?AB=C?:;:??=A<???9;;;;??>>>?>B@@@@@@ACCDAAAAABBBC?B>?>CBBA???A??B888
@ATNG8:04175:07015
GATGGTAGAGTATCATGTGTATCTCCAGAAGATCAGGAACTCTAGAAGAATTCAGATTTTTAACACGAGAGTAAACGTAAAAGAAGGTTTTACAAGACTCACGTTAACAATATTGCAGCAGTACGCACACAATCGAAGCGCAGTAAGGATGGCTAGTGTAACTAGCAAGAATACCACGAAAGCAAGAAAAAGAAGTACGCTATTAACTATTAACGTACCTGTCTCTTCCGAAACGAATGTGTACTGTATCTATGTGTGCGCTACCATCGTATCTCAGGAGTCT
+
>AAF?CCCCBBCCDCBBBGCCBBCD?ABC@CBCCBB@BABBBELB@>AE>B>AA@;;;;;*;;CBCCGCCCA@?6?B:;;;.9C>C:AAA7A@B@CCBCCCE??>@@CC?CCC>@?DBBBCCCBBBCCCCC@CCDD?CCCCCBBB<@=@:98:DBBBCBB?BDCCBA>AB?BBB?BBCCC>B>>;>BABB3BB@BA@@CDCCC>A=ACDC:=:=?CBB?BBAABBC@C?BDG?GBA>A@@@BCCBBAAACBBBBC@A@@::9AA=ABA999@=><77/377>:
@ATNG8:04179:07018
GATGGTAGCTATACGTATATCTATGTACTCATTCGTTTCGGAAGAGACAGGTACGTTAATTAGTTAATAGCGTACTTACTTTTTCTTAGCTTTTCGTGGTATTCTTGCTAGTTACACTAGCCATCCTTACTGCGCTTCGATTGTGTGCGTACTGCTGCAATATTGTTAACGTGAGTCTTGTAAAACCTTCTTTTTACGTTTAACTCTCGTGTTAAAAATCTTAGAATTTCTTCTAGAGTTCCTGATCTTCTGGAGATATCATCAGCGAGCTACCATCGTATCTCAGGAGTCT
+
BBCC@ED?A@BA@@CBBBBCABA@?==@A?@@=A;;:,99299=?@@@@?=ABBBB@B7;4;:?3<;@<@;;;=;;+//:::9):@,/79988.84444::=7?A5997>;;5;=@997AA;?AB<;5;=><=;;;8<=?@=???AB>>=?@@@@>;::5:9=:>@;A;A====9::<685>CC2A;A055AAA.;;;A=/62555599>>A=ADDE.666)//8(//(/;7;99///50537??>:>65594976678966555576889..-.966688888;;5:;><=
@ATNG8:04180:07008
GATGGTAGCACGACACGACGATGTGTACTCATTCGTTTCGGAAGAGACAGGTACGTTAATAGTTAATAGACGTACTTCTTTTTACTTGCTTCTGTGGTATTCTTGCTAGTTACACTAGCCATCCTTACTGCGCTTCGATTGTGTGCGTACTGCTGCAATATTGTTAACGTGAGTCTTGTAAAACCTTCTTTTTACGTTTACTCTCGTGTTAAAAATCTGAATTCTTCTAGAGTTCCTGATCTTCTGGAGATATCATCAGCGAGTCTACCCATCGTATCTCAGGTAGTCT
+
///0+/;AABB;66AAAAA0//779@;;5999.9@AB=CCAC@AAABBBB6;;A;;2;?A?@@==+000//9996;9:@AAB189A=;33.33737098>889379>;5705>?@@@A@<???<@<?<::555727@:@8=:::???>>===A888=5868:?><A;;==AA@@>9399AAA2>9?99::::)9:668187=///5639-5555$277895:5>A6>@:88;<9=9>?>=??8::><@@@@@;;;AA@=9:8///8555.588353..-422(..5322
@ATNG8:04182:07023
GATGGTAGGCACTGCGCACACATCCCAGAAGATCAGGAACTCTAGAAGAATTCAGATTTTTAACACGAGAGTAAACGTAAAAAGAAGGTTTTACAAGACTCACGTTAACAATATTGCAGCAGTACGCACACAATCGAAGCGCAGTAAGGATGGCTAGTGTAACTAGCAAGAATACCACGAAAGCAAGAAAAAAGAAGTACGCTATTAACTATTAACGTACCTGTCTCTTCCGAAACGAATGAGTACTATAGACTATCTGAGACTACCATCGTATCTCAGGAGTCT
+
DCBB?BDC?BBCDBBCBC:;:BBDD<CBA:;;BB;:9;?BBBCCCC@CE?C?BBAAADDD3C?BBCCCBBA998-9=;;;;:$9;7<.555&5999?A@BBCD;;9:=@B?CCC@CCBCBCFDGCCBBBBBB?AACC?BAA@@@@?=A=AAA@DBBBCBBB@BCCCBD@BB?9:9?BCCCC>A88299::::%:?;>:78>>@@@=A<>>?><>=@AB::8:AABBBB?BADDC>AAA>ABBCDCCCBBBB>>>@@DCCCBBBBBB?C@??BCCDAAAB>AAAAA
@ATNG8:04196:06419
GATGGTAGGACGAGCGTCTGAGAGGTACTCATTCGTTTCGGAAGAGACAGGTACGTTAATAGTTAATAGCGTACTTCTTTTTCTTGCTTTCGTGGTATTCTTGCTAGTTACACTAGCCATCCTTACTGCGCTTCGATTGTGTGCGTACTGCTGCAATATTGTTAACGTGAGTCTTGTAAAACCTTCTTTTTACGTTTACTCTCGTGTTAAAAATCTGAATTCTTCTAGAGTTCCTGATCTTCTGGGCAGACTCTCACACGCCTACCATCGTATCTCAGGAGTCT
+
<<BE?CCC@CB;;9ABA@@@BCCD@CIBCCCI@B@@@;@C>B>BBBABCC@BBBCCAE@CBCC?CADFCCCCA@A;==>>@,@?<@ABB;A>:919=A<AB9:;@@@@=@A@@>??@;?@?9@6:;@ABBCC?A@;;7;BDAABBCBCDBB@@@@:@?@<@B5;4;??@>>?@A<@5999&97A<99999(:@@@B=BBABAAA;:929:9:':?=@>:@;@A=@A@@@AA<@<@CCCBC?@@CC>BBAABBBBBB@AADCACCD;<<AABBBBBBBB@CCCCC
@ATNG8:04197:06415
GATGGTAGCGCACACATAGATACAGTACTCATTCGTTTCGGAAGAGACAGGTACGTTAATAGTTAATAGCGTACTTCTTTTTCTTGCTTTCGTGGTATTCTTGCTAGTTACACTAGCCATCCTTACTGCGCTTCGATTGTGTGCGTACTGCTGCAATATTGTTAACGTGAGTCTTGTAAAACCTTCTTTTTACGTTTACTCTCGTGTTATAATCTGAATTCTTCTAGAGTTCCTGATCTTCTGGATAGCGACGCGATATACTACCATCGTATCTCAGGAGTCT
+
BCCE@CBBBCBCBBBCCCCCCAAABC@AACBB@AAAE>CC@CABBBCIGC@BBB@@=?<ABBC@B>BECDB;;0A?@@@==,00+/<=@8CCCC@CCC@CC;;;BCFH@CCCCCCDEAAAA@C?CCBBBCCC@CCCC?CCCCCCCCCBBBCABAC?CCB?BB?C<@@CCCCBBC?CCCCC;D@C<AAEEE1CCCCC>CCCCCBCBBBACCC?BCBCG@B@BC?CADCCCC?C?CCFBCB=??F@CDABBCCCCCBBBCCCCCCC?BABBCBBBBBBB<@@AAA
@ATNG8:04200:06427
GATGGTAGAGTATCATGTGTATCTCCAGAAGATCAGGAACTCTAGAAGAATTCAGATTTTTAACACGAGAGTAAACGTAAAAGAAGGTTTTACAAGACTCACGTTAACAATATTGCAGCAGTACGCACACAATCGAAGCGCAGTAAGGATGGCTAGTGTAACTAGCAAGAATACCACGAAAGCAAGAAAAAGAATTACGCTATTAACTATTAACGTACCTGTCTCTTCCGAAACGAATGAGTACGAGAGAGCACACGTGTCTACATCGTATCTCAGGAGTCT
+
BBBC@B@?@;;;BBBBCIGCBBBCC?BCD?BA@?>C@D@@@@DBBC@BA?B@CC@;;;::$:9@>=C@;C;;;:)595555&5<49.555&5<<.69AABDCCC@C?AA?ABC@BAACCCDDECAABJC;;9;CCC@DCECBB@@;A;?>><@A@@ABBB?CCBAAA?@@;????CABAA;A::5:BBBA2=?8?<@ABBBBB@D<??BA=A=??CBC@BAADCDH@D=A@M?CBB@CCBBCCBBBBAAAAABABBCBBBBBBBCAAAABBBBAAA?CBBBC
@ATNG8:04221:06417
GATGGTAGTATCTGCACACTCTTCCAGAAGATCAGGAACTCTAGAAGAATTCAGATTTTAACACGAGAGTAAACGTAAAAGAAAGGTTTTACAAGACTCACGTTAACAATATTGCAGCGGTACGCACACAATCGAAGCACAGTAAGGATGGCTAGTGTAACTAGCAAGAATACCACGAAGCAAGAAAAAGAAGTACGCTATTAACTATTAACGTACCTGTCTCTTCCGAAACGAATGAGTAACACATCGTCGTGTCGTGCTACCATCGTATCTCAGGAGTCT
+
//7:)////445<==B999555.5.5<=:?CA@;;70,000/-55055(/)///3333&36;9:888<::9=3337;88*///(/4:::///949/2......272783555)...337.55558:2225,5::82----5645)2,25539777:=:;6;B;:9<<7817=<9=::96;99+22252'299A56576667+2+2555.51577//)/88:/5/05.38:(---(--/;//)/<885555599;;:555:<==:==?>>>??<;?C:=9<7/
@ATNG8:04230:06437
GATGGTAGAGTATCATGTGTATCTCCAGAAGATCAGGAACTCTAGAAGAATTCAGATTTTTAACACGAGAGTAAACGTAAAAAGAAGGTTTACAAGACTCACGTTAACTATATTGCAGCAGTACGCACACAATCGAAGCGCAGTAAGGATGGCTAGTGTAACTAGCAAGAATACCACGAAAGCAAGAAAAAGAAGTACGCTATTAACTATTAACGTACCTGTCTCTTCCGAACGAATGAGTACTGTATCTATGTGTGCGCTACCATCGTATCTCAGGAGTCT
+
55==266ABBABBBAAACCBAA@AA=@@@>A@@@AA=@@BA@AABB>BB@C?BA@;;;;;*;;BBBCCCGIBB@8@;;<;;;(;@99<@=4=BC<@@C@AA?@@<@?;;:ABD9;:BBBBB?@>AAAAAAC?AAAA>AAA@BB>@<C=@9949BA@@B?;7:@@BBB=@@;888198866)7<<8=CCCB/@@<A578A?>>>:=:=@BB<?;>@AAA=@A;;;B?9>9::2449.5@<@CECCAA@AAA9::BBBBBBCDBC?BB??>FDCC??><@B@@@
@ATNG8:04231:06427
GATGTAGAGAGACTGTAGCGCACCCAGAAGATCAGGAACTCTAGAAGAATTCAGATTTTTAACACGAGAGTAAACGTAAAAAGAAGGTTTTACAAGACTCACGTTAACAATATTGCAGCAGTACGCACACAATCGAAGCGCAGTAAGGATGGCTAGTGTAACTAGCAAGAATACCACGAAAGCAAGAAAAAGAAGTACGCTATTAACTATTAACGTACCTGTCTCTTCCGAAACGAATGAGTACTGCGTCTCACTCTCGCCTACCATCGTATCTCAGGAGTCT
+
BB?A@EECCBBBCDCCCCCBBBDD=BBC?DDCCBB?B?BBBCCBB?BC?B?BBBBBBBB3B?CA@?ACBB>>>8<<>>>>@0@D?C?BBB<BCCAGBBABBBBC?B@BB@CCC?CCAABBBBCCBBBCCCC?CDBB?CBBBBBBB?B@CBA?ACCCCCCA?AAAAAA?CC@989499>==7?AA>ABAAB3AB?B???DBC??;?<@?AA=A=B@BBB?BBAAAAA=A?ACC>BBB?BBCBCBBBBBBA@@BBBBCBBBB@BBB?BCCCBBBBBCCC@BB???
@ATNG8:04192:06485
GATGGTAGTATCTGCACACTCTGTCCAGAAGATCAGGAACTCTAGAAGAATTCAGAATTTTTAACATCGAGAGTAAACTGATAAATGAAGGTTTTACAAGACTCACGTTAACAATATTGCAGCAGTACGCACACAATCGAAGCGCAGTAAGGATGGCTGTGTAACTAGCAAGAATACCACGAAAGCAAGAAAAAGAAGTACGCTATTAACTATTAACGTACCTGTCTCTTCCGAAACGAATGAGTACATAGATATACGTATAGCTACCATCGTATCTCAGGAGTCT
+
/9//)//:9>;5555=<<<??=>>B8>;;.55955;8;7==6655>9<>:=767//+/>>>0?:766683337777.73333380888-3-333&3;9066///69:9393//)/883//4=<;;<<<@BBBBBB>=>>@7BB9998885=7;;A7;;<725:38555;>:==58884::?@>7:9959::::*332....9999938255552527:@A@;AB@@BABAE@BBM>CBB>BBCBBBCCCBBBAA@AABBB@@AAAAA?AB??@FBBBBBB?BBBBB
@ATNG8:04194:06465
GATGGTAGGACGAGCGTCTGAGAGGTACTCATTCGTTTCAGAAGAGACAGGTACGTTAATAGTTAATAGCGTACTTCTTTTTCTTGCTTTCGTGGTATTCTTGCTAGTTACACTAGCCATCCTTACTGCGCTTCGATTGTGTGCGTACTGCTGCAATATTGTTAACGTGAGTCTTGTAAAACCTTCTTTTTACGTTTACTCTCGTGTTAAAAATCTGAATTCTTCTAGAGTTCCTGATCTTCTGGGCAGACTCTCACACGCCTACCATCGTATCTCAGGAGTCT
+
BBBC?BCE?BBBBBBCBBDCCBCD?;;;CC;;;;CCD=BBBA=AA@@@BC?ACC;;8:?CBBC@B?BBB:@00/;4/////$/7299==2<<5509978<<,00>>=@?AAHCCGGGACCC?A=ACBBBBCB@CBBB@CBBBDCCBCCAAADCCB?BCC@CC@C;;;BBBBCBB@BCCDC;C?B>;;;;;*;@@AC<B@@@DCCAA@5;<;<*;CCFE?C?CC?CCBBBCD@C@CCCBBB?BABD>BBCBHCCBBBCCCCC?CCG@BBBBCDCCCCCC@BB@@@
@ATNG8:04196:06484
GATGGTAGCACATGCATATCTCACCAGAAGATCAGGAACTCTAGAAGAATTCAGATTTTTAACACGAGAGTAAACGTAAAAGAAGGTTTTACAAGACTCACGTTAACAATATTGCAGCAGTACGCACACAATCGAAGCGCAGTAAGGATGGCTAGTGTAACTAGCAAGAATACCACGAAAGCAAGAAAAAGAAGTACGCTATTAACTATTAACGTACCTGTCTCTTCCGAAACGAATGAGTACCTCTCAGACGCTCGTCCTACCATCGTATCTCAGGAGTCT
+
9566:<<ABAA@BCCCABAD00/=8<?C;;;DDDC@C@CBBAAAA8;;?B?CCA@@@@=0<<?=>A??A???>8?=;;;;.4B<@.:99&95525<@@@BA:;8;?BB=AAC@BCCABBCCCBBB@>:;939=9925:8;@AAA=@;@00+0>>@A@BB?BBBB??<=A?BBB:<778=8@8979DFFC2DC>B@@@B@@8606389//*/6<:@0949949;<=?@:???7:00)0;::?@A=ABB@A@998<>?>@A=>==<@>@?BB??789>8;???>
@ATNG8:04214:06460
GATGGTAGCGAGCGAGTGTGTATACCAGAAGATCAGGAACTCTAGAAGAATTCAGATTTTTAACACGAGAGTAAACGTAAAAAGAAGGTTTTACAAGACTCACGTTAACAATATTGCAGCAGTACGCACACAATCGAAGCGCAGTAAGGATGGCTAGTGTAACTAGCAAGAATACCACGAAAGCAAGAAAAAAGAAGTACGCTATTAACTATTAACGTACCTGTCTCTTCCGAAACGAATGAGTACGATGAGATCTCGTGTGCTACCATCGTATCTCAGGAGTCT
+
ABAA@CCDCCCBBBCCCCCCCDCCB?BBC@BECBBB@B@BCCCDCB>AA@C@BBBAAAAA2B?BBBKBBABBAA=BCCCCCC2AA;@;@@@7@CCDDBBBCDCCC>?<?@<@AA?BCCCCBCCCCCCCCCCC?CCCF?AABBBBBA?B?BAA?ABBCCDDB@CCCCCC?CC?B??499<=<6===9:9:999%9><>:79BCC?==<>????<?@C>BCD@BBA@AAB7<9;BB=BCC@CCCCBABAACCCCBBBBBBBBBBBBBB?CA?>BAABBBBB>@AA>>
@ATNG8:04216:06496
GATGGTAGTGTGTCTCTGAGAGTAGTACTCATTCGTTTCGGAAGAGACAGGTACGTTAATAGTTAATAGCGTACTTCTTTTTCTTGCTTTCGTGGTATTCTTGCTAGTTACACTAGCCATCCTTACTGCGCTTCGATTGTGTGCGTACTGCTGCAATATTGTTAACGTGAGTCTTGTAAAACCTTCTTTTTACGTTTACTCTCGTGTTAAAAAATCTGAATTCTTCTAGAGTTCCTGATCTTCTGGACGACGCGCACTGACACTACCATCGTATCTCAGGAGTCT
+
//9;:;;<A===;;<>@A@CCBAACBBBBDCC?AACE=EB?B7?;>>?@?@CBBBC@CACDCB=@;A>;9;;;>C?BBEEF5CC=:9:A8A@@<7;;>9=B9999BAB>CCCCCDAA=@AB=B?CBBBC;;;?CCBD=BCCAAABBBABBCBBBJ?@@@:;;?B>BB@@?BB@A<?9999*9<B<;:;;;*;B@@B>CBCCCBBA@?4:;:;:$::9?9==1555;<:?A<@8@8@<;@?;=;?C<C>CD;::CCBBBCCCCBBBC@BBAAAAA@@@A@@C@@@>
@ATNG8:04227:06496
GATGGTAGCACGACACGACGATGTGTACTCATTCGTTTCGGAAGAGACAGGTACGTTAATAGTTAATAGCGTACTTCTTTTTCTTGCTTTCGTGGTATTCTTGCTAGTTACACTAGCCATCCTTACTGCGCTTCGATTGTGTGCGTACTGCTGCAATATTGTTAACGTGAGTCTTGTAAAACCTTCTTTTTACGTTTACTCTCGTGTTAAAAATCTGAATTCTTCTAGAGTTCCTGATCTTCTAGTATGACTAGTGTACTACTACCATCGTATCTCAGGAGTCT
+
;<<B?BCCCCAABDBBBDC969ABBBCDCCBB?BCCD>CC?B@CCCCCBB?BCBBB?C?BBBC@D?BBBBABBBB@BBBBB3A@<A>?>:?CCC?CBB@BB>@???982:@@ABBBC?BB@;>;@>>>>88:=BB?>:>??AA>>>????A@<<=9<=?;?@<@<@@???>>>@<?>BBB5B;>788777(8=9991://///<;<>18888(6:::=:=:>K=CA>ACBB;>;>@@CCB388AA@@@@==>@AAAA@@>>>@>>;===>A?>><==>9=>>==
@ATNG8:04196:06527
GATGGTAGCTCTGCTCTGACTCTCGTACTCATTCGTTTCGGAAGAGACAGGTACGTTAATAGTTAATAGCGTACTTCTTTTTCTTGCTTTCGTGGTATTCTTGCTAGTTACACTAGCCATCCTTACTGCGCTTCGATTGTGTGCGTACTGCTGCAATATTGTTAACGTGAGTCTTGTAAAACCTTCTTTTTACGTTTACTCTCGTGTTAAAAATCTGAATTCTTCTAGAGTTCCTGATCTTCTGGGTCTACGCTCGTCGCGCTACCATCGTATCTCAGGAGTCT
+
CDCB?BCBBBBBDCBBBCDDDCCBBBCCCB:98:AAA<BF@B?BCCCCCC?BBBBB@B@CBBB@CAHCBCCCCBC@CCCCC1CB<A?@?:?DECADCC>BB=;;;CBB@BCCDEDCC?BBD@B@BFCCBBAA>ABBB@CCCCCCCCCCBBCBBBC?CCD?CC?B?BBDDCCCCC@CCCCC<EBC@CBCCC1CDCCC>CCBBCCCA@@@CEED3CBCBB>A?DC@BADCDCB>B@CCCBBB=@@CC?CCBCCCBCCBBBBBBBCCB>AACCCBBBBBBB@BBBBA
@ATNG8:04201:06531
GATGGTAGTGTGTCTCTGAGAGTAGTACTCATTCGTTTCGGAAGAGACAGGTACGTTAATAGTTAATAGCGTACTTCTTTTTCTTGCTTTCGTGGTATTCTTGCTAGTTACACTAGCCATCCTTACTGCGCTTCGATTGTGTGCGTACTGCTGCAATATTGTTAACGTGAGTCTTGTAAAACCTTCTTTTTACGTTTACTCTCGTGTTAAAAATCTGAATTCTTCTAGAGTTCCTGATCTTCTGGGTGTATCAGCGAGTATCTACCATCGTATCTCAGGAGTCT
+
CDDD?CCCCC@@ACBCBFCCCBBBBBABAB@@>@BBB>CB?C?CCCBBCD?CCC@A>A?CBAA?@@CCCDD000A7A<<::,..*/99:3<A@B=BAA<?C?AABBBD@CCCBBBCC@BBB?B?BBBABB@@;@@AA?CBBBBBBBCCCBCCCCD@BAB@CC@C?BBCA@ADCC?B;;;;6;>D>;;;;;*;ABBB>AABBCHCCBCADEDG5CCCCBABADC@BBBCBBC@B@BCECCC=@@AA<ACBCCCCCCDCCCDDCCA@<@@@BBCEBBBBC?BB:9:
@ATNG8:04202:06528
GATTAGTATAGAGCTCTACATAGTACTCATTCGTTTCGGAAGAGACAGGTACGTTAATAGTTAATAGCGTACTTCTTTTTCTTGCTTTCGTGGTATTCTTGCTAGTTACACTAGCCATCCTTACTGCGCTTCGATTGTGTGCGTACTGCTGCAATATTGTTAACGTGAGTCTTGTAAAACCTTCTTTTTACGTTTACTCTCGTGTTAAAAATCTGAATTCTTCTAGAGTTCCTGATCTTCTGGGTGCGCTACAGTCTCTCTACCATGTATCTCAGGAGTC
+
@:9.4944959;;;@;<>>CCCCBBBBB@@7;;BB;BB?B?BBBABCB7::@?>9?<?>ACAD@BABABBA=;999897$783:>@A;AB??<@CC?CD<>>?AAA?BBBBB@@D<AA?:?;>D???<>><@@??7::@==>@AAAA@A???>;@@A:?>=A=AAAAA>>?B=A????5?;?;?@@@@/@A>=@2<66///>:9=;?BCB/?;;:=7<8>>:@@@@>>><?=A@@ABB<@@AA:>>>AA@;;;@?@@???@AB=AAAAA;76--,(,,5*
@ATNG8:04218:06501
GATGGTAGCATCATGCATATCTCACCAGAGATCAGGAACTCTAGAAGAATTCAGATTTTTAACACGAGAGTAAACGTAAAAAGAAGGTTTTACAAGACTCACGTTAACAATATTGCAGCAGTACGCACACAATCGAAGCGCAGTAAGGATGGCTAGTGTAACTAGCAAGAATACCACGAAAGCAAGAAAAAAGAAGTACGCTATTAACTATTAACGTACCTGTCTCTTCCGAAACGAATGAGTACCTCTCAGACGCTCGTCCTACCATCGTATCTCAGGAGTCT
+
CBCB?BBBCDBBB@BBCCBBBDBBB?BBCCDDCCC@C@AABDDDD>AC?C?BBBBDCAF+C8AAAA:@ABBBB>BCCCCCC5DB?A>A@A8BCF@ECCBBBC;;8;@DB@BCB@BBBCCDCCCAAACBBBC@CCCC?A@B??@@@=@@BCC?BCCCCCCC@CAAABB@BC@AAB9::BAA=A@@;>===<=&==>>949B<AA>=>:77@A0858<BBB?AAAA@??8:8:CB=CCC?CBBCBBB?BBBBBBBBCDCCA@@<@?@<?@@@BBBCCBAA=@A?>>
@ATNG8:04191:06585
GATGGTAGTGTGTCTCTGAGAGTAGTACTCATTCGTTTCGGAAGAGACAGGTACGTTAATAGTTAATAGCGTACTTCTTTTTCTTGCTTTCGTGGTATTCTTGCTAGTTACACTAGCCATCCTTACTGCGCTTCGATTGTGTGCGTACTGCTGCAATATTGTTAACGTGAGTCTTGTAAAACCTTCTTTTTACGTTTACTCTCGTGTTAAAAATCTGAATTCTTCTAGAGTTCCTGATCTTCTGGAGATACACATGATACTCTACCATCGTATCTCAGGAGTCT
+
BBBF@CBBBCBBCCCCCCCBCCBBBCCCCCBA=BACC>BB?B?BBBCCCC?CCCBC@CACCCD@D=BBEDEEEEC?CCDDD1BB@BCGD?CDBB?CCC@CF;;;BCBC@CCCCBBBC@CCD>B?BCBBCCCC@CCDC?CBCCCCCCCCCCCAAAC?CCC?CC?B?BCCDBBBDD@CCCCC;DAD?AA@@?0>A@BB>BCDCCCCCBB?BCBC5CBBCG@B@BC@CCBBCBB?B@DCCBBB?CCG@CCCBBBDAAACDDDCAAABB?BBBBBBBBCCBB>AAACB
@ATNG8:04196:06586
GATCGAGTCACTCATATCCAGAAGATCAGGAACTCTAGAAGAATTCAGATTTTTAACACGAGAGTAAACGTAAAAAGAAGGTTTTACAATGACTCACGTTAACAATATTTGCAGCAGTACGCACACAATCGAAGCGCAGTAAGGATGGCTAGTGTAACTAGCTAGAATACCACGAAAGCAAGAAAAAGAAGTACGACTATTTAACTATTTAAACGTACCTGTCTCTTCCGAAACGAATGAGTACGTGTGCGACGTGTCTCCTACCATCGTATCTCAGGAGTCT
+
AB@;;9BAACCHCCCCCC@BBB@CAAA@@<@>;;;??@?;<=2805AACCCCC1?=?A??BBDBBBC=@?:::::(9<<A?BBB6A@?27793.:8---(-,2726677)--,5,,,--76767722,286627===;;;C:>:>?DACCCAAAAA<@<<>BBBBB?BAA>ACCCC=AAA;ACCDD/>>5888>=:::888(87<<888(86(6;=>D89:<///9496=AD:???999@>000///:39<A9<<<<<;;6;;<8==AAA;;;A@@@<@@;;;
@ATNG8:04206:06584
GATGGTAGAGTATCATGTGTATCTCCAGAAGATCAGGAACTCTAGAAGAATTCAGATTTTTAACACGAGAGTAAACGTAAAAAGTAGGTTTTACAAGACTCACGTTAACAATATTGCAGCAGTACGCACACAATCGAAGCGCAGTAAGGATGGCTAGTGTAACTAGCAAGAATACCACGAAAGCAAGAAAAAGAAGTACGCTATTAACTATTAACGTACCTGTCTCTTCCGAAACGAATGAGTACACACTCTCATATGACACTACCATCGTATCTCAGGAGTCT
+
BCBB?CBCCBCCCCBAABDDCCCBD?BBC?CBAA??;@?BBCCCCC@DD>A>@@@9999:*:>@BBBCDCCCCC=BBA?@@@0@AAA=AAA9ACB@DBBCCCC996;?AA?BBB@BCBBAACCDCCCCCCCC@DEDD>AACCBBCB?C@C@@?@CCCCCBB?BBDCCA?AB?BBB<>=?>=6@9979CCDC2CC@B??@CCBBB?B?BBB@<?<?ACCC@BB@@@BB?B@BCC>CCC?BBDCCCCCBBBAAADCBBBBAAACCCC?BBBBCCCCBBCB@BD???
@ATNG8:04216:06570
GATGGTAGCATCATGCATATCTCACCAGAAGATCAGGAACTCTAGAAGAATTCAGATTTTTAACACGAGAGTAAACGTAAAAAGAAGGTTTTACAAGACTCACGTTAACAATATTGCAGCAGTACGCACACAATCGAAGCGCAGTAAGTATGGCTAGTGTAACTAGCAAGAATACCACGAAAGCAAGAAAAAAGAAGTACGCTATTAACTATTAACGTACCTGTCTCTTCCGAAACGAATGAGTACGATGAGATCTCGTGTGCTACCATCGTATCTCAGGAGTCT
+
956@9?CGCCBCBAAACBBADCCDC?CCC@C@@@CC@C@BBDDA@A?CC?B@BBA?????.>@BBBBBBBABBD;>>;;;;;*;A@@5;:9&9>=9>CCCHFDCC@B?;:::BC@CCCDCCDBBBCCBA@@B@CBBB?A@DDCCCC@BBC@@<@BBBBDDD?CBBAAA@BC=:99499AAC:@??:999999%9<;<@@A@BBBB?B??<>>9?<>>BEF@DCBABAA=@>@CC>CBB?BCCCBBB9:9BBBBBBAAABB===@;;5;???BBB@@@??:>>;;;
@ATNG8:04233:06565
GATGGTAGCGAGCGAGTGTGTATACCAGAAGATCAGGAACTCTAGAAGAATTCAGATTTTTAACACGAGAGTAAACGTAAAAAGAAGGTTTTACAAGACTCACGTTAACAATATTGCAGCAGTACGCACACAATCGAAGCGCAGTAAGGATGGCTAGTGTAACTAGCAAGAATACCACGAAAGCAAGAAAAAAGAAGTACGCTATTAACTATTAACGTACCTGTCTCTTCCGAAACGAATGAGTACGATGAGATCTCGTGTGCTACCATCGTATCTCAGGAGTCT
+
@AAB=@@B;;6<<<<?;;@@@9669499>4:599995;9=@<<;8404<6;4=759@@@@1B>BBCBABA;;;@6>:99444$9:;<?@@@2?==:=CCCCDCBC?B=AA<@@B@BBB;;;9:A?::9@@@B@BCCC?AABBBC@@=A?C<;;;DDFGCCC?@@@BBB>BA?BCD>ABCDC79993999999%9>;3:47=;>A<>=?;<AB?B@??ACDADBCCBDDAD?BBB=BBB?ABAA???@??>AAABBBAAAAA::9==:>>:=BBBBBBBB@AA?;;
@ATNG8:04192:06622
GATGGTAGTATCTGCACACTCTGTCCAGAAGATCAGGAACTCTAGAAGAATTCAGATTTTTAACACGAGAGTAAACGTAAAAAGAAGGTTTTACAAGACTCACGTTAACAATATTGCAGCAGTACGCACACAATCGAAGCGCAGTAAGGATGGCTAGTGTAACTAGCAAGAATACCACGAAAGCAAGAAAAAAGAAGTACGCTATTAACTATTAACGTACCTGTCTCTTCCGAAACGAATGAGTACACACTCTCATATGACACTACCATCGTATCTCAGGAGTCT
+
<<=B@BBBBCCCDBBBCCDCCCCCCACCC@CCCCBB>B?BBGBBBC@DD?C?CBBBBBBB3B?BCAABCCB@@?8=>9::::.:D@C?CCC;BCL@DCCCCCC999;GAB?B@@>AFCCDCCCCCCCCBFDD?BBCD?BABBA@@B>B?CBB@BCCCCCCC@BBABBC?BA=999:????<8=993::9:9:%:@<A?>@BBBAB1817;>>5;7;@CFH@CBBBBBB?C?CCC>CAA?CCCCCBBABBCDCCBBBBCCAA@CBBA?CCCBBBCC@@@C@BB989
@ATNG8:04193:06645
GATGGTAGTGTCAGTGCGCGTCGTCCAGAAGATCAGGAACTCTAGAAGAATTCAGATTTTTAACACGAGAGTAAACGTAAAAAGAAGGTTTTACAAGACTCACGTTAACAATATTGCAGCAGTACGCACACAATCGAAGCGCAGTAAGGATGGCTAGTGTAACTAGCAAGAATACCACGAAAGCAAGAAAAGAAGTACGCTATTAACTATTAACGTACCTGTCTCTTCCGAAACGAATGAGTACTATAGACTATCTGAGACTACCATCGTATCTCAGGAGTCT
+
:::<8<;99BBBABBBBCC;66==@7;AJ@CEBB;;:;?BBBBBDD?CC@C?AA:::@>@.@<??AA::8>899*9=;;;;;';>;@@CFG9BBC@C<9;??@BB?B@;;7;;B=BBBBBCCCGCCBCBCED@CBBB@CCBABBBB?C@C<;9<B@@@@A@>DBCBAD?AA=@A@=@AABB>BAA>AAA@6AB>99:CA@<881806;<A=A<>>BAA>ACAAA@D=A9::A9@9:3:999ABABBBBAABBBBBBBB???BA@<A:::AAAACBBB@BB9::
@ATNG8:04201:06639
GATGGTAGGAGACACGTCGCACACGTACTCATTCGTTTCGGAAGAGACAGGTACGTTAATAGTTAATAGCGTACTTCTTTTTCTTGCTTTCGTGGTATTCTTGCTAGTTACACTAGCCATCCTTACTGCGCTTCGATTGTGTGCGTACTGCTGCAATATTGTTAACGTGAGTCTTGTAAAACCTTCTTTTTACGTTTACTCTCGTGTTAAAAATCTGAATTCTTCTAGAGTTCCTGATCTTCTGGGCTGCGTGATATGCGCTACCATCGTATCTCAGAGTCT
+
A<<B?ACD>BBB@@@A@BBCCCC@A@CCABBHICCBM>BB9;9;BAAABB@CCBBB@C?CBCC?C?BBBBCBA??<99889$:838@AB=CBBB@BBA>AA4:9?C@A<??BBBBBC>B>A<A:>=AAAA?>:AAAC366=<=<==@A@@?BBDD:>>A<??<@=@?>>>???@<>>=BB5B=B9==DCC/BB:::2:;:///::<>8===<+9=6569@9@A;:;;>;;:=A7:;@667/--==4;--/==;>>A;;;??@;;6;>>>???@@A@@@@??=
@ATNG8:04220:06602
GATGGTAGCGCACACATAGATACAGTACTCATTCGTTTCGGAAGAGACAGGTACGTTAATAGTTAATAGCGTACTTCTTTTTCTTGCTTTCGTGGTATTCTTGCTAGTTACACTAGCCATCCTTACTGCGCTTCGATTGTGTGCGTACTGCTGCAATATTGTTAACGTGAGTCTTGTAAGACCTTCTTTTTACGTTTACTCTCGTGTTAAAAATCTGAATTCTTCTAGAGTTCCTGATCTTCTGGATAGCGACGCGATATACATCGTATCTCAGGAGTCT
+
;9:B>B=;:54>@@ABA@?=/0//////9;9934494)5;8=:=>>C9669955658<7;?BC;A=>>:95<<;;849999'9944/0>*0//94/69<@D?DC:;;;5;<AA;:9=9;:<8=7;666?@@@29555.599995/7////999;;796605=7<7<56449<59.455.55549555555$599993;=;;??666<49=9=(=559A=A=BC?BCB;;:;4;4;;?AAA8::B;@ACCCHCDCC;9;CCCCCBBBBCBBBCBB?:95<@
@ATNG8:04201:06677
GATGGTAGGCGAGAGTGAGACGCAGTACTCATTCGTTTCGGAAGAGACAGGTACGTTAATAGTTAATAGCGTACTTCTTTTTTCTTGCTTTTCGTGGTATTCTTGCTAGTTTACACTAGCCATCCTTACTGCGCTTCGATTGTGTGCGTACTGCTGCAATATTGTTAACGTGAGTCTTGTAAAACCTTCTTTTTACGTTTACTCTCGTGTTAAAAAATCTTGAATTCTTCTAGAGTTCCTGATCTTCTGGTGTCTCTATCATTACTACCATCGTATCTCAGGAGTCT
+
::9566<<7=B;955;99:B<66<;9@BBAAA>@;;;0:@;>9:;9:59<9<00/0)/)////17)/3338<;8;5333333#33,33777+788=8=78138133;;333,3>>@AAAA>A8918:=98/////5>>>@;>>>@>?AAA;9<997756955+22+2.5669:::99777;;;.95>8<9<==,99///(/.33335677+././/$.//).;495>>688<;@<>4<7<=89//)/8;59=?????@@AAA<;;;>><@@@@@>==??==9>A888
@ATNG8:04202:06650
GATGGTAGTGTGTCTCTGAGAGTAGTACTCATTCGTTTCGGAAGAGACAGGTACGTTAATAGTTAATAGCGTACTTCTTTTTCTTGCTTTCGTGGTATTCTTGCTAGTTACACTAGCCATCCTTACTGCGCTTCGATTGTGTGCGTACTGCTGCAATATTGTTAACGTGAGTCTTGTAAAAACCTTCTTTTTACGTTTACTCTCGTGTTAAAAATCTGAATTCTTCTAGAGTTCCTGATCTTCTGGGTGTATCAGCGAGTATCTACCATCGTATCTCAGGAGTCT
+
:<BB?BBCCCCCCCAABCCCCBCCCCC@?@??=@CCC>CD?B?BCCABAB@CCBBB@C@CCCC@B@CCCDCCFFC?BACCC0;;9:@CF=AAAA>ACC?CC;=;BCBC@CCCCBBCDABCC=@=BCBB@B9989@@A?CCCCCCCCCCCCBBBBB?@@@?BB?B?@A@ACCGCC>A;;;;;*;;A=@@@@@0@BCDL=BACBABCFEC@BBB@0BB@A@>B@CBABCDDDBB@C?BBBAAA<@@BB>BCCDBBBCCCCDDCCCDBC@CBBBCCBBCBBB@CC@@@
@ATNG8:04203:06674
GATGGTAGCGCACACATAGATACAGTACTCATTCGTTTCGGAAGAGACAGGTACGTTAATAGTTAATAGCGTACTTCTTTTTCTTGCTTTCGTGGTATTCTTGCTAGTTACACTAGCCATCCTTATTGCGCTTCGATTGTGTGCGTACTGCTGCAATATTGTTAACGTGAGTCTTGTAAAACCTTCTTTTTACGTTTACTCTCGTGTTAAAAATCTGAATTCTTCTAGAGTTCCTGATCTTCTGGAGATATCATCAGCGAGCTACCATCGTATCTCAGGAGTCT
+
:56B@CBBBCCDCC@AADDDDCBBBCCDDCBB@BCCC=BC@D@CCCCCDD@BCBCC?B?BCCC?C?CCDCA@BCF?BBBBB1BC?CBCC=BCCC@CCC?CC;;;CCCC@CCCCCCCC@CDC>@<AC>@AAAB?BCDD?CBBBBBCCCCCCABBAC>BBB?CC?C?CBCCCCCCC<C9999.:>B;BCCII5CDCCC=CCCCDCCBAA4;;;;*;AABCAD@DC@CCCCCCC?C@CCBBBB?BBE@CCCCCCCCCDDAA@DCCCCC@BBAABBCCBBAB?ABBBB
@ATNG8:04204:06675
GATGGTAGGACGAGCGTCTGAGAGGTACTCATTCGTTTCGGAAGAGACAGGTACGTTAATAGTTAATAGCGTACTTCTTTTTCTTGCTTTCGTGGTATTCTTGCTAGTTACACTAGCCATCCTTACTGCGCTTCGATTGTGTGCGTACTGCTGCAATATTGTTAACGTGAGTCTTGTAAAACCTTCTTTTTACGTTTACTCTCGTGTTAAAAATCTGAATTCTTCTAGAGTTCCTGATCTTCTGGCGCGTATGTATGTCGCCTACCATCGTATCTCAGGAGTCT
+
956C?BBBACC:;;@ABCCCBBCD?CCBBCAA>ABBD@BB=B?BDCCCBB?CCCCC?C@CCCC?E?CCCCCCCCCABBBAA2@@;AABA<BCCC@CCC>CB<A@@CBL@CBBBCCCC@CBC@C@CCBBACBC@DDCC?BCCCCBAACCBBAACCC?CDD=AA?B?BBAABCCCC@CDDDD<C@C?AAJGJ5CCCCC>CBCCCCCBBA=AAAA2ABBCC@C@DD@BBBBCCC?C?BDCFBB>@@HBCCCBBBFCFBBBA@@@@CBB?BBBBCCBBBCCC@AAABB
@ATNG8:04214:06657
GATGGTAGTGTGTCTCTGAGAGTAGTACTCATTCGTTTCGGAAGAGACAGGTACGTTAATAGTTAATAGCGTACTTCTTTTTCTTGCTTTCGTGGTATTCTTGCTAGTTACACTAGCCATCCTTACTGCGCTTCGATTGTGTGCGTACTGCTGCAATATTGTTAACGTGAGTCTTGTAAAACCTTCTTTTTACGTTTACTCTCGTGTTAAAAATCTGAATTCTTCTAGAGTTCCTGATCTTCTGGATAGCGACGCGATATACTACCATCGTATCTCAGGAGTCT
+
<<=B?A;;=BBBBEBCCHCDCCBBADCBAB@@>@ACD=CC@B@ABBBBA@?@CBCC=A?ABBC?D@CCCCBDCCC?A@AA?,=B<@CCE>DBCB=AAB=BJ>BABBBC?BBCCCCDG@BBC?BAFDBBBCCD@CCBA<AAAAAAFFCDCCCBAA@>ABB?CB@B@CBBBBBBBB>A;;;;.;@C=@@@@@,@B@@@;@ABFFIICBB@BBBB2B@@AC@C@GC@BBCCCBC@C@CBDDCC@BBB@CC;;;CCBCBA@@@@ACCCD?@@ACCCCCBCCD@BA@?@
@ATNG8:04230:06680
GATGGTAATATATCGCGTCGCTATCCAGAAGATCAGGAACTCTAGAAGAATTCAGATTTTTAACACGAGAGTAAACGTAAAAAGAAGGTTTTACAAGACTCACGTTAACAATATTGCAGCAGTACGCACACAATCGAAGCGCAGTAAGGATGGCTAGTGTAACTAGCAAGAATACCACGAAAGCAAGAAAAAGAAGTACGCTATTAACTATTAACGTACCTGTCTCTTCCGAAACGAATGAGTACTGTATCTATGTGTGCGCTACCATCGTATCTCAGGAGTCT
+
?@CC=::9<CBCDBBBBCDECBBBC@CBB?BBA@@A6;7;BBBBDD?BB@C@BBBA@@?>,<:@@899ABA>?>79;@@AAB3AA;@2:99*5@@=CBCBBBC;;7;?BA?BBB>BBCCCDCCCBBCCCDBC?BA@?>@BBA@@997;@CBB@BCDDDACB?CCCBCC@BB?BA@;??@@@;=><;99::9(:A?B???BBAAA9<:>@AA3958AAAA@AA@?@@@6:8:BA:C:979CAABABBBB???BAAABBBACCCC;;7;@@@@@@>>>7708=;::
@ATNG8:04189:06742
GATGTAGGCGTGTGAGAGTCTGCCCAGAAGATCAGGAACTCTAGAAGAATTCAGATTTTAACACGAGAGTAAACGTAAAAAGAAGGTTTTACAAGACTCACGTTAACAATATTGCAGCAGTACGCACACAATCGAAGCGCAGTAAGGATGGCTAGTGTAACTAGCAAGAATACCACGAAGCAAGAAAAAGAAGTACGCTATTAACTATTAACGTACCTGTCTCTTCCGAAACGAATGAGTACGATGAGATCTCGTGTGCTACCATCGTATCTCAGGAGTCT
+
;;CCBCC@?@@B@@C>CC@<<@@>7>>>965/>00)/277;@?@F=BB;;4;C?9999&438;<>=<;AAB?6<?99888(9><@2988&33939::?>=>AA?B?BA:==@=BB:;;;;>>?===>=;;5888A=887@@@??<?;@;?<??@@CA@?=?C;;?B?9979AA;>>99177;333333$26068997;===7969A==:==AAB@@;@???A@@:=9<>?7=AA>999C@??>BAAABB@????;;;;;;;;5;=???AA==>>>=A??@7
@ATNG8:04197:06749
GATGGTAGACACGTGTGCTCTCTCGTACTCATTCGTTTCGGAAGAGACAGGTACGTTAATAGTTAATAGCGTACTTCTTTTTCTTGCTTTCGTGGTATTCTTGCTAGTTACACTAGCCATCCTTACTGCGCTTCGATTGTGTGCGTACTGCTGCAATATTGTTAACGTGAGTCTTGTAAAACCTTCTTTTTACGTTTACTCTCGTGTTAAAAATCTGAATTCTTCTAGAGTTCCTGATCTTCTGGCTCTCGTAGACAGATACTACCATCGTATCTCAGGAGTCT
+
BBB@?BCCCCCBBBCBDCCDBBBCCCABCDBB?BGDD>CD@C?BCAA@BB@BBCCF?C?@AAA?A@BBBBBBBBB?@@AAA2AA>B@@A<AAAC@BAA?@@399==<?<@@@@BC??<@AA<@=???>>;;;<A===9==>>>>AAA>>>A<8660///9=@7<7?AAAB@AAA;>>>EE5A:>:==ABC/@@>>>6=>==>AC=;:18888(8888@<A<@@=@BBA>>><@<=>=@@A<>>@<AB@=<=A@@>=>AAD;<=@A<>>=BBCA??>>>:<<==:
@ATNG8:04203:06714
GATGGTAGTGTCAGTGCGCGTCGTCCAGAAGATCAGGAACTCTAGAATAATTCAGATTTTTAACACGAGAGTAAACGTAAAAAGAAGGTTTTACAAGACTCACGTTAACAATATTGCAGCAGTACGCACACAATCGAAGCGCAGTAAGGATGGCTAGTGTAACTAGCATAATACCACGAAAGCAAGAAAAAAGAAGTACGCTATTAACTATTAACGTACCTGATCTCTTCCGAAACGAATGAGTACTACTCTCAGAGACACACTACCATCGTATCTCAGGTCT
+
55::.44=9:44555;;C;<<<;;:4000)/7:99959.449444;0557;8:::;;<<<)<-337=;;;8///(///////$//)549<<+<;;4;<666=>==:B?=C?ABB?BAAAB@BBCDBBAA@@B?BB@@7;;@@AACC;A=A00+0<@0009<:;>>>>?<?6;73.38::93:335/@@ADA(>>900/=6355=7=25577-6/6548<6:0/0:/--(/)///(///)/8993339333333388866//////3475//:86...33(..6
@ATNG8:04210:06703
GATGGTAGTGCGTGAGAGAGAGACCCAGAAGATCAGGAACTCTAGAAGAATTCAGATTTTTAACACGAGAGTAAACGTAAAAAGAAGGTTTTACAAGACTCACGTTAACAATATTGCAGCAGTACGCACACAATCGAAGCGCAGTAAGGATGGCTAGTGTAACTAGCAAGAATACCACGAAAGCAAGAAAAAGAAGTACGCTATTAACTATTAACGTACCTGTCTCTTCCGAAACGAATGAGTACGTGTGACGTACGTGAGCTACCATCGTATCTCAGGAGTCT
+
CCCC?CBAACCCCCCDCCCCCCBBB=BBB@BBBBBB?B>ABCCCDC?AA=A=BDDBBAAA3B>CAAAAAA???C<BBABBAA5BC@D@CDD;CCC@CBBBCCC::8;@AB@BDE@CCBBABBCCCCCCCCCC@CCBB?BBBBAA@@>B?CCC?BBBDDCCC?CBBCCC?CC@@>><>>DDD>A?<899898(:?<A:99CBBCA;@;??AB;>;>BCBB@BC@@@BB@B?BCC>C::9;BCCEBBBBBBCBBBBBBCDCBBBBBB@BBBBBBBBBBBC@BBBBB
@ATNG8:04210:06736
GATGGTAGTACATGATAGACGACACCAGAAGATCAGGAACTCTAGAAGAATTCAGATTTTTAACACGAGAGTAAACGTAAAAAGAAGGTTTTACAAGACTCACGTTAACAATATTGCAGCAGTACGCACACAATCGAAGCGCAGTAAGGATGGCTAGTGTAACTAGCAAGAATACCACGAAAGCAAGAAAAAAGAAGTACGCTATTAACTATTAACGTACCTGTCTCTTCCGAAACGAATGAGTACCTCTCAGACGCTCGTCCTACCATCGTATCTCAGGAGTCT
+
@@998::AAA@@@CBDA@@B;::5559<<8>B@B;;89@C@??BAC?@@=@=@@CB@@@@0A@BBBCCAAAAAC>DDCCDCC2CC@C@CIH;DAA?BCCCCCCBB?B?BB?BBC?AA@@@@ECBCCCCBBCC@CCCC?A@@@B@@@?C?D;;=<DBBAA;;6;AAAAC?CC?@AA7::BBA=A??;?CCCCC)BB@BBBCBBBCC=A=ABBB?B@A=BCFAAAAAABB@C?BBD=CDD@BBBBBCC?CBBBDBBAABBBBBB?BBB?BBB?BCBBBBBA>BB988
@ATNG8:04184:06780
GATGGTAGAGAGAGCTCTCTCATCGTACTCATTCGTTTCGGAAGAGACAGGTACGTTAATAGTTAATAGCGTACTTCTTTTTCTTGCTTTGTGGTATTCTTGCTAGTTACACTAGCCATCCTTACTGCGCTTCGATTGTGTGCGTACTGCTGCAATATTGTTAACGTGAGTCTTGTAAAACCTTCTTTTTACGTTTACTCTCGTGTTAAAAATCTGAATTCTTCTAGAGTTCCTGATCTTCTGGTGTCTGATCTGTATCACTACCATCGTATCTCAGGAGTCT
+
ABBK@DCBDCCCCDD@ABCCCHCCBBCCCCHCACCCC>CC@C@CCCBBBB@CBBBC?C@CCCC@C?C??:BB==C6=;888)<93<::9,8AA>ABB>AA59:>8?A::@@@@@==6;;A;?<?A>>===><@@@@<@AA???>>>>>>A@@@A<>=><>><A6AAAA>>>@>5>@??<+5/5366666)6;:::18877777;A=08872(29;9:3737:6::AAB@@:949///;@389@;>>BB???:::BB=>=@??@A<@@@@A>>>>?@C=A@???
@ATNG8:04199:06770
GATGGTAGCACGACACACGATGTGTACTTCTTCTTTCGGAAGAGACAGGTACGTTAATAGTTAATAGCGTACTTCTTTTTCTTGCTTTCGTGGTATTCTTGCTAGTTACGCTAGCCATCCTTACTGCGCTTCGATTGTGTGCGTACTGCTGCAATATTGTTAACGTGAGTCTTGTAAAACCTTCTTTTTACGTTTACTCTCGTGTTAAAAATCTGAATTCTTCTAGAGTTCCTGATCTTCTGGATAGCGACGCGATATACTACCATCGTATCTCAGGAGTCT
+
BBBG@BB?@@A<555<<<<>A;=<99,,(,,(,,6/8=8<8??CCCBB?BDABB?C?BDCB@B@BBBBAA;6616==<<*994999>4@?@@7;9B>BB?;;::9;49>???@BB>=BB?C@CC9887889<?=@:@AA@@A???BCBB@;;:*.--066-5.58::97555362222&239055=>>*22:::022::666722,2:::(766673959>:@@A?@<<8<:<<A>;;5;==8==@<==>889988<888=<>=>===@?????AA<??>>=
@ATNG8:04218:06769
GATGGTAGACATATCGTACTCTCTGTACTCATTCGTTTCGGAAGAGACGGTACGTTAATAGTTAATAGCGTACTTCTTTTTCTTGCTTTCGTGGTATTCTTGCTAGTTACACTAGCCATCCTTACTGCGCTTCGATTGTGTGCGTACTGCTGCAATATTGTTAACGTGAAGTCTTGTAAAACCTTCTTTTTACGTTTACTCTCGTGTTAAAAATCTGAATTCTTCTAGAGTTCCTGATCTTCTGGGCTGCGCTGATATGCGCTACCATCGTATCTCAGGAGTCT
+
@@<@;>BCCBCB=BC@@>>C@C==<=;;666>=AAAA0;4.4.4<<<==;<<@;?7><@@AB<A9?:95566797:====*//48:;;8>ABAABBD@BB:;;??9:59>>>ABBB@DCF?B?A9999998<><>?078=;;////////369:-522/5<6=4558/.).786).2899.93938887:.::::>3:5755259997>>>?/=886>9?:>><>>>>@AA5;6;>=>AA9:///)////9:66::///67799<,//669=>A878A=AA@@@
@ATNG8:04223:06761
GATGGTAGTGTCATATGAGAGTGTGTACTCATTCGTTTCGGAAGAGACAGGTACGTTAATAGTTAATAGCGTACTTCTTTTTCTTGCTTTCGTGGTATTCTTGCTAGTTACACTAGCCATCCTTACTGCGCTTCGATTGTGTGCGTACTGCTGCAATATTGTTAACGTGAGTCTTGTAAAACCTTCTTTTTACGTTTACTCTCGTGTTAAAAATCTGAATTCTTCTAGAGTTCCTGATCTTCTGGTAGAGCGTGCATATATCTACCATCGTATCTCAGGAGTCT
+
@@@B@BECDCBBBCCCCCCCCCGBBBBCCCAA?ACCC=CC@C@CCCCBBBACCCCF@D?BBBC@D@DCCBBBAAC>;;;;:*:@<??@A;@AAB?CBB?AB5;;;@@B?BCFEDCCJFBBB@CAD:::C::;@CCBB@BBBBCCCCCCCBBBBAA?ACC@CC?C?BBCCCDBBC@CBBCC9C>A?ADLGF5BBCCB=BBBBBCCCGCACCCC2BCC<;:<@JC@CCCDDCC@B?BBBCBC@BBC@CBBBB;;;@;;;ABCCBB@@=@@@AAAAEBBBEACBBDA
@ATNG8:04228:06797
GATGGTAGTGCGTGAGAGAGAGACCCAGAAGATCAGGAACTCTAGAAGAATTCAGATTTTTAACACGAGAGTAAACGTAAAAAGAAGGTTTTACAAGACTCACGTTAACAATATTGCAGCAGTACGCACACAATCGAAGCGCAGTAAGGATGGCTAGTGTAACTAGCAAGAATACCACGAAAGCAAGAAAAAAGAAGTACGCTATTAACTATTAACGTACCTGACTCTTCCGAAACGAATGAGTACTACTCTCAGAGACACACTACCATCGTATCTCAGGAGTCT
+
:::@=@DCBC@@ADCCCCCCCBCCD>CCC@DCCCA@?A?AAACCCD?AA?A>A?AAACAA.A=CCCBAACCCCC>AAAAAAA5BC@D?CBB:BBB?BBBBCCDBB?B@DD@CBC@BBCCCCCCCCCECDCCC?BBBB?BBBBBBBC?D?BCC@CBBBBCCD?CCAABB?BD?CAA>AA@@A;@@>;::9999%9A@C?=?CBB@A=A=AADD9?;?>BAB<@;;;?BB?B?ADD>CAA?BBBBBBBBBBBCCCBBBBBBBBBBBBB?AAA@BB@@AAAA=@@;;;
@ATNG8:04230:06784
GATGGTAGCGCACACATAGATACAGTACTCATTCGTTTCGGAAGAGACAGGTACGTTAATAGTTAATAGCGTACTTCTTTTCTTGCTTTCGTGGTATTCTTGCTAGTTACACTAGCCATCCTTACTGCGCTTCGATTGTGTGCGTACTGCTGCAATATTGTTAACGTGAGTCTTGTAAAACCTTCTTTTTACGTTTACTCTCGTGTTAAAAATCTGAATTCTTCTAGAGTTCCTGATCTTCTGGACAGAGTGTGCAGATACTACCATCGTATCTCAGGAGTCT
+
:::B<DECCCCC@A@CCCCCDCBBBCCCCC??=@BBB=BC?C@CCCCECC?BBFBC@C?BBBB?B?CCCCBBBBB>B@@@8?>;@AAA<@ABC@CCF@CI<=;BDCDACCCCBBCE@CCB?C@CCA@@A??;?BBB@CBBCDCCDBCBBBBCCC?CCA?CC?C=AACCCCCBB?BDDDD;D@D>@@@@@0@BCCC>BBBCCCCCCC@CDDD3CBBBC@C@CC@CCCBBBC@C?BBCCCC=@?DADDBBCDCCBCBBBCBCCDAA?ACBBBCBBBBBB?CCBBA
@ATNG8:04188:06813
GATGGTAGTGTGTCTCTGAGAGTAGTACTCATTCGTTTCGGAAGAGACAGGTACGTTTAATAGTTAATAGACGTAACTTCTTTTTCTTTGCTTTCGTGGTATTTCTTGCTAGTTACACTAGCCATCCTTACTGCGCTTCGATTGTGTGCGTACTGCTGCAATATTGTTAACGTGAGTCTTGTAAAAACCTTCTTTTTACGTTTACTCTCGTGTTAAAAATCTGAATTCTTCTAGAGTTCCTGATCTTCTGGACAGAGTGTGCAGATACTACCATCGTATCTCAGGAGTCT
+
<<=B@>>B@B996<<@<966@;95959999/0+/;??8?B@F?@A@BA@@;@@@?;@3?:?;99106=>0//9//)/>.56==<+<<;09555)599<7<555)5@;@@A?@C>AAAA@@AB6;:@=?=<;959@9929?==3=;<996>>;;;<:<;5905<<8=?:>9;?>>=>>992900000'0*0)//999$//<<<3;;;;;95559.5555$577//)/27:4::<9;77)/)/:77996<<C<CCCCCC;;;B@@@;;;A:;:;@@::;BCCCBBB?BDBBB
@ATNG8:04202:06806
GATGGTAGCTCGCTGATGATATCTCCAGAAGATCAGGAACTCTAGAAGAATTCAGATTTTTAACACGAGAGTAAACGTAAAAAGAAGGTTTTACAAGACTCACGTTAACAATATTGCAGCAGTACGCACACAATCGAAGCGCAGTAAGGATGGCTAGTGTAACTAGCAAGAATACCACGAAAGCAAGAAAAAGAAGTACGCTATTAACTATTAACGTACCTGTCTCTTCCGAAACGAATGAGTACTGTATCTATGTGTGCGCTACCATCGTATCTCAGGAGTCT
+
BBBB?BBBCCCCCCBBBCCCCCDDD?ABC@CBBB@?;?=@@ACCCC?CC?C?A@@9999:)9?AB?>?@@???<5<<;;;;;*;C>B5;;;-;BB?CABBCCEDD@D@AA?ADD@BBCCDCCCCCCBBBCCCACBAB?CCBBBBAB>B@B@@>@CCDDCCC?CCAABB?BB?AAA=AA@@@9???>ACFDD2CB?CAABABBBB8;7;?>>9=:=CBBCAFCAAAAA=?=?CC>C??=@BBCDBBBBBCBBBAAAABBCCCCA??;?@@@@@AAAA;;7:??@>
@ATNG8:04203:06810
GATGGTAGATACTCGCTGATACACCCAGAGATCAGGAACTCTAGAAGAATTCAGATTTTTAACACGAGAGTAAACGTAAAAAGAAGGTTTTACAAGACTCACGTTAACAATATTGCAGCAGTACGCACACAATCGAAGCGCAGTAAGGATGGCTAGTGTAACTAGCAAGAATACCACGAAAGCAAGAAAAAGAAGTACGCTATTAATTATTAACGTACCTGTCTCTTCCGAAACGAATGAGTACGAGAGAGCACACGTGTCTACCATCGTATCTCAGGAGTCT
+
@;@A?BCCDCBBB;;<BBJ;=;CDD=CCCCBBB@@=@?AAAABBB?CCAC@BB@89999(9;AB???BCC@@@9=7;4999(:=8=:?@?0;@;:>@BCCCCCF@C@BB?BBA?AA@@@@AABBBAAAAAA@@A@B>ACBBCBBB?CACBB?@@@@CAAA@BBBBBC@BC?CBC@CB@??8?;@;@ABBB3AC?B???HF@@@=A<><>A<A<>?A;;8;AAAAAA@C?AAA;AAA=AABB???BBBAA:99BBBCBBBAA>?A<>>>>ECBBB>??==>>@;
@ATNG8:04212:06821
GATGGTAGCACACGAGATCTCATCGTACTCATTCGTTTCGGAAGAGACAGGTACGTTAATAGTTAATAGCGTACTTCTTTTTCTTGCTTTCGTGGTATTCTTGCTAGTTACACTAGCCATCCTTACTGCGCTTCGATTGCTGTGCGTACTGCTGCAATATTGTTAACGTGAGTCTTGTAAAACCTTCTTTTTACGTTTACTCTCGTGTTAAAAATCTGAATTCTTCTAGAGTTCCTGATCTTCTGGGCTGCGCTGATATGCGCTACCATCGTATCTCAAGGAGTCT
+
55>B?CCCBCC@;;?@>>>>>;;;===<;955.5555)5<7>:@==BAAA=BBBBB@C@BCBB;@;::@?ABA@B?@@>>@.333978818:9<7<5408?039@>><;>9//////5<<=8=677;555=@9;///6///88/56<;<><99765/////5<6>4>;;;;99?A77;;CC295;*//777'/.577.5...=.....04444'4-.-2,2(..2777566805057:99939;9<5<778<=?AA=<65/888//(/55535533..)/33336-
@ATNG8:04233:06832
GATGGTAGCAGACGTGACAGAGCGCCAGAAGATCAGGAACTCTAGAAGAATTCAGATTTTTAACACGAGAGTAAACGTAAAAAGAAGGTTTTACAAGACTCACGTTAACAATATTGCAGCAGTACGCACACAATCGAAGCGCAGTAAGGATGGCTAGTGTAACTAGCAAGAATACCACGAAAGCAAGAAAAAAGAAGTACGCTATTAACTATTAACGTACCTGTCTCTTCCGAAACGAATGAGTACTATGTAGAGCTCTATACTACCATCGTATCTCAGGAGTCT
+
CBBB?BCCBAACCCBBCDDBCCCCC>@@B?AABC@@>@@BBCCBCC?DC?C@GBA88889(9?BBBACCCC@?>5<?9:;;;*;?=?;>>>4?A@?BBABGCCBB@B?BC@BCC@CCCCCCCCCCCCCCBAA@BBBB@BBBBBBBB?B?BAB?ACCCDCCC?AAAABB?BC?BBC:::CKG>A??;999988%9?;>>=?CA@@@;@;@>BB9@=@ACCC?AABBABB?B?BBA=BBB@BBBBBBBBBBCBBBB??==<>>?>>>A;A@?>>@@==>@@=:::@@
@ATNG8:04190:06879
GATGGTAGCGCATATCAGGCAGCCCAGAAGATCAGGAACTCTAGAAGAATTCAGATTTTTAACACGAGAGTAAACGTAAAAAGAAGGTTTTACAAGACTCACGTTAACAATATTGCAGCAGTACGCACACAATCGAAGCGCAGTAAGGATGGCTAGTGTAACTAGCAAGGATACCACGAAAGCAAGAAAAAGAAGTACGCTATTAACTATTAACGTACCTGTCTCTTCCGAAACGAATGAGTACGATGAGATCTCGTGTGCTACCATCGTATCTCAGGAGTCT
+
?<AD@CCCBBABB;;;AA>ACCBC>CCC@CDJDCC?@?@DEFBBB?CC@C@BAB=>>??1??BBBBB@?A988-88;;@AB0BC?C?A@@8ACG@CBCBCCCCB@C@CC@CCC?CBCCCCCCCCDCCBBBC@BC@@>ABCBCCBA?B@BBB>AFBBBCCB?CCCCCC=@;????4:9=??8>AA?BBDDD3AA?CBBBCBE@@=@7;;?>:>;??BCC@CBBBBBC>A>ADC>DCC?BBBBCEDB???BA?88888=>;;;;;:4677//.67...A4889=8
@ATNG8:04196:06881
GATGGTAGTGGTCATATGAGAGTGTGTACTCATTCGTTTCGGAAGAGACAGGTACGTTAATAGTTAATAGCGTACTTCTTTTTCTTGCTTTCGTGGTATTCTTGCTAGTTACACTAGCCATCCTTACTGCGCTTCGATTGTGTGCGTACTGCTGCAATATTGTTAACGTGAGTCTTGTAAAACCTTCTTTTTACGTTTACTCTCGTGTTAAAAATCTGAATTCTTCTAGAGTTCCTGATCTTCTGGGTCTCTCTCTCACGCACTACCATCGTATCTCAGGAGTCT
+
8444.4<;9;0499;>>>CCAAACBA@;:9?;;2:>@@=@A=@?CCCDCBD>B>>;@9@@FBBB<=<?====BDDE?BBBAB2AB>BABA9@@;;6;@@;@@:?AABBFAFBBBCDCDAABA=A?BCCICGCC@C;;;ACCDCCCCCCCCBB@@@B?BBB@@@<@>AABBBBCBB>A;;;;.;4;5;AAAB2AABCB6;;@@@@B;;;>BBBB0@@@BB?B?BB?BBBCCCC@D@<<<BCD@EBCD=ABBAAAABAABACABB@@@?@@@@@BBBBBBA?AA;;;
@ATNG8:04206:06859
GATGGTAGACATATCGTACTCTCTGTACTCATTCGTTTCGGAAGAGACAGGTACGTTAATAGTTAATAGCGTACTTCTTTTTCTTGCTTTCGTGGTATTCTTGCTAGTTACACTAGCCATCCTTACTGCGCTTCGATTGTGTGCGTACTGCTGCAATATTGTTAACGTGAGTCTTGTAAAACCTTCTTTTTACGTTTACTCTCGTGTTAAAAATCTGAATTCTTCTAGAGTTCCTGATCTTCTAGCGCGTATGTATGTCGCCTACCATCGTATCTCAGGAGTCT
+
BCCC@CCCBCCBBBCBB@A@>BCCCCCCCCA@?BDCE>BB@A>ADCBBBB@CC??@>A>ABBC@D@CABABCC?>8>?=9=)9@;?788(377:4==B>@A7::9CCC@BBB;::>E8;<A<A<>>B>>;;;<?AAA7::AAAAA>??==<A=;;4:;;5;?:?6;;@???A==:<>>>?2>8>7;;BBB/@@@?A1;787:9==<<7===>/9::7:496;;4<<==>@@=A=@@@E9:16///698=>>>AAAB@>>>;9>//-/<<<=<<?AAAB;????>
@ATNG8:04209:06866
GATGGTAGCGCATATCAGCGCAGCCCAGAAGATAGGAACTCTAGAAGAATTCAGATTTTTAACACGAGAGTAAACGTAAAAAGAAGGTTTTACAAGACTCACGTTAACAATATTGCAGCAGTACGCACACAATCGAAGCGCAGTAAGGATGGCTAGTGTAACTAGCAAGAATACCACGAAAGCAAGAAAAAAGAAGTACGCTATTAACTATTAACGTACCTGTCTCTTCCGAAACGAATGAGTACGAGAGTCAGAGCAGAGCTACCATCGTATCTCAGGAGTCT
+
A=CC@B>B;;<CBCBCAAAA@@@@B9BBB=BAB;;6;?BABCBCC@CC@C@CAA98889)9?ABBCBAAA@A@8>>;;;;;*;B>B5;;;7;CDGHCCBBCAAA?B?BB?ACC?BAAABCCHCBBBCCDDE?BA;;5;@>>@@::8;?BBB?BDCCCCAA>ADCBBB?BA>???3:0===5;00*000000%095;=:A:9@@A<@;>>@@=D<==ACG?BAAABAC=@;??A<AAA>ABBBBCAAAB???BBAAAAAAA@@?>>>DA===???@@@A=AA?==
@ATNG8:04213:06865
GATGGTAGGACGAGCGTCTGAGAGGTACTCATTCGTTTCGGAAGAGACAGGTACGTTAATAGTTAATAGCGTACTTCTTTTTCTTGCTTTCGTGGTATTCTTGCTAGTTACACTAGCCATCCTTACTGCGCTTCGATTGTGTGCGTACTGCTGCAATATTGTTAACGTGAGTCTTGTAAAACCTTCTTTTTACGTTTACTCTCGTGTTAAAAATCTGAACTCTTCTAGAGTTCCTGATCTTCTGTGTCGTCTATCATGTACTACCATCGTATCTCAGGAGTCT
+
8::A@@?B?CC9;;BBABBBBBCC@CCCCCCC@CCCD;AA?C?CCCBBBB?CCDCB>B?CCCC?B@CCCECCDDD>99999'9>:@@BB<ABBB@BIE?BB9;:@CBC@BCFCBBBC@BBB?A>ACCCCCCC?BBCC?CCCCCBBBCCCCBBBBB@CBB?BC@D?CCCCBBCCC@B;;;;6:>B;;;:::*:CAA@>ACEGDECAAA5;;;;*;AAABABBDCACCDAAAB?B@BBCBBA?BACCBBBBBAAABBBBAAAAAAA;?@BBDBAAABBB????BB
@ATNG8:04213:06896
GATGGTAGTACATGATAGACGACACCAGAAGATCAGGAACTCTAGAAGAATTCAGATTTTTAACACGAGAGTAAACGTAAAAAGAAGGTTTTACAAGACTCACGTTAACAATATTGCAGCAGTACGCACACAATCGAAGCGCAGTAAGGATGGCTAGTGTAACTAGCAAGAATACCACGAAAGCAAGAAAAAAGAAGTACGCTATTAACTATTAACGTACCTGTCTCTTCCGAAACGAATGAGTACGTGTGCGACGTGTCTCCTACCATCGTATCTCAGGAGTCT
+
BBBD?BBACCCCCCBBCDCC?@@DD@CCC@DCCC:;;;ADKICCAB?BD?A>ACCCCCCC5C@CCCEECBCCDD=DCBCBBB1BC@C@CCC;CBB@BCCCCGC@@?@ACC@BCC@DCC@@@CDCCCDCCC@A>ABBC?BABBCBBC@CDF;;;;CCCCCBB?BBBDCC?AA@BCC=??@??8?9939>>@@A)ABAF:79BCBA?<<:;>@A=A?AACBB>BB@A@CD?B@ACC>CCCABAABCCBBBC@@@AAADCCCCBB?BBB?BBBBBBCCCCBB?BBBBB
@ATNG8:04215:06872
GATGGTAGTATATCGCGTCGCTATCCAGAAGATCAGGAACTCTAGAAGAATTCAGATTTTTAACACGAGAGTAAACGTAAAAAGAAGGTTTTACAAGACTCACGTTAACAATATTGCAGCAGTACGCACACAATCGAAGCGCAGTAAGGATGGCTAGTGTACTAGCAAGAATACCACGAAAGCAAGAAAAAAGAAGTACGCTATTAACTATTAACGTACCTGTCTCTTCCGAAACGAATGAGTACGAGAGAGCACCACGTGTCTACCATCGTATCTCAGGAGTCT
+
CCCC?CBBCCDCCCCCCCCCCCCAA?ADCACCCCBB?B@CFCCDCC?CC@C@BBCBAAAA2A?BBCCCBAA9:9/9>:;;;;*;C@C@CDD9CCJACCDBBCC;;;;@CD@BAA?ABBCCAABCBBBBBBBB@BBAC>@@AACCCC?C@BBC@CCCCBBBAAACBBB?BC??>?>AAHDD:?9939:9999%9?;??=@CB>>><B;@??B<B<=>ACB@BBBBABC@E>AAC>CAB>ABBCAAAB?>?@??>BB?BCCCCDBA;;6;=;;?BBDBB@@==>>>>
@ATNG8:04219:06882
GATGGTAGTCTCAGATAGTCTATAGTACTCATCGTTTCGGCGTTTCGGAAGAGACAGGTACGTTAATAGTTTAATAGCGTAGCTTCTTTTTCTTGCTTTCGTGGTATTCTTGCCTAGTTACACTAGCCATCCTTACTGCGCTTCGATTGTGTGCGTACTGCTGCAATATTGTTAATCGTTGAGTCTTGTAAAAACCTTCTTTTTACGTTTTACTCTCGTGTTAAAAATCTGAATTCTTCTAGAGTTCCTGATCTTCTGCTCTCGTAGACAGATACTACCATCGTATCCTCAGGAGTCT
+
44557=<<666;;==@;:;B@@;;;A555<5449<<3;<@C>>A466266;==>><<799944.5.559;;0;9:5//99///7)//777'7:38333(39::7;;=737-77-3930)//////66)/5<6:6;A>BCCCB>@B;;249444569?C>A985--(-,,(,,(,(,-//)555954.5<<<==+=9>644444$444444&444449:44549999$55544.55<=8<:<;---(-(----//)5544:<<<<=>666@@?;;<===26/7;;://)/7//)55544
@ATNG8:04228:06850
GATGGTAGCTCACGTACGTCACACGTACTCATTCGTTTCGGAATAGACAGGTACGTTAATAGTTAATAGCGTACTTCTTTTTCTTGCTTTCGTGGTATTCTTGCTAGTTACACTAGCCATCCTTACTGCGCTTCGATTGTGTGCGTACTGCTGCAATATTGTTAACGTGAGTCTTGTAAAACCTTCTTTTTACGTTTACTCTCGTGTTAAAAATCTGAATTCTTCTAGAGTTCCTGATCTTCTGGAGATATCATCAGCGAGCTACCATCGTATCTCAGGAGTCT
+
==4905;?@A<BB@BB<69CDBCCBBDCDCCC?DDDD=CC?C?CCCCBBB?CCCBB?B?BBCE@C@CBCBBBCCC?A@@@@.@A9??CD?CCBB?BBA<@@799?CBB?BBBBBCBB>BCC;868@>>>8::;>>CA<@@A:::?@@@@@@@>>><>>=<AB>D8==?BA>>>B:>>BBB6@<@:>=BBB/A@7670777///:67;:?>>>/<==;@=A<>><>>>B???<A:>>BB??<>>@;=>>@AABAA@>>>@A>?=::5:<<=>?A>>>AA<@@@@@
@ATNG8:04229:06898
GATGGTAGTGTCAGTGCGCGTCGTCCAGAAGATCAGGAACTCTAGAAGAATTCTGATTTTTAACACGAGAGTAAACGTAAAAAGAAGGTTTTACAAGACTCACGTTAACAATATTGCAGCAGTACGCACACAATCGAAGCGCAGTAAGGATGGCTAGTGTAACTAGCAAGAATACCACGAAAGCAAGAAAGAGAAGTACGCTATTAACTATTAACGTACCTGTCTCTTCCGAAACGAATGAGTACTGTATCTATGTGTGCGCTACCATCGTATCTCAGGAGTCT
+
556A:>CBBECCCBBBCAACCCBBB?BCC@BBBCAA?AABBEDDAA>@@>@?ABBCCCCD3D@@@CA?DCBBCC=@?::999(9@;B<AA@1;;>;:B=C@@@CC>A<@@==;>:====@>>>=@@@A>>>?<AAAA:><@>;=<D;A<AAB=??@@CCBB>BB?ABB@BB>BB?;??=>>:?CD?CDG;888><??FFDDAAA?B?A=>=@B@BBBCC?BBAABBB?@;@AA:ACC>@@@BBABB??A@@@==ABBBBBBAB>><>>BBFDCCBBBA>AA999
@ATNG8:04187:06927
GATGGTAGGTGCACATGAGTGTATCCAGAAGATCAGGAACTCTAGAAGAATTCAGATTTTTAACACGAGAGTAAACGTAAAAAGAATGGTTTTTACAAGTACTCAGCGTTTAACAATATTTGCAGCAGTACGCCACACAATCGAAGCGCAGTAAGGATGGCTAGTGTAACTAGCAAGAATACCACGAAAGCAAGAAAAAACGAAGTTTACGTCTATTAACTATTAACTGATACCTGTCTTCTTCCGAAACGAATGAGTTACGGATCGTATCTCAGGAGTCT
+
:::E@BA@=@AA;96CCCCCC;;;;.544.4488;;7;.44444;;744.5.44944444$4.5559995559909:55555$5<499.5555$5//577/------:<<5;:<>8:444(48:344/-----(-557729999.55:::;45./)///)/777:;<<5444444.33-3::5:7768/8//(/66666#///(333(3766////5:5788:,2+222397:6:9522,287:1553,355(--2--(.773.22555222555.55555
@ATNG8:04199:06921
GATGGTAGCATCATGCATATCTCACCAGAAGATCAGGAACTCTAGAAGAATTCAGATTTTTAACATCGAGAGTAAACGTAAAAAGAAGGTTTTACAAGACTCACGTTAACAATATTGCAGCAGTACGCACACAATCGAAGCGCAGTAAGGATGGCTAGTGTAACTAGCAAGAATACCACGAAAGCAAGAAAAAGAAGTACGCTATTAACTATTAACGTACCTGTCTCTTCCGAAACGAATGAGTACTATGTAGAGCTCTATACTACCATCGTATCTCAGGAGTCT
+
BB??>@BBABBCCBBBCCCCCBBCC=BAB?BABAA?=B=ABCA@AB?BB>A>?@00/;;;+;5?0//?;:;?8;83899:::9'33,3,333&333,33777788815.57477758<<>CBBBCCCCBBBBC?CDCD?BBBBBAAB>B?B@A>ABBBBCCB?BCCBBA?BC@>=>588CCC;@?=988788(8@<C>??FEC>=:=<@?AA7;7;@CCC@CCBBBDC?B?BBA<AAA>ABBDCCCBBABBBCBBBAAA===@@@@<@AA@@@A>>>??::::<<
@ATNG8:04201:06915
GATGGTAGTGTCATATGAGAGTGTGTACTCATCGTTTCGGAAGAGACAGGTACGTTAATAGTTAATAGCTTACTTCTTTTTCTTGCTTTCGTGGTATTCTTGCTAGTTACACTAGCCATCCTTACTGCGCTTCGATTGTGTGCGTACTGCTGCAATATTGTTAACGTGAGTCTTGTAAAACCTTCTTTTTACGTTTAACTCTCGTGTTAAAAATCTTGAATTCTTCTAGAGTTCCTGATCTTCTGGGTCTCTCTCTCACGCACTACCATCGTATCTCAGGAGTCT
+
AB@@=@DBBABCE:;;DDHBBBCCBB;;0@00/777.//,/7=CBBBCA8>@=00+/399/;9;@CCC;;:;BA=99444$497;444)4::<8==>;AA0//7:77479===:?B<??G?B?BBBAABBB?BCCC@BBB????==>@@?;;;:4::;8<A<A<@==<<9977155555)5.5,22===*55788'2+22222676957<<<)9/-(-3(-(/82889>??A:@:??A<8;0559;397;:;B???@@@@?>>;;;:>>@<<=AA?>?D<>>>?A
@ATNG8:04220:06914
GATGGTAGCACGAGTCACTCATATCCAGAATATCAGGAACTCTAGAAGAATTCAGATTTTTAACACGAGAGTAAACGTAAAAAGAAGGTTTTACAAGACTCACGTTAACAATATTGCAGCAGTACGCACACAATCGAAGCGCAGTAAGGATGGCTAGTGTAACTAGCAAGAATACCACGAAAGCAAGAAAAAAGAAGTACGCTATTAACTATTAACGTACCTGTCTCTTCCGAAACGAATAGTACGATGAGATCTCGTGTGCTACCATCGTATCTCAGGAGTCT
+
AA@?<?@BBB@C<BBGCCCCC@AAC@C:9;:BBA:::;ACCCCBCB@BB@B@CBBBCCCC3C?BBACCCCCAAA<AAADLEE5CB?D=@@@9@BC@CCBCFCBCB?B?BB?BED?BBCCCCCDCCCCC@@@B?DBBB>AACBBBCC?E@C?@>@CCCDAA@?CCCAAA?CC?AAA599?<<5===9::9999%:>;>?=?BBCBA;?<?>@@9=9=>BAA=AA@@?CC?C?BBC>BAB?B@@@BBECBBABBBBBBBBBAAAA>>:=AAACCCBAABC@CC>:;
@ATNG8:04223:06901
GATTAGCGCACACATAGATACAGTACTCATTCGTTTCGGAAGAGACAGGTACGTTAATAGTTAATAGCGTACTTCTTTTTCTTGCTTTCGTGGTATTCTTGCTAGTTACACTAGCCATCCTTACTGCGCTTCGATTGTGTGCGTACTGCTGCAATATTGTTAACGTGAGTCTTGTAAAACCTTCTTTTTACGTTTACTCTCGTGTTAAAAATCTGAATTCTTCTAGAGTTCCTGATCTTCTGGTCTACTACACTGTACTCTACCATCGTATCTCAGGAGTCT
+
BCB@BBBCDDAAACDCCBCCBABCBAA@@?<?@@@<@BAJACCCCBBB@CCCCD@B?BCBB?C@BBBAAA@AD;:;:;;*<?9<@BB=CCCCADCDAGC;;;ACCDACCCCCCCC?@@B?A?BBAAABBC@CCCC?BBCCCCCCBBBBCCBBB?BCC@CB?B@BBBCCCDBB?BDDDD;DAE?;;:::*:@BBB:;:DDDGDABA@BBBB2B@@A@=A5;;@BCEDFCC@C@CBCBBB>@@C@CCCGDCDBBBCCCCBBCCCC@CBBAABA@CA@A?@AAAA
@ATNG8:04225:06925
GATGGTAGTGATACAGATCAGACACCAGAAGATCAGGAACTCTAGAAGAATTCAGATTTTTAACACGAGAGTAAACGTAAAAAGAAGGTTTTACAAGACTCACGTTAACAATATTGCAGCAGTACGCACACAATCGAAGCGCAGTAAGTATGGCTAGTGTAACTAGCAAGAATACCACGAAAGCAAGAAAAAAGAAGTACGCTATTAACTATTAACGTACCTGTCTCTTCCGAAACGAATGAGTACGTGTGCGACGTGTCTCCTACCATCGTATCTCAGGAGTCT
+
CCCC?CCCBBBBBCCCBBBBEEDDD@BAB?BAABAA>B>A@BAACB?BC@C?CDBBBBBB3B@CCCBBBBCBBC>CCBCCCC5CC@C@CCD;CCC@CCCCCCC@@<@?BB@CDC@DCB@@ACCDFCCCBCCB?BBCC@BBBCCCCC@DDDBB>BCCCCCCC@CCCAAA?BB@BCE>AA???8===9::9999%9==?ABCFBCBB?B?A>@@<A=@@CBB@BB@@@CB@C=AAC=CAD?AAADD@@@BBBBBBCBBBBCCBB??CC?@>?ACCCAAADC@BB>>>
@ATNG8:04226:06921
GATGGTAGAGAGACTGTAGCGCACCCAGAAGATCAGGAACTCTAGAAGAATTCAGATTTTTAACACGAGAGTAAACGTAAAAAGAAGGTTTTACAAGACTCACGTTAACAATATTGCAGCAGTACGCACACAATCGAAGCGCAGTAAGGATGGCTAGTGTAACTAGCAAGAATACCACGAAAGCAAGAAAAAAGAAGTACGCTATTAACTATTAACGTACCTGTCTCTTCCGAAACGAATGAGTACGATGAGATCTCGTGTGCTACCATCGTATCTCAGGAGTCT
+
BCBB?BBBA@;CBBBCFCCCCCCCF=BBCABBAA;:7;=@C@@@DB?BB7:3:@?88787'85=?<>=@AAEDE>AA@@@@@*;;<>;>>@4@B@>BBBBDCB;;8;@@@>AEE@CCCCDBCCCGCBB@@@C=@@BB?BBCCCCBC?B?C@@>@CCCBBBBABCAAAB=AA=???9====>5;<;9899999%9999=8>=9@?A:;8699:0:7<<ACC@CBBBBBC=@<9::/9>A<@ABBCCAAACCEBBB>>>??<7///@@9<;@@AB>;;;==8;;888
@ATNG8:04194:06985
GATGGTAGTGTCATATGAGAGTGTGTACTCATTCGTTTCGGAAGAGACAGGTACGTTAATAGTTAATAGCTGTACTTCTTTTTTCTTGTCTTTCGTGGTATTCTTGCTAGTTACACTAGCCATCCTTACTGCGCTTCGATTGTGTGCGTACTGCTGCAATATTTGTTAACGTGAGTCTTGTAAAACCTTCTTTTTACGTTTTAACTCTCGTGTTAAAAATCTGAATTCTTCTAGAGTTCCTGATCTTCTGGACAGAGTGTGCAGATACTACCATCGTATCTCAGGATGTCT
+
5:=B??@@@@@@=A@BBCCBB<;95555494924444)4:.4.5<=666;9=<<::.5.5444.5./////////;5/44444#4<744444(4///)//8055(///:9<6<99954::-449486:556655;7556;499=666>>>>96/==00)0///)//)/)553:88854.4::<</<9=:=>>>?+;:////&/)//44<445505>>>(55645.58=<16/999//)/4997//5.5583944444445<<=<<6/////)////4555/7//)/////7
@ATNG8:04202:06951
GATGGTAGCTCACGTACGTCACACGTACTCATTCGTTTCGGAAGAGACAGGTACGTTAATAGTTAATAGCGTACTTCTTTTTCTTGCTTTCGTGGTATTCTTGCTAGTTACACTAGCCATCCTTACTGCGCTTCGATTGTGTGCGTACTGCTGCAATATTGTTAACGTGAGTCTTGTAAAACCTTCTTTTTACGTTTTACTCTCGTGTAAAATCTGAATTCTTCTAGAGTTCCTGATCTTCTGGGATGTTGCGCAGTGCCTACCATCGTATCTCAGGAGTCT
+
AABB?CDCDB@BAMHFBBACCCBBBBBBBBBB>ACBC?CC@D@DC@@@CC?CBBBB?B?CBBB>A?ABBCCCCCC@BBBBB3AA<A???:?DBB>@@B?BB99:@C@A>ABBBBBBC?A@=<B<@@@@@A??<?A??8====?===@@AAA????<?;;8;D=C;>>ABAAAAA7;;@BB5B=B:;7777)36----(----335/./...&.56683965515::999937268;8==5;;AA8AA>>:====>>?==9=@@;?;;;;C>:;=7717=777
@ATNG8:04202:06960
GATGGTAGTATCTGTCTACGAGAGCCAGAAGATCAGGAACTCTAGAAGAATTCAGATTTTTAACACGAGAGTAAACGTAAAAGAAGGTTTTACAAGACTCACGTTAACAATATTGCAGCTGTACGCACACAATCGAAGCGCAGTAAGGATGGCTAGTGTAACTAGCAAGAATACCACGAAAGCAAGAAAAAGAAGTACGCTATTAACTATTAACGTACCTGTCTCTTCCGAAACGAATGAGTACTACTCTCAGAGACACACTACCATCGTATCTCAGGAGTCT
+
:56CADBBBCCCBBBCGGCBBBCCC@CCC?CCCBBB@B?BBBBBBB@BB?B?A?>99999(:<ACBABBDB??>5<>9;;;.9C<D.:;;*;@B>BCDFCCC@?:@>@@=@BC?BBBBBBCBCCCCCBBBB@BCDE?BBBBCBBB?C?CCB?BAAABBBC?BBABBC>BB?BBB?BAABC>BBB@=CCDF3??<?AABCBAAC@C>AA@@9<7<<BBB?BCBB>?>?C@ABA<ABB?BDBBBCCCCBBB???CCCCCCCCCCCC@CCCCCCCCCCBB?ACA@@
@ATNG8:04209:06992
GATGGTAGCGAGCGAGTGTGTATACCAGAAGATCAGGAACTCTAGAAGAATTCAGATTTTTAACACGAGAGTAAACGTAAAAAGAAGGTTTTACAAGACTCACGTTAACAATATTGCAGCAGTACGCACACAATCGAAGCGCAGTAAGGATGGCTAGTGTAACTAGCAAGAATACCACGAAAGCAAAAAAGAAGTACGCTATTAACTATTAACGTACCTGTCTCTTCCGTAACGAATGAGTACGTGTGCGACGTGTCTCCTAATCGTATCTCAGGAGTCT
+
CDDC?BCCCCCBBBBBBBBCCCCCE@CCD@BBCDAA>B>@@CCBBB?CC?C=A@AAADED2D@FBBDCCCCFCC=CA:::::*:C@C?CDD;CCC@CBCFCCA999;@CC@CBB?DCCBBBBBBECCCBBBE?CCCC?BBBCBBDD?C@CAB>BCCCBBBD?BBBBCC@BB?AAA=??AA@9@?=<<<<&?@=ABBBCBBAA>A<?;?@,000@@@@@B?AACED?B?B?@<AAD=>>>?;;;CB@A@>>>?AA@@@::58A9<>CBBBBBBAA>ADCB>
@ATNG8:04229:06992
GATGGTAGCACAGAGATCTCATCGTACTCATTCGTTTCGGAAGAGACAGGTACGTTAATAGTTAATAGCGTACTTCTTTTTCTTGCTTTCGTGGTATTCTTGCTAGTTACACTAGCCATCCTTACTGCGCTTCGATTGTGTGCGTACTGCTGCAATATTGTTAACTTGAGTCTTGTAAAACCTTCTTTTTACGTTTACTCTCGTGTTAAAAATCTGAATTCTTCTAGAGTTCCTGATCTTCTGGCGCTCTGTCACTTCTGCTACCATCGTATCTCAGGAGTCT
+
<<<C;B69:BBB;;;BBBBCA<>==<<;>@A=BBCC=CC?B?BCBBBBB7;66==:??C@AA?B;BBBCAA:44577898)9:;;@DC=BBBC=@??;?A6::?>?A;>==;A@BB>BAB@D@@===AA@@;@@AA:=>?;;;;==8867::<<2625655/5299:?;9A@@255555'55:4;;???+<<@<<065?>>;;@CC@CCCC1C@@?B?A;AA599@@CAB>B=@????=289>=ACCBBBBBB>>><A<;;?@?:??=;;;==;::>:=>>?;
@ATNG8:04190:07036
GATGAGAGACTGTAGCGCACCCCAGAAGATCAGGAACTCTAGAAGAATTCAGATTTTTTAACACGAGAGTAAAACGTAAAAAGAAGGTTTTTACGAGACTCACGTTAACAATATTGCAGCAGTACGCACACAATCGAAGCGCAGTAAGGATGGCTAGTGTAACTAGCAAGAATACCACGAAAAGCAAGAAAAAAGAAGTACGCTATTAACTATTAACGTACCTGTCTCTTCCGAAACGAATGAGTACAGAGAGTACGATATGTCTACCATCGTATCTCAGGAGTCT
+
BB??ACCCCBBCCCBB@@9999*9:9.5@AAAB?B?@?AAA::8;@=?ACDB???===&?9?BBCBAA?9:9:+9>99:::(8@;@19999'8;?=BBA<<:;//+/)/<6<;@;>?>>@???????>>><=9<A@@<@??><<::6:;@@A<AAAAAAAA9@>>@@@=@C?B@>6::5555(6::4888888%8<7:858AAABA<@<@;;;<@;?@@@@=?@?@@AA<@;:::0;@@<@A=>>@?BA@@@@@@???@@>>>BA>>7;;>>>>>>>>>A<@@=>=
@ATNG8:04202:07020
GATGGTAGACATATCGTACTCTCTGTACTCATTCGTTTCGGAAGAGACAGGTACGTTAATAGTTAATAGCGTACTTCTTTTTCTTGCTTTCGTGGTATTCTTGCTAGTTACACTAGCCATCCTTACTGCGCTTCGATTGTGTGCGTACTGCTGCAATATTGTTAACGTGAGTCTTGTAAAACCTTCTTTTTACGTTTACTCTCGTGTTAAAAATCTGAATTCTTCTAGAGTTCCTGATCTTCTGGGTGCGCTACAGTCTCTCTACCATCGTATCTCAGGAGTCT
+
BBBC@BBBDBBDCCBECCEDFCCBCCMCC@@@=@A@A;BA?B?BBCBBBB?CBBBA?C?AAAA?B?BB?@AACBB?BCDCC3BB@BABB<ABBBABBB@BB<??ABBA@BCB?AB??8;:A=A>BA>>@AAA<A=>><>>@@??==>@@??>=>@<???=DD<A:?@AA???AA<A@@AA6A<@;>>CDD/A?9::.6/////<9:>=BBBA/;>AAA=A;A@=@@??==><A<@?>>>A9=<>>7:;;ABBBA>>>BB?>?AAC:>;;;?@@@AAAA<@@@@@
@ATNG8:04211:07005
GATGGTAGAGTATCATGTGTATCTCCAGAAGATCAGGAACTCTAGAAGAATTCAGATTTTTAACACGAGAGTAAACGTAAAAAGAAGGTTTTACAAGACTCACGGTTAACAATATTGCAGCAGTACGCACACAATCGAAGCGCAGTAAGGATGGCTAGTGTAACTAGCAAGAATACCACGAAAGCAAGAAAAAGAAGTACGCTATTAACTATTAACGTACCTGTCTCTTCCGAAACGAATGAGTACTATAGACTATCTGAGACACACTACCATCGTATCTCAGGAGTCT
+
CCBC@BBCCCCCCCBBCCCDAAACD?CBB@CBBBAA>A?BBCBDDE@BB?B@BDCAAAAA2A?BBBDCCCAABB;AA;;;;;*;B>A=??A0?BB@FBBACCBB?C@B@BB?ABB?BCBBBBBCCCDCCCCCD@DCBB?BBBACCA@>BBDCB?BCCCCCBC>CCCCAA>BC?BBB=?>??=6@@@<@AAAA3@@>ABBBBBBCC<?<?AA=4:5;?CCCABB@@ACC@C@CDD=BBB@BAAADBBAAAACCCBB@BABBBBDDBBAABC?CCCBBBAAACA@=AA>>@
@ATNG8:04217:07016
GATGGTAGGCGTGTGAGAGTCTGCCCAGAAGATCAGGAACTCTAGAAGAATTCAGATTTTTAACACGAGAGTAAACGTAAAAAGAAGGTTTTACAAGACTCACGTTAACAATATTGCAGCAGTACGCACACAATCGAAGCGCAGTAAGGATGGCTAGTGTAACTAGCAAGAATACCACGATAGCAAGAAAAAGAAGTACGCTATTAACTATTAACGTACCTGTCTCTTCCGAAACGAATGAGTACGATGAGAGAGCTCTCTCTACCATCGTATCTCAGGAGTCT
+
@BBE@CBB@B@BACCBCBCBCBCDD=BBC@CCCCBB?B>@@CCBCC>BB@B@FBBACFED2A?BCBCFCBABBE=BBBBCCC3AA>A?BBB999A>ABBBBCCA@;?;??;@BB;????B??@???>=<<7718==A=AAAA==>@<@187A=ACDBBABC?CCA>BC?BB@BA@<??899???>>9:9:9)9A;@@BB???CC?B?BAAA>@>BBAAA>AA?@?BC?B?CDC;;??:?@@AAABAB??;??@B>=;;:?>?>??:===AACBBBBBB;@@899
@ATNG8:04221:07000
GATGGTAGTGATACAGATCAGACACCAGAAGATCAGGAACTCTAGAAGAATTCAGATTTTTAACACGAGAGTAAACGTAAAAAGAAGGTTTTACAAGACTCACGTTAACAATATTGCAGCAGTACGCACACAATCGAAGCGCAGTAAGGATGGCTAGTGTAACTAGCAAGAATACCACGAAAGCAAGAAAAAGAAGTACGCTATTAACTATTAACGTACCTGTCTCTTCCGAAACGAATGAGTACAGAGAGTACGATATGTCTACCATCGTATCTCAGGAGTCT
+
BBCB?CCCBCCCCBBCCFFCCCECC@BBC@CBBBBB=B<?@CBCCC@CC>A?BEECBBBB3C@BBBBBBBBBBB=BCCCCCC5BB?B=@B@9@BB?CBBBCECBB?BABC?BDD@CAAACDDDCCCDDBBBC@CCBB?BA@@????<@?BBB@BBCBBBCC@CAAACD?BB?AA@399999+9?@<99:::(9>9?>??CEDB?7:6;=?=5;6:?BAA>AB@@ABD?B@BBB=ABA????ABBBBBBCCCCAAABBBC@@@BCA:<<>>??>>@@@@<>>665
@ATNG8:04234:06426
GATGGTAGTATCTGCACACTCTGTCCAGAAGATCAGGAACTCTAGAAGAATTCAGATTTTTAACACGAGAGTAAACGTAAAAAGAAGGTTTTACAAGACTCACGTTAACAATATTGCAGCAGTACGCACACAATCGAAGCGCAGTAAGGATGGCTAGTGTAACTAGCAAGAATACCACGAAAGCAAGAAAAAGAAGTACGCTATTAACTATTAACGTACCTGTCTCTTCCGAAACGAATGAGACACACTCTCATATGACACTACCATCGTATCTCAGGAGTCT
+
555A?BBCCBBBCDCCCCCCCCCBD?CCD?CCCCBB@B?BBCBBBC@CC@C?CBBBBCCC3A?AACCCBBB@@@8@BCCCCC5CC?C@CCC9CCD@DBBCCCCBB?B@CC@CBB@BBCCCBCCCCDBBBBBC?CBCD?A???BABB?C@CBB@BCBCCAAA?CCAAAC?BB?:99:??@@?8AAA>BCCCC3CC@D???BBA@@:>9==??;?=@?BBA?AA@@@@A=A=ABB?BCD?AADCBBBBBBCC@@@CCCD===AAAA<@@@@BBCCBABB?BB999
@ATNG8:04251:06438
GATGGTAGAGAGACTGTAGCGCACCCAGAAGATCAGGAACTCTAGAAGAATTCAGATTTTTAACACGAGAGTAAACGTAAAAAGAAGGTTTTACAAGACTCACGTTAACAATATTGCAGCAGTACGCACACAATCGAGCGCAGTAAGGATGGCTAGTGTAACTAGCAAGAATACCACGAAAGCAAGAAAAAAGAAGTACGCTATTAACTATTAACGTACCTGTCTCTTCCGAAACGAATGAGTACGATGAGATCTCGTGTGCTACCATCGTATCTCAGGAGTCT
+
BBDD?CBCBBCC@AABBHCCBC9996:BD<@?AA996;<@ABBCBB?BB@D?ACA99999(9;AAABAAB@@BC;B>@?DDE1BB=@:@@A7ABB?CBBABEC@@=@?;;6;@A=@DCACBCCCCCCCBBBC@C?@@A@@?AA@B>C?BBC?CECBBBCC?BBBBBB?BC@BBB=?@CBB=?993::9:99%9>;=?=?CCBBA<@<@???<A=@@BAA>AC???BB@C?AAC=CCC?A@ACCCCCBBBCBBBB@@@AA@>==@B<A@@@ABD>>>>B;??778
@ATNG8:04267:06416
GATGGTAGCGAGCGAGTGTGTATACCAGAAGATCAGGAACTCTAGAAGAATTCAGATTTTTAACACGAGAGTAAACGTAAAAAGAAGGTTTTACAAGACTCACGTTAACAATATTGCAGCAGTACGCACACAATCGAAGCGCAGTAAGGATGGCTAGTGTAACTAGCAAGAATACCACGAAAGCAAGAAAAAAGAAGTACGCTATTAACTATTAACGTACCTGTCTCTTCCGAAACGAATGAGTACAGAGAGTACGATATGTCTACCATCGTATCTCAGGAGTCT
+
;5<=7:;?;@@A@@@BCC@AAC;=;AABABBBBCBB?BACCBBEBC@CC=?=>@ABABBB0@<@AAACAA969B;B;::@@@0AB?CAGLF;CCC@BCCCDCBAA8;8;B?BBC@BBBBBBBBCCCDCEDBB@CAA@?BBBBCCBB?B?CBB?BBBBBBDC@BBCCCC@CC?:::599?BC>BA?:999999%:99993788=@:2323::>9A?AABCC@BB@@@AA=A000@5=00+0::=@BAAAAABBBBCAAAABAAACDF@???BCBBBAABA?AA?::
@ATNG8:04240:06485
GATGGTAGTGTGTCTCTGAGAGTAGTCTCATTCGTTTCGGAAGAGACAGGTACGTTTAATAGTTAATAGCTGTACTTCTTTTTTCTTTGCTTTCGTGGTATTTCTTGCTAGTTACACTAGCCATCCTTACTGCGCTTCGATTGTGTGCGTACTGCTGCAATATTGTTAACGTGAGTCTTGTAAAAACCTTCTTTTTACGTTTACTCTCGTGTTAAAAATCTGAATTCTTCTAGAGTTCCTGATCTTCTGGACGACGCCGCACTGACACTACCATCGTATCTCAGGAGTCT
+
::;>;<ABC@??@;;;@C;9;BCCCDCBB;;:;BBB=@@=@?BBCBBBC899@999,:<::558<599A0//0///2/55555#555)4;<<)555949544)4:.44:<<=266;::=5505::5:7666<:55549954.6;9;>>;;;=:977://)//;3:::<7>>:;;;6557;55555$55:.66@@@+66<<<4<6/-7-----(----$-57//)/4:;699;=:::7<5<54455055<7<9/////)/-7-////556<<:>===666==>6605<::;
@ATNG8:04245:06498
GATGGTAGGCACTGCGCACACATCCCAGAAGATCAGGAACTCTAGAAGAATTCAGATTTTTAACACGAGAGTAAACGTAAAAAGAAGGTTTTACAAGACTCACGTTAACAATATTTCAGCAGTACGCACACAATCGAAGCGCAGTAAGGATGGCTAGTGTAACTAGCAAGAATACCACGAAAGCATGAAAAAGAAGTACGCTATTAACTATTAACGTACCTGTCTCTTCCGAAACGAATGAGTACACATCGTCGTGTCGTGCTACCATCGTATCTCAGGAGTCT
+
=>>?@BBC<@;66=ABCCCCDEGJF=CBC?AACCDCACACBBCCBD@CC@D@BBACCBBB1@<?ABBBAAB:::/:>;:999$9B=B=CCC;CCGACCBBBBB;;79<>>:><<<,99?@@CCCCCCCFCBB@BF@A?@BCBAA??<@@B@@?@CCCBCCC?BBBCCC?995:??;??CBF>DBCBBAAAA3AB?;888A=>=>:>188==5:7:ACAA>AAAABBC@C?BCE>BCB?BCBABBBBBBBAB>@??<999?@@AAB?BBBBBCBB??;C=@@A==
@ATNG8:04247:06471
GATGGTAGGCACTGCGCACACATCCCAGAAGATCAGGAACTCTAGAAGAATTCAGATTTTTAACACGAGAGTAAACGTAAAAAGAAGGTTTTACAAGACTCACGTTAACAATATTGCAGCAGTACGCACACAATCGAAGCGCAGTAAGGATGGCTAGTGTAACTAGCAAGAATACCACGAAAGCAAGAAAAAAGAAGTACGCTATTAACTATTAACGTACCTGTCTCTTCCGAAACGAATGAGTACACACTCTCATATGACACTACCATCGTATCTCAGGAGTCT
+
CCCC?C9949>:@@BCCCBABACAB:BAA=B@AACC@C@BBCBBBCACC@B@BCBCCCCC3B@BBBCCCCC99979@@CDDE5CDAD?CCC<CGCAFECCCCCBB?B@CD@CCC?BBCBBBCCCCDBCBDCC?CCCC=@?BBAAAB>A=A@@<@CCAAABC?BCCFBB?AA=ABB589BBB>???;999999%9><?BB@D>?@A<A:==CA;A<AACAA>ABAAACC?C?CCC=BBC?BBBBBBBBBBBABB@@A><@999AACC?CABABBBBBBBB?BC:::
@ATNG8:04261:06493
GATGGTAGTATCTGCACACTCTGTCCAGAAGATCAGGAACTCTAGAAGAATTCAGATTTTTAACACGAGAGTAAACGTAAAAAGAAGGTTTTACAAGACTCACGTTAACAATATTGCAGCAGTACGCACACAATCGAAGCGCAGTAAGGATGGCTAGTGTAACTAGCAAGAATACCACGAAAGCAAGAAAAAGAAGTACGCTATTAACTATTAACGTACCTGTCTCTTCCGAAACGAATGAGTACTACTCTCATATGACACTACCATCGTATCTCAGGAGTCT
+
::<A;@ACCBCCCBBDDCFCBCCCC@DCCACBCDCC?C?@@CCECC@CC@B?BDAABBBB2C@BECCBBCBBBB>99;DDDD5CC@C>BBB9BCB?BCCBDDB::6;?BB?CBCACCCCCCCCCCCCCCCCC?BBBA<AACA@AAA;A?A@@=@CCABBDC@B??@BC@CC?BBB?CCBB@;@9939>==?.?A?B:99EB@??<?<??@A<>;?@B@@<@AAAACB?B@BBB=BBB?BBEBBBCCAAABBBBCCAAAAAA=DC?@>>>BCBBBAAA?BB999
@ATNG8:04272:06453
GATGGTAGTGTCAGTGCGCGTCGTCCAGAAGATCAGGAACTCTAGAAGAATTCAGATTTTTAACATCGAGAGTAAACGTAAAAAGAGGTTTTACAAGACTCACGTTAACAATATTGCAGCAGTACGCACTCAATCGAAGCGCAGTAAGGATGGCTAGTGTAAACTATGCAAGAATACCACGAAAGCAAGAAAAAAGAAGTACGCTATTAACTATTAACGTACCTGTCTCTTCCGAAACGAATGAGTACTACTCTCAGAGACACACTACCATCGTATCTCAGGAGTCT
+
:::@@@=@@A555<;;;=A;;>@@@<>CCACCCB>>4;5;;@?@=@:99057>>>=====,=9=777B?>??=;<8<;66999'///3888+8/3,33397788817633.32247;;;AB>B699B@??BB<@AAC>@??:>000+0:<0:8:AA?>=800*000//98398066:*//;::2:782777777$7849??;;<>>=:=;:::>=B=;;ADF@BBBBBDC?D>BBF>BBB>:99@@@ABAAABBBBBB>>>CCCBB?@<@AABCA??898A=AA???
@ATNG8:04274:06458
GATGGTAGCTATACGTATATCTATGTACTCATTCGTTTCGGGAAGAGACAGGTACGTTAATAGTTAATAGCGTACTTCTTTTTCTTGCTTTCGTGGTATTCTTGCTAGTTACACTAGCCATCCTTACTGCGCTTCGATTGTGTGCGTACTGCTGCAATATTGTTAACGTGAGTCTTGTAAAACCTTCTTTTTACGTTTACTCTCGTGTTAAAAATCTGAATTCTTCTAGAGTTCCTGATCTTCTGGACGACGCGCACTGACACTACCATCGTATCTCAGGAGTCT
+
@@AC@CBCCCBBBBCCDDCCCCBBBBCDCB<;:;CCC?DDE?C@CECCCCB@BBBCC?C?BBBB?B?BBCCCBB<A8AACCC1@B>BBB=6BBBD@BBD?AA<?>?CCF?BAABCC@@=BB@<@;@@@AA@@@9@@BA688>;;;@AAAAAAA???<A>>:<<8<8=>?AB@??D=@@@AA6A<>;>=@@@,=<999*--3---93-/-/@@>)7798848:<;59<<?:::<?;B@>>@@7;=A<A?BAAAA===///=<;;:;=8====>>>>=???>DA??>
@ATNG8:04277:06468
GATGGTAGCTCTGCTCTGACTCTCGTACTCATTCGTTTCGGAAGAGACAGGTACGTTAATAGTTAATAGCGTACTTCTTTTTCTTGCTTTCGTGGTATTCTTGCTAGTTACACTAGCCATCCTTACTGCGCTTCGATTGTGTGCGTACTGCTGCAATATTGTTAACGTGAGTCTTGTAAAACCTTCTTTTTACGTTTACTCTCGTGTTAAAAATCTGAATTCTTTCTAGAGTTCCTGATCTTCTGGGTGCGCTACAGTCTCTCTACATCGTATCTCAGGAGTCT
+
:<<@6545::9<<=<<<;6:599555;;:;;;5::::4;>9>:=966=BB?A;;;;1615===:@:>BAB<;;;;654444)4C<@9;;,;??@:ABB?@B=:95:>@6;;;;;:=<.445046<?<<A==B?BBBC>AACB@A@A@@;:9>>@A6::@?@@=B895=<@555549:==<0<.5.55555$555<>269@@?@@A=A?@C@@+=5659497544)4:445<<7=055899:055=A3;;;5559445555555==99:5565;;:;::3944//
@ATNG8:04241:06521
GATGGTAGTGTCATATGAGAGTGTGTACTCATTCGTTTCGGAAGAGACAGGTACGTTAATAGTTAATAGCGTACTTCTTTTTCTTGCTTTCGTGGTATTCTTGCTAGTTACACTACCATCCTTACTGCGCTTCGATTGTGTGCGTACTGCTGCAATATTGTTAACGTGAGTCTTGTAAAACCTTCTTTTTACGTTTACTCTCGTGTTAAAAATCTGAATTCTTCTAGAGTTCCTGATCTTCTGGTCTACTACACTGTACTCTACCATCGTATCTCAGGAGTCT
+
@?ABACDCCBBBCCCCCCGDBBBBDCCCCCCC@CCCC>CD@C?CCCFGEC@FCDHE@B@BCBB?C@BBBB@@@CB=@@?@@0@C<@@AA<@AAD@CFD@BB?AABBBC@CCCCCCC@CCD?C?BBBAA@@@@BCBB@CCCBBBDCBBBBBECCB?CBB@BCAC@CCCDCCDDD?A@@@@3@=A>BBBBB2BCCCF=CBBCCCEB@@9?AAA0@BBCC?A=AB=@@CCCCC@C@CCCCCC@BBDAGAAACCCCCBBCBBBDBBBE@CBBBCCBBBCCC?CCBBB
@ATNG8:04252:06503
GATGGTAGCTATACGTATATCTATGTACTCATTCGTTTCGGAAGAGACAGGTACGTTAATAGTTAATAGCGTACTTCTTTTTTTGCTTTCGTGGTATTCTTGCTAGTTACACTAGCCATCCTTACTGCGCTTCGATTGTGTGCGTACTGCTGCAATATTGTTAACGTGAGTCTTGTAAAACCTTCTTTTTACGTTTACTCTCGTGTTAAAAAAATCTGAATTCTTCTAGAGTTCCTGATCTTCTGGATAGCGACGCGATATACTACCATCGTATCTCAGGAGTCT
+
<<CF@CCCAA;>?===CCCCCC@@ABAABB;:7:ABB;BA;@<@AAABBB?BCA@@@C8:;AA>A@CDBBBCA@@@9998999#3788/9:8;7;AA9??079>AAB>AAA@<=AA>AAB?B?AD???>?C?EB@@6;;AA>=>>>?@A>>=>>;8789;;5;5:A>?==<;:5:=>=?2>:?968888(8;:<=6><==A?=99:-878522"222376;2885888988739178789;147B6?=88//;//////;8==??A;8:999ADB@@??<?@@86
@ATNG8:04258:06543
GATGGTATCTCTGCTCTGACTCTCGTACTCATTCGTTTCGGAAGAGACAGGTACGTTTAATAGTTAATAGCGTAACTTCTTTTTCTTTGCTTTCGTGGTATTTCTTGCTAGTTACACTAGCCATCCTTACTGCGCTTCGATTGTGTGCGTACTGCTGCAACATTGTTAACGTGAGTCTTGTAAAAACCTTCTTTTTACGTTTACTCTAGTGTTAAAAATCTGAATTCTTCTAGAGTTCCTGATCTTCTGGTAGAGCGTGCATATATCTACCATCGTATCTCAGGAGTCT
+
CCCC@BB@@@@@BBCCCBDBCBBBB@@@@A@@>@DDD>CCAB?BEBBBBB=BCA;44)9.499:5@>@BCCD@?;>A;??===,8880494:4>;=<7<999,9?499?>@@<?@@????A=@AB?A?CDABABDC>@A@C?ICBBBA@@BBBBBABBA?AAA?AA=A<?@CBAACCC?C9;:;:(:2;2:ABBB1@@@=>59595999=99.4444$4=9=;054:@<:;:::9@<?:?@????=?>A?BAABCCCCDCCCCBBBBBBB?A9::@??BBAAB<??BAA
@ATNG8:04280:06524
GATGGTAGTGATACAGATCAGACACCAGAAGATCAGGAACTCTAGAAGAATTCAGATTTTTAACACGAGAGTAAACGTAAAAAGAAGGTTTTACAAGACTCACGTTAACAATATTGCAGCAGTAGCACACAATCGAAGCGCAGTAAGGATGGCTAGTGTAACTAGCAAGAATACCACGAAAGCAAGAAAAAGAAGTACGCTATTAACTATTAACGTACCTGTCTCTTCCGAAACGAATGAGTACCTCTCAGACGCTCGTCCTACCATCGTATCTCAGGGAGTCT
+
CDCC?CCCBBBCCCCBCCCDCCBCC?CDD?CCCCBB?B@CBBCBBBACD?C?BCB?>??>)8<BCCCCCDCBBA9??9<<<;*<A>A>ABB;BCDABBCBBBB999;ACCACBB@CCBBBCBBBCDDCCBB?BCDD?CCCBBBCC@B?BCC@BBBCCCCC@CBABDC?DA?CCC?CCBCB=B??<?ABAB2AA@CBBBC@??B?B?BBBB?B>??CDE>BBAA:99?B@FCC>CBB?BCDCCBB@AAABBBCCBBAA@BB?BBB>B@AA@BBB@@@BB<BB===
@ATNG8:04234:06551
GATGGTATCTCACGTACGTCACACGTACTCATTCGTTTCGGAAGAGACAGGTACGTTAATAGTTAATAGCGTACTTCTTTTTCTTGCTTTCGTGGTATTCTTGCTAGTTACACTAGCCATCCTTACTGCGCTTCGATTGTGTGCGTACTGCTGCAATATTGTTAACGTGAGTCTTGTAAAACCTTCTTTTTGCGTTTACTCTCGTGTTAAAAATCTGAATTCTTCTAGAGTTCCTGATCTTCTGGAGATATCATCAGCGAGCTACCATCGTATCTCAGGAGTCT
+
A;=A9=BCBBBBAB@C@A@BCBCCCCCCCCBB?ADDD>CC?C?BBBBBBC@DEBBB@B@BBCC@B?BCBBBCBBC?BBBBB1CB?BBBB>BCCB?BBB<??4::9A@@=ABBBBCCC>>>A<><>AAAC889=@@@A6::>A=<>>>>AADA===<====AA<?;?AAAA@@@A:==>?>2>;>;?=@@@,999;;)--3---37696<A??*:999;6;4;;3;AAA<==9;6:8A==@-//>7889=B===C>??BBB?63--+---779=:>=AB;>>>>>
@ATNG8:04244:06567
GATGGTAGCGAGCGAGTGTGTTTACCAGAAGATCAGGAACTCTAGAAGAATTCAGATTTTTAACACGAGAGTAAACGTAAAAAGAAGGTTTTACAAGACTCACGTTAACAATATTGCAGCAGTACGCACACAATCGAAGCGCAGTAAGGATGGCTAGTGTAACTAGCAAGAATACCACGAAAGCAAGAAAAAGAAGTACGCTATTAACTATTAACGTACCTGTCTCTTCCGAAACGAATGAGTACGATGAGAGAGCTCTCTCTACCATCGTATCTCAGGAGTCT
+
CCCE>AABBBCCBCCCCCCBBD:BB?CBC@CCCCAA=A?CBBCCA@>AA>A?BBBAAAAA2AACCBBBFCC???5<?9:;;;*;C@B?CCC:BCC@BDCFCCBBC@C@BB@BBC@BBBBCBBCCCGAA@BBB@BCCC@CABCBBAA=B=B@@>@BCCCBBC?BBBBBB@BC@BBB<??AAA9A??;>BBBB3BB?>???EBAAA<A<@@>=:=<??BDE@ABC@@BC@C?BDF>DAA>ACCDCDAAABBBCBBBB>>>?A==>::7;A@@BCB>>>@?;:;:>>
@ATNG8:04257:06583
GATGGTAGCGCGACGAGCGTAGACCCCAGAAGATCAGGAACTCTAGAAGAATTCAGATTTTTAACACGAGAGTAAACGTAAAAAGAAGGTTTTACAAGCTCACGTTAACAATATTGCAGCAGTACGCACACAATCGAAGCGCAGTAAGGATGGCTAGTGTAACTAGCAAGAATACCACGAAAGCAAGAAAAAGAAGTACGCTATTAACTATTAACGTACCTGTCTCTTCCGAAACGAATGAGTACGATGAGATCTCGTGTGCTACCATCGTATCTCAGGAGTCT
+
<<>C?BBBB@@ACCCEFFDCCCBBBB9BBC@CBBCBC@C?BCECDAA>AD@C?A??99999):=ACAAABCBAAA=@@AABBB3AA?@=@@A7ABB@CDBCBCCD@C@CC@BBDACBCBBBCCCCCBBBBBB>AABB@BBBBBBBB?B?BBB?BCBECB??<?CBBCC@BB@CBB@CCBBA;>90+000/0$0/(/;99ABBAA<?:?A>?;??AABBB?BA@ADCD>E=;;;7;CC?BBB@@@@CCBBBBBBBBBBCB@>>??>9>BCBCBCBBBBA>CB>>>
@ATNG8:04258:06590
GATGGTAGAGAGACTGTAGCGCACCCAGAAGATCAGGAACTCTAGAAGAATTCAGATTTTTAACACGAGAGTAAACGTAAAAAGAAGGTTTTACAAGACTCACGTTAACAATATTGCAGCAGTACGCACACAATCGAAGCGCAGTAAGGATGGCTAGTGTAACTAGCAAGAATACCACGAAAGCAAGAAAAAGAAGTACGCTATTATCTATTAACGTACCTGTCTCTTCCGAAACGAATGAGTACGATGAGATCTCGTGTGCTACCATCGTATCTCAGGAGTCT
+
AABE@CBBBBDCDDCCCCCCCCCCC>CBB@CCBBBA?@<A@BBCCB?BB?A?A@ACAAAA2A:??A???AA>?>8=>@@@@@1@C>C5;;;.;AA?BBCBBBBCC?B@AA=@@B<@@C@ABBBEBCBBBDBB>BBCD@AABBCCCC?C?B@@>@BBBBBCCACCDBBBADF@999?ABA@@9>99299999(9A?C???CB>=>:>BBBFB7;5;;;==8=>>==::5;;?AD;@>><>AAAA@A@@@B@@@=<<<9??===???;===???@@@@>><>@>>?
@ATNG8:04260:06560
GATGGTAGTGTGTCTCTGAGAGTAGTACTCATTCGTTTCGTAAGAGACAGGTACGTTAATAGTTAATAGCGTACTTCTTTTTCTTGCTTTCGTGGTATTCTTGCTAGTTACACTAGCCATCCTTACTGCGCTTCGATTGTGTGCGTACTGCTGCAATATTGTTAACGTGAGTCTTGTAAAACCTTCTTTTTACGTTTACTCTCGTGTTAAAAATCTGAATTCTTCTAGAGTTCCTGATCTTCTGGACAGAGTGTGCAGATACTACCATCGTATCTCAGGAGTCT
+
5;<<=ABDBBBBB==>>;;999>@@>>@99:A<@@A@:@@@C?CBCA@@C@BCBBDAE?CCAA=A@BCECCCDCCEFFEDD5BB?AABC>B@@CADFH@CD@CCCCCHACCCCCBBB=A@@=@=ACGBDCBC@CCCC?CCCCCCCCCCBBBBBAA7;;B>BB?B@BCCBA@BCC9:;@FF;C@C?@AAA@,@BCBB=CA@AABBABB=BAAA0@BB;;:;?BD:;;A@@CC>B>ABC@@@=<;;?BBBBBCB;;;BBBBB@@?@@=;;:@A@CAAABB=@@?::
@ATNG8:04282:06581
GATGGTAGTGTCATATGAGACGTGTGTACTCATTCGTTTCGGAAGAGACAGGTACGTTTAATAGTTAATAGACGTAACTTCTTTTTCTTTGCTTTCGTGGTATTTCTTGCTAGTTACACTAGCCATCCTTACTGCGCTTCGATTGTGTGCGTACTGCTGCAATATTGTTAACGTGAGTCTTGTAAAAACCTTCTTTTTACGTTTACTCTCGTGTTAAAATCTGAATTCTTCTAGAGTTCCTATCTTCTGGAGATACACATGATACTCTACCATCGTATCTCAGGAGTCT
+
>>@>?B?@;=>DBA=<<<:///7779<<::;94.444;4=<:=7656::55.5::555)5.49;;6;.55555===8==:=<>>=)999/444@3:;><6;9::,9?455449949;9;9944.445246;9;696<;6;;<<6;99665;<<;;;=>=:?;999=@@?C499>9:9===9=99999'98=296???+@?BBA8@9:5>@9955.555&59955168<D<900////)/29:9::655@<@>CCDDBBBCBAAAAAAAAB?CDAABCCBBCBB????BB
@ATNG8:04238:06627
GATGGTAGGACGAGCGTCTGAGAGGTACTCATTCGTTTCGGAAGAGACAGGTACGTTAATAGTTAATAGCGTACTTCTTTTTCTTGCCTTCGTGGTATTCTTGCTAGTTACACTAGCCATCCTTACTGCGCTTCGATTGTGTGCGTACTGCTGCAATATTGTTAACGTGAGTCTTGTAAAACCTTCTTTTTACGTTTACTCTCGTGTTAAAAATCTGAATTCTTCTAGAGTTCCTGATCTTCTGGATATGAGTGACTCGTGCTACCATCGTATCTCAGGAGTCT
+
BCCB?CCC?CCCCA?ACCCBBBDD?CCCDCBB?BCCD=CC?C?CCCCCCC@CCCCC@C@CCCC@C?CCCCBBBCE@AABBB2AC@BB?CBDCCC@CCC@DF@AAACED@CCCDDDCB?CCC@B@CCCCBBBC?BBCB?CBBBCCBCCCCCCCBBB?DBB?CC?C?CCCCCCCCC@DCCCC:CDE?ABBBB0ACECC>BBDDDDDCCB;@@@@0@BBBG?B@BE?BBCCCBB?A@CAABCC<@@C?CCBBBCCDBBBBCCCBBACD@BBBBBBBBBBBB>BB???
@ATNG8:04253:06626
GATGGTAGTCTCAGATAGTCTATAGTACTCATTCGTTTCGGAAGAGACAGGTACGTTAATAGTTAATAGCGTACTTCTTTTTCTTGCTTTCGTGGTATTCTTGCTAGTTACACTAGCCATCCTTACTGCGCTTCGATTGTGTGCGTACTGCTGCAATATTGTTAACGTGAGTCTTGTAAAACCTTCTTTTTACGTTTACTCTCGTGTTAAAAATCTGAATTCTTCTAGAGTTCCTGATCTTCTGGTATGACTAGTGTACTACTACCATCGTATCTCAGGAGTCT
+
CCCC?BBBBDBBCCCCCCCBBBBBBBBBBB@?;?:9:9;C@FACCDCFCC@CCCBB>?=@CBB@B@BBBBBBBBC=@@@??,@@<A?@?9?@@A?BJC@CG;;;DCCJ?BBCC@@@C?AAC?A?BCB@BA@@<@BBB?CAAACECCCBBBBBBBB@BBB?BA?A=@@BBDCCDF@BBBBB:B?C><;<<;*;BA@A0<<CBBCCBAA5;;;;*;??;;5;4;@>BBBCBCC@CABBBBBB@CCCACHCBBBCCCCBBBBBEECBB?A@@@B@@?@CA@>BC@??
@ATNG8:04254:06613
GATGGTAGATACTCGCTGATACACCCAGAAGATCAGGAACTCTAGAAGAATTCAGATTTTTAACACGAGAGTAAACGTAAAAAGAAGGTTTTACAAGACTCACGTTAACAATATTGCAGCAGTACGCACACAATCGAAGCGCAGTAAGGATGGCTAGTGTAACTAGCAAGAATACCACGAAAGCAAGAAAAAGAAGTACGCTATTAACTATTAACGTACCTGTCTCTTCCGAAACGAATGAGTACTGTATCTATGTGTGCGCTACCATCGTATCTCAGGAGTCT
+
>>>D@CBBCCDCDBBBCBBBCBBBB>BDFABBBEBB@B@BBCBBBD?CC>B?BCBAAAAB2A?BBBBEC@A???8?ABFEED2BC@C@CCD=CCDABB<<;BBCDAEABC@BCC?BBB::;BBCDAAAB;;;@CAAB>AAAABBBC?B?B;;:;BBBECCC?CBBBBB?BB@BBB?BBBBB:???>?BBBB3CB?BBBBBCB?@;@<@???<B<AACCD@CCABAAA>A>AAC?BBC@>??BBBBBBBAAAAAABBBBBBBBB@@=??>==>>:99<;9<@@A?
@ATNG8:04254:06628
GATGGTAGCTCTGCTCTGACTCTCGTACTCATTCGTTTCGGAAGAGACAGGTACGTTAATAGTTAATAGCGTACTTCTTTTTCTTGCTTTCGTGGTATTCTTGCTAGTTACACTAGCCATCCTTACTGCGCTTCGATTGTGTGCGTACTGTTGCAATATTGTTAACGTGAGTCTTGTAAAACCTTCTTTTTACGTTTACTCTCGTGTTAAAAATCTGAATTCTTCTAGAGTTCCTGATCTTCTGGCGCGTATGTATGTCGCCTACCATCGTATCTCAGGAGTCT
+
A==C@CCBBC=BCA@@;;;ACDCBBBCBAC::9;BBB>CD?C?BBBCCGJACCCFGAC?BBCC@C@CCCCGABAC@BCBBB0;;5;@@A<BBCFAGGG@BB@BBCCCDACCCDCCBB@BBB@B@CBAAABBC@CCCF@CAB@BBBBBCBBB?BAC?CCC?CC@C?BBCBBBDCCACCCCD<C?C=;;:::*:DCCE>BBCBCCCBBA=@@@@,@AB;;:;>AA?;;;@@@B@B@DCCCCC?BAFACCBAABBBBBBBBCBD@CCD@CB@?AC;;;DED@BBBDC
@ATNG8:04266:06628
GATGGTAGCACACGAGATCTCATCGTACTCATTCGTTTCGGAAGAGACAGGTACGTTAATAGTTAATAGCGTACTTCTTTTTCTTGCTTTCGTGGTATTCTTGCTAGTTACACTAGCCATCCTTACTGCGCTTCGATTGTGTGCGTACTGCTGCAATATTGTTAACGTGAGTCTTGTAAAACCTTCTTTTTACGTTTACTCTCGTGTTAAAAATCTGAATTCTTCTAGAGTTCCTGATCTTCTGGGTCTACGCTCGTCGCGCTACATCGTATCTCAGGAGTCT
+
?@@C@CBBBCABBCCDCCCCCICECCBBCCBA<ABB@8B?=B=BBBCCCDACDA@@?A@@ABC?B?@@@ABBBBA?BCBBB2AA?A::917AAC>AAC?A?799?ABB?BCBCCBBB>@BB@C?>>@<<===<@AAA7::?>:::===??BA8886;;?;>B=A;@@ABA???@<>>BBB5;5;5:::;;*;?<<<6<9:///<:9=<@BDB.?;;;>9>4=A:@ACA><>=A;?@@B>=7<:?B:;;:@@@@???=:;;>?>??@@@BA@;;;@@@;>>;;:
@ATNG8:04268:06621
GATGGTAGTGTCATTGCGCGTCGTCCAGAAGATCAGGAACTCTAGAAGAATTCAGATTTTTAACACGAGAGTAAACGTAAAAAGAAGGTTTTACAAGACTCACGTTAACAATATTGCAGCAGTACGCACACAATCGAAGCGCAGTAAGGGTGGCTAGTGTAACTAGCAAGAATACCACGAAAGCAAGAAAAAGAAGTACGCTACTAACTATTAACGTACCTGTCTCTTCCGAAACGAATGAGTACACATCGTCGTGTCGTGCTACCATCGTATCTCAGGAGTCT
+
AABA@BBECCCCCC@BBGGCCCCCC@CCBABBBBBC?CADCCCBBC@DD@D?CCBBBCCC3C@BB>??BBBBBB=BA@@@@@,@@<@5;;;.;AA?AHCCCBCCC?C?BB?;;:?AAAABBBCDCBBBBCBB?BBBB?BBA@A@??;@B;;;8;@BCCDDC@CCCBCB?BCABBB@DBA@@:?=<;9:999(8<8=@AACBCCDCC?BBBB?A>ACCCC?AA@??CC@C?CHG=AAA=@AAABBBBBBCCBCCCDC;;;A@@CBB@BBBBDCCBABBC@CBAAA
@ATNG8:04267:06689
GATGGTAGCTATACGTATATCTATGTACTCATTCGTTTCGGAAGAGACAGGTACGTTAATAGTTAATTAGCGTACTTCTTTTTACTTAGCTTTCGTGTTATTCTTGCTAGTTACACTAGCCATCCTTACTGCGCTTCGATTGTGTGCGTACTGCTGCAATATTGTTAACGTGAGTCTTGTAAAACCTTCTTTTTACGTTTACTCTCGTGTTAAAAATCTGAATTCTTCTAGAGTTCCTGATCTTCTGGTATGACTAGTGTACATCGTATCTCAGGAGTCT
+
AABB?AA;66<BACBBBCCCDBBBBC;99@9:.9BCB=@B8<,00/>;;>679944.4.4/::4:)/)--66-,,-366666$--8(//666.7::9:6:<=?A8377=33.3;BABBBB?C:958:=<<=;;;;5868>5;;=CECC????AA=;;:-//99::6>;>>===:::A655>FD5B7;578DDD/=>899.53....3367+2222$25555/5169279::=65055>>A935-..86<55;>>>B?889?@@;:;>>;;;>@<9;;///
@ATNG8:04254:06733
GATGGTAGGCGACATACATACGCGCCAGAAGATCAGGAACTCTAGAAGAATTCAGATTTTTAACACGAGAGTAAACGTAAAAAGAAGGTTTTACAAGACTCACGTTAACAATATTGCAGCAGTACGCACACAATCGAAGCGCAGTAAGGATGGCTAGTGTAACTAGCAAGAATACCACGAAAGCAAGAAAAAAGAAGTACGCTATTAACTATTAACGTACCTGTCTCTTCCGAAACGAATGAGTACCTCTCAGACGCTCGTCCTACCATCGTATCTCAGGAGTCT
+
;;4;49:>5:BCB@@@C;96<>;>;=BBB=CAA@@@=@=;;9>CCC@CC?B?BBDCCCCC3C=ACBAA@BBBBD=B@@CEEE5DD=<,000+000*0>==@B@@@<@<AB>BAA=@@ABBBBBBBBBBAAAA?BABB9;;ADCAAAAEAC;;=;BCCBCBC@CCCBBB?AA?BBC=@@9::,:@@;>@@@>@&?=:<?8A@BBBB?A?BCDE@B<89;BA?BECBBA@?@,000+00>:::?BBBB>AABCBBB99:BFCAA>A@@8:::;?B????AA>ABAAA
@ATNG8:04260:06710
GATGGTAGTGTGTCTCTGAGAGTAGTACTCATTCGTTTCGGAAGAGACAGGTACGTTAATAGTTAATAGCGTAACTTCTTTTTCTTGCTTTCGTGGTATTCTTGCTAGTTACACTAGCCATCCTTACTGCGCTTCGATTGTGTGCGTACTGCTGCAATATTGTTAACGTGAGTCTTGTAAAACCTTCTTTTTACGTTTACTCTCGTGTTAAAAATCTGAATTCTTCTAGAGTTCCTGATCTTCTGGGTGTATCAGCGAGTATCTACCATCGTATCTCAGGAGTCT
+
456C@CDDBBBDFCBB<<@;?>;?CBCBBB@@:@?@?8?><??BCCCDCC@CBB@A=B?A<;;<A=ABB=>00)/9)//777'//)55::15555.5;:87>,//799<:?@DADCCC>@@@=A;?BBA000A=>>AD;;;HCCCBCCBBBB@@AA@DBB?@@?C8<;AABBCCC@CCBDD;D@C@CCJIK5CCAAA8AA@AABCABB5;;;;*;;;;;=B=BD?AABCCBB?B@@@@AAA@BBCK@CBBCGDCBBBB;;;BBBA@=;;;CCCCCCAABACDB@@
@ATNG8:04265:06737
GATGGTAGCTCACGTACGTCACACGTACTCTTTCGTTTCGGAAGAGACAGGTACGTTAATAGTTAATAGCGTACTTCTTTTTCTTGCTTTCGTGGTATTCTTGCTAGTTACACTAGCCATCCTTACTGCGCTTCGATTGTGTGCGTACTGCTGCAATATTGTTAACGTGAGTCTTGTAAAACCTTCTTTTTACGTTTACTCTCGTGTTAAAAATCTGAATTCTTCTAGAGTTCCTGATCTTCTGGACGACGCGCACTGACACTACCATCGTATCTCAGGAGTCT
+
<<=B?BCDD@BADHID;:=CCBBBBCCCCBBB=BCBC>CC@C@BBBCCCC=CCBBB@C?C@BB=B@CCBCAABDDABBBBB5A@?C@?@<?@@C@CBB?AA9;;@BAB?BCCCCCCC>A@C=B?BBB@BAA@?BABB>A=AA=:;:?@AA@@;;;;===<AB=A<AAB@@@@@B:=>??>/=9<4:::::+:@@@D9>;;;;;>>==:>BCC/B>=>@=C<@@<@@@??@@<A<>>>>>><@AB=B?;;;??>>>:;;?;;;BBB=@;:;A@@@?@AA<AA>>>
@ATNG8:04272:06734
GATGGTAGCTCACGTACGTCACACGTACTCATTCGTTTCGGAAGAGACAGGTACGTTAATAGTTAATAGCGTACTTCTTTTTCTTGCTTTCGTGGTATTCTTGCTAGTTACACTAGCCATCCTTACTGCGCTTCGATTGTGTGCGTACTGCTGCAATATTGTTAACGTGAGTCTTGTAAAACCTTCTTTTTACGTTTACTCTCGTGTTAAAAATCTGAATTCTTCTAGAGTTCCTGATCTTCTGGCTCTCGTAGACAGATACTACCCATCGTATCTCAGGAGTCT
+
?<=B@CCCABB;99CCAAACBCCCCCBBBDA@=AA?@:@@=@=BBBCBBE@DCABB?C?ABAC?C?BBCBBB@@@=???@@2@?<A>?>8?BAA?BBC=@?599?A??<?BBBDCCC?BB@<><>@=<=<<<8<>==:>@@@DA@@@A>>>A@??:><<9=@<@=BBB>>===>:=<DED5@;@7;;BCD+;;;::/:665899::9-6767(5997==@<AA=B?>>A@@<@=ACAAAA7;<E;>>>>>>@:;;@@A@???=777-8:;>=?@=///=5::=@@
@ATNG8:04239:06785
GATGGTAGTATATCGCGTCGCTATCCAGAAGATCAGGAACTCTAGAAGAATTCAGATTTTTAACACGAGAGTAAACGTAAAAAGAAGGTTTTACAAGACTCACGTTAACAATATTGCAGCAGTACGCACACAATCGAAGCGCAGTAAGGATGGCCAGTGTAACTAGCAAGAATACCACGAAAGCAAGAAAAAAGAAGTACGCTATTAACTATTAACGTACCTGTCTCTTCCGAAACGAATGAGTACTGTATCTATGTGTGCGCTACCATCGTATCTCAGGAGTCT
+
===C@DDDCBCBBBB;66?>BBB9:45?@=@BBD@A?A?AAFBBBD@BD@C@BAA@?>==,>=AAABDCBCBB@9==;;;;;*;C@E@CCC<BBD@BCGCCCCCB=A@;;7;BA=BACCCAAACCDCBBBDC@BBAC?CCCABAAA>B@DBC@A?ABCCDCABCBBBA?BE@A@@?CCCCC<?=@;::9999%9>;<=8?@9@@A=A;==BB;A=><BAA=ACAAABB@B?BBF@DBB>AABBCDABBCA??>998=?>@@A==??;@;888??>?B==8888==
@ATNG8:04275:06796
GATGGTAGTCTCAGATAGTCTATAGTACTCATTCGTTTCGGAAGAGACAGGTACGTTAATAGTTAATAGCTGTACTTCTTTTTCTTGCTTTCGTGGTATTTCTTGCTAGTTACACTAGCCATCCTTACTGCGCTTCGATTGTGTGCGTACTGCTGCAATATTGTTAACGTGAGATCTTGTAAAACCTTCTTTTTACGTTTAACTCTCGTGTTAAAAATCTGAATTCTTCTAGAGTTCCTGATCTTCTGGACGACGCGCACTGACACTACCATCGAATCCTCTTAGTCT
+
>ACB@CCB@AA>A<BA@A966??>>B=<99//)/99;3<>4616<<9;;<8<<::95:.44485:59994449944.4<<<<+=A;===>7554:784//(/8)///::;7=;5544<<044@=?;BBBBB@=C@BCCC?CCCDDCBBBC@@ABAAB5<;;79?=@=B:;:=555554555@@0>9<7<<<<<+<<999)5.5;;<95555.5555$5;;//,/277,//;??=B:B9@<<CB@@@BC<A@AA000>=CA@AA;;:D@@;:::9=8<=:=99.7@595
@ATNG8:04235:06816
GATGGTAGGACGAGCGTCTGAGAGGTACTCATTCGTTTCGGAAGAGACAGGTACGTTTAATAGTTAATAGCGTACTTCTTTTTCTTGCTTTCGTGGTACTCTTGCTAGTTACACTAGCCATCCTTACTGCGCTTCGATTGTGTGCGTACTGCTGCAATATTGTTAACGTGTGTCTTGTAAAACCTTCTTTTTACGTTTACTCTCGTGTTAAAAATCTGAATTCTTCTAGAGTTCCTGATCTTCTGGTGAGATATGCATGATGCTACCATCGTATCTCAGGAGTCT
+
<<<A>A@A=AA;95?:9:DEFCCC@DBBBFBB?ACCC>AA@B?DBBCBBC?CBA;<;/;>BBCE@C@CCCCCCCA@<AAAAA,;;7;@CC?CDBCACCCCCC@BBBBBFBCCCBBBCD@CDC@B?BB@@@B;;5;@;;7;BBBDECBB@@ACCC@A?@CC@DC@C?BBCBBCCDF@DDEEI;IEE?ABBAA,AAA@B=B@BAB;;;@@;????,?B?;;7;?AB?BBBBCBC?C?BBBCCC?A@A=ACBBBHGBBB@@ADCCBBBC@EBAACDA@@CCF?AAABB
@ATNG8:04246:06827
GATGGTAGATATATGCACGCTCTACCAGAAGATCAGGAACTCTAGAAGAATTCAGATTTTTAACACGAGAGTAAACGTAAAAAGAAGGTTTTACAAGACTCACTTTAACAATATTGCAGCAGTACTGCACACAATCGAAGCGCAGTAAGGATGGCTAGTGTAACTAGCAAGAATACCACGAAAGCAAGAAAAAGAAGTACGCTATTTAACTATTTAACGTACCTGTCTCTTCCGAAACGAATGTAGTACACACTCTCATATGACACTACCATCGTATCTCAGGAGTCT
+
<ACC@<<6==BCD@ABGECBCCA@A?BBA?@ABBBB?B@AAACBBB?BD@A?BAAABBBB2A=897>??=>888)7@;<;;:$4<5:3;;;0;>?<?>>@CB:;;0;>@@?BDCGEB@@AABBB0/0<<//4;8446=7;;A?@===,0+/::6?@@@?BBB?BCCCAA?AB?@AA?AAAAA<@BB?BBCBB2A@<797A837737(74;7377(7/733;=>BAA78684779<959<@+000.:::.-/:::/54:::355::445;8;;;A@@@BCC@@=@ABAA
@ATNG8:04249:06824
GATGGTAGGCGACATACATACGCGCCAGAAGATCAGGAACTCTAGAAGAATTCATGATTTTTTAACACGAGAAGTAAACGTAAAAAAGAAGGTTTTTACAAGACTCACGTTAACAATATTGCAGCAGTACGCACACAATCGAAGCGCAGTAAGGATGGCTAGTGTAACTAGCAAGAATACCACGAAAAGCAAGAAAAAAGAAGTACGCTATTAACTATTAACGTACCTGTCTCTTCCGAAACGAATGAGTACGATGAGAGAGCTCTCTCTACCATCGTATCTCAGGAGTCT
+
;;<>@==C?B:66;;;<=<=655967;;?9@@@@;;29>A?@?@@@=@D=@;=00///;;;;%//3966///(/9992777:::99$33-3-3333$37738;33399//(/(/8386;28::8==?AABDECCCDC?AACC>B@@@BBCA?B?CBB@BBCCCDBB?BBBBAA>AA;@CB3:::999+:<<9=@@@@@'@>;8>8===?A@>?>>:B>7;7;BECDADC;<;AA>A>AAC?CCC?AADDDA;;;00000???A@@988A<=;7<>=<??@>>=?=<???99
@ATNG8:04259:06808
GATGGTAGAGAGAGCTCTCTCATCGTACTCATTCGTTTCGGAAGAGACAGGTACGTTAATAGTTAATAGCGTACTTCTTTTTCTTGCTTTCGTGGTATTCTTGCTAGTTACACTAGCCATCCTTACTGCGCTTCGATTGTGTGCGTACTGCTGCAATATTGTTAACGTGAGTCTTGTAAAACCTTCTTTTTACGTTTAACTCTCGTGTTAAAATCTGAATTCTTCTAGAGTTCCTGTATACTTCTGGTGTCGTCTATCATGTACTACCATCGTATCTCAGGAGTCT
+
=8:A<BBBBBBCCCC9;;CBB@DBABAABCAA=@:;:09@=@;BBBBC@@=@BBAB@C8;9::25?BABBBBBDB>BB@@@1?><;333,3;;=4:::5:>)/0/;9:59;;8=?>D>A=@=@<??A;:;;;;?>>>=@@@A@@@@@@AB@?=<=5;:;;@B=B=B@?;;:A@A155:::(6066<8;;;,77768(-(---33397;-///'../.3.3.5:2:9;79>93537///5355)5/6/5---22---755655599996;97777---2372866:;
@ATNG8:04265:06840
GATGGTAGCAGACGTGACAGAGCGCCAGAAGATCAGGAACTCTAGAAGAATTCAGATTTTTAACACGAGAGTAAACGTAAAAGAAGGTTTTACAAGACTCACGTTAACAATATTGCAGCAGTACGCACACAATCGAAGCGCAGTAAGGATGGCTAGTGTAACTAGCAAGAATACCACGAAAGCAAGAAAAAGAAGTACGCTATTAACTATTAACGTACCTGTCTCTTCCGAAACGAATGAGTACAGAGAGTACGATATGTCTACATCGTATCTCAGGAGTCT
+
@<??7;=?>:<:@:66=BCCAAACC>BBC@BBBA@@<@=@BDB???@CC?DADEB>????.?;ABBBB>?>>>=3<<;;;;.5>;>.:::*;@B>B:;;BB@@A?D?BB@CCG@BBBCCCCDDHCCCBBBB?BBBB<@@@@BBBD?B?B;;7;BBAAABB@BFDDAA>BB?BCB?BBCCC=>>=@BBEDD3CC?BBAABBBBC=B=@====B<@@BBB@BCAAAAC?@<@@>6>00,0>=@CG:::BBBBBBBBBBB:99AA>>ADA==;;:==AA=>>778
@ATNG8:04270:06843
GATGGTAGCACGAGTCACTCATATCCAGAAGATCAGGAACTCTAGAAGAATTCAGATTTTTAACACGAGAGTAAACGTAAAAAGAAGGTTTTACAAGACTCACGTTAACAATATTGCAGCAGTACGCACACAATCGAAGCGCAGTAAGGATGGCTAGTGTAACTAGCAAGAATACCACGAAAGCAAGAAAAAAGAAGTACGCTATTAACTATTAACGTACCTGTCTCTTCCGAAACGAATGAGTACAGAGAGTACGATATGTCTACCATCGTATCTCAGGAGTCT
+
AABB@BBBBCCCCCCCCBCBGBBAC?BBB?BBBBAA?AACCCCDBB@BE?B?BDCCCCCC3C?BBCDCBABA?=8=;9;;;;*;C==?CCC;BCF@CCCBCCCBB?B@CB@CBA?AABCCCCCCCCCBCBBB@BBBE>AACBCCBB?B?BBB@CBCCCCBB@CBCBBB?BC?989;????>8?@@<???==?&>><?98:CA@@@<A<A>>>=D<@@BBB?CBAAABB@D?BBB=BBB>AABBBBB???BBCCBBBACBBBAAABA:>>>>>@A>>?AA=AA876
@ATNG8:04281:06815
GATGGTAGTGTCATATGAGAGTGTGTACTCATTCGTTTCGGAAGAGACAGGTACGTTAATAGTTAATAGCGTACTTCTTTTTCTTGCTTTCGTGGTATTCTTGCTAGTTACACTAGCCATCCTTACTGCGCTTCGATTGTGTGCGTACTGCTGCAATATTGTTAACGTGAGTCTTGTAAAACCTTCTTTTTACGTTTACTCTCGTGTTAAAAATCTGAATTCTTCTAGAGTTCCTGATCTTCTGGACAGAGTGTGCAGATACTACCATCGTATCTCAGGAGTCT
+
@BBB?BCBBABBBIEDCCCCBBBCCCDDDCBB?BCCE@AA?B@BBDGGHGAECBBB@C@DF@@@BACCEDCCCBB?BBBBB3BA=A@CC>BBCC@CCC?BC<AABCCC@CECCCBCD@CCC>@=AB@BBCCC@CCCB@BBBBDCCCECCCCCCBB?BCC@BB@B@BBBCCCBBB?BCCDC;C@C<;;:::*:ACCC>BBCCBBDCFCACCCC5DCCCC@C@CD@CCCBBBC@C@CCCCCE?@?B>BCCCCCCCCCCCCCCBCBCC?BBBBCCCCCCBB@BBCBA
@ATNG8:04235:06876
GATGGTAGTATATCGCGTCGCTATCCAGAAGATCAGGAACTCTAGAAGAATTCAGATTTTTAACACGAGAGTAAACGTAAAAAGAAGGTTTTACAAGACTCACGTTAACAATATTGCAGCAGTACGCACACAATCGAAGCGCAGTAAGGATGGCTAGTGTAACTAGCAAGAATACCACGAAAAGCAAGAAAAAAGAAGTACGCTATTAACTATTAACGTACCTGTCTCTTCCGAAACGAATGAGTACTATAGACTATCTGAGACTACCATCGTATCTCAGGAGTCT
+
@?;:4444455<<=>AA=CBBBBBC>ABB?BBBBA@<A>AAABBDDABB>B@@@@BDCEC3B?BCBCCCCCBBB<??CCDCE5@A?@?CCD:BBB>BCCBBBCDD@C@BB?BCG@BBCCCBBDCBBBCCBBCABCBB?A@@?A@AA>B?B@@=@@@ABA??=?CCCBB@BA>@@98<93777(7;;5789999%9<<<A:@>;@@98575:AA5@=@A@@@@@@?AABC?A=@@@69993:<<?BBBBBBBBBB>>>AAA>>>A@@C??@@BBBBCBBAA>?????
@ATNG8:04242:06875
GATGGTAGGCACTGCGCACACATCCCAGAAGATCAGGAACTCTAGAAGAATTCAGATTTTTAACACGAGAGTTAACGTAAAAAGAAGGTTTTACAAGACTCACGTTAACAATATTGCAGCAGTACGCACACAATCGAAGCGCTGTAAGGATGGCTAGTGTAACTAGCAAGAATACCACGAAAGCAAGAAAAAGAAGTACGCTATTAACTATTAACGTACCTGTCTCTTCCGAAACGAATGAGTACGTGTGACGTACGTGAGCTACCATCGTATCTCAGGAGTCT
+
@@CCACBC>C;66@@B@DDBAAAHH>CBC@BABBBBACACCBBBCC???;@=::;@@@@@0@?ACBBBBBDB=?;==@@@@@0@A@CACCC<CBA?ACCCBBCBB?B@;;7;AA>ABBBCFGCCCCBBBCDD@CBBB?CAAABBBD?B?BA@=@BBBBBBB?BBBBBB=@@=999;??@A@:@>>;99999(:@<A=;;;>AAA<@=>>>>;>=??BBB?BBBAAAA=?<?@A;BBB@BBBCCBAABBBBBBBCCAABCBCCBBC?CAAAC@@@CCBC?@>>>A
@ATNG8:04249:06851
GATGGTAGAGTATCATGTGTATCTCCAGAATATCAGGAACTCTAGAAGAATTCAGATTTTTAACACGAGAGTAAACGTAAAAAGAAGGTTTTACAAGACTCACGTTAACAATATTGCAGCAGTACGCACACAATCGAAGCGCAGTAAGGATGGCTAGTGTAACTAGCAAGAATACCACGAAGCAAGAAAAAGAAGTACGCTATTAACTATTAACGTACCTGTCTCTTCCGAAACGAATGAGTACGTGTGACGTACGTGAGCTACCATCGTATCTCAGGAGTC
+
886<9>>B;;9?B>BB:99B:95:@>D@@>@ABB::6;<@AABBBB@BB@B@CBAA@@@@,A7;;;BC@FCECG?BBBBBBB2BC>A5;;:&9=95;BBBBBBBA?A?BC?BBC?AAABCCBCCDGBCCBAC@CBBBACCCBAABD@C@BBB@CHECDBCC@BCBBCC@CF?B@A<?A9948>>8=??@@.?B?ABBC@@A?>;>?A@A;9>;55:B@=@?969<=8>7;?><=<C@CBBB@@@??>?@A@:9:BB:::@@@@C>A@?A??<==@AB@A@@C
@ATNG8:04253:06880
GATGGTAGACATATCGTACTCTCTGTACTCATTCGTTTCGGAAGAGACAGGTACGTTAATAGTTAATAGCGTACTTCTTTTTCTGCTTCTGTGGTATTCTTGCTAGTTACACTAGCCATCCTTCTGCGCTTCGATTGTGTGCGTACTGCTGCAATATTGTTAACGTGAGTCTTGTAAAACCTTCTTTTTACGTTTAACTCTCGTGTTAAAAATCTGAATTCTTCTAGAGTTCCTGATACTTCTGGTGTCTGATCTGTATCACTACCATCGTATCTCAGGAGTCT
+
CBBD?CCCBBBBBBBCBCCCDCCBB@@@>BA@=@BBA<BB>B?AAABCAA>BBBBB>A6:88804<A@ABAA@AA=::;<;)8;8//(///7=48;>988/8:7725+299765:=4<=>5;5;;?@????AA?@=???AAAB@@@A?>=:9:1:9;8<@=D=666::799;495556'549-55999)779>:0926666698>>48888*8///5(/(5749;;:;;=484<??5589498838//...689?;77=;555>@5<=;;;ABB;;;;4:<888
@ATNG8:04257:06871
GATGGTAGAGAGAGCTCTCTCATCGTACTCATTCGTTTCGGAAGAGACAGGTACGTTAATAGTTAATAGCGTACTTCTTTTTCTTGCTTTCGTGGTATTCTTGCTAGTTACACTAGCCATCCTTACTGCGCTTCGATTGTGTGCTTACTGCTGCAATATTGTTAACGTGAGTCTTGTAAAACCTTCTTTTTACGTTTACTCTCGTGTTAAAATCTGAATTCTTCTAGAGTTCCTGATCTTCTGGGTCTACGCTCGTCGCCTACCATCGTATCTCAGGAGTCT
+
@@AA?BBBBBCECCCBBBCCCFCCDBA@@B:99<BCD>BB?BACCCBCCC?BBBCC@C@BBBB@B@BCCABBCB?==>>=>,><;>999,8AAC@CDE@BB698@CED@BBBAAADC@;::<B<A@@@????;>>>?7::??97968::///<<=99>=;??=C<@?@A@@@@@:<99;;.<9@9??DDD/>?@AA3;;=;;;==::1888(28866375>96;?555776:6:B@@>>7;;@B:@@AAAA;;<@>>>@9===99///<<===@@@====B@
@ATNG8:04264:06851
GATGGTAGCACGACACGACGATGTGTACTCATTCTTTCGTAAGAGACAGGTACGTTTAATAGTTAATAGCGTACTTACTTTTTCTTTGCTTTCGTGGTATTCTTGCTAGTTACACTAGCCATCCTTACTGCGCTTCGATTGTGTGCGTACTGCTGCAATATTGTTAACGTGAGTCTTGTAAAAACCTTCTTTTTACGTTTACTCTCGTGTTAAAAATCTGAATTCTTCTACGAGTTCCTGATCTTCTGGCTCTCGTAGACAGATACTACCATCGTTATCTCAGGAGTCT
+
@@AA@C@@>955555<<:55554555;;=<==:@EA7;;;@1555=<<>:>:9/00)0)/;996A909500/0/8)//////$///(3::;4<BAA:>9:5:;4773;33-4:::?BBB?AAA<><>C@@@::9;?>?D7;:@:;:;;;;<======7=;;5:<:?<=<<>@776;1722252$54:.77755'5778939522266677+/.//'.//.:07378578///5//(/3;99969287<7;78:;;@@A>>==;7-----(,22--(/5799::5:7887
@ATNG8:04271:06852
GATGGTAGGACGAGCGTCTGAGAGGTACTCATTCGTTTCGGAAGAGACAGGTACGTTAATAGTTAATAGCGTACTTCTTTTTCTTGCTTTCGTGGTATTCTTGCTAGTTACACTAGCCATCCTTACTGCGCTTCGATTGTGTGCGTACTGCTGCAATATTGTTAACGTGAGTCTTGTAAAACCTTCTTTTTACGTTTACTCTCGTGCTAAAAATCTGATTTCTTCTAGAGTTCCTGATCTTCTGGGCAGACTCTCACACGCCTACCATCGTATCTCAGGAGTCT
+
AAAB?BAA7;5<<<@@@BBBBBDD?BBBCC;:9;AAA=BDAD@CBCBCDCACBCCC@C@DCCB?C@CCCCCCCBB=@@@>@0@D?B@A@=@EDC@CFDACC?AACCCFACBBCCBCB?BBB@C?BBBBBCBB@BFCC?CCFDCC@@@CCBCBBAA>BAA?BB?A?BC@AACCCC@CEDED<B?B=<;;;;*;BAA@>ADCBBBB;;;BBBBC2BAACBBB>BC?CBBBBBB?B@CBBCFC?CABB<B@@@BBBBBBBBBBB>ABA?AB@?@BCCC@@@=@CCBB
@ATNG8:04273:06877
GATGGTAGGCGAGAGTGAGACGCAGTACTCATTCGTTTCGGAAGAGACAGGTACGTTAATAGTTAATAGCGTACTTCTTTTTCTTGCTTTCGTGGTATTCTTGCTAGTTACACTAGCCATCCTTACTGCGCTTCGATTGTGTGCGTACTGCTGCAATATTGTTAACGTGAGTCTTGTAAAACCTTCTTTTTACGTTTACTCTCGTGTTAAAAATCTGAATTCTTCTGAGTTCCTGATCTTCTGGGTCTACGCTCGTCGCGCTACCATCTTATCTCAGGAGTCT
+
BCDD@CBB>BBBBCCBBBCC;6;CHFBBCCA>;>::;.;C;@<BCCCCCD?CCAA@?B?BBBC@B@BBBBBBBC?<88787$994:BBC>ACAA>@BB>@@5889CBB@BBBBBB@C:88C:>9;>;@@@=><??@@7::D@@>?AAAAAA???@:788=AA;>:>CDAAA@@@:=>>BB5?:?;@@AAD/A@<<=6</////9:9A;>>>>.8>>>?:A:??:AA@====D<@?@@@C8;;@@9@AA===>===AAAAA@@@B=A@;;8<AAAA=>:>A==>
@ATNG8:04282:06893
GATGGTAGGCGACATACATACGCGCCAGAAGATCAGGAACTCTAGAAGAATTCAGATTTTTAACACGAGAGTAAACGTAAAAAGAAGGTTTTACAAGACTCACGTTAACAATATTGCAGCAGTACGCACACAATCGAAGCGCAGTAAGGATGGCTAGTGTAACTAGCAAGAATACCACGAAAGCAAGAAAAAGAAGTACGCTATTAACTATTAACGTACCTGTCTCTTCCGAAACGAATGAGTACTATGTAGAGCTCTATACTACCATCGTATCTCAGGAGTCT
+
=BBC?BBB@B@A@CCCCEGCBBABB?BBB?AAACBB=@?@BCCCCE@AA>??C?@@BAAA2B@CHCGCCCBCCF>B@99999.9D?D@CCC;CCCBCCCA@@CAA?A@CC@CCC<AABBBBBBCBBCCCBECADDCC>@?BBCCCD?C@C@@?@EGCBBCC?CCCBBC@AA?BBB9:9BBB=B>><>CCCC3BB?B?>>BBAAB<>;?@BB;;7;BCBB@DBBBBAA=@>@DD?CBB@BBBBCCCCDBBBAAABAAACBBB:::?;>>>>B??>>>AA:??:::
@ATNG8:04236:06949
GATGGTAGCGAGCGAGTGTGTATACCAGAAGATCAGGAACTCTAGAAGAATTCAGATTTTTAACACGAGAGTAAACGTAAAAAGAAGGTTTTACAAGACTCACGTTAACAATATTGCAGCAGTACGCACACGATCGAAGCGCAGTAAGGATGGCTAGTGTAACTAGCAAGAATACCACGAAAGCAAGAAAAAAAAGTACGCTATTAACTATTAACGTACCTGTCTCTTCCGAAACGAATGAGTACAGAGAGTACGATATGTCTACATCGTATCTCAGGAGTCT
+
AAAC@CCBBBCBBACCCCBDCCAABACDC@CCEC@?>A@BBDCBBA=CA?A?A@ABDDDD3C@CCCCCBBBCCD>CA99999.9D@D@DDD;DBC@CCCCBBD997;@BB@CCB@CDIDBBBBAAACBCCCCCCCCC@CBCCBBBD?C@CCC@CCCDDBBA?CCDBBB?CC?@@@499???9AAA=?======?";??A?@000::<>ABB7:79BBBA@C?::9BB@C?CCC>>BB@???BAAABCCCDA??@@@@@A==>>=>=>>@@BCCAAAB?BA798
@ATNG8:04247:06919
GATGGTAGAGTACAGTGTAGTAGACCAGAAGATCAGGAACTCTAGAAGAATTCAGATTTTTAACACGAGAGTAAACGTAAAAAGAAGGTTTTACAAGACTCACGTTAACAATATTGCAGCAGTACGCACACAATCGAAGCGCAGTAAGGATGGCTAGTGTAACTAGCAAGAATACCACGAAAGCAAGAAAAAAGAAGTACGCTATTAACTATTAACGTACCTGTCTCTTCCGAAACGAATGAGTACATAGATATACGTATAGCTACCATCGTATCTCAGGAGTCT
+
@@@A?BBCBBCCCABBCCGGCCCCB@BBBACCDCAB?B?BBCBBBC@BC?B?ABBBBBBC3B?BBCCBBAC><=7<<???@A1AC?C<@@@9ACC@CCCCCBC@@?A@CC@BBB?BBBADDDDBCCBCBBBD@DCAA?ABBBDCCC?C@CBB@BBBBCCCC?CCCABB?BA=???=BABBH>A@>;::::9:%9?;A989FDA??<?<@@AB:>:=@BCB@BDBBBBBACACCB>BBB?BBBBBAAAAACAAACCC>>@@@C>>>@<?>>>BB>>>>>A<AA;;;
@ATNG8:04248:06948
GATGGTAGTACATGATAGACGACACCAGAAGATCAGGAACTCTAGAAGAATTCAGATTTTTAACACGAGAGTAAACGTAAAAAGAAGGTTTTACAAGACTCACGTTAACAATATTGCAGCAGTACGCACACAATCGAAGCGCAGTAAGGATGGCTAGTGTAACTAGCAAGAATACCACGAAAGCAAGAAAAAGAAGTACGCTATTAACTATTAACGTACCTGTCTCTTCCGAAACGAATGAGTACACACTCTCATATGACACTACCATCGTATCTCAGGAGTCT
+
;;<B@CDBB@@ACGBCCDCCA@ABC?BBB7<;AAAB=@=@CA?A9:54@2:08@<<=@@@+B?BADDCCCBCCC=BBABBAB0;;7;?CCC;CCDACCCCCEAAA>B@BB@BCD?BB@@@BCCBCCGAAABB?C9;:>A;;;BBCF@C@D<;:;CCCBBBE@@@ABBB@CC?CBC?BBCCB=CA?>?CCCC3A@>@999BBBBC?C<??BB?B?AABAA<@CBBBBB?B=@AB>BDD@AAABBAAAA9:9?BCCBBBCBBBBBBB@CCCCCFBBCBCC@CB@@A
@ATNG8:04250:06944
GATGGTAGACACGTGTGCTCTCTCGTACTCATTCGTTTCGGAAGAGACAGGTACGTTAATAGTTAATAGCGTACTTCTTTTTCTTGCTTTCGTGGTATTCTTGCTAGTTACACTAGCCATCCTTACTGCGCTTCGATTGTGTGCGTACTGCTGCAATATTGTTAACGTGAGTCTTGTAAAACCTTCTTTTTACGTTTACTCTCGTGTAAAAATCTGAATTCTTCTAGAGTTCCTGATCTTCTGGGTCTCTCTCTCACGCACTACCATCGTATCTCAGGAGTCT
+
CBCB@BBCCDC@?@BAAAADCCBCCBA@AABB?BCDF>DD?C?BC@@@BB?ABBAA?A<@?AA>A?CCAAACBAB?@@@AA2@>;@:::,7??A>BB@<>>000=>??=@BBBBBBB>A??;?<AAA@@>??<AAAA;>>?A@>>>>>@@AA>>><>>=<?C=B;??BA@@@==9;<>>>2>;C566777(6=BBE;A>>866>===>>>>/=>?>>=A=CB=B???>;;7;:=>C@@@6;;BC:??>>>>>BBBBB?@@>>>A;>>@?@AA==;??=AAA>?
@ATNG8:04273:06925
GATGGTAGTGTGTCTCTGAGAGTAGTACTCATTCGTTTCGGAAGAGACAGGTACGTTAATAGTTAATAGCGTACTTCTTTTTCTTGCTTTCGTGGTATTCTTGCTAGTTACACTAGCCATCCTTACTGCGCTTCGATTGTGTGCGTACTGCTGCAATATTGTTAACGTGAGTCTTGTAAAACCTTCTTTTTACGTTTACTCTCGTGTTAAAAATCTGAATTCTTCTAGGTTCCTGATCTTCTGGATAGCGACGCGATATACTACCATCGTATCTCAGGAGTCT
+
@@@B@BBCBCBBBCBCCCCAAAGGCBBBCEBB?BBBB=BB@C@BCCCECC@DCCCC@D@CCCCAC@CCCCCCCGDBCBBCC5CF@CBBB>ABCC@CCC?CC@ABBECC@CCCCCCCD?BBC@D@CCCBA@@B@CCCC?BACCCCCCBCCCCBBBB?CCC@CC?A?BBBBCCA@@>BBCDD;C@D?ABCCC5DBBBB:;;CCCCCCBB?BBBB2BBBCCAD?CC@DDBB?B@C@BBBCCC?BBC@DCCBCBCCCB@A@BCCDBAA>AADCAAADCBAA<???@A
@ATNG8:04273:06939
GATGGTAGAGTACAGTGTAGTAGACCAGAAGATCAGGAACTCTAGAAGAATTCAGATTTTTAACACGAGAGTAAACGTAAAAAGAAGGTTTTACAAGACTCACGTTAACAATATTGCAGCAGTACGCACACAATCGAATCGCAGTAAGGATGGCTAGTGTAACTAGCAAGAATACCACGAAAGCAAGAAAAAGAAGTACGCTATTAACTATTAACGTACCTGTCTCTTCCGAAACGATGAGTACTATAGACTATCTGAGACTACCATCGTATCTCAGGAGTCT
+
CCCC@BB9;6B=?CCBCC=<<CDBB@BCC?CCCBBB>B@BCDBBBB@BB?B?@@@=?@@@.??ABCBCCBBBBC=99;A>@@09;7:;ABB<BBI@CCCCBCCCL@C@CC@BBB>BACABBBCCCGB@@@@@=@BBB@CDBABBBB>B=A;;6;CBBBBCC?CEDCAA=AA??@@@CCBBC=BBB?BAAAA2AB?CABAAACCC?C>BCB?:>:88;A@>AB;;;AC@@<@>@8;000000?@@@BBB??>BBBCCBBBBBBCD=?9999=<>@@9:69>?<=
@ATNG8:04244:06961
GATGGTAGCTCACGTACGTCACACGTACTCATTCGTTTCGGAAGAGACAGGTACGTTAATAGTTAATAGCGTACTTCTTTTTCTTGCTTTCGTGGTATTCTTGCTAGTTACACTAGCCATCCTTACTGCGCTTCGATTGTGTGCGTACTGCTGCAATATTGTTAACGTGAGTCTTGTAAAACCTTCTTTTTACGTTTACTCTCGTGTTAAAAATCTGAATTCTTCTAGAGTTCCTGATCTTCTGGAGATACACATGATACTCTACCATCGTATCTCAGGAGTCT
+
@@AF@CBCBBABA@>@;<@<@@@BBCBBBCBB?BAAB8BB=B?BHCBBCC?CB@@@@C;;<BB?B@BB@@?CCCA=999:9)9>?A@BB>BBBD?BBB?BC999?B??<?BBBBBBC>BAB<A:>=A?<===:=@BB<@@@D=>=???B@??==<:?>=:>A7;8;A@ACBAAA7::AAA6A<A:==CCC/>>:::18/////888>=DCDC/F>=::6:;??<A;;;>=>=B=BBAA==7;;B=BCBAAA>>>@????@A@@==:>@@@@C?@:;;A;>>>>>
@ATNG8:04259:06962
GATGGTAGCATCATGCATATCTCACCAGAAGATCAGGAACTCTAGAAGAATTCAGATTTTTAACACGAGAGTAAACGTAAAAAGAAGGTTTTACAAGACTCACGTTAACAATATTGCAGCAGTACGCACACAATCGAAGCGCAGTAAGGATGGCTAGTGTAACTAGCAAGAATACCACGAAAGCAAGAAAAAAGAAGTACGCTATTAACTATTAACGTACCTGTCTCTTCCGAAACGAATGAGTACTATGTAGAGCTCTATACTACCATCGTATCTCAGGAGTCT
+
CDDC<@ACCCCBCCCCCCCBBBCCC@BCB?BBBBCC?B@CABBCBB@BB?B@CDCBBBBB3B>BACBBBCCBBB9=<:;;;;);D>C@CCC;CCC@CBCBCCC::9;GCCACBB@BCBBECBCCCCCCBBBB>ACCC?BCCCBBBB@C@CBB@BBBBBDCC>AABBCC@CB@BAA=@@???8<@@;::9:99%9@;@999BCAA<-/,/7;;)/,/<B@A@BBBB@A@=A?ACC>C?@=@DBBCDCBBBCCCBBBAA@?AB@@@@@<=??@@AAA@@@A<>>>A@
@ATNG8:04265:06987
GATGGTAGGTGCCATGAGTGTATCCAGAAGATCAGGAACTCTAGAAGAATTCAGATTTTTAACACGAGAGTAAACGTAAAAAGAAGGTTTTACAAGACTCACGTTAACAATATTGCAGCAGTACGCACACAATCGAAGCGCAGTAAGGATGGCTAGTGTAACTAGCAAGAATACCACGAAAGCAAGAAAAAGAAGTACGCTATTAACTATTAACGTACCTGTCTCTTCCGAAACGAATGAGTACTGCGTCTCACTCTCGCCTACCATCGTATCTCAGGAGTCT
+
BBBC?CCCACCC8;;GCCCBEEECACCC@CCBC??>@>@@CCBBA>AC>A>@AA?????1?=AADCBBBBBB?6<?77777(7@;@8???5?AA?BAAA@DAAA<A<>>9<>>4:9==@:;;BBAA@@@??:?ACD;;<>>=>>>:><>@B?>>@>AAAA7===@BC@BB?BBB;@@>>?:;@?<>>>>>/>>;>A???AAAA<A=<<<A=D=@>?>><<=>A8::<?=??A:?BB@AAAA999?::?;;;>???A???@;?AA=A>>>@AA?>>>A:<>677
@ATNG8:04273:06988
GATGTAGCTCACGTACGTCACACGTACTCATTCGTTTCGGAAGAGACAGGTACGTTAATAGTTAATAGCGTACTTCTTTTTCTTGCTTTCGTGGTATTCTTGCTAGTTACACTAGCCATCCTTACTGCGCTTCGATTGTGTGCGTACTGCTGCAATATTGTTAACGTGAGTCTTGTAAAACCTTCTTTTTACGTTTACTCTCGTGTTAAAAATCTGAATTCTTCTAGAGTTCCTGATCTTCTGGAGATATCATCAGCGAGCTACCATCGTATCTCAGGAGTCT
+
BA@?@AAA:5:>;AB<9;CDDJCBBBCCCBB>AEDD>DC@C@CCBCCCC@CCCBB?B@BBCC@C?AACAAAAAA=AAAAA2CA?@AAC=CAAA>AAB@BB788@BAA>ABBBCBCC?BB?<A<A@@@A@??<?B@@8;:AA@@?AAAAAAA;;;<>>?<@@<@<BBB@@@@AA<@>>>>2>:>7::999):=89:0776///<;=?;?DHE/=;;;A<A=@@<@BBA?>>;><>>@@>><>>A=AAAAAAA???@:;:AAAAAA:>>>??A@B>>>@<@@A@@
@ATNG8:04273:06994
GATGGTAGCACGACACGACGATGTGTACTCATTCGTTTCGGAATAGACAGGTACGTTAATAGTTAATAGCGTACTTCTTTTTCTTGCTTTCGTGGTATTCTTGCTAGTTACACTAGCCATCCCTACTGCGCTTCGATTGTGTGCGTACTGCTGCAATATTGTTAACGTGAGTCTTGTAAAACCTTCTTTTTACGTTTACTCTCGTGTTAAAAATCTGAATTCTTCTAGAGTTCCTGATCTTCTGGGTGCGCTACAGTCTCTCTACCATGTATCTCAGGAGTCT
+
@@?C;CBBBC@@;;;<@@C966=BCCCGCCCC@CCHD>BB?B?CB;;;A@=@FA@@@D>@BBDAE@CBABAAAAD?BCCBB3AA<A9772:::8=BAA>AB?::9A@@=ABBCCCBB?BBBD>B:::>>=AA=??>><>@B=>>?@@>>>@@?>=168;5;A=B=???A@>>>?:<8;;;-9)/)/6<<<,=<;;;0:8===:<<;:19:::+7;;8A9@;@A:===A<==<><@AAABG7;;@@:===?>>>@?>>=@@@AAAA:>>?B@?=7--,(,,2*(
@ATNG8:04274:06976
GATGGTAGTGTCATATGAGAGTCGTGTACTCATTCGTTTCGGAAGAGACAGGTACGTTTAATAGTTAATAGACGTAACTTCTTTTTCTTTGCTTTCGTGGTATTCTTGCTAGTTACACTAGCCATCCTTACTGCGCTCGATTGTGTGCGTACTGCTGCAATATTGTTAACGTGAGTCTTGTAAAAACCTTCTTTTTACGTTTACTCTCGTGTTAAAAATCTGAATTCTTCTAGAGTTCCTGATCTTCTGGAGATATCATCAGCGAGCTACCATCGTATCTCAGGAGTCT
+
@@;;86>==BC=BABBCCCAB;:9>>>?=4945.5977.77273/0/88:?<@A>=;;(0)/66;6<6::0//6:617=-33:99'88:08773(3344.59949<.69;;;<9=<B@E9967;;A?@4;::90000/:::6:;;;<666<>=>===BB?C@@<@@=?2:99:>=>:<3999999(95:6999;;*:<=>>7;;?B<>>>;?9?@@@0@BB@A?B>BB7;;@;;9>:><A@@AAA9:9C@CCCCCCBAACCBBBBBHCCC@CBBBBB@@@A@A?@@@@@
@ATNG8:04281:06992
GATGGTAGCACGAGTCACTCATATCCAGAAGATCAGGAACTCTAGAAGAATTCAGATTTTTAACACGAGAGTAAACGTAAAAAGAAGGTTTTACAAGACTCACGTTAACAATATTGCAGCAGTACGCACACAATCGAAGCGCAGTAAGGATGGCTAGTGTAACTAGCAAGAATACCACGAAAGCAAGAAAAAGAAGTACGCTATTAACTATTAACGTACCTGTCTCTTCCGAAACGAATGGGTACAGAGAGTACGATATGTCTACCATCGTATCTCAGGAGTCT
+
CCCC@CBBBF@A<FCCBBBCBBBBDACBB?B@@@9:7<@CBBCHCB@BC@C@CCCBBBBA2A?AAACDCC???>6<?:;;;;*;B>@5999&9@>=>CCCFDCBB=A?AA?BCE@CBCCCBBBCCCCBBBBD@DBBB?BABBBBBB?C@CAA?BCCCCCCC=AACCBB?BB<A@A499@@@8@9:39@@@@2AD?B@??DC@>?5:6;>>>6;7;BDBC@BBAAABB@C?BBE>BCC=??D=BBBCFDBBBBBBBBBBBBAAACC?ABAABBBBBBBC@BBAAA
@ATNG8:04242:07039
GATGGTAGAGAGACTGTAGCGCACCCAGAAGATCAGGAACTCTAGAAGAATTCAGATTTTTAACACGAGAGTAAACGTAAAAAGAAGGTTTTACAAGACTCACGTTAACAATATTGCAGCAGTACGCACACAATCGAAGCGCAGTAGGATGGCTAGTGTAACTAGCAAGAATACCACGAAAGCAAGAATAAGAAGTACGCTATTAACTATTAACGTACCTGTCTCTTCCGAAACGAATGAGTACGATGAGATCTCGTGTGCTACCATCGTATCTCAGGAGTCT
+
@@AC@DCBCCCCBBBCCFDBBCAAA=ACC@CCDB??<??@@@BCDC@BB?B?BCCCBBBC3B?BBADCCBB???5=?:;;;;*;B>?49::*:AA>EBAACBBBB@C@CD@CCC>BACCCCCCBBBCCBBBB?ABAA?ABBBBCBBB?A@@<@ACCBBBC?AACCCD?BB?BBB?ABAA@:BAA<@@<9:59A?AE>>>ACDC@E?B<<:?B=@?CCB?BB:::AA=A?BAC>C@?=?CDABACCCCCCBBBB:::==>>>ACB=A<<=AAA@:::@:>>::;
@ATNG8:04246:07024
GATGGTAGCTCTGCTCTGACTCTCGTACTCATTCGTTTCGGAAGAGACAGGTACGTTAATAGTTAATAGCGTACTTCTTTTTCTTGCTTTCGTGGTATTCTTCTAGTTACACTAGCCATCCTTACTGCGCTTCGATTGTGTGCGTACTGCTGCAATATTGTTAACGTGAGTCTCGTAAAACTTCTTTTTACGTTTACTCTCGTGTTAAAAATCTGAATTCTTCTAGAGTTCCTGATCTTCTGGTGTCGTCTATCATGTACTACCATCGTATCTCAGGAATCT
+
CEED@CCCCBABBBBBBCCCCBBBBBBBBB@?>@A@D>AA?A@FFBBBCA=>AA00,0;@@?B@C@CCCCC;;0A;@>>==(//)/79<5?CCC@CBB?AB>BHEFC@BBBCDDAB?ABB?B?BBBCBAAA>AAAB?CBBBBCBBECDBCBBCC?CBB@CD@D?BBCCBCCD;;;;;;;.;B=AACCC2BDBBB>BCCCCCCCBC@ECDC5DBBBC@CGHD@BBBA@AE@D@DCCCBB=@@B?BBBBCDBBBBBBBBBCCCCC@CBBBBCCDFBBB6:6;AA
@ATNG8:04249:07032
GATGGTAGAGTATCATGTGTATCTCCAGAAGATCATGAACTCTAGAAGAATTCAGATTTTTAACACGAGAGTAAACGTAAAAAGAAGGTTTTACAAGACTCACGTTAACAATATTGCAGCAGTACGCACACAATCGAAGCGCAGTAAGGATGGCTAGTGTAACTAGCAAGAATACCACGAAAGCAAGAAAAAGAAGTACGCTATTAACTATTAACGTACCTGTCTCTTCCGAAACGAATGAGTACGTGTGACGTACGTGAGCTACCATCGTATCTCAGGAGTCT
+
55:E;DEBBCB;@@BBDHICCBB@@=@CB=@@@@@@;;499>?===8=@;@<@?<;;;;;)>;9;5<<<<;AAC=AAACCCC5ABAG@GFJ7;;A=955=<<<=B=@=@B?BCD>@AAABBBBCDDCCCCCCAC:;;=@AA@C@@@?B@C;;<;DCCBBCB?BCB;;:=@??BAA8:9A@@9@>?;99898(:A?DBABBAAAC?B<??BA;?;??BBB@BCBCBBB>B>AAB;A;;6;A@AABBBBBBCCDCCBBBCC@@@CCC?B=>>BBCCCCCC?BBBBA
@ATNG8:04256:07020
GATGGTAGCTCGCTGATGATATCTCCAGAAGATCAGGAACTCTAGAAGAATTCAGATTTTTAACACGAGAGTAAACGTAAAAAGAAGGTTTTACAAGACTCACGTTAACAATATTGCAGCAGTACGCACACAATCGAAGCGCAGTAAGGATGGCTAGTGTAACTAGCAAGAATACCACGAAAGCAAGAAAAAAGAAGTACGCTATTAACTATTAACGTACCTGTCTCTTCCGAAACGAATGAGTACTGTATCTATGTGTGCGCTACCATCGTATCTCAGGAGTCT
+
4<:>=A>==;://///;/66=><AB466615556<<8@<A@@;:9@=@?<>?AA>>:;;?$3-/;///8:///;28844444$4>5:8===1??@=@6::BB@@@=@?BB=BBB>?@ECDCBCCICBBB@;;5;@@@5:;BABBBC?@?@00,0=000@;:6:?A?=A>@=;>?;077>:>9>>>999999:%:=9<@@ABBB??=?<>?@@9?296;;A?AA??@>?<?<>?A:>7917733>?@<==BB@@??@>773888;9947::<977;;255499<=>
@ATNG8:04260:07026
GATGGTAGCTCGCTGATGATATCTCCAGAAGATCAGGAACTCTAGAAGAATTCTGATTTTTAACACGAGAGTAAACGTAAAAAGAAGGTTTTACAAGATTCACGTTAACAATATTGCAGCAGTACGCACACAATCGAAGCGCAGTAAGGATGGCTAGTGTAACTAGCAAGAATACCACGAAAGCAAGAAAAAGAAGTACGCTATTAACTATTAACGTACCTGTCTCTTCCGAAACAATGAGTACTACTCTCAGAGACACACTACCATCGTATCTCAGGAGTCT
+
BBBC?CABBCCCCBCBCCCCCBBBC@CCC?CBCC@@>@?BABBABA?BF@A?ACCBBBBB3C@@@@BBCDCABA9??88888':><>:888.8=?=ABB?BBB:9/368848=B:8;BB>>>>A=;=?????;?A==<>@@?>>=A;C;=>>;>??>>>@@;@@AABB?AA<@BB?BBCCC=BBC@>>>>>/>>;>A>>?AAAA;A8==>>9>;==A>@9>>=====:>;@CC9;;7;>>@@@A:8:?AAAAAA??ABBBB@@@<A?<><AAA@@>A=?>?=>
@ATNG8:04280:07029
GATGGTAGCGCATATCAGCGCAGCCCAGAAGATCAGGAACTCTAGAAGAATTCAGATTTTTAACACGAGAGTAAACGTAAAAAGAAGGTTTTACAAGACTCACGTTAACAATATTGCAGCAGTACGCACACAATCGAAGCGCAGTAAGGATGGCTAGTGTAACTAGCAAGAATACCACGAAAGCAAGAAAAAAGAAGTACGCTATTAACTATTAACGTACCTGTCTCTTCCGAAACGAATGAGTACGTGTGCGACGTGTCTCCTACCATCGTATCTCAGGAGTCT
+
CFBB?B@@@ACC@AADDECBAAACD>CBC@CCCCCC@C?@?CBBCC@CC?C?AABBBBBB5B@CBCCCBBADCC?CCBBCCB5BC@C?CCC;DCFAEBBBBAB997;@CC@CBC@BBBBBBCCCCCBBBCCC@ECDD?BABACC??>AACCC@BCCCCCCC?CCCCCC?BC?9999>>89739>>;999999%:><>:49=<BBB?B@B<BC6A=@BC@@?@BCBBBB@C@CDD>C@@?@DEFCAAACCDDBBBBBBBBB@@>@BC?BBBBBCBBCBBB>AB877
@ATNG8:04292:06433
GATGGTAGTGTCATATGAGAGTGTGTACTCATTCGTTTCGGAAGAGACAGGTACGTTAATAGTTAATAGCGTACTTCTTTTTCTTGCTTTCGTGGTATTCTTGCTAGTTACACTAGCCATCCTTACTGCGCTTCGATTGTGTGCGTACTGCTGCAATATTGTTAACGTGAGTCTTGTAAAACCTTCTTTTTACGTTTACTCTCGTGTTAAAAATCTGAATTCTTCTAGAGTTCCTGATCTTCTGGAGATATCATCAGCGAGCTACCATCGTATCTCAGGAGTCT
+
A@?@?BAAAEBBBBBCCHCCAA@BB@@@BC@@>@CCC=BB@I@DCCBCCGIAAA=B?B?BCCBAG@BBCCCCCCB?BCEHM5A@>@BCC=@@@C?B@A=AD@CBABBE?ABCACAAB>BBD?D=AAAAACCEAABAIADCCABBBBBAA@BCBBB@CBB@BB@D@DBBCECBBB8;;;;;.;?B@CCDED2BCBCG?EBBAAAC;<;?BCCC2BAA;<7<@DC@BBB@@@B>B=AABBCF@FBB>BB;;;FCBBCA;;;DBCBBD?A;;;BCBBCBBB@DCCBB
@ATNG8:04294:06427
GATGGTAGTATATCGCGTCGCTATCCAGAAGATCAGGAACTCTAGAAGAATTCAGATTTTTAACACGAGAGTAAACGTAAAAAGAAGGTTTTACAAGACTCACGTTAACAATATTGCAGCAGTACGCACACAATCGAAGCGCAGTAAGATGGCTAGTGTAACTAGCAAGAATACCACGAAAGCAAGAAAAAAGAAGTACGCTATTAACTATTAACGTACCTGTCTCTTCCGAAACGAATGAGTACTATAGACTATCTGAGACTACCATCGTATCTCAGGAGTCT
+
AAAB@BCEECBA@BBCDCCCCBBBB?CCC@BBCCBB@CACCCCCCC@BB?B@CCCCCCCC1C?CCACCCBBAAB=BCBBBBB2BB?C?BBB;BDEACCCBCCCBB?B?CC@CBC?CDAABBBCCCCBBBCBC?CBBB@B@@?AA?>:@D@@>@BBCCCAA?AACCCC@BA=99:3:999929@@;::::9:%:><>:7:DAA=>:=:<<BA<@;@BCCC?AA@@?BB?A?BBB<BBB@BBCBCBBBBBABBDCA>ABCCDCCCCC?CCCCCCCCABBB>??777
@ATNG8:04304:06421
GATGGTAGTATAGAGCTCTACATAGTACTCATTCGTTTCGGAAGAGACAGGTACGTTAATAGTTAATAGCGTACTTCTTTTTCTTGCTTTCGTGGTATTCTTGCTAGTTACACTAGCCATCCTTACTGCGCTTCGATTGTGTGCGTACTGCTGCAATATTGTTAACGTGAGTCTTGTAAAACCTTCTTTTTACGTTTACCCTCGTGTTAAAAATCTGAATTCTTCTAGAGTTCCTGATCTTCTGGTGAGATATGCATGATGCTACCATCGTATCTCAGGAGTCT
+
555<:<ABBBB?@@;;@DECCCA@AB@>>B@@<ADBB>BCAGA::;BBBBAAAA:959<@@@A=@=???AABCBB?AC=C=+@@=@??>7<@AB@BBB@AA>ABBDCC>A??;???B=>>?=C=BBC789;;<B;;;=DD;;;;>>>???AA;;;8;;C;??:=9=@@>>?@AA7;;>DD5B=B399===+=@@BB:@@@8==?===4;:::*:::;;5;:==5;888A;;6:;>??9920,,,(,,66677;;;CFA>=<:;79067;>=<<<<===:<<<>>
@ATNG8:04322:06449
GATGGTAGTACATGATAGACGACACCAGAAGATCAGGAACTCTAGAAGAATTCAGATTTTTAACACGAGAGTAAACGTAAAAAGAAGGCTTTACAAGACTCACGTTAACAATATTGCAGCAGTACGCACACAATCGAAGCGCAGTAAGGATGGCTAGTGTAACTAGCAAGAATACCACGAAAGCAAGAAAAAAGAAGTACGCTATTAACTATTAACGTACCTGTCTCTTCCGAAACGATGAGTACAGAGAGTACGATATGTCTACCATCGTATCTCTGGAGTCT
+
CAAA?A:54;;:00/<;;=B;;;@?9A;A>AA@CBA;@7@CCB=AC@CD??=?@B;;;;;*;@:;;CCCCLCDC>BBAAAAA2AA?C@CBB=B;;7;CCCCCC@@6;5;A@ABB@BCBBCBDDCCA@ACCBB@CCCEACCCCBBBB>B?AAB@CBCCCCCC@CCFA@@@@@<@??;?ACCC<??@;999999%:>;;948==CA:=:@=;AB9948ABBB>BCABBCB@D@BCF?D<;:@??CCBCBEBABBBECAAABB@?>>><@@@BCBBBABAC@BBB>>
@ATNG8:04324:06407
GATGGTAGTATAGAGCTCTACATAGTACTCATTCGTTTCGGAAGAGACAGGTACGTTAATAGTTAATAGCGTACTTCTTTTTCTTGCTTTCGTGGTATTCTTGCTAGTTACACTAGCCATCCTTACTGCGCTTCGATTGTGTGCGTACTGCTGCAATATTGTTAACGTGAGTCTTGTAAAAACCTTCTTTTTACGTTTTACTCTCGTGTTAAAAATCTTGAATTCTTCTAGAGTTCCTGATCTTCTGGGTCTACGCTCGTCGCGCTACCATCGTATCTCAGGAGTCT
+
A@AC@GCC?@?BBCCCDCCCHCBBBCCCDDBB?BBBB<BC@D@@@@CDDD?BB@A@@C>@ABB?B@BBBBBBBBB?BBCCC2CC?BBBB>BBBB@BBB=AA4989B@A=AABA>>@@<??B<?<?@@>>778=A@@@<@AAB@@@>>>AA?=:::5:::4;;5;<BBD>>>@>>:<:<:<:+:4:455555'296522&22222288./(-333'2-/(/6/63;;:A><<?>><><@AA@@@8;;@B:@@@???????@;;;@>>>B<@@A@@@???A;:7;B;;6
@ATNG8:04292:06466
GATGGTAGACACGTGTGCTCTCTCGTACTCATTCGTTTCGGAAGAGACAGGTACGTTAATAGTTAATAGCGTACTTCTTTTTCTTGCTTTCGTGGTATTCTTCTAGTTACACTAGCCATCCTTACTGCGCTTCGATTGTGTGCGTACTGCTGCAATATTGTTAACGTGAGTCTTGTAAAACCTTCTTTTTACGTTTACTCTCGTGTTAAAAATCTGAATTCTTCTAGAGTTCCTGATCTTCTGGGTCTCTCTCTCACGCACTACCATCGTATCTCAGGAGTCT
+
<<=B@A<@BBBCBBBB:;6=B@BCBBCBBCBA@BBCD?CC?C@CCCCCBC?CCBBB<?=?BAB@C?AABBDCBBB?BCCCC2A@;>9:9.9ABC?BBB@BB@BBBBC?BBBBBAA==BAA<A<>>:::8887==;;5;>=;;:;;==AAB;77=7///9@@7=5=>?A;;;AB6;;???5?<@<>>>>=/;<888)8888==AAAA<ABBB.:::9@8>6>=<?A@@;;;<?<?AAAAD=AAAB:A@;;;??DA===>>AA>>=<AAAA>>>?@@?@<>>A@?
@ATNG8:04293:06490
GATGGTAGTGTCAGTGCGCGTCGTCCAGAAGATCAGGAACTCTAGAAGAATTCAGATTTTTTAACACGAGAGTAAACGTAAAAAAGAAGGTTTTTACAAGACTCACGTTAACAATATTGCAGCAGTACGCACACAATCGAAGCGCAGTAAGGATGGCTAGTGTAACTAGCAAGAATACCACGAAAGCAAGAAAAAGAAGTACGCTATTAACTATTAACGTACCTGTCTCTTCCGAAACGATGAGTACTGTATCTATGTGTGCGCTACCATCGTATCTCAGGAGTCT
+
::/0*////;99;=CBCAAAB;;@@:>@B7:;AB@B?C?DDCD000:00+0169<=>>??>&:6:=:;;;>>??<6<7944444#45.5.5555$555.5599555543979939/0*/80///7;<;;;9<54557777)/--66-//6;7:==26555:<<<8<;;55447;1733,33333(3783:====)33,3333992224827922+2+224:;7<5444444:69991833387778888889:?@<<<:??>=<77825>:535//..38368855
@ATNG8:04303:06453
GATGGTAGCGCACACATAGTACAGTACTCATTCGTTTCGGAAGAGACAGGTACGTTAATATGTTAATAGCGTAACTTCTTTTTCTTTGCTTTCGTGGTATTCTTGCTAGTTACACTAGCCATCCTTACTGCGCTTCGATTGTGTGCGTACTGCTGCAATATTGTTAACGTGAGTCTTGTAAAAACCTTCTTTTTACGTTTACTCTCGTGTTAAAAATCTGAATTCTTCTAGAGTTCCTGATCTTCTGGGTCTCTCTCTCACGCACTACCATCGTATCTCAGGAGTCT
+
:8/0+/8<<BBCDDBCCBCBB@@@B@>><99.4949(9>5><@@BB;;9>@@BAC<A;=0/00)06999;>44.4:355555$599099;<3;;@<=A;0,00+//77:<8<AA=A<BC@BB@=A>A@;;;C;;7;CBB=AA?@@@AA@CBBBBC;;6;;;?BC@C@BBB@@@A@G=@:;:::'::@2:6>?@+99BD?8B995:;55569===>+;;;;;7;:DE;AA??>;;7;?CCDCBB;@:;:0::;>AA@B@??<00////75999;;;444<99555499
@ATNG8:04303:06458
GATGGTAGGCGTGTGAGAGTCTGCCCAGAAGATCAGGAACTCTAGAAGAATTCAGATTTTTAACACGAGAGTAAACGTAAAAAGAAGGTTTTACAAGACTCACGTTAACAATATTGCAGCAGTACGCACACAATCGAAGCGCAGTAAGGATGGCTAGTGTAACTAGCAAGAATACCACGAAAGCAAGAAAAAGAAGTACGACTATTAACTATTAACGTACCTGTCTCTTCCGAAACGAATGAGTACCTCTCAGACGCTCGTCCTACCATCGTATCTCAGGAGTCT
+
?A@?>@BB@BBBDEDCBBBCCCBCC>CBB>BCCCAA>A?@@@AB@@<AC>A@ABCCCCCC2C?BBBBCCCCCCD:?>89999(9@=B@DDD;DBB?B?=?B@@<>9><:<6=8818;>>?>=>AA@@@AAAA<=>=A<=<=>?;:;;?=;;@?BBEBBBBB@BBAACC?CC>B@@;??88829>>;999:9.8A<:::A///6//)/5;9<=5;5;==>?<?D==:;;<?=@@D9?BB?A@@@?::4:???CB>???@@?@?=AA@;@ACCBABBBBB@<AA>>>
@ATNG8:04311:06488
GATGGTAGTGCGTGAGAGAGAGACCCAGAAGATCTGGAACTCTAGAAGAATTCAGATTTTTAACACGAGAGTAAACGTAAAAAGAAGGTTTTACAAGACTCACGTTAACAATATTGCAGCAGTACGCACACAATCGAAGCGCAGTAAGGATGGCTAGTGTAACTAGCAAGAATACCACGAAAGCAAGAAAAAAGAAGTACGCTATTAACTATTAACGTACCTGTCTCTTCCGAAACGAATGAGTACTATAGACTATCTGAGACTACCATCGTATCTCAGGAGTCT
+
AABA?BDCCAABDDBBACDCCCA@@>ACC@CBBCBC@C?BBBCC??<?B?B@BCCCCCDD3B?BBCA@ABA>>>7=>?@BBB5BC@CADDC:CCE@DBBCCAA0000@A@@A@A?ACCCCDDCCCCCCDCCC?CCBB?C@@@AA??<@?C@@>ABBBBBCC@CCCBCB?BB@?>?=@@99959?@<::9999%9@;@?@?EDBBA7;8:=AA5;7;=A@@=@BBCBBB@B?DAA;@@@>:99BCBBBABBCCCDAAACBBBBCABB?C???CCBCA@@@;?A>88
@ATNG8:04314:06468
GATGGTAGTGTCATATGAGAGTGTGTACTCATTGTTTCGGAAGAGACAGGTACGTTAATAGTTAATAGCGTACTTCTTTTTCTTGCTTTCGTGGTATTCTTGCTAGTTACACTAGCCATCCTTACTGCGCTTCGATTGTGTGCGTACTGCTGCAATATTGTTAACGTGAGTCTTGTAAAACCTTCTTTTTACGTTTACTCTCGTGTTAAAAATCTGAATTCTTCTAGAGTTCCTGATCTTCTGGAGTTATCATCAGCGAGCTACCATCGTATCTCAGGAGTCT
+
FCBB?BCDCCBCCCCCECCDCCCCB@BCCFBB?@?@<@C@E@BCCCCCC=BBCDC@D?@@BC?D@CCBBAAACC@CCCCC1BB?BBCC=CBDC?DCFACC;;;CEEC@CCCCBBCD@CCC@B@CCCCCBBB@CDCC?CBCCBCCCCCDCBBBCD?CBC?CC?C?ABDDCCBBB?BCCCC;D@D?@@@@@0@CDFD<BACCCCCCBC?DDDD2CCCCD>A=AA>ABFDDCC?C?CCCCCC?BBD@AAA@DEDDDCCBCBBBBCCB@ABBDCCBBBCDD@BB???
@ATNG8:04319:06477
GATGGTAGGCGTGTGAGAGTCTGCCCAGAAGATCAGGAACTCTAGAAGAATTCAGATTTTTAACACGAGAGTAAACGTAAAAAGAAGGTTTTACAAGACTCACGTTAACAATATTGCAGCAGTACGCACACAATCGAAGCGCAGTAAGGATGGCTAGTGTAACTAGCAAGAATACCACGAAAGCAAAGAAAAAAGAAGTACGCTATTAACTATTAACGTACCTGTCTCTTCGAAACGAATGAGTACCTCTCGACGCTCGTCCTACCATCGTATCTCAGGAGTCT
+
BBBB@CBB@BCACCCDDCC;;;@@;3;CC?BAAA@@=@=@@CCB;;:;D@A?AB;;;;;;);;@@CCBBBCCCF>BA99999.9A=A8@@@8@@A?A9:9BBA??>?@FE<??A7:;@@@><<>>?>@A@>>;AAAC9<<>>;<9829;?@B@BAAABBBB@B868BC@CC?AAA?BB>?<5=999,:::999%8646958:9<>86865A??5:4:88889>:::87857AAA9>BB?@>>=00/;@>:;?@999BBBBB?BCC@BBBACBBBACCC@CC888
@ATNG8:04294:06516
GATGGTAGAGAGAGCTCTCTCATCGTACTCATTCGTTTCGGAATGAGACAGGTACGTTAATTAGTTAATAGCGTACTTCTTTTTCTTGTCTTTTCTGTGGTTATTCTTGCTAGTTATCACTAGCCATCCTTACTGCGCTTCGATTGTGTGCGTACTGCTGCAATATTGTTAACGTGAGTCTTGTAAAACCTTCTTTTTACGTTTAACTCTTCGTGTTTAAAAATCTGAATTCTTACTAGAGTTCCTGATCTTCTGGATACACTCATGTGCACCTACATCGTACTCTCAGGAGTCT
+
8849.494444559999=99999955559;996?<;;27727)////////39>98838(-(--8(-(-8::;533947<7;7,771333888*/----(-(-837<.799:25+2225555555225:>7765222282755505;:=>::;<=>;;;;;:8:8:4880739<>>?@A>>;>CCBB6=8=:>;;;;,;=<;<6<-//;=9==@>>>1;;9:)7===>8>:;;6;>?A???A<A<?@?BAA;ADD=@>>>>>?=>==?AA>707,,,,,,22227=><;77677-
@ATNG8:04299:06516
GATGGTAGTGTCATATGAGAGTGTGTACTCATTCGTTTCGGAAGAGACAGGTACGTTAATAGTTAATAGCGTACTTCTTTTTCTTGCTTTCGTGGTATTCTTGCTAGTTACACTAGCCATCCTTACTGCGCTTCGATTGTGTGCGTACTGCTGCAATATTGTTAACGTGAGTCTTGCAAAACCTTCTTTTTACGTTTACTCTCGTGTTAAAAATCTGAATTCTTCTAGAGTTCCTGATCTTCTGGGATGTGTGCGCAGTGCCTACCATCGTATCTCAGGAGTCT
+
>>=B@BBBB;99CC>CBCCCCBBBCCBBBBBB?BBBB>BB@C@CCCBBCC@CCCCD@C@BBCC?B@CCBBBCDBB?BBDDD5BC@BABB>BEEE@DBB>BC:;<DCCI@CCCCGFGF?BBC@C@DECCC:;:=ACCD@DCCCCCCCCECAA@CCC?CCC@BB?B@CCBCDEE@@;?;;;;.;<@>BDDCC2CCAAB>ACCCECCCBB?CEED1A@CBB?B?BB@CCCCBBB@C@CBCCJE?ABAA9@000AA@ACDBBC@@=?AA=ABBBCCBBBBBB?BCBBB
@ATNG8:04306:06528
GATGGTAGCTCTGCTCTGACTCTCGTACTCATTCGTTTCGGAAGAGACAGGTACGTTTAATAGTTAATAGACGTAACTTCTTTTTCTTTGCTTTCGTGGTATTCTTGCTAGTTACACTAGCCATCCTTACTGCGCTTCGATTGTGTGCGTACTGCTGCAATATTGTTAACGTGAGTCTTGTAAAAACCTTCTTTTTACGTTTACTCTCGTGTTAAAAATCTGAATTCTTCTAGAGTTCCTGATCTTCTGGTGTCGTCTATCATGTACTACCATCGTATCTCAGGAGTCT
+
AB;:044;495<@A@A@<<>00/77//54444.4::;3=<7:54:5959<7<<<@=B.;5:@9=4>::<0//:::49;:==@@@+=<>49455)449949/-(-5(--//9;6;;;=;::=055::97@;>>@@==8@>>=:@==999==99:::;:<<79968<<9A9=B?696=<>266>>>>+>:@666GGA+66>=<07///77///5.5555$49955158=;640/00/7176:::<5545:?:C>>CBB9:9@???=A;;@CC?A@@:::C?@;;929990:
@ATNG8:04315:06522
GATGGTAGTGTGTCTCTGAGAGTAGTACTCATTCGTTTCGGAAGAGACAGGTACGTTAATAGTTAATAGCGTACTTCTTTTTCTTGCTTTCGTGGTATTCTTGCTAGTTACACTAGCCATCCTTACTGCGCTTCGATTGTGTGCGTACTGCTGCAATATTGTTAACGTGAGTCTTGTAAAACCTTCTTTTTACGTTTACTCTCGTGTTAAAAATCTGAATTCTTCTAGAGTTCCTGATCTTCTGGTCTACTACACTGTACTCTACCATCGTATCTCAGGAGTCT
+
:::?=??BBB=B==;;;;>==<<<=B?>:@:;2:===6@A=A>ABB@@@G@CCC@A?BIBBCC@CADEBBCB<;;?BBBBA,5:45?=A4@@@@=A;;49>29:=><@=@BBB@@@@<@@@?B@GCCGDBBB@BCCC>BBBBBBBBCCBBBBBBA=AAA=@A@D?CCDDCCCBC5;;999*92599====,99999,9=>=>;>;<<<@@@@+;666=9<4;;5;=?::4909;>8<==;*00<8099:9999@@AABBA@@@A@;;:999@BABBCA=????@
@ATNG8:04295:06580
GATGGTAGTGATACAGATCAGACACCAGAAGATCAGGAACTCTAGAAGAATTCAGATTTTTAACACGAGAGTAAACGTAAAAAGAAGGTTTTACAAGACTCACGTTAACAATATTGCAGCAGTACGCACACAATCGAAGCGCAGTAAGGATGGCTAGTGTAACTAGCAAGAATACCACGAAAGCAAGAAAAAGAAGTACGCTATTAACTATTAACGTACCTGTCTCTTCCGAAACGAATGAGTACTATAGACTATCTGAGACTACCATCGTATCTCAGGAGTCT
+
CCB@>@AA@BCBCCCCECDDGCCBC@BBD@CBBB;;7;:BBBCCCB?BB?B@CBBBBAAB2A=AB??@DCBBBB;A@::;;;*:A>A=AAA7ABB@BBCCCCEBB@B@CC@BBC@BCBBBBBCDDDAA@CBC@BBBB?A9:9?A@C?C@BBB?BCBBBCCC?CDDC@@>AD?BBB<??@@@8A??;?CDDC2BB?B???CCCCA<A;>>@@7;7;ACCC?A@A@@CC?B?BBC>C??=?AABCCCBCBBCCBBBBBBBCCCBBCC?CABBCCCCCBBB?BBAAA
@ATNG8:04304:06578
GATGGTAGTACATGATAGACGACACCAGAAGATCAGGAACTCTAGAAGAATTCAGATTTTTTAACACGAGAGTAAACGTAAAAAGAAGGTTTTACAAGACTCACGTTAACAATATTGCAGCAGTACGCACACAATCGAAGCGCAGTAAGGATGGCTAGTGTAAACTAGCAAGAATACCACGAAAGCAAGAAAAAAGAAGTACGCTATTAACTATTAACGTACCTGTCTCTTCCGAAACGAATGAGTACAGAGAGTACGATATGTCTACCATCGTATCTCAGGAGTCT
+
<<>>?BAABA@@ABBABAA@=::::5<<<8>@<=<?<@:=<=::994585=8BBCCCCCC?&@:><;A<<A@A@>6<594999$9;5:5<::+<9626BCCCAA@@=@=@C?BBB>AAA@@@AABBBAAABAB>ACCC?BABAA;;;49<@@B=AB@9;;;;;,;>=:<<9><9;;;455BBB<B??899::99%9@>??>BBBCAA;?;898>>C?BBBCD>@@@@@BB?B@DDD?CCC>@@BBBCCCCCC@??AA:::BBBAB99:@CCBBBBAAA?BA?AA??;
@ATNG8:04290:06634
GATGGTAGCTATACGTATATCTATGTACTCATTCGTTTCGGAAGAGACAGGTACGTTAATAGTTAATAGCGTACTTCTTTTTCTTGCTTTCGTGGTATTCTTGCTAGTTACACTAGCCATCCTTACTGCGCTTCGATTGTGTGCGTACTGCTGCAATATTGTTAACGTGAGTCTTGTAAAACCTTCTTTTTACGTTTACTCTCGTGTTAAAAATCTGAATTCTTCTAGAGTTCCTGATCTTCTGGACGACGCGCACTGACACTACCATCGTATCTCAGGAGTCT
+
?@AB@CCCBBAFDECAABICEBBBBBBCBEAA=ACBB=BC>B@CCDDGCEABBBBC@D@AAAC@D@CCBBCDC@@<:9:9:'9<;AABB>CEDC@BBB?BB@AABCCC=AACAABAA>BBA:;:=@@@@@::7;???;???@@@???BCAA???D;>>?;?A<A=@@@A==>AA=@@@@A6@<@:>=AAA/AAAAA:>==788?=>>=@A@A/@==>A<A<@A:>=??@;;7;;??A>>>9==B<AAAAAAAB@A>>==??>>>@>D:::@@@@@@@@<AA>>=
@ATNG8:04292:06639
GATGGTAGCACGAGTCACTCATATCCAGAAGATCAGGAACTCTAGAAGAATTCAGATTTTTAACACGAGAGTAAACGTAAAAAGAAGGTTTTACAAGACTCACGTTAACAATATTGCAGCAGTACGCTCACAATCGAAGCGCAGTAAGGATGGCTAGTGTAACTAGCAAGAATACCACGAAAGCAAGAAAAAAGAAGTACGCTATTAACTATTAACGTACCTGTCTCTTCCGAAACGAATGAGTACAGAGAGTACGATATGTCTACCATCGTATCTCAGGAGTCT
+
CBCC?BCCCCAA=BCBCCCCBBBBB@BCC@DDDCAA?A@BBCCCCCACC?B?BDCCCCCC2C@CCBCBBBBBBA8??:;;;;*;C@CACII<CBB@BCCDCCC999;ADDGDCD@BCCBBBDCCCDDCEC@@??AAA>??BB???C?C@CBB?BCCCCCDC?ABBBCC?BB??>??BBDDF>CA>;998878%8A;:87ADCA>>;>:><?>8>;?BD@@>@BAAABB@B?BBE>BBB@BBBBCCCBBBBBBBBCCBBBBBBBBCA;?=?>>>A>@@@@<@@:::
@ATNG8:04294:06644
GATGGTAGACATATCGTACTCTCTGTACTCATTCTTTTCGGAAGAGACAGGTACGTTAATAGTTAATAGCGTACTTCTTTTTCTTGCTTTCGTGGTATTCTTGCTAGTTACACTAGCCATCCTTACTGCGCTTCGATTGTGTGCGTACTGCTGCAATATTGTTAACGTGAGTCTTGTAAAACCTTCTTTTTACGTTTACTCTCGTGTTAAAAATCTGAATTCTTCTAGAGTTCCTGATCTTCTGGCGCGTATGTATTTCGCCTACCATCGTATCTCAGGAGTCT
+
AABB?BCCCBBCCGCDBACCCCCB966==666;?>A?2=C@C=999@@A@8A<<@@5>:>@@@5?0555=:::==8<=<<<+::6=88818<<<:BAA>AA?AA:::>399737;3714=?;><:///7377;AA>>15/8////<63558.--40--.279494755553666....66+627155;;;)22556,337/..///9-5252$29877376//-/;;;=96067///88A36660///8778799<<1<>=8;::49977<9<9:899:>5526
@ATNG8:04303:06621
GATGGTAGGCACTGCGCACACATCCCAGAAGATCAGGAACTCTAGAAGAATTCAGATTTTTAACACGAGAGTAAACGTAAAAAGAAGGTTTTACAAGACTCACGTTAACAATATTGCAGCAGTACGCACACAATCGAAGCGCAGTAAGGATGGCTAGTGTAACTAGCAAGAATACCACGAAAGCAAGAAAAAGAAGTACGCTATTAACTATTAACGTACCTGTCTCTTCCGAAACGAATGAGTACTGTATCTATGTGTGCGCTACCATCGTATCTCAGGAGTCT
+
AABE?BCD@C?@ACCCDCBBAAACC>CBB@CECCBB?C@CCCCBBB?CB@C@AAA;;;;;);?BCBBBCCBCBC>BABBBAA0@@<@=BBB=CDGACCCCCCCBA<B?BB?BCB>AABCCDDCCCCCBBCCB@BCCC>@@BBCFAA>B?BAA>@DDCCCCC=AACCCC>AA<ADD?CABBC=B>><?CCCC3AA>AAAAB@@@><A:==AA<A<@@C@@=@CAAABB@C>A@B=BDD?AA@CCCD@@ABCCBAAABBBCCCA>>?=?@@A@@@====<8<>>>=
@ATNG8:04315:06637
GATGGTAGCTATACGTATATCTATGTACTCATTCGTTTCGGAAGAGACAGGTACGTTAATAGTTAATAGCGTACTTCTTTTTCTTGCTTTCGTGGTATTCTTGCTAGTTACACTAGCCATCCTTACTGCGCTTCGATTGTGTGCGTACTGCTGCAATATTGTTAACGTGAGTCTTGTAAAACCTTCTTTTTACGTTTACTCTCGTGTTAAAAATCTGAATTCTTCTAGAGTTCCTGATCTTCTGGCTCTCGTAGACAGATACTACCATCGTATCTCAGGAGTCT
+
BCBB@CBCBDBBCBBCCCDFDDBBBBBBBBAA?ACCF>CC@C@CCCCBBC=BA?;;6;=@BCC:D?AABBBBBBC?BBCCC2:827;;>1>CCC>AAB?CC=?>?BBA?BBBCBBBB?BB>:><?ABB@>>><>?BB<>>>?:;;>??B@@@?@@<AAA;AA<A;???A@===D<@@AAA6A<?8=====.=A<<<07/////<::=<CBBB/?:;:B=B8;;<@BA@;;;6;9=>@=@@///=9=;:6;;=???A@@?@@AA;;8<>>AAAAA@@@A<??>>>
@ATNG8:04320:06601
GATGGTAGACACGTGTGCTCTCTCGTACTCATTCGTTTCGGAAGAGACAGGTACGTTAATAGTTAATAGCGTACTTCTTTTTCTTGCTTTCGTGGTATTCTTGCTAGTTACACTAGCCATCCTTACTGCGCTTCGATTGTGTGCGTACTGCTGCAATATTGTTAACGTGAGTCTTGTAAAACCTTCTTTTTACGTTTACTCTCGTGTTAAAAATCTTGAATTCTTCTAGAGTTCCTGATCTTCTGGACAGAGTGTGCAGATACTACCATCGTATCTCAGGAGTCT
+
?;;C?CBBBBA@@;@AAAC@CCCCDCBBCCAA?BBBL>BB@D@FCBB@A@>@@@BB@C@@A::5:=AABCCCBAB?BBDDD3CE>A99:/9BBB?B??9?A3998??B>BBC?@??F:==@<@<@A<<<788:>>??<>>?@AB@@A@A>>>=======8;;<@<??@@A@>>><??>>>1838=BBBCC/C??@D:B;;;A@A@881////(///(/9/60:86AA>>>==9=;A???AB788:<A@@;;<@@???C=>>>>@@@<@D>>=>=?@:;67;;///
@ATNG8:04325:06625
GATGGTAGAGTATCATGTGTATCTCCAGAAGATCAGGAACTCTAGAAGAATTCAGATTTTTAACACGAGAGTAAACGTAAAAAGAAGGTTTTACAAGACTCACGTTAACAATATTGCAGCAGTACGCACACAATCGAAGCGCAGTAAGGATGGCTAGTGTAACTAGCAAGAATACCACGAAAGCAAGAAAAAGAAGTACGCTATTAACTATTAACGTACCTGTCTCTTCCGAAACGAATGAGTACACATCGTCGTGTCGTGCTACCATCGTATCTCAGGAGTCT
+
:::A>BCBBBCCCCCAAADCBC@CC?BBD?BBBB??=@@CCCCCBB@CC?B@BCBAAAAA2A?BBBCDECCAAA>ABAAAAA0?A=@4;;<6;ED@CBBBCCCCC?B?@@>ABB@CCCABBCBBBCCCCCCC@CCCD?DDBBA@@A?B@CCC@CCCCCCCC@CCA@AA?CC??>>777BBB9B==:<BBBB3BB@B?@@CCBAB?B?AB>?7;7;ADCD@DBBBBFE@C?BBC=BCC@CCBAAACBACCACACCCCBAA@@?ACC@CDCCBBBBBBBB@AAABB
@ATNG8:04333:06604
GATGGTAGCACGAGTCACTCATATCCAGAAGATCAGGAACTCTAGAAGAATTCAGATTTTTAACACGAGAGTAAACGTAAAAAGAAGGTTTTACAAGACTCACGTTAACAATATTGCAGCAGTACGCACACAATCGAAGCGCAGTAAGGATGGCTAGTGTAACTAGCAAGAATACCACGAAAGCAAGAAAAAGAAGTACGCTATTAACTATTAACGTACCTGTCTCTTCCGAAACGAATGAGTACGATGAGAGAGCTCTCTCTACCATCGTATCTCAGGAGTCT
+
CCCC?BBCCCBBBDDCCCCCBBC@A?ABB?BBBBAA?AACBDECDB?DC@CACBA::;;;.:?BCCCCABACCC>CCABAAA2AA?C?BBB:BCC@CABACCBBB?B?CC@CBB?BCCCCCCCCCCBCBBBC?CDCC?BBBA@@@B>B?B??>@BBDCCCC?AAAABA?DC?999499?==7?A@>AAABB3AC@C999CDCBA;?;?@AA7;7;@BAA?BBAAABB=?=?CC>CBB?BBBBCCCBBBCCCCBBB?>>>@??>>>:><>>BB@@@@AA<:;:::
@ATNG8:04285:06662
GATGGTAGTGCGTGAGAGAGAGACCCAGAAGATCAGGAACTCTAGAAGAATTCAGATTTTTAACACGAGAGTAAACGTAAAAAGAAGGTTTTACAAGACTCACGTTAACAATATTGCAGCAGTACGCACACAATCGTAGCGCAGTAAGGATGGCTAGTGTAACTAGCAAGAATACCACGAAAGCAAGAAAAAAGATGTACGCTATTAACTATTAACGTACCTGTCTCTTCCGAAACGAATGAGTACGAGAGAGCACACGTGTCTACCATCGTATCTCAGGAGTCT
+
;;<A?BBBBCBBCCCCCCCCCC9998;AA>BABB@@<@=@@BBBBCADD=?>@BCCDCCC)=6@A=BBBBBCBB>BCCCCCC3CC?A6;;;.9BB=BCCCCBC;:4;>@@<@CB=@@D@@ACBBCCCBCCCC@BBBBBCCCCDCCD>A=A@A=ABDCCBBB?BBBBBB@BB?BBB999???8???;?CDCDE)D9:5:><>@CCC@D<A>@@-0-0>==@?BBCDBAB@C?DBF>BBB?BBACBABA@AA@@AABBBCCCCAAACC?CD>>>AA>>>CC<@AAAA
@ATNG8:04304:06671
GATGGTAGAGAGAGCTCTCTCATCGTACTCATTCGTTTCGGAAGAGACAGGTACGTTAATAGTTAATAGCGTACTTCTTTTTCTTGCTTTCGTGGTATTCTTGCTAGTTACACTAGCCATCCTTACTGCGCTTCGATTGTGTGCGTACTGCTGCAATATTGTTAACGTGAGTCTTGTAAAACCTTCTTTTTACGTTTACTCTCGTGTTAAAAATCTGAATTCTTCTAGAGTTCCTGATCTTCTGGGCAGACTCTCACACGCCTACCATCGTATCTCAGGAGTCT
+
CCCC@CCCBBBCCCCAAA?CCCCCCCCCCFDB@BBAA9;;5:49>??CBA?CCBCC@D@AAAD@D?ABCBAABCC?AACCC2CC@B>>?<?BCC?AAC@BC;>=>BBD@BBBBBBBB>?AA9>9@@@@A:::<AAAA<AAAA?=?>??@@A@<<<9<>><AA<A<AADCA:::A<ADDCC5@<@7;;AAA/@@89:1:67///@<=@=AAAA/A>>>B=B=8838>==>??:=:>AA===///==6=666::?<=<AA@?9499979///=>===>?A<A>>>@
@ATNG8:04315:06684
GATGGTAGTACATGATAGACGACACCAGAAGATCAGGACTCTAGAAGAATTCAGATTTTTAACACGAGAGTAAACGTAAAAAGGAGGTTTTACAAGACTCACGTTAACAATATTGCAGCAGTACGCACACAATCGAAGCGCAGTAAGGATGGCTAGTGTAACTAGCAAGAATACCACGAAAGCAAGAAAAAGAAGTACGCTATTAACTATTAACGTACCTGTCTCTTCCGAAACGAATGAGTACTGCGTCTCACTCTCGCCTACCATCGTATCTCAGGAGTCT
+
CBBB?CCCCCBBBBBBCCFF9:9CC@BBCAFCCCCC@BBBCBBBD@CC?A>BBC?@@@@1@@CDCCCCCCCCC=BA:::::.:>A@<?@>7@AB?CCCFDFE999:ABB?BBC?CCCCABBCCCCBBBBCC@CCCC@CBBBBB?@?AADCC?BDCCCCCC?CCCABC?BC?BAA798?=<6@9949CDCC3CC?C:99DCDBB@B?BBBB>A=ACCCC@BBBAAAA=@>@BD=CBA?ACDDDBBBBBBBBBC@@?CBBBC?CCC?CBBBBBBBBBBB?@@888
@ATNG8:04329:06650
GATGGTAGGCGTGTGAGAGTCTGCCCAGAAGATCAGGAACTCTAGAAGAATTCAGATTTTTAACACGAGAGTAAACGTAAAATAAGGTTTTACAAGACTCACGTTAACAATATTGCAGCAGTACGCACACAATCGAAGCGCAGTAAGGATGGCTAGTGTAACTAGCAAGAATACCACGAAAGCAAGAAAAAAGAAGTACGCTATTAACTATTAACGTACCTGTCTCTTCCGAAAACGTATGAGTACAGAGATACGATATGTCTACCATCGTATCTCAGGAGTCT
+
BBBB@BCC@CBBCDFCCBBA@CBB>7;@;;A@BCA@=@>ACDCCCD@CC@B@BDCCCCCE3D@;;:CCBBBBBA:??8899+:<8<8;<<(78@;@?BBBBBBB?A??@<@@E<>888?@?==>>>@?AAB<A==>=D@@=>>BE<@;;;?@CBBBCBBB?@?;>CF?BA>???9=@99928>>8777777#55.5:7>;;A@><><8;;A<A=A>>>A<@@=<<:90708888)9=>@???BBBBBBBBBBACAAAAA?=99::5;>AA>AACCCBB>AAAA>
@ATNG8:04329:06663
GATGGTAGCGAGCGAGTGTGTATTCCAGAAGATCAGGAACTCTAGAAGAATTCAGATTTTTAACACGAGAGTAAACGTAAAAGAAGGTTTTACAGACTCACGTTAACAATATTGCAGCAGTACGCACACAATCGAAGCGCAGTAAGGATGGCTAGTGTAACTAGCCAAGAATACCACGAAAGCAAGAAAAAGAAGTACGCTATTAACTATTAACGTACCTGTCTCTTCCGAAACGAATGAGTACGATGAGATCTCGTGTGCTACCATCGTATCTCAGGAGTCT
+
:;<A<=<BB966;?>?BAABBBC?C?AAB;=?@B99.47444444:5;=4:4:<:==???$4-339443==:::/899944&45./)///&/////:<;;;;=05.5@>;;;?CBCBBBCBBBBB@@>=9344447995;><;?:?2499.4??<?>??8;;;0/)/5996/3327;778)888/9AAAB3=C>A@===888;:@:>==A<A=@@D;;9;C@??BB>A>?@@9@??;?ABBABACC???CCCFB888????;;;6;;=>;:;@BBBD>>////
@ATNG8:04330:06682
GATGGTAGGCGTGTGAGAGTCTGCCCAGAAGATCAGGAACTCTAGAAGAATTCAGATTTTTTAACACGAGAGTAAACGTAAAAAGAAGGTTTTACAAGACTCACGTTAACAATATTGCAGCAGTACGCACACAATCGAAGCGCAGTAAGGATGGCTAGTGTAACTAGCAAGAATACCACGAAAGCAAGAAAAAGAAGTACGCTATTAACTATTAACGTACCTGTCTCTTCCGAAACGAATGAGTACGATGAGAGAGCTCTCTCTACCATCGTATCTCAGGAGTCT
+
@;;<8<=A?A;66>>BCC@AADCBB<@AB<BCFECDAC@DBBBBDC@CC?B?B??::::;;%;8?;=ABCBBBBB>949DFDC39939<>?=.::>5:;;;=CBBB>A>77279=;@;;;@>=>=>>>@@;;;;?875:@B>9>9883835588<;?A@?8948:==AC???;???9>>:9>1/0/*/9778)57398;676<==5;6;==<6<7;;::A=????>==5;5:==3<9929<<>=>>AAAB@@@@AA>>>>??===@;:::;;BBBBCBB?BBB@@
@ATNG8:04289:06735
GATGGTAGCATCATGCTTATCTCACCAGAAGATCAGGAACTCTAGAGGAATTCAGACTTTTAACACGAGAGTAAACGTAAAAAGAAGGTTTTACAAGACTCACGTTAACAATATTGCAGCAGTACGCACACAATCGAAGCGCAGTAAGGATGGCTAGTGTAACTAGCAAGAATACCACGAAAGCAAGAAAAAAGAAGTACGCTATTAACTATTAACGTACCTGTCTCTTCCGAAACGAATGAGTACGATGAGATCTCGTGTGCTACCATCGTATCTCAGGAGTCT
+
?A;:69<CBBBCC9;:EACABBBBB@BDD@CBBBDC@D?BBBCCCCC?B<>=?BABAAAA9A=ACBBBBCCBBB<?>?AABD3BD@C@CCC:BBB?@@A@CCCBB>B?BB?CBC>B?@>BCCCCCCBBBCCB@BBBB?CBBBBABC?D@B@@=?BCCCCCC?BBCBBB?BB?BBB=??BAA9@992998888%8?;?<=?B>??B<A<@@@@;@=?@BCC@CCAAABB?B>AAB>BBB?BBBBCCCBBAACCBBB996@@@<=>>><>@@???A<<=AD<>>=>>
@ATNG8:04307:06743
GATGGTAGACACGTGTGCTCTCTCGTACTCATCGTTTCGGAAGAGACAGGTACGTTAATAGTTAATAGCGTACTTCTTTTTTCTTGCTTTCGTGTATTCTTGCTAGTTACACTAGCCATCCTTACTGCGCTTCGATTGTGTGCGTACTGCTGCAATATTGTTAACGTGAGTCTTGTAAAACCTTCTTTTTACGTTTACTCTCGTGTTAAAAATCTGAATTCTTCTAGAGTTCCTGATCTTCTGGGCAGACTCTCACACGCCTACCATCGAACCACCTAAGTCT
+
BBBB?BBA@@@@ABB<9<ACCBCCECCCCBBD@::::;D@EACBBBBBC?BCAA@@C?B@?>:?=@BCCAA@=<99::9:9$:333ABC>CBB@@@A<??0998=7807???BB@@<@??;?=CAA@>><@:=:;;<>>@A>>@=>????>>>>8;<<:<<9==@????AAAA;??DED6>;>7::DDD/=>>@@8@:;;=@?>>>9====.<??>B<@=@D=AA?@???8;8;@BBDE7669919///88;;@@@@@@A<A??4::;;B=B<>>=CD;@@::
@ATNG8:04330:06707
GATGGTAGGCGACATACATACGCGCCAGAAGATCAGGAACTCTAGAAGAATTCAGATTTTTAACACGAGAGTAAACGTAAAAAGAAGGTTTACAAGACTCACGTTAACAATATTGCAGCAGTACGCACACAATCGAAGCGCAGTAAGGATGGCTAGTGTAACTAGCAAGAATACCACGAAAGCAAGAAAAAGAAGTACGCTATTAACTATTAACGTACCTGTCTCTTCCGAAACGAATGAGTACGATGAGATCTCGTGTGCTACCATCGTATCTCAGGAGTCT
+
BBBB?BBB?CBBABCCDAAADCCCC?BBD@DCCCBB?B@DCCBBBC>@@?B?B:;;CCCC2C@GCCDCBBBAA@8@B;;;;;';><>599)5@<6>B=CCCCCC?C?CB@BCC@CCCCCCBCCBB@@AAAC?BBDC?AABCCBBE@C@CA@>@CCBAA@D@CCDCBB?BC?CCC?CBBBC>AAA?@@@@@2@@?B?@?BBCCF?B?BABB5616=A@@<@@:99@B?A>@AD>CCB?BBBCBDBBBCCCBAACBBBBBB???;;=BAAACBBBBC>=8;;888
@ATNG8:04331:06741
GATGGTAGATATATGCACGCTCTACCAGAAGATCAGGAACTCTAGAAGAATTCAGATTTTTAACACGAGAGTAAACGTAAAAAGAAGGTTTTACAAGACTCACGTTAACAATATTGCAGCAGTACGCACACAATCGAAGCGCAGTAAGGATGGCTAGTGTAACTAGCAAGAATACCACGAAAGCAAGAAAAAAGAAGTACGCTATTAACTATTAACGTACCTGTCTCTTCCGAAACGAATGAGTACACACTCTCATATGACACTACCATCGTATCTCAGGAGTCT
+
<<@B<BBBBABBBBBCEGFDCCCBC??@@@DBBC@A>A?BBBDBBD?BB?C?AACBAAAA2C>AABABBBBBBB=BABCGDD1<;7:;ABB9@AB?BCCCIDD;;6;=BA?BBB>@@CBBCBCCCCBB@@:;8;GGD?A@CBBBCB?B>ABA=AAACBBBBACBBBAA>AD????<??@@>8>==9::9999%:@;>98:BBAA=<A=@??>6:6;;ABB@CCBBBBB@B?BCC;B::8:ADCCBBBB?@?CBCCBB?BBBCBAAA>ABCCBCBBABAC@CB9::
@ATNG8:04286:06751
GATGGTAGAGTACAGTGTAGTAGACCAGAAGATCAGGAACTCTAGAAGAATTCAGATTTTTAACACGAGAGTAAACGTAAAAAGAAGGTTTTACAAGACTCACGTTAACAATATTGCAGCAGTACGCACACAATCGAAGCGCAGTAAGGATGGCTAGTGTAACTAGCAAGAATACCACGAAAGCAAGAAAAAAGAAGTACGCTATTAACTATTAACGTACCTGTCTCTTCCGAAACGAATGAGTACATAGATATACGTATAGCTACCATCGTATCTCAGGAGTCT
+
<==D?B??@@@@CCAABCGGCCCCC>AAD@A@@AAC<@=@AAACAA>AA@B@BCCBBCCC3C>AACCCCCA999+9<:;;;;*;A=A;@AA3@@A?AACACCC@@?CACC@BBB?BBA:;;CDDCBBBDCCC@BB@@=@BCBBAAC@EAD@A>@CCCCDCC?BBBBBB@BC@?@?>AAABB=A?>9999999%9?;??=?C?A??;?=>>>B5;6;=@@@?BCBBBDBAC@FGD>BBB>AAAAABBCBBBBCCBA>??CADBAA;<7;A==>A@>>==B<BB=88
@ATNG8:04301:06798
GATGGTAGTATATCGCGTCGCTATCCAGAAGATCAGGAACTCTAGAAGAATTCAGATTTTTAACACGAGAGTAAACGTAAAAAGAAGGTTTTACAAGACTCACGTTAACAATATTGCAGCAGTACGCACACAATCGAAGCGCAGTAAGGATGGCTAGTGTAACTAGCAAGAATACCACGAAAGCAAGAAAAAGAAGTACGCTATTAACTATTAACGTACCTGTCTCTTCCGAAACGAATGAGTACTACTCTCAGAGACACACTACCATCGTATCTCAGGAGTCT
+
:5=;.45999=<B996><=;666=@8==B<9;9BBB<A69;B@@>A=@@<@>;;:;4:::':.443455;;;==24449999)9;8=7<<<+<99.5<?A9@=<<8@<?A<@@@?BAAA@AAAB@@ABA???8@;:?<?<::?BBC=C>A;;5:?@@?;;F>BBBBAC?CC@C?=;=??>?478=999::9(9>;@?@;?797:394;553573///771::9;;;;7;245;5:<=7444:C@AA>=>??B@@@A<<<552:@@;;8588;9;8777492225
@ATNG8:04308:06783
GATGGTAGCGCATATCAGCGCAGCCCAGAAGATCAGGAACTCTAGAAGAATTCAGATTTTTAACACGAGAGTAAACGTAAAAAGAAGGTTTTACAAGACTCACGTTAACAATATTGCAGCAGTACGCACACAATCGAAGCGCAGTAAGGATGGCTAGTGTAACTAGCAAGAATACCACGAAAGCAAGAAAAAGAAGTACGCTATTAACTATTAACGTACCTGTCTCTTCCGAAACGAATAGTACGAGAGTCAGAGCAGAGCTACCATCGTATCTCAGGAGTCT
+
DDBB>@;;;CCBBBCCCCBBBBCDD>CCC@CCCCBB@B@BCBCFCB?CC@C@CBDCCCCC5D@CCCCCCCCCCC>BB@BBBB5BD?C>BBB:BCC@CBCCCBBBB@C@CC@CBB?BBBCCCCCBBBBBCCDD@CCBB?BCCBCCBA?B@DCC@BBBBBCCC?BBBBCC@CC@AAA=ABCDD<AAB?BBBBC3CB?BAAABBAAB=?<?DAB?B?B?CCCADCBBBBBGEABAA>CCD@BACBBBBBB?>?CCCBAACCCCBBBB@B@AACCBBAACC@BBA@@
@ATNG8:04308:06794
GATGGTAGATATATGCACGCTCTACCAGAAGATCAGGAACTCTAGAAGAATTCAGATTTTTAACACGAGAGTAAACGTAAAAAGAAGGTTTTACGAGACTCACGTTAACAATATTGCAGCAGTACGCACACAATCGAAGCGCAGTAAGGATGGCTAGTGTAACTAGCAAGAATACCACGAAAGCAAGAAAAAGAAGTACGCTATTAACTATTAACGTACCTGTCTCTTCCGAAACGATTGAGTACTGTATCTATGTTGCGCTACCATCGTATCTCAGGAGTCT
+
AAAA<?@@@@CBBBCCHCCCCCCBB?BBB?BBBBAA?A@BAABBCC>AA?B?@@@?????.?:AABBBBCCCCD>99<@@@@0@C=@=@DC9CCBCCCCBBGB;;9;@@B?BFH?CCCBBCCCCCCCCDBBA?AAAA?BBDCAAAB>B?B??>?A@ACCCB?BBBBBB?CC?BBB?EBCBB=A??:?@@AA2AB?B??@BE???:>:=?@A;><>=BBD@BB@@ABB?A>@@C>BCCB?ABACCCBAAAAAABBBB@BBCCCBB?BBA@BB@@ABCC@BBCCC
@ATNG8:04318:06769
GATGGTAGAGAGACTGTAGCGCACCAGAAGATCAGGAACTCTAGAAGAATTCAGATTTTTAACACGAGAGTAAACGTAAAAAGAAGGTTTTACAAGACTCACGTTAACAATATTGCAGCAGTACGCACACAATCGAAGCGCAGTAAGGATGGCTAGTGTAACTAGCAAGAATACCACGAAAGCAAGAAAAAAGAAGTTACGCTATTACTATTAACGTACCTGTCTCTTCCGAAACGAATGAGTACGAGAGTCAGAGCAGAGCTACCATCGTATCTCATGAGTCT
+
<:9=394;4449;;;;<>>><<>=4959.599;99.9.484443:-337;7455;:;;;)>033373=>7///(////;;;+99678=<<.<//)/9///5;<=7;7;C699C:;;AAA966=666;?>AD@AABB=@@A?@@AA=A@C;;89AA@DBAA<@@??>A:==2998389333(3883337788%3?5<8;>>?<<<:275652/268;?@>:>>9989948489=6=770777=;<;@A787?C><=@AA>=/..7759/56999<><99:=;;65
@ATNG8:04325:06798
GATGGTAGCGCACACATAGATACAGTACTCATTCGTTTCGGAAGAGACAGGTACGTTAATAGTTAATAGCGTACTTCTTTTTCTTGCTTTCGTGGTATTCTTGCTAGTTACACTAGCCATCCTTACTGCGCTTCGATTGTGTGCGTACTGCTGCAATATTGTTAACGTGAGTCTTGTAAAACCTTCTTTTTACGTTTACTCTCGTGTTAAAAATCTGAATTCTTCTAGAGTTCCTGATCTTCTGGGTGTATCAGCGAGTATCTACCATCGTATCTCAGGAGTCT
+
A@9;86>B>CCCCCCCCCCCCDBBBCCCCDBB=BBBB=BC@E@ECCCCCBACCCCC@D?CCBB?B?BABA@@@AA<@@CCC5CE@C@@@<@BBDACCF@JA000AAAEAFDGCCBBD@BBC@B?DGCCCDCC@CCCC?BBCCCCCCDCDCC@A@B?BBC@DC@C@BBD@@@CCC?CCDDC:C<A=AA@@A0@BBCC:;;CAACECCCFCCCD5BBB;;6;>BB?CCC@@;;7;?@A@ADD?BBCE?CCCCCBCCCCCCBCDCCBB?B@@@@ABCCCDGACCBBB
@ATNG8:04332:06794
GATGGTAGTGTGTCTCTGAGAGTAGTACTCATTCGTTTCGGAAGAGACAGGTACGTTAATAGTTAATAGCGTACTTCTTTTTCTTGCTTTCGTGGTATTCTTGCTAGTTACACTAGCCATCCTTACTGCGCTTCGATTGTGTGCGTACTGCTGCAATATTGTTAACGTGAGTCTTGTAAAACCTTCTTTTTACGTTTACTCTCGTGTTAAAAATCTGAATTCTTCTAGAGTTCCTGATCTTCTGGGATGTGTGCGCAGTGCCTACCATCGTATCTCAGGAGTCT
+
ABBC@DBBBBBBBDC><@??A;99>@@@AA@@<@@??9@A>A?BBABABA>@B;;9?E996=B?B?ECC;;;C<;79BCCC+?>:=@AA<BBCCACCG@CD:<;:CCGIGCCCAA@B<@@A7;6;DBBBCAA=@BBB?CBBBEBBB@@@BBBBBB@BCC@BB=A<@A@@A@BCC@CCCCC;C@C?BBCCC5DKCCC>BCBB0000009=>=>0=0;:949;@@>9:9999@>B<BA@@>>:900>3>0//97<9;;;;;5626?>7<<666;;=@BBB@CDBBB
@ATNG8:04286:06832
GATGGTAGCATCATGCATATCTCACCAGAAGATCAGGAACTCTAGAAGAATTCAGATTTTTAACACGAGAGTAAACGTAAAAAGAAGGTTTTACAAGACTCACGTTAACAATATTGCAGCAGTACGCACACAATCGAAGCGCAGTAAGGATGGCTAGTGTAACTAGCAAGAATACCACGAAAGCAAGAAAAAGAAGTACGCTATTAACTATTAACGTACCTGTCTCTTCCGAAACGAATGAGTACGGGAGTCAGAGCAGAGCTACCATCGTATCTCAGGAGTCT
+
BBCG?CCBBCCCCABACHHHBBBAA055<5:AABA@=@=@??CAAA?AA=A>BABBBDDD3B<AA:?;>>=99:,::;BCCC1?@<>;@@@9ACC@CBBBDCC@@?@@CC@BCD@CCCBBBBCCCCCBBCCC@CCBB@BBBDCCCC?C@B@@?@ECBCACC@CCAAAC?BC@BBB?ABA@@:A??=?EEFF3AA>A???DEBB><A;@@@B:=:=?BBB?BCCCCCF>@=@CD=???=???AAB???:???CCFCBAABBFFAAA?BBBBBBCCBBBB?BBAAA
@ATNG8:04287:06822
GATGGTAGACATATCGTACTCTCTGTACTCATTCGTTTCGGAAGAGACAGGTACGTTAATAGTTAATAGCGTACTTCTTTTTCTTGCTTTCTGGTATTCTTGCTAGTTACACTAGCCATCCTTACTGCGCTTCGATTGTGTGCGTACTGCTGCAATATTGTTAACGTGAGTCTTGTAAAACCTTCTTTTTACGTTTACTCTCGTGTTAAAAATCTGAATTCTTCTAGAGTTCCTGATCTTCTGGTCTACGCTCGTCGCGCTACCATCGTATCTCAGGAGTCT
+
BBBC@BBBCCCCCBBCCFCCCBBBCBA?@A997;AAA<BD@D@CCCC@@A?D@@AB@B?BBBB?AACCCCCABAB@CCDDF2BB@CBBB=BBA<@9=7;;-//67<=49??=>@@A<>>@<@<@>>>?AAA=@@@@<>>???<<<A<<<?C>>>9;>=;@@:=:=DDAA?>>>;?????2>9?:=>===.;=>AA3:;<<9ABB@@:=???/<>A@A:>:=B=>>>C@@@=A<@>==@@4::=5:;>??@@@BA???????>D;AA8::==CB><<<?>>>>
@ATNG8:04307:06801
GATGGTAGTCTCAGATAGTCTATAGTACTCATTCGTTTCGGAAGAGACAGGTACGTTAATAGTTAATAGCGTACTTCTTTTTTCTTTGCTTTCGTGGTATTCTTGCTAGTTACACTAGCCATCCTTACTGCGCTTCGATTGTGTGCGTACTGCTGCAATATTGTTAACGTGAGTCTTGTAAAACCTTCTTTTTACGTTTACTCTCGTGTTAAAATCTGTATTCTTCTAGAGTTCCTGATCTTCTGGACGACGCGCACTGACACTACCATCGTATCTCAGGAGTCT
+
=<@=8:5@@@A>;:9AA>666::/0////749.95@A=>D@D9;6::555.5==<=8@6>994.4799:;;<:::5444444#444(4344(4899.555.59.554<::155<9544;.44<8<7<=;;;;;939444.5559999:</0////9:6///298.5.4:90////;295555&57<755555$5<<<@6C90/<<0//;)///&/445:::.44.448444:3849;<<<;8:8:7:=<9858>?><?9987??>>=AABBBBBBAAAB=@@@@9
@ATNG8:04315:06840
GATGGTAGACATATCGTACTCTCTGTACTCATTCGTTTCGGAAGAGACAGGTACGTTAATAGTTAATAGCGTACTTCTTTTTCTTGCTTTCGTGGTATTCTTGCTAGTTACACTAGCCATCCTTACTGCGCTTCGATTGTGTGCGTACTGCTGCAATATTGTTAACGTGAGTCTTGTAAAACCTTCTTTTTACGTTTACTCTCGTGTTAAAAATCTGAATTCTTCTAGAGTTCCTGATCTTCTGGATATGAGTGACTCGTGCTACCATCGTATCTCAGGAGTCT
+
AABC@C>>BBBAAACCCCDDCCCDCBBBBBBB?BCCC?BB?C@CCAABBB?CBAAA>B>BBBB>B?BBBBBBBCC?;;;;;.;@<A99919AAB@CDA=><,00;;;A=DCB???@D;><C7868AA;=;8949<==<@ABA@@@@@@@@A@::;:;;;;?F=@=@AABCCH??7::DDD5A<A:>>DDD/@A>@@6;/////=@@D;AADD/A;;;F=A;;;7;==>A==:>=AA@>>>:=>?=A???@A??@???>>>???@@<>>>>A>:;;==<8=@;;;
@ATNG8:04323:06828
GATGGTAGCTCACGTACGTCACACGTACTCATTCGTTTCGGAAGAGACAGGTACGTTAATAGTTAATAGCGTACTTCTTTTTCTTGCTTTCGTGGTATTCTTGCTAGTTACACTAGCCATCCTTACTGCGCTTCGATTGTGTGCGTACTGCTGCAATATTGTTAACGTGAGTCTTGTAAAACCTTCTTTTTACGTTTACTCTCGTGTTAAAAATCTGAATTCTTCTAGAGTTCCTGATCTTCTGGTATGACTAGTGTACTACTACCATCGTATCTCAGGAGTCT
+
CABA@BBBBCCCBBBB99;BBCCBCBCBB@::6:CCB=CG?C?BCCDBBC@CABCB@C@ABCD?B?BCCCCCBBB?AA@A@2@A=BBBB<BBBB>ABC@BB999BCFE?CCCCCBBB598@<@<@@@??778;>>AA;:;;>=<=AA>>>AD>==;?@?=>><>;>>CAAADAA:;9999,95:49;===/<?8881756///76594<9;9)7777;5:4995:>=<8=>:>:>>>>>A588?6==<???@A@?????@@@A??<===@@@@?>>>A=AA==8
@ATNG8:04331:06801
GATGGTAGTGTCAGTGCGCGTCGTCCAGAAGATCAGGAACTCTAGAAGAATTCAGATTTTTAACACGAGAGTAAACGTAAAAAGAAGGTTTTACAAGACTCACGTTAACAATATTGCAGCAGTACGCACACAATCGAAGCGCAGTAAGGATGGCTAGTGTAACTAGCAAGAATACCACGAAAGCAAGAAAAAGAAGTACGCTATTAACTATTAACGTACCTGTCTCTTCCGAAACGAATGAGTACTACTCTCAGAGACACACTACCATCGTATCTCAGGAGTCT
+
??;C@CCDCCCBBBBBCCFCDCBBB@DBB@BBA@@@=@?BBBBBAA?AF@C@AAABBBCB3B@BBBB@??CBA@9??;;;;;*;@<@5;;;.;A@=BCCCCDCA@?@@BB@BCD@CAAABBDCCCCBBBCBB?BBBC>AABBAAAC?C?BBB?AAABBBBB@BBBBBA?CC?BBD<??CED<A?=999998(9>>A?>?BA?@@=A7::BB<A<A@CAA?BCCBCBB@B?BBB=BDC?AAABBBCDBBAAABBBBBBBB===<=<8<A>>>BB<<;@@;?A===
@ATNG8:04285:06874
GATGGTAGCACGACACTACGATGTGTACTCATTCGTTTCGGAAGAGACAGGTACGTTAATAGTTAATAGCGTACTTCTTTTTCTTGCTTTCGTGGTATTCTTGCTAGTTACACTAGCCATCCTTACTGCGCTTCGATTGTGTGCGTACTGCTGCAATATTGTTAACGTGAGTCTTGTAAAACCTTCTTTTTACGTTTACTCTCGTGTTAAAAATCTGAATTCTTCTAGAGTTCCTGATCTTCTGGGATGTGTGCGCAGTGCCTACCATCGTATCTCAGGAGTCT
+
CBCB?BBBBB@@;<BBCCCCICBBCCCCCGBB@BCCD>CC@C@BBCCDDD@CBBBC?B?BCCC?B?BCBBBBBBB?BECCC3CB?C99:59CCC@CCC?A@;??@CAB?BDDCBAAB>CBA;A;A?????AA<@@@@<??B=>>@@@@ADD:::>7::@=>>;><>@@@BAA>>:>====2==F:==DDD/>>?BB:@???>=<;;<4::::*;===?;?;?>7;;>>AA@<@<????;;777@@6@///9:@9:;>@@@@:=99579<<ABAAAAAA<AA===
@ATNG8:04313:06865
GATGGTAGAGAGAGCTCTCTCATCGTACTCATTCTTTTCGGAAGAGACAGGTACGTTAATAGTTAATAGCGTACTTCTTTTTCTTGCTTTCGTGGTATTCTTGCTAGTTACACTAGCCATCCTTACTGCGCTTCGATTGTGTGCGTACTGCTGCAATATTGTTAACGTGAGTCTTGTAAAACCTTCTTTTTACGTTTACTCTCGTGTTAAAAATCTGAATTCTTCTAGAGTTCCTGATCTTCTGGTGTCTGATCTGTATCACTACCATCGTATCTCAGGAGTCT
+
@@AB?B@CDCAABBBBBB>CBA<<;==BBCBB>AA@@4AB?BAECCDCCC?ABABB?B?BBBB@A9BBCBCBBAB>@>?=?,@@>@CCD?BBBB@BAA=@@=@@ABAA=ABBAAABB?BBB?B?BBB88:???@:99<@@<<:::>??C>>6767)///69;7A<===>@>>>@697789-94;8==AAA/AAAAB9?@@A@>>===0////(////9495@B<@A@<;;;*/*/658::59:>:>>>A@@AA???@=====>>>9>>888?????;716;///
@ATNG8:04319:06875
GATGGTAGTGTGTCTCTGAGAGTAGTACTCATTCGTTTCGGAAGAGACAGGTACGTTAATAGTTAATAGCGTACTTCTTTTTCTTGCTTTCGTGGTATTCTTGCTAGTTACACTAGCCATCCTTACTGCGCTTCGATTGTGTGCTTACTGCTGCAATATTGTTAACGTGAGTCTTGTAAAACCTTCTTTTTACGTTTACTCTCGTGTTAAAAATCTGAATTCTTCTAGAGTTCCTGATCTTCTGGATAGCGACGCGATATACTACCATCGTATCTCAGGAGTCT
+
CCCC>@ABD@A@@<<<@B:69BBCCCBABBA@?ABBC;A@5;6;AABABC@CDDBC?B=BBAA<@@;;;BB;;6@<>@@GG+<<9;=BB;@@A@;@CC<AA?AA@AAG@CDEA@ABBABBC@B?CCAAACCD@CA@@?CCAAAAA?BBBDDDEBB@BCC?BB@C@BCB@@@BBB>BBCCC7B?B7<;BDC0BBBBC=CCBCCCDBBB=@@@A0@AABB?B?BC@CDDBCBC@C@CDDBBB?BBD@CCBBBDDBBB9::BCBCBCC@BB??@DAA@@A@;?????
@ATNG8:04298:06934
GATGGTAGCTATACGTATATCTATGTACTCATTCGTTTCGGAAGAGACAGGTACGTTAATAGTTAATAGCGTACTTCTTTTTCTTGCTTTCGTGGTATTCTTGCTAGTTACACTAGCCATCCTTACTGCGCTTCGATTGTGTGCGTACTGCTGCAATATTGTTAACGTGAGTCTTGTAAGACCTTCTTTTTACGTTTACTCTCGTGTTAAAAATCTGAATTCTTCTAGAGTTCCTGATCTTCTGGTATGACTAGTGTACTACTACCATCGTATCTCAGGAGTCT
+
AABC@CCCBDBBCBBBCCCCCCCCCCBBBC:9::BCD>CC@D@CCCCCCC>@A@CF@C@BCBA?A@CCCAACBAA?AAAAA2CC?BAAC>CCBA?ABB@CC=>=@AAC<??BBCBBA>AAB>@:AA??AAAA<@@@@<@?@@???@@AAA@>@AB=;;;<>><><@@@ADD@??:??D<C??;?;>>AAA/>>878-8>?889>>8819===+;A@:;7;<AD<???@@AF:>:>???@@<@BA<AA@>@A>>>>@>>@>>>A@>9?>?????===>?;?@>>=
@ATNG8:04307:06948
GATGGTAGGCGTGTGAGAGTCTGCCCAGAAGATCAGGAACTCTAGAAGAATTCAGATTTTTAACACGAGAGTAAACGTAAAAAGAAGGTTTTACAAGACTCACGTTAACAATATTGCAGCAGTACGCACACAATCGAAGCGCAGTAAGGATGGCTAGTGTAACTAGCAAGAATACCACGAAAGCAAGAAAAAGAAGTACGCTATTAACTATTAACGTACCTGTCTCTTCCGAAACGAATGAGTACAGAGAGTACGATATGTCTACCATCGTATCTCAGGAGTCT
+
ABBD?CCD>AA@ADCEBBB@AA;;905CC?@AACBB?B?AABAAAA>AA<@=@BBBCDCD3C@CBBBCCCCCCB>CB>>;=;.=?;??CFC:CDD?ABBBBBB??<?@A>8==?8==?===@@@?===@@AA<@@@B=>::::::>;?:>>C@CBBAAACC>BBB>BB>BB>A<<6==;=>:>BC?BBBBB3AA<>>>A<<;76084:88818:==>>?;>??>===<A<@@A:ACD=>??C@@AB???DDBB===A???@A@@@;>?@?ABBBDC>>9>@998
@ATNG8:04319:06942
GATGGTAGCGAGCGAGTGTGTATACCAGAAGATCAGGAACTCTAGAAGAATTCAGATTTTTAACACGAGAGTAAACGTAAAAAGAAGGTTTTACAAGACTCACGTTAACAATATTGCAGCAGTACGCACACAATCGAAGCGCAGTAAGGATGGCTAGTGTAACTAGCAAGAATACCACGAAAGCAAGAAAAAGAAGTACGCTATTAACTATTAACGTACCTGTCTCTTCCGAAACGAATGAGTACCTCTCAGACGCTCGTCCTACCATCGTATCTCAGGAGTCT
+
:::@=@BBBCCBBBBCCCBCCCCCB?BBB?@@@B@@=A?BBCCCAC>AA?A?A@ACCDDD3C?CCEDDCBBBB@8@?:::::*;C@B;@@@9@CC@CAAAB@B999;?BC?BBC?CBBBCCCCCCCCBBBCC@GEDD=AAAADDCD?D@CAA?ACCCDBBA@CCCAAB?BB?AAA>A@BBA9@<<889899(9??CA@ADFBBB<><?@BB>A>ACDCCACBCBBCC?C@ADD>CCC?DCCCCCC?BBCAAACACCD@AAA?BCC>BAAACCCB??AC>BB??=
@ATNG8:04321:06916
GATGGTAGTGTGTCTCTGAGAGTAGTACTCATTCGTTTCGGAAGAGACAGGTACGTTAATAGTTAATAGCGTACTTCTTTTTCTTGCTTTCGTGGTATTCTTGCTAGTTACACTAGCCATCCTTACTGCGCTTCGATTGTGTGCGTACTGCTGCAATATTGTTAACGTGAGTCTTGTAAAACCTTCTTTTTACGTTTACTCTCGTGTTAAAAATCTGAATTCTTCTAGAGTTCCTGATCTTCTGGTAGAGCGTGCATATATCTACCATCGTATCTCAGGAGTCT
+
:;<C@CBCBC?@@BBBBCCBBBBBBCCCCCAA?BABC>CC@C@CAABCCC?CDCCC@C@CBCB@D?CCCCCCCCC@CCDDD1CB?CDDD=CBCC?CBC@CCBBBBCCCACCCCDDCC?BCC?C?CCDD@@@D@FCCC@CBCCDCCCBBBCCAAAC@CCB?BC@C=BBBBCDCCC?CCDFG;C<@;AA?A?,>A@AB=BBDBCCCCCC@CCCC5CBABB?B?BC@BBCDBBA@D?BACCCB=@?A=ACCCCCBBBCBBCCCBBBCC@BBBBBCCCABBC>BBA@@
@ATNG8:04321:06942
GATGGTAGCGCGACGAGCGTAGACCCAGAAGATCAGGAACTCTAGAAGAATTCAGATTTTTAACACGAGAGTAAACGTAAAAAGAAGGTTTTACAAGACTCACGTTAACAATATTGCAGCAGTACGCACACAATCGAAGCGCAGTAAGGATGGCTAGTGTAACTAGCAAGAATACCACGAAAGCAAGAAAAAGAAGTACGCTATTAACTATTAACGTACCTGTCTCTTCCGAAACGAATGAGTACGAGAGAGCACACGTGTCTACCATCGTATCTCAGGAGTCT
+
DCDC?CBBBBBBBBBBBCCBBAAAE=BCD?DCCCAA?A@BBDCBBA?CC?A?CCCBBBBB3B?BBAABCCCBBB;@@:;;;;*;C<@=ABB7BAC?CCCBCCDDD?B?BB?BDD@DCBABCCCCBBBBBCCD?CCAA?BBBBBAAB>C?B??>@CCCCCAC?CCAAAC?BB@AAA;??@@A<AAA?BBCBB3BF@B?>>CADAA<A9>=AB6;7;AA@A>AA@@@CA?B?BCD>CAA?BBBBBCCCAAABBBBBBBBBBCCAA??;?>>;BBBB<<AB<??:::
@ATNG8:04326:06921
GATGGTAGTATATCGCGTCGCTATCCAGAAGATCAGGAACTCTAGAAGAATTCAGATTTTTAACACGAGAGTAAACGTAAAAAGAAGGTTTTACAAGACTCACGTTAACAATATTGCAGCAGTACGCACACAATCGAAGCGCAGTAAGGATGGCTAGTGTAACTAGCAAGAATACCACGAAAGCAAGGAAAAGAAGTACGCTATTAACTATTAACGTACCTGTCTCTTCCGAAACGAATGAGTACGAGAGAGCACACGTGTCTACCATCGTATCTCAGGAGTCT
+
:;:?<?ACCCBBBDDCCBCCCCDBB>AA@:9:99:5.549;=??>@:CD@C@BB@;;;;;);=BA@AA@A?89:/:=;;;;;*:===8BCD9CCCACECCBDB;;:;?BC@AAA?CBCABBCBBBBBBBBBDFBBBC;;;CBC@?@@D?CCC?BCFEC@A?=:::AAA=AB?A@@48/::=5;/0*05;;;5:?===>CB??>><><@CBB7;7;?BAA?@@@A?@?;?<@?B=BCC?BBBBCB???BBB???AAB>?@CCC@>=:=;;;?CA@A>A@<BB?=>
@ATNG8:04327:06943
GATGGTAGTGATACAGATCAGACACCAGAAGATCAGGAACTCTAGAAGAATTCAGATTTTTAACACGAGAGTAAACGTAAAAAGAAGGTTTTACAAGACTCACGTTAACAATATTGCAGCAGTACGCACACAATCGAAGCGCAAGTAAGGATGGCTAGTGTAACTAGCAAGAATACCACGAAAGCAAGAAAAAAGAAGTACGCTATTAACTATTAACGTACCTGTCTCTTCCGAAACGAATGAGTACTGCGTCTCACTCTCGCCTACCATCGTATCTCAGGAGTCT
+
877769;<BA@C@CBCAC?@0//99,//>:;@@BBB=>7;:<::?B?@A8@795======+:59933387889:144???>?+6646:=>@2@??9;<<;<AA;;80<@@;@>>,/0>/:9CCEDCCCBAA<9=00.*.88.-(/9:5>:B;;9;===C:9:>ABA???<=;6///(//8;;3;/7/777733#37489::<::?:78;566<,5,5;@@?;>=0///:6;8<?:5:::60//=:9;7338:=<<555<<<<>9:9934489:999488=9=?<==
@ATNG8:04329:06902
GATGGTAGATACTCGCTGATACACCCAGAAGATCAGGAACTCTAGAAGAATTCAGATTTTTAACACGAGAGTAAACGTAAAAAGAAGGTTTTACAAGACTCACGTTAACAATATTGCAGCAGTACGCACACAATCGAAGCGCAGTAAGGATGGCTAGTGTAACTAGCAAGAATACCACGAAAGCAAGAAAAAAGAAGTACGCTATTAACTATTAACGTACCTGTCTCTTCCGAAACGAATGAGTACACACTCTCATATGACACTACCATCGTATCTCAGGAGTCT
+
;?AB?BBBBB<?BBAA??5559599)59=59;;@00+0;<:<BBBA=?A=?=@CCCCCCC2C?CCB???CB@@@:??@BBCA0AC7;6;BB9BCGACCDCCCCBB=A=;;8;BB@BBBB;;=GGHKEEGBBB?BBBB?B@@@DBBB?A?B;;7<BAAACCB?BCCCBB>AB9999:=>=??5=??;999999%9=;=:48@@>A?<><>>?@6A;=<BCC@C@@??BB=A>ACC>CBB@AAABADDC788BB@@@0//?@@>><8848;::9::88<@@=AC==<
@ATNG8:04333:06902
GATTAGTATCTGCACACTCTGTCCAGAAGATCAGGAACTCTAGAAGAATTCAGATTTTTAACACGAGAGTAAACGTAAAAGAAGGTTTTACAAGACTCACGTTAACAATATTGCAGCAGTACGCACACAATCGAAGCGCAGTAAGGATGGCTAGTGTAACTAGCAAGAATACCACGAAAGCAAGAAAAGAAGTTCGCTATTAACTATTAACGTACCTGTCTCTTCCGAAACGAATGAGTACTACTCTCAAGAGACACACTACCATCGTATCTCAGGAAGTCT
+
96C@B@00///<;<A:666666?:?;<9;>99//)/2777==6645>9>9=;;:<===+555======<::;29///77*7;272999+5669>@@C>>=;7)0+00*//94:;<===<:9/00/::::6;;;>8<;555>864>)///+/:9955558883443-3;4333493333(3884:::;1:;6::488:9:63839332+2+2222838222566+2+222'288.555622255665522,3888::825577,2226333.--27(-(-333
@ATNG8:04287:06981
GATGGTAGCACGACACGACGATGTGTACTCATTCGTTTCGGAAGAGACAGGTACGTTAATAGTTAATAGCGTACTTCTTTTTCTTGCTTTCGTGGTATTCTTGCTAGTTACACTAGCCATCCTTACTGCGCTTCGATTGTGTGCGTACTGCTGCAATATTGTTAACGTGAGTCTTGTAAAACCTTCTTTTTACGTTTAACTCTCGTGTTAAAAATCTGAATTCGTCTAGAGTTCCTGATCTTCTGGCTCTCGTAGACAGATATACCATCGTATCTCAGGAGTCT
+
A<CC?BBCB@@@;;@<@@AAAA>BBB;;;@@A=ACCC>CCAD@CCCCCCC?CC@AA@C?BCBB?B?AA@@@@@00,/999:+//5<<<@8:;<<9==?;??0///9//*/::9=A9908?:4;9=====;;;;??AA=AA::7:///=<::9=?>5;9:49<7>5;;@552889488;>>.:38.2////'/8887(.(.//557558;A>C>*722274:3999777995705*/.57882:<<6799;=<:::=>===@@=>=;>>A@??>>>>>>388?;;
@ATNG8:04290:06984
GATGGTAGCGCATATCAGCGCAGCCCAGAAGATCAGGAACTCTAGAAGAATTCAGATTTTTAACACTAGAGTAAACGTAAAAGAAGGTTTTACAAGACTCACGTTAACATATTGCAGCAGTACGCACACAATCGAAGCGCAGTAAGGATGGCTAGTGTAACTAGCAAGAATACCACGAAAGCAAGAAAAAAGAAGTACGCTATTAACTATTAACGTACCTGTCTCTTCCGAAACGAATGAGTACGATGAGAGAGCTCTCTCTACCATCGTATCTCAGGAGTCT
+
@>993444449:::<<;9:ABBBBE>DDD?BBB@A@5;5;A@?B::8:C?A=@?@;;;;;*;;AABCCB@BAB@9@9::99*44.4.555&5<>8?666=<<59.42944:<8:5/////::;:>>>>>?=BCCCACAACDCCC?B?BBB?CDCGDCDC?@A@@@A?CB@BCC@CAAAA<@??<9999::%9<9<<:?;=:@:>=>88=A6;688;;<89554499593///(///)////=:::=;::=<<:;;<::><<997/8?=<>BCCBBBB@AA@?;
@ATNG8:04300:06982
GATGAGGCACTCGCACCATCCCAGAAGATCAGGAACTCTAGAAGAATTCAGATTTTTAACACGAGAGTAAACGTAAAAAGAAGGTTTTACAAGACTCACGTTAACAATATTGCAGCAGTACGCACACAATCGAAGCGCAGTAAGGATGGCTAGTGTAACTAGCAAGAATACCACGAAAGCAAGAAAAAGAAGTACGCTATTAACTATTAACGTACCTGTCTCTTCCGAAACGAATGAGTACACATCGTCGTGTCGTGCTACCATCGTATCTCAGGAGTCT
+
ECBBAC?CCCCCCCCC>BBFF>DDD@CBCCBB9B>BBDEDBB?@@>@;@<BCDDCC1C@BBBBBEEDABB?AB@AAAB5AC@D<@AA;@CC@EABACCCCA?C?CD>A??=>BBBCBBAAABBCBBBB>BBBB?BBBBBBBA?B?B?@=@BCCBAAA@BBBBBB@BE@BBC?BBCCC>BAA>?????.?@=ABBDCBABA;?9?BBB?B?CCDBB?B>>>>>>?B@@@@6<@@=@ABCBBBBBBCBBABBCC???BCCBBB?BBBBBBBFBB@@<@BB@B
@ATNG8:04306:06973
GATGGTAGCGAGCGAGTGTTTATACCAGAAGATCAGGAACTCTAGAAGAATTCAGATTTTTAACACGAGAGTAAACGTAAAAAGAAGGTTTTACAAGACTCACGTTAACAATATTGCAGCAGTACGCACACAATCGAAGCGCAGTAAGGATGGCTAGTGTAACTAGCAAGAATACCACGAAAGCAAGAAAAAAGAAGTACGCTATTAACTATTAACGTACCTGTCTCTTCCGAAACGAATGAGTACGATGAGATCTCGTGTGCTACCATCGTATCTCAGGAGTCT
+
A@AB@BCC@ABA@@DECCCC=@@CC?CACADCCCA@<@?BCCCCCD@DD>A?BDCAAAAA2@?BCAAABCBA@@9@?@@AAB5BC@D?BBB<BJJACDCBBBB;:6;>@@<@CE>@ABCDCCCCCCCCBBBB@CCA@>ABBBBCAA>B@DAA>@CCCCBBBACCCCBB?CC@9::=@@???8<?@;99::9:%:@;??>?B>BBC<@8;:@@8>:>@DBB@BCBBBBB?B?BCC>CBB?BCBBBCCBBAACCC>==>>>A?=>>>><>AAAA@@B===A=@?;;;
@ATNG8:04317:06978
GATGGTAGAGTACAGTGTAGTAGACCAGAAGATCAGGAACTCTAGAAGAATTCAGATTTTTAACACGAGAGTAAACGTAAAAAGAAGGTTTTACAAGACTCACGTTAACAATATTGCAGCAGTACGCACACAATCGAAGCGCAGTAAGGATGGCTAGTGTAACTAGCAAGAATACCACGAAAGCAAGAAAAAGAAGTACGCTATTAACTATTAACGTACCTGTCTCTTCCGAAACGAATGAGTACTGTATCTATGTGTGCGCTACCATCGTATCTCAGGAGTCT
+
===D@CBBCCCCCCFCCCCCCCCCC>BACBCBBB?@=@?BBBBBCB?BC?C@BBA??>>?.>?CABBBA?A999+9999>>?,@B>B5;;;-;AA<AFECCCCCC?C?@?=?BB=BBCBCCCDCCCBBBBBB@BBBC@CBCA@@??9@>AAA>BCCBBCDB@CCBAAA@CC=::9=AABAD>AAA?BBBBB2AA=A@AABB???5:7;>@>5:7;ACCD?BBAAABC>A>BCC>BBE?AAACCCCBBBBBBBBBABBCCBB??@@<>>>@@A@A@A??8:;;==
@ATNG8:04323:06963
GATGGTAGTGTGTCTCTGAGAGTAGACTCATTCGTTTCGGAAGAGACAGGTACGTTAATAGTTAATAGCGTACTTCTTTTTCTTGCTTTCGTGGTATTCTTGCTAGTTACACTTGCCATCCTTACTGCGCTTCGATTGTGTGCGTACTGCTGCAATATTGTTAACGTGAGTCTTGTAAAACCTTCTTTTTACGTTTACTCTCGTGTTAAAAATCTGAATTCTTCTAGAGTTCCTGATCTTCTGGCGCTCTGTCACGTCTGCTACCATCGTATCTCAGGAGTCT
+
@;<<:=@AACBCCEA<<??CCCECCBA@@;;7;ABB@DD@D@BBBBBDE?CBBBHAC@CJGC@D@DDGCCDBBA;A@@@A0@B>BBBB=BCCB@DBC?BC?BBBDCC@CCBBB?BBACCC@B?ABAAA@@?<?ABB@CCCCCBBBCBCCD<;:B@CDD@BB?B?CBBCCDGBC@BCCKM<C?B=<<<;;*;CCCC>CBGGCCBAAA5;;;;*;AAA@=@=BB?CDCCCCD@E@BAABBB8;;C@CCBAAAABDCCCCCA@@@BA?ABACCBBCCCBC@BDA??
@ATNG8:04330:06958
GATGGTAGTGATACAGATCAGACACCAGAAGATCAGGAACTCTAGAAGAATTCAGATTTTTAACACGAGAGTAAACGTAAAAAGAAGGTTTTACAAGACTCACGTTAACAATATTGCAGCAGTACGCACACAATCGAAGCGCAGTAAGGATGGCTAGTGTAACTAGCAAGAATACCACGAAAGCAAGAAAAAGAAGTACGCTATTAACTATTAACGTACCTGTCTCTTCCGAAACGAATGAGTACGAGAGTCAGAGCAGAGCATCGTATCTCAGGAGTCT
+
CC?@=?@@@CCD@;@@<A>?>A=>>9=?@<@@AB;;5;;A@CCDCD@BB<?;=@?9:999$3,399374BBAA@337;>>==,9=37)///&/00+0>@>AB@?>:;5<@;:::<@BBBBCBCBGCCC;;;B>@@AC9;<BBBBBD@D9;;;69@ABBCAA?A@????9=?<?>>488@@>8;88197<;<,77,7:>>AB889?C>::8:6:466:::6;BCBBBB5:6:>=5;=><000@@AAAABBBBBBA>??ABCBBBCBBBCA@@:::6:@@@A
@ATNG8:04286:07029
GATGGTAGTACATGATAGACGACACCAGAAGATCAGGAACTCTAGAAGAATTCAGATTCTTAACACGAGAGTAAACGTAAAAGAAGGTTTTACAAGACTCACGTTAACAATATTGCAGCAGTACGCACACAATCGAAGCGCAGTAAGGATGGCTAGTGTAACTAGCAAGAATACCACAGAAAGCAAGAAAAGAAGTACGCTATTAACTATTAACGTACCTGTCTCTTCCGAAACGATGAGTACTGCGTCTCACTCTCGCCTACCATCGTATCTCAGGAGTCT
+
444:055=@ABA@@@<44/////:<499><>>>><<7;:><<<=<<78838283955.5<5;7;==>@?@9555)59:::<0<:5:.444&444.4444;;;=>9=<AA<??>9<<<:;;;;;==>>>>>=8995504;<<<<<<7=8=;;7:<<:8:54-3><3746;75666(//////(//6(3377+784::;;9<9/.(.(----(-(..:::25/////:4;8<==3;;555::;;<;=;;;;>@996659>@;???65544;:5555<<7:5554
@ATNG8:04287:07027
GATGGTAGGCGAGAGTGAGACGCAGTACTCATTCGTTTCGGAAGAGACAGGTACGTTAATAGTTAATAGCGTACTTCTTTTTCTTGCTTTCGTGGTATTCTTGCTAGTTATACTAGCCATCCTTACTGCGCTTCGATTGTGTGCGTACTGCTGCAATATTGTTAACGTGAGTCTTGTAAAACCTTCTTTTTACGTTTACTCTCGTGTTAAAAATCTGAATTCTTCTAGAGTTCCTGATCTTCTGGGTCTACGCTCGTCGCGCTACCATCGTATCTCAGGAGTCT
+
;;@@?ADC@BCCCCCCCCCCCCCCCCCCGCA@<@@@@:AB?B?DCCAACC@EDBBB@C>AABB>@?@CCCCCCCC@BBBBB2BB@BBCC=CCCC?ACB@BB@A@@CBB;>>BBCCBB;;:A<A;?AAAA==><AA>>7<<>=<<=@?:::>;;:>:=?A=AA<A<@@@@?@@BB;>>>>=1=9=888888(688981778///987:/6552$2699>9@;AA<@???>>>;?;???===<??AE;A>>>>;;;@@@@??===AA=BB@=;;;A@@AB<A@>>>
@ATNG8:04289:07034
GATGGTAGCTATACGTATATCTATGTACTCATTCGTTTCGGAAGAGACAGGTACGTTAATAGTTAATAGCGTACTTCTTTTTCTTGCTTTCGTGGTATTCTTGCTAGTTACACTAGCCATCCTTACTGCGCTTCGGTTGTTTGCGTACTGCTGCAATATTGTTAACGTGAGTCTTGTAAAACCTTCTTTTTACGTTTACTCTCGTGTTAAAAATCTGAATTCTTCTAGAGTTCCTGATCTTCTGGCTCTCGTAGACAGATACTACCATCGTATCTCAGGAGTCT
+
;;;DGEBBBB=BBBBCCDKCDBCCDCCCCCCC=BBBE?HEAD@BB@@ABB@CBBBB7;4:@@@7>666>===<==9=====+==6::==68;;=8<;>9BB68>BAAA<??BBDDBB?BB><@>BC888<;8599486777+..7788799555:<A;;389,/)/8879=@>=69////&/(.(.3333'37566/6555=557:907655$22=5515488022:::::5:155559<6;52,22222258222558>?>BBC655=<<>?:::<<8;:;==
@ATNG8:04321:07022
GATGGTAGTATCTGCACACTCTGTCCAGAAGATCAGGAACTCTAGAAGAATTCAGATTTTTAACACGAGAGTAAACGTAAAAAGAAGGTTTTACAAGACTCACGTTAACAATATTGCAGCAGTACGCACACAATCGAAGCGCAGTAAGGATGGCTAGTGTAACTAGCAAGAATACCACGAAAGCAAGAAAAAGAAGTACGCTATTAACTATTAACGTACCTGTCTCTTCCGAAACGAATGAGTACGAGAGAGCACACGTGTCTACCATCGTATCTCAGGAGTCT
+
BCCE>A@BBBBAADBB<A>BB@CAB;@CB@CCCC@A=A;@@B@@@D@@@>?=@>@::999)9:??BCBBCA???5=@;;;<<*;@<?5;;:*9@@=@;99DBBBBAE@BB@BCD@BBBBBDCCCCBEBBCCC@DCBB@BBBBBBBB=A@B::;:EDCCCBC?BBBBBA?AD>BBB?BBBCB@BBB?BBBBB3BC?BBBBBBB@A;>8;;AC;?;>>B:;7;BBBBFD?B?CBC=BBB@BBBBEBBBAAABBB?B@@AAAAABBAA==A::??>>BBCC=@A;;;
@ATNG8:04329:07019
GATGGTAGATACTCGCTGATACACCCAGAAGATCAGGAACTCTAGAAGAATTCAGATTTTTAACACGAAGAGTAAACGTAAAAAGAAGGTTTTACAAGACTCACGTTAACAATATTGCAGCAGTACGCACACAATCGAAGCGCAGTAAGGATGGCTAGTGTAACTATCAAGAATACCACGAAAGCAAGAAAAAGAAGTACGCTATTAACTATTAACGTACCTGTCTCTTCCGAAACGAATGAGTACATAGATATACGTATAGCTACCATCGTATCTCAGGAGTCT
+
CCBB@CBAB;95?969BCBABABCI>AA@@BB@A;<8<>AAB::8@=@A>A??==99999$73<88//(/6668928:<@@@@+;?<?8@@B;BCC@CCBBCBB@@<@?;;8;BB=BBCCBBDCBDCCCCCCD@D;;<?B@@@@AAA?B?A;;49@@@@BBB?BB888A>=B>BBB<@:@?C;BBA<9999:(:>;@AAABCBBA;A888>>2727>A@@;@:999::8<9<A?9=8849@@A?@?BBBAABABBBB>=@@?>>BF:====@A??;@A@=@A@@?
@ATNG8:04366:06410
GATGGTAGGCGTGTGAGAGTCTGCCCAGAAGATCAGGAACTCTAGAAGAATTCAGATTTTTAACACGAGAGTAAACGTAAAAAGAAGGTTTTACAAGACTCACGTTAACAATATTGCAGCAGTACGCACACAATCGAAGCGCAGTAAGGATGGCTAGTGTATCTAGCAAGAATACCACGAAAGCAAGAAAAAGAAGTACGCTATTAACTATTAACGTACCTGTCTCTTCCGAAACGAATGAGTACTATGTAGAGCTCTATACTACCATCGTATCTCAGGAGTCT
+
@<<A?BCB@BCCB@AABBC@AACCA:@BB>@@AC;;6;=@CBBBBA?@@7;7;B@??@@@,@=AAA???GCBBD;>>::9:9'9;8;<???1==?28838?@?@A=@<;:1:6818>>>AA>>>@A@@>>>=:>BCB:><<<::::7;<AAC?BBBBBBBBBB;;;>A;@@<666:?@@AA8??A<AABAA/??<A699C@>>?;?<A=:94:;>;;;B<@@???==8=:;;;1:=>9=??@988AA@?A=@@@@@>??AAACEE=@?ABBBBABBAA=???A@
@ATNG8:04366:06416
GATGGTAGCTATACGTATATCTATGTACTCATTCGTTTCGGAAGAGACAGGTACGTTAATAGTTATAGCGTACTTCTTTTTCTTGCTTTCGTGGTATTCTTGCTAGTTACACTAGCCATCCTTACTGCGCTTCGATTGTGTGCGTACTGCTGCAATATTGTTAACGTGAGTCTTGTAAAACCTTCTTTTTACGTTTACTCTCGTGTTAAAAATCTGAATTCTTCTAGAGTTCCTGACTTCTGGAGATATCATCAGCGAGCTACCATCGTATCTCAGGAGTCT
+
@AAB?BBBAA<CCDBBBDFCBB9=;CDDBBAA<@ABB<BB?B@BBDCBBB?BBCCE?A?ACCC@CC<::BBAAB>ABBBB3BB?BBBB>BBA@>AA@<?A9989CCC?BBCCBBBB>BB>:>:>=D;;;>>=;;;@=AA@ABBAAAAA@@@@>=87884;=8=;>=>FC@@>>:;=?;;2>:>;>AAAA/??9991966///:==?<?BBB/?>>>@=B:;;5;>>>889;@:>>>>B=???<?????A>===?:;:@>>=9:5:888A???@@?<7<=///
@ATNG8:04368:06412
GATGGTAGCTCGCTGATGATATCTCCAGAAGATCAGGAACTCTAGAAGAACTCAGATTTTTAACACGAGAGTAAACGTAAAAAGAAGGTTTTACAAGACTCACGTTTAACAATATTGCAGCAGTACGCACACAATCGAAGCGCAGTAAGGATGGCTAGTGTAACTAGCAAGAATGCCACGAAAGCAAGAAAAAAGAAGTACGCTATTAACTATTAACGTATCTGTCTCTTCCGAAACGATTGAGTACTATAGACTATCTGAGACTACCATCGTATCTCAGGAGTCT
+
===>:>>=>?@@@?BBBA@ACCCCC=BBB?BCCAAB=A?@BGDEDD???=?BAAA:::::)9<A:99BBAABBB<ABABAAA0@@<?;@@A9BAC@EBBA@?@999/9;?@?CCC@A@>>000AABAA@CCBB?BBBB?ABBA@@994;?BAB@BCCCCCCC?BBCBBB@A?<9:94:@@CC>A??;999999%9999@<ACBA@@<A<AAAB8<8;ACCAA;;;BAAB@B>B@A8A000<::;@@@BBBBBCCBBBBBBBBBBCCC?BBCCCBBBBBCB@BBBBB
@ATNG8:04334:06524
GATGGTAGAGAGAGCTCTCTCATCGTACTCATTCGTTTCGGAAGAGACAGGTACGTTAATAGTTAATAGCGTACTTCTTTTTTCTTGCTTTCGTGGGTATTTCTTGCTAGTTACACTAGGCCATCCTTACTGCGCTTCGATTGTGTGCGTACCGCTGCAATATTGTTAACGTGTGTCTTGTAAAACCTTCTTTTTACGTTTACTCTCGTGTTAAAAATCTGAATTCTTCTAGAGTTCCTGATCTTCTGGATATGAGTGACTCGTGCTACCATCGTATCTCAGGGAGTCT
+
555>066<;CCC@@>56555559955556=<=?AA@B:@@=B9BBCBBBB>A@@;;.93<4559B?BBBBBB@?>9873333#33,39;91<>999-9900)0/(//89//*/88;=00(/356717/55222755/5558257889=?A==9=A=;;;<@>>59:3:6<=<<99::9*//::9-9496<CDDD.88AAA:A;;:>=:;8/*-;99(----908055055755894926675./*.<<689>>>>=??://---,,,--(-58:<99775777./..27
@ATNG8:04343:06512
GATGGTAGTATATCGCGTCGCTATCCAGAAGATCAGGAACTCTAGAAGAATTCAGATTTTTAACACGAGAGTAAACGTAAAAAGAAGGTTTTACAAGACTCACGTTAACAATATTGCAGCAGTACGCACACAATCGAAGCGCAGTAAGGATGGCTAGTGTAACTAGCAAGAATACCACGAAAGCAAGAAAAAGAAGTACGCTATTAACTATTAACGTACCTGTCTCTTCCGAAACGAATGAGTACGAGAGAGCACACGTGTCTATCGTATCTCAGGAGTCT
+
BBBE@BBBCBBCCCCCAAACCCGCC@CBC@CCCFBB?C@CCCCCDD@BB?B@BBB@@@@@1@@DFCCCCBB???6<?::::;*;D@B?CCC<CCCACCCDCCCBA=A=@@<@BB@CCCCBBEDCDCCCBBBB@CCBA?BBCB@@@B>B?B?@=@CCCDDDA?DCCCCC?BB?AAA>AACDC;A9979CCCD3BB?BAAAFEB>>;><A@AA=A;??CBB?BBBABBC>A?AEE>BBB?BABBCCBBBCCCAAABBBCCAAAAAAC>>>???AAAA;<<:8:
@ATNG8:04368:06520
GATGGTAGCGCACACATAGATACAGTACTCATTCGTTTCGGAAGAGACAGGTACGTCAATAGTTAATAGCGTACTTCTTTTTCTTGCTTTCGTGGTATTCTTGCTAGTTACACTAGCCATCCTTACTGCGCTTCGATTGTGTGCGTACTGCTGCAATATTGTTAACGTGAGTCTTGTAAAACCTTCTTTTTACGTTTACTCTCGTGTTAAAAATCTGAATTCTTCTAGAGTTCCTGATCTTCTGGTAGAGCGTGCATATATCTACCATCGTATCTCAGGAGTCT
+
A<AC<==BBCDCBBBCCCBBBCCCBBBBBBAB>BCCD>DE@C@CCCCCCF@CCBBCBC9==CCADACFFCCCCCC@CCCCC5CC@CCBC>CBBB?CA@<AC8;;;CCC@BBCDCCCC@BBB?B@CCDDCCCC@CCCCABCCCCCCBCCCCCECCCBCBE?A@<@?BBAAACCBB?AACDD;C@C?BBDDD2BBCCG>DBBCDDCA@@49999$9:;55157;;7;>@CC==:B;C>>>>G@BA@>BBCCCDBBACCBCCDDDBBB>BBCCCCCCBBBB@BBB@@
@ATNG8:04381:06540
GATGGTAGCGCGACGAGCGTAGACCCAGAAGATCAGGAATCTAGAAGAATTCAGATTTTTAACACGAGAGTAAACGTAAAAAGAAGGTTTTACAAGACTCACGTTAACAATATTGCAGCAGTACGCACACAATCGAAGCGCAGTAAGGATGGCTAGTGTAACTAGCAAGAATACCACGAAAGCAAGAAAAAGAAGTACGCTATTAACTATTAACGTACCTGTCTCTTCCGAAACGAATGAGTACTGCATCTATGTGTGCGCTACCATCGTCCGTTAGAAGCT
+
@ABC@CCCCDCABABBCAAACBBCC=BBD?CCCDBB?B?BBBBBC@DD?B?BDC@???@0??AABABCCCBBB<BBA@@BB3BB?D=BBB9BBB?CBBABB=>>?@<==8<<:.88????BC>888?<<<>;>AAD:>>??:;;A<A<??B?BCCCCBB?5<=AA@@>AB@BCC>AABBA<A?<9=AAAA/==:>?@@AA?>@:>;>>>?;?;====>;??>>===:@<AAD:=AA?BB@@999???ABBBBBBCBBBBBBCBB?B@AAAA;?A<@A?=BBB
@ATNG8:04349:06570
GATGGTAGGCGAGAGTGAGACGCAGTACTCATTCGTTTCGGAAGAGACAGGTACGTTAATAGTTAATAGCGTACTTCTTTTTCTTGCTTTCGTGGTATTCTTGCTAGTTACACTAGCCATCCTTACTGCGCTTCGATTGTGTGCGTACTGCTGCAATATTGTTAACGTGAGTCTTGTAAAACCTTCTTTTTACTTTTACTCTCGTGTTAAAAATCTGAATTCTTCTAGAGTTCCTGATCTTCTGGTGTCGTCTATCATGTACTACCATCGTATCTCAGGAGTCT
+
>>>C@A<@@BC@A;;6?DCBBCJEJCBCHCBB?A@AD?CEGG@CCCCBBB@CBA@?=@=@ACB@B@BBBBCCBBA???=??.>BAECA?9@BAD=?@C@BB?A@AA?>9?BBABBCC?@@A=A:>>A@<::;<@@@@;??B?@??>>>@AA@@@B<;;:;>?4:7:???@AAAA:==@BB6A=A=@=@@@,;::<<+//99987<==4::99)9885>4:5:@:==@>>>?;>;===?>?7;;D;===@>=::;A>>>AAAA@;:7;????A@@?@==8<>>??
@ATNG8:04366:06563
GATGGTAGACATATCGTACTCTCTGTACTCATTCGTTTCGGAAGAGACAGGTACGTTAATAGTTAATAGCGTACTTCTTTTTCTTGCTTTCGTGGTATTCTTGCTGTTACACTAGCCATCCTTACTGCGCTTCGATTGTGTGCGTACTGCTGCAATATTGTTAACGTGAGTCTTGTAAAACCTTCTTTTTACGTTTACTCTCGTGTTAAAAATCTGAATTCTTCTAGAGTTCCTGATCTTCTGGCGCGTATGTATGTCGCCTACCATCGTATCTCAGGAGTCT
+
CCBB@BBBCBCCCCCCCDCCGGFBA@BA@A;;4;BBA=ADAD@AACCCBB?BBBBB?C?A??AAD?CBBBBBBBB?BBCCC3CA<>989(7<==;BBB?BA<@@AAA?BBBAAABA:>>><><AAA>>;;;=B@@@;@???>>>???BAA@>>=<788=AA=A<A@@@@>>>@7<;?DD5D=D7;;===+=@===5==>;;;;:==8====+=;;;A:=8=A:==>>===5;7;>ACAA<===9///==::9AA@@@=::5;==:;;;@@AB>>?AA=ACAA@
@ATNG8:04368:06598
GATGGTAGGACGAGCGTCTGAGAGGTACTCATTCGTTTCGGAAGAGACAGGTACGTTAATAGTTAATAGCGTACTTCTTTTTCTTGCTTTCGTGGTATTCTTGCTAGTTACACTAGCCATCCTTACTGCGCTTCGATTGTGTGCGTACTGCTGCAATATTGTTAACGTGAGTCTTGTAAAACCTTCTTTTTACGTTTACTCTCGTGTTAAAAATCTGAATTCTTCTAGAGTTCCTGATCTTCTGGATACACTCATGTGCACCTACCATCGTATCTCAGGAGTCT
+
CCFC?CCC?CCCCBABBBBBAABB?CCCEGBA>AABB<AD@C?ACCCCCC?CCCCC@C@CCCB?C@CCCCCBBCD?DDDDD3BB?BDCE?CCCC@CCC?BB:;;CBBG@CCCCBCBC?@@C@E@CBBBCBBB?CBBB@CCCCEBBBACCCDBBBB?BAB?BB?A?BBCCCCCBB?BAAAA9@>D;;::::*:C;;:6:@DCCCCCCC=@@@@1@CCCC@B@CCADEEDD@A?@?BBCBBE@BBC@CCCDCECCC?@@CECC?CCC@CAAABCCCDCCC@CBBAA
@ATNG8:04374:06584
GATGGTAGGCACTGCGCACACATCCCAGAAGATCAGGGACTCTAGAAGAATTCAGATTTTTAACACGAGAGTAAACGTAAAAAGAAGGTTTTACAAGACTCACGTTAACAATATTGCAGCAGTACGCACACAATCGAAGCGCAGTAAGGATGGCTAGTGTAACTAGCAAGAATACCACGAAAGCAAGAAAAAGAAGTACGCTATTAACTATTAACGTACCTGTCTCTTCCGAAACGAATGAGTACACATCGTCGTGTCGTGCTACCATCGAACTTGCAGAGTCT
+
@><<7<<A=@@B=BBCBBABACCBB=BBB@CCCCDCC>BBBCCBBC@CDAE>???;;;;;':8>>/0/;?;999/8895999$9D=B@CCC9CCC@BAABBCCCC@C?CC@B@@>@BBBDCHCCBA@DBBBB?BBBB@CBBCC@?@?B@AAA>@@@CBBCC@CCBABB?BC@CCC>AABCC@BBB?BEDCC3CC?BBB=>>A@A:>:>ACF<?;@@CCC?BCBBBBB?B?BBD>CCC?ABBBBBCCCCBCCBCBB999????ACC@CCCBB>AB=@?BA>>>>>
@ATNG8:04377:06555
GATGGTAGCAGACGTGACAGAGCGCCAGAAGATCAGGAACTCTAGAAGAATTCAGATTTTTAACACGAGAGTAAACGTAAAAAGAAGGTTTTACAAGACTCACGTTAACAATATTGCAGCAGTACGCACACAATCGAAGCGCAGTAAGGATGGCTAGTGTAACTAGCAAGAATACCACGAAAGCAAGAAAAAGAAGTACGCTATTAACTATTAACGTACCTGTCTCTTCCGAAACGAATGAGTACAGAGATACGATATGTCTACCATCGTATCTCAGGAGTCT
+
DDCC?BBCBCBBCCCCCBCCCCCBB?BBD@DCCC@A@C?BBBBCDC?AA@A@AAAAAAAA2C?AAAACCCC99979AABCCC5DC@C>BBB=BCIBDABACCCCB?B?DD@BBB?BCBBDCCCCCCBBBBBD@CCCC?BBA@AA@@<B@CBB@BBBCCCCC?CADAAA?CC?BBB>AAAAA<AAA=@@???2@B?B?>>CCA::6:;?@BB<@<@ACCC?CCBAABB>A>ACC>CAA>AAACCBBBBBBCCAAACCCC>>>>CA;AAA=====>>AA;<<8:8
@ATNG8:04355:06618
GATGGTAGCACGAGTCACTCATATCCAGAAGATCAGGAACTCTAGAAGAATTCAGATTTTTAACACGAGAGTAAACGTAAAAAGAAGGTTTTACAAGACTCACGTTAACAATATTGCAGCAGTACGCACACAATCGAAGCGCAGTAAGGATGGCTAGTGTAACTAGCAAGAATACCACGAAAGCAAGAAAAAGAAGTACGCTATTAACTATTAACGTACCTGTTTCTTCCGAAACGAATGAGTACGTGTGCGACGTGTCTCCTACCATCGTATCTCAGGAGTCT
+
55<=8=;;5555;=ABB@;;::;;;5;AA?ABBBBA=A7;;BBBAC@BB8;6;@@;;;;:'98;;9>9==;444(3:?>=>>0>D?@:CDD9BBB@B<:;DC>:;658?>;A@@<??AAABBBCCBBBBBDC@CAAA@BCCDCCCB?C?B;;:;CBBBCDD?CBBBCC@BC?CCC?BBBBB=B8840@@@@0@@=000@>?<>><><@@ED7;8;@B@@7>987*7?;?<@@A:?894977?@A@BCBB@@AA???B@B@@;>>A=B>>>>A@A>>>@<@@<;;
@ATNG8:04361:06636
GATGGTAGGACGAGCGTCTGAGAGGTACTCATTCGTTTCGGAAGAGACAGGTACGTTAATAGTTAATAGCGTACTTCTTTTTCTTGCTTTCGTGGTATTCTTGCTAGTTACACTAGCCATCCTTACTGCGCTTCGATTGTGTGCGTACTGCTGCAATATTGTTAACGTGAGTCTTGTAAAACCTTCTTTTTACGTTTACTCTCGTGTTAAAAATCTGAATTCTTCTAGAGTTCCTGATCTTCTGGGCAGACTCTCACACGCCTACCATCGTATCTCAGGAGTCT
+
;;=B?BBC@BCCCCCBBBCFCCDD@@A@BB;;:;CCD<AA?B>BCCCBCD@AABDC?B>B;;;?C@DAAABBBBB>;;;;;*;B>C;;;/;BA@9A9949B;@@@ABB@BBECCCCB=@AB>B@CA@@AB@B?@@AB?CCDBCBBBC@AACCCBB@BBB>BB?A@BCCDCCFCC=A;;;;.;@C=<<;;<*;<;;B9<;CECCBBBA<>@>>,>@@@A:@6;;>AAABA;;9;?BACBBC;;;CJ;;<CCCCCBBCCCCBB@BBC@DEBCDCCCDDCC@CC;;:
@ATNG8:04338:06663
GATGGTAGAGTACAGTGTAGTAGACCAGAAGATCAGGAACTCTAGAAGAATTCAGATTTTTAACACGAGAGTAAACGTAAAAAGAAGGTTTTACAAGACTCACGTTAACAATATTGCAGCAGTACGCACACAATCGAAGCGCAATAAGGATGGCTAGTGTAACTAGCAAGAATACCACGAAAGCAAGAAAAAGAAGTACGCTATTAACTATTAACGTACCTGTCTCTTCCGAAACGAATGAGTACACATCGTCGTGTCGTGCTACCATCGTATCTCAGGAGTCT
+
CCCB?BDCCBABDCCCCCCCCCCCC?BCC@DCCCBB@B@CBCCCDC?AA?A?CAAA????/??AABABBAB<=<7;???AAA2AC?B=AAA9ADGIICDBCCBBB?C?CC?CCC?CBBBCDCCCCCBBBCCC?BBCC?CAABD@AB>B@BBB?BCBBCBBB?BCBAAB=AB?BBC?BBAA@;@@@<@?@@@2?B?BBBCDBBAB=?<?A@@>B>BABBB=AA@@::9<@>ABB=BCD@CCBBCCBBCCCDDECCCE@@@CCCCCB?CCCBBBBBAAAC=AB>>?
@ATNG8:04338:06668
GATGGTAGAGAGAGCTCTCTCATCGTACTCATTCGTTTCGGAAGAGACAGGTACGTTAATAGTTAATAGCGTACTTCTTTTTCTTGCTTTCGTGGTATTCTTGCTAGTTACACTAGCCATCCTTACTGCGCTTCGATTGTGTGCGTACTGCTGCAATATTGTTAACGTGAGTCTTGTAAAACCTTCTTTTTACGTTTACTCTCGTGTTAAAAATCTGAATTCTTCTAGAGTTCCTGATCTTCTGGTGTCTGATCTGTATCACTACATCGTATCTCAGGAGTCTT
+
///;6;;BBCBCBB:666><<;<<?>>>=??>8<BB=6;;9>:===CABB>@;9585:658:<7@;@@;??;;:=6??>?>2=A9??=;1;<@?589@;99299789>>BBBB?@?B??DD3818=<888;7179//*//=<>888AA@@@@:;;7;;;;@@:=:=AB;;8=;;;>9>>>.949287?AA.;;AAC9?566<<<;:;:><=<)7788A;A5>>688@??9<6<6<<A<<==:::;A8:;?>?A888;BA=>>>>?:::///;67;AA=B@>>>:
@ATNG8:04344:06672
GATGGTAGCGCATATCAGCGCAGCCCAGAAGATCAGGAACTCTAGAAGAATTCAGATTTTTAACACGAGAGTAAACGTAAAAAGAAGGTTTTACAAGACTCACGTTAACAATATTGCAGCAGTACGCACACAATCGAAGCGCAGTAAGGATGGCTAGTGTAACTAGCAAGAATACCACGAAAGCAAGAAAAAGAAGTACGCTATTAACTATTAACGTACCTGTCTCTTCCGAAACGAATGAGTACCTCTCAGACGCTCGTCCTACCATCGTATCTCAGGAGTCT
+
CC??=@@@A?CCABBECCCBBBBCC>CCC@CCCC?@<@>BBEDDCB?BB?A?AACDDDDC1C=@@BCDEEDCCB8@>99999*9@=B@CDC;CCCACCCCCCCCC@C@CB?BCC@DDD@AABBBCCBBCCDFACCCC@BBBBABAA?A@DAB>BCCCDCBB?CDCCCB?BC?BBB>AABBC>BAA<88777'9><A>>>A@@@A>A?BBBB?B?BACCC@CCA@@BB>A>@BE>DAA?ACBBBCC?BAACCBCCCAABBBB=B@B>BBB;@@CBBBBB>BB877
@ATNG8:04360:06681
GATGGTAGCGAGCGAGTGTGTATACCAGAAGATCAGGAACTCTAGAAGAATTCAGATTTTTAACACGAGAGTAAACGTAAAAAGAAGGTTTTACAAGACTCACGTTAACAATATTGCAGCAGTACGCACACAATCGAAGCGCAGTAAGGATGGCTAGTGTAACTAGCAAGAATACCACGAAAGCAAGAAAAAAGAAGTACGCTATTAACTATTAACGTACCTGTCTCTTCCGAAACGAATGAGTACAATGAGAGAGCTCTCTCTACCATCGTATCTCAGGAGTCT
+
<<@@=;;BCCDCBBBEDCCCDDAAA@DCC@BCA@998;?BBLAAAB?CC?B???@BBBBB2@=AACCEAAA@@@0:9A@AAA1=B8:6;FF;CCF@CBCDCCBBC8;8;B>BBB>B?@@A@@@BBA@@ABBB@CCBB@BBCCB@@@@E@B;:8:ABBABBB?BBBBBC@CC@CCD9::CFD=D@>;999999%9B;???@BBBBB@C?B:::?B?A?CBB>BC@@@BB?B=@@B<BCC?CCCCBBBC@AABBBFBBBAABBBB?>?;?BABBDBAAACC@C@888
@ATNG8:04334:06713
GATGGTAGTGTCAGTGCGCGTCGTCCAGAAGATCAGGAACTCTAGAAGAATTCAGATTTTTAACACGAGAGTAAACGTAAAAAGAAGGTTTTACAAGACTCACGTTAACAATATTGCAGCAGTACGCACACAATCGAAGCGCAGTAAGGATGGCTAGTGTAACTAGCAAGAATACCACGAAAGCAAGAAAAAAGAAGTACGCTATTAACTATTAACGTACCTGTCTCTTCCGAAACGAATGAGTACATAGATATACGTATAGCTACCATCGTATCTCAGGAGTCT
+
>>B@?BBBBABBB:66;666;;<<<8;;;6;;;;;>:@266<@>8>78<5>447@99999)8:@?@BAAA?799+9<:9;;;*;@;=9>>?7@CC>B<9;@BBBB?B@BB@EA@?ABA@BABBBBBCCCBBB@BBAA?A@@;==00,0:@0;8:@DBCCBA?BBBA?@=9938?>8<=99927??=ABBBAA(@@<@>???<;;D3815797;@=AACBB@C;::BCC@C@CCC=CBC?9::BBBBCBBBBAAAB>>>BB>>>?@F=@;;;B@898?>>988988
@ATNG8:04349:06713
GATGGTAGGACGAGCGTCTGAGAGGTACTCATTCGTTTCGGAAGAGACAGGTACGTTAATAGTTAATAGCGTAACTTCTTTTTCTTGCTTTCGTGGTATTCTTGCTAGTTACACTAGCCATCCTTACTGCGCTTCGATTGTGTGCGTACTGCTGCAATATTGTTAACGTGAGTCTTGTAAAACCTTCTTTTTACGTTTACTCTCGTGTTAAAAATCTGAATTCTTCTAGAGTTCCTGATCTTCTGGATATGAGTGACTCGTGCTACCATCGTATCTCAGGAGTCT
+
<<=A;55@7;445:449@>@>AAA7;;@<=00*0:::9<B?B?BBBBABA<@BB00-0:=<0909>B@CAA00*0>*00///$//)4455)5;996;<<9<@7?@AABDECCCCGDBBACCB?B@CBA@ABAA=AABB?CCCBBBAABBA@AAA@D@CBB@CB>A=@@@AA@@@C<@@ADD4>9=99:;;;*;ABBD;A;;;@>@@@@=@@@@1@;??@=@=@@4:;@@@?B?B=@?CBBC>@@C?C;;;BCAA@BBB@@@BBACC@@@@AAA???????BBA??
@ATNG8:04353:06726
GATGGTAGGCACTGCGCACACATCCCAGAAGATCAGGAACTCTAGAAGAATTCAGATTTTTAACACGAGAGTAAACGTATAAAGAAGGTTTTACAAGACTCACGTTAACAATATTGCAGCAGTACGCACACAATCGAAGCGCAGTAAGGATGGCTAGTGTAACTAGCAAGAATACCACGAAAGCAAGAAAAAAGAAGTACGCTATTAACTATTAACGTACCTGTCTCTTCCGAAACGAATGAGTACTATAGACTATCTGAGACTACCATCGTATCTCAGGAGTCT
+
BBBC?BBC;@;66A@@@CCCCBBBC>CBD?BBBC@A=A>BBCBBBD@CC?C@CBCAA@@@2A?CAAABBCCCCC=B@@000F<@@<A<C@@2?=@<>BCCDBBAA?BACC@CCC@BBBBCCCBBBCCCBCCC@BBBB>AAACBBBB?B@C@@>@CCBBBCC?AACBBB?BB@@@A=@@@@@8?>?;999999%9A;:778AAAAA;A=@@>>;>;>@CCC@@@@BBDC@C?BBC=A??=?AABBABBCCCCBBBBBBBBBBBBAAA?CAA@ACCDABBC@BBAAA
@ATNG8:04355:06719
GATGGTAGTGTCATATGAGAGTGTTTACTCATTCGTTTCGGAAGAGACAGGTACGTTAATAGTTAATAGCGTACTTCTTTTTCTTGCTTTCGTAGTATTCTTGCTAGTTACACTAGCCATCCTTACTGCGCTTCGATTGTGTGCGTACTGCTGCAATATTGTTAACGTGAGTCTTGTAAAAACCTTCTTTTTACGTTTACTCTCGTGTTAAAAATCTGAATTCTTCTAGAGTTCCTGATCTTCTGGAGATACACATGATACTCTACCATCGTATCTCAGGAGTCT
+
<>==@BBBBBBCBB@<B?;;;;<<>3;;<<:>7:;BC<BB>A>@@@@===;@>>==8>*0/<<7><=>><A00-8165888$--(/:::3>====BCC@CC:<;BBCE?CABBBBBC=B@CAC?HEBBBB;;7;CCA?BCCABABABAAA@A@AA>;;:=@A?B<AAB@A@B@@=BBBDCC1C@C;99CCD199BAA499:9>>995=.9595'9==?>=@=CC=@>>000>;=;=?BBBA79::7:BBBACBBBBA@AA@;;;BA=ABAAAAA@??AA?AAABB
@ATNG8:04359:06733
GATGGTAGACACGTGTGCTCTCTCGTACTCATTCGTTTCGGAAGAGACAGGTACGTTAATAGTTAATAGCGTACTTCTTTTTCTTGCTTTCGTGGTATTCTTGCTAGTTTACACTAGCCATCCTTACTGCGCTTCGATTGTGTGCGTACTGCTGCAATATTGTTAACGTGAGTCTTGTAAAACCTTCTTTTTACGTTTTACTCTCGTGTTAAAAATCTGAATTCTTCTAGAGTTCCTGATCTTCTTGATAGCGACGCGATATACTACCATCGTATCTCAGGAGTCT
+
;;<B>BBCBBB:;5<666==666<@A>@CBBC@BBCJ?CC@C@B;<;A@@?BA@?@;?:77786:5;?A::7>::5BDCCC3>?6;789,8B@@4:9@<@@9:997999(7<<<?B@@<@AA<@=@A===888=BBAA;?;;;;A????=======9=781696;6<=><<5779152222&2+2269999(995522&266222....(.888)892259>3;927=<?@@@=B=;;::99///7=;;:==;;;>>=::::9:A?@:?>>===@@A===;;::=9
@ATNG8:04364:06719
GATGGTAGTGTCAGTGCGCGTCGTCCAGAAGATCAGGAACTCTAGAAGAATTCAGATTTTTAACACGAGAGTAAACGTAAAAAGAAGGTTTTACAAGACTCACGTTAACAATATTGCAGCAGTACGCACACAATCGAAGCGCAGTAAGGATGGCTAGTGTAACTAGCAAGAATACCACGAAAGCAAGAAAAAGAAGTACGCTATTAACTATTAACGTACCTGTCTCTTCCGAAACGAATGAGTACATAGATATACGTATAGCTACCATCGTATCTCAGGAGTCT
+
BCCC@DBB:99>>;;;<=>@966<<5;;<8<BABBC@C@CCBBAAD@DC@C@CCA@ACDC3C?BBBBDCC@999+9=;;;;;*;;5;<@@@7@BBADFCBAACCF@D@CD?CCC>@@CCCCCCBBBBBBCBB?BBCB>@@BABBBB>B@B??>@CCBCBBB@BBBBDC?BB?BBB>ABBBA=A?>999999(9<9?CCBB?;;:7;4;;@A;?;?>B@@=@A???@A=A>AAD=BAA>ABAB???BBBBABCBBB;;;A@>;;8808:;;A>>?>>>C=@@;;;
@ATNG8:04368:06740
GATGGTAGTACATGATAGACGACACCAGAAGATCAGGAACTCTAGAAGAATTCAGATTTTTAACACGAGAGTAAACGTAAAAAGAAGGTTTTACAAGACTCACGTTAACAATATTGCAGCAGTACGCACACAATCGAAGCGCGGTAAGGATGGCTAGTGTAACTAGCAAGAATACCACGAAAGCAAGAAAAAAGAAGTACGCTATTAACTATTAACGTACCTGTCTCTTCCGAAACGAATGAGTACGAGAGTCAGAGCAGAGCTACCATCGTATCTCAGGAGTCT
+
A@==9==BBBCCCCBBCBCBCC@@AABAA@FBCCCA894;B@>>9;54:386::455999$5.595555>666>6<666>>>+>>:>:D@@2C:::;EABAC@@@?C@;;7;BB>ABAABAA@@@BAAB@AA=ACDD:;;A@@?CE?C?B;;7;;;BBBAB?BBBBBB@BB=:::?CBBBB:>::3:::::9%9=;;:79CABBB?B?BBBB?A=@@C;;8;@@@BBB?C?A@B<A;;8:CBCBCBEBC:::?AAAABACBBBBAA=????@@AAAA@@<>>=A;
@ATNG8:04369:06717
GATGGTAGCTCACGTACGTCACACGTACTCATTCGTTTCGGAAGAGACAGGTACGTTAATAGTTAATAGCGTACTTCTTTTTCTTGCTTTCGTGGTATTCTTGCTAGTTACACTAGCCATCCTTACTGCGCTTCGATTGTGTGCGTACTGCTGCAATATTGTTACGTGAGTCTTGTAAAACCTCTTTTTACGTTTACTCTCGTGTTAAAATCTGAATTCTTCTAGAGTCCTGATCTTCTGGCTCTCGTAGACAGATACTACCATCGTATCTCAGGAGTCT
+
999A?B@B;555555=;;;=495555;>>CCC@CBCB>BF@EADA@@ABB?CCC>B@B>@@CC@C?AABAC?@<>688777'37,3737(3;;;;?A?:>@2777::>=BA@BBBBB<=893=5<<@?>>?>:>::A7;;<<<<<88899;5555266836905555555622+22222)2(---555(54449-.276666666+...&....53839;05378...80559788---8*--447//5569888A@@>>>9999///99:66=7////-
@ATNG8:04372:06704
GATGGTAGTATATGCGTGCTATCAGAAGATCAGGAACTCTAGAAGAATTCAGATTTTTAACACGAGAGTAAACGTAAAAAGAAGGTTTTACAAGACTCACGTTAACAATATTGCAGCAGTACGCACACAATCGAAGCGCAGTAAGGATGGCTAGTGTAACTAGCAAGAATACCACGAAAGCAAGAAAAAGAAGTACGCTATTAACTATTAACGTACCTGTCTCTTCCGAAACGAATGAGTACTACTCTCAGAGACACACTACCATCGTATCTCAGGAGTCT
+
AABB?B@@@B@@@@565::;>@AA@B<;@BCCCAC?DBA;;9D;??<?8;@995<::'@445;??=<<778*8799999$59996===7@@<166;=9<@@@>A@CC@BAA?ABBBBBDCCCBBBBBBB?CCCC@CDDDCDDD?D?BBA?AAAAABBB>AABBBB?CB?999>AABAA8?::4:ABAB3??;>@?:@A;<;<A=A?>>1807=BAA?AA9::AB?C>AAC=AAB<??@@@ABBBBCCBCCBBBBBBA???;;5;@===?A>====8==>==
@ATNG8:04373:06741
GATGGTAGCTCACGTACGTCACACGTACTCATTCGTTTCGGAAGAGACAGGTACGTTAATAGTTAATAGCGTACTTCTTTTTTCTTGCTTTCGTGGTATTCTTGCTAGTTACACTAGCCATCCTTACTGCGCTTCGATTGTGTGCGTACTGCTGCAGTATTGTTAACGTGAGTCTTGTAAAACCTTCTTTTACGTTTACTCTCGTGTAAAATCTGAATTCTTCTAGAGTTCCTGATCTTCTGGAGATACACATGATACTCTACCATCGTATCTCAGGAGTCT
+
@<<C@CDBBCDCBBBC;;;HDBBBCCBCCEAA=@??@<ADAFADCBBBBD@CCBBB?B@BABB?C?BBCCBBBA?;889898%9>;?BBD>BBCB?BBB>BA199=>9:57@CCABBA=A>;4:<@@???>>>8=>>><@?@@@@@?@@@@@D::;>>>?<@A<A<?????@A@@;?AAAA5A8=48888)5:;==6=68678:9///./&.788=4>;CD:==>A<=>;><?;:6==///=9@===????>>>BA@@@@A>>:>B@@;<;>=?>?;@===;
@ATNG8:04337:06759
GATGGTAGTGTGTCTCTGAGAGTAGTACTCATTCGTTTCGGAAGAGACAGGTACGTTAATAGTTAATAGCGTACTTCTTTTTCTTGCTTTCGTGGTATTCTTGCTAGTTACACTAGCCATCCTTACTGCGCTTCGATTGTGTGCGTACTGCTGCAATATTGTTAACGTGAGTCTTGTAAAACCTTCTTTTTACGTTTACTCTCGTGTTAAAAATCTGAATTCTTCTAGAGTTCCTGATCTTCTGGAGATACACATGATACTCTACCATCGTATCTCAGGAGTCT
+
CBBC@B?CBCBCDCCCBCCDDCCBBBDCCC@?<@@@@<ACAD@ABBBCBB@CCCCC?C@CCCB@D?DBCBCCCFC@BBAAA0@><@ABB>BBFMAFCCACE;;=ACDEACCCCDCDD@BBB?B?CCCBCAAA?BBCC8:;CCCCCCCDDCCCCCC?BBD@CC@B@BBCFCDCBC@BBBBB<B@F>;;;;;*;B@@@<ABCCFCGCBB5;;;;*;ACBB?A?AC@CDDCCBB?B?BCCDCC?BBB@CCCCCBDCCCBBBBCCCDDB>BBBBBBBCABBB?AAABB
@ATNG8:04341:06775
GATGGTAGCTCACGTACGTCACACGTACTCATTCGTTTCGGAAGAGACAGGTACGTTAATAGTTAATAGCGTACTTCTTTTTCTTGCTTTCGTGGTATTCTTGCTAGTTACACTAGCCATCCTTACTGCGCTTCGATTGTGTGCGTACTGCTGCAATATTGTTAACGTGAGTCTTGTAAAACCTTCTTTTTACGTTTACTCTCGTGTTAAAAATCTGAATTCTTCTAGAGTTCCTGATCTTCTGGACGACGCGCACTGACACTACCATCGTATCTCAGGAGTCT
+
<<=B@CBBBB@@@@BB;ABBBCCCDCCDDCBB?BCCC>CF@B@BCCBBBC@BBBBB@B?BBBB?C?ACABBCC??=?BGCG3BB?BBBB>BDCD?B@?;9749>?CBC?BBBBCCBB?CBC:>:>BAA=<=B=BCAA:===????;;;@A@@;;;:=>?<AA<B8;;A>>:9;7;;9>9>->6?9==DDD/>><<@0776//-7--/59>>=)3357616255,5;252;A;A4>>=>>A9:999>9999===AA>>>?@@===A7;;??AAAAA@A@<AA>>>
@ATNG8:04342:06793
GATGGTAGTGATACAGATCAGACACCAGAAGATCAGGAACTCTAGAAGAATTCAGATTTTTAACACGAGAGTAAACGTAAAAAGAAGGTTTTACAAGACTCACGTTAACAATATTGCAGCAGTACTCACACAATCGAAGCGCAGTAAGGATGGCTAGTGTAACTAGCAAGAATACCACGAAAGCAAGAAAAAGAAGTACGCTATTAACTATTAACGTACCTGTCTCTTCCGAAACGAATGAGTACGATGAGATCTCGTGTGCTACCATCGTATCTCAGGAGTCT
+
CCCB?BCCCCCCCBCCEEICCCCDF?AAB@DCCCCC@C>AABBBBB?BBAD?BCCBBBBB3F?BBBBBBBB@BB=@AACCDD5CC@C@CEE;C@@>@CC@BAA00-0;>>;AAC?CBCDCCCCDCCCCCBBB@BBBD;;:CCCBBB?C?C:;:;CBBCBCC@BCCBCD@CC?AAA?ABBFD>A??<?CCCC3CC?B?>>BBBBB?B?BBCB=A=??BBA>ACAAABB@C@BCC<AAB@BBBBBBBBBBBBAAACBB>ABB>>>>><>@AABAA===>D=@@@>>
@ATNG8:04344:06751
GATGGTAGACACGTGTGCTCTCTCGTACTCATTCGTTTCGGAAGAGACAGGTACGTTAATAGTTAATAGCGTACTTCTTTTTCTTGCTTTCGTGGTATTCTTGCTAGTTACACTAGCCATCCTTACTGCGCTTCGATTGTGTGCGTACTGCTGCAATATTGTTAACGTGAGTCTTGTAAAACCTTCTTTTTACGTTTACTCTCGTGTTAAAAATCTGAATTCTTCTAGAGTTCCTGATCTTCTGGATACACTCATGTGCACCTACCATCGAATCCTCTTGGTCT
+
BCBB?BDCCBBBBBBABBCCCCCCCCCCCCBB@BCCC?CC@B@CCCCBBA@BBAAC?C@BBCC@C?BBBCBB==B>AABAB2?B>BBBB>BCCB>@@@=@?0000@=>:>BBCCBB><@??:?=BB@?@>>>=AAAA;>>AA>>>BBBBAAA=>>=>>><@E<?<?@@???@@A=A@@@@2<7<988888(8>666.578///=97:1:797(5:<;?9?;?@9????@>=9=:=>A?>>:>=B=B?????@@@???????<?@A<=;<;B=??<??A<@<=>>
@ATNG8:04356:06772
GATGGTAGCACACGAGATCTCATCGTACTCATTCGTTTCGGAAGAGACAGGTACGTTAATAGTTAATAGCGTACTTCTTTTTCTTGCTTTCGTGGTATTCTTGCTAGTTACACTAGCCATCCTTACTGCGCTTCGATTGTGTGCGTACTGCTGCAATATTGTTAACGTGAGTCTTGTAAAACCTTCTTTTTACGTTTAACTCTCGTGTTAAAATCTGAATTCTTCTAGAGTTCCTGATCTTCTGGGCTGCGCTGATATGCGCTACCATCGTATCTCAGGAGTCT
+
?:?B?B@?@BAAAB@>;;@A?666=??@A@@@:@AAB<BC?B=A@@BCFD@DHBBB>@>@ABB@C@CBBAAA@=@9=<=>?.?@?CDCC>BBBB?BBB@CD=><@A??;?AAAD99:?BBB?A<?????===;??>>;===???@>>>@ABE>>>88887;;7<8<;>??AA=<9;99<<.5.57==AAA/>>=>>-818;;?;;;;:1///)////95;5AA<AA?A>>>5:49::;<=57777.7///;<<;A788??;9989,//7>8;;::://,/9889
@ATNG8:04356:06774
GATGGTAGCTCTGCTCTGACTCTACTCATTCGTTTCGGAAGAGACAGGTACGTTAATAGTTAATAGCGTACTTCTTTTTCTTCTTTCGTGGTATTCTTGCTAGTTACACTAGCCATCCTTACTGCGCTTCGATTGTGTGCGTACTGCTGCAATATTGTTAACGTGAGTCTTGTAAAACCTTCTTTTTACGTTTACTCTCGTGTTAAAAAATCTGAATTCTTCTAGAGTTCCTGATCTTCTGGCGCGTATGTATGTCGCCTACCATCGTATCTCAGGAGTCT
+
DACB?DCDBBBBBACCCDDCCCBBCBB??;>@@@;@C?C@BBAACCC@@A?A@?C?BBAA>B?CBBA@AABB?BCCCC3BA:999*9983399>49;158::BB=B>>>AAAA<===<>;?>=<===?9?@@A<A>?>@>>;;;CBAA===<>==:>>;A<A@?ADBA887;??>@6=8<;:;;;:+:98BB:B;;;7><;=>088885#2797:5959?5;@AAA7715/5/..98055@;==:::;>??A@?==8839BB====>>@@AA8::<@@B:9
@ATNG8:04375:06783
GATGGTAGTGTCATATGAGAGTGTGTACTCATTCGTTTCTGAAGAGACAGGTACGTTAATAGTTAATAGCGTACTTCTTTTTCTTGCTTTCGTGGTATTCTTGCTAGTTACACTAGCCATCCTTACTGCGCTTCGATTTGTGCGTACTGCTGCAATATTGTTAACGTGAGTCTTGTAAAACCTTCTTTTTACGTTTACTCTCGTGTTAAAAATCTGAATTCTTCTAGAGTTCCTGATCTTCTGGAGATACACATGATACTCTACCATCGTATCTCAGGAGTCT
+
@BBB?@;@<A=@A<<<AAAAABCBBCCBBBCB?BCCB=BBBC?BBAAABC@EBBA@?A?BBCC@C@CCBBBBBBC@CBEDE5CC@BBIMGCC@@=@@A;AA5;;A@@B>BBCCBCCC:;;AAE@CC@@ACCC@DCBCB=AABBBBBBCDDCCCD@BBB?BB>A=@A?@@AACC?AAAAA7A@C?CBCBC1<;BBE=D;;<A@@@AB?CCCC5CCCAA<@;@B=AB;;:BB?B@BAAJDBABCD@CDCBCCB=;;CCCBBB@@AB?CA;:;BBBBDBB>AAAAA
@ATNG8:04383:06798
GATGGTAGCGAGCGAGTGTGTATACCAGAAGATCAGGAACTCTAGAAGAATTCAGATTTTTAACACGAGAGTAAACGTAAAAAGAAGGTTTTACAAGACTCACGTTAACAATATTGCAGCAGTACGCACACAATCGAAGCGCAGTAAGGATGGCTAGTGTAACTAGCAAGAATACCACGAAAGCAAGAAAAAAGAAGTACGCTATTAACTATTAACGTACCTGTCTCTTCCGAAACGAATGAGTACAGAGAGTACGATATGTCTACCATCGTATCTCAGGAGTCT
+
@A@D?BBCCCCBBBBBBCECCCAAAADCC?BBBBCC@B?BBBAAAB?BB?B?CBCCCDCC3D@BBBAAAAABBB9AA;<<<<*;C=@<@@@3ABB>BCCCECC@?<@=AB@CCCAFCCCCCCCCCBBBBCCC?AABC@CBBCCCBB?C?CAA=ACEDCBCB@DBBBBC@CC?BBA=@@99838=>9999999%9>;7948==BCB?B?BBBB@C@B>BBB>BC@@@BB@C?ABG?CAC?BABBGGDCABABBBDCAAABBBA@@CC>@@@AACCCC>AB@CC666
@ATNG8:04339:06840
GATGGTAGTGTCAGTGCGCGTCGTCCAGAAGATCAGCTCTAGAAGAATTCAGATTTTTAACACGAGAGTAAACGTAAAAAGAAGGTTTTACAAGACTCACGTTAACAATATTGCAGCAGTACGCACACAATCGAAGCGCAGTAAAGGATGGCTAGTGTAACTAGCAAGAATACCACGAAAGCAAGAAAAAGAAGTACGCTATTAACTATTAACGTACCTGTCTCTTCCGAAACGAATGAGTAACTGTATCTATGTGTGCGCTACCATCGTATCTCAGGAGTCT
+
A@BB?BBB:;6@996@@BCCC>BBB=AAA=ABBCDDCCBBB@@=@D>B>AB;;;;;;);4;??AABB???C9=;99999'8;8;2333&3333::::=>>>?=A@;;5;>=188>>>A@B@@??<=;;;8=?>?:?>=:::898)84::A=A@998@@@:<><<AB?AC????;=>@??)88<878777'5606;><9779717175661:1:777:9=<@@=<=17/5<<1<@A>AABA??8?>897CCA558>>@@>=>BBB<>>??:?>ABAA@<?;888
@ATNG8:04342:06805
GATGGTAGCTCGCTGATGATATCTCCAGAAGATCAGGAACTCTAGAAGAATTCAGATTTTTAACACGAGAGTAAACGTAAAAAGAAGGTTTTACAAGACTCACGTTAACAATATTGCAGCAGTACGCACACAATCGAAGCGCAGTAAGGATGGCTAGTGTAACTAGCAAGAATACCACGAAAGCAAGAAAAAGAAGTACGCTATTAACTATTAACGTACCTGTCTCTTCCGAAACGAATGAGTACATAGATATACGTATAGCTACCATCGTATCTCAGGAGTCT
+
:56C9;;CCB>>;966@>>CB966<5:;<159=?:;2939==<=44.39-3-399;;=<<+<48>>788=@9993///////$//)5.555&5<<16666>;;;B:B<AA@CCC?BBDDCCBBCCCCCBB@A=A@;<5:=<<<948:A;>>>:9999;CBB?BCBBBB=>??BBB>>:337)7<<8=?AAA2AB<??AABBBAA<?;????<@6;;@@@?CAAABCC?B????9?:94:ABBBFF@??BBBBCCAAAA@AA@@==:=@@<@@?@@>::49<9::
@ATNG8:04350:06830
GATGGTAGTATAGAGCTCTACATAGTACTCATTCGTTTCGGAAGAGACAGGTACGTTAATAGTTAATAGCGTACTTCTTTTTCTTGCTTTCGTGGTATTCTTGCTAGTTACACTAGCCATCCTTACTGCGCTTCGATTGTGTGCGTACTGCTGCAATATTGTTAACGTGAGTCTTGTAAAAACCTTCTTTTTACGTTTACTCTCGTGTTAAAAATCTGAATTCTTCTAGAGTTCCTGATCTTCTGGTGTCTGATCTGTTTCACTACCATCGTATCTCAGGAGTCT
+
CCCC@CCD@A@@ACCDCGBCCDCBCCCDCCBB<A@BB=BC?B@BBBCECB?CA@@?<@799BB>B?BBBBBBFBB7:::99+9@5?BBB<B=A@;?=:59:)/0/;9:5:>>===>D=AAA<@;?9::<::;=A>>><>>>>===@@?CAAA>>=<=>=<AA:=:=@>>?===>7<88888(86=1:7777(7=855(2797796<==18787(6886@8=:>B=B@??AAA;?;?@A>>><@@B<>>>==>>>;:;==5=?;;;;6;?>>AA???====?>>??
@ATNG8:04351:06804
GATGGTAGTGATACAGATCAGACACCAGAAGATCAGGAACTCTAGAAGAATTCAGATTTTTAACACGAGAGTAAACGTAAAAAGAAGGTTTTACAAGACTCACGTTAACAATATTGCAGCAGTACGCACACAATCGAAGCGCAGTAAGGATGGCTAGTGTAACCAGCAAGAATACCACGAAAGCAAGAAAAAGAAGTACGCTATTAACTATTAACGTACCTGTCTCTTCCGAAACGAATGAGTACAGAGAGTACGATATGTCTACCATCGTATCTCAGGAGTCT
+
BCAA?BBFCCCCBBBCBKLHCCBCB?BBC@CBBC;;;;?BBCBBBB@BC?B?BBBBDDDC+858==BBBBBBB@8>>;;;;;';?:;;??>0?BB?BAAACCC@@=@?@@=ADC?BBBCCBCBDCCAB@BAG?CBBB>CBBBCCCC@D?BBB?BCCCDD@@>@89:BB@BC@BBB@BBBBB=???=>????.?@=@AAAA@ABB?B@BBCCAD?AABAA=AAAABBB@C@DBB=BBC@CCCBAACBBBAAACCABBCCABBBBBB?BBCCCCCCCCCE@BBBBA
@ATNG8:04369:06810
GATGGTAGTATATCGCGTCGCTATCCAGAAGATCAGGAACTCTAGAAGAATTCAGATTTTTAACACGAGAGTAAACGTAAAAAGAAGGTTTTACAAGACTCACGTTAACAATATTGCAGCAGTACGCACACAATCGAAGCGCAGTAAGGATGGCTAGTGTAACTAGCAAGAATACCACGAAAGCAAGAAAAAGAAGTACGCTATTAACTATTAACGTACCTGTCTCTTCCGAAACGAATGAGTACTGTATCTATGTGTGCGCTACCATCGTATCTCAGGAGTCT
+
A<=C?CCCCBBCBCCDCCCECCCCE?BBB?BBBB@A?AACCCCCDD@BB?BABBBBBBBB3B@BBBACDBC???9??@BCCC5BC@B?DEI;BBCADCCBCDDBB>B@CC@CBB?BCBCCCCDCCAA@BBCB?BBCD@AABBBBBB@C@CBB@BBCCDCCB?BBAAAB@BB@AAA<??AAA;AAA>AECCC2CD?BAAADAAAA<A:>>AA<A<AACCC?CCBBBAB?A?DCC:AAC?CCBBBBCBBBBBBB@>>@AAFDA>>CB<B@=>>A>::;@@;>>>??
@ATNG8:04340:06868
GATGGTAGTATCTGCACACTCTGTCCAGAAGATCAGGAACTCTAGAAGAATTCAGATTTTTAACACGAGAGTAAACGTAAAAAGAAGGTTTTACAAGACTCACGTTAACAATATTGCAGCAGTACGCACACAATCGAAGCGCAGTAAGGATGGCTAGTGTAACTAGCAAGAATACCACGAAAGCAAGAAAAAGAAGTACGCTATTAACTATTAACGTACCTGTCTCTTCCGAAACGAATGAGTACACATCGTCGTGTCGTGCTTCCATCGTATCTCAGGAGTCT
+
?@AC@DDCCCCCCCCCCCEGGCCCD=BBDACBBCDB?B?BBDCCBA?BC@C?BBBAAAAA2A@BDDCCBBBA@?8=>999::*:C>B@DDD;CCJAJ@CCCCBBB?BABB@BCC@BBCCCCCCDDCBBBBBC?CCCD?BABBABAB>C@CAA>ABBBCCBA?BCCCBA?BB?>>>>>>CED>B>>8=????2@C?C>>>DBA@?:?;@@BB;?;?ACCC?CCAAABB?B@BBB=BBB@BBCCCCCCCCCBABBBBBAA@@@9978?BCCCAAAAACCC?BBBAB
@ATNG8:04348:06862
GATGGTAGCGCACACATAGTTACAGTACTCATTCGTTTCGGAAGAGACAGGTACGTTAATAGTTAATAGCGTACTTCTTTTTCTTGCTTTCGTGGTATTCTTGCTAGTTACACTAGCCATCCTTACTGCGCTTCGATTGTGTGCGTACTGCTGCAATATTGTTAACGTGAGTCTTGTAAAACCTTCTTTTTACGTTTACTCTCGTGTTAAAAATCTGAATTCTTCTAGAGTTCCTGATCTTCTGGCTCTCGTAGACAGATACTACCATCGTATCTCAGGAGTCT
+
>>>B?BBBBDCCCCCCIFCC@C;;;CEABC@@>@BBB=BD@D?AABBBCC@BBBCDAD@DCCB@C@CGCBDCGCB@BBBBC5CD@CBCB>BBBC?CCJGEC;;;BBCCACCCCCDDF@B@@>@?CCCCBBBB?BBBB@CCCCC@@@CCEEBBBBB?BBE@BB>C@CCBBCCCBA>A;;;;.;>C=ABBBB,ABBBB>CHHIIFCBAB5;;;;*;A?A@=A=AA>BBHDDED@B@BBBBCB>AAC?BBBAAB@@ACDBBBBBBCCFADBBBCCCCAAAC?BCCBB
@ATNG8:04353:06856
GATGGTAGCAGACGTGACAGAGCGCCAGAAGATCAGGAACTCTAGAAGAATTCAGATTTTTAACACGAGAGTAAACGTAAAAAGAAGGTTTTACAAGACTCACGTTAACAATATTGCAGCAGTACGCACACAATCGAAGCGCAGTAAGGATGGCTAGTGTAACTAGCAAGAATACCACGAAGCAAGAAAAGAAGTACGCTATTAACTATTAACGTACCTGTCTCTTCCGAAACGAATGAGTACCTCTCAGACGCTCGATCCTACCATCGTATCTCAGGAGTCT
+
@@AA///999;@@><<66666>A;;7;;;5999;//)/)////6//)33-3499<<<<=<+;6:9////666:;//344444$4;49.555&5<<9>AA@@A=9;4;=;;4:A@8==@<<?0/0A@@@CBCD>;;BA7::AABBAB?BACBC?@>?995547:;<:::677/39949///(---(-8::&//3886332557.3.3...27483;:<7;5433;;0555==5===6::888::5///699///------2-29838...8852226:422252
@ATNG8:04358:06871
GATGGTAGATACTCGCTGATACACCCAGAAGATCAGGAACTCTAGAAGAATTCAGATTTTTAACACGAGAGTAAACGTAAAAAGAAGGTTTTACAAGACTCACGTTAACAATATTGCAGCAGTACGCACACAATCGAAGCGCAGTAAGGATGGCTAGTGTAACTAGCAAGAATACCACGAAAGCAAGAAAAAGAAGTACGCTATTAACTATTAACGTACCTGTCTCTTCCGAAACGAATGAGTACTGTATCTATGTGTGCGCTACCATCGTATCTCAGGAGTCT
+
DBAC@BBAAA;5556;BBAAB=:::/;AC?AAAB;;7;>AACCBCB?CC?B@BA?88889(9=?AB>?@BBAAA=:9;ADDD5BB?B>BBB<CIK@DBBCCCCCB?B@CC@@@@@BBCCCCCCCCCCCCBCC@CBBB?BBBBCAA@@C?CAA?BCCCCCCA?BBCAAA@BB?BBC9:9DFF>BA?;99999(8@;A@BABBABC<?:====:=;>CCCC@DBCBB??;@>?@@<?CF?CCBCBCCCAAABBBAAABBBBB?>;@B=CC898;;AA>>>8888;:
@ATNG8:04363:06858
GATGGTAGAGTATCATGTGTATCTCCAGAAGATCAGGAACTCTAGAAGAATTCAGATTTTAACACGAGAGTAAACGTAAAAAGAAGGTTTTACAAGACTCACGTTTAACAATATTGCAGCAGTACGCACACAATCGAAGCGCAGTAAGGATGGCTAGTGTAACTAGCAAGAATACCACGAAAGCAAGAAAAAGAAGTACGCTATTAACTATTAACGTACCTGTCTCTTCCGAAACGAATGAGTACTGTATCTATGTGTGCGCTACCATCGTATCTCAGGAGTCT
+
AABB@B@A@CDB@AB;::CC;:;BB=A@@>ACCCBB6:6;@BBCCC@AB>B?ACC;;;;.:599@=?9>59:9)5555555$5<7<.555&555.5;:94<<494)45:::@9855=B=CBBBDBBB@AAA?;@B;;8;CBBCBBD@F@CA@>@BCCCBBB@CLCD@?=?@=A@@6:7;;;3;;<4:?@@@0?@:00/;?CB@A?B?BBB@<@;?>B@A=@A@@AAA?B?ACD>D@?<?@?A?>?BCAABC@@@@CCBBBCBBBB?CCCBCB>??BBC@CCB@>
@ATNG8:04364:06861
TATGGTAGTGATACAGATCAGACACCAGAAGATCAGGAACTCTAGAAGAATTCAGATTTTTAACACGAGAGTAAACGTAAAAAGAAGGTTTTACAAGACTCACGTTAACAATATTGCAGCAGTACGCACACAATCGAAGCGCAGTAAGGATGGCTAGTGTAACTAGCAAGAATACCACGAAAGCAAGAAAAAGAAGTACGCTATTAACTATTAACGTACCTGTCTCTTCCGAAACGAATGAGTACGAGAGTCAGAGCAGAGCTACCATCGTATCTCAGGAGTCT
+
BBBB?CCCBBBBBBBBBBCDBCBBA?BBD@DCCC??;@?CBBCCDC?AB=B@CB@99999*:=ABCCCDCCAAA:ABAAA@A1AEAC@CBB9BAB?ACCBCCD998;?CC@DBB?DABBBBCCCCBBBCCBB?BECC@CA@@CCCC@D@CBB@BBCBCBCC?CBCCCB>BB>BBB===@??8A@@=ACCCC3CC?B>>>CBBBB>B@BBB><@=BACCC@CBBBBCB?B?BBC>CAA?ACBBBBBBBBAAAADCCCAAACCCCBB?BBBBBBB@@ABB=@@@==
@ATNG8:04367:06889
GATGGTAGTCTCAGATAGTCTATAGTACTCATTCGTTTCGGAAGAGACAGGTACGTTAATAGTTAATAGCGTACTTCTTTTTCTTGCTTTCGTGGTATTCTTGCTAGTTACACTAGCCATCCTTACTGCGCTTCGATTGTGTGCGTACTGCTGCAATATTGTTAACGTGAGTCTTGTAAAACCTTCTTTTTACGTTTACTCTCGTGTTAAAAATCTGAATTCTTCTAGAGTTCCTGATCTTCTGGGTGTATCAGCGAGTATCTACCATCGTATCTCAGGAGTCT
+
CBCC@BBBBBCCBDC;;;BBBCCCDCCCCBAA>ACCC>CD@D@CCBBDDCACCCCC@C?CCCC@C@BBBBDCCCE?BBBBC2CC>ABCC=@ABB@CDEACC;;;@CBCACDICCCCC@CFFAC@CCCBB@@@?ACBB@CCCCCBBBBBBBCBBBB@BCB@BD@C?BBCBCBCFI?CAABA9A@C>@AAAA0@BCCC>CCCAAACCBB@BCBB3CBB;;:;?CC?A@CCDDC@C@DCCCCC?BBCG?ECCCCBBCDDCCCCCDCBB@BC@@@BBCCCBC@CCBBB
@ATNG8:04372:06851
GATGGTAGCTCGCTGATGATATCTCCAGAAGATCAGGAACTCTAGAAGAATTCAGATTTTAACACGAGAGTAAACGTAAAAAGAAGGTTTTACAAGACTCACGTTAACAATATTGCAGCAGTACGCACACAATCGAAGCGCAGTAAGGATGGCTAGTGTAACTAGCAAGAATACCACGAAAGCAAGAAAAAGAAGTACGCTATTAACTATTAACGTGCCTGTCTCTTCCGAAACGAATGAGTACGAGAGAGCACACGTGTCTACCATCGTATCTCAGGAGTCT
+
::4404<<<<==;;;:@@AAAACBCBCCC@CCBA;;7;?BBBCCAA?9838:???9877&359;:43377337)7394444$4;6;499;0;:=9>B?BCBA@@;>?::89AD?DC??ABCBCAAAA@@@@?BBBD@AA@@:;:@>A?BAA?ACBBA@;:6:AA??@?BB?AAA>AACCC=B995:?AAC1:9?B???BBA>>9=8<9<<9@9=>AA@=9:8?@?B@D=??E@CAA>ACCBBBBAAABB??????ADCBCB;?:8=;::9999:=:;177=><
@ATNG8:04372:06884
GATGGTAGGCGTGTGAGAGTCTGCCCAGAAGATCAGGAACTCTAGAAGAATTCAGATTTTTAACACGAGAGTAAACGTAAAAAGAAGGTTTTACAAGACTCACGTTAACAATATTGCAGCAGTACGCACACAATCGAAGCGCAGTAAGGATGGCTAGTGTAACTAGCAAGAATACCACGAAAAGCAAGAAAAAGAAGTACGCTATTAACTATTAACGTACCTGTCTCTTCCGAAACGATGAGTACAGAGAGTACGATATGTCTACCATCGTATCTCAGGAGTCT
+
AACC@CBB@BCCB@@ACA@@CA@@@6?@?@CBCCCFAD@BBBB@@A@CC@C@AA@;;;;;':>CDC?>?CCBBB<AA99999.9A?B@BCC:??B?BB>>>@<<<<?=<>;@>@<A>>>A;;;@@@@@@@??;?@@@====???AA=A<@=A>ABBCCBBB?BBBCBB?BC?BBA=@@99::*9??9>BBBB2==79///67;==9==@>?>3838AA??<?A===>>:=:>=@6:000;;@@BCCBEBCCAA=>>@@???@AAD=>@@A@BBBBBBB?BBBB>
@ATNG8:04383:06879
GATGGTAGATACTCGCTGATACACCCAGAAGATCAGGAACTCTAGAAGAATTCAGATTTTTAACACGAGAGTAAACGTAAAAAGAAGGTTTATCAAGAACTCACGTTAACAATATTGCTAGCAGTACGCACACAATCGAAGCGCAGTAAGGATGGCTAGTGTAACTAGCAAGAATACCACGAAAGCAAGAAAAAGAAGTACGCTATTAACTATTAACGTACCTGTCTCTTCCGAAACGAATGAGTACGAGATAGCACACGTGTCTACCATCGTACTCTCAGGAGTCT
+
<<=B@A?A>555;;ABA9>=00///)/7;7=EDECC?B?BBBBCCD@CC?D?CCBBCCCC3C?BBBCDECDBBA8?@;;;;;*;=<<255)5:<<755.559:9//)-(-,(,,-(-----/<<>>??BCCBBC@CB;;7;BAAACCF?C?B;;:<BCEBBCC@BBACBDACC>AAC?BBBCD>BBB@BBBBB3BC?CAAABB@>><>;>>BB=B;??BCC@C@;;:::?E@DCC=BCC?CBBBBCCB@@@>====?=;<>737773477..////55--.(..555
@ATNG8:04338:06905
GATGGTAGCACACGAGATCTCATCGTACTCATTCGTTTCGGAAGAGACAGGTACGTTAATAGTTAATAGCGTACTTCTTTTTCTTGCTTTCGTGGTATTCTTGCTAGTTACACTAGCCATCCTTACTGCGCTTCGATTGTGTGCGTACTGCTGCAATATTGTTAACGTGAGTCTTGTAAAACCTTCTTTTTACGTTTACTCTCGTGTTAAAAATCTGAATTCTTCTAGAGTTCCTGATCTTCTGGTGTCTGATCTGTATCACTACCATCGTATCTCAGGAGTCT
+
CCCD?BBBCCDCBCBCCBBCCCCCCBBBBB@@?@CCJ?CC>A>AFCCBCD?BBBBA@C@CABB?C?AACAACCCC@BBBBA2AB@BBCC=BCBC>BBB>BB<=?BBBB?BBBBBBB@>BBB>A>@A??@>>>;@???:??@>>>>>>AC><<<;;5;>;=DD8<8=AAAA@@>A<AAACC5D<@699777)9<==>8?:9::;@@AA<AAAA/A;;;@<@=AA;@@AA=::7:;??@AAA8=;B<>@:::@@@@@@?????AA@@;@>??=>888?>>7=;;;;
@ATNG8:04348:06947
GATGGTAGCACGAGTCACTCATATCCAGAAGATCAGGAACTCTAGAAGAATTCAGATTTTTAACACGAGAGTAAACGTAAAAAGAAGGTTTTACAAGACTCACGTTAACAATATTGCAGCAGTACGCACACAATCGAAGCGCAGTAAGGATGGCTAGTGTAACTAGCAAGAATACCACGAAAGCAAGAAAAAGAAGTACGCTATTAACTATTAACGTACCTGTCTCTTCCGAAACGAATGAGTACGAGAGTCAGAGCAGAGCTACCATCGTATCTCAGGAGTCT
+
955=:>BBBBBBDFCCCDCCC@@@I@DCB?CBBB9:;;@CBCCCCD@CC@C@BBBBBCCC3C@BBCBACA?>>>7>>?BAAA0>@;>4@@@9BCC@CBBCCCCCB?C@BB?BBD@BBBBBBBCDCDCCBBBB?CCCF>??AABBBC?C?C??>@CDDDAAB?ABBABC@BB@?@?;??>><5??>:?BBBB3BB@BBBBBBAAA<>;>>>>5:5;>A@A?BAA@@??<??ACD>CAA?BBCBBBDCC99:BBBBDCBBBAAACBB=A???AAAA>>>B;>>:8:
@ATNG8:04349:06920
GATGGTAGTGTCAGTGCGCGTCGTCCAGAAGATCAGGAACTCTAGAAGAATTCAGATTTTTAACACGAGAGTAAACGTAAAAAGAAGGTTTTACAAGACTCACGTTAACAATATTGCAGCAGTACGCACACAATCGAAGCGCAGTAAGGATGGCTAGTGTAACTAGCAAGAATACCACGAAAGCAAGAAAAAGAAGTACGCTATTAACTATTAACGTACCTGTCTCTTCCGAAACGAATGAGTACGAGAGAGCACACGTGTCTACATCGTATCTCAGGAGTCT
+
;59:8>BBBCC@A@CBBCC;96<B>?CCCACBBCBB?B?@@BBB@@9?@4:.7;;;;;;;$/)/:9;;?<<<==39794949$99255:::&9;<==CCCBBBCC@D@BB?B;;8<CDDFBCCCCBBBECCC@DBBB@BAAACCBC?B>A;;7;AAAABAA?BB?;;@<00+000)09?CC=BAA=99999(9>:@AA@@9;<<1816<=A5>:><@@>499443:;0304;<4<=>7<888=<<<:??@=>>BCBBAAAAA@;;;;==ACCCC@==:=AAAA
@ATNG8:04335:06953
GATGGTTAGAGTATCATGTGTATCTCCAGAAGATCAGGAACTCTAGAAGAATTCAGATTTTTAACACGAGAGTAAACGTAAAAAGAAGGTTTTACAAGACTCACGTTAACAATATTCAGCAGTACGCACACAATCGAAGCGCAGTAAGGATGGCTAGTGTAACTAGCAAGAATACCACGAAAGCAAGAAAAAGAAGTACGCTATTAACTATTAACGTACCTGTCTCTTCCGAAACGATTGAGTACTATAGACTATCTGAGACTACCATCGTATCTCAGGAGTCT
+
AABB@D@CBCCBCBBBBCBCCBBBCC?DCC@CBBBAC=?=ABCBCCB?BB8;9;DDCDCCC3D@DCCCCECCBB@6@@::;:;*;C@C@CCC;DCC@CDCCCCCAA?A@BB?BBB>A@>000AAACDCCGED@CCCC@CCBBCCCD?C?B@@>@CCGBBBC@CCCCCB?BB>BBB<?>;;;3?@@;@CDCC3BB?CBBBCBBBB?B?ABCA;@;@ACGC@BCBBBDC@A@C@@<A000=@@@CCCCCBBBBCCBBCCCBBBCCCC?CACCBBCCCCCB@BBB>?
@ATNG8:04335:06999
GATGGTAGGCGTGTGAGAGTCTGCCCAGAAGATCAGGAACTCTAGAAGAATTCAGATTTTTAACACGAGAGTAAACGTAAAAAGAAGGTTTTACAAGACTCACGTTAACAATATTGCAGCAGTACGCACACAATCGAAGCGCAGTAAGGATGGCTAGTGTAACTAGCAAGAATACCACGAAGGCAAGAAAAAGAAGTACGACTATTAACTATTAACGTACCTGTCTCTTCCGAAACGAATGAGTAACGATGAGATCTCGTGTGCTACCATCGTATCTCACGGAGTCT
+
@@@B@BEE@@@@;;6BCCCCBA;;:/5<>=BBDCBB?B@BBAB@@@=AC@B?DBBAAAAA0A>ABAAAABBBBC;B@::999(:<8;;?@A5>=A6?@:?>>>89389<8187:4::=?=>>?A@A@@>==>;>@@@=;:;;;;;=:=:>>C@BBBCCBBA=@@@@??:?C<??C<??AC>B>@@;99999(9:4::=A888?==8<:?888;?:=;;;;5;>?=;;;8<7;<=4:==9900;//)/;<<<BB@555::557576:::?;??BA99/////5;9855
@ATNG8:04339:06970
GATAGCGCACACATAGATACAGTACTCATTCGTTTCGGAAGAGACAGGTACGTTAATAGTTAATAGCGTACTTCTCTTTCTTGCTTTCGTGGTATTCTTGCTAGTTACACTAGCCATCCTTACTGCGCTTCGATTGTGTGCGTACTGCTGCAATATTGTTAACGTGAGTCTTGTAAAACCTTCTTTTTACGTTTACTCTCGTGTTAAAAACCTGAATTCTTCTAGAGTTCCTGATCTTCTGGTAGAGCGTGCATATATCTACCATCGTATCTCAGGAGTCT
+
A<<>?;<@@BCCCICCAAAAABBAAB?;;.9==93;C?CACCCCCCC@BBBCB<@<@BAA;A=;94599;;<5;:;<<6<<7<555/5;?@7?::5::9@@;BBF@BBCCDC;;7;B@=B=ABBCCCCC@CDHL?ABBCCBBAAABBCCBBB@CCCADC@C?CD;;;BBCC<>;:::-9;@==BCBB0A;;;;0:@@@ACCCCC?BBBB0@:<00,0*0>+00@BA@@@D@BB?@>9.54529@@BB::9@999>@@@?=?=9<?:9;@CC>??B@C@@@9
@ATNG8:04342:06980
GATGGTAGCTATACGTATATCTATGTACTCATTCGTTTCGGAAGAGACAGGTACGTTAATAGTTAATAGCGTACTTCTTTTTTCTTGCTTTTCGTGGTATTCTTGCTAGTTACACTAGCCATCCTTACTGCGCTTCGATTGTGTGCGTACTGCTGCAATATTGTTAACGTGAGTCTTGTAAAACCTTCTTTTTACTTTACTCTCGTGTTTAAAAAATCTGAATTCTTCTAGAGTTCCTGATCTTCTGGGATGTGTGCGCAGTGCCTACCATCGTATCTCAGGAGTCT
+
>A:::6=C>D=BBCBBBBCCCDCBBBBABBAA?@A?A:;;6;<@@ABBBB?BBBBC@C@BBBB?C?AAABBBA?><777777#73,399:9&8@@A?BAA=A=9;:==00,/??@ABBA=@??;;:>>888;;;;@???8;;A>888;;:=>>;;;A8;;;:;;5:;;:;;;9A==9<:=;=(808166767(5===1<79:><;<<;;1<>>>?&>;<9>1719717=?<=>>9>587::791///7.7/./--7///;;88=<@@A7::::;>?>>A;;6;=>>?
@ATNG8:04353:06961
GATGGTAGTATAGAGCTCTACATAGTACTCATTCGTTTCGGAAGAGACAGGTACGTTAATAGTTAATAGCGTACTTCTTTTTCTTGCTTTCGTGGTATTCTTGCTAGTTACACTAGCCATCCTTACTGCGCTTCGATTGTGTGCGTACTGCTGCAATATTGTTAACGTGAGTCTTGTAAAACCTTCTTTTTACGTTTACTCTCGTGTTAAAAATCTGAATTCTTCTAGAGTTCCTGATCTTCTGGTTCTGATCTGTATCACTACCATCGTATCTCAGGAGTCT
+
BDED?CCCCCBBBBCCAAAB?CCCCCCCCDBB?BCCC?BB?B@BBBBBCB>AA@??=??ABBB@C?AA@A@A?=>?CDCCC2BB?BBBC>AAAB>AAD@BB@AAA>>>@AAAB>>>><>AA<?<>>>@@A>>;>AAA:==A@B???@@>===?<<8===;?A<@<@BB;;;???;>>>AA5A;?8==>>>/??=<<1://///665<79888)7//.6262993;?>>>??<?<::8AAA;>>A;@:=>F??===ACBB@@@>>:=<<<===>??==:=A>>>
@ATNG8:04366:06956
GATGGTAGGCACTGCGCACACATCCCAGAAGATCAGGAACTCTAGAAGAATTCAGATTTTTAACACGAGAGTAAACGTAAAAAGAAGGTTTTACAAGACTCACGTTAACAATATTGCAGCAGTACGCACACAATCGAAGCGCAGTAAGGATGGCTAGTGTAACTAGCAAGAATACCACGAAAGCAAGAAAAAGAAGTTACGCTATTAACTATTAACGTACCTGTCTCTTCCGAAACGAATGAGACTGTATCTATGTGTGCGCTACCATCGTATCTCAGGAGTCT
+
555>;>IEABBCABBBCCAABCFCD?GCB@BCCC;;7;?BBCBCCD@DE?A<@A?==@>@0@?BBCBCBCC???9?AAABBA,;;5;4;CC7B;;79BABAAA@@+0*00*0<<:>>AABBCBBC@@@BA;;7;?@A>@@?AB@::3;<@;;4:@@?AA9:4:>>===9:939==9??@@>8>99100000(/:5//)/@@>???=B<===C<@<;:@::4;@????A?A;???9?@@<A@BBCBBBBBAAA9:9@AB?A>==AA=AB==;;;=<>8818999:
@ATNG8:04367:06956
GATGGTAGGCACTGCGCACACATAGATACAGTACTCATTCGTTTCGGAAGAGACAGGTACGTTAACAGTTAATAGCGTACTTCTTTTTCCTGCTTTCGTGGTATTCTTGCTAGTTACACTAGCCATCCTTACTGCGCTTCGATTGTGTGCGTACTGCTGCAATATTGTTAACGTGAGTCTTGTAAAACCTCTTTTACGTTTACTCTCGTGTTAAAAATCTGAATTCTTCTAGAGTTCCTGATCTTCTGGCTCTCGTAGACAGATACTACCCTCGAACTTGCAGAGTCT
+
<<=B>??C@CCCCBA@AA;;;99<@CCCABABB@@A;;4;AA<6=C?B?BCCAAAA5939481;<A@;<8;=A@ABA::44044<<?1B>@?@@@898:@<@AB>AA6;:>@@A=@@CB@@@B?@@@@D?BBCCBCCC@@ADD>ABB<;;BBCCCBBAABD?BCC@BB?C=BB@;;;@AB6::BBA5A<:99CB0;<544)////777779.5555$5;55576:?@<@CAA@BC8;8;BBACB@BBA@B@@@ABBBBBB@@@BCBABBF?BBBB=;;5;;:?@@@BA
@ATNG8:04367:06964
GATGGTAGCAGACGTGACAGAGCGCCAGAAGATCAGGAACTCTAGAAGAATTCAGATTTTTAACACGAGAGTAAACGTAAAAAGAAGGTTTTACAAGACTCACGTTAACAATATTGCAGCAGTACGCGCACAATCGAAGCGCGTAAGGATGGCTAGTGTAACTAGCAAGAATACCACGAAAGCAAGAAAAAGAAGTACGCTATTAACTATTAACGTACCTGTCTCTTCCGAAACGAATGAGTACCTCTCAGACGCTCGTCCTACCATCGTATCTCAGGAGTCT
+
DDCC?CCABBCCDCDCCCFCCCCBB?BBB=@@AA@?;?<@@@@BBB?BB@D?BBAABBBB3B?ABBBCAAA999,99;9444$4;7;4;;;0;9<9=;<A?BB:;::>A@=B;<7;AB@BB@@?@:;:@@AA?BCAAADCCBBCB?C>A?B?BABBBBCC@BAABBF@?><989?BBBBF=A::388888(5<4<776DC>>>=C:??@@;@=BBECB?ADCBBCA>A=???<?CB@BBBBBDB?BBCCBBBBBBBBBAA<A??<?AA@BBBBBBCB@BBBBB
@ATNG8:04381:06984
GATGGTAGAGTATCATGTGTATCTCCAGAAGATCAGGAACTCTAGAAGAATTCAGATTTTTAACACGAGAGTAAACGTAAAAAGAAGGTTTTACAAGACTCACGTTAACAATATTGCAGCAGTACTCACACAATCGAAGCGCAGTAAGGATGGCTAGTGTAACTAGCAAGAATACCACGAAAGCAAGAAAAAGAAGTACGCTATTAACTATTAACGTACCTGTCTCTTCCGAAACGAATGAGTACTATAGACTATCTGAGACTACCATCGTATCTCAGGAGTCT
+
@@;;06>>=A<;;<>666<66599:.44:7:::<;@=@?BBBBBBDACC@B@CCCBBBBB5D?BCAAADCFCCC;AA;;;;;*;B>E=BBB9BCC@CBBBBBCCC?C?AA?AAC?CCCCCABBCCCEBEECC@DDBB?BBBBABBB?BACCC@CCCCCBBB@CDDCBA?BA<@>?<??AA@<BBB?BCDDD2CC?C>@?CBBAB?B?BABB<><>CCCC@CC;;;AA7;8;DC=B@@>@AABCDCCBBBBCBBBBCCCCCCBBBC?BBBBDCCB@AAB>@?898
@ATNG8:04342:07002
GATGGTAGCATCTGCATATCTCACCAGAAGATCAGGAACTCTAGAAGAATTCAGATTTTTAACACGAGAGTAAACGTAAAAAGAAGGTTTTACAAGACTCACGTTAACAATATTGCAGCAGTACTCACACAATCGAAGCGCAGTAAGGATGGCTAGTTAACTAGCAAGAATACCACGAAAAGCAAGAAAAAGAAGTACGCTATTAACTATTAACGTACCTGTCTCTTCTGAAACGAATGAGTACGATGAGATCTCGTGTGCTACCATCGTATCTCAGGAGTCT
+
BB<;66?=@BB;96@@@BBFDB?@7>@@?BDAA;<:;@CCCCBBBABC=@=@000====)0+0==@?ABA>?=699;:999$:9259?>?0;9679BBCBD@@B=A=AA=@AD>B@@;;::;9@@AA?@@@=@BBB@AABBCCCC@FACBA?AEEDE@D;;<ECBB?AB?@@=:=>99::-:@@<9:997'7303==A=;@==9<8<BAA>A>AABAA>AA?@???;?BDCC=CCGACBBCBBBCCCB@@@CCAC@@??@????AEDCCABBABC??;>@AAB
@ATNG8:04360:07007
GATGGTAGTATAGAGCTCTACATAGTACTCATTCGTTTCGGAAGAGACAGGTACGTTAATAGTTAATAGCGTACTTCTTTTTCTTGCTTTCGTGGTATTCTTGCTAGTTACACTAGCCATCCTTACTGCGCTTCGATTGTGTGCGTACTGCTGCAATATTGTTAACGTGAGTCTTGTAAAACCTTCTTTTTTACGTTTACTCTCGTGTTAAAAATCTGAATTCTTCTAGAGTTCCTGATCTTCTGGGTGCGCTACAGTCTCTCTACCATCGTATCTCAGGAGTCT
+
@>@@7>@DBA@@@@CCCBBBCBA:69>@;>/0,0>>>+06?BAECECE@@<@A:::=A?AAA@=@=??=DECEBC?BBBBB1B@=A>?=2;=??:??A499=AA@AAD<??BA<<??:?==9=:?>898?>>388=>:==@===>=>=>?@9//67///(/:(/+5;;868;99)./.77+7483555555$5577;.66----4335.5555'5555938355077775553747:A>>><A:::0:=989:///6669>=>>AA=@;;;@>>>AA=@976///
@ATNG8:04368:07039
GATGGTAGGACGAGCGTCTGAGAGGTACTCATTCGTTTCGGAAGAGACAGGTACGTTAATAGTTAATAGCGTACTTCTTTTTCTTGCTTTCGTGGTATTCTTGTTAGTTACACTAGCCATCCTTACTGCGCTTCGATTGTGTGCGTACTGCTGCAATATTGTTAACGTGAGTCTTGTAAAACCTTCTTTTTACGTTTACTCTCGTGTTAAAAATCTGAATTCTTCTAGGTTCCTGATCTTCTGGGCAGACTCTCACGCCTACCATCGTATCTCAGGAGTCT
+
CC??@BCE@BBBA6;6;;<BBBBB?BBCCCCC@BDDD>CC?C?CCCCBBB@CCC9:8;@CBBB@E@EIGFCBCBC?;;;;;*;;5;;;;6;CBB@CHCACDFGC?BBD?CCCCBCAC@CCC<><?CCCBBBB?BBBC@CBBBBCBBBCCBAAAAA?DDC?CC@C?CBCBBBCDDACCCCC<C@C>AAA?@0@BBBC>BADEDDGBB@5;;;;*;AABB?C?BB?BC@@=A@C=AADBBB@C@@@<@BBBCCBB@??BB@AAA@BAAADDBBACCC?CCBAA
@ATNG8:04373:07008
GATGGTAGCATCATGCATATCTCACCAGAAGATCAGGAACTCTAGAAGAATTCAGATTTTTAACACGAGAGTAAACGTAAAAAGAAGGTTTTACAAGACTCACGTTAACAATATTGCAGCAGTACGCACACAATCGAAGCGCAGTAATGATGGCTAGTGTAACTAGCAAGAATACCACGAAAGCAAGAAAAAGAAGTACGCTATTAACTATTAACGTACCTGTCTCTTCCGAAACGAATGAGTACGTGTGCGACGTGTCTCCTACCATCGTATCTCAGGAGTCT
+
@;;=;========@?@;??>A?<@B?ABB@CBBBBB?B?BCCB;:8>BB?B@A@@:9::9(9=ABBCC==>@@@9@?@@AAA2AC?C6;;;.;A@=@C<;;KCCC?C@DD?BBB?CB?@@CCDDCGCA@@00,0>>@0;;AADBCB@BCAAA=AAAA?@?E@BBBCBA=@@<>?=9=;0//(///(/8888+55.5225;:???9>9>>@?=A=BBCBC?BECCBBB?A?AA=5=00+0;;=ABBB@??@@877?@;B=88:>??<;>@@BBBBBBA@=AA>??
@ATNG8:04374:07001
GATGGTAGGACGAGCGTCTGAGAGGTACTCATTCGTTTCGGAAGAGACAGGTACGTTAATAGTTAATAGCGTACTTCTTTTTCTTTGCTTTCGTGGTATTCTTGCTAGTTACACTAGCCATCCTTACTGCGCTTCGATTGTGTGCGTACTGCTGCAATATTGTTAACGTGAGTCTTGTAAAAACCTTCTTTTTACGTTTACTCTCGTGTTAAAAATCTGAATTCTTCTAGAGTTCCTGATCTTCTGGTATACACACTCGCTCGCTACCATCGTATCTCAGGAGTCT
+
A?CC@@@@@C@@?B?@ACCECCCC@BBBBB@A?A@@D<BB?B@DBCBCCC@CBB;<7<>BBBB@CAFGGCC;<;;7;ABBB,594)49990;:<<8>>@=<B79;ABCC@CBDCCCCB?@@B=A<AAABCBCC@CCCC@CCCBDBAACDDCCCFCC@CCB@BB?A?AABBBBBCC>B;:;;;(:.:.:CGGG1=D;99,5595<@<955;<<:<(:0///,/:@@8==@@?@C?B@CCCAAB?A@A?ABA@@CC;;;BDB;<<CCCE?@@BDCCBBABBB?CDEBB
@ATNG8:04376:07030
GATGGTAGCACACGAGATCTCATCGTACTCATTCGTTTCGGAAGAGACAGGTACGTTAATAGTTAATAGCGTACTTCTTTTTCTTGCTTTCGTGGTATTCTTGCTAGTTACACTAGCCATCCTTACTGCGCTTCGATTGTGTGCGTACTGCTGCAATATTGTTAACGTGAGTCTTGTAAAACCTTCTTTTTACGTTTACTCTCGTGTTAAAAATCTGAATTCTTCTAGAGTTCCTGATCTTCTGGTGAGATATGCATGATGCTACCATCGTATCTCAGGAGTCT
+
CBA@>BBBBCBBBBCCCECCFCCCDBBBDCBB@BCIC?IG?A>ACBBCBC?BBBBB?B?BBBC@C?BBBABCCCC?AAAAA/BC@ABAC=BCBB?BBB@BB<@@@BBB=AABBBCBB>BBB>B>B??@@@>>:>>?A<@>A>;;<>@@AAB@?>><>@A=AA<A6<<A@@@AAA<???AB5B<@<?????/>>::;1;;:888>=>?=BDDD/>???B=B=??;?AAA===<A<@@A@@@;>>A>===AA@@@@@B???>>>@?@:?>>=AAAA>=>==AAA>>
@ATNG8:04379:07018
GATGGTAGTGTCATATGAGAGTGTGTACTCATTCGTTTCGGAAGAGACAGGTACGTTAATAGTTAATAGCGTACTTCTTTTTCTTTGCTTTCGTGGTATTCTTGCTAGTTACACTAGCCATCCTTACTGCGCTTCGATTGTGTGCGTACTGCTGCAATATTGTTAACGTGAGTCTTGTAAAACCTTCTTTTTACGTTTACTCTCGTGTTAAAAATCTGAATTCTTCTAGAGTTCCTGATCTTCTGGGATGTGTGCGCAGTGCCTACCATCGTATCTCAGGAGTCT
+
@?@C?CBCDBCCBCCCDCCEECCDDCCCCC9:8;ABA=BC=@?CCBBCCC@BBB:;9:=BBAB?C?A@B@@000>;>>><<'/0/(4444)4>A@<BCC@CD:<;CAACAFDBCBAAA?BBB?B@CBAA@B;;9;CCC@C;;;ACBCIFCBBBDCB?ABBACE@D@@@@BBBBBB?AAAAA3A<@<;;;;;*;@@AC=A@BBBBBAA@2:;:;*;@@A?=A>BB@CEBCBDL@D@CBBBCB?BA@B9<000>>>AB;;<BBDACCC@DB@CCGCCBC;;6;@@BB
@ATNG8:04391:06440
GATGGTAGTATAGAGCTCTACATAGTACTCATTCGTTTCGGAAGAGACAGGTACGTTAATAGTTAATAGCGTACTTCTTTTTCTTGCTTTCGTGGTATTCTTGCTAGTTACACTAGCCATCCTTACTGCGCTTCGATTGTGTGCGTACTGCTGCAATATTGTTAACGTGAGTCTTGTAAAACCTTCTTTTTACGTTTACTCTCGTGTTAAAAATCTGAATTCTTCTAGAGTTCCTGATCTTCTGGTGAGATATGCATGATGCTACCATCGTATCTCAGGAGTCT
+
BACC@CCDDBABBDDBB@DGCCBBBCCCCCCC?CCDD<@A@C@BBBBCBB@ABBCB>B>BBAB?B?CCBBBBB=B?BBBBC3BB?BBBB=BCDC?BBB?A@;>>@AAB?BBBB@@@@8><@<@<AA??A?=?;AABA9>=??=>=AADDDDA@>>:>@@=DD;?;@@>AAAAAA;==>BB;B<A<AAAAA/>>8881966///989=<@BBC/A???A<?;>>:=?BB;;;=B;??@@BB<??@<@@@@AB>>>>>A@@>>>A@A:<>>>B:;;@@@A<AAAAA
@ATNG8:04393:06416
GATGGTAGTATATCGCGTCGCTATCCAGAAGATCAGGAACTCTAGAAGAATTCAGATTTTTTAACACGAGAGTTAAACGTAAAAAAGAAAGGTTTTTACAAGACTCACGTTTAACAATATTGCAGCAGTACGCCACACAATCGAAGCGCAGTAAGGATGGCTAGTGTAACTAGCAAGAAATACCACGAAAGCAGAAAAAAAGAAGTACGCTATTAACTATTAACGTACCTGTCTCTTCCGAAACGATGAGTACGTGTGACGTACGTGAGCTACCATCGTATCTCAGGAGTCT
+
/:77688;44445555995//9:/0+///)/5555:.5.555555:.54.4.44///9999#/)/////47//)//(////::::$777.9.5555$5999?@666::544)47995:==8:::4559/////)//779:>>>>9<<><589>3;49:>;>B???@;;7;666//(///(///(3;77817773333333"39,3399;255>::;99>>3>299@@@=>>==@=>:?579A:@744<<>;:99///688/////-66/////(/7973333;22/588---
@ATNG8:04395:06436
GATGGTAGAGTACAGTGTAGTAGACCAGAAGTCAGGAACTCTAGAAGAATTCAGATTTTTAACACGAGAGTAAACGTAAAAAGAAGGTTTTACAAGACTCACGTTAACAATATTGCAGCAGTACGCACACAATCGATGCGCAGTAAGGATGGCTAGTGTAACTAGCAAGAATACCACGAAAGCAAGAAAAAAGAGTACGCTATTAACTATTAACGTACCTGTCTCTTCCGAAACGAATGAGTACACACTCTCATATGACACTACCATCGTATCTCAGGAGTCT
+
@<<E@CCBCBBBBCCCCDEDDBBBB@BBB?BDCCC@C?BBCCCBA?BC?C@BBBCCCCC3B@BCCBBBBBBBB=BBCCCCC2AA?C?BBB:B@@=BBBBCCC?>;>:>@<@@@:=>AAA???@@@??888=:=???@>@@A<>>><@<@@@<@@@@@@@@;@@C@@@8><=CAA7<9555(8:95//////%///63355./.0535ACA=?<?@???<@?=:::<8><=<<6=A@=AABABBB<;;B??@AAAAA??BA??>>:>DCBBABBCB@@<AB???
@ATNG8:04396:06427
GATGGTAGGCGTGTGAGAGTCTGCCCAGAAGATCAGGAACTCTAGAAGAATTCAGATTTTTAACACGAGAGTAAACGTAAAAAGAAGGTTTTACAAGACTCACGTTAACAATATTGCAGCAGTACGCACACAATCGAAGCGCAGTAAGGATGGCTAGTGTAACTAGCAAGAATACCACGAAAGCAAGAAAAAGAAGTACGCTATTAACTATTAACGTACCTGTCTCTTCCGAAACGAATGAGTACTATGTAGAGCTCTATACTACCATCGTATCTCAGGAGTCT
+
>>>B>?;B9==>;A@CA@@;;9=B@7CDC@BCECBB?B?BAA@;;;=@C?B@BDCCCCCC3B?AA??@ACEFFD=AAAA@@@.?=9>;?>>2=9947?<??CC??;??@<7<86/88<==@>>>@@A>;;:A;:::@;=:;;;;;=:=<BBC@CBAAABCB?BB??BB>BC@CBB>AABCF=BBB<?@CAB28817A<==9;;76<8<@@@<@=@@>=>7:;@>>>><A;;;;3:???99:C999BBBBCBBBBCC???BBBBBD>;;:;<@000@00+9?988
@ATNG8:04401:06441
GATGGTAGGCGTGTGAGAGTCTGCCCAGAAGATCAGGAACTCTAGAAGAATTCAGATTTTTATCACGAGAGTAAACGTAAAAAGAAGGTTTTACAAGACTCACGTTAACAATATTGCAGCAGTACGCACACAATCGAAGCGCAGTAAGGATGGCTAGTGTAACTAGCAAGAATACCACGAAAGCAAGAAAAAAGAAGTACGCTATTAACTATTAACGTACCTGTCTCTTCCGAAACGTATGAGTACGATGAGATCTCGGTGTGCTACCATCGTATCTCAGGAGTCT
+
;<<C@CCF@E;;;CCBBBCAAABA<6=BB:BEGCBB@B@BDBCC@@>AE@C@BBA?@???1@ADEDCCCCFBBB<@@==???.?A<B3:99*9>@:?ABBBBBBB?B?AB>=>>6;;???A>>>??@@??>><>@>A<@>??>@@@;B=D;@=?AA@ABAA>ABDBCB@AA?BCD;@@??=5>==9988888$8868:5899>?8<9;9@>>;>;==<==:>@>>>?B7;7;?>7=AAA9:9DAAABBBBBCBAAA>93=9999>99/87>>>@AA:;:E=>>;;;
@ATNG8:04406:06424
GATGGTAGCGCATATCAGCGCAGCCCAGAAGATCAGGAACTCTAGAAGAATTCAGATTTTTAACACGAGAGTAAACGTAAAAAGAAGGTTTTACAAGACTCACGTTAACAATATTGCAGCAGTACGCACACAATCGAAGCGCAGTAAGGATGGCTAGTGTAACTAGCAAGAATACCACGAAAGCAAGAAAAAAGAAGTACGCTATTAACTATTAACGTACCTGTCTCTTCCGAAACGAATGAGTACGATGAGAGAGCTCTCTCTACCATCGTATCTCAGGATTCT
+
AAAA<@:59@@@BACDCDCECCBBB:@AA?BCCBCB8;8;AAAAAA=??57177994444$549;=A<;95555)5:999::)9<7;.555&59949955;<==>:=:=@:>BB?AA@>??999ABA@ABBB?CCBCABAACCCCC@C?D;;7;AA@BCBC?A@CCCC?AA?BAB?B:::>6=992999999$93/38339:;;<6:6:::?;A=@AC@A>BA@@BBB?B>BBC?CCC>@@BBBAAAB@??BAAA@@@@AAB?@?C@A9::A???@@@@=>>,00
@ATNG8:04408:06410
GATGGTAGGCGACATACATACGCGCCAGAAGATCAGGAACTCTAGAAGAATTCAGATTTTTAACACGAGAGTAAACGTAAAAAGAAGGTTTTACAAGACTCACGTTAACAATATTGCAGCAGTACGCACACAATCGAAGCGCAGTAAGGATGGCTAGTGTAACTAGCAAGAATACCACGAAAGCAAGAAAAAGAAGTACGCTATTAACTATTAACGTACCTGTCTCTTCCGAAACGAATGAGTACAGAGAGTAGATATGTCTACCATCGTATCTCAGGAGTCT
+
@@ACACBB@C?@@CCDDECCCCBBB@CDD@DECCBB@B@CBBBBCC@CB>C?CCCBBBBB2B?BBCCCCECAA>6>B;;;;;*;B>C5;;;4;CCACBBBGDD@@?@@BB@CCC?CCCCCCBBBCBBBBBBCADCCC@CCBCCCBB?BAC@@?@CBCCBBB@BCCCBB?BB>BBB799@@>8A@@;@BBBB3BC?CA@ACBAAB?B?BBBB?B?AAECC@CCBBBBB?C?CCC>CCC?BBBBBBBBBCCCCCACCCCC@@@ABB>ABBBBBB>AACC>@>888
@ATNG8:04412:06413
GATGGTAGCGCACACATAGATACAGTACTCATTCGTTTCGGAAGAGACAGGTACGTTTAATAGTTAATAGACGTAACTTCTTTTTCTTTGCTTTCGTGGTATTTCTTGCTAGTTACACTAGCCATCCTTACTGCGCTTCGATTGTGTGCGTACTGCTGCAATATTGTTAACGTGAGTCTTGTAAAAACCTTCTTTTTACGTTTACTCTCGTGTTAAAAATCTGAATTCTTCTAGAGTTCCTGATCTTCTGGGATGTGTGCGCAGTGCCTACCATCGTATCTCAGGAGTCT
+
55<<8=<555:555<665;999555555:;9:;:=>>8=<:;4/////;;48=.0/;)/)/79=6<877///77729<699:::)9<>5596?6;;=<8;9:;,:C5::;9@@=@@AA?>BD=A@@@B=BAAABB;;6;@@@<D::9???==<A@;?C@A=:;9<AC=C=BBB@@@ABC;?>@@@>,>;@299999(59BB>8;59555;;;<;@@@@+;;;<<=<=<B;:000000)06=>@;;?699>>8>999ACB@BCC999D@:99<@?>>?999>@@A<@@?B@
@ATNG8:04417:06407
GATGGTAGTGTCAGTGCGCGTCGTCCAGAAGATCAGGAACTCTAGAAGAATTCAGATTTTTAACACGAGAGTAAACGTAAAAAGAAGGTTTTACAAGACTCACGTTAACAATATTGCAGCAGTACGCACACAATCGAAGCGCAGTAAGGATGGCTAGTGTAACTAGCAAGAATACCACGAAAGCAAGAAAAAAGAAGTACGCTATTAACTATTAACGTACCTGTCTCTTCCGAAACGAATAAGTACTATAGACTATCTGAGACTACCATCGTATCTCAGGAGTCT
+
B=>DACCBBBAA<<<>CCCCCCCCC?BCDIDAAABCAL@DBBCBCC?BB@D@CCAAAAAA/C>AABBCA@@9:9,9<;:999'9A>?;CCC9BCB7;;>@@>@00-0;<<;?@A?ABCCCCCCCCBBBCBBC@CBBB>AADBBBCC?B?CCC@BBBBBBBB=??BBBB@BD?99:@AAABA=?>>;99::::%:@;@99:BC???=C:<<;;4;;>@BBB@BBBBBBB?CADAF<@>>700*0>009@AAAAA999AA??@@@@:;5;;::?BBBBBBD@BCBAC
@ATNG8:04418:06433
GATGGTAGGCGAGAGTGAGACGCAGTACTCATTCGTTTCGGAAGAGACAGGTACGTTAATAGTTAATAGCGTACTTCTTTTTCTTGCTTTCGTGGTATTCTTGCTAGTTACACTAGCCATCCTTACTGCGCTTCGATTGTGTGCGTACTGCTGCAATATTGTTAACGTGAGTCTTGTAAAACCTTCTTTTTACGTTTACTCTCGTGTTAAAAATCTGAATTCTTCTAGAGTTCCTGATCTTCTGGATATATTGACTCGTGCTACCATCGTATCTCAGGAGTCT
+
@>?A?BBC@CDCCCBCBBBBCGGICCCCCDCC@BBBC=CC>@?@BBBBCCABBBCB?B?CBAC@CACBBBCBB=B7?=A@A18=6A???;?DFDACC@=@=000;?==::>>ABBAA=<>B1657AA?>>>>;>==>:>=A?@?A>>>@@@@===<;<;=@E<>;>BB???=>==@::::2;=D:=====+=>===4=;;888>;;:5::::+5<><A;A7;;:=@AAA=>:=;?????@;>>B=@@>>>B<@?>>>A@=>=??<??>>>AAAAAAA<?@888
@ATNG8:04426:06421
GATGGTAGCACGACACGACGATAGTACTCATTCGTTTCGGAAGAGACAGGTACGTTAATAGTTAAAGCGTACTTCTTTTTCTTGCTTTCGTGGTATTCTTGCTAGTTACACTAGCCATCCTTACTGCGCTTCGATTGTGTGCGTACTGCTGCAATATTGTTAACGTGAGTCTTGTAAAACCTTCTTTTTACGTTTACTCTCGTGTTAAAAAAATCTGAATTCTTCTAGAGTTCCTGATCTTCTGGACAGAGTGTGCAGATACTACCATCGTTATCGGAAAGTCT
+
<<BB?BCCCCCCCBBABB@<69>CDDCBDAA>AACGIGD@C@AABCDA@?AC@A@=@7;;BB=AB<A@@@@AB>@@CCC2AA=??@@8>@<=3999/89/739;==5:?@???AA>ABB@F@CA@A???@8@ABB@CBB988>>>AAAAA@<=9===;AA<@=A@@@AB@=>9=====2=;?<@@AAA/??@GD37255522299+222222"26678497<=7=<<4448486;;;8>;039?8@BBBBBBB??@BCCBBBBBC@BB999@CCCC?BB>BAA>
@ATNG8:04397:06479
GATGGTAGTATCTGCACACTCTGCTCCAGAAGATCAGGACTCTAGAAGAATTCAGATTTTTAACACGAGAGTAAACGTAAAAAGAAGGTTTTACAAGACTCACGTTAACAATATTGCAGCAGTACGCACACAATCGAAGCGCAGTAAGGATGGCTAGTGTAACTAGCAAGAATACCACGAAAGCAAGAAAAAAGAAGTACGCTATTAACTATTAACGTACCTGTCTCTTCCGAAACGAATGAGTACTACTCTCAGAGACACACTACCATCGTATCTCAGGAGTCT
+
8:99499<<<=666=?@=<=<9///:6::=8555444.5555>>>C?BB?C?AAACCCCC3B?AA???@==999,9@@BBBC5AB>B2;;;*:9:49@;:55::?9>7?@8@@@=@AA9:9@<=@999BCCC>@@A@7::@=??;;6;;@@?;?@;::B@@=@BA???9?A28778<<<;=3<;;8<<<<==%9?6>8<<789?<699997828355;==256:::;<8=8<<<4<::6>AB8>>@999@AAAA@>878>?=;88;57999?;7>>98;3...77
@ATNG8:04399:06496
GATGGTAGATATATGCACGCTCTACCAGAAGATCAGGAACTCTAGAAGAATTCAGATTTTTAACACGAGAGTAAACGTAAAAAGAAGGTTTTACAAGACTCACGTTAACAATATTGCAGCAGTACGCACACAATCGAAGCGCAGTAAGGATGGCTAGTGTAACTAGCAAGAATACCACGAAAGCAAGAAAAAAGAAGTACGCTATTAACTATTAACGTACCTGTCTCTTCCGAAACGAATGAGTACTGCGTCTCACTCTCGCCTACCATCGTATCTCAGGAGTCT
+
CCCC?BBBBBBCCBCCCCCBBBBBB?CCC@DBBBA@>A@BBCCBBC?CA=A?CCC><<<<1>?CCCACCBC>=;3;>9:::;*;B=@<@@@7@CF@GCCCCCB??:@=AA?BCC@BBCBBBCCCCCAAACCC?BCCC?BBCCCCBB?C@CAA?ABBBCCAA@CCCCAA?CC@AAA<>>@@?8>==9999989%9><??=?CBBBA<A;@>CD:A=AACCC?BCBBAAA>@>@AB=BBB?BBCCCCCCBBBA@@BABACCBCC?AAA?CCAAAACAAACC@BBAAA
@ATNG8:04427:06456
GATGGTAGTATCTGCACACTCTGTCCAGAAGATCAGGAACTCTAGAAGAATTCAGATTTTTAACACGAGAGTAAACGTAAAAAGAAGGTTTTACAGACTCACGTTAACAATATTGCAGCAGTACGCACACAATCGAAGCTCAGTAAGGATGGCTAGTGTAACTAGCAAGAATACCACGAAAGCAAGAAAAAAGAAGTACGCTATTAACTATTAACGATACCTGTCTCTTCCGAAAACGATGAGTACGGTGTGACGTACGTGAGCTACCATCGTATCTCAGGAGTCT
+
BBBB@CCBDBBBB=@<99955599<9;AA?B?A@99.95999555>9>><>98<<899:9)917/80//88///(/394444$447:2977+7/////::;955./3//*000)////55<9;;665:9;>;;@?D?CCAAAACB?D?B<;7;ABBAAAA<::9999197<???6@<CB?9;77,//0000%/>6////99822,22779:383222522+2898<=A4:0////'/5./.5.-.--(---69::;;<:88<=====>BBB@@>798=@A>@AACB
@ATNG8:04431:06484
GATGGTAGGACGAGCGTCTGAGAGGTACTCATTCGTTTCGGAAGAGACAGGTACGTTTAATAGTTAATAGCGTAACTTCATTTTTTGCTTTGCTTTCGTGGTATTTCTTGCTAGTTACACTAGCCATCCTTACTGCGCTTCGATTGTGTGCGTACTGCTGCAATATTGTTAACGTGAGTCTTGTAAAAAACCTTACTTTTTACGCTTACTCTCGTAGTTAAAAATCTGAATTCTTCTAGGTTACCTGAGTCTTCTGGGCAGACTCTATCACACGCCTACCATCGTATCTCAGGAGTCT
+
A@CF?@AC>544994444554<<<.5599955.58<:2<<.4.444459959<==>>6<75555.58<9979//)/94///////#//;;3;<;?266;:8;<<:099.5556<=8===>><<<155529.55997://)/7//)/:955555997/--6--(---0553:294444444984//////#/5;)///:::)//56>1659955555/7)////$/////)/)/575444.43993444443349:;<4<65/99:////777:=?;@>>:===>??====BB?CCCCC
@ATNG8:04432:06461
GATGGTAGATATATGCACGCTCTACCAGAAGATCAGGAACTCTAGAAGAATTCAGATTTTTAACACGAGAGTAAACGTAAAAAGAAGGTTTTACAAGACTCACGTTAACAATATTGCAGCAGTACGCACACAATCGAAGCGCAGTAAGGATGGCTAGTGTAACTAGCAAGAATACCACGAAAGCAAGAAAAAGAAGTACGCTATTAACTATTAACGTACCTGTCTCTTCCGAACGAATGAGTACACACTCTCATATGACACTACCATCGTATCTCAGGAGTCT
+
CCDC?CBBABB;:;CCICCCDCDAA<ABC@CCCCCB?B?AAA@?@C@DC@C?AAA>????.?>ABBEBBBCA@>8<9:;::;';C<<;;;;0;>=:?CBCCFIBC?C?@@=@BB@CCCCCCBBBBGBBBB@@>@BBB@@@@DDCCC@B?B;:7;ACBCBCC@CBBBBB?BB?BBB;??A@A<BBA>?????1>A?A999BCBB>=A=AA>>;><A@CBB@BBBBBBB>B?AA>AFE?BBBBBCBBABABBCCABBBCBBBCCBB?ACCEFCCA???C>ABBBA
@ATNG8:04385:06537
GATGGTAGTGTGTCTCTGAGAGTAGTACTCATTCGTTTCGGAAGAGACAGGTACGTTAATAGTTAATAGCGTACTTCTTTTTTCTTGCTTTCGTGGTATTTCTTGCTAGTTACACTAGCCATCCTTACTGCGCTTCGATTGTGTGCGTACTGCTTGCAATATTGTTAACGTGAGTCTTGTAAAACCTTCTTTTTACGTTTACTCTCGTGTTAAAATCTGAATTCTTCTAGAGTTCCTGATCTTCTGGAGATATCATCAGCGAGCTACCATCGTATCTCGGAGTCT
+
<<<=8555:445<;;;;;;<<<<===>?::>?8><<>7@B?C@D@@@AAA=@AA=?2:29955.57<<>=??>>>6555599$9;9?@C@6@<59.55//)/:)//:::;7;;665;;<5:5524.5;95666=8=;<;@CCCCCC@><0....)...(-5507<;<8<<::;;;;=8<5999*92:2:???A,>=>>@6=><00///77)///&5::55167=<5;;5449:5:7<:556<8<>>9<<5555//7/////77<5658=<566<;;;5505=?==
@ATNG8:04398:06530
GATGGTAGTATATCGCGTCGCTATCCAGAAGATCAGGAACTCTAGAAGAATTCAGATTTTTAACACGAGAGTAAACGTAAAAGAAGGTTTTACAAGACTCACGTTAACAATATTGCAGCAGTACGCACACAATCGAAGCGCAGTAAGGATGGCTAGTGTAACTAGCAAGAATACCACGAAAGCAAGAAAAAAGAAGTTACGCTATTAACTATTAACGTACCTGTCTCTTCCGAAACGAATGAGTACATAGATATACGTATATCTACCATCGTATCTCAGGAGTCT
+
BBBB@CDDCCABBCBCCDDABBCFF@CCB?B@@@>>;@=A=@@0/08;=6;6@B@?????+??CCBBBBBA:::/:@?A@@3=@25.999*9=B>BABBBB@@@<@=;;6;BB>BBBABBBBCB<;;BABB?BBBG;;;CDDAAA@F?B;;;<BBBCCCC>A@AAA@=@B?ABB=@?BBB=AAA>>@@CEC(@?;/0,0@@>=>><@;A<><6868;@<A?ABB@A?A8:6000+000*/;;;=>>??>>??>>>>765;==>?AA>ACB>AA?;;;;;5;;;=<
@ATNG8:04404:06500
GATGGTAGGACGAGCGTCTGAGAGGTACTCATTCGTTTCGGAAGAGACAGGTACGTTAATAGTTAATAGCGTACTTCTTTTTCTTGCTTTCGTGGTATTCTTGCTAGTTACACTAGCCATCCTTACTGCGCTTCGATTGTGTGCGTACTGCTGCAATATTGTTAACGTGAGTCTTGTAAAACCTTCTTTTTACGTCTACTCTCGTGTTAAAAATCTGAATTCTTCTAGAGTTCCTGATCTTCTGGGCAGACTCTCACACGCCTACCATCGTATCTCAGGAGTCT
+
:5==7<5;69455<??@AAA@ACB@CEGDCCC?B;;;0;?9A=@@CBBAB>BBAABADIHCCB:;9<CABBBB;;2:????,5924;<<29:;@;:9>255.69BCCC@CECCBBCC>@@CAD@DCBAAA@C?;;;;?BBBBBC;;;BBAAAB;;6;BC<@@=@<@AA@@@B@A?ADDFE<C@B>;;;;;*:B=00000=>>?====29555$59955158==069<>=:A:?:>?>@@@8;;CF=;;:::B??@@@@@BB@CBB=@;;:@B:;;??@;@BB@@
@ATNG8:04421:06547
GATGGTAGCATCATGCATATCTCACCAGAAGATCAGGAACTCTAGAAGAATTCAGATTTTTAACACGAGAGTAAACGTAAAAAGAAGGTTTTACAAGACTCACGTTAACAATATTGCAGCAGTACGCACACAATCGAAGCGCAGTAAGGATGGCTAGTGTAACTAGCAAGGATACCACGAAAGCAAGAAAAAGAAGTACGCTATTAACTATTAACGTACCTGTCTCTTCCGAAACGAATGAGTACGTGTGCGACGTGTCTCCTACCATCGTATCTCAGGAGTCT
+
5<>C@BBCCCCCCBBBCCCECCCCC>BBD@CCCC99;;@CBCBB@@>BB?B?BB?79999.:<CCA@ACCBBB@8<>999::*:A>A=BAA9BCC@CBBBFDDCC@C@BB?BCC@DCCABBCCCCCCCCCCB?BCCC@CBBBCCCC?C@C??>?BBCCCDC=B@CCDD>B?BBAA=A@???8=>>;====?.=A@C:::BAAAA>A@>?AA<@<?ACCC@DDBBACB<?;???9?BB@BBBEEBBAABCFBCCBBBBBBBA;>AC?CCAAABBBBBBB?CBBBA
@ATNG8:04433:06520
GATGGTAGCGCGACGAGCGTAGACCCAGAAGATCATGAACTCTAGAAGAATTCAGATTTTTAACACGAGAGTAAACGTAAAAAGAAGGTTTTACAAGACTCACGTTAACAATATTGCAGCAGTACGCACACAATCGAAGCGCAGTAAGGATGGCTAGTGTAACTAGCAAGAATACCACGAAAGCAAGAAAAAAGAAGTACGCTATTAACTATTAACGTACCTGTCTCTTCCGAAACGAATGAGTACAGAGAGTACGATATGTCTACCATCGTATCTCAGGAGTCT
+
CCCD?CCEBBCBCCCCDCCCCBCBD=BBC@CCCCC:;;@BCDCDBB@CD@B@BBA@@???1@@BBBCCBBACCD=CA:::::*:@=@9@@@7@CC@CCCCDCEBB?B?CE@CCC?BCCCCCCCCBBBBCCCC?CCCC?CBBBBBBC?CAECC?CCCCCCCC@DBAABC@DD@AA@798>>>8@??;999999%:><?:49BBB?=<=?<?AB=?<?CFBB@BB@@@BB?B?BBB=B;;8;BABBCDBCCAAACCCCBBBB@@@BBB>BABA@@BBCA@@=@@556
@ATNG8:04388:06581
GATGGTAGGACGAGCGTCTGAGAGGTACTCATTCGTTTCGGAAGAGACAGGTACGTTAATAGTTAATAGCGTACTTCTTTTTCTTGCTTTCGTGGTATTCTTGCTAGTTACACTAGCCATCCTTACTGCGCTTCGATTGTGTGCGTACTGCTGCAATATTGTTAACGTGAGTCTTGTAAAACCTTCTTTTTACGTTTACTCTCGTGTTAAAAATCTGAATTCTTCTAGAGTTCCTGATCTTCTGGGCTCGCTGATATGCGCTACCATCGTATCTCAGGAGTCT
+
@@AF@CCC@DCACBBBBBBCCJDC@CCCDCAA?BDDE>BB?C@CDDCBBBACGCBC>BACCBB>B?BCCCCCCCC=@@@@@0@A>BABB=BBBGACCCACC:;;ACBC@CBBBCBCF;;;D?C@CBBBB@@@?BBBB@CCCCCCCCCCCCCCCCC?CBB?CC?B>AABCCEDCC@DCCCC<CAE<<;;;;*;CBBB>AADCCCCA@@=@@@@0@ABBCABABD?BBBBCBB?C@CCCDCC=@@BB=BCCBDDDCCCCCCBBBCC@BB@@ACBCCCCC@CBBBB
@ATNG8:04416:06594
GATAGCTCACGTACGTCACACGTACTCATTCGTTTCGGAAGAGACAGGTACGTTAATAGTTAATAGCGTACTTCTTTTTCTTGCTTTCGTGGTATTCTTGCTAGTTACACTAGCCATCCTTACTGCGCTTCGATTGTGTGCGTACTGCTGCAATATTGTTAACGTGAGTCTTGTAAAACCTTCTTTTTACGTTTACTCTCGTGTTAAAAATCTGAATTCTTCTAGAGTTCCTGATCTTCTGGATAGCGACGCGATATACTACCATCGTATCTCAGGAGTCT
+
BCCCBBBBBDBDD@A@DCCBBACCCCC@@>ADEE=CB@D@CCCBBBC?CCBAB?C@@@@C@C@ACCAABBBC?DCCCC2CC@CBBB=BCBC?AAC@BB<>=?CCC?AABBCCCC;AAB>A:?AAA>>>>9>@DD8<<>>==>>AACAA???@<>>><@@<@;AAACAAAAB;???CB6B;>;>BDDD/BA===*//6///=:/868GDE/A===A<A;??;@A@C>>=<@<??@AAA:=>A<A@@@A>>>AA>>>?A@@@>>:=AAAAAAAAAAA;@>;;<
@ATNG8:04423:06557
GATAGCGCACACATAGATACAGTACTCATTCGTTTCGGAAGAGACAGGTACGTTAATAGTTAATAGCGTACTTCTTTTTCTTGCTTTCGTGGTATTTCTTGCTAGTTACACTAGCCATCCTTACTGCGCTTCGATTGTGTGCGTACTGCTGCAATATTGTTAACGTGAGTCTTGTAAAACCTTCTTTTTACGTTTACTCTCGTGTTAAAATCTGAATTCTTCTAGAGTTCCTGATCTTCTGGCTCTCGTAGACAGATACTACCATCGTATCTCAGGAGTCT
+
@<<<>@CCCCCCDDDCCCBCCCDCBCB9;6;<<<1<>4:25@=>9<@5@=955.47:4490:=BBBC996;;8<<>>>+6505:;;2:55549555)5;.559<<>9>@<A;<>A459><@=;<;CCCCD:;;BC@CAAABBCCCBBBBBB<<7;AC@CF?B@ADDB;;;@@?@ABCC9A;A;::;;;*;CAAB;A;;:A@9999.999-9@?9:49=AB=@@@AA@@=A=AAA::;>@@D>B;;;A@;;;;;;>>=9999><@>;;?:>>:99:5:;:;;
@ATNG8:04387:06616
GATGGTAGACACGTGTGCTCTCTCGTACTCATTCGTTTCGGAAGAGACAGGTACGTTAATAGTTAATAGCGTACTTCTTTTTCTTGCTTTCGTGGTATTCTTGCTAGTTACACTAGCCATCCTTACTGCGCTTCGATTGTGTGCGTACTGCTGCAATATTGTTAACGTGAGTCTTGTAAAACCTTCTTTTTACGTTTACTCTCGTGTTAAAAATCTGAATTCTTCTAGAGTTCCTGATCTTCTGGGTGTATCAGCGAGTATCTACCATCGTATCTCAGGAGTCT
+
<=BA?B@>@A@;;;?666>>><BBC<:;BB@A9A;;;,:C;@<@BBBBBB>@@@@@=@>?@?A?B;@AA?@=B;D=@@@@@0//48///(399=8==B7?A59:??@@=AAAA997A<@@A=B=BAA@;<<>=@A@B;>>@????;;;???B===;888:>?8=:=A=<<:://*.5989.96C588AAA/>@BCB7<:9686;;:<79999'7///8483<<9@@???@@<@<@=====:==AB:>>>A@@==<:;;;;>>>>>8==>;;;CC>>=@=@@@>>
@ATNG8:04398:06632
GATGGTAGTGCGTGAGAGAGAGACCCAGAAGATCAGGAACTCTAGAAGAATTCAGATTTTTAACACGAGAGTAAACGTAAAAAGAAGGTTTTACAAGACTCACGTTAACAATATTGCAGCAGTACGCACACAATCGAAGCGCAGTAAGGATGGCTAGTGTAACTAGCAAGAATACCACGAAAGCAAGAAAAAGAAGTACGCTATTAACTATTAACGTACCTGTCTCTTCCGAAACGAATGAGTACTGTATCTATGTGTGCGCTACCATCGTATCTCAGGAGTCT
+
DBBB?CBBCDCCAAACDCCCBBBBB=BBF@;;;CBB?B?BCCCCCC?AA?A?CCDDDCCC3C?AAACBBBCBBB<:9<DDDB3BC>B>BCB:BCCADBBBCCCCE@B@BC@CCB@CCCCCCCCCCBABCBCB@BBCE>A@BCCBBB@C@BBB?BBBBBCBCACBBB??=?A>???;??CDD<??B@AABBB3AA?B@?@BBCAA1638;@@1838?BBB@CCCCCBA<?<?BA=CAA>ABCAAABBBCCCCAA@??BAAAEBB??<;@==BA==<B==:;:;A=
@ATNG8:04411:06641
GATGGTAGAGTACAGTGTAGTAGACCAGAAGATCAGGAACTCTAGAAGAATTCAGATTTTTAACACGAGAGTAAACGTAAAAAGAAGGTTTTACAATACTCACGTTAACAATATTGCAGCAGTACGCACACAATCGAAGCGCAGTAAGGATGGCTAGTGTAACTAGCAAGAATACCACGAAAGCAAGAAAAAAGAAGTACGCTATTACTATTAACGTACCTGTCTCTTCCGAAACGAATAGTACGTGTGACGTACGTGAGCTACCATCGTATCTCAGGAGTCT
+
DD@?>ABBABCBBCCAAACDDCBBB@BCC?BAAA;;:;@BBBBBBC?AA?C?BBBBBBBB3B@BBAABBCBBAA9@?>A@@@0@B@B?BBB9BBB?CCCCCECBB>B?@@=@AA@CBCCCCCCDGCDCBBCC@CA@@=@@@@BBBC@E@BBB?ACBBBBAA?ABBBBB?BA=;;=000@@@7@;?<?BFFDG)CB?B98:CA>>=<@A@??<?<;;@AA>AA:::AA=@;?@@;@@A=@ABBAAACBBBB???D9::BAAABA@<@998;>>====>:>><==
@ATNG8:04422:06623
GATGGTAGATATATGCACGCTCTACCAGAAGATCAGGAACTCTAGAAGAATTCAGATTTTTAACACGAGAGTAAACGTAAAAAGAAGGTTTTACAAGACTCACGTTAACAATATTGCAGCAGTACGCACACAATCGAAGCGCAGTAAGGATGGCTAGTGTAACTAGCAAGAATACCACGAAAGCAAGAAAAAGAAGTACGCTATTAACTATTAACGTACCTGTCTCTTCCGAAACGAATGAGTACTGTATCTATGTGTGCGCTACCATCGTATCTCAGGAGTCT
+
DCCC@CDCCCCCCCCCCCCCCCBCC@BCC?CDBBBB?B?BBBCBBB>BC?C?BBBABBBB2B@CCCABBBB??>6==9:;;;.;G?B=B@@7@BC@EBBBCCCCC?C?BEACBB>BBBCCCCBCCCC@@@?@<@BBB?A@BCBBBC?C@BBD?BBCCAAAD@DAAABB@BB??>?=AABBC>B@>;99999(:??A???BBBB?<@7;:>B:=:=AB@@>@BBBBBB@F?BAB=BDC?CAAAABBCBBBBBB@A@BBBBBBBBCD?>??AB?>><>>=8>>;:;
@ATNG8:04427:06636
GATGGTAGGCGAGAGTGAGACGCAGTACTCATTCGTTTCGGAAGAGACAGGTACGTTAATAGTTAATAGCGTACTTCTTTTTCTTGCTTTCGTGGTATTCTTCTAGTTACACTAGCCATCCTTACTGCGCTTCGATTGTGTGCGTACTGCTGCAATATTGTTAACGTGAGTCTTGTAAAAACCTTCTTTTTACGTTTACTCTCGTGTTAAAAATCTGAATTCTTCTAGAGTTCCTGATCTTCTGGTGAGATATGCATGATGCTACCATCGTATCTCAGGAGTCT
+
<<>C@BBC@CCBBBBBDDCCCACABABBDBCC@A@@C=BB?BABBBDCCB@A@@BA?A=@?:;49=AA???BA??<=====+39;@:79,3;;?>CBB?BB?CCCDC>AACAAABB?B>>=C<A??>@@?>7;;==:>=;:;==888::::::<8?<>:=F>D<<==???AAA8:56565'53:.75888+8;;99)/./5555>>>;??>?.7::8A9@<>=:=?>=<::5:<>>>=//,//:3666=>>>>AAA?>>@;<;AA<>;;;>>?@BB?@<@A:;;
@ATNG8:04388:06677
GATGGTAGCTATACGTATATCTATGTACTCATTCGTTTCGGAAGAGACAGGTACGTTAATAGTTAATAGCGTACTTCTTTTTCTTGCTTTCGTGGTATTCTTCTAGTTACACTAGCCATCCTTACTGCGCTTCGATTGTGTGCGTACTGCTGCAATATTGTTAACGTGAGTCTTGTAATACCTTCTTTTTACGTTTACTCTCGTGTTAAAAATCTGAATTCTTCTAGAGTTCCTGATCTTCTGGACAGAGTGTGCAGATACTACCATCGTATCTCAGGAGTCT
+
@?;>;CCBB==BCCCCBDECCCCCCC@@ACAA?ACDM>CCAEABCBBBCC?BBBBB?C:;9>D:>:==AAABCBB9B<<;;+3338333,3???@CDC@BA798<;>4:9:888::28:3382...332551596:35552276668558=966152537>:?:>AA::8;=?8;;<6;9;3:5:AABB.86<::(525522==<<;CCDD/===<<6<9>?:;;;@@>><=<==///=7--/-//-93--/777:555:877858;<@????<<::5:=886
@ATNG8:04393:06658
GATGGTAGTGTGTCTCTGAGAGTAGTACTCATTCGTTTCGGAAGAGACAGGTACGTTAATAGTTAATAGCGTACTTCTTTTTCTTGCTTTCGTGGTATTCTTGCTAGTTACACTAGCCATCCTTACTGCGCTTCGATTGTGTGCGTACTGCTGCAATATTGTTAACGTGAGTCTTGTAAAACCTTCTTTTTACGTTTACTCTCGTGTTAAAAATCTGAATTCTTCTATAGTTCCTGATCTTCTGGATAGCGACGCGATATACTACCATCGTATCTCAGGAGTCT
+
DDBB?C=BB@A@@CBBABABBBBBCFDDBBCD@B???:@B?C@C<<<@@@?CCBBC@G@AAAB?B>BBBBEDGGC@AA@>>,00+/<=>3@>@B?;;;?CD?AAADDGAECCCBBBE;;;C@C?CCCC:;:C?BBBB=AACBBBBBD@A@CDCCE@BCC@BB?B@BBBCDDCCC@BBEDF:B<@=;<;;<.;CCDE>BBBAGEI;;;5;;;;*;@@AB>A?BB@BDDCCCB=@<@@@@A@7;;C?BBCHCCEAAABBCB@A@BBB@BAAABBBBAACC>AABB@
@ATNG8:04396:06655
GATGGTAGTATATCGCGTCGCTATCCAGAAGATCAGGAACTCTAGAAGAATTCAGATTTTTAACACGAGAGTAAACGTAAAAAGAAGGTTTTACAAGACTCACGTTAACAATATTGCAGTAGTACGCACACAATCGAAGCGCAGTAAGGATGGCTAGTGTAACTAGCAAGAATACCACGAAAGCAAGAAAAAGAAGTACGCTATTAACTATTAACGTACCTGTCTCTTCCGAAACGAATGAGTACACACTCTCATATGACACTACCATCGTATCTCAGGAGTCT
+
///969ABBCBBBDFDCBCCCBBBC=BAC@BABC;;9<@CCCBDCC?BD?C@CCBBBBBB2B?CCCAAACBAAA<??@CDDE5BB@CADDD<BCBBDCCBBCBB@=@>AA=BBB@CCCBBCAAACBBBBCCE@BBBA>AAABABAA>A?CBC?BBBB?AAB@A@BB>>;?C????:=<987(37728====+38/7@=<<=>8818:>=>><>=AB@==:=AAA7869>;88818BB@AABABBBCCCCCCABBBB@BBBCA@@A=A@BBFBBBCCCC@CCBBB
@ATNG8:04398:06679
GATGGTAGGCGTGTGAGAGTCTGCCCAGAAGATCAGGAACTCTAGAAGAATTCAGATTTTTAACACGAGAGTAAACGTAAAAAGAAGGTTTTACAAGACTCACGTTAACAATATTGCTGCAGTACGCACACAATCGAAGCGCAGTAAGGATGGCTAGTGTAACTAGCAAGAATACCACGAAAGCAAGAAAAAGAAGTACGCTATTAACTATTAACGTACCTGTCTCTTCCGAAACGAATGAGTACGATGAGATCTCGTGTCTACCATCGTATCTCAGGAGTCT
+
DCED?CCD@@@@CDCBCBCCDCAAB=BBFHCCCCCC@C@BBCBBBB?BE@C?BCDBBBBB2CADDCBAACCBCC=CCCCBBB3BB>A;@@@6@?B?BBBBBBBBB?B@B?=???;?>>AACBBB@@AAAB??:>>BD@BCCCBFCC?B?BBCACCCCCBBB?BCCCCC@CC@CCB=BA:;;0;@@<@CCBC3@@>@BBCDCCBB7879ACC?B?ABBCC?BBBB>>><A>99979BB?CCCCBBBCCDDBCCBBBBBBDAAB@B?BBBBBCCCCCBC?AC999
@ATNG8:04403:06657
GATGGTAGTGATACAGATCAGACACCAGAAGATCAGGACTCTAGAAGAATTCAGATTTTTAACACGAGAGTAAACGTAAAAGAAGGTTTTACAAGACTCACGTTAACAATATTGCAGCAGTACGCACACAATCGAAGTGCAGTAAGGATGGCTAGTGTAACTAGCAAGAATACCACGAAAGCAAGAAAAAAGAAGTACGCTATTAACTATTAACGTACCTGTCTCTTCCGAAAACGAATGAGTACGATGAGAGAGCTCTCTCTACCATCGTATCTCAGGAGTCT
+
BBBC@CCCCBBBBBBBAA?>@BA;;2:;;05ABB@A>@BAB<;93-33-328<<83333$3388383=>=77:)9><944&4;5:.555&5994;@BBCCC@A=@>;;8;CD@CCBABCCCCCEBAAEBB>BBAA7;;BAAABBAC@DB@?AFBBECCD?AACCBB>AA?8899?=>@>9@??<?CCDEC)BB>@>@@>>=8/)/(/9/.(.(.7<<><?><==4717-3377*7;;9>=BBBBBCC889BBA@AA>?<A?>>87/8;::?????=??;888A@
@ATNG8:04408:06698
GATGGTAGTATCTGCACACTCTGTCCAGAAGATCAGGAACTCTAGAAGAATTCAGATTTTTAACACGAGAGTAAACGTAAAAAGAAGGTTTTACAAGACTCACGTTAACAATATTGCAGCAGTACGCACACAATCGAAGCGCAGTAAGGATGGCTAGTGTAACTAGCAAGAATACCACGAAAGCAAGAAAAAGAAGTACGCTATTAACTATTAACGTACCTGTCTCTTCCGAAACGAATGAGTACGTGTGACGTACGTGAGCTACCATCGTATCTCAGGAGTCT
+
BBBB?BCCCCCCBBBCDDFBBACCD@CCC@BBBCCB@B?BBDDCBA?BC?B?ADCCCCCC2CAABBABBBBAA?8=?:;;;<*;@=?<@@@9@CCADBDCCCCBB@C@CC?BBB@BCCBBBCCCCCCCBBBC?CCBB@BCBBBBBB>D@BBB?BBBDCCCC>CAACCC?BB@>>?;??@@@8@>=999999.:A?C:99DC@@@<@<@?@@<><>ACBA?ABAAAAA=A>ACA;B::9:BBCEBBBCCCBBBBBBBAACDCBABC?CAAACCAAACCD?CBAAA
@ATNG8:04420:06652
GATGGTAGGTGCACATGATTGTATCCAGAAGATCAGGAACTCTAGAAGAATTCAGATTTTTAACACGAGAGTAAACGTAAAAAGAAGGTTTTACAAGACTCACGTTAACAATATTGCAGCAGTACGCACACAATCGAAGCGCAGTAAGGATGGCTAGTGTAACTAGCAAGAATACCACGAAAGCAAGAAAAAAGAAGTACGCTATTAACTATTAACGTACCTGTCTCTTCCGAAACGAATGAGTACGATGAGAGAGCTCTCTCTACCATCGTATCTCAGGAGTCT
+
AA@?>@AA=A@@A@AB;;;AGGCDC@BAB=@>99:<7<8;@@??AB<??8?588??@@BB+;7A==88=C@@@B9>;@A@??,?@;@5;;;&5557=666@@@;@<@?;;6;BA>ABCBBCBCBCCABACCC@@A@B@D@@@@@CB?C@C@A>ADBCCBBB@CCCBBC?A@=?9939>ABD@@>>;::9999%:9:9>:@==B@9;:==9;;3;37<CDD?A?9589=9??BCC>BAA=???A???BB9::BECABB;;;@AC=8818;:;?BAB>A@@<;::>@
@ATNG8:04421:06672
GATGGTAGAGTATCATGTGTATCTCCAGAAGATCAGGAACTCTAGAAGAATTCAGATTTTTAACACGAGAGTAAACGTAAAAAGAAGGTTTTACAAGACTCACGTTAACAATATTGCAGCAGTACGCACACAATCGAAGCGCAGTAAGGATGGCTAGTGTAACTAGCAAGAATACCACGAAAGCAAGAAAAAGAAGTACGCTATTAACTATTAACGTACCTGTCTCTTCCGAAACGAATGAGTACGAGAGAGCACACGTGTCTACCATCGTATCTCAGGAGTCT
+
5::@?CBBCCBCECCABAJHCCBBC>BBE@BAABBB?B@CCCCCBB?BC@CACCBAAAAA2A@CCCCCCCCAA?8AA;;;;;*;C@E?CBB9BCC@CBBCCEDA@>A@BC?ACC?CCAACCCCCCCCCCCCC@C@@@@CA@@A@??;@=B@@>@CCCCCCC?BBCCCB?BB>BBB?BBBBA=AA@=@BBBB3BC@C?>?EBBAA>A=@@@>8=:=?CCD@BB;;;BBAD@CCD?EAB?BBBABBBBBBBCCCCBA@BBBDAAABB>BBBBBBCBBBBB?AAA@@
@ATNG8:04426:06690
GATTAGTGTCATATGAGAGTGTGTACTCATTCGTTTCGGAAGAGACAGGTACGTTAATAGTTAATAGCGTACTTCTTTTTCTTGCTTTCGTGGTATTCTTGCTAGTTACACTAGCCATCCTTACTGCGCTTCGATTGTGTGCGTACTGCTGCAATATTGTTAACGTGAGTCTTGTAAAACCTTCTTTTTACGTTTACTCTCGTGTTAAAAATCTGAATTCTTCTAGAGTTCCTGATCTTCTGGTAGAGCGTGCATATATCTACCATCGTATCTCAGGAGTCT
+
AAB@BBBCCDCBBBCCCCCCCCBBCCCB:999BBC>CC?B?BCCBBBB@CCC@B?BAGDFC@C?CDDDEECCC?@@@@A,A@=>@@@<@BBBACDGACD@CCBCBE@CCCCBBBD?@@CAC@ECCBCCCC@CECC?ABBCCFCCCCCBBBBBD@BBB@DD@B@BBBCEEGBC?A@>>>7@;A=::9::*:BBBC;::CBBBCCCB=@@@@0ABBBEACACC@BBBCCBB?B@CCCBBB=AAB@BCCCDABBCBBBCCB@@@CC@C@@@@BBBBCCCABBAAA
@ATNG8:04428:06681
GATGGTAGGAGACACGTCGCACACGTACTCATTCGTTTCGGAAGAGACAGGTACGTTAATAGTTAATAGCGTACTTCTTTTTCTTGCTTTCGTGGTATTCTTGCTAGTTACACTAGCCATCCTTACTGCGCTTCGATTGTGTGCGTACTGCTGCAATATTGTTAACGTGAGTCTTGTAAAACCTTCTTTTTACGTTTACTCTCGTGTTAAAAATCTGAATTCTTCTAGAGTTCCTGATCTTCTGGGCTGCGCTGATATGCGCTACCATCGTATTCAGGAGTCT
+
@@@B@CED@BBBDDGGDBBBCBBBB966=>>>:?BBD>CC@E@BBBBCCD@BB<:;@C?BBBB<@=@BBBBC>:?8A<===+@B??>>C>BBBA?CBA=@@4997@@@>BBBBCBAA=A=@:?;>A99658@5;;:;4;99777;9;;<<>=???<@??<?A;>:>??875BAA688;;<,9497>>?@@/:7===4=----9;/65<@A@@*555772659977;AA5556;185::<<688@A39;;<887A::;?@@@A>>==?>>A@@@<??@<A?>>>
@ATNG8:04391:06714
GATGGTAGGACGAGCGTCTGAGAGGTACTCATTCGTTTCGGAAGAGACAGGTACGTTAATAGTTAATAGCGTACTTCTTTTTCTTGCTTTCGTGGTATTCTTGCTAGTTACACTAGCCATCCTTACTGCGCTTCGATTGTGTGCGTACTGCTGCAATATTGTTAACGTGAGTCTTGTAAAACCTTCTTTTTACGTTTACTCTCGTGTTAAAAATCTGAATTCTTCTAGAGTTCCTGATCTTCTGGTGTCGTCTATCATGTACTACCATCGTATCTCAGGAGTCT
+
899B@A?C@CC@@ABBBCCBBBCC@BBBBCCC?CCCC;AA>C?BBACCCC?CCCBG@D=AABC@D?CCCCBBBDFABBBB@2A@=@?@>;?BBCBCBA?AC8::BCCC@CCCCCCCC?BBD@D@CCCBCBBC@DDBA?CBECCCBBCCCCCBBBB?CBB@BB?B>@ABDDDCCC@BBCCC<C@C@CCIIC5CCBBB>AACCDCCGDC<@@@@0@BBBB@D@CC?BBCCCCD@D?BBBDCC?BBDBECCCCCBBBBBCAA@CCDCC?DBCCCBBDDCCC?BBBBB
@ATNG8:04400:06706
GATGGTAGCACGAGTCACTCATATCCAGAAGATCAGGAACTCTAGAAGAATTCAGATTTTTAACACGAGAGTAAACGTAAAAAGAAGGTTTTACAAGACTCACGTTAACAATATTGCAGCAGTACGCACACAATCGAAGCGCAGTAAGGATGGCTAGTGTAACTAGCAAGAATACCACGAAAGCAAGAAAAAGAAGTACGCTATTAACTATTAACGTACCTGTCTCTTCCGAAACGAATGAGTACGATGAGATCTCGTGTGCTACCATCGTATCTCAGGAGTCT
+
@@;989>BCCBBBDCCCCCCCBBCC@CCC?CCCCBB@B@DCCCCCC@CC@C@BBBCCCDD2D@CCBBCBA@??>7<>:;;;;*;;5999990>@@>@;9;BBBCC@C@CC?BBB@CBCCCCCCCCCCCBB@C?CCCC?CAABBBBB?C@CBB?ACCDCCBB?BCCBBA?BD@?@?999AAA9A??<?CCCC2CC?C???BBBAA<?:==@@6;7:>BCC?BC@@@BC?B?BCC?DBB?BBBBBCCCCCCCBBBBA>>>>>AAAA?=AAA=A?A>9;;A9;;556
@ATNG8:04405:06731
GATGGTAGTGATACAGATCAGACACCAGAAGATCAGGAACTCTAGAAGAATTCAGATTTTTAACACGAGAGTAAACGTAAAAAGAAGGTTTTACAAGACTCACGTTTAACAATATTGCAGCAGTACGCACACAATCGAAGCGCAGTAAGGATGGCTAGTGTAACTAGCAAGAATACCACGAAAGCAAGAAAAAAGAAGTACGCTATTAACTATTAACGTACCTGTCTCTTCCGAAACGAATGAGTACTGCGTCTCACTCTCGCCTACCATCGTATCTCAGGAGTCT
+
@ABB>BB@@;?BBBBAACCDC<;;?=ABB?BBBBBB?B?AAC?=@=;=?9==::884===+=8=B4:8??<===83394:::'44059>>@2=BBACBBB@A@;;;,;=AA@BBB?BBC@@@;;;CECBAAAA<A;<;=@CCDDCCCAC@C;;9<BBBCCCC@BBBBBA?AA?ACC<AA889+7;;58899:9%:>;>A@ACBHB@<@:=;AB=B<??BBA?AA@@@???C>AAD=BAA=A???BBBAAB?ACCCBBBCCCCC?CCC?CB::;BAABBAA@BDBBB
@ATNG8:04423:06700
GATGGTAGTATATCGCGTCGCTATCCAGAAGATCAGGAACTCTAGAAGAATTCAGATTTTTAACACGAGAGTAAACGTAAAAAGAAGGTTTTACAAGACTCACGTTAACAATATTGCAGCAGTACGCACACAATCGAAGCGCAGTAAGGATGGCTAGTGTAACTAGCAAGAATACCACGAAAGCAAGAAAAAGAAGTACGCTATTAACTATTAACGTACCTGTCTCTTCCGAAACGAATGAGTACTATAGACTATCTGAGACTACCATCGTATCTCAGGAGTCT
+
?@?D@DDAAABECCCCCCCCHCCCC@CCC@CCCCCC@CBCBBCCCC=BB@E@CC@@@DDD3B?CCCCCCBB??>6<=9;;;;*;A=@;@@@9ACCACCFCCDDBB?B@EE@BBB@BBBCCCCCCCCBBBCCC@CCCC?BBCCBA?><@?BBB?BBBBBBCB?AACCDC?BB??>??BBABB<BBC?BECDC3BB@B99:BAA>>;>:>=FC;?;?BDBB@BBBCBBB?B@BBB>AAA@BBBBBBBABBBB??>::?BBCBBBBBB?CAAACBCC@@@D?AA877
@ATNG8:04423:06717
GATGGTAGATACTCGCTGATACACCCAGAAGATCAGGAACTCTAGAAGAATTCAGATTTTTAACACGAGAGTAAACGTAAAAGAAGGTTTTACAAGACTCACGTTAACAATATTGCTGCAGTACGCACACAATCGAAGCGCAGTAAGGATGGCTAGTGTAACTAGCAAGAATACCACGAAAGCAAGAAAAAGAAGTACGCTATTAACTATTTAAACGTACCTGACTCTTCCGAAACGAATGAGTACTACTCTCAGAGACACACTACCATCGTATCTCAGGAGTCT
+
BB@F?CCCCC;;;?;A?;;;;@BBC=CBB@BBBBBB>A?BCBBBBC?BEAC>AA@?==>?.?<?@AAA@==:99+9;;944&4<7;.555&555.56;99<<@@?@@BC?BBB<@@A@@@A@A@AAA???A?DABB>ABCCBBBB@D@BBB@BBBBBBBC?B@BBBB=@@=@@@<><877/3@@8BBBBB3??5:;897787929677788)8<4<=;;;:>;;887A<A<@@@:=BA?BBBBCBBDDECBE??A@AABCCAAAAA>ACBBBBBBBBBA>@@>??
@ATNG8:04427:06717
GATGGTAGCATCATGCATATCTCACCAGAAGATCAGGAACTCTAGAAGAATTCAGATTTTTAACACGAGATTAAACGTAAAAAGAAGGTTTTACAAGACTCACGTTAACAATATTGCAGCAGTACGCACACAATCGAAGCGCAGTAAGGATGGCTAGTGTAACTAGCAAGAATACCACGAAAGCAAGAAAAAGAAGTACGCTATTAACTATTAACGTACCTGTCTCTTCCGAACGAATGAGTACGTGTGCGACGTGTCTCCTACCATCGTATCTCAGGAGTCT
+
55=B9BCBBBB@A@AAICCCCBCBC>BBD@DDGDAA>@;CCAAA??<?B<A9@A?>?ABB+=>BB<?<>??;>@8@<<;;;;';;244555&5::5:?;@@A@:;5;>;;6:@A=BECCCCCBCHICCCCCC@CD@@>@@@@@@@A=B>BBB?BCIBCBCC@BBBBBA=AA=9:::=>:99,99939999:(8A;@<??BBB@A;?4:;=<5937=A@?<@?>>>:=9=9=<8==>;@??CDBBAABBDDBBBBCCC???=@AB:;;;ABBBBCCBB@BBAAA
@ATNG8:04427:06720
GATGGTAGCGCACCATAGATACAGTACTCATTCGTTTCTGAAGAGACAGGTACGTTAATAGTTAATAGCGTACTTCTTTTTCTTGCTTTCGTGGTATTCTTGCTAGTTACACTAGCCATCCTTACTGCGCTTCGATTGTGTGCGTACTGCTGCAATATTGTTAACGTGAGTCTTGTAAAACCTTCTTTTTACGTTTACTCTCGTGTTAAAAATCTGAATTCTTCTAGAGTTCCTGATCTTCTGGCTCTCGTAGACAGATACTACCATCGTATCTCAGGAGTCT
+
CCCC?BBBBCCDD>@ACDICBBBCCBBBCAA?BFCC>CCCC@CCCCCCC?CBCCCAC?CCCC>A?AABBBBBCC@BBCCC5BB@BCDC>BBCC@CCB@EB9;:BC@@>@CDBBBBD@CCC@C@C???@AAB?BCBB?B?@@BBBCCCCBB@CCD@DDD@FD@C@BBBA@ABBC?BCCDD;E?C9;:AAA1@@CCC>BBCBBBC@@@@CDDD2CBBBB=@=@B?CCDBAAB?B?CCDBCC@BA@>@B@@@CCBBCCCBBBDDCCC?BBBCCCCCCCBC@CF@@?
@ATNG8:04387:06797
GATGGTAGTGTCATATGAGAGTGTGTACTCATTCGTTTCGGAAGAGACAGGTACGTTAATAGTTAATAGCGTACTTCTTTTTCTTGCTTTCGTGGTATTCTTGCTAGTTACACTAGCCTCCTTACTGCGCTTCGATTGTGTGCGTACTGCTGCAATATTGTTAACGTGAGTCTTGTAAAACCTTCTTTTTACGTTTACTCTCGTGTTAAAAATCTGAATTCTTCTAGAGTTCCTGATCTTCTGGACAGAGTGTGCAGATACTACCATCGTATCTCAGGAGTCT
+
44==6<:;:;5;;@6666><<666@A@@<A<;69>AC;@@?@9BCCCCAA8A;<<<:>9;;=>9>:?>@;@????;@@>>>+6666>CD?;;;B?ABA<>A-00A@@D@CEEDGBDC?BB?B=@A;:;BBB=BC@@<@@B;;;CC<;=AA@BCC?A@A@BC=@=@BBBCDC@A=@@@@@7=2949ABB@5B>@AA000ADCBBA>=2:9:9'9?==>@A499499?>>=B2:4900@@@-00A;A>;::@=>>>999@@AA?@=;>0000=>@@?A?>==000
@ATNG8:04402:06799
GTGGTAGCACGACACGACGATGTGTACTCATTCGTTTCGGAAGAGACAGGTACGTTAATAGTTAATAGCGTACTTCTTTTTCTTGCTTTCGTGGTATTCTTGCTAGTTACACTAGCCATCCTTACTGCGCTTCGATTGTGTGCGTACTGCTGCAATATTGTTAACGTGAGTCTTGTAAAACCTTCTTTTTACGTTTACTCTCGTGTTAAAAATCTGAATTCTTCTAGAGTTCCTGATCTTCTGGACAGAGTGTGCAGATACTACCATCGTATCTCAGGAGTCT
+
CCB@BBCDCD@<@C@>>>0//:?CBCBCCBB?BDDG>@C?C@CCCBCCC@BBBBB?C;:9AC@D9@@BAAB===7=====+==7=@@:5:CCC?BBA??>799BBBC?AACBBBCB;>>?1717@?=>?;;7;A@@:>>A@@?????AABA::;588==BB=C;?@AAA@@>>:99;==2?;A7<<CDD/B@>==-88;888@>>@18887'2997A6A;AA067@>AAA<A<A?@@@@;@?@=BB@@@????A>>>A>=>A>><>A@@@@A>>>AA:>?<<<
@ATNG8:04421:06771
GATGGTAGTATATCGCGTCGCTATCCAGAAGATCAGGAACTCTAGAAGAATTCAGATTTTTAACACGAGAGTAAACGTAAAAAGAAGGTTTTACAAGACTCACGTTAACAATATTGCAGCAGTACGCACACAATCGAAGCGCAGTAAGGATGGCTAGTGTAACTAGCAAGAATACCACGAAAGCAAGAAAAAAGAAGTACGCTATTAACTATTAACGTACCTGTCTCTTCCGAAACGAATGAGTACTATAGACTATCTGAGACTACCATCGTATCTCAGGAGTCT
+
><AC@BBACCBBC;95595556;;;:@BC@BBBBBB?CACCFEGCC@BB>@?@BBCCCCC3C@CBBCCC@A@@@99:;;9:9'4A=B<CGE:C;<7;@BABBB@@<??AA=AA@<@@AABBBBBBBBC;;;B?ABAA?B@@?DBDB>A=A;;8;CBBBC::8:ACAAB?BB?::99=?99927AA=AABBBB(A?>7949BABAA<>999<<4<6<@BBB?CCCCAAA?B@BAB9B9:49A???@???AA????;;AAAA@@BB=A;;93384338;::.33999
@ATNG8:04424:06791
GATGGTAGCTCACGTACGTCACACGTACTCATTCGTTTCGGAAGAGACAGGTACGTTAATAGTTAATAGCGTACTTCTTTTTCTTGCTTTCGTGGTATTCTTGCTAGTTACACTAGCCATCCTTACTGCGCTTCGATTGTGTGCGTACTGCTGCAATATTGTTAACGTGAGTCTTGTAAAACCTTCTTTTTACGTTTACTCTCGTGTTAAAAATCTGAATTCTTCTAGAGTTCCTGATCTTCTGGCTCTCGTAGACAGATACTACCATCGTATCTCAGGAGTCT
+
>>@E@DECCBCCCCBCCCBCBBBBAABBGFCC?CCCC=CD?D@DDAABCC@CCC@@>@?CBBA@C@DDCAAACCF@AAAAA2A@?C??@<@DCD?BBA=>>499@AAB?CBCCCBCD<>>A=A=CDD?@<==<?>>=:==?>>>@@ACBB@@@@A;:;<<@B=D=AA@??????>@@@AA2A<@;@BDFD/FC;;;1;=<888===<4:;;:)59;;96=6>=9>>>>>>D=D===;=<=4;<>:>@>>>@A@@???D@<;=://,/99<<?A@:::B=C@>;;
@ATNG8:04409:06837
GATGGTAGCTCGCTGATGATATCTCCAGAAGATCAGGAACTCTAGAAGAATTCAGATTTTTAACACGAGAGTAAACGTAAAAAGAAGGTTTTACAAGACTCACGTTAACAATATTGCAGCAGTACGCACACAATCGAAGCGCAGTAAGGATGGCTAGTGTAACTAGCAAGAATACCACGAAAGCAAGAAAAAGAAGTACGCTATTAACTATTAACGTACCTGTCTCTTCCGAAACGAATGAGTACTACTCTCAGAGACACACTACCATCGTATCTCAGGAGTCT
+
BBBE@CCBBBCDCBBBDCCCCCCCC@DDD@CCCCBA>B@CCCCCCC?AA?A?CCCAAACC2C?BAAABBBBCDD=@=;;;;:*:B>B<BBA9ACCACDFDDDBBB@C@CB@BBB?BDCCCCCCCCCDDABBC@CBCB@BBBBBBAA?D@CBB?BCCCCCCB?BBBBCC@BB?BBB9::AA@9A@@=@AABB3BE@CAA@CCBBA<A;@AAA<?<@ACCC@CBAAACC?C=AAC;CAB?AAACCCBAAAACBAAABBBCBB??B>>;>AC@@@@@>>>=8<=:::
@ATNG8:04433:06846
GATGGTAGCTCTGCTCTGACTCTCGTACTCATTCGTTTCGGAAGAGACAGGTACGTTAATAGTTAATAGCGTACTTCTTTTTCTTGCTTTCGTGGTATTCTTGCTAGTTACACTAGCCATCCTTACTGCGCTTCGATTGTGTGCGTACTGCTGCAATATTGTTAACGTGAGTCTTGTAAAACCTTCTTTTTACGTTTACTCTCGTGTTAAAAATCTGAATTCTTCTAGAGTTCCTGATCTTCTGGTATACACACTCGCTCGCTACCATCGTATCTCAGGAGTCT
+
CCCD@DCCCC>CCBBCCCCBECBBBBCCDCBB=BBCC:AA?C?BBCCBBB@BBBBB@D?CBBB?EACCCBCCCCB?BCCCC5CC?BABB<BBCCACCC@CB:;;ACCDACBBBBBBC@CCC?C@DCBBBBBC?CBCC>BBCCCBBBCCCCC@@@C=CCD@BB?B?BBCCCCCDD@CAAAA7A?E?CBCCD5DCBCC>AACCCDEBBB?CDDD2CBCCCACABD@CCCCD@@=@@CCBCBC?CBDACCBCCBBBCDBBBBBCBBBA?AACAAACCCBBB?ABBAA
@ATNG8:04408:06870
GATGGTAGGCGTGTGAGAGTCTGCCCAGAAGATCAGGAACTCTAGAAGAATTCAGATTTTTAACACGAGAGTAAACGTAAAAAGAAGGTTTTACAATACTCACGTTAACAATATTGCAGCAGTACGCACACAATCGAAGCGCAGTAAGGATTGCTAGTGTAACTAGCAAGAATACCACGAAAGCAAGAAAAAGAAGTACGCTATTAACTATTAACGTACCTGTCTCTTCCGAAACGAATGAGTACCTCTCAGACGCTCGTCCTACCATCGTATCTCAGGAGTCT
+
A>AA?ABB?BCBBBBBBBCBCCCCD?CBB@CCCCCD@B@BBBABBA?BBAC?BBBCCCCC2A=@@?BBBBCBBA=A?==<<<,>A=A:@@A9A@C?CCBBBAA<<9<<<?<>?@:;9;??=>=B@@@B::::4;=>>=ABBB;;;>:><;;5?AA???AAA@BA??AC@CC?BBA=@@999,9::38><==.9<6<A@@@AA;;7;;>AAA:=:====@7;;@@AAB8;8;AD8A??<???BBAA?BBBCCB>>>>>;::<7;:;8=>BBBBCBBEBB?B?;;;
@ATNG8:04422:06850
GATGGTAGTGTCATATGAGAGTGTGTACTCATTCGTTTCGGAAGAGACAGGTACGTTAATAGTTAATAGCGTACTTCTTTTTCTTGCTTTCGTGGTATTCTTGCTAGTTACACTAGCCATCCTTACTGCGCTTCGATTGTGTGCGTACTGCTGCAATATTGTTAACGTGAGTCTTGTAAAACCTTCTTTTTACGTTTACTCTCGTGTTAAAAATCTGAATTCTTCTAGAGTTCCTGATCTTCTGGGTCTCTCTCTCACGCACTACCATCGTTATCGGAAAGTCT
+
@@BB?ABCCBBBDDDBB@BBCFFCBBBBBDAA@BCCC=BB?C@CCCCCGIADBBCC@C@BBCBACACAAABBBBC@CCCCC1DD@BBCB>BCCC@CBC@CD;::CCCC@CBCCCCCC@CCC@B>A@BBACCB@BCCCACCDBBBCCCCCECBBAB?BBB=AB=A>BBCCBBBED@C@@@@7@=B>ABBBB2BBBCC>CDECCCBBBB=A@AA,@BBAA?A?BB@CBCCDBB?B@CCCCDD?BBBD?CCCCCBBCCCCCCABABBB@BBBBC@CCCC@CB<ABAB
@ATNG8:04385:06908
GATGGTAGCTATACGTATATCTATGTACTCATTCGTTTCGGAAGAGACAGGTACGTTAATAGTTAATAGCGTACTTCTTTTTCTTGCTTTCGTGGTATTCTTGCTAGTTACACTAGCCATCCTTACTGCGCTTCGATTGTGTGCGTACTGCTGCAATATTGTTAACGTGAGTCTTGTAAAACCTTCTTTTTACGTTTACTCTCGTGTTAAAAATCTGAATTCTTCTAGAGTTCCTGATCTTCTGGATAGCGACGCGATATACTACCATCGTATCTCAGGAGTCT
+
CCC>:>CCCCCCCB@BDCCCCCCDCCCCCCBB@BCCD>DD?C?CCBBCBB?DCDBB?B?BBBD?C?CCCCCCCAC?CDAAA/CC?CBBB=BBBC?BBB@BB=>=@CBB?BBBBCBBB>BB@;?;?????99<=AAAA:>>>>>>>@@@AA@@@@@<>>>=@@;>=???AAAABB=A>>>=2=:>:>::::,:;666)--6---9;<?<?A@@/>>>>A<A=>?<?AAA>>>:=:>BFAAA7;;A<???BAA@@@@<<<DDBB?=;7=AAAACAAA>>?;@>>;;
@ATNG8:04388:06902
GATGGTAGTATCTGTCTACGAGAGCCAGAAGATCAGGAACTCTAGAAGAATTCAGATTTTTAACATCGAGAGTAAACGATAAAAAGAAGGTTTTTACAAGACTCGCGTTAACAATATTGCAGCAGTACGCACACAATCGAAGCGCAGTAAGGATGGCTAGTGTAACTAGCAAGAATACCACGAAAGCAAGAAAAAGAAGTACGCTATTAACTATTAACGTACCTGTCTCTTCCGAAACGAATGAGTACACACTCTCATATGACACTACCATCGTATCTCAGGAGTCT
+
555=:CBBBA@@@BBCHGGECCBCB@DCD?CBBAAA<@<@BBAAAB?CD?D@??>>?BBB3B?B??>B98/?=;;39///6666'6807,3333$333,36666::22,218=-57627555BBBB@AAAB988@<???B=@@@A=<<=2:499=9====556?;==>>>:5:=7///)//6;;3:BB=@@@@>*6626...55678,2,2555,2,26=::7;<<<<><9<:AAA<ABB?ABCCCBBBBCCCCCBBBBBCAAABBBB?BCBBCCCCCCCD@AACAB
@ATNG8:04397:06929
GATGGTAGTGTCATATGAGAGTGTGTACTCATTCGTTTCGGAAGAGACAGGTACGTTAATAGTTAATAGCGTACTTCTTTTTCTTGCTTTCGTGGTATTCTTGCTAGTTACACTAGCCATCCTTACTGCGCTTCGATTGTGTGCGTACTGCTGCAATATTGTTAACGTGAGCCTTGTAAAACCTTCTTTTTACGTTTACTCTCGTGTTAAAAATCTGAATTCTTCTAGAGTTCCTGATCTTCTGGAGATACACATGATACTCTACCATCGTATCTCAGGAGTCT
+
@??B?BBCDBCBDBBBCCCC@CDDCD@A@B@A>ADCD>CC?C?CCCCCCCAIEDBB?B@BDCC@D@CCCCB@BGD@99999.9C?C@@?<?CAB@BBB?BC:<;CCCG@DCCCCCCCBFDD?@?@CDCCCCC@CCCC?@@CCBBCCCDDCCBBBC@BAA@CF@B?BCCCCCDAD>@;;;;.;>B=;;;;;*;AAAG;;;DDGCCCIC>BBBB2BCCCCAC@CC@CBCCCCC?B@CCBCDD?DCD@CCCAAACCCCCCCCCCCC@@=@?BBCCDDCAAC@BBAAA
@ATNG8:04399:06908
GATGGTAGCACGACACGACGATGTGTACTCATTCGTTTCGGAAGAGACAGGTACGTTAATAGTTAATAGCGTACTTCTTTTTCTTGCTTTCGTGGTATTCTTGCTAGTTACACTAGCCATCCTTACTGCGCTTCGATTGTGTGCGTACTGCTGCAATATTGTTAACGTGAGTCTTGTAAAACCTTCTTTTTACGTTTACTCTCGTGTTAAAAATCTGAATTCTTCTAGAGTTCCTGATCTTCTGGGTGTATCAGCGAGTATCTACCATCGTATCTCAGGAGTCT
+
BBBC@CBBBBCBCCA@>B00//;>CCCCDDBB?BDCC?CC@CACCCCCCC@CCBBD?C>@@BF@C?AABABBBBA<9:999)7A<BBBD=BBAB?BBB?AA799?BAB@BBBBCBBB<@?C;A;=>=CD?>>9?@@>7;;>A>>>>A@@@A?>>A;??A=AA<A;=>>AB@@@@<???AA5A=A<A@ACD/C@<<<,88<688A=>>;>>>>/>=>=A=B=>>:=>>?=>=:>6;;????7;;ED;>=>???A<;;??AAB>>>><>AA>>=AAAAAA<AAA=;
@ATNG8:04407:06912
GATGGTAGGCGTGTGAGAGTCTGCCCAGAAGCATCAGGAACTCTAGAAGAATTCAGATTTTTAACACTGAGAGTAAACGTAAAAAGAAAGGTTTTAATAAGATCTCACGTTAACAATATTTGCAGCAGTACGCACACAATCGAAGCGCAGTAAAGGATGGCTAGTGTAACTAGCAAGAATACCACGAAAGCAAGAAAAAGAAGTACGACTATTAACTATTAACGTACCTGTCTCTTCCGAAACGAATGAGTACTATGTAGAGCTCTATACATCGTATCTCAGGAGTCT
+
>DBC?B@B;@;55<<<<<;99:455)/772///<<==<@:=<665;<5:;:=:695>>>>>+<98879//-55---(-//////$/9:281888+708;)///66/0373,3,33,2555'225789555@===;:;@=><=B::;;=>=888-87<=B;?????ABA?BBBCAA>AB@???478>;;39//).6555)//(5555;<<9:88==@<;;=A=;;;;;5;>?>;;;:>8;;:/:9939<99888@@A==@B@??BCBCBBB>>AAAB>>@AAA=??:;;
@ATNG8:04417:06909
GATGGTAGTCTCAGATAGTCTATAGTACTCATTCGTTTCGGAAGAGACAGGTACGTTAATAGTTAATAGCGTACTTCTTTTTCTTGCTTTCGTGGTATTCTTGCTAGTTACACTAGCCATCCTTACTGCGCTTCGATTGTGTGCGTACTGCTGCAATATTGTTAACGTGAGTCTTGTAAAACCTTCTTTTTACGTTTACTCTCGTGTTAAAAATCTGAATTCTTCTAGAGTTCCTGATCTTCTGGATAGCGACGCGATATACTACCATCGTATCTCAGGAGTCT
+
CCCB?BBBBCBBCDCCBBBCBBBABBBBBABA=ABBB=BB@CBCCCCCCG@CCCBB?B7;9<>:@7?;=>===;:5:>??A2AD?BAAA9@@@B?CCB@DC9;;@A@@7:;@@AA@@<@AB=A?BCCCA@@@@CA;;8;CCCBBCCBA@A@@@AA>;;;??B<@;@::9=>B<@;@9999&57@=@CCCB0BB:;;09@CAAABBBC5;;;;*;;;;@>B>AB?BCCCCCC@C@BCBCDC@BBHICCCFDCC;;;A@@DDBBCCC?A@BBBBCB@@@B?BBBBB
@ATNG8:04430:06913
GATGGTAGTATCTGCACACTCTGTCCAGAAGATCAGGAACTCTAGAAGAATTCAGATTTTTAACACGAGAGTAAACGTAAAAAGAAGGTTTTACAAGACTCACGTTAACAATATTGCAGCAGTACGCACACAATCGAAGCGCAGTAAGGATGGCTTGTGTAACTAGCAAGAATACCACGAAGCAAGAAAAAAGAAGTACGCTATTAACTATTAACGTACCTGTCTCTTCCGAAACGAATGAGTACGAGAGAGCACACGTGTCTACCATCGTATCTCAGGAGTCT
+
877@=0/;ABBBACDBAA<<<<?>>:>6926@@>::2:2449<<<<799089?A@?ACCE3B@BBE??>A>9::,:=@>;==+==8=8=<@4@>B=ABBBCCCBC@C@@A>AAB?CCBBBCCCCCCCBBBAA=AAAB?BCCCC;:;?C@C@A>@DAECBBC@BB?@@A?AA=???30000*/963//////$7?>ABBCB=@;94969;;=5:5;=AAA>AA;99??<@=@BB9??B<??A???BBBBBAA???A@@ABBBBA@;7;B@=A@@?>9888=<999
@ATNG8:04393:06979
GATGGTAGACACGTGTGCTCTCTCGTACTCATTCGTTTCGGAAGAGACAGGTACGTTAATAGTTAATAGCGTACTTCTTTTTCTTGCTTTCGTGGTATTCTTGCTAGTTACACTAGCCATCCTTACTGCGCTTCGATTGTGTGCGTACTGCTGCAATATTGTTAACGTGAGTCTTGTAAAACCTTCTTTTTACGTTTACTCTCGTGTTAAAAATCTGAATTCTTCTAGAGTTCCTGATCTTCTGGGTCTCTCTCTCACGCACTACCATCGTATCTCAGGAGTCT
+
CCDD@CDCBBBCCDCBBCCCDDCCCAA@CEAA?BBEF@CC?B?BCDDDCD@BBBBB@B@CBAA=??BBAAAAAAB>AABCB3BB9?88849AAC@BBA?@?299?@AC?CBCCAAAA>AAA9>9>>??AA??:?@@A7==@@<<<=?=>>AA???7:;B<AA<A<???AAAAAA;?=>>=3=<A<>>>>>/=A8880666///><<>:?>>>/=@CAA<A=>>:>??A?>><><>>BAA@6;;AD;AA<=<AA===AAAAA@@>>::::?@?AAA@??<@@@<=
@ATNG8:04394:06965
GATGGTAGCGCACACATAGATACAGTACTCATTCGTTTCGGAAGAGACAGGTACGTTAATAGTTAATAGCGTACTTCTTTTTCTTGCTTTCGTGGTATTCTTGCTAGTTACACTAGCCATCCTTACTGCGCTTCGATTGTGTGCGTACTGCTGCAATATTGTTAACGTGAGTCTTGTAAAACCTTCTTTTTACGTTTACTCTCGTGTTAAAAATCTGAATTCTTCTAGATTCCTGATCTTCTGGGTGTATCAGCGAGTATCTACCATCGTATCTCAGGAGTCT
+
;;::59:99==@@:59555:9995559::9:4.49;;2<<8<9<<<666<9655<<7<:=:::)-(----:797:477777'//)/777.4455.599.55.55;;;<9<=655559.55<.506;<<566=<?;@C<@ACCAA@A@?@BA>>>@7>>:8<<7<8::;545=55.45555&5.5.55555$559::4:<:7///<<<8====+;99;;)/)/;)//99//)0)/6---5(//77.7;<<>55655::55/77//)/////==;4///)--7--
@ATNG8:04396:06995
GATGGTAGTACATGATAGACGACACCAGAAGATCAGGAACTCTAGAAGAATTCAGATTTTTAACACGAGAGTAAACGTAAAAAGAAGGTTTTACAAGACTCACGTTAACAATATTGCAGCAGTACGCACACAATCGAAGCGCAGTAAGGATGGCTAGTGTAACTAGCAAGAATACCACGAAAGCAAGAAAAAGAAGTACGCTATTAACTATTAACGTACCTGTCTCTTCCGAAACGAATGAGTACGATGAGATCTCGTGTGCTACCATCGTATCTCAGGAGTCT
+
AABC?CCCBCBDDBBBCCCD??@CC@CCDAGDCC;:;;>BBEBBBC@CC?B>AACCCDDD3C@CCCCDCCBCC@;B@:::::*;B@B;@@@9AECACCCCCBDCC?C?BB?BBB?CBBBBCCBBBCABBCCD@CCCC>BABBCCCC?CACAA>ACCCCBBD@DBBBCA?CD@BBB<?>BA?8@9858DDDD2CC?C@@@CDCCC>A>AAAA=A>ACCBB>BBA@@DF@B>ADE>DBB?BCCCBBBBBBCABBDCAA@BBB>>>BB@BAAACAACBBBB?@@>99
@ATNG8:04401:06986
GATGGTAGGCGTGTGAGAGTCTGCCCAGAAGATCAGGAACTCTAGAAGAATTCAGATTTTTAACACGAGAGTAAACGTAAAAAGAAGGTTTTACAAGACTCACGTTAACAATATTGCAGCAGTACGCACACAATCGAAGCGCAGTAAGGATGGCTAGTGTAACTAGCAAGAATACCACGAAAGCAAGAAAAAGAAGTACGCTATTAACTATTAACGTACCTGTCTCTTCCGAAACGAATGAGTACGATGAGAGAGCTCTCTCTACCATCGTATCTCAGGAGTCT
+
?@@C@CCB?BCDDDCBCCCBD@:::8;CB?CDCCBCAC?BBCCCDC?CC?C@DCCBBCCA3A?BBBBBBBBAA@8=?88778(8A<D?CCC:?@C?BBACCCCAA>B?C@9>>C9>===@???ACC;;9<AA;AA>>:>>@@@@@@<@=A@B?BBAABACC?CC?=@B>BB>CBC=??777*9<<8?AAAB3>><>BBAA?>?A<A<@???<@=?>??A<AA>>>==<A<@@@9@>><?CBBBBB???BBB?BAA>:::AABA>>9>A@@AAABBBBB>??775
@ATNG8:04409:06965
GATGGTAGCGCACACATAGATACAGTACTCATTCGTTTCGGAAGAGACAGGTACGTTAATAGTTAATAGCGTACTTCTTTTTCTTGCTTTCGTGGTATTCTTGCTAGTTACACTAGCCATCCTTACTGCGCTTCGATTGTGTGCGTACTGCTGCAATATTGTTAACGTGAGTCTTGTAAAACCTTCTTTTTACGTTTACTCTCGTGTTAAAAATCTGAATTCTTCTAGAGTTCCTGATCTTCTGGTATGACTAGTGTACTACTACCATCGTATCTCAGGAGTCT
+
//776:;AACBBCCGDCCBBBB<<=><<<;;;7;;>?8?@;@??=B?<;;955555.4399<>9?:>?=B666;=8<<>>>+==9;;?A8??@C:;9C?BBACABBBEACCAABAAAADCC@C@CCCCBBBC@C;;;>BB;;;CBBBBCCBAACB>@@B<???A=AC@?@C@@@@CCCCC;C>B>;;;;;*;9?BB;BBB@AABB@@29:9:*9>@???D<@@?BBBB@@@@C?@A@@>@499@=999A@BB@999?A@?BC@BB<@?<<<<959:::895944
@ATNG8:04410:06968
GATGGTAGCTCGCTGATGATATCTCCAGAAGATCAGGAACTCTAGAAGAATTCAGATTTTTAAACGAGAGTAAACGTAAAAAGAAGGTTTTACAAAGACTCACGTTAACAATATTGCAGCAGTACGCACACAATCGAAGCGCAGTAAGGATGGCTAGTGTAACTAGCAAGAATACCACGAAGCAAGAAAAAGAAGTACGCTATTAACTATTAACGTACCTGTCTCTTCCGAAACGAATGAGTACACATCGTCGTGTCGTGCTACCATCGTATCTCAGGAGTCT
+
><>A;66BBBCC>@@:99BB>??>>9<6645@@::68=059???AC7;;6:8=::99999)9=/348@?9>?@7==BCCCC3=>;=8DA?0?799)77992227958.36////(//9<AA@<>>>?;888>8==A@188::=;<>;?;>>C@CB:::;;937:<<>?87938>>9>@992899288999+7=9>687B;:9=:=:>ACD6;6;==?@=AB?>>?>8=7;;;19>>?A@@@///6687;77333888888899:5::>@AA?@AAAA?ABBB?
@ATNG8:04414:06999
GATGGTAGTGTCATATGAGAGTGTGTACTCATTCGTTTCGGAAGAGACAGGTACGTTAATAGTTAATAGCGTACTTCTTTTTCTTGCTTTCGTGGTATTCTTGCTAGTTACACTAGCCTTCCTTACTGCGCTTCGATTGTGTGCGTACTGCTGCAATATTGTTAACGTGAGTCTTGTAAAACCTTCTTTTTACGTTTACTCTCGTGTTAAAAATCTGAATTCTTCTAGAGTTCCGATCTTCTGGCTCTCGTAGACAGATACTACCATCGTATCTCAGGAGTCT
+
CBBB@BBBBCDCCCBABBAAAA@@BAB@@CBB>A;;;,;@:@;BAA;:69.5;5555;7<@CD@D@CCCCC9:;@:;;CCF5>@7>444)4945.5<<;9?469<@@@=AAAACCDD@B@BAC?BBBA<;;C@CCCIACDCCCACCAABBBBBDD?CBB?BB?B?;;;BBABBB>@@AAA3@9@4:;AAA,@ABBB=BBBBBCB;;;?BBBC2B@9;:;@:@A=@@CBA@@?B?AAAAA8::C?BB@@@@ABBCB@@A@@@AAA<@?A@@@AA:::>900000
@ATNG8:04428:06992
GATGGTAGAGAGACTGTAGCGCACCCAGAAGATCAGGAACTCTAGAAGAATTCAGATTTTTAACACGAGAGTAGACGTAAAAAGAAGGTTTTACAAGACTCACGTTAACAATATTGCAGCAGTACGCACACAATCGAAGCGCAGTAAGGATGGCTAGTGTAACTAGCAAGAATACCACGAAACAAGAAAAAGAAGTACGCTATTAACTATTAACGTACCTGTCTCTTCCGAAACGAATGAGTACTATGTAGAGCTCTATACTACCATCGTATCTCAGGAGTCT
+
CBBB?CA@@DDMCCCBBCCCCCCCC>BFD@DCCCCC?B@BBBBCBC???=?;>A@:9:9:)98A@AABCCCBBB@@>99999):8173777&7?>6<?=??CCAA>B?BB>AAB>AA?;@CCBBBCBBBBBB=A;;;?BABBBCBB?CAGAA?ACCCCBCC@CDDCBB?AA=AAA?CA@@A99929>>>>,=?:?ABBBCB??;?>A@AE?B@BBCBB?BBBCBBC?B@BAA;A@@<@CBBBBCAAABBBBBBBBBBAAABABC@@;<@BCBC>?@?:988;;
@ATNG8:04396:07020
GATGGTAGCTCTGCTCTGACTCTCGTACTCATTCGTTTCGGAAGAGACAGGTACGTTAATAGTTAATAGCGTACTTCTTTTTCTTGCTTTCGTGGTATTCTTGCTAGTTACACTAGCCATCCTTACTGCGCTTCGATTGTGTGCGTACTGCTGCAATATTGTTAACGTGAGTCTTGTAAAACCTTCTTTTTACGTTTACTCTCGTGTTAAAAATCTGAATTCTTCTAGAGTTCCTGATCTTCTGGCGCGTATGAATGTCGCCTACCATCGTATCTCAGGAGTCT
+
BBEC@CCBBBCCCCCCD@AAJHCBBAB@ECAA@ACCC>BB?B@CCCBBBB@BCCCB?B?BCCC@CABCCCCCCBB@BCDDC2CD@CBCC=BBAB?CBB?BC=@@ABAB@BCCCCBCF@CCC@C@BCCCDA@@?CCCD@CCBCAA@BBCCBBBBCA=B@@=@C?C@CBCCCEFFF?A;;;;.;<B;<;<;<*;BBBC>HCEGFBBCBA5;;;;*;BB@@?@?CG@CBCCBAA@D@D@@@EC>A@A?ACCBBCCCC@AABGCC@CCB@BBBBBBBBBBDD?BBBBB
@ATNG8:04403:07010
GATGGTAGTGTGTCTCTGAGAGTAGTACTCATTCGTTTCGGAAGAGACAGGTACGTTAATAGTTAATAGCGTACTTCTTTTTTCTTGCTTTCGTGGTATTCTTGCTAGTTACACTAGCCATCCTTACTGCGCTTCGATTGTGTGCGTACTGCTGCAATATTGTTAACGTGAGTCTTGTAAAACCTTCTTTTTACGTTTACTCTCGTGTTAAAAATCTGAATTCTTCTAGAGTTCCTGATCTTCTGGTCTACTACACTGTACTCTACCATCGTATCTCAGGAGTCT
+
BACCAEGBA@;;;<;;9<<666==>>;;;C9;7:?>C@DD?B?BBABBAA?BBBB=<C:AB>C@C?BBEB><9995555559#5>7<=C@=;;6919:999>-00@@>B>9::AA@9949@?9@;ABBBCCDE@BCLH:;;A;;<ABCCCBB;;;B=A:;69@@CAGC@@@@@@=255:::+:5:59===?,=B;::/9595559955.5999(9:<6646:@?<==CCAA@?C@CCCBBA=@@B>BBBCCCC;;;@CCCBBCB;;7;CAABFCBBCCD@DBBAB
@ATNG8:04404:07002
GATGGTAGGCACTGCGCACACATCCCAGAAGATCATGAACTCTAGAAGAATTCAGATTTTTAACACGAGAGTAAACGTAAAAAGAAGGTTTTACAAGACTCACGTTAACAATATTGCAGCAGTACGCACACAATCGAAGCGCAGTAAGGATGGCTAGTGTAACTAGCAAGAATACCACGAAAGCAAGAAAAAGAAGTACGCTATTAACTATTAACGTACCTGTCTCTTCCGAAACGAATGAGTACATAGATATACGTATAGCTACCATCGTATCTCAGGAGTCT
+
BBCB?BCC@D@A;;6<@BBBBCCCC=CA@?ABB@I000,//9<===:B>@C?BCBBBAAB0@<ABBCIDCC;;;7;B???@@1@B@G5;;;*:CC?DDCDCBBCD@C?BB?CCC?BBBCBBBCBCCBBBCCC@ECCC?A@@@??@@=A@CCC@BCCCCFDC?BCCCCC@CB?AA@=??998-:==:=@@@@2AB?BAABCBBBB?B?AABB>A>ABCBB@BB@@@BB?C@CCC>BAA>ABBBBBCCCBCCBABACCBBABBBBBB@BBB@BBBBBCCD?BB>>>
@ATNG8:04404:07028
GATGGTAGTCTCAGATAGTCTATAGTACTCATTCGTTTCGGAAGAGACAGGTACGTTAATAGTTAATAGCGTACTTCTTTTTCTTTGCTTTCGTGGTATTCTTGCTAGTTACACTAGCCATCCCTACTGCGCTTCGATTGTGTGCGTACTGCTGCAATATTGTTAACGTGAGTCTTGTAAAACCTTCTTTTTACGTTTACTCTCGTGTTAAAAATCTGAATTCTTCTAGAGTTCCTGATCTTCTGGTATGACTAGTGTACTACTACCATCGTATCTCAGGAGTCT
+
CBBB@CBBACCCDDFBCCBCBCCCCCCCCDCB?A;;;9;C?C@BDBCCDE?CCCCD?@>?BBA@C@CBBBCCBBD?BBA@@,;:;.;>@@6@@CB=BBA>@B=BB@ABE:;;BB@@@B>BBCC>EDCBBBBBB>BCCB?CBBBBCCCCBBBBAAA@=@@@?AA?A8;;CBBBCBB>A;;;;.;=A>;;;;<*;ACDE>BBBADB@?@=2:;:;';==;9292;?;>@@@@AA=A=ABBCBB@CCGACCBBBCGCAB@BCBBBBCCC@BBBBAA;;;@?B@CB;::
@ATNG8:04412:07006
GATGGTAGCTCTGCTCTGACTCTCGTACTCATTCGTTTCGGAAGAGACAGGTACGTTAATAGTTAATAGCGTGCTTCTTTTTTCTTGGCTTTCGTGGTATTCTTGCTAGTTACACTAGCCATCCTTACTGCGCTTCGATTGTGTGCGTGACTGCTGCAATATTGTTAACGTGAGTCTTGTAAAAACCTTCTTTTTACGTTTACTCTCGTGTTAAAAATCTGAATTCTTCTAGTGTTCCTGATCTTCTGGTATACACACTCGCTCGCTACCATCGTATCTCAGGAGTCT
+
AABC?B@@>>///779@@??BBA@AB00/90/+6<BA9?@5;5:995:<>8;;A9616:>@==<@:>>=:99=5505=====%==0605=>5<<=>=@90*/:)/////5.59:<9;;<254=8=8?@@>A@@@<@@@?;BBB::6<9995555949:35667<<9>8<>=<<=;;<:=@CEDD1C@B=???@?0>BBAA=@9;99C996<9=<==+55555.5.5;7;;;;;==:=:==555=055>9>>666A>999B@@@DAAAAA?A@@>?99655;;:=>;::
@ATNG8:04436:06404
GATGGTATTGCGTGAGAGAGAGACCCAGAAGATCAGGAACTCTAGAAGAATTCAGATTTTTAACACGAGAGTAAACGTAAAAAGAAGGTTTTACAAGACTCACGTTAACTATATTGCAGCAGTACGCAACAATCGAAGCGCAGTAAGGATGGCTAGTGTAACTAGCAAGAATACCACGAAAGCAAGAAAAAGAAGTACGCTATTAACTATTAACGTACCTGTCTCTTCCGAAACGAATGAGTACTACTCTCAGAGACACACTACCATCGTATCTCAGGAGTCT
+
BBAA@CEF@CBCCCCDDBCCCCDDD>CCC@CCCEBB@B@CBCCCCB?ACAD?CABBCBBC1B@CCCABBBB>>?5=?:;;<<);@=@5:::09BD@CBBBCBCCC?B?C@@@BB@BBDCBCCBBBC:97:A>AAAA>ABBDBBBC?B?BBB?CCEBBBBB@CBC?>;;;;58??:>;;;<1<8818::::*8705;>?B<=AC<?<?=<<8=:===AA6;;;;;>>5;7;BB:BBB@BBABBB???AABCCDCCBBBBBAAB7758@@ACCCCBB8849@???
@ATNG8:04438:06432
GATGGTAGCACGACACGACGATGTGTACTCATTCGTTTCGGAAGAGACAGGTACGTTAATAGTTAATAGCGTACTTCTTTTTCTTGCTTTCGTGGTATTCTTGCTAGTTACACTAGCCATCCTTACTGCGCCTCGATTGTGTGCGTACTGCTGCAATATTGTTAACGTGAGTCTTGTAAAAACCCTTCTTTTTACGTTTACTCTCGTGTTAAAAATCTTAGAATTCTTCTAGAGTTCCTGATACTTCTGGGTGTATCAGCGAGTATCTACCATCGTATCTCAGGAGTCT
+
??@@9=====?;;;=6659666;;;CCA@ABB<;;;C=BB@BACCBBBCC?BBB;;7:2:5;<7;:<<:>>::;;7;;;;;)3343337.7:33-44;5:=1337;3737<<=BCDC;>?;5;9>=;;;;;5;====177:==676;<9::?9:<7///*/8384=667>;<;;6825252$22'2.55575*597790/..6773555.3333'2--(--826-3555552228282733...805488.5,,,,,,224337569555377887;<<====8;;;;6
@ATNG8:04439:06437
GATGGTAGCGCACACATAGATACAGTACCATTCGTTTCGGAAGAGACAGGTACGTTAATAGTTAATAGCGTACTTCTTTTTCTTGCTTTCGTGGTATTCTTGCTAGTTACACTAGCCATCCTTACTGCGCTTCGATTGTGTGCGTACTGCTGCAATATTGTTAACGTGAGTCTTGTAAAACCTTCTTTTTACGTTTAAACTCTCGTGTTAGAAATCTGAATTCTTCTAGATTTCCTGATCTTCTGGAGATATCATCAGCGAGCTACCATCGTATCTCAGGAGTCT
+
:<>B;BAA@CBBBCCDCCCCCB@@ABBC=;;8;CCD>CD?B?BBBBCBB?BD@??@B=>@BB@B=ABCBBBBBB?BCBBB3BC?BAAA:@:?C?BBB=@@4899?9928=?9;=>@<@@A=A<@>=::;;;;?AAA=AABAA@@666A===<;;3:;;8===E<???<;;A??9=<===/;4:988888(8<===-76(6<<;=?===///@@036<//,-4;;--/;889@6>9CBB?9;5;;A=@@?????A@AB=>>A>>===:;;;==@=9:67669:===
@ATNG8:04442:06412
GATGGTAGCAGACGTGACAGAGCGCCAGAAGATCAGGAACTCTAGAAGAATTCAGATTTTTAACACGAGAGTAAACGTAAAAAGAAGGTTTTACAAGACTCACGTTAACAATATTGCAGCAGTACGCACACAATCGAAGCGCAGTAAGGATGGCTAGTGTAACTAGCAAGAATACCACGAAAGCAAGAAAAAGAAGTACGCTATTAACTATTAACGTACCTGTCTCTTCCGAAACGAATGAGTACTATGTAGAGCTCTATACTACCATCGTATCTCAGGAGTCT
+
ACBB?B=@?;=>>==<;;<>>CCCC@AA@@CCBBBC@C:;;CAA@C8::>A>ABBBBCCC3C?BBBCBAABBCB;??;;;;;*;A=@5;;;*:@@=>FCCBBBBB@B@DC@ABB?BBBABB;::BBBBAABA=?@@@<?AAABB::8;?CBB@CBBABCBB@BBBBAD?BA>ABA>AA989+33707BDDC3BB?BBBBA@<:;0818:<:1706=AA@>@ABCABB?A?BBD=BBB?ABB???AAABBBA@A==555>875=7717779:<///6//*/>9::
@ATNG8:04444:06411
GATGGTAGTATCTGTCTACGAGAGCAGAAGATCAGGAACTCTAGAAGAATTCAGATTTTTAACACGAGAGTAAACGTAAAAAGAAGGTTTTACAAGACTCACGTTAACAATATTGCAGCAGTACGCACACAATCGAAGCGCAGTAAGGATGGCTAGTGTAACTAGCAAGAATACCACGAAAGCAAGAAAAAGAAGTACGCTATTAACTATTAACGTACCTGTCTCTTCCGAAACGAATGAGTACACACTCTCATATGACACTACCATCGTATCTCAGGAGTCT
+
@@BD@CBBC@@A;=>>@AAADCEFDFBB@BBBB@@=A?BAAABBB?BB?B@BBBAAAAA2B?BCCDDCA@ABD=@>;;;;:*:C=A<@@@7@CB@CCCCCCC;;;;@DD?AAB?BBCCCCDDCCCCCBBBC@CBBB@BBBCEFA@>B?C@@>@@CCCBBC?CCCAAA@CC@?>?<??@@@8@?@:?@@@B2BC?CAAADB@==:>=AA=>:=<@ACBB@CCBBBAB@C?CCE=@@@@CBCBBBBAABBBBCAAA>>CA@?CCBB?BBBBBBBBBBAA=????>
@ATNG8:04452:06434
GATGGTAGATACTCGCTGATACACCCAGAAGATCAGGAACTCTAGAAGAATTCAGATTTTTAACACGAGAGTAAACGTAAAAAGAAGGTTTTACAAGACTCACGTTAACAATATTGCAGCAGTACGCACACAATCGAAGCGCAGTAAGGATGGCTAGTGTAACTAGCAAGAATACCACGAAAGCAAGAAAAAGAAGTACGCTATTAACTATTAACGTACCTGTCTCTTCCGAAACGAATGAGTACTACTCTCAGAGACACACTACCATCGTATCTCAGGAGTCT
+
@ABD@BCBBBCCCBA<<CB@BC;;;.;@@<ADBBCB@B@BBBBAAC?CC?D>BBBBBAAA3B?BCBBEBAA999,9:;:994$4;8>.555&5;;6=B<C@BD;;9;=AA?BCE@BCCCCBCBCDBCBBCBB?BA;;7;BCCDBBBAD@CBB@BCCBBBAA?ACCCBB?BB>BBG@CCCCE:>9929<===.?A????ECCCAA<A<AAAA<A===BCC?CC@@?AB?A8::A<ACG@CBAABBBCCCCBBBBBAAAAAAABB@B=BB>?@AA>>>?B=>>>??
@ATNG8:04468:06407
GATGGTAGGCACTGCGCACACATCCCAGAAGATCAGGAACTCTAGAAGAATTCAGATTTTTAACACGAGAGTAAACGTAAAAAGAAGGTTTTACAAGACTCACGTTAACAATATTGCAGCAGTACGCACACAATCGAAGCGCAGTAAGGATGGCTAGTGTAACTAGCAAGAATACCACGAAAGCAAGAAAAAGAAGTACGCTATTAACTATTAACGTACCTGTCTCTTCCGAAACGAATGAGTACACACTCTCATATGACACTACCATCGTATCTCAGGAGTCT
+
CCBB?CCC@CB@@@B@@BB@@A:::6:BB?CBCCAA>A@CCCDCCC@CC@C@DCC@@@@@1@@CBBCBBBB???:?BCDEDD5DEAC@BBB<BJJAEBBBBDCCC@C?BB@BCC?CCCACCEBBCCBBBBBD@CCCD?BAAABBBC>B?B@A>@CCCBCAA>ACCCBA?BD@>>?<??BCC=B??<?CCCC3BB?B:98CBB??;@<>>;;6;8=>AAB?BBAAABB=?>@DE>DCA?BBBAABCBBBAAABBAA@@BBBBBBBB?ACCBBBBB>>>A<??000
@ATNG8:04482:06432
GATGGTAGCTCTGCTCTGACTCTCGTACTCATTCGTTTCGGAAGAGACAGGTACGTTAATAGTTAATAGCGTACTTCTTTTTCTTGCTTTCGTGGTATTCTTGCTAGTTACACCTAGCCATCCTTACTGCGCCTTCGATTGTGTGCGTACTGCGCAATATTTGTTAACGTGAGTCTTGTAAAACCTTCTTTTTACGTTTACTCTCGTGTTAAAAATCTGAATTCTTCTAGAGTTCCTGATCTTCTGGATAATGAGTGACTCGTGCTACCATCGTATCTCAGGAGTCT
+
7///289<===;;?BBB@A;//0////799/404:/;5997;4///99794;;A66268<<<<0616<=<>>=;94999:9'4;.44<<4:=;96955.55.5599A>:;://,/;::6<==8<8<999;54.4.44==9><@@B==@@?>>:9:<9?;;;,4:5:7<;<==<><<7<;;;;0;7<755555$599993;><<666;;;7<===+<====<@<>=7;;666:>9>455:::;7:774900)///:<<<<==>565:::7<????>>>B>=9?88369
@ATNG8:04483:06412
GATGGTAGCATCATGCATATCTCACCAGAAGATCAGGAACTCTAGAAGAATTCAGATTTTTAACACGAGAGTAAACGTAAAAAGAAGGTTTTACAAGACTCACGTTAACAATATTGCAGCAGTACGCACACAATCGAAGCGCAGTAAGGATGGCTAGTGTAACTAGCAAGAATACCACGAAAGCAAGAAAAAAGAAGTACGCTATTAACTATTAACGTACCTGTCTCTTCCGAAACGAATGAGTACGATGAGATCTCGTGTGCTACCATCGTATCTCAGGAGTCT
+
AA@@;>?BABCCBBBBCHCCCBBBB@AAA@BBBBBA=@8@@AA@?C???<?@BCCBBBBB+B7CCB9:7C>??:3:;=9::<)::9=5>?@7@BCAJBBBCCBB@2:5;;5;AB?BBBAABBBBCFDCCBBB@DCCB@B@AACBBDAD>CAA?ABCCCBBB@CCCCCC@??<?@@9??A@@;><<9::9999%9>;>?=@BBBBC<>;;9==.818=BCC@BB@@@BC8:9:BC>CCB?BCBBCBBBCCCCBBBBAAA@@@@@@@A<A???C;;;>==>::;;==
@ATNG8:04439:06462
GATGGTAGCTATACGTATAATCTATGTACTCATTCGTTTCGGAAGAGACAGGTACGTTAATAGTTAATAGCGTACTTCTTTTTCTTGCTTTCGTGGTATTCTTGCTAGTTACACTAGCCATCCTTACTGCGCTTCGATTGTGTGCGTACTGCTGCAATATTGTTAACGTGAGTCTTGTAAAACCTTCTTTTTACGTTTACTCTCGTGTTAAAAATCTGAATTCTTCTAGAGTTCCTGATCTTCTGGGTGTATCAGCGAGTATCTACCATGTATCTCAGGAGTCT
+
BBBB@BCEAB<BBEFCCCG@ECCCCCCBABBAA?ADDF?A@?@@DCCCCCB@BB@@@=@=@B@@=A>AABCBBBDB>@AAAA2@?<A99:(8:9=9@A?:==*/0/6883688:;AAB>AAB;?9==>>====:>>>?9;;;?====??@@@@>>><@??<?B<><>@@>>;;;?6:9BAB2=8=4;;===/:<<<:1:///658:890////'///.80507;;>>>>>>>:@;AAA<78///=@2667??>=:;;;:AA>=>;;5;;>=>>A>>=@<AAC??
@ATNG8:04447:06491
GATGGTAGTGTCATATGAGAGTGTGTACTCATTCGTTTCGGAAGAGACAGGTACGTTAATAGTTAATAGCGTTACTTCTTTTTCTTGCTTTCGTGGTATTCTTGCTAGTTACACTAGCCATCCTTACTGCGCTTCGATTGTGTGCGTACTGCTGCAATATTGTTAACGTGAGTCTTGTAAAACCTTCTTTTTACGTTTACTCTCGTGTTAAAAAATCTGAATTCTTCTAGAGTTCCTGATCTTCTGGAGAATCATCAGCGAGCTACCATCGTATCTCAGGAGTCT
+
BBBE@CDBBBDCCBBBCCCCECCECABBCDCC@CBBB>CC?C@BBBECCC@CCCCC@C@BCBB?BADDD@00-0@A=CAAAA0AB@CCCD>CCDC?CCD@CC;;;;CCEACCBBCGEI?CCC@CACCCCCBCCBDBBB@BBBCCCFCCCCCCCCCD@BBB?BC@C@CBBBBBBBB@BBCCC9C?A>AAFGE3CA;;;7:9BBCCC=>>299:9:$;<@AA@CACCACCCCCAB=B=A@?C;;4;;A=ABD@FFCCBC;;;B@>>00+0<009?B@?@::69=;??
@ATNG8:04447:06499
GATGGTAGCTCTGCTCTGACTCTCGTACTCATTCGTTTCGGAAGAGACAGGTACGTTTAATAGTTAATAGCGTAACTTCTTTTTTCTTTGCTTTCGTGGTATTTCTTGCTAGTTACACTAGCCATCCTTACTGCGCTTCGATTGTGTGCGTACTGCTGCAATATTGTTAACGTGAGATCTTGTAAAAACCTTCTTTTTACGTTTACTCTCGTGTTAAAATCTGAATTCTTCTAGAGTTCCTGATCTTCTGGCAGACTCTCACACGCCTACCATCGTATCTCAGGACGTCT
+
:;996;<>>666@;;;?=CFKBCBB@@@CA;;7;BCA9@@5<549455=>?BCBB@;)9255554;8;<<><<<7::5555555#49;099<<3::9<6<555)5;.55549949;;555==897727+//<<<=;;49444.555555<<<<B=>BB@A<9957;?7@7@@@9:999>@;955555$55:5<=??@+66?>>)//--55---92777&/5955.547727---5--(/)/:9777)///)/:::<555555:=<<155505=A?AB=600==6000:::
@ATNG8:04449:06462
GATGGTAGAGTATCATGTGTTCTCCAGAAGATCAGGAACTCTAGAAGAATTCAGATTTTTAACACGAGAGTAAACGTAAAAAGAAGGTTTTACAAGACTCACGTTAACAATATTGCAGCAGTACGCACACAATCGAAGCGCAGTAAGGATGGCTAGTGTAACTAGCAAGGAATACCACGAAGCAAGAAAAAGAAGTACGCTATTAACTATTAACGTACCTGTCTCTTCCGAAACGAATGAGTACTATAGACTATCTGAGACTATCGTATCTCAGGAGTCT
+
8844049=@@@;@B@;66<@8=BB@BBD@@@?@@A?B@<<<??:>:>><B7<BAAACDC3D>998997@?===<=<B>@@@+>><>9<<<0<5616;;999954.4.4;7==>:==??;?CAAAEBBBA;;7;AAA<@@@?BBAC<@;@;;69@<>====:@?;=7818/78<=<386//(/88388888'33,3<>773825-5499<;7;6;;::5:>@?@ACF@@:=;@8;00*0;;;?>@BBBBBBBBB@BCCBBBBBCC:9:BBBBBCC????99
@ATNG8:04453:06461
GATGGTAGGCACTGCGCACACATCCCAGAAGATCAGGAACTCTAGAAGAATTCAGATTTTTAACACGAGAGTAAACGTAAAAAGAAGGTTTTACAAGACTCACGTTAACAATATTGCAGCAGTACGCACACAATCGAAGCGCAGTAAGGATGGCTAGTGTAACTAGCAAGAATACCACGAAAGCAAGAAAAAAGAAGTACGCTATTAACTATTAACGTACCTGTCTCTTCCGAAACGAATGAGTACTACTCTCAGAGACACACTAATCGTATCTCAGGAGTCT
+
BBCB@BBA<B@@@@BBBBCCBBBCC>CCE@DCCCBB?B@CBBBBCC@CD@D@BBAAACCD2C?AABDD@??988-8=>@@@@0@D<@699949BC@BCDCCCCCC@C@@@>@BB>BBBBCCCCCDCBBBBBB?BB@?=@BAAAB??=@@CCB?BDBBACCC?AAAAAC?CC?99:5::???8?>>;=>===?&=??@:7:B>AAD<=;>9AA4><>@BBE@DCAAAAA=?=?CC=CAA>ACBBBBCBBBBBBCCBBBBBB@@?>>=CCADDCCAAAB?BA999
@ATNG8:04446:06511
GATGGTAGAGTACAGTGTAGTAGACCAGAAGATCAGGAACTCTAGAAGAATTCAGATTTTTAACACGAGAGTAAACGTAAAAAAGAAGGTTTACAAGACTCACGTTAACAATATTGCAGCAGTACGCACACAATCGAAGCGCAGTAAGGATGGCTAGTGTAACTAGCAAGAATACCACGAAAGCAAGAAAAAAGAAGTACGCTATTAACTATTAACGTACCTGTCTCTTCCGAAACGAATGAGTACACACTCTCATATGACACTACCATCGTATCTCAGGAGTCT
+
<<<@?BBCCCCCCCCBCCCCBBBBB@CCC@CBBBBB@C?CCBBBCB?BB?B?BFBABBBB2B@CCCCBAAABB?8>>;:::::%;;=;<;;4;B>:@E>BBBCCD@D@BB?BCC?BBBCCBECCCCDCBCCC?AAAB@CAA@BCA?>B?BAB?ACCCBBBC?BAABCC?AA=???=?>:::28>>;99::::%:D<B::9B@>=><><?>?@1838?CCH@CCAAABB?A?@A@<@@@=AAAABBBBBBBBBDBAB@ABAAABBCD?BBBBCBBB?@?A?BA???
@ATNG8:04451:06506
GATGGTAGTGCGTGAGAGAGAGACCCAGAAGATCAGGAACTCTAGAAGAATTCAGATTTTAACACGAGAGTAAACGTAAAAAGAAGGTTTTACAAGACTCACGTTAACAATATTGCAGCAGTACGCTCACAATCGAAGCGCAGTAAGGATGGCTAGTGTAACTAGCAAGAATACCACGAAAGCAAGAAAAAAGAAGTACGCTATTAACTATTAACGTACCTGTCTCTTCCGAAACGAATGAGTACACATCGTCGTGTCGTGCTACCATCGTATCTCAGGAGTCT
+
?;;57:::@@>BAB;;;CCCC@:::)9AA:CBBB@A?@@CCCDBBB@BB?B?AABBCED9A?BBBBBBBBBBC?BBBBBBB2@@=@?DFF;CCC@CCCCCDC:99;@BB@BDG@BBBBBCCCCCFCBBBBC?BBBB6::@::;AC@B?CA@>@DBBBBBB?CA@A@@=AB?AA@<>>99927<=98999:9%:>?A?>?CCCCA;@<@AAB<@<@AC@@=@B:::CB@B?BDD=BBC@CBBBBBCBBBBBBBBBBCAAAA@AABB?BAAACBBBFBBB@???CE
@ATNG8:04457:06513
GATGGTAGTATATCGCGTCGCTATCCAGAAGATCAGGAACTCTAGAAGAATTCAGATTTTTAACACGAGAGTAAACGTAAAAAGAAGGTTTTACAAGACTCACGTTAACAATATTGCAGCAGTACGCACACAATCGAAGCGCAGTAAGGATGGCTAGTGTAACTAGCAAGAATACCACGAAAGCAAGAAAAAAGAAGTACGCTATTAACTATTAACGTACCTGTCTCTTCCGAAACGAATGAGTACTATAGACTATCTGAGACTACCATCGTATCTCAGGAGTCT
+
BABE@CCBBBCCDEFFCCBBBBCDD@BBB?@@@BBB?B@CCCBBCC@BCAD@BBBCBBBB1@=@BABBBB@??=6==@>>>=,=@;>.::;-;BCACBBBCDC@@>A@BB?BBB8<<AABDEFCCCCCBBBB@BBCC;::BBBBBD?C?BCB>BB@@@CBB?BBGBBB?BE>???<????=5=9939====?'=??>949BBA?@7:79;>?:?<>@CCD?BB@@?AA@B?BBC<??B?BAAABBCBAAADEBBBBCCCA@AFBBB?CBBBBCBBAAAB?BBBCB
@ATNG8:04464:06515
GATGGTATTGTCAGTGCGCGTCGTCCAGAAGATCAGGAACTCTAGAAGAATTCAGATTTTTAACACGAGAGTAAACGTAAAAAGAAGGTTTTACAAGACTCACGTTAACAATATTGCAGCAGTACGCACACAATCGAAGCGCAGTAAGGATGGCTAGTGTAACTAGCAAGAATACCACGAAAGCAAGAAAAAAGAAGTACGCTATTAACTATTACGTACCTGTCTCTTCCGAAACGAATGAGTACATAGATATACGTATAGCTACCATCGTATCTCAGGAGTCT
+
@@@B@B@@>@CCCCBBBCCCBBBDC?BAA?ACCB@@=@>AABBCCC@CC@B@BBBBBBBB3B?BBBCCBAA>>?8?AABBBC5BC@B5;;;6;CFACCDEIECBB@C@BB@BCB@CCCBCBCCCDCCCCCBA=AB@@=@CBBBBAA>A?BAA?ACCCBBBB?BBBBBC?BB@BCB<?>:::,7>>:@@AABB(AC?B::9EBAAA;><?>AB=BAAD@@>@CAABBB?B>AAC>CCC?B@AABBCCBBBBAA>C??@AA>>>@@?;?>>>??@@>>>A:>>;::
@ATNG8:04471:06526
GATGGTAGTATCTGTCTACGAGAGCCAGAAGATCAGGAACTCTAGAAGAATTCAGATTTTTAACACGAGAGTAAACGTAAAAAGAAGGTTTTACAAGACTCACGTTAACAATATTGCAGCAGTACGCACACAATCGAAGCGCAGTAAGGATGGCTAGTGTAACTAGCAAGAATACCACGAAAGCAAGAAAAAAGAAGTACGCTATTAACTATTAACGTACCTGTCTCTTCCGAAACGAATGAGTACTGTATCTATGTGTGCGCTACCATCGTATCTCAGGAGTCT
+
///A<A@BDCABBCCFHGEBCBBBC@CCC?C@;;;@5;5:@?=@?B?BB?B?BBBBBDEE3B>AABBB??@999+98<AAAB1BA?B5@@@8@BC@CCCCCBDDC@C@BB?BCC?BBBBBDBBCCCCCBBBD@CCCC?BA@?@@>><@@CBB@BCBBBCCD?CDDCBB?BA?BBB:::DDC<@??;999999%9@<??=?ABBBB7;787@@.818=AAA?ACDBBBB@G@BBB=B??<?BCBBBEBBBAABBBBBABCCCDDA>=:=AA@A<<<@@AA<:;;<=
@ATNG8:04472:06500
GATGGTAGCTCTGCTCTGACTCTTGTACTCATTCGTTTCGGAAGAGACAGGTACGTTAATAGTTAATAGCGTACTTCTTTTTTCTTTGCTTTCGTGGTATTCTTGCTAGTTACACTAGCCATCCTTACTGCGCTTCGATTGTGTGCGTACTGCTGCAATATTGTTAACGTGAGTCTTGTAAAAACCTTCTTTTTACGTTTTACTTCTCGTGTTAAAAATCTGAATTCTTCTAGAGTTCCTGATCTTCTGGATATGAGTGAGTACTACTGTAGAGCTCTATACTACCATCGAATCCTCTTAGCTCT
+
;5<;8<:;5<<55;A?>A;9<;;.9@>?@CAA=@;;;0;A@B=@@@@A@A699@@;6;6>><<8@?A@@CAA?=>;;;;;;;%:49)49;>2666;7;<<6<?,/0>>=?;@BBBB@@@499949:@=;:;:::9>949.595@@=99595=<<?@<7:;=:@@<@695;;;<=A=;>=====+=9=:?@AAA(555555&555.5//////)/999(9--//)/577)//4444<.4.488944.4894955555::::99///9://////9:98655-----(--/3:288496605---,,
@ATNG8:04472:06535
GATGGTAGCGCACACATAGATACAGTACTCATTCGTTTCGGAAGAGACAGGTACGTTAATAGTTAATAGCGTACTTCTTTTTCTTGCTTTCGTGGTATTCTTGCTAGTTACACTAGCCATCCTTACTGCGCTTCGATTGTGTGCGTACTGCTGCAATATTGTTAACGTGAGTCTTGTAAAACCTTCTTTTTACGTTTACTCTCGTGTTAAAAATCTGAATTCTTCTAGAGTTCCTGATCTTCTGGACGACGCGCACTGACACTACCTTCGTATCTCAGGAGTCT
+
CCFC?CCBBBBBCCCCCCCCCCCCCCCDDC:9;;EDE?BC?B@CDCCHCCABBDBB>B?BBCE@D@BBBBB@@@B@BBBBB2@@<@AAA<ACAB@BCC?DB:<;ABDI@CCCDFHCC=@;;6;?EAAACBBB@BCED@CBCCDCCCDCCBCCCCB@CCC@BB@C?BAABBCBBB?BCCFF;B@B?BBCDC5BCDGG=BABBEBBBBB?BBBB2BA@AB@B?BDAFCCCD@@>A@CCCCCC>A@DABB:;:BBBBB@@BCFCFCDC@D@BBCCBBBBCD@BB@@@
@ATNG8:04473:06504
GATGGTAGTGTCATATGAGAGTGTTACTCATTCGTTTCGGAAGAGACAGGTACGTTAATAGTTAATAGCGTACTTCTTTTTCTTGCTTTCTTGGTATTCTTGCTAGTTACACTAGCCATCCTTACTGCTCTTCGATTGTGTGCGTACTGCTGCAATATTGTTAACGTGAGTCTTGTAAAACCTTCTTTTTACGTTTACTCTCGTGTTAAAAATCTGAATTCTTCTAGAGTTCCTGATCTTCTGGGATGTGTGCGCAGTGCCTACCATCGTATCTCAGGAGTCT
+
CCCC?CCCCCBBCBCCCCCCCCCC@EBBB996:===9@A?B@CCBBBBD@CDCCC?C?CCDD=B=CCCCCCCCC?A@DDD5CC?CBFD>DC@C?BBC?AA>@@CCCB?BCCCCCBB?BBB?B@BBBBBBBB>BDCC>CBBBBBBBDDBBB@AAB?CDC@BB@B@BEEDDCECC=@9:::6:=A=BCCCC1CDDDD>CCCCCCCCCB@CCCC5BBBBB@B@CC?BBCEEAA>A@BBCCBB?BBCC?C9::BCCCCCB@@@E@CCB@BBCCCDCBBCCC@CCB@@
@ATNG8:04476:06513
GATGGTAGTATATCGCGTCGCTATCCAGAAGATCAGGAACTCTAGAAGAATTCAGATTTTTAACACGAGAGTAAACGTAAAAAGAAGGTTTTACAAGACTCACGTTAACAATATTGCAGCAGTACGCACACAATCGAAGCGCAGTAAGGATGGCTAGTGTAACTAGCAAGAATACCACGAAAGCAAGAAAAAAGAAGTACGCTATTAACTATTAACGTACCTGTCTCTTCCGAAACGAATGAGTACTATAGACTATCTGAGACTACCATCGTATCTCAGGAGTCT
+
==BC@CCACBAAB@AAB=@;;AB@@8@A@<>::9@?=@ACCCAB@C@AA?A@BB996>>>+C>A?>@CAA??@@9;744:::(45.55::<0@@@>@@BB@@?AA>B@CC@DCC@BDCCDABACDDDDAAAB?BB@@=@BAABBBC?B@CA@?@CEHDCBB?BBBBDC?::79B<388337)333,3:ABDC)BB?BA@AB>AAA<@;@>??:>:>>ACD?AA::9?@;@<@@?9?8827;;?BBBBBBBDCBA=ABBBBBBBFBA<????BBAAAAAA>ABBCB
@ATNG8:04482:06543
GATGGTAGGCGACATACATACGCGCCAGAAGATCAGGAACTCTAGAAGAATTCAGATTTTTAACACGAGAGTAAACGTAAAAAGAAGGTTTTACAAGACTCACGTTAACAATATTGCAGCAGTACGCACACAATCGAAGCGCAGTAAGGATGGCTAGTGTAACTAGCAAGAATACCACGAAAGCAAGAAAAAAGAAGTACGCTATTAACTATTAACGTACCTGTCTCTTCCGAAACGAATGAGTACTATGTAGAGCTCTATACTACCATCGTATCTCAGGATCT
+
ACB@>ABB>B;66;;<>CHH;;;CDACCCACABAA@=@@CDDCDCC@BB>A?BADDCDGG5C=BBCJCCCCA@@:@A?@@@@0@C=B>BDD<CCGBGAABBDD@@?A@CB?CBB?BBCCDCBBBBBBBBCCC@BC@@>@BAAAB;;7<ACBB@BCCCCCCB@BCCCDD@BB?AAA<??9992:@@;9:9999%:>;AAAABCCEE@B?BA@A<;6;@CDD@CBBBAAA<@=@BD>CBD@DCCCCBBBBBBCCCCCB?>@AAAB@?>9=A??A=?>>>BA;@667
@ATNG8:04436:06563
GATGGTAGTGTGTCTCTGAGAGTAGTACTCATTCGTTTCGGAAGAGACAGGTACGTTAATAGTTAATAGCGTACTTCTTTTTCTTGCTTTCGTGGTATTCTTGCTAGTTACACTAGCCATCCTTACTGCGCTTCGATTGTGTGCGTACTGCTGCAATATTGTTAACGTGAGTCTTGTAAAACCTTCTTTTTACGTTTACTCTCGTGTTAAAAATCTGAATTCTTCTAGAGTTCCTGATCTTCTGGACGACGCGCACTGACACTACCATCGTATCTCAGGAGTCT
+
::;?;CEBBDCCBBCCCCCCCC@A@CDD:;;;7;@@@;BD?A?BABACCDACCCAA?BAGCCB@C@CCCCCAAAE@BBCCC09;8:A@C=CCBB?BAB=AB9;;BCCE@CBCHCCCC?B@@6;7;CBCDFCB@CBCC@CCCCCBBBBCCCCCCBB@BCC@BB?BADCBBBBBAA>A;;;;.;@C@BBBBB2BCFFD?CBBBBBBAAA5;;;;*;AA;;7;@BC@BBBBBBB@B@CEBBBC@A@DACB;=;IA@ABB@AABBBBCC@CDEDA@@BBFFC@AAACB
@ATNG8:04441:06585
GATGGTAGACACGTGTGCTCTCTCGTACTTATTCGTTTCGGAAGAGACAGGTACGTTAATAGTTAATAGCGTACTTCTTTTTCTTGCTTTCGTGGTATTCTTGCTAGTTACACTAGCCATCCTTACTGCGCTTCTATTGTGTGCGTACTGCTGCAATATTGTTAACGTGAGTCTTGTTAAAACCTTCTTTTTACGTTTTCTCTCGTGTTAAAAATCTGAATTCTTCTAGAGTTCCTGATCTTCTGGCTCTCGTAGACAGATACTACCATCGTATCTCAGGAGTCT
+
BBBE@GCBBA@996?966>>>=695::999?A=A@@C>@@<@=@A@@ACB>@AB00-039<::6:6::AA@:94:3/////$//)////(/<:<=A:;57?278=;::9?ABBBBBD=??A>@=AAABB?@;=????;?889>==;;;@@@>;;;=BAA:?><B;@===B>==D8<:0777'67=6<<><>.>@@@CC2?=;7=;<::8=?==.=9;9>9@9>==>>>===><@=DDAB>>;>>B;>;;;====@===??=<<>::5;=====>;;;==<???B@
@ATNG8:04467:06592
GATGGTAGCTCTGCTCTGACTCTCGTACTCATTCGTTTCGGAAGAGACAGGTACGTTAATAGTTAATAGCGTACTTCTTTTTCTTGCTTTCGTGGTATTCTTGCTAGTTACACTAGCCATCCTTACTGCGCTTCGATTGTGTGCGTACTGCTGCAATATTGTTAACGTGAGTCTTGTAAAACCTTCTTTTTACGTTTACTCTCGTGTTAAAAATCTGAATTCTTCTAGAGTTCCTGATCTTCTGGCGCGTATGTATGTCGCCTACCATCGTATCTCAGGAGTCT
+
AABB?BBCBBCBCBBBBBDCCCCCCCCBBB99;:CCC>CC@C@CCCCCCC@DCBBB@CACDCC@C@CBBBCCECC?BBCCC5CC?B9:96:CBB@CCC?CB?@@BCBB@BBBBDDDC?BBC@B?BBBBBBBB?BBCD?BBCCCCCBCBBBCBBAB@CBB@BC?C@CCDDCCCCC@CCDFD<E@C?DBDHI5CCCBB<BAAABBEBBB>BAAA0ABBBCAEACBADBBBCCC@D@CCCBBB?BADADDCBBBDDC@@@@BBB@BBD?BAAABBBCCCCB@BCBCC
@ATNG8:04468:06599
GATGGTAGTGTCATATGAGAGTGTGTACTCATTCGTTTCGGATGAGACAGGTTCGTTAATAGTTAATAGCGTACTTCTTTTTCTTGCTTTCGTGGTATTCTTGCTAGTTACACTAGCCATCCTTACTGCGCTTCGATTGTGTGCGTACTGCTGCAATATTGTTAACGTGAGTCTTGTAAAACCTTCTTTTTACGTTTACTCTCGTGTTAAAAATCTGAATTCTTCTAGAGTTCCTGATCTTCTGGGTCTCTCTCTCACGCACTACCATCGTATCTCAGGAGTCT
+
?A;:25=CCCBBCDCCCCCCCCCCBBBAAC999;BBB=CC@DBBBCCDCC?BAECC@B@CBBB@D?BBBBD:;0A<@@@@@,00+/:<<3AABB?BAA=BB7;<CCCD@CCCCCBBC=AAA;>;ABABAB::4:B;:6;BBBCBCBCBCBBBB@@>ABB@CC?B?ABAAAAA@@;?;;;;.;>D<@ABCC2BCCCB8;;ABBBBABA@CCCC5CBBAA?A=AB?BB@@A;;7;?BCCBBC?@ABD=AABGGCDCCBBCAAACBAA>AAACDC@A@CEC@BA@;;
@ATNG8:04477:06592
GATGGTAGTATCTGCACACTCTGTCCAGAAGATCAGGAACTCTAGAAGAATTCAGATTTTTAACACGAGAGTAAACGTAAAAAGAAGGTTTTACAAGACTCACGTTAACAATATTGCAGCAGTACGCACACAATCGAAGCGCAGTAAGGATGGCTAGTGTAACCAGCAAGAATACCACGAAAGCAAGAAAAAGAAGTACGCTATTAACTATTAACGTACCTGTCTCTTCCGAAACGAATGAGACACACTCTCATATGACACTACCATCGTATCTCAGGAGTCT
+
::=C@CCDCCCCCAABDDEE>BBBB=CDD@CCCBBB?B@DBCCBCB>BB@C@CCBAAAAA2A?BBBBCBAA977.7=?BCCD5BB@B7;;;6;CD?DCBCBBBCD@C@BB?ACC@CBABCBBCCCCBBBCCD?BBBB?CBDD@@@C>B@CA@<AAABBDCB?B>AABA?BC@BBA@BBA@@;;>=<@ABBB3BB?BBBBBBBBB?A=AABB?C?AABCF?BAAAAAA?C@CCC>CBB?BCCCCCBABCCBAA>==CBBBBBCBB?ABCCCCCCCCBB?BC@A@
@ATNG8:04478:06564
GATGGTAGTGTCATATGAGAGTGTGTACTCATTCGTTTCGGAAGAGACAGGTACGTTAATAGTTAATAGCGTACTTCTTTTTCTTTGCTTTCGTGGTATTTCTTGCTAGTTACACTAGCCATCCTTACTGCGCTTCGATTGTGTGCGTACTGCTGCAATATTGTTAACGTGAGTCTTGTAAAAACCTTCTTTTTACGTTTACTCTCGTGTTAAAAATCTGAATTCTTCTAGAGTTCCTGATCTTCTGGTAGAGCGTGCATATATCTACCATCGTATCTCAGGAGTCT
+
BACC>@?665==B===?ABB>?0//7775:/0)/779(//)/)55;<=>=8<77//)/)/7798=165;?@@@;=:==<;;'444)44;;4=<<:8<5//)/7(-----77:<<<9<<<,//;<@:?==00/<<6=<<>269BBBBCA@;:9:?@A?=B@@<@@:>499>>>:;;?<@??@?>(>39499::<+<<<<=)5595559555.5555$5566=9=566.577////)/5;8---/)//95;=>>666<;9;<<5449:9959454555<:7793///6/
@ATNG8:04443:06648
GATGGTAGCACGACACGACGATGTGTACTCATTCGTTTCGGAAGAGACAGGTACGTTAATAGTTAATAGCGTACTTCTTTTTCTTGCTTTCGTTGTATTCTTGCTAGTTACACTAGCCATCCTTACTGCGCTTCGATTGTGTGCGTACTGCTGCAATATTGTTAACGTGAGTCTTGTAAAACCTTCTTTTTACGTTTACTCTCGTGTTAAAAAATCTGAATTCTTCTAGGTTCCTGATCTTCTGGACGACGCGCACTGACACTACCATCGTATCTCAAGGAGTCT
+
95:D@CDEAA;;;>@@BA;;;;@@BCCBBBBB?B@@@>AB=AACCDDEBB?BDCBB?B>?@CC@D?AABCCBCBC>AA@?@.@>;>999.8AA<?@@B?BB>CABBBB?ABBAAAAE<>@@:>:=BAB@;:;:=>?@8;;@AAAAA@@@@??>::5:>><>>;>;>@@@@AAAA:>=AAA5A8=788888(8=::91967///<//6/75656#5669615/562;>>?=A:@:=;=9<=:;;;5;;;??>A@@@@BB;<;<?AE<??A@@=97---+-27737;
@ATNG8:04465:06612
GATGGTAGCACGACACGACGATGTGTACTCATTCGTTTCGGAAGAGACAGGTACGTTAATAGTTAATAGCGTACTTCTTTTTCTTGCTTTCGTGGTATTCTTGCTAGTTACACTAGCCATCCTTACTGCGCTTCGATTGTGTGCGTACTGCTGCAATATTGTTAACGTGAGTCTTGTAAAACCTTCTTTTTACGTTTACTCTCGTGTTAAAAATCTGAATTCTTCTAGAGTTCCTGATCTTCTGGCTCTCGTAGACAGATACTACCATCGTATCTCAGGAGTCT
+
@BBE@CCCBBCB=BCCCCC=:;CCBBCCCCAA?ADDE>BB@C@CCCCCCC?CBBBC?C?ABBC@C@@AACCCC=B9B=<<<+>>5?AA<6BBBB@BBA=?>;?>ACCD?BBBBBBBB>BB@;@=AAA@>??@<A@@@<>>@:::AAAAAAA>>>>::::;?@9>:>ACA@>>AA=B>>>=5=;@<@@@@@/A@>@A9>=<667?>@?<AAAC/A:;;>=B:>>:=AB@;;;=?:>=BBBB:>=@<BA?@@@@==:::AA@@@<;<9=>>BAAAAAA>?;?A@@?
@ATNG8:04475:06634
GATGGTAGACACGTGTGCTCTCTCGTACTCATTCGTTTCGGAAGAGACAGGTACGTTAATAGTTAATAGCGTACTTCTTTTTCTTGCTTTCGTGGTATTCTTGCTAGTTACACTAGCCATCCTTACTGCGCTTCGATTGTGTGCGTACTGCTGCAATATTGTTAACGTGAGTTTTGTAAAACCTTCTTTTTACGTTTACTCTCGTGTTAAAAATCTGAATTCTTCTAGAGTTCCTGATCTTCTGGCTCTCGTAGACAGATACTACCATCGTATCTCAGGAGTCT
+
<>?E?BBCBBA@A;C;9;CAAADCCCBBBCBB@BBBF>CC@C?CBCBEBA?@@@AA?A?AA??<?=@A@??>@;A@CDCCC2BA?C:99/7??A?BBC?DC599?BBE?CCB?>>AC=A??<?<>>??@??@<BAAA<@>>>>>@AFAAAA>>>B=;;;=AA:=:=CBBB>>>>1;;>>>2?9=:>@CCB/A@@AE9?;;;@@?=>>18888(8>>=A<@<==:==>>>@@=A;>?>>>A7;;B=A@???AABB???A@@?@?::7:?????ADAAAA<@@:::
@ATNG8:04476:06635
GATGGTAGCTCGCTGATGATATCTCCAGAAGATCAGGAACTCTAGAAGAATTCAGATTTTTAACACGAGAGTAAACGTAAAAAGAATGGTTTTACAAGACTCACGTTTAACAATATTGCAGCAGTACGCACACAATCGAAGCGCAGTAAGGATGGCTAGTGTAACTAGCAAGAATACCACGAAAGCAAGAAAAAAGAAGTTACGCTATTAACTATTAACGTACCTGTCTCTTCCGAAACGAATGAGTACATGTGACGTACGTGAGCTACCATCGTATCTCAGGAGTCT
+
556=8=<@;;;>>>=ABBBBCBBCC?;;9=>>@AAA;A<;;9994<7:;7;8=<ABBCCC1?<>AA997??777)8<00000'0>*//3999.:?<:D@?B@@;599)4<B@>C@@<;?@>AB@A@CAAAA;;;>BBDC@AAADDCCB@C?B;<:<BBBCAAA?@??BBAACB@CBB>@@@??8=7719999:9%8=9<=8??BAA=>=@=>==A=D;@?BBB?BCBA@@CAH>?@C>BBB>AB@>??BBAABCBCBBBBBBB9:9CCC@AAACCAA?AACC?B@;87
@ATNG8:04437:06670
GATGGTAGTACATGATAGACGACACCAGAAGATCAGGAACTCTAGAAGAATTCAGATTTTTAACACGAGAGTAAACGTAAAAAGAAGGTTTTACAAGACTCACGTTAACAATATTGCAGCAGTACGCACACAATCGAAGCGCAGTAAGGATGGCTAGTGTAACTAGCAAGAATACCACGAAAGCAAGAAAAAGAAGTACGCTATTAACTATTAACGTACCTGTCTCTTCCGAAACGTATGAGTACGTGTGCGACGTGTCTCCTACATCGTATCTCAGGAGTCT
+
@AACADECCBBBCCBDCBBD9;:CC@CDEACCCFBB@B@CCDCCCB?BD?A?BCHBBBCC2B?BCABBCCBAAA<@BBBCCC5CCAH@CBC:BAB?ACCCDCCCD@D?BB?BCC@BAABBBCCCCCCCCDCC@CAAB@CBBBBBAC@C@CCB@BBCCCBBB?CCCBBC@BB?BBB@BCBBB<@@@<@@@AA2AB?B:99DDB?@=??BCCC?FAB@BAA@CBAABME@C@BCD>C@A@BBBCCCCBBBBBBBBCCBBBB>><>ABACBBBBBCBBBB?BB???
@ATNG8:04444:06680
GATTAGATATATGCACGCTCTACCAGAAGATCAGGAACTCTAGAAGAATTCAGATTTTTAACACGAGAGTAAACGTAAAAAGAAGGTTTTACAAGACTCACGTTAACAATATTGCAGCAGTACGCACACAATCGAAGCGCAGTAAGGATGGCTAGTGTAACTAGCAAGGATACCACGAAAGCAAGAAAAAGAAGTACGCTATTAACTATTAACGTACCTGTCTCTTCCGAAACGAAGAGTACACACTCTCATATGACACTACCATCGTATCTCAGGAGTCT
+
BDD?CABCC;:=BCCBCBCDDBC>@AC:;;BC;;8;?AAB;;;E?BC?D?CB??;A?A1A>AAABBBAAAAA;@8;9?ED1AA<?:@@@9@CC@DCAAACBBB?B?CC@CCG@CCBBBBBCCCICCBC@@=@AA@<@?@@DDDE?B<@::6;CBBBBBD@CBBBAA>A?BAAA?AABCD=A>><?CDDD3BB?BBBBDCBBA=B:>>>>;?;>>A@A@BCCBBCC?C?BBB=BBB?BBCBBA@ACCCCABAAADABB@@;;;=A>>>BBBAAABB@BBBBB
@ATNG8:04454:06695
GATGGTAGTATCTGCACACTCTGTCCAGAAGATCAGGAACTCTAGAAGAATTCAGATTTTTAACACGAGAGTAAACGTAAAAAGAAGGTTTTACAAGACTCACGTTAACAATATTGCAGCAGTACGCACACAATCGAAGCGCAGTAAGGATGGCTAGTGTAACTAGCATGAATACCACGAAAGCAAGAAAAAGAAGTACGCTATTAACTATTAACGTACCTGTCTCTTCCGAAACGAATGAGTACGAGAGAGCACACGTGTCTACCATCGTATCTCAGGAGTCT
+
CBCC@CBBBCCCCCCCCCCFCCCBB?BBB>BCCCCC=@=@@CBCCC?CC@B?BDBBBCCC3D?BCAAACBBAAA:@CABBCB5BG>A7;;;6;CC?CAAACCFCC@B?CD@CBB@BBCCDCCCCCCCBBBBC?CBBB?B@@@AA@B?D?BBB?BBBCCCCA?BCCCBBBBC@:;;@BBBCC=CCD@??>==.>A?BCBCDAA@@;?=AAAA=@=@AAAA?@@@AAHDAD?DDD=CBB?BAA@BCDDA@@B@ABCAABBBBBB@==:=>>>CBBBBB>?<>>>?@
@ATNG8:04459:06666
GATGGTAGCGAGCGAGTGTGTATACCAGAAGATCAGAATTCTAGAAGAATTCAGATTTTTAACACGAGAGTAAACGTAAAAAGAAGGTTTTACAAGACTCACGTTAACAATATTGCAGCAGTACGCACACAATCGAAGCGCAGTAAGGATGGCTAGTGTAACTAGCAAGAATACCACGAAAGCAAGAAAAAGAAGTACGCTATTAACTATTAACGTACCTGTCTCTTCCGAAACGAATGAGTACGATGAGAGAGCTCTCTCTACCATCGTATCTCAGGAGTCT
+
BBBB@BBBBCBBBBBBBDDCBBBCC@DCC@CB@A000+0+/99>?=AC>A>ABBBBBCC3B=AAB:98CBCCC:>@;;;;;*;C@B?CBB<CFFIHCCCCBCBC@C@CC@BBB?@@CEHJICCBBCBCCBB@BCCC@BCBBBBBB@B@B@@>@CBCBCBB?BCBBAB@FF@???@CCBCB>A?>9=????1?F@CCCA@A>>><B<ABBB<>;>@BBB@BBBBBBE@B@CBB>BCC??999?BBCCAAACBCAA@888AAAA@@<@>>==BA@@@>>;>>>??
@ATNG8:04463:06654
GATGGTAGCTCTGCTCTGACTCTCGTACTCATTCGTTTCGGAAGAGACAGGTACGTTAATAGTTAATAGCGTACTTCTTTTTCTTGCTTTCGTGGTATTCTTGCTAGTTACACTAGCCATCCTTACTGCGCTTCGATTGTGTGCGTACTGCTGCAATATTGTTAACGTGAGTCTTGTAAAACCTTCTTTTTACGTTTACTCTCGTGTTAAAAATCTGAATTCTTCTAGAGTTCCTGATCTTCTGGGCAGACTCTCACACGCCTACCATCGTATCTCAGGAGTCT
+
AABE@CBBABBCCCBBBBBBBCCCDAABCCBA>@BBB>BC@B?BDDCBBB@CCCCC@DACCCC@C@DCCCCCFCB@CCCCC1CC?A9:969@@B?CED@KD;;;CBBB@CCCCBBCK?AAB?B?CCCCBBBC?BBDD?CCBBBBDBDC@A@CCCC?CBB?BB@B?BBCCDCCCF?BBBBB9B>B=;;;::*:BBBC?CCCCCCB;;;5;;;;*;CBBCACADD?BBBBCDC?A?CCCBBB>AABB>BCCCCBBB?@@BBEE@BBB@BB@@@CCBBCCC@CCCCB
@ATNG8:04464:06675
GATGGTAGCTATACGTATATCTATGTACTCATTCGTTTCGTAAGAGACAGGTACGTTAATAGTTAATAGCGTACTTCTTTTTCTTGCTTTCGTGGTATTCTTGCTAGTTACATTAGCCATCCTTACTGCGCTTCGATTGTGTGCGTACTGCTGCAATATTGTTAACGTGAGTCTTGTAAAACCTTCTTTTTACGTTTACTCTCGTGTTAAAATCTGAATTCTTCTAGAGTTCCTGATCTTCTGGAGATATCATCAGCGAGCTACCATCGTATCTCAGGAGTCT
+
AABD@BBBBBBCCCCBCCCCCCCDBB@AACCC@CBBB>BBBC@CBCBBBB?CCBBB@B?@@@B@B@CCDBBBBBB@BCBBB1BB<@@CC>CCCC?CBB?BB@BCBBBB>BCCC<AAA<>>D;><???;B>>><@@AA=A>>=>=????@@AAA>><>??8=<7;9=AAA@@>AA9@@@@@5@<@=@@@@@/@@@AA:A>??AA>>>A;???5?>>>>4?;?A;>>CA?==9=9=AAA@@;>>@<A???B???AA?::;BAA><<9?::;?BBBB?>><>>@>>
@ATNG8:04466:06684
GATGGTAGACACGTGTGCTCTCTCGTACTCATTCGTTTCGGAAGAGACAGGTACGTTAATAGTTAATAGCGTACTTCTTTTTCTTGCTTTCGTGGTATTCTTGCTAGTTACACTAGCCATCCTTACTGCGCTTCGATTGTGTGCGTACTGCTGCAATATTGTTAACGTGAGTCTTGTAAAACCTTCTTTTTACGTTTACTCTCGTGTTAAAAATCTGAATTCTTCTAGAGTTCCTGATCTTCTGGAGATATCATCAGCGAGCTACCATCTTATCTCAGGAGTCT
+
?<<A?BBCCCCCCDEBCCBCBBBBBBBBBBBB@BBDD>BC@C@CBBBDCC@BC@@@=@=ABBC@CACCCBABBBB?BBDCD2BB?A88829??@>BBC?AA4999A?@;>?>@BB>><??A<@:>=?A<6679<AAB<??A>>>@@@;;;==///167=:>@<@;@@>///=66,//;;;.=4:3==>>>/66377.------258:-5555$22225/5/596=AA?<=<:>9=;778<9;77599///553776888753322,2522-2788;<<5;<<<<
@ATNG8:04468:06686
GATGGTAGCGCATATAGCGCAGCCCAGAAGATCAGGAACTCTAGAAGAATTCAGATTTTTAACACGAGAGTAAACGTAAAAAGAAGGTTTTACAAGACTCACGTTAACAATATTGCAGCAGTACGCACACAATCGAAGCGCAGTAAGGATGGCTAGTGTAACTAGCAAGAATACCACGAAAGCAAGAAAAAGAAGTACGCTATTAACTATTAACGTACCTGTCTCTTCCGAAACGAATGAGTACGAGAGTCAGAGCAGAGCTACCATCGTATCTCAGGAGTCT
+
;;<?8A665==A;9:6<<>?@BBC=;;9<BBBCCC@C?A@@@AAA?@@5:59:::<===+>7<;433:9778;3;<>====,=?;@=BAA3A;<7;AAABBCBB>A>;;5;@@=ABBCBCCKJGHABACCB?BBBC>@@CCCCCC@C>AA@6<<@000??=@BBABB@AB<??:144===5;>@?CCCCC3BB?DBCDB@>>>;?;?>>?=@;>>DCC@ABABCCC@C@BBB>BBB?AAABCBBBBBBAA@BAA???BAAA?==8=?===@@;;;??;?>>>>
@ATNG8:04480:06660
GATGGTAGCAGACGTGACAGAGCGCCAGAAGATCAGGAACTCTAGAAGAATTCAGATTTTTAACACGAGAGTAAACGTAAAAAGAAGGTTTTACAAGACTCACGTTTAACAATATTGCAGCAGTACGCACACAATCGAAGCGCAGTAAGGATGGCTAGTGTAACTAGCAAGAATACCACGAAAGCAAGAAAAAAGAAGTTACGCTATTTAACTATTAACGTACCTGTCTCTTCCGAAACGAATGAGTACGTGTGCGACGTGTCTCCTACCATCGTATCTCAGGAGTCT
+
7::A=@@AAAAC;;9>;@A;A@BBC?AAD@BAA@;;7;?A@ABB@B?::8:?A@@::999(93:9;?>=?<///)000/;;;*<<6;6=>>2><<8<>;<9@@544)9694.9::5<:59:@:999555:9=959=;;69=@=B???>B>ABA?BCCBBBBB???:::@>AA@BBB?A>877)37727;????'>@<00,0==<:667(77::55.5499>?;:>:>==9:9?7;@E>BBB58789;;7739=>?@BBC@;<@AC=B<<8;>>CCC999>?=9?>?@@
@ATNG8:04446:06727
GATGGTAGTACATGATAGACGACACCAGAAGATCAGGAACTCTAGAAGAATTCAGATTTTTAACACGAGAGTAAACGTAAAAAGAAGGTTTTACAAGACTCACGTTAACAATATTGCAGCAGTACGCACACAATCGAAGCGCAGTAAGGATGGCTAGTGTAACTAGCAAGAATACCACGATAGCAAGAAAAAGAAGTACGCTATTAACTATTAACGTACCTGTCTCTTCCGAAACGAATGAGTACGTGTGCGACGTGTCTCCTACCATCGTATCTCAGGAGTCT
+
BBAA?CCBCCDDBBBCBBBB;;;BCAGCDACCCD998:<@@ABABB?BC@B@CBCBBBBB5BAEBCBGCDB@@@6=544444$4<;@?BCC9CCCFCCCCBBHDC>B>AB?BCC@DCBCBBBBCECBBBBDF@EAAA@CBBBAABA=B>A998:DCCCCCC?BBDCCC@CC@BDC=??999=>>@>@ABAB3AA>AEBCCCCCCGJ?BBBB@B?ABBBB?BEBBBCC?B?BBC=CDC?AAACCCCBBBBBBBBBBBBBCEC?BBB@AAA?CCCDBBCC?BB@@@
@ATNG8:04449:06716
GATGGTAGCGAGCGAGTGTGTATACCAGAAGATCGGAACTCTAGAAGAATTCAGATTTTTAACACGAGAGTAAACGTAAAAAGAAGGTTTTACAAGACTCACGTTAACAATATTGCAGCAGTACGCACACAATCGAAGCGCAGTAAGGATGGCTAGTGTAACTAGCAAGAATACCACGAAAGCAAGAAAAAAGAAGTACGCTATTAACTATTAACGTACCTGTCTCTTCCGAAACGATGAGTACAGAGAGTACGATATGTCTACCATCGTATCTCAGGAGTCT
+
55::7;<B=BC@A=A696;;<<@@=9==B?AA;5:;@499?BA@@?99768=@@B@@@@+@999EEC999@>>59999999'=;.4.599+7;;6:///::<5646:>@;>BB?BCBBBAAA@ABBCBBBC9;;AA=ABC@BA=A<A=A;:255:;<566;@>>>>>@9985::8=====79773333333#393788=;::==<:<:<@@;?<>ACCB=@@:::@@;?;?>@5>995<==BBABB@@??@??==///998877.38899:99688828;852
@ATNG8:04452:06720
GATGGTAGCACGACACGACGATGTGTACTCATTCGTTTCGGAAGAGACAGGTACGTTAATAGTTAATAGCGTACTTCTTTTTCTTGCTTTCGTGGTATTCTTGCTAGTTACACTAGCCATCCTTACTGCGCTTCGATTATGTGCGTACTGCTGCAATATTGTTAACGTGAGTCTTGTAAAACCTTCTTTTTACGTTTACTCTCGTGTTAAAAATCTGAATTCTTCTAGAGTTCCTGATCTTCTGGTAGAGCGTGCATATATCTAATCGACCTCTAGAAGTCT
+
BBBC@CCBBCAA=B@?=@@0//@EGCCCCB9989BBC>EE@B@BBBCCCC@DCAAA@C?BAAC@C?CCCCAABCC?BBBBB3BA>A999,8AAB?CCF@CC599:AAC?AAABCCBB=@B>=A8<:AAAAAA;A@@@:???C<<<>>>A@@B::;<>>><@@<@:>>BBA@A@A7:;>@@5A<A;??BBB/;<===-3-----776;:=BBB.:;;;A4>4>?9>>>>>>><@=BBAA@@688B=AB>>>????BA>>>?@AAA<A>>==:==<=AA;AA==
@ATNG8:04459:06703
GATGGTAGCACACGAGATCTCATCGTACTCATTCGTTTCGGAAGAGACAGGTACGTTAATAGTTAATAGCGTACTTCTTTTTCTTGCTTTCGTGGTATTCTTGCTAGTTACACTAGCCATCCTTACTGCGCTTCGACTGTGTGCGTACTGCTGCAATATTGTTAACGTGAGTCTTGTAAAACCTTCTTTTTACGTTTACTCTCGTGTTAAAAATCTGAATTCTTCTAGAGTTCCTGATCTTCTAGGCTGCGCTGATATGCCTACCATCGTATCTCAGGAGTCT
+
CCBB?BCCCCBDCDDDCBCCCCCEBBCCDC99:9BBC?CC@C@BBCCCCC@CCCBB?B?BBBC@C?CAABCCCCC?CCCAC/CD@C>=><?FDC?ACC@CC=>>?FEC?AAAAACAA<@@=:@;A@>>??AA<A>>>@@@@@AA@@@AAAA???@;@@?=CC;A9>>AAACCAA:>>>DD;D=B;??AAA/==999.7-----;<;>3:987)5:;>C5A;@A9???AA@@=@:==BBAA:=>AA=A=>>@@>>>@AAA@<@??<>>@@@@@@<=;:7:A@@@
@ATNG8:04465:06710
GATGGTATATCTGTCTACGAGAGCCAAAGATCAGGAACTCTAGAAGAATTCAGATTTTTAACACGAGAGTAAACGTAAAAAGAAGGTTTTACAAGACTCACGTTAACAATATTGCAGCAGTACGCACACAATCGAAGCGCAGTAAGGATGGCTAGTGTAACTAGCAAGAATACCACGAAAGCAAGAAAAAGAAGTACACTATTAACTATTAACGTACCTGTCTCTTACCGAAACGAATGAGTACGTGTGACGTACGTGAGCTACCATCGTATCTCAGGAGTCT
+
BBCC@CCBC;::>;=<BBCABBBBADD?BBBEBB?A?AA;::;97:;08039888888'71;><>=BB@@BA9?=9:999(9?;A=AAA6??>?=B9>>=>55052794755.5699:<@?655==BCBB:>=@?9===>>BBB<A<A@@<@>>>@>>><@>>>CC>BA?BA@<??888*56;655757'691:9::;;=>=5;5988>5;5;@@@@;??A=;;;///7==@6===6;855888=555;779;==>===?>===:>;;;:;=<>===8;=<=;
@ATNG8:04477:06729
GATGGTAGCTATACGTATATCTATGTACTCATTCGTTTCGGAAGAGATAGGTACGTTAATAGTTAATAGCGTACTTCTTTTTCTTGCTTTCGTGGTATTCTTGCTAGTTACACTAGCCATCCTTACTGCGCTTCGATTGTGTGCGTACTGCTGCAATATTGTTAACGTGAGTCTTGTAAAACCTTCTTTTTACGTTTACTCTCGTGTTAAAATCTGAATTCTTCTAGAGTTCCTGATCTTCTGGATAGCGACGCGATATACTACCATCGTATCTCAGGAGTCT
+
556C>A@CCCCBCCCCCCCCCBBBCDCBCBAB=AA@@;@@>D?BBBCBBB>BDBBB@BADCCC?A=AA?>;C===8B=CCC1==7AAAB=BCAA?BAA=@C899:979/8<<;<=BB?BCB5839A=66///7<<::1;;===>:::=@?@@:;:5;::<@@<A<>>??>A<<9655588.90727:<<</<>666)//:///::8:-555&2889;4;0..-.99688:5959=8<<<688@<A@@@B?=;;;>>?>?988=><>>888;;;==AA<A?766
@ATNG8:04447:06784
GATGGTAGTATCTGCACACTCTGTCCAGAAGATCAGGAACTCTAGAAGAATTCAGATTTTTAACACGAGAGTAAACGTAAAAAGAAGGTTTTACAAGACTCACGTTAACAATATTGCAGCAGTACGCACACAATCGAAGCGCAGTAAGGATGGCTAGTGTAACTAGCAAGAATACCACGAAAGCAAGAAAAAAGAAGTACGCTATTAACTATTAACGTACCTGTCTCTTCCGAAACGAATGAGTACTACTCTCAGAGACACACTACCATCGTATCTCAGGAGTCT
+
@AABACBACB@@@FDCDCCC@@@?A7;;D7@?A@;;4;:@??::5B9BD@B>?@<=<==?,@=AAABB::7BBC;??<;99:';A?B?CDC;BBKADCCCBBB;;5;>@@<@BA=ABCCBBCFCCCDBBBDC@C@A@@BC@AAAAA=A?B:;:;CBABCAA>ABBAAB???<?BC<A@777237;57899:9%9B<??@FCB???;>:>>>=5;5;=AAA?ABAA@::6:<?>@9?AA?BECBAACBBBCBBBBBBBBBBBB>>>B<AAAAADA>:::=6;<:::
@ATNG8:04457:06795
GATGGTAGCGAGCGAGTGTGTATACCAGAAGATCAGGAACCTCTAGAAGAATTCAGATTTTTAACACGAGAGTAAACGTAAAAAGAAGGTTTTACAAGACTCACGTTAACAATATTGCAGCAGTACGCACACAATCGAAGCGCAGTAAGGATGGCTAGTGTAACTAGCAAGAATACCACGAAAGCAAGAAAAAGAAGTACGCTATTACTATTAACGTACCTGTCTCTTCCGAAACGAATGAGTACGATGAGATCTCGTGTGCTACCATCGTATCTCAGGAGTCT
+
::;=:556;?;;==ADCCCCCA;;6:>>@:===???:>;>:=<<;9=3446=273459999(9166A==666;;@6==<>@@@+@@;?;@>=+=99.556<<;;;?5><:;6:?A:@@@AAAABCDD966===<DCCC>BBCBBB;;50;000)///::<=B9@==;<;==?477717<<<>8?<;5<=>>>1?B>A<<=>>>?@8?737>8<8?59:A=@@990==+0+00<3<=?<?<;=;484:8::===@A477><///661:9<8>>BB???>:;=762
@ATNG8:04481:06798
GATGGTAGCACACGAGATCTCATCGTACTCATTCGTTTCGGAAGAGACATGTACGTTAATAGTTAATAGCGTACTTCTTTTTCTTGCTTTCGTGGTATTCTTGCTAGTTACACTAGCCATCCTTACTGCGCTTCGATTGTGTGCGTACTGCTGCAATATTGTTAACGTGAGTCTTGTAAAACCTTCTTTTTACGTTTACTCTCGTGTTAAAAATCTGAATTCTTCTAGAGTTCCTGATCTTCTGGTATACACACTCACTCGCTACCATCGTATCTCAGGAGTCT
+
@@@B?BCCCCCBCCCDBCBCCDFDDDCCCCBB@BAAB=BC@C@BDDFCCCBBCDCC?C?CCCB?C?CCCCAA@CC?BCCCC1CC=B@??;?D?@=A;;5;A6;:CCDC?CCCECCCC@CCC@C@CCCCBBCCADDDD@BBBBDCBCCDDCBAAAD?CBD@DD=B=BBACBCCCC@C99::6:;?;>>@@@0@BBCC=BCDBBBCBBCACCDC5DCBBD@C@CGACCDCCCC@C?CCCCCC@CBC@CBCCDBCBBBBB@?@CCCCC@CCCCCCCCCCCC@@@@BB
@ATNG8:04443:06832
GATGGTAGACATATCGTACTCTCTGTACTCATTCGTTTCGGAAGAGACAGGTACGTTAATAGTTAATAGCGTACTTCTTTTTCTTGCTTTCGTGGTATTCTTGCTAGTTACACTAGCCATCCTTACTGCGCTTCGATTGTGTGCGTACTGCTGCAATATTGTTAACGTGAGTCTTGTAAAACCTTCTTTTTACGTTTACTCTCGTGTTAAAAATCTGAATTCTTCTAGAGTTCCTGATCTTCTGGGTCTACGCTCGTCGCGCTACCATCGTATCTCAGGAGTCT
+
ACBD@DBBBBBCCCCCCCCCCCCCBBBBBCBB@BBBB=BA?A?BCCCCBB?BBABA?D?B@AB?B?BBCBBBAAA?CDDCC1?>?A99879BBCABBB??=2989@=?;?BBBDD>>:>>>:<;B==>>;::<A???=@@@??@?>>=@@AA=<=8<==8=<5:5;AB>=====7;:DDD5B<A8;;@A@/@?===4=9::=<=>==8====+<:;:A:>:>A>A@??AAA<A<AAAA==7;;@@9@@@>>>BAA??==>CCA@@<@==>??>>>?<;167776
@ATNG8:04444:06841
GATGGTAGTATCTGTCTACAGAGCCAGAAGATCAGGAACTCTAGAAGAATCAGATTTTTAACATCGAGAGTAAACGATAAAAAAGAAGGTTTTACAAGACTCACGTTAACAATATTGCAGCAGTACGCACACAATCGAAGCGCAGTAAGGATGGCTAGTGTAACTAGCAAGAATACCACGAAGCAAGAAAAAGAAGTACGCTATTAACTATTAACGTACCTGTCTCTTCCGAAAGAATGAGTACGTGTGACGTACGTGAGCTACCATCGTATCTCAGGAGTCT
+
@?;;8::>?;455555;999;:59499989776--(-(---//8849:055=B?BCCA)7,3333733339991888333333#3917,333&377179222888838.5556756::;:>=AAEDCCB@@BB>BBAA>A@?@AA::3;;@;;4:AA@BBAC>BCBCBB>AB@BBA<>>00+/;>600000(9?>ABBAA??@@=A:=:881818<ABB?BBA@>98134373(3:289;888::::<89994339333=;;::*/////9:788:=/33889
@ATNG8:04451:06831
GATGGTAGTGATACAGATCAGACACCAGAAGATCAGGAACTCTAGAAGAATTCAGATTTTTAACACGAGAGTAAACGTAAAAAGAAGGTTTTACAAGACTCACGTTAACAATATTGCAGCAGTACGCACACAATCGAAGCGCAGTAAGGATGGCTAGTGTAACTAGCAAGAATACCACGAAAGCAAGAAAAAAGAAGTACGCTATTAACTATTAACGTACCTGTCTCTTCCGAAACGAATGAGTACGATGAGAGAGCTCTCTCTACCATCGTATCTCAGGAGTCT
+
@AAC@CCCCCABBBCCCBBCCCCBB?BCD@CBBBBB@C@CCCCCCB?BAAD?BBBBCCCC2C?CCAABBBB>=<7;>9:;;;*;C=@5;;;-;AB@CCDCCCG;99;@CD@BBC?AACABBDCDDECBBCCC?BBCC?AABBDDBB?C@CAA>ABCCBAAC?CAABBB@BB=???:=?99929??;::9999%9><>:79BCDBA7:675>>,817ABBB?BB@@@AA?B?BEE>FAA>AABACBCCBAAABBBBBAA=???>>>@<?>>>BBCBB>??<???@@
@ATNG8:04453:06819
GATGGTAGCTCGCTGATGATATCTCCAGAAGATCAGGAACTCTAGAAGAATTCAGATTTTTAACACGAGAGTAAACGTAAAAAGAAGGTTTTACAAGACTCACGTTAACAATATTGCAGCAGTACGCACACAATCGAAGCGCAGTAAGGATGGCTAGTGTAACTAGCAAGAATACCACGAAAGCAGAAAAAGAAGTACGCTATTAACTATTAACGTACCTGTCTCTTCCGAAACGAATGAGTACATAGATATACGTATAGCTACCATCGTATCTCAGGAGTCT
+
@@;>7;;==<<:9554999999;;;7;@C@E;9;BB>A>BBAAAAA?98558???=::::)=6>?777><=<;;3///////$/:3:.555&59949665==900*0)/:2///69<<<<===>C@A@@@BA<@@>@=????::9>8>;@:905@>@@C>B8?:==;;7882887178///(////6666'661888<99622+2/555;2;378@CC;;;943;:*0*/0;*///(///::::::<;88898856722255580555.//..333645657.
@ATNG8:04457:06811
GATGGTAGACATGTGTGCTCTCTCGTACTCATTCGTTTCGGAAGAGACAGGTACGTTTAATAGTTAATAGCGTAACTTCTTTTTTCTTTGCTTTCTGTGGTATTTCTTGCTTAGTTACACTAGCCATCCTTACTGCGCTTCGATTGTGTGCGTACTGCTGCAATATTGTTAACGTGAGTCTTGTAAAAACCTTCTTTTTACGTTTACTCTCGTGTTAAAAATCTGAATTCTTCTAGAGTTTCCTGATCTTCTGGATAGCTACGCGATATACTACCATCGTATCTCAGGAGTCT
+
BCCJ@BB=AABCB<99;;9:AA;99@=;;>9;79BBA4>C99:6CCA@==85449880834449293555=<<<7:<6433333#38803//8.///9938/33(3946//*/=>;?BBBB8:9<A@A=A?BCBBBB@A=@@BB?CCBBBCBBCCDCA@CCC@CBB?BDAE@BBCC@@ABC5;;;;;;*;;B2:9CCC1CCBBB:@:;9@@9965==>>>+=?@;;7;?BB?;;;??:;:/;;?B@ABC@CACAFCCBBFGGCCBBBCBBBDBB@BDCACBCCBAAA@BB???
@ATNG8:04465:06829
GATGGTAGCGCATATCAGCGCAGCCCAGAAGATCAGGAACTCTAGAAGAATTCAGATTTTTAACACGAGAGTAAACGTAAAAAGAAGGTTTTACAAGACTCACGTTAACAATATTGCAGCAGTACGCACACAATCGAAGCGCAGTAAGGATGGCTAGTGTAACTAGCAAGAATACCACGAAAGCAAGAAAAAGAAGTACGCTATTAACTATTAACGTACCTGTCTCTTCCGAAACGAATGAGTACCTCTCAGACGCTCGTCCTACCATCGTATCTCAGGAGTCT
+
ACCC?CCCCC@@AAABAAAB@?@BC9;;DAAAACCDAD@BBDBBBC=AA@C@BA@;;;;;*;<@BBBDCACBBA9AC;;;;;*;@>@5999&9@@=<BABCBBAA=A?;;7;@@>BBBC@@@CCCBBA@CCD@ECBB?BCCCCDBB?C@CCC@CCBBCCCC@CBBBCCABB?BBB?BBAA@;A?=899999(9@=AABADCBBB?B>AAAA;?<??CBB@BCCCBDD:;:;BB<DAB?ABAABBB?CBBBBBCBBBBCCBB>@@@<@>::CCBBBBBB>AADBB
@ATNG8:04483:06847
GATGGTAGGACGAGCGTCTGAGAGGTACTCATTCGTTTCGGAAGAGACAGGTACGTTAATAGTTAATAGCGTACTTCTTTTTCTTGCTTTCGTGGTATTCTTGCTAGTTACACTAGCCATCCTTACTGCGCTTCGATTGTGTGCGTACTGCTGCAATATTGTTAACGTGAGTCTTGTAAAAACCTTCTTTTTTACGTTTTACTCTCGTGTTAAAAAATCTGAATTCTTCTAGAGTTCCTGATCTTCTGGTGTCTGATCTGTATCACTACCATCGTATCTCAGGAGTCT
+
;;;CABBBADB@?;A@CB@AACCB?CBCCCCCACCBB=BB@B@DDDCCBB@BCDCC>C@DDDC@B?CCCCCBB;::;DCDD5;;5;;;;/;A;;5;CC>:;4:@>=@C?AABCCCBB?@@A=A<;;;A@;;;=BAAA=BBB;;;;;@@@ACB@@A@@A@?BA=@5;:;@@>A;945;;;<<(;49.599>>>$==0000)00>>@999::.55555#544;=:>:<<5444455<9>9<;<;5505;;5<;;99:5555999669@A>>;??==<>??>?BB<?>>BA
@ATNG8:04443:06853
GATGGTAGTATATCGCGTCGCTATCCAGAAGATCAGGAACTCTAGAAGAATTCAGATTTTTAACACGAGAGTAAACGTAATAAGAAGGTTTTACAAGACTCACGTTAACAATATTGCAGCAGTACGCACACAATCGAAGCGCAGTAAGGATGGCTAGTGTAACTAGCAAGAATACCACGAAAGCAAGAAAAAAGAAGTACGCTATTAACTATTAACGTACCTGTCTCTTCCGAAACGAATGAGTACTGTATCTATGTGTGCGCTACCATCGTATCTCAGGAGTCT
+
BBBB@BBCBCBBBCDDAAABCCCCC@CCC?DDDDBB?C@CDCCCCC@BB@B@BBBDDCCC2A?ACCAAACCCCD>AABB?CC@BB?C@BBB<CGHACBBBDCDCD?C@CC?CCC@CBBBBCBCBBBCBCCCC=CACC?B@@ACBBB?A?C@A>@CBCABAC>AAABCC@BB=AA@:??998*9>>;::9:99%9?;>988A@@@B<><>@AA;><>?BBB?BB;;:BB?B?BCC>CCCAAAACBBBCCCBBBBABBBAACCCCCCC?CC><BBB=88>A;9==@=
@ATNG8:04462:06886
GATGGTAGTGTCATATGAGAGTGTGTACTCATTCGTTTCGGAAGAGACAGGTACGTTAATAGTTAATAGCGTACTTCTTTTTCTTGCTTTCGTGGTATTCTTGCTAGTTACACTAGCCATCCTTACTGCGCTTCGATTGTGTGCGTACTGCTGCAATATTGTTAACGTGAGTCTTGTAAAACCTTCTTTTTACGTTTACTCTCGTGTTAAAAATCTGAATTCTTCTAGAGTTCCTGATCTTCTGGTCTACTACACTGTACTCTACCATCGTATCTCAGGAGTCT
+
>>CC@CBBCBBBCABAEECBBCCCBB@A@BBB?B@@@<@D?C@CCCBBBB?AAA;5158;>5;4;@CCBFB;9/;6;=;;;+/0+/899/??=<8=0.+-:*--79:<:=CDCCABB=AAA?B?BDCCCDBB>BBBB>BCBBCCAAABCCBA@DC=ABB?@CADADCCDGCCCC?AA@@A7?>C<;;;;;*;BCCD>B@@BBA;;;A4;;;;*;@@;;6:=BB=ABB;;:B?C?CCBCBB>@@C=BABCFFFFCCCDGCGAAACB>BB;;;DCBBBBB?AA@;;
@ATNG8:04464:06936
GATGGTAGAGTATCATGTGTATCTCCAGAAGATCAGGAACTCTAGAAGAATTCAGATTTTTAACACGAGAGTAAACGTAAAAAGAAGGTTTTACAAGACTCACGTTAACAATATTGCAGCAGTACGCACACAATCGAAGCGCAGTAAGGATGGCTAGTGTAACTAGCAGAATACCACGAAAGCAAGAAAAAGAAGTACGCTATTAACTATTAACGTACCTGTCTCTTCCGAAACGATGAGTACGTGTGACGTACGTGAGCTACCATCGTATCTCAGGAGTCT
+
ACBC@CCBCB@@@BBBCBBBCBBBF?BBB@BBABAA6:7;BAAA@@=@C@C@CDDCCBBB5B@DCDCDECIBBB>CBBCEDD2BC?C@CCG<AAAABBBDBBB@@=@?BA?BCFACBBBBBBBBCCCCCCAB>A@@?>AABB@A@DADBD:::;ACBCDCF@DCCAAAAB?ABB?BBBBD=A99299999(:A?BCABCDDCF=?=?BBA?A===BCB@CBCCBCD@D?BBC>C;;;CDGBBAAAAABGCCCCCCCCBBBABB@CBBBBCBBBCBB?BCAA@
@ATNG8:04434:06999
GATGGTAGCACGAGTCACTCATATCCAGAAGATCAGGAACTCTAGAAGAATTCAGATTTTTAACACGAGAGTAAACGTAAAAAGAAGGTTTTACAAGACTCACGTTAACAATATTGCAGCAGTACGCACACAATCGAAGCGCAGTAAGGATGGCTAGTGTAACTAGCAAGAATACCACGAAAGCAAGAAAAAGAAGTACGCTATTAACTATTAACGTACCTGTCTCTTCCGAAACGAATGAGTACTATGTAGAGCTCTATACTAATCGTATCTCAGGAGTCT
+
BACDACCCFBCBBBDCBBCCDBCBC@BBC@CCCCBB?C@BBDCCCC@BB?B@CBBBBBBA2B@BBBCBCBCA@@8>>:;;;;*;B?B?CCC=CCCACCCCCAA0000?AA@AAC@BBBBBBBBCCCCCCCBB?BCBB?BBCCAB@@<A?BBB@BCAAACCB?AACBBB?BB@AAA;??99929??=AFFDC2BB?BABABB>BB;@;@AAA:>:=ACBB?CBBBB@?<??:9939??;?BBDCCCABBCBBBBBE?;;;>>BBB<AAACCDBABBB>AA999
@ATNG8:04440:06979
GATGGTAGTATCTGCACACTCTGTCCAGAAGATCAGGAACTCTAGAAGAATTCAGATTTTTAACACGAGAGTAAACGTAAAAAGAAGGTTTTACAAGACTCACGTTAACAATATTGCAGCAGTACGCACACAATCGAAGCGCAGTAAGGATGGCTAGTGTAACTAGCAAGAATACCACGAAAGCAAGAAAAAGAAGTACGCTATTAACTATTAACGTACCTGTCTCTTCCGAAACGAATGAGTACGAGAGAGCACACGTGTCTACCATCGTATCTCAGGAGTCT
+
@:@@;?@@@@CCBBBBAAABBBCAA?BDD@CAA@@@=@?BCCBBCC?CD@C?A?:99===,?=CCABAAA@;??8??@A@@@)9944.55509ABACCCGDBBCC?C=;;7;CC@CBCDFFCCDCDCCDFDD?CACA@BBDDED@?<@?;;;7;AABCCCC@CCBBBC@AA>ABB?B::;;29//*/>?@@0@@=BBBBDCC>>6;6;=;=5:4:<A;;8;CBBAAB8:89BC>BBB?BBBBBBBAABBBBBBCBCAAABBBCBE?A@@@BBBAAAA=:=?@??
@ATNG8:04455:06985
GATGGTAGACATATCGTACTCTCTGTACTCATTCGTTTCGGAAGAGACAGGTACGTTAATAGTTAATAGCGTACTTCTTTTTCTTGCTTTCGTGGTATTCTTGCTAGTTACACTAGCCATCCTTACTGCGCTTCGATTGTGTGCGTACTGCTGCAATATTGTTAACGTGAGTCTTGTAAAACCTTCTTTTTACGTTTACTCTCGTGTTAAAAATCTTAATTCTTCTAGAGTTCCTGATCTTCTGGGTCTACGCTCGTCGCTACCATCGTATCTCAGGAGTCT
+
BBCC?CCCCCCCCBCCBCCCCCCCCCBBBC???@BBB=BD@C?AACCAAB?DCAAB>B>BAAA?CACCCAAAAAC@CCCDC2BB?C::917AAB?BDC?A@<??ABAA>@CCAA>><9>=A;A=AAAAA@>>;>ACC9=<@D@??=AADAAA?>><>@?<?D<A<@@A@@@BAA;AAADF5C=B=;;;;:*:>///)//////>76;5;:::+7>>:@=@<;=9=///@==1717A<<==<>>>E9;;;D??@???@@@::;@<?@@@AA>>>A@@<@@@>>
@ATNG8:04473:06978
GATGGTAGCACACGAGATCTCATCGTACTCATTCGTTTCGGAAGAGACAGGTACGTTAATAGTTAATAGCGTACTTCTTTTTCTTGCTTTCGTGGTATTCTTGCTAGTTACACTAGCCATCCTTACTGCGCTTCGATTGTGTGCGTACTGCTGCAATATTGTTAACGTGAGTCTTGTAAAACCTTCTTTTTACGTTTACTCTCGTGTTAAAAATCTGAATTCTTCTAGAGCTCCTGATCTTCTGGTGTCGTCTTATCATGTACTACCCATCGTATCTCAGGAGTCT
+
:@@@7:<<<<BA;96=>==>;;;666<<====7966A)567<9<<<<@@@=ABB=>;?<====9<7<:5445499633333$33-3333(38897;<;4::0/0/;::+/38;A>?>>=>:7==;//-7-/.37778177889<<</--366--.03.2,2:4:28......33455688&2+2.55889*9555=3922555596739:::)5555;2:59949:5/...362335578267727---6----23-//88887555,55559<779A88466---
@ATNG8:04476:06962
GATGGTAGTATCTGTCTACGAGAGCCAGAAGATCAGGAACTCTAGACGATTCAGATTTTTTAACACGAGAGTAAACGTAAAAAAGAAAGGTTTTACAAGACTCACGTTAACAATATTGCAGCAGTACGCACACAATCGAAGCGCAGTAAGGATGGCTAGTGTAACTAGCAAGAATACCACGAAGCAAGAAAAAGAAGTACGCTATTAACTATTAACGTACCTGTCTCTTCCGAAACGAATGAGTACACATCGTCGTGTCGTGCTACCATCGTATCTCAGGAGTCT
+
///;488<>?BC>?@G?AAACB;;;@CCB@C00000)/177/3333444<6333333333#3-339;:<;8887.77999999#944(43999.:::7;?===?=BC5<5;;5;@@;@BA;;;AAABCBAAA<;5;A;;4;@@@??;;4;4:;;4;B@>@BBB=AAA@AA?::6:@@3:::949AA<ACBBC3BB???>@@@ABB?B@CCBB@B@;;BEDACDBBBBB@@;<<8-8..*...:@?BBBAA@?8:9@<4459=;<==9>@@>ABA???7703;888
@ATNG8:04478:06957
GATGGTAGCGCGACGAGCGTAGACCCAGAAGATCAGGAACTCTAGAAGAATTCAGATTTTTAACACGAGAGTAAACGTAAAAAGAAGGTTTTACAAGACTCACGTTAACAATATTGCAGCAGTACGCACACAATCGAAGCGCAGTAAGGATGGCTAGTGTAACTAGCAAGAATACCACGAAAGCAAGAAAAAAGAAGTACGCTATTAACTATTAACGTACCTGTCTCTTCCGAAACGAATGAGTACGTGTGCGACGTGTCTCCTACCATCGTATCTCAGGAGTCT
+
<<<A<@>;99?@BBBBCDCCCB;:96;BA?CBBC;;8;7::CCBBB@BB@B?BCAAADCC3D=@?ABBCBCBAA;9:;BBBB5BC>B6:;:6:BB@DDCBBBB;;5;>;;5;AA>ACCCCCBCCBBBBBCBB?A@@@=A@A@@??@;A=A;;8;AC@AABB?BBBBCC@CC@:99?BBBBC>B>?:::::::%9;?<?8>=9??><<57788,83;;CCB@CC::9BB@CABCB;A99498>?A>>???=;;89::668877166>;??<;8837387>5;;>>;
@ATNG8:04481:06981
GATGGTAGACACGTGTGCTCTCTCGTACTCATTCGTTTCGGAAGAGACAGGTACGTTAATAGTTATAGCGTACTTCTTTTTCTTGCTTCGTGGTATTCTTGCTAGTTACACTAGCCATCCTTACTGCGCTTCGATTGTGTGCGTACTGCTGCAATATTGTTAACGTGAGTCTTGTAAAACCTTCTTTTTACGTTTACTCTCGTGTTAAAATCTGAATTCTTCTAGAGTTCCTGATCTTCTGGACAGAGTGTGCAGATACTACCATCGTATCTCAGGAGTCT
+
;899055<@AB>;56555>595=;99656??@=BA@@;;;4:?@@;B=?C7>>>/0,.08---(---,5568//(/6666'5536//(/6/3-3394:@577AA@A>A???ABAA>;>A<@<@A@;;:;668::<+//8/529655758...9)..7...(2+26698889:/55555*549322555'59;<A:A@==;;8857-///'....94945515:::88<;A;AAA>>?<?>A;>>;;;>>B???@>>==>@@@<@A????;;;@@A:>>;;;
@ATNG8:04462:07031
GATGGTAGAGAGATCTCTCTCATCGTACTCATTCGTTTCGGAAGAGACAGGTACGTTAATAGTTAATAGCGTACTTCTTTTTCTTGCTTTCGTGGTATTCTTGCTAGTTACACTAGCCATCCTTACTGCGCTTCGATTGTGTGCGTACTGCTGCAATATTGTTAACGTGAGTCTTGTAAAACCTTCTTTTTACGTTTACTCTCGTGTTAAAAATCTGAATTCTTCTAGAGTTCCTGATCTTCTGGTGAGATATCATGATGCTACCATCGTATCTCAGGAGTCT
+
///A:@ABCCC@@@BBBBCCBBBBBCBBCA@A@BCCC=BB@C@DBBBCBC>BBBCB@C?BBBCAD8<<=AAA==B?>????.?B?A?>?8?A@C@AAB?BC588ACCC>AAB@???A388>8<8>>>@AA@@;@BBC8;;???@A@??AABBCBB;???=AA<A<>?>??>>?A;?===<-<9>5;7999+88666(--2---799@=AAAA*=;<<>:>7>><?AAEA@@;?<?AAAAA9==B>???A>>>@@@??A==<<==6<<=@???BAAAA<@@?@?
@ATNG8:04482:07000
GATGGTAGATACTCGCTTATACACCCAGAAGATCAGGAACTCTAGAGAATTCAGATTTTTAACACGAGAGTAACGTAAAAGAAGGTTTTACAAGACTCACGTTAACAATATTGCAGCAGTACGCACACAATCGAAGCGCAGTAAGGATGGCTAGTGTAACTAGCCAAGAATACCACGAAAGCAAGAAAAAGAAGTACGCTATTAACTATTAACGTACTGTCTCTTCCGAACGAATGAGTACGAGAGAGCACACGTGTCTACCATCGTATCTCAGGAGTCTT
+
889@7:@BB@@ACCC;:6;A9:9BC>CBB?@<88..(-(-,257---5(-(-::78888$4.3::9//;8//)/8////&55.5.555&555.5=;;;@:;<+0+00+0<:6<>;<@CC9;;BBB@@;;5;;:?=>?=???>@2;4;;;5:A?<<98910==00+0)0:5;B;6:9///(---(-8888)--06//375;8;8<6>9>>;?986<000=::;78192891737,73378==<<><<<??@?789AA??;;;=@@??????;;==8<99//)
@ATNG8:04486:06400
GATGGTAGCACGACACGACGATGTGTACTCATTCGTTTCGGAAGAGACAGGTACGTTAATAGTTAATAGCGTACTTCTTTTTCTTGCTTTCGTGGTATTCTTGCTAGTTACACTAGCCATCCTTACTGCGCTTCGATTGTGTGCGTACTGCTGCAATATTGTTAACGTGAGTCTTGTAAAACCTTCTTTTTACGTTTACTCTCGTGTTAAAAATCTTGAATTCTTCTAGAGTTCCTGATCTTCTGGACAGAGTGTGCAGATACTACCATCGTATCTCAGGAGTCT
+
EBBB@DEDBBBBABBBBB;<69BBBCCCDDBB?BCCF<AB@C@CBCCDCC@BBBBB@B@CDA@>@@DCBBBCB??=?B==B+BB?A999,7<<?>BBB?BA4::9?8927?AABAAC?CB?9><AAA<;:::;?@@B<???C@==>>>AA@>778188<8==;>=AAD@@@A@>899<<=1=:=9=====.9;::=29///55;?AB;:9:9*9//(/:393==9@@>==BD=B=@?>>>>7;;=<A?=>=??AAAA@@>688;;B<B@@@@A@@@AAA<>>>??
@ATNG8:04516:06422
GATGGTAGGAGACACGTCGCACACGTACTCATTCGTTTCGGAAGAGACAGGTACGTTAATAGTTAATAGCGTACTTCTTTTTCTTGCTTTCGTGGTATTCTTGCTAGTTACACTAGCCATCCTTACTGCGCTTCGATTGTGTGCGTACTGCTGCAATATTGTTAACGTGAGTCTTGTAAAACCTTCTTTTTACGTTTTACTCTCGTGTTAAAAATCTGAATTCTTCTAGAGTTCCTGATCTTCTGGTGTCTGATCTGTATCACTACCATCGTATCTCAGGAGTCT
+
;:;@9;;@@DCEDCCCCBBBCBBBDDCCCDAA?ACCJ@DE@B@BBBBCBCACCBBB@C@AAAA<@=@BAABCB<<8;8888+;=6C=>=1>BAB?BCC?BB699BBAA<@???CAAA?B?A<A<AA>>>>>><A@??<>>@==::;@@@@@@@BA;AAA=??<?:>=A@BBA@@=;;:@?2?8>8>>>>>*>>////)/67///;3-/+/;;;+99?A?;A8>>;?B?@?;;7;;?>>?;;6;;A=A@@@====@@@@AD>==>>>6<<///7///?;;5:><==
@ATNG8:04519:06442
GATGGTAGCGCACACATAGATACAGTACTCATTCGTTTCGGAAGAGACAGGTACGTTAATAGTTAATAGCGTACTTCTTTTTCTTTGCTTTCGTGGTATTCTTGCTAGTTACACTAGCCATCCTTACTGCGCTTCGATTGTGTGCGTACTGCTGCAATATTGTTAACGTGAGTCTTGTAAAACCTTCTTTTTACGTTTACTCTCGTGTTAAAAATCTGAATTCTTCTAGAGTTCCTGATCTTCTGGGATGTGTGCGCAGTGCCTACCATCGTATCTCAGGAGTCT
+
><:>=@;;==BDBBBCBBBBBB@@BB;95D;;6;BAC=BD=A?ACCHECD@DCCBB=A=@AAA>A?C@@@@CAAA@CCB@@,9;;,::;9)9?::29:945@469BBCC?AAAAAAAF:;;AAD?DDCE;<;A9;;BB@ABAAB;;;BBBBBBBCD@C@@?@A@C?BBBBBABAB?A@@@@7@>@=A@AAA.;;CCC<B;;;BBC:9929999(9999@;>:?C?@@?@>9:2:2:?>@@B?BBBA;A;;<@;;;@A@::9929>>;?A??ACBBBBBF@CBA@A
@ATNG8:04521:06448
GATGGTAGCATCATGCTTATCTCACCAGAAGATCAGGAACTCTAGAAGAATTCAGATTTTTATCACGAGAGTAAACGTAAAAAGAAGGTTTTACAAGACTCACGTTAACAATATTGCAGCAGTACGCACACAATCGAAGCGCAGTAAGGATGGCTAGTGTAACTAGCAAGAATACCACGAAAGCAAGAAAAAGAAGTACGCTATTAACTATTAACGTACCTGTCTCTTCCGAAACGAATGAGTACGATGAGATCTCGTGTGCTACCATCGTATCTCAGGAGTCT
+
:449.4<=>BBBDBBCC@CCCBCCC<AAD@CBBB@@>AAEECCCBC?BE?B?BDCBBCBC3BCCCCACABBBBB<A@ABAAA2AC@CACCC<CCC@CCCCCCCCC@C@CC@CCC@BBBCCCCCDCBBACBBB@DCCC@C@@ACCAA=B@CCC?CCCCCCBA?CCCCCB?BC@DBB=@ADDD<A??;?AAAB3BF?BA@=D@??A=C<AAAA<A;??CCC?BB@@?AB=A=AAA<BCD?BBBBBAAACCCBBBDB==>>>>?>>CB=B???ABBB??;:4;====
@ATNG8:04525:06439
GATGGTAGACACGTGTGCTCTCTCGTACTCATTCGTTTCGGAAGAGACAGGTACGTTAATAGTTAATAGCGTACTTCTTTTTCTTGCTTTCGTGGTATTCTTGCTAGTTACACTAGCCATCCTTACTGCGCTTCGATTGTGTTCGTACTGCTGCAATATTGTTAACGTGAGTCTTGTAAAACCTTCTTTTTACGTTTACTCTCGTGTTAAAAATCTGAATTCTTCTAGAGTTCTGATCTTCTGGAGATATCATCAGCGAGCTACCATCGTATCTCAGGAGTCT
+
CDCB?BCCCCCBBBB;:;;@BBBABBBBBCCC@BBAC<@@?A?BBDBBBB?BBA@@?@-00==6=6::ACCBBBC@AA@@@1@@@?887/3;?@>AAC?BA7:9=>::49AA>????;?>D:>:>???=;<<=C@@?=AAAA<AD:::DDBB@A==@?@=BB:=:>B@>>>@BB;>?CEH3>7;7;=DDE.;;@@A18698>@@@@@<====,=///6066?A=A???A@@<@AAA@>>668B=A@????@????BAAAAA=>=<>>:;:@?????D=DD==>
@ATNG8:04485:06472
GATGGTAGGCACTGCGCACACATTCCAGAAGATCAGGAACTCTAGAAGAATTCAGATTTTTAACACGAGAGTAAACGTAAAAAGAAGGTTTTACAAGACTCACGTTAACAATATTGCAGCAGTACGCACACAATCGAAGCGCAGTAAGGATGGCTAGTGTAACTAGCAAGTATACCACGAAAGCAAGAAAAAGAAGTACGCTATTAACTATTAACGTACCTGTCTCTTCCGAAACGAATGAGTACGAGAGAGCACACGTGTCTACCATCGTATCTCAGGAGTCT
+
>;<C@BBD@C@;95:;;59BBBCAC@CBB>BBBBAA?C@CCBCBBB@CB=@>@BCBCBBB3B>ACB@?@?A???<?BDFDDD0@B@DACCC8AAB;BA@@A@@@@<>;@A;@@B<@@@:;:BBBCCCC@A@B>A@AC:;:BBBABA=A7;:@=@DDDBBBB?BBBCCC?AA@>>?000AAA7;;?9>???@,<?<977BCCDAA<A:AA>>:=9<=AAA?AAA@@@A=@=@CC=BBB>AABBBBCCAAAD???BBCCBBBBAA>=9=>;;?CBB@>>=;?@===
@ATNG8:04488:06490
GATGGTAGTGTCATATGAGAGTGTGTACTCATTCGTTTCGGAAGAGACAGGTACGTTAATAGTTAATAGCGTACTTCTTTTTCTTGCTTTCGTGGTATTCTTGCTAGTTACACTAGCCATCCTTACTGCGCTTCGATTGTGTGGGTACTGCTGCAATATTGTTAACGTGAGTCTTGTAAAACCTTCTTTTTACGTTTACTCTCGTGTTAAAAAATCTGAATTCTTCTAGAGTTCCTGATCTTCTGGACAGAGTGTGCAGATACTACCATCGTATCTCAGGAGTCT
+
:::B?BBBA?@ABABBAABAACC;;;@@A@?@<@;;;09?<A@CBBB@:97;B@BB@C=A?992;59BACCCCA@;;;;;:*;@=CBBB>BBBD@C:999C;AACCB@?BBBCCDCC@CBB@C>BBBB@B>>8<=00+0AABCC?ABACCCCBBB>@@@@CD@B@BCBBBC;;;<@ABBB9B>B=BACCC5DCBCC>CCCHGBBBBB5;;;;;%;AABC@C@BC@CCBBBCD@B@CBBBBB@CCC@CBBBDDCCAAACCCCCCCCC?BBBCCCBCBCCC@AA@CC
@ATNG8:04489:06493
GATGGTAGTGTCATATGAGAGTGTGTACTCATTCGTTTCGGAAGAGACAGGTACGTTAATAGTTAATAGCGTACTTCTTTTTCTTGCTTTCGTGGTATTCTTGCTAGTTACACTAGCCATCCTTACTGCGCTTCGATTGTGTGCGTACTGCTGCAATATTGTTAACGTGAGTCTTGTAAAACCTTCTTTTTACGTTTACTCTCGTGTTAAAAATCTGAATTCTTCTAGAGTTCCTGATCTTCTGGTATGACTAGTGTACTACTACCATCGTATCTCAGGAGTCT
+
;<<C@CDCCABBCCCCCCCCCCCCCCBBCCBC@BDDE?BB@C?CCCCBCC@CCCDD@D@BBBB?CACCCCBBBBC?CCCDC1BB?BBBB=ABCC?BBDAGF;;;CBCB@BBCCCCCC@DDD?D@DCCCCCCC?BBCC?BBBBCCCBDCDDCCCBB?BBD@CC?B@BCBBBEC@@=@AAAB9A?B;:::::*:?@AB>BBCCCDCBCCBCCCC5CBBBC?A?BCAGDCCCCC?B?BCCDCC@CBC?CCDFCCCBECCDCCCCCCCC?BBCBCCCCBBBC@CC?@?
@ATNG8:04501:06494
GATGGTAGCTATACGTATATCTATGTACTATTCGTTTCGGAAGAGACAGGTACGTTAATAGTTAATAGCGTACTTCTTTTTCTTGCTTTCGTGGTATTCTTGCTAGTTACACTAGCCATCCTTACTGCGCTTCGATTGTGTGCGTACTGCTGCAATATTGTTAACGTGAGTCTTGTAAAACCTTCTTTTTTACGTTTACTCTCGTGTTAAAAATCTGAATTCTTCTAGAGTTCCTGATCTTCTGGATAGCGACGCGATATACTACCATCGTATCTCAGGAGTCT
+
;59B:666>>>>;;;>>@?>>??6659995616>?A8CBAC@CB@@C@@=@@BBB=B>ACBB>B<CBBBCB@@<055<<<);>9@A=B5ABCC?@@@<@@7;;?<<A<??BBEBBB?ABA?B?AA???A@B?BBBB@??;???@>??@>=;;>>;>==;;;7>;><>7722296555==.:6:4222222#27../(./5...899:/5555'5555:4848;6;;:8777-2,2:555:6988489===>=@??888???>??@5;;=988?;;;==8<<>88
@ATNG8:04502:06461
GATGGTAGTGTCATATGAGAGTGTGTACTCATTCGTTTCGGAAGAGACAGGTACGTTAATAGTTAATAGCGTACTTCTTTTTCTTGCTTTCGTGGTATTCTTGCTAGTTACACTAGCCATCCTTACTGCGCTTCGATTGTGTGCGTACTGCTGCAATATTGTTAACGTGAGTCTTGTAAAACCTTCTTTTTACGTTTACTCTCGTGTTAAAAATCTGAATTCTTCTAGAGTCCTATCTTCTGGAGATACACATGATACTCTACCATCGTATCTCAGGAGTCT
+
;;;D@CCCCBBBCBDCCCCBBCCCCBBBCBBB>BCDC>DD?C?DCBBEEE@CCCBB@B@CCCC@C@CDCCCBBBC>BBDDD5BB@CCDC>BEBB@BCC?CC:;<BCCC@CCCCCCCD@CCC@C@CCCCCCCB?BCCC@CBCCCAAAEDDCBBCCD@DBB=BC?C?CCBBBCCCC?AAAAA8@=B9:::::*:@BCD>BCBBBCBCCC5;;<;*;CCAA?BACCACCDCCCBC@CCCCC<@@DACBCCCDCAAADCCCA@ACCB?BBBBBCCBBCCB>AA?>?
@ATNG8:04502:06497
GATGGTAGTATAGAGCTCTACATAGTACTCATTCGTTTCGGAAGAGACAGGTACGTTAATAGTTAATAGCGTACTTCTTTTTCTTGCTTTCGTGGTATTCTTGCTAGTTACACTAGCCATCCTTACTGCGCTTCGATTGTGTGCGTACTGCTGCAATATTGTTAACGTGAGTCTTGTAAAACCTTCTTTTTTACGTTTTACTCTCGTGTTAAAAAATCTGAATTCTTCTAGAGTTCCTGATCTTCTGGTGTCGTCTATCATGTACTTTCCATCGTATCTCAGGAGTCT
+
?A;;0556;CCDDCCCCCCCCDBCBB;;;AAA<ABAA=BB@B@BB@@@BBACCBBB@B>@@CC?CAAAAABCBBB?BBBBB3AA>AACB>BBBB?BDD;??7:9>BBB?BDCC@AAA5;<A<>9@@>>>@AB=?@>>:==<<><==@??@@;;;><>>?=BK<?:=>@@>>>==:77799,95:4<<AAAA'<:----)------8857/79996$65558485996;>>>=>>:>;>B@@==:==A:===@>>=====;;;99---)-)-3;773::<<::599;86
@ATNG8:04504:06473
GATGGTAGGCACTGCGCACACATCCCAGAAGATCAGGAACTCTAGAAGAATTCAGATTTTTAACACGAGAGTAAACGTAAAAAGAAGGTTTTACAAGACTCACGTTAACAATATTGCAGCAGTACGCACACAATCGAAGCGCAGTAAGGATGGCTAGTGTAACTAGCAAGAATACCACGAAAGCAAGAAAAAGAAGTACGCTATTAACTATTAACGTACCTGTCTCTTCCGAAACGAATGAGTACACATCGTCGTGTCGTGCTACCATCGTATCTCAGGAGTCT
+
?@:A7;;=;>@CCDA@AC@AABBBB>A@@?BBBBAA>CAAAACCCB@CD?B@BBCBFCCE3C@BBCBB???A@@9=<;:999$99258<==0;AA>@C@A@@CAA=@?BB?BCC@CCCCCBBBCCCBBBBA@>A::;?BBBBBABA>B?BAA?ACABAABC@BCDBBB?BB?AAB@C@?@@:@AB?BBCBB3BA>A9:8?@@>>;>>====:=:>?CBE=??CCBAB>A>AAB;@::4:@@@ABBBCACCCABB879====?>CC?CAAABBBBBB@B?BB?;;
@ATNG8:04506:06463
GATGGTAGCAGACGTGACAGAGCGCCAGAAGATCAGGAACTCTAGAAGAATTCAGATTTTTAACACGAGAGTAAACGTAAAAAGAAGGTTTTACAAGACTCACGTTAACAATATTGCAGCAGTACGCACACAATCGAAGCGCAGTAAGGATGGCTAGTGTAACTAGCAAGAATACCACGAAAGCAAGAAAAAAGAAGTACGCTATTAACTATTAACGTACCTGTCTCTTCCGAAACGAATGAGTACTATGTAGAGCTCTATACTACCATCGTATCTCAGGAGTCT
+
DDBC?BBCCCCCDABBCCCCCFAA?;@BB?CDCDCC?C?AACBBBA>AC?B>??AACAAC2C?CCAABCCBBBB:?>9;;;;*;D@D@BBB<CCCBCBCCDDDBB?B@BC?BBD?CBAABCCCGDCBBBCBB?BDDD<@@BBAAAA=B?BBC?BCCCCACC?CCCCAA?BB?999=@AABB=B@@;998989%9?<?989BAA??:>:=@BD:>;>ACBB?BBAAABB=@>ABB=BCD?BBBCCCCC@AACCBBA;;:<AAA<<<@<AA?@@>>>AAAA=;==?>
@ATNG8:04520:06493
GATGGTAGAGAGAGCTCTCTCATCGTACTCATTCGTTTCGGAAGAGACAGGTACGTTAATAGTTAATAGCGTACTTCTTTTTCTTGCTTTCGTGGTATTCTTGCTAGTTACACTAGCCATCCTTACTGCGCTTCGATTGTGTGCGTACTGCTGCAATATTGTTAACGTGAGTCTTGTAAAACCTTCTTTTTACGTTTACTCTCGTGTTAAAAAATCTGAATTCTTCTAGAGTTCCTGATCTTCTGGTGTCGTCTATCATGTACTACCATCGTATCTCAGGAGTCT
+
:56C;CCBBBBCCCGABBCIHCJDBBBBBCAA?ABBC<BB?B?BAAABCB?CCCCC@C>@@AB<B885=FCBC?;:=><<;.8A<BA@A<AABD>BAA>AA499:AAB?BBBBAABC?>>A<A<>>@>>::;=@A@?<@AA???@???CAAA:::;====@D<A<AA@@@>>>A:==@@@6@=A5;;;;:*6;333-3-----;==A<AAAAA'@5566492;=;?@@@@@A6;6;BAA??7;;>;>AA@@?>>>A@@@>>>>>>C<A>==A===AADD;A???@
@ATNG8:04486:06543
GATGGTAGCGAGCGAGTGTGTATACCAGAAGATCAGGAACTCTATAAGAATTCAGATTTTTAACACGAGAGTAAACGTAAAAAGAAGGTTTTACAAGACTCACGTTAACAATATTGCAGCAGTACGCACACAATCGAAGCGCAGTAAGGATGGCTAGTGTAACTAGCAATAATACCACGAAAGCAAGAAAAAAGAAGTACGCTATTAACTATTAACGTACCTGTCTCTTCCGAAACGATGAGTACAGAGAGTACGATATGTCTACCATCGTATCTCAGAGTCT
+
AA?@<@BCBCBBBBBBBCCDECBBB@BCC@CCCCAC?B?BAAAA>?;?@;@;?@AAAA@@+<==BBEHCCCDDD>BBCEDGD5CC?B>BBC9AAA@BBCDCCDCB@B@CC@CCC?BBCCCCCCBBBCCCC997;CAA?AECABB;;7;ACBCACCCCCCCC@DCCBBB@CC@CBC8::@@@8>=>;:9:9:9%98;8;8===BB<?B?BBBB?B?BBCKF@BBAA???<@?ACC><;;9@>??@@ABBBC@AABBACBDCBAACC@B@@@BB=>>DBBBCB@>
@ATNG8:04516:06521
GATGGTAGAGTATCATGTGTATCTCCAGAAGATCAGGAACTCTAGAAGAATTCAGATTTTTAACACGAGAGTAAACGTAAAAAGAAGGTTTTACAAGACTCACGTTAACAATATTGCAGCAGTACGCACACAATCGAAGCACAGTAAGGATGGCTAGTGTAACTAGCAAGAATACCACGAAAGCAAGAAAAAAGAAGTACGCTATTAACTATTAACGTACCTGTCTCTTCCGAAACGAATGAGTACACACTCTCATATGACACTACCATCGTATCTCAGGAGTCT
+
AACC@BBBCCCDCDCBBCCDCBBBC?BBC?CCCCCC?B@BBCCDBB?BB?B@CDCBDDDD2D?CCCBBAFBA@@8A@;;;<;*<C7<9;DD2CBB?BA@@BCBBB?D@@@>@AB>BCCCBBCCBBBBBCCBB?BCCC@BBBBBBCC=B>@@A?CCCBBBBDADCCCAA?BD@???@BBA@@:==>;9:9999%9<;<:49B=BCB?B?::>>3=4;>AA@=@BABAAB>B@CFD=BBE@@@@BBCBBBBBBBBAABDCD@AABCCC?BBABBCFCAABD@BA:::
@ATNG8:04531:06506
GATGGTAGCTCACGTACGTCACACGTACTCATTCGTTTCGGAAGAGACAGGTACGTTAATAGTTAATAGCGTACTTCTTTTTCTTGCTTTCGTGGTATTCTTCTAGTTACACTAGCCATCCTTACTGCGCTTCGATTGTGTGCGTACTGCTGCAATATTGTTAACGTGAGTCTTGTAAAACCTTCTTTTTACGTTTTACTCTCGTGTTAAAAATCTGAATTCTTCTAGAGTTCCTGATCTTCTGGACGCGCGCACTGACACTACCATCGTATCTCAGGAGTCT
+
<=AC?CBBBB<=BBCBBABA@ACGDDDCCCCB?BCCH>BB@B@B:;;IDD?BBB@@<A>@@;;6:?CBBBCBCBC?BBCCB3BB<@977/3A=B>BBB=AA=A@CDC@BA=><88=;<:5472...33577.52894:A::9>==@C???898?;>==<??<?=CBA>>>?>=577999,97=466778(/<----'------475839999*8888=6=3886>@;==>>;><AAA;==///;587////--;---589>:;:<A>>>>>@>>>>>=BA@@@
@ATNG8:04484:06556
GATGGTAGTGTGTCTCTGAGAGTAGTACTCATTCGTTTCGGAAGAGACAGGTACGTTAATAGTTAATAGCTGTACTTCTTTTTTCTTGCTTTCGTGGTATTCTTGCTAGTTACACTAGCCATCCTTACTGCGCTTCGATTGTGTGCGTACTGCTGCAATATTGTTAACGTGAGTCTTGTAAAAACCTTCTTTTTTACGTTTACTCTCGTGTTAAAAATCTGAATTCTTCTAGAGTTCCTGATCTTCTGGGATGTGTGCGCAGTGCCTACCATCGTATCTCAGGAGTCT
+
<<4:76==<BCDB==@FCAAA?B@>>9===49.489=7>>;C<?;?>>9;49>;55.55556=9B?AAACCCC@>=99::;;;#9949=@@8==<;7?AA??@<@A@@@@@;;;@AA@DADCA?D@IGCBCBBC?000>:0//7779555<<=565=8:45.4;.429??AABC@B=?;;;;;*;<B;;:::;:%9@;:946<BBCCCCAB5;9;9*9AA@B@B@BD?ABB@@@D@C@CDCBBB@CCDD;@;;;AA;;::::@@@?BBB?BB@99655559=99:979
@ATNG8:04488:06594
GATGGTAGTGTCAGTGCGCGTCGTCCAGAAGATCAGGAACTCTAGAAGAATTCAGATTTTTAACACGAGAGTAAACGTAAAAAGAAGGTTTTACAAGACTCACGTTAACAATATTGCAGCAGTACGCACACAATCGAAGCGCAGTAAGGATGGCTAGTGTAACTAGCAAGAATACCACGAAAGCAAGAAAAAAGAAGTACGCTATTAACTATTAACGTACCTGTCTCTTCCGAAACGAATGAGTACATAGATATACGTATAGCTACCATCGTATCTCAGGAGTCT
+
BBBD@ECBAA;;=9=---6----//)/>>7<<AB;;4:49:?BCCC@CC?B?AA@@@>>?,>9@@@::9A>79929@AACCC1BB>@9@FF9CCC?CCCDCCCBC@B@BE?CBB>@@;:;BBBBBAA@A;;;5;@@A>AAABCBBB@D?BAA?@BDDBBAC?B@@@@A<@>=;;;000@@@<@>A=AAAABA'>><877>=999;;?=?@@A<@;>>B::8:CBBCCF@C=@?@9@??<?AAAAABBBDBAABCBA>=>@A@>?;;7;>??CB>BAA;;5;>888
@ATNG8:04492:06594
GATGGTAGTACATGATAGACGACACCAGAAGATCAGGAACTCTAGAAGAATTCAGATTTTTAACACGAGAGTAAACGTAAAAAGAAGGTTTTACAAGACTCACGTTAACAATATTCAGCAGTACGCACACAATCGAAGCGCAGTAAGGATGGCTAGTGTAACTAGCAAGAATACCACGAAGCAAGAAAAAAGAAGTACGCTATTAACTATTAACGTACCTTTCTCTTCCGAAACGAATGAAGTACCTCTCAGACGCTCGTCCTACCATCGTATCTCAGGAGTCT
+
:5557;;AB@@@996AA@@A@BAA@?AA@;>>55558=9>;;69075/-(-(---/////$5.555555::555)55:;;;;'44059>?@2?@@:=<<@@:66@<DABB<AAEA>CA@@AABBBBCB;;:;AAAB?BBBCCCCD@A;000+0===>==A8==<655:?>:=?>10000+/891779999&::<///7;<;?</3.38;;4:4856558;=)55<<8<;@@@4:77)///)/:77489::9888443388:499:49::84444499968888:
@ATNG8:04494:06558
GATGGTAGTGCGTGAGAGAGAGACCCAGAAGATCAGGAACTCTAGAAGAATTCAGATTTTTAACACGAGAGTAAACGTAAAAAGAAGGTTTTACAAGACTCACGTTAACAATATTGCAGCAGTACGCACACAATCGAAGCGCAGTAAGGATGGCTAGTGTAACTAGCAAGAATACCACGAAAGCAAGAAAAAAGAAGTACGCTATTAACTATTAACGTACCTGTCTCTTCCGAAACGAATGAGTACACACTCTCATATGACACTACCATCGTATCTCAGGAGTCT
+
A@>?=@@BBCCCCBBEECCCCBAA?<ABB@CBBBA@?@:BBBCCCC?AA?BACBBBBBBB3B?BBABBBBBAAA:@?:;;;<*;C>A?BJE;GCC@CCCCCCCCC?B@BB?BCC?BBBBCBCCCCCCCGCBB?CCCC?BABBCDBB?B@BBB?BDBCBCCC?AADACC?BB?>>?9??999+9=<999::::%:=;>:7:BCFCA<A;@>@A3859ACBB@BAAAABA?B?BCC=BAC?AAACDCCAAAABBBCCAB?BBBABBAA>ACDBBBCC??>B?AA999
@ATNG8:04498:06558
GATGGTAGTGTCATATGAGAGTGTGTACTCATTCGTTTCGGAAGAGACAGGTACGTTAATAGTTGAATAGCGTACTTCTTTTTCTTGCTTTCGTGGTATTCTTGCTAGTTACACTAGCCATCCTTACTGCGCTTCGATTGTGTGCGTACTGCTGCAATATTGTTAACGTGAGTCTTGTAAAACCTTCTTTTTACGTTTTACTCTCGTGTTAAAAAATCTGAATTCTTCTAGATTCCTGATCTTTCTGGGGATGTGTGCGCAGTGCCTACCATCGTATCTCAGGAGTCT
+
CBBD;>>C666;>===?><<<6955<555<<;6;444)4<7=8666:<;;.55559.5.5;==2667;556;;;==:=====+:939444)449:5::8)/-(----573/44433395;;<8;055/////;49//5.55;55565:::55554475556::.4.49455<<<>9<;=@>/>7;5;<<<;(;?99::*99>><<<<00*/////#//755.5555.599554.47:::<544)44555&5555599;5555555.5;;)///555/////727;544
@ATNG8:04519:06587
GATGGTAGTATCTGTCTACGAGAGCCAGAAGATCAGGAACTCTAAGAAGAATTCAGATTTTTTAACACGAGAGTAAACGTAAAAAGAAGGTTTTACAAGACTCACGTTAACAATATTGCAGCAGTACGCACACAATCGAAGCGCAGTAAGGATGGCTAGTGTAACTAGCAAGAATACCACGAAAGCAAGAAAAAAGAAGTACGCTATTAACTATTAACGTACCTGTCTCTTCCGAAACGAATGAGTACGTGTGACGTACGTGAGCTACCATCGTATCTCAGGAGTCT
+
;5:939?@>@@@996<?>>>?><<A<@A@8:>9444.4./////)/9166161333333333#3178;888;=ABC=8899999(9?<A<DDD;DDC<=:BB@@???8?;9:6:@@:@ABBBCCB<<;;:;>>>8@>==:>959@99:@C@DCD?C;:5>@;:<@@@@@B?AB<===4>9333(333,377789%9;539488;=?><9=::>?4?8>>A@A?@@999?@;@<>>?8?8717@@ACCB?>?CDBCABBBCAA:::AAB;??BBA???AB@@<???55
@ATNG8:04525:06576
GATGGTAGTAGTACACTAGTCATACCAGAAGATCAGGAACTCTAGAAGAATTCAGATTTTTAACACGAGAGTAAACGTAAAAAGAAGGTTTTACAAGACTCACGTTTAACAATATTGCAGCAGTACGCACACAATCGAAGCGCAGTAAGGATGGCTAGTGTAACTAGCAAGAATACCACGAAAGCAAGAAAAAAGAAGTTACGCTATTAACTATTAACGTACCTGTCTCTTCCGAAACGAATGAGTACTACTCTCAGAGACACACTACCATCGTATCTCAGGAGTCT
+
556A?@BCA:99<<::<;9999445.54;.55=999=B29:@666@<@C:C;BB@@@A@@0@-00=?@??>788-87;==>=+==7;7;??0;<?9>?><;;5444)9<>>;::9<@@@@BA?;:;@@@AABB@@A@C9;;AAAAAB?C>B<;7:AC@A???>:::@@@:@A>9:9>@::==3<37/788999%7=87307<;;<=<:=:>>=A<A<:9??@;?AACAAB?@000@7@0/*/<<8>@@A@ABBBBBB>><799///896:/86>>::6665-26555
@ATNG8:04485:06602
GATGGTAGCACACGAGATCTCATCGTACTCATTCGTTTCGGAAGAGACAGGTACGTTAATAGTTAATAGCGTACTTCTTTTTCTTGCTTTCGTGGTATTCTTGCTAGTTACACTAGCCATCCTTACTGCGCTTCGATTGTGTGCGTACTGCTGCAATATTGTTAACGTGAGTCTTGTAAGACCTTCTTTTTACGTTTACTCTCGTGTTAAAAATCTGAATTCTTCTAGAGTTCCTGATCTTCTGGGTCTACGCTCGTCGCGCTACCATCGTATCTCAGGAGTCT
+
EECC=BCCBCCCBBBBCCCDCCCCCBCBBBBB@BHED=CC@C@CCCBCBD?BBBCC@D?BADB@C@CAA@ABBBB=DCCCC3BB>A??>1<AAB@BAA=@A>>=>BCC?A@CCCACC?CB@:?;?A???===;@A@@9===>>>@?@?AAA>>>>=A@@;@A=B:>>>DC@@=>:>AA=A??;?<BCDDC/==77706<<///==?@<@@@@/@@@@B;?;?D=BBA@@??<?6;:B==<<AAAA7<;;AA@@?DDA???AA@@@;@@>@BBB@AABB<:::A@
@ATNG8:04490:06640
GATGGTAGAGTATCATGTGTATCTCCAGAAGATCGAGGAACTCTAGAAGAATTCAGATTTTTAACACGAGAGTAAACGTAAAAAGAAGGTTTTACAAGACTCACGTTAACAATATTGCAGCAGTACGCACACAATCGAAGCGCAGTAAGGATGGCTAGTGTAACTAGCAAGAATACCACGAAAGCAAGAAAAAGAAGTACGCTATTAACTATTAACGTACCTGTCTCTTCCGAAACGAATGAGTACGAGAGAGCACACGTGTCTACCATCGTATCTCAGGAGTCT
+
???B?BCBBDCDCCCBBBECCBBBC@CDD@A>>0///)/)444844439:6<5::<>@@@@0>?AC@@@ABBCCC?DDAAAAA1?F@C@CCC<BCC@CBCCCCB??=@@CD@CCC?CAAACCBCCDDBBBEBB@BDCC?CBBBBBBC@C@C99::BDDCCCD?CCCAAB>BB@BBC=>=BB@9A>><>BCDC2CB?AAAACCCBB@B>AAB@<@=??CCC@CCBBBBC@C?B@D>DBB?CBBBBBBC?>>B>=>BBBBBBCBBBBB?BBBBBBBBBBBB>BBBBB
@ATNG8:04504:06646
GATGGTAGACATATCGTACTCTCTGTACTCATTCGTTTCGGAAGAGACAGGTACGTTAATAGTTAATAGCGTACTTCTTTTTCTTGCTTTCGTGGTATTCTTGCTAGTTACACTAGCCATCCTTACTGCGCTTCGATTGTGTGCGTACTGCTGCAATATTGTTAACGTGAGTCTTGTAAAACCTTCTTTTTACGTTTACTCTCGTGTTAAAAATCTGAATTCTTCTAGAGTTCCTGATCTTCTGGGTCTACGCTCGTCGCTCTACCATCGTTATCTCAGGAGTCT
+
A@AD?CCCCCCBBBCCCBBECCDGCCCBBCBB?BBBB=CB@B?BBBDDBB>BB@AAAD?AABB@B>??BCCCCCC?>?>?>.=A<A<==<=BBE>A@B?BB588?CCC>BABC>=<>:>>?;A;??>>>;;;;??AA5;;@A==>>>>@@@>>>@<?>?<AA=A8==AAABAAA<@@AAA5A5;5;9888*98666*--6---7::>=DCDC/A;;;><><??=CBB>>;;6;:?AAAED9==?D;AAAAA???@@@>>>??@@A<A>>>A;AAA@@;=499//-
@ATNG8:04509:06639
GATGGTAGTGCGTGAGAGAGAGACCCAGAAGATCAGGAACTCTAGAAGAATTCAGATTTTTAACACGAGAGTAAACGTAAAAAGAAGGTTTTACAAGACTCACGTTAACAATATTGCAGCAGTACGCACACAATCGAAGCGCAGTAAGGATGGCTAGTGTAACTAGCAAGAATACCACGAAAGCAAGAAAAAAGAAGTACGCTATTAACTATTAACGTACCTGTCTCTTCCGAAACGAATGAGTACTACTCTCAGAGACACACTACCATCGTATCTCAGGAGTCT
+
CCCC?CCBCA@@;?@BBCFBBABID:9:B@CBCC@@>A;@CD@?@C@CE?B?AA884<<<)848:=>?>97:>=8;;@@>??+>=;;.555&5=949@;?;@@BB@B?BB?BAB?BBCCJDBBBCAAAA@@@=@B;;:9AAACCBB?C@CCD@CBBBABCC?CBCBBB?AA????=?;???8=>;177BBAA(=;8793>;:?:9<947689298;;AA@=@:;:A@@?B=AAA9A??<?BCBBBBBBBBCBBBBBBBBBBBBB>@=A<;;=A@:::<<89<:<=
@ATNG8:04514:06611
GATGGTAGATACTCGCTGATACACCCAGAAGATCAGGAACTCTAGAAGAATTCAGATTTTTAACACGAGAGTAAACGTAAAAGAAGGTTTTACAAGACTCACGTTAACAATATTGCAGCAGTACGCACACAATCGAAGCGCAGTAAGGATGGCTAGTGTAACTAGCAAGAATACCACGAAAGCAAGAAAAAGAAGTACGCTATTAACTATTATCGTACCTGTCTCTTCCGAAACGAATGAGTACACATCGTCGTGTCGTGCTACCATCGTATCTCAGGAGTCT
+
A@BB:BAC;;;55<<BBCCCBBBBA8>>>5::::@@5<499<===?=@A=A?AA@9999:(:;==00/;=;9993<7:444&4;7<.555&555.5599=>;<@=A?@@=@CFACBBCCBCCCBBB;;;@C?BBBG@CCBBBBBC@B@C;;7<B@@@CCB?AA@@@C?BB?CB?6;<888*9??8=????.?A?AAAFB@>>?=A<ABCC=>>===>>:>==<<88184:::/7::8;:;>?@=:;:=?><@??>>=??<<:=>5//////66333;6:998:
@ATNG8:04529:06646
GATGGTAGCGCACACATAGATACAGTACTCATTCGTTTCGGAAGAGACAGGTACGTTAATAGTTAATAGCGTACTTCTTTTTCTTTGCTTTCGTGGTATTCTTGCTAGTTACACTAGCCATCCTTACTGCGCTTCGATTGTGTGCGTACTGCTGCAATATTGTTAACGTGAGTCTTGTAAAACCTTCTTTTTACGTTTACTCTCGTGTTAAAAATCTGAATTCTTCTAGAGTTCCTGATCTTCTGGGTCTCTCTCTCACGCACTACCATCGTATCTCAGGAGTCT
+
BBBB@BCCDC@@@BB;<;EDEFCAAACB@A;;7;BBE?CC?C@CEAADCB>ADC;;86:>>>C@C@DDDBA:549398888'444(4:;;4<<@=6;;>277*/0=>=>=AACCCAAA=@@A>A7;<AABBBB@CCCD@CCCCHCCCBBBBBBBBB?BBB?AA?B<@@AABBBDD?BBBCB9B?C<A@AAA*;;CBC=BBC;<;B<;:69BBB0@@@9949?BB=@@@BBABAE@CAA@@@7;;CC>;;<ACC;;;BBBAA@BC@A>ABABBB;;;AAB?@@@??
@ATNG8:04514:06659
GATGGTAGACACGTGTGCTCTCTCGTACTCATTCGTTTCGGAAGAGACAGGTACGTTAATAGTTAATAGCGTACTTACTTTTTCTTAGCTTTTCGTGGTATTCTTGCTAGTTACACTAGCCATCCTTACTGCGCTTCGATTGTGTGCGTACTGCTGCAATATTGTTAACGTGAGTCTTTGTAAAACCTTCTTTTACGTTTACTCTCGTGTTAAAAATCTTGAATTCTTCTAGAGTTCCTGATCTTCTGGACAGAGTGTGCAGATACTACCATCGTTATCTCAGGAGTCT
+
<>;;7;<@<<<9999555;;9555666;>>>><<<@E>BB@C@C==A>BB8:9BAB=B7:8;?:?358?AAABAA2337777'7;/333333&38887;;@>>>;>>?<;<6@=8==B??=9;;-/,/>6;;A>:6::77)//8/..3...766...2,566322+2.5522255222'23555+5(/(/755+55577099<878::>><ABAB/?//+//395671;<<<=;:4:6777:;<7<==8=;97785559:977555>>>477;//)/85577:376,,,
@ATNG8:04484:06728
GATGGTAGTATAGAGCTCTACATAGTACTCATTCGTTTCGGAAGAGACAGGTACGTTAATAGTTAATAGCGTACTTCTTTTTCTTGCTTTCGTGGTATTCTTGCTAGTTACACTAGCCATCCTTACTGCGCTTCGATTGTGTGCGTACTGCTGCAATATTGTTAACGTGAGTCTTGTAAAACCTTCTTTTTACGTTTACTCTCGTGTTAAAAATCTGAATTCTTCTAGAGTTCCTGATCTTCTGGATATGAGTGACTCGTGCTACCATCGTATCTCAGGAGTCT
+
?;;D@DDCCABBBCCCCCCCCCCCCBBBCC99;:BBD>BB@CACBAA@@?@BB???@C?BAAAAD?DBCBBB==>7B===<+;@6AACB6=ABB@CCA<@@000;@?@:@CDCAC@@9><><@<@@<<<AAA=AAAA:>><:::>?AB>>>>>>C=====DE<?;@A@A@???@<@@@CC5C=A;>>AAA/@@9991966///<9:>=ABBA/>>==D9?;?B<>>@@?>><><>>A@@@-//=9==::>;;:>>>??==>>>>A=BAAA@A@@===A=B@===
@ATNG8:04485:06721
GATGGTAGAGAGAGCTCTCTCATCGTACTCATTCGTTTCGGAAGAGACAGGTACGTTAATAGTTAATAGCGTACTTCTTTTTCTTGCTTTCGTGGTATTCTTGCTAGTTACACTAGCCATCCTTACTGCGCTTCGATTGTGTGCGTACTGCTGCAATATTGTTAACGTGAGTCTTGTAAAACCTTCTTTTTACGTTTACTCTCGTGTTAAAAATCTGAATTCTTCTAGAGTTCCTGATCTTCTGGCGCTCTGTCACGTCTGCTACCATCGTATCTCAGGAGTCT
+
@?>A=@ABBCCA@A@AABCGIHCCCCCCGDBA?ABBB=@B>B8:;CCCDC?BBBDC?B@BBBB@D@BCBACABBCABBBBB2?A;A???:?DBB?BBB?CC599:BBB@BBBCCAAA>A??9>9>A>;;>>><@@CA<>>>@==>@AABBBB<=<8:;;<@B=B<AB?????;;7:@@@@6@<A5:;===+=?@AB9@;;;;;A>>>18886$2666:1505;155::66616/555588-..948;?==;::=<<<=>>>>>>=:=;;;;=:777//)/7636
@ATNG8:04486:06705
GATGGTAGTAGTACACTAGTCATACCAGAAGATCAGGAACTCTAGAAGAATTCAGATTTTTAACACGAGAGTAAACGTAAAAAGAAGGTTTTACAAGACTCACGTTAACAATATTGCAGCAGTACGCACACAATCGAAGCGCAGTAAGGATGGCTAGTGTAACTAGCAAGAATACCACGAAAGCAAGAAAAAGAAGTACGCTATTAACTATTAACGTACCTGTCTCTTCCGAAACGAATGAGTACTACTCTCAGAGACACACTACCATCGTATCTCAGGAGTCT
+
BBCC?CCBBC??ADDCDCCCECCCC@BAB?ACB@BC?C@CCDDCCC@AB?B?CCCAA@@A2A?BACDBBBBBB?8>>9:::;*;A;@=ACB<CCCAECDBBECCC?B?CC@CCC?BBBBDABACCBBCCCAA?ACCE?A@@@AA?C?D?CAA?BCCCCCCC>AAABCB?CC@A@A>??CCD>B@A;99887(9<<A>>:@@@@>;A499CC=D<AAC@@>?BBBBBB?B?BCD>CAA>ACCBBBBBBBAAABBCCBB????@???<BA@?AAAA<==A<==888
@ATNG8:04486:06728
GATGGTAGGCGTGTGAGAGTCTGCCCAGAAGATCAGGAACTCTAGAAGAATTCAGATTTTTAACACGAGAGTAAACGTAAAAAGAAGGTTTTACAAGACTCACGTTAACAATATTGCAGCAGTACGCACACAATCGAAGCGCAGTAAGGATGGCTAGTGTAACTAGCAAGAATACCACGAAAGCAAGAAAAAGAAGTACGCTATTAACTATTAACGTACCTGTCTCTTCCGAAACGAATGAGTACGATGAGAGAGCTCTCTCTACCATCGTATCTCAGTAGTCT
+
BBBA?BBC?CCDCCCBBCBBCCCCC?CCC=;9:B;;2:;@BBBCCD?BB@E>BCCAAAA?1>7?;=B=BBBBFC;?;;;===,=>:?<@A=+338.33:::=<=<7=6<96;9?:=;;;A@@@>=<=>;;<E<??AA=????@@AB<?;?@C?BBBBBBBB?CAA:>>?BB@AAF@BBAAA;??=;@@@@@29>:>>@@???AB5838=>B=@<?AAAA<;;;;8889=:=B@7;::4999ABBABBBAB>;898@@A@@@==>A=A>>>@BBBCBBBBBC@;;
@ATNG8:04515:06721
GATGGTAGTATATCGCGTCGCTATCCAGAAGATCAGGAACTCTAGAAGAATTCAGATTTTTAACACGAGAGTAAACGTAAAAAGAAGGTTTTACAAGACTCACGTTAACAATATTGCAGCAGTACGCACACAATCGAAGCGCAGTAAGGATGGCTAGTGTAACTAGCAAGAATACCACGAAAGCAAGAAAAAAGAAGTACGCTATTAACTATTAACGTACCTGTCTCTTCCGAAACGAATGAGTACACTCTCAGAGACACACTACCATCGTATCTCAGGAGTCT
+
@??CACBABDABBBBCBABCCCDCC@CCC?BBBB@?=A>BBB::;CACCAEACB@?;?@@0A?CBDBC;:9;;;5:00////$/7297==?2==?<GCBAACB;;7;>AB?DBG@CCCCBABBCCCCBBCCC@CBBB@DCCBCBBB?B?B:::;CCCCCBC@CDACCC?995:?86;;333,3884333377%8;8773?;9=@A7:78>@A6=:>>BCC?CBBCABB?C?BBD=BBB?ABBDCCCBBABBBBBBA>@=>>A@@@=AAA@@@>==>?A=>>>??
@ATNG8:04496:06776
GATGGTAGGAGACACGTCGCACACGTACTCATTCGTTTCGGAAGAGACAGGTACGTTAATAGTTAATAGCGTACTTCTTTTTCTTGCTTTCGTGGTATTCTTGCTAGTTACACTAGCCATCCTTACTGCGCTTCGATTGTGTGCGTACTGCTGCAATATTGTTAACGTGAGTCTTGTAAAACCTTCTTTTTACGTTTACTCTCGTGTTAAAAATCTGAATTCTTCTAGAGTTCCTGATCTTCTGGGCTGCGCTGATATGCGCTACATCGTATCTCAGGAGTCT
+
@ACC@CCB?CCDDCCBCCCDED@@ACCCCCAA?ACCC=DC@B@BCCCBBB@BBBDC@C?ACCC?C@CCCCECBBA>ACCCC2BB?BCCC;BACB?BCB?BB>???BBB?B>>>BBBB>A=?=A<@@@@@???;@?BB1888;;;>===AA?>>@A=@??;??=B=A?@@AAAAA=?>?>?2?=B<@<@@@,<=99=+------699=18887'2::::2;8>>:@>>>>;;7;<@@>>?C877<<6<///;://8@@@A???;;;;???AAA>>>@A<@@>>:
@ATNG8:04508:06797
GATGGTAGTATATCGCGTCGCTATCCTGAAGATCAGGAACTCTAGAAGAATTCAGATTTTTAACACGAGAGTAAACGTAAAAAGAAGGTTTTACAAGACTCACGTTAACAATATTGCAGCAGTACGCACACAATCGAAGCGCAGTAAGGATGGCTAGTGTAACTAGCAAGAATACCACGAAAGCAAGAAAAAAGAAGTACACTATTAGCTATTAACGTACCTGTCTCTTCCGAAACGAATGAGTACTACTCTCAGAGACACACTACCATCGTATCTCAGGAGTCT
+
///=<=@@@@BABBBBCC;66=<<B?@A@?BBBBCC@B@A@?CAAA>AA?C?BBBBBBBB3B?AAB???AA@A@8?@;;;;;*;A=@49::49BA@ABBACCBB@=AAAC=A;;7;@BBCCCGFFBBBCBCB@CC@@7;;AAAACC=B?BA@=@CCBBBBA?ACBBA@;@@;>??=AAABA;???999::::%9A;>@AA?;;@B:>=;??<8<;=998=6=@BA>??<?;>@A9@>=8=896?::;9999<<<<<<??<;;>B:;7;===;;;>888:49;=;;
@ATNG8:04518:06798
GATGGTAGGACGAGCGTCTGAGAGGTACTCATTCGTTTCGGAAGAGACAGGTACGTTAATAGTTAATAGCGTACTTCTTTTTCTTTGCTTTCGTGGTATTCTTGCTAGTTACACTAGCCATCCTTACTGCGCTTCGATTGTGTGCGTACTGCTGCAATATTGTTAACGTGAGTCTTGTAAAACCTTCTTTTTACGTTTACTCTCGTGTTAAAAATCTGAATTCTTCTAGAGTTCCTGATCTTCTGGGCAGACTCTCACACGCCTACCATCGTATCTCAGGAGTCT
+
77//+/9<8>;;9?@>;96@@@BC@CCBBBBB=A;:;0;B?CGCCCCCCDACCC;;8;?BBCB<B>B?=>>00/<8;;=<<(///)49990545529B@269459??==4:;@@@@CC=@@A5;4;A;9;B@A;@??@:?@@::99:99::;??AA????<??:>049?==999A?@@A@@0@2929>>>>(99@A@,99>>>996597::::(54455.549979;700/7)/)/::445044;A6<<@C=<>994444;;85668<@@9:9AAAAAA=AA@?>
@ATNG8:04492:06807
GATGGTAGAGAGACTGTAGCGCACCCAGAAGATCAGGAACTCTAGAAGAATTCAGATTTTTAACACGAGAGTAAGCGTAAAAAGAAGGTTTTACAAGACTCACGTTAACAATATTGCAGCAGTACGCACACAATCGAAGCGCAGTAAGGATGGCTAGTGTAACTAGCAAGAATACCACGAAAGCAAGAAAAAAGAAGTACGCTATTAACTATTAACGTACCTGTCTCTTCCGAAACGAATGAGTACTATGTAGAGCTCTATACTACCATCGTATCTCAGGAGTCT
+
AABB@BDCCCCCBBBBBCCCCCCCD>CCC?CBBBDD?B=ACCAAAA?CC=A?BCC?????.??BCBABBABCD@C@>78888)8@=B?BCB:BBC?B>>>???0/00=AA=A@B?BBD>BBBBCDDDBBBECADDBB?BCCCBC??<A@CBC@BCCCCDBB?BAAABC@BA=AAC?BBBBB=@==9999999%9<;<<=?CCBCB@@?ABB@9>:=@CBB@BB@@@BB?A?@@@9@AA?AACCCCCABABBBCBBAAABBBABBB>:?B>=B?888;AA;888<>
@ATNG8:04495:06843
GATGGTATCACACGAGATCTCATCGTACTCATTCGTTTCGGAAGAGACAGGTACGTTAATAGTTAATAGCGTACTTCTTTTTCTTGCTTTCGTGGTATTCTTGCTAGTTACACTAGCCATCCTTACTGCGCTTCGATTGTGTGCGTACTGCTGCAATATTGTTAACGTGAGTCTTGTAAAACCTTCTTTTTACGTTTACTCTCGTGTTAAAAATCTGAATTCTTCTAGAGTTCCTGATCTTCTGGCGCTCTGTCACGTCTGCTACCATCGTATCTCAGGAGTCT
+
CCBA@B@;:=9556665;<>55556<=BCCBC@BBBB=BCAE@BAACBBB?CB????B>BBBB@D@ABABBBFBB@BCCDC3BB@BBBB=BCCC?BBC@BB<?>BBFC?AAAAAA==7>@A:@:@>>>>>;;6<D996:?>>>>>?@@@@@AA:;8;@@=??<?=>>?AAAAAB=B???>2;6<8:::;;+:@999)//7///:86:3:<<=.8=>>>:>;>>:>AA@???<@=B@@@==6;;>:>BA?>>>>@AA??>>=?AAA=A>>>@@@@?@@@=>>>?>
@ATNG8:04504:06825
GATGTAGCTCGCTGATGATATCTCCAGAAGATCAGGAACTCTAGAAGAATTCAGATTTTTAACACGAGAGTAAACGTAAAAAGAAGGTTTTACAAGACTCACGTTAACAATATTGCAGCAGTACGCACACAATCGAAGCGCAGTAAGGATGGCTAGTGTAACTGCAAGAATACCACGAAAGCAAGAAAAAAGAAGTACGCTATTAACTATTAACGTACCTGTCTCTTCCGAAACGAATGAGTACTGTATCTATGTGTGCGCTACCATCGTATCTCAGGAGTCT
+
CC:99==ADCCC@@@CCBBABCBB=@AB@BBBC@A=@?BBBCAAB@BB?B?A?@:::::'76=8393>A?;==598;9999$95257<<<7@BB=ABCDBCEDC?B?BDAGCB>BACCCDCGGCCCCCCDD@BBBD@CCCBCCAB?C@C@@>ABBBCBCB@CBDCD?BB?CBC@BBBBC>???;8999::%9>;>AC?>=BBB?B=>>CB=A=@@@;;6;B?@?AB@B?BBC>CCD@BBBBBBCBBBBBBB::9BBBBCFBB>>:=>??@@>>>@AA=@@?;;
@ATNG8:04509:06841
GATGGTAGGCGTGTGAGAGTCTGCCCAGAAGATCAGGAACTCTAGAAGAATTCAGATTTTTAACACGAGAGTAAACGTAAAAGAAGGTTTACAAGACTCACGTTAACAATATTGCAGCAGTACGCACACAATCGAAGCGCAGTAAGGATGGCTAGTGTAACTAGCAAGAATACCACGAAGCAAGAAAAGAAGTACGCTATTAACTATTAACGTACCTGTCTCTTCCGAAACGAATGAGTACGATGAGATCTCGTGTGCTACCATCGTATCTCAGGAGTCT
+
444;.49<6<BBBC;;;CBBBBCCC>BBB@;<;CCCAC@DDCBBCCABB?C?BAB@@@@@0@?:98DB=?>899*7;778927@;@198(333,39;;888AA=A;;:198:1:;;:<=>>>BB@@@@A@<>>>@<>>@@@@@@<@=A;?=?BBBBBCE@C>?>BBABC>ACB>BA9959??98987&260555:::9773739>;;5;9=888<8=;;;;;;9>9;<;4;9828>>@ABBBBBBB===;;;>>>>888>>:;;?BB@@@@@@C=@@;;;
@ATNG8:04514:06813
GATGGTAGTGTCAGTGCGCGTCGTCCAGAAGATCAGGAACTCTAGAAGAATTCAGATTTTTAACACGAGAGTAAACGTAAAAAGAAGGTTTTACAAGACTCACGTTAACAATATTGCAGCAGTACGCACACAATCGAAGCGCAGTAAGGATGGCTAGTGTAACTAGCAAGAATACCACGAAAGCAAGAAAAAAGAAGTACGCTATTAACTATTAACGTACCTGTCTCTTCCGAAACGAATGAGTACGAGAGAGCACACGTGTCTACCATCGTATCTCAGGAGTCT
+
AAAC@CCCCCDCCC?===>>B<B<<8=@@:@:@@99168=@DDCCC@BA?B@BBCCCCCC3C@BAAACA@A???8?A?@AA@,AB=@<ACD<DFGAC<;;BED;;7;>?@=ADC@CCCBBBBBFHHEB;;;B?@@@A?CBCBBBACAD@DCC?BBDBBBCC@BAAACA<@@=000*00099,9993:::999%9>;<=8==:><;97325AA;A=@>@AA?ABBBBBC@C@BBA;A??;?BBBCCCCBBBCCBBBAAAEBBBAA==9=:::BBBBA=:;5888==
@ATNG8:04522:06815
GATGGTAGTGTGTCTCTGAGAGTAGTACTCATTCGTTTCGGAAGAGACAGGTACGTTAATAGTTAAATAGCGTACTTCTTTTTCTTGCTTTCGTGGTATTCTTGCTAGTTACACTAGCCATCCTTACTGCGCTTCGATTGTGTGCGTACTGCTGCAATATTGTTAACGTGAAGTCTTGTAAAACCTTCTTTTTAACGTTTACTCTCGTGTTAAAAATCTGAATTCTTCTAGAGTTCCTGATCTTCTGGGTGTATCAGCGAGTATCTACCATCGTATCTCAGGAGTCT
+
::<@7::<495;<=<<<@<@BAA@BC;;;AAB=@@@C?CE@DABBBBCCC?C;::9.5.5;99.99)55599666;7<?@?@+;;8<::@695955999.654655999495559<;>:@?@494:@@999==9995@;@@B@@@AA@ABBABAAB>@@C?AA=A===;00)/77;4;<@@@2?9;2/////$/)/:;;)66<;;9<55549999(9::55.549;.556599A0909@<@@@4999949@BABCBAA@DBBCABADF?;;;@;::@@@AA=:99??
@ATNG8:04524:06815
GATGGTAGCGCACACATAGATACAGTACTCATTCGTTTCGGAAGAGACAGGTACATTTAATAGTTAATAGACGTAACTTCTTTTTGCTTTGCTTTCGTGGTATTTCTTGCTAGTTACACTAGCCATCCTTACTGCGACTTCGATTGTGTGCGTACTGCTGCAATATTGTTAACGTGAGTCTTGTAAAAACCTTCTTTTTACGTTTACTCTCGTGTTAAAAATCTGAATTCTTCTAGAAGTTCCTGATCTTCTGGGATGTGTGCGCAGTGCCTACCATCGTATCTCAGGAGTCT
+
<>?G@CCBBBB@B@@@@;59:977/////:/4.4999)55594//////72///=>@050599939.54444;//)/:)//999$////)//5<)66==9>66505:)//////27999;999.555.5599977////)//774:77/////97;;<<=::5555.496;.444999945.499999(97=065===)5/777)---/77///9.5555$5////)/2794/-///)//)/279:<<<9;;>@4<;666>>==65666<8==>9BCBABC><<<;94599;7
@ATNG8:04525:06849
GATGGTAGAGAGAGCTCTCTCATCTTACTCATTCGTTTCGGAAGAGACAGGTACGTTAATAGTTAATAGCGTACTTCTTTTTCTTGCTTTCGTGGTATTCTTGCTAGTTACACTAGCCATCCTTACTGCGCTTCGATTGTGTGCGTACTGCTGCAATATTGTTAACGTGAGTCTTGTAAAACCTTCTTTTTACGTTTACTCTCGTGTTAAAAATCTGAATTCTTCTAGAGTTCCTGATCTTCTGGGCTGCGCTGATATGCGCTACCATCGTATCTCAGGAGTCT
+
?@@B?DBBA@?BBCB;;9CBCCCDD?BBCCBB>CBBB=BC?A?ABBCCBB>AB@@@>@@AC@@>@@BCBBBBCED???@?@)=;4;???:?CCD@AAA?@?<779A?>;?BAABBBA?BB><>=@A>>>>;;6;B??<?@BB??>666D>>>>>><>=><?@<@<??A=<>AAC8;;?AA6A=B:==BBB/A>>>A4=;;7769==>;@@@A.@?::8;@9<=:<??=999,/,/:9<>>;>>BD9?;;;;>;;;==:/---9--+-8;;=A;;:>;;5;A@@@
@ATNG8:04526:06804
GATGGTAGGAGACACGTCGCACACGTACTCATTCGTTTCGGAAGAGACAGGTACGTTAATAGTTAATAGCGTACTTCTTTTTCTTGCTTTCGTGGTATTCTTGCTAGTTACACTAGCCATCCTTACTGCGCTTCGATTGTGTGCGTACTGCTGCAATATTGTTAACGTGAGTCTTGTAAAACCTTCTTTTTACGTTTACTCTCGTGTTAAAAATCTGAATTCTTCTAGAGTTCCTGATCTTCTGGTGTCTGATCTGTATCACTACCATCGTATCTCAGGAGTCT
+
@;;A;?>>9BB??CCDDBBCDDCBBCFCBBDJBCBBC>CE;;=;DCCCBC@CDAA@?B?CDDD?B?AAAAB==<<888888)8=6@BBB9BBBB?B==9993997;7;4==BBBBCC?A>==C=CCCAA?@@<@@>>6;;>=:;;AA>>>B>>>>7;;>:;:5;5::>>AA?::78;;CC2?;?766778(6<888-8::==>=<<<18685(2=?DE=D;>>;>?@AA=>:>=A@>===5;;>=??@A>>>>>???@@A888>=176<==>AA@@??<==;;;
@ATNG8:04488:06894
GATGGTAGGAGACTCGTCGCACACGTACTCATTCGTTTCGGAAGAGACAGGTACGTTAATAGTTAATAGCGTACTTCTTTTTCTTGCTTTCGTGGTATTCTTGCTAGTTACACTAGCCATCCTTACTGCGCTTCGATTGTGTGCGTACTGCTGCAATATTGTTAACGTGAGTCTTGTAAAACCTTCTTTTTACGTTTACTCTCGTGTTAAAAATCTGAATTCTTCTAGAGTTCCTGATCTTCTGGCGCTCTGTCACGTCTGCTACCATCGTATCTCAGGAGTCT
+
BECC?@@@@BA@@C@A@BBBCDCCCAAABCCC?ACFH?EE@H@CA;;;BB@BBBCB@C;;<CC@D@CBBCBB=<=8=8887$3338337,3AAB9::@=@@000=;>>0/7BBBABB?BCA=C<ABAAA>>?=>>>@<=<=A;;;;>?>?@?=::5;=><@B<A;???@>>>:9357:79,96;6<=>>>/>@=@=0666///<96:7;AAA*:@===6A9>>:@@@@@@A<=59//,22(--,07,-/96667>77:==99:><:;=///888>??@<?::::
@ATNG8:04499:06894
GATGGTAGGACGAGCGTCTGAGAGGTACTCATTCGTTTCGGAAGAGACAGGTACGTTAATAGTTAATAGCGTACTTCTTTTTCTTGCTTTCGTGGTATTCTTGCTAGTTACACTAGCCATCCTTACTGCGCTTCGATTGTGTGCGTACTGCTGCAATATTGTTAACGTGAGTCTTGTAAAACCTTCTTTTTACGTTTACTCTCGTGTTAAAAATCTGAATTCTTCTAGAGTTCCTGATCTTCTGGATACACTCATGTGCACCTACCATCGTATCTCAGGAGTCT
+
CABA?BCB@CCCCBACACCCBBCC@BBBBBAA>ABBB>BE?B?BBBCCCC?CCBBC@C?B@DC?E?ECCECCCBB>ABFFF1@?<@ABA=CBCCAIHC?CB;;;BEBC@BCCCCCCD?BBB@C@DCBBBCCC?BBCC?CCCCCBAABCCBBAAAB?CCF@BB@B@DBBBCCCBC?BBCBC:B@CAGCDDD5DCBBB>BCCCCCBBBA?BBBB5BCDBB>B?BB@CCCCCBC@C@AAABCC?C?@9::BABAA@@@@@BACB?ABC?;;::??=>>?@?9??@AC
@ATNG8:04508:06897
GATGGTAGTGCGTGAGAGAGAGACCCAGAAGATCAGGAACTCTAGAAGAATTCAGATTTTTAACACGAGAGTAAGCGTAAAAAGAAGGTTTTACAAGACTCACGTTAACAATATTGCAGCAGTACGCACACAATCGAAGCGCAGTAAGGATGGCTAGTGTAACTAGCAAGAATACCACGAAAGCAAGAAAAAGAAGTACGCTATTAACTATTAACGTACCTGTCTCTTCCGAAACGAATGAGTACTGTATCTATGTGTGCGCTACCATCGTATCTCAGGAGTCT
+
BBCC?BCBBBCCCCDDDDCAB@:;;)6@C=CBBB@@=@>@@BCC@A???=@??=<98777$74A?998ABC??;?ACABCBB2::99?BDH:BBB>AAAAABCBB?B???;?A@?BB?@BBBBCBBECCCCC@CBBB?BCCCCCA@>BAECC@BBBBBCDD?BACCCC@BB>BBB=??>>=7=>>:88889(:??@BABBBCDD?B?BBB@7:5:?BBB?BB@@@@@>B>ADC=B;;9;BCAAACCDCCBABBBBBBBBBBBBBD??>?AABAAAB??;?A>>>
@ATNG8:04512:06862
GATGGTAGCACACGAGATCTCATCGTACTCATTCGTTTCGGAAGAGACAGGTACGTTAATAGTTAATAGCGTACTTCTTTTTCTTGCTTTTCGTGGTATTCTTGCTAGTTACACTAGCCATCCTTACTGCGCTTCGATTGTGTGCGTACTGCTGCAATATTGTTAACGTGAGTCTTGTAAAACCTTTCTTTTTACGTTTACTCTCGTGTTTAAAAATCTGAATTCTTCTAGAGTTCCTGATCTTCTGGGTCTACGCTCGTCGCGCTACCATCGTATCTCAGGAGTCT
+
884904<<<<<==>===>C<;A><<;;;==BB<AACD=CC@B@BBB@@@B>AA???2;.94;;6<<@@@?A:94=088::9'9<9<7788.7<:=4>:A=AA?AAAB9939==>BCBB?BEB?A=?><:888=8==>>;;;;@@@A?>>>?>>::;186776616;<9=A>>>?@:;7778*8-87)7;>>B/=::::29///;;:<788,8@@A/=<=<A=A=?@667A?=>=<A=>>>AAA<@@@@:@>>>?AA;;;>>B>>>===9::///<<<6;;B=BBA??
@ATNG8:04517:06866
GATGGTAGTATATCGCGTCGCTATCCAGAAGATCAGGAACTCTAGAAGAATTCAGATTTTTAACACGAGAGTAAACGTAAAAAGAAGGTTTTATAAGACTCACGTTAACAATATTGCAGCAGTACGCACACAATCGAAGCGCAGTAAGGATGGCTAGTGTAACTAGCAAGAATACCACGAAAGCAAGAAAAAAGAAGTACGCTATTAACTATTAACGTACCTGTCTCTTCCGAAACGAATGAGTACACACTCTCATATGACACTACCATCGTATCTCAGGAGTCT
+
9><A>BBBBCBDDBCCCCGCDCBCDACBB>BBC@AA@CAFCC@@AG@CC?B?CCCCCBCB3B?AACCCCBBBBA9:9:999:*;@<>;@@@7@BB@GCCBBCC;;6;=AA=ABB?BCCCCDCCCBBBBCBCC@C@@@>ACCCCBBB>B?BAA>ACCCCCCC?CCAADA=@A@>>??BA@@>,9::3::9999%:>;<?8>=9?BA<@<????:=:=<A@@=?A??@BBDD>ABD<ABB?BBBBBBBBBBBCCCA>>>>ECBBBACC?BBBBBBBBBAAA?BA@99
@ATNG8:04520:06875
GATGGTAGCACGAGTCACTCATATCCAGAAGATCAGGAACTCTAGAAGAATTCAGATTTTTTAACACGAGAGTAAACGTAAAAAGAAGGTTTTACAAGACTCACGTTAACAATATTGCAGCAGTACGCACACAATCGAAGCGCAGTAAGGATGGCTAGTGTAACTAGCAAGAATACCACGAAAGCAAGAAAAAAGAAGTACGCTATTAACTATTAACGTACCTGTCTCTTCCGAAACGAATGAGTACAGAGAGTACGATATGTCTACCATCGTATCTCAGGAGTCT
+
:56D@CBBBBBBCCCCDDDDBBBBD@DDC?CCCCCC?C>BBBCDCC=AA@CADC?::::::%;5A<=BBBCBABA<@@ABDDC5BC@B@CKH<CCDADBAABCC::9;@CC@CCC@BBBBBCCCCCCCCCCBB?AB?@?AABABBBB>B@CCC?BBBCCCCC=@@CCCD@AA=99::?????8>>@;9:::9:%:=;>:79B??=?6:67:==.838AB@@>@BAA?@?@C@CCC=BBC?BBBBBBBCCBBBCBBBBBBBBBA@<AC;C<<<>@A?A@@@:>>766
@ATNG8:04495:06945
GATGGTAGTAGTACACTAGTCATACCAGAAGATCAGGAACTCTAGAAGAATTCAGATTTTTAACACGAGAGTAAACGTAAAAAGAAGGTTTTACAAGACTCACGTTAACAATATTGCAGCAGTACGCACACAATCGAAGCGCAGTAAGGATGGCTAGTGTAACTAGCAAGAATACCACGAAGCAAGAAAAGAAGTACGCTATTAACTATTAACGTACCTGTCTCTTCCGAAACGATGAGTACTATAGACTATCTGAGACTACCATCGTATCTCAGGAGTCT
+
>:9;.4999;<?<<<<<<<9994555;>>;>BBB;;9;=AA>B:9:755.9;?@@BCCCC3C@AAACDCDD:::/9?;9444$4<7<5>>>0=@B?B;:;CCC@A?@?BB=@@?9@<>;999B999@@@@99.4?9925:;:@<>><??@@B=>?>5:5<<6==:9:943307=>=BBBB@BBB?BBBB8AA5:9B??;@>>49076=<2749?;:9?BC@>?=A8=289<6;787::;:@@=BB==:;/..::>?;=;=00)////8;933387133388
@ATNG8:04503:06921
GATGGTAGTATCTGTCTACGAGAGCCAGAAGACAGGAACTCTAGAAGAATTCAGATTTTTAACACGAGAGTAAACGTAAAAAGAAGGTTTTACAAGACTCACGTTAACAATATTGCAGCAGTACGCACACAATCGAAGCGCAGTAAGGATGGCTAGTGTAACTAGCAAGAATACCACGAAGCAAGAAAAAGAAGTACGCTATTAACTATTAACGTACCTGTCTCTTCCGAAACGAATGAGTACACATCGTCGTGTCGTGCTACCATCGTATCTCAGGAGTCT
+
<<@B=AA<4449555:;95;9;9;B@DBC?CBB@C??<@@@??BB?AA>A=@?CB??@@1@<@BBABAAABBC:@@?==>>,?<:?=?;:.:00,/6:=<B==<=A:>><?=<4;;;:;=>>BB@A???@@=B@>>8;722>>>B>D;>7839>>=>?;;7<A@@BD@??<???887571565226777'55.5979;;??C<>49>>:6?6><==:;888==<95:2669,233,3778966222;:??????@@@@AABA>9==BBBBA>>@00,/<=<:
@ATNG8:04509:06900
GATGGTAGAGTACAGTGTAGTAGACCAGAAGATCAGGAACTCTAGAAGAATTCAGATTTTTAACACGAGAGTAAACGTAAAAAGAAGGTTTTACAAGACTCACGTTAACAATATTGCAGCATTACGCACACAATCGAAGCGCAGTAAGGATGGCTAGTGTAACTAGCAAGAATACCACGAAAGCAAGAAAAAGAAGTACGCTATTAACTATTAACGTACCTGTCTCTTCCGAAACGAATGAGTACATAGATATACGTATAGCTACCATCGTATCTCAGGAGTCT
+
:<<A?BCBCCCCCCCCCCCGDCCCC?BCCADBBBCC>A?BAACCCB@BB?B@BBACCCCC3C?CBBBBBBBAA@8>@;;;;;*;;594555&5<<?CCCCEEEBC?B@CC@BBB?CACCCDD?CCCCBBBBB@ACCC@CBBBCCCC@C@BBB?BBCCCBBB?CCCCCB?CC?CBB?BA???8?AA?ABBBC3CB?B?A?C999B<?<?ABB>A>??CBB=AA?????AE@DAF>CBC@BBBCBBAAABCAAACBBBB@@BBBBAB=@BBBBB@A@BB@>A?888
@ATNG8:04513:06928
GATGGTAGCGCACACATAGATACAGTACTCATTCGTTTCGGAAGAGACAGGTACGTTAATAGTTAATAGCGTACTTCTTTTTCTTGCTTTCGTGGTATTCTTGCTAGTTACACTAGCCATCCTTACTGCGCTTCGATTGTGTGCGTACTGCTGCAATATTGTTAACGTGAGTCTTGTAAAACCTTCTTTTTACGTTTACTCTCGTGTTAAAAATCTGAATTCTTCTAGAGTTCCTGATCTTCTGGTTACTACACTGTACTCTACCATCGTATCTCAGGAGTCT
+
556>;>BCBDDCAABDCCFDCBBBBBDEECBB@CCBB>CC@CACCCCB>C;C<<<?:=:=>>>9>:=559@966F;@>CC>+>>9BBCE?B@AA?AAA=@B5;;@BBCBCFBBBCBF7;;@<A7;;BBBCDD@BBDH;;=CCCA;;;@@AAB;<;@ECC?CB@C>@ABBCCC;;8;=>=>0>;@5;;BBC2CBBBF>CCDCCCIBA@5;;;;*;;;;@@C@CCACCBA@@B?B?A@@CED>@@LAC=AA;;;DCCAA@;;;@;;5;::99?999?>B?BA@@?
@ATNG8:04517:06917
GATGGTAGTATCTGTCTACGAGAGCCAGAAGATCAGGAACTCTAGAAGAATTCAGATTTTTAACACGAGAGTAAACGTAAAAAGAAGGTTTTACAAGACTCACGTTAACAATATTGCAGCAGTACGCACACAATCGAAGCGCAGTAAGGATGGCTAGTGTAACTAGCAAGAATACCACGAAAGCAAGAAAAAGAAGTACGCTATTAACTATTAACGTACCTGTCTCTTCCGAAACGAATGAGTACTATCTCAGAGACACACTACCATCGTATCTCAGGAGTCT
+
944:7<BAAABB@@@BBCCFC;=;C@CBB?BAA@;;7;=@@BB@?@?BB@D@CB::8CCC1B<?>:::9=;8;;3;<;;999'9>;=2:::*9@B?CDEFCCDBB>B@BB>BCC?BCCCCBBCCBFBBBBCC@DBBB>AABBBBBB@C@CBB?BCCCCCBB?BCCEDC@BB@999?BBBCD>B??9>@???2@A?B999CC@::8:;?>:;6:8==AAA?ACBBABB?A>ABC>DCC?DBBBBCBBBCBBBCCCBA@>===>??<@AA@@BBA???C;:;;;;
@ATNG8:04522:06921
GATGGTAGCGGCACACATAGATACAGTACTCATTCGTTTCGGAAGAGACAGGTACGTTAATAGTTAATAGCGTACTTCTTTTTCTTGCTTTCGTGGTTATTCTTGCTAGTTACACTAGCCATCCTTACTGCGCTTCGATTGTGGTGCGTACTGCTGCAATTTTGTTAACGTGAGTCTTGTAAAACCTTCTTTTAGTTTACTCTCGTGTTTAAAATCTGATTCTTCTAGTAGTTCCTGATACTTCTGGCTCTCGTAGACAGATCTACCATCGTATCTCAGGAGTCT
+
888@658=0/)/9/56<><><;7////::9>@B:A@@@8969>9;@<;66=9;555=5:5;>>A?C@B>>=;;;=;744444$44.4:;;2:7//)/)//)/72955545.55556;;96;55.47<566>;;;:=<:;2//-(----/////9>>>>:>@@0=<0504//://///)//444&4.4.45==/>>>>6;:::4443333(333&3/////16849873333939,3/-----(--,,222.....6667222=2221655223822255486---
@ATNG8:04487:06986
GATGGTAGTATCTGTCTACGAGAGCCAGAAGATCAGGAACTCTAGAAGAATTCAGATTTTTAACACGAGAGTAAACGTAAAAAGAAGGTTTTACAAGACTCACGTTAACAATATTGCAGCAGTACGCACACAATCGAAGCGCAGTAAGGATGGCTAGTGTAACTAGCAAGAATACCACGAAAGCAAGAAAAAGAAGTACGCTATTAACTATTAACGTACCTGTCTCTTCCAAACGAATGAGTACTACTCTCAGAGACACACTACCATCGTATCTCAGGAGTCT
+
956B:BCCCCBBBBBCBCCCCBBBB@CCC@CCCBAA>@@CCABABB?BC@C?BBEBBBBB3B?CCBBBBBB@@?8==9:;;;*;?>@?ECC;BBCAFCCCBBB::6;>BA=BBB?BBBBBCCBCFCBBCCBB?BCBB?AAAABB@@>A=A@A=AAB@@@DC@BAABCG@BB?BAA@CBBBB=A9929====.=@>:999AA====B=AA>?;>=@@C@@=@@?@ABB?B?AA=@9:4:@@=>>CAAAAAABBBBBBBBC@AAAC:>=>>?AAAAAAB<=>>><
@ATNG8:04494:06974
GATGGTAGTGATACAGATCAGACACCAGAAGATCAGGAACTCTAGAAGAATTCAGATTTTTAACACGAGAGTAAACGTAAAAAGAAGGTTTTACAAGACTCACGTTAACAATATTGCAGCAGTACGCACACAATCGAAGCGCAGTAAGGATGGCTAGTGTAACTAGCAAGAATACCACGAAAGCAAGATAAAGAAGTACGCTATTAACTATTAACGTACCTGTCTCTTCCGAAACGAATGAGTACCTCTCAGACGCTCGTCCTACCATCGTATCTCAGGAGTCT
+
>>CC@DCCBBCA@ACABAA?<>?6:15>A=ABBB:;6;;?@ACCCE@AA?A?BBFBBBBB3B>B@@@BABBAAA<??ACFFE5BC?A7;;;6;DD@CBBBCCDAA?A@CCACCC>CBBBBAAACDCCCCCCC@CBBB?A@A?ABAB?B@BBB?CBBCBBBC?CBCCCC?CC@DAA=AACCC:@@@<@@ACD>BB?BAABCCDCCAD?CBBA?A@ECCCC@BBBBBCC??=?CC>CCC?CABBCBB?>>>BBBBBBDABB@@<@@@:????BCBBBDA@=@B877
@ATNG8:04501:06972
GATGGTAGATACTCGCTGATACACCCAGAAGATCAGGAACTCTAGAAGAATTCAGATTTTTAACACGAGAGTAAACGTAAAAAGAAGGTTTTACAAGACTCACGTTAACAATATTGCAGCAGTACGCACACAATCGAAGCGCAGTAAGGATGGCTAGTGTAACTAGCAAGAATACCACGAAAGCAAGAAAAAGAAGTACGCTATTAACTATTAACGTACCTGTCTCTTCCGAAACGAATGAGTACTGTATCTATGTGTGCGCTACCATCGTATCTCAGGAGTCT
+
?;;E@CBADBBCCCCBBDDCBB;;;,:=?8>>@A:;7:?CDCCCBC?BB?B?BBBBCCDD3B?BBAAABBBBBC=AABCCDD5BC?C@ECC;CDC@CCCDCCC997;?BB?CBB?BBBCCCCCCCCCCCBBC@CCBB@BCCBCCBB?C@BBB?BCCCCCCC?BBBCCC?AA=:99499>@=8A??;?DCEE3BB?B@??DF>>=<@<>>>>9=:=>BBC?BB@??BB@B@CBB>BCC?@@@CCCCCABBBBAAABBBBBBB@A?>;?A@@?@@@DAAA<;<;??
@ATNG8:04516:06996
GATGGTAGCAGACGTGACAGAGCGCCAGAAGATCAGGAACTCTAGAAGAATTCAGATTTTTAACACGAGAGTAAACGTAAAAAGAAGGTTTTACAAGACTCACGTTAACAATATTGCAGCAGTACGCACACAATCGAAGCGCAGTAAGGATGGCGTAGTGTAACTAGCAAGAATACCACGAAAGCAAGAAAAGAAGTACGCTATTAACTATTAACGTACCTGTCTCTTCCGAAACGAATGAGTACTATGTAGAGCTCTATACTACATCGTATCTCAGGAGTCT
+
C?@A@CDCCCCCCCCCCCABCICCCBABB@BBBDCC@C@CCCCBCC?BB?B@BAA>===>.=;AB:9:AAAAB@9>>;;:::*;E>C5;;;.;BB@BCCCCCGBB@B@BBACCC>::;FCCCCEDDDDDBCB?BBCC@BBBC???A<@?@==;000AA@@@C?BBBBBB?BB@BDE>??:9929??;9999+8?<ABCCCC>>><@<??AA7;7:ACAB@BBBCBBB>A=AAA;AAB?AAADCBBAABCCCBBBB?;;AAA??>>>@AAB???@@AA<>>>>@
@ATNG8:04518:06965
GATGGTAGATACTCGCTGATACACCCAGAAGATCAGGAACTTCGTAGAAGAATTCAGATTTTTAAACACGAGAGTAAACGTAAAAAGAATGGTTTTTACAAGTACTCACGTTTAACAATATTGCAGCAGTACGCCACACAATCGAAGCGCAGTAAGGATGCTAGTGTAACTAGCAAGAATACCACGAAAGCAGAAAAAGAAGTACGTCTATTAACTATTACTGATACCTGTCTTCTTCCGAAACGAATGAGTACGAGAGAGCACACGTGTCTACCATCGTATCTCAGGAGTCT
+
<<==:=695<<<<B@BBBBBA@;;;,994.449944.43<<60-----(--(-(-7;;;;;;$33(366///66///(/344444$44.54.////$/774///////66<?6>:<<7;44.479////7-///)/;///,599@9666>><@=8>490//:::;?::7:8897717718<;5;689:29//-7888)881///6/33;:813.3339(..../888477522+2727+225-567267....889:555555888888779;:39<;;;96688//(/:98:
@ATNG8:04520:06968
GATGGTAGCTCACGTACGTCACACGTACTCATTCGTTTCGGAAGAGACAGGTACGTTAATAGTTAATAGCGTACTTCTTTTTCTTGCTTTCGTGGTATTCTTGCTAGTTACACTAGCCATCCTTACTGCGCTTCGATTGTGTGCGTACTGCTGCAATATTGTTAACGTGAGTCTTGTAAAACCTTCTTTTTACGTTCACTCTCGTGTTAAAAATCTGAATTCTTCTAGAGTTCCTGATCTTCTGGCTCTCGTAGACAGATACTACCATCGTATCTCAGGAGTCT
+
<<<CABBBCBBBBBBC:6;ECBBBBBBBBBBB@CCCC=CD@C@CCCFCBB?BBBBB?C?BCCC?C@BBBBBBBBB@BHGDH2BB?BBBB>BBBB?BBC@CB<>>>CBB?BBBBBBBB?BB@:>:>AAAA@>><>>AA<AA@@@@>?@>>>AB???=>==:=?;?=@@@BAAA;;78ACFD5A<A8;;;;;+;AAB<>>@@@DCC>>>:><<<.<===>=A=AC=AA@;::B=B=A@@@@@<>>><@@AAAAAAAAA??@;;;?;;5;A;;;???>?>><@====
@ATNG8:04527:06960
GATGGTAGTGTGTCTCTGAGAGTAGTATCATTGTTTCGGAAGAGACAGGTACGTTAATAGTTAATAGCGTACTTCTTTTTCTTGCTTTCGTGGTATTCTTGCTAGTTACACTAGCCATCCTTACTGCGCTTCGATTGTGTGCGTACTGCTGCAATATTGTTAACGTGAGTCTTGTAAAACCTTCTTTTTACGTTTACTCTCGTGTTAAATATCTGAATTCTTCTAGAGTTCCTGATCTTTGGTAGAGCGTGCATATATCTACCATCGTATCTCAGGAGTCT
+
=BCE@CBABCCCCBB;;<9@@AACCCCCBBB;<;D?BB@B>@@@AAAA>AA@::8:?AAAC@C=??AABBCBB?CBCCC3BA=A@@@:@:?:7BBC>B@=000=00*/<<58;AA=A@@<@<???@:;:;=C@=>:>788@@BCB@@@@A;;;<?@?<AA<@<@??::;::@-//89;)6063<=BAC/@@??=165777>;=;@<@C;BA=67//*/6::6:=====E<@<@B9///=2<7==@@A>;AACCBBBBBBBAA>ABBBBBCBBDEF@:::AA
@ATNG8:04531:06973
GATGGTAGGAGACACGTCGCCACGTACTCATTCGTTTCGGAAGAGACAGGTACGTTAATAGTTAATAGCGTACTTCTTTTTCTTGCTTTCGTGGTATTCTTGCTAGTTACACTAGCCATCCTTACTGCGCTTCGATTGTGTGCGTACTGCTGAATATTGTTAACGTGAGTCTTGTAAAACCTTCTTTTTACGTTTACTCTCGTGTTAAAAATCTGAATTCTTCTAGAGTTCCTGATCTTCTGGTGTCGTCTATCATGTACTACCATCGTATCTCAGGAGTCT
+
:<<:5<5505=>556<;;<=7;;===<=55909;@;599.549;;;;>>:??;9:?A=BBBC@B@BBECE@@@?<89999)9;134==5A><@;;;B>BB@AA@@9819;;;;BCD;>?><?<@@;000663=887;>DAB665:?AA@A<<<;A@?685;>5;=@A><>;A375555&549177777(77899.52;9755=55.2===*9<;;76A77:/65;758=;@:<=>88:>@??;?@@@A;;;BBB@@@==>AAA8;;A@@>>>>BBB<====/
@ATNG8:04500:07027
GATGGTAGCAGACGTGACAGAGCGCCAGAAGATCAGGAACTCTAGAAGAATTCAGATTTTTAACACGAGAGTAAACGTAAAAAGAAGGTTTTACAAGACTCACGTTAACAATATTGCTGCAGTACGCACACATCGAAGCGCAGTAAGGATGGCTAGTGTAACTAGCAAGAATACCACGAAGCAAGAAAAAGAAGTACGCTATTAACTATTAACGTACCTGTCTCTTCCGAAACGAATGAGTACTGCGTCTCACTCTCGCCTACCATCGTATCTCAGGAGTCT
+
@;>>:==A<=BB>B<<==6666<;=766@<>CCA@@=@<@;::?AC?=>9<254433:::+:7==333833333(3344444$597;4999+9;<6;;;<<<>>>:=9==;?@@:???:::58??<::99///9<;699444333-323337;:555=BB@BB=8>C?AA7>;959:--(---(-6666'//(386699>88576<<5737<><>@A=:9:;=<=8:287707//+///:99888833373999::::B?AAA@D@@@@@000.--(-/.33
@ATNG8:04502:07000
GATGGTAGAGAGACTGTAGTGCACCCAGAAGATCAGGAACTCTAGAAGAATTCAGATTTTTAACACGAGAGTAAACGTAAAAAGAAGGTTTTACAAGACTCACGTTAACAATATTGCAGCAGTACGCACACAATCGAAGCGCAGTAAGGATGGCTAGTGTAACTAGCAAGAATACCACGAAAGCAAGAAAAAGAAGTACGCTATTAACTATTAACGTACCTGTCTCTTCCGAAACGAATGAGTACGTGTGCGACGTGTCTCCTACCATCGTATCTCAGGAGTCT
+
==4;.4;<@BBCDBBBBCCCCCBBB>CBB@BBCC;;6;=AABBCCC?BA?C?BBAAADDC1@=BBBBBBBCCCC>BBBCBBB2BC@B@HED<BBGGDCCBB@@00-0;@>7<0605::<==>@C@@AC@@@B@CCCC@BBBBBCED@B@BCC?B@@@AABB@BBBBDC=>>@>???C>??@5=9928??@@2@@<@999>C>>?5855?AA9>:=?BCC@CCBBBBB?A?ABB<ABC<?>@BAA@?>?999AAAB==;;;9:A88287;:?>>>BBBD@AA???
@ATNG8:04508:07005
GATGGTAGCTATACGTATATCTATGTACTCATTCGTTTCGGAAGAGACAGGTACGTTAATAGTTAATAGCGTACTTCTTTTTCTTGCTTTCGTGGTATTCTTGCTAGTTACACTAGCCATCCTTACTGCGCTTCGATTGTGTGCGTACTGCTGCAATATTGTTAACGTGAGTCTTGTAAAACCTTCTTTTTACGTTTACTCTCGTGTTAAAAATCTGAATTCTTCTAGAGTTCCTGATCTTCTGGGTCTCTCTCTCACGCACTACCATCGTATCTCAGGAGTCT
+
@@@C@CCCCDBBBCCCCCCCCDCCBBBCCECB>@CDE=BB=C?CCAABBB@BAACC@D>AACB?C?CCCCCCCBB?@@@@@2@A?A87859A?A>A@?=>;088?AAB?BBBBCCAA>BBA8<8<>@A@?>>;>AAA;?==A>>==??AADD==<9>AA=C>;A<A>>@A????:AAAFA;D=D;>>?@?/>A999)//6///=99<18888'29;9A:>:>A=AAAA:;;=@<@BABBB7;;>?7?>>A@BBABA??@A@???@9<<=>>>@AAA@@<???@@
@ATNG8:04516:07006
GATGGTAGTGTCATATGAGAGTGTGTACTCATTCGTTTCGGAAGAGTCAGGTACGTTAATAGTTAATAGCGTACTTCTTTTTCTTGCTTTCGTGGTATTCTTGCTAGTTACACTAGCCATCCTTACTGCGCTTCGATTGTGTGCGTACTGCTGCAATATTGTTAACGTGAGTCTTGTAAAACCTTCTTTTTACGTTTACTCTCGTGTTAAAAATCTGAATTCTTCTAGAGTTCCTGATCTTCTGGAGATACACATGATACTCTACCATCGTATCTCAGGAGTCT
+
;;;D@BBCDDCCBAAACCCCBDCBBBCCDBBB@CCCC>DCAC@CCCDDDC@BDCCC@C@BBBC@C@CCCBBBCAA?ABBBB2BB=BBCC=BDBB@CAA=AD:;;ACBA>BBCCCBBF@CCD@B@BBBBACBB?ACCC?CBBCBBBABBCCCCCCF@DBA?BIBF@DCCCAAACC?AACBA8A;?;:;:;:):BAAB=@?BBBBB?>?4;;;;*;AAAB?C>BBABBCCCFD@C@CCCCBB>BBA=@BCBCCCCCCCCCCCBDCDC?BCBBCCCCDCCC@BBBBB
@ATNG8:04522:07003
GATGGTAGCATCATGCATATCTCACCAGAAGATCAGGAACTCTAGAAGAATTCAGATTTTTAACACGAGAGTAAACGTAAAAAGAAGGTTTTACAAGACTCACGTTAACAATATTGCAGCAGTACGCACACAATCGAAGCGCAGTAAGGATGGCTAGTGTAACTAGCAAGAATACCACGAAAGCAAGAAAAAGAAGTACGCTATTAACTATTAACGTACCTGTCTCTTCCGAAACGAATGAGTACTATGTAGAGCTCTATACTACCATCGTATCTCAGGAGTCT
+
BBCC@CBBBB@@@BCCCCBBCCCDC@CCC@CBBBCC@C@AAACCCD?AA=A?BBCCDDDD1@>@BBBAABB>?;3<><;;;;';@<=?>>?2?CC@CECDCBA;;5;5;A=BBB@BBCBHEBBBCCCC;;;B>AABB?B@;;;ABB?C@B;;:<BAABBCC@BBCCCCABB?@??:?@=??8?AB?CCCCC3CD@A9::BBB@@=C=B???6858;@BC?CB??>:?<?>BGC<??A?CCCBBBBBCBBABBBBA;;;;;:;;;A5::;;;BBA@@@B<>>=>>
@ATNG8:04527:07004
GATGGTAGGACGAGCGTCTGAGAGGTACTCATTCGTTTCGGAAGAGACAGGTACGTTAATAGTTAATAGCGTACTTCTTTTTCTTGCTTTCGTGGTATTCTTGCTAGTTACACTAGCCATCCTTACTGCGCTTCGATTGTGTGCGTACTGCTGCAATATTGTTAACGTGAGTCTTGTAAAACCTTCTTTTTACGTTTACTCTCGTGTTAAAAATCTGAATTCTTCTAGAGTTCCTGATCTTCTGGGCAGACTCTCACACGCCTACCATCGTATCTCAGGAGTCT
+
:;;D@DCF@CB@@;@@@@BBBBEJADAABB;;8;BBB>BBAD@AABCDCC?@@A9:6<@BBBB@BBICBCA00.8688888,..(/77:)55=<9=6525<.59<<?A>BBB@@@BB?AAC=@<A@B@A@@@?BBBB?BCA@ABBBECCBBBB@@=A@@=@A>A=@@BBDCC;;;;CDDD=B?A>;<;;;*;CCFC>CCCCCCBBA@4:;;;*;>>@@4;4;B=@@@AAA@=A?CAAA@@::;EG>CBBBCAABB;;;ACC>BBC?BBACD@@ADBBA?BBBBB
@ATNG8:04539:06415
GATGGTAGTGTGTCTCTGAGAGTAGTACTCATTCGTTTCGGAAGAGACAGGTACGTTAATAGTTAATAGCGTACTTCTTTTTCTTGCTTTCGTGGTATTCTTGCTAGTTACACTAGCCATCCTTACTGCGCTTCGATTGTGTGCGTACTGCTGCAATATTGTTAACGTGAGTCTTGTAAAACCTTCTTTTTACGTTTTACTCTCGTGTTAAAAATCTGAATTCTTCTAGAGTCCTGATCTTCTGGAGATACACATGATACTCTACCATCGTATCTCAGGAGTCT
+
44:;.456====666;<966=;<;?B>;;;AB@@??C:::5:;<==>@@@:?@@?@:C8@>;;7;7;;=<;@;<<7<==>=+=>5;;;;3>AB>966A7;;265<=:;7;><95599.5??3>7?@@@:999=BBCC@GE:9:CCCCCCECBAAA@CBB?BC@D@;;;@BBBBC@BBDGF;C?B?ACCCC0BB;;;;-;@BBBCB;99.9999'99959497;949:44555;75//77:)///)/9;:==655;::9:::>>;;7;@ABB?998=>=6<====
@ATNG8:04544:06447
GATGGTAGTAGTACATAGTCATACCAGAAGATCAGGAACTCTAGAAGAATTCAGATTTTTAACACGAGAGTAAACGTAAAAAAGAAGATTTTACAAGACTCACGTTAACAATATTGCAGCAGTACGCACACAATCGAAGCGCAGTAAGGATGGCTAGTGTAACTAGCAAGAATACCACGAAAGCAAGAAAAAAGAAGTACGCTATTAACTATTAACGTACCTGTCTCTTCCGAAACGAATGAGTACTGTATCTATGTGTGCGCTACCATCGTATCTCAGGAGTCT
+
:::?266B==C>????@???@666:BBB@CCCCBB?C:;;DCC@@?@C@CABBCCCCCC3A=@A?;;;BCCCA9><;;;;;;%;?=<AB=B2@B<>>AABBBCCC@C@BB>AAA?BBBDCBABBACEDIDCD?C@A@<@@@@@@@B?B@DBB?BCBBBB@?<?9:8=?773/3;;6;=<==68886;=><<=&9939<<<<<766/2+2777,2,28<<<8<>555<;6=6???8=>A<>>>@CABBBBBBBB989?=BBBBBAAA;??AF@>::<;//)//66:
@ATNG8:04555:06407
GATGGTAGTACATGATAGACGACACCAGAAGATCAGGAACTCTAGAAGAATTCAGATTTTTAACACGAGAGTAAACGTAAAAAGAAGGTTTTACAAGACTCACGTTAACAATATTGCAGCAGTACGCACACAATCGAAGCGCAGTAAGGATGGCTAGTGTAACTAGCAAGAATACCACGAAAGCAAGAAAAAGAAGTACGCTATTAACTATTAACGTACCTGTCTCTTCCGAAACGAATGAGTACTATGTAGAGCTCTATACTACCATCGTATCTCAGGAGTCT
+
888?:??CCCCCBBCCBBDC9:;GF@BCCFGCFDBB?B@CCCABBH@CC??>@CCBBAAA0@=ACDBCBB<@BB9AB<;;;;*;?>@5;::&9@=9=BCBABC;;9;?BD@BBB@DCAAAAABCCCBCB@AAABBBB?BBDBBBBC@C@CBB>@A@@@@CB?CBBBCC?BB@BBB=@@BBD>@??>?CEFE3BB?B@BBBB==>>B<?@@B=@?B>CCC@CAA@AA@=A?ACC>C<;;;CAAABBBABCBBAABB????@?BCFE?>>AACB>===?@;;;;?>
@ATNG8:04570:06423
GATGGTAGCTCTGCTCTGACTCTCGTACTCATTCGTTTCGGAAGAGACAGGTACGTTAATAGTTAATAGCGTACTTCTTTTTCTTGCTTTCGTGGTATTCTTGCTAGTTACACTAGCCATCCTTACTGCGCTTCGATTGTGTGCGTACTGCTGCAATATTGTAACGTGAGTCTTGTAAAACCTTCTTTTTACGTTTACTCTCGTGTTAAAAATCTGAATTCTTCTAGAGTTCCTGATCTTCTGGGTGCGCTACAGTCTCTCTACCATCGTATCTCAGGAGTCT
+
;;DD?B@@<955999=:9599;;;>=@A>>9;2:@??9?A>A?BBCB;;;@CBAA;7;8>:59.5.5:==>>A??89:CCC1<<6;959)999>9<<<2657;;559;5;;;655==8<<=8=8@@???@AB?CBBB@C;;;A@B;;;BBBAABA000?;00/1:/55;9A==6;;:::&5.5599>;>(;A@CE69:<:::A@>>4:9:9'9??9949=??=?@@@?>?;?=@<:;<<*0000*059555;===<<<444:55.5:4455<554<=7:<455
@ATNG8:04535:06488
GATGGTAGAGAGACTGTAGCGCACCCAGAAGATCAGGAACTCTAGAAGAATTCAGATTTTTAACACGAGAGTAAACGTAAAAAGAAGGTTTTACAAGACTCACGTTAACAATATTGCAGCAGTACGCACACAATCGAAGCGCAGTAAGGATGGCTAGTGTAACTAGCAAGAATACCACGAAAAGCAAGAAAAAAGAAGTACGCTATTAACTATTAACGTACCTGTCTCTTCCGAAACGAATGAGTACGAGAGTCAGAGCAGAGCTACCATCGTATCTCAGGAGTCT
+
CCED@BCCCCA@ABBDBBBBBBBBB=BCC@DCCCBB?B<::;@@?B?AB>A@CCCAACDD3B<??A???@A99929@???>=,9>:;7@CC9DBCACCICCCD;;9:<A@?CBB>BCAABCIAABCCBBBCD@BBCB?@ABB@@@B=B=@?@=@BBCDCDC@AAA?@??BB????;?>:999*98939???@A'@B?B:89DADCB<@7;:AA5;5;=@@@=@@??@CB?A<?@@=@??9>@@@AABBBCBBABCCBBBBBBB@@BB;?>??BCAA676@<@@???
@ATNG8:04557:06475
GATGGTAGTATCTGCACACTCTGTCCAGAAGATCAGGAACTCTAGAAGAGTTCAGATTTTTAACACGAGAGTATACGTAAAAAGAAGGTTTTACAAGACTCACGTTAACAATATTGCAGCAGTACGCACACAATCGAAGCGCAGTAAGGATGGCTAGTGTAACTAGCAAGAATACCACGAAAGCAAGAAAAAAGAAGTACGCTATTAACTATTAACGTACCTGTCTCTTCCGAAACGAATGAGTACGTGTGACGTACGTGAGTACCATCGTATCTCAGGAGTCT
+
CBBC?CCDCBBBBCCDDBBBBCCDD@BCD@CBBD99:;?DCFCCCC@CCCC@CAABAABB0A=AACCABBBBABBAA=====.=>=B@CCC8B@B?BBABBBB@@=B?CB?BAA<CAA?CBBBBCCBBACCA?CCBB<@@BCB@@@>B?C@@<@BBBBACA<AACBBB>BB>BBA9==865(8::4888888%9::==6<AAABA8:88?@C:>:>BDCC@BBBAABB<@?ACC>CCC@AAACCBBABBBCECBAABBDDAAAAA=C?CCAAAC??@C>BB777
@ATNG8:04565:06483
GATGGTAGGATACTCGCTGATACACCCCAGAAGATCAGGAACTCTAGAAGAATTCAGATTTTTAATCAACGAGAGTAAACGTAAAAAGAAGGTTTTACAAGACTCACGTTTAACAATATTGCAGCAGTACGCACACAATCGAAGCGCAGTAAGGATGGCTAGTGTAGCTAGCAAGAATACCCACGAAAGCAAGAAAAAGAAGTACGCTATTAACTATTAACTTACCTGTCTCTTCCGAAACGATGAGTACTATAGACTATCTGAGACTACCATCGTATCTCAGGAGTCT
+
>>@@9</0)/7:77;;99999995555&49;.4555:;5:7:<<445:49=8<8=<433;;9'9,333,366//////(///////$4;393;;;&555.59555<555=4<9;;7;>=3:>99955555555<;;:5:<?@=>::<:;:;9?:><<7544884435;546>=78838444(489992:::6::99:)9;6333959955:>?BAAA;?5:=78858><;=9828.37?7<;33338788====::9999===<:::;;?;:777?888@ABB>@@@<8
@ATNG8:04570:06493
GATGGTAGCTATACGTATATCTATGTACTCATTCGTTTCGGAAGAGACAGGTACGTTTAATAGTTAATAGCGTAACTTACTTTTTCTTTGCTTTTCGTGGTATTCTTGCTAGTTTACACTAGCCATCCTTACTGCGCTTCGATTGTGTGCGTACTGCTGCAATATTGTTAACGTGAGTCTTGTAAAAACCTTCTTTTTACGTTTACTCTCGTGTTAAAAATCTGAATTCTTCTAGAGTTCCTGATCTTCTGGACAGAGTGTGCAGATACTACCAATCGTATCTCAGGAGTCCT
+
>>>CAIBA@::95599:;;;?@@;>555;<55.5555)/74:)/////:::=;;:>@-0-09893:4876;;00)/9)//;888'/33,3:8;;/;///38//)33,337;333(3777<;;;6;;:08/7>>>====8<<==8:;;;;:=;;;;;;;;;@;@@A<??;?:===<=888<0755555'56<175777)777;<+./53876:77-///.$.//.82607;4777555758;AA>;56+//9388=AAA@@@@@>>=888//6(/(/555<A:7777/55//(.
@ATNG8:04572:06468
GATGTAGATATATGCACGCTCTACCAGAAGATCAGGAACTCTAGAAGAATTCAGATTTTTAACACGAGAGTAAACGTAAAAGAAGGTTTTACAAGACTCACGTTAACAATATTGCAGCAGTACGCACACAATCGAAGCGCAGTAAGGATGGCTAGTGTAACTAGCAAGAATACCACGAAAGCAAGAAAAAAGAAGTACGCTATTAACTATTAACGTACCTGTCTCTTCCGAAACGAATGATACGAGAGAGCACACGTGTCTACCATCGTATCTCAGGAGTCT
+
A@=9444995559=@ABBA@@@AA69;B;>?AB;<5<=;;:@?;?99937:<<788998'86<;797?>=;>?8>>::99*4?5>.999&555256@@CCCBB<@=@@=@DC@CBCCDCBBBCCABACDCA@@@B>@@@A??@@<A@BBB@CC@@@BBD?BBBBBB?AA?ABC177<;<3;771889999%9>:<>8><;?<:/5022<=5B:>?BBB?@@999=B:C>BBB>AAA@CA@:::98;;;;;AACBBAAA???BC=??AA???AABBA>@;000
@ATNG8:04575:06479
GATGGTAGTGATACAGATCAGACACCAGAAGATCAGGAACTCTAGAAGAATTCAGATTTTTAACACGAGAGTAAACGTAAAAAGAAGGTTTTACAAGACTCACGTTTAACAATATTGCAGCAGTACGCACACAATCGAAGCGCAGTAAGGATGGCTAGTGTAACTAGCAAGAATACCACGAAAGCAAGAAAAAAGAAGTACGCTATTAACTATTAACGTACCTGTCTCTTCCGAAACGAATGAGTACTATGTAGAGCTCTATACTACCATCGTATCTCAGGAGTCT
+
<<<@8<<<<@?@;;BCCICCGC;9;ABBA@;;;A99059<ABCCEG>AA?B@AABCCCDE3B?999>?=CBCBF>>?A?@@@059243999+9995;;@;<<<9::):<?A=BCC666@>?AA@AADFAAAA@?A@AB@BBCBBAAA@C?C;;:;BBBDBAB?BCCCCC@CD@C9959>=CC<B><8//0000%0;5/0/<:;?@=<>79968/706ACCC@A:;;BAB?B=@@B:@==1738373>;<>@A@B@<@@;;AA@<===5;;888>:;:==>:8//</
@ATNG8:04575:06483
GATGGTAGTATAGAGCTCTACATAGTACTCATTCGTTTCGGAAGGGACAGGTACGTTAATAGTTAATAGCGTACTTCTTTTTCTTGCTTTCGTGGTATTCTTGCTAGTTACACTAGCCATCCTTACTGCGCTTCGATTGTGTGCGTACTGCTGCAATATTGTTAACGTGAGTCTTGTAAAACCTTCTTTTTACGTTTACTCTCGTGTTAAAAATCTTAATTCTTCTAGAGTTCCTGATCTTCAGGCTGCGCTGATATGCGCTACCATCGTATCTCAGGAGTCT
+
:59A7;?EBBBBBBCDCCCHICGBBBA@?D@A=AACE=BB:;7;A9???@=@ABAB>B@A@AD@C@CCCDFECBB@CCCCC1AB?BCBB<BCCCACBB@BC>;;;@A@=ABAAAB;;88BB?C>ABBBBBBB@CBBB?::9BABAABBBBBCBAA>???@BA<?<?A@;::===167877*717/59A;A.?8:8C5<;>555@@??;?DDF/D;;7<=B<<=59///:55/505<8::<8755.5::;>;;<@A@A@@A>>>@<@@B=>=>===9818===;
@ATNG8:04582:06495
GATGGTAGTACATGATAGACGACACCAGAAGATCAGGAACTCTAGAAGAATTCAGATTTTTAACACGAGAGTAAACGTAAAAAGAAGGTTTTACAAGACTCACGTTAACAATATTGCAGCAGTACGCACACAATCGAAGCGCAGTAAGGATGGCTAGTGTAACTAGCAAGAATACCACGAAAGCAAGAAAAAAGAAGTACGCTATTAACTATTAACGTACCTGTCTCTTCCGAAACGAATGAGTACCTCTCAGACGCTCGTCCTACCATCGTATCTCAGGAGTCT
+
ABAA>ABBBCCBBC@@@A@>;9;:979BB@CBBBB@=@>AABBBB@<AA5839@A@@@@@0@?AACFDCCCAA@8@@;;;;;*;A=A;AAA4A@@;@AAABCC;;8;@BB?BCC@CCBBBBBFCBBBBBCCC@DEDD?BBBBBDCC@DAC:;7;BB;;9CC@CBCCCC@CC?>?@>AACCC=B??8====<=&=>??BBBBBCCC?C?ABBC?B?B@CBB@BBBABAA?B?AAC=CFF?AAAAAAB?AAACCBBBBBBBBBC?CBB?BBBAEBBABCCD?BBBBB
@ATNG8:04540:06501
GATGGTAGTAGGTACACTAGTCATACCAGAAGATCAGGAACTCTAGAAGAATTCAGATTTTTAACACGAGAGTAAACGTAAAAAGAAGGTTTTACAAGACTCACGTTAACAATATTGCAGCAGTACGCACACAATCGAAGCGCAGTAAGGATGGCTAGTGTAACTAGCAAGAATACCACGAAAAGCAAGAAAAAAGAAGTACGCTATTAACTATTAACGTACCTGTCTCTTCCGAAACGAATGAGTACTGTATCTATGTGTGCGCTACCATCGTATCTCAGGAGTCT
+
CCCE?B@BACC?CCDCDCCCCHCCBC@BCCADDCBBB=A=ABCCDCD@AA=@ABBBBCDED3B?BC?@ACBBBBA:???@???0>B?C?BBB<BCC?CCBBCBCCD@D@BB@BBB@BDCCCCCCCCCBCCCAA>ABCC?BBBACA@@<B?ACD@BBBCCCCC?CCCCBB???9:9:3::::99+9==899999:%:?<?979C@@>@;?176==5;5;=A@@=@B:::BC@C?BCE=BCA>ADCCBFDB??>AA>=>ACDBBAC?AAD;?@=>>AA???@@<>>>>>
@ATNG8:04541:06527
GATGTAGTGTCATATGAGAGTGTGTACTCATTCGTTTCGGAAGAGACAGGTACGTTAATAGTTAATAGCGTACTTCTTTTTCTTGCTTTCGTGGTATTCTTGCTAGTTACACTAGCCATCCTTACTGCGCTTCGATTGTGTGCGTACTGCTGCAATATCGTTAACGTGAGTCTTGTAAAACCTTCTTTTTACGTTTACTCTCGTGTTAAAAATCTGAATTCTTCTAGAGTTCCTGATCTTCTGGACGACGCGCACTGACACTACCATCGTATCTCAGGAGTCT
+
:55;6==CDCCCDDBBBCDCCCBBA@@BB?@<ABBD=BB?C@CCCCCFE?CEGCC?D@BBBB?CACCDCBBBCB<:::;;*;C@CABB=A@@B>A;;7;C9;;CCCC@CCCCCDDD@CCC@C?CCBBAAAA=AACB?BCDBBBCCCFCCCCBBC@BBBDDD?B?BCCCDDBBB?BAAAB:A>@=;;;;;*;B@BB=AACGGBBBBC@DDDG5CBBDC@CACD@CBCDCBB?C@CBBCBC?@@B?BB:;;BBCCCAAABBBCCCC@CCBCCCDCCCCC?BBA@@
@ATNG8:04553:06500
GATGGTAGCTCACGTACGTCACACGTACTCATTCGTTTCGGAAGAGACAGGTACGTTAATAGTTAATAGCGTACTTCTTTTTCTTGCTTTCGTGGTATTCTTGCTAGTTACACTAGCCATCCTTACTGCGCTTCGATTGTGTGCGTACTGCTGCAATATTGTTAACGTGAGTCTTGTAAAACCTTCTTTTTACGTTTACTCTCGTGTTAAAAATCTGAATTCTTCTAGAGTTCCTGATCTTCTGGGATGTGTGCGCAGTGCCTACCATCGTATCTCAGGAGTCT
+
@:<=9=BEEC=BBCB;966;>>ACBBB@@A;;9;CCD=CC@CACCBBBBB@CCCCD?B?CDCC?C@BB99:@@@@====?=.=?9=999)8?@A>A@=;00*0098;>8=@@CCBBA?CBA<@<@@><>6787;C@A7;888==>@@@AA@????5;:959;*/,/===AAA>><>;===2<7<*//;;;+::677.777///89;@=ABCB*75229391886?<8==<;9>4;;>;;;:999919///=77;;;=====9;;;5:;9:@@@BB>::7=@///
@ATNG8:04577:06547
GATGGTAGCGGAGCGATTGTGTATACCAGAAGATCAGGAACTCTAGAAGAATTCAGATTTTTAACACGAGAGTAAACGTAAAAAGAAGGTTTTACAAGACTCACGTTAACAATATTGCAGCAGTACGCACACAATCGAAGCGCAGTAAGGTTGGCTAGTGTAACTAGCAAGAATACCACGAAGCAAGAAAAAGAAGTACGCTATTAACTATTAACGTACCTGTCTCTTCCGAAACGAATGAGTACGATGAGAGAGCTCTCTCTACCATCGTATCTCAGGAGTCT
+
48::394444.5====D296>666?@466>:=<==;:7;7;8788//)/6383:366=@@?+@<666A@D@=BBC>BCBBBBC5CB?B7;::7:CD=@:996@<==8<7<<;9957<<<<<B?959A@99:>?:?B@@=AABCBDCC<A;A5;5;A<;;BCC@@??D9:49@=90/7::00+/695/3777'7;2;8<;<:?AC>A>BBCC@C@BBBBC?;;:::@A=?7?==2?;;7;A>>>B>==?>>@B?@@@00000@@?>:<?>>@@AAA@A@;???>>
@ATNG8:04537:06573
GATGGTAGATACTCGCTGATACACCCAGAAGATCAGGAACTCTAGAAGAATTCAGATTTTTAACACGAGAGTAAACGTAAAAAGAAGGTTTTACAAGACTCACGTTAACAATATTGCAGCAGTACGCACACAATCGAAGCGCAGTAAGGATGGCTAGTGTAACTAGCAAGAATACCACGATGCAAGAAAAAGAAGTACGCTATTAACTATTAACGTACCTGTCTCTTCCGAAACGAATGAGTACTATAGACTATCTGAGACTACCATCGTATCTCAGGAGTCT
+
><BB@CCCBB@@ABBBBCDCBBCDG>C@@;@;;<@@;?=;;9AABB@BB?B>AABBBCBB1?599A??>@BAAC:77;CDCD19;=@4999&9@<=@BAABBC;;5;<;;5;BA6:;A@B;;;CCBB;;;BB>AB@@=@ACBCBAA=A?B<;:;CC@A@A@@BAAABC?BB?AA@<>@00///;17:???0BB?BBCCBB>>>:=:=>@C=B=;;;<;ACDBCB??;:7:;:5:00+09;>?ABBBABBA774@B@CAA??>9929977????A@BB?988B;
@ATNG8:04550:06564
GATGGTAGAGTATCATGTGTATCTCCAGAAGATCAGGAACTCTAGAAGAATTCAGATTTTTAACACGAGAGTAAACGTAAAAAGAAGGTTTTACAAGACTCACGTTAACAATATTGCAGCAGTACGCACACAATCGAAGCGCAGTAAGGATGGCTATTGTAACTAGCAAGAATACCACGAAAGCAAGAAAAAAGAAGTACGCTATTAACTATTAACGTACCTGTCTCTTCCGAAACGAATGAGTACTATAGACTATCTGAGACTACCATCGTATCTCAGGAGTCT
+
A@BB9@=AB@<<556;;;;><A<AB?A6625=>;:?;@<AABBBBB?BB=B>AAA;;;;;*;;A@ABAAJGGFC=AA;;;;;(<>9>=@>>0B@;7;@@@BBAA@=@>AB?BCG?CDABBCBBBDDCEC::;?@@@C@BCBBBCCD@F?BBB?BBCC@BCC@D@@@DD<??=@BC<??ABA2998:999999%93/3;8<==BB>?=>::BA6A=@@B;;8;A;;;BB@D>ABC?C@A>ABCBCBABABCBBBBBBCCBBBCBBBB?BBBGLBBABCCC???:::
@ATNG8:04561:06565
GATGGTAGTATATCGCGTCGCTATCCAGAAGATCAGGAACTCTAGAAGAATTCAGATTTTTAACACGAGAGTAAACGTAAAAAAGAAGGTTTTACAAGACTCACGTTAACAATATTGCAGCAGTACGCACACAATCGAAGCGCAGTAAGGATGGCTAGTGTAACTAGCAAGAATACCACGAAAGCAAGAAAAAAGAAGTACGCTATTAACTATTAACGTACCTGTCTCTTCCGAAACGAATGAGTACGAGAGAGCACACGTGTCTACCATCGTATCTCAGGAGTCT
+
AACC@BBBBBBCBBCDCCDBCBAAD?>BB=@AB@@A>B=BBBBBBB?@@;@;@?@@?CCC1?<@CBBCBBBDA@9?@9499::#95.5499;0;>>:>C>BABBCCAD@BB@BCC?BCCCC;:;BBB@A@@DE@DG;;9;AB@BBBB@E@CBB?@AAFCDCD?BBBCCC>?@?BBA?@@??@:<<<8889999%9>;>A@BC>>>?:=8<=??7?<@?BBD?AABBBBD?B?AAA;@@@;?@@@@AABBCCCBCBBBB?@???BA;;5:7779A@??<=<8=>==>
@ATNG8:04562:06581
GATGGTAGTGTCATATGAGAGTGTGTACTCATTCGTTTCGGAAGAGACAGGTACGTTAATAGTTAATAGCGTACTTCTTTTTCTTGCCTTCGTGGTATTCTTGCTAGTTACACTAGCCATCCTTACTGCGCTTCGATTGTGTGCGTACTGCTGCAATATTGTTAACGTGAGTCTTGTAAAACCTTCTTTTTACGTTTACTCTCGTGTTAAAAATCTGAATTCTTCTAGAGTTCCTGATCTTCTGGATAGCGACGCGATATACTACCATCGTATCTCAGGAGTCT
+
@AAC@CC?AABDDBBCCCBAAA@@@BBDDC@A>@BBC=BB?C?BBBAAAC:B@@9:454::=A?D@CDDDC@@>@<<<<<<,00+/<5><BBBC@CCC?BC>ABAFHI@CCDCDCCC@CCC@D@DAAACCCC>BBBB?BBBBCCCCCBBBCCDDC@BAA@DD@D?BBBCBBBBA<A;;;;.;=A>BBCDC5CCCCF=A@BCBBBCCCACCCC5CBBDC@CIDD@BBBBBBC?B?CCCBBB?@@C@BBBCBBBCCCCBCDDCCBCC@CCBBBBBBBBCC>@@@??
@ATNG8:04566:06579
GATGGTAGTCTCAGATAGTCTATAGTACTCATTCGTTTCGGAAGAGACAGGTACGTTAATAGTTAATAGCGTACTTCTTTTTCTTGCTTTCGTGGTATTCTTGCTAGTTACACTAGCCATCCTTACTGCGCTTCGATTGTGTGCGTACTGCTGCAATATTGTTATCGTGAGTCTTGTAAAACCTTCTTTTTACGTTTACTCTCGTGTTAAAAATCTGAATTCTTCTAGAGTTCCTGATCTTCTGGGATGTGTGCGCAGTGCCTACCATCGTATCTCAGGAGTCT
+
BCBB>CBBBCBCBBBBBBBBBBCCBBBFCCBB@CBBB=BB?C?A<CC@CC@BCBBB@B@BA@A6;69=>B>CCCD?AAA@@0@@=@?DD>BBCA>BCC@CM@ABACBB@BCCCCBBB?BBC?C@CCDCBBBC?BCCC@DBBBDBBBBCBBBBC@@=@BD@CC?CCCCCCBBBBA<C;;;;.;@B=@@@@@,ABCBI?DBCDCCCCCB5;;;;*;@@@B?C>BB?BBBBBBB?BABCBBBB?BBCF<B:;;AAAABBBCBBC@BCC?BDCCBBBBBCCC?BBBBB
@ATNG8:04580:06562
GATGGTAGTGCGTGAGAGAGAGACCCAGAAGATCAGGAACTCTAGAAGAATTCAGATTTTTAACACGAGAGTAAACGTAAAAAGAAGGTTTTACAAGACTCACGTTAACAATATTGCAGCAGTACGCACACAATCGAAGCGCAGTAAGGATGGCTAGTGTAACTAGCAAGAATACCACGAAAAGCAAGAAAAAAGAAGTACGCTATTAACTATTAACGTACCTGTCTCTTCCGAAACGAATGAGTACTATAGACTATCTGAGACTACCATCGTATCTCAGGAGTCT
+
A?@E?CBCCCCBBBCCDCCCCCCDD=CCC@CBBCBC@C@BCBBBBB@BB?B?BCBBACDC3C>ABBBCCBBA@@8?@?AAAA0@B=>2:9:-9@B=BBAABBB;;9;@AA?BCFADCBABBBBBCCAAABBB@BCCC@BBCCCBBB@B?C@@?@EBBBCCC>AABBBB@BC=@@@3:::9::+:>?;:9999:%:927?:ABBCA=:<:;;;;5;;==BFD@A@@@A@@=@;?==6=9929>@@ABBBBCCAAABBBCCCCCBAABB?CBBBBBB@??DC?BBA??
@ATNG8:04580:06575
GATGGTAGGCACTGCGCACACATCCCAGAAGATCAGGAACTCTAGAAGAATTCAGATTTTTAACACGAGAGTAAACGTAAAAAGAAGGTTTTACAAGACTCACGTTAACAATATTGCAGCAGTACGCACACAATTCGAAGCGCAGTAAGGATGGCTAGTGTAACTAGCAAGAATACCACGAAAGCAAGAAAAAAGAAGTACGCTATTAACTATTAACTTACCTGTCTCTTCCGAAACGAATGAGTACACACTCTCATATGACACTACCATCGTATCTCAGGAGTCT
+
<<@@;@;@<9?955<<<9;;?;;=>6===7;;;;5516166=BBCC@CC>@=@B@@?CCC1B>@???@@??999.98;5999(55.58>>>0><<=@AABBBB@@=@?AB=AAA<@@BBCCFCBB@@@0..8).(.9:6<@@;A<;A<@6;9?=@BCBABBB>AABBBB?BB??>:144;BC@=9=8779899%9;88<7=AABAA=A;?@BF6;8;@;@A;;<=@@BE;@;?@@:@??;:::>>>>BB@@?A>>>AA@@;;;A>>>=BBCDBAAA;:;@8=====
@ATNG8:04583:06575
GATGGTAGTATATCGCGTCGCTATCCAGAAGATCAGGAACTCTAGAAGAATTCAGATTTTTAACACGAGAGTAAACGTAAAAAGAAGGTTTTACAAGACTCACGTTAACAATATTGCAGCAGTACGCACACATTCGAAGCGCAGTAAGGATGGCTAGTGTAACTAGCAAGAATACCACGAAAGCAAGAAAAAGAAGTACTCTATTAACTATTAACGTACCTGTCTCTTCCGAAACGAATGAGTACTGTATCTATGTGTGCGCTACCATCGTATCTCAGGAGTCT
+
<@AC:=;?ABBCB;96>;;;<@A5515??6?AB@AB=B=CBECBBC@BB=@<@B@;:::9$95<8395;?;9;B7556>=<=+9925.555&5;;;@;::=959@4:2:>8?BB>BBCABB;;;;;CC;;;;<5;@@:@@AACBBB?CACBB@CAEECCAC?CCCBBB>AB=@A@=ABBCC>B8839<==>,=@<@@@B962==;A<AB@@;?:>888A9==?>>@D:<8:::0;?@=>==BAA@@@@B>>=:;;;;;>BAA@@@;>>A@@BBB@<6608::;:
@ATNG8:04534:06649
GATGGTAGAGAGAGCTCTCTCATCGTACTCATTCGTTTCGGAAGAGACAGGTACGTTAATAGTTAATAGCGTACTTCTTTTTCTTGCTTTCGTGGTATTCTTGCTAGTTACACTAGCCATCCTTACTGCGCTTCGATTGTGTGCGTACTGCTGCAATATTGTTAACGTGAGTCTTGTAAAACCTTCTTTTTACGTTTACTCTCGTGTTAAAAATCTGAATTCTTCTAGAGTTCCTGATCTTCTGGGCTGCGCTGATATGCGCTACCATCGTATCTCAGGAGTCT
+
@@AB@CCBCDBCCDB@ABBHCCCCCAAACCBB?CCDC@CD?B?BCECCBB@CCBBA?B?BCCD@C?ABBBBBCCB?DDDCD2AA>AAAB=AAAC>ABB=@?>>>>CBC?BBBBBBBB>><A<A;AA@>=???=@@@A:==>>>>@>==?@A=;:;:>==9=>;>=AA@@?@BAA<>>=?>/=5:5;===>/??@@A:@>>=A@?>=<18888(8>>;;8;=BB=ABBB@??:=:=@@B@@;====6=///;;;=AAAB=>>@B==9;;;>>>?>>AAA;AAAA@
@ATNG8:04538:06615
GATGGTAGGACGAGCGTCTGAGAGGTACTCATTCGTTTCGGAAGAGACAGGTACGTTTAATAGTTAATAGCGTAACTTCTTTTTCTTTGCTTTCGTGGTATTCTTGCTAGTTACACTAGCCATCCTTACTGCGCTTCGATTGTGTGCGTACTGCCGCAATATTGTTAACGTGAGTCTTGTAAAAACCTTCTTTTTACGTTTACTCTCGTGTTAAAAATCTGAATTCTTCTAGAGTTCCTGATCTTCTGGGTGCGCTACAGTCTCTCTACCATCGTATCTCAGGAGTCT
+
CCBC@CCC?DA:55<:>AB@@@AD?A@@@?;<6;ACD=BB?B@BCDCCDC@BAC:;;0<=@A@@=A@CBB>B00+0=:=@A@@,000)9=9<4<ACB?C;;69A69:@AAC?BBDDBBBC?ABA<@<A@@@BB@@>@BBD@H;;;BBBBBBBBB?BAA=ACC@CC@C?BBDCBBCBB>B;;;;;*;>B=@ABCB2BCCEI>BAAAAABBBB@BCCC5BBBBB>A?BD?ABB@@@B?C@BBCBBA6;:;;7;BB@@@BBBCAAABBBBCC@DBAACCCCDBBB@BBBBB
@ATNG8:04540:06621
GATGGTAGCGCACACATAGATACAGTACTCATTCGTTTCGGAAGAGACAGGTACGTTAATAGTTAATAGCGTACTTCTTTTTCTTGCTTTCGTGGTATTCTTCTAGTTACACTAGCCATCCTTACTGCGCTTCGATTGTGTGCGTACTGCTGCAATATTGTTAACGTGAGTCTTGTAAAACCTTCTTTTTACGTTTACTCTCGTGTTAAAAATCTGAATTCTTCTAGAGTTCCTGATCTTCTGGACGACGCGCACTGACACTACCATCGTATCTCAGGAGTCT
+
C=BE?CCCCCCCB@BCEDDDDBBCCCBBAA@?=@A@A<BB>BADDCCCCC@CCDAA?A@CGBB?B@CCDDC?@@B=@@@@@,??=>ABC=BBCF@CCGACDADCCCC@CBBABBCB@DCC?A?BBBBCBBB?BBCC@BBBCDAAACFCBBBCBB@CCD@BB@B@CCBCCCCBB?BBBBB9B?C;@@@@@0@CCDF>BBCCCCCCBA=AABB2BBBBE@B?BB@CBDCBBB@D@BBCBCC>@@DACC:;:CCCCCC@AABBGCCC?DCCCCCCBBBCC@BB@@?
@ATNG8:04564:06610
GATGGTAGGCGACATACATACGCGCCAGAAGATCAGGAACTCTAGAAGAATTCAGATTTTTAACACGAGAGTAAACGTAAAAAGAAGGTTTTACAAGACTCACGTTAACAATATTGCAGCAGTACGCACACAATCGAAGCGCAGTAAGGATGGCTAGTGTAACTAGCAAGAATACCACGAAAGCAAGAAAAAGAAGTACGCTATTAACTATTAACGTACCTGTCTCTTCCGAAACGAATGAGTACGAGAGTCAGAGCAGAGCTACCATCGTATCTCAGGAGTCT
+
BCBB?BBA?BBBBBCCCCCCCCCCC?AADAEGBBBC@C@DCCBBBB@CC@B?BBCDCCCC5D@CBCIGCBBBCB8A:::::;*;C=@5;;:*9@B>BCCCFEDCC@C@BB?BCC?BBBBBBBDDDAAACCCCIFBBB?A:;;ABAC@C?BBB@BCCBBBCB@BCDAAA@BB?BBB8::@AB=BBB?CADDD3BB?BBBBBBBBB?B?BB>><:;><ABB?BBBBBBA@C>@@D<A::8:ABABCCBBBBBAABCCCBABBBBBBB?BBBBBBBBBB>F;;>:::
@ATNG8:04571:06611
GATGGTAGCAGACGTGACAGAGCGCCAGAAGATCAGGAACTCTAGAAGAATTCAGATTTTTAACACGAGAGTAAACGTAAAAAGAAGGTTTTACAAGACTCACGTTTAACAATATTGCAGCAGTACGCACACAATCGAAGCGCAGTAAGGATGGCTAGTGTAACTAGCAAGAATACCACGAAAGCAAGAAAAAAGAAGTTACGCTATTAACTATTAACGTACCTGTCTCTTCCGAAACGAATGAGTACGTGTGCGACGTGTCTCCTACCATCGTATCTCAGGAGTCT
+
5<=@@BBBAAAA;;6;=CGCCCCCC<@@A6;;AA<;5;2:@@@??C>AAAC@BBA>>???.?<@???@BCB@@@7>00/:99(::6;6=?>7@;:49B;;:@@999)9:>>;@@?8=?99;@@ABCBAABBAA=@DDF@BBBCDCBC@C?B;::;CDDDBBB?BBBBCC?BB?99348;;;<5933,//////%/>9/0*0=>:=58054522939795?;>9A;;585=<B6??C=B@;;=<;>?;;==;>;=AA8759>><=<>>;6:6669A=>>@@A=ABBBB
@ATNG8:04554:06664
GATGGTAGATACTCGCTGATACACCCAGAAGATCAGGAACTCTAGAAGAATTCAGATTTTTAACACGAGAGTAAACGTAAAAAGAAGGTTTTACAAGACTCACGTTAACAATATTGCAGCAGTACGCACACAATCGAAGCGCAGTAAGGATGGCTAGTGTAACTAGCAAGAATACCACGAAAGCAAGAATAAGAAGTACGCTATTAACTATTAACGTACCTGTCTCTTCCGAAACGAATGAGTACACACTCTCATATGACACTACCATCGTATCTCAGGAGTCT
+
ABBC@CBABBBCC9;;CCCCB@9990;@A;@BAD@@6:8;BBAC:96:A5939@@9::::(98@??BBAAA9:8+8=;;;;;*;C<>5;;;*:AA?ACCBBBFCB@BACB@BBA@BBCCCBCACBDBBBBCC@CCCC?@ACBEBAA>C@CBB@BCAAACAA?BCCCDC@BB@BBC@BBBBH<??B?:999C?AA<>?>=>BDEG@C@@@CC?C?@?@DE@CCCCBBB?D=@@@:A@@?BAAABBBBBBBBBBBCBBADBABBABB?BBBCBCBBBBBB????BA
@ATNG8:04573:06673
GATGGTAGTGCGTGAGAGAGAGACCCAGAAGATCAGGAATCTCTAGAAGAATTCAGATTTTTAACACGAGAGTAAACGTAAAAAGAAGGTTTTACAAGACTCACGTTTAACAATATTGCAGCAGTACGCACACAATCGAAGCGCAGTAAGGATGGCTAGTGTAACTAGCAAGAATACCACGAAAGCAAGAAAAAGAAGTACGCTATTAACTATTAACGTACCTGTCTCTTCCGAAACGAATGAGTACGAGAGAGCACACGTGTCTACCATCGTATCTCAGGAGTCT
+
BCAB<@=@9;455556<BB@CB;;;)59<.55<5945:.4555>>==:==?B=AA?87333$3498:;48////;2///:;;;+<<7=7<<<.99:75/////////)56;;8===8<<<;;;<<<@@@?@@@@=@AAA?BBBBBCCC@C?C;;9;@@CECCD?BBCBAA>AA>ACA<??778*88719999:(9B;?????>CBC?B>B@DD=A:??DDC@CCCAABC@D=?@C=A::8:BAAABBBBAAB???B::9BBA>@>00*0006=@??BA??=777A<
@ATNG8:04575:06658
GATGGTATTATAGAGCTCTACATAGTACTATTCGTTTCGGAAGAGACAGGTACGTTAATAGTTAATAGCGTACTTCTTTTTCTTGCTTTCGTGGTATTCTTGCTAGTTACACTAGCCATCCTTACTGCGCTTCGATTGTGTGCGTACTGCTGCAATATTGTTAACGTGAGTCTTGTAAAACCTTCTTTTTACGTTTACTCTCGTGTTAAAAATCTGAATTCTTCTAGAGTTCCTGATCTTCTGGTGTCTGATCTGTATCACTACCATCGTATCTCAGGAGTCT
+
BAAC@DBB?BBCDDDC=CCBCDCCBCCCCBB@ABBC=BB?B@@AABCCDACCBBCBFBBBCD@C>AABCDCCBB?@@@@@1?C?B???<?CCC?CCCADD9;:@BCA?BCDCCBBB?A@C?D?@BBBB>>>@BBBB?B@AA???AAAAAAA==>7;;=>A@<@<@B??@@@??<@@AA@5@5:4:::::*;=>CC7>788::<=>>:::;:,9///8386?A=B>>>@@@8=9==AA@@8;;B=@A<;;>>B???B>>>???@C=A>;;;?>>>?AA<AA>>>
@ATNG8:04581:06671
GATGGTAGTGATACAGATCAGACACCAGAAGATCAGGAACTCTAGAAGAATTCAGATTTTTAACACGAGAGTAAACGTAAAAAGAAGGTTTTACAAGACTCACGTTAACAATATTGCAGCAGTACGCACACAATCGAAGCGCAGTAAGGATGGCTAGTGTAACTAGCAAGAATACCACGAAAGCAAGAAAAAGAAGTACGCTATTAACTATTAACGTACCTGTCTCTTCCGAAACGAATGAGTACGTGTGCGACGTGTCTCCTACCATCGTATCTCAGGAGTCT
+
CCCD@DCBBBBBB;:;CCCBCCCAA>ADDACDDCCB@B@CCCCABA?CC?A?BCCBBBBB3B@BBBAABCCBBB=A>9::::*:B>A;@BB7BBB?CBBBCCCCC?C?BA?BCC@BBAABCDDCCCDDCCBB?BCCE?BBBCBBAC?C?CCC?BBBCBBBC?CBC@AA?BB@AAA?BBBBB=BAB>ABDCC2CC?C>>>BBBB@=C<>>@@;?=BBDBB@CBBBABB=@=@AA<BBB?BAABBBBBAA@??BBBFEE@?;?:><=:::;@CDCDDCAA=@A?::
@ATNG8:04537:06738
GATGGTAGTGTCATATGAGAGTGTGTACTCATTCGTTTCGGAAGAGACAGGTACGTTAATAGTTAATAGCGTACTTCTTTTTCTTTGCTTTCGTGGTATTCTTGCTAGTTACACTAGCCATCCTTACTGCGCTTCGATTGTGTGCGTACTGCTGCAATATTGTTAACGTGAGTCTTGTAAAACCTTCTTTTTACGTTTACTCTCGTGTTAAAAATCTGAATTCTTCTAGAGTTCCTGATCTTCTGGAGATATCATCAGCGAGCTACCATCGTATCTCAGGAGTCT
+
44<<7<>B<B@@956;;ABABBBAACBCDCBB?<:;A;?@;;8<<BCCDCAEGC;;:99===B@C@BBBBB@@@@=@BCBB,999)4994)4;<=:?==<=C9ABDFCC:;;BBBBBB?ACA4;4;ABBBCCC@CCBB@BBBBB=;;BEA@@0000+0=>:<>9@=:;;:;AABB@CCBCC:B@B@BDBDB0@@;;;0;;;:ABCAB@2:::9(:99>>4>49=499994<@8=:C=<95424458566;;9700/////779999.55999:<=<;;;<@><<<
@ATNG8:04546:06717
GATGGTAGGACGAGCGTCTGAGAGGTACTCATTCGTTTCGGAAGAGACAGGTACGTTAATAGTTAATAGCGTACTTCTTTTTCTTGCTTTCGTGGTATTCTTGCTAGTTACACTAGCCATCCTTACTGCGCTTCGATTGTGTGCGTACTGCTGCAATATTGTTAACGTGAGTCTTGTAAAACCTTCTTTTTACGTTTACTCTCGTGTTAAAAATCTGAATTCTTCTAGAGTTCCTGATCTTCTGGGTCTACGCTCGTCGCGCTACCATCGTATCTCAGGAGTCT
+
ABBC@CCC?BBB@@@BBBBBBCCF@DCB;;;<6;AAD>BC?B>ABABABC?BBB;;8;;BBBB@C@BBCAA000>800000'//)4<<<066;;;BBC?@B?@@AABBACCCCDCCC?CCC@B?BBBB@@@B?AABB?BBBBBBBBBCBBBBCBC@CCC@CC?C@CCCCCCCAA<@BAAB7A;A;<;;;;*;BCCC>BCCCDCBBBB@CDEF5BCCCB@C?@A?AADBBAA@C@CCBBCB?AACC=BAA@BAA@@@@BBCCCCCD@BAAABBCCFDCC@AAAAA
@ATNG8:04558:06705
GATGGTAGCTCTGCTCTGACTCTCGTACTCATTCGTTTCGGAAGAGACAGGTACGTTAATAGTTAATAGCGTACTTCTTTTTTCTTGCTTTCGTGGTATTCTTGCTAGTTACACTAGCCATCCTACTGCGCTTCGATTGTGTGCGTACTGCTGCAATATTGTTAACGTGAGTCTTGTAAAACCTTCTTTTTACGTTTACTCTCGTGTTAAAAATCTGAATTCTTCTAGAGTTCCTGATCTTCTGGTGTCTGTTCTGTATCGACTACCATCGTGATCTCAGGAGTCT
+
--9:4:////455559;55566;;@;6565::7:<;>6;;7:79995555.5;9995:49954.569955555594544444#44.4<?@8>=?>:;972//)///7/5.5:::<=;;7988+////7555>:<<<<8665<<=;99;;/////:59996:83:38:=555;55.55599+99>466@??+66>>>)659555::9949:::*<===@<@8=<3444444<7:6:99///6;9;76555554.5;9999//////:377/4//-------(-/688
@ATNG8:04561:06726
GATGGTAGCGCGACGAGCGTAGACCCAGAAGATCAGGAACTCTAGAAGAATTCAGATTTTTAACACGAGAGTAAACGTAAAAAGAAGGTTTTACAAGACTCACGTTAACAATATTGCAGCAGTACGCACACAATCGAAGCGCAGTAAGGATGGCTAGTGTAACTAGCAAGAATACCACGAAAGCAAGAAAAAAGAAGTACGCTATTAACTATTAACGTACCTGTCTCTTCCGAAACGAATGAGTACGATGAGAGAGCTCTCTCTACCATCGTATCTCAGGAGTCT
+
BBBC@CCC@AABBBCCCCCDCCBBD>CCC?CCCCAA>@?BBCCCCA>AA<B<ACCBBBBB3B@BCBBBCBBBAB:AA9;::;*;C=C@CCC<CCCACBCCCFC@@<@?BB?BBB@CCBBBBCCCCDBBBCCC?BBBB>@@AA>>>B>@=B?@>@CBBBBBB?BBCCCC?BB?>>?599@@@:@?@;999999%9@<@988BAAAA<C8??BB:>:=@BAA?AAAAABB?A?BBB>BBC?CCCCCCCBBAAABCF@@@>>=A==>??=A>>>@@??>A??;>>>>>
@ATNG8:04569:06728
GATGGTAGATATATGCACTCTCTACCAGAAGATCAGGAACTCTAGAAGAATTCAGATTTTTAACACGAGAGTAAACGTAAAAAGAAGGTTTTACAAGACTCACGTTAACAATATTGCAGCAGTACGCACACAATCGAAGCGCAGTAAGGATGGCTAGTGTAACTAGCAAGAATACCACGAAAGCAAGAAAAAGAAGTACGCTATTAACTATTAACGTACCTGTCTCTTCCGAAACGAATGAGTACGTGTGACGTACGTGAGCTACCATCGTATCTCAGGAGTCT
+
BABA?@?;>>CECCECC>B=?DCCC@EBB@ABB?:96;49@BCBCE?BC?B?BAA?????.??C@AABBBA@@<5;>@@@AA0AB?C@DDC9CCD@DCDJJJJBB@B?BB>BCC;:;DCBBAFECCCCAAAB>BBBB?BAABBB@?<@?CAA>BCBBACCC@DBBBBB??;6000*00000+0=@;=????.<A:?777?>@;<8<4<<==:>;??CCC>@?@BBAA>A=AAA;A::49?????A??>A@AAAAAABBBBBAAAC@BBBB???BBBBB?BBCB?
@ATNG8:04537:06788
GATGGTAGTATCTGTCTACGAGAGCCAGAAGATCAGGAACTCTAGAAGAATTCAGATTTTTAACACGAGAGTAAACGTAAAAAGAAGGTTTTACAAGACTCACGTTAACAATATTGCAGCAGTACGCACACAATCGAAGCGCAGTAAGGATGGCTAGTGTAACTAGCAAGAATACCACGAAAGCAAGAAAAAAGAAGTACGCTATTAACTATTAACGTACCTGTCTCTTCCGAAACGAATGAGTACACATCGTCGTGTCGTGCTACCATCGTATCTCAGGAGTCT
+
8:9=<A>@@A@@<<<=>>?C>@@;9.554.4555::8>04/6////)/838388333333$31733399;7377)739>:::)9;7<8===2=@F@BCHDBBA@@?B?AB;?;;4;AA@BCBBCC;;;@@@@@DDBC<<;CCDC??=@@A::7;BA;;;@C?ABBBBB>BB>@@?9>?@@@299>;99::::%:???BABBB??A=A=A?AA<A=88:AA>ACCC@@?@C>AAA9@9939??@@CBBBAAABB@AA?999999<@A=BAAABBCBBBBB?BB@BB
@ATNG8:04550:06797
GATGGTAGGACGAGCGTCTGAGAGGTACTCATTCGTTTCGGAAGAGACAGGTACGTTAATAGTTAATAGCGTACTTCTTTTTCTTGCTTTCGTGGTATTCTTGCTAGTTACACTAGCCATCCTTACTGCGCTTCGATTGTGTGCGTACTGCTGCAATATTGTTAACGTGAGTCTTGTAAAACCTTCTTTTTACGTTTACTCTCGTGTTAAAAATCTGAATTCTTCTAGAGTTCCTGATCTTCTGGGCTGCGCTGATATGCGCTACCATCGTATCTCAGGAGTCT
+
;56B<>BE@CBBB;<9BDFBBBBB?BDCDCBCACBBB=BC@C@BCCCBBB@CCCCG@C@CCCD?C@CCCBBBCDD?@@@@@,;;5;ACB=BBBC@CBHECE<;;BCBCACCCCCDCH?@@C?B?CBBBCBBB?BDCC>ABCCCBBADCBBA@BACA@@@@BB?B@CCCCCCC@A;@;;;;.;>E>;<<;;*<CBDD?CCFFHECCBB@ABBB0;;;@@<@?BD?BBCBCBC?C@CCCLA@?ACGC?CCBBBBBDCCCDFCCBBBB>ABBBBCCHCCCCABBBCD
@ATNG8:04575:06797
GATGGTAGCACACGAGATCTCATCGTACTCATTCGTTTCGGAAGAGACAGGTACGTTAATAGTTAATAGCGTACTTCTTTTTCTTGCTTTCGTGGTATTCTTGCTAGTTACACTAGCCATCCTTACTGCGCTTCGATTGTGTGCGTACTGCTGCAATATTGTTAACGTGAGTCTTGTAAAACCTTTCTTTTTACGTTTACTCTCGTGTTAAAATCTGAATTCTTCTAGATTCCTGATCTTCTGGCGCGTATGTATGTCGCCTACCATCGTATCTCAGGAGTCT
+
ABBC?BBCCDBBBCCCCCBCCCCCCCBCBDBB@BCCD>CD@C@BBBCCCC?BBACC@D=AABC@C?CACABBCCA?CCCCC2BB?B<=><?CCC@BBA=@A599ABBC@CCCC???@>AAA>A;AA@@@<=<;ACBA:>>@>>====>AAA???@<;;;;?@;>:>>H@@??;;5;::::-:087(66788+/=>>=69///./;>>@<>@@2>>99=)/)/;7<=:==A5;5;;??@@<AAB>B?===AAAAA>>>A>>:=AA<A===AA>>>??A=A>>==
@ATNG8:04580:06782
GATGGTAGCGAGCGAGTGTGTATACCAGAAGATCAGGACTCTAGAAGAATTCAGATTTTTTAACACGAGAGTTAAACGTAAAAAGAAGGTTTTACAAGACTCACGTTTAACAATATTGCAGCAGTACGCACACAATCGAAGCGCAGTAAGGATGGCTAGTGTAACTAGCAAGAATACCACGAAAGCAAGAAAAAAGAAGTACGCTATTAACTATTAACGTACCTGTCTCTTCCGAAACGATGAGTACAGAGAGTACGATATGTCTACCATCGTATCTCAGGAGTCT
+
@CBB?=>A<:::455<<<=?A@@@=165<7<97000*//799;=B?AA=@>==9555555#5.5:;99;@9;4:B6B@@?@@@,@@<;8<>>0;99.59555::555)47>:;??@;>?@;A?:;=<::999554:BAB>BBBCCCCF@D>BBB>BBCDE@A@?BCCCCD?;;6:?@>@>>??-7771373777#788373388;@===<<<BB@B?B?CCC@CCCCCEE@A000@9@000>@@ABBBCBBABBAA???ABAA999@9??AA@@?:86@A<A=979
@ATNG8:04534:06827
GATGGTAGAGAGAGCTCTCTCATCGTACTCATTCGTTTCGGAAGAGACAGGTACGTTAATAGTTAATAGCGTACTTCTTTTTCTTGCTTTCGTGGTATTCTTGCTAGTTACACTAGCCATCCTTACTGCGCTTCGATTGTGTGCGTACTGCTGCAATATTGTTAACGTGAGTCTTGTAAAACCTTCTTTTTACGTTTACTCTCGTGTTAAAAATCTGAATTCTTCTAGAGTTCCTGATCTTCTGGATATGAGTGACTCGTGCTACATCGTATCTCAGGAGTCT
+
AAAC@CDCCCCCCCCBBBBCCJDCCBDCCCBB?ADDF?BB?BACBBCBBC@CBCBB?B?BAAC?C?CCCBAAB=C?BBBBB2BB?BBBB5@ACC?CCB=AA>?>?CCC>AABBBBBA???B;@;?AAAA>>@;AABC7::>><=>AA@@@A??@@=@AA;??=C;??@@CAAAA====DD5A<?;=====+=>;::0;;<888A???<A@@A.:>@>A:A=BB==>>@::;;>:>>ABAA8<=A=AB>>>>>>A>>=AAAA@?????AAAAAA@@@A<@@@@@
@ATNG8:04547:06837
GATTAGTATAGAGCTCTACATAGTACTCATTCGTTTCGGAAGAGACAGGTACGTTAATAGTTAATAGCGTACTTCTTTTTCTTGCTTTCGTGGTATTCTTGCTAGTTACAAGCCATCCTTACTTCGCCTCGATTGTGTGCGTACTGCTGCAATATTGTTAACGTGAGTCTTGTTAAACCTTCTTTTTACGTTTACTCTCGTGTTAAAAATCTGAATTCTTCTAGAGTTCCTGATCTTCTGGGCTGCGCTGATATGCGCTACCATCGTATCTCAGGAGTCT
+
A@@<@BBBBCCCDCCCCBCCCCAA:;;BBB?BCCB=BB?C?BCCBBACAECA??9?9?>>>7?789BAAAAAA;99999(7=<A999.9>>@<ABB@BF@BBAAAC@CCC@BB;???;?=>?D>E;;7<AA@@<>>@>=>@@AAAAAA?<<:>?>9=?18.7=@??>@@@<@A5;;194:877565'58;<?7A?>>>>>>??8<<<=+9;;;@=A?BB@C???=;716/6/--86(--9=2=::8:;;>BBCC>>=>AEE<>>===>===;;;;>>>AA
@ATNG8:04551:06838
GATGGTAGCTCTGCTCTGACTCTCGTACTCATTCGTTTCGGAAGAGACAGGTACGTTAATAGTTAATAGCGTACTTCTTTTTCTTGCTTTCGTGGTATTCTTGCTAGTTACACTAGCCATCCTTACTGCGCTTCGATTGTGTGCGTACTGCTGCAAATTGTTAACGTGAGTCTTGTAAAACCTTCTTTTTACGTTTACTCTCGTGTTAAAAATCTGAATTCTTCTAGAGTTCCTGATCTTCTGGGCAGACTCTCACACGCCTACCATCGTATCTCAGGAGTCT
+
DCBB?CCC@BBBCBBCCCCCCCCCCBBBDCBB@CBBB>BC@B@BDBBCCC@CCCCC@C@BBBC?E@DDCBCCCDD@CCCCC1CC?BBDD>CCCC@BBC@CD;;;@CCD@BBCBCCCC?BBD?B?CCCCC@@@@BCCD?CBBBBBCCDCDCBAAABD>D<AA;::;CCCBBBCC>B@@AA9@@E?BCBDB2BCBBB<@@A@@@BAAA@CDCC1BAAAC>A>AA>@CCBBBB?B?BBCCCC<??CG>B==>>=@>>>AAB@@:>>B<>>=>@AAAAAAA<AA@@@
@ATNG8:04560:06815
GATGGTAGACACGTGTGCTCTTTCGTACTCATTCGTTTCGGAAGAGACAGGTACGTTAATAGTTAATAGCGTACTTCTTTTTCTTGCTTTCTGTGGTATTCTTGCTAGTTACACTAGCCATCCTTACTGCGCTTCGATTGTGTGCGTACTGCTGCAATATTGTTAACGTGAGTCTTGTAAAACCTTCTTTTTACGTTTAACTCTCGTGTTAAAAATCTTGAATTCTTCTAGAGTTCCTGATCTTCTGGGATGTGTGCGCAGTGCCTACCATCGTATCTCAGGAGTCT
+
@BBC@CBB@@ABBCA9;;6>ED>BBBBAAAA@=AB@B=B@>@<99;BBBB?BCCAA@A000>>:><???>???@>;;;;;>.=;<<ACC>979BC@ABA?AA>?>?>=<6<??;;;AA:=<<3:3:<<<<:9:<?BBD:>=?@ABAABAA???>>=8<==8=?=B=AA@@@>>>A8====<2<:?9=8===,99988)/*/666==ABB5;;;;+:;;5;>8=8=?;??>>>>>5;6;@A>==/--7=4=---777///:996;7;@A=@AAAB@??@@=@7<9///
@ATNG8:04541:06870
TATGGTAGCTATACGTATATCTATGTACTCATTCGTTTCGGAAGAGACAGGTACGTTAATAGTTAATAGCGTACTTCTTTTTCTTTGCTTTCGTGGTATTTCTTGCTAGTTACACTAGCCATCCTTACTGCGCTTCGATTGTGTGCGTACTGCTGCAATATTGTTAACGTGAGTCTTGTAAAACCTTCTTTTTACGTTTACTCTCGTGTTAAAAATCTGAATTCTTCTAGAGTTCCTGATCTTCTGGACAGAGTGTGCAGATACTACCATCGTATCTCAGGAGTCT
+
@;;=5:;<;<??AB99559=99<;;566;;;@6;:><5=B?B@CCBBB@><A<<@><C@CDBB>FACCBBB@?B><?CD@C,494)4455)4:55.55//)//)//99796665<<;;;444=292999>B??@7:9@@259@@@>?AA:00=;;<<*0//)//393:<:=555995<<===+=4979ADEG5CCCCC=BBBAA?;:9929<==+956667;:@C@BBBC969?C>??;AAA699=;@=:9:@@@@A@???@A@@CC799@?A?@BAA@@<@AABB
@ATNG8:04547:06871
GATGGTAGCATCATGCATATCTCACCAGAAGATCAGGAACTCTAGAAGAATTCAGATTTTTAACACGAGAGTAAACGTAAAAAGAAGGTTTTACAAGACTCACTGTTAACAATATTGCAGCAGTACGCACACAATCGAAGCGCAGTAAGGATGGCTAGTGTAACTAGCAAGAATACCACGAAAGCAAGAAAAAAGAAGTACGCTATTAACTATTAACGTACCTGTCTCTTCCGAAACGATGAGTACGTGTGCGACGTGTCTCCTACCATCGTATCTCAGGAGTCT
+
999@;A@@BBABBBCC<<AA@;9:B?BBC?BBBBBB?B>AAB;:5;6:=288:B??EA?;+:1/----/66666.6894444$44.47=<<0<55.55555<55//)/)//)/;:2785444;99;>>>=<<@=;;;@;>>?9444<395<::5::4455;;7<=::::7::6887333377.733,333733#3<6;<=;:8832,2166::/3.33///57//55436:-333(3333333338893333399888=<;;;@B>9;668;;;:<=8848::::
@ATNG8:04552:06878
GATGGTAGTATCTGTCTACGAGAGCCAGAAGATCAGGAACTCTAGACGAATTCAGATTTTTAACACGAGAGTAAACGTAAAAAGAAGGTTTTACAAGACTCACGTTAACAATATTGCAGCAGTACGCACACAATCGAAGCGCAGTAAGGATGGCTAGTGTAACTAGCAAGAATACCACGAAAGCAAGAAAAAAGAAGTACGCTATTAACTATTAACGTACCTGTCTCTTCCGAAACGATGAGTACTACTCTCAGAGACACACTACCATCGTATCTCAGGAGTCT
+
@AAA?A@AA??@??ABAAABCCCA@<@BA=@AAA;;495<>A?>;<<;:.7-7=ACFCCC+=744BBAAAA<=;3;;?>>>>1?@@C?CDE;BA@=@@@@ACCCC@B?AA=BBB?BC@@@ABBCDBBBCDII@BAA@>BBBBBB@@6;7;AB?AFEEDBBB@FCEBA@=::5:AA<@A@BB=BBB@@AAAAA(@==00/<;8=00+/596:5.53529>>;@CBBBBB>?;::<5;00/:99;@@@CCCCCCC>>==>??ABAAA=>?:?A@?B?>><7==:::
@ATNG8:04563:06856
GATGGTAGTGTCAGTGCGCGTCGTCCAGAAGATCAGGAACTCTAGAAGAATTCAGATTTTTAACACGAGAGTAAACGTAAAAAGAAGGTTTTACAAGACTCACGTTAACAATATTGCAGCAGTACGCACACAATCGAAGCGCAGTAAGGATGGCTAGTGTAACTAGCAAGAATACCACGAAAGCAAGAAAAAAGAAGTACGCTATTAACTATTAACGTACCTGTCTCTTCCGAAACGAATGAGTACGAGAGAGCACACGTGTCTACCATCGTATCTCAGGAGTCT
+
;<=B@CBCCBBBBCCCCDCCCCBBB@DCC@CDBB;;:;>AACCAAFAAA?A@CCCCCCCC3B@BBA@ABCBBBB:@?@@@@@2@B?C@CCC<CCCACCCCBBB@@>@@CC@CCC>AACCCCCCCBBBBBCCCAAAAC?CCDCCBAB?C@CAA>ABBCCCCC?BAAABC?CD@?>?999CDC>B>>;998888%8A;A89:CCC@?<@<@>?><A=@@BAA=@@AAABB>C>BDD>BAD<??BCCDBBAAABBBBBBBCCB@@;;//,/;:<ACBA?;;;;>>>?>
@ATNG8:04568:06872
GATGGTAGTATCTGTCTACTAGAGCCAGAAGATCAGGAACTCTAGAAGAATTCAGATTTTTAACACGAGAGTAAACGTAAAAAGAAGGTTTTACAAGACTCACGTTAACAATATTGCAGCAGTACGCACACAATCGAAGCGCAGTAAGGATGGCTAGTGTAACTAGCAAGAATACCACGAAAGCAAGAAAAAAGAAGTACGCTATTAACTATTAACGTACCTGTCTCTTCCGAAACGAATGAGTACCTCTCAGACGCTCGTCCTACCATCGTATCTCAGGAGTCT
+
@ABC@DCCCCAB@@BBDCCCCCC@@?@CC@CCBBBB?@=AABBBBB@BB?B@DCBAACCC3C?BBBBBBBBB@@9B79;CCC5BB?B@FDD;GCFABAAABCD@@?@ACD@BCC@CBBBBBBCCDCCCCCCB?BB@@>ABBBBA@B>C?CAA?ADACBDCC>@@CCCE@BB<:9::?????8>@>;@@@@@A(@A?B:7:ACAAA<@:>>BB<A=@@B@@>@B@??BB@C>AAD<??B?BBBCCCC?AAACBBBAABAAA@@<@>>;>AAACBBA@@@D?BB>>>
@ATNG8:04556:06910
GATGGTAGCTCTGCTCTGACTCTCGTACTCATTCGTTTCGGAAGAGACAGGTACGTTAATAGTTAATAGCGTACTTCTTTTTCTTGCTTTCGTGGTATTCTTGCTAGTTACACTAGCCATCCTTACTGCGCTTCGATTGTGTGCGTACTGCTTCAATATTGTTAACGTGAGTCTTGTAAAACCTTCTTTTTACGTTTACTCTCGTGTTAAAATCTGAATTCTTCTAGAGTTCCTGATCTTCTGGTGTCGTCTATCATGTACTACCATCGTATCTCAGGAGTCT
+
@@;B9<;;9>;>?CCCDCGCCDBBBB@@A@;;49?><7>B@B@CCCDECC=A@@<;45.5<:<8?@CCECCBBBC?BBBAA0;;7;ABA;AAAB;A@@=@A<?@???DACCCCCCCC?CBC>B>BB@@@BAA>BBBB?CCCDDDDD;;;BBB<@@?AA@?@@=@=@BCCCCAAA000<<<.=8<:59999(:@ACC>BAA::6;999.555&449597:?CB?CBAAA::6:?AAABA?4:;;6;DBCBBB;;;@@@BBCC@@@?AAAABCCBCBBB@CBBAC
@ATNG8:04567:06912
GATGGTAGGCGACATACATACGGCCAGAAGATCAGGAACTCTAGAAGAATTCAGATTTTTAACACGAGAGTAAACGTAAAAAGAATGGTTTTACAAGACTCACGTTTAACAATATTGCAGCAGTACGCACACAATCGAAGCGCAGTAAGGATGGCTAGTGTAACTAGCAAGAATACCACGAAAGCAAGAAAAAGAAGTACGCTATTAACTATTAACGTACCTGTCTCTTCCGAAACGATGAGTACGAGAGTCAGAGCAGAGCTACCATCGTATCTCAGGAGTCT
+
B@BB?==D<@;;;;;==><<<C@D<?==8<BBAAA@CBBBBCDDD@BA6;4:?=????@2@=?AAB@??@999.9@;;;;:':<255=<<<0<@>6;966999444)9.998>>>9?B@?@BCCEC@BBCD::9:BBB@CCCCCCBB@C?B@A=@@AAAA??9>@@??>=@A???>?B<<>C:==B@BCCCC3?@;000/?:;;<.5.5559697>>B@<9@B@@@BB??>==@8@00/===?BCBAA???AAB@AAAAAA>>=<8=A889A???@@@=988BA
@ATNG8:04568:06947
GATGTAGTGTCATATGAGGAGTGTGTACTCATTCGTTTCGGAAGAGACAGGTACGTTAATAGTTAATAGCGTACTTCTTTTTCTTGCTTTCGTGGTATTCTTGCTAGTTACACTAGCCATCCTTACTGCGCTTCGATTGTGTGCGTACTGCTGCAATATTGTTAACGTGAGTCTTGTAAAACCTTCTTTTTACGTTTACTCTCGTGTTAAAAATCTGAATTCTTCTAGAGTTCCTGATCTTCTGGACGACGCGCACTGACACTACCATCGTATCTCAGGAGTCT
+
4449444494<;;;CDCB>BBA@@BA@A@CA@;@AA@<AC?C?BBBCFCC@BCCCC@C?BBCC@E@CCCBBBCBC?BBDDD5CC?B@@@<@CCD@CCB?CB:;;BCJF?BBDCCCDC@BBB?C?CCCAAABB>ABCC:;;BCBBCCCBBBEDDCC?CCC@CC?B@CCCBBBBBD;;;CDE;D@C@BBFEE5ECBBC;;;DCCCCACA@BCCC5BBBIG@EACF@BBBDCDD@DAAA@CAB>;;;=@B@AABCCCDBBBBBBCCBB@BB@@ABCDCCCC@BB@@@
@ATNG8:04570:06945
GATGGTAGCACACGAGATCTCATCGTACTCATTCGTTTCGGAAGAGACAGGTACGTTAATAGTTAATAGCGTACTTCTTTTTCTTGCTTTCGTGGTATTCTTGCTAGTTACACTAGCCATCCTTACTGCGCTTCGATTGTGTGCGTACTGCTGCAATATTGTTAACGTGAGTCTTGTAAAACCTTCTTTTTACGTTTACTCTCGTGTTAAAAATCTGAATTCTTCTAGAGTTCCTGATCTTCTGGGCAGACTCTCACACGCCTACCATCGTATCTCAGGAGTCT
+
@??@<B=BBB;66>?ACCHCCC<<;;;;>BBC@BBAG?ECAC@BBAAABA=@@@@?6;54:::7@9<ABBBBB=B8@@===.><3<997,3B@A>BDB=@C;:89979=BBAAABBBABBB>>:=DD;;6767>:>>=>>>@?A@@@@?@?A?==5;;;5;=9==BAAAAAAAB;>>AAA5@<@=@AAAA/??>>@6>66///:<;?;?BCB.>885:(/(///558677749499;;7:6;>>>7857:::;;;A<99--,---4999<@@@@@@BB<@>>>?
@ATNG8:04571:06933
GATGGTAGCACACGAGATCTCATCGTACTCATTCGTTTCGGAAGAGACAGGTACGTTAATAGTTAATAGCGTACTTCTTTTTCTTGCTTTCGTGGTATTCTTGCTAGTTACACTAGCCATCCTTACTGCGCTTCGATTGTGTGCGTACTGCTGCAATATTGTTAACGTGAGTCTTGTAAAACCTTCTTTTTACGTTTACTCTCGTGTTTAAAAATCTGAATTCTTCTAGAGTTCCTGATCTTCTGGTGTCTGATCTGTATCACTACCATCGTATCTCAGGAGTCT
+
<<;@@ABCCDCCBHCCDAAACCGCBCCCCCCCABBBB>CBAJ?AABCCCB@;;;A@5;699==8=@BA?@BCBBB>@?===.;A;@BB<5:AAB799?17704439996<<<BBBDC@BBB?B??@AA@;;76:;;>,//9:>>?A;;;;;:>=<9=@@;??;=8==;;:<=::57:<:<,;-7-6/888(/////(..555/./...'.999(..359262..).988:::592852./8)..93779877:<552999@AA><<.5677;<=888=<9<99:>
@ATNG8:04583:06937
GATGGTAGTATCTGCACACTCTGTCCAGAAGATCAGGAACTCTAGAAGAATTCAGATTTTTAACACGAGAGTAAACGTAAAAAGAAGGTTTTACAAGACTCACGTTAACAATATTGCAGCAGTACGCACACAATCGAAGCGCAGTAAGGATGGCTAGTGTAACTAGCAAGAATACCACGAAAGCAAGAAAAAGAAGTACGCTATTAACTATTAACGTACCTGTCTCTTCCGAAACGAATGAGTACTATAGACTATCTGAGACTACCATCGTATCTCAGGAGTCT
+
@?@@=@@ABBBBBCCCBCCCCCC@A7@CD?CBBBCD@DABBBBA@@=::68:?@=77777$3-399=;<===BC>??@@@??,??;A5;;;-;@A?CCBA@@;>@=@?AA>BBB?ABABCFGFEGGCCAA@B?BBBB>BAABB@@??@<@00-0>@@AACD@CCBC::59A>999499999,77707BCCC1BB>ABBBFCC?=5959<<<,/,/=B=><;;:@@AA??:?=;3;00+0==@@BABBBAAABBBBABABB@?<>A478BBBBABCCCE@A@000
@ATNG8:04535:06977
GATGGTAGTATCTGTCTACGAGAGCCAGAAGATCAGGAACTCTAGAAGAATTCAGATTTTTAACATCGAGAGTAAACGTAAAAAGAAGGTTTTACAAGACTCACGTTAACAATATTGCAGCAGTACGCACACAATCGAAGCGCAGTAAGGATGGCTAGTGTAACTAGCAAGAATACCACGAAAGCAAGAAAAAGAAGTACGCTATTAACTATTAACGTACCTGTCTCTTCCGAAACGAATGAGTACACATCGTCGTGTCGTGCTACCATCGTATCTCAGGAGTCT
+
/:7;;=9BBBAB@;666>>>ABBBB@IAA=AB;;;A:@;>??37383776>:87///:::)>6<0///8677333(3733333$3717,333&377,3387788..(.(.303.2,2559?@@@>>@AACBBB@BBCC=@@@@@@@@>A@BBB@BCABACCC?BBBBBB@BB?BBB>AABEE=AA@<9:999(:A>ABBBBA;;;=A;>>BB<A<>>BCB?BB@@@BB?C>AAD=CBB?ABBBBEBBBBB:::CCCE@@A????CF@BBB@A@BBBCCC@AAAB@
@ATNG8:04537:06988
GATGGTAGTGTCAGTGCGCGTGTCCAGAAGATCAGGAACTCTAGAAGAATTCAGATTTTTAACACGAGAGTAAACGTAAAAAGAAGGTTTTACAAGACTCACGTTTAACAATATTGCAGCAGTACGCACACAATCGAAGCGCAGTAAGGATGGCTAGTGTAACTAGCAAGAATACCACGAAAGCAAGAAAAAAGAAGTACGCTATTAACTATTAACGTACCTGTCTCTTCCGAAACGAATGAGTACATAGATATACGTATAGCTACCATCGTATCTCAGGAGTCT
+
CBBC@CCCBBC@<556=<<<A/0/8<<<8=BBBCC@C?BBB;:;D?BB?A>AAAAACBC/B=???@BBAB:::,:>;;;;:*:C<><@CC;CFF@CBCCABB;;;0;>CC@DAA?BGCCBBDCGEEDCCCBB@BBCE>@@BBBBBD>A?AAA=ABBBBAAA@BBBBCB?BB?999????BA;???;99:9:9%9?;=@@>AA@A@<@788AD6;6;=A;;6:?AA@AA?A;???8???<?BBDAABBBBBBAC???BBDAA>====9=?@A@@@?????>DA>>>
@ATNG8:04540:06988
GATGGTAGAGTATCATGTGTATCTCCAGAAGATCAGGAACTCTAGAAGAATTCAGATTTTTAACACGAGAGTAAACGTAAAAAGAAGGTTTTACAAGACTCACGTTAACAATATTGCAGCAGTACGCACACAATCGAAGCGCAGTAAGGATGGCTAGTGTAACTAGCAAGAATACCACGAAAGCAAGAAAAAGAAGTACGCTATTAACTATTAACGTACCTGTCTCTTCCGAAACGAATGAGTACACATCGTCGTGTCGTGCTACCATCGTATCTCAGGAGTCT
+
/7//)/9CABBAB;;;BBBA;;:@@;@AB?A@A@::8;?BBEDDBB?BB@E?ABBAAAAA0A7;;CCB@D:;;G?BBCCCCC5BB?B?B@A0A;:49;;9@A?;<2:9=?=ABB?BBBAB;;;CCCCFCCFB>BB@@<@AAABBA@9<8<00+0??>@<>B?CBCA@A<??>AAA>BBBFD>998>@AAAA2@A=???@>>>BB?B?FEBA3838>BBB>B@@@@AA=B;<;D=BBC?@@@BBBBCDCDAAABBBA@;;;::9<=:=:::?>CC>>=B<=<=@@
@ATNG8:04544:06975
GATGGTAGGCACTGCGCACACATCCCAGAAAATCAGGAACTCTAGAAGAATTCAGATTTTTAACACGAGAGTAAACGTAAAAAGAAGGTTTTACAAGACTCACGTTAACAATATTGCAGCAGTACGCACACAATCGAAGCGCAGTAAGGATGGCTAGTGTAACTAGTAAGAATACCACGAAGCAAGAAAAGAAGTACGCTATTAACTATTAACGTACCTGTCTCTTCCGAAACGAATGAGTACACACTCTCATATGACACTACCATCGTATCTCAGGAGTCT
+
<>>>9=55.444456<<=?=??C?>6@<ABB7BC<;7;?;;:==9925>8@9BBBABBBB0B=@@:::<A<<<=1::33333$3:1738>?0>8=7=>88=>==@=?<?@<?>6*/////666=@??<<<::56<<<+//::/88F=C=?@BACBAAB????BBBBBB@B@<CBA399??;?@A;9999+:93:>???ABED<@<==>==D8;888;5;===>>><@;>>>49:939<>?887?;<<===BDBBB778BBABB?>?;;;BCBB;::=?A:99
@ATNG8:04554:06965
GATGGTAGTTTCTGCACACTCTGTCCAGAAGATCAGGAACTCTAGAAGAATTCAGATTTTTAACACGAGAGTAAACGTAAAAAGAAGGTTTTACAAGACTCACGTTAACAATATTGCAGCAGTACGCACACAATCGAAGCGCAGTAAGGATGGCTAGTGTAACTAGCAAGAATACCACGAAAGCAAGAAAAAGAAGTACGCTATTAACTATTAACGTACCTGTCTCTTCCGAAACGAATGAGTACTACTCTCAGAGACACACTACCATCGTATCTCAGGAGTCT
+
:<=CAEDBAA=BCCBAACCCCDCCC?CCC?CAAA@@=A>AACDCCB?BC?B@CCCCBCCC3B?BBBBCBABA@?8==;;;;;*;@=B@CCC;CDD@ECCCBBBBB@C@CC@CBB?BCB@@@DECCCCCCCBC?BC??<@BA@AB??=@?BBC@CCCBCCCA?BBCCCC@AB>AA@;@A???8>??;::999(:A>BAAABB??A=@:>>?A=@<@ACBC?CCAAABB?C@DDD=BCC?AAABBCBBBBBBBBACBBBB?;;>>==:>AAACFDCA???:=====
@ATNG8:04558:06988
GATGGTAGCGCACACATAGATACAGTACTCATTCGTTTCGGAAGAGACAGGTACGTTAATAGTTAATAGCGTACTTCTTTTTCTTGCTTTCGTGGTATTCTTGCTAGTTACACTAGCCATCCTTACTGCGCTTCGATTGTGTGCGTACTGCTGCAATATTGTTAACGTGAGTCTTGTAAAACCTTCTTTTTACGTTTACTCTCGTGTTAAAAATCTGAATTCTTCTAGAGTTCCTGATCTTCTGGTATGACTAGTGTACTACTACCATCGTATCTCAGGAGTCT
+
999?7;=BBECCBBBCCCCCDCCCBCD@>>00)0000,0=@DACBCCDBA?BDBCC?@=AA>?;@@CBBCBBBBB?@@CCC0:;69?A@;@<>@-0/<6<<,66A<=B@BCC996BD@@@@@C@AA;<;BBB=AA@@=AABCDJEED=;;CCBCD@CBC@CC@C@CCDBBCCDD7;;@B@3@@B=;;;;;*;AAAB=C;;;;;@;;:4:999(:=>:92:;?>69:AAAAB=@>@CCCBB@BBC@CCAAAAACCECCCD;;;CCF?@@DCCBBABBBB?BBCCC
@ATNG8:04562:06979
GATGGTAGAGTATCATGTGTATCTCCAGAAGATCAGGAACTCTAGAAGAATTCAGATTTTTAACACGAGAGTAAACGTAAAAGAAGGTTTTACAAGACTCACGTAACAATATTGCAGCAGTACGCACACAATCGAAGCGCAGTAAGGATGGCTAGTGTAACTAGCAAGAATACCACGAAAGCAAGAAAAAGAAGTACGCTATTAACTATTAACGTACCTGTCTCTTCCGAAACGAATGAGTACACACTTCTCATATGACACTACCATCGTATCTCAGGAGTCT
+
55:;8<;;;>@@B?>>???CCCDDC?;;:45:88<;0405999:::3:;)/)////7777$/)59555;<566=3;666@@2;;49.555&5;<7=555:77-.-(--(-8:59/449977///7::7;;6;=<<8:9::9DBB?B@B@@<@9:6===?;><<55/1685///166888(338377777'66(////6/337174332A6:5969957;>=:977)/)/;;3;;;68:<44443/8//(//::<88:::888861////99887:3304999=
@ATNG8:04581:06979
GATGGTAGAGTACAGTGTAGTAGACCAGAAGATCAGGAACTCTAGAAGAATTCAGATTTTTAACACGAGAGTAAACGTAAAAAGAAGGTTTTACAAGACTCACGTTAACAATATTGCAGCAGTACGCACACAATCGAAGCGCAGTAAGGATGGCTAGTGTAACTAGCAAGAATACCACGAAAGCAAGAAGAAGAAGTACGCTATTAACTATTAACGTACCTGTCTCTTCCGAAACGAATGAGTACTGTATCTATGTGTGCGCTACCATCGTATCTCAGGAGTCT
+
<<BC?@@@B;55<;;;<<@?>BB::19@@=@CBCBB@B8::CCA@A>@A?A?BB???A@@.@288<?=?A>;=>5<<@>?@?*@C>A?BEC:CCC?BBAAABBCD?B?@@<@@@=@ACCCCCCMH;;;B@@@=AA@A?@@@BABAC?B=A;;7;A@@@BCF>@@CB@?;==9<<<8>@@BC>A==88823;5;=8:BB>>?BBB@C<;;BD=@>AA@BB?BBCBAA@?B>@AA;A::59=??>>>BAAACC?????>@B???CB?5;;?===???A>>:;;;;;
@ATNG8:04547:07017
GATGGTAGCATCTGCATATCTCACCAGAAGATCAGGAACTCTAGAAGAATTCAGATTTTTAACACGAGAGTAAACGTAAAAAGAAGGTTTTACAAGACTCACGTTAACAATATTGCAGCAGTACGCACACAATCGAAGCGCAGTAAGGATGGCTAGTGTAACTAGCAAGAATACCACGAAAGCAAGAAAAAGAAGTACGCTATTAACTATTAACGTACCTGTCTCTTCCGAAACGAATGAGTACTGCGTCTCACTCTCGCCTACCATCGTATCTCAGGAGTCT
+
BCCC?CCCCBBBBCCCBBBCCCCC?CCC?DCCCCC@B?BBCCCCD?CC?C@BCC@@@@@1@@CCB@ACCC???7<?9:::;*;B>A>BBB<BIKAGBCBCCCBC@C@BB=BCC@CCCCCCCCB@@BBCDBB?BDBB?BBAAABBC>C?BBB?BCCCAABA?CCCCCC?BB?BBB<?????8????BCCCA2CC@AA@ACD@>><>:==@@<@=A@BBC@CC?@@AB>BADDD;DCC?BCBBBBBBBBBAAAB???CCBBB?CBB?BCCCCCCD@A@B=@@878
@ATNG8:04552:07039
GATGGTAGTGTGTCTCTGAGAGTAGTACTCATTCGTTTCTGAAGAGACAGGTACGTTAATAGTTAATAGCGTATCTTCTTTTTCTTGCTTTCGTGGTATTCTTGCTAGTTACACTAGCCATCCTTACTGCGCTTCGATTGTGTGCGTACTGCTGCAATATTGTTAACGTGAGTCTTGTAAAACCTTCTTTTTACGTTTACTCTCGTGTTAAAAATCTGAATTCTTCTAGAGTTCCTGATCTTCTGGTAGAGCGTGCATATATCTACCATCGTATCTCAGGAGTCT
+
555<8<==AA;;;;;9;;;;;@B=@@@;;@CC?BA@B<B@;<9A<;;;:>5;@@@C@B?CCCC<@<990>>@000<8/////$04.4444)5:;;:>>>9>B969@@@@?BBDCDBBB?AAI@D?ADCCBBBCDMECB@BCCCCCCCCDCBBAA;<5;AA=AB<A;@;:8>?BBC?BBBCB8B6;6;BBBB2AAAAA8;;BDC@@A;;5;@@@,@BBAB@C@CF?ABCCCBC7;7;A>AAA=A;:4:?>>@@>??<<=BCCCCCDC?C;;:BABAB@@@?BBBBA
@ATNG8:04560:07020
GATGGTAGCTCACGTACGTCACACGTACTCATTCGTTTCGGAAGAGACAGGTACGTTAATAGTTAATAGCGTACTTCTTTTTCTTGCTTTCGTGGTATTCTTGCTAGTTACACTAGCCATCCTTACTGCGCTTCGATTGTGTGCGTACTGCTGCAATATTGTTAACGTGAGTCTTGTAAAACCTTCTTTTTACGTTTACTCTCGTGTTAAAATTCTGAATTCTTCTAGAGTTCCTGATCTTCTGGAGATACACATGATACTCTACCATCGTATCTCAGGAGTCT
+
BCCC?CCCCCCBBCBBACABABCBBCFBBC;:::CCC?CC@C@CDCCDCC?C@@BC@C=ABCC?C?@@@BBBBBB?BBBBB1BB>B@A@=AEDC?BBD?BB799?CAA>ABBBBAAA?CBA9;:=?>>A@?>;AAAA<AA?888@>@AAA@@@@B=>>><@?;?:>>>>>BAAA<=>=BB2>8=888899(7>///)/66///::9=8=9=2;;?ABA=A=BB<;;;?>>==D<B@AAAA<@@@<AAABAAA@@@AA@@@@@>??;?88:@@=<;?8828>;<;
@ATNG8:04584:06414
GATGGTAGTAGTACACTAGTCATACCAGAAGATCAGGAACTCTAGAAGAATTCAGATTTTTTACACGAGAGTAAACGTAAAAAGAAGGTTTTACAAGACTCACGTTAACAATATTGCAGCAGTACGCACACAATCGAAGCGCAGTAAGGATGGCTAGTGTAACTAGCAAGAATACCACGAAAGCAAGAAAAAAGAAGTACGCTATTAACTATTAACGTACCTGTCTCTTCCGAAACGAATGAGTACTGCGTCTCACTCTCGCCTACCATCGATCTTGGTAAGTCT
+
B>@E@CCCCCCCCBCCCCCCGAA@C@@@AAABBC;;5;5;;:B@@B?BB?A=A@A;;;;;;%9BCBCBBBABCD>AABCCCC5CE@B>BBB7BAA?ACCBB@@00+0;==;@AC?BBC@AAEBBC;;;@;;:?AAAB?ABBDCBBA@C@C;;:;CCCCBBC@BBBBCC?BB??>?499=>>5<=>;;;;;;;&:;500/>:89AA=B:==@@<@=>>BBB?AA??@AA?B=?@D;@:939@=897=???>@@AAABB@AABB>BCC@DBB@>>><>A?AB?BBBB
@ATNG8:04586:06432
GATGGTAGAGTATCATGTGTATCTCCAGAAGATCAGGAATCTAGAAGAATTCAGATTTTTAACACGAGAGTAAACGTAAAAAGAAGGTTTTACAAGACTCACGTTAACAATATTGCAGCAGTACGCACACAATCGAAGCGCAGTAAGGATGGCTAGTGTAACTAGCAATAATACCACGAAAGCAAGAAAAAAGAAGTACGCTATTAACTATTAACTTACCTGTCTCTTCCGAAACGAATGAGTACACATCGTCGTGTCGTGCTACCATCGTATCTCAGGAGTCT
+
;<=B@CCCCCCBBCCDCCCCBBBCC@CCC?BBBBBC=@=AA@@>@<;;599=@>@?BBB1C>?ADBBBBCCCC=CCBBBBB2BCAHAFDG<CAA?ACCBBBDBA>B@AA=ABB?BDBBBABBCDCCCCCCC?BB??<@ACDDBBB?B?B::8;CCCBDDD@BBBBBB?BC?ABB=??BBA8?:93999999%9A=?>@@DCDCC>A>@CB?1818>48818<888==:>;>?C;ADD<===<@@ABBACCB@?@CCBBA@@@CAA<AA>??AA@@@@@=>>>::
@ATNG8:04598:06407
GATGGTAGACATATCGTACTCTCTGTACTCATTCGTTTCGGAAGAGACAGGTACGTTAATAGTTAATAGCGTACTTCTTTTTCTTGCTTTCGTGGTATTCTTGCTAGTTACACTAGCCATCCTTACTGCGCTTCGATTGTGTGCGTACTGCTGCAATATTGTTAACGTGAGTCTTGTAAAACCTTCTTTTTACGTTTTACTCTCGTGTTAAAAATCTGAATTCTTCTAGAGTTCCTGATCTTCTGGAGATACACATGATACTCTACCATCGTATCTCAGGAGTCT
+
CCCC@BBBDAAACCBCBCCCCBBBCCCCC@@A@CCCC=BB?C@ABBCCCC?CCB@B>B?A@AB?B@AAABBBBBB?DCCCC3AB@CBBB>BBBC@BBC?BB?>>>BBB?BAA?A@@A;AAA;>9>??>>===;CA?>7;;<99;?:::AAAAA??=>>>9AA=C<???@@@@??:>=<==2=:A;====;)<=8787)8<=889<;//)/99;*::>>?<?=AA=AAAB?>>:=9=>==>A:=>@<@AA?@?BA??>AA?AAAAAA<A@@@<<<@@@AD<>>=>=
@ATNG8:04598:06417
GATGGTAGATATATGCACGCTCTACCAGAAGATCAGGAACTCTAGAAGAATTCAGATTTTTAACACGAGAGTAATCGTAAAAAGAATGGTTTTACAAGACTCACGTTAACAATATTGCAGCAGTACGCACACAATCGAAGCGCAGTAAGGATGGCTAGTGTAACTAGCAAGAATACCACGAAAGCAAGAAAAAAGAAGTACGCTATTAACTATTAACGTACCTGTCTCTTCCGAAACGAATGAGTACTGTATCTATGTGTGCGCTACCATCGTATCTCAGGAGTCT
+
>;AB>??BAA<A@@;;>>BBAACDC>BBC>A9:::95:055<;::=9=>:C9BBBBBBBB3B;??@@@==>78/7;/00///$/>)//5999*9//(3;;<<=;8925655-599,22:>BBCA@@@<<00/7)//==156==BBBC@C@C;;79@>>@@;>5:=<@AA>A@9?>?9>>?>?6<77///0/0/%/:9/0/:78BBB?B?@A@@;@==>BCC>BB@@@@B?C=@@A;@AA?BCBBAAAA@@???A:::ABBECAABCE?BA???BA???BB>AA>::
@ATNG8:04624:06432
GATGGTAGGACGAGCGTCTGAGAGGTACTCATTCGTTTCGGAAGAGACAGGTACGTTAATAGTTAATAGCGTACTTCTTTTTCTTGCTTTCGTGGTATTCTTGCTAGTTACACTAGCCATCCTTACTGCGCTTCGATTGTGTGCGTACTGCTGCAATATTGTTAACGTGAGTCTTGTAAAAACCTTCTTTTTACGTTTACTCTCGTGTTAAAAAATCTGAATTCTTCTAGAGTTCCTGATCTTCTGGGTCTACGCTCGTCGCGCTACCATCGTATCTCAGGAGTCT
+
;99B?BBB?BB;:;@@@A@BBBCD@CCCCEBA?ADFF>CC?C>BBCCFBB?BCCDD@D@B@BD?D@CCCCC@A@@>@@@@@,@@=BAAA;@@ABABCA?AA000AAAGABBCCCCCD?@@B?A@CC@@?A@@<?AAA>CBBBBBBBCCEBBBCDD@DCC?BA@C?BBBBBCFBB;@;;;;;*;>C5<<JJJ3CCCGD<;;DCCBBB@@=>>>>>$>><@;<;?BC?@@@;;9B?C@CCCBBB@BCCC?AAAAACCCCBBBBBBBBBB=??BB@A@DDAAAABB@??
@ATNG8:04585:06456
GATGGTAGTACATGATAGACGACACCAGAAGATCAGGAACTCTAGAAGAATTCAGATTTTTAACACGAGAGTAAACGTAAAAAGAAGGTTTTACAAGACTCACGTTAACAATATTGCAGCAGTACGCACACAATCGAAGCGCAGTAAGGATGGCTAGTGTAACTAGCAAGAATACCACGAAAGCAAGAAAAAAGATGTACGCTATTAACTATTAACGTACCTGTCTCTTCCGAAACGAATGAGTACTGCGTCTCACTCTCGCCTACCATCGTATCTCAGGAGTCT
+
CCCC?CCBABBCCBBBDCCC9::BBADFDACCCBBB@B@DCCCBCC?CC?A>ACCDDDDD2F?AACCIGCCBBB>BBAAAAB2BA?B>AAB;BCCADBBCCCCBB?BACC?BBC?BBBBBAAB@AACBBBCD?DEDC<@@BBBBAD@D@CBB?BDCCCBBB?BBDDCC=BB@BBB<?>?==8>==99:9:9:%99>8AA===>CC:C@B;;;=@?@CHEH@BBBBB;;4;=;;;6;CC?CCCBCCBC@??AAABAA@BBBCDACDC@CBBBDCCCBBCD?A@999
@ATNG8:04589:06480
GATGGTAGCTATACGTATATCTATGTACTCATTCGTTTCGGAAGAGACAGGTACGTTAATAGTTAATAGCGTACTTCTTTTTCTTGCTTTCGTGGTATTCTTGCTAGTTACACTAGCCATCCTTACTGCGCTTCGATTGTGTGCGTACTGCTGCAATATTGTTAACGTGAGTCTTGTAAAACCTTCTTTTTACGTTTACTCTCGTGTTAAAAATCTGAATTCTTCTAGAGTTCCTGATCTTCTGGTATGACTAGTGTACTACTACCATCGTATCTCAGGAGTCT
+
556C?BBBBBBCCCCGCCCCBCCCCCCCCB:;:;BBD?CD@C?BBBBCCD?CCBAA@C@BBBC@C?CCACCCD@?=?BB=B1BB?B???:?AAD>AAC@CC<?>ABAB@BDFCC@AA?AAA:>:>><==>>>:>@@@:>;?B>>>>@@@B:::;<6<??:?@<@<@AAAABA@@:==?>>/>:>:>>DDD/AA;;;1666///967;=@AAA/@>>=A=B=>?;>A@??;:7;<@@A@@@;@@B=;:;???=888@@@@>>>ABB<@>>>>>@@AA?@:?A>>>
@ATNG8:04591:06478
GATGGTAGCTATACGTATATCTATGTACTCATTCGTTTCGTAAGAGACAGGTACGTTAATAGTTAATAGCGTACTTCTTTTTCTTGCTTTCGTGGTATTCTTGCTAGTTACACTAGCCATCCTTACTGCGCTTCGATTGTGTGCGTACTGCTGCAATATTGTTAACGTGAGTCTTGTAAAACCTTCTTTTTACGTTTACTCTCGTGTTAAAAATCTGAATTCTTCTAGAGTTCCTGATCTTCTGGAGATATCATCAGCGAGCTACCATCGTATCTCAGGAGTCT
+
?::B?B@AACDBBBCCCCCECBBBBACBBDAA?BCDC>CECB?BDCCCBC?CCABB@C?BBBD@D:@@@BB<<<C8BBBBB3AA>ABBB?BBBC?CCC?AA5979BCC@ABACCAAA>C>@7:7:>???;;;=A>>>;>>>>>=>AA>>>?=;;;188>;?@<@=??>>>?@@@:;;???1<8<5::>?>/=>777.667///;99<18887'299696?:8828><==>>8<8<A?>>?:=<?<>=>A;;;>AA>>>BDD>>>@5;:==<=>>>?>>:>????
@ATNG8:04592:06475
GATGGTAGTATCTGCACACTCTGTCCAGAAGATCAGGAACTCTAGAAGAATTCAGATTTTTAACACGAGAGTAAACGTAAAAAGAAGGTTTTACAAGACTCACGTTAACAATATTGCAGCAGTACGCACACAATCGAAGCGCAGTAAGGATGGCTAGTGTAACTAGCAAGAATACCACGAAAGCAAGAAAAAGAAGTACGCTATTAACTATTAACGTACCTGTCTCTTCCGAAACGAATGAGTACGTGTGACGTACGTGAGCTACCATCGTATCTCAGGAGTCT
+
ABBC@DCBCBCBCCCCCCBCCDDCC@CCD@CCCCCC@C@CCCCCCC@CC@CAECA???@?.?ABBBBBBBABCC>BBBCDCD5CC@B@DDD;DDD?CB@BCCBBB?B?BB?BBB=AACCCBBEDECEDCBBB@DBBB?BBCCBBA@>B@DBB?BCCCCCCA?CCAAAC?AB?BBB=AA:::28>>;99::9(9@@CCAACB@@A;@;@@AA;>;?BCCC?BB@@?AA=A?BCC>CCC?BBBBCCCCAAACAAABBCCACCCCCBB?B@@>BBBBABDD@BB>;;
@ATNG8:04597:06462
GATGGTAGCTCTGCTCTGACTCTCGTACTCATTCGTTTCGGAAGAGACAGGTACGTTAATAGTTAATAGCGTACTTCTTTTTCTTGCTTTCGTGGTTTTCTTGCTAGTTACACTAGCCATCCTTACTGCGCTTCGATTGTGTGCGTACTGCTGCAATATTGTTAACGTGAGTCTTGTAAAACCTTCTTTTTACGTTTACTCTCGTGTTAAAAATCTGAATTCTTCTAGAGTTCCTGATCTTCTGGTGTCTGATCTGTATCACTACCATCGTATCTCAGGAGTCT
+
8:44.4944445<<5;;9@?969@@=@BCCBB?ACCD>BC?C@BBB@ABLACBCAB?A@DDBB@CADDDED000@;@>?>>0/0,5==B<=ABDADDF;CC;::BCCD@CCCDBBBA>ACC=A>ABA@@A>>9?B@A?BCCCCAAAAABCCBCBC@CCC@CC@C@BBCCIJCCE?CCCCC<DFF@BCCCB0B@@@C;@ACCCCCBBB?BDGG5B@@@B@C@BB?AAA@@A@>A?BBBBBB>AAEAED@BABBCBBCDCDDBBAA@=@@@??A???ABB?BBBED
@ATNG8:04607:06475
GATGGTAGTATATCGCGTCGCTATCCAGAAGATCAGGAACTCTAGAAGAATTCAGATTTTTAACACGAGAGTAAACGTAAAAAGAAGGTTCTACAAGACTCACGTTAACAATATTGCAGCAGTACGCACACAATCGAAGCGCAGTAAGGATGGCTAGTGTAACTAGCAAGAATACCACGAAAGCAAGAAAAAAGAAGTACGCTATTAACTATTAACGTACCTGTCTCTTCCGAAACGAATGAGTACACATCGTCGTGTCGTGCTACCATCGTATCTCAGGAGTCT
+
A?@C@CCAABCCDBBCICCBCCCBB?A@BADCCCDD@C@CCCBBBB@@@>@?BDBBAEEE3B?BCBBCCCBCCE=AABBBBB5BB@C@D@BCDBBAFDAB@BB@A?A@CC@IDC@DCCCCCCCCCCDCCCBB@BDDC<@@CC???A=@?AAA?ADAAABBB@BBBBCD?AA;???9??AAA;@>>;999999%9>;>948>>C==:==>>@A7;7:ABCB?AA@@@BB@C?BBB<AA@8::BBDCDBBBBABBCCCB???A@@AA@=ABCCCCA@@BBB@CDC?@
@ATNG8:04608:06494
GATGGTAGTGTCATATGAGAGTGTGTACTCATTCGTTTCGGAAGAGACAGGTACGTTAATAGTTAATAGCGTACTTCTTTTTCTTGCTTTCGTGGTATTCTTGCTAGTTACACTAGCCATCCTTACTGCGCTTCGATTGTGTGCGTACTGCTGCAATATTGTTAACGTGAGTCTTGTAAAACCTTCTTTTTACGTTTACTCTCGTGTTAAAAATCTGAATTCTTCTAGAGTTCCTGATCTTCTGGTATGACTAGTGTACTACTACCATCGTATCTCAGGAGTCT
+
BBBC?CCCBCCCCCCBBCCCCDCCCBCBBB@@>ACCI?CC@C@CCCCCAA>BCDCC?C@BBBC?C@CCCCBBADC?BADGG5;;:;ABA<BBBC@BGD@CC?BBAABA=BCCCCCCCACDD@C?CCGCCBBB@CCDD@BBBCCCCCDDDCCCCCC?CCD?BB@D?BBBCCCCCC?BBCDD;B?A=AABBB0@BAAA=A@CBCCCDDD?BBBB2BCCCC@C@CD@CCBBCDC@C@CBBCCC?BBC?CCCCBBBBBCCDECCCCCCC?BBDCCCCCCCBC@CCA??
@ATNG8:04589:06526
GATGGTAGACACGGTGTGCTCTCTCGTACTCATTCGTTTCGGAAGAGACAGGTACGTTAATAGTTAATAGCGTACTTCTTTTTCTTGCTTTCGTGGTATTCTTGCTAGTTACACTAGCCATCCTTACTGCGCTTCGATTGTGTGCGTACTGCTGCAATATTGTTAACGTGAGTCTTGTAAAACCTTCTTTTTACGTTTACTCTCGTGTTAAAAATCTGAATTCTTCTAGAGTTCCTGATCTTCTGGTAGAGCGTGCATATATCTACCATCGTATCTCAGGAGTCT
+
0/980998-----(-77:<=>==<<<<666>CB?BBCA:@B>A>BCBBDBB8;:@??8D895A@;?<?998<<737.399;;+436;88818;;;7:7717>;00/8//)/;99:@;;7;<A;?378A886:=<@@@?=BB@885=::9A<<;777//..(.6(.*2:;@@@AAA655?;=,>8=:>>EEG/?>;;:)85655;;:::58888*8///8484>A;>>>;;66380556669588>;A>>>;;;?><9/////=;883796598///9895=>===
@ATNG8:04591:06500
GATGGTAGGCGTGTGAGAGTCTGCCCAGAAGATCAGGAACTCTAGAAGAATTCAGATTTTTAACACGAGAGTAAACGTAAAAAGAAGGTTTTACAAGACTCACGTTAACAATATTGCAGCAGTACGCACACAATCGAAGCGCAGTAAGGATGGCTAGTGTAACTAGCAAGAATACCACGAAAGCAAGAAAAAGAAGTACGCTATTAACTATTAACGTACCTGTCTCTTCCGAAACGAATGAGTACTATGAGAGAGCTCTCTCTACCATCGTATCTCAGGAGTCT
+
ABCB@BCD@@A@BCDBBBCBB@@@@3>BB?ABBC:::;@BBBCBBB?BC?B?AAA?@@@@0@?ABCAAAAACCC9?<99999(9A?C?CCC9BCB?BBABBBBBB@B?B>:>8808=>>>>??AD===@@>=;879=3768===;;7;=AAB?CCAAABCC?CCAA@@=AB>ABB<>=??@:??@<99999(8:4;?A@<==//+/59=;;7;>>>>?D:>>AA;;;=B<?>>7;??9=;@;000@@A@B@;;<AB>>>A@>>>B7;;;;BCAAAA@@<@A:;;
@ATNG8:04617:06505
GATGGTAGGCACTGCGCACACATCCCAGAAGATCAGGAACTCTAGAAGAATTCAGATTTTTAACACGAGAGTAAACGTAAAAAGAAGGTTTTACAAGACTCACGTTAACAATATTGCAGCAGTACGCACACAATCGAAGCGCAGTAAGGATGGCTAGTGTAACTAGCAAGAATACCACGAAAGCAAGAAAAAAGAAGTACGCTATTAACTATTAACGTACCTGTCTCTTCCGAAACGAATGAGTACTATAGCTATCTGAGACTACCATCGTATCTCAGGAGTCT
+
:<==9==>7;666======BCCC@H>BA@=;;9@BB4<599@994=955058>>9:6DDE+B?AB=>B<==899-7;>@ABB1@B>B=B@B9CCCGIABBBBBBB@B@CD@CAA?AFBBCCCCBCBBDCCCC@DCCB?BAAA???B>B@CBB?BBBCCECB?CCBBBC@CC???>499@AA=A@@;999999%9@<A?>;@AAAA=A699;;2;5:>AAA=@@>>>??<?>AAA<?@A>AACBCBBECCC@AAB???BAA@BBAA>AA???CBA::9A>@@:::
@ATNG8:04619:06547
GATGGTAGATATATGCACGCTCTACCAGAAGATCAGGAACTCTAGAAGAATTCAGATTTTTAACACGAGAGTAAACGTAAAAAGAAGGTTTTACAAGACTCACGTTAACAATATTGCAGCAGTACGCACACAATCGAAGCGCAGTAAGATGGCTAGTGTAACTAGCAAGAATACCACGAAAGCAAGAAAAAGAAGTACGCTATTAACTATTAACGTACCTGTCTCTTCCGAAACGAATGAGTACACATCGTCGTGTCGTGCTACCATCGTATCTCAGGAGTCT
+
BB;985:@AABBCCCCCCBBBBBBB@BCB@BA@@@A=@>A@@@ACE>AA>B>BCCBBBBB3B?CAA000>00/>39794454$4C:>2999*:BB?CBBBBDC;;7;>BA?BDCACCCCCCCBAAACB;;;A@ABBB>AA@@@B@@:AC;;7;A@@AA@@=@BBBBD@AA>AA?<?>:993:00)0===@,@@<AAABBBBB><><A@@@<@=>=BCB>AA@@@AA?B=:::5:@@>ADDBBBBBBAA@??BBBBBBC???BBD@DCAAACAABBBB?BAAAA
@ATNG8:04622:06541
GATGGTAGCTCGCTGATGATATCTCCAGAAGATCAGGAACTCTAGAAGAATTCAGATTTTTAACACGAGAGTAAACGTAAAAAGAAGGTTTTACAAGACTCACGTTAACAATATTGCAGCAGTACGCACACAATCGAAGCGCAGTAAGGATGGCTAGTGTAACTAGCAAGAATACCACGAAAGCAAGAAAAAGAAGTACGCTATTAACTATTAACGTACCTGTCTCTTCCGAAACGAATGAGTACATAGATATACGTATAGCTACCATCGTATCTCAGGAGTCT
+
5<>B@BCCCCCCDBCBBBCDDCCBB?BCD@CBBBAA?B@BBCBCCC@BB?B@GCA?>>>>.??CCCBCCCB@A@8=>99999';@=BADDD7CCD@ECBCCCC@@?@@CC@CCC?BBCCCCCBECCDCBBBB@BCCC?BBBBBBAB>C@CAA?ACCDCCCA=AAAAAC?BB?@>><>>BAA=@@@=@@?@@2AD@B@>>BB?>><><@@AA8;7;AB@@>@B@??CC@B?BCC>CCB?AAACCCCAAABBBBBBA>>?AAA@@>><>B??ACAA>>?E<@?666
@ATNG8:04631:06527
GATGGTAGTGTCAGTGCGCGTCTCCAGAAGATCAGGAACTCTAGAAGAATTCATATTTTTAACACGAGAGTAAACGTAAAAGAAGGTTTTACAAGACTCACGTTAACAATATTGCAGCAGTACGCACACAATCGAAGCGCAGTAAGGATGGCTAGTGTAAACTAGCAAGAATACCACGAAGCAAGAAAAAGAAGTACGCTATTAACTATTAACGTACCTGTCTCTTCCGAAAACGATGAGTACTATAGACTATCTGAGACTACCATCGTATCTCAGGAGTCT
+
::00)///9/449959<<<5665<7<==<=?>>>>;>9584:9:7877-349>=;;;;7'7,33;:::;;888.787399+7?<A@DFF:>>><:77=988889>9>=;A;;6////...38665555554665503...7557486=995555<99688)8:9:9>0778<8818555022205:===*993955577::;38155==:A9=6658687//.36/5..522&23339:782229;=999775573...3333.3866652228;;.3...8
@ATNG8:04585:06583
GATGGTAGAGTATCATGTGTATCTCCAGAAGATCAGGAACTCTAGAAGAATTTAGATTTTTAACACGAGAGTAAACGTAAAAAGAAGGTTTTACAAGACTCACGTTAACAATATTGCAGCAGTACGCACACAATCGAAGCGCAGTAAGGATGGCTAGTGTAACTAGCAAGAATACCACGAAAGCAAGAAAAAGAAGTACGCTATTAACTATTAACGTACCTGTCTCTTCCGAAACGAATGAGTACGAGAGTCAGAGCAGAGCTACCATCGACACTCCAAAGTCT
+
BBC>:C>DDCCCCCD@AADCCBBBD?BBC?CB@@CC?C<@ABBDCC?CD?CC=BCCDDDD1D=BBBBCDCCCBC=AC:9:99*:C>C@BDD;CCC?BBCCCCC??=?@BB?BBB?BBBBBCCCCCCCCCBBB?CCBB?BAAADCCA?D@CAA>ACCCCCCC?AAAAAA?AA>BBB<>>BA@9A>><>CCDC3BB?BBBBCFB@>;@<AAAA8=8>CDDD?BB@@?CC@C>AAC>CAA>ABBBCABACABBBABCAAACCAAAAAA?BAAA??=@@A<=<5BBCC
@ATNG8:04589:06552
GATGGTAGAGTATCATGTGTATCTCCAGAAGATCAGGAACTCTAGAAGAATTCAGATTTTTAACACGAGAGTAAACGTAAAAAGAAGGTTTTACAAGACTCACGTTAACAATATTGCAGCAGTACGCACACAATCGAAGCGCAGTAAGGATGGCTAGTGTAACTAGCAAGAATACCACGAAAGCAAGAAAAAGAAGTACGCTATTAACTATTAACGTACCTGTCTCTTCCGAAACGAATGAGTACTACTCTCAGAGACACACTACCATCGTATCTCAGGAGTCT
+
@@AC@CCCCDCBBCCDCCCCCCCCC?CCC?BABB??=@>ABD@AAD@CD?B?BBBCCDCC5C?BAACCCCCCCC=B@:::::*:C=B@CCC<CBB@BBBBCCC??=@ACC@CCC?AAABBBCCCCCCCCCCD@DCCC?BAAADCCC@D@CBB=BDDDCAAA@CAABCA?BB?BBB>@@BBC9A>=878788(9><@?>>CBBBA?B?BBB@8;7;ACAA?ACBBBCC@B?BCD>CCC@CCAAACCCBBBBAAABBBBBBBB@@AB?BBBBCBBA@A@C@BB:::
@ATNG8:04593:06598
GATGGTAGTATCTGCACACTCTGTCCAGAATATCAGGAACTCTAGAAGAATTCAGATTTTTAACACGAGAGTAAACGTAAAAAGAATGTTTTACAAGACTCACGTTAACAATATTGCAGCAGTACGCACACAATCGAAGCGCAGTAAGGATGGCTAGTGTAACTAGCAAGAATACCACGAAAGCAAGAAAAAGAAGTACGCTATTAACTATTAACGTACCTGTCTCTTCCGAAACGAATGAGTACACACTCTCATATGACACTACCATCGAATCACGAAAGTCT
+
?@@@;@BBBBBCBCBB;;;CBCBCC@CCC<A@@@BC@D?ABCCCAA=@A<?<?DB@?@@?1??ABBBDBAA>=<389:;;;;*;?<==@=@4ABB?BBBCCBBBD@D@CC?BBB@CBBBBCBBCCCCCBCBCACCBA?BBDCBAAAAF?C@@?@BBBBBCC@BBBAAA>AA?BBB<>?BBB=BAA=ABBBB3BC?BA@@BCDCA=A9=>>=:=<>>BBB@A@ACCBC?B?BBD>CCC@BABABAAACABABBBBBB@CD@@@ABC?C999?;>ABBBBC>CBBB
@ATNG8:04594:06566
GATGGTAGTGATACAGATCAGACACCAGAAGATCAGGAACTCTAGATGAATTCAGATTTTTAACACGAGAGTAAACGTAAAAAGAAGGTTTTACAAGACTCACGTTAACAATATTGCAGCAGTACGCACACAATCGAAGCGCAGTATGGATGGCTAGTGTAACTAGCAAGAATACCACGAAAGCAATAAAAAAGAAGTACGCTATTAACTATTAACGTACCTGTCTCTTCCGACGAATGAGTACCTCTCAGACGCTCGTCCTACCATCGTATCTCAGGAGTCT
+
C>CC@BB@A@CCCCBBBDIFGAAAE;:;D@BABBBB?B>A@BBBBBABBAF@BB888A<?)?6=;;??;?>898)99;?>>='=:398:::+:9949B@BHDCAA?A@BB@DCD@BCCCBBCCCCCCCC@A@=@@@A>BBCCBAAABA>A::6:AAABCCC@BBBBBA;@@:@@@799BAA4=8818<<<<<&9738/./87?@@=C=AA=>8>=>>DCC@CCCBA@?=?=@AAAA>AAABBBB????BAAACBBBBBAA<A@A=>>>>AAABBABB?BBAAA
@ATNG8:04595:06571
GATGGTAGCGCACACATAGATACAGTACTCATTCGTTTCGGAAGAGACAGGTACGTTAATAGTTAATAGCGTACTTCTTTTTTCTTTGCTTTCGTGGTATTTCTTGCTAGTTACACTAGCCATCCTTACTGCGCTTCGATTGTGTGCGTACTGCTGCAATATTGTTAACGTGAGTCTTGTAAAAACCTTCTTTTTACGTTTACTCTCGTGTTAAAATCTGAATTCTTCTAGAGTTCCTGATCTTCTGGAGATACACATGATACTCTACATCGTTTCTCAGGAGTCT
+
@A9:;9>DCGCCBDBBBCABA@;::CBCCC;;0:>9<2<<0516<@@;;;9<:555.47;9::5>8;:9:555547::<<::$444(4444)4455.5555)594555;:<6;;<<<<:=8000+0+0@><AAA@=@@@@;@BBAAA;;;@@@=>=::4:9439:8<9@<=<<555;.455555$549.95:<:(<A@<<4<5959;55554999+95555.57=@;@@9999?;@;@AB99:<?@A<@AABBBCBBBBA@@CCDAAACC::<I?F;;;K@DCC;:
@ATNG8:04596:06582
GATGGTAGCACGACACGACGATGTGTACTCATTCGTTTCGGAAGAGACAGGTACGTTAATAGTTAATAGCGTACTTCTTTTTCTTGCTTTCGTGGTATTCTTGCTAGTTACACTAGCCATCCTTACTGCGCTTCGATTGTGTGCGTACTGCTGCAATATTGTTAACGTGAGTCTTGTAAAACCTTCTTTTTACGTTTACTCTCGTGTTAAAAATCTGAATTCTTCTAGAGTTCCTGATCTTCTGGAGATATCATCAGCGAGCTACCATCGTATCTCAGGAGTCT
+
@CBB@BCCCCBB=DBCCCC<:;DCCBAA@CCC@CEBD>CC?C?CCCCDBD?BBCCC?B?BBBD?C?BB?AACCCC@ACCCC3BB?BBCC=@BAB?BBB?BB:==>CCC@BABBCCB@=BCA7;:=>>??;;<=AAA?7==?>>>?>>?@@A@==>=>>><@@<A;AAAAAA?AA:AAABB5@<@:====:.<=99:0:<;688@===:>><>/>;;;A=A<??;@?AACBC;?;?AABBA;??A;>?=@AAAAA@==>?>>>@?A;@>@>>@?==@AB=A@:::
@ATNG8:04600:06570
GATGGTAGGACGAGCGTCTGAGAGGTACTCATTCGTTTCGGAAGAGACAGGTACGTTAATAGTTAATAGCGTACTTCTTTTTCTTGCTTTCGTGGTATTCTTGCTAGTTACACTAGCCATCCTTACTGCGCTTCGATTGTGTGCGTACTGCTGCAATATTGTTAACGTGAGTCTTGTAAAACCTTCTTTTTACGTTTACTCTCGTGTTAAAAATCTGAATTCTTCTAGAGTTCCTGATCTTCTGGGCAGCTCTCACACGCCTACCATCGTATCTCAGGAGTCT
+
@:A<9=@B@@@A<CDC@??B@@@B>A@@@B;;7<BBD>BB@E@BBCCDCB6;;B;;5;=BCBB?B?BBB:;;:/949<<;;(//)/::;/55594955.59.555;<=9====555;.44;29.9=9@ABBC<?999;@B@?@?@@?:99?@@@@;>?>=@@<A=@@BBBDBAA=@AACC:C@C?AACCC2CGCFF=CACABB;;999====,9999:=@499;@@:9:<<4940>></0+//>;89<<<<<=55556==8===8=654<;5599=85599@?
@ATNG8:04619:06592
GATGGTAGTGATACAGATCAGACACCAGAAGATCAGGAACTCTAGAAGAATTCAGATTTTTAACACGAGAGTAAACGTAAAAAGAAGGTTTTACAAGACTCACGTTAACAATATTGCAGCAGTACGCACACAATCGAAGCGCAGTAAGGATGGCTAGTGTAACTAGCAAGAATACCACGAAAGCAAGAAAAAGAAGTACGCTATTAACTATTAACGTACCTGTCTCTTCCGAAACGAATGAGTACGATGAGAGAGCTCTATACTAATCGTATCTCAGGAGTCT
+
CBBC@CBCBBCCCCCCBABCEEDBB@BCC@C@@@@@<@8:;ACABC?CG?B>AABBBGDD3A?BCCBBBBBBA?6>;@@AAA0AC@C@CEF:CBC@CBBBDDAAAAD@BB@BCC@BBBBBCCCBCCCDBCBC@CBBB@BBBB@@@D?D?@;;:<BBBECCC@CCBBCB?BB@@?@?BAAA@9@>>9=>==?.?C?BBBCBAA>>;>=A@>?<>;>=@;;5;A@@?AB?B?AAA<ACB@BAABCEBBBABBBBCCBCABBAA==>A=A;;@C???BAA>A@:::
@ATNG8:04631:06584
GATTAGAGAGATGTAGCGCACCCAGAAGATCAGGAACTCTAGAAGAATTCAGATTTTTAACACGAGAGTAAACGTAAAAAGAAGGTTTTACAAGACTCACGTTAACAATATTGCAGCAGTACGCACACAATCGAAGCGCAGTAAGGATGGCTAGTGTAACTAGCAAGAATACCACGAAAGCAAGAAAAAAGAAGTACGCTATTAACTATTAACGTACCTGTCTCTTCCGAAACGAATGAGTACGAGAGTCAGAGCAGAGCTACCATCGTATCTCAGGAGTCT
+
?>B459A@@ACBBBCCCAA:::)5=;7=BBC@@<@>BABBCBB>9:38;98738888)84:::373;437=5:8?;<::(55.5499=0>AA=AFCBCED;;:;@@@<@CC?BBA:;=CJEGCCBBBBBAECBB?BA?99:A@?C>BAA=A@A????@?ABACCC?BB?999<??CFE=B@?;999999%9>;676>@@A?@<@<@?A@=B=AABCB@CAAB;::?C?BBB>AAA>AAABCCBCEDBAAAC@??BFB@@???@=?@?A@@==;;;?;?AA@?
@ATNG8:04633:06596
GATGGTAGCATCATGCATATCTCACCAGAAGATCAGGAACTCTAGAAGAATTCAGATTTTTAACACGAGAGTAAACGTAAAAAGAAGGTTTTACAAGACTCACGTTAACAATATTGCAGCAGTACGCACACAATCGAAGCGCAGTAAGTATGGCTAGTGTAACTAGCAAGAATACCACGAAAGCAAGAAAAAAGAAGTACGCTATTAACTATTAACGTACCTGTCTCTTCCGAAACGAATGAGTACGATGAGATCTCGTGTGCTACCATCGTATCTCAGGAGTCT
+
///:6;ABBBAA@;66>C><<<;;;4:55.5:9=;<.405588=@?=?C9=6:9<33733$318;A=BBB=<B>3;<:9444$9@;>8>==4@A@<@AB;;=CCE@C@;;7;@?<?@@ABDCBBBGJEDB;;5;@>?;?@@@BBBB?BCA@@?BBBBCDCC@BBCBBA6:::??@9>:@@@7>00)000000$0969;8=::AA?;=<;7>A;C=A>BBD?BCAAA??5:49AD=BBC?BAA>87777877338<;3357722266+22523299;:<<596622
@ATNG8:04585:06640
GATGGTAGGCACTGCGCACACATCCCAGAAGATCAGGAACTCTAGAAGAATTCAGATTTTTAACACGAGAGTAAACGTAAAAAGAAGGTTTTACAAGACTCACGTTAACAATATTGCAGCAGTACGCACACAATCGAAGCGCAGTAAGGATGGCTAGTGTAACTAGCAAGAATACCACGAAAGCAAGAAAAAAGAAGTACGCTATTAACTATTAACGTACCTGTCTCTTCCGAAACGAATGAGTACATAGACTATCTGAGACTACCATCGTATCTCAGGAGTCT
+
CCCC?CCC@B@AACBCCB@AACBBB>BCG@DDDDAA>AACCCBBBC@CC@C@AA;;:DDD3C?BBBDCCDCA@@8??@AAAA2BB>BADFD;CCC@E@B@CBBBC?C?CC@CCD@DBA@CCCCCBBBBBCCC?CCCC=ABABBBBB>C@CBA?BCCBBBAA>ACCCDC?AA=A@@8<=99927==<89999:%:><9858AAABA=A;==AA:?<?@CBB?BC@@@BB?B?BCC=CCC?CBBAAACCCCCCAAAAAA@===AAAA<A???BBBBAAAD?@@000
@ATNG8:04597:06667
GATGGTAGCGCATATCAGCGCAGCCCAGAAGATCAGGAACTCTAGAAGAATTCAGATTTTTAACACGAGAGTAAACGTAAAAAGAAGGTTTTACAAGACTCACGTTAACAATATTGCAGCAGTACGCACACAATGAAGCGCAGTAAGGATGGCTAGTGTAACTAGCAAGAATACCACGAAAGCAAGAAAAAAGAAGTACGCTATTAACTATTAACGTACCTGTCTCTTCCGAAACGAATGAGTACAGAGAGTACGATATGTCTACCATCGTATCTCAGGAGTCT
+
BBBB@BB@A@@@BBBBCCCCBBBCC?CCC>CCCCBB@C@BBCBBCC@AB>A=@@B?AAA@,@<BAACFAAABBA8A@??=>=,>@?B@CDD9DCCACCBCCGCDC=A=@@<;<;>ABBCCCBCCCDBBBBA@=9:9?CAAAFCCCBC?AAA>BFCBBBCC@BBBB@@=@A<@??=??AAC>@<<8999999%9?;?BBBCBBAA=@;@ABB>B@;;ABC@BCCBBBB?A>@@C>CCC?@@BBAAA???BBBBBBBBBBAAABBA@>ACBBBB>>>CB?5:9676
@ATNG8:04616:06692
GATGGTAGACACGTGTGCTCTCTACATAGTACTCATTCGTTTCGGAAGAGACAGGTACGTTAATAGTTAATAGCGTACTTCTTTTTCTTTGCTTTCGTGGTATTCTTGCTAGTTACACTAGCCATCCTTACTGCGCTTCGATTGTGTGCGTACTGCTGCAATATTGTTAACGTGAGTCTTGTAAAACCTTCTTTTTACGTTTACTCTCGTGTTAAAAATCTGAATTCTTCTAGAGTTCCTGATCTTCTGGCGCTCTGTCACGTCTGCTACCATCGATCTTGGTAAGTCT
+
BBBD@CCBBCCCEEBACBCCDCCCCCBBB@@@BB;;6;B@B=CC>B>BBBBBBE?AAB@@=@?BAAB@G?BBCBB;;:A?BAA<;'333(3<==5@ABD@CAA=?B7;;@@@C@DCCCBBBC@CCB@C?CBBBBBCB?AACC@CCBBBBCACCCBBCC997:A@=@A=@=AACCBDDAA=ABBBB9B?C=;;;;;*;BA@B;@@@@@@B;<;;@@@@,@@@AB>B?BA>@@@;;:B?B?CAACCB=?AB@CBBBB;;;CCCCDCA@ALLF@DCCCCCCB?B?BC@HBDC
@ATNG8:04617:06678
GATGGTAGAGTATCATGTGTATCTCCAGAAGATCAGGAACTCTAGAAGAATTCAGATTTTTAACACGAGAGTAAACGTAAAAAGAAGGTTTTACAAGACTCACGTTAACAATATTGCAGCAGTACGCACACAATCGAAGCGCAGTAAGGATGGCTAGTGTAACTAGCAAGAATACCACGAAAGCAAGAATAAGAAGTACGCTATTAACTATTAACGTACCTGTCTCTTCCGAAACGAATGAGTACTATAGACTATCTGAGACTACCATCGTATCTCAGGAGTCT
+
<<?A@DCDBBB=BCICBAAGB@@@B@;:;?BBA>@@5:79<>=>?>8=@29445444444$97=99@A?B;?BC=@BABBBB0AC?BIDDD;CCCABB@@AAA@@=@?BB?BAA>ABBBBBBCBCAAACCCC@CCCC@BBBBBCBB?CAC@@?@CCEBBBC@BBBB@?9?@=AAA?AB?;;8:==;00,/;6:?;<>>><BCCCAC?BADC?B?;;;CC?BBBBBBC?D=<;;/:BB>AAAABBAABCAABBCC?AABA@@BBFD@DB;;;CB;;;CC@A@@BB
@ATNG8:04623:06667
GATGGTAGCTCGCTGATGATATCTCCAGAAGATCAGGAACTCTAGAAGAATTCAGATTTTTAACACGAGAGTAAACGTAAAAAGAAGGTTTTACAAGACTCACGTTAACAATATTGCAGCAGTACGCACACAATCGAAGCGCAGTAAGGGTGGCTAGTGTAACTAGCAAGAATACCACGAAAGTAAGAAAAAGAAGTACGCTATTAACTATTAACGTACCTGTCTCTTCCGAAACGAATGAGTACATAGATATACGTATAGCTACCATCGTATCTCAGGAGTCT
+
/::>@AABBCCBBCCBCCBBBBCCE@CCC@CBCCCC?C?BB:::CC@BB?B?BBBBBCCC3C>AABBAAAB???5=>??>>=,>@=@:CCC;BBH@CCCCCCD;;:;?BC@CCC>@ABBBBCCCCBBBCBBA?BAAA>AAACCCCC@ED>::;;BDDCCCC@CAAACC@BB@AAA=??BBB>BAB;99:::(:@>ABBBBCBBB@B=??FC@B?BBBBB@CC>>>?>?B@CCC=CCC@ABBECAA@BBBCCCBBBBAAABBBBBB?BBCBBCBBBBB@9>=000
@ATNG8:04592:06721
GATGGTAGCGCACACATAGATACAGTACTCATTCGTTTCGGAAGAGACAGGTACGTTTAATAGTTAATAGCGTAACTTCTTTTTTCTTTGCTTTCGTGGTATTTCTTGCTAGTTACACTAGCCATCCTTACTGCGCTTCGATTGTGTGCGTACTGCTGCAATATTGTTAACGTGAGTCTTGTAAAAACCTTCTTTTTACGTTTACTCTCGTGTTAAAAATCTGAATTCTTCTAGAGTTCCTGATCTTCTGGACGACGCGCACTGACACTACCATCGTATCTCAGGAGTCT
+
<<:?>;>BBCDCDCBCCAABB@@@@=@9559:.4<=@8@D@G@CA;<6BB79=@@==)0+/9/0)9=>>><<55.4:5444444#444(489<3::;:5:5//)/>*////79:>>CDCBBB=>==6929ABABC;;8;CBA>BAAAA@BBBBBBCCBBA>;;:;@@?D=AA@@BABBB?BBDCCD1B=B999CCC1@@CDD79995>>5955.5555$59955.69===???994@0909BA>??699A=B@BBBB;;;@@@ACCBBCAA?ADBABCAA@BBC?BBCBC
@ATNG8:04609:06716
GATGGTAGCGAGCGAGTGTGTATACCAGAAGATCAGGAACTCTAGAAGATTCAGATTTTTAACACGAGAGTAAACGTAAAAAGAAGGTTTTACAAGACTCACGTTAACGATATTGCAGCAGTACGCACACAATCGAAGCGCAGTAAGGATGGCTAGTGTAACTAGCAAGAATACCACGAAAGCAAGAAAAAAGAAGTACGCTATTAACTATTAACGTACCTGTCTCTTCCGAAACGAATGAGTACGATGAGATCTCGTGTGCTACCATCGTATCTCAGGAGTCT
+
BBBC@BBBCBCBBBCBBBBBBCCCBACBB>CEDC@@<@=@ABACBB>AAB?CA@@@B@@1B?CCBCBBB;;=E>C;;:???0AD?=9=?@2@CC@BCDBBCB;;:;?BBBBDD@CCDBCBBAAABCCBBBB>BBBB>@@@AAAAA>C?B@@<@BBBBBCC?CABAAC>AA=A@A:>@<<<0<::4888888%/;78/./99@AA=A;>?@@;@=AABBB>BBA@@BDAE?BCD>C;;:;BCCCBBCACCCBBA@@@?@@@@@BBB?ACCACCAA@BBC>=>=BC
@ATNG8:04627:06738
GATGGTAGCACGACACGACGATGTGTACTCATTCGTTTCGGAAGAGACAGGTACGTTAATAGTTAATAGCGTACTTCTTTTTCTTGCTTTCGTGGTATTCTTGCTAGTTACACTAGCCATCCTTACTGCGCTTCGATTGTGTGCGTACTGCTGCAATATTGTTAACGTGAGTCTTGTAAAACCTTCTTTTTTACGTTTTTCTCTCGTGTAAAAATCTTAATTCTTCTAGAGTTCCTGATCTTCTGGACGACCGCACTGACACTACCATCGTATCTCAGGAGTCT
+
A@AB@DDDCCCBBCDCCCC;9:DDEBCCDD99::CCC>CFAC@CCCCCCC<@BBBB?C?BBBD@D?BBBBBBCBC?9:::9)9?;@>>>:>BBB@BBB@BB<@@@BBB@BBBA@BAA>ABC<@<@@@@B?>?<AABA<AAA???@@@AAB>>>??<>===AA=A:?AAA@>>>A<ABAAA5B=A9886666%8@/////'/7//.74-.....$.56164945515::888A5::?AA>8:57=<<<=8::6::>>???>>>@>>8>>>=>@BA?>>A<A@@@A
@ATNG8:04632:06735
GATGGTAGCAGACGTGACAGAGCGCCAGAAGATCAGGAACTCTAGAAGAATTCAGATTTTTTAACACGAGAGTAAACGTAAAAAGAAGGTTTTACAAGACTCACGTTAACAATATTGCAGCAGTACGCACACAATCGAAGCGCAGTAAGGATGGCTAGTGTAACTAGCAAGAATACCACCGAAAGCAAGAAAAAGAAGTACGCTATTAATATTAACGTACCTGTCTCTTCCGAAAACGAATGAGTACGGAGAGTCAGAGCAGAGCTACCATCGTTTCTCAGGAGTCT
+
8494.5==::9:7///9779666>=4555.5>944:395;555;<?;@A=@<?>=:99998$81<88@88?:;;>9;;=9999(9;5:4999&55;5<;;99955489799344539:;<:5555555595459:::<04443433=6><A@?;995;:;4503;;333.3749//(//(/8;18///4==>?+::58///97222+2+2772848:>>>;=:99=33-/3////&///(///9:://+/::::=<:88333:9222;5:66222'2..550...33
@ATNG8:04585:06796
GATGGTAGGCGAGAGTGAGACGCAGTACTCATTCGTTTCGGAAGAGACAGGTACGTTAATAGTTAATAGCGTACTTCTTTTTCTTGCTTTCGTGGTATTCTTGCTAGTTACACTAGCCATCCTTACTGCGCTTCGATTGTGTGCGTACTGCTGCAATATTGTTAACGTGAGTCTTGTAAAACCTTCTTTTTACGTTTACTCTCGTGTTAAAAATCTGAATTCTTCTAGATTTCCTGATCTTCTGGGCTGCGCTGATATGCGCTACCATCGTATCTCAGGAGTCT
+
;69C@CDC?BBCCCBBBCCBCDCCCBBBCCCC@CBBC>BB?B@CBCBBBB@BBC::8;@DCED@C@AAAAADCCA<ABCCC2BA=????;AAAA?BCC?CD<>>?BCB?BBBC???C>@<;5<;@A@<<<9949???;?@B>>@@>@>@>>>=<<89//)//)/6<;?CAAA==9;;;=@,/,/066;;;)6;>>=6=:;766;=<=:=>>=.<=>>A;><>@>A@;;;;;3;9==>>>B<?>??7=888;;AA@A@>>>@?=>==BA@?=99;;//-066--/
@ATNG8:04594:06797
GATGGTAGGACGAGCGTCTGAGAGGTACTCATTCGTTTCGGAAGAGACAGGTACGTTTAATAGTTAATAGCGTAACTTCTTTTTCTTTGCTTTCGTGGTATTTCTTGCTAGTTACACTAGCCATCCTTACTGCGCTTCGATTGTGTGCGTACTGCTGCAATATTGTTAACGTGAGTCTTGTAAAACCTTCTTTTTACGTTTACTCTCGTGTTAAAAATCTGAATTCTTCTAGAGTTCCTGATCTTCTGGGCAGACTCTCACACGCCTACCATCGTATCTCAGGAGTCT
+
>;5604<<.444/////9944999;@@@>==>9::9=8>A?B@;;:;9>>9=@@995)5755595;6<;:99//)/<,//==<*///,5<<<25455.55//)//)//777<6655;9554.4445:.55;;?@CB=BB9969BB9:;;;99949=98<2944.4:7<7:;<<<<<<<4559::+94?6;<A>B+99BCD:AAA??;;;<=9>???*977/0)/;>@;??A@@?B=A<@??@?@>@@CF=A;;;B?A?;9:??>A<?@B?CC99:B@AABA@<?999=
@ATNG8:04606:06776
GATGGTAGGACGAGCGTCTGAGAGGTACTCATTCGTTTCGGAAAAGACAGGTACGTTTAATAGTTAATAGCGTACTTCTTTTTCTTGCTTTCGTGGTATTCTTGCTAGTTACACTAGCCATCCTTACTGCGCTTCGATTGTGTGCGTACTGCTGCAATATTGTTAACGTGAGTCTTGTAAAACCTTCTTTTTACGTTTACTCTCGTGTTAAAAATCTGAATTCTTCTAGAGTTCCTGATCTTCTGGGCTGCGCTGATATGCGCTACCCATCGTATCTCAGGAGTCT
+
ABBC@BCGACC969BBBCBEBBBB?CCCCCBA?BAAA<AB?CCC;BBBBB<???;;;.;;?>AB@D@BBBBBABAJ@BBCBB,9;24:;;4=AA<ACA?;?C999@@>@<@A@BCCAA=A??<??BBBCFBBB?BBCD=??BB???ABABAB:9:A?===;;;6;<A@BAA>>>A7:6655'56<5=<AAA/??>>=-78::<=;:88/6552$2555:5959>6><;5522,238889;;.5599/977589///;@;9>==<;;:09;<<>?AA;;;A<??;;;
@ATNG8:04619:06780
GATGGTAGTGATACAGATCAGACACAGAAGATCAGGAACTCTAGAAGAATTCAGATTTTTAACACGAGAGTAAACGTAAAAAGAAGGTTTTACAAGACTCACGTTAACAATATTGCAGCAGTACGCACACAATCGAAGCGCAGTAAGGATGGCTAGTGTAACTAGCAAGAATACCACGAAAGCAAGAAAAAGAAGTACGCTATTAACTATTAACGTACCTGTCTCTTCCGAAACGAATGAGTACGATGAGAGAGCTCTGTCTACCACTCGTATCTCAGGAGTCT
+
CA@><@@;44;555995///-------838ACCCC@C@BBBBBBA=AB<?=?>??BCCC+=7AAABBBBBBBD>AA;<<<<*;B?B@DDD;CCE@BBCCBAA@>;@>@@=@BB@BBGDCBCCDCCCCCBBA>AAAA<@@A@AA@?<@?BAB@CCCCCCCC@CGFCAA>AB@???<??BBA9@99399999.:A@E???BCB::7;<?>BB7;7;>BAA?AAAAAAB?B=@@@9?>>9<?ABBBBB@@@@@00/65.-------72...2288986922,29922
@ATNG8:04621:06777
GATGTAGATATATGCACGCTCTACCAGAAGATCAGGAACTCTAGAAGAATTCAGATTTTTAACACGAGAGTAAACGTAAAAAGAAGGTTTTACAAGACTCACGTTAACAATATTGCAGCAGTACGCACACAATCGAAGCGCAGTAAGGATGGCTAGTGTAACTAGCAAGAATACCACGAAAGCAAGAAAAAAGAAGTACGCTATTAACTATTAACGTACCTGTCTCTTCCGAAACGAATGAGTACTACTCTCAGAGACACACTACCATCGTATCTCAGGAGTCT
+
DBCBCBBFCCCBCCCDCCCC@@A@0//:6:@ABBB@B?BCCCBDD?CB?C@DCC>====.?<ACCBA@AACCD>AAACDCC5CC@B@DDD;CBD?AABBBBB::8;?BC@BBB?BBCCCCCCCCCCCCCBA<@B??;@BAAAB@@=@?BAB?BCCBBCAA>ABCCCB@BA>:::9==999,8A@=AAAA@A)00,/0/0AAD@=17158<=4=:=@BBBABBBBBBA=C>AA@9@??<@AABBCCCAAABCCCBBBBBBBBBC>>;>???AAAA@@>=8>>888
@ATNG8:04622:06798
GATGGTAGTGTCATATGAGAGTAGTACTCATTCGTTTCGGAAGAGACAGGTACGTTAATAGTTAATAGCGTACTTCTTTTTCTTGCTTTCGTGGTATTCTTGCTAGTTACACTAGCCATCCTTACTGCGCTTCGATTGTGTGCGTACTGCTGCAATATTGTTAACGTGAGTCTTGTAAAACCTTCTTTTTACGTTTACTCTCGTGTTAAAAATCTGAATTCTTCTAGAGTTCCTGATCTTCTGGTCTACTACACTGTTCTCTACCATCGTATCTCAGGAGTCT
+
?:;B@BCCCCCDDCCCCCCCCBABCBBCCBB?BBBA=BC?C?B@AABDC@BBBCCAGACCCBAC@BBBACCCDC@BEMFE5;;9:AAB;BC@@=ABB>BE9;<;BBC@BCCCDCCC@BBC@D@CCBAAA@@@CCCC?BACCB:;:A@@@B@@@D@BBB?BB?B@BBBA@@DCC>B;;;;.;=A<A@@@@,@@BBB=CCDCDCG;;;@CCCC5A@@AC=A?@@=@BBCBBC?B@BCDCBB@A@AACCBBACCD@@@<;9;BBB@@<@@@@CBCDBCCC@BBAA:
@ATNG8:04625:06791
GATGGTAGATACTCGCTGATACACCCAGAAGATCAGGAACTCTAGAAGAATTCAGATTTTTAACACGAGAGTAAACGTAAAAAGAAGGTTTTACAAGACTCACGTTAACAATATTGCAGCAGTACGCACACAATCGAAGCGCAGTAAGGATGGCTAGTGTAACTAGCAAGAATACCACGAAGCAAGAAAAGGAAGTACGCTATAACTATTAACGTACCTGTCTCTTCCGAAACGATGAGTACTGTATCTATGTGTGCGCTACCATCGTATCTCAGGAGTCT
+
@A@B?BB?@@A@:55559999:>>@,45;.444444.47;8888//)//)/39=======+:6:??>???A@?A474?;>=?+<<5:.555&5996<>;A;<=9>29.998@==8<<:595<955/9=/0//7;><=:555<<<?@9@>A;;29>=<>:;?9==::::=@B?BBB>A;77033339>>>2?8=<877<=9///.25...272225:<7;;:94332;6;;=8=777=878=?A@888=>877AA<8=@?<==397777;667==>4;;;;:
@ATNG8:04626:06751
GATGGTAGAGTATCATGTGTATCTCCAGAAGATCAGGAACTCTAGAAGAATTCAGATTTTTAACACGAGAGTAAACGTAATAAGAAGGTTTTACAAGACTCACGTTAACAATATTGCAGCAGTACGCACACAATCGAAGCGCAGTAAGGATGGCTAGTGTAACTAGCAAGAATACCACGAAAGCAAGAAAAAAGAAGTACGCTATTAACTATTAACGTACCTGTCTCTTCCGAAACGAATGAGTACACACTCTCATATGACACTACCATCGTATCTCAGGAGTCT
+
@??C@CECCBACCFFBBACCCCCCC=AAC=CCCDBA>A>BACBCCB@BD@C@CDCCCCCC5C@CDDCCCCCCGG>AAAA@CDBFD@B@BCC9BBCACCCDCCCBB?B@CB@CCC@BBCCCBBCBCCCCAAAD@CCBB?CBBABB?><@?B@@>ACBBBCCC@CCCB@@>BC>@B@7;;;;;3<==9999999%:=;9:48=<A@:8;7;A>>5;6;>BBC@CCBBACC@C@CCC>BBC@BCACCCCBB>??BBCBB@@A???CCCB@D@A?BBDCBCCB?AA@@@
@ATNG8:04627:06759
GATGGTAGAGTATGCATGTGTATCTCCAGAAGATCAGGAACTCTAGAAGAAATTCAGATTTTTAACACGAGAAGTTAAACGTAAAAAGAAGGTTTTACAAGACTCAACGTTTAACAATATTGCAGCAGTACGCACACAATCGAAGCGCAGTAAGGATGGCTAGTGCTAACTAGCAAGAATACCACGAAAGCAAGAAAAAGAAGTACGCTATTAACTATTAACGATACCTGTCTCTTCCGAAAACGATGAGTACACACTTCTCATTATGACACTACCATCGTATCTCAGGAGTCT
+
45::8===:::////<:<<<<<;99975558<;////)/)4><<<:;7///)/)/////:::(:3///77//)//)/;)////999(9>1626>>0;;<,///7//)5=;;3848>*///)///399945577<://-38-//6:9<;;<99)/)/9:)/4994454:6<::5557;;8;@:/33888(33838:;;;'//(///9;;<::4817722+2+255222+22266792702222&25986779988....(-55,-(---68999;;///;;88:;:9:;;????8
@ATNG8:04628:06792
GATGGTAGTATCTGTCTACGAGAGCCAGAAGATCAGGAACTCTAGAAGAATTCAGATTTTTAACACGAGAGTAAACGTAAAAAGAAGGTTTTACAAGACTCACGTTAACAATATTGCAGCAGTACGCACACAATCGAAGCGCAGTAAGGATGGCTAGTGTAACTAGCAAGAATACCACGAAAGCAAGAAAAAAGAAGTACGCTATTAACTATTAACGTACCTGTCTCTTCCGAAACGAATGAGTACACACTCTCATATGACACTACCATCGTATCTCAGGAGTCT
+
:55<8<ACC@@ABJCCCCCCCCCCC?BCC@B@@@??;@=@@BBDDD?BB?C@BAABBBBB3B?BBCCCBB@A@B<>>AACDC5BB@C@CCE;CCCBCBBACCCCC@DABB>ABB?BCCCBBDDCCCCDBBBC?BB@@>ACCCCC??<@?C:;;;BBBEDBB?BCCCCC@CC??>?9?==?=5<>>;::9999%9>;>:7:BAA=<:9898<=,818=AAB@BB@@?AA@B@CEE>C??=?CBBBBCAABBBBBBBBAAC999ABBB?CCCACCCC@ABB?@A999
@ATNG8:04588:06825
GATGGTAGATACTCGCTGATACACCAGAAGATCAGGAACTCTAGAAGAATTCAGATTTTTAACACGAGAGTAAACGTAAAAAGAAGGTTTTACAAGACTCACGTTAACAATATTGCAGCAGTACGCACACAATCGAAGCGCAGTAAGGATGGCTAGTGTAACTAGCAAGAATACCACGAAAGCAAGAAAAAAGAAGTACGCTATTAACTATTAACGTACCTGTCTCTTCCGAAACGAATGAGTACTATAGACTATCTGAGACTACCATCGTATCTCAGGAGTCT
+
:;=B@CCCA@@CCAABCAA@0000,/993:;>A?A?@?BCBBBBB?CC?B?A@?=;<<<,=:@?ABBBBBA@@8<>;;999'9B;<8=>>7?AA;@A:;:BD;;::@CC@CDC@CBCCCCCCGCBAABCCB@CGCC?BBDCDCAA?CACBB>ABCCCCBB=??BBCC?CC?>>?@BAABB<;<>;9999::%:=;<979BBAFA=A888>=9====ABA?@@???AA@E>AAB>BBB?BBBBCCBBC:99???;;@BBAAA@@@B598C?@@>999@@<@AA??
@ATNG8:04588:06847
GATGGTAGCAGACGTGACAGAGCGCCAGAAGATCAGGAACTCTAGAAGAATTCAGATTTTTAACACGAGAGTAAACGTAAAAAGAAGTTTTTACAAGACTCACGTTAACAATATTGCAGCAGTACGCACACAATCGAAGCGCAGTAAGGATGGCTAGTGTAACTAGCAAGAATACCACGAAAGCAAGAAAAAGAAGTACGCTATTAACTATTAACGTACCTGTCTCTTCCGAAACGAATGAGTACAGAGAGTACGATATGTCTACCATCGTATCTCAGGAGTCT
+
BBBD@CBBBCBBBBBBCCCCEECCB<@@C@CBACCC?C@CBBBBCB?BC?C?CBB@@AAA2A?BBBBBBAA???5>@;;;;:$:>7>C@DD2@BE@CCCDDCBCB?BABB?BBC?BACCCBCCCCCCCBBBC@CCBC<@@ABBBBB>C@CBB@BBDDCCAC?CCCBBB?BC?BBB=??AAA=A?>9==<<<.???BBBBBAAAA<?<????9=9=?A@@=@C???CC?C?>??:>AA?BBBBBBBBBDBBBCBBAAABCCAA<@@<>?AAAAAAA@@@:??776
@ATNG8:04591:06816
GATGGTAGCGCGACGAGCGTAGACCCAGAAGATCAGGAACTCTAGAAGAATTCAGATTTTTAACACGAGAGTAAACGTAAAAAGAAGGTTTTACAAGACTCACGTTAACAATATTGCAGCAGTACGCACACAATCGAAGCGCAGTAAGGATGGCTAGTGTAACTAGCAAGAATACCACGAAAGCAAGAAAAAAGAAGTACGCTATTAACTATTAACGTACCTGTCTCTTCCGAAACGAATGAGTACCTCTCAGACGCTCGTCCTACCATCGTATCTCAGGAGTCT
+
::;A?BBBCBCCBBCCCFCJHCBBB>BBM@FCCC@@?@?AAB@AAB?BD?C?BBB99999.:>CBBAACCBAAA:@AABBBB3AB?C?BCB9CBB@FCCGGCCBB?C@BB@BCC@BBBBBDDCCCCCCCCBA?BBAA>AEAAAB@?<@?B@@=@BBCCBBB?BBBBBB?BB?BBA;?>@@@:??A=@@@@@@'@A>AAA=@<A;9151259:+7/6=BBB?BB???AD@B?BBC>BBC@BCAAABB?BBBBB>>>A@B???C<ABA=B888AAABBBAE@AAAA@
@ATNG8:04599:06806
GATGGTAGCTCACGTACGTCACACGTACTCATTCGTTTCGGAAGAGACAGGTACGTTAATAGTTAATAGCGTACTTCTTTTTCTTGCTTTCGTGGTATTCTTGCTAGTTACACTAGCCATCCTTACTGCGCTTCGGTTGTGTGCGTACTGCTGCAATATTGTTAACGTGAGTCTTGTAAAACCTTCTTTTTACGTTTACTCTCGTGTTAAAAATCTGAATTCTTCTAGAGTTCCTGATCTTCTGGAGATACACATGATACTCTACCATCGTATCTCAGGAGTCT
+
CCDD@BBBB@<CFDEG;9;CCBCDCCCBBBBB=AACC=CE?B?BECCEDC?BAA@B?C@CBBB@C@CAAACBBBB?BCDED3@=<?BBA=BBBB?BBA<>;2889?AC>BBBCCB@@>@B>=A<AAA>>7885;>8=8888A@@@@?=>>@@9:98:8::=D>D6;:BB;;<AA8;9998*818177788+8=;;;1866///665A;BBAB.;;;;=<?;?A7;;;;===:=9>?:::;;@>><>@A@@@AB@@@AA=>>???@5;:===;;;??@?=??888
@ATNG8:04599:06844
GATGGTAGCACACGAGATCTCATCGTACTCATTCGTTTCGGAAGAGACAGGTACGTTAATAGTTAATAGCGTACTTCTTTTTCTTGCTTTCGTGGTATTCTTGCTAGTTACACTAGCCATCCTTACTGCGCTTCGATTGTGTGCGTACTGCTGCAATATTGTTAACGTGAGTCTTGTAAAACCTTCTTTTTACGTTTACTCTCGTGTTAAAAATCTGAATTCTTCTAGAGTTCCTGATCTTCTGGTGTCTGATCTGTATCACTACCATCGTATCTCAGGAGTCT
+
A@BB@CECCCCBBBBCCCCCBBCCCCCCCCBB?BAAB?CJIF@BBBCCCC@CCBBB@C@CCCC?B?ABABABBAA?AACCC2BA?BCCB>BCAA?BBB@BB<==ACBB?ABBBBBBB<?>B?@<@@===>>><??AB<@?AA?>>=??>>=?A??;>>>=AA:>;>A???@@@A;??CDD;G<>:=====.=>>BB9?==898====;>@?@/?=>=A<A<AA=D@@@>==:=<@ABBCD:>>A=AA>>>?@>>>AAAA>>>??A=@@=>>>>=>AAA<AA<<<
@ATNG8:04601:06816
GATGGTAGTATCTGCACACTCTGTCCAGAAGATCAGGAACTCTAGAAGAATTCAGATTTTTAACACGAGAGTAAACGTAAAAAGAAGGTTTTACAAGACTCACGTTAACAATATTGCAGCAGTACGCACACAATCGAAGCGCAGTAAGGATGGCTAAGTGTAACTAGCAAGAATACCACGAAAGCAAGAAAAAGAAGTACGCTATTAACTATTAACGTACCTGTCTCTTCCGAAACGAATGAGTACACACTCTCATATGACAATCGTATCTCATGAGTCT
+
<<BC@BA@?@>;596@;DCCCC>CD@EGC@BBBB@@<@>AABBCDE@CB@C?BAA@@@@?.?<@@@AAABA@AB9<<9999:$:=894555&5=;6;CCGCBBCL@D@;;8;BB=@ACB;;=DFCCCBBBCHACAA@=@AAABBCC@D?BBB@BDDADDCBB?BCCBBC?AA=AAA>BABBB=BBB?CBCCC3BB?BBB?>?BAA<?:??BB5:5;;@@B?BABABBB@E=?@C<????BBBBBBBAAAAABDCB@@?CBBF@BABABEDAAABBBBBBD
@ATNG8:04610:06813
GATGGTAGTAGTACACTAGTCATACCAGAAGATCAGGAACTCTAGAAGAATTCAGATTTTTAACACGAGAGTAAACGTAAAAAGAAGGTTTTACAAGACTCACGTTAACAATATTGCAGCTGTACGCACACAATCGAAGCGCAGTAAGGATGGCTAGTGTAACTAGCAAGAATACCACGAAAGCAAGAAAAAGAAGTACGCTATTAACTATTAACGTACCTGTCTCTTCCGAAACGAATGAGTACTACTCTCAGAGACACACTACCATCGTATCTCAGGAGTCT
+
BCBC?CCCCC::6@CCCCCDCAB@@?@CD@CCBB@@=A?CCCCBCB@BB>A@BBBACEEE1@?@BCAAAAA???9?@ABAAA2AC@B>CCB<BKGADCBEBCBCC@C@BB?BBC@BBBABBBCCCCCGDFA@<@BAA=BA@@ECBA@C?BBB?BCAA?@?AADCBABB@CD@><??CCCCE>BAA>ABDDC2CC?CCBBBCBBB?B=BABB=A>ABCBB?CBBBBEB?B?BBB=ACC>@A@CBABCB???CBBCCCAAAAACCCE?CBCBBCDBBBBD?BB;;;
@ATNG8:04625:06819
GATGGTAGTATCTGTCTACGAGAGCCAGAAGATCAGAACTCTAGAAGAATTCAGATTTTTAACACGAGAGTAAACGTAAAAAGAAGGTTTTACAAGACTCACGTTAACAATATTGCAGCAGTACGCACACAATCGAAGCGCAGTAAGGATGGCTAGTGTAACTAGCAAGAATACCACGAAAGCAAGAAAAAGAAGTACGCTATTAACTATTAACGTACCTGTCTCTTCCGAAACGAATGAGTACTGTATCTATGTGTGCGCTACCATCGTATCTCAGGAGTCT
+
;;;D@DDDCBBBCCCCDCCBBBCCC@CBA=BABABCF?@@CBBBB?BC@D@BA@99888.8=@BCBBBBBB??9>89:BB>1AA?=<CCD:CCFAEBBBCCBBB?C?A@=@@@>BCCDCBBCCCCBBBBBC>C@::6;BBBBBBC?C?B@@=@BBBBCBB?BCCADA@BB?ABA>AACDE>?@?@BCBBB3BC?BAAABBA>><>:>>??<?=A?B;;8;BBBBCCAC>AAD>CBB?BCCEBBBBBBBBBB@@@DCCCACCCAA<AAAA@@@@AA??<>>>>>
@ATNG8:04625:06822
GATTTAGTGTCATATGAGAGTGTGTACTCATTCGTTTCGGAAGAGACAGGTACGTTAATAGTTAATAGCGTACTTCTTTTTCTTGCTTTCGTGGTATTCTTGCTAGTTACACTAGCCATCCTTACTGCGCTTCGATTGTGTGCGTACTGCTGCAATATTGTTAACGTGAGTCTTGTAAAACCTTCTTTTTACGTTTACTCTCGTGTTAAAAATCTGAATTCTTCTAGAGTTCCTGATCTTCTGGACGACGCGCACTGACACTTCCATCGTATCTCAGGAGTCT
+
B;<;/5;;=?@AAACCECCCCDBBBBBBC;939999/;B=A>ABBCDCC?BBBCDAE@CABB<A@CCCCC:;;A;;;;;;'9949495)9?=@=ACC?CC9<<@BCCACFFCDDGF>@@B?B?CCECBBBC@BBBB?BBBBCBBBCCEBBBCCB?BCC@CC@C?BBBCCCCCB?AAAAA7A=A=;;;;;*;ABBD=A@BBBBCA@A?BBBB0BCBCB@B@BC?CCDCBBB?BACCCBBB>BAC?BB:;;;;ACBBBCBBBCB@BAECBBBCCCBBBD@BBBCC
@ATNG8:04628:06833
GATGGTAGCTATACGTATATCTATGTACTCATTCGTTTCGGAAGAGACAGGTACGTTAATAGTTAATAGCGTACTTCTTTTTCTTGCTTTCGTGGTATTCTTGCTAGTTACACTAGCCATCCTTACTGCGCTTCGATTGTGTGCGTACTGCTGCAATATTGTTAACGTGAGTCTTGTAAAACCTTCTTTTTACGTTTACTCTCGTGTTAAAAATCTGAATTCTTCTAGAGTTCCTGATCTTCTGGACAGAGTGTGCAGATACTACCATCGTATCTCAGGAGTCT
+
CCCD?CCCBB=BBBBCHFJBBBCBCCCCCCCC@CDDD<BBAD@CAAAB@?=@CBBB@B@BBBC@C@CCCCBBB<C?DDDDD3>?<?BAA=CCCB?BCC@CC599?CBB@BBCCCBBB=@@A<@<@A<;>?<<9<@@@:>==AAAAAAAAAA>>>>;<<<:=B=C<??>>>>CBB;===DG6@;?6;;DDD/AA>==5=;;;>>>=>>4::::+9>?@A:>:=@=B???DCA=A<AAA@@@7;:A=BB>>>@@@CAA>=>???@@@===<>>@@AAAAA<A@@;:
@ATNG8:04630:06834
GATGGTAGCGCATATCAGCGCAGCCCAGAAGATCAGGAACTCTAGAAGAATTCAGATTTTTAACACGAGAGTAAACGTAAAAAGAAGGTTTTACAAGACTCACGTTAACAATATTGCAGCAGTACGCACACAATCGAAGCGCAGTAAGGATGGCTAGTGTAACTAGCAAGAATACCACGAAAGCAAGAAAAAGAAGTACGCTATTAACTATTAACGTACCTGTCTCTTCCGAAACGAATGAGTACCTCTCAGACGCTCGTCCTACCATCGTATCTCAGGAGTCT
+
A@@?=@?BAAAB@AACDCCBBBBBB>BLFACCFD@@=@=AABAB;;5;B6:6:ACA@AAA0@=AADCCDGCBBA6A@;;;;;*;A>D@CCC;BAA;@BBBCCCCC?B?AA?BBBAECCCBBBBD??@BBBBCACBBC@CCCBBBCC@DAC9:8;BB;;;BC@BCBBBC@BC?BCC8::ACA9B@>;9:9:9(9=?BCBAACBBB?D?BBBB@B?A=BBBABBA@@BB?B>@@C>BCC@BBCBCCD?BAACCCBBBBCBBBB<??C=AA?ACCBAAADDACCCAB
@ATNG8:04607:06897
GATGGTAGTAGTACACTAGTCATACCAGAAGATCAGGAACTCTAGAAGAATTCAGATTTTTAACACGAGAGTAAACGTAAAAAGAAGGTTTTACAAGACTCACGTTAACAATATTGCAGCAGTACGCACACAATCTAAGCGCAGTAAGGATGGCTAGTGTAACTAGCAAGAATACCACGAAAGCAAGAAAAAGAAGTACGCTATTTAACTATTAACGTACCTGTCTCTTCCGAAACGATGAGTACGTGTGACGTACGTGAGCTACCATCGTTCTCCTTAAGTCT
+
AB;949<@ABCC<<B@@;@<>@AAA<ABB?AA;;;@<A=@ABBBBB?BB>A=@;;;@@:<+<5:;:;;;=====5<499??>,?A?B@CCD9ECC?AA<;9@@<<0626=8===:=5559::566<<=<>;;5:<::5:<<=>=9=6>9?>=9=::49:33-333833,39(//8(/////(//7133333$37389<8757255(77:8971717:<<<<::;:333-/)///(/////699;;<888;::433777333339<6;<7771669(.).29822
@ATNG8:04621:06858
GATGGTAGCGAGCGAGTGTGTAAACCAGAAGATCAGGAACTCTAGAAGAATTCAGATTTTTAACACGAGAGTAAACGTAAAAAGAAGGTTTTACAAGACTGTTAACAATATTGCAGCAGTACGCACACAATCGAAGCGCAGTAAGGATGGCTAGTGTAACTAGCAAGAATACCACGAAAGCAAGAAAAAAAAGTACGCTATTATCTATTAACGTACCTGTCTCTTCCGAAACGAATGAGTACTGCGTCTCACTCTCGCCTACCATCGTTCCTTCTGAGTCT
+
:9CC056@9:5==@@BB;;;;<;,:;@AB>ABBCBBAB@CBCAA;;8;A?C>A@?78999'36;?@BC?>>B=A9::>>===,>=<?49:9*9@<;?AA9999A>;:4:@@;@@BABBACA@ABAABBB@BBCB969;;?>=B?B?CCGDCCBBBA@@@CCCDCC@;;8;BJ8;;;;;0;AA=AEDDEDDD"66;:=?A<<=<:=;=?3:3:::9A=C???A@?<@499<5;8918?A??>@9898;;=?@>?>BBAB?B>>:>888D=C@B?AAAC@888
@ATNG8:04629:06858
GATGGTAGACATATCGTACTCTCTGTACTCATTCGTTTCGGAAGAGACAGGTACGTTAATAGTTAATAGCGTACTTCTTTTTCTTGCTTTCGTGGTATTCTTGCTAGTTACACTAGCCATCCTTACTGCGCTTCGATTGTGTGCGTACTGCTGCAATATTGTTAACGTGAGTCTTTGTAAAACCTTCTTTTTACGTTTACTCTCGTGTTAAAAATCTGAATTCTTCTAGAGTTCCTGATCTTCTGGTGTCTGATCTGTATCACTACCATCGTATCTCAGGAGTCT
+
CBCA@BB9::CB==C@>>>@@BAA<<<<>9699?@BC>CB?C?@?<>><@8<=BBB@C>BABB7;7737?>@A<@8CCCCC2@@;D877(399;=BBA;@@4997<<<89:859?@A<@@A=F=A>888>=<5677;,//<<C?;;<>>A@>>>?:9888=@;A<>>=><:<878(68899.9/6(/----'-6489--.579>><9<06575'2785@5>:;=9=::89>=;:;;EA>:;56697///666@???@A??===?==5;:::<<::;;:=8>A>>>
@ATNG8:04632:06899
GATGGTAGTATCTGCACACTCTGTCCAGAAGATCAGGACTCTAGAAGAATTCAGATTTTTAACACGAGAGTAAACGTAAAAAGAAGGTTTTACAAGACTCACGTTAACAATATTCAGCAGTACGCACACAATCGAAGCGCAGTAAGGATGGCTAGTGTAACTAGCAAGAATACCACGAAAGCAAGAAAAGAAGTACGCTATTAACTATTATCGTACCTGTCTCTTCCGAAACGAATGAGTACACATCGTCGTGTCGTGCTACCATCTATCTCAGGAGTCT
+
::::<>>@;;9=CAA@CE;66=>==:=?>:>B@@?@<AA@@@>BB@@?<?00099;;;;+;6==<<=?>=::9/8844449$99392555&59:8=<<;99959.9894.5=;066<===666A@@>>?=39444.488:<;;;9?:>9:49<@???>?;@=????;==8833,37388*8989=AAB5447==:::9999592625513355//.27555779-6/6:>6>=>;><=>=?9662<999BB?<<:///669;7@B?:888:::=;::0//
@ATNG8:04587:06940
GATGGTAGTACATGATAGACGACACCAGAAGATCAGGAACTCTAGAAGAATTCAGATTTTTAACACGAGAGTAAACGTAAAAAGAAGGTTTTACAAGACTCACGTTAACAATATTGCAGCAGTACGCACACAATCGAAGCGCAGTAAGGATGGCTAGTGTAACTAGCAAGAATACCACGAAAGCAAGAAAAAGAAGTACGCTATTAACTATTAACGTACCTGTCTCTTCCGAAACGAATGAGTACATGAGAGTGCTCTCTCTACCATCGTATCTCAGGAGTCT
+
BBBB?BCCCCCCCCCBCCCC999CC@CBD@BBBFCC?B>BBCBBBC?CC=?<?CBAABCC2B@CCCCCAA@DDD;BB:;;;;*;@>C4;;;7;DDADB@CCDC999;?CC@BDD@CBABBBBCBCCCBBC@A<ADCC@BBBBDCAA?A@CCB?BDDCDCCC?BBBBBC?AA?BCC999@@@:ABB?BCCCA/CC?CA@AACDDC=B?BAAA<><>ACBB@CB@@@AB?B@BCC>CAA?BBBBBCCCCAAABCCCB@@@@@@BBB>BB@@@BB>>>AC>B?888
@ATNG8:04591:06945
GATGGTAGCGCGACGAGCGTAGACCCAGAAGATCAGGAACTCTAGAAGAATTCAGATTTTTAACACGAGAGTAAACGTAAAAAGAAGGTTTTACAAGACTCACGTTAACAATATTGCAGCAGTACGCACACAATCGAAGCGCAGTAAGGATGGCTAGTGTAACTAGCAAGAATACCACGAAAGCAAGAAAAAGAAGTACGCTATTAACTATTAACGTACCTGTCTCTTCCGAAACGAATGAATACTGTATCTATGTGTGCGCAGTGCCTACCATCGATAACCTCGAGTCT
+
@AAC@CBBBCCBBBBBCCCCBABCC>BCC@BCBB999:?BBDCCCB?AB?B?B@AACCCC2C?CCA@AACCBB@8?=>>>@@0@B?C@CED:BBFBDCCBBBC::4;@@@=@;;6;CCBBCCCBBCBBBDCC@??@B=@@BCCCCC>C@B?@>@CBBBBAB?CCBCCC?BB?BBC>AAAA@9@993::999(:A@BBBBCBAAA:=:>@BB:=:=@BBB?BCB@?@B?B=??C>BAA>???>9:9BCBABBB?@?AABAAABABBBB@BCC?B@@@CHF?A<DCBBBBBB
@ATNG8:04599:06945
GATGGTAGAGTATCATGGTGTATCTCCAGAAGATCAGGAACTCTAGAAGAATTCAGATTTTTAACACGAGAGTAAACGTAAAAAGAAGGTTTTACAAGACTCACGTTAACAATATTGCAGCAGTACGCACACAATCGAAGCGCAGTAAGGATGGCTAGTGTAACTAGCAAGAATACCACGAAAGCAAGAAAAAGAAGTACGCTATTAACTATTAACGTACCTGTCTCTTCCGAAACGAATGAGTACGAGAGAGCACACGTGTCTACCATCGTATCTCAGGAGTCT
+
4:5969BDBBBBCBCCC@BBBCBBAB>BBB@BBCC;:8;?@@@CDCDACG@CACBA@>???1??CCCBCCCCCCD=AB9::::*:C?CAEEE;CCC@CDBCACC998;@CD@CCC?BCCCBBBBCCCBBBCFD@DCCC@CBBB@@@B?C@CBC@BCCCBCCD@CAABCC?CC?BAB<?>><;3?@@:@AAAB3AD@C999CDD?@>?>AAB@:=:>ACBB?BB@@@@AAC?BBD<BCD@AAABBBBCCBBDAABBBBA@BCBBBBB?BCBBBCBBBBBB?ACBBA
@ATNG8:04617:06934
GATGGTAGCGAGCGAGTGTGTATACCAGAAGATCAGGAACTCTAGAAGAATTCAGATTTTTAACACGAGAGTAAACGTAAAAAGAAGGTTTTACGAGACTCACGTTAACAATATTGCAGCAGTACGCACACAATCGAAGCGCAGTAAGGATGGCTAGTGTAACTAGCAAGAATACCACGAAAGCAAGAAAAAGAAGTACGCTATTAACTATTAACGTACCTGTCTCTTCCGAAACGAATGAGTACTGCGTCTCACTCTCGCCTACCATCGTATCTCAGGAGTCT
+
@??@<@BDBBBBBBBCCCDCCCCCC@CCC?CCCCBB@C@BCCBBCF?BB>B?BBCCCCCD5CBCGICCBBBCCF?CC@@@@@0@B?C?CCC;BBBCGGECBCCBB?B?@@=@BB?CBBBBCCBBBCBBBEED?CCCD?BBCBBB@@<A=A@@=@CBABCBB?BDCCCA?BC>BA?597;<;3???:?CEBC3CE?B>?@CEBBB?B?BCB@:>:=>CCCACCCCBBC>B>BBC=CBA@BBCCCCCCACCCCBBBCCCCBCCABBB@CBBBCBBBBBBEA@@@BB
@ATNG8:04623:06949
GATGGTAGCACACGAGATCTCATCGTACTCATTCGTTTCGGAAGAGACAGGTACGTTAATAGTTAATAGCGTACTTCTTTTTCTTGCTTTCGTGGTATTTTGCTAGTTACACTAGCCATCCTTACTGCGCTTCGATTGTGTGCGTACTGCTGCAATATTGTTAACGTGAGTCTTGTAAAACCTTCTTTTTACGTTTACTCTCGTGTTAAAAATCTGAATTCTTCTAGAGTTCCTGATCTTCTGGGCAGACTCTCACACGCCTACCATCGTATCTCAGGAGTCT
+
CCCB?BBCCCCCAABFCCCCCCFCCCBBBB@@=@ABC<BC@DACDCCCCC?BBCDD>A?ABBD@C@CCCCCCCCC@BBBBB3BC?BBBB:BCBB?ABBDF8??AB@?;>A@ABBDE?BBB?B?BBBBBDBB?BCCC>AAA===D<==@@@AAAA<:;;;?>5;2:<?>?>???-27;99+7376:::::*999==08888AB???A;AAAB/?A@BB>B?AB>B???BBB=A=A:99BB@AAAG>BBBBABACECBBBBB@CCB@BBBAAABBBBBB?DA@==
@ATNG8:04625:06941
GATGGTAGTGCGTGAGAGAGAGACCCAGAAGATCAGGAACTCTAGAAGAATTCAGATTTTTAACACGAGAGTAACGTAAAAGAAGGTTTACAAGACTCACGTTAACAATATTGCAGCAGTACGCACACAATCGAAGCGCAGTAAGGATGGCTAGTGTAACTAGCAAGAATACCACGAAAGCAAGAAAAAGAAGTACGCTATTAACTATTAACGTACCTGTCTCTTCCGAAACGAATGAGTACTACTCTCAGAGACACACTACCATCGTATCTCAGGAGTCT
+
CD@?>AD@@@CCCCCCCCCCEC;;;0:A?:BCCBAA<B>ACCCCBB?BB?B=@@@99999$95@;<DCCBB98377999=09?8>2;;09;;2:A@AAD@;;5:;>?<@CC@BBBBDBCBCDCCCCBBB@DCCC?BBBCCCCC=@>@AB?BCCCCCCA?BACBBB?BB@AA@?AA???:>>=<99999(9?:@@AACAAAB<>;>?DD=A<>>B@@<?AAB@@?@A:;;=5=00-0@@@BBBBCBBBBBBAABBB9:9D?>;<@@@?B@@@@@BB=BB?=>
@ATNG8:04632:06946
GATGGTAGCGCGACGAGCGTAGACCCAGAAGATCAGAACTCTAGAAGAATTCAGATTTTAACACGAGAGTAAACGTAAAAAGAAGGTTTTACAAGACTCACGTTAACAATATTGCAGCAGTACGCACACAATCAAAGCGCAGTAAGGATGGCTAAGTGTAACTAGCAAAGAATACCACGAAAGCAAGAAAAGAAGTACGCTATTAACGTATTAACGTACCTAGTCTCTTCCGAAACGAATGAGTACGATGAGATCTCTGTGCTACCACTCGTATCTCAGAGTCT
+
----+/:::=555;666>=<<66:=09::7:777///399899885//)/16683333&3,33344======53344449'9?;@.555&5994;??=;;;::5:8<=85557::<>?>>?@666;;;BE@CBBB;:9934833-4.444.488.4488:-3388333(37178;288:::2::=7<===1887<<<<85577.3....7727477:99)///////:5:,3/91///3//////3788==;=99222<3333334;333;3333373333333
@ATNG8:04600:06979
GATGGTAGCTCTGCTCTGACTCTCGTACTCATTCGTTTCGGAAGAGACAGGTACGTTAATAGTTAATAGCGTACTTCTTTTTCTTGCTTTCGTGGTATTCTTGCTAGTTACACTAGCCATCCTTACTGCGCTTCGATTGTGTGCGTACTGCTGCAATATTGTTAACGTTAGTCTTGTAAAACCTTCTTTTTACGTTTACTCTCGTGTTAAAAATCTGAATTCTTCTAGAGTTCCTGATCTTCTGGTAGACGTGCATATATCTACCATCGTATCTCAGGAGTCT
+
CCCB?BCBCC>BBBBCCCCCCCCCCBBDDDAA?ACCC=CC?C?BBBDDCC@BBBCDAD?CCBB@E@DCCBCCCCC?BBBBB5BC@BBCC>BBCC@CCC@CC>@@BCCC@CDBBBBBD@BBA?C?CBBCBCCC@BBCC@DCBCBBBBBCDDCAABB@CCC@CC@B?B:;9;CCCEAFECDF<D@CACCCCC2CB@A@;@ABBCGCBBC5;;;;*;@@AA>@=@B<@@BAA@C=?9?@A@@@?BBC@BDCBBBCBBBCCCDBBBCCACCBBBCCDCCCC?CCB@@
@ATNG8:04604:06991
GATGGTAGTGCGTGAGAGAGAGACCCTGAAGATCAGGAACTCTAGAAGAATTCAGATTTTTAACACGAGAGTAAACGTAAAAAGAAGGTTTTACAAGACTCACGTTAACAATATTGCAGCAGTACGCACACAATCGAAGCGCAGTAAGGATGGCTAGTGTAACTAGCAAGAATACCACGAAAGCAAGAAAAAAGAAGTACGCTATTAACTATTAACGTACCTGTCTCTTCCGAAACGAATGAGTACATAGATATACGTATAGCTACCATCGTATCTCAGGAGTCT
+
=>>C?B?:9900///999<BFJCCE>@@>:>@9;9;5;7=<<;::@2943:38;;44444$5499;;;>CBBBC=CCB@@@@0AA=B?CCC;BCC@ABCCBBCA@=@?BDACBB@BCCBA:;;@AABBBBAA?ABCC?BABBBDBB@C@DBC?A@B@A:;:5:==>@A>@B?BBB>?<89933994337788%98;9B=B==@?:23333==;?<?<AA@?AAABBBB>C>;;;09=?=:99AA???@A@>>>00/=9>/87A>?=8=;99>@@?@@@@9>;?==
@ATNG8:04622:06989
GATGGTAGCACGAGTCACTCATATCCAGAAGATCAGGAACTCTAGAAGAATTCAGATTTTTAACACGAGAGTAAACGTAAAAAGAAGGTTTTACAAGACTCACGTTAACAATATTGCAGCAGTACGCACACAATCGAAGCGCAGTAAGGATGGCTAGTGTAACTAGCAAGAATACCACGAAAGCAAGAAAAAGAAGTACGCTTTTAACTATTAACGTACCTGTCTCTTCCGAAACGAATGAGTACAGAGAGTACGATATGTCTACCATCGTATCTCAGGAGTCT
+
@ABC?BBFCCCBCCBBBBBCCBCCD?CBC@CCCCBB?B?BBCCBBB?BC@B@BEBBBCCC3C?BBAAABCCCCC>AA;;;;;*;;5:5;;;-;AA=AEFDCCC;;;;@FD?BBB?BBCCCCCCCCBBBBBBC@CC;;:;DCDDDBB?B@BBB@BCCCCCBC?BBBCBB?AC?BBC>@@???8;><<9999:.:@?CBBBB@DHD2?;@@AA<A=???AA;>>:;;>>=D=;;;6;>A<=>=@@@@BA@@@@@>>=AAAA@<<<AA=B8::@BBCBBA=:<A@@@
@ATNG8:04624:06993
GATGGTAGCACACGAGATCTCATCGTACTCATTCGTTTCGGAAGAGACAGGTACGTTAATAGTTAATAGCGTACTTCTTTTTCTTGCTTTCGTGGTATTCTTGCTAGTTACACTAGCCATCCTTACTGCGCTTCGATTGTGTGCGTACTGCTGCAATATTGTTAACGTGAGTCTTGTAAAACCTTCTTTTTACGTTTTACTCTCGTGTTAAAAATCTGAATTCTTCTAGAGTTCCTGATCTTCTGGTCTGATCTGTATCACTACCATCGTATCTCAGGAGTCT
+
CCCC?BBCBBBCCCCCCCCCCCECBA@BBBBB?BCEE>CE@D@DCBCCCC=@@B@@;??BABB?B@CBBBBCCCB=BBDEE3A@<@:99.:BAA=AAB?CA<>>??AB>BAAACBBB?:::@B;>>DD??>A=B@@@7>;>>?=?@@<;=B:::?379==@@<?<?AAAAABBB=@=<<<-<9=4:::::*:=////'////..76-.(.877(7.22=6F3;;8=>>@@@@;@<@A@@??6;;?;;;;AAA???A@@@@??@B:===>A@@??>>=:>A@>>
@ATNG8:04628:06953
GATGGTAGAGTACAGTGTAGTAGACCAGAAGATCAGGAACTCTAGAAGAATTCAGATTTTTAACACGAGAGTAAACGTAAAAAGAAGGTTTTACAAGACTCACGTTAACAATATTGCAGCAGTACGCACACAATCGAAGCGCAGTAAGGATGGCTAGTGTAACTAGAAGAATACCACGAAAGCAAGAAAAAGAAGTACGCTATTAACTATTAACGTACCTGTCTCTTCCGAAACGAATGAGTACACATCGTCGTGTCGTGCTACCTTCGTATCTCAGGAGTCT
+
CCBB>@BBDCDDCCBBBBCCDCBB@?CCC@DCCC::;;@BBCCCBB?BB?B@CA?98888(9;ABCBBBAB:99+9?9;;;;$:<7<266919AGACCBCBBC;:7;@DA?BBC@BCAABBCCICCCCBCCC?BBCC?BAABBBBB>C@BBC?BBBCCCBB?@@@9979C?BBF<??:9929>B<::999(9B;ABBEBBB@@=A9??BB?B?BCCCB?@@AAAAA@A<?>>8>CC@CBBBBBBBBBCBBCCCCCBBBABBBBB>B>BBBBBBBBBB>BB778
@ATNG8:04586:07007
GATGGTAGCAGACGTGACAGAGCGCCAGAAGATCAGGAACTCTAGAAGAATTCAGATTTTTAACACGAGAGTAAACGTAAAAGAAGGTTTTACAAGACTCACGTTAACAATATTGCAGCAGTACGCACACAATCGAAGCGCAGTAAGGATGGCTAGTGTAACTAGCAAGAATACCACGAAAGCAAGAAAAAAGAAGTACGCTATTAACTATTAACGTACCTGTCTCTTCCGAAACGAATGAGTACTATGTAGAGCTCTATACTACCATCGTATCTCAGGAGTCT
+
@@=B@CECBBBB@A@@0//<<<AAA@CBC?A:;:@@;?<<:::;;;7@@@B??A=77999'9897889997333(339499+55.5.555&5;;499655<;55058;;7444.44449;;;>>;;;=A@?<ABAA?A@@AAA@B?C=??A8@=>555847:;;;==7<<5>;828333=399;1333377#7;3333832255056;;:>3;497>>>:>>??@>?9=8799.983,3;:9::=>=7778888::5555555666575227557577122522
@ATNG8:04587:07000
GATGGTAGTGTCAGTGCGCGTCGTCCAGAAGATCAGGAACTCTAGAAGAATTCAGATTTTTAACACGAGAGTAAACGTAAAAAGAAGGTTTTACAAGACTCACGTTAACAATATTGCAGCAGTACGCACACAATCGAAGCGCAGTAAGGATGGCTAGTGTAACTAGCAAGAATACCACGAAAGCAAGAAAAAGAAGTACGCTATTAACTATTAACGTACCTGTCTCTTCCGAAACGAATGAGTACTACTCTCAGAGACACACTACCATCGTATCTCAGGAGTCT
+
BBBE@BBBA@@CCBDCDFCAAACDG@EAA?A@@B:::;?BBCCBCB?BB@C@BBBBBBBC3B@BBBBCBBB?>=3<<;;;;;*;D>C5;;;7;DJBICDCCCCDD@C?BB@BCC@CCBCCCCCCCCDCDCCC@BBBB@BCCCCBCA?C?B@@<@CCCCCCC?AAAACC@BB@:9:?BBCBB>BA@=@@?@?2@B?BBAACB@@@;><>@@@<><>FBBB?CCCBBBBAC?BBC;BBB?@@ACCCBBBBA@@CBBBCAAB@@??;;7;@BA@@AA>>>A=>>>??
@ATNG8:04588:07005
GATGGTAGCTCTGCTCTGACTCTCGTACTCATTCGTTTCGGAAGAGACAGGTACGTTAATAGTTAATAGCGTACTTCTTTTTCTTGCTTTCGTGGTATTCTTGCTAGTTACACTAGCCATCCTTACTGCGCTTCGATTGTGTGCGTACTGCTGCAATATTGTTAACGTGAGTCTTGTAAAACCTTCTTTTTACGTTTACTCTCGTGTTAAAAATCTGAATTCTTCTAGAGTTCCTGATCTTCTGGGCTGCGCTGATATGCGCTACCATCGTATCTCATGAGTCT
+
?=BC@CBBBA=BCBDCCBBBCDDDBCBCCBBA@BBCD<BB@C?CBBDBBB@CCCCC@D@DBBB?C@BBBCCGCBA=@?>>>,;:4;ACC?DCBB@BCC@ED<;;BCBDACBBBCCCC?@@B@B@CBBBBCCC@CBCC@DB@BCDCCBBCBCABBD@@@@=@C=A?BCCCCEDEJGC<;<;6;>C=;;;;;*;CEJJ>AACCCDDA@@5;;;;*;AADC@CACC?BBCCBCB@BACCCCBB@BCHF@DAA@BCCCEDCBBBCCCCD@CBA@@CAAACCBBCCBBB
@ATNG8:04612:07005
GATAGCGCGACGAGCGTAGACCCAGAAGATCAGGAACTCTAAAAGAATTCAGATTTTTAACACGAGAGTAAACGTAAAAAGAAGGTTTTACAAGACTCACGTTAACAATATTGCAGCAGTACGCACACAATCGAAGCGCAGTAAGGATGGCTAGTGTAACTAGCAAGAATACCACGAAGCAAGAAAAAGAAGTACGCTATTAACTATTAACGTACCTGTCTCTTCCGAAACGAATGAGTACTGCGTCTCACTCTCGCCTACCATCGTATCTCAGGAGTCT
+
B@>@@9955<<<@DCCBBBBDB<BA@<>BAAAA<@<@BA@AA@0@@,0,0;;CBDFD1D<AABBBAAA>??5==9:988'88383733&399077B?CB???;?=CE8;;;8>>:8:A;<656<<;>?A=??8837<6<?A6836;==@8@;A===?@<?==:993::28>=5::00)/9956?>>>18806:9:::::71717;?A;@;>=>;:7:@@@@??:=:;;;/;??:?@A@887;;;;>7729=>@>???=B:96::;;@EKH??;;7;>?=;
@ATNG8:04612:07024
GATGGTAGAGTACAGTGTAGTAGACCAGAAGATCAGGAACTCTAGAAGAATTCAGATTTTTAACACGAGAGTAAACGTAAAAAGAAGGTTTTACAAGACTCACGTTAACAATATTGCAGCAGTACGCACACAATCGAAGCGCAGTAAGGATGGCTAGTGTAACTAGCAAGAATACCACGAAAGCAAGAAAAAAGAAGTACGCTATTAACTATTAACGTACCTGTCTCTTCCGAAACGAATGAGTACATTGATATACGTATAGCTACCATCGTATCTCAGGAGTCT
+
;@;C>;;??C;;;ABAAA<A>CCFD@BBE@CBCBBA?B?BBBCBBB@??<??BBA??@@?1>?CDBBBBCBBBB=BAAAA@@1@A>C5;;;-:;:29CBCAA@CC<@<@A?;<<@CBB@AABCFG=;;CCDD@DBAA@A@@@@@::6;=BAA=@@CCAAAA>AACCBB?BB>ABB577@@@;===>BBBBBB)CF>A@>?BB898=@<>>AD5=:=<AAA>@@?@ABC?B?BCC>CBC@BAAACCCCC@CCC???C@@@A9:9?;?;AA;;;>@@BAAA=??;;;
@ATNG8:04614:07034
GATGGTAGTGTCAGTGCGCGTCGTCCAGAAGATCAGGAACTCTAGAAGAATTCAGATTTTTAACACGAGAGTAAACGTAAAAAGAAGGTTTTACAAGACTCACGTTAACAATATTGCAGCAGTACGCACACAATCGAAGCGCAGTAAGGATGGCTAGTGTAACTAGCAAGAATACCACGAAAGCAAGAAAAAGAAGTACGCTATTAACTATTAACGTACCTGTCTCTTCCGAAACGAATGAGTACTGTATCTATGTGTGCGCTACCATCGTATCTCAGGAGTCT
+
AABC@CCDCBBBCAABECCCCCBBBABCC@CBBBCC@C?@@BBBCD@@@=@ACAA??>>>.??AB99;BBB???:??@CDDD5CC@CACEE<CCC@CCCCCCCBB?B@BB@BBB@BBDCDCCCCCCCCBBBB?BCCC>@@BBBBBB>C?B@A?@DBBBCBB?BCBBAA?BD?>>>=@@@@@;A@@=ACCCC3BB@BBBBBBAAA<A;??@@<@=@@C@@=@BA@@CB>A?BBC>CCA?CAAACCBBABBBBAAABBBBBAAA@DD;?=?>@@@@@@??:?@>::
@ATNG8:04618:07024
GATGGTAGCTATACGTATATCTATGTACTCATTCGTTTCGGAAGAGACAGGTACGTTAATAGTTAATAGCGTACTTCTTTTTCTTGCTTTCGTGGTATTCTTGCTAGTTACACTAGCCATCCTTACTGCGCTTCGATTGTGTGCGTACTGCTGCAATATTGTTAACGTGAGTCTTGTAAAACCTTCTTTTTACGTTTACTCTCGTGTTAAAAATCTGAATTCTTCTAGAGTTCCTGATCTTCTGGACAGAGTGTGCAGATACTACCATCGTATCTCAGGAGTCT
+
@ACB@BBBBCCCC@ABFDCCCCBABBBCCCAA?ACCG>BB?C@CCCDDDB?DCCCC@C?BBCC@C?AACCCCDCD?BCBBB3BB?BBCC>BBBC?CBB@BB=?>ABBB?BBCCAAAB>B@?:><AAAA@@>>;>AAC<=>>@@@@AAAAAA>>>@<AAA:??<A;@@AADAAAD<???AC5C<B=?===<,<<333)--3---=<;=8=<<<.7@BAA<A<>>;>AAB@@@<B:>>AAAA7;;A<AA@@@@>??ABA<<<>>@@@;AAAAAAAAA@AA:>@;>;
@ATNG8:04632:07016
GATGGTAGCTCGCTGATGATATCTCCAGAAGATCAGGAACTCTAGAAGAATTCAGATTTTTAACACGAGAGTAAACGTAAAAAGAAGGTTTTACAAGACTCACGTTAACAATATTGCAGCAGTACGCACACAATCGAAGCGCAGTAAGGATGGCTAGTGTAACTAGCAAGAATACCACGAAAGCAAGAAAAAGAAGTACGCTATTAACTATTAACGTACCTGTCTCTTCCGAAACGAATGAGTACACACTCTCATATGACACTACCATCGTATCTCAGGAGTCT
+
@ABC@B@<95445=:59@>>;;:;C@BCFAAAABCC@E?@@CCCCC@CB?B?BBBA@AA@2@@BBBBBA?A889+8<;;::9$9;:;:?@@7ACFGFBBBCCBBB@B?BE@BBA@CCCCBCCCCCCCCBCBB@BBCC@BBBBBBCB@B@CBB@BDDCCBCA?CCB???@BB?BDC=AA???8=??;BCCCC2CB?B???BB?AC=D=AAAA7;7;@DCB?CBAAAAA?B@BBB<BCCABAABBBBBBBCBBBCDC>>B@?>CCCD@FAA9::?=?@8829C>>>
@ATNG8:04635:06434
GATGGTAGATATATGCACGCTCTACCAGAAGATCAGGAACTCTAGAAGAATTCAGATTTTTAACACGAGAGTAAACGTAAAAAGAAGGTTTTACAAGACTCACGTTAACAATATTGCAGCAGTACGCACACAATCGAAGCGCAGTAAGGATGGCTAGTGTAACTAGCAAGAATACCACGAAAGCAAGAAAAAAGAAGTACGCTATTAACTATTAACGTACCTGTCTCTTCCGAAACGAATGAGTACATAGATATACGTATAGCTACCATCGTATCTCAGGAGTCT
+
BCCB?BBCCC?@CBBBBBCDDDCBB=BCC?CBBBBA?B?ABCBBBA>AB?B?BBCBBBBB1B>BBBBBBBBBBB;>=9::::*:B>C4;;;6;CC@DCCCCCDCB=B@DC?CDC=@ACCDBBBBBBCCCCBB?CCCC@CA@@@@@B?B?CBB@BBBCCBBA@CCCCBA>BD?>=>=?@>>=7=?>;::9999%9=;>:7:CCDA?<?:;9?B7;7:AB?@=@@A@@AB?B?BGE=BBB?BBBCCBBBBDCA??CBBB@@???@@@@=@<==CCCC<==A=?>777
@ATNG8:04647:06420
GATGGTAGTGATACAGATCAGACACCAGAAGATCAGGAACTCTAGAAGAATTCTGATTTTTAACACGAGAGTAAACGTAAAAAGAAGGTTTTACAAGACTCACGTTAACAATATTGCAGCAGTACGCACACAATCGAAGCGCAGTAAGGATGGCTAGTGTAACTAGCAAGAATACCACGAAAGCAAGAAAAAGAAGTACGCTATTAACTATTAACGTTCCTGTCTCTTCCGAAACGAATGAGTACGATGAGATCTCGTGTGCTACCATCGTATCTCAGGAGTCT
+
EECC?CAAACCDCCCCCCCECCCBB@BBD=ABDDAA?A?A@BBAAAA??=??@@@@@AAA2B?CC??ACBBBBB>B???FDD1@=;8:@?>/88@<@>783=::<2969=:?>>;>BBBB;;;A@@@BB??@<AD>>9>>??=??A;C;?=B>>>=<=??A:<<>@BC?BB?BAA>>A@@A9AAA987878(7:5;:>>>>>AA:>:=>=A1637??:@<>>@@AAB<A:==A:@BB@AA=AA??>>>A?????>>>>>=@@AAC=AAAA:::=>AAA<@@><=
@ATNG8:04643:06472
GATGGTAGTATCTGTCTACGAGAGCCAGAAGATCAGGATCTAGAAGAATTCAGATTTTTAACACGAGAGTAAACGTAAAAAGAAGGTTTTACAAGACTCACGTTAACAATATTGCAGCAGTACGCACACAATCGAAGCGCAGTAAGGATGGCTAGTGTAACTAGCAAGAATACCACGAAAGCAAGAAAAAGAAGTACGCTATTAACTATTAACGTACCTGTCTCTTCCGAAACGAATGAGTACTACTCTCAGAGACACACTACCATCGTATCTCAGGAGTCT
+
555=9=BBCCBBBBCEDDDCCBBCC@CCC@CBBCCC@BBBACBB@BB?C@A?<79899):=CBCBBCBBAA?8=@999:9'9;873733+3>A?B?>:AAAA@:@;>>:8;:=A@??>8;<@@BAB><;;7;???<??@@>>=C;A=?<<:>>=>@@@@<@AAABB>BB>B==;?<<=>7>=<8:::::*8706@>AAAAAD=C=<;;?9>9>=88:<>?AA;:;<@<@@A:@??<?;;@//////6:>>@BBBBAABBBBBD?A===C??@?@@A;==788
@ATNG8:04645:06455
GATGGTAGCACGACACGACGATGTGTACTCATTCGTTTCGGAAGAGACAGGTACGTTAATAGTTAATAGCGTACTTCTTTTTCTTGCTTTCGTGGTATTCTTGCTAGTTACACTAGCCATCCTTACTGCGCTTCGATTGTGTGCGTACTGCTGCAATATTGTTAACGTGAGTCTTGTAAAACCTTCTTTTTACGTTTACTCTCGTGTTAAAAATCTGAATTCTTCTAGAGTTCCTGATCTTCTGGCTCTCGTAGACAGATACTACCATCGTATCTCAGGAGTCT
+
:::C?CCCE@@@CCDCCCC;:;CBBCAAABDD?CCCB>BD?B@BCDCCCF@CCAA@@G?BAAA@C@BBACCBBBB?BCCCD3BA=@>??8?@@A?BCC?AB799ABAA@BBBCCBAA>ABA>D<A@@@:;8:=@@AB7;:>>778A@===B>>>A<>>><;;7;<<==??@>?@<<;;HG;B:=9====<*<=888*7=>888;::<18786(29:8?:@<>=:=@??>>><>=AA???C;??B;>>>>=>@@@=>=?=<<@@<<:==>AAAAA:::A=AB<<<
@ATNG8:04646:06511
GATGGTAGAGTATCATGTGTATCTCCAGAAGATCAGGAACTCTAGAAGAATTCAGATTTTTAACACGAGAGTAAACGTAAAAAGAAGGTTTTACAAGACTCACGTTAACAATATTGCAGCAGTACGCACACAATCGAAGCGCAGTAAGGATGGCTAGTGTAACTAGCAAGAATACCACGAAAGCAAGAAAAAAGAAGTACGCTATTAACTATTAACGTACCTGTCTTTTCCGAAACGAATGAGTACTACTCTCAGAGACACACTACCATCGTATCTCAGGAGTCT
+
;;<C>;;@?C>@A@CCEFCCCCDCC?BCG@CBA@@@;@?ABBBBBC@BC@CACCB;;;;;*;?BDCCKKBCCBC=BBBBCCC5EH?A?ADD;CAA>@CD@@ACBC@C@@@>@DG@DBAABBCCCCCCCCCCB@BBBC@DCCCCAAA@DACBB@BCCBBBBC@CDCBBB@AA=ACC790=@>6>00+000000%0/)3@;@>=BB=?B?8=?;=@=B@CBA=ABB@AA@9@@CGE?AAA@@@@DBBBBAB@@ACCFAAAAA??@BBC@C???BAABBBDD?AA>??
@ATNG8:04635:06640
GGATGGTAGGTGCACATAGAGTGTATCCAGAAGATCAGGAACTCTAGAAGAATTCAGATTTTTAACACGAGAGTAAACGTAAAAAGAAGGTTTTACAAGACTCACGTTAACAATATTGCAGCAGTACGCACACAATCGAAGCGCAGTAAGGATGGCTAGTGTAACTAGCAAGAATAACCACGAAAGCAAGAAAAAAGAAGTACGCTATTAATTATTAACGTACCTGTCTCTTCCGAAACGAATGAGTACGAGAGTCAGAGCAGAGCTACCATCGTATCTCAGGAGTCT
+
/)/::6;;;:;@@:::///<<<<==55.444.45:==>;A>@@AAA;4.4;.5.49;:::::(:.55;;==;9999)5555555$5<7;)///&///)/9:::;;:=7A29559;;044<:;;??@@@BAAAAD?@<;?:>>666=::5><@99.49444<=<7<<==<;68;8//)/4996881737,773333#394::==<<:::6:55059/3././//)/:54444.4.444(4::7;:::45443;9999988888<=<;<=>7;;444:::<33448:955
@ATNG8:04642:06619
GATGGTAGCACGAGTCACTCATATCCAGAAGATCAGGAACTCTAGAAGAATTCAGATTTTTAACACGAGAGTAAACGTAAAAAGAAGGTTTTACAAGACTCACGTTAACAATATTGCAGCAGTACGCACACAATCGAAGCGCAGTAAGGTTGGCTAGTGTAACTAGCAAGAATACCACGAAAGCAAGAAAAAGAAGTAACGCTATTAACTATTAACGTACCTGTCTCTTCCGAAACGAATGAGTAACAGAGAGTACGATATGTCTACCATCGTATCTCAGGAGTCT
+
<<AB?BBBAAA==>>>>><<:9955.5:;9<<<>6646<@@CBBAB?A@=@>;;:BBDEE1B=AA?>==?=?<>9?9;6@@@+;;9<<@A@9CCC@CC9;6;;//,/6::7<;<8<;:?;CCCCCCCCBBBB@C@?@7::9=>>===@294:29@>:::<:5:444;<8==9=::483339133349;;;B+<?7B=>9>?=795;@<490/+/5;///947678877,3.3;;17::04//9//)/999:<:::;;::;333;3336:??ABD@@@D00*0<0//
@ATNG8:04635:06650
GATGGTAGCAGACGTGACAGAGCGCCAGAAGATCAGGAACTCTAGAAGAATTCAGATTTTTAACACGAGAGTAAACGTAAAAAGAAGGTTTTACAAGACTCACGTTAACAATATTGCTGCAGTACGCACACAATCGAAGCGCAGTAAGGATGGCTAGTGTAACTAGCAAGAATACCACGAAAGCAAGAAAAAGAAGTACGCTATTAACTATTAACGTACCTGTCTCTTCCGAACCGAATGAGTACGATGAGAGAGCTCTCTCTACCATCGTATCTCAGGAGTCT
+
CBBB?CBBBCCCCBBBCCCCCCCCB?CCD?DBBBBB?B?BBCAAAB?BB?A?BB?77777'7<ACBABBBBB@?6<>99:::*;C>?<A@@7@DC@CCCCDDDBB=B@DD@CCC=BBCCCBAAABABBBBAB>BBBB?AACCCBBB?B>B@@<@CBBBBAA>AAAAAA<AA>BBB?BB<>=8=?=900000'00)/;=@G???@8:5:AA?5:7:<<AA=>>>>:;:<A<@@<?<BCAEDBB??@BBBBBBBBBCCAA@BBB@@@?BBBB>ABCCBBA=AA799
@ATNG8:04642:06651
GATGGTAGCACGACACGACGATGTGTACTCATTCGTTTCGGAAGAGACAGGTACGTTAATAGTTAATAGCGTACTTCTTTTTCTTGCTTTCGTGGTATTCTTGCTAGTTACACTAGCCATCCTTACTGCGCTTCGATTGTGTGCGTACTGCTGCAATATTGTTAACGTGAGTCTTGTAATACCTTCTTTTTACGTTTACTCTCGTGTTAAAAATCTGAATTCTTCTAGAGTTCCTGATCTTCTGGGTGTATCAGCGAGTATCTACCATCGTATCTCAGGAGTCT
+
ABBB?BCCCBAACCDCCCD9;=CCCCCCCDBB?CCDD>CC@C@BBCCCCC@CCCBB?B?BBBC?C?CAA==AAAB?BBBBB1BB>B@@@<@BCC?BBB@BB;===DCD?AAACAAAA>B@@9>9>>>>>>>@;AA??:=<<<>>>>A@@@>;;;?;==;9==9=9>>=AAAA>>9>=;6<==9=:>ADDC.A;;>?8?=<:;:<<<;/7767(8<<>>;>=AA<?>>>>>?<@<@A>=;;:@>??7==@>>>???C><<A???>>:>???AAA>999C;A?<<<
@ATNG8:04636:06725
GATGGTAGCTATACGTATATCTATGTACTCATTCGTTTCGGAAGAGACAGGTACGTTAATAGTTAATAGCGTACTTCTTTTTCTTGCTTTCGTGGTATTCTTGCTAGTTACACTAGCCATCCTTACTGCGCTTCGATTGTGTGCGTACTGCTGCAATATTGTTAACGTGAGTCTTGTAAAACCTTCTTTTTACGTTTACTCTCGTGTTAAAAATCTGAATTCTTCTAGAGTTCCTGATCTTCTGGATAGCGACGCGATATACTACCATCGTATCTCAGGAGTCT
+
DDBB?ACCCCCBBBBCCDCCCCDCCCCBCCAA:?>?>:@D?C@BBCCCCC?DC???@C@BBBC@C?CB@@@AA??<?@AAB3BB?BBDC;ABAB>BBB@BB==<>B>><?BBBBC@@=BBB7;7=AAA>===;@C==9=>A>>>>>>?A>>><<<;>>>9@>:<:=>>?@???>9?:9:9199>8=>>>?/>A7790;::::;=<=<6<<<=.=AAAC=C<AA;@@AA?>?;A;A@@A>>588A;AA>===>>>A@@>>>A@@A@<><<@>A?>>AAA;>>;;;
@ATNG8:04640:06741
GATGGTAGTACATGATAGACGACACCAGAAGATCAGGAACTCTAGAAGAATTCAGATTTTTAACACGAGAGTAAACGTAAAAGAAGGTTTTACAAGACTCACGTTAACAATATTGCAGCAGTACGCACACAATCGAAGCGCAGTAAGGATGGCTAGTGTAACTAGCAAGAATACCACGAAAGCAAGAAAAAGAAGTACGCTATTAACTATTAACGTACCTGTCTCTTCCGAAACGAATGAGTACCTCTCAGACGCTCGTCCTACCATCGTATCTCAGGAGTCT
+
BBBB@B>BBCCCCBBBDBBBCCCBB?BDE@ECCBBB?B@DCCBB@@;?@>@=@ACAAAAA,@;BBBCCAAA:;;,9>9999*4?.9.955&5;;;;AA@DCCBB?B@@@=ABB?BCDDCAAABDCAAABCCBCCCC?B@@?AAAA=A=ABB?BDCDDCCB@CCCB@A>AC?BBC=??BCC>BA@:==;=;1>??EA??DCCBB=B<><BC:=:<>CBB>AAAABCB?C?;;;6;@@=@CBBCBB?BABDCCCBBBBBBBB@BBB@BB>>CCBBBBBB?@A?>>
@ATNG8:04645:06761
GATGGTAGCTCTGCTCTGACTCTCGTACTCATTCGTTTCGGAAGAGACAGGTACGTTAATAGTTAATAGCGTACTTCTTTTTCTTTGCTTTCGTGGTATTCTTGCTAGTTACACTAGCCATCCTTACTGCGCTTCGATTGTGTGCGTACTGCTGCAATATTGTTAACGTGAGTCTTGTAAAACCTTCTTTTACGTTTACTCTCGTGTTAAAATCTGAATTCTTCTAGAGTTCCTAATCTTCTGGGCAGACTCTCACACGCCTACCATCGTATCTCAGGAGTCT
+
@?B=8<=@?666?CCECCCCCGCCCCCBBB<<49;;;5<>9B?@A@CBBC@@BB::46=B@;;8@>CBB@><<<<7<==;?,9;;)9:;;2=:55.55/)/9)///9;=8<=>=>>>?499@<A@BBBDCBCCGCB;<:;BBBCB@@@@@AAA@;;6;AC>BA>@=@AAB@999A<@@DDD7?9?99:;;.9A@@B=B696<;55554999+9:://)/27@:==???@@:>:??:><<189;;.:?>?@CBB@@@@@@@<@?@@BA99;@@@?A??=?BBBB
@ATNG8:04647:06792
GATGGTAGGTGCACATGAGTGTATCCAGAAGATCAGGAACTCTAGAAGAATTCAGATTTTAACACGAGAGTAAACGTAAAAAGAAGGTTTTACAAGACTCACGTTTAACAATATTGCAGCAGTACGCACACAATCGAAGCGCAGTAAGGATGGCTAGTGTAACTAGCAAGAATACCACGAAAGCAAGAAAAAGAAGTACGCTATTAACTATTAACGTACCTGTCTCTTCCGAAACGAATGAGTACAGAGAGTACGATATGTCTACCATCGTATCTCAGGAGTCT
+
CDCC@BBB=@AC:69@CCCBBBB;;5;;;4:>??9:6:<@BBBB?A;@@00-0@>0000+08>@CBBBA@99;.9@A?>@A*?<=>=A=<2ABB?BCBAA?@;;;.;=AA=ACD?BBBBBBCBCCECBBACC?BBBC?BBAA@A@B>B?B@@=@DCCBBBB?CCCCCC>@A>BBC;>=??=3???8>A?AA1??@CCCCCBBBB<?<?>>?5;5;=BAA=AB;;;CC@D?BBD<B;;7:@@ABBBBBCCBBBBBBBBCBBAAABC?CBBBA>>:<=994988==
@ATNG8:04636:06817
GATGGTAGCGCACACATAGATACAGTACTCATTCGTTTCGGAAGAGACAGGTACGTTTAATAGTTAATAGCGTACTTCTTTTTTCGCTTTCGTGGTATTCTTGCTAGTTACACTAGCCATCCTTACTGCGCTTCGATTGTGTGCGTACTGCTGCAATATTGTTAACGTGAGTCTTGTAAAAACCTTCTTTTTACGTTTACTCTCGTGTTAAAAATCTGAATTCTTCTAGAGTTCCTGATCTTCTGGACGACGCGCACTGACACTACCATCGTATCTCAGGAGTCT
+
CCAB?BBDAAACCDCGFCCCCCBBBCCBAB:;05===4>>7;99B>@>@D8@95555)4.49993;5;===;;:9:8444444#4;;=@8<<;=:=>>9;@69;@B@@ACCCCAAAD@CCD@B?CCCCCDBB@BBAA:;<CCCBAA@C;;;BAAA?;;:=@@?C?BA@@@?@>@;>9;;;;*;<C;BBCCC1@ACCC499:5959=9:5:<<<*<<<<<8<9=@<??>@@AB?B@CCCABA=A;;9;@@A;;;BBBBCCBBBBBCA?A000>@@>>@AA@@@@BB
@ATNG8:04642:06875
GATGGTAGTATATCGCGTCGCTATCCAGAAGATCAGGAACTCTAGAAGAATTCAGATTTTTAACACGAGAGTAAACGTAAAAAGAAGGTTTTACAAGACTCACGTTAACAATATTGCAGCAGTACGCACACAATCGAAGCGCAGTAAGGATGGCTAGTGTAACTAGCAAGAATACCACGAAAGCAAGAAAAAGAAGTACGCTATTAACTATTAACGTACCTGTCTCTTCCGAAACGATGAGTACACACTCTCATATGACACTACCATCGTATCTCAGGAGTCT
+
5<<A>BBBBCCCCBBCCBCBCCCDC@C@?>@BCBBB?B?BBECCCC@CC?C?BBB@????1?=ACDBBBBCBBB<@??????0?A=@;@@@9ACC@CCCCCCDBB?B@CC?BBB?BBBBCCCCCCCCBBCCD@CB@@<@@AAABBD>B?BAA>ABBCCBBB>BBCDBB?BB>ABB<??BBB;AAA?BBBBB2AB?BAAAB@?=>0708:=>5;5;@CCC@CB???AA?C?BCC>BBAACCBBA@@ABCBBBB@@??B???EDBB?BBCBEBCDAABA?@@000
@ATNG8:04639:06948
GATGGTAGACACGTGTGCTCTCTCGTACTCATTCGTTTCGGAAGAGACAGGTACGTTAATAGTTAATAGCGTACTTCTTTTTCTTGCTTTCGTGGTATTCTTGCTAGTTACACTAGCCATCCTTACTGCGCTTCGATTGTGTGCGTACTGCTGCAATATTGTTAACGTGAGTCTTGTAAAACCTTCTTTTTACGTTTACTCTCGTGTTAAAAATCTGAATTCTTCTAGAGTTCCTGATCTTCTGGACAGAGTGTGCAGATACTACCATCGTATCTCAGGAGTCT
+
ABBC@BCBCCDBBBC;99>@CCCDCCCCIECCABBAC=BA=B@??ABBBB@CCBCD@B=AAAA?A@CBBBBAAAE>AABBB+;;9;999(3:::;ABA?AA4:9?@?@>AAABBBAA>>>>:>:<@@@;===7:;@A598AB888A???E=====<@?A=??;?=@@@@@>=;;5::==?2>;>=BBCCB/=<:::1;/////;??@<ADDD/>;;;>:==BD=C===@@A>D<?????>5::>:>?===>>>>>@@@@@A@@@@<?>>>=DCCAB>>;:::::
@ATNG8:04641:06944
GATGTAGTGCGTGAGAGAGAGACCCAGAAGATCAGGAACTCTAGAAGAATTCAGATTTTTAACACGAGAGTAAACGTAAAAAGGAGGTTTTACAAGACTCACGTTAACAATATTGCAGCAGTACGCACACAATCGAAGCGCAGTAAGGATGGCTAGTGTAACTAGCAAGAATACCACGAAAGCAAGAAAAAGAAGTACGCTATTAACTATTAACGTACCTGTCTCTTCCGAAACGAATGAGTACACATCGTCGTGTCGTGCTACCATCGTATCTCAGGAGTCT
+
99BB@ACBCECBBBBCCCEEDBCC>CCCADBBCCC@B@BCBCBCB?BB@B????9:999$34;;:B<CBB??=59:;;;;<$:8B@.:59&5@;5<=ABCDCA@?A@CB?CBB?BBBBDCBBDFFCCBBBD@CCBC?CBBBCCAA>A?BAA@CBBCCCCC?BBBBBC@BB????399999,7=><99999(7A<BBBBBBB@=6:6::;>,/-/=@@@@BBCBBBC?B?BBD=BBC???>CBBBBBBBBBBBBBBAAA@>?BBB?BABBCDCCCAAA?BABCC
@ATNG8:04642:06936
GATGGTAGCGCACACATAGATATAGTACTCATTCGTTTCGGAAGAGACAGGTACGTTAATAGTTAATAGCGTACTTCTTTTTCTTGCTTTCGTGGTATTCTTGCTAGTTACACTAGCCATCCTTACTGCGCTTCGATTGTGTGCGTACTGCTGCAGTATTGTTAACGTGAGTCTTGTAAAACCTTCTTTTTACGTTTACTCTCGTGTTAAAAATCTGAATTCTTCTAGAGTTCCTGATCTTCTGGATAGCGACGCGATATACTACCATCGTATCTCAGGAGTCT
+
AABC@CA@?@DDDDBBBCCDCBBBCDCCCBBB@BCBD>CC@D=BBBBCBB@BBBCC?C?BBCC?C@CCCCCCCDC?BAAA@1@@;AABB<BDBC@CCE@CC9;:BBBCACCDDDCBC@BBB@G>BCCCBA@@AFDBB?BCCCCICCBBBCCBBBBDBAB@BB?C@BAABCGDBB?ABBBB9A=A=@@>>>,=@?@@<BBBBCCBBBB?ABAA0@BBCCADBDD?BBCCBBB?C@BBBCCC?CCD?CCCC@A@AAABBBDCCBBCB@BBBCDCCCCCCD?BB::9
@ATNG8:04646:07024
GATGGTAGCATCATGCATATCTCACCAGAAGATCAGGAACTCTAGAAGAATTCAGATTTTAACACGAGAGTAAACGTAAAAGAAGGTTTTACAAGACTCACGTTAACAATATTGCAGCAGTACGCACACAATCGAAGCGCAGTAAGGATGGCTAGTGTAACTAGCAAGAATACCACGAAAAGCAAGAAAAAAGAAGTACGCTATTAACTATTAACGTACCTGTCTCTTCCGAAACGAATGAGTACGATGAGATCTCGTGTGCTACCATACGTTTCTCAGGAGTCT
+
8899.55=@BCCCCCCCBAABBBBC=@@@;@A@B;;6;?BBBDDCC>BB?B?A@@9999(3389;@@@@=99:*:=;<;;-9?2:4;;;*:@@=B@BACCCBC?C?@@<@AB?BBBCBBBBDCCCCBB@@<@AAA?BBBBCBCD?B?A:97;BBBBDEDACBBAAA?AA=AA@3:::999+9==9:99999%9?;=@?A@@BCD@A:<<?B=B===BBB@CDCCCAA=@=@??9@@@=AABA@9:9@???AA@@@B<<8<;979:58/././:1.//55255222
@ATNG8:00672:05785
GATGGTAGCACGACACGACGATGTGTACTCATTCGTTTCGGAAGAGACAGGTACGTTAATAGTTAATAGCGTACTTCTTTTTCTTGCTTTCGTGGTATTCTTGCTAGTTACACTAGCCATCCTTACTGCGCTTCGATTGTGTGCGTACTGCTGCAATATTGTTAACGTGAGTCTTGTAAAACCTTCTTTTTACGTTTACTCTCGTGTTAAAAATCTGAATTCTTCTAGAGTTCCTGATCTTCTGGGATGTGTGCGCAGTGCCTACCATCGTATCTCAGGAGTCT
+
CDB=9BCCDDBBBBBBBCC;99ABDDCCCEAA?ACCC?CDAC@BBBDDDC=BBBCC@C@AAAC@D?BBBBBBABA?CCCCC2B@?B9::19CAA@EBC?CC7:9?BBB@BABBBBBB?B::7;=BAA?@???:==@@<>>AAAAA@@@@@D@>>><>>><?B=A=AAA@ACCAA:>>DCD5A=A<=====.=D===2=9:///<<<>5;;;;+7>=<=:=;>><@@@@<;;;?;>>?>BB<=;;;2:///<::===???@@:==?6;;?>@@@AAAAA<BB@@>
@ATNG8:00675:05798
GATGGTAGCAGACGTGACAGAGCGCCAGAAGATCAGGAACTCTAGAAGAATTCAGATTTTTAACACGAGAGTAAACGTAAAAAGAAGGTTTTACAAGACTCACGTTAACAATATTGCAGCAGTACGCACACAATCGAAGCGCAGTAAGGATGGCTAGTGTAACTAGCAAGAATACCACGAAAGCAAGAAAAAAGAAGTACGCTATTAACTATTAACGTACCTGTCTCTTCCGAAACGAATGAGTACGATGAGAGAGCTCTCTCTACCATCGTATCTCAGGAGTCT
+
;5==8;;?BBBC>C?GA@ACCCABB:;;B>AA==00,0*0:::=:<8@;9B?AAA99::9$31;8<B=CDC===3<>:;;;;';@<<4555&555.5?;@ABB?A?A@CC@BCC@CCC@C@CCCCBCBCBDC@BB@@=@CCBAAAB@C@C@@=@@@AAABB@DDCBBB<???????A@?@@8;;<8779899%9>;=ABCB<??>7:7:=??9?<A;@@B?BBBCBCC>B?BB?<<<>7=B<ACBDBCCBBBBCB9:8877;=<=<:>?87:A=B>>>A<;;;;8
@ATNG8:00678:05774
GATGGTAGCTATACGTATATCTATGTACTCATTCGTTTCGGAAGAGACAGGTACGTTAATAGTTAATAGCGTACTTCTTTTTCTTGCTTTCGTGGTATTCTTGCTAGTTACACTAGCCATCCTTACTGCGCTTCGATTGTGTGCGTACTGCTGCAATATTGTTAACGTGAGTCTTGTAAAACCTTCTTTTTACGTTTACTCTCGTGTTAAAAATCTGAATTCTTCTAGAGTTCCTGATCTTCTGGAGATACACATGATACTCTACCATCGTATCTCAGGAGTCT
+
DCCC@DDDCCCBBCCCDCCCCCCBBBCCCGBB?BCCC>CC@C?BBCCDCC@CCBBB@B@BAAA@D@CCAAA@BBC??>===.;?8@88849CCD@BCB??<588ACBB?BCCBBAAA>BBA5;7=B@@@>>><AAAA:>>>>@@@@@@AAA@???;??A=??;?<@@AAAA?>>:==AAA5@<@=AACAA/BE???6===888>;;;8===<.99:8B;B:??<@AA@>>><@=AA>>>?:==A=@A@AAA@;;;>C???@>>=@;>>>>>@>>>==A=AAA??
@ATNG8:00688:05764
GATGGTAGGCGACATACATACGCGCCAGAAGATCAGGAACTCTAGAAGAATTCAGATTTTTAACACGAGAGTAAACGTAAAAAGAAGGTTTTACAAGACTCACGTTAACAATATTGCAGCAGTACGCACACAATCGAAGCGCAGTAAGGATGGCTAGTGTAACTAGCAAGAATACCACGAAAGCAAGAAAAAGAAGTACGCTATTAACTATTAACGTACCTGTCTCTTCCGAAACGAATGAGTACTATGTAGAGCTCTATACTACCATCGTATCTCAGGAGTCT
+
A@AB?CBBADCBBBCCDCCBA@@@@=@CC?AAACBC@B@BBDCDAA?AB<?<??AADEIE3C?CDCCAAACBBA9@@;;;;;*;@>DADDD2DAA76;6CCBBBB?B?BB?BBD=AA@?@EECBBCCDCCAA=??@B>AACCABBC?C?B;;:;BBCCC@@>;;;BBF@CC@@@@9::AA@;???<=>=??.?B?ABCBBBBBB@D?BBBA<><>ACCC@CCCCCAA?B@BEF>CCC@CCCA??BBBCBCBBB::9BB??;?>??<?B==>AAB<;;@<;;;>=
@ATNG8:00700:05767
GATGGTAGTCTCAGATAGTCTATAGTCTCATTCGTTTCGGAAGAGACAGGTACGTTAATAGTTAATAGCGTACTTCTTTTTCTTTGCTTTCGTGGTATTCTTGCTAGTTACACTAGCCATCCTTACTGCGCTTCGATTGTGTGCGTACTGCTGCAATATTGTTAACGTGAGTCTTGTAAAACCTTCTTTTTACGTTTACTCTCGTGTTAAAAATCTGAATTCTTCTAGAGTTCCTGATCTTCTGGGTCTCTCTCTCACGCACTACCATCGTATCTCAGGAGTCT
+
A@@@>ACCBDCCMBBCBCCCBDBBBBBBB;:8;BBB=CC?C@CBBBBBC?CBB;;79:AA@@:CACCCBB;95<455>>>)544(7;==6>=A@=@@?<;D69:?@AB?BBBDA@@C8;;@>A>BBBBBB;;8;BBB@BBBBBBABB@A@@@@@@:<;;;?@4;5:@B@>?A@B=AAAAA4>9>;9:;;;*;@@CE:A;:999;9=;3====(=9995269A>:<??@@?A?B@CCCCBB?BABB>BBBBBCCCCDECABBBBBA>@<>>>@000@@@?AA:::
@ATNG8:00708:05760
GATGGTAGTGCGTGAGAGAGAGACCCAGAAGATCAGGAACTCTAGAAGAATTCAGATTTTTAACACGAGAGTAAACGTAAAAAGAAGGTTTTACAAGACTCACGTTAACAATATTGCAGCAGTACGCACACAATCGAAGCGCAGTAAGGATGGCTAGTGTAACTAGCTAGAATACCACGAAAGCAAGAAAAAGAAGTACGCTATTAACTATTAACGTACCTGTCTCTTCCGAAACGAATGAGTACATAGATATACGTATAGCTACCATCGTATCTCAGGAGTCT
+
BBBB?BCBBBBCCBBCECCCCCBBB>BCB@CCCCBC@C@CCCCCBC?BC?C?CCC??@@?+;6AC@BAAAB???8?@?>?@@,?C=@5;;;-;BB?C;;<CCCBB@C@BB?BBB@BCCCCDCBCCCCCBB@@=@CBC@BCCCDCCC?C?CBB>ABBBCDDD@B?@@BBBBA?CCC?BBCBC=BBB@BCDDC3BB@BAAABBB@@<@<?@@A<@<@@CCE@CCBBBCC@DAABB=BBB@BBBBBBBBCCCAAACCCCAAAAAA@==:=>>>CBBB??::5;>?;;
@ATNG8:00713:05768
GATGGTAGTATAGAGCTCTCATAGTACTCATTCGTTTCGGAGAGACGGGTACGTTAATAGTTAATAGCGTACTTCTTTTTCTTGCTTTCGTGGTATTCTTGCTAGTTACACTAGCCATCCTTACTGCGCTTCGATTGTGTGCGTACTGCTGCAATATTGTTAACGTGAGTCTTGTAAAACCTTCTTTTTACGTTTACTCTCGTGTTAAAAATCTGAATTCTTCTAGAGTTCCTGATCCTGGTATACACACTCGCTCGCTACCATCGTATCTCAGGAGTCT
+
A?@C@ECB@AADDDBBBBBCDCCHGA@CAA@:@@@C?CC@CBBBDBBB=BCBBB?C?CCCC?C?BBBBBBBCE@BBBAA0BA<AECC>CCCC@BBC@DD;<;CCCC@CCDDCCBB?BAA?A?BAABBBBB?BBBB>??BBBBBBBCBBCBBBA>ABB@BB@C>;;>@???AA69<<9;,<;@=@?DDD/A@@@B8==?888A;;;=@BBA/A?>>>;A9===D@@@888<@:>>?@?7;:<AAAABBB?888BD??????B<AAAAB>==A?AA<BBAA>
@ATNG8:00671:05833
GATGGTAGCAGACGTGACAGAGCGCCAGAAGATCAGGAACTCTAGAAGAATTCAGATTTTTAACACGAGAGTAAACGTAAAAGAAGGTTTTACAAGACTCACGTTAACAATATTGCAGCAGTACGCACACAATCGAAGCGCAGTAAGGATGGCTAGTGTAACTAGCAAGAATACCACGAAAGCAAGAAAAAGAAGTACGCTATTAACTATTAACGTACCTGTCTCTTCCGAAACGAATGAGTACGATGAGAGAGCTCTCTCTACCATCGTATCTCAGGAGTCT
+
CCCB?BCCABBB<A;@@;@>BBBBB?BBB@BBBC??<?=??BBDCC@BB>?<?@@99999(:198?A>?@>789,9>;;;;.5?9=.955&5;;;<<AACEBBC?B?@A?ACC@BBCDFBCCFCBBAAAAB@C@@@@BCCBBBBB@C@A@A@BCBBBCBA?CBCBAF@AB>AAA?C@@?C;A::9:BFHF3CB>999?CAB;;7<=@AAA<A===ACC?CCCCCCC?C9::B:@AC9:9BBBCCDBBB???AA>>@@@@@=>=?<?C:;?CCA@@?@<@BA@?
@ATNG8:00671:05847
GATGGTAGAGAGACTGTAGCGCACCCAGAAGATCAGGAACTCTAGAAGAATTCAGATTTTTAACACGAGAGTAAACGTAAAAAGAAGGTTTTACAAGACTCACGTTAACAATATTGCAGCAGTACGCACACAATCGAAGCGCAGTAAGGATGGCTTGTGTAACTAGCAAGAATACCGCGAAAGCTAGAAAAAGAAGTACGCTATTAACTATTAACGTACCTGTCTCTTCCGAAACGAATGAGTACGATGAGATCTCGTGTGCTACCATCGTATCTCAGGAGTCT
+
BCBC@CCDBBBCBCCCCDDBBCBBF>CCB@CBBACC@C?BABCFBB?AB@C@BBBA@@@@2@?DB>>?BBCBBB=@@;;;;;*;B>B>BBB:BDCACCCCCBBCC@C?@@<@CC?A@AADDDCBBBCCCCAA=BCDD?AAABBBBB>C@BBB@BC@BBDBA?ACDAC@?BB?AAA?CDBBB=BBBCAAAAA3??<?DCB??BBD@D@CDBB?B?BCCCC@CBBBBCC?B>ACC>CCC?CAAABBBBDDBBBBCA===@@@;:;BA<@>AA@@>>>A@@<@AA>>
@ATNG8:00674:05829
GATGGTAGTGCGTGAGAGAGAGACCCAGAAGATCAGGAACTCTAGAAGAATTCAGATTTTTAACACGAGAGTAAACGTAAAAAGAAGGTTTTACAAGACTCACGTTAACAATATTGCAGCAGTACGCACACAATCGAAGCGCAGTAAGGATGGCTAGTGTAACTAGCAAGAATACCACGAAAGCAAGAAAAAGAAGTACGCTATTAACTATTAACGTACCTGTCTCTTCCGAAACGAATGAGTACGTGTGACGTACGTGAGCTACCATCGTATCTCAGGGGTCT
+
CCCC@B99:BBBBCCCCCIECCBBC?CICAC@@@DD@C?CBBBBCC@BC?C9BB:::=??+B>AAAABAA@<=<5<<;9444$4<7<.555&5>::;@ABBCCBC@B@DCACBC@BCBBBDDGGCCCHBBBBACBCC@BBCCDCCC?C?BBC@BBCCCCBB?AADCCC@AA>?>??BBBDE<??@=<<=??.<B?B?@?DE@A@<@<>>@A<?<??BBA?ABCBBBD?D=@AC>CAB>BABBBBBCAAABBBBBBCBBB99:@@@<???ABBCCCBBBEF:B@@
@ATNG8:00688:05845
GATGGTAGTGTCAGTGCGCGTCGTCCAGAAGATCAGGAACTCTAGAAGAATTCAGATTTTTAACACGAGAGTAAACGTAAAAAGAAGGTTTTACAAGACTCACGTTAACAATATTGCAGCAGTACGCACACAATCGAAGCGCAGTAAGGATGGCTAGTGTAACTAGCAAGAATACCACGAAAGCAAGAAAAAGAAGTACGCTATTAACTATTAACGTACCTGTCTCTTCCGAAACGAATGAGTACTGTATCTATGTGTGCGCTACCATCGTATCTCAGGAGTCT
+
BBBC@BBBBCCBBBCCCCCBABCCC@DEE?CCCCCC@C?BBBBCBB?BB@C@CA?99888)9>@A??@CC@???5<@;;;;;*;E>C8;;;.;<;6;CCCCDHDE@B?@@=@BB?BCAABCDEDDC@A@CBB?ABBB?CCBBCC@B>B@CBB?BCBCBBBB?AAABBB?BB????;??@@A9@?><>BCCC3BB?C???BAAB>=D<AA==:=<ABFCD@@@@@@CC=@=@CKDEBB?BBBBBBBBBBBBC???BBCCCCA??@@<>>>>>>>>???A;>>@>>
@ATNG8:00689:05848
GATGGTAGGGAGAGTGAGACGCAGTATCATTCGTTTCGGAAGAGACAGGTACGTTAATAGTTAATAGCGTACTTCTTTTTCTTGCTTTCGTGGTATTCTTGCTAGTTACACTAGCCATCCTTACTGCGCTTCGATTGTGTGCGTACTGCTGCAATATTGTTAACGTGAGTCTTGTAAAACCTTCTTTTTACGTTTACTCTCGTGTTAAAAATCTGAATTCTTCTAGAGTTCCTGATCTTCTGGTATACACACTCGCTCGCTACCATCGTATCTCAGGAGTCT
+
CCCB?BCCC=CCCC@@@CCCCBBBDDFC;;<;CDJ?CC?C@CCCCCED>BADDD?D?DDBB?C?CCCBCCEAA>@@@@@0?D?BB@C=CCCC?AAC@CB>>>?CCC?AAACCCCC?CBB>A>BBCBBA@=;AAAA9>>>>>>>>@@@>@??>?<???<@D<A<A??AB@@@@:@AADD;D=A=@@@@@/@>=<=176=999A><<8<>>>/?>>=B=A<??;?DBA>>>:=9=AAAAA9<<A=AAA=<>@@???@?@@AAA??;??>?@@@AAAA?8>>A@>
@ATNG8:00698:05850
GATGGTAGTGATACAGATCAGACACCAGAAGATCAGGAACTCTAGAAGAATTCAGATTTTTAACACGAGAGTAAACGTAAAAAGAAGGTTTTACAAGACTCACGTTAACAATATTGCAGCAGTACGCACACAATCGAAGCGCAGTAAGGATGGCTAGTGTAACTAGCAAGAATACCACGAAAGCAAGAAAAAGAAGTACGCTATTAACTATTAACGTACCTGTCTCTTCCGAAACGAATGAGTACTATGTAGAGCTCTATACTACCATCGTATCTCAGGAGTCT
+
<>=B:66<?BCBBABCBDBBGCCCC;9:B@CDDDBB9<9<<<<==BACC?B@BB@?;;88)86;<8>=@B@@BB9;?;;;;;';?=?<>>>0>@@>@;:;CCBDEAF@BB?BCB?BCBCCCCCCCCCBBB;;8;BBB@BCCCCCCC?D@D@@?@CBBBBBB@;::CDB@BD@BBB=??AAC=BAB@BBBBB3BB?BBBBBBC==9<8=>==:==AADCC?BBBBBCD?B?@??:?CB?BBCBBBABA@AABAAAEBBB?=>=>?=:>889=CCA@@=>::::AD
@ATNG8:00703:05824
GATGGTAGGACGAGCGTCTGAGAGGTACTCATTCGTTTCGGAAGAGACAGGTACGTTAATAGTTAATAGCGTACTTCTTTTTCTTGCTTTCGTGGTATTCTTGCTAGTTACACTAGCCATCCTTACTGCGCTTCGATTGTGTGCGTACTGCTGCAATATTGTTAACGTGAGTCTTGTAAAACCTTCTTTTTATGTTTACTCTCGTGTTAAAAATCTGAATTCTTCTAGAGTTCCTGATCTTCTGGGCAGACTCTCTCACGCCTACCATCGTATCTCAGGAGTCT
+
;<4;654;6;;;4:444::<<ACC@CCCCDCG@BAAA<AA=A?BBBBCCB@BBFGGAC@BBBC@C@CCBCBCBCB@DDCCC5CC@BBBB=@ABB7<<B?AB@CCCCBB?BBB@@@@@<@BB>B@BDDECCCD@BBBB>B;;:BCCBBBB@AA@;;5;;<=@C@C?BACCCCCBB?@CEBC;B>B?BBBBB0BBBCB>BDGCCCCAA@<@BAB0B;;;C@B@DD;;;CCBBB@DACCC;::7::BC=BECC@@@@BAAACBB?@@@;?@?@@CEECBBC@DAB@@
@ATNG8:00672:05881
GATGGTAGTGTGTCTCTGAGAGTAGTACTCATTCGTTTCGGAAGAGACAGGTACGTTAATAGTTAATAGCGTACTTCTTTTTCTTGCTTTCGTGGTATTCTTGCTAGTTACACTAGCCATCCTTACTGCGCTTCGATTGTGTGCGTACTGCTGCAATATTGTTAACGTGAGTCTTGTAAAACCTTCTTTTTACGTTTACTCTCGTGTTAAAAATCTGAATTCTTCTAGAGTTCCTGATCTTCTGGACAGAGTGTGCAGATACTACCATCGTATCTCAGGAGTCT
+
5<<<>BBCCC@@ACABACFCDCCCCDBBACBB@BBBB<BD?C?CCCCCBB?BCCDC@G@CCCC@C@CBCCCCCCCACDCCC5CC@CACC>CCCC@CCGACF?BBACCCBDCCCCCCC?CCD?B?CCCB@@@A<ACCC@CCBBBCBBBCCCCBAAAACBB=BD?C>BBDDBBBCB;A;;;;.;@D>;;;;;*;CBCC=CCCCCCECCD@BBBB2BBBBC@D@CC?BCCBBBB?C@CCCCCD?A@AACCCCCCCBBBBBCCDDBCCD?A@CCCDDCBCCC?BB?@@
@ATNG8:00673:05906
GATGGTAGGCACTGCGCACACATCCCAGAAGATCAGGAACTCTAGAAGAATTCAGATTTTTAACACGAGAGTAAACGTAAAAAGAAGGTTTTACAAGACTCACGTTAACAATATTGCAGCAGTACGCACACAATCGAAGCGCAGTAAGGATGGCTAGTGTAACTAGCAAGAATACCACGAAAGCAAGAAAAAAGAAGTACGCTATTAACTATTAACGTACCTGTCTCTTCGAAACGTGAGTACTATAGACTATCTGAGACTACCATCGTATCTCAGGAGTCT
+
CCCB?BCC@BBBBBCCCBBBCCCCC=CDD?CDDDBB@B@BBDCC@@?@C?B@BBCCDDDC2C@DCCCBBBB@?=6<<:;;;;*;C@C=AAA9ACC?CCCCCBCDD@C?@@>@CE@CBBBCCCCBCBBDBBBA=BCCC;?>BCBB@C?D@BBB?CCCCAACC?CACABB?@@:???299===8;;;99999::%:=;;858??A@@<@<==??5;6:?CAB?BBBCCCB=??AA<ABBBBBBBAABBBCBCCCCBDBA;;;AAA=AA>>ACCAAACC@BBA??
@ATNG8:00682:05872
GATGGTAGTGTCATATGAGAGTGTGTACTCATTCGTTTCGGAAGAGACAGGTACGTTAATAGTTAATGGCGTACTTCCTTTTCTTGCTTTCGTGGTATTCTTGCTAGTTACACTAGCCATCCTTACTGCGCTTCGATTGTGTGCTTACTGCTGCAATATTGTTAACGTGAGTCTTGTAAAACCTTCTTTTTACGTTTACTCTCGTGTTAAAAATCTGAATTCTTCTAGAGTTCCTGATCTTCTGGCTCTCGTAGACAGATACTACCATCGTATCTCAGGAGTCT
+
>>>E?CCBBBCCCBBCCCCBBBCCDDBBBCBB@BCCC?CC@C@BBBCCCC@CCDCC@D?CDDC?CACC?BCCDBB?B?CEE;@@=@A@@;@BAB>BBB?BC?ABCCCF?CCCDDCCB@DBB@B@BCDCCCCC@CCCC?CCCCECC@CCCCCCCCC@BBCADE>@?ABBB;;;DE@EBBBB;BAD@CCDDD5EDBCC>CBBBCCCCBB?BBBB2BBBBC@CABB@CBCBDCE?B?BCCCCB?BAB?BDBBBBBCCCCCCCCCBBBB@BCCCCCBBBBCC?AA@99
@ATNG8:00689:05889
GATGGTAGATACTCGCTGATACACCCAGAAGATCAGGAACTCTAGAAGAATTCAGATTTTTAACACGAGAGTAAACGTAAAAGAAGGTTTTACAATACTCACGTTAACAATATTGCAGCAGTACGCACACAATCGAAGCGCAGTAAGGATGGCTAGTGTAACTAGCAAGAATACCACGAAAGCAAGAAAAAGAAGTACGCTATTAACTATTAACGTACCTGTCTCTTCCGAAACGAATGAGTACACACTCTCATATGACACTACCATCGTATCTCAGGAGTCT
+
BBBC?CCCCCBCCBBBCBCCCCCCD>CBB?CBBC:;:;?CCDCDCC?CB?C?BA@:9::9(98AACCBBBBBBB=BAAA@@9>B>A4;;;*;??<AGHCDDDCB?B?AA?ABB@BBACCCCEBEBCCCC@@>?DC@?BBBAABBB<@=@@@=@CCDCFAA>ABBADB?BB?BBB>BBBDA=?::399999(9@;@ABBCAA==:><A@>>;>=BABBB?CCBBBBB@C@AAA:@>><>?EEDBBBBBBBBCB@A??BCBAAABC?CACCCDAAABBB?BB999
@ATNG8:00691:05871
GATGGTAGTATCTGTCTACGAGAGCCAGAAGATCAGGAACTCTAGAAGAATTCAGATTTTTAACACGAGAGTAAACGTAAAAAGAAGGTTTTACAAGACTCACGTTAACAATATTGCAGCAGTACGCACACAATCGAAGCGCAGTAAGGATGGCTAGTGTAACTAGCAAGAATACCACGAAAGCAAGAAAAAGAAGTACGCTATTAACTATTAACGTACCTGTCTCTTCCGAAACGAATGAGTACTACTCTCAGAGACACACTACCATCGTATCTCAGGAGTCT
+
:<=B@BFBBBBDBCBBBBDDCCBBB@CCC=CABBBB<?<@@AAACC@CC>A>ACCBBBBB3C@BAABCC@@??=5=9;;999$9<8>;AA@7BBB?BCCCCBBBB?B@BA?ABC?BBCBCBBBCBCBBBBBB?ABBB@AABBCCCC>C?C??>@CCDDCBA?CCBABA?AD>BAB>AABAA9A==999998(9?>99:CC@??@<>;>;;;<?=>>BCC@BBAAADB@C?BAC>CCC@BBCBBBBBBBBBBBBBBBBCB>>;;;@<@@>>>ABB;;;@<@@?>>
@ATNG8:00691:05883
GATGGTAGATACTCGCTGATACACCCAGAAGATCAGGAACTCTAGAAGAATTCAGATTTTAACACGAGAGTAAACGTAAAAGAAGGTTTACAAGACTCACGTTAACAATATTGCAGCAGTACGCACACAATCGAAGCGCAGTAAGGATGGCTAGTGTAACTAGCAAGAATACCACGAAAGCAAGAAAAGAAGTACGCTATTAACTATTAACGTACCTGTCTCTTCCGAAACGAATGAGTACGAGAGAGCACACGTGTCTACCATCGTATCTCAGGAGTCT
+
;;::5;<<<CBBB;9;CBABCBBBB?CCB@B;;;BB?B@BBBCCCC?BB@B?BAAABBB:B@CCBBA@>>999,:@;;99&4;6;.5506>A=CCCAB@BBB>B@@A@AEE@CCDCCCBBACCCBBB?@<;:9C?C>??::9?@GADDD>BBCCC@@?=???BBC@BB699B8>>??@8=7717ACC:AA>A@BBBAA>>:><>D@@;@=AA;<;@C@???AA;?;???9=?@;?BBBABCB:::A@@@AAAABB@@B?8818>==@BBAA===8=@==>
@ATNG8:00696:05883
GATGGTAGCTCTGCTCTGACTCTCGTACTCATTCGTTTCGGAAGAGACAGGTACGTTAATAGTTAATAGCGTACTTCTTTTTCTTGCTTTCGTGGTATTCTTGCTAGTTACACTAGCCATCCTTACTGCGCTTCGATTGTGTGCGTACTGCTGCAATATTGTTAACATGAGTCTTGTAAAACCTTCTTTTTACGTTTACTCTCGTGTTAAAAATCTGAATTCTTCTAGAGTTCCTGATCTTCTGGTATACACACTCGCTCGCTACCATCGTATCTCAGGAGTCT
+
CABC@BBCCCCCBBCDCCABABBBBDCCCCCB@@@@C>CC@C@DCDBBCD>AAB<<89=B@@B@CACJGEECBBB?AAAAA0?@;>?>@8@ABC?CCC@CD?@@CCEE@CCBBCCCB>A@B?B?DCCCCBBCABBBB@CFE;;;DDDBCCCCCAA=@@@=@@@C?AA@?@A@BB==;;;;0;9>7<<@@@(:9599,//-------739999(94455.55<>9666>><<9<;>><;;:7::@=@C?@@BAA;;;AAB@@@@@@9<<A@;;:AAAAC?@??BB
@ATNG8:00701:05884
GATGGTAGTGCGTTAGAGAGAGACCCAGAAGATCAGGAACTCTAGAAGAATTCAGATTTTTAACACGAGAGTAAACGTAAAAAGAAGGTTTTACAAGACTCACGTTAACAATATTGCAGCAGTACGCACACAATCGAAGCGCAGTAAGGATGGCTAGTGTAACTAGCAAGAATACCACGAAAGCAAGAAAAAGAAGTACGCTATTAACTATTAACGTACCTGTCTCTTCCGAAACGAATGAGTACACATCGTCGTGTCGTGCTACCATCGTATCTCAGGAGTCT
+
BBCB?BCCDBBBC@CCCCBBBBA@@;@BC@CCCE999:?AACBCCB@CC@A?@@@?@CAA2A?BAAADCAA:99+9>;;;;;':@;<2655&9@@=@CBCBBB;:7<@CC@CED@CCBBCCCCCCBBBBBAB@CCCD?BBBB@@@A?EAE@@>@CCCAAACADCBBBC?CC?BBB@BABBC>C??<?@@@@2@C=>>?;@A>=>:=<@@??<?<>>BCC?BAAAACCAC?A@C>CCC>AABBBCCCCCDB?;@CBBBBB?:::BB?BBBCCBBBBB@C@BBA=>
@ATNG8:00710:05867
GATGGTAGTCTCAGATAGTCTATAGTACTCATTCGTTTCGGAAGAGACAGGTACGTTAATAGTTAATAGCGTACTTCTTTTTCTTGCTTTCGTGGTATTCTTGCTAGTTACACTAGCCATCCTTACTGCGCTTCGATTGTGTGCGTACTGCTGCAATATTGTTAACGTGAGTCTTGTAAAACCTTCTTTTTACGTTTACTCTCGTGTTAAAAATCTGAATTCTTCTAGAGTTCCTGATCTTCTGGTCTACTACACTGTACTCTACCATCGTATCTCAGGAGTCT
+
BBBB@CCBCCCD@@ADDCAAACCBBBBBAA@?<@@@@;AC?CACICDDCC?CCCAB?B=ACAA?C@CBBCBBBBA>;;;;:):?;@@@?9?ABB@BEC@CC:;;@BBCACDCECDBC?AAC7;:;DDDAB;;::BAD@BAA@CCDCDCCBAAA;;:;CD@CD?B?CCCBBCDGIAEEEDD;HAE><;;;;*;AABF?BBJCCCDA@@5;;;;*;CBBB@C@BC?CBBBCBA@CAF@@@CB<@@A?ABBBCBBBBBBDDDB@@ABB?BBAACCA@?BCC@CBBBB
@ATNG8:00678:05927
GATGGTAGCGAGCGAGTGTGTATACCAGAAGATCAGGAACTCTAGAAGAATTCAGATTTTTAACACGAGAGTAAACGTAAAAAGAAGGTTTTACAAGACTCACGTTAACAATATTGCAGCAGTACGCACACAATCGAAGCGCAGTAAGGATGGCTAGTGTAACTAGCAAGAATACCACGAAAGCAAGAAAAAAGAAGTACGCTATTAACTATTAACGTACCTGTCTCTTCCGAAAAAATGAGTACGAGAGTCAGAGCAGAGCTACCATCGTATCTCAGGAGTCT
+
5;<=>BBCBBBBABAABC;=;ECCC@CDEACCBA@?;@655<<==C>::7:?A@<559;;*955;5<@=BBCDD?DCCCCCC5BB@DACDD;CCCACCCCBBC;;8;?BC@GBB?BBBBBCCCBBBCBBBCC@CCBB?CCDCCCBB?B?BAA?ACCCCCCC@@@ACA@?;;5:?=8=?999/37;5//0/00%0=900/>?@ABB?B>A@BB<?=?CBCC@B@BAA@@<?;;;;;;;$;8889A;>BB<BCBBBBABBCBABBBC?BABBCBBBCBBB?BB>>>
@ATNG8:00673:05998
GATGGTAGTATATGATAGACGACACCAGAAGATCAGGAACTCTAGAAGAATTCAGATTTTTAACACGAGAGTAAACGTAAAAAGAAGGTTTTACAAGACTCACGTTAACAATATTGCAGCAGTACGCACACAATCGAAGCGCAGTAAGGATGGCTAGTGTAACTAGCAAGAATACCACGAAAAGCAAGAAAAAAGAAGTACGCTATTAAACTATTAAACGTACCTGTCTCTTCCGAAAACGAAATGAGTACGATGAGATCTCGTGTGCCTACCCATCGTATCTCAGGAGTCT
+
BBBB@<<CBBCC@A@BAAAB;;;@>=@@@=@CBCCC6;89?AC?>D>@@?A=@A=:9555$59;@BCFBC;;;C<CA;;:::)9B@D;CCC;BCC:;<CBBBC;;9;@CC@BBC@BBEDCCCBBBBJMDABA@CBBB@BBBBDC;;6;?AAA=ABABBD@@>@BBBBC@@@<?:939?<<<>5>=>9>CCCCC'7937>>?@?@@?489+9=>=3::+9@BA@=@BBA@@@+0,0000)0000(0>>>AABBC@AB@@B@@@>A@@00+0000)09==AA000=00)/;8/5
@ATNG8:00678:05963
GATGGTAGAGTACAGTGTAGTAGACCAGAAGATCAGGAATCTAGAAGAATTCAGATTTTTAACACGAGAGTAAACGTAAAAAGAAGGTTTTACAAACTCACGTTAACAATATTGCAGCAGTACGCACACAATCGAAGCGCAGTAAGGATGGCTAGTGTAACTAGCAAGAATACCACGAAAGCAAGAAAAAGAAGTACGCTATTAACTATTAACGTACCTGTCTCTTCCGAAACGATGAGTACTATAGACTATCTGAGACTACCATCGTATCTCAGGAGTCT
+
BCCE@BBBCEEDDBBBCBGGCCCBB@DCC?CCDBBB?B?BBBBBB?CC@DAECA;;;;;':8==?AACCBBBB=AB::888(9@;@3977&39>@8A@@CD>><??@A>ABB=AA@@?@???@AA???>>9@@@@=????B@@@<A:>>><?@BBD@@@<AAAACC@CC@CCC@BBBBB=BAA=A@@@@,@@=@CCCBBA;;5;:@B@@=@?BCCCE?CEBBAAA>A>@@@50000>A@ACCCBBCCCBBAABEFBABCCBB???@CCCCBA@@@;@@@@@
@ATNG8:00678:05991
GATGGTAGTATCTGCACACTCTGTCCAGAAGATCAGGAACTCTAGAAGAATTCAGATTTTTAACACGAGAGTAAACGTAAAAAGAAGGTTTTACAAGACTCACGTTAACAATATTGCAGCAGTACGCACACAATCGAAGCGCAGTAAGGATGGCTAGTGTAACTAGCAAGAATACCACGAATGCAAGAAAAAGAAGTACGCTATTAACTATTAACGTACCTGTCTCTTCCGAAACGAATGAGTACACACTCTCATATGACACTACCATCGTATCTCAGGAGTCT
+
??>@<<@ACDCCCCBBBCCCCCCCC@CDCACCCCAA?AABBCDCDD@CC?B@BA?@?DAD2A>AAFDDBBA?>=7<>;;;;;.;B@A5;;;6;CFACBBCDFCCA<A<;;7;BB>BBBCCCCFEDCCCCC@?<?@AA>BACDBBBB>A=A;;:;CCDCDCC?CAACCB?CC@CBB>AABB@BBBB?BBDDD2BA?BAAABB@@A:=:=?@@<@<??BAA=AAAA@BB=A?A@D=B?@=?EBBBD??@CBBBBBBCBBC@@?BAAA>AABBECBBBBBB?BCB98
@ATNG8:00684:06007
GATGGTAGAGAGAGCTCTCTCATCGTACTCATTCGTTTCGGAAGAGACAGGTACGTTAATAGTTAATAGCGTACTTCTTTTTCTTGCTTTCGTGGTATTCTTGCTAGTTACACTAGCCATCCTTACTGCGCTTCGATTGTGTGCGTACTGCTGCAATATTGTTAACGTGAGTCTTGTAAAACCTTCTTTTTACGTTTACTCTCGTGTTAAAAATCTGAATTCTTCTAGAGTTCCTGATCTTCTGGATATGAGTGACTCGTGCTACCATCGTATCTCAGGAGTCT
+
<<=B?B>CCCDDBBC999;@@<CAA@ABAE<;9<BBC=@A=A=@CDCBBD?CCBCC@D@CCCB@BACBBCCABCC?BBBBB2A@?A@@@<@ACB?CCB?BB7:9ABBB>AAAA@@BA>A=@<@=??A@A>==<@AAA;??A???AAAAA>@@AA@7;>=:<A=B<>>A@@??AA<?@AAA6><><>>BCB/BA=<<0766///>:9><BBBB/B;;;D<@;<;7;A==>AA<A=?@@B@@:>>>:@?::::=<<@@@>>>;;;A@<>>>BBB@??@AA<@@==>
@ATNG8:00692:05981
GATGGTAGGAGACACGTCGCACACGTACTCATTCGTTTCGGAAGAGACAGGTACGTTAATAGTTAATAGCGTACTTCTTTTTCTTGCTTTCGTGGTATTCTTGCTAGTTACACTAGCCATCCTTACTGCGCTTCGATTGTGTGCGTACTGCTGCAATATTGTTAACGTGAGTCTTGTAAAACCTTCTTTTTACGTTTACTCTCGTGTTAAAAATCTGAATTCTTCTAGAGTTCCTGATCTTCTGGTCTACTACACTGTACTCTACCATCGTTATCGGAAAGTCT
+
489;<;;C@CCBAAAFCBBBBBCBCB:96CBC>B;;;0:B>B6;;BBBCC@BCCBB?A?@@@A?B@@@?C@??;<533333$396<===3<<BB@BCC=??=@AAAAA>B???A????AA>;><AA;;;;?A=AADD:>>>==>?>>=AB@@@BB<@;;4;=0708>>>=>>@@<@????3?:?:;;;;:*67766.6///668=6635CC>*9===>9>9=>:>?AA@@@7;5;>966:+//:7:::?===A????A@@AA===77///:6:;33-33-3333
@ATNG8:00694:05968
GATGGTAGTACATGATAGACGACACCAGAAGATCAGGAACTCTAGAAGAATTCAGATTTTTAACACGAGAGTAAACGTAAAAAGAAGGTTTTACAAGACTCACGTTAACAATATTGCAGCAGTACGCACACAATCGAAGCGCAGTAAGGATGGCTAGTGTAACTAGCAAGAATACCACGAAAGCAAGAAAAAGAAGTACGCTATTAACTATTAACGTACCTGTCTCTTCCGAAACGAATGAGTACTGCGTCTCACTCTCGCCATCGTATCTCAGGAGTCT
+
ABBB?BCCFCBBBBACCCCC??@BB@CCC@CCBDBB?B?BBBBBBB@BC?B?CBBDDDCD5C?CCCCCBAADCD>CB?@???0@A>A<@@@9@CD@CBBBBBB::9;@CE@DCD@CBBBBCCCBBDCBBBBC@DECC?BBBDBBAC?E@DAA>ADFDCCCC?BBCBBB@DD@@@B<@ABBA<A?@<?CBBB3BB>BBABCCBBB<@<@@BB<><>ABA@>@BAABBB@C?BBD=CBC@BBBBCBBBBBABBBCBBBCBBBB?BBCCCBBAA@AD@CC???
@ATNG8:00698:05960
GATGGTAGCACACGAGATCTCATCGTACTCATTCGTTTCTGAAGAGAGAGGTACGTTTAATAGTTAATAGACGTAACTTCTTTTTGCTTTGCTTTCGTGGTATTTCTTGCTAGTTACACTAGCCATCCTTACTGCGCTTCGATTGTGTGCGTACTGCTGCAATATTGTTAACGTGAGTCTTGTAAAAACCTTCTTTTTACGTTTACTCTCGTGTTAAAAATCTGAATTCTTCTAGAGTTCCTGATCTTCTGGTAGATATATGATCGTATCTCAGGAGTCT
+
CBCB@B@;555555<<;;<>>>>?:;55555;6;;;;3;<<<8;;9>=99.4:<;=>4:8<;78-0:>:0//985069699;;;$////(//39(34=<7<555)5:.5555;;69;;9:;9949552559;;<<<<<7;999499:555999566<<;:<76658==:?7;;;<>::9=7@49999'9:?:?@DD@+99BCA3?99599555949999(55555168<<76/////7273:;<<<<7;;=9CB=BBACAA@AAA@@@BAAACC?=>>>0
@ATNG8:00704:06003
GATGGTAGACATATCGTACTCTCTTACTCATTCGTTTCGGAAGAGACAGGTACGTTAATAGTTAATAGCGTACTTCTTTTTCTTGCTTTCGTGGTATTCTTGCTAGTTACACTAGCCATCCTTACTGCGCTTCGATTGTGTGCGTACTGCTGCAATATTGTTAACGTGAGTCTTGTAAAACCTTCTTTTTACGTTTACTCTCGTGTTAAAAATCTGAATTCTTCTAGAGTTCCTGATCTTCTGGGCAGACTCTCACACGCCTACCATCGTATCTCAGGAGTCT
+
?:;CABBBBDDDDDAABBCCBBBB@CBCCBA?ACCC>CC@C@CBCCCCC@DBBBA?A@DDCC?C?CBBBBABBB@BBBBB1BB?CBAA9ABBB?BA@<?B;==BDBB?A@AAA???>A@@9>9>@@>>>>>;AA::8;@B@@@A<==AAA?>>A:=>><>A=C<A@@@@@@@A9==@DD6A<?:::997)9=678-9;;;;;BAAA;ACBC/A>>?D>D<==:=@@?=>><@=@A@@::6::AA:A>=:;:??AA>>>A=5;9;68///::@@????<@B>>=
@ATNG8:00711:05987
GATAGCTCTGCTCTGACTCTCTACTCATTCGTTTCGGAAGAGACAGGTACGTTAATAGTTAATAGCGTACTTCTTTTTCTTGCTTTCGTGGTATTCTTGCTAGTTACACTAGCCATCCTTACTGCGCTTCGATTGTGTTCGTACTGCTGCAATATTGTTAACGTGAGTCTTGTAAAACCTTCTTTTTACGTTTACTCTCGTGTTAAAAATCTGAATTCTTCTAGAGTTCCTGATCTTCTGGGTCTACGCTCGTCGCGCTACCATCGTATCTCAGGAGTCT
+
BCCCCDBABBCDCDBBBCCCCBCBCC@@>@CCC>CC@C?BBCCCCC@BBCCCBC@CBBB@E?CBCCCCDCC@@@@??1@B?A@BA<ACAB@BCCADD;;;BCBB@BBCDBBBD?BBC?C?CCCCCBBC@BCBB?CC@?:?>>>@@??@A:;8;CC@CD@C@CCCCCCCDL@EBABA9A@D@BCCCB5BDCCC>CDDCBBCCCB>AAAA2ABBAB>@=@D?BBBCAAA?C@CDCCBB?BADE>CBABBBDCCCC@A@AAA@A<ABBDCCAACBCC>BABCC
@ATNG8:00667:06056
GATGTTAGTATCTGTCTACGAGAGCCAGAAGATCAGGAACTCTAGAAGAATTCAGATTTTTAACACGAGAGTAAACGTAAAAAGAAGGTTTTACAAGACTCACGTTAACAATATTGCAGCAGTACGCACACAATCGAAGCGCAGTAAGGATGGCTAGTGTAACTAGCAAGAATACCACGAAAGCAAGAAAAAAGAAGTACGCTATTAACTATTAACGTACCTGTCTCTTCCGGAACGAATGAGTACGTGTGACGTACGTGAGCTACCATCGTATCTCAGGAGTCT
+
ABBBC@FCBCAABCGCCCBCCCDBB?BCC?CCBBBB?B>AABABBC?BA=B?BCBBBBBB2B@CCBBBBBB@@@:@@ABDDE5DC@B6;;;.;CB?CCCCCDCBB?B@CC@CCC>BBCCDDCCCCCCCCCCC?DDCC=BBDCBBAA>CACAA?ABCCCCCC?BABBCC@CC@989;>>999+9=>9=@@@@B(AD@B:7:CCBAA<A8=>AA:>:=AC@@>@CBBBBB?B?B?C?BBB?BBBBBBBCAAACCCCAAACCCCCCCCC?C@@@BBBCCCAC?BBB>>
@ATNG8:00669:06050
GATGGTAGTATATCGCGTCGCTATCCAGAAGATCAGGAACTCTAGAAGAATTCAGATTTTTAACACGAGAGTAAACGTAAAAAGAAGGTTTTACAAGACTCACGTTAACAATATTGCAGCAGTACGCACACAATCGAAGCGCAGTAAGGATGGCTAGTGTAACTAGCAAGAATCCACGAAGCAAGAAAAAAGAAGTACGCTATAACTATTAACGTACCTGTCTCTTCCGAAACGATGAGTACTATAGACTATCTGAGACTACCATCGTATCTCAGGAGTCT
+
:<>>;@>>@<;;=?<;;>=656;9949:?;5;;;::2949=9995<8<<9=>@AA?@@@@0>>C@???>>=333(3844444$496;6<<=0;;>:>?@AA@<00+/27939/5.48:456=>><==?>A=<8@A9925::88833-45:9>7><<<994;6;896664//*/939=::633/3//////#//(/89=;7<<26/5=57086?=;;;AAAABBBA>@=@@@8?987==??A@778@?CA?>>?>>?><;<==6;;789ABBAAAA?BBCCB
@ATNG8:00679:06048
GATGGTAGAGAGAGCTCTCTCATCGTACTCATTCGTTTCGGAAGAGACAGGTACGTTAATAGTTAATAGCGTACTTCTTTTTCTTGCTTTTGTGGTATTCTTGCTAGTTACACTAGCCATCCTTACTGCGCTTCGATTGTGTGCGTACTGCTGCAATATTGTTAACGTGAGTCTTGTAAAACCTTCTTTTTACGTTTACTCTCGTGTTAAAAAATCTGAATTCTTCTAGAGTTCCTGATTTCTGGTGAGATATGCATGATGCTACCATCGTATCTCAGGAGTCT
+
::;B?BCCCCBBBCCAABCCCCCCBBCCCCAA?ACCC>DC@B@BCDDCCC@DCBBB@B?CCCB@C?BBBBAC@<A<AACCC2AA?BCCCD9BBC?BBB@BB999@AAB?<AAAA@B@<@AA<?:?@@B@?>><>@@C<A???AAA@@@=>>@@AA=@@@=BB;?;?BAB???AA<@@@@@.@9@:=>=>>/89:@:185559999//)////.#.79::4848848AAAAAA<<6<///=6=<?=A>>>>>>=>AC=<<AB@@==8=>?>>=@@@A>>9<<<;;
@ATNG8:00693:06058
GATGGTAGCTCACGTACGTCACACGTACTCATTCGTTTCGGATGAGACAGGTACGTTAATAGTTAATAGCGTACTTCTTTTTCTTGCTTTCGTGGTATTCTTGCTAGTTACACTAGCCATCCTTACTGCGCTTCGATTGTGTGCGTACTGCTGCAATATTGTTAACGTGAGTCTTGTAAAACCTTCTTTTTACGTTTACTCTCGTGTTAAAAATCTGAATTCTTCTAGAGTTCCTGATCTTCTGGACGACGCGCACTGACACTACCATCGTATCTCAGGAGTCT
+
555A?BBCDDBBBA996665;?<>??@BBCAB?CCBJ=CC@BACDEDCCC?BCDCC?B@BCBB@B@BBBA@@B@@=@BBBB3CB>AABB;CBBC>>><;88299@CCC?BABABBBD?BBA<A=@@<<;AAA=A?@?588>>>AA>>>>>BAA??<;;;;?B;>;>ABB@@???:==??>1>8=9=?@@@/@;;;=6====??=>::18888'2;<:>;D=>?:@AAAAAA<A===>??A388B667/////::<=>=@@@;;;>:==>=AAA@?@BE<@@:::
@ATNG8:00696:06025
GATGGTAGAGAGACTGTAGCGCACCCAGAAGATCAGGAACTCTAGAAGAATTCAGATTTTTAACACGAGAGTAAACGTAAAAAGAAGGTTTTACAAGACTCACGTTAACAATATTGCAGCAGTACGCACACAATCGAAGCGCAGTAAGGATGGCTAGTGTAACTAGCAAGAATACCACGAAAGCAAGAAAAAGAAGTACGCTATTAACTATTAACGTACCTGTCTCTTCCGAAACGAATGAGTACTGCGTCTCACTCTCGCCTACCATCGTATCTCAGGAGTCT
+
BBBC?BBBCCCCCCCCCCCCHCCBB>BCC@DCCCBA?B>ABCCECB@BB?B?BAAAAABB2A@CC?>@BBBBBB;@@:;;;;*;A>A<BAA7BDCAHCGCCCCCC@C@BB?BCC@BBCCCDDECCCCCCCCC?CCCC?BBBBBBBB>C@CAB?ACCCCCAA?BCC@@@?DD@?>@;????>8??==?AAAB3BC@D??@B>>@@7;8;???7;7;@BBDADCAAB??=@>ABD>EAA>ABBBBBBBBCBBBCBBBBCCAAA?BBC?AABAACCBBBBB@BCAAA
@ATNG8:00703:06056
GATGGTAGCACGAGTCACTCATATCCAGAAGATCAGGAACTCTAGAAGAATTCAGATTTTAACACGAGAGTAACGTAAAAGAAGGTTTACAAGACTCACGTTAACAATATTGCAGCAGTACGCACACAATCGAAGCGCAGTAAGGATGGCTAGTGTAACTAGCAAGAATACCACGAAAGCAAGAAAAAGAAGTACGCTATTAACTATTAACGTACCTGTCTCTTCCGAAACGAATGAGTACGAGAGTCAGAGCAGAGCTACCATCGTATCTCAGGAGTCT
+
5::95:<95566;===<<<<666>@<@==:=?<<;;7<8=>=<<6505<7<899<9444&459;=>9888//)/6::::/==8=7;;4;<@>BCCIDCBAA;>;::5;;<6;BEEIEECCCCDCCC?@>?C@@?@CCBBBBB<?;@9949A@ACCBB?BBCBBB>AA??>@>??BBB=??=999999(9A?CBBBBBAAA<A9>=@@7:7;AAAA?ABA@@AA6:8:BB=BCD=AADBBAA???9:9@@@@B990?/0/55/568:>>98;9//*///-:
@ATNG8:00668:06089
GATGGTAGCGCACACATAGATACAGTACTCATTCGTTTCGGAAGAGACAGGTACGTTAATAGTTAATAGCGTACTTCTTTTTCTTGCTTTCGTGGTATTCTTGCTAGTTACACTAGCCATCCTTACTGCGCTTCGATTGTGTGCGTACTGCTGCAATATTGTTAACGTGAGTCTTGCAAAACCTTCTTTTTACGTTTACTCTCGTGTTAAAAATCTGAATTCTTCTAGAGTTCCTGATCTTCTGGTAGAGCGTGCATATATCTACCATCGTATCTCAGGAGTCT
+
<<==:==B?;;<=?>>>A;;<===>G@CC;@;5::::3;?7?=@>>>>=@8<<5550505==@:@;@@>@>><==5::<<<);>9=<BE=@@AB;@@B59;;AA=>9949AA@?;;=;??A<@=BA::;?BC=BB@@=AAAACCDCCCCFCCBBB@DCC?CC>A>@@@ABBCBB>A::;;-;9A;;;;;<*;::99,6@@@A99949.5555$55544.47=<5::;994:4929;<;;;:<@@<BA@AA@B?>=>>:959:::;7<<665<=<<<==<>>>66
@ATNG8:00669:06077
GATGGTAGGCGTGTGAGAGTCTGCCCAGAAGATCAGGAACTCTAGAAGAATTCAGATTTTTAACACGAGAGTAAACGTAAAAAGAAGGTTTTACAAGACTCACGTTAACAATATTGCAGCAGTACGCACACAATCGAAGCGCAGTAAGGATGGCTAGTGTAACTAGCAAGAATACCACGAAAGCAAGAAAAAGAAGTACGCTATTAACTATTAACGTACCTGTCTCTTCCGAAACGAATGAGTACGTGTGCGACGTGTCTCCTACCATCGTATCTCAGGAGTCT
+
::;A?@<@8=@;;696>>CABBBB@6=AA7ABFB@@<@<@@CBBCC@CC@CADAA;;;;;.;?BCCBBBBBCBB;A@99999.9@<A9???5?CC?BC@??BAAA5:39;1856177:<<858>>?AA;<;>:=@??;=;;;AA;;8;=@@B?BBBBBCBB@BEFA??>?B>BBC<??@>>+898177777'72+29699799;;@<=666+/)/8667;>>>@ABB:?;>A>,578/7;;<777?<<;>===;;;777:B=@@@:>>A<;;AAAA@@<@A???
@ATNG8:00670:06098
GATGGTAGTGATACAGATCAGACACCAGAAGATCAGGAACTCTAGAAGAATTCAGATTTTTAACACGAGAGTAAACGTAAAAAGAAGGTTTTACAAGACTCACGTTAACAATATTGCAGCAGTACGCACACAATCGAAGCGCAGTAAGGATGGCTAGTGTAACTAGCAAGAATACCACGAAGCAAGAAAAAGAAGTACGCTATTAACTATTAACGTACCTGTCTCTTCCGAAACGAATGAGTACGATGAGAGAGCTCTCTCTATCGTATCTCAGGAGTCT
+
CCBB@B>B@A?BB=CBCCFCCGBBB<@@@<@ABBBB<A:CCCBBA@=?@4?4>>?@ABBB+B???>BBBB=BB@999:9:;;);?>B=AAA7@BB?BCABCBAAA<@:@A;ABB=AA@@@B@BABACDD@@@>ABBC?B;:;CAAA?B@CCB@CCFBBB@@=@CCBBB=??:99930000*//838:;;;+::2887777322/5059AA;A:>=@>?;????>??<?=9::39?<9?C999BBBCCBBB???AA<??>:::::::<<<@AA>><>>>?A
@ATNG8:00673:06070
GATGGTAGTATAGAGCTCTAATAGTACTCATTCGTTTCGGAAGAGACAGGTACGTTAATAGTTAATAGCGTACTTCTTTTTCTTGCTTTCGTGGTATTCTTGCTAGTTACACTAGCCATCCTTACTGCGCTTCGATTGTGTGCGTTACTGCTGCAATATTATTAACGTGAGTCTTGTAAAACCTTCTTTTTACGTTTACTCTCGTGTTAAAAATCTGAATTCTTCTAGAGTTCCTGATCTTCTGGGTCTACGCTCGTCGCGCCTACCATCGTATCTCAGGAGTCT
+
?@;;5:44?99555;;;CCC@CBCBDBBDCC@CCEC?CC@B?B@;;;AA;@>>:9385555;7;7<<BBBBBBA>:9:::)9@<@>??8??AA=AAA=BB>:99?8938?@>?@@@>BB@<A<@@??>>>A<@>=;:<==;675717999=?9;96:7818:0706::775755/569;;.;5=266==C.52555(2555;=?AAA<====,7///;4>08:<@@@@@@@<@:::97991999;1:;=<<==>=A>>:;7708;;5:@@>=>;::>==8=>;::
@ATNG8:00676:06073
GATGGTAGACACGTGTGCTCTCTCGTACTCATTCGTTTCGGAAGAGACAGGTACGTTAATAGTTAATAGCGTACTTCTTTTTCTTGCTTTCGTGGTATTCTTGCTAGTTACACTAGCCATCCTTACTGCGCTTCGATTGTGTGCGTACTGCTGCAATATTGTTAACGTGAGTCTTGTAAAACCTTCTTTTTACGTTTACTCTCGTGTTAAAAATCTGAATTCTTCTAGAGTTCCTGATCTTCTGGGTGTATCAGCGAGTATCTACCATCGTATCTCAGGAGTCT
+
AABC@CCCCBBCCCBABACCCCBCDBBBCCCC?CDDD>CC@D?CCBABCB@BBCCC?B@CBBB?B@CBBAAAB;B>CCCCC3AA>ABCC>BBBB?A>>9?A9???BAA>AABBAA@D?@@@:>;>AAA?888:>>>><>?BB@@???@ACC??>>;====AA<><>>>AA>>>?<?@AFB5A:>:=@FDD/?@???9?>>>?@@@>>:>DDD/@>>>D=D;>>;ADBB???<A<@AAA>>:==AA:;::AA@@@@:;;;>BBBAA7;;>>??AA@@??=BBB;;
@ATNG8:00701:06105
GATGGTAGTAGTACACTAGTCATACCAGAAGATCAGGAACTCTAGAAGAATTCAGATTTTTAACACGAGAGTAAACGTAAAAAGAAGGTTTTACAAGACTCACGTTAACAATATTGCAGCAGTACGCACACAATCGAAGCGCAGTAAGGATGGCTAGTGTAACTAGCAAGAATACCACGAAAGCAAGAAAAAGAAGTACGCTATTAACTATTAACGTACCTGTCTCTTCCGAAACGAATGAGTACATAGATATACGTATAGCTACCATCGTATCTCAGGAGTCT
+
ABBB?BFCCCBBCAAADCCGGCBBC@BCD@BA@@A@<A?BBBBBCC@CC@C@EDBAA@@@0?<@?BBB@==99:/:=;:994$5<8>:;<@7@CE>BCBCBCC;;:;@BB?@;;6:@AACCCCCBBCBBBBB@DBAA@BBBBCCCB?C@CBB?BCBCBBBB?BBCCCB?BC?BBC@CBAAA<@@@<@@@@@.@A>A?>;@BA@@<@:>=@@=@<??A:959AAA@AA=@>@@@9@??<?C?@?BBDEFC@@?DDB;;;B??>>==9=;;;>>>ABB@@:>?;89
@ATNG8:00713:06109
GATGGTAGTGATACAGATCAGACACCAGAAGATCAGGAACTCTAGAAGAATTCAGATTTTTAACACGAGAGTAAACGTAAAAAGAAGGTTTTACAAGACTCACGTTAACAATATTGCAGCAGTACGCACACAATCGAAGCGCAGTAAGGATGGCTAGTGTAACTAGCAAGAATACCACGAAAGCAAGAAAAAGAAGTACGCTATTAACTATTAACGTACCTGTCTCTTCCGAAACGAATGAGTACGATGAGATCTCGTGTGCTACCATCGTATCTCAGGAGTCT
+
BBDC?CBBBBBBCBBBDECCBCCCC@CBB?BCCCBB@B@BCCCDBB>BB>B>CCD>>>>>1>ACCC?CBBB>??8<@:;;;<';@<@?BBB9BKD@DBCCCCCAB>B@CD@DCC?BBCCCCBDBBBCCBCCC?BBBD?CBBBBCBB>C?CBB?BDCCACCC@CBAABB@BB=>>>9>>@@?;???>ABBCB3CB@C:99BBB??<@<@@??=?=AABBB@BCAAABA<><??@9ABB?BABBCCAABCCBBBBCAB@AA@<;;@A<@@@@AAAAAAAA:<=>BB
@ATNG8:00670:06111
GATGGTAGTGTCATATGAGAGTGTGTACTCATTCGTTTCGGAAGAGACAGGTACGTTAATAGTTAATAGCGTACTTCTTTTTCTTGCTTTCGTGGTATTCTTGCTAGTTACACTAGCCATCCTTACTGCGCTTCGATTGTGTGCGTACTGCTGCAATATTGTTAACGTGAGTCTTGTAAAACCTTCTTTTTACGTTTACTCTCGTGTTAAAAATCTGAATTCTTCTAGAGTTCCTGATCTTCTGGTATGACTAGTGTACTACTACCATCGTATCTCAGGAGTCT
+
;<<>:>>CCCC>CC>CCCCCCCDCCD@@AC;;6;ABC<BB>BACDDCBCCACCCAA?@?CLDD@C@CCCC@@@CC?BBBBA2AA=@@DE>BBCC@CCCADD@CDCCBB?CCCHCCAB?ABBAD@HCBBBAAA?BB@A=@BBBBCCCCCCCBBBBB@CCC@CC@C?CCDDBBBCC?CBDDE;C>B>A@@@@,@@;;;0;;@CCCCBBB?BBBB0AA@BB=A=@B>ACCCCCC?C?BABB@@<@@@?BCBCBCBCCBCCCDBAABBA=@@@@@BCCCBCD>BBA;;
@ATNG8:00682:06153
GATGGTAGATATATGCACGCTCTACCAGAAGATCAGGAACTCTAGAAGAATTCAGAATTTTTAACATCTAGAAGTAAACGTAAAAAGAAGGTTTTACAAGACTCACGTTAACAATATTGCAGCAGTACGCACACAATCGAAGCGCAGTAAGGTTGGCTAGTGTAACTAGCAAGAATACCACGAAAGCAAGAAAAAGAAGTAACGCTATTAACTATTAAACGTACCTGTCTACTTCCGAAACGAATGAGTAACACACTCTCATATGACACTACCATCGTATCTCAGGAGTCT
+
55>?9=ACBB=BFBB@9555555;;6:A@;9;555;8>9<@<?9396;;28-////(////$/38666////(/68:2//4====+88484999.99;/33=;433;=15155,5<:28555<566;;;==CCDG@B>00-0:::800/)/39)506==<<><<9;:9933-3::<<=9>733=;8886:999=);;6///)/998?<7;<:<<?4:9(4448848899///6165:;;2:<<8::8843-33399:<;;@744===;BBAA=B@CCB;:9@AAD6;9>>9
@ATNG8:00711:06146
GATGGTAGTATATCGCGTCGCTATCCAGAAGATCAGGAACTCTAGAAGAATTCAGATTTTTAACACGAGAGTAAACGTAAAAAGAAGGTTTTACAAGACTCACGTTAACAATATTGCAGCAGTACGCGCACAATCGAAGCGCAGTAAGGATGGTTAGTGTAACTAGCAAGAATACCACGAAAGCAAGAAAAAGAAGTACGCTATTAACTATTAACGTACCTGTCTCTTCCGAAACGAATGAGTACATAGATATACGTATAGCTACCATCGTATCTCAGGAGTCT
+
:<:@=ABCCCDCCCDCBCCABBCBC?B??=@AACBB@B;<;CCCCC?CDAD@B@@@AABB2B@CCBABFCA??>6<?::::;*;C>B?BBB<BBB@BICCCDC@A>@@BB?CCC@BBAACFDF;;;ECCDBB@BCCB?A@BBCCBB?C@BBA?A?AAABAC?CCCBBB?BB@:::?BAAAA;=8818<<==.=A<@888BB>==9<<@???;><>ABBB?BDAAAAA<?=@DC>BBB???@BCCCCBBBBAABCCA?>?ADAA7737=>ABB??@@@A<@@===
@ATNG8:00666:06183
GATGTAGCATCATGCATATCTCACCAGAAGATCAGGAACTCTAGAAGAATTCAGATTTTTAACATCAGAGAGTAAACGATAAAAAAGAAGGGTTTTTACAGACTCACGTTTAACAATATTGCAGCAGTACGCACACAATCGAAGCGCAGTAAGGATGGCTAGTGTAACTAGCAAGAATACCACGAAAGCAAGAAAAGAAGTACGCTATTAACTATTAACGTACCTGTCTCTTCCGAAACGATGAGTACCTCTCAGACGCTCGTCCTACCATCGTATCTCAGGAGTCT
+
/55<<=A@ACCBCBCFCDBABBCD?BB<9<<:>9:093::@595:6:<8=?:9983333$/0668//////3/;;./////;;;;%;;58815877(.---2---..222'2355+222+2666::>=BBACCBBBD<@?>>:=@@A>?;;497<>@<>>>?688@9><>6685;=7///,//@@@6==>:9888(29265557677;*/+.555.3.35<==:@C??@CB<?>AAA<A>998CAA??>:9:A??>BBBBBB<;6778/65557:666///166666
@ATNG8:00682:06202
GATGGTAGGCGACATACATACGCGCCAGAAGATCAGGAACTCTAGAAGAATTCAGATTTTTTAACACGAGGGTAAACGTAAAAAAGAAAGGTTTTTACAAGACTCACGTTAACAATATTGCAGCAGTACGCACACTATCGAAGCGCAGTAAGGATGGCTAGTGTAACTAGCAAGAATACCACGAAAAGCAAGAAAAAAGAAGTACGCTATTAAACTATTAAACGTACCTGTCTCTTCCGAAAACGAATGAGTACGAGAGAGCACACGTGTCTACCATCGATGGATCTGAGTCT
+
@;?A8<?@8@;54<@BAAADC@=00+000+/<@@@BAC?@@CAAAC@BF@B???A;;;;;;%;>BBCC<;;0;A@9::599;;;%;9;)0,0/00$///)/77;;>;;;7:7:;5:5939@BACCDBDEBCBBAA:;;@:94:A>===9:3;5:?@?BBAA@@00-/>>:=>6/0*/0/*/====?1:984322255%5817999//..5/570788>088-8;@==;>887==<8<88999+9@@>BBBBDDBBA>=>>;??A?>>>==A>>>;==;;;@@>;;;A@@@A@A
@ATNG8:00685:06171
GATGGTAGTGCGTGAGAGAGAGACCCAGAAGATCAGGAACTCTAGAAGAATTCAGATTTTTAACACGAGAGTAAACGTAAAAGAAGGTTTTACAAGACTCACGTTAACAATATTGCAGCAGTACGCACACAATCGAAGCGCAGTAAGGATGGCTAGTGTAACTAGCAAGAATACCACGAAGCAAGAAAAAGAAGTTACGTCTATTAACTATTAACGTACCTGTCTCTTCCGAAACGAATGAGTACACACTCTCATATGACACTACCATCGTATCTCAGGAGTCT
+
9B??38/0///:::;<;@><@A9;;)59?4=AA@@@5;45==><==:<@8<488;33333$34333339;7;;7.;79444&4<7=8>?>0<::.55555<<55.549939;;5::9<>956<>=;;;;;;7;CBB@CC@@@ECC?C=@;;8;BAAB@;;6:@A@@@=::4:A?9=<//(/66068888+985//(-:.//87615157990946239?67332555.53222'255+226555999:5559;;;<=BAA@BAAA=?777?A:?@88=?CBBB@
@ATNG8:00688:06172
GATGGTAGCACACGAGATCTCATCGTACTCATTCGTTTCGGAAGAGACAGGTACGTTAATAGTTAATAGCGTACTTCTTTTTCTTGCTTTCGTGGTATTCTTGCTAGTTACACTAGCCATCCTTACTGCGCTTCGATTGTGTGCGTACTGCTGCAATATTGTTAACGTGAGTCTTGTAAAACCTTCTTTTTACGTTTTACTCTCGTGTTATAAATCTGAATTCTTCTAGAGTTCCTGATCTTCTGGTGTCGTCTATCATGTACTACCATCGTATCTCAGGAGTCT
+
?CCF@DCCBBCCBBBBBBCCCDCDCBBBCCBA@BCEG=CCBD@ECCCCBB@BCBB@?A?BCBC@C9<<CCAA?=A?ACCDD2AA?BAAA;AECD@DBA>A@=??BCBB?ABBBBBBB>BCB??;?@@@@@@@;?AAA688AAAAAAA@@??<;;@<>>>=BB=A;@@@A@==>@=AAADD;B<A=@???>/;<----)------77-/(.77709>8<<9@7==8>@@@AAA=A;?>D;;;;@@B=AAA@>>:::===?@@C===A<@@@@CBBBBBBB@BBBCB
@ATNG8:00693:06192
GATGGTAGCACACGAGATCTCATCGTACTCATTCGTTCGGAAGAGACAGGTACGTTAATAGTTAATAGCGTACTTCTTTTTCTTGCTTTCGTGGTATTCTTGCTAGTTACACTAGCCATCCTTACTGCGCTTCGATTGTGTGCGTACTGCTGCAATATTGTTAACGTGAGTCTTGTAAAACCTTCTTTTTACGTTTACTCTCGTGTTAAAAATCTGAATTCTTCTAGAGTTCCTGATCTTCTGGGTGCGCTACAGTCTCTCTACCATCGTATCTCAGGAGTCT
+
BBBB@CBBBCCC@AACCCCCCCGJDDCCCCBB@BCCADC@C?CCCCGAB?BCCCB@C@CCCC@C?CBCBCBBAA>????@.?A>BABB@BCCB?BBB@CC<??BD>><>CCBBACC?CBB?B?AAAA>>><;>A::5;>??@@>>>??@AAAAA;???>@@=@;>>?BDDA@@<@====2=:?=AAAAA/@?@?C:@>>>==A>>>;@DDD/@<==A<B<A?;??AB887<@=>>>@@A9=<?>8:::@AAAAAA?@@AA??>D;A:99A??>==AA=AA??>
@ATNG8:00697:06161
GATGGTAGTATATGCGCGTCGCTATCCAGAAGATCAGGAACTCTAGAAGAATTCAGATTTTTTAACACGAGAGTAAACGTAAAAAAGAAGGTTTTACAAGACTCACGTTAACAATATTGCAGCAGTACGCACACAATCGAAGCGCAGTAAGGATGGCTAGTGTAACTAGCAAGAATACCACGAAAGCAAGAAAAAAGAAGTTACGCTATTAACTATTAACGTACCTGTCTCTTCCGAAACGAATGAGTACACACTCTCATATGACACTACCATCGTATCTCAGGAGTCT
+
BAAB?B;65;////////7//6>@B?7>94.595555.56777///96996:)449449999#434//---5---5,5://////#5949.555&5;;7==666>===;C;>>:>@A=AACABB;;;@@AAABAA=AAAA=A@C@@BBB?A?B::8:AAABBBB?@??ABB?BB?BB@?BABCC7:781789888%8>:88188=>BBB<C=E8887;6:@CCC@CB?@@AA?B=>?D<@>?8<;;>?==;777;;>>7779@>?=?<<>;@A>>?@?@@AAA=AA899
@ATNG8:00673:06252
GATGGTAGCTATACGTATATCTATGTACTCATTCGTTTCGGAAGAGACAGGTACGTTAATAGTTAATAGCGTACTTCTTTTTCTTGCTTCGTGGTATTCTTGCTAGTTACACTAGCCATCCTTACTGCGCTTCGATTGTGTGCGTACTGCTGCAATTATGTTAACGTGAGTCTTGTAAAACCTCTTTTTACGTTTACTCTCGTGTTTAAAATCTGAATTCTTCTAGAGTTCCTGATCTTCTGGACGACGCGCACTTGACACTACCATCGTATCTCCAGGAGTCT
+
?:>C@CC996BBBBBCCCAAA;666<<>>CBB>BB@C=CD@C?@A>;99:49>=<B@I?BBBB<@?@ECCCCB=<:73333$//(///(/66;8===>AB8897>>?8?@@>?A@A;>?@8=:>??ABBAA7;;@@6;;@@@===??;;;:::9+-)----)/387<?=<=66/2.333)3(..3999(77...'28822265222'222&25539382..).685....3.35==@@666@598///9=6979:4966:-,,,),,,,232723*/.277759
@ATNG8:00678:06252
GATGGTAGCACACGAGATCTCATCGTACTCATTCGTTTCGGAAGAGACAGGTACGTTAATAGTTAATAGCGTACTTCTTTTTCTTGCTTTCGTGGTATTCTTGCTAGTTACACTAGCCATCCTTACTGCGCTTCGATTGTGTGCGTACTGCTGCAATATTGTTAACGTGAGTCTTGTAAAACCTTCTTTTTACGTTTACTCTCGTGTTAAAAATCTGAATTCTTCTAGAGTTCCTGATCTTCTGGGTCTACGCTCGTCGCGCTACCATCGTATCTCAGGAGTCT
+
BCCE@CBBCCDCBCB=ADDCABC?BB>CBCBB@BCCJIEF?B?CCDDBBB@@AAEE?B@CCCB<C;>BCA@@<;;7@B===+BD>BAAA;ADCB?B::6:A;::8??@>BBBABCCC?BAA>A?BAAAAA@@<@;:;:=?>?;;<AA>>>@@>=><@@@<@@=A;??@@@@@??<?@@AA2@4<476666)68888)////65;;9:3:997)5;;>A:@9@?;>767///6:6:;<=::4:@@@9@AA>>>;;;@@AAA@=>=A<@@ABA@@@@@@@<@@>>>
@ATNG8:00679:06257
GATGGTAGAGTACAGTGTAGTAGACCAGAAGATCAGGAACTCTAGAAGAATTCAGATTTTTAACACGAGAGTAAACGTAAAAAGAAGGTTTTACAAGACTCACGTTAACAATATTGCAGCAGTACGCACACAATCGAAGCGCAGTAAGGATGGCTAGTGTAACTAGCAAGAATACCACGAATGCAAGAAAAAAGAAGTACGCTATTAACTATTAACGTACCTGTCTCTTCCGAAACGAATGAGTACTACTCTCAGAGACACACTACCATCGTATCTCAGGAGTCT
+
<<>E@CBCCBBBBCDDDAABFCCBC?BA@<ABBBA@=@8;<CDCCB@BB?C@CAA99999.8>ABB@BBBB?>=3<>;;;;;*;B?A?CCC<CDEAGCCCCCA994;=@B>DBB?DBCCCCFHCCCBBCBBBAEC@@>ABDCBBBB?B?B@@?ACCECCCC@BBBAAA=AA<@@B>??FD?BBBB?BBBBBB)AD?997?C@@@@:>:=??A7;7;FEAA?ABBBAAA@G?BBB>CAA>ACBBCCBBACDDBABAAABCAB===AD<AAAAAA>>::;A<AA767
@ATNG8:00687:06214
GATGGTAGCTCGCTGATGATATCTCCAGAAGATCAGGAACTCTAGAAGAATTCAGATTTTTAACACGAGAGTAAACGTAAAAAGAAGGTTTTACAAGACTCACGTTAACAATATTGCAGCAGTACGCACACAATCGAAGCGCAGTAAGGATGGCTAGTGTAACTAGCAAGAATACCACGAAAGCAAGAAAAAGAAGTACGCTATTAACTATTAACGTACCTGTCTCTTCCGAAACGAATGAGTACTATAGACTATCTGAGACTACCATCGTATCTCAGGAGTCT
+
BBCE@B@BBCCCCBCBBBBCCCCCD@CCC@CCCC@@?A?AAEBBBC@BC?B@DBB>>==>.>?BCBBBC?A:99+9?;;;;;*;@>@?CCC;CCEACCCCBBC994;@AA?<<<AFDCBCCDDFCCCCEB@@>@CCC@BBBBCBBB?C@CBB?BDDCCCBB?BBCBBA?BF????>??AAB<AAA=@@@@@2@A?BAAACCB>>;><@AA@<@<@@BBB?AAACB??=??AAA9B9949AAABBCCCCCDGBB>>BCBBBBAAAD?CCACCCBBBBBB?BB>>>
@ATNG8:00695:06230
GATGGTAGCTATACGTATATCTATGTACTCATTCGTTTCGGAAGAGACAGGTACGTTAATAGTTAATAGCGTACTTCTTTTTCTTGCTTTCGTGGTATTCTTGCTAGTTACACTAGCCATCCTTACTGCGCTTCGATTGTGTGCGTACTGCTGCAATATTGTTAACGTGAGTCTTGTAAAACCTTCTTTTTACGTTTACTCTCGTGTTAAAAATCTGAATTCTTCTAGAGTTCCTGATCTTCTGGTCTACTACACTGTACTCTACCCATCGTATCTCAGGAGTCT
+
?BCC@DDBBBBBBCCCBBCCCCCCCB@??;99=BABB<BB<A<@@C@AAC@CBCBB6;7;AAA<@9<A?@?A933-38888)8;6>>?>2=A::8:AA=AB=??@AAA=AA@@C???=@@=5;5;@===8887;@AC:>=>>>>>;;;>>;;;;=7<9;8<<9=9@>A<;;>>@;8::=>2=27056889*///86.6555577757:???:*999996=0556;>7756626-..58662622,2866588>;<<>>>=<:;///)////69996;;>=>=>??
@ATNG8:00695:06231
GATGGTAGCTCGCTGATGATATCTCCAGAAGATCAGGAACTCTAGAAGAATTCAGATTTTTAACACGAGAGTAAACGTAAAAAGAAGGTTTTACAAGACTCACGTTAACAATATTGCAGCAGTACGCACACAATCGAAGCGCAGTAAGGATGGCTAGTGTAACTAGCAAGAATACCACGAAGCAAGAAAAATAAGTACGCTATTAACTATTAACGTACCTGTCTCTTCCGAAACGATGAGTACTACTCTCAGAGACACACTACCATCGTATCTCAGGAGTCT
+
;>6625<:9:;;;;<@B@BD9666;69==8<=9=00,/7::9;;>>:=<>B?><<87777$75<334;;?::<?977499::)997<.555&555.5565A?;;;5><@A=AAA=AAA@@@AA@C?>5594929000;?000::892;8;00)/:::;;5858?=;9=4;;8>?=8;///)///06999=0337::::96653/3(///8596539997@<444;?<=:=??8>/////9:::@@@???@?>:::::555:==02599977655;;69;<99
@ATNG8:00700:06254
GATGGTAGTACATGATAGACGACACCAGAAGATCAGGAACTCTAGAAGAATTCAGATTTTTAACACGAGAGTAAACGTAAAAAGAAGGTTTTACAAGACTCACGTTAACAATATTGCAGCAGTACGCACACAATCGAATCGCAGTAAGGATGGCTAGTGTAACTAGCAAGAATACCACGAAAGCAAGAAAAAAGAAGTACGCTATTAACTATTAACGTACCTTTCTCTTCCGAAACGAATGAGTACGATGAGAGAGCTCTCTCTACCTCGTATCTCAGGAGTCT
+
@;BB?BBAAACBCBBCBCCB@@@@A=ADHAGCHBBB=@<@@?;A=>9<@;@;==:<====+B8@AABBDB;;;A8@A?????,?A=@?CCC9CCC@CFICCCBBBAD@CCACCB?BAA@CBBBBBBA@@@;;8;BCDAFGAABGCC?B?B;;7;BAABBBB>BA@ACH?BB@<<;@CCCDD=A::59=====%:7;8:5AB@AB@<=<==@>,0,09<=>+;;,:ACC>C=;;;,999.99999:9=<::8:88344::<<:97;;533379444:43-443::
@ATNG8:00703:06240
GATGGTAGGACGAGGTCTGAGAGGTACTCATTCGTTTCGGAAGAGACAGGTACGTTAATAGTTAATAGCGTACTTCTTTTTCTTGCTTTCGTGGTATTCTTGCTAGTTACACTAGCCATCCTTACTGCGCTTCGATTGTGTGCGTACTGCTGCAATATTGTTAACGTGAGTCTTGTAAAACCTTCTTTTTACGTTTACTCTCGTGTTAAAAATCTGAATTCTTCTAGAGTTCCTGATCTTCTGGGCAGACTCTCACACGCCTACCATCGTATCTCAGGAGTCT
+
CCBB?CBC?CCCCC@BBBCBCFG@CCCCC@@?@CCC=CD?B?BABBBBB?BBBAA>B>BBBB?B?BBBBBBB@?9;::::):@<@989/:@>>9AA@=@C7::BBBB?BCCCBBBB?BDC?@=@BBCD@@@?BBBB?BCCBBB??????@@@@@<>@@<@A<@<@@@ABBBBA6=5555(87@796666'5:63:19A;;??@??@<?BBC/A889B:@=?D@CCCBBBB?B?BBBCBB=@>AE>BBBBGDBBBBAAACC?AAC?BBBBBBBBB@@@?BBB@@
@ATNG8:00703:06244
GATGGTAGCACGACACGACGATGTGTACTCATTCGTTTCGGAAGAGACAGGTACGTTAATAGTTAATAGCGTACTTCTTTTTCTTGCTTTCGTGGTATTCTTGCTAGTTACACTAGCCATCCTTACTGCGCTTCGATTGTGTGCGTACTGCTGCAATATTGTTAACGTGAGTCTTGTAAAACCTTCTTTTTACGTTTACTCTCGTGTTAAAAATCTGAATTCTTCTAGAGTTCCTGATCTTCTGGACGACGCGCACTGACACTACCATCGTATCTCAGGAGTCT
+
ABBB@CCCC=DC=BB=BB>966>CBCCCCCCCACCCC>CDAGACB@@ABC@EDBBB?C@A@@EAD@BCBBBCCBB?@@?@@1@=<>899(8=>>>CCC?AB>?>?BAA?BBBCCBBB=AA@<A<@@A@?:::8<<<<:=@@@@@@@@@CAA=<=><>>@<@A:=:>AAAA@???7;;BBB3?6;5:==>>/>A@@@:@>==??<;<<18888(8>?@@;@=BB=A=>>@@@<@<@D???A9==B=A@>>>>=?AA>>>DBB;;<?<?>==BB??>ABB=:::@B
@ATNG8:00666:06304
GATGGTAGTACATGATAGACGACACCAGAAGATCAGGAACTCTAGAAGAATTCAGATTTTTAACACGAGAGTAAACGTAAAAAGAAGGTTTTACAAGACTCACGTTAACAATATTGCAGCAGTACGCACACAATCGAAGCGCAGTAAGGATGGCTAGTGTAACTAGCAAGAATACCACGAAAGCAAGAAAAAGAAGTACGCTATTAACTATTAACGTACCTGTCTCTTCCGAAACGAATGAGTACCTCTCAGACGCTCGTCCTACCATCGTATCTCAGGAGTCT
+
ACBA?BDDDCCCCCBBCCCC?@@CC@CCDACCCCBB@B@CBCBBBC?CD@B@BBCBBBBB5B@CCFCGGCCBA@8@B;;;;;);B>??BBB;BCCBCBBBCCCCC@C@AA>BCC?BAAAABBBAAACBBBCC@DCCC?BBCCBBAA>B@CCC@BCCDDCCB?BBCBBB@BB?BBB?BBCCB>??>:99898.9?<ABBBBBBCC7879@AB<?<?BCBCABBCCBCC?B@ACC=CCC?CCCCCCC?AA@ABBCCBABBBBC?BBA?A@@ACDBBBBBB>BB877
@ATNG8:00678:06261
GATGGTAGGAGACACGTCGCACACGTACTCATTTGTTTCTGGAAGAGACAGGTACGTTAATAGTTAATAGCGTACTTCTTTTTCTTGCCTTCGTGGTATTCTTGCTAGTTACACTAGCCATCCTTACTGCGCTTCGATTGTGTGCGTACTGCTGCAATATTGTTAACGTGAGTCTTGTAAAACCTTCTTTTTACGTTTACTCTCGTGTTAAAAATCTGAATTCTTCTAGAGTTCCTGATCTTCTGGCGCTCTGTCACGTCTGCTACCATCGTATCTCAGGAGTCT
+
@;@@<@@;5:>=59/;7////:9//55555;::.///)///)/3//5=555466>>A;>7;>94.438<<<BA<;:633333$/8488*/*/;;?4>:B579>983;;;7=BBCBBBB?BAA<>;>AAA>>>@=@@;:5;=<>88888=>??@>>>:;:;<?A=B=A??>>>B>=587767(64:177:;:*:;;;;199<655>=::18898(8888A=A;?><>??A=;;7;=???===///=967;???>>>>>>?>;;;>==188==?EDE>>>?<?EC>=
@ATNG8:00679:06260
GATGGTAGTATCTGCACACTCTGTCCAGAAGATCAGGAACTCTAGAAGAATTCAGATTTTTAACACGAGAGTAAACGTAAAAAGAAGGTTTTACAAGACTCACGTTAACAATATTGCAGCAGTACGCACACAATCGAAGCGCAGTAAGGATGGCTAGTGTAACTAGCAAGAATACCACGAAAGCAAGAAAAAGAAGTACGCTATTAACTATTAACGTACCTGTCTCTTCCGAAACGAATGAGTACTACTCTCAGAGACACACTACCATCGTATCTCAGGAGTCT
+
AABC?BBBBA;;;;6BBBCCCEICC@BCB@CCCBBD@B@BBCCBBD@CC?B>BC@@?CDD3C?BBBBBCBB:99+9@;;;;;*;?<?2999&9@A?BAAACCC;;:;@BB?BCB>@ABBBCDCCBBCDCCCC@BCBB@CBBBBBAA>C@CCC?BBCBCCCC?BCBCAAACD?BBB?BBCCC=A@?;:9999(:?>A:99BB?>>;>:=A??:=:<@CCC@CDC???D?B?ABD>CCD????BBDCCCCCC@@@BBBBBB@===DC=CACC@@@A<;;@<?>=88
@ATNG8:00679:06275
GATGGTAGGACGAGCGTCTGAGAGGTACTCATTCGTTTCGGAAGAGACAGGTACGTTAATAGTTAATAGCGTACTTCTTTTTCTTGCTTTCGTGGTATTCTTGCTAGTTACACTAGCCATCCTTACTGCGCTTCGATTGTGTGCGTACTGCTGCAATATTGTTAACGTGAGTCTTGTAAAACCTTCTTTTTACGTTTACTCTCGTGTTAAAAATCTGAATTCTTCTAGAGTTCCTGATCTTCTGGGCTGCGCTGATATGCGCTACCATCGTATCTCAGGAGTCT
+
@??C@CCC@CBBBBABBBBBBBBB@CCCCCAA>ACCD=AA?C?CCCCCBB?BDDEE>A>BCCD@D@CCCGEDDCCBBBBBB1CC@CCCF?CCBCACCC@DC@BBBCDL?BBFCBBBC?BBC@B?BBCBBBBB@CCBC@CCCCCBBBBBCBCBBBC@CBB?AA?@=@ABBBCCCCABBBBB7A=A=<<;<;*;BBDG>BBCGCCBBBA5;;;;*;A@;;:;?CC@CCCCBAA@C@CDCCCC?BBCF=CAAAA@@CCDHDFDCCCBB?BBBBBBCDHCBB@CCBBB
@ATNG8:00694:06271
GATGGTAGGAGACACGTCGCACACGTACTCATTCGTTTCGGAAGAGACAGGTACGTTAATAGTTAATAGCGTACTTCTTTTTCTTGCTTTCGTGGTATTCTTGCTAGTTACACTAGCCATCCTTACTGCGCTTCGATTGTGTGCGTACTGCTGCAATATTGTTAAGGTGAGTCTTGTAAAACCTTCTTTTTACGTTTACTCTCGTGTTAAAAATCTGAATTCTTCTAGAGTTCCTGATCTTCTGGGCTGCGCTGATATGCGCTACCATCGTATCTCAGGAGTCT
+
BABA@CCC@CCCBBBCBBBBBBDBDBBCCD99;9CBB=BB?B?BCCDBAC?CDAAA?B?BBCB?C?AABBBBBCB?=;;;;.;A?CBDC=CAAA?AAB?BB<>>?CBA?BBBBBBBB>B>>:>;@DCA><9<=B@@?;@AAA>@@@@@@@A@???<???<BB;?;@<@@AACDF?BBBCC:B>C>;;;;;*;CCCE>DCBBCCCBBB>AAAA0A;;;D@D@@?=?DDCABA@C?BBBBCC=??BC>B999AAABBBCB????==>:=>@AACBBACDC?B?>>=
@ATNG8:00699:06278
GATGGTAGAGTATCATGTGTATCTCCAGAAGATCAGGAACTCTAGAAGAATTCAGATTTTTAACACGAGAGTAAACGTAAAAAGAAGGTTTTACAAGACTCACGTTAACAATATTGCAGCAGTACGCACACAATCGAAGCGCAGTAAGGATGGCTAGTGTAACTAGCAAGAATACCACGAAAGCAAGAAAAAGAAGTACGCTATTAACTATTAACGTACCTGTCTCTTCCGAAACGAATGAGTACGTGTGACGTACGTGAGCTACCATCGTATCTCAGGAGTCT
+
<<>D>B@AC966BBB;66>A<<BBB=AAB>AAB000*0*/999<=D99945499:;;???+?466><<;>?><:1:555555$5;8A.66606:<7<666<<=<<8;9;?=@?>9@AAAD@@@DDBBAA@00+00004=<<<<?>>7=4700)/:///;>>:>==9;:?AA?999499AAC:=<;989887'8><?BB>>>C:9589<<B@<@;<<CDDACC969>B9>;=<<*///)/688;;///=//9???ABBBBCCDCCC<??99799@@B@@=@>=<?
@ATNG8:00707:06267
GATGGTAGTGATACAGATCAGACACCAGAAGATCAGGAACTCTAGAAGAATTCAGATTTTTAACATGAGAGTAAACGTAAAAAGAAGGTTTTACAAGACTCACGTTAACAATATTGCAGCAGTACGCACACAATCGAAGCGCAGTAAGGATGGCTAGTGTAACTAGCAAGAATACCACGAAAGCAAGAAAAAGAAGTACGCTATTAACTATTAACGTACCTGTCTCTTCCGAAACGAATGAGTACGATGAGAGAGCTCTCTCTACCATCGTATCTCAGGAGTCT
+
BBCC@CBBBCCCCBBCCCCCABBBBG;;;@B<ACCC@B;CBBBCCD?BB@B=@><73333$84?=:;<======29733333$37173:99+33828;;<:::6<3:35;4996:?>>>??===A;;;;;:;155>A;@>>>>>?B=A;?;?>??;>=@;;5;===@B>B@7<@B8==755-5566;:==>*5515<@@@@@>A9=:=>@@:?;5557749888=;;272788-58848@@<=>>>@@@@@@;;:>=888A;;;;5;=;::B:;<>>>=?>>>;
@ATNG8:00669:06339
GATGGTAGCTCTGCTCTGACTCTCGTACTCATTCGTTTCGGAAGAGACAGGTACGTTAATAGTTAATAGCTGTACTTCTTTTTTCTTGCTTTCGTGGTATTCTTGCTAGTTACACTAGCCATCCTTACTGCGCTTCGATTGTGTGCGTACTGCTGCAATATTGTTAACGTGAGTCTTGTAAAACCTTCTTTTTACGTTTTAACTCTCGTGTTAAAAATCTGAATTCTTCTAGAGTTCCTGATCTTCTGGGTCTACGCTCGTCGCGCTACCATCGTATCTCAGGAGTCT
+
?;?@=><:99B@@@A@@A;99;=;;;;;<99:5555>5<<9<:@CBA@@D?BBAA?=B=@>;<7@7@>@@@@B955.544999#94.4:?=:;;;A@DBA<@A000<>?@8AB::5;::5??B=B?CAA@C>>B?AABA?AAABBC;;9CA@@;:;A5;::49=4:4:AAA@@;;;499:<<0<:@<@@@@A(==9999*92:@@>==<00*/777'7::9;5;7<@;BBBB=BC@D@CCBBBB=@@JJIBAABCCB@@@CBDAA@@@C6::::@ABCBAA@@CA@@?
@ATNG8:00684:06331
GATGGTAGGTGCACATGAGTGTATCCAGAAGATCAGGAACTCTAGAAGAATTCAGATTTTTAACACGAGAGTAAACGTAAAAAGAAGGTTTTACAGACTCACGTTAACAATATTGCAGCAGTACGCACACAATCGAAGCGCAGTAAGGATGGCTAGTGTAACTAGCAAGAATACCACGAAAGCAAGAAAAAAGAAGTACGCTATTAACTATTAACGTACCCTGTCTCTTCCGAAACGAATGAGTACGAGAGTCAGAGCAGAGCTACCATCGTATCTCAGGAGTCT
+
;9AA466>8<:665<<<<<<6555;.55=8<;<;55055:8;;944.45.5.4;::;@??+=466==>><<<>A6<<<?ADD1?C>B4??=0>99555::99883<:9:.4??:?@>>@@?@CDCCBCC:;89>>>:@@A::9@A9A9=:;4:AA>:99:59BB=?A<::;000+0=;;=7;<;<377777$79178:433<>:<::85<<48577@@;?8<<=<<=@49659;7;550333=89>?777B@?B?7898@@A@AAA@BBBBDCB???@A;?;@A:
@ATNG8:00684:06356
GATGGTAGTGTCATATGAGAGTGTGTACTCATTCGTTTCGGAAGAGACAGGTACGTTAATAGTTAATAGCGTACTTCTTTTTCTTGCTTTCGTTGTATTCTTGCTAGTTACACTAGCCATCCTTACTGCGCTTCGATTGTGTGCGTACTGCTGCAATATTGTTAACGTGAGTCTTGTAAAACCTTCTTTTTACGTTTACTCTCGTGTTAAAAATCTGAATTCTTCTAGAGTTCCTGATCTTCTGGCTCTCGTAGACAGATACTACCATCGTATCTCAGGAGTCT
+
BBCC?BDDCCBBBBBBDDFDDCBBC@@@BB;;;;BBC>CD@B?BCCCCCFACCC>D@D?CDCD@B@BBBDCDCBA>@@@@@,AB@ECCD<BBC?BBBDACC?AABCBB@CCHCCCEC@CCC@D@CCCCAAAC@DDCC?BBBFCCCCCBBBCBBBB@DCC?CC@D?AABBBCCCE@CBCCC;B?C?BBBBB0A@@AA=@@CCCCDBAA>BBBB2BBBBCAC@CB@DDCDCCD?B?BBBCCC?B?A?@CDCBBBCCBBBDDA@@BBD<@@AAAABCCBBD@CCCCB
@ATNG8:00691:06325
GATGGTAGCGCACACATAGATACAGTACTCATTCGTTTCGGAAGAGACAGGTACGTTAATAGTTAATAGCGTACTTCTTTTTCTTGCTTTCGTGGTATTCTTGCTAGTTACACTAGCCATCCTTACTGCGCTTCGATTGTGTGCTTACTGCTGCAATATTGTTAACGTGAGTCTTGTAAAGCCTTCTTTTTACGTTTACTCTCGTGTTAAAAATCTGAATTCTTCTAGAGTTCCTGATCTTCTGGGTGTATCAGCGAGTATCTACCATCGTATCTCAGGAGTCT
+
<==B@BCBBBBBBBBCFCCCBBBCCCBBBCBA=@9996:C?B@CCCCDDD?@BCCD@B?CCBB?B@DCCCCBBAA=@@?@>,@?;A@@@;@BBF@CCC?BB9;;BBCC@CCCCGDCB?A@D@D@GCBBABBD@CBBB?ABBGDCC?ABCCDCCCC?ABD@CC?C?BBBBBDDDD6;;;:.;A;A<;<;<<*;CCFE?FDCDFCCBBA@DDDD5DCBBD?C?BC?BBCCCBBAD@BBCCCC>@@BB<BAAABCCBBCAA@CCCCBB?B@@@BDCCCCCD@DBB@@
@ATNG8:00693:06331
GATGGTAGCGAGCGAGTGTGTATACCAGAAGATCAGGAACTCTAGAAGAATTCAGATTTTTAACACGAGAGTAAACGTAAAAAGAAGGTTTTACAAGACTCACGTTAACAATATTGCAGCAGTACGCACACAATCGAAGCGCAGTAAGGATGGCTAGTGTAACTAGCAAGAATACCACGAAAGCAAGAAAAAGAAGTACGCTATTAACTATTAACGTACCTGTCTCTTCCGAAACGAATGAGTACGATGAGATCTCGTGTGCTACCATCGTATCTCAGGAGTCT
+
:::@9<CEMCCCCAA@CDCDDCBCCACED@CCDD@A=@=@@BBCCB>A@=@<@>@;;:95$57<=>GCBBB;990;@;;;;;';?:?5955&5>>9@BCBCCCCD?B@BE?BBCAEECBCCBBCBBBBBBBB?DCBCAC;;;CDA@=B@BCCACBBCDCCC@BBCBCD@CC@BDC=??CCC=A::49AAAA3AB>A???CCA??;?=@@AA>A=@@BA@6;;;;;BA7;7;AA;@BB?AAABBCBCDBBCBBBBBBBBAA@BBBB?B???DCBA????9?@A>;
@ATNG8:00694:06317
GATGGTAGAGAGACTGTAGCGCACCCAGAAGATCAGGAACTCTAGAAGAATTCAGATTTTTAACACGAGAGTAAACGTAAAAGAAGGTTTTACAAGACTCACGTTAACAATATTGCAGCAGTACGCACACAATCGAAGCGCAGTAAGGATGGCTAGTGTAACTAGCAAGAATACCACGAAAAGCAAGAAAAAAGAAGTACGCTATTAAACTATTAACGTACCTGTCTCTTCCGAAACGAATGAGTACGATGAGATCTCGTGTGCTACCATCGTATCTCAGGAGTCT
+
:<=E;66BAB?A;6666>><9=999)59949<<;00)030//;<<?88598>BBBBBCBB1?;?A?=778=333(339;;:*59.5.555&5<<6<6665559>:9;==48=9)//88:566><<<B@??B?A@AC@B??=>=9:3;;@;:29>>@AA@B798?<<<5886::81773333&33/48999;;%//)/66685977+22'25555:4;25432333:9:9482789/833,333<=?<>>A@@A@;:888877775:94995568885558352256
@ATNG8:00700:06354
GATGGTAGGCGACATACATACGCGCCAGAAGATCATGAACTCTAGAAGAATTCAGATTTTTAACACGAGAGTAAACGTAAAAAGAAGGTTTTACAAGACTCACGTTAACAATATTGCAGCAGTACGCACACAATCGAAGCGCAGTAAGGATGGCTAGTGTAACTAGCAAGAATACCACGAAAGCAAGAAAAAGAAGTACGCTATTAACTATTAACGTACCTGTCTCTTCCGAAACGAATGAGTACTATGTAGAGCTCTATACTACCATCGTATCTCAGGAGTCT
+
@?@B?BBB?B;9:C?@@CCCC;;5;7<=><@>>DB;999CCCCCCF@CC@B?ABAAAAAA0A>ABCCCCDCFCC>BBAA@@@0AC?B?CCC:DBB@BBCCCBCBB>B@BB>BCC@BBCBBBBBBBBCCBBBD?ECCC=BBCBCCCC?B@CAA?BECCCCCD@BBBBBB@AA=AAA6::???9????BCGGD3BB?BBAABCBBB::::CCC9:::CCCD@DCBA@AB>B@BCC?DA@?@BCBCCDCCAABBCAAAAA@???CCBC?===BBB@>>>??=>>766
@ATNG8:00701:06339
GATGGTAGACATATCGTACTCTCTGTACTCATTCGTTTCGGAAGAGACAGGTACGTTAATAGTTAATAGCGTACTTACTTTTTACTTAGCTTTCGTGGTATTCTTGCTAGTTACACTAGCCATCCTTACTGCGCTTCGATTGTGTGCGTACTGCTGCAATATTGTTAACGTGAGTCTTGTAAAACCTTCTTTTTACGTTTAACTCTCGTGTTAAAAAATCTTGAAATTTCTTCTAGAGTTCCTGATCTTCTGGGTGCGCTACAGTCTCTCTACCATCGTATCTCAGGAGTCT
+
@B@@::9=45555<BA?@CCACAAAA@@A>??8?;;;,9>2:24>:>5:58:::AA=A=@A=;1:+0//../866)--6999+--8388/00,38773837,37,339938/7373229@:AAA=A<???@>>>?<AA;;8;AAAA@A@??@==>>>>:?==:=@<@=B>>;;;><=7:6888)64:466666(579:7/869>>A?=;::498:9:$:::7779,87.8715552875/5059<9581888C9==>:9:9::@@AAA@@A>>:>>>AAA====>>:>==99
@ATNG8:00705:06318
GATGGTAGTGTCAGTGCGCGTCGTCCAGAAGATCAGGAACTCTAGAAGAATTCAGATTTTTAACACGAGAGTAAACGTAAAAAGAAGGTTTTACAAGACTCACGTTAACAATATTGCAGCAGTACGCACACAATCGAAGCGCAGTAAGGATGGCTAGTGTAACTAGCAAGAATACCACGAAAGCAAGAAAAAGAAGTACGCTATTAACTATTAACGTACCTGTCTCTTCCGAAACGAATGAGTACGTGTGACGTACGTGAGCTACCATCGTATCTCAGGAGTCT
+
CBBC?BBDCBBBBCCCBBCCCC@AA@BCCACCCC@@=@>@@DECCA?CD@C?BBBBBBBB3B?CCCCCBAA:99,9@;;;;;*;@9=5999&9;A:@C@C>C@@@>A??@=@AA>BCCCDCECCBBBCCBBB?BCCC?BBBBCBBB?C?CAA?@DCCCBBB?BBBBBB@BC>@@@799AAC>A@@<?????.@?>??@CCBAAA<@<@@@A;>;>?BBB?BBBBBCC?B>A@A9A995:AAAABCDBAACCCBAAABBBBBBAAA?B?@?BCDAAB;?;;>>;;
@ATNG8:00709:06335
GATGGTAGTATATGCGCGTCGCTATCCAGAAGATCAGGAACTCTAGAAGAATTCAGATTTTTAACACGAGAGTAAACGTAAAAAGAAGGTTTTACAAGACTCACGTTAACAATATTGCAGCAGTACGCACACAATCGAAGCGCAGTAAGGATGGCTAGTAGTAACTAGCAAGAATACCACGAAGCAAGAAAAAGAATACGCTATTAACTATTAACGTACCTGTCTCTTCCGAAACGAATGAGTACTACTCTCAGAGACACACTACCATCGTATCTCAGGAGTCT
+
556>:>AB>777///777<<<<::55.54<.55=666<@8>>>5955.4:5:377///::;):699/55<>=<A?67355555$597<.555&5::5;;;=>>5594:4:?;==<-444::A<655:::::;:8?8599?=@@>?<A8<:;0-(-66----6606877::.3368886::/.).55059>;>)99022988955,2,266:39497<<>259=:9994:8;<=8<?>;733;337AAB@@><<88:::;:95556/5522227777997><522
@ATNG8:00666:06361
GATGGTAGCACGACACGACGATGTGTACTCATTCGTTTCGGAAGAGACAGGTACGTTAATAGTTAATAGCGTACTTACTTTTTCTTAGCTTTCGTGGTATTCTTGCTAGTTACACTAGCCATCCTTACTGCGCTTCGATTGTGTGCGTACTGCTGCAATATTGTTAACGTGAGTCTTGTAAAACCTTCTTTTTACGTTTACTCTCGTGTTAAAAATCTGAATTCTTCTAGAGTTCCTGATCTTCTGGCTCTCGTAACAGATACTACCATCGTATCTCAGGAGTCT
+
>>>C@D@>?6659;@B0/////::=AAA@C@@9A<;;4:?:>?::9CBFD@B@@>>=A00/<:6:6;?@;;;;77+//::99$//*/39;;18:<<+//;6;;/4788;;7==@A???:6:;?;A=BAAA;;:;8:<AA8;;AA:;;;;;;;;;;;C=??><>>=A<A;;;===>?666ADD5A;@7:;EDD/</--9(------565606999(6855A9>99;5;///;;=7A7::997=177727>=;<=:;5;=A??===;;5;;=>>???>>>>:==;;;
@ATNG8:00679:06396
GATGGTAGATACTCGCTGATACACCCAGAAGATCAGGAACTCTAGAAGAATTCAGATTTTTAACACGAGAGTAAACGTAAAAAGAAGGTTTTACAAGACTCACGTTTAACAATATTGCAGCAGTACGCACACAATCGAAGCGCAGTAAGGATGGCTAGTGTAACTAGCAAGAATACCACGAAAGCAAGAAAAAAGAAGTACGCTATTAACTATTAACGTACCTGTCTCTTCCGAAACGAATGAGTACTATAGACTATCTGAGACTACCATCGTATCTCAGGTGTCT
+
DCCC@CCBBBBBCABAABEDCBBCD=BBC@BCEGBB@B?;;;AAAC@CC@B?B@@99888(99<AA@AACCCCC>B?@@BBB2BC?=055546??:@@CC@@@;;;7;@CC?C;;:;BCCCDCCCDBBABBFC@CBBB>AACBCCCC@B?B@@=@CCBBCCB?????BB?BB@FCC599988*38<8::;;;;&;>;00/==?A@@<@<?>?>5:5:<AAA?AA@???A>A<?@B=BBD?BBB>>>BCBBBBBAA=ABDCBBBBBBB?BBBBGCBBABAC@AAA??
@ATNG8:00696:06364
GATGGTAGGTGCACATGAGTGTATCCAGAAGATCAGGAACTCTAGAAGAATTCAGATTTTTAACACGAGAGTTAAACGTAAAAAGAAGGTTTTACAAGACTCACGTTTAACAATATTGCAGCAGTACGCACACAATCGAAGCGCAGTAAGGATGGCTAGTGTAACTTGCAAGAATACCACGAAAGCAAGAAAAAGAAGTACGCTATTAACTATTAACGTACCTGTCTCTTCCGAAACGAATGAGTACTGCGTCTCACTCTCGCCTACCATCGTATCTCAGGAGTCT
+
<44905:>?9;;CABBCBBBCDCCC@CAA=A;;:??=A?CBBA@BD?::6999?==9===,=;@@B==>>00*00*000////$/;5<:@AA2?>=7;?;?>>>;;;,:<?=:>8913===@?BCCCBCCHJAB?ACDD@CBBBBBBB@C@BBB@@@@BCCBC?BA?CB>>AA-00A000ABB;A@<;<A@@@000-0<<9=BBBC?B>??>??B?BBCDE@;;;BB@@>@?BBF>CCC??@BBBBCFABA;;;@;;;DCCBB@BFEALCAABCCBBCCC>CA999
@ATNG8:00701:06393
GATGGTAGTGATACAGATCAGACACCAGAAGATCAGGAACTCTAGAAGAATTCAGATTTTTAACACGAGAGTAAACGTAAAAAGAAGGTTTTACAAGACTCACGTTAACAATATTGCAGCAGTACGCACACAATCGAAGCGCAGTAAGGATGGCTAGTGTAACTAGCAAGAATACCACGAAGCAAGAAAAAAGAAGTACGCTATTAACTATTAACGTACCTGTCTCTTCCGAAACGAATGAGTACAGAGAGTACGATATGTCTACCATCGTATCTCAGGAGTCT
+
CCBB@CCBAACCCCBCCABBCCCCC@CCB@DCCE?@?A?CAAACBB>BB>B>BCC?>>>>.?=BBCBBBBBBBB<BBBBBBB5BB?C?BBB;BBDBCBBBBBC999;?CC@BBC?BBA@@A@@BBCCBABCC@CCDD@CBCBEBBB?B@CCC?CCCBAAAA@CCAADA?BB?BBB?BBAA=@==99::999%9?;897?BBBBB??<@:;<=C;==BBA?ACAAABB=?>?BF>CBC?BBBBCBBBBCCCBAABCCCAAAABBBB>?>=??AA>@@AA<>@:::
@ATNG8:00706:06392
GATGGTAGCGCACACATAGATACAGTACTCATTCGTTTCGGAAGAGACAGGTACGTTTAATAGTTAATAGCGTAACTTCTTTTTCTTTGCTTTCGTGGTATTCTTGCTAGTTACACTAGCCATCCTTACTGCGCTTCGATTGTGTGCGTACTGCTGCAATATTGTTAACGTGAGTCTTGTAAAAACCTTCTTTTTACGTTTACTCTCGTGTTAAAAATCTGAATTCTTCTAGAGTTCCTGATCTTCTGGGTCTCTCTCTCACGCACTACCATCGTATCTCAGGAGTCT
+
CCCC@CCCCB====?>@CCCC;;;AA=9////)//::3:>9==96555;:7<<<<==3939:5505:@=;=554.4;.44999$444(44;;4::;<8@;?45949:95=A=AAACA?@D>@@C@B@CCCCCCCDACCCBABCDCCCBBACCC@@AAA=;;;?AB>A6;;;;:9:>C=B;::::'96@;ACDDD19:B@@8@@B@@A9<9BAFGFE1900//)/:>@9=>@AAAA?B=A@?@@?<?BCD>CAA999BAA????@:::@@?BBBACCEFCBAC?AAACA
@ATNG8:00708:06373
GATGGTAGTGTCATATGAGAGTGTGTACTCATTCGTTTCGGAAGAGACAGGTACGTTAATAGTTAATAGACGTACTTCTTTTTCTTGCTTTCGTGGTATTCTTGCTAGTTACACTAGCCATCCTTACTGCGCTTCGATTGTGTGCGTACTGCTGCAATATTGTTAACGTGAGTCTTGTAAAACCTTCTTTTTACGTTTACTCTCGTGTTAAAATCTGAATTCTTCTAGAGTTCCTGATCTTCTGGTCTACTACACTGTACTCTACCATCGTATCTCAGGAGTCT
+
AA;;244444449===ABA@@BB???A;;;@@<@>@C9?@5;5599:<>>9=>665.5499:<7<7555944955<.44;;;$44.44<=6=<<:4959259455555:.66><<<>C<?AC?A=A@99:B@A=BB?>:>995@@@?;;>>=>>9:::BA4994929@>995=;;494444&47<.55999(999;=6=BB=@@>9992999*900>>*0*0<+00@:;9??B?BBB999;@9949@A?B?@>=9;9:99AAA@B<@@@@AAAA@@@@;?@?@@
@ATNG8:00708:06394
GATGGTAGTACATGATAGACGACACCAGAAGATTAGGAACTCTAGAAGAATTCAGATTTTTAACACGAGAGTAAACGTAAAAAGAAGGTTTTACAAGACTCACGTTAACAATATTGCAGCAGTACGCCACAATCGAAGCGCAGTAAGGATGGCTAGTGTAACTAGCAAGAATACCACGAAAGCAAGAAAAAGAAGTACGCTATTAACTATTAACGTACCTGTCTCTTCCGAAACGAATGAGTACTGCGTCTATGTGTGCCTACCATCGTATCTCAGGAGTCT
+
<BDD@DBBB@@ABBBABB@AA@A;;199B;AB@<@B@C?A@DDDGD@AA>A@@@?@AAAA2@=AA;:;CBCA@@8@=@@@@@0@C>@4;;<6<DD@CCBBBBB;;7;@CCACBB?BDDCCCCCCGCC@CAA?A;;;6;;@@AABB?B@BBB?BBBCAA??=??AAAA<@@99:88>;?AA8;9923777;,77/3;<<:@@AB>@=??>?;?>A@EBB?AA999??=@?@AB>>EDACCCBCBBBAAABBA@ABB<;;C?BCB=@;:9??C=;;;B8?;;??
@ATNG8:00719:05775
GATGGTAGGACGAGCGTCTGAGAGGTACTCATTCGTTTCGGAAGAGACAGGTACGTTAATAGTTAATAGCGTACTTCTTTTTCTTGCTCTCGTGGTATTCTTGCTAGTTACACTAGCCATCCTTACTGCGCTTCGATTGTGTGCGTACTGCTGCATTATTGTTAACGTGAGTCTTGTAAAACCTTCTTTTTACGTTTACTCTCGTGTTAAAAATCTGAATTCTTCTAGAGTTCCTGATCTTCTGGTGTCGTCTATCATGTACTACCATCGTATCTCAGGAGTCT
+
5<=B@ABBADC@@AAABBBBBBBB?BBBBCBB>BBBB=BB?B@DDCCBBB?BCDCE?C@CDBB?B@CDCCBBCCB=9999:*:C=BCBCCCCCC@CCC@CB>??@CFDACCCCCCCC@CBC@C@CCCCCCCB?BBDD?CBBBCCCCCBBBCBBBBD@CC=BC@D=BBBCBBBDD?C::;;.;>A;;;;;;*;ABBC>BBCBBCCCCCAGGEG5FBBCDACACCACBBCCCC@C?CCCCCC?BCD@ABBFFDBABCCCCCCCCCBB?BCDCCCCCDCBB?BBCBB
@ATNG8:00726:05764
GATGGTAGTACATGATAGACGACACCAGAAGATCAGGAACTCTAGAAGAATTCAGATTTTTAACACGAGAGTAAACGTAAAAAGAAGGTTTTACAAGACTCACGTTAACAATATTGCAGCAATACGCACACAATCGAAGCGCAGTAAGGATGGCTAGTGTAACTAGCAAGAATACCACGAAAGCAAGAAAAGAAGTACGCTATTAACTATTAACGTACCTGTCTCTTCCGAAACGAATGAGTACCTCTCAGACGCTCGTCCTACCATCGTATCTCAGGAGTCT
+
4499056CCDHBB<;?CB@@AC@95.555.5<=5667;9=;;;=87177)/)/8955555$5.55<<<;:5599)55;;<@=1@B?B?BBB7BBB>BBBCCCBAA=@=:;7;CB@CDBB@@<@@@A@@AB@@<AA;;59:@<@B?C@C@D:;:;CBBABBB?BAAACC@BC?@@?>@@ABD>BBD?BCBC:AA>A:;;CB<;94:=?A?A=A=@AAAA?CB?=?A>5<5377(744.4777///6777;<<<::8889>?<?BBABCBBBBCBBBAC?BBBBA
@ATNG8:00731:05799
GATGTAGTATATCGCGTCGCTATCCAGAAGATCAGGAACTCTAGAAGAATTCAGATTTTTAACACGAGAGTAAACGTAAAAAGAAGGTTTTACAAGACTCACGTTAACAATATTGCAGCAGTACGCACACAATCGAAGCGCAGTAAGGATGGCTAGTGTAACTAGCAAGAATACCACGAAAGCAAGAAAAAGAAGTACGCTATTAACTATTAACGTACCTGTCTCTTCCGAAACGAATGAGTACATAGATATACGTATAGCTACCATCGTATCTCAGGAGTCT
+
CCCAABDCCCCCCCCCCBBCCCCC@BDB?CCCCAB@B@CBDDDCB?BC@C@BBCCCCCC2D?BBABBCAC99939?=>@@@1@E@D=AAA9ADEBGBBBCBBBB@D@CB?CCC?CCCCCCCECCCCBBBCC?CCBB?BBBB@@@B?C@D??=@DDDA@CC?CCCAAA?BC?AAB>AAAA@<AAA=ABBBB3BE?C?>>BAA==:><??@@:>:>BCCC@CCCBBBC?B?BBB?BBB?BBBBDCCAAA@A@A?AAA>>>ADDE;;7;AABBBBB@@?@;?A;::
@ATNG8:00738:05804
GATTAGTGTGTCTCTGAGAGTAGTACTCATTCGTTTCGGAAGAGACAGGTACGTTAATAGTTAATAGCGTACTTCTTTTTCTTGCTTTCGTGGTATTCTTGCTAGTTACACTAGCCATCCTTACTGCGCTTCGATTGTGTGCGTACTGCTGCAATATTGTTAACGTGAGTCTTGCAAAACCTTCTTTTTACGTTTACTCTCGTGTTAAAAATCTGAATTCTTCTAGAGTTCCTGATCTTCTGGAGATATCATCAGCGAGCTACCATCGTATCTCAGGAGTCT
+
;5;7?@BBCCCC@BBCCBBDCBBCCDDCBB=BBDE=A@6:6;BBBDCC@BBBCEAGAEDCC>A?AAACB<;;B?AACCC3<@;@:9;4;@AC@CCC=AA;A@ABBCADCBBACCC@BBB@C@CA@@BB@@;@AAA?CAAACBBBCBBBCCCCC@BBB?BB?C>A@CBBBCBB=A;;;;.;5<5;<;;<*;ABBD9;9C@??B@???BB=B+@>>@?;@;@A?BBBBFCC@B?A:;;@@?ACC@BBCCCCCBBCB;;;CBBCCE@DCABBCBBBBCC@?@?DB
@ATNG8:00726:05825
GATGGTAGCTCACGTACGTCACACGTACTCATTCGTTTCGGAAGAGACAGGTACGTTAATAGTTAATAGCGTACTTCTTTTTCTTGCTTTCGTGGTATTCTTGCTAGTTACACTAGCCATCCTTACTGCGCTTCGATTGTGTGCGTACTGCTGCAATATTGTTAACGTGAGTCTTGTAAAACCTTCTTTTTACGTTTACTCTCGTGTTAAAAATCTGAATTCTTCTAGAGTTCCTGATCTTCTGGCTCTCGTAGACAGATACTACCATCGTATCTCAGGAGTCT
+
CBCB@BDCCCBBCCDCBAACAAABBBBBBB;;8;AAA;AB?B?BCBBBCCACC@@@?BAEECB?C@BBBBBBBA?<99999)9=9<7::29AAA>B@?<?A4::ABBB?BBBBBBBB?AAA5868>AAA>=><@A@@:>>CB;;;>>>BB>>;:;=CAA;>><@7;;@@@BAAA<A????5?<@=?????/??<<@2888///977;8====+<877A<A;;;7;A>>===:=8==;9//*//:6966:==A;<;??A@A@@?;;5;;;>@A>>>A@@<?A@@@
@ATNG8:00727:05821
GATGGTAGCTATACGTATATCTATGTACTCATTCGTTTCGGAAGAGACAGGTACGTTAATAGTTAATAGCGTACTTCTTTTTCTTGCTTTCGTGGTATTCTTGCTAGTTACACTAGCCATCCTTACTGCGCTTCGATTGTGTGCGTACTGCTGCAATATTGTTAACGTGAGTCTTGTAAAACCTTCTTTTTACGTTTACTCTCGTGTTAAAAATCTGAATTCTTCTAGAGTTCCTGATCTTCTGGACAGAGTGTGCAGATACTACCATCGTATCTCAGGAGTCT
+
:9BB?BCCCCCCCBBBBBCCBBCECCBBBCAA?BCCD>CC@D>@@CCCCC@DCCCC?A?@:9;?B?BAABCBBBB@BBBBB2?@>????7?BBB@BBC=AA599?BAB?BCDCCB@@<AB?9>;A?A>A>>>9>@BA5:8AAA=<<<>>@A>>>A;AAA<@@<@<AAAAA@@>>;>AAAA6A:=9=>>=>/>BACB:@;:;====>=9>>>=/>;;;B<B=AA=BA@A;;;=A:===;66,//=9==<AEA?;;;AAAAA>@AAC=BA@>>>???AAA<A@@@A
@ATNG8:00734:05836
GATGGTAGAGTATCATGTGTATCTCCAGAAGATCAGGAACTCTAGAAGAATTCAGATTTTTAACACGAGAGTAAACGTAAAAGGAAGGTTTTACAAGACTCACGTTAACAATATTGCAGCAGTACGCACACAATCGAAGCGCAGTAAGGATGGCTAGTGTAACTAGCAAGAATACCACGAAAGCAAGAAAAAGAAGTACGCTATTAACTATTAACGTACCTGTCTCTTTCGAAACGAATGAGTACGTGTGACATACGTGAGCTACCATCGTATCTCAGGAGTCT
+
<BBB@CCC999CECCCCCCCC@@@@=ABB?BBCCDC?B?ABEEICE@CC:;7;BC::;;;$94955;;;?;@B@66;AA@@9BAHBI@BBB7B@@=A@@@AAA@@=@@AA>ACC@CBDBCCBBDCCCBCCCCACAAA@CCBBBDDD@DAB9::;BBDCDDC@ABACCB?BC>@??@BAAAC=?9939@@@A2AA>9:8@@>??B>A?BA>><?<?@BBB@;;;@@BBC=C@A@<@AA?AAFDBCBAABBABCCBBAAAAAADB@@=?B@ABBA?????<@@?>>
@ATNG8:00738:05841
GATGGTAGTCTCAGATAGTCTATAGTACTCATTCGTTTCGGAAGAGACAGGTACGTTAATAGTTAATAGCGTACTTCTTTTTCTTGCTTTCGTGGTATTCTTGCTAGTTACACTAGCCATCCTTACTGCGCTTCGATTGTGTGCGTACTGCTGCAATATTGTTAACGTGAGTCTTGTAAAACCTTCTTTTTACGTTTACTCTCGTGTTAAAAATCTGAATTCTTCTAGAGTTCCTGATCTTCTGGACAGAGTGTGCAGATACTACCATCGTATCTCAGGAGTCT
+
:>=A6;6BBBABBBCECC;;;BCCCCDDDDBB?;;:B>BDAE@CBBBCCC?BAA;;657A>:;7<=B@<A@B>=<.4499:)4:238:=6@>A@>ACB=BD8:;@?>@=@@@@A@AA89:C=B?BBBC@@@@@BBBB>CACBB;;;CCBBAAA;;6;@@>@@<@=?;;::9:@A@BCBCB0A7A>@ABBA0=999?6??B@A@BBAB?BBBB3B@@AB@B@CC@BBBC@@@?C?BBBBBB?AAB>BBBBBDDD@;;;AB@@@BDC?AA;:;CBA@AAB@CCCCC
@ATNG8:00752:05852
GATGGTAGTGTCATATGAGAGTGTGTACTCATTCGTTTCGGAAGAGACAGGTACGTTAATAGTTATTAGCGTACTTCTTTTTCTTGCTTTCGTGGTATTCTTGCTAGTTACACTAGCCATCCTTACTGCGCTTCGATTGTGTGCGTACTGCTGCAATATTGTTAACGTGAGTCTTGTAAAACCTTCTTTTTACGTTTACTCTCGTGTTAAAAATCTGAATTCTTCTAGAGTTCCTGATCTTCTGGAGATATCATCAGCGAGCTACCATCGTATCTCAGGAGTCT
+
956C:>DCAA@;@CECCCCCIEDDDCBBAC<;9;BBB=CC?B?@@CBBCH@CBBCC@C@BABB>AA@BCEDBBBA>;;;;;*;C@@;;;6;@@B@CCCA@A?ACCCBB?CCGGFFEK@CCD@C@BCDGBCBD@BBBD@BBCCCCCCCBCBCDDBB?BAA?CB?B>BBBBBBCBC=?9999*97??CCCCC1BBCCC>CCBBBCCBC@49999(9==BB@C@CC@CC@@@DF@D?BBBCCB?BCBACGCCCCBBBCDBCABBGCCB@C;;;EDAAABBD@BCCBC
@ATNG8:00755:05856
GAGGTAGCTCTGCTCTGACTCTCGTACTCATTCGTTTCGGAAGAGACAGGTACGTTAATAGTTAATAGCGTACTTCTTTTTCTTTGCTTTCGTGGTATTCTTGCTAGTTACACTAGCCATCCTTACTGCGCTTCGATTGTGTGCGTACTGCTGCAATATTGTTAACGTGAGTCTTGTAAAACCTTCTTTTTACGTTTACTCTCGTGTTAAAAATCTGAATTCTTCTAGAGTTCCTGATCTTCTGGTATACACACTCGCTCGCTACCATCGTATCTCAGGGAGTCT
+
8::7=;<<==A<==DA==;;;;;;;<9;95505<<<6>>:>:55559995////-(-(----094/66;>;;;>:>===;(499)4455)4:77)//<7::6;;>;:;5;556:=@=466>7;7<==;<///279772<9555;=94554444::5944.44.47:::://///)/:<==0>8<8<=>>=(99555)55555::99;5:===*<::;;49844.479////)/3//4::<.4568;;;<<==;66588:444444533345544<:444(4888:
@ATNG8:00762:05832
GATGGTAGCACGACACGACGATGTGTACTCATTCGTTTCGGAAGAGACAGGTACGTTAATAGTTAATAGCGTACTTCTTTTTCTTGCTTTCGTGGTATTCTTGCTAGTTACACTAGCCATCCTTACTGCGCTTCGATTGTGTGCGTACTGCTGCAATATTGTTAACGTGAGTCTTGTAAAACCTTCTTTTTACGTTTACTCTCGTGTTAAAAATCTGAATTCTTCTAGAGTTCCTGATCTTCTGGCTCTCGTAGACAGATACTACCATCGTATCTCAGGAGTCT
+
A==E@CCCCBB;66CA@BB<66@BCCCCCCAA?ACDG=CC@C=BBCCCCC?CCCBB<@<?@AC?B@BCCBBBBBG?BBCBB3?@;?879.8AAA@CBB?BA499AAAC@BBBBBAAB>C@@7;7;>??@668=@@@B;AAAB:::@@@??>>>?A:;;;<@G=A<??>>>@@?@7;;DDD58388==>?>/=>::;1;::;;;===>18888(6::893:4:<<@;;:?>>5:5:?@???;?@B<B>>>>@@@A>>>A>;<@9995:<=;:;@A@>===BB===
@ATNG8:00715:05866
GATGGTAGCACGACACGACGATGTGTACTCATTCGTTTCGGAAGAGACAGGTACGTTAATAGTTAATAGCGTACTTCTTTTTCTTGCTTTCGTGGTATTCTTGCTAGTTCACTAGCCATCCTTACTGCGCTTCGATTGTGTGCGTACTGCTGCAATATTGTTACGTGAGTCTTGTAAAACCTTCTTTTTACGTTTACTCTCGTGTTAAAAATCTGAATTCTTCTAGAGTTCCTGATCTTCTGGTATGACTAGTGTACTACTACCATCGTATCTCAGGAGTCT
+
A@AD@DC@@BCCBCBCBEC;66>CDDCECDBB@BCCE>CC@C@BBBCCDC@CCBBB?C@CBAC?C?BBAAACCDB?88999.8A<A88919AAA?DDG?BB?BBBBBB>BBABBAA;@AB>B=@BBBA><<:>AAA<A@@:;:AAAA?BBBA==:>@@<??<@???@>DAAA:>=<<<2<8<9<=<=>/>AABA9>=>>AB>>>B<AA@@.88@<<4<;??;?DA@@@A<A<@:9:;;5888=>>>@B>>?CAA?>>?CACAC7===?=A???@>>:<<<=>
@ATNG8:00735:05905
GATGGTAGACATATCGTACTCTCTGTACTCATTCGTTTCGGAAGAGACAGGTACGTTAATAGTTAATAGCGTACTTCTTTTTCTTGCTTTCGTGGTATTCTTGCTAGTTACACTAGCCTCTTTACTGCGCTTCGATTGTGTGCGTACTGCTGCAATATTGTTAACGTGAGTCTTGTAAAACCTTCTTTTTACGTTTACTCTCGTGTTAAAAATCTGAATTCTTCTAGAGTTCCTGATCTTCTGGTGTCGTCTATCATGTACTACCATCGTATCTCAGGAGTCT
+
CBCC@CCCCCCCDBBBBFDCGCCBBBCCCC@@?ACCE?CC?A>AACCBBB?BBBBA?D?BBBB?B@BDCBBBBBC?88999.7B<D999,9@AA?BCB??>599ABBC?CCCCAAAA;AAAD8??@AA@@?;??BB=B>>;;;==AA@??>>;;5;??8=<8=9=BB???AAA;??AAA5A<@;@BBBB/BC;;;3;===>@>=?D6<<<<(9:<973759>;@@@AAAA<?;?856BB=@@@=???@@@>>=??@>>>@@@@@9@>>>;<>>>A>>:>>>?>
@ATNG8:00738:05864
GATGGTAGTATCTGCACACTCTGTCCAGAAGATCAGGAACTCTAGAAGAATTCAGATTTTAACACGAGAGTAAACGTAAAAGAAGGTTTTACAAGACTCACGTTAACAATATTGCAGCAGTACGCACACAATCGAAGCGCAGTAACGGATGGCTAGTGTAACTAGCAAGAATACCACGAAAGCAATAAAAGAAGTACGCTATTAACTATTAAACGTACCTGTCTCTTCCGAAACGAATGAGTACTGTATCTATGTGTGCGCTACCATCGTATCTCAGGAGTCT
+
:44:.55<@<@@;BAB@@=666=<@.56=7<<AAACAE@BBBCCAA?BB?B>==<9777*3889354=::;;>3//////&/;5<.555&555.59;;::99949349.9?<8=BC>?DCCCCBBBAAAD@CBCB@C@@AA;::699<>9837=;8;=BB:<8?=7807>8;<<=:8;;;38989?@@@5@@6<<>><99>B8=:=:::/77(57994;;?::<;;7;7;==45/:59///8===?;;8888333998888589488../56///65/55886
@ATNG8:00746:05889
GATGGTAGAGAGACTGTAGCGCACCCAGAAGATCAGGAACTCTAGAAGAATTCGGATTTTTAACACGAGAGTAAACGTAAAAAGAAGGTTTTGCAAGACTCACGTTAACAATATTGCAGCACTACGCACACAATCGAAGCGCAGTAAGGATGGCTAGTGTAACTAGCAAGAATACCACGAAAGCAAGAAAAAGAAGTACGCTATTAACTATTAACGTACCTGTCTCTTCCGAAACGAATGAGTACAGAGAGTACGATATGTCTACCATCGATTCGAGGAAGTCT
+
@?AG@BB@BBDDCCABBCDDCBBBF>CCB?A@@A??=A@BBBBBAC?CF>B>A@=>>===.?<@ABBBBACCDF>A@99888(:A@D@CBA4@BC>>:;;855>><>=BB>@@@<@>>>@@@A?@???@@??<??@A==>>@;;;C=B<>>A@???AAAAD;??B?BB?BB@BCB599AA@8@9:388778(8717>BBAABAA7:5;==?:?<???AA=@??A>>>=C:@>C8<AB@CCCCCBBBBCCBBCCBCCBBBBBBBBB?B???BB?BCCC@F>@@@@
@ATNG8:00716:05924
GATGGTAGTGTGTCTCTGAGAGTAGTACTCATTCGTTTCGGAAGAGACAGGTACGTTAATAGTTAATAGCGTACTTCTTTTTCTTGCTTTCGTGGTATTCTTGCTAGTTACACTAGCCATCCTTACTGCGCTTCGATTGTGTGCGTACTGCTGCAATATTGTTAACGTGAGTCTTGTAAAACCTTCTTTTTACGTTTACTCTCGTGTTAAAAATCTGAATTCTTCTAGAGTTCCTGATCTTCTGGGTGTATCAGCGAGTATCTACCATCGTATCTCAGGAGTCT
+
@<=B?CBABC;:6CBBBCCECDDDDCCCCCCC=BBAA;CC?B?CBBBB?@>@CBCC@CACCCC?B@CCCBBCCED@A???>0AB@B@AA<@DBC@CCCBIE@BBCCCJ@ECCCCCCC?CCC?C?CDCCCBAA=@AAA=AAABCECCBBBBACCCC@BBB?CD@D=@ABCCBCBA6;;;;;6;@D@BBBBB5BCCGD>BBCEGJCBBB@DDGD5CBBBE?A?@B@BBCCCDD?B?BCCDCB@BBCD>CCCCCBBBBBBBBCCCCCB@BC@@@BBBBBBD@CBBBB
@ATNG8:00716:05940
GATGGTAGTATCTGTCTACGAGAGCCAGAAGATCAGGAACTCTAGAAGAATTCAGATTTTTAACACGAGAGTAAACGTAAAAAGAAGGTTTTACAAGACTCACGTTAACAATATTGCAGCAGTACGCACACAATCGAAGCGCAGTAAGGATGGCTAGTGTAACTAGCAAGAATACCACGAAAGCAAGAAAAAGAAGTACGCTATTAACTATTAACGTACCTGTCTCTTCCGAAACGAATGAGTACTACTCTCAGAGACACACTACCATCGTATCTCAGGAGTCT
+
BBBC@CCCBBCCBCCCDDCCBBBBD?BBB@BCBBBB?C?AACCGBB?BB?A?A@AAAAAB2B@CBBBBBC879@8?9;;999':??D<BBB;BFKAFCCCCCC999;@BB?BCC?CBCCBCECCCCCCBBBD@DDCD=@@BB@@@B>C@CBB@BCBBBBAA>ACDBBB@BC????=?@CCC>A?=899999(:@?ABBAAB>@A<>;>>AB<>;>BCCC?BBBCBBB?B?BCD=CBB?BCBBBCBBBBCBBBBBBBBBBBBA>>==A@@?@@AA>>>A=??667
@ATNG8:00721:05912
GATGGTAGCTCACGTACGTCACACGTACTCATTCGTTTCGGAAGAGACAGGTACGTTAATAGTTAATAGCGTACTTCTTTTTCTTGCTTTCGTGGTATTCTTGCTAGTTACACTAGCCATCCTTACTGCGCTTCGATTGTGTGCGTACTGCTGCAATATTGTTAACGTGAGTCTTGTAAAACCTTCTTTTTACGTTTACTCTCGTGTTAAAAATCTGAATTCTTCTAGAGTTCCTGATCTTCTGGTCTACTACACTGTACTCTACCATCGTATCTCAGGAGTCT
+
@??C@CCBCBC@AACCCDACBCCCCCBCCDCC?CCCC=CC?C?CCDDCCC?CAAAC?C?AAAC?B?BCBBBBBBB??=>>>1=?<C@@@;@BCB>AAC@CC;==>CBB?ACCCCCCA>BBC7;7;>AAA>>>:@AAA<A??>>>?@AAACAA@@@<>>>;AA<A:???AABB??;?@ADD5@;?;A<@>@,=;777(--3---=:;>=ACBB/A??>A;A:@?;??>??=>:=:>=@@BB588B<>>?A???BBBAA@AAACA>><>>>>??@A=>=@=???AA
@ATNG8:00737:05913
GATGGTAGTATCTGCACACTCTGTCCAGAAGATCAGGAACTCTAGAAGAATTCAGATTTTTAACACGAGAGTAAACGTAAAAAGAAGGTTTTACAAGACTCACGTTAACAATATTGCAGCAGTACGCACACAATCGAAGCGCAGTAAGGATGGCTAGTGTAACTAGCAAGAATACCACGAAAGCAAGAAAAAGAAGTACGCTATTAACTATTAACGTACCTGTCTCTTCCGAAACGAATGAGTACATAGATATACGTATAGCTACCATCGTATCTCAGGAGTCT
+
5;<>=AABBB@A<==@CBBB>>>BB9BCC?@AA@;;5;499@455>9<<:<9?@9:9@>@,@;??@AAA@@9::,:?;9444$4;;=<@@@2CCDACBDBBBBBB?B@BB@BCC@BBBBCCBABCCBBCB;;9;CBB?C@@@CC??<@@A@@<@A@ABCCC@BBBBBB?BB?BBB?BBBBC;@>?9?@@@@/=?:?@AABB@==9=8=>>>5;6;?DCC@DB@?@AD@B?BBK>BBB?B@@@DBBBBCBBBBBA??AA>>=<;:;5;==>BBB>>?>=:=A;;;
@ATNG8:00757:05941
GATGGTAGCGCATATCAGCGCAGCCCAGAAGATCAGGAACTCTAGAAGAATTCAGATTTTTAACACGAGAGTAAACGTAAAAAGAAGGTTTTACAAGACTCACGTTAACAATATTGCAGCAGTACGCACACAATCGAAGCGCAGTAAGGATGGCTAGTGTAACTAGCAAGAATACCACGAAAGCAAGAAAAAGAAGTACGCTATTAACTATTAACGTACCTGTCTCTTCCGAAACGAATGAGTACGAGAGTCAGAGCAGAGCTACCATCGTATCTCAGGAGTCT
+
BCCC?DBA@@?CCCCCBCBCBBBBE>CCGBCBBCA@=@?DBBBBCC?BDAE?@ABACDDD3C=AAGCCHCCDCC<B@;::9:*:D>C=BBB9BBE@BAAAA@CBB@B@EE@CBC@CBBBBBCCBBBBBBBCC@ICCC?CBCCCCBB@B@CAA?BCCCDBCD>ABBBBD@CC?@@A<???C@9@9949BCCD3CC@BAABCBBBC797:?BA5979BCAA?@CAAABB?B@ABC>B@A>@AAABBBBCBBBBBBB???AA???????BBBB??@:::CC?BB>>?
@ATNG8:00759:05935
GATGGTAGAGAGACTGTAGCGCACCCAGAAGATCAGGAACTCTAGAAGAATTCAGATTTTTAACACGAGAGTAAACGTAAAAAGAAGGTTTTACAAGACTCACGTTAACAATATTGCAGCAGTACGCACACAATCGAAGCGCAGTAAGGATGGCTAGTGTAACTAGCAAGAATACCACGAAAGCAAGAAAAAGAAGTACGCTATTAACTATTAACGTACCTGTCTCTTCCGAAACGAATGAGTACGATGAGAGAGCTCTCTCTACCATCGTATCTCAGGAGTCT
+
@ABC@CCCCCBCCCCCBCBCCCCBE<BBC@BBCC@@<@?;;;ACAA?BB@BABCCBCBBB2B?BBFBAABB???8?AABBBB3BC@C@EIK<BCC@CCCCCCCBA=@>BB@BBC@BBCCCCCCCCCCCGBAB?ABAB?CBBBAAAG>A?A@@=@C@@@BBD@BAA???@CC@BBB>BABCB>BAA>ABDDD2BB?B>>>BDDAA;@=>=>?7;7;BBBBABCABAAA?B?BBC>BBB>AABCCBBBBBBBBBBB@@@AAA@@@AA<A@@@BB@BA?>>:>@?==
@ATNG8:00729:05983
GATGGTAGGCGTGTGAGAGTCTGCCCAGAAGATCAGGAACTCTAGAAGAATTCAGATTTTTAACACGAGAGTAAACGTAAAAGAAAGGTTTTACAAGACTCACGTTAACAATATTGCAGCAGTACGCACACAATCGAAGCGCAGTAAAGGATGGCTAGTGTAACTAGCAAGAATACCACGAAAGCAAGAAAAGAAGTACGCTATTAACTATTAACGTACCTGTCTCTTCCGAAACGAATGAGTACGAGAGTCAGAGCAGAGCTACCATCGTATCTCAGGAGTCT
+
;;=@<>?B=9;6==BBBBA;96<<<4<CC@CCCCCB@B@ACCD<;;@;;8:?ABC;;;::$95=<=:85A=<AA5?<=<>=2799(74=?A8@37.7888BCCBB?B@CA=???:>=>=>===B@@@@A>>>=>>>@<@BB><>988*87<>A?BBAAA????AABBCC>??;???;@@999,:>;7;;>@50/+/99=A;;;=;?;>>>@;?9>>88627?A???A9949<<0:>?;?@@C>>=BAAABBBBCBAB?;;=>>>B=A?AACBB?@?BA?BB;;;
@ATNG8:00732:05971
GATGGTAGAGAGAGCTCTCTCATCGTACTCATTCGTTTCGGAAGAGACAGGTACGTTAATAGTTAATAGCGTACTTCTTTTTCTTGCTTCGTGGTATTCTTGCTAGTTACACTAGCCATCCTTACTGCGCTTCGATTGTGTGCGTACTGCTGCAATATTGTTAACGTGAGTCTTGTAAAACCTTCTTTTTACGTTTACTCTCGTGTTAAAAATCTGAATTCTTCTAGAGTTCCTGATCTTCTGGATATGAGTGACTCGTGCTACCATCGTATCGTCAGGAGTCT
+
<>5;:6==<CBB;;55565;>==>=666<DFFA;9;C;BB6;1;AABCCB?DBAAA@B@ECCE@B=A@:489=9:>=<<<<,:;560/(/8682=998;?478>AAC?AABCCCBB?B@@:=4:;;;;?@A;>>>>:=>BA@@=<;///////83;<>8=@;@8=<<<@;;;>9=88==.A:=277:::.<<9?A8><<979//.338;;;)35556383=>4755.../(/(.36999558:6::==;888=;;;?:;9998717759889///9=<5>9732
@ATNG8:00762:06009
GATGGTAGAGTACAGTGTAGTAGAAGAAGATCAGGAACTCTAGAAGAATTCAGATTTTTAACACGAGAGTAAACGTAAAAAGAAGGTTTTACAATGATCTCACGTTTAACAATATTTGCAGCATGTACGCACACAATCGAAGCGCAGTAAGGATGGCTAGTGTAACTAGCAAGAATACCACGAAAGCAAGAAAAAGAAGTACGAACTATTTAACTATTTAACGTACCTGTCTACTTCCGAAACGAATGAGTAACACACTCTCATATGGACACTACCATCGTATCTCAGGACGTCT
+
>>BC@DBBBB=;;;ABABBBBBBB?BB?ABCA;;5929?:83545::27-77777777$32;7:???B<=BC9<;99999(9?;?>BCF5@@?687733;883222'2+220677:,..28----,,,,-.22482./.50.2257://*/056?8>?998ABA?BBBB994:938=<177555,55715798:)9:478/9//(//58;.6/6////'/29<>AC:>?=;:77769278?49@A990;;//*.686892..337..(.87...5/57:88888::;;6333333
@ATNG8:00733:06037
GATGTTAGGCGACATACATACGCGCCAGAAGATCAGGAACTCTAGAAGAATTCAGATTTTTAACACGAGAGTAAACGTAAAAAGAAGGTTTTACAAGACTCACGTTAACAATATTCAGCAGTACGCACACAATCGAAGCGCAGTAAGGATGGCTAGTGTAACTAGCAAGAATACCACGAAAGCAAGAAAAAGAAGTACGCTATTAACTATTAACGTACCTGTCTCTTCCGAAACGAATGAGTACTTGTGCGACGTGTCTCCTACATCGTATCTCAGGAGTCT
+
BBBBA@CC@C?@ADCCCCCCCCCCC>BAC@CCDC@@?@@BBCBBCC?CC?C?CBCBBBCC5B@CCCCCCCDCBB9@>>>@@@0@D>B<AAB7ADC@CCDBCCCCC@B@BB?ACC@CCCCCBCBBBBBBCCE?DDCC?BBBBCCCB@B?BAB@ADCCCCCC?CCDBBB@BB=???<>>??=6@??9?BABB3CD?B???BBBBB?B?BBAA>>=AACCD@CBBBBAA?A?ABC?CCC@BBBCBCBB?BBBBBDCA@ABBBB>BBBB@@ACB@?AAAA<:::88
@ATNG8:00763:06044
GATGGTAGAGTACAGTGTAGTAGACCAGAAGATCAGGAACTCTAGAAGAATTCAGATTTTTAACACGAGAGTAAACGTAAAAAGAAGGTTTTACAAGACTCACGTTAACAATATTGCAGCAGTACGCACACAATCGAAGCGCAGTAAGGATGGCTAGTGTAACTAGCAAGAATACCACGAAAGCAAGAAAAAAGAAGTACGCTATTAACTATTAACGTACCTGTCTCTTCCGAAACGAATGAGTACGAGAGTCAGAGCAGAGCTATCGTATCTCAGGAGTCT
+
CCCC=ABCCCCBBBBBDCCCCCCCC?BBC@DCCCAA>@>@@CBBCB@BB>B?BAAABBBB3B?CBBBBBCBBBB9?@>?@@@0@C@EAECC:CCMBEC;;;CB@A@A@DMAEBB@BBBBCCCCCCBAABBBB@CCCC>AACCBBBB>A=A;;:;BCCCDBB?BBBCCC?CC@BAA<?>:99,77718999:9%9?;9:7?C@@@?<B=AA@@;>;>CDAA?BBBAAAB?B@CCC=CBD@BCCBBBBBBBAAABBCBBBBBBB>>>>>>CBBABBA@=AC???
@ATNG8:00716:06070
GATTAGATATATGCACGCTCTACCAGAAGATCAGGAACTCTAGAAGAATTCAGATTTTTAACACGGGAGTAAACGTAAAAAGAAGGTTTTACAAGACTCACGTTAACAATATTGCAGCAGTACGCACACAATCGAAGCGCAGTAAGGATGGCTAGTGTAACTAGCAAGAATACCACGAAAAGCAAGAAAAAGAAGTACGCTATTAACTATTAACGTACCTGTCTCTTCCGAAACGAATGAGTACACACTCTCATATGACACTACCATCGTATCTCAGGAGTCT
+
CCB@AACCCCCCBBCCBCCCCDD?CCC@ABBC@@>@?BBCDD@@>?F@C@ABCCBBBC3B?@@:::,9@?@@<AAAACBB3CD?B39::*77A<BBAACCCAA;A=BA=???:==>>DA??CCAAA>>>A;AAAA;;;=AAAAA<A=A?@<@CCCCA>>:=CAACC?BB?BBA<??9999+:=<;?AAAB3<<6<<9<==>?@;?<?@AA=A=@@@@@;A=?=@@A<A=ABB9<>>;>ABBBCCBBBBBB@A@@???ABBBBBB:==ABABAAAAAB?CBB>>
@ATNG8:00725:06063
GGATGGTAGCACGAGTCACTCATATCCAGAAGATCAGGAACTCAGAAGAATTCAGATTTTAACACGAGAGTAATCGTAAAAAGAAGGTTTTACAAGACTCACGTTAACAATATTGCAGCAGTACGCACACAATCGAAGCGCAGTAAGGATGGCTAGTGTAACTAGCAAGAATACCACGAAGCAAGAAAAAAGAAGTACGCTATTAACTATTAACGTACCTGTCTCTTCCGAAACGAATGAGTACGTGTGCGACGTGTCTCCTACCATCGTATCTCAGGAGTCT
+
0)/9959>>=?:955::556;;<;<<7;;;9=@C@@E<C466<<<=8==9<7:<@;:99&4.44<<<<<<::68;=C@@@@+>B=@;?=9+999.99?;?@=?>:<=;;6;@?;?@@@@@D@:;;BBCD;;8;BAB@BA@ABBBD?B?B;;8;BAAAA@@<?@??>??887:C?10000*/8838=<<<=&:A>@;ABBBABB9978@>=:=:<=BBA=B@@@A@A>A>><<5;77-334?BBBBB??<<<:99>?@>>>?BBA>@://0<::>BCC?@@000
@ATNG8:00735:06084
GATGGTAGCTCTGCTCTGACTCTCGTACTCATTCGTTTCGGAAGGGACAGGTACGTTAATAGTTAATAGCGTACTTCTTTTTCTTGCTTTCGTGGTATTCTTGCTAGTTACACTAGCCATCCTTACTGCGCTTCGATTGTGTGCGTACTGCTGCAATATTGTTAACGTGAGTCTTGTAAAACCTTCTTTTTACGTTTACTCTCGTGTTAAAAATCTGAATTCTTCTAGAGTTCCTGATCTTCTGGTGTCTGATCTGTATCACTACCATCGTATCTCAGGAGTCT
+
BBCC?CCCCCCDCCBBBBCCCBBCDFCCCCAA?@BBB=BC?C@CC;CCCC@CCBAA?B@FCCD@C@CCCCCCCBB>BAB@A1CC?CCBB>BCCC@BCCACE?A@ACBA?BBCCCCBB=A?B?A?AAAAC@?@?CCCC=@ABBBBBBBBDBBBBBB?@@@=AA;A8=>BBB>>>C;AAADD;B=B<;;::9)9=99:0;::888@=>><@@@@.>===A;B<@@<@B??;88186;;EBBB6;;@<@A;;;???AAAAAA>=>AAA;??AA@@<;;A>>8=><>>
@ATNG8:00738:06076
GATGGTAGAGAGAGCTCTCTCATCGTTCTCATTCGTTTCGGATGAGACAGGTACGTTAATAGTTAATAGCGTACTTCTTTTTCTTGCTTTCGTGGTATTCTTGCTAGTTACACTAGCCATCCTTACTGCGCTTCGATTGTGTGCGTACTGCTGCAATATTGTTAACGTGAGTCTTGTAAAACCTTCTTTTTACGTTTACTCTCGTGTTAAAAATCTGAATTCTTCTAGAGTTCCTGATCTTCTGGCGCATATGTATGTCGCCTACCATCGTATCTCAGGAGTCT
+
;55<8<BECCCCDEC;66>CC>?=B>8699:9.9@AA:BB=@;AABBCBB@CCCCC@C@DBBB@C:;9A@AA@AA9==;<<+@A?A797/7ABB@CDE@BA7:9?B@A>ACDBBBDC?A=><>:>@@@>???<AA??5:8@AAAAA?@@@A>=>@<@@?=AA<A:>>>>>@@AA:==??>2?:>:>?@@?/??;;;1;==888>===9>=><*6775;8<9>>;A@@>;<<=A=AAAA>>;>>>;@>>>>==:::@@????997616///====:>?A=BBA@@
@ATNG8:00741:06089
GATGGTAGCACGAGTCACTCATATCCAGAAGATCAGGAACTCTAGAAGAATTCAGATTTTTAACACGAGAGTAAACGTAAAAAGAAGGTTTTACAAGACTCACGTTAACAATATTGCAGCAGTACGCACACAATCGAAGCGCAGTAAGGATGGCTAGTGTAACTAGCAAGAATACCACGAAAGCAAGAAAAAAGAAGTACGCTATTAACTATTAACGTACCTGTCTCTTCCGAAACGAATGAGTACGATGAGATCTCGTGTGCTACCATCGTATCTCAGGAGTCT
+
884:.4<<@BDCCCCDDBBCC@AAEAFCC?BBABAA=@=AAB;;:C@DD@CABBBAADDD3B@BBBA??AA:99.9=;9444$4;8>5;;;0>@@?BCCDCCB;:4;;;;4;BB?BBCCCCCCCCCCEBBBB@BBBB?@ABCCCBC?C@C@@>@DDECCCC????AA@=A@:@AA=A@AAA9=<=9::9999%9@;998?A<??@<@;>=>?8?:=>ACC?CCAAABB?B?BCC>BAA>???ABDBBBBCBBBA>>>>???>>>??=B>>>?@A>>=>A6<=788
@ATNG8:00750:06097
GATGTAGAGTATCATGTGTATCTCCAGAAGATCAGGAACTCTAGAAGAATTCAGATTTTTAACACGAGAGTAAACGTAAAAAGAAGGTTTTACAAGACTCACGTTAACAATATTGCAGCAGTACGCACACAATCGAAGCGCAGTAAGGATGGCTAGTGTAACTAGCAAGAATACCACGAAAGCAAGAAAAAAGAAGTACGCTATTAACTATTAACGTACCTGTCTCTTCCGAAACGAATGAGTACATAGATATACGTATAGCTACCATCGTATCTCAGGAGTCT
+
CBBCDDBBBBCCBD;99BBBBAAAABBBACBBBBA?A@CDBBBCB>BB@B?ACA;;;;;*;>BCCCCCDFCCC=AA;;;;;*;D>C@CKI;BCC?BBBCBCBCBACACC@CCB?DCCBB@BBCEBBBBBED@CCCC@BBBBBCBD@DBDAA?ACBBCCBB@BBBA@A@BC?@??<??AAA;@9949>>@AA(@A??:79??ABA?B?AAA=;@<>>CDDACCCCCCC?B?AAB<BAA>@??ABCCBBCBBBBAAABBBCBBBBBB>B>::>DDBBBCC?AAA??
@ATNG8:00754:06084
GATGGTAGCATCATGCATATCTCACCAGAAGATCAGGAACTCTAGAAGAATTCAGATTTTTAACACGAGAGTAAACGTAAAAGAAGGTTTACAAGACTCACGTTAACAATATTGCAGCAGTACGCACACAATCGAAGCGCAGTAAGGATGGCTAGTGTAACTAGCAAGAATACCACGAAAGCAAGAAAAAGAAGTACGCTATTAACTATTAACGTACCTGTCTCTTCCGAAACGAATGAGTACTACTCTCAGAGACACACTACCATCGAATCACGAAAGTCT
+
BBCC@CCBBBBBCCFCFCBBCBBBB?B?@=@AAAAA>A>@AAAAAF?CB?B?@@@99:::$33878<8<?>:99+97:944&4<8<.99)599.9BBBBA@00*0900+0>@;???ABBCBBCGDCBB;;;;;<;?B@@@BCCG?B?B;;8;CCDBBBC?BBBAAA@CC>AAA>AAAAB799??==???.?A=AABBBBFBB8;7;??@3938@BBC@CDCCBAA;?;??@;@AA@CCCCCCBCDBBBBBBBBCBBABAA==B;>=<8816<;;?CD=???0
@ATNG8:00757:06081
GATGGTAGATACTCGCTGATACACCCAGAAGATCAGGAACTCTAGAAGAATTCAGATTTTTAACACGAGAGTAAACGTAAAAAGAAGGTTTTACAAGACTCACGTTAACAATATTGCAGCAGTACGCACACAATCGAAGCGCAGTAAGGATGGCTAGTGTAACTAGCAAGAATACCACGAAAGCAAGAAAAAAGAAGTACGCTATTAACTATTAACGTACCTGTCTCTTCCGAAACGAATGAGTACACATCGTCGTGTGCTACCATCGTATCTCAGGAGTCT
+
CCBB@BBBBBBBBCBBBEDCBABCC>CCC@DCCC??>??BBBBABC@CC>B?BBA??@@@2A@CCCACCCC877)7=9:;;;*;?>?5:::4:CB?CBAACCC:99;?BB?BBB?BBBCCCCBCDDCCCBBB?BBBB=@@BADDBA?C@CAA?ABBCCCCA?BBBAAB?BB=99::>>>??8<>>;::::9:%:><>:7:BBAAA=A<@===4;5;?BBC@DECCBAA<?<?AA=CCD?CCCCCAAACDBBBB:::BBBBCCB@BBECBBBB???A@AA:9:
@ATNG8:00757:06091
GATGGTAGCGCACACATAGATACAGTACTCATTCGTTTCGGAAGAGACAGGTACGTTAATAGTTAATAGACGTACTTCTTTTTCTTTGCTTTCGTGGTATTCTTGCTAGTTACACTAGCCATCCTTACTGCGCTTCGATTGTGTGCGTACTGCTGCAATATTGTTAACGTGAGTCTTGTAAAACCTTCTTTTTACGTTTACTCTCGTGTTAAAAATCTGAATTCTTCTAGAGTTCCTGATCTTCTGGACAGAGTGTGCAGATACTACCATCGTATCTCAGGAGTCT
+
<;@@=?ABAB>CCCCDCCCDCC;;<995<C@@<?;;;,95.585559699.5;<:5258<@<A=A>@A://;00/:3/////$///(48:<2<;9529=@=?A79:ABAB@BCCCCCCEACAB>A=BC;<;BA@=@BBB?CBBAAABBBCCCCCBCB@BBB?CC@C>@ABBBBAAAACDCCD;B@B?@AAAA0@ACCE?BBBBBB<<;B>BDDD5BBBBB?B@CCACCC;;;C@C@BBBBEC@CBB?CBAACBCCBCBBBDEBBBBB?BB@@AAAABBBB@BBBBB
@ATNG8:00717:06110
GATGGTAGTGTGTCTCTGAGAGTAGTACTCATTCGTTTCGGAAGAGACAGGTACGTTAATAGTTAATAGCGTACTTCTTTTTCTTGCTTTCGTGGTATTCTTGCTAGTTACACTAGCCATCCTTACTGCGCTTCGATTGTGTGCGTACTGCTGCATATTGTTAACGTGAGTCTTGTAAAACCTTCTTTTTACGTTTACTCTCGTGTTAAAAATCTGAATTCTTCTAGAGTTCCTGATCTTCTGGAGATATCATCAGCGAGCTACCATCGTATCTCAGGAGTCT
+
CCDC@CBBBCCCCCBCCCCCBBCCBCCCCCCC=AACC<BB?B?BBDCBBB@CCCBB?CBDDCC?C?DDEBBBBCD@CCDCD3B@<@ABB<BBBB?BCC@IM@BBBBBI@CBCCBBBD?CDC?D?CCCBCCBC?BBCC?CCBBCCBBBBCDCCAAACBB?BC?B?BBCDBCBCC@BCCCC;DAD>@@@@?,>B?@@8;;CCCCCA@>4:;;;*;A@@@?A?BCABBBCCCC@C@DCCCBB@BBC?BCBBBBBBBCBCCCBBBBBB?BBBBCCCBCCCC?BBBAA
@ATNG8:00731:06129
GATGGTAGACATATCGTACTCTCTGTACTCATTCGTTTCGGAAGAGACAGGTACGTTAATAGTTAATAGCGTACTTCTTTTTCTTGCTTTCGTGGTATTCTTGCTAGTTACACTAGCCATCCTTACTGCGCTTCGATTGTGTGCGTACTGCTGCAATATTGTTAACGTGAGTCTTGTAAAACCTTCTTTTTACGTTTACTCTCGTGTTAAAAATCTGAATTCTTCTAGAGTTCCTGATCTTCTGGGTCTACGCTCGTCGCGCTACCATCGTATCTCAGGAGTCT
+
ABBB@CCCBBBDBB:9;BBCCCBBBB@@@BBB?A@@B:AA?A?BBBCCBB?BCAAA@D9:;BB9B@CBBBBBBBB@BBB>B1BB=A9:9,3:;;6:>=8;?379;>;=8>?@8;;FD;?>A<B<@@??>AAA=AA>>9?@AAA???AAA???@@@:??@=AA:?;?C@?@?@@?8==???3?=B:==??>/<<:::19/////8<<>;?CCC.855571717<7????A@@<?=AAAA>>8:;@D:>>?A;;;===;;;?????E<>>>>>>BA>>>B=A>>>?
@ATNG8:00734:06146
GATGGTAGAGTATCATGTGTATCTCCAGAAGATCAGGAACTCTAGAAGAATTCAGATTTTTAACACGAGAGTAAACGTAAAAAGAAGGTTTTACAAGACTCACGTTAACAATATTGCAGCAGTACGCACACAATCGAAGCGCAGTAAGGATGGCTAGTGTAACTAGCAAGAATACCACGAAAGCAAGAAAAAGAAGTACGCTATTAACTATTAACGTACCTGTCTCTTCCGAAACGAATGAGTACGTGTGACGACGTGAGCTACCATCGTATCTCAGGAGTCT
+
==>C@BBBCCCCCCBCDCCCCCCBB?BBA?BBBBBB@B@CDCCCBB?BCAE@BAB;;;;;';6A@BCCCACA@A8AA;;;<;$:<;<>=>>0AB@;?ABAAAC;;7;>BB?BBB@BBBCC@@@AABBCIGCDACBBA>BBABBCBC@CAC;;9;@AABBBB@DCCCCC?AA>ABB>AABBB=A9999CCCD2CB?BAABCBCCD?B?BB>@<@=A@CCE@CC@@@AC<@=@BB<BCC?B@?????????ACDBBBBBAAAAA::8::9AAABBBBBB@BBA;:
@ATNG8:00738:06128
GATGGTAGTAGTACACTAGTCATACCAGAAGATCAGGAACTCTAGAAGAATTCAGATTTTTAACACGAGAGTAAACGTAAAAAGAAGGTTTTACAAGACTCACGTTAACAATATTGCAGCAGTACGCACACAATCGAAGCGCAGTAAGGATGGCTAGTGTAACTAGCAAGAATACCACGAAAGCAAGAAAAAAGAAGTACGCTATTAACTATTAACGTACCTGTCTCTTCCGAAACGAATGAGTACTACTCTCAGAGACACACTACCATCGTATCTCAGGAGTCT
+
596>:=BBBBBBB=A=BDG@<666@8==?4655599.5165<=>==9=@;?;;;;:::::+;9C==9958449:189999:9$55.5.555&5;;5<////55//)/3//)/;A8<;??CCCCCFBBBBBBB=@@AA?C:9:BB?@>A?CBC@CCFEC@??<?=?00/4//(/98468888.777288;;;;&<=7=<;88=954)-)---9(-(-288:6==<<<;;8:7;::29885///;;>743::8888;;;:85556555395558666;957156222
@ATNG8:00743:06133
GATGGTAGGACGAGCGTCTGAGAGGTACTCATTCGTTTGGAAGAGACAGGTACGTTAATAGTTAATAGCGTACTTCTTTTTCTTGCTTTCGTGGTATTCTTGCTAGTTACACTAGCCATCCTTACTGCGCTTCGATTGTGTGCGTACTGCTGCAATATTGTTAACGTGAGTCTTGTAAAACCTTCTTTTTTACGTTTACTCTCGTGTTAAAAATCTGAATTCTTCTAGAGTTCCTGATCTTCTGGGCTGCGCTGATATGCGCTACCATCGTATCTCAGGAGTCT
+
CCBA?CCD@BBBB@A>@@BCBCDD@CCCCCAA?ACCC=B?C?BBCCBBB?@CB9:9;@CCDC@C?CCBCCAAAB@BBDCB2;;;;CDE?CCCC?CAB=@C8;;BBBC@CCCCBBBC>AAB?A?BCCCBDCC?CCCD@DAABBBBBBBBBBBBDD@BBB?BB?C@BB@@ADCDE?C;;;;.<>C>;<;;;;%;CAAB>BBACBBA@@@4;;;;*;;;;A>B@DDABBBBBCC@C@BCBCBA>AACD>CBB@@@@@@BBBBBBBBAA=@B@AABAAABBC?AAABB
@ATNG8:00752:06145
GATGGTAGTGTCAGTGCGCGTCGTCCAGAAGATCAGGAACTCTAGAAGAATTCAGATTTTTAACACGAGAGTAAACGTAAAAAGAAGGTTTTACAAGACTCACGTTAACAATATTGCAGCAGTACGCACACAATCGAAGCGCAGTAAGGATGGCTAGTGTAACTAGCAAGAATACCACGAAAAGCAAGAAAAAGAAGTACGCTATTAACTATTAAACGTACCTGTCTCTTCCGAAACGAATGAGTACATAGACTATCTGAGACTACCATCGTATCTCAGGAGTCT
+
;A?I@BBBCCCCCAAABBCBBCBCB@CDCABBBB;;9;@BBBBCBD@CE@E>AACBBBBC2B?BBBBBCBBBBC>BCBCCEE5CDAD@CCC<CDDADBAAC@@@@<@@AB=ABB>@ACCCCCCCCCCBCCCD?BBBB?BBBBCBAA?C@BBA>ACCBBCBB?BBBBAB>BB>AAA9==9:::+:>=;@ACDF2CB?BAABC@>>>:=89:;9-68(6:@AB@CBAAABB@C?BBC>BAA?AAABEEBBBBCCBBBBBA???@@BAA=?@>>ACBBBDBB@BBBBB
@ATNG8:00738:06176
GATGGTAGCTCTGCTCTGACTCTCGTACTCATTCGTTTCGGAAGAGACAGGTACGTTAATAGTTAATAGCGTACTTCTTTTTCTTGCTTTCGTGGTATTCTTGCTAGTTACACTAGCCATCCTTACTGCGCTTCGATTGTGTGCGTACTGCTGCAATATTGTTAACGTGAGTCTTGTAAAACCTTCTTTTTCGTTTACTCTCGTGTTAAAAATCTGAATTCTTCTAGAGTTCCTGATCTTCTGGGCAGACTCTCACACGCCTACCATCGTATCTCAGGAGTCT
+
AA@@;:<@A?;<CDCDBBCCCCCCBCBAAA;;6;BBB=CC@B?BBBBBCC@BBCCEAC@CCBB@CACBBCBBEDD@CCDDE5CB<;<BD=BBBB>BBA=@B6:;AAAC@BBFDDCBB<@@@<@=BB@@@BBB?BCBC@CCCFCDDCCBBBB@@@@?@@A@ED?B?BBCCCCCCC=@9:::4:=E<;;;;<*;;;;/;>AAAA@@>=8>>;;+;>>==9=8;;<;??@ABB@B?BBBCCE@CBBB=BBBBBCA;9:?AABB>A?@>?ABAAABB=@:939<989
@ATNG8:00749:06207
GATGGTAGCGCGACGAGCGTAGACCCAGAAGATCAGGAACTCTAGAAGAATTCAGATTTTTAACACGAGAGTAAACGTAAAAAGAAGGTTTTACAAGACTCACGTTAACAATATTGCAGCAGTACGCACACAATCGAAGCGCAGTAAGGATGGCTAGTGTAACTAGCAAGAATACCACGAAAGCAAGAAAAAGAAGTACGCTATTAACTATTAACGTACCTGTCTCTTCCGAAACGAATGAGTACTATGTAGAGCTCTATACTACCATCGTATCTCAGGAGTCT
+
?BBB@BBCBCBBBBCCCCCCCCCBB=BBB?BDBBBB>B>BBBBCCC@CC?B?AA::9ABA.?<???BB??????5=@;;;;;$:96;2555&555.6B=BBCDA@=@<@A?BBB@CBBBCBCCCCBCCCCCC?CCCC@BC???BAA>B@CAA?ACCCBBBB@AAABBC>AA?AAA<@;@@>6000,0@@@@0@A=BAA==>>AA:=:>====@>A@CCC?BBAAACC=?=@CB>CDD?AAABBBCBBBBAB@@@BB???>>>>>B<?????A@>@>7708;;==
@ATNG8:00759:06173
GATGGTAGTACATGATAGACGACACCAGGATCAGGAACTCTAGAAGAATTCAGATTTTTAACACGAGAGTAAACGTAAAAAGAAGGTTTTACAAGACTCACGTTAACAATATTGCAGCAGTACGCACACAATCGAAGCGCAGTAAGGATGGCTAGTGTAACTAGCAAGAATACCACGAAAGCAAGAAAAAAGAAGTACGCTATTAACTATTAACGTACCTGTCTCTTCCGAAACGAATGAGTACTATGTAGAGCTCTATACTACCATCGTATCTCAGGAGTCT
+
?@;@=ABCBCBBBBBCDHEE:;;BB@BCACCICCBD@BBBBBA@?AMADAAAAACFDE3C?BBCBCBCA??=5<>?@@@@,@A=BAGEE;FGCGF:;;BBCBB@B@EFADBB>ABBBCCCCCCCCCCCCC?CCBB>AABA?A?><@?CBB?CCCCCCCC?ABBBBB>AA=???399@AB<@>>;9:9999%9?<>:78DBBAB7;7:>BC7>:=>BAC@BAAAAAA=A>AAB=BDC@BBBBBBBBBBBCCCBA=;;;AA>>=?A=AA??>>>>>A@@<;;<A@
@ATNG8:00722:06245
GATGGTAGTGTCATATGAGAGTGTGTACTCATTCGTTTCGGAAGAGACAGGTACGTTAATAGTTAATAGCGTACTTCTTTTTCTTGCTTTCGTGGTATTCTTGCTAGTTACACTAGCCATCCTTACTGCGCTTCGATTGTGTGCGTACTGCTGCAATATTGTTAACGTGATCTTGTAAAACCTTCTTTTTACGTTTACTCTCGTGTTAAAAATCTGAATTCTTCTAGAGTTCCTGATCTTCTGGCTCTCGTAGACAGATACTACCATCGTATCTCAGGAGTCT
+
AA??;@>>996;;=>@@CCCCCBBBCCBCCBB@BBBB=BG@D@CCCCBCCACCAAA?C?B@@@>B?BCCBAAABA:;<ECC2A@=@@BC?BBBDAHCC@CC@CCCBBB@CCAABCCC?B@@=@?@AABBBBA>ABBBGECCDCCCCCCCCCBBBB@CBB>BB@C?BBBA@@<;5;@BAA7@=B=@ACCC2AAABB6:;CBCBDCCB>BCCC5BBCCHBG@CC?A@BBCBB@B@BBBDEH@CBB?AACBBCDFEDBDGDCBBEEEA@A@BAAA@@@CC@C@@::
@ATNG8:00753:06248
GATGGTAGAGTATCATGTGTATCTCCAGAAGATCAGGAACTCTAGAAGAATTCAGATTTTTAACACGAGAGTAAACGTAAAAAGAAGGTTTTACAAGACTCACGTTAACAATATTGCAGCAGTACGCACACAATCGAAGCGCAGTAAGGATGGCTAGTGTAACTAGCAAGAATACCACGAAAGCAAGAAAAAGAAGTACGCTATTAACTATTAACGTACCTGTCTCTTCCGAAACGAATGAGTACGAGAGAGCACACGTGTCTACCATCGTATCTCAGGAGTCT
+
/7/0+/<BBECCCCCCCGGCCBBAB:;;B@BBCCBA>B@BBBACCC@DD?@>?AB99::;.;@CCCCCCCCBBB;AA;;;;;*;B>C=AAA4@BB?BCCBAAA:::;@CCDECC?CAABBBCCCCCCCCCCE@DBBB@CBBBCCBC?C@DBB?BBCCDBBB@BCBABB?CC@B??=?B@@@;AAA>BBBCB3BC?C???CCCBB?B?BCBE8;8;ACBC@BB@A@BB?B@BEC?CBB@BDBBDCDABABBAAABBBAAABBBBBB?BAAABBBBBBCD?BBBBB
@ATNG8:00760:06227
GATGGTAGAGAGAGCTCTCTCATCGTACTCATTCGTTTCGGAAGAGACAGGTACGTTAATAGTTAATAGCGTACTTCTTTTTCTTGCTTTCGTGGTATTCTTGCTAGTTACACTAGCCATCCTTACTGCGCTTCGATTGTGTGCGTACTGCTGCAATATTGTTAACGTGAGTCTTGTAAAACCTTCTTTTTACGTTTACTCTCGTGTTAAAAATCTGAATTCTTCTAGAGTTCCTGATCTTCTGGTGAGATATGCATGATGCTACCATCGTATCTCAGGAGTCT
+
CBBB@CBBBBBBBGC@AACGGIBBBABBBCCC@CCCC>CC@C@BCCCDBB?BCCCC?C?AACC@C@CABABCBA?=88888(8@<A<==:?CBB?ACB@CC<==@BBB@DBBBB@BB>B??8<8>AA@@:::<AAAA<AAA?@??>>>AAAA>>>:>>>>AA;?:?AAAAAAAA:??AAA5A=A9<<AAA.A>9994965///;9=A=;;;;,<///@9@7??<?AB@?>><B=A>>@AA<=<<<??>==>88:AA>>><:89?>9<=>AAAAAAAAA=DA===
@ATNG8:00760:06243
GATGGTAGTATATCGCGTCGCTATCCAGAAGATCAGGAACTCTAGAAGAATTCAGATTTTTAACACGAGAGTAAACGTAAAAAGAAGGTTTTACAAGACTCACGTTAACAATATTGCAGCAGTACGCACACAATCGAAGCGCAGTAAGGATGGCTAGTGTAACTAGCAAGAATACCACGAAAGCAAGAAAAAGAAGTACGCTATTAACTATTAACGTACCTGTCTCTTCCGAAACGAATGAGTACGTGTGACGTACGTGAGCTACCATCGTATCTCAGGAGTCT
+
B=BD@DDDBB@@ACCCAAACB@@@@=>@?<BCDDDGAE@FCDCBBB@@@>@>ADD<;;;;)9=@BBBCCAA?@?9?ABBGHD5@A?@<CCC9DBCACGCCBBB@@<@@@@>@BC?CCBBCCCCCCCCBBBBD@DBBB>AABBBBBB<A<ABB?CCCCDBBB?BBCBBA@CD????5::AAA8?>>999999(9A<AACBC@@@C:=:=?>=6;7;@CCC@CCAAAED9:9:BC=DBC?BBBEBBBBBBBBBBBBBCBBBAAAABE@BAAACCB??@?B@>>=A>
@ATNG8:00721:06307
GATGGTAGTGTGTCTCTGAGAGTAGTACTCATTCGTTTCGGAAGAGACAGGTACGTTAATAGTTAATAGCGTACTTCTTTTTCTTGCTTTCGTGGCATTCTTGCTAGTTACACTAGCCATCCTTACTGCGCTTCGATTGTGTGCGAACTGCTGCAATATTGTTAACGTGAGTCTTGTAAAACCTTCTTTTTACGTTTACTCTCGTGTTAAAAATCTGAATTCTTCTAGAGTTCCTGATCTTCTGGACAGAGTGTGCAGATACTACCATCGTATCTCAGGAGTCT
+
/:99<AAACBBBBB;66AABGBBBBBBBBBBCABBBD>CC?B?BFBCBBC@CECCC@C@CCCD@C?CCCCBCCCC>BBCCC5BB@DDDD>CCBB@BBC?CC;;<AGIJBCCCCBBBB?BCC@C@CCCDCBBB@CCCC?BBCCCCCD>BACCCCCC@BBB@CDACACCBCCCBBB?BBBBB7A=A=;;;;;*;DDIJ>BADBCCDCCB@BCCC5BAABC@DACC@CBBBCCD@C?BBBCDC>AAD@CDCCBBBBBDCECBCCCCBB@BBACCCCCCCCB?BBAA@
@ATNG8:00734:06294
GATGGTAGCGCGACGAGCGTAGACCCAGAAGATCAGGAACTCTAGAAGAATTCAGATTTTTAACACGAGAGTAAACGTAAAAAGAAGGTTTTACAAGACTCACGTTAACAATATTGCAGCAGTACGCACACAATCGAAGCGCAGTAAGGATGGCTATTGTAACTAGCAAGAATACCGCGAAAGCAAGAAAAAGAAGTACGCTATTAACTATTAACGTACCTGTCTCTTCCGAAACGAATGAGTACGTGTGCGACGTGTCTCCTACCATCGTATCTCAGGAGTCT
+
<<BA>A?CCBCDCCDCCCCCBBBCC?CB@?ACBB;;<<@CDCCBBB@AA8:6:D?==???.?>ABBBBBBBBBB=BA@BBCC5CC?C>BBB9BCC?BBEBCBCBB?A?;;6;AA>ABBCBCCCCEDCCBC@@<@A@@=@@@CAAAB?C@BBC@CCCC?CCC?CCCC@?<>D?999>AABDC>A@?;99999(9A?BBBBCDB>><><>ABB3838?AAB@AAACBBB?B?@AA;AA@=ABAAAB??>A@?@>@@::9@@@@=???;?<::>CCCBBBA>AA999
@ATNG8:00753:06300
GATGGTAGAGAGACTGTAGCGCACCAGAAGATCAGGAACTCTAGAAGAATTCAGATTTTTAACACGAGAGTAAACGTAAAAAGAAGGTTTTACAAGACTCACGTTAACAATATTGCAGCAGTACGCACACAATCGAAGCGCAGTAAGGATGGCTAGTGTAACTAGCAAGAATACCACGAAAGCAAGAAAAAAGAAGTACGCTATTAACTATTAACGTACCTGTCTCTTCCGAAACGAATGAGTACGAGAGTCAGAGCAGAGCTACCATCGTATCTCAGGAGTCT
+
;59505455>AAACCCBBCCFBB<@@CD@DAAA;9053>884443-33037<<<<=>??+=7:8<<8@@BBBA93344499$95.54999+5554955665<<@8@<@?<?BC@CDD@AABCBABBBBJCC?B0009<000@@==?D=@?;7;<<>>==B@BA@A@A<@B8=;:277333(3333337777$7;49>=8855855:66266,69;;@;949?==???3707;;3733,73:<;<;;@====BBB@BBB@@=:8;A9;;;;:877:::>:<<855
@ATNG8:00756:06286
GATGGTAGCACGAGTCACTCATATCCAGAAGATCAGGAACTCTAGAAGAATTCAGATTTTTAACACGAGAGTAAACGTAAAAAGAAGGTTTTACAAGACTCACGTTAACAATATTGCAGCAGTACGCACACAATCGAAGCGCAGTAAGGATGGCTAGTGTAACTAGCAAGAATACCACGAAAGCAAGAAAAAGAAGTACGCTATTAACTATTAACGTACCTGTCTCTTCCGAAACGAATGAGTACGATGAGATCTCGTGTGCTACCATCGTATCTCAGGAGTCT
+
A?;:26>BBBBBDBBBCDCCCCBBD@CCC?CCCBAA=A>AACCECC?CC?C@CCB:::::):=AABCCDCCAA?8==;;;;;$9:5:.555&5<>:@B>CBCC;:8;>BB?CCD@DGBBCCDCCCCCCBBCC@CDBB?BCCBCCBB@C@C@@>@DDDDCDC>BBBBBB@BB?BBB?BBFCD<A9949BBBB3BB?BBBBCD@@?;@<@A?@;?=@@CCC@BC?@@BB@B@BBB>CCC?AABBBBBCCCAAAACD==>@@@===@@>AAA@@@@@@@AA<>>>>>
@ATNG8:00757:06273
GATGGTAGAGTACAGTGTAGTAGACCAGAAGATCAGGAACTCTAGAAGAATTCAGATTTTTAACACGAGAGTAAACGTAAAAAGAAGGTTTTACAAGACTCACGTTAACAATATTGCAGCAGTACGCACACAATCGAAGCGCAGTAAGGATGGCTAGTGTAACTAGCAAGAATACCACGAAAGCAAGAAAAAGAAGTACGCTATTAACTATTAACGTACCTGTCTCTTCCGAAACGAATGAGTACTATAGATATACGTATAGCTACCATCGTATCTCAGGAGTCT
+
BCDC@CCBBCCBC=;9DCCHFCCA@?@CC@CBAA;;7<>BAABCCB?BCAC=AABCCCCC3B?BBCCCDBBA@@:@>@@CCC5BB?B?CCC=CHIACBCBBACAA?B@CCADBB?BCBBCCCCCCCCBBBCC?CBBB?AABCBBBB?B?CCB@ADCCCCCC?CCBBBB@AA>BBB<A@CCC:AAA>AEDDD2AB?BABBBBA>>9=:=>>B:>:>@BBB?BBAAAAA?A?BBB>BBB@B???DBBBBBBBBB??BB@@@AAB@;;;<@AAADD@@>>>@;@@;;;
@ATNG8:00732:06348
GATGGTAGCTCACGTACGTCACACGTACTCATTCGTTTCGGAAGAGACAGGTACGTTAATAGTTAATAGCGTACTTCTTTTTCTTGCTTTCGTGGTATTCTTGCTAGTTACACTAGCCATCCTTACTGCGCTTCGATTGTGTGCGTACTGCTGCAATATTGTTAACGTGAGTCTTGTAAAACCTCTTTTTACGTTTACTCTCGTGTTAAAAATCTGAATTCTTCTAGAGTTCCTGATCTTCTGGCTCTCGTAGACAGATACTACCATCGTATCTCAGGAGTCT
+
:<<@<?<@A95555A@?;AA;;BBBBB??BBBAEGDC>CCGI@AABBBDC>AA@==29.9<=83854599=?=>>?AAAAB1@?<>7781344=9==>4=<6773;77,3;;>??A@>798?@<@@;;;898:==<@;>>@@@;888>;;;888=6;::7;8*/)/55952225.2;;=C.A7888>>=)999<<3<6659975596A>C>*22558/505>3==??669.5.5<;555)//5.336355/--88--.;8667733...:;77/--70---98
@ATNG8:00735:06346
GATGGTAGAGTACAGTGTAGTAGACCAGAAGATCAGGAACTCTAGAAGAATTCAGATTTTTAACACGAGAGTAAACGTAAAAAGAAGGTTTTACAAGACTCACGTTAACAATATTGCAGCAGTACGCACACAATCGAAGCGCAGTAAGGATGGCTAATGTAACTAGCAAGAATACCACGAAAGCAAGAAAAAAGAAGTACGCTATTAACTATTAACGTACCTGTCTCTTCCGAAACGAATGAGTACACATCGTCGTGTCGTGCTACCATCGTATCTCAGGAGTCT
+
<==C?CBBBCCCCBBBCCCCCCCCC?BBD@DDDCAA?B?BADECBB?BB?B@BBBBBBBB2B>BABBBBBBCCC=BBCBDHI5BC=@:@AA7BBB?BBCBBBB:96;@AA?B@@>@BBBDCDCCBCCCCCCCADAAA>ABBBAAAC@C@CBB?BCC@CCCC?ABABBC?@@:9999??ABB=@@>;::9999%9?@C?>?BAB@A3835;>>2;7:>BBD@CCAAADD?B?BBE>EBB?CCCBBCCCCCACCCCBBBBBA?>>BBB?BBBBBCBBB??B@BB>>>
@ATNG8:00736:06340
GATGGTAGTAGTACACTAGTCATACCAGAAGATCAGGAACTCTAGAAGAATTCAGATTTTTAACACGAGAGTAAACGTAAAAAGAAGGTTTTACAAGACTCACGTTTAACAATATTGCAGCAGTACGCACACAATCGAAGCGCAGTAAGGATGGCTAGTGTAACTAGCAAGAATACCACGAAAGCAAGAAAAAAGAAGTACGCTATTAACTATTAACGTACCTGTCTCTTCCGAAACGAATGAGTACTACTCTCAGAGACACACTACCATCGTATCTCAGGAGTCT
+
CCCC?BBCCCCCBCCCCGIEC@?;?;@AB?A@AABB@C?BBCCCCC@CE?B@BCBBBCCC2B9;;?@AA@@:::/9@?@@A@1@A=<4999*9AB=ACBBCCC;;;0;@CC@CCB@AABBCCCCCCCCCCCCC@BB@@<@@BABCBB?C@BCB@CBBBCCCD=??AAFD@BB?99:>AA???8;==;@@@@AA(AA?>@=ACA>;:5957:9:1;5:<A@@=?BBBBCB@C=??C>CCC>BABBBACA@A??>AAAABBB?;;;;??<?AAAAA???BCB=>>>>>
@ATNG8:00751:06337
GATGGTAGAGTATCATGTGTATCTCCAGAAGATCAGGAACTCTAGAAGAATTCAGATTTTTAACACGAGAGTAAACGTAAAAAGTAGGTTTTACAAGACTCACGTTAACAATATTGCAGCAGTACGCACACAATCGAAGCGCAGTAAGGATGGCTAGTGTAACTAGCAAGAATACCACGAAAGCAAGAAAAAAGAAGTACGCTATTAACTATTAACGTACCTGTCTCTTCCGAAACGAATGAGTACTACTCTCAGAGACACACTACCATCGTATCTCAGGAGTCT
+
956;7;>>CCB>BDBBBCFDCBBBB?CAB?B;;9<>4959@A??@B>AA=@??@@@BCCB+B?@@A@;>>>>=>6>=====<(:9994;::+<;;5;;=<?>?;;5:49?<>@?954456@=BCCCCCBBACAEDDE@BBCBBCBC?C?BA@?ACCCCB@@=@@ABDC>BA>BAC@CBCBC=BAA3:9==>=&=998?8<8=@B<>=?;;>:7:;ABECC@CDBBBBB@G?BBC>BAC@CBBDCCBB???CCAAA???99:C???C@BABBBAAA?@?C?A@0//
@ATNG8:00751:06384
GATGGTAGAGAGACTGTAGCGCACCCAGAAGATCAGGAACTCTAGAAGAATTCAGATTTTTAACACGAGAGTAAACGTAAAAAGAAGGTTTTACAAGACTCACGTTAACAATATTGCAGCAGTACGCACACAATCGAAGCGCAGTAAGGATGGCTAGTGTAACTAGCAAGAATACCACGAAAGCAAGAAAAAAGAAGTACGCTATTAACTATTAACGTACCTGTCTCTTCCGAAACGAATGAGTACTATGTAGAGCTCTATACTATCGTATCTCAGGAGTCT
+
@@AD@CCBBBBBBCCDCCCCC@A@@;ABB?BBBBBB@B?CBDAAAB?BD<?=?AA:9:::):?CDBBCCCBAA@8=>:;;;;*;C>C?CCC=DCFBCBBABBB;;6;?@@<@BB?BADFGBBCBBBBCCBAC@CBCC@CCC?@?BC@DAB@@>@CDFDCBB?BAAAA@=@@;@@@<998?@9;;;88899:9%9@<@ABBBA>>?=C<CBBB8<8;?BCD@ABABBBC?C?BCC>BBB?BBCEBBBBA@@A@A>>@@@AA@;;;=?@>BBBCBBBD?CCA@?
@ATNG8:00767:05763
GATGGTAGCTCGCTGATGATATCTCCAGAAGATCAGGAACTCTAGAAGAATTCAGATTTTTAACACGAGAGTAAACGTAAAAAGAAGGTTTTACAAGACTCACGTTAACAATATTGCAGCAGTACGCACACAATCGAAGCGCAGTAAGGATGGCTAGTGTAACTAGCAAGAATACCACGAAGCAAGAAAAAGAAGTACGCTATTAACTATTAACGTACCTGTCTCTTCCGAAACGAATGAGTACTATAGACTATCTGAGACTACCATCGTATCTCAGGAGTCT
+
>>CC?C@@;566>>>>>>;9:999<8?;A:@@@@:;29.4<;::::599494:A??:???0?*/////337888/7344999(9;.505<;+955.55996>@@@:@;@>666=659955566<<;;;?>==;>>::5:::9<;==<A<?;;29@===@5839?@@?B@BA>B97,/8//(/9;5::;;;+BB>==<<<78;:<@=BB>?<?;==;;:?A@@???><::::?8>0/(/9;;??BBBCCB@@@7;BB>BC===<<7;>>=?@>=9933.3;;;:
@ATNG8:00771:05775
GATGTAGGAGACACGCGCACACGTACTCATTCGTTTCGGAAGAGACAGGTACGTTAATAGTTAATAGCGTACTTCTTTTTCTTGCTTTCGTGGTATTCTTGCTAGTTACACTAGCCATCCTTACTGCGCTTCGATTGTGTGCGTACTGCTGCAATATTGTTAACGTGAGTCTTGTAAAACCTTCTTTTTACGTTTACTCTCGTGTTAAAAATCTGAATTCTTCTAGAGTTCCTGATCTTCTGGGTGCGCTACAGTCTCTCTACCATCGTATCTTCAGGAGTCT
+
;;>@<<G@B@@EBAABCDDBBBCBBBBCBB?BDDJ=CCACADCBBBCD;:;@AA@C@CBBC@D@CCCBBBCBB?BCCCC2AA>B8894:BGF@BBA?97299==>?>B@AADBBB?CAA?@=B===A=<=;@@AA:>>@??@@@???AA@??@<??A<AB=D9==A@@===>6;;@@@3@;?:=====.=AAEE6;;=887>===:?>>>.8888?6?188;?@<?::::>:>>::::3:<<<7=AC@@AA?;;;?AA=;77=9=//-333--*/697<==;;
@ATNG8:00775:05780
GATGGTAGCTATACGTATATCTACGTACTCATTCGTTTCGGAAGAGACAGGTACGTTAATAGTTAATAGCGTACTTCTTTTTCTTGCTTTCGTGGTATTCTTGCTAGTTACACTAGCCATCCTTACTGCGCTTCGATTGTGTGCGTACTGCTGCAATATTGTTAACGTGAGTCTTGTAAAACCTTCTTTTTACGTTTACTCTCGTGTTAAAAATCTGAATTCTTCTAGAGTTCCTGATCTTCTGGGTGTATCAGCGAGTATCTACCATCGAATCACGAAAGTCT
+
BBBB?CCCAB;BBCBBCCCCCCCCCCBBCDCCACCCD=BB?C?BACBCBC?BBAAA<?=?@@C=A?AAABCBBBE??>===,;>8?999*9>>D?ABF=A?000;???<@CBBBCCC;>;><>:>A>>>AAD=@@??;@@AAAA@@@:::==888188;5:?<A7;:@@?=@9;055777'5-52::;=?/=><<91977755>@>@<=>@@,;///8/609<=A???>??<A<@?@===///@@6:;;?==>>>BD>>>=A@;:4::::;5;?D===@6=///
@ATNG8:00776:05790
GATGGTAGTGTCAGTGCGCGTCGTCCAGAAGATCAGGAACTCTAGAAGAATTCAGATTTTTAACACGAGAGTAAACGTAAAAGAAGGTTTTACAAGACTCACGTTAACAATATTGCAGCAGTACGCACACAATCGAAGCGCAGTAAGGATGGCTAGTGTAACTAGCAAGAATACCACGAAAGCAAGAAAAAAGAAGTACGCTATTAACTATTAACTTACCTGTCTCTTCCGAAACGAATGAGTACGAGAGAGCACACGTGTCTACCATCGTATCTCAGGAGTCT
+
>::@7;>CBBBCCBBBCBCCCCCCC@BBB?CCCCBB?B?BBBBBCBABB@B?BBBBBBBB3F@BBBCBBAA???8=>?@AA7@C?CAFFF<CBC?BCBBBBCBB?CABB?ADD?BBBBCCCCCCCCBBBBA@BBBB@CCCAA@@B?C?CCC?CCCCCC??=?BCCCC?A@:@==3::@@A=A??;999999%9?;998?@A???=A=A:;;:=9=>1887;:?@@==9=<;;;3:==8=;;;==?@>>>B@@???AAA??@AA>>:>:::@@AAAAAB<>>677
@ATNG8:00780:05760
GATGGTAGCTCGCTGATGATATCTCCAGAAGATCAGGAACTCTAGAAGAATTCAGATTTTTAACACGAGAGTAAACGTAAAAAGAAGGTTTTACAAGACTCACGTTAACAATATTGCAGCAGTACGCACACAATCGAAGCGCAGTAAGGATGGCTAGTGTAACTAGCAAGAATACCACGAAAGCAAGAAAAAAGAAGTACGCTATTAACTATTAACGTACCTGTCTCTTCCGAAACGAATGAGTACGTGTGACGTACGTGAGCTACCATCGTATCTCAGGAGTCT
+
556>:?CCBBCBCBBBBCBCCBCBC@CCD@CDCCBB?B?BBCBBBC?AA=?=@BBBCFEF2A>ABCDBBBBA@@:@@>@@@A1AB>C5;;;6;BD@F=<=BCC;;7;>@?<@BB?BBCCDCCBCBEECBBCC@CCBB?BCABBCBB?B?B@A>ACCCCBBA=AAACCC@>><?CC8>>999+3898<=@@@A'@??>:79B>@@@<?;?@AB<A=ADCBB?BDCBBBB?A?A@A<ABC@C@@@BBBBBBBCCCCCCBBBBBBBCBB?BBBBBBCBB@@B?BB>88
@ATNG8:00781:05801
GATGGTAGAGAGAGCTCTCTCATCGTACTCATTCGTTTCGGAAGAGACAGGTACGTTAATAGTTAATAGCGTACTTCTTTTTCTTGCTTTCGTGGTATTCTTGCTAGTTACACTAGCCATCCTTACTGCGCTTCGATTGTGTGCGTACTGCTGCAATTTTGTTAACGTGAGTCTTGTAAAACCTTCTTTTTACGTTTACTCTCGTGTTAAAAATCTGAATTCTTCTAGAGTTCCTGATCTTCTGGGCTGCGCTGATATGCGCTACCATCGTATCTCAGGAGTCT
+
AAAC@BABAA@BCBB@ABBCCCCCBBCDCCCE@CCDD>BB?C@CCCCBBB@BBB;:::?CCBC@C?BBBBCCC=C8BBBBB1AA=BBBB<ACED@BBB?BB6:9BCAA>ABA@?@@@;;;>;?:>>>>>@@@<AAAA7;;====AA@@??>888==BCB3@?<@588AAABECC7<;@>>+>=@:>?A>A0@@@>>:@@@@DBBBBB?CDDD2AAAAE@B??@=?ACB????A>ABBABB9:9AD>C999CB>BBBC>=>>@@?@<?@@AABBBBBBA<AA>=>
@ATNG8:00782:05799
GATGGTAGCTATACGTATATCTATGTACTCATTCGTTTCGGAAGAGACAGGTACGTTAATAGTTAATAGCGTACTTCTTTTTCTTGCTTTCGTGGTATTCTTGCTAGTTACACTAGCCATCCTTACTGCGCTTCGATTGTGTGCGTACTGCTGCAATATTGTTAACGTGAGTCTTGTAAAACCTTCTTTTTACGTTTACTCTCGTGTTAAAATCTGAATTCTTCTAGAGTTCCTGATCTTCTGGGTGTATCAGCGAGTATCTACCATCGTATCTCAGGAGTCT
+
BABC@CBCDCCDCB9;9ICHECBBBBBDCCCB?BECD>BC@C@CCCCCDD@ABA;;8;?BCCC?C@CCBBBBB;@6??@??1?B?BCCD=BBBC?BBB?BB599CC??>?BBBBBAB@BBA:<9=@?>?=::5:B;;7;>B?;;;?>AAAA;;;>;>@@=??<?7;;???====:=>>DE6D<?<???>=/==///)/6;///898=/655&29999593773798:55855388:9;;588BA:>=>A@>>>@@AAA@@99:95-----/;>ABAA=>>>?B
@ATNG8:00783:05769
GATTAGGAGACACGTCGCACACGTACTCATTCGTTTCGGAAGAGACAGGTACGTTAATAGTTAATAGCGTACTTCTTTTTCTTGCTTTCGTGGTATTCTTGCTAGTTACACTAGCCATCCTTACTGCGCTTCGATTGTGTGCGTACTGCTGCAATATTGTTAACGTGAGTCTTGTAAAACCTTCTTTTTACGTTTACTCTCGTGTTAAAAATCTGAATTCTTCTAGAGTTCCTGATCTTCTGGTGTCGTCTATCATGTACTACCATCGTATCTCAGGAGTCT
+
9<<@CC@CCBBCDCC@?@CCCCCCBCCDBC?CCCC>CC@C@CCCCCCC?CCCAA?BACCBB?B@CCCDCBB=B@CBCCC3BC?CCAC=BAAB?BAB>BC<>=ACBB?ABBBBB@@>BA><@:AA@@===?<AAAA:>;>>=>@@AAAAA>??A=??><AA<A<AAAAA@??@<===DD;E=?:8////(/<---)--7---=;:>5;9:7.5>>>@:@;AA;A@A@===9>:==CB>>:==?;???AB?===AAA>>>@A??>:>>>@@@B@;;//-/=888
@ATNG8:00794:05798
GATGGTAGGAGACACGTCCACACGTACTCATTCGTTTCGGAAGAGACAGGTACGTTAATAGTTAATAGCGTACTTCTTTTTCTTGCTTTCGTGGTATTCTTGCTAGTTACACTAGCCATCCTTACTGCGCTTCGATTGTGTGCGTACTGCTGCAATATTGTTAACGTGAGTCTTGTAAAACCTTCTTTTTACGTTTACTCTCGTGTTAAAAATCTGAATTCTTCTAGAGTTCCTGATCTTCTGGTATACACACTCGCTCGCTACCATCGTATCTCAGGAGTCT
+
CCCC@CBB?CD:;;BBBC@GCBBBA@@BD@A?A@BB;BB=A=ACCCCCC@CCCCB@C>@@CC@D?CBBAAABBC?AA@@@.A@=ABBC>CCBB?BBB=??<>>?BBC@BBABBBCC?BAB>?:@@@C=<;<<AAAA8=>D@????AAAACC?>>:?>><@@;@<@@A@@>>>A<??A@A6@<@:88887(8>888)8::988><<<18888(5<<9A=A;?>=C>>>A@@<@=CBGBAA7;;@=B@@@AA:::@?AAAAA???A=AAAA<<<@>>BD<>>>>?
@ATNG8:00796:05764
GATGGTAGCGCATATCAGCGCAGCCCAGAAGATCAGGAACTCTAGAAGAATTCTGATTTTTAACACGAGAGTAAACGTAAAAAGAAGGTTTTACAAGACTCACGTTAACAATATTGCAGCAGTACGCACACAATCGAAGCGCAGTAAGGATGGCTAGTGTAACTAGCAAGAATACCACGAAAAGCAAGAAAAAAGAAGTACGCTATTAACTATTAACGTACCTGTCTCTTCCGAAACGAATGAGTACGAGAGTCAGAGCAGAGCTACCATCGTATCTCAGGAGTCT
+
CDBB?BCCCCBBCCCCBBCCBBBGD?GFEECCCCBB@C@BBCBBAF@BB?BGBA@99999)9:>=9?::?:::=688;==AA17813,333&399<?>>>BBBBE?C?CC????<AAAACDCBAAACCBBBC?CCBB@BBBBBACC?D@CAA>AAACBBCB@BBABBB?9949?<8<;7777(8<=9988888%9=:=;8;??C>@17159>?3;5;>A@A?AAAAABA=A=9::59BB?BBBBBBBBBBA=ACCCBAAA>>@AAAA<AAAA@@@A==>@<@@>>>
@ATNG8:00798:05775
GATGGTAGATACTCGCTGATACACCCAGAAGATCAGGAACTCTAGAAGAATTCAGATTTTTAACACGAGAGTAAACGTAAAAAGAAGGTTTTACAAGACTCACGTTAACAATATTGCAGCAGTACGCACACAATCGAAGCGCAGTAAGGATGGCTAGTGTAACTAGCAAGAATACCACGAAAGCAAGAAAAAGAAGTACGCTATTAACTATTAACGTACCTGTCTCTTCCGAAACGAATGAGTACGTGTGACGTACGTGAGCTACCATCGTATCTCAGGAGTCT
+
?;<D@CDCCCDCDCFBAACC@CCCC>CEF@BBBB@@>A9;;BFCFC?BB@D@GBBBBBBC3B@BBBACCBBBCB=BBCDFDF3CC@C@CCC<CCCDCCCBBBBCB?BACD@BDC@CCCCBBBCGCCCDCC@@=@BBB@BFEFCABA?C@A@@=@@BBCCCB@DCF@@A?BA?BCC<??889*3771;;;;<.<A?@ABAA>>>>9=7::DE<@<@>AAA?BA@@@>=393999/7<=8>AAABBBBACCBCBCCBB???BBBBBB@BABBCBBBBAAC>AA;;;
@ATNG8:00801:05806
GATGGTAGTATCTGCACACTCTGTCCAGAAGATCAGGAACTCTAGAAGAATTCAGATTTTTTAACACGAGAGTAAACGTAAAAAGAAGGTTTTACAAGACTCACGTTAACAATATTGCAGCAGTACGCACACAATCGAAGCGCAGTAAGGATGGCTAGTGTAACTAGCAAGAATACCACGAAAAGCAAGAAAAAGAAGTACGCTATTTAACTATTTAACGTACCTGTCTCTTCCGAAACGAATGAGTACACACTCTCATATGACACTACCATCGTATCTCAGGAGTCT
+
5<>B@CCCBBBBBBBCCDEEECCCC?CGD@BBCCBB@C?CBCCCCC?CC?C?BBB@@@@@@(A?BBBBBCCCCBA:@>9;;;;*;?>A5;;:.;BB@DCCCCBCCB?B?BC@CCC<A@BCCDCCBBBCCCCCC?CCBB@CBBBBBBB>C?CAA>@DDDCCCA?CCAACB?BB?AA@3999999+9==899999(9>;>789@?@7//)//66///(/(/9><<;?@A<?BC=@>@BB=BCD>AACCCBBBCBCBBBBB@@ACAA@CAAA=AACAABCD@@@B???000
@ATNG8:00808:05788
GATGGTAGCACGAGTCACTCATATCCAGAAGATCAGGAACTCTAGAAGAATTCAGATTTTTAACACGAGAGTAAACGTAAAAAGAAGGTTTTACAAGACTCACGTTAACAATATTGCAGCAGTACGCACACAATCGAAGCGCAGTAAGGATGGCTAGTGTAACTAGCAAGAATACCACGAAAGCAAGAAAAAGAAGTACGCTATTAACTATTAACGTACCTGTCTCTTCCGAAACGAATGAGTACGATGAGAGAGCTCTCTCTACCATCGTATCTCAGGAGTCT
+
CCCC?CBBBABBBHDCBBBCCCCCC?BBC@CCDCAA>B@BBCCCCC@CC=B=ADAABBCC2C?AAAABCCB>>>7>ABBDCC2CE@C=ABA9ACDADAAACCCCC?C@CC@CBB?BBCCCCCCCCCBBBCAA?ADCC?@?BBDDCB<A?ACC@BCCCCCAC?AAACCA?DD??>?>A@999+9<<9=@@AB2@C?B9::CBAA@<@;??EE6868ACBB?BCBBBBB>A?@BB=BBB?BBBBBBBBCACAACCCA@>><?AAAAA;><>>BB@?>B??;??<<<
@ATNG8:00798:05813
GATGGTAGTACATGATAGACGACACCAGAAGATCAGGAACTCTAGAAGAATTCAGATTTTTAACACGAGAGTAAACGTAAAAAAGAAGGTTTTACAAGACTCACGTTAACAATATTGCAGCAGTACGCACACAATCGAAGCGCAGTAAGGATGGCTAGTGTAACTAGCAAGAATACCACGAAAGCAAGAAAAAAGAAGTACGCTATTAACTATTAACGTACCTGTCTCTTCCGAAACGAATGAGTACTGCGTCTCACTCTCGCCTACCATCGTATCTCAGGAGTCT
+
@A@@>@DGCBBBDDCDDBAB;;;@@?CBB?CHHDBB@B=@@BB@AA?AA>A?BABAAAAA1A@CCCCCCCBBBB;@?999999#49397>>>2?>>:=AABCEDBB?A?AA=AAB?BFFCBBCCCCBBBCCBC@DD999;BBBBBCC@B@C;<9;CCCDCBB@CCCCBC?AA=:::<??BBC>><<;999999%9@;@?>@BBBBC?B?BABC5:79?DCD@BBBCECC@C?@@D>AAB?AAABBBBCCCBCCBBBBBBAABD>CCF@BBBBCCCEFCCC@BBBBB
@ATNG8:00802:05843
GATGGTAGTATAGAGCTCTACATAGTACTATTCGTTTCGGAAGAGACAGGTACGTTAATAGTTAATAGCGTACTTCTTTTTCTTGCTTTCGTGGTATTCTTGCTAGTTACACTAGCCATCCTTACTGCGCTTCGATTGTGTGCGTACTGCTGCAATATTGTTAACGTGAGTCTTGTAAAACCTTCTTTTTACGTTTACTCTCGTGTTAAAAATCTGAATTCTTCTAGAGTTCCTGATCTTCTGGGTCTACGCTCGTCGCGCTACCATCGTATCTCAGGAGTCT
+
CCCC@CCAABCDCCCCBBBCCCDCBBBBBBC?BBBD>DC?C@CC@?@BC?BEBCA@C@CBBCBG@BB@@@BAAA>A@@@@0@?=BAAB>BDCC?BBC@CC>@>@B;:6:CABCBBC?CCB?C?CBBBAA@B?BBBA?A>AAAAC==>A????>@:<<?;::7:;??@@?ABBB:==@@@6@<A<>>>>=/=?===6=<<<<=><<<88989*:///@9@9CD=BBBA;;;<?<ADBB@@8==AD9@@@??>>>=<=@@@@>>>A:>>@BBAAAAAAA;?AAAA
@ATNG8:00813:05811
GATGGTAGTGCGTGAGAGAGAGACCCAGAAGATCAGGAACTCTAGAAGAATTCAGATTTTTAACACGAGAGTAAACGTAAAAAGAAGGTTTTACAAGACTCACGTTAACAATATTGCAGCAGTACGCACACAATCGAAGCGCAGTAAGGATGGCTAGTGTAACTAGCAAGAATACCACGAAAGCAAGAAAAAGAAGTACGCTATTAACTATTAACGTATCTGTCTCTTCCGAAACGAATGAGTACTGTATCTATGTGTGCGCTACATCGTATCTCAGGAGTCT
+
@@@B<@;@BBBBCCCCCCECB@::;,5597=CCB@@=@5:<<<BBC@CC@B?A@@=@@??+96::9:7BBABEE=A@BABBA2AB>B5;;;4:AD@DCCCCCBBB?C>@@>@BB?BBDCCCCBBBCE@A@@@;?@;;7<DCCCBBB@D@C@@?ABBBDDCC?CBB@>>9?>8?@A=BBBBA;??>;?BBBC3BC>???ACC?;;<@;>>>=9>;;;@DBBCCCAAAC@D?ACC>CCC>AAABBBBBCCCBBBCBBBBCBBCCBB>===>>????;;::;;;@?
@ATNG8:00768:05900
GATGGTAGTGTGTCTCTGAGAGTAGTACTCATTCGTTTTCGGAAGAGACAGGTACGTTTAATAGTTAGTAGCGTAACTTCTTTTTCTTTGCTTTCGTGGTATTCTTGCTAGTTACACTAGCCATCCTTACTGCGCTTCGATTGTGTGCGTACTGCTGCAATATTGTTAACGTGAGTCTTGTAAAAACCTTCTTTTTACGTTTACTCTCGTGTTAAAAATCTGAATTCTTCTAGAGTTCCTGATCTTCTGGGCAGACTCTCACACGCCTACCATCGATAACCTCGAGTCT
+
?;==;>>@@@<<AA>;;;;?@ABAA@@@>>;;2;====3@B?A?BCBBA@@=@@@;;9)95;;:<496<;A=>0/)/:4<:<;;(/00)9955)5<@=8>>C>AA?<ADDDD@BCCECBBB?AAA=@<ACCC;;;C?BBBA=BBB<;:@BB@A:99@?@;;;9<A@=C<@@@@@@C@@;?999::'95>5@<<<<+69CBB6=;@?@99;6=@?@@@+<966<6;<@B?BBE;;;B@B?BBB@@@5;;AA0;;B;;;BB@@@??;:4:>>8;000>>>;@<?B?==>>>
@ATNG8:00776:05904
GATGGTAGGCGAGAGTGAGACGCAGTACTCATTCGTTTCGGAAGAGACAGGTACGTTAATAGTTAATAGCGTACTTCTTTTTCTTGCTTTCGTGGTATTCTTGCTAGTTACACTAGCCATCCTTACTGCGCTTCGATTGTGTGCGTACTGCTGCAATATTGTTAACGTGAGTCTTGTAAAACCTTCTTTTTACGTTTACTCTCGTGTTAAAAATCTGAATTCTTCTAGAGTTCCTTGATCTTCTGGTCTACTACACTGTACTCTACCATCGTATCTCAGGTAGTCT
+
C@@@?==B?BCCDCCBBBCCCBCBCDBBBCBA=@@@@:AA?B?BCCCCCD?BBCBB?B?AAAC@E?CC???BCDB;>?@?@/@A9A???8?A@A9::C?CC99:AAAA;?@BCBECC<;;B=A=@@@>>>>B=@???<===@@@@@AAA@@>>=A79;?:=<:=<???BAAAAA:=>@CD2<7<4<;@@@/@A===-88=;;:=>=<:=AAA/@886A;C=AA<BAA@>>><A3838A@;;7;;;>A@@?BBA@>>>>>>@@@;;;=?>>>A@A>===B7:6;;</
@ATNG8:00788:05883
GATGGTAGCGCGACGAGCGTAGACCCAGAAGATCAGGAACTCTAGAAGAATTCAGATTTTTAACACGAGAGTAAACGTAAAAAGAAGGTTTTACAAGACTCACGTTAACAATATTGCAGCAGTACGCACACAATCGAAGCGCAGTAAGGATGGCTAGTGTAACTAGCAAGAATACCACGAAAGCAAGAGAAAGAAGTACGCTATTAACTATTAACGTACCTGTCTCTTCCGAAACGAATGAGTACGATGAGAGAGCTCTCTCTACCATCGTATCTCAGGAGTCT
+
6>>>:><<666==<<==666<@9:9,9::45?9:5>8<7<<;;;;:49=0404::87777'849;;=8879333(7=@><<<*:>6;.555&5>>9>ABBCCA@B>A=@B@@@@@BCCBCCCCBA@A@B@>?:954:;@?>?BAAA=A=@@?<?A@@AA::69==;==88868;;68;86616664///9929;/22888=?<;7;7:553698849957<<;;:;;0404<<2;:=5888<:98::///666669...855335.522238999;9A7;7722
@ATNG8:00791:05909
GATGGTAGACATATGTACTCTCTGTACTCATTCGTTTCGGAAGAGACAGGTACGTTAATAGTTAATAGCGTACTTCTTTTTCTTGCTTTCGTGGTATTCTTGCTTGTTACACTAGCCATCCTTACTGCGCTTCGATTGTGTGCGTACTGCTGCAATATTGTTAACGTGAGTCTTGTAAAACCTTCTTTTTACGTTTACTCTCGTGTTAAAAATCTGAATTCTTCTAGAGTTCCTGATCTTCTGGGCAGACTCTCACACGCCTACCATCGTATCTCAGGAGTCT
+
BABC>BBCCCDDCBBBCCCCBBBCCCBCDCC@CCCB<BA=@=@CBABBB@BCBCA?B????A=A8<CCCCBA=C?BBA@A2@@8?::9,7@@@?CBB?BC?BBB?BB?BBBDCBBB8==@=D=AAAAA???=B@@@<@@@>>=@@@>>>B???A=====CB=D=???@AA>==<>>>AA5@<@<AAAAA/??===2667///;::B;>>>>.:=?<<8<5>=8>?=@>=>:>=??>:;@/--==.7---99<<@ABBB@@<@>>;>;;;AA>>=@@A=@@???
@ATNG8:00803:05872
GATGGTAGCGCACACATAGATACAGTACTCATTCGTTTCGGAAGAGACAGGTACGTTAATAGTTAATAGCGTACTTCTTTTTCTTGCTTTCGTGGTATTCTTGCTAGTTACACTAGCCATCCTTACTGCGCTTCGATTGTGTGCGTACTGCTGCAATATTGTTAACGTGAGTCTTGTAAAACCTTCTTTTTACGTTTACTCTCGTGTTAAAAATCTGAATTCTTCTAGAGTTCCTGATCTTCTGGTAGATATATGCAGCTCTACCAGAAGATCAGGAAATCGTATCTCAGGAGTCT
+
B=BD@EA@?:::59?@B@>CCCCCCCCCBBBB?A;:;7;B?C@CCCHC@C<C??CC:B@CCCC@D@DBBBBECBC?BBCCC3CC@BBBB=BBBC@CAA?AD9;;BDDJBCCBBBBBBACDD@D@CCBCBBBD>BBBB=BCF:;;CCBAABB;;<B@CBB?BB@D@CCCDDCDCC9;;@@@7A<A>AABBB,ACAAA;ABBAAACCBB=@@@@,;;;CC?B?BB:;;BB@@@?A>;00000-00@<ACCCCCCCCCCCCBBB;;;@BBB@BBBCDC?BB;@;;;AB;;<BC@BBA@@
@ATNG8:00811:05909
GATGGTAGCAGACACGACGATGTGTACTCATTCGTTTCGGAAGAGACAGGTACGTTAATAGTTAATAGCGTACTTACTTTTCTTAGCATTTCGTGGTATTCTTGCTAGTTACACTAGCCATCCTTACTGCGCTTCGATTGTGTGCGTACTGCTGCAATATTGTTAACGTGAGTCTTGTAAAACCTTCTTTTTACGTTTACTCTCGTGTTAAAATCTGAATTCTTCTAGAGTTCCTGATCTTCTGGCTCTCGTAGACAGATACTACCATCGTATCTCAGGAGTCT
+
A<<<;;;;>?AA=<>><:66659B;;;;>@@?ACCD>AA=@=;;9:599.4=97=<B+00//)/6:99@@00/;696:99)-/(/////919:/4.33/)//)//;::;58:@A?>>?077?6;6<<;<>?<83789=,//59><@888:><<79;5::=8<<9<8;>?885>==4;7;=A2<5:497777(55329)--2---5776-565(257585>9==9>::8@@><>9>A;76@///:6::::====>@AAAA@@@===5888===?@???@<===>>
@ATNG8:00766:05936
GATGGTAGCGCGACGAGCGTAGACCCAGAAGATCAGGAACTCTAGAAGAATTCAGATTTTTAACACGAGAGTAAACGTAAAAAGAAGGTTTTACAAGACTCACGTTTAACAATATTGCAGCAGTACGCACACAATCGAAGCGCAGTAAGGACGGCTAGTGTAACTAGCAAGAATACCACGAAAAGCAAGAAAAAAGAAGTACGCTATTAACTATTAACGTACCTGTCTCTTCCGAAACGAATGAGTACTATGTAGAGCTCTATACTACCATCGTATCTCAGGAGTCT
+
DCBC@CBBAB?@@BA<AC?CCCCKK>BBB@BBCCBA>A>;:;@@?C@CC?C>AABBCDDC3B;??B??>BC@@@:@ABBBBB5@B=<.999*9@B=@@@@@>?;;;0;>CC?B;;8:ABBBCCCBBAAABBCC@CCCC?@@BBCCBB?C?;;;9;BCCCCCC??@?ABB?AA=@@@2999999+9==9000000%0=9/0/698:@>=?<>>>?=@<@@DBC?BBBBBBB?C?::959AC@DCEBAABB?????:9/9///<<<=>>@=C@;;;====>>>9;;;??
@ATNG8:00770:05910
GATGGTAGCGAGCGAGTGTGTATACCAGAAGATCAGGAACTCTAGAAGAATTCAGATTTTTAACACGAGAGTAATCGTAAAAAGAAGGTTTTACAAGACTCACGTTAACAATATTGCAGCAGTACGCACACAATCGAAGCGCAGTAAGGATGGCTAGTGTAACTAGCAAGAATACCACGAAAGCAAGAAAAAGAAGTACGCTATTAACTATTAACGTACCTGTCTCTTCCGAAACGAATGAGTACTGCGTCTCACTCTCGCCTACCATCGCAATTGCCTAGTCT
+
CCBC?CDBBBCBBBCCCCDCBCCCC?BBC@CCCCBC@B@BCBCCBB?BB?B>BBCCCCCC5D@DCCCCCCC@@<B;;4449;*;46;.444&4:>9>BCCBBBBC@C@CC>@@A??@CBCCCCBBBCCBBBA?BCDD????AABBB?C@CBB?BBCCCAAA?CCCB@@=AB<?@@587A??9=8939===?1?A<A787?@?BB8;8:>=<9>:>@EEFACGCCCCC@B>BCC>DCD@BAACCCBBCCAAABCBCBBBCCC@BDCADB@@ACAE?BB@CFFCBB
@ATNG8:00774:05941
GATGGTAGTATCTGCACACTCTGTCCAGAAGATCAGGAACTCTAGAAGAATTCAGATTTTTAACACGAGAGTAAACGTAAAAAGAAGGTTTTACAAGACTCACGTTAACAATATTGCAGCAGTACGCACACAATCGAAGCGCAGTAAGGATGGCTAGTGTAACTAGCAAGAATACCACGAAAGCAAGAAAAAGAAGTACGCTATTAACTATTAACGTACCTGTCTCTTCCGAAACGAATGAGTACTGTATCTATGTGAGCTACCATCGTATCTCAGGAGTCT
+
@AAB965AAA:55555559566C>><@>C?>CBB@@;@455:::::7<<5:3799:8877$32879;<:98337)7>;;===+<<8<9>==0<;;69=;;@A=B@<@:CC???<;>BBBCCBBBDDCCBBBB=@@@@<@>>>A::8>C?D@@89:AABC@@=?@BA@C??>;>>;5;<;;;3333577889(9>;AABB><9:90815:==/806:?@?<@CA?A<=>B8=BB<<BB>===BBBAAAAAAACCBBBBBABBCC@@=>>BBB@A@@A>ABBBB
@ATNG8:00775:05933
GATGGTAGAGTATCATGTGTATCTCCAGAAGATCAGGAACTCTAGAAGAATTCAGATTTTTAACACGAGAGTAAACGTAAAAAGAAGGTTTTACAAGACTCACGTTAACAATATTGCAGCAGTACGCACACAATCGAAGCTCAGTAAGGATGGCTAGTGTAACTAGCAAGAATACCACGAAAGCAAGAAAAAAGAAGTACGCTATTAACTATTAACGTACCTGTCTCTTCCGAAACGAATGAGTACATAGATATACGTATAGCTACCATCGTATCTCAGGAGTCT
+
5;<D@DCCCCCDDBBBCFGBBBCBA?A@@<@BBBCB@B@CBAACCCACC>B@BBCAAAA@0@?@@BCCEBBAAA;AC;;;;;*;B>B@CCC;CCK@CAA@@AA::6;@@@>@CCADBBBBBCCCCBBBBDID@BBBC@CCCABB@@>AACCC@BCBCCBCB?CDCCCD?AA>AAB8:9>=?8>>?9998989%9><>97:BBCBB9997?A>2;5;>C@@=@B@@@BB?BAEDC>BCC@CCCCCBBBCCAAADBBB@BBBBAA@CC?C@??BC@@BA@C>BB===
@ATNG8:00765:05972
GATGTAGGAGACACGTCGCACACGTACTCTTTCGTTTCGGAAGAGACAGGTACGTTAATAGTTAATAGCGTACTTCTTTTTCTTGCTTTCGTGGTATTCTTGCTAGTTACACTAGCCATCCTTACTGCGCTTCGATTGTGTGCGTACTGCTGCAATATTGTTAACGTGAGTCTTGTAAAACCTTCTTTTTACGTTTACTCTCGTGTTAAAAATCTGAATTCTTCTAGAGTTCCTGATCTTCTGGGTCTACGCTCGTCGCGCTACCATCGTATCTCAGGAGTCT
+
BCCCCCC@DCCCCCBBBBCBAABDEDDFAAA>BFIJ>JC@C@CCCBBBB?BDCCC@C?CCDDAE?CCCBCCCCC@CCCCC2CD?CCCC=CCCC@CCB?BC:;;@DCC?AABCCCBB?BBC@D@BBBAAABB?CCCC=ABC@<;AAAAAAB????;<;:5;>:?7;;BA@>>>A<=;:::-:8?<?=@@@,::7==,--9---7<=@<AA@@/@@>><;><AA=BB@@?>><@;>?AABB:==@B:BB@@@A???@@@AAA===B=>>>AAB>>>>>><@@@BB
@ATNG8:00767:05966
GATGGTAGGCGTGTGAGAGTCTGCCCAGAAGATCAGGAACTCTAGAAGAATTCAGATTTTTAACGCGAGAGTAAACGTAAAAGAAGGTTTTACAAGACTCACGTTAACAATATTGCAGCAGTACGCACACAATCGAAGCGCAGTAAGGATGGCTAGTGTAACTAGCAAGAATACCACGAAAGCAAGAAAAAGAAGTACGCTATTAACTATTAACGTACCTGTCTCTTCCGAAACGAATGAGTACGATGAGAGAGCTCTCTCTACCATCGTATCTCAGGAGTCT
+
@;?B;BCJ@CCABBECDDDBBBBBB=BBC@BAAECD@F?BBBCCCE@BB@B?A@@;;;;;);=AABBBAAA::9/9=9999+9@<A39::*9<=:?BCBCCB>>9???><;AA=A@@??><>@@@AAAA::5:?<<:>?AEBA>><><==A?BBBBBCBB?BBCA>><>B<@BB=@A@@A<><<<99999(:7/5:79??AAA<A=@???;?<@?@?@;@>?<AAA;=;AAA058D@BBABBBBBBBCBBB>@@A@>>@@>>>A;?667ACBBBBBA>>?>A=
@ATNG8:00771:05976
GATGGTAGCTCGCTGATGATATCTCCAGAAGATCAGGAACTCTAGAAGAATTCAGATTTTTAACACGAGAGTAAACGTAAAAAGAAGGTTTTACAAGACTCACGTTAACAATATTGCAGCAGTACGCACACAATCGAAGCGCAGTAAGGATGGCTAGTGTAACTAGCAAGAATACCACGAAAGCAAGAAAAAGAAGTACGCTATTAACTATTAACGTACCTGTCTCTTCCGAAACGAATGAGTACTGTATCTATGTGTGCGCTACCATCGTATCTCAGGAGTCT
+
<BAB?B<BBBGCC;;;BBDCCBAACACAA?AA@BBB?B?B@@@AAC@CB?C@BB@?????,=<@@AA@@C99:@:??AEIEE5CC@B@BII9AAB;@A;<;AA;;8:;AA;A@@=@BBBBBCBBBBABAAAA>ABBB<<;DBA@@@9@;@9:6;BBBBCBB?BBBACA?CC?BBB?AA??<5<99399998(8A=BBBAAC@??<A;?>AA=C=AAB@@=@CBBBBB@C>99979AB?BBEBCBABBBBBBAAACCCCACAA>?=:?>>@@A>??AAA<;==??
@ATNG8:00781:05979
GATGGTAGTCTCAGATAGTCTATAGTACTCATTCGTTTCGGAAGAGACAGGTACGTTAATAGTTAATAGCGTACTTCTTTTTCTTTGCTTTCGTGGTATTCTTGCTAGTTACACTAGCCATCCTTACTGCGCTTCGATTGTGTGCGTACTGCTGCAATATTGTTAACGTGAGTCTTGTAAAACCTTCTTTTCACGTTTACCCTCGTGTTAAAAATCTGAATTCTTCTAGAGTTCCTGATCTTCTGGAGATATCATCAGCGAGCTACCATCGTATCTCAGGAGTCT
+
BAAB;B>C@@ABBBCCCA;<:B@@?9959:4;5;ABD?BB@BACCCBBAA9<<<00-/7A0/9:CAECBBC;:5:.44888'494(4794(4:9<7>;@:;B459>=>@<@@BB@@@C?BBB:;7;BBABC;;9;HBB?C;;;B@@@ECDDCCBAA>;;;?BB=A=@@BBBBCCC?@?@@@0=;@9>@A@7@BACCC>CCD8;9995516>>?+=====;@@BB?BCBB@AA>@=@BCBBB<A@@<@AABDDBBBCBBAAAAAC@@>@BBDECCCCCCB?BBBBB
@ATNG8:00796:05961
GATGGTAGTATCTGCACACTCTGTCCAGAAGATCAGGAACTCTAGAAGAATTCAGATTTTAACACGAGAGTAAACGTAAAAGAAGGTTTTACAAGACTCACGTTAACAATATTGCAGCAGTACGCACACAATCGAAGCGCAGTAAGGATGGCTAGTGTAACTAGCAAGAATACCACGAAAGCAAGAAAAAGAAGTACGCTATTAACTATTAACGTACCTGTCTCTTCCGAAACGAATGAGTACTGTATCTATGTGTGCGCTACCATCGTATCTCAGGAGTCT
+
@<?E?BBE;;9>;;6A<CCCDCCCC@CCC@CCCDFCAC?CAGDCBA>AA<@;?@>>=??5>;>@000<;;:;;7=>?@AA7?C@C5;;;.;BC?CCCCBCB@@=A?BB?BCC@BACCBBBCCCCCCCCBB?BBBA?AADCCCBA?CAE::;;CDDDCCC?CBBBAB???9?@A>BBAA@;@@@=BBBBB3BB@CBBA@A@@@<?;===B<A<>>BBC?BBBABBD@C@BBD>DCB?AAABBBBBBBBCCBBBBBBCBBBBBAA<???@@AA==>AA=:::<>
@ATNG8:00797:05988
GATGGTAGGCGTGTGAGAGTCTGCCCAGAAGATCAGGAACTCTAGAAGAATTCAGATTTTTAACACGAGAGTAAACGTAAAAAGAAGGTTTTACAAGACTCACGTTAACAATATTGCAGCAGTACGCACACAATCGAAGCGCAGTAAGGATGGCTAGTGTAACTAGCAAGAATACCACGAAAGCAAGAAAAAGAAGTACGCTATTAACTATTAACGTACCTGTCTCTTCCGAAACGAATGAGTACCTCTCAGACGCTCGTCCATCGTATCTCAGGAGTCT
+
AABE@CCC?CBBBBDBCCCBBABBB>BCC@CCCCAA=A@BCCCCCC@BB?B?@CC:9:::);>BBBAADBC@?=6=@99888(:?;>3877&7=<6=B;CCCCBB?B?BD;??A<A@@@AA;<=AAA@>>==9=@AA;A@@@<>>A<@=@>B>@CCCCAAA?AA@<AA<A?>BAC>@?777.8==9<<<?>.=A<A@@@>??>@7>7=@@D=D:???@@=A?>?@@@=D<@@@8=>>;>BABBBB?BBBCCBBA?=D=?>A;A><<=AAAA@@@5;;<<<
@ATNG8:00798:05969
GATGGTAGCACACGAGATCTCATCGTACTCATTCGTTTCTGAAGAGACAGGTACGTTAATAGTTAATAGCGTACTTCTTTTTCTTGCTTTCGTGGTATTCTTGCTAGTTACACTAGCCATCCTTACTGCGCTTCGATTGTGTGCGGACTGCTGCAATATTGTTAACGTGAGTCTTGTAAAACCTTCTTTTTACGTTTACTCTCGTGTTAAAAATCTGAATTCTTCTAGAGTTCCTGATCTTCTGGGTCTACGCTCGTCGCGCTACCATCGTATCTCAGGAGTCT
+
BCCB?BABAEBBBBCCCAA@@?C;44555>5549@@B=BCBC?CDDDD@@>BCCBB?A?BBBC>B@BBBBBADCB:===<;,;?;@@??<@BBC@CCC@CB?AAADCE@CCCCCCDD?BBCBC@CCCCCCCC@BBBC@BCCCDCCAD@@@BBAAA>ABB?BB?B?BBBBBBBGD@B;::;6;>B>@@@@@0@BBBC>BCCCCCDAAAACCCC5CBBCB@CACC@BCCCCCC?B?BCCCDD?CCCC>CCCCBCCDDBBAB?@>@AA=@ABBBBBCCEED@AABBC
@ATNG8:00799:05966
GATGGTAGCGAGCGAGTGTGTATACCAGAAGATCAGGAACTCTAGAAGAATTCAGATTTTTAACACGAGAGTAAACGTAAAAAGAAGGTTTTACAAGACTCACGTTAACAATTTTGCAGCAGTACGCACACAATCGAAGCGCAGTAAGGATGGCTAGTGTAACTAGCAAGAATACCACGAAAGCAAGAAAAAGAAGTACGCTATTAACTATTAACGTACCTGTCTCTTCCGAAACGAATGAGTACTATGTAGAGCTCTATACTATCGTATCTCAGGAGTCT
+
CBBB@DDDAABB?@@BBCCCCCBBB?BBD?DDDDBB?B@CCDCCCC?BB?B?BBC@@@@@0A?BCCCCC@BA@>6>B:::::);C>@5:99&9CD@?CCBB@CCC?B==>4:::.:@BCCBBBAC@CCCCBB?BDDD?BBBBBCCD?DADBB?BCCCCCCC@CCC@@B@CC?BBB=??DDD>>>??BCCCC3AA>AAAABBBBB>A>AACC<?=?ABBB>BBBBBBB@A>ADD?CDD??@@CCBBAACCCCCCBBBBBAAACCAA>?ACCCCCCB@BB>>?
@ATNG8:00770:06053
GATGGTAGCGCATATCAGCGCAGCCCAGAAGATCAGGAACTCTAGAAGAATTCAGATTTTTAACACGAGAGTAAACGTAAAAAGAAGGTTTTACAAGACTCACGTTAACAATATTGCAGCAGTACGCACACAATCGAAGCGCAGTAAGGATGGCTAGTGTAACTAGCAAGAATACCACGAAAGCAAGAAAAAAGAAGTACGCTATTAACTATTAACGTACCTGTCTCTTCCGAAACGAATGAGTACAGAGAGTACGATATGTCTACCATCGTATCTCAGGAGTCT
+
==?>?@8///-5-//<<>;;;BBBB<BCC@CCCC;;8;=@ACCBAA?BC?B?AACA@AA@,A=ABBCCCDCBCB=BB@@@@@1@D@C?CA@4@::2995599995.429@<?AA699;<<<@<ACCCCCCDEAGCCC@BBDBCBBC?C@CCC@BCCDBBBC@CCC@@@@DDABBB9::CCA8@992999999%9?;@B@BCBB?<>>;;>AA1:59@BAB>A@@@@@@?A?AAA<@AA>@??BBCDCDCCBBBCCBBAAA?>>BBD;A>>>>>CAA>AA?BA==>
@ATNG8:00772:06037
GATGGTAGTATATCGCGTCGCTATCCAGAAGATCAGGAACTCTAGAAGAATTCAGATTTTTAACACGAGAGTAAACGTAAAAGAAGGTTTACAAGACTCACGTTAACAATATTGCAGCAGTACGCACACAATCGAAGCGCAGTAAGGATGGCTAGTGTAACTAGCAAGAATACCACGAAGCAAGAAAAAGAAGTACGCTATTAACTATTAACGTACCTTTCTCTTCCGAAACGAATGAGTACTGTATCTATGTGTGCGCTACCATCGTATCTCAGGAGTCT
+
:::@5:=A@BABCB;;<BCDCCCCC?:;:<@@;?>>6?166<<>CC<AA?B=ABA@@@@@0@?BB?@@AABBDC;?@:999*4?;@2;;/9=>9?BBDBBB;;5;=;;5;AB?BBDCDCCIDCDBBAB;;5;@@@=@ABBBBBC@F?B;;;;CCCCCCB?BCAAAC@BB?BBB9;;00+/;;69:::;,??=A?>@B>>BG:=:====8>6<9B==4;;-9@@@<@<:9:/99:2999?ABCBABBBBBBBBBAAABBBBBB>AABBBCBBBACC@CC@??
@ATNG8:00798:06020
GATGGTAGCTCTGCTCTGACTCTCGTACTCATTCGTTTCGGAAGAGACAGGTACGTTAATAGTTAATAGCGTACTTCTTTTTCTTGCTTTCGTGGTATTCTTGCTAGTTACACTAGCCATCCTTACTGCGCTTCGATTGTGTGCGTACTGCTGCAATATTGTTAACGTGAGTCTTGTAAAACCTTCTTTTTACGTTTACTCTCGTGTTAAAAATCTGAATTCTTCTAGATTCCTGATCTTCTGGTGTCATCTATCATGTACTACCATCGTATCTCAGGAGTCT
+
<<AB@BCCBBCCCDBBBBCGCCCBBBCDDBBB?ABAA=BA>B@CDDDCCC?CCCCDAC@CBBB?DABECCEFECC@CCCCC5BC@CBCF=CBCC>BBDADC;;;BD@A?BBBBCCCD@CBC@C@CCBBBCCD@CBBB@BBCABBBBBBCCBBAA@@C@@=@A=A@CCCCCDCCCBC;<<<7<@JBCCCCB2BCBBB?CCGCCCCCBB=@@@@,?@@AB8;8;D?BBBBCD@D@CCBBCB?CCC@CCCCDCBBA@@@:;;;;BBD?BB;;;BBBBCAA>ABBCC
@ATNG8:00770:06067
GATGGTAGCACGACTCGACGATGTGTACTCATTCGTTTCGGAAGAGACAGGTACGTTAATAGTTAATAGCGTACTTCTTTTTCTTGCTTTCGTGGTATTCTTGCTAGTTACACTAGCCATCCTTACTGCGCTTCGATTGTGTGCGTACTGCTGCAATATTGTTAACGTGAGTCTTGTAAAACCTTCTTTTTACGTTTACTCTCGTGTTAAAAATCTGAATTCTTCTAGAGTTCCTGATCTTCTGGTCTACTACACTGTACTCTACCATCGTATCTCAGGAGTCT
+
<<<B;CDBBA@966;;ABE;69CCCCCCCCBC@BCCE=CCAD@CCBCCBC@BCCCB@B@BBBC@C@CCBAAABBB?BCCDC3BC?BAAA<ACCC?CBC?BB>999AAB=???AAAAA=A@=5;5;=?>@?==:=>>A<@@A>>>@A@@@@@@@??5;;;5;>:>9???>==@@@7::AAA5A=D:==AAA/AB;;;3;:=888>>>>;=>@>)9//.;.508?:>A???<<5827<;:::2779499::=:6==----77==;;;7;;==C??;;;AA<@@A;;
@ATNG8:00783:06085
GATGGTAGCTATACGTATATCTATGTACTCATTCGTTTCGGAAGAGACAGGTACGTTAATAGTTAATAGCGTACTTCTTTTTCTTGCTTTCGTGGTATTCTTGCTAGTTACACTAGCCATCCTTACTGCGCTTCGATTGTGTGCGTACTGCTGCAATATTGTAACGTGAGTCTTGTAAAACCTTCTTTTTACGTTTACTCTCGTGTTAAAAATCTGAATTCTTCTAGAGTTCCTGATCTTCTGGATAGCGACGCGATATACTACCATCGTATCTCAGGAGTCT
+
CCCB?BDCBB>CCDBBBCECCCCCDDBCCCCC@BCCC>CF?B?BCDDCBC@DDCAA=A@DDCA=A>AACCCCDDC?CCCCC3BB?BBBB=ABDC?CAC?BB788ABBA?BBDB@@BB>BA@;@:===AA?;;7;?=>:>>>A>>>>>>A@@?===9=?A;@@A9@@AA@@@AA:??ABB5A;>:>>CCC/AA?@@8?::788>=8838A@A/A;;;B=A<@@;@BDB@?@;?;?@@AAA9<;@<@@>>?>?=@@@AAA@A??>>:>>??===CAAAA7==9;;
@ATNG8:00788:06106
GATGGTAGAGTATCATGTGTATCTCCAGAAGATCAGGAACTCTAGAAGAATTCAGATTTTTAACACGAGAGTAAACGTAAAAAGAAGGTTTTACAAGACTCACGTTAACAATATTGCAGCAGTACGCACACAATCGATGCGCAGTAAGGATGGCTAGTGTAACTAGCAAGAATACCACGAAAGCAAGAAAAAGAAGTACGCTATTAACTATTAACGTACCTGTCTCTTCCGAAACGAATGAGTACATAGATATACGTATAGCTACCATCGTATCTCAGGAGTCT
+
::;B?BBBBBCCCBBCCCCCBBBBC@ABA@CBCCA@>A?ABHBCCC@CJ?A=@BB;;;;;':<BBBB=>CCAA@8AC;:;;;$;<;;;;99+9><7<BBBCBB@@<@?AB?BCE@CBBBBCBCAABDCBBBCACDCBBBBBBBAAA=A=A@@=@CBBBBCC?CCCBAA=AB@DBB?BBBB@=@=<888888(:>;?:99BBA@@<@<@??@9>9569@A<ABBBCCDBC@CCD>CBB?BCCCCCCCBBBBBBBBBBBBBBBBD>>9>>?AABBBBBBB@BBB?@
@ATNG8:00789:06089
GATGGTAGTGCGTGAGAGAGAGACCCAGAAGATCAGGAACTCTAGAAGAATTCAGATTTTTAACACGAGAGTAAACGTAAAAAGAAGGTTTTACAAGACTCACGTTTAACAATATTGCAGCAGTACGCACACAATCGAAGCGCAGTAAGGATGGCTAGTGTAACTAGCAAGAATACCACGAAAGCAAGAAAAAAGAAGTTACGCTATTAACTATTAACGTACCTGTCTCTTCCGAAACGAATGAGTACATAGATATACGTATAGCTACCATCGTATCTCAGGAGTCT
+
<>>D@DDBBBCDCBBCCCCCBA?AA<AAD@BABA@@;@5>?>BABB?BB=?=?AAACFFF2B?BBB???BB:9:29?=?@@@0AA?>?CCC9BBG@CCBCBBA;;;0;>AC>B;;65@A>@BCCCCAABBBBB@CBBC?AACDDCCC@F@B@A>ACCCCCBB?@?@DBB?BB?>>?999ABB=A??:;@@@@@'=>:00,00>AA>>=B=C@@@;?<?@C@@=@AABDBC@C?BBD>BBC@BBBBBBBBBBCBBBBBBBC@@@<<<//,/::=AB>???AA=A@;;;
@ATNG8:00790:06084
GATGGTAGCACACGAGATCTCATCGTACTCATTCGTTTCGGAAGAGACAGGTACGTTAATAGTTAATAGCGTACTTCTTTTTCTTGCTTTCGTGGTATTCTTGCTAGTTACACTAGCCATCCTTACTGCGCTTCGATTGTGTGCGTACTGCTGCAATATTGTTAACGTGAGTCTTGCTAAAACCTTCTTTTTACGTTTACTCTCGTGTTAAAAATCTGAATTCTTCTAGAGTTCCTGATCTTCTGGGCTGCGCTGATATCGCTACCATGTATCTCAGGAGTCT
+
A?;@466;>?C@A?;==9559555445;;9;?8AAAD6B@491965=>CC?C?@@?.9.444<395:::89::;<8;;===)43-3333(3:8829:;6;B><?>A9947???BBCC<=>B?@=?>>=:;88/8>::078::==::99:<<<:<<6::;:??;?<A???>>>AD5555999,96<688888)7:;;;7;;;=????>>=CCDD/@;;;A<A=@@<?==<///9@9@;>:=@,--66.6--/=<<;A@H///999=59>=;A858;;C=:::@A
@ATNG8:00800:06089
GATGGTAGAGTACAGTGTAGTAGACCAGAAGATCAGGAACTCTAGAAGAATTCAGATTTTTAACACGAGAGTAAACGTAAAAAGAAGGTTTTACAAGACTCACGTTAACAATATTGCAGCAGTACGCACACAATCGAAGCGCAGTAAGGATGGCTAGTGTAACTAGCAAGAATACCACGAAAGCAAGAAAAAGAAGTACGCTATTAACTATTAACGTACCTGTCTCTTCCGAAACGAATGAGTACTATAGACTATCTGAGACTACCATCGTATCTCAGGAGTCT
+
BBCD@CB@BCCCBCCCCABACBBAA?@BB@CBBBA??@@BBCCCCB?BB>A?BBBBCCBC3C<@?BBBBBBBBA9@?;;;;;*;C?E@BCC<CCGADCCCCBA::7;?BB@BCC?BBBBBCCCDCCCBBACC@DCBB?BABBCBCC>C?B998:CBBBCCC?CCDBBB?BB=AAB>??BBB;@994:@@@A2AC?AABBCA@A@:>:=@@@;><>@BCC?BBBBBAA>A?BBB>BCC?B???BBBBBBABCCB@@BCCAAAAAFB?BBBBBDBBBBBB????AB
@ATNG8:00809:06095
GATGGTAGCATCATGCATATCTCACCAGAAGATCAGGAACTCTAGAAGAATTCAGATTTTTAACACGAGAGTAAACGTAAAAGAAGGTTTTACAAGACTCACGTTAACAATATTGCAGCAGTACGCACACAATCGAAGCGCAGTAAGGATGGCTAGTGTAACTAGCAAGAATACCACGAAAGCAAGAAAAAAGAAGTACGCTATTAACTATTAACGTACCTGTCTCTTCCGAAACGAATGAGTACTGCGTCTCACTCTCGCCTACCATCGTATCTCAGGAGTCT
+
??<>;>@BB=?==966>A@BB?;><7<<@?ABAA;;5;8;;5:=;C>BA?BADDA??==<,=:=::::<<8333(37:444&4<.4.599+955.5<<<=><:;4929=;@CB?CCACADCDCFBB;;;KI?CC;;9<ACABBCD@C@B;;6;???A@AA>@A:89A<?=9>@9337377.7784333373$398334:==:7;77;>9>A5:6:8?BC@?????9:39<??E=ABB?BBBBBBBBBBBBCBCBBBBCCA@<=9927=;?ABC?@?@B>BBBBB
@ATNG8:00768:06125
GATGGTAGTATATCGCGTCGCTATCCAGAAGATCAGGAACTCTAGAAGAATTCAGATTTTTAACACGAGAGTAAACGTAAGAAGAAGGTTTTACAAGACTCACGTTAACAATATTGCAGCAGTACGCACACAATCGAAGCGCAGTAAGGATGGCTAGTGTAACTAGCAAGAATACCACGAAAGCAAGAAAAAAGAAGTACGCTATTAACTATTAACGTACCTGTCTCTTCCGAAACGAATGAGTACAATCGTCGTGTCGTGCTACCATCGTATCTCAGGAGTCT
+
;<<B;GB@BBCCCBBBCBBBBBAAC?CCC@CBBB@@<A7;;BBDBC?CB<@;;;:==<=<,=:;:8A@CCBCDC9@?;;6;A?<<8A5;>>4?@@=AAA@CC@;;7:2:A9?AA<@BBBBCFGEDA@@BBBB@CCCCA@??BB???>A<@@@<@CBBBCBC@CBBAAA>@@8=;</88<<<5;;;9878787%7=:?=>;:=><<9=:=>>>=E=>?BCC@BB@@@BB>@=AAB<BBC?CBB?>@BB?BCBBBBBBBBBBBBB9949A?;?BCCCBBD@CCA>>
@ATNG8:00772:06144
GATGGTAGTGTCAGTGCGCGTGTCCAGAAGATCAGGAACTCTAGAAGAATTCAGATTTTTAACACGAGAGTAAACGTAAAAAGAAGGTTTTACAAGACTCACGTTAACAATATTGCAGCAGTACGCACACAATCGAAGCGCAGTAAGGATGGCTAGTGTAACTAGCAAGAATACCACGAAAGCAAGAAAAAGAAGTACGCTATTAACTATTAACGTACCTGTCTCTTCCGAAACGAATGAGTACTGTATCTATGTGTGCGCTACCATCGTATCTCAGGAGTCT
+
A@BB?BBCCBDDDCCCCCCCCBCC@CAA>ACBBBB?A=@@@ABCC@CB@B?@@@99999)9<AB?@?AAA::9,9@;;;;;*;B>B=A@A8ACC@CCCBCBCBA=A=AA=;;:=ACCBCCCCCCBCCCBBC@CC??<@A@?CC??=AACBB@BCAAABBC@BBBBBC@BB>AAA<??ABB=A??;?ABBB3BC@BCBAAAAA@=A=@@@A<@<@?BAA>ACCCCBF>A>ABF<??D@999DBBBBBAABBBFCCBBBBB;;;;:5;>>@@??ABB::7;>>>@
@ATNG8:00774:06143
GATGGTAGCTCTGCTCTGACTCTCGTACTCATTCGTTTCGGAAGAGACAGGTACGTTAATAGTTAATAGCGTACTTCTTTTTCTTGCTTTCTTGGTATTCTTGCTAGTTACGCTAGCCATCCTTACTGCGCTTCGATTGTGTGCGTACTGCTGCAATATTGTTAACGTGAGTCTTGTAAAACCTTCTTTTTACGTTTACTCTCGTGTTAAAAATCTGAATTCTTCTAGAGTTCCTGATCTTCTGGTGTCGTCTATCATGTACTACCATCGTATCTCAGGAGTCT
+
BBCBAB>@@655<B;::CCCCCGCDCBAAB@@?ACDD>BB@C@DA@ABBC?CBAA=<C@C??C?C>B@@C;;6;;5;>>BC1>C:@9594;A?B@CCC@CC?A?CCBA=??CA@@BB?BBB?A?AA>>>CCD?B?;;5@DBBAAAABB???@A::8;DE@CE:;;;BBCCCCCC=?::::-;;A;?>@@@,<;<;<0:AB@@@@@>>;A@@B1@@@??>??CD?AABBCBB?B?CBBCBB>@@D?BBCBBBA@@B@@@CDBBCCC?BBCBCCDBBBCC@C@@??
@ATNG8:00776:06143
GATGGTAGCACGACACGACGATGTGTACTCATTCGTTTCGGAAGAGACAGGTACGTTAATAGTTAATAGTGTACTTCTTTTTTCTTGCTTTCGTGGTATTCTTGCTAGTTACACTAGTCATCCTTACTTCGCTTCGATTGTGTGCGTACTGCTGCAATATTGTTAACGTGAGTCTTGTAAAACCTTCTTTTTACGTTTACTCTCGTGTTAAAAATCTGAATTCTTCTAGAGTTCCTGATCTTCTGGACGACGCGCACTGACACCATCGTATCTCAGGAGTCT
+
@@AC@JCBBCBBCBB@A@A<9:9;BCCCCEBC?@EED>CC=B=BDCCCCC?BBBBB?B@CCDD<@>ACBBBCC@?>:99897#33,377718BBB?B;;5;B<AAAB9945?AABBCCCBBC>B=B@@<@BCC@CCBB@BCBBBCBD??@?@?=00-0;;=AD?B?BCAABCCCF>AAA@@6@;>888888(8?AA@<A@@???@==>:=BCB/?888@=F=>=:=AAA@@@<A;A?BBBA<999466///889=A:::@><<8;;;?@CCCCC??<?BA==
@ATNG8:00785:06149
GATGGTAGTGTCATATGAGAGTGTGTACTCATTCGTTTCGGAAGAGACAGGTACGTTAATATGTTAATAGCGTAACTTCTTTTTTCTTTGCTTTCGTGGTATTTCTTGCTAGTTACACTAGCCATCCTTACTGCGCTTCGATTGTGTGCGTACTGCTGCAATATTGTTAACGTGAGTCTTGTAAAAACCTTCTTTTTACGTTTACTCTCGTGTTAAAAATCTGAATTCTTCTAGAGTTCCTGATCTTCTGGATAGCGACGCGATATACTACCATCGTATCTCAGGAGTCT
+
5<>?@CCBCB@@@==CCDBBBBBBBBB@@@@><A@=>400,/)/:967750-----(-(-///<.5.5555<55.5:.555555#5;;09:<<3;:==8@<?>6>@599@@?A?ABA@>>>?<@@@=?=B@@@@B;;6;@BB?B@@@ABBBBCCAABCCDABBB@DD@C@BBA@@ABBA>B;;;;;';:@3;9444$9=?;=/69>9==995525555$5@@@=<A=BC=A@@;;9=4=9>:<B@B899A;@@A@ABBBBBCCCCBBBC;;8;ABABBB@@AA@<@A@@@
@ATNG8:00787:06131
GATGGTAGGCACTGCGCACACATCCCAGAAGATCAGGAACTCTAGAAGAATTCAGATTTTTAACACGAGAGTAAACGTAAAAAGAAGGTTTTACAAGACTCACGTTAACAATATTGCAGCAGTACGCACACAATCGAAGCGCAGTAAGGATGGCTAGTGTAACTAGCAAGAATACCACGAAAGCAAGAAAAAGAAGTACGCTATTAACTATTAACGTACCTGTCTCTTCCGAAACGATGAGTACACACTCTCATATGACACTACCATCGTATCTCATGAGTCT
+
CBFC?BB=:=<9;:>@@BBBBCCCC>FCE@BBBEAB=A>BCBBBCC?BC?B?BAA@AAAA1?:?@@A@?BA@@=6<?;;;;;*;@;>4999&5<A9>C>CCCC@A=@=::6:AA?CCFCCCIFDDAABBBBC?BB@@>@BBB??@A>C@CCG@CC@??AAB?BAB???@BB?AAA?BBA@@:=>=8<>?@@.@B=A;;;>>@AA=A;??AA<@<@?BBC?BBBBBBB?@:@@A8@00/::?ACBDAAABB>>>>==BBB@AB9:99BBBBBBBABAAAAAD?=
@ATNG8:00803:06118
GATGGTAGCGCGACGAGCGTAGACCCAGAAGATCAGGAACTCTAGAAGAATTCAGATTTTTAACACGAGAGTAAACTGTAAAAAGAATGGTTTTACAAGACTCACGTTAACAATATTGCAGCAGTACGCACACAATCGAAGCGCAGTAAGGATGGCTAGTGTAACTAGCAAGAATACCACGAAAGCAAGAAAAAAGAAGTTACGCTATTAACTATTAACGTACCTGTCTCTTCCGAAACGAATGAGTACGTGTGCGACGTGTCTCCTACCATCGTATCTCAGGAGTCT
+
@BBB?C?>=>00/7::/666699;=3;;=8=99999;@<<;;;;;?=?B=?;>?833333$71333;;8=766:4--.,,,,,$,-(--3;;;/:89*/////88//(/0//(//328<99;555:<:::::666:BDD=AB966>CC<B>@:97;AB@B:;;@BBBCCCAEC=??A;:44;;39771333333#38133.38;;:44446::::6:;95;;;4955444:393444)4:;7;<==454:8;;;;<>777;>><@;@<<28997=?::::00+0::=A
@ATNG8:00803:06156
GATGGTAGAGTATCATGTGTATCTCCAGAAGATCAGGAACTCTAGAAGAATTCAGGATTTTTAACACGAGAGTAAACGTAAAAAGAAGGTTTTACAAGACCTCACGTTAACAATATTGCAGCAGTACGCACACAATCGAAGCGCAGTAAGGATGGCTAGTGTAACTAGCAAGAATACCACGAAAGCAAGAAAAAGAAGTACGCTATTAACTATTAACGTACCTGTCTCTTCCGAAACGATGAGTACTATAGACTATCTGAGACTACCATCGTATCTCAGGAGTCT
+
?A@@=;AB<A@=;99<<555995557;44.44449:.4.4999;:949:4949//)//999(9)/55///7////)///7999*<=9=7<<<0<==8<;;7;<<<<<5:599.5;:6<<:455<45566=;<;?9=955.444;;;98.5.5558===<<<<:784555<7<>95558<:///(///466666'69188;<;<<==5:137?:6<;529?@8@;;;==?;;688:.7/////633433388;////////4444434:934494445395::;99
@ATNG8:00805:06133
GATGGTAGCACGACACGACGATGTGTACTCATTCGTTTCGGAAGAGACAGGTACGTTAATAGTTAATAGCGTACTTCTTTTTCTTGCTTTCGTGGTATTCTTGCTAGTTACACTAGCCATCCTTACTGCGCTTCGATTGTGTGCGTACTGCTGCAATATTGTTAACGTGAGTCTTGTAAAACCTTCTTTTTACGTTTACTCTCGTGTTAAAAATCTGAATTCTTACTAGAGTTCCTCTCTTCTGGGATGTGTGCGCAGTGCCTACCATCGTATCTCAGGAGTCT
+
BB@@=9:;;@0//:9<<@=;;;?@BBA@@B9;.9>?>5==99.955;99:59999:09;@@AC>@>@CCCBB?:>8AAAAA1??8==;<7;??A8:9?:??;?BBBAA>ABBBBACC?CA@;D=HF?;;987-6=>@;=>>@???888>==888:3;<9699)/*/999=<>@@7:<?CA/=18079;;;,<:;;@-//79987;//(/566)59=;=2728?7::@A>:66063///57395//(//./88875757656399<;@>??@>;;;B8818787A
@ATNG8:00764:06189
GATGTAGTATCTGTCTACGAGAGCCAGAAGATCAGGAACTCTAGAAGAATTCAGATTTTTAACACGAGAGTAAACGTAAAAAGAAGGTTTTACAAGACTCACGTTAACAATATTGCAGCAGTACGCACACAATCGAAGCGCAGTAAGGATGGCTAGTGTAACTAGCAAGAATACCACGAAAGCAAGAAAAAGAAGTACTCTATTAACTATTAACGTACCTGTCTCTTCCGAAACGAATGAGTACGTGTGACGTACGTGAGCTACCATCGTATCTCAGGAGTCT
+
CBBBB?AAA;66?>@CIC:;;KFI@@@C@DGBBCGAD;;;BAAAB?BA>A?BBCCCCCC3B?BBBBBBBAAAA8@@;;;;;$;999=?>?2=BC?CFDECCC@@;@?@@=ACE;;;EEBBBCGC;;;CCCD@DCCC@BBBABCAA>B@BBB@BCBCAAAB@BBCAAA?CC????:>==>?8>@@>AADDG3BB?BBBBBCAAA;?;>;;::=9=>>>B<@>>>>BB<@<>?>7>8838???B?>>>C>>=AAA<;;BBBBC??@=@?>>>B@A?>>>=>>=AA
@ATNG8:00785:06188
GATGGTAGTACATGATAGACGACACCAGAAGATCAGGAACTCTAGAAGAATTCAGATTTTTTAACACGAGAGTAAACGTAAAAAGAAGGTTTTACAAGACTCACGTTAACAATATTGCAGCAGTACGCACACAATCGAAGCGCAGTAAGGATGGCTAGTGTAACTAGCAAGAATACCACGAAAAGCAAGAAAAAAGAAGTACGCTATTAACTATTAAACGTGCCTGTCTCTTCCGAAACGAATGAGTACCTCTCAGACGCTCGTCCTACCATCGTATCTCAGGAGTCT
+
ABBB@DCCCACBCCBCDCCC9::@A?CCJAICBBBBAD@CCCBBBB@CC@C?@=@;;;;;;$;5A>>G@@CBBBB>BDECCCC5BB?B@BCC:BBC@CCCBBBB@@?@@CC@BCC?BABADCCBABBCCCC994:D::8;BB@BC::8;@CHCACCDDDDAA?BCBA@A=;;59:939=99:9-:=<=AFCCDC)?=<8?8>B@@@=,0,/;>>*00*0:BAA>BBAAA@@5;5;A@9?:;59@@CCEE?BBBCBBBAAAAACDC?ABB>B>>?BCAAACAA<@BB77
@ATNG8:00801:06189
GATGGTAGGACGAGCGTCTGAGAGGTACTCATTCGTTTCGGAAGAGACAGGTACGTTAATAGTTAATAGCGTACTTCTTTTTCTTGCTTTCGTGGTATTCTTGCTAGTTACACTAGCCATCCTTACTGCGCTTCGATTGTGTGCGTACTGCTGCAATATTGTTAACGTGAGTCTTGTAAAACCTTCTTTTTACGTTTACTCTCGTGTTAAAAATCTGAATTCTTCTAGAGTTCCTGATCTTCTGGTGTCTGATCTGTATCACTACCATCGTATCTCAGGAGTCT
+
5:;A;BBC@BA@@=<<BABBCAA@ACCCCCFIACCBB>BC@D@CCCCCCC?AA;;;BKADCCC@CACCCCAAABC=@@@@A,@C>C<;;6;CBC@ICC@CD<;;BDCC@CBBBBBBB>BBCAFACEBBBCBB@CA@@=AAAADCCCCB@@@B@@@?BBB@BB?B?@@@BCCCCC=>::::*:=C;AACCC0BAAAB7;<ECCCCCBB?BEDD0DGDFE>B?BAACCCCBBB?B@BBCCCCACAB@BBCBBCCFABBBBBBA@@DD:<<BCBCCBBBBF=@@CC?
@ATNG8:00804:06172
GATGTAGCATCATGCATATCTCACCAGAAGATCTAGGAACTCTAGAAGAATTCAGATTTTTAACACGAGAGTAAACGTAAAAAGAAGGTTTTACAAGACTCACGTTTAACAATATTGCAGCAGTACGCACACAATCGAAGCGCAGTAAGGATGGCTAGTGTAACTAGCAAGAATACCACGAAAGCAGAAAAAAGAAGTACGCTAGTTAACTATTAACTGTACCTGTCTCTTCCGAAACATGAGTACGGAGAGTCAGAGCAGAGCTACCGATCGTATCTCAGGAGTC
+
:;<;;;;;===;666<<<=<<<;;055=7;9:///72727//3999-43-3-33333333$33999///88888289<=>>>+==:=:@@@2?==8<><5555555)45::5:::055::;9;;666::;<55.4:44.45<?999@9=:;/0+/;999;<<7;44/881/-(-77(--657/7-///////#/839:<;:99...2723337283552255.5822255384555)225872..-,(,,,,,25675555565559+2..35/./668/5-2255
@ATNG8:00767:06258
GATGGTAGTCTCAGATAGTCTATAGTACTCATTCGTTTCGGAAGAGACAGGTACGTTAATAGTTAATAGCATACTTCTTTTTCTTGCTTTCGTGGTATTCTTGCTAGTTACACTAGCCATCCTTACTGCGCTTCGATTGTGTGCGTACTGCTGCAATATTGTTAACGTGAGTCTTGTAAAACCTTCTTTTTACGTTTACTCTCGTGTTAAAAATCTGAATTCTTCTAGAGTTCCTGATCTTCTGGGATGTGTGCGCAGTGCCTACCATCGTATCTCAGGAGTCT
+
ABBB@CCCBECBBB;;9@@<<>=996>@@;<;:?;;A:@C=B>BCCCB;@7?====7?<@@?@?C<@AB@AA@<;7;?@@@2@A>?=:<5:/0/18;838:+//69/516;;;;;;>=B:;;:@CCCCCCCC@CCDD@CBCBBC@0000000/0/37//)49393:::556;>>:699CC0@;@;:::::(:==?D7::B::9B@B@;@@@@,@9::@:@;B@??@@CCCC@C@AAABCC@@?CJ>A000@00;?@?B@@@ACCC>??BBCCCECBBBA;<;BB
@ATNG8:00774:06252
GATGGTAGTATATCGCGTCGCTATCCAGAAGATCAGGAACTCTAGAAGAATTCAGATTTTTAACACGAGAGTAAACGTAAAAAGAAGGTTTTACAAGACTCACGTTAACAATATTGCAGCAGTACGCACACAATCGAAGCGCAGTAAGGATGGCTAGTGTAACTAGCAAGAATACCACGAAAGCAAGAAAAAAGAAGTACGCTATTAACTATTAACGTACCTGTCTCTTCCGAAACGAATGAGTACTACTCTCAGAGACACACTACCATCGTATCTCAGGAGTCT
+
??<C=@AB;;5565;;BBC;;;DCC@DDD::;BBBB@C>AACCCDD@BB@D@BB;;;BBB2B;<;BCBBBA:::5:AAGEEE5;;899=>=4@AB?BCCBBBCCDADABB>BBB>BCBBBCCGCCCCBBCDC@GBCC@CAAAAAA@=A@BAC@ACCCCBBD?CBBBBDACC?BBB;??@@@:?>A:>>????'?A?BA@AC=?@=9=587::)/*/:><<;@@???@@<?<<AA9@??:=>BBCCFCBBBBBCBBBBBAA?;;;=<8<===@A@@@@AE=?><;:
@ATNG8:00788:06222
GATGGTAGCACGACACGACGATGTGTACTCATTCGTTTCGGAAGAGACAGGTACGTTAATAGTTAATAGCGTACTTCTTTTTCTTGCTTTCGTGGTATTCTTGCTAGTTACACTAGCCATCCTTACTGCGCTTCGATTGTGTGCGTACTGCTGCAATATTGTTAACGTGAGTCTTGTAAAACCTTCTTTTTACGTTTACTCTCGTGTTAAAAATCTGAATTCTTCTAGAGTTCCTGATCTTCTGGAGATACACATGATACTCTACCATCGTATCTCAGGAGTCT
+
BBBC@BCBDDDC>BBCCCC<69CDDDDCCCBB?ACCC>CCAC@BBBCCCD@ABBCC@C?CBBC@C@CCAAACCCC?BBBCB3BC@CBBB=BBBB?BCC?BB699ADCC?BBBCCBBA>AB>;?;@?>??@@A;ACAA:?>>>>>AAAAAAADA@@<@@@<@B<B;>>???DDDD;??@@@6?=C<;;:::):>///)//9///>::>8===<.9>???<?>;;8<@@A@@@<?<?@@@@D8>=A<??>AAAA@@@@@>><@>>>>;@@>>>>>>>AAA;>>;<;
@ATNG8:00795:06236
GATGGTAGCTCTGCTCTGACTCTCGTACTCATTCGTTTCGGAAGAGACAGGTACGTTAATAGTTAATAGCGTACTTCTTTTTCTTGCTTTCGTGGTATTCTTGCTAGTTACACTAGCCATCCTTACTGCGCTTCGATTGTGTGCGTACTGCTGCAATATTGTTAACGTGAGTCTTGTAAAACCTTCTTTTTACGTTTACTCTCGTGTTAAAAATCTGAATTCTTCTAGAGTTCTGATCTTCTGGGCAGACTCTCACACGCCTACCATCGTATCTCAGGAGTCT
+
DDDC?CCCBBCCDCCCCCCCCCCCBBBBCC@?>@ABB>BC@C?CCCCBBB?BECFC@C@CCBB?C@CFHCBCCCC?BCCCC2CC@CABB=ABCC@CCDACD?BBBCCD@CBBBCCCC?CDC?B=BDDCCB@@?CCCC?DBBBBCCCCCBBBCBBC?CAA?@B?B?ACDCCCCCC@CCJGJ<K@B?BBBBB0BCAAA>BDEEDDCBBB>BCCC5DCBCC@D@CC@CCCFBAA>AAABBCC?AABF>DBBBDDBBBBCCCCC@BBC>AACCCBBBBCCCABCAAA
@ATNG8:00800:06258
GATGTAGTGTCATATGAGAGTGTGTACTCATTCGTTTCGGAAGAGACAGGTACGTTAGTAGTTAATAGCGTACTTCTTTTTCTTGCTTTCGTGGTATTCTTGCTAGTTACACTAGCCATCCTTACTGCGCTTCGATTGTGTGCGTACTGCTGCAATATTGTTAACGTGAGTCTTGTAAAACCTTCTTTTACGTTTACTCTCGTGTTAAAAATCTGAATTCTTCTAGAGTTCCTGATCTTCTGGACACGCGCACTGACACTACCATCGTATCTCAGGAGTCT
+
@@;<5:@BCABBDCCCDCBBBBBCDBBBBBB@BBCC>DC@C@BDBBCFFBCCCBB@CCCCEC@C@FBBCGAAAFACCCCC3;;79ABB=BBAC?BBA<A@7:;@CCC@@ACCCBBC@CCCACABEBBCBCC@CCCC@CCCCCCBBBCDCCBBBC@CED?CC@C@BBCCAABBE;:;CCF;C?B?BCDD;DBBBC>CBBBB@@:;;4;;;;*;CEAB@B@BFACCCCCBB@CABBBCBB=A@@=AABABABBBAAACCCGCCC@CBCCCCCCCCCC@CCCBB
@ATNG8:00802:06217
GATGGTAGTATCTGCACACTCTGTCCAGAAGATCAGGAACTCTAGAAGAATTCAGATTTTTAACACGAGAGTAAACGTAAAAAGAATGTTTACAAGACTCACGTAACAATATTGCAGCAGTACGCACACAATCGAAGCGCAGTAAGGATGGACTAGTGTAACTAGCAAGAATACCACGAAAGCAAGAAAAGAAGTACGCTATTAACTATTAACGTACCTGTCTCTTCCGAAACGAATGAGTACGAGAGAGCACACGTGTCTACCATCGTATCTCAGGAGTCT
+
;>BB;B>B@B0//////9<666>><759616=;;;<.5459>>:;;:<<7:4=??==?==,=8;=000==<67778@==@@@+54.5455)599.559;<7<00/2//)//4.5==<AAABBCABBAB@@;@;;;?BCABBB553/5;00+//::///;;7<<<=A?=9:58==9<<989*99<8>ABB9BB8=8==B=;@<4=7;;;8(/(..0/:)//555;=7;8;==59994997;;<877BBCC@AA884<B??@@@>8>777<>=<<<7737>=:=
@ATNG8:00805:06259
GATGGTAGTGTCAGTGCGCGTCGTCCTGAAGATCAGGAACTCTAGAAGAATTCAGATTTTTAACACGAGAGTAAACGTAAAAAGAAGGTTTTACAAGACTCACGTTAACAATATTGCAGCAGTACGCACACAATCGAAGCGCAGTAAGGATGGCTAGTGTAACTAGCAAGAATACCACGAAAGCAAGAAAAAGAAGTACGCTATTAACTATTAACGTACCTGTCTCTTCCGAAACGAATGAGTACGAGAGAGCACACGTGTCTACCATCGAACCACCTAAGTCT
+
?@BB@CCCCDCCCCBCCGCCCBCCCACBB?BDBCBC@B?BBAABBB>BB?A?BDC??>>>1??CCBBBBBBBA@8?@;;;;;*;A>A@DCC:CCH@CCABA@@00-0=@@<AAB?CBDCDDCCIFEBBCBCC@BCCC<??CCDCBA?B@BAA?BCDCBBAC?AAACCA?CC?>>??AAACE>CAA>ACCCC3CC>AABACC@@>:A;A???<A<>>BBC@CCD???D?B?BCE>BAA>ABBBBBBB@AACCAAAAAABBBBB?BA=AA>=>=A=@@<@@=AA>>
@ATNG8:00793:06279
GATGGTAGAGAGACTGTAGCGCACCAGAAGATCAGGAACTCTAGAAGAATTCAGATTTTTAACACGAGAGTAAAACGTAAAAAGAAGGTTTTACAAGACTCACGTTAACAATATTGCAGCAGTACGCACACAATCGAAGCGCAGTAAGGATGGCTAGTGTAACTAGCAAGAATACCACGAAAGCAAGAAAAAGAAGTACGCTATTAACTATTAACGTACCTGTCTCTTCCGAAACGAATGAGTACGATGAGATCTCGTGTGCTACCATCGTATCTCAGGAGTCT
+
DDDD@DAAB@A@BCBBBCEE;<;B?BBB@CABA@A?B?DCC@@@?=>B>B?AA:::;;;+:9;??>><;73377(8894444$45.58=?@2>>>:@?AB@BA;;79=BB?BCD@BBDCCCCECDGEBBBCD@CCAA>@CBBCCBB@B@CBB?CCCCCCCC>ABDBAA=??9::46==888188848?CCD3BB?:99CCC>>><>;>>>>;>=AACCD?BC???CB?A>ABC<ABB?BBBCCBBBBBAAABEB>>>>>>;;;@@=AA@AAAA>>>@@;??898
@ATNG8:00796:06268
GATGGTAGATATCATTGTATCTCCAAAGATCAGGAACTCTAGAAGAATTCAGATTTTTAACACGAGAGTAAACGTAAAAAGAAGGTTTTACAAGACTCACGTTAACAATATTGCAGCAGTACGCACACAATCGAAGCGCAGTAAGATGGCTAGTGTAACTAGCAAGAATACCACGAAGCAAGAAAAAGAAGTACGCTATTAACTATTAACGTACCTGTCTCTTCCGAAACGAATGAGTAACCTCTCAGACGCTCGTCCTACCATCGTTCTCCTTAAGTCT
+
CB@@>?=BBBBBCCC@CBCCCDCACC>GCBB;;8;?ABABABA<@@5;2:@=:8777$36=::B<BBAABD;?899999(9@;@2::9*9===A@>>BBB??4:6;=8===6;876===<>>>>>????578>A=@?AA<<<<///:@==@000@;;68::8AA>@@>ABB?AA@@17778<<<<<.<94955599933)/)/:;;6D:65577/567==:8-.).68'.//*/79://*/06888;88555688875:52,278796333,3,3.3=<;
@ATNG8:00797:06300
GATGGTAGGACGAGCGTCTGAGAGGTACTCATTCGTTTCGGAAGAGACAGGTACGTTAATAGTTAATAGCGTACTTCTTTTTCTTGCTTTCGTGGTATTCTTGCTAGTTACACTAGCCATCCTTACTGCGCTTCGATTGTGTGCGTACTGCTGCAATATTGTTAACGTGAGTCTTGTAAAACCTTCTTTTTACGTTTACTCTCGTGTTAAAAATCTGAATTCTTCTAGAGTTCCTGATCTTCTGGGCAGACTCTCACACGCCTACATCGTATCTCAGGAGTCT
+
CDBB?ADC?CBA?@BBBBBBBCED@BCBCCBC@BABB>BC@C@BBBBBDD@DDDBB?B?BCCC@C?CDEEBBBBB=::::;.;G>B;;;6;ABB?CEG@CC?AABCCC@CCFBBBCC@CDC?B>BCCCCBBB?CCDD?CBBBBCDDBABBCC??@?CBB@CC?C?BBCCCCCCB>B:;;;.;>E>;;;;;*;CCCC>ABGHECCDCC=A@AA0ABCCI@C@BB@CCCDCAC?C@CBABCC?AADD>CCCCCCCCC@@@CCD?AABBBDDAAABBDCC?BBBAA
@ATNG8:00767:06341
GATGGTAGCGCATATCAGCGCAGCCCAGAAGATCAGGAACTCTAGAAGAATTCAGATTTTTAACACGAGAGTAAACGTAAAAAGAAGGTTTTACAAGACTCACGTTTAACAATATTGCAGCAGTACGCACACAATCGAAGCGCAGTAAGGATGGCTAGTGTAACTAGCAAGAATACCACGAAAGCAAGAAAAAAGAAGTACGCTATTAACTATTGACGTACCTGTCTCTTCCGAAACGAATGAGTACGTGTGCGACGTGTCTCCTACCATCGTATCTCAGGAGTCT
+
@A@B?BAA:;:BCCCCBBA@;;;;;6;CC@CBBB;;7;>BACCCAB?AC?B?BBCDDEEE5C;;;CCCCCGCCC>BBCCDDD2CC@C?BAA:BBB?BBAABAA;;;)9<@><AAA;ACCBBBBCEFCC::;AA?ACCC@BCCCCBBBAD?BAA?ACCCBCCC?BBCCDC?@@=?A@=AA???9>=>;99::9:%:?=8:7CB????<?=?CCC?ABBBBBE@BBB;;;C>A>@@@;ABB=@@@BA@@@==9999?AAAAAA@A>AAB?B>>>BBBBBBA@=@@AAA
@ATNG8:00770:06323
GATGGTAGAGAGACTGTAGCGCACCCAGAAGATCAGGAACTCTAGAAGAATTCAGATTTTTAACACGAGAGTAAACGTAAAAAGAAGGTTTTACAAGACTCACGTTAACAATATTGCAGCAGTACGCACACAATCGAAGCGCAGTAAGGATGGCTAGTGTAACTAGCAAGAATACCACGAAAGCAAGAAAAAAGAAGTACGCTATTAACTATTAACGTACCTGTCTCTTCCGAAACGAATGAGTACTATGTAGAGCTCTATACTACCATCGTATCTCAGGAGTCT
+
55::8=@B;;6<@<<A;;<<<959905:>5<BB@@A?B;@A@@9//488(-(----////$/(3;;994333<;18344444$5;6;8=>>2=>>:AAACCCCCA:>::904<=7<???996=>=655;9440599@:;::<<:::4;:>00+/::8<=??9=9:987,7>97776=;>>>37778788877$7<88738865522717856+6.5=A>B9584<943-31333(37728888=BBCBBBCC@;7=77556///77388<=995222777>===9
@ATNG8:00771:06324
GATGGTAGTACATGATAGACGACACCAGAAGATCAGGAACTCTAGAAGAATTCAGATTTTTAACACGAGAGTAAACGTAAAAAGAAGGTTTTACAAGACTCACGTTTAACAATATTGCAGCAGTACGCACACAATCGAAGCGCAGTAAGGATGGCTAGTGTAACTAGCAAGAATACCACGAAAGCAAGAAAAAAGAAGTTACGCTATTAACTATTAACGATACCTGTCTCTCCGAAACGAATGAGTACCTCTCAGACGCTCGTCCTACCATCGTATCTCAGGAGTCT
+
ACDC?CCBBCCCBBBBBAAB;;;BDGCCC@CBCCCC>A>@@@BBCD?@A@E@CA=;;>==,9=<A@>CABACDD=BB@@@@@1AC>B4;::-9BA:D@>CABC;;;,:@BB?CBB@BCFCBCBBBBBBBBBCC@CCDG;;;DCCCDC@C?B;;9;BBBCCBB?;;<CAB?BC@BBB:::AA?9@==9000000%0>:00,0;=@@BA?A>AAAA<@<?88888/5527757:3222'222+.35..-40--.777996=:999=:??><===@BAABAAAB=??ABB
@ATNG8:00786:06320
GATGGTAGTGTCAGTGCGCGTCGTCCAGAAGATCAGGAACTCTAGAAGAATTCAGATTTTTAACACGAGAGTAAACGTAAAAAGAAGGTTTTACAAGACTCACGTTAACAATATTGCAGCAGTACGCACACAATCGAAGCGCAGTAAGGATGGCTAGTGTAACTAGCAAGAATACCACGAAAGCAAGAAAAAAGAAGTACGCTATTAACTATTAACGATACCTGTCTCTTCCGAAAACGAATGAGTACTGTATCTATGTGTGCGCTACCATCGTATCTCAGGAGTCT
+
BCCC@CCCBCCBBCBCBBBC@@B;;19DDADCCBBB?A8;;@@@@C@CC>A>@@@BCDCD3E8::>??<@>89929?A@ACC1CCAE@BBC<CCCADDEBBBB;;7;@CCACBB?CCBCBBCICCCCBBBCC@BBCD@BBCBBBCB@C@B@@>@CBCCCCC?AAABBC?BB@BBB<??AAA;@AA?@ACCAA(B@=000@@@>@@7;8;@@A=A:=;;;;=7;;;====897////)///(/5535577666886555678::5558;;;>>@>>>===:;588866
@ATNG8:00803:06333
GATGGTAGTGTCATATGAGAGTGTGTACTCATTCGTTTCGGAAGAGACAGGTACGTTAATAGTTAATAGCGTACTTCTTTTTCTTGCTTTCGTGGTATTCTTGCTAGTTACACTAGCCATCCTTACTGCGCTTCGATTGTGTGCGTACTGCTGCAATATTGTTAACGTGAGTCTTGTAAAACCTTCTTTTTACGTTTACTCTCGTGTTAAAAATCTGAATTCTTCTAGAGTTCCTGATCTTCTGGCTCTCGTAGACAGATACTACCATCGTATCTCAGGAGTCT
+
:;<C@CBBBBCBCCCCDCCCECCDBCBAAA;;:;DDF>CC@C@CBBBCCDABCBCC@D@CBBB=B?BDDBBBCDC<@@FED1::6<@AC>BDCE@BBDAFC?AACDCD?BBEFCCCC@BCC@C?BBBCABAC@CCCC?BCCCCAAABBBBCBCCC@CBB@DC@C?AABBBCCCC?BBBBB;B@D@CCDDD5DC@@@:@@@@@AAA<;5;ABB0BCCAB?AACC@BCBBCCC@C?CBBBCD?@@B@BBBCAAA@AACCBBBDCDCC@CBBBBBBBBBBB@CCB;9
@ATNG8:00803:06345
GATGGTAGATATATGCACGCTCTACCAGAAGATCAGGAACTCTAGAAGAATTCAGATTTTTAACACGAGAGTAAACGTAAAAAGAAGGTTTTACAAGACTCACGTTAACAATATTGCAGCAGTACGCACACAATCGAAGCGCAGTAAGGATGGCTAGTGTAACTAGCAAGAATACCACGAAAGCAAGAAAAAGAAGTACGCTATTAACTATTAACGTACCTGTCTCTTCCGAAACGAATGAGTACATAGATATACGTATAGCTACCATCGTATCTCAGGAGTCT
+
CDDD?BBBC@A@CCDCCCCCCDDCD@BCC@BBBB@@?@@BBCCCBB?BB@B?BBBBBBBB3B?BBBBBBBBA@@8?>=?@@@0@C@C7;;;6;CD@JBBBCFDCC>B>BE@CCC@CBBBBBCCBBCCCCCBCACCAA?@???BBAB?B?B@@?@CCFCCCC@CCCAAA@BB@BBB>>@BBC:AAA=@@AAA3BC@BA@ABCC>?>;<@???<?<?BBBA?AABBBCC@F@AA@:@??<?BBCCCDDCAAAABCCBB@@@>A>>AA:@@==@CCCA>>?:?A:::
@ATNG8:00807:06310
GTTGGTAGGCACTGCGCACACATCCCAGAAGATCAGGAACTCTAGAAGAATTCAGATTTTTAACACGAGAGTAAACGTAAAAAGAAGGTTTTACAAGACTCACGTTAACAATATTGCAGCAGTACGCACACAATCGAAGCGCAGTAAGGATGGCTAGTGTAACTAGCAAGAATACCACGAAAGCAAGAAAAAGAAGTACGCTATTAACTATTAACGTACCTGTCTCTTCCGAAACGATGAGTACTATAGACTATCTGAGACTACCATCGTATCTCAGGAGTCT
+
CC@D@CBC@BBBBC@;ACBBCCBBG7CCC@BBBBAA?CBECCDCBC?;;7;=AA@?>>>@1A?BBCDDCAA989.98:;BCB0AB?B?BDD9CCJ@DCCBBBBAA>A>AA?ABA@DCB?AACCCJCCBCBCB=@@AA>@??@@?894:;?<>;?AABBBBB>BBBBAB?BB@CBB499999+99939DDDF3BB?B==>>==>E=F7;;>A:>;88:BB?DB@@?@A<>000@6>00///:?BBBAA@>:>255===>>>CAAA@BBBBAAABBBDD<@?BBB
@ATNG8:00813:06349
GATGGTAGCTCTGCTCTGACTCTCGTACTCATTCAGTTTCGGAAGAGACAGGTACGATTTAATAGTTAATAGCGTAACTTCTTTTTTGCTTTGCTTTCGTGGTATTCTTGCTAGTTACACTAGCCATCCTTACTGCGCTTCGATTGTGTGCGTGACTGCTGCATATTGTTAACGTGAGATCTTGTAAAAACCTTCTTTTTACGTTTACTCTCGTGTTAAAATCTGAATTCTTCTAGAGTTACCTGATCTTCTGGTGAGATATGCATGATGCTACCATCGTATCTCAGGAGTCT
+
BBCB?BA@A:457;///7799@;;;@C?0-,,(,,,66/68+505<<<<==>??;9797(7,3333,3488/////0664333333#3377.7333(335<7<55.59.5555:96;<<<<;992949893>@<55555.5555.59;977/////97///5559;.568<7;;999555;;8</////$/27)/////$//;;;3;55555555:.555&5////)/6::6::9///;+//79;9;::055404<:::=<@;666>@@ABBBB@CBBBCBBBBBBB8;;CCC
@ATNG8:00783:06373
GATGGTAGTATATCGCGTCGCTATCCAGAAGATCAGGAACTCTAGAAGAATTCAGATTTTTAACACGAGAGTAAACGTAAAAAGAAGGTTTTACAAGACTCACGTTAACAATATTGCAGCAGTACGCACACAATCGAAGCGCAGTAAGGATGGCTAGTGTAACTAGCAAGAATACCACGAAAGCAAGAAAAAGAAGTACGCTATTAACTATTAACGTACCTGTCTCTTCCGAAACGAATGAGTACATAGATATACGTATAGCTACCATCGTATCTCAGGAGTCT
+
9=BD@CCBCCDDBBBCCBCCCCECC@DCD?BC@AAB?B?AAFGGDC@CC@D@CCCCCCCC3C@CCCCCFCB???:?BACCCC5CC?C=ABA9ACCACABACCCCC?A?AC@DBB?BBBCCCCCCCCCCCCBB?BBBC?BBBBBBBB>B?BAB?ACCCCCCC?BBBBBB?BC?BCB<??ABB;A@@<@@@?@2@C?C:99CAA@A;>;>>?A9=:;@BAB@BBBBBBB=?=?BC=BAA>ABBBCBCCCBBBBBCDAA??@@ABA??;????CB???@@A<A?;;;
@ATNG8:00784:06372
GATGGAGATACTCGCTGATACACCCAGAAGATCAGGAACTCTAGAAGAATTCAGATTTTTAACACGAGAGTAAACGTAAAAAGAAGGTTTTACAAGACTCACGTTAACAGTATTGCAGCAGTACGCACACAATCGAAGCGCAGTAAGGATGGCTAGTGTAACTAGCAAGAATACCACGAAAGCAAGAAAAAAGAAGTACGCTATTAACTATTAACGTACCTGTCTCTTCCGAAACGAATGTGTACGAGAGAGCACACGTGTCTACCATCGTATCTCAGGAGTCT
+
BBA@>@CBCAAA@ABBBCCCCCCC?CA@?@CCCBB@B;::BBBBB?BD@C@BBBBBBBB3B@CCAABCCB???8??@ABBB5BD@E=AAA7ABB?BCCBBBCDB>B?BAACCC@BBBBCCCCBAACCCCAC<AACC?BBCB@@@C>B9>7748BBBBCCC?CBBBBB?BB?@==9=>?>>8;::7888877%7<8>888>EAAA:>:>>DA3858@BCD?BBCBBCC>A>ABB>BCF@BAABBBBBBBBBBBBBCCCCCBCCDBB??>==BCBBBBCD?>::AA
@ATNG8:00795:06361
GATGGTAGTCTCAGATAGTCTATAGTACTCATTCGTTTCGGAAGAGACAGGTACGTTAATAGTTAATAGCGTACTTCTTTTTCTTGCTTTCGTGGTATTCTTGCTAGTTACACTAGCCATCCTTACTGCGCTTCGATTGTGTGCGTACTGCTGCAATATTGTTAACGTGAGTCTTGTAAAACCTTCTTTTTACGTTTACTCTCGTGTTAAAAATCTGAATTCTTCTAGAGTTCCTGATCTTCTGGAGATATCATCAGCGAGCTACCATCGTATCTCAGGAGTCT
+
A@??;==BBC?AACCD;<;A:::;;9@@AB;;8;BBD>CC?B@CICBBBD@DB@AC@D@BBBB?B8;6==<<<==8<<<<@09:69ABE<@@AA<ACD?BB::;AAAB8:;BB@?;;4:@A6;7;CBBCDAA>ACBD@CCAAABCCC@A@>><00+0006;;*0+5555;;;;;7;<<;;05.5;99:::(:5;@B499E996;<?;.9999$944995;5;>9<???@?@@C?CBBBBA=?AB;A>@@@@CDBCCC;;:BBBAE@CCBB@D@@000@=@@BBB
@ATNG8:00831:05792
GATGGTAGGCGTGTGAGAGTCTGCCCAGAAGATCAGGAACTCTAGAAGAATTCAGATTTTTAACACGAGAGTAAACGTAAAAAGAAGGTTTTTACAAGACTCACGTTAACAATATTGCAGCAGTACGCACACAATCGAAGCGCAGTAAGGATGGCTAGTGTAACTAGCAAGAATACCACGAAAAGCAAAGAAAAAAGAAGTACGCTATTAACTATTAACGTACCTGTCTCTTCCGAAACGAATGAGCACTATGTAGAGCTCTATACTACCATCGTATCTCAGGAGTCT
+
CCBB?BBC@DC999BABAB@@ABBA6ACC@BCAA@C7;6;@AAA;;7;B=A@CD;;:AAA.;7:AA???@A??<6<?9::::(9?:>39999'73;188=B@@@BA9>997188818AAAAA@@@@@D?><7718=::5;>?>>??C5;4:894:BACBEBB?BCA@BB?AA=ACC<>>BA?>2>899,99:9::%:;8;=<=A?;;::=:=??A<A==8///9@=<<=>><@<@BG8=BA=@>>0000000@BAAAAAAAA==>>B==:=>=>=@?????B?BBC?>
@ATNG8:00837:05766
GATGGTAGCGCACACATAGATACAGTACTCATTCGTTTCGGAAGAGACAGGTACGTTAATAGTTAATAGCGTACTTCTTTTTCTTGCTTTCGTGGTATTCTTGCTAGTTACACTAGCCATCCTTACTGCGCTTCGATTGTGTGCGTACTGCTGCAATATTGTTAACGTGAGTCTTGTAAAACCTTCTTTTTACGTTTTACTCTCGTGTTAAAAATCTGAATTCTTCTAGAGTTCCTGATCTTCTGGAGATACACATGATACTCTACCATCGTATCTCAGGAGTCT
+
556=9==AAABDCCCDFFECBBBBBB@ABBBB?BCCE>CB?A?BCCCIBB?BCBAA?A<@CBB?B?CCCCCAA@B?<<;<<*49.5A>B<BDBB@BCB>AA<@A@B@A?AEBBBAAC@DCC:;6;B;;:CCC@DAA@@DDFGCBBBDBBBCBBBB@BCD@CB=@<;;;@@BA@A?@AAAA3A5;5:@BBC,BC;;;;.;;;;ABBA@A?ACBB199=@<.5.59;:??>>??0929@@959:>9916;;BCCCCC@?@BBCCCCCB?BABBBBBBB@@@?AAA::
@ATNG8:00841:05764
GATGGTAGACATATCGTACTCTCTGTACTCATTCGTTTCGGAAGAGACAGGTACGTTTAATAGTTAATAGCGTACTTACTTTTTCTTGCTTTCGTGGTATTCTTGCTAGTTACACTAGCCATCCTTACTGCGCTTCGGTTGTGTGCGTACTGCTGCAATATTGTTAACGTGAGTCTTGTAAAACCTTCTTTTTACGTTTACTCCCGTGTTAAAAAATTCTGAATTTCTTCTAGAGTTCCTAGATCTTCTGGTGAGATATGCATGATGCTACCATCGTATCTCAGGTACGTCT
+
;<?>::<<<@ABCHGGCCCCCA@ABBAABD@A=;99=3::9=9:??A?CB=@@A::9(91778>4949?A@@;;/0(//8888$//(3333(3933.4;;68;078;<=?8@AA==A??<@BB:>:>??A==::4881818878<;7997999=;::3;9:5:>;A6888@@@CAA8<<@DD2:6:599=>>.99;<;3;A<992;766(/////%/)/<<<1;;/::4::96//9484//-7766-,-90,,,---69;>>>>AA???AA<?????@?<;<;7*--333--
@ATNG8:00847:05761
GATGGTAGCGCGACGAGTGTAGACCCAGAAGATCAGGAACTCTAGAAGAATTCAGATTTTTAACACGAGAGTAAACGTAAAAAGAAGGTTTTACAAGACTCACGTTAACAATATTGCAGCAGTACGCACACAATCGAAGCGCAGTAAGGATGGCTAGTGTAACTAGCAAGAATACCACGAAAGCAAGAAAAAAGAAGTACGCTATTAACTATTAACGTACCTGTCTCTTCCGAAACGAATGAGTACCTCTCAGACGCTCGTCCTACCATCGTATCTCAGGAGTCT
+
?<<@>CBBCECBBABBBDDGCC@@@=@EDABBBC@?>@@BBCCCDD@AB?B@BAA>>=>>.??EBBBBCCBBBB=BBACBCB3CC@B=BBB:BCDADBABCBB??<A?BE@CCC=@@CCCBBBEDDCCCCCC?CCBB?BBCDBBAC?B?B9:;:CDDDBAA?CBBBBB@BB?AAA<?@:::,8<=;====??'??@B:7:CCAAA:=:;>AA.818AAAA@CCBAABA=?=?BB=BBB?BBBBBBB?BBBBBBCB??A??@B<AAA<?@==ADCCCAAB@BB>>?
@ATNG8:00857:05774
GATGGTAGCGCACACATAGATACAGTACTCATTCGTTTCGGAAGAGACAGGTACGTTAATAGTTAATAGCGTACTTCTTTTTCTTGCTTTCGTGGTATTCTTGCTAGTTACACTAGCCATCCTTACTGCGCTTCGATTGTGTGCGTACTGCTGCAATATGTTAACGTGAGTCTTGTAAAACCTTCTTTTTACGTTTACTCTCGTGTTAAAAATCTGAATTCTTCTAGAGTTCCTGATCTTCTGGTAGAGCGTGCATATATCTACCATCGTATCTCAGGAGTCT
+
BCCC@CCBBBBDDDBBBECCCCBBCCBBBDBA=@CCD>CC>C?CDDEEDD?CCCCC?C?CCCC?C?BBBBBBBCB?BBBBB1BB>A@CC=DCCC@C@@;B@7::BCCDACCCCCCCC?BBD@D@CCCCCBBC?CCCC?BCCCCCBCCCCCCAABC@CCCCC?C>BBBBBDDBB=BDDDD;D@D<@A@@?,>@>@><AACCCCCCBB?CBBB3BBBBCAC@BB@CCCDCCC@B?CCCCBB?AAB?CCCCCCABBBBBCBCCBBBC@CCCCBBBCDDAA>BBBBB
@ATNG8:00827:05825
GATGGTAGTATATCGCGTCGCTATCCAGAAGATCAGGAACTCTAGAAGAATTCAGATTTTTAACACGAGAGTAAACGTAAAAAGAAGGTTTTACAAGACTCACGTTAACAATATTGCAGCAGTACGCACACAATCGAAGCGCAGTAAGGATGGCTAGTGTAACTAGCAAGAATACCACGAAAGCAAGAAAAAAGAAGTACGCTATTAACTATTAACGTACCTGTCTCTCCGAAACGAATGAGTACACACTCTCATATGACACTACCATCGTATCTCAGGAGTCT
+
/7796?ABAABBBBBCCKIGFAAAC@CBC?BBBCCC@C@CBBBBBC@BC@D@CCCCDCCC2A?ABBCCEDB???9??@@EDG5CC@CACCC<CBC?BCBBCCCCD@D@BB?BCC@DDBBBBCCCCCCCCB@@=@CAA>ABBBCBBB?C@CBB?BCBBCBBC@BBBAAA?CC@BBB199999,7;;5889999%9><9949B:AA?8875:<=,817>ACC@BBBBCB@?=?CD>CBB?BBBBBBBBBBBBBCCBBB@BBAABBDD<??BBCCCCBBBB=AB?:9
@ATNG8:00834:05816
GATGGTAGCAGACGTGACAGAGCGCCAGAAGATCAGGAACTCTAGAAGAATTCAGGTTTTTAACACGAGAGTAAACGTAAAAAGAAGGTTTTACAAGACTCACGTTAACAATATTGCAGCAGTACGCACACAATCGAAGCGCAGTAAGGATGGCTAGTGTAACTAGCAAGAATACCACGAAAGCAAGAAAAAAGAAGTACGCTATTAACTATTAACGTACCAGTCTCTTCCGAAACGAATGAGTACTGCGTCTATGTGTGCGCTACCATCGAATCACGAAAGTCT
+
;;?B:>>CCC>A=;;<?@@?BB@9;45::6::<<9969?BBB;:39433-328897;<<=+=8=88;?@C>=?@<=000@@@0=A<=:@?@2666:<<@BBCB00+0;00+0@@*0/=>?>>@<669CBABB@CCBB@DCCBBBAA=A?A;;7:CCCCCDD?BBB@???AA?999299@@A289>?BBCCCC)=<:8;99:2228.2.2::;198=8>?A?;88=8447=7::?3337/777;;;;>>779@@?A>>:B>>>BBB=7;;;;>8===465A8?888
@ATNG8:00836:05857
GATGGTAGCGCGACGAGCGTAGACCTAGAAGATCAGGAACTCTAGAAGAATTCAGATTTTTAACACGAGAGTAAACGTAAAAAGAAGGTTTTACAAGACTCACGTTAACAATATTGCAGCAGTACGCACACAATCGAAGCGCAGTAAGGATGGCTAGTGTAACTAGCAAGAATACCACGAAAGCAAGAAAAAGAAGTACGCTATTAACTATTAACGTACCTGTCTCTTCCGAAACGAATGAGTACGTGTGCGACGTGTCTCCTACCATCGTATCTCAGGAGTCT
+
??;@7;=CCCBBCCCCCAAAGC;;9;CCB@B@@@00,04=<?ACBC?CB?B?AAACCDDC2C?AABBCCBBAA>8:8;:999$9:7;3;;;0;A==B;9;BBBBC?B?;;:;BB?BCBABB@AAAAACBBBE@HB;;:;CDAAA@?<@>BCB?BBBBABCC@CDAA::6:A;9:9>???@@9?<<877777'7>;A=??BBCCB7;7;>>>=A===B@@=@@AAACC?A>ADC=C@?=?A@A@A??>BBBBBBBBABD>?>=AB>9=///@?@BBBBB?:::A@
@ATNG8:00837:05868
GATGGTAGCGCGACGAGCGTAGACCCAGAAGATCAGGAACTCTAGAAGAATTCAGATTTTTAACACGAGAGTAAACGTAAAAAGAAGGTTTTACAAGACTCACGTTAACAATATTGCAGCAGTACGCACACAATCGAAGCGCAGTAAGGATGGCTAGTGTAACTAGCAAGAATACCACGAAAGCAAGAAAAAAGAAGTACGCTATTAACTATTAACGTACCTGTCTCTTCCGAAACGAATGAGTACAGAGAGTACGATATGTCTACCATCGTATCTCAGGAGTCT
+
CCCD@CCCBBBCCCCCDCCBBBDDD>CBB=CDDDAA>A>??BBCCA?AC?A@BA@99999)9;@BBBCCDBBCD>CCCBBBB1CC@C@BBB<CCC@CCBBCCDDD@C?AB?BCC@DCCBCCCCCCCAAACCB@AAAB?CCBBAAAB=B@BCC@CCCCCBCB?CDCBBB?AA>99:=AAACB=A993::9:9:%:>;AB?>A>?>A36359AA2;7;>AA@?AAAABBB>B>ACC@CEE>ABBCCCCCBABBBBBBBCBBAAA==BB<AAA@@@==>@@A<??;;;
@ATNG8:00857:05864
GATGGTAGTATAGAGCTCTACATAGTACTCATTCGTTTCGGAAGAGACAGGTACGTTAATAGTTAATAGCGTACTTCTTTTTCTTGCTTTCGTGGTATTCTTGCTAGTTACACTAGCCATCCTTACTGCGCTTCGATTGTGTGCGTACTGCTGCAATATTGTTAACGTGAGTCTTGTAAAACCTTCTTTTTACGTTTACTCTCGTGTTAAAAATCTGAATTCTTCTAGAGTTCCTGATCTTTCTGGATACACTCATGTGCACCTACCATCGTATCTCAGGAGTCT
+
5:;>;CCCCCCCBCCCCCCCCBCCCCBCBCBA?ABBB>BC@C?BBBBDBB=@ACBB?A?BBBB>B?BBBBBCB<B7CB=>?+AA<ABFD=BABA>BBB?BB@==>DBB?ABCCAAAA5<;@;@9>>>::;?@<@@A@666?@@AA??@@AA::;B=688=AA=A<???A>>>>>8;;?DD2:7;:=AAAA/>>67706/////676<8=<=;.;<=>E=B<@@<ABA???A=A<?>=>888)8<<:??>?>???>??DDA@@;77=43333==77:>>A8=;:;=
@ATNG8:00821:05937
GATGGTAGCACGAGTCACTCATATCCAGAAGATCAGGAACTCTAGAAGAATTCAGATTTTTAACACGAGAGTAAACGTAAAAAGAAGGTTTTACAAGACTCACGTTAACAATATTGCAGCAGTACGCACACAATCGAAGCGCAGTAAGGATGGCTAGTGTAACTAGCAAGAATACCACGAAAGCAAGAAAAAAGAAGTTACGCTATTAACTATTAACGATACCTGTCTCTTCCGAAACGAATGAGTACGATGAGATCTCGTGTGCTACCATCGTATCTCAGGAGTCT
+
;ABB>A@BA@;96??BB==ABABCC:DBB@BCCC<;7<=;;;@@?A=BA=B>@A@;;;;;);;@??;98@=778-9@;9455)5D@@9===9BBC@ABBCCCB;;69=@@?BCC@BBAABCCB<;;;:??A?<@BAC@BCCCC@A??B?C<;;;CCCECCB?::9???;?@=@@@000000)//7/989999%9>97919@@>@@A=B7;:=<:=;<888881687899:171555(268+222233...5566322256533.....(.789:75568./).7766
@ATNG8:00825:05956
GATGGTAGTGTCAGTGCGCGTCGTCCAGAAGATCAGGAACTCTAGAAGAATTCAGATTTTTAACACGAGAGTAAACGTAAAAAGAAGGTTTTACAAGACTCACGTTAACAATATTGCAGCAGTACGCACACAATCGAAGCGCAGTAAGGATGGCTAGTGTAACTAGCAAGAATACCACGAAAGCAAGAAAAAGAAGTACGCTATTAACTATTAACGTACCTGTCTCTTCCGAAACGAATGAGTACTATAGACTATCTGAGACTACCATCGTATCTCAGGAGTCT
+
<==>@DB?A@B=B=CCGCCBB<BBB@BAEADDDDDC@B@CCCCCBB?BB?B?ABA@@@@@2@?BBCCBA@@877)7>:::::*;B>C?DDC:EEGGECDBBBCCC<A>AA?ACCADCC@@BDCCCBBBACAA?ACDD<@?BAA@?A?D@D@@?@DCCCCCC?BBBBBB@BC>888<>>CDC>AAA>ACCCC2CC?AA@@C@@@D<A;?@AD;>:>ABBB@CEBBAAA=?=?DC=B994999>AAA998??==?:=@@AABAA?7857@@?ABC@>>;?9<;=00
@ATNG8:00834:05945
GATGGTAGTGTGTCTCTGAGAGTAGTACTCATTCGTTTCGGTAGAGACAGGTACGTTAATAGTTAATAGCGTACTTCTTTTTCTTGCTTTCGTGGTATTCTTGCTAGTTACACTAGCCATCCTTACTGCGCTTCGATTGTGTGCTTACTGCTGCAATATTGTTAACGTGAGTCTTGTAAAACCTTCTTTTTACGTTTACTCTCGTGTTAAAAATCTGAATTCTTCTAGAGTTCCTGATCTTCTGGACAGAGTGTGCAGATACTACCATCGTATCTCAGGAGTCT
+
9BCB?BCBBBAA;9666BBAABCCBB;;;;;@<@BCD?AA?ABBBCBCCD@BBBBB@DAICCC@C@DDCAD000A;A>:::*996;@@D8CDBB@CGF?AA:;;BBCD@CCCCCCCC@CCC@C@CCCCAAAB?BBBB@CCCCCBB@CCCHCCCCC@CBB@DD@C@BCCBBBCCB?A;;;;.;>C=@BABB0BBBEE>ABABCCICBB@EDFD5BCBBE@CACCABBB@@AB@B@CCCA@@=@ABADCCCCCCCCBCBBDCCCCDD?BBABCDCBBCCC@BB:::
@ATNG8:00845:05959
GATGGTAGTATCTGTCTACGAGAGCCAGAAGATCAGGAACTCTAGAAGAATTCAGATTTTTAACACGAGAGTAAACGTAAAAGAAGGTTTTACAAGACTCACGTTAACAATATTGCAGCAGTACGCACACAATCGAAGCGCAGTAAGGATGGCTAGTGTAACTAGCAAGAATACCACGAAAGCAAGAAAAAGAAGTACGCTATTAACTATTAACGTACCTGTCTCTTCCGAAACGAATGAGTACTGTATCTATGTGTGCGCTACCATCGTATCTCAGGAGTCT
+
:;;B@BCDEDCC;99B@;@;;;A@B?@@@>AA;;9B:A?BACB???;<<6<6<:98<<<<';2;::@@BCBAB@8<<;;;;.4B:?2;;:*;BB?CBBBBABBA4:5;;5;BD@CCCBCCB;<=HHBBC;;;;CCC@GAAACBBC?A=ABA>BBFCCCCDABBBBBB@A>9>@@000@@@7;;?:?@@@A2AC?CAAACBA@@;><>>>>;?:>?BAA?AC@@???;?=CAA=ABA=:99>989CBBBBBCBAAABAAABBBB?<???AA?>==>8818>=>;
@ATNG8:00824:06003
GATGGTAGACATATCGTACTCTCTGTACTCATTCGTTTCGGAAGAGACAGGTACGTTAATAGTTAATAGCGTACTTCTTTTTCTTGCTTTCGTGGTATTCTTGCTAGTTACACTAGCCATCCTTACTGCGCTTCGATTGTGTGCGTACTGCTGCAATATTGTTAACGTGAGTCTTGTAAAACCTTCTTTTTACGTTTACTCTCGTGTTAAAAATCTGAATTCTTCTAGAGTTCCTGATCTTCTGGGTGCGCTACAGTCTCTCTACCATCGTATCTCAGGAGTCT
+
ABBC@BBACBBBCCBCBCCCCBBBDCCCDC@A?ACBE?CC<@>ACCDCBB?CBCAB>B?BBBB?A?AAABCCBBB?BBCCC3BB@CA@@<@><?@BBB@DC<>>ACBB?AAB@AAAA9=<<=C=???AA@@@=F@>=:>>AAAA@@@@AAA@@@@<>>?;?D<A<>>>?@AA@@<>>A@A6A=C<?@?@>/>?<<<5<>>:;;D@@@9>DDC/A?>@B=B<==:>BBA===;@;@AAB;;7;>>>7888ADCAAA>>=><<AAAD<<;<>A@@>>>??<@@???
@ATNG8:00824:06005
GATGGTAGGAGACACGTCGCACACGTACTCATTCGTTTCGGAAGAGACAGGTACGTTAATAGTTAATAGCGTACTTCTTTTTCTTGCTTTCGTGGTATTCTTGCTAGTTACACTAGCCATCCTTACTGCGCTTCGATTGTGTGCGTACTGCTGCAATATTGTTAACGTGAGTCTTGTAAAACCTTCTTTTTACGTTTACTCTCGTGTTAAAAAATCTGAATTCTTCTAGAGTTCCTGATCTTCTGGGCTGCGCTGATATGCGCTACCATCGTATCTCAGGAGTCT
+
?@AC@CCC?CCCCCCCBCCCE@@ACCCCCCCC@CCDE>CC@B?CCCCCBC?BCCCC?B?BECC?C@C???CCCCA?CCAAC1@?>@?BA;BAAA>BBC?BB;==BCCC?AABBBBAA>BBC:@:@A>>>=>>;@=>=:AAA>>??@@AAAA>@@A;>??;@@<@;A@>>AAAAA8>>ABB5A=A;<<<<<.=A@@@9@;:888>;88188888$59:=><>;>>:>BAB><><B<@@@@@@6//@>6=///<===AAA???AAA==:=>>??@>>>>AA<AA???
@ATNG8:00835:05998
GATGGTAGGCGTGTGAGAGTCTGCCCAGAAGATCAGGAACTCTAGAAGAATTCAGATTTTTAACACGAGAGTAAACGTAAAAAGAAGGTTTTACAAGACTCACGTTAACAATATTGCAGCAGTACGCACACAATCGAAGCGCGTAAGGATGGCTAGTGTAACTAGCAAGAATACCACGAAAGCAAGAAAAAGAAGTACGCTATTAACTATTAACGTACCTGTCTCTTCCGAACGAATGAGTACGTGTGCGACGTGTCTCCTACCATCGTATCTCAGGTGTCT
+
BABC@CBB?BBBCCDBBBCBBBCBB>BDD@DECCBB@B@BBCEECB?BB?CACBB@@@@@1@@BCBABCCGAAA<@A<==>>.>A?D8???5?AC?BBBBBCBCC@C?A=:>AA;>>@@@>>>@AAAA>>=;:=A??9>>>>>@A;@;?;;7;<<<@@@A;AAAAAA?BC>???>B>A@@9=>><????=/9:5:AAAA@>>B<?9>@>A;A;>>AAA<A==<;;<=D;?>==>>=@????@?AA@>>>@??CAA@???;>>D;A>><>>>C===?;??;;;
@ATNG8:00841:05978
GATGGTAGTATATCGCGTCGCTATCCAGAAGATCAGGAACTCTAGAAGAATTCAGATTTTTAACACGAGAGTAAACGTAAAAAGAAGGTTTTACAAGACTCACGTTAACAATATTGCAGCAGTACGCACACAATCGAAGCGCAGTGAGGATGGCTAGTGTAACTAGCAAGAATACCACGAAAGCAAGAAAAAGAAGTACGCTATTAACTATTAACGTACCTGTCTCTTCCGAAACGAATAAGTACTGTATCTATGTGTGCGCTACCATCGTATCTCAGGAGTCT
+
AABE@CCCCCBCDCCCCCCCCCCCC?CCC@BBBDBB@B@CCCCCCC@CC@C?BBDCCCCC3C@CCCACCBBAA?8<>9:;;;*;I>E=AAA9BDJFHCHCCCCCC?C@99;:CC@CCCCCCCEDCCCCCC@@?@CDE@CAABCCBBBA>BAB?@CBCAAAC?CAAAAB?FC??>?9;;===4;;;5;>>>?/?A=A888@@AA@<@;??CC<A<ABCBB@BBAAABBAC?BBC>CCB@BB?ABBBBABDCCCAAAAAACCAA=?A=C>====AAAA<;7=??=>
@ATNG8:00846:05984
GATGGTAGCTCACGTACGTCACACGTACTCATTCGTTTCGGAAGAGACAGGTACGTTAATAGTTAATAGCGTACTTCTTTTTCTTGCTTTCGTGGTATTCTTGCTAGTTACACTAGCCATCCTTACTGCGCTTCGATTGTGTGCGTACTGCTGCAATATTGTTAACGTGAGTCTTGTAAAACCTTCTTTTTACGTTTACTCTCGTGTTAAAAATCTTGAATTCTTCTAGAGTTCCTGATACTTCTGGTCTACTACACTGTACTCTACCATCGTATCTCAGGAGTCT
+
==AC@CB;955555;;556;<<>@CB;99D;;7;CCD>CE:;7;@@@;;:4:>9446>.95=<9<:BBB@ABA??:77333$3849<==6=<AA?CCD@CB=999@>>9>BCBBBBB>AA>8=:==<96///7=;//-8?>>?@@??@@>>=???=;;;8==1818>?AAAA>>:>=DDC5A<A8<=DDD/?>??B8?>=<;::99>9>CCC.86605>9=4//*/8///==,/,8><656@:96663-,,,,,64459>>?8<=>A;>855=C88;>>>8>=>>?
@ATNG8:00851:05999
GATGGGTAGTGTGTCTCTGGAGAGTAGTACTCATTCGTTTCGGAAGAGACAGGTACGTATAGTTAATAGCGTACTTCTTTTTCTTGCTTTCGTGGTATTCTTGCTAGTTTACACTAGCCATCCTTACTGCGCTTCCGATTGTGTGCGTACTGCTGCAATATTGTTAACGTGAGTCTTGTAAAAACCCTTCTTTTTACGTTTACTCTCGTGTTAAAAATCTGAATTCTTCTAGAGTTCCTGATCTTCTGGACAGAGTGTGCAGATACTACCATTCGTATCTCAGGAGTCT
+
00444)44444455/99//)/;//5555:<<9::0533:144.4.4;99::9.//////////)5.5<555;6669=@@@@+;949455)555:499;)//)/////55)5;;;;555.555.4.5<555555.5.559.5599955///7///9772/--077)/)/979455557;55555$55)5.55>@@+666;90955556999:.5555$55559694;7)///////)-(/97///)/79455599;;<<<<<;;;55599345.48;<<<<;;;8===;:
@ATNG8:00832:06019
GATGGTAGCACGAGTCACTCATATCCAGAAGAATCAGGAACTCTAGAAGAATTCAGATTTTTAACACGAGAGTAGACGTAAAAAGAAAGGTTTTACAAGACTCACGTTAACAATATTGCAGCAGTACGCACACAATCGAAGCGCAGTAAGGATGGCTAGTGTAACTAGCAAGAATACCACGAAAGCAAGAAAAAGAAGTACGCTATTAACTATTAACGTACCTGGCTCTTCCGTAACGAATGAGTACGAGAGTCAGAGCAGAGCTACCATCGTATCTCAGGAGTCT
+
44445::@A;66<==:::<///7/-(---(--(-7994>699:///:7;:693/0///:::);699:>===;;@B>>?A@?@?,:::-;5;:;&79943444<;::B=A;??889:>BBCBABCCBCBBBCCAA<ADBB>BBCBBB;;8;@CBB@BCCBCCBC?BCCC@@;;:69AA=AA???9=>>999999(8@?BCCCABBBC<?;?@AA:?=?;AAA=;;4;;;;=B=BBC?@?@;;;;?@CCCDCB?AACCBCBCCBBBCBB=??BBGDCC???B?AA???
@ATNG8:00847:06015
GATGGTAGCTCTGCTCTGACTCTCGTACTCATTCGTTTCGGAAGAGACAGGTACGTTAATAGTTAATAGCGTACTTCTTTTTCTTGCTTTCGTGGTATTCTTGCTAGTTACACTAGCCATCCTTACTGCGCTTCGATTGTGTGCGTACTGCTGCAATATTGTTAACGTGAGTCTTGTAAAACCTTCTTTTTACGTTTACTCTCGTGTTAAAAATCTGAATTCTTCTAGAGTTCCTGATCTTCTGGGCAGACTCTCACACGCCTACCATCGTATCTCAGGAGTCT
+
555@7;=BBCCCDBBBCCCCCCDCDBBBCCBB?CBBB=BE@C@BBBCCCCACCECCBD?BCDC>B@BCCCCBBBC@GDCDC3DC@CBBC>BBCCBDAA=AC<@@ABBC@CBCCCCCC>A@B?B?BBDEBBBB@DCCB>CBCBBBBBBCBBBC@@@?@@@>BD@D@CCCCDCFDG?AACCC<C=C=CAAAA,@B<;;7;CCBBCBBBD?CCCC5BBBDC@C@CD@CBBBCAB?A@CCCBBB?::;C?CCBBBBBCCCAAACC@BCG;;:BBBBBCBBCC?BBBAA
@ATNG8:00823:06066
GATGGTAGTCTCAGATAGTCTATAGTACTCATTCGTTCGGAAGAGACAGGTACGTTAATAGTTAATAGCGTACTTCTTTTTCTTGCTTTCGTGGTATTCTTGCTAGTTACACTAGCCATCCTTACTGCGCTTCGATTGTGTGCGTACTGCTGCAATATTGTTAACGTGAGTCTTGTAAAACCTTCTTTTTACGTTTACTCTCGTGTTAAAAATCTGAATTCTTCTAGAGTTCCTGATCTTCTGGGTCTCTCTCTCACGCACTACCATCGTATCTCAGGAGTCT
+
555:5;===C@@BBBBCCCCCDCBBBCBBB;:8;BB@CC@EAEECCGBB@BAABC?B>DC;;79;@>CB<@<<<5:>>=?,4945:>B9A;AA:;@=8=@-/0>?>=:=BCB???B799C<?;@D@@@BBB?BBBD@EDDDDCCCA;;<<<:;;5;;;;>@9?:<995;;;>?@BAADD9DAGA9:;;;*;:;;</;;@A@ABBBB?BBAB2A;;;C@DADD@BBBDBAA?C?;;:@BB?CCCH>CAA@B@A;;<;B@@@BBAA>A@@@AA@@?CBDACBBBC
@ATNG8:00827:06088
GATGGTAGCACACGAGATCTCATCGTACTCATTCGTTTCGGAAGAGACAGGTACGTTAATAGTTAATAGCGTACTTCTTTTTCTTGCTTTCGTGGTATTCTTGCTAGTTACACTAGCCATCCTTACTGCGCTTCGATTGTGTGCGTACTGCTGCAATATTGTTAACGTGAGTCTTGTAAAACCTTCTTTTTACGTTTACTCTCGTGTTAAAAATCTGAATTCTTCTAGAGTTCCTGATCTTCTGGGTGCGCTACAGTCTCTCTACCATCGTATCTCAGGAGTCT
+
BBBC@A;@ABCBAB;:6CCCICICBCCCBAAA=ABBC>CGIGACCBBBBC@CDBBB8:7;A@>5@;@BCBBCBBB?A@??=.@?7@ABB>BBBB@BAA=@@5::@???<@>BBCCBB@BBB7958=@>@>>><AA@@=??@>>>?@B??@@@A8938;;=DE:=:>????@@BA;>>>>>5>=C=AAAAA/AB>>=3;;;:::@>>>=ADDD.:;?>@;@;=>:>@AB>>>=A;>>BB?>5;;==4;;:;;?@@@>>>????@?A6;;;;?@A@@@AA>?>>>@
@ATNG8:00837:06064
GATGGTAGTATATCGCGTCGCTATCCAGAAGATCTAGGAACTCTAGAAGAATTCAGATTTTTAACACGAAGAGTAAACGTAAAAAGAAGGTTTTACAAGACTCACGTTAACAATATTGCAGCAGTACGCACACAATCGAAGCGCAGTAAGGATGGCTAGTGTAACTAGCAAGAATACCACGAAGCAAGAAAAGAAGTACGCTATTAACTATTAACGTACCTGTCTCTTCCGAAACGAATGAGTACACACTCTCATATGACACTACCATCGTATCTCAGGAGTCT
+
///:7:@;:9499566>>>@>>>?@:<=B<>770//96<499<<<BC@BA=A=@@@BCCCC3C?:0000)0::=:;5;=<<<<<+<@?B<CCC2C9999AA@9;;55.4744.59989=88555;<<<<=?B@>,00/0678767<44-/4://)/8889/457444988433,399.338;4933,3333&393:33399655/5,22885837900/)/768999494333(3884=8868///:??@??::522;;:;<<==7=888;;<<<==<69:///
@ATNG8:00846:06108
GATGTAGGAGACTGTACGCACCCAGAAGATCAGGACTCTAGAAGAATTCAGATTTTTAACACGAGAGTAAACGTAAAAAGAAGGTTTTAACAAGACTCACGTTAACAATATTGCAGCAGTACGCACACAATCGAAGCGCAGTAAGGATGGCTAGTGTAACTAGCAAGAATACCACGAAGCAAGAAAAGAAGTACGACTATTAACTATTAACGTACCTGTCTCTTCCCGAAACGAATGAGTAACTCGTCTCACTCTCGCCTACCATCGTATCTCAGGACGTCT
+
BCBBABB@;:;CBBCECC<<;C;@@A8@ABCAA<@AAAAABA>AA6;2:??;;;;;);29::>=@?::<A4?;@@AA@0BA=A<@==+0)0;*0033887782817<877919;:7>@=;@>>>>577;3555<27978;9//,/488?9<000:;0728><>::600)/9938=BC;<<?98999+798<888999@>>:?=?;;;:=9:/----3---856(55'2:;'.//(/666/3.3998344<====9222388838877;>9A;;<<7///6//
@ATNG8:00821:06125
GATGGTAGTATCTGTCTACGAGAGCCAGAAGATCAGGAACTCTAGAAGAATTCAGATTTTTAACATCGAGAGTAAACGATAAAAAGAAGGGTTTTACAAGACTCACGTTTAACAATATTGCAGCAGTACGCACACAATCGAAGCGCAGTAAGGATGGCTAGTGTAACTAGCAAGAATACCACGAAAGCAAGAAAAAGAAGTACGCTATTAACTATTAACGTACCTGTCTCTTCCGAAACGAATGAGTACACATCGTCGTGTCGTGCTACCATCGTATCTCAGGAGTCT
+
4<<A<A@@BB;5595559;;;;;;>:;;;8=:///:)/)--9///9699693/////888'81666693333999133333777'77,33(333&325+3222296222'2.55.2224::::@CCHCHCCBBAAB?BBCB?BBCBBB??=@@DAA>ACDDCAAA?ACBBAB?BC@BBB<>>BBB<AAA@BCCCC3BB@B897?@???<@<AAAB;?;?AEBB@CBBBBBB?A?BBB=BBB?CBBBABCCCCAAABBBBCBAA????AB?BCCACAAAAAAC@BBBAA
@ATNG8:00846:06152
GATGGTAGCTACTGCTCTGACTCTCGTACTCATTCGTTTCGGAAGAGACAGGTACGTTAATAGTTAATAGCGTACTTCTTTTTCTTGCTTTCGTGGTATTCTTGCTAGTTACACTAGCCATCCTTACTGCGCTTCGATTGTGTGCGTACTGCTTCAATATTGTTAACGTGAGTCTTGTAAAACCTTCTTTTTACGTTTACTCTCGTGTTAAAAATCTGAATTCTTCTAGAGTTCCTGATCTTCTGGCGCTCTGTCACGTCTGCTACCATCGTATCTCAGGAGTCT
+
AA@?=>999@4459999>BBBBCCCCCDBBB@@=?@@@9@B@D@BBBCCCC?CHCCD?B?BDAA?ABHHDDCCGCC>;;;;;*;A=BBBC=@@AB>DDCACE<;;BCDC@CCCDCCBC@CCG@C@AAACCCBD?BBBB@CBBBCCABBB;;;B@AA>BGG@BB@B?A?@>99:99.56>>>2><A9>>CCD1C@AAA6>;;:@?D@AA?ABB@0::;AA>A>BE?CBBBBBDAE@BBBBBA?ABC?BCCCB;;;CCBFCC@A@BBB>AAAAABCA@A?@=@CDBC
@ATNG8:00847:06148
GATGGTAGTATCTGTCTACGAGAGCCAGAAGATCAGGAAACTCTAGAAGAATTCAAGATTTTTAACACGAGAGTAAACGTAAAAAGAAGGTTTTACAAGACTCACGTTAACAATATTGCAGCAGTACGCACACAATTGAAGCGCAGTAAGGATGGCTAGTGTAACTAGCAAGAATACCACGAAAGCAAGAAAAAGAAGTACGCTATTAACTATTAACGTACCTGTCTCTTGCGAACGATGAGTACTGTATCTATGTGTGCGCTACCATCGTATCTCAGGAGTCT
+
44;;5;;BBBBCAAACC@;<;>>==79//)/////9)44(4::;;<<;??6:600)0/8889+95:;888;;;88;37749999(9:5:.555&5:;=@ACACCCCCAD@CFADBB>BCAACCCCCABABBDDC@D=@@=@AABBBBC?B?BA@>@BCDBCBC@BBBBCD@BB?BBB>@>777)77;8>ACCC3CC?B989C<=<<16/28;;2:7;BAAA?BBA@>==:;9/0*////888;BAB><777<777@>?B895;;A5::=888///8//*/<<<?
@ATNG8:00854:06150
GATGGTAGTATAGAGCTCTACATAGTACTCATTCGTTTCGGAAGAGACAGGTACGTTAATAGTTAATAGCGTACTTCTTTTTCTTGCTTTCGTGGTTTCTTGCTAGTTACACTAGCCATCCTTACTGCGCTTCGATTGTGTGCGTACTGCTGCAATATTGTTAACGTGAGTCTTGTAAAACCTTCTTTTTACGTTTACTCTCGTGTTAAAAATCTGAATTCTTCTAGAGTTCCTGATCTTCTGGGTGCGCTACAGTCTCTCTACCATCGTATCTCAGGAGTCT
+
@AAC@BBBCCCBBBCDCCCCCCCCCCCCCC@@>@BBC=CC?B?BBBCCBB?BDBBB>B>BBBB=A?ABBBACCCC>99999':A>BBBD>BBCC?BB>BB>?>?A9:59BBBBBBC?CCC?B?BCB>>>>=2>===:>?>>@???AAAAAAAAA;<=>=AA7;8;AAA@A>??;=9;;;+94=365888'786<=5<;77?>>>?D=CCDD.@;:=B8B@BB?BBBA?>>:>;>>BBB?3:799,9==?@B??????@><>@@@<A>>>AA>>>>>>;>>?=<
@ATNG8:00819:06177
GATGGTAGCTCACGTACGTCACACGTACTCATTCGTTTCGGAAGAGACAGGTACGTTAATAGTTAATAGCGTACTTCTTTTTCTTGCTTTCGTGGTATTCTTGCTAGTTACACTAGCCATCCTTACTGCGCTTCGATTGTGTGCGTACTGCTGCAATATTGTTAACGTGAGTCTTGTAAAACCTTCTTTTTACGTTTACTCTCGTGTTAAAAATCTGAATTCTTCTAGAGTTCCTGATCTTCTGGATAGCGACGCGATATACTACCATCGTATCTCAGGAGTCT
+
AABE@EDBBBBBBBBCABAA@BBCCCCBBC994:B?@:AD@C@CCCCCCC@CCCCC?C=ABCD?B?BBCBBBBBB=ABCCC2BB>B=>><>FCE?BBB?BB>>>?HCC?BCAAAAAC>A?>9=;@@@A>>>@:@A@@:==>>>>>>>==<>AA@@;<===AA;?=AAAAAA@@@<@====/=8=8=====/=>666.776///>:9=<@@@@.9>>>A;A9==:=??@>>>;>;>>A@BB388D=BB????@C@???@@@AAAAA<@@@@@@AA@@@A:@><>>
@ATNG8:00822:06181
GATGGTAGCTCTGCTCTGACTCTCGTACTCATTCGTTTCGGAAGAGACAGGTACGTTAATAGTTAATAGCGTACTTCTTTTTCTTGCTTTCGTGGTATTCTTGCTAGTTACACTAGCCATCCTTACTGCGCTTCGATTGTGTGCGTACTGCTGCAATATTGTTAACGTGAGTCTTGTAAAACCTTCTTTTTACGTTTACTCTCGTGTTAAAAATCTGAATTCTTCTAGAGTTCCTGATCTTCTGGTGTCTGATCTGTATCACTACCATCGTATCTCAGGAGTCT
+
AABB?AAB@955=?>?@DAAABBCCDCCBBBB?9::B=BC@CADCCBBBCACBCDC?D?BBBB?CACBCBB;;9B@CCEGG59;;:BBB=CCCD@D;;8:B7;;ACCD@EIBDDDBB@BCC@C@CDBBBCDC?BDDC?@@@DDBCCDBBBBBCBC@CBB?BC@C?CCB@@BDCDAD;;;;6;>C=AABBB0BCBBB>BCCACBB@@?;??@?,??@@B@BAEF@BDCCC@@>@=@BABBB?BAB?BCBBBBBCBBBBBA@DDB@@=:::BAB???BAB????B?
@ATNG8:00830:06171
GATGGTAGGCGAGTGTGAGACGCAGTACTCATTCGTTTCGGAAGAGACAGGTACGTTAATAGTTAATAGCGTACTTCTTTTTCTTGCTTTCGTGGTATTCTTGCTAGTTACACTAGCCATCCTTACTGCGCTTCGATTGTGTGCGTACTGCTGCAATATTGTTAACGTGAGTCTTGTAAAACCTTCTTTTTACGTTTACTCTCGTGTTAAAAATCTGAATTCTTCTAGAGTTCCTGATCTTCTGGTGTCGTCTATCATGTACATCGTATCTCAGGAGTCT
+
BBBB@DDD@CBBBBBBBCCCABBCCHDDEC@@=@BBB=BC?B?BCCCCCC@BBBBB?B@BCAC?C?CCAAAACCA?AACCC2BA?AAAA=AAAA?ABC>A@<@?@BBC?BBCBBBBA:<7A;A:??@@===?:AAAA:?<<<>>?@AAAAAAAAA8<=A=DD;>9>?DDD@@@@<??@@@6@>D<@@AAA/@@=<<1=888;;>=>>;>AAA/@@@@A<A:>>=BAAAAAA;><>A???B:>>A<???AAB=<<@@@@@@??>>>AAA>>>>>@<@@=;;
@ATNG8:00836:06182
GATGGTAGGTGCACATGAGTGTATCCAGAAGATCAGGAACTCTAGAAGAATTCAGATTTTTAACACGAGAGTAAACGTAAAAAGAAGGTTTTACAAGACTCACGTTAACAATATTGCAGCAGTACGCACACAATCGAAGCGCAGTAAGGATGGCTAGTGTAACTAGCAAGAATACCACGAAAGCAAGAAAAAAGAAGTACGCTATTAACTATTAACGTACCTGTCTCTTCCGAAACGAATGAGTACAGAGAGTACGATATGTCTACCATCGTATCTCAGGAGTCT
+
BACC@CBB@AAACCCCCCCCCCBCB@BBB?CCCBBC?B?BBBBBCC?BB>B>ABA@AAAA2A=BBCCCCCCCCH=BB:9999*9A=B;@@@7@@@?BEDBAAB::4;;??:@BB>@@BBBBBBBCDECCBCCACD@@>@BACCC@@=A?BAB@BCEBBBCC@AAACBA?CC@BBB988@?>8<99299999:%:><=?8?BAAA@>@?B@@@6;7;BCAA?ACCCCCB?B?BBC=BCD?A?BBBCBBBBCD@AACCCCBBAABBBC?BB@AABBBA;@??AA676
@ATNG8:00839:06181
GATGGTAGTATCTGCACACTCTGTCCAGAAGATCAGGAACTCTAGAAGAATTCAGATTTTTAACACGAGAGTAAACGTAAAAAGAAGGTTTTACAAGACTCACGTTGACAATATTGCAGCAGTACGCACACAATCGAAGCGCAGTAAGGATGGCTAGTGTAACTAGCAAGAATACCACGAAAGCAAGAAAAAAGAAGTACGCTATTAACTATTAACGTACCTGTCTCTTCCGAAACGAATGAGTACACACTCTCATATGACACTACCATCGTATCTCAGGAGTCT
+
?BA@=@<ABA@@@A<BBC@A<BBBBABBD@CCBBBC>B=@@CA@@C@DD?C?BC::8CCC3C>AABBCAAACBC:?:<6>=>+<<5:.999*:B@>BBCBCEE;:9;CCC@CCD?CCBABBCBCBBCBBBCC?BBBB?BBBBCB??<A@DAA>ABBBBBBB?BCCCBB?BB@BBC===;;;1:<<7888878%8>9>::;BBC@A<?<>>AA:=:=@BBA?ACAAABB?D=CAD>BBB?BBBCDBBBABBDCBBBBBCCBAACBBD?BBBCBBBDDCBB@BBA??
@ATNG8:00844:06160
GATGGTAGGCGACATACATACGCGCCAGAAGATCAGGAACTCTAGAAGAATTCAGATTTTTAACACGAGAGTAAACGTAAAAAGAAGGTTTTACAAGACTCACGTTAACAATATTGCAGCAGTACGCACACAATCGAAGCGCAGTAAGGATGGCTAGTGTAACTAGCAAGAATACCACGAAAGCAAGAAAAAGAAGTACGCTATTAACTATTAACGTACCTGTCTCTTCCGAAACGAATGAGTACTATGTAGAGCTCTATACTACCATCGTTCTCCTTAAGTCT
+
@AAC@BBB?B?@ADCCECCCBBBBB?BCCAFFDBCB?C?BBDCBA@?CD@D@BBBBBBBB5CAAABCCAAABBB;B>:;;;;*;A=A4;;;6;CD@CGJCBBC@@>@ABB?BDD?CCBBCBBBBCBBCCCED?C@DE?BBBBBCCD@C@C999:BBBCBBB@CDBBBA@CC@???>@@??=6@@@<@AAAA3BC?B???BCBBB>A>BCEK?B?>>BBC@CCBBBBB?B?@@@;@BB>:;;CCCCBBBBBBBBCCAAACCBB@??<??>>>;>>C=A:=9=AAA
@ATNG8:00846:06163
GATGGTAGGCACTGCGCACACATCCCAGAAGATCAGGAACTCTAGAAGAATTCAGATTTTTAACACGAGAGTAAACGTAAAAAGAAGGTTTTACAAGACTCACGTTAACAATATTGCAGCAGTACGCACACAATCGAAGCGCAGTAAGGATGGCTAGTGTAACTAGCAAGAATACCACGAAAAGCAAGAAAAAGAAGTACGCTATTAAACTATTAACGTACCTGTCTCTTCCGAAACGAATGAGTACTACTCTCAGAGACACACTACCATCGTATCTCAGGAGTCT
+
BCDD?CCC@BBCCBAABB;;;555506=?;@?>C99269>>CDECD@CB@C@CCDCCCCC2B?BB?@?A@@@@@;??@@DDD1@@:=.995&5;@>BBCBBBA;;7;=@@?BBB>AACCCDCCEDDCCCBBB?AAAC?BBCC@@@B?CADBB?BCBBAAAB?CCBBBC@BA=9999==::99+999;>>>>>,77/32225558:/65(555806+27>9949:999:94:6:=>6;:?>BBBCCCCBBAABFDBBBB>@::;;:=A<@@@BBA===<98155///
@ATNG8:00852:06178
GATGGTAGATACTCGCTGATACACCCAGAAGATCAGGAACTCTAGAAGAATTCAGATTTTTAACACGAGAGTAAACGTAAAAAGAAGGTTTTACAAGACTCACGTTAACAATATTGCAGCTGTACGCACACAATCGAAGCGCAGTAAGGATGGCTAGTGTAACTAGCAAGAAATACCACGAAAGCAAGAAAAAGAAGTACGCTATTAACTATTAACGTACCTGTCTCTTCCAGAAACGAATGAGTACTACTCTCAGAGACACACTACCATCGTATCTCAGGAGTCT
+
;59B8<??;;@CCBBCEHDCBCDDD>CCC@BB@C9:7::C995=>C:;;6>7?=>;;;;;);6A@AABCCBBAA8<;94444$4939.555&5::7<@@AAB>@@5;5;@<@AB?BCCBCBBBCB?<>==5926A>D?B@@?C@BB@B?CCDACCBBBBBB?AAA>9:3///(/68(//669(/33,33333$33,3784<<=??<?<>8<>?C?@AA::4:AABBCC?B9;::C:BBB:ABC???;<<<????BCCCBBCCCCBBCACCCCCCCCCC;;;;CCCB
@ATNG8:00819:06235
GATGGTAGCACGAGTCACTCATATCCAGAAGATCAGGAACTCTAGAAGAATTCAGATTTTTAACACGAGAGTAAACGTAAAAAGAAGGTTTTACAAGACTCACGTTAACAATATTGCAGCAGTACGCACACAATCGAAGCGAGTAAGGATGGCTAGTGTAACTAGCAAGAATACCACGAAAGCAGAAAAAGAAGTACGCTATTAACTATTAACGTACCTGTCTCTTCCGAAACGAATGAGTACGATGAGAGAGCTCTCTCTACCATCGTATCTCAGGAGTCT
+
<?<B@DCCB=B=666>CCECCDECC7;?;5;>ABBB@C?BBDDDCC?BB?C@CBBBBCCB1B?BBBBBBBBBAC>B9;;GEE3AA?A?BCC9CCCACACAAAA;;5;=;<5<<;6;AB@BAAACFHDDCBCC@BDCC9;;A@@::8;@BAB?BA@ABB=B9B?A?8<6;;6;=9496//0)000/////'095;;8665525.5.52>>5>:>?CBB>BB>>=;;17/7;;37894377?A@AABBBBBB@AAA>;;;?@@AB<?>>>>AA@??==5;7;66
@ATNG8:00820:06214
GATGGTAGTGTCATATGAGAGTGTGTACTCATTCGTTTCGGAAGAGACAGGTACGTTAATAGTTAATAGCGTACTTCTTTTTTCTTGCTTTCGTGGTATTCTTGCTAGTTACACTAGCCATCCTTACTGCGCTTCGATTGTGTGCGTACTGCTGCAATATTGTTAACGTGAGTCTTGTAAAACCTTCTTTTTACGTTTACCCTCGTGTTAAAAATCTGAATTCTTCTAGAGTTCCTGATCTTCTGGATAGCGACGCGATATACTACCATCGTATCTCAGGAGTCT
+
5:::7<==@AB=B=>@BBCAAAB@@@@@@DCDADCCC=@@@E@DBBBB?>:>BA;;7<8<<AB<A<@BBB@@;;;<999999$9;<;<CD>B6668>//*//)/79;9;7;<<<=>;@=@BC<@=ABBBCICC@CCCDACCBABA<<;BB@@;;;C<;;;49=8=6@@@ACC>=?:=<<<<.;5;8=@BBB,?:9:9.9>>1>@<966@B>>@+<@@5979?CB@CABA?@?@D>?A9::B=BBDACCAAADCCCBCCBBBCCDAA??:::CCEA@ABC=@@?CB
@ATNG8:00825:06249
GATGGTAGTGTCAGTGCGCGTCGTCCAGAAGATCAGGAACTCTAGAAGAATTCAGATCTTTAACACGAGAGTAAACGTAAAAAGAAGGTTTTACAAGACTCTCGTTAACAATATTGCAGCAGTACGCACACAATCGAAGCGCAGTAAGGATGGCTAGTGTAACTAGCAAGAATACCACGAAAGCAAGAAAAAGAAGTACGCTATTAACTATTAACGTACCTGTCTCTTCGAAACGAATGAGTACATAGATATACGTATAGCTACCATCGTATCTCAGGAGTCT
+
BBCC@C@@ABAA?;=@@<;:<:;>>=@BB=ABAB@B?C?BBBA@?B?AA?BDDB??@CBC<A?B:::AA>?::9.97:9444$4:.4.333&3882889998837078==:?AB?BBAAACCEDCBBBBEBA<BC;;7:BBACCBB@HAFCCACCBBCDCB?BDCCCC@BB?DBEADB???:??C@CDDEE2AA=A???BBBBB?B?BABB7978=BBC@CCBCCBB?BAAA<AAA>ABCCBBBBCCCCCABBBBBBBBBBAAA?B???BBBBBBBB@BBBBB
@ATNG8:00825:06251
GATGGTAGTATCTGTCTACGAGAGCCAGAAGATCAGGAACTCTAGAAGAATTCAGATTTTTAACACGAGAGTAAACGTAAAAAGAAGGTTTTACAAGACTCACGTTAACAATATTGCAGCAGTACGCACACAATCGAAGCGCAGTAAGGATGGCTAGTGTAACTAGCAAGAATACCACGAAAGCAAGAAAAAGAAGTACGCTATTAACTATTAACGTACCTGTCTCTTCCGAAACGAATGAGTACTACTCTCAGAGACACACTACCATCGTATCTCAGGAGTCT
+
CCCC@CDCDC@@@BCCDCCDBBBCD@DBB?CCB@@@=@@BBCCBBE@BB=?=?@A@@B@B2B@CDC@ABBDAA@:@>;;;;;*;C>C<@@@7@BB>BBCCCCBCC=@=@B?ABC?BBCCBBCCGDDCCCBCC?BB@@=@AAACBBC?E@C@A>ABBBBCCB@BCC?A@@FE@CBB?BABBB<AA@>=????1?A?BBBBAA?A?<A=DAAA:>:>@BCC@CCCCBCB=?=?BD@CCC?BBBBAAABBBBABBCBABBBBBB????<??AAAABAAAAA=??==>
@ATNG8:00829:06232
GATGGTAGTGTGTCTCTGAGAGTAGTACTCATTCGTTTCGGAAGAGACAGGTACGTTAATAGTTAATAGCGTACTTCTTTTTCTTGCTTTCGTGGTATTCTTGCTAGTTACACTAGCCATCCTTACTGCGCTTCGATTGTGTGCGTACTGCTGCAATATTGTTAACGTGAGTCTTGTAAAACCTTCTTTTTACGTTTACTCTCGTGTTAAAAATCTGAATTCTTCTAGAGTTCCTGATCTTCTGGCTCTCGTAGACAGATACTACCATCGTATCTCAGGAGTCT
+
;;4926;?;CBBBBBCCDCCCDCAAABBBBBB@CDCC=CC@D@ABBBCBC@BBBBB8;8<BBA=A@BBBBCCCBB?BBCCC5CC@CCEI>BA@A=@AC@CC9;;BCBCACFHGBBBF@AAB<@<@CBB;;;D?BBCD@CCCCCCCBCBAA@@;;;?ABB@BC@E:<;;;;BBBB?@@BCC8B?B?AACCC5CBCED>CBBCCAB;;;=@@@@,@@@;:8:=@A>@;;;@@D?C=@?A@??<?AB=BB;;;B;;;BBCCCBCBCCE@@;;;AA??@ACC@AAA::
@ATNG8:00841:06215
GATGGTAGGAGACACGTCGCACACGTACTCATTCGTTTCGGAAGAGACAGGTACGTTAATAGTTAATAGCGTACTTCTTTTTCTTGCTTTCGTGGTATTCTTGCTAGTTACACTAGCCATCCTTACTGCGCTTCGATTGTGTGCGTACTGCTGCAATATTGTTAACGTGAGTCTTGCAAAACCTTCTTTTTACGTTTCTCTGTCTTAAAAATCTGATTCTTCTAGAGTTCCTGATCTTCTGGGCTGCGCTGATATGCGCTACCATCGTATCTCAGGAGTCT
+
055=8=AB>@@CBCDCBBBB==;@?BBBBBBD@CCCC>CD@CBBBAA@BB?B=A>>7:38844.438::====<<633333$3;4:;;=6====9===8<=58=<DBA?A>??BAAB?BB@=A<@@>>>@@@<@@BB8<;B;;;B;;;;?A;:;@:=99;55.5177:555<55.255::.:3;7;ADCD.>>>>=8;>775222+2222$235...3..).:5557726386666;066==7;878::;;888AABB??>=8<;;;;==::;;;5;?>>?
@ATNG8:00846:06232
GATGGTAGGCACTGCGCACACATCCCAGAAGATCAGGAACTCTAGAAGAATTCAGATTTTTAACACGAGAGTAAACGTAAAAAGAAGGTTTTACAAGACTCACGTTAACAATATTGCAGCAGTACGCACACAATCGAAGCGCAGTAAGGATGGCTAGTGTAACTGCAAGAATACCACGAAAGCAAGAAAAAAGAAGTACGCTATTAACTATTAACGTACCTGTCTCTTCCGAAACGAATGAGTACTATAGACTATCTGAGACTACCATCGTATCTCAGGAGTCT
+
AABD:CCEAA@<<CCCCD@AAJFEF>CCD?BCBCCC@C@BBCCCCC@CC@B?BBCCCCBC2C@@C@DDBBBBBB:@@:;;;;*;C?C?BCC9BAA=ACCBBAB::6;?BB?BCCACDBABBFDCCCBCCCCD@CBBB@BBBBBBAA>A@C@@>@EBBBCBB@BBCCC@CC@BBB:::CBB;?>>;::9999%9?<?BBCBBBBB?B=A@DF=B?BBBAB?BBAAABB?B?BCF>BBB>?>>ACDBBBBBAB???@BBBBBBCBBB?CAAACCCBAAAC>BBAAA
@ATNG8:00816:06279
GATGGTAGTGTCATATGAGAGTGTGTACTCATTCGTTTCGGAAGAGACAGGTACGTTAATAGTTAATAGCGTACTTCTTTTTCTTGCTTTCGTGGTATTCTTGCTAGTTACACTAGCCATCCTTACTGCGCTTCGATTGTGTGCGTACTGCTGCAATATTGTTAACGTGAGTCTTGTAAAACCTTCTTTTTACGTTTACTCTCGTGTTAAAAATCTGAATTCTTCTAGAGTTCCTGATCTTCTGGTATACTAGTGTACTACTACCATCGTATCTCAGGAGTCT
+
BCCB@BEEBBBBBDECCBCCCCCCCBCBBB;;:;BBC=DE@CACCBDCEC@CCCCD?C?CBBB?C@CCCCBBBBB?@>>>?1>??C@@@;@BAA>BBC?DC:;<CCEF?CCCCCCCDACCB@C?CCCCCBCC@CECD@CBCCCCCCCBCCDCBBB@CBB@BC@C@CCBBBBBCC@DCBBC;B?B=@@BBA0AA@@@:@BCAABIIBB?BCCC5CCEIG@E@CC?BBCFBBB@B@BCCDDC@CBC@CCCCCDDCCBBBBCCCCBB@BCBCBCCCCCBB>A@BBB
@ATNG8:00836:06265
GATGGTAGTATCTGTCTACGAGAGCCAGAAGATCAGGAACTCTAGAAGAATTCAGATTTTTAACACGAGAGTAAACGTAAAAAGAAGGTTTTACAAGACTCACGTTAACAATATTGCAGCAGTACGCACACAATCGAAGCGCAGTAAGGATGGCTAGTGTAACTAGCAAGAATACCACGAAAGCAAGAAAAAGAAGTACGCTATTAACTATTAACGTACCTGTCTCTTCCGAAACGAATGAGTACACACTCTCATATGACACTACCATCGTATCTCAGGAGTCT
+
48995:9::445555999;;666;;7;;>:?@666=7:38:83733-33-3-33888:::):5><=>BBB???A5<<99499$9?=?;>>=+==>:9;99?@>@@;@9::4:AA?BBBBCCBBBAA@@BBAB?BDBB::;BBC;::?@;@00,0>>:=<???CA@?BC?CC@BBB<??@@D299?9<>>>?,=?=997AAA6886;;>BCC<?<?@CBC?CCBBAAA@C@BBB=A::79CCCCCABACBBBAA=AABBA@@CBBB?AAAA@D@AAAAB?BAA97
@ATNG8:00855:06266
GATGGTAGTACATGATAGACGACACCAGAAGATCAGGAACTCTAGAAGAATTCAGATTTTTAACACGAGAGTAAACGTAAAAAGAAGGTTTTACAAGACTCATGTTAACAATATTGCAGCAGTACGCACACAATCGAAGCGCAGTAAGGATGGCTAGTGTAACTAGCAAGAATACCACGAAGGCAAGAAAAAGAAGTACGCTATTAACTATTAACGTACCTGTCTCTTCCGAAACGAATGAGTACCTCTCAGACGCTCGTCCTACCATCGTATCTCAGGAGTCT
+
ABBB@BCBBBBBDDDCCBBC9;;@A@CCCAEDDDBB@C?B@@@BAC?BB=?;=<?;;;;;';?CCCCDFDCBBB8@@99999*:C=B;B@@7ADC?BCBBBBB:::;@CD@CCC?BBCCCBBBBBBBBBBCCACCCC@CCCCCCBB>B@CAA?BCCCBBBC@CCCCCC?AB@BBC?BBBB?B?AA<88777'8>;@>==BCCCC=A=ABBB4949=A@A>AB@@@BB?A?BBB=CCC@CCBAABC?CCAACCCCAAAABCC<@@@?BBA?CCCAAAAC?CCBBB
@ATNG8:00858:06301
GATGGTAGGAGACACGTCGCACACGTACTCATTCGTTTCGGAAGAGACAGGTACGTTAATAGTTAATAGCGTACTTCTTTTTCTTGCTTTCGTGGTATTCTTGCTAGTTACACTAGCCATCCTTACTGCGCTTCGATTGTGTGCGTACTGCTGCAATATTGTTAACGTGAGTCTTGTAAAACCTTCTTTTTACGTTTACTCTCGTGTTTAAAAAATCTGAATTCTTCTAGAGTTCTGATCTTCTGGGCTGCGCTGATATGCGCTACCCATCGTATCTCAGGAGTCT
+
@@>@<?;C@DBBBDCA@@B@@?BFB;99BBBB>BCBC=BB@BBDCBBCCC?BA@?@=@=@AAC?C?BA;;:66//+/;;;;+8@:>>??3>B>?<?AC<@D@??>CBB?BBBBBBBB@CAA:?=AAAA@>=>;?::;:>==;;;@===?>>;;;=9=AA=@@<@:==CBCBBBB<>>>>>1=9>7<====+=>===8>BA??>;;:;:/:===='=686=6<4:::<==999=9::;AA?@:777<6<///777=A@@@@>:::888*/;9///@@AB@@=>?>AB
@ATNG8:00814:06311
GATGGTAGGCGAGAGTGAGACGCAGTACTCATTCGTTTCGGAAGAGACAGGTACGTTAATAGTTAATAGCGTACTTCTTTTTCTTGCTTTCGTGGTATTCTTGCTAGTTTACACTAGCCATCCTTACTGCGCTTCGATTGTGTGCGTACTGCTGCAATATTGTTAACGTGAGTCTTGTAAAACCTTCTTTTTACGTTTACTCTCATGTTAAAAATCTGAATTCTTCTAGAGTTCCTGATCTTCTGGATACACTCATGTGCACCTACCATCGTAATTGCGAAGTCT
+
?;<C@DCC@CCBBBCDCCCCCFCCCCCCCBBB?BBBB=AA?@AECCCBBC@CCABC@C@BAAAAC@CCCCCBB=C?CCBBB1AC?CCCC>BB??<?BA=BC<??ABBEE<AABBBBCC>A=>;><@@AAAA??;@BBB688B=====?>>>@A=>>:>>@<@B=@;??H@@>>>A;>>?DD;C;@;>>BBB/??;::1;889;;;:;;7====.<>>>A=B;==9=///===7A<A>@@AA9==@;@AAD??;;;=>:::>><===6;///>>7@//8>>;>>>?
@ATNG8:00823:06350
GATGGTAGCTCTGCTCTGACTCTCGTACTCATTCGTTTCGGAAGAGACAGGTACGTTAATAGTTAATAGCGTACTTCTTTTTCTTGCTTTCGTGGTATTCTTGCTAGTTACACTAGCCATCCTTACTGCGCTTCGATTGTGTGCGTACTGCTGCAATATTGTTAACGTGAGTCTTGTAAAACCTTCTTTTTACGTTTACTCTCGTGTTAAAAATCTGAATTCTTCTAGAGTTCCTGATCTTCTGGTGTCGTCTATCATGTACTACCATCGTATCTCAGGAGTCT
+
AB@@=;>BC:66BBBBCDCJDDEBBBEEBCBB@BDBC<BB=@=?BCCCCDGCCCHC@C@BCCC>B?BCDCCCCA@<;;;::*4@:?;9;.;@C?;@@C;@A69:@?ABBDCEDGCDCABBB?C@CCDDCCBC?CCCB?B@@?CA@@@B@@@@@@C@CCD@DC@C?AAABB;<<C?ABBBB9B>C>;;;;;*;AAAA=BBCB@@A;:;5;:;:*9A?@B?B?@A=@CC<;;B?B?BCCCBB?BEEAC;;;@@;;;AA@@@ACCCDD?B@AADDDFDCBC@BBA@@
@ATNG8:00830:06312
GATGGTAGCTCACGTACGTCACACGTACTCATTCGTTTCGGAAGAGACAGGTACGTTAATAGTTAATAGCGTACTTCTTTTTCTTGCTTTCGTGGTATTCTTGCTAGTTACACTAGCCATCCTTACTGCGCTTCGATTGTGTGCGTACTGCTGCAATATTGTTAACGTGAGTCTTGTAAACCTTCTTTTTACGTTTACTCTCGTGTTAAAAATCTGAATTCTTCTAGAGTTCCTGATCTTCTGGCTCTCGTAGACAGATACTACCATCGTATCTCAGGAGTCT
+
<<BB@BABDDBBCC??669<?AACBBABCBBC@CHEI>CCAC@BBBCCCC@CEBBB:;8<@CC?C8;:@?AAC@A<:::::.:A@BAAB=?@?B@CCC=??<???AAB?BBBBBBCE@C??=;=AABAAA>=:;;:>5;;=;;;>>A?A>=::9@;:79;994:6:9@B?552:27575-57;4;>AAA/==8;;1656///666=:>>??/<=>>>;D<=>:=<;<@::7:;?><<<;397939>@>>9777996;//-999;4-//<<??BBAAA<AA>>>
@ATNG8:00830:06350
GATGGTAGACATATCGTACTCTCTGTACTCATTCGTTTCGGAAGAGACAGGTACGTTAATAGTTAATAGCGTACTTCTTTTTCTTGCTTTCGTGGTATTCTTGCTAGTTACACTAGCCATCCTTACTGCGCTTCGATTGTGTGCGTACTGCTGCAATATTGTTAACGTGAGTCTTGTAAAACCTTCTTTTTACGTTTACTCTCGTGTTAAAAATCTGAATTCTTCTAGAGTTCCTGATCTTCTGGTATACACACTCGCTCGCTACCATCGTATCTCAGGAGTCT
+
CDCC?CCCCCCDCBBCBCCCCAAADCCDDB@@??CCC>CC?C?CCCCCCA?CBBAB>B?BBBB>B@DC@AADCBB?BCCBB3BC@CAAC=BABB>BBB>BB>==>BBB?CCCCCAAA:@@A;A;@A@@>???;@>>>:>>>==<@>@A@AA@@>A9<>>=@@<@<@@?ABBBAA<A;;;;2;;A:88888(8=888)8;;;;;C====@@@@/>???A<A=CA;AAAD???9=:>BAA??;?@@=AA@@>@=?@@>>>==@>>@@:>>>AA??AAA886:@A>>
@ATNG8:00853:06357
GATGGTAGGCGTGTGAGAGTCTGCCCAGAAGATCAGGAACTCTAGAAGAATTCAGATTTTTAACACGAGAGTAAACGTAAAAAGAAGGTTTTACAAGACTCACGTTAACAATATTGCAGCAGTACGCACACAATCGAAGCGCAGTAAGGATGGCTAGTGTAACTAGCAAGAATACCACGAAAGCAAGAAAAAGAAGTACGCTATTAACTATTAACGTACCTGTCTCTTCCGAAACGAATGAGTACAGAGAGTACGATATGTCTACCATCGTATCTCAGGAGTCT
+
BBBB@BBB@BBBBCCCCCDBBBABB=BCCACCCDCC@C>BBCCBBB@CC?C?CDBBBBBA3B?BCBBBBCDBBA<??;;;;;.;A=A8???5?AB?BAAABBBCB?B>B>;@>>8<<A??>>>>????>>>>9>>AA7;;=>>?=A;A=C>A>BBBBBABB>BBB=@@>BB>BBA=?A>==8?;;8<<<<=.=@>>ABAA???A6;7;=;><@<??>??9>B>@:99<A<ACC:ABB?999@???BBBDADAA>AAAB>??@@AA:>>@@ABBBB@??8>?>@=
@ATNG8:00861:06317
GGATGGTAGCACGAGTCACTCATATCAGAAGATCAGGAACTCTAGAAGAATTCAGATTTTTAACACGAGAGTAAACGTAAAAAGAAGGTTTTACAAGACTCACGTTAACAATATTGCAGCAGTACGCACACAATCGAAGCGCAGTAAGGATGGCTAGTGTAACTAGCAAGAATACCACGAAAGCAAGAAAAAGAAGTACGCTATTAACTATTAACGTACCTGTCTCTTCCGAAACGAATGAGTACGTGTGCGACGTGTCTCCTACCATCGTATCTCAGGAGTCT
+
0)//837755////7::566;:99;;;;;:;@@;;;6;4788----(--(-3:=:;;>>>+<7:::555;<;=>7;:::999(9=8=7<<:+5559=9@>==999298==8=>:5::;;<@<<<<=<559@?7<@@@6:;:9B@;;19.4458=>>===<;8:::==B:CC>783.33333(333,33337'3=473488888;9@:?;;:1/).700/6;:7::<?9=9==?8???;?>><==?ACC979A@A;77777717>@8=<<<@==BB==B<<<??7
@ATNG8:00831:06383
GATGGTAGTATCTGGCACACTCTGTCCAGAAGATCAGGAACTCTAGAAGAATTCAGATTTTTAACACGAGAGTAAACGTAAAAAGAAGGTTTTACAAGACTCACGTAACAATATTGCAGCAGTACGCACACAATCGAAGCGCAGTAAGGATGGCTAGTGTAATAGCAAGAATACCACGAAAAGCAAGAAAAGAAGTACGCTATTAACTATTAACGTACCTGTCTCTTCCGAAACGATGAGTACTAGAGTACGATATGTCTACCATCGTAATTGCGAAGTCT
+
9///798::44555.5;;<=>>;;;<6;;;:>===?@<@<?BB@<A>?@@2504999<<<<)4038788933333(38=9999(44.4.555&5;;699///9----3--(-575:<><;;;==99:>>>>?>A@@@<?>><=>:719:::?=AC?;;<??<B555<0458<;:6883333&37717777.893984437799.4.480/)/69999;6:9:9933./59:;2////999:<<<555555B533::88<=@?9>::969(/(///648733
@ATNG8:00833:06398
GATGGTATGCACTGCGCACACATCCCAGAAGATCAGGAACTCTAGAAGAATTCAGATTTTTAACACGAGAGTAAACGTAAAAAGAAGGTTTTACAAGACTCACGTTAACAATATTGCAGCAGTACGCACACAATCGAAGCGCAGTAAGGATGGCTAGTGTAACTAGCAAGAATACCACGAAAGCAAGAAAAAGAAGTACGCTATTAACTATTAACGTACCTGTCTCTTCCGACGAATGAGTACTATAGACTATCTGAGACTACCATCGTATCTCAGGAGTCT
+
@;AC;CCBCDBCCCCCCCAAABBCC=ABC@CBECBB@A@BBBCBCC?BB@B@BA?9999:.:=BBBABAA@999,:@?@@@@0??=@5:::*:BC?BBAACBCBB=B?AA>@AA@BBBCCBBBCCDCCBBBB@CCCC?BBCCBBA@9@=A:;8;CBBBBBCACCAAAA?AA?ACC?BBABA;@?@;::998(:?@?AABBB?@@7:7;>>>:>:?;@@B@AAAAA?:7;<000::6;=@@BBBBBBCCBBBBCCCCAAABCCD@BBBA:::AAA@B;@==77
@ATNG8:00848:06374
GATGGTAGCACGACACGACGATGTGTACTCATTCGTTTCTGAAGAGACAGGTACGTTAATAGTTAATAGCGTACTTCTTTTTCTTGCTTTCGTGGTATTCTTGCTAGTTACACTAGCCATCCTTACTGCGCTTCGATTGTGTGCGTACTGCTGCAATATTGTTAACGTGAGTCTTGTAAAACCTTCTTTTTACGTTTACTCTCGTGTTAAAAATCTGAATTCTTCTAGAGTTCCTGATCTTCTGGATAGCGACGCGATATACTACCATCGTATCTCAGGAGTCT
+
AAAE@CDCCCDBBBCDCCC9<;BBFCCCFD@A>ACDH>CCCC?CCCCBBB?BDCCC?C?CAAA?C?AAACBBBBB>AABBB1BA>BBCB<AACC?BAB@BE?BACCDD@CCCCCCCDACCC@C?CCCDCCBB@CFBB?BBCCICCCDCCBBBBAC@CDD@CC?C?CCBBCCCBB@BBDDC;C@C@BBCCC5CCCCC=CCDCCCEBCBACCCC5BA@AJ@C@CC@CCCCCBB?B@CCCCCC?CCCACDBBBCFDDB@BBDCDDCCC?BB@ABDDBBBBB?@@@BA
@ATNG8:00853:06376
GATGGTAGTGTGTCTCTGAGAGTAGTACTCATTCGTTTCGGAAGAGACAGGTACTGTTAATAGTTAATAGCGTACTTCTTTTTTCTTGCTTTCGTGGTATTCTTGCTAGTTACACTAGCCATCCTTACTGCGCTTCGATTGTGTGCGTACTGCTGCAATATTGTTAACGTGAGTCTTGTAAAACCTTCTTTTTACGTTTACTCTCGTGTTAAAAATCTGAATTCTTCTAGAGTTCCTGATCTTCTGGAGATATCATCAGCGAGCTACCATCGTATCTCAGGAGTCT
+
<==D@DABAFBCB@666666==;;;?;;;@95.5==<6@<5>5:====?<6;;///<8<8<<==8>70//9/559<7555555#44399=@8@?@@:><<5994565A=>7<AC@??;;<?DC<A?BCCCBBBC@DDDD?CBCACB@;;;;;AAB;<:;BC>BB@C@BB@00/::>4@@@@B7@=A299?>>(99CCD>C@:99BCAA@4;;;;*;@?;:6:=@A?BBBBB@@8<8;BBFFD>AAH@CAB;;;BBBBBBGE<;;AAA=@BBBBGFEA@AC>@@@AA
@ATNG8:00868:05791
GATGGTAGCACGAGTCACTCATATCCAGAAGATCAGAACTCTAGAAGAATTCAGATTTTTTAACACGAGAGTAAACGTAAAAAAGAATGGTTTTACAAGACTCACGTTAACAATATTGCAGCAGTACGCACACAATCGAAGCGCAGTAAGGATGCTAGTGTAACTAGCAAGAATACCACTAAAGCAGAAAAAAGAAGTACGCTATTAGACTATTAAACGTACCTGTCTCTTCCGAAACGAATGAGTACGATGAGATCTCGTGTGCCTACATCGTATCATCAGGAGTCT
+
444:05=B@@@666<=B696==6568=<@;@@AA@:9.555554:8::7;8==<<<@AA@'@7>:7///77878/8/--8888%88,--3:::.::<6<=;A?@:99.4.4939::5:<::;====>=A>;>9:4:AA@?B@AADBAA=@=A00/;;;;;>=8==BD::8:@:@99/7/66919///9;;:;%995333:::555)....5576=>3888661555697=7=3=;;3:52+2277:;=<>@@888;;96676...(.333366675...333457633
@ATNG8:00884:05799
GATGGTAGGACGAGCGTCTGAGAGGTACTATTCGTTTCGGAAGAGACAGGTACGTTAATAGTTAATAGCGTACTTCTTTTTCTTGCTTTCGTGGTATTCTTGCTAGTTACACTAGCCATCCTTACTGCGCTTCGATTGTGTGCGTACTGCTGCAATATTGTTAACGTGAGTCTTGTAAAACCTTCTTTTTACGTTTACTCTCGTGTTAAAAATCTGAATTCTTCTAGAGTTCCTGATCTTCTGGTGTCTGATCTGTATCACTATCGTATCTCAGGAGTCT
+
?AAC@DDD@CCBBBBC@@ACCCCC?DCCCBA>BDDG>CC@C@CCCCCCCACCC@@?@@CCCB?B?BBCBBBCBB?CCCCC3CB?BCCC=CCCC?AAA?CC>@@ADBB?ABBBCA@@>AAB<A<BA@AA>@A:AAAC9>>>>>>@AAA@@@==>A=@@@=?@<?<@???AAAAD<AAAAA5A;>:8////(/<333)------=:9=8=<<9.7>>>>8>:>A<@??B>>=:><>>CB;;7;>?;?AB@@@@B???@AA@@=<<AAD>><=888=:=>==;
@ATNG8:00903:05776
GATGGTAGGCACTGCGCACACATCCCAGAAGATCAGGAACTCTAGAAGAATTCAGATTTTTAACACGAGAGTAAACGTAAAAAGAAGGTTTTACAAGACTCACGTTAACAATATTGCAGCAGTACGCACACAATCGAAGCGCAGTAAGGATGGCTAGTGTAACTAGCAAGAATACCACGAAAGCAAGAAAAAGAAGTACGCTATTAACTATTAACGTACCTGTCTCTTCCGAAACGAATGAGTACTATAGACTATCTGAGACTACCATCGTATCTCAGGAGTCT
+
BBBA<>55.5<:>;66:@=CH;;;D>B@CACCCAAA<C?AABAD@@>@D@C>B@>?===='929?>@BBA@?@?8=?>;=>=+==7<.599&9BB>CBA@@CBBBAE?BB<@@@<@@DGCGGGBBBBCBBBB7;;@@?ABBBB????B?A;:69CAABBBD@DCBB>?;>B<@@?577@?A8==;8<<==?.?A>A?>>>A>>><@<A@@B=B<=;???=CBBCBAA3:3999,88728==A>>?DB??;A>>=@CEB???AA??<?ABBBBBBBA@@=@@A==
@ATNG8:00905:05777
GATAGCACGAGTCACTCATATCCAGAAGATCAGGAACTCTAGAAGAATTCAGATTTTTAACACGAGAGTAAACGTAAAAAGAAGGTTTTACAAGACTCACGTTAACAATATTGCAGCAGTACGCACACAATCGAAGCGCAGTAAGGATGGCTAGTGTAACTAGCAAGAATACCACGAAAGCAAGAAAAAAGAAGTTACGCTATTAACTATTAACGTACCTGTCTCTTCCGAAACGAATGAGTACTATGTAGAGCTCTATACTACCATCGTATCTCAGGAGTCT
+
CCCCCCBBBBCCCB@AADBCBC?BBC?BCCC998;?AAACCCC@EE@C@CBBAAEEE5B@BBB@@@DD?@?9@@@@A@@0?A;=5;;;7@CD?CBBBBBC;;7:?@@?BBB?BCDBCCCCBB=;;CCEDACBBC@CBCCCCCB?D@DAA>@CCCCCCC?AAABBB?CB@BBB=@A???8<?A=>?????&=A<::79>ADDCB;@<A@@@<@<ABCBC?BCBBBAC@F@BBC>CBB@BBBAAABBBBCCABBCA=>=@@@@@BA=AA???A?>>>@@9=>>AA
@ATNG8:00908:05767
GATGGTAGTATATCGCGTCGCTATCCAGAAGATCAGGAACTCTAGAAGAATTCAGATTTTTAACACGAGAGTAAACGTAAAAAGAAGGTTTTACAAGACTCACGTTAACAATATTGCAGCAGTACGCACACAATCGAAGCGCAGTAAGGATGGCTAGTGTAACTAGCAAGAATACCACGAAAGCAAGAAAAAAGAAGTACGCTATTAACTATTAACGTACCTGTCTCTTCCGAAACGAATGAGTACGAGAGAGCACACGTGTCTACCATCGTATCTCAGGAGTCT
+
;;>>?==BBCCBDCCCCBBB?ACDD>@@B<A@@@BB@CACBCDCCCABB?A<@B@@?DDD1D?@A<BBBA@999/9:;@>@=,>B9=.999&99949999>D?CC;@<?@<@BB?BBCCCBBCDCCCDCCA@=@BAA@CDFECBAA?B?B;;6;;A?AABG@CBCBBA>A@:=>;8=778?:;;;<779999%9<;>?:A@;@@@=A<>>==6=8::@@@:>?:::AA@C?BBB>B@A>AAACCBBBAAABBBBCAAA:::?BBAA=B???BBAA>CBD=@@@==
@ATNG8:00909:05784
GATGGTAGCGCACACATAGATACAGTACTCATTCGTTTCGGAAGAGACAGGTACGTTAATAGTTAATAGCGTACTTCTTTTTCTTGCTTTCGTGGTATTCTTGCTAGTTACACTAGCCATCCTTACTGCGCTTCGATTGTGTGCGTACTGTGCAATATTGTTAACGTGAGTCTTGTAAAACCTTCTTTTTACGTTTACTCTCGTGTTAAAAATCTGAATTCTTCTAGAGTTCCTGATCTTCTGGTAGAGCGTGCATATATCTACCATCGTATCTCAGGAGTCT
+
BABC@CBBBCCCBBBDCCAAAECBCCCCCCBB@BCCC=CC?C?CDEBCCC@CCCBC@B@DCDD?C?CCBBCBBBC?CCCCC1AA>ACDE=CCBB?BCEAED>A@BDCC@CCCCCCBB?BBB?B?CCCCBBBB?BBBB@CAAACBBBCCCCAABC?DCC?CC?C=AACCCEF@@?@DBBC;C=B;:9999(9@BBC=A@CCCCCCCC@CCCC5BBCCC?BADD@CCCBBBB?B@CCCCCC?CAB>ABCCCCCCBBBBDCCBBBCC@CB@@@CCBBBBB>???BB
@ATNG8:00867:05870
GATGGTAGTGTCAGTGCGCGTCGTCCAGAAGATCAGGAACTCTAGAAGAATTCAGATTTTTAACACGAGAGTAAACGTAAAAAGAAGGTTTTACAAGACTCACGTTAACAATATTGCAGCAGTACGCACACAATCGAAGCGCAGTAAGGATGGCTAGTGTAACTAGCAAGAATACCACGAAAGCAAGAAAAAAGAAGTACGCTATTAACTATTAACGTACCTGTCTCTTCCGAAACGAATGAGTACACATCGTCGTGTCGTGCTACCATCGTATCTCAGGAGTCT
+
>>CC@CCC996=;?;CCCCCCAA@@ABCCABCBHCC@B@BBCDCCC@BC6;59<<<=??@1@>BB795C???@A60/00000*0>:B4999&9@@259<<<@BBC@C@CC@ABA?CDDCCCCCBBCCCBBBB>BBAA>A@??AAAC?C@BCD@ABBBCAAC?BBCCBB?BA????=@A@@@9989;9999:9%9>;>?=?B>>?;15158::+/,/9><@=ACAAABC?B?CBC=B::59@AAABBCBBBBB?BBCCA@A::::BC?AAACCCDCBB995:CA==
@ATNG8:00879:05879
GATAGCTATACGTATATCTATGTACTCATTCGTTTCGGAAGAGACAGGTACGTTAATAGTTAATAGCGTACTTCTTTTTCTTGCTTTCGTGGTATTCTTGCTAGTTACACTAGCCATCCTTACTGCGCTTCGATTGTGTGCGTACTGCTGCAATATTGTTAACGTGAGTCTTGTAAAACCTTCTTTTTACGTTTACTCTCGTGTTAAAAATCTGAATTCTTCTAGAGTTCCTGATCTTCTGGGTCTCTCTCTCACGCACTACCATCGTATCTCAGGAGTCT
+
BBCCCCCCBBBBBBBBCCCCCAABBBDAA?ACCE>DD@C@CCBBECC@CCBCC?B?BBBC@C=AACCCBBCB>AAAAA2AA?BBCC=CCCD@CBB@BB=??BCCC?AAAAABBB>BBB>B=@A@CAA??:AAAA9<<A>>=@=@@AAC@@@A:>?A<AA<A;??BBCBAAA<@@@@@6@=B;>?>>=/==666.676///><;=18888(5=<?C;A<AC=@@@A???<A;??ABBB7;;>>9>A??@@AAAA@?@@AA@@@:==>@@@AA@A@@;@AA??
@ATNG8:00881:05869
GATAGTGATACAGATCAGACACCAGAAGATCAGGAACTCTAGAAGAATTCAGATTTTTAACACGAGAGTAAACGTAAAAAGAAGGTTTTACAAGACTCACGTTAACAATATTGCAGCAGTACGCACACAATCGAAGCGCAGTAAGGATGGCTAGTGTAACTAGCAAGAATACCACGAAAGCAAGAAAAAGAAGTACGCTATTAACTATTAACGTACCTGTCTCTTCCGAAACGAATGAGTACGTGTGCGACGTGTCTCCTACCATCGTATCTCAGGAGTCT
+
AABDCDECABBBCBCDCBCCCCADDD@FEBBBB>B=@@BBBBB@BB@B9BAA@BBBB+B@BBBAADCABAE>AAABBBB2BB@E@CCC;CCD@CCCCCCCCC@C@BB@BAA?BAABBAABCBBCCCCCC@CDAA?ABBCCBCB@DACBB@BECBBBCC?AABBBB@BB?BBB>@@BBB:??@;::999(:<9????BBBBB@A:=>??<?<@CGAA>@AAAACC?B?DCC>CCC@BAACBCCCCCABACCCAAABB?B=<;;<??@?BBCCDDAA>AB@??
@ATNG8:00883:05878
GATGGTAGCATCATGCATATCTCACCAGGAAGATCAGGAACTCTAGAAGAATTCAGATTTTTAACACGAGAGTAAACGTAAAAAGAAGGTTTACAAGACTCACGTTAACAATATTGCAGCAGTACGCACACAATCGAAGCGCAGTAAGGATGGCTAGTGTAACTAGCAAGAATACCACGAAGCAAGAAAAAGAAGTACGCTATTAACTATTAACGTACCTGTCTCTTCCGAAACGAATGAGTAGAGAGTACGATATGTCTACCATCGTATCTCAGGAGTCT
+
<5555:<:;;:///////75////72//)/)//99;:6:+//87;7;679+/+/;99ADEC+:6:::888<:::<13399999'9=;>299)59949:69@@>5919;==8>;9.5??<@@@B@BAAB:95<5////)/98//443-54999399:::<<<7:;=:==58833<;,3333/377577;7;,771888<B=AAA.5-2555.5+224559>>>>===8=9<<<4:33038;?AB@@ABACCCBBBBBAAACAA>ACBBCCA@ABBB?BBCBA
@ATNG8:00895:05871
GATGGTAGCACGAGTCACTCATATCCAGAAGATCAGGAACTCTAGAAGAATTCAGATTTTTAACACGAGAGTAAACGTAAAAAGAAGGTTTTACAAGACTCACGTTAACAATATTGCAGCAGTACGCACACAATCGAAGCGCAGTAAGGATGGCTAGTGTAACTAGCAAGAATACCACGAAAGCAAGAAAAAGAAGTACGCTATTAACTATTAACGTACCTGTCTCTTCCGAAACGAATGAGTACTATGTAGAGCTCTATACTACCATCGTATCTCAGGAGTCT
+
?BBE?BBCCAABCDDDBBCCCBCBD?BBC@CCCCCCAG>AACDCCC@CB@B@BCCCCCCC3B?BBCCCBABCCC=AA@BAAA0BB?B@CEF=ECCADBBACCC@@?@@EC@CBB?BBDDDCCCCCCCCCCCC?CCBB?CACBBB@@<B@CCC?CDAAAAAC?CAAAAA?CC@AA@599?>=8?BB@CCCCC2CD@C?>?CCCCA8=:>@BC5968BCCC?BBBBBDB?B?BDD=CBD?BBBDCCCACCCCCCBBB???@@@AAAA;>>><>A@AAA>>:>@???
@ATNG8:00902:05878
GATGGTAGTGTGTCTCTGAGAGTAGTACTCATTCGTTTCGGAAGAGACAGGTACGTTAATAGTTAATAGCGTACTTCTTTTTCTTGCTTTCGTGGTATTCTTGCTAGTTACACTAGCCATCCTTACTGCGCTTCGATTGTGTGCGTACTGCTGCAATATTGTTAACGTGAGTCTTGTAAAACCTTCTTTTTACGTTTACTCTCGTGTTAAAAATCTGAATTCTTCTAGAGTTCCTGATCTTCTGGATAGCGACCGCGATATACTACCATCGTATCTCAGGAGTCT
+
:::@5:;C<9655=<;AABBBCBBBBAA;;;<4;;880:=8<:=BBBCCB@BBBBB@C?BAAB?B?BCCB;<;;<:>>>>C1BC?BABB=A@A@;@=?;>?499@CCE@CBB@@@CC>ABD>B?CCCCCBBDACCCD@CCGCCC;;;CBBB;;;C>B;;8;B@D@CBBCCCCCC?@?@@@4@=A=@BCCB0AA;;;0;?AABB?:9:499:9*:??AA?B?BA>BBBB@@A?B?BBBCDC@CCE@CCBAAAAB4<;AA@BCDDDFE@B@@@BBBB@A@DA@@@AB
@ATNG8:00907:05905
GATGGTAGACACGTGTGCTCTCTCGTACTCATTCGTTTCGGAAGAGACAGGTACGTTAATAGTTAATAGCGTACTTCTTTTTCTTGCTTTCGTGGTATTCTTGCTAGTTACACTAGCCATCCTTACTGCGCTTCGATTGTGTGCGTACTGCTGCAATATTGTTAACGTGAGTCTTGTAAAACCTTCTTTTTACGTTTACTCTCGTGTTAAAAATCTGAATTCTTCTAGAGTTCCTGATCTTCTGGAGATACACATGATACTCTACCATCGTATCTCAGGAGTCT
+
<<>D8;9BBBBBBBCAAA@@<<<CCCBBAAAA=ACDD>ABAD@CDBCEEC>AABCB?B?A@AA9?49::::==>D???>>>.=@;@?>>18AAB?CB@9>>000==?><@B@>@BBA?A;;7::==<==;771552;.55>?<<>>>>?@?8888:>>A<@@<@6::???=A;;495555&54:099999*797AA598977;7:88;A@A@*85557085<<;A;<;;==;?9:;;ABB<>>B<=;;<@?AC>;;;====>?>@=;;;=?>=;;:;6066///
@ATNG8:00908:05877
GATGGTAGTGTCATATGAGAGTGTGTACTCATTCGTTTCGGAAGAGACAGGTACGTTTAATAGTTAATAGCGTACTTCTTTTTCTTTGCTTTCGTGGTATTCTTGCTAGTTACACTAGCCATCCTTACTGCGCTTCGATTGTGTGCGTACTGCTGCAATATTGTTAACGTGAGTCTTGTAAAAACCTTCTTTTTACGTTTACTCTCGTGTTAAAAATCTGAATTCTTCTAGAGTTCCTGATCTTCTGATAGCGACGCGATATACTACCATCGTATCTCAGGAGTCT
+
:<<A?ABAAB<<C?A>CCIAA@BBB@994<4:.5=@@<CBAFACB@::59.5;:;:9)5.5;:A>BACCDCC;;:A=?>>>>,999)4:::4;;?B=B@A=@A79:BBBB@CDCCCABC?BBC:;9;CCCBBBB>ACBB@BCFABCCCCCCCC;;;A=BCB?CC?B?BBBBBCCGL@BBCCDD5EAH?AACDC0DB;;;000000000/5.5555$599;;7;:>B=???:99A?B?BBCBBB@BBBBCBCAC@AAA;;;@CCDECC?BBA@@@BBBCCC@BBB::
@ATNG8:00870:05910
GATGGTAGTACATGATAGACGACACCATAAGATCAGGAACTCTAGAAGAATTCAGATTTTTAACACGAGAGTAAACGTAAAAAGAAGGTTTTACAAGACTCACGTTAACAATATTGCAGCAGTACGCACACAATCGAAGCGCAGTAAGGATGGCTAGTGTAACTAGCAAGAATACCACGAAAGCAAGAAAAAAGAAGTACGCTATTAACTATTAACGTACCTGTCTCTTCCGAAACGAATGAGTACGTGTGCGACGTGTCTCCTACCATCGTATCTCAGGAGTCT
+
BBBC?CCCCCBBBBBBBBBC?@@DD>AADBEGGDBA>A>BBBBBCB?BD@C?BBCDCDCC5C@CCCCDCCCCA@:?>@@@@@0@A<B?BBB<BCD@C@AABBDFC?B?BC?BBB?AABACBBBBCBCCBBAD@DBBB?BBBBBCAA>CAE?@>@CCCCAAA?CCCCCC?AA?BBB9>>==;3???:<<<>=>'>C?C?<?CBBBD;>;=<AA5;7;ACBC@CCBBBCC?C@BFD=BAA?@BCCCBBBBBBBBCCCCCCCCBB?BCD?AAABCCBCABBB?BB?==
@ATNG8:00876:05945
GATGGTAGTATATCGGTCGCTATCCAGAAGATCAGAACTCTAGAAGAATTCAGATTTTTAACACGAGAGTAAACGTAAAAAGAAGGTTTTACAAGACTCACGTTAACAATATTGCATCAGTACGCACACAATCGAAGCGCAGTAAGGATGGCTAGTGTAACTAGCAAGAATACCACGAAAGCAAGAAAAAGAAGTACGCTATTAACTATTAACGTACCTGTCTCTTCCGAAACGAATGAGTACATAGATATACGTATAGCTACCATCGTATCTCAGGAGTCT
+
@?@B@BCCCBBBDCC@BCABBCCFBCCB@DCCBBBD?CCCCDCD@CC@C@CCC;;:::);=A@A@@@A????6=@;;;;;*;C>B5;<<6;BB@BBCBCCCCC@C@BB@BCC?BBBCBBACAAAAABBBB>BB>=<@CCCBAAB?B@CAA>ABBBBABA?CEEA@A=;;5;>:3>>>>=377769::;;+;=8=>>>AAA==:=:=>AB7;7;ABBB@CBAAACCAD?BDC=AAA?BBCBBBAABC@@@BB;<<AAAAAA?@?<?>>>CAAAA@@@<AA;;<
@ATNG8:00881:05941
GATGGTAGATACTCGCTGATCACCCAGAAGATCAGGAACTCTAGAAGAATTCAGATTTTTAACACGAGAGTAAACGTAAAAAGAAGGTTTTACAAGACTCACGTTAACAATATTGCAGCAGTACGCACACAATCGAAGCGCAGTAAGGATGGCTAGTGTAACTAGCAAGAATACCACGAAAGCAAGAAAAAGAAGTACGCTATTAACTATTAACGTACCTGTCTCTTCCGAAACGAATGAGTACGTGTGACGTACGTGAGCTACCATCGTATCTCAGGAGTCT
+
@@@A?A@@<B;66=;;;<<<===@8@>B:>CCDCB?C?CCCCCCD@CB?B?BCDCBGED3C?@@BAAABBBBA9?>;;9:9':B=@4::;-;AA=?CABABDDG@F@CC@CCD?BCCBBBCCHCCCCCCCC@CCCC?BBCBCBCC?C@BBB?BDDDDBAA>ABAAAC?BB?CCD?BBBBA:>7729<===,=A?A?@?DAAAB7;7;;==5;7;?BBC@CBBCCCC?B?BCE>BBB?BBBBBCCCBCBB@AABBBFEEB???BB?BBCCB?@????B?BB===
@ATNG8:00881:05959
GATGGTAGCACGAGTCACTCATATCCAGAAGATCAGGAACTCTAGAAGAATTCAGATTTTTAACACGAGAGTAAACGTAAAAAGAAGGTTTTACAAGACTCACGTTAACAATATTGCAGCAGTACGCACACAATCGAAGCGCAGTAAGGATGGCTAGTGTAACTAGCAAGAATACCACGAAAGCAAGAAAAAGAAGTACGCTATTAACTATTAACGTACCTGTCTCTTCCGAAACGAATGAGTACTATGTAGAGCTCTATACTAATCGTATCTCAGGAGTCT
+
;;DG@BBBBBBBCDDBA<ACBBBBB@BBC@BDDEBB?B?BBCCCCC?CC@C?A@?;;;;;);;@@ACBBBCBCC=BA?@AA@0?B=C?CBB7BAB=ABCBBBD@@<A=AA=@EK@CBCBABAAAAAAABB@@=ACBC@CCCFDB::6;5:?@<@@@@DFDC?@?:;:;+00)/96*33::=2:::599:::+?A7BABBDC?@?<@:=<>>1818@;;;?BAA??8949<??C<AAC????@???@ABA???;00/77779725-2557<;;<==<>C@777
@ATNG8:00882:05933
GATGGTAGGCACTGCGCACACATCCCAGAAGATCAGGAACTCTAGAAGAATTCAGATTTTTAACACGAGAGTAAACGTAAAAAGAAGGTTTTACAAGACTCACGTTAACAATATTGCAGCAGTACGCACACAATCGAAGCGCAGTAAGGATGGCTAGTGTAACTAGCAAGAATACCACGAAAGCAAGAAAAAGAAGAACGCTATTAACTATTAACGTACCTGTCTCTTCCGAAACGAATGAGTACATAGATATACGTATAGCTACCATCGTATCTCAGTAGTCT
+
BBB@>?;B==;?696@@FCEDC?9909==6@;::;;4:=BB@@@BB@CC>B>BB@@@DDD2A?BBBDCD???CD<>>>@@@@1AB?B?CCB:BBB=ABBCCD@@@?B?BB@BDC@BBBBCCDCBAABEDDLF?C@@@<@A@@@@::5<?B@@<?A@A??>D?A@@?8949C=@B=<??=<<3;=<5;;@@@/@A=9:5:@@A@A=A>@<<8:=777CDD@?>;B===9=9<;<9<??<@BABBDCDBBBA??;>?AA>89393/.)/78;@<<=B@@<;9?774
@ATNG8:00892:05934
GATGGTAGCTATACGTATATCTATGTACTCATTCGTTTCGGAAGAGACAGGTACGTTAATAGTTAATAGCGTACTTCTTTTTCTTGCTTTCGTGGTATTCTTGCTAGTTACACTAGCCTTCCTTACTGCGCTTCGATTGTGTGCGTACTGCTGCAATATTGTTAACGTGAATCTTGTAAAACCTTCTTTTTACGTTTACTCTCGTGTTAAAAAATCTGAATTCTTCTAGAGTTCCTGATCTTCTGGATAGCGACGCGATATACTACCATCGTATCTCAGGAGTCT
+
A@CE@CBBBBBCBCCCCBBBDDDCCBBBBCCC>BBBB>BFAC@BBBDCBB@BBBBC@B@BBBD@D@CABAACDCC>AAAAA3=C?CCCC=CCCA?CCD@BA999@A@A=ABBBBCBB?B?A?B?CC>>?AA?;>>@A;>>?:::@???AAE@?==:=>><@@=B=>>>@@=B>>:==CFC5A;A;AADDD/?>888-8?CAAB?>:8(/////%/<<//*/38<59AAABBA==7=///::388<:>:===>?;;;;;;??CB@@@7;:>=<<@@??==:=@??@
@ATNG8:00904:05912
GATGGTAGAGTACAGTGTAGTAGACCAGAAGATCAGGAACTCTAGAAGAATTCAGATTTTTAACACGAGAGTAAACGTAAAAAGAAGGTTTTACAAGACTCACGTTAACAATATTGCAGCAGTACGCACACAATCGAAGCGCAGTAAGGATGGCTAGTGTAACTAGCAAGAATACCACGAAAAAGAAAAAGAAGTACGCTATTAACTATTAACGTACCTGTCTCTTCCGAAACGAATGAGTACTACTCTCAGAGACACACTACCATCGTATCTCAGGAGTCT
+
:5<<7:;?DCGCBBCCEICCBBE;;79BC=@@@C;;6:49:???CC=AB?A<?@@:9999)98@??ACCCC@A@8>?;9444$5:5:.555&599.56=@>@;@@=??BB?DBB=A@BBCBCCCHCBBBBBA=A@@@>ACCCCDCB@B?B;;9;CCCCCCC@DCCC@?=?B?BAB@BAAADBB,899::(:?;?A@A?7583<=<==BB<A=AB:;8<@>>>>9>=B<>==4=8818A>>888BBBB@?==???BBBBBCCBB?B@BBB??>>>??:>>?>;
@ATNG8:00904:05945
GATGGTAGCACGACACGACGATGTGTACTCATTCGTTTCGGAAGAGACAGGTACGTTAATAGTTAATAGCGTACTTCTTTTTCTTGCTTTCGTGGTATTCTTGCTAGTTACACTAGCCATCCTTACTGCGCTTCGATTGTGTGCGTACTGCTGCAATATTGTTAACGTGAGTCTTGTAAAACCTTCTTTTTACGTTTACTCTCGTGTTAAAAATCTGAATTCTTCTAGAGTTCCTGATCTTCTGGAGATATCATCAGCGAGCTACCATCGTATCTCAGGAGTCT
+
@@?C?CCDBB@?;>;;?==66656>>BBBCCB>BBBB>BC@C@BCCCBBB?CCBBB@D@CBBB@C?AAACCCC<B9AB<<<+;@7ABBB6AABA?BBD?CC=??@B:959AAABDBB?BBE:>:=AAA@A@@;>=?>=C??;==>>>>>CB@@;;5:<<:=>9>6;;>?>?>>>:<==@@1@<?<?@DDD/HB766077<///@==@;?CCB/A::8;499<<7=@@A=>><@<@A?;//-//>9767=AAAAAAA@@@?>:::<6;:;=;;;;;;??<?F?@?
@ATNG8:00909:05941
GATGTGCGTGAGAGAGAGACCCAGAAGATCAGGAACTCTAGAAGAATTCAGATTTTTAACACGAGAGTAAACGTAAAAAGAAGGTTTTACAAGACTCACGTTAACAATATTGCAGCAGTACGCACACAATCGAAGCGCAGTAAGGATGGCTAGTGTAACTAGCAAGAATACCACTAAAAGCAAGAAAAAAGAAGTACGCTATTAACTATTAACGTACCTGTCTCTTACCGAAACATGAGTACTGTATTATGTGTGCGCTACCATCGTATCTCAGGAGTCT
+
<<<><===>BEJCDAAAB@@@3>>;8=AAABB?B@CCB@@?B?AB?B>B@@@BBBB0@6:::99@>@=>>79:;>??C1CC@D@DDD;CGD@CAAABBAAA=@>@C@BBB@BCCBCCCCDFBCCDCBB>AA@@=@BBAAAAA?B?CBB@BCCBAA::8:CBBBD?AA;::92999999*99939ACCDC)C??<622::9;769122<:1:5:>BAA=??=7777-//6;;;30//669788:888>8=::::88=B@@??36597>>?978?>;>774<
@ATNG8:00864:05979
GATGGTAGCTCTGCTCTGACTCTCGTACTCATTGTTTCGGAAGAGACAGGTACGTTAATAGTTAATAGCGTACTTCTTTTTCTTGCTTTCGTGTTATTCTTGCTAGTTACACTAGCCATCATTACTGCGCTTCGATTGTGTGCGTACTGCTGCAATATTGTTAACGTGAGTCTTGTAAAAACCTTCTTTTTACGTTTACTCTCGTGTTAAAAATCTGAATTCTTCTAGAGTTCCTGATCTTCTGGTGTCGTCTATCATGTACTACCATCGTATCTCAGGAGTCT
+
ABCCADCBB;66CCCCCBBCCCBABCBCDG@@>@A@3<=5;7?ABBACC?BBCEC?B<??>9497;;?BBBBBB>AABBB1@A<@933(3::;:7:?;?@499=;>@=AAAABC@@588===<@@ACA>>=;@BBA:===?A@@@??@???B;;7;>>:==8=:;;:==;?>>8=66767'7-8-67555(57899'------247928888(75555/545505875966160558888055937;5////;;8<>>@A@@@>>:>AB@???A@===<;;;;;
@ATNG8:00870:05974
GATGGTAGTGTGTCTCTGAGAGTAGTACTCATTCGTTTCGGAAGAGACAGGTACGTTAATAGTTAATAGCGTACTTCTTTTTCTTGCTTTCGTGGTATTCTTGCTAGTTACACTAGCCATCCTTACTGCGCTTCGATTGTGTGCGTACTGCTGCAATATTGTTAACGTGAGTCTTGTAAAACCTTCTTTTACGTTTACTCTCGTGTTAAAATCTGAATTCTTCTAGAGTTCCTGATCTTCTGGGTGTATCAGCGAGTATCTACCATCGTATCTCAGGAGTCT
+
//77478<@A?@;D;96BAAABBAAAC;;9;:29777(9=:@;??;>CCC?;;;;>8<8>?>>8=8<;;666===6;;===+6626>=<4>5554955.5945555569@@@>>?==.555.46<>?CEBBBBCCBB?CA?BA0..<...8::=969==899.4.4999<;;;D?A;;;;+949.5555&577;;)/-5///////2777+55555.58<<5;;:666<8=8<<4449.445<26666=<<///:///9996515<>=?@@666==8555=@
@ATNG8:00870:06009
GATGGTAGCACGACACGACGATGTGTACTCATTCGTTTCGGAAGAGACAGGTACGTTAATAGTTAATAGCGTACTTCTTTTTCTTACTTTCGTGGTATTCTTCTAGTTACACTAGCCATCCTACTGCGCTTCGATTGTGTGCGTACTGCTGCAATATTGTTAACGTGAGTCTTGTAAAACCTTCTTTTTACGTTTACTCTCGTGTTAAAAATCTGAATTCTTCTAGAGTTCCTGATCTTCTGGAGATATCATCAGCGAGCTACCATCGTATCTCAGGAGTCT
+
@?@C?B@?@?665=B@CBBAA;:;EBBBBBBB>BBBB=BC=A?AEJDDCE@CB;<;>B>ACBA>A?BBBBCBBBB=ADDDD1>?6;;;;1;BAA>ABB?BB>BCBBB?@?;=868<6;7:.522226666,257=1522222277225752:=/62:/7>6=4<=;:;=:<9065522&23:055===*999::-5555::;778/8785$2988=3=59A;9;:><<=17/595578.5524>:885>687??===@?>>=957///68:6:99:49=<>=
@ATNG8:00871:06032
GATGTAGCTATACGTATATCTATGTACTCATTCGTTTCGGAAGAGACAGGTACGTTAATAGTTAATAGCGTACTTCTTTTTCTTGCTTTCGTGGTATTCTTGCTAGTTACACTAGCCATCCTTACTGCGCTTCGATTGTGTGCGTACTGCTGCAATATTGTTAACGTGAGTCTTGTAAAACCTTCTTTTTACGTTTACTCTCGTGTTAAAAATCTGAATTCTTCTAGAGTTCCTGATCTTCTGGATAGCGACGCGATATACTACCATCGTATCTCAGGAGTCT
+
@@ABBBBCC==BCECCCICDDCAAA@BABAA?ACCC>CD@C@BBBBCCC@DBBAA@C@CCBB?B?CAA@BBBBB>BBBBB2BB=ABBB=BABB>BAC@DE?AAABCF?AABBCCAA?BCC?>8>>A>8;:A<@@AA<::;???A@@@A?@???>5:;;:==5;5;==?AAABB:>=>DE5A;>;>?DDG/??<<<-88===????><BCDD/B;;;@=C:===AAABCBD<A;>>>???<>=<<@>>>?A@@@A@?@BAA@>>><AA<<<DBACA@@9==:;;
@ATNG8:00874:06024
GATAGTACATGATAGACGACACCAGAAGATCAGGAACTCTAGAAGAATTCAGATTTTTAACACGAGAGTAAACGTAAAAAGAAGGTTTTACAAGACTCACGTTAACAATATTGCAGCAGTACGCACACAATCGAAGCGCAGTAAGGATGGCTAGTGTGACTAGCAAGAATACCACGAAAGCAAGAAAAAGAAGTACGCTATTAACTATTAACGTACCTGTCTCTTCCGAAACGAATGAGTACCTCTCAGACGCTCGTCCTACCATCGTATCTCAGGAGTCT
+
><==>;;;>;;;DBB@B;;;DCACBC@CCBC;;7;8;;BCCCC@BB?B?CAC:;::;*;>BBCCCCCCEDF>CB;;:::*:@=A4;;;*;@@;@AAACBBBC@B@BD@DCC?BBCBCBBBBBBBBCCCFBF@BC@CAA@ACBB?C@CAA?AAACEDBBBCBBBBD@CC?AAC@DBAAC=BBB>99988(9?=BBCBBBBBB=@=@BAA?B@BACBB?BB@AADC=A@@DD>B@@>@@?DBCC>A@BAABBBBBABBBB<@?@>A9:8;CCBCCBB?BBBBB
@ATNG8:00886:06033
GATGGTAGGCGAGAGTGAGAGCAGTACTCATTCGTTTCGGAAGAGACAGGTACGTTAATAGTTAATAGCGTACTTCTTTTTCTTGCTTTCGTGGTATTCTTGCTAGTTACACTAGCCATCCTTACTGCGCTTCGATTGTGTGCGTACTGCTGCAATATTGTTAACGTGAGTCTTGTAAAACCTTCTTTTTACGTTTACTCTCGTGTTAAAATCTGAATTCTTCTAGAGTTCCTGATCTTCTGGGCTGCGCTGATATGCGCTACCATCGTATCTCAGGAGTCT
+
AA<;.49939@=?9A969<=BBCIFCBABCA?BBBB=BB=B=;;9DDDE@DBA@@5<5;=>=8>5:<@AAA<<<798888'77,338829<<@>BB?:>>-///:995:===CCAA499@<=:>??988>@<@@@A=>=>@@==888@@???;;5;::6;=8?5;;<;;::65.2/:88)3).).9>>>+<<99=1>9889/////)555&29555/5/5505::=;551537<<@@?;?>>>6==>>@@>==<<;///7733-3:///::=>888==<::/
@ATNG8:00892:06043
GATGGTAGTATATCGCGTCGTTATCCAGAAGATCAGGAACTCTAGAAGAATTCAGATTTTTAACACGAGAGTAAACGTAAAAAGAAGGTTTTACAAGACCACGTAACAATATTGCAGCAGTACGCACACAATCGAAGCGCAGTAAGGAATGGCTAGTGTAACTAGCAAGAATACCACGAAAGCAAGAAAAAGAAGTACGCTATTAACTATTAACGTACCTGTCTCTTCCGAAACGAATGAGTAACTACTTCTAGAGACACACTACCATCGTATCTCAGGAGTCT
+
/:<<;@?@BB@;666<<;;;;266;9<9;1559999.4.48::94505<8<9=<833333$3-33933377333(3889:::+:;6;=;?;/<8;9>?<8;<765-58(/..(.3...68.....8897855555.2222/55949).)//)/9<<556>9766@CB<@A6;;9;<=?;=4@59259999$5<6;965::;;<054549<4;2:<00/)//88:994869::1///)-66---3-----(///<<666<<666;@9=<=<?>@>=<?@<;99?9
@ATNG8:00893:06047
GATGGTAGCGCACACATAGATACAGTACTCATTCGTTTCGGAAGAGACAGGTACGTTAATAGTTAATAGCGTACTTCTTTTTCTTGCTTTCGTGGTATTCTTGCTAGTTACACTAGCCATCCTTACTGCGCTTCGATTGTGTGCGTACTGCTGCAATATTGTTAACGTGAGTCTTGTAAAACCTTCTTTTTACGTTTACTCTCGTGTTAAAAATCTGAATTCTTCTAGAGTTCCTGATCTTCTGGAGATATCATCAGCGACTACCATCGTATCTCAGGAGTCT
+
:;<B>A@BABCCBB@AACDCCBBCCCBBCBCC?BCEE>DD=A=BCCCCGC@CBCCC?C@DCDC@B>@@@@@@AAB>;;;;;*;B>B;:;6;B@@=ABA;A?6<;ABBB?BBBCCDBB@BEE8;9;CCAAA@@<@BCC@CCCCDDBCBBBA@ACBB?BBC@CC?C?CBBCCDBBB=@@AAA9A>C;;;;;;*;B@@@;AA@@BB<<;:4:999(:>@AB@CABB@BAA@BBB?CACCBBBB@BCC?AACCCBCCFGDDBAAAEDC@CB;;;ACBBBCC@CCBCB
@ATNG8:00895:06020
GATGGTAGCTCGCTGATGATATCTCCAGAAGATCAGGAACTCTAGAAGAATTCAGATTTTTAACACGAGAGTAAACGTAAAAAGAAGGTTTTACAAGACTCACGTTAACAATATTGCAGCAGTACGCACACAATCGAAGCGCAGTAAGGATGGCTAGTGTAACTAGCAAGAATACCACGAAAGCAAGAAAAAGAAGTACGCTATTAACTATTAACGTACCTGTCTCTTCCGAAACGAATGAGTACGAGAGAGCACACGTGTCTACCATCGTATCTCAGGAGTCT
+
BBBB?BABACDBBBCCCCBBCDDCC?BCD@CCCDBB@B@CCCCAAA@CD?D@BA@99999)9>@DBBCBAD997)7>9:;;;';<:;4999&5@>:>B?DCCCDD<@=@A>ACD@CBBCCCCCCCCCCCDBB=BDCC?BBBBBBAB>C@C??>?CCCBAAC>AADAAA?BB?BBB9::BBC;???<==<?>1>C?FAA@BBA??<?<?@AA:=:>?BBB@CBAA@KF?A>ABB<ACD@BBBBCBBBBBBB??>BBABDCDBBBAA>>@@@BABBBBB>:@A@??
@ATNG8:00895:06028
GATGGTAGAGTATCATGTGTATCTCAGAAGATCAGGAACTCTAGAAGAATTCAGATTTTTACACGAGAGTAAACGTAAAAGAAGGTTTTACAAGACTCACGTTAACAATATTGCAGCAGTACGCACACAATCGAAGCGCAGTAATGATGGCTAGTGTAACTAGCAAGAGTACCACGAAAGCAAGAAAAAGAAGTACGCTATTAACTATTAACGTACCTGTCTCTTCCGAAACGAATGAGTACACATCGTCGTGTCGTGCTACCATCGTATCTCAGGAGTCT
+
///749:CCDDCCCCAAACCC@A@CDDCAC;;::;6;?BBC<;:B>ABAB?AA@==@?@,9=B<@@=>>:;;)555555&5;.5.555&5994;?CBBBFDD?B?@@9@;;.9>A?A@AABBBBCCBBA?C;;;59>?=>;<?::<:7:58==?B===5:::4336=;<<@@<?;<<B>ABC<;8:87'55489777:85518;>>>A<@<>>CHE@BBCCAA@4;8;;C<ABB@ABBCBBBDBAABABC@@@>=@=000<A=@BBBBBBB<B=B<444<@
@ATNG8:00900:06054
GGATGGTAGCGCACACATAGATACAGTACTCATTCGTTTCGGAAGAGACAGGTACGTTAATAGTTAATAGCGTACTTTCTTTTTGCTTGCTTTCGTGGTATTCTTGCTAGTTACACTAGCCATCCTTACTGCGCTCGATTGTGTGCGTACTGCTGCAATATTGTTAACGTGAGTCTTGTAAAACCTTCGTTTTACGTTTACTCTCGTGTTAAAATCCTGAATTCTTCTAGTAGTTCCTGATCTTCTGGACAGAGTGTGCAGATACTACCATCGTATCTCAGGAGTCT
+
5.5==8===:445559555555555////////)/:<=6=<8<.555;99;:>;;;=5:04/::)/)///9;88---(-8888$---(-7;<4<56559::555.555556:>>>>><;;6555.56;5590////:<<7=?>=BB>@@>==0..8:*...(.:38(/55545=;;744///&/)/)/////&//555)////:::<8<6999&//)/7;7<//69=55555::7<9=;;;44.44549;::99///9:<<>;;;=59.49445;999955.544//
@ATNG8:00906:06019
GATGGTAGTATCTGCACACTCTGTCCAGAAGATCAGGAACTCTAGAAGAATTCAGATTTTTAACACGAGAGTAAACGTAAAAAGAAGGTTTTACAAGACTCACGTTAACAATATTGCAGCAGTACGCACACAATCGAAGCGCAGTAAGGATGGCTAGTGTAACTAGCAAGAATACCACGAAAGCAAGAAAAAGAAGTACGCTATTAACTATTAACGTACCTGTCTCTTCCGAAACGAATGATACGATGAGATCTCGTGTGCTACCATCGACCTCTAGAAGTCT
+
BBBB@BBCCBBBCCBBBCCCCCCCCACEDACABA@@=@@BBCCCCF?AA8:59>>99999)9;@@@BB??=CCG;@@;;;;;';C=?5::9*9A@=BCAACCC;;6:=>>;@AA>BACCB@AAFGCCCCCCC>A@@@=@CCBBAAD@D@B;;7;AAAABBFAC??@BC?BB@CCD;??CED=B?>9::999(9><@ABBDBB>>=@=AAAA=A;>?BCD@CCCBBBC@G>BBB9B::69@@AABBBBBBBBBB????A@@@AAA??@?=;:7;??CFD<A?>?
@ATNG8:00909:06033
GATGGTAGCACACGAGATCTCATCGTACTCATTCGTTTCGGAAGAGACAGGTACGTTAATAGTTAATAGCGTACTTCTTTTTCTTGCTTTCGTGGTATTCTTGCTAGTTACACTAGCCATCCTTACTGCGCTTCGATTGTGTGCGTACTGCTGCAATATTGTTAACGTGAGTCTTGTAAAACCTTCTTTTTACGTTTACTCTCGTGTTAAAAATCTGAATTCTTCTAGAGTTCCTGATCTTCTGGGTCTACGCTCGTCGCGCTACCATCGTATCTCAGGAGTCT
+
A@AD@DCCCC@A@D@AA>@C>>>?B==BEDCC@AAAC>BBAC@BCCCCCC@BBABA?B@@@@A>A@AAACBCABB@CBBBB2@?:@???7?@?C>BCD@DB?BBBBBB>BA@A@@9949=?9?;:?@>>>>>=A???688@>?>@>>>>@@@@@A9;;;:>>;?<?BB>;:;@@58:=BB3@;?388DDE/>>><>7<>=>////.849999+2//..284:A9<<<>>>A<A=DBA???<?BBB:???AAAA=999///==<??=@@@>>=>>@???=>>>>>
@ATNG8:00913:06051
GATTGTGTCTCTGAGAGTAGTACTCATTCGTTTCGGAAGAGACAGGTACGTTAATAGTTAATAGCGTACTTCTTTTTTTTGCTTTCGTGGTATTCTTGCTAGTTACACTAGCCATCCTTACTGCGCTTCGATTGTGTGCGTACTGCTGCAATATTGTTAACGTGAGTCTTGTAAAACCTTCTTTTTACGTTTACTCTCGTGTTAAAAAATCTGAATTCTTCTAGAGTTCCTGATCTTCTGGAGATATCATCAGCGAGCTACCTTCGTATCTCAGGAGTCT
+
AAB@BCBDCB=666CCDECBCCCCC::7;@@@;@C?B=@@BABBC@DEBBB@C@BAAA@CABBBBBBBA@;?<<<<<<="93892:=<<6<=858:+//88?;8;;ABA?DC?C?><>>@@@@@A@A?BBB@<AA>>>@??>>=>>AA>>:===9=<4;5;==>>=>8818>@>B3867<A?AAA.<><A?7??88587588+52222#2669;9<:==7<BBBA??<?:@AA::9=????BBBA@@????B???CD>889398<<@<>::;;:5:=???
@ATNG8:00867:06083
GATGGTAGTGGTCATATGAGAGTGTGTACTCATTCGTTTCGGGAGAGACAGGTACGTTAATAGTTAATAGCGTACTTCTTTTTCTTGCTTTCGTGGTATTCTTGCTAGTTACACTAGCCATCCTTACTGCGCTTCGATTGTGTGCGTACTGCTGCAATATTGTTAACATGAGTCTTGTAAAACCTTCTTTTTACGTTTACTCTCGTGTTAAAAATCTGAATTCTTCTAGAGTTCTGATCTTCTGGAGATACACATGATACTCTACCATCGTATCTCAGGAGTCT
+
<<BB==@@00)/999?CCCGHCAAABEAABC;;7;@AA<BCD=CCDE;99C7@;:55.54;;:?:C@CCCCC;;6=7;;===)5504:;;4<<@B=B@@=AC=@ABBBC?ABDIBCCG?BBC8;9;CCFCCCB?BBAA?@CCABBCCCCCBBBCBA=B@@=@B?B?@@CCBCBBB>A;;;;.;>B=:;;;;*;@ACD=AAB@AAB;<;4;;;;*;@BDCAC?BC=@A;;;;G=BABBBAB@B@A=ACCCBDCCCBCBBBBBAB@@=AABBEBBBABBA@BABBB
@ATNG8:00885:06070
GATGGTAGCTCGCTGATGATATCTCCAGAAGATCAGGAACTCTAGAAGAATTCAGATTTTTAACACGAGAGTAAACGTAAAAATAAGGTTTTACAAGACTCACGTTAACAATATTGCAGCAGTACGCACACAATCGAAGCGCAGTAAGGATGGCTAGTGTAACTAGCAAGAATACCACGAAAGCAAGAAAAAGAAGTACGCTATTAACTATTAACGTACCTGTCTCTTCCGAAACGAATGAGTACGAGAGAGCACACGTGTCTACCATCGTATCTCAGGAGTCT
+
@@@B@BBBDCCDCAA@DDCCCCCBC@BBC@CECC@@?A@BBCCCC@?@C@C@CBA=<<<<)717<;BAA@B@?@8?@<;;;;*4@=A@C@D2BBEAEICDBCA;;5;;??;@BC@BBBCBBBDCCCECBBBB?ABCC@BBBACCCF?B?BBB?BBBBBBAA?BAAA??=?@>ABB<>?AAA9>>>8?AAAB3@A>A???BC@@?=D=@?;;1818@BBC@B@???<?5:49@A:@AB?BBBBCBBBBAA@A@@99797B><;8//)/--///6668.2.26667
@ATNG8:00887:06084
GATGGTAGTGATACAGATCAGACACCAGAAGATCAGGAACCTAGAAGAATTCAGATTTTTAACACGAGAGTAAACGTAAAAAGAAGGTTTTACAAGACTCACGTTAACAATATTGCAGCAGTACGCACACAATCGAAGCGCAGTAAGGATGGCTAGTGTAACTAGCAAGAATACCACGAAAGCAAGAAAAAGAAGTACGCTATTAACTATTAACGTACCTGTCTCTTCCGAAACGAATGAGTACAGAGAGTACGATATGTCTACCATCGTATCTCAGGAGTCTT
+
AA??9<;=<=<==CBBA<??>666<155;8=<<:::5:397:4557::3:5:99;;;;;);043:4338:86:.69/----$--(-0677*--93994335;55052664555,22555558887:62552277993222::8886;;>>@=<;9=>>880577777/77,3<?68;888.522+25555'5728>7;=AA;;5;5:=<=:;7///9:6///<8566:2533,3//(/666/33222::866622265522222,289:5877222..252--(
@ATNG8:00895:06077
GATGGTAGGCGACATACATACGCGCCAGAAGATCAGGAACTCTAGAAGAATTCAGATTTTTAACACGAGAGTAAACGTAAAAGAAGGTTTTACAAGACTCACGTTAACAATATTGCAGCAGTACGCACACAATCGAAGCGCAGTAAGGATGGCTAGTGTAACTAGCAAGAATACCACGAAAGCAAGAAAAAGAAGTACGCTATTAACTATTAACGTACCTGTCTCTTCCGAAACGATGAGTACAGAGAGTACGATATGTCTACCATCGTATCTCAGGAGTCT
+
BBBD@DBB?BBCCDCCBCCCCCCCC>BBD@DDDCCD@C@BBBBBCD@CC?B?@>@;;;;;*;<B@ABACBA9;;/;=;;;;.;A>B=BBB8BBB>BBBACCB;;6<@;;7<BB?DCCBBBBCCDCBBBBBB=@@@@=@CBCFDCC@CGCCBABCCCCCCC?BCCCCC@BB=?>?9???@C<BBB@BBBBB3BB@BBBBBCEBB?B?BBDC?B?@@DDD>BBCCCBC?@=<<<9<000@@@CCCCCBBBBBBBAAABBB>@>A@?BA@?>D@@@@CA<@:;;;
@ATNG8:00912:06076
GATGGTAGACACGTGTGCTCTCTCGTACTCATTCGTTTCGGAAGAGACAGGTACGTTAATAGTTAATAGCGTACTTCTTTTTCTTGCTTCGTGGTATTCTTGCTAGTTACACTAGCCATCCTTACTGCGCTTCGATTGTGTGCGTACTGCTGCAATATTGTTAACGTGAGTCTTGTAAAACCTTCTTTTTACGTTTACTCTCGTGTTAAAAATCTGAATTCGTCTAGAGTTCCTGATCTTCTGGCTCTCGTAGACAGATACTACCATCGTATCTCAGGAGTCT
+
;>>B?BA?ABB@A;DAAB<<C@@BCABACCBB?BBCE@DD?BAECCBA@A5;9<8>:?=B?AA?B?BA?@CCBBA=33333$/;9;00,/98=6://)/;)////79188:8><@C<>==:=9=A@@>=>?>A???<@@@A@>>::9?@@>??B7:;;:;;5;;?>>BB>>>@:==@>=/=1918=>>@.=>ABE6;:?676C=9:86=>=,=///;5;6@@A???@?@A<A=@@@@@@<>>A=>>>>>??@AA>>>>>=>ADD=A@>=<=@BAA@@;@@@@>
@ATNG8:00913:06094
GATGGTAGTACATGATAGACGACACCAGAAGATCAGGAACTCTAGAAGAATTCAGATTTTTAACACGAGAGTTAAACGTAAAAAGAAGGTTTTACAAGGACTCACGTTAACAATATTGCAGCAGTACGCACACAATCGAAGCGCAGTAAGGATGGCTAGTGTAACTAGCAAGAATACCACGAAAGCAAGAAAAAAGAAGTACGCTATTAACTATTAACGTACCTGTCTCTTCCGAAACGAATGAGTACGATGAGATCTCGTGTGCTACCATCGTATCTCAGGAGTCT
+
CCBB?=@A==><<<<5445<545=<.56;6;<;@AB6;69?@@BAB><@7:744555?>?+@7<<><::://)/;1://////$/;6;.555&5;;.5.5559<;5526:==;@>?244?;>A>>??9955999=@@@C=AABBBA@@?C@CBB<A@@==5959<;;<=>9<=<?==893389(3371333333#3;,333;;;:<<7<:>?@@;?<@9@@>=B@@?@>@=C69:C;?>?;?><@@@=>=BBAABCCCAAABA@@@AB????ABBBBBCBC>CA??A
@ATNG8:00872:06142
GATGGTAGTGTCATATGAGAGTGTGTACTCATTCGTTTCGGAAGAGACAGGTACGTTAATAGTTAATAGCGTACTTCTTTTTCTTGCTTTCGTGGTATTCTTGCTAGTTACACTAGCCATCCTTACTGCGCTTCGATTGTGTGCGTACTGCTGCAATATTGTTAACGTGAGTCTTGTAAAACCTTCTCTTTACGTTTACTCTCGTGTTAAAAATCTGAATTCTTCTAGAGTTCCTGATCTTCTGGCTCACGTAGACAGATACTACCATCGTTCGGTCAGAGTCT
+
:5=A:@BB<;6=DDCFBBBAACC@@@?;:=5506>A==<A8@<;>@BBBB:@==;@7@?CCCD@C@CBBCBBBBC@CFDCC5@@=@@AA;ABAB?BBB?BC=;<<BBC?DCCCGCCC@BBB=B=BCCCDHCC@;;;C?BBBBCBCDCBBBCBCBB?C;;7;C5;7;;BBBABBL@BBBBA4@2929@>=A8BB@@@69:@@A@AABC@DCCC1CB@@@:@=@A=AACC@@BAC=@A<;;@?BA@?@CCCCHBCBBCCCB;;;BBB@C;;;C@;<7;@@BBBC;;
@ATNG8:00873:06122
GATGGTAGACATATCGTACTCTCTGTACTCATTCGTTTCGGAAGAGACAGGTACGTTAATAGTTAATAGCGTACTTCTTTTTCTTGCTTTCGTGGTATTCTTGCTAGTTACACTAGCCATCCTTACTGTGCTTCGATTGTGTGCGTACTGCTGCAATATTGTTAACGTGAGTCTTGTAAAACCTTCTTTTTACGTTTACTCTCGTGTTAAAAATCTGAATTCTTCTAGAGTTCCTGATCTTCTGGCGCGTATGTATGTCTCCTACCATCGTATCTCAGGAGTCT
+
BBBD@DCCCCCCCCCCCCDECBBCCBBBCC@@@@CCC=BC@C?CAAACCA?CAAAA?A?AABB?A?BBBBBBCBB?BBBEB3BC@CAAB=BCBB?BCC>BB;>>BCDC?AAAAAA@@:>>A;A=AAAAA>==;>ABC7;;;;>>>>AA@???@@@<???=CC=A9>>AAAADAA;?>===3=<A<;;:::+;A66607:9///=<=@<ABBB/A??>@=@;>>=AAAAAAB<@<@@@@A@:==@<==899;///==;>>>><AAA<@@@>>>???A@@;@A@A=
@ATNG8:00879:06119
GATGGTAGTAGTACACTAGTCATACCAGAAGATCAGGAACTCTAGAAGAAGTTCAGATTTTAACACGAGAGTAAACGTAAAAGAAGGTTTTACAAGACTCACGTTAACAATATTGCAGCAGTACGCACACAATCGAAGCGCAGTAAGGATGGCTAGTGTAACTAGCAAGAATACCACGAAAGCAAGAAAAAGAAGTACGCTATTAACTATTAACGTACCTGTCTCTTCCGAAACGAATGAGTACTGTATCTATGTGTGCGCTATCGTATCTCAGGAGTCT
+
AABB>BB>BC@@@>===CCB@@:::5;=A>BCBBBB<A695<=<97279)//2>==9999&57<<<<=A?@:9;0<;;CDC6@>9>4;;:&5>C=BCCCCCCCC?B?BB?BBC@DCDCCCGCAAABBAABC?BBBB@BCCCCBBC?B=B::7;EAABBBD?BABABD?EC?CCD?BA???8?AA>AFFFD2BA?BAAABBBBB?B?ABAA=A<??@@A=AA@@@A@=@=>@@9=>?=AABABBCBBDACCCCA???BCB???BCC9;:CB?A9:69?;<=
@ATNG8:00900:06154
GATGGTAGCGCACACATAGATACAGTACTCATTCGTTTCGGAAGAGACAGGTACGTTAATAGTTAATAGCGTACTTCTTTTTCTTGCTTTCGTGGTATTCTTGCTAGTTACACTAGCCATCCTTACTGCGCTTCGATTGTGTGCGTACTGCTGCAATATTGTTAACGTGAGTCTTGTAAAACCTTCTTTTTACGTTTACTCTCGTGTTAAAAATCTGAATTCTTCTAGAGTTCCTGATCTTCTGGGTCTCTCCTCACGCACTACCATCGTATCTCAGGAGTCT
+
;:;>9>BBBBBA696@A?@AB@A>;;;;?@>>8@?;;3;?9>:=;99<;?9=@@9909:=;@B5;4:99555<<@;:>?@@0@A495::0=:5919@@=CE<AAC@@@?BBAAABAC@BBB@B?CFBBAAAB?B;;;?BBBCBBAA;;9A@0000*0//)/:7;:<>BCC=BBB@;;;=<0949;=??A@0@BCDF>BBBBBAC?::49999(:@=??=@=BC?BBB@???<@<@@?@A@<@BCB=AAAEBB=@B@:99AC@BB?BBC@@@@@A:::=??>>>
@ATNG8:00901:06136
GATGGTAGGACGAGCGTCTGAGAGGTACTCATTCGTTTCGAAGAGACAGGTACGTTTAATAGTTAATAGACGTAACTTCTTTTTCTTTGCTTTCGTGGTATTCTTGCTAGTTACACTAGCCATCCTTACTGCGCTTCGATTGTGTGCGTACTGCTGCAATATTGTTAACGTGAGTCTTGTAAAACCTTCTTTTTACGTTTACTCTCGTGTTAAAAATCTGAATTCTTCTAGAGTTCCTGATCTTCTGGGCAGACTCTCACACGCCTACCATCGTATCTCAGGAGTCT
+
BA@@>?=B<?;;=>=><<;;?@AB??@@@BAA?BCDD>CCC?@@@A@@B;?A=;::,;9=@>@;>:>00//;00)/;499999(99909::=3;;<<5;6525<255;:<@=ABCCCBBB?AAA=@=ABBBBBBB?BBBB@CAAABBCCBBBBBBB@@=ACB?BB?C=@@BCBBABA?C;;;;6;>C>@AAAA,ABCFE>B;;<BB;::>2;;;;*;==;:6:=AB=@@@;<:D@C@BBCBAA=@@CB=BBBBBBCCEBBBCCC@DEG@ACAACBBBBB@@>@BBCD
@ATNG8:00908:06131
GATGGTAGTATCTGCACACTCTGTCCAGAAGATCAGGAACTCTAGAAGAATTCAGATTTTTAACACGAGAGTAAACGTAAAAAGAAGGTTTTACAAGACTCACGTTAACAATATTGCAGCAGTACGCACACAATCGAAGCGCAGTAAGGATGGCTAGTGTAACTAGCAAGAATACCACGAAAGCAAGAAAAAGAAGTACGCTATTAACTATTAACGTACCTTTCTCTTCCGAAACGAATGAGTACTACTCTCATATGACACTACCATCGTATCTCAGGAGTCT
+
5::=:CCCAABBBBCCCCECCCCDD?BCCABBBCCD>B>@@CBAAB?CB?B@??@CBBBB3B?AACDDCCC???5>=>@AAA0AG@I@CCC:CDD@CABBCCC999;@DC@CBB?BCCCCCCCCCCCCCCCC?CDDD<@@BBBBAB>C@CAB>ACCCCCCC?CCAABC@CC?>>>399>==7?AA>BBBBB3BD@D?>?BDAAA:=:>@AC7;8;ACCC?CD>DDDD?CACBB=BBB?BCDDABBBBBBBCCBBABBBCCDEAA>ABBFCCCDCCCC?BBA@@
@ATNG8:00872:06180
GATGGTAGCTCACGTACGTCACACGTACTCATTCTTTTCGGAAGAGACAGGTACGTTAATAGTTAATAGCGTACTTCTTTTTCTTGCTTTCGTGGTATTCTTGCTAGTTACACTAGCCATCCTTACTGCGCTTCGATTGTGTGCGTACTGCTGCAATATTGTTAACGTGAGTCTTGTAAAACCTTCTTTTTACGTTTACTCTCGTGTTAAAAATCTGAATTCTTCTAGAGTTCCTGATCTTCTGGAGATACACATGATACTCTACCATCGTATCTCAGGAGTCT
+
@@AB?CCCBBDB@B@D966CB@@ACBDCB@;<5;;;;*:B4:4:@B@@BBACBCCGIEACBAA?B=CCBBBBCCD@CCCCC3CD?CBAA<B@A@ACC@<@@-000>:;:?B885B@@?BBB=@=999BBBBC?AAAA>??:A?@?A?>>>@@B@@<=>====:><@??>=;675-25566+66:6:99;<+<7665)------6658=BCCA)8899;5:455.5=78567499>><CAB<@?@;:9:A===?====>BA>>>>@;=====>;;;>==5;:=<=
@ATNG8:00875:06181
GATGGTAGTATCTGCACACTCTGTCCAGAAGATCAGGACTCTAGAAGAATTCAGATTTTTAACACGAGAGTAAACGTAAAAAGAAGGTTTTACAAGACTCACGTTAACAATATTGCAGCAGTACGCACACAATCGAAGCGCAGTAAGGATGGCTAGTGTAACTAGCAAGAATACCACGAAAGCAAGAAAAAAGAAGTACGCTATTAACTATTAACGTACCTGTCTCTTCCGAAACGAATGAGTACATAGATATACGTATAGCTACCATCGTATCTCAGGAGTCT
+
B@BC@CCCCCCCBBBBBCCCCCCBB@BBB?AAABBB?A@@CCCBC?;;;;@CBBBBCCC3B?BBCCCBAABBA5:9;9499$9?<;29::*9:A?C;;;A@@00,08;<:>AA=AA@@@@?AACAAABCCE@CCCC?C@@@CBBB@C@C:;;;DCCDCBB@BCCBAB???<?BB?BBBAB<>==999:999%9?;=>=?BBB>>;=;<>==4=;?;@@CABBAAABG@G=??B;A9:6:@BBDBBBBBCBB@@@B@B>>>@@A@@<@A>>AB@A>>>B;>>=;8
@ATNG8:00879:06178
GATAGTGTCAGTGCGCGTCGTCCAGAAGATCAGGAATCTAGAAGAATTCAGATTTTTAACACGAGAGTAAACGTAAAAAGAAGGTTTTACAAGACTCACGTTAACAATATTGCAGCAGTACGCACACAATCGAAGCGCAGTAAGGATGGCTAGTGTAACTAGCAAGAATACCACGAAAAGCAAGAAAAAAGAAGTACGCTATTAACTATTAACGTACCTGTCTCTTCCGAAACGAATGAGTACGAGAGAGCACACGTGTCTACCATCGTATCTCAGGAGTCT
+
<<>CCA@@DDCBBBCCDDBAAA;;;JAFCCAA@?B=BABBBC?==:=:<<;>>><:'87B<:??000@?@6:00////$/6060666&/3;39888333994968708?:6:DD???@>>=?====AA=@@A@<@>>=>>??<?=B>A>ACCDCCAB?CC@@BB?AA>BBB>BD???>2>==99:::::%9>;>?5;?ACA?<><<:>?5;7;A>>><A==>=>=;@=>==8>BB?CCBBAAABBCBBBB?@>>>?BCC@@@A;<==@@BBBBBBC?CB887
@ATNG8:00892:06187
GATGGTAGAGTACAGTGTAGTAGACCAGAAGATCAGGAACTCTAGAAGAATTCAGATTTTTAACACGAGAGTAAACGTAAAAAGAAGGTTTTACAAGACTCACGTTAACAATATTGCAGCAGTACGCACACAATCGAAGCGCAGTAAGGGTGGCTAGTGTAACTAGCAAGAATACCACGAAAGCAAGAAAAAGAAGTACGCTATTAACTATTAACGTACCTGTCTCTCCGAAACGAATGAGTACGTGTGACGTACGTGAGCTACCATCGTATCTCAGGAGTCT
+
AABC@CCF::;B=BCBCCCCCCBCB@CA@=ABCBAB?A?CCCCCCB?CC<@>???88888)9:@@AAA@AA??<5<@:;;;;';@;==>==0?AB>BCACBCBDC@C?CD@CBB@BCCCCCCCCCBCCCCCC?BBAC?CCBB@??@9<<300+0<>@@ACCADDBAAA@BB?BCC?BAABC>A@@;99887(7@<B@AACBBBB@B?BBA@495;@AAC?BBBB???@<;;:5;00+0@@@@BBC@@ABAAACCBCBB???CDC?ABCCBBBB=>=B=A@@AA
@ATNG8:00896:06170
GATGGTAGTGCGTGAGAGAGAGACCCAGAAGATCAGGAACTCTAGAAGAATTCAGATTTTTAACACGAGAGTAAACGTAAAAAGAAGGTTTTACAAGACTCACGTTAACAATATTGCAGCAGTACGCACACAATCGAAGCGCAGTAAGGATGGCTAGTGTAACTAGCAAGAATACCACGAAAGCAAGAAAAAGAAGTACGCTATTAACTATTAACGTACCTGTCTCTTCCGAAACGAATGAGTACACACTCTCATATGACACTACCATCGTATCTCAGGAGTCT
+
BC;9;<>CCCCCBCBCCCCCCCCCC>CCC@CCDF@@>A?BBCCCCC?CC?C?CCA88777)9=CCDABBBBAB@6>>9::::*;C>?<@@@8@CC@CBBBDDECC?B@CC@CCC?BACBABDCCEECCCBBB?BDCC?BBBBDBBB?D?CBB?ACDCCCCC?CCBBBB@CC?BBB<>>DDD>@@>999888(8@;A@BABBBBA<@<@A??7:7:ABBB@CCBAADD?B?BCC=BBC?BBCAAABACCCCCCAAABBBAAACBBB?CCCCDDDAABBB@BB?>?
@ATNG8:00902:06170
GATGGTAGACATATCGTACTCTCTGTACTCATTCGTTTCGGAAGAGACAGGTACGTTAATAGTTAATAGCGTACTTCTTTTTCTTGCTTTCGTGGTATTCTTGCTAGTTACACTAGCCATCCTTACTGCGCTTCGATTGTGTGCGTACTGCTGCAATATTGTTAACGTGAGTCTTGTAAAACCTTCTTTTTACGTTTACTCTCGTGTTAAAATCTGAATTCTTCTAGAGTTCCTGATCTTCTGGTGTCGTCTATCATGTACTACCATCGTATCTCAGGAGTTT
+
CCDG@CCABBCCCBBCCEGBCBBBCDCCCDBB@BBBB>BB@B@DB@@@CC@DCBBB@B=??BB>B@BBABBBAAA?BBBBB3A?9@99:,9?@@?BBB?A@=?>?AA@=ABBB>>>D:?=A;A<@@@>>>?@=B@??7;;BCAA===@AA??::::<=?;?A<A<@@@@@???>188==>/=7<188888(8===>6<777:;<:9:8=<=2<;;;>:>:?A;>>@@BBF8<8;@??@@7;:?;::;AAA???AAA>==?@??B=>>><=?>>>=AA<AAAA7
@ATNG8:00905:06187
GATGGTAGTACATGATAGACGACACCAGAAGATCAGGAACTCTAGAAGAATTCAGATTTTTAACACGAGAGTAAACGTAAAAAGAAGGTTTTACAAGACTCACGTTAACAATATTGCTGCAGTACGCACACAATCGAAGCGCAGTAAGGATGGCTAGTGTATCTAGCAAGAATACCACGAAAGCAAAGAAAAAGAAGTACGCTATTAACTATTAACGTACCTGTCTCTTCCAGAACGAATGAGTAACTACTCTCAGAGACACACTACCATCGTATCTCAGGAGTCT
+
BCCC@BBBBCCCCCCCDDDC??@CC@CEDACCCCBB@B@BCEDDCC?@@>@?@?G@@@@@0@=BBCDDCCCCCB9@@99:::';;<;<>;;0>B>:?BBCCBBBC?C?BB?CDD?BACBB?@@BBBCB???A>ABBC=BAB@??BB?B?BAA6:3733?=@>:888;;68<1349399:@=4=787(32222$294:588:////695998;17133;;91778373339,333-3771889988(//666/337444<545<;:>:=<<<<=A55443/4:8///
@ATNG8:00873:06229
GATGGTAGAGTACAGTGTAGTAGACCAGAAGATCAGGAACTCTAGAAGAATTCAGATTTTTAACACGAGAGTAAACGTAAAAAGAAGGTTTTACAAGACTCACGTTAACAATATTGCAGCAGTACGCACACAATCGAAGCGCAGTAAGGATGGCTAGTGTAACTAGCAAGAATACCACGAAAGCAAGAAAAAAGAAGTACGCTATTAACTATTAACGTACCTGTCTCTTCCGAAACGAATGAGTACGAGAGAGCACACGTGTCTACCATCGTATCTCAGGAGTCT
+
;;;A=AACCCCCC@@ADFJFDGDBA8;;B=B@AB;;:;?CCCDCAB>BD@C?BAAABCCD3C?BBBBCCBBCBB=BBBBBBB5BC@C:CCC<CHL@BCBDBBB:94;5;;;@@?=AA@@ABBBBBA@ABBBC@DECC?B@@?AAAB?C@D@A?@CCCD@??@CDCBBA=@=+...*..8;;5::<8999998$8;897478=??97<9=8:9*/*/8>=@<AAAA@@@=?=>AD9A>>277=??@AAA@AAA???AA@=>;;;:::5:>?>BBBAA>8818>>>?
@ATNG8:00881:06256
GATGGTAGCGCGACGAGCGTAGACCCAAAGATCAGGAACTCTAGAAGAATTCAGATTTTTAACACGAGAGTAAACGTAAAAAGAAGGTTTTACAAGACTCACGTTAACAATATTGCAGCAGTACGCACACAATCGAAGCGCAGTAAGGATGGCTAGTGTAACTAGCAAGAATACCACGAAGCAAAGAAAAAGAAGTACGACTATTAACTATTAACGTACCTGTCTCTTCCGAAACGAATGAGTAACAGAGAGTACGATATGTCTACCATCGTATCTCAGGAGTCT
+
ABBB@BBCBB@@ABBBBCBBBBBBB<AA<BCCBBC@B@BBCCBBA>BC@C?BC?88899)9<ABBBBCBBAA@8>?99999(:@<?8??=*93<8<?<>;;8;;1818@:=;;7;=AAAA>>>AA@@====7::>@8=888==;;6;<==><<///6<6;7;DAA??<::4:AA;>=:939:::+9===</9949//////999./)////496=:///7:///888(6-555.5//)/;;;68.33::99:==>>>>=666===A7:;?>=@??????;?>@A:
@ATNG8:00909:06240
GATGGTAGGCACTGCGCACACATCCCAGAAGATCAGGAACTCTAGAAGAATTCAGATTTTTAACACGAGAGTAAACGTAAAAAGAAGGTTTTACAAGACTCACGTTAACAATATTGCAGCAGTACGCACACAATCGAAGCGCAGTAAGGATGGCTAGTGTAACTAGCAAGAATACCACGAAAGCAAGAAAAAAGAAGTACGCTATTAACTATTAACGTACCTGTCTCTTCCGAAACGAATGAGTACTACTCTCAGAGACACACTACCATCGTATCTCAGGAGTCT
+
:6>G:>CC79555;955966@C>BC>CBC@@@@=9:466;9<?>9@:994939=B:::::'488;8>@ABBBAC=@::5;;;(55169>>>2BBA;A?:;5=://)/47748;>:>>>=>666=996=@@=@7;959:>=;;?@9:8:?AAA?AAAA:::A>BBBBBB?BB@BBB5=7?>>3;00)/9::;:%::58:88859>95846699,608=@996:?==<>?17/3;;379:7===BBBBBBB888AA;775>>>?????=888;>==??>>>5:96//
@ATNG8:00877:06275
GATGGTAGGCACTGCGCACACATCCCTGAAGATCAGGAACTCTAGAAGAATTCAGATTTTTAACACGAGAGTAAACGTAAAAAGAAGGTTTTACAAGACTCACGTTAACAATATTGCAGCAGTACGCACACAATCGAAGCGCAGTAAGGATGGCTAGTGTAACTAGCAAGAATACCACGAAAAGCAAGAAAAAGAAGTACGCTATTAACTATTAACGTACCTGTCTCTTCCGAAACGAATGAGTACACACTCTCATATGACACTACCATCGTATCTCAGGAGTCT
+
445;25=C?@AAAA@ABBAAABCBB>B>?<@DDAA@=@<@@BBCBC??@@C?CC@98888)9<@BBBCC@A???8=@?@@@@1@C?B=AAA7ACC?CCCBBBCCC@G@A@@@DC?BBBABDFIGCCCDBBBEABCBB?B:99BBAA>B@CBA?BCBBBCBB@BCCAAB>AA;??=3900000*000+0@@@A0=@:BAABB@A>>;>=B>;;7;;>>A@?=?BBBBAA=?<?BC=BBC?BCBBBBBBBBBDDDBD>?>CCCBBBBB?CBBBBBCCCCBB?BB???
@ATNG8:00888:06278
GATGGTAGCTCGGCTGATGATATCTCCAGAAGATCAGGAACTCTAGAAGAATTCAGATTTTTAACACGAGAGTAAACGTAAAAAGAAGGTTTTACAAGACTCACGTTAACAATATTGCAGCAGTACGCACACAATCGAAGCGCAGTAAGGATGGCTAGTGTAACTAGCAAGAATACCACGAAAGCAAGAAAAAAGAAGTACGCTATTAACTATTAACGTACCTGTCTCTTCCGAAACGAATGAGTACACATCGTCGTGTCGTGCTACCATCGTATCTCAGGAGTCT
+
<<=C?=8@@@-.(--./7<=BAAB;<49@@8<BBBBC?C;<;CCCCC@CC@B?AAAABCDC3C?AAACBBBBBBB=BABBCCC1BB?A;@@@7ABC=ACAAA@>00-/6:@7?=@<@A@@ACCCCBBBAAACD?@ABB?AAAADBBB?B?BBC@BDDCC@A?>BBBCBC@CB@BBB@BB@BB7<<>8>?@@AA(AA?AAAABB@@@<@8;;@@7:4:=@;;8;AA@ABB?B=AAA<ACB@BBBBGBABBBBCBCEBBB@;;;000?@=@BBBBBBBAAA@>AAABA
@ATNG8:00891:06275
GATGGTAGGCACTGCGCACACATCCCAGAAGATCAGGAACTCTAGAAGAATTCAGATTTTTAACACGAGAGTAAACGTAAAAAGAAGGTTTTACAAGACTCACGTTAACAATATTGCAGCAGTGCGCACACAATCGAAGCGCAGTAAGGATGGCTAGTGTAACTAGCAAGAATACCACGAAAGCAAGAAAAAAGAAGTACGCTATTAACTATTAACGTACCTGTCTCTTCCGAAACGAATGAGTACACACTCTCATATGACACTACCATCGTATCTCAGGAGTCT
+
;;<A@BBB@C;66;AABBAAAICCD9B;;6:;9:CIBF@CCCCCDD@CB@B@CBA@@???):59ABBBBCB9:9.9:;;;;;*;C@C5;;:&5<A?>CCCCCCBB?B@DD?BCC?CCCBCABBCCCBBBBCBAFBAA?AABBAAAA=A>BBB?BCBCBBBB@BBBBAA>??9??;/77=<<68771778899$9989<8<85??>;=;;59:2=5<@CFD@BB998B=8?9BBA<B??>ABBBDBCBAAABCBBAB@@BBBBBBBB?BBBBBBBBB@@B@BC988
@ATNG8:00911:06288
GATGGTAGACACGTGTGCTCTCTCGTACTCATTCGTTTCGGAAGAGACAGGTACGTTAATAGTTAATAGCGTACTTCTTTTTCTTGCTTTCGTGGTATTCTTGCTAGTTACACTAGCCATCCTTACTGCGCTTCGATTGTGTGCGTACTGCTGCAATATTGTTAACGTGAGTCTTGTAAAACCTTCTTTTTACGTTTACTCTCGTGTTAAAAATCTGAATTCTTCTAGAGTTCCTGATCTTCTGGGTCTCTCTCTCACGCACTACCATCGTATCTCAGGAGTCT
+
;C>C@BCCBBBDCDABAC>@A?ACCCBBBCBB>BBAA?BCAC@BBDCCCC?BBBBB?B?CBBA?B@CBABBBBBB?ABFDD2AA@A9::,7AAC@CBD@BB599ABBA@BCBBBBBC:>>>6868>>@??@@;@AAA<=>>@???@AAAAAA>>=;???=DD;?;<==AB??>A;AAADD;D<A=?????/?AAAA:@;;;;;@===18888(8::;=:>=AA=AA?@>>=<A<BBBB@@;>==<7=A@@@AAAAAA???@>A?C8;;<>>>AAAA=>:>?>;;
@ATNG8:00866:06334
GATGGTAGGAGACACGTCGCACACGTACTCATTCGTTTCGGAAGAGACAGGTACGTTAATAGTTAATAGCGTACTTCTTTTTCTTGCTTTCGTGGTATTCTTGCTAGTTACACTAGCCATCCTTACTGCGCTTCGATTGTGTGCGTACTGCTGCAATATTGTTAACGTGAGTCTTGTAAAACCTTCTTTTTACGTTTACTCTCGTGTTAAAAATCTGAATTCTTCTAGAGTTCCTGATCTTCTGGACAGAGTGTGCAGATACTACCATCGTATCTCAGGAGTCT
+
==?C?CCC?CBBBBCCBBCCCBBCDCECCCAA@BCFJ>CC@C@CCCCCAA?ACCBC?B?CDDD?B?DCBBBCA=A7AC===+@@7BBC=5ABDF@BAA=@A=???BAA>ABBABBA@<@?<8<;>A@??>>>:>FFD:??AA>>=?@AAA@>?@A<A@@<@B<@:?>ADDA@AB<>:;;;1;=D<>>AAA/AAAAA7>>=:::A@@@<A@AA/@@@?D=D=@A<AA???AA=A=A>AABB;???<?>>AAAA;;;?B@@@AA@@@<A@@>?@?A>>>@:>>>=>
@ATNG8:00877:06331
GATGGTAGTATCTGCACACTCTGTCCAGAAGATCAGGAACTCTAGAAGAATTCAGATTTTTAACACGAGAGTAAACGTAAAAAGAAGTTTTTACAAGACTCACGTTAACAATATTGCAGCAGTACGCACACAATCGAAGCGCAGTAAGGATGGCTAGTGTAACTAGCAAGAATACCACGAAAGCAAGAAAAAGAAGTACGCTATTAACTATTAACGTACCTGTCTCTTCCGAAACGAATGAGTACTACTCTCAGAGACACACTACCATCGTATCTCAGGAGTCT
+
<<=B?D@A?@>=666??>>@?=?>>9;AA:>@BBBB?B?BBBBCCD@CC?C?BBBCCCDC3B>ABB@@?@@===5>=@=::<*<A===BBB1BBC@CBCCBCB;;;;@CC@BCC?BCCCDCBBBCBCBBBBC?BBBB@CBBCCC@@=A@CCC?CBAADBBB?ECBACC@DE@:9:?BBBBB=BAA=@AAAB2AC?B99:DCB??:>:<::;3;4:>CAA=AB@@@@C=A?ACE>BCB@CCABBCBBBCBBBBBCBBBBCCDB=>><?>>>=;;;;;;A<;;:==
@ATNG8:00891:06350
GATGGTAGTACATGATAGACGACACCAGAAGATCAGGAACTCTAGAATAATTCAGATTTTTAACACGAGAGTAAACGTAAAAAGAAGGTTTTACAAGACTCACGTTAACAATATTGCAGCAGTACGCACACAATCGAAGCGCAGTAAGGATGGCTAGTGTAACTAGCAAGAATACCACGAAAGCAAGAAAAAAGAAGTACGCTATTAACTATTAACGTACCTGTCTCTTCCGAAACGAATGAGTACGAGAGTCAGAGCAGAGCTACCATCGTATCTCAGGAGTCT
+
::;?8<9<6?;;=DCCCBB@@;;;<7:55.6<99;>8@7;?=<<;B>@A5;49=99;===*@8:;CCCICBCFD?BCBCCCC5DC@C>AAB9BCC?CCACACC;;:;@BD@CCC@DDCBBBCBBBBCCC@;;7;CCD@CCCBCDBB?C@CCC@BBBBBBAC@B@@@@@=@@>?CC>AABBB=?==9::::9:%:;:9=8>==BB=?;?;<AC>A=ABB@A=@;;;@CB@B@;;;8;AA>AAABBA@??B???@BBBECCBABBCBB?B@A@?>?????D?A@>==
@ATNG8:00898:06314
GATGGTAGGCACTGCGCACACATCCCAGAAGATCAGGAACTCTAGAAGAATTCAGATTTTTAACACGAGAGTAAACGTAAAAAGAAGGTTTTACAAGACTCACGTTAACAATACTGCAGCAGTACGCACACAATCGAAGCGCAGTAAGGATGGCTAGTGTAACTAGCAAGAATACCACGAAAAGCAAGAAAAAAGAAGTACGCTATTAACTATTAACGTACCTGTCTCTTCCGAAAACGAATGAGTACATAGATATACGTATAGCTACCATCGTTTCTCAGGAGTCT
+
@ABA=A@B=ABBBCCC@AABAC;::6;@B@BCBC@@<A<AABCHDEADB?C@CBAAAAAA2@?BB?@@BBBCEG>A@A@@@@,=C=A9@@@7ABCACAABBCBCC=@>@@=ACCCBBCCBCCFFCCCCBBBC@CB998;CB@@@;94;>BCB@DDBBBC@?=@EB@@@=..)...)-/////(7;;8888887$//)////>>==;-/-/9=<*/+/9@000;A==:..+.*...-)-880:A@@CBBBBBBBBB@@ACCCAAAAB<;5;@:800*0>=00,0@009
@ATNG8:00905:06328
GATGGTAGGAGACACGTCGCACACGTACTCATTCGTTTCGGAAGAGACAGGTACGTTAGTAGTTAATAGCGTACTTCTTTTTCTTGCTTTCGTGGTATTCTTGCTAGTTACACTAGCCATCCTTACTGCGCTTCGATTGTGTGCGTACTGCTGCAATATTGTTAACGTGAGTCTTGTAAAACCTTCTTTTTACGTTTACTCTCGTGTTAAAAATCTGAATTCTTCTAGAGTTCCTGATCTTCTGGTGTCTGATCTGTATCACTACCATCGTATCTCAGGAGTCT
+
BBBB?CCC@BBCDCBBCCCCDAAACCDCCCCC@C@AA<AD@DABBBBCCC@CCCCC?CBB?9:69;@BBAACA@@<@BBBB5BC@C@@@;@@@A?DDB=AB:;;<GEC@CBBCCECD@ECC@CADDCCCCCCBCCCC?BBDCCCCCCCBBBA@@B=BBB>BC@B@CBBCBBBBB>AAABB9B@C?CBCCB2AA@@@:@AABCCBBBA5;;<<*;ABAB?CGKI@CCBBBCB@B@CBBCBC@BCC@CBBBDDDDBBBCCCBCCCBB>BB@@@AAA@@@C@BCBCB
@ATNG8:00906:06314
GATGGTAGTGTCATATGAGAGTGTGTACTCATTCGTTTCGGAAGAGACAGGTACGTTAATAGTTAATAGCGTACTTCTTTTTCTTGCTTTCGTGGTATTCTTGCTAGTTACACTAGCCATCCTTACTGCGCTTCGATTGTGTGCGTACTGCTGCAATATTGTTAACGTGAGTCTTGTAAAACCTTCTTTTTACGTTTACTCTCGTGTTAAAAATCTGAATTCTTCTAGAGTTCCTGATCTTCTGGCTCTCGTAGACAGATACTACCATCGTATCTCAGGAGTCT
+
55<;8<=;;@==C??>>CBAAAA@@???>@?A<@?@E>EE:B?B@@@=>B9CA@A@:@=@>@@=@9=<=BCCBBC?;::99'9<6<>A@8;99:.59<7;<=AA;>AA:ADCCBAAC79:B;?;@CCEDDCCACBBB>A@AABBBBABAACCBHE@;::=@@=D@CCBB969BA?A@=<<0<*0+//0/0$09;;?6B996B>>;A<9>@@@099999.97<==>999@@A;B>BABBCC?DCCAC999999>BC@@@@>999?D>AACC???C@@@?:<?997
@ATNG8:00913:06311
GATGGTAGTCTCAGATTAGTCTATAGGTACTCATTCGTTTCGGAAGAGACAGGTTACTGTTAATAGTTGAATAGCGTACTTCTTTTTCTTGCTTTCGTGGTATTCTTGCTAGTTACACTAGCCATCCTTACTGCGCTTCGATTGTGTGCGTAACTGCTTGCAATATTTGTTAACGTGAAGTCTTGTAAAACCTTCTTTTTACGTTTACTCTCGTGTTAAAATCTGAATTCTTCTAGAGTTCCTTATCTTCTGGGTGTATCAGCGAGTATACTCGTATCTCAGGAGTCT
+
@@@@8;;;BBA@=@00)///977555.599>5669666@8;<<@9>666<<=.5.////939)//:8(-/)//96-///:)//999'68-43<<23343-33/)/9)///8/305:==<<330339396==;;@>?>8==6626;====///)///995///3/444)4:7;.5555;166<?:666G@2;6;.55555$55:;<2<65555555;.555&499<<.5.59.44:444<:=3>5::<B=AABC;A@;::><999><<><000009BCCC@@@>AAB@@
@ATNG8:00871:06377
GATGGTAGAGAGAGCTCTCTCATCGTACTCATTCGTTTCGGAAGAGACAGGTACGTTAATAGTTAATAGCGTACTTCTTTTTCTTGCTTTCGTGGTATTCTTGCTAGTTACACTAGCCATCCTTACTGCGCTTCGATTGTGTGCGTACTGCTGCAATATTGTTAACGTGAGTCTTGTAAAACCTTCTTTTTACGTTTACTCTCGTGTTAAAAATCTGAATTCTTCTAGAGTTCCTGATCTTCTGGGTCTACGCTCGTCGCGCTACCATCGTATCTCAGGAGTCT
+
?AACACBBBCCCCCC@BABHIKCEBBCCCCAA?ACCC>CC@C@DDAAABB@CCCA@?@@CCCB?BACCBBABD?D9BBBBA2@B@A::9,7AAB?BBG@DC7::CBBB?BBBBBBAA>A@A=A;?@AAA>=>=BB>>:=@@@???@A??>AA???7:;><?@=B<>>@@@@@A@;>>BGH5@<@<@A@A@/?>666(//6///=:;>;?DDD/>AAAA<A598:=A@@@@@<?<?@BBA@7;;DD:A@@?=>=@AAA;::@@AAA<AAA>>>@A@@>>9=<===
@ATNG8:00873:06374
GATGGTAGATATATGCACGCTCTACCAGAAGATCAGGAACTCTAGAAGAATTCAGATTTTTAACACGAGAGTAAACGTAAAAAGAAGGTTTTACAAGACTCACGTTAACAATATTGCAGCAGTACGCACACAATCTAAGCGCAGTAAGGATGGCTAGTGTAACTAGCAAGAATACCACGAAAGCAAGAAAAAGAAGTACGCTATTAACTATTAACGTACCTGTCTCTTCCGAAACGAATGAGTACTGTATCTATGTGTGCGCTACCATCGTATCTCAGGAGTCT
+
CCCC?CBBAABCDDDBBBBBCDDCC?BBB@BCCCBB@B@BBBCBBB>ACAC?BBCBBBBB2B@BBAABCAA877.7>>@@AA5AC@D@CCC;CCEAC@AACCCFF@C?@@?@CC?BACCCBBCBBCCCBCCC@CCA@>ABBBCCAA=B@DCB?BCCCBBBC@AAAACC@BB??>?399@??:AAA?BCCCC2CC?B???CCCAA<A8=>AA:>:=CDBB?BB@A?CB@B?BBB>BBC@CBBBBBCCCBBBB@@BBBCCBB@@BCB=>>>??@AAB>>>:99:=:
@ATNG8:00881:06390
GATGGTAGTACATGATAGACGACACCAGAAGATCAGGAACTCTAGAAGAATTCAGATTTTTAACACGAGAGTAAACGTAAAAAGAAGGTTTTACAAGACTCACGTTAACAATATTGCAGCAGTACGCACACAATCGAAGCGCAGTAAGGATGGCTAGTGTAACTAGCAAGAATACCACGAAAGCAAGAAAAAAGAAGTTACGCTATTAACTATTAACGTACCTGTCTCTTCCGAAACGATGAGTACAGAGAGTACGATATGTCTACCATCGTATCTCAGGAGTCT
+
@ABD@CBBBDBBBB<A@===CC@@;<@>C@BB;;;B?B6:;@@A>@<>?;=9=?;9;>>@,@=@?996<<666@4<544444$4;8=8==>2;;;7;;>CBC@=<8<800)///3//5;<<<ABB9:9=::9.9>=?9A@ABAAAC=B=B;:29;;;=@@D?CBC<;:?AA?AAA=@994;0;;;5<=<?=?'=>879.88?>?>@;>7>=>:?D?B6;9B=@@@@>>@40+0=>4>00/77:;<<A@=B==?BB<@777???D??:?997CBC=:7978?;>>:
@ATNG8:00897:06361
GATGGTAGAGTATCATGTGTATCTCCAGAAGATCAGGAACTCTAGAAGAATTCAGATTTTTAACACGAGAGTAAAGTAAAAGAAGGTTTTACAAGACTCACGTTAACAATATTGCAGCAGTACGCACACAATCGAAGCGCAGTAAGGATGGCTAGTGTAACTAGCAAGAATACCACGAAAGCAAGAAAAAGAAGTACGCTATTAACTATTAACGTACCTGTCTCTTCCGAAACGAATGAGTACTATAGACTATCTGAGACTACCATCGTATCTCAGGAGTCT
+
BCBB@CCCCCBDAAABBBCAA@CBA>ABA>BAAADD?B=@ABBBCC?CCAD>@@@:;;;;*;9@>AC>>CAABB;;;;@@3=B99.554&5==9>@6<;BB9875?BC>BBB<??AABCDCCCBBBAABB>BBBB>@@CAAABB>B@CBB@BBBBCDBB?ABADBB>AB?BBB>AA???8?>=999999(9?;:99BBCB=>:>=?>??5;5;;@::6;AA;;9A?B>BAA;A?=9>=@@AABBBBDBBBAAACBCCCBBBBB>BBCCCCCCBBBB@BCA??
@ATNG8:00910:06376
GATGGTAGGCACTGCGCACACATCCCAGAAGATCAGGAACTCTAGAAGAATTCAGATTTTTAACACGAGAGTAAACGTAAAAAGAAGGTTTTACAAGACTCACGTTAACAATATTGCAGCAGTACGCACACAATCGAAGCGCAGTAAGGATGGCTAGTGTAACTAGCAAGAATACCACGAAAGCAAGAAAAAAGAAGTACGCTATTAACTATTAACGTACCTGTCTCTTTCCGAAACGAATGAGTACTATAGACTATCTGAGACTACCATCGTATCTCAGGAGTCT
+
@;CB=@@A5994494<@@BAAA::;4;BD=B@CDBB?B>BBB@@@DADC@C?BAA;;;;:):9==?@@?@?=><6<>;9999$5:5:5<>>2>?>9>D<A@AB9:698>><@CB?CC;;=ECJCDCA@@@BB>ABAA6;:@?=;?>8?;?;;29A><=>992::::?C>AB?A@=177>:=5;775789999%9;83832228;666922592:7<:>:=4=777<377(3377818;<4779///::8::=;555;BBBBB=<=?@=ABBBBBBBBBBD?A@???
@ATNG8:00913:06396
GATGGTAGTGTGTCTCTGAGAGTAGTACTCATTCGTTTCGGAAGAGACAGGTACGTTAATAGTTAATAGCGTACTTCTTTTTCTTGCTTTCGTGGTATTCTTGCTAGTTACACTAGCCATCCTTACTGCGCTTCGATTGTGTGCGTACTGCTGCAATATTGTTAACGTGAGTCTTGTAAAACCTTCTTTTTACGTTTACTCTCGTGTTAAAAATCTGAATTCTTCTAGAGTTCCTGATCTTCTGGGATGTGTGCGCAGTGCCTACCATCGTATCTCAGGAGTCT
+
<<>@<@<AB@A@;;;;?CCBBBBBBB@@@AAB?CCCC>CC@C@CBAACCC@BBC;;76?CBBB?C@CICCCABAB>BCBBB,;;459==5@A@>:@@B=@B=BBCCDCACCCCBBBB@CBC@D@BCCDBA@B?B@@@?CAAAAC@@@CCBABBBB?BCC?BB7;5<@ACCBBBD@B;;;;.;?B>BCLHF5BBELF@C;;=HDDAAA?BBBB2BBCCE@D@A@=@CBABBB@C@CEEEBB@CCCC=C<;;;AA@CBBCBCB@BCCAEB@@AFDCBCCC@BCCAA
@ATNG8:00915:05760
GATGGTAGTATATCGCGTCGCTATCCAGAAGATCAGGAACTCTAGAAGAATTCAGATTTTTAACACGAGAGTAAACGTAAAAAGAAGGTTTTACAAGACTCACGTTAACAGTATTGCAGCAGTACGCACACAATCGAAGCGCAGTAAGGATGGCTAGTGTAACTAGCAAGAATACCACGAAAGCAAGAAAAAAGAAGTACGCTATTAACTATTAACGTACCTGTCTCTTCCGAAACGAATGAGTACACACTCTCATATGACACTACCATCGTATCTCAGGAGTCT
+
5;<B?BBBBCCBCCBB::;GGJCDD?BBC?BBCBAB?C>BBBBBBC@CD@C@BBBBACDC3C?BBACCCCBBBB=??@@CCC3CC?A?AIE<FBC@BCCBBBB@?<@@CDCCDD@BAAABCCBBAACA??AC>BBBB<@@BBBBBB>B?BAA>ACCDCAAB?AABBBB?BA<===:==???9=<>9887767%6>8>:<;@@AAB;A:>>==:=<@ACAA?ADBBBBB@C@BBC=BAD=@@CCCCCCBBBBBBAA>AAC?>>BBBB?BABBCBBBBBBB?BB999
@ATNG8:00918:05797
GATGGTAGAGTACAGTGTAGTAGACCAGAAGATCAGTAACTCTAGAAGAATCAGATTTTTTAAACACGAGAGTAAACGTAAAAAGAAGGTTTACAAGACTCACGTAACAATATTGCAGCAGTACGCACACAATCGAAGCGCAGTAAGGATGGCTAGTTTTAACTAGCAAGAATACCACGAAAGCAAGAAAAAGAAGTACGCTATTAACTATTAACGTACCTGCTCTCTTCCGAAACGAATGAGTACACATCGTCGTGTCGTGCCCTACCATCGTATCTCAGGAGTCT
+
9:<@844544::;56666<999:55.5:=9>666:977+//977//)/9)////444444#55)5;555;;9555)599=999(9;.0)//)///)/;;;;54444.4:5:;;7;;:9:44455:999<5615;;;9>666;;>>:><@@?5===4444&47<556>>75525;;7555=>5::>8;:>==+44466:6/////5<066;:9>:<<;<<79465<5557<7444)444.444987:://///7799=;555555)5555::9944444444.4:844
@ATNG8:00928:05767
GATGGTAGAGTACAGTGTAGTAGACCAGAAGATCAGGAACTCTAGAAGAATTCAGATTTTTAACACGAGAGTAAACGTAAAAAGAAGGTTTTACAAGACTCACGTTAACATTATTGCAGCAGTACGCACACAATCGAAGCGCAGTAAGGATGGCTAGTGTAACTAGCAAGAATACTACGATAGCAAGAAAAAAGAAGTACGCTATTAACTATTAACGTACCTGTCTCTTCCGAAACGAATGAGTACTATAGACTATCTGAGACTACCATCGTATCTCAGGAGTCT
+
@AAC@CCBBBCCCBBBBCCDBCBBD?BBC@CDDCBB@B?BAFCCDA?BC?A?BCC>>>>>.><ABBBBCBBA@A:AABCDDC5CC?B8BBB=BDGBICCCBBCCD?C?CCC?CD?BBBBCDBBECBCCBBBD?CCBB@BBBABB??<@@CCC@CCCCCABA?DBBBDD?@>:>AA000>>>EBEC??=?<<=&;=:>A@CBABBD@B?AADB@C?BBBCC?BBBBBBB?C>>>>7?@@=AAABDCCBBBCAAAAA>BBBBBBBDCC@BBBBBBBBAAAB>AAAAA
@ATNG8:00928:05778
GATGGTAGGCGAGAGTGAGACGCAGTACTCATTCGTTTCGGAAGAGACAGGTACGTTAATAGTTAATAGCGTACTTCTTTTTCTTGCTTTCGTGGTATTCTTGCTAGTTACACTAGCCATCCTTACTGCGCTTCGATTGTGTGCGTACTGCTGCAATATTGTTAACGTGATTCTTGTAAAACCTTCTTTTTACGTTTACTCTCGTGTTAAAAATCTGAATTCTTCTAGAGTTCCTGATCTTCTGGTGAGATATGCATGATGCTACCATCGTATCTCAGGAGTCT
+
===C@CBC@BBCBDCCDCDCCCCGCHFCCCCC@CBAA;@@<@=AABBBDC@CCBBA?@=@ABB@B@BBBBBBBAB?@@>>=)@@=>??=1;?@@>ABBABB9:9?BBB@BBBBBBBB?BAA<>9@A>==8885:==>:==BBBA@@>>>AB@@>><=>>=@@<@<@ABAAA9=>:==>>>3><A<>>@@@/@@@@B9>:::;;A=>=/7778(5<<<?:@;>?:?DBAA@@;@<AD@@@A8;;?<??@AA==>??@>=>A???@@:><?@BBB=<<@@<@A@??
@ATNG8:00930:05761
GATGGTAGCGCACACATAGATACAGTACTCATTCGTTTCGGAAGAGACAGGTACGTTAATAGTTAATAGCGTACTTCTTTTTCTTGCTTTCGTGGTATTCTTGCTAGTTACACTAGCCATCCTTACTGCGCTTCGATTGTGTGCGTACTGCTGCAATATTGTTAACGTGAGTCTTGTAAAACCTTCTTTTTACGTTTACTCTCGTGTTAAAAATCTGAATTCTTCTAGAGTTCCTGATCTTCTGGTGTCGTCTATCATGTACTACCATCGAACCACCTAAGTCT
+
A@AE@CDCCCBBCCCCCECCABABCCEECCBC@BBCG>BC?C@CCCCHBB?A?C@@?@?CCCC@B?CBCCCEBBB@CCCCC3CC?BCBB=AAAB<ABA>BC7;;@BCEACCCCGCCC?@AC?C?CBAA@B@B@BEED@BABBDCBBBBAAABAAA@@@@@CB@E@CCCDCCBBB?B@@@@9A>B>;;;;;*;BBCC<<;DCCFGGCC@CDDD5CCDBB@BADCADCBBBBB@DABBBC@@<@AB?CCCCGCCBBCCC@A@CCCCC?ABCDG>@>AA?CB@CCCB
@ATNG8:00933:05787
GATGGTAGTATCTGCACACTCTGTCCAGAAGATCAGGAACTCTAGAAGAATTCAGATTTTTAACACGAGAGTAAACGTAAAAAGAAGGTTTTACAAGACTCACGTTAACAATATTGCAGCAGTACGCACACAATCGAAGCGCAGTAAGGATGGCTAGTGTAACTAGCAAGAATACCACGAAAAGCAAGAAAAAAGAAGTACGCTATTAACTATTAACGTACCTGTCTCTTCCGAAACGAATGAGTACGAGAGAGCACACGTGTCTACCATCGTATCTCAGGAGTCT
+
ABCD?CBBBB@AACCDCCDCCB@CC@CCEACBCC@@>@>BBCCBCC@CC@C@CBA@A@@@.@<??BBFDBB???8?<>AABB2AB>A4;;;.;BB?BABBCDDCC@C@CC@CCC?CBAABDDDCCCCCCCDC@CCAA?BBBCDCBB?C@CBB?BCCCCCBB?BBBA??9??:?A?1999999+9993::::::%:837@:@BBDAA=A:>=@B<><>BBAA?ABABBBB?B@AAA<ACC>AABBBFBBBBAA899CC>>>BBAAABC@@@@?BBBBBBB?<??=<=
@ATNG8:00936:05798
GATGGTAGCGCACACATAGATACAGTACTCATTCGTTTCGGAAGAGACAGGTACGTTAATAGTTAATAGCGTACTTCTTTTTCTTGCTTTCGTGGTATTCTTGCTAGTTACACTAGCCATCCTTACTGCGCTTCGATTGTGTGCGTACTGCTGCAATATTGTTAACGTGAGTCTTGTAAAACCTTCTTTTTACGTTTACTCTCGTGTTAAAAATCTGAATTCTTCTTGAGTTCCTGATCTTCTGGCTCTCGTAGACAGATACTACCATCGTATCTCAGGAGTCT
+
BBBB@CBBBGCCBBBCCCCCBBBBDBBBCC@@=@AAA=BC@C?BCECCCG@CBBBC?C@DDCC@B@BBBBCCBAA>:::::):A@BBBB>BBBB>BBB?BB8;:BBBCACCBCCFDC@CCB@B@CCCDBBBB@FFBB?BCCCCCBCCCCCC@@@@=A@@=@E@E@CCCBCCCCC@CCEDI:DADABBCBB0@A;::6;CBBDDCBB@<@BAB0BBBDFAE@CB?BC?BCCCADADCCCCD@CCB@CCAABDCBCCCCCCCCCCBB?BCCCCAAABBAA=ACBBB
@ATNG8:00940:05761
GATGGTAGTATAGAGCTCTACATAGTACTCATTCGTTTCGGAAGAGACAGGTACGTTAATTAGTTAATAGCGTACTTCTTTTTCTTAGCTTTCTGTGGTATTCTTGCTAGTTACACTAGCCATCCTTACTGCGCTTCGATTGTGTGCGTACTGCTGCAATATTGTTAACGTGAGTCTTGTAAAACCTTCTTTTTACGTTTAACTCTCGTGTTTAAAAATCTTGAATTTCTTCTAGAGTTCCTGATACTTCTGGCGCTCTGTCACGATCGTATCTCAGGAGTCT
+
<<AC@CAABBCBABAA>EECABAB<<555;;93999909?9>8:;4=;>;:>>>::6:+0)0//)/1668>A??876/////$//(//666179::838883655:99=//*/87/75:;39;;5;:;:;;;:;;6<78:9?>>>A@A@@@A>=::::*//838;5?;999//.777.35577,76=-56777(79997/755522669677(79:9+:==:33)--(--(-3227./).0599555:05553:2,,***222336355::5555599;<=AA
@ATNG8:00940:05838
GATGGTAGGTGCACATGAGTGTATCCAGAAGATCAGGAACTCTAGAAGAATTCAGATTTTTAACAACGAGAGTAAACGTAAAAAGAAGGTTTTACAAGACTCACGTTTAACAATATTGCAGCAGTACGCACACAATCGAAGCGCAGTAAGGATGGCTAGTGTAACTAGCAAGAATACCACGAAAGCAAGAAAAAAGAAGTACGCTATTAACTATTAACGTACCTGTCTCTTCCGAAACGAATGAGTACCTCTCAGACGCTCGTCCTACCATCGTATCTCAGGAGTCT
+
88:@:BBB?;:;A@ACDEGCFAAAC?@@B=@@@?><:>244;44//)/7)/)/7769=99'7(//)//////9<<09955555$55.6:@@@2?;@;>954444444(45::7;::6::<<;;;<<==>>?AA@=A<<<+00//://4058<5505<445;:@<A999AB<?>9?9858??>?8<8<<?CCFCC)BB?=?<@>?A@@>@?BB@@9=:88;BB>AAB;;;A=@>:;;.:BB4:8=887818>@====7773333<:=A?8?7759>??@AA@@BBBB>
@ATNG8:00952:05855
GATGGTAGTATATCGCGTCGCTATCCAGAAGATCAGGAACTCTAGAAGAATTCAGATTTTTAACACGAGAGTAAACGTAAAAAGAAGGTTTTACAAGACTCACGTTAACAATATTGCAGCAGTACGCACACAATCGAAGCGCAGTAAGGATGGCTAGTGTAACTAGCAAGAATACCACGAAAGCAAGAAAAAGAAGTACGCTATTAACTATTAACGTACCTGTCTCTTCCGAAACGAATGAGTACGAGAGAGCACACGTGTCTACCATCGTATCTCAGGAGTCT
+
ABCC?CDCCCCCCCBCCCCCHDCBB?=CC?@@C;;:AC@CBGCCBB?BD@D?BDBCCBCC2B?BCBBBDBC98837=9;;;;*;D@L@DDD;AAAAHCCCCCCBA=A=;;7;CE@DCBBBCCGCCCBAADDD@C@AA?BAAACBBB>B@CBB?BBBCCBDC?AAAAAA?CC?9999>>ACA=B??<?CDDC2CC?C???DBAAA;@<@B??7;7;CEEE?ABBBBBB?B?BBC>CBB?BBCBAAACBBBB>>=BBBCCAAAA?AA<A:::BBBB<>AA<>>>>>
@ATNG8:00955:05845
GATGGTAGCGCACACATAGATACAGTACTCATTCGTTTCGGAAGAGACAGGTACGTTAATAGTTAATAGCGTAACTTCTTTTTCTTTGCTTTCGTGGTATTCTTGCTAGTTACACTAGCCATCCTTACTGCGCTTCGATTGTGTGCGTACTGCTGCAATATTGTTAACGTGAGTCTTGTAAAAACCTTCTTTTTACGTCTACTCTCGTGTTAAAAATCTGAATTCTTCTAGAGTTCCTGATCTTCTGGACGACGCGCACTGACACTACCATCGTATCTCAGGAGTCT
+
CBBB?C@BBBBBBBBBAICCCCDCBAA?B@@A=A;;;6;B=C?BBAABCC@CCKAA?@?CB=A:A<@@=@C:969C;AABBA1;;<3:???4@A>>:>00+/>*0096BD=BCBBBBBB=B@@=@>BBA@BBBB?BBBB?B<;<<;AAB?@@AAAAB?;;:=AA<A7:;@AAABCC@CBBBCB1B=B>BBBBB1ABCBBCC9:9??995:.9595'9999?<@@CB@9:99:5:5?=BCCCAB:::B=AB;9:99??@>@ABBBCCCCACDD;;;CDBBCEABBA@@
@ATNG8:00957:05840
GATGGTAGTGTCATATGAGAGTGTGTACTCATTCGTTTCGGAAGAGACAGGTACGTTTAATAGTTAATAGCGTAACTTCTTTTTCTTTGCTTTCGTGGTATTCTTGCTAGTTACACTAGCCATCCTTACTGCGCTTCGATTGTGTGCTTACTGCTGCAATAATTGTTAACGTGAGTCTTGTAAAACTTCTTTTTACGTTTACTTCTCGTGTTAAAAATCTGAATTCTTCTAGAAGTTCCTGATCTTCTGGACAGAGTGTGCAGATACTACCATCGTATCTCAGGAGTCT
+
4444.49445969BCBCCCCCCCCBC@@@@::09@AC:BB<A=;;:;5999;A;@?@3945944.56595==;;59:649999'4;=4=>::099994955.5;.55559:9<<<>@<BB>A@@=@<A@A@BBBB9@:9949@<5555.5557777--(--(-(/;5;6<<<665<<@266===0;;7;;>>?+66;>>)555.55555/-06666$-----(-38<755544.4:3939<:944.44;6<>=>>C@@@>>>>>=>A;;:=:;:9:BA;;;;B>A@AAA
@ATNG8:00927:05900
GATGGTAGGCGTGTGAGAGTCTGCCCAGAAGATCAGGAACTCTAGAAGAATTCAGATTTTTAACACGAGAGTAAACGTAAAAGAAGGTTTTAACAAGACTCACGTTAACAATATTGCAGCAGTACGCACACAATCGAAGCGCAGTAGGTGGCTAGTGTAACTAGCAAGAATACCACGAAAGCAAGAAAAAGAAGTACGACTATTAACTATTAACGTACCTGTCTCTTCCGAAACGAATGAGTAACGAGAGTCAGAGCAGAGCTAATCGTATCTCAGGAGTCT
+
@?CD@DCC?CCCCBBBCCCBBBCDD?CCC@CCCCAA?A?B@@@BAA?@@=A?BAA;;;;;';3=:=455;<<<<4;87///(//(/38;;(/(/=4978=CDBBB=?>?@:==A<??>?AAA?AAA@=8::D<@@@A<@?@?AA/--2--)--==6;;@<@?????;9939AC;;;<=</:88188888(8>;@;76///::<+818?;;5;:?=886;@AAAA@@7;7;?B;BCB?B@@@00,0;;;AACCBABCBCBBABBB?BBBBBBBBBBD?BB???
@ATNG8:00928:05868
GATGGTAGTACATGATAGACGACACCAGAAGATCAGGAACTCTAGAAGAATTCAGATTTTTAACACGAGAGTAAACGTAAAAAGAAGGTTTTACAAGACTCACGTTAACAATATTGCAGCAGTACGCACACAATCGAAGCGCAGTAAGGATGGCTAGTGTAACTAGCAAGAATACCACGAAAGCAAGAAAAAGAAGTACGCTATTAACTATTAACGTACCTGTCTCTTCCGAAAGAATGAGTACGAGAGTCAGAGCAGAGCTACCATCGTATCTCAGGAGTCT
+
CBBC@CDBBBBCDCCCBBAB@@AAAADCC@CCCCCC@C@BCDCCAA<AB?A=AAA;:::;*;?BCCCFCCCBCA9AB9::::);@=?5:9909AB@?ABADBB@@<@?BB@BCC@CBBBDBBBBBBBBBCCC@CCBD>BADCAA@@=A?BCCACCCCCDDB?BBBBCC@CC?CCC?BBBCC<AAB?BBCCC1BB>BB@BBBBBD<><?ADC<?<?ABBB?BCBBCBB@GACBB>CCHCCAAABCBBBBBBBACCCCBAAACCCC?CCAAABBBB@@B?AB866
@ATNG8:00929:05874
GATGGTAGATATATGCACGCTCTACCAGAAGATCAGGAACTCTAGAAGAATTCAGATTTTAACACGAGAGTAAACGTAAAAAGAAGGTTTTACAAGACTCACGTTAACAATATTGCAGCAGTACGCACACAATCGAAGCGCAGTAAGGATGGCTAGTGTAACTAGCAAGAATACCACGAAAGCAAGAAAAAGAAGTACGCTATTAACTATTAACGTACCTGTCTCTTCCGAAACGAATGAGTACTGTATCTATGTGTGCGCTATCGTATCTCAGGAGTCT
+
>=BBAB;;:;;;<<0/////;:?AB>A9:25:9==>:>7<959>=<6;>6=2;<93337&33877344;<===388:9999'9@=>8<<<00//5;///>==<<8<?BB?@@A>BBBC@;99==<;;;;;;9>5590444488<;3949AA>BCC@A@<A=@AAA@A?BB<==;.37778*998?DEECC3BB?::33///..(.0566805057<;<9<=><;<=6;<?CD>BBB=><<;=;;77/6/////;/33<;;9:422:====?<<<6::933
@ATNG8:00940:05903
GATGGTAGTATAGAGCTCTACATAGTACTCATTCGTTTCGGAAGAGACAGGTACGTTAATAGTTAATAGCGTACTTCTTTTTCTTGCTTTCGTGGTATTCTTGCTAGTTACACTAGCCATCCTTACTGCGCTTCGATTGTGTGCGTACTGCTGCAATATTGTTAACGTGAGTCTTGTAAAACCTTCTTTTTACGTTTACTCTCGTGTTAAAAATCTGAATTCTTCTAGATTTCCTGATCTTCTGGATATGAGTGACTCGTGCTACCATCGTATCTCAGGAGTCT
+
DCC>:C>CCCC>>BCCBBBCCBCCCCCCCBBA@BBBE=BB?B?BDCCCCC?BBBCC>B>BBBB>B?BBAABBCBB?ABDDD/AC?DAAA=ACCD?CBB@BB>>=>FBB?ABBB@>@@<@AA:>:=A?<<>==<@A@@;@?BBA@>>@?D@@@>>>:>>@<@A=A=>==AAAA@@4==AAA5@9>8==AAA.<<<<<4=/////;=??;?CDD/A888B<>:=>>BBCA@@@:A:>>AA>>;>AA<;;;>>>AA???B@@===AAD8==DD<<<>>AA=6==6//
@ATNG8:00949:05891
GATGGTAGTATATCGCGTCGCTATCCAGAAGATCAGGAACTCTAGAAGAATTCAGATTTTTAACACGAGAGTAAACGTAAAAAGAAGGTTTTACAAGACTCACGTTAACAATATTGCAGCAGTACGCACACAATCGAAGCGCAGTAAGGATGGCTAGTGTAACTAGCAAGAATACCACGAAAGCAAGAAAAAGAAGTACGCTATTAACTATTAACGTACCTGTCTCTTCCGAAACGAATGAGTACACACTCTCATATGACACTACCATCGTATCTCAGGAGTCT
+
5>=A?BCBBCBDFDDBBBCCCCCCJ@BA@@BBBB;;4:=BBCCC@A?@B@C@CC@;:;::';:A@ADBBB@9::/:9;:999$9;;==CCB7BBB@CAB@DCB;;7;?AA=ABB>BBDCECCCJGCDCC@A@?@@BC?AABACABA?B?BBB@ACCCDDCC?CCCBBC?BB?BBB<>>CDD>@@@?DDCCD3BB???@BBAAAA;?<?@??7;7;BCCC?B@@@ABB?B?BCD=CBC@@?@BBBBBBCCCBBAA=AAEBBCBBBB?BBAAAA787BAB;>?>>7
@ATNG8:00956:05887
GATGGTAGACATATCGTACTCTCTGTACTCATTCGTTTCGGAAGAGACAGGTACGTTAATAGTTAATAGCGTACTTCTTTTTCTTGCTTTCGTGGTATTCTTGCTAGTTACACTAGCCATCCTTACTGCGCTTCGATTGTGTGCGTACTGCTGCAATATTGTTAACGTGAGTCTTGTAAAACCTTCTTTTTACGTTTACTCTCGTGTTAAAAATCTGAATTCTTCTAGAGTTCCTGATCTTCTGGGCAGACTCTCACCGCCTACCATCGTATCTCAGGAGTCT
+
CCDC?CAABCCCCBBCCCCCCCBBFCCDDEBB?BCCI=BB@C@CCCCCBB>BBBBB>A?AABB@B?ABBBDDC<B=B@@<B+AA?C???7????@CBB?BB?BBBBCC?CAAAAAAA9@>@7:7:@A@@@@@<@D@@<??@>@@@???AAB:;;@=>>=<@@;?;@D@@@@@>>:>=ABB5@<@;=<<<<.=CAAA9AAA;:;>>>?<????/?=>>B=B;??<AAA@???<?<@AAAAA;??@D:B:;:;;???@@<@@=AAA<@>>>@A>>>AAA<@>><<
@ATNG8:00958:05882
GATGGTAGTATATCGCGTCGCTATCCAGAAGATCAGGAACTCTAGAAGAATTCAGATTTTTAACACGAGAGTAAACGTAAAAAGAAGGTTTTACAAGACTCACGTTAACAATATTGCAGCAGTACGCACACAATCGAAGCGCAGTAAGGATGGCTAGTGTAACTAGCAAGAATACCACGAAAGCAAGAAAAAGAAGTACGCTATTAACTATTAACGTACCTGTCTCTTCCGAAACGAATGAGTACTGTATCTATGTGTGCGCTACCATCGTATCTCAGGAGTCT
+
B@@@::;@BBBDCBCCCCCCCC;;68<BC?BBCBBC@C@CBBB@;;6;C?B?BA@;9999':<ACBCBBB@9::/:9:9994$45.5.55505<=9=C?CCBBBB>B>;;7;AA=ABFBBBBCCCDC:99CC@CCBB?CCDCCAAA@B?B@@>@CCAAABB?BBBAAB?BB>ACB189?@@8<<<?CFCCC3BB@BBB8959<</806:::5:8:<@@@<@@?=@@@=A>BCC>CCC?ABAABBB??@CBBBCBBBBCAAA>>>A<;;<>>@@@B@@@<===@=
@ATNG8:00962:05892
GATGGTAGTATCTGTCTACGAGAGCCAGAAGATCAGGAACTCTAGAAGAATTCAGATTTTTAACACGAGATTAAACGTAAAAAGAAGGTTTTACAAGACTCACGTTAACAATATTGCAGCAGTACGCACACAATCGAAGCGCAGTAAGGATGGCTAGTGTAACTAGCAAGAATACCACGAAAGCAAGAAAAAGAAGTACGCTATTAACTATTAACGTACCTGTCTCTTCCGAAACGAATGAGTACTGTATCTATGTGTGCGCTACCATCGTATCTCAGGAGTCT
+
;;<C@CECBBAB@CBB;9:@@A99;>BAC@C@@A;;5;<?=????@=:939?=>=?>?<?.>?BBBBBBAA>@D=?996@?>+=B?B?BFE<CCH@DCCCCLDBB;@<@>;?@A=BCCCCCCCCBBFCBBBB@CBBB?BBBBCB@A=A?A@@>ACCCCDAA>ACBBCC=AA?CCC=@@DED<B??<>BDDC1B@=BB@@BCAA@:@<AA?A;A=?@BBB?CCAAABA?B?CAA;AAA?@AACCCCBBBBBBBBABCDDBBAA>@@<>==>>AA>>>AD=<<=@@
@ATNG8:00914:05959
GATGGTAGTATCTGCACACTCTGTCCAGAAGATCAGGAACTCTAGAAGAATTCAGATTTTTAACACGAGAGTAAACGTAAAAAGAAGGTTTTACAAGACTCACGTTAACAATATTGCAGCAGTACGCGCACAATCGAAGCGCAGTAAGGATGGCTAGTGTAACTAGCAAGAATACCACGAAAGCAAGAAAAAAGAAGTACGCTATTAACTATTAACGTACCTGTCTCTTCCGAAACGATGAGTACTATAGACTATCTGAGACTACCATCGTATCTCAGGAGTCT
+
88::5:>>@@@BA@@@BABA>>CCDAB<;8<;;D;;:;@CBBB@@@:;;5;9=<=?===?.=:>@A???AA899+99;;AAA0?C>C4;;;&9<@=@9:9>===>9>;@?;???5;=@?>>@@999A=>;;<8<<:;7;<<<<;;;6:5:3304;;<====8=CBBBB@BB?CBB?BBBAA99981668888%8716<;==;AAA<?;??==8====BBB>BBBBBBB9:89?@9>::9=???AAAAABBBBBBAAACCAAABBB?BBBBCCAAABBB?BBA@A
@ATNG8:00923:05922
GATGTAGAGAGACTGTAGCGCACCCAGAAGTCAGGAACTCTAGAAGAATTCAGATTTTTAACACGAGAGTAAACGTAAAAAGAAGGTTTTACAAGACTCACGTTAACAATATTGCAGCAGTACGCACACAATCGAAGCGCAGTAAGGATGGCTAGTGTAACTAGCAAGAATACCACGAAAGCAAGAAAAAGAAGTACGCTATTAACTATTAACGTACCTGTCTCTTCCGAAACGAATGAGTACTATGTAGAGCTCTATACTACCATCGTATCTCAGGAGTCT
+
?@ABBECCCCCCCBBBEDEEBCCD>BBB?DCCCB?B@BBDBBCB@BB@BACCC:9:::.8=@@ACCBBBBBB=BBBCCCC2AA?D@CCC9:9B?BBBBB???D<A<AD=D==:>??>>>??AA???<<<<8<AAA;AA===AAC<A<A>@?@BBCBAAA9ACAAAA>BC?CA@:@>999,:>:5:BDDG/>>:>@@@>>>@D;@;?AAB<A<AA@@@9>>>>;;;9@;?>>7<AB@AA@BBBDBBBA@@B@@@CCDCAAA??A9>>>=>BBB@@@@=<;;>>
@ATNG8:00929:05950
GATGGTAGACACGTGTGCTCTCTCGTACTCATTCGTTTCGGAAGAGACAGGTACGTTAATAGTTAATAGCGTACTTCTTTTTCTTGCTTTCGTGGTATTCTTGCTAGTTACACTAGCCATCCTTACTGCGCTTCGATTGTGTGCGTACTGCTGCAATATTGTTAACGTGAGTCTTGTAAAACCTTCTTTTTACGTTTACTCTCGTGTTAAAATCTGAATTCTTCTAGATTCCTGATCTTCTGGAGATACACATGATACTCTACCATCGTATCTCAGGAGTCT
+
BBCG@CCBBBDBB<AAAA?ACCCCCBAAFCAA?ABBB>CC@D@BB;<;CC@AAACD@B@AABF@G?BBBBBAB<B;>=88;+?A8@<>858=BD?AAC?CB:99?BAA?BAAABBBB?AA@;><>AAAAAAA=AAAA6::?>>>>AAAAA@@@>?7;;?=BC=D=A??>A@<==:;==CD2A9<167888(7<:::*65<:89=<781756&2999;1515;6;99966,2,2688AA<=<<;@?A?<=<@@BB>;;;>>>??:;;;??@@=====:>@???
@ATNG8:00932:05934
GATGGTAGTGCGTGAGAGAGTAGCGCACCCAGAAGATCAGGAACTCTAGAAGAATTCAGATTTTTAACACGAGAGTAAACGTAAAAAGAAGGTTTTACAAGACTCACGTTAACAATATTGCAGCAGTACGCACACAATCGAAGCGCAGTAAGGATGGCTAGTGTAACTAGCAAGAATACCACGAAAGCAAGAAAAAGAAGTACGCTATTAACTATTAACGTACCTGTCTCTTCCGAAACGAATGAGTACGATGAGATCTCGTGTGCTACCATCGTTCGGTCAGAGTCT
+
@@CC@BBBBCBCBBDDCCCCCCCCCCCCD>CCC?CCBB@?=?@CCBCBBB?CC@C@BBBBBBBB5B@CBBBCCCBBB@<BBBBBBB2BB@B?CCC<CCCACBBBCCBBB?B@CC@BBB?CBBCCCCCCCCCCCCCC@CBCC?CCCCCC@@>BBCCB?BCCDCCCC?CCCDBB?BB>@@?9;;;;;3=<?:?BFED2AB?C9::BBAAB<?<?A>>5;6;>BCBABBCBCCC@C?BBD=B;;7;@@DCCCCCCCBBBBBBBBBBBAAABB@BB@?B=@@?BB=>>BBAA
@ATNG8:00937:05929
GATGGTAGTGTGTCTCTGAGAGTAGTACTCATTCGTTTCGGAAGAGACAGGTACGTTAATAGTTAATAGCGTACTTCTTTTTCTTGCTTTCGTGGTATTCTTGCTAGTTACACTAGCCATCCTTACTGCGCTTCGATTGTGTGCGTACTGCTGCAATATTGTTAACGTGAGTCTTGTAAAACCTTCTTTTTACGTTTACTCTCGTGTTAAAATTCTGAATTCTTCTAGAGTTCCTGATCTTCTGGATAGCGACGCGATATACTACCATCGTATCTCAGGAGTCT
+
@@AC@DECDCBBBBBBCCCCCCBCBDCDCCBB?BBBB=BC@C?CCCCCCC?BBCCD@C@CCBB?B@CCCBCBCCDBCCCCC3CD@CCDD>CCBB@BBB?BD?AACCCC@CBCCA@AB@BFD@C@CCDCCBBB?CBBB@BCCDDABBDCBCBCCBB?BDD?BB?B?BBCBBBCCC?A:;;;.;>B;AAAAA,@CBBB>AACCCCCDDG@BBB<B?CCCCAC@CC?BCBDCBB?B@BBBCCC@BAC@CCCCCCCCDCCCCCBBBBBC?BBBBCBBBCDCC@BBAAA
@ATNG8:00944:05925
GATGGTAGCTATACGTATATCTATGTACTCATTCGTTTCGGAAGAGACAGGTACGTTAATAGTTAATAGCGTACTTCTTTTTCTTGCTTTCGTGGTATTCTTGCTAGTTACACTAGCCATCCTTACTGCGCTTCGATTGTGTGCGTACTGCTGCAATATTGTTAACGTGAGTCTTGTAAAACCTTCTTTTTACGTTTACTCTCGTGTTAAAAATCTGAATTCTTCTAGAGTTCCTGATCTTCTGGAGATATCATCAGCGAGCTACCATCGTATCTCAGGAGTCT
+
444406=BCCC===;;;>>;;;=;;;556<=B:@@BC?BBBD@CCBC@;;6;=>@@0526;>>;>9<@BBAA<=B8ACCCD1=>174:<5;A?;7;:@-006::;//3488;;==>C=;@A?<9<>?;;:;A<AE@@<@@@@@@AA@>>=>>=;:4:8817A=A=>>>@@>@AA<@@AAA5A<A;??DDD/A@>==6=>>>;8689959CDC.8:>9828;AA=AA@@::;7;6;A=9:<,--72---36@99:BB>>>?>;;;>5;;;;>;;;;=@@///:==
@ATNG8:00949:05916
GATGGTAGCGCGACGAGCGTAGACCCAGAAGATCAGGAACTCTAGAAGAATTCAGATTTTTAACACGAGAGTAAACGTAAAAAGAAGGTTTTACAAGACTCACGTTAACAATATTGCAGCAGTACGCACACAATCGAAGCGCAGTAAGGATGGCTAGTGTAACTAGCAAGAATACCACGAAAGCAAGAAAAAAGAAGTACGCTATTAACTATTAACGTACCTGTCTCTTCCGAAACGAATGAGTACGTGTGCGACGTGTCTCCTACCATCGTATCTCAGGAGTCT
+
CCCC?CCCCCCCBBBBCCDBCBBBC?CCC@BCCCBB?B?BCC@@@B?BDAE?BBAAACDC3B?BBBBBBBC99928<=@BA@1AB=>9BBB9BCC@CBBABCD;;7;?AA=BBB>AAC@ABDGCCCCCBBCC@CBAD?ABBBABAA>B@CAA?ACCCBBBB?BAAACC@BB?88:?BBBDD<B??:====<=&=@>A?=;BAB@@<@<@>AB5;7;ACCC?BBBCAAA?C=AAD>BBB?BBBAAADCBBBAB>AAAAACCAA;??@<@AA@BBCCCCCD@BB999
@ATNG8:00915:05983
GATGGTAGTGTGTCTCTGAGAGTAGTACTCATTCGTTTCGGAAGAGACAGGTACGTTAATAGTTAATAGCGTACTTCTTTTTTCTTGCTTTCGTGGTATTCTTGCTAGTTACACTAGCCATCCTTACTGCGCTTCGATTGTGTGCGTACTGCTGCAATATTGTTAACGTGAGTCTTGTAAAACCTTCTTTTTACGTTTACTCTCGTGTTAAAAATCTGAATTCTTCTAGAGTTCCTATCTTCTGGTATGACTAGTGTACTACTACCATCGTATCTCAGGAGTCT
+
77796::==@5:5=566;;;=>===BB>@===:<;;;3<<0525@@@@;;8::9AB=B>;99C?@?AAA??A@>A;9;::99#55.5<>?8<<<<166;6;C@CCCCCCABCBCCCCD@BBC9;9<CCCBBAB@BC@@=BACBBBBBC;;;AABAB?BAA8;;?B?@@@CBBBBCABBBCC9C8:4:??AA,>@@@A0;;@A?:::@B29995'5?9568<8;@499>><?@>B?BBBCC8:9B;??AAABBCB@@@AABAB@@@?CBBBCCCBB:::@BBBB?
@ATNG8:00916:05968
GATGGTAGTGCGTGAGAGAGAGACCCAGAAGATCAGGAACTCTAGAAGAATTCAGATTTTTAACACGAGAGTAAACGTAAAAAGAAGGTTTTACAAGACTCACGTTAACAATATTGCAGCAGTACGCACACAATCGAAGCGCAGTAAGGATGGCTAGTGTAACTAGCAAGAATACCACGAAAGCAAGAAAAAAGAAGTACGCTATTAACTATTAACGTACCTGTCTCTTCCGAAACGAATGAGTACTATAGACTATCTGAGACTACCATCGTATCTCAGGAGTCT
+
@?@B@CBBBCDC;;:CCFLCCCCCC?CCCBBCBB:9:;ADDDACCC@BB?B?A@BBCCCD3B?BBBBBBAABDF=AA;;;;;*;C@G5;;;*:BB?DBBBDBDCC?B@BC@CCC?BBBAAABBCBCBCBBBC@CCCB@BBBCCCCC@D@CBB?CCECCBBB?CBBCBB?::89B@8?@>==6;;;57899::%9?;<?=BDBCBA:=9<;=>/818=CBC@BCCCCDD?B?BA@;@??=@BBDBBBAAABBBCBBBBBCCBBCCBB?BBBBBBBBCCBB>A@@@@
@ATNG8:00919:05993
GATGGTAGCGAGCGAGTGTGTATACCAGAAGAACAGGAACTCTAGAAGAATTCAGATTTTTAACACGAGAGTAAACGTAAAAAGAAGGTTTTACAAGACTCACGTTAACAATATTGCAGCAGTACGCACACAATCGAAGCGCAGTAAGGATGGCTAGTGTAACTAGCAAGAATACCACGAAAAGCAAGAAAAAGAAGTACGCTATTAACTATTAACGTACCTGTCTCTTCCGAAACGAATGAGTACGATGAGATCTCGTGTGCTACCATCGTATCTCAGGAGTCT
+
@;;D@CGCBCBBABCCDCCCCEBBA?BBB@BC@CBB@D?BABAABB?BC?C?CCCBBBBA2@?BBAABCCCBBB=BA@ABAA2BB>B5;;<.<CC?DBBBBBFCC=B?BB>AFC@CACCCCCCBBBBBBCCC@CD@@>AACCCCBB>B@B@@>@FDCAAAB?CCAABA?CD??>??@A:999+9=>9>@@@@2@A>B?@<AABBA<A<AA@@;?=BBCAA>ACCCBAA?C=AAC=CBB?BBBBBBCAAACDBB??;;;>>>>>>AA=AAAAAAAAAAAA====>>
@ATNG8:00919:05997
GATGGTAGTGCGGTGAGAGAGAGACCCAGAAGATCAGGAACTCTAGAAGAATTCAGATTTTTAACACGAGAGTAAACGTAAAAAGAAGGTTTTACAAGACTCACGTTAACAATATTGCAGCAGTACGCACACAATCGAAGCGCAGTAAGGATGGCTAGTGTAACTAGCAAGAATACCACGAAAGCAAGAAAAAGAAGTACGCTATTAACTATTAACGTACCTGTCTCTTCCGAAACGAATGAGTACTGTATCTATGTGTGCGCTACCATCGTATCTCAGGAGTCT
+
CCCC@CBBBBBE@CCBCCCCCEDA@@>AAEACCCBBB@B?CBCCCA@<@C?B?CDC?????1??@CBB@?ACCCD>BB@AAAA2AD>D5;;;.;BB?CBBACCECC@C@BC@BBB?BBBCCCCCBBBCCCCBB?BCBC?BBABCCBB?B?BAA?ABBDCCCC?CAAAAA?BD@A@A;>===<3??=:?CCCC3CC?D?>>CCDED9=:=>==8=8<>BBB@BCAAABB@B?BBC=C??=@CCBFBBBBBAAABBBBBBBBBAAADD???<<ACA@@@@@=>>>>?
@ATNG8:00928:05961
GATGGTAGTATCTGCACACTCTGTCCAGAAGATCAGGAACTCTAGAAGAATTCAGATTTTTAACACGAGAGTAAACGTAAAAAGAAGGTTTTACAAGACTCACGTTAACAATATTGCAGCAGTACGCACACAATCGAAGCGCAGTAAGGATGGCTAGTGTAACTAGCAAGAATACCACGAAAGCAAGAAAAAAGAAGTACGCTATTAACTATTAACGTACCTGTCTCTTCCGAAACGAATGAGTACGAGAGAGCACACGTGTCTACCATCGTATCTCAGGAGTCT
+
<<<B@CBCABACCCCIAAAC>C@CC@CGC@AABCBB>B@BBDCBCB@CC@D?A@@99999)9;>AA9;;BCCED>@?ABCCC5CD@D@CDD;HCC@BCCBAAB9:4;?;;6;@@<@BABDBBCCECBBBCBC?CCBB@CBBBAAAB?B@C@@?ACCCBBBC@BCBBBB@CC?9::;??:99+8871889999%9999?<@;;@<79;:;;??9@;>>DCC@BDCBBBB@C?CBB=BBB@BBBBBCCBBBAAABBBBCDCCCCC@@@????ABBBBBCBB????@@
@ATNG8:00930:05975
GATGGTAGAGAGACTGTAGCGCACCCAGAAGATCAGGAACTCTAGAAGAATTCAGATTTTTAACACGAGAGTAAACGTAAAAAGAAGGTTTTACAAGACTCACGTTAACAATATTGCAGCAGTACGCACACAATCGAAGCGCAGTAAGGATGGCTAGTGTAACTAGCAAGAATACCACGAAAGCAAGAAAAAAGAAGTACGCTATTAAACTATTAAACGTACCTGTCTCTTCCGAAACGAATGAGTACGAGAGTCAGAGCAGAGCTACCATCGTATCTCAGGAGTCT
+
955>7<<<<<@9;5666>><;<9:;)9@@=@BBA@@:?=A@@@@@??AA=A>A????A??1A498@A999CCDF>A@:::9:)9?<@.;;;-;AA>A;<;BBBBD@C@BB>BBC?BDDCDDFEBBACA@@AA;<000+00<;<:=C>B?B:969@@9::CB?BBBBAA=??:??=289BCC:><@;:9::::%:?<=A@>88785058(8997-58'6;@:929944<==8=8;;;4:=>;??@BBCCAA@000@@@AABBBBA@==<8;766<AA<??67/7>888
@ATNG8:00932:05993
GATGGTAGCACGAGTCACTCATATCCAGAAGATCAGGAACTCTAGAAGAATTCAGATTTTTAACACGAGAGTAAACGTAAAAAGAAGGTTTTACAAGACTCACGTTAACAATATTGCAGCAGTACGCACACAATCGAAGCGCAGTAAGGATGGCTAGTGTAACTAGCAAGAATACCACGAAAGCAAGAAAAAGAAGTACGCTATTAACTATTAACGTACCTGTCTCTTCCGAAACGAATGAGTACAGAGAGTACGATATGTCTACCATCGTATCTCAGGAGTCT
+
;;<A<?ABBBBB=@@@@@@@@@BAB:;;:=>@?@:;199AA@@@@C?BA>B>@@@@AAAA0A=@@?@B?@?BBB=BBCBCCC59;494===+==@=@BCCCD@@B@D@CC@BBB>??BCCCDDAAAGCCC@@>@CBB>ABBBBAAA?B>A;;9<AA@BDCB?AAAD??;?A<@@A9::BBD>BBB?BBBBB2AA=?>>@B@<=@7;5;A>=:=<>?BCB?AAA@@99298<>=9<87/7==>BBBBBB@><><>>@AAAA???>=8>>==>A>>>=>=;@=;;;
@ATNG8:00947:06006
GATGGTAGCGAGCGAGTGTGTATACCAGAAGATCAGGAACTCTAGAAGAATTCAGATTTTTAACACGAGAGTAAACGTAAAAAGAAGGTTTTACAAGACTCACGTTAACAATATTGCAGCAGTACGCACACAATCGAAGCGCAGTAAGGATGGCTAGTGTAACTAGCAAGAATACCACGAAAGCAAGAAAAAGAAGTACGCTATTAACTATTAACGTACCTGTCTCTTCCGAAACGAATGAGTACGAGAGTCAGAGCAGAGCTACCATCGTATCTCAGGAGTCT
+
/88:;@AAAC:::BBBBDBBBCAAA@BDG@CCDDBB<@<@@BCCBA=AB>@;>;?;;;;;*;@CEGCICBB@@>6>C::;:;*;B>@5:9909BA?CAABCBECC@C@BB?BBB?BBBBBDDDCBBBBBBBB?CCCD?BBBBBBBC?C@CCC?CDCCBBBD@AAACBA>AC@AAA?BBCCC>??>>ACCCC3BB@AAAABBBBD?C>BBBC7959BCCC@CCBBCBB?B?BCC>CDD?AABABBDDCB>>>BCCBBBBB@@@BBB?BBBBBBBBBAA@;>>><<
@ATNG8:00951:05963
GATGGTAGTGTCAGTATGAGAGTGTGTACTCATTCGTTTTCGGAAGAGACAGGTACGTTAATAGTTAATAGCGTACTTCTTTTTTCTTGCTTTCGTGGTATTCTTGCTAGTTACACTAGCCATCCTTACTGCGCTTCGATTGTGTGCGTACTGCTCAATATTGTTAACGTGAGTCTTGTAAAACCTTCTTTTTACGTTTTACTCTCGTGTTAAAAATCTGAATTCTTCTAGAGTTCCTGATCTTCTGGTAGAGCGTGCATATATCTACCATCGTATCTCAGGAGTCT
+
:::=8556999:///777566>=>=>666==<<8;4555+4<7=266===;;69<955./)/;//)/5:::655;542444444#44.4444)4;;<7<=@=@B?BBBCDEGBBBBBBBB@@@@?B?AAAAAAED?BBCC89:@966>===CC?>?<7///6<<7=7>66599945.44444&4.5.55555'4:4555&599:9>>@@@=@;@;)66;=?:?999990@=000;>8000099.99<;<966BA=@=666;=>>B@@=8994899<<@>>B9BD955
@ATNG8:00952:05996
GATGGTAGTATCTGCACACTCTGTCCAGAAGATCAGGAACTCTAGAAGAATTCAGATTTTTAACACGAGAGTAAACGTAAAAAGAAGGTTTTGCAAGACTCACGTTAACAATATTGCAGCAGTACGCACACAATCGAAGCGCAGTAAGGATGGCTAGTGTAACTAGCAAGAATACCACGAAAGCAAGAAAAAGAAGTACGCTATTAACTATTAACGTACCTGTCTCTTCCGAAACGAATGAGTTCACACTCTCATATGACACTACCATCGTATCTCAGGAGTCT
+
5<<DADBBBBBB@@CDDDDEBBCDD@DED@BBBCBA>B?BABBC@@>@C@C?A@@CCCCA/D@CBBBBCCCBBB=??@BBBB2DB?B=BBB:BDD?AAAAA@AAB=B>BB@BBB@CBCACBCEFCCCCCCBB?BBBC?@@@@CCBB?B?BAA?ABAABCCC?BBBAAA@BB@BDC?BBBAA8?8839BCCD3CC?BCBBBBAA=-/-/;;;)/)/9=@@<BDBCBBB@C?ABH>DAA>ABBBB@CCBBBBCBBBBBBBB>>@A?><>A>>CECCBBBE@CBA9:
@ATNG8:00953:06004
GATGGTAGTAGTACACTAGTCATACCAGAAGATCAGGAACTCTAGAAGAATTCAGATTTTTAACACGAGAGTAAACGTAAAAAGAAGGTTTTACAAGACTCACGTTAACAATATTGCAGCAGTACGCACACAATCGAAGTGCAGTAAGGATGGCTAGTGTAACTAGCAAGAATACCACGAAAGCAAGAAAAAGAAGTACGCTATTGACTATTAACGTACCTGTCTCTTCCGAAACGAATGAGTACTATAGACTATCTGAGACTACCATCGTATCTCAGGAGTCT
+
CBBB>CBBECCCCC@BBCCCCABA@=@@@=@CCB9::;:<<IELCC?DC:;;;CCEDCCC3C?CBBCBCBBAC@9@=@@@@@,@A=B@CCD<CCD@CBBBCDCBC?B?BB?BBB?BCBCCDCBBBCDCBBBB?BBAA?BCBBBBBB?C?BBB?ADCCBCBB?CCCCCC@BB?BBB?BBBBB>B@A<?????.?C?CCAAA?@@B=@??;;:8=:=>?@@=?????>=:==;;;3;8818@@@AADDAB@@@===ADBCCCCCCCD@B9::CBCC???@<@A@9:
@ATNG8:00954:05995
GATGGTAGCAGACGTGACAGAGCGCCAGAAGATCAGGAACTCTAGAAGAATTCAATTTTTAACACGAGAGTAAACGTAAAAAGAAGGTTTTACAAGACTCACGTTAACTATATTGCAGCAGTACGCACACAATCGAAGCGCAGTAAGGATGGCTAGTGTAACTAGCAAGAATACCACGAAAGCAAGAAAAAGAAGTACGCTATTAACTATTAACGTACCTGTCTCTTCCGAAACGAATGAGTACTATGTAGAGCTCTATACTACCATCGTATCTCAGGAGTCT
+
CCCC?BBBCBBBDBBBBBBDGCCCC@CCD@CCBBCC?C=@@CBBCA=AA?C?CC?BBBB3C@CDBBBBBBBBB=BCCCAAA1CD>?078829@C>BACABBBAA9=:=BBA@@;@@@@?>;;<AAAAAA==7=AAA;<>?CCA@>;@<A@@<AA===>>>;>A>>AA>AA>BBB<AABBA;A::7;BBCB/<;7;@@@???AA;A<AA??:?=9::DD9>>>>=<=<@<@@D:@BB?BBBBBAAAA?AAACBBBBBBBC@@@A>=AAA>=ABBBBB>988888
@ATNG8:00960:05995
GATGGTAGTATATCGCGTCGCTATCCAGAAGATCAGGAACTCTAGAAGAATTCAGATTTTTAACACGAGAGTAAACGTAAAAAGAAGGTTTTACAAGACTCACGTTAACAATATTGCAGCAGTACGCACACAATCGAAGCGCAGTAAGGATGGCTAGTGTAACTAGCAAGAATACCACGAAAGCAAGAAAAAGAAGTACGCTATTAACTATTAACGTACCTGTCTCTTCCGAAACGAATGAGTACATAGATATACGTATAGCTACCATCGTATCTCAGGAGTCT
+
:::B@CBBBDDDCCCCCBCCCCCBB@CDD?CBBB@A?A?CBCEECB@BC@C?BBBBDCCC2C@BDCCDAAABBB=BCCCDCD5DC@C>BBB<BGHAHBDBCCCBB?B?BB?CBB?BBCDDCCCCEBCBBBCD?BBBB@BBCBCCBB>B?B@@>@DDFCAAB?BBBBBC@BB??>?599??<5?>=9?@@@A2AA?B?@?AA=>?9=:=AAB:>:=BCBB?CBABBCB?B?BBC>C?@=?BBBDCCAABCCBBBBA???>@AAA>><>@?@BB@@@@AC;??877
@ATNG8:00962:05994
GATGGTAGATACTCGCTGATACACCCAGAAGATCAGGAACTCTAGAAGAATTCAGATTTTTAACACGAGAGTAAACGTAAAAAGAAGGTTTTACAAGACTCACGTTAACAATATTGCAGCAGTACGCACACAATCGAAGCGCAGTAAGGATGGCTAGTGTAACTAGCAAGAATACCACGAAGCAAGAAAAAGAAGTACGCTATTAACTATTAACGTACCTGTCTCTTCCGAAACGATGAGTACTACTCTCAGAGACACACTACCATCGTATCTCAGGAGTCT
+
BABA<@<<=<A@;;;BBAA;9;ABC=B@A=>@?@AA=A4:;9>>=?:;;04-38833733$3,33::::;????8:8@ABBC2AA>A5;;;6;BB?BBBC@@;00+030/)///)//<<=;;<;;;>BBBCC@CA@AAC;;;A;;99@;?;;4:A:9:AAA?A???AA=@B?988?977@?B@@>?????.<@>9977;755A3947555+5+229485:::@?@=:;:000*000/69:;<@B>=??<CCBBB@@??A=<?;.25858:8<A==<;@;755
@ATNG8:00924:06059
GATGTAGGAGACACGTCGCACACGTACTCATTCGTTTCGGAAGAGACAGGTACGTTAATAGTTAATAGCGTACTTCTTTTTCTTGCTTTCGTGGTATTCTTGCTAGTTACACTAGCCATCCTTACTGCGCTTCGATTGTGTGCGTACTGCTGCAATATTGTTAACGTGAGTCTTGTAAAACCTTCTTTTTACGTTTACTCTCGTGTTAAAAATCTTGAATTCTTCTAGAGTTCCTGATCTTCTGGGCAGACTCTCACACGCCTACCATCGTATCTCAGGAGTCT
+
BCCCBBB@CBBBBBCCBBBBB@A@BCCBBDC?BBCC>BCAJ?@@CCCCC@CCCA@<@=@BAA=@<@AAABCBBB@BBBBB3BA9?99:,9AAC?ABA?BC599BAAA?BBBBCBBB<A@@7:5;A???@>>;>BBB<>>>=::;=????A@==>=>>>>BB=A;??AAA??>E:==>>>3>=B;??DDD/AAAAA6;;?888@AA@<=@@@,<//-/=7=7?@;@G@@===6;5;AB@@@::::=6=///===;>==?@AC>@@@<@:;;?AAAA???:AABA@
@ATNG8:00926:06012
GATGGTAGCTAGCGAGTGGTATACCAGAAGATCAGGAACTCTAGAAGAATTCAGATTTTTAACACGAGAGTAAACGTAAAAAGAAGGTTTTACAAGACTCACGTTAACAATATTGCAGCAGTACGCACACAATCGAAGCGCAGTAAGGATGGCTAGTGTAACTAGCAAGAATACCACGAAAGCAAGAAAAAGAAGTACGCTATTAACTATTAACGTACCTGTCTCTTCCGAAACGAATGAGTACGTGTGACGTACGTGAGCTACCATCGTATCTCAGGAGTCT
+
@??D@CBCCCDC@@AABB>BGDBBBCCC>BBBBBB@C@CCCBBCD@EB?C?BBBBBCCC1@=?BBBBBBAAAC8<<99999'9>9=8;;8+7==27889;?@;;5;:==8=>?188??@@@@@@@@=>>??:??@@:>;<889//-/177G;>>@@??>><<;<CBB?BD?B??;?AAAB<==><>@EGE/;;7;;;;BC>>>;>:=>=>:?<?;::@;>=>=@@=5959>>*/00,08@@000@>;66==ADCBC??;==>AB=;;;?@?AA@>>><;666/
@ATNG8:00939:06012
GATGGTAGTAGTACACTAGTCATACCAGAAGATCAGGAACTCTAGAAGAATTCAGATTTTTAACACGAGAGTAAACGTAAAAAGAAGGTTTTACAAGACTCACGTTAACAATATTGCAGCAGTACGCACACAATCGAAGCGCAGTAAGGATGGCTAGTGTAACTAGCAAGAATACCACGAAAGCAAGAAAAAAGAAGTACGCTATTAACTATTAACGTACCTGTCTCTTCCGAAAACGAATGAGTACTGTATCTATGTGTGCGCTACCATCGTATCTCAGGAGTCT
+
::==<669BCDECCC@@ABABA>=>8;@>;>;@<<=16166;9;<=7::8=8=@A@BCCC1;7;A?@@@@@BCB<ACA@@@@1@A;?2;::&9@@;@BBABB@;;5;=??;@AA?AAAABCCAAABEBBBCC@CCCB@CCCCCBBD@B?B@@=@BBCCCEC?DDBDBC?CB@::9799AAA;9998999999%9<:<==?B=>??;?=AAA@<C<BBF;;;;CAAAAA3:39999-988/7><=BBCCAAABBB999BBBBBCAA??8==888?<<<<//+/9;<?
@ATNG8:00940:06022
GATGGTAGTATCTGCACACTCTGTCCAGAAGATCAGGAACTCTAGAAGAATTCAGATTTTTAACACGAGAGTAAACGTAAAAAGAAGGTTTTACAAGACTCACGTTAACAATATTGCAGCAGTACGCACACAATCGAAGCGCAGTAAGGATGGCTAGTGTAACTAGCAAGAATACCACGAAAGCAAGAAAAAGAAGTACGCTATTAACTATTAACGTACCTGTCTCTTCCGAAACGAATGAGTACACACTCTCATATGACACTACCATCGTATCTCAGGAGTCT
+
556C;CCCCCBBCCCCAAACGCCBBBDCC@CFCCCB@B@CCEECAA?AA>A?CAB?????.??AB99;BBBAA@9>>;;:::*;C@G5;;;6;CDADCCCCCEBC@B@CC@CAB?BCCCCBDDDGDCCBBBC?BCBB@BCBBBCCC?D@BBB?BCBCBB::8:CBCCC?CD?BBB=??BAA;A?=8<<<<>1>A?D???BBDAA<A=@@?>:>;>@CCC@CBBB@?@?C@BCC>BBC@BBBBBBBBCCCCCCCCCCACBBCBBAA>ACCCBABCCCCC?BBAAA
@ATNG8:00947:06049
GATGGTAGCACGAGTCACTCATATCCAGAAGATCAGGAACTCTAGAAGAATTCAGATTTTTAACACGAGAGTAAACGTAAAAAGAAGGTTTTACAAGACTCACGTTAACAATATTGCAGCAGTACGCACACAATCGAAGCGCAGTAAGGATGGCTAGTGTAACTAGCAAGAATACCACGAAAGCAAGAAAAAGAAGTACGCTATTAACTATTAACGTACCTGTCTCTTCCGAAACGAATGAGTACTATGTAGAGCTCTATACTACCATCGTATCTCAGGAGTCT
+
ADBC?BBBBCCCDBBBCCEEDBBBD@CCC?CECCCC@C?BBDCCCD?GG@G@EBA:::::.:?ABBCBBDCBA@9>@;;;;;*;C@D=BBB9ACCAEAAADDDBB?B?CC?BCC?CABBCCCCECCCCCCCC?DDDD<@@BCBBAB?C@C??>@BCBBBCC?BBBBBB@BD?BBB<??BBB>??@@BBBBB3BB?BBBBBC@@?:?;ABBB:=9=ACCD?CBBBACC<?<?@@:@AA?BABCCBBAAACCAAABA@AAAA<<<AA=AA::<AAA??=>:===@@
@ATNG8:00956:06055
GATGGTAGCATCATGCATATCTCACCAGAAGATCAGGAACTCTAGAAGAATTCAGATTTTAACACGAGAGTAAACGTAAAAGAAGGTTTACAAGACTCACGTTAACAATATTGCAGCAGTACGCACACAATCGAAGCGCAGTAAGGATGGCTAGTGTAACTAGCAAGAATACCACGAAAGCAAGAAAAAAGAAGTACGCTATTAACTATTAACGTACCTGTCTCTTCCGAAAACGAATGAGTACCTCTCAGACGCTCGTCCTACATCGTATCTCAGGGAGTCT
+
AABB@BEBBCCCBBBDCCCBB;;:@;;?B?BBBB@@>@AEDCD@99399-86>??8777&3499;BA@@@987(7>ACCC4>@4;4;:.599.5B@@BACED@C@@@=@BA?BCBDDDDCCCCBAAA9:8;CCD?@@CCCCAA=B?B@@=@BBBBCAA?ACCBA@:@@;000000?BB:AAB?BBBBBC)A@:?879>:@@A?><>>@@;?<66;BC@C@@@A<<3929999*9<=6<;8<<771778<==333:::722,28555224;8777777(33386
@ATNG8:00916:06100
GATGGTAGCGCACACATAGATACAGTACTCATTCGTTTCGGAAGAGACAGGTACGTTAATAGTTAATAGCGTACTTCTTTTTCTTGCTTTCGTGGTATTCTTGCTAGTTACACTAGCCATCCTTACTGCGCTTCGATTGTGTGCGTACTGCTGCAATATTGTTAACGTGAGTCTTGTAAAACCTTCTTTTTACGTTTACTCTCGTGTTAAAAATCTGAATTCTTCTAGAGTTCCTGATCTTCTGGCTCTCGTAGACAGATACTACCATCGTATCTCAGGAGTCT
+
CDCC=BBCDCCCCCCBCCCDDDCCECBBBC@@=@BBC?CE@C@CCCCCCC@GBBBB@B?BBBD@D@BAABCEECB>ABDCC3@@=@@BC?BBCG@CCCAEE?AAACDGACCDCCCCD?BBC@C@CCCCCCCC?CCDD?BCCCCCBBCBBBCCCCC?CCC?CC?C@BBCCCDCCC@CCDDD;B@B?CBBBB5BCCCC>BBBBCCCBAA@DDDD5DBBBB?B?CC@CCCCCCB?B@BCDCCC?BBC@BBAAACBCCCCCCEDBBBCC?BBCCCBCBCBBC@CBAAA
@ATNG8:00927:06070
GATGGTAGCACGAGTCACTCATATCCAGAAGATCAGGAACTCTAGAAGAATTCAGATTTTTAACACGAGAGTAAACGTAAAAAGAAGGTTTTACAAGACTCACGTTAACAATATTGCAGCAGTACGCACACAATCGAAGCGCAGTAAGGATGGCTAGTGTAACTAGCAAGAATACTACGAAAGCAAGAAAAAGAAGTACGCTATTAACTATTAACGTACCTGTCTCTTCCGAAACGAATGAGTACCTCTCAGACGTTCGTCCTACCATCGTATCTCAGGAGTCT
+
BCCB@CCCBC:66?=BBABBB;65>855;<@BBBBB>B?BDCCCBBGCC@CACC@;;;;;);:974BAAAA=>=6=>:;;;;';>:;2999&9@:;<AAADFBAB@B>AB?BCG@BB@A@BCCCCCCCCE;;;;@@@?A@@@DDCC?C@C@@>AACCCCCB@CCC??@?CC?CBC@??BBE>BBB:9:999(9A>BBBBEB>>>=A=@A==6=8;;@@C@CBCBBBB>A>ABD>BCB@AAABCCD?BBBBBCBBBB?BAA@=@?>9>>>??A@@??@@<@@@@@
@ATNG8:00928:06077
GATGGTAGCTATACGTATATCTATGTACTCATTCGTTTCGGAAGAGACAGGTACGTTAATAGTTAATATCGTACTTCTTTTTCTTGCTTTCGTGGTATTCTTGCTAGTTACACTAGCCATCCTTACTGCGCTTCGATTGTGTGCGTACTGCTGCAATATTGTTAACGTGAGTCTTGTAAAACCTTCTTTTTACGTTTACTCTCGTGTTAAAAATCTGAATTCTTCTAGAGTTCCTGATCTTCTGGGATGTGTGCGCAGTGCCTACCATCGTATCTCAGGAGTCT
+
;;?@@CCCCC>CBBBBBCCCBBCCCG@@BC<;6<BAA8::454=9?@=:;65?@;;79=@BBA?A?;::888:;;7;;?<?,<;9989=3:;BB::0?<?@0/0:7;;<??BBBACC?BBC@B@BBBBA??>:?<AA6;;@BB@?>>>@>>>>>A=>?>=BB;?<@@@>>>?>=8=7788189@9;;;::)8557:/<=>>A;;:==9@@@@.>AABB?B???>?BBBBDC?C>BBBBB@<@@AA8>0/0=>>>A@<557A;@?@=@===>>>???::7:>>>A
@ATNG8:00931:06084
GATGGTAGTGTGTCTCTGAGAGTAGTACTCATTCGTTTCGGAAGAGACAGGTACGTTAATAGTTAATAGCGTACTTCTTTTTCTTGCTTTCGTGGTATTCTTGCTAGTTACACTAGCCATCCTTACTGCGCTTCGATTGTGTGCGTACTGCTGCAATATTGTTAACGTGAGTCTTGTAAAACCTTCTTTTTACGTTTACTCTCGTGTTAAAAATCTGAATTCTTCTAGAGTTCCTGATCTTCTGGTATGACTAGTGTACTACTACCATCGTATCTCAGGAGTCT
+
4544.4444445;556;<<<565599::<<;;7;=CC>BB<A=>@=:95=27;;//,/499<=:=<><</////7)//777'/5.5===6;;;=9<55255.5999<?7<ABBBDDD89:@<@<@BCC;;;B@DBDD@DHCA<;;B@@@AA@@AA<@@A=AA<@;@@?9:9;><7;;=@@2?8;555599(9599C4C@;9555555.5555$5999;7;:==25/770/069399//5<5::;:BBAAABA@999>=9999;00*000000:<<8440555<;
@ATNG8:00935:06093
GATGGTAGCGCGACGAGCGTAGACCCAGAAGATCAGGAACTCTAGAAGAATTCAGATTTTTAACACGAGAGTAAACGTAAAAAGAAGGTTTTACAAGACTCACGTTAACAATATTGCAGCAGTACGCACACAATCGAAGCGCAGTAAGGATGGCTAGTGTAACTAGCAAGAATACCACGAAAGCAAGAAAAAGAAGTACGCTATTAACTATTAACGTACCTGTCTCTTCCGAAACGAATGAGTACCTCTCAGACGCTCGTCCTACCATCGTATCTCAGGAGTCT
+
?;;D<?CBCBBBDDCCDFCCCBBBB=ACB@BCCB??=@?BBCCCBC?AA<?=?CAABCCC3B?BBBABB?A987)7<9;;:9$9;7<4;;;0;>>>>CBBBBD;;:;@CC@CBB@CBCBCDGCCCCBB@@@B@CBCC?BBCCCCAC?C@BBC?BCCCBBBB?BCCBCB@BB@:9:?BBCCF>A@?;99999(9@<@???CBBBA=A:=>@@:=:=ACBB?BBBBDBB?B=>>>8>AB?BBABABF@CBBBBCB????BB??;?CB<@???BCCCBBBB?BBBBB
@ATNG8:00943:06081
GATGGTAGAGAGAGCTCTCTCATCGTACTCATTCGTTTCGGAAGAGACAGGTACGTTAATAGTTAATAGCGTACTTCTTTTTCTTGCTTTCGTGGTATTCTTGCTAGTTACACTAGCCATCCTTACTGCGCTTCGATTGTGTGCGTACTGCTGCAATATTGTTAACGTGAGTCTTGTAAAACCTTCTTTTTACGTTTACTCTCGTGTTAAAAATCTGAATTCTTCTAGAGTTCCTGATCTTCTGGTATACACACTCGCTCGCTACCATCGTATCTCAGGAGTCT
+
@AAC@CC@CEBBBBB;;;BBB@BBBABCCDCC@CCCC=CC@C@CBCCCCC?BBBCC?C?BACC@D?AAABCBBBB@@@@@@2?@=A?@?:?A@@>ABB?BC598AABA>BABBCCCC<B?A;@9@A===>>@=A@@@:>>>>A@??>@ADB:::<8<==<AA<@<@A@@@AABC=?>>>>6>=D:;;::9+:>AAB:@;;;>>>>??<@BBB/?==>A=@<@@<@@@@@@A=B=>==>>>;>>B<==;;:?===??A@@@??>>>=B@??AAA@;;;?;?AA??
@ATNG8:00951:06071
GATGGTAGCGCATATCAGCGCAGCCCAGAAGATCAGGAACTCTAGAAGAATTCAGATTTTTAACAGAGAGTAAACGTAAAAAGAAGGTTTTACATGACTCACGTTAACAATATTGCAGCAGTACGCACACAATCGAAGCGCAGTAAGGATGGCTAGTGTAACTAGCAAGAATACCACGAAAGCAAGAAAAAGAAGTACGCTATTAACTATTAACGTACCTGTCTCTTCCGAAACGAATGAGTACGATGAGATCTCGTGTGCTACCATCGTATCTCAGGAGTCT
+
A@AC?B:;<EDCCCCCCAABCCBBB>CCCACHCCA@?@@BBDCCCC?DD@B@B@A@????0@@CCCEGGCCCB=AA;;;;;*;F>C;@@@9@CBCBCCCCCC@@=@=@B=AAA>BBDBCCDCDCCCCCC??=?BBC?BBBCABA??D?C??<@CCBBBBB?BBBBBB?CC@BBB?AB@@@9=>>9?ABBB3BF>A@=>>AABB<A<B>>=7;7:@CCE@DBAAACC>A=@CC@CCC?ABBCBBBBCDBBBBBBBBBBBB???@B<AAAACCC@???>9?>>>>
@ATNG8:00952:06065
GATGGTAGAGAGACTGTAGCGCACCCAGAAGATCAGGAACTCTAGAAGAATTCAGATTTTTAACACGAGAGTAAACGTAAAAAGAAGGTTTTACAAGACTCACGTTAACAATATTGCAGCAGTACGCACACAATCGAAGCGCAGTAAGGATGGCTAGTGTAACTAGCAAGAATACCACTAAAGCAAGAAAAAGAAGTACGCTATTAACTATTAACGTACCTGTCTCTTCCGAAACGAATGAGTACAGAGAGTACGATATGTCTACCATCGTATCTCAGGAGTCT
+
B=DD@BBBCCCCCCCCCCDDDCCBB=BED@CCCCBB=A@DDCBBBB@BB@B?AB??@@@@2@?BBCBBBBBBBB=AA;;;;;.;B>@5:;;6:BB?CBBACBBBB?B>@@=@EE>A@CCCCCCCBBCCCDBB?BBCB?CCCBAABA@C?C999:CBBBCBB?CCCCCC?BB?BBB<??CDD>CCC?99887.7??CAAABCA@@<>:>?==:==>>BCC@DCBBABB@C?CBD>CBB?BAAABBBBADCCBBBBCCCCBBAAA>><AAA>>>@@@@@@<>>>>>
@ATNG8:00917:06147
GATAGATATATGCACGCTCTACCAGAAGATCAGGAACTCTGAAGAATTCAGATTTTTAACACGAGAGTAAACGTAAAAAGAAGGTTTTACAAGACTCACGTTAACAATATTGCAGCAGTACGCACACAATCGAAGCGCAGTAAGGATGGCTAGTGTAACTAGCAAGAATACCACGAAAGCAAGAAAAAAGAAGTACGCTATTAACTATTAACGTACCTGTCTCTTCCGAAACGAATGAGTACGAGAGAGCACACGTGTCTACCATCGTATCTCAGGAGTCT
+
A<@@@>@@BBAAACCDBCCC@@?@CBADCCBDD@A?AA000A<==?B?B??:;;;;':7@@>;99C@>?@6??;;:;:$9?994955&5994;A<BAA;@B=A>A@>A@@=@BCECCCCBBBCAAABB@BCCC@BA@@BBAA=A?A;;:<CBBBDBB@CBAAAA=@@;9:9;@@999+9==9::::::%:;<9A;@<<AB><>::6<=4=8>=@@@@;;;CB??=::=@@9>0000===BBBBBBBB???A???CCBBBAAA?@???BFFBE??:7<;877
@ATNG8:00928:06135
GATGGTAGTACATGATAGACGACACCAGAAGATCAGGAACTCTAGAAGAATTCAGATTTTTAACACGAGAGTAAACGTAAAAAGAAGGTTTTACAAGACTCACGTTAACAATATTGCAGCAGTACGCACACAATCGAAGCGCAGTAAGGATGGCTAGTGTAACTAGCAAGAATACCACGAAAGCAAGAAAAAAGAAGTACGCTATTAACTATTAACGTACCTGTCTCTTCCGAAACGAATGAGTACTAGTAGAGCTCTATACTACCATCGTATCTCAGGAGTCT
+
5<=C@BBCBCCBBBBBBBBB@@@;;9;EE@GCBBBB?B?BBBCBCD@CC@B=???;;;;;';7CBCGCC@A;;;0;@;;:;:$49395<<<0<>?:@B;<;CC;;8;?CB@DBC@BBBDDCCBBBCCBBBBB>BCAA?ADCCBB;;:;@CBB@BCECDCA@?ACCCDC@BB?BCC>AACDE<@>>;998888%9>;=<=?BBBBB?B?BBCC?B?B@CCC@DDBBBBB@C?@@@;@BB?BBBAAABCDCBAACDCCCABBCBBBC=A@BBBCCACAAB@BBBBB
@ATNG8:00942:06119
GATGGTAGATATATGCACGCTCTACCAGAAGATCAGGAACTCTAGAAGAATTCAGATTTTTAACACGAGAGTAAACGTAAAAAGAAGGTTTTACAAGACTCACGTTAACAATATTGCAGCAGTACGCACACAATCGAAGCGCAGTAAGGATGGCTAGTGTAACTAGCAAGAATACCACGAAAGCAAGAAAAAGAAGTACGCTATTAACTATTAACGTACCTGTCTCTTCCGAAACGATGAGTACAGAGAGTACGATATGTCTACCATCGTATCTCAGGAGTCT
+
@ABB?BCCCCCCDBCCCBBBDBCBB?BCB?CBBACC?C=@@CCCCA?CC=A?BA?88888.9?BBBACDCC>>=3<?999::*;C>A<@@@7@BC@CBBAABDCC=B>@@=@CC@BBCCCCCCBCCCCCCBB@BCCC?BCCCBAAC?D?CBB?BBBCCCCC?CAAAA??CC?ABB?BBBBB=BBB?BBDDC2BA?AAAADBB@A9;9=BBB;?;?ABBB@BBBBBCB?B?AGG?D?@?BBBBBCCBBBBABBBCBBB>=>BBBC;>;<>A@>?>@@@=B@::8
@ATNG8:00956:06140
GATGGTAGCGCACACATAGTTACAGTACTCATTCGTTTCGAAGAGACAGGTACGTTAATAGTTAATAGCGTACTTCTTTTTCTTGCTTTCGTGGTATTCTTGCTAGTTACACTAGCCATCCTTACTGCGCTTCGATTGTGTGCGTACTGCTGCAATATTGTTAACGTGAGTCTTGTAAAACCTTCTTTTTATGTTTACTCTCGTGTTAAAAATCTGAATTCTTCTAGAGTTCCTGATCTTCTGGATAGCGACGCGATATACTACCATCGTATCTCAGGAGTCT
+
;96B<=ACDDCDAAACCFCD@CBBDCCCDDA@=@A@A<ABC@BCCBBBBACCBBC@DADCFE@CBCCCCCCHFD@AA@AA0@A=A;9:0;CAB>BCC@CB@BBBDCM?BBCCBBBD@CBB?B?BBBCBCCC@CCDD@FBBBBBBBBCCDCABBC@BBB?AA=A?BBCCDCCBB@DCDCC:C@C@CCCCC5CBCCD9<;AAAACCCC?DBCB0A;;;;4;;@B=BBCBBBD@D@BBCDCC@ECFFCFGCCCCCCC;;;DDCCBCD?CCDCCBBBCDDC@BBBBB
@ATNG8:00930:06201
GATGGTAGTGTCAGTGCGCGTCGTCCAGAAGATCTGGAACTCTAGAAGAATTCAGATTTTTAACACGAGAGTAAACGTAAAAAGAAGGTTTTACAAGACTCACGTTAACAATATTGCAGCAGTACGCACACAATCGAAGCGCAGTAAGGATGGCTAGTGTAACTAGCAAGAATACCACGAAAGCAAGAAAAAGAAGTACGCTATTAACTATTAACGTACCTTTCTCTTCCGAAACGAATGAGTACACATCGTCGTGTCGTGCTACCATCGTATCTCAGGAGTCT
+
A=BC?BBBCCBBAA<<DEDBBAA@@=AAA;@@BBBD@C<?@A;::>=>?7@9?>?99999'9<AABBBCB@:99,9@;;;;;*;@;@5;;;6;BC@CBBBCDCCD@C?BC@DCC?CBBBCBCCCCCDCCCCD?BBBB?AAAADCBB>C?BBC@CCCCCBAB?BCBBBF?BB?BBB799CDD>CBB>BBDDD2BB?BBBAC@@@B<@:>=BB6:7::@@B?BB<ABBB>B=ABD=BBA@BBBBBBBBBBCCCBBBBBCBBCAAAAA>ABCCCCBBCBBC>AA::;
@ATNG8:00934:06194
GATGGTAGTCGTGTGAGAGTCTGCCCAGAAGATCAGGAACTCTAGAAGAATTCAGATTTTTAACACGAGAGTAAACGTAAAAGAAGGTTTTACAAGACTCACGTTAACAATATTGCAGCAGTACGCACACAATCGAAGCGCAGTAAGGATGGCTAGTGTAACTAGCAAGAATACCACGAAAGCAAGAAAAAGAGGTACGCTATTAACTATTAACGTACCTGTCTCTTCCGAAAGAATGAGTACGATGAGAGAGCTCTCTCTACCATCGTATCTCAGGAGTCT
+
BB@@>BBBACBCCBDBBBCBBBAAA<BBC?BBBICC@C@CCCCCCC?CC@C@AABAABBB0A=@>=>=;<:378(3:::@?1<?9>1999&7998:BB@CCCCC?C=A?<AA?;A@>@??@>>AAAA@@@@:@A>>9>>??@?>@;>=A@A=ACCCAAA?<??A@AB>BB>BBB>BB@@?:@??;99999(::<:?>@BA@>><>;?A::8:;A?88:=B?>@<<<495:??8?E=AA===>?::;>=A@AAAB===AAADAA<AAAAAA???===;@@;9;
@ATNG8:00941:06184
GATGGTAGATACTGCTGATACACTCAGAAGATCAGGAACTCTAGAAGAATTCAGATTTTTAACACGAGAGTAAACGTAAAAAGAAGGTTTTACAAGACTCACGTTAACAATATTGCAGCAGTACGCACACAATCGAAGCGCAGTAAGGATGGCTAGTGTAACTAGCAAGAATACCACGAAAGCAAGAAAAAGAAGTACGCTATTAACTATTAACGTACCTGTCTCTTCCGAAACGAATGAGTACGAGAGAGCACACGTGTCTACCATCGTATCTCAGGAGTCT
+
BBBE?BBCCCCCCCDBB=@@CDCBCDCCAC99;CE@B@BBBBBBB>BB?C?AA@:9:9:):;@?>DAAB@::9,9=;;;;;';?9=5:::-::929B@A@CC;;;;@CDABCB@DAAABCDCCCCBBBB@@>@EFF?CBBBBBBB@C@BBB?AACBCBAA?BBBBBB?BB>AAA?BBBDF>C??>@BBBB3AA>A999BADBA<A;@@BB<@<==ACC@BBBCBBB@B?BBC>CBB>AABBBBCCBCBCA>>?BAABBBBA@;:7;A==ABBB>>@@<@@A?>
@ATNG8:00948:06169
GATGGTAGGTGCACATGAGTGTATCCAGAAGATCAGGAACTCTAGAAGAATTCAGATTTTTAACACGAGAGTAAACGTAAAAAGAAGTTTTACAAGACTCACGTTAACAATATTGCAGCAGTACGCACACAATCGAAGCGCAGTAAGGATGGCTAGTGTAACTAGCAAGAATACCACGAAAGCAAGAAAAAGAAGTACGCTATTAACTATTAACGTACCTGTCTCTTCCGAAACGAATGAGTACGAGAGTCAGAGCAGAGCTACCATCGTATCTCAGGAGTCT
+
AAAA>AAC@BDCCCCDDDCBBA@ABACCG@CBAAAA?B<@@BCCCC?BB@C?A?B:::::*;>BBCCCKDDBAA8AB;;;;;*<E@CCEJ;C;;:;ABAABC@@=@@BB?BBB@CDA?BBCDBBCBCCCDCABBBB>BAACCBCC?C?B:::;CCCDCCC?CCCBBB?BB@BBC>AABBA;A9979CCCC3CC?>>@?CCCBB?B@A==B=B<>>BCD@CDB@@@A?@=AAC<BCD@AAABBB?>@CBBCBBBBBBBBC>>>BB@BAAABBBBBBBB@B????
@ATNG8:00950:06178
GATGGTAGCACGACACGACGATGTGTACTCATTCGTTTCGGAAGAGACAGGTACGTTAATAGTTAATAGCGTACTTCTTTTTCTTGCTTTCGTGGTATTCTTGCTAGTTCACTAGCCATCCTTACTGCGCTTCGATTGTGTGCGTACTGCTGCAATATTGTTAACGTGAGTCTTGTAAAACCTTCTTTTTACGTTTACTCTCGTGTTAAAAATCTGAATTCTTCTAGAGTTCCTGATCTTCTGGGTGTATCAGCGAGTATCTACCATCGTATCTCAGGAGTCT
+
::;B?BDB?;;=AB<BBBB;69BCECCCDCAA?ACCC?CC@CDCCCBCBB@BCCCC?C?A@AC?C@CCCAACCAD>ABDFE3??9?99:,8???@BCBACC?A@ACCC?CCBBBBB<@?C?B?BBCCAA;@7;ACA;>>A@????AA@A@>>>><>===>>:>:>BBAA??AA<@>>>>6>=A=C>>>C/CC;::3;????????@8====.=BA>>:>=:;8;@AA???::6:///==6::>A9?????ABBAAA?>>>@@@B<:::>>@@>??<=:=AAA@
@ATNG8:00958:06191
GATGGTAGTGTCATATGAGAGTGTGTACTCATTCGTTTCGGAATAGACAGGTACGTTAATAGTTAATAGCGTACTTCTTTTTCTTGCTTTCGTGGTATTCTTGCTAGTTACACTAGCCATCCTTACTGCGCTTCGATTGTGTGCGTACTGCTGCAATATTGTTAACGTGAGTCTTGTAAAACCTTCTTTTTACGTTTACTCTCGTGTTAAAAATCTGAATTCTTCTAGAGTTCCTGATCTTCTGGAGATATCATCAGCGAGCTACCATCGTATCTCAGGAGTCT
+
A<<C?BCCDCCCCCCCCCBBBCCBCCCCCBBB?BCDD>CB?C@CCCCCCC@DCDDD@C<@@CE?B@BCCBBBBBB>;<<<<);@<?@CC>C@BC?CBB@BC?AABBBMADGEAAACC@FDD@B@BAB@BB@@<ABBC@BCCCFEEDBCC;;;BBB@DAA?@J@C@BBCCEDA@@>B;;;;.;=A;;;;;;*;@@@C<BBBBBB@AA?49:9:(:B@;949;:929BB@@@B?B@BBBC@@<@@A<AABBBCCCBBCCAAACBBBCADCDCCCBCCLCC@BCCCD
@ATNG8:00921:06224
GATGGTAGCGAGCGAGTGTGTATACCAGAAGATCAGTAACTCTAGAAGAATTCAGATTTTAACACGAGAGTAAACGTAAAAGAAGGTTTTACAAGACTCACGTTAACAATATTGCAGCAGTACGCACACAATCGAAGCGCAGTAAGGATGGCTAGTGTAACTAGCAAGAATACCTCGAAAGCAAGAAAAAGAAGTACGCTATTAACTATTAACGTACCTGTCTCTTCCGAAACGAATGAGTACGATGAGATCTCGTGTGCTACCATCGTATCTCAGGAGTCT
+
449<3:;B?A@B>596;;=@==>00,0@@;=@?CC<;:4:ABBBBB?BC<?;?@=<=<;296;<BBA?@@;;;,954499+9;49.555&555995559=99:.9<:925:93:<@@ACCCA@ACBBCCCACC;;:;CCBCCCC@CAE<;6;AA;@@=B?CBBBAB@;;99?A;A<BBC<>>;8;;;;<,;A8>>BB@@BBB?B@A@BB8=8>79:@?@A@@ACC?B?AAA9@??=@???AABAABDCBBBB??=?;;/0/>><9;>@@A@8888927<<>?
@ATNG8:00931:06235
GATGGTAGTATCTGTCTACGAGAGCCAGAAGATCAGGAACTCTAGAAGAATTCAGATTTTTAACATCGAGAGTAAACGTAAAAAGAAGGTTTTACAAGACTCACGTTAACAATATTGCAGCAGTACGCACACAATCGAAGCGCAGTAAGGATGGCTAGTGTAACTAGCAAGAATACCACGAAAGCAAGAAAAAGAAGTACGCTATTAACTATTAACGTACCTGTCTCTTCCTAAACGAATGAGTACGTGTGACGTACGTGAGCTACCATCGTATCTCAGGAGTCT
+
6>>C?B;;59459=9656====>;;79>@8>@999@292//8///;6::6:644333<;<'8.333383337333(3733333$33,3,333&377177833/:..(.033.33528777@==?>CCECCCBC@CCCE?BABBCBAA>B?C@@>@CBBCBCC?CCCCCC?AB?BBB@BBAA@:@?=9<=???.?D?::8BB@A>>:><?>@@<><>?BBC@CBBBAAA@D?AAD>BBB?BBBBCBBBBCCCCCBDDCBBBCCCCCC?BAABCCCCCCCC?BBBB@
@ATNG8:00960:06232
GATGGTAGCACACGAGATCTCATCGTACTCATTCGTTTCGGAAGAGACAGGTACGTTAATAGTTAATAGCGTACTTCTTTTTCTTGCTTTCGTGGTATTCTTGCTAGTTACACTAGCCATCCTTACTGCGCTTCGATTGTGTGCGTACTGCTGCAATATTGTTAACGTGAGTCTTGTAAAACCTTTCTTTTTACGTTTAACTCTCGTGTTAAAATCTTGAATTCTTACTAGAGTTCCTGATCTTCTGGGCTGCGCTGATATGCGCTACCATCGTATCTCAGGAGTCT
+
;<>B@CC?@@BC@@?@@BBBBBCCDC@A@@@A@CDGI?GG@C@AA@CCBB?BCCCB:;:<@@=8A@CCBBBB?9=589897$33599>@8><@>9?>>>AA?A::7<?9?AA@ABBB?BCD@C@C@@888889=>?><???BAA@;<;@====:;5888:>=:>;>??B@@@>=7;;@>>/<198)8::::+6<<>>071/////8:99-///'.//(/7375>@;AAA@@>>><A7<;BAAA=667:1:///99<;@DA>>>@@BBB8;;==::///7663<<98:
@ATNG8:00963:06225
GATGGTAGCTCTGCTCTGACTCTCGTACTCATTCGTTTCGGAAGAGACAGGTACGTTAATAGTCAATAGCGTACTTCTTTTTCTTGCTTTCGTGGTATTCTTGCTAGTTACACTAGCCATCCTTACTGCGCTTCGATTGTGTGCGTACTGCTGCAATATTGTTAACGTGAGTCTTGTAAAACCTTCTTTTTACGTTTACTCTCGTGTTAAAAATCTGAATTCTTCTAGAGTTCCTGATCTTCTGGGTGCGCTACAGTCTCTCTACCATCGTATCTCAGGAGTCT
+
CCB=@BCBB@;;@A@B@ACBB???=<<<=@:;4:AA@<BD@C@BBCDDCC@BCCCB?BACCCCBC@CBCBCCAA@?;;;::.:B=C:;;8;@@B>BBE;;<@CCDDCD?CBCCDDCC>??B=?=@DCBBCBC@BBCB>AAFFCBBBCBBBCCBCC?BBC?BB?C=@@C@@ACCC@BBCCC:C?F>;;<<;*;DBCF>BACBA@A;;;4;;;;*;@@;:::?BB>CCCCBCC@E@EAABBB=@;;<0;BAAAB@@ACCBBB;;;BB@CBBBCCCDCCCC@DCCBB
@ATNG8:00915:06272
GATGGTAGTATCTGCACACTCTGTCCAGAAGATCAGGAACTCTAGAAGAATTCAGATTTTTAACACGAGAGTAAACGTAAAAAGAAGGTTTTACAAGACTCACGTTAACAATATTGCAGCAGTACGCACACAATCGAAGCGCAGTAAGGATGGCTAGTGTAACTAGCAAGAATACCACGAAAGCAAGAAAAAGAAGTACGCTATTAACTATTAACGTACCTGTCTCTTCCGAAACGAATGAGTACGTGTGACGTTCGTGAGCTACCATCGTATCTCAGGAGTCT
+
CCCD@CB@@@@;>BBBBABB@BABC@=;;ECCCC;;:;?AABCAABDDD?A>AAA@AAAA2A=@AA9:9AB??@:??@@@@?0?A>A?BBC<BBC@CCBBCCC@@?@?BB=A@@7<<C@@BCEIEDCCCCCC@BBBB@BCDCBBAC@D@B:;:;CCCCCCC@AAABBB>AA?CCC?BBBBB=B??<?BBBB3BC?BBBBBCBBC<@;@@@B=B<@@BCB?BCAAAACAC?BBC>CAB?BBBBBBBCAAACDDCB@BBBBBBBBBB?BBBACAABBDCC?BBBAB
@ATNG8:00916:06309
GATGGTAGTATCTGCTCACTCTGTCCAGAAGATCAGGAACTCTAGAAGAATTCAGATTTTTAACACGAGAGTAAACGTAAAAAGAAGGTTTTACAAGACTCACGTTAACAATATTGCAGCAGTACGCACACAATCGAAGCGCAGTAAGGATGGCTAGTGTAACTAGCAAGAATACCACGAAAGCAAGAAAAAGAAGTACGCTATTAACTATTAACGTACCTGTCTCTTCCGAAACGAATGAGTACACACTCTCATATGACACTACCATCGTATCTCAGGCATCGTATCTCAGGAGTCT
+
A@AB@BBBBB@?@<<;<<@@@@@==:<CC?=BBCCC@B?BBBA@?@<:908<@@BBACCB1A=AABBCCBCCCC=??@@@?>0??=?4:::4:BCGLBCCGDD@@?@@A@=A;;9<DCCDCCCGJGCBBCCC@CBBB?A@@@@A??9<;@00-0@@@A@CC?BAAABC?BB>BB@=@@@@@;@9949ACCC2BB>?@BBCD>;;7;;>>>@5;5:<AAA@C;99BBC?B@BBC>BCD@BBBCDEBBBABAAG@@///@>>?>>??8?@?@AB<889::488888:<<<;:::44448;
@ATNG8:00926:06300
GATGGTAGTGTCATATGAGAGTGTGTACTCATTCGTTTCGGAAGAGACAGGTACGTTAATAGTTAATAGCGTACTTCTTTTTCTTGCTTTCGTGGTATTCTTGCTAGTTACACTAGCCATCCTTACTGCGCTTCGATTGTGTGCGTACTGCTGCAATATTGTTAACGTGAGTCTTGTAAAACCTTCTTTTTACGTTTACTCTCGTGTTAAAAATCTGAATTCTTCTAGAGTTCCTGATCTTCTGGTCTACTACACTGTACTCTACCATCGTATCTCAGGAGTCT
+
87777//6>>C?BB==BBCCCEGECCCCC?9949BBB=AB;C@BBBCCGGFHCCBB?=8655@;@=<@@ADEDCB?;;;;;*<A?BBBB=BBBC?CCDGCC?CAAA;;8;BBBBCCD=;;EAEACCCCCA;<:<CCC:;;BCCABAGBBBEDBB@=AA@?BB@C<A@@@@@AAB@BCDGD;B?B@CCCCC1A;;;C;B@BDCCC<<;5;;;;*;;;<<7;=BB?B@@@B@@=@?@@@DA@?@BM@HAC;;;CCECCCCGJCCDEF@@;;;@AABB@@@@CCDCE
@ATNG8:00929:06292
GATGGTAGCACACGAGATCTCATCGTACTCATTCGTTTCGGAAGAGACAGGTACGTTAATAGTTAATAGCGTACTTCTTTTTCTTGCTTTCGTGGTATTCTTGCTAGTTACACTAGCCATCCTTACTGCGCTTCGATTGTGTGCGTACTGCTGCAATATTGTTAACGTGAGTCTTGTAAAACCTTCTTTTTACGTTTACTCTCGTGTTAAAATCTGAATTCTTCTAGAGTTCCTGATCTTCTGGGTCTACGCTCGTCGCGCTACCATCGTATCTCAGGAGTCT
+
@?@D@BBBB::9<<ABBCDABBCCCBABAB;;6;BBB=FCACECBBBCBA?ABAAA>A>BBAA<B?BBCCCCCCD??????1?@>A999.8BAA?BBC?CC<???DDE?AAAA@?884:?B?E@A@@@@@BD:>>;;5;>===>>@A@AAB;;;@;;:;;8818;?>AA@@@==899<992<=B<AADDD/>>:=>0656//.88/5-555&2577728499598889;=5=5=:979;*//6607;;?===>::<///:;7;;<?@BA???ABB@@<AAA>>
@ATNG8:00930:06286
GATGGTAGTGTGTCTCTGAGAGTAGTACTCATTCGTTTCGGAAGAGACAGGTACGTTAATAGTTAATAGCGTACTTCTTTTTCTTGCTTTCGTGGTATTCTTGCTAGTTACACTAGCCATCCTTACTGCGCTTCGATTGTGTGCGTACTGCTGCAATATTGTTAACGTGAGTCTTGTAAAACCTTCTTTTTACGTTTACTCTCGTGTTAAAAATCTGAATTCTTCTAGAGTTCCTGATCTTCTGGACAGAGTGTGCAGATACTACCATCGTATCTCAGGAGTCT
+
>:<A>A@@@@@BAC;96BBBB;;9==:55944.548=<CD?C?B>BBCC@;>@@00+/49;9<9@@@>CCBACAB?CCFDE16:96@@B6@@;9296<:;A?BBCCCC@BCCCBCCC8;;B>A>BB@AAB@B@BBEE@GFHCC;;;B;;;BCBBB?BBB?BD@C:<;;;CCCCC@CFFED9B6;5<ABAA0BBBCC9;;CBCCC;;;@CBCB2B@@AB>B<A@?BBGAAAB@B@DAABA@=@AB8;;BAABBBB;;;@B@@@CBB?BBBACBEDEFA@?ACDBB
@ATNG8:00942:06283
GATGGTAGTATCTGTCTACGAGAGCCAGAAGATCAGGAACTCTAGAAGAATTCAGATTTTTAACACGAGAGTAAACGTAAAAAGAAGGTTTTACAAGACTCACGTTAACAATATTGCAGCAGTACGCACACAATCGAAGCGCAGTAAGGATGGCTAGTGTAACTAGCAAGAATACCACGAAAGCAAGAAAAAAGAAGTACGCTATTAACTATTAACGTACCTGTCTCTTCCGAAACGAAATGAGTACGTGTGACGTACGTTAGCTACCATCGATTCGAGGAAGTCT
+
;:5>7:9@@000//////<<<<BBB>BBA?ABABBC=C?;;9AA?><==6:4=;?==;;<1;;?@@AABBBCBE>B@;;;;;*;C?CADDG<DCHAFCFCCCDCC>@<;;499@;@BBBCGBCBBBBB@@@@;@@>A@CBAAABBC@D?B9949???AA@A>CBCBBB>@?<@@>/7//00*000)000000%0978>;@==>?><><>AAA<@;;;@BC?AABBBBB?@>9:9/7899*87778==;<<<B??;<<???<@BBBC?@@000?@9>@@A>A?BBCB
@ATNG8:00961:06299
GATGGTAGCAGTCATGCATATCTCACCAGAAGATCAGGAACTCTAGAAGAATTCAGATTTTTAACACGAGAGTAAACGTAAAAAGAAGGTTTTACAAGACTCACGTTAACAATATTGCAGCAGTACGCACACAATCGAAGCGCAGTAAGGATGGCTAGTGTAACTAGCAAGAATACCACGAAAGCAAGAAAAAGAAGTACGCTATTAACTATTAACGTACCTGTCTCTTCCGAAAACGAATGAGTACGTGTGCGACGTGTCTCCTACCATCGTATCTCAGGAGTCT
+
444;8;>A@955<<<<<<;?;;;;9;8;;;7;>>BBB:=25555;>?;?A=@=????;;;;+848;:<<=BB<<=6=<BAEDD1@?::.955&5==;=:99?@@BB=B<@@=AAA<@@CABCDDCCFDBCBBC?@@DB?AB@@@@?@=A=BBB>BBCA@@CC?BBBBBB?A@=?@=8877>>8>88299999(8?:@ABBBBB>?<;;>>@A<@689C@@;@@?:>;=2823377&38848888;78889?::::;;888=6735555;885BB778BAC;@?>::
@ATNG8:00963:06307
GATGGTAGTGTCAGTGCGCGTCGTCCAGAAGATCAGGAACTCTAGAAGAATTCAGATTTTTAACACGAGAGTAAACGTAAAAAGAAGGTTTTACAAGGCTCACGTTAACAATATTGCAGCAGTACGCACACAATCGAAGCGCAGTAAGGATGGCTAGTGTAACTAGCAAGAATACCACGAAGCAAGAAAAAGAGTACGCTATTAACTACTAACGTACCTGTCTCTTCCGAAACGAATGAGTACTACTCTCAGAGACACACTAATCGTATCTCAGGAGTCT
+
?A@B@BCB==@>9;6;;@DCAACBB?CAC?ADBBBB9;7;ACBDAA?AA?A=@?ACCCCD1:9:BBBBBBA>?=5=?;;;;;*;@;=?CG@2=BB9B=;?9>;;;2;9A@9@?B>BBCCCCAAACCCBCB::8:?AC@BCABCCCC@B?CECACBBBCBAA@BBBBCCACC@CBA>@@::49@?;?@???00//777<B=BB8B>BBBBBB?BCBAB@CCA==;;4:49::/9;;5;::=>>>@@@A?@??@@@@@@@BBCE@GCBBBBBDCDE@CBCCB
@ATNG8:00914:06320
GATGGTAGGCGTGTGAGAGTCTGCCCAGAAGATCAGGAACTTCTAGAAGAATTCAGATTTTTAACACGAGAGTAAACGTAAAAGAAGGTTTTACAATGACTCACGTTTAACAATATTGCAGCAGTACGCACACAATCGAAGCGCAGTAAGGTATGGCTAGTGTAACTAGCAAGAATACCACGAAAGCAAGAAAAAGAAGTACGACTATTAACTATTAACGTACCTGTCTCTTCCGAAACGAATGAGTACCTCTCAGACGCTCGTCCTACCATCGTATCTCAGGAGTCT
+
8<@B@BBB>B@;95<:::@:55455)5;<296;<55.5.55./////)/;)/)/<<<<><<)<05555<<=;<;=1933333&3739177;(339,33333;8334=3:6:9(---(--47--.2288>79522,2:583:;87---6(-(---638>==BBAA>ABBBBB?BC<>?A>ABBBD>CCA999999(8>7;=;=9666//*-063//)/)//76717;77:797;7<>>3<@@580;;00/599//3>9665735..(.88333788;77<777.2697;
@ATNG8:00922:06319
GATGGTAGTATCTGCACACTCTGTCCAGAAGATCAGGAACTCTAGAAGAATTCAGATTTTTAACACGAGAGTAAACGTAAAAAGAAGGTTTTACAAGACTCACGTTAACAATATTGCAGCAGTACGCGCACAATCGAAGCGCAGTAAGGATGGCTAGTGTAACTAGCAAGAATACCACGAAAGCAAGAAAAAGAAGTACGCTATTAACTATTAACGTACCTGTCTCTTCCGAAACGAATGAGTACACACTCTCATATGACACTACCATCGTATCTCAGGAGTCT
+
:;;C@BCCEDAAAAACCCCCCDCCC@CFD@CCCDCC@B?@@CDFCC?CC@D@BBA89999)9?ABBCBBBBBBB=AABCGDD5;;:;=BBB<CCF@BCCCCDLBB@C@BB?BBB?BBADBBBDCBBBBBBBCABBBC?DABCCCBD@D@CCE?CCBBBDCC?BBBBBB?CC?BAA5::?==5?9818BFED/@@9@///;;?AA7;5;=;:5:8<ADDM@CB@@@BD=?>@CC>CBA>BEEFBBBBBBBBAADBBBDDAAAABCC?BBBCBBBABBBD?BB999
@ATNG8:00935:06326
GATGGTAGTGATACAGATCAGACACCAGAAGATCAGGAACTCTAGAAGAATTCAGATTTTTAACACGAGAGTAAACGTAAAAAGAAGGTTTTACAAGACTCACGTTAACAATATTGCAGCAGTACGCACACAATCGAAGCGCAGTAAGGATGGCTAGTGTAACTAGCAAGAATACCACGAAAGCAAGAAAAAGAAGTACGCTATTAACTATTAACGTACCTGTCTCTTCGAAACGAGAGTACGTGTGCGTCGTGTCTCCTACATCGTATCTCAGGAGTCT
+
A=BD>A@CDCCCBCCCECCCDCBAC>ABC@CDCCCC?C?CCCC@??<@@9?;?A9:4???+=7=BBBBBBBBBB=@@@BAAA2;:9;AHMD;CCC@CBBBCCCCC8:6;A>ABB@BBCCCCDDCCCAAABCC@CBBB<A@CBBBBB?B?B;;8;BAAA@@@?BBDBBB@AA?ABB?CBAAC=A993:::99(9A?A99:BBBAA:=:>BBB:>:>@CCF@BDCCDCC?CCBC=BBBB???BBAAAAFBBBAAABCECC<??BBA@@@AAABAAA<AAA@>
@ATNG8:00939:06334
GATGGTAGATATATGCACGCTCTACCAGAAGATCAGGAACTCTAGAAGAATTCAGATTTTTAACACGAGAGTAAACGTAAAAAGAAGGTTTTACAAGACTCATGTTAACAATATTGCAGCAGTACGCACACAATCGAAGCGCAGTAAGGATGGCTAGTGTAACTAGCAAGAATACCACGAAAGCAAGAAAAAGAAGTACGCTATTAACTATTAACGTACCTGTCTCTTCCGAAACGAATGAGTACTGTATCTATGTGTGCGCTACCATCGTATCTCAGGAGTCT
+
BCCC?CCCCCCBBBCCCCCCBBBCC?CAD:CDDBBB?B@BBBBBBD@BB?B?BBA@ADDC2C?BBBBBBBBA@@8>???@@@2A@=B?BBB9BCC?BAAABBBDFAC?BC?CBB?BBCCCDBCCCCCBBBCC@CCCC?AA?9::CC?D@CBA?ADDDCBBB?CCCCAC?CC?AAB=AABBB>BBB?BBBBB3BB@B>>>CCC>>;>;??==:><?BCAA?ACBAABC?B?BCD>DAA>ABCCDCCA@ABCCB@@BBBBBBBBBB@=A???@@A@@@??<:;;??
@ATNG8:00946:06318
GATGGTATATCTGTCTACGAGAGCCAGAAGATCAGACTCTAGAAGAATTCAGATTTTTAACACGAGAGTAAACGTAAAAAGAAGGTTTTACAAGACTCACGTTAACAATATTGCAGCAGTACGCACACAATCGAAGCGCAGTAAGGATGTCTAGTGTAACTAGCAAGAATACCACGAAAGCAAGAAAAAGAAGTACGCTATTAACTATTAACGTACCTGTCTCTTCCGAAACGAATGAGTACGAGAGAGCACACGTGTCTACCATCGTATCTCAGGAGTCT
+
:<=>@ED@@;99<<D;:<BBBB;:9;BB@CBCBCCBBBCBBBB?BB>A?AAA@A@@A2A?BBBBBBBBAA@8>?;;;;;';?;;4999&5A>:>FCFDDCB@;@;??<@AA?BB;;;DIGICCCCCBBB@DBBA@ABBCCCBB?C@BCCBABBCCCDC@CBCBBB@BB?BBA;>????8??=<===>>,=?:?C@CCDDCC@C@CAAB@B?CCGBB@BCCBBBF?B=AAD>BBA?AABBCBABBBBC???ACBBBBBBBBAA>A@>>BCCBBBBB?BBA;;
@ATNG8:00955:06349
GATGGTAGAGTATCATGTGTATCTCCAGAAGATCAGGAACTCTAGAAGAATTCAGATTTTTAACACGAGAGTAAACGTAAAAAGAAGGTTTTACAAGACTCACGTTAACAATATTGCAGCAGTACGCACACAATCGAAGCGCAGTAAGGATGGCTAGTGTAACTAGCAAGAATACCACGAAAGCAAGAAAAAGAAGTACGCTATTAACTATTAACGTACCTGTCTCTTCCGAAACGAATGAGTACAGAGAGTACGATATGTCTACCATCGTATCTCAGGAGTCT
+
;<=C@BCCCCCEDDCBBBGDCBBAA>ABC@BBCC@@<?;@@BBBBB?CCAC@CCCBBEEE0D>BBDDCCCCCCD>DBBBDDD2DE@J@CCC<BBBAC@@@CCCCC@C@A@?ACC@CCCBCBBCBBBCBCCCD@DBBB?BBBBDBBB?B@C9999CDECCCC@CCCCCC??>9?AB<??BBC>BA@;99:9:(8@;@@BABBBBB?B@CBA?3818ACCCAEGCCCBB@E@BBB=BDC@@@?BBBBAAAECBBBBACBBBBBBBBC=@@BBBB@@BABC?@A>=:
@ATNG8:00958:06343
GATGGTAGTAGTACACTAGTCATACCAGAAGATCAGGAACTCTAGAAGAATTCAGATTTTTAACACGAGAGTAAACGTAAAAAGAAGGTTTTACAAGACTCACGTTAACAATATTGCAGCAGTACGCACACAATCGAAGCGCAGTAAGGATGGCTAGTGTAACTAGCAAGAATACCACGAAAGCAAGAAAAAGAAGTACGCTATTAACTATTAACGTACCTGTCTCTTCCGAAACGAATGAGTACACATCGTCGTGTCGTGCTACCATCGTATCTCAGGAGTCT
+
@CCC@DBBCBBA==<@<<A>?BB=B?CCD?@@@B;;4:.99;@;;?<CC@C@BBBACBBB3D@BBA;;:??899.9@@===9(9@;@8@@B;CCGBGICCCBA@D?B?BB?BDC?BCBBBBCCCCDCCCCCC@AAAA?AAAB???C?B?BBA?AFCCBBCC@CBB:;:@DD@BAA?ABBCD>BBB?BBEED3BB?BAA?===>A9=:<<?A.605AAA@>BA?AA?@>@>@BB=@A@>AAABBBABBBBBB>CCCCCBAAAAACC?A@CCAAABBB>B???;?>
@ATNG8:00959:06313
GATGGTAGTGTGTCTCTGAGAGTAGTACTCATTCGTTTCGGAAGAGACAGGTACGTTAATAGTTAATAGCGTACTTCTTTTTCTTGCTTTCGTGGTATTCTTGCTAGTTACACTAGCCATCCTTACTGCGCTTCGATTGTGTGCGAACTGCTGCAATATTGTTAACGTGAGTCTTGTAAAAACCTTCTTTTTACGTTTTACTCTCGTGTTAAAAATCTGAATTCTTCTAGAGTTCCTGATCTTCTGGGATGTGTGCGCAGTGCCTACCATCGTATCTCAGGAGTCT
+
<<A?8<555=:@;B@@;BBBBBBAA@BA<@??<@?@A7:59>9<=>D@@=47<<00)/49//6:=266<<??;99455555$99459==5>@==9>;@;;@49:BBBC?AACBBBDC?ABC@B?CCCCCBBB@CECC?AACCCCCD@BBBCCBBB@BCCADFAI@FB;;;CBAC5;;;;;;*;9@9?<@<@(@@9555&5<<555;:55.5999(;==;;7;8<<7655==::7:7?:;<>?7;A<;1<0/0//77/54995505<<8====>CC@@@BB<?@@AA
@ATNG8:00959:06332
GATGGTAGATACTCGCTGATACACCCAGAAGATCAGGAACTCTAGAAGAATTCAGATTTTTAACACGAGAGTAAACGTAAAAAGAAGGTTTTACAAGACTCACGTTAACAATATTGCAGCAGTACGCACACAATCGAAGCGCAGTAAGGATGGCTAGTGTAACTAGCAAGAATACCACGAAAGCAAGAAAAAGAAGTACGCTATTAACTATTAACGTACCTGTCTCTTCCGAAACGAATGAGTACATAGATATACGTATAGCTACCATCGTATCTCAGGAGTCT
+
A?AB@BEDDDBDCCBCCCDDCCBCD>CCB=CDDCBB@B@BBCBBBB=AC@C?CCBBBBAA3B>BBBBBCCCBBB=BBBDCCC2CC@C>BBB<BCDAFBBBBBBBB?C@BB?BBB@BCCBBBCDFCCCCCBBB@CCCC@BBBBBBBB?C@CAA=ADDCCAAA?CCAAAA?CC?BBB?BCCCF>BAA<@@??@2AC@CAAACCA>>6:7;ABD<>;?ACCC@BBBBDCC?C?BCC>AAA?BBCBBBBBBBCBBACAAAA>>?AAA==:>>>>B@AAAACC=AB@:;
@ATNG8:00919:06377
GATGGTAGACACGTGTGCTCTCTCGTACTCATTCGTTTCGGAAGAGACAGGTACGTTAATAGTTAATAGCGTACTTCTTTTTCTTGCTTTCGTGGTATTCTTGCTAGTTACACTAGCCATCCTTACTGCGCTTCGATTGTGTGCGTACTGCTGCAATATTGTTAACGTGAGTCTTGTAAAACCTTCTTTTTACGTTTACTCTCGTGTTAAAAATCTGAATTCTTCTAGAGTTCCTGATCTTCTGGTCTACTACACTGTACTCTACCATCGTATCTCAGGAGTCT
+
BBCB?BCCBBBCCCA9;;@CCCBDCABBCDCC?BDDD>CC?C?BCCCCBB?BDDDD?A?ABAB?B?CCCABACBB?@AAAA2@B<@99:,7A?A@BCC?BA798ABBB?BBCCBA@B>AAA:=9<ABAA>>><@AAB<A@@@@@A@@>>=AAAAA:??@<@@<@7;;AA@AA??;?@??>2@9=:=ADDD/BB7770666///<77;7;ABA*;A@??:?:>@<B?>?ABD;>;>A@@@A;??A<ADA@>@AAD??>>>@@@@@B=::;<AAAAAAAA<AAA@@
@ATNG8:00923:06370
GATGGTAGTGTCATATGAGAGTGTGTACTCATTCGTTTCGGAAGAGACAGGTACGTTAATAGTTAATAGCGTACTTCTTTTTCTTGCTTTCGTGGTATTCTTCTAGTTACACTAGCCATCCTTACTGCGCTTCGATTGTGTGCGTACTGCTGCAATATTGTTAACGTGAGTCTTGTAAAACCTTCTTTTTACGTTTACTCTCGTGTTAAAAATCTGAATTCTTCTAGAGTTCCTGATCTTCTGGACAGAGTGTGCAGATACTACCATCGTATCTCAGGAGTCT
+
BA@A@CDCEABBCCCCCCCCCCCCBBBBBB;;7;@@@;AB?C@ECBBCCC@CCG@@?AACCCC?C@CECCBCBBA?BBBAB2@@=@CCC>CBBB@CCC?BB@CCDA@?@CCCCCCD@CCC?B?BBB??>>?<<CAB?CBBBBBBBBBBCCCBA@@DDDBCC?C@CCFCCCBBB@CCCCC;D@D?BBCCC5CCCED=A@BBCCCCCC?BBBB2BAABHADACC@CBBBCCC@D@BBBCCC>@@B>BBCCCCCCBBBBCCDBABDD?CBBBCCCBBDCC@BBBAA
@ATNG8:00937:06379
GATGGTAGGACGAGCGTCTGAGAGGTACTCATTCGTTTCGGAAGAGACAGGTACGTTAATAGTTAATAGCGTACTTCTTTTTCTTGCTTTCGTGGTATTCTTGCTAGTTACACTAGCCATCCTTACTGCGCTTCGATTGTGTGCGTACTGCTGCAATATTGTTAACGTGAGTCTTGTAAAACCTTCTTTTTACGTTTACTCTCGTGTTAAAAATCTGAATTCTTCTAGAGTTCCTGATCTTCTGGTGTCGTCTATCATGTACTACCATCGTATCTCAGGAGTCT
+
5::@@BBC@CCBBBACA@ACCBCC@CCCBBAA?ACCC=AC?C?CCBBBBB@CCGCC@C@BBCCACACCCCCCEB@=99:9:*;C?BABB=BBBC@CAA=AC?@@@CCD@CCCCCCCC?BBD?B?BCCCCBBB?CCBB?CCCCCBBBCBCBCBBBB@CCC?CC@B?CCCCCCCCCACCDDD<CAC@CCGGG2CCCCC>CCCCCCBBBB@CGEG5DBBBB@D@CB?BDCCCBB?B?BBCCCC>A@FBCCCCDDBBBCCCCBBBFDDD?CCBBCCDDCCBB?AAACC
@ATNG8:00943:06392
GATGTGCGCGTCGTCCAGAAGATCAGGAAACTCTAGAAGAATTCAGATTTTTAACACGAGAGTAAACGTAAAAAGAAGGTTTTACAAGAACTCACGTTAACAATATTGCAGCAGTACTGCACACAATCGAAGCGACAAGTAAGGATGGCTAGTGTAACTAGCAAGAATACCACGAAAGCAAGAAAAAGAAGTACGCTATTAAACTATTAACGTACCTGTCTCTTCCGACCGAAACGAATGAAGTACATAGATATACGTATAGCTACCATCGTATCTCAGGAGTCT
+
:<<?<<<<:566;<<95:5=<<::44.44)4999<@D6:9647;9844999$4.44;=;@@@;<<4<<<<===+=@8?3=99.7775//)/999:6616.557;;;9===>=;;;;555=@=@<<7<<<=:00,,,*(***/5(,-<6:7:99444.4::<;@<?B?BBB?BBBBB7;;@=;;;;;*0<8<000<;<94249(443328283333-338833328288<2;;>6:::2///)//0//4445:<:><600///38881/---6---////6=:;;;
@ATNG8:00944:06389
GATGGTAGCTCTGCTCTGACTCTCGTACTCATTCGTTTCGGAAGAGACAGGTACGTTAATAGTTAATAGCGTACTTCTTTTTCTTGCTTTCGTGGTATTCTTGCTAGTTACACTAGCCATCCTTACTGCGCTTCGATTGTGTGCGTACTGCTGCAATTTGTTAACGTGAGTCTTGTAAAACCTTCTTTTTACGCTTACTCTCGTGTTAAAAATCTGAATTCTTCTAGAGTTCCTGATCTTCTGGATATGAGTGACTCGTGCTACCATCGTATCTCAGGAGTCT
+
BCCG?BBDBCCBCC@AACCCCCBBCDCFDD@@<?@@@9@C>B@BDDCCBB@CCCCC?BAFFBB?C@CCDDDCCCC@CBBBB5BB?B@@@=@DCCACCC?BB:;;@BBCBCCCCCCBB?BCC@B@BBBBBBBB?BCBB?BBBBDCCCABBDB??@A6:96:C<@>@BBDBBCCC?B@@@>4><?<9:;;;):ABAC?B:99CCC?A?1;995$5;;?;0526<7<BDAB@@<A?BBC@AA@BBB@CCCBCCCCCCCCBAAACCCC?CAA@BCCCCBBB?@BBBB
@ATNG8:00946:06367
GATGGTAGGCGTGTGAGAGTCTGCCCAGAAGATCAGGAACTCTAGAAGAATCAGATTTTAACACGAGAGTAAACGTAAAAAGAAGGTTTTAACAAGACTCACGTTAACAATATTGCAGCAGTACGCACACAATCGAAGCGCAGTAAGGATGGCTAGTGTGAACTAGCAAGTATACCACGAAAGCAAGAAAAACGAAGTAACGCTATTAACTATTAAACGTACCTGTCTCTTCCGAAACGATGAGTACAGAGAGTACGATATTTCTACCATCGTATCTCAGGAGTCT
+
<;5505==7;@CCBBBBC;;;@55505=A:C><<55.5.55:9955.4;.44444444&4.44888899::;49433<=<)88,3,333&3,336:33377333171761666,225557797/..87988389//(//..;99>;A7;=B@B@@:8..--68---5839333663///9;(/-/*/8888)///*/684773333171777;/77(77;;;8;;88;788;)/.3,3///-22,------3355222888;-..68255579:?A?<<94556<9
@ATNG8:00975:05788
GATGGTAGGTGCACATGAGTGTATCCAGAAGATCAGGAACTCTAGAAGAATTCAGATTTTTAACACGAGAGTAAACGTAAAATGAAGGTTTTACAAGACTCACGTTAACAATATTGCAGCAGTACGCACACAATCGAAGCGCAGTAATGATGGCTAGTGTAACTAGCAAGAATACCACGAAAGCAAGAAAAAAGAAGTACGCTATTAACTATTAACGTACCTGTCTCTTCCGAAACGAATGAGTACCTCTCAGACTGCTCGATCCTACCATCGTATCTCAGGAGTCT
+
<<<A?C=EADDCCCCBCCHAAACCC@@@@<@@@ADD=A=A:9:99D;?@?B<???<@@@@+>:>CCCCCCAAAC9;;BBB@0?:924.488+9997<=<<ABDAA7;6;@<@;;5::AB>@@ACAAABBBCC?@;;;=AA@?>:98-3>>0/+/6999/448;;::::8>?8>?>6;=888)6994665655$//(......222+2+2988,2-29>?A;666;;>==@<999,449.99994:949<<976>///557///?:?>:6:///:=99;6660///-8
@ATNG8:00981:05795
GATTAGTATAGAGCTCTACATAGTACTCATTCGTTTCGGAAGAGACAGGTACGTTAATAGTTAATAGCGTACTTCTTTTTCTTGCTTTCGTGGTACTCTTGCTAGTTACACTAGCCATCCTTACTGCGCTTCGATTGTGTGCGTACTGCTGCAATATTGTTAACGTGAGTCTTGTAAAACCTTCTTTTTACGTTTACTCTCGTGTTAAAAATCTGAATTCTTCTAGAGTTCCTGATCTTCTGGGCAGACTCTCACACGCCTACCATCTTATCTCAGGAGTCT
+
A:?7@CCCCCBBCCBCBBDCCCBCBBBCBB>BDBB=CC?B@DCBABDD@BBBAA>@@BBBB>B>AAB@BBBBB>AA@A@2@A<@98949BBB@CCAAA@5::BCCC?BCBBBBAA;>>><A<@@@AA>>><>>>><?????B::<>>>@@?AA7:;?;::7;<@AAA@@@BB:=>>EE5B:=:>>CDB/>>;;;1::=966///505<<<)9;;;;29;::5;@A@>>D;?;>>AAAB<A?@@9@@@@@@;::@@AAA;07792---343339@AA<A?;;;
@ATNG8:00983:05804
GATGGTAGACATATCGTATCTCTGTACTCATTCGTTTCGGAAGAGACAGGTACGTTAATAGTTAATAGCGTACTTCTTTTTCTTGCTTTCGTGGTATTCTTGCTAGTTACACTAGCCATCCTTACTGCGCTTCGATTGTGTGCGTACTGCTGCAATATTGTTAACGTGAGTCTTGTAAAACCTTCTTTTTACGTTTACTCTCGTGTTAAAAATCTGAATTCTTCTAGAGTTCCTGATCTCTGGTATACACACTCGCTCGCTACCATCGATCTCAGGAGTCT
+
:;<@:=>CECCDCCCCFFCCBECBCCCCC;:;;BBD<BB?B<BCAAACC?AA??@3:59BBA?B@?>?CBBB:A<?@<<=+?@;A9:9/3@@C?CBB>BA;999A@A<??ABA@@@<A>><><@@@AA???<AAAA;@?@>>>@@@>>>>A>7717>>8===B7;;?<<99999588==-94905////(/:899+//99<=7;:;7=;;9(67756379>?;AA?>:<<4737=977///749858:@@>;;;>==8;9333,--3638///99/57976
@ATNG8:00995:05796
GATGGTAGGCGACATACATACGCGCCAGAAGATCAGGAACTCTAGAAGAATTCAGATTTTTAACACGAGAGTAAACGTAAAAAGAAGGTTTTACAAGACTCACGTTAACAATATTGCAGCAGTACGCACACAATCGAAGCGCAGTAAGGATGGCTAGTGTAACTAGCAAGAATACCACGAAGCAAGAAAAAGAAGTACGCTATTAACTATTAACGTACCTGTCTCTTCAGAAACGAATGAGTACAGAGAGTACGATATGTCTACCATCGTATCTCAGGAGTCT
+
;;<A8@>@>@;;;CDDFCCBBCBBC>BBB@CCCCCC:;:;CBCBBB?CB@B?BBB@@A@A0B?BCCCCBB@;;;0;A;;;;;*;>292955&595.6CC@CCBAA5;5;?9??B<@@@BCCBBBCCCCBBAA>ABBB9;;BCCBBB?B@B;;8;DCDBCBCACCBBAA?AA?AAA9?=992777/7AABC1BA7><898BBBD?E?CB9838<A>BBC?B;;;B;;5;?999/:9929=??BBBCCCBAAAAA@AAA?A<<==>5::<<AA9775666<<;;9
@ATNG8:01009:05798
GATGGTAGCGAGCGAGTGTGTATACAGAAGATCAGGAACTCTAGAAGAATTCAGATTTTTAACACGAGAGTAAACGTAAAAAGAAGGTTTTACAAGACTCACGTTAACAATATTGCAGCAGTACGCACACAATCGAAGCGCATTAAGGATGGCTAGTGTAACTAGCAAGAATACCACGAAAGCAAGAAAAAGAAGTACGCTATTAACTATTAACGTACCTGTCTCTTCCGAAACGAATGAGTACTATGTAGAGCTCTATACTACCATCGTATCTCAGGAGTCT
+
A?@G@IBBBCBBBBCCCCCDDBBCBBBE@CCCCBB?B?BADEDCC?CC<?==;=:;;;;.;@DFDCFFCBBBA9AA;;;;;';@<@>AAA2ABB@CABACBB998;@BB?BCC@BBDCBBCBBBBDBBBCC@CCCC?BCCCCD@B@B@CBB@BBCEBBBB?BCBBBB@BC?CCB?BBBBB=9:;@BBCAC1AC?CABBBBCBG@B@BBCC@C@CCBAA=AAAAABB?B?AAA<ACC@AAACBBBBCBBAACCCBCCBBCCCDCC=@@CCCCABBCCB?BBAAB
@ATNG8:00978:05828
GATGGTAGGTGCACATGAGTGTATCCAGAAGATCAGGAACTCTAGAAGAATTCAGATTTTTAACACGAGAGTAAACGTAAAAAGAAGGTTTTACAAGACTCACGTTAACAATATTGCAGCAGTACGCACACAATCGAAGCGCAGTAGGGATGGCTAGTGTAACTAGCAAGAATACCACGAAAAGCAAGAAAAAAGAAGTACGCTATTAACTATTAACGTACCTGTCTCTTCCGAAACGAATGAGTACGATGAGAGAGCTCTCTCTACCATCGTATCTCAGGAGTCT
+
DCCC:A=B@CDCCAAACCCCFCCBB?BCC@EBBB@@=@>AABBBBC@BD>B>CCECCCCC5C@BCBBBCDB;;:6;BBCEDD5CI@DADEE;ICCACBBBCCC?@=@@CD@CAB?CCBABBBBCCCCCBBBD@CBBB?BBEC@@???@:@@@=ABBBBBBF@CAAABB?BD@CBB:>=9999+9>>;999999%9;;9:47=>CE=?A?<=@A9@;@ACDC?BBBBABB?B@CCD>DCC?BADAAABBBBBBBBBBCB>>>>>@@AA?BAA>BBBBBBBB@?@?BB
@ATNG8:01001:05843
GATGGTAGGACGAGCGTCTGAGAGGTACTCATTCGTTTCGGAAGAGACAGGTACGTTAATAGTTAATAGCGTACTTCTTTTTCTTGCTTTCGTGGTATTCTTGCTAGTTACACTAGCCATCCTTACTGCGCTTCGATTGTGTGCGTACTGCTCAATATTGTTAACGTGAGTCTTGTAAAACCTTCTTTTTACGTTTTACTCTCGTGTTAAAAATCTGAATTCTTCTAGAGTTCCTGATCTTCTGGCGCGTATGTATGTCGCCTACCATCGTATCTCAGGAGTCT
+
<;;::>:><>555;<:::=<<@BB?BCCC699:C@@C>99665::=CCCC@BBBAA@CA<;;D@C@HEBCJCCAA>;;;;;*5?7@BCC>AA@:2555.5;499>@?@9<@DE@DCC@B@@<@;@A@@999B7:9CD@CAA@BBBB:::EBCBE@:99;?>:;8=@@AB?>BA:99555&5494;<??>(<70000)--,-77---:499::*:<=<<8<9<<7;;;::;=8<7<;;<<?8@?A=BAAA;;;BAAAA@@;;7;BB@ABA@ADBBB;;;>AA;;;
@ATNG8:01008:05828
GATGGTAGCATCATGCATATCTCACCAGAAGATCAGGAACTCTAGAAGAATTCAGATTTTTAACACGAGAGTAAACGTAAAAAGAAGGTTTTACAAGACTCACGTTAACAATATTGCAGCAGTACGCACACAATCGAAGCGCAGTAAGGATGGCTAGTGTAACTAGCAAGAATACCACGAAAAGCAAGAAAAAAGAAGTACGCTATTAACTATTAACGTACCTGTCTCTTCCGAAACGAATGGTACAGAGAGTACGATATGTCTACCATCGTATCTCAGGAGTCT
+
@FBB?BBBBCCDC@AAFDCCBCCCC?AAB=@ABB@@?@@BCCCCBD?BA=B?BB@@ACCC1B7BBB@??BABBB9BB@@@@@1@D?B6999,9CC?CCCHCCC;;8;@BB>BBC;;;CFDCBBCCGCBAA@A?BAAA=BAA@BB@@>@@D;;<;CCBCACC@BBBDBB?BC?@??9==99::+:993::::::%:>:=947<<BCC?B=;7AB;B=@@CCC>@@BBBAE?B?CCC>CCC>BB?BBBBBBBBBBDCCCBCBBAAAAA=@BCCBBBBBBBC?BBA99
@ATNG8:00978:05874
GATGGTAGCAGACGTGACAGAGCGCCAGAAGATCAGGAACTCTAGAAGAATTCAGATTTTTAACACGAGAGTAAACGTAAAAAGAAGGTTTTACAAGACTCACGTTAACAATATTGCAGCAGTACGCACACAATCGAAGCGCAGTAAGGATGGCTAGTGTAACTAGCAAGAATACCACGAAAGCAAGAAAAAGAAGTACGCTATTAGCTATTAACGTACCTGTCTCTTCCGAAACGAATGAGTACCTCTCAGACGCTCGTCCTACCATCGTATCTCAGGAGTCT
+
CBBB?BDCCDDCCCCCCEEEDCCBB?BCC@CCCCA@=A>@@CCDFD?@C=AAFFCBBBBB2B?BBA@ABAA???5<>;;;;;*;B>B4:;;7:CCGHBCBCCCCC@C?CC?CCC@CAAABCDDGDBBBBBBD@AAAC=BBCACAAA?DAE?@>@BCCCDCB?BBBAAA?CD@DBB?A@???8>@@=ABBBB3BC?BAAABB@@@<@@@@@@:>:=>>BA<??>AABB<@<>>A9??A=@@@A???=DAAA>>>>>?AAAAA8=>A<A?>>BCCCAABC>BB>>>
@ATNG8:00983:05868
GATGGTAGGAGACACGTCGCACACGTACTCATTCGTTTCGGAAGAGACAGGTACGTTAATAGTTAATAGCGTACTTCTTTTTCTTGCTTTCGTGGTATTCTTGCTAGTTACACTAGCCATCCTTACTGCGCTTCGATTGTGTGCGTACTGCTGCAATATTGTTAACGTGAGTCTTGTAAAACCTTCTTTTTACGTTTAACTCTCGTGTTAAAATCTGAATTCTTCTAGAGTTCCTGATCTTCTGGCGCTCTTTCACGTCTGCTACCATCGTATCTCAGGAGTCT
+
AABB@EBB?BCCDDCCCBBBCCCCBBCBCC;;::CCC>CD>@?@BBCCCC?BB@AA@B?BCBC@C?BAAACCAAA?CCCCC2AB@DBBB>AAAC@BBA?AA;:9:A??;?CCBBBBD?B>A<A<@@AA>::;:=>>B;??AC?@?;;:>>@>>=>9===:?A5;6;>>@A@C@@7;;>??/=8=5;;@@@/>>>>A1818;;?A?==>0888)8::;><A=AA=A???>>><?<@@DDAA<>>><:;;;;>A9??>>>@@===>>8;;;@??>?>AAA;?>?AB
@ATNG8:01000:05874
GATGGTAGTGCGTGAGAGAGAGACCCAGAAGATCAGGAACTCTAGAAGAATTCAGATTTTTAACACGAGAGTAAACGTAAAAAGAAGGTTTTACAAGACTCACGTTAACAATATTGCAGCAGTACGCACACAATCGAAGCGCAGTAAGGATGGCTAGTGTAACTAGCAAGAATACCACGAAAGCAAGAAAAAAGAAGTACGCTATTAACTATTAACGTACCTGTCTCTTCCGAAACGAATGAGTACATAGATATACGTATAGCTACCATCGTATCTCAGGAGTCT
+
DABB?CEDABAA@BBDFCCC@A9:;4:CB?BBFE@@>??BBBBCCC@BA?A?CCCBBBBB3B?BBBBCBCB77829@AABCC5BB?B4;;;4;BB@BBBAFCFAA?AAEEACBB?BCCCBBCBCCCCBBBDC?CCBB?BBBBCCAA>B@CBB?BBBBCCCC@CCCCBA?BD@@??>AA@@C<>>@;999989%9>;<979CCDCB?B=88AD7=:=AAAB?ABADAAA?B?BBF>@@?>AECCCBCCCBBBBBBBBBA<<@AAABB=A:;;BBBBA==B=AB888
@ATNG8:00965:05959
GATGGTAGTGTGTCTCTGAGAGTAGTACTCATTCGTTTCGGAAGAGACAGGTACGTTAATAGTAATAGCGTACTTCTTTTTCTTGCTTTCGTGGTATTCTTGCTAGTTACACTAGCCGTCCTTACTGCGCTTCGATTGTGTGCGTACTGCTGCAATATTGTTAACGTGAGTCTTGTAAAACCTTCTTTTTACGTTTACTCTCGTGTTAAAAATCTGAATTCTTCTAGAGTTCCTGATCTTCTGGACAGAGTGTGCAGATACTACCATCGTATCTCAGGAGTCT
+
5::=;??>>???>>?>>CCCCCBBBBCBBBBB>B@??:@B@C@BBBBCCC@DBBBC@CACDCCC@C;;;AAAA@=;;;;;*5A<BBBD>FCCA>@BB=BB=BBABCCABBBDCCCC@CBB=@<@?;;;AB@>BACD@CDCBBBAA@@@BBCCBA>A;;7;A;>;@@@:99@@<:>>>=<+=1976?DAA+B<99949@ABCCBBA@=@BBB2;;;CC?A=AC@;;;CBBB?B@CBCDCC@BBCACCBAABBBCCBBBCCCDCB@9>000A@@ABCBB?B@@@@
@ATNG8:00971:05913
GATGGTAGTGATACAGATCAGACACCAGAAGATCAGGAACCTAGAAGAATTCAGATTTTTAACACGAGAGTAAACGTAAAAAGAAGGTTTTACAAGACTCACGTTAACAATATTGCAGCAGTACGCACACAATCGAAGCGCAGTAAGGATGGCTAGTGTAACTAGCAAGAATACCACGAAAGCAAGAAAAAGAAGTACGCTATTAACTATTAACGTACCTGTCTCTTCCGAAACGAATAAGTACTATGTAGAGCTCTATACTACCATCGTATCTCAGGAGTCT
+
BDBC?BCCCCCCCCCBCCCCCCCCB@CBB@DCC@AA?D?B?CCBC@CC@C@CBBBBBCB1C@BBBCCCFCBB?6<>77888':9899888/89B?BBABDFA>=:==??;>>A:>>>=AA@@>@@@A@@>><@A@@<>>>?AA::8;<?DE?B@>>>>?>;AAAAAA>AA>CCC<??BBB;>>><>CCCC/==:=AEDB>>>A:>:=AAD;?:?;;=A;A@??<<<9>;>>>7>==:=B>?ABB@AA@@=><AAAAAAA@@@@@<=;;?@@@A@@@@;AA88:
@ATNG8:00976:05954
GATGGTAGTGATACAGATCAGACACCAGAAGATCAGGAACTCTAGAAGAATTCAGATTTTTAACACGAGAGTAAACGTAAAAAGAAGGTTTTACAAGACTCACGTTAACAATATTGCAGCAGTACGCACACAATCGAAGCGCAGTAAGGATGGCTAGTGTAACTAGCAAGAATACCACGAAAGCAAGAAAAAAGAAGTACGCTATTAACTATTAACGTACCTGTCTCTTCCGAAACGAATGAGTACGATGAGATCTCGTGTGCTACCATCGTATCTCAGGAGTCT
+
<:;?@BBC:99CCCCCB;<;B@CCC:9;;:=CC;:9058<<<CCBB>BC?C?ADABCCCC3C?BBB@AABAAAD>BBCCCCC5BD?G6;;;.;AB=BBBBBBBB@=A>BB?BCC@BBA@@CCBBBCCCBA@CAFBCB?BABDCCBB@B?C?@>@EFCCBCC?CCBBBB?AA=AA@4:9999,8<<899:9:9%:>;=?=?BAAAA;:79=@@1818>A@@>@CAABBB?A?BBB=BDD@CBBBADDAAABBBBBBBAA?:;>>>AD<A=>>CCAB?AAA<???;;
@ATNG8:00980:05931
GATGGTAGAGAGAGCTCTCTCATCGTACTCATTCGTTTCGGAAGAGACAGGTACGTTAATAGTTAATAGCGTACTTCTTTTTCTTGCTTTCGTGGTATTCTTGCTAGTTACACTAGCCATCCTTACTGCGCTTCGATTGTGTGCGTACTGCTGCAATATTGTTAACGTGAGTCTTGTAAAACCTTCTTTTTACGTTTACTCTCGTGTTAAAAATCTGAATTCTTCTAGAGTCCTGATCTTCTGGTGTCTGATCTGTATCACTACCATCGTATCTCAGGAGTCT
+
556>:=BBABBAABB;99;;=;@999655<997;BBC>CD@F@ABACCCC?BB@@@ADABCBB>@=@BABBCBBC@BCBBB2?A<A9::58AAFACCA?@@000:???<?BC@BBBB?B>?=B<AAABA>>><>???=A>>>>>?@@DBB@=;:;+///58=7A<@@@??>>>A88<@AA2B=B5::===+=A>>>4;9:877<:799@AAA.@<><A9@;@B=@@@A>>>@<@A:://-//@7=<<///989:9:<=<99?=>7;;@>@A>8::;:=@@;;;
@ATNG8:00968:06007
GATGGTAGTGCGTGAGAGAGAGACCCAGAAGATCAGGAACTCTAGAAGAATTCAGATTTTTAACACGAGAGTAAACGTAAAAAGAAGGTTTTACAAGACTCACGTTAACAATATTGCAGCAGTACGCACACAATCGAAGCGCAGTAAGGATGGCTAGTGTAACTAGCAAGAATACCACGAAAGCAAGAAAAAGAAGTACGCTATTAACTATTAACGTACCTGTCTCTTCCGAAACGAATGAGTACGTGTGACGTACGTGAGCTACCATCGTATCTCAGGAGTCT
+
BCB@=A@BBBBEBBBCCCCCCCBBB<BDFBCDCCCB?B?BBBBB@A=@B?A>AA?7989:$37?==BBBCBBBB;?>;<<<<*;@@A<@@@7@CC@DCCBAABBB@B@CC?BDGADBBBBBFCCBCCCCCCB@CBBB@BCCCBBBB?B?B??>@BBCCBCD?CCCCBB@BB?>>??AACCC>AAA?BBCCC3BB>ABCDDBAA@;:5;=AA;@<@>CBC?A;;;@@?<@=@BE>CBC=AABCCCDCAAABCCBBAAABB???BBB?BBBBBBBBBBBA?ABABB
@ATNG8:00978:05971
GATAGAGAGACTGTAGCGCACCCAGAAGATCAGGAACTCTAGAAGAATTCAGATTTTTAACACGAGAGTAAACGTAAAAAGAAGGTTTTACAAGACTCACGTTAACAATATTGCAGCAGTACGCACACAATCGAAGCGCAGTAAGGATGGCTAGTGTAACTAGCAAGAATACCACGAAAGCAAGAAAAAGAAGTACGCTATTAACTATTAACGTACCTGTCTCTTCCGAAACGAATGAGTACTGCGTTCACTCTCGCCTACCATCGTATCTCAGGAGTCT
+
@@CCCCCBBBCDCCCCFCCCBD=CCD@CBCCBC=@=@@CCCCC?BB9B>ABBCCDCC1C?CBAAABBCBBB=@A;;;;;.;D=C4;;;.;@C?DBBABBA;;5<<AC?BED>AACCDBCCCDDCCDCBB?BD@?<@CCAAAAB=A?A@@=@BBBABAB>AABBAB=@@<889299@@A;@>>;99999(9@;@@A@>:;::5:4:<;<5>:??CCD?B???AAD?B?BBC;B::5:ABAAAB987@A?B???AAA@@?B@@<@>>>ACCBBBBC@CCAAA
@ATNG8:00983:05980
GATGGTAGTATAGAGCTCTACATTATCATTCGTCGGAAGAGACAGGTACGTTAATAGTTAATAGCGTACTTCTTTTTCTTGCTTTCGTGGTATTCTTGCTAGTTACACTAGCCATCCTTACTGCGCTTCGATTGTGTGCGTACTGCTGCAATATTGTTAACGTGAGTCTTGTAAAACCTTCTTTTTACGTTTACTCTCGTGTTAAAAAATCTGAATTCTTCTAGAGTTCCTGATCTTCTGGGCAGACTCTCACACGCCTACCATCGTATCTCATGAGTCT
+
BBBD@BBBBCCBBBCCAABCEDB=@@B;;6;BAAD@D<AACCAA@?BBBBB>B?BA@A>C?AAABBBBCC@CCCCC3AA>ABA?:AA@@=@@>;==399?>AA?BBBBBBBB>AAB@B>AABBAAAA?FCCC599BBBBB?@@AA>=<>A3668<AA9=:=>>>ACDCB7;:ABC6A;@;@BBBB.;:>CC:==>8>@==<<1/////#.../85:58:6:::<;?;03/39::9913777*3<<=:;8;:?>??AA>@A@=:::99??CCCCABABB??
@ATNG8:00990:05977
GATGGTAGTGTGTCTCTGAGAGTAGTACTCATTCGTTTCGGAAGAGACAGGTACGTTAATAGTTAATAGCGTACTTCTTTTTCTTGCTTTCGTGGTATTCTTGCTAGTTACACTAGCCATCCTTACTGCGCTTCGATTGTGTGCGTACTGCTGCAATATTGTTAACGTGAGTCTTGTAAAACCTTCTTTTTACGTTTACTCTCGTGTTAAAAATCTGAATTCTTCTAGAGTTCCTATCTTCTGGACAGAGTGTGCAGATACTACCATCGTATCTCAGGAGTCT
+
5:<C@DCBCCCDBB;;;?;ABBBBBCBA@A;;4;===9@A?C?BBCCDCD@DBBBBDIBCBBB@CADCBBBBABA=BABBA0BB?BBCC=CCBB@CCC@CC@BBBBBD?CCCCDG@@>@CC?C?CCCBCBAA>ACCC@CCCBBBBABCBBBBCBCAFBB?BC?B?BCBCBCCBD>@;;;;.;>A=;;;;;*;BABB<AAEBBBGECB>BBBB0ABABB<A<AC@BBCCCBB@B@CCDBB?@?C@BCCCCCCCCBBBCCCCCCBB@BB?@BCCCCCCC?BBBAA
@ATNG8:00998:05962
GATGGTAGCTCACACATAGATACAGTACTCATTCGTTTCGGAAGAGACAGGTACGTTAATAGTTAATAGCGTACTTCTTTTTTCTTGCTTTCGTGGTATTCTTGCTAGTTACACTAGCCATCCTTACTGCGCTTCGATTGTGTGCGTACTGCTGCAATATTGTTAACGTGAGTCTTGTAAAACCTTCTTTTTACGTTTACTCTCGTGTTAAAAAATCTGAATTCTTCTAGAGTTCCTGATCTTCTGGGTGTATCAGCGAGTATCTACCATCGTATCTCAGGAGTCT
+
<<>C@CC?A@CBDECCCCCCCCCBBBBBBB;;9;CCD=BB@CBFGCCCCC@BBCCC@B@CDCC@C?BCBCDBBBA=;::994#4488395/4:=>8A><49=0//@@?B=AB;;;@AA=AAB@C@FEBB@@@@=ABCC>BACBBB@@AAAAB@@AB@DDD@DC@DA<;;BBCABA=A;;;;.;>C5:<;;;*:D:;;79:A?B@A@@@=B@ABB&B==C@<@<>=:=@B>?49.93<<<BCC??@CC>CBAACCCCCCEDEFKKH;;8;AAABCCCCCCD@CBBBC
@ATNG8:00999:06009
GATGGTAGCTCGCTGATGATATCTCCAGAAGATCAGGAACTCTAGAAGAATTCAGATTTTTAACACGAGAGTAAATGTAAAAAGAAGGTTTTACAAGACTCACGTTAACAATATTGCAGCAGTACGCACACAATCGAAGCGCAGTAAGGATGGCTAGTGTAACTAGCAAGGAATACCACGAAGCAAGAAAAAAGAAGTACGCTATTAACTATTAACGTACCTGTCTCTTCCGAATCGAATGAGTACTACTCTCAGAGACACACTACCATCGTATCTCAGGAGTCT
+
?ABB;;::<556;<==566<:;;9:.5;<165<<55.4.44<;>??>@@>B?A?>====;,;2/////6///6;13333333$73,36<==/=88.33373;5556A;=><>??;?>==BBBBC;00?@00/:;;>>:==A:;><B>D<@?>:>??:@<<<8;=;;00)/)/5:96066//)/993//////#7939?@@>7:8/)./3677(/(/:=>=;@??::8C=?=AA<>>;;7??@>@>>??@?=999??>ABBB???77,7;77737;7733,33333
@ATNG8:00966:06019
GATGTAGCACACGAGATCTCATCGTACTCATTCGTTTCGGAAGGTACAGGTACGTTAATAGTTAATAGCGTACTTCTTTTTCTTGCTTTCGTGGTATTCTTGCTAGTTACACTAGCCATCCTTACTGCGCTTCGATTGTGTGCGTACTGCTGCAATATTGTTAACGTGAGTCTTGTAAAACCTTCTTTTTACGTTTACTCTCGTGTTAAAAATCTGAATTCTTCTAGAGTTCCTGATCTTCTGGTATACACACTCGCTCGCTACCATCGTATCTCAGGAGTCT
+
AABCDCBBABBBBCCDCCCCCCCCABACCBB>A?AA>AC@C?A?BJGCC@CC@@@?B>@ACD@D@CDBA@AAAB?BBBBB1BA>?A@@8?BBB?BCC=@A8:98>7827AB@BBBB>AAB<@>AAA?>?::7:@@@<@@@A;<;@B@AA?@;;;:>>?<@@=A=?@A=====A:==@AA5A=A7;;???/????>6=67676;===18888(5665;27197;9=;=>AA<>;>>>C@@8:;><AAB;;;AA=>=A???BB>==:=;:;>BAA@???:>>B@@
@ATNG8:00993:06052
GATGGTAGAGTACAGTGTAGTAGACCAGAAGATCAGGAACTCTAGAAGAATTCAGATTTTTAACACGAGAGTAAACGTAAAAAGAAGGTTTTACAAGACTCACGTTAGCAATATTGCAGCAGTACGCACACAATCGAAGCGCAGTAAGGATGGCTAGTGTAACTAGCAAGAATACCACGAAAGCAAGAAAAAAGAAGTACGCTACTAACTATTAACGTACCTGTCTCTTCCGAAACGAATGAGTACTACTCTCAGAGACACACCCATCGTATCTCAGGAGTCT
+
AABB>;@BCCCCD@@ACCCDDBC998;AA>@@@@AA=A>A@DAAAD@CC796:@@9999:)99@@?999AA999,:9;;;;;';B>B<@@@7@BC8;;CCBBC;;:;CCC@CCC@BCBCBCCCCCAA@@@BA?BBCC@BBBBBBBB@C@B:;8;AAACDBB?BBCCCB@CC@>>?;??@@@8@::3999999%0<79///;;===@@<@>>@=B=><AAC@BCCCBAA;>999:/8992:ACCCDBBABACBCBBBBCCBBBBB=BB>>AACC?:::?AA@9:
@ATNG8:00995:06033
GATGGTAGAGTATCATGTGTATCTCCAGAAGATCAGGAACTCTAGAAGAATTCGGATTTTTAACACGAGAGTAAACGTAAAAAGAAGGTTTTACAAGACTCACGTTAACAATATTGCAGCAGTACGCACACAATCGAAGCGCAGTAAGGATGGCTAGTGTAACTAGCAAGAATACCACGAAAGCAAGAAAAAGAAGTACGCTATTAACTATTAACGTACCTGTCTCTTCCGAAACGAATGAGTACGAGAGAGCACACGTGTCTACCATCGTATCTCAGGAGTCT
+
5:;>@DDCCCCCCBBBABFBBAA@C@CDC@CBBB??=A>ABCCABA>@@<@===89::9:$;6A@ECBACCBBB9BA;<<<;(;@;>=@@@2ADD@DBABBBBBB?B@CG@BBB?BCCCCBCCBCCCCBBBC@CCBB?BCBBACCC?C@C99;:CFCCCCC?CDCCBB?A@9?>?;?A@@@9???=ABCCC3BB?AAACBBBB><><??@A<><>@BDBA@@@BAAA?A?ABB=BCF?AAABBCBDAAABBA@ABBBBBCBAB9949@AABBBBBB??;?@@@?
@ATNG8:01006:06017
GATGGTAGGAGACACGTCGCACACGTACTCATTCGTTTCGGAAGAGACAGGTACGTTAATAGTTAATAGCGTACTTCTTTTTCTTGCTTTCTGTGGTATTCTTGCTAGTTTACACTAGCCATCCTTACTGCGCTTCGATTGTGTGCGTACTGCTGCAATATTGTTAACGTGAGTCTTGTAAAACCTTCTTTTTACGTTTAACTCTCGTGTTAAAAATCTGAATTCTTCTAGAGTTCCTGTATCTTCTGGTGAGATATGCATGATGCTACCATCGTATCTCAGGAGTCT
+
:;<@@AAB?<?<;;;;;;>==;?@>956;;;<9>@BB>BB>B?;;:BABAADDA@@=@6;::@9B@DC???A@:<:98373$77288=?6477DC7B;A>BB>789;576'5555528;5:>?8=8=;;<<;;;:?===<@@B>>====>@??>>==5;;;5;D=B=BA>==<>=<479<<</=9>;?=@@@,;;;;9)/)/9989<>>>0////'////6/5/795:888AAC;?9>888>>A;9997;------8998>>>>;;9>>59;;>=?;==??B=B@@<;
@ATNG8:01011:06018
GATGGTAGACATATCGTACTCTCTGTACTCATTCGTTTCGGAAGAGACAGGTACGTTAATAGTTAATAGCGTACTTCTTTTTCTTGCTTTCTGGTATTCTTGCTAGTTACACTAGCCATCCTTACTGCGCTTCGATTGTGTGCGTACTGCTGCAATATTGTTAACGTGAGTCTTGTAAAACCTTCTTTTTACGTTTACTCTCGTGTTAAAAATCTGAATTCTTCTAGAGTTCCTGATCTTCTGGTCTACGCTCGTCGCGCTACCATCGTATCTCAGGAGTCT
+
CCCC?CBBABBDDAAADDCCCBAACB@@AC@@>@BCC=CC?B?ADDAA@A>CA?AA?B?BABB?A?AAAACCBBB@BBBBB2AA<A???:?A@=>>=:=A088?A>>;>@A@@@@@:=>A596:===>==>=@@@@498;;>=BBFA@@>>>@A=@?@=AA;>;>A>>>>>>>:@>???3?<B>@@@@@/??>A?3>@>>:CB;:;8>>==/8<<7A7=9>?<???@???7;7;@?>@A7;:?9==>==AABBB>>>===>>B=AA<==??>>=DC<A??<;
@ATNG8:00971:06094
GATGGTAGAGAGAGCTCTCTCATCGTACTCATTCGTTTCGGAAGAGACAGGTACGTTAATAGTTAATAGCGTACTTCTTTTTCTTGCTTTCGTGGTATTCTTGCTAGTTACACTAGCCATCCTTTCTGCGCTTCGATTGTGTGCGTACTGCTGCAATATTGTTAACGTGAGTCTTGTAAAACCTTCTTTTTACGTTTACTCTCGTGTTAAAAATCTGAATTCTTCTAGAGTTCCTGATCTTCTGGATACACTCATGGCACCTACCATCGTTCGGTCAGAGTCT
+
BABB@CCCCCCBBBCBBBCIDAA>=<<>AE?B8@996)5<7<8===@@==:=>>=<9<055;;5:7??ACA??9;5799:9$:937999(9?@C?AAA=??=AABBBB@B???BB??9?<<4:;1;9::AAA?BBBC@AAACCC????BBBA<:;9<;;4;=7=5;;?@@==>@7<;ADD;D=B;;;;;;+;A@@@8>==888@??@<CBBB/@;;:?>D=;;7;?BB@?@=D=CAABCB7;;@<@>>>>>A@???=??@=>>>:>=AAA<??;??@@@AA>>
@ATNG8:00973:06086
GATGGTAGAGAGACTGTAGCGCACCCAGAAGATCAGGAACTCTAGAAGAATTCAGATTTTTAACACGAGAGTAAACGTAAAAAGAAGGTTTTACAAGACTCACGTTAACAATATTGCAGCAGTACGCACACAATCGAAGCGCAGTAAGGATGGCTAGTGTAACTGGCAAGAATACCACGAAAGCAAGAAAAAGAAGTACGCTATTAACTATTAACGTACCTGTCTCTTCCGAAACGAATGAGTACCTCTCAGACGCTCGTCCTACCATCGTATCTCAGGAGTCT
+
CECC?CCCCBBBBDBBBCCEEBBAD>DDD=@BCDAA>@?BBBBDCA>AA?A?BAABBBBB3B?CCBBBB>>>A?8>?9::::*;C>C=AAA9ACFAECCBBCC@@>@ACC@BCC@CCAABBFCICCCCCBBC?AACC?B???@@AB?C@BBB@CCCCCACC=AAC?BB@CC@@@@>@@ECD=BBB?????>1?A?CAAACBBBB?B?BBEE=@=?CCDD?BCBBBBC?B?BCE=BAA>ACBDCCC?AAACCAA@ABB@@@@<@@@<??@BCCBBBBBC?BBABB
@ATNG8:00976:06095
GATGGTAGCGCATATCAGCGCAGCCCAGAAGATCAGGAACTCTAGAAGAATTCAGATTTTTAACACGAGAGTAAACGTAAAAAGAAGGTTTTACAAGACTCACGTTAACAATATTGCAGCAGTACGCACACAATCGAAGCGCAGTAAGGATGGCTAGTGTAACTAGCAAGAATACCACGAAAGCAAGAAAAAGAAGTACGCTATTAACTATTAACGTACCTGTCTCTTCCGAAACGAATGAGTACTATGTAGAGCTCTATACTACCATCGTATCTCAGGAGTCT
+
CBA@>C@@@DEDBBBCBBBCBCDDD>@@@@JHGCA@?A@CCCCCCC@CC?A?CBB@@@@@1?@CCDDCCCCA?>6>@:::::*;C>C<@@@9AIDACCCCBBCCD?C?BB?BCC?BBBBBBBCBBBBCCCCC@CCCD?BBBBCCBB?CAEAA?@DCCCCCC@CAAADD?AA@BBB988???8@@@?BBCCC2CD?BAAABBBCD?B?BBCC797:BCDC@BBBBBBB=@?AA@<ACB@BCBBBABACBBBCCBBBBBBBBBBB@@;>>;<@AA>>>>>9:::@A
@ATNG8:00977:06077
GATGGTAGCGCACACATAGATACAGTACTCATTCGTTTCGGAAGAGACAGGTACGTTAATAGTTAATAGCGTACTTCTTTTTCTTGCTTTCGTGGTATTCTTGCTAGTTACACTAGCCATCCTTACTGCGCTTCGATTGTGTGCGTACTGCTGCAATATTGTTAACGTGAGTCTTGTAAAACCTTCTTTTTACGTTTACTCTCGTGTTAAAAATCTGAATTCTTCTAGAGTTCCTGATCTTCTGTGTGTATCAGCGAGTATCTACCATCGTATCTCAGGAGTCT
+
@@@B><ABBBBBCBBBCBCBB@A@BBBAAD;::;BAC=CB?C@;;:A;AB=AA>;5058<=:?7?=@?@=@?:;;344444$4:.44::8>:;A8@;;=;C>BBBCFJAFCECDDCB@CBB>B@ECCBAABC@CCCC@DBBCCCCCBBBBCCDDC?CCD?DC?B?AAA@@ABBB?B@@@@7@>B=@AAA@0@CBDJ?DBBBBCB@@A5;;;;*;BA@A?B?DC@CCCCCBB@B@CCCCCC>BBCGCCBBCCCCBBBAAAC@@ACE@CBABBECBBCCCBBBBBC
@ATNG8:00982:06101
GATGGTAGCGCTCACATAGATACAGTACTCATTCGTTTCGGAAGAGACAGGTACGTTAATAGTTAATAGCGTACTTCTTTTTCTTGCTTTCGTGGTATTCTTGCTAGTTACACTGCCATCCTTACTGCGCTTCGATTGTGTGCGTACTGCTGCAATATTGTTAACGTGAGTCTTGTAAAACCTTCTTTTTACGTTTACTCTCGTGTTAAAAATCTGAATTCTTCTAGAGTTCCTGATCTTCTGGATAGCGACGCGTATGATACTACCATCGTATCTCAGGAGTCT
+
/88;7;@=>@@@@BBBBBBCBBB?>>??>><<8<::93999@6;9CCC>D:=BC=B9B<B=<<9=<===C?@999:>@AAB5=C?CBAB<B:;6=A9:469=@@@CCA@AAA<0//2<98).)00///:88283336==666=====>>>==;;7<@@>@D@F@BA@@CAA@B5::@@@4@9=99::::*;CCCC:<;ABCBB;9929999*:?ACCAC@BC@BCBBBAB?A?AAB@@@?BBC7<;<;;;0<.,,,,,,,,557==5:8884444499;49:966
@ATNG8:00986:06109
GATGGTAGGCGTGTGAGAGTCTGCCCAGAAGATCAGGAACTCTAGAAGAATTCAGATTTTTAACAGCAGAGGAGTAAACGTAAAAAGAAGGTTTTACAAGACTCACGTTAACAATATTTGCAGCAGTACGCACACAATCGAAGCGCAGTAAGGGTGGCTAGTGTAACTAGCAAGAATACCACGAAAGCAAGAAAAAGAAGTACGCTATTAACTATTAACGTACCTGTCTTTTCCGAAACGAATGATACGATGAGATCTCGTGTGCTACCATCGTATCTCAGGAGTCT
+
<<=A?BA@74445554::::99455)5==9BBCC;;9;=@@AAABB7;:?=7<<55/:::$/)/77-----(-6688/89//000$8733/333&388,33833387;3<297,5222'2662227<:;5985::717:::456258;55.5;378.6;<;686B<>>BABB=9939??4:8BBB7::@699:9:)9:1:====>;9:4958:973747777717==??@@2>9888-8>=8===?>?;;;;;A===;;;::;:::?B=??>A@@@F>>>>:;;;=>
@ATNG8:00990:06092
GATGTAGCTCTGGCTCTGACTCTCGTACTCATCGTTTCGGAAGAGACAGGTACGTTAATAGTTAATAGCGTACTTCTTTTTCTTGCTTTCGTGGTATTCTTGCTAGTTACACTAGCCATCCTTACTGCGCTTCGATTGTGTGCGTACTGCTGCAATATTGTTAACTGTGAGTCTTGTAAAACCTTCTTTTTACGTTTATCTCTCGTGTTAAAAATCTGAATTCTTCTTAGAGTTCCTGATCTTCTGGGCTGCGCTGATATGCGCTACCATCGTATCTCAGGAGTCT
+
BCCA?<88----(-8::==>@@ECCBBCCCBBAA@A<AC@C?????=;?:DD0//:=8<==>?C@CFDCCCCCC@AA@@@,;95:@AB=CCCC?CCIAFD?A@BAAA@CCCDDCCC?ABB?A?BC@@@CCD?CBBB@CCCCCCDCBBBBCCCBA=B?@<??0000>@@CABBCC@CCBBC<C?C>;;;;;*;CCCC?;;<CBCC@@@?4:999'9@@@>?B7;?<@@?A<<;:7:7555>>>9;:@@7?666;;;=<<>><;;====9;;==BCCCCCCB@DCCBB
@ATNG8:00999:06071
GATGGTAGTATCTGTCTACGAGAGCCAGAAGATCAGGAACTCTAGAAGAATTCAGATTTTTAACACGAGAGTAAACGTAAAAAGAAGGTTTTACAAGACTCACGTTAACAATATTGCAACAGTACGCACACAATCGAAGCGCAGTAAGGATGGCTAGTGTAACTAGCAAGAATACCACGAAAGCAAGAAAAAGAAGTACGCTATTAACTATTAACGTACCTGTCTCTTCCGAAACGAATGAGTACGTGTGACGTACGTGAGCTACCATCGTATCTCAGGAGTCT
+
;<=E@CCCCBBBAAABBBCAAAA@@?BBC?BB<<;B7;6;@A998B@BB@B?A@====>=,?<ABBBBADC999,9@??@AA1AD?E?BAB=BDDACABBCCDDC?C?BB?BCC?BBB?CBBBABBBCAA@B@BBBB=@@A???CC@C?BBC?CB999BCG@CCBBA?=>?;@@A>AA@@>5;00,/>>>>00/+3@><??;;;9=:=>>@>D=A>==>=DAAA???7;7;BE;BDD@@<<A00/;9=9?A<<<@AB???BBBBB@BBBBBBBBBBBB?AAABB
@ATNG8:01001:06069
GATGGTAGCGCATATCAGCGCAGCCCAGAAGATCAGAACTCTAGAAGAATTCAGATTTTTAACACGAGAGTAAACGTAAAAAGAAGGTTTTACAAGACTCACGTTAACAATATTGCAGCAGTACGCACACAATCGAAGCGCAGTAAGGATGGCTAGTGTAACTAGCAAGAATACCACGAAAGCAAGAAAAAGAAGTACGCTATTAACTATTAACGTACCTGTCTCTTCAAACGAATGAGTACGATGAGATCTCGTATGCTACCATCGTCCGACTAAAGTCT
+
CBBB?BA@ADDC@AACCCBBBCCCC>CCC?CDDDBBB?BCCCDCC?CC?A?BAC:::::*:>BCDDDDBCCCF>BB?@CCC5CC@C?BBA:BBC@DBBBCDDBB@B@CC@CCC?BBCCCCABACCCCDCCC@CCAA>ABBBCCBB@CADAA?BCCDCCCC@DBBBBC@BB?ABB?BBCCC<???<>CCDC2BB?CBBBBBBBA?B?BCBB?B@BCDDD@EA@@FBC@BCC?BCBACBBBBDBAA?CCCC@@@DDDB@A@BBB?B>>>>D@ECCBBB>BBBB
@ATNG8:01006:06094
GATGGTAGTATCTGCACACTCTGTCCAGAAGATCAGGAACTCTAGAAGAAATTCAGATTTTTAACACGAGAGTAAACGTAAAAAGAAGGTTTTACAAGACTCACGTTACAATATTGCAGCAGTACGCACACAATCGAAGCGCAGTAAGGATGGCTAGTGTAACTAGCAAGAATACCACGAAAGCAAGAAAAAAGAAGTACGCTATTAACTATTAACGTACCTGTCTCTTCCGAAAACGAATGAGTACACACTCTCATATGACACTACCATCGTATCTCAGGAGTCT
+
;>>C@DDA@@@=9;56<<<<?A>AB:?@@:=<BB;:.5.55:;=>;8545(45:;=<>>>>+:6::89:?:?9::2336=>>>+==:=:===2===@C:99AA=>@+0/;)//:48:>;;;?>669?@999>:>;00*/::<<??><>?D::89@@@@@@A?@@@:::890;>;8(/--77/--/(//6666$6:5::=====999=:=568394<<A@C699@??=?<?<@?A?3:8837=?7778;<87///787-.//9333883933399:89933,37733
@ATNG8:01007:06095
GATGGTAGATACTCGCTGATACACCCAGAAGATCAGGAACTCTAGAAGAATTCAGATTTTTAACACGAGAGTAAACGTAAAAAGAAGGTTTTACAAGACTCACGTTAACAATATTGCAGCAGTACGCACACAATCGAAGCGCAGTAAGGATGGCTAGTGTAACTAGCAAGAATACCACGAAAGCAAGAAAAAAGAAGTACGCTATTAACTATTAACGTACCTGTCTCTTCCGAAACGAATGAGTACTATAGACTATCTGAGACTACCATCGTATCTCATGAGTCT
+
AABC@CCCCBBBDBCCCCCCCCDDD>DBA?BCCBAB@C?BBBBBBC?CC?C?BA>:9999(98>=>BA>@?788)8>;;;;:$9<6;5;;;0?BDACCCCCCEBB?B@CD@CCD?BBBCCCCCCBAADB;;;?A@@@?@@@ACBBB=A?B<<7;BBBDBA?=?A@A??=?@=@@@,00;;;5:09299:9:9%9?;>?>?@BB??;?;;5895;5;=ABB@BCAAACA6:69;;5:00)0/0=@@CCCCCCAABBBDBBCBBBBBB?BBABCBBDCBBBBDAAAB
@ATNG8:00972:06114
GATGGTAGTATAGAGCTCTACATAGTACTCATTCGTTTCGGAAGAGACAGGTACGTTAATAGTTAATAGCGTACTTCTTTTTCTTGCTTTCGTGGTATTCTTGCTAGTTACACTAGCCATCCTTACTGCGCTTCGATTGTGTGCGTACTGCTGCAATATTGTTAACGTGAGTCTTGTAAAACCTTCTTTTTACGTTTACTCTCGTGTTAAAAATCTGATTTCTTCTAGAGTTCCTGATCTTCTGGTGTCTGATCTGTATCACTACCATCGTATCTCAGGAGTCT
+
@;?C9<BBCDDAA<???CGEDAAABB@@BC@@=@BBB>BC@E?BBCB@@@?@@@CB<?=@?@B=A=AC??@BB=C>CCCCC1447=>DG>BBAA>ABB?AA<??>A@A?>>>BADAA<>>>=A=>>=><<//*/89:06;>>A???@@>>>A@BD7;:;6:><A<???::8<><8<<?AB6>:=:==>>=/>:66=)//////8:696:BAA.=;7;9;;/7738::;AAB:=9<<997>58:A<?@?>==@@888@AB888=AA:>==??;;;;;??;>>>?:
@ATNG8:00975:06134
GATGGTAGCACGAGTCACTCATACCAGAAGATCAGGAATCTAGAAGAATTCAGATTTTTAACACGAGAGTAAACGTAAAAAAAAGGTTTTACAAGACTCACGTTAACAATATTGCAGCAGTACGCACACAATCGAAGCGCAGTAAGGATGGCTAGTGTAACTAGCAAGAACACCACGAAAGCTAGAAAAGAAGTACGCTATTAACTATTAACGTACCTGTCTCTTCCGAAACGAATGAGTACGAGAGTCAGAGCAGAGCTACCATCGTATCTCAGGAGTCT
+
/89=<@ADEB;;6;;;;6@;DCBE@B@@<@BAB;;8;=@@B;668<<6;7;966?@@@+=:;;:<;:::449,7<73777733"3-333&333-37878AA??<??AC?B;=23733:;=<BA==9:97858?=A5552558886A;;::==<;@::7<6777:=@=@@<<@:;>@999)5;995555&55.4455@@BAC;@;@A@@=A>BBB??;?==997;8;87;;38CB>BCA@@@??@>@@@?@@A@<<<<000<<;??=@<>?>;;;>:<<;;;
@ATNG8:00986:06136
GATGGTAGCTCGCTGATGATATCTCCAGAAGATCAGGAACTCTAGAAGAATTCAGATTTTTAACACGAGAGTAAACGTAAAAAGAAGGTTTTACAAGACTCACGTTAACAATATTGCAGCAGTACGCACACAATCGAAGCGCAGTAAGGATGGCTAGTGTAACTAGCAAGAATACCACGAAAGCAAGAAAAGAAGTACGCTATTAACTATTAAACGTACCTGTCTCTTCCGAAACGATGAGTACTACTCTCAGAGACACACTAATCGTATCTCAGGAGTCT
+
;;<<7:999444<555<AFICCCCB?BCGADEC@@?:>::?@;<<<7;:7;79=8;8888';5>:>847B:::=/3366>>@1CB?A;@@@4===>@;::B>>00)08<<;=AB=@@@@BA>A000====BB899<<;:95:BA??:@;99949????:;??858B=A;==;;:9333333(333,7<<<0;;48<B=B=9==3817575-56'5:???@BB<;@=><:7:;>9=0//;==:::;;;83333;:8888:555:39225==::4436<=344
@ATNG8:00997:06137
GATGGTAGCGCATATCAGCGCAGCCCAGAAGATCAGGAACTCTAGAAGAATTCAGATTTTTAACACGAGAGTAAACGTAAAAAGAAGGTTTTACAAGACTCACGTTAACAATATTGCAGCAGTACGCACACAATCGAAGCGCAGTAAGGATGGCTAGTGTAACTAGCAAGAATACCACGAAAGCAAGAAAAAGAAGTACGCTATTAACTATTAACGTACCTGTCTCTTCCGAAACGAATGAGTACGATGAGAGAGCTCTCTCTACCATCGTATCTCAGGAGTCT
+
BBAB?B?;?CCBCCCBBBCBB@@BB=BCD@DCCBBB@C@BBAA@@A>@@=?=AABBCCDD5B@CC;;:CCCCCC<B@::;;;*;C@G=A@@8@CCABCCGDDDA@=@?@@=@@B?CCFCCBABBAAABBABC:<;DH?ABHDAC@C@D@C;:9;BBCBCCB@CBDDBB>AB????8::CCC=B>>;>AAAA3AB?BBBADBBBC@B?A@BA4949ABBC@CB@@ABC@F@BBB>BCC@AAACCGDCB999DCBBBBA@@B>>>BA?C998?BBBBCBB?BBBBB
@ATNG8:00998:06152
GATGGTAGCATCATGCATATCTCACCAGAAGATCAGGAACTCTAGAAGAATTCAGATTTTAACACGAGAGTAAACGTAAAAAGAAGGTTTTACAAGACTCACGTTAACAATATTGCAGCAGTACGCACACAATCGAAGCGCAGTAAGGATGGCTAGTGTAACTAGCAAGAATACCACGAAAGCAAGAAAAAGAAGTACGCTATTAACTATTAACGTACCTGTCTCTTCCGAAACGAATGAGTACCTCTCAGACGCTCGTCCTACCATCGTATCTCAGGAGTCT
+
A;EG@C@BBCCCC;;=ICCCCBBBB=@AA?BBABA@5>059@BCBB@CC?B>??@@AA@1:6BB797BDBCCD;@?;;;;;'<C;?5995&5@>8=BABHCGCC@C@BB@CCEABBBCDBBBBCCCCCBCFAE:::@BBBBBBBC=@<@@@>AGJCCCBB?BCBAAB=??=>??;??@AA9@@@====??1?A?B?@?BBBBF?@<??@@<@=@ABBA>@@@DBDF?B@AFC>C::8:AAABBB@CCBBBBBBAAACA@@<@=>:>=>AGDBBBCBA>BAA@A
@ATNG8:00980:06166
GATGGTAGTGTCATATGAGAGTGTGTACTCATTCGTTTCGGAAGAGACAGGTACGTTAATAGTTAATAGCGTACTTCTTTTTCTTGCTTTCGTGGTATTCTTGCTAGTTACACTAGCCATCCTTACTGCGCTTCGATTGTGTGCGTACTGCTGCAATATTGTTAACGTGAGTCTTGTAAAACCTTCTTTTTACGTTTACTCTCGTGTTAAAAATCTGAATTCTTCTAGAGTTCCTGATCTTCTGGGATGTGTGCGCAGTGCCTACATCGTATCTCAGGAGTCT
+
ABCC?BBBABCCE??CCCCDCCCBB@@@CBBB@BCCE?BC@B?CCCFEFGAICCBB@BADDBB?B@DCCBBBBBC=@@@?@,@?<@ACB=BBDEADCC@BC:;;DCCC@CDCCCCCC>BBC@B?CBBBBECC@CCCC@CCCCCCCCCCCCBCBBB@CCC@BB@B@@@@ECBBAA;?;;;;.;@E=;;;;;*;A@@@:@@ABBBBBCB49:9:(;@@BC@B?CC@BBBDDBB@BACCCEBB?BAAA<I000AA>ABBBABBB@BCBBA@@CCGGCDCCACBBBC
@ATNG8:00986:06195
GATGGTAGCGCACACATAGATACAGTACTCATTCGTTTCGGAAGAGACAGGTACGTTAATAGTTAATAGCGTACTTCTTTTTCTTGCTTTCGTGGTATTCTTGCTAGTTACACTAGCCATCCTTACTGCGCTTCGATTGTGTGCGTACTGCTGCAATATTGTTAACGTGAGTCTTGTAAAACCTTCTTTTTACGTTTACTCTCGTGTTAAAAATCTGAATTCTTCTAGAGTTCCTGATCTTCTGGGTCTCTCTCTCACGCACTACCATCGTATCTCAGGAGTCT
+
;;<=@CCCCCDCDDABBGCBBBCCBBBBCCBB=A;;;)9>8=:BCDCCCB@CCCAB=@=@@@@<C?@A@@A55/<+//:::'//)//7:3:;=>:==@@>B99;@CCGIDCDDBBBB>AAA>A?BBBA@ABC@BBED?CBBBBBBBDBCBBBBAB@BCC@CC@C>AADDCCBCH@C@AAA9@@D?@@AAA,@ABCE;AABBBAAAAB>BBAB0BAAAA?A?BB?@@@CBCC@B@BCBBBB@CBCC>CCB@A@;;;?A@;;;CBAB=@@CBCB<;;CBC@BAAAA
@ATNG8:00973:06241
GATGGTAGAGTACAGTGTAGTAGACCAGAAGATCAGGAACTCTAGAAGAATTCAGATTTTTAACACGAGAGTAAACGTAAAAAGAAGGTTTTACAAGACTCACGTTTAACAATATTGCAGCAGTACGCACACAATCGAAGCGCAGTAAGGATGGCTAGTGTAACTAGCAAGAATACCACGAAAGCAAGAAAAAAAGAAGTTACGCTATTTAACTATTAACGTACCTGTCTCTTCCGAAACGAATGAGTACATAGATATACGTATAGCTACCATCGAATCCTCTTAGTCT
+
:59B8<?@;;55:::665<<6569<495;55==>AA=A6:<B;;9F@BB>B<>????@?;+9*-----66666;5:466@?>+=<8<7<::+:55.55;<:::544)439:3::=254:89555<555555::555658<<545;::6<8<;;7:>>5959=9===>?@<;;::--(---77,6//(3333333"33,33,37787255,64>6<739778;9@;?98443:6=-377*377,3378888;;987333222666::998848;:77267(---(-2337
@ATNG8:00978:06248
GATGGTAGATACTCGCTGATACACCCAGAAGATCAGGAACTCTATAAGAATTCAGATTTTTAACACGAGAGTAAACGTAAAAAGAAGGTTTTACAAGACTCACGTTAACAATATTGCTGCAGTACGCACACAATCGAAGCGCAGTAAGGATGGCTAGTGTAACTAGCAAGAATACCACGAAAGCAAGAAAAAGAAGTACGCTATTAACTATTAACGTACCTGTCTCTTCCGAAACGAATGAGTACTGTATCTATGTGTGCGCTACCATCGTATCTCAGGAGTCT
+
CCCB@CCCCCBBBCB;;;BBBBBCC=;;9@DCCDBB?B>@@@@:88<>>:@;??>@BBBB2@<@A9:9@A>?@@<>>@BGGE5AB@B:BBC<CHH@BDGDD@@00+0:>>;@@C?BBCBB@@?BAB?A??893:>AA?BBBBC;::>A?BBC?BBBBBBBB?BBBBBB?BB>BBB:>??BC<BBB=@AFAA,00*0::6666//+/3:;;;5;:?==>B=AA@>>>><>=AAB:>AA@AAA?::9@@@@BCEBAAA@>??@@ABB8::A@@?::9BA@9@>0//
@ATNG8:00985:06213
GATGGTAGCTCGCTGATGATATCTCCAGAAGATCAGGAACTCTAGAAGAATTCAGATTTTTAACACGAGAGTAAACGTAAAAAGAAGGTTTTACAAGACTCACGTTAACAATATTGCAGCAGTACGCACACAATCGAAGCGCAGTAAGGATGGCTAGTGTAACTAGCAAGAATATCACGAAAGCAAGAAAAAGAAGTACGCTATTAACTATTAACGTACCTGTCTCTTCCGAAACGAATGAGTACTGTATCTATGTGTGCGCTACCATCGTATCTCAGGAGTCT
+
5===?BCBDE@@;BBACCCCCBCBC?CCD@CCCCAA>A>??CCCCB@CC?B?A?=99999)9>AC:::ECC@A@99:;A@@@0@D>B=BBB9BBB?BBCCCCCCC?B?@?=@EE>@@BBCCCCCBBCCCCBB?BDCC?B@@@DDAA?C?CAA?ACCCCACB?CBBABB@BC?BBBCBBBCG>DHD?;;:::)9?=ABBBCCCCC@E>BA@@<@=?@AA@>CB@??BB?B@BBB=BBB?CBBBCCCB@A@BBAB@@BBBBBAABAA=A?=>?>==<<>>5;<<<<
@ATNG8:00998:06248
GATGGTAGATACTCGCTGATACACCCAGAAGATCAGGAACTCTAGAAGAATTCAGATTTTTAACACGAGAGTAAACGTAAAAAGAAGGTTTTACAAGACTCACGTTAACAATATTGCAGCAGTACGCACACAATCGAAGCGCAGTAAGGATGGCTAGTGTAACTAGCAAGAATACCACGAAAGCAAGAAAGAGAAGTACGCTATTAACTATTAACGTACCTGTCTCTTCCGAAACAAATGAGTATATAGCTATCTGAGACTACCATCGTATCTCAGGAGTCT
+
CCB@>ACBECCBBBBCDCCAA@CCF@CBB@CCCCBB?B?CBCBBAA<AC?D?CCB>>=>>.??BBBBBCCCBBB=@?;;;;;.;D?E@BBB<CCFBCDFCBBBBB<A?BC?CCD@CBAACCCCCBA@A@BBB@BBBB?AAAA@@?B?C@DCC@CBCCCDBB?ACBA@A?CC?DAA>BBCDC<A991998*:AAB?BBBB??BFG@D>@@CD@D@CBBBB?CDAAABA=@???@<@DD<AAAAAACBCBBBCCCBAAAB@ABCC=@?@@BBBABBBB?BBBBB
@ATNG8:01013:06210
GATGGTAGTGCGTGAGAGAGAGACCAGAAGATCAGGAACTCTAGAAGAATTCAGATTTTTAACACGAGAGTAAACGTAAAAAGAAGGTTTTACAAGACTCACGTTAACAATATTGCAGCAGTACGCACACAATCGAAGCGCAGTAAGGATGGCTAGTGTAACTAGCAAGAATACCACGAAAGCAAGAAAAAGAAGTACGCTATTAACTATTAACGTACCTGTCTCTTCCGAAACGAATGAGTACTGTATCTATGTGTGCGCTACCATCGTATCTCAGGAGTCT
+
<<>B@CCBBBCCCCCCCCCCCCBB8;<B?BBBB@@=@=@@ABBBC@BB?B?@>>:::99$85><?BA@??999+:<;;::9$4;6;9;;;0;B>;@DCCCCC@@<@>AA>ABB?DCCCCECEBBBBBAB@@=@BAA>@@CCBCBC?C?B;;8<BBBBDBB@BBBBBB?AA>BBB?BBCBC=B??;?ABBB3BC=A?@?CEBB@<@8==88073:>ABB@CCBBAAA?B?BBB>CCC@DBBBBBBBCBBBAABBBBCDBB???BB??@??BB?@@@@A=BA>;;
@ATNG8:00984:06284
GATGGTAGCATCATGCATATCTCACCAGAAGATCAGGAACTCTAGAAGAATTCAGATTTTTAACACGAGAGTAAACGTAAAAAGAAGGTTTTACAAGACTCACGTTAACAATATTGCAGCAGTACGCACACAATCGAAGCGCAGTAAGGATGGCTAGTGTAACTAGCAAGAATACCACGAAAGCAAGAAAAAAGAAGTACGCTATTAACTATTAACGTACCTGTCTCTTCCGAAACGAATGAGTACTATGTAGAGCTCTATACTAATCGTATCTCAGGAGTCT
+
BBBB@BBBBDBBBBBBCCCDDBBBD?BBB@CCCCCC@B@BBCECBB@BC@B@BCB@@??@1@>CCAAABCC::9,9?;;;;;*<C>@5;;:49CB?CBCCCCCCC@C@BA<ACC@CBDBCBCDCCCCCCCCD@DCBB=ABBBA@@@<@=A::;;CCEDCCB?BACCCC@BB?999;??@@@8@::399999:%:><9949B=CCC>;:;8=>0;8;BFDD@CBBBABB>A>???9?BB@BBHBBBACDBBBBBABBBBA?@@A??<?>>BCCCBAAC?CB>>?
@ATNG8:00993:06308
GATGGTAGTATCTGCACACTCTGTCCAGAAGATCAGGAACTCTAGAAGAATTCAGATTTTAACACGAGAGTAACGTAAAAGAAGGTTTTACAAGACTCACGTAACAATATTGCAGCAGTACGCACACAATCAAGCGTATTAAGGATGGCTAGTGTAACTAGCAAAGAATACCACGAAAGCAAAGAAAAAAGAAGTACGCTATTAACTATTAACGTACCTGTCTCTTCCGAAACGAATGAGTACTGTATCTATGTGTGCGCTACCATCGTATCTCAGGAGTCT
+
889>699?AB=>>=666;;;>>;;;9=6615:::5626:====:::04438288/////&/3////-99/--(----99+9939)555&55:.56;;;9;99:3:>:?@@?CCBBCDCC<;;;;BA@@=@9505::://)/)/4:::8;;<>55558:::9733(/838//(//99916333(333333#3:4:///:;;;<=@==??A9?;>@BCC@B::9:::=B<>?C;A::79>?AAABBBBB889BBEDAAAA@ABCB8::@?@CBAAAAA=AAA@A
@ATNG8:00970:06334
GATGGTAGTGTCATATGAGAGTGTGTACTCATTCGTTTCGGAAGAGACAGGTACGTTAATAGTTAATAGCGTACTTCTTTTTCTTGCTTTCGTGGTATTCTTGCTAGTTACACTAGCCATCCTTACTGCGCTTCGATTGTGTGCGTACTGCTGCAATATTGTTAACGTAAGTCTTGTAAAACCTTCTTTTTACGTTTACTCTCGTGTTAAAAATCTGAATTCGTCTAGAGTTCCTGATCTTCTGGCTCTCGTAGACAGATACTACCATCGTATCTCAGGAGTCT
+
55==8=BBA@?;;=B9;:CCDCBBCBCBBB@@<?;;;,9A9A=BBBBBBC:CCCCC?C?BB??7A=@>><<00--(--888'--(////)444505>D499469?>>D?BCCCCDECACDC@C@BBBD;<;DADABA@BBBBBBCCBBBBCBCEDABCC?@A@C7;;@A<@B;;6;BBBB3A50+00000(0/999/999<:=>;;;49999$5599;494;:>:<?<=BB:B8@=A99:5:;A?BABBDBB@A;;;CCA@ABBB?AB<<;BAAABDC?DHCBB
@ATNG8:00977:06355
GATGGTAGCATCATGCATATCTCACCAGAAGATCAGGAACTCTAGAAGAATTCAGATTTTTAACACGAGAGTAAACGTAAAAAGAAGGTTTTACAAGACTCACGTTAACAATATTGCAGCAGTACGCACACAATCGAAGCGCAGTAAGGATGGCTAGTGTAACTAGACAAGAATACCACGAAAGCAAGAAAAAGAAGTACGCTATTAACTATTAACGTACCTTCTCTTCCGAAACGAATGAGTACGATGAGATCTCGTGTGCTACCATCGTATCTCAGGAGTCT
+
;5<=8=BCCCCDCCCCICCBB@@@B?CGC?BBB@;9058=;;@?;:7::6:8========+=@BBBBBA9:773(39:<<<<+<=7;.555&5;<=<@@@@@???8@<=C?BCD<=ACBCDDCCCCCCCDBB@B@@@@CCBBABAA?B=@@C<;;;BA@@B==>=0//:6:>;88463333;3778433333$3</73:98883/*/388./(/28.004.4.49885<7;;:3;4504::9<==:;;==B=@@@BBBA@BC>??>AABBBAAABBBA>BA:99
@ATNG8:00978:06315
GATGGTAGATATATGCACGCTCTACCAGAAGATCAGGAACTCTAGAAGAATTCAGATTTTTAACACGAGAGTAAACGTAAAAAGAAGGTTTTACAAGACTCACGTTAACAATATTGCAGCAGTACGCACACAATCGAAGCGCAGTAAGGATGGCTAGTGTAACTAGCAAGAATACCACGAAAGCAAGAAAAAGAAGTACGCTATTAACTATTAACGTACCTGTCTCTTCCGAAACGAATGAGTACTACTCTCAGAGACACACTACCATCGTATCTCAGGAGTCT
+
BBCD@CCBBBBCBCCBCCCEDDCBB?BCC?DCCCAA>B?AADCCBA=BC?C?BBCBBBBB3B?CACCCCBBBBB9A?@@@@@0??;A5;;;.;BB?CBBDCCDBB?A?@@>ACC@BBDCBBBCCCCCCBBBD@CCBB?B@@@ACBA?B@CCB@BBBCCCCC@CACCCC?CC@9899>><><5=>>;:::::(9D?A>??BCDAA8;7;ABD<><>@B@@>@BBAABA6:6:@@9ABB@BCBBBCCCBBAAADDAAABBBBB>>>><>@@DBBBA?@??:==;88
@ATNG8:00986:06331
GATGGTAGCGAGCGAGTGTGTATACCAGAAGATCAGGAACTCTAGAAGAATTCAGATTTTTAACACGAGAGTAAACGTAATAAGAAGGTTTTACAAGACTCACGTTAACAATATTGCAGCAGTACGCACACAATCGAAGCGCAGTAAGGATGGCTAGTGTAACTAGCAAGAATACCACGAAAGCAAGAAAAAAGAAGTACGCTATTAACTATTAACGTACCTGTTTCTTCCGAAACGAATGAGTACGAGAGTCAGAGCAGAGCTACCATCGTATCTCAGGAGTCT
+
5=<A=@?BBBCBBBBCGBBBBBBAA>ACGBELEB@@;?499AA@@B?AA>A=A@DBBBBB2B?BBCCCCCCCCC>B@:;8>>7?B=A=BBB9BEC@CCBBCCCDB@B@BD@CCB@BDCCCCCBCCCCCCCCCABBBB@CCCBBBBA@DACAB@BDDDCCCC@CCBBBB<9859?@=AAAAA;?>>999::::%:=;;949==BB=@B@BBBA=A<??CCC@CCDD>BB?B@BCC>CAB?BCCCCCCCBB??AADCDCBBBCDCCCC?AABCDCAAABCC>BBC??
@ATNG8:01006:06354
GATGGTAGTGTCATATGAGAGTGTGTACTCATTCGTTTCGGAAGAGACAGGTACGTTTAATAGTTAATAGCGTAACTTCTTTTTCTTTGCTTTCGTGGTATTCTTGCTAGTTACACTAGCCATCCTTACTGCGCTTCGATTGTGTGCGTACTGCTGCAATATTGTTAACGTGAGTCTTGTAAAACCTTCTTTTTACGTTTACTCTCGTGTTAAAAATCTGAATTCTTCTAGAGTTCCTGATCTTCTGGCTCTCGTAGACAGATACTACCATCGTATCTCAGGAGTCT
+
BEDC@CCBBCCCCC>CCCCCCC:99=590@00)/8=;8;;8;7>BBCCCF?CAC;;;)57;;9@<A=@BA:>55.5:544444$4:<3;;==6ABBB?CAB<;=25696;D?@@A??>@@499A<@;ABBBCCAA;@A;:2:BA@@@AA@>?>@@@>@;@BB=AA?B6;;A@@?ACD<?9999*439499:::)65=@@0665599<5669==<=(55666169>=9655554<8<8==?>>@9;;=7;;666>AA@?999@>;;@DD=ABA9:9?@@>????@@A?
@ATNG8:00984:06394
GATGGTAGTGTCATATGAGAGTGTGTACTCATTCGTTTCGGAAGAGACAGGTACGTTAATAGTTAATAGCGTACTTCTTTTTCTTCTTTCGTGGTATTCTTGCTAGTTACACTAGCCATCCTTACTGCGCTTCGATTGTGTGCGTACTGCTGCAATATTGTTAACGTGAGTCTTGTAAAACCTTCTTTTTACGTTTACTCTCGTGTTAAAAATCTGAATTCTTCTAGAGTTCCTGATCTTCTGGTCTACTACACTGTACTCTACCATCGTATCTCAGGAGTCT
+
@A@B?CCCBDBBBABBCCCCDDCCCBBBBBBC@BCBC>BB?B@CCCCCCCFGDC@@<B@CCBC@C@BBDDDBBBC?@@CCC3BA>BBC>BBAC@CCB?BC799?BBB@BCCAAACC?BBB<<;>AABBBBB?ACCC?CCC@@;@@>>>AA====:BCC@CC@C?AACBBBDDCACCCCC<GBD>;;;;;*;ABBG>CBBBCEBAAA5;;;;*;@@@D@B@CI@BCCDCBA?A@CCCCCC?ABCADBBBBBBACBCCCCCCCCBB?AACCCDBBBBBB@BCBBB
@ATNG8:00994:06377
GATGGTAGGACGAGCGTCTGAGAGGTACTCATTCGTTTCGGAAGAGACAGGTACGTTAATATGTTAATAGCGTAACTTCTTTTTCTTTGCTTTCGTGGTATTTCTTGCTAGTTACACTAGCCATCCTTACTGCGCTTCGATTGTGTGCGTACTGCTGCAATATTGTTAACGTGAGTCTTGTAAAAACCTTCTTTTTACGTTTACTCTCGTGTTAAAAATCTGAATTCTTCTAGAAGTTCCTGATCTTCTGGTGTCGTCTATCATGTACTACCATCGTATCTCAGGAGTCT
+
<<=@?BBB?A@@A@AA>::99999395559994>944(4:5;5:::>;;;5;?>BC>@=@:9994=:>??>::=8==7;;?@@+>>?6;;;;3;<:<7<555)5;.5555;<9;<;=<<<:5999397;;@@B@=>4>;95.4::55599;9;666;9946665::4;4994449944.444444$47<.44999$44=;;2:/--55---/)////$/5555.55;<75////)//)/)/9:556466>:><<;;;566<><<==;;696:>==>99999BBC@DBBBC
@ATNG8:01006:06373
GATGGTAGTAGTACACTAGTCATACCAGAAGATCAGGAACTCTAGAAGAATTCAGATTTTTAACACGAGAGTAAACGTAAAAAGAAGGTTTTACAAGACTCACGTTAACAATATTGCAGCAGTACGCACACAATCGAAGCGCAGTAAGGATGGCTAGTGTAACTAGCAAGAATACCACGAAAGCAAGAAAAAGAAGTACGCTATTAACTATTAACGTACCTGTCTCTTCCGAAACGAATGAGTACTACTCTCAGAGACACACTACCATCGTATCTCAGGAGTCT
+
CCEC?BBBCC999CGEDBCCCBBCB@CBB?CCBB@A?A?BBCCCCB@BD?C@BBBBBCDD3B@BBBCCCBBAA@9??AAAAA0@@=@;@@@8ACC@CCCCCCCCC@C@CC@CCC<@?CCDECCCBBBEBBBC?BCCC?CACBCCA@>B@CBB?BCBCAACD?CBBBBB?AA=???>??BBB;???=@@@A@2AB?BBAADA@@@5759>CA7<8;BB@@?@BCBCCC?B@CEG>CBB@BBADDCCBAAABBABACCBBA==BA??<?@BBBBAA>>>>:>>>;;
@ATNG8:01020:05793
GATGGTAGCGAGCGAGTGTGTATACCAGAAGATCAGGAACTCTAGAAGAATTCAGATTTTTAACACGAGAGTAAACGTAAAAAGAAGGTTTTACAAGACTCACGCTAACAATATTGCAGCAGTACGCACACAATCGAAGCGCAGTAAGGATGGCTAGTGTAACTAGCAAGAATACCACGAAAGCAAGAAAAAAGAAGTACGCTATTAACTATTAACGTACCTGTCTCTTCCGAAACGAATGAGTACTACTCTCAGAGACACACTACCATCGACACTCCAAAGTCT
+
@?BB?ABDCDCCABBBBBBCCCCCC@CCD@BCBBBB9::;CCABBB>AA>A?A?@;;;;;*;=CCCCCBC;;;A9@A;;;;;$;>::;<<=0<A?:=CBFBCAA@;;7;B?A@@@BCCCDCCCCCCBC?:9:@BBBC?BBBBBBBB?B?B??=?AAAABBB@CAAACD=BA@BBB;>99990:>>9888988%8715726;><<;<>;=???:=:==CEDACDBBBBC@C@CCE>C@A>@BBAABB999BBBBBBBBBBBA@@?BB?BBBABBBB@A=AB:BBBD
@ATNG8:01030:05772
GATGGTAGGACGAGCGTCTGAGAGGTACTCATTCGTTTCGGAAGAGACAGGTACGTTAATAGTTAATAGCGTACTTCTTTTTCTTGCTTTCGTGGTATTCTTGCTAGTTACACTAGCCATCCTTACTGCGCTTCGATTGTGTGCGTACTGCTGCAATATTGTTAACGTGAGTCTTGTAAAACCTTCTTTTTACGTTTACTCTCGTGTTAAAAATCTGAATTCTTCTAGAGTTCCTGATCTTCTGGTGAGATATGCATGATGCTACCATCGTATCTCAGGAGTCT
+
5<9?<@@A>ADA@ABBBB@AACDC@CDCCCCCACCCC=CC@D@A@@DBCB@CEECC@B?BABC?C@CIHCCBBBDACDCCC5CB@C@B@;@AAB?CBC@CC;;;A@BC@CCDDCCCD@DCC@C@CCCCDCCB@BBAA?BBBBCCCFBBBBCCBBA?CCC@CC@C@CABCCDCCC@CCCEE<GAG@CCEEH5BCBBB>BBCCDCFCED?BCCC5CBACC9;:;B@CDDCBBC@C@BBCECC@@@C?CBBBBBE@B@CBCCCCBCCD@BCAABCCCCEBB@BBCA@
@ATNG8:01037:05796
GATGGTAGAGTATCATGTGTATCTCCAGAAGATCAGGAACTCTAGAAGAATTCAGATTTTTAACACGAGAGTAAACGTAAAAAGAAGGTTTTACAAGACTCACGTTAACAATATTGCAGCAGTACGCACACAATCGAAGCGCAGTAAGGATGGCTAGTGTAACTAGCAAGAATACCACGAAAGCAAGAAAAAAGAAGTACGCTATTAACTATTAACGTACCTGTCTCTTCCGAAACGAATGAGTACACATCGTCGTGTCGTGCTACCATCGTATCTCAGGAGTCTT
+
<<=C:<;;>><<<C@666@===BCD@CCC@A@A@?@:>:A@@ABCB=AA6;866>>?DCD1C:CCCBAACCCCC?AAACEFF5CCAC@BED8A?@=?;;;@==@B7:5>>:>8:7<5556??===?>;AA@=:==00+/;;>;BBA<@=@>@6;:C@CCBF@BBAAAA>:0+0=;*00696.//3/7<=>;<&<=7=<<<;<BCC<==>ABB=;598<BB?;;;AABD@C?BB?<<A<?BAAABBB?>?A>>>@?????C@998B>6::0/0<:9689:488833,
@ATNG8:01043:05786
GATGGTAGTGCGTGAGAGAGAGACCCAGAAGATCAGGAACTCTAGAAGAATTCAGATTTTTAACACGAGAGTAAACGTAAAAAGAAGGTTTTACAAGACTCACTTTAACAATATTGCAGCAGTACGCACACAATCGAAGCGCAGTAAGGATGGCTAGTGTAACTAGCAAGAATACCACGAAGCAAGAAAAAAGAAGTACGCTATTAACTATTAACGTACCTGTCTCTTCCGAAACGAATGAGTACTACTCTCAGAGACACACTACCATCGTATCTCAGGAGTCT
+
<<5505<:::;;;<BCDECB@A<;;)5<>8<BBBAB=A6:99>>?C@CD?B>BBBBCCCC2A????AA@?>?<<33344@??0>@<><@A>9BBB@BAAABB;;;7;>@@=<;;5;A@ABBABC@@@B?@??;?>AC6::=:::0/*/699;:;=?<>=00-0?>>@?<?B:BCD@BB?>988339;;;;;%33.3;;>;8;;96=8;??A8?;?BBAD?BB>;;:?;?;>>>4<;;6;?=@>??@>>=>>>899>>9::@:::@=@@@@@@???@@@;??>88
@ATNG8:01044:05788
GATGGTAGCTCTGCTCTGACTCTCGTACTCATTCGTTTCGGAAGAGACAGGTACGTTAATAGTTAATAGCGTACTTCTTTTTCTTGCTTTCGTGGTATTCTTGCTAGTTACACTAGCCATCCTTACTGCGCTTCGATTGTGTGCGTACTGCTGCAATATTGTTAACGTGAGTCTTGTAAAACCTTCTTTTTACGTTTACTCTCGTGTTAAAAATCTGAATTCTTCTAGAGTTCCTGATCTTCTGGATATGAGTGACTCGTGCTACCATCGTATCTCAGGAGTCT
+
B>@D@DBBBB>CCCCCCCCCCFCAAADCCC@@<@DDD;CC@C=AACCCCC?BBCCC@C@CCCC?E?CCCCCCCCC?CBDDD1BA@BBCB=CCBC@BCGAGE;;;BCCC@CCCCBBBC@CCC?B?CBBBCBBB?CCDC@CCCBBBCCCABBCC@@@@DBB?BC?C>@@CCCCCCDACCCCC;D@C=B@??>,?BA@@=BBCCCCCCBB?BBBB2BBBBB@B@CC@CBBDCCC?C?CCCCCC?ABC@CCCCDCCCBBAACCBA@ABC@BA@CCCCBBBBC?BB@99
@ATNG8:01044:05791
GATGGTAGTGTGTCTCTGAGAGTAGTACTCATTCGTTTCGGAAGAGACAGGTACGTTAATAGTTAATAGCGTACTTCTTTTTCTTGCTTTCGTGGTATTCTTGCTAGTTACACTAGCCATCCTTACTGCGCTTCGATTGTGTGCGTACTGCTGCAATATTGTTAACGTGAGTCTTGTAAAACCTTCTTTTTACGTTTTACTCTCGTGTAAAAATCTGAATTCTTCTAGAGTTCCTGATCTTCTGGATAGCGACGCGATATACTACCATCGTATCTCAGGAGTCT
+
8844.5<<:<<<655<<5/-.----7778<;:3939939><A?BBCBBBC?ABBCA69.9>9916:>>>BBCBDC@BD@@@+<<9;BCC?CCCD?A@C?AB699@@>@=AAACCBCC?@9;8::BBB@BB:;89A@@?CBBACCCCCDB@@;;<;5;AB>BG@B?BCDCECBBB?A;;;;6:>C>@AA@@,=@=>=>*9900..--------$-//555:59949999<<<8<:><<<=<895616<>>@?A999@BBB???CAA=B:;:ACCBCCCB>A0000
@ATNG8:01045:05766
GATGGTAGTGATACAGATCAGACACCAGAAGATCAGGAACTCTAGAAGAATTCAGATTTTTAACACGAGAGTAAACGTAAAAAGAAGGTTTTACAAGACTCACGTTAACAATATTGCAGCAGTACGCACACAATCGAAGCGCAGTAAGGATGGCTAGTGTAACTAGCAAGAATACCACGAAAGCAAGAAAAAACGAAGTACGCTATTAACTATTAACGTACCTGTCTCTTCCGAAACGAATGAGTACGATGAGATCTCGTGTGCTACCATCGTATCTCAGGAGTCT
+
@@BB?BDDBBCDDBBCGCCCGGDBB9:;B<@@AA@?=@<@@BAA??<?A<?<>??98777.8:@AEBBBBABBF>??<;:::';@;<8A@?2CBB>BCAB@@>00+/)/729:=:><AACCCDDDAAABCCCA;;;B?BBBCBBAD@C?B;;8;BBABBCC?BBBAAA?AB?BBB>AABBA9<//)......%.,90,,,-::747@A677776;;9>CBB<@@A:;:D?C>BBA<C@A?ABBCCE:99CBAABBBBBBBB@===@@<AA@@AA??AAAA;::::9
@ATNG8:01045:05786
GATGGTAGCTATACGTATATCTATGTACTCATTCGTTTCGGAAGAGACAGGTACGTTAATAGTTAATAGCGTACTTCTTTTTCTTGCTTTCGTGGTATTCTTGCTAGTTACACTAGCCATCCTTACTGCGCTTCGATTGTGTGCGTACTGCTGCAATATTGTTAACGTGAGTCTTGTAAAACCTTCTTTTTACGTTTACTCTCGTGTTAAAAATCTGAATTCTTCTAGAGTTCCTGATCTTCTGGACGACGCGCACTGACACTACCATCGTATCTCAGGAGTCT
+
77877<;AAA;;;<;;;CCBBCCA;?959;>B=BBBB>BC@C@CB@@ACC?CFDDD9::;ABAAH@CBBBCBBCC@CCBBB2?<78AAB<?@@C@BAC=@@5::?>>A@FCCBBBBB@BCC<94;===>@AE=D@@@7;:<;:788@@???????5;;>5;;1818AAA>>==<122688+939355757'77777385755:6/..(....$.5977285<A<AA@>>>A=B<==>B??6;;?:====>=???>>>>=??B=>==@;;;=====?9:5:=---
@ATNG8:01045:05807
GATGGTAGCGAGCGAGTGTGTATACCAGAAGATCAGGAACTCTAGAAGAATTCAGATTTTTAACACGATAGTAAACGTAAAAAGAAGGTTTTACAAGACTCACGTTAACAATATTGCAGCAGTACGCACACAATCGAAGCGCAGTAAGGATGGCTAGTGTAACTAGCAAGAATACCAGGAAAGCAAGAAAAAGAAGTACGCTATTAACTATTAACGTACCTGTCTCTTCCGAAACGAATGAGTACAGAGAGTACGATATGTCTACCATCGTATCTCAGGAGTCT
+
CCBB?ABBBDCBBBBCBBCAABCCC@CCD?DCCCBB@B?BCDDCCB=AA>B>BBDCCCCC5CACBCAA@BB@@@;@B@ABBB0BA=A5;;;7;ED@DBABCCC@@?@@CC@BBB?BBCBCBBBBBBBBBBDD?CCCD=@@DDDBBB@CACAA>ACCCCCCC?BBCCCC@CC?CBC@BC@CC=EAA=ABBBB1BCACBBBCCE?@>@?BBDC@C?BBCCB@CCCBBBB>A>CBA:@BB?BBBBBBBCCBABBABA@AAABBA???B>BBAAABBBBABB?BB@88
@ATNG8:01046:05801
GATATGATAGACGACACCAGAAGATCAGGAACTCTAGAAGAATTCAGATTTTTAACACGAGAGTAAACGTAAAAAGAAGGTTTTACAATGACTCACGTTAACAATATTTGCAGCAGTACGCACACAATCGAAGCGCAGTAAGGATGGCTAGTGTAACTAGCAAGAATACCACGAAAGCAAGAAAAAGAAGTACGCTATTTAACTATTAACGTACCTGTCTACTTCCGAAACGAATGAGTACCTCTCAGACGCTCGTCCTACCATCGTATCTCAGGAGTCT
+
BCCA;;;BBABA96:CCACCC@CBBA;;5;4:@>:99@7<<0504<<77777$34==?@?@A??@@8>=999::(:><==@@?0?@=0//:68::///(/(.9277;=02237.....333558999:99A1887=AA=>:=;>>C?AAA:::BC@D@@@??<?B>ACD=??BCC>CFD@BCBBB/8808:::::::::0:9=<:;5;:;;;AC<???;788;:>:9//)/00*0::;=9929???>A@<;=?AA@A<>>>7;;BCABBBBCAA>=B889
@ATNG8:01049:05806
GATGGTAGTGTCAGTGCGCGTCGTCCAGAAGATCAGGAACTCTAGAAGAATTCAGATTTTTAACACGAGAGTAAACGTAAAAAGAAGGTTTTACAAGACTCACGTTAACAATATTGCAGCAGTACGCACACAATCGAAGCGCAGTAAGGATGGCTAGTGTAACTAGCAAGAATACCACGAAAGCAAGAAAAAAGAAGTACGCTATTAACTATTAACGTACCTGTCTCTTCCGAAACGAATGATTACATAGATATACGTATAGCTACCATCGTATCTCAGGAGTCT
+
:::B<A?CCDBBB=A=BBCCBBABD@BBCACCCCCC@C;::ABB@@=@C?B?BCAA@A@@.@?BBABBBAA9:9,9:;;@AA0AC@C@EEI;BCCABBBABCC;;8;>BC@CGD@CBAACCCCCDDBBBBBB?BABB@BBCCCBBB?C?B;;6;BA@@@BC?AAAB??=?B@BCB>??BBB=A@@<::9999%9@;>99:BB@BA<A<AAAD;>:>ACCC?BCBBACB?BACCC>CDC@CCAA>ACCEBBAAAAABBBCCCCBAAA<>??>@>AB>=>>;=<:::
@ATNG8:01017:05844
GATGGTAGATATATGCACGCTCTACCAGAAGATCAGGAACTCTAGAAGAATTCAGATTTTTAACACGAGAGTAAACGTAAAAAGAAGGTTTTACAAGACTCACGTTAACAATATTGCAGCAGTACGCACACAATCGAAGCGCAGTAAGGATGGCTAGTGTAACTAGCAAGAATACCACGAAAGCAAGAAAAAGAAGTACGCTATTAACTATTAACGTACCTGTCTCTTCCGAAACGAATGAGTACACACTCTCATATGACACTACCATCGTATCTCAGGAGTCT
+
<<5404999955<>?@@BBBA<===<@@<8;;;:>>7;>ACCCC@?=@B@B@DCCBBBBB3B?CDBABBBD???897;@AAA2AC@C?BBB:BCB?CCCCHHCBB?B?BB?BDD@CCBBBBDCCCCFFEBCC@CBAA<ABBBBCDC@D@E@@?@BCCCCCC=AAFBAA???<@BB:??=>=5999<AAEFD2BC?CBBB?@?BC7978>=>1938CDDE?BCCCBBB;?<?A@=@AA=@@ABBA@?????@????><;:6///:95;;<<<===<<;</33:33
@ATNG8:01018:05856
GATGGTAGTCTCAGATAGTCTATAGTACTCATTCGTTTCGGAAGAGACAGGTACGTTAATAGTTAATAGCGTACTTCTTTTTCTTGCTTTCGTGGTATTCTTGCTAGTTACACTAGCCATCCTTACTGCGCTTCGATTGTGTGCGTACTGCTGCAATATTGTTAACGTGAGTCTTAAAAACCTTCTTTTTACGTTTACTCTCGTGTTAAAAATCTGAATTCTTCTAGAGTTCCTGATCTTCTGGACGACGCGCACTGACACTACCATCGTATCTCAGGAGCT
+
?=44.4499>A=BE@AAB;66==<=?;9555525=@D:99498<@@;?99155;;;090:55<7=296=@==:::5:8::=,8838344(4455.55<7=?465:;45165A=BB==:=DB=@<;;956<<<;=BBB?BBCCBBB@@@@??;444.4=9256?>8;;>97////)////$/)/)/7999*<;;;G8?>>==<<544.5555$5559<6;5;@7;;;BB>@8@59660>>*///279/445<999>959<594<;6:00/8886888<4334<
@ATNG8:01027:05836
GATGGTAGTGTCATATGAGAGTGTGTACTCATTCGTTTCGGAAGAGACAGGTACGTTAATAGTTAATAGCGTACTTCTTTTTCTTGCTTTCGTGGTATTCTTGCTAGTTACACTAGCCATCCTTACTGCGCTTCGATTGTGTGCGTACTGCTGCAATATTGTTAACGTGAGTCTTGTAAAACCTTCTTTTTACGTTTACTCTCGTGTTAAAAATCTGAATTCTTCTAGAGTTCCTGATCTTCTGGAGATACACATGATACTCTACCATCGTATCTCAGGAGTCT
+
A==B@BBBBCCDCCCBBCCCCCCCDCDDCCAA>@CCC=CC?C@CDCCCEDACCCCC?B@BCBB?BACCCCCDCBB?BCDED1BA>BCDD=CCCD>BAD@CF<AACECC@BBCCCCCD@BBD@C?CCCCCCCC@CEDC@BBBBCDCCCCCCCCBBB?CCC?CC?C?BBCDCCBBB@CDDDD;C@C?@@@@@1@DABB;;:CBCBCCBB?ALJL5DBBBD?C?CDACCCCCBB?B@CBBBCC?BBB>BCCCCCCCDCCCCCCCCCBB?CBBABBBBACBB?BBBBA
@ATNG8:01037:05844
GATGGTAGCTCACGTACGTCACACGTACTCATTCGTTTCGGAAGAGACAGGTACGTTAATAGTTAATAGCGTACTTCTTTTTCTTGCTTTCGTGGTATTCTTGCTAGTTACACTAGCCATCCTTACTGCGCTTCGATTGTGTGCGTACTGCTGCAATATTGTTAACGTGAGTCTTGTAAAACCTTCTTTTTTACGTTTACTCTCGTGTTAAAAATCTGAATTCTTCTAGAGTTCCTGATCTTCTGGATAGCGACGCGATATACTACCATCGTATCTCAGGAGTCT
+
;;;D?===?>=CBDDC;9;CB@?@@BBCBBBB?CGFE>BC@B=A@CBBBE@BBBFD?B?AA@>9@<@BAAB==?@;<<<;<.=?9?797.3=8=4>;;7?B<>@=>;>278@ACBBB@>>=>?288:88>AA1765/(////8<<;>88888677175617717279=A77788377757)7-5-555555$578<>1:9;//.76-/).877)6689:3726A/777888>;A7=9997927==69::>=<>>99656==A788=7;:99?==>????:>>:88
@ATNG8:01055:05833
GATGGTAGACACGTGTGCTCTCTCGTACTCATTCGTTTCGGAAGAGACAGGTACGTTAATAGTTAATAGCGTACTTCTTTTTCTTGCTTTCGTGGTATTCTTGCTAGTTACACTAGCCATCCTTACTGCGCTTCGATTGTGTGCGTACTGCTGCAATATTGTTAACGTGAGTCTTGTAAAACCTTCTTTTTACGTTTACTCTCGTGTTAAAAATCTGAATTCTTCTAGAGTTCCTGATCTTCTAGGTGTATCAGCGAGTATCTACCATCGTATCTCAGGAGTCT
+
556>:===CBA>>;6666>>@@:6:AA@@DBB>BBBB=BE=B?A;;;:;;?CBCBB@C;:9@C?A?C???BB==>8;:;;;+::6A=>=58BBB?BBB?BB<???>@@>B???BAAB@???8;7;A;;;>>@:==AA188===>@B@@@AC@@@B<;;;=BC<?:>>@???;;;:>=>BB3@;@<AAAAA.==;:;)87::;;;;999@AAA*7;;>>;B=>>:>>>;;:>:><@@AABB6::@><?AAB>>==?;;;==>>AAA=AA>>>@>>>@BB<??@??
@ATNG8:01055:05858
GATGTAGTGTCAGTGCGCGTCGTCCAGAAGATCAGGAACTCTATAAGAATTCAGATTTTTAACACGAGAGTAAACGTAAAAAGAAGGTTTTACAAGACTCACGTTAACAATATTGCAGCAGTACGCACACAATCGAAGCGCAGTAATGATGGCTAGTGTAACTAGCAAGAATACCACGAAAAGCAAGAAAAAAGAAGTACGCTATTAACTATTAAACGTACCTGTCTCTTCCGAAACGAATGAGTACTATAGACTATCTGAGACTACCATCGTATCTCAGGAGTCT
+
@@A@@CCCCCBBBBBDDC9;;C;;6;BC?CCCDDD?@?@BCBCCC@CF?A>?BBBDDDD1?=?BBBBBBACCC=AAACDEE5CB@B@BGL;CCCACCCBCCB:99;ADD@DAA>AACCBCCCBBBDCBB??:?A:96:AAACCBB?BCCBB?BBAAAAAB?BBACCC@?;7;;;*//////)//80776778%/959///==AAA7955756-76(58@@A@CB@@@@@;>;999.78837@ABBAAABBBCCBBBBBCCCCBBBBB@BBBABDCCC@@B@BBA>>
@ATNG8:01016:05886
GATGTAGCTCTGCTCTGACTCTCGTACTCATTCGTTTCGGAAGAGACAGGTACGTTAATAGTTAATAGCGTACTTCTTTTTTCTTGCTTTCGTGGTATTCTTGCTAGTTACACTAGCCATCCTTACTGCGCTTCGATTGTGTGCGTACTGCTGCAATATTGTTAACGTGAGTCTTGTAAAACCTTCTTTTTACGTTTACTCTCGTGTTAAAAATCTGAATTCTTCTAGAGTTCCTGATCTTCTGGTGAGATATGCATGATGCTACCATCGTATCTCAGGAGTCT
+
BCA@@>CCD=BABA@AAAACECBCBDDCC@A@@BBE>CC@C@BBBCCCF@CCDCD=A=BB@@;A?ACCCEBBAA>;;;;;;%:;:99>=0==;B7A>@?>D;;;@ABDADBBBDDDE@CBB?B=AABBBBBC@BDDC>BAAABBCBDDD@@@B;;6;BE@CCDE?@@CDDFCBB?ABCCC7C7;7;BBBB2BDCCC>CCCBBBBBAB<@@@@,?@A;;:;?CC@DCBAA@E?A?AAABAA>A@C?BCCDBBBABBA;;;CBBCBB?@;;;CC;<<A@@=@BBD:
@ATNG8:01018:05885
GATGGTAGTGATACAGATCAGACACCAGAAGATCAGGAACTCTAGAAGAATTCAGATTTTTAACACGAGAGTAAACGTAAAAAGAAGGTTTTACAAGACTCACGTTAACAATATTGCAGCAGTACGCACACAATCGAAGCGCAGTAAGGATGGCTAGTGTAACTAGCAAGAATACCACGAAAGCAAGAAAAAAGAAGTACGCTATTAACTATTAACGTACCTGTCTCTTCCGAAACGAATGAGTACTGCGTCTCACTCTCGCCTACCATCGTATCTCAGGAGTCT
+
55=>7<A;;95595<?DA<:6>>BA;9;6:<BBBBB@D>@ABBCAA>AD?C?989?>:::+:6;=444:<;>@B7<8:=<<<+<<8<:?B=/?9;6;>@ACB?;;4929929A@;BCCBBBCCCCCCBBB;;5;A;;7<BCDMCBC@@?@00-0@@@BABB@CCAAAA9??????599?A@59988000000$096///;/33>;03729>>6B;>;ABB>BB@@<<=+0+0:;3;00*08><=<>BAAA@@@AA@??BBBB?BHD?B:99;BAAAAAA?AA@B@
@ATNG8:01019:05896
GATGGTAGTATCTGTCTACGAGAGCCAGAAGATCAGGAACTCTAGAAGAATTCAGATTTTTAACACGAGAGTAAACGTAAAAAGAAGGTTTTACAAGACTCACGTTAACAATATTGCAGCAGTACGCACACAATCGAAGCGCAGTAAGGATGGCTAGTGTAACTAGCAGAATACCACGAAAAGCAAGAAAAAGAAGTACGCTATTAACTATTAACGTACCTGTCTCTTCCGAAACGAATGAGTACACACTCTCATATGACACTACCATCGTATCTCAGGAGTCT
+
48:<8=ADBB@@ACBBCCDCCCCA@@ADD@CBBB@@=@?CBCBA??=?@=@<??ABBBBB3C@BBBBCB@@999+9=@ABBB5@@>B5;;;*:CDAC==<FDDCC@D@@@?@CD@BBABCBBCAAADCCCDE@DBBB?BBAADD:99;@C@@?ACCCCCCC@CBCBFE??=???;??:999+9==9<>>@@2AB@E>??DDC??3837<=>5:5:>DBCACBBBBBC?B?BBB=BAA>AABCCBBBABACCCCEBC@BCCBBBBB?BAAACDCC???B@BBAAA
@ATNG8:01026:05902
GATGGTAGCTCGCTGATGATATCTCCAGAAGATCAGGAACTCTAGAAGAATTCAGATTTTCAACACGAGAGTAAACGTAAAAAGAAGGTTTTACAAGACTCACGTTAACAATATTGCAGCAGTACGCACACAATCGAAGCGCAGTAAGGATGGCTAGTGTAACTAGCAAGAATACCACGAAAGCAGAAAAAAGAAGTACGCTATTAACTATTAACGTACCTTTCTCTTTCGAAACGAATGAGTACTACTCTCAGATGACACACTACCATCGTATCTCAGGAGTCT
+
@A<;.49;;ABBBAA@BBB=<<>00,/;<8<@BB@@=@?BBBBC@@<@?9>9=?==;?<1==:>=:??@@;;==455@BCAA19924.444&4;=056>=;;;@@9B::;9;CCACCCBCCCBBBBCBBBAB@C9669B99:9599256@9919@999BBB?BBCBCE@A@=?CC8::@@>8?::999999%9998@394;>A;:888977,99@:@@@>AA;A@@@B<AABC?CBB?BDDDBBB:::A???BC;;;BBCCBBBCC?@?BBBCBCCC::8:@@??
@ATNG8:01045:05906
GATGGTAGTATCTGCACACTCTGTCCAGAAGATCAGGAACTCTAGAAGAATTCAGATTTTTAACACGAGAGTAAACGTAAAAGAAGGTTTTACAAGACTCACGTTAACAATATTGCAGCAGTACGCACACAATCGAAGCGCAGTAAGGATGGCTAGTGTAACTAGCAAGAATACCACGAAAGCAAGAAAAAGAAGTACGCTATTAACTATTAACGTACCTGTCTCTTCCGAAACGAATGAGTACTACTCTCAGAGACACACTACCATCGTATCTCAGGAGTCT
+
?AAEAEA?ACCBBBBCCCCFFCCCD@BCC@CCCBCC@C?BBCCDBB?BB@C@BCAAAAAA2A=AABBBBAA98928?@BCC;CC@G5;;;.;BC?CBBDDBEBB@B@DDACAB>BCCCCCCCCCCCCCBBD@DDCC<A@BBCDBB?B?BBB@BCCCCCCC@CCCBBB?BB?999?AB@@@9@==9:::::(9B?B9::FECB@<><>?AA7;7;BBAA?ABCDBBB@B?BBA<B??=@DBBBBBBBBBAAACCCCCCAAAABAA<AAA<==DD;>>?;8::<=
@ATNG8:01062:05896
GATGGTAGCACGAGTCACTCATATCCAGAAGATCAGGAACTCTAGAAGAATTCAGATTTTTAACACGAGAGTAAACGTAAAAGAAGGTTTTACAAGACTCACGTTAACAATATTGCAGCAGTACGCACACAATCGAAGCGCAGTAAGGATGGCTAGTGTAACTAGCAAGAATACCACGAAAAGCAAGAAAAAAGAAGTTACGCTATTAACTATTAACGATACCTGTCTCTTCCGAAACGAATAGTACTATGTAGAGCTCTATACTACCATCGTATCTCAGGAGTCT
+
CDCB?BBBBBBB<<BC;::CCCCCCACBB?BCDD::7<=AA@BBBC?BB?B>BBCCCFFF1A>?CA;;9@@?@A<ACBBCC9BC@@<???9CCC@CCCC@@@;;59;<=<BAA=@BB@@@@BBBAAABBCB@CBBC?A@BBECBB?C?C;;9;BBDCCCD?:::AAA>BD>99:3:00000*000*0;;;;;%:9638.98>>?>@=B9@;><;>8<;::::5:<;<=>>:>3=@=,525/55978855577<?65555>>>=====6;:A>>>==>DDD=B;5//
@ATNG8:01020:05936
GATGGTAGCTATACGTATATCTATGTACTCATTCGTTTCGGAAGAGACAGGTACGTTAATAGTTAATAGCGTACTTCTTTTTCTTGCTTTCGTGGTATTCTTGCTAGTTACACTAGCCATCCTTACTGCGCTTCGATTGTGTGCGTACTGCTGCAATATTGTTAACGTGAGTCTTGTAAAACCTTCTTTTTACGTTTAACTCTCGTGTTAAAATCCGAATTCTTCTAGAGTTCCTGATCTTCTTGGAACAGAGTGTGCTGATACTACCATCGTATCTCAGGAGTCT
+
555<8<CBBB=BCCGGBBBCCCCCFGBBCCBB?AAAB=BD?B@@A@CCBB@BCBBB@D?BBBCAC@CCBBBBBBB?BBBCB2BB@DBBB=BBCC?BDB?@?699@A@@=ABBBA@AC?CCC?A==>>A>:8:<>>>@<@B>>=??@@@AAAA@@>5;;;5;>=A<??A@@?;;:7::ACB6A=A:=::::,:<<<<)/(/////9<:<8<<=1;>9:7589<>:>?>>>;;5:9==:<<=69717)/*/98;=AA=;;;888??CBE;?>>>>AA>>???;?A>66
@ATNG8:01022:05923
GATGGTAGTATCTGTCTACGAGAGCCAGAAGATCAGGAACTCTAGAAGAATTCAGATTTTTAACACGAGAGTAAACGTAAAAAGAAGGTTTTACAAGACTCACGTTAACAATATCGCAGCAGTACGCACACAATCGAAGCGCAGTAAGGATGGCTAGTGTAACTAGCAAGAATACCACGAAAGCAAGAAAAAAGAAGTACGCTATTAACTATTAACGTACCTGTCTCTTCCGAAACGAATGAGTACACATCGTCGTGTCGTGCTACCATCGTATCTCAGGAGTCT
+
4;<=?BBCAA9955666;>=<=>9:.5:>;>A?>>?;?449:3333-3:6;244377;77'7,379888;;888.3307777'/0*/5<<=/<<>@BBAA@BABCAFABBACCCBCCAACAABBBBBA@@DC?C=>=;>>@?ABBB=@?B89:9CCCBAAB?CCCAAA@@@<???:==BBB:@@?:;;::9:'9B<A@>?@ED@?4;4;=<=5:4:=A@@=@BCCCCB@B?ABB=BBB@BBBBBBCCCBBBABBGDB???A@@A>>;>BBBCCCCBBBC?AAA??
@ATNG8:01024:05949
GATGGTAGCGAGCGAGTGTGTATACCAGAAGATCAGGAACTCTAGAAGAATTCAGATTTTTAACACGAGAGTAAACGTAAAAAGAAGGTTTTACAAGACTCACGTTAACAATATTGCAGCAGTACGCACACAATCGAAGCGCAGTAAGGATGGCTAGTGTAACTAGCAAGAATACCACGAAAGCAAGAAAAAAGAAGTACGCTATTTAACTATTAACGTACCTGTCTCTTCCGAAAAAATGAGTACGAGAGTCAGAGCAGAGCTACCATCGTATCTCAGGAGTCT
+
:@??7<==65/;8///::::<@@6626??8<=??>B@B?A<:554;78949287999999$/)////////:::.7944444$49.5:FGD7BCC@C;;<;A@@B?B?BC@CCE@CCBB@@ACBE@AAABCB@CCCC@B@A@CCBB>B?BAA=ADCCCCEM@BA@BDCAAA?ACC?AB::9/9>><>@@@BB(?@<000>@@@900*0*0>>>*0,/=>==;BBA@A:9298=?A@A?(9:;??@ABBCBCDCCBBBA@ABACB@?=?BAAAC???A??;?A???
@ATNG8:01033:05916
GATGGTAGCTCACGTACGTCACACGTACTCATTCGTTTCGGAAGAGACAGGTACGTTAATAGTTAATAGCGTACTTCTTTTTCTTGCTTTCGTGGTATTCTTGCTAGTTACACTAGCCATCCTTACTGCGCTTCGATTGTGTGCGTACTGCTGCAATATTGTTAACGTGAGTCTTGTAAAACCTTCTTTTTACGTTTACTCTCGTGTTAAAAATCTGAATTCTTCTAGAGTTCCTGATCTTCTGGAGATACACATGATACTCTACCATCTTATCTCAGGAGTCT
+
BBBB@BCBBCCABBCDCCBBBCCBBBCCCCAB@ACCC>CD@B@BDBBBCC?CCC??>@@BBCD@C?BCCBBBCCC@BBBBB3BB?BBCC>AABC?BAA=AB<<<@C>><>BBBCCCC>AAA>@;AAA>@@@@;AAAA;>>>===AAAA?@@AA?A:>><;CA;>9=?AAD??@?<@@@@@5@=D<A>>==,=;---)--3---=::>:====.7>>>D4<6:;5;>>A===<?:==@A@@;>>A=>>>B???@@@@AAAAAAA@@:@8:8<@@>>A>>9>>>>>
@ATNG8:01034:05917
GATGGTAGCTCACGTACGTCACACGTACTCATTCGTTTCGGAAGAGACAGGTACGTTAATAGTTAATAGCGTACTTCTTTTTTCTTGCTTTCGTGGTATTCTCGCTAGTTACACTAGCCATCCTTACTGCGCTTCGATTGTGTGCGTACTGCTGCAATATTGTTAACGTGAGTCTTGTAAAACCTTCTTTTTACGTTTACTCTCGTGTTAAAAATCTGAATTCTTCTAGAGTTCCTGATCTTCTGGACGACGCGCACTGACACTACCATCGTATCTCAGGAGTCT
+
5::<=BBBBCCAB;B<666=@?=B=BBBCCCC?AACC>CC@CACBBCCCC@CEBBB:;:;CBC@C>AABBAABA@<:::9:9$:7877;818AAA>BBB9?>799?A==4:99:@BCC?AAA?C@BAACAAAB>B?<<:><=<<=@>>>???;;;>:BCCACCAEACCCBBCBCB5;;;;;.;=A@EHEGG5CB;;<7<;BEEGEB@@5;;;;*9;;?@@CADC@CCLBBBB@B@BBBCCC@BBCADC;;;BBC;;;CDBFEDDCC@CCDCCCCC@@;;6;AA?:
@ATNG8:01041:05944
GATGGTAGCGCGACGAGCGTAGACCCAGAAGATCAGGAACTCTAGAAGAATTCAGATTTTTAACACGAGAGTAAACGTAAAAAGAAGGTTTTACAAGACTCACGTTAACAATATTGCAGCAGTACGCACACAATCGAAGCGCAGTAAGGATGGCTAGTGTAACTAGCAAGAATACCACGAAAGCAAGAAAAAAGAAGTACGCTATTAACTATTAACGTACCTGTCTCTTCCGAAACGAATGAGTACGATGAGATCTCGTGTGCTACCATCGTATCTCAGGAGTCT
+
BBBD@BBBBBBBCBBBFGGCCCBBB=BCFACBCCCC@C>@ACCAAA?A@=A=AAABBBBB3A>AA:::ACBCCF>A@@@AAA,;;59;AAA7ABB7;<BB@@A:9455;;:>CC?BB@@ABCGCCCCCCBBC@CCAA?CCDBCBBB=@=@;;:;CCCCCBB?ABBCDD@BB>99::??@@@89:9;:::::9%9<9<93938>=;69777<A/;4;;@@A>AAAABAB=A=@@@9@??;?@@ABBBBBBBBBBB>;;;===<==;;6:<<?@??B@@;;7;A@??
@ATNG8:01043:05927
GATGGTAGTGATACAGATCAGACACCAGAAGATCAGGAACTCTAGAAGAATTCAGATTTTTAACACGAGAGTAAACGTAAAAAGAAGGTTTTACAAGACTCACGTTAACAATATTGCAGCAGTACGCACACAATCGATGCGCAGTAAGGATGGCTAGTGTAACTAGCAAGAATACCACGAAAGCAAGAAAAAAGAAGTACGCTATTAACTATTAACGTACCTGTCTCTTCCGAAACGAATGAGTACGATGATATCTCGTGTGCTACCATCGTATCTCAGGAGTCT
+
BDCB?BGBABBCDCDDDCCCCCCFD?BBC@CCCBBB@B?B@@@AAC@BB?B?CCCDBCCC3B?BCBBBBBB>>>3=?@AAAA2A@>B5;;;.9BB?CCBBCCEDD@C@BB@BCC;;:BBBBDCCCCCCAA@D@CCDC@@@AABCDC@C@B@@=@ABBBCBC?BBBBBA?AA=ABA=@A999+9<<999:9::%0>;>00/=<A>A:=:<A??5;5;=B@A<@A;;:BB@C@ABC>BCC@CCBAAABBBBDCCBBB>>>@BBBBBCC?A??ACAAABBBB==>>><
@ATNG8:01047:05957
GATGGTAGCACACGAGATCTCATCGTACTCATTCGTTTCGGAAGAGACAGGTACGTTAATAGTTAATAGCGTACTTCTTTTTCTTGCTTTCGTGGTATTCTTGCTAGTTACACTAGCCATCCTTACTGCGCTTCGATTGTGTGCGTACTGCTGCAATATTGTTAACGTGAGTCTTGTAAAACCTTCTTTTTACGTTTACTCTCGTGTTAAAAATCTGAATTCTTCTAGAGTTCCTGATCTTCTGGTGTCTGATCTGTATCACTACCATCGTATCTCAGGAGTCT
+
CCBB@CBBAABBCECCCBBBFJFECACCCCAA?ACCC?CCACACCCCB@B@CCCBB?B@BBA@?B?ADCBBABCB>?????1@B?BB@@<@EBB>B@?9==399?BBB?BCABCCCC<@@A>B?C??A===>;AAAA8==AA@@@AA@@@AA???<>>><@@=A<?@A>>=>>B:==ADD5B=@:98888(8@777.667///;659/7575$288:;6;65502=997888<9>=?=>>688>9>;;>@@@A@>>=AAAAAAAA:==>><>@=9<@A158//-
@ATNG8:01048:05914
GATGGTAGCGCACACATAGATACAGTACTCATTCGTTTCGGAAGAGACAGGTACGTTAATAGTTAATAGCGTACTTCTTTTTCTTGCTTTCGTGGTATTCTTGCTAGTTACACTAGCCATCCTTACTGCGCTTCGATTGTGTGCGTACTGCTGCAATATTGTTAACGTGAGTCTTGTAAAACCTTCTTTTTACGTTTACTCTCGTGTTAAAAATCTGAATTCTTCTAGAGTTCCTGATCTTCTGGAGATATCATCAGCGAGCTACCATCGTATCTCAGGAGTCT
+
;>>A=BBA<;556=>CCEIHCAAAACBCBBBC@BBBD?CC@B@BCCC??=:==>==9<8<===<B<CCCCCBBBB?BAEDD2BB@EBBB<A@@@=A;;7;C?ABFCCE@GHCCCCBB@BFC@C@CBCBBBCC@CCCC>BAEHDDB@ABBBBBBBB@BBB@GD@D@BBBBBAA@C?B;;;;.;=A>;;;;;*;CCCD=ABLLKCCCCGFEEEE5BBBCD9;:;B@EHCBCBB@B@BCBBBC?B;;;;GCCCCCBBCBAAABBBBBB<@@@@CCCCBBCC@CCA@@
@ATNG8:01025:05961
GATGGTAGCACGACACGACGATGTGTACTCATTCGTTTCGGAAGAGACAGGTACGTTAATAGTTAATAGCGTATTTCTTTTTCTTGCTTTCGTGGTATTCTTGCTAGTTACACTAGCCATCCTTACTGCGCTTCGATTGTGTGCGTACTGCTGCAATATTGTTAACGTGAGTCTTGTAAAACCTTCTTTTTACGTTTACTCTCGTGTTAAAAATCTGAATTCTTCTAGAGTTCCTGATCTTCTGGTCTACTACACTGTACTCTACCATCGTATCTCAGGAGTCT
+
BBCC@BBA@A:;6BBBCCA;69CCCCBBCDCC@CCCC<AAAE@CCBBBCC@CCCBB?B@@@AC@C@BBBBCB===5ACCCC1=>4=;9:2:>=B>BBC=??788>?=?>ABBBBCBB>AA><A;@@A???AA;=<<;99>?<=>>@@BBBA>>>B<A@@;@A=D<;;;AA>>>B>@@A@@5@:?7:::::+;=@>A3:;::;;;;;;:????/>==>A<A===:=>=>=88187==<666///=6667@@AAB>>=>>>=>=>AB>>:;;AA>>>@@A<??@@@
@ATNG8:01040:05963
GATGGTAGCTCTGCTCTGACTCTCGTACTCATTCGTTTCGGAAGAGACAGGTACGTTAATAGTTAATAGCTGTACTTCTTTTTTCTTGCTTTCGTGGTATTCTTGCTAGTTACACTAGCCATCTTTACTGCGCTTCGATTGTGTGCGTACTGCTGCAATATTGTTAACGTGAGTCTTGTAAAACCTTCTTTTTACGTTTACTCTCGTGTTAAAAATCTGAATTCTTCTAGAGTTCCTGATCTTCTGGTGAGATATGCATGATGCTACCATCGTATCTCAGGAGTCT
+
9::A<?@BBABBBBDDCC;;;99655;;=@::8>:8;3::5:5::;;;;;6666>=:?666;>9>7;;;665=<<:899999:%9;7=:77.7---(---(-7)455<;97;;8///;;+//;;<5>BB=B===999555;<=>>>;>:596=>>?@7???=AA<@;@:;;@@A@A599999&9.9.55999(9==>?59@@996;>;9;<<@<(;9999.9;@@=@A@B@:;5:=?:::@A?@@A>AA;::??:9:9:>@:999998=;455=666@>>9>;;55
@ATNG8:01041:05960
GATGGTAGTGTCATATGAGAGTGTGTACTCATTCGTTTCGGAAGAGACAGGTACGTTAATAGTTAATAGCGTACTTCTTTTTCTTGCTTTCGTGGTATTCTTGCTAGTTACTCTAGCCATCCTTACTGCGCTTCGATTGTGTGCGTACTGCTGCAATATTGTTAACGTGAGTCTTGTAAAACCTTCTTTTTACGTTTTCTCTCGTGTTAAAAATCTGAATTCTTCTAGAGTTCCTGATCTTCTGGCTCTCGTAGACAGATACTACCATCGTATCTCAGGAGTCT
+
ABBCACCBBBCCCCBBCDCCCBCCDCBCCC@A>ACCC=CD?@?ACDDCCBBCCCBB@BACCCC?C@BCCCC@@@B=@@@@@0AA=C@@@;@C@B>BCC@CF@CCDBAB@CCHHEDBC@BBB@C@BBDFAAAD@CCDD>@@CCCCCCCBBABDCCC@CBB>BDAE@BBABBCDBB?ABCDD;D?B?BCDDF2BB;;:;.;B;;;BBCA5;::9(9@B@B@C?BB@BBBCBBB>A>ABBCDC9;;B?BBB@;;;BDDCBBBBBCCCC?BBCBBBBBBBCC@BBBBB
@ATNG8:01044:06004
GATGGTAGGACGAGCGTCTGAGAGGTACTCATTCGTTTCGGAAGAGACAGGTACGTTAATAGTTAATAGCGTACTTCTTTTTCTTGCTTTCGTGGTATTCTTGCTAGTTACACTAGCCATCCTTACTGCGCTTCGATTGTGTGCGTACTGCTGCAATATTGTTAACGTGAGTCTTGTAAAACCTTCTTTTTACGTTTACTCTCGTGTTAAAAATCTGAATTCTTCTAGAGTTCCTGATCTTCTGGAGATATCATCAGCGAGCTACCATCGTATCTCAGGAGTCT
+
AABB@BBCAECCBBCC@A@CCCCC?CCCCCCGACBBB>BC@C@DCCCBBBACCC999;BBBBC@CDFDBCCCCCG@BBAB?,;:4;;;;0;AAGFCCEBGI?AACCCFABBBB@@@F@BBB@C@CCBCCCCC?CBCC@D:::CCCBBBDCBBBA@>@CC@CC?C?CACCBCCCC?CBBCC:B?A>;;;;<*;ABBC<<;CCCCBBAB=@@@@*;;@AA<A>BB@DDCBBCD@C?BDBBBC?AACACCCCCDBCBBBBBCCBBBAA<@@BBBCDDBBBC@CBBBB
@ATNG8:01017:06046
GATGGTAGAGTATCATGTGTATCTCCAGAAGATCAGGAACTCTAGAAGAATTCAGATTTTTAACACGAGAGTAAACGTAAAAAGAAGGTTTTACAAGACTCACGTTAACAATATTGCAGCAGTACGCACACAATCGAAGCGCAGTAAGGATGGCTAGTGTAACTAGCAAGAATACCACGAAAGCAAGAAAAAGAAGTACGCTATTAACTATTAACGTACCTGTCTCTTCCGAAACGAATGAGTACGTGTGACGTACGTGAGCTACCATCGTATCTCAGGAGTCT
+
AACC@DDCCBABCCDBEBCCDCBBC?CCC?BCCBCC?C?BBBBCCC@CC?C@CBBBBBCB5B@CCBCCCBAAA@8AA;;;;;*;B?B@CCC<DCC@CBBABCC998;?BC@DBB@CCBABBBBCCCCBBCED@DCCC<AACCCCCC@DACBB?BCCCCCCC?CAAAA??AA>?AA<A@BB@8?<<899999(9@<C@>?CCCCC?C?BACA=A<AACAB?BCBBBBB@C@CCC=CCD@DABACCCCAAACCCCCCCCABAACAAB?BBAAABBBCCCB>BBA@@
@ATNG8:01019:06034
GATGGTAGGAGACACGTCGCACACGTACTCATTCGTTTCGGAAGAGACAGGTACGTTAATAGTTAATAGCGTACTTCTTTTTCTTGCTTTCGTGGTATTCTTGCTAGTTACACTAGCCATCCTTACTGCGCTTCGATTGTGTGCGTACTGCTGCAATATTGTTAACGTGAGTCTTGTAAAACCTTCTTTTTACGTTTACTCTCGTGTTAAAAATCTGAATTCTTCTAGAGTCCTGATCTTCTGGATACACTCATGTGCACCTACCATCGTATCTCAGGAGTCT
+
BB=B@DCD@BCCCCAA@BBBBBBBBCBBCCCCACGFF>BB@BACCBBCDE@DB@AAAC@ABBB@B@CBBAACBFK@AAAAA2@A?BBBC?CBBB?AAA<:949:=?>A@AAABBBBB?CCD6:6:C@@@:::<AAAA9==@=<=AABB????AAA<>==:=A<A=>>=?AAAAB;===GF6>;><@?@@@/??@?E9@;;988@@AA:@CCD/A;;;@:?:;;5;:;77///5987=<<49:=7?AA>==AAA@;;:>@@;<;;06///;<==@BBD<??==>
@ATNG8:01047:06020
GATGGTAGTATCTGCACACTCTGTCCAGAAGATCAGGAACTCTAGAAGAATTCAGATTTTTAACACGAGAGTAAACGTAAAAAGAAGGTTTTACAAGACTCACGTTAACAATATTGCAGCAGTACGCACACAATCGAAGCGCAGTAAGGATGGCTAGTGTAACTAGCAAGAATACCACGAAAGCAAGAAAAAAGAAGTACGCTATTAACTATTAACGTACCTGTCTCTTCCGAAACGAATGAGTACGAGAGAGCACACGTGTCTACCATCGTATCTCAGGAGTCT
+
;<BB@CCBBCBC;9;A?A>;;@BAA:@BB?BCBB;;6;4::ABBBD?BB@C@CBCBBBAA2A=@@@???BBBBC>??@DGDD5:;8;;AAA:BBB?CBCCBBC;;4;<?@>BBB@CCFLCCCCCCBBBCCBB?BEA@>ACBBBCCC@B@BBB?BBCCCDCC?BBBBBC@BB?BCC599BAA9?993::9999%9@;>AAACBC>>;>=>=>><@=;;AAA?ACBBBCC?B>AAC=B?@=?ABA@A?>@BBFBBBBCABADDAAABB?>>?CEBCCAA??:;=;88
@ATNG8:01063:06011
GATGGTAGCGAGCGAGTGTGTATACCAGAAGATCAGGAACTCTAGAAGAATTCAGATTTTTAACACGAGAGTAAACGTAAAAAGAAGGTTTTACAAGACTCACGTTAACAATATTGCAGCAGTACGCACACAATCGAAGCGCAGTAAGGATGGCTAGTGTAACTAGCAAGAATACCACGAAAGCAAGAAAAAAGAAGTACGCTATTAACTATTAACGTACCTGTCTCTTCCGAAACGAATGAGTACAGAGAGTACGATATGTCTACCATCGTATCTCAGGAGTCT
+
BBBB@CBCCCCBAABCCDCDCCAAA@CCC?DCCCCB?B?BCDCCAB?BB=?=BCCAAAAB2B@DCCCCCCCCCC=A@99999*9C=B?CCC;CCC@CBBCCCCCC?B@BC@CCB?BBCCCAABBBBCBBBDD@DECC?CCCBBCAA?B@CCCACCCCFCCC@CCCCCC?AA>ABA=??@@?:@=>;999999%9??B989CCC@@7947?BC?A?BFCCB@BB@@@DCAC@BBB=BBB?BBBCBBCCCBAACCBBBBBCAA@@@AB>BA@AAABCB?BB>@@<<8
@ATNG8:01017:06064
GATGGTAGTATCTGCACACTCTGTTCCAGAAGATCAGGAACTCTAGAAGAATTCAGATTTTTAACATTCGAGAGTAAACGATTAAAAAGAAGGGTTTTTACAAGACTCACGTTTAACAATATTGCAGCAGTACGCACACAATCGAAGCGCAGTAAGGATGGCTAGTGTAAACTATGCAAGTAATACCACGAAAGCAAGAAAAAAGAAGTACGCTATTAACTATTAACGTACCTGTCTCTTCCGAAACGAATGAGTACTGTATCTATGTGTGCGCTACCATCGTAT
+
:::@<:>AA@;66<;;<6555955.5.55;69;;<<;7;.444///81//)/388455===+:6:::4:;:;:89993////38999'88(33(3333$38837733333266/638945552555:??@@666@<<@===A@>>499938433297;:;5:>=9:07::(0//--796//-3777*-/99919/337>>;;<%;=6338::::9=08055274:69=BB><A<=;?:?;??BBE>BBA?BAA=;88-----//33388998/////(//-5999
@ATNG8:01018:06083
GATGGTAGACGACGTGTGCTCTCTCGTACTCATTCGTTTCGGAAGAGACAGGTACGTTAATTTAATAGCGTACTTCTTTTTCTTGCTTTCGTGGTTATTCTTGCTAGTTACACTTAGCCATCCTTACTGCGCTTCGATTGTGTGCGTACTGCTGCAATATTGTTAACGTGAGTCTTGTAAAACCTTCTTTTACGTTTACTCTCGTGTTAAAAAATCTTGTATTCCTCTAGAGTTCCTGATCTTCTGGTTATCAGCGAGTATCTACCATCGTATCTCAGGAGTCT
+
:;>D><<B@;55<<<<<<<>><><>>B@@<<66.59@>1<=0505===<<<;?BBAD@C6;:09:97399:::=799888'73-38;9.6666(/(-8378+//7998388=00*/?@:;><5949A:79=>C<AB?;3;777758899>?:678>87./7<<+/+/<><8?A??<??KDD5=6<77787)22666-55;=6888293=;>=9&9:@3==//)/(/6<;<8BB8B?C@@?>>435=:><::9755597<9:99//)/9866;;9>@??;?>>85
@ATNG8:01028:06087
GATGGTAGAGTACAGTGTAGTAGACCAGAAGATCAGGAACTCTAGAAGAATTCAGATTTTTAACACGAGAGTAAACGTAAAAAGAAGGTTTTACAAGACTCACGTTAACAATATTGCAGCAGTACGCACACAATCGAAGCGCAGTAAGGATGGCTAGTGTAACTAGCAAGAATACCACGAAAGCAAGAAAAAGAAGTACGCTATTAACTATTAACGTACCTGTCTCTTCCGAAACGAATGAGTACGAGAGAGCACACGTGTCTACCATCGAAATCCTCTT
+
?@@C?BECDBAADDCCCDCCCCCCC@CBD@DCCBBC?B@CCCAACC@CA=A?CCBBBBBB3B?DCAACABBBBB>BBBBEDD2CC@D@CCC:CDDADBB@CCDCC?C?CC?CCC?BABCCCCCCCCCBBBBD?CCCC<??BBA@?A5:6;AA>BCBBBCDCACCCBDB@AA>BBA=@@::929>>;::9:9.9C@DBAADCB>>7:7:=AA7;7;BAAA@CCCBCCC?A>AAA=ACC?BABFCB??:99A:::A@@<;<<7755:6822.//'--(---(
@ATNG8:01034:06100
GATGGTAGACACGTGTGCTCTCTCGACTCATTCGTTTCGGAAGAGACAGGTACGTTAATAGTTAATAGCGTACTTCTTTTTCTTGCTTTCGTGTTATTCTTGCTAGTTACACTAGCCATCCTTACTGCGCTTCGATTGTGTGCGTACTGCTGCAATATTGTTAACGTGAGTCTTGTAAAACCTTCTTTTTACGTTTACTCTCGTGTTAAAAAATCTGAATTCTTCTATAGTTCCTGATCTTCTGGAGATACACATGATACTCTACCATCGTATCTCAGGAGTCT
+
A<<D@DCCCCBCCGCBAACCCCBDDDCCC@?;>>@@;AB@BABCBCCCC@CCCBA?A?CCDD?B?CCBBB=<<B8BBCAC1AC?BBBC>BBB??<?A=>>4:9?A@A?BBCCBBBB@B@@7:7:@@@>=<A=AAA=:??A?><;;=>AA;<<AA=A??=BB<?;?@@A???BC:>;;;;/;5;5;====+<@///)/99///::/8075655#2899>6=62505=9988;-/-/<>>AA8;;?<???A;;;>BBAA@@@A:;;=:=>???@??@@@@=??>>>
@ATNG8:01040:06063
GATGGTAGGCACTGCGCACACATCCCAGAAGATCAGGAACTCTAGAAGAATTCAGATTTTTAACACGAGAGTAAACGTAAAAAGAAGGTTTTACAAGACTCACGTTAACAATATTGCAGCAGTACGCACACAATCGAAGCGCAGTAAGGATGGCTAGTGTAACTAGCAAGAATACCACGAAAGCAAGAAAAAAGAAGTACGCTATTAACTATTAACGTACCTGTCTCTTCCGAAACGAATGATTACTATAGACTATCTGAGACACCATCGTATCTCAGGAGTCT
+
DCCC?CCB?B@A?;ABBDBBBBBBC>CDL@@AAA;;6:>BBDCDCC?CC?D@CB@@@ABB2CAGDCAAACCCCD>BABBBBB5CD@E@JDD9DCCACCCBBBB::;;@DE@BDD>@@CBDCCCCCCBCBDCB?BBBC?CABCABAC?E@C@@>@BBBBCCC?ABBCCD?BB?BFB:<=>==8;7;58899::%:@;=?>?A>BAA<A<??>=9=;>:@@A=AABABBB?B????8?BB?BBBB9::C???CBBBBBBB;;;==8818==<====??>>;>A;>=
@ATNG8:01016:06139
GATGGTAGATACTCGCTGATACACCCAGAAGATCAGGAACTCTAGAAGAATTCAGATTTTTAACACTAGAGTAAACGTAAAAAGAAGGTTTTATAAGACTCACGTTAACAATATTGCAGCAGTACGCACACAATCGAAGCGCAGTAAGGATGGCTAGTGTAACTAGCAAGAATACCACGAAAGCAAGAAAAAGAAGTACGCTATTAACTATTAACGTACCTGTCTCTTCCGAAACGAATGAGTACACACTCTCATATGACACTACCATCGTATCTCAGGAGTCT
+
CCBC?CCCDCCDDBBBBCDDBBCCD>BCD@CBBBDD@C?AABBAAA?AA=A=ACCCCCCC2C?BBBBBBBBBCC>A@@A@AA,9@:>.:::.5=>9?>CCDCD;:;;GEEADBB?BBCCDCCECEECCCCCC?CBBB?AAAABBBB>B@CCC?BBCCCCCC@CCBAAA@CC@????AAAA@;><<899:9:(:A@CBBBAA>@@<@=@@==:=:==B;;8;BBABBB=A?:99/9==:?ADEDBBBBBBBBBCBBAAC?>>BB>><?ECCCDCCCCA@=@@999
@ATNG8:01019:06156
GATGGTAGAGAGAGCTCTCTCATCGTACTCATTCGTTTCGGAAGAGACAGGTACGTTAATAGTTAATAGCTTACTTCTTTTTCTTGCTTTCGTGGTATTCTTGCTAGTTACACTAGCCATCCTTACTGCGCTTCGATTGTGTGCGTACTGCTGCAATATTGTTAACGTGAGTCTTGTAAAACCTTCTTTTTACGTTTACTCTCGCGTTAAAAATCTGAATTCTTCTAGAGTTCCTGATCTTCTGGTATACACACTCGCTCGCTACCATCGTATCTCAGGAGTCT
+
DDCB:>BBCCCCBBBBBBCCCCCCCBCCDDBA?ACBB>CGAC@CCBCCCC@CBB9:6;>ACBB?BAFCBBB?BAA<@@@@@2AB?CBBB=BCCC@CCB?@@7<;CCCEACDCDCBBB?BAB?B?CCCBAAAAACCCC>BBBBBBAACCCCCAAAB?BAB?BB@B?AAAAA@B@A<@?@@@6@=?;;;:::):=:::0;88889<<<<18786(5;<<B<@<@@<>=>>AAA:>:>???@?=AAD<>>>@@@@@>>>??@@BCB>=:>@@@AAAAD@>>;>>??>
@ATNG8:01032:06150
GATGGTAGCGCACACATAGATACAGTACTCATTCGTTTCGGAAGAGACAGGTACGTTAATAGTTAATAGCGTACTTCTTTTTTCTTGCTTTCGTGGTATTCTTGCTAGTTACACTAGCCATCCTTACTGCGCTTCGATTGTGTGCGTACTGCTGCAATATTGTTAACGTGAGTCTTGTAAAACCTTCTTTTTACGTTTACTCTCGTGTTAAAAATCTGAATTCTTCTAGAGTTCCTGATCTTCTGGACTACGCGCACTGACACTACCATCGTATCTCAGGAGTCT
+
;5=>859999:C@A@CB<;9<>>?==@??>??7;<:;455269>>@>C@><B===?7;7;===7;7;>>C@CB@@=:;;;;;%<=<:ACE>BBBC=B??=?A6;;BBCC@CCCDCB;;:;DC?C?CCCB;;;C@BCEE@CBCCCBBBBBBAA@@;;7;BA>CC?B@GDCCBBBCF;;;ELF9B@B;9;JFL5ABBBD>DFCCCCCBB@<AA@@0@000>9>9>C?BBCCBA@=@=@ACBBEAEFCACBBBCCBBA@@ABAAACBBB@BC@A@@@BAA@@=@DB@@
@ATNG8:01035:06134
GATGTAGCATCATGCATATCTCACCAGAAGATCAGGAACTCTAGAAGAATTCAGATTTTTAACACGAGAGTAAACGTAAAATGAAGGTTTTACAAGACTCACGTTAACAATATTGCAGCAGTACGCACACAATCGAAGCGCAGTAAGGATGGCTAGTGTAACTAGCAAGAATACCACGAAAGCAAGAGAAAGAAGTACGCTATTAACTATTAACGTACCTGTCTCTTCCGAAACGAATGAGTACGATGAGATCTCGTGTGCTACCATCGTATTTCAGGAGTCT
+
884:4455::==?AAC966>>>BA;?95159;:?@<?@CBCB:989=B8B9BBBA@>>>.>8?@@778AA<;818799??+>>>8=2994&4:<;@BA<@CCBB>A?BB?BBB=AAB@@@AABCCAA@@;;4;@AB?BBBBBCCC>B?BBB?BCA@@CCE9:9AC@@9>@;/00;><;?>68975;<777)7<88;8:<>>CBACACCAB@B?BCCBB?@@@@@BB@C?@@@0:994:>>?BAB??>AAAABCCCCABBBBBBB=@;??BBEB=B??>?AA?>
@ATNG8:01037:06134
GATGGTAGTGATACAGATCAGACACCAGAAGATCAGGAACTCTAGAAGAATTCAGATTTTTAACACGAGAGTAAACGTAAAAAGAAGGTTTTACAAGACTCACGTTAACAATATTGCAGCAGTACGCACACAATCGAAGCGCAGTAAGGATGGCTAGTGTAACTAGCAAGAATACCACGAAAGCAAGAAAAAAGAAGTACGCTATTAACTATTAACGTACCTGTCTCTTCCGAAACGAATGAGTACGTGTGCGACGTGTCTCCTACCATCGTATCTCAGGAGTCT
+
;;;C@BBCCCCFCBCDCCC;;9BCB=BBB?BCBBBC@BACCBBBCA>9:79>A@CBBCCB1B@CCCABAAA988,9<>>?AA0BC?D?BEE:CCB?CCDGCBBA@;@<@@=@AA?BBDCCCCCCCCCBBCCC@CBBB@AA@CCBCB?B?C@@>@BBBBBCCACBB@@A@CC?:9:399999+9989<<<<<;';;;;747;=AB=?8:8;AA3>7>>CBD@BBAABFH@B?BBC=BBB?:99BDEBBBBAAA:99BBBCC@@<@AB;?>>AEDDBBBBB?BCAAA
@ATNG8:01046:06133
GATGGTAGCTATACGTATATCTATGTACTCATTCGTTTCGGAAGAGACAGGTACGTTAATGTTAATAGCGTACTTCTTTTTCTTGCTTTCGTGGTATTCTTGCTAGTTACACTAGCCATCCTTACTGCGCTTCGATTGTGTGCGTACTGCTGCAATATTGTTAACGTGAGTCTTGTAAAACCTTCTTTTTACGTTTACTCTCGTGTTAAAAATCTGAATTCTTCTAGAGTTCCTGATCTTCTGGTAGAGCGTGCATATATCTACCATCGTATCTCAGGAGTCT
+
@:;?;>DMCB==>;;;<<<C@@>=====<A9<6;BBD?GD@B?BBCBBBC@DCDCB@B?CBB?C@CCCBBBBBB@?????.?@;A???:?CDD>AAC?BB@AAABCB<@??::9>>@BCA<A;?>>886:::===?<@@@>>>@898????@@@:888:;;5;>;:;>>9:8949:>>>.>:>9>>DDD.9;@@D17676<<==@A=BBAA.9<=BC=B:;;6;?@???A=D=ADAA??;>>A=?@??>>>???BBB889>8985;===?AA?????8<=>88
@ATNG8:01047:06124
GATGGTAGCTCGCTGATGATATCTCCAGAAGATCAGGAACTTTAGAAGAATTAGATTTTTAACACGAGAGTAAACGTAAAAAGAAGGTTTTACAAGACTCACGTTAACAATATTGCAGCAGTACGCACACAATCGAAGCGCAGTAAGGTGGCTAGTGTAACTAGCAAGAATACCACGAAAGCAAGAAAAAGAAGTACGCTATTAACTATTAACGTACCTGTCTCTTCCGAAACGAATGAGTACACACTCTCATATGACACTACCATCGTATCTCAGGAGTCT
+
BEDD@CCBBCCBBBBBDDDCBBBCD@CCC@BCCCCD@C?BBC=CCC@CC?B?BBCDDDD3C?BBBCBBDD???<?BBBCCC3BB?B@BBB8BBB?BB==>CD887:@BC@BCC?BBCA@AAA@@@@@@A@@:@AAA9==>>??>>9;:7759:;;;B??<?>>>DC;A?<@@@:>?BBD;???<@A@@A/A@<@BBAA@=>=:=:=ABB7:6;>?>@<??B??>>9<:555.8>>;?BB>>>===@@AA@@=>>AAAA@A;;=;AA<<<AA>?>@@;??>88
@ATNG8:01049:06139
GATGGTAGACACGTGTGCTCTCTCGTACTCATTCGTTTCGGAAGAGACAGGTACGTTAATAGTTAATAGCGTACTTCTTTTTCTTGCTTTCGTGGTATTCTTGCTAGTTACACTAGCCATCCTTACTGCGCTTCGATTGTGTGCGTACTGCTGCAATATTGTTAACGTGAGTCTTGTAAAACCTTCTTTTTACGTTTACTCTCGTGTTAAAAATCTGAATTCTTCTAGAGTTCCTGATCTTCTGGACGACGCGCACTGACACTACCATCGTATCTCAGGAGTCT
+
BCDC?CCBBCCCCCCBCBCCBCBDCCBBCC;:7:@@@;@C?C@BBCCCCC?BBAAA?B?BBBB?B@CCBBBBBB@>99999(9=<=???7>BBB@CBB?A@599?CBB?BBBBBBBB@??A=A=BA=<=@@@<AAAD8=<@@AAAAAAA@@@???:@==:>D=B=BBA===???8::DCD5A=A8==AAB/CB==<4;9;9<9A?@@:::::*9///:6:6;;5;???E==:=<@?=;//,-394=;///79:?;;;;;?AAA@A=>>=???;;;B>>;>@;;:
@ATNG8:01049:06153
GATGGTAGGCGTGTGAGAGTCTGCCCAGAAGATCAGGAACTCTAGAAGAATTCAGATTTTTAACACGAGAGTAAACGTAAAAAGAAGGTTTTACAAGACTCACGTTAACAATATTGCAGCAGTACGCACACAATCGAAGCGCAGTAAGGATGGCTAGTGTAACTAGCAAGAATACCACGAAAGCAAGAAAAAGAAGTACGCTATTAACTATTAACGTACCTGTCTCTTCCGAAACGAATGAGTACGATGAGATCTCGTGTGCTACCATCGTATCTCAGGAGTCT
+
::==9<<@;======BCCDCDCBB>7>BC7@AACCC@C@CCBBBCC@CC@G@CCEAAAAA0A?@@@BBCBBAAA;?@90000(0=9>9>>=+//;5::<=>::?B?B>@;275;5;===>>;;:BBBA>>>><>==A=<;;???;;6;;AAC?BCCCBCCD?CCBA??<??=?BC:????<3<<;037AA=+88555559==9>:<4=?>>:>5>;;;?:>>887@@=B=@@@9?AA>ABBCCBEDCAABBCAA?>?BBA=<=BB>@<@@BBDC@@66/8>988
@ATNG8:01050:06122
GATGGTAGTGCGTGAGAGAGAGACCAGAAGATCAGGAACTCTAGAAGAATTCAGATTTTTAACACGAGAGTAAACGTAAAAAGAATGGTTTTACAAGACTCACGTTAACAATATTGCAGCAGTACGCACACAATCGAAGCGCAGTAAGGATGGCTAGTGTAACTAGCAAGAATACCACGAAAGCAAGAAAAAAGAAGTTACGCTATTAACTATTAACGATACCTGTCTCTTCCGAAACGATGAGTACACACTCTCATATGACACTACCATCGTATCTCAGGAGTCT
+
@;AC@CFCED;96?@AACDAA>00+///)/:>>..(-(---788<9@?6:27<<8;??=)4-39933377777.7==<@@<0=9)//)///&/994<@>>=A>65.55:;7=55055<<?A@@>A::6@@AB=@@BB?AA@CBBBC=B<@;;7;CCCCCDD?;;:A@@?BB?AA@6;;777)3776<BCCCC)=B=@:9>?A@BBB?B?=;;=;>:=<:;9<4;<98::<7<3555(222286222999625299:97;@99:BBBB@CCC?@?@@@===<878::
@ATNG8:01061:06152
GATGGTAGTGATACAGATCAGACACAGAAGATCAGGAACTCTAGAAGAATTCAGATTTTTAACACGAGAGTAAACGTAAAAAGAAGGTTTTACAAGACTCACGTTAACAATATTGCAGCAGTACGCACACAATCGAAGCGCAGTAAGGATGGCTAGTGTAACTAGCAAGAATACCACGAAAGCAAGAAAAAGAAGTACGCTATTAACTATTAACGTACCTGTCTCTTCCGAAACGAATGAGTACCTCTCAGACGCTCGTCCTACCATCGTATCTCAGGAGTCT
+
?;@C@FBBBDEBBBBBBCAACAA@AACD@BCBDAB@C@BACDDBB<BA?CACCC?@???.??BBBBBCBC===3<>9;;;;*<C?CACDD;BBC@HBCACCCBB?B@CC@CBB?BDCCCBBBBBBBBBCCC?CCCC?BCAAA?@@<B@CBB?BCCCBBBC@CCCBBB@BB?AAA;?????8?@@=ADCCC2CC@D?>>CCDCC?>:>=AA3858BCBB@CCAAABB@C@BBB=BCC@CBBAA??9??>@AACABBB?;;>:>>?9>=<7:8<;>>??;??>78
@ATNG8:01017:06192
GATGGTAGATACTCGCTGATACACCCAGAAGATCAGGAACTCTAGAAGAATTCAGATTTTTAACACGAGAGTAAACGTAAAAAGAAGGTTTTACAAGACTCACGTTAACAATATTGCAGCAGTACGCACACAATCGAAGCGCAGTAAGGATGGCTAGTGTAACTAGCAAGAATACCACGGAAGCAAGAAAAAGAAGTACGCTATTAACTATTAACGTACCTGTCTCTTCCAAACTAATGAGACACACTCTCATATGACACTACCATCGTATCTCAGGAGTCT
+
@CCC?CBBBCCBBBBBCFHCDCBCC>CCB?CBDC99;:?A@BBBBA>BC>B@B@?88889(9;ABAAABAA99929?>>>@@0?B?C=AAA9AEEAFCHCCCB@@<@@BB@BCC?BBCABCCCCECCECCCB?BCDD?BBBBB@@A?D@CAB?CCCDCBCC?CCCBBB@BB@BBB?@@@,0*/996=?@@@0AB??>?AAAAAA6;7;==A:>:=@BAA>ABA::9A>@=BC=BBC?BBBBCCCAAACCCDBBCAC>@?AA@B=H@;;@ABCBBBB@FB9::
@ATNG8:01027:06185
GATGGTAGTATCTGCACACTCTGTCCAGAAGATCAGGAACTCTAGAAGAATTCAGATTTTTAACACGAGAGTAAACGTAAAAAGAAGGTTTTACAAGACTCACGTTAACAATATTGCATCAGTACGCACACAATCGAAGCGCAGTAAGGATGGCTAGTGTAACTAGCAAGAATACCACGAAAGCAAGAAAAAGAAGTACGCTATTAACTATTAACGTACCTGTCTCTTCCGAAACGAATGAGTACACACTCTCATATGACACTACCATCGTATCTCAGGAGTCT
+
@;;D@CBBBDBBBCBDEECCCCBBEABBD@CCCCBB?D>AABBBCC?AA>A?A??99999)9;>AABBAABBDD=B=;;:;;*;@=>>BBB;CDC@CCCCDDCCC@C@@?>?BB?BBBDCCCCAAABBBBBC@CBBB?BBBBBBBB>B?CBB?BBBBBCBB?BBABAB@AA;==>>D?;;;1;;;6;BCFC/>>;>>?@A@???7:7:A@@:=9<?AAA@BBAAABA;?<?@@:@@??BCCBBBAEBBCBBBCC???CAAACCBB?BBCBEBCCCCCB?BBA??
@ATNG8:01032:06208
GATGGTAGATACTCGCTGATACACCCAGAAGATCAGGAACTCTAGAAGAATTCAGATTTTTAACACGAGAGTAAACGTAAAAAGAAGGTTTTACAAGACTCACGTTAACAATATTGCAGCAGTACGCACACAATCGAAGCGCAGTAAGGATGGCTAGTGTAACTAGCAAGAATACCACGAAAGCAAGAAAAAGAAGTACGCTATTAACTATTAACGTACCTGTCTCTTCCGAAGCGAATGAGTACACATCGTCGTGTCGTGCTACCATCGTATCTCAGGAGTCT
+
556C?ABDEDCCBCCACDEDCCBDJ>BBB@BABB;;8;9;;DBCCCACC?B@BBA>?===,=<@AABBBBEBBA8>>;;;;;*;?=?5999&5:<7=969@@@:;5;<;;5<AB=BDFBCDCFCCCCCDBBB?C@AA@CBBCBBAA>BADFE@CBBCC@@@@BBFAAA@BB?:::<??BBB=A@@:@@@@@2@C?A@?@CCB??;?;??AA<B<B?BBB?BDCBBBE?B>@?=AABB?:;:CBBBBBBBBCBBBBBBBB???BCC?CCABBCCCCBAC?BB>::
@ATNG8:01033:06197
GATGGTAGTATAGAGCTCTACATAGTACTCATTCGTTTCGGAAGAGACAGGTACGTTAATAGTTAATAGCGTACTTCTTTTTCTTGCTTTCGTGGTATTCTTGCTAGTTACACTAGCCATCCTTACTGCGCTTCGATTGTGTGCGTACTGTTGCAATATTGTTAACGTGAGTCTTGTAAAACCTTCTTTTTACGTTTACTCTCGTGTTAAAAATCTGAATTCTTCTAGAGTTCCTGATCTTCTGGTGTCTGATCTGTATCACTATCGTATCTCAGGAGTCT
+
ABAD@CCCBBBCCCCCCC@@FCCDCCBCCC@@?@FFC=BC@C@CAAACCC?AABBC?C=A@@B?A?BDCCBBBBB?AAABA2AC?CBBB=BBAD?AAB>BB<@@@BAB?BBBBAAAA9>>@;?;AA@@@@@?=???@:>>@A>=>@@@AAA<???<???<AA<A;@@@@@@A>>:>@@BB5B=A;88888(8>99:077:///@;<>9====.7@@@@<A<@@;@AAB>88386;;@@??<???<?@AAA@?@>>>@@AADAAAAA>>>AAAAAA<AA@>>
@ATNG8:01053:06177
GATGGTAGCTCACGTACGTCACACGTACTCATTCGTTTCGGAAGAGACAGGTACGTTAATAGTTAATAGCGTACTTCTTTTTCTTGCTTTCGTGGTATTCTTGCTAGTTACACTAGCCATCCTTACTGCGCTTCGATTGTGTGCGTACTGCTGCAATATTGTTAACGTGAGTCTTGTAAAACCTTCTTTTTACGTTTACTCTCGTGTTAAAAATCTGAATTCGTCTAGAGTTCCTGATCTTCTGGCTCTCGTAGACAGATACTACCATCGTATCTCAGGAGTCT
+
BCAB@BCBB@@@@@BB:6;BABBCDCAAACBC@CCCC>CC@C@DEBBBBC?CC@BA@E>??BB?BACCBBBBBBB>@@@@@2@@?BA@@<ABBB@CCC@CC=?>@B997:EBBB@CD?CAB>?;=<==;;;=<A@>=;CCCAAA??@@@@@>>>>:>=?<??<?<AA@>>>@@A;>>???3?<A<>>AAA/AA@@@187;:<<@AAA<ACBB/C889@<@=ABB???===B<@<>>>>>@;>>A:>=A???=AAA;9<A>>?AAA<AA:::@AAA?>>:>??>=
@ATNG8:01059:06193
GATGGTAGGCGTGTGAGAGTCTGCCCAGAAGATCAGGAACTCTAGAAGAATTCAGATTTTTAACACGAGAGTAAACGTAAAAAGAAGGTTTTACAAGACTCACGTTAACAATATTGCAGCAGTACGCACACAATCGAAGCGCAGTAAGGATGGCTAGTGTAACTAGCAAGAATACCACGAAAGCAAGAAAAAGAAGTACGCTATTAACTATTAACGTACCTGTCTCTTCCGAAACGAATGAGTACCTCTCAGACGCTCGTCCTACCATCGTATCTCAGGAGTCT
+
BCCC?CCC?CCCCCA@@BBAABCCD>CCC@@BAAAC@C@CCCBBBB@CC?@?ACCCCCCD3D@BACCBCCBCCD>??@????.?A?B=AAB599B?BBBAABBBD?B?B>:=>=;>>EBA>>>???:::<::6;BBC=??>>AAAD;A:??C?CAAACCBB=BCDABB?AA?BBD@BB@@@8??=;===??.?B?ABA??@ABA7:8;>>A<@<===BC9==?AAAA=A=?@@9@BB?BBBCAAA?AAABBBCB??@???A;@AD:>:>>CBCCAAAC?BBA=>
@ATNG8:01061:06187
GATGGTAGCGCACACATAGATACAGTACTTATTCGTTTCGGAAGAGACAGGTACGTTAATAGTTAATAGCGTACTTCTTTTTCTTGCTTTCTGTGGTATTCTTGCTAGTTACACTAGCCATCCTTACTGCGCTTCGATTGTGTGCGTACTGCTGCAATATTGTTAACGTGAGTCTTGTAAAAACCTTCTTTTTACGTTTACTCTCGTGTTAAAAATCTTGATTTTCTTCTAGAGTTCCTGATCTTCTGGAGATACACATGATACTCTACCATCGTATCTCAGGAGTCT
+
AABB?BBBABBBCBCGECCBCBBBCC@;;.;A:AABC=@A>@?BBCBCBC?DCCAB?B6:8::6:?CC=>>B?=?>;;;8;)<>;=///(///88385648/)/767//(-22-..;;5=AA=A=;::<>;;;=B@@@<@@@@@>>>AAA8999//)///)/=8=8999//.9..(.25555'529255555'25222'2555559977+2222$222+25577+7:2:7558./(.4999533-..938;99>>@AB???@>>>>AAA<?;;;========8=:://
@ATNG8:01063:06188
GATGGTAGGCACTGCGCACACATCCCAGAAGATCAGGAACTCTAGAAGAATTCAGATTTTTAACACGAGAGTAAACGTAAAAAGAAGGTTTTACAAGACTCACGTTAACAATATTGCAGCAGTACGCACACAATCGAAGCGCAGTAAGGATGGCTAGTGTAACTAGCAAGAATACCACGAAAGCAAGAAAAAGAAGTACGCTATTAACTATTAACGTACCTGTCTCTTCCGAAACGAATGAGTACACATCGTCGTGTCGTGCTACCATCGTATCTCAGGAGTCT
+
AA@@;:=@05555;:;=;;<??@@?8@CC>ABB@99.5.555<;9:5:<39394444444$4.3335=<====<13395555$5949.55505<<7<669=>;>@:>;@B?BBC@CDCCDGCCBBBCBBBCC<@@;;6:?==ABAA>B?B@A>ACBAABBC>AABGCC@BB?898;@A;;<7777;@AABB3BC@CCB>>>>@@<A:===D=B=B@B??=?>;;>00+/3///)/88*348;<CC===B==5<<8:744:=9?7949ACA??>BCCBD?AA855
@ATNG8:01030:06228
GATGGTAGAGTACAGTGTAGTAGACCAGAAGATCAGGAACTCTAGAAGAATTCAGATTTTTAACACGAGAGTAAACGTAAAAAGAAGGTTTTACAAGACTCACGTTAACAATATTGCAGCAGTACGCACACAATCGAAGCGCAGTAAGGATGGCTAGTGTAACTAGCAAGAATACCACGAAAGCAAGAAAAAGAAGTACGCTATTAACTATTAACGTACCTGTCTCTTCCGAAACGAATGAGTACTACTCTCAGAGACACACTACCATCGTATCTCAGGAGTCT
+
>>@D?CBBBCBBBBDDDEECCCCCC@BBC@CBCC@@=@>ABBBBEF?BC=?=?C@?AAAA2A?BBCCDCCA:99*8<;;;;;';>;9;@@B9BCC@CCCBBADCC@C?CC@CCD<A?BBCCCCBBBBBBCCD@BAAA@CCCCBBAB>C@CAB>CDDCCAAB?CCBAAB@BA<9999?@@AA<AAA>AAAAA2AA?B???DCC>><><>AAA3818>@@@<@AAAABC@C?BCC=CCC?AACDCDCC>?>BBBBBAA@B?;;==AD=AAAAA>>>AA@@<@?>==
@ATNG8:01037:06251
GATGGTAGCACGAGTCACTCATATCCAGAAGATCAGGAACTCTAGAAGAATTCAGATTTTTAACACGAGAGTAAACGTAAAAAGAAGGTTTTACAAGACTCACGTTAACAATATTGCAGCAGTACGCACACAATCGAAGCGCAGTAAGGATGGCTAGTGTAACTAGCAAGAATACCACGAAAGCAAGAAAAAGAAGTACGCTATTAACTATTAACGTACCTGTCTCTTCCGAAACGAATGAGTACATAGATATACGTATAGCTACCATCGCAATTGCCTAGTCT
+
BBBC@DCCCBBBCCCCCBBBBDBDC@CCC?DDBBCB@CBCCCBBCD?BB@D?@@@CCDDG2C?BBACBCCBBBC=AA;;;;;*;A=@<@@@7@BB?B;;;CCGCC@D@CC?CCC=AAACCCCEBCCCDAAAD?BBBC?BBCBAAAC@D?C:::;BBBBCCC?BCCDCB>BB>ABB<??BBB=@@>;::999(9A?BB@ACDA??:=9>A??<?<@ADCC@BBBABBB?C?DDK>C::9:??CCBBBACCDDBBBAA>?=>>AAAA==;::??;?=CB=AAA===
@ATNG8:01038:06226
GATGGTAGGCGACATACATACGCGCCAGAAGATCAGGAACTCTAGAAGAATTCAGATTTTTACACGAGAGTAAACGTAAAAAGAAGGTTTTACAAGACTCACGTTAACAATATTCAGCAGTACGCACACAATCGAAGCGCAGTAAGGATGGCTAGTGTAACTAGCAAGAATACCACGAAAGCAAGAAAAAGAAGTACGCTATTAACTATTAACGTACCTGTCTCTTCCGAAACGAATGAGTACTGCGTCTCACTCTCGCCTACCATCGTATCTCAGGAGTCT
+
ABCB?BEE@C:;;CCCCBCBB?@@C@DCC@CCCCCC@C?CBBBDCD?BB?C?BBCCCCCC5BBBCCBBBB;;;0;@;;;;;*;C>B5;;;*9BDADCCCCCC;96;?@@@@DD@CBBBBBBCCDCACBBC?BBDC@BBBBBCCC@EAD@@>@CCEDDBA=BCCCCC@CC?AAA499988*:???CCDDD3AA?BBCBBCBBB<?;?@AA4818ACAB?BB@@@CC@C@BCE=BBB?BBCDBBBBCBBBBA@@@@BCBBB?BDD>A@CCCCCCBBBB@BC???
@ATNG8:01046:06213
GATGGTAGTGTCAGTGCGCGTGTCCAGAAGATCAGGAACTCTAGAAGAATTCAGATTTTTAACACGAGAGTAAACGTAAAAAGAAGGTTTTACAAGACTCACGTTAACAATATTGCAGCAGTACGCACACAATCGAAGCGCAGTAAGGATGGCTAGTGTAACTAGCAAGAATACCACGAAAGCAAGAAAAAGAAGTACGCTATTAACTATTAACGTACCTGTCTCTTCCGAAACGAATGAGTACTGTATCTATGTGTGCGCTACCATCGTATCTCAGGAAGTCT
+
<;;;?CCCDC==B@@5555555557<<<:>C;;;@4;599@8<::7:<8<9>???>???.@<>>BBBBBB@@A278=====0>@=@?CCC<CGCACDDCCCDBB@B@BC@BCC?BBCCCDCCAAAFBBBCC@CBBB?BBA@CC??=@@B@@?@CCCBBBC@AAAB::59A;>><288?AA<BBB?BBCEE3?@=?BBCCAABC<C:>>??<>;>@CCB@CECBBBC;?=:::/9@?:??AA>>>000>>@<??9837;8855992788222522222+5-57:;
@ATNG8:01017:06291
GATGGTAGCATCATGCATATCTCACCAGAAGATCAGGAACTCTAGAAGAATTCAGATTTTTAACACGAGAGTAAACGTAAAAAGAAGGTTTTACAAGACTCACGTTAACAATATTGCAGCAGTACGCACACAATCGAAGCGCAGTAAGGATGGCTAGTGTAACTAGCAAGAATACCACGAAAGCAAGAAAAAAGAAGTACGCTATTAACTATTAACGTACCTGTCTCTTCCGAAACGAATGAGTACGATGAGAGAGCTCTCTCTACCATCGTATCTCAGGAGTCT
+
BC??>@CGBCCCBBBCCCCDBBBCC@CCC@CCBBAB>A>BABBFBB@BB>B@BBBCBCCA/A@AAACCCC>=?A;@@@AAAA2BD@D@CBB;BBB?BAAABBDBB@B@CC@CCB?BCBCBCCCBBBCCCCCC?CCCD>BBCBBBBB?B?BBC@BCBCBCCB?CBBBBC@CC?999499>>=8>@@;999999%9>;=?=?CCFBB?@7;:AA<@<@ACBA?AA@@?BA?C?BBB>BCE?CBCCCCCAAAABDBBBA@=88;;>>AD<A==>CBBBA@AC=??<==
@ATNG8:01021:06260
GATGGTACGGCACTGCGCACACATCCCAGAAGATCAGGAACTCTAGAAGAATTCAGATTTTTAACACGAGAGTAAACGTAAAAAGAAGGTTTTACAAGACTCACGTTAACAATATTGCAGCAGTACGCACACAATCGAAGCGCAGTAAGGATGGCTAGTGTAACTAGCAAGAATACCACGAAAGCAAGAAAAGAAGTACGCTATTAACTATTAACGTACCTGTCTCTTCCGAAACGAATGAGTACTACTCTCAGAGACACACTATCGTATCTCAGGAGTCT
+
>>:?5:5546;;955555/9///9;;.999.555955.5.5<<;=5525<8<5:9:44444$4388889:444::1:355999(55.54999+99949666<<<<?:>:99.9<<8>>@<A966;;;=;;;==7;;BB?BBBBBA@A>B?A??;::::====555:=77133,3336;<;>>533343333&373878222899496552839577<=;7;<555==8=6<@C8?<<7;;8;?@@@BBBBBBBBCC?;;B==<=::9;;77333738;333
@ATNG8:01022:06281
GATGGTAGCACACGAGATCTCATCGTACTCATTCGTTTCGGAAGAGACAGGTACGTTAATAGTTAATAGCGTACTTCTTTTTCTTGCTTTCATGGTATTCTTGCTAGTTACACTAGCCATCCTTACTGCGCTTCGATTGTGTGCGTACTTCTGCAATATTGTTAACGTGAGTCTTGTAAAACCTTCTTTTTACGTTTACTCTCGTGTTAAAAATCTGAATTCTTCTAGAGTTCCTGATCTTCTGGGCTGCGCTGATATGCGCTACCATCGTATCTCAGGAGTCT
+
@@@B>ABBB@@@BCB=BBCBABD@BBAAA@BB?CCCD<BB?C?;;:BBBDGBBBBB@B@DCCC?B?CBCBBBAAA=@????.?<;<99:28AAC>@@B?BB989AB@@=?B>===??;?BB?@=>>>??@@@=AA@@8;:;;@?@@@@A=ADA=>;>==:9959:=><==99<<266;<<.90:68>A;A*@;AA;177:7777769-//..$.../95:5/4429998886;6;;=;==368;A:@;;;>::9@?;;;==;:;@;>>B@@@ABCAAA=>>>>>
@ATNG8:01025:06290
GATGGTAGATATATGCACGCTCTACCAGAAGATCAGGAACTCTAGAAGAATTCAGATTTTTAACACGAGAGTAAACGTAAAAAGAAGGTTTTACAAGACTCACGTTAACAATATTGCAGCAGTACGCACACAATCGAAGCGCAGTAAGGATGGCTAGTGAACTAGCAAGAATACCACGAAAGCAAGAAAAAGAAGTACGCTATTAACTATTAACGTACCTGTCTCTTCCGAAACGAATGAGTACACATCGTCGTGTCGTGCTACCATCGTATCTCAGGAGTCT
+
BBCC@CCBDBBCCDCBCDCDDCCAA?BBB@CCDCBC?B=@?ACCBB@BB?B?AAA99999(:9@A998BBA@AA8@=;;<;;*<C>B5;;;-;CC?BBBBBBCA@=A@CC?BDD?CCCCCBBBCCCECCBBB@DC@?>@BCDBBBC?C@CBB?BBCCCCC?CBCCBB?CCACCCACCBBB=AAA?BEFDC1A@>ABACBBBBB>A>ABBB@C?AACDD?BBBB===?C@BBB=BCB@BCBBBBCBBBBBBCCCDEBBB@@@CCC?CCDDBABBBB@@<AB@>>
@ATNG8:01049:06307
GATGGTAGCGCACACATAGATACAGTACTCATTCGTTTCGGAAGAGACAGGTACGTTTAATAGTTAATAGCGTAACTTCTTTTTCTTTGCTTTCGTGGTATTCTTGCTAGTTACACTAGCCATCCTTACTGCGCTTCGATTGTGTGCGTACTGCTGCAATATTGTTAACGTGAGTCTTGTAAAAACCTTCTTTTTACGTTTACTCTCGTGTTAAAAATCTGAATTCTTCTAGAAGTTCCTGATCTTCTGGTAGAGCGTGCATATATCTACCATCGTATCTCAGGAGTCT
+
BDCB@BBCBBCBCCCCCCCCBBA@@9959;9;7<BCD>DC=A<9:955=>8<B@>::)9.499@2;79@=9<;:7;>9<<??A+<<=6596>5<;<:5:6945<;;?;?@@?BBBCDDDDABBB@B?CBAAAC@@<@@@@=ABB;;;BBBBBAAAA?@<;;;<@C?C?BBB?@@BBB?BBCEED1B?B;::999(:9@@A8@9:9??9959.5555$5555=:>@CD>90000*0>:>;??@A<@<??C@ECCAAABBAA;;;BBBBBBB?B@@@@@@@BBBE@BAAAA
@ATNG8:01057:06268
GATGGTAGTGTCATATGAGAGTGTGTACTCATTCGTTTCGGAAGAGACAGGTACGTTAATAGTTAATAGCGTACTTCTTTTTCTTGCTTTCGTGGTATTCTTGCTAGTTACACTAGCCATCCTTACTGCGCTTCGATTGTGTGCGTACTGCTGCAATATTGTTAACGTGAGTCTTGTAAAACCTTCTTTTTACGTTTACTCTCGTGTTAAAAATCTGAATTCTTCTAGAGTTCCTGATCTTCTGGCTCTCGTAGACAGATACTACCATCGTATCTCAGGAGTCT
+
;>>E@DCCBBBACDCCCCCCCCCDCBCCCD9::;BBB>CD@C@CBBBBCJAHJDCC@C@BCCC?C@CCCCCCDBB?BBBBA2AA=A@A@;@BBB@CBB?BC@BCCCCF?CCBBCDCC@BBD?B?BDDEBCCC@CCCC@CCCBDBCBCBBBFCCBB?CCC?BB?C>ABCBABBBB?BBBCC;C?C?BBBBB2BBCBC=A@BBCECCCCACICC5CCCCC@F@DD@CCCBBBC?C?CBBCCC?@?D@BBBBCDDFDFCBBBCCBBBC?BBBBBBBBBCCC@BB::9
@ATNG8:01059:06303
GATGGTAGTATAGAGCTCTACATATACTCATTCGTTTCGGAAGAGACAGGTACGTTAATAGTTAATAGCGTACTTCTTTTTCTTGCTTTCGTGGAATTCTTGCTAGTTACACTAGCCATCCTTACTGCGCTTCGATTGTGTGCGTACTGCTGCAATATTGTTAACGTGAGTCTTGTAAAACCTTCTTTTTACGTTTACTCTCGTGTTAAAAATCTGAATTCTTCTAGAGTTCCTGATCTTCTGGGTCTACGCTCGTCGCGCTACCATCGTATCTCAGGAGTCT
+
BCCC?CCCCCBBBBCECBCCHCBBBBBCBAA=ABBB=CG@C@CBBBCBB?CCCCC?B?BCBC@C?BBBBCCB=C?CCCBC2BC>BACC>CCCA>B>B?BB>@BBCDC?CB@@A@@@>BBB>>9>A@A>@==9>?BA065A>>?@???CAA>>>@=>>>=AA<@;?AAAAAAAA<???AA5A=B=>>>>>/=>===,67;688A;<;4:;:;+9=>?A<A=AA<AAAB>?>=@<AA>>>B7;;>>9>@@BBB;;<>>>?@?B???<>>>BB@??>@@A<AAB@?
@ATNG8:01015:06310
GATGGTAGCGCACACATAGATACAGTACTCATTCGTTTCGGAAGAGACAGGTACGTTAATAGTTAATAGCGTACTTCTTTTTCTTGCTTTCGTGGTATTCTTGCTAGTTACACTAGCCATCCTTACTGCGCTTCGATTGTGTGCGTACTGCTGCAATATTGTTAACGTGAGTCTTGTAAAACCTTCTTTTTACGTTTACTCTCGTGTTAAAAATCTGAATTCTTCTAGAGTTCCTGATCTTCTGGAGATACACATGATACTCTACCATCGTATCTCAGGAGTCT
+
CCBB?CBBBBDDCB@@CEDCCBBBCCBBBDBB?BBBB=BE@C?BCDCECC?CCCCD?B?BBBD?C?CDCCAAACB<9999:):B=B@A@<@CBB?BCB?CD?ABBDCC@CCCCCCBB@BCC?B?CCCCCCBB?BCDD?BBBBBCCCCBBBCDCCB?BCC@CD?B?BBCCCCCCB?A@@@@8@>B=:::::*;BBCF=A@CCCEGCBB5;;;;*;BBCC@BABDACCCCCCC?C?CCCCCD@CBB@BCCBBDDDBBBCCCCCCCBA=ABAADCCCABBC>AAABB
@ATNG8:01019:06312
GATGGTAGCACGAGTCACTCATATCCAGAAGATCAGGAACTCTAGAAGAATTCAGATTTTTAACACGAGAGTAAACGTAAAAAGAAGGTTTTACAAGACTCACGTTAACAATATTGCAGCAGTACGCACACAATCGAAGCGCAGTAAGGATGGCTAGTGTAACTAGCAAGAATACCACTAAAGCAAGAAAAAAGAAGTACGCTATTAACTATTAACGTACCTGTCTCTTCCGAAACGAATGAGTACAGAGAGTACGATATGTCTACCATCGTATCTCAGGAGTCT
+
A@BB@CCBBCCDCDCCCBCBCCBBD9BCC@BBBBAA=A?BBBBBBC@CB?BAEE@@@DDC3C@BCBBAAAA???6<9;;?@?1AD?>9BDD;DCCACA;;;CB;;::?AA?C;;::BCCCHCCDCCCCCCCDAFCCC@CCCCCCBC?D@DAA?@D@@@BCB?CCBBB@=@@=000<@=099,8<<8=ABBBB(<<:////>>====A;A@AA;A<A@CBC?C@@@?@B?B?BA@9>::4:???BCDCCCBBBBAABBBBBBBCB@@366=>>EAA@>?@=A@;;;
@ATNG8:01032:06344
GATGGTAGCACGAGTCACTCATATCCAGAAGATCAGGAACTCTAGAAGAATTCAGATTTTTAACACGAGAGTAAACGTAAAAAGAAGGTTTTACAAGACTCACGTTAACAATATTGCAGCAGTACGCACACAATCGAAGCGCAGTAAGGATGGCTAGTGTAACTAGCAAGAATACCACGAAAGCAAGAAAAAGAAGTACGCTATTAACTATTAACGTACCTGTCTCTTCCGAAACGAATGAGTACTATGTAGAGCTCTATACTACCATCGTATCTCAGGAGTCT
+
BCDC?CCDD@AA=FEDBBBCBBCCC@CCC@BBCCCC@C?BBCCCCC@DD@C@EBA?>>>>1@?BBCCCCBD??>7=>==@@@0@D@C@BCC;CCDBCABBEDDBB?B@CC?CCC?CCCABBDCCCCCCCCCC?CCCC=BBBBBBAA>C@CAA>ADDDBAAA?BCCAAA@CC@>>@<>?BBB=AAA>AEDDD2CC?B???BCCAA;?<??@@<>;>BCCC?CCBBABB>A?ABB=BCB@BBBBBBCCCBBBBBCC@@?@@@@@??@;????A>@@>@:94:>=??
@ATNG8:01044:06351
GATGGTAGTATATCGCGTCGCTATCCAGAAGATCAGGAACTCTAGAAGAATTCAGATTTTTAACACGAGAGTAAACGTAAAAAGAAGGTTTTACAAGACTCACGTTAACAATATTGCAGCAGTACGCACACAATCGAAGCGCAGTAAGGATGGCTAGTGTAACTAGCAAGAATACCACGAAAGCAAGAAAAAGAAGTACGCTATTAACTATTAACGTACCTGTCTCTTCCGAAACGAATGAGTACTACTCTCAGAGACACACTACCATCGTATCTCAGGAGTCT
+
@CCC?BBCBBBCCCDDCCCBCCCCCACCC@CDCCBB?C@CCCCCBB?BB?B@CCCCCCCC3C@CCBBLDCB@??6<?9:::;*;B<?5999&5@;5<;6;CCDDD@C@BB@BAA?BBBCDCCCCCCCCCBBB@CCCB?CCCBCC??=A@CCD?CCCCBBAB?BBBBCC?BC?AAA@FCBCC=A@A?>???>.<?=@989B>>?A<?:>>AD<?<?@C@@>@BBBBBB?B?BFF=CCB?BBBBBCCCCCCAABBBBCCCA>>BBBB<@@???A@@>>>@<A@=>>
@ATNG8:01048:06320
GATGGTAGCGCACACATAGATACAGTACTCATTCGTTTCGGAAGAGACAGGTACGTTAATAGTTAATAGCGTGCTTCTTTTTCTTGCTTTCGTGGTATTCTTGCTAGTTACACTAGCCATCCTTACTGCGCTTCGATTGTGTGCGTACTGCTGCAATATTGTTAACGTGAGTCTTGTAAAACCTTCTTTTTACGTTTACTCTCGTTTAAAAATCTGAATTCTTCTAGAGTTCCTGATCTTCTGGTAGAGCGTGCATATATCTACCATCGTATCTCAGGAGTCT
+
BBCC@C?AA@@CCCCCGGCCCCD;;;CBCCCC@CGDD>;;;;?BCCCCCCADDCCD@C@CCBB@C@BBBEA@@00*/////$/<<CCCD=C?BB?CBC@BB?ABCCCD@CCCCCCGCAGCC@C?BBBCBCCC@BBBB@CBHDEGCBCCBCDCCCDADCC@BB?C?BA@@CCBCC9:;AAA8C?B@BDDDF5CB;;;0;ABBCDCCC0<;<;*;A@@C@B@CE@CBCBCAA=A=AA?BBB9:;;=BABCC@@@@:::@@@AAA@?=>>=@ABCCCBAA?AABBB
@ATNG8:01051:06327
GATGGTAGTGTGTCTCTGAGAGTAGTACTCATTCGTTTCGGAAGAGACAGGTACGTTAATTGTTAATAGCGTACTTCTTTTTCTTGCTTTCGTGGTATTCTTGCTAGTTACACTAGCCATCCTTACTGCGCTTCGATTGTGTGCGTACTGCTGCTATATTGTTAACGTGAGTCTTGTAAAACCTTCTTTTTACGTTTACTCTCGTGTTAAAAATCTGAATTCTTCTAGAGTTCCTGATCTTCTGGACAGAGTGTGCAGATACTACCATCGAACCACCTAAGTCT
+
BCBD?BCDBBBBBCBBCDCDDDFCCC:;;;@@8@AC@<CC@C@CBCGCBC@CCBBB@D@C;;=ADADCCCDIGDC?;;;;;*:;5:AAC=BBBB@CBC?AB8;;AIDJ@CBCCDCDD?A@B@C@CC@@@BBD?BBDD?CBCCBBBCCCDDCCABABCAA?AC@C@CCCCBBBBB>AACCC:C@B;;;GFD5CCBBB>BEICCCBBAD?BBBB0BBBBCACAFD@BBCCBCB@C@C;<;BB?@AB@CCCDCDCCBBBCCCBBBDCC@BBBCC@D?CC?BB@BC??
@ATNG8:01051:06337
GATGGTAGCGCACACATAGATACAGTACTCATTCGTTTCGGAAGAGACAGGTACGTTAATAGTTAATAGCGTACTTCTTTTTCTTGCTTCGTGGTATTCTTGCTAGTTACACTAGCCATCCTTACTGCGCTTCGATTGTGTGCGTACTGCTGCAATATTGTTAACGTGAGTCTTGTAAAACCTTCTTTTTACGTTTACTCTCGTGTTAAAAATCTGAATTCTTTCTAGAGTTCCTGATCTTCTGGCTCTCGTAGACAGATACTACCATCGTATCTCAGGAGTCT
+
;<CC@CBAABD=;;@D@B@@<=555<;;9;9;39444)55494;9<@A;;5595559>9==CCAEABA;;;<;99.44444$495:/.*---/7<<<8<>9;;;=;;7;=>CB;69:>=?;@499AB999D>@@CC@CCCCCCCC;;;C@A@BD@C;;79?;>7?9999;>@@=<@A==09.5695555$5:;<=066@@@@@B?=9====(999>;.52559)554=:=A<C?<::<//)///)/===>;;566>999<<<=88700/7////53;<7::9;3
@ATNG8:01058:06349
GATGGTAGTATCTGCACACTCTGTCCAGAAGATCAGGAACTCTAGAAGAATTCAGATTTTTAACACGAGAGTAAACGTAAAAAGAAGGTTTTACAAGACTCACGTTAACAATATTGCAGCAGTACGCACACAATCGAAGCGCAGTAAGGATGGCTAGTGTAACTAGCAAGAATACCACGAAAGCAAGAAAAAGAAGTACGCTATTAACTATTAACGTACCTGTCTCTTCCGAAACGAATGAGTACTACTCTCAGAGACACACTACCATCGTATCTCAGGAGTCT
+
:<=D@DFCCC9;;DDHFCCCCCCCC@BBA?BBBBBB@B@CBCCCCC@AA?C@A?999999'9:@>BCCCCC997)7?9;;;;*;G<?9@>@3@AB>BBBBCCC;:;;@DEACBB?BDCCDDCCDBBCBCCCC@DBBB?BCCCCCBA?B@CBC?CCBBBAAA?BBBDAA>AB?AAC?BBAA@;AA@>AAABB3AB?B@??CBB=>9<8=>@@<@=AAA::7:AAAABB?C@BBB=BBC?BBDBBBCCAAABBCCBAAABBBB>>>A<>>=?@@@B>>>A;@?788
@ATNG8:01060:06318
GATGGTAGGACGAGCGTCTGAGAGGTACTCATTCGTTTCGGAAGAGACAGGTACGTTAATAGTTAATAGCGTTCTTCTTTTTCTTGCTTTCGTGGTATTCTTGCTAGTTACACTAGCCATCCTTACTGCGCTTCGATTGTGTGCGTACTGCTGCAATATTGTTAACGTGAGTCTTGTAAAAACCTTCTTTTTACGTTTTACTCTCGTTGTTAAAAATCTGAATTCTTCTAGAGTTCCTGATCTTCTGGGCTGCGCTGATATGCGCTACCATCGTATCTCAGGAGTCT
+
<<<B>=8@9>///::/444999::8;;;<<55164;;4<@:>.444:9996:@955.549;?@:<8</////)597;<<<<+9949//0)0//94<<<)//)////;<.555555596444.4.55:99954.449939=<;;;=555@@?@BBB?B@@?@@=@=@@@@@?@9929999::*;9?<:9999(5=9555&////97//)/5.5>>>*6665:7<454.4/7////173977///)////)//55555::99///=<=>@:>>555565599<477///
@ATNG8:01016:06370
GATGGTAGCACGAGTCACTCATATCCAGAAGATCAGGAACTCTAGAAGAATTCAGATTTTTAACACGAGAGTAAACGTAAAAAGAAGGTTTTACAAGACTCACGTTAACAATATTGCAGCAGTACGCACACAATCGAAGCGCAGTAAGGATGGCTAGTGTAACTAGCAAGAATACCACGAAAGCAAGAAAAAGAAGTACGCTATTAACTATTAACGTACCTGTCTCTTCCGAAACGATGAGTACCTCTCAGACGCTCGTCCTACCATCGTTTCTCAGGAGTCT
+
BCBB?BDDDABBCDDCBBBDBABAC@CDD?DDDCAA?BBCCCBBCC@CC?C@CCC@????1@@CDDCCCBBCB@8??9:;;;*;A>?5:;;-;BB?CBDBECCCC@D@BB>ACD?CB@@@DDCEBBBCCCCC=CCCC?BBBBBBBB>C@CAA>ABDCCCCC?CAAACC@BA?BBB>AA@@@:AA@>BBAAB3BB?CAAACCAAA8>:>@@@;><>?BBC@CCBBBBB?B?BBB=BCCCCCCCCC?AAACCCCBB@@???B;@@D<@@@=AA:@CDAA>AA???
@ATNG8:01018:06368
GATGGTAGGCGAGAGTGAGACGCAGTACTCATTCGTTTCGGAAGAGACAGGTACGTTAATAGTTAATAGCGTACTTCTTTTTCTTGCTTTCGTGGTATTCTTGCTAGTTACACTAGCCATCCTTACTGCGCTTCGATTGTGTGCGTACTGCTGCAATATTGTTAACGTGAGTCTTGTAAAAACCTTCTTTTTACGTTTACTCTCGTGTTAAAAATCTGAATTCTTCTAGAGTTCCTGATCTTCTGGTGAGATATGCATGATGCTACCATCGTATCTCAGGAGTCT
+
CEBB?BBB?BC@@ACCBDBBCDCICBBBCC::9:CCC?BB@B@CBBBCCC@CCCCB@C?@@@C@C@CBA@?@@79337737$9>=A@AB>BBBB?AAB?BB<>>BDBB?BBCCBAAB>A<<7>;AA>=>===;??AA<A=<>@AB:::>A?>>>A=AAA7>=;?;AAAAA@@@@9>88888(87<9<<===+<>==<-66=:9;>>=>5;;;:+7;;:A<B;?>=AAA>>>><?=ADB@@@9<<A=AD>>=?>>????A>>888AA5<=<<A@=>=@AA<?>>AA
@ATNG8:01022:06369
GATGGTAGTGTCAGTGCGCGTCGTCCAGAAGATCAGGAACTCTAGAAGAATTCAGATTTTTAACACGAGAGTAAACGTAAAAAGAAGGTTTTACAAGACTCACGTTAACAATATTGCAGCAGTACGCACACAATCGAAGCGCAGTAAGGATGGCTAGTGTAACTAGCAAGAATACCACGAAAGCAAGAAAAAAGAAGTACGCTATTAACTATTAACGTACCTTCTCTTCCGAAACGAATGAGTACGAGAGAGCACACGTGTCTACCATCGTATCTCAGGAGTCT
+
@ABE@CCBBBBBBCAABCCCCCCCC@CCC@CBBBBB@B?BCCBBBC@CC?C@CC@??===,<;@@AABAAA::9,9:;:;::':?=>@CDD9DBB=AAA?=>>00,/7:>;?=@<?@BACBBBCCBBBCCCD@CCDD?@@CBCDCC?C?BA@<@BAAABBB?AAABCB?DC@???=@?::9,7=<9878898%8983837;9;<8;=577@@4?:=8>595:5:9?@>A????<?AC?BBDBBBCCBBBAABBBDDBBBA=A=@@<@@@@@BCA@@BD?C@788
@ATNG8:01025:06399
GATGGTAGAGTATCATGTGTATCTCCAGAAGATCAGGAACTCTAGAAGAATTCAGATTTTTAACACGAGAGTAAACGTAAAAAGATGGTTTTACAAGACTCACGTTAACAATATTGCAGCAGTACGCACACAATCGAAGCGCAGTAAGGATGGCTAGTGTAACTAGCAAGAATACCACGAAAGCAAGAAAAGAGGTACGCTATTAACTATTAACGTACCTGTCTCTTCCGAAACGAATGAGTACACACTCTCATATGACACTACCATCGTATCTCAGGAGTCT
+
>>>B@CBCCCBBDDDCBCCCBBBCC@BCB@BBBBBC@B?BBBBBCC@CD@B?BAA>>@@@0@=CCECCCIHCCC>CCCCDDD5CBBA4;<;&9==99;;;;@@CL@D@AA?BCC?CCCCCBBBBBBFCCCCC@CBCC@BBBABBBA?C@DCD@DCCBBBBB@BCBCAC=995:BA:=?999,8<<;9887*3<=5;<B<;988)/(///3(.(.5<<=<??>?==@:@<@BB=ACC?ABADBBAAA???CCDCCBBBAAABCCC?CCCCBCCCAAAB?BBAAA
@ATNG8:01031:06394
GATGGTAGCTCGCTGATGATATCTCCAGAAGATCAGGAACTCTAGAAGAATTCAGATTTTTAACACGAGAGTAAACGTAAAAGAAGGTTTTACAAGACTCGCGTTAACAATATTGCAGCAGTACGCACACAATCGAAGCGCAGTAAGGATGGCTAGTCTAACTAGCAAGAATACCACGAAAGCAAGAAAAGAAGTACGCTATTAACTATTAACGTACCTGTCTCTTCCGAAACGAATGAGTACGAGAGAGCACACGTGTCTACCATCGTATCTCAGGAGTCT
+
BBBC?CCCAABCCBCDDCCCCBBBG@CCG@CBCCCC@C@BBBCCCC?CA?C?CCDBBBAA2A?BBBBBBBCBBA8??:;;;6:C?B?CCC<CCF@DCCBABBCC@C@BB@CBB@CCBBBBCCCCCDDAB@C@CCCC?CCCCCCAA>A?B@@>ACCCBBBC@BBBB?@;?A<??<6;;777)777,7A?D:BB?BA??>98<=9=<@@@@<@;;;@:;6;A@@@AA=?>:::5:??;?BCDCCBBBA999??>BCCC???A<A>==><?BBBBB?76..7...
@ATNG8:01032:06376
GATGGTAGGTGCACATGAGTGTATCCAGAAGATCAGGAACTCTAGAAGAATTCAGATTTTTAACACGATAGTAAACGTAAAAAGAAGGTTTACAAGACTCACGTTAACAATATTGCAGCAGTACGCACACAATCGAAGCGCAGTAAGGATGGCTAGTGTAACTAGCAAGAATACCACGAAAGCAAGAAAAAGAAGTACGCTATTAACTATTAACGTACCTGTCTCTTCCGAAACGAATGAGTACTATGTAGAGCTCTATACTATCGTATCTCAGGAGTCT
+
CCDC@BBD@BBBBBBBCCDCCCCCD@CBB?BBBBCC?B=@?BBECC@CC997;A@;;;;:*:?BBBBBBDGCCC=BB?@@@@0BC>C@CC?C@A?ABB@@ACCC@C@BB@BBB?BBBCDBAADDDCBCBCC@BBBB@CBCCCBCA@BACBB>BDDCCCCC@A@@BBB?AA>AAA<==@@?8AA@>BBBBB3BC?BBBBBBBBB=@>AADD=A=ABG@@>@BBBBBB@D@CCC<BCC?CBBCCCCAABCBBBAABBBB@??DDA?>AC@BBBBBB>AC888
@ATNG8:01046:06386
GATGGTAGTGTCAGTGCGCGTCGTCCAGAAGATCAGGAACTCTAGAAGAATTCAGATTTTTAACACGAGAGTAAACGTAAAAAGAAAGTTTTACAAGACTCACGTTAACAATATTGCAGCAGTTCGCACACAATCGAAGCGCAGTAAGGATGGCTAGTGTAACTAGCAAGAATACCACGAAAGCAAGAAAAAGAAGTACGCTATTAACTATTAACGTACCTGTCTCTTCCGAAACGATGAGTACTATAGACTATCTGAGACTACCATCGTATCTCAGGAGTCT
+
:;>>@CCBBCCCBBBCCC;:66:995>A;:ABAB;;4;499ABBCC@@@=@>A@99::::)9;?ABCBBCBBBA898:9;;;*;AC;;;;;6<AB?B;=;BCCCB@DACC?BCD@CCCBBBAA=ABCDCCBB>B@A@>A@A@AAAA?A@CBB?BCCDCBBA?BBBBAA@CC?@AA@CBBBB>BAA<????>.?A?BBBAAA???=?;=A992:=?@@DB?BBAAABB?D?@@A9?;;:>>@000000<==@B=>>BC777BBCC>BBBBBABB?@?B?BAAAA
@ATNG8:01054:06367
GATGGTAGTATATCGCGTCGCTATCCAGAAGATCAGGAATCTAGAAGAATTCAGATTTTTAACACGAGAGTAAACGTAAAAAGAAGGTTTTACAAGACTCACGTTAACAATATTGCAGCAGTACGCACACAATCGAAGCGCAGTAAGGATGGCTAGTGTAACTAGCAAGAATACCACGAAAGCAAAGAAAAAGAAGTACGCTATTAACTATTAACGTACCTGTCTCTTCCGAAACGAATGAGTACATAGATATACGTATAGCTACCATCGTATCTCAGGAGTCT
+
88995::;<>=====>CGCCCCBBB@CBB?CB@BAC@C@BBCCEDA;;8;=AA@@;?@@+=8<<<669DDBBC>CBAABAA2:9292987+3:;7=?>=B@>:@4:43:4:?<?BBAABBB?@AAA>>>>>=AAAA;@><>?>57156><A?BCCB????<??BAAD?BB@BBD@CB?==5=999(7>;=>+>>8=8==BB@A=3738==A=A>AA====C@@@;;;;>;888*89:39@:99?>A>?>BBABBBBBCCBBBCB?;>BDDBAABBBCC?:9:==
@ATNG8:01065:05774
GATGGTAGGTGCACATGAGTGTATCCAGAAGATCAGGAACTCTAGAAGAATTCAGATTTTTAACACGAGAGTAAACGTAAAAAGAAGGTTTTACAAGATTCACGTTAACAATATTGCAGCAGTACGCACACAATCGAAGCGCAGTAAGGATGGCTAGTGTAACTAGCAAGAATACCACGAAAGCAAGAAAAAAGAAGTACGCTATTAACTATTAACGTACCTGTCTCTTCCGAAACGAATGAGTACTATAGACTATCTGAGACTACCATCGTATCTCAGGAGTCT
+
BCBB@BDC@@@@DDDBBBCCCCCCC?BBB?CBBBA@>A?CCCCCBC@CC?C@ABBBBBBB5C@CCCCCCCCAAA8@C;<;;;*<B>B?BBB;BCC@CCE@DDDA@>A@CC?CBA>BBBCCCCCBBBBBBCCD@CCCC?BBCBBBBB?B@C@@>@DBBACCC@BBBABB@CC>AA@788@>>6<<<8999999%9?;<979?@BAA>A?BB??:A<AABBBABCBCCBB?B@A@@<A@@<@@??BCCBAACCCAAABBBDAAAAACC?AABBBBBBBABB>BB888
@ATNG8:01065:05783
GATGGTAGTATATCGCGTCGCTATCCAGAAGATCAGGAACTCTAGAAGAATTCAGATTTTTAACACGAGAGTAAACGTAAAAAGAAGGTTTTACAAGACTCACGTTAACAATATTGCAGCTGTACGCACACAATCGAAGCGCAGTAAGGATGGCTAGTGTAACTAGCTAGAATACCACGAAAGCAAGAAAAAGAAGTACGCTATTAACTATTAACGTACCTGTCTCTTCCGAAACGAATGAGTACGAGAGAGCACACGTGTCTACCATCGTATCTCAGGAGTCT
+
:9BC<BBBEDBBBBBAABGBDBCCD?B@@=@A@@AB?B6:;A@@@B?@B>A=ACA;;;;;*;=BCCBBAA@BB?9@?;;;;;*;@;@5;;;*9@@;@;::?B@:;5:29929AA=BCBBBBBCDGGCCA@;;6;@AA?B@@ABAAB?A?A??=?AAB:;:B@CCCCBB?@??@@??BBCCC>BBB<??FDD3AB?BBBBB@@>>+0,0=>??B?>@>BB>AABBBBD<?>?BB;BBB?BBBB;;:??@???@CCFBBBB;::???<?CECDCCBCCCD?BABBB
@ATNG8:01073:05775
GATGGTAGCTCGCTGATGATATCTCCAGAAGATCAGGAACTCTAGAAGAATTCAGATTTTTAACACGAGAGTAAACGTAGAAAGAAGGTTTTACAAGACTCACGTTAACAATATTGCAGCAGTACGCACACAATCGAAGCGCAGTAAGGATGGCTAGTGTAACTAGCAAGAATACCACGAAAGCAAGAAAAAGAAGTACGCTATTAACTATTAACGTACCTGTCTCTTCCGAAACGAATGAGTACACACTCTCATATGACACTACCATCGTATCTCAGGAGTCT
+
<<BB>BBBBBCED@@@DBBBCCCCB?AAC?BCBCCC@D@BBCBBCB?CCAD?BB@>?===,=;?A:=<=;;333(334499909;.5.555&55<9<>==>@=BB@C@CCABCD@DCEBBBCCCCCDCA@@C@B;;;?AAAAEC?@=@?BBB@CDCCCCBB@BBCCBD?BA?BBB>BABBC=:::<@>@@@2AB?B>??BBD>>8<7;AAA<A:>=BBB?BBAABBB?B?@@@<@DD@???ADBBABBBBBBCCCCCBBBACD997:AAACCBBBCBC?BC:::
@ATNG8:01083:05766
GATGGTAGTGTCAGTGCGCGTCGTCCAGAAGATCAGGAACTCTAGAAGAATTCAGATTTTTAACACGAGAGTAAACGTAAAAAGAAGGTTTTACAAGACTCACGTTAACAATATTGCAGCAGTACGCACACAATCGAAGCGCAGTAAGGATGGCTAGTGTAACTAGCAAGAATACCACGAAAGCAAGAAAAAAGAAGTACGCTATTAACTATTAACGTACCTGTCTCTTCCGAAACGAATGAGTACGTGTGACGTACGTGAGCTACCATCGTATCTCAGGAGTCT
+
BACB?BCCCCAABBBCDBCCBCCBB?BBC@CCBBBB>B>BBDBBAC@CD?C?AAACCCCC/A?AAAABBBBBB@8@@;;;;;*;@=A>BCC<CCC?BBCABBB;;6;@AA>B@@=@BBBCCCCICCCBBC::6;A::7;BBAAB999;@CCC@CBBBDDAA?BCBA@A>993:@@;?>:::,8==>BBCBCC)BB?B::9CC>;;7::<===5;7;@CCE@CDBBBBB?B????9@@@=ACBCCCCDA@@BCCCBBBBBBBBBBCA?CCCAABBBBB>>:>CBB>
@ATNG8:01102:05774
GATGGTAGCGAGCGAGTGTGTATACCAGAAGATCAGGAAACTCTAGAAGAATTCAGATTTTTAACACGAGAGTAAACGTAAAAAGAAGGTTTTACAAGACTCACGTTTAACAATATTGCAGCAGTACGCACACAATCGAAGCGCAGTAAGGATGGCTAGTGTAACTAGCAAGAATACCACGAAAGCAAGAAAAAAGAAGTACGCTATTAACTATTAACGTACCTGTCTCTTCCGAAACGAATGAGTACAGAGAGTACGTTATGTCTACCATCGTATCTCAGGAGTCT
+
::;B9=BCCB@A<CCCBBBBCCCCCACA@>ACABB@5;;)44;;;:?3::;>;???@BDDD1A::;C>?>E000<<?:?;;::)>@::5;==0=A@:>;6:9@@:;;)9;?B=BAB8<@??@@BBBCCCBDDCCAFGCC@BBBBBBBC?C@CCC>AAABADCD@CBCCCA?BB>@?C?DBBBB=BAA<<>>>>>&8:6..-.:=AAB@B?@@AA>@>AAA;;9;BBCCCC?B?BGG?GAA;;;CBCCBCCCBBBBBACC@CBCBBC>>;>>??@A9::>@@:@A988
@ATNG8:01107:05761
GATGGTAGTATCTGCACACTCTGTCCAGAAGATCAGGAACTCTAGAAGAATTCAGATTTTTAACACGAGAGTAAACGTAAAAAGAAGGTTTTACAAGACTCACGTTAACAATATTGCAGCAGTACGCACACAATCGAAGCGCAGTAAGGATGGCTAGTGTAACTAGCAAGAATACCACGAAAGCAAGAAAAAAGAAGTACGCTATTAACTATTAACGTACCTGTCTCTTCCGAAACGAATGAGTACTATAGACTATCTGAGACTACCATCGTATCTCAGGAGTCT
+
<<;@?AHEECBBBCCCBBBBCBFDD@CBB?ACB@@B;?;@AABBCB@BD@C@BA@>>???1>?ABBBBBBBA@?8==9:::;.:D?D?BBB;BCCACCCCCCC@@;@?@@>@CC@CCCCCCDDCCCCCCCBC?CD??>@BBCBBBC>C@C@@>@CBBBCCC@AAAAAA?CC@>>?499>=<7=>=9999999%9>;>97:CBBBA<B<AA@@;><>ABBB@AAACB??<?????9?AA?BAAABCCCCCCCBBBABBCCBBACBBC?CCAABAACBABC?BA888
@ATNG8:01113:05761
GATGGTAGCACACGAGATCTCATCGTACTCATTCGTTTCGGAAGAGACAGGTACGTTAATAGTTAATAGCGTACTTCTTTTTCTTGCTTTCGTGGTATTCTTGCTAGTTACACTAGCCATCCTTACTGCGCTTCGATTGTGTGCGTACTGCTGCAATATTGTTAACGTGAGTCTTGTAAAACCTTCTTTTTACGTTTACTCTCGTGTTTAAAAATCTGAATTCTTCTAGAGTTCCTGATCTTCTGGGTGCGCTACAGTCTCTCTACCATCGTATCTCAGGAGTCT
+
B@AC@ECBBBBBCCCCCABACCCGCDBBBCBB?BBBB?CEADACCCCCCD?CBBBC@B@BBCC@C?CBBBBB???>BBDCD2BA=@???8=A@A=BCC>@@?DABBBB?ADDDCAAA?CCC?A?B@@D=>>><??BB=??@===A;;:BA@:::@;788;@@;><>A???A@@@9=>BCB5?;?;@@CCC/AA@@A:@>===???BBB7>>>=/>;;;?:=:>D=BB;;;>>=A<AAADDD<@>>=5787>>@@A@@?>>AAABAA=>:;:??@?????=BBA??
@ATNG8:01064:05848
GATGGTAGTAGTACACTAGTCATACCAGAAGATCAGGAACTCTAGAAGAATTCAGATTTTTAACACGAGAGTAAACGTAAAAAGAAGGTTTTACAAGACTCACGTTAACAATATTGCAGCAGTACGCACACAATCGAAGCGCAGTAAGGATGGCTAGTGTAACTAGCAAGAATACCACGAAGCAAGAAAAAGAAGTACTCTATTAACTATTAACGTACCTGTCTCTTCCGAAACGAATGAGTACGTGTGACGTACGTGAGCTACCATCGTATCTCAGGAGTCT
+
,,,,(,,558;:;;5559;;<==@@;000)/77<;;7;:>AA@A;;4:>.9.4<<94444$4388<>>>B=<=C;845<:::*:;7;9>??0<;;19966<?;@C=A?;;6;;?<>>@@@:99BAA@@BBAA=@@@@<@BBABB9949<B9:49>>:>>=B8A;=<=>37789986///6+//;5=<===+=<7=:88==99:6:15577265:222;496-----(-0...'.22+22;66622226222522522588:86945557=::;:89=8=998/
@ATNG8:01066:05829
GATGGTAGCTCTGCTCTGACTCTCGTACTCATTCGTTTCGGAAGAGACAGGTACGTTAATAGTTAATAGCGTACTTCTTTTTCTTGCTTTCGTGGTATTCTTGCTAGTTACACTAGCCATCCTTACTGCGCTTCGATTGTGTGCGTACTGCTGCAATATTGTTAACGTGAGTCTTGTAAAACCTTCTTTTTACGTTTACTCTCGTGTTAAAAATCTGAATTCTTCTAGAGTTCCTGATCTTCTGGTGAGATATGCATGATGCTACATCGTATCTCAGGAGTCT
+
BBBB@B=DB;66<CCBBCCCCCBBBCAA@@00)0///(/=9>;=BBCCCG?BBB;;6;9=;;;7A?>;;<///::69::;;+;@:=BCA;@@B?;?AA==>499>;>;7;BBBB6669==@4949BA@D@??>BA??;ACCCCBBBA@@?@A@AC6;;@<@@@C?CCCBBB@@C966>??0=:?:>CCCC0AA:;;0:>@@@@99595>:>@0??@@>;>=@@<@ACAB@B?B=@@ABAA8:;C?BBA@@@@;:;@ACAA@@@CCCCCABA@@@ABB?AAACD
@ATNG8:01069:05836
GATGGTAGTATAGAGCTCTACATAGTACTCATTCGTTTCGGAAGAGACAGGTACGTTAATAGTTAATAGCGTACTTCTTTTTCTTGCTTTCGTGGTATTCTTGCTAGTTACACTAGCCATCCTTACTGCGCTTCGATTGTGTGCGTACTGCTGCAATATTGTTAACGTGAGTCTTGTAAAACCTTCTTTTTACGTTTACTCTCGTGTTAAAAATCTGAATTCTTCTAGAGTTCCTGATCTTCTGGTGAGATATGCATGATGCTACCATCGTATCTCAGGAGTCT
+
@<AG@BBBABBCCC@AACCCCCDCCBBCCC@?>?BBB=CC@C>?@CBAA@=@C@??=?@BBAA>B@CCBBBAAAB?BCFDE2AA?BBBC>BB@B>B@?8@B<>>AA??>?BBB??@@<;;;<@<@CBBA=;=<@AAA;@@@@::;AA>>>CA>>><@??:==9=<@@A@@@@@@8<;ABB5A<A8<<AAA/@??@A:A::;:::9>><AAAA/A<==E=B=;;8;AAA?@?;?<AAAAAA:>?A==>=??@@A>>>>>>>><>@B=A<==A@@???AA<>>>A@
@ATNG8:01073:05824
GATGTAGAGTACAGTGTAGTAGACCAGAAGATCAGGAACTCTAGAAGAATTCAGATTTTTAACACGAGAGTAAACGTAAAAAGAAGGTTTTACAAGATCACGTTAACAATATTGCAGCAGTACGCACACAATCGAAGCGCAGTAAGGATGGCTAGTGTAACTAGCAAGAATACCACGAAAGCAAGAAAAAAGAAGTACGCTATTAACTATTAACGTACCTGTCTCTTCCGAAACGAATGAGTACTGTATCTATGTGTGCGCTACCATCGTATCTCAGGAGTCT
+
CCAA@CDCCCCCBBBBCCCCCBA@?@CC@CCCC??>?>AADDDAA>AC@B?B?=88888.9?ABC@@ACBCCE=A@;;;;;*;C@CACCC:CCEBCCDBBC;;6;@AB>BCB?BBDCDCGCCCBBBCCCC@DBBB?A@CBBCBC?C?BAB@BCCCCCCC?BBBBBB@BD?>>?;??@@@;>==9:99999%9A;=98:BBAAF<A<ABAA<@<@BFBB?BCAAABB?B?BBB>CCD?@@@BBBCAACCCCBAABABBCCAA>AD<??=>>A@@>AA@;>??=>
@ATNG8:01073:05838
TATGGTAGTCTCAGATAGTCTATAGTACTCATTCGTTTCGGAAGAGACAGGTACGTTAATAGTTAATAGCGTACTTCTTTTTCTTCTTTCGTGGTATTCTTGCTAGTTACACTAGCCATCCTTACTGCGCTTCGATTGTGTGCGTACTGCTGCAATATTGTTAACGTGAGTCTTGTAAAACCTTCTTTTTACGTTTACTCTCGTGTTAAAAATCTGAATTCTTCTAGAGTTCCTGATCTTCTGGAGATATCATCAGCGAGCTACCATCGTATCTCAGGAGTCT
+
C@@A@DDCBCBCCCCCCCCDCBCBBCBBBBCCABBBE=BB@C@CBCBCDB?BBBBB@B?CAAA@B@BBCBAA@@@399===,;>273=/=A?<;?AA<@@79:BAAA?AA@>><:>;:=A?@:=>>@>>>E<AA870/;///<:::?>>898@=6;:9=:@;;99655;;<==7<<@??0<5:.599::*:@@AC:<;CCCCCCBC5;;;;*;;;;A<@<@B?CCDBBBB@B@BCCCCM>AACABBBDDDCDBCBCBBADCCCC@CCCCCCBBBABC@AAADB
@ATNG8:01077:05858
GATGGTAGCGCACACATAGATACAGTACTCATTCGTTTCGGAAGAGACAGGTACGTTAATAGTTAATAGCGTACTTCTTTTTCTTGCTTTCGTGGTATTCTTGCTAGTTACACTAGCCATCCTTACTGCGCTTCGATTGTGTGCGTACTGCTGCAATATTGTTAACGTGAGTCTTGTAAAACCTTCTTTTTACGTTTACTCTCGTGTTAAAAATCTGAATTCTTCTAGAGTTCCTGATCTTCTGGACAGAGTGTGCAGATACTACCATCGTATCTCAGGAGTCT
+
;99B?CGBBBBCDFBBCCCDDCBBBCCCCCBB@BBBE>DD>D?CDCCCCC@CCCCC@D?AABC?C?BBBDCCBA@;99999';@@BABB=BD?@<@A@=AC:;;DECC@CCCDCCBB>ACC?C=CCDDAAAC@BCCC?BBCCCCCCCCCBBBBBB>BBD@@??@@BECCBBBCD=?::::.;;@;;;;;;*;C@@@=ABCEDCGICC7;;;;*;BBCCBH@CC?CCCDFBB?B?BBCCCC@BAB@DCDDCCCCCCCBBBBCCCCC?CCCCCDCCCCBB?BBABA
@ATNG8:01087:05839
GGATGGTAGTGTCATATGAGAGTGTGTACTCATTCGTTTCGGAAGAGACAGGTACGTTAATAGTTAATAGCGTACTTCTTTTTCTTGCTTTCGTGGTATTTCTTGCTAGTTACACTAGCCATCCTTACTGCGCTTCGATTGTGTGCGTACTGCTGCAATATTGTTAACGTGAGTCTTGTAAAAACCTTCTTTTTACGTTTACTCTCGTGTTAAAAATCTGAATTCTTCTAGAGTTCCTGATCTTCTGGTCCTACTACACTGTACTCTACCATCGTATCTCAGGAGTCT
+
/)/::4:<?0;49999;;;;<@9:959554444.4494)4<8<8>=<;66<499;95169<<=>8A8;;9:5555:.55>><*54.4444)499:5:599)55499;<<=9==>?>>@B469925.96?;=>>>:>>>B?BBAAA@AB;;;:==<=>90008<<*0)44;9:;;;;9=:9999(939555555$449990955599955549999$55999.616@8<>:9999.4.4;4955044D49946ABAAA==CEDCCBB@90+00000>>>>=??;>??::
@ATNG8:01092:05858
GATGGTAGACATATCGTACTCTCTGTACTCATTCGTTTCGGAAGAGACAGGTACGTTAATAGTTAATAGCGTACTTCTTTTTTCTTGCTTTCGTGGTATTCTTGCTAGTTACACTAGCCATCCTTACTGCGCTTCGATTGTGTTGCGTACTGCTGCAATATTGTTAACGTGAGTCTTGTAAAACCTTCTTTTTACGTTTACTCTGTGTTAAAAATCTGAATTCTTCTAGAGTTCCTGATTCTTCTGGCGCGGTATGTATGTCGCCTACCTCGTATCTCAGGAG
+
///969<====B@BBCBBCCA;66;;;;;@00,/9:;3/646:::;>;@@@CEDDD585:?><9;8<==A;@;8=3733333#336;333(3333.3;;177///;???//4<BBBCC=A??<?<====;;;C7;7;;/5522+225......766839972686<-//9999=<:962222&206167999*77;:>199<<6.--205555$---..).499.355999:5:555//)/5489<356//)/88998;97779177<435333...522,2-
@ATNG8:01105:05834
GATGGTAGGAGACACGTCGCACACGTACTCATTCGTTTCGGAAGAGACAGGTACGTTAATAGTTAATAGCGTACTTCTTTTTCTTGCTTTCGTGGTATTCTTGCTAGTTACACTAGCCATCCTTACTGCGCTTCGATTGTGTGCGTACTGCTGCAATATTGTTAACGTGAGTCTTGTAAAACCTTCTTTTTACGTTTACTCTCGTGTTAAAAATCTGAATTCTTCTAGAGTTCCTGATCTTCTGTGTCGTCTATCATGTACTACCATCGTATCTCAGGAGTCT
+
<<=C?BBC?CCBBBCECCCCCBBBCABBCCCC@CDDD=CCAD@@@@DDCC?CCAA@@C?CCBB?C?CBBBBCBAA=@@@@A2BA>BBBA:BCFC@C:989?<@=@CAB?BBCCCBBB>BBA<=:<?>@>>>=<?BAA;AAA@?@@@A?@?A>==><:;:<==:><AABBB>>>@<>>AAA6@<@<??@@@/@>>>>6>>>>A@@@BA4::::+;::;B=B=A@=AAAAAAA<A=@@???@<@A@@@AAA@>><@@@:::AA?AA8:<?AA;;>>A>><?AAA@
@ATNG8:01070:05866
GATGGTAGTATCTGCACACTCTGTCCAGAAGATCAGGAACTCTAGAAGAATTCAGATTTTTAACACGAGAGTAAACGTAAAAAGAAGGTTTTACAAGACTCACGTTAACAATATTGCAGCAGTACGCACACAATCGAAGCACAGTAAGGATGGCTAGTGTAACTAGCAAGAATACCACGAAAGCAAGAAAAAAGAAGTACGCTATTAACTATTAACGTACCTGTCTCTTCCGAAACGAATGAGTACTACTCTCAGAGACACACTACCATCGTATCTCAGGAGTCT
+
=>>E@CCCBBBCCCCDCCCCCDFDD@CCC@ABBB@@=A6;;CCCBC@CE@C@BCB@@@@@2?=ABBBB@??877.7?BCDDD5BB?B<@@B9ABCADCCCEBCBB?C?CC@C?@>ACCCCCCCABBDCAABC?CBBB@BAAACBBC>@=@A@=ACBBACCC?CAABCC@BB=@@@:==<<<5=>=;::9:9:%0=;=0/0??@CB7:78;>>5<8;ACAB?BBAAABB@C?BCC>CCC>ABCCBBBBBBBABBBBAA@ABDCAAAA<AAAAAA=?>>><;?@?<=
@ATNG8:01073:05909
GATGGTAGATACTCGCTGATACACCCAGAAGATCAGGAACTCTAGAAGAATTCAGATTTTTAACACGAGAGTAAACGTAAAAAGAAGGTTTTACAAGACTCACGTTAACAATATTGCAGCAGTACGCACACAATCGAAGCGCAGTAAGGATGGCTAGTGTAACTAGCAAGAATACCTCGAAAGCAAGAAAAAGAAGTACGCTATTAACTATTAACGTACCTGTCTCTTCCGAAACGAATGAGTACTCACTCTCATATGACACTACCATCGTATCTCAGGAGTCT
+
@DBB?BC??@EDC9;;FGDCCCBBB<BBA>BCCCBB@B@BBBCBBC@BB?B?BBBBACCC3B=AACCCBCCBBB9?>?AAAA2B?=A5;;;.;BB?CBBBAACCC@C@CC@CBB?BBCCCCFDCBBFBBBBB=AC@@>ABCBAB@?<@>AAA?BBBBBBDD@CCCBBB@AA>BDC@CCAAA;@@><@@@@@2AB?BCCCDDEBA6758>>>1818>A@A?ABAAABB?C?BBC=BAA=?BBBCBBBBBAAACCBC?@CBBABBBC?BAABBBBBBA?>9>?>>?
@ATNG8:01074:05888
GATGGTAGCTTACGTATATCTATGTACTCATTCGTTTCGGAAGAGACAGGTACGTTAATAGTTAATAGCGTACTTCTTTTTCTTGCTTTCGTGGTATTCTTGCTAGTTACACTAGTCATCCTTACTGCGCTTCGATTGTGTGCGTACTGCTGCAATATTGTTAACGTGAGTCTTGTAAAACCTTCTTTTTACGTTTACTCTCGTGTTAAAAATCTGAATTCTTCTAGAGTTCCTGATCTTCTGGTATGACTAGTGTACTACTACCATCGTATCTCAGGAGTCT
+
ABBD?CCCCC:CCCBBDDDEEDDBBCCCDBB?CBBB=BD@D@CBBBBBB@CCC998;@CBBB@B@CDCBCCCCF?????>1?B?BBBC=CCCC?BAB?AC=ABCCBB:>>BCCBB@@@BD?B>BBBBB@BB>BAAA>BBBBAAAA@AAAA>@@@=CCB@BCAC?BBCCCCCDC>B;;;;6;?C?BBBBB2BCBBB>CCCECBBBBB@CDDD5BBCDC?B@BB@BBDCCAA?B?AAADDC?BBD@CBBBBBBCCBBBBCCDCCCC@BCBBBCBBBBBC@BBB??
@ATNG8:01098:05894
GATGGTAGCTCTGCTCTGACTCTCGTACTCATTCGTTTCGGAAGAGACAGGTACGTTTAATAGTTAATAGCGTAACTTCTTTTTCTTTGCTTTCGTGGTATTCTTGCTAGTTACACTAGCCATCCTTACTGCGCTTCGATTGTGTGCGTACTGCTGCAATATTGTTAACGTGAGTCTTGTAAAAACCTTCTTTTTACGTTTACTCTCGTGTTAAAAATCTGAATTCTTCTAGAGTTCCTGATCTTCTGGTGAGATATGCATGATGCTACCATCGTATCTCAGGAGTCT
+
<<BC@BBB@565<@??BBCBBB;;;BBBAB@@>@CBB<BB?B?@@@BBCD@BBC;;;.;>AB=?7A@BBB>=00)/;4<<777'///)4::@4=B<;;?@B=@A69;AAAD@BBBBBBBC?BBC?B?BCBBBDBA>BBBB?CBBBB@@@BBBBCCGCC@BBB@DD@D?@ACCCCCBB>C;;;<;*;=C;AABBB2BCECL>BBBACCAA@C@CFDD1CBCBB>B@CB?@@@;;;C?A@BBBDCB?C@A?ABCCDDDDDBCCCCCCCCCC@BCCCCCCCCCCC@CCCBB
@ATNG8:01069:05952
GATGGTAGCTATACGTATATCTATGTACTCATTCGTTTCGGAAGAGACAGGTACGTTAATAGTTAATAGCGTACTTCTTTTTCTTGCTTTCGTGGTATTCTTGCTAGTTACACTAGCCATCCTTACTGCGCTTCGATTGTGTGCGTACTGCTGCAATATTGTTAACGTGAGTCTTGTAAAACCTTCTTTTTACGTTTACTCTCGTGTTAAAAATCTGAATTCTTCTAGAGTTCCTGATCTTCTGGAGATACACATGATACTCTACCATCGTATCTCAGGAGTCT
+
CCCC?CCCCCCAABDDDECCBBCCCCBBBCCC@CDDD=BB?D?CCCCCBB?CCC??>A@CCCC?C?CCBBBBBBB?BBBBB3BB?BBCC=AAAB?CBB?BC<>>ACBB?AABBCBAA;AAC?D=AAAAA@@@;AAAA;AA@<<9A???AAAA<<><@@@<AA=A:??AAA??@B<@@@@@6@=B<??AAA/AA666)//6///<:9=<????.9>>>C;A9;;8;AAA=>>=@;>>AAA@7;;D=CC>AAA@?@@AA<<<CC>><;AA>==?<<<@@@:>>>==
@ATNG8:01102:05949
GATGGTAGTGTGTCTCTGAGAGTAGTACTCATTCGTTTCGGAAGAGACAGGTACGTTAATAGTTAAATAGCGATAACTTCTTTTTCTTGCTTTCGTGGTATTCTTGCTAGTTACACTAGCCATCCTTACTGCGCTTCGATTGTGTGCGTACTGCTGCAATATTGTTAACGTGAGTCTTGTAAAACCTTCTTTTTACGTTTACTCTCGTGTTAAAAATCTGAATTCTTCTAGAGTTCCTGATCTTCTGGACAGAGTGTGCAGATACTACCATCGTATCTCAGGAGTCT
+
>:;C:CBBBCBB<>666>>666?@@B;:9BAB>A9:9-:?<@>@AAA@@@<A@A@F@D>BBAC5;;,:<>5----(-7(--777'//)5:;;4566<8@<D=AA::;AAAC?CCCCCCCCADCB>A>BBBB;;<A=ABBB?BCBCCCBBA@AAA@@@A?CBC?BC@C:;;BBBBCBC?BBBEE;F@B?BBAAB.;;BCE:=;BBB@AAAA?BCCC5CBBAA<A>;;4;B@@@BD>B>BCCBCC@BBCACBBBCCAAABBBDDBBBBBG@CB;;<BBBDECB@BD@@@
@ATNG8:01071:05973
GATGGTAGCACGAGTCACTCATATCCAGAAGATCAGGAACTCTAGAAGAATTCAGATTTTTAACACGAGAGTAAACGTAAAAAGAAGGTTTTACAAGACTCACGTTAACAATATTGCAGCAGTACGCACACAATCGAAGCGCAGTAAGGATGGCTAGTGTTACTAGCAAGAATACCACGAAGCAAGAAAAAGAAGTACGCTATTAACTATTAACGTACCTGTCTCTTCCGAAACGAATGAGTACGATGAGAGAGCTCTCTCTACCATCGTATCTCAGGAGTCT
+
@<BC@BCAB@?;DDCCCCCCC@@@@7?BC=AAABAA?BACCCCCCD@CC@D?AA;;9999'::=;8:5;<:8>=5849>B@@09:45.555&555255999:<550589=3>9:25?>?ACDCCBCCGCCBB?BBBB>AAAAD@@@?C?C;<7;<;:BBCADCCBA::89?9>>A<?;/0*/8839;???0CC?>>>BBBAAA:=:>;;:8<8::@@?;@CAAABF@C:;;>5=00+0::>?>>?>?==;;;9:=6688:<<=A:::657=>>;;@@=BB666
@ATNG8:01077:05996
GATGGTAGCGCATATCAGCGCAGCCCAGAAGATCAGGAACTCTAGAAGAATTCAGATTTTTAACACGAGAGTAAACGTAAAAAGAAGGTTTTACAAGACTCACGTTAATAATATTGCAGCAGTACGCACACCAATCGAAGCGCAGTAAGGATGGCTAGTGTAACTAGCAAGAATACCACGAAGCAAGAAAAAGAAGTACGCTATTAACTATTAACGTACCTGTCTCTTCCGAAACGAATGAGTACTGCGTCTCACTCTCGCCTACCATCGTATCTCAGGAGTCT
+
A?;:244;444555:99///:///<5>==7<5555:7<:>>>?>5525:384:456=><<+6256><5555555)554:<<=+545:.555&/7727///77///3:3//)///39945////::79////)-(----(/;:::@?B.0*000*0A@@?;=C8=::000:=:69;:595--(---068888)/-(/8///88::593////06067;;?:666;=::7;8<>>5<>?699;83344998:///95::////)//4.4:::<=;;;>>>9<76//
@ATNG8:01098:06009
GATGGTAGCACGACACGACGATGTGTACTCATTCGTTTCGGAAGAGACAGGTACGTTAATAGTTAATAGCGTACTTCTTTTTCTTGCTTTCGTGGTATTCTTGCTAGTTACACTAGCCATCCTTACTGCGCTTCGATTGTGTGCGTACTGCTGCAATATTGTTAACGTGAGTCTTGTAAAACCTTCTTTTTACGTTTACTCTCGTGTTAAAAATCTGTATTCTTCTAGAGTTCCTGATCTTCTGGATAGCGACGCGATATACTACCATCGTATCTCAGGAGTCT
+
;>=A@BBCCCC966CCCCC:;<DDDCCCCCBB?BFCC>CC@C@BBBDDBB?BBBBB@C@CCBB@B@BCCCCCBBB?BBCCC3AA;@::9(7<=>=BBB?BB?AABBBB<A8::CBBB?BBA<A=A@@@@@@@<@==><>>>>>??@@@@@@:;:=:>AA<AB=B;>>>>B@>>>=@@A@@5A=C=@@BBB/@@===2:::///:67;=BBBB/@>=>??D<??<ABBBA>=:=:>>;;;=8===9=A???B@>>>;;;>>><==A<??AAB@:;:@BC<@??>>
@ATNG8:01108:06007
GATGGTAGAGAGAGCTCTCTCATCGTACTCATTCGTTTCGGAAGAGACAGGTACGTTAATAGTTAATAGCGTACTTCTTTTTCTTGCTTTCGTGGTATCCTTGCTAGTTACACTAGCCATCCTTACTGCGCTTCGATTGTGTGCGTACTGCTGCAATATTGTTAACGTGAGTCTTGTAAAACCTTCTTTTTACGTTTACTCTCGTGTTAAAAATCTGAATTCTTCTAGAGTTCCTGATCTTCTGCTATGACTAGTGTACTACTACCATCGTATCTCAGGAGTCT
+
?;;GHCBBBBBBBBBAAAACE@HCCBBDDFIC@CCCD=BB@F@CCCCBCC@BCBBB?B@BBBB@D9<?BBBCB<B8?:===+BB>B???;?CCC?ABBC>B;==>BCF?CBBBCC>>;?=@;@=@AAAA???<AADC9???@@@@>>>AAAA?::7:;;=BB<A;@@???@@@@<>>>CB5@<@=@=<<<,=====+--3---7;9><AAAA*888>:6;1885<>>A===;?;?A@@@A;@@???AAA@@@?>>>@AB@@@A??;>>>A?>>AAA>>:><<<=
@ATNG8:01091:06015
GATGGTAGCACACGAGATCTCATCGTACTCATTCGTTTCGGAAGAGACAGGTACGTTAATAGTTAATAGCGTACTTCTTTTTCTTGCTTTCGTGGTATTCTTGCTAGTTACACTAGCCATCATTACTGCGCTTCGATTGTGTGCGTACTGCTGCAATATTGTTAACGTGAGTCTTGTAAAACCTTCTTTTTACGTTTACTCTCGTGTTAAAAATCTGAATTCTTCTAGAGTTCCTGATCTTCTGGATATGAGTGACTCGTGCTACCATCGTATCTCAGGAGTCT
+
8849.4;99:66===CBAA;><<@A966;?<<=BBCB<BE>B8:6<?>?C@CBBAB9=:=>>>:>:>=@<;<;;?::9787$797;BBB9BBDDABAB?CD=?@BBBB?CBCBCBBB?BBBAB<AABCC?@<=@@>>;>?===A>>>@A@?===<08561794;6<??@>>>>A:=?ACD5A<A;>>AAA/;;;@@388??>>??;;7;EDD/@<;;A5:6;>=AA???@@<A=AA;76;-//<9=/--:///===;>>=>>?>>;>@@@A>:9///=9@@>AA
@ATNG8:01099:06024
GATGGTAGAGTATCATGTGTATCTCCAGAAGATCAGGAACTCTAGAAGAATTCAGATTTTTAACACGAGAGTAAACGTAAAAAGAAGGTTTTACAAGACTCACGTTAACAATATTGCAGCAGTACGCACACAATCGAAGCGCAGTAAGGATGGCTAGTGTAACTAGCAAGAATACCACGAAAGCAAGAAAAAGAAGTACGCTATTAACTATTAACGTACCTGTCTCTTCCGAAACGAATGAGTACATAGATATACGTATAGCTACCATCGTATCTCAGGAGTCT
+
5>???AACDBCBCBBBCCCCDBBAA?@DD?CCA@@A?A<@@BCCCC@CE@C=AAA@A@@?,@6;;CBB@CBABA;AAA@AA@0@DACACCC9CBB?CBBAAAA;;8;?BB@EBB?BCAAACCCCB@DCBCEC?CBCD?CCCBBAB@;?;@;;7;CCBCCCD@BCCCCB?BC@CAA>ACAAB<A@@;==???.?A=AABCBBBAA<?<?BBB<@<??BAA?@CCC@@@=@<@@B=CCC@CCCFCCCAAACCAAACCCCBBBBBA@B?CAA=BCCDBBBB?AA???
@ATNG8:01072:06082
GATGGTAGTATATCGCGTTCGCTATCCAGAAGATCAGGAACTCTAGAAGAATTCAGATTTTTTAACACGAGAGGTAAACGTAAAAAAGAAGGTTTTACAAGACTCACGTTAACAATATTGCAGCAGTACGCACACATCGAAGCGCAGTAAGGTATGGCTAGTGTAACTAGCAAGAAATACCACTAAAGCAAGAAAAGAAGTACGCTATTAACTATTAACGTACCTGTCTCTTCCGAAACGAATGAGTACATAGATATACGTATAGCTACCATCGTATCTCAGGAGTCT
+
45<<8<A@@BBB999555.555565;5:/0*///55>.5.655555<644056;<<444444#4.443/8///)/991///?@@@@&>=49.555&599.///////69393//)/9:7<<<;<566<9775.----6896=<;:;;7749,//:>+00?665==::::;;;-333(3;;3888891933,3373(3;.34>?B<558;?685=88867;AA?<?0//::;6=8;;;5::=*//6//3;8;8:<437@<888;;;5555,225533.333..(.5..2
@ATNG8:01078:06064
GATGGTAGTGATACAGTCAGACACCAGAAGATCAGGAATTCTAGAAGAATTCAGATTTTTAACACGAGAGTAAACGTAAAAAGAAGGTTTTACAAGACTCACGTTAACAATATTGCAGCAGTACGCACACAATCGAAGCGCAGTAAGGATGGCTAGTGTAACTAGCAAGAATACCACGAAAGCAAGAAAAAGAAGTACGCTATTAACTATTAACGTACCTGTCTCTTCCGAAACGAATGAGTACTGCGTCTCACTCTCGCCTACCATCGTATCTCAGGAGTCT
+
CCCB@CBCCBBBCDDDBEBBBBCC?BAD@G@@@00,04949ECHC@CC@CACCCBBBBB5CADDBABDEFA@@8>?99999):><>=B@;1@BB>BABBBBBAB>B>@@=@BB>@===A?>>===CA??>A=@@??;?=@@>@>>9>;A=B=BBBB@BBA>BBCB==:=B?DDD>BB@@@;@==99:99:(9=:?ABBBAA?A9=9=>>A;A;A@::==>??A<>>9?<AAA9ABB?BBBD>?????BBBABB???BAAD8==A=@@@@>@@>@@<=:>A:::
@ATNG8:01083:06094
GATGGTAGATATATGCACGCTCTACCAGAAGATCAGGAACTCTAGAAGAATTCAGATTTTTAACACGAGAGTAAACGTAAAAAGAAGGTTTTACAAGACTCACGTTAACAATATTGCAGCAGTACGCACACAATCGCAGCGCAGCAAGGATGGCTAGTGTAACTAGCAAGAATACCACGAAAGCAAGAAAAAAGAAGTACGCTATTAACTATTAACGTACCTGTCTCTTCCGAAACGAATGAGTACATAGATATACGTATAGCTACCATCGTATCTCAGGAGTCT
+
=>AC?CCBBBBBDCCCCEBCDCC@A?@CCACDBBBB?B@BBCDCBB?BB?B?AA?98888(:9@@@B@@@@999,:D;;<;;$9<7;2555&5<<9@D=CCGCCB;@;::6;CC?BBCCCCCDCCBCDCCCD?CCBC???@A>?>?<?>ABC@CDABBABB@CBBBBB@C@;;;;,00=981;:=8=>??@@)<=9=///=9??@<@=>>>@:>:>@CCC@CCBBBCE@B@AAA<ABB?AAAABBAAACCB>>>BBBCAAAA@===<A>>>DBBBA@@@=AA;;;
@ATNG8:01098:06078
GATGGTAGTACATGATAGACGACACCAGAAGATCAGGAACTCTAGAAGAATTCAGATTTTTAACACGAGAGTAAACGTAAAAAGAAGGTTTTACAAGACTCACGTTAACAATATTGCAGCAGTACGCACACAATCGAAGCGCAGTAAGGATGGCTAGTGTAACTAGCAAGAATACCACGAAAGCAAGAAAAAGAAGTACGCTATTAACTATTAACGTACCTGTCTCTTCCGAAACGAATGAGTACGTGTGCGACGTGTCTCCTACATCGTATCTCAGGAGTCT
+
C@@C?CCDDB@@CCCCCCCC999BC@FCC@CCCDBB@C@BBCBBAC@CC>@>@CDABBBB5BADEDDJHCCCCC9@@9::::*;C@C=BBB;BCCACAABCCCBB?B@AB>ACB@BBBCABBBCCCCCCCBC@CECC?BBCCCBBB?C@DCB@BCCCCBBB?BCCBBC?CC@CCC=@@CCC<AAA>ADCDC2BC?C=>>CCCBC?C>AACC?C?CCCCCACCCCCCC@B@BBB>BCC?BBABBBBBA@@BBBCDABAAAAB?CC@@@CCCCCCBCBB>BB???
@ATNG8:01101:06107
GATGGTAGGCGAGAGTGAGACCAGTACTCATTCGTTTCGGAAGAGACAGGTACGTTAATAGTTAATAGCGTACTTCTTTTTCTTGCTTTCGTGGTATTCTTGCTAGTTACACTAGCCATCCTTACTGCGCTTCGATTGTGTGCGTACTGCTGCAATATTGTTAACGTGAGTCTTGTAAAACCTTCTTTTTACGTTTACTCTCGTGTTAAAAATCTGAATTCTTCTAGAGTTCCTGATCTTCTGGTGTCTGATCTGTATCACTACCATCGTATCTCAGGAGTCT
+
ACCB?BBD@<;6<;@@CBBCE:9;BA@ACAA=A;;;,:;4;;ABBBBCC>BB000@@-00>>6=<<<?@AAA@>;79888)8;<;8<818<::49=;6;=279<@AC?DBBABBCC>A@A=D=????A===;??BB<???@B?????BAAA===7;;>=BB=B=A>>>>>AAA<;;:>?2=9=;?====,::667)------588:5:===*85522-25;=-2276669.5.599777499;6<@::;A>>>@@@??;;;>@@<@BBB>>==<<>>:>BB??
@ATNG8:01069:06150
GATGGTAGGAGACACGTCGCACACGTACTCATTCGTTTCGGAAGAGACAGGTACGTTAATAGTTAATAGCGTACTTCTTTTTCTTGCTTTCGTGGTATTCTTGCTAGTTACACTAGCCATCCTTACTGCGCTTCGATTGTGTGCGTACTGCTGCAATATTGTTAACGTGAGTCTTGTAAAACCTTCTTTTTACGTTTACTCTCGTGTTGAAAATCTGAATTCTTCTAGAGTTCCTGATCTTCTGGGCAGACTCTCACACGCCTACCATCGTATCTCAGGAGTCT
+
5;;C@DBB?CCBBBBBBBBCCCBBCBBBBCCCABBBE>CC@D@BBBCCDE@CBBBB?B@CCCB@C?AAAABDCBB@A?@@A2@@;@99927@@@=??@=@?>@BBCBB@BBBBCCBB>BCA=D<===?@@@@<A@@@<?<?AAAA>>>CAA?==A<>==<==:><???@AAADD;@@@AA5A:<8<>===/=<9991;>==>>??::7;>BB6A@@@A<@=;;7:?@@>>><A=BBAAAA:??@D9?:;;>>AA@@A@???<?@@<@;;;@@AAAA=A<AAA::
@ATNG8:01070:06112
GATGGTAGAGTATCATGTGTATCTCCAGAAGATCAGGAACTCTAGAAGAATTCAGATTTTTAACACGAGAGTAAACGTAAAAAGAAGGTTTTACAAGACTCACGTTAACAATATTGCAGCAGTACGCACACAATCGAAGCGCAGTAAGGATGGCTAGTGTAACTAGCAAGAATACCACGAAAGCAAGAAAAAAGAAGTACGCTATTAACTATTAACGTACCTGTCTCTTCCGAAACGAATGAGTACATAGATATACGTATAGCTACCATCGTATCTCAGGAGTCT
+
/89><AABBBBDCCCBECCBB?@@><@AA>BBCCCC?B?CCCDDBB?BC@B?BBAAAAAA2A?BBDCCCCCCDD?CBBBBBB2BC@CADDD;CCC@C@@@BBCAA>A?CC?CBC@BAAACCCC@BBCCCCCC@CBBB?BBCBCBAA?BADBB?BCCCCCBC?BCCCCB?BB@BCC599888*9>>;9999:9%9;;>:49B@BBB>@>@BBG8;8;BCBB@BCCCCDC?C@CCC=CDE@AAABBBBAABCCCABBBC@AABBBBAB?CC==@CBBBACC@CB>>>
@ATNG8:01079:06134
GATGGTAGCGCACACATAGATACAGTACTCATTCGTTTCGGAAGAGACAGGTACGTTTAAATAGTTAATAGCGTAACTTCTTTTTCTTTGCTTTCGTGGTATTCTTGCTAGTTACACTAGCCATCCTTACTGCGCTTCGATTGTGTGCGTACTGCTGCAATATTGTTAACGTGAGTCTTGTAAAAACCTTCTTTTTACGTTTACTCTCGTGTTAAAAATCTGAATTCTTCTAGAGTTCCTGATCTTCGGTAGAGCGTGCATATATCTACCATCGTATCTCAGGAGTCT
+
BBBB?B;@;;DBCBC;;;A@@@@>B;;5;=@?=@99:.:B<B=CCBCCCE?;:5555)44)4449.5.5=979//)/:289;;;)9883:?CD8AACFACCC@CC;;<CGCB>CB;;;BBB?BCC@C@CDBBBB@@=A@@@@CAAAACCCCCCBBCC;;8;;;@CE@B@CBCBBCCCC@D;;;;;*;>C5;;BAA0BBCBB<B@A@ABBA@@@CDDD1ABAAC=A?AH@@@@@A<<8<@BCDBDB?<<8;BBBAAACBCCCCLCCCCBB?BBB@@@:::<@?;>@99:
@ATNG8:01081:06158
GATGGTAGTGTCAGTGCGCGTCGTCCAGAAGATCAGGAACTCTAGAAGAATTCAGATTTTTAACACGAGAGTAAACGTAAAAAGAAGGTTTTACAAGACTCACGTTAACAATATTGCAGCAGTACGCACACAATCGAAGCGCAGTAAGGATGGCTAGTGTAACTAGCAAGAATACCACGAAAGCAAGAAAAAGAAGTACGCTATTAACTATTAAGTACCTGTCTCTTCCGAAACGAATGAGTACTACTCTCAGAGACACACTACCATCGTATCTCAGGAGTCT
+
BBCC@CCCBDCCCCCCCCCABACBB?BCC>BABB??=@?BBBBBBB?BC@C@@?@@@DCC3C=??BBBCCB???8??@AAAA0AB@CADFF:BBCADBBADDFCC?B?BD?CCC?CCBBCCBBCCCDCDDCC?BBAA?ABABBBAA>CAE@@=@DDDCCAA?ACCBCA?BB@@>?799A@?8@>>8=@AAB3BD?B?>?BBA@@:=:=>>>5;6;>?A<???@@@A=A=>>>8>BD=@@@@@@@@@@A>>>A>>>AAAA@@===:;;;AA==>AAAA9>>;<<
@ATNG8:01082:06129
GATGGTAGTATCTGCACACTCTGTCCAGAAGATCAGGAACTCTAGAAGAATTCAGATTTTTAACATCGAGAGTAAACGATAAAAAAGAAGGGTTTTTACAAAGACTCACGTTTAACAATATTGCAGCAGTACGCACACAATCGAAGCGCAGTAAGGATGGCTAGTGTAACTAGCAAGAATACCACGAAAGCAAGAAAAAGAAGTACGCTATTAACTATTAACGTACCTGTCTCTTCCGAAACGAATGAGTACATAGATATACGTATAGCTACCATCGTATCTCAGGAGTCT
+
/7774=?BBBBC@A@A<A=C>C@==<=CC@BAABBB?B8;;C==8>7;:7:59=885===+:4::889:<;888;/333333333#33,33(3888'7666.66////6222'2+2536662767:>BCDCCBCCBBBD@CCBB@B@@@BBAB?C@DBA>ACCCBBDC?CAABBB?AA?BBB?AB???8?>=;::999(9A@CBABBB>>>5:5;>>A<?<?CEAA?ABAAACC@B?CBC>AAA?BBBBBBBBBAAABBDCBBBBDA>?>@@<@?>?BCCBBB@>;A@:8:
@ATNG8:01085:06115
GATGGTAGACATAGTCGTACTCTCTGTACTCATTCGTTTCGGAAGAGACAGGTACGTTATAGTTAATAGCGTACTTCTTTTTCTTGCTTTCGTGGTATTCTTGCTAGTTACACTAGCCATCCTTACTGCGCTTCGATTGTGTGCGTACTGCTGCAATATTTTAATCGTGAGTCTTGTAAAACCTTCTTTTTACGTTTACTCTCGTGTTAAAAATCTGAATTCTTCTAGAGTTCCTGATCTTCTGGATACACTGCATGTGCACCTACCATCGTATCTCAGGAGTCT
+
///:499@>;@7///7779<;;;965;<==>CC:ABEG<@;;>9A?CCCCB?BA@?A00/9::7=9;?;=>>@<?<87777$934<ABA<ACCB?=>>9=A4::?;;<8@??8A???:>=@<@<@?;;;>@@=FA>>;>?;::<?;;;???F;;95---88*6*--75537B@<259595&5.5.54444$4<==@6666;999::;79;;;+;/0/:6:6>=6:::999:484888;@A:=?A=A@@8777339///..59*-.838...55633522+22222
@ATNG8:01104:06124
GATGGTAGGCGGTGTGAGAGTCTGCCCAGAAGATCAGGAAACTCTAGAAGAATTCAGATTTTTAACACGAGAGTAAACGTAAAAAGAAGGTTTTACAAGACTCACGTTAACAATATTGCAGCAGTACGCACACAATCGAAGCGCAGTAAGGATGGCTAGTGTAACTAGCAAGAATACCACGAAAGCAAGAAAAAGAAGTACGCTATTAACTATTAACGTACCTGTCTCTTCCGAAACGATGAGTACGTGTGCGACGTGTCTCCTACCATGTATCTCAGGAGTCT
+
:<==<<<<744.45554<<;999955)5995;>>CCCADD>CBA@@A@?99469<<999994$438::;<<=<<<<5<<BBBBB3BF@C=A@@29:A=AA977@<AA>B8=:5>AA;A>>>>====>>BBBB@@;>>?A=B???@@BB<@<@>A<@@000;::7:>@A?@=@@;<<;/33777(737,3;;;;)33.2666;<<58185<<?@6<6<::7>055=>>8848597903/////99==<<;737;8777;7<7838//)/6333///755/35255
@ATNG8:01104:06143
GATGGTAGGACGAGCGTCTGAGAGGTACTCATTCGTTTCGGAAGAGACAGGTACGTTAATAGTTAATAGCGTACTTCTTTTTCTTGCTTTCGTGGTATTCTTGCTAGTTACACTAGCCATCCTTACTGCGCTTCGATTGTGTGCGTACTGCTGCAATATTGTTAACGTGAGTCTTGTAAAACCTTCTTTTTACGTTTACTCTCGTGTTAAAAATCTGAATTCTTCTAGATTCCTGATCTTCTGGTGTCGTCTATCATGTACTACCATCGTATCTCAGGAGTCT
+
>>AJ@AAA?>00//77;:;DDDBC@;;;CBCBAJAAA<@@=@@BBCDCCCACAAAC9<7<CCB?B@CCCCCCCCCABCCBB0;;7;ABC?DDCC=A<;6;B=@ACDCCACDAA@BBC8;;B?D?CDA@ABCB@BBBB>DBCBAACC@@@CDCBBB@EEE@CG@C=@@::9CCCC<@@@DD9B=@;99999(595:9.99ABBBCBBC@CCDC5BBACD9;8;B?AABB@@<@=@@@AAB>@@E?BBA@@;;;BBBBBBD;;;BA=A@;;;AAAABCC@CCCBB
@ATNG8:01105:06154
GATGGTAGGACGAGCGTCTGAGAGGTACTCATTCGTTTCGGAAGAGACAGGTACGTTAATAGTTAATAGCGTACTTCTTTTTCTTGCTTTCGTGGTATTCTTGCTAGTTACACTAGCCATCCTTACTGCGCTTCGATTGTGTGCGTACTGCTGCAATATTGTTAACGTGAGTCTTGTAAAACCTTCTTTTTACGTTTACTCTCGTGTTAAAAATCTGAATTCTTCTAGAGTTCCTGATCTTCTGGTGTCGTCTATCATGTACTACCATCGTATCTCAGGAGTCT
+
;<>C@BBB?CD@A@BBBBBBBCCC?CCCCCCB@BABD>BB=B@ABBCCBC?CCCCC@CACCCC@C@CCCCBBBCB=>>>==0@@<@CED>BACC@CAA?AD>BABBBB@BCCCBBBC?CCC?C?CCCCBAAA?CCCC?CBBBBBCCBBBCCCCCC?CBB?AD?B?ACCDDDCCCACAAAA9A@C@CBGGG1DE9997;BCFHCCBCA4:;:;*;AABD@C?CC?CCBBC@@=@@CCCCCC?BBFBCCCCDDBBBCCCCBBCCCDD@CBBBBBBCDDDD?BBBC?
@ATNG8:01068:06167
GATGGTAGATACTCGCTGATACACCCAGAAGATCAGGAACTCTAGAAGAATTCAGATTTTTAACACGAGAGTAAACGTAAAAAGAAGGTTTTACAAGACTCACGTTAACAATATTGCAGCAGTACGCACACAATCGAAGCGCAGTAAGGATGGCTAGTGTAACTAGCAAGAATACCACGAAAGCAAGAAAAAGAAGTACGCTATTAACTATTAACGTACCTGTCTCTTCCGAAACGAATGAGTACTATAGACTATCTGAGACTACCATCGTATCTCATGAGTCT
+
ABBD?CCBABBDCBCCCCCCCCBCD=BBB?CCDCAA?A?BBBBBBB?CC?C?BBC@@?@?2??BBBACCAC988*8=9::;;*;?>?5999&5@@>C<9;DCDCC@C@BB?ABB?BADDDDDDCCCBBBCCC?C@@@=BBBAABAB?C@C??>?FBBBCCA?BCCCBB?BB<?@@499@@?8A??;?CDCC3BB?B???CDBAA:>;>AAA<><>@CBC?CCBBABA>A?ABB=BBB?CBBBCCDBBABBBBBBBBBBBCCCAAA?CAAAACCCBBBBCBD>>>
@ATNG8:01069:06179
GATGGTAGCACGAGTCACTCATATCCAGAAGATCAGGAACTCTAGAAGAATTCAGATTTTTAACACGAGAGTAAACGTAAAAAGAAGTTTTTACAAGACTCACGTTAACAATATTGCAGCAGTACGCACACAATCGAAGCGCAGTAAGGATGGCTAGTGTAACTAGCAAGAATACCACGAAAGCAAGAAAAAGAAGTACGCTATTAACTATTAACGTACCTGACTCTTCCGAAACGAATGAGTACCTCTCAGACGCTCGTCCTACCATCGTATCTCAGGAGTCT
+
@@AB?BCCCC@@;DDFBBBBCCCBB@BCC@CCCCCC@C@DCCCDCC?CD?B@BBA@AAAA2A@BBCCBBBBB??8?;=@@@?,@@<@CCDG5BBDACCCCCCC999;?BBABBB@CDDCCBBBCCCCBBCDC?CCCD>ABBBBBBB>C?CCC?BAACCCAA=ACCAAA?DD?889<>@DCE=BBA;??>?>2@A?B?>>CC?@<;C8=>AA;@;@@CBB?B@@?BCC>A>ACD=BAA>ABBBBBB?BBBBBBBBCABAB@@;???<@@@ACCBBBBBB>AC@88
@ATNG8:01069:06184
GATGGTAGCATCATGCATATCTCACCAGAAGATCAGGAACTCTAGAAGAATTCAGATTTTTAACACGAGAGTAAACGTAAAAAGAAGGTTTTACAAGACTCACGTTAACAATATTGCAGCAGTACGCACACAATCGAAGCGCAGTAAGGATGGCTAGTGTAACTAGCAAGAATACCACGAAAGCAAGAAAAAGAAGTACGCTATTAACTATTAACGTACCTGTCTCTTCCGAACGAATGAGTACTATGTAGAGCTCTATACTACCATCGTATCTCAGGAGTCT
+
BCBB@BBBBC966;;?A?;9@9;5905;D:DBBBCC?C@CCBBBCC=BB@CACEFAAAAA1@?BBCCCBBA999,9?9;;;<*<@=>=AAA:BCCADBCCCCECCAC@BB?BCC@CBBCDCCBBBDCCBBCC@CCBC?BCBBAAAB?B?CAA@AGCCCBBB?CCCABA?CC@AAA999AAA;AAB@BBCCC2BB@CBAABBCCD?>:==@A6;7;@CBC?CBBBAAA<?=?@=AAD@BBBBDCBBABBBBB?@?AA:=:///66/376///8////6-57722
@ATNG8:01071:06166
GATGGTAGCGCATATCAGCGCAGCCCAGAAGATCAGGAACTCTAGAAGAATTCAGATTTTTAACACGAGAGTAAACGTAAAAAGAAGGTTTTACAAGACTCACGTTAACTATATTGCAGCAGTACGCACACAATCGAAGCGCAGTAAGGATGGCTAGTGTAACTAGCAAGAATACCACGAAAGCAAGAAAAAGAAGTACGCTATTAACTATTAACGTACCTGTCTCTTCCGAAACGAATGAGTACAGAGAGTACGATATGTCTACCATCGTATCTCAGGAGTCT
+
AAAC>B@@@@CC@AACCCCCBBBDD>BBB?CCCCCC?B>BBCCCCC?CD?A>BBCBBBBB5B@CCCCCDCCCBA:@B:;;;;*;C>C=BBB;BDKGJBBCCCF@@?@@CCBBBB<?@BCBBCBBBBBAABB@>BBBB>A@BBBB@@=@>BBB>ABBB@@@A>AA????>AA>===688;::3:7728AAAA.AC;A999ABA@@:>:=BAB:=:>CCCB?BBA@@CC@C?BBD>CBB?BBBBBCAAAAAAAAAAAABBBBBBBBB>BBBBBBBBBBBB=BB===
@ATNG8:01078:06183
GATGGTAGGCACTGCGCACACATCCCAGAAGATCAGGAACTCTAGAGGAATTCAGATTTTTAACACGAGAGTAAACGTAAAAAGAAGGTTTTACAAGACTCACGTTAACAATATTGCAGCAGTACGCACACAATCGAAGCGCAGTAAGGATGGCTAGTGTAACTAGCAAGAATACCACGAAAGCAAGAAAAAGAAGTACGCTATTAACTATTAACGTACCTGTCTCTTCCGAAACGAATGAGTACACACTCTCATATGACACTACCATCGTATCTCAGGAGTCT
+
@??DACCC?CCBBCDCBBBBBFCBB>BBB@BDCC:;9<@CBBCCBBB@F@D@BBCBCCCC3C???BBBCCC98859?ACBBB3BB?B<ABB9BCC@CBBBCCCBB?B@BC@CBD@CBAABCCDCCCBBABBC?CBBB?BBBBBBBC@B?B?@=@BCCBCCA?AAAABA?CC@AAA4::999+9>><@AABB2BE@BBB===@@@7;7;>==1938ABAA?BB@@@CB?B?A@A;ABB<?@BBDDDBAABBBB??@A@B???CCDD?DBCBCBCCBC@?;?A999
@ATNG8:01102:06187
GATGGTAGGAGACACGTCGCACACGTACTCATTCGTTTCGGAAGAGACAGGTACGTTAATAGTTAATAGCGTACTTCTTTTTCTTGCTTTCGTGGTATTCTTGCTAGTTACACTAGCCATCCTTACTGCGCTTCGATTGTGTGCGTACTGCTGCAATATTGTTAACGTGAGTCTTGTAAAACCTTCTTTTTACGTTTACTCTCGTGTTAAAAATCTGAATTCTTCTAGAGTTCCTGATCTTCTGGGCAGACTCTCACACGCCTACCATCGTATCTCAGGAGTCT
+
:::A=ABB@C@BBEFBBCBBB@AA@@CCFEBB?BBBB;BB=@=@@@CCCD?CCCBA=B8:;?C=A?BCBBBAA:@:9::9:'9=:<@AA<@;AB>AAB?BB?:8:@?=9>>=?@BBB@BB>;><@@>==>>>;@==><@@@BBBA9::DB>>>==:788=AA<@<?>>>?===?:>;;;;/;9>:>>FCD/??@@A:=>>>?@B???<AAAA/A;:;D=B=@@;@@AA;;;=A=B@@AAA;@>>B9?:::??A@@AAA=<<<@@@<;;;>@AAAAA@@;??>>>
@ATNG8:01106:06190
GATGGTAGCTATACGTATATCTATGTACTCATTCGTTTCGGAAGAGACAGGTACGTTAATAGTTAATAGCGTACTTCTTTTTCTTGCTTTCGTGGTATTCTTGCTAGTTACACTAGCCATCCTTACTGCGCTTCGATTGTGTGCGTACTGCTGCAATATTGTTAACGTGAGTCTTGTAAAACCTTCTTTTTACGTTTACTCTCGTGTTAAAAATCTGAATTCTTCTAGAGTTCCTGATCTTCTGGATAGCGACGCGATATACTACCATCGTATCTCAGGAGTCT
+
BBCA@CJBBCCCC@AACCFCCCCBBBECCD::7;AAA<BC?B@BCCCCDC?CCCBB=B?CCBB@B>@ABBBBCBC@BCCCC3BB@CBBB=BCCCACCC@BB>A@BB??<@DCBBBBB?BAB@A;@@@A@@?A<ABBD676>?@@@>>>@;<;B@@;?>>;>A=A=???AAADBB<;;;>=/=8=8==>>=/>B::;1767///<==A<ABCB/>>>>A=@<?@<??@B@@@=B<BB>>>A8<;A=AAAAAAAB@@>>>>@@>=>A<::;>>>@;;<AA<A@???
@ATNG8:01106:06196
GATGGTAGTATCTGCACACTCTGTCCAGAAGATCAGGAACTCTAGAAGAATTCAGATTTTTAACACGAGAGTAAACGTAAAAAGAAGGTTTTACAAGACTCACGTTAACAATATTGCAGCAGTACGCACACAATCAAAGCGCAGTAAGGATGGCTAGTGTAACTAGCAAGAATACCACGAAAGCAAGAAAAAGAAGTACGCTATTAACTATTAACGTACCTGTCTCTTCCGAAACGAATGAGTACACACTCTCATATGACACTACCATCGTATCTCAGGAGTCT
+
::;B?CCCBBBBBDCCCCCCCCCBD?DDD@BBBBBA>B@BBCBBBD@BB?B?BBBBBBBB3B?CBBBAAACCBC<BBBBCBC5BB>C=@@@9ACF@DAABCCBBA<A>AC?CBD?BBCCCCDDECCCBBBBC@CBBB<BCCDDCBB>C@CA@>@DDBBBCA?BCAAAA?BB?==>>AABB@9A>>9<?@@B1BB?BA@?BBBA@9>:?A>=:=<@@BCB?BBCBABB?C=AAC<BBB=BBCCCCBBBBBBCCBBBAACBBBBABD?CCCCCAABBBBC?BBBBB
@ATNG8:01074:06259
GATGGTAGGAGACACGTCGCACACGTACTCATTCGTTTCGGAAGAGACAGGTACGTTAATAGTTAATAGCGTACTTCTTTTTCTTGCTTTCGTGGTATTCTTGCTAGTTACACTAGCCATCCTTACTGCGCTTCGATTGTGTGCGTACTGCTGCAATATTGTTAACGTGAGTCTTGTAAAACCTTCTTTTTACGTTTACTCTCGTGTTAAAAATCTGAATTCTTCTAGAGTTCCTGATCTTCTGGTGAGATATGCATGATGCTACCATCGTTTCTCAGGAGTCT
+
@@AL@DCB=CBBBDDCCBBBCBBBBBCCCCBB?BCDF=BB@C@CDCCCBB?BCCCC?C?DCCC@C@BAABDBBBA?ACCCC2BB?BBBB=BCCB>AAB@BB<@@ACCC>A@AAABBB>AA?:?=@@@AA@==:=AA?;???A;;;>AAAA@>>>@<===<@?=A;?>@@AA=>>=@@@@@6@=A<=<<<<.<=>>A188:788?@@?:>??>/>???B=B;?@;@@@@@>>:><@@B@@@:==A=AAAA@@@@>>>???B>>>==8:::=>>69==////==;@
@ATNG8:01087:06235
GATGGTAGAGTATCATGTGTATTCCAGAAGATCAGGAACTCTAGAAGAATTCAGATTTTTAACACGAGAGTAAACGTAAAAAGAAGGTTTTACAAGACTCACGTTAACAATATTGCAGCAGTACGCACACAATCGAAGCGCAGTAAGGATGGCTAGTGTAACTAGCAAGAATACCACGAAAGCAAGAAAAAGAAGTACGCTATTAACTATTAACGTACCTGTCTCTTCCGAAACGAATGAGTACTGTATCTATGTGTGCGCTACCGTCGCAATTGCCTAGTCT
+
@@BC?CBCBDA@ACGBBBAACCAF@BBB?BCDCCC@C?A@BBBBB@BB@B?BCCBBABB3B?BAAACC@A987.7;=@AAA2AB?B?BCB9CBB?BCCCCCCCC?B?@A>AED?BBBBCBBBCCBBBCBBB@CCCC>@@CCBBBB>B@B@A>@CDDDCCC?BBBBBB?BC?999?AA@@>8<9949ABCC3CC@B???CCAAA<A<AA??<?=@@BBB?CBBBBBB?B?BCG>FBC?CBBBCBBBCCCBABBBB???AA=;3--*-8,,,-(-2:;6:<<<A;
@ATNG8:01105:06241
GATGGTAGCACGACACGACGATGTGTACTCATTCGTTTCGGAAGAGACAGGTACGTTAATAGTTAATAGCGTACTTCTTTTTCTTGCTTTCGTGGTATTCTTGCTAGTTACACTAGCCATCCTTACTGCGCTTCGATTGTGTGCGTACTGCTGCAATATTGTTAACGTGAGTCTTGTAAAACCTTCTTTTTACGTTTACTCTCGTGTTAAAAATCTGAATTCTTCTAGAGTTCCTGATCTTCTGGACGACGCGCACTGACACTACCATCGTATCTCAGGAGTCT
+
A@AC@ECCCCBB>CDAAA@669?@BDBCBCBB@BCCC=BB?B?BBBBCBC@CDBBA?B7:;BB?A@CCA@?A@::95<===+4:;=878,7>??>BAB?A@;:99??@>BBCBB@AB?CDA:?:??AB???A<AAAA:=;>>>>B===AAA>>>@;9::5:?:?;????@B@@@8;;@A@6@<B;?>AAA/A>??A:A==;;;@>??:>>==/>;;;A<?<??<A>>>A??<?=BAAABB6;;A=AA8::??A;:::;=???@@A<@>>=???B>@?D<===@@
@ATNG8:01108:06255
GATGGTGTATATCGCGTCGCTATCCAGAAGATCAGGAACTCTAGAAGAATTCAGATTTTTAACACGAGAGTAAACGTAAAAAGAAGGTTTTACAAGACTCACGTTAACAATATTGCAGCAGTACGCACACAATCGAAGCGCAGTAAGGATGGCTAGTGTAACTAGCAAGAATACCACGAAAGCAAGAAAAAAGAAGTTACGCTATTAACTATTAACGTACCTGTCTCTTCCGAAACGAATGAGTACTATAGACTATCTGAGAATCGTATCTCAGGAGTCT
+
AABG@ECCCBBBBCBCGCCBABCCABBB@AAAC;;7;=AABBBBB@BB@C@CBBBCCCC1@=@CABBB;::AA;A?@@CCC1BB?>:===9AAC@CFFDBBB;;6;=@@>@;;7:@BABBDCCCBCBCCCB?BBBB@BBDABB@?<@>A@@=@BCAAABC>AAAAAB?AB????799AAD=B??:?<<<=>&>@?9:5:@@<@@A<@;??==9=;??BBB?BBB:::B?A:;;>5=00)0;><@ABBC>>>B@@<?BBABBC?B???CCBBCCD@CBAAA
@ATNG8:01070:06275
GATGGTAGCTCACGTACGTCACACGTACTCATTCGTTTCGGAAGAGACAGGTACGTTAATAGTTAATTGCGTACTTTCTTTTTCTTGCTTTCGTGGTATTCTTGCTATTTACACTAGCCATCCTTACTGCGCTTCGATTGTGTGCGTACTGCTGCAATATTGTTAACGTGAGTCTTGTAAAACCTTCTTTTTTACGTTTACTCTCGTGTTAAAAATCTGAATTCTTCGTAGAGTTCCTGATCTTCTGGCTCTCGTAGACAGATACTACCATCGTATCTCAGGAGTCT
+
4499055:9==>566<<<<><@@9995;;;>C=A?BB=BE?B?BAB@@@@=A<;;;9=265;:7<7;7;443:333(3;;=>+==9====5;:;;.337189.338887.787733;=49:@17.3;98988828::;8==;;75...3...786628;;67736266555555:586699+5(.(......#.988908...55355615666'6../76838:1///6689:282733---(---(---75/33<::8443==8884873337977333,33222
@ATNG8:01072:06308
GATGGTAGGAGACACGTCGCACACGTACTCATTCGTTTCGGAAGAGACAGGTACGTTAATAGTTAATAGCGTACTTCTTTTTCTTGCTTTCGTGGTATTCTTGCTAGTTACACTAGCCATCCTTACTGCGCTTCGATTGTGTGCGTACTGCTGCAATATTGTTAACGTGAGTCTTGTAAAACCTTCTTTTTACGTTTACTCTCGTGTTAAAAATCTGAATTCTTCTAGAGTTCCTGATCTTCTGGGCTGCGCTGATATGCGCTACCATCGTATCTCAGGAGTCT
+
@@AD@CCC?@@@CDDDAAAACEDDBBBCCC::::CBE>CCAC@CCCDCBB=CDCBB=B?BDBB?B?BBBBCCCBA?ADDDC2B@=BCCC=AAAA?AAA?BC=@@ACDC?CCAAAAAA>BBA7=7=@@A=;;<;CAAA9@>>@>>>==>?@@>>>A;8:8:>?;A8<<;>>BA@@<@@@@@6@=A;?>AAA.AA;;90667///;;6;7;BBB/?????<?<>>;>AAAA??;?;@@@@??5//>@6>///;966;AB@@@???@?<???BBAA>??AA:>=?@@
@ATNG8:01077:06308
GATGGTAGTGTCATATGAGAGTGTGTACTCATTCGTTTCGGAAGAGACAGGTACGTTAATAGTTAATAGCGTACTTCTTTTTCTTGCTTTCGTGGTATTCTTGCTAGTTACACTAGCCATCCTTACTGCGCTTCGATTGTGTGCGTACTGCTGCAATATTGTTAACGTGAGTCTTGTAAAACCTTCTTTTTACGTTTACTCTCGTGTTAAAAATCTGAATTCTTCTAGAGTTCCTGATCTTCTGGTCTACTACACTGTACTCTACCATCGTATCTCAGGAGTCT
+
><<A<A<ABBCBBBABCBCCCCBBCBBBDCBB?BDEE>@B>B@CCCCCDJ?CCCCCACABBBD@D@BBCCCCDCC?BAEDD3@@<@ACA=BBCD@DBB@CCACCBC@A=ABCCCDCC@BBC8;9;BCCCCDD?CCCC@BBCCCCCCDCCCCBBCD@DCB?BC@C?BBCBBBBBD?BBCDD:C@C?ABBBB2ABCCC=A@BBCBBBAA5;;;;*;AA;<7<?AC@FEBBCCC@B?BBC;;;>BBCGFCDCCDCCCDBCCCCHCCBB?AA;;;BBBBCCC@CCBAA
@ATNG8:01085:06301
GATGGTAGGACGAGCGTCTGAGAGGTACTCATTCGTTTCGGAAGAGACAGGTACGTTAATAGTTAATAGCGTACTTCTTTTTCTTGCTTTCGTGGTATTCTCGCTAGTTACACTAGCCATCCTTACTGCGCTTCGATTGTGTGCGTACTGCTGCAATATTGTTAACGTGAGTCTTGTAAAACCTTCTTTTTACGTTTACTCTCGTGTTAAAAATCTGAATTCTTCTAGAGTTCCTGATCTTCTGGATATGAGTGACTCGTGCTACCATCGTATCTCAGGAGTCT
+
:::A7;;B@E;;9;@ABBBBBBDD@CBBBCBC@BCCD=BB?B?CCFCDCC@CKFCC@DACFDD@EACCCCCCCCC@CCDCC5BB?BBBB=BBBC?CCD@BCCCBCDLE@CAAABCBB@BAA=A>BBCDBBBC@CCBB@DCCCCCCCCCCBAACCE@AAA@BCAHDDA??AAAAA=@@CCC8C>A6;<BDB,AB;;;0;?@@GB@;;;?BBBB2@@@@B=A>BC@ELIHD;;;;ACEBCDC@CEB?DB@@@@BCCGAAAC;;;;BB>BCCCCCCCBBBCADDD;;
@ATNG8:01097:06269
GATGGTAGGCGAGAGTGAGACGCAGTACTCATTCGTTTCGGAAGAGACAGGTACGTTAATAGTTAATAGCGTACTTCTTTTTCTTGCTTTCGTGGTATTCTTGCTAGTCTAGCCATCCTTACTGCGCTTCGATTGTGTGCGTACTGCTGCAATATTGTTAACGTGAGTCTTGTAAAACCTTCTTTTTACGTTTACTCTCGTGTTAAAAAATCTGAATTCTTCTAGAGTTCCTGATCTTCTGGCGCTCTGTCACGTCTGCTACCATCGTATCTCAGGAGTCT
+
<==D?BCC@CC@AACCCCCC;<<>>=BCCCA@:@@@@:>D<A:A=AGFCC?BCAA@698;CCC@C?BBCA@@@88-78888$3788777.;=??<?BA>BC:==CCBBBAAAB?BAA=@<???<<=;<7AAA<5;:===>::8===>??==8=88129/6,5=>=?;=<;165522&23<59=C=C*777<</:>><;<:978076665#5227=8=8==8<???A@A;A>A937@A144<7=;<=<878=;=A989A@@AA=998?==9:9@AA7;<C==
@ATNG8:01101:06269
GATGGTAGACATATCGTACTTCTGTACTCATTCGCGGAAGATACAGGTACGTTAATAGTTAATAGCGTACTTCTTTTTCTTGCTTTCGTGGTATTCTTGCTAGTTACACTAGCCATCCTTACTGCGCTTCGATTGTGTGCGTACTGCTGCAATATTGTTAACGTGAGTCTTGTAAAACCTTCTTTTTACGTTTACTCTCGTGTTAAAAATCTGAATTCTTCTAGAGTTCCTGATCTTCTGGGCAGACTCTCACACGCCTACCATCGTATCTCAGGAGTCT
+
AABC@CCCCCCCDECCCCCC@BCCCCCCCCBAGDCC:;:;BBCCDD@BBAA?=?;?@@A<?<?BBAAAAAA;78889(3@;@733(38:=6;;>8<=399=9>>6@<BBA@=@:===:=:=A???;;;=@@@?8<=AA@=>888?==888B;>?><??;>;>>>><<<9;469>:>-<5:4999<;+77>>?2;:?===<;//)////'.8::?8<8<C=>>>@8888=:<=>A>@;??@D9A;:;??@>?>AAAA@9=<<7///7<>>;;;@@<@B>>>
@ATNG8:01107:06278
GATGGTAGTGTGTCTCTGAGAGTAGTACTCATTCGTTTCGGAAGAGACAGGTACGTTAATAGTTAATAGCGTACTTCTTTTTTCTTGCTTTCGTGGTATTCTTGCTAGTTACACTAGCCATCCTTACTGCGCTTCGATTGTGTGCGTACTGCTGCAATATTGTTAAGTGATTCTTGTAAAACCTTCTTTTTACGTTTACTCTCGTGTTAAAAAATCTGAATTCTTCTAGAGTTCCTGATCTTCTGGGTCTCTCTCTCACGCACTACCATCGTATCTCAGGAGTCT
+
CECC?CBBCBBBBBBBBDBCCCECCC@@@BBB?BBBB=CD@C@CCBBBCC@CDCCC@C@CCCC@B@CCCCDCB@@:000000%00+/9:<5==?C9C<;=;B8:;BBDJAECCBCCCC@CCC?@?BCBBBCBB@BCCC?CCCBBBCBBBCBBBCCC@BBB?BB?B@BAABB?BB6::@@?3<;=:77777'3799>4;;=<<<>B<A<@=?::%:333:-3-484:<==>==7<7<=BBBA077<;3758:;===?=>=@@@===?;?;;;??>>=AAA=@??=>
@ATNG8:01108:06298
GATGGTAGAGAGACTGTAGCGCACCCAGAAGATCAGGAACTCTAGAAGAATTCAGATTTTTAACACGAGAGTAAACGTAAAAAGAAGGTTTTACAAGACTCACGTTAACAATATTGCAGCAGTACGCACACAATCGAAGCGCAGTAAGGATGGCTAGTGTAACTAGCAAGAATACCACGAAGCAAGAAAAAGAAGTACGCTATTAACTATTAACGTACCTGTCTCTTCCGAAACGAATGAGTACGATGAGAGAGCTCTCTCTACCATCGTATCTCAGGAGTCT
+
88995<=>;<@DCCCCBBB;996=>6>>AAAAAA;:.45:::;>>>8<=?B@>???>?>>.?<<==@BBBCBBB>BCGCEDD5BC@B?BCG<CBB?AAAABCBBB?C?@A?CBB?C@@:;;@?BCBBBBB;;7;<;<@D;;:CFCC@C@C;;8;@@BD@@@?B@?@AA>AA;>>><A@>><8BB>AADDD3BB?C???BCA?@6;7;>>>=B<@>BBCADC999BB?B?BBF=B??<?AACBAAAAABCDB??8>:99>?>?>@=B;;;@A88866;:?>>=?
@ATNG8:01065:06345
GATGGTAGAGAGAGCTCTCTCATCGTACTCATTCGTTTCGGAAGGAAGACAGGTACGTTAATAGTTAATTAGCGTACTTCTTTTTCTTAGCTTCGTGGTATTCTTCTAGTTACACTAGCCTATCCTTACTGCGCTTCGATTGTGTGCGTACTGCTGCAATATTGTTAACGTGAGTCTTGTAAAACCTTCTTTTTACGTTTACTCTCGTGTTAAAAATCTGAATTCTTCTAGAGTTCCTGATCTTCTGGGTACGCTACAGTCTCTCACATCGTATCTCAGGAGTCT
+
?@AC@CBABCBAA@>55559;<995//////72750/)/:)/)/)/)/777;0555::37+//8817+0)/6:;=@9:-33333$/9(////(//6829::48=?>==;B=AA@A==00+//95262.22:?>==9888=188>>==>@AAAAA;;;@7;;?<@B<?<@>>>@@>>>355=AA2>=>:>>>>>.;<87>0877//.5657/7766$29957083<>08665;=<:==A==>5717?AB:ABBA>>>@A@AA@>==@@ADAAA?@@@@??:>>:;;
@ATNG8:01093:06354
GATGGTAGGCGAGAGTGAGACGCAGTACTCATTCGTTTCGGAAGAGACAGGTACGTTAATAGTTAATAGCGTACTTCTTTTTCTTGCTTTCGTGGTATTCTTGCTAGTTACACTAGCCATCCTTACTGCGCTTCGATTGTGTGCGTACTGCTGCAATATTGTTAACGTGAGTCTTGTAAAACCTTCTTTTTACGTTTACTCTCGTGTTAAAAATCTGAATTCTTCTAGAGTTCCTGATCTTCTGGTATACACACTCGCTCGCTACCATCGTATCTCAGGAGTCT
+
CCCB?BCC@CC??@CCDDBBBCBBCECCCC99;9CCC>CC@C@CCBBBCC?BBBBB?B@CCCC?C?BDBBBBCBB?AADDC2BA=ACCC>CC@@>BBC?BB>779CDC@ACAAAABA>AAA:@:@A@@@>==:?AAA<AAACAAAAAAAAAA==>6<=C=AA<?<?@@CBAAAA<A====3=<A<?????/>A=<=4===898A@@@<@BBB/B>>>@<@=AA=BAAABBB:>;>@@@@@:=<@;@D@>>>??@@>>>>>>>>==8>?AAAAAA===>:??A<;
@ATNG8:01081:06399
GATGGTAGCTATACGTATATCTATGTACTCATTCGTTTCGGAAGAGACAGGTACGTTAATAGTTAATAGCGTACTTCTTTTTCTTGCTTTCGTGGTATTCTTGCTAGTTACACTAGCCATCCTTACTGCGCTTCGATTGTGTGCGTACTGCTGCAATATTGTTAACGTGAGTCTTGTAAAACCTTCTTTTTACGTTTACTCTCGTGTTAAAAATCTGAATTCTTCTAGAGTTCCTGATCTTCTGGAGATACACATGATACTCTACCATCGTATCTCAGGAGTCT
+
A<BB@BBCA@<BCBCCECBCDCCBCBDCCCAA=ABAA<BB@BACCCCAA@@CA>>>-0+0>>>;?@?BBBBBB?A<99999$:<9<987,3==A?898?AD<::7>8=:?CDCCAAA?DDD<95::8;=::;8=;;;=ABC?888;;;ABEE=>=7;;?;>@=@=BB>>>BB;;4:::::/:9=4:;===+9=::929/////7;<<36666(3//.7270662<8889@A8<8<><;;=89<<;>@@@BB@>>>>>==:;;;BB<@@B<;;=?;;;A:9////
@ATNG8:01093:06397
GATGGTAGACATATCGTACTCTCTGTACTCATTCGTTTCGGAAGAGACAGGTACGTTAATAGTTAATAGCGTACTTCTTTTTCTTGCTTTCGTGGTATTCTTGCTAGTTACACTAGCCATCCTTACTGCGCTTCGATTGTGTGCGTACTGCTGCAATATTGTTAACGTGAGTCTTGTAAAACCTTCTTTTTACGTTTACTCTCGTGTTAAAAATCTGAATTCTTCTAGAGTTCCTGATCTTCTGGCGCTCTGTCACGTCTGCTACCATCGTATCTCAGGAGTCT
+
DEBB?BBCCBCBBBCCCDCCCAABJCBBBC@@=@BBB>BC@C@CCCCCCB?BBBBB?A?AAAA>B?BCAAABBBD?BBDAA/BA?CAAB>BB@@<ABB?BC=>>@CBB?BBBB>>>>:>??9>7<A@@A;;;;AAAA49;A???>AAAAAA>>>@<>>>=>><><@@@ABBAAA=CAAAA5A=A:88777(8>6670776///<:8=<@AAA/>@AAA<A<@?=?@@@@??;>;>AAA@@588959///9999=AABB;<;>>>><>>>@@@AAAA?@=@@;;;
@ATNG8:01104:06369
GATGGTAGGCAAGAGTGAGACGCAGTACTCATTCTTTCGGAAGAGACAGGTACGTTAATAGTTAATAGCGTACTTCTTTTTCTTGCTTTCGTGGTATTCTTGCTAGTTACACTAGCCATCCTTACTGCGCTTCGATTGTGTGCGTACTGCTGCAATATTGTTAACGTGAGTCTTGTAAAACCTTCTTTTTACGTTTACTCTCGTGTTAAAAATCTGAATTCTCTAGAGTTCCTGATCTTCTGGTGTCTGATCTGTATCACTACCATCGTATCTTCATGAGTCT
+
55>>7;;C;BA<A?;655>A9;;A<999=>BC@DCC6;;<?;@@@A@CDAILCBA=B5;;::.9=@595@>?>B=BADDD5BA?@@@@9@BAA=AAA=;;5;:>:=:8BBB@A@@@3::9?C?BB@@BCB?<<=00,0;<;<;9///5/////5552527<6<7555;99777157777+5054<<CDD/>>=<=)87::<:67//)/665'3/5.5073///...66738/536...05580552227776.....889555/232------(.7865859=
@ATNG8:01114:05766
GATGGTAGTATATCGCGTCGCTATCCAGAAGATCAGGAACTCTAGAAGAATTCAGATTTTTAACACGAGAGTAAACGTAAAAAGAAGGTTTTACAGACTCACGTTAACAATATTGCAGCAGTACGCACACAATCGAAGCGCAGTAAGGATGGCTAGTGTAACTAGCAAGAATACCACGAAAGCAAGAAAAAAGAAGTACGCTATTAACTATTAACGTACCTGTCTCTTCCGAAACGAATGAGTACTACTCTCAGAGACACACTACCATCGTATCTCAGGAGTCT
+
///:6<=;;;;;<A<>>>;;;655:.544.4999<<161699=666:?@7;:9:444444$4.448444::8:;1456=><>+65056;;;0<65559955555.404?<A6666AA<A<<5555599955.5=::5::;:<<;;-/)///)/777785504;;334733.3996;;:9=3;==6<<BCCC)BB?BB=>><8/-(-05---(-2../8:5555<<<<69-3380833,3998;8888=BBBB@<:=;;3322222+28557222577625...3
@ATNG8:01117:05789
GATGGTAGCGCACACATAGATACAGTACTCATTCGTTTCGGAAGAGACAGGTACGTTAATATGTTAATAGCGTAACTTCTTTTTCTTTGCTTTCGTGGTATTTCTTGCTAGTTACACTAGCCATCCTTACTGCGCTTCGATTGTGTGCGTACTGCTGCAATATTGTTAACGTGAGTCTTGTAAAATCTTCTTTTTACGTTTACTCTCGTGTTAAAAATCTGAATTCTTCTAGAGTTCCTGATCTTCTGGGATGTGTGCGCAGTGCCTACCATCGTATCTCAGGAGTCT
+
>>CC@CC@@;<<@B@BACCCBBCBA;;;;;;<5595>4;;<>9=>666666;;<=?9>9@@:;9.9.5>>9955.5<5::<<<+<=>7;;<@8;<=;;A:00)0>*//8;;=:===>=<??=@BB?B?BCDBCC@A<AABC>B@@::9@@@@A@AACCC?:;9=@@=B799????BBB?BAA@@.@??<;;D@F+@<CFF<B::9@@=99929595$9@@@@=A?BC?<<;;;9:2:=AABCCC@CBCB=C;;;;@AACGICCCC@CEJBDECDBCCCCCCC?ABFCC
@ATNG8:01146:05769
GATGGTAGATATATGCACGCTCTACCAGAAGATCAGGAACTCTAGAAGAATTCAGATTTTTAACACGAGAGTAAACGTAAAAAGAAGGTTTTACAAGACTCACGTTAACAATATTGCAGCAGTACGCACACAATCGAAGCGCAGTAAGGATGGCTAGTGTAACTAGCAAGAATACCACGAAAGCAAGAAAAAAGAAGTACGCTATTAACTATTAACGTACCTGTCTCTTCCGAAACGAATGAGTACTACTCTCAGAGACACACTACCATCGTATCTCAGGAGTCT
+
BB:;75===B;@;AAACBCCDAA?B:><@<@>999@8@8<<>BCBB@BB<?<?@?==???1>>BBCCCC:98CC<A:;;A@B1BC?B@BGE9B;;6;BC;<<CBI@C@CC?BBC>A@DDCAAABBBBBBC;;4:@AA@CCB@A@CE@I>B;;5;<;;AAAB?BBB?==;00+0//)/7=>>)777/77;;;7$771333:::9871712225/55;;>;:5944444928288803337553<=888BBB8=>BB@:?@@B888>>?@@@;?>@@>@@D<62299
@ATNG8:01156:05805
GATGGTAGAGTATCATGTGTATCTCCAGAAGATCAGGAACTCTAGAAGAATTTCAGATTTTTAACACGAGAAGTAAACGTAAAAAGAAGGTTTTACAAGACTCACGTTAACAATATTGCAGCAGTACGCACACAATCGAAGCTCAGTAAGGATGGCTAGTGTAACTAGCAAGAATACCACGAAAGCAAGAAAAAGAAGTACGCTATTAACTATTAACGTACCTGTCTCTTCCGAAACGAATGAGTACATAGATATACGTATAGCTACCATCGTATCTCAGGAGTCT
+
7789;;AAB@CCDCC;::BB==>@D>A:;6;A::<<585::9945925;.55)499<=@@@+@<?:<<<00*0000)/7/////$5=9>:HCC;BBC?BBBBBCCCC@C@BC?ACC@CBB?AACCBCBCCCCCC@CBCB?BCCBBBDD@CBCAA?ADDECBBD@DBCB@?9?@;@@A=??@BC=99:?BBBBB3BC@C???BBABB<?=?CCD@@<@=CCBACDCCCCJ@B@CCD?CCD>AABBBCCCBABABAAB:9:999??A@@9;:0//>:899//)//:98
@ATNG8:01115:05858
GATGGTAGGCACTGCGCACACATCCCAGAAGATCAGGAACTCTAGAAGAATTCAGATTTTTAACACGAGAGTAAACGTAAAAAGAAGGTTTTACAAGACTCACGTTAACAATATTGCAGCAGTACGCACACAATCGAAGCGCAGTAAGGATGGCTAGTGTAACTAGCAAGAATACCACGAAAGCAAGAAAAAGAAGTACGCTATTAACTATTAACGTACCTGTCTCTTCCGAAAGAATGAGTACACATCGTCGTGTCGTGCTACCGTCGTATCTCAGGAGTCT
+
BCBD@DCB@CBBBCDCCE@BACCCC>CDE@CDDCBB@CACDCCDDD@GG?B?BCCCCCCC2C@AAACCCDD???<?DCCCCC5CDADACFC<ECIACCCCAAA994<?DD?BDD?BBCBCBCCDDCCBCCCD?CCBB=@?BBBBBB>C@CBA>ACCCCBBB?@@@CCC?BB@AAA;?????8?>?;=???>1?A?BBBABB@@@8:8:???1818?BAA@BCBBBBB?B?AAC>BB?BBBBBACCCC@@ACCCBA9999999BC=AABBBBBBBBBB?BBB??
@ATNG8:01134:05848
GATGGTAGCGCACACATAGATACAGTACTCATTCGTTCGGAAGAGACAGGTACGTTAATAGTTAATAGCGTACTTCTTTTTCTTGCTTTCGTGGTATTCTTGCTAGTTACACTAGCCATCCTTACTGCGCTTCGATTGTGTGCGTACTGCTGCAATATTGTTAACGTGAGTCTTGTAAAACCTTCTTTTTACGTTTACTCTCGTGTTAAAAATCTGAATTCTTCTAGAGTTCCTGATCTTCTGGATAGCGACGCGATATACTACCATCGTATCTCAGGAGTCT
+
<<=A@BAA@CDCCBCCBBEBEEBBBCBBBCBC@BCC@CD?B?BCECCCB@BCCCC?C?CCCC?C?CDCCAAACB>@@@@A0@@<@CBB>BDED?BCEAGD?CCBEDC@CCCCCCCC@CCD?C?CABBCBBCACCCC>AACCCCBBCCCCCCBBB@CCC?CC?C?BBCCBBBCB@BBBBB:B?B@BBEEF5BBBBB=BCCBCDDCCC@CDFD3CBBBE?C@CD@BCBCCCC?C?BBBDCC?BBC@CCCCCEECCCCCCDDDCBBB?CDCCC@BBCCCC?@@?>>
@ATNG8:01137:05823
GATGGTAGAGAGACTGTAGCGCACCCAGAAGATCAGGAACTCTAGAAGAATTCAGATTTTTAACACGAGAGTAAACGTAAAAAGAAGGTTTTACAAGACTCACGTTAACAATATTGCAGCAGTACGCACACAATCGAAGCGCAGTAAGGATGGCTATGTAACTAGCAAGAATACCACGAAAGCAAGAAAAAAGAAGTTACGCTATTAACTATTAACGATACCTGTCTCTTCCGAAACGATGAGTACAGGAGAGTACGATATGTCTACCATCGTATCTCAGGAGTCT
+
@CCC@CBBBB@@ACDCFDDCCCBBB=@AA@CBCB;;8;<@@A@@@B?AA=@;@>>=====)937?>777;A<==6=>@:>>>0>A<<.59949AC;DDDC@BB;;5;=?@=B@@<>?@@@@@BAA:;:@ABB?BBBB>AAAADCCCAD@D@@?ACCCBCB?:::????BB@CBB<A@BBB;;@?;==@@@@&==:00,0@@A???=B=@888<@8;;;;::3:;<====;;5888.5//....22522,286662228666889<9=5;:;999<=<??:688///
@ATNG8:01160:05816
GATGGTAGTGCGTGAGAGAGAGACCCAGAAGATCAGGAACTCTAGAAGAATTCAGATTTTTAACACGAGAGTAAACGTAAAAAGAAGGTTTTACAAGACTCACGTTAACAATATTGCAGCAGTACGCACACAATCGAAGCGCAGTAAGGATGGCTAGTGTAACTAGCAAGAATACCTCGAAAGCAAGAAAAAGAAGTACGCTATTAACTATTAACGTACCTGTCTCTTCCGAAACGAATGAGTACTATAGACTATCTGAGACTAATCGTATCTCAGGAGTCT
+
;9:C:BBBBCBBBCCDCCCCCCCCD=BCCAFGCCCC@B@CCDCCCA?AC?C?ABBCCCCC3B?BBBCCCBABCF>@@;<;;;'<?=<<??>4>B@>BBBBCEDFC?@?@B?BCC@CBBBBBBBDDDCCBABC@CBBB@CDCCCCCCAD@C99;9EBBBCCC?AABBCB?BB?BBB?CA>??8=>>;=????.?@>AACBBBBBB?B@B>>>;?;?ACCC@AABABDB@C?BBC>@@@=@AAABCCCCCCCBBABBCCCCBCBBB@C??@DCBBBAB@BCBBB
@ATNG8:01116:05904
GATGGTAGGCGTGTGAGAGTCTGCCCAGAAGATCAGGAACTCTAGAAGAATTCAGATTTTTAACACGAGAGTAAACGTAAAAAGAAGGTTTTATAAGACTCACGTTAACAATATTGCAGCAGTACGCACACAATCGAAGCGCAGTAAGGATGGCTAGTGTAACTAGCAAGAATACCACGAAAAGCAAGAAAAAGAAGTACGCTATTAACTATTAACGTACCTGTCTCTTCCGAAACGAATGAGTACGATGAGAGAGCTCTCTCTACCATCGTATCTCAGGAGTCT
+
?@CC?CDD?AABCCDDDBB9;;BCB>BCC@BBBC::9;>AABCBBB@@@=@>AA@A@DEE3E@BBBCCBBBBAG>DD?>=><,88198<==5?>A>BCBACCDCC<><?>=?@?;??>?AAAA>??AAA???<?A@?=????AA==:==@@B?BBCBBB?><@EBCBC?CB?A??8=@999:+9=<;<=<=<,=?=<???AA@<=9<9=AAA<A==>=AB:>>>=>>A<@<@AA9>AA>?????ABBBBAAACCBBAA@@@A@@@?<=<=>>BBBBBBB@BBBB<
@ATNG8:01141:05897
GATGGTAGATACTGCGCTGATACACCCAGAAGATCAGGAACTCTAGAAGAATTCAGATTTTTAACACGAGAGTAAACGTAAAAAGAAGGTTTTACAAGACTCACGTTAACAATATTGCAGCAGTACGCACTCAATCGAAGCGCAGTAAGGATGGCTAGTGTAACTAGCAAGAATACCACGAAAGCAAGAAAAAGAAGTACGCTATTAACTATTAACGTACCTGTCTCTTCCGAAACGAATGAGTACATAGATATACGTATAGCTACCATCGTATCTCAGGAGTCT
+
///;8;/6/:/0///<9AAICCCBBB=CBB?B@@@@@;A;@995;9;-330428;=::::9)9388<889?A<;<3;<;:999(5>9>2999*9==499;9:>999.4.5;7;;;9<<=?@>===DDBBBDDD>@???=@@@@AA??<@@CCC?BCBB?:878=?=<;>50/*/:94::333,7<<876677(771598;A688<8:79669+2+22948788554::2849::2:::7577<<=00/=/0/;:???@>>>>=AAA16555<;;;::<<:;9692
@ATNG8:01151:05890
GATGGTAGGCGGACATACATACGCGCCAGAAGATCAGGAACTCTAGAAGAATTCAGATTTTAACACGAGAGTAAACGTAAAAAGAAGGTTTTACAAGACTCACGTTAACAATATTGCAGCAGTACGCACACAATCGAAGCGCAGTAAGGATGGCTAGTGTAACTAGCAAGAATCCACGAAGCAAGAAAAAAGAAGTACGACTATTTAACTATTAACGTACCTGTCTCTTCCGAAAACGATGAGTACTGCGTCTCACTCTCGCCTACCATCGTATCTCAGGAGTCT
+
?899.///)//)////999995955:5:99499999<5;7;<<=A>>:>>252599>A@B7A-00>>0099999)5945999$5;5:.555&5;;49;;;;==9@:@>AA>AAA6:9>?>>@=999@@ABAA<@@@><=@>@000@;86>00)0//:::5505@<>;96;8*0/)///3,37717;;;;;%88,33/6///;./0(/6////(/4/.33347778333,313333&388555555789:7=666>:::<5959<<<9<;;<<<<555::8<::98
@ATNG8:01163:05889
GATGGTAGCACACGTGCTCTCTCGTACTCATTCGTTTCGGAAGAGACAGGTACGTTAATAGTTAATAGCGTACTTCTTTTTCTTGCTTTCGTGGTATTCTTGCTAGTTACACTAGCCATCCTTACTGCGCTTCGATTGTGTGCGTACTGCTGCAATATTGTTAACGTGAGTCTTGTAAAACCTTCTTTTTACGTTTACTCTCGTGTTAAAAATCTGAATTCTTCTAGAGTTCCTGATCTTCTGGACGACGCGCACTGACACTACCATCGAATGAGGTTAGTCT
+
BCA@>BCABAACBBCCBBCFCCCDB@@@B::5;;;;0;C?C@CCCCCCC@CDBBB@C=@@BA>A?BBCBBCBCC?BBFDD3BB?B:::17<?C>BB@=A@000@=00,0?@?A???=AAB?@<@B@===;;7;>>E:=>BA?=>>>>@AAA;;;8;;;7;D=C=B>====>;;57799<.<9=467666(/6557,3.....67::26666(5./.3.509:5>=>==<<;A;A>=555+--7066--/999<>:::?>?=>:;5:;;;>9=777171///<=
@ATNG8:01125:05914
GATGGTAGGACGAGCGTCTGAGAGGTACTCTTTCGTTTCGGAAGAGACAGGTACGTTAATAGTTAATAGCGTACTTCTTTTTTCTTGCTTTCGTGGTATTCTTGCTAGTTACACTAGCCATCCTTACTGCGCTTCGATTGTGTGCGTACTTGCTGCAATATTGTTAACGTGAGTCTTTGTAAAACCTTCTTTTTACGTTTACTCTCGTGTTAAAAATCTTGAATTCTTCTAGAGTTCCTGATCTTCTGGCGCGTATGTATGTCGCCTACCATTGTTCTCCTAA
+
:77;279;.4499994444::566:@?===@@29:9;69B?D8;6;9955.5:99:5;7;;;;;>:>;;@@BA@?:=<>=>='>??C@::5::::055=589<==9:9<7:888:?=B?@@B?C<;;;;73583:555/568;=9789//(/55566/65515=/505888825222'25;;;&.)-)--999(---56,228--.388;28777'222+22+24662222955505599=:220.694..-662---66-..3948884..).6-2260--(
@ATNG8:01145:05941
GATGGTAGTGATACAGATCAGACACCAGAAGATCAGGAACTCTAGAAGAATTCAGATTTTTAACACGAGAGTAAACTTAAAAAGAAGGTTTTACAAGACTCACGTTAACAATATTGCAGCAGTACGCACACAATCGAAGCGCAGTAAGGATGGCTAGTGTAACTAGCAAGAATACCACGAAAAGCAAGAAAAAGAAGTACGCTATTAACTATTAACGTACCTGTCTCTTCCGAAACGAATGAGTACGTGTGCGACGTGTCTCCTAATCGTATCTCAGGAGTCT
+
BA<<;><AACCCCCCCCBDBBAA@C?BA@?@BBCBB?B?BBBBBAA?BB?B@BBBAA@@@.?6?@BABAAACCD@995:FDD3AA=@<@?@5@BB?@??C===88179<=:@;;5;>>=??@@A@@@@@AAA<??@@<@@@=<=>>:>:>?@<A;;;@>>><@BB@@@<??=?@A9>>8778&755.57575'25+5;;9<;;::<A<@==95<6;==;;5;BB@A@E<?;;;;1:;:5:;;?;;;B==;;;==;;;@@?@?=??;>>??=?A:;:A=C;;;>
@ATNG8:01148:05951
GATGGTAGTGATACAGATCAGACACCAGAAGATCAGGAACTCTAGAAGAATTCAGATTTTTAACACGAGAGTAAACGTAAAAAGAAGGTTTTACAAGACTCACGTTAACAATATTGCAGCAGTACGCACACAATCGAAGCGCAGTAAGGATGGCTAGTGTAACTAGCAAGAAATACCACGAAAGCAAGAAAAAGAAGTACGCTATTAACTATTAACGTACCTGTCTCTTCCGAAACGAATGAGTACGTGTGCGACGTGTCTCCTACCATCGTATCTCAGGAGTCT
+
>>B@@BBBBCDDDDBBCCCHCCBCC@CEF@EEDBA@>@@BBBDCBB?AA<@8AAA?@BBA2@?A@AAB???BBB<::BDDDD3GD?A=@@@7@ED>BBBAA@B;;9;?CDABBB@DDCCBBBCCCCCCBBBA=AA:;7<BAABB;;6;?B@A=AA@@@CBB?B@@?==:899*9<<:@A99927;84:=AAA17717777CB@@@,/)/8//(/*/;ABA?;;;@ADF@A=@@@8;00-09:>>::00/>===B<?:=B>;;<ABA<????CBBBBABC@BBB??
@ATNG8:01156:05937
GATGGTAGTGCGTGAGAGAGAGACCCAGAAGATCAGGAACTCTAGAAGAATTCAGATTTTTAACACGAGAGTAAACGTAAAAAGAAGGTTTTACAAGACTCACGTTAACAATATTGCAGCAGTACGCACACAATCGAAGCGCAGTAAGGATGGCTAGTGTAACTAGCAAGAATACCACGAAAGCAAGAAAAAGAAGTACGCTATTAACTATTAACGTACCTGTCTCTTCCGAAACGAATGAGTACATAGATATACGTATAGCTACCATCGTATCTCAGGAGTCT
+
A?AB@BCCCCCBCBBCBGFCCBBCD>CCC=BCCCBB@A@BBA@@CC?CCAC?ABBBDDDD2A?BBBBEA@@99:,:=??ABB2AC?B7;;;6;BC@DCCCCCCCC?B@BC@CCB?CCCBBBCBAAABBCCBCAGECB>BBAA@@@B?B?B@@>@BBBCBCCHC@@?AA=@A=???<@?===5<;;8<<<<<.<@<@>??BBAB@:716;;<+/+/:@@@<ABBBBBB?C@BDE>DCC?BBBBBCBAAACBBBBAABBB>>>@@>><>>??BBBA=@@@;==///
@ATNG8:01137:05989
GATGGTAGTGTCATATGAGAGTGTGTACTCATTCGTTTCGGAAGAGACAGGTACGTTAATAGTTAATAGCGTACTTCTTTTTCTTGCTTTCGTGGTATTCTTGCTAGTTACACTAGCCATCCTTACTGCGCTTCGATTGTGTGCGTACTGCTGCAATATTGTTAACGTGAGTCTTGTAAAACCTTCTTTTTACGTTTACTCTCGTGTTAAAAATCTGAATTCTTCTAGAGTTCCTGATCTTCTGGACAGAGTGTGCAGATACTACCATCGTATCTCAGGAGTCT
+
;>>C@BBB@@@EDCDCCCCCCCCCCCBBBCCB?BCCC>CD?B?BBCDDDD?CDDDD?D@CCAA?B@CCBBCBBCC@CCCCC1BC?B@??<?DBB?BCC?BC>AABCCG@CBCCDECB@BBD=A?BCCCBBAC@CDDF>AACCCGCICBBBBCCCB?C@@>@C?B@CCBCCDDCC?BBCCC;D@C=;:9:9*9AACE=BBCCCCCCCC>BBBB2BBCCCAFACC?BCCEDBB?B?BBDDCB@@?@?CCCCCCCCCCBBCCDCCCCC?CCBBBCBCCCCC?BBBAA
@ATNG8:01161:05971
GATGGTAGCACGACACGACGATGTGTACTCATTCGTTTCGGAAGAGACAGGTACGTTAATAGTTAATAGCGTACTTCTTTTTCTTGCTTTCGTGGTATTCTTGCTAGTTACACTAGCCATCCTTACTGCGCTTCGATTGTGTGCGTACTGCTGCAATATTGTTAACGTGAGTCTTGTAAAACCTTCTTTTTACGTTTACTCTCGTGTTAAAAATCTGAATTCTTCTAGAGTTCCTGATCTTCTGGAGATACACATGATACTCTACCATCGTATCTCAGGAGTCT
+
BBBC?CDBBBCA;;<AB9>///:;>CDCCCBB@CCCE>DD?C@CCCBBBD@BBBCC@C=AABE@B?ACCBBBCCC@CCGGF/CC@CAAA<ADDE?CCB@CC998BCCC?CABBBB==:>B@;@<@A@@@AAA=AA=>:=?A@>>>AAAAADA?@@<@@@<AA<A<??AABB@@@;>>@AA5C<@;=>>>>/=>9::+//:///@;:><@@@@.8=@AD<A<AA;???C???=A<AAAA>>:>=B=>>=?@@@@@@AAA@@@>?>A:A>>@DAA?;=@A=@?>;;
@ATNG8:01122:06027
GATGGTAGATACTCGCTGATACACCCAGAAGATCAGGAACTCTAGAAGAATTCAGATTCTTAACACGAGAGTAAACGTAAAAAGAAGGTTTTACAAGACTCACGTTAACAATATTGCAGCAGTACGCACACAATCGAAGCGCAGTAAGGATGGCTAGTGTAACTAGCAAGAATACCACGAAAGCAAGAAAAAGAAGTACGCTATTAACTATTAACGTACCTGTCTCTTCCGAAACGAATGAGTACGAGAGAGCACACGTGTCTACCATCGTATCTCAGGAGTCT
+
@@AD@CCCBABBDDCB@@BBBBCCC>CCC?CCCC??>@@BBDCBBB?BB?B?CCCAA?AE@D?ABBBBBBBBBA9?@99999)9@<A<AAB9BAC@FBAB??A7719?BB@CAA?BBCBBBBBCCCBBBDCC@CCCC@CCCCBBBB@C@CA@?ACCCDCCC@CCCBBB?BB>BBB<>>?=<6@9839CCCC3BA?A???BBBBD?B@BBBB>B?B>BBB@BBCCBCC@B?ACC>CDD?BBBBBCCCBBBBBBA@BBBC?AACB@@=ACCCB@@ABCBB?AAA@@
@ATNG8:01132:06028
GATGTAGTGTCATATGAGAGTGTGTACTCATTCGTTTCGGAAGAGACAGGTACGTTAATAGTTAATAGCGTACTTCTTTTTCTTGCTTTCGTGGTATTCTTGCTAGTTACACTAGCCATCCTTACTGCGCTTCGATTGTGTGCGTACTGCTGCAATATTGTTAACGTGAGTCTTGTAAAACCTTCTTTTTACGTTTACTCTCGTGTTAAAAATCTGAATTCTTCTAGAGTTCCTGATCTTCTGGACGACGCGCACTGACACTACCATCGTATCTCAGGAGTCT
+
@55555=BCBBBC@CCCCCCCDCCB:9:@;:8=<<<6<@?C?BBBCCCJAECCDC@CABGDC@D@CBBBCCDCC>@@@?>,;;7;BCC?CCDC@@@@=AB6<<AFCCACDDCCCHC;;;F@C?BCDCCCCCACCCC>BBCCDABABAB@@@@@?<@;;8;C?B?BBCCCDMBA<?;;;;.;>C@CCCCC2BC;;;6;BBABBCBBB@CEFE3<;;AB>BACG@BBCCCCC@G@CBBCBA=@@B?BB@AABBBBB;;;CBCBBCA@BBCBCCBCBCDD@BBBCC
@ATNG8:01135:06042
GATGGTAGCAGACGTGACAGAGCGCCAGAAGATCAGGAACTCTGAAGAATTCAGATTTTAACACGAGAGTAAACGTAAAAAGAAGGTTTACAAGGCTCACGTTAACAATATTGCAGCAGTACGCACACAATCGAAGCGCAGTAAGGATGGCTAGTGTAACTAGCATGAATACCACGAAAGCAAGAAAAAGAAGTACGCTATTAACTATTAACGTACCTGTCTCTTCCGAAACGAATGAGTACTATGTAGAGCTTATACTACCATCGTATCTCAGGAGTCT
+
AACE@CCCDCCB@@;<CBBCC<<<B=@@B@BBBBDE@H@BBB==>9?@:>9=B@;:;;.99<:99A?B>:9;097:4444$4;49.55)5;;8>9>;;;<5;554=@5A?D<@@@BBBAABBA@@??>C>>?@B?BBCCBCBB@E@CCC@BBBCCCCD@BBBBBCCAB?AAC?CBBBB=BBA=<;;;;*;@>B@AAAAB@@<A996>B@C@BCAA@?AAAAA:8178788*8AA?BCBCBCBBCCCCDCCCBD@BGGCCCC?CCCCDCCCBBBB?BC@@@
@ATNG8:01137:06040
GATGGTAGATACTCGCTGATACACCCAGAAGATCAGGAACTCTAGAAGAATTCAGATTTTTAACACGAGAGTAAACGTAAAAAGAAGGTTTTACAAGACTCACGTTAACAATATTGCAGCAGTACGCACACAATCGAAGCGCAGTAAGGATGGCTAGTGTAACTAGCAAGAATACCACGAAAGCAAGAAAAAGAAGTACGCTATTAACTATTAACGTACCTGTCTCTTCCGAAACGAATGAGTACTGTATCTATGTGTGCGCTACCATCGTATCTCAGGAGTCT
+
<CAB?BBBBBBBBBCBDCCBAA;;;,9>@9>CCDBB@B>AABBBBDACC?C?A@ACCCCC2C@BC???BBAAAB>BBCCMMM5BB>B@DED;CCCACDCCCBC::4;5;;=BCC@BBGDDCCBBBCCBBBCD@CBBB?BCCBBBCB?A?A:;:;BCCCCCC?BBBBBB@BB?AAA>ABBBB=@?>999999(9A????BDCAAA<A=AAAA<A<88;;;6;AAAACC@D>@@B=BBB@BBBBBBCCCCCCC@@ACCCAAABBBAD<??>>>::;BA??<??@;;
@ATNG8:01139:06037
GATGGTAGTACATGATAGACGACACCAGAAGACAGGAACTCTAGAAGAATTCAGATTTTTAACACGAGAGTAAACGTAAAAAGAAGGTTTTACAAGACTCACGTTAACAATATTGCAGCAGTACGCACACAATCGAAGCGCAGTAAGGATGCTAGTGTAACTAGCAAGAATACCACGAAAGCAGAAAAAAGAAGTACGCTATTAACTATTAACGTACCTGTCTCTTCCGAAACGATGAGTACGTTGTGCGACGTGTCTCCTACCATCATATCTCAGGAGTCT
+
@@>>5::99?<956:9::<544555.5<<4;;><<7<266>>>>A;?D=?;::5;>===+>9555;;99999918899999(55.58=<=0>6626A;;=:999)-(--(-88(-/7799;;<>666=B@<69;00)/766:<=?9@;>666>>>BB=B>AA???>?AC????9<<988*998777788$7;8;<===99965762225/7588?CC<?>8889;6;6///(//////9986//*/6222----4223:5:==,.....5577825+22522
@ATNG8:01146:06022
GATGGTAGCTATACGTATATCTATGTACTCATTCGTTTCGGAAGAGACAGGTACGTTAATAGTTAATAGCGTACTTCTTTTTCTTGCTTTCGTGGTATTCTTGCTAGTTACACTAGCCATCCTTACTGCGCTTCGATTGTGTGCGTACTGCTGCAATATTGTTAACGTGAGTCTTGTAAAACCTTCTTTTTACGTTTACTCTCGTGTTAAAAATCTGAATTCTTCTAGAGTTCCTGATCTTCTGGAGATACACATGATACTCTACCATCGTATCTCAGGAGTCT
+
@@AC@CCCCCBBBBCDDDEBBCCCCBBAADAA?ADDF>DD?D?BBDDABB@DBBAA?C@CCBB?B@CCCBBBBCA?AACCC1B@>??@A<BBCC?CCC@BB<>>ACDC?CCDBBB@@<ACC?>;@A@@>AAA;AAAA;A??>>>>>>@AAAAAAA<???;@B=B;??@@BBA??;??@DD;D;?;??AAA/AA6660799///;89;8<=;=.<;;;A=A=>>:>@@@@@@;A<AB???A7;;A>;;9AAAA9::@@AA??AAAA:;<>AAAA???AA;A>;;;
@ATNG8:01151:06015
GATGGTAGCAGACGTGACAGAGCGCCAGAAGATCAGGAACTCTAGAAGAATTCAGATTTTTAACACGAGAGTAAACGTAAAAAGAAGGTTTTACAAGACTCACGTTAACAATATTGCAGCAGTACGCACACAATCGAAGCGCAGTAAGGATGGCTAGTGTAACTAGCAAGAATACCACGAAAGCAAGAAAAAAGAAGTACGCTATTAACTATTAACGTACCTTTCTCTTCCGAAACGAATGAGTACGATGAGAGAGCTCTCTCTACCATCGTATCTCAGGAGTCT
+
CCBC@CDBAABBB@;;<==BBCBBB=@@@?ACCBBB?B?AACCCDD@BB=?=?BBDDCCC2B?AACAAABDCCC=?>;;;;;*:C>C5;;;.;AA?CBBBCBBAA<@<@@?BCC?BBACCDCCCBECCCCBC@BCAA>ABC@ACAA>A?BBB@AA@DCBCB?CAABCD?BA=???9==9::27==;<>????'?C?B@>?CCCBB:=:99<<.7/5:@@?9>@9@??A?B>BBB<BAB?B998BBBBBBBBBBBBCCCCCBBBB>><8;>;?BDCBB8858CBBB
@ATNG8:01151:06041
GATGGTAGCGCATATCAGCGCAGCCCAGAAGATCAGGAACTCTAGAAGAATTCAGATTTTTAACACGAGAGTAAACGTAAAAAGAAGGTTTTACAAGACTCACGTTAACAATATTGCAGCAGTACGCACACAATCGAAGCGCAGTAAGGATGGCTAGTGTAACTAGCAAGAATACCACGAAAGCAAGAAAAAAGAAGTACGCTATTAACTATTAACGTACCTGTCTCTTCCGAAACGAATGAGTACGTGTGCGACGTGTCTCCTACCATCGTATCTCAGGAGTCT
+
CBFC@BBBBBBBDCCCDCBBBCCCI?BBC@BBBDBB>B@BBBBBAA=AA>A>AA@@ACCC5C;=;EDCDCD;<;0;A;;;;;*:A=A:AAA7A@A=ABDBBBB:;6;>BB?CBB@BBBBLCCBBBBCBBBBB?CBBB@CBDDDCAB?B@C:::;BBCBDCB@CCCCCC?CB?BBC?BBCBC9??=9999999%9=>>949B<ABB?A?<@EH?A?BBCCC@BCBBCBB@B@CCC=B@@=;;:AAAAAA@?::9ABCCCCB??<?A@<@?99;AACCCCB@BAA@?
@ATNG8:01153:06038
GATGGTAGGTGCACATGAGTGTATCCAGAAGATCAGGAACTCTAGAAGAATTCAGATTTTTAACACGAGAGTAAACGTAAAAGGAAGGTTTTACAAGACTCACGTTAACAATATTGCAGCATTACGCACACAATCGAAGCGCAGTAAGGATGGCTAGTGTAACTAGCAAGAATACCACGAAAGCAAGAAAAAGAAGTACGCTATTAACTATTAACGTACCTGTCTCTTCCGAAACGATGAGTACCTCTCAGACGCTCGTCCTACCATCGTATCTCAGGAGTCT
+
CCBB?BBC@CBBBBCCCCCDCCDDC?AAA=;;;@@B<@=@ADBBBB@CB7;7;AA?ADAC2D=AACKKBCCBBB;;<;BBB9CAE@@4995*5:<7<==665=>@<>:??=?=>=@@ACCBC?CB@@@:9:B?BCCC?@ABCCCCC@C?BDC@DCCB;;;@@B@@@CC=@A<?@=:>@:99(7;><37377'83,3>?>?8:8<;@<@?@?=@=@??AA>B?@@BCC@B<B==58...--5766+44;::88333?=>=?;@?@=@>>>@C>>>AA@?AA@A9
@ATNG8:01158:06050
GATGGTAGTGATACAGATCAGACACCAGAAGATCAGGAACTCTAGAAGAATTCAGATTTTTAACACGAGAGTAAACGTAAAAAGAAGGTTTTACAAGACTCACGTTAACAATATTGCAGCAGTACGCACACAATCGAAGCGCAGTAAGGATGGCTAGTGTAACTAGCAAGAATACCACGAAAGCAAGAAAAGAAGTACGCTATTAACTATTAACGTACCTGTCTCTTCCGAAACGATGAGTACTACTCTCAGAGACACACTACCATCGAACTTGCAGAGTCT
+
::<<8<=<=<<;;;=>;?@><A<A@:CCGACCBCCB?B?;;:BCCC?AA>A?AA?88333$3,38;888=:::=5;944444$4<<<2444&59;;@:99@@9592:<>=:9993:::<@A;99BBAB@;;:29999;@999@?9925<?9;29=999::<054::9;8;;9=A?<>;877)777,77??1?A:<773::;?@<A<92555>9>>AA@?C?>994829499=5;555;888::888888:>=>:?<<8?A;:?6252<939>055=?==778
@ATNG8:01115:06092
GATGGTAGGACGAGCGTCTGAGAGTTACTCATTCTTTTCGGAAGAGACAGGTACGTTAATAGTTAATAGCGTACTTCTTTTTCTTGCTTTCGTGGTATTCTTCTAGTTACACTAGCCATCCTTACTGCGCTTCGATTGTGTGCGTACTGCTGCAATATTGTTAACGTGAGTCTTGTAAAACCTTCTTTTTACGTTTACTCTCGTGTTAAAAATCTGAATTCTTCTAGAGTTCCTGATCTTCTGGCGCTCTGTCACGTCTGCTACCATCGTATCTCAGGAGTCT
+
:<>D@CDE@?@@AABA@@@FHCCBC?CCBBBC?CCCC<CD?B?;;<CFAB?ACC@@?A@BCCC?BACCCBBBAA?899999):9<?=??:>BAE@C;:8:?;?BBAA?ABAAAAAB?BBB@F@???ABFCA<@@;:5:==:::>?AAAA@===B=AAA<>><?;@=>;;;BCD<?@@AA/>1817/::;,;:;99*//98878755-5555$222684859>9>>>8255:>9>@9788*//6/668989799=;=?::8888@=>>>?@@@@???B=A@=>=
@ATNG8:01117:06085
GATGGTAGAGTACAGTGTAGTAGCAGAAGATCAGGAACTCTAGAAGAATTCAGATTTTTAACACGAGAGTAAACGTAAAAAGAAGGTTTTACAAGACTCACGTTAACAATATTGCAGCAGTACGCACACAATCGAAGCGCAGTAAGGATGGCTAGTGTAACTAGCAAGAATACCACGAAAGCAAGAAAAAGAAGTACGACTATTAACTATTAACGTACCTGTCTCTTCCGAAACGAATGAGTAACTACTCTCAGAGACACACTACCATCGTATCTCAGGAGTCT
+
?@BC@D;:59455555599<56666??@BAABBC?C?AACBA@@=?>;?;?A@@ABBB3B@FBBAAABDCCC;A<99999(9>;>8???5?BC?CA==@@@BB<@<;:5:?>8>>>@AA@@@AAA>==>A<A>??<?@AAAA::8;<@DD=A88:;@AA<AAA@BB?AB?CCC>ABBBA9;55-68887)996;<<=:;;>>D;?<?;;;=B=A>:::;??@@@@@5:5;=<4>995:AAA99176////...//3333778;8858=====>=5557065:::
@ATNG8:01119:06087
GATGGTAGACACGTGTGCTCTCTCGTACTCATTCGTTTCGGAAGAGACAGGTACGTTAATAGTTAATAGCGTACTTCTTTTTCTTGCTTCGTGGTATTCTTGCTAGTTACACTAGCCATCCTTACTGCGCTTCGATTGTGTGCGTACTGCTGCAATATTGTTAACGTGAGTCTTGTAAAACCTTTCTTTTTACGTTTACTCTCGTGTTAAAAATCTGAATTCTTCTAGAGTTCCTGATCTTCTGGACAGAGTGTGCAGATACTACCATCGTATCTCAGGAGTCT
+
;;<A=?;;CCCBBCC;99>>@;@ABBACDCAA?ADIE:;;?@<?@@?;995::<<<7>7;=?>8?;?9:8BBBAA899998$8717?>28=:?<?AA;994:<=>>@7>>AA?>>C?565:>;A=<>@@??<;;;@;???====;::=?@@@A?8:8:49A;A=?>?@>>>;;779:==+8,55'2:<>?/>>AAA7>252556966+2222$288896:155/555555;5:577558?5:88:<556<>656A::9?=<999=<>>>?@?=99///4;8636
@ATNG8:01122:06078
GATGGTAGCACACGAGATCTCATCGTACTCATTCGTTTCGGAAGAGACAGGTACGTTAATGGTTAATAGCGTACTTCTTTTTCTTGCTTTCGTGGTATTCTTGCTAGTTACACTAGCCATCCTTACTGCGCTTCGATTGTGTGCGTACTGCTGCAATATTGTTAACGTGAGTCTTGTAAAACCTTCTTTTTACGTTTACTCTCGTGTTAAAAATCTGAATTCTTCTAGAGTTCCTGATCTTCTGGGCAGACTCTCACACGCCTACCATCGTATCTCAGGAGTCT
+
BBCB?BCCCC@AADCBBBAACCBA@DBBBCBBABDFFI<;9;=BBBBBBC?BABBB?B?BB>A<@;?@@ACAAAD?<====+=B?A<<858<<<:BA@=@A69:>BBE?BBBBBBCC=AAC?C>=>>@>?==<<A?A7;:<<<<>>?????888B=A@@<??<>;>@A???A>>8;;?HK;D;?;?@@@@/???AE;E98988====8=??@/@??>@;A9@@;@;:;AAA<A<A@@@:;388?D9@???@A>>>A@@A@@<@@B<;;;;@AAAAA??;?AAAA
@ATNG8:01154:06070
GATGGTAGGCACTGCGCACACATCCCAGAAGATCAGGAACTCTAGAAGAATTCAGATTTTTAACACGAGAGTAAACGTAAAAAGAAGGTTTTACAAGACTCACGTTAACAATATTGCAGCAGTACGCACACAATCGAAGCGCAGTAAGGATGGCTAGTGTAACTAGCAAGAATACCACGAAAAGCAAGAAAAAAGAAGTACGCTATTAACTATTAACGTACCTGTCTCTTCCGAAACGAATGAGTACACATCGTCGTGTCGTGCTACCATCGTATCTCAGGAGTCT
+
<<=C@CBB?@;;:;>@ABBCCCBBB<A@B?BBCB;;7<?BACCCCCABC?C@CCCBBBAA0@=??@@@?CBBAB<B?@@DDD1BB?=8@@B8BCC?CCCBB@@00-07==;=AC>@@CBCCCCCCBBBCCBB@CCCF>@@CCCBCB?C@GAA?@CBBBBCC@BBBBDC@BB????;@@9999*97829BABBB)BB?>?=>B>A@@<@<@>@@;>:;;@@@>?CDCBEC@E>ABB=BBB@BBCBBBBBAAABBBBBBABAA99:BBD@BBBBBBBBACCC????C@
@ATNG8:01157:06065
GATGGTAGTATCTGTCTACGAGAGCCAGAAGATCAGGAACTCTAGAAGAATTCAGATTTTTAACACGAGAGTAAACGTAAAAAGAAGGTTTTACAAGACTCACGTTAACAATATTGCAGCAGTACGCACACAATCGAAGCGCAGTAAGGATGGCTAGTGTAACTAGCAAGAATACCACGAAAGCAAGAAAAAGAAGTACGCTATTAACTATTAACGTACCTGTCTCTTCCGAAACGAATGAGTACTACTCTCAGAGACACACTACATCGTATCTCAGGAGTCT
+
96;C@CCCBBBBBDDDDFFBBBBBE@CBB@BDCCBB?B?BBBBCCB?BB>B=ACCCAACA/C?BBBBBBBABBD=@@;;;;;*;C>B5;;;.;BC@CEGCCCC@@>A@CE@CCC?CCABBCCCCCCCCCCBC@CCBB8;:BCCCBB?B@CCC@CCCCCCCB@BBB899@BB?BCD@BBBA@;><<988999(8B?B???CCB@@<@<@@@@<?;==ABB@BCCCBBB@B@BBB>BCC?CCCCCCBBBBBAACCABBBCAAABAAAAAA@@@???A@@<====>
@ATNG8:01121:06144
GATGGTAGGCGTGTGAGAGTCTGCCCAGAAGATCAGGAACTCTAGAAGAATCAGATTTTAACACGAGAGTAAACGTAAAAAGAAGGTTTTACAAGACTCACGTTAACAATATTGCAGCAGTACGCACACAATCGAAGCGCAGTAAGGATGGCTAGTGTAACTAGCAAGAATACCACGAAGCAAGAAAAAGAAGTACGCTATTTAACTATTAACGTACCTGTCTCTTCCGAAACGATGAGTACGTGTGCGACGTGTCTCCTACCATCGTATCTCAGGAGTCT
+
@<>C@CDE@AA?C>CBBCC@99455)5::7<<;<55.57;;55//7579,0/::4499*438<;9BABBBBC>CAABCCD2A@;@=@A@8@@@?A@???<;7817/3;67//)/77787;<??:::6;<=9///<5/85=:9::789=?C?99:AAAAB?BABA999:B>ABB;??@@=??C@BADFF39:98>>>:::898(8::::;5;6;::?>;>>>:;;><>;>:@6:000/0>;??>877>><;<=8856669@997;@@C=>=???>>;>BCBA
@ATNG8:01122:06140
GATGGGTAGGACGAGCGTCTGAGAGGTACTCATTCGTTTCGGAAGAGACAGGTACGTTATTAGTTAATAGCGTACTTCTTTTTCTTGCTTTCGTGGTATTCTTGCTAGTTACACTAGCCATCCTTACTGCGCTTCGATTGTGTGCGTACTGCTGCAATATTGTTAACGTGAGTCTTGTAAAACCTTCTTTTTACGTTTACTCTCGTGTTTAAAAAATCTGAATTCTTCTAGAGTTCCTGATCTTCTGGTGTCTGATCTGTATCACTACCATCGTATCTCAGGAGTCT
+
88444)444.49444555:::===>;666<@@A;BA@D<AB?B?:::@@@@=996669<=:=>?<G<@??>CA@<:655555$5;7;455)5459495516?9==@:==,///;//6=:=56468<<====:;,////3975-//-------988838-/)/727)/49<556:;555555&56;7=>@>>+<///;)///55<<<555)55555#44455.5497277/////175<54555.44;166;;;=;;9;95555559::8544444443333684438
@ATNG8:01125:06132
GATGGTAGCGCGACGAGCGTAGACCCAGAAGATCAGGAACTCTAGAAGAATTCAGATTTTTAACACGAGAGTAAACGTAAAAAGAAGGTTTTACAAGACTCACGTTAACAATATTGCAGCAGTACGCACACAATCGAAGCGCAGTAAGGATGGCTAGTGTAACTAGCAAGAATACCACGAAAGCAAGAAAAAGAAGTACGCTATTAACTATTAACGTACCTGTCTCTTCCGAAACGAATGAGTACGATGAGAGAGCTCTCTCTACCATCGTATCTCAGGAGTCT
+
AB@@9<ABCCCCCCCCCCIFGGCCC>BCBGCCCC@@=@>@@CBCCC@CC?B=@@=9:999)98@??BA@A:<<;18845555$5<6;.55506;<9>:69CBBBB?B?BB?BBB?CCCCCCDCCCBBBBBCB?BB@@=@AAA@???<A?BAA?@@ACCBBBADCBBBB@BB@BB=6@:@BB;@@A>>@AAA2AC?BBBCCAABB<@7;;AC=B<@?B@@<?A@@@@B?B>BBC=BBB?BAA@ABBAAABBCBBB>;;;???@>>><?===A=898;>>:??;;;
@ATNG8:01134:06138
GATGGTACAGTATCTGGCACACTCTGTCCAGAAGATCAGGAACTCTAGAAGAATTCAGATTTTTAACACGAGAGTAAACGTAAAAAGAAGGTTTTACAAGACTCACGTTAACAATATTGCAGCAGTACGCACACAATCGAAGCGCAGTAAGGATGGCTAGTGTAACTAGCAAGAATACCACGAAAGCAAGAAAAAAGAAGTACGCTATTAACTATTAACGTACCTGTCTCTTCCGAAACGAATTGAGTACACACTCTCATATGACACTACCATCGTATCTCAGGAGTCT
+
88866:.----.-655.599<;<<@@CC?CCD@D;;;>A4;46@B<<<><5/+/:..---555'53-//:9;88///)0/00///$/;)5.555&59949;;;<=<<@8@;9949>=::;;>DDCDAAA@ABA::69?@@@BBDHDCA@6;7;@@>;00<8..-(-8899:489,333,333==6==;6333333#37,37;::88:A:=<<=BA5@<>=BBB>@@CCAA@?B?ACD>EDD9:59=;;>==8BBC=<8===7<;<433886333::9:=::::633388
@ATNG8:01135:06119
GATGGTAGCGCATATCAGCCAGCCCAGAAGATCAGGAACTCTAGAAGAATTCAGATTTTTAACACGAGAGTAAACGTAAAAAGAAGGTTTTACAAGACTCACGTTAACAATATTGCAGCAGTACGCACACATTCGAAGCGCAGTAAGGATGGCTAGTGTAACTAGCAAGAATACCACGAAAGCAAGAAAAAGAAGTACGCTATTAACTATTAACGTACCTGTCTCTTCCGAAACGAATGAGTACTGCGTCTCACTCTCGCCTACCATCGTATCTCAGGAGTCT
+
DDDD@CBBCCCC@AAECCC?BCCC>CDD@CCCCBB?B?BBCCCCC?BB?B@DBBBBBBB3B@BBBABBCDBBB;A@;;;;;*;D?C@CCB<BCCACAABECCCB?B@CD?CAA>BDDBBBCDCCCCCBB@CD?DCC?AAAC???A?D@CAA=ACCDDCAA?ABBBBB?BB?>>?=@A@@@;AAA>ABCCC3DC@B999BFBAA;?;@BFE:=:=BFCC?BBA@@::8:=ABC>BBB?BBCCDBBBCCBBBBCAAABBBBB?BCC?CAAACCCCAAAC@CC998
@ATNG8:01137:06134
GATGGTAGGACGAGCGTCTGAGAGGTACTCATTCGTTTCGGAAGAGACAGGTACGTTAATAGTTAATAGCGTACTTCTTTTTCTTGCTTTCGTGGTATTCTTGCTAGTTACACTAGCCATCCTTACTGCGCTTCGATTGTGTGCGTACTGCTGCAATATTGTTAACGTGAGTCTTGTAAAACCTTCTTTTTACGTTTACTCTCGTGTTAAAAATCTGAATTCTTCTAGAGTTCCTGATTTCTGGTGAGATATGCAGTGCTACCATCGTATCTCAGGAGTCT
+
9::>;AAB@BCCCDCBBCCBBCDD@CCCBDDDBHBCC>BB@C@CCCBCCC@ECCBC@B@BBBE@D@CCCCCCCBCACCBBB0@@<AACB<AA;;7;BA>BC9;;BCCGAEGBBCCCD@CBB@B@CBBBCBBB@CBBB@GDBBBCDDCCCBBCCBD@CBB=CC?C?AABCDDDBB?BBBFF<D?C?BBJJJ3BCCCH?CBAACCCAAA@CCBC2AAAAA=@>BA?BBBBBBC@C@CBABB=BBC?CCBBACBBBAABCCCCBB?CCCCCCCCBBBB?BCBA@
@ATNG8:01143:06113
GATGGTAGCGCGACGAGCGTAGACCCAGAAGATCAGGAACTCTAGAAGAATTCAGATTTTTAACACGAGAGTAAACGTAAAAAGAAGGTTTTACAAGACTCACGTTAACAATATTGCAGCAGTACGCACACAATCGAAGCGCAGTAAGGATGGCTAGTGTAACTAGCAAGAATACCACGAAAGCAAGAAAAAAGAAGTACGCTATTAACTATTAACGTACCTGTCTCTTCCGAAACGAATGAGTACAGAGAGTACGATATGTCTACCATCGTATCTCAGGAGTCT
+
BBBB?BCCCBBBCDCCCBCBBDBBB=ABB?BBCEBB?B>BBCCECC@BB@C@BAAABAAA.849???BBBA???8??BBAAA2?B<@4;;;-;BB?BDC;;;CA@<A?BB@CBB@BDCCCECCBBBBFDDCB@BBBC>ABCCBBBB?C@CBB?CDDBBBBC?BBBBDB?AA>ADC=@@<<>78;;87799::%9<9;?=?C@A?@7:67;=>1;5;;@CB@BCBBAAC>A=???8>CC;?>BBBBBBBBCBBBBCCCCBBBBB>A@;ABB>>>>?@>>>=A@;;;
@ATNG8:01157:06145
GATGGTAGCACGAGTCACTCATATCCAGAAGATCAGGAACTCTAGAAGAATTCAGATTTTTAACACGAGAGTAAACTTAAAAAGAAGGTTTTACAAGACTCACGTTAACAATATTGCAGCAGTACGCACACAATCGAAGCGCAGTAAGGATGGCTAGTGTAACTAGCAAGAATACCACGAAAGCAAGAAAAAGAAGTACGCTATTAACTATTAACGTACCTGTCTCTTCCGAAACGAATGAGTACCTCTCAGACGCTCGTCCTACCATCGTATCTCAGGAGTCT
+
?;<B@CCBC;96DCDCCBCBBBB@A7@CD@CCCCBB>B?BBBBCCC?CC@C@@?>:;;;;);:@@BBBBBBDCC:>>39998)8?;>3999(9;>8@BBAAACBB@C@A@=@@@=ABBBCCBBB>?@A@?>=9=ADC@C;;///8;7<7:;A?A????B??;?BBBBC?CC@D@A<??766.5//(.7778(//+6BABBB@@@<?=?@@@<@=?@?@A=@@@====:><@AD;BBB?BA@@????ABB??AA???@>>>A=AAA:?>AACCCDC???=CC>>>
@ATNG8:01116:06206
GATGGTAGCACGACACGACGATGTGTACTCATTCGTTTCGGAAGAGACAGGTACGTTAATAGTTAATAGCGTACTTCTTTTTCTTGCTTTCGTGGTATTCTTGCTAGTTACACTAGCCATCCTTACTGCGCTTTGATTGTGTGCGTACTGCTGCAATATTGTTAACGTGAGTCTTGTAAAACCTTCTTTTTACGTTTACTCTCGTGTTAAAAATCTGAATTCTTCTAGAGTTCCTGATCTTCTGGGATGTGTGCGCAGTGCCTACCATCGTATCTCAGGAGTCT
+
<<<B@BBBCCCC>CDCCFC;69BCECBBBCAA?BCDE>CD@C@BBCCCCC@CBBBD@C?BCBC@C@CCCCBBCBC??@@??.<?<@::9/7@AB@CCC@CC=?>BBBB?BBBBBAAA>BBA;A;AAAAA>>>@:@AB<?@?;;;?A?>>>A?>==>@=>:=B=A=AAAA@@AAA=;;;>>2><?;?>===,;;777*--7---9<6;7;BBB.>===A;@;>>9>?;>9::5:8<=AAAB:<<>@6=///;<<>;;;ABBB=A>?8;;AB>==@AB>><>@@>>
@ATNG8:01122:06180
GATGGTAGTTTAGAGCTCTACATAGTACTCATTCGTTTCGGAAGAGACAGGTACGTTAATAGTTAATAGCGTACTTCTTTTTCTTGCTTTCGTGGTATTCTTGCTAGTTACACTAGCCATCCTTACTGCGCTTCGATTGTGTGCGTACTGCTGCAATATTGTTAACGTGAGTCTTGTAAAACCTTCTTTTTACGTTTACTCTCGTGTTAAAAATCTGAATTCTTCTAGAGTTCCTGATCTTTGGGGTCTACGCTTCGCGCTACCATCGTATCTCAGGAGTCT
+
BBDC@CCBBB=BBBCC?A@CCCFDCCABBC9989@B@>BDACACCCBBBC@DCCBB?B?BACC?D?CC?AACBBB>BBBBB2BB@CBBB=BCBB?BBB>BB<>>?CBA>BCBBA@CC?AAA;A;????>>>=;ACDC;??>==>>>>>AAAA>>@:>>@=AA<A:?A@@@AAAA<@@@@@5@<A<@@AAA/AB>>>7=><788><=<8<>=>/?;;;>;>=BB=AAAA???<>;>AAA?>=)877)8<<:///=9==AAAAAA==>>@AAAAA@;;7>C<;;
@ATNG8:01145:06192
GATGGTAGTGATACAGATCAGACACCAGAAGATCAGGAACTCTAGAAGAATTCAGATTTTTAACACGAGAGTAAACGTAAAAAGAAGGTTTTACAAGACTCACGTTAACAATATTGCAGCAGTACGCACACAATCGAAGCTCAGTAAGGATGGCTAGTGTAACTAGCAAGAATACCACGAAAGCAAGAAAAAGAAGTACGCTATTAACTATTAACGTACCTGTCTCTTCCGAAACGAATGAGTACTATGTAGAGCTCTATACTACCATCGTATCTCAGGAGTCT
+
?>BC@BBBCCBBCCBBBBCBCECCB?BBB?CCCDBB@B@CACCCBB?BC@C???>99999'96DABABBAAAA=6=>9;;;;';C<<5999,9@==CBBBCCIAA?AADC?BBD?BBBCBCCDDDCCCCC@@??CCC?BAAAACCB?C?CBB?BCDD@@@C@DBBBBB>AB>@@@=@@@@@:???<==???.>A?BBABBCB@@;92;>@A<?<?@CCD@BBCEC??=?<?BB=CCC?BBBBBBCBBBBBBBBAAAA;;;>@BBA==>>=@@?===;;5;====
@ATNG8:01154:06183
GATGGTAGCTCACGTACGTCACACGTACTCATTCGTTTCGGAAGAGACAGGTACGTTAATAGTTAATAGCGTACTTCTTTTTCTTGCTTTCGTGGTATTCTTGCTAGTTACACTAGCCATCCTTACTGCGCTTCGATTGTGTGCGTACTGCTGCAATATTGTTAAGTGAGTCTTGTAAAACCTTCTTTTTACGTTTACTCTCGTGTTAAAAATCTGAATTCTTCTAGAGTTCCTGATCTTCTGGGTGTATCAGCGAGTATCTACCATCGTATCTCAGGAGTCT
+
BABG@CCCCCCBCCCCAAACCCCCCBBCBCBB?BCDD>DD?C?BBBBCBB?BDCCB?C?CCCC?C?ACCAACCCC@BBBBB2AB>C>>><>DBB?BCD?AA999AAAB?BDCCBABC@CBB?=;<?AAA<<<9>>>>9@>?>>>@@@@@AAAAAA;<===AA<@<@AAAACCD@CAA@@7A>B>;;;;:*;@BBD>DCBBCCCCCC@CBCC3C@@@E@D@AA?BBDGBBB?B?BBBBCD>AABF>??@AAA@A@>==AB@@>>>:>;;:ABCCCCA@<@@@=<
@ATNG8:01161:06192
GATGGTAGCGCACACATAGATACAGTACTCATTCGTTTCGGAAGAGACAGGTACGTTAATAGTTAATAGCGTACTTCTTTTTCTTGCTTTCGTGGTATTCTTGCTAGTTACACTAGCCATCCTTACTGCGCTTCGATTGTGTGCGTACTGCTGCAATATTGTTAACGTGAGCCTTGTAAAACCTTCTTTTTACGTTTACTCTCGTGTTAAAAATCTGAATTCTTCTAGAGTTCCTGATCTTCTGGTCTACTACACTGTACTCTACCATCGTATCTCAGGAGTCT
+
BCEC>BBBBBCCCBBCCEBBBBCBCBCBBBBC?BBBB<BC?C@CCCCCCCACBCBC?C@DCCC>@?@CCCCBBBC?@@@AA,;:6;ABC>BCCD@CBC@BC?BABDCE@CCCCCCCC@CCC?@?ACBBCCBB>ACCD?CAAAECCCBBBBCCCDC?DDD?CC?C?CCCBBBB@D@EBBBB;B?C>BB@@@2BCCCC>CCCCCCB@@@5;;;;*;AABC?B?BJ@BBCBBBB?B@BCDBBB>A@C?CCCDCCCBBB@CDDDBAACD@BBBBACAAACCC@BBA??
@ATNG8:01119:06240
GATGGTAGGAGACACGTCGCACACGTACTCATTCGTTTCGGAAGAGACAGGTACGTTAATAGTTAATAGCGTACTTCTTTTTCTTGCTTTCGTGGTATTCTTGCTAGTTACACTAGCCATCCTTACTGCGCTTCGATTGTGTGCGTACTGCTGCAATATTGTTAACGTGAGTCTTGTAAAACCTTCTTTTTACGTTTACTCTCGTGTTAAAAAATCTGAATTCTTCTAGAGTTCCTGATCTTCTGTGTCTGATCTGTATCACTACCATCGTATCTCAGGAGTCT
+
```
