## Supplementary material for "Massive Multiplexing Can Deliver a $1 Test for COVID-19": Fastq files for Ion S5 analysis of 24 indexed plates: E-gene_Plate05_Rep3_IonCode_0125.filtered.fastq (part 2 of 45)

```
AACC@C??>@>@@@96:@=>@996;>CCFCCC@CCCD>CC?B?BBBCCBB@CCCBA?A>AADD@D?AABBC@?AC?CBDED1@>>>BCD>CBBB<@@B>BB<@@BBCC<?>BBBBBB?BB@<@=@@??????<@A<>7;;??>>>??@@@@>>>@<@@@<AA<@<@??@@@@AA:>>AAA5A<?=@@AAA.==>>>5>888>>@@??<?@@@@)@@A@@;?=AA<A@@@@>>;><@@BAAA8=<;=B???@@@@@@AAA>>>?>=9=?9::@9::>@@<A@???
@ATNG8:01121:06236
GATGGTAGCGAGCGAGTGTGTATACCAGAAGATCAGGAACTCTAGAAGAATTCAGATTTTTAACACGAGAGTAAACGTAAAAAGAAGGTTTTACAAGACTCACGTTAACAATATTGCAGCAGTACGCACACAATCGAAGCGCAGTAAGGATGGCTAGTGTAACTAGCAAGAATACCACGAAAGCAAGAAAAAGAAGTACGCTATTAACTATTAACGTACCTGTCTCTTCCGAAACGAATGAGTACTATTTAGAGCTCTATACTACCATCGTATCTCAGGAGTCT
+
<>;@>?>>>>B@969;;C;>@BB;;8;CC@BDBC;;:;>BABBBBB?BC?C?AA;5559:';;BBCCCB;;;;;/;@;;9:9$4;6;.555&5997=;;9CCEBB?A>@@=@CDDDBA@@;9;ACBBBCCCC@CCCC>A@@BBCCB@C@C;;:;E;;;CCBACECAA@?CD@CBC@BD@@@9?@?;>@@@@.@@????BBBBCC>A>AA@@4:49ABBCABA@@@@@?C?ADB<@@A?BB????=>99929AAAC@@@BBBBCDC?BBBBBBB??>??=?B@BB
@ATNG8:01129:06239
GATGGTAGAGAGACTGTAGCGCACCCAGAAGATCAGGAACTCTAGAAGAATTCAGATTTTTAACACGAGAGTAAACGTAAATAGAAGGTTTTACAAGACTCACGTTAACAATATTGCAGCAGTACGCACACAATCGAAGCGCAGTAAGGATGGCTAGTGTAACTAGCAAGAATACCACGAAAGCAAGAAAAAGAAGTACGCTATTAACTATTAACGTACCTGTCTCTTCCGAAACGAATGAGTACCTCTCAGACGCTCGTCCTAATCGTATCTCAGGAGTCT
+
A@;:75=@=?;;;?<<ACCAAA:::,9AA=BBAABA=B?@@@@@@C?CE?C>AAB@@@A@.@<??BBCCCCCCD>AABBB=CC@@=@7???7?CC=AACCBCCCB?B@CB?CCC@CCCDCBBCCCBBBCBBB@CCCC?CCBABAAA?D@D@A>ACCCCBBB?BBBACC?CC?BAB<>>CCC:AA@>@AABB3BF@CAAAB@@@@<@:?BBB<A<??BCD@BBBBA@@<@?BCE>CCD?DBBCCDC>@>?BBABBBBBBBBA>=@>>>>>ABAAAAD=687@@
@ATNG8:01130:06220
GATGGTAGCATCATGCATATCTCACCAGAAGATCAGGAACTCTAGAAGAATTCAGATTTTTAACACGAGAGTAAACGTAAAAAGAAGGTTTTACAAGACTCACGTTAACAATATCAGCAGTACGCACACAATCGAAGCGCAGTAAGGATGGCTAGTGTAACTAGCAAGAATACCACGAAAGCAAGAAAAAGAAGTACGCTATTAACTATTAACGTACCTGTCTCTTCCGAAACGAATGAGTACGTGTGCGACGTGTCTCCTACCATCGTATCTCAGGAGTCT
+
@BBB?BBBBBBCCBBCCBCBBBBAB?BBB=@@AA??>@@BABBBBD?CB?B@BB?>>BBB+B?BBBBEBAA998+89;;;;:$4<7<3;;;0;=<6;@6;9BB;;4;=@?9<88.---8;;;<<>===BB@BCEE>@@CCCDCA>B@C@@>@BBBAAAA?ABBCBC???<999>AA@@A;@??:?@@@@2??;?ABBDCCC@<@;>>@A=@<>=B@A=ABCBBBC?C?DAC>CCB?BBCBBBCFAAAAABBBBBBB@@@<??@<@>>>CBBBBBBC?CCAAA
@ATNG8:01142:06246
GATGGTAGGCGTGTGAGAGTCTGCCCAGAAGATCAGGAACTCTAGAAGAATTCAGATTTTTAACACGAGAGTAAACGTAAAAAGAAGGTTTTACAAGACTCACGTTAACAATATTGCAGCAGTACGCACACAATCGAAGCGCAGTAAGGATGGCTAGTGTAACTAGCAAGAATACCACGAAAAGCAAGAAAAAGAAGTACGCTATTAACTATTAACGTACCTGTCTCTTCCGAAACGAATGAGTACGAGAGTCAGAGCAGAGCTACCATCGTATCTCAGGAGTCT
+
:9:G;CCC@CCBBCCCCCCBBB@@@<@EDABCCCAB?@@CCBBBCC@AA?B?ABC:::;;);=@??BBABA???6=?:9999(9@;?399929@A=BBBBBBBBB>><?A=>>><>>AAAAAAAAADA??>>:>A>>9=>>DA@>=:><@@B@AAABBBBC?CCB@BC?BB>ABD?A@99::+9=<8;AAAB3?@<<889@@@?@;>;>A@@<@<>>;;;<AAAA>?>=C;@@D:A?@>?CBABBB99:ABAABBBBBC@@@?AAA=A<@@CCCBBB@@=@@888
@ATNG8:01142:06248
GATGGTAGTATCTGCACACTCTGTCCAGAAGATCAGGAACTCTAGAAGAATTCAGATTTTAACACGAGAGTAAACGTAAATGAAGGTTTTACAAGACTCACGTTAACAATATTGCAGCAGTACGCACACAATCGAAGCGCAGTAAGGATGGCTAGTGTAACTAGCAAGAATACCACGAAAGCAAGAAAAGAAGTACGCTATTAACGTATAACGTACCTGTCTCTTCCGAAACGAATGAGTACACATCGTCGTGTCGTGCTACCATCGTATCTCAGGAGTCT
+
5<=>=BBB<;6<A>>666<=B@<6615@@55:9;9=5>499:;?BB@CC=@:<@>9999-3::733893339;1994//)///)/)///&//:7;;;<<<;45.55:<=CCC@CCCC@@ABB;;;B@@@D?B@??9:00000/84:9CAB<<@@<;;;?588??>C?BB?>=7176///)///)/;;;0=?<?:@?>9657(/(/.////675@9504:::==>;>666>7=<<785B@@?BBBBBA@AA;;9@999A@?=:7:///======7713<;9:
@ATNG8:01155:06259
GATGGTAGTATAGAGCTCTACATAGTACTCATTCGTTTCGGAAGAGACAGGTACGTTAATAGTTAATAGCGTACTTCTTTTTCTTGCTTTCGTGGTATTCTTGCTAGTTACACTAGCCATCCTTACTGCGCTTCGATTGTGTGCGTACTGCTGCAATATTGTTAACGTGAGTCTTGTAAAACCTTCTTTTTTACGTTTACTCTCGTGTTAAAAATCATGAATTCTTCTAGAGTTCCTGATCTTCTGGTATACACACTCGCTCGCTACCAGTCGTATCTCAGGAGTCT
+
4444.49:<?@=@;?;;99>;;;<<A>?@@BA<AAAA<@@;:9;?;;<::6/////)/)////1949;;;=C?::6:=?>>+8869333(37884::;6<=144=:::7BB@>;;763//..32779:;;;;3887816<<66//.88<999998022249>;?;?AA;55588+22555)5272222222#253390733...668>06666'3....7.3.33(------9.3.366666(.-404--.557;;8../355>>?A7::;<<9:;=:97<5::768
@ATNG8:01118:06280
GATGGTAGGCGACATACATACGCGCCAGAAGATCAGGAACTCTAGAAGAATTCAGATTTTTAACACGAGAGTAAACGTATAAAGAAGGTTTTACAAGACTCACGTTAACAATATTGCAGCAGTACGCACACAATCGAAGCGCAGTAAGGATGGCTAGTGTAACTAGCAAGAAATACCACGAAAGCAAGAAAAAAGAAAGTACGCTATTAACTATTAAACGTACCTGTCTCTTCCGAAACGAATGAGTTCGATGAGAGAGCTCTCTCTACCATCGTATCTCAGGAGTCT
+
55<=9::9644449555;9<<:5668<>?<@>==6625266>>>>>:==9=7889:::;;':4=95966<<<=>255:;9==559292555&5;;5////99944.45:<7;<?<C??>5955556999:65.5;44.5<;99://)-06-/)////;;==:>>>B>@::::.:99<@:::=7///0//////#///(379:::;:;7:69822+22'225599=>666<<5:7;==4<;;7;<<AA4::B::>BBBA@@A@A><;333,37778=;;;88828:777
@ATNG8:01134:06273
GATGGTAGTATCTGCACACTCTGTCCAGAAGATCAGGAACTCTAGAAGAATTCAGATTTTTAACACGAGAGTAAACGTAAAAAGAAGGTTTTACAAGACTCACGTTAACAATATTGCAGCAGTACGCACGACAATCGAAGCGCAGTAAGGATGGCTAGTGTAACTAGCAAGAATACCACGAAAGCAAGAAAAGAAGTACGCTATTAACTATTAACGTACCTGTCTCTTCCGAAACGAATGAGTACTACTCTCAGAGACACACTACCATCGTATCTCAGAGTCT
+
555=7;;A?@;@;5599956;;;;;7;;>:=9=959.5.44444<<7<=:>9;;=;@@@@.=9==>>=;9;333(3799999)9;7;.555&59949665>><//)/)//)///)/:556>?=><:::.---838:==:<<><<<<C?B?;;;>AACC@@<<;??=<<?=881399278;;;.778,3388+8843338<=;88587::693;299A@@>BAAABCC@B>==?8;;;*0/689;<AAB;BBBBBB88=@:>AB>=;>7758;;8882228522
@ATNG8:01134:06297
GATGGTAGAGAGAGCTCTCTCATCGTACTCATTCGTTTCGGAAGAGACAGGTACGTTAATAGTTAATAGCGTACTTCTTTTTCTTGCTTTCGTGGTATTCTTGCTAGTTACACTAGCCATCCTTACTGCGCTTCGATTGTGTGCGTACTGCTGCAATATTGTTAACGTGAGTCTTGTAAAACCTTCTTTTTACGTTTACTCTCGTGTTAAAAATCTGAATTCTTCTAGAGTTCCTGATCTTCTGGGTCTACGCTCGTCGCGCTACCATCGTATCTCAGGAGTCT
+
;6BE;>BBCCCB?>@;6659<<955;999;=B9=@A?8;A=@8AA??@BA<BBBA@7:5;A@?:>7<495::99><:::::+3367733(3::;8=?>9=B@BBBBCB?BB@??AA@:@==6=9=868=?@?;?=<<166<=:;;@B@@@?A>>>6:7<8<:5;:99<A<9955.278=>.95<325555'55==A7858=987978-5555$222286:6?@;>>>98:5484//.667)//9<089;>===<<::979==>;;5:?>;;;????==977///
@ATNG8:01135:06293
GATGGTAGGTGCACATGAGTGTATCCAGAAGATCAGGAACTCTAGAAGAATTCAGATTTTTAACACGAGAGTAAACGTAAAAAGAAGGTTTTACAAGACTCACGTTAACAATATTGCAGCAGTACGCACACAATCGAAGCGCAGTAAGGATGGCTAGTGTAACTAGCAAGAATACCACGAAAGCAAGAAAAAGAAGTACGCTATTAACTATTAACGTACCTGTCTCTTCCGAAACGAATGAGTACGATGAGATCTCGTGTGCTACCATCGTATCTCAGGAGTCT
+
A;?D:BCC@B@@@CCDCCCCCAAAC@CEE@BBAA;:5:?CABBCCC@CC@B?A;;;?@@@0@?BCAAACCF;;<0<@AAABB2CC@D5;;;&995.5@@@BBBAB>A>;;5;?@;@BBCECCCBCCBBBBBD@FDCC@CBBB:;:EAF?BBD@CDCC@@@C@CCCBAA=994:@@=ABAAA=A??;?BCCC2BB@D@?@B@AAA495:@>>1818=CBA?@@@@CBC@E@BDD=BAA?@@@CCCBBBBBBCDCDCBBBB>>>>DD<>:>>BCBBBBBB?BBB>>
@ATNG8:01135:06304
GATGGTAGTGTCATATGTGAGTGTGTACTCATTCGTTTCGGAAGAGACAGGTACGTTAATAGTTAATAGCGTACTTCTTTTTCTTGCTTTCGTGGTATTCTTGCTAGTTACACTAGCCATCCTTACTGCGCTTCGATTGTGTGCGTACTGCTGCAATATTGTTAACGTGAGTCTTGTAAAACCTTCTTTTTACGTTTACTCTCGTGTTAAAAATCTGAATTCTTCTAGAGTTCCTGATCTTCTGGTCTACTACACTGTACTCTACCATCGTATCTCAGTAGTCT
+
@?@C@CD@@BECB@AADFEDDDCCCDCDCCA@=@??@<AC@C@CCCDBBB@CCCCC@C@DBBB?C@CCCDBBAAA?BBDDD3CC?BBCC=CCBB?BBA=BB9;:CCCG@CCCEEEAA?ADF>B>AECCBBBB>ADBB?BBBBCCCCCCCCCBBBB@CCC?CC@B@CBABADCCC@CBCBC;B?C=@@BBA2AABBB<AACCCCCBBBBCCCC5BBBBC@CACCACCCCBBC@C@BBBBAA>BAF@CB@@CCCCBBBBBEECCCCC@CBBBACCCCBBBCCDAA@
@ATNG8:01145:06300
GATGGTAGGACGAGCGTCTGAGAGGTACTCATTCGTTTCGGAAGAGACAGGTACGTTAATAGTTAATAGCGTACTTCTTTTTGTTGCTTTCGTGGTATTCTTGCTAGTTACACTAGCCATCCTTACTGCGCTTCGATTGTGTGCGTACTGCTGCAATATTGTTAACGTGAGTCTTGTAAAACCTTCTTTTTACGTCTACTCTCGTGTTAAAAATCTGAATTCTTCTAGAGTTCCTGATCTTCTGGATACACTCATGTGCACCTACATCGTATCTCAGGAGTCT
+
:5<<7999)////<;?DCCDCC;;7;::>>?97=955/4<5;;?@@?BCC@CCAAC?B<AA@@=?:?@@@@9999499999(995566?6?6969@6916?=??@CCCABAACBBBB=@AB:;8<DCCBBBC@DC;;6;CBBBEAAABCBA;;;:299925@;<9BABB=696@:?=@@@09497@@BCC1;@BBAAA>AAA999?B=ABAB0@@:;:>B>BC@CCBBBCC=A=A:::@@?A@A?ABBBBABA@;:;==;>::0000/5=>>>;;;<254:94
@ATNG8:01147:06267
GATGGTAGGCGTGTGAGAGTCTGCCCAGAAGATCAGGAACTCTAGAAGAATTCAGATTTTTAACACGAGAGTAAACGTAAAAAGAAGGTTTTACAAGACTCACGTTAACAATATTGCAGCAGTACGCACACAATCGAAGCGCAGTAAGGATGGCTAGTGTAACTAGCAAGAATACCACGAAGCAAGAAAAAGAAGTACGCTATTAACTATTAACGTACCTGTCTCTTCCGAAACGAATGAGTACGATGAGAGAGCTCTCTCTACCATCGTATCTCAGGAGTCT
+
;;<<<<=B<@;69==BC@AAAACC@7BBB:BBBB;;8;=@@@AA@A=AB:;:<CC@@@@@0@?;;9@AAABBBB=B987?@?.>?8<3999(88><?7777;978076==5757+./5358;???AA@=:8818=>>;?>==?>>@9=8=;?<?BBABBBB?BEA=??;??;?AB>A???:>>>99:9:9(9>;;>>=>=?@?1818?::7<,//:995=::::8@9939==28=@=@?@BBAAABAAABA=A?>>888>>===:?;;;ACBBB@???A?:98
@ATNG8:01148:06261
GATGGTAGCACACGAGATCTCATCGTACTCATTCGTTTCGGAAGAGACAGGTACGTTAATAGTTAATAGCGTACTTCTTTTCCTTGCTTTCGTGGTATTCTTGCTAGTTACACTAGCCATCCTTACTGCGCTTCGATTGTGTGCGTACTGCTGCAATATTGTTAACGTGAGTCTTGTAAAACCTTCTTTTTTACGTTTACTCTCGTGTTAAAAATCTGAATTCTTCTAGAGTTCCTGATCTTCTGGTGTCTGATCTGTATCACTACCATCGTATCTCAGGCAGTCT
+
<=>B:C>DDBBBBBB=BCCCCCC>BA;;;>CC@BBBC>BB>BABBBBBBA?@@:..*-(--55061=>BBBABBB?B?==/94:<<;7818;;<8=BB?AB89:>A@@?BBBBBBBB?BBC@B?B>>>A?>=;@AAA<AAAAC@@@AA@=;;<8819==8=A;A:766//.9//(.2555)53:0255555$56335'..6...777968;8;)6//.6.3.7929??>A8868=A@@@AC8;;@<AECA@@A@>=====;;;?>>:>888;;;><<77+//666=
@ATNG8:01148:06289
GATGGTAGCGCGACGAGCGTAGACCCAGAAGATCAGGAACTCTAGAAGAATTCAGATTTTTAACACGAGAGTAAACGTAAAAAGAAGGTTTTACAAGACTCACGTTAACATATATTGCAGCAGTACGCACACAATCGAAGCGCAGTAAGGATGGCTAGTGTAACTAGCAAGAATACCACGAAAAGCAAGAAAAAAGAAGTACGCTATTAACTATTAACGTACCTGTCTCTTCCGAAACGAATGAGTACAGAGAGTACGATATGTCTACCATCGTATCTCAGGAGATCT
+
::;C@CB@<545555555666>>CC>CCC?CCCCCC@B@BCDA@AC@CD?B@BBAABBBB3B?BBCAAAACCAA;CC@@@@@0>A>B@GFG<GCCACCBBBBD==;@;0000000)/488:>>>=ACCCAAAB?CB@@<ABA@BBAA>A@CAA=@CCDCAAA?AAABBB@BB=>@>4:7////)///)//////%-70:///;;A??<@=@>>>:=:>BJCC@CB@@@CC?A??@?6=::5:AADBB???:99AAA?==C@@:@??77/7778:66;A22238867//
@ATNG8:01160:06292
GATGGTAGTATATCGCGTCGCTATCCAGAAGATCAGGAACTCTAGAAGAATTCAGATTTTTAACACGAGAGTAAACGTAAAAAGAAGGTTTTACAAGACTCACGTTAACAATATTGCAGCAGTACGCACACAATCGAAGCGCAGTAAGGATGGCTAGTGTAACTAGCAAGAATACCACGAAAGCAAGAAAAAGAAGTACGCTATTAACTATTAACGTACCTGTCTCTTCCGAAAACGAATGAGTACACACTCTCATATACACTACCATCGTATCTCAGGAGTCT
+
8844.4;;::<<<566>666>CB=BABBC?AB@BAB>C@C:96;99.44.4.4;:44444$45:::;<<@<437*8=;9444$4;7;.555&/99)////:77;;5985905:B8=?@::;AA;:;C;;;AA=ABAB?AAA@@@??;A?C;;:;AA?BBA<:;@?B:>:==>BC=6;;==C<8886@CCCC3CD>:99786657/5/5589395:9AA=;>>555<?8<83777*7<</77889;=B@A@=77477<A>>>=:881877234::8833,/////
@ATNG8:01160:06294
GATGGTAGATACTCGCTGATACACCCAGAAGATCAGGAACTCTAGAAGAATTCAGATTTTTAACACGAGAGTAAACGTAAAAAGAAGGTTTTACAAGACTCACGTTAACAATATTGCAGCAGTACGCACACAATCGAAGCGCAGTAAGGATGGCTAGTGTAACTAGCAAGAATACCACGAAAGCAAGAAAAAAGAAGTACGCTATTAACTATTAACGTACCTGTCTCTTCCGGAACGAATGAGTACTGTATCTATGTGTGCGCTACCATCGTATCTCAGGAGTCT
+
:69B:>??@BCB@@AAAABEBBBCD>DCC?CBBB@@<@>?@CBAAAAAA=?=?CBBBCCC3C>AABCB@BA???8?@ACCCC5BB?C?CCC:BCC?CAAACBCBB<@<@A=ABB?BBCDCCCCAAACCBBCC?CBBC?BBBBCCCB?C@DAB?BDCCCBBB?BAAACC@BB@BBB<??BBC<AAB?A@@@@@(@B?A>@?CB>>B5857>>@1838>BAA?BACCCCC@C?B?B?CAB?@@@DBBBBAAAABA988CBBBBB@@>>5>>=<88?<<;=;352679
@ATNG8:01161:06285
GATGGTAGTATATCGCGTCGCTATCCAGAAGATCAGGAACTCTAGAAGAATTCAGATTTTTAACACGAGAGTAAACGTAAAAAGAAGGTTTTACAAGACTCACGTTAACAATATTGCAGCAGTACGCACACAATCGAAGCGCAGTAAGGATGGCTAGTGTAACTAGCAAGAATACCACGAAAGCAAGAAAAAGAAGTACGCTATTAACTATTAACGTACCTGTCTCTTCCGAAACGAATGAGTACGAGAGAGCACACGTGTCTACCATCGTATCTCAGGAGTCT
+
BBBB@CBBBBBABBCDCCBAACCCDBBCB@ABBBAA=A?B;::BBD@BB?C@CBABADDE1E>AA???BDBBCD>>>?CCCC1BB?B7;;;6;CEAC<==CCBBC6;5;;4:AB=BCBBCCCFBBBBA@@;;5;@:;45><;>@8849<@>@<?BBBCCCC?AAAACG@CB>???9<9737)773,78899.9A=BBB775><;/5/269;8?<@@BBB@DA??>?A9?<?AB>BDC@9:9BBAAABBBBA???::9@BAC>;;@<??>>BB@@?;//+/79/8
@ATNG8:01115:06325
GATGGTAGGCGTGTGAGAGTCTGCCCAGAAGATCAGGAATCTAGAAGAATTCAGATTTTTAACACGAGAGTAAACGTAAAAAGAAGGTTTTACAAGACTCACGTTAACAATATTGCAGCAGTACGCACACAATCGAAGCGCAGTAAGGATGGCTAGTGTAACTAGCAAGAATACCACGAAAGCAAGAAAAAGAAGTACGCTATTAACTATTAACGTACCTGTCTCTTCCGAAACGAATGAGTACCTCTCAGACGCTCGTCCTACCATCGTATCTCAGGAGTCT
+
;;;CABBC@BB;;655=<@>ABAA@4<BB=;66B?@:?=BBBB@B>;;29499<99555$59@@?>BBABBA?9::;:;;;);?=?>BBB8@A=9=B<BDA@@@=A=AB>BBB9::CBB???988B==;@@<@@BB<@::;=888<A5:<B@BBDD???B?BCBBCC@BB>AAC>@@::9*9>?8<@?@?.?@=ABBBBCDCC?C@DAA<5:59:9?><>BAB@?@=A<;77.700+000;:>>@BAAABBBBBBCBBBC?CBB?BBAAABBBBBBB@BBBCB
@ATNG8:01125:06328
GATGGTAGTAGTACACTAGTCATACCAGAAGATCAGGAACTCTAGAAGAATTCAGATTTTTAACACGAGAGTAAACGTAAAAAGAAGGTTTTACAAGACTCACGTTAACAATATTGCAGCAGTACGCACACAATCGAAGCGCAGTAAGGATGGCTAGTGTAACTAGCAAGAATACCACGAAAGCAAGAAAAAGAAGTACGCTATTAACTATTAACGTACCTGTCTCTTCCGAAACGAATGAGTACGTGTGACGTACGTGAGCTACCATCGTATCTCAGGAGTCT
+
CBCB?BBCBC@?ACDCCCCCCBBBC@DBB?BDCCBB?B@BBEDECB?CD?B?BCCBBBBB1B@CCBCDBAA>>>7>BABBCC5CC?C?BBB;BCCADBBBBBDCC@C?BB?BAA?BCBCCBECDCCCCCCCC?CDCC?BBBBBBBB>C@CBA>@CDDCCCC?AAAACC?BB@BBB>@?DCD<A??9=<<<>.?A?B?>>BA@AA7:7;>CC=B<AABBC?BBBBACB?D?AAC>CBB?BBCBCCCC??>CBBBBBBBBB???BCC?BBAAACCC@@@B?B>>;;
@ATNG8:01125:06333
GATGGTAGTTGTACACTAGTCATACCAGAAGATCAGGAACTCTAGAAGAATTCAGATTTTTAACACGAGAGTAAACGTAAAAAGAAGGTTTTACAAGACTCACGTTAACAATATTGCAGCAGTACGCACACAATCGAAGCGCAGTAAGGATGGCTAGTGTAACTAGCAAGAATACCACGAAAGCAAGAAAAAGAAGTACGCTATTAACTATTAACGTACCTGTCTCTTCCGAAACGAATGAGTACTATAGACTATCTGAGACTACCATCGTATCTCAGGAGTCT
+
=<=B?C<BG@@A<?CCCBCFCC@A@GDBB?CCDCCC@CACCCCBBB?BC>@?ADCBBBBB2B@CDCBCBBBBCC>C:;;CCC5BB?B>BBB<CCHGDECCCCCCC@C@AB>ABF@BACCCDDFCCCCBAAAD@CCAA?BCCBDBBB?C@BAA>ACBBBBAB?CCCCCC?BB>AAA<??AAA;A>?;?BBBB3BB?BBBCC@==</708===<A=@@BBA@AAABBBB?B@BCB>BAA=@AAABBCCCCCBBC??@CCCCBAAABB@CBCBCFBCBBBB?BCBAA
@ATNG8:01128:06322
GATGGTAGTATAGAGCTCTACATAGTACTCATTCGTTTCGGAAGAGACAGGTACGTTAATAGTTAATAGCGTACTTCTTTTTCTTGCTTTCGTGGTATTCTTGCTAGTTACACTAGCCATCCTTACTGCGCTTCGATTGTGTGCGTACTGCTGCAATATTGTTAACGTGAGTCTTGTAAAACCTTCTTTTTACGTTTACTCTCGTGTTAAAAATCTGAATTCTTCTAGAGTTCCTGATCTTCTGGGCAGACTCTCACACGCCTACCATCGTATCTCAGGAGTCT
+
AACC@CCCCCBBCBDCCCCCGDCBBCCCCBBC?CCCD>CC?C?ABBCCA@<@CCCC>B?BB??=?@CBBCCCDAB?BBCDD2CC?BBBB>BCAA>@AC?BA<?@@CBB?BBBBAA>>9@@@:=9<AA??>><;A>>>;A>?>>>@<<<AAAB@@@<???;<<6<:???@@@AAA;@@AAA6A;=:88666(8=::;0;;:888?=?><>BFB/A=>=E<?<?A=@@@C;;;<?<?AAAAA6:8@B9?:;;==@@@@@AAA>9AAC;?9::AA>@>A8868?>>>
@ATNG8:01138:06335
GATGGTAGTCGCTGATGATATCTCCAGAAGATCAGGAACTCTAGAAGAATTCAGATTTTTAACACGAGAGTAAACGTAAAAAGAAGGTTTTACAAGACTCACGTTAACAATATTGCAGCAGTACGCACACAATCGAAGCGCAGTAAGGATGGCTAGTGTAACTAGCAAGAATACCACGAAAGCAAGAAAAAGAAGTACGCTATTAACTATTAACGTACCTGTCTCTTCCGAAACGAATGAGTACTGTATCTATGTGTGCGCTACCATCGTATCTCAGGAGTCT
+
CCCB?BCCCCCCBBACDDCCAAAA?ABDIHDDC@@<@=@@CCECB?BC@C@DBBBBBBB2B@CCBABB?A98827>?AABC5CC@C@CCC<CBB?BBBABCDCC@C@BB@BBB@BBACCGDBCBBBBBCBC?CCCC>@?BABA@@9A=AAA?ACCCCCCAAAAABBBAAA?BCC>??BDE=BAC>ABBBB3BB@BAAADCAA?<A<AA?@;@<>>BAA>ACBBBBC@B?BBC>CBB?AAACCCBBCBBBCBBBBBBBCCAAA@@<>>=@???>>>AA<>>>@@
@ATNG8:01139:06322
GATGGTAGCATCATGCATATCTCACCAGAAGATCAGGAACTCTAGAAGAATTCAGATTTTTAACACGAGAGTAAACGTAAAAAGAAGGTTTTACAAGACTCACGTTAACAATATTGCAGCAGTACGCACACAATCGAAGCGCAGTAAGGATGGCTAGTGTAACTAGCAAGAATACCACGAAAAGCAAGAAAAAAGAAGTACGCTATTAACTATTAACGTACCTGTCCCTTCCGAAACGAATGAGTACGATGAGATCTCGTGTGCTAATCGTATCTCAGGAGTCT
+
BBBCADCBBBBCCBBBCBCCCCCCC?BBB@BBBBBB@B@BCDBBBC@A@?A@CDCCBBBB3B?BBBBBBABBAC=BBBCCCC1DD@C=@@@8@BC@CCCCCCCCC=A>AB?BCC@BBCCCCCBCCCCCAAAD@CCBC?CBBBBBBC?C@BCC?BBBBCCCC?AABCDD@BB>AA@9>>:999+9991988889%9>;<949=BBBB<:78?AB;A;>?EDC@BDCCD>C@D@BA@;@::5:AAACBCCCCCAAAEDCAAABBB>>A=A=<<AAABDAA;>>;<<
@ATNG8:01139:06371
GATGGTAGAGTATCATGTGTATCTCCAGAAGATCAGGAACTCTAGAAGAATTCAGATTTTTAACACGAGAGTAAACGTAAAAAGAAGGTTTTACAAGACTCACGTTAACAATATTGCAGCAGTACGCACACAATCGAAGCGCAGTAAGGATGGCTAGTGTAACTAGCAAGAATACCACGAAAGCAAGAAAAAGAAGTACGCTATTAACTATTAACGTACCTGTCTCTTCCGAAACGAATGAGTACGTGTGACGTACGTGAGCTACCATCGTATCTCAGGAGTCT
+
<A@E?DBCCDBBBCBCCDFCBBBCB?CCC@CCCCCC@C?BBCBBCC@CD?C@BBBBDDDD3C@CDCCCBBDDBB<AB;;;;;*;F>E>CDB9CBC?BBBABBC@@=@@BB@BCC@CBCCBBBBBBBBCCCFD@DDBB?BBBBCCCC?C@CBB?BDDCCBCC?CDDABB@AA=BBB=?>B@A=@99399999(:A?CBAABBCCC>A>ABCA:>:=ACCC@BBBBBBB?C?BCC>CCD>AABBBBBCBBBBBBBCCCBBB@@@CCC?A@@@BABBBCBB>B@@>>
@ATNG8:01162:06391
GATGGTAGAGTACAGTGTAGTAGACCAGAAGATCAGGAACTCTAGAAGAATTCAGATTTTTAACACGAGAGTAAACGTAAAAAGAAGGTTTTACAAGACTCACGTTAACAATATTGCAGCAGTACGCACACAATCGAAGCGCGGTAAGGATGGCTAGTGTAACTATCAAGAATACCACGAAAGCAAGAAAAAGAAGTACGCTATTAACTATTAACGTACCTGTCTCTTCCGAAACGAATGAGTACTATAGACTATCTGAGACTACCATCGTATCTCAGGAGTCT
+
DDCC?CCCCCBBBCCDBBBEBBCBD=@@B@DFDCBB?B@BBBCCCC@CC?C@CBBBBBBB3B@CDCCCCBC>=<3;<9:::;*;C>D=AAA;ADIGHCCCCBBCC@C@BB?BCC?BBCCCBBCCCCCBBBBC@CCCC>@@BBB?CB?C@CBC?BCCCBAAA?AAAAAA?CC@BBB799AAA;BAA=ABBBB3BD@C???CBD@?;@<A@@@<@=@@BBB?BDBBBAA>A?AAB>CBB?BBABCCCCBCCCC>>??BBDBBBBBBC>AACCBBBCBBBC?BBBBB
@ATNG8:01165:05799
GATGGTAGTGATAGATCAGACACCAGAAGATCAGGAACTCTAGAAGAATTCAGATTTTTAACACGAGAGTAAACGTAAAAAGAAGGTTTTACAAGACTCACGTTAACAATATTGCAGCAGTACGCACACAATCGAAGCGCAGTAAGGATGGCTAGTGTAACTAGCAAGAATACCAACGAAAGCAAGAAAAAGAAGTACTGACTATTAAACTATTAACGTACCTGATCTCTTCCGAAACGAATGAGTACGATGAGAGAGCTCTCTCTAACCATCGTATCTCAGGACGTCT
+
>>>>@CCCE;66<=B<@<:9455055@9BBCCBCACIDDCBBBGAEC@B@BBBBCCCC1B?BBBCCCCAABD>D?@ABBA0;;:9@EED;CDD@CBBBCCDDD@B?BC@CDC?CDCCBBCBCCCCCCDCC?CC??<@AAABCCC?CACBB@BCBBBDCC?CCDBBB5906;;:)0)0:9:399;578889(97//;8-----667156,22283812238838///:88815.567-557277658778<///65532225556655057>556<9<767<A;963---
@ATNG8:01165:05803
GATGGTAGTATATCGCGTCGCTATCCAGAAGATCAGGAACTCTAGAAGAATTCAGATTTTTAACACGAGAGTAAACGTAAAAAGAAGGTTTTACAAGACTCACGTTAACAATATTGCAGCAGTACGCACACAATCGAAGCGCAGTAAGGATGGCTAGTGTAACTAGCAAGAATACCACGAAAGCAAGAAAAAGAAGTACGCTATTAACTATTAACGTACCTGTCTCTTCCGAAACGAATGAGTACACACTCTCATATGACACTACCATCGTATCTCAGGAGTCT
+
8;<A@AABBCBCCABBBAAFCBBBB>BBB=@@BBBB?B?BBBBBBC@DC@D@CB<;:;:;);9@@>AAAB???=6=<<9444$4<7<8===0<>9.599<9@@>@=?:BB:BBB>AACBBCCCCCBAABABB?BBDH@CADCCCBB@C@CBB@BBBBBBBB>BBBCBB@CB?999?BBBBC:??A>AABBA2@@<????BBBA@=A;AAAA<@=??CA@>@BBCCCC@C>AAB;B??<??BAAABBBBBBBBBCBB@CBB@??CB@BBBBBBBBBBBB>BBBBB
@ATNG8:01171:05801
GATGGTAGTGTCATATGAGAGTGTGTACTCATTCGTTTCGGAAGAGACAGGTACGTTAATAGTTAATAGCGTACTTCTTTTTCTTGCTTTCGTGGTATTCTTGCTAGTTACACTAGCCATCCTTACTGCGCTTCGATTGTGTGCGTACTGCTGCAATATTGTTAACGTGAGTCTTGTAAAACCTTCTTTTTACGTTTACTCTTGTGTTAAAAATCTGAATTCTTCTAGAGTTCCTGATCTTCTGGGTGTATCAGCGAGTATCTACCATCGTATCTCAGGAGTCT
+
5>>C@CDDBBBBCBCCDEE@@@CCDCCCCC:::;BCC?CG@C?BCBDFCC@CCFCC@C?CCCC?C@DDCCBBBCC?AAAA@1@C<B@AA<@DBB@BBB=@?<AABCCC@CCCDFCCB?BCC@C?DDDEABBC@CBED@CCCCCCCCCCCCC@@@B@CCC@CD@C@BBCCCCCCDAD@@@@9@?B>BBCCD5BBBBA>CCCDD@CCCC@CFFF5CCBBB@CADC@CCCCDCC@C@BBCGCC@BBBF>CBBBDCCCCCCCCBDDEDG@@@@BBBCDCCCD@CC@99
@ATNG8:01181:05783
GATGGTAGTGTCAGTGCGCGTCGTCCAGAAGATCAGGAACTCTAGAAGAATTCAGTTTTTTAACACGAGAGTAAACGTAAAAAGAAGGTTTTACAAGACTCACGTTAACAATATTGCAGCAGTACGCACACAATCGAAGCGCAGTAAGGATGGCTAGTGTAACTAGCAAGAATACCACGAAAGCAAGAAAAAGAAGTACGCTATTAACTATTAACGTACCTGTCTCTTCCGAAACGAATGAGTACATAGATATACGTATAGCTACCATCGTATCTCAGGAGTCT
+
CD@?>@CCCCCBCBBCCCCCAABKE?CBD@CBBCDC?@=@@BBBAA>AA?A>AA9:::::%:;ACCECCBB@B@;@C;;::;.;B>C4;;;-;;929AAACDFCB8;9;A>ACC?CCCCCCCCCCCCCCC@?>?BAA?A@AACCBC?B?B::;:CCCBAAC?CCCCBA?AC?BBB?BBBAA;A@@>ABBBB3BB?B>==@B@9:798<<>>;><A?BCC@BCCDCBA>B>ABC>CAA>ACDCCBCBBBBBBBBAA?AAAAA??=>:>B@@BAAAAA@@<;;///
@ATNG8:01198:05808
GATGGTAGTGTCATATGAGAGTGTGTACTCATTCGTTTCGGAAGAGACAGGTACGTTAATAGTTAATAGCGTACTTCTTTTTCTTGCTTTCGTGGTATTCTTGCTAGTTACACTAGCCATCCTTACTGCGCTTCGATTGTGTGCGTACTGCTGCAATATTGTTAACGTGAGTCTTGTAAAACCTTCTTTTTACGTTTACTCTCGTGTTAAAAATCTGAATTCTTCTAGAGTTCCTGATCTTCTGGAGATACACATGATACTCTACCATCGTATCTCAGGAGTCT
+
<<>B@B@A;96=<BBAAACCCBBCCBBBCCCB@BCCC=BD?C@DCEB@<@:?>==?8<8A?;;?CACDCCC@@@A=@@@@@,;;59944)9:>A;@?@<>@6:;CBAAACCCCJCCDADDC@B@BCCBBCBG@CBBB@CCBBBBBCDC;;=BDCE@CCC@DD@D:;;@@@;;;B>A????4@<A<BCEED3CA;;;/9:??@@B999=@@@@0@@@9949=@A?BB@@@BC@C@DDDBBC?@AC?@AAABDCCC;;;CBDCBAAA?BCCBCBBBAA@@>@BA@@
@ATNG8:01204:05792
GATGGTAGCGCACACATAGATACAGTACTCATTCGTTTCGGAAGAGACAGGTACGTTAATAGTTAATAGCGTACTTCTTTTTCTTGCTTCGTGGTATTCTTGCTAGTTACACTAGCCATCCTTACTGCGCTTCGATTGTGTGCGTACTGCTGCAATATTGTTAACGTGAGTCTTGTAAAACCTTCCTTTTACGTTTACTCTCGTGTTAAAAATCTGAATTCTTCTAGAGTTCCTGATCTTCTGGACGACGCGCACTGACACTACCATCGATCTTGGTAAGTCT
+
@==B@=>>@CCDBBBCCCCCCCBBBCCCCB@?=@AAA;@AAD@CCECDCBBCBBA@6:0:ABC@C@BBBCCA@AB>BBCCB2BA>?@B?BA;;8;@A=AA7<<BBBG@CEGCDDCB@BBE@B@CDAA:;;C?BBCC@BBCCCCCCCCCBBBBCC@CCCABB@B@EBBBCCCBB>BABCB7C7;7;5;;;6;BBCC;;;CCCCDCCC@CFFF5GCCFGEG@CC?A@@@BAB?B?BBBBAC?@@@?BC;;;BBCBBBACDFCCCCC@CDBCBDDC@D@CB@CCHI
@ATNG8:01212:05798
GATGGTAGCACGAGTCACTCATATCCAGAAGATCAGGAACTCTAGAAGAATTCAGATTTTTAACACGAGAGTAAACGTAAAAAGAAGGTTTTACAAGACTCACGTTAACAATATTGCAGCAGTACGCACACAATCGAAGCGCAGTAAGGATGGCTAGTGTAACTAGCTAGAATACCACGAAAGCAAGAAAAAGAAGTACGCTATTAACTATTAACGTACCTGTCTCTTCCGAAACGATGAGTACAGAGAGTACGATATGTCTACCATCTATCGTCAGGAGTCT
+
:<4;4////7///999;<><?;>>@:BCB:BBCBGCAC@CCBBBCC?BB@F@CBA==>>>+>9;555:::<===7=::::::):>:@<@@?056626<<?@===@9=85505<<:>CBBBBCBCCCCCCDDC?A@CC?A:;9BACC?C@BBB?BBBBBBBC@BBBB@??=<;=77/3;7771;==<ACCCD3??9>787?A@B?=A=A???<@<@>BBD<??;><<<10*0:;3:/0/:668B=BBBBBBB>>;@;;00/>>00,369777...37;5;>=77
@ATNG8:01167:05827
GATGGTAGGCGTGTGAGAGTCTGCCCAGAAGATCAGGAACTCTAGAAGAATTCAGATTTTTAACACGAGAGTAAACGTAAATAGAAGGTTTTACAAGACTCACGTTAACAATATTGCAGCAGTACGCACACAATCGAAGCGCAGTAAGGATGGCTAGTGTAACTAGCAAGAATACCACGAAGCAAGAAAAAGAAGTACGCTATTAACTATTAACGTACCTGTCTCTTCCGAAACGATGAGTACAGAGAGTACGATATGTCTACCATCGTATCTCAGGAGTCT
+
?;;>:>BG?BA=BBDDECCBCCCCJ>BBCABBCDAA=@?AAABBBC>AB7;4:@?=>=>=,=;@@@;@ABBCCC=BBB@@)00/0+/6;;=0::?<B@@BCBAAA<?<?C@CBC>??@@@AA@@@???AA@@<?==<8======?>:?<;;;=AA=<=BDD7:;A@==:8818==7:==<3999166565'6A5:<@@@DAAA:=:=8885;6;AA@@<>>@?@?@<B<BEE;888;>;:886:7:<9:9A?>>>A>>>>==>688BAAB>>888?9==888
@ATNG8:01182:05828
GATGGTAGATACTCGCTGATACACCCAGAAGATCAGGAACTCTAGATGAATTCAGATTTTTAACACGAGAGTAAACGTAAAAAGAAGGTTTTACAAGACTCACGTTAACAATATTGCAGCAGTACGCACACAATCGAAGCGCAGTAAGGATGGCTAGTGTAACTAGCAAGAATACCACGAAAGCAAGATAAAGAAGTACGCTATTAACTATTAACGTACCTGTCTCTTCCGAAACGAATGAGTACGAGAGAGCACACGTGTCTACCATCGTATCTCAGGAGTCT
+
5<=@896BCBBC;56696;CCBBBG=;;9?BCBAAD:C?CCCCCBA???4939==87777'34966///98666.6844444$4;5:7=@@2@@@@CB;<9B@BA=A=AB:;;E?BBA?@BBBDEF@@AA;;5;;;;>AB=9955949@>??:;??@@;???B@@@??9?@=8737=8=BD====?C?>>=7>?9>@AAABCBB?B@BBCC@C@@@;<;=@0000::6;6777*333-397777377733=@??@A997@BDABB?A?;;@@@AAAAA?ABA>>
@ATNG8:01201:05823
GATGGTAGCTATACGTATATCTATGTACTCATTCGTTTCGGGAAGAGACAGGTACGTTAATAGTTAATAGCGTACTTCTTTTTCTTGCTTTCGTGGTATTCTTGCTAGTTACACTAGCCATCCTTACTGCGCTTCGATTGTGTGCGTACTGCTGCAATATTGTTAACGTGAGTCTTGTAAAACCTTCTTTTTACGTTTACTCTCGTGTTAAAAATCTGAATTCTTCTAGAGTTCCTGATCTTCTGGATAGCGACGCGATATACTACCATCGTATCTCAGGAGTCT
+
@?@B?CBBBCDBBBBCDCCCCCDBBBBCBCCC@CCCC>CDD;;<;CCFDDD?CCCBB@B@BCCD@C?CBBBBCCDF>AA@?@1@A<A???7?CAB?BBB?BB9:9@B@A>ABCECCCC?BBC?A;@@AA@@@@<@@@>7;;;;@@@@===BBAA>><;;;=@@<@<?>===>>;:7;ABAB5@;?=ACDDC/??<<@6776///<:9=:=EFE/=<<<D=B<>><>==B>>>=B<????@@:=>@<@BAAA@@>>>>>>???>>>B=???A@A===@@A>@@===
@ATNG8:01209:05858
GATGGTAGCTCTGCTCTGACTCTCGTACTCATTCGTTTCGGAAGAGACAGGTACGTTAATAGTTAATAGCGTACTTCTTTTTCTTGCTTTCGTGGTATTCTTGCTAGTTACACTAGCCATCCTTACTGCGCTTCGATTGTGTGCGTACTGCTGCAATATTGTTAACGTGAGTCTTGTAAAACCTTCTTTTTACGTTTACTCTCGTGTTAAAAATCTGAATTCTTCTAGAGTTCCTGATCTTCTTGATACACTCATGTGCACCTACCATCGTATCTCAGGAGTCT
+
CABB?BBEB@;@D@@@BCCBBBABBBABAA;:7;AAA<BC?B?BBBDCCC@CCCECAD@DC9;:<@;;;C995;:59999=,4:24:<D9ABAB<@;;59@49;>AABBCCIEECBB@BBB?B?BC@@@@AC@CBBD@CCCDCDBBCBBBDCCBB?CCC?BA?B?BCCBBBHCC?CBBBB9BAC?CCCCC1@ABBB>BCCCCCB;;;?CCCH5CBBB@=@@BB?BBBBBAC?B@BCDCBB?BBACCCBCBBCCC@@@ADBB?BBB?BAAABBBCCCDD@???BB
@ATNG8:01167:05886
GATGGTAGTGTCATATGAGAGTGGTGTACTCATTCGTTTCGGAAGAGACTAGGTACGTTAATAGTTAATAGCGTACTTCTTTTTCTTTGCTTTCTGTGGTATTTCTTGCTAGTTACACTAGCCATCCTACTGCGCTTCGATTGTGTGCGTACTGCTGCAATAATTGTTAATCGTGAGTCTTGTAAAAACCTTCTTTTTACGTTTACTCTCGTGTTAAAAATCTGAATTCTTCTAGAGTTCCTGATCTTCTGGACAGAGTGTGCAGATACTACCATCGTATCTCAGGAGTCT
+
<<=B966B>BCCCBBBA?9:=/0)/99//6<==<A?@@8@B5;55;<5565;5;5559.5.5:;;<@<??==<;554.44999(444)4///)///7:)//44(4:-3349:=8=>>666/:2777*0/7779=;;6;<<<7;<<559=B?995===55.5/)/49:)/)////5999996:44444$46;344444$44<<<4>/////777749<<<(<5555.57<<6666;;<<16165=6669>@?;?@999>959A@<@=BBBB@A;@@665;999555.5:555
@ATNG8:01168:05881
GATGGTAGTGATACAGATCAGACACCAGAAGATCAGGAACTCTAGAAGAATTCAGATTTTTAACACGAGAGTAAACGTAAAAAGAAGGTTTTACAAGACTCACGTTAACAATATTGCAGCAGTACGCACACAATCGAAGCGCAGTAAGGATGGCTAGTGTAACTAGCAAGAATACCACGAAAGCAAGAAAAAGAAGTACGCTATTAACTATTAACGTACCTGTCTCTTCCGAAACGAATGAGTACGTGTGCGACGTGTCTCCTACCATCGTATCTCAGGAGTCT
+
:=BC@CCDBBBBBBCCCCCDCFBBB?BBC@DDCCCC@B@BBECCBB?BB?C@BBA9999:(7;@@98:BCCCCD>CC@@@@@1@B@D?CBC;CCEADCCCCCDDD@D@CC?B;;7;@BBCGDBCBGCCCCCC?BB;:8;BCCBC<;;;@CBB@BBBCBBCC@CCCBBC@BB>BBB5:9??A;AAA>@AAAB2BF@CBBBABBBB>=:=?>A5;5;>BBB@DABCCBF?B?BCG;A::8:??ABBB????>?><>BBBBB@@;?B?:===@BBBBBCCB=AB?99
@ATNG8:01177:05871
GATGGTAGCACGACACGAGATGTGTACTCATTCGTTTCGGAAGGGACAGGTACGTTAATAGTTAATAGCGTACTTCTTTTTCTTGCTTTCGTGGTATTCTTGCTAGTTACACTAGCCATCCTTACTGCGCTTCGATTGTGTGCGTACTGCTGCAATATTGTTAACGTGAGTCTTGTAAAACCTTCTTTTTACGTTTACTCTCGTGTTAAAAATCTGAATTCTTCTAGAGTTCCTGATCTTCTGGATAGCGACGCGATATACTACCATCGTATCTCAGGAGTCT
+
@?@C@BBCCCCC>BA=AA<CCDBBBCCBBA@=@BAA=AD@D@BC>BBBA>BCBBBAC?ABCDBD@CCAA@C@@@????@?0@@=B@@@;@BDCACCD?BB@BAAB@@=@BBABBBB?ACC?B?BBBA@????BBBB?BBBCCBB==>AA=<<<=5:;;:>>9>:=@@@ABBBB7;;DEE5A:>7;;DDD/>?ADD688@;;;>>771/;;;,8///8073;?<?A@C>>>;A:??AA>>:>AA<A>>==>=:;;;;;A;;;@AA=A???B>;;;>>C=>>>>>
@ATNG8:01186:05880
GATGGTAGATACTCGCTGATACACCCAGAAGATCAGGAACTCTAGAAGAATTCAGATTTTTAACACGAGAGTAAACGTAAAAAGAAGGTTTTACAAGACTCACGTTAACAATATTGCAGCAGTACGCACACAATCGAAGCGCAGTAAGGATGGCTAGTGTAACTAGCAAGAATACCACGAAGCAAGAAAAAGAAGTACGCTATTAACTATTAACGTACCTGTCTCTTCCGAAACGAATGAGTACTACTCTCAGAGACACACTACCATCGTATCTCAGGAGTCT
+
556>?BCABABBB===<;;;>@@BB=B@@<999>55069<<>=<;;98858177<33333$36;9::88;7777(7<:9444$4;6;.555&5<<9?>>>666:939:00,/::5:9;:B@<;;?CBB;;;B;;;6=:<@<<:843-5.44<7<=BB:99B9??@<A?9;;7773477771333,3====+==544<?;;@@<6=<765C8<5;5:9D??@ABBBB>A<?><6;772:@@?@BBA@@BA??>87/9////>9=858;67<822222227;=77
@ATNG8:01191:05887
GATGGTAGTGCGTGAGAGAGAGACCCAGAAGATCAGGAACTCTAGAAGAATTCAGATTTTTAACACGAGAGTAAACGTAAAAAGAAGGTTTTACAAGACTCACGTTAACAATATTGCAGCAGTACGCACACAATCGAAGCGCAGTAAGGATGGCTAGTGTAACTAGCAAGAATACCACGAAAGCAAGAAAAAGAAGTACGCTATTAACTATTAACGTACCTGTCTCTTCCGAAACGAATGAGTACTACTCTCAGAGACACACTACCATCGTATCTCAGGAGTCT
+
A@AB@BDCCDDDBBBBCDDDCCCCC>CCC@CECCBB>B?@@CCDCA?AC?C?CCCAAAAA1?ABBBBBDCCBB@8<>9:;;;*;C@C=@@@9@BC?CBBBCCDAA=B?BB@BCC@CBBABBCDDCCCCCBBD@DBAB?BBCCBBBC?CBCBB?BCCCCBCC@BBAAAA?CC@AAA;>>@@?8@>>;99999.9A?B???BBDDC>A>>@DE;>;?@CBB@BCCBCFD@B?CCD>DAA?BCBCCBBBCCCCCBAAABBCCCAAABB?AAA@BB@@>>>A;>>===
@ATNG8:01192:05876
GATGGTAGATACTCGCTGATACACCCAGAAGATCAGGAACTCTAGAAGAATTCAGATTTTTAACACGAGAGTAAACGTAAAAAGAAGGTTTTACAAGACTCACGTTAACAATATTGCAGCAGTACGCACACAATCGAAGCGCAGTAAGGATGGCTAGTGTAACTAGCAAGAATACCACGAAGCAAGAAAAAGAAGTACGCTATTAACTATTAACGTACCTGTCTCTTCCGAAACGATGAGTACGAGAGAGCACACGTGTCTACCATCGAGGTTGTAAAAGTCT
+
556>;>BBCBCCBAAAAAAAA@BAD:A::85@AABB@B@CFCAAAC?DC7:88=><999:+:5::=<<@A@B@@9?;@??@@1@D?A?BCB9CBB>BAACBBBCB@B>BB?BDC?BBCCCBAAACAAA;;;D@AC;<79====?@@>B=A;;7;@DCABAA>AAABAA>??<=>=089<@99989>CCDD17713333??BB@<@=:97?59289BAC@CBAAA>?9?9>=@9?988;;=778>>;><?0//:9>;:;A@?::/322775+5-22522&2522
@ATNG8:01203:05870
GATGGTAGTACATGATAGACGACACCAGAAGATCAGGAACTCTAGAAGAATTCAGATTTTTAACACGAGAGTAAACGTAAAAAGAAGGTTTTACAAGACTCACGTTAACAATATTGCAGCAGTACGCACACAATCGAAGCGCAGTAAGGATGGCTAGTGTAACTAGCAAGAATACCACGAAAGCAAGAAAAAAGAAGTACGCTATTAACTATTAACGTACCTGTCTCTTCCGAAACGAATGAGTACCTCTCAGACGCTCGTCCTACCATCGTATCTCAGGAGTCT
+
AABB?CBCCBBCBBABAAAB;:;::29996;BCCDFAD@B?;;<<<7<>6:6:@======1B?ABDCGGC<<;>4=555<<<)<<9=8===+<65.5<<;;<99:5:;:;2;??.45<<@A?@@A@A@BBCDACCCC<;;BBBDHD@C>B;;6;BBCCECD?BBBEDD@AB?CCD@?????9<77///0000%/:90//??BB=B?B;?A98388>;?CC@CCCA@@@<?;>@@9?::4:>??ABC?BBCAAAABAAABD??<?AB?BBBACBBBBCAA>ABCBB
@ATNG8:01165:05922
GATGGTAGGCACTGCGCACACATCCCAGAAGATCAGGAACTCTAGAAGAATTCAGATTTTTAACACGTAGAGTAAACGTAAAAAGAAGGTTTTACAAGACTCACGTTAACAATATTGCAGCAGTACGCACACAATCGAAGCGCAGTAAGGATGGCTAGTGTAACTAGCAAGTAATACCACGAAAGCAAGAAAAAAGAAGTACGCTATTAACTATTAACGTACCTGTCTCTTCCGAAACGAATGAGTACGAGAGAGCACACGTGTCTACCATCGTATCTCAGGAGTCT
+
<@;94444.444<<?;;AAA;5555)59;9=@@ADE?B=AABB@A@@BB9;8;BBAAAAA2A=@@@000==:9;;14433777$3:6:1444&4<<7:94:>@=>@5;4;A;ABB?CC=;;CCCCBDEBBB;;7<;;;?C@@@B@@@;?;@;;6:DBBBBA@7;;@;@@0000;>>?000<;;36//)/00///#/967;8>:;B?=<=@B8>?7A???ADE@CCAAABB?B@ABB=B@?<@BBCBBCCAA?????@@::9?A988@=<??=877==;;7707=<<7
@ATNG8:01167:05916
GATGGTAGTGTCAGTGCGCGTCGTCCAGAAGATCAGGAACTCTAGAAGAATTCAGATTTTTAACACGAGAGTAAACGTAAAAAGAAGGTTTTACAAGACTCACGTTAACAATATTGCAGCAGTACGCACACAATCGAAGCGCAGTAAGGATGGCTAGTGTAACTAGCAAGAATACCACGAAAGCAAGAAAAAGAAGTACGCTATTAACTATTAACGTACCTGTCTCTTCCGAAACGAATGAGTACTATAGACTATCTGAGACTACCATCGTATCTCAGGAGTCT
+
CCCD@CDD@ABBBBBCCCCCCBAAB@BCC@CAA@BB>A?BBBB@@@?AA?A@AAABBCCC3C>AABCDCCA99929>@AAAA0BC@D@CDF;CCC@CCCCDCC998;?BA?BBB?BCCCCCCCCCCDCCCCC?C@@@?BBBADDBB>C@C??>?CCCCCCC?ABBABA?BC@BBB;>>>?>8?@@=@BBBB3BB?BBBBCCAAA<@:>>??7;7;ACCC@CCBBCCC?B?BBB>BBB?BBBBCCCACCCCCCCB@BBBABBBBBC>AABCAAACCDAA>ABB@A
@ATNG8:01180:05938
GTTGGTAGCACACGAGATCTCATCGTACTCATTCGTTTCGGAAGAGACAGGTACGTTAATAGTTAATAGCGTACTTCTTTTTCTTGCTTTCGTGGTATTCTTGCTAGTTACACTAGCCATCCTTACTGCGCTTCGATTGTGTGCGTACTGCTGCAATATTGTTAACGTGAGTCTTGTAAAACCCTCTTTTTACGTTTACTCTCGTGTTAAAAATCTGAATTCTTCTAGAGTTCCTGATCTTCTGGTGTCTGATCTGTATCACTACCATCGTATCTCAGGAGTCT
+
@A>B><BBA@AACCCCDBBBBBBBBB;;:<:A=@<<:):@=@>CGA@BBB?BCA@><>-0/9949@AACCBBBBB?B====+=B?B?=;17::;7;;;7:=3487=77/777378@B;=>C?D@AB>BB>>>=BB>=:>???????KD>>>>;;;186:8<<8=6<;<552668.22777)55,555555(56599.533...7559;????*:555>0805;6@==;>;;4;5;>>858688A;D@>>;;;@>==@@?>>A@A@<?@?===8898>=9==;;;
@ATNG8:01196:05933
GATGGTAGACATATCGTACTCTCTGTACTCATTCGTTTCGGAAGAGACAGGTACGTTAATAGTTAATAGCGTACTTCTTTTTCTTGCTTTCGTGGTTTTCTTGCTAGTTACACTAGCCATCCTTACTGCGCTTCGATTGTGTGCGTACTGCTGCAATATTGTTAACGTGAGTCTTGTAAAACCTTCTTTTTACGTTTACTCTCGTGTTAAAAATCTGAATTCTTCTAGAGTTCCTGATCTTCTGGTATACACACTCGCTCGCTACCATCGTATCTCAGGAGTCT
+
BBBB;;;D;;;BCB::6<<;;666=><<<<@B>BBCC=BB=@=@@CBBDD>ABBCA?B>AABC8B<::@?=88::/44<<<+::8===?6;:::6<<;1::/333339488::=7::6<AE?C?C@@@>>=>;?=::*////88755;<999;<9265505;6:377775;:BC:=>>99.95:599999)55666/667755599:25555'5../6(/(/3,3888755/5166666652226555775556555599995550222:><556>A<6;;///
@ATNG8:01201:05934
GATGGTAGCACACGAGATCTCATCGTACTCATTCGTTTCGGAAGAGACAGGTACGTTAATAGTTAATAGCGTACTTCTTTTCTTAGCTTTCTGTGGTATTCTTGCTAGTTACACTAGCCATCCTTACTGCGCTTCGATTGTGTGCGTACTGCTGCAATATTGTTAACGTGAGTCTTGTAAAACCTTCTTTTTACGTTTACTCTCGTGTTAAAAATCTGAATTCTTCTAGAGTTCCTGATCTTCTGGGCTGCGCTGATATGCGCTACCATCGTATCTCAGGAGTCT
+
@ADC@BCCB::955559999;;;;<?666=<B>BAA@5;;2:.5<;>@;;5;><7;6=+0/9939;=>@==??9=48888+8;-3//881///--(--/(/8(//=6??<879//.7847=;9=7===:::;?;?B@@:=>AAA>>==;:;=;;;A6888;@@;?<>>C===>==8=>>==/=0808>>>@/@AAEE7;<;;==?===<:@@@,7///9495=>8>>=>>::7;=BBB@==---77.7--/::9:@?>>A@@@@??<==>BB@@?@?AA<@@>=>
@ATNG8:01207:05951
GATGGTAGATACTCGCTGATACACCCAGAAGATCAGGAACTCTAGAAGAATTCAGATTTTTAACACGAGAGTAAACGTAAAAAGAAGGTTTTACAAGACTCACGTTAACAATATTGCAGCAGTACGCACACAATCGAAGCGCAGTAAGGATGGCTAGTGTAACTAGCAAGAATACCACGAAAGCAAGAAAAAGAAGTACGCTATTAACTATTAACGTACCTGTCTCTTCCGAAACGAATGAGTACGTGTGACGTACGTGAGCTACCATCGTATCTCAGGAGTCT
+
>ABB?BCAA@;;;CBBBICBA@BBC>CCC@BBBCBC@B<@A::8BB@==9B>@AB@@?@@1@=@BBBBB===:8/----888+=86<4;;;0;;;:;BCAAACBA=A=;;5;??8?ABABBCBBBCCA;;;A?BA@@?B@@@A@@CAE@BBB@BCCBA;9:@BBBCBB=@@<877078<=>58988<>@@@1@A;?879??A8718;>>@A<@;>?D;;6::9<>6:*0*/>>3:00+/;7;>@<<B@;<BBB>=@@BBBBB?::70//6:667<::;48<8//
@ATNG8:01168:05964
GATGGTAGGCGACATACATACGCGCCAGAAGATCAGGAACTCTAGAAGAATTCAGATTTTTAACACGAGAGTTAAACGTAAAAAGAATGGTTTTACAAGACTCACGTTTAACAATATTGCAGCAGTACGCACACAATCGAAGCGCAGTAAGGATGGCTAGTGTAACTAGCAAGAATACCACGAAATGCAAGAAAAATGAAGTACGCTATTAACTATTAACGTGCCTGTCTCTTCCGAAACGAATGAGTACAGAGAGTACGATATGTCTACCATCGTATCTCAGGAGTCT
+
<@@A>@@B<@@@@@>>@BA@@AC;;69>@<?B>@<<*/*/7:;99:0557:6;;556===+=:==@A>><00*0<3<0000/0$/9.554999+9;;.56695<<444)46;;7;;:5::;;AA@@AB@@ABCCCACCCC>BCCCC@@A@CACDC@BB@@B@@@>BBCBBC@DD=A@A=;::=?)////(/6666$333,3;;;446>=69555592929:;=B<?:99@?@@D<@@B<A@@398?=??@@@A>>=ABBBCCBBB@@?BB@ABAB??;@@@@@<>>===
@ATNG8:01169:05979
GATGGTAGCTCACGTACGTCACACGTTCTCATTCGTTTCGGAAGAGACAGGTACGTTAATAGTTAATAGCGTACTTCTTTTTCTTGCTTTCGTGGTATTCTTGCTAGTTACACTAGCCATCCTTACTGCGCTTCGATTGTGTGCGTACTGCTGCAATATTGTTAACGTGAGTCTTGTAAAACCTTCTTTTTACGTTTACTCTCGTGTTAAAAATCTGAATTCTTCTAGAGTTCCTGATCTTCTGGCTCTCGTAGACAGATACTACCATCGTATCTCAGGAGTCT
+
>>>C?BBDCCCCA@AFCCBBBDDD::6;BBBBACCCG>HC@C@EBBBBCC@CCCCC?C?BBBC@D?BACCCBBCC??????.?@=@BBB>BCCFACAA?BD?AAACBB?@ABBCBBB=BBC?C?CC>B>>>?:@@A@7==A>>>>?AAAAA?@@A<>>=<AA<A=CAAAA===@<@ABDD5A<A=@@@@@/>>666*//6///>::<18888(7>@@F=B<==:>>>A@@@<@<??BCBD6;;A=A@??@AA=>=AAAA???=>=:>@@@@@AA>>>>;>A>>>
@ATNG8:01172:06009
GATGGTAGAGAGACTGTAGCGCACCCAGAAGATCAGGAACTCTAGAAGAATTCAGATTTTTAACACGAGAGTAAACGTAAAAGAAGGTTTACAAGACTCACGTTAACAATATTGCAGCAGTACGCACACAATCGAGGCGCAGTAAGGATGGCTAGTGTAACTAGCAAGAATACCACGAAAGCAAGAAAAAGAAGTACGCTATTAACTATTAACGTACCTGTCTCTTCCGAAACGAATGAGTACAGAGAGTACGATATGTCTACCATCGTATCTCAGGAGTCT
+
;;;CACBBAABBCBABBCDGJCBBC=BBB?@@@A@@>@AEDCCDBB?BC?B?A>>999::)98==<BBDBA@AC;A@;;;;69A;?09999DD@CBBABBB;;7;=@@>@@@?BBBBDBBCDCBBB@@@A>ABB;;8;BAABCC?B?B@A@@DDFCCBB@CBAC@@;992999;AA:::,:@@;::999(9<9<=:??8<<<1605;<<5>297AAA=ABBA@@@>?:?@=5=00*000=?>=>>;?@?ABBBBBBB>>?=8818>===>A=;;:</86<<8
@ATNG8:01179:05984
GATGGTAGTGCGTGAGAGAGAGACCCAGAAGATCAGGAACTCTAGAAGAATTCAGATTTTTAACACGAGAGTAAACGTAAAAAGAAGGTTTTACAAGACTCACGTTAACAATATTGCAGCAGTACGCACACAATCGAAGCGCAGTAAGGATGGCTAGTGTAACTAGCAAGAATACCACGAAAGCAAGAAAAAGAAGTATGCTATTAACTATTAACGTACCTGTCTCTTCCAAACGAATGAGTACGAGAGAGCACACGTGTCTACCATCGTATCTCAGGAGTCT
+
/77:;=9;>;@@666>@>@CA?955)5997;;;;>>==:966:>;B573-3-3389:;<<+:489933387777(3344444$4<5:.555&5::.5555556/;5>)//)///)/9<:<><;<<CCCCCCC?AB@A?B;;;@A@@<A=@;;49@?>?;;?<?A?<8817<9=97/7777?9;;;677778(9?8;977::;22,22755549255:;<5555555=7;-43(3371333898833333733337777996---(---./63333224222;2
@ATNG8:01185:05997
GATGGTAGTATCTGCACACTCTGTCCAGAAGATCAGGAACTCTAGAAGAATTCAGATTTTTAACACGAGAGTAAACGTAAAAAGAAGGTTTACAAGACTCACGTTAACAATATTGCAGCAGTACGCACACAATCGAAGCGCAGTAAGGATGGCTAGTGTAACTAGAAGAATACCACGAAAGCAAGAAAAAGAAGTACGCTATTAACTATTAACGTACCTGTCTCTTCCGAAACGAATTAGTACAGAGAGCACACGTGTCTACCATCGTATCTCAGGAGTCT
+
555=:>CBBBBBBCCCBCCJCCCCC@CCCGCBAAA@=@?AABBBDB@CC@C@:::ADCCC3C>ABBACBCB?>>7>>@DMFF2CD@E@BB>BCDACCCCC@B::6;>AB?BDD@CCCCCCCDCBBBBBBDD@D???@BBCBBBBB?B@D@A>ABBBDCDD@DBBDD?DC?BBB?BBABB=???@DCDDD3?@>?BCDBBBCC=?<?BAA=A?BBBBB=?@BBAAA@D@BBB=???=?@CCBBBCECBBBBBBCCCC@?:ACC;A588BBBB>>>E=A>;;;
@ATNG8:01190:05982
GATGGTAGTACATGATAGACGACACCAGAAGATCAGGAACTCTAGAAGAATTCAGATTTTTAACACGAGAGTAAACGTAAAAAGAAGGTTTTACAAGACTCACGTTAACAATATTGCAGCAGTACGCACACAATCGAAGCGCAGTAAGGATGGCTAGTGTAACTAGCAAGAATACCACGAAAGCAAGAAAAAAGAAGTACGCTATTAACTATTACGTACCTGTCTCTTCCGAAACGAATGAGTACGAGAGTCAGAGCAGAGCTACCATCGTATCTCAGGAGTCT
+
AAAA<;;>CCCBBCCCBBBC@@@BD@CBCAGCCCCB=@=@<<<;;;:>B@D@CB@A@C@@+@<@B=BB<<;BBB8@B@A@@@,@>:>5;:9&5<<7==A>CCCCC=@=@B>BBB=@BBBBCFFJCCBBBBCD@C;<;@BCCCBCCB@C?CCB@CDGEIAA@@BAA@<<600+0;=:?BABB=A??:999999%9A<A????>B??<?<>?BB>B??BCA@CC@A@BB?B@ABB<A@@<;;:A??@@@@000A;;?CAAABBAAAC@B@>>BDBBACCC?BBBA9
@ATNG8:01192:06006
GATGGTAGTAGTACACTAGTCATACCAGAAGATCAGGAATCTCTAGAAGAATTCAGATTTTTAACGCGAGAGTAAACTGTTAAAAAAGAATGGTTTTACTAGACTCACTGTTAACAATATTGCAGCAGTACGCACACAATCGAAGCGCAGTAAGGATGGCTAGTGTAACTAGCAAGAATACCACGAAAGCAAGAAAAAAGAAGTTACGCTATTAACTATTAACGTACCTGTCTCTTCCGAAACGAATGAGTACTATAGACTATCTGAGACTACCATCGTATCTCAGGAGTCT
+
///<:<<==;;;<<9966559;945.545.55559;49.5/:9///:5;;,/)5<544:99(93555<<::5//8////-(-9999%--(-60889.9799;;444855557<855.555.59555;;;<=655<<A@;?@A@<@@A@ACAA;@5;<<5;BA@A@AA?AACCAA=A@<@?>9><:98+333,3;;;;;%87177,33;:788482895559:95>>?9>??996=:?999C>@@=0//9///7:98::;;;:8;;;;;===>>495887::7///:5:9<<<
@ATNG8:01193:05964
GATGTAGTATAGAGCTCTACATAGTACTCATTCGTTTCGGAAGAGACAGGTACGTTAATAGTTAATAGCGTACTTCTTTTTCTTGCTTTCGTGGTATTCTTGCTAGTTACACTAGCCATCCTTACTGCGCTTCGATTGTGTTCGTACTGCTGCAATATTGTTAACGTGAGTCTTGTAAAACCTTCTTTTTACGTTTACTCTCGTGTTAAAAATCTGAATTCTTCTAGAGTTCCTGATCTTCTGGTGAGATATGCATGATGCTACCATCGTATCTCAGGAGTCT
+
BBABBCECBBCCCCCCCCCCBCCCBBBBCBB?BCCC>BA>B@CCCBBBB?BBBBB>B>BBBC?A?BBBBBBBCB@BBBBC3BC>B???:?BBB?BBA=@A<?>AABB>AABB@@==:>AA=A=C<<<AAA=6====///==7<????CC====@;??@=AC<@<@AB;;:?::579999.<:A7<<<<=.=?AAA:@@@@@A>>>@<@BBB/A;;:A=B=AA<CCB@A>>;><@A???@<?=>:;;:B>>>>??=<=@?>==AA5::;;=@ACB???=B;;;A
@ATNG8:01201:05997
GATGGTAGGACGAGCGTCTGAGAGGTACTCATTCGTTTCGGAAGAGACAGGTACGTTAATAGTTAATAGCGTACTTCTTTTTCTTGCTTTCGTGGTATTCTTGCTAGTTACACTAGCCATCCTTACTGCGCTTCGATTGTGTGCGTACTGCTGCAATATTGTTAACGTGAGTCTTGTAAAACCTTCTTTTTACGTTTACTCTCGTGTTAAAAATCTGAATTCTTCTAGAGTTCCTGATCTTCTGGGCAGACTCTCACACGCCTACCATCGTATCTCAGGAGTCT
+
BEEC?CCC?CCBCBBBBBBBCCCC?CDCCCCC@CCCB=AC?C@CCCAABC?CCCCC?CACCCB?C@EECCCCECB@CCCCC1CC?CBCC>CCCD?AADBDG?A@BCCCACCCCCDDD@CBB?B?CDBBBCBB?BDCC?CCCBBBCCCCCAAABBB?CCC?CC?C?BBDCBCBBB?BCCCC<CAE@BCCCB2ACAAA=ABBCCCCBA@?@DEE5CBBBD?B?BD?CCCDCBB@B@CCCCBB>??CE?EDCCCCCCCCCCBCB?BCC@CAAACCBBACCC@AAB@@
@ATNG8:01203:05978
GATGGTAGTGTCATATGAGAGTGTGTACTCATTCGTTTCGGAATAGACAGGTACGTTAATAGTTAATAGCGTACTTCTTTTTCTTGCTTTCGTGGTATTCTTGCTAGTTACACTAGCCATCCTTACTGCGCTTCGATTGTGTGCGTACTGCTGCAATATTGTTAACGTGAGTCTTGTAAAACCTTCTTTTTACGTTTACTCTCGTGTTAAAAATCTGAATTCTTCTAGAGTTCCTGATCTTCTGGACAGTGTGTGCAGATACTACCATCGTATCTCAGGAGTCT
+
@?@E@DDCABBCDBBBDCCCCCCDCBBBCCDG@BBBC>DD@CACCCCCCC@CCCCD@C@CCBB?B@DDCFBBB@?>@CCDC3CD@CBBB>BDCC?BCCBDD?BBCDDD?CCFDDCBB?BDF@C?CDDCBAAA@CCCE@BCCCCCCCCDDDDBCCB@BCC?CC?C?CCBBBBBCCACBBBB;B@C>BBDDE5CCCCB=@@CCCCCBBB@CDGD5FAABC@CACCACEBBBBB@D@BBBCCC?ABC@DCDCCCAAACCBCCBBBEEE@BAAACCCCCCCCACCCBB
@ATNG8:01203:05985
GATGGTAGTATATCGCGTCGCTATCCAGAAGATCAGGAACTCTAGAAGAATTCAGATTTTTAACACGAGAGTAAACGTAAAAAGAAGGTTTTACAAGACTCACGTTAACAATATTGCAGCAGTACGCACACAATCGAAGCGCAGTAAGGATGGCTAGTGTAACTAGCAAGAATACCACGAAAGCAAGAAAAAGAAGTACGCTATTAACTATTAACGTACCTGTCTCTTCCGAAACGAATGAGTACACACTCTCATATGACACTACCATCGTATCTCAGGAGTCT
+
5:;>@CDDABBDBBBCCFCCCBBBCBCCB?CBCCBB?B@CCCCBBB?BC@C@CCCCCCCC5C?BACCCCDEAA?8?@>?@@@1@C>C8;;;6;BDALBBBCCCBB?B@DD@CBB?BBBBBDDDCCBCCDDBD?BCBB?CABBCC@@>A@C@@>@CCBBCBA?AAACCC?CC?@AA>AABBD<AAA>ADDDC/CC?B???BB@@@<A<>>@@9=:=ACBB?BBAAABB@B?BAD>CCC>AACCCCCCCCAAACBBBAABBBBBBBB?CCCCCBBBABBB?@@???
@ATNG8:01164:06012
GATGGTAGTATAGAGCTCTACATAGTACTCATTCGTTTCGGAAGAGACAGGTACGTTAATAGTTAATAGCGTACTTCTTTTTCTTGCTTTCGTGGTATTCTTGCTAGTTACACTAGCCATCCTTACTGCGCTTCGATTGTGTGCGTACTGCTGCAATATTGTTAACGTGAGTCTTGTAAAACCTTCTTTTTACGTTTACTCTCGTGTTAAGAATCTGAATTCTTCTAGAGTTCCTGATCTTCTGGGTGCGCTACATTCTCTCTACCATCGTATCTCAGGAGTCT
+
ABBC@CCCCCCBBBDCBCCECBBBCCCCCC@@?@DDE=BB@B@CAAACDD@CC@A@?C@BBAA>B@CCBBAAA@B?ABBBB2A@?C@@A=ABBB?CCD?CC599BBBA>ACCCCAAA<A@A;A;===A=<<;:>>AA;A>>A>>>@@@@>>>???::::7;C=C;>?AAB???B;??@@@6?9=987676(/<777.7-----9<<?<@<==:=>>88187;A>EB?>>>A>E=>>>>=<8=<??9?A@??AAAAA<A>>>@?>?<?>?@A@A>@@>>1///:9
@ATNG8:01165:06034
GATGGTAGAGTATCATGTGTATCTCCAGAAGATCAGGAACTCTAGAAGAATTCAGATTTTTAACACGAGAGTAAACGTAAAAAGAAGGTTTTACAAGACTCACGTTAACAATATTGCAGCAGTACGCACACAATCGAAGCGCAGTAAGGATGGCTATTGTAACTAGCAAGAATACCACGAAAGCAAGAAAAAGAAGTACGCTATTAACTATTAACGTACCTGTCTCTTCCGAAACGAATGAGTACGAGAGAGCACACGTGTCTACCATCGTATCTCAGGAGTCT
+
444;7=@@@>555===@CCCC<<>=3944.4;;:55257;<@CCDC@CC?C?CCAAADDD1B?CCDBBBCDCCC=BBBCCBC3CE@C@CCC<BBCAEBBBCCE998:@DD@CBB?BBCBBBBBDCCCABBCC@CCCC@CCCCCCBB@C@CBB@CCCC<@@C@CBAACB?BA?BBD<<;777)9@><@BBBB3BB@B?>?CCDCC?C?BBB@<>;>@CCC@CBBBBEE@B?BDD>BCB?BBBBBCCBBBBB@@@ABBBBABBCB8858BBBBABBBCBB?>>>BB
@ATNG8:01166:06035
GATGGTAGGCACTGCGCACACATCCCAGAAGATCAGGAACTCTAGAAGAATTCAGATTTTTAACACGAGAGTAAACGTAAAAAGAAGGTTTTACAAGACTCACGTTAACAATATTGCAGCAGTACGCACACAATCGAAGCGCAGTAAGGATGTCTAGTGTAACTAGCAAGAATACCACGAAAGCAAGAAAAAGAAGTACGCTATTAACTATTAACGTACCTGTCTCTTCCGAAACGAATGAGTACATAGATATACGTATAGCTACCATCGTATCTCAGGAGTCT
+
??<A=@<D<:45599<<=>CCCC>D>DDI@CBBBAA<A?CAA@@?B?CB@C@AAA@@ELD3C?BA?@CCCC:::5:@@@A@A,@@=@9AAA7BBB=BCAAA@=00-0;>>;@AB@BBBCFCHCCDBBBCBBB@BBAA>AAAA????<@@CAABABBCCCCC?BBBB??=>D@>==7====@9???<?BBBB3B?<??BCCCCCC>@>@BBB=A=?ABBB?CCBBBGD?C????9@@@=ABBBCCCBAACAAACAAAAAAAACB>>:>@@ABB??BAAA>@@;<;
@ATNG8:01180:06042
GATGGTAGAGTATCATGTGTATCTCCAGAAGATCAGGAACTCTAGAAGAATTCAGATTTTTAACACGAGAGTAAACGTAAAAAGAAGGTTTTACAAGACTCACGTTAACAATATTGCAGCAGTACGCACACAATCGAAGCGCAGTAAGGATGGCTAGTGTAACTAGCAAGAATACCACGAAAGCAAGAAAAAAGAAGTACGCTATTAACTATTAACGTACCTGTCTCTTCCGAAACGAATGAGTACGTGTGACGTACGTGAGCTACCATCGTATCTCAGGAGTCT
+
5;<>@CCBCBBBBBCCCCCBBCDDD@CCC@CCBB@@=@?BABBDBB?CCAG@DBAABAAA1B?BBBFCDCC;;;/;99ABCC1CC@C6:9909AB?BBECBBBBB>B@BC?BBB?=BBBDCCDCBBBBBCBEACCCD@DBBABCCC@C@C@@>ABCCCCCC@BBBAAA@CA<@@@-00000*/0;8<>@<A=&>:;9///;:>=:=:;:;>?1615ABBB@DCAAAAA@B?BBB<B@@=@AAABEEBBBADDCCBBBCCBBBBBCD?BCCBAAAC???B?BBBAA
@ATNG8:01193:06025
GATGGTAGGACGAGCGTCTGAGAGGTACTCATTCGTTTCGGGAGAGACAGGTACGTTAATAGTTAATAGCGTACTTCTTTTTCTTGCTTTCGTGGTATTCTTGCTAGTTACACTAGCCATCCTTACTGCGCTTCGATTGTGTGCGTACTGCCGCAATATTGTTAACGTGAGTCTTGTAAAACCTTCTTTTTACGTTTACTCTCGTGTTAAAAATCTGAATTCTTCTAGAGTTCCTGATCTTCTGGGCAGACTCTCACACGCCTACCATCGTATCTCAGGAGTCT
+
;99B;BCC@BB@@@@@@BBCCFDD?BBCCCCCACCBB<;;;6<BBCCCCC@BCAABACACGCB@CACCCIGDEBA?@BBAB2BA=A>@@:@BAB?BCCADC?AABBBC@CCCCB;;;@DDF@H?BBDCBBBD@CBCE@FCCCCCBBBCBBB@ECC@@@A@CC@C@A@BCBCDDD?BBA@A7B>B@BCCCB0AB;;;6;AABC;<;BE=@@@@,@ABCC@DGCF?AACBBBC@C@CBBBCC@D@AA<ACBBBBCBBBBBBBA>A@@<@A;;;CCCCCCC@A@@CB
@ATNG8:01200:06017
GATGGTAGACATATCGTACTCTCTGTACTCATTCGTTTCGGAAGAGACAGGTACGTTAATAGTTAATAGCGTACTTCTTTTTCTTGCTTTCGTGGTATTCTTGCTAGTTACACTAGCCATCCTTACTGCGCTTCGATTGTGTGCGTACTGCTGCAATATTGTTAACGTGAGTCTTGTAAAACCTTCTTTTTACGTTTACTCTCGTGTTAAAAATCTGAATTCTTCTAGAGTTCCTGATCTTCTGGTGTCGTCTATCATGTACTACCATCGTATCTCAGGAGTCT
+
CCDF=BBBBBECCBBCCCCCCBBBCCCBCB@@?ACBD?DD?A>ACCDDBB>BBBBA>B?AAAB?B?CACCCCBBB@BBAA?2?;:=??@:ABBB?BCC@CB598ACCC>@ABAA?==7?AA;C=AA>>>>;=<>@@@7;:@@==>@AAADA>>>?<>>><AA<A<AAABBA=>>;>??@@3?:>::;;;:*::;;=4<:;;==?>=>18887(2:;9B;A;@A=BBAA?>=:>=AACCBD8==D=;;;AA@>=>DAA:::AA??>;?==AAAA===@A7=?AA?
@ATNG8:01207:06058
GATGGTAGTGTCAGTGCGCGTCGTCCAGAAGATCAGGAACTCTAGAAGAATTCAGATTTTTAACACGAGAGTAAACGTAAAAAGAAGGTTTTACAAGACTCACGTTAACAATATTGCAGCAGTACGCACACAATCGAAGCGCAGTTAGGATGGCTAGTGTAACTAGCAAGAATACCACGAAAGCAAGAAAAAGAAGTACGCTATTAACTATTAACGTACCTGTCTCTTCCGAAACGAATGAGTACTATAGACTATCTGAGACTACCATCGTATCTCAGGAGTCT
+
?:?B@BCCCCCBBBBCCDJCCCCCDA@ABACBBDAA?A@BBCGEBB?BC@C@CCCCCCCC3C?CBBAA:99BBB>BBBDDDD2BB@E8;;;7;CD@CCCBBAC;;4;<@@<ABA>BBCCCDCCCCCCCBBBC@BCBB?BBBBBBB>BB@B@@>@BBBBACC?CABBBB>AA?BBA:==9:9,99939AAAA3AA?A???BAB@@<@<AA>=5;588;AB?DCBBBCC@C?BBC>CBB?B???CC99:BBBBBA==DCCBBBBBBB?BCBBCBBAAABB?ABB:9
@ATNG8:01208:06024
GATGGTAGCACACGAGATCTCATCGTACTCATTGTTTCGGAAGAGACAGGTACGTTAATAGTTAATAGCGTACTTCTTTTTCTTGCTTTCGTGGTATTCTTGTTAGTTACACTAGCCATCCTTACTGCGCTTCGATTGTGTGCGTACTGCTGCAATATTGTTAACGTGAGTCTTGTAAAACCTTCTTTTTACGTTTACTCTCGTGTTAAAAATCTGAATTCTTCTAGAGTTCCTGATCTTCTGGTGTCTGATCTGTATCACTACCATCGTATCTCAGGAGTCT
+
@:?B?BCBBA@BCGCBCCBACAABA?BBBDDJ@CCC>CC@C@BBBBBCD?CDABA?BGCCCC@C@CDDDBBBBB?BBBBB5BD@DBCC>CBBC@DDE@BB@BB?BCC@A@ACDBBB?BBC?C?BCCCD>>==?@;:,00>>>??>?CEA@@;;;:>>><@@=A=>>>AABF@@<>>>BB5A;?5;;;;;+;CBBB9>>@:::=878:>>>>.8;;;A9>9?D:A??>A::8:=@@=<=D<?@?<@?@B??????AAAAA@>>>A=@@@@??>:::@@<@A>>>
@ATNG8:01171:06078
GATGGTAGTGTCAGTGCGCGTCGTCCAGAAGATCAGGAACTCTAGAAGAATTCAGATTTTTAACACGAGAGTAAACGTAAAAAGAAGGTTTTACAAGACTCACGTTAACAATATTGCAGCAGTACGCGCACAATCGAAGCGCAGTAAGGATGGCTAGTGTAACTAGCAAGAATACCACGAAAGCAGAAAAAGAAGTACGCTATTAACTATTAACGTACCTGTCTCTTCCGAAACGAATGAGTACACATCGTCGTGTCGTGCTACCATCGATTCCGGATAGTCT
+
:44405=>CDEBBBBFBBB:66><<@BDGA;:;B;;8;@CDDBCCC?@@=@=ABBBCCCC3C?BBAAABCCBBC>BABBBAA2AB>A=AAA9ACGACCBCCCB;;7;?AA=B@@=@BDCDLHCCBBBC@AAB@BECD;;;DBBA??<??BAA?BBBAAAAA?BBCCCC?AA>ACE=?;C==5----3333(372::99:99=A1806:7715266<BB@B???@??<=:??@8@00,0>>=CCCBBB@899:9BBBBBB@@?@A>ABCBBB?B?C?BBCB@@@
@ATNG8:01176:06103
GATGGTAGCGCGACGAGCGTAGACCCAGAAGATCAGGAACTCTAGAAGAATTCATGATTTTTAACACGAGGAGTAAACGTAAAAAGAAGGTTTTACAAGACTCACGTTAACAATATTGCAGCAGTACGCACACAATCGAAGCGCAGTAAGGATGGCTTAGTGTAACTAGCAAGAATAACCACGAAAAGCAAGAAAAAGAAGTACGCTATTAACTATTAACGTACCTGTCTCTTCCGAAACGAATGAGTACGATGAGAGAGCTCTCTCTACCACTCGTATCTCAGGAGTCT
+
;:4;044449@555>77700/////)/;;6<BBBAA==+000///:59:4:49444;<??A3A;?<8;//(////6.6699999'883838:<.;;;6:54488;782837828886@B@BBCCCB@A@@@?;<5;CBA<A@>=>>B?:>,0//2/-(-7:///6:::;;85::(//)0)000999*9??<77773$386;>===;;:>9>58::8588:=ABB?BA@?????B=@AB=BBC?@AAABBAAAB999AA@??=<9:69<<<7/////7A@>7522-5-3,,
@ATNG8:01190:06077
GATGGTAGCTATACGTATATCTATGTACTCATTCGTTTCGGAAGAGACAGGTACGTTAATAGTTAATAGCGTACTTCTTTTTCTTGCTTTCGTGGTATTCTTGCTAGTTACACTAGCCATCCTTACTGCGCTTCGATTGTGTGCGTACTGCTGCAATATTGTTAACGTGAGTCTTGTAAAACCTTCTTTTTACGTTTACTCTCGTGTTAAAAATCTGAATTCTTCTAGAGTTCCTGATCTTCTGGCTCTCGTAGACAGATACTACCATCGTATCTCAGGAGTCT
+
@;?D@DCCCCCBBBCCCDBCBDG@AABAABAA?ACBE>DD=C?CCCCCBB?DCCCC@C?BABC@D@CBBBCCC<A;A@?@?1@B?BCBB<BFBB?BBA=CA899?BDB?BBCCCB@@=@BA<A<AAAAA???<AABB8==AA>>>@@@@?AAAAB=@>><==:=<@>>>B>>>B=@@@@@5@>D=?<==<+:;333)------;66:6<999)7::::6=47;3;=8;<;=:=7<;>>>@7;>@9>AA>==@>>>>>C@;;;;//,/9:::>AA@@@@<AAA>>
@ATNG8:01171:06137
GATGGTAGCAGACGTGACAGAGCGCCAGAAGATCAGGAACTCTAGAAGAATTCAGATTTTTAACACGAGAGTAAACGTAAAAAGATGGTTTTACAAGACTCACGTTAACAATATTGCAGCAGTACGCACACAATCGAAGCGCAGTAAGGATGGCTAGTGTAACTAGCAAGAATACCACGAAAGCAAGAAAAAGAAGTACGCTATTAACTATTAACGTACCTGTCTCTTCCGAAACGAATGAGTACGTGTCGACGTGTCTCCTACCATCGTATCTCAGGAGTCT
+
ABBC?BDCCCCBBBCCCCCCCCCCC@CCC?CCCCAA@B@BACCCBB?BB?B@CBBBBBBB3B?BCB>>?DBBBB;A?A@AAA1BBBC@CCB;CDGADCCCCBC::9;ACD@BDD?BBCCCCCCCFCCCCCCD@BABB@BBCBBBAA>BACBB?BDCCCBBB@BCCBAA?BC?BBB<??@@@9???<@@@AB2BCABBAAABABA3738>>>5;7:?BBB@CCBBBBD?A?AAA<BBB?BBCBBBBCCCCAAAAACBBBAA<@@@<>>>>ACCCCCBB@BB888
@ATNG8:01212:06124
GATGGTAGTATATCGCGTCGCTATCCAGAAGATCAGGAACTCTAGAAGAATTCAGATTTTTAACACGAGAGTAAACGTAAAAAGAAGGTTTTACAAGACTCACGTTAACAATATTGCAGCAGTACGCACACAATCGAAGCGCAGTAAGGATGGCTAGTTTAACTAGCAAGAATACCACGAAAAGCAAGAAAAAGAAGTACGCTATTAACTATTAACGTACCTGTCTCTTCCGAAACGAATGAGTACACACTCTCATATGACACTACCATCGTATCTCAGGAGTCT
+
5<=B@CCCABBCCDCEECDDCCCCC?BBC?CBBB@A=A?CCCCCCDADD?B?ABBBBCCC3C?BBBCCFCBAA@:?>@@AAA2BC@C@CCC<CHF@CBCBCBCCC=@=@A>ABC@BACCDDCCCCCCCAAAC?CDBB?CBCBCCBB=A?A@@>@FCCCD>A?ACBBCB?AA?AA>>AA9:99+9==9>BCDC1<<7===B=<@<>?<9<CCC>A?AACAB?BBDDAAA@B?BBB=BCD@BBBCBAACCCCDCD@@ABBBBBBBBBA=A@BBCCDCCCCC@CCD@@
@ATNG8:01171:06177
GATGGTAGCACGAGTCACTCATATCCAGAAGATCAGGAACTCTAGAAGAATTCAGATTTTTAACATCGAGAGTAAACGTAAAAAGAAGGTTTTACAAGACTCACGTTAACAATATTGCAGCAGTACGCACACAATCGAAGCGCAGTAAGGATGGCTAGTGTAAACTATGCAAGAATACCACGAAAGCAAGAAAAAAGAAGTACACTATTAACTATTAACGTACCTGTCTCTTCCGAAACGAATGAGTACCTCTCAGACGCTCGTCCTACCATCGTATCTCAGGAGTCT
+
DC997:9==955==BBBCBA>:5555;:<@BA@>95.5.559:::<8<<8<8=<894449$95<388?<<?=>?>6;893:::'33-3499:/;<<9<<>=88833/36A?>@?@<888BB>>CAAACBBBCB@BCCC?B@@?B::95:=BAB?A@@==:0..).----:;3/-(/88(//9991//328>>>:;%:=8::<B@8;<=;?;AABB?C?>ACBB:??AA@<<4<8>==9>AA=>>>????:=<?>:;:;;;AA;:;:==>;?888>>>>A@@@=?><;;
@ATNG8:01183:06164
GATGGTAGTATCTGCACACTCTGTCCAGAAGATCAGGAACTCTAGAAGAATTCAGATTTTTTAACACGAGAGTAAACGTAAAAAGAAGGTTTTACAAGACTCACGTTAACAATATTGCATCAGTACGCACACAATCGAAGCGCAGTAAGGATGGCTAGTGTAACTAGCAAGAATACCACGAAAGCAAGAAAAAGAAGTACGCTATTAACTATTAACGTACCTGTCTCTTCCGAAACGAATGAGTACATAGATATACGTATAGCTACCATCGTATCTCAGGAGTCT
+
@@;;05==A@@@A==CBCEA>77//)/77279/0/:)/)////44>:<<9<744388;;;8$;29?>?@?=<;??977:5=;;'44.439:<0<==8;;<<<>>?>0625:59==8<<=>>>BBBCABBBB=<<>?@A?BBBBCCDC@C?A8858@@BBBBB?@AABCC?B@<=;;6;=>>>1;;;5:>=>>/?C=@898?====8=:??AB<@;?@CDC?BBBBCCD@D>ABC?CAA>?@?BBCCAA@ABBBBAAACCB>>>A>?;>>>>BBAAA@;:5;>??B
@ATNG8:01207:06207
GATGGTAGTATCTGCACACTCTGTCCAGAAGATCAGGAACTCTAGAAGAATTCAGATTTTTAACACGAGAGTAAACGTAAAAAGAAGGTTTTACAAGACTCACGTTAACAATATTGCAGCAGTACGCACACAATCGAAGCGCAGTAAGGATGGCTAGTGTAACTAGCAAGAATACCACGAAAGCAAGAAAAAGAAGTACGCTATTAACTATTAACGTACCTGTCTCTTCCGAAACGAATGAGTACTATAGACTATCTGAGACTACCATCGTATCTCAGGAGTCT
+
:<=A@BBBAAA655=555:55555549<=9>GAA@C=@=@@BBBAF@BB@B@AA@@=>>=,??BBBBCBBB@@@8>>;;;;:*;;59=BBB;CCC?C;;<ABCCC@C@@@=@A@<ABAABBBBDCBDCBBBCFDCCC@CBABDDCB?C@B@@>@AAA@@AB@CCBCBA?@?;?BB?BBDDD<@@B?BBCDC3A@=????AAA>?1817;65/5-59?@@@CBAAABB?B??@@<?@C?A99:BA???AAAA@AAAAABBBCBBBB@BB;;;>00/0//(/8877
@ATNG8:01198:06234
GATGGTAGTGATACAGATCAGACACCAGAAGATCAGGAACTCTAGAAGAATTCAGATTTTTAACACGAGAGTAAACGTAAAAAGAAGGTTTTACAAGACTCACGTTAACAATATTGCAGTAGTACGCTCACAATCGAAGCGCAGTAAGGATGGCTAGTGTAACTAGCAAGAATACCACGAAAGCAAGAAAAAGAAGTACGCTATTAACTATTAACGTACCTGTCTCTTCCGAAACGAATGAGTACGATGAGAGAGCTCTCTCTACCATCGTATCTCAGGAGTCT
+
BBBB@CBBBCCCCBBBBBBCCCCCC@BBC@DDCCBBAC@CBBBBBC?CD?C?CBCCBBBB3B@DCCCCCCCBB@8??:;;;;*;A>?>BBB;BCDACBBCCCCCB@B@CC@CCC@BBCCCCCC@@@DCBCAA<AAAA?AABBBBAA>A@CBB?ACCCCC@@;@BCBBB?BC?BBA=@@?=;17883////0'00)/@A>B@AA@3538@@D<@;?AAAA<A>>>>===C=BAA7>AC@CFCBA@?CBCCBCBBBBBAA@BCBBBB?BBBABCCCBBBB>BB@@@
@ATNG8:01164:06260
GATGGTAGTGTCAGTGCGCGTCGTCCAGAAGATCAGGAACTCTAGAAGAATTCAGATTTTTAACACGAGAGTAAACGTAAAAAGAAGGTTTTACAAGACTCACGTTAACAATATTGCTGCAGTACGCACACAATCGAAGCGCAGTAAGGATGGCTAGTGTAACTAGCAAGAATACCACGAAGCAAGAAAAAGAGTACGCTATTAACTATTAACGTACCTGTCTCTTCCGAAACGATGAGTACTATAGACTATCTGAGACTACCATCGTATCTCAGGAGTCT
+
:444.4:>CBCBCBBBCBBCDBCBB?BBB>B@AB@@=@=A???>00*07)/)/;=?BBBB+=@@><?9:8?@@>8?<;9999'9=9=499:&9;;7>?@@CB?@@:@<@A?ABB?BA;;:AAABCBBBBBBB?AA@@<@ACBCB?@;?<@9929<===@>?8=;;<;<577/7;;389;;68;;2;>99;)373::8>:999,2,2666.5.33...26699:::5:5555)25;444;4444;;;<<<<888888=?88=:7?>999??>@AAC?B?>==
@ATNG8:01165:06278
GATGGTAGGACGAGCGTCTGAGAGGTACTCATTCGTTTCGGAAGAGACAGGTACGTTAATAGTTAATAGCGTACTTCTTTTTCTTGCTTTCGTGGTATTCTTGCTAGTTACACTAGCCATCCTTACTGCGCTTCGATTGTGTGCGTACTGCTGCAATATTGTTAACGTGAGTCTTGTAAAACCTTCTTTTTACGTTTACTCTCGTGTTAAAAATCTGAATTCTTCTAGAGTTCCTGATCTTCTGGGCTGCGCTGATATGCGCTACCATCGTATCTCAGGAGTCT
+
@@AE@DCC@CC?@@BBBBBBCCCC?BCCCC@A?ACCB>AA?B?BBDCCCD@DDCCE?E@BBBC?C@CCCCBBBCC@BBBBB5BF@CCCC>CCBB?BAA=AD=@ABDDE@CCCCBBBB@DCC?C@CCCBAAAC?CCCC?CBBBCCBBBBBBBB@@@>BDE@BB?B?BBBCBCCDC@CBBBB:A?C;;;:;:*;CCCF>BAFIIGCBBB@CIDE3CBDDG@B?AE@CCDCCAA?AACCCCCC>@@BC=B:;;BBBABCCCCCCCCCGBBBBBCCCCCCCC@CCBBB
@ATNG8:01174:06262
GATGGTAGTGATACAGATCAGACACCAGAAGATCAGGAACTCTAGAAGAATTCAGATTTTTAACACGAGAGTAAACGTAAAAAGAAGGTTTTACAAGACTCACGTTAACAATATTGCAGCAGTACGCACACAATCGAAGCGCAGTAAGGATGGCTAGTGTAACTAGCAAGAATACCACGAAAGCAAGAAAAAAGAAGTACGCTATTAACTATTAACGTACCTGTCTCTTCCGAAACGAATGAGTACGTGTGCGACGTGTCTCCTACCATCGTATCTCAGGAGTCT
+
CCBD@CCBBBDDCBCBCDECECCCC@CCCACCCCBB@B@CBBCDCC?DC?B?BBBABBBB3B@CCCCCCCC@@@<@BBCDDD0BCAE=@@@9@CC@DAAACBCCD@B?BB@BCC@CBBCCBCCCCCCCBBBC?CCDD?BAAB@@@B?C?DBB?BCBBBCCC@CAABBB@BB?BBA499999+9>>;?@@AAB)AD@C:8:CCCDC>?:?BED7;8;ABBB?AAABACC?@>@@=5=00-0@@@BBBBBCDBBBBBBBACCAC:??A=@@>>ACCCCCBB@BB==>
@ATNG8:01180:06263
GATGGTAGAGAGAGCTCTCTCATCGTACTCATTCGTTCGGAAGAGACAGGTACGTTAATAGTTAATAGCGTACTTCTTTTTCTTGCTTTCGTGGTATTCTTGCTAGTTACACTAGCCATCCTTACTGCGCTTCGATTTGTGTGCGTACTGCTGCAATATTGTTAACGTGAGTCTTGTAAAACCTTCTTTTTACGTTTACTCTCGTGTTTAAAAATCTGAATTCTTCTAGAGTTCCTGATCTTCTGGGTGCGCTACAGTCTCTCTACCATCGTATCTCAGGAGTCT
+
48::8>;@>@>>>;9;;;=>>@<<<?==<=<<7<;;16<9=:====>CB?ABB::04.448:5:7::BBDCCBA687333$386==??6<:::49:;4:87<@?AAA499>???AA<@AA;A9==;;;A?>6::898)7798<665>885>;;=>9=;;2;;5>6:555;75555./.77)3).).699<)22555-59=9::25299.7787(5::9:19476/5CA888>9<2887759.3/--(----22889:7;7;=;7;955///;;667>==8=????
@ATNG8:01187:06270
GATGGTAGACGAGCGTCTGAGAGGTACTCATTCGTTTCGGAAGAGACAGGTACGTTAATAGTTAATAGCGTACTTCTTTTTTCTTGCTTTCGTGGTATTCTTGCTAGTTACACTAGCCATCCTTACTGCGCTTCGATTGTGTGCGTACTGCTGCAATATTGTTAACGTGAGTCTTGTAAAACCTTCTTTTTACGTTTACTCTCGTGTTAAAAATCTGAATTCTTCTAGAGTTCCTGATCTTCTGGCGCTCTGTCACGTCTGCTACCATCGTATCTCAGGAGTCT
+
<<>>465;;44444::::?ABBB?BBDCBBC?CAAA>AC@D?AAABBBDABBABC6;7;BBC?C@CCCCCCA00*000000#//)/777.;<<>:>??A>C@DE;;;C9;;BBBBCDACCDAC?B;;;;BCB@CCCC;==EBB@@@@:99>==<<6<//)//39)/5;;;=>>><666G@2>8<69>>?>,=>7>>,//A@@@C?>@<@BB>1@AA=C@C799<?=?B@:;4:9>?@@@A6::@:@<=>=000A<@@A@@@@?>>:>>>@???BBBBD?BAABB
@ATNG8:01187:06272
GATGGTAGAGAGAGCTCTCTCATCGTACTCATTCGTTTCGGAAGAGACAGGTACGTTAATAGTTAATAGCGTACTTACTTTTTCTTAGCTTTTCGTGGTATTCTTGCTAGTTACACTAGCCATCCTTACTGCGCTTCGATTGTGTGCGTACTGCTGCAATATTGTTAACGTGAGTCTTGTAAAACCTTCTTTTTTACGTTTAACTCTCGTGTTAAAAATCTGAATTCTTCTAGAGTTCCTGATCTTCTGGATATGAGTGACTCGTGCTACCATCGTATCTCAGGAGTCT
+
CBCB@CCBBBBBDEBABABBCBCEBAABCCBB?BBBC<A@<@=BCBBBAA>AC@00,0*0/8969<@AA==>><=+--5555'58)-/////&/888059@;@@0/0=?;?8?BB@@ABA<??A<A=DD?>?;;;<AB@@;@@AE@??AAAD@==;;:188;5:A<A;@@?875A8:472225'22:49;>>>;'::...'.055...663503999)7.--4)-(.727779=::496;@;888022=9><@@@878BBCA=>=AAA@@<@@>>>@AC@>=>;?@@@?
@ATNG8:01198:06284
GATGGTAGCAGACGTGACAGAGCGCCAGAAGATCAGGAACTCTAGAAGAATTCAGATTTTTAACATCGAGAGTAAACGTAAAAAAGAAGGTTTTACAAAGACTCACGTTAACAATATTGCAGCAGTACGCACACAATCGAAGCGCAGTAAGGATGGCTAGTGTAACTAGCAAGAATACCACGAAAGCAAGAAAAAAGAAGTACGCTATTAACTATTAACGTACCTGTCTCTTTCCGAAACGAATGAGTACGAGAGTCAGAGCAGAGCTACCATCGTATCTCAGGAGTCT
+
/;;;=?@BBBBCDEFBBBBGGFCCC@CBB@BDDBBB?B?BABACBB?BC@E@BB???DDC3C?B>??A??<@899,8<666666$//(/(///&//33(377;;;;8825.5947775<<=<CCCCCCBBBBDBD@CCCD<??BBBC??<@?C@A?BCCCCCBB?BBCBBB?BB>???<@@=??8===;::::9:%:><>97:B@@@B<?;><AA1858ACCC?DBA@>999/9<?@B>CCC?BBBBCCCCBB???BCCBBAAABBBBBB@==???>@@@@@B<==<<<
@ATNG8:01202:06282
GATGGTAGAGTACAGTGTAGTAGACCAGAAGATCAGGAACTCTAGAAGAATTCAGATTTTTAACACGAGAGTAAACGTAAAAAGAAGGTTTTACAAGACTCACGTTAACAATATTGCAGCAGTACGCACACAATCGAAGCGCAGTAAGGATGGCTAGTGTAACTAGCAAGAATACCACGAAAGCAAGAAAAAAGAAGTACGCTATTAACTATTAACGTACCTGTCTCTTCCGAAACGAATGAGTACTGTATCTATGTGTGCGCTACCATCGTATCTCAGGAGTCT
+
<<>>@DC<@<<<<=;;;<><779//)/<:6<DDBBB?B??;;;:>>7::7;288333888'71888;;<:888=58369@@?,@@=A<ACC9CAA=A<::=>0//6:7?;<BBB@BBBBCCCCDAA@B@@@F@CC@@=:::7:=993;;??>8<:95<:994==>>:=9;;66//(/7666(///(/88888$--(////99===-20255=6=6>>A??<>:8<=9=49789948872;=;8<?>?><==;;<7873888<99::0558666222555266---
@ATNG8:01205:06307
GATGGTATATCTGTCTACGAGAGCCAGAAGATCAGGAACTCTAGAAGAATTCAGATTTTTAACACGAGAGTAAACGTAAAAAGAAGGTTTACAAGACTCACGTTAACAATATTGCAGCAGTACGCACACAATCGAAGCGCAGTAAGGATGGCTAGTGTAACTAGCAAGAATACCACGAAAGCAAGAAAAAAGAAGTACGCTATTAACTATTTAACGTACGTCGTCTCTTCCGAAACGAATGAGTTCATAGATATACGTATAGCTACCATCGTATCTCAGGAGTCT
+
84448==>>>DCB=CCA<<CCCCB?C::7;C;;<<6::@AAABBC>AA@C??@883:::+?=BB>>>@>=8:9,:9:<=>>+>=7<.55)5998@BAA>599;6;?BC?BBB@CC@@BDCDBBBAB;;;DA<;;D@@;;:A@::6;?;;9?BAC?????9=AA::>:=;)//6(//8<>4:/3/778787$7888;8;73/58)/).....'.(-5:00////89;9:486::;3;88,//6//(/666=?B@AA@>;:>>>BC>>;><<<:///;;AA;>>=8:
@ATNG8:01212:06276
GATGGTAGCTCGCTGATGATATCTCCAGAAGATCAGGAACTCTAGAAGAATTCAGATTTTTAACACGAGAGTAAACGTAAAAAGAAGGTTTTACAAGACTCACGTTAACAATATTGCAGCAGTACGCACACAATCGAAGCGCAGTAAGGATGGCTAGTGTAACTAGCAAGAATACCACGAAAGCAAGAAAAAAGAAGTACGCTATTAACTATTAACGTACCTGTCTCTTCCGAAACGAATGAGTACGTGTGTCGTACGTGAGCTACCATCGTATCTCAGGAGTCT
+
5::=:CBABBBBBAAACDIDDAAAB@CBB@CCBB@@=@@BBBCCCC?BB?A?@@::9BAA2B<?????>><899,:9;AEDD1>C?C?CCC=CCCAFCCCBBB@@?@@CC?B@@=@B@@@CCFGEDBBBCCE@CCBB?BCCCBAAA?B@CBB?BCBAAABB?BBBBBB?BB?????BBBBC>BBB?BAABBB)BC?A:::DD@@@<@;>>BE=B=;;@AA?BDCBBCC?@:;;@8@00,0;;@BCDBBBBBBBBBAA@@@;;;>??:?>>>??E@@@@@=;;;>>
@ATNG8:01169:06354
GATGGTAGCGCACACATAGATACAGTACTCATTCGTTTCGGAAGAGACAGGTACGTTAATAGTTAATAGCGTACTTCTTTTTTCTTGCTTTCGTGGTATTCTTGCTAGTTACACTAGCCATCCTTACTGCGCTTCGATTGTGTGCGTACTGCTGCAATATTGTTAACGTGAGTCTTGTAAAACCTTCTTTTTACGTTTACTCTCGTGTTAAAAATCTGAATTCTTCTAGAGTTCCTGATCTTCTGGGATGTGTGCGCAGTGCCTACCATCGTATCTCAGGAGTCT
+
//<=845444455/;7///<99/66>>>>===:=BB@66:96:?;?>B6976=<AB?B=BB@?7;8=<<<=BC==7444444#44.4<==6=>@@<><<869.9@@@BIACCCCCBBBACCC8;6;;BBBCBB?AAEE@GGCHHBB;;;CBB@@@B@AAA>AA<@<@CCCA@B;;599:9:*:<B>BBEGD5CBBAA;A;;;A;;:99@BCBC1?999@=@=BB?BA@@@;;4;4;::C?@69:C@/9:9:B:9:>>>;<>?:>>C:=??;?;??@@?@@D;;:@
@ATNG8:01212:06353
GATGGTAGTGATACAGATCAGACACCAGAAGATCAGGAACTCTAGAAGAATTCAGATTTTTAACACGAGAGTAAACGTAAAAAGAAGGTTTTACAAGACTCACGTTAACAATATTGCAGCGTACGCACACAATCGAAGCGCAGTAAGGATGGCTAGTGTAACTAGCAAGAATACCACGAAAGCAAGAAAAAGAAGTACGCTATTAACTATTAACGTACCTGTCTCTTCCGAAACGAATGAGTACAGAGAGTACGATATGTCTACCATCGTATCTCAGGAGTCT
+
BDCC?BCCBBCCCCCCBCCCICCBB?BBB<@@BC@??@@AABCAAA?CC?B?BBACABBB1B<?@8>CDCC???8??@AABA1@@==<@@@6@AB?BCCFCHEBB@B@BB>BDC?BB;;;CDDBBBD;;;B@BDCC>BBCCBBBD?B?BBB?BCCCAACD@CAABBB?CC?BBB?BBBBB=BBB?BBBBC3BB?BAAABCCCC@C?AAAA>@;AAA@A?BBBBAAA?C?BBB=ABB?@@ADCCCCCCBAAABDCCCCBBAABAA>@ABCBABBCDCC@@@@BA
@ATNG8:01165:06390
GATGGTAGCACGAGTCACTCATATCCAGAGGATCAGGAACTCTAGAAGAATTCAGATTTTTAACACGAGAGTAAACGTAAAAAGAAGGTTTTACAAGACTCACGTTAACAATATTGCAGCAGTACGCACACAATCGAAGCGCAGTAAGGATGGCTAGTGTAACTAGCAAGAATACCACGAAAGCAAGAAAAAGAAGTACGCTATTAACTATTAACGTACCTGTCTCTTCCGAAACGAATGAGTACGATGAGAGAGCTCTCTCTACCATCGTATCTCAGGAGTCT
+
BBBC?CBCBB;;6CCCCCCCCBBBB@CCBB?BBB999:@CCCCCCD@CC?C?CCAABDDD3C@CBBBBBBCBBA<@?@AAAA0AB?B@CCC;CCCACBBCCCC@@?A@DG@CCC?CCAABCCCCECCCEBBB@BCCC@CACCCCBA?B@C@@>@DDCCAAB?BCBBBB?BC@AAA>@@??<5?==9?AAAA3AB?BCBBBCCBA;@;>>@B=B=??CBC@BCAAABB?C?BBC>CCC>AACCCBBBCBBBBBBBBB???A?>>>@<@???BBA=<?AD=>>>>>
@ATNG8:01168:06378
GATGGTAGAGTATCATGTGTATCTCCAGAAGATCAGGAACTCTAGAAGAATTCAGATTTTTAACACGAGAGTAAACGTAAAAAGAAGGTTTTACAAGACTCACGTTAACAATATTGCAGCAGTACGCACACAATCGAAGCGCAGTAAGGATGGCTAGTGTAACTAGCAAGAATACCACGAAAGCAAGAAAAAGAAGTACGCTATTAACTATTAACGTACCTGTCTCTTCCGAAACGAATGAGTCACACTCTCATATGACACTACCATCGTATCTCAGGAGTCT
+
CCCCACCCBCCCCCDCBCICBBD:;7;AA>AB@;;;6;6;@@??>@<@@=@>@?>==>==,@.99;B@@CBA@@.:;;;;;;*;B>B=BC@7@BC?CCCCBAA;;7:>AB?ABC899@@B@A@JKCCCCBAAABBBB@BBCCCCCB?C>B@@=@ABDBBBD@CCC;<;?DB>AAA9:9@@@8A??;?CHHD2CF?AABCCCAAA@C>AABA=A;??GDDACCBCCCC@C@CCF@CBB@CCCDCBBBBBDBBBBBBBBBBBCCCC?BBAACCCCCCCC?BBBBD
@ATNG8:01169:06388
GATGGTAGGACGAGCGTCTGAGAGGTACTCATTCGTTTCGGAAGAGACAGGTACGTTAATAGTTAATAGCGTAACTTCTTTTTTCTTTGCTTTCGTGGTATTCTTGCTAGTTACACTAGCCATCCTTACTGCGCTTCGATTGTGTGCGTACTGCTGCAATATTGTTAACGTGAGTCTTAGTAAAACCTTCTTTTTACGTTTACTCTCGTGTTAAAAATCTGAATTCTTCTAGAAGTTCCTGATCTTCTGGGCAGACTCTCACACGCCTACCATCGTATCTCAGGAGTCT
+
;:;C@BBC@CBCBC@;@BBCCBFMADBBBB;;5;;;;0;B5;8;CCCCBA?<<<00+0;=@@A1946;;<<>=699.555555#59909:9<294554955.5;.56;==?<=BBBCCCC@CBC?B?BBBCBBBB?BA;;7<BB;;;BBABCCBBBCD?BBB>BB>B?BDC;;0=<<+0000>>0:4;455555$559990;5//77////7<<<<*/5455158=>540//-(-505(--8<:://5>>6;<;;>>=A<<999@=8<<@?B?@@BCBBBBBB@BFEDB
@ATNG8:01181:06379
GATGGTAGAGAGACTGTAGCGCACCCAGAAGATCAGGAACTCTAGAAGAATTCAGATTTTTAACACGAGAGTAAACGTAAAAAGAAGGTTTTACAAGACTCACGTTAACAATATTGCAGCAGTACGCACACAATCGAAGCGCAGTAAGGATGGCTAGTGTAACTAGCAAGAATACCACGAAAGCAAGAAAAAGAAGTACGCTATTAACTATTAACGTACCTGTCTCTTCCGAAACGAATGAGTACTATGTAGAGCTCTATACTACCATCGTATCTCAGGAGTCT
+
@?@B@BCCCBBBCCBCCDCCCCCCD>BBB@CCCBBB@B@BACCCBB?AD?C?BBBBCCCC2C?BAAABDCCBBB=@@?@@@@0@C@C@CCC<CCFBCCCBCCCCC?B@AA>ABB?BCCCCCDBBBBBBBCCC@CCCC=AABBBAAB=B?B@@>@CDECCCC?CCCABA?BB?BAB<??A@A;AAB?BBDDD2AA?A?>>CD@@@:?:?@DD<A<ABCBC@BBBBBBB?B?BCC=CAC?CABBBCBBBCCBBBB@@AA@@@>>>AA<>>>@@??=AAAA=>=>>>
@ATNG8:01187:06379
GATGGTAGTGTCATATGAGAGTGTGTACTCATTCGTTTCGGAAGAGACAGGTACGTTAATAGTTAATAGCGTACTTCTTTTTCTTGCTTTCGTGGTATTCTTGCTAGTTACACTAGCCATCCTTACTGCGCTTCGATTGTGTGCGTACTGCTGCAATATTGTTAACGTGAGTCTTGTAAAACCTTCTTTTTACGTTTACTCTCGTGTTAAAAATCTGAATTCTTCTAGAGTTCCTGATCTTCTGGGATGTGTGCGCAGTGCCTACCATCGTATCTCAGGAGTCT
+
ABBC@CCCABBDDBBBBCCCCCCCCBCCDEA@?@CDE?DD@C@BBCCCCC@BCDCC?C?CCCC?C?DCCCCD@@@<@@DDD1BA?BCED>CBBB@BDC@CD?BACEBB@CCCCCCCD?BBC?C@CCCCABAC@GCCD=AACCDCCCBDCCCBBBC@CBB?BC@C@CDBBBCCCC@BBBCC;C@C?ABDDE5BBBCC=BBBBBBCBBB?BCCC5CCCCC@CACFABBBDCBC?B@BBBCCC@A?@D<@000>AABCBCBBBCAHHE@CBBBBBGICBBCBDCCBB
@ATNG8:01219:05805
GATGGTAGACATATCGTACTCTCTGTACTCATTCGTTCGGAAGAGACAGGTACGTTAATAGTTAATAGCGTACTTACTTTTTCTTAGCTTTCGTGGTATTCTTGCTAGTTACACTAGCCATCCTTACTGCGCTTCGATTGTGTGCGTACTGCTGCAATATTGTTAACGTGAGTCTTGTAAAACCTTCTTTTTACGTTTACTCTCGTGTTAAAAATCTGAATTCTTCTAGAGTTCCTGATCTTCTGGGTGCGCTACAGTCTCTCTACCATCGTATCTCAGGAGTCT
+
CCDC@A>@95559<<=666=<555:;99;<=;2<00)/;6:698/0///)/66//)3-333329-337983888,333333$334999:913333,3886=:488:;;=@BBB@@A>>8;;D<@<@@???A>>::;;A5;;;:;:@>>>>@@=>>@<??A<AA:=:;=??>A?>>;898::,;-6-55676(7=;;<1<=;///;<9=9=GDD.55259296AA4=885877).).878;@79666.///6:<=<::;>=B@@@AA=;;;;>>>====?;?AAAA
@ATNG8:01231:05794
GATGTAGTGTCATATGAGAGTGTGTACTCATTCGTTTCGGAAGAGACAGGTACGTTAATAGTTAATAGCGTACTTCTTTTTCTTGCTTTCGTGGTATTCTTGCTAGTTACACTAGCCATCCTTACTGCGCTTCGATTGTGTGCGTACTGCTGCAATATTGTTAACGTGAGTCTTGTAAAACCTTCTTTTTACGTTTACTCTCGTGTTAAAAATCTGAATTCTTCTAGAGTTCCTGATCTTCTGGTATGACTAGTGTACTACTACCATCGTATCTCAGGAGTCT
+
8;99;<9;;;;<<?>??DCCBBCDCDCBC<;4;;;;6;C?C@CCBBCCC@BCEBA@@?CCDC?C@DCBBB@@AA>;;;;;':4.49AC;>?AB?BBB?BC?BBB=00+0<>>@AAA=?AB=@>@@@?9<;BAECCC9;;B;;;BB@@A@@A@AA?:99?CC:@:@@@??@AAB;@;999*9<B=CCDED2A@?>@/:;;:>?:;::49995(5==999<;@@499@A=@@;@299955>6:><7<999@@AA@B999>???@?>;@@@ABBBABBCC@C@@@:
@ATNG8:01237:05770
GATGGTAGTATAGAGCTCTACATAGTACTCATTCGTTTCGGAAGAGACAGGTACGTTTAATAGTTAATAGCGTACTTCTTTTTCTTGCTTTCGTGGTATTCTTGCTAGTTACACTAGCCATCCTTACTGCGCTTCGATTGTGTGCGTACTGCTGCAATATTGTTAACGTGAGTCTTGTAAAACCTTCTTTTTACGTTTACTCTCGTGTTAAAAATCTGAATTCTTCTAGAGTTCCTGATCTTCTGGATACACTCATGTGCACCTACCATCGTATCTCAGGAGTCT
+
<<>C?BCCBCD;;6@@CCCJGHCCBBBBBCCB?B@@@<@D?C?BCCCCBB?BCCBCB>B<A@AB@F@BABBBBB=C<??==<.<A=@BBB>BBCC=@@B=@?199ABBD@CBBB?=>><@>?<A<>>>AA@@@;AAAA;@>?????@@@@???C@@<>>>;>?9=:=>AACA???5;;>=>/=7<7:::::*:>::;199::<=A><>18887(5:;:@=B;?>=?@???@@;@=AA>>?A;@@?<AAA>>>@@<<<<<<<?6::A<>>>>>>@@@@@@<?A===
@ATNG8:01247:05764
GATGGTAGTCTCAGATAGTCTATAGTACTCATTCGTTTCGGAAGAGACAGGTACGTTAATAGTTAATAGCGTACTTCTTTTTCTTGCTTTCGTGGTATTCTTGCTAGTTACACTAGCCATCCTTACTGCGCTTCGATTGTGTGCGTACTGCTGCAATATTGTTAACGTGAGTCTTGTAAAACCTCTTTTTACGTTTACTCTCGTGTTAAAAATCTGAATTCTTCTAGAGTTCCTGATCTTCTGGGTCTCTCTCTCACGCACTACCATCGTATCTCAGGAGTCT
+
AABB@BBCCCCCCCBBCCCCCCCBBBBCCB?@=@BBB>CG@DACCCCBBB@CBDBC>@>ABBB@C?C@BCAA?>>:9:;;;)4:24:<?9AAAA<ACA;@A000;<;?<ABBCCDCD=@@@=@?CCCCBCCB?BCBB@CBBBBBBBBBBA@@?;;6;A@>BB?C>@@BBBBBCC@@AABB7@>A;<<<<*;ABDC>CBBCBBBBBA>BAAA0@@@AA=@>BB@@CABBBC?C@BBCCCB?CACC=BBBB@@@BBABB@@@CBBB?CDCCCC@??BBC@CCAAA
@ATNG8:01247:05765
GATGGTAGTGCGTGAGAGAGAGACCCAGAAGATCAGGAACTCTAGAAGAATTCAGATTTTTAACACGAGAGTAAACGTAAAAAGAAGGTTTTACAAGACTCACGTTAACAATATTGCAGCAGTACGCACACAATCGAAGCGCAGTAAGGATGGCTAGTGTAACTAGCAAGAATACCACGAAAGCAAGAAAAAGAAGTACGCTATTAACTATTAACGTACCTGTCTCTTCCGAAACGAATGAGTACTACTCTCAGAGACACACTACCATCGTATCTCAGGAGTCT
+
@==C?C?A;<<<666CCCCFEB;;;)5<<9=@@@00)/3978:?;A:99?C9BBD>?>>=)=;A@?BB??=BB?8;7;4444$9;<<.444&5<<5<666<;<9;69=AA?CCC:BCA@BBBBBCBCCCBCB@BB;;;;BBABBAA>B@@;;6;@?>BBBB@CECBBB?BB@???@CB??>5<9829999:(:A?AAABAAABB@B@A>==:<:<=BCE@BBCCDBB?BACCC>AAA@CBBBBBBBBBBCCCBBBBBBBBBFBBB>=>@?BA@@=====@>;::
@ATNG8:01254:05774
GATGGTAGTCTCAGATAGTCTATAGTACTCATCGTTTCGGAAGAGACAGGTACGTTAATAGTTAATAGCTGTACTTCTTTTTTCTTGCTTTCGTGGTATCTTGCTAGTTACACTAGCCATCCTTACTGCGCTTCGATTGTGTGCGTACTCTGCAATATTGTTAACGTGAGTCTTGTAAAACCTTCTTTTTACGTTTACTCTCGTGTTAAAAATCTGAATTCTTCTAGAGTTCCTGATCTTCTGGACGACGCGCACTGACACTACCATCGTATCTCAGGAGTCT
+
556>8=ABBA@;;=<?A@966>>>>>>=99///8:;39;9;:669<<>><C;9;C6;.9:9@<9.5555555;99399==>>%>>7;8@@-0//<*0//::)//7668055<;=:>9337;2;6?995;;::5544939;<=<<<:///88---(///)/72727//-5-//<699;;9+9494;;;;;$55555)5559<<<6658====+<5666:?:?=<???;;;>:?;C;>900+//;5<<666>==<655;6559955.444454499944.48888
@ATNG8:01261:05770
GATGGTAGCGCGACGAGCGTAGACCCAGAAGATCAGGAACTCTAGAAGAATTCAGATTTTTAACACGAGAGTAAACGTAAAAAGAAGGTTTTACAAGACTCACGTTAACAATATTGCAGCAGTACGCACACAATCGAAGCGCGGTAAGGATGGCTAGTGTAACTAGCAAGAATACCACGAAAAGCAAGAAAAAAGAAGTACGCTATTAACTATTAACGTACCTGTCTCTTCCGAAACGAATGAGTACCTCTCAGACGCTCGTCCATCGTATCTCAGGAGTCT
+
99<=:>CB@@;;9A@<=?CCCCBBC>BCC@BBBB>?7>066<<=>C9B=5825A???BCB1A>@A>?>B@?>BG@BBCBBCA0>@<@:BDD;CCIFCCCBBAC@@=@?BB?BDB?BBBCBBABACDEDDDCC@A@@B5;;;9:?::8;?BCC?CBA@:::@=@AA@@@99923731737333&3888777777#3939<9999>C;6<055=>*/,/9@@@?;;:BAAA?C?BBC<AAB<??ABAAA?BBBB??;;:>??>??:>;;;===BBA>>:>>>>>
@ATNG8:01221:05832
GATGGTAGCACGACACGACGATGTGTATCATTCGTTTCGGAAGAGACAGGTACGTTAATAGTTAATAGCGTACTTCTTTTTCTTGCTTTCGTGGTATTCTTGCTGTTACACTAGCCATCCTTACTGCGCTTCGATTGTATGCGTACTGCTGCAATATTGTTAACGTGAGTCTTGTAAAACCTTCTTTTTACGTTTACTCTCGTGTTAAAAATCTGAATTCTTCTAGAGTTCCTGATCTTCTGGACGACGCGCACTGACACTACCATCGTATCTCAGGAGTCT
+
@==C?BBBCC@@<@BBCC;;66?@CBBBC::9:CDE>CC@C@BBBBBDE@BBBBC@B@BCCE@B?BAABBBBBB<@ABBB3A?<>78729????BCC?BB?BBBBC>B@AABBBB?BCC?B?>@AACB>><>A>><>>@BFBBAABCCCBBBB<>?@??><??BBB;;;BA>:=?DDD;A=B;>>@AA/>>AAA8=>>?DAA><>:AAAA/@>>>?;?;??=?@BAAA@<A<AAAA@@:@AA9>>888??@@@@@@AAA>>>B<@@>>>????AAA;>>=<>
@ATNG8:01240:05812
GATGGTAGTATCTGTCTACGAGAGAGAAGATCAGGAACTCTAGAAGAATTCAGATTTTTAACTCGAGAGTAAACGTAAAAAGAAGGTTTTACAAGACTCACGTTAACAATATTGCAGCAGTACGCACACAATCGAAGCGCAGTAAGGATGGCTAGTGTAACTAGCAAGAATACCACGAAAGCAAGAAAAAGAAGTACGCTATTAACTATTAACGTACCTGTCTCTTCCGAAACGAATGAGTACATAGATATACGTATAGCTACCATCGTATCTCAGGAGTCT
+
AAAB@BBBCCCCCCCDBCCCCBBBDCC?CCCCBB@B@CCCA@AA>@@=A????BBCCC3C@:9:BCBCC???:?ABDEDC2CD@C8;;;6;CCAECCCCCDBB?B@BB?BBB@BBBBBBCCCCCBBBCCC@DCCC=B@CCDDBA>B@CAA?ABDDEDBB?BBCBBB@AA>BDC=@A:::,9<<9=@@@@2AA?B???BBB@@<@<>>>B;>;>>BCD@CBBBAA@9?<?@A<BCC?ACCCCBBBCBBAACDCBBAA@?@?B>><>>>>AAAC@@@A=A>>>=
@ATNG8:01242:05810
GATGGTAGTGTGTCTCTGAGAGTAGTACTCATTCGTTTCGGAAGAGACAGGTACGTTAATAGTTAATAGCGTACTTCTTTTTCTTGCTTTCGTGGTATTCTTGCTAGTTACACTAGCCATCCCTACTGCGCTTCGATTGTGTGCGTACTGCTGCAATATTGTTAACGTGAGTCTTGTAAAACCTTCTTTTTACGTTTACTCTCGTGTTAAAAATCTGAATTCTTCTAGAGTTCCTGATCTTCTGGACGACGCGCACTGACACTACCATCGTATCTCAGGAGTCT
+
BBBB?BCCCCBBBDCCCCCBCCCBBCBBBC??=?BBB<BB@D?CCBBAAA?DCDBB=BAECCC?C?CCCCCCCCC@CCCCC5CB@CABA=ADBC@CBC@CD?CCCCCD=BBBBCCCB=BCCD>CBBBDCCCC@BBCC?CCCCDBCCBCBCCCBBB?CCD?CB?B>@@CCCCCBC?CCCCC;C?B=@@@@@,@BBBC>BBDCCDDABA?BBBB2B@@AC@CACD?BBBACCC@C@CCCCCB>??B?CCBBBCCCCCBBBCCCCCCC@CCBABBCCCCCC?A@@CC
@ATNG8:01246:05821
GATGGTAGAGAGACTGTAGCGCACCCAGAAGATCAGGAACTCTAGAAGAATTCAGATTTTTAACACGAGAGTAAACGTAAAAAGAAGGTTTTACAAGACTCACGTTAACAATATTGCAGCAGTACGCACACAATCGAAGCGCAGTAAGGATGGCTAGTGTAACTAGCAAGAATACCACGAAAGCAAGAAAAAGAAGTACGCTATTAACTATTAACGTACCTGTCTCTTCCGAAACGAATGAGTACGAGAGTCAGAGCAGAGCTACCATCGTATCTCAGGAGTCT
+
AABB@CCCCCCDABBCCFDDHCA@@=@@B@BDCC@@?@?BCCA@AD@BB?B?@>?89898)99=BBBBCBC987)7<9:::;*;B>B5;;;6;ABAEABACBDDC?B?CC@DCC>@@BBCDDDAAACCCCCC?CCCB@CBBBBCA@<A?B@@>ACCCCACC?AAABCC@AA=ABB?BBCCD>BBB?BDDDD3AA>ABCCCCBAD:<<>>>>1808=@@A?ABAAAAB=A>BDE>BBC?BBABBCBBBC@AABCBBBBBBBBB?@@=B@@@???@A@==:<==<=
@ATNG8:01255:05858
GATGGTAGAGAGCGTCTGAGAGGTACTCATTCGTTTCGGAAGAGACAGGTACGTTAATAGTTAATAGCGTACTTCTTTTTCTTGCTTTCGTGGTATTCTTGCTAGTTACACTAGCCATCCTTACTGCGCTTCGATTGTGTGCGTACTGCTGCAATATTGTTAACGTGAGTCTTGTAAAACCTTCTTTTTACGTTTACTCTCGTGTTAAAAATCTGAATTCTTCTAGAGTTCCTGATCTTCTGGGCAGACTCTCACACGCCTACCATCGTATCTCAGGAGTCT
+
CCBC@CCCCCC@?@BBBCBECC?BCCLFBB?BCCC>DC?B@BDDDBCC@CEDCC@C@CCBD@DACCCCBBBFEABBBBB5BEACCBD?CCBC?CBB?BB=@@BCBB@BBEDCCCC@CCB?B?CBBBCBBB@CCBB?CCCCBABCCCBBBBBBB@CAA?@@<@=AACCCCDCC@BAAAA3@=@=BBBBB0BBAAA>CBEFCCCCCB=AAAA0AAABCAC@CD@CCCCCBC@E@EBCCCC?AAFF>CBBBCBCBBBBBCCC@CCC?BBBBBCCBBB?@=@C@@?
@ATNG8:01256:05825
GATGGTAGCGCACACATAGATACAGTACTCATTCGTTTCGGAAGAGACTGGTGCGTTAATAGTTAATAGCGTACTTCTTTTTCTTGCTTTCGTGGTATTCTTGCTAGTTACACTAGCCATCCTTACTGCGCTTCGATTGTGTGCGTACTGCTGCAATATTGTTAACGTGAGTCTTGTAAAACCTTCTTTTTACGTTTACTCTCGTGTTAAAAATCTGAATTCTTCTAGAGTTCCTGATCTTCTGGCTCTCGTAGACAGATACCTACCATCGATGCTTGGATAAGTCT
+
BBBD?CCCBBBBBCCBCCCCCBBCDCCCCCBA>ABBB>BD@D@DBBBBCCA=66?@<>9>@DE?A>BBCCBBDBD=:9999*:C=BCDD>BBACGCCC@CC9;:ABBDAGEECCCCC@CBB?B@DDDCECCC?CBCD>AACCCBBBBCBBDCCBC@CDC@BB=B@CCCBBBBBD<?;;;;.;@C>;;;;;*;BBBB>CCCCCCGCBB<AAAA0ABBCCFJ@BB@BBBBBBB@B@BCBCCC?BBBAAABCBBB;;:::99944.4;;39////////)/)//617:<<
@ATNG8:01218:05889
GATGGTAGCACGAGTCACTCATATCCAGAAGATCAGGAACTCTAGAAGAATTCAGATTTTAACACGAGAGTAAACGTAAAAAGAAGGTTTTACAAGACTCACGTTAACAATATTGCAGCAGTACGCACACAATCGAAGCGCAGTAAGGATGGCTAGTGTAACTAGCAAGAATACCACGAAAGCAAGAAAAAGAAGTACGCTATTAACTATTAACGTACCTGTCTCTTCCGAAACGAATGAGTACGTGTGCGACGTGTCTCCTACCATCGTATCTCAGGAGTCT
+
?;<E@CA@CCCCCBBBDCCCBBC@@<@AA<ACCDBB?B@CCCDDCB@BB?BAECBBBBB9B@CCBABBAA998-7?:;;;;*;?>?<@@@7@@@=ACCCCCC::6;>AA=ACCACCCBBBCDCCCCB@@@D@CBBB@AABBAAAF@D@CBB>@@CCCCCC?CBBBBB>@@=@AA?BBCCB<A::79CCDC2BB?B>??BB@@@<?<>>AA:=:>@CCC@CBAAABB>@:@?>8@00,0@@@CBCBBB???BBBBB>AAAA<@@B=A@;;?CCBBBBB?CB???
@ATNG8:01223:05893
GATGGTAGCGCATATCAGCGCAGCCCAGAAGATCAGGAACTCTAGAAGAATTTAGATTTTTAACACGAGAGTAAACGTAAAAATAAGGTTTTACAAGACTCACGTTAACAATATTGCAGCAGTACGCACACAATCGAAGCGCAGTAAGGATGGCTAGTGTAACTAGCAAGAATACCACGAAAGCAAGAAAAAAGAAGTACGCTATTAACTATTAACGTACCTGTCTCTTCCGAAACGAATGAGTACGATGAGATCTCGTGTGCTACCATCGTATCTCAGGAGTCT
+
;4::59<@?@@@BCAA@DDC@AAAA8AA?=?A;CCC?C99:AAAAA?;;69>8>7:8==<,<8;;00/=>66::388?=BCC1;>7@.555&5552995559=DD=A?;;6;AC>AABBBCCCAA@BBBBB@;@<00+000008;=9>?C??7????ABBBADBA:99;??<@@:177=??8<<<8889999%9>99>=;9;@;769899==2;5;?AAA?BA??=993929?A;ABB?B978CCBBBBBBBBBA@@===;;;;8817=>>@A>899//*.8855
@ATNG8:01231:05900
GATGGTAGGCGTGTGAGAGTCTGCCAGAAGATCAGGAACTCTAGAAGAATTCAGATTTTTAACACGAGAGTAAACGTAAAAAGAAGGTTTTACAAGACTCACGTTAACAATATTGCAGCAGTACGCACACAATCGAAGCGCAGTAAGGATGGCTAGTGTAACTAGCAAGATACCACGAAGCAAAGAAATAGAAAGTAACGCTATTAACTATTAACGTACCTGTCTCTTCCGAAACGATGAGTACAGAGAGTACGATATGTCTACCATCGTATCTCAGGAGTCT
+
BBBB@CBB@CCDCDDB@>>>@@00,///)0ABB;;5;5;ABA;;;>@@5;2;CC;;;;:'95=::?=>?=799*8;98898'78/71737&37733337888798<5<77<=?7:;A?>?>>;;;A>>?;;7;AAC==;;;=<881718:@>ABAAAB::4:==900*00/9><>?BA6>877)377)373//(///)/668:=8<7;7793929=897=@???BBB?@=@AA7/00//099;;;775A=;>>@@??<<<===@178>>?ABB???A;?>989
@ATNG8:01233:05898
GATGGTAGTGTGTCTCTGAGAGTAGTACTCATTCGTTTCGGAAGAGACAGGTACGTTAATAGTTAATAGCGTACTTCTTTTTCTTGCTTTCGTGGTATTCTTGCTAGTTACACTAGCCATCCTTACTGCGCTTCGATTGTGTGCGTACTGCTGCAATATTGTTAACGTGAGTCTTGTAAAACCTTCTTTTTACGTTTACTCTCGTGTTAAAAATCTGAATTCTTCTAGAGTTCCTGATCTTCTGGTATGACTAGTGTACTACTACCATCGTATCTCAGGAGTCT
+
::/0+/::=AAB@?;DBCCCCCCCBBBCCC??=??@A=BC@C@ABBCCCD?BBCCD@D@CCCC@B@CDDCCBCCEBCCCCC3DCADCCC=@AAB?BCHGGCACBBBBDAGICCCCDC@BBC@C@DFDCAAAGAC;;;@CCCBCCCCBBCBCCDCEA;;;=AB>A@BGCCBBBDC;A;;;;.;5;5;BEEE5CABBC=BBCDDCAB@A=@@@@0@@@@C<A=A@=@CCCCBC@C@BCBCCC@CCCBDCBCDHICC;;;A>@00000+0;;;;>??::94.44444
@ATNG8:01239:05866
GATGGTAGCACACGAGATCTCATCGTACTCATTCGTTTCGGAAGAGACAGGTACGTTAATAGTTAATAGCGTACTTCTTTTTCTTGCTTTCGTGGTATTCTTGCTAGTTACACTAGCCATCCTTACTGCGCTTCGATTGTGTGCGTACTGCTGCAATATTGTTAACGTGAGTCTTGTAAAACCTTCTTTTTACGTTTACTCTCGTGTTAAAATCTGAATTCTCTAGAGTTCCTGATCTTCTGGGTGCGCTACAGTCTCTCTACCATCGTATCTCAGGAGTCT
+
BABC?CBABCCCBBBBBEFGICCA@@BBBDBB@BCCC>CC@C@CDDECCC@CC@@@?B?BCCC@B@CFECBBBCC?A???@1?@<A@@@<ABBD?BBB>AA7::ABAB?BBBBCBBB?BBB?B@B@@@??==:=AAA9>>>>@@A===>>?;=<=;>>><@A9=7;<AAA@???:=8888,89>:=====.=@:;;1;77///:;;>1888)5<<89060///66<8880869;;>>>1////)///999=???BBAAA@@@@5;;;;=<<?@>>><?=:;:
@ATNG8:01242:05891
GATGGTAGTGCGTGAGAGAGAGACCCAGAAGATCAAACTCTAGAAGAATTCAGATTTTTAACACGAGAGTAAACGTAAAAAGAAGGTTTTACAAGACTCACGTTAACAGTATTGCAGCAGTACGCACACAATCGAAGCGCAGTAAGGATGGCTAGTGTAACTAGCAAGAATACCACGAAAAGCAAGAAAAAGAAGTACGCTATTAACTATTAACGTACCTGTCTCTTCCGAAACGAATGAGTACTATAGACTATCTGAGACTACCATCGTATCTCAGGAGTCT
+
BBA@@BCBBCCBBBCDCBBEECCCC>CCC@CDCCCC?CCCCCCC@CC?CAB@@:8999):=BBBDAACABBB;A>77777(8@:@:A@@1@AB@BBBBCCE;;7;:=AAAAA<AABAAA>>=;<;@AC=<8<=AA;<;>AA@::7;<A<A=@CCCCC><8>>>>CC?BA?BCD>A@>???0>@<8<BBBB/:;7;:;;?@@@?<A<AB::7:=AA<=><?@@@>>><A=@??:@BB@AAAB>>>CBA@@@@A=>=AA==<@@AA<AAA>>><<<<<<6<?===
@ATNG8:01247:05902
GATGGTAGTGTCAGTGCGCGTCGTCCAGAAGATCAGGAACTCTAGAAGAATTCAGATTTTTATCACGAGAGTAAACGTAAAAAGAAGGTTTTACAAGACTCACGTTAACAATATTGCAGCAGTACGCACACAATCGAAGCGCAGTAAGGATGGCTAGTGTAACTAGCAAGAATACCACGAAAGCAAGATAAAGAAGTACGCTATTAACTATTAACGTACCTGTCTCTTCCGAAACGAATGAGTACTATAGACTATCTGAGACTACCATCGTATCTCAGGAGTCT
+
@@@B>BCDDCCBC@@AJCCCBCCCC@DCHACCBBBC@C@BCDDEBB?BC@C@CDCBAAAA2AABBBCBBBBBAB=BBBBEEE5CD@C>@@@9ACCADDCCCBB@@;@?AA=ACC?AACCCCCCCCCCCCCCC@CC??>@AAABBBB@C@CBB>BCCECBBB>AACBBB?AA?ACC?BB??>8:::<@AAAB=BB@BB>>@>BCDAC@BB;;9;@DBBCB@CCBCBCCAE@BBA<A??<?BBBBBBCCCCCBABBBBBBCCBCCCC?C@@@CCCBAAAC?BB@@@
@ATNG8:01215:05926
GATGGTAGTGTGTCTCTGAGAGTAGTACTCATTCGTTTCGGAAGAGACAGGTACGTTAATAGTTAATAGCGTACTTCTTTTTCTTGCTTTCGTGGTATTCTTGCTAGTTACACTAGCCATCCTTACTGCGCTTCGATTGTGTGCGTACTGCTGCAATATTGTTAACGTGAGTCTTGTAAAACCTTCTTTTTACGTTTACTCTCGTGTTAAAAATCTGAATTCTTCTAGAGTTCCTGATCTTCTGGTCTACTACACTGTACTCTACCATCGTATCTCAGGAGTCT
+
444405===C?C=B;;;>@A@@A@@BBBBB;;4;@@@;BD@C@AB@@@@@?@BBEF:<;;CCE@D@CCCFHFFGD@CCEDD5@@;@@@@:@A@?<@@A;AC8;;BBAB?ACBB@B>B755>5?7A@BBA<@B@B@<A;@??99999<<>>>@???;:99;?@;@;@@@;:9BBB49999949;@;::;;;*:>:9:49>;??;@995.9999'955@@9A:9605=?9999458@??@94.48:4>;<@@<996;?;BCCCCCCC<@@???A??A@:944===<
@ATNG8:01225:05924
GATGGTAGTGTCAGTGCGTGTCGTCAGAAGATCAGGAACCTAGAAGAATTCAGATTTTTAACACGAGAGTAAACGTAAAAAGAAGGTTTTACAAGACTCACGTTAACAATATTGCAGCAGTACGCACACAATCGAAGCGCAGTAAGGATGGCTAGTGTAACTAGCAAGAATACCACGAAAGCAAGAAAAAGAAGTACGCTATTAACTATTAACGTACCTGTCTCTTCCGAAACGAATGAGTACATAGATATACGTATAGTTACCATCGTATCTCAGGAGTCT
+
CCDD?BCCCC@@@BBBBBBEDCCCCCBB@BCFCBB?A8:8;BBC@CD@D@CBBBBCBB3B=@@BBDDBCBBB;A@99999(9@;@8???5?AA>BAAABA@AA=A=BA;??A:>>@@@@=<<AAAAA===;<<>>:<<>><>>?9>=B8=<>BBBCCAA?ADBABB=BB>BBB>@@@BB<@@?<@A@??3<:6;@CBAA><>7:5:A>=5:899668<@@@@ABB8;8;AA:ACC@???CABABBBBBBBBB@@@>A@@@;AC:99@BBB=::>;;9>BB><
@ATNG8:01261:05925
GATGGTAGCATCATGCATATCTCACCAGAAGATCAGGAACTCTAGAAGAATTCAGATTTTTAACACGAGAGTAAACGTAAAAAGAAGGTTTTACAAGACTCACGTTAACAATATTGCAGCAGTACGCACACAATCGAAGCGCAGTAAGGATAGCTAGTGTAACTAGCAAGAATACCACGAAAGCAAGAAAAAGAAGTACGCTATTAACTATTAACGTACCTGTCTCTTCCGAAACGAATGAGTACGTGTGCGACGTGTCTCCTACCATCGTATCTCAGGAGTCT
+
44;<8;;:6>B9;9==BBBBCDCCC?@A;=<<<BBB?B?BA@??BA;=?7;7;;======+=7<<;<@A=>>CB>CABBDDD2BBAE>BBB;@ACACCCC@><00)/5//,/<=:?<<<===?AEEAA@BDD@B;9:=AAACBCAB?B?BBCBBBCBCCBEACCCBBC?BB<:::?B?@AH=BBB?99999(9<8<<>96665>7<<;;;>9>:;??@@?>955:44.47>>@<A??;?@<>>@@@@@=797;=;;=?@CD?>BB?<<;<@A9:9A@@=ABAA@
@ATNG8:01224:05975
GATGGTAGTCTCAGATTAGTCATATAGTACTCATTCTGTTTCGGAAGAGACAGGTACGTTAATAGTTAATAGCGTACTTCTTTTTCTTGCTTTCGTGGTATTCTTGCTAGTTACACTAGCCATCCTTACTGCGCTTCGATTGTGTGCGTACTGCTTGCAATATTGTTAACGTGAGTCTTGTAAAACCTTCTTTTTACGTTTTCTCTCGTGTTAAAAATCTGAATTCTTCTAGAGTTCCTGATCTTCTGGGATGTGTGCGCAGTGCCTACCATCGTATCTCAGGAGTCT
+
:84505<==>BA<:55.5555555555555;554544444)4:5:7<;5:4;=0555;<7;.73771828899888:=.34::9'33,338;13355.59727:)///::=7;;<@?;?A659A?A<AABBBCCC@BBBB@BCGBBBB000<<00*0;;6;00*49393944445:::5;;9==+949.55555$555555&57//////:27777'9999;.4.5;7;;<;<<:040388:9;5;97;1://////4::::6669>>>9<<;;;>>>>C>B@BCC@@
@ATNG8:01239:06002
GATGGTAGTACATGATAGACGACACCAGAAGATCAGGAACTCTAGAAGAATTCAGATTTTTAACACGAGAGTAAACGTAAAAAGAAGGTTTTACAAGACTCACGTTAACAATATTGCAGCAGTACGCACACAATCGAAGCGCAGTAAGGATGGCTAGTGTAACTAGCAAGAATACCACGAAAGCAAGAAAAAGAAGTACGCTATTAACTATTAACGTACCTGTCTCTTCCGAAACGAATGAGTACCTCTCAGACGCTCGTCCTACCATCGTATCTCAGGAGTCT
+
BC<9:;=ADGCCBBACCCCC@@@BB<B=B<ECCCBB9B9B=@@@>C?@A=?<?@CCDDCC5CBFCCCCCCFCCB;BB;;:;:';?9=<>;>0>DB?=BBAACCBBACACC?BDD@CCCAABBBBBBBBBBFF?CCCC>@@BACCCC@EBCBA>ACEDCCCC@BBB@@@>AA@::9?BBBBA=??=9::9:9.9A?BBAACCBBB<><?@AD5979ACBB@@AABBDD?B@BBA<BAA?ABBBBCCAAAAAABBCCCCBBBB?BBC?BAB@CC???DA@=AB?<>
@ATNG8:01240:05971
GATGGTAGTGTCATATGAGAGTGTGTACTCATTCGTTTCGGAAGAGACAGGTACGTTTAATAGTTAATAGCGTAACTTCTTTTTTCTTTGCTTTCGTGGTATTTCTTGCTAGTTACACTAGCCATCTTTACTGCGCTTCGATTGTGTGCGTACTGCTGCAATATTGTTAACGTGAGTCTTGTAAAAACCTTCTTTTTACGTTTACTCTCGTGTTAAAAATCTGAATTCTTCTAGAAGTTCCTGATCTTCTGGTATGACTAGTGTACTACTACCATCGTATCTCAGGAGTCT
+
?>BF@DDCCBBCCCCCCCCCCCBCBA@BAA;;5;AAA=BB?C?CCBBBCH?A@9955)56::::.5.5559=<<7:<3444444#4:<2<<=@8<<?=6?9:;,:@;@?@>B@=@AAABBCC@CCCBB=BAACAC<;5;CA@;@A@;;9B@B@A@@@BAB@;;:=@@;A;@@B:;9AA@=A???@@0@=A:;;<<<$95<>@6@99996995949999(555999>;=?9::99929@;?;@@<<<@<??B@CCBC;;;HJCCBEEHCCC;;:;BAAA;;:@@@A=AA;:;
@ATNG8:01240:05973
GATGGTAGAGAGACTGTAGCGCACCCAGAAGATCAGGAACTCTAGAAGAATTCAGATTTTTAACACGAGAGTAAACGTAAAAAGAAGGTTTTACAAGACTCACGTTAACAATATTGCAGCAGTACGCACACAATCGAAGCGCAGTAAGGATGGCTAGTGTAACTAGCAAGAATACCACGAAAGCAAGAAAAAAGAAGTACGCTATTAACTATTAACGTACCTGTCTCTTCCGAAACGAATGAGTACGATGAGATCTCGTGTGCTACCATCGTATCTCAGGAGTCT
+
BBCC@BBCCCCBBBBDCCCCBBA@@;@BB>BCCCCC?C>@@@ACBF@CC?B?BBBBDCCC3C@BD?@????BCB=?>@BCBD3BC>B@BCC<CFHACBBCCCB997;@BB?BCC@BCCCCCDCCCCCCCCCD?BBBB?BACBDDBB>C?BBB?CBBBBCBC?CADBBA?BB?BAA=AAAAA=A=>9999988%8@9A>?>BA@@@0738@AA;?<>>A@@>@BAAAAA393:=>6?AA?CCBBCCBBBAABBBBB???@@@;;;==7;;AAB@@@AA;:7;A>>>
@ATNG8:01241:05968
GATGGTAGTACATGATAGACGACACCAGAAGATCAGGAACTCTAGAAGAATTCAGATTTTTAACACGAGAGTAAACGTAAAAAGAAGGTTTTACAAGACTCACGTTAACAATATTGCAGCAGTACGCACACAATCGAAGCGCAGTAAGGATGGCTAGTGTAACTAGCAAGAATACCACGAAAGCAAGAAAAAGAAGTACGCTATTAACTATTAACGTACCTGTCTCTTCCGAAACGAATGAGTACGTGTGCGACGTGTCTCCTACCATCGTATCTCAGGAGTCT
+
B=BCACCBB@@ABBBCDMDC;;;BB:>;B=@AB:;9158@@BBCBB?BC@C?BA@>@@@@0A>BBCCCAA@@BC;AADBCBC5BCAC@CCD;CCC@CBBBBBD9:6;>AA<@CC@CBCCCBCADCCCA@@@C@FBAAADECCCCDC?C@CCC@CCDBBBCC@CCCCCC<@@@ABD=@@CCB<?<<899898(9@;A???DCDFC>A>BBBC>A>ACGCB@BDA@@BB<@=@BB<BCC?;:9BCBCB?????AABDB9:9AB>@A@????CCBBBCCBB@BA999
@ATNG8:01244:05960
GATGGTAGTATCTGCACACTCTGTCCAGAAGATCAGGAACTCTAGAAGAATTCAGATTTTTAACACGAGAGTAAACGTAAAAAAGAAGGTTTTACAAGACTCACGTTAACAATATTGCAGCAGTACGCACACAATCGAAGCGCAGTAAGGATGGCTAGTGTAACTAGCAAGAATACCACGAAAGCAAGAAAAAGAAGTACGCTATTAACTATTAACGTACCTGTCTCTTCCGAAACGAATGAGTACTGTATCTATGTGTGCGCTACCATCGTATCTCAGGAGTCT
+
;56=9>BBBBBCCCCDBBBEEJCCDAHBB?BBBABB?B>BBBB@@A@CB?B?A@@@@@@@2@?ABBBBBCB@??633444444#49395::<0<<>8=;;AB@@@B6;8;B@ABB@@@@BBCCCCCDCCBBAA>A>@@=@@@AB@@?;@9=>>096@?@@@C;?????>=A@<000+00000+0093:BCCC3?@<7338888=@;@687==4858>DCA?A???>??<=>==<58..*...:@@A>>>C>????>A@@>>?@B@@>>@>>B@889>??=D>:9<
@ATNG8:01215:06018
GATGGTAGTGTCAGTGCGCGTCGTCCAGAAGATCAGGAACTCTAGAAGAATTCAGATTTTTAACACGAGAGTAAACGTAAAAAGAAGGTTTTACAAGACTCACGTTAACAATATTGCAGCAGTACGCACACAATCGAAGCGCAGTAAGGATGGCTAGTGTAACTAGCAAGAATACCACGAAGCAAGAAAAAGAAGTACGCTATTAACTATTAACGTACCTGTCTCTTCCGAAACGATGAGTACGAGAGTCAGAGCAGAGCTACCATCGACCTCTAGAAGTCT
+
CCCE?BBBBCCCCBBBBCCCBBBCD@CCCB9;;B;;6;@AABBBBA?CC?B?BCBBBCCC1@=@BBBBBAAABD<AABBGDD5CCADABCC<BCC@CBBBBAA;;7;<@B?CCC?CCCCCCCDDCBBBAA::7:@@@>AAEC@@@B@C?B;;:;CCCCCCC@BB@@@B>BB=>>?499??<@AA?BBBBB3AA=:99?>=??D<><>====A=A=BAB@BDDBBBB>@<>@@5@00000@BBBBBBBBBBBAABBBBBB@A>><>888=>:====;;5;;;;
@ATNG8:01252:06057
GATGGTAGTGTCAGTGCGCGTCGTCCAGAAGATCAGGAACTCTAGAAGAATTCAGATTTTTAACACGAGAGTAAACGTAAAATGAAGGTTTTACAAGACTCACGTTAACAATATTGCAGCAGTACGCACACAATCGAAGCGCAGTAAGGATGGCTAGTGTAACTAGCAAGAATACCACGAAAGCAAGAAAAAGAAGTACGCTATTAACTATTAACGTACCTGTCTCTTCCGAAACGAATGAGTACATAGATATACGTATAGCTACCATCGTATCTCAGGAGTCT
+
AADD@BBCBCCBBBBBCGGBAABBB@CAA?ADCCBB@B?A@BCBAA?BC?D@C@@9:::9)9;@@@AA@@?=>>7=>AABB7B??;?4999&9<@;;A;;><>>?9C@BB?CDD@CCCCCCCCCCBBBBB@B@BBBB=AACCBA@B?C@BBB@B@@?CCCB?BCCBAA<@A=:::?CBBBC=BBB?BCCCD2CC?B;;;?>=;7175999<*/,/;A@A<BA999@C<@@BBC>BCC@???BBBBAABBBCCB999999>>>@==:>>@@CCBBBBB>:??;;;
@ATNG8:01261:06030
GATGGTAGTGTGTCTCTGAGAGTAGTACTCATTCGTTTCGGAAGAGACAGGTACGTTAATAGTTAATAGCGTACTTCTTTTTCTTGCTTTCGTGGTATTCTTGCTAGTTACACTAGCCATCCTTACTGCGCCTCGATTGTGTGCGTACTGCTGCAATATTGTTAACGTGAGTCTTGTAAAACCTTCTTTTTACGTTTACTCTCGTGTTAAAAATCTGAATTCTTCTAGAGTTCCTGATCTTCTGGGTCTCTCTCTCACGCACATCGTATCTCAGGAGTCT
+
:;5=8:::00/<<><6:6><966=@@@@=>9:6:AAA=BB=@=A;:;BBC@BBBCJ@C@CDDCAK@CCBBAC<;;@BBFGG5AA?BCCC?BBCCAIGCACCABBBB@B?BB;;9CBB=AAB6;6;;CB<;;ADBBAA<;<<A@?AB>000@000>+00>:<>8=8==00//99;)5599=+>=@<AAFGF199CDD<<@@@@@9:9>=<===+;;;55.54773:///9996<<>>>=;:3:455)5559;;55444:;;;;;////////:<<7;;:;9
@ATNG8:01221:06076
GATGGTAGCTCACGTACGTCACACGTACTCATTCTTTCGGAGAGACAGGTACGTTAATAGTTAATAGCGTACTTCTTTTTCTTGCTTTCGTGGTATTCTTGCTAGTTACACTAGCCATCCTTACTGCGCTTCGATTGTGTGCGTACTGCTGCAATATTGTTAACGTGAGTCTTGTAAAACCTTCTTTTTACGTTTACTCTCGTGTTAAAAATCTGAATTCTTCTAGAGTTCCTGATCTTCTGGTAGAGCGTGCATATATCTACCATCGTATCTCAGGAGTCT
+
A?AC@CCBBBCCBBBCBBBCCBBCCCCCCCBB@BDD=CB@CBBBCCCC?DDCBC@C@CCCE@C?BBBCDCCBB@CCBCB5CC@CBBB>BCCC@BBB@CC@::<EBB?BBBBCCCC?AAA?A?ABBBBABB?DBBB>B>@???@@@BAA@@@??;=;:7;@<A<AAAAACCBB=???AA5A=A=AAAAA/A?666(//6///>;<?<?AAA/AAAAA<A<==:=BBB??@<><>A@@@B:>>A=BAA==<AAAAA???AAAAAA;A<<<AAA>>>AC:<<<>>
@ATNG8:01224:06074
GATGGTAGTGTCATATGAGAGTGTGTACTCATTCGTTTCGGAAGAGACAGGTACGTTAATAGTTAATAGCGTACTTCTTTTTCTTGCTTTCGTGGTATTCTTGCTAGTTACACTAGCCATCCTTACTGCGCTTCGATTGTGTGCGTACTGCTGCAATATTGTTAACGTGAGTCTTGTAAAACCTTCTTTTTACGTTTACTCTCGTGTTAAAAATCTGAATTCTTCTAGAGTTCCTGATCTTCTGGATAGCGACGCGATATACTACCATCGTATCTCAGGAGTCT
+
6>>C@CBBBCBBBBCCCCCCDDCCCBCBCCBB@BCCC=CC?C?BCCDCCC@CCCCD@C?CCCD?CABBBBBCCCB?@@@@@0??<ACCC>BBBC@CCC?CC>AABCCF@CCCCCCCC@CCD?C?CDCCAAABAECCB@BDDCCCCCCCCCCBBBB?DCC?CC?C?CDCBCCCBC@BCCCC;C@C;@@>@=,=@@@B<BBBBBCCBBAACCDC5CBBBC@CBDD=CBCCBBB?C?CCCDDC?AAC@DCCCBCECCCCCCDBBCDDG@BB:;;BBBBDBB?@@@@@
@ATNG8:01246:06086
GATGGTAGCGCATATCAGCGCAGCCCAGAAGATCAGGAACTCTAGAAGAATTCAGATTTTTAACACGAGAGTAAACGTAAAAAGAAGGTTTTACAAGACTCACGTTAACAATATTGCAGCAGTACGCACACAATCGAAGCGCAGTAAGGATGGCTAGTGTAACTAGCAAGAATACCACGAAAGCAAGAAAAAGAAGTACGCTATTAACTATTAACGTACCTGTCTCTTCCGAAACGAATGAGTACGAGAGTCAGAGCAGAGCTACCATCGAACTTGCAGAGTCT
+
B@@@?C;9;BDB9;;DCCCBCBBBC>CCB@CCDCBB?B@CCBBCFC@BB=A=AABCGDCC1C@CCEECFDDAAA:@@??@@@0@B>B5;;;.;BB?BBACCCCAA?C@CC@CCC@CC@@@BA@@@@@A@A;;:;ECD@BCDJCAAA?C>BAA?AAA@CBCCACCCA@@?AB?ABB=AA???9:::;>>==?.?A?BCBBBCCA@:;:;;>>+0,0;<@@<BBBA?@@2929<<58:>;?BBCDCAAABBBCCCBCCC@?>BBA@@=@???B?BB?ABB@AB;;;
@ATNG8:01262:06083
GATGGTAGTGATACAGATCAGACACCAGAGATCAGGCTCTAGAAGAATTCAGATTTTTTAACACGAGAGTAAACGTAAAAAAGAAGGTTTTACAAGACTCACGTTAACAATATTGCAGCAGTACGCACACAATCGAAGCGCAGTAAGGATGGCTAGTGTAACTAGCAAGAATACCACGAAAAGCAAGAAAAAAGAAGTACGCTATTAACTATTAACGTACCTGTCTCTTTCCGAAACGAATGAGTACGATGAAATCTCGTGTGCTACCATCGTATCTCAGGAGTCT
+
BBBC@CCCBBBBBBCCC9;;CCC99:;BBCCBB@@7><<?>@@>@@;@=????@@@@@';9=BB=DA?AAA@9@?99999:%9A>B@BEC5?8957><;:==//-.499075A7:;==@@AA???AA@@>>:?AAA5::AC<>>@7?:=CC>A=@@@A>>:?AAA??=771:CC?AB?:::/:::4788888%85/5=;>>@@7837=><7:5:6<??@?<@A@?>>>A:A=AAA:A??<?BBCBB@===AAA:CCBAAABBB?@AA<AACAABBABAAB>BB@?@
@ATNG8:01263:06082
GATGGTAGATACTCGCTGATACACCCAGAAGATCAGGAACTCTAGAAGAATTCAGATTTTTAACACGGAGAGTAAACGTAAAAAGAAGGTTTTACAAGACTCACGTTAACAATATTGCAGCAGTACGCACACAATCGAAGCGCAGTAAGGATGGCTAGTGTAACTAGCAAGAATACCACGAAAGCAAGAAAAAGAAGTACGCTATTAACTATTAACGTACCTGTCTCTTCCGAAACGAATGAGTACTGTATCTATGTGTGCCTACCATCGTTTCTCAGGAGTCT
+
BB@@>ABBCDDBBBBBCCCCCCCBB>CCC@CCCCB@>@?@AABBBB?BBAH>@?@AFCDD18/0;00)/==>>;?288?=BBB5CC?C5;;;.;BC=BAABCCCBC>@=@C?BBC@BBBBCCDHAAACCBBA@<@0009>@>@@B@?<@?B@@=@BAABBBB?AAAABB@CC?9::4::=?<5<>=877788(8A<A???BBC@@<@<@@>?;>;>;@@A>ABAAABC?C<??>9;;;9777AABBABBBCCBBBBBBBBD?AAA@B?==AC<@A@CCACBAAA
@ATNG8:01223:06138
GATGGTAGATATATGCACGCTCTACCAGAAGATCAGGAACTCTAGAAGAATTCAGATTTTTAACACGAGAGTAAACGTAAAAAGAAGGTTTTACAAGACTCACGTTAACAATATTGCAGCAGTACGCACACAATCGAAGCGCAGTAAGGATGGCTAGTGTAACTAGCAAGAATACCACGAAAGCAAGAAAAAGAAGTACGCTATTAACTATTAACGTACCTGTCTCTTCCGAAACGAATGAGTACACACTCTCATATGACACTACCATCGTATCTCAGGAGTCT
+
<>>C?A;DDCCCCBBBBCCBAAAGE;9:D@CCBBBA>B>BBBCCBB>AA?C@BBAAAAAA2B?BBCCCB???@?8==;;;;;';>:?4999&5@<>?BBBBBBBB>A@@@?BEJ@DCCBBBBDCCCCCCDDC?B;;;7;BCBCDAA?AABBB@CCCBBCCC@CCBBCB@BB?BCB>AAACC=B??=@CDDG/CEAC????A@@A5:48=:8/615?BBC@BC@???@=@<@BB=BBB?BBBCAABCABABBA::8BAAA???AAA?BBBBCBCDABBD?AAA??
@ATNG8:01223:06157
GATGGTAGGAGACACGTCGCACACGTACTCATTCGTTTCGGAAGAGACAGGTACGTTAATAGTTAATAGCGTACTTCTTTTTCTTGCTTTCGTGGTATTCTTGCTAGTTACACTAGCCATCCTTACTGCGCTTCGATTGTGTGCGTACTGCTGCAATATTGTTAACGTGAGTCTTGTAAAACCTTCTTTTTACGTTTACTCTCGTGTTAAAAATCTGAATTCTTCTAGAGTTCCTGATCTTCTGGGCTGCGCTGATATGCGCTACCATCGTATCTCAGGAGTCT
+
BBBC@CCC?@ABC@AAB@@@@CCCC@@ABBBB;B;;;09B<B?AAADBBB?;00@@+0-/7::396;::?C???A9BCDDC3BB?BBB=9<=<=8BBC@AB=?>?AAB?AAA???BB?BC@=B:===<888:8==?@7;;A@@>>>AAA>>=>=@7::A::;5;:;;;=<<<//)..535)36;5>9999+888=@,//788568;9-////'.//.7050796>>>999:;=8;<;<AA=B>==8=;;;@@@??>;;;;;;<;;5;==>?@A???@A6:;;;;
@ATNG8:01226:06151
GATGGTAGTATATCGCGTCGCTATCCAGAAGATCAGGAACTCTAGAAGAATTCAGATTTTTAACACGAGAGTAAACGTAAAAAGAAGGTTTTACAAGACTCACGTTAACAATATTGCAGCAGTACGCACACAATCGAAGCGCAGTAAGGATGGCTAGTGTAACTAGCAAGAATACCACGAAAGCAAGAAAAAGAAGTACGCTATTAACTATTAACGTACCTGTCTCTTCCGAAACGAATGAGTACGTGTGACGTACGTGAGCTACCATCGTATCTCAGGAGTCT
+
<>AE?CCD?@ACCDCCBBBBCCCCCABBB?CCCDBB?BADDCBCDC@CD@E?BBBBCCFC5?<?AAABCBCCFG=A9;;@@@0:B?C<CCC9CCC@CBBBCBCCD>B>BB>BCC@CCCCCBCCCCCCCBBBC@BBBB?ABBBCCAA=A>A;;8;CDCCEBD?BBGBBB?BD@CBA<??CED>?::59AAAA2BA@CAACBB??>;>;>>==9>:=BDCE@CCBBBCE>A>AAA9A::49@@AACBBAABBBCAAA?@?CBBBBBC@BAAABBBBBB??<?BC==
@ATNG8:01230:06145
GATGGTAGCTCTGCTCTGACTCTCGTACTCATTCGTTTCGGAAGAGACAGGTACGTTAATAGTTAATAGCGTACTTCTTTTTCTTGCTTTCGTGGTATTCTTGCTAGTTACACTAGCCATCCTTACTGCGCTTCGATTGTGTGCGTACTGCTGCAATATTGTTAACGTGAGTCTTGTAAAACCTTCTTTTTACGTTTACTCTCGTGTTAAAAATCTGAATTCTTCTAGAGTTCCTGATCTTCTGGGTCTACGCTCGTCGCGCTACCATCGTATCTCAGGAGTCT
+
CCCC@CBBCBBBCBBBCCCCFCD@A@AABA@@>@ABB<;:4;7;AAABFFACCCCJACADCCCAC@CCCCCAAAB?BBCCB2BB?BCCC?CFAA?ABB>BC;;;CDEI@CBBBECCC@BBB@C?CBBB@@@D@CCBD?CCCCCBBCCBBBBBBBC?CBB?BB?A?BCDCCCCCC?AACCC<CFFBEECCF3CC:::6;BBBBBB@@B@CCCC5CBBCC@C@EE@BBBCCDC@C>BBCCCC=AAGG=CAABCCEDA???CBBBCCC?BBBBBBCBDEBB?@@@BB
@ATNG8:01246:06144
GATGGTAGCAGACACGACGATGTGTCTCATTCGTTTCGGAAGAGACAGGTACGTTAATAGTTAATAGCGTACTTCTTTTTCTTGCTTTCGTGGTATCCTTGCTAGTTACACTAGCCATCCTTACTGCGCTTCGATTGTGTGCGTACTGCTGCAATATTGTTAACGTGAGTCTTGTAAAACCTTCTTTTTTACGTTTACTCTCGTGATTAAAAATCTTGAATTCTTCTAGAGTTCCTGATCTTCTGGCTCTCGTAGACAGATAACTACCATCGTATCTCAGGAGTCT
+
::996<4449::9::9;@0///7<569CBB=BAAA<@C@C@BBBFBBBADC@@@?A?AAAC<@=@@@@ABBBC@CBBBB1???@??>3;@?=;?998:?9?@<=>B?BBBBBBBB?BBB@C@???<;;@@:=>>B388D;;;;;A=>>?:::>:>=>:=>:=<???@?=>=?8=:;;;1;:>9;:::::&::666.688//.35555.5999*755039040,,(,,,,65628488::993655055...3577;;;;5/-)-7660---78:986---(----,
@ATNG8:01260:06110
GATGGTAGCGCGACGAGCGTAGACCCAGAAGATCAGGAACTCTAGAAGAATTCAGATTTTTAACACGAGAGTAAACGTAAAAAGAAGGTTTTACAAGACTCACGTTAACAATATTGCAGCAGTACGCACACAATCGAAGCGCAGTAAGGATGGCTAGTGTAACTAGTAAGAATACCACGAAGCAAGAAAAAGAAGTACGCTATTAACTATTAAACGTACCTGTCTCTTCCGAAACGAATGAGTACCTCTCAGACGCTCGTCCTACCATCGTATCTCAGGAGTCT
+
@:>C<<ABCD;;;CDDCHCDCCCCC>CGDACCCC@@<@8<<DB@@@>AA=@>BAAABBBB+=7<<BBBBB@:??8==@CEEE5;;695@>>7ABC@CABA;@;=B?C@BB@AAA?;;;CBCB@@@995>?:@:@@::79@@?@AAA30,000+0@=:<099;988;9:(//(//838:::4888,33333$3;47888::;;;6;;7668+22'26::;9<;;<937174<==*88707==>8776777==@?::98787808:=9<;:9>=>A@A@@<@?@>?
@ATNG8:01220:06167
GATGGTAGAGTATCATGTGGTATCTCCAGAAGATCAGGAACTCTAGAAGAATTCAGATTTTTAACACGAGAGTAAACGTAAAAAGAAGGTTTTACAAGACTCACGTTAACAATATTGCAGCAGTACGCACACAATCGAATCGCAGTAAGGATGGCTAGTGTAACTAGCAAGAATACCACGAAAGCAAGAAAAAGAAGTACGCTATTAACTATTAACGTACCTGTCTCTTCCGAAACGAATGAGTACGATGAGATCTCGTGTGCCACCATCGTCCGTTAGAAGTCT
+
AABG@DDCCCBCBCCAABGFCCBCBB?CCD@BBACBB?A?CBCCCCC@BB=C@CB@>>>>>0@?BBBBCCCCAA?6AB:::::*;B>A@ICC;CBB@BBBBCCC??<@@AA?ABB@CCBACCCCCCCCCCDCC@CCCC@BBCCCBBB@C@CAA?ACCCCBBC@CCCCCC?BB@BBB?BB?>>8>9:49AABB3CB?BBBBBBCDC>A>AB??:?<?BCCC@CCGDFCD@D?BBE>DCC?BBBCCCBBBBC??>B?<888??>><>B?BBCAAA?BB@C??<?B@>
@ATNG8:01243:06177
GATGGTAGACACGTGTGCTCTCTCTTACTCATTCGTTTCGGAAGAGACAGGTACGTTAATAGTTAATAGCGTACTTCTTTTTCTTGCTTTCGTGGTATTCTTGCTAGTTACACTAGCCATCCTTACTGCGCTTCGATTGTGTGCGTACTGCTGCAATATTGTTAACGTGAGTCTTGTAAAACCTTCTTTTTACGTTTACTCTCGTGTTAAAAATCTGAATTCTTCTAGAGTTCCTGATCTTCTGGGATGTGTGCGCAGTGCCTACCATCGTATCTCAGGAGTCT
+
ACCC@DBBDBBBBBCABACCCBBBC@ECCCBB?BCDD>AA=B?CDBBCBB?BCCBB?B>AACF@C@CBBBBBBBB?DADBB1?>>A??>:?ABF@DBB@BB<??@B@A>ACCDCAAA>AA@:@:===A?===9>@AA;@@@AA??==?A@@@<<<<???=>>;>=>>>@@@@@@<>>AAA5A=A:==>>=/=>:::1;;;;;;>===5;;:;*:;;;@;?;??;?????>>;>=?BB@@@766==4=///<66;A@@BBBB<BA@<>>>@BA@@@AAA<@@@@@
@ATNG8:01249:06184
GATGGTAGTGATACAGATCAGACACCAGAAGATCAGGAACTCTAGAAGAATTCAGATTTTTAACACGAGAGTAAACGTAAAAAGAAGGTTTACAAGACTCACGTTAACAATATTGCAGCAGTACGCACACAATCGAAGCGCAGTAAGGATGGCTAGTGTAACTAGCAAGAATACCACGAAAGCAAGAAAAAGAAGTACGCTATTAACTATTAACGTACCTGTCTCTTCCGAAACGAATGAGTACGATGAGAGAGCTCTCATATGACACTACCATCGATCTTGGTAAGTCT
+
;49:05=>CCC@@@CAA:66>;A;>:A9;79AAAA@<@7;;A@B?B?BB@B?CAA>==;;';2=<<=<=B:::9/8999944$4<6;.44)5555:55555;55.5=;:29>@;@BBBBBABDEGECCBA@?C;;;7;@@@BAAD?C?C;;6;AAABBBC?CCDBAA?A?=?9918<899+9<<899999'8>89;8888<88787877739387>:949==@988:>8??@:?==9>?=@AAAAAAAAAAA@A???;;===<A<=>>==A=;;;@@9878<87837>73
@ATNG8:01251:06170
GATGGTAGTGTGTCTCTGAGAGTAGTACTCATTCGTTTCGGAAGAGACAGGTACGTTAATAGTCAATAGCGTACTTCTTTTTCTTGCTTTCGTGGTATTCTTGCTAGTTACACTAGCCATCCTTACTGCGCTTCGATTGTGTGCGTACTGCTGCAATATTGTTAACGTGAGTCCTGTAAAACCTTCTTTTTACGTTTACTCTCGTGTTAAAAATCTGAATTCTTCTAGAGTTCCTGATCTTCTGGACAGAGTGTGCAGATACTACCATCGTATCTCAGGAGTCT
+
4;==?CB@@@@B;CBBCCICCCBBBCAA@@<<5<:9:/;@>B>ABBBBBC9;;AB@9?;BBA>@B@AA@AB;;5;455555$5:7==@G8;;;<5;;<<<B@BBBCBC@BDDDBBBD@BBB?B?CCCCAAAC@BBAB>BAAACECBB@@@CD@@A@BBB?BB?B?ABB;;;CC@BBCCCC;C@C?AAAAA*;;CDI>GBBBBAICBB@BEDG5BBBBCACACCACCD;;<C@D?CBACBB?@@A?AAABDCCCBDCBBBBBBCCDACBA@BBBCCCCD@CBBBB
@ATNG8:01252:06203
GATGGTAGGACGAGCGTCTGAGAGGTACTCATTCGTTTCAAGAGACAGGTACGTTAATAGTTAATAGCGTACTTCTTTTTCTTGCTTTCGTGGTATTCTTGCTAGTTACACTAGCCATCCTTACTGCGCTTCGATTGTGTGCGTACTGCTGCAATATTGTTAACGTGAGTCTTGTAAAACCTTCTTTTTACGTTTACTCTCGTGTTAAAAATCTGAATTCTTCTAGAGTTCCTGATCTTCTGGGATGTGTGCGCAGTGCCTACCATCGTTCTCCTTAAGTCT
+
BBBC@DBB?BC@959:<?@@@@@@=@BBBB;;4;:99,9?=@CCCD@@?@CDED@C@CDCC@C@CCCCCCCBB@CCDDD5CC?BBAA>BGCC@C;;7;C=@@BCCC?BBBADDAA=AAA?C?CCBBBBBB?BBBB=@@BBBBBBBBCCBBBBB@>>><@A=A;?@@AD>>>@;>>?@@5@=E>=:999,9<;;;*//:///@AAA5;;;;+9>??D=A=AA=BB?@@AB8;7;BBB;;57677.6///99:;<=<<<;;8;::59<>:75;88188=8><<<
@ATNG8:01253:06167
GATGGTAGGCGTGTGAGAGTCTGCCCAGAAGATCAGGAACTCTAGAAGAATTCAGATTTTTAACACGAGAGTAAACGTAAAAAGAAGGTTTTACAAGACTCACGTTAACAATATTGCAGCAGTACGCACACAATCGAAGCGCAGTAAGGATGGCTAGTGTAACTAGCAAGAATACCACGAAAGCAAGAAAAAGAAGTACGCTATTAACTATTAACGTACCTGTCTCTTCCGAAACGAATGAGTACGATGAGAGAGCTCTCTCTACCATCGTATCTCAGGAGTCT
+
::<C@CCC@CBCBDCCBBBCCCCDD=CBB@BCCBBB?B@BBBBBDC?CB@C?A??:::;;);=AABCBBDB:::/9@99999(9A;D2:99.8>A>BBBBCCCBB?B?B?<AAA8??>?@@>>>A??@?AAA<AAAA=@>@@AA>>;><A>B?BBBBBAAA>ABCABB>A@=AA?:=?999,::939ACCC3BB??@AAB>>>><?<?BBB=A=AAAAA<A@@????=A=AAA8@BC?CBBB>>?AA???CCA>==776BAAA??<AA@AAAAACCCD=BBBB>
@ATNG8:01253:06204
GATGGTAGAGTATCATGTGTATCTCCAGAAGATCAGGAACTCTAGAAGAATTCAGATTTTTAACACGAGAGTAAACGTAAAAAGAAGGTTTTACAAGACTCACGTTAACAATATTGCAGCAGTACGCACACAATCGAAGCGCAGTAAGGATGGCTAGTGTAACTAGCAAGAATACCACGAAAGCGAGAAAAAGAAGTACGCTATTAACTATTAACGTACCTGTCTCTTCCGAAACGAATGAGTACGTGTGACGTACGTGAGCTACCATCGTATCTCAGGAGTCT
+
AABB@BEDCCBBBBCBBBDDCCCCC>ABC@DCCCBB?B>@@BBCCC@BB@B@BBCCCCCC5C@CCCCCCCGAAA=@D>>?@@1@J>E6;;;6;JD@DBBBBBB996:?AA?BCC@CCABCCCCCBBBBCCED?CCDD?BBBCCCBC?C@CBB>BCDDAAAC?CCC?@@?BB?BCC>@A@@?:@@@A@A@@@/?>9>ABBBABBC@CACCCB@B@CCCCC@CCCCCCC?B?BCG>D?@>@BBBCCBBBBBBCCBBBDBBBBBBBBB?BCCBBABBBBBC>?>?AA
@ATNG8:01233:06223
GATGGTGTGTGTCTCTGAGAGTAGTACTCATTCGTTTCGGAAGAGACAGGTACGTTAATAGTTAATAGCGTACTTCTTTTTCTTGCTTTCGTGGTATTCTTGCTAGTTACACTAGCCATCCTTACTGCGCTTCGATTGTGTGCGTACTGCTGCAATATTGTTAACGTGAGATCTTGTAAAACCTTCTTTTTACGTTTTAACTCTCGTGTTAAAAATCTGAATTCTTCTAGAGTTCCTGATCTTCTGGGTGTATCAGCGAGTATCTACCATCGTATCTCAGGAGTCT
+
AB@B:<<<@@;;;<<@;;;<<;;;>=>??9949999499>C???;=<<<8<<9667<49;;9495555;555<;5<<===*;;7;:;;1////)//949;1566@@?:@?6665;;9<<<:=9<<==;5569=<<<9<@@999>>@?===>>==,000+0>:<;><99555955.559;;&5.55<<?@@+@@?>>>0>16569<5555.5555$5:;55.5.55.5499944.58544<::5;:>@6<<<<>==666;;<;;9955.59<<<=>>;;;;8<=;;;
@ATNG8:01245:06256
GATGGTAGTACATGATAGACGACACCAGAAGATCAGGAACTCTAGAAGAATTCAGATTTTTAACACGAGAGTAAACGTAAAAAGAAGGTTTTACAAGACTCACGTTAACAATATTGCAGCAGTACGCACACAATCGAAGCGCAGTAAGGATGGCTAGTGTAACTAGCAAGAATACCACGAAAGCAAGAAAAAAGAAGTACGCTATTAACTATTAACGTACCTGTCTCTTCCGAAACGAATGAGTACTGCGTCTCACTCTCGCCTACCATCGTATCTCAGGAGTCT
+
@?@C@CBBABBCCBBBEFFC9;;BB@BHE@ECCCBB@B;;;DCBBB?BB?C?CBCBAAAA1@=ACDHIBBBCDD>CC?@@@@0@B@D@CCD;DCC@CCCCCCCCC?B?BC?BAC@DCCBBBDCCBBBBBCCCADBAA?ACBBBB;;6;@C<;:;CCCCCCB@BCCCDD@BB?CBA:==999.7<;;989999%9>;>?=?BBCCC?B?@ABB5:7:BCEDAFCBBBBB=@>@CC>DAA?ACGDCBCBBBFBBBBBCCBBCCC?CBC?CCCCBBBBCCBB?BC???
@ATNG8:01224:06289
GATGGTAGAGTATCATGTGTATCTCCAGAAGATCAGGAACTCTAGAAGAATTTCAGATTTTTAACACGAGAGTAAACGTAAAAAGAAGGTTTTACAAGACTCACGTTAACAATATTGCAGCAGTACGCACACAATCGAAGCGCAGTAAGGATGGCTAGTGTAACTAGCAAGAATACCACGAAAGCAAGAAAAAAGAAGTACGCTATTAACTATTAACGTACCTGTCTCTTCCGAAACGAATGAGTACATAGATATACGTATAGCTACCATCGTATCTCAGGAGTCT
+
5<<<>ACCCDDBCBBCCGGCDBBBB@BBB?BBCCA@=@=@AAAA;;5;@5:;,::444999(;8<<<?A@B?@AA8@ABB@BB5=C@BBDDD;DCC@CBBBCCDBA?A?BD@DBB?BDAABABBBDDDDDEED@DCBB?ACBCCCBA?BADCC=BCCCCCCC?BBB@@A@BB?BBB?AACCD;@=>9887777%8>;>>=?BCBAB>A>?ABB<><:@CBB?BCAAABB@C@CCD>BBC?BBBBCBBAAABBCCBBABBBBBB>>>A>A@A>ABBBBCCC@BC988
@ATNG8:01258:06308
GATGGTAGGCGTGTGAGAGTCTGCCCAGAAGATCAGGAACTCTAGAAGAATTCAGATTTTTAACACGAGAGTAAACGTAAAAGAAGGTTTACAAGACTCACGTTAACAATATTGCAGCAGTACGCACACAATCGAAGCGCAGTAAGGATGGCTAGTGTAACTAGCAAGAATACCACGAAAGCAAGAAAAAGAAGTACGCTATTAACTATTAACGTACCTGTCTCTTCCGAAAACGAATGAGTAACCTCTCAGACGCTCGTCCTACCATCGTATCTCAGGGAGTCT
+
444:7<<<;>@BBBBBCBAAAC;:90:BC=BCACAA<;8BAAACBB>A@<@=AA@;;;;;'95?:>A:9=<487/7:??@A6@A>B4::,89919AAA998BB>A>@>9><;27<<;;;BA@@@???A;:5;;;A;@@AAAAAA=B=B=A>BBAAA?>?=@?@=AC?BB?BBB=>?997(39947;777'33,278799=9949487977=:==<=;25755666.5.2222&28;6;::://(/(/88:;=::5556699/557177@?@?=<><787(33325
@ATNG8:01260:06281
GATGGTAGTAGTACACTAGTCATACCAGAAGATCAGGAACTCTAGAAGAATTCAGATTTTAACACGAGAGTAAACGTAAAAGAAGGTTTTACAAGACTCACGTTAACAATATTGCAGCAGTACGCACACAATCGAAGCGCAGTAAGGATGGCTAGTGTAACTAGCAAGAATACCACGAAAGCAAGAAAAAAGAAGTACGCTATTAACTATTAACGTACCTGTCTCTTCCGAAACGAATGAGTACATAGATATACGTATAGCTACCATCGTATCTCAGGAGTCT
+
AACB>??;66B==DDCCCCCFBB;;6;AB>ABBD;;:;?CBCFFCC@BB=A=@@@;;;;.4:=@755><;9:=5;<4944&4;7<.555&5<<=@CAABA@@@<A?BA>BCB?BCC:;;DJDBBCBBBBB@AA@D@@@ACABBD?C?CCC@ACCCCG;:8:B@@=@=8937=9.34===3;8;078????'@?:=?;<<8<>=9>5559A/7278?>@<@A==???8=<999/7;;573399:;<:888=BB?A>>>@@@??>><>@??B>>A>@880/;///
@ATNG8:01263:06268
GATGGTAGCATCATGCATATCTCACCAGAAGATCAGGAACTCTAGAAGAATTCAGATTTTTTAACACGAGAGTAAACGTAAAGAGAAGGTTTTACAAGACTCACGTTAACAATATTGCAGCAGTACGCACACAATCGAAGCGCAGTAAGGATGGCTAGTGTAACTAGCAAGAATACCACGAAAGCAAGAAAAAAGAAGTACGCTATTAACTATTAACGTACCTGTCTCTTCCGAAACGAATGAGTACTATGTAGAGCTCTATACTACCATCGTATCTCAGGAGTCT
+
BBBC?BCCCCCCCBCBCBBBDCCAB?CCC@CCDDAA?B?BCBADCB>BB>B?AA?998889#74A==BBBBBBBB>@AAA@9AA;;5;5;;;.9BC=CBBDCCC:98;@BB=BAA?ACCDDBBBBBBCCDBBB>BD998;CDCCCCB@B@DBC?BCBCCCAA?BBB?<>89939==299:::,7<<<778787%/:59000@@AB@1817=<<1818>CBCACA@ABCB?B?@@@9@AA?BBCCCDBAABBBDBAAABBBCB@AABB?@>>>BB@>>===:788>>
@ATNG8:01222:06317
GATGGTAGTAGTACACTAGTCATACCAGAAGATCAGGAACTCTAGAAGAATTCAGATTTTTAACACGAGAGTAAACGTAAAAAGAAGGTTTTACAAGACTCACGTTAACAATATTGCAGCAGTACGCACACAATCGAAGCGCAGTAAGGATGGCTAGTGTAACTAGCAAGAATACCACGAAAGCAAGAAAAAAGAAGTACGCTATTAACTATTAACGTACCTGTCTCTTCCGAAACGAATGAGTACGAGAGAGCACACGTGTCTACCATCGTATCTCAGGAGTCT
+
BB@?>ABDBBBBBCBBCCFECBBCCAHDC?BBBC;;7;8::DDGCC@@A?AADCBBDDDE5A>@BAAACBA99939??@@AA0;;6:;B@@9BBCAGDCBEBBAB>A?BA?BBB?BBFECBBCCCCCCCCBB?BBAA?B@@?@@??8@<@;<7;@@BCDBE?DBAABC?CC?CBB<??899278<<7899::%9A<A9:9BBAAA7;7:@AA<?<?>@@@@;;:BB??=?>@BC=A??;?@@@ACBBEBBDCBAAABCCCCBC>==8==:;?BBCC@>>;>?>>?
@ATNG8:01238:06359
GATGGTAGCTCACGTACGTCACACGTACTCATTCGTTTCGGAAGGGACAGGTACGTTAATAGTTAATAGCGTACTTCTTTTTCTTGCTTTCGTGGTATTCTTGCTAGTTACACTAGCCATCCTTACTGCGCTTCGATTGTGTGCGTACTGCTGCAATATTGTTAACGTGAGTCTTGTAAAACCTTCTTTTTACGTTTACTCTCGTGTTAAAAATCTGAATTCTTCTAGAGTTCCTGATCTTCTGGAGATACACATGATACTCTACCATCGTATCTCAGGAGTCT
+
AA@B?B<:;>CD@A@D:9;BABB@;;9@@@BA=BCCD>DF@C@CG>A@CC?AABBB?B?AAAC;D?C==BCCDEC=AA@@@0?A>B@@A<@DDD@CCD@CB:::>@@@>CBBBCAAA@A??=??BABBCCCC@DB>>9;;@889@C@@BBBBBBB<@@@=?>4949==:7567:5999;;.:5:49>AAA.887;;0659///89=A<ACCC.@AA;;4969:39<;<<=>8<3:9999=287;4966;=;;;>>>><<786<<=9===A;:;AAA??=@@@??
@ATNG8:01243:06331
GATGGTAGCGCGACGACGTAGACCCAGAAGATCAGGAACTCTAGAAGAATTCAGATTTTAACACGAGAGTAAACGTAAAAAGAAGGTTTTACAAGACTCACGTTAACAATATTGCAGCAGTACGCACACAATCGAAGCGCAGTAAGGATGGCTAGTGTAACTAGCAAGAATACCACGAAAGCAAGAAAAAGAAGTACGCTATTAACTATTAACGTACCTGTCTCTTCCGAAACGAATGAGTACCTCTCAGACGCTCGTCCTACCATCGTATCTCAGGAGTCT
+
BBBCABABA@:;99955;;;;<DK>CCCACCBBBB@D@BBC@@AC@CC?B?@@@9999-3289==@@;?>?>89>@@@AA2@?;@3:99&7;;6===8<=@8808/5:7757077@@;;;A@A>>=<=:;6;=AA;?888;;:;6;<AAC@A>===>==:>>>>AC???;?@>9<=999+675455555$27.7:95999792:4<?@@<@;===8718===>>>8=8<>=4=@@<?>>>>>@?B:::>>=888:>?@@=@EE<?;??BCBB@AAA<@@;;;
@ATNG8:01246:06351
GATGGTAGATATATGCACGCTCTACCAGAAGATCAGGAACTCTAGAAGAATTCAGATTTTTAACAACGAGAGTAAACGTAAAGAGAAGGTTTTACAAGACTCACGTTAACAATATTGCAGCAGTACGCACACAATCGAAGCGCAGTAAGGATGGCTAGTGTAACTAGCAAGAATACCACGAAGCAAGAAAAAGAAGTACGCTATTAACTATTAACGTACCTGTCTCTTCCGAACGAATGAGTACTATAGACTATCTGAGACTACCATCGTAATCTCAGGAGTCT
+
<<<A@B=CBBBCB?;;6959:55558;55.59:99:8<5:;:;;;<2558<8<<:::::9'9(//(/693347;;1:/00/(///93;.555&5995:>5559544.4655.59949<666<<9966555<59.4=9939444449<8=8900)/9//08::5><;?<@;9928<;5;666(///(/9:9:)//*333899;;8/50555:,5,529@B?@=>?6669;+//17//)//66<::8==B<888;:=<<@9955:959:6///)/999/4049899
@ATNG8:01251:06354
GATGGTAGTATCTGTCTACGAGAGCCAGAAGATCAGGAACTCTAGACGAATTCAGATTTTTAACACGAGAGTAAACGTAAAAAGAAGGTTTTACAAGACTCACGTTAACAATATTGCAGCAGTACGCACACAATCGAAGCGCAGTAAGGATGGCTGTGTAACTAGCAAGAATACCACGAAAGCAAGAAAAAGAAGTACGCTATTAACTATTAACGTACCTGTCTCTTCCGAAACGAATGATACTACTCTCAGAGACACACTACCATCGTATCTCAGGAGTCT
+
@;;B@CECBBBCCCCCCDFCCBBBC@C@@?@B@@@B?B?BACCBBBBAA?A@CDCAAAAA2@@CDBABBAB<<;3;<9::::):B?C?BCC;CCC?BBBCCEDAA>AACCBCBB?BCEEDCCBBBBCCCDBB@BCCC?BBCCBBBC?C@CBB@BFCCCBA?BCCCCC?BC@BBA487777):??;?CCDC3BB?B999AAAAB@B@BBCB?A@?BDCC?CBBBAAA=A?AFD>CCC?CCCCCAAACCCCCCCCDCBBCBBBBB?BCCCCCCCBBBC>BB777
@ATNG8:01257:06339
GATGGTAGCGCACACATAGATACAGTACTCATTCGTTTCGGAAGAGACAGGTACGTTAATAGTTAATAGCGTACTTCTTTTCCTTGCTTTCGTGGTATTCTTGCTAGTTACACTAGCCATCCTTACTGCGCTTCGATTGTGTGCGTACTGCTGCAATATTGTTAACGTGAGTCTTGTAAAACCTTCTTTTTACGTTTACTCTCGTGTTAAAAATCTGAATTCTTCTAGAGTTCCTGATCTTCTGGAGATACACATGATACTCTACCATCGTATCTCAGGAGTCT
+
CCCC?C@AADCDBBADEEEDDBBBCCCCCDBB@BCCC>BD@C@CCDCCBC@DDDCC?C?CCCC?D@CCBBAAACC?BBDD;C?C?CBBD=CCDC@CCB?CH@BBBCCC@CCDDBBCC@CCC@C?CCBCCCCC?BBCC?CBBBCCCCCCCCCCAAA@CCC?CC@D=@@DDCCBCB@C@@@@9@>B>;;:::*:BBBB>BBDDDDDCBB@CDDE3CCCCD@B@BCACCCDEBB?A?CCCCBB?BBC@CCCBBBDBBBCAAACDDDAA?B@@@CCCDCBAB>>>>BA
@ATNG8:01268:05760
GATGGTAGTATCTGTCTACGAGAGCCAGAAGATCAGGAACTCGTAGAAGAATTCAGATTTTTAACACGAGAGTAAACGTAAAAAGAAGGTTTTACAAGACTCACGTTAACAATATTGCAGCAGTACGCACACAATCGAAGCGCAGTAAGGATGGCTAGTGTAACTAGCAAGAATACCACGAAAGCAAGAAAAAAGAAGTTACGCTATTAACTATTAACGTACCTGTCTCTTCCGAAACGTATGAGTACACACTCTCATATGACACTACCATCGTATCTCAGGAGTCT
+
?;;>:CBBBB;66>>;AACCB@B;;49>>89;994>5:5:>0////:1776:4:=333A>@(9277;<<<=;373(73;=999'9;.4.599+999999595;<55.5.4;8;45.5998:====>666>AAA@?@@B::9BBCCCFAE?;;9:>>@@@9:9@DCB?<A=BA?BBC;=78:;+//:3------$-/)/0(//:9;8>??6>88828388<::3=999>>?=B?BBB<A?@998?>BBCBBCBBA999@@AA@???A@@9??=;==;;;<<<533333
@ATNG8:01273:05762
GATGGTAGCGCACACATAGATACAGTACTCATTCGTTTCGGAAGAGACAGGTACGTTAATAGTTATTAGCTGTACTTCTTTTTCTTGCTTTCGTGGTATTCTTGCTAGTTACACTAGCCATCCTTACTGCGCTTCGATTGTGTGCGTACTGCTGCAATATTGTTAACGTGAGTCTTGTAAAACCTTCTTTTTACGTTTACTCTCGTGTTAAAAATCTGAATTCTTCTAGAGTTCCTGATCTTCTGGTAGAGCGTCATATATCTACCATCGTATCTCAGGAGTCT
+
A@@B?BBBBCCBBBCCCCBBBB@@ABECCC@>;>;;;)558>5;66;@<<6;;<5504.4444.5>5>A:0/@<//)/////$/<37444/5::<8;44.4<2339<9;7;<=>>:BB789C=@<AACCCCCB?BB;;6;BBCCCACADDBAAB;;6;AA>AB=@<@B@?>@955.4;===2?<?:>>@@@+>C999,5599:;;666<@@@@+@@?66467::7<==@@<@7?;?@@>??<>>A>999@@???@@BBB@?@BCB=C:99@A>>>>>>:???BB
@ATNG8:01273:05805
GATGGTAGATACTCGCTGATAACCCAGAAGATCAGGAACTCTAGAAGAATTCAGATTTTTAACACGAGAGTAAACGTAAAAAGAAGGTTTTACAAGACTCACGTTAACAATATTGCAGCAGTACGCACACAATCGAAGCGCAGTAAGGATGGCTAGTGTAACTAGCAAGAATACCACGAAAGCAAGAAAAAGAAGTACGCTATTAACTATTAACGTACCTGTCTCTTCCGAAACGAATGAGTACTATAGACTATCTGAGACTACCATCGTATCTCAGGAGTCT
+
BBBC@BBBDCCCCBBBCBC;;9;F>CDC@DCCBAA?B?BCG;;;D@BB?B@CBB;;;;;*;@CBBABCFLBBB;@A;;;;;*;A<@<@@@7@BC?CCCCCCC;;:;@CB@CBB@CCCBBBDGGDCBBCDCC@BBBB?BAAABCAA>B@C@A>@BBCCBBB@CBBAAAACC=AAB5:9???8?AB@CDDAA/CC?B???BC@@@<@<@@AA7;6;?;;;@C@??CCB<?=?DA9@9979BBBCBCCBBBCBBBBADDDDBBBBBB?BBBBBCBBBBBB9>>>??
@ATNG8:01274:05807
GATGGTAGTAGTACACTAGTCATACCAGAAGATCAGGAACTCTAGAAGTATTCAGATTTTTAACACGAGAGTAAACGTAAAAAGAAGGTTTTACAAGACTCACGTTAACAATATTGCAGCAGTACGCACACAATCGAAGCGCAGTAAGGATGGCTAGTGTAACTAGCAAGAATACCACGAAAGCAAGAAAAAGAAGTACGCTATTAACTATTAACGTACCTGTCTCTTCCGAAACGAATGAGTACACACTCTCATATGACACTACCATCGTATCTCAGGAGTCT
+
AC@?>@CCCCAAACC@@BCCCBBBB?DDC?CBBBCC@E<AADDCCB?BCCC@AAAFFFFD2D@CCCCGCBBBCC>BBBBBBB2;<7;?BAA9ABB?BBBBEDDCB>A?BD@ABB>AABCBCCCCCCCCCCBB@CEDE?BBBBCCAA>BBDCC@BCBBBCCC?CCCCCB?BB?BBA598==;5?@@=ACFDC2CC?C??@BBBBB?B@BBAA;?;?BCCE@CBBBBBA<@<@AB<BCC?BBCCCAAAACCCAAA?AAACAAACCCA?AAAACCCCABBC?AA988
@ATNG8:01280:05798
GATGGTAGGCGTGTGAGAGTCTGCCCAGAAGATCAGGAACTCTAGAAGAATTCAGATTTTAACACGAGAGTAAACGTAAAAGAAGGTTTACAAGACTCACGTTAACAATATTGCAGCAGTACGCACACAATCGAAGCGCAGTAAGGATGGCTAGTGTAACTAGCAAGAATACCACGAAGCAAGAAAAAGAAGTACGCTATTAACTATTAACATACCTGTCTCTTCCGAAACGAATGAGTACGAGAGTCAGAGCAGAGCTACCATCGTATCTCAGGAGTCT
+
;;<@5;:?244459;<<=<:::455)555.5<<?;>9@499@=<00*00)/39>>:;::*4:=:943333333/5:88==1==6<.33(3771789:::<<=585892555/555556222<9555957-7778:>:9:BA>?<?<;:??BBBBBBBB?BBB?BA=AB>A?;5::00)///467788)3805...655572:2999;4@75227;69978>==8=<<::19//)/9866;AA;;;A>>>?888?=>=>>@@<??@@@A;;;>>@=>>=AA
@ATNG8:01285:05762
GATGGTAGGCGATAGTGAGACGCAGTACTCATTCGTTTCGGAAGAGACAGGTACGTTAATAGTTAATAGCGTACTTCTTTTTCTTGCTTTCGTGGTATTCTTGCTAGTTACACTAGCCATCCTTACTGCGCTTCGATTGTGTGCGTACTGCTGCAATATTGTTAACGTGAGTCTTGTAAAACCTTCTTTTTACGTTTACTCTCGTGTTAAATATCTGAATTCTTCTAGAGTTCCTGATCTTCTGGTGAGATATGCATGATGCTACCATCGTATCTCAGGAGTCT
+
;;;C@B<A<@0/////<ADBAAAACECCFCBB?BDCC>BB>B>ACDBCBC?AA?@@>A>ABAC@C@CAABBBCBA6?<<A<1BB?BBBB>BBBB?BBA=@@3999?8908?@@BCDC@C==7;5;?=>>=8808===;??===<:::?A@>;;8818<=9>>=F<@@@@@@@AB=A>>==2=8=:=BBBA/AA=<=6>;;;B@;:;;6;D:@@@@@AA<A<??<>>>?>>><@;===8889>==:=@@@>=>>BB>>>@???<==-//:<::=>>>AB=CBDB>
@ATNG8:01289:05798
GATGGTAGCGGCATATCAGCGCAGCCCAGAAGATCAGGAACTCTAGAAGAATTCAGATTTTTAACACGAGAGTAAACGTAAAAAGAAGGTTTTACAAGACTCACGTTAACAATATTGCAGCAGTACGCACACAATCGAAGCGCAGTAAGGATGGCTAGTGTAACTAGCAAGAATACCACGAAAGCAAGAAAAAGAAGTACGCTATTAACTATTAACGTACCTGTCTCTTCCGAAACGAATGAGTTCAGAGAGTACGATATGTCTACCATCGTATCTCAGGAGTCT
+
55>>377<00)/7:<666=@CCB>@>8>?@?@AA@@>5>;@@@==:@+//1615/0/7777)97<>><;?;???909B<;;;;*;B>BACDD;CDD@ABA;;95594:6<<76658=<<<995@====BCCAB?AAAA@EBB@B??D;F@AAA;@<>569=B:=>ADBC?BB?BBC@C@A@@8@00+0===@,=@9>;=>?==:=7=;><<;)/)/6<<98@A@@=:>::5:::2:44.433;;138::<<;@999=954::<:::7::;;::533=;;7;;333
@ATNG8:01309:05768
GATGGTAGCACACGAGATCTCATCGTACTCATTCGTTTCGGAAGAGACAGGTACGTTAATAGTTAATAGCGTACTTCTTTTTCTTGCTTTCGTGGTATTCTTGCTAGTTACACTAGCCATCCTTACTGCGCTTCGATTGTGTGCGTACTGCTGCAATATTGTTAACGTGAGTCTTGTAAAACCTTCTTTTTACGTTTACTCTCGTGTTAAAAATCTGAATTCTTCTAGAGTTCCTGATCTTCTGGTGCGCTACAGTCTCTCTACCATCGTATCTCAGGAGTCT
+
BBDB?BBBBBBBCBBGFFHDBACBB;69@BBB>BBBC>CC?C@BAAFCCC@BB;;<:@=A@BA=@8555><BB@?<89:9:$9:6;BBB=B@A@?BBC?AA9::@A9948?=<?B9947AA>A?BA??>>>>:A8788=>>>>>????=======:;:;88819:888;:9;A?255:;;.;6:053888)358;>/..8555665503;;;)8...92725805>:888905058>>9@6<//,-9--/<;;:;;;====>>>;>?@==::///<<7;;;;>
@ATNG8:01309:05769
GATGGTAGTGTGTCTCTGAGAGTAGTACTCATTCGTTTCGGAAGAGACAGGTACGTTAATAGTTAATAGCGTACTTCTTTTTCTTGCTTTCGTGGTATTCTTGCTAGTTACACTAGCCATCCTTACTGCGCTTCGATTGTGTGCGTACTGCTGCAATATTGTTAACGTGAGTCTTGTAAAACCTTCTTTTTACGTTTACTCTCGTGTTAAATAACTGAATTCTTCTAGAGTTCCTGATCTTCTGGATAGCGACGCGATATACTACCATCGTATCTCAGTAGTCT
+
AABF@CCCCCCCCD@BBBCCDCAAAC@@@C@@@@DDD>CC?A?AACCCDD@DDCCB?CACICD?B?BFCCCBBBC?CBDDE5CC@BBCC=BB@A>ABC@CG@BBBECD@DCCHCCCC@DCC?B?CCCCCDBB?BCDF@D@@CCCDDCBBBBBDBB@CBB@CB@C?BBBCBBBDF@BBBBB:B@D@CBCCC5CCCDD>CB@>7,,,,,),5),.*-/;<5:7;><>>>>>>>8>8>>=>>B?BCIFCCCCCCCCCCCBBBBBCCBB?@@?DCCCCCCBBBBABBA
@ATNG8:01278:05831
GATGGTAGTGATACAGATCAGACACCAGAAGATCAGGAACTCTAGAAGAATTCAGATTTTTAACACGAGAGTAAACGTAAAAAGAAGGTTTTACAAGACTCACGTTAACAATATTGCAGCAGTACGCACACAATCGAAGCGCAGTAAGGATGGCTAGTGTAACTAGCAAGAATACCACGAAAGCAAGAAAAAGAAGTACGCTATTAACTATTAACGTACCTGTCTCTTCCAAACGAATGAGTACCTCTCAGACGCTCGTCCTACCATCGTATCTCAGGAGTCT
+
CCBB@BCCBABBBCBBBABAAADDD@BBB@DBCD@@?A@CCCCCBA=AC>B?::8?9:::)94>ABBBBCCBA@8>>;;;;;*;?=?5999&5557=A=BCCBBCAD@BC?AAB7;;BABBCCCCCGCCDCC@CBBB?AACCCC::9;@CBB?@ABBBCDC@CBBBCC?CB@AAB:::BBD8??@;<====.?B?BBB???DBB?A;>>??6;6;>BBB>@@BABAB>@=@C>CBC?@@?BBBD?BBBCCD???BBBBAA<AAD<>>>>BBBBBBBD?BBB9:
@ATNG8:01294:05825
GATGGTAGGCGTGTGAGAGTCTGCCCAGAAGATCAGGAACTCTAGAAGAATTCATATTTTTAACACGAGAGTAAACGTAAAAAGAAGGCTTTACAAGACTCACGTTAACAATATTGCAGCAGTACGCACACAATCGAAGCGCAGTAAGGATGGCTAGTGTAACTAGCAAGAATACCACGAAAGCAAGAAAAAGAAGTACAGCTATTAACTATTAACGTACCTGTCTCTTCCGAAACGAATGAGTACAGAGAGTACGATATGTCTACCATCGTATCTCAGGAGTCT
+
<<<E@CCC>A@?D@BBB955<;45505;;8<=;A?;7;7;;>DC>C@BB@CADCC@@@?@.;5;BB::9BB@@@9><89988(7>8=8==@89788:99;@<;<=8<87708AA:?;@;;;;BBBB@;;;??7;;?D5;;8889?A=B<==<<>787:AAA;??AB>><>?7;;A188;::(77917<:;:/58/88:868:9<?4:7:==<;@:>>>>>=BA@@@@A=A:>:>07//)/776-//8887>>>>;99;5558777C8<;<<;=///9996>>767
@ATNG8:01294:05841
GATGGTAGTAGTACACTAGTCATACCAGAAGATCAGGAACTCTAGAAGAATTCAGATTTTTTAACATCGAGAGTAAACGTAAAAAAGAAGGTTTTTTACAAAGACTCACGTTAACAATATTTGCAGCAGTACGCACACAATCGAAGCGCAGTAAGGATGGCTAGTGTAACTAGCAAGAATACCACGAAAAGCAAGAAAAAAGAAGTACGCTATTAACTATTAACGTACCCTGTCTCTTTCCGAAACGAATTGAGTACACACTCTCATATGACACTACCATCGTATCTCAGGAGTCT
+
BCBC?CB?==>0//9:>ACCCDCBB?CCC@CCBBBB?B=AABBBBB@BCAD?AA>:;;;;;%:;@ABBCBC@A:::/:?//////#//)/166677%7:<=6<<<;:::@@=<?AA<A99929AACFCDFCBBCCCCBB?CDBB<??BBAA@B>B?CBB?BCCDCAAA?BBBBBB>>>9???9>>::::+:>>=ABBBBB)BB?B:7:CAA;;16*///:(/(/8?;;:.9<=<=<==.910@@8=?@,0,0@@?BCBBBBBBB@C@//0@>AB@>>900/=???@BBBC?@@000
@ATNG8:01301:05844
GATGGTAGTGATACAGATCAGACACCAGAAGATCAGGAACTCTAGAAGAATTCAGATTTTTAACACGAGAGTAAACGTAAAAAGAAGGTTTTACAAGACTCACGTTAACAATATTGCAGCAGTACGCACACAATCGAAGCGCAGTAAGGATGGCTAGTGTAACTAGCAAGAATACCACGAAAGCAAGAAAAAAGAAGTACGCTATTAACTATTAACGTACCTGTCTCTTCCGAAACGAATGAGTACGAGAGTCAGAGCAGAGCTACCATCGTATCTCAGGAGTCT
+
CCDD?CCCCCC@BCCCCCCECCCDDACCC@CCCC@?>?@CCE@@AB?BD?C?BBBCBBBB1B?CCC?ABCB@@A<@?@BBBB5BA?A=@@@9@CCACBBCCICBA>B@DD@BBB?BBCCBDCCBCCCCBBBB?BCBB?BABBBBCC?C@BBB?BCCCBACD@CBABBB???<???599CCC>A>>9898889%9?<?97:CBBBC>>:>ABA7;7;@BAB?AAAABCB@BACCC>CCC??>>DCCBBBB=>=BCDBBBBAA??@DC@C>??BA?@@@@B<:;:;;
@ATNG8:01307:05828
GATGGTAGTGTGTCTCTGAGAGTAGTACTCATTCGTTTCGGAAGAGACAGGTACGTTAATAGTTAATAGCGTACTTCTTTTTCTTGCTTTCGTGGTATTCTTGCTAGTTACACTAGCCATCCTTACTGCGCTTCGATTGTGTGCGTACTGCTGCAATATTGTTAACGTGAGTCTTGTAAAACCTTCTTTTTACGTTTACTCTCGTGTTAAAAATCTGAATTCTTCTTGAAGTTCCTGATCTTCTGGACAGAGTGTGCAGATACTACCATCGTATCTCAGGAGTCT
+
5;;C@DCBBCCBCCBBBCCBBCBBBCC@@A;;7<@AB=CC@E?BCCBCCC@DCCCC@B?CBBB>A?ECCBCDCCC?AAEDD5BB@BBCF>DDBB@BCC@BB?BBBB@B?ACDCBBBD@C@@?@@CCCDAAAC@DDCC?CCCCCBBBCBBBDCCDD@BBB@BC?B?BECBBBBCD@DCCCC<C=B=;;;;;*;ABBC;;;FDCCCCCC?BBBB3B@@AC?B@BE@BC?BCACC@CACCCCCB=A@A@CBBCCCAA@C@@ABBBCBCC?BBBABBCCCCBB@BBCBB
@ATNG8:01308:05842
GATGGTAGACATATCGTACTCTCTGTACTCATTCGTTTCTGAAGAGACAGGTACGTTAATAGTTAATAGCGTACTTCTTTTTTCTTGCTTTCGTGGTATTCTTGCTAGTTACACTAGCCATCCTTACTGCGCTTCGATTGTGTGCGTACTGCTGCAATATTGTTAACGTGAGTCTTGTAAAACCTTCTTTTTACGTTTACTCTCGTGTTAAAAATCTGAATTCTTCTAGAGTTCCTGATCTTCTGGCGCGTATGTATGTCGCCTACCATCGTATCTCAGGAGTCT
+
AACC@CBBBBCCCAABCCCCCCCCCBBDDB?A@@CCG>CAAA?BBAAABC?CBCBC?C@BAAA?B@CCBBB??@?8999988%9<<:CEC>CABC@BBC?CB=AABBBCACCCBCCCCACBBAD?CCDDBBBC@CCCC@CBBBCCCCCCCBBBDCD@BBB?BB?C@CC@AABBCC>ABEEE;B?B@DCDDF5CB:996:@@ACBBBBB5;;:;*;CBBB@B@CC@BBCDBBB@C@DCDBBB?BBD@BCCAABBBCCCCBBACACCC@CAAAABBBACCCABBBBB
@ATNG8:01310:05850
GATGGTAGCGCACACATAGATACAGTACTCATTCGTTTCGGAAGAGACAGGTACGTTTAATAGTTAATAGCGTAACTTCTTTTTCTTTGCTTTCGTGGTATTCTTGCTAGTTACACTAGCCATCCTTACTGCGCTTCGATTGTGTGCGTACTGCTGCAATATTGTTAACGTGAGTCTTGTAAAAACCTTCTTTTTACGTTTACTCTCGTGTTAAAAATCTGAATTCTTCTAGAAGTTCCTGATCTTCTGGATAGCGACGCGATATACTAATCGTATCTCAGGAGTCT
+
CDA@?;>A<?<;;9<<<;9==/0/:///9<9><;49909;.5.55555<<7:B>@99)4.494:.:;@=>;>A=7;:5:9;;;'98:3556>4;;=<7<//,/805-//7;5/66;;;<<7<<;9=4=>99>>55.59::499;666<<<<<<<<;9955968<<:?7;?B?>>@;>:><<===+<6;.55555$559<>)555555555949999(55555.69=<759554.49393:<==>@9;;?=999@@A@?A@@@@@:;9A@9:99@@===>99294>>?
@ATNG8:01264:05890
GATGGTAGCACACGAGATCTCATCGTACTCATTCGTTTTCGGAAGAGACAGGTACGTTAATAGTTAATAGCGTACTTCTTTTTTCTTGCTTTCGTGGTATTCTTGCTAGTTACACTAGCCATCCTTACTGCGCTTCGATTGTGTGCGTACTGCTGCAATATTGTTAACGTGAGTCTTGTAAAACCTTCTTTTTACGTTTACTCTCGTGTCAAAAATCTGAATTCTTCTAGAGTTCCTGATCTTTCTTGGTATACACACTCGCTCACTACCATCGTATCTCAGGAGTCT
+
9;;B9=BBBBBCBBBABBCCCCCCCBBBCGBB>B9;;;'5<7<9>>?BBBB>BBBAA?B8:;BA9A@CCCCAAA993333333#38:7<??7?>BB@CBB??@;9::AAB@BCCBBBAB?BCD<@=A@A=96//*/=<=9=CBB@@>>>?B@@@:::9==>=AA<A=AAA==>BAA8=;;::1;9>788888(8<>=>7?>>;;:?<<<<====.;;;;>:=>DD<@AADE;;8;<?=>>888-8:4;:??@@@@???@@@@@@@@@@A<@??ABBAA>>@@<::8@@
@ATNG8:01273:05886
GATGGTAGACATATCGTACTCTCTGTACTCATTCGTTTCGGAAGAGACAGGTACGTTAATAGTTAATAGCGTACTTCTTTTTTCTTGCTTTCGTGGTATTCTTGCTAGTTACACTAGCCATCCTTACTGCGCTTCGATTGTGTGCGTACTGCTGCAATATTGTTAACGTGAGTCTTGTAAAACCTTCTTTTTACGTTTACTCTCGCGTTAAAAAATCTGAATTCTTCTAGAGTTCCTGATCTTCTGGTGAGATATGCATGATGCTACCATCGTATCTCAGGAGTCT
+
5=?E@BBCBBCCDD@BBDDEDBBBDCCDBB;;:;CCC?CB@B@?@@CCCC>BADAC?C?BBBB>B?BAACCCBA@<?==<=<&=>9>88:(7???@CDE@BB>BBBDDC?AAB>>>@@;@>>:><@@>><>>@=DA@@9=>A?@?@@@AAAA<<<A=>>><==9>:==ACAAAAB<A;:;;2;:>9:::98):=99:1;;>=>>=<//)/////$/7;=?;?;;>79///;893=<@ABAAA;??B<@@@@@AAA>??AA??>>>>>9>==<>>>AA@@@:AAA>>
@ATNG8:01279:05871
GATGGTAGAGTATCATGTGTATCTCCAGAAGATCAGGAACTCTAGAAGAATTCAGATTTTTAACACGAGAGTAAACGTAAAAAGAAGGTTTTACAAGACTCACGTTAACAATATTGCAGCAGTACGCACACAATCGAAGCGCAGTAAGGATGGCTATTGTAACTAGCAAGAATACCACGAAAGCAAGAAAAAAGAAGTACGCTATTAACTATTAACGTACCTGTCTCTTCCGAAACGAATGAGTACGAGAGAGCACACGTGTCTACCATCGTATCTCAGGAGTCT
+
5;<<>B@ABBBDD@AAA?9;:@A@@<@AB@BA?@BB?B8;;AAA;;6;B?B@BB@;;;;;';<BBBBBCCCCFF<BB;;;;;*;?>@5999&599499959:9:;29:<<8>?B<A@AABBBDBBBBBBBCC?B@@@?@CCA@AAB>B@C;;:;BBC@CCB?BBCBBB@CC@CBB=??999+9993:9::::%:9;9@;B;=AB<;8;88<?1919:AAB?BB:99BB?B?BBB=CBBADCCCCCBAAABBBBBCB@99:::9999187;??<=8BB??<:??==
@ATNG8:01310:05877
GATGGTAGATACTCGCTGATACACCCAGAAGATCAGGAACTCTAGAAGAATTCAGATTTTTAACACGAGAGTAAACGTAAAAAGAAGGTTTTACAAGACTCACGTTAACAATATTGCAGCAGTACGCACACAATCGAAGCGCAGTAAGGATGGCTAGTGTAACTAGCAAGAATACCACGAAAGCAAGAAAAAAGAAGTACGCTATTAACTATTAACGTACCTGTCTCTTCCGAAACGAATGAGTACTAGATATAGTATAGCTACCATCGTATCTCAGGAGTCT
+
AABB?CCCCABBC;;;CCCCCDCCD=BBC?CBBC@?=@>AABBBCB@BB?B?A@@>>>>?1??CDBBBBBBA@@<AABCEDE5BB?B:@@@7@AB?BCBBBAC;::;@CC?BAD@CCBCBCCBBBDDBBB@?<@BAA>ACCCCBBB?B?B@A?@BBDCCCC?BBBBCC@BA?AAA=AA???8<>>;9:9999%9@;@?>?BBDBB:>9>ACB7;8;BCCB?BCCBBBC@B?BBB=BBB@BCCCBCCCCCBBBCBAA@AACDAAA9==>>CCCDBBBB=@@?99
@ATNG8:01311:05889
GATGGTAGCTCTGCTCTGACTCCGTACTCATTCGTTTCGGAAGAGACAGGTACGTTAATAGTTAATAGCGTACTTCTTTTTCTTGCTTTCGTGGTATTCTTGCTAGTTACACTAGCCATCCTTACTGCGCTTCGATTGTGTGCGTACTGCTGCAATATTGTTAACGTGAGTCTTGTAAAACCTTCTTTTTACGTTTTACTCTCTTGTTAAAAAATCTGAATTCTTCTAGAGTTCCTGATCTTCTGGTGAGATATGCATGATGCTACCATCGTATCTCAGGAGTCT
+
<<<C@CCBC@@@A@@AAABBBB?BBAAA@BB?DGDC>BC@D@BBCCBBB@CCBBB?B?BBBB@B>BBBABBBBC?BBBBB1BB?BBB@<BBBD?AAC?BB@>=>BCD?BAAAA?>><>>C<?<?@@>>>==<?>>>:=>AAA>>:::>?A><;;068818:4:7<<=>>=>::57999;,918156778(5;:;;<1<::::87/7<188999'97:><6949<6778///<3;29>=<<=9<9927:><>>>>>>>>@@@@AA>><>@>;;A@@???@:>>>?>
@ATNG8:01292:05936
GATGGTAGTATATCGCGTCGCTATCCAGAAGATCAGGAACTCTAGAAGAATTCAGATTTTTAACACGAGAGTAAACGTAAAAAGAAGGTTTTACAAGACTCACGTTAACAATATTGCAGCAGTACGCACACAATCGAAGCGCAGTAAGGATGGCTAGTGTAACTAGCAAGAATACCACGAAAGCAAGAAAAAAGAAGTACGCTATTAACTATTAACGTACCTGTCTCTTCCGAAACGAATGAGTACGTGTGACGTACGTGAGCTACCATCGTATCTCAGGAGTCT
+
<<<D@DCCBDCDBBBGCCCCCBBCCACBB?CCCCBB>B@CCDCCBB?BD?B?BDBBBCDD5D?CAA@CCCD?>>7>>>BBBB5CD@D@CDD;DCC?BBCCCCC::9;@DFACCC?BBCCCCCCIDCCCBBCD@DDCC?BAABCCBB?CAE@@>@BCCCCCC?BBBBBB@BB@AAB?ABAAA;@@@=ACBBBB)@A>A>>?CCAAA;A;??AA<@<@?BBB?BCCCCCC>A>ABF>BBB?BBBBCBAAACCCBBBCBBCCCAAABBB?B@@@CBBBCDBB?BBB==
@ATNG8:01295:05957
GATGGTAGTGTCATATGAGAGTTGTACTATTGTTTCGGAAGAGACAGGTACGTTAATAGTTAATAGCGTACTTCTTTTTCTTGCTTTCGTGGTATTCTTGCTAGTTACACTAGCCATCCTTACTGCGCTTCGATTGTGTGCGTACTGCTGCAATATTGTTAACGTGAGTCTTGTATAACCTTCTTTTTACGTTTACTCTCGTGTTAAAAATCTGAATTCTTCTATAGTTCCTGATCTTCTGGTCTACTACACTGTACTCTACCATCGTATCTCAGGAGTCTT
+
ACDC@CBABCBBCBBCCDCBBB@CCCDDBA=A@?:@@=A?@@BCCCDACDB;:8;<BABB?@@>CABBC@;@@CCBCB5BB?BBCD>CBBBADBA=A@?AAAB@@>@BCCCB??=??@:??>>>AAAAB?BBBB?BBABBCA>>>BA?<=:;187:9?A;@;>>?;;:>::5:;A=>:>;>;:;;;;+7669919::///868817777(75226282776:::@A8<:=;A:::;;188<4;;>>>AA=>=>?>>>@@@AA=A?;;;AA>?===8=:://-
@ATNG8:01310:05992
GATGGTAGTCTCAGATAGTCTATAGTACTCATTCGTTTCGGAAGAGACAGGTACGTTAATAGTTAATAGCGTACTTCTTTTTCTTGCTTTCGTGGTATTCTTGCTAGTTACACTAGCCATCTTTACTGCGCTTCGATTGTGTGCGTACTGCTGCAATATTGTTAACGTGAGTCTTGTAAAACCTTCTTTTTACGTTTACTCTCGTGTTAAAAATCTGAATTCTTCTAGAGTTCCTGATCTTCTGGTATGACTAGTGTACTACTACCATCGTATCTCAGGAGTCT
+
B?@@9B>CBBBCCCCCCCAABCCCCCCCBB@@??CFF>CB@C@CCBBBBGACBBBD@C?ABCB?C@CCDBBBBCC<@@AAA2AC@BBDE>BBAB?ABC?BB8;;BCCD@CCDCCB@@<@@;;:6;CCBCCBB>ACDD@CCBBCCCCCCBBBBBCC?C@@=@D=@?B@@ACECCCABAAAA3@>B@BCBBA,A@@AA;ABBBBBBBBC@BCBC2BA@BC@C@CB@DDCBBBC?C?CCCBBC@BBCBDCBBCCBBCBBBDDDBBBCC?BBBBBD:::BBB@CB@??
@ATNG8:01312:05971
GATGGTAGCGCACACATAGATACAGTACTCATTCGTTTCGGAAGAGACAGGTACGTTAATAGTTAATAGCGTACTTCTTTTTCTTGCTTTCGTGGTATTCTTGCTAGTTACACTAGCCATCCTTACTGCGCTTCGATTGTGTGCGTACTGCTGCAATATTGTTAACGTGAGTCTTGTAAAACCTTCTTTTTACGTTTACTCTCGTGTTAAAAATCTGAATTCTTCTAGAGTTCCTGATCTTCTGGTCTACTACACTGTACTCTACCATCGTATCTCAGGAGTCT
+
BCCC?CBBBCCCBBBDEECCCCCBBBBCBCA@>ABBB>BE@D?CCDGECC@CCDCC@C@CDBB?B?CCCCAAAAB=@@@A?0@@=@AMH?CCBB@BDC?CC?AAADBC@CCDCBBBD?CBB@C?CCCBCCCB?BCCE?BCBCCCCDCCC@ABCCC?CBB=CD@D<@@CBBBCDD@CBBBB;B@E>BBBBB0BBBBB=BBBBCCCBBB@DDDD2DBBCC@B?BC?BBB@@AC?B?BBBCCC>A@CACCCCCBBBCCCDCCCCCCCC@BBBBCBBBBCCB@BB@@@
@ATNG8:01264:06047
GATGGTAGTGTCAGTGCGCGTCGTCCAGAAGATCTGGAACTCTAGAAGAATTCAGATTTTTAACACGAGAGTAAACGTAAAAAGAAGGTTTTACAAGACTCACGTTAACAATATTGCAGCAGTACGCACACAATCGAAGCGCAGTAAGGATGGCTAGTGTAACTAGCAAGAATACCACGAAAGCAAGAAAAAGAAGTACGCTATTAACTATTAACGTACCTGTCTCTTCCGAAACGTATGAGTACGTGTGACGTACGTGAGCTACCATCGTATCTCAGGAGTCT
+
ABBA>B=BBBBC@AABBHEDCDCBB?BBC@CCCCCDAC@CCCDEDD?:97;???@CDCCC2B?BBCCDBBAFDD>??ABBDC2@B<@5;;;.;BB@DCIECDEEG;;:<B?BCC@CACDBBCCCCCCCBBAA?AEFFACCBBBBAA?B<@@@=@AACABBC?BBAAAB=@@=000+00===5;;?<@ACCC3CC@AAABCAAAA=A<BBBB8;8;?CCC?AABBAAB=@<??B9AAA99:CAA999AAAA?:::9@@A@AAA@>?:?@AAAAAAAA@@>A@A?>
@ATNG8:01301:06047
GATGGTAGCTCTGCTCTGACTCTCGTACTCATTCGTTTCGAAGAGACAGGTACGTTTAATAGTTAATAGCGTAACTTCTTTTTCTTGCTTTCGTGGTATTCTTGCTAGTTACACTAGCCATCCTTACTGCGCTTCGATTGTGTGCGTACTGCTGCAATATTGTTAACGTGAGTCTTGTAAAAACCTTCTTTTTACGTTTACTCTCGTGTTAAAAATCTGAATTCTTCTAGAGTTCCTGATCTTCTGGATATGAGTGACTCGTGCTACCATCGTATCTCAGGAGTCT
+
BBCD?BBCC?@@BBBBBBBCCABA@@BAAA;;6;AAB<B@A?@ECCCCC>A@A;<:)56;;;;7;?CBCAB00+0>800///$//)4:::4<<@B9C@@>@B79;@>?A>BCBC@@@C?BBB?B?BBBBBBBB>@@@@=BDCAA@BBCBBBBCCCC?@BA@BB?A?AAABBBA@?<@99999(9;B:AACCC1BBCCC;A000==00/949999(9995505;@B?9999949.95><<==@;::B>@BBBABBBCCBBAB@@@@@B=@@;:9:9@@@AB?AB@@<
@ATNG8:01308:06049
GATGGTAGTAGTACACTAGTCATACCAGAAGATCAGGAACTCTAGAAGAATTCAGATTTTTAACACGAGAGTAAACGTAAAAAGAAGGTTTTACAAGACTCACGTTAACAATATTGCAGCAGTACGCACACAATCGAAGCGCAGTAAGGATGGCTAGTGTAACTAGCAAGAATACCACGAAAGCAAGAAAAAAGAAGTACGCTATTAACTATTAACGTACCTGTCTCTTCCGAAACGAATGAGTACGAGAGAGCACACGTGTCTACCATCGTATCTCAGGAGTCT
+
?;;?>ABEFCABCICBBCGFFCA@@@CCC?CFDD::;;?AADFCBB@CE@D@CCA>====,==>ABCCCAABBC;@@;;;;;*;A=@>BCC<CECACCDBCCD@@=@@CC?BCC@CCAACCDFCBBCBDDCD?BBBB@BBBBCCBB?C@CBB?BCBBBDBB?BBBAAA?CD?B?=578BBB>A>?;99:999%9@<??>?CDBAB<B8=>BB:=:=BBBB@BB???FD?B?BBB=BBB>BABCBBBCCDCBBBBBBBBBCDA===@=@@@?BA@?::<<8<>>>;
@ATNG8:01310:06021
GATGGTAGGCGTGTGAGAGTCTGCCCAGAAGATCAGGAACTCTAGAAGAATTCAGATTTTTAACACGAGATAAACGTAAAAAGAAGGTTTTACAAGACTCACGTTAACAATATTGCAGCAGTACGCACACAATCGAAGCGCAGTAAGGATGGCTAGTGTAACTAGCAAGAATACCACGAAGCAAGAAAAAGAAGTACGCTATTAACTATTAACGTACCTGTCTCTTCCGAAACGAATGAGTACGATAAGAGAGCTCTCTCTACCATCGTATCTCAGGAGTCT
+
?;?C:>;A=@B=B=B<<B@>>=:95)5998<699>>:>=@@@@CAA<BB<A=@@@;;;:;);<B@A:98A789*8999998(8>8<2899&7336=88<><7346:?CA=@@A7::>??????????>==>:888>8===:;;::398<<@>@?@ABBBB?AA>>@A=>?9>?>=?@@A9<=>289898(7:6555<;9===060579=6:(-----0663/557174577-7@A7;:>=///688>:=?=88759=;=888>:>:@A>896>=??<@@@>>
@ATNG8:01311:06047
GATGGTAGTAGTACACTAGTCATACCAGAAGATCAGGAACTCTAGAAGAATTCAGATTTTTAACACGAGAGTAAACGTAAAAAGAAGGTTTTACAAGACTCACGTTAACAATATTGCAGCAGTACGCACACAATCGAAGCGCAGTAAGGTGGCTAGTGTAGCTAGCAAGAATACCACGAAAGCAAGAAAAAGAAGTACGCTATTAACTATTAACGTACCTGTCTCTTCCGAAACGATGAGTACTACTCTCAGAGACACACTACCATCGTATCTCAGGAGTCT
+
B566;@@BEFBBC>CA<;;=>;;;;:><@<665==@9C:CBBAA@C@DD@C?BB@@?BAC3B@CB@@?BA>>>=13344444$49./)/99+9//)/7///<<55268==:@>C;?=<00/<<<>;;955998>?=?<?AAA@A;;7>,0/499=??ABBB<AA<<?6::5:>=;>0/093///4/////$/6073448889;6<8=669=@<AB::9>B@@??>?;?:99>30/0/588-//88779<<=@@A@=>ABBBBB>BACCGB@@@BBB?ABCC?
@ATNG8:01264:06083
GATGGTAGTCGCTGGATGATATCTCCAGAGATCAGGAACTCTAGAAGAATTCATTGATTTTTAACACGAGAGTAAACGTAAAAAGAAGGTTTTACAAGACTCACGTTAACAATATTGCAGCAGTACGCACACAATCGAAGCGCAGTAAGGATGGCTAGTGTAACTAGCAAGAATACCACGAAAGCAAGAAAAAAGAAGTACGCTATTAACTATTAACGTACCTGTCTCTTCCGAAACGAATGAGTACATAGATATACGTATAGCTACCATCGTATCTCAGGAGTCT
+
;5<=266?>:77//)/:79>==BAA?ACBBBCCBB>B695<;;9=044373///)//////$/)//39:888333(37;??@@+6/,/2777+0/;6;888;<<<<7;743-7;;,33979999555:@;:;B@CABB?A@@@@@:949=@@B9A@ACCCCC@>????@;>=9377178888/8--)--.-.-#--(//899:<7716,22574:/55544685554;<7=255;4;;=9====::::444CAA;<34279?>?<55///..8;==;:7947./..
@ATNG8:01265:06076
GATGGTAGCTCACGTACGTCAACGTACTCATTCGTTTCGGAAGAGACAGGTACGTTAATAGTTAATAGCGTACTTCTTTTTCTTGCTTTCGTGGTATTCTTGCTAGTTACACTAGCCATCCTTACTGCGCTTCGATTGTGTGCGTACTGCTGCAATATTGTTAACGTGAGTCTTGTAAAACCTTCTTTTTACGTTTACTCTCGTGTTAAAAATCTGAATTCTTCTAGAGTTCCTGATCTTCTGGGTGTATCAGCGAGTATCTACCATCGTATCTCAGGAGTCT
+
::<A@A@BBBC=??@@=CBCD@DCBBCCCCC@CCCJ>DD?E@CBBBCDD@BBA>?6:6:?AA?C@CAAAAAAAA=@@@AA2AA?C?>=<=CBB>BBB>>>9=<>@@A?BBBABBBD?CBB?A<AAABB===;@BCB<>>>@=>=;;;ABC>>>?=<;<=BB;>;>A@@@::;>:===AA2@7:5:=>>>/>@===2966///::;@1////'.//.;4<08808;9>:AA:84<;8355)./::4///>>??<===///7777:*//666;AA@@?@<AABBB
@ATNG8:01273:06070
GATGGTAGCACGAGTCACTCATATCCAGAAGATCAGGAACTCTAGAAGAATTCAGATTTTTAACACGAGAGTAAACGTAAAAAGAAGGTTTTACAAGACTCAGTTAACAATATTGCAGCAGTACGCACACAATCGAAGCGCAGTAAGGATGGCTAGTGTAACTAGCAAGAATACCACGAAAGCAAGAAAAAGAAGTACGCTATTAACTATTAACGTATCTGTCTCTTCCGAAACGAATGAGTACGAGAGTCAGAGCAGAGCTACCATCGTATCTCAGGAGTCT
+
555=8<BBBCDB=CDCCGCCA@@>C?C;;8;<=<;;7;8<>B@@?@<@@?B>BB@?;AAA1?<?A@@?>>:<;;1:344444$4:5:.555&5@<9>AAAABBB=A>@@=BBB?CEBBBDCBABAABCCFC?BBCF@BABBBBBB>A@ABB?CDCBBBBB@BBB?@@?@@=@AA=AABBC8A?=433333$33,33;;==ABA?B?AAAC@D@CCAAAAB?AB;;;7;=@BE9@CC?A:88>>AAA@=>=?B>=>@??>>>>>>5:;=:;;888>@A9?>=88
@ATNG8:01275:06078
GATGGTAGAGAGAGCTCTCTCATCGTACTCATTCGTTTCGGAAGAGACAGGTACGTTAATAGTTAATAGCGTACTTCTTTTTCTTGCTTTCGTGGTATTCTTGCTAGTTACACTAGCCATCCTTACTGCGCTTCGATTGTGTGCATACTGCTGCAATATTGTTAACGTGAGTCTTGTAAAACCTTCTTTTTACGTTTACTCTCGTGTTAAAATCTGAATTCTTCTAGAGTTCCTGATCTTCTGGTGTCGTCTATCATGTACTACCATCGTATCTCAGGAGTCT
+
@@@B=@ABBBCCCBBBCBBCBABCBBBBBB<<8<ECC>BB@CA@@@CCCC?BBCDD?C?CCCC@C?@?BBBCCBA<::999$8;4:BDD>AAAC@AAA=@@3:99<7827>>>???A>A@@<@<@@@@@>>>=A@@@<>>>@???A>>>?@?::616//)/61649=>>=;=?D<<>??=/=1817=DDD/????@8?===>=:<<<1///(....8383:=699998886;65;;<76*//<79::;;;@@AA;;;==::;@A<@@@>>;;;>>?>;<=77/
@ATNG8:01278:06080
GATGGTAGCACGACACGACGATGTGTACTCATTCGTTTCGGAAGAGACAGGTACGTTAATAGTTAATAGCGTACTTCTTTTTCTTGCTTTCGTGGTATTCTTGCTATTTACACTAGCCATCCTTACTGCGCTTCGATTGTGTGCGTACTGCTGCAATATTGTTAACGTGAGTCTTGTAAAACCTTCTTTTTACGTTTACTCTCGTGTTTAAAAAATCTTGAATTCTTCTAGAGTTCCTGATCTTCTGGCTCTCGTAGACAGATACTACCATCGTATCTCAGGAGTCT
+
555=?CBBCBBB=BCCCCC:9:BCBB@AABCC?C;;;6<C?CACCCCBBBAFDCBB@B@CACC@C@CCCCBBAAA?BBCCC2AA@BBBB=A::89@???BC@BAABCB?BBBABB>><?CD?B?AA@;;;>>=BC@@:>>@BAAA??@@>>>?>=5;;;5;;5;:>>?B?@?AA;>??>>/=5;5;=>?>/>>888-87===<<;565(/////%///)/:/516605@@@>>B=D<>=>BCC=>>>=C@>>>>=<<99:=:::==AA:==;;;=>=?E??;??BB@
@ATNG8:01310:06064
GATGGTAGGTGCACATGGTGTATCCAGAAGATCAGGAACTCTAGAAGAATTCAGATTTTTAACACGAGAGTAAACGTAAAAAGAAGGTTTTACAAGACTCACGTTAACAATATTGCAGCAGTACGCACACAATCGAAGCGCAGTAAGGATGGCTAGTGTAACTAGCAAGAATACCACGAAAGCAAGAAAAAGAAGTACGCTATTAACTATTAACGTACCTGTCTCTTCCGAAACGAATGAGTACGTGTGCGACGTGTCTCCTACCATCGTATCTCAGGAGTCT
+
@=>EAFBB?BBBCDIEFACBCDCC@BCB@CCCCBB?B@CCCCCBB?BB>B>A?=89999(8?ABBBBCCCBB@889;CCCC5@@=@;ABB:BCC@BDDCCCCBB=B=??<@CC?CCCBCCCCCCCCCCCBC@CCBB?CCCCCBBA?CAEAA>ABBCCCCB?BACCBC?BB???@>ABBBB<AAA>AEDDC/BA?B???BCBAA:>:>???6;6;>ABB?AABCBCC?C?BCD>ECB?BB???BB@AA????AAAA=>>==:=?A<>?>>:99AAAAA;>>@>?
@ATNG8:01264:06138
GATGGTAGCGCATATCAGCGCAGCCCAGAAGATCAGGAACTCTAGAAGAATTCAGATTTTTAACACGAGAGTAAACGTAAAAAGAAGGTTTTACAAGACTCACGTTAACAATATTGCAGCAGTACGCACACAATCGAAGCGCAGTAAGGATGGCTAGTGTAACTAGCAAGAATACCACGAAAAGCAAGAAAAAAGAAGTACGCTATTAACTATTAACGTACCTGTCTCTTCCGAAACGAATGAGTACGTGTGCGACGTGTCTCCTACCATCGTATCTCAGGAGTCT
+
>>CC@BBBCCCD@BBDDCCCBBBBC>CDF@CCGC@@=@>@@CCBAA@BB?C?CDDCCDCC3C?CCCCCCCCBB@:A@@@@A@2AA>C4:;;.;CC@CCCCDBCBC?B?BC@CCC@CCBCBBCBBBBBCBBCC@CA:97:ABA@@@B?C?C;::;CCCCGBB@CBBBBB?@@<???<??999:-:9939@AAAB'?;98?8<==AA?4753<AA<A>AFCCC@CC@@@BCAD@BCC?B@@=@?@BBBBBBBBABBBCBBBCCCC>ABC?BBAAABBAABAA?ABBAA
@ATNG8:01271:06143
GATGGTAGTATATCGCGTCGCTATCCAGAAGATCAGGAACTCTAGAAGAATTCAGATTTTTAACACGAGAGTAAACGTAAAAAGAAGGTTTTACAAGACTCACGTTAACAATATTGCAGCAGTACGCACACAATCGAAGCGCAGTAAGGATGGCTAGTGTAACTAGCAAGAATACCTCGAAAGCGAAAAAGAAGTACGCTATTAACTATTAACGTACCTGTCTCTTCCGAAACGAATGAGTACGTGTGACGTACGTGAGCTACCATCGTATCTCAGGAGTCT
+
::;;9===BCCBBBAAA?<///9996<@A869ABBB@C@CCCCGCC?:;:;@CBCBCDCC3C?CDCCCCBBA@@9>9;;;;;*;@>@499909ACABBCDJAA;;5;5;@<?AB699=====CHCCBCCCCD@BBAC@BAAADAAA=A>A;;7;BBBBAAB?DBA:999;<899:6::::?8??;BBBB3BC@CBBBAB@88184:<88184::@@B?BA:99><8<8<<<6;;;077?>>;>773::?<<:?@@>=>BA@CB@>>>?>><<666A;?;888
@ATNG8:01272:06139
GATGGTAGCTCACGTACGTCACACGTACTCATTCGTTTCGGAAGAGACAGGTACGTTAATAGTTAATAGCGTACTTCTTTTTTTCTTGCTTTCGTGGTATTCTTGCTAGTTACACTAGCCATCCTTACTGCGCTTCGATTGTGTGCGTACGCTGCAATATTGTTAACGTGAGTCTTGTAAAACCTTCTTTTTACGTTTACTCTCGTGTTTAAAAAATCTGAATTTCTTCTAGAGTTCCTGATCTTCTGGCTCTCGTAGACAGATACTACCATCGTATCTCAGGAGTCT
+
5<>?AEECB;6;CC@@@@;9;AABCDAA@F;;:;CEE?BB?BACCCBCBC@CDDCC?A?BDBB?C?BDFBBB@>><9999999#93/3383,3?>>::..*-,),,66--*/999;=BA=@AA4958<=@@AAA<AA?@<@@????AAAA@AA@??;>;;5;;6;=BEB@@?@@A9>8888,89>7<=>>>/=>888*88:885=;766(65555#2777729629>:>>>>>>>;A158;:88188A;?>>88:@??=>=@@@ABB??<===?@?A@===B=A@>>>
@ATNG8:01298:06153
GATGGTAGAGAGAGCTCTCTCATCGTACTCATTCGTTTCGGAGAGACAGGTACGTTAATAGTTAATAGCGTACTTCTTTTTCTTGCTTTCGTGGTATTCTTGCTAGTTACACTAGCCATCCTTACTGCGCTTCGATTGTGTGCGTACTGCTGCAATATTGTTAACGTGAGTCTTGTAAAACCTTCTTTTTACGTTTACTCTCGTGTTAAAAATCTGAATTCTTCTAGAGTTCCTGATCTTCTGGTGTCTGATCTGTATCACTACCATCGTATCTCAGGAGTCT
+
556>;?BBBBCCCCCBBBCBCDCBBBAAABAA?AEBD>BB@BCCCCCBB?BCBCC>@<AA@@5>:>9????BCD?BB===+BB>;;;818;;=8=BA;?@47:>@?A;@ABAAAFD>A=@<@<>>?@=>===BBAA;>AAAAAA@???@?A;;;<@;;6;C8=9====?:;;@377???6?;@:88889(7=9981856///889=07686(28978171795<A>>:;:<><?@>>>@<?@@=@@?>>>>>>>>@@@>>====8===?>>>@@@@@<@@@;:
@ATNG8:01299:06115
GATGGTAGCTCACGTACGTCACACGTACTCATTCGTTTCGGAAGAGACAGGTACGTTAATAGTTAATAGCGTACTTCTTTTTCTTGCTTTCGTGGTATTCTTGCTAGTTACACTAGCCATCCTTACTGCGCTTCGATTGTGTGCGTACTGCTGCAATATTGTTAACGTGAGTCTTGTAAAACCTTCTTTTTACGTTTACTCTCGTGTTAAAAATCTGAATTCTTCTAGAGTTCCTGATCTTCTGGAGATACACATGATACTCTACCATCGTATCTCAGGAGTCT
+
BB@@>?<A@BBBB@@@;9;CBCBCCBBBBCBB?BCCC>CC@C@BCCCCCC@CCBCB?B@BDBB?B@CBCBBBBBC?CCCCC3CB?BBCC>DBBA@CBB?BC=??@CCB?BBBBBBBB?BBB?@;@@A???AA=B>>>376?>>>@@A@@??>>>@<@AA;>><@<????@A?>><>>>EE5A;>988888(8<:::19:>>=>==;:4:::9)7<>?A<A<@@=???@>>>9=9=?@@@@:==@<@BB===BBA@@@@@???@?@4:9:?=>>AAAAA=??@;;
@ATNG8:01267:06205
GATGGTAGATATATGCACGCTCTACCAGAAGATCAGGAACTCTAGAAGAATTCAGATTTTTAACACGAGAGTAAACGTAAAAAGAAGGTTTTACAAGACTCACGTTTAACAATATTGCAGCAGTACGCACACAATCGAAGCGCAGTAAGGATGGCTAGTGTTACTAGCAAGAATACCACGAAAGCGAGAAAAAGAAGTACGCTATTAACTATTAACGTACCTGTCTCTTCCGAAACGAATGAGTACACATCGTCGTGTCGTGCTACCATCGTATCTCAGGAGTCT
+
9:DE@BBBBBC@@ACCCCBBADCBA<@?A=@CEBBB?B?CBCCCAB>AC796:@>=<<<<,<8@?797BB@BCA8==;::;:':424.555&5;;7<<699>99::)9<CC;??@<<<D@BBBDCCCCCAAACACCBC@BBDCCCCC@CA::;?BBCCDCC@CCDDCCC?BBAA?=397777)7<773=BCC1BC>BBB;88@A<;===;;:+0+0<<<<;095::::7:4:=?;?8878BBBBBCB@AACCBCCBCBBCBBBFDC@CBBAAAA@@@>>9>B899
@ATNG8:01288:06190
GATGGTAGCTCGCTGATGATATCTCCAGAAGATCAGGAACTCTAGAAGAATTCAGATTTTTAACACGAGAGTAAACGTAAAAAGAAGGTTTTACAAGACTCACGTTAACAATATTGCAGCAGTACGCACACAATCGAAGCGCAGTAAGGATGGCTAGTGTAACTAGCAAGAATACCACGAAAGCAAGAAAAAGAAGTACGCTATTAACTATTAACGTACCTGTCTCTTCCGAAACGAATGAGTACGTGTGACGTACGTGAGCTACCATCGTATCTCAGGAGTCT
+
?:::7;>GCCCBCCCBBBBBBCDCF@AAB@CCCCCC@C@BBBBB@@>@B@B?BBB@@@@@2@>BCCBBBBCBBA9==>>>>>0@A>B>BBB9BBB>BBCCCBD@@?@@CE@CCD?BBAABCCCCCCDCBBBC@CBBB?BBCDBBBB>C?CCC?CCCCDBBA?CCCAAA?AA@>>?999@@@:AA@;99999(:A?B?>?BB@@@;@;@?@@5838ACCC?AACCABB=?>@CA;C::59AAABBCBBAABBBBCBBBBBBAAABD?CABBBBBBBCBB?BBB88
@ATNG8:01294:06164
GATGGTAGTATAGAGCTCTACATAGTACTCATTCGTTTCGGAAGAGACAGGTACGTTAATAGTTAATAGCGTACTTCTTTTTCTTGCTTTCGTGGTATTCTTGCTAGTTACACTAGCCATCCTTACTGCGCTTCGATTGTGTGCGTACTGCTGCAATATTTTAACGTGAGTCTTGTAAAACCTTCTTTTTACGTTTACTCTCGTGTTAAAAATCTGAATTCTTCTAGAGTTCCTGATCTTCTGGGTGCGCTACAGTCTCTCTACCATCGTATCTCAGGAGTCT
+
:;=@5:6;5==A@==B=CCB>A@@A959>9;525=@>5<<<<9=BCC@A@<@@:8:2:28;=?;@=@?=??>AAB?A@?;?+<<5>?@B<BBBC@?@??BB;??>>8C>@@AA:9:D;>>@9@;@>>>A====A@?@;>888@BBH=>=?B:999-//9<<)/+/77==<A::49==99+=4=999999'4999A8C===<=<999.9949$9444<;<8?>:>A???@@9>7;88;;;///993/////8;;888<==:??@C496555<=<=;;;5;><:;
@ATNG8:01304:06202
GATGGTAGAGTATCATGTGTATCTCCAGAAGATCAGGAACTCTAGAAGAATTCAGATTTTTAACACGAGAGTTAAACGTAAAAGAATGGTTTTACAAGACTCACGTTTAACAATATTCAGCAGTACGCACACAATCGAAGCGCAGTAAGGATGGCTAGTGTAACTAGCAAGAATACCACGAAATGCAAGAAAAAAGAAGTTACGCTATTAACTATTAACGTACCTGTCTCTTCCGAAACGAATGAGTACACACTCTCATATGACACACTACCATCGTATCTCAGGAGTCT
+
////8<<CBCCBBBB:99>CBBBID?B:0,000///)/+5::===@>@@;?=A@>44444$9.99;@<B>59.5;2955555&5<.556;99+97<*/////9:444(45:<7<5545<<><<:<</0/<<<:<BBDC>AB@BBBAA?C>BAB>B@@?B::9@CCAB?>9>?9=??:///<=)//9:4//////$/9333.37>;==A>C8BB=878:;;@?@;?@@@AAB>B=ABA;ABA4:9==???AAB@AAAA??BBBBBBBDEBBB?CABABBCBCBBC?BBBBC
@ATNG8:01280:06216
GATGGTAGCTCTGCTCTGACTCTCGTACTCATTCGTTTCGGAAGAGACAGGTACGTTAATAGTTAATAGCGTACTTCTTTTTCTTGCTTTCGTGGTATTCTTGCTAGTTACACTAGCCATCCTTACTGCGCTTCGATTGTGTGCGTACTGCTGCAATATTGTTAACGTGAGTCTTGTAAAACCTTCTTTTTACGTTTACTCTCGTGTTAAAAATCTGAATTCTTCTAGAGTTCCTGATCTTCTGGATATGAGTGACTCGTGCTACCATCGTATCTCAGGAGTCT
+
A<CC@CDDCCB=A==B9:6CBBBAAA@@BAA@=A;;;(9@3=:?====BB@CBBBB6;699;=9C@CCCDCCCCC?DCDGD3BB?B@@B8@A;<7;?B=@@999C@@@<@966=BCC@CCC8:79@AAC@A@>AA9:6:?B@@@CCBA;:;000<:<00+0<:=:@BBCCCCCC>@@@@@7A>C><;<;;*;BAAB>CFLHKEDB@@5;;;;*;??CB>@?@DABBBCCBB>A=@;:<@B6;;A=ACC;;;BA@@@AAAA@@@CD@BBBBBBBDDBBB?AA@::
@ATNG8:01283:06258
GATGGTAGCGCATATCAGCGCAGCCCAGAAGATCAGGAACTCTAGAAGAATTCAGATTTTTAACACGAGAGTAAACGTAAAAAGAAGGTTTTACAAGACTCACGTTAACAATATTGCAGCAGTACGCACACAATCGAAGCGCAGTAAGGATGGCTAGTGTAACTAGCAAGAATACCACGAAAGCAAGAAAAAGATGTACGCTATTAACTATTAACGTACCTGTCTCTTCCGAAACGAATAGTACGATGAGATCTCGTGTGCTACCATCGTATCTCAGGAGTCT
+
=>>B@A?;=?@@@;@BABBCBBBBB=BBC@CCCCBB?B?@@@ACBB@DC@C>??@;;;;;*;2:@>AACCCCDD>CC??@@@0AB@DAHII9CCCACBBCCBG@@>@@BA?CBB?BBBBC@@@BBDCCCCBB?ACDD;;:CCCCCC>B>BAA=@BA@@BBB?CFEFFD@BB@CBB?ABAA@9@@?<??DDF3:::BBAABBGDC@B@DBCB8;8;CFCC?AAB@@AC=@9<<<5<00+0===@@A@AA??@BBBBBBBABBAAA>AABBBBBBCBBB=??99:
@ATNG8:01296:06215
GATGGTAGTATCTGCACACTCTGTCCAGAAGATCAGGAACTCTAGAAGAATTCAGATTTTTAACACGAGAGTAAACGTAAAAAGAAGGTTTTACAAGACTCACGTTAACAATATTGCAGCAGTACGCACACAATCGAAGCGCAGTAAGGATGGCTAGTGTAACTAGCAAGAATACCACGAAAGCAAGAAAAAGAAGTACGCTATTAACTATTAACGTACCTGTCTCTTCCGAAACGAATGAGTACACATCGTCGTGTCGTGCTACCATCGTATCTCAGGAGTCT
+
@;BC?BCDCB@A@BABBA;AA=ACC?CCC@CBCC@@>@:;;CBBAA?AC@C@CBBBBCBB3C@BDAABBBBCDC>C?A@FCC2BA=A<B@@7@CD@DCCAAACB@=@<>>;@AB?BCCDFCBBCCCCBBBBB@CA@A>@@CCBBBB>@<@0000AAAEACC@BBBBBB?BB=AAA7::BBB9???<?AEFD2BB?CABBBCBB@<?<?A@A=B<@@BBB@CCCCBCC=?=?AC=BBB?9::BBBBBBBCDDDDBBCBCE???BCC?BBBCCCBBB@@@=999BB
@ATNG8:01299:06245
GATGGTAGAGAGAGCTCTCTCATCGTACTCATTCGTTTCGGAAGAGACAGGTACGTTAATAGTTAATAGCGTACTTCTTTTTCTTGCTTTCGTGGTATTCTTGCTAGTTACACTAGCCATCCTTACTGCGCTTCGATTGTGTGCGTACTGCTGCAATATTGTTAACGTGAGTCTTGTAAAACCTTCTTTTTACGTTTACTCTCGTGTTAAAAATCTGAATTCTTCTAGAGTTCCTGATCTTCTGGGCTGCGCTGATATGCGCTACCATCGTATCTCAGGAGTCT
+
AA@?<@ABBCFEBBB;99<?B>CCBB;;:DCCACBBK?ED?C?BCCCCCC@CBBCC@D?A@CC?C@DCCBBBA@@;77333$7<<>::949AAD?CBB?BB<?>BCCC?AAACBBBB?A<><?<?AA>><<<<AAAD=AA=>>@@AAAA>>>?>>;===<@A<@=@@@???@@@<>>BCB;B<A7;:BAB/AAAAA8?;;988==>><@DDD/A;;;B<@;>>=>>>A@@@<C=BD?==</--9;4=--/>>==???==>?B@>><>A@@@@>>>AAA<A@=>>
@ATNG8:01308:06257
GATGGTAGGACGAGCGTCTGAGAGGTACTCATTCGTTTCGGAATAGACAGGTACGTTAATAGTTAATAGCGTACTTCTTTTTCTTGCTTTCGTGGTATTCTTGCTAGTTACACTAGCCATCCTTACTGCGCTTCGATTGTGTGCGTACTGCTGCAATATTGTTAACGTGAGTCTTGTAAAACCTTCTTTTTACTTTTACTCTCGTGTTAAAAATCTGAATTCTTCTAGAGTTCCTGATCTTCTGGGTCTACGCTCGTCGCGCTACCATCGTATCTCAGGAGTCT
+
<:;@?BBB@BD@AADCAAB@@@@@<@BBCCBC@CDCD>BB@C?BBCBBEC@BBCCFAC@BCBB?A?CBBCCCCCC>;;;;;*;C@EEDE=CBCI@DBBACE@EIDCBCACCECCCDC?BBE@D@CBCBCDBC@CDBB?CBBBBBBCCB::;BBBB@CBA@BC@C@CCCCCCCCC=B;;;;.;>B><;;;;*;<<;;6;CCEECCAA@?@EED5DBBBB>A=AD<@AABBBC?C@CBBBGG@CBCB>BCCCCBBBAAAAACDCBAB?DD99:BA@@@@@<@BCBB
@ATNG8:01270:06281
GATGGTAGATACTCGCTGATACACCCAGAAGATCAGGAACTCTAGAAGAATTCAGATTTTTAACACGAGAGTAAACGTAAAAAGAAGGTTTTACAAGACTCACGTTAACAATATTGCAGCAGTGCGCACACAATCGAAGCGCAGTAAGGATGGCTAGTGTAACTAGCAAGAATACCACGAAAGCAAGAAAAAGAAGTACGCTATTAACTATTAACGTACCTGTCTCTTCCGAAACGAATGAGTACTATAGACTATCTGAGACTACCATCGTATCTCAGGAGTCT
+
BBBB@<<DDCDCBCBBCGHCBBBCF>BBH@BBBBAA-0+000066:5==7?;===@@A@A2A@EDCBBBCBBBC8==94444$495:.555&5994;666DDCCC<@;;:2:@?;@A?:?CCA<ACCCBBBCABAA@ACCCBCCCC<>8>00+0@>>@?AB?A???@A=AE>AAB=??BBB=B::9:DCCC3BB=A?999@AAB?@=DAAA9=:>CCCB?AA::9889=;@AA9??@4:77AABCCAA>>>B=>?A:99???==@399>>BCDC?>>C?BBCB>
@ATNG8:01278:06297
GATGGTAGATACTCGCTGATACACCCAGAAGATCAGGAACTTAGAAGAATTCAGATTTTAACACGAGAGTAAACGTAAAAAGAAGGTTTTACAAGACTCACGTTAACAATATTGCAGCAGTACGCACACAATCGAAGCGCAGTAAGGATGGCTAGTGTAACTAGCAAGAATACTACGAAAGCAAGAAAAAGAAGTACGCTAATTAACTATTAACGTACCTGTCTCTTCCAGAAACGAATGAGTACTACTTCTCAGAGACACACTACCATCGTCATCTCAGGACGTCT
+
<8;>:=BDBBB=@BA999///9///)/55.5====@;A7:;60@@:B@-0)0>>9988&7689889554:==19733333$3817,333&33838//-55--..3266.337(..556635567555822+2555355582225/5166<6:8869...(...36606:6333=///66(//60/3333$3938733////(/38389885959///:5:8==:9:/5.77;=2333.3/66///.3..(.5;24333;78;=7772;;;;7333333863----,,
@ATNG8:01284:06279
GATGGTAGTGTGTCTCTGAGAGTAGTACTCATTCGTTTCGGAAGAGACAGGTACGTTAATAGTTAATAGCGTACTTCTTTTTCTTGCTTTCGTGGTATTCTTGCTAGTTACACTAGCCATCCTTACTGCGCTTCGATTGTGTGCGTACTGCTGCAATATTGTTAACGTGAGTCTTGTAAACCTTCTTTTTACGTTTACTCTCGTGTTAAAAATCTGAATTCTTCTAGAGTTCCTGATCTTCTGGGTGTATCAGCGAGTATCTACCATCGTATCTCAGGAGTCT
+
44;;.44;555;;>>>>>>>96656@@@==BB;;9CD:@@<?;?<BC>BB@BEECC@G@CCCC@BACCB@B;<::;=>A>>+??7;;>>2559929:@<AA46959<<6696<<<@A=@99458<;@@999=9=9:98999?@<=CC996;<<<B=@?;?BC?C?:99=;77/0)0:@@3=*0)/0///$//555)6<<<<666=<4;;;;*;<;;;7;6;;49;00000*06000009;==>>4;6666==<<<<555555::.55;;<<===;;;:CBCBB
@ATNG8:01299:06298
GATGGTAGGCACACATAGATACAGTACTCATTCGTTTCGGAAGAGACAGGTACGTTAATAGTTAATAGCGTACTTTTTTTCTTGCTTTCGTGGTATTCTTGCTAGTTACACTAGCCATCCTTACTGCGCTTCGATTGTGTGCGTACTGCTGCAATATTGTTAACGTGAGTCTTGTAAAACCTTCTTTTTACGTTTACTCTCGTGTTAAAAATCTGAATCCTTCTAGAGTTCCTGATCTTCTGGAGAACACATGATTCTCTACCATCGTATCTCAGGAGTCT
+
CCCB?BCC@BABCCDCCBCBCCCCCBBBFBB@BCBB>BC?C@DCBBBBB@BCBAA?A?ABBB=A?BBBB@>;3333333"7949;@<6A844=BBC?BB<???;?@=@@CB8:>C?BBC@C?BBBBE?>>:>?>A=A>>>A>??@@===@@@@:@A@;DD;>:>AAACCDCB<>>>>=.9297;9999*999:;375559>9A@@<??>>.9;;<B>BB?B@CBBBBBB@@<@>BBBB?B?B?BBC?AB@@A>>><@AAAAB<;:;?@@?@@CAA<@@@>=
@ATNG8:01307:06291
GATGGTAGTGTGTCTCTGAGAGTAGTACTCATTCGTTTCGGAAGAGACAGGTACGTTAATAGTTAATAGCGTACTTCTTTTTCTTGCTTTCGTGGTATTCTTGCTAGTTACACTAGCCATCCTTACTGCGCTTCGATTGTGTGCGTACTGCTGCAATATTGTTAACGTGAGTCTTGTAAAACCTTCTTTTTACGTTTACTCTCGTGTTAAAAATCTGAATTCTTCTAGAGTTCCTGATCTTCTGGATAGCGACGCGATATACTACCATCGTATCTCAGGAGTCT
+
>AAA>A995<<<;;566<<@@AA@BBBA::9:.9:;:4<<7;5:;;;BCCACBBBC?C9;9;@=B@CCCCBB66699;99=,9;7;D?D=B@@;=@9925@499@A?@>AAABD;;;=@@A>B>CBCBCCCCACCCC@GEGECDBBBAB;;;@@@=@@@<@B@D?CCBCBCBBB7;;@@A7A>E5<;;;;*;AAAB=BA@@CB::992999:':??::8:=BB?BBGBBBB>B?B@?A;;7;@D?DCBBCA;;;B;;;BAAAA@@<@AAABBCCC@@@=@@@@@
@ATNG8:01311:06301
GATGGTAGCAGACGTGACAGAGCGCCAGAAGATCAGGAACTCTAGAAGAATTCAGATTTTTAACACGAGAGTAAACGTAAAAAGAAGGTTTTACAAGACTCACTTTAACAATATTGCAGCAGTACGCACACAATCGAAGCGCAGTAAGGATGGCTAGTGTAACTAGCAAGAATACCACGAAAGCAAGAAAAAGAAGTACGCTATTAACTATTAACGTACCTGTCTCTTCCGAAACGAATGAGTACGTGTGACGTACGTGAGCTACCATCGTATCTCAGGAGTCT
+
ABCF@CBBBCCCDBCBBB;:;ECBB>:9;GCBCB;;;;@CCCCBBC?AA>A?CCA@@@@@.?=ABC@A@ACBBC=?>;;;;;*;B@@5;;;6;BBACBAADCBBC=@=@C?CCC@CCCCCCCBBB@@?BBAD@BBBD?BBBBAAAA?A?BAB?ADBDDBAA>ABBCCC@CC@BBB?BB???9:::?CEEEE3??=?BBB?????>?@DCBB<>;>AB@A?AAA==>=<A>AAA9ACC?CCCCCCBC@@???CB@@@@@@???A??;??@@BBCAAA??:?@AAA
@ATNG8:01271:06313
GATGGTAGCTCTGCTCTGACTCTCGTACTCATTCGTTTCGGAAGAGACAGGTACGTTAATAGTTAATAGCGTACTTCTTTTTCTTGCTTTCGTGGTTATTCTTGCTAGTTACACTAGCCATCCTTACTGCGCTTCGATTGTGTGCGTACTGCTGCATATTGTTAACGTGAGTCTTGTAAAACCTTCTTTTTACGTTTTACTCTCGTGTTAAAAATCTGATTCTTCTAGAGTTCCTGATCTTCTGGATATGAGTGACTCGTGCTACCATGTATCTCAGGAGTCT
+
/:999;///////5<<;;<><;;656;99944.455;3<<5:05499955./77--(-(----(/4;55665::=6;:::9):<7<<<?2>995.5.55.5549=;;;?:666;::99.444.45<:=;;<;;8;///)//9//5;:::7---8----5366184:;<<<<<<>9=>>>>05.5655555$5<5595'5555:::95/,/;;;(//----(-/)//7;5557<7554=5505<<9>>@?>>?666;::<<<:>5949=<<9=9:988-33///
@ATNG8:01289:06355
GATGGTAGATACTCGCTGATACACCCAGAAGATCAGGAACTCTAGAAGAATTCAGATTTTTAACACGAGAGTAAACGTAAAAAGAAGGTTTTACAAGACTCACGTTAACAATATTGCAGCAGTACGCACACAATCGAAGCGCAGTAAGGATGCCTAGTGTAACTAGCAAGAATACCACGAAAAGCAAGAAAAAAGAAGTACGCTATTAACTATTAACGTACCTGTCTCTTCCGAAACGAATGAGTACATAGATATACGTATAGCTACCATCGTATCTCAGGAGTCT
+
:>=B?BBBCCA@?;6:BBCCCCCCC?CBB@BCCC@@=@=@A@::8?>@??B???<9999:(78;?>787<=::@8?>AAAAA2@C@B=BBB:BBC@DECDBBC;;:;@CC@CCC>A@CABBFCCCCCBBCDC@CABB>@@AAACBB?D@C:;;?BDDDDCB?AAABBB@BB?BBA299999:+:=>9?BCCCC)CC?997BBBAAB:>:=@AA:=:>>BCC@CDBAABC@C?BBD<A@A=AABCBBBBBBCCBBBCCBB@@@@@@8818>>;??==????;?B=;:
@ATNG8:01281:06361
GATGGTAGCGCGACGAGCGTAGACCCAGAAGATCAGGAACTCTAGAAGAATTCTGATTTTTAACACGAGAGTAAACGTAAAAAGAAGGTTTTACAAGACTCACGTTAACAATATTGCAGCAGTACGCACACAATCGAAGCGCAGTAAGGATGGCTAGTGTAACTAGCAAGAATACCACGAAAGCAAGAAAAAAGAAGTACGCTATTAACTATTAACGTACCTGTCTCTTCCGAAACGAATGAGTACAGAGAGTACGATATGTCTACCATCGTATCTCAGGAGTCT
+
?@AC@CCCCCB@A@BBCCCEDAA@D>CCD?DCCCAA=B?CCAAACC?CC?C?BBBBBAAA2A?BCCBDBCBBAC>DB@?@@?2?A8?8??<+;<=8::?@??C>>9??AA>>BB<><=>?=><=AACC<<<;5<CCC:==A@>@@@:@;@@B=ACCCAAAA>BB==BA?AB?CCD?AA9::,7?;4567676#6838>;B77>@>:<:<@>?7868@>>@;??A><>>;B=@;;1;00,0>>@@BBAABBAAAA>>>@@@?>?AAA5::@@ABBBBB@?=:;79:
@ATNG8:01282:06386
GATGGTAGATACTCGCTGATACACCCAGAGATCAGGAACTCTAGAAGAATTCAGATTTTTAACACGAGAGTAAACGTAAAAAGAAGGTTTTACAAGACTCACGTTAACAATATTGCAGCAGTACGCACACAATCGAAGCGCAGTAAGGATGGCTAGTGTAACTAGCAAGAATACCACGAAAGCAGAAAAAAGAAGTTACGCTATTAACTATTAACGTACCTGTCTCTTCCGAAACGAATGAGTACACATCGTCGTGTCGTGCTACCATCGTATCTCAGGAGTCT
+
BCBD@FDCBB@@@BB::6=><B;;;8;AAB@AACC@C@BBBAACC?AB<>9=??78988$74733?9?>8333(39:9444$4;6;8=>>2==@9=C?DBCCBC@B@CC?@@@>;;;A@@?AACCBBBBBC@BBBB?AACCCCCA3;5;<:2:C?=?@@?499ABBC@A?:89808888;28//-55556$573//*/89<;::5:488:;<A<??A@@=@AAAD?@<?<?@@9@@@9??BAB?@@A897345<<<=>=@@@BBB@BBBCAA???BAA>AAA9:
@ATNG8:01289:06396
GTTGGTAGATACTCGCTGATACACCCAGAAGATCAGGAACTCTAGAAGAATTCAGATTTTTAACACGAGAGTAAACGTAAAAAGAAGGTTTTACAAGACTCACGTTAACAATATTGCAGCAGTACGCACACAATCGAAGCGCAGTAAGGATGGCTAGTGTAACTAGCAAGAATACCACGAAAAGCAAGAAAAAAGAAGTTACGCTATTAACTATTAACGATACCTGTCTCTTCCGAAACGAATGAGTACTGTATCTATGTGTGCGCTACCATCGTATCTCAGGAGTCT
+
CC?C@DECCB??@B@BBBBCCDA@@;@BB@CAAAA@<@5;;:??>@>AA?B?ABDBBBBB1?;>AB998AA99949BCCECC3BC@C<BBB;CCCACCDCCCCA@=@?AA?D;<7;BB@@ABCBB;;=BBCCABCCG@BADCCCCC?E@DBC@BCCCCCCD@A?@ABA?AB>AA@2999999*99930;;;;;&;>;00,00@ABB@=B=A>==:>8=989780798886:494555(255.5662..7...7798558===6558987<@@@A==<;;6//(///66
@ATNG8:01320:05785
GGAATGGTAGTGTCATATGAGAGTGTGTACTCATTCGTTTCGGAAGAGACAGGTACGTTAATAGTTAATAGCGTACTTCTTTTTCTTTGCTTTCGTGGTATTCTTGCTAGTTACACTAGCCATCCTTACTGCGCTTCGATTGTGTGCGTACTGCTGCAATATTGTTAACGTGAGTCTTGTAAAACCTTCTTTTTACGTTTACTCTCGTGTTAAAAATCTAGAATTCTTCTTGAGTTCCTGATCTTCTGGGTGTATCAGCGAGTATCTACCATCGTATCTCAGGAGTCT
+
-(-(--(-786:566=?CGICCBCBCCBBB;;;C?B;;;49=9C@CCCCCDJ:C?>>?;D;CABB=B>B;;/=/0/;3/////$///(4444)5<;;8=6526>6;;?=?>:=AB??AAA@BBB9929A@B@AAA?CBDC>BBB;;;CCCCCBBB@@@?BBA>BB@B?CB@@@@@@@?BBBBB7A=A8::CCD0?>:::,/0.------946999$-////9)/)/727:5455;4949::55549;9=4>>CBBCB:9:9:;BABB?@=@@@@;:9>9990*/70//
@ATNG8:01325:05774
GATGGTAGTGATACAGATCAGACACCAGAAGATCAGGAACTCTAGAAGAATTCAGATTTTTAACACGAGAGTAAACGTAAAAAGAAGGTTTTACAAGACTCACGTTAACAATATTGCAGCAGTACGCACACAATCGAAGCGCAGTAAGGATGGCTAGTGTAACTAGCAAGAATACCACGAAAAACAAGAAAAAGAAGTACGCTATTAACTATTAACGTACCTGTCTCTTCCGAAACGAATGAGTACGATGAGAGAGCTCTCTCTACCATCGTATCTCAGGAGTCT
+
CABB@BCCCBBCEDCBBCCCDDDAB?ACEACCCCAA>@@CCCBBBB>BB?B@AAA??==?.8>=DCCCBAABBD@BBABAAA2@B?B@DDD;CEC@CCBBCEEBD@D@@B>BCD?CCAABBBBCCCDCCCBB<@@AA=ABABAA::5;@DBB?BCCCBCCC?AAACBB?BC?BB@9==::999(9:3:BCCC3BB>AABCBBBBC?@=??@E:>:>@CBB@BCBA@C@797:AC=CBC=@@CCCCCAAACCCB>>?BA><==?===;>:::AAAB>>>A=BC;;;
@ATNG8:01326:05809
GATGGTAGCACACGAGATCTCATCGTACTCATTCGTTTCGGAAGAGACAGGTACGTTAATAGTTAATAGCGTACTTCTTTTTCTTGCTTTCGTGGTATTCTTGCTAGTTACACTAGCCATCCTTACTGCGCTTCGATTGTGTGCGTACTGCTGCAATATTGTTAACGTGAGTCTTGTAAAACCTTCTTTTTACGTTCACTCTCGTGTTAAAAATCTGAATTCTTCTAGAGTTCCTGATCTTCTGGGTGCGCTACAGTCTCTCTACCATCGTATCTCAGGAGTCT
+
?;<C?BCCCC@AADC@AACCCC@@CEBBBCBCABCCF?BA?BACBBCCCC?CCCBA?B?BBDD@D?BBBBBBBBD@@@?==.=?=A@AA<BCAA>BA?=?B7:9A@??;?ABACCAA>AAA?B@BA@@>>>?<?@@A7;;>>=@@C??>DB?>;;18698==6;7;BAAA886A6:6688,67>888888(8<===AAC?@@AA?><07878(8<===5;5;?;?@BA====D=D88/<<,//<<1::>???>>>@B>>>@@@=>:>???A@@@?>>>=888BA
@ATNG8:01320:05879
GATGGTAGAGTATCATGTGTATCTCCAGAAGATCAGGAACTCTAGAAGAATTCAGATTTTTAACACGAGAGTAAACGTAAAAAGAAGGTTTTACAAGACTCACGTTAACAATATTGCAGCAGTACGCACACAATCGAAGCGCAGTAAGGATGGCTAGTGTAACTAGCAAGAATACCACGAAAGCAAGAAAAAAGAAGTTACGCTATTAACTATTAACGTACCTGTCTCTTCCGAAACGAATGAGTACTGTATCTATGTGTGCGCTACCATCGTATCTCAGGAGTCT
+
:<=A?BBCEA@<CDCCCCCBCCCBC>BCC=@@;:<@7>;??@@BEA<@@-0,/;://0/0$03@;<CEAAAECC>CCCCDDF5CC?A=CBB7BAA?ACBCBBBBB=A=::7;BB>BCBBBCCCBCCCABBGJ@CBBC@BBCBBBBCAF@B;;:;EHDFCBB?CDBBAB@CC?BCC>ABCCC>BBA>@@@@@@%==900*0=@ADEC@DA9:9?=B>==BCGAEBCBBBB?A?A@A=ABB?ABAABBBBBBABBC:::AABBBBCBBB?AA>??BAAACBB>AA:88
@ATNG8:01316:05954
GATGGTAGCACACGAGATCTCATCGTACTCATTCGTTTCGGAAGAGACAGGTACGTTAATAGTTAATAGCGTACTTCTTTTTCTTGCTTTCGTGGTATTTTTGCTAGTTACACTAGCCATCCTTACTGCGCTTCGATTGTGTGCGTACTGCTGCAATATTGTTAACGTGAGTCTTGTAAAACCTTCTTTTTACGTTTACTCTCGTGTTAAAAAATCTGAATTCTTCTAGAGTTCCTGATCTTCTGGTGTCGTCTATCATGTACTACCATCGTATCTCAGGAGTCT
+
BCBA=AA@@0//<<AADCCJAA;<@BACCCAA>BCCH?EG@D?CCDDBBB?CCCCC=B?CCCC?C?CBBBBBBBB>BBCDF1??@BBBC;BBCA=AABCCC199????=?BAAACBB?BCC?B?BBBBBBBA?BBBB?BBBB??A@@A=>>@@@@;?AA=AA;A:AAA<>>>>?<>?AAB5B<B<@@@@@/@A>?@7?>>>ABA?@?:???>>'=557=>=7=B8BCCBCBB?B?B:99AA789@;989=>?@@@@BB???BAB@B>A@CCAA>>>@@@;:::76
@ATNG8:01320:05946
GATGGTAGTGCGTGAGAGAGAGACCCAGAAGATCAGGAACTCTAGAAGAATTCAGATTTTTAACACGAGAGTAAACGTAAAAAGAAGGTTTTACAAGACTCACGTTAACAATATTGCAGCAGTACGCACACAATCGAAGCGCAGTAAGGATGGCTAGTGTAACTAGCAAGAATACCACGAAAGCAAGAAAAAGAAGTACGCTATTAACTATTAACGTACCTGTCTCTTCCGAAACGAATGAGTACTACTCTCAGAGACACACTACCATCGTATCTCAGGAGTCT
+
?@AD?CBBBC;;6@@B>CCAAABAB8=AA;:;;A@<=A@>?<<<A<9??9@=>==89888$94@@CBBBA>789,9>:;<<;';@=@5;;;&9@<:;AABEAAA@=@;;;5;BB>BB;:;@@ACDGICBBAB?ABBB?BBAAA@@CAD@D:;:;BBB@@@A>A@BBDB?B@=@>>,00>>@7@;?<?DCEF2BB@BBBBB?>=?4:46==<:>;==B@A?@BBBA@@>?<?BD>CCF?B@????B?@@BBFBABBCDCCBAA@AD=BD>>CCB=;;;?;888;;
@ATNG8:01315:05963
GATGGTAGGAGACACGTCGCACACGTACTCATTCGTTTCGGAAGAGACAGGTACGTTAATAGTTAATAGCGTACTTCTTTTTCTTGCTTTCGTGGTATTCTTGCTAGTTACACTAGCCATCCTTACTGCGCTTCGATTGTGTGCGTACTGCTGCAATATTGTTAACGTGAGTCTTGTAAAACCTTCTTTTTACGTTTACTCTCGTGTTAAAAATCTGAATTCTTCTAGAGTTCCTGATCTTCTGGGTCTACGCTCGTCGCGCTACCATCGAGGTTGTAAAGTCT
+
BBCC@CBB@CBBAA;;<BBBCBBECCCA@ACCACCCC>CCADABBBCCCC?@A:;;=@?BECC@C@DA?ACCCA@=?==>?.?><A>>>8?AAA?BBB?BB<?>AEFD?BBBBAAAA?DCA<@<??>@@>>A;A@??688>>>=>>=:;;A=>>B;??>=CD=D====>>>@@A<::;DD6@<?::6666)688;<*//6///:==?<?BBB.>>=>@=D<A@:>>>>@??=?=B???BB7;<AB:;;:@<<<@>>>@@=;///<7<;:9==9==???@9?ABB
@ATNG8:01325:05990
GATGGTAGGACGAGCGTCTGAGAGGTACTCATTCTTTCGGAAGAGACAGGTACGTTAATAGTTAATAGCGTACTTCTTTTTCTTGCTTTCGTGGTATTCTTGCTAGTTACACTAGGCATCCTTACTGCGCTTCGATTGTGTGCGTACTGCTGCAATATTGTTAACGTGAGTCTTGTAAAACCTTCTTTTTACGTTTACTCTCGTGTTAAAAATTCCTTGAATTCTTCTGAGTTCCTGATCTTCTGGTATACACACTCGCTCGCTACCAATCGTATCTCAGGAGTCT
+
;;;B:=;@.94445444444<<;?;@9;9CAA?AED=BB?A?ABBAB;;:9BBCC@C?@@AA=@>BCCCCCC;:9;CCCC1??<@:::)9??B>B;:6:A6::BBCC@A:99???;AAAB?B?AA=BB?><9:///+//66;:56277<8977A27794773949997889::)//.33)328222222$22755-5556675655/2666$-(-(-(.83808527998886;5888;8=.5585;9///89?=::9<::9766;),(,7,,,-46777333333
@ATNG8:01325:06026
GATGGTAGGACGAGCGTCTGAGAGGTACTCATTCGTTTCGGAAGAGACAGGTACGTTAATAGTTAATAGCGTACTTCTTTTTCTTGCTTTCGTGGTATTCTTGCTAGTTACACTAGCCATCCTTACTGCGCTTCGATTGTGTGCGTACTGCTGCAATATTGTTAACGTGAGTCTTGTAAAACCTTCTTTTTACGTTTACTCTCGTGTTAAAAATCTGAATTCTTCTAGAGTTCCTGATCTTCTGGTGTCTGATCTGTATCACTACCATCGTATCTCAGGAGTCT
+
==AG@CCD?CBACBBCECCCDDBB?BCCCCBB>ACCC=CC?C?CCCCCCC?CCCCE?C?CCDC?E?ECBBBCCCC?99999'9?:??@@<@CCC@CFIACC9::BCCD@CCCCBBBB@CCC?C?CCBBBBBC@CCBB@CCCCCCDDCCCBBC@@@@CCC=CD?C>AADCCBBCDADBABA8@?B@BCCCC1CCCCC=CCCCCCDBBB?CCCC5CBBBD?B?BC@CCBBBAA>@?ABBEBA?CCCACCCBBBCCBCBDCCBCCCCC?BBBBBCCCCBBB>BBB@@
@ATNG8:01322:06099
GATGGTAGAGTACAGTGTAGTAGACCAGAAGATCAGGAACTCTAGAAGAATTCAGATTTTTAACACGAGAGTAAACGTAAAAAGAAGGTTTTTACAAGACTCACGTTAACAATATTGCAGCAGTACGCACACAATCGAAGCGCAGTAAGGATGGCTAGTGTAACTAGCAAGAATACCACGAAAAGCAAGAAAAAGAAGTACGCTATTAACTATTAACGTACCTGTCTCTTCCGAAACGAATGAGTACGAGAGAGCACACGTGTCTACCATCGTATCTCAGGAGTCT
+
@?<A?BCCCDCCCCCBCCCCIGDAA>BECACBCBAA=B?AACCCCC@BB?B@BB>>?BBB3B@BAAAABCCBBB>BA@AAAA0AA=B=AA@@1ACD@DCCCCBCCB@C?CB@CBB?BBBABBBCCCBCBBBBB?BBAB?BBBAAC??<@?BBB@BCCCCCBA=ACCDBB?BB?BBB9>=::::+9@@;@?@?@2AC?B???DDBC>1617:<>*/-/=@@@=CC???A@;@<?BB=A::99BBBBDCBBBBBAAABCAAABBBCABA;@>>>BBBBBB>><>>>A@
@ATNG8:01324:06084
GATGGTAGCACGAGTCACTCATATCCAGAAGATCAGGAACTCTAGAAGAATTCAGATTTTTAACACGAGAGTAAACGTAAAAAGAAGGTTTTACAAGACTCACGTTAACAATATTGCAGCAGTACGCACACAATCGAAGCGCAGTAAGGATGGCTAGTGTAACTAGCAAGAATACCACGAAAAGCAAGAAAAAAGAAGTACGCTATTAACTATTAACGTACCTGTCTCTTCCGAAACGAATGAGTACGATGAGAGAGCTCTCGCCTACCATCGTATCTCAGGAGTCT
+
5:>=7<<?:556<=@CE;;6==B>B:CCCACDBCCG@F@CBA@EFC@CD@C?A@BBDDDD1@=?A?A@AA>898.8794444$4;7;.555&5<<8<6665;;5:2979909AA?BBBBBCBBBCCHECCBB>BBA@>@DCBBBBC?B?B@@>@CCABADC?BBBCCC?BB@BA@<@>8777(7735;;;;<<%<988<88<;7:8052577A6A;:9@@@;@AAAAAB@B9<AB<A@B?BBCB999@@???BA???;;;;>BA;;::<A@@@A<65577919><<8
@ATNG8:01315:06179
GATGGTAGTGTGTCTCTGAGAGTAGTACTCATTCGTTTCGGAAGAGACAGGTACGTTAATAGTTAATAGCGTACTTCTTTTTCTTGCTTTCGTGGTATTCTTGCTAGTTACACTAGCCATCCTTACTGCGCTTCGATTGTGTGCGTACTGCTGCAATATTGTTAACGTGAGTCTTGTAAAACCTTCTTTTTACGTTTACTCTCGTGTTAAAAAATCTGAATTCTTCTAGAGTTCCTGATCTTCTGGGTGTATCAGCGAGTATCTACCATCGTATCTCAGGAGTCT
+
789:6<9;;==?@@AAAACCCCCBBCCDCCCB?BA@@=AA>A?;;9@??B?BBBB=9>@CCCC@C=@@;?@>=<;55:::;*59.577<30///499<9>@:=====>8<B@@>>?B<@AB6;6:A:9:969?BB@B@BCBBCCBBA@@=99444;@??;?A:>:?;:>:<;;>:9<@@@4@9A4::A?A,@>;;;0:999>9>>55.55555#9:::<:>:<=:<==<@:>5:5>::@==4559:19596@@@@996@@AA>=;>5;9;;445<::9<8445;;
@ATNG8:01325:06161
GATGGTAGCGCGACGAGCGTAGACCCAGAAGATCAGGAACTCTAGAAGAATTCAGATTTTTAACACGAGAGTAAACGTAAAAAGAAGGTTTTACAAGACTCACGTTAACAATATTGCAGCAGTACGCACACAATCGAAGCGCAGTAAGGATGGCTAGTGTAACTAGCAAGAATACCACGAAAGCAAGAAAAAAGAAGTACGCTATTAACTATTAACGTACCTGTCTCTTCCGAAACGAATGAGTACTACTCTCAGAGACACACTAATCGTTCCTTCTGAGTCT
+
=BBB@BCBA@CCCAAACB<;;A@>@3@;;8<ACCCB@B@BBCCCCC@CC?B?AAABBDDD3B?BB999?C?=>C=735<<::(5;49.595&9AB@ABA@@>=9:2;;??<@BB>AAFDBBCCCBDCCBBBB?B;:;?B@@?BA??;?>@;;69C@ABAAB?CCCCDC?9949@=8<?73317==;@ABBAA(AA=@@=?>968537.22@A9?<87;AA?AAB@A><171777*3996343==?778;=??>=:<889985556265582828-3/996///
@ATNG8:01323:06283
GATGGTAGGCGACATACATACGCGCCAGAAGATCAGGAACTCTAGAAGAATTCAGATTTTTAACACGAGAGTAAACGTAAAAAGAAGGTTTTACAATACTCACGTTAACAATATTGCAGCAGTACGCACACAATCGAAGCGCAGTAAGGATGGCTAGTGTAACTAGCAAGAATACCACGAAAGCAAGAAAAAAGAAGTACGCTATTAACTATTAACGTACCTGTCTCTTCCGAAACGAATGAGTACAGAGAGTACGATATGTCTACCATCGTATCTCAGGAGTCT
+
?CFE@CCB@BBCCCECBBCBB@ACC@CCFADAAA;;5;@B;;;EAB?AC@C?A@A;;;;;*;>BBGCGCCC;;;0;A;;;;;*;C>B5:::*9BA=ABBCCBCCC@D?BB@CCC?BBCBCAABCCCCBBBDGACBBB?BBBABBAB@CIDBB?BDCCCCCC@CCCCCC@BB>@@A<??BCC=A@?9887777%8?;@@AABCBA?5947<AD0819?AAB?BBBBBCB>A?@@@9@??<?BBDDCBBCCC@AACDBBBBBBBBAAA?CCCBBB===;;;<AA888
@ATNG8:01314:06355
GATGGTAGTATCTGTCTACGAGAGCCAGAAGATCAGGAACTCTAGAAGAATTCAGATTTTTAACATCGAGAGTAAACGATAAAAAAGAAAGGGTTTTTACAAAGACTCACGTTTAAACAATATTGCAGCAGTACGCACACAATCGAAGCGCAGTAAGGATGGCTAGTGTAACTAGCAAGAATACCACGAAAGCAAGAAAAAGAAGTACGCTATTAACTATTAACGTACCTGTCTCTTCCGAAACGAATGAGTACGTGTGACGTACGTGAGCTACCATCGTATCTCAGGAGTCT
+
4:9=<@@A@?;9555;:=>>A@@BB<@?B=?@00/9)/)//:/34;7:97<-3333399:):6::;<::888;;91333337777$333(33(3;==+4//9166/...3222'22'22+255.5667?CCCCCCBBBBBC@@BAA?A@@??AAB?B@C@@>ACCCDBCCABCCABB@BB?BCC>BABBB=A@@<:9999(9>>CA@@BB@?D887:@AA5;6:>B@@=@BAABBC?C?AAA<ABB?BBBBBBCAAAACCCCCCAAACBBBCCC?AAACCABBBBBB@BBBBB
@ATNG8:01323:06350
GATGTAGAGAGACTGTAGCGCACCCAGAAGATCAGGACTCTAGAAGAATTCAGATTTTTAACACGAGAGTAAACGTAAAAAGAAGGTTTTACAAGATCACGTTAACAATATTGCAGCAGTATGCACACAATCGAAGCGCAGTAAGGATGGCTAGTGTAACTAGCAAGAATACCACGAAAAGCAAGAAAAAAGAAGTACGCTATTAACTATTAACGTACCTGTCTCTTCCGAAACGAATGAGTACGATGAGAGAGCTCTCTCTACCATCGTATCTCAGGAGTCT
+
BBBCCCBBBDDCC9=;KKJCBBBD>DCC?CCBBBC?CBBCBCCC@CC?B?BCA@@CCD3C>AABBBBCCBBB=>?@DDCC3CE@C=@@@8ADD@ECDDDDBB@B?BE@CCC=ABCCDCCCCECCCCCDD@CCBB?BBB@@CAA=B@A@@>ABBBCCBB@CCBB??;?@;::9<@?8999+9=@;::9999%:>;<A=B=<C?=<==9:;<2:5;=@@@GFBAAB?@:=;99:29BB?CCBBBBCCC@@ACCCB??@@>>>?;;;;@>:;?A>>>ABB><==AA
@ATNG8:01319:06395
GATGGTAGTATAGAGCTCTACATAGTACTCATTCGTTTCGGAAGAGACAGGTACGTTAATAGTTAATAGCGTACTTCTTTTTCTTGCTTTCGTGGTATTCTTGCTAGTTTACACTAGCCATCCTTACTGCGCTTCGATTGTGTGCGTACTGCTGCAATATTGTTAACGTGAGTCTTGTAAAACCTTCTTTTTACGTTTACTCTCGTGTTAAAAATCTGAATTCTTCTAGAGTTCCTGATCTTCTGGTATACACACTCGCTCGCTACCATCGTATCTCAGGAGTCT
+
CABB@BBDB@@CBBBB;66@>BBBCB@@@B@@=@BBB<;;7;?BBBBCCFABBBBB>A>999A?D?B?>>A?<8?=BEFEF19:>B???8?@@A?BB@:@@000@@?@@8@BCCAA;<:=>>7;7;AAB8::@=<==B186?===>AABABB;;;@;>?@;?@:=9=>>99:<<;-//===2=9=6>>???/<=666.6-----6::>;@@??.>655?;A9==:>A@A>>>=?=@@==>@8;;B=>>=A@@AA@@:;:@A>=>@@<@>>>BB@@@@?@<@@??>
@ATNG8:01324:06378
GATGGTAGCACACGAGATCTCATCGTACTCATTCGTTTCGGAAGAGACAGGTACGTTAATAGTTAATAGCGTACTTCTTTTTCTTGCTTTTCGTGGTATTCTTGCTAGTTACACTAGCCATCCTTACTGCGCTTCGATTGTGTGCGTACTGCTGCAATATTGTTAACGTGAGTCTTGTAAAACCTTCTTTTTACGTTTACTCTCGTGTTAAAAATCTGAATTCTTCTAGAGTTCCTGATCTTCTGGGCTGCGCTGATATGCGCTACCATCGTATCTCAGGAGTCT
+
;99@8ABBBBCBBCCCCCCBAA>>@A<@<=>@6@@A?:AB=B9A@;=>BB?BBAAB?B?BCAB:B?@ABBABB?A9A@@A@2@@<?8877&3@@A=B?@=?A?@ABBBB?BCBAABA@=ABA?B@B???>==@=GDAA;@@@@@>>?AAB>=;;;A:;;;;??;@=???ABAAAA6;;AAA5A<@:>>@@@/@ADDD5=>A@@@A<<<;A>CC/C99<A<A<?>;@@AA===;?=AAACAA;998919///;;9;????@>>>AAA;?@AAAAAAAA;<8<?>>>
@ATNG8:00023:01947
GATGGTAGCTATACGTATATCTATGTACTCATTCGTTTCGGAAGAGACAGGTACGTTAATAGTTAATAGCGTACTTCTTTTTCTTGCTTTCGTGGTATTCTTGCTAGTTACACTAGCCATCCTTACTGCGCTTCGATTGTGTGCGTACTGCTGCAATATTGTTAACGTGAGTCTTGTAAAACCTTCTTTTTACGTTTACTCTCGTGTTAAAAATCTGAATTCTTCTAGAGTTCCTGATCTTTCTGGGAGATATCATCAGCGAGCTACCATCGTATCTCAGGAGTCT
+
<<@A=@;@@B<<<;@AC?=>@DDB@@;:;DBB@BBBD>CC?B?BCGBCBB@BDCCC@C?BBCC?C<??CCBBBCA=99:9:$374:@AB>BBBB@AA@@CC?==>?AD?C?@??BA?;?@@=@<??AAA::::678?5::>>A@@@B;;;>=>=?:?==:>C=B=AB@@@?@?>8=:::9/94:7<9;;;,99;;@-//<777==>>=BBBB/>988@=A:===B@@;<;;=B=@@B@988*////)///669;<;@A===?:::=A<=;;;==;;;;==:>@@@>
@ATNG8:00043:01947
GATGGTAGATACTGCGCTGATACACCCAGAAGATCAGGAACTCTAGAAGAATTCAGATTTTTAACACGAGAGTAAACGTAAAAAGAAGGTTTTACAAGACTCACGTTAACAATATTGCAGCAGTACGCACACAATCGAAGCGCAGTAAGGATGGCTAGTGTAACTAGCAAGAATACCACGAAAGCAAGAAAAGAAGTACGCTATTAACTATTAACGTACCTGTCTCTTGCCGAAACGAATGAGTACACATCGTCGTGTCGTGCTACCATCGTATCTCAGGAGTCT
+
5:<>5566///;///9<<AC;;;;;;)9>@7;;0//0)/)///9899843,3,3////666$/(/9678:<=<==17755555$5<6<9>>>2>A=.5555<:=<<7<7::4:A=7<=B566>=<<<555<;;8=<<;9==<777//(/39794:<<;::::17733336==7888487333(386167==.550589555:22026;;9959;A5:9>4:9>@=::44436::1:99+//://38333888<><==655<998999;===?@A@@:8<7;=8<9
@ATNG8:00036:02031
GATGGTAGACATATCGTACTCTCTGTACTCATTCGTTTCGGAAGAGACAGGTTCGTTAATAGTTAATAGCGTACTTCTTTTTCTTGCTTTCGTGGTATTCTTGCTAGTTACACTAGCCATCCTTACTGCGCTTCGATTGTGTGCGTACCGCTGCAATATTGTTAACGTGAGTCTTGTAAAACCTTCTTTTTACGTTTACTCTCGTGTTAAAAATCTGAATTCTTCTAGAGTTCCTGATCTTCTGGGTCTACGCTCGTCGCGCTACCATCGTATCTCAGGAGTCT
+
CCAB?CCCBBBCCCCCCCCCCABBGCA?AA::6;A@A<A?<@?ABBBCBB?B@B>=<>;@AAA?B=@?CCBBB@@=@@A@A2BA?B@@@9?BBC?CCD?A@598?CDE=>>>>>=A@;@>A:?:?AA?>;;;;@C>>9>>>A88:B??;?==::::====BB=A<AAA;;;@>><>@@DD;B<>:=====/==:::/:;;888@@@@=DCCB/>;;;=:==@A=B>>>C@?:>;>@AAAA7::AA9AA??>=<@@@>>>B@>>>A<>>>A@@@?>?>?<AA>>?
@ATNG8:00040:02023
GATGGTAGTGATACAGATCAGACACCAGAAGATCAGGAACTCTAGAAGAATTCAGATTTTTAACACGAGAGTAAACGTAAAAAGAAGGTTTTACAAGACTCACGTTAACAATATTGCAGCAGTACGCACACAATCGAAGCGCAGTAAGGATGGCTAGTGTAACTAGCAAGAATACCACGAAAGCAAGAAAAAGAAGTACGCTATTAACTATTAACGTACCTGTCTCTTCCGAAACGAATGAGTACAATGAGATCTCGTGTGCTACCATCGTATCTCAGGAGTCT
+
CBCB?CBBBBBBCCDCCCCCCCCCC?BBC?CBBBCC?B@BBBCCCA?CCAC?A@ABCCCC1C?BBBABCDDBAA<A@BECCC3CC@C@CCC;CCC@BBBBECCCD=C?CC?CCC?AABCDCCBACCEE@@@DACCAA?ABBCBBAB?CACBB?BCCBBBCC@C??????CC???A<??888*::93:::::.9A?D9::ABBED;?;?@@@;>:>DCCC?BBBB@@@:?;>>>9?BB@BBBBBCCC?AAABBBB@BBBBBBBBBB>B>>=BACAAAAC?BB>==
@ATNG8:00042:02050
GATGGTAGAGAGACTGTAGCGCACCCAGAAGATCAGGAACTCTAGAAGAATTCAGATTTTTAACACGAGAGTAAACGTAAAAAGAAGGTTTTACAAGACTCACGTTAACAATATTGCAGCAGTACGCACACAATCGAAGCGCAGTAAGGATGGCTAGTGTAACTAGCAAGAATACCACGAAAGCAAGAAAAAGAAGTACGCTATTAACTATTAACGTACCTGTCTCTTCCGAAACGAATGAGTACGATGAGAGAGCTCTCTCTACCATCGTATCTCAGGAGTCT
+
966D<CCBCCDCBAABBBABBA;;;)99;2:A@@CC@C@BBAABBCAKK?B?@@>:9:::(9:@A=?>@@@??>8>=;:999$4<7;.555&5:;.596;AAB@@?A@DD@CCD=@@DCCDCCCCAAABBAB@BDED@BBBBBBCC?C@DBB>A@BBCCCC?BBBBBB@CC?BBB?BBBCD<@@?:@@@@A2@D??:99C@AAA=C==>=D<@<@@B@@=@DCABBC?C@BBD>C?A=???BBBC?????BABBCB>>>>@A>>>=A;;;9:9CBB@@<@AA@@
@ATNG8:00016:02091
GATGGTAGCGCACACATAGATACAGTACTCATTCGTTTCGGAAGAGACAGGTACGTTAATAGTTAATAGCGTACTTCTTTTCTTGCTTTCGTGGTATTCTTGCTAGTTACACTAGCCATCCTTACTGCGCTTCGATTGTGTGCGTACTGCTGCAATATTGTTAACGTGAGTCTTGTAAAACCTTCTTTTACGTTTACTCTCGTGTTAAAAATCTGAATTCTTCTAGAGTTCCTGATCTTCTGGATAGCGACGCGATATACTACCATCGTATCTCAGGAGTCT
+
ABBA@CBBCCEFDCCCCCDDCC@@ABAAAC@@;@AAB<AB<@=ABCCCCG@BBCCC@C?BACC@C@CBBBCCBBC@;;::-:?=B5996:AAC@CBB?BC?BABCDDACCAAADDC@CBC@D@BCCCCCAA?ACDD@CABACCBBCDCBCCGBB?B@@<@B?B@BBEEGCBAA=@;;;;.;<@<;;;;.;AAAD=BBCCBBAA?A4::::(:::9@@BACCACCDDCCC=@>@BBCCC:<<C@CJDDFBBBCCDCF;;;BBAA=@@@@ADBBADCD@AAA?@
@ATNG8:00020:02114
GATGGTAGCACGAGTCACTCATATCCAGAAGATCAGGAACTCTAGAAGAATTCAGATTTTTAACACGAGAGTAAACGTAAAAAGAAGGTTTTACAAGACTCACGTTAACAATATTGCAGCAGTACGCACACAATCGAAGCGCAGTAAGGATGGCTAGTGTAACTAGCAAGAATACCACGAAAGCAAGAAAAAGAAGTACGCTATTAACTATTAACGTACCTGTCTCTTCCGAAACGAATGATTACAGAGAGTACGATATGTCTACCATCGTATCTCAGGAGTCT
+
<=>C@CCEB;666==@@>A<:66@?:=BB=<BCBBB?B?BBBCBBB?DB?B?AEBBBDCC2A9::BBAABCCBC=BABA@@?,9:494;@@7BDCADCGCCBBBD>B?CCACCB@DBBBDCBBCCBBBBBCD?DCBB?BCCCBBBC@DACBB?BCCCAA?B?BBBBBC@AA=A@@499@@@;@AA=AAAAA3BB?CBDBBEA@@<@:==??;>8>?A@@=@BAAADD@D@AAA;AAA>ABCD@AAACCCCBCCCECCBBB???9929?????CAA?9929>989
@ATNG8:00041:02100
GATGGTAGGCGAGAGTGAGACGCAGTACTCATTCGTTTCGGAAGAGACAGGTACGTTAATAGTTAATAGCGTACTTCTTTTTCTTGCTTTCGTGGTATTCTTGCTAGTTACACTAGCTATCCTTACTGCGCTTCGATTGTGTGCGTACTGCTGCAATATTGTTAACGTGAGTCTTGTAAAACCTTCTTTTTACGTTTACTCTCGTGTTAAAAATCTGAATTCTTCTAGAGTTCCTGATCTTCTGGATATGAGTGACTCGTGCTACCATCGTATCTCAGGAGTCT
+
BBBC?BBC?BBBBBBDDDEEEDBBCCCCCBBB@BCCC=BC?C?CCAABCC?CCCCA>A>ACAA=A=AAAA@ABCC?<>=>=.?B?BBBB9BBBB>B@B=BC;=<@C>><>BBCB@@@@@@C6868>>>><<<;CAA>:?>>>>><<<>>???>>?<<=<<@@<?:?DAAAAA>>:>??BB5?<@;?@DDD.;=99909;;///989@<AAAA/A:::A<A=>?<??>@@??;@;?AA@@@:>=@<@@@@@A><>AA>>@==>>>>:===@A?==AAAC;==>>?
@ATNG8:00047:02116
GATGGTAGCACACGAGATCTCATCGTACTCATTCGTTTCGGAAGAGACAGGTACGTTAATAGTTAATAGCGTACTTCTTTTTCTTGCTTTCGTGGTATTCTTGCTAGTTACACTAGCCATCCTTACTGCGCTTCGATTGTGTGCGTACTGCTGCAATATTGTTAACGTGAGTCTTGTAAAACCTTCTTTTTACGTTTACTCTCGTGTTAAAAATCTGAATTCTTTAGAGTTCCTGATCTTCTGGACAGAGTGTGCAGATACTACCATCGTATCTCAGGAGTCT
+
;<<A?CBBDCDCCCECCCCCCCAA@B;99@@@=AAAA6@@;?7@A@@@BB>AB@@@>@6:5<<9>?CCBBBB?;>57;7;7$3317333(399<4:9:47;.3:7??A?BCCBBABB@C@@<@=@@??===>;>??C8;;@A@@@>>=A@@===A7:;;=@@:=:>AABA???>5:;===2==D<??@@@/>==DD:@?@???::;=9=AAA/@;;;?<@<?=<067<//+/59:<==@=>>><AA>>>@???>>>?>>>?@@A<@@@;;;A????A:>>AAB
@ATNG8:00048:02105
GATGGTAGTATAGAGCTCTACATAGTACTCATTCGTTTCGGAAGAGACAGGTACGTTAATAGTTAATAGCGTACTTCTTTTTTCTTGCTTTCGTGGTATTCTTGCTAGTTACACTAGCCATCCTTACTGCGCTTCGATTGTGTGCGTACTGCTGCAATATTGTTAACGTGAGTCTTGTAAAACCTTCTTTTTACGTTTACTCTCGTGTTAAAAATCTGAATTCTTCTAGAGTTCCTGATCTTCTGGCGCGTATGTATGTCGCCTACCATCGTATCTCAGGAGTCT
+
CCCD@CCCBABBCBBBCDBBBCBC@@;;;B;<4;BAB>CC@C@AAABBBB>?ABCC?C?@@AC?C=BBBB??==?69:9999#8>6A???9?BBC>C@?8@@2999>>?7=@BA@@@A9=<?;@;@>>>>==<9@>==7=A<====@@>>>B;;;A7;;>;>B=E7;;>=B<<::5999AA6A<@888888(8@;;<0767//-3--/37777)579>:6?6;;3;AAAAAA:>:>B===A:>>@=B??>==;;;BAA>>?>:;;;:>>>?==>>>>@@:>=@D;
@ATNG8:00016:02135
GATGGTAGTGTCATATGAGAGTGTGTACTCATCGTTTCGGAATAGACAGGTACGTTAATAGTTAATAGCGTACTTCTTTTTCTTGCTTTCGTGGTATTCTTGCTAGTTACACTAGCCATCCTTACTGCGCTTCGATTGTGTGCGTACTGCTGCAATATTGTTAACGTGAGTCTTGTAAACCTTCTTTTTACGTTTACTCTCGTGTTAAAAATCTGAATTCTTCTAGAGTTCCTGATCTTCTGGATAGCGACGCGATATACTACCATCGTATCTCAGGAGTCT
+
:<=@?CCBBCCBBB=>B@CBB@@@AA@>>>00//;;3<=7=/66C>@@@=@@@950589::;8<8<>566@?>@;:;;;;*9>=ACCE>BABF?@AC@;;9;BBBCDABBCCCCCCACCC@B@BAAECFIG@BBCD@DCBCBCCBCA@@BBBBB?CBA>AA7;8;CCGCCCBA=@000,0+0800000'099:A6:;@;;:?=@@29999(959<A@B99949:@BB::69?@@9:9@4599=@@?A@B@@@A996;;;===@:==<995????CC?AAABB
@ATNG8:00024:02150
GATGGTAGATATATGCACGCTCTACCAGAAGATCAGGAACTCTAGAAGAATTCAGATTTTTAACACGAGAGTAAACGTAAAAAGAAGGTTTTACAAGACTCACGTTAACAATATTGCAGCAGTACGCACACAATCGAAGCGCAGTAAGGATGGCTAGTGTAACTAGCAAGAATACCACGAAAGCAAGAAAAAGAAGTACGCTATTAACTATTAACGTACCTGTCTCTTCCGAAACGAATGAGTACACATCGTCGTGTCGTGCTACCATCGTATCTCAGGAGTCT
+
BCCC@CBBBBBBB<:;BA;;BBBAB?CBA><@CB;97:@@@>995=?CC?C@CBBBBBAA.?9>=8;?@A?@@B=AA;<<<<*<;5;5;;:&5994;C=@<A@9;5;5;C>A@A=@AA?ABDBBCCBCBC;;9;;;;@@@@BCCCC@C@@;;::CABBD@@<@A@@@A?CB?BCC?AACCC>CAA=@@@@@2@A@CCBBBBAA>:=8=?==:=:>A;;<@D@@@@AA;=6000+000,000=@A@A@>><<<??>?B889?@@@B?BBCBBBBBB???<?BA??
@ATNG8:00038:02143
GATGGTAGCACGACACGACGATGTGTACTCATTCGTTTCGGAAGAGACAGGTACGTTAATAGTTAATAGCGTACTTACTTTTTCTTGCTTTTCGTTGGTATTCTTGCTAGTTACACTAGCCTATCCTTACTGCTGCTTCGATTGTGTGCGTACTGCTGCAATATTGTTAACGTGAGTCTTGTAAAACCTTCTTTTTACGTTTACTCTCGTGTTAAAAATCTTGAATTCTTCTAGAGTTCCTGATCTTCTGGCTCTCGTAGACAGATACTACCATCGTATCTCAGGAGTCT
+
>>>>@DCB=;;;;;>>?>=665;<<5666>>>9=65:,9=.5.5:::<<<7;>A>?7@5>:>>:?=?>@??:0//(//////$//497666*600)/)/6506838///66066778663)..77272773....33.55..(...555:75775552564<>>8<=1807;<778;:=9=::99,96;8<@AAA/AAAAA9?????>>=>>=@@@@,<//,/<7;6??;=<<====<@:><<///6:<;6:>>A@???????====///<6:::;;;>=>>>?:>:776
@ATNG8:00044:02148
GATGGTAGCACGAGTCACTCATATCCAGAAGATCAGGAACTCTAGAAGAATTCAGATTTTTAACACGAGAGTAAACGTAAAAAGAAGGTTTTACAAGACTCACGTTAACAATATTGCAGCAGTACGCACACAATCGAAGCGCAGTAAGGATGGCTAGTGTAACTAGCAAGAATACCACGAAAGCAAGAAAAAGAAGTACGCTATTAACTATTAACGTACCTGTCTCTTCCGAAACGAATGAGTACGATGAGATCTCGTGTGCTACCATCGTATCTCAGGAGTCT
+
B@;;05:=A9;:<CCCA<<?;;;==8=BB?BBCE;<:;>BAA@@@B?CC@D@DD@;:;;;)9;>@?A@AAA:::/:>;9944$4<7<.555&5<<7<A<BAGDEI@D@DC@BBB?AABABDFDCCCCBA@BB@CCCC@CCCBBBBC?C@CBB?BBBABBBB?BBBCCC?CC?BBB?BBBED=BBB?AABBB2AC?BBBBBC@@A=A;?>>A=D=::ABB?BBBBBAB>A>ABB>BBB?BBBABCCCCCCBBAAABBB@>=;;;BB<AAABAAAAAA@@<>>>AB
@ATNG8:00024:02211
GATGGTAGAGAGACTGTAGCGCACCCAGAAGATCAGGAACTCTAGAAGAATTCAGATTTTAACACGAGAGTAAACGTAAAAGAAGGTTTACAAGACTCACGTTAACAATATTGCAGCAGTACGCACACAATCGAAGCGCAGTAAGGATGGCTAGTGTAACTAGCAAGAATACCACGAAAGCAAGAAAAAGAAGTACGCTATTAACTATTAACGTACCTGTCTCTTCCAAACGAATGAGTACCTCTCAGACGCTCGTCCTACCATCGTATCTCAGGAGTCT
+
:<<<9=<@;DCCAAABBB@BBB;;;)9CB=B@A@BB?B??:;@AAB>BB>B7=?9:899+78<<=::>>;379+97:4::+:<.5.55)5:;49666B==BD?B?BB?BBC@CCBCBCCAAABBBBCBB@EEEE@BBCCDDCC?D@DBB@CCCCCCCC@BBBBCB?A@000@9><=AA8:::6@<CCC1BB?>988CAAAA=B<==>@<@=;;ACB?ABBBABC>?=?C=BBB=A@B999C?AABBBBABBB:99:94:>==??;;?BBBABAA>ABCBB
@ATNG8:00029:02190
GATGGTAGGCACTGCGCACACATCCCAGAAGATCAGGAACTCTAGAAGAATTCAGATTTTTAACACGAGAGTAAACGTAAAAAGAAGGTTTTACAAGACTCACGTTAACAATATTGCAGCAGTACGCACACAATCGAAGCGCAGTAAGGATGGCTAGTGTAACTAGCAAGTATACCACGAAAGCAAGAAGAAGAAGTACGCTATTAACTATTAACGTACCTGTCTCTTCCGAAACGAATGAGTACATAGATATACGTATAGCTACCATCGTATCTCAGGAGTCT
+
<CBB>BBC=CA995;<<>CCCBBDE>ECB?BBCBAA?A?BBDBCBL@BB@B@CAAACDDD3C?BBBCCBAB:99.99;?>==0=B=C4;;;*9CC?BCCBDCBBB?B@BB?BBA@DDCCCCCCCCCBCBCBB?BCAA>BBBBBCCC=B@CDD@CCCDBBBC?BBBBBB>BAAACC?CBCCK>B??<?A=AE?BA?BBAAAADCC@B?BBBC@D@BBBBB@BBBBBAA?A?CBB<AAA=AABCCBBA@@BBBBCDCA<=???AB:;5::;;ACAAAAAA=AA=;:
@ATNG8:00041:02217
GATGGTAGTGCGTGAGAGAGGACCAGAAGATCAGGAACTCTAGAAGAATTCAGATTTTTAACACGAGAGTAAACGTAAAAAGAAGGTTTTACAAGACTCACGTTAACAATATTGCAGCAGTACGCACACAATCGAAGCGCAGTAAGGATGGCTAGTGTAACTAGCAAGAATACCACGAAAGCAAGAAAAAGAAGTACGCTATTAATTATTAACGTACCTGTCTCTTCCGAAACGAATGAGTACACACTCTCATATGACACTACCATCGTATCTCAGGAGTCT
+
?;>>:==C??955559<555665.5:;5;;;;>B=A<B===B>D;@@<A?<>797777$78989;:;:9333(3344444$4<7<.555&5;;6<B9;9BB?@=@?BB?CCC>AACBBBBBBAACB@@@@?@ABD@A@@BCBBB@C>A;;:;CCCCDCC?BBBBBB?BC?BAB@EE???8>9839AAAA2AA<?:9:CB=>>=@:=:>B<?<?BCAB?BCDBBBB@D@???<?BD<>>BBBBBAAAAABDBB;;;BCAA9::?<@@99:A@@?A@@:?;7//
@ATNG8:00023:02261
GATGGTAGTGTCATATGAGAGTGTGTACTCATTCGTTTCGGAAGAGACAGGTACGTTAATAGTTAATAGCGTACTTCTTTTTCTTGCTTTCGTGGTATTCTTGCTAGTTACACTAGCCATCCTTACTGCGCTTCGATTGTGTGCGTACTGCTGCAATATTGTTAACGTGAGTCTTGTAAAACCTTCTTTTTTACGTTTACTCTCGTGTTAAAAATCTGAATTCTTCTAGAGTTCCTGATCTTCTGGAGATACACATGATACTCTACCATCGTATCTCAGGAGTCT
+
=BBE@CCBBCCECBABKHJCBBBCBBBABB995;::;.:?<D?BBBCCCC?ABCBB@BHGCDB@C@CCCCBBBBB>@@@??,;;7;BBE=BBBB>BBC?BC?::<DDDBCCCBCCCF@CCD?B?BCCCBCCC@CCCC>AABBCDCCCBBBDDCCC@CCC@CC@C@BCDBBBCCC?CCCEE9B?A=BB@BBB)BDBBB=@ABACCCAAA>BBBB2BAAAC?C?CB?BBBBBCB@C@BBCCCC@CCC@BBBBDDDCBBCCCBBABCCC?B???BBBDDD@@>@@?@@
@ATNG8:00024:02239
GATGGTAGTGTCATATGAGAGTGTGTACTCATTCGTTTCGGAAGAGACAGGTACGTTAATAGTTAATAGCGTAACTTCTTTTTTCTTTGCTTTTCGTGGTATTTCTTGCTAGTTTACACTAGCCATCCTTACTGCGCTTCGATTGTGTGCGTACTGCTGCAATATTTTTAACGTGAGTCTTGTAAAAACCTTCTTTTTTACGTTTTAACTCTCGTGTTAAAAATCTGAATTCTTCTAGAGTTCCTGATACTTCTGGATAGCGACGCGAGTATACTACCATCGTATCTCAGGAGTCT
+
444;7::;4955:666>=>>;;@@@?;666@C?@555/5=8=:?@==<;;.55555./)////)/)/9799<<5::055==>>%65<1:4444&4:;;59///)//)//;:555)59<>?A<A9>00*/)/:7;;>??<@@@@;=<<;@A;;>>CBBBB>>9995555$47===;::=55.499999$4.4388:;;:#438888+8.43333::::-3333$33333,3,394:======8=8=:9/..5(..506226==<9999///::::<;;8::8;=;::333828:888
@ATNG8:00045:02233
GATGGTAGGAGACACGTCGCACACGTACTCATTCGTTTCGGAAGAGACAGGTACGTTAATAGTTAATAGCGTACTTCTTTTTCTTGCTTTCGTGGTATTCTTGCTAGTTACACTAGCCATCCTTACTGCGCTTCGATTGTGTGCGTACTGCTGCAATATTGTTAACGTGAGTCTTGTAAAACCTTCTTTTTACGTTTACTCTCGTGTTAAAAATCTGAATTCTTCTAGAGTTCCTGATCTTCTGGGTCTACGCTCGTCGCGCTACCATCGTATCTCAGGAGTCT
+
ABCC@CCC@CAAACCCCBAABDCCCCCCBBBC@BBBD>CC@C@CDCCBAB?BCCCC?C@BABB?B@BBBBBBCBB?AAAAA3AB>AAAA=ABBB@CB?9>?198ACDE?BBBBAA>A;AAA7;7;>>=>>>>=AA@@6::<:::??@?BDE777@5:;=8::6:;?AAA@CCCD8>>@@@6@<A:==ACC/>>988+//8///;;;?<?A@@/@===@7;7;A=@@??=AA=D:AA>>>A:><<<7<?BAAA@?=?===?AA>>>;===?A??A?AAA:<=>>>
@ATNG8:00048:02251
GATGGTAGCATCATGCATATCTCACCAGAAGATCAGGAACTCTAGAAGAAATTCAGATTTTTAACACGAGAGTAAACGTAAAAAGAAGGTTTTACAAGACTCACGTTAACAATATTGCAGCAGTACGCACACAATCGAAGCGCAGTAAGGATGGCTAGTGTAACTAGCAAGAATACCACGAAAGCAAGAAAAAGAAGTACGCTATTAACTATTAACGTACCTGTCTCTTCCGAAACGAATGAGTACTATGTAGAGCTCTATACTACCATCGTATCTCAGGAGTCT
+
<<<=:;;;===<B666<C@A@AAAA<@>:=<@:>94.4.44:88884333(35:334:===+=144;43366666.////999'//)45::<0<>>9=BBAAA@CC=@?@D@CDE;9;DEFECCCCCCBCBBB@CCCD?BBBC;;;C>B>A@@=@@BBBBBB?CBCEBB?AA=???:=?99929=<;::999(7?<A<>>>@?@?;?;=665;>9>>BBB?AAA:99D?B8BBB<AAB?BCBBBC>@>BBAABAAABBBAA:9:;;6:656577777765////8
@ATNG8:00023:02305
GATGGTAGTACATGATAGACGACACCAGAAGATCAGGAACTCTAGAAGAATTCAGATTTTTTAACACGAGAGTAAACGTAAAAAGAAGGTTTTACAAGACTCACGTTAACAATATTGCAGCAGTACGCACACAATCGAAGCGCAGTAAGGATGGCTAGTGTAACTAGCAAGAATACCACGAAAGCAAGAAAAAGAAGTACGCTATTAACTATTAACGTACCTGTCTCTTCCGAAACGAATGAGTACGATGAGAGAGCTCTCTCTACCATCGTATCTCAGGAGTCT
+
CCBB@ABBCAAACDBBABAB;;;@@=@CC@CEBBBB>B@CBBCDCC@;;;;?B@C;;;;;;$;9=A@BBABACHD=C@;;;;;*;;594::9-5;;8>??CCBC@@?A@BB@CCE?BBAAABBBCBCCBBBCDACCAA<A?@@ABBA=A=B;:9;CCDCCBC@BBBBCC?BA?AA@=@@@@@;A@>;99999(9A=AAAADCCCD?B<A@AB<=:>CBA@=@A;;;BB>BAFCD=BBE?AAACCBCBB999CBBBBA>>>@>>>@A?BBAAABBBBBDF?BB>89
@ATNG8:00023:02310
GATGGTAGATACTCGCTGATACACCCAGAAGATCAGGAACTCTAGAAGAATTCAGATTTTAACACGAGAGTAAACGTAAAAAGAAGGTTTTACAAGACTCACGTTAACAATATTGCAGCAGTACGCACACAATCGAAGCGCAGTAAGGATGGCTAGTGTAACTAGCAAGAATACCACGAAAGCAAGAAAAAGAAGTACGCTATTTAACTATTTAACGTACCTGTCTCTTCCGAAACGAATGAGTACACACTCTCATATGACACTACCATCGTATCTCAGGAGTCT
+
AABC?BCBBCBBBCCBABCDCA9::8;AA@BBBBBB?B>AABBBBD?CC?B?A@?9999+:;@ABBCBCC?>;3;<9;;;;*;C>B5;;;.9??:?CBDCCECC@C@BB@AAA<??BBCBCCECCCBBBDB?CCCC@BA@?BB?><@?BBB?BCDDCCCC@BBBBBB?BB>AAD?BB??>8;==999:99(9A?CCCCCA<867)708>888)84:>CBB@BCBBCCB?C???@<?CC@CBBAABBDCBBBBBAAAC?BAAABBBC?BAAADCCBAAAB?A@@>>
@ATNG8:00026:02290
GATGGTAGAGGAGACTGTAGCGCACCCAGAAGATCAGGAACTCTAGAAGAATTTCAGATTTTTAACACGAGAGTAAACGTAAAAAGAAGGTTTTACAAGACTCACGTTAACAATATTGCAGCAGTACGCACACAATCGAAGCGCAGTAAGGTTGGCTAGTGTAACTAGCAAGAATACCACGAAAGCAAGAAAAAAGAAGTCGCTATTAACTATTAACGTACCTGTCTCTTCCGAACGAATGAGTACTATGTAGAGCTCTATACTACCATCGTATCTCAGGAGTCT
+
><<B:<9<00)/::::<=/0/<0//9.//69>==B::4:9=<9:7336;;-33(3::88<=<'7/733333;<333(3744444$4;7<.555&5::7<969@>900*0)//)//75:;>;666<=;@ABB?>:5>>9945@AAABBB=A=A?B?BBBBA@>@;00//9<1=:8;:94:98;>787<98/0000$//(////98:;9=7:6//)/(/888:;//7=<73,3,33,333-3333333888888>=>>>699A@9:99<996>>AA@@BB@=@@999
@ATNG8:00028:02316
GATGGTAGAGTATCATGTGTATCTCCAGAAGATCAGGAACTCTAGAAGAATTCAGATTTTAACACGAGAGTAAACGTAAAAAGAAGGTTTTACAAGACTCACGTTAACAATATTGCAGCAGTACGCACACAATCGAAGCGCAGTAAGGATGGCTAGTGTAACTAGCAAGAATACCACGAAAGCAAGAAAAAGAAGTACGCTATTAACTATTAACGTACCTGTCTCTTCCGAAACGAATGAGTACTACTCTCAGAGACACACTACCATCGTATCTCAGGAGTCT
+
:=BD@CCBDABBBCCAABCCBBBBB@BCC?BBCC?@<@?CCBABCC>AA>@:=?@99;:.9<@BBCCCCDAA@:AB:;;;;*;C?ABIKKGMAA?ABCBCBCA@<@?@A>ACB@BBCCCCBBBBBBCDEDD@DBBB@CCCCCCBB?C@CBB?BCGEBBBC?BBBCCB@AA>BBB>BA@@A<@@A?<????.?A?B?>>BBBDC>A>BCCB:=:<AC9:;:FBBBBB?B?CCC<BBD?BBAAABAABAABBBABCCCCBBBAAAC?BBBBBBAACBBB@>@>;;
@ATNG8:00030:02306
GATGGTAGAGTATCATGTGTATCTCCAGAAGATCAGGAACTCTAGAAGAATTCAGATTTTTAACACGAGAGTAAACGTAAAAAGAAGGTTTTACAAGACTCACGTTAACAATATTGCAGCAGTACGCACACAATCGAAGCGCAGTAAGGATGGCTAGTGTAACTAGCAAGAATACCACGAAAGCAAGAAAAAAGAAGTACGCTATTAACTATTAACGTACCTGTCTCTTCCGAAACGATGAGTACGTGTGACGTACGTGAGCTACCATCGTATCTCAGGAGTCT
+
54497;>CCCCDCCBBBDBCBBBCB?BBB?BAADBB@B>@AA@@BD@BB>B?A@??@@@?,@@BCBBBCCCBBB<@ABBBBB2CC@C@CED;C;;8;@A@BBB;;4;:@?9<>@?BBBCDDBBBBBBBBC;;:;BBD?DBBBBB@@<A>B;;5;B@;;:@A=B@@@CE@BB?BA@==>999+99:399:999%9917838@;=>><?:;A:818:><BAA=@CB@AAB@A000@9@000<<>=??AAAACGCBA@BDHDEAAABC?:;:BBBBBB??@>ABCCC
@ATNG8:00041:02283
GATGGTAGCTCGCTGATGATATCTCCAGAAGTCAGGAACTCTAGAAGAATTCAGATTTTTAACACGAGAGTAAACGTAAAAAGAAGGTTTTACAAGACTCACGTTAACAATATTGCAGCAGTACGCACACAATCGAAGCGCAGTAAGGATGGCTAGTGTAACTAGCAAGAATACCACGAAAGCAAGAAAAAGAAGTACGCTATTAACTATTAACGTACCTGTCTCTTCCGAAACGAATGAGTACTATCTCAGAGACACACTACCATCGTATCTCAGGAGTCT
+
CCBB?BCCCCCCCCCABBCCBCCA@?BEC@DBBBC?C?BCCCCAA?CD?C<?@CBBBBB3B@AAACCBBADCC<@==>CCC3CD?A8>==5?AB@ECBAAB@A?<@<@C=A=>:>;;;B>>>@AAA@===@;A;;;<?@@>=>==<A<@@A?AA>B>@=;:>ABCDD?BB?BBB?A@565)8::5:@AAA*6505@>@ABA??<?<@@@@<A=AAAAA;?88:?==9>;@<;3<8929@@BBBB??BBA@?BCDBBABAABBB>A9?@CA??>>?A;A>:::
@ATNG8:00048:02278
GATGGTAGCTCTGCTCTGACTCTCGTACTCATTCGTTTCGGAAGAGACAGGTACGTTAATAGTTAATAGCGTACTTCTTTTTCTTGCTTTCGTGGTATTCTTGCTAGTTACACTAGCCATCCTTACTGCGCTTCGATTGTGTGCGTACTGCTGCAATATTGTTAACTGTGAGTCTTGTAAAACCTTCTTTTTACGTTTACTCTCGTGTTAAAAATCTGAATTCTTCTAGAGTTCCTGATCTTCTGGGCAGACTCTCACACGCCTACCATCGTATCTCAGGAGTCT
+
4444.4:>>C?;@@BBBAABCAA;9;A?@@00)0<::+/6<D?BBCCBBBABB>>@9=+0/::6<:A>CCCBA@B=>>@@@0:=:>>CC>CBBB@BAA;;;5;;@AAC?AAAACCFD?@@B?B?CCECE;;;=@;;;<A@A;;;CBCCCBB:::@495@<?>;@;000??B@BAD=A>?>>0=>B6:;CCC0CC;;;0;AAABBCB?@;@@@@0@AABB<@;@@=@@@@@BB?B;::000/*//0/)/99>666>>><=<60*000*00;;<<99999>:?>?99
@ATNG8:00049:02284
GATGGTAGAGAGACTGTAGCGCACCCAGAAGATCAGGAACTCTAGAAGAATTCAGATTTTTAACACGAGAGTAAACGTAAAAAGAAGGTTTTACAAGACTCACGTTAACAATATTGCAGCAGTACGCACACAATCGAAGCGCAGTAAGGATGGCTAGTGTAACTAGCAAGAATACCACGAAAAGCAAGAAAAAGAAGTACGCTATTAACTATTAACGTACCTGTCTCTTCCGAAACGAATGAGTACAGAGAGTACGATATGTCTACCATCGTATCTCAGGAGTCT
+
;;<@?AACABACBBABCCCBBB@@@;@@@=@AAA:;8;?AADCBBB?BB?B?@??<<<=<,==ABBDCBBBBCB=A@ABBBB2BC@B@BFL<CCC@CCCCCCCBB@C?BB?BDC?CCCABBBCCCCCBBBBC@BBBB>@@BA@A997;@CBB@BDDBCBBC@BBBBBC>AA?>??9==99:9+::93:::::(8917>>AA?99>5;39<==1818;BBB@BBABBDC@C@CCC>BBB@@?>BBBCBBBBBAAAC?@?AABBBB>?<???@=>>>>>ED=@@=>>
@ATNG8:00035:02337
GATGTTAGTACATGATAGACGACACCAGAAGATCAGGAACTCTAGAAGAATTCAGATTTTTAACACGAGAGTAAACGTAAAAAGAAGGTTTTACAAGACTCACGTTAACAATATTGCAGCAGTACGCACACAATCGAAGCGCAGTAAGGGTGGCTAGTGTAACTAGCAAGAATACCACGAAAGCAAGAAAAAGAAGTACGCTATTAACTATTAACGTACCTGTCTCTTCCGAAACGAATGAGTACCTCTCAGACGCTCGTCCTACCATCGTATCTCAGGAGTCT
+
EFCCB:BCCCC;;6<::@CBBABCD@CFEACBBB;;8:9A@ABBCC?BC<?9=?<:<<<<+<9BBBCBAA;@@A9AA;;;;;';?9>=@CB7CBB>BBBBABB;;4;=;<7;@A=BBBCBBBBCCCCDBBBCAAAADBCCBAAA@@;@B9<;5;@BAB969:BBBCCC?BC@BBB@CCCCC>A@><99999)9?<ABCCBBBCC?CACCCC9:8;ADAA>BBBABCC>@=:99*9;<?C@@@@??=AAABAAABAAAB@@@>@>?;?ABBBCBBBBBB@BBB>>
@ATNG8:00016:02403
GATGGTAGCTCGCTGATGATATCTCCAGAAGATCAGGAACTCTAGAAGAATTCAGATTTTTAACACGAGAGTAAACGTAAAAAGAAGGTTTTACAAGACTCACGTTAACAATATTGCAGCAGTACGCACACAATCGAAGCGCAGTAAGGATGGCTAGTGTAACTAGCAAGAATACCACGAAAGCAAGAAAAAGAAGTACGCTATTAACTATTAACGTACCTGTCTCTTCCGAAACGAATGAGTACAGAGAGTACGATATGTCTACCATCGTATCTCAGGAGTCT
+
A?@?:==BBB=BBCCCCGDCCBCBC@BCC?@BAB;;5<;?@CDBBB?BC?C?DCBBBBBA3A??@?DDBBABBB;9:;;;;;*;@>?9@@>4>@A=AJCCCCBCB>B>AB?@@@>ACC:;;GCICDECCCCB?BAA@?BBCBBBCD@C@C;:6;ABBBBCB?BBBBCC@C@9>>@000>>>7;;?=ABECC3BD?BABBB@@@@<?;????;?;??BAA?BABBDCC@C>AAB>AAA=??>CCBBCBAAABBBBCBBBBBBBB>@;==>>=A@@@ABA:>@<<=
@ATNG8:00020:02382
GATGGTAGCGCATATCAGCGCAGCCCAGAAGATCAGGAACTCTAGAAGAATTCAGATTTTAACACGAGAGTAAACGTAAAAGAAGGTTTTACAAGACTCACGTTAACAATATTGCAGCAGTACGCACACAATCGAAGCGCAGTAAGGATGGCTAGTGTAACTAGCAAGAATACCACGAAAGCAAGAAAAAGAAGTACGCTATTAACTATTAACGTACCTGTCTCTTCCGAAACGAATGAGTACAGAGAGTACGATATGTCTACATCGTATCTCAGGAGTCT
+
CBBB?A999?@CBCCCCCCCECBBB=BCD@CAABCD>B?AABCA@A@CC@B=><>999:-;>ABCCCCEF;;;0:?;;;;.;C>B4;;;4:BB:AABBBCC@@?AACC@BBB?BCDCCC???@?CCCCCC@CCBB>BBDEDCBB?C@CCC?CCCCBBBC=BBCCCB?BB@BBB999DCC;A9828???@3@A=ABBBBAEBB@B>A@@B<>6=<A9:6;ABBDCB@C@CCD=BBB@CBBBBBBBBBAACCBCB@@@BAAABBBBCCBBBBB?BBB=AA866
@ATNG8:00025:02433
GATGGTAGGCGAGAGTGAGACGCAGTACTCATTCGTTTCGGAAGAGACAGGTACGTTAATAGTTAATAGCGTACTTCTTTTTCTTGCTTTCGTGGTATTCTTGCTAGTTACACTAGCCATCCTTACTGCGCTTCGATTGTGCGCGTACTGCTGCAATATTGTTAACGTGAGTCTTGTAAAACCTTCTTTTTACGTTTACTCTCGTGTTAAAATCTGAATTCTTCTAGAGTTCCTGATCTTCTGGGCTGCGCTGATATGCGCTACCATCGTATCTCAGGAGTCT
+
44495:=A>A;;;B?CBCCCICCCCDDDDD=::;BCC?CC@C@BBBCCBB?CBBBB?A>ABAA?B@BBBBACCDB<88999$9?4A@BB>BBBB@BBA=AB599AABB?DCDCBB@C588A:>9===?@@?B=CA;:8;AA@@@AA>>?A@@=>>8<==:==<@<@A@@@A@::5;;;??5@:=8==<<<.<>;=>,//9///677=0888(2966A6A;5505>==?:;7:<@A>>?>57777.7--,,7,,-7=@@AAAA??;;;;>@ABB>>=A=??>>>
@ATNG8:00044:02449
GATGGTAGCATCATGCATATCTCACCAGAAGATCAGGAACTCTAGAAGAATTCAGATTTTTAACACGAGAGTAAACGTAAAAGAAGGTTTACAAGACTCACGTTAACAATATTGCAGCAGTACGCACACAATCGAAGCGCAGTAAGGATGGCTAGTGTAACTAGCAAGAATACCACGAAGCAAGAAAAGAAGTACGCTATTAACTATTAACGTACCTGTCTCTTCCGAAACGAATGAGTACAGAGAGTACGATATGTCTACCATCGTATCTCAGGAGTCT
+
A<@@=<<<<:>56966>B>BCC@@?:==A@BA@@?B:?<?@B?@@<9==9B@B@@00000$0(///78<:;@;=5<<9999*4?:?2::.5<>7@=AA?>;:;4;5;;;?>@;@@CBCCBBBCDCCAAAB>A@;;5;<<<<:8;9>:@AA=ABBAAABD@BBBA@B<>?9;=717;7713;96777727?<=<??@A=77088;:;:8=6==A@@<@?>@@?=;<8:::3:00*0/0@ACCCCBBBAAABCCEDBAAAB:818=?@@@A?6559698///
@ATNG8:00047:02431
GATGGTAGAGTATCATGTGTATCTCCAGAATATCAGGAACTCTAGAAGAATTCAGATTTTTAACACGAGAGTAAACGTAAAAAGAAGGTTTTACAAGACTCACGTTAACAATATTGCAGCAGTACGCACACAATCGAAGCGCAGTAAGGATGGCTAGTGTAACTAGCAAGAATACCACGAAAGCAAGAAAAAGAAGTACGCTATTAACTATTAACGTACCTGTCTCTTCCGAAACGAATGAGTACGTGTGACGTACGTGAGCTACCATCGTATCTCAGGAGTCT
+
@AAB9B@CCBCCCCCBDCCCCCBBC?CCB?A@BBBB?B@BEBBBCC@BB@LACCCBBBCB5BACCCGGFCCAA@8@B;<;;;*;A=@?CBC9CCC@CDDCAAB;;6;?AC>BBB>AACBBCCBBCCDCCCCC@A@@@@CBBBCCBB@B@BAA>BCDCCCCC@CCCCCC?BB>BBC@BBBBC>A@?=<<=;;.=A<A999BBBBB?B?DA@@<>;>AB@@>@?@@@BC=@>ACC>CBB@BBBBBBBBBBBBCCBBBCCCB???C@@<????AABBBCDC@ABAAA
@ATNG8:00026:02504
GATGGTAGCTATACGTATATCTATGTACTCATTCGTTTCGGAAGAGACAGGTACGTTAATAGTTAATAGCGTACTTCTTTTTTCTTGCTTTCGTGGTATTCTTGCTAGTTACACTAGCCATCCTTACTGCGCTTCGATTGTGTGCGTACTGCTGCAATATTGTTAACGTGAGTCTTGTAAAACCTTCTTTTTACGTTTACTCTCGTGTTAAAAATCTGAATTCTTCTAGAGTTCCTGATCTTCTGAGATACACATGATACTCTACCATCGTATCTCAGGAGTCT
+
A@AB?BBCCC=CBCFCCCCCDDBBCCB@AABB?BCCC>DF?@>@EFEDBB@DCCBB@B@CCCC?C@ABC?@@AAA<878888#3;699:927AAC@BBB?BC<>>?CAA=AA???BAA>??>:?;;;;AD???<@===7>=AAAAA===??@@:;;8;;@=;;7<<?BBCB@==<6==<>?5?=A::::::+:<;;;.666///989=8=>>?.>@A??;A5::4:;<=9::<@7::<88:-//;99==@@?;::>?========:>?==>==>=BBB=A@@==
@ATNG8:00032:02482
GATGGTAGATATATGCACGCTCTACCAGAAGATCAGGAACTCTAGAAGAATTCAGATTTTTAACACGAGAGTAAACGTAAAAAGAAGGTTTTTACAAGACTCACGTTAACAATATTGCAGCAGTACGCACACAATCGAAGCGCAGTAAGGATGGCTAGTGTAACAAGCAAGAATACCACGAAAGCAAGAAAAAGTAGTACGCTATTAACTATTAACGTACCTGTCTCTTCCGAAACGAATGAGTACGTGTGACGTACGTGAGCTACCATCGTATCTCAGGAGTCT
+
>>@E@CCCCBBBCBDCCCBBCCDBB?BDC@BBBBBB?B?ABBBBBD@BB?B??>>AAAAB3B?BBCCCCCCCCC<AACCCCC1BB=B5;;;:*;@A<BCBBHCE;:9;?BD@AAA@CDEDBBCBCCCCCBB@@<@DAA>BBABBBBB?C@CDD@BBACCCCC@AA<@AC9>?=:::?AB???57;757<<<=)9>@@BBFBBB@@=@=@BBC@B>AAABB?BBBB>>>@B?BCC?C@?=@CBBCCAAAAABBBCDBBAAABBCBBB>BAAACCCC@@A?;?<;;;
@ATNG8:00042:02475
GATGGTAGATATATGCACGCTCTACCAGAAGATCAGGAACTCTAGAAGAATTCAGATTTTTAACACGAGAGTAAACGTAAAAAGAAGGTTTTACAAGACTCACGTTAACAATATTGCAGCAGTACGCACACAATCGAAGCGCAGTAAGGATGGCTAGTGTAACTAGCAAGAATACCACGAAAAGCAAGAAAAAGAAGTACGCTATTAACTATTAACGTACCTGTCTCTTCCGAAACGAATGAGTACGTGTGACGTACGTGAGCTACCATCGTATCTCAGGAGTCT
+
<=>>9;<<@BBCC966>BDBB@@@C=@BB?BAB@@@@D>@@BCBCC@DC?B@BA@?????.@>BABFBBBBCBD;@@<<;;<*4?5>7ABC9CCC@CCCCCAAAD@B?BB?A@@=@@@ABBBBGCDDCCCCC@BBBB@BCCECCBD>B>BBB?BCDECECC?BBBCBB???;??;57;7333&333,77778(3;6;:@@@;877.5,29=>:>:;?B;;8;@@@ABB?C???@9?=@;:::?BBBBBBBBAAAABBEBBBBCBBB?BCAAAB???B9:59BA>>
@ATNG8:00045:02471
GATGGTAGTATATCGCGTCGCTATCCAGAAGATCAGGAACTCTAGAAGAATTCAGATTTTTAACACGAGAGTAAACGTAAAAAGAAGGTTTTACAAGACTCACGTTAACAATATTGCAGCAGTACGCACACAATCGAAGCGCAGTAAGGATGGCTAGTGTAACTAGCAAGAATACCACGAAAGCAAGAAAAAGAAGTACGCTATTAACTATTAACGTACCTGTCTCTTCCGAAACGAATGAGTACGAGAGAGCACACGTGTCTACCATCGTATCTCAGGAGTCT
+
=GDD?ABCCCBBCCCCCCCEBBCDC@@@A@BBBBCC?C@BBCBBBD@DD@C@@@@>>>>@0??AC?@@AAA::9.9?;;;;;*;A=@>BBB:BBC@CCCBBBB@@<@>BB@CCC@CCA@CCCCCCBCCBCBB?CCBB@BAA@@AA@<A@D::;;BBBBDCD?AABCCB?BD@BBB99:CCC;???>?CDCC2CD?CAAABAB@@;@;AABC8:6:?BAB@CBBBBBB?C?BBD=CCB?DBBBBCBBBBBC=>>BBBBCCDB??@A<A<<<CCCCCAAA=<==@@
@ATNG8:00048:02497
GATGGTAGAGAGACTGTAGCGCACCCAGAAGATCAGGAACTCTAGAAGAATTCAGATTTTTAACACGAGAGTAAACGTAAAAAGAAGGTTTACAAGACTACACGTTAACAATATTGCAGCAGTACGCACACAATCGAAGCGCAGTAAGGATGGCTAGTGTAACTAGCAAGAATACCACGAAAGCAAGAAAAAGAAGTACGCTATTAACTATTAACGTACCTGTCTCTTCCGAAACGAATGAGTACGATGAGATCTCGTGTGCTACCATCGTATCTCAGGAGTCT
+
<===@BBDCB;;;B;66>ADB99:9)555499;;9;69:???::8?<?B@C???773777$7/77833388===54365;;;(45.5.55)577279////99995:7:=:=<=9;?;:??<<;A@@?BA@<8;000+////9;;;8=9>5505=:::><<-44433377718882888792933.3;<<=+:>5337:B99::6;8<<>::=9==9957<555::94949980899.33;;::;888<=A?<<5557996777A59;;<9988:===<@AA><
@ATNG8:00022:02523
GATGGTAGGACGAGCGTCTGAGAGGTACTCATTCGTTTCGGAAGAGACAGGTACGTTAATAGTTAATAGCGTACTTCTTTTTCTTGCTTTCGTGGTATTCTTGCTAGTTACACTAGCCATCCTTACTGCGCTTCGATTGTGTGCGTACTGCTGCAATATTGTTAACGTGAGTCTTGTAAAACCTTCTTTTTACGTTTACTCTCGTGTTAAAAATCTGAATTCTTCTAGAGTTCCTGATCTTCTGGGCAGACTCTCACACGCTACCATCGTATCTCAGGAGTCT
+
555=8=<<8966<<====;;;?;B=@@ABCCCAB@@D@ED?B?BCDCCBB?;;;BB>B?BBBB@BBDCCAAAA>><9:;;;*;C@C;;;6;@AA?CCCACD@CBBBBCACCCCCDCC@CCC@C@CDDCCA@@=ABBB@CBCCCCCCBDBB@@@BB>BAB@BD@L@BCBCBBBBB====>>4>?D9::CCC0@@;:;/9:=>;>695@5;;>;(9446;7;5;?>@@CC@@A4:2:9===<499@D:BA?@>@999:CC@9959=599449>9=>@@@<ABCCB
@ATNG8:00025:02552
GATGGTAGTGTCATATGAGAGTGTGTACTCATTCGTTTCGGAAGAGACAGGTACGTTAATAGTTAATAGCGTACTTCTTTTTCTTGCTTTCGTGGTATTCTTGCTAGTTACACTAGCCATCCTTACTGCGCTTCGATTGTGTGCGTACTGCTGCAATATTGTTAACGTGAGTCTTGTAAAACCTTCTTTTTACGTTTACTCTCGTGTTAAAAATCTGAATTCTTCTAGAGTTCCTGATCTTCTGGATAGCGACGCGATATACTACATCGTATCTCAGGAGTCT
+
;<<?<>>C?@;;;=;9566666=?=@AB666=<@?@@7;<:A:<<<<///4-----(-(-;::6=:<><<<C<;?<;>=>>+;:7:444)44456;991669555=55.6666>=<>9;;;1515<<<:<;9.5555.59::<55555555;;::7;=?:>??A9<AC@=<<:>249999&47;7=@@@@+==:;9)555<===>;949999(55555.56::4////666(/)/----7(//9377;9/////////;;;555=555;<<;5555:588///
@ATNG8:00033:02533
GATGGTAGCACACGAGATCTCATCGTACTCATTCGTTTCGGAAGAGACAGGTACGTTAATAGTTAATAGCGTACTTCTTTTTCTTGCTTTCGTGGTATTCTTGCTAGTTACACTAGCCATCCTTACTGCGCTTCGATTGTGTGCGTACTGCTGCAATATTGTTAACGTGAGTCTTGTAAAACCTTCTTTTTACGTTTACTCTCGTGTTAAAAATCTGAATTCTTCTAGAGTTCCTGATCTTCTGGGCAGACTCTCACACGCCTACCATCGTATCTCAGGAGTCT
+
CCCB?CCBCBBBCCDCCCCBBBBABD@CCCBA?BBBB>CCBD@FDCDBBC@CCBBB@C=?@CC:C?BABBBBAAA;89999$794;AAA<BCBC@CAA=>=498:DDH@BBBBA@CC?CAA7;7;99888;>=BAAA;@>@>>?@@A@@>AA>>?<>==<@@<@<@@@AAAA=>:>@AAA5A:;9<=>>?.;=;;;499:///===@=====,;///<7<7;;6;??>??@:>:>AAAAD7::=E:>>>;;;==>BAAA@;5;;;5;///9;AA??>>:=AA;;
@ATNG8:00041:02538
GATGGTAGCTCTGCTCTGACTCTCGTACTCATTCGTTTCGGAAGAGACAGGTACGTTTAATAGTTAATAGCGTAACTTCTTTTTGCTTTTGCTTTCGTGGTATTTCTTGCTAGTTACACTAGCCATCCTTACTGCGCTTCGATTGTGTGCGTACTGCTGCAATATTGTTAACGTGAGTCTTGTAAAAACCTTCTTTTTACGTTTACTCTCGTTGTTAAAAATCTGAATTCTTCTAGAAGTTCCTGATCTTCTGGATACACTCATGTGCACCTACCATCGTATCTCAGGAGTCT
+
>?;;;:=?4555<>=@@@@@@9955544;:4405;:;0:9.4.44555<<7///77:)/)////)549999;//,/:499;;;)///;;+//5=/55==7;5//)/7(----6;57;;<<;;;044<39399559>59.9949.5///////7/55:=;<<76668<<8<5::5555<==:===@@@+?9>265;;;$5559>2;/------(-9)////$/5455.57;;64////)//)/)/8::<<455<:>>669CBBA??;:>>=;::9<@AAABA@@?>?@5:9??>
@ATNG8:00048:02533
GATGGTAGTAGTACAGCTAGTCATACCAGAAGATCAGGAACTCTAGAAGAATTCAGATTTTTAACACGAGAGTAAACGTAAAAAGAAGGTTTTACAAGACTCACGTTAACAATATTGCAGCAGTACGCACACAATCGAAGCGCAGTAAGGATGGCTAGTGTAACTAGCAAGAATACCACGAAAGCAAGAAAAAGAAGTACGCTATTAACTATTAACGTACCTGTCTCTTCCGAAACGAATGAGTTCACACTCTCATATGACACTACCATCGTATCTCAGGAGTCT
+
54/:277;0.-------<<<<FCAC@?;;;=@BBBBD@D?CBBAABB?BA<?:=9988888)98;BBC>>>B?@@;99;?@@@0@C=A5;;;.;??9@BABBBA:;6;>AB?CBD@BBBBGCCDCCBBBCBA@=@B@A?B@@@C@?@?D@BBB?ABAA@@?C?C@A@CE@BB<??>9>>B@A7@00*/0;;<,=?<=:>:BAA??;?8;:>=07188;:A=@A=AACF@B>BBA;A9979ACCC>AAA@A@A@@:977559668992779255==::8848<=<=
@ATNG8:00050:01922
GATGGTAGGCACTGCGCACACATCCCAGAAGATCAGGAACTCTAGAAGAATTCAGATTTTTAACACGAGAGTAAACGTAAAAAGAAGGTTTTACAAGACTCACGTTAACAATATTGCAGCAGTACGCACACAATCGAAGCGCAGTAAGGATGGCTAGTGTAACTAGCAAGAATACCACGAAAGCAAGAAAAAGAAGTACGCTATTAACTATTAACGTACCTGTCTCTTCCGAAACGAATGGTACTATAGACTATCTGAGACTACCATCGTATCTCAGGAGTCT
+
BBBC@CCC<@;;;;;<<@@HCCA<<6@@@@CCCCEEIF?BBBBBEG@@@>A?AA@@@BCB0A=:::A@@A>9:9/9;>?;==+<=<=;?@@0CCGACBCCBCD@@?A?DC?CBB>AACBCAABIDCBCCCCC@CCCC?AABBBBAB>B@A@@?BBBBBAAA@???CCC@CC????@CCCCC>CAA>BCEED2BB>AAB>>A>>>:=8====:><=>CBB@CCBBABBAD>ABC>CBB>AB?BCBBCBBBDBBC:9:@;;;>>=@=@=88;BBCDBBB?BBA>>
@ATNG8:00057:01960
GATGGTAGTGTCAGTGCGCGTCGTCCAGAAGATCAGGAGCTCTAGAAGAATTCAGATTTTTAACACGAGAGTAAACGTAAAAAGAAGGTTTTACAAGACTCACGTTAACAATATTGCAGCAGTACGCACACAATCGAAGCGCAGTAAGGATGGCTAGTGTAACTAGTAAGAATACCACGAAAGCAAGAAAAAGAAGTACGCTATTAACTATTAACGTACCTGTCTCTTCCGAAACGAATGAGTACATAGATATACGTATAGCTACCATCGTATCTCAGGAGTCT
+
CCCD?CBBBCCCBBBCBDBBCCCCC@CCC@CCBBBC@BBBBABBCC;@@7969?CA@AAA0@?CCCCCBCBBCB<BB;;;::*;C=B?BCC9BBB?CCA@@CCCC@C=BA@CAA<ABBBBBBBBBBDDECBB?BD@@>@BBCCD@@>BAGAB>BBBBB:;:@CCCCBB?BC?BBC?BBAA@;@@@?BBFDC3BB>BBBBBBBBB>B=BABB9<7;ABBB@BBBBBCC@C?AAC=BBC?BBABBBCCAAAAACCBBBB@@BBBA>>9=<<<B@@@AAAC?@@=88
@ATNG8:00059:01943
GATGGTAGTAGTACACTAGTCATACCAGAAGATCAGGAACTCTAGAAGAATTCAGATTTTTAACACGAGAGTAAACGTAAAAAGAAGGTTTTACAAGACTCACGTTAACAATATTGCAGCAGTACGCACACAATCGAAGCGCAGTAAGGATGGCTAGTGTAACTAGCAAGAATACCACGAAAGCAAGAAAAAGAAGTACGCTATTAACTATTAACGTACCTGTCTCTTCCGAAACGAATGAGTACACACTCTCATATGACACTACCATCGTATCTCAGGAGTCT
+
@B@@=ABBBD@@ABBBCCCBCBCDC@CCC@CCCCAA>B?AADCCBC@CD@C@CA?:::::);>@@ABABAA::7*79;;;;;*;B>B5;;;4:CC?<<;CBCFDC?C@BC@BBB?CCCCCCCCCCBBBCDCC@CCCC?BBBBCCBB?C@CBB@BBBBBCCB@CCAAAB?@@;AA@<@@???8>@@?AAAA@2@B?BBBBCACDD;>;>>>A:=:>ABBB@C;;;BBB<@=?CC>CBB?BAAABBBCCCCAABAAA@ACBBCCCCC?CBBBBCCB???A;?????
@ATNG8:00077:01961
GATGGTAGCGCGACGAGCGTGACCCAGAAGATCAGGAACTCTAGAAGAATTCAGATTTTTAACACGAGAGTAAACGTAAAAAGAAGGTTTTACAAGACTCACGTTAACAATATTGCAGCAGTACGCACACAATCGAAGCGCAGTAAGGATGGCTAGTGTAACTAGCAAGAATACCACGAAAGCAAGAAAAAGAAGTACGCTATTAACTATTAACGTACCTGTCTCTTCCGAAACGAATGAGTACAGAGAGTACGATATGTCTACCATCGTATCTCAGGAGTCT
+
CCCC>BBBBBBCCCDCCAAACCCC=BBD?CCCDAA<A=ABCBBBD@CC?C@CCA9:999)7;?ABBCCCD:99*7;9;;;;*;?=A?BBC<CIJACDCBBCC@@?AACMACCC@BBA@BBBCCCAA@CCCC?BBBB>A@BBBBBB@B?C:::;CBBBCBB@BBBBBC?BB>ABB?BBBBC=A?=999999(:@;9::>BBAAA;A;@@CC;A<@@CBA?ABCBBBC?C?AAD>BBC>>>CBBBBDCCCABAAABCCCCAAA>AA;A@?@@@A?AA>@<>@666
@ATNG8:00081:01946
GATGTAGCTCTGCTCTGACTCTCGTACTCATTCGTTTCGGAAGAGACAGGTACGTTAATAGTTAATAGCGTACTTCTTTTTCTTGCTTTCGTGGTATTCTTGCTAGTTACACTAGCCATCCTTACTGCGCTTCGATTGTGTGCGTACTGCTGCAATATTGTAACGTGAGTCTTGTAAAACCTTCTTTTTACGTTACTCTCGTAGTTAAAATCTGATTCTTCTAGAGTTCCTGATCTTCTGGATACACTCATGTGCACCTACCATCGTATCTCAGGAGTCT
+
BBBBBDCCC>BCB>BAAABBBBBBBBBBB>A=@@@?4?B<B?CFBBBCC@CCC<;89:C@==;CACCAB<66/:7:::::(//)/999.;:;>:>>>;<@8<@@?BFBDCCBBBBC@B;;6<<@AAB;;;B?BBGE?CAAABBBBBBCBBDBAA>A@@=@CB6;;CB@AA@A>@BBCC=C?B>;;<;<*;CED@B;0.8......3::=-==C666:>=8>====>>2625<:;<<255??AABAFCBBB;;;??;:4:AA;AB;:;AAAAAAA?BAAA@
@ATNG8:00095:01939
GATGGTAGCTCACGTACGTCACACGTACTCATTCGTTTCGGAATAGACAGGTACGTTAATAGTTAATAGCGTACTTCTTTTTCTTGCTTTCGTGGTATTCTTGCTAGTTACACTAGCCATCCTTACTGCGCTTCGATTGTGTGCGTACTGCTGCAATATTGTTAACGTGAGTCTTGTAAAACCTTCTTTTTACGTTTACTCTCGTGTTAAGAATCTGAATTCTTCTAGAGTTCCTGATCTTCTGGGTCTCTCTCTCACGCACTACCATCGTATCTCAGGAGTCT
+
DCBB?BBBABDCCCCCAAADCCDBBBDCCDCC@CBCC>CC@C@CBBBDCC?AAADD?C=BBCC?C?C?@@BBCBB<77777.8?;?9992:A?@>BA@<??198AAAB?BBBBCCBB=@<A;@:>>>===>>9>?=>:>A>>>>?@>A?@?====7;=>;??<A;>?D@@@===:===@@5@<@<AABAB/AA;;90666///999><?=??=???A@<@=??:?===>>@<@=@@@AAA7::@A:@@@@@>@@@@AAAAAAAAA<@@??>>>?AAAA;AAAAA
@ATNG8:00098:01965
GATGGTAGAGTACTCGCTGATACACCCAGAAGATCAGGAACTCTAGAAGAATTCAGATTTTTAACACGAGAGTAAACGTAAAAAGAAGGTTTTACAAGACTCACGTTAACAATATTGCAGCAGTACGCACACAATCGAAGCGCAGTAAGGATGGCTAGTGTAACTAGCAAGAATACCACGAAAGCAAGAAAAAAGAAGTACGCTATTAACTATTAACGTACCTGTCTCTTCCGAAACGAATGAGTACGTGTGACGTACGTGAGCTACCATCGTATCTCAGGAGTCT
+
BCBB>A>?955;<=666<<655;:<:4:<>899=988.4.49:89::6:=7;;<<733<;<+=6::=444===;=688;<??>+==7;7;@@2@??:@@??=>?BB?B?A?<@;;49ACCBBDBCBCCBCAAA=A:99;@959<<>=8@7@00)/07777:<5::445=9<<9=@:5=9777.3334333333#39633433;8..(.(.33505035;=>9=655B;?:?7=<=6;8828??889=>9998;:9?>?=><<;;<;;07/6668///999588888
@ATNG8:00063:01986
GATGGTAGATATATGCACGCTCTACCAGAAGATCAGGAACTCTAGAAGAATTCAGATTTTTAACACGAGAGTAAACGTAAAAAGAAGGTTTTACAAGACTCACGTTAACGATATTGCAGCAGTACGCACACAATCGAAGCGCAGTAAGGATGGCTAGTGTAACTAGCAAGAATACCACGAAAAGCAAGAAAAAGAAGTACGCTATTAACTATTAACGTACCTGTCTCTTCCGAAACGAATGAGTACTGTATCTATGTGTGCGCTACCATCGTATCTCAGGAGTCT
+
CCCC@CCABBBDCCCCD>CCBBA:98<CC@CCCCBB9:6;DB?@?C?AB?B>?@@ABBBB3B@CCCAAAA?AAA;@@ACCCC5BB@B@DCC;CCC?BBBBCCCBB@C?BBBBCC?@?@ADCCCCABBBB@@@=@?7719@?@AB9859?BBB?BBBBBBBB?BBBBBA;==766619=7778)88819>BDD/::69///=;>?@5836?>>;?;?>BBB@CCCCBBB@C@BBB>BCC@BBBBBBBBABBBB==>@?A889@>@9928@;:?ABBAA??<;;;BB
@ATNG8:00068:01999
GATGGTAGTGTCAGTGCGCGTCGTCCAGAAGATCAGGAACTCTAGAAGAATTCAGATTTTTAACACGAGAGTAAACGTAAAAGAAGGTTTTACAAGACTCACGTTAACAATATTGCAGCAGTACGCACACAATCGAAGCGCAGTAAGGATGGCTAGTGTAACTAGCAAGAATACCACGAAAGCAAGAAAAAGAAGTACGCTATTAACTATTAACGTACCTGTCTCTTCCGAAACGAATGAGTACATAGATATACGTATAGCTACCATCGTATCTCAGGAGTCT
+
@A?><@AB@@@BBA=CBCCCBBBCC;CCCACD;;;;7;@BABAAAF@CC@C?9:999999'89=>C??>A@>=?5=@;9;;.9@;?9@@@9ACEACCCCCCCBB?B?:;:;CC?CCAABBCCCCCCCCCBC@BBAA@AAABAAAD?B?B:::;CCCDCEDABBBBBB@BC@BBB>AA@AA9:9:;===??1?C?CBBAB@@BB;@;@@@@<A<@@CCB@CBBCBAA?B=??C>CCC?CA@ABCCBBBBBCBAACCAAAAAA@>>;>>>>BBBCAAAA=B?666
@ATNG8:00071:02008
GATGGTAGAGAGAGCTCTCTCATCGTACTCATTCGTTTCGGAAGAGACAGGTACGTTAATAGTTAATAGCGTACTTCTTTTCCTTGCTTTCGTGGTATTCTTGCTAGTTACACTAGCCATCCTTACTGCGCTTCGATTGTGTGCGTACTGCTGCAATATTGTTAACGTGAGTCTTGTAAAACCTTCTTTTTACGTTTACTCTCGTGTTAAAAATCTGAATTCTTCTAGAGTTCCTGATCTTCTGGCGCTCTGTCACGTCTGCTACCATCGTATCTCAGGAGTCT
+
BBBB@DCCBFBBBBBBBBCDLBBBCCDCCCBB?BDCC?CC?C@DAAABCC@CBBBB@B@CBBB@B@CBBAAACCC?CCDC9B<?9?>>?<?DCC?DBB<@?1999A>?:>CCCCAAA:>??:@:>>>??<<<:>F>>:<=><??A@?@AAA?@?B<687<@@<@=?@@>>>=;;5888AA5?;?9;;;;;+;@9::2:::///767==BDDD/A;:;@;?=DD=CAAA>?>:>:>?;77>1///7777?===@@???B888>A??<?@>>>@>>>@==8=??<=
@ATNG8:00079:02006
GATGGTAGCACGAGTCACTCATATCCAGAAGATCAGGAACTCTAGAAGAATTCAGATTTTTAACACGAAGAGTAAACGTAAAAGAAGGTTTTACAAGACTCACGTTAACAATATTGCAGCAGTACGCACACAATCGAAGCGCAGTAAGGATGGCTAGTGTAACTAGCAAGAATACCACGAAAGCAAGAAAAAGAAGTTACGCTATTAACTATTAACGTACCTGTCTCTTCCGAAACGAATGAGTACCTCTCAGACGCTCGTCCTACCATCGTATCTCAGGAGTCT
+
778:7<ABB@@?;B>AA::9?@=<>:@CD?A@BD;<4:400////;6::7;688843989$72866//)/66698/;=;999*4;7<4;;;1;>>:>@6:9B=9:458;<8=;;7:::@@>9<>>00/:::?<?@@B<@@@@@AAB?C=A;;7:AAACBA@>:::8>?9?A?BB<488733(37737;==?.;A;@@=BABAA;:5:;766;=A<;:@BB?BCB::8A;?6???:??>9=;>787>;??@@AA????B>;;99>9<6<<<:??CC??@B?BB???
@ATNG8:00085:02008
GATGGTAGTGATACAGATCAGACACCAGAAGATCAGGAACTCTAGAAGAATTCAGATTTTTAACACGAAAGTAAACGTAAAAAGAAGGTTTTACAAGACTCACGTTAACAATATTGCAGCAGTACGCACACAATCGAAGCGCAGTAAGGATGGCTAGTGTAACTAGCAAGAATACCACGAAAGCAAGAAAAAGAAGTACGCTATTAACTATTAACGTACCTGTCTCTTCCGAAACGAATGAGTACTATGTAGAGCTCTATACTACCATCGTATCTCAGGAGTCT
+
CDED=BBCAABCDCCCCCCCDBBCC?BBB?BBDCBB=B?BBB@BBC@BB?B@BBBBBBBB3B?BCCAAA=ABBB=B>87777(8@?A;@@@8@@B?@@<<<A@@A7=9?C;?AA8=<@AA;=<DD>?>AA@@:@AAA588?=AB@>:><A==:=>>>>>@A;AAA>AA>BB>@@@=B>>>=8<9;4:9:99+:=8=AAAAAAAA9A;@===7=9=AAAA9>>>>===;A<A??7>BB?@@ABBCAAA@@@;@@BBBBBACA>>=>8==>>>B@AAA;;5;;;=>
@ATNG8:00099:01996
GATGGTAGGAGACACGTCGCACACGTACTCATTCGTTTCGGAAGAGACAGGTACGTTAATTAGTTAATAGCGTACTTCTTTTCTTAGCTTTCTGTGGTATTCTTGCTAGTTACACTAGCCATCCTTACTGCGCTTCGATTGTGTGCGTACTGCTGCAATATTGTTAACGTGAGTCTTGTAAAAACCTTCTTTTTACGTTTACTCTCGTGTTAAAAATCTTGAATTCTTCTAGAGTTCCTGATACTTCTGGTGTCTGATCTGTATCACTACCATCGTATCTCAGGAGTCT
+
CCBB@BCB@B=D?>;;?;;;9;;;;;666<=>7@>;>3>?;@=>@994=98=><8:5>*0)///)/6::?@A?=8>83333&3838BCCC<@@??<6883.334//.835/5225527<8>?@;A;<;;;;;;;;AAAA;@@@@>>>@BBB>>:///)//505:5>99;9///955/325566(//63/////'//666.446-..689=6<<<<+9881783919;;@@?>A995:8<<A:89@9<8959-----8668:::;999:::6=888:A;;;;@A6=>>>?
@ATNG8:00053:02035
GATGGTAGCGCATATCAGCGCAGCCCAGAAGATCAGGAACTCTAGAAGAATTCAGATTTTTAACACGAGAGTAAACGTAAAAAGAAGGTTTTACAAGACTCACGTTAACAATATTGCAGCAGTACGCACACAATCGAAGCGCAGTAAGGATGGCTAGTGTAACTAGCAAGAATACCACGAAAGCAAGAAAAAGAAGTTACGCTATTAACTATTAACGTACCTGTCTCTTCCGAAACGAATGAGTACCTCTCAGACGCTCGTCCTACCATCGTATCTCAGGAGTCT
+
ACCB?B=@;?BACCCCDCBBBCCDD>CCC@BBBBAA<@=ABDGEDD?AA7:6:@A@@@@?0@?BBCCBBB;;;A8@A;;;;;'99;;==@@0;A>7;A;ACBB;;5:;::4:@@:??>9;:@AAA@@@BBCBACCBC?BABBCBBB@C@D=;9;BBCCCCE>::9AAA?BD@BAB?BB???9?@@;==<=<,=@;9:39:@>@??;>;<<<==?>=>CCFDCCBCC@B@D@BBB=B;;6;????=@;A:::??>?B???BCD?BBC@BBA>CC@@@BAB?BAAAA
@ATNG8:00053:02048
GATGGTAGCGCACACATAGATACAGTACTCATTCGTTTCGGAAGAGACAGGTACGTTAATAGTTAATAGCGTACTTCTTTTTCTTGCTTTCGTGGTATTCTTGCTAGTTACACTAGCCATCCTTACTGCGCTTCGATTGTGTGCGTACTGCTGCAATATTGTTAACGTGTGTCTTGTAAAAACCTTCTTTTTACGTTTACTCTCGTGTTAAAAATCTGAATTCTTCTAGAGTTCCTGATCTTCTGGAGATACACATGATACTCTACCATCGTATCTCAGGAGTCT
+
EEBA?CCBABCBBB;::@?>A?BABA@@=99;.99;9,994;?CCFCC>?9B@@A=8<8A@;@7?9@=@@@@>00*0::::,00*/68;5@@BC>@@C?BC?ACABBC?BAIGCCCC9;;A<@5;;BBBCCC?BCAA=@BCCCCBBBBBA@@ABB=@@@=@A;@6;;;:;>@?>:?99595$5.549;>@>+>@=@=5<595;?995@29999$999596;=@B?@@@@@>@:@;@AA@@@?BBIADDBB;;;BBBBBJEEA@@BB?ABBBBCDDBBBC?BBBBB
@ATNG8:00058:02021
GATGGTAGCCTGCTCTGACTCTCGTACTCATTCGTTTCGGAAGAGACAGGTACGTTAATAGTTAATAGCGTACTTCTTTTTCTTGCTTTCTTGGTATTCTTGCTAGTTACACTAGCCATCCTTACTGCGCTTCGATTGTGTGCGTACTGCTGCAATATTGTTAACGTGAGTCTTGTAAAACCTTCTTTTTACGTTTACTCTCGTGGTAAAAATCTGAATTCTTCTAGAGTTCCTGATCTTCTGGGCAGACTCTCACACGCCTACCATCGTATCTCAGGAGTCT
+
CBBD@DCAA>?ABBBBBDCCCBCCBCCCBBB@BCCC>BB@C?CBBBBBC?CAAAC?C?BBDC?B?BBBBCCB@C?CCAAC/AC=ABCD>==<>?B@@=@>188:58A6=@>>?@CB678=;>8:639;//.07568:??A>>>@K@>==@=>>@;===:=@;@:=>D>9:@@>+./...&.4A5>:>>>*88;@;055986<<<=8>AAAA/?>>>@:?:8818;;A>>>=A<@;;;BE8887D;A??A8:9>756<<>>;>AA:=>=<=>>>>??@=AAA;;
@ATNG8:00058:02051
GATGGTAGCTCACGTACGTCACACGTACTCATTCGTTTCGGAAGAGACAGGTACGTTAATAGTTAATAGCGTACTTCTTTTTCTTGCTTTCGTGGTATTCTTGCTAGTTACACTAGCCATCCTTACTGCGCTTCGATTGTGTGCGTACTGCTGCAATATTGTTAACGTGAGTCTTGTAAAACCTTCTTTTTACGTTTACTCTCGTGTTAAAAATCTGAATTCTTCTAGAGTTCCTGATCTTCTGGCTCTCGTAGACAGATACTACCATCGTATCTCAGGAGTCT
+
;==C@CCDCBBBAB<CCBCGDCBBBDEBBBBCABCCG>BB@C@CBBBBDD?BACAB?B@CABB?B<AACBBBBBA>?????.?@<@AAB<BBBB?CA@=@C599BBEE?BBABACAA?AAA;@;@@BAB==>:>A@@;@AA@A?AAA>>>A@=>>=A>>;>?;?<@>>>@A@=>:>=DDD;A;A:@>AAC/DD:::2://///=;;?;>>?>/>;;:D=A;AC<AA?>>??<?<@A@@@B:>=@=C>>;;;>>>?BB?>:;:9//*/76:;?@???A@<>>>>>
@ATNG8:00068:02036
GATGGTAGTGTGTCTCTGAGAGTAGTACTCATTCGTTTCGGAAGAGACAGGTACGTTAATAGTTAATAGCGTACTTCTTTTTCTTGCTTTCGTGGTTTTCTTGCTAGTTACACTAGCCATCCTTACTGCGCTTCGATTGTGTGCGTACTGCTGCAATATTGTTAACGTGAGTCTTGTAAAACCTTCTTTTTACGTTTACTCTCGTGTTAAAAATCTGAATTCTTCTAGAGTTCCTGATCTTCTGGATAGCGACGCGATATACTACCATCGTATCTCAGGAGTCT
+
<==D>AADBBABBBBCCCBBBB:;;BBBBB;;6;AAA<BC@C@CCCDCCC?CDDDD?C?CCCD@D@CECBCDCCC@CCCCC5BB=BBBB=BBBBACED;FDDAAABBB@CBBBCCDD?BBD?C?BB????>@@BAAC?CCCCCB@@ABBACCBBB?BBC@CC@C@BBBCCCCCD:;;FJF<D?A=ACCCC0BC;;;7;@@AEDBAA@=@A@@,AAA;;9;@CCACCCCBBB@B@BBCBBB@BBC@BBBBCBBBDB@@ACBDCCBB@BBBCCCAAACGF=???:9
@ATNG8:00074:02039
GATGGTAGCTATACGTATATCTATGTACTCATTCGTTTCGGAAGAGACAGGTACGTTAATAGTTAATAGCGTACTTCTTTTTCTTGCTTTCGTGGTATTCTTGCTAGTTACACTAGCCATCCTTACTGCGCTTCGATTGTGTGCGTACTGCTGCAATATTGTTAACGTGAGTCTTGTAAAACCTTCTTTTTACGTTTACTCTCGTGTTAAAAATCTGAATTCTTCTAGAGTTCCTGATCTTCTGGGTGTATCAGCGAGTATCTACCATCGTATCTCAGGAGTCT
+
ABCC?CCCBBC=<>>AACCHBCBB@@@ABA999;CCF?DC@C@BBBCCCD@BBA@?;@>AACE@C?BBBAA@@<?4>A>B>+BC=BABA=ACBD?BBA?@@49:8???@BBBBBBB>8><@;?<?C??@;;;;>AAA598?>@;<;@@BAC@=>><@AA<AB=D:>>?AAAA>=897979.97=466666(5777:3:69778;97718877'5778A;A:@@;@<;=///06498<89<///=;4;;;>>>>??@@;;;A==;;5;==;;;==///@9==<>?
@ATNG8:00075:02041
GATGGTAGCACACGAGATCTCATCGTACTCATTCGTTTCGGAAGAGACAGGTACGTTAATAGTTAATAGCGTACTTCTTTTTCTTGCTTTCGTGGTATTCTTGCTAGTTACACTAGCCATCCTTACTGCGCTTCGATTGTGTGCGTACTGCTGCAATATTGTTAACGTGAGTCTTGTAAAACCTTCTTTTTACGTTTACTCTCGTGTTAAAAATCTGAATTCTTCTAGAGTTCCTGATCTTCTGGTGTCTGATCTGTATCACTACCATCGTATCTCAGGAGTCT
+
BBDD@C:;6B=BDLCCCCCCCBCCBCDCBBAA>BBBC>BBADABBBBBCC?CC@A@@C?BBCC@D??AABABBAA>@BBCB3BB<>>CC>BBBC>@@D@BB699ABCD?BABBBBBC?==;:?:?@<==>>=<AA>>7;;A>>>A>>=>>B=;;;=AAA<@@<?<?@@B???AB=A????2?6;7;<@@@,==666*--7---3//819897)599;?;?9??<A@>>>>?=B=@@==>A;>?A=@@@@@A;;:>>=AE><====8<>:::;;::??A6;;@;;
@ATNG8:00084:02069
GATGGTAGTATCTGCACACTCTGTCCAGAAGATCAGGAACTCTAGAAGAATTCAGATTTTTAACACGAGAGTAACGTAAAAGAAGGTTTTACAAGACTCACGTTAACAATATTGCAGCAGTACGCACACAATCGAAGCGCAGTAAGGATGGCTAGTGTAACTAGCAAGAATACCACGAAAGCAAGAAAAAGAAGTACGCTATTAACTATTAACGTACCTGTCTCTTCCGAAACGAATGAGTACTGTATCTATGTGTGCGCTACCATCGTATCTCAGGAGTCT
+
BB;;055<;ABB=>;@;;<<A965;5;D?>B;;;BB<A=@;;;A@@<??9@;>??98989$7389:B>;=;//)//////&4<39.555&5<<9>><;9:900+/5996==@;?@@@@@CBBBBBBBA@A@CCDE>@@C;;;CC?D>@@@<@ABBBABB=:::?AA<@@;999>AABBA9A9:39AAAB2??99989AA@BC<C<?>?A=A=@@B;;8;BAABBD>A<:9939AB?CCBBBBBCFEEAAACBCBBBBBBCCBB>>AAABAAA???D=AAA>=
@ATNG8:00075:02078
GATGGTAGATACTCGCTGATACACCCAGAAGATCAGGAACTCTAGAAGAATTCAGATTTTTAACACGAGAGTAAACGTAAAAAGAAGGTTTTACAAGACTCACGTTAACAATATTGCAGCAGTACGCACACAATCGAAGCGCAGTAAGGATGGCTAGTGTAACTAGCAAGAATACCACGAAAGCAAGAAAAAGAAGTACGCTATTAACTATTAACGTACCTGTCTCTTCCGAAACGAATGAGTACTACTCTCAGAGACACACTACCATCGTATCTCAGGAGTCT
+
CCCB?BCCCCCCDABACCCCBADDD=CCC?B@@@>>;?<@AABBBB?BC@C@B@?@@@@@2A?BBAABCCC877)7>9:;;;*;C=A<@@@3AAB?BCGECCCCC>A=@@<@BB?BCCCBBCCDCAABDCCB@DBBB?A@@ABBCC>B?B::7;AABCCCB@BBBBBB?BB?>>??BBCCC>BAA>ACCCD3BB?B@@@CDD??8;=@@@D:>;?ABBB@BBBCCCD?D?ABB<CAA>ACD>>>CCCCAAABBBBABBBBBB>>@<@@?AAAAA>>?@<@><<<
@ATNG8:00057:02125
GATGGTAGTATATCGCGTCGCTATCCAGAGATCAGGAACTCTAGAAGAATTCAGATTTTTAACACGAGAGTAAACGTAAAAAGAAGGTTTTACAAGACTCACGTTAACAATATTGCAGCAGTACGCACACAATCGAAGCGCAGTAAGGATGGCTATTGTAACTAGCAAGAATACCACGAAAGCAAGAAAAAGAAGTACGCTATTAACTATTAACGTACCTGTCTCTTCCGAAACGAATGAGTACACACCTCATATGACACTACCATCGTATCTCAGGAGTCT
+
;<<A:=BDCCCBBCCGICBBA@AA<:@CJCCCB;;9<@CECBCCCACD@C?BA>;;;;;);?ACBBAABABBA9>><;9:9'9@=?=ABB8BCC@CEFCCCBCB?B?AA?ABB@BBCCCCCDFCCCBBB??<?:;;?BAAACBBA?B>BBB?BBBB>AAB?BDDBBB?BB?BBB?BA???8=>>9?BDDC3C@?@000@=@@@=D=BA?><><??BBC@CBAAAAA=A=AAC>CCC?ABBEFBBBBBB>BABCC?@;;AAA>=:=@;;@B@@@CDC?BBBBB
@ATNG8:00057:02137
GATGGTAGAGTATCATGTGTATCTCCAGAAGATCAGGAACTCTAGAAGAATTCAGATTTTTAACACGAGAGTAAACGTAAAAAGAAGGTTTTACAAGACTCACGTTAACAATATTGCAGCAGTACGCACACAATCGAAGCGCAGTAAGGATGGCTAGTGTAACTAGCAAGAATACCACGAAAGCAAGAAAAAGAAGTACGCTATTAACGTATTAACGTACCTGTCTCTTCCGAAAGAATGAGTACGTGTGACGTACGTGAGCTACCATCGTATCTCAGGAGTCT
+
<>AB?B@A@B=?B>B>>>>65665;7<4505995::8C7:;;694=5;;5;6;9944444$5.55;<>;A?BAB;;:;CCCC1B?8=6==9&0//)////9988:5;7??7;BC<??A:;:AAABBBBABAC?B;;;>@@?AA@AC?B=B?@7:9<<A@=C?@@@DBA=???AA@<??:99+9=<9=?@@?,00*///;;=B==9=;0//78597<;CA@:@:9;???2924=959<7;;<:::<;;:879?=@@@?@?899?BB?BBB?>>@787?>6;:0//
@ATNG8:00057:02158
GATGGTAGTATCTGTCTACGAGAGCCAGAATCAGGAACTCTAGAAGAATTCAGATTTTTAACACGAGAGTAAACGTAAAAAGAAGGTTTTACAAGACTCACGTTAACAATATTGCAGCAGTACGCACACAATCGAAGCGCAGTAAGGATGGCTAGTGTAACTAGCAGGAATACCACGAAAGCAAGAAAAAGAAGTACGCTATTAACTATTAACGTACCTGTCTCTTCCGAAACGAATGAGTACACATCGTCGTGTCGTGCTACCATCGTATCTCAGGAGTCT
+
A@AB?BCCAABBBBCCICCGCCCBC@BCB@CCCC@C>BBBBBAA=@C=?<?A==>@@@.@>BBBAAABBBBA8@?99888(9>9=;A@@8=>?<@>>>@@@AA<A=>>;>@><>>@@@AAAA>=====>@9>>>>:;;=??A@@;@<AAA<>>@@>@@A;A>??@@@>?;?CC588?AA9?<<8;;;;;.::5:AA@@?AAA=A;@>=A;A;@=;;;;?=<<;;;;B<@@@9@BD@A=>@===>=>BBBBBDABBAA>===@@<@@C@<<>>@@AA:<=>AA
@ATNG8:00071:02158
GATGGTAGAGTATCATGTGTATCTCCAGAAGATCAGGAACTCTAGAAGAATTCAGATTTTTAACACGAGAGTAAACGTAAAAAGAAGGTTTTACAAGACTCACGTTAACAATATTGCAGCAGTACGCACACAATCGAAGCGCAGTAAGGATGGCTAGTGTAACTAGCAAGAATACCACGAAAGCAAGAAAAAGAAGTTACGCTATTAACTATTAACGTACCTGTCTCTTCCGAAACGAATGAGTACTACTCTCAGAGACACACTACCATCGTATCTCAGGAGTCT
+
5>>F@CCBBBBBCCCCCCCCB@@@B>@AD?CBAAAB@D?ABCAACC?CB@B?AAB;;;;;*;=BCBGEGCCAA@8AA;;<;<*;A??9>>>2@B>:>BBCB@@0000;@?;?@B?BBBABCBB;;;;;B@@A?;;;B?BBBBBBCD@C?C;;8;BCDCCCC@AABBCA>??<?CC>AABCE>A??900000(/>60/*0==AA??<>?B?>>=C==>CBC?BBB@@?B=A=@@@<ABC@CFE@?AABBBBCCBBBB@??BBBBBBB?BABBBBBBBAAA?A?>88
@ATNG8:00081:02126
GATGGTAGAGTACAGTGTAGTAGACCAGAAGATCAGGAACTCTAGAAGAATTCAGATTTTTAACACGAGAGTAAACGTAAAAAGAAGGTTTTACAAGACTCACGTTAACAATATTGCTGCAGTACGCACACAATCGAAGCGCAGTAAGGATGGCTAGTGTAACTAGCAAGAATACCACGAAAGCAAGAAAAAGAAGTACACTATTAACTATTAACGTACCTGTCTCTTCCGAAACGAATGAGTACACATCGTCGTGTCGTGCTACCATCGTATCTCAGGAGTCT
+
CCCC?CCCCBBBBBCCCCECCCBBB?BDD?CCCCAA>A?AABAAA?=???A?A??@ADDD3A>BCBBBBBCAA?6>=9:;;;*;C@E8;;;7;CDACBBCCDDCB@B?BB@C@@=@BCCBACCCCAABABBB>BBCC?BBBB@BAA?A?AAA=AAAAAAAA;@@AAAA<AB>BBB=AA@@?8?=:17=<<<*8807>AAFD>>>:?=????;?=AAAAA9>>>>>?A:@:@AA9>??=A==>@BB=>>==@??@?A@@D<==E>>:>>BCCBBBDDDE?BCABA
@ATNG8:00085:02169
GATGGTAGACACGTGTGCTCTCTCGTACTCATTCGTTTCGGAAGAGACAGGTACGTTAATAGTTAATAGCGTACTTCTTTTTCTTGCTTCGTGGTATTCTTGCTAGTTACACTAGCCATCCTTACTGCGCTTCGATTGTGTGCGTACTGCTGCAATATTGTTAACGTGAGTCTTGTAAAACCTTCTTTTTACGTTTACTCTCGTGTTAAAATCTGAATTCTTCTAGAGTTCCTGATCTTCTGGACAGAGTGTGCAGATACTACCATCGTATCTCAGGAGTCT
+
>>>>9<<<<<<<<666<;;>@?;;CBBBCCDC@BBBB=BC@C@CBA@@AA8;99;A;@=AA::28==;<<8:989377333$386;;=6<::=6=86057(-----738::::=>@7;;A:?:;;;;AA>:69===-//98<778:;>;;;>>A88783::/7/6>=::79;<.52999.>7;666666'/88::.5//.888988-///(.///;6<5>><>>=>=<=7=:77/--7+--<6:;;?>@@;;;@>>>@@>???;888=888>?A==:>????
@ATNG8:00090:02169
GATGGTAGGCACTGCGCACACATCCCCGAAGATCAGGAACTCTAGAAGAATTCCAGATTTTAACACGAGAGTAAACGTAAAAGAAGGTTTACAAGACTCACGTTAACAATATTGCAGCAGTACGCACACAATCGAAGCGCAGTAAAGGATGGCTAGTGTAACTAGCAAGAATACCACGAAAGCAAGAAAAAGAGTACGCTATTAACTATTAACGTACCTGTCTCTTCCGAAACGAATGAGTACGAGAGAGCACACGTGTCTACCATCGTATCTCAGGAGTCT
+
444<74457:4559999555555555&5<79=A@::.9.4444444.445:.4.4:3333&3-33843397777.333333&394;,33(3771333<=82225:27;;65659995555337.------27535/576......'.26:;266./.337.35223;6;;6:::6::855-555322222$2222=97...;38057774858855505766755156::=12//38//----5--....278;;9977798;.55;>;??ADC;71766//
@ATNG8:00091:02130
GATGGTAGCACACGAGATCTCATCGTACTCATTCGTTTCGGAAGAGACAGGTACGTTAATAGTTAATATCGTACTTCTTTTTCTTGCTTTCGTGGTATTCTTGCTAGTTACACTAGCCATCCTTACTGCGCTTCGATTGTGTGCGTACTGCTGCAATATTGTTAACGTGAGTCTTGTAAAACCTTCTTTTTACGTTTACTCTCGTGTTAAAAATCTGAATTCTTCTAGAGTTCCTGATCTTCTGGGTGCGCTACAGTCTCTCTAATCGTATCTCAGGAGTCT
+
CCCC<BBBCCCCBBCCCCCBCCCCCCDECCAA?AFFF?EC@C@CBBBCBB@DEBCA>B@BBCB?C?BB@AACCEC@@@@@@2?A?BBBB@BBBB?BBB>BC<?@@CDC??@@A@;@@>BAC?C?CBBB@A@=:<?AA<?>>==<<<@A?A???=@=@@@<??:>8<>>AA???A<CAAAD;D;A:>>DDD/>::AA7AA>>>>>???=ABAB.==BCC?D?BC@AAABBBB==8==A@AA<?>??8???=?A====>>>>??<<8=>>>>B??>>B?AB>?>
@ATNG8:00057:02182
GATGGTAGTAGTACACTAGTCATACCAGAAGATCAGGAACTCTAGAAGAATTCAGATTTTTAACACGAGAGTAAACGTAAAAAGAAGGTTTTACAAGACTCACGTTAACAATATTGCAGCAGTACGCACACAATCGAAGCGCAGTAAGGATGGCTAGTGTAACTAGCAAGAATACCACGAAAGCAAGAAAAAGAAGTACGCTATTAACTATTAACGTACCTGTCTCTTCCGAAACGAATGAGTACTATAGACTATCTGAGACTACCATCGTATCTCAGGAGTCT
+
;59;265CCDBABBECCGCCHA@A@@;;;ACBBBCCAI?ABBBBBC@CC@D@CDB;;;;;':9=ABCBBGA:::/:>;;::9$9<7<.55506@C@DFCCCCCDC?B?@@>@BD@DBBBBCBCCCCCBCD@@=@@@@?BBBBDCBB@B@C;;8;CAAABEF@C@?@AA=AB>??8>A;>::.33717;;<<.?A=ABBBB@DBB3838??>=A=88;BB?BCAA@CB?C?BAA999919889BBBBBBCBAAABBCCCCBBCCAA=A???@DCCCBBB?BBB?@
@ATNG8:00065:02199
GATGGTAGTAGTACACTAGTCATACCAGAAGATCAGGAACTCTAGAAGAATTCAGATTTTTAACACGAGAGTAAACGTAAAAAGAAGGTTTTACAAGACTCGTTAACAATATTGCAGCAGTACGCACACAATCGAAGCGCAGTAAGGATGGCTAGTGTAACTAGCAAGAATACCACGAAAGCAAGAAAAGAAGTACGCTATTAACTATTAACGTACCTGTCTCTTCCGAAACGAATGAGTACACATCGTCGTGTCGTGCTACCATCGTATCTCAGGAGTCT
+
>=>A=A@AAA@@@CCCCCABACBAC>B@A=@C;;<A=A>BBBCCCDABB?B?B@@@BHDE3C@AAABCBBA@??9<?:;;;;.;B>C5;;;7;CJAFFJCBBB@C@CD?CCD@CBCAAACBBBCCCCAAA@BBCB?A@@@@AAA>AACCC?CAAACCCC?BBCBCC@CC@AAC@CB???9=>?<9:99+37,7;CCDDBAA=B?CCCC?C?BBBBB>AAB?@>=<A=AAA5>BF@@@A@@BBDFCBBCCCCCBBCCAAACBB?BB@A@BBBBBCC?A@9::
@ATNG8:00070:02189
GATGGTAGAGAGACTGTAGCGCACCCAGAAGATCAGGAACTCTAGAAGAATTCAGATTTTTAACACGAGAGTAAACGTAAAAAGAAGGTTTTACAAGACTCACGTTAACAATATTGCAGCAGTACGCACACAATCGAAGCGCAGTAAGGATGGCTAGTGTAACTAGCAAGAATACCACGAAAGCAAGAAAAGAGGTACGCTATTAACTATTAACGTACCTGTCTCTTCCGAAACGAATGAGTACAGAGAGTACGATATGTCTACCATCGTATCTCAGGAGTCT
+
>??E@C;;:B@ABA@@BBB@ABAA@::;9?A@@B@@<@=@@A::9B@BB?C??>=:9999(:;ABC:99AA@AA9@@<;;;;';A@C<@@@9ACCIDICCCBBBC?B?BB@BDD?AABBBDCDDCCCBBBBB?BBCC?BBCCCCBB?C@C@@>ACCCBBBC?AAABBB?BB?BBC?ABBDC>BA@;9999*:9:;@A??9<<=8=:;;:;8?8:9?BA>AB???BB?C?CCD>BBC=@?BBCCCAAABBBBAADDCC9:9AA<<8<<<===????BB=A?;;;
@ATNG8:00075:02217
GATGGTAGCACGACACGACGATGTGTACTCATTCGTTTCGGAAGAGACAGGTACGTTAATAGTTAATAGCGTACTTCTTTTTCTTGCTTCGTGGTATTCTTGCTAGTTACACTAGCCATCCTTACTGCGCTTCGATTGTGTGCGTACTGCTGCAATATTGTTAACGTGAGTCTTGTAAAACCTTCTTTTTACGTTTACTCTCGTGTTAAAAATCTGAATTCTTCTAGAGTTCCTGATCTTCTGGACGACGCGCACTGGACACTACCATCGTATCTCAGGAGTCT
+
;<<>@==<>=@969A@BB9966ACCDCCCC;;:;CCC>BB@B?AABCEEC?BBBBC?B?AACC@B?BBCCEB==>7<8888)984>/0,/77=7?=<9;=378?>>@=@@A@ABA@967A<A<@@>>>???:>>;;6;????@A@@????;;;;5;;>;??;?<>>>AA????;?>>@@3;5;:88888(/9666.6-----9:8=<=;=;+;///64;4AA;>>>?><=5;6:?>>>@-//936999///8668//-/;9896505///9889;@@@<A>>>@
@ATNG8:00076:02204
GATGGTAGCACGACACGACGATGTGTACTCATTCGTTTCGGAAGAGACTGGTACGTTAATTAGTTAATAGCGTACTTACTTTTTCTTAGCTTTTCGTGGTATTCTTGCTAGTTACACTAGCCATCCTTACTGCGCTTCGATTGTGTGCGTACTGCTGCAATATTGTTAACGTGAGTCTTGTAAAACCTTCTTTTTACGTTTACTCTCGTGTTAAAAATCTTGAATTTCTTCTAGAGTTCCTGATCTTCTGGGTGTATCAGCGAGTATATCGTATCTCAGGAGTCTT
+
<>BC@DD@?:=5559799:////799;;;<;<555590998;8<@695=@;@?<<::?29.349.47;:;?00/68(//6666'683898666*6///+//:59=4383933,3333779;469=4:4::::=786:>>>>;==;::===>?A>;:555177717;494;@@//.667*..899.9.5153;;;)..277'------239;38887(722+25+22'252999:<5705/58:555)..33-399:9;9<::<888=?>@@@@@A=::64986,,(
@ATNG8:00077:02191
GATGGTAGAGTACAGTGTAGTAGACCAGAAGATCAGGAACTCTAGAAGAATTCAGATTTTTAACACGAGAGTAAACGTAAAAAGAAGGTTTTACAAGACTCACGTTAACAATATTGCAGCAGTACGCACACAATCGAAGCGCAGTAAGGATGGCTAGTGTAACTAGCAAGAATACCACGAAAGCAAGAAAAAGAAGTACGCTATTAACTATTAACGTACCTGTCTCTTCCGAAACGATGAGTACACACTCTCATATGACACTACCATCGTATCTCAGGAGTCT
+
<@BB?CBBBCCBBBCCDBDBB@@@@=AAB?BBDE@@>@=@@A;::B@CC?C?A@@==<<<,=;@@AAAABBBBE>??@FEDD5A@=@?BBB<CHI@CCCEFGDAA?A?BC?DAC?ACCCCCCCCECCCCCBB?BBBB>@@CCCBBC?B?B@@?ACCCCCCB>AABCCC?CC?CCC?BBBA@8=993:>==?.?A>??@BB@@??;?;>====B=;:@BB?BCAAAAC<@=@A@:ACAAACCA@BAA???BADECB@C:::::@>:@?><?A?==9:9488888
@ATNG8:00052:02251
GATGGTAGTATATCGCGTCGCTATCCAGAAGATCAGGAACTCTAGAAGAATTCAGATTTTTAACACGAGAGTAAACGTAAAAAGAAGGTTTTACAAGACTCACGTTAACAATATTGCAGCAGTACGCACACAATCGAAGCGCAGTAAGGATGGCTAGTGTAACTAGCAAGAATACCACGAAAGCAAGAAAAAAGAAGTTACGCTATTTAACTATTAACGATACCTGTCTCTTCCGAAAACGATGAGTACTACTCTCAGAGACACACTACCATCGTATCTCAGGAGTCT
+
CCAB?B@@@C@>@@??:96<<<=@B<;@@?@@AB>=9>;00000/<7==:><695>?AAA);57;;00/99:9:29=>:===+=B?><?CC9AAA@DCCCB@?00007@;;?0945<B:99<B;;9;:@>@@=AAAB>AABBBCBC=A>A;;7<BCBGGDC?::::??=AE?BBB999@@@8<<<9000000%0>;00,0;=<@888-86<;=<9<;<<876;4555=>=<9:45555'52557:222;;777::>>>7;;;:=>==>@>AAAAA====7776///87
@ATNG8:00063:02235
GATGGTAGTATCTGTCTACGAGAGCCAGAAGATCAGGAACTCTAGAAGAATTCAGATTTTTAACACGAGAGTAAACGTAAAAAGAAGGTTTTACAAGACTCACGTTAACAATATTGCAGCAGTACGCACACAATCGAAGCGCAGTAAGGATGGCTAGTGTAACTAGCAAGAATACCACGAAAGCAAGAAAAAGAAGTACGCTATTAACTATTAACGTACCTGTCTCTTCCGAAACGAATGAGTACGATGAGATCTCGTGTGCTACCATCGTTCCTTCTGAGTCT
+
:::A=?@?;;96:BCCCDHCBBB;;7;@A@CBBBCC?C?BCCEB@@=>A9@6>><<<<?<,<<877>>?@>;;;3;<;;;;;'::::255506A?:>C?DBBBBB>B>BB?AAB>BBBCCCBBB;;;BBCBD@;;;@<?@;:;BCC@C?CCD@@@@AA@@@=???@@A=?=9>:939<=<=5887877777'7=<?779@@=>>8=8<<@A6;7;@BBB@C@@@>==,0,0;;3;==9=AA?@@@878==>=;<;78877=<<=<;AA>>@=A<@:>=?>>===
@ATNG8:00071:02235
GATGGTAGATACTCGCTGATACACCCAGAAGATCAGGAACTCTAGAAGAATTCAGATTTTTAACACGAGAGTAAACGTAAAAAGAAGGTTTTACAAGACTCACGTTAACAATATTGCAGCAGTACGCACACAATCGAAGCGCAGTAAGGATGGCTAGTGTAACTAGCAAGAATACCACGAAAGCAAGAAAAAGAAGTACGCTATTAACTATTAACGTACCTGTCTCTTCCGATACGAATGAGTACACATCGTCGTGTCGTGCTACCATCGTATCTCAGGAGTCT
+
ECCC?BBCBCCCCAAAEDCCCDCCC=BBB?CCCCCB?B?BBBCCCC=AA?B@CAA89998(9?BCDBCBBB999*8<9;;;;*;?<@499979BBACBBCDDGCB>B@BB?BBB@BCCBCCBBEBBCCCCCC?DBBB=AABBBBBB?B?CAA>BBBBBCCC?ACCCAA=CC?BBC>@@???5???:?BCCC3BB?B999BBC@@<@;?A@A;>;>@CBB?ABBBCBB@C?BABCDCC?CAAAABCCBCBBBCBBBBBBBBBBBBB@B>?AAA@@>>>A:=>D>>
@ATNG8:00080:02253
GATGGTAGTACATGATAGACGACACCAGAAGATCAGGAACTCTAGAAGAATTCAGATTTTTTAACACGAGAGTAAACGTAAAAAGAAGGTTTTTTACAAGACTCACGTTAACAATATTGCAGCAGTACGCACACAATCGAAGCGCAGTAAGGATGGCTAGTGTTACTAGCAAGAATACCACGAAAGCAAGAAAAAGAAGTACGCTATTAACTATTAACGTACCTGTCTCTTCCGAAACAATGAGTACGTGTGCGACGTGTTCTCCTACCATCGTATCTCAGGAGTCT
+
;<BD@BBCB;;;BCBB@A@BA@@::9;DF@BBCC999:@C@@ABA@?@@<??BBCBBIEEG+E?ABBCCCCBBBJ>CB;;;;;*;A=C5;;;;;#5;<9>@?A@EDBB=A?:;8;DD>BBBBBBCBCCBCDCCCE@CCB@=BAAABBCC@CACCCACCCCB;;:;BBBBBC=@@>@@=:>>::9/8?>9<<???.>@<AAABBAC?;:;;>>00*0:=8>0;7:@@ABBCAD@CCC>BB?BBBAAAE??@AAB???CA9:5:??999:?AA??AA@@CBBA=@A:::
@ATNG8:00080:02254
GATGGTAGCAGTCTGCATATCTCACCAGAAGATCAGGAACTCTAGAAGAATTCAGATTTTTAACACGAGAGTAAACGTAAAAAGAAGGTTTTACAAGACTCACGTTAACAATATTGCAGCAGTACGCACACAATCGAAGCGCAGTAAGGATGGCTAGTGTAACTAGCAAGAATACCACGAAAGCAAGAAAAAAGAAGTTACGCTATTAACTATTAACGTACCTGTCTCTTCCGAAACGAATGAGTACGTGTGCGACGTGTCTCCTACCATCGTATCTCAGGAGTCT
+
<<>@;77@@0//9///=;69<@B:;.4>=49AAB;;4;29>=@==C;CC?B=@B@;;;;;'9287=??<=9338-9;?=999(9;395;<:+:9?:>@@@@=>9;:9=BD@BBB@BBBBCBDDEGABADCCC@CBBB@@@@BCCCB@@9>00-0@@@@@AA?:::???;AA?99:=A@@AA9<892000000%0/)/0)0@@A>==<A;A@@@=A=B>B;;7;@@@BAC=@;@@@;@@A=AAA???AAAABABBBBBBBCB==:=>>;>>88:?@@@B995:C@??
@ATNG8:00089:02249
GATGGTAGCTCGCTGATGATATTCCAGAAGATCAGGAACTCTAGAAGAATTCAGATTTTTAACACGAGAGTAAACGTAAAAAGAAGGTTTTACAAGACTCACGTTAACAATATTGCAGCAGTACGCACACAATCGAAGCGCAGTAAGGATGGCTAGTGTAACTAGCAAGAATACCACGAAAGCAAGAAAAAGAAGTACGCTATTAACTATTAACGTACCTGTCTCTTCCGAAACGAATGAGTACTATAGACTATCTGAGACTACCATCGTATCTCAGGAGTCT
+
CDDD=@@CCDDDCAAACCCCBC@CADBB=BCCEAA?A@CBCBBBC@CD?B@BBB@A@@@2@@CCA?ABBCBCC>BBBBAAA2AA=A4;::6;AA>BCCCDFCDB@C@BB@BCC?AABBBCBEGEBBDCBBB?CCCC?BBBBBBBB>B@CBB?ABBBBCCA?ABBBBB?BC@BBB799>>>7?@@<@@@AA2AC?B?>>CCE@@;@<@B@@7;8;ACCC?AAACBBB?A?@@@:AAA?ABBBCCBAACCCAAACCAAAAABCAAB?CBBABBBBB@@A>??<=>
@ATNG8:00061:02314
GATGGTAGATATATGCACGCTCTACCAGAAGATCAGGAACTCTAGAAGAATTCAGATTTTTAACACGAGAGTAAACGTAAAAAGAAGGTTTTACAAGACTCACGTTAACAATATTGCAGCAGTACGCACACAATCGAAGCGCAGTAAGGATGGCTAGTGTAACTAGCAAGAATACCACGAAAGCAAGAAAAAGAAGTACGCTATTAACTATAACGTACCTGTCTCTTCCGAAACGAATGAGTACACACTCTCATATGACACTACCATCGACACTCCAAAGTCT
+
BCBC@CCCCCB@AA99595;@@@>@5>;=8==BBBB>A@BBBBCDC?@?6??@AABAAAA2?=A??>BBBBBBC8@?;;;;;$9<7<2555&5994;;;?CB@?@=A?BC@CCC899B@AADDBBBBB;;;B=BB@@=A@@@ABBB?B@B;;:;AABBA@@?BBBBB@=AA?000*00===8>==99:::9(7>8>477AAA@>:>=B=;;;<>?ABA@CBCABBB?B?CCD>AAA????AB@@A988?@=?A@@ABABBB@?<4<<<<<?;;:?8??:??=?
@ATNG8:00075:02279
GATGGTAGCGAGCGAGTGTGTATACCAGAAGATCAGGAACTCTAGAAGAATTCAGATTTTTAACACGAGAGTAAACGTAAAAAGAAGGTTTTACAAGACTCACGTTAACAATATTGCAGCAGTACGCACACAATCGAAGCGCAGTAAGGATGGCTAGTGTAACTAGCAAGAATACCACGAAAAGCAAGAAAAAGAAGTACGCTATTAACTATTAAACGTACCTGTCTCTTCCGAAACGAATGAGTACTATAGACTATCTGAGACTACCATCGTATCTCAGGAGTCT
+
AACB@CCBCABBBBDDCCBB@AAAA@BBCAHDCAA@>?=@CCCBCB=AA?B>A?AAABBA2B@BBCCGCBBCCF>@@?CDDD3BC@B;@@@7@BC@CCCBBDDCC@C@CB??@@@CCCCCBBBDDABBCCBCACCBA>BCCCCDDD@FAD9999DCCCCBB?CCCCBB=@@>ACA<@@9999-9>?;99999(9@;@>>>BBCBB?B@C?=>3::*99@A@<@BE>CCC?B=@@A<B@@>@BBBBABCDBBBBABADBBBBB<<:::5:79;>=CBAABE?BB@AA
@ATNG8:00089:02274
GATGGTAGACATATCGTACTCTCTGTACTCATTCGTTTCGGAAGAGACAGGTACGTTAATAGTTAATAGCGTACTTCTTTTTCTTGCTTTCGTGGTATTCTTGCTAGTTACACTAGCCATCCTTACTGCGCTTCGATTGTGTGCGTACTGCTGCAATATTGTTAACGTGAGTCTTGTAAAACCTTCTTTTTACGTTTACTCTCGTGTTAAAAATCTGAATTCTTCTAGAGTTCCTGATCTTCTGGGTCTACTCTCGTCGCGCTACCATCGTATCTCAGGAGTCT
+
ACFD@BBBCCCCCCBBBDFFCCCCCCCBCCBA=@:9:5:?;A>AAACBBB@BBBAA>A?@@A@=B=@DBBDCC=B>CBCEE3AA>A?>=3>999?CCB?BB>??>C@@=>@@@@AAA;DCC586:@>>??@A:@AAA:=888>>@??ADA@@@@A=;;;=??;?<@@AAAAA==9;;;?@6?<@:88888(8@777)//7///<;9>18888+5<>@B<A<==:==>====9=:>?=>=?9==??9?@@B===AAA?????@@>>;;;;>>>A>>>AA=A@@>>
@ATNG8:00091:02312
GATGGTAGACACGTGTGCTCTCTCGTACTCATTCGTTTCGGAAGAGACAGGTACGTTAATAGTTAATAGCGTACTTCTTTTTCTTGCTTTCGTGGTATTCTTGCTAGTTACACTAGCCATCCTTACTGCGCTTCGATTGTGTGCGTACTGCTGCAATATTGTTAACGTGAGTCTTGTAAAACCTTCTTTTTACGTTTACTCCCGTGTTAAAAAATCTGAATTCTTCTGAGTTCCTGATCTTCTGGAGATACACATGATACTCTACCATCGTATCTCAGGAGTCT
+
BBBB?CBBB;;;BB@BBBBCCDCCCDCBCCCC>BBBC>BB@C?CCBCBDD?BBA@?;@=@>?A=A=@?BBCCDCB??????18;4;333(37776;986:;*/0/669*/4;>CBAA=@??<?:>>>>>:85489;;*//7:;;;A?>===>;=@<988:=>5;4;<;:9A@A@:::;AA2>:@<?99;9,99777,--===.---6)87666$588==6;37;488::==5>597AA::5:;;4;=7:9:::>AA===>@???B==;;;==????;;5;>===
@ATNG8:00096:02281
GATGGTAGCGCATATCAGCGCAGCCCAGAAGATCAGGAACTCTAGAAGAATTCAGATTTTTAACACGAGAGTAAACGTAAAAAGAAGGTTTTACAAGACTCACGTTAACAATATTGCAGCAGTACGCACACAATCGAAGCGCAGTAAGGATGGCTAGTGTAACTAGCAAGAATACCACGAAAGCAAGAAAAAGAAGTACGCTATTAACTATTAACGTACCTGTCTCTTCCGAAACGAATGAGTACGAGAGTCAGAGCAGAGCTACCATCGTATCTCAGGAGTCT
+
@ABB?C<9;?AB@AACABB@ABEEF>CJJADCCCDD>B=ABCCEBA?AA>A>AACCCDDC2D?BBCCCCCCCCF>CBBBBAA2@@;@=@@@7@BB>BCCCCBBBB@C@CD@B@@<@@@CBDDBBBCCCBBBC@CAA@@B@@@BBBA=B@C;;:<CBBBCCC@BBBBCC?BB@BBB=????>9?>>;>@@@A2@C?BBBBBBBAD<>;?@AA;?;?@BBB@CCCBCDD>A>ABC=CCC@AAACCCBBBB>>?BBCBBA@ACCDBBB<@@BCC@BBBCBB?@@;::
@ATNG8:00051:02358
GATGGTAGAGTACAGTGTAGTAGACCAGAAGATCAGGAACTCTAGAAGAATTCAGATTTTTAACACGAGAGTAAACGTAAAAAGAAGGTTTTACAAGACTCACGTTAACAATATTGCAGCAGTACGCACACAATCGAAGCGCAGTAAGGATGGCTAGTGTAACTAGCAAGAATACCACGAAAGCAAGAAAAAGAAGTACGCTATTAACTATTAACGTACCTGTCTCTTCCGAAACGAATGAGTACGAGAGAGCACACGTGTCTACCATCGTATCTCAGGAGTCT
+
:<<<?BCCCCCCCDD@BBCCBBBBB?BCC?DBBBBB?C?BCBDBBB@BA<?;===:9:9:(8<AA@AACBBBCB>ABBBBBB5BC@E@CCC<CGH@CAABCCECB?B@CE@AA@?CCCBDDDCFCCBBBDCC@CC??>@AA@CBAB>B@CBB@ABACCCCC?BBAAAA?CD@>>?=@AAAA=BAA?@@@@@2@B?BBBBB??AB5:7;>>@:>:=ACCC?BAC@BCC>B?@?@9?AA>BBBBCCCBBBCCBBBBAAABBDEB>>:7:>>>BBBBBBB>;>>>A@
@ATNG8:00057:02353
GATGGTAGGAGACACGTCGCACACGTACTCATTCGTTTCGGAAGAGACAGGTACGTTAATAGTTAATAGCGTACTTCTTTTTCTTGCTTTTCGTGGTATTCTTGCTAGTTACACTAGCCATCCTTACTGCGCTTCGATTGTGTGCGTACTGCTGCAATATTGTTAACGTGAGTCTTGTAAAACCTTCTTACGTTTACTCTCGTGTTAAAAATCTGAATTCTTACTAGAGTTCCTGATCTTCTGGATATGAGTGACTCGTGCTACCATCGTATCTCAGGAGTCT
+
;<<B?BBB@BDCCCCCB;;;BBA@@:;;ABBB>BABB=BC@C@666@@=B:==B:;4;4:=??@D@???A@;999373333$39173333&39::2:::4:=</00=/0)////3>==525;=A;@>:::7772997727=;@>>>>>@??=>;;;8::6///)/(/888888?A6:5555&5+5-68/55:;;)//5///3725-5555'579752599<4;;<;A=77775>::>?A;@@B=B;;;>@===AA@=>=?@BAA<@??@>>>=>AAA<@?@@>
@ATNG8:00063:02341
GATGGTAGCAGACGTGACAGAGCGCCAGAAGATCAGGAACTCTAGAAGAATTCAGATTTTTAACACGAGAGTAAACGTAAAAAGAAGGTTTTACAAGACTCACGTTAACAATATTGCAGCAGTACGCACACAATCGAAGCGCAGTAAGGATGGCTAGTGTAACTAGCAAGAATACCACGAAAGCAAGAAAAAGAAGTACGCTATTAACTATTAACGTACCTGTCTCTTCCGAAACGAATGAGTACTGCGTCTCACTCTCGCCTACCATCGTATCTCAGGAGTCT
+
CDBB?CBBCCBBBCCCCDECCCBCC@CBB?BAAA@@>@?CCDD@@??CC?A?CDC<>>>>1>?BBBBBBBCBBA8?<:::::*;A>B5;;;49CB@DDCECCCCC@D@AA>ACC@BAABBBCDDGBBAAABC@CCBC?@@ABBBBB?B@E@@>@BCCCCCD?CCCBBB?A@:A@A<??BAA9??>9=>>>@2@B?BABABB@A@:@<@A@@<?<?@CCE?BCBCBAA>A@BBC>BBC?CBBBBBAAACBCCCCAAABCCBB?CBC@CCAAAADDBBBB?BB888
@ATNG8:00069:02337
GATGGTAGCGAGAGTGAGACGCAGTACTCATTCGTTTCGGAAGAGACAGGTACGTTAATAGTTAATAGCGTACTTCTTTTTCTTGCTTTCGTGGTATTCTTGCTAGTTACACTAGCCATCCTTACTGCGCTTCGATTGTGTGCGTACTGCTGCAATATTGTTAACGTGAGTCTTGTAAAACCTTCTTTTTACGTTTACTCTCGTGTTAAAAATCTGAATTCTTCTAGAGTTCCTGATCTTCTGGGCAGACTCTCACACGCCTACCATCGTATCTCAGGAGTCT
+
<>:@=@BBABBBBBDBBBC<9;AACCCCCDC=BBCD=CC?B?BCCCCCC?CCAAA@C=AAAA?A?ABBAAAABB@BBBBB2BB?CBBB=BBBC?CBB?CC;>=?BCB@BBBBBB@@;A>>:>=?BA???@@=BAAA:>?A@>>??@@AC>>;;<:<<<;?@<@<AA>>>AD@@:>>AAA5A<A:>>AAA/AA===6=66///=;<?<@@@@/@;<;@<@=AA<AAAA:::<A;AAAACC6<<AD;D<=:;;???@ADA?>7>>A;;8:;>>AAAA?>9>>>;;
@ATNG8:00086:02344
GATGGTAGTATATCGCGTCGCTATCCAGAAGATCAGGAACTCTAGAAGAATTCAGATTTTTAACACGAGAGTAAACGTAAAAAGAAGGTTTTACAAGACTCACGTTAACAATATTGCAGCAGTACGCACACAATCGAAGCGCAGTAAGGATGGCTAGTGTAACTAGCAAGAATACCACGAAAGCAAGAAAAAGAAGTACGCTATTAAACTATTAACGTACCTGTCTCTTCCGAAACGAATGAGTACGAGAGAGCACACGTGTCTACCATCGTATCTCAGGAGTCT
+
?@@A>A@@@@B=B@;:96;>><@:926==:?@@@AA?C?AACBBBD@DC@D@BBA;;;;;);>B@?@@A:98?@9>>?????0@A>A=BBB9@@B>BCBCCCC@@=@<@C?;;6:<<?<BBACCCCCKDDBB?@@@A=A@@@;;9?9<:@00+0=<<@@9978AAA<B>><;<@:7<==B=;AAC?BBBEB3BB?BAABBBA<<199*9>>=8=8::?@@?@;;?;=B@D=@@C=BCC?B???CBBBAAA???AAAA???;;==00*///9<=777=??8;<>77
@ATNG8:00097:02350
GATGGTAGCTCGCTGATGATATCTCCAGAAGATCAGGAACTCTAGAAGAATTCAGATTTTTAACACGAGAGTAAACGTAAAAAGAAGGTTTTACAAGACTCACGTTAACAATATTGCAGCAGTACGCACACAATCGAAGCGCAGTAAGGATGGCTAGTGTAACTAGCAAGAATACCACGAAAGCAAGAAAAAGAAGTACGCTATTAACTATTAACGTACCTGTCTCTTCCGAAACGAATGAGTACGTGTGACGTACGTGAGCTACCATCGTATCTCAGGAGTCT
+
?<<D?DCDCCCBCCCCCBBCCEDCC@CCB@BBBBBB@B@BBCBBBC@CC?B?BCBBBBCB3C?BBBCBBBBAA@8<<;;;;;*;B@B@CCB<BGH@CAAACECBB?B@CC?BBB@BBCBBBCCCCCCBCCCC@CBBB@BABBAA@C?D?CBB?BCCCCCCA?ABBAAB@CC=@>?499AAA;AAA=ABBBB3BB@D999BCAAA;A;@@AA<A<AACBB@BCCBBBB?B?BBD>BBB?A?>>BCBBAAACCBBAABBBBBA@@BB?C@@ACCCCCCCD?@@ABB
@ATNG8:00052:02409
GATGGTAGGACGAGCGTCTGAGAGGTACTCATTCGTTTCGGAAGAGACAGGTACGTTAATAGTTAATAGCGTACTTCTTTTTCTTGCTTTCGTGGTATTCTTGCTAGTTACACTAGCCATCCTTACTGCGCTTCGATTGTGTGCGTACTGCTGCAATATTGTTAACGTGAGTCTTGTAAAACCTTCTTTTTACGTTTACTCTCGTGTTAAAAATCTGAATTCTTCTAGAGTTCCTGATCTTCTGGGCAGACTCTCACACGCCTACCATCGTATCTCAGGAGTCT
+
<==>7;;C7@>999;:AACBBCBC?BBBCCBC?BBCE>BB?B@CCBBBBC@CCDDD@B?BCEC?C@CDCCBBBAB>;;;;;*;B=;;;9,9C;;6;@B<AC9;;@AAB>BAAABCCD>BBE@B?CAA@BB@@>@BBB?CBCAAAADBBBBBBCAA@B;;8;A?B?B@@ACCCBB@B;;;;.;>C5;<;;;*;@A@C:<;ECCA@A@B5;:;:'9>9999=9::6;CCBCAB?C@AAABCB?BBCC>ICCDECBBBBBBACC?BBC:;;AAABDBBCBD?B@@@A
@ATNG8:00053:02376
GATGGTAGATACTCGCTGATACACCCAGAAGATCAGGAACTCTAGAAGAATTCAGATTTTTAACACGAGAGTAAACGTAAAAAGAAGGTTTTACAAGACTCACGTTAACAATATTGCAGCAGTACGCACACAATCGAAGCGCAGTAAGGATGGCTAGTGTAACTATCAAGAATACCACGAAAAGCAAGAAAAAGAAGTACGCTATTAACTATTAACGTACCTGTCTCTTCCGAAACGAATGAGTACTGTATCTATGTGTGCGCTACCATCGTATCTCAGGAGTCT
+
BB@@>?>BCBCAABCFCGBBBBBBB>BBB@B<;:??9>2433:;;A9AB>B=A??>>>>>1??BB99:DD@??D<?9::CCC3AB>B?BC@9CBB@BAABCECCF@B@AA=@AB?AAABBBDDCJCCBAA@D@CBBB@CBCBBD;94;>AAB@BBBCBB@@=?@@?::89A;A9929<9999+:9939BBBB3BC?BBAAABABB<@<>>>@7;6;?BBB@BBBBB@@3939::/7==8>==BBBCCAAACEAABBBBBBBBBB?:5;;;;BB???A>>8==;;;
@ATNG8:00053:02417
GATGGTAGTCTCAGATAGTCTATAGTACTCATTCGTTTCGGAAGAGACAGGTACGTTAATAGTTAATAGCGTACTTCTTTTTCTTGCTTTCGTGGTATTCTTGCTAGTTACACTAGCCATCCTTACTGCGCTTCGATTGTGTGCGTACTGCTGCAATATTGTTAACGTGAGTCTTGTAAAACCTTCTTTTTACGTTTACTCTCGTGTTAAAATCTGAATTCTTCTTGAGTTCCTGATCTTCTGGGTGTATCAGCGAGTATCTACCATCGTATCTCAGGAGTCT
+
C@@A;B==>CCCDCC;;<B@A>?@BBBBCCCC?@ACC=BC?B@ICBBBBB>;5:>>:<*0//-(-(--8;/45::58:<<<)55:BBDF=@>AB=@@C=A@8;;:@?@:>:99999@455@:?:ACCCC@@@@CBAB?DAAACCC@>>B@000<<6;==:==.4.48::556;<6;;>AA2@<>:>>@>@+@BBCC=C:;;BBB;::2:99*9;00/)/5::6;;;@CAA=A?@>=<00*00//)//5<=B@==CB@AADCC::6:>>?:999:B?B?B;:;A
@ATNG8:00060:02397
GATGGTAGCATCATGCATATCTCACCAGAAGATCAGGAACTCTAGAAGAATTCAGATTTTTAACACGAGAGTAAACGTAAAAAGAAGGTTTTACAAGACTCACGTTAACAATATTGCAGCAGTACGCACACAATCGAAGCGCAGTAAGGATGGCTAGTGTAACTAGCAAGAATACCACGAAAGCAAGAAAAAAGAAGTACGCTATTAACTATTAACGTACCTGTCTCTTCCGAAACGAATGAGTACGATGAGATCTCTTGTGCTACATCGTATCTCAGGAGTCT
+
CCBB@CCCCBCCCBBBCCCCCCCCE?C@@?@BBBBB?B?BBBCBCB>BB>B@BBBAAAAA1@>BBBBCCBAABD=BBACDDD5CC?B>BAA:BCCADBBBFDDDD@C@AA?ACC@BBBBBBCCCDEECBBBD@CC998:BABCCDE?C@CBB@CEBBACCC@ABBAAA@CC?8888<<888*9@@;::::::%0>;>000@@BCB=A=@@@?<?=AACCD@CBBBAA@9<8888-:AA?BBBBCCCCBACCCCDDB?><@ABBBCACCCCCCACBBAB=BB>>>
@ATNG8:00070:02409
GATGGTAGTGCGTGAGAGAGAGACCCAGAAGATCAGGAACTCTAGAAGAAGTTCAGATTTTTAACACGAGAGTAAACGTAAAAAGAAGGTTTTACAAGACTCACGTTAACAATATTGCAGCAGTACGCACACAATCGAAGCGCAGTAAGGATGGCTAGTGTAACTAGCAAGAATACCACGAAAGCAAGAAAAAGAAGTACGCTATTAACTATTAACGTACCTGTCCCTTCCGAAACGAATGAGTACGAGAGAGCACACGTGTCTACCATCGTATCTCAGGAGTCT
+
:<:A<>:@::<<AA@AACC@<AA@@;;;58;;666>:C89;ABA;;7;@-//698-0/:99':)/-7,,-----8167=<<<<$44.4./99+988(-----8://)/)//49::5//4=>>==B;;:@:;;A=@@@A=@@>>CAAA>B?B;;:;CCBCCCC?@AAFBB?BB?BB@>B@AAD:>>B?BCDCC3BB???>>@@@>><9=AA66.51759658<;45949<@<9::5:7?=>>899@@@::9???AA@AABBBADBBB?BA99:@@AA???=???98
@ATNG8:00087:02400
GATGGTAGCTATACGTATATCTATGTACTCATCGTTTCGGAAGAGACAGGTACGTTAATAGTTAATAGCGTACTTCTTTTCTTGCTTTCGTAGTATTCTTGCTAGTTACACTAGCCATCCTTACTGCGCTTCGATTGTGTGCGTACTGCTGCAATATTGTTAACGTGAGTCTTGTAAAACCTTCTTTTTACGTTTACTCTCGTGTTAAAAATCTGAATTCTTCTAGAGTTCCTGATCTTCTGGGTCTCTCTCTCACGCACTACCATCGACCTCTAGAAGTCT
+
?BBB?BCBBBBCCCBBACCCCCDA@ACCCCCCCBBC>BC@C@CCCCBBB@CBBCC@D?CBBB@C@CCCBBBB=B@BBBB:BC?BBBB=ABBABCBB?CC999?@@@;?>?>BBCC?CAA;A<AAA>>>>=:====5::=;<<=@BA>>>888>;:;;9=?:>=B@@>==>==:;>@AA2C<@988888(8=<==5=?>;::@>>>;@DDD/>>@@@>G:==<@@BAA?>;>=AD>==D:>>?B9@@@AA@===@@?@;=///;03336//+/:<>=@<?B>>
@ATNG8:00094:02403
GATGGTAGACACGTGTGCTCTCTCGTACTCATTCGTTTCGGAAGAGACAGGTACTTTAATAGTTAATAGCGTACTTCTTTTTCTTGCTTTCGTGGTATTCTTGCTAGTTCACTAGCCATCCTTACTGCGCTTCGATTGTGTGCGTACTGCTGCAATATTGTTAACGTGAGTCTTGTAAAACCTTCTTTTTACGTTTACTCTCGTGTTAAAAATCTGAATTCTTCTAGAGTTCCTGATCTTCTGGTAGAGCGTGCATATATCTACCATCGTATCTCAGGAGTCT
+
DCCC?CCBCCCBBACCCAAAB@>>B@>@ACA@?ACAC=BC@B@CCCCCBC>@AAAA<A?ABBB@C@CCCDCDCBBAHJGDD2BB@CDDC>CDDE@CCC?BB;;;;CAB>BCCDBBB?BBC@C@BAAAAAAA=>?CC?B?@?BBCBBCBBBBBAA>ABB@BB?B@BBAA=:;9=9=:;;;/;;A<??BBB/>>>>?7>887:9875=16666(555555959:6:::>===8=8;<A9;;7;??;@;;;>>>AAAA;;;>???AA<@:;:<<<@===@<???@@
@ATNG8:00050:02453
GATGGTAGCTATACGTATATCTATGTACTCATTCGTTTCGTAAGAGACAGGTACGTTAATAGTTAATAGCGTACTTCTTTTTCTTGCTTTCGTTGTATTCTTGCTAGTTACACTAGCCATCCTTACTGCGCTTCGATTGTGTGCGTACTGCTGCAATATTGTTAACGTGAGTCTTGTAAAACCTTCTTTTTACGTTTACTCTCGTGTTAAAAATCTGAATTCTTCTAGAGTTCCTGATCTTCTGGTAGAGCGTGCATATATCTACCATCGTATCTCAGGAGTCT
+
===E@CCCDBCBBBBCCECCCDDCBBBCCCBB@BCCC>BBBC?CDBCCCC?BBBAC@C?CABA>A?BABDD@BBC?BBBBB3BC?CCBC:A@C>BBBB>BB:>>?BAA?BCBBBB?@<@>B=B<>>>>>AAA<A@@@<?>>>>>?@@@@AB???A<>>?;?@;@;>>>>AA@BB=>>>@@1>7<4:::::*:=666)//:///==;@<@AAA.9=;=;292:@:>>AAAAA:>:9;///6069=3;:=?@?@@B@@??>>>@@@A<????CA@>>>@D<>>@>>
@ATNG8:00052:02423
GATGGTAGGCGACATACATACGCGCCAGAAGATCAGGAACTCTAGAAGAATTCAGATTTTTAACACGAGAGTAAACGTAAAAAGAAGGTTTTACAAGACTCACGTTAACAATATTGCAGCAGTACGCACACAATCGAAGCGCAGTAAGGATGGCTAGTGTAACTAGCAAGAATACCACGAAAGCAAGAAAAAGAAGTACGCTATTAACTATTAACGTACCTGTCTCTTCCGAAACGAATGAGTACGATGAGATCTCGTGTGCTACCATCGTATCTCAGGAGTCT
+
BBCD@CCC@C9;;CCCCCCCCFCBA>ACCADCCCBB?B@CCDDCCC=BA>A?ABD9999:*:=BBCCCCCBBBB9@C:;;;;*;@>@599949CC@DBABBDDBA?B@BB?BCD@AAACCAAACDDBBCCCCACDDC?BBBBCCCC?C@CAA>ABBBBBAA?ACCCCB?BB>AAB@BBBBA8@=>8<@?@?2?A?B899BBBBA?B?BB@@;@;@CFCC?BDCCCBB?B?BCD>CCC?AAAABBBBBCCDBBBCBB@BBBA@>AA<@@@ACCCCAAA?;>>=A@
@ATNG8:00058:02462
GATGGTAGCACACGAGATCTCATCGTACTCATTCGTTTCGGAAGAGACAGGTACGTTAATAGTTAATAGCGTACTTCTTTTTCTTGCTTTCGTGGTATTCTTGCTAGTTACACTAGCCATCCTTACTGCGCTTCGATTGTGTGCGTACTGCTGCAATATTGTTAACGTGAGTCTTGTAAAACCTTCTTTTTACGTTTACTCTCGTGTTAAAAATCTGAATTCTTCTAGAGTTCCTGATCTTCTGGGTGCGCTACAGTCTCTCTACCATCGTATCTCAGGAGTCT
+
<<?@=@<DDABBCCBBBBBBBB@9>>;=9A;;7<BAB=BA=A@BBBCB@@=@CABA@C=@@AA9A>BABBBB@@@>99777$396<ABB6@BBG@CBB@BC<98:C@A>ABBBBBBB?B@A<?=@A?>>>;=<@@9:7;>>>@??>@@BAA@;;;;???;@A8>:>AA>@@A??<?@AAA5><>;>>CCC/AB@@@:@A@;:;::;>;>EEH/@==;;6;<AA<@CCB===>G>;;;@>=46///)///77=??BCCCCAAABBC8;;;<@AAA@==>=@@@>>
@ATNG8:00061:02436
GATGGTAGCGCATATCAGCGCAGCCCAGAAGATCAGGAACTCTAGAAGAATTCAGATTTTTAACACGAGAGTAAACGTAAAAGAAGGTTTTACAAGACTCACGTTAACAATATTGCAGCAGTACGCACACAATCGAAGCGCAGTAAGGATGGCTAGTGTAACTAGCAAGAATACCACGAAAGCAAGAAAAAGAAGTACGCTATTAACTATTAACGTACCTGTCTCTTCCGAAACGAATGAGTACAGAGAGTACGATATGTCTACATCGTATCTCAGGAGTCT
+
B@?><@;4:45@BDCCCCCCABBBB=BCCACLCAAA<@<@@<;:A@=@A=@=??@@AAAA1@?DFHEHGBBAA?6>;;;;;.:A=A2;;;&9@@9@CCCDDCBB?A>@@=A@B?BCCCCDCCCBBBCBBAC@AABB@CBBCCBBC?CAC::;;BBCBCCB?BBBBBB@CE@AAA9:9A??3?894:BDKE3BB?BAAABAA@@9>9;=@?;;:;=CCB?BBBAABB>B@ACC>CAA>@??ACCEFBBCBCCAAABAAACCAAABBBBBBA?=A@B@9@?666
@ATNG8:00082:02439
GATGGTAGCATCATGCATATCTCACCAGAAGATCAGGAACTCTAGAAGAATTCAGATTTTTAACACGAGAGTAAACGTAAAAAGAAGGTTTTACAAGACTCACGTTAACAATATTGCAGCAGTTCGCACACAATCGAAGCGCAGTAAGGATGGCTAGTGTAACTAGCAAGAATACCACGAAAGCAAGAAAAAGAAGTACGCTATTAACTATTAACGTACCTGTCTCTTCCGAAACGAATGAGTACGTGTGCGACGTGTCTCCTACCATCGTATCTCAGGAGTCT
+
:>?D@BBBBCCEDAAACCCBBBFCC?BBCFBBBA;;7;:>ABCBBB?BB>A>@BA@A@@@.@<ABAABACBBA@8??99999';?=;495505A@<@CBCCCDA@<@@BB@BCC@DCCABDCC@::;DDFDE@CCCE@BCCCBBCD@C?CCC@CBBBBBBB@BBBBAA>??=?BA?AA???8>==:999:9(:7/3@ABBBCDC=?<??@@?B@CCCBC?BB@@AAA@C?BAB;BBB?CBCBBAA???BAAABBBBBBB><;>??;@@AADCBBAAAB@C@A;;
@ATNG8:00083:02430
GATGGTAGCGCATATCAGCGCAGCCCAGAAGATCAGGAACTCTAGAAGAATTCAGATTTTTAACACGAGATTAAACGTAAAAAGAAGGTTTTACAAGACTCACGTTAACAATATTGCAGCAGTACGCACACAATCGAAGCGCAGTAAGGATGGCTAGTGTAACTAGCAAGAATACCACGAAAGCAAGAAAAAGAAGTACGCTATTAACTATTAACGTACCTGTCTCTTCCGAAACGAATGAGTACCTCTCAGACGCTCGTCCTACCATCGTATCTCAGGAGTCT
+
BCDD?B@@AEGEBCCBBBCCDCACD>FCC@BA@A@@4;5;@AA@AC???<?;?@AAAAAB0A?BBBCCICCACJ?CC;;;;;*;@>C4;;;7;CDACCCCBBCDD@C@BB@BCC?BCDDDBBBCBBBBCCDDAEC@?:>>>@@@@?<A?BDF@CBDDCC@@?@BBBCC?AA>AAA>AA@@@9@9949BBBB3BB?BBBBBBBBB<?;?A@@4808=BBB?BB@@@AA=@=@AD>CCC@BBBBBBG@BBBBBBBBBCBAAAB?BBB?A>>>BCCBBBCC=??B88
@ATNG8:00090:02444
GATGGTAGACATATCGTACTCTCTGTACTCATTCGTTTCGGAAGAGACAGGTACGTTAATAGTTAATAGCGTACTTCTTTTTTCTTGCTTTCGTGGTATTCTTGCTAGTTACACTAGCCATCCTTACTGCGCTTCGATTGTGTGCGTACTGCTGCAATATTGTTAACGTGAGTCTTGTAAAACCTTCTTTTTACGTTTACTCTCGTGTTAAAAATCTGAATTCTTCTAGAGTTCCTGATCTTCTGGTGCGCTACAGTCTCTCTACCATCGTATCTCAGGAGTCT
+
BBBB?BCCCBBBCCCDDCBCCCCBCBCCCCCC?B99:8;C@C@AABCCBB?BCBBB?B@BBBB>B>A@@BFBA;;5999797#3;4<AAB9=A@@>@CC?BB;>=ABB@?>>>>A@AA<@>@9><??A?>???=D?A?5>>?>>=>@@@AAB?>>><:99;::5:<>>>B>>>AB8=====2=:>988888(8=>>>5=666:9=<::18776(2;=>D<A<??<@@AB;;;;?<>A@?<<8;::5:=<==@AAA@@@AAB@==>69///@@===@>>:<A@@=
@ATNG8:00097:02431
GATGGTAGCGCATATCAGCGCAGCCAGAAGATCAGGAACTCTAGAAGAATTCAGATTTTTAACACGAGAGTAAACGTAAAAAGAAGGTTTTACAAGACTCACGTTAACAATATTGCAGCAGTACGCACACAATCGAAGCGCAGTAAGGATGGCTAGTGTAACTAGCAAGAATACCACGAAAGCAAGAAAAAGAAGTACGCTATTAACTATTAACGTACCTGTCTCTTCCGAAACGAATGAGTACTATGTAGAGCTCTATACTACCATCGTATCTCAGGAGTCT
+
BBBB@CBBBCCBBBCCCCCBBB@@=ABB>BCBCBB?B>@@BCBCB@CB?C@CAB>>===,=;@@BCCFCDCDB:AA:::::*;@>@>BBB9BGJDCBBBCCC@@?@@BB@CCC?BCCCCAABCCCCCC@@CACCBB?AABBBBBB?B?CA@?ABCCCCCC@CCBBBC@BB?BBB=AABAA<BAA>ACCCC3BB@BBBBBCBBB>B>BBBD>A<=ACCC@BBCBBAA?B?BBD=CAA>ACCBBBCBAA@B?@>??@@B>>?CCCC?>=>A?;;>>=??;;;;>>
@ATNG8:00063:02479
GATGGTAGCTCGCTGATGATATCTCCAGAAGATCAGGAACTCTAGAAGAATTCAGATTTTTAACACGAGAGTAAACGTAAAAAGAAGGTTTTACAAGACTCACGTTAACAATATTGCAGCAGTACGCACACAATCGAAGCGCAGTAAGGATGGCTAGTGTAACTAGCAAGAATACCACGAAAGCAAGAAAAAGAAGTACGCTATTAACTATTAACGTACCTGTCTCTTCCGAAACGAATGAGTACTGTATCTATGTGTGCGCTACCATCGTATCTCAGGAGTCT
+
BBBB@CCCDCBBCCB@@@:;<<;BA?BCCADCCC@@???BBBBBCB@BB?B?BBA=;;;;1>?BDCABBBB>><7;?=>@@@0@B?CACEE;JCE@CCCCDDCBB=A=:;7;BB<@@A@ACGDECCCCCBBB?CCCC@B???ADBB?B?BAB@ACCDDCCA?AABBBB=>>@BBC=??BBC;A??;>ACCC3CC?BAAAB@@@@<@<@@?A;A=A@BBC?BBBBBBB@B?BBB<ABB?BBBBBBBA>>>>>>>?????CBA?;;=8=A>==@AAAA??<>>?;;
@ATNG8:00068:02508
GATGGTAGTGTGTCTCTGAGAGTAGTACTCATTCGTTTCGGAAGAGACAGGTACGTTAATAGTTAATAGCGTACTTCTTTTTCTTGCTTTCGTGGTATTCTTGCTAGTTACACTAGCCATCCTTACTGCGCTTCGATTGTGTGCGTACTGCTGCAATATTGTTAACGTGAGTCTTGTAAAACCTTCTTTTTACGTTTACTCTCGTGTTAAAAATCTGAATTCTTCTAGAGTTCCTGATCTTCTGGATAGCGACGCGATATACTACCATCGTATCTCAGGAGTCT
+
?;;B@CEDCCBBBCBCCABBCBCCDCCCBB::::BBD>AC?C?CCCCCCC@DDCBC?CBCCCC?C?CCEDCBBCDACBBBB1BC@DCCD>DCCC@BBC@DD?BAACDJ@CCBBBCCC?BAC?C@EFBCCCCC@CCCC?BBCCCCCDCBBCCBBCB?CDB=BC@C?A@BBBDCCC?A@ABB9B<@;:::::*;@CCD;;;BBDDBAAA=A@@@,@BABCACGEE@CBCCBBB@C@BBBBCD?A@B@BBBBBCCCCCABADCCCAAB?CCCCBBBBCDCC?BBA??
@ATNG8:00070:02480
GATGGTAGGCGTGTGAGAGTCTGCCCAGAAGATCAGGAACTCTAGAAGAATTCAGATTTTTAACACGAGAGTAAACGTAAAAAGAAGGTTTTACAAGACTCACGTTAACAATATTGCAGCAGTACGCACACAATCGAAGCGCAGTAAGGATGGCTAGTGTAACTAGCAAGAATACCACGAAAGCAAGAAAAAGAAGTACGCTATTAACTATTAACGTACCTGTCTCTTCCGAAACGAATGAGTACCTCTCAGACGCTCGTCCTACCATCGTATCTCAGGAGTCT
+
@<:@=?=B;BBBBBCDCCCCBAAA?7?CC@GECCCFAC:;;DEECB@BC?B?AA@AABBB3B@CBDBBBCDBBF=B@9:998(9@;@9???2=>@>BBBBBBB@@;?;>>:>?>;>:;;==>A>>>@@A>>><@@@@;?DAA@@AB;>:==A>AABCBAB@=BB??AC@CC@BB@:?@999,::89>@>>>/7717?=?AAAAB8;8;?>>7;7;?B??<?>>=@@@<A=AAA7;::49?=AABB?BBBBBBBA>>>A@??;?>@;AABBBBBB>>AD:@@??=
@ATNG8:00074:02489
GATGGTAGAGAGAGCTCTCTCATCGTACTCAGTTCGTTTCGGAAGAGACAGGTACGTTAATAGTTAATAGCGTACTTCTTTTTCTTGCTTTCGTGGTATTCTTGCTAGTTACACTAGCCATCCTTACTGCGCTTCGATTGTGTGCGTACTGCTGCAATATTGTTAACGTGAGTCTTGTAAAACCTTCTTTTTACGTCTACTCTCGTGTTAAAATCTGAATTCTTCTAGAGTTCCTGATCTTCTGGGTCTACCTCGTCGCGCTACCATCGTATCTCAGGAGTCT
+
CCDD@EGC@@AA@@B96/:777///::6990//)/9:A>DDAC?BBCCD@@;?A?;;6:=ABBF@B>AABBCBA@A?CCCCC1??<A998)8?@@;??C?BB9998BBB>BBBBB?AA=887=D;>>@@@>=>=??;;7;=BC???>=;;;=:99:197917<7=5<=:8:;;;>97;;?=.;6;167777(5=88896//.886:99//..&....5053882888222727/556222059<?8:::AA4::>><>>>8//@1///666:6;;<<9==///
@ATNG8:00079:02512
GATGGTAGTGTGTCTCTGAGAGTAGTACTCATTCGTTTCGGAAGAGACAGGTACGTTAATAGTTAATAGCGTACTTCTTTTTCTTGCTTTCGTGGTATTCTTGCTAGTTACACTAGCCATCCTTACTGCGCTTCGATTGTGTGCGTACTGCTGCAATATTGTTAACGTGAGTCTTGTAAAACCTTCTTTTTACGTTTACTCTCGTGTTAAAAATCTGAATTCTTCTAGAGTTCCTGATCTTCTGGAGATATCATCAGCGAGCTACCATCGTATCTCAGGAGTCT
+
556C;BB=@?CCBB@?6;9@BBBBBBCCCCCB@@??D=@@=@<@@BCCCD?BBCEC@EAECCC@B@CCFBBBB;;8;CDDD1?>9;;@D>A@@@<ABB>BD>BABA@C?BBBBBBBB>@@@<A<<<<CC;;;=@@@A>BBB;:;;:9@BCA@?@@;99924@.905555:;;;;7;<@@@2@7;599999(9///9)//<=<<@559.5555$5;99979>AC<@@CCB@B?B?BABBBBABBB;;9::?BDD;;;BBBBCCCBB?@?>??A@ABEEE@;:9C@
@ATNG8:00083:02484
GATGGTAGTATCTGTCTACGAGAGCCAGAAGATCAGGAACTCTAGAAGAATTCAGAATTTTTAACACGAGAGTAAACGTAAAAAGAAGGTTTTACAAGACTCACGTTAACAATATTGCAGCAGTACGCACACAATCGAAGCGCAGTAAGGATGGCTAGTGTAACTAGCAAGAATACCACGAAAGCAAGAAAAAAGAAGTTACGCTATTAACTATTAACGTACCTGTCTCTTCCGAAACGAATTAGTACTGTATCTATGTGTGCGCTACCATCGTATCTCAGGAGTCT
+
::>>266;==566@>BCB:95@=5905>>:>B?<<><=,/0://4=8A<7;47;87/8888$7177898333777.739BDAA09:769>@@2@<A<ACBA>@B@@>@@CC?BCD?:9:CCCCBDC;:9BBBC?;<:;49<>=???A?C?B9966=<<@<54049888>6;;27736<888=5933,//////$/:4//*/:659880505788,2-28=?D9>>>>BA?;>69==5=>?:>=><??<@@?@@@?@788?@A===<5606979<@@@A???<?AA==
@ATNG8:00088:02516
GATGGTAGAGTATCATGTGTATCTCCAGAAGATCAGGAACTCTAGAAGAATTCAGATTTTTAACACGAGAGTAAACGTAAAAAGAAGGTTTTACAAGACTCACGTTAACAATATTGCAGCAGTACGCACACAATCGAAGCGCAGTAAGGATGGCTAGTGTAACTAGCAAGAATACCACGAAAGCAAGAAAAAGAAGTACGCTATTAACTATTAACGTACCTGTCTCTTCCGAAACGAATGAGTACACATCGTCGTGTCGTGCTACCATCGTATCTCAGGAGTCT
+
@<5;46=@BCDDDEFGCAABBABBB?CC@:BABB9:697?;>CC>D@CE@B?AA@;;;;;$95>966>>CAAAC=BFCCCCC5CD>B5;;;.;::.5??;40/00+/6>96:::4:9<8;;@@BBBBCICCCABBCB8;;BBBCCCGEGD;;9;BBBBBCL>@@BDCC?BC@DCC?BBBBB=99:999BDB1?>?>??BBAABA@B:=:8808187;;94=@==>>@<@?BBG;@;:69??????CA@@><;@@?44484438882944498:9::@?<??///
@ATNG8:00092:02488
GATGGTAGCATCATGCATATCTCACCAGAAGATCAGGAACTCTAGAAGAATTCAGATTTTTAACACGAGAGTAAACGTAAAAAGAAGGTTTTACAAGACTCACGTTAACAATATTGCAGCAGTACGCACACAATCGAAGCGCAGTAAGGATGGCTAGTGTAACTAGCAAGAATACCACGAAAGCAAGAAAAAGAAGTACGCTATTAACTATTAACGTACCTGTCTCTTCCGAAACGAATGAGTACAGAGAGTACGATATGTCTACCATCGTATCTCAGGAGTCT
+
BBBB@BECCDBBBCCCCBBBCCBBB=BBD?AAADAA?@?CCCDCAA>AC>B>BBBBBCCC3B?BBBBBBBCBBB<@@ABBBB5CCAC@CCD;CDD@DBEBCCCCC?C?CC@CCC>A@CCCBBCCEJCCBBBA<AA@@@BBCCCCBB?B@BBB@BBBBBAAC@CAAACC@BB>BBA9?>>>>8?@@<@BBBB3?><?BBBBBB>90606;<=,/,/>AAA@CBBBACC?C?CBB>CBC@BBABCBCBBBBBBBCCBA@AACCBBB>:>>>;;;@@A@?>;>@=<<
@ATNG8:00050:02523
GATGGTAGTGTCAGTGCGCGTCGTCCAGAAGATCAGGAACTCTAGAAGAATTCAGATTTTAACACGAGAGTAACGTAAAAAGAAGGTTTACAAGACTCACGTTAACAATATTGCAGCAGTACGCACACAATCGAAGCGCAGTAAGGATGGCTAGTGTAACTAGCAAGAATACCACGAAAGCAAGAAAAAGAAGTACGCTATTAACTATTAACGTACCTGTCTCTTCCGAAACGAATGAGTACTACTCTCAGAGACACACTACCATCGTATCTCAGGAGTCT
+
556>:@CCCDBCCAAAGCCCBCCBB@CCCACCBBBC@C?BBCABAC?BC>A=@A?799939?BBCC@??@00)0>00000*;@=A5;;09CE?@B@CFFEA@?@@BB?BBB?A@BABCCECCCDDCBBB?BCBB@BBBBBBBB=B=A@@>ACCCCC??=>BBBBB>BC>@?@<>>BBD>AAA?BBBAB3>>;>896AAD76669>>6756<==@::5;B@?@??;=?:::7:CC?ECAAAACCBBABBCCCDCBBB?@>>>@<???A???C??AA=BB>>>
@ATNG8:00054:02546
GATGGTAGAGAGACTGTAGCGCACCCAGAAGATCAGGAACTCTAGAAGAATTCAGATTTTTAACACGAGAGTAAACGTAAAAAGAAGGTTTTTACAAGACTCACGTTAACAATATTGCAGCAGTACGCACACAATCGAAGCGCAGTAAGGATGGCTAGTGTAACTAGCAAGAATACCACGAAAGCAAGAAAAAGAAGTACGCTATTAACTATTAACGTACCTGTCTCTTCCGAAACGAATGAGTACAGAGAGTACGATATGTCTACCATCGTATCTCAGGAGTCT
+
>>CE?CBCBBCCDDBCBECBBB:990;AE=CBBB:::;@DBBBBBB@AB>A=@@?=>===,==@ABBBBBBAA@;?=>9;;<*:;49499;;*=AA:@AAAAAB@A=@?BC@CBB?BBCFEDBBCBBCBBBCD@CCCC@CBBBBBBB?A?B;;:<CCBCBBB?BCFBBB?BB?BCD9::???5=@@<@AEDE3CB?BBBBB><@@;>:==BC=?;=>;;;6;AA@ABB?B?BBB=B@@599@@BBBCBBB???EAAABBBB??;::5:888A@>>?8888=?>;;
@ATNG8:00064:02550
GATGGTAGTAGTACACTAGTCATACCAGAAGATCAGGAACTCTAGAAGAATTCAGATTTTAACACGAGAGTAAACGTAAAAAGAAGGTTTTACAAGACTCACGTTAACAATATTGCAGCAGTACGCACACAATCGAAGCGCAGTAAGGATGGCTAGTGTAACTAGCAAGAATACCACGAAAGCAAGAAAAAGAAGTACGCTATTAACTATTAACGTACCTGTCTCTTCCGAAACGAATGAGTACATAGATATACGTATAGCTACCATCGTATCTCAGGAGTCT
+
CCAA@BCDBCBCCDCGDCCB@AA@@<@AC?CB:;;E@C?ABDCCCE?BC@C?BC;;:@@5@>??>?BA??899.9=;;;:9$9<<>2999&5<<6<:6;>AA9;8;?BA?BCC@BB@@ACBCBCCCAAABB@CBBB?BBCACCCC@B?A9:6;@@@C;9:@CBBBBB?CB<??B@CBCCC;A??:=>?@@2@C?BAB>AAA==8<8==>?5;5;=A@@=@BBABBC@C?BCC>CBB<??CBBBBCBBBAABBAAAAAA?@@@@A<?>==A@AAAA>=8<=:88
@ATNG8:00085:02533
GATGGTAGTACATGATAGACGACACCAGAAGATCAGGAACTCTAGAAGAATTCAGATTTTTAACACGAGAGTAAACGTAAAAAGAAGGTTTACAAGACTCACGTTAACAATATTGCAGCAGTACGCACACAATCGAAGCGCAGTAAGGATGGCTAGTGTAACTAGCAAGAATACCACGAAAGCAAGAAAAAGAAGTACGCTATTAACTATTAACGTACCTGTCTCTTCCGAAACGAATGAGTACGATGAGATCTCGTGTGCTACCATCGTATCTCAGGAGTCT
+
CDDD?BCBCBABCBBBBBCC:;;BC@DDCACABB;;7;?AB@AACD@CB?CABBCCCCCD5D@CBCBCBCCCCH?CAA@EEE2CC@C@BB>CCCACCCBBDA;;7;?AB?BBB@BBCCAAACCBBACBBCDACA@@@BBBBCBAA<A=ABB>BCGCBBBC@CAABCB?CC@BBB?BBBBD=99:>ABDEE3BB?B???ADAAA<?:?@@@=A?BACBB?B;;;AAA>B?BBC=A;;6::9@AAAABBBBBBBCAA@??9:9BBE?@@??BBCBBBBB=?9966
@ATNG8:00109:01932
GATGGTAGAGTACAGTGTAGTAGACCAGAAGATCAGGAACTCTAGAAGAATTCAGATTTTTAACACGAGAGTAAACGTAAAAAGAAGGTTTTACAAGACTCACGTTAACAATATTGCAGCAGTACGCACACAATCGAAGCGCAGTAAGGATGGCTAGTGTAACTAGCAAGAATCCACGAAAGCAAGAAAAAGAAGTACGCTATTAACTATTAACGTACCTGTCTCTTCCGAAACGAATGAGTACACACTCTCATATGACACTACCATCGTATCTCAGGAGTCT
+
CEC>>BBCBCCDCCCBCBCDDCCCB?BCC@AAACDD@C8::AAADD@CC>A=>@@:9999(78<?ABBBBBBBC;BA;;;;;*9@;A:CDG9CCC@BCDCCB;;;@B>AB@BDC@C@@@CCBBCCCCCBBBB@CBBB@AAACBBAA>B@DBB@CCC@A@CC?BBBAA@@9:4:?=AA@A@;@>>;:::::(7A<B@ABCA@>>:=:=;;;=B<@?BCC@CCCCBAB?A?BBC>CCB?BBBBBBBBBA?@?BBDB@@BBDBBA??>?ABCCCCAABBB@999AA
@ATNG8:00113:01923
GATGGTAGCGCACACATAGATACAGTACTCATTCGTTTCGGAAGAGACAGGTACGTTAATAGTTAATAGCGTACTTCTTTTTCTTGCTTTCGTGGTATTCTTGCTAGTTACACTAGCCATCCTTACTGCGCTTCGATTGTGTGCGTACTGCTGCAATATTGTTAACGTGAGTCTTGTAAAACCTTCTTTTTACGTTTACTCTCGTGTTAAAAATCTGAATTCTTCTAGAGTTCCTGATCTTCTGGACAGAGTGTGCAGATACTACCATCGTATCTCAGGAGTCT
+
///727:?@>@;;59>@@@<=>:56==556>A7@@BB;AB6;46>@@=CD?B;;<=:=8<@9505044<<;??@B@BCDDD1?@=?@BE=BBCC<@;>:?B=<;;CBB?BAABBBBDBAAA@CADDCCCCCC@BABC@CBCAAA;;;BBCABBA@<@@@;@C@B;BC???@@>?4:::::*98><::;;;':@:99,9===>>@?;>9?;=;(9A@;A>AAEDACDBB@@@=A6;:?>@D=;;:?BA@@?@BB:99@?;>@@@@@:>>999999@@AC???@??
@ATNG8:00114:01922
GATGGTAGTATCTGCACACTCTGTCCAGAAGATCAGGAACTCTAGAAGAATTCAGATTTTTAACTCGAGAGTAAACGTAAAAAGAAGGTTTTACAAGACTCACGTTAACAATATTGCAGCAGTACGCACACAATCGAAGCGCAGTAAGGATGGCTAGTGTAACTAGCAAGAATACCACGAAAGCAAGAAAAAAGAAGTACGCTATTAACTATTAACGTACCTGTCTCTTCCGAAACGAATGAGTACGTGTGACGTACGTGAGCTACCATCGTATCTCAGGAGTCT
+
BBBC@CBBBDC?@<@A@@@@>?>CC?C;;:;AAA;;5;2::BBAAA?CC8:69?>98989(:;:99??<@<8;<3<;;;:99$4<7<:???2??@:?DCBB==00,0)0;7??C@B?@@B@ABCCCBBBBBA>ACBB>BABBCDAA=A=A;;6;AAAAABB=@?@A9969@<899299:::,777/899998%7>8;=<@?<::A=A=>>?><A=@@BBB?BBBAAAC@B@CDF<AAB>AACBBCBBBBBBDDBBBBCBBABBBCC?CDBB:99CBBBB?BBBBB
@ATNG8:00127:01966
GATGGTAGTGTCATATGAGAGTGTTACTCATTCGTTTCGGAAGAGACAGGTACGTTAATAGTTAATAGCGTACTTCTTTTTCTTGCTTTCGTGGTATTCTTGCTAGTTACACTAGCCATCCTTACTGCGCTTCGATTGTGTGCGTACTGCTGCAATATTGTTAACGTGAGTCTTGTAAAACCTTCTTTTTACGTTTACTCTCGTGTTAAAAATCTGAATTCTTCTAGAGTTCCTGATCTTCTGGGTGTATCAGCGAGTATCTACCATCGTATCTCAGGAGTCT
+
:;;<8<;@@;66>CAAACFCCDCD@BBBC;:6;@>>9AB?A?BB@@@BC=@@A??:;7<@:=5;6;<<BBBBBC>;;;::$9:29:99)5;=95965756.6=@>>@:?9:9BABB=>@@=@:@BB@BACC@C;::?CCBCBC>>>000===@?;=A@?AA=B>A@BDBBB@B?AACCC3@5;5;;A@A,@A;;;0;;;;99@669<C>C@1>>@<<=<7<==<@;:7::)/)/---66(////)/;;;;<<<=><665997//)////:;4455::3:>=::
@ATNG8:00135:01947
GATGGTAGGAGACACGTCGCACACGTACTCATTCGTTTCGGAAGAGACAGGTACGTTAATAGTTAATAGCGTACTTCTTTTTCTTGCTTTCGTGGTATTCTTGCTAGTTACACTAGCCATCCTTACTGCGCTTCGATTGTGTGCGTACTGCTGCAATATTGTTTAACTTGAGTCTTGTAAAACCTTCTTTTTACGTTTACTCTCGTGTTAAAAATCTGAATTCTTCTAGAGTTCCTGATCTTCTGGGCAGACTCTCACACGCCTACCATCGTATCTCAGGAGTCT
+
A@<C;@BC?DJBBBCA@;::=@@@==ABCCBB?BCBC=BC8;8;ABBBBC?BGBBB?B@ABBA?A?BBAABBB@A:=>;<;';838999,3:;?6?7819@=@@ABAB>AABBBB?A<AAB;?<?>=///779@@@B=AAA???=688<=>=888186:4667(64;=9>>>CBB?BAAAA3C5;5;;;;;*;IDEF?DGB;;;BA;;5::;:'9:;;@?B?CC?BBBBBBB;@=@AAACB?>>>=7=000;;7@AAAAA@@7;;;<>;::>>????>>;>BCAA
@ATNG8:00148:01932
GATGGTAGCTATACGTATATCTATGTACTCATTCGTTTCGGAAGAGACAGGTACGTTAATAGTTAATAGCGTACTTCTTTTTCTTGCTTTCGTGGTATTCTTGCTAGTTACACTAGCCATCCTTACTGCGCTTCGATTGTGTGCGTACTGCTGCAATATTGTTAACGTGAGTCTTGTAAAACCTTCTTTTTACGTTTACTCTCGTGTTAAAATCTGAATTCTTCTAGAGTTCCTGATCTTCTGGAGATATCATCAGCGAGCTACCATCGTATCTCAGGAGTCT
+
@ABD@CBCCCCCCCCCECCDDDB@BBCDCCCB@BCDD>CC?A?ACCCCDB@BBB??<@?BBDD?C?BA@ACCCCC@BBBBB2BC?BCCC>CBBB>BBC?@A<>>@A??;?BBBBCB?:?AA686:?>>A;<<;AAA?9@>>>;;=?@@@AA@@@A<==>=AA<>:>@AAAAAAA<>>>@A5A<?;?<;;;,::---)--3---977;<BDD5>>>?B=B=>><>@@A>>><A<@@@@@A:=<@<:;:@AAB>>>==>@ABA@@?<>>>@@@A@@@AA<AA@@@
@ATNG8:00115:01987
GATGGTAGTGTGTCTCTGAGAGTAGTACTCATTCGTTTCGGAAGAGACAGGTACGTTAATAGTTAATAGCGTACTTCTTTTTCTTGCTTTCGTGGTATTCTTGCTAGTTACACTAGCCATCCTCACTGCGCTTCGATTGTGTGCGTACTGCTGCAATATTGTTAACGTGAGTCTTGTAAAACCTTCTTTTTACGTTTACTCTCGTGTTAAAAATCTGAATTCTTCTAGAGTTCCTGATCTTCTGGGATGTGTGCGCAGTGCCTACCATCGTATCTCAGGAGTCT
+
A@BB@BCCCCCCBCBCCCCBBBCCCCCCCCCC?B>>>9?A?B@BDBAACC@DCCBB?CACCCB?B@CCFCDDGDD@:::;:*;A?BCCD>CC@@<@;;7;E?AABECC@CCCBCBAA<@BB?BDCCBBBCBC?CCCD=@BBEDCCBCCBCCBBBB?CBB?BC@B@BCBBBBBAB;A;:;;.;>B<;;;;:*;AAAB>CCCCCCBAAA=ABAB,AABAA?A@CG@CCBBBBB@C@CCCCCB;A999.::;:BBBBCCBAAAC@BDD@CBDDCCCCCCBB?BCBBB
@ATNG8:00123:02004
GATGGTAGAGTACAGTGTAGTAGACCAGAAGATCAGGAACTCTAGAAGAATTCAGATTTTTAACACGAGAGTAAACGTAAAAAGAAGGTTTTACAAGACTCACGTTAACAATATTGCAGCAGTACGCACACAATCGAAGCGCAGTAAGGATGGCTAGTGTAACTAGCAAGATTACCACGAAAGCAAGAAAAAGAAGTACGCTATTATCTATTAACGTACCTGTCTCTTCCGAAACGAATGAGTACTGTATCTATGTGTGCGCTACCATCGTATCTCAGGAGTCT
+
<?=B?BCBBBBCBBCCCCCBBBB;:8;BB?@?@A@@<@=@@BBBBC@BC@D???=99:::'99@@>?>BBA@A@299;@???0@@>?;@@@4>A@?CCCCDDG;:::@A@<?@@?@@@BCCJDCCCBBCCCD@BAAA=AAA?AB??=@@C@A?@C@@@CCD@CAAAAA?BCC=AA7:9@@C8??B?AAAAA2A@<@@@@@;;:A7;;@@==:>=???@@<>>===>>:>:?<=6<==6///:<=@???BCA@@;;;>>@??>?8718>AAAACFB?>><>>>@?
@ATNG8:00113:02047
GATGGTAGCACGACACGACGATGTGTACTCATTCGTTTCGGAAGAGACAGGTACGTTAATAGTTAATAGCGTACTTCTTTTTCTTGCTTTCGTGGTATTCTTGCTAGTTACACTAGCCATCCTTACTGCGCTTCGATTGTGTGCGTACTGCTGCAATATTGTTAACGTGAGTCTTGTAAAACCTTCTTTTTACGTTTACTCTCGTGTTAAAAATCTGAATTCTTCTAGAGTTCCTGATCTTCTGGATAGCGACGCTATATACTACCATCGTATCTCAGGAGTCT
+
?@@CACCDDDD@@CCBBBC;6:ABDCCCCCCB?BFDD>A@>@@BBBCCDD@DDBCA?A@CBCC=A=ABBBBBBA@?BCBCB3BB>B=<>8?99:?CBC?BB?AAACBB>@@ACDB>>4<9?;A=@@>><>=>9>??@9>>>>==<>?????=;;=:=>><AA<A;@@@AAAAAC=A>>>>5=<>9::998)9=777-8==;;;?>>>=ABBB/@@@@@=B<AA;@@A@>>==A>@@@@>>:==A<>>>@@@@@A>>>@@@@>==A<>>>?AA@@=@A@;>>>;;
@ATNG8:00119:02043
GATGGTAGCTCACGAGATCTCATCGTACTCATTCGTTTCGGAAGAGACAGGTACGTTAATAGTTAATAGCGTACTTCTTTTTCTTGCTTTCGTGGTATTCTTGCTAGTTACACTAGCCATCCTTACTGCGCTTCGATTGTGTGCGTACTGCTGCAATATTGTTAACGTGAGTCTTGTAAAACCTTCTTTTTACGTTTACTCTCGTGTTAAAAATCTGAATTCTTCTAGAGTTCCTGATCTTCTGGTGAGATATGCATGATGCTACCATCGTATCTCAGGAGTCT
+
>>FC?CCB?@;?ABBBBBBBBBBBABBBBCBB=B?A@8AC@C@CC@?@BBADC>><?@000::6:@B@BBBBBBC@BBBBB1AA?CBBB9B=BC?CBB?AB799?BBC@AAA?@?BC@AAA<@<@>>><88:=A??>;@AAA>??==>A@@>;<<:<996:@<@<AAA<==B==188888)89>988888(89998(625222:9:;-////'////8383<=8=@A@>>>=@=@@@@BB7;;@=A@@@>======;<;A@@@@A:==>@@@@?????=AAA:;
@ATNG8:00119:02065
GATGGTAGAGTACAGTGTAGTAGACCAGAATATCAGGAACTCTAGAAGAATTCAGATTTTTAACACGAGAGTAAACGTAAAAAGAAGGTTTTACAAGACTCACGTTAACAATATTGCAGCAGTACGCACACAATCGAAGCGCAGTAAGGATGGCTAGTTTAACTAGCAAGAATACCACGAAAAGCAAGAAAAAGAAGTACGCTATTAACTATTAACGTACCTGTCTCTTCCGAAACGAATGAGTACTATAGACTATCTGAGACTACATCGTATCTCAGGAGTCT
+
CFBB?CCCCCCCCCCCCBCCCCDDD?AAA?CCBCA@?A?CAABBCB?BB@C@>>?BA@A@2@=ABBBBCCCBBB9@899???1@C?C?BBB;BCHADBBBCCBBB?CABB@CCC@BBBBCCCCCCCCCCBBC@BBBB@BBBBCBAB>B?C@@>@BDBCB=B@CCBCBB=AB>AA@<@@:999+9>>;>BBBB1BB>BB==8BBCB<?;>@@@=A?BBBCB?BBBBBAA?C?CCC=>;:7;AABDCBBABCCCCCCBBBBAAABACCCC@@@BBBBBBB>BB@==
@ATNG8:00126:02057
GATGGTAGTATCTGCACACTCTGTCCAGAAGATCAGGAACTCTAGAAGAATTCAGATTTTTAACACGAGAGTAAACGTAAAAAGAAGGTTTTACAAGACTCACGTTAACAATATTGCAGCAGTACGCACACAATCGAAGCGCAGTAAGGATGGCTAGTGTAACTAGCAAGAATACCACGAAAGCAAGAAAAAGAAGTACGCTATTAACTATTAACGTACCTGTCTCTTCCGAAACGAATGAGTACTACTCTCAGAGACACACTACCATCGTATCTCAGGAGTCT
+
----(-7979=?566>666><<<==8<?@9=>:;:>;?=ABCBA@B>9:4917?@@@@@?1:6888=B@@733;3;7::CCC1BB@D@DCC;AAAACCCCCDCBC?A?;;7;BB>BBBCBBCCDGCDCA@@@=A@@@<@@AAAABB?B>BAA>AAAAABAA=@989>>=?>;///)/....)..0*0>@@@0@A:@878>>666<@=@7889=575:>?=@:99@9948>??=5:::6:<;;BC===>@AABBBBBA@BB>986=6;=888;99=<77255255
@ATNG8:00129:02028
GATGGTAGCATCATGCATATCTCACCAGAGATCAGGAACTCTAGAAGAATTCAGATTTTTTAACACGAGAGTAAACGTAAAAAGAAGGTTTTACAAGACTCACGTTAACAATATTGCAGCAGTACGCACACAATCGAAGCGCAGTAAGGATGGCTAGTGTAACTAGCAAGAATACCACGAAAGCAAGAAAAAGAAGTACGCTATTAACTATTAACGTACCTGTCTCTTCCGAAACGAATGAGTACTATGTAGAGCTCTATACTACCATCGTATCTCAGGAGTCT
+
AB@D@CBCACDABCCCCBBBCDCCC@BBBBBCCBB?A?BABBBBC@BC?B?BCA::::99#36;==BBBBBA@B=B>?AGDD5CC@B4;;;-;CD@DCCCCCC;99;@CCACCC?BBBBCCCCCCCCDCCCB?BCCC@BBBBBB??<@=@@@=@BBCBCAC?CDDBBB@BC?>>?;@@888*:>=9::9:9(9A>A9:9BBB@@<@=@BBB:=:>ACEE?BBBCCBB?B?BBC>CBB?CCCCCCCCAAAAABBBDBBB@@@@???<@@@@@>>>??AA=@@@>?
@ATNG8:00143:02020
GATGGTAGTGTGTCTCTGAGAGTAGTACTCATTCGTTTCGGAAGAGACAGGTACGTTAATAGTTAATAGCGTACTTCTTTTTCTTGCTTTCGTGGTATTCTTGCTAGTTACACTAGCCATCCTTACTGCGCTTCGATTGTGTGCGTACTGCTGCAATATTGTTAACGTGAGTCTTGTAAAACCTTCTTTTTTTACGTTTACTCTCGTGTTAAAAAATCTGAATTCTTCTAGAGTTCCTGATCTTCTGGGATGTGTGCGCAGTGCCTACCATCGTATCTCAGGAGTCT
+
::;C@BCBCCBBBCCCFCCBBBCGCCCCBCCC@CAAC:CC@C?BBBBCCD?BBBCC?B>BBBB@B@CCICDCCCD=BBBBB2BCACDCC>CD@@=@BA>AC7;;BBCDADIFDICCCACBB@B@CCBC:;;EACFCC?BCCCBBCCDCBBBBBBD@C@@>AC@F@CCABBCCCB?A;;;;6;>C>;;;;;;;#;A;;;7;@DBCBDCA@5;;;;;%;@@C@>@?BB@BCCCCBB@C@DBBBBC?BA@B9B000>AAACC@;;;C@CCCACBBDDCDBBHDD?@@@:;
@ATNG8:00146:02056
GATGGTAGCACGACCGACGATGTGTACTCATTCGTTTCGGAAGAGACAGGTACGTTAATAGTTAATAGCGTACTTCTTTTTCTTGCTTTCGTGGTATTCTTGCTAGTTACACTAGCCATCCTTACTGCGCTTCGATTGTGTGCGTACTGCTGCAATTTTGTTAATGTGAGTCTTGTAAAACCTTCTTTTTACGTTTACTCTCGTGTTAAAAATCTGAATTCTTCTAGAGTTCCTGATCTTCTGGTCTACTACACTGTACTCTACCATCGTATCTCAGGAGTCT
+
BCFE?CAAABBB=D:BBCFCBBBCBBAAB99::CCC=CC@C@CCCCCCC@BBBBB?C?CCCC?C?CDCCBABBB=77777)9?<AA@B=ACCC@CCC@BB=???BBB?BBBA?@@@<@BB>B?>A@@>>>>;@;=;;?AA====AA>>>>>>>@=@@@5?>;?<>>=B@@CCC9;;@A@3@=@=;;;;;*;CCCK=CCCCGCB@@@>AAAA0A@@@C@C@CB?BBCCCCD?C?CBBBAA<??C?AA@CCA@AAA>=A@@@@@@A<:688==>@@AAA=A>===
@ATNG8:00147:02030
GATGGTAGCACACGAGATCTCATCGTACTCATTCGTTTCGGAAGAGACAGGTACGTTAATAGTTAATAGCGTACTTCTTTTTCTTGCTTTCGTGGTATTCTTGCTAGTTACACTAGCCATCCTTACTGCGCTTCGATTGTGTGCGTACTGCTGCAATATTGTTAACGTGAGTCTTGTAAAACCTTCTTTTTACGTTTACTCTCGTGTTAAAAATCTGAATTCTTCTAGAGTTCCTGATCTTCTGGCGCGTATGTATGTCGCCTACCATCGTATCTCAGGAGTCT
+
ABBB?BBCBDDDBAAAAGDCCCFCCCCCCDBA?ACBD=CC@D@DBBBBAB?CCBBB?B@BCBB?C9BCCCCBA@B>BCCCC3BB?BBBB>BCCC@BBB?BB>AABBBB?BBBBBCBB>A>=7==AA@;;;AA;AA=;8>@>>==>AA>>>A:::::>@@<@B<A<A???ABB>>;>???>2?:>:>>==</;=777)8:<789>=>@:>>>>/>A@A@;@=AA=??@????;>:==CCA@7;;A=======>>@A===@@A7:;D<=::;>@=>=BA=7===//
@ATNG8:00102:02087
GATGGTAGATACTCGCTGATACACCCAGAAGATCAGGAACTCTAGAAGAATTCAGATTTTTAACACGAGAGTAAACGTAAAAAGAAGGTTTTACAAGACTCACGTTAACAATATTGCAGCAGTACGCACACAATCGAAGCGCAGTAAGGATGGCTAGTGTAACTAGCAAGAATACCACGAAAGCAAGAAAAAGAAGTACGCTATTAACTATTAACGTACCTGTCTCTTCCGAAACGAATGAGTACTACTCTCAGAGACACACTACCATCGTATCTCAGGAGTCT
+
BCCG@CCBBBBBDCCCCHCBB@@??:?BB?BBBA998;@CCBBBAA>AD@B?BB?=====1>?CCDACCBBBBB9<<9:;:;*;C?C?BBC:BBB@CCIIBBBBC@C@BB?ABC?CABABBCCCCAAAC@@@@@@@D?A@@@@ABB?C@BCD@BBCDCCBB?BBBBBA?BC?BA@<@@@>>5?==:?BABB3BB?B999CB@@>=C=AAAA=A=@@BBB@BCCCBCC:>:?AB<BDC?BBBBCBBBCCCAAAABBBCDBB@?;AA=A===AAAAAA@@=;;<>>
@ATNG8:00119:02107
GATGGTAGCATCATGCATATCTCACAGAAGATCAGGAACTCTAGAAGAATTCAGATTTTTAACACGAGAGTAAACGTAAAAAGAAGGTTTTACAAGACTCACGTTAACAATATTGCAGCAGTACGCACACAATCGAAGCGCAGTAAGGATGGCTAGTGTAACTAGCAAGAATACCACGAAAGCAAGAAAAAGAAGTACGCTATTAACTATTAACGTACCTGTCTCTTCCGAAACGAATGAGTACTATGTAGAGCTCTATACTACCATCGTATCTCAGGAGTCT
+
?DAB?BBBBAC@BBCBBBBBBCBBCBBC?BBCCBC@B>AABBBBB?CC?C?CDBAABBB1B?BBD???BBA@A:99:BDDD5BA=@2;;;6;BB?BBBBBCC;:6;?A@=@DH@BBCCCBCBCDCDCBBCC@DCBB???@CACCC?B?A::7:BBBBBCC@AAABBB?CC>AAB=??BBA;A??<?CCCD3BB?BBBBBBAB?=A6::AB<?;?@CCC@BBBCCCC>A>ABB=C??=@BABBB???BAAAAABA???>>888BB>A?@@@B?===BB;?==88
@ATNG8:00121:02080
GATGGTAGCGCACACATAGATACAGTACTCATTCGTTTCGGAAGAGACAGGTACGTTAATAGTTAATAGCGTACTTCTTTTTCTTGCTTTCGTGGTATTCTTGCTAGTTACACTAGCCATCCTTACTGCGCTTCGATTGTGTGCGTACTGCTGCAATATTGTTAACGTGAGTCTTGTAAAACCTTCTTTTTACGTTTACTCTCGTGTTAAAAATCTGAATTCTTCTAGAGTTCCTGATCTTCTGGTCTACTACACTGTACTCTACCATCGTATCTCAGGAGTCT
+
CBBB@CDBA@@BDIBCBDCCCCBBBCCBBBBB?BBBF?DC@C@CCCCCCC@CCA@@@G@BBBB@C@CBBBDCCCD@BBCCB2BE?@@CD>CBBB>BBD?CC9<;;CCC@BCDFCCCB@BBA>A=AACECHCC@DBBB>BBB:;;BBBCA@@CBBC?B;;7<B?C@CCCCCCCCB8;;BAA7A<@<@@@@>,?B;;;8;CBBCCAAAA<@BBB0BBBBB@BIDD@CCCCCCC>@>@BBABB?AAB?CBBCCDDCCBBCCFDCCBCB>B@@@BBBBBDCC?AA@::
@ATNG8:00136:02087
GATGGTAGCGCACACATAGATACAGTACTCATTCGTTTCGGAAGAGACAGGTACGTTAATAGTTAATAGCGTACTTCTTTTTCTTGCTTTCGTGGTATTCTTGCTAGTTACACTAGCCATCCTTACTGCGCTTCGATTGTGTGCGTACTGCTGCAATATTGTTAACGTGAGTCTTGTAAAACCTTCTTTTACGTTTACTCTCGTGTTAAAAATCTGAATTCTTCTAGAGTTCCTGATCTTCTGGGTGTATCAGCGAGTATCTACCATCGTATCTCAGGAGTCT
+
@;?D@CABBCCCCCCCCCBBBCBBBCBBCDDD@BBBB=BCAC@CFCCCCC@FCCBB?B@CCCC?C@DDCCCCBBB??????0>C?CBBD<@@BB>BBC?CC:<;BCCFACCCCCCCC?BCD?C?CCCCBAAA?BCBB@BDCCCECCCCFDBABAB?CCC?BB@C>AABBCCCDC=@:::;.;>A>;;;;.;ACDE=BBCCEEGGIJ>BBBA0ABBDIACECCADCCDBBC@C@BBBCCC?A?>@:@AABECBCCFCBBBCCCCC@BBBCCCCCBBBC?AA???
@ATNG8:00139:02094
GATGGTAGTGTGTCTCTGAGAGTAGTACTCATTCGTTTCGGAAGAGACAGGTACGTTAATAGTTAATAGCGTACTTCTTTTTCTTGCTTTCGTGGTATTCTTGCTAGTTACACTAGCCATCCTTACTGCGCTTCGATTGTGTGCGTACTGCTGCAATATTGTTAACGTGAGTCTTGTAAAACCTTCTTTTTACGTTTACTCTCGTGTTAAAAATCTGAATTCTTCTAGGTTCCTGATCTTCTGGGTGTATCAGCGAGTATCTACCATCGTATCTCAGGAGTCT
+
;<@@>BBBBD;;6A>CDCBBBBCDDDCBBBCC@CBBB=BD@D@BBBBCBB?BDDCC?C@CDCC?C@DBBBCCCGDBBCBBB1@B?BBCD>D@@A?ACB@CC>AAADCCBCCCHCCBB@BDD@C?CCCCCCBB@DCCC?AAACCBBBCCCCBBBBB?B@A>AC@C@BBBBBBBBB=A@@@@3@5;5;AAAB1@@BEF>BCDBBBCCCCACFFF5BBBBA?AADF@DCBB?B@C?BBCCEB<@;;;0;BAABCCCCCBBCCCBBAA<@@BBCCCDDBBB@BAABB
@ATNG8:00146:02108
GATGGTAGGTGCACATGAGTGTATCCAGAAGATCAGGAACTCTAGAAGAATTCAGATTTTTAACTCGAGAGTAAACGTAAAAAGAAGGTTTTACAAGACTCACGTTAACAATATTGCAGCAGTACGCACACAATCGAAGCGCAGTAAGGATGGCTAGTGTAACTAGCAAGAATACCACGAAAGCAAGAAAAAGAAGTACGCTATTAACTATTAACGTACCTATCTCTTCCGAAACGAATGAGTACCTCTCAGACGCTCGTCCTACCATCGTATCTCAGGAGTCT
+
566>;>=C:BBBBBABCIABADDDD?CBC?CAAA@?<@=@BCCCBB?BC=@=@BBAABBB2B?A@AACBBBAA@8@C;;<;<*;B@C=A@A7@BA<@CCCECBCC>@>@?=@??=?CCBCABBGFAAACDDD@BBBB?@;;;CCDB@C@CA@<@BBABBBB@CCCABB?BB=::9=@@BBB=B@@<@@@>@.@@=@A???BCAA=?<;CCD6;7;;ACE@CAAACBB?B@;<;6;BB?;;:BCBA?BB???BBA@AAAB??<?CB?C;898CCBFD=>:>B888
@ATNG8:00102:02161
GATGGTAGTGTGTCTCTGAGAGTAGTACTCATTCGTTTCGGAAGAGACAGGTACGTTAATAGTTAATAGCGTACTTCTTTTTCTTGCTTTCGTGGTATTCTTGCTAGTTACACTAGCCATCCTTACTGCGCTTCGATTGTGTGCGTACTGCTGCAATATTGTTAACGTGAGTCTTGTAAACCTTCTTTTTACGTTTACTCTCGTGTTAAAAATCTGAATTCTTCTAGAGTTCCTGATCTTCTGGGATGTGTGCGCAGTGCCTACCATCGTATCTCAGGAGTCT
+
A=BC:>>BCCBBBBBCCAAAABCBAABBBD@@:?989/;B9?<@AAABBC?BCCBCACAGGCC@C@BCCBBBCBB?BBBBB2BB=A;;:0:B@B=ABC@BG?AADDEHADCCCCCBC@CCD@C@CCBBAAAB?CBCC@BBCCAAABDBCBBBBBD@BBB@BB@C@DBBBBBCCB@C;;;0;;@=;;;;;*;CABD=BACBCBB;<;5;;;;*;@@@@?A?BC?CBCCB;;;<ADCCCDD@BBBC=C;;;BAA@CBBBBBB@CEG?BBBDCCCCCCCC@CEC@@
@ATNG8:00103:02154
GATGGTAGCTATACGTATATCTATGTACTCATTCGTTTCGGAAGAGACAGGTACGTTAATAGTTAATAGCGTACTTCTTTTTCTTGCTTTCGTGGTATTCTTGCTAGTTACACTAGCCATCCTTACTGCGCTTCGATTGTGTGCGTACTGCTGCAATATTGTTAACGTGAGTCTTGTATAACCTTCTTTTTACGTTTACTCTCGTGTTAAAAATCTGAATTCTTCTAGAGTTCCTGATCTTCTGGGTCTCTCTCTCACGCACTACCATCGTATCTCAGGAGTCT
+
@;?C?BBBCCBBBDCCCCCHCBB@AABBECCCACA@@=@C?C@CCCCBBB@CCCCC@C@CB@@>@?BBCBBBB=B687333)7=4???>7>BBC?CBB?@@:>=ABCB?CCAAABBC@@@A<@<@@AA@@?A<AACA6999677????B@A;;;F=@??8==5;5;====>?;;5:96586<)/-/9===,333:918/////>:==9=?>?/?@@@A=B===:==@===B<>;>?===?;?@@@:@>>>@@@@@@A>>>>=;;<3:::::;@==>A@<@B>;;
@ATNG8:00108:02163
GATGGTAGCACACGAGATCTCATCGTACTCATTCGTTTCGGAAGAGACAGGTACGTTAATAGTTAATAGCGTACTTCTTTTTCTTGCTTTCGTGGTATTCTTGCTAGTTACACTAGCCATCCTTACTGCGCTTCGATTGTGTGCGTACTGCTGCAATATTGTTAACGTGAGTCTTGTAAAACCTTCTTTTTACGTTTACTCTCGTGTTAAAAATCTGAATTCTTCTAGAGTTCCTGATCTTCTGGTGTCTGATCTGTATCACTACCATCGTATCTCAGGAGTCT
+
CCBB?BCCCCBCBBBCCCCCCDDCBCCCCCCC@EDDD>BB?BACDDBBBC@B@B::8:?BBCC@C?CBBBCABBB8AAAAA2AE@CCCC=BBBB<@?B@CC<==>BCC?BBBBBBBB>BAA=A<AACC>>=>;?A?A9=<>8::>@@@@AA===A<???;AA<A;????AA@@@<>>>AA5A<A=@????/<<666068:///===A<@@@@/A;;;@<@<??<ADFA;;;;>9==@@??;?@A<AA?AAAA@??>??BB><;;A;???>>>?====>:>@>>>
@ATNG8:00123:02130
GATGGTAGCACACGAGATCTCATCGTACTCATTCGTTTCGGAAGAGACAGGTACGTTAATAGTTAATAGCGTACTTCTTTTTCTTGCTTTCGTGGTATTCTTGCTAGTTACACTAGCCATCCTTACTGCGCTTCGATTGTGTGCGTACTGCTGCAATATTGTTAACGTGAGTCTTGTAAAACCTCTTTTTACGTTTACTCTCGTGTTAAAAATCTTGAATTCTTCTAGAGTTCCTGATCTTCTGGGCAGACTTCTCACACGCTACCATCGTATCTCAGGAGTCT
+
99BC=A@@@>;;;;A;>?;666:555565<=@7AAA@8==:=:BC@@;AA8@<5455>055<<5:7:99==>?:<79999:+887:;;=58;==:>?><;A388<8<@>CBBBBBBA>A=>=A;??@>>=@A<??@A588A?888><9997757A497>997394878/////5/36;99.9-..5999)75222,3...5557:9+2222$253.33(.(.6)..56622.24575777/./.9.53355717978///5558:57779<<;::;5506=666
@ATNG8:00133:02139
GATGGTAGACATATCGTACTCTCTGTACTCATTCGTTTCGGAAGAGACAGGTACGTTAATAGTTAATAGCGTACTTCTTTTTCTTGCTTTCGTGGTATTCTTGCTAGTTACACTAGCCATCCTTACTGCGCTTCGATTGTGCGCGTACTGCTGCAATATTGTTAACGTGAGTCTTGTAAAACCTTCTTTTTACGTTTACTCTCGTGTTAAAAATCTGAATTCTTCTAGAGTTCCTGATCTTCTGGATACACTCATGTGCACCTACCATCGTATCTCAGGAGTCT
+
@CAB@BBBBCCCCCBBBCCCCCDCCCCCCCBA?BAAB=BB@B?CBBBBBB>BBBAB=B?BBBB>B<AAAAAACCC@A@AAA2@@:@99;/;==?<?BB?BC>AAAB@:6<<>>?@BD<>>><?<?A@>>>>A;AAAA9><=;==@@@@???>=>=<AAB=??;?<@AAABAA@@:>>>AA6A<A<AAAAA.@A799,77>678A???=@@@@/@>==A=B=AA=???????;A<AA===?<@@B=@@@>>>??>>>@AAAA:88=38///;;=99>>><>A>>>
@ATNG8:00139:02145
GATGTAGAGAGACTGTAGCGCACCCAGAAGATCAGGAACTCTAGAAGAATTCAGATTTTTAACACGAGAGTAAACGTAAAAAGAAGGTTTTACAAGACTCACGTTAACAATATTGCAGCAGTACGCACACAATCGAAGCGCAGTAAGGATGGCTAGTGTAACTAGCAAGAATACCACGAAAGCAAGAAAAAGAAGTACGCTATTAACTATTAACGTACCTGTCTCTTCCGAAACGAATGAGTACGATGAGATCTCGTGTGCTACCATCGTATCTCAGGAGTCT
+
AB:99@EDCCBBCCCCBCCCCBBB=BCC?CCCCAB?B@CCCCAA@?DD?C?BBB=>>>>.?@DFCABBBBAA@8@?:;;;;*;@<==@BB:BCC@CDCBCCBBA@D@CB?BBC?BBCCDDBBCCCCCBDBD?BA@D?BBACCCBB<@<A??<?CCCCCCC?CAAADC?CC?BBC>AA???8?@@=ACCDC3BB?B999CB@@@:>:>@>?;><>ACCC@CBCCBCC?B>ADE@D?@>?CBBBCCCCCBBBBBCBB>>>>>==@@=D@@???A@>>AA<:::>>
@ATNG8:00142:02129
GATTAGTGTGTCTCTGAGAGTAGTACTCATTCGTTTCGGAAGAGACAGGTACGTTAATAGTTAATAGCGTACTTCTTTTTCTTGCTTTCGTGGTATTCTTGCTAGTTACACTAGCCATCCTTACTGCGCTTCGATTGTGTGCGTACTGCTGCAATATTGTTAACGTGAGTCTTGTAAACCTTCTTTTACGTTTACTCTCGTGTTAAAAATCTGAATTCTTCTAGAGTTCCTGATCTTCTGGGTGTATCAGCGAGTATCTACCATCGTATCTCAGGAGTCT
+
@?A@BBBCCBBBBBBCCCB@DCDDBBBBBA?A@@?<AC?B?CBBBCBB@BCCCDADACCBB?B@DDCCCCC@@;;;;;;*;C@CBBJ>CCAA?ACC?CC:;;ABBDACCCCCCCC?BCD?C?CFDBCB??;>>>><BCBBCCBBBCBBBAB@A?A;;6;B=A?CBCCBBBAB>A@>@6@=A=;;;;.;EAAA8;;BBBCC;;;5;;;;*;CADCAD@CC@BDDBBCC@C@BDCBDC?A;;;0<BBABCCFDCCCCCCCCCC?BAAA@@ACCCCC@CCC::
@ATNG8:00142:02164
GATGGTAGAGAGAGCTCTCTCATCGTACTCATTCGTTTCGGAAGAGACAGGTACGTTAATAGTTAATAGCGTACTTCTTTTTCTTGCTTTCGTGGTATTCTTGCTAGTTACACTAGCCATCCTTACTGCGCTTCGATTGTGTGCGTATTGCTGCAATATTGTTAACGTGAGTCTTGTAAAACCTTCTTTTTACGTTTACTCTCGTGTTAAAAATCTGAATTCTTCTAGAGTTCCTGATCTTCTGGGCTGCGCTGATATGCGCTACCATCGTATCTCAGGAGTCT
+
A<BG@DDBBCCBBBBABACCCC;;;BBBBE;:7;BAA<BC@C@@@@CCBA=@@>00-/699;A=?:=ABBB>==B=<A<;;+<?>>BCE>CBAA>ABA<BC599AA??<?BBBBB@A5=;A;A;AAAAA<<<;@BAA8==??>>>?BD>AA>>>>;>?B<@?:A;AD?@@AA@@;>>?DD;D=@:>=A@@/@@AAA:A?AAAA<68867@@@,@///=7<7@A=ABA>==?=A=CB==>A7669919///99;;@B@@@@@@???<??>>>@@:8:@B<AA:::
@ATNG8:00146:02158
GATGGTAGTCTCAGATAGTCTATAGTACTCATTGTTCGGAAGAGACAGGTACGTTAATAGTTAATAGCGTACTTCTTTTTCTTGCTTTCGTGGTATTCTTGCTAGTTACACTAGCCATCCTTACTGCGCTTCGATTGTGTGCGTACTGCTGCAATATTGTTAACGTGAGTCTTGTAAAACCTTCTTTTTACGTTTAACTCTCGCGTTAAAATCTGAATTCTTCTAGAGTTCCTGATCTTCTGGTCTACTACACTTACTCTACCATCGTATCTCAGGAGTCT
+
AB@@7;@AABCBABBB@BA@;CB@BBAAAB;;7;A?BE@C@BABA@@@=A?@AA;?<??A?<B??@>AAB?B@999989$374;999(3<<><BCC9??;:99BAB?BBBB???@<>>A<A=AAA>>;:;;AA<<9<<=<===?@===B??>>5;:<78818:>A???<=<<9;>AAA5A<@;?=@@@,=<666)/)/;767<<><1///)////:3738=7=///>==6>;>?????=AAA=;;;ABAAA>>><@???BBA:>=AAAA@@@A::7:=<==
@ATNG8:00102:02201
GATGGTAGCGCGACGAGCGTAGACCCAGAAGATCAGGAACTCTAGAAGAATTCAGATTTTTAACACGAGAGTAAACGTAAAAAGAAGGTTTTACAAGACTCACGTTAACAATATTGCAGCAGTACGCACACAATCGAAGCGCAGTAAGGATGGCTAGTGTAACTAGCAAGAATACCACGAAAGCAAGAAAAAGAAGTACGCTATTAACTATTAACGTACCTGTCTCTTCCGAAACGAATGAGTACGATGAGATCTCGTGTGCTACCATCGTATCTCAGGAGTCT
+
BBBC@DDCCCCCBBBCCCCCCCBCC>CCB?CCCCBB?B>@@@CCBB?BH@C@CBB?????1?=BBCBBBBBBBA8@@;;;;;':B<;=CCC9CIC@CCDCFCC@@>@@??>?CC@BBBBCCCCDDDBBBBBB@BBBB?@@@>@@?A?B?CCC@BBBDDCAB>ABCCCCABB>@:939<<>@:?AC@CCCDD2BB?B>??CBBBB7;7;AAA3867@CBD@CBBBADC8:9:BB=C@@=?AABBACCBBBABBBBB??>>>=>>AA<AA@@@@@B@@@@<=====
@ATNG8:00104:02198
GATGGTAGTCTCAGATAGTCTATAGTACTCATTCGTTTCGGAAGAGACAGGTACGTTAATAGTTAATAGCGTACTTCTTTTTCTTGCTTTCGTGGTATTCTTGCTAGTTACACTAGCCATCCTTACTGCGCTTCGATTGTGTGCGTACTGCTGCAATATTGTTAACGTGAGTCTTGTAAACCTTCTTTTACGTTTACTCTCGTGTTAAAAATCTGAATTCTTCTAGAGTTCCTGTCTTCTGGACGACGCGCACTGACACTACCATCGTATCTCAGGAGTCT
+
@:;B?AABBBBCCBABCCDCBBCBBCCLEE::;:DCL>DD?D@CCBBBCC@DDDCC@D?BB;;8;?BCCDCBCBC?A@???,;;6:ACD?AABD@CCCADC?AAACBCAFBBBGGCCABBB@C@DECCA@@A=@A@@;ABBBBBCBCBBBCBCBC?D@@>@B@B?CCCCCCCCB=B;;;8;>C>;<<;.;A@AA<AACDCCCC=;==IKM5CCCCE?C@AC@DCBAA;:6;=?@A@@=??A=@D;;<CCBBBCDCGCFJGCB@DDFBCBCBBBBB?ABB??
@ATNG8:00117:02209
GATGGTAGCGCACACATAGATACAGTACTCATTCGTTTCGGAAGAGACAGGTACGTTAATAGTTAATAGCGTACTTCTTTTTCTTGCTTTCGTGGTATTCTTGCTAGTTACACTAGCCATCCTTACTGCGCTTCGATTGTGTGCGTACTGCTGCAATATTGTTAACGTGAGTCTTGTAAAACCTTCTTTTTACGTTTACTCTCGTGTTAAAAATCTGAATTCTTCTAGAGTTCCTGATCTTTGGAGATATCATCAGCGAGCTACCATCGTATCTCAGGAGTCT
+
:<==>ABBAABCCDCCCCCGBBBB@ABAAC;;4;;;9,9A?CAECCBDDF?@@@FD?A?ACCC>@>@CBBB;;9B=A@C>C+9989@BC=AABC@C;;7:C<?ABCBB@CDCCBCCCACBB?B?B@AABCCC@BCCC@DBAAACCEDCCBBBCCB?CCC?BB?B@BBBBBCCCC@CBBBC;B>D;;;::;*;@@AB8;:BBBBCAAA?BBBB0BBBBB?B?BC?BBB;;;C@C@BBCBBBD=C@ABACBAABCBBBAAACCCDC@CCCCBBBBBAAA=AAAAA
@ATNG8:00123:02199
GATGGTAGGACGGAGCGTCTGAGAGGTACTCATTCGTTTCGGAAGAGACAGGTACGTTAATAGTTAATAGCGTACTTCTTTTTCTTGCTTTCGTGGTATTCTTGCTAGTTACACTAGCCATCCTTACTGCGCTTCGATTGTGTGCGTACTGCTGCAATATTGTTAACGTGAGTCTTGTAAAACCTTCTTTTTACGTTTACTCTCGTGTTAAAAATCTGAATTCTTCTAGAGTTCCTGATCTTCTGGGCAGACTCTCACACGCCTACCATCGTATCTCAGGAGTCT
+
:>>C>=9=8</0)///0?@9<9BBD@BBDBBBC?CAAA>AB@EHFBBB@@A?@@@00-0;>@?B:C@C@CCC=;;D@A@@@@,>@699BC=CCCC?BBHBDD?AA@B@A<ABBBBCCCACGCAJ?CBBBBAA@?BB@A?DBBBB@BBC@@@BAAAA>BBB?CC@C@B@ACGDCCCFDCDCD:B@BACEEII5KBAAB9@0000>>==@2:9:9'95;95.549?8==@@@<?2969ACCCC=@;;:/::9;CCDF;;;DBBB=@@A5;;@@ABCDCCED@BAACA
@ATNG8:00125:02204
GATGGTAGCGCACACATAGATACAGTACTCATTCGTTTCGGAAGAGACAGGTACGTTAATAGTTAATAGCGTACTTCTTTTTCTTGCTTTCGTGGTATTCTTGCTAGTTACACTAGCCATCCTTACTGCGCTTCGATTGTGTGCGTACTGCTGCAATATTGTTAACGTGAGTCTTGTAAAACCTTCTTTTTACTTTTACTCTCGTGTTAAAAATCTGAATTCTTCTAGAGTTCCTGATCTTCTGGATAGCGACGCGATATACTACCATCGTATCTCAGGAGTCT
+
CCBB?BCEDCBCDCCBBBCDDDBBBA@@BAAB>ABAB=BC@FA=;;GICC@BBB@@>@@CBAA?B@CCCCC;;:@;;::::'9:248<>4<<A@?BAA<AC7<<ACBC@CCIGCCCC@DDB@C@DCBB@BBB>ABCCAECCBCAAACCCCCCCCC@CCC?BC@C>BBBCCBBCC@CBAAA8A;@;;;:::*;;;;;6;CC;;<CABA@BFDD5BBABC@D@CC@BBBCCCB@B@CBBCCB@CBDACBBCCCDCCCCCBBBCDDBB?@??CBBCCBBBB=AAAAA
@ATNG8:00137:02200
GATGGTAGCTCGCTGATGATATCTCCAGAAGATCAGGAACTCTAGAAGAATTCAGATTTTTAACACGAGAGTAAACGTAAAAAGAAGGTTTTACAAGACTCACGTTAACAATATTGCAGCAGTACGCACACAATCGAAGCGCAGTAAGGATGGCTAGTGTAACTAGCAAGAATACCACGAAAGCAAGAAAAGAAGTACGCTATTAACTATTAACGTACCTGTCTCTTCCGAAACGAATGAGTACGTGTGACGTACGTGAGCTACCATCGTATCTCAGGAGTCT
+
;===;C=996;;;;;>>;>:699;98==?@DCBBBC@D@BCCDC??=::6:???884===+;133:99888;;;39944444$44.55::<0;;;6;;<?@@?>;7@499;9558=;;;CC>=?@@BB;;;B<A;::;999@@?::9B@BCB?CBBBBBBE@BBAAAB?CD?CCC;<=><<,9989@@AB9A@:@>=>?>:::8;6955517777?AA=@<;;:88-/+/::.6//)/6689:=<==::<<555=:88;:::::4333;;333389;4:::33
@ATNG8:00145:02184
GATGGTAGTAGTACACTAGTCATACCAGAAGATCAGGAACTCTAGAAGAATTCGGATTTTTAACACGAGAGTAAACGTAAAAAGAAGGTTTTACAAGACTCACGTTAACAATATTGCAGCAGTACGCACACAATCGAAGCGCAGTAAGGATGGCTAGTGTAACTAGCAAGAATACCACGAAAGCAAGAAAAGAAGTACGCTATTAACTATTAACGTACCTGTCTCTTCCGAAACGAATGAGTACACATCGTCGTGTCGTGCTACCATCGTATCTCAGGAGTCT
+
:9BC466;??;@;>=<666999::;8=<<8<D9:9@=A499=;;;:39;05.4?=;;::9$45443443::333(3:77777$3;58<===174:6:@BBEF????B?BB<>>A;??>;;;=<<<=;<7956.697::=>=?:79:59176D?BBCCCCBC?BBCBAA>AB;??A;@@:9:)8<;87978(77,7966AB@@@:>:=>>>5;5;==<<8==A@@@@<@;<;;1:>?9>@=>///::7=<?;>88777;733::;8>@@BABB@?@8937=?89
@ATNG8:00149:02209
GTTGGTAGTGTCAGTGCGCGTCGTCCAGAAGATCAGGAACTCTAGAAGAATTCAGATTTTAACACGAGAGTAAACGTAAAAAGAAGGTTTTACAAGACTCACGTTAACAATATTGCAGCAGTACGCACACAATCGAAGCGCAGTAAGGATGGCTAGTGTAACTAGCAAGAATACCACGAAAGCAAGAAAAAGAAGTACGCTATTAACTATTAACGTACCTGTCTCTTCCGAAACGAATGAGTACATAGATATACGTATAGCTACCATCGTATCTCAGGAGTCT
+
BC>?>ABBCCCDCCCBBBCCCCDBB>BCC?CCBBBC@B?BBDDDAC@BB>A==>>7877*9<@@ADBCEDBBB<@A<;999.:C=B4;;;.;CEBKCCCCDDCC@C@CC@CCC?BBBDCCCCCDDCBBBBC@CCCC@BBBBBABC?E@C??>?BBCCCBA?BBBCCC@BB>AAB>AABBB8???9?AABB3BD?C>>>B??>=:>>D?>>;>=AAC@A>@BBBCBD@C@AAA<BCF@>>>BBBCCBBABBCBAAADDA@@@@>>::::CCDDA<>AD>AA:;;
@ATNG8:00109:02241
GATGGTAGTACATGATAGACGACACCAGAAGATCAGGAACTCTAGAAGAATTCAGATTTTTAACACGAGAGTAAACGTAAAAAGAAGGTTTTACAAGACTCACGTTAACAATATTGCAGCAGTACGCACACAATCGAAGCGCAGTAAGGATGGCTAGTGTAACTAGCAAGAATACCACGAAAGCAAGAAAAAGAAGTACGCTATTAACTATTTAACGTACCTGTCTCTTCCGAAACGAATGAGTACTATGTAGAGCTCTATACTACCATCGTATCTCAGGAGTCT
+
:>=B?BCCCBBCCCCCCCCD:;;CDAECGACBCCCC@A?AEECBAB?BB?A?CCCBAAAA1A?DBBBCCCCCDD=BBCCCCC1CC?A49996;DDACBBCCCDBB?B@CC?CCC?BBCCBBBBBBBCCCCCC@CCCC>BBCCB@??;@=BBB>BCCCBCDC?CCCCBB@@@<@BA9?>9983:>>;9::::(8A=B9:9A@>00*059>000,09@BFHHACCCDCCC@B@BCC=BBC@BCCCBBBBBBBBBBBBBAA@BBBCC@@=?AA?BBA??@AA;:::88
@ATNG8:00119:02242
GATGGTAGGCGTGTGAGAGTCTGCCAGAAGATCAGGAACTCTAGAAGAATTCAGATTTTAACACGAGAGTAAACGTAAAAAGAAGGTTTTACAAGACTCACGTTAACAATATTTGCAGCAGTACGCACACAATCGAAGCGCAGTAAGGATGGCTAGTGTAACTAGCAAGAATACCACGAAAGCAAGAAAAAGAAGTACGACTATTTAACTATTAACGTACCTGTCTACTTCCGAAACGAATGAGTACAGAGAGTACGATATGTCTACCATCGTATCTCAGGAGTCT
+
>EDD?DDE>A@BBBCB@>><<<00)/::8<C@@;;7;=A@;;;;;9=@4;09??=>=>2<;>@@AAAAABBC>BBAAAAA.@@:?>?BB8AAA??<88:::8838688488>D9>>B888>>?@;;;::<<5///:66;:>??8857:=?B?BBBBBBBA<>>=>994:@<?AA>??AAA;A@@<@AEHE/881888@=:::888)/77///+/6<<?;:5:==:888=:=8<=?4;??::99?887BB@@=888888==888<=>A8;<??EBBAAA@@;><888
@ATNG8:00119:02257
GATGGTAGCACACGAGATCTCATCGTACTCATTCGTTTCGGAAGAGACAGGTACGTTAATAGTTAATAGACGTACTTCTTTTTCTTGCTTTCGTGGTATTCTTGCTAGTTACACTAGCCATCCTTACTGCGCTTCGATTGTGTGCGTACTGCTGCAATATTGTTAACGTGAGTCTTGATAAAGCCTTCTTTTTACGTTTACTCTCGTGTTAAAAATCTGAATTCTTCTAGAGTTCCTGATCTTCTGGGTGCGCTACAGTCTCTCTACCATCGTATCTCAGGAGTCT
+
>CBC?BBABB;66CCBCA<<<;?AA?555:9:.5;@<4<@=@:AA;<>?C7;;:@@3@<;:5:5718:0//988/0)/8888$392;>A=5=B?A=@BB<@@?A@AA??8????BABB>AAA=A<A@??@?::7:==?198A?>?@;77:66----(--/)/:497>=>=899<@6///--(-5(.(.7777)877>909=5555///:07777(999<97;7<=5=:;:??A9=:9=///>066::/::=?==>>A>>7////:89)6657779<>A@;599///
@ATNG8:00120:02235
GATGGTAGAGAGACTGTAGCGCACCCAGAAGATCAGGAACTCTAGAAGAATTCAGATTTTTAACACGAGAGTAAACGTAAAAAGAAGGTTTTACAAGACTCACGTTAACAATATTGCAGCAGTACGCACACAATCGAAGCGCAGTAAGGATGGCTAGTGTAACTAGCAAGAATACCACGAAAGCAAGAAAAAGAAGTACGCTATTAACTATTAACGTACCTTCTCTTCCGAAACGAATGAGTACTATGTAGAGCTCTATACTACCATCGTATCTCAGGAGTCT
+
<>>C?BBBBBBBDDDCCCCCBBBBE?CCC?B?@@?@>A@CECAAAA?BC>B>A@AA@@@@1>;?BBBBBCCA@@8>>9;;;;*;C>A?BBB<BCBACGDDCCCDD?C@BB>@AA=ABBBCBDCCCCEBBCCC@BBBC?AAACBBBB@C?C?@>@BBBCCCC@AAABBB@DC@BBB=??@@@;>?=9?CCCC3CC@AAACCBBAA;A;A???:?:?BDCC>A;;;CC?A?;::8:?B@CBBCCCCCCCBAABBBCCA@ABABBBB>BCCCABBBBDBC@CC:99
@ATNG8:00120:02254
GATGGTAGTATAGAGCTCTACATAGTACTCATTCGTTTCGGAAGAGACAGGTACGTTAATAGTTAATAGCGTACTTCTTTTTCTTGCTTTCGTGGTATTCTTGCTAGTTACACTAGCCATCCTTACTGCGCTTCGATTGTGTGCGTACTGCTGCAATATTGTTAACGTGAGTCTTGTAAAACCTTCTTTTTACGTTTACTCTCGTGTTAAAAATCTGAATTCTTCTAGAGTTCCTGATCTTCTGGTGTCTGATCTGTATCACTACCATCGTATCTCAGGAGTCT
+
:;;=:=>C@CB=BB@>>HCBBCCCDCDBCB@@=@@@@;@D?C@BBBBCBB@DBA==9=9??CC@C?CBBBB@@=@5==<<;'?>6ABCC>@BBB=?@>8993:9@@@A;?:??AA@@<AAA=A<???@@@>>;>>??9===>>>=>=??CG;;;>9==>:<=9=;>>>BA>>>=7:6666)6*/,/@@@@,::===6>>>@A?:9//-/@@@,=6::A<A<<=5::;;7795<;@@?>>:9777+,,,,,-<<<AA@@@B>??;;5;;>>????AB>=:>>>@@
@ATNG8:00128:02254
GATGGTAGTCTCAGATAGTCTATAGTACTCATTCGTTTCGGAAGAGACAGGTACGTTAATAGTTAATAGCGTACTTCTTTTTCTTGCTTTCGTGGTATTCTTGCTAGTTACACTAGCCATCCTTACTGCGCTTCGATTGTGTGCGTACTGCTGCAATATTGTTAACGTGAGTCTTGTAAAACCTTCTTTTTACGTTTACTCTCGTGTTAAAAATCTGAATTCTTCTAGATTTCCTGATCTTCTGGTCTACTACACTGTACTCTACCATCGTATCTCAGGATTCT
+
CBBB?BBBBDDCCBCCCCBBBBBDCCCDDD@?>?A@B=BC@CAECDDDDD?BBBCC@B@BCCC?C?BBCCDCBBA>::999)9A@DCCC>DD::::AA<AC9;:@CBC?CCBBBCBC@CBC?C?BBCCBBBB?BCCC@CBBBCCCCCBBABBBBB@CCC@CC@B@CBBBBBBCC?BBBBB7@=A=;;;;;*;@@AA;@ABABCCCDB=AAA@0@ABBC@C?BB@BBDCFCI>B?BCBCCB<@;;7;BBBBCCBCCBCBBCCCBCC@BBCBDDCCACCC@BB@BB
@ATNG8:00131:02222
GATGGTAGTGATACAGATCTGACACCAGAGATCAGGAACTCTAGAAGAATTCAGATTTTTAACACGAGAGTAAACGTAAAAAGAAGGTTTTACAAGACTCACGTTAACAATATTGCAGCAGTACGCACACAATCGAAGCGCAGTAAGGATGGCTAGTGTAACTAGCAAGAATACCACGAAAGCAAGAAAAAGAAGTACGCTATTAACTATTAACGTACCTGTCTCTTCCGAAACGAATGAGTACAGAGAGTACGATATGTCTACCATCGTATCTCAGGAGTCT
+
<=5;69:A>BBB==?@9::996CCB?@A@CDCCAA?A<@@?AACA?AB?B?BB@CAAAA2D@D>??B?@=;C=8;:??>>>0>@=@;@@@7@BC?BBACABBCC@C?AA?DDC<<;CCC@AABBBBDBAAA?@A@A=@CC;;;;;6;?AAB>A@BBBBBC?;::BAA?AA=AAA=@A999*9<<8?CCDC3BB=?999BBAB?5;5;888:@178?BA=B???BBD@C>ABC9A99499=<?>?=>>?788<AA>?>CBBBCCB@B>?A@;;888998=A??@
@ATNG8:00136:02231
GATGGTAGACATATCGTACTCTCTGTACTCATTCGTTTCGGAAGAGACAGGTACGTTAATAGTTAATAGCGTACTTCTTTTTCTTGCTTTCGTGGTATTCTTGCTAGTTACACTAGCCATCCTTACTGCGCTTCGATTGTGTGCGTACTGCTGCAATATTGTTAACGTGAGTCTTGTAAAACCTTCTTTTTACGTTTACTCTCGTGTTAAAATCTGAATTCTTCTAGAGTTCCTGATCTTCTGGCGCGTATGTATGTCGCCCTACCATTCGTATCTCAGGGAGTCT
+
CCDC?CCBCBBBCDECCCCCCAABCCBBBBBB@BBBB>BC@C?BBBB@BB?CCBBA?B@CCBB>B@BBBCBBBAA?ADDDD3CB;?7:;-9BCE?BBB?BB797>CCA=>>>>>BBA9@@@;A<AA????>@<@>@>6:8>>:::ABAAAAA>>=<?>>;>@;@:>=>ABB>>><>>=BB5C7;6;<<<<,7=777*,,,,,,9668-665'2555C6?6??;>A@A@@@7;7:A?=;;5;;;5;<=;;///:66:=;899,/-;033-3335988;:66.666--
@ATNG8:00138:02221
GATGGTAGTCTCAGATAGTCTATAGTACTCATTCGTTTCGGAAGAGACAGGTACGTTAATAGTTAATAGCGTACTTCTTTTTCTTGCTTTCGTGGTATTCTTGCTAGTTACACTAGCCATCCTTACTGCGCTTCGATTGTGTGCGTACTGCTGCAATATTGTTAACGTGAGTCTTGTAAACCTTCTTTTACGTTACTCTCGTGTTAAAAATCTGAATTCTTCTAGAGTTCCTGATCTTCTGGGTGTATCAGCGAGTATCTACCATCGTATCTCAGGAGTCT
+
CBAA@CCDCDCCCDBBBEBCCBBBBCDDCCBA=@:9:0;A=A>BGCDDCC?CDCBB?B?BACC>B?BCCEDCC@>999:9:);@=>9;;0;BAA>ACC?CC@AAACCCACCCCCCBB@CCG?B?BCCCBBBA?BBBC?CCCCCBBBCBCACBAAA>BEG@ED=@=@@BBDCCCC>A::;0;>B<;;:;.;AAB9;;DDIGCCBB5;;;;*;@@AB@BACC@CCCCCCC@C@CCCCCD?A@@A:AAAABCBCBBBBBCDDDBB?BCCBBCA@ACCC@CCB99
@ATNG8:00138:02237
GATGGTAGTATCTGCACACTCTGTCCAGAAGATCAGGACTCTAGAAGAATTCAGATTTTAACACGAGAGTAAACTGTTAAAAAGAGGTTTTACAAGACTTCACTGTTAACAATATTGCAGCAGTACGCACACAATCTGAAGCGCAGTAAGGATGGCTAGTGTAACTAGCAAGAATACCACGAAATGCAAGAAAAAGAAGTTACGCATATTAACTATTAACTGATACCTGTCTTCTTCCGAAACGAATGAGTACACACTCTCATATGACACTACCATCGTATCTCAGGAGTCT
+
7;==6<>?:@:55<<<<<;;;<5555555.5555=>8==>;<5559<>8=7;:33333&333338<883//818///(/666'6886;;;.888+//:9382----(-,23(..55;===@?>>=>?>=::9727///:7::;;<;;;493844.48::;9==99;::>?;>:8=?>683777(3377133333$29222,25522222,225539).(.5...33358755+25+22666/6883555333...3668555==552577552/222752222222,28;;:
@ATNG8:00141:02249
GATGGTAGCATCATGCATATCTCACCAGAAGATCAGGAACTCTAGAAGAATTCAGATTTTTAACACGAGAGTAAACGTAAAAAGAAGGTTTACAAGACTCACGTTAACAATATTGCAGCAGTACGCACACAATCGAAGCGCAGTAAGGATGGCTAGTGTAACTAGCAAGAATACCACGAAAGCAAGAAAAAGAAGTACGCTATTGACTATTAACGTACCTGTCTCTTCCGAAACGAATGAGTACGAGAGTCAGAGCAGAGCTACCATCGTATCTCAGGAGTCT
+
?==B@CCBCB::9@?AC;69CDAAB?BBB?ABCBCB?B?@@@995C?CC?C@A@?99998$339::BBBCEEDC=BBBCBBB5BC@D7;;0:@@;@@A@@@C;;8;?AA>BBB?BDBABBBBBAAADAAAB?BBBB?B:::CCCEAJ@BBB@BEGCBDBBGECBBBD?BB?ABA9;=888*7<<8?>?>?.=>8;==?997@@<A>>>@?<B;=;;:838///;;;6@<@BB7:::8<?=?>:;;@?@@?=>>?@AB@@@@AAA=B;;;;;@=====8=;;;;
@ATNG8:00103:02285
GATGGTAGATACTCGCTGATACACCCCAGAAGATCAGAACTCTAGAAGATTCAGATTTTTAACACGAGAGTAAACGTAAAAAGAAGGTTTTACAAGACTCACGTTAACAATATTTGCAGCAGTAGCGCACACAATCGAAGCGCAGTAAGGATGGCTAGTGTAACTAGCAAGAATACCAACGAAAGCAAGAAAAAGAAGTACGCTATTAACTATTAACGTACCTGTCTCTTCCGAAACGAATGAGTACTATAGGCTATCTGAGACTACCATCGTATCTCAGGAGTCT
+
55<=8=9/0////;//56559;5444&454.4999///)///86663---(--9::;;;)/*38899866688(///::::+//6<8<>>+955.55555655;7<0557;446/5;<@?0///////;/55<5;5559:665=><<9>8;;;5::=;;:::85554<<49:7:87,3,39991:33.3;;;;+;;6333777766(/*...84;47.66=8;;;<==<8<79::49887455<:88<;933,4:<9998<888833-383344///5--(---56
@ATNG8:00110:02288
GATGGTAGACACGTGTGCTCTCTCGTACTCATTCGTTTCGGAAGAGACAGGTACGTTAATAGTTAATAGCGTACTTCTTTTTCTTGCTTTCGTGGTATTCTTGCTAGTTACACTAGCCATCCTTACTGCGCTTCGATTGTGTGCGTACTGCTGCAATATTGTTAACGTGAGTCTTGTAAAACCTTCTTTTTACGTTTACTCTCGTGTTAAAAATCTGAATTCTTCTAGAGTTCCTGATCTTCTGGGTCTCTCTCTCACGCACTACCATCGTATCTCAGGAGTCT
+
BDBB?BCBCCCCBBC;;;CCCDCCHCBBAA;;7;AAB<BC?BGBBBBBBD?CCCCB>B>BBBB@C99;CAAAC@@;??AAA2@A:????7?AAF@DBB?@?7999BBB?BBBBA>AA<A>?:>7?>AAA;;<;@@@A<@@@@A@@@>>>>A<==?7:;>:>?:=:=>BB>>;;:78AAAA2<6;4999::+9><==5<>=>>>>;;;:>>>>/>AAAB=B<?><>>?A?>=:>=@@@AAA7;;BD;???;;:@@@@>DAAA===A;=====<@??A@@<@@@>9
@ATNG8:00113:02302
GATGGTAGTATAGAGCTCTACATAGTACTCATTCGTTTCGGTAGAGACAGGTACGTTAATAGTTAATAGCGTACTTCTTTTTCTTGCTTTCGTGGTATTCTTGCTAGTTACACTAGCCATCCTTACTGCGCTTCGATTGTGTGCGTACTGCTGCAATATTGTTAACGTGAGTCTTGTAATACCTTTCTTTTTTACGTTTACTCTCGTGTTAAAAAATCTGAATTCTTCTAGAGTTCCTGATCTTCTGGTATACACACTCGCTCGCTACCATCGTATCTCAGGAGTCT
+
CCDC?CC?AAGEBBBAA?BB<A;ACCBBCGA?>?CCD=BB?ABBBBBBBB?CBBBB@C>AAAB@D?A@@ABBBAB>BBBBB3BC?B:;;2:BAA>ABB?BC<@?ACDB<??>>>AAA5<:A=A<=>=A>>>A;AAAB:==>>>>=>>?@?B?@@A;AAA<BD;@<@@@@@@A==:=??:=<<088)888888%-9---)------6799499999&9>==>;A;DD6:;?>>>B<A<AA@>==<@@@>AA@@@@@@@A<<<?@AAAAA;A?;;BCCBBBCB?BBBBB
@ATNG8:00115:02302
GATTAGTATAGAGCTCTACATAGTACTCATTCGTTTCGGAAGAGACAGGTACGTTAATAGTTAATAGCGTACTTCTTTTTCTTGCTTTCGTGGTATTCTTGCTAGTTACACTAGCCATCCTTACTGCGCTTCGATTGTGTGCGTACTGCTGCAATATTGTTGTGAGTCTTGTAAAACCTTCTTTTTACGTTTACTCTCGTGTTAAAAATCTGAATTCTTCTAGAGTTCCTGATCTTCTGGGCAGACTCTCACGACGCCTACCATCGTATCTCAGGAGTCT
+
@BB<BB<::@BCBCBBBA;<;BBCCBC@;;4;@@?5=>5>5:><B?;:9558::8<8<<<=9=9==BA??933,33333$383788:3:???;?BA:??589><??;=@?<858@:>>?8=699555@>>7:525.57555552298666252192.(.6(..698>>>495555&57<166@@?+;;<<@4>>;555;:::5:<<<)5555>7=255699<<4432828987782668818////78459...977.35737755235;=@>A<@@<<7
@ATNG8:00128:02306
GATGGTAGTGATACAGATCAGACACCAGAAGATCAGGAATCTAGAAGAATTCAGATTTTTAACACGAGAGTAAACGTTAAAAGAAGGTTTTTACAAGACTCACGTTAACAATATTTGCAGCAGTACGCACACAATCGAAGCGCAGTAAGGATGGCTAGTGTAACTAGCAAGAATACCACGAAAGCAAGAAAAAGAAGTACGCTATTAACTATTAACGTACCTGTCTCTTTCCGAAACGAATGAGTACTATGAGAGAGCTCTCTCTACCATCGTATCTCAGGAGTCT
+
ABBB@CBBCBBCDFCCCBBBBCCBCABBC@CBBBCC@D?BBAACB?BA:>=?@B==?@?.<?AAAABCCCBBB=BBB>AAB9CC<=<?FFF2ABC@BA>=@@@;<8<>@?:?656,6<<:<=<>B=>>AAA==7=AAA;=<>>A@@@:<6<<;9>@@?DCA@<@=?>BB?BB@B@@9<<<==5=<=:::;:;+:;5;AAAAA>7818:>>?A=A<@@@<;8:A<=;565-87=AA:ABB?BA@=888:;;??AAA>>>???@@AAAA;??AABB>==<<<69:977
@ATNG8:00145:02313
GATGGTAGACACGTGTGCTCTCTCGTACTCATTCGTTTCGGAAGAGACAGGTACGTTAATAGTTAATAGCGTACTTCTTTTTCTTGCTTTCGTGGTATTCTTGCTAGTTACACTAGCCATCCTTACTGCGCTTCGATTGTGTGCGTACTGCTGCAATATTGTTAACGTGAGTCTTGTAAAACCTTCTTTTTACGTTTACTCTCGTGTTAAAAATCTGAATTCTTCTAGAGTTCCTGATCTTCTGGACGCGCGCACTGACACTACCATCGTATCTCAGGAGTCT
+
///>6=ABBCC@@?AAA@ACCCCCC;;;AC;;4;BAB<@@<@=A@@@BAA?CBCCB>B?BBBB?B?BBBBABBBC@BB@A>.=?8?@@@8@AAB?BBB?CB<?>CBBB::9BAB@@A=A>?1717::;>AAA<AAAD=B??>>=>=>::;>;;;;:6775//)/7:8=?==>==:<<<=?2=8>6=;<<=+<>>>?7???===;8885;>>=.;676<;C;>>:????@??;?>EAA@8838?>;AAA;;;;;=;;:>>=<98838<///5599576;A@=??
@ATNG8:00146:02298
GATGTAGTGTCATATGAGAGTGTGTACTCATTCGTTTCGGAAGAGACAGGTACGTTAATAGTTAATAGCGTACTTCTTTTTCTTGCTTTCGTGGTATTCTTGCTAGTTACACTAGCCATCCTTACTGCGCTTCGATTGTGTGCGTACTGCTGCAATATTGTTAACGTGAGTCTTGTAAAACCTTCTTTTTACGTTTACTCTCGTGTTAAAAATCTGAATTCTTCTAGAGTTCCTGATCTTCTGGAGATACACATGATACTCTACCATCGTATCTCAGGAGTCT
+
BBABBDCCCBCCBBBECCCCCCBBBCCDCBB?BCCE=BB?B?CCDCBBB@CCCBC@C@CCCC?B@CCDDBBBCC@CBBBB3AA=A;;:6;BBD@CDD@BB;;:ADEF@BBCCCCCI@CCC@C?BBBCCAAA?CBBB@CCCCCCCCCCCCCCCCC@CBB@BC@C@CCBCBCCCC?BBCBB8B=@>ABDGD5BB@@@:@@AACBBBBA>BBBB0BAAAB@C?CC@CBDDD@@?@@CBBB@@>@BC@CCDBEBCCCCCCCBBBCCCC@???BCCCCBBCC@???AA
@ATNG8:00102:02341
GATGGTAGTATCTGTCTACGAGAGCCAGAAGATCAGGAACTCTAGAAGAATTCAGATTTTTAACACGAGAGTAAACGTAAAAAGAAGGTTTTACAAGACTCACGTTAACAATATTGCAGCAGTACGCACACAATCGAAGCGCAGTAAGGATGGCTAGTGTAACTAGCAAGAATACCACGAAAGCAAGAAAAAGAAGTACGCTATTAACTATTAACGTACCTGTCTCTTCCGAAACGAATGAGTACTGTATCTATGTGTGCGCTACCATCGTATCTCAGGAGTCT
+
<:;@@BC>D>;;;@A;>>>BBBBBB?BBC?BB...:).)-:99=77377,38>9773899)96=888;;;87;;3739=>>>+<<8<.999&5:>=BCCCCCBBC?B?@@<@CC?BBCDDCBBBCCAA@BBBADCCC@BACCBBBB?B=@;;7;AA@@;;;?BB::9B@BC?BA:<????A9?9848ACCC3BB?B?@?B@=;;1808>>>1858>BCM@DE@@@<=39599A9???=:99<<<ABB@@@?@@<998=<=?CA7635<>;8;<:;;:>188888
@ATNG8:00105:02326
GATGGTAGATACTCGCTGATACACCCAGAAGATCAGGAACTCTAGAAGAATTCAGATTTTTAACACGAGAGTAAACGTAAAAAGAAGGTTTTACAAGACTCACGTTAACAATATTGCAGCAGTACGCACACAATCGAAGCGCAGTAAGGATGGCTAGTGTAACTAGCAAGAATACCACGAAAGCAAGAAAAAGAAGTACGCTATTAACTATTAACGTACCTGTCTCTTCCGAAACGAATGAGTACACACTCTCATATGACACTACCATCGATCTTGGTAAGTCT
+
@BCIABBBBCBBDBCCCCCBBBCCD>CCC?@@BB?@=@8;:BBBBC?BB?B@CC>>?BBB3B@CBBBBBBDCCC>CBBBAAA0AA=@=AAA:BBC@CBBBBEA@@@B?AB=@@B=@@BCCDDDECCCDC9:;@BBBB@CCCAA@;:8;@CCC?BBBECBBC@CCCAAA?BB?BBB?BBCBE>C??<?FDDD3BB?BBBBCCA@@9>:@@6615999@BB@CBAAABB?BADDD<BBB@BBBBBABCCCBBBCBBBA>ABBBB??>?BDC@@?CD@C=???BAAA
@ATNG8:00112:02337
GATGGTAGGTGCACATGAGTGTATCCAGAAGATCAGGAACTCTAGAAGAATTCAGATTTTTAACACGAGAGTAAACGTAAAAAGAAGGTTTTACAAGACTCACGTTAACAATATTGCAGCAGTACGCACACAATCGAAGCGCAGTAAGGATGGCTAGTTGTAACTAGCAAGAATACCACGAAAGCAAGAAAAAGAAGTACGCTATTAACTATTAACGTACCTGTCTCTTCCGAAACGAATGAGTACAGAGAGTACGATATGTCTACCATCGTATCTCAGGAGTCT
+
:::C?A@?654@@AAAA;;9@?>@@@CCF@CB@@@?=@?BB;;<BD?AA?B?BBBBDDDD3C@BBBBBCAACEI?BCBCBBB2BC@C@CCC;BCC@C@@@BA@AA6:6:@?A??<@CCDECCCDBBAAABA@=@BBBACBBBBBDD@D@C00,0<;00)/::39<>;?;:;>18834::=C><B@@=BBCCD3BB>>>>BA????;?>889@:>;>=BBE@CAA@@AB<A<@@B<@AC<999BCAABBAAAAA?@?BBBAAACC??;>@9:9BE@@?BD@D??>>
@ATNG8:00138:02354
GATGGTAGTGTGTCTCTGAGAGTAGTACTCATTCGTTTCGGAAGAGACAGGTACGTTTAATAGTTAATAGCGTAACTTCTTTTTCTTTGCTTTCGTGGTATTCTTGCTAGTTACACTAGCCATCCTTACTGCGCTTCGATTGTGTGCGTACTGCTGCAATATTGTTAACGTGAGTCTTGTAAAAACCTTCTTTTTACGTTTACTCTCGTGTTAAAATCTGAATTCTTCTAGAGTTCCTGATCTTCTGGTCTACTACACTGTACTCTACCATCGTATCTCAGGAGTCT
+
>DCC@CBBBBCDD@AACCCCCBBFB;;;<;00)0;=;8=B?B?;;;;;@@;@A@999,925>9@4@:>@<@@@;6;=7<@<<<+:<<4596=3;;<<7<65.59.5565==9>CC@CBBB@BA@;@<ABBBBBBA=ACCB?CBBCCBBBB@@@ABAAA>;;;<@@?C=AB@@@ABAB>@:;;;;*;9@;;;;;;*;@ABB=C;;:@A9:59.555&5555516=@B<:;;::9?8>:?@@>;?699@=@@AABBBBCBBBAAABCCCC@;;;CDJDDBBBB?@@@;;
@ATNG8:00147:02340
GATGGTAGAGAGACTGTAGCGCACCCAGAAGATCAGGAACTCTAGAAGAATTCAGATTTTTAACACGAGAGTAAACGTAAAAAGAAGGTTTTACAAGACTCACGTTAACAATATTGCAGCAGCACGCACACAATCGAAGCGCAGTAAGGATGGCTAGTGTAACTAGCAAGAATACCACGAAAGCAAGAAAAAAGAAGTACGCTATTAACTATTAACGTACCTGTCTCTTCCGAAACGAATGAGTACGATGAGATCTCGTGTGCTACCTTCGTATCTCAGGAGTCT
+
CCBB@BCCCCCCCCBBBCC@AAA@B<BBA@ABBBBB?B?BBBCCBB?BB?B<??<97778$78<=:?=@@=889,:<<9444$4;7;4;;;+9;;4=96:5<<99458=;8@@@<??@@ABBBCCCCCBCBC@DCCD@BBBCDDAA>BACCC@A@BBC@@@@CBCCCD?BC>????==???8;<=<777788%8>;8978CBAA?=A<AAAA<A<=>B@@>@BABBBB@F?AAA:@@@;??BAABBBBBBBCCCCAAA>>>?>>>E=A8;;BBBBBBAA=@B@??
@ATNG8:00116:02383
GATGGTAGATATATGCACGCTCTACCAGAAGATCAGGAACTCTAGAAGAATTCAGATTTTTAACACGAGAGTAAACGTAAAAAGAAGGTTTTACAAGACTCACGTTAACAATATTGCAGCAGTACGCACACAATCGAAGCGCAGTAAGGATGGCTAGTGTAACTAGCAAGAATACCACGAAAGCAAGAAAAAGAAGTACGCTATTAACTATTAACGTACCTGTCTCTTCCGAAACGAATGAGTACTGTATCTATGTGTGCGCTACCATCGTATCTCAGGAGTCT
+
=>>C@CBBDBBBBCCCCCDCCCCBB?BBB?B@A@BB>A>AAA@AAA>AB?B?>=?CCCCC1?:=BABBBCBB@B;A9;;CCC5CC@C?CCC;CBB@DCCCEDBBB@C@??>@BC@BBBCCBBBCCCCCCCCC@BBBB>@?@@@AA?<B?A@A@@FEECCCC?:9:::@<@B=:999??<??8?==;==>??.>A=BBBBBBAA=7:7;A??;?<??CBB>BBBAA;;9:?CCC?BAA>999BDCCBABBBDF?>>BBBCAAAACD?@@?:>>@AA???:>>>::
@ATNG8:00122:02372
GATGGTAGTATCTGCACACTCTGTCCAGAAGATCAGGAACTCTAGAAGAATTCAGATTTTTAACACGAGAGTAAACGTAAAAAGAAGGTTTACAAGACTCACGTTAACAATATTGCAGCAGTACGCATACAATCGAAGCGCAGTAAGGATGGCTAGTGTAACTAGCAAGAATAACCACTAAAGCAAGAAAAAGAAGTACGCTATTAACTATTAACGTACCTGTCTCTTCCGAAACGAATGAGTACTGTATCTATGTGTGCGCTACCATCGTATCTCAGGAGTCT
+
@9;58==:@@B@@@;:5<<555555.5669>?>>==8@899CCC?A=@=+0+0::07777$7268////88669.73499:9)9@=@2::,555.5@@@@@<>@9>9;;4:AA?CCA@@BCCCJCCB;;;B>B;;;<@B@@@??>:@;@;;2:?99:BCC@CBBA90,0=;00+0*00=@@;@A@;98978'3>4?BBB@@A98189886;6;5:;ACB?BB@@@CC?C?A@?6=9929>>=;==@?B@AAA999@ABBB999AA=>;;;@?>>>@@A=A;;;7
@ATNG8:00131:02390
GATGGTAGTGTCATATGAGAGTGCTGTACTCATTCGTTTCGGAAGAGACAGGTACGTTAATATGTTAATAGCGTAACTTCTTTTTCTTTGCTTTTCGTGGTATTCTTGCTAGTTACACTAGCCATCCTTACTGCGCTTCGATTGTGTGCGTACTGCTGCAATATTGTTAACGTGAGTCTTGTAAAAACCTTCTTTTCGTTTACTCTCGTGTTAAAAATCTGAATTCTTCTAGAGTTCCTGATCTTCTGGTATGACTAGTGTACTACTACCATCGTATCTCAGGAGTCT
+
<B=C@BB@?;69CAB@AA@AA@;99=4949944.444:1::8;8;<65656156<::3:6=0//:)/)6695@6516<7<<>==+<<:144555&44778;00+/:)//54:;7565<::5525:=7=8BB@>@A@@;@ABB=AA@@@?BBBCCBBCCBB>;;;?AA@D?A@BCDCBBA>B;;;;;*;=A=;;:;-9>>D9BBB:00/0//)////$/77<>;?;??:;;;><<<6545=:;<D969D999@@??:99?D>AA;;;9?@=A:99CBB@@??A=@@@A?
@ATNG8:00132:02411
GATGGTAGTGTCATATGAGAGTGTGTACTCATTCGTTTCGGAAGAGACAGGTACGTTAATAGTTAATAGCGTACTTCTTTTTCTTGCTTTCGTGGTATTCTTGCTAGTTACACTAGCCATCCTTACTGCGCTTCGATTGTGTGCGTACTGCTGCAATATTGTTAACGTGAGTCTTGTAAAACCTTCTTTTTACGTTTACTCTCGTGTTAAAAATCTGAATTCTTCTAGAGTTCCTGATCTTCTGGCTCTCGTAGACAGTACTACCATCGTATCTCAGGAGTCT
+
;55@599;9;@ABBCCFCAAABB@@ACABC<<7;AAB=BEAM@DABAAA<<@>?=B:=9;?=C;@<@ABDBBBBB=@@BBB2AB=B:;;,::;;5;BB=BC?BCAAAD@CCCFCDBB?BBC?C@BCGCACCB@BCCDACDDBBAA@@A@@CCCBBACBC@CD@C@DDEAAABBB@BDCED7@5;5;A@@@,@ABCC;@;;;;;AACA=A@AA,ABA;<7<>BB@BBBCCEE@D@CBBCBB:;;C@CA<;;CACBCDHBBBCBBB@B;<;AACBECCC?B@@@@
@ATNG8:00110:02450
GATGGTAGTGTGTCTCTGAGAGTAGTACTCATTCGTTTCGGAAGAGACAGGTACGTTAATAGTTAATAGCGTACTTCTTTTTCTTGCTTTCGTGGTATTCTTGCTAGTTACACTAGCCATCCTTACTGCGCTTCGATTGTGTGCGTACTGCTTGCAATATTTGTTAACGTGAGTCTTGTAAAACCTTCTTTTTACGTTTAACTCTCGTGTTTAAAAATCTGAATTCTTCTAGAGTTCCTGATCTTCTGGTATGACTAGTGTACTACTACCATCGTATCTCAGGAGTCT
+
:;;>:>;;;<;;;A@CC<66655<<;;<DDAA<@=9808:.925555===7;;BB>:C9:6==9A=;:6;;;=6666@G@G+==:==@@;B555166<7<@2995;9;7>959:55515=<5;7<>><>=>@9<<A@9>?<AABB@?@@@00-0@@6<000*::29.95;:<;://)//:;;.=8;8<>>><(;9555)/)//-5----//)/:::'77://)/477)/////4439.4555=>:6568;;9;9555555566===:::6///999994444588444
@ATNG8:00118:02450
GATGGTAGTATATCGCGTCGCTATCCAGAAGATCAGGAACTCTAGAAGAATTCAGATTTTTAACACGAGAGTAAACGTAAAAAGAAGGTTTTACAAGACTCACGTTAACAATATTGCAGCAGTACGCACACAATCGAAGCGCAGTAAGGATGGCTAGTGTAACTAGCAAGAATACCACGAAAGCAAGAAAAAGAAGTACGCTATTAACTATTAACGTACCTGTCTCTTCCGAAACGAATGAATACTATAGACTATCTGAGACTGCCAAGGCACACAGGGGATAGG
+
BCBD@CCBC@@@BCCAAAAABACCCACCC@BBCCCC@C?BBCCDED@CC?B@BBBCCBCB3C@BBBCCBBBAAA;??@BCCC5CC@B?BBC<BBD?CBCCBBB@?>@@CCABBB@BBAAABBBCBCCCCBAB?BAAA8::AAAABB?B@CBC@BCDBBBCC?CCCABA?CC?BBB7:9999,9<<899:9:(9@<@@AAC@@@A7;7;==A5;5;;@;;6;B@?ABBDH>AAC=ABB?BBB?BBEBBBBBBAAACBBBB?B>>?>;>:><>B@??;;;;/:<:9:
@ATNG8:00124:02454
GATGGTAGCGCACACATAGATACAGTACTCATTCGTTTCGGAAGAGACAGGTACGTTAATAGTTAATAGCGTACTTCTTTTTCTTGCTTTCGTGGTATTCTTGCTAGTTACACTAGCCATCCTTACTGCGCCTCGATTGTGTGCGTACTGCTGCAATATTGTTAACGTGAGTCTTGTAAAACCTTCTTTTTACGTTTACTCTCGTGTTAAAAATCTGAATTCTTCTAGAGTTCCTGATCTTCTGGGTCTCTCTCTCACGCACTACCATCGTATCTCAGGAGTCT
+
----1--/=CCC>CEGEICBBCBA@>;>:<>><?;;;)5?6;8==BCBBC@BBA;;8;>ACGC@C@CDBBB@A@A=A@BBB0@@;:;:;,;?@@5;5;5<<:CDAAAD@CCCCFCBA9;;B?C?CCC<<;B?BAB;;9;BDCCCCCBCBDDDCBB>BBB?@@=@?CBAA@@AAI@CCCCB7A6;7;BBBB2BBAAB<;;;BCAACBB@CCDB0A;;;CADDDD?BBDCB@@<@;@??@@@;@ABB<BABAAAABBBCCCBB@@@?5;;??@@BBBBAA=@BA;:
@ATNG8:00128:02441
GATGGTAGCATCATGCATATCTCACCAGAAGATCAGGAACTCTAGAAGAATTCAGATTTTTAACACGAGAGTAAACGTAAAAAGAAGGTTTTACAAGACTCACGTTAACAATATTGCAGCAGTACGCACACAATCGAAGCGCAGTAAGGATGGCTAGTGTAACTAGCAAGAATACCACGAAAGCAAGAAAAAGAAGTACGCTATTAACTATTAACGTACCTGTCTCTTCCGAAACAATGAGTACGTGTGCGACGTGTCTCCTACCATCGTATCTCAGGAGTCT
+
@<<D@CBC?@AECAAACBBBBCCBB?BCB?BBA99;<@=@AAABBB?CC>A>??>BB>>>+;7BBB?@@B???C=AABBDDD2DGAD>@@@9ACD@CBBBDDEBB@B?BC?BCB@BBB@A@CDGDGCCCCCC?C?@??BBBB@@@C?F@B@@?ABBCDDCC@CBCCBB@BB?BBB?B@???8=??<ABBBB3BB?BBBBBE>>><?<?@@@<@<AACCC@CBCBBBB?B?BCC>BB?BBBDDCDBBBBBBBBBBBBDDDD=A??<@>=>BBBBBCBB?BBBBB
@ATNG8:00109:02513
GATGGTAGCTCACGTACGTCACACGTACTCATTCGTTTCGGAAGAGACAGGTACGTTAATAGTTAATAGCGTACTTCTTTTTCTTGCTTTCGTGGTATTCTTGCTAGTTACACTAGCCATCCTTACTGCGCTTCGATTTGTGCGTACTGCTGCAATATTGTTAACGTGAGTCTTGTAAAACCTTCTTTTTACGTTTACTCTCGTGTTAAAAATCTGAATTCTTCTAGAGTTCCTGATCTTCTGGGATGTGTGCGCAGTGCCTACCATCGTATCTCAGGAGTCT
+
@?>C@BBABBCBBBCDGECCBCBCBC;;;BBB@FCCF>EF@E?CCCCAAB?BBBBC>A=A;:;?B@A?@?BBAA@9;<<<?.=A?AABB=BBBC@CCC>?>4::AAAA?BBBCBCBB688B;?7<;@?@=>=<?;;;E8>=?@>>>=AAA???A>A?;7;A<A<>==>=;;::477<:<,<292:8BAA/B>>>@:@??@?=887=68888*7///<050:@;A::8?>><>:>=>>=A1//::1:///://878;:;<=;?;;569:///=9>=AD<<===/
@ATNG8:00113:02519
GATGGTAGTGTCATATGAGAGTGTGTACTCATTCGTTTCGGAAGAGACAGGTACGTTAATAGTTAATAGCGTACTTCTTTTTCTTGCTTTCGTGGTATTCTTGCTAGTTACACTAGCCATCCTTACTGCGCTTCGATTGTGTGCGTACTGCTGCAATATTGTTAACGTGAGTCTTGTAAAACCTTCTTTTTACGTTTACTCTCGTGTTAAAAATCTGAATTCTTCTAGAGTTCCTGATCTTCTAGCTCTCGTAGACAGATACTACCATCGTATCTCAGGAGTCT
+
BBBD?CCBCCCCCCCCCCDCCCBBBBDDCBBB?BCDE>BB?B@DDCCCCCABBBBF@C?BAAA@C@CBBCDDCB@;99999)9?;@ABB=AABB@CDF@DJ?BBACEC?BBCCCCCI?BBF@CACCCCABACACCEC?@ACBBCCCCBBBCAA@B?BAB>BD?B?CBCBCBBCJ@BBBCC;B@C@BBBBB5BDDDF>BBBBBBBA@@4;;;<*<BBBC@CAEC@FCCCCCC@D?BBCBBC@BABBAA@@@CBBCCJDCCBBCCBB?BB@@@BADDCCB?CCCCB
@ATNG8:00122:02500
GATGGTAGCACGAGTCACTCATATCCAGAAGATAGGAACTCTAGAAGAATTCAGATTTTTAACACGAGAGTAAACGTAAAAAGAAGGTTTTACAAGACTCACGTTAACAATATTGCAGCAGTACGCACACAATCGAAGCGCAGTAAGGATGGCTAGTGTAACTAGCAAGAATACCACGAAAGCAAGAAAAAGAAGTACGCTATTAACTATTAACGTACCTGTCTCTTCCGAAACGAATGAGTACTATGTAGAGCTCTATACTACCATCGTATCTCAGGAGTCT
+
BEDC@CCABBCCCCCCCCEECBBCC@DCC@CCCCC@C?BBCCBBB@CC?B@B@?:99::*;>BBCBBBDDAA?8=?88899)9>;>:<<;/8=A>BBBBBCCBB>B>BB?BAA5><?A@@@@AA>>>>>==:=?@@<@AA@@???<@=B@B?BBBBAACA>A?AAAC@CC?CCC?CBBA@5;>;57;;;;.=@>?A@@@@@@D6:7;C@@<?<?A@@@;??BB>:;7;<?BD:ABC@???BBBBBBBCCBBBBBBAAABBABAC@@@B>>ABBBBBB?AB@>>
@ATNG8:00131:02503
GATGGTAGTACATGATAGACGACACCAGAAGATCAGGAACTCTAGAAGAATTCAGATTTTTAACACGAGAGTAAACGTAAAAAGAAGGTTTTACAAGACTCACGTTAACAATATTGCAGCAGTACGCACACAATCGAAGCGCAGTAAGGATGGCTAGTGTAACTAGCAAGAATACCACGAAAGCAAGAAAAAGAAGTACGCTATTAACTATTAACGTACCTGTCTCTTCCGAAACGAATGAGTACAGAGAGTACGATATGTCTACCATCGTATCTCAGGAGTCT
+
CCCB?BBBCCCB@A@DCCCC@@@BC@CCD@CCCC@@>@@CCDBBBC?BA<B@A?C;;;;;';>CECFCHDCAA?:@B:::::*;?>?=@>>4@BB=ACCDCCDBA>A?B@=A?@>ACEAA?AACCCDCCCBB?CCCG?BBBCCCCB?@=@999:CCCCDBB@BBBABB?BC?BBB>??B@?9?8818<<<=1=C?B@?@BEFBC?B?BBBB?B?BBB;;9;CDCCCGAE@CCB<AAA=@@AABCBCCAAABBBCBBBBBBBB@AB?BBBBBBB@@@BB=AC=8:
@ATNG8:00138:02475
GATGGTAGAGAGAGCTCTCTCATCGTACTCATTCGTTTCGGAAGAGACAGGTACGTTAATAGTTAATAGCGTACTTCTTTTTCTTGCTTTCGTGGTATTCTTGCTAGTTACACTAGCCATCCTTACTGCTCTTCGATTGTGTGCGTACTGCTGCAATATTGTTAACGTGAGTCTTGTAAAACCTTCTTTTTACGTTTACTCTCGTGTTAAAAATCTGAATTCTTCTAGAGTTCCTGATCTTCTGGGCAGACTCTCACAGCCTACCATCGTATCTCAGGAGTCT
+
@??B@CBBBBBDCCCACCGDDBBBCCCCCCBB@BDGE?BB@C@CCBBCBB@BBBBB?B?ABAC@B?CCBAACDDC?BBBBB3BB?C>>?;?CCC?CCC@BB598?BDD>AABBBB>A5:8A=A:<<AAAAAA<@>>><@999<<<<==@@B@???;:;;;>>:><@@BBC>?;;699:AA6B:?:>?DDD/??===2::<///;9;>;????/?@???=D<@?<@AA?>>==B=B???AA<??@B:A;;;@A===BB@@><AAA:==<;=>AABB@@<@@AAA
@ATNG8:00102:02527
GATGGTAGGACGAGCGTCTGAGAGGTACTCATTCGTTTCGGAAGAGACAGGTACGTTAATAGTTAATAGCGTACTTCTTTTTCTTGCTTTCGTGGTATTCTTGCTAGTTACACTAGCCATCCTTACTGCGCTTCGATTGTGTGCGTACTGCTGCAATATTGTTAACGTGAGTCTTGTAAAACCTTCTTTTTACGTTTACTCTCGTGTTAAAAATCTGAATTCTTCTAGAGTTCCTGATCTTCTGGGTGCGCTACAGTCTCTCTACCATCGTATCTCAGGAGTCT
+
DDCC?BCC@CCAAABBABBBBCBB?BCCCEAA?ABBB=BB?C?B@CCDDD@CBBBB@D?AAAD?E?ECCEBBBCB=>>>>>0>@=BBCD>CCCC@CCC@CDA@@@CCDACBCCCCBB?BCC?C=CCDDB@@@@CBCB?CCGCCCBCCCCCCAAAA?CCD@BA=B?CCBBBFBCC@CBBCC9A;@4::9:9*:BBBC>CCCFCCCBBA@DDDD2EAABC@C@CC?BBBCBBA?A<999DDA:?99:6:ABCCCDDCDBBBCBCCCC@CCCCCCCCBDDC@BBBBB
@ATNG8:00106:02530
GATGGTAGCAGACGTGACAGAGCGCCAGAAGATCAGGAACTCTAGAAGAATTCAGATTTTTAACACGAGAGTAAACGTAAAAAGAAGGTTTTACAAGACTCACGTTAACAATATTGCAGCAGTACGCACACAATCGAAGCGCAGTAAGGATGGCTAGTGTAACTAGCAAGAATACCACGAAAGCAAGAAAAAAGAAGTACGCTATGAACTATTAACGTACCTGTCTCTTCCGAAACGAATGAGTACGGAGAGTACGATATGTCTACCATCGTATCTCAGGAGTCT
+
BBBCADCBBBBBBCCCCCCFCDBBB@BBB@BBBA@@@C@BBCBBAB???=?@BBBCCCCC2C?CCC@@@@000A7>:00000'9?<;.999&9CC?CICAABEBB@BACC?CBB?AAAABBCCFCBBBDCCC?BBBB8:9B?@@@@>A@CBB@CDB@@@@?=?DDBBB?BA>??><@@???8;=;<ACCCCC)CB@BAAAB?????@<>==B7:7;@A?@=<;;??@@=D:?>C8?@@;>>AAAA@@<@@::8ACCAAAA@AAB>>:>>>@AAA?@@CE;;::AA
@ATNG8:00163:01961
GATGGTAGTGTCATATGAGAGTGTGTACTCATTGTTTCGGAAGAGACAGGTACGTTAATAGTTAATAGCGTACTTCTTTTTCTTGCTTTCGTGGTATTCTTGCTAGTTACACTAGCCATCCTTACTGCGCTTCGATTGTGTGCGTACTGCTGCAATATTGTTAACGTGAGTCTTGTAAAACCTTCTTTTTACGTTTACTCTCGTTTTAAAAATCTGAATTCTTCTAGAGTTCCTGATCTTCTGGATAGCGACGCGATATACTACCATCGTATCTCAGGAGTCT
+
5::<=BBBCCCBCAABBCBBCAA@BC?;??<@=@AA:AA?B=BB;<6;>9=BB;;8;<AB>B?C@DCC;69>==9=>??E+BB<??DE?C@@@8;9B>AB9:;BBBC@CCACBCCGACCDAD?BBCCAAAAAEDCC@CBBCCCECCCA@@BBCEABBC?AC<@=@BABBBBCC<@;;;;-;=@>;;;;;';@@@@:@@@>@>?@BB9B@GG1@996<7<;@A<ABBBCGD?C?AAB;;;?@;<9<CCBCCDAAA@AABBDBC;;8;BB?@AFBACBEA@@:::
@ATNG8:00167:01935
GATGGTAGTGTCAGTGCGCGTCGTCCAGAAGATCAGGAACTCTAGAAGAATTCAGATTTTTAACACGAGAGTAAACGTAAAAAGAAGGTTTTACAAGACTCACGTTAACAATATTGCAGCAGTACGCACACAATCGAAGCGCAGTAAGGATGGCTAGTGTAACTAGCAAGAATACCACGAAAGCAAGAAAAAGAAGTACGCTATTAACTATTAACGTACCTGTCTCTTCCGAAACGAATGAGTACGTGTGACGTACGTGAGCTACCATCGTATCTCAGGAGTCT
+
CCCA>AGDBBBCCBBBCCCBBBCCCACCC@CBBBCB@B>BABCCBC@CC?B?BBBBBBBB3C@BBDBBBBBBBB>BBBCCCC2CD@F@BBB;BDD@BBCCDDCBB?C?CC@CAA>ACDCCCCCBCCBFFCBB?BCBC?BBBBCCAA>BACBB?ACCCCCCC?CBCBBB???<?AA:??@@@:AAA;<<=>=.<A=BA@ACCCB@9>;??AA;><=CC::8:BAAAAA?B?AA@:@@A=AAAACDBAAABBCCBAACCBC:99BAA>BAAACBBACCCC@BBA99
@ATNG8:00170:01938
GATGGTAGAGAGAGCTCTCTCATCGTACTCATTCGTTTCGGAAGAGACAGGTACGTTAATAGTTAATAGCGTACTTCTTTTTCTTGCTTTCGTGGTATTCTTGCTAGTTACACTAGCCATCCTTACTGCGCTTCGATTGTGTGCGTACTGCTGCAATATTGTTAATGTGAGTCTTGTAAAACCTTCTTTTTACGTTTACTCTCGTGTTAAAAATCTGAATTCTTCTAGAGTTCCTGATCTTCTGGTATACACACTCGCTCGCTACCATCGTATCTCAGGAGTCT
+
DBBA@BBACCCCDEB@BBCIHFDCCCDBBCCB@BBBB>BE@E@BBBBBCD?CCCCC@C9::AC?B?BCCBCBCFB==>;>;.?A?@?BB=BCBDACCC@CD6:9?BAC>AABCCBBA;AAA;A;AAAAA><<:@AAA065AA;><>????D@===<>>>=?@<?=@DCEEICFD?C;<<;.;>B<B@CCC1AABBB<AACCDDCBAA>ABBB2B@@@B?C@BF@CCAAABB?B?BBBBBC?AAC?CCBB@@@A>>>==@@@A@@@<@@@;;;AAAA>>::::=>
@ATNG8:00178:01923
GATGGTAGAGTATCATGTGTATCTCCAGAAGATCAGGAACTCTAGAAGAATTCAGATTTTTAACACGAGAGTAAACGTAAAAAGAAGGTTTTACAAGACTCACGTTAACAATATTGCAGCAGTACGCACACAATCGAAGCGCAGTAAGGATGGCTAGTGTAACTAGCAAGAATACCACGAAAGCAAGAAAAAGAAGTACGCTATTAACTATTAACGTACCTGTCTCTTCCGAAACGAATGAGTACACACTCTCATATGACACTACCATCGTATCTCAGGAGTCT
+
55<<8=BBCBBB:9;BCCBCBBA;;7;<;=BBAA@@=@>AB@@@CC=@@6944<;44444$549;;>=<<=<;<6:?ABBBB5BB@B@CCC9AAB>AABBCA@A@@C>AA@@???:::@BBBBCCCCDCCCCA;:;A@DBBBCB@@:@>;;;=@FFCCCBG?BCDCDF@BB=@?B=?@??=5=<<899999(9@=?>?BBAAAC?B?B9984:788;CC@CC<AA?@=@000@9>00-0>>>@A????898>>?998CDDDBBBB@CB;:;CBBBAAA=@<>@;
@ATNG8:00178:01933
GATGGTAGAGTATCATGTGTATCTCCAGAAGATCAGGAACTCTAGAAGAATTCAGACTTTTAACACGAGAGTAAACGTAAAAAGAAGGTTTTACAAGACTCACGTTAACAATATTGCAGCAGTACGCACACAATCGAAGCGCAGTAAGGATGGCTAGTGTAACTAGCAAGAATACCACGAAAAGCAAGAAAAAGAAGTACGCTATTAACTATTAACGTACCTGTCTCTTCCGAAACGAATGAGTACATAGATATACGTATAGCTACCATCGTATCTCAGGAGTCT
+
7777799@@?966BBCCCEB@B@@A7;;A=A@?@AA>A@C;<;CCD@CC@C?BBBBBBBB9=;@CCCCBBBBBB=BA@BBCC0BB;@5;;;*:AA?AA@AB@@AC7;7;B?CDD@BCB<;;@@BB@@ABBAD?BA???B:::?CBB?B@C;:8:A???BAA???>999?BB>>=;5<<99::*9875;8999*6:162225;<>@=B<A;::5;3=>CCCACDBBB@B;@<@BB=CCC@;;;AAAAAABBCCCBB?>?BAAABBAA?B999CBBCBBCC?BBB??
@ATNG8:00184:01940
GATGGTAGTGTCAGTGCGCGTCGTCCAGAAGATCAGGAAACTCTAGAAGAATTCAGATTTTTAACACGAGAGTAAACGTAAAAAGAAGGTTTTACAAGACTCACGTTAACAATATTGCAGCAGTACGCACACAATCGAAGCGCAGTAAGGATGGCTAGTGTAACTAGCAAGAATACCACGAAAGCAGAAAAAAGAAGTACAGCTATTAACTATTAACGTACCTGTCTCTTCCGAAAACGAATGAGTACTATAGACTATCTGAGACTACCATCGTATCTCAGGAGTCT
+
///7)//4::?AA>;;;;>==>;:94=;9.5?:999.44)4999444.4504699444999':7:99<5339999(///////$/;7<:>@?0?661699;;;559292992444.49444;;666><;9955.499=5:449449>4>2:99.9=9:955<04/99//)/8)//;5===;;1333333333#3:(------5555054987737366<<<8=;665<<6<./000&0//)//66555,,,,,,67885555::333943333<;;;<=::6:::?8
@ATNG8:00186:01920
GATGGTAGTAGTACACTAGTCATACCAGAAGATCAGGAACTCTAGAAGAATTCAGATTTTTAACACGAGAGTAAACGTAAAAAGAAGGTTTTACAAGACTCACGTTAACAATATTGCTGCAGTACGCACACAATCGAAGCGCAGTAAGGATGGCTAGTGTAACTAGCAAGAATACCACGAAAGCAAGAAAAAGAAGTACGCTATTAACTATTAACGTACCTGTCTCTTCCGAAACGAATGAGTACGTGTGACGTACGTGAGCTACCATCGTATCTCAGGAGTCT
+
CCCD@LBCBBCBBCECCAAABBCCC@CBB@BB@@@@=A?BCCDCCC@CD=B?BBBBBBBB3B>AAB@@@BC???:?ABBEDD5BCAD>BBA9B@A?ABBB;;;A@=@=@B@BBD?CCAAACECCC???CBBB?BCDD?BBBAABBB@B@BBB?BBCBBBBB@BBBBAD?CC?B@@8?@999,8>;9<=;;;,//(/:9:<=<==6;6;A?>;?<>>?==:=A@??@@<?<?DE:@A@>@BBC@@ACBBBBABCCCBBBB?>?BBB?AAABBBCCCCBB>B@?99
@ATNG8:00151:01981
GATGGTAGCGCATATCAGGCAGCCCAGAAGATCAGGAACCTAGAAGAATTCAGATTTTTAACACGAGAGTAAACGTAAAAAGAAGGTTTTACAAGACTCACGTTAACAATATTGCAGCAGTACGCACACAATCGAAGCGCAGTAAAGGATGGCTAGTGTAACTAGCAAGAATACCACGAAAGCAAGAAAAAGAAGTACGCTATTAACTATTAACGTACCTGTCTCTTCCGAAACGAATGAGTACGTGTTCGACGTGTCTCCTACCATCGTATCTCAGGAGTCT
+
CBBC;BBBCBABAACBBB>BABCD=BBC@AA@@AA4;4;.9>AA=;;2:.4::<@@<<+<9=>>BBAAAAAA9@@@@ABA2AB@C@CCC9?>B>ABA@@@0//196;:/538(....66652266:557768:772555>@<;=C5:159=)00<;<>87/3;7333=::;@<=:8<@AA5=>:67AAA;*993622222722,238;88282222552:@@??==8=9<<?3;?@;999A:::;0/0(/;8;333999646<;6<5556;96:99</66///
@ATNG8:00151:02000
GATGGTAGCGCACACATAGATACAGTACTCATTCGTTTCGGAAGAGACAGGTACGTTAATAGTTAATAGCGTACTTCTTTTCTTGCTTTCGTGGTATTCTTGCTAGTTACACTAGCCATCCTTACTGCGCTTCGATTGTGTGCGTACTGCTGCAATATTGTTAACGTGAGTCTTGTAAAACCTTCTTTTACGTTTACTCTCGTGTTAAAATCTGAATTCTTCTAGAGTTCCTGATCTTCTGGATATGAGTGACTCGTGCTACCATCGAGGTTGTAAAGTCT
+
@<5;26===BEGCCCCCCCCCCCA@ABABBAA=@;:;0;A5;8;CICIBB>@ADBDAC@BA@@=@>ACCBBAA<;5<;;;.4:8?79:)9?@@>BBB=BC=AAACCB?CAAACEBB?A@C>B@BECCBCAA?ACCC?CCBBBBBBB@A@DBC;;:;AA=AB>A>A@@DFCDJC@G;;;;.;=A<;;;;.;@@@C?DCCCCCAAAC6;;;.:A@::7:AECACCDBDBC8;8;BCCCC@DAA?ABBBCCCCCCCCCBBAA@;;7;AABBC?B?AAAA;BB??
@ATNG8:00159:02017
GATGGTAGTGTGTCTCTGAGAGTAGTACTCATTCGTTTCGGAAGAGACAGGTACGTTAATAGTTAATAGCGTACTTCTTTTTCTTGCTTTCGTGGTATTCTTGCTAGTTACACTAGCCATCCTTACTGCGCTTCGATTGTGTGCGTACTGCTGCAATATTGTTAACGTGAGTCTTGTAAAACCTTCTTTTTACGTTTACTCTCGTGTTAAAAATCTGAATTCTTCTAGAGTTCCTGATCTTCTGGTATGACTAGTGTACTACTACCATCGTATCTCAGGAGTTT
+
5==A@CCCCCBBBCCCCCBCDBBBCBBDDDBB?A???8?@=@?BEBBCCC?CCCCCAC@CDCE?B?CDFCCBCCB?BEEED2CB@CCDD>DDBC@BAA=AB>BBCBBBADCCCCCCB?BDD@D=CCCCCBAA@BBBC?AACCDDCCCCBBB@@?A=BAA?BEAG@BABCCCCCC@BBACD;G@B=;;;;;*;@;;;6;BBBBBBAAA?BBBB0A;;;C?B@BB@BBDCCCC@C@BBBCCC@BBC@DDCCBBBCCCCBFFDCCCAA>BBCCCBCCAABC?B@@@<
@ATNG8:00179:01973
GATGGTAGCACACGAGATCTCATCGTACTCATTCGTTTCGGAAGAGACAGGTACGTTAATAGTTAATAGCGTACTTCTTTTTCTTGCTTTTCGTGGTATTCTTGCTAGTTACACTAGCCATCCTTACTGCGCTTCGATTGTGTGCGTACTGCTGCAATATTGTTAACGTGAGTCTTGTAAAACCTTCTTTTTACGTTTACTCTCGTGTTAAAAATCTGAATTCTTCTAGAGTCCTGATCTTCTGGGCTGCGCTGATATGCGCTACCATCGTATCTCAGGAGTCT
+
;55<8<BDDDDE9:6BBBCCHCCCBBCBBBAA=;;;9.5:49166;<<BB@BCBBA?B=@@?>;A?@BCBCAB@B=@????,;7397;;;.;:;;285B8A?>?::89:39><>;@A@?BCA=B=???=;:;><A???:===?>?>;;:@?>>9661///7<<5:5>>>@@@@==8<;@ED;E6868>BBB/AA666)//<///<=/61/888+8///>353;A<>@AA5567-//9;@A<:77707///<<==@@@@;<<>>>A<>>>@A@@???=<9<==>=
@ATNG8:00191:01999
GATGGTAGTGTGTCTCTGAGAGTAGTACTCATTCGTTTCGGAAGAGACAGGTACGTTAATAGTTAATAGCGTACTTCTTTTTCTTGCTTTCGTGGTATTCTTGCTAGTTACACTAGCCATCCTTACTGCGCTTCGATTGTGTGCGTACTGCTGCAATATTGTTAACGTGAGTCTTGTAAAACCTTCTTTTTACGTTTACTCTCGTGTTAAAAATCTGAATTCTTCTAGAGTTCCTGATCTCCTGGCTCTCGTAGACAGATACTACCATCGTATCTCAGGAGTCT
+
@CCC@CCBCCBBCCCCCCCCCCBBBCCBBB9969???<BC@C?BBBBCCC?CCBBC@CAEBBB?C?DCCCDDDCC@CCCCC1CC?CBCC>CECD@DCB?BB8;;ACCEACCDDJCCC@CCC?C?CCCCCCCCACCCC?CBBCCBBBDCCCCBBBC?CCC?BB?B?BBBBBCCBA6;::::.:>?;>@@@@0@ABBG>FBBBCCBBBB=A@AA,ABBBC@C@CC?BBDCBBB?C@BBBB@@@<@B?@@ABBBBCDCDDBBBBBBCC@BAABDDCBBBBD@CCB99
@ATNG8:00152:02060
GATTGTAGGTGCACATGAGTGTATCCAGAAGATCAGGAACTCTAGAAGAATTCAGATTTTTAACACGAGAGTAAACGTAAAAAGAAGGTTTTACAAGACTCACGTTAACAATATTGCAACAGTACGCACACAATCGAAGCGCAGTAAGGATGGCTAGTGTAACTAGCAAGAATACCACGAAAAGCAAGAAAAAGAAGTACGCTATTAACTATTAAACGTACCTGTCTCTTCCGAAACGAATGAGTACGATGAGATCTCGTGTGCCTACCATCGTATCTCAGGAGTCT
+
CBC@CCDD?CBCB;<;CCBAACCCC?B@@=@@@CCC@D@CCFEC@@=;;5;=@A@@@DJE5D@DCBCBCC;;;A8A;;;???,AB>@4::9&9@>=ACDCCCB;;6:?::5:BB;@AA;>>>?ABAAAAAAB?BBCC@BAAABBBB?A<A@B???=A@@@A;?A:;;A<@@96564992222&255.58889*5505867>==>A<A>D?87078)8=>>?=AAA;;;@=@;???5<AA=AABC???CB??@>>>>>=<887//+/==9==:>==>AA?>><>A>>>
@ATNG8:00165:02050
GATGTAGGCGAGAGTGAGACGCAGTACTCATTCGTTTCGGAAGAGACAGGTACGTTAATAGTTAATAGCGTACTTCTTTTTCTTGCTTTCGTGGTATTCTTGCTAGTTACACTAGCCATCCTTACTGCGCTTCGATTGTGTGCGTACTGCTGCAATATTGTTAACGTGAGTCTTGTAAAACCTTCTTTTTACGTTTTCTCTCGTGTTAAAATCTGAATTCTTCTAGAGTTCCTGATCTTCTGGTGTCTGATCTGTATCACTACCATCGTATCTCAGGAGTCT
+
BBABCDC@BAA@CCCGDDCBBBCBCCCCCBB?DCCD<BB?B?BBBBBBC@CCBBA?@=@A@A=A=AABBBDB=B?BBB=B1BD@BBBC>BBBB?BBC?BB<?>?@@@=???CB@@@6::A=C<AA>>==<>:>>>>7::<=::;====@@@@@@<8899==5;5988<<A?@>8;7777,77>;AAAAA/>=<<=<2=A::8<:99/766'2555;6=55515::75..*.4988=9>;;;;<>>>>>>>@BA???@@@@@@A:<<<:::===>>><>?KBA
@ATNG8:00167:02041
GATGGTAGCTATACGTATATCTATGTACTCATTCGTTTCGGAAGAGACAGGTACGTTAATAGTTAATAGCGTACTTCTTTTTCTTGCTTTCGTGGTATTCTTGCTAGTTACACTAGCCATCCTTACTGCGCTTCGATTGTGTGCGTACTGCTGCAATATTGTTAACGTGAGTCTTGTAAAACCTTCTTTTTACGTTTACTCTCGTGTTAAAAATCTTGAATTCTTCTAGAGTTCCTGATCTTCTGGTCTACTACACTGTACTCTACCATCGTATCTCAAGGAGTCT
+
4444.4=><><;55565;<<665=;99995554955505=8>296A@@@@;?969>7@495>>?B@B???BBA@@;:::::$8;6@BBB=@@9929=<188>@@?=@@<?@<=<<99276706475///.8839999156?<::=<;76555./73/./599383<<=<<555;697777+77>=@@@@@.:8A??7@>@675;<::06555'555-5;1817;/65:999:5:57758//(/35./.5999:>999;=999999:*//66:673963-3-29,,,
@ATNG8:00173:02062
GATGGTAGCAGACGTGACAGAGCGCCAGAAGATCAGGAACTCTAGAAGAATTCAGATTTTTAACACGAGAGTAAACGTAAAAAGAAGGTTTTACAAGACTCACGTTAACAATATTGCAGCAGTACGCACACAATCGAAGCGCAGTAAGGATGGCTAGTGTAACTAGCAAGAATACCACGAAAGCAAGAAAAAGAAGTACGCTATTAACTATTAACGTACCTGTCTCTTCCGAAACGAATGAGTACCTCTCAGACGCTCGTCCTACCATCGTATCTCAGGAGTCT
+
:::=7<=@@ADCCCAB;69BBBD;;9;;9?ACCBBB=A<@@C?@?C@CC@B@BBBBBDCC2A?CBDBBBBCBCB>BCCDDDC5CB>B5;;;*:AA9=B@@@@@BB=@>@A<@BB?BCBABCCCCCCEGECA@?@@@@?BAAABD;:9;@CCC@BCCBCCBB@BCABBB?::69?>;>;000*///096899+=:5BBCCCBBBB??=887A1818?@@@@CC@@@CC?B?BBD:???=@@@=???<?AA@AB???AAA@CC?=>@<>>>?BBBBBBBB=@AAAA
@ATNG8:00175:02051
GATGGTAGCATCATGCATATCTCACCAGAAGATCAGGAACTCTAGAAGAATTCAGATTTTTACACGAGAGTAAACGTAAAAAGAAGGTTTTACAAGACTCACGTTAACAATATTGCAGCAGTACGCACACAATCGAAGCGCAGTAAGGATGGCTAGTGTAACTAGCAAGAATACCACGAAAGCAAGAAAAAGAAGTACGCTATTAACTATTAACGTACCTGTCTCTTCCGAAACGAATGAGTACGTGTGCGACGTGTCTCCTACCATCGTATCTCAGGAGTCT
+
@;?A8ABCBBCGCBBBGBBBCDDDD?BBC@CCAAAC@C?CCCCCBB@BB?B?BBACCAAA/A??AA???ACCC;AABCCCC5BB?B6;::6;AD@ECCCCCECC@C@BB?CCC?CCB@ABCCCCCCCBBBC@CB??=@@@BCCBB@DACCC@CCDBBBCC@CCCCBB?BB>A@@9>=<<<3==>;::9:9(9D<A???BBBDC?A>ABBB<A<ABC;;;;BBBBCB>A?ABC>DBB@BBBBCDCBBBBBAAAABAAEBBB?BBC?BBBBBBBCDBAB?BB@88
@ATNG8:00179:02045
GATGGTAGCTCGCTGATGATATCTCCAGAAGATCAGGAACTCTAGAAGAATTCAGATTTTTAACACGAGAGTAAACGTAAAAAGAAGGTTTTACAAGACTCACGTTAACAATATTGCAGCAGTACGCACACAATCGAAGCGCAGTAAGGATGGCTAGTGTAACTAGCAAGAATACCACGAAAGCAAGAAAAAGAAGTACGCTATTAACTATTAACGTACCTGTCTCTTCCGAAACGAATGAGTACGAGAGAGCACACGTGTCTACCATCGTATCTCAGGAGTCT
+
CCCB@CCCCC>DCCBBBCCCCCCCD@DCC@@@@BBB?CGEDCCCDD?AB@B@B??@BBBB2B@BCBBBCCDCCC>A@@AAAA2AB;A4;;;.;BB@DBCBCCCCB?C?CC?BAB=@@BBBCCCDCCCCBBBD?BA??<?AAB@A@C?C?BBB@CCCBBCCC@BBBBBB?BB?A@@8?>=<<5=>=9>?>@A2AC@E???BBBBB??;?BBB3838?BBB?BCBBAAA?C@BCB>BBB?AABCCCCACCDC@===BBBCCCBBBBD>BAB@BDBBABCC?AA>>:
@ATNG8:00186:02054
GATGGTAGTCGCTGATGATATCTCCAGAAGATCAGGAACTTTAGAAGAATTCAGATTTTTAACACGAGAGTAAACGTAAAAAGAAGGTTTTACAAGACTCACGTTAACAATATTGCAGCAGTACGCACACAATCGAAGCGCAGTAAGGATGGCTAGTGTAACTAGCAAGAATACCACGAAAGCAAGAAAAAGAAGTACGCTATTAACTATTAACGTACCTGTCTCTTCCGAAACGAATGAGTACACACTCTCATATGACACTACCATCGTATCTCAGGAGTCT
+
CDCC?DBBBCDB;;9CBBCCCCCD@CBC@9;;CBB>B@BBF?EID@CC@C@BAACCDDC3B?BCCBBBBBBBA8>>99::9(9?;A<@??0?=@<A@@AABBBB?B>===BAA9=8:;;>88::8::>==B;C>>=,//...7./).39<C?BB::9BBC?CBB>BB?BC@CCC<?>@@>,99716;999*//)/99;???AA=A=;;;?;?;>;;<@=A@@@@==:=<??@9;???AAAB:9:D???CACAAAA>>>BBA@@<5;:AAABBCCBBBABBBBB
@ATNG8:00160:02090
GATGGTAGACATATCGTACTCTCTGTACTCATTCGTTTCGGAAGAGACAGGTACGTTAATAGTTAATAGCGTACTTCTTTTTCTTGCTTTCGTGGTATTCTTGCTAGTTACACTAGCCATCCTTACTGCGCTTCGATTGTGTGCGTACTGCTGCAATATTGTTAACGTGAGTCTTGTAAAACCTTCTTTTTACGTTTACTCTCGTGTTAAAAATCTGAATTCTTCTAGAGTTCCTGATCTTCTGGCGCGTATGTATGTCGCCTACCATCGTATCTCAGGAGTCT
+
BCCC@BCCDCCCBBCBCBAAABBB@@?@BB997:@?@=AC=@>@BCCB@A?BABBB?B?BBBB?B>?>BAAACCC<AACCC3CD>A888.8ABC?CBB?@@<?>?BCB<@?@==<AC=DAC9>9>AAA<;<=:@AAA=>@@A@===@AA>>>;>><@@@<AA<A=>>>>>===@8=====2=9=9====<+<>7770767///=<;>18888(8<<=>:=:=C;?>>>@@@<?<>AA@>>7<;B=@>>>AA>=<???BAAA:??A=AAAAAAAAA?>?<AD>=>
@ATNG8:00179:02117
GATGGTAGCTCACGTACGTCACACGTACTCATTCGTTTCGGAAGAGACAGGTACGTTAATAGTTAATAGCGTACTTCTTTTTCTTGCTTTCGTGGTATTCTTGCTAGTTACACTAGCCATCCTTACTGCGCTTCGTTTGTGTGCGTACTGCTGCAATATTTTAACGTGAGTCTTGTAAAACCTTCTTTTTACGTTTTACTCTCGTGTTAAAAATCTGAATTCTTCTAGGTTCCTGATCTTCTGGGTGTATCAGCGAGTATCTACCATCGTATCTCAGGAGTCT
+
;<@B?BBB@ACB>A=95556>??B@@?>>C@B=AB@B6@A4929>::>@C=BBA;;5:499AC9>:;;;?C?>;867<=9=+>=6::::2::::7;<<6<B7734CAA=AA999;00)...(..359:==>>7587:/886:9779><?>>:8:A688@@@2@7;:>?>>C@@9=5444&48<799999'9=9999&44:;;945445<<<<):554<8;8==9====7=5<2;;3333177893888988888575755/569)------66677727==9;
@ATNG8:00193:02103
GATGGTAGTATCTGCACACTCTGTCCAGAAGATCAGGAACTCTAGAAGAATTCAGATTTTTAACACGAGAGTAAACGTAAAAAGAAGGTTTTACAAGACTCACGTTAACAATATTGCAGCAGTACGCACACAATCGAAGCGCAGTAAGGATGGCTAGTGTAACTAGCAAGAATACCACGAAAAGCAAGAAAAAGAAGTACGCTATTAACTATTAACGTACCTGTCTCTTCCGAAACGAATGAGTACACACTCTCATATGACACTACCATCGTATCTCAGGAGTCT
+
/==@866<<<;966;;=>>;;;695.559.6B000@-0)0>>>BBC=@@4939=9:8AAB1B>AA=>=BBBBBC>C?A@DED5@@;<,000)000)/:>/06<59.4<9;6:@@8<<;:=9/0/<<<<D@==:<<=>5;?999<<?=A?B@@;@;;9>A:>:>9988;233-333,//8888&///3/////$/3,3339::77;5:::99=05057?@@=A;:999B5949CA9?@@;887773?@::<=<=<BB@BB:::AAB@=??9:;DBACBA?8>>;73
@ATNG8:00166:02122
GATGGTAGGCACACATAGATACAGTACTCATTCGTTTCGGAAGAGACAGGTACGTTAATAGTTAATAGCGTACTTCTTTTTCTTGCTTTCGTGGTATTCTTGCTAGTTACACTAGCCATCCTTACTGCGCTTCGATTGTGTGCGTACTGCTGCAATATTGTTAACGTGAGTCTTGTAAAACCTTCTTTTTACGTTTACTCTCGTGTTAAAAATCTGAATTCTTCTAGAGTTCCTGATCTTCTGGATAGCGACGCGATATACTACCATCGTATCTCAGGAGTCT
+
<>>D>@AC@BBBBB;;;<;;>BAA@@CCCBC?BBBC=BA?C>;;:BCBE?CCCAA>A?BBAC?C?CAAABBBBB@A@??>.>=;?=:;1:@@@:??A=A@?BBDBBB?B@@@@A@@8>=<:><@????===8=>?>:=====A@@???@@>>>>6:;=:>>8=:=??A=>=BD;?>>BB;C<>7;;AAA.<;@@@:@@A>>>===?;?@??/>====:>=CB;>@AAA>?;>=@@@@>>:>=<:====;;;888887=>::97A5556>=?=???==8=@???
@ATNG8:00172:02150
GATGGTAGAGTATCATGTGTATCTCCAGAAGATCAGGAACTCTAGAAGAATTCAGATTCTTAACACGAGAGTAAACGTAAAAAGAAGGTTTTTACAAGACTCACGTTAACAATATTGCAGCAGTACGCACACAATCGAAGCGCAGTAAGGATGGCTAGTGTAACTAGCAAGAATACCACGAAAGCAAGAAAAAGAAGTACGCTATTAACTATTAACGTACCTGTCTCTTCCGAAACGAATGAGTACTATAGACTATCTGAGACTACCATCGTATCTCAGGAGTCT
+
AB@?>?;>BCEB==B666@:99=@@249?7<CDCBA@C@B@@ABBB@CD@C@BAA@CGED?B?BCCCC@@ACCD?FEEEIEE5EG@B?BBBB5BBC@EBBCBBC;;;;ACC@EA@?ABBCGCBBBBCDCCCCC<BBAA>AABBBBBB?C?@AA>BBBBBCBA?BAAABB>BD?BAC@CC887):88188888(8>88558>@@B@5:5:<//)/+/<@AC@CCAAACB?B=@@@:@@@=ABBBABDCCCCCCBBABDCCA@@BDEE?BBCBCCCBBBBB?AAA@@
@ATNG8:00173:02145
GATGGTAGATACTCGCTGATACACCCAGAAGATCAGGAACTCTAGAAGAATTCAGATTTTTAACACGAGAGTAAACGTAAAAAGAAGGTTTTACAAGACTCACGTTAACAATATTGCAGCAGTACGCACACAATCGAAGCGCAGTAAGGACGGCTAGTGTAACTAGCAAGAATACCACGAAAGCAAGAAAAAAGAAGTTACGCTATTAACTATTAACGTACCTGTCTCTTCCGAAACGAATGAGTACGGATAGAGCACACGTGTCTACCATCGTATCTCAGGAGTCT
+
BCBC>B;;;CBB@DA<ABBCCCBDD=CBD>@@A@;:5;9@>????D@DC?C?BABCCDDC184:?>?AADB:::29@?ABBB5CF@@:?@@2<<;7;<;?9<<9:658<>8B@@665A9:9<>0000/99774;>?@:CBAACA;:5;=@;;4:=@=@9::=@@?@BA=???BA@<@>;;;77888<<>>>@'@@=AA5:9ABB@@<@=B=;;6;;>=BBB?BBAABAA>B=@@D=???=@@=?==00*0;;===@A?>=>=:??>000.557?AAAABBB>?;;@@
@ATNG8:00176:02141
GATGGTAGAGAGAGCTCTCTCATCGTACTCATTCGTTTCGGAAGAGACAGGTACGTTAATAGTTAATAGCGTACTTCTTTTTCTTGCTTTCGTGGTATTCTTGCTAGTTACACTAGCCATCCTTACTGCGCTTCGATTGTGTGCGTACTGCTGCAATATTGTTAACGTGAGTCTTGTAAAACCTTCTTTTTACGTTTACTCTCGTGTTAAAAATCTGAATTCTTCTAGAGTTCCTGATCTTCTGGTATACACACTCGCTCGCTACCATCGTATCTCAGGAGTCT
+
CCCB?BBCCCBDDDD@AACCCLDDBBBCCCBB?BCDD>CC?C=BBCCCDC?BBBBB@B=@?CC@C?BDBBBBBBB@A@A@A2@A?BABB>BDBB?BCB>@@:><@A@@>ABBBBB=A;@@@;A;AD>@@>>><>AAA=AAA;;;@@@@>AA<<<?<AA?=AA=A9>>CCAAAAA;???BB6A<?;?AAAB/?<666(88<;;;A===;???@/?BBDC=C;A@<AA?@@AA;><>?>>>@;>>D=DA<=>@>>=>AC>>>>>???;>>@AA@@>>>@@<@@@==
@ATNG8:00178:02129
GATGGTAGAGAGAGCTCTCTCATCGTACTCATTCGTTTCGGAAGAGACGGTACGTTAATAGTTAATAGCGTACTTCTTTTTCTTGCTTTCGTGGTATTCTTGCTAGTTACACTAGCCATCCTTACTGCGCTTCGATTGTGTGCGTACTGCTGCAATATTGTTAACGTGAGTCTTGTAAAACCTTCTTTTTACGTTTACTCTCGTGTTAAAAATCTGAATTCTTCTAGAGTTCCTGATCTTCTGGCGCGTATGTATGTCGCCTACCATCGTATCTCAGGAGTCT
+
?@BC@DCCBCCCCDCCBCCCCC;;;AACDDBB?BCCF>CC@B@BBBBCC@CCBBC@D@CCBC@C@CCCCCCDCB@BCDDC5BA?AAAA<ACCCADBB>AB=@?ABBB@BBBBBBBB>BBB@B@>>>BBAAA@BBBB599B@ABBB?@DCC<;;@<>>@=>>:=<@@@@AAA@@<??@BA5A1818=<=<*<=888)88=:;:A==<18888'59;9><@<@@=DD@@>>><@:=>@@AB=@@B===><<<==@@AA??::3::;4;:;;==>>@@BB=AAAAA
@ATNG8:00186:02144
GATGGTAGACACGTGTGCTCTCTCGTACTCATTCGTTTCGGAAGAGACAGGTTCGTTAATAGTTAATAGCGTACTTCTTTTTCTTGCTTTCGTGGTATTCTTGCTAGTTACACTAGCCATCCTTACTGCGCTTCGATTGTGTGCGTACTGCTGCAATATTGTTAACGTGAGTCTTGTAAAACCTTCTTTTTACGTTTACTCTCGTGTTAAAAATCTGAATTCTTCTAGAGTTCCTGATCTTCTGGATAGCGACGCGATATACTACCATCGTATCTCAGGAGTCT
+
BBBC>@ACBBBBAAA;69;>CBCDEBAABBBBABCEE?DE?B?BCBBBCC@B?BFDAD9:::A9?9@BBBBCCCE>AABBB3AC?A:9929AAB?BBB?BC<99:BAA>CBBBB@A@=::;:==AABA?8885:::;8==AA;;;>??BA@@@>><@AA=??:>9=>AA???@B:==>@A5A<A<=::::+6;777),,,,,,688;5<:::)8888;6=08898;:@@@A=A656<<99.55<:;<??888=<=>?@?>?===?;>>?@@@@@>>>A=AA@??
@ATNG8:00188:02146
GATGGTAGTGTCATATGAGAGTGTGTACTCATTCGTTTCGGAAGAGACAGGTACGTTAATAGTTAATAGCGTACTTCTTTTTCTTGCTTTCGTGGTATTCTTGCTAGTTACACTAGCCATCCTTACTGCGCTTCGATTGTGTGCGTACTGCTGCAATATTGTTAACGTGAGTCTTGTAAAACCTTCTTTTACGTTTACTCTCGTGTTAAAAATCTGAATTCTTCTAGAGTTCCTGATCTTCTGGACGGCGCGCTCTGACACTACCATCGTATCTCAGGAGTCT
+
0000)/9;:>BCBBBACABB;;;ABA@?@@@?7?CCC=AA@E@GCBCCCCACBDAA=B?BBCB@C?BBBBB@@>A;>@=@=,00+/8>>8BBBB?BBB?BD9<;CCCC?ABCCCCCHACBB?B@CCCCBCCC>BBCC@CAABBCCCCCBBCBCCC@CCC@BC@B?BBABBBBBE@DGDGD;C?A;;;:;.;BBBE=A@BAABBAAAACJJJ3ECCBB?BAAA=AA@@ABB@B@CCCDDD=AAC?CCCACCAAACCCBCDCCCCD?CBCCCCBBBCCC??????
@ATNG8:00195:02165
GATGGTAGACACGTGTGCTCTCTCGTACTCATTCGTTTCGGAAGAGACAGGTACGTTAATAGTTAATAGCGTACTTCTTTTTCTTGCTTTCGTGGTATTCTTGCTAGTTACACTAGCCATCCTTACTGCGCTTCGATTGTGTGCGTACTTCTGCAATATTGTTAACGTGAGTCTTGTAAAACCTTCTTTTTACGTTTACTCTCGTGTTAAAAATCTGAATTCTTCTAGAGTTCCTGATCTTCTGGACAGAGTGTGCATATACTACCATCGTATCTCAGGAGTCT
+
CCCB@CCBBCB;;6>>;;<=CCCCGCDDFCCC@BDCG?DD?B?B@@@BEC?BBCAA=A=???C=@?AA@BCAAAC?AAAAC1BB?BAAA:@B@@<A??9>A49:7<=A>BABB@@@@;===:>;>???B;;;<AGA@;AAA@<<<AAAA=?A@@@:>>@<AA=A;>?>@@@A==9==@@@5?8;878777(9@>>>6=;;;=A@@@A<AAAA/?>>>B=B<@?<AAA>>>@<A=@@@@==:>>B=BD@>???@@AAA>>>@@AAA<A<<<>>>A?A>>8<<<??
@ATNG8:00165:02199
GATGGTAGCTCGCTGATGATATCTCCAGAAGATCGGAACTCTAGAAGAATTCAGATTTTTAACACGAGAGTAAACGTAAAAAGAAGGTTTTACAAGACTCACGTTAACAATATTGCAGCAGTACGCGCACAATCGAAGCGCAGTAAGGATGGCTAGTGTAACTAGCAAGAATACCACGAAAGCAAGAAAAAGAAGTACGCTATTAACTATTAACGTACCTGTCTCTTCCGAAACGAATGAGTACACACTCTCATATGACACTACCATCGTATCTCAGGAGTCT
+
;==B@DGC@@;;;;;@;66><@@9;25=B9@BB@@?@@FEDCCCC?CB?B@B???AAAA2A?BBBCCCAABCC?EB@@AAA0@A=@=ABA9BBC@CCGCCCCCB<@=@A=ACE>BABBBBCCCCCBBBA;;6;AAA?@A@AAB?@=A@CBC>CACBBCCE@CCCBBB@BB????=AA@@@88888=BCBB/@@<@988ABAAB;><>???<@<@@DCC@EBBBCCC=@>?BB=BBB?BCCCCCCAABBBBBBBAAABBCCBBBB@BAAB@??@A?=?;??>@?
@ATNG8:00165:02206
GATGGTAGGAGACACGTCGCACACGTACTCATTCGTTTCGGAAGAGACAGGTACGTTAATAGTTAATAGCGTACTTCTTTTTCTTGCTTTCGTGGTATTCTTGCTAGTTACACTAGCCATCCTTACTGCGCTTCGATTGTGTGCGTACTGCTGCAATATTGTTAACGTGAGTCTTGTAAAACCTTCTTTTTACGTTTACTCTCGTGTTAAAAATCTGAATTCTTCTAGAGTCCTGATCTTCTGGTGTCTGATCTGTATCACTACCATCGTATCTCAGGAGTCT
+
BCEE@BBB?BCCCCCBBBCDFBCBCCBBBBAA?ACCF=BA=@;:;;BCBC@CCCCC?B?ABCB?B79;BCCBBA@=@A@BA2BC@CCFD=BABC?CCC@BB=:89C??;?ABABABB<AAC=A;@@>99:8::>@A@<AAAA>??@@@AAAA8896<=><>D=A=AC?=>?BBB:>>CDC;A=A:=>A@@/@@?>>5=888??AAAA;=@@@,@///<5:5=>=A>>?BBBA=>>>B>>;>>@<@B>>>>>AA>>@>>>>>?>>:?AAAA>>>>?8858>=88
@ATNG8:00173:02214
GATGGTAGTATCTGTCTACGAGAGCCAGAAGATCAGGAACTCTAGAAGAATTCAAGATTTTTAACATCAGAGAAGGTAAAACGATTAAAAAAGAAGGGTTTTTACAGACCTCACGTTAACAATATTGCAGCAGTACGCACACAATCGAAGCGCAGTAAGGATGGCTAGTGTAACTAGCAAGAATACCACGAAAGCAAGAAAAGAAGTACGCTATTAACTATTAACGTACCTGTCTCTTCCGAAACGAATGAGTACACATCGTCGTGTCGTGCTACCATCGTATCTCAGGAGTCT
+
599=7544;955599556>99>55505=;7==00/;)/)-67///:165053//(//////$/0679333333,3,3333&2222+25555%574;;'2222$.-----(--5255574772...26...<<BB=<>B?;;;D=BBBB::::?<<=A;?;>>>065@:9888499>8;:5:@7677+//766.76:18886&.847...332..382....27.33=;;7<====<<8<7;;<3<55049@?ABCCC????@AAAA@@@@9:9@A=???BBBBBBBBB>BA@99
@ATNG8:00186:02189
GATGGTAGGCACTGCGCACACATCCCAGAAGATCAGGAACTCTAGAAGAATTCAGATTTTTAACACGAGAGTAAACGTAAAAAGAAGTTTTTACAATACTCACGTTAACAATATTGCAGCAGTACGCACACAATCGAAGCGCAGTAAGGATGGCTAGTGTAACTAGCAAGAATACCACGAAAGCAAGAAAAAGAAGTACGCTATTAACTATTAACGTACCTGTCTCTTCCGAAACGAATGAGTACTATAGACTATCTGAGACTTCCATCGTATCTCAGGAGTCT
+
BBBB?BGE@CBBBBBBBBAAACCCE@EBB@BBBBAA=A@BBBCDCD?BB?B@BBB:::::)9?CCDCCCCD::8*7?9;;;;*;C>9;:;;'9B@>CDDDDBCBB?B?BC@CCC?BBCCCCCECCCCCBBCC?CCBB@BBBBBBBC?C?CAA?ACCCCCBB?BBABBA?CD@>>><>>ABC<BAA>ACCDC3BB?B>?;A@@@?;?<AA@>:@;@@CCC@CCCCCCC?B?BBB>BBB@BAA@CCDCCABBBAAA@CCCCCCBB?B?BCBBA@ACCCCC@BBB>?
@ATNG8:00196:02214
GATGGTAGCGCATATCAGCGCAGCCCAGAAGATCAGGAACTCTAGAAGAATTCAGATTTTTAACACGAGAGTAAACGTAAAAAGAAGGTTTTACAAGACTCACGTTAACAATATTGCAGCAGTACGCACACAATCGAAGCGCAGTAAGGATGGCTAGTGTAACTAGCAAGAATACCACGAAAGCAAGAAAAAGAAGTACGCTATTAACTATTAACGTACCTGTCTCTTCCGAAACGAATGAGTACGAGAGTCAGAGCAGAGCTACCATCGTATCTCAGGAGTCT
+
CCCC@DBABCCDBBBCBCC::;BBB=BDIACCCBB@796;BBAAAA=@?=??CDBCCCCD5D@BBCBBCCGCCC>CBBBCCC5BB@B@CCB<CFIACCCCCCB@@=@?BB?BBB=AAAAACDCCCBBBCBBB@CCCC>BBCCCCBB?B@CAA?BFDCCBBC@CBBBCC?CC?ABC?CBBAA9???;?CCCC3CC?BAAABBBBA>A<BBCC>A>A@CCC@CCCA@@C@C@BBB=BDD?AACCBBCBAA@AAABBCCCCCBBBAAA?CBBBBBBBBBCC?677AA
@ATNG8:00154:02264
GATGGTAGATACTCGCTGATACACCCAGAAGATCAGGAACTCTAGAAGAATTCAGATTTTTAACACGAGAGTAAACGTAAAAAGAAGGTTTTACAAGACTCACGTTAACAATATTGCAGCAGTACGCACACAATCGAAGCGCAGTAAGGATGGCTAGTGTAACTAGCAAGAATACCACGAAAGCAAGAAAAAAGAAGTACGCTATTAACTATTAACGTACCTGTCTCTTCCGAAACGAATGAGTACGTGTGACGTACGTGAGCTACCATCGTATCTCAGGAGTCT
+
BAAD?C??@BBCCBBCCCCCCCBBB>BCC@BBBE@@>@?AAB@??D?CC?C?CCC@@@@@2A@ECC@AABBBBB<>>@CDCC5DD@C?BBB:BBC?BBCBCCC@@>@@BDACBB?BBCCCCBBEJDDCBBBB@ECBB?BABBBBAA=BAFBB@BBBBBDCC@AAACCC?AB>BBA<>?::9,7;;5879999%9>;?989DCFBB;?<?@@@<?;?>B@@>@CAABCC?B>AAD>DAA>ABBBBBBBBBBCDCBAABBCB>>>BBD@BBBBBBBAACCC?BBD?@
@ATNG8:00158:02235
GATGGTAGTAGTATCGCGTCGCTATCCAGAAGATCAGGAACTCTAGAAGAATTCAGATTTTTAACACGAGAGTAACGTAAAAAGAAGGTTTTACAAGACTCACGTTAACAATATTGCAGCAGTACGCACACAATCGAAGCGCAGTAAGGATGGCTAGTGTAACTAGCAAGAATACCTCGAAAGCAAGAAAAAAGAAGTACGCTATTAACTATTAAACGTACCTGTCTCTTCCGAACGAATGAGTACACACTCTCATATGACACTACCATCGTATCTCAGGAGTCTT
+
--883,,--///77569/////99::6==?<@@=<@;.5.555:<=>:<<8<855555>>>+<7;945//99//)////777'9<8<8==>2>>@<@A@CB@>=<.4.44.4<<39::455555;565=<<<<><<<:<:>=>?>=8@<???<>=<44448289833428863336:433<3333./::;;;%;;///87//..2+2.5522+22'25444.444:::;9<9==7;5523999344::::443999..///5;;:=7888:;;:83333,/////(
@ATNG8:00180:02249
GATGGTAGACACGTGTGCTCTCTCGTACTCATTCGTTTCGGAAGAGACAGGTACGTTAATAGTTAATAGCGTACTTCTTTTTCTTGCTTTCGTGGTATTCTTGCTAGTTACACTAGCCATCCTTACTGCGCTTCGATTGTGTGCGTACTGCTGCAATATTGTTAACGTGAGTCTTGTAAAACCTTCTTTTTACGTTTACTCTCGTGTTAAAAATCTGAATTCTTCTAGAGTTCCTGATCTTCTGGACGCGCGCACTGACACTTCCATCGTATCTCAGGAGTCT
+
ACCC?BBCCCCCCEEABABCDDCBCCCBCCCB?BCCC=CC?A?BCCBBBC@DBBCB?B=??BB@C?BBABBBCBB?BCCCC2AB@CAAA<AB@A>ABB?BC5:9=>78,7<8889;<4::<8=;>>AAF>>><?A>>:>>@:::=>>@@BA???B7:;;<>=8=8========<8<=>??1=8=6=<>>=/=>;;;1;=<89/7///13;=;+6-//;3;3>>:??>A>>@<A<A?66//+/;<777<///=77///<<<@@=A<@@><;;BA??>>:=>BBA
@ATNG8:00183:02258
GATGGTAGCGCGACGAGCGTAGACCCAGAAGATCAGGAACTCTAGAAGAATTCAGATTTTTAACACGAGAGTAAACGTAAAAAGAAGGTTTACAAGACTCACGTTAACAATATTGCAGCAGTACGCACACAATCGAAGCGCAGTAAGGATGGCTAGTGTAACTAGCAAGAATACCACGAAAGCAAGAAAAAAGAAGTACGCTATTAACTATTAACGTACCTGTCTCTTCCGAAACGAATGAGTACGATGAGATCTCGTGTGCTACCATCGTATCTCAGGAGTCT
+
=<<<;>>AC@@BDC;;:;CEBCCCB=A9:5;994:>:>9<<AA@??=?B@CDDCCBBBBB3B?CCCCBBBCBCB=AA@?>>>,>?>A5;;0999.5;;566;;=:D;@@>@@@?<BBCCCCCCCBBBBBAA=?A??<;>BBA@@@;@>C;;699@<BBBD@BBBAAA?BA>BBA>AC>=>8?<<8<>@@@A'@A?9:7>?765C=C=A<<=<@<>?CBC@@@@@@???B=@@@9>:939>>@@ABCDCCAAABAA=>656;>CDC88;999955599<6<>A>>
@ATNG8:00190:02269
GATGTAGAGAGACTGTAGCGCACCCCAGAAGATCAGGAACTCTAGAAGAATTCAGATTTTTTAACACGAGAGTAAACGTAAAAAAGAAGGTTTTACAAGACTCACGTTAACAATATTGCAGCAGTACGCACACAATCGAAGCGCAGTAAGGATGCTAGTGTAACTAGCAAGAATACCACGAAAGCAAGAAAAAGAAGTACGCTATTAACTATTAACGTACCTGTCTCTTCCGAAACGAATGAGTACCTCTCAGACGCTCGTCCTACCATCGTATCTCAGGAGTCT
+
:::=>;;66>A@@B;96<AA;9;;;&5::9=CBBDC@E>@@A??>>9>?9B8AB?=<<===%<5774?BBB==8=399;:9:::#495:4;;9+;;;6;66:BB@?@2929=8=@B<@AA@A@B>@@995@>9;6:@?@7;;ABCBBB;@<@:;:AA>@A::59==<=>9><:??;5;?733(7;;/77>>?1@@>ABBBCDCBC=@<A>>><@;=>B;;:;EBCCBB=@=:::5:AA??@?AAAC?BBBBBBB???BB@@A<AAA:;;;@BCCCCCBB?BCCBB
@ATNG8:00151:02293
GATGGTAGTGATACAGATCAGACACCAGAAGATCAGGAACTCTAGAAGAATTCAGATTTTTAACACGAGAGTAAACGTAAAAAGAAGGTTTACAAGACTCACGTTAACAATATTGCAGCAGTACGCACACAATCGAAGCGCAGTAAGGATGGCTAGTGTAACTAGCAAGAATACCACGAAAGCAAGAAAAAGAAGTACGCTATTAACTATTAACGTACCTGGCTCTTCCGAAACGAATGAGTACGAGAGTCAGAGCAGAGCTACCATCGTATCTCAGTAGTCT
+
CBBB@BBBBCCCDDBBBCDFCCCCCBCBB?BBAAAA?A?BCBAABB@BC?B??><97733$3499>B@AAA<><3<<;;;;;$9<:;499)5;;8=CBBCDBB@=A=@@<@CC@BBBBBBBDCDCCCCCCB?BCAA>A@@ABBBB=A<@@@<@DCDCCCC?CDGAAA=???AA@<>?BBA=>==99999:(9A?AAAABBCBB?B?????;?=B?B;;;;CACDBB@B?BCD?CCC?CCBBBBAA??>BBBBCBAACCCCCB>?<?BBBBCBBBC?>?ACBBB
@ATNG8:00164:02318
GATGGTAGACATATCGTACTCTCTGTACTCATTCGTTTCGGAAGAGACAGGTACGTTAATAGTTAATAGCGTACTTCTTTTTCTTGCTTTCGTGGTATTCTTGCTAGTTACACTAGCCATCCTTACTGCGCTTCGATTGTGTGCGTACTGCTGCAATATTGTTAACGTGAGTCTTGTAAAACCTTCTTTTTACGTTTACTCTCGTGTTAAAAATCTGAATTCTTCTAAGTTCCTGATCTTCTGGTGTCTGATCTGTATCACTACCATCGTATCTCAGGAGTCT
+
@BBE@DCCCAAABCGGCCBCCC>??????=;?9;DBD>BB?B?CBCAABC?BBBCC?C@AAAB?B?BBBBBB:::5:<;;;+?>49;75,78936@@B?BB?BBBB??;;>>?@A@@;?AB<B<===??CAA<AAAA:>=C@==>A=>>BD?:661///7==5:5>A>>>AA@@:=::::-:7=:>?CBB.88>>?7>======;;;<A@@@/@888A<@7>=;>>>;>B;?;>>>==>=@??<<:///@@@@=@?;;;@@B??;?@@A>8898///7<=99=
@ATNG8:00185:02283
GATGGTAGGACGAGCGTCTGAGAGGTACTCATTCGTTTCGGAAGAGACAGGTACGTTAATAGTTAATAGCGTACTTCTTTTTCTTGCTTTCGTGGTATTCTTGCTAGTTACACTAGCCATCCTTACTGCGCTTCGATTGTGTGCGTACTGCTGCAATATTGTTAACGTGAGTCTTGTAAAACTTTCTTTTTACGTTTACTCTCGTGTTAAAAATCTGAATTCTTCTAGAGTTCCTGATCTTCTGGGTCTACGCTCGTCGCGCTACCATCGTATCTCAGGAGTCT
+
966A9>BB@BB;66;:DBBABABB?BBBCBBCACCCF>BB@B@BBBBCCC@BBBCF@C@CBBE@F@ABBCGBAADACDDFG5BB@CDCD>CBBB@CCC?CC@<;;CCC@CDCCCCDD@DDD@C?CFFFCBBB@CECC@EECABBBEDCCCC@@@B?@@@>@@<@?A@A;;;BCC>@;;;;.;@@8;;;;;*;B@BF>BCEBCCHBBB5;;;;*;@@CCAGGBB@BA@@@@A=A>BBABBD@CCBB>CFBAAFDDBBBCCBBBBCB?BBBBBBBCBBBC?ACA::
@ATNG8:00159:02343
GATGGTAGATATATGCACGCTCTACCAGAAGATCAGGAACTCTAGAAGAATTCAGATTTTTAACACGAGAGTAAACGTAAAAAGAAGGTTTTACAAGACTCACGTTAACAATATTGCAGCAGTACGCACACAATCGAAGCGCAGTAAGGATGGCTAGTGTAACTAGCAAGAATACCACGAAAGCAAGAAAAAGAAGTACGCTATTAACTATTAACGTACCTGTCTCTTCCGAAACGAATGAGTACACACTCTCATATGACACTACCATCGTATCTCAGGAGTCT
+
:65=.45;95<=<@BICCBCCD;;;?;;6;<99@00)/3///44==8;<>B=@?>97333$3,38899;;;333(334::<<)<>7<5:99+955.56<@CDCBB@C@BB=@@B?BCCBDDABACCCCFDDCA@;;;?;;<BBBBD@D?B@@<;;;ABBDD?EBCBCB?CB>AAA49:===5=>=999999(7?<A@CB?@>BE>A>=AAA<A=>>B@@=@@@@BBB?C>@AD=BAA=@@@CA???CBBBBBBB=><@@>985B?<B8435988::43-3//--
@ATNG8:00163:02338
GATGGTAGCACACGAGATCTCATCGTACTCATTCGTTTCGGAAGAGACAGGTACGTTAATAGTTAATAGCGTACTTCTTTTTCTTGCTTTCGTGGTATTCTTGCTAGTTACACTAGCCATCCTTACTGCGCTTCGATTGTGTGCGTACTGCTGCAATATTGTTAACGTGAGTCTTGTAAAACCTTCTTTTTACGTTTTACTCTCGTGTTAAAAATCTGAATTCTTCTAGAGTTCCTGATCTTCTGGGTGCGCTACGTCGCGCTACCATCGATTCCGGATAGTCT
+
@;?B;BBBBCBBBBABBABB@CCCCCBBBB;;2;CBD?CCACACCBCBBEACBB;;:;?CCBB?B?BAA@@?B=B@CCCDC3@?5=BB>6:@AC@BBB?BA0/0=>00*/:>>BBBB@B??;?;?@@=>>>>:=?8718===;;:??=>>A>==C8;8818;7<5;;A>==A==9=>>@A6@<A<@@AAA/>>////)/;<///787:-5552$266693938848:=;7773737:55584677;0...6669<9@<<=A:;:?;888>;=5959,//<///=
@ATNG8:00165:02369
GATGGTAGTGTCATATGAGAGTGTGTACTCATTCGTTTCGGAAGAGACAGGTACGTTAATAGTTAATAGCGTACTTCTTTTTCTTGCTTTCGTGGTATTCTTGCTAGTTACACTAGCCATCCTTACTGCGCTTCGATTGTGTGCGTACTGCTGCAATATTGTTAACGTGAGTCTTGTAAAACCTTCTTTTTACGTTTACTCTCGTGTTAAAAATCTGAATTCTTCTAGAGTTCCTGATCTTCTGGGTCTCTCTCTCACGCACTAATCGTATCTCAGGAGTCT
+
ABBC?BBCDBBBCBBBBCDCCCCCBBCBBA99;:CCD=CC@B@BCCCDDDBCBBBB@BADCCC@C@CCCCBBBDD?BCBBB1BB@BCCE=BBCB>@?>9>@4;:ACBB@CCCCCDCG@CBBAC@BBAA@CAA?ACDD?@ACCCCCCCBBBCBBBC@CCC@BB@B@CBBBBBBAB7;;BBB:B@C?@@@@@0?BCCC>CBBBAABBAA?AJJM5CCBAA=A>BB>BBBCB@@?AACCBBCC?A@@@;@AABCBBBCBBBCCCAAA@C;;;BCCCCBC@@@@;;
@ATNG8:00168:02340
GATGGTAGCACACGAGATCTCATCGTACTCATTCGTTTCGGAAGAGACAGGTACGTTAATAGTTAATAGCGTACTTCTTTTTCTTGCTTTCGTGGTATTCTTGCTATTTACACTAGCCATCCTTACTGCGCTTCGATTGTGTGCGTTCTGCTGCAATATTGTTAACGTGAGTCTTGTAAAACCTTCTTTTTACGTTTACTCTCGTGTTAAAAATCTGAATTCTTCTAGAGTTCCTGATCTTCTGGGTCTACGCTCGTCGCGCTACCATCGTATCTCAGGAGTCT
+
ADBB?BBBABDCBCCCCCDCCICBBA@@BB;;9;AAE?CC@C@CDCCCBB?BEDBB>?>@AAD@C@CDACCCEDF?AABAA2@C?DBBB=BBA?>A??>?E?BBABBC>BAAABCCC?BBC@?;@>>>>>??>A>>=:==@>>=>@<>>>A:::<3688:>B;>;?BBBCDDCC;>>>AB6B=B;>?BBB/BC;;;7;AA@AA=<==46767)5///9494>A;??AAAAA<>;>>==:;5;<?@9AAA???>=>>>==>@=>>D<>>A>>>>>@@AA<??@?=
@ATNG8:00170:02329
GATGGTAGGACGAGCGTCTGAGAGGTACTCATTCGTTTCGGAAGAGACAGGTACGTTAATAGTTAATAGCGTACTTCTTTTTCTTGCTTTCGTGGTATTCTTGCTAGTTACACTAGCCATCCTTACTGCGCTTCGATTGTGTGCGTACTGCTGCAATATTGTTAACGTGAGTCTTGTAAAACCTTCTTTTTACGTTTACTCTCTTGTTAAAAATCTGAATTCTTCTAGAGTTCCTGATCTTCTGGTGTCTGATCTGTATCACTACCATCGTATCTCAGGAGTCT
+
A@BCACGC@AA@;9:;CCBABBBC@CCBDDBA?ACFE>CC?B?BBCCCCC@CEEAA?AACCDC@D@CCCCCAA@>:@A@AB2ACACCDE>CCBB?BFFBCC;;:BCBC@CCCDDDCB?BBC@C@CCCCCCBB?BCCC?CBAACBBBBCBCCCCCC@C998:B?A?AACCBBCCC=A@@@>3@>B=@ABCB0@B;;;/;@AABCB9<;@CCCC5DBCCC@C?BB@AAAEFEG@C@CCCCBB?BBC@CFCCBCCCBBBDDECBBBBC@BBBBBBCCCBBB@BBB??
@ATNG8:00186:02333
GATGGTAGTGATACAGATCAGACACCAGAAGATCAGGAACTCTAGAAGAATTCAGATTTTTAACACGAGAGTAAACGTAAAAAGAAGGTTTTACAAGACTCACGTTAACAATATTGCAGCAGTACGCACACAATCGAAGCGCAGTAAGGATGGCTAGTGTAACTAGCAAGAATACCACGAAAGCAAGAAAAAGAAGTACGCTATTAACTATTAACGTACCTGTCTCTTCCGAAACGAATGAGTACGATGAGATCTCGTGTGCTACCATCGTATCTCAGGAGTCT
+
BBBB?CBCCCBBBBBDCCCCCCCCD=@@C@DA@@BB@C@BBCBBBB>ABAC?AAAA@CCC+A>CCCAABCCBBB>BCBBBBB5A@=@5;;;6;DD@B;;;GCCCB?B@DD?BBB?BABBBCCCCCBBBCCCC?BBCB?CBCBBBBB?B?BBB@BCCCCCCC@CCCBBB?BC?BAB?BA>>>7?@@<@AAAB3AC@C?>>BCCBB?B?>???9=8=?BBB@BBBBCCC@C@BCC>CCC?BBBCCCCCCCCCBBBB@@@BBB@;>@@9@>@ACCBA>@@@9<<88:
@ATNG8:00190:02341
GATGGTAGCTCACGTACGTCACACGTACTCATTCGTTTCGGAAGAGACAGGTACGTTAATAGTTAATAGCGTACTTCTTTTTCTTGCTTTCGTGGTATTCTTGCTAGTTACACTAGCCATCCTTACTGCGCTTCGATTGTGTGCGTACTGCTGCAATATTGTTAACGTGAGTCTTGTAAAACCTTCTTTTTACGTTTACTCTCGTGTTAAAAATCTGAATTCTTCTAGAGTTCCTGATCTTCTGGCTCTCGTAGACAGATACTACCATTCGTATCTCAGGAGTCT
+
AA@?=?BBBCCAAAAA0//<;C@@AACCCCDD8;;BA;AC=B=ACCBDCC?AB@;;5;=@@CF?C?B::;ABDCC=AACCD3CC=AABC<BBBB<?>A=@@48979:>4@:@AABDE>A>>:>5;;==;;;A=@@@A398?===>=888;>99:?4:7<:@@9=8<>878;<==3999:91:=A=<====.9@@@>19///889;;;=DDDD/?;::B=B;??7;<>>@AB=B;???A??;?>?:===@?@?AAA@@A>=898661--)---/7;===?=B??>>
@ATNG8:00192:02350
GATGGTAGGTGCACATGAGTGTATCCAGAAGATCAGGAACTCTAGAAGAATTCAGATTTTTAACACGAGAGTAAACGTAAAAAGAAGGTTTTACAAGACTCACGTTAACAATATTGCAGCAGTACGCACACAATCGAAGCGCAGTAAGGATGGCTAGTGTAACTAGCAAGAATACCACGAAAGCAAGAAAAAGAAGTACGCTATTAACTATTAACGTACCTGTCTCTTCCGAAACGAATGAGTACGATGAGATCTCGTGTGCTACCATCGTATCTCAGTAGTCT
+
BBBC@CCB?CBBBCCCCCCCCCCCC?CCC@BBCA@?:@?CBCBBBB=@A4;5;AB@ACCC5C@CCCCEDEEICC;BB;;:::*;A>A5;;;*:AA<BBCDBBBCC@C@>?<?BB?BCCCCCCCCBCCDDECC@C@@@>ABAAABAB?B@C@@=@BBBCDCC?CBCAAA?BB@DBB?BBBAA<???>ADCCC3CC?BAAABC????B=A?;;9=988:A;9><<;@BB?C?BBE>CBB@CDCCCBBBBBBBBBAABBBBBBBBBCC?BBB@BCA@@@000/0?<>
@ATNG8:00194:02342
GATGGTAGTGTCAGTGCGCGTCGTCCAGAAGATCAGGAACTTAGAAGAATTCAGATTTTTAACACGAGAGTAAACGTAAAAAGAAGGTTTTACAAGACTCACGTTAACAATATTGCAGCAGTACGCACACAATCGAAGTGCAGTAAGGATGGCTAGTGTAACTAGCAGGAATACCACGAAAGCAAGAAAAAGAAGTACGCTATTAACTATTAACGTACCTGTCTCTTCCGAAACGAATGAGTACACACTCTCATATGACACTACCATCGTTTCTCAGGAGTCT
+
CCCC=BDCCCCCCCCBBCCAAABBB=BCB?BBAABC@C?BB@CCC@BB?C@CCA::9::);<?BBFBBBBBCC?BA@?>==.?=8?<@AA8AAB?BCBBBBA75.78=>=BBB7;;A@@@A>>AAA@;;;>;A=<<9>>>>@@::8;>AAB?CCAAABBB?BAAABBB=@<@CC?A?899,:>=8=BFDG/;;8;@AACBBBB<@;??@B=@<<==AB;@@@A:;<;A<>>>9>AA?>>>BCBBBBDCCA@@@??AAACCB@@<:=ABBAB>BBBBB>BBBAA
@ATNG8:00155:02380
GATGGTAGCAGACGTGACAGAGCGCCAGAAGATCAGGAACTCTAGAAGAATTCAGATTTTTAACACGAGAGTAAACGTAAAAAGAAGGTTTTACAAGACTCACGTTAACAATATTGCAGCAGTACGCACACAATCGAAGCGCAGTAAGGATGGCTAGTGTAACTAGCAAGAATACCACGAAAGCAAGAAAAAGAAGTACGCTATTAACTATTAACGTACCTGTCTCTTCCGAAACGAATGAGTACGTGTGCGACGTGTCTCCTACCATCGTATCTCAGGAGTCT
+
BBCB?CBBCCCCCBCCCDCCBBBCC?BBC?CCCCCC?@>@BBBBAB?CC?C?CBCBBBBB3BABBBBBAAAACD@B@ABBBB2BD@E=B@@7ABC@CCCCCCCCC@D?BB?CCB?BBBABBCCCCCBBBCCC?CBBB>A@BBBCBB>B?CDD?AACCCCCC?C@@@AA?CC?ABB=@@>>>8???;::999.:A?C999BB@@@;?=??@@<><>ACAB@ACBBBBB?B?BBC=C??=?AAAAACBBBCAAACCBBBD@??;@BB<AAAABBBBCBA@<?B?77
@ATNG8:00155:02416
GATGGTAGCTATACGTATATCTATGTACTCATTCGTTTCGGAAGAGACAGGTACGTTAATAGTTAATAGCGTACTTCTTTTTCTTGCTTTCGTGGTATTCTTGCTAGTTACACTAGCCATCCTTACTGCGCTTCGATTGTGTGCGTACTGCTGCAATATTGTTAACGTGAGTCTTGTAAAACCTTCTTTTTACGTTTACTCTCGTGTTAAAATCTGAATTCTTCTAGAGTTCCTGATCTTCTGGATAGCGACGCGATATACTACCATCGTATCTCAGGAGTCT
+
@<@@?BBCBBBBBBBBBABCCAAACCBABICFAE;;;:;C@EABBCCCCC@BB@@@@D@C@@@@B?ABCBBB==>8B===>+B=6??@:2:BAB?BBC=A@99:@A??;?AA@@A@B?@@A<?7::===@AA=@@@A:==@@???>>>>>>A@BC6;;;7;?=A<@>::<:;//,/9;;;/=4=6:6667+6977;*--9---366=-655&2899=5955505@=677<8;7=?;;;@<@??<AD>=>;;;>===>AA;;6665///=9::7;;AA=A@@==
@ATNG8:00157:02382
GATGGTAGATATATGCACGCTCTACCAGAAGATCAGGAACTCTAGAAGAATTCAGATTTTTAACACGAGAGTAAACGTAAAAAGAAGGTTTTACAAGACTCGTTAACAATATTGCAGCAGTACGCACACAATCGAAACGCAGTAAAGGATGGCTAGTGTAACTAGCAAGAATACCACGAAGCAAGAAAAGAAGTACGCTATAACTATTAACGTACCTGTCTCTTCCGAAACGAATGAGTAACTGTATCTATGTGTGCGCTACCATCGTATCTCAGGAGTCT
+
89998<::;@ABBBCB@@BBCCA@@=@@=299?;;4.4.4<;9??C@BB?B>999?8;;;);4==>?==<<773(3;>?>>>+@?:>4999&5:<5<666;;<7<9;?9>9:4;?==>@<==;;;=><AB?>566>=B<<;;49:(9.48;6<=;>>A@@:?=?;55.55.5>@466>>788:54737&33-388:9>>//059=98/78<<>>>8>777;<<3<53//(/00)/--7-/)/888:;;;33//0///////:499:;9::;;<<<=>????
@ATNG8:00159:02386
GATGGTAGAGTACAGTGTAGTAGACCAGAAGATTCAGGAACTCTAGAAGAATTCAGATTTTTAACACGAGAGTAAACGTAAAAAGAAGGTTTTACAAGACTCACGTTAACAATATTGCAGCAGTACGCACACAATCGAAGCGCAGTAAGGATGGCTAGTGTAACTAGCAAGAATACCACGAAAGCAAGAAAAAGAAGTACGCTATTAACTATTAACGTACCTGTCTCTTCCGAAACGAATGAGTACTACTCTCAGAGACACACTACCATCGTCCGACTAAAGTCT
+
BBBC?CCCCCBBBCCABBCCCCBBB?CCB@CDD?BBB?@=AAAFCCC?AA?B@CA?=?>?<,??AAABBCBBBBH>99;BDEE2CC?C@DEE<BCC?AABBBBBBB?BACCADCC?AABBCCCCFBBBCCB@?<@A@A?BBCCDDCC=B?BBC@CBABBBBB?CCAADC@CC????=@A@@@;@??;::::9(9A<A9::C@C@A<@<>>A@<@;:;@@@>@CCCCBC>A?ACF>BCB?BBBBBBBBCCBBAACCCCCDDA>>???;@;;;=?:>>>===6AC??
@ATNG8:00160:02419
GATGGTAGGCACTGCGCACACATCCCAGAAGATCAGGAACTCTAGAAGAATTCAGATTTTTAACACGAGAGTAAACGTAAAAAGAAGGTTTTACAAGACTCACGTTAACAACATTGCAGCAGTACGCACACAATCGAAGCGCAGTAAGGATGGCTAGTGTAACTAGCAAGAATACCACGAAAGCAAGAAAAAAGAAGTACGCTATTAACTATTAACGTACCTGTCTCTTCCGAAACGAATGAGTACTATAGACTATCTGAGACTACCATCGTATCTCAGGAGTCT
+
///9+//<5::<655;@<<@A;;9:,59:.5@@?::29.59==?<D?BB?A=AA@;:::9$37=;;;;;:3333(3399?@@+?C?B:>@@2>@CACBAA@A@;;6;@AB7;:A7??A=BBAA<CAABBA>=7:0//;00/??@>@<?;;::588337BBC>BBAA<=6;:4966.53333,3..(...///#.94;:998:565/247755-5-59?AA?BBBAA@B=?7000+///)/6>:=B===?<882226;;;;ABBBCB?BBBBBBBBBBBC=73388
@ATNG8:00176:02375
GATGGTAGCGCGACGAGCGTAGACCCAGAAGATCAGGAACTCTAGAAGAATTCAGATTTTTAACACGAGAGTAAACGTAAAAAGAAGGTTTTACAAGACTCACGTTAACAATATTGCAGCAGTACGCACACAATCGAAGCGCAGTAAGGATGGCTAGTGTAACTAGCAAGAATACCACGAAAGCAAGAAAAAGAAGTACGCTATTAACTATTAACGTACCTGTCTCTTCCGAAACGAATGAGTACCTCTCAGACGCTCGTCCTACCATCGTATCTCAGGAGTCT
+
;;;B9CEBCCBBBBDCCCCC@@???;@BB@CCCCBA?B?A@CDBBA?AB?C?BBA88888.9?AAB>>?AAAA@8=<>@???0@C?C>BBB<BCCBCBBBCCC@@?@AEE@DBB@BBCBBBDDDBBBCCCCC@CB??<@@AAABBB>C@CBB?BDDCCCCC?AAABBB@BB?BCC@BBA@@9?==9===??1?C?CA@ABBB@@6:7;>>A:>:>AEBB?BCBCCCB>A>ABC>CCC?BBBBBBB?BCCBAAA???AB>?>;>?=::7//0A@@BA9:4:A@??
@ATNG8:00179:02398
GATGGTAGTGTCAGTGCGCGTCGTCCAGAAGATCAGGAATCTAGAAGAATTCAGATTTTTAACACGAGAGTAAACGTAAAAAGAAGGTTTTACAAGACTCACGTTAACAATATTGCAGCAGTACGCACACAATCGAAGCGCAGTAAGGATGGCTAGTGTAACTAGCAAGAATACCACGAAAGCAAGAAAAAGAAGTACGACTATTTAACTATTTAACGTACCTGTCTACTTCCGAAACGAATGAGTACTATAGACTATCTGAGACTACCATCGTATCTCAGGAGTCT
+
CCCC?BBCCCCBBBCCBDBCCCBBBACCE@BBBB@@;?=@;;;@>:?B:>5<<<97777$3:??>??894BBB9?>89999(9>:@?BCD9BBB>@@:>=:<22-25992725.25;99;;<@A=>=:==@9///=5:=>@@@?@>E>>>B?BBABBBB?<????AA?9949AA;?>:9:,9::4:;::<)::4888==888:::/:7<<889)89>;;;B<><<////96;6<<=6=::499@?998>>=7A@576?@:98?=>@@@<ABCC===A=<::5:<9::
@ATNG8:00181:02392
GATGGTAGTGTGTCTCTGAGAGTAGTACTCATTCGTTTCGGAAGAGACAGGTACGTTAATAGTTAATAGCGTACTTCTTTTTCTTGCTTTCGTGGTATTCTTGCTAGTTACACTAGCCATCCTTACTGCGCTTCGATTGTGTGCGTACTGCTACAATATTGTTAACGTGAGTCTTGTAAAACCTTCTTTTTACGTTTACTCTCGTGTTAAAAATCTGAATTCTTCTAGAGTTCCTGATCTTCTGGAGATACACATGATACTCTACCATCGTATCTCAGGAGTCT
+
AB@@=@?BBCCCBBCCCCBBBBCCBBBDBBAA>A@?A9;;7;@DBBBCCEADDDBB?BBDCCC?C?CCCBBBBGD?DDDDD2DD?CBCD>CCCA?B;;7<B6;;CCCG@DCCCCCCD@CDB?B?CDECCCBB@CCCD?BBCCCCCBCCCCCCCCC@BBA?BB?B?BBCCCBBCC@BBBBB9A=A;:::::*:AABC>BBECCCCBCB@CDED5CA@ACAC@CDACCCDBBB?C@CBBBCC@BBC@CCCCFDDBBBBCCCBBACBB?ABBBCCCBBBBB>@AA??
@ATNG8:00191:02401
GATGGTAGTGTGTCTCTGAGAGTAGTACTCATTCGTTTCGGAAGAGACAGGTACGTTAATAGTTAATAGCGTACTTCTTTTTCTTGCTTTCGTGGTATTCTTGCTAGTTACACTAGCCATCCTTACTGCGCTTCGATTGTGTGCGTACTGCTGCAATATTGTTAACGTGAGTCTTGTAAAACCTTCTTTTTACGTTTACTCTCGTGTTAAAATCTGAATTCTTCTAGAGTTCCTGATCTTCTGGAGATACACATGATACTACTACCATCGTATCTCAGGAGTCT
+
55==5<<<99577/////7799945444:<44.43380:<9B@A==>=5/)/:://)/)//79472//////99<8=@@??+650597:)//--37--(-94//6@@A:>;;;955=7;;=>B?BBBB;9;9;<:5506959?>696=???====896A8:;7:5:::::5555.45555&55:8?@@@@+<=?@@6;;5//77///)///&//99;7<7<>:<<<;97727)/////7)/474/////////<44498444448./////////9:;755554
@ATNG8:00192:02409
GATGGTAGCACGAGTCACTCATATCCAGAAGATCAGGAACTCTAGAAGAATTCAGATTTTTAACACGAGAGTAAACGTAAAAAGAAGGTTTTACAAGACTCACGTTAACAATATTGCAGCAGTACGCACACAATCGAAGCGCAGTAAGGATGGCTAGTGTAACTAGCAAGAATACCACGAAAGCAAGAAAAAGAAGTACGCTATTAACTATTAACGTACCTGCCTCTTCCGAAACGAATGAGTACGATGAGATCTCGTGTGCTACCATCGTATCTCAGGAGTCT
+
AB@@<;>DCBBCDCCBEEGKC@BAB:@@@?ABCCCC@B@CCA@?@A=BB?A?AAAAABBB3B?BBB@??CCBBB>C>@@CCB2A@;@=BAB:BDCBCCCBCAB::6;>BB?BBB?CCCCCCCDCCCBBBCCC?BCCD?CBBBBB@@<A?BAA?ABBBDCCC?BBBBCC?BB?BBB>@@??=5?@@=BFGDD2CC?BCBCB???A<@<??AA5;5;>BBC@CCC@CCDAC????9@?=;?A???CCCCBBBBBFAAAA@A@===??<?@BABCBBBBBB?BB@?@
@ATNG8:00193:02409
GATGGTAGCTCGCTGATGATATCTCCAGAAGATCAGGAACTCTAGAAGAATTCAGATTTTTAACACGAGAGTAAACGTAAAAAGAAGGTTTTACAAGACTCACGTTAACAATATTGCAGCAGTACGCACACAATCGAAGCGCAGTAAGGATGGCTAGTGTAACTAGCAAGAATCACGAAAGCAAGAAAAAGAAGTACGCTATTAACTATTAACGTACCTGTCTCTTCCGTAACGAATGAGTACATAGATATACGTATAGCTACCATCGTATCTCAGGAGTCT
+
//:;6=BCCCCCABBBBBBCC@B;:5;;;29?>?;;498@ABBBBB>??=@>A@@@@@@@)7.7A<<8BB<;<=588?;===+=@9=:=@?2CGI@CCCCB@@000/7;;699>:==969C;AABAB@DB@>:>?@@<@BBAC;::>B?BBB?B@@@CD>C?@BBBAB?BB@BBB?@@@800/78;<==0<=600/:056<<6<=<9:;8=:87;;;5;BA@??B?A;?;;6:@@?BBACBCBBBBABABCBCBBAAACBBBB?BBACDDC???BB?BCA>>
@ATNG8:00154:02428
GATGGTAGCGAGCGAGTGTGTATACCAGAAGATCAGGAACTCTAGAAGAATTCAGATTTTTAACACGAGAGTAAACGTAAAAAGAAGGTTTTACAAGACTCACGTTTAACAATATTGCAGCAGTACGCACACAATCGAAGCGCAGTAAGGATGGCTAGTGTATCTAGCAAGAATACCACGAAAGCAAGAAAAAGAAGTTACGCTATTAACTATTAACGTACCTGTCTCTTCCGAAACGAATGAGTACAGAGAGTACGATATGTCTACCATCGTATCTCAGGAGTCT
+
>>BB@BBCCCDCCCBCBBBCBB;;:6;<;5;999@@:>;;@@BB@A>AB?@=@?:;9559$:=ABCBB@B;;:=5=594444$4;8>;@@@2>CCACHBBA@A599/59?@=AAB=?@A@AABBBDBBCCCCCACCBCACCBCCDDC@C@CBA?ACBBBA@ACBBCCCC@CC?CBB?BBBBA9@9929:999(8<587.7>AABBB?B?BCBB?A<>=B;:4;A@995=8=69;B<A@@5;;@@AABAAAAA@ABBBBBBBB???CB@BBBCCBB==;??=A??@>
@ATNG8:00168:02428
GATGGTAGTATAGAGCTCTACATAGTACTCATTCGTTTCGGAAGAGACAGGTACGTTAATAGTTAATAGCATACTTCTTTTTCTTGCTTTCGTGGTATTCTTGCTAGTTACACTAGCCATCCTTACTGCGCTTCGATTGTGTGCGTACTGCTGCAATATTGTTAACGTGAGTCTTGTAAAACCTTCTTTTTACGTTTACTCTCGTGTTAAAATCTGAATTCTTCTAGAGTTCCTGATCTTCTGGCGCGTATGTATGTCGCCTACCATCGTATCTCAGGAGTCT
+
?;;B?DDCCBBCCCCCCCCCGCCCCCBABC@@=@BAA=A@=A=@?BBCCC?BAABB@B=A@BB>C?CBBBB?@??:???>?2??;?999+9@@A?BCB>AB;979CDD@<<=AA?>>9>>?;@9>>@@@>>>;AA@@055=;<<?@AAAA:;;:A<=><<@D<@<>>>BAA>::5;;;>>5@=A<>:9:9,997;;*--3---676:0887(2999:6:5>>6?>==><<9<79;=99;///=9=====9--,2223:@@9B==:=;;;???AA@??<??>>>
@ATNG8:00169:02464
GATGGTAGCTCACGTACGTCACACGTACTCATTCGTTTCGGAAGAGACAGGTACGTTAATAGTTAATAGCGTACTTCTTTTTCTTGCTTTCGTGGTATTCTTGCTAGTTACACTAGCCATCCTTACTGCGCTTCGATTGTGTGCGTACTGCTGCAATATTGTTAACGTGAGTCTTGTAAAACCTTCTTTTTACGTTTACTCTCGTGTTAAAAATCTGAATTCTTCTAGAGTTCCTGATCTTCTGGTCTACTACACTGTACTCTACCATCGTATCTCAGGAGTCT
+
CDDD@CCCBBCCCCCCCCCCCCBBBBCCDD9969@@A<BC@C@CCBBBCD?CBAA@?A?ABBB@B@BBBBBBBBB>@BBBB3@A<A77879??A=BA?<>>:>=@CCC<??CCCCCC=<=@<A;??>>>>>>8==AC6:8==;<==@@AAA==>B:==@<AD=A688?????==:>=>CB5A<A<A====,=;333(--3---376=6<==:*8:;;;5;5AA5@AAA=<<6;3:9;<<<5<=@:>>?????@@>>=@?BAB;:;:>=====@@@@@@=???;;
@ATNG8:00172:02460
GATGGGTAGGCGGTGTGAGAGTCTGCCCAGAAGATCAGGAACTCTAGAAGAATTCAGATTTTTAACACGAGAGTAAACGTAAAAAGAAGGTTTTACAAGGACTCACGTTAACAATATTGCAGCAGTACGCACACAATCGAAGCGCAGTAAAGGATGGCTAGTGTAACTAGCAAGAATACCACGAAAGCAAGAAAAAGAAGTACGCTATTAACTATTAACGTACCTGTCTCTTCCGAAACGAATGAGTAACGGATGAGATCTCGTGTGCTACCATCGTATCTCAGGAGTCT
+
44444)4<<.44.5555999<<<<>=?4=@@296<>>>@C@CDCBD;<7;<5;6====;;;8'848445;<=====38833333$39396;;;*//6(/(//6666550556626692655887:77<>665???=>@?B=A=:/-----(-(-/9168;666..(.5../858=6:::493339355537>>==*6948...777679>3;;>C:<5<<=8818>>775715469909;;7;=<;//(//(/3335552225565555661686667666955,22222
@ATNG8:00169:02483
GATGGTAGGCGACATACATACGCGCCAGAAGATCAGGAACTCTAGAAGAATTCAGATTTTTAACACGAGAGTAAACGTAAAAAGAAGGTTTTACAAGACTCACGTTAACAATATTGCAGCAGTACGCACACAATCGAAGCGCAGTAAGGATGGCTAGTGTAACTAGCAAGAATACCACGATAGCAAGAAAAGAAGTACGCTATTAACTATTAACGTACCTGTCTCTTCCGAAACGAATGAGTACGTGTGCGACGTGTCTCCTACCATCGTATCTCAGGAGTCT
+
ABAA::::5:;;;CCAABA>=@;;94955.6;77:;)/,/999854.4:-3-3:;:9999$55<@BGCD<;;@@6@B;;;;;':B;:=<<;+;95.599=9?:::8=;9:49?@;@@@@@A;::@ABABAAA=A@@@=;;:AAAAB=B>B;;6:AAABBBD?A@@A@A>BB@FCC@BA99:?:99<9999+899>?>AACDAA?@@CC@@=@=A@@@A?AAAB;;;?C>ABB=BBA=AAA???CCCCCAAAABBBBCEAA<;?:;>>86;@@?B9995:@>>A
@ATNG8:00156:02548
GATGGTAGCTCGCTGATGATATCTCCAGAAGATCAGGAACTCTAGAAGAATTCAGATTTTTAACACGAGAGTAAACGTAAAAAGAAGGTTTTACAAGACTCACGTTAACAATATTGCAGCAGTACGCACACAATCGAAGCGCAGTAAGGATGGCTAGTGTAACTAGCAAGAATACCACGAAAGCAAGAAAAAGAAGTACTCTATTAACTATTAACGTACCTGTCTCTTCCGAAACGAATGAGTACACATCGTCGTGTCGTGCTACCATCGTATCTCAGGAGTCT
+
5===?BCBCBB=B;;6CCCCCCCBB@BCDBCCFCBA?A?@@@CCCD?CC?B?BBBBBCCC3C>AAAACCBBBDD?99<CBCB5BC@C@BBB9BBC?BCCBBBBBA>B@CG@CCC>A@CBB@AACCCCDCCCC@AA;:6;BA@AA@@>B@CBC@BCCCBBBB@CCCCCC@BB@@??>ABBBD=BAA>@@AAA2BE@CCCBB@AAA=A<@@@@:=9<??<<8<>;;;>?;?<?AA:A>><>>=@@@>><AB@BAAAAA???<>>A=<4<=@@@A@@@@@@:>>888
@ATNG8:00168:02534
GATGGTAGGCGTGTGAGAGTCTGCCCAGAAGATCAGGAACTCTAGAAGAATTCAGATTTTAACACGAGAGTAAACGTAAAAAGATGGTTTTACAAGACTCACGTTAACAATATTGCAGCAGTACGCACACAATCGAAGCGCAGTAAGGATGGCTAGTGTAACTAGCAAGAATACCACGAAAGCAAGAAAAAGAAGTACGCTATTAACTATTAACGTACCTGTCTCTTCCGAAACGAATGAGTACGTGTGCGACGTGTCTCCTACCATCGATGGATCTGAGTCT
+
CCBB?CCC@CBCCCCBBBBBBBBBC>CIJ@FCCC@@<??BAA@CCC@CD>@?AB@9777-9<@@ACBCCBBCD>B@99888(9AAB@BBB:BCC?BABACAA==:@;AA8<=<8<:8::=ABAA???@@AA=AA?A9>>>>;;;=:=;A>>;=?A?@A::69?<=>><@@=@>>8<<676)89:5;ADDE/=>:>@>>>BCAA<?<??>?<>:>>>>>;@>>>><=:=:>>>7;;;;;;;@@<<<>>>==>@===@@>>><AAA<?===AAA=A=>=AAAAA?
@ATNG8:00171:02541
GATGGTAGCGCATATCAGCGCAGCCCAGAAGATTCAGGAACTCTAGAAGAATTCAGATTTTTAACACGAGAGTTAAACGTAAAAAGAAGGTTTTACAAGACTCACGTTAACAATATTGCAGCAGTACGCACACAATCGAAGCGCAGTAAGGATGGCTAGTGTAACTAGCAAGAATACCAACGAAATGCAAGAAAAAGAAGTACGCATATTAACTATTAACGTACCTGTCTCTTCCGAAACGAATGAGTACGATGAGATCTCGTGTTGCCTACCATCGTATCTCAGGAGTCT
+
BCCG?B?@@CBAABCGCDCCCEAAA>CCB8<0.(-8:(-(-///744.33-3533444;;=*=056=///7//)/7.7///;==+<>:?:?@@2><;166655<<5526:>>:CBB=?@???:9;@C;;;BBBB?BCCB?CACBCDED?B>B::7;CCAC:9;>BAABCB?A@-00;,0,0;>>7:==C?BBB=B+;;63336;/---.)-3>::7574858==6<88>>9=4917;;3;55-5226;665775822299=@:55...(//..357785669---(----6
@ATNG8:00182:02534
GATGGTAGCACGACACGACGATGTGTACTCATTCGTTTCGGAAGAGACAGGTACGTTAATAGTTAATAGCGTACTTCTTTTTCTTGCTTTCGTGGTATTCTTGCTAGTTACACTAGCCATCCTTACTGCGCTTCGATTGTGTGCGTACTGCTGCAATATTGTTAACGTGAGTCTTGTAAAACCTTCTTTTTACGTTTACTCTCGTGTTAAAAATCTGAATTCTTCTAGAGTTCCTGATCTTCTGGTTACTACACTGTACTCTACCATCGTATCTCATGAGTCT
+
DDCB?BBBB?@@BBCBCBB::;BBBBBBBDAA?AAAB<BC@C@BCBCCCC@CBBCB@C@C?BC@A<AAAAABCBA;77787$:>4@777)9>=?=AFKADC<>>>BAB@BBBDCA@=;CAA6868??>>>>>;A=>=9>>>>>>@A<>>AB=>=><>>><AA=A<==;@AAB?>:===DD5A;@;@;===+<<666(--6---;88<5;;:;+;;;;B=B=>>:>@@??@@<A<AAAA?>:>?><>;??AA====>@@@?>?AA;>=;;;>>>@@@AAAA;;;
@ATNG8:00190:02533
GATGGTAGTGTGTCTCTGCAGAGTAGTACTCATTCGTTTCGGAAGAGACGAGGTACGTTAATAGTTAATAGCGTACTTCTTTTTCTTGCTTTCGTGGTATTCTTGCTAGTTACACTAGCCATCCTTACTGCGCTTCGATTGTGTGCGTACTGCTGCAATATTGTTAACGTGAGTCTTGTAAAACCTTCTTTTTACGTTTACTCTCGTGTTAAAAATCTGAATTCTTCTAGAGTTCCTGATCTTCTGGATAGCGACGCGATATACTACCATCGTATCTCAGGAGTCT
+
7:9:6@CCCCBCCCCCC;99BBBBBCCC?>AAA>A;;>7=>@C>BBED;9;E?CCCCC@B@CCCC@D@CECBCCCDD>BBDDD5BB>BBBB>BCCC@BBC@EC?AABDDD@CCCFFCCC@CCC?C?DCDEBBBC@CDDD@CBCCCCBBCCCCBBBBD?BBC?CC?C?ABCCCCBBF?BAAAA7@;>;:;:::*:DBBC>BBCBBBAA@A5<<<<*;CCAB@B?BC@CCCCCBB?B@CCBDCG?BAA=BB@A@DCCCBCCCCBCBDBB?BCCCCBABACDD?@@?>>
@ATNG8:00212:01929
GATGGTAGCTATACGTATATCTATGTCACTCATTCGTTTCGGAAGAGACAGGTACGTTAATAGTTAATAGCGTACTTCTTTTTCTTGCTGGTATTCTTGCTAGTTACACTAGCCATCCTTACTGCGCTTCGTTTGTGTGCGTACTGCTGCAATATTGTTAACGTGAGTCTTGTAAAACCTTCTTTTTTACGTTTACTCTCGTGTTAAAAGATCTGAATTCTTCTAGAGTTCCTGATCTTCTGGGTGTATCCAGCGAGTATCTACCATCGTATCTCAGGGAGTCT
+
;56@9=C??@A<<;?696@DD@@>=0//:;;5;4;A@@8AB?B@BA@ABBD>BBBCA=@=@@@@>@?ABBBBBBAB<<:===+BC>AABB?BBC?BB9::A@@A6@77799=>9=;;8<8==<<333828:::3;<A=:::?86....--72---(-505268;A;8555-..777+7272222222#28877-33./.66355+525&298222827322,2;<552=6=2766556-599:465/../(.778879;;@@@@<@=>=@A@>==788*/--,,
@ATNG8:00218:01967
GTGGTAGTGTCATATGAGAGTGTGTACTCATTCGTTTCGGAAGAGACAGGTACGTTAATAGTTAATAGCGTACTTCTTTTTCTTGCTTTCGTGGTATTCTTGCTAGTTACACTAGCCATCCTTACTGCGCTTCGATTGTGTGCGTACTGCTGCAATATTGTTAACGTGAGTCTTGTAAAACCTTCTTTTACGTTTACTCTCGTGTTAAAAATCTGAATTCTTCTAGAGTTCCTGATCTTCTGGACAGAGTGTGCAGATACTACCATCGTATCTCAGGAGTCT
+
CBB?BDCCBCCCDCCCBBBBDDDDDDBBB@@>@BBD<AA?C?CCDDCAA=ACCCC?C?CCCC?C?CCCDBBCCC@@AA@@2@B?BBCC=@B@@<@@@=@C>BBBCCD@CCCBBBBEACCC@B@BCCCBBBB?CCGD@BBBBCBBCDCCCCBBBB@CCC?CD?B?BCCCCBBBB?B9999-:<?;:;::-<EBCC=BBDCBBDCCC@CCCC3CBBBC@CACGACCCDCBB?B?BCCDDD?AAA?CCCCCCBABCAAACFCCCBB?BBBDDDEEDCCD@CCBAA
@ATNG8:00219:01961
GATGGTAGAGAGACTGTAGCGCACCCAGAAGATCAGGAACTCTAGAAGAATTCAGATTTTTAACACGAGAGTAAACGTAAAAAGAAGGTTTTACAAGACTCACGTTAACAATATTGCAGCAGTACGCACACAATCGAAGCGCAGTAAGGATGGCTAGTGTAACTAGCAAGAATACCACGAAAGCAAGAAAAAAGAAGTACGCTATTAACTATTAACGTACCTGTCTCTTCCGAAACGAATGAGTACTATGTAGAGCTCTATACTACCATCGTATCTCAGGAGTCT
+
?A?@;>;@@;555;;;@BDBBBCBB6BCC@BA??;:5;<@AAECBCACE?B>><=99999(99??;987;788=6<<>9999$49:@;AAA7@@B79:?BBBA==7@;00*0><:>>>@@@@@@?AACBBBC@E;<;>A;;;BBBD>C?B;;6;BAABCBC?BBB:::@CC?CCB;??999,777/889999%9<;793??>>@=45128;<0505ADED@CCBBBAA>A?BBC>CCD?BBBABBCBBBAAAABBBBAAAAAAAAA=??????@@@@@@<@@>=>
@ATNG8:00221:01950
CGATGGTAGCTCTGCTCTGACTCTCGTACTCATTCGTTTCGGAGAGACAGGTACGTTAATAGTTAATAGCGTACTTCTTTTTCTTGCTTTCGTGGTATTCTTGCTAGTTACACTAGCCATCCTTACTGCGCTTCGATTGTGTGCGTACTGCTTGCAATATTGTTAACGGTGAGTCTTGTAAAACCTTCTTTTTCGTTTACTCTCGTGTTAAAAATCTGAATTCTTCTAAGAGTTCCTGATCTTCTGGGTCGCTACAGTCTCTCTACCATCGTATCTCAGGAGTCT
+
(/;;;@CCBB?;;@@;;9@@A;<<??>?CBBBC?ABBB=BC;;9CCC@CF@HBBBB?C@CCBC@C@CCCCCCCBA=@AAA@*99:@:;;0:=>=:AAB?CC?AAACCHIICFFCECC?BBD@C>BADCABAB@CBBB@DCCCCBBABA?@;;5;<@=A;;5;?<>8::49>=;A@@;;9:9:*:;A=BCCCC5BCCC>BBB@@@BAAA?BBBB5BBA@C?B;;:@CAB?AAAC?B???>CBC?CBAB>BDCCCBBBCCBB;;;BAB>B@@@BCBBBBDC?BBC@?
@ATNG8:00222:01931
GATGGTAGATTACAGTGTAGTAGACCAGAAGATCAGGAACTCTAGAAGAATTCAGATTTTTAACACGAGAGTAAACGTAAAAAGAAGGTTTTACAAGACTCACGTTAACAATATTGCAGCAGTACGCACACAATCGAAGCGCAGTAAGGATGGCTAGTGTAACTAGCAAGAATACCACGAAAGCAAGAAAAAGAAGTACGCTATTAACTATTAACGTACCTGTCTCTTCCGAAACGAATGAGTACGATGAGATCTCGTGTGCTACCATCGTATCTCAGGAGTCT
+
CECC?BBCCC@BBCCCCDFHCCBBA>ABB?AD@@AC@B?BBCCCAA<@B?C>B???ABBC3B@CBDBC@@@988*89:;@@A,AC?C@BBB7@BC@CCGDCCBBB@D@@?>?BB>A@CDDCBCCCCCC@@@F?BBBB?B@@@ACA@>B@BBC?BBDCCCCC?BABCC?@@F=0007::;==6???>BCCCC2BB@C:::BBBCA<>;>>BB:=:=>B@@>ADCCDCC?B=@?A<ACEA;:9BBDDCCABBBBA@888??9::=?A<;:;DDBBB===@;<==<<
@ATNG8:00233:01964
GATGGTAGTATAGAGCTCTACATAGTACTCATTCGTTTCGGAAGAGACGGGTACGTTAATAGTTAATAGCGTACTTCTTTTTCTTGCTTTTCGTGGTATTCTTGCTAGTTACACTAGCCATCCTTACTGCGCTTCGATTGTGTGCGTACTGCTGCAATATTGTTAACGTGAGTCTTGTAAAACCTTCTTTTTACGTTTACTCTCGTGTTAAAAATCTGAATTCTTCTAGAGTTCCTGATCTCTGGGTGCGCTACAGTCTCTCTACCATCGTATCTCAGGAGTCT
+
@??A=B@@@A;59<>CBCCEBBABCCBC@@;;6<@AC;@@@C?AAABAAA<ABBCC?C>@?>B?B>;?CBBB@=C>;;:99$5;5:;;:9&5;;=:B@@;:;7<;;DCCACCCBBBCC?BCB?B?BB???AAA@BBBB>BADDAAABBBCCCAAAA@BBB@CC?B?>??;;;@??;???CA5B<>888888(8><<=-88;;==@?@A8==<<)68:8?;A==>8>AA@?==8<8====<<<888)778<==>>>???AAAB@@@=>899@BBBAAAA=A==>@
@ATNG8:00238:01953
GATGGTAGATATATGCACGCTCTACCAGAAGATCAGGAACTCTAGAAGAATTCAGATTTTTAACACGAGAGTAAACGTAAAAAGAAGGTTTTACAAGACTCACGTTAACAATATTGCAGCAGTACGCACACAATCGAAGCGCAGTAAGGATGGCTAGTGTAACTAGCAAGAATACCACGAAAGCAAGAAAAAGAAGTACGCTATTAACTATTAACGTACCTGTCTCTTCCGAAACGAATGAGTACATAGATATACGTATAGCTACCATCGTATCTCAGGAGTCT
+
BCCC?CCBC@B@DBBABACCCCCDD?BBC@CAABBB>A=@@DAAAA@CC?B@BAAABKEF1A?CBB???A?8<B9=BBDDDD2CB>C5;;;*:CC?BBBCCCCCD@C@CC@BAB=@@AAA@@@ACDCCCCCCACDCC@BBBBBAAD>@?B@@<@BBBBCCC@CDDBBA?BC>AAE8:999:,9>=:@ABBC3BE@EBCAAABBD?B?C@;;=B=@@CCB?BC;;;BB?B?@@@<@CB?CAAABBCCCCBBB>??A:99FDHC>?@;>;;;BBEDAA>>9>@@:;
@ATNG8:00242:01958
GATGGTAGTGTCATATGAGAGTGTGTACTCATTCGTTTCGGAAGAGACAGGTACGTTAATAGTTAATAGCGTACTTCTTTTTCTTGCTTTCGTGGTATTCTTGCTAGTTACACTAGCCATCCTTACTGCGCTTCGATTGTGTGCGTACTGCTGCAATATTGTTAACGTGAGTCTTGTAAAACCTTCTTTTTACGTTTACTCTCGTGTTAAAAATCTGAATTCTTCTAGATTCCTGATCTTCTGGCTCTCGTAGACAGATACTACCATCGTATCTCAGGAGTCT
+
:::;8::::?@@@A@BBCCBBBB;;;>>A?44055>>7>>9B?BDDCCCCACCCCC?C@DCCC?C?CBBBCCDCC@CBBAA2@@<@ABB=BBBB?A@CACB?AABCCC@CCCCCCDD?CCC@C?BBBBBCCC?CCCB?BBB@BBBBBAAABBBBC@BBB?CB>A>A@@ACCCBB@BBBBB:B?A=@@@@@,>??@@:@@AABB@@@@;AAAA,AABBC?D@CCADCCBAB?@?CCCDDC>AAC=A;;;;;<@@@AAA::999==9999999AB@?@C?@????
@ATNG8:00205:02015
GATGGTAGTAGTACACTAGTCATACCAGAAGATCAGGAACTCTAGAAGAATTCAGATTTTTAACACGAGAGTAACGTAAAAAGAAGGTTTTCAAGACTCACGTTAACATATTGCAGCAGTACGCACACAATCGAAGCGCAGTAAGGATGGCTAGTGTAACTAGCAAGAATACCACGAAAGCAAGAAAAAAGAAGTACGCTATTAACTATTAACGTACCTGTCTCTTCCGAAACGAATGAGTACTACTCTCAGAGACACACTACCATCGTATCTCAGGAGTCT
+
CBBB@BBABBBBCDCCCCCFCA;;;GDDC?BBBBBB?B=BABBBCD@CC?C@BBBBBCCC3C?BBBBCCBBBB@BABBBBB2A@<B4:::.;A>ABBCBBBGC@CBBBBCC@BB@CDDDDECCBCBCBA?ACBB?BAAAABBB=A?A::8:CCCCCDB?ABBBBB?BB>?>?:=?999,8==9999999%9>;?99:BB@@B<A:=>??=@<@=A@@=@ACBBBC?C?BBC=BBB@AAACBBBACCCCCACAAAACDCBBABB;??@AAAAA@??@=AA=;;
@ATNG8:00239:01996
GATGGTAGAGAGAGCTCTCTCATCGTACTCATTCGTTTCGGAAGAGACAGGTACGTTAATAGTTAATAGCGTACTTCTTTTTCTTGCTTTCGTGGTATTCTTGCTAATTACACTAGCCTCCTTACTGCGCTTCGATTGTGTGCGTACTGCTGCAATATTGTTAACGTGAGTCTTGTAAAACCTTCTTTTTACGTTTTTCTCTCGTGTTAAAAAATCTGAATTCTTCTAGAGTTCCTGATCTTCTGGTGAGATATGCATGATGCTACCATCGTATCTCAGGAGTCT
+
:5:?5:9AB@@@ABCABABBBACBBBBBBCAA?BBBD?BA@A@CBCCCCB=ABBA@=A>@??@<A=@ABADAAAA;99889$9<3<=??7>EBB?BCD?A@<?::9?B?CBACC?9949718:?>??A@@@=D<;<9?>>;<;::;@AA@@;;;9;;;<@@=A<@???A>>=A:>>>>=/>18177868(6:87777'79353----)-8888%222372835505888822,227:9777,2256=:;:??====A>>>@@@@@A6<<:::==>>===;>???A
@ATNG8:00205:02029
GATGGTAGGCGAGAGTGAGACGCAGTACTCATTCGTTTCGGAAGAGACAGGTACGTTAATAGTTAATAGCGTACTTCTTTTTCTTGCTTTCGTGGTATTCTTGCTAGTTACACTAGCCATCCTTACTGCGCTTCGATTGTGTGCGTACTGCTGCAATATTGTTAACGTGAGTCTTGTAAAACCTTCTTTTTACGTTTACTCTCGTGTTATAAATCTGAATTCTTCTAGAGTTCCTGATCTTCTGGGTGCGCTACAGTCTCTCTACCATCGTATCTCAGGAGTCT
+
CCCC?CCC?BBBCBBBGFFD;6;;=BCBCCCC@CBDC=CD?B?BACDBCB?CBBAB?B@CCBB@B@D:::BBDBB?BBBBC1BB=@?CD>BB@@<@?>8=?197?DAA?BBBBCCCA;A?A:@:@AAA><<=9>A:85:@@@@@@@ADAAAA?>?;???<==:==B>>>@@A>>;>@@>?2>18188888(8>:::1;:::;:??>><AADD;===AA=B<??;?AA@@@@<@;??888@5;:??7>>;;;AC@@@@;;;??AAA=>>>==>AAA@@@<;=>>>
@ATNG8:00214:02066
GATGGTAGGCACTGCGCACACATCCCAGAAGATCAGGAACTCTAGAAGAATTCAGATCTTTAACACGAGAGTAAACGTAAAAAGAAGGTTTTACAAGACTCACGTTAACAATATTGCAGCAGTACGCACACAATCGAAGCGCAGTAAGGATGGCTAGTGTAACTAGCAAGAATACCACGAGAGCAAGAAAAAGAAGTACGCTATTAACTATTAACGTACCTGTCTCTTCCGAAACGAATGAGTACGAGAGAGCACACGTGTCTACCATCGTATCTCAGGAGTCT
+
CCCB?BBC@CDABBBBBBAAACAAA>BMG@DBBCCC@C@CCDDCCC@CC?C@CDCAABCC=C?BBCCCCAAACD>BBBBBBB5AB=B4;;;.;CC?CAAACCCCA?B?BB>AAB>BBAABBCCCCBCCDCBB?CCCE@CBCBBA??;A>BBB@BCCDCCCC@DCC@AA@BB?BBB<>>A?@>???<@BBBB3BB?BCBBCCBCCAC@CCCC@C@CDECC?BBBBBCC@C@BBC>BCC?ABAABBBBBBBA??@BBBB@@@BBBBB>B?A?CBABACBB>BBBBB
@ATNG8:00218:02031
GATAGACGTGACAGAGCGCCAGAAGATCAGGAACTCTAGAAGAATTCAGATTTTTAACACGAGAGTAAACGTAAAAAGAAGGTTTTACAAGACTCACGTTAACAATATTGCAGCAGTACGCACACAATCGAAGCGCAGTAAAGGATGGCTAGTGTAACTAGCAAGAATACCACGAAAAGCAAAGAAAAAGAAGTACGCTATTAACTATTAACGTACCTGTCTCTTCCGAAACGAATGAGTACAGAGAGTACGATATGTCTACCATCGTATCTCAGGAGTCT
+
ACBFCCCBBBDEDDCCEA@?ABB@CCCBBB@C?BCCBB@@>@B?C>AA=99:99)7:<>@BBBCFB@=8==>??@?,0/00=@@@00/@:BA<=???>>;><?A<:;;7;;>>>AAAAA@@@;::>:>===8768>:;777)/+/;<6<>887AAA<??AABB@BB>AAA<@@<<;;-:888)9<<<<*8808=>>>>?>>8<8=;::;>===:;;;??@@???5;5;;;3:AA=900=/0/5567@>>@@@AAB>?>>?AB8<;>>>DDA@AB?=<>=@>
@ATNG8:00218:02034
GATGGTAGATACTCGCTGATACACCCAGAAGATCAGGAACTCTAGAAGAATTCAGATTTTTAACACGAGAGTAAACGTAAAAAGAAGGTTTTACAAGACCCACGTTAACAATATTGCAGCAGTACGCACACAATCGAAGCGCCAGTAAGGATGGCTAGTGTAACTAGCAAGAATACCACGAAAGCAAGAAAAAGAAGTACTCTATTAACTATTAACGTACCTGTCTCTTCCGAAACGAATGAGTACACACTCTCATATGACACTACCATCGTATCTCAGGAGTCT
+
////)/799///////<//6?<;::0999.4444493838:9::;;8<<7<45444=>?=+?7444:;344;::26///:::);<8;8@@@1;;;499990>;55167;99>96159999:9::9:>:>::?<==@>4000/)/::;6;+///)///////57;;<5557::3::<.33333(33327;99;+33.37666///6(/(//33,3133333,388<==>8=7=B=54226;855556;;<755752225555//9//)//77/4555<=@9;;555
@ATNG8:00222:02020
GATGGTAGGCACTGCGCACACATCCCAGAAGATCAGGAACTCTAGAAGAATTCAGATTTTTAACACGAGAGTAAACGTAAAAAGAAGGTTTTACAAGACTCACTTTAACAATATTGCAGCAGTACGCACACAATCGAAGCGCAGTAAGGATGGCTAGTGTAACTAGCAAGAATACCACGAAAAGCAAAGAAAAAGAAGTACGCTATTAACTATTAACGTACCTGTCTCTTCCGAAACGAATGAGTACTACTCTCAGAGACACACTACCATCGTATCTCAGGAGTCT
+
:<9:49793//////<<666<<@FG>CBB?B@A955.54;;?>>>C7:::=3===<8888'85344;<>33373*7399>?@+=><@:>==+9552599<<<<<<5<8==8;;:5:<>:888<///::9/558<<@<9<::8:333-3588828834499<8<<==<<9<=8===5:80///&///6.66666$331733368///06(/3;7,5.3;@>@8=55/533.3(..6.5/4.44444:88///////;==>==;;:::<055<>=BA@@?8818;;7;
@ATNG8:00233:02069
GATGGTAGCATCATGCATATCTCACCAGAAGATCAGGAACTCTAGAAGAATTCAGATTTTTAACACGAGAGTAAACGTAAAAAGAAGGTTTACAAGACTCACGTTAACAATATTGCAGCAGTACGCACACAATCGAAGCGCAGTAAGGATGGCTAGTGTAACTAGCAAGAATACCACGAAAGCAAGAAAAAAGAAGTACGCTATTAACTATTAACGTACCTGTCTCTTCCGAAACGAATGAGTACTGCGTCTCACTCTCGCCTACCATCGTATCTCAGGAGTCT
+
ABCC;;:BBBB@@AACCCABBBB@@=@AA?BBBBBB?A=;:9BADB@AA?B?BA@@ABAA2A=AABBB@ABA@@89:;>=>=,>@;>4;;05?@;@BBABDA;;5;<;;4;BC>AB@@ABBDDHBBBCCCC@CCCC?AABCCCCC?B?B9::;CCCCCCC?@@@@???CE?BBC?BBBBB>A@@;::9999%9A;????BBCCG?D<AA@B=C=>>BBA?ACBBBCC@C>A@E=BBB?BBBCBBBBBBBBBBBBCBDBBBB?BCD@CAAACCCB@BAB@BBB>?
@ATNG8:00235:02029
GATGGTAGTATAGAGCTCTACATAGTACTCATTCGTTTCGGAAGAGACAGGTACGTTAATAGTTAATAGCGTACTTCTTTTTCTTGCTTTCGTGGTATTCTTGCTAGTTACACTAGCCATCCTTACTGCGCTTCGATTGTGTGCGTACTGCTGCAATATTGTTAACGTGAGTCTTGTAAAACCTTCTTTTTACGTTTACTCTCGTGTTAAAAATCTGAATTCTTCTAGAGTTCCTGATCTTCTGGTATACACACTCGCTCGCTACCATCGTATCTCAGGAGTCT
+
@ABB>BAB====?===>@>?=====??CCBBB?BBBC=AB?CAECBBCBB?ABCBB@B?BBCB?B?BABBDDCBB7BB===+BB8BBBC?>AAB?CBB?BC9999BCE?AA>BDC@@9@@@;><>AA@@>>=:??==:=AAA;;;@@?===AA==9;:;;@B=B<@@=:99=//*/57>>/95>966677(5;///(/38//.933649888)..3;=5;08505:::9990505875/.*.3<39>=;::98/--;--/;88;;7:@@A===A@;776///:6
@ATNG8:00240:02022
GATGGTAGTATCTGCACACTCTGTCCAGAAGATCAGGAACTCTAGAAGAATTCAGATTTTTAACACGAGAGTAAACGTAAAAAGAAGGTTTTACAAGACTCACGTTAACAATATTGCAGCAGTACGCACACAATCGAAGCGCAGTAAGGATGGCTAATGTAACTAGCAAGAATACCACGAAAGCAAGAAAAAGAAGTACGCTATTAACTATTAACGTACCTGTCTCTTCCGAAACGAATGAGTACTACTCTCAGAGACACACTACCATCGTTCCTTCTGAGTCT
+
CCCC@CCCCCBABABBBBCCCCCCC@CCC?BBBDCC@C?BBBCBBB@EC>A?@??99999)9<ACCEBBCBBBB;@>;;;;;*;A<A4;;;.;AA=BBBBCCA;:5;=AA>BBB=@ABABBCCBBBCCBAAB?B@@A?@ABBCCCC>@=@@@8@996;BAB?B@A@CC@CB@CCB5::===,9:9:?CDEC3BE?BAAACCBBB@C?A>>>;>:>;A@A>@@AABA@<@>?CD<AAA=???<>??;;<A778BBBBBBBB@><<?;:<:<@;@<<;>>AABBCA
@ATNG8:00244:02051
GATGGTAGCGAGCGAGTGTGTATACCAGAAGATCAGGAACTCTAGAAGAATTCAGATTTTTAACACGAGAGTAAACGTAAAAAGAAGGTTTTACAAGACTCACGTTAACAATATTGCAGCAGTACGCACACAATCGAAGCGCAGTAAGGATGGCTAGTGTAACTAGCAAGAATACCACGAAAGCAAGAAAAAGAAGTACGCTATTAACTATTAACGTACCTGTCTCTTCCGAAACGAATGAGTACGATGAGAGACTCTCTCTACCATCGTATCTCAGGAGTCT
+
BBBG>BACBBCBABCCBBCCBCFCC@CDD@DCCC??=@=BCCCBBB>AB>A?CCDBBBCC5B@CDCCCCCFCCC=CAABDDD2BCAF@BAA8BB@?CCBBBC@:99;@CC@CCC?CBBB@CCCDAABCCCCC@CCCBACCCCCBBB?C@CCC@CBBCCCCD@BBBCCC@@@=@DC599988-9=>;=<=>?.;A?B799CCCBB?B@BCCD>?>?BCBC?CBAA@@@=@?CCC>DDC@BBCDCCCACAAAA@@AA@ABBBBBBB?B=>>BBBBBBBC@AAABB
@ATNG8:00244:02056
GATGGTAGTAGTACACTAGTCATACCAGAAGATCAGGACTCTAGAAGAATTCAGATTTTTAACACGAGAGTAAACGTAAAAAGAAGGTTTTACAAGACTCACGTTAACAATATTGCAGCAGTACGCACACAATCGAAGCGCAGTAAGGATGGCTAGTGTAACTAGCAAGAATACCACGAAAGCAAGAAAAAGAAGTACGCTATTAACTATTAACGTACCTGTCTCTTCCGAAACGAATGAGTACTGTATCTATGTGTGCGCTACCATCGTATCTCAGGAGTCT
+
CCCC?BBCCCBCCCDDCCCCCC@BA@CDD?BBCCCD@CCCCCCDC?BA?C@CBB@@@@@1@@DCCCCCCCBBB<@@@CDDD2CD?B7;;;6;CCADCCCDCC;9;;@FC?CBB@@@DDEDDCCCCDCA@@C@CCBB>A@CCCDBB>B?BBB@BCCDCCCC@C@@@AA?BC@>=>@BBCCC<@@@;99999.9A?B?@@BBBB?<A;@@@@;>;>AC@A>ACCBBBC@C@BBA=BBB???>CBBBBBBBCC@@@BBBBCCCBBBC?AA?ABAAAAAAD<:::>>
@ATNG8:00206:02119
GATGGTAGTATCTGCACACTCTGTCCAGAAGATCAGGAACTCTAGAAGAATTCAGATTTTTAACACGAGAGTAAACGTAAAAAGAAGGTTTTACAAGACTCACGTTAACAATGTTGCAGCAGTACGCACACAATCGAAGCGCAGTAAGGATGGCTAGTGTAACTAGCAAGAATACCACGAAAGCAAGAAAAAGAAGTACGCTATTAACTATTAACGTACCTGTCTCTTCCGAAACGAATGAGTACTATAGACTATCTGAGACTACCATCGTATCTCAGGAGTCT
+
;BBC?BBCBBBBBCCCBBBDDBBBC?CCC@CDAAAB?B?BBC@@@C?BB@B?AA=99999)9=AEBBBECABAA<@@BBBBB2;;5;;@B@9ACC@CCCCCCCCC?C?CC@DBB?BBBCDCCCCCCBBBCBB?BBBB@CABA@A@A=B@CCC@AAABBBBA?CCCCBB?BB?AAA;?>998*:=>=?BCEC3CF@B99:CBB>=:><??>>;>;>@CCC?B@@@A@A=A?A@@9?9958@@ACBBCBBDDCAAACBBDDDCCABB?CAA@CCCCAAAB@BBA@@
@ATNG8:00215:02107
GATGGTAGAGTACAGTGTAGTAGACCAGAAGATCAGGAACTCTAGAAGAATTCAGATTTTTAACACGAGAGTAAACGTAAAAAGAAGGTTTTACAAGACTCACGTTAACAATATTGCAGCAGTACGCACACAATCGAAGCGCAGTAAGGATGGCTAGTGTAACTAGCAAGAATACCACGAAAAGCAAGAAAAAAGAAGTACGCTATTAACTATTAACGTACCTGTCTCTTCCGAAACGAATGAGTACACACTCTCATATGACACTACCATCGTATCTCAGGAGTCT
+
6>>E@CC@@BCCCCBCCEBBBCABB@CCC?CCCCA@?A@BBBFCBB?CB?CADDDBBBBA2A?BBBBBBCCCCB<>>@@@?@,@@=BAKHE;BCCACCCBCBCCC@C@BC?BBC>AACCCCCCCECECBDBB?BECC>??@@BBBB?B?BAA?CCBCBCCB?BBBAAB>A@<???;>>::::+:=>9999999%:@;>:79DAAAB;?=????7;7;ACCC?CCBBBBC<?9??<6???<?BCCECBAAAADDDB@A>@BBBBAAAB@BCCBBCCCABBB>A@>89
@ATNG8:00220:02095
GATGTACAGTGTAGTAGACCAGAAGATCAGGAACTCTAGAAGAATTCAAAATTTTTTAACACGAGAGTAAACGTAAAAAAGAAGGTTTTTACAAGACTCACGTTAACAATATTGCAGCAGTACGCACACAATCGAAGCGCAGTAAGGATGGCTAGTGTAACTAGCAAGAATACCACGAAAGCAAGAAAAAAGAAGTACGCTATTAACTATTAACGTACCTGTCTCTTCCGAAACGAATGAGTACACATCGTCGTGTCGTGCTACCATCGTATCTCAGGAGTCT
+
@?@C=A<>>@@ABA=<<;@559;9955<=B?B@AAACCBB>@A4>45555&5>>>?&=:<<<<594;944(4888<<::%492328889)::<9<><<00000*/6:95:;=7=BBBA???AAAA@??:6.5///(..3579AA;@<8<83778=:5556=95559499595505988818774222222#2616=;AA>??B=B<??@A<A<AA:;:<A>==A@?<?=AAA9>>>=A@>887?>>?;;<>??CBAA@@@B>>>=???===A;;<=B=@>@??
@ATNG8:00235:02105
GATGGTAGATACTCGCTGATACACCCAGAAGATCAGGAACTCTAGAAGAATTCAGATTTTTAACACGAGAGTAAACGTAAAAAGAAGGTTTTACAAGACTCACGTTACAATATTGCAGCAGTACTCACACAATCGAAGCGCAGTAAGGATGGCTAGTGTAACTAGCAAGAATACCACGAAAGCAAGAAAAAGAAGTACGCTATTAACTATTAACGTACCTGTCTCTTCCGAAACGAATGAGTACTACTCTCAGAGACACACTACCATCGTATCTCAGGAGTCT
+
444:7;>DDB>69;;665==9;;DD<BBB?BBB@@@=>:>>???AB@BB@B?BBBBCDDC3C>@@99:8AA?AC:3344444$492/2777+7//)/:999<9//)0/0)/77288<<>=>BBBBBA@@;;4:>==;@A@AABA=8>9<6515<<<A?CC?A?;000:00*0;;39:::928;;177888'7<8>><:@?@<;6;6//.326387==>;B555<;:693666(/0/*0;;<@ADAA@BCBBB@@@BB?>?@8888;:;==;;:9955.28555
@ATNG8:00202:02164
GATGGTAGTGTCAGTGCGCGTCGTCCAGAAGATCAGGAACTCTAGAAGAATTCAGATTTTTAACACGAGAGTAAACGTAAAAAGAAGGTTTTACAAGACTCACGTTAACAATATTGCAGCAGTACGCACACTATCGAAGCGCAGTAAGGATGGCTAGTGTAACTAGCAAGAATACCACGAAAGCAAGAAAAAGAAGTACGCTATTAACTATTAACGTACCTGTCTCTTCCGAAACGAATGAGCACACATCGTCGTGTCGTGCTACCATCGTATCTCAGGAGTCT
+
<<<B:=>CBBBBB=CCCGCCCCCCDACCB@BC@@AC@CAEDCBBBC@CC>B>ADA99:::)9=AAAAADEFBBB=A@;;;;;*;A@D=ABA9AGIACCCCBCE@@<@?@@>@CC?A@@CCBCBCCBBBCCCBBB:::=@@AABBBB>B>A;;7;ABAABBB=@@BCAC>BC@CCA=@A?=>5>9:3::999(9D;@@A@>>AAA<B=A=;;3;4::@@@?BCBBBCC=?>?FD=B@A>@BBBCDBBBBAAAAABAAADDAAABBB?BBBBBBAAABBB?BEAAA
@ATNG8:00205:02147
GATGGTAGCTCGCTGATGATATCTCCAGAAGATCAGGAACTCTAGAAGAATTCAGATTTTTAACACGAGAGTAAACGTAAAAAGAAGGTTTTACAAGACTCACGTTAACAATATTGCAGCAGTACGCACACAATCGAAGCGCAGTAAGGATGGCTAGTGTAACTAGCAAGAATACCACGAAAGCAAGAAAAAGAAGTACGCTATTAACTATTAACGTACCTGTCTCTTCCGAAACGAATGAGTACATAGATATACGTATAGCTACCATCGTATCTCAGGAGTCT
+
4:<<8BCDBBCDDBAABBBBCCDCC?BDC@BBBBBB?B@CCCCCBB>AA>A>BCBBBCCC3C@BBB898BBCCD>AABBCBC5BB@B@BBB<BBC?BBBBCBBBC@C?BB?BBD?BACBBCCCCCCCCCCBB?BCCG?BBBB@??A<B>BBB@BCCCCCCC?BBABBB@BB?AAB?BBAAA<????BDCCC3CC?B999CCA=<:=<AAAA7;7:?BBB@CBAAACB>A?AAA9>996::9ABCCBBBBBBBBBBB@@@BAAA>><>@>>B>>>AA;:5:>:::
@ATNG8:00208:02167
GATGGTAGTAGTACACTAGTCATACCAGAAGATCAGGAACTCTAGAAGAATTCAGATTTTTAACACGAGAGTAAACGTAAAAAGAAGGTTTTACAAGACTCACGTTAACAATATTGCAGCAGTACGCACACAATCGAAGCGCAGTATGGATGGCTAGTGTAACTAGCAAGAATACCACGAAAGCAAGAAAAAAGAAGTACGCTATTAACTATTAACGTACCTGTCTCTTCCGAAACGAATGAGTACGAGAGAGCACACGGTGTCTACCATCGTATCTCAGGAGTCT
+
99@@:=@@9;559<=@B??=@>==>8<@B45/7@00)/)//:A<@A8A@6;49AAAADDD3B?AACAAAAC?@?6=>;9444$497<.555&555.6?>CCCD9;89=>>;?BA?BD@@ABBBCCBCCA@;;7;@@@AEDBBBCBBBA>@:94:@@AA999:99899829>9===*//;;@465:;<;;999&9;65527;55573:177794;;;;ACC@CBBBACB?B=??=6=9939:99@BBA???AAA@>:9//(/7::90/).8658=@@<AB=7422:5
@ATNG8:00220:02163
GATGGTAGCTCTGCTCTGACTCTCGTACTCATTCGTTTCGGAAGAGACAGGTACGTTAATAGTTAATAGCGTACTTCTTTTTCTTGCTTTCGTGGTATTCTTGCTAGTTACACTAGCCATCCTTACTGCGCTTCGATTGTGTGCGTACTGCTGCAATATTGTTAACGTGAGTCTTGTAAAACCTTCTTTTTACGTTTACTCTCGTGTTAAAAATCTGAATTCTTCTAGAGTTCCTGATCTTCTGGCGCTCTGTCACGTCTCGCTACCATCGTATCTCAGGAGTCT
+
;<<B@BBCBB<<@B;99=9;0--66--/;;/405??:1:>2;4;@>>@;98<9://,/7<<=@<@9;666;>=;;5>@@AA1?D>@;;;/;>@@@DB>=>@>000<>@=AA@DC@@@>?@B@D@CBCDBA@@?@@@B8<<CCC@@@@@:99?;?B;DEE?BB;?5:???@CDCB=?9999*99=699999$5===D:@@BB@A@:999===>0>A@BB@BABB?B@@?>:;4;8>A>@@?=>@@<;::AA;;;B@?<@0000000;)444444433834.48888
@ATNG8:00230:02133
GATGGTAGAGTACAGTGTAGTAGACCAGAAGATCAGGAACTCTAGAAGAATTCAGATTTTTAACACGAGAGTAAACGTAAAAAGAAGGTTTTACAAGACTCACGTTAACAATATTGCAGCAGTACGCACACAATCGAAGCGCAGTAAGGATGGCTAGTGTTACTAGCAAGAATACCACGAAAGCAAGAAAAAGAAGTACGCTATTAACTATTAACGTACCTGTCTCTTCCTAAACGAATCAGTACTGTATCTATGTGTGCGCTACCATCGTATCTCAGGAGTCT
+
>666;==CBDDCC9:6@@>>>CCBB@BDD?CCCE@@=A=@@BCCBC@CD?B?BBBBBCCC3B?AA:99??>ACC;98:>>>>0@A?BAEGG=ABHBCCCCDDCCC?B?;;9<BB@DAAAD;;;DGFCBAADB?BBBB?BAACCCCC@D@C;;:<CBBBBC?CABBAAA?BB@CCB<>>BCC;>><899::9(9B<@ABBBB@@@<@<@;;;=A<;;@<<7<@A@@@E?C?BBC>C::7:A@@BCBBBBC???B???BBBABBAAA>B>==AB;888AA;?@===
@ATNG8:00237:02143
GATGGTAGGCGTGTGAGAGTCTGCCCAGAAGATCAGGAACTCTAGAAGAATTCAGATTTTTAACACGAGAGTAAACGTAAAAAGAAGGTTTTACAAGACTCACGTTAACAATATTGCAGCAGTACGCACACAATCGAAGCGCAGTAAGGATGGCTAGTGTAACTAGCAAGAATACCACGAAAGCAAGAAAAAGAAGTACGCTATTAACTATTAACGTACCTGTCTCTTCCGAAACGAATGAGTACAGAGAGTACGATATGTCTACCATCGTATCTCAGGAGTCT
+
@CAB?BCC?CB@@DDDCCCCBB?@@:ABCAEHCCAB>A?CCCBABB@BA?B@DCC@@A@@2@?BBC@AACCBBB>BC=>===.=@;@19992:@D>BBBBBBB>>:>=@@=?888:????;;;A@@@@;<<A;;;9C9>>===@>>:>;?;@<@CBB@A>>:@AA?BB>BB>BBB;>?888+98917AAAA/AA<AAAA@@AAA:A;AA<>8><>A===:=>>@<<>9=:=@A9A8949@@ABBBBBAC?@>?A@@@ABAA;<<A9==>@@BBBBBA?<<=99:
@ATNG8:00209:02181
GATGGTAGTATAGAGCTCTACATAGTACTCATTCTTTTCGGAAGAGACAGGTACGTTAATTTAATAGCGTACTTCTTTTTCTTGCTTTCGTGGTATTCTTGCTAGTTACACTAGCCATCCTTACTGCGCTTCGATTGTGTGCGTACTGCTGCAATATTGTTAACGTGAGTCTTGTAAAACCTTCTTTTACGTTTACTCTCGTGTTAAAAATCTGAATTCTTCTAGAGTTCCTGATCTTCTGGTGTCTGATCTGTATCACTACCATCGTATCTCAGGAGTCT
+
///;6?@@??AA@BB@BBCCCCAA@BBBAAAA=;;;:5;A@CACCCBABC@CDDCE@CADD>B@BBBBCBCCC?BAAAA,@?9:?;A7CCC>:B?@::;+//688836/33:9;;79:<8<8<;843333188;;:?AA:99@ABBBBB@A>>:::;6>>2;4;?A=====<4<8888&52932222&2578=3;?>=9>>?9>59888)7..-8060-/)/888:::6:6:@ABCC=?@E@BBB???99997977;76///(//66778::ABB?BB=??
@ATNG8:00218:02185
GATGGTAGTGTCAGTGCGCGTCGTCCAGAAGATCAGGAACTCTAGAAGAATTCAGATTTTTAACACGAGAGTAAACGTAAAAAGAAGGTTTTACAAGACTCACGTTAACAATATTGCAGCAGTACGCACACAATCGAAGCGCAGTAAGGATGGCTAGTGTAACTAGCAAGAATACCACGAAAGCAAGAAAAAGAAGTACGCTATTAACTATTATCGTACCTGTCTCTTCCGAAACGAATGAGTACTATAGACTATCTGAGACTACCATCGTATCTCAGGAGTCT
+
A@AB@BFDBBBCCCCCCCCBBCBBB@BCBACCCC@@>??BBC?@@C@CC?B?BEEAAAAA2A?BBAAAA@B??>8<?;;;;;*;B>C5;;;.;BB?BDBCCDB@@=A>BB?BBB@CBBCDCCCCCCCCCBCB?BBBB@CCCCBCBB>B=A9:7:BBBCCCB?BBBBBB@BB>???<@>@>>9@??;?CCCC3CC@C???ABA==9==DDAA=B????@@=???AA@@:=:=@D9>886;///:99<=@@@@??>>CCBBBCCCBB?BCC???BBBBBC?AAA>>
@ATNG8:00221:02210
GATGGTAGTGCGTGAGAGAGAGACCCAGAAGATCAGGAACTCTAGAAGAATTCAGATTTTTAACACGAGAGTAAACGTAAAAAGAAGGTTTTACAAGACTCACGTTTAACAATATTGCAGCAGTACGCACACAATCGAAGCGCAGTAAGGATGGCTAGTGTAACTAGCAAGAATACCACGAAAGCAAGAAAAAGAAGTTACGCTATTAACTATTAACGATACCTGTCTCTTCCGAAACGATGAGTACACATCGTCGTGTCGTGCTACCATCGTATCTCAGGAGTCT
+
CBCC@BBB;::@?CCEEJCCBA9:;,:;;29;@B00,0)/77;<<<9BD>A>ABA=??=='<38::888?;777(37;4444$4;7=:?@?0<6515;;99<>555055:<=B@A<@AACBBA@>>00/<///:>>?@9;<@A>AAB?C=A;;4:?A@BAAB?BBBBBB?CB?BBB?>==;=5<33,37778(3;37858>?;<885568888383.../.3...2222526388;.5..--2-..66688555;;;====;;<=7939>AABBBA@@?=9==<=>
@ATNG8:00240:02209
GATGGTAGATACTCGCTGATACACCCAGAAGATCAGGAACTCTAGAAGAATTCAGATTTTTAACACGAGAGTAAACGTAAAAAGAAGGTTTTACAAGACTCACGTTAACAATATTGCAGCAGTACGCACACAATCGAAGCGCAGTAAGGATGGCTAGTGTAACTAGCAAGAATACCACGAAAGCAAGAAAAAGAAGTACGCTATTAACTATTAACGTACCTGTCTCTTCCGAAACGAATGAGTACATAGATATACGTATAGCTACCATCGTATCTCAGGAGTCT
+
DDBB?BCCCCCDCAAAAABBCCCCC=BBB?CBBB??<?>A@BBBBC?AA?A?BBB@AABA1A>@@AAAAABBDD=BA@AAAA0AB?C?CDD;BBFACCCCCCCBB>B?BC?BBC?BBCBBCCCCCCCCBBBC@CCCC@BBBAAAAB>C@CAA?BBCCCCCD@BABBBB@BB?AAA<?>BCA99999?AAAB3BF?B???BBB=>:=<A@?><A<AACCC@CCBAACC@B??>?<?AB@BAAABBBBBBBBBBBCCCAAAAABA>>:=AA@BBABBCAA=@@>::
@ATNG8:00242:02207
GATGGTAGTGTCAGTGCGCGTCGTCCAGAAGATCAGGAACTCTAGAAGAATTCAGATTTTAACACGAGAGTAAACGTAAAAAGAAGGTTTTACAAGACTCACGTTAACAATATTGCAGCAGTACGCACACAATCGAAGCGCAGTAAGGATGGCTAGTGTAACTAGCAAGAATACCACGAAAGCAAGAAAAAGAAGTACGCTATTAACTATTAACGTACCTGTCTCTTCCGAAACGAATGAGTACTGTATCTATGTGTGCGCTACCATCGTATCTCAGGAGTCT
+
CCCC?CCCCBBCBAAAB>BCGGECC?BBCACBDC;;8;=A@DECCC?BB>A=@@@9999-9;>?AA@@AA999,99;:;;;*;A5;5;::*9@@;@B;?;>@;??C?AB?BCC>AAB@@@BCCCCCDE;;;?B;;;=@@?@AAAB>B>A;;4;??=?AAA=BBBBBB@CB???>?CBCBF<??@;>===?.?B?BBBCBB@DD;@<??@?:>9<<@@@=@BA@@@>3834A?9?BA<887@?>@>>>AAA@>>?AA???B@??E>B>;;;>AAADBB=?==;;
@ATNG8:00245:02206
GATGGTAGTGTCATATGAGAGTGTGTACTCATTCTTTTCGGAAGAGACAGGTACGTTAATAGTTAATAGCGTACTTCTTTTTCTTGCTTTCGTGGTATTCTTGCTAGTTACACTAGCCATCCTTACTGCGCTTCGATTGTGTGCGTACTGCTGCAATATTGTTAACGTGAGTCTTGTAAAACCTTCTTTTTACGTTTACTCTCGTGTTAAAATCCGAATTCTTCTAGAGTTCCTGATCTTCTGGTATGACTAGTGTACTACTACCATCGTATCTCAGGAGTCT
+
>==B@CBBCCAA@<>BBBA<<00//<;;@CBB@BCCC;AB@CAIJCCBBB?C@=>A6;09<@B@EABBBDBDCBB?<<<;;);>9<ABB=@;;>:>?B>@A9AA@@BB89:CCDDCFACDB7;6;CC@;;;B?DCCC?AABBBBABB:::CBBBC?BBB?BB?B?BBAA@@@@C@CACCC9A?BAGEEDD5DDDCC=B@BAB;;;<<=AAA3?A<;;7:?DD=@AAA@@@:>:999@;;5:9929@999?@BBCBBAAA@@AAA6;;AAAA;;:CCD@AAACB
@ATNG8:00224:02245
GATGGTAGTATATCGCGTCGCTATCCAGAAGATCAGGAACTCTAGAAGAATTCAGATTTTTAACACGAGAGTAAACGTAAATGAAGGTTTTACAAGACTCACGTTAACAATATTGCAGCAGTACGCACACAATCGAAGCGCAGTAAGGATGGCTAGTGTAACTAGCAAGAATACCACGAAAGCAAGAAAAAAGAAGTACGCTATTAACTATTAACTTTACCTGTCTCTTCCGAAACTAATGAGTACTATAACTATCTAGACTACCATCGTATCTCAGGAGTCT
+
@CBB@CCBBCCBBCCDDCCCBCBBB@BCE@DCCBBBAC@CCCAAAD@CC@B?A?@;;:;:);9@=@BBCCBAAA;??@@C=BBC@B@BCC;CCCADC;;<CB:;89?@@?CCHACECDCCDCFCBBCBBBB@CBBB?BBBCCCBB>C?AAB?BBCCDCCB??AACCB>AB>AAB@CB99929==9;;;;:;%;><000/=A>??<@<@A?>5;5:::/::188;;;?B=?;?AC:???<A?@;<;=<==>:>@@>>>@@@>AAA=AAA<<<==>>>?;>>=::
@ATNG8:00239:02241
GATGGTAGTATATCGCGTCGCTATCCAGAAGATCAGGAACTCTAGAAGAATTCAGATTTTTAACACGAGAGTAAACGTAAAAAGAAGGTTTTACAAGACTCACGTTAACAATATTGCAGCAGTACGCACACAATCGAAGCGCAGTAAAGGATGGCTAGTGTAAACTATGCAAGAATACCACGAAAGCAAGAAAAAAGAAGTACGCTATTAACTATTAACGTACCTGTCTCTTCCGAAACGAATGAGTACTATAGACTTTCTGAGACTACCATCGTATCTCAGGAGTCT
+
AB@@:::?@AA@BBBBBBA?;;/772///)/799==9=;>@@@;:;>>>4;59?@?@AAA1A=AA@A?A?@>::4:<>>>@>+==:=;>>>0@@@49:66<;;><:<8BC=ABB=@@@ABABCAAACCCAA@@BBAB>@@?@B:;88*:<@>><?C@::8/..(.----686770688(//:::2::B>BBBBBB&:?>A??@?=<;84:47757175;ACCB?;;999:>?B:BCC=?8819979?>ACC>>>BCCE588BBBB?@BC<:;=<@@:9:A@@?@@999
@ATNG8:00242:02239
GATGGTAGTGTCATATGAGAGTGTGTACTCATTCGTTTCGAAGAGACAGGTACGTTAATAGTTAATAGCGTACTTCTTTTTCTTGCTTTCGTGGTATTCTTGCTAGTTACACTAGCCATCCTTACTGCGCTTCGATTGTGTGCGTACTGCTGCAATATTGTTATCGTGAGTCTTGTAAAACCTTCTTTTTACGTTTACTCTCGTGTTAAAAATCTGAATTCTTCTAGAGTTCCTGATCTTCTGGCTCTCGTAGACAGATACTACCATCGTATCTCAGGAGTCT
+
;65<:;:?@A>@@:69BC<<BBBCB@@@?BBB?CBCC=CCC@CCCCC??9<==:;2989;>@<B@CBEDCCBBC@CBELG5BB?@@@C=BBBC??;>:==9=<<<<=45566=<<A><::)/)//:9/559499;;7<<=666<<A:<<<555;799;59;39554<:=98983=9949&43=3=9999$44444)4994//7://,/;;;'///568<9>A7<;<555925.599;9;7?9924>>>@BBB@@?A:9:::>9:29994449:;B>?:>:8//
@ATNG8:00249:02239
GATGGTAGCTATACGTATATCTATGTACTCATTCGTTTCGGAAGAGACAGGTACGTTAATAGTTAATAGCGTACTTCTTTTTCTTGCTTTCGTGGTATTCTTGCTAGTTACACTAGCCATCCTTACTGCGCTTCGATTGTGTGCGTACTGCTGCAATATTGTTAACGTGAGTCTTGTAAAACCTTCTTTTTACGTTTACTCTCGTGTTAAAAATCTTGAATTCTTCTAGAGTTCCTGATCTTCTTGATAGCGACGCGATATACTACCATCGTATCTCAGGAGTCT
+
::;A=AA;;55@AAB<=>BBBBBBBCCCEDBB?BDDC>BBAJ@AA@FEBB?BCCBB?B>@@BC?B>A??>A<===7::===+==7::<=6=<BC=@???BB799A>?@?BAAABA??;;==:?:==A>>;;;=B@@@=@@@?>;;;>=@@@@@?>5:;=7==5;5;?;;;=<<;:=98;:+7)/)/6999+;9766+//<566/878/////$./.(.9053;9:<=888=?:?<@@>>>?9;;5;=;:6:////-33///99-//7///5655599:617=;//
@ATNG8:00204:02312
GATGGTAGATATATGCACGCTCTACCAGAAGATCAGGAACTCTAGAAGAATTCAGATTTTTAACACGAGAGTAAACGTAAAAAGAAGGTTTTACAAGACTCACGTTAACAATATTGCAGCAGTACGCACACAATCGAAGCGCAGTAAGGATGGCTAGTGTAACTAGCAAGAATACCACGAAAAGCAAGAAAAAAGAAGTACGCTATTAACTATTAACGTACCTGTCTCTTCCGAAACGAATGAGTACACACTCTCATATGACACTACCATCGTATCTCAGGAGTCT
+
///7277:>CBBBC;;6;=;;@BBA666>89;7<//)/39:;BB<B?BB9B>A?@;==<<+8/43??A>/0/88////////$//)439:;1;@@<>CCCBBB;;5:>;;4:@>8=@A:;9@=@@00/<<995;549459:=>A@A<A9>::05<@CEDBB?CAAA@@;@@689<5993333&333,333333#394788<<>=<<7>8=97919555:?@?@999:9@>B=@A@<???;?::>BB@@:==BBCD98899>=>;8;81338::::<<<<<9<==??
@ATNG8:00210:02317
GATGGTAGCACGACACGACGATGTGTACTCATTCGTTTCGGAAGAGACAGGTACGTTAATAGTTAATAGCGTACTTCTTTTTCTTGCTTTCGTGGTATTCTTGCTAGTTACTCTAGCCATCCTTACTGCGCTTCGATTGTGTGCGTACTGCTGCAATATTGTTAACGTGAGTCTTGTAAAACCTTCTTTTTACGTTTACTCTCGTGTTAAAAATCTGAATTCTTCTAGAGTTCCTGATCTTCTGGCTCTCGTAGACAGATACTACCATCGTATCTCAGGAGTCT
+
;<>>?BBCCCC@;@CCBBCA@ACCBCCDCCCC@CCCC=BB?B@CDCCCBB?CCABA?B@CCBA?B@CAA?CCBBB?>>>>>1?A=C>>>:>BBB?BBB?BB@BBBB@B?@BBBBB@@=>AA9>9>@>>;;:;<@@DC;@@AA>>>>@@@>>>=>>;==<<AA<><>AB?@?A??7;;BBB5B8;7;;DDD/AA@@@6:;===@@?>>8==;<+<678A:=:>@<@@AA???;@=AAAAAA:?AA=B><;=?@AAAAAAAAAB===:>;>@@@AAAA=>9;;;;;
@ATNG8:00223:02287
GATGGTAGAGTATCATGTGTATCTCCAGAAGATCAGGAACTCTAGAAGAATTCAGATTTTTAACACGAGAGTTAAACGTTAAAAAGAAGGTTTTACAAGACTTCACGTTTAACAATATTGTAGCAGTACGCACACAATCGAAGCGCAGTAAGGATGGCTAGTGTAACTAGCAAGAATACCACGAAAAGCAAGAAAAAAGAAGTACGCTATTAACTATTAACGTACCTGTCTCTTCCGAAACGAATGAGTACGAGAGAGCACACGTGTCTACCATCGTATCTCAGGAGTCT
+
:==@?BDBB;66?>>666<>;555;6944.4994::8<:=>=B@AA@@@<>=??556>>>+>8==;>9>A/0)00)///)/:::(//,/8@@@2A=<)///0)/77888085::5933-38345=<@A@;96@999:BBBB:=BBAA@@@<A=ABB>BBB@A;;;?BBCCCC?CB7::>3977777&3771333333#3813333<;:@:??>=B@949965;;:4;BA@@>?;@9@AA8@DB6;;9BCABA:99>>??CDBBABBBAABB@CBBBBCCAAACC?BBB>?
@ATNG8:00224:02289
GATGGTAGGAGACACGTCGCACACGTACTCATTCGTTTCGGAAGAGACAGGTACGTTAATAGTTAATAGCGTACTTCTTTTTCTTAGCTTTTCGTGGTATTCTTGCTAGTTACACTAGCCATCCTTACTGCGCTTCGATTGTGTGCGTACTGCTGCAATATTGTTAACGTGAGTCTTGTAAAACCTTCTTTTTACGTTTAACTCTCGTGTTAAAAATCTGAATTCTTCTAGAGTTCCTGATCTTCTGGTGAGATATGCATGATGCTACCATCGTATCTCAGGAGTCT
+
BBBB@BCC@CBBBBBCBCCCBDEC@AACAACB?ACDD>A><@-00/>;>>;?A>>@=@<;95>:?794:??@?7>4/0000$/8(//;;;;.9?8845<@<BB<779CAB?BBBCCCBB?BAA;>;>==::;;;=BB@?;?@@AAAA<<<>@AA=>>;>>?<??=@<@AA@>??AA388>==/=8<8<=>?@/?>==>1818>?>>>=;:0////(////;7;6==:=AA@@>?;?;>@@@A@<@??;<>;<<=;>@?@@@>??>@DD;@?>>AA@@@@@@9@A??A
@ATNG8:00231:02302
GATGGTAGTACATGATAGACGACACCAGAAGATCAGGAACTCTAGAAGAATTCAGATTTTTAACACGAGAGTAAACGTAAAAAGAAGGTTTTACAAGACTCACGTTTAACAATATTGCAGCAGTACGCACACAATCGAAGCGCAGTAAGGATGGCTAGTGTAACTAGCAAGAATACCACGAAAGCAAGAAAAAGAAGTACGCTATTAACTATTAACGTACCTGTCTCTTCCGAAACGAATGAGTACGATGAGATCTCGTGTGCTACCATCGAATGAGGTTAGTCT
+
CCCC@DJ:;;BC@;;;B@AC;;;CC@DBC@DCCBBB794;AC@@9;69A;?<>?9;4444$55<@>BBBB;;:@8@>99999$9>7;.555&55;8=A<A9BC;;;)9:?>=A@A?BBCCCCCCCC@@@B;:;@CCCC@BBCCCFCD@C@C::6;BABBBBB@BBBBBB@BB@CBB?AA???9===9==>==,<A::999BC?@??D?BABB?B@ABF::8:AA@@BBADACCC>CBC?@@CBBBBBBCBBBBBBAA@@CBAAABC?BA>>@8=A@@>@?BBCBB
@ATNG8:00234:02315
GATGGTAGGTGCACATGAGTGTATCCAGAAGATCAGGAACTCTAGAAGAATTCAGATTTTTAACACGAGAGTAAACGTAAAAAGAAGGTTTTACAAGACTCACGTTAACAATATTGCAGCAGTACGCACACAATCGAAGCGCAGTAAGGATGGCTAGTGTAACTAGCAAGAATACCACGAAAGCAAGAAAAAGAAGTACGCTATTAACTATTAACGTACCTGTCTCTTCCGAAACGAATGAGTACGTGTGCGACGTGTCTCCTACCATCGTATCTCAGGAGTCT
+
554>6:;;54455566>AE@=BBBF;;<E@CBAAAB?B?BAABBBB>AA?B:;;CBCBCC5CAEDDCBBCCCCC?CABBJJJ3HEAEABBB7@>?;@ABACCCCC>B?A@=A??=?BBCBBBCDDAAACCAA?ACBB?BBBBBBAA=B>@B@>AAAA@@@A=ACCBAA@DF????=?>AAA8???<?BEDD2CC?B???BBCBB?D?CACB<A=AACCD@BBBB;;;>B>BCC=B@@=@AAAAAB@A@@=;000;;:@@@?@BBC>>?ABCBBBCCCC@CCAAA
@ATNG8:00246:02318
GATGGTACCTCTGCTCTGACTCTCGTACTCATTCGTTTCGGAAGAGACAGGTACGTTAATAGTTAATAAGCGTACTTCTTTTTCTTTGCTTTCGTGGTATTCTTGCTAGTTACACTAGCCATCCTTACTGCGCTTCGATTGTGTGCGTACTGCTGCAATATTGTTAACGTGAGTCTTGTAAAACCTTCTTTTTACGTTTACTCTCGTGTTAAAATCTGAATTCTTCTAGAGTTCCTGATCTTCTGGGCTGCGCTGATATGCGCTACCATCGTATCTCAGGAGTCT
+
:;;=8<::.444544=====666655;95544.4444(5<8=9>>@B@@?455965.69;99;)/*//)/::556615:;;;(544)47::)///:)/55.5;.55=9:;8;;;655==056=8=9@@C>>>65.5554.555:555;;<<<==;;;9=<<855057;<=?;;;;;155>>>+;.5.55555$5<<<=065:=95559949;;+9;;96169<@;@@0000:6>;=<<=9924495,59555;565;;;666<<<<,////<:<666>>9;;;65
@ATNG8:00210:02352
GATGGTAGTGTGTCTCTGGAGTTAGTACTCTCATTCGTTTCGGAAGAGACAGGTACGTTAATAGTTAATAGCGTACTTCTTTTTCTTGCTTTCGTGGTATTCTTGCTAGTTACACTAGCCATCCTTACTGCGCTTCGATTGTGTGCGTACTGCTGCAATATTGTTAACGTGAGTCTTGTAAAACCTTCTTTTTACGTTTACTCTCGTGTTAAAAATCTGAATTCTTCTAGAGTTCCTGATCTTCTGGGATGTGTGCGCAGTGCCTACCATCGTATCTCAGGAGTCT
+
>>?C?CBBBBDBCBCCBB@CBB@CACBBBBBE=:9:BBD>BB>A?CCCDDBB?CCC@@?B@CBDB@B@BCCCC;;;C>;;;:;*99.59>>5?@AA=CAA>BC7;;FBA@?@CBCCCCJ?AAB?A<@C;;;BBC@CCCF@BBCCCCCCCCBBB;;;BGDDCABB@C?BCAAA@BCC?BBBBA6A7;8;CCCC2BB;;;0;;;;CBCBCCAEJEH5EH;;<?B?BB>AAACCBB@B@BCCCDE@BBCC=;;;@AAA>@>A000A8<@B9;;AABBCCCCCCAGCBBC
@ATNG8:00223:02336
GATGGTAGACATATCGTACTCTCTGTACTCATTCGTTTCGGAATAGACAGGTACGTTAATAGTTAATAGCGTACTTCTTTTTTCTTGCTTTCGTTATTCTTGCTAGTTACACTAGCCATCCTTACTGCGCTTCGATTGTGTGCGTACTGCTGCAATATTGTTAACGTGAGTCTTGTAAAACCTTCTTTTTACGTTTACTCTCGTGTTAAAAAATCTGAATTCTTCTAGAGTTCCTGATCTTCTGGTATACACACTGCTCGCTACCATCGTATCTCAGGAGTCT
+
AA?D;C@@BBCFDEAAAGCCCCBBB;;;==;?7:99>=@A@C?BBCCCBC?CEAAA?B@ABBB@B@CECBBBA;>8000///#//(//88/./38=>8>A1343?@>;=><A><??<@?=8=8==;;;>BB7;;??558A@@>>>A>;:;>::9475739>9@099<95597716<996+63<3>>:::*9988808777>:8:?>8===;9%955<;4848:6:@>@@??9@=B>>>BB:==@:>=888AA?;;;;A>>;AAF<687@AD>>>??>:=;:98
@ATNG8:00235:02323
GATGGTAGCTATACGTATATCTATGTACTCATTCGTTTCGGAAGAGACAGGTACGTTAATAGTTAATAGCGTACTTCTTTTTCTTGCTTTCGTGGTATTCTTGCTAGTTACCACTAGCCATCCTTACTGCGCTTCGATTGTGTGCGTACTGCTGCAATATTGTTAACGTGAGTCTTGTAAAACCTTCTTTTTACGTTTACTCTCGTGTTAAAATCTGAATTCTTCTAGAGTTCCTGATCTTTCTGGCTCTCGTAGACAATTATACCATCGTATCTCAGGAGTCT
+
::9@;>:<<<<@@@A@A>>BBB=;9CDBCCBA?ADCD>CC>@<@BBBBBC@CCC;:7:=:;;@8?9;7:8<<<;@6AC>>=+BA>A@=>6=;;;9<<@;?A;99:7:>:@B>@@@AAA?B>>=D=B>>><<;?:==AA388=<=A@;;;>>=;;::48678=A<A;>;=>=;<:A.22588+619377555(58=>>39955876757(/./&..7695959A5>>98875485///9/66(5:;69::5557-,,,,(,),68;-58<8955///;8-235//
@ATNG8:00237:02352
GATTAGTATCTGTCTACGAGAGCCAGAAGATCAGGAACTCTAGAAGAATTCAGATTTTTTACACGAGAGTAAACGTAAAAAGAAGGTTTTACAAGACTCACGTTAACAATATTGCAGCAGTACGCACACAATCGAAGCGCAGTAAGGATGGCTAGTGTAACTAGCAAGAATACCACGAAAGCAAGAAAAAGAAGTACGCTATTAACTATTAACGTACCTGTCTCTTCCGAAACGAATAGTACGTGTGACGTACGTGAGCTACCATCGTATCTCAGGAGTCT
+
@@@@DECC@A@BCC:9;:9;CFE?AAC@BA;;<B?B?BDBBBBC@CC>A=>>ABBDCCC)BBBBBBCBBBBB==;;;;:;';B:>=<A<4@CC>BCIECBB@@<@<@@=A@@>ABCCBBBDCICCBCCBB>A@@@=@AAAACCB?C?C;;6;;;ACDCC@?A@CCC@BB?BBA499999,9993::::9(9?9=878??=<==D;>8:;<A<@@CEFABBAABDD@C?BBA;@::29>@@AAA???BAB9:9ABB@AAB@@@<9999?>AAAACD???;;;
@ATNG8:00237:02363
GATGGTAGTCTCAGATAGTCTATAGTACTCATTCGTTTCGGAAGAGACAGGTACGTTAATAGTTAATAGCGTACTTCTTTTTCTTTGCTTTCGTGGTATTCTTGCTAGTTACACTAGCCATCCTTACTGCGCTTCGATTGTGTGCGTACTGCTGCAATATTGTTAACGTGAGTCTTGTAAAAACCTTCTTTTTACGTTTACTCTCGTGTTAAAAATCTGAATTCTTCTAGAGTTCCTGATCTTCTGGGTGTATCAGCGAGTATCTACCATCGTATCTCAGGAGTCT
+
<:;;7:==:@@@@;;@=>><>??666<:::9;.4>>>6<@:A=AC;;6<=8;@;95058<<<=:B9;9C?=::99)/////$///(//:;18;;<8<<:4::)///=9@:AACBCCCC@CCC>B>CCCCCCCD@DCDF@BBBCDBA@CDBBA@@@B<;;:69:>B=A;;;@?@=B>;;;;;;*:9><A@A@@,>:;99,59@999996<8<<<=*95555.5.99259===99293==<94424455)5599<A@@BBBBBAAABA@>AAAABCBABB<;9<C@@@
@ATNG8:00248:02361
GATGGTAGCAGACGTGACAGAGCGCCAGAAGATCAGGAACTCTAGAAGAATTCAGATTTTTAACACGAGAGTAAACGTAAAAAGAAGGTTTTACAAGACTCACGTTAACAATATTGCAGCAGTACGCACACAATCGAAGCGCAGTAAGGATGGCTAGTGTAACTAGCAAGAATACCACGAAAGCAAGAAAAAAGAAGTACGCTATTAACTATTAACGTACCTGTCTCTTCCGAAAGAATGAGTATGTGTGCGACGTGTCTCCTACCATCGTATCTCAGGAGTCT
+
<>>C?CDBB@CCCCBBBCCCCDBCB>@@@?@ABC@@>@=@@BAAAG?BB@B@BBBBBBBB3B?BBCBBA???@@:@>@@CCC5CC?A4;;;6;BDADCEGCCC;;79<@@?BBB=AAB;;;CCCCABBCDCL?BBBE@BBBBBCCC@F@E@@>@CBBBBCE@BBBBBB@BC@?>@>AAAA@9@>>9999999%9A<?9::BBBBA<A;@@DD;>;>AC@@>ABAABCC@C?BBE>BB?AAABBBBCBBBBBBB@??BBCBB?BBB>AAAABBBCBBAD@BB>>>
@ATNG8:00203:02384
GATGGTAGGACGAGCGTCTGAGAGGTACTCATTCGTTTCGGAAGAGACAGGTACGTTAATAGTTAATAGCGTACTTCTTTTTCTTGCTTTCGTGGTATTCTTGCTAGTTACACTAGCCATCCTTACTGCGCTTCGATTGTGTGCGTACTGCTGCAATATTGTTAACGTGAGTCTTGTAAAACCTTCTTTTTACGTTTACTCTCGTGTTAAAAATCTGAATTCTTCTAGAGTTCCTGATCTTCTGGGCTGCGCTGATATGCGCTACCATCGTATCTCAGGAGTCT
+
BC>D:;;;;>><==?;?==CBCDD@C@@@B;<7;@BB>CC@C@FCDDBCB@CCCCGILABBBB@C?CCABACAAB?BBEDF5CC?ACLE?CCDD@BAA?AC@BBBBAC?BBBBCB@A=@@@<A@CCBBBAA@=BCCC?DBBB000=>=>AA::9@;A?@899?C:C99;DDB@@;=9;9:*:9>;:9::;(:9@@D=A@D;;;CB@@<@@B@,@;:9949=BC?BBD;;;D@D@GCBCBC@BBCD=CD;;;<@CCAAACCCAA;;7;DBBABBBBCCC@CCC;;
@ATNG8:00208:02409
GATGGTAGCGCACACATAGATACAGTACTCATTCGTTTCGGAAGAGACAGGTACGTTAATAGTTAATAGCGTACTTCTTTTTCTTGCTTTCGTGGTATTCTTGCTAGTTACACTAGCCATCCTTACTGCGCTTCGATTGTGTGCGTACTGCTGCAATATTGTTAACGTGAGTCTTGTAAAACCTTCTTTTTACGTTTACTCTCGTGTTAAAAATCTGAATTCTTCTAGAGTTCCTGATCTTCTGGTCTACTACACTGTACTCTACCATCGTATCTCAGGAGTCT
+
@?@C@DCAABCCCCBCCCDDCCBABBCBCCBA?ABBB>BCAC@CCCCCBB?BBBCC@C@BBBA?C?DDDDAAAAA<99999):A=AABB<ACBB>BBC?EF;=;BBBB@CCCCCCCC@CCC?B?BBAAACCC@CBEC@CBBCCCCCCCDCCCCBB@CCC?BB@B@BBBCCBBDC@C@@@@7>>?;;;:::*:@@@B>BBCCCBBAAA5;;;;*;AABCACACD@CCDCBBB?B?BECBBB>A@CACCCCDFFCBBBBCCCCCCCC@BBBCCCBBABCC?CCB99
@ATNG8:00219:02374
GATGGTAGCGCATATCAGCGCAGCCCAGAAGATCAGGAACTCTAGAAGAATTCAGATTTTTAACACGAGAGTAAACGTAAAAAGAAGGTTTTACAAGACTCACGTTAACAATATTGCAGCAGTACGCACACAATCGAAGCGCAGTAAGGATGGCTAGTGTAACTAGCAAGAATACCACGAAAGCAAGAAAAAGAAGTACGCTATTAACTATTAACGTACCTGTCTCTTCCGAAACGAATGAGTACGTGTGCGACGTGTCTCCTACCATCGTATCTCAGGAGTCT
+
DCBB@B@@@BCCDBBBBBBBBBCDD>CCC>CCCCCC@B?BBCBCBC?BB>B>BBCCCCCC1C?CCCCCCCCCCC>CC>>>>>0>A=A<BBB;BCC@CCCCCCCB@<@@CC@CAC?BCBBBBBBCCCBBBCBC@CCDD?BBBCCCCC?C@DCC@BCCCCCCC?CCCCCC@BB?AAA:>>===5=<=;99999(:A@C@??CCBBB=A>ABCF?A?BBEAA?@CBBBCC?B@BBB=BBB?CCCCCBBAABBBBBBBAAADBBB?BCC?BB@@ACCDDD@>9>@888
@ATNG8:00224:02415
GATGGTAGGAGACACGTCGCACACGTACTCATTCGTTTCGGAAGAGACAGGTACGTTAATAGTTAATAGCGTACTTCTTTTTCTTGCTTTCGTGGTATTCTTGCTAGTTACACTAGCCATCCTTACTGCGCTTCGATTGTGTGCGTACTGCTGCAATATTGTTAACGTGAGTCTTGTAAAACCTTCTTTTTACGTTTACTCTCGTGTTAAAAATCTGAATTCTTCTAGGTTCTGATCTTCTGGTGTCTGATCTGTATCACTACCATCGTATCTCAGGAGTCT
+
BACD@EBB=AAB@>;;@??CCBBBBCCDEBBC@BCCF>DD@C@CBB@@AEADBC@@=@>A@??<?>BBBBCC>>?<?===='3317:;<9BCBB@BBB>BA>AB>@>D>AABBCB>=:>??<A;@@A?AAAA<@?=<9=>>>>>>>>A@@@;;;>8=<=7::4:7===>>==;;6:<=AB5@7;7;AAAA/@@;;;3;AA;;:>;;;==@@@,8///;5;5@A7>=>A>D7;;><<9>28:A<>>B???A@@>>>=??A;;;<7<///@@=;:>BB=@@@??
@ATNG8:00202:02427
GATGGTAGACACGTGTGCTCTCTCGTACTCATTCGTTTCGGAAGAGACAGGTACGTTAATAGTTAATAGCGTACTTCTTTTTCTTGCTTTCGTGGTATTCTTGCTAGTTACACTAGCCATCCTTACTGCGCTTCGATTGTGTGCGTACTGCTGCAATATTGTTAACGTGAGTCTTGTAAAACCTTCTTTTTACGTTTACTCTCGTGTTAAAAATCTGAATTCTTCTAGAGTTCCTGATCTTCTGGGATGTGTGCGCAGTGCCTACCATCGTATCTCAGGAGTCT
+
DBBF@DBAACDCCCCCCBBEDDCCCBBBCCBC@CCCC=CB?B?CCDDDAA>ACCBA=?=??AA?A;??AACCBCA?CCCCC3BB>A8994:CBB?BAC@DC587>CCC?BBBB?=A@;A>>9><AB@@@=>><@??@;>>???>>>?@??AA???<:::=>>:>:>>B@AAA=>:>??BC5B=A<;;:::+:><;;0:;=::;@@@A<BBBB/A??>B=A<AA=AAAD>::7:5::???A;;;==4=//-9--/:9;>>>=6;<;///<<=@@A???D;AA>>:
@ATNG8:00205:02434
GATGGTAGTGTCATATGAGAGTGTGTACTCATTCGTTTCGGAAGAGACAGGTACGTTAATAGTTAATAGCGTACTTCTTTTTCTTGCTTTCGTGGTATTCTTGCTAGTTACACTAGCCATCCTTACTGCGCTTCGATTGTGTGCGTACTGCTGCAATATTGTTAACGTGAGTCTTGTAAAACCTTCTTTTTACGTTTACTCTCGTGTTAAAAATCTGAATTCTTCTAGAGTTCCTGATCTTCTGGTATGACTAGTGTACTACTACCATCGTATCTCAGGAGTCT
+
>>>D@CBBBCCCD>>?CBAAAA@BBCBBBB@A>@DGD=A@?B?BBBCC?B?BIC;;;;@BBBC@D@DDDDDCCBB@CCGDD3<;69:AA;BCA@=@>@=>A669@B@@?@AACGGGDACCC@B@BBCBBBCE@CCCC=@@@@BBAAAACDDCBBB:;;C@BA@C>@ABCCBBDD?CACED;D@C;;;LJL5CBBAA:@;;;@@;;<A=@AAA,AAA;;4:9?C>;;;;;9A=A=ABAA;;6;@@?CCCCDCCCCCCCCCCCBCBB>;;;BBBCCBBBE@CBCAA
@ATNG8:00207:02516
GATGGTAGTATATCGCGTCGCTATCCAGAAGATCAGGAACTCTAGAAGAATTCAGATTTTTAACACGAGAGTAAACGTAAAAAGAAGGTTTTACAAGACTCACGTTAACAATATTGCAGCAGTACGCACACAATCGAAGCGCAGTAAGGATGGCTAGTGTAACTAGCAAGAATACCACGAAAGCAAGAAAAAGAAGTACGCTATTAACTATTAACGTACCTGTCTCTTCCGAAACGAATGAGTACTGTATCTATGTGTGCGCTACCATCGTATCTCAGGAGTCT
+
>>=B?CCCCCDCCCCCCCECCBBBC?CBB?BCBB999:@CCCBBBD?CC@C@AA@=????0@?CBBBBBCDAA@8=?:;;;;*;C@D=@AA9ACCACGICEBBBC@C@BB?BCD@CCC@BBCCCCCCBBCCC?BB@@=@AAABCCC?C@DBB?BCCCCCCD?AAABFC@AA=????CBCFC??@??ABBBB3CB?B??>BAABA<A8>>@E<>;>@BBB@CCBBBBB@B?BCC>CCC?BBBBABABBBCBBBAAABBBBBBB?@?<@@@@@@@AAA@@<<==:9
@ATNG8:00234:02519
GATGGTAGTATCTGTCTACGAGAGCCAGGAGATCAGGATCTAGAAGAATTCAGATTTTTAACACGAGAGTAAACGTAAAAGTAAGGTTTTACAAGACTCACGTTTAACAATATTGCAGCAGTACGCACACAATCGAAGCGCAGTAAGGATGGCTAGTGTAACTAGCAAGAATACCACGAAGCAAGAAAAAGAAGTTACGCTATTAACTATTAACGTACCTGTCTCTTCCGAAACGAATGAGTACGAGAGAGCACACGTGTCTACATCGTATCTCAGGAGTCT
+
4444.4;;<A@556<666===C>BC?BB@;99==<<-0/9:7/3-38-3-4::8;;=;,;8=>>?AAA@;;;5;=000/)///0617;;.;.2,2222666566)69;A6;7;055::888@@@@A:;7::1596<4;><9=777/7157739557<<88/8<<9@C><<.66>6;?::6:A?6<=<<<+9>987,27::9<A;A;665;1:19:<7727977::</5.2::48//*//88;A?=<877::52599::=>>=>>AAB;;;ABB@@@<@;;;?
@ATNG8:00243:02506
GATGGTAGGAGACACGTCGCACACGTACTCATTCGTTTCGGAAGAGACAGGTACGTTAATAGTTAATAGCGTACTTCTTTTTCTTGCTTTCGTGGTATTCTTGCTAGTTACACTAGCCTATCCTTACTGCGCTTCGATTGTGTGCGTACTGCTGCAATATTGTTAACGTGAGTCTTGTAAAACCTTCTTTTACGTTTAACTCTCGTGTTTAAAAATCTGAATTCTTCTAGAGTTCCTGATCTTCTGGGCAGACTCTGCACACGCCTACCATCGTATCTCAGGAGTCT
+
<==B@CDDACB@;@<A@@BAA666<@@B@A;<5;AAB<AB?B@@A@BB@A=@A@@@=@=@CDC@D=@@@??A@7;1;;777)793::::2:=;?;?<=8?@38:@>?@<ABBA@@99*//7:9@4555//...(278815599AAA>>=>>>797<4::=9==5;5;;6:999//(//889+96B8:;CB6===;<06069///;=;>A)////'////9484::17:<<<;;7>5799<<=9::<@6@//-337--/999<9949::5:@@?>>>;;;>>:>ECCA
@ATNG8:00244:02487
GATGGTAGTCTCAGATAGTCTATAGTACTCATTCGTTTCGGAAGAGACAGGTACGTTAATAGTTAATAGCGTACTTCTTTTTCCTGCTTTCGTGGTATTCTTGCTAGTTACACTAGCCATCCTTACTGCGCTTCGATTGTGTGCGTACTGCTGCAATATTGTTAACGTGAGTCTTGTAAACCTTCTTTTTACGTTTACTCTCGTGTTAAAAATCTGAATTCTTCTAGAGTTCCTGATCTTCTGGCTCTCGTAACAGATACTACCATCGTATCTCAGGAGTCT
+
CBBC?BACCCCCCBBBGHCCECBCBDDCBCCD@BBCD>CC@D@CCCCCCC@CCBBB<?<@AAC@C@FAAACCBBB@AAABA2A@B@?@@9??AB>BBC@CD?BBBBBB>BCCBBBCG?AACAC@CDCBBBBA>ABBB=AACA@@@@AAABABBAB?B;;8;C?B?BBB@@@BBB>@A@C<A>A>;;;<<*;ABBC9;;CBBBBBAA5;;;;*;@?;;4:;@?=BBBCBBB@C?@@@BBB>>;;2;?AABBAA>AA@ABBBBBB6;;@:;;EB@@AC@BCA@@
@ATNG8:00212:02536
GATGGTAGCTCTGCTCTGACTCTCGTCTCATTCGTTTCGGAAGAGACAGGTACGTTAATAGTTAATAGCGTACTTCTTTTTCTTGCTTTCGTGGTATTTCTTGCTAGTTACACTAGCCATCCTTACTGCGCTTCGATTGTGTGCGTACTGCTGCAATATTGTTAACGTGAGTCTTGTAAAACCTTCTTTTTACGATTTCACTCTCGTGTTAAAAATCTGAATTCTTCTAGAGTTCCTGATCTTCTGGATACACTCATGTGCACCTACCATCGTATCTCAGGAGTCT
+
:>>>666==<<<666>>666@><7/////::5::;:3::3>:?;;<?@@:<@A;;556?95/27)////99;=>266=;;(44.4444)44557<5//)/:)/////56;;;;9999.449397<<<666>>:>@==8;;;>@>>>?>>945:::8>AC:BB5:.4455555:<495555&549499999(5----5(---555556<<<@@@@)5////)/3//)//9;4443838889983445.59;?????;55444485:==8==55/799///;387883
@ATNG8:00236:02526
GATGGTAGTATATCGCGTCGCTATCCAGAAGATCAGGAACTCTAGAAGAATTCAGATTTTTAACACGAGAGTAAACGTAAAAAGAAGGTTTTACAAGACTCACGTTAACAATATTGCAGCAGTACGCACACAATCGAAGCGCAGTAAGGATGGCTAGTGTAACTAGCAAGAATACCACGAAAGCAAGAAAAAGAAGTACGCTATTAACTATTAACGTACCTGTCTCTTCCGAAACGAATGAGTACGTGTGACGTACGTGAGCTACCATCGTATCTCAGGAGTCT
+
BBBB>AACCCDDCCCCCABB=BBBC@ABA?CCDCAA?C?AABCAAB=BA?B@BGBAADDD3B?BBBCCBBBBBB<AAAA@AA1@C@D@CDD;CDCABAAABBAAA=@?BB@DDC?CBCBDDCCCCBBCBCCC@CB@?<@AAACC??<@?AAB?BCCCBBBB?AAAAAA>AB?BBB;???=<5;;<8=?@@A2@A>ABC>>>@BG<@<>==@8=8=>BAA?AAAABBC?A<@BA8@00,0000AABB??@BBBCCDC:99BBBBBB?BBBBAAABAA>B?AAB78
@ATNG8:00272:01926
GATGGTAGAGTACAGTGTAGTAGACCAGAAGATCAGGAACTCTAGAAGAATTCAGATTTTTAACACGAGAGTAAACGTAAAAAGAAGGTTTTACAAGACTCACGTTAACAATATTGCAGCAGTACGCACACAATCGAAGCGCAGTAAGGATGGCTAGTGTAACTAGCAAGAATACCACGAAAGCAAGAAAAAGAAGTACGCTATTAACTATTAACGTACCTGTCTCTTCCTAAACGAATGAGTACTGTATCTATGTGTGCGCTACCATCGTATCTCAGGAGTCT
+
CCBB?BBCCCBBCCCCCCCCDDCCB?BCC@CBBBAA>A@BBCCBBA?@A>A?BBBBBCCC3C?BBAAACCBBBB>A@ABBBB5AB=B<@@@7@AB?BAAACCCBB@C@CC=CCD>BBBCCCCCBCCCCCCCC?BC??<@AAA@B@?<@@DBB@BCBCCCCC@DDCCAA>AA=ABA:??99929==;::9:9(9D?BBBBBCBBB?>;>AAA5;5;=A@@<@@@@BBB?B????9?AA?BDBBBBCCCBBBBBBBBBBB@@BCCBB?A@>ACCCCAA<=:;A=;;
@ATNG8:00280:01965
GATGGTAGCTATACGTATATCTATGTACTCATTCGTTTCGGAAGAGACAGGTACGTTAATAGTTAATAGCGTACTTCTTTTTCTTGCTTTCGTGGTATTCTTGCTAGTTACACTAGCCATCCTTACTGCGCTTCGATTGTGTGCGTACTGCTGCAATATTGTTAACGTGAGTCTTGTAAAACCTTCTTTTTACGTTTACTCTCGTGTTAAAATCTGAATTCTTCTAGAGTTCCTGATCTTCTGGAGATACACATGATACTCTACCATCGTATCTCAGGAGTCT
+
?A@C@DB?@@CBBCBBCCCCCCCCBB@@AEAA?BCCC>@@?AADCCBBBC@AAB@?=@?BBBC?A?ADBBBDCCC?BBBBB2A@<B99:(3<??=BBB=AA4:9?ABB@CBBCBBBB>A;><@<@BBB;;;><AA@@<@@AA;;;@@@@@@;666*//71671;=AAB???@==7;;?DB6A;@;?ADCD/??///)//////:99<0888(222294955515AA:9994938>>?>?5;;=8=>?@@@B?;:;??===>BAA<@A@@@>>>>AAB=BA>>>
@ATNG8:00283:01945
GATGGTAGAGAGACTGTAGCGCACCCAGAAGATCAGGAACTCTAGAAGAATTCAGATTTTTAACACGAGAGTAAACGTAAAAAGAAGGTTTTACAAGACTCACGTTAACAATATTGCAGCAGTACGCACACAATCGAAGCGCAGTAAGGATGGCTAGTGTAACTAGCAAGAATACCACGAAAGCAAGAAAAAAGAAGTTACGCTATTAACTATTAACGTACCTGTCTCTTCCGAAACGAATGAGTACGATGAGAGAGCTCTCTCTACCATCGTATCTCAGGAGTCT
+
@@AB@CBBB;:;B@96:BBBEC@@@;@@@?B@AAA@<@<;;:::8C?CC?C?ABBACDDD3A?BBBBBAAACDE?BBBBCBB3;;79:@>@9@BB?BCAAAA@;;6::>@=AAB<@@@@@AACAA<<:BBBC@CDBB?AAACDCBB@C@C;;7;BBABACB?BAABCB?AD@FCF:9:AAA9A>>8;@@@@@'==;00,0;@ABCB?@<?>>><@=;;@BB?BBBAAAA?B=@AC>CAB=@?BAAABB???BBABBBAABC>>@@AA=@@>>BBCC99:B???@>>
@ATNG8:00297:01938
GATGGTAGCGAGCGAGTGTGTATACCAGAATATCAGGAACTCTAGATGAATTCAGATTTTTAACACGAGAGTAAACGTAAAAAGAAGGTTTTACAAGACTCACGTTAACAATATTGCAGCAGTACGCACACAATCGAAGCGCAGTAAGGATGGCTAGTGTAACTAGCAAGAATACCTCGAAAGCAAGAAAAAGAAGTACGCTATTAACTATTAACGTACCTGTCTCTTCCGAAACGAATGAGTACGATGAGAGAGCTCTCTCTACCATCGTATCTCAGGAGTCT
+
BBBB@BCCCCCA@ADDDDCCCCCBB?CCB@BCBCBB@C?BBDCCBBBBC?B@BBBCCDDE5D?CCCBCDDDCCC>CCBBBBB5BC@D?BBB<CCC@CCCCCCCCC@C@BB?BBBABBBBBABADBBCCDCBB?BCAA<ABBCECCB@CAD:9;9BBCCFDC@CDCBBB@??=@CC@GDAA@<@>><99999(9@>A???BBBCC>A?BBBB>A>ABICF@CCBCCDC@B@CBB=BBB@BBCCCBBAAAAAAAABBBBBBBBBBCB>BBBBBBBBBB@@<@BABB
@ATNG8:00253:01994
GATTAGCACGACACGACGATGTGTACTCATTCGTTTCGGAAGAGACAGGTACGTTAATAGTTAATAGCGTACTTCTTTTTTCTTGCTTTCGTGGTATTCTTGCTAGTTACACTAGCCATCCTTACTGCGCTTCGATTGTGTGCGTACTGCTGCAATATTGTTAACGTGAGTCTTGTAAAACCTTCTTTTTACGTTTACTCTCGTGTTAAAAATCTGAATTCTTCTAGAGTTCCTGATCTTCTGGCTCTCGTAGACAGATACTACCATCGTATCTCAGGAGTCT
+
99;9AACDC9;;@>0000//:;CBCCBBCB@C9994;B?B?BDCLFBC@CBBBB@B@CCCD>A>ACBBBBCA@>999999#3949@BA:BCBB?CCD@CB9:9BA@A=??BBCD@><?AA5:7;A>>>@??;?B==:===<::;@@@F@@@@@@<@@@<AA=A=>>>@AAC=>:=>@@A2@=A677888(7>666*//6///:99<08775$2555;6;47737@==222:>05978<;6<9927AA=>=A?@?B@@>>>>=;:5;==;;;??@@??<?A???
@ATNG8:00278:02002
GATGGTAGCAGACGTGACAGAGCGCCAGAAGATCAGGAACTCTAGAAGAATTCAGAATTTTTAACACGAGAGTAAACGTAAAAAGAAGGTTTTACAAGACTCACGTTAACAATATTGCAGCAGTACGCACACAATCGAAGCGCAGTAAGGATGGCTAGTGTAACTAGCAAGAATACCACGAAGCAAGAAAAAAGAAGTACGCTATTAACTATTAACGTACCTGTCTCTTCCGAAACGAATGAGTACTATGTAGAGCTCTATACCTACCATCGTATCTCAGGAGTCT
+
;<<=:=<B=@=>>?666>>><BC9946?;7;00--938(-/<433;6::79698//(/666'76::88------91--/9:::+<<8<9===+555.55555<<<=:=:<<8<==8=<:::5555599<>=:93..--(-55::;440549::5<555?<@B?988??A;9959@>;>=87/3793777777$784888====77130...527253?B@<AA@@A@C@C889D=C9879???8888777877;8798885/.(.383786...755559275557
@ATNG8:00253:02058
GATGGTAGACATATCGTACTCTCTGTACTCATTCGTTTCGGAAGAGACAGGTACGTTAATAGTTAATAGCGTACTTCTTTTTCTTGCTTTCGTGGTATTCTTGCTAGTTACACTAGCCATCCTTACTGCGCTTCGATTGTGTGCGTACTGCTGCAATATTGTTAACGTGAGTCTTGTAAAACCTTCTTTTTACGTTTACTCTCGTGTTAAAAATCTGAATTCTTCTAGAGTTCCTGATCTTCTGGATATGAGTGACTCGTGCATACATCGTATCTCAGGA
+
44:<8<?CCBBBCCFC;69;?A;A@AABC@AA?DCDC<@?@D?>=<<<;;7;<;8;-8,3:;;7=7@::;8;88848=>>>+8>>B;7;0:9:3,73;4::688?@AA?@<;;BCBB<AAA;><>??>=>BB==;;;5:;<@886@@>>?=888A;6666//*/069=;;9;9;///=<=/=5=7=====+;;>>>7>>===;;:;>9>?>?/>>>>B<?<?A=B??>;;;:>:=;;;BH7;;B:=>AABA7666///733//-3337-..852---4(-
@ATNG8:00255:02043
GATGGTAGTATAGAGCTCTACATAGTACTCATTCGTTTCGGAAGAGACAGGTACGTTAATAGTTAATAGCGTACTTCTTTTTCTTGCTTTCGTGGTATTCTTGCTAGTTACACTAGCCATCCTTACTGCGCTTCGATTGTGTGCGTACTGCTGCAATATTGTTAACGTGAGTCTTGTAAAACCTTCTTTTTACGTTTACTCTCGTGTTAAAAATCTGAATTCTTCTAGAGTTCCTATCTTCTGGTGAGATATGCATGATGCTACCATCGTATCTCAGGAGTCT
+
AA?@>@BBBCBBBBCCCCCCEDBBBCBBBCBC@BEEE>BA?A?BCBBCBB?BAAAC@B?BBAA>A?BBBBCBC>F??????.?A=A??@<=BBC?BBA?<<498?ABB?BB>;:;?F;>>@=?;>>A>>;;><@@@A<><>>?>?>@@A?A@>;=;===<?D<?:>@B@A@>>=<?????5?=A<AAAAA/AA>>>5=::678A<::7:DED/A>=>@;>;>@<@==>A;;5;;<=<<<8=AA<???AAAAA=<///<@<??>><>==ABAAA@@AA<A@@>A
@ATNG8:00264:02044
GATGGTAGGCGTGTGAGAGTCTGCCCAGAAGATCAGGAACTCTAGAAGAATTCAGATTTTTAACACGAGAGTAAACGTAAAAAGGAGGTTTTACAAGACTCACGTTAACAATATTGCAGCAGTACGCACACAATCGAAGCGCAGTAAGGATGGCTAGTGTAACTAGCAAGAATACCACGAAAGCAAGAAAAAGAAGTACGCTATTAACTATTAACGTACCTGTCTCTTCCGAAACGAATGAGTACAGAGAGTACGATATGTCTACCATCGTATCTCAGGAGTCT
+
CC??>@BA<BCCCDCCCCBABBDEE?CBC?CCCDBB?B@CCCDCCC@BB?A?AAA@A@AA2A>AABABABB:9929@=?=>>1>>??9?><2=@@=BBCCDBAAA<A<AA<A;:7:>@@A@@@AAAAAAA@>9>?>>9=??@@AAA<A=A8999BBBCCBB=A>BBBB?BB?DCC>@@999,9@>9@@AAA/;;7;AAABAB==:==C@@@<@=@A<<;<@AAA@@@<@<?BB:@BB?CBCCAAABDCCAA?@@@AA@@>@A??>;AAA==@CBBB=<7<?<79
@ATNG8:00266:02053
GATGGTAGAGAGACTGTAGCGCACCCAGAAGATCAGGAACTCTAGAAGAATTCAGATTTTTAACACGAGAGTAAACGTAAAAAGAAGGTTTTACAAGACTCACGTTAACAATATTGCAGCAGTACGCACACAATCGAAGCGCAGTAAGGATGGCTAGTGTAACTAGCAAGAATACCACGAAAAGCAAGAAAAAGAAGTACGCTATTAACTATTAACGTACCTGTCTCTTCCGAAACGAATGAGTACTATGTAGAGCTCTATACTACCATCGTATCTCAGGAGTCT
+
88:@<:;AABBBB=?@<<655:555)5;;9?DBBBC>A?AAA@??=6=:494:<;@:>>?+848373:<@?BBA9;>===>>,?@=A599905@=:=B?CCB@?@=?;;;2:=>3:<;<@@AA<@BA@@@@A=AABB>BBAACC@@=A@CAB>A@@@CA@A8;9???C?CD?B87/7;////(/0/46696:):95;888;::>?<96877:294<>@@@@C999<<>*0*0;;3;00*087<?@999CCB@BB<@:?B@8::@AB=B=>;;;???A;;5;<<88
@ATNG8:00273:02024
GATGGTAGGCACTGCGCACACATCCCAGAAGATCAGGAACTCTAGAAGAATTCAGATTTTTAACACGAGAGTAAACGTAAAAAGAAGGTTTTACAAGACTCACGTTAACAATATTGCAGCAGTACGCACACAATCGAAGCGCAGTAAGGATGGCTAGTGTAACTAGCAAGAATACCACGAAAGCAAGAAAAAGAAGTACGCTATTAACTATTAACGTACCTGTCTCTTCCGAAACGAATGAGTACACACTCTCATATGACACTACCATCGTATCTCAGGAGTCT
+
555B;CBB@DC@@??>;9:?@><@@8BBB>BBBCAA>ABCECBCEE@@A=@=AAABBLDD3C@B@@@BCABBBB=BBCBEGD5AA=@>BBB=CEDACCCDCCB@@<A@BB?BCC@DCB@ABCDGDCCCCAAA?BBBC>@@BAAABB>B?B;;9;BCABBCC@CAAAAA@CC@BBB9::@AA;???=ABDBF3BC?B99:AC?BB<@;@@@@=A<BACCE@DBBBCCC=?=@BD=CBB@::9ABBBCCCCABABABBABAAACBBB?AABCCCCCCBBB@BBB9:
@ATNG8:00273:02035
GATGGTAGACATATCGTACTCTCTGTACTCATTCGTTTCGGAAGAGACAGGTACGTTAATAGTTAATAGCGTACTTCTTTTTCTTGCTTTCGTGGTATTCTTGCTAGTTACACTAGCCATCCTTACTGCGCTTCGATTGTGTGCGTACTGCTGCAATATTGTTAACGTGAGTCTTGTAAAACCTTCTTTTTACGTTTACTCTCGTGTTAAAAATCTGAATTCTTCTAGAGTTCCTGATCTTCTGGGTGCACTACAGTCTCTCTACCATCTTATCTCAGGAGTCT
+
CCCB?CCCCCCCBBCCCCCDCBBBCCCCBCBB@ACCD;CC@D????BBBB?BBB@@>A?CBBA>B>BBBBB@BBC@B@@??2?@=AACB:AB@@:=>@=BB<>>BCBB?>>@@@AAA;AAA;A;>>>?>>>>9>ACC5;;??>>>==>ACA8:8A<>?=;AA;?:?>>>=?>AA5<<?DD5D<>89;999*9>>?@9@===>>A>@@<????/?>>>A=A=AA:??AAA@>9>;AA@@==8<;;;58:8>@?AAA>>>A@>@;;=5;///5;=;;A?B<??>>>
@ATNG8:00277:02044
GATGGTAGTGATACAGATAGACACCAGAAGATCAGGAACTCTAGAAGAATTCAGATTTTTAACACGAGAGTAAACGTAAAAAGAAGGTTTTACAAGACTCACGTTAACAATATTGCAGCAGTACGCACACAATCGAAGCGCAGTAAGGATGGCTAGTGTAACTAGCAAGAATACCACGAAAGCAAGAAAAAAGAAGTACGCTATTAACTATTAACGTACCTGTCTCTTCCGAAACGAATGAGTACGTGTGCGACGTGTCTCCTACCATCGTATCTCAGGAGTCT
+
BCBB?BCCJCCBBBCCCCCCCC:;65<<7<CBCBB?B<??;555=?BB@D?BBBCBBBB3B@DCB>?>CA;;;3<=@@??@0>B@>:DDD6@@@@CDCCCAA00-0;@@<@AC?BBBA@?CCCEBBDCCBB@BBBC@CBBCCBBB@D@C9:::BBBBCCCABAAACC?BB>AAA599?==5?@><@@@A@A'@A?9:9?BBC??<?@DCAA=A=BBCAA?ABBBBBC@D>@@C<CBD????AAAABBB??@BBBBABCCCC?BBB?BBBACCCCBBBB>AC>??
@ATNG8:00277:02051
GATGGTAGCTCTGCTCTGACTCTCGTACTCATTCGTTTCGGAAGAGACAGGTACGTTAATAGTTAATAGCGTACTTCTTTTTCTTGCTTTCGTGGTATTCTTGCTAGTTACACTAGCCATCCTTACTGCGCTTCGATTGTGTGCGTACTGCTGCAATATTGTTAACGTGAGTCTTGTAAAACCTTCTTTTTACGTTTACTCTCGTGTTAAAAATCTGAATTCTTCTAGAGTTCCTGATCTTCTGGTGTCGTCTATCATGTACTACCATCGTATCTCAGGAGTCT
+
@<<C@DCBCCBCBCBCCECCCCDCCBBBCBBC@ACDF?CC?B?BBDCCDC@BCCCC@CACCBC@CACBBCBBBBB?BBBBB1BC?BBBC=AA@@=;;;?CC9;;BCCIACCCBBCCD?B@C>A=BCBAAACC>BCCC@CCHCAAA@@@BBBC@AA@CBB@CC@B@BBDCCCCDD=A;;;;.;@E>;;;;;*;@BBD>BBBBHCDBCB@CCCC2DB@CB@C@CDADDDBBBB=@=@CCCCD@D:;:;BBBBBBBBBBB@@@CCBBB>BBBCCBCBCCCB@BBCBB
@ATNG8:00287:02020
GATGGTAGGTGCACATGAGTGTATCCAGAAGATCTGGAACTCTAGAAGAATTCAGATTTTTAACACGAGAGTAAACGTAAAAAGAAGGTTTTACAAGACTCACGTTAACAATATTGCAGCAGTACGCACACAATCGAAGCGCAGTAAGGATGGCTAGTGTAACTAGCAAGAATACCACGAAAGCAAGAAAAAGAAGTACGCTATTAACTATTAACGTACCTGTCTCTTCCGAAACGAATGAGTACGTGTGCGACGTGTCTCCTACCATCGTATCTCAGGAGTCT
+
:::@9AAEACCBBBBBHHCCCBBBC?BBC?AAABBA?B?BCCCCCC@CC>A<?@@99999*;>BABBCCCCBBB=AA@@???,?B=B?BBB<BBJ@CCCCAA@994;?BB?BBC@BBDBBBDCCCBABDDCC?BBBB?B???ABAD@E@CBB@BCCBBABD@DCABBB>@A>ABB=AA8882:=>;::::9(9@@C???BBBBB?B?BFCA;?<?AHCCACBBBBDD@B?BBD>BBB@BBBBBCDBBBBBB@ABA>??AAA?BBA=???ADDCDCCCD@@????
@ATNG8:00250:02108
GATGGTAGAGAGAGCTCTCTCATCGTACTCATTCGTTTCGGAAGAGACAGGTACGTTAATAGTTAATAGCGTACTTCTTTTTCTTGCTTTCGTGGTATTCTTGCTAGTTACACTAGCCATCCTTACTGCGCTTCGATTGTGTGCGTACTGCTGCAATATTGTTAACGTGAGTCTTGTAAAACCTTCTTTTTACGTTTACTCTCGTGTTAAAAATCTGAATTCTTCTAGAGTTCCTGATCTTCTGGTGTCGTCTATCATGTACTACCATCGTATCTCAGGAGTCT
+
CCBB?ACACCBCDDDABBCCCCCBBCDCCCCC@CCCC?CB@B@BBCCDBB@BBBAA?B?AABB?B@CBBAACCCC?CCCCC3AA=AAAB=BCBC?BBB@CE699?CAA>BBBBBB>>9@@@<A<@@@A@@@@;@@@@:======>AAAAB>>==?<?@@=BB<A<??@AAB@@@:??@DD;D<B<@@@@@/>=888)//6///=;<>;????/?AAAB=A<AA<AAAAA>><><>>BBBB8==B====AAA<;;@BBAAAA@@@A<?>??A???AA>>9@D@>9
@ATNG8:00251:02082
GATGGTAGTAGTACACTAGTCATACCAGAAGATCAGGAACTCTAGAAGAATTCAGATTTTTAACACGAGAGTAAACGTAAAAAGAAGGTTTTACAAGACTCACGTTAACAATATTGCAGCAGTACGCACACAATCGAAGCGCAGTAAGGATGGCTAGTGTAACTAGCTAGAATACCACGAAAGCAAGAAAAAGAAGTACGCTATTAACTATTAACGTACCTGTCTCTTCCGAAACGAATGAGTACTATAGACTATCTGAGACTACCATCGTATCTCAGGAGTCT
+
AA@@?ACEDBBBBBCCCCCCCCCCC>BCD@BBBBBB>B?AALECCB?CC@C?BBDAABBB2C@BBCBBAAA:99.9@@@A@A0@C@A5;;;*:BB@BCFCGCDCC@D@BB@BBB@BCCCCBBCCCDBBBBAC@CBAA@CCCABCBB?C?A997:AAABBEC?BADDCCBBB?BBB>AABBB=A9949@@@@2AC@CBABBCA@@<?<?@@@<><>@BBB?CCBCB@?=?<?CE=AAG=@?BACCHDBBBBB@??CBAABB???BB@BBBBBBCCAAAC@BBBBB
@ATNG8:00261:02088
GATGGTAGTGTGTCTCTGAGAGTAGTACTCTTTCGTTTCGGAAGAGACAGGTACGTTAATAGTTAATAGCGTACTTCTTTTTCTTGCTTTCGTGGTATTCTTGCTAGTTACACTAGCCATCCTTACTGCGCTTCGATTGTGTGCGTACTGCTGCAATATTGTTAACGTGAGTCTTGTAAAACCTTCTTTTTACGTTTACTCTCGTGTTAAAAATCTGAATTCTTCTAGAGTTCCTGATCTTCTGGATAGCGACGCGATATACTACCATCGTATCTCAGGAGTCT
+
@ABC@CCCC9;;BBBBCCCCCCCCC@?@A@@?9?>>@<AB?B@CBAAAAA>AAAAA>A<AAAA>B>B@@ABAAAA<?ACCC1===>@@@9@CCC=@@B>BC>BBBABB??>=?A?>>;AAC<A<AA?A>?=>;@DAA:@==>>>>>>@>>?A>>><>>>=AB<@<>>>>>CCAA;@@@AA6@<@6<;<99*;=<=>9>A>>>AA>??<@@@@/@===B<A<AA:>?AB@>>8==AA?>>A:<>>=AA?>>?AAAA===AA@@>@>;>@>@@@@@>?>A:==;;<
@ATNG8:00279:02109
GATGGTAGAGTACAGTGTAGTAGACCAGAAGATCAGGAACTCTAGAAGAATTCAGATTTTTAACACGAGAGTAAACGTAAAGAGAAGGTTTTACAAGACTCACGTTAACAATATTGCAGCAGTACGCACACAATCGAAGCGCAGTAAGGATGGCTAGTGTAACTAGCAAGAATACCACGAAAGCAAGAAAAAAGAAGTACGCTATTAACTATTAACGTACCTGTCTCTTCCGAAACGAATGAGTACACACTCTCATATGACACTACCATCGTATCTCAGGAGTCT
+
A<AD@BCCCCCCCCCCBCBCCCB@@?@BBGCCCBBB@B?B@A@?@B?BB?C@CBBBBAAB2B?BBBBBAAAADD>AABCD=BBCC9;9;CC7DCC@DCBBBCDCC?B@BB?BAA=ABBBBBGCCCBBBCBBB@CBCC?CBBCCCAA?B@CA@>ACBBBCCC@BBBBBB>BB>@@A?BBBBB:?=>;::9999%9A<@;;;F@@@A:><>B@@<?;?@CBB@BDDBBBC@D?AAC=CDC?AAACCCCBBBAAABBCBBBBAAACBCC?BABBCCAAABBB?BCBAA
@ATNG8:00280:02091
GATGGTAGCACACGAGATCTCATCGTACTCATTCGTTTCGGAAGAGACAGGTACGTTAATAGTTAATAGCGTACTTCTTTTTCTTGCTTTCGTGGTATTCTTGCTAGTTACACTAGCCATCCTTACTGCGCTTCGATTGTGTGCGTACTGCTGCAATATTGTTAACGTGAGTCTTGTAAAACCTTCTTTTTACGTTTACTCTCGTGTTAAAAATCTGAATTCTTCTAGAGTTCCTGGATCTTCTGGTGTCTGATCTGTATCACTACCATCGTATCTCAGGAGTCT
+
BBBC@CCCCBBBCCCCBCCCCBBBB@A@BB;;7;BBB=BC?B?BBDCCCC@CCABA@CADBAB?A8;5:?@@AA@>@@@@@2?A<BAA@5@=BC?CCC?BB7:8:DCD@AAABCBCC?DAA;>;>?<::98:<@CDD=>>>@@@@@@@A>>?<;;3:;=:>B<@<?AA=>=@;;5:<===2=:>988888(89666(/.3...888<48888*8///9496>><@>>>A@@:=:>A>E@AA:>>><@A??@AAA>>>;;;?@AAAA<@><>=BA=;<9939<9:9
@ATNG8:00291:02115
GATGGTAGATACTCGCTGATACACCCAGAAGATCAGGAACTCTAGAAGAATTCAGATTTTTAACACGAGAGTAAACGTAAAAAGAAGGTTTTACAAGACTCACGTTAACAATATTGCAGCAGTACGCACACAATCGAAGCGCAGTAAGGATGGCTAGTGTAACTAGCAAGAATACCACGAAAGCAAGAAAAAGAAGTACGCTATTAACTATTAACGTACCTGTCTCTTCCGAAACGAATGAGTACTATAGACTATCTGAGACTACCATCGTATCTCAGGAGTCT
+
BBBA?BCBACCCC@AACDDCCBCCC=CBB?CBCB??=@?ABBAACCACB=A?AAAACDDD2A>ABBBBBABABA;@@;;;;;*;@=@>AAA:BCCAGCGIGCAA@?B?BC?CCC@BBBCBBBCFHCCCBBBC@BBAB@C@@?AA@?<@@CBB?CCDCBBBC@CCCCA@>AE?BBB<>>BBC:@>>8>@?@@2AC>@:::BB@>>;>>AA>><>;??BBB@BCBBB;9206;;;5;00+0:::ABBCBBBBBBBACDDDBDBCCBB>AABBBCCCBBBC>AAB>>
@ATNG8:00292:02080
GATGGTAGTGTGTCTCTGAGAGTAGTACTCATTCGTTTCGGAAGAGACAGGTACGTTAATAGTTAATAGCGTACTTCTTTTTCTTGCTTTCGTGGTATTCTTGCTAGTTACACTAGCCATCCTTACTGCGCTTCGATTGTGTGCGTACTGCTGCAATATTGTTAACGTGAGTCTTGTAAAACCTTCTTTTTACGTTTACTCTCGTGTTAAAAATCTGAATTCTTCTAGAGTTCCTGATCTTCTGGACAGAGTGTGCAGATACTACCATCGTATCTCAGGAGTCT
+
45446<55:C@@>CB;<;@A@@BBBBBBDB@@?@@?D>BB?C@CB@@@AA>BCCCC=A>AA?@<A>ACFC996;=8;<<<;(9>055=@49:;@495<559.5@99;D=ABBCCBFD?BBC@C@CDGCCBBCAFGCBABCDCEE;;;BBA@;:;@>@;;69@9>:@@>AABBBB<?9::;-;;@;;;;;;*;BBBE>CA@ABB<;;;4;:;:*:>>BA>AACF?BCDCDBB@D@DCCBBC?AADACICCCCDDCB:::BBBBB@@<@B@@AFCCBB:;7;BBAA
@ATNG8:00257:02160
GATGGTAGTACATGATAGACGACACCAGAAGATCAGGAACTCTAGAAGAATTCAGATTTTTAACACGAGAGTAAACGTAAAAAGAAGGTTTTACAAGACTCACGTTAACAATATTGCAGCAGTACGCACACAATCGAAGCGCAGTAAGGATGGCTAGTGTAACTAGCAAGAATACCACGAAAGCAGAAAAAGAAGTTACGCTATTAACTATTAACGTACCTGTCTCTTCCGAAACGAATGAGTACTATGTAGAGCTCTATACTACCATCGTATCTCAGGAGTCT
+
BBA?<;696>>?====?>=@@@;668==@:@CCCBB@CADBBA??:8:@3;6;3449999(9455599;;9555)55::::<*<<7;5;;90;;;7;DABBCB9:79<B@=CCC655A;??@ABB;;9ABCCA;;=C?BBBBCB@A@@8<00+0<=@A=;?>995??:9>>:===8;:000+000/=>>>08858828;;=;<;<@>9:9B@D@B?CCC@BBA@@;B=A=@AA<ACC:;;CCAAAB?A@@=8=A?@@@@?===8927577;<A>=??A:=>D>>
@ATNG8:00261:02127
GATGGTAGAGTACAGTGTAGTAGACCAGAAGATCAGGAACTCTAGAAGAATTCAGATTTTTAACACGAGAGTAAACGTAAAAAGAAGGTTTTACAAGACTCACGTTAACAATATTGCAGCAGTACGCACACAATCGAAGCGCAGTAAGGATGGCTAGTGTAACTAGCAAGAATACCACGAAAGCAAGAAAAAAGAAGTACGCTATTAACTATTAACGTACCTGTCTCTTCCGAAACGAATGAGTACACATCGTCGTGTCGTGCTACCATCGTATCTCAGGAGTCT
+
BBBB?BDD@AA=?@>A<ABBBBB;;46AD@DFDB@@=@<@@@@@?A;BB@B?BB>>=DCF3C<>>@@<><@;<<599;9<<<+=?8=5?>>3AAA=BAAADBCAA?@@BB?B@@=@ABCDCFCDECDBBBBB@CBBB;;;BAAAAA=B@CCD@CHBBBBBA>ADBABD=???@?>@CA@A@<=>=8;<<<<<&<=:??>?A=>==6;5:>@@<@=;;@;;5;;;A@AA?B?AAA<ABA<>>AAABBFBBBBBBBBBCBCB??@CBBA???BBBBBEDBB?CCBAA
@ATNG8:00270:02137
GATGGTAGCATCATGCATATCTCACCAGAAGATCAGGAACTCTAGAAGAATTCAGATTTTTAACACGAGAGTAAACGTAAAAAGAAGGTTTTACAAGACTCACGTTAACAATATTGCAGCAGTACGCACACAATCGAAGCGCAGTAAGGATGGCTAGTGTAACTAGCAAGAATACCACGAAAGCAAGAAAAAGAAGTACGCTATTAACTATTAACGTACCTGTCTCTTCCGAAACGAATGAGTACGATGAGATCTCGTGTGCTACCATCGTATCTCAGGAGTCT
+
DD;;46><@ACCCBBCC;66>996B>@@C?BA@A:;:;@CCCA?A??BC@C?AA@98:9:$88?AA889?@999+:<;;:99$44.4.444&5994;>>CCCBBB>A?@@<@CC?CBBDCCBBBCCCCA@???AAAB@BBBCBCAA>B@C@A?AEEDBBBB?@@?CCB@BB?BAB?CCBBA<AAA>>@@A@0@@:000@@BBBA@D<@@@@<@=;;AFKGEBBBACC?A?ABB=BCD@??@BCDCAABC@??AAABAABB;;;;=8=@BCAB=BBAAA;;;;==
@ATNG8:00280:02155
GATGGTAGGCGACATACATACGCGCCAGAAGATCAGGAACTCTAGAAGAATTGCAGATTTTAACACGAGAGTAAACGTAAAAAGAAGGTTTACAAGACTCACGTTTAACAATATTGCAGCAGTACGCACACAATCGAAGCGCAGTAAGGATGGCTAGTGTAACTAGCAAGAATACCACGAAAGCAAGAAAAAGAAGTACGCTATTAACTATTAACGTACCTGTCTCTTCCGAAACGAATGAGTACAGAGAGTACGATATGTCTACCATCGTATCTCAGGAGTCT
+
;;?C@HEE?A955;555;955@@99265<=<=@<<;.529449:99+//6;+//994444&46:::<<54433803394:99'9=5:.33(3:;6:<54397377,36?A8B:?6:888:==:666>>ACAA;@A@@=A@@@CBCB@CBD9:99D@9;:AA=@?><;=6?;:??:49<787*333/79<<<.87,3===><<<<;A=@=>8=C<>>DBB>BBBB;;;=A<@@G;A::59977?@AACCEDF?:99BAABBBBBAA=A???AB?:7900+/<//8
@ATNG8:00281:02126
GATGGTAGTCTCAGATAGTCTATAGTACTCATTCGTTTCGGAAGAGACAGGTACGTTAATAGTTAATAGCGTACTTCTTTTTTCTTTGCTTTTCGTGGTATTCTTGCTAGTTACACTAGCCATCCTTACTGCGCTTCGATTGTGTGCGTACTGCTGCAATATTGTTAACGTGAGTCTTGTAAAACCTTCTTTTTTACGTTTACTCTCGTGTTAAAAATCTGAATTCTTCTAGAGTTCCTGATCTTCTGGACAGAGTGTGCAGATACTACCATCGTATCTCAGGAGTCT
+
5>>>=A66599<;666BB?;AB@@@CA@@CB@<=;00)/9)0)0//<:AA=CB==@6;7<?::7A<;;999@@<@5:<==?=%99:,98944&4:;<9=?><@>:===@@@:9;;@BBBB@C@A=A=<<;AA;;;9@BBC@CBAABCCDDCCCBBBBA=A@B?BB@C6;;?@@>?@@?BBBBB7@=@999CECC*CDCCC>AACCCCCCCC>BBBB2B@@BC@C@CC@CCBCCCC@C@BCCBCC@;::@BBBCDBBCBBBBCCCCCCCC@@@ACCCBCCDDC@CDCCA
@ATNG8:00283:02148
GATGGTAGTAGTACACTAGTCATACCAGAAGATCAGGAACTCTAGAAGAATTCAGATTTTTAACACGAGAGTAAACGTAAAAAGAAGGTTTTACAAGACTCACGTTAACAATATTGCAGCAGTACGCACACAATCGAAGCGCAGTAAGGATTGCTAGTGTAACTAGCAAGAATACCACGAAAGCAAGAAAAAGAAGTACGCTATTAACTATTAACGTACCTGTCTCTTCCGAAACGAATGAGTACTACTCTCAGAGACACACTACCATCGTATCTCAGTAGTCT
+
DGCB?BCCCCCCCCCCCGBCCBBCB?BDD?DDCCCC@C@CBBDDDC=AA?C?CCBBACCC2C?AAAABCBC>>>7>@@BBBC5@@>@@CCC<CHH@CBCBBBCBB?B@EE@BBB?BACCCCCCCDBBBCCCC?CCCC>@?BCCCAB?C@A@8::ACCCCCB?ABBCBB?BB@>>>?AA@@@:@@A==?>>>1?B?B999DDAA?<A;??@@<@<@@BBB@AAAABAA>A@BBB<BBB?BBCBBBCCCBBBCBBBBABBBBB@@@?=AAAAAAACAAA@@>?::9
@ATNG8:00287:02161
GATGGTAGAGAGACTGTAGCGCACCCAGAAGATCAGGAACTCTAGAAGAATTCAGATTTTTAACACGAGAGTAAACGTAAAAAGAAGGTTTTACAAGACTCACGTTAACAATATTGCAGCAGTACGCACACAATCGAAGCGCAGTAAGGATGCTAGTGTAACTAGCAAGAATACCACGAAAGCAAGAAAAAGAAGTACGCTATTAACTATTAACGTACCTGTCTCTTCCGAAACGAATGAGTACGATGAGATCTCGTGTGCTACCATCGTATCTCAGGAGTCT
+
<;;;444//////<<<<>><995==3565?@@===9.4.4448889744057;:;88777'71778844/;;;;2///9;;;+99494999+99=7<>><;;>9929:9929=@<BCC999=ABAA@A=00/,0///48?;<<B?@;>:<00000><<>@?A958??99>8>;;68==>:2///0/////$/6388333:6695939922.25256BB?@<ABB?B>B988A6=9849=?80/>0/////89:33287222887266...69;;;==552225
@ATNG8:00290:02133
GATGGTAGTGTCATATGAGAGTGTGTACTCATTCGTTTCGGAAGAGACAGGTACGTTAATAGTTAATAGCGTACTTCTTTTTCTTGCTTTCGTGGTATTCTTGCTAGTTACACTAGCCATCCTTACTGCGCTTCGATTGTGTGCGTACTGCTGCAATATTGTTAACGTGAGTCTTGTAAAACCTTCTTTTTACGTTTACTCTCGTGTTAAAAATCTGAATTCTTCTAGAGTTCCTGATCTTCTGGATAGCGACGCGATATACTACCATCGTATCTCAGGAGTCT
+
::;@ACCBDDDBBB>CCCCBCCBCCDCCBBBB?CCCD=CC?@?BFCBBCC?BCCCC?C@AA@@@FBCBABEDDCC?CGDDD2CC@C@@@;@?@@6:6=9=C@BCBCCEADCBBBBFJACCC@EACDCCBBBCBC:;;:;:BBBB;<;GDDDBBBC>B;;5;;5;;?;;;@@CDD?A;:::*:8>9==@>@0@AABC>DCCCCCCAAA5;<;<*<BBBBAEAFGADBBBBCC?B?B@AAAE?BBB@CBAA@BBBBBBFBCCDFJCC?@@BBCCBBBCCC?:;;@?
@ATNG8:00259:02198
GATGGTAGCTCACGTACGTCACACGTACTCATTCGTTTCGGAAGAGACAGGTACGTTAATAGTTGATAGCGTACTTCTTTTTCTTGCTTTCGTGGTATTCTTGCTAGTTACACTAGCCATCCTTACTGCGCTTCGATTGTGTGCGTACTGCTGCAATATTGTTAACGTGAGTCTTGTAAAACCTTCTTTTTACGTTTACTCTCGTGTTAAAAATCTGAATTCTTCTAGAGTTCCTGATCTTCTGGGTCTCTCTCTCACGCACTACCATCGTATCTCAGGAGTCT
+
BBBB?CCCCCCCCCCE;9<CBCCCDCBCCEAA=B@@B<BCACACBBBCCC@DCCCC?B?BBBC?CAAAABCBB>=:>@CCC3BB?AAAA<BCBC@BBB>AB587?CCC?BACCDC>>9>?@;@;>>===>>A;A>>>688?<<;;;A???A?<<<;>>A<AA;A:>>A??AD@@<????>3><@:;8>>>+<;666)--6---79:@<@@@@/A>>>?;?<@@=CA=>>>><@<A@===?7::AF:AA<<<@@@AA?AAAA>>>A<<<=>>>@@@A>>;>>>AA
@ATNG8:00262:02173
GATGGTAGAGTACAGTGTAGTAGACCAGAAGATCATGAACTCTAGAAGAATTCAGATTTTTAACACGAGAGTAAACGTAAAAAGAAGGTTTTACAAGACTCACGTTAACAATATTGCAGCAGTACGCACACAATCGAGGCGCAGTAAGGATGGCTAGTGTAACTAGCAAGAATACCACGAAAGCAAGAAAAAGAAGTACGCTATTAACTATTAACGTACCTGTCTCTTCCGAAACGAATGAGTACACACTCTCATATGACACTACCATCGTATCTCAGGAGTCT
+
;==B@CBBBBBBCCCDEEDCCCCCC@CCC@CAAAC9;;?BCHDDDC@BB>B?A?BABBBB5C@CDDCCCCCCCC=CB???@@0@C@D?BBB:BBB@CGGCCCGCC?A?AC@CCC@CBBBBBCCBBDDDB@BDBDCB@@<@@@AA@@=A@CBC@BDDCCBBB@BBBDCC?CC@AA@=?@??>:@@@<@@@@A2AC@CA@@BCCB@>B@CA>>9>9>>CCC@CCCCDBC@B@CCC>CBB@BCCCBBBBCCBBBDABBBBCBBBBCCC@CBBABBDDBBBC@CCAAA
@ATNG8:00262:02198
GATGGTAGTGTCAGTGCGCGTCGTCCAGAAGATCAGGAACTCTAGAAGAATTCAGATTTTTAACATGAGAGTAAACGTAAAAGAAGGTTTTACAAGACTCACGTTAACAATATTGCAGCAGTACGCACACAATCGAAGCGCAGTAAGGATGGCTAGTGTAACTAGCAAGAATACCACGAAAGCAAGAAAAAGAAGTACGCTATTAACTATTAACGTACCTGTCTCTTCCGAAACGAATGAGTACACATCGTCGTGTCGTGCTAATCGTATCTCAGGAGTCT
+
EDAB@BCBBCCBBBCCFDDAABBDDADCC@CCBB@@>??BBCBBBC@@?<?<???89988)9?ABDCCCCC999,9@9999+9A<@3:::29?B?BBCBCCC>:8;<@A<==>;>>>?@???>>>>AAA>=9>C<<:=<<<>>>>;A;A;@<@BBB@A@A;A???BB>BB>BBB=BC>>>687<987979+8=9@@AA@@@??<A=A???7;7;>=@@9>>A@@AA<A<ABB:A9979??CBBBD??ABBBBBBBBBB>>>BB>@@CCBB<88@>9<>8::
@ATNG8:00268:02190
GATGGTAGGAGACACGTCGCACACGTACTCATTCGTTTCGGAAGAGACAGGTACGTTAATAGTTAATAGCGTACTTCTTTTTCTTGCTTTCGTGGTATTCTTGCTAGTTACACTAGCCATCCTTACTGCGCTTCGATTGTGTGCGTACTGCTGCAATATTGTTAACGTGAGTCTTGTAAAACCTTCTTTTTACGTTTACTCTCGTGTTAAAAATCTGAATTCTTCTAGAGTTCCTGATCTTCTGGTGTCGTCTATCATGTACTACCATCGTATCTCAGGAGTCT
+
@CCC?BBD?CCCCCCDBBBBBCDFDCCCDICC@CBBC>CC@C@CCBCCBG@BBCCBAD@BBCBAD>ABCCBBABB?BCCCC3BB?B<8818<??593;9;?;?@@A9959CBBBBAA=???<B<@??665;9:@A;=:=>;88;;;<===>><<>27775::2:58BAB@@>>=06799:-:7<188>=>/>>>EE:@?=>>==A895/@@>,=///=6;5@@;AAACAAA=C:>=?AAB;>>><;;;>??=>>@@BAA@??<@@7<666=<;;;?==:>=>>>
@ATNG8:00271:02191
GATGGTAGTGTGTCTCTGAGAGTAGTACTCATTCGTTTCGGAAGAGACAGGTACGTTAATAGTTAATAGCGTACTTCTTTTTCTTGCTTTCGTGGTATTCTTGCTAGTTACACTAGCCATCCTTACTGCGCTTCGATTGTGTGCGTACTGCTGCAATATTGTTAACGTGAGTCTTGTAAAACCTTCTTTTTACGTTTACTCTCGTGTTAAAAATCTGAATTCTTCTAGAGTTCCTGATCTTCTGGAAGCGACGCGATATACTACCATCGTATCTCAGGAGTCT
+
?BBC?BCBCECBBCAAACCCBCCCCEGCBB<;7;BCB>CD?C@CDBCCCD>ABBAA=CBCDCB@D@CCCFC;<9C@DCDDD19976==>8CBBB?CBC?CC?;;;BCCACFCDCCCF?BBB?C@CCCBBBBB>BBBB?BCCCCAAACBBBBBEDC?BBBACC@C@BBCBBBCDD?BBBBB7@<@=;;;;;*;BCCC?C;;;BB@@AA4;;;;*;@A<;7;<@C?@@ABAAA<@=@BAABB=@@C7;7;DCDDCDDDBBBBCCCC@BBBABBBBBBCC?BBBBB
@ATNG8:00271:02219
GATGGTAGTGTCTGTGCGCGTCGTCCAGAAGATCAGGAACTCTAGAAGAATTCAGATTTTTAACACGAGAGTAAACGTAAAAAGAAGGTTTTACAAGACTCACGTTAACAATATTGCAGCAGTACGCACACAATCGAAGCGCAGTAAGGATGGCTAGTGTAACTAGCAAGAATACCACGAAAGCAAGAAAAAGAAGTACGCTATTAACTATTAAACGTACCTGTCTCTTCCGAAACGAATGAGTACACACTCTCATATGACACTACCATCGAACTTGCAGAGTCT
+
A@<;26<<ABBBBBBCDCCCCBBBB@BBB?BB@@998:=A@BBBBB@CD?C????78888)9<@@BBBBC??@C8??;;;::*;@=@5:::*9AB=CCBBBBA@@=@?BB?CCC>AACCCDDDGDDCCCBBB?B????@@@@@A??<@?B@@>@BBCBCCBABBBD??=?A=A@A=ABAAB<?@??EBFCC39979A@@A>==?1818=>=188)9<ABC@D@AA@CC=?>@EH<@@C@BBACBDDBABAADCAAAB@CGBBBAAB?BBAAB?CB7:9ACBA@??
@ATNG8:00280:02173
GATTAGTATATCGCGTCGCTATCCAGAAGATCAGGAACTCTAGAAGAATTCAGATTTTTAACACGAGAGTAAACGTAAAAAGAAGGTTTTACAAGACTCACGTTAACAATATTGCAGCAGTACGCACACAATCGAAGCGCAGTAAGGATGGCTAGTGTAACTAGCAAGAATACCACGAAAGCAAGAAAAAGAAGTACGCTATTAACTATTAACGTACCTGTCTCTTCCGAAACGAATGAGTACACACTCTCATATGACACTACCATCGTATCTCAGGAGTCT
+
BBC@>BABBCCBBB@B@<<=C<:5>:;44:555>.9.55559;=96666:=<>@>=<<,<<<@<BCCCBCCC>9:;DFDC3;;7:;>AA4??A<A;;;CCD@@=@=AA@BBC@BBCDECDCBBBCCEDCC@BBBC@CCCCACDCADACAA?ABBCECBB?BDBCAA>AC?BBB?BBBCC=?99299::9(9@?BBBABB?AB=A7;;==9=:?@BBC@BCCCBBA?B6:?B>989@BBBBBBBBBCCCB??@BCBCCBABBBC?CB@?@CBBBBBB?B@B?@
@ATNG8:00280:02219
GATGGTAGAGAGACTGTAGCGCACCCAGAAGATCAGGAACTCTAGAAGAATTCAGATTTTTAACACGAGAGTAAACGTAAAAGAAGGTTTTACAAGACTCACGTTAACAATATTGCAGCAGTACGCACACAATCGAAGCGCAGTAAGGATGGCTAGTGTAACTAGCAAGAATACCACGAAAGCATGAAAAAGAAGTACGCTATTAACTATTAACGTACCTGTCTCTTCCGAAACGAATGAGTACGATGAGATCTCGTGTGCTACCATCGTATCTCAGGAGTCT
+
BC<;.444;;?AA:55595555555)5;;8=BBA@@=@=@BBB???>==9=398733;;;)<6::::98<<378)979999*497<.555&5::9>@DGCBB@@=@>A@<;;;?BAAABAB;;:CDDGBBCADCBB?BACA@ABB?DADAA>@BBACCBB@AAABCC?@A9??=4::ABB;@>==99999(0>6;0/0=:77@<@788?>:@:=>@AAHEBBBBCHAD=?@@:?CC@DCDDCCBAA999BBABBBA>=?676?>;?@@>>>?@@@@@=AA>>=
@ATNG8:00295:02193
GATGGTAGTATATCGCGTCGCTATCCAGAAGATCAGGAACTCTAGAAGAATTCAGATTTTTAACACGAGAGTAAACGTAAAAAGAAGGTTTTACAAGACTCACTTTAACAATATTGCAGCAGTACGCACACAATCGAAGCGCAGTAAGGATGGCTAGTGTAACTAGCAAGAATACCACGAAAGCAAGAAAAAGAAGTACGCTATTAACTATTAACGTACCTGTCTCTTCCGAAACGAATGAGTACTGTATCTATGTGTGCGCTACCATCGTATCTCAGGAGTCT
+
CBBC@BBCCCCCCBCCGCECCCDDE@DCC?CBBBBC?C9;;BBBCCACG@E@BBBBBBBB3C@BBBB@??BCCE>ABBBBBB2BC@C?CDD;CBB?BBCBCCBBB>B@BG@CBB?BEEDCCAAABBBBBBBC@??AB?BBCCBBBB?B?BBB?BBBBBCBB?BBAAAB?BB?BCB@BBBBB=A@A;:9999(9?<AABAA@?/0009>@>?<?:AABA@<@A?;:;?=D=DDD9?BB@BAAA@@@???BCCCBBBBAAA@??BBB?BCCCCBBBBBBB????BB
@ATNG8:00297:02178
GATGGTAGCTCACGTACGTCACACGTACTCATTCGTTTCGGAAGAGACAGGTACGTTAATAGTTAATAGCGTACTTCTTTTTCTTGCTTTCGTGGTATTCTTGCTAGTTACACTAGCCATCCTTACTGCGCTTCGATTGTGTGCGTACTGCTGCAATATTGTTAACGTGAGTCTTGTAAAACCTTCTTTTTACGTTTACTCTCGTGTAAAATCTTGAATTCTTCTAGAGTTCCTGATCTTCTGGAGATACACATGATACTCTACATCGTATCTCAGGAGTCT
+
@@@@?BB:::<;66<<><ACB@@ABCCB;<<C8;<CC=CC@C@CEDCCCC@CC<;;@E?BACCAE@AABACBA@A<98:9:.9A?CBBC>BBBB?BB@=@@000/9//*/<?;ABBB?@?A<A<AAA==;:;4:;8818:::;;==?=>>A@@@C:;;;=@@<@=A>>=?>===378AAA5A=B688@@@/@A??@3;;;888::<8///(///(.8394:>5>;;;=;A;A7:;>??G=>==<?BB@@@@@@>>>><<=?888=>AA@@@==>;;7;@@@@
@ATNG8:00257:02253
GATGGTAGCTCACGTACGTCACACGTACTCATTCGTTTCGGAAGAGACAGGTACGTTAATAGTTAATAGCGTACTTCTTTTTCTTGCTTTCGTGGTATTCTTGCTAGTTACACTACCATCCTTACTGCGCTTCGATTGTGTGCGTACTGCTGCAATATTGTTAACGTGAGTCTTGTAAAACCTTCTTTTTACGTTTACTCTCGTAGTTAAAAATCTGAATTCTTCTAGAGTTCCTGATCTTCTGGGTGTATCAGCAGTATCTACCATCGTATCTCAGGAGTCT
+
BCCC@CCCBBBB;;9B;9;BBC@@AB@A@CA@<AA@A>AD@D@@AADDCC@CCBBB?B?CBCD@D=@ABBCA@@?<88999(:=;@::928?@A8:9A?@A>ABCC7759BB@@AB=A@A=@=ACC@>7785:;==:>>==??>>>==A=<=8818<<::;5;4;>AB<:::=///@@@2=9=9@@@@@/@@BBB7>;66=:;///97=<=<)669761655/)//..9994;15587992975;0:7<AA>>>A??>>?@@@A;>887;;;;;???:>=A>=
@ATNG8:00282:02230
GATGGTAGAGAGAGCTCTCTCATCGTACTCATTCGTTTCGGAAGAGACAGGTACGTTAATAGTTAATAGCGTACTTCTTTTTCTTGCTTTCGTGGTATTCTTGCTAGTTACACTAGCCATCCTTACTGCGCTTCGATTGTGTGCGTACTGCTGCAATATTGTTAACGTGAGTCTTGTAAAGCCTTCTTTTTACGTTTACTCTCGTGTTAAAAATCTGAATTCTTCTAGAGTTCCTGATCTTCTGCGCTCTGTCACGTCTGCTACCATCGTATCTCAGGAGTCT
+
A@AB@DCCBDBBBDC@ABACCEFCCBBBBA:;9;BDE?CD@D?CCAABCC?AAABB?C?BBCF@C>AACBBBBCC?ACCCC3BB>A:99.7=@A?BC@8;=000===>=@BBA@@6618>>:><>@@@>>>>=@@?@7::=A@>>>@?????;:;5;;;9;;5;5:@?><<;761589C9AA;A<@A@@@.67666.699///:;::7;DDC.<555A6A6AA9@@>;;;;;?:?B==>A<>>>BBBA668=B@?==888;;>=:>=889;=>AC==888866
@ATNG8:00283:02220
GATGGTAGCGAGCGAGTGTGTATACCAGAAGATCAGGAACTCTAGAAGAATTCAGATTTTTAACACGAGAGTAAACGTAAAAAGAAGGTTTTACAAGACTCACGTTAACAATATTGCAGCAGTACGCACACAATCGAAGCGCAGTAAGGATGGCTAGTGTAACTAGCAAGAATACCACGAAAGCAAGAAAAAGAAGTACGCTATTAACTATTAACGTACCTGTCTCTTCCGAAACGAATGAGTACGATGAGAGAGCTCTCTCTACCATCGTATCTCAGGAGTCT
+
<>BB?BBDDDC@@ACCBBBCCCCBC@CBB?BCCEBB?B<AACCCBB>CB>A9?>B;;;;;';>EICCGGAB;::0;B;;;;;$9;7;;<<=2=DC?CBBA@BB;;:;?BB@CBC?BCCDBBBCCBCBCCBBC@CCCC@BBBCCCCC@B?CAA;@CBBCCCC?@@ABBB?BC@BBC@BBA@=8@9939BCCC3BB?>>@@DCCBC?D?AAAA?C>B?CBB?BBBBCBC@D@BBB=BBB@CABABBBBBAAABCBBBBBBBBBBBBB>BBBBBB@B@@BB>BBBBB
@ATNG8:00287:02242
GATGGTAGTGTCATATGAGAGTGTGTCTCATTCGTTTCGGAAGAGACAGGTACGTTAATAGTTAATAGCGTACTTCTTTTTCTTGCTTTCGTGGTATTCTTGCTAGTTACACTAGCCATCCTTACTGCGCTTCGATTGTGTGCGTACTGCTGCAATATTGTTAACGTGAGTCTTGTAAAACCTTCTTTTTACGTTTACTCTCGTGTTAAAAATCTGAATTCTTCTAGATTTCCTGATCTTCTGGAGATACACATGATACTCTACCATCGTATCTCAGGAGTCT
+
B=@C@CDCCCCCCCCCCCCCCDD@@@CCCBB@BBCC=CB?C@DDDDCCCADCCBC@B@BBCB@CABBBCBBBBB?BEDDD2BB@CCCC=BB?@?@ED?CC>;:<BBB@BLCCCCCC@CCC?B?AAABBBBC@CCCB@BCCCEAAACCCCD@@@@;@:;6;C?A?BB@@@BBBC=@@BBA7A7;5;AAAA0ACBBB<@@DBBBBBBC5;<<;*;BBBB@BAGCACCCCCDC=B@CCCCCC@CBB@CCCCBBBDDCCBCCCCCCCD@BAAACBBBDD@?<???@@
@ATNG8:00289:02237
GATGGTAGCTATACGTATATCTATGTATTCATTCGTTTCGGAAGAGACAGGTACGTTAATAGTTAATAGCGTACTTCTTTTTCTTGCTTTCGTGGTATTCTTGCTAGTTACACTAGCCATCCTTACTGCACTTCGATTGTGTGCGTACTGCTGCAATATTGTTAACGTGAGTCTTGTAAAACCTTCTTTTTACGTTTACTCTCGTGTTAAAAATCTGAATTCTTCTAGAGTTCCTGATCTTCTGGATAGCGACGCGATATACTACCATCGTATCTCAGGAGTCT
+
AABA>ABCC@;ACCACCHCCCCA???00*0=>6>BBE>BB?D@DDAABCC@BCBBB@D?BACC@C?AAAAAAAAA?99::9)9A=AABB?BBBB@BBB@BB=??BBA@=AAAABBBB?AA@1818=>:;;;;6;>=>18888>>;;;>?<;<7785;:>9>>:=:=>=;;8>><155@>@5@;A5;;===.=AADD:>:99;:=8566:9::,8///;494>A<A=====><@=:;:>:;5;;=:@;;;@A??@@@@===@;;;;;>>@@@AA@@???<?@>>8
@ATNG8:00292:02251
GATGGTAGTGCGTGAGAGAGAGACCCAGAAGATCAGGAACTCTAGAAGAATTCAGATTTTTAACACGAGAGTAAACGTAAAAAGAAGGTTTTACAAGACTCTCGTTAACAATATTGCAGCAGTACGCACACAATCGAAGCGCAGTAAGGATGGCTAGTGTAACTAGCAAGAATACCACGAAAGCAAGAAAAAGAAGTACGCTATTAACTATTAACGTACCTGTCTCTTCCGAAACGAATGAGTACACACTCTCATATGACACTACCATCGTATCTCAGGAGTCT
+
@A?@>@DCCCCCBBBCCCEDDD@@@=ACC@CFCCBB?B@CCCBBA@<@D?C@CCA@AAAA1A?BBBABBCCBBB<>>?BFFI5CC?B=A@A7@AB=BAAACCFCC@C?BB@CDB=BABCCCCCCCBBBBCCC?BBBD>BBCCCBBB<A=AAA>AECCBBBC?CCCBBB>BB>BBC?BBCCC>B>><>DCCC2CC?C>>>CCBBB>B@A=>B<><>ACCC@CCBBBBB?C@CCD>CAA>AACCCAAABBAAACBBBBABBBBBBBB?BBBCCCCCABBC?BBAAA
@ATNG8:00262:02276
GATGGTAGCGAGCGAGTGTGTATACCAGAAGATCAGGAACTCTAGAAGAATTCAGATTTTTAACACGAGAGTAAACGTAAAAAGAAGGTTTTACAAGACTCACGTTAACAATATTGCAGCAGTACGCACACAATCGAAGCGCAGTAAGGATGGCTAGTGTAACTAGCAAGAATACCACGAAAGCAAGAAAAAGAAGTACGCTATCAACTATTAACGTACCTGTCTCTTCCGAAAAGAATGAGTACTATGTAGAGCTCTATACTACCATCGTATCTCAGGAGTCT
+
BBCD@CDCCCCBBBCCCCBBFDAAAACCC@CCEFCC?@>@BCCDDD=AA=A@CAC:;:;;*;@CCCCCICCBA@6@=9;;;;*;?>?5:99&5AA8=BBABDD::;;@CC@CCC@CACCCCCCCBCCDDBBB@CCCC@CCCCCCCC?B=B997:CBBBBBB@CCCCCC?BC?CBB@BB@@@:???<@@@@@2@@>B:::EDCCAAA>AAAC?C?BAB>;:;>A????;A9>>==2<;9<@@A>;>@@AAAAC>??AAAA?>@>@>9>>>?AAAAAB>>:>>>>A
@ATNG8:00268:02297
GATGGTAGCTCACGTACGTCACACGTACTCATTCGTTTCGGAAGAGACAGGTACGTTAATAGTTAATAGCGTACTTCTTTTTCTTGCTTTCGTGGTATTCTTGCTAGTTACACTAGCCATCCTTACTGCGCTTCGATTGTGTGCGTACTGCTGCAATATTGTTAACGTGAGTCTTGTAAAACCTTCTTTTTACGTTTACTCTCGTGTTAAAATCTGAATTCTTCTAGAGTTCCTGATCTTCTGGCGCTCTGTCACGTCTGCTACCATCGTATCTCAGGAGTCT
+
96>B9<BBCA<<?>>BCBCCCCCDCDCCCB;;9;BBE?CC@D?CBBBCBB?C@@AA@LGDBBB?B?BCD?@@BBB>BBBBB3A@=AABB=BCBB?BCC?A@>??>?@B?BBCCCCCC<?;B:=4;;:<::;7179>>*///8=<@DE666::///6:9>;??:=899:///787/359::-;5:677777)7<898.556///:;:;/666'2777:6:522,2;;975749-./79;<.55:5:766=///68;=>=<<<>::5:?===;;;@=>==>>;;;
@ATNG8:00275:02280
GATGGTAGGCGAGAGTGAGACGCAGTACTCATTCGTTTCGGAAGAGACAGGTACGTTAATAGTTAATAGCGTACTTCTTTTTCTTGCTTTCGTGGTATTCTTGCTAGTTACACTAGCCATCCTTACTGCGCTTCGATTGTGTGCGTACTGCTGCAATATTGTTAACGTGAGTCTTGTAAAACCTTCTTTTTACTTTTACTCTCGTGTTAAAAATCTGAATTCTTCTAGAGTTCCTGATCTTCTGGATATGAGTGACTCGTGCTACCATCGTATCTCAGGAGTCT
+
A@AB?BBB@CCBBBCCCCDECBBCBBBCCC99;9CCC>CC@C?BBCCCCC?CBBAA?A>BBCC>A=AABBBACCB>;;;;;.>A>ACCD9ABAB?BAB>BB====CBC>BBABAB@@:@AA9=:>@<<=>>><AAA?9@>A??=>???AAAA;;><>AA<>><><@@?CCCAAA<??>DD5B<B=@@@@@/@?;;;-866///999>=@AAB/A???B=A<??;?ABBA>>;>=BBBA@@:>>A=AA>>>?==>AAA@@@@@@AA=B@>>=>>?AA??9@A@A;
@ATNG8:00276:02310
GATGGTAGTGATACAGATCAGACACCAGAAGATCAGGAACTCTAGAAGAATTCAGATTTTTAACACGAGAGTAAACGTAAAAAGAAGGTTTTACAAGACTCACGTTAACAATATTGCAGCAGTACGCACACAATCGAAGCGCAGTAAGGATGGCTAGTGTAACTAGCAAGAATACACGAAAGCAAGAAAAAGAAGTACGCTATTAACTATTAACGTACCTGTCTCTTTCCGAAACGAATGAGTACCTCTCAGACGCTCGTCCTACCATCGTATCTCAGGAGTCT
+
CBBC?CCCCCCBBBCDCAAACCCCB?BBB?CCBB998;?ABCBBBB?CB?B@AAABAA@B+B>BDCBBBCCBBB:@??AAAB2@B>B5;;;*9CB>CAAACCC999;ADEACCC?BBBCBCCCBBBCEECCC@@BBD@CAABBB@@<@?@@A@BCCDCCCC@CAAACB@AB>???>>A@B:BBA=??@@@2@C?BBAACCCCC>A>A@@B7;7;ACCC@BBBCCBCB=B?BBB<BBB?BBCCCBA?ABBBBBBBAABBCBB?BBB>>==ABBCCBAAB>BB@@@
@ATNG8:00277:02286
GATGGTTGAGAGACTGTAGCGCACCCAGAAGATCAGGAACTCTAGAAGAATTCAGATTTTTAATACGAGAGTAAACGTAAAAAGAAGGTTTTACAAGACTCACGTTAACAATATTGCAGCAGTACGCACACAATCGAAGCGCAGTAAGGATGGCTAGTGTAACTAGCAAGAATACCACGAAAGCAAGAAAAAAGAAGTACGCTATTAACTATTAACGTACCTGTCTCTTCCGAAACGAATGAGTACGATGAATCTCGTGTGCTACCATCGTATCTCAGGAGTCT
+
@?BC8;4;CCDFCCCCCCCBCCBBB=BDD@DDCC@@>@@CCBCBCC?CC?C@BB??????.??CCCCCBBB99928>=?AAA1AD>A=A@@7@BD@BBBBBCC;;:9@CC<BA@>@CCBCCCCCDFDDBBBC@CBBB@BBBCDDBB?C@CCC@CBBBCCBB?BCFBBB@BB?>>??BBAAA:?=@;9:::99%0>;=000AAAAA=C=A@@@<>;>?B@@>@BBAAAB@F@BBB=BAA=A???BCC???CC@DCD:99@:@@@??<?A>>ABCCA@@@=??@>>
@ATNG8:00281:02308
GATGGTAGAGTATCATGTGTATCTCCAGAAGATCAGGAACTCTAGAAGAATTCAGATTTTTAACACGAGAGTAAACGTAAAAAGAAGGTTTTACAAGACTCACGTTAACAATATTGCAGCAGTACGCACACAATCGAAGCGCAGTAAGGATGGCTAGTGTAACTAGCAAGAATACCACGAAAGCAAGAAAAAGAAGTACGCTATTAACTATTAACGTACCTGTCTCTTCCGAAACGAATGAGTACGTGTGACGTACGTGAGCTACCATCGTATCTCAGGAGTCT
+
788@=A@CCABBCCDABAC@@@A@B?BBB@BCDDCC?C>ABCBBBB?BC@C@CAA::9:9.:?BCDCDDCCAAA<AAADHDE0EDADACCC;CDC@BBBBAAA::8;@CB?BBA@DCCBBBBCFCBBBCCCCBCBBB@CCCDCCAA>B@C@@?@BBBCBBB@ACBCCB?BB@BBB@BBBBA=@9979CAAC2?>;?AAABBBCC?C?CCB@;><@@EAB?ADBBBCD@C@BBC>BBB@BBBCDDAAACCCCCCBBBBBCCCBCCB>B@@@CBBCB?@?>BBB88
@ATNG8:00283:02305
GATGGTAGCGAGCGAGTGTGTATACCAGAAGATCAGGAACTCTAGAAGAATTCAGATTTTTAACACGAGAGTAAACGTAAAAAGAAGGTTTTACAAGACTCACGTTAACAATATTGCAGCAGTACGCACACAATCGAAGCGCAGTAAGGATGGCTAGTGTAACTAGCAAGAATACCACGAAAGCAAGAAAAAGAAGTACGCTATTAACTATTAACGTACCTGTCTCTTCCGAAACGAATGAGTACCTCTCAGACGCTCGTCCTAATCGTATCTCAGGAGTCT
+
@BBB@BBCDCCBBBBBCBDCCCCBB@BCGABBBB997;?CBBBBBC?BB>B>?<@;;;;;';>BCCCCECDA@?:@B:::::*:A>B<@@A9ADC@CCDBCCC99;;ACDADCC?BADCCCCCCBBBCCCBB?BDED@CBBBABAC@B@CDF>BBCCCCCC?BBBCBDABB?CA?9<<887*:?>;=????1?C?C???BBCBC?B?BBBC<?<?ACCCACCCBBCD@B@BCC>BCC@BBBBBBB?BBBBCBBCCBBBBBB>AB?BBBBCBB@ABC?>>@;;
@ATNG8:00287:02300
GATGGTAGAGTATCATGTGTATCTCCAGAAGATCAGGAACTCTAGAAGAATTCAGATTTTTAACACGAGAGTAAACGTAAAAAGAAGGTTTTACAAGACTCACGTTAACAATATTGCAGCAGTACGCACACAATCGAAGCGCAGTAAGGATGGCTAGTGTAACTAGCAAGAATACCACGAAAAGCAAGAAAAAGAAGTACGCTATTAACTATTAACGTACCTGTCTCTTCCGAAACGAATGAGTACGAGAGAGCACACGTGTCTACCATCGAATCACGAAAGTCT
+
ACBC@CCCCBBCCCCAAACCDCBBB@BBB?CCCCA@>A@BBCCBBB@CC@C?CCBCCCCC5C?AAACCCBBBCE>A@ACDDD3FC@C@CCC;CDC?B@@@A??00-0;@@<ABB?BBCCCBBBBDBCCAABD@CBBB?BBAAAA@@=A@CCC@CBBBCB@@=@@@@DD?AB>??>9>>ABAA:AA@<?????.?C?BCBBBBB??4949AAD>D<;;BGE?BA@@BBB=B>@@C?BCC@DBBCCCBBBBBBCAA@@?>???AACCC?B9:9B?BCBABCC=BB@@
@ATNG8:00289:02299
GATGTAGCACGACACGACGATGTGTACTCATTCGTTTCGGAAGAGACAGGTACGTTAATAGTTAATAGCGTACTTCTTTTTCTTGCTTTCGTGGTATTCTTGCTAGTTACACTAGCCATCCTTACTGCGCTTCGATTGTGTGCGTACTGCTGCAATATTGTTAACGTGAGTCTTGTAAAACCTTCTTTTTACGTTTACTCTCGTTTTAAAAAATCTGAATTCTTCTGAGTTCCTGATCTTCTGGAGATACACATGATACTCTACCATCGTATCTCAGGAGTCT
+
ACBBBCCD@@CCCB@BBB=9;CCDCCCCCCC@CCCC?CCAC@CCCDCCC@CCBBB@B?BBDD@D?AAAACCDCC?BBCCC3BB?BBBB=B@@A?ABA=AB;98:CCD?BBBBBBBC>A<A;>;?D@@@@>>8<>CC688=>>@@@@AAAA>>>?<@?@=@@<><>@@AACA??7;;>@@5@=@<@BBBB/@?<<<0777///:;;9)88887%69998485//+/869@A;A:@@??>>;>>>;>AAA>>>AA@@???@BAABB<@:::<==@CCAA<??>>>
@ATNG8:00298:02282
GATGGTAGAGTATCATGTGTATCTCCAGAAGATCAGGAACTCTAGAAGAATTCAGATTTTTAACACGAGAGTAAACGTAAAAAGAAGGTTTTACAAGACTCACGTTAACAATATTGCAGCAGTACGCACACAATCGAAGCGCAGTAAGGATGGCTAGTGTAACTAGCAAGAATACCACGAAAGCAAGAAAAAGAAGTACGCTATTAACTATTAACGTACCTGGCTCTTCCGAAACGAATGAGTACGAGAGAGCACACGTGTCTACCATCGTATCTCAGGAGTCT
+
:::=?A;;;@@;BCBBBBAABBDCC?BBBADAAA;;5;=B;;:@AB=BB?C@B@A@CCCD5C@DBBCFCCCCCG>DBAADDD5BBAC@CFC<DDC@DDDCCCC9989@EE@CCC7::?CBB@@ACBBBCCBB@A;;;>A;;;BABD?B?C;;8;CBA@AAC@DBBECC?BA<99:399:::,777,38<==+==7<478?ABBB?B@CBB@<>;>?BBB?BB?BBBB<@;@AB8@;9444948:<///:::7;;<AA::9:B?@;60000;=>@@ABB;A@000
@ATNG8:00261:02357
GATGGTAGACACGTGTGCTCTCTCGTACTCATTCGTTTCGGAAGAGACAGGTACGTTAATAGTTAATAGCGTACTTCTTTTTCTTGCTTTCGTGGTATTCTTGCTAGTTACACTAGCCATCCTTACTGCGCTTCGATTGTGTGCGTACTGCTGCAATATTGTTAACGTGAGTCTTGTAAAACCTTCTTTTTACGTTTACTCTCGTGTTAAAAATCTGAATTCTTCTAGAGTTCCTGATCTTCTGGCTCTCGTAGACAGATACTACCATCGTATCTCAGGAGTCT
+
;==A?BCBBDCBBBCAAABCDCDDIBBBCBBC?CBBB>BEAD@BBB@@@C>@ABCD@D9::@A?C@BBBBBBBCD?BBCBA3BB<?7772:AAC?BBB>@?099:@?A?BBCBB??@:==@<><>BCA;;;>>BB@>;@@AD:::AA@??@???@<===<??9=9=??@@@@@@<>>@AA5@1708:::9):<888-8>>==>>;==7====.=A???<@=AA=@A@@>>>;><>B???A<AAA<BAAA@@@???AB@@@AA>=>8::;>>>AAAAAA<AA@@@
@ATNG8:00267:02357
GATGGTAGTGTCATATGAGAGTGTGTACTCATTCGTTTCGGAAGAGACAGGTACGTTAATAGTTAATAGCGTACTTCTTTTTCTTGCTTTCGTGGTATTCTTGCTAGTTACACTAGCCATCCTTACTGCGCTTCGATTGTGTGCGTACTGCTGCAATATTGTTAACGTGAGTCTTGTAAAACCTTCTTTTTACGTTTACTCTCGTGTTAAAAATCTGAATTCTTCTAGAGTTCCTGATCTTCTGGAGATACACATGATACTCTACCATCGTATCTCAGGAGTCT
+
@?AD@BBBCCCBCCDEICBCCCDDBBDCDA9;.4444)4;7=7;;=B=@A:==>@D4946==<9=:===BBCCCC@CCDDD2AA?BBII?BB@A=ABB?CC=;;CFCC@C;;;AA@A?ABB>B?BABCAAACACCCC?A@BBCCD;<;BBBB@@@?B;;::C@DACBAA@?@AA<@ACDE;C?C?CCFDF5BCBCD<@@CBBCBA@A5;<;;*<<<;A?A>BDACCCDCDD;;7;C;;;@<@@A@BB;;;DD;;;ABBBBBBBBC?AAAABBBA@@@@<@AAAA
@ATNG8:00271:02369
GATGGTAGACACGTGTGCTCTCTCGTACTCATTCGTTTCGGAAGAGACAGGTACGTTAATAGTTAATAGCGTACTTCTTTTTCTTGCTTTCGTGGTATTCTTGCTAGTTACACTAGCCATCCTTACTGCGCTTCGATTGTGTGCGTACTGCTGCAATATTGTTAACGTGAGTCTTGTAAAACCTTCTTTTTACGTTTACTCTCGTGTTAAAAATCTGAATTCTTCTAGAGTTCTGATCTTCTGGGTGTATCAGCGAGTATCTACCATCGTATCTCAGGAGTCT
+
549=7;ABGCAABFFCCC==BBCCC;9;?>=><B@@@<@E@F@CBBAACC@CBCED?B>AAAB@G?BBBBBBBBB?BABBB2BC?AACD>AA@@;?992:@99:838828<@BB?AB;>>>;><AAA>788==B>>>:>>??A@B>>>@AA787=8888:>?6;7;@@?>>?BB;>?BBD5C=B7:;BBB.;;???9?A?@=>===@89:9:+9///9597@@<??AA???<>?>??;:466660///@=966;<=;:;B???B<>>>>>AAA>>>@<@A>>=
@ATNG8:00275:02353
GATGGTAGTGCGTGAGAGAGAGACCCAGAAGATCAGGAACTCTAGAAGAATTCAGATTTTTAACACGAGAGTAAACGTAAAAAGAAGGTTTTACAAGACTCACGTTAACAATATTGCAGCAGTACGCACACAATCGAAGCGCAGTAAGGATGGCTAGTGTAACTAGCAAGAATACCACGAAAGCAAGAAAAAGAAGTACGCTATTAACTATTAACGTACCTGTCTCTTCCGAAACGAATGAGTACACACTCTCATATGACACTACCATCGTATCTCAGGAGTCT
+
@FCC@CBBCCCBBBCCDDCCAA9996;BB@BCCC999;?BABBCCB>BB?B>AA?89999$9;AABBBA?A999+9=?AAAA0@@>@5;;;*:AA=BBBCCFF;:;;?CC?BBDACCCBBBCCDCCCCCBCD?CCCC?AABAB@@@<@=@996:CCCCBCD@AAACCC?AB?CBC@BC???:?AA;=???=.=A>B?>>BBBDC?C?B@@C:>:=?BBB@BCCBBBB@C?BBC>BBB?CCBCAABCCAA?@CCCCCDCCCBABBC?CA@ACCCCCCCC@BBB89
@ATNG8:00279:02369
GATGGTAGTGTGTCTCTGAGAGTAGTACTCATTCGTTTCGGAAGAGACAGGTACGTTAATAGTTAATAGCGTACTTCTTTTTCTTTGCTTTCGTGGTATTCTTGCTAGTTACACTAGCCATCCTTACTGCGCTTCGATTGTGTGCGTACTGCTGCAATATTGTTAACGTGAGTCTTGTAAAACCTTCTTTTTACGTTTACTCTCGTGTTAAAAATCTGAATTCTTCTAGAGTTCCTGATCTTCTGGAGATACACATGATACTCTACCATCGTATCTCAGGAGTCT
+
965@9=;9;AB@>@>@BBBBBDDBBBCBBB@@?@FGG=BC@C@BBCCDCD=@>>00+027><>:B@C@@AG00/<8<::::(///)55;A4>C;;7;;<87>+////796;@@@B@AA=A@A7;7;C;<0B00+0>00+0AB;<9BBCCBCBBCBB@;;;?AB?B?ACACBCBDD=@;;;;.94949@CBC1CCCBC8;;;:@=@=>>.9555$55999499@C>BBB;;;B=A=AAAAAA7;;B;@A@;9:CCDCCCABBCCBAA>@??ABBABBBDC?BBB::
@ATNG8:00290:02349
GATGGTAGCACGACACGACGATGTGTACTCATTCGTTTCGGAAGAGACAGGTACGTTAATAGTTAATAGCGTACTTCTTTTTCTTGCTTTCGTGGTATTCTTGCTAGTTACACTAGCCATCCTTACTGCGCTTCGATTGTGTGCGTACTGCTGCAATATTGTTAACGTGAGTCTTGTAAAACCTTCTTTTTACGTTTACTCTCGTGTTAAAAATCTGAATTCTTCTAGAGTTCCTGATCTTCGGCTCTCGTAGACAGATACTACCATCGTATCTCAGGAGTCT
+
@ABB?BCCCCBB=BB@@BBA@ABBCDCCCCAA?AGCG@DD=A=BCDDCCB@CBBAA>A?CCCC@C@AAA@@@CBA;ACACA2AB?B@??:@????BBB?BB<?>ABDE?BBABBBBB?@>@:<:>A@@@>>>;A>==9>@A>==???AAAAA>>><;;;<@@<@<?>>>A?>;;5;=>=>2>4:498888(8>::;1:>>888A====AA@A/@>=>G<A<;;8;AAB>=>=A=@@?@@A<AA=??>>>???@AAAAAAA>;;<9::;?@?@@@@@@<@A@@@
@ATNG8:00296:02358
GATGGTAGTACATGATAGACGACACCTGAAGATCAGGAAACTCTAGAAGAATTCAGATTTTTTAACACGAGAGTAAACGTAAAAAGAAGGTTTTACAAGACTCACGTTAACAATATTGCAGCAGTACGCACACAATCGAAGCGCAGTAAGGATGGCTAGTGTAACTAGCAAGAATACCACGAAAGCAAGAAAAAGAAGTACGCTATTAACTATTAACGTACCTGTCTCTTCCGAAACGAATGAGTACCTCTCATACGCTCGTCCTACCATCGTATCTCAGGAGTCT
+
4444059>A@A@BCCCCCCCCBBAB=:99.555555.55)5::<:<A;><6;6/0///////#4.5<==>>C@<<;8;BBCMIM5AA@B@BII=CCC@BCFBDBB;:6;>BC?DEC;99BBBBBBBBACBBBBB@CCCDABBBBBBBB?B?C;<:;BBCCBCD@DEDB??<@A>AA@;>=999/78817===>.8937??>@@>@@<@:??@@:?<??AFIACEBBBBB>A?BEE=BBB?@@@ABBCAACACCAAABBCC???@BBB?BBBBCCCBBCCC?@@:99
@ATNG8:00258:02396
GATGGTAGTGTCATATGAGAGTGTGTACTCATTCGTTTCGGAAGTGACAGGTACGTTAATAGTTAATAGCGTACTTCTTTTTCTTGCTTTCGTGGTATTCTTGCTAGTTACACTAGCCATCCTTACTGCGCTTCGATTGTGTGCGTACTGCTGCAATATTGTTAACGTGAGTCTTGTAAAACCTTCTTTTACGTTTACTCTCGTGTTAAAATCTGAATTCTTCTAGAGTTCCTGATCTTCTGGTCTACTACACTGTACTCTACCATCGTATCTCAGGAGTCT
+
BBBD@ECCB;65565566=<<<==B==??@AA>?:99/5>9A=BAAAB?;7<<9557A0565:8>;@@@;>>:49056><>+6924444)44443955.5<.555;5505<<9;;<<49>@.929@@@BCCC@CCCCGCCBBBCFCCB>>0..88+...*.86:6=995:;<<<666>>>/<8=899:9.499=@<CCCCD@@@?A4;;;-;9:;:4:9:;4;ACA;;;>A>ABAA@@5;;;6;@@ABBBBCAAABBB@AAAA<AABBCBCDCD<;8;A@@B
@ATNG8:00260:02399
GATGGTAGTATCTGTCTACGAGAGCCAGAAGATCAGGATCTCTAGAAGAATTAGATTTTTAAACACGAGAGTAATCGTAAAAAGAAAGGTTTTACAAGACTCACGTTAACAATATTGCAGCAGTACGCACACAATCGAAGCGCAGTAAGGATGGCTAGTGTAACTAGCAAGAATACCACGAAAGCAAGAAAAAAGAAGTACGCTATTAACTATTAACGTACCTGTCTCTTCCGAAACGAACGAGTACTGTATCTATGTGTGCGCTACCATCGTATCTCAGGAGTCT
+
CCBA?BEECCBCCCCD<;9@@BABB@CCC@CC@@@C:;<::CAAA@>AAAKAG::7777$33(3888;:::=B;?98:9:::*4;9,98>@@6?::7;;;?B?>??8:5:A=ABD@CBCABBCDBBBCCCBCB@CBBC@CBBBB@@?@C@C99;:CCCBBCB@BBBBCC?BB@BBB999>=>7??@>ACCCCC(CC?B?>>CCCBA=A?BADD;@<?=@>@;@@AAABB@C@BCD?CAB?BBBBCBCCCBBBB>>>>BBBCCCBBBB@BB==ABBBB@@?=AAA>>
@ATNG8:00274:02377
GATGGTAGTAGTACACTAGTCATACCAGAAGATCAGGAACTCTAGAAGAATTCAGATTTTTAACACGAGAGTAAACGTAAAAAGAAGGTTTTACAAGACTCACGTTAACAATATTGCAGCAGTACGCACACAATCGAAGCGCAGTAAGGATGGCTAGTGTAACTAGCAAGAATACCACGAAAGCAAGAAAAAGAAGTACGCTATTAACTATTAACGTACCTGTCTCTTCCGAAACGAATGAGTACTACTCTCAGAGACACACTACCATCGTATCTCAGGAGTCT
+
>A:;7:BEBCBCCCCCBCCCCBBBB?BBB@BBBCBB?C=AACBBBC?BB=@=@A@@A@@@2A?ACBBBABBDCC>BCCDDDC5CB?B6;;;7;CD@CCCCDCC@@?AACC@BCD?BBBBBBBDCCCBBBCBC@CDBB@BCBBBBBB>B@CCB?BBBCAABC?AAACBB?BC?BBE?BB???8?@@;::999(:@?B?>>CDCAB6658>>>6;7;ACCC@CD@@ACB?B?CBA;B9:7:AABBBBCABBAAABACCCCBBBB@@A<@@@???@B:::=9<=>>>
@ATNG8:00276:02391
GATGGTAGCTCTGCTCTGACTCTCGACTCATTCGTTTCGGAAGGGCCAGGTACGTTAATAGTTAATAGCGTACTTCTTTTTCTTGCTTTCGTGGTATTCTTGCTGTTACACTAGCCATCCTTACTGCGCTTCGATTGTGTGCGTACTGCTGCAATATTGTTAACGTGAGTCTTGTAAAACCTTCTTTTTACGTTTACTCTCGTGTTAAAAATCTGAATTCTTCTAGAGTTCCTGATCTTCTGGTGTCTGATCTGTATCACTACCATCGACCTCTAGAAGTCT
+
CCCC@CCBBCCCA@ACCCCCCDBBBDCCC??>?CCD<BB@C?BB>C@BC@BBBCCAE?EBCC@D@DCBBBBCCC@CCCCB5CC?B?>>7?BBB@CBB?BC>@@BCC@BBADCCCC<A@C?A?CCCAAABB@BBCC?BBBA>=>@@BAAAA<<=<>>>=AA<A<@@???@B@@<@@AAA5A<@;=====+=A6660676///<67;<BBBB/;;;;?;?;??;AAAA@??;>;>?@A==:=>@;?A?>>>>A@@@@@AAA@@@@<@>@@AA<@88:A@:>?>=
@ATNG8:00285:02397
GATGGTAGAGAGACTGTAGCGCACCCAGAAGATCAGGAACTCTAGAAGAATTCAGATTTTTAACACGAGAGTAAACGTAAAAAGAAGGTTTTACAAGACTCACGTTAACAATATTGCAGCAGTACGCACACAATCGAAGCGCAGTAAGGATGGCTAGTGTAACTAGCAAGAATACCACGAAAGCAAGAAAAAGAAGTACGCTATTAACTATTAACGTACCTGTCTCTTCCGAAACGAATGAGTACGATGAGATCTCGTGTGCTACCATCGTATCTCAGGAGTCT
+
BCBB?B;;;A<;>@AAAAA@@@@<<6ACC@CCCCAA?A@BBABBCB=AA?C?BBBBCCCC3C@CBAAABBDCCC=A@:::::*;B@E<@@@9ACCAFCDCCCC997;?AA?BBB@BCCCCDBBBCCECDCCC?CDBB?CBBBAAAA=B?B??>?BBEDDBA?BBBCCB?BB>AAA<??@@@9@@@<@@@AA2AC?B>>>CCCB?9?;@BBB:<:>@CBB?BBCCC@@=?>ACC=B@@=@BCCBBABA999BB???A@@A>;;<@E<@?@=A>>>>>??>??>>=
@ATNG8:00288:02379
GATGGTAGTGTCATATGAGAGTGTGTACTCATTCGTTTCGGAAGAGACAGGTACGTTAATAGTTAATAGCGTACTTCTTTTTTCTTGCTTTCGTGGTACTTCTTGCTAGTTACACTAGCCATCCTTACTGCGCTTCGATTGTGTGCGTACTGCTGCAATATTGTTAACGTGAGTCTTGTAAAAACCTTCTTTTTACGTTTACTCTCGTGTTAAAAATCTGAATTCTTCTAGAGTTCCTGATCTTCTGGCTCTCGTAGACAGATACTACCATCGTATCTCAGGAGTCT
+
---6+-/AABBBCDCCCAAA;;;;DCCBCBBA=:<;C;BA6;69<A@@::5;;6==8=;=AAD7;5:B@<00/-9(------#--(/8::366/:577/0)/;)//;;==:==CCCCCIACHC@C?B@@A@A@B=@BBA=@BBBCAABCECCAAADD@CEE@BB@B@BC;;<@CBB5;;;;;;*;:A2:9@@@0?>A@A499>9;:9;9525555$59555./:><80..---709299<556465<9;>696ACCCECAAA@CDCCC?B@@;;;CEECBB@A@@CB
@ATNG8:00292:02377
GATGGTAGGAGACACGTCGCACACGTACTCATTCGTTTCGGAAGAGACAGGTACGTTAATAGTTAATAGCGTACTTCTTTTTCTTGCTTTCGTGGTATTCTTGCTAGTTACACTAGCCATCCTTACTGCGCTTCGATTGTGTGCGTACTGCTGCAATATTGTTAACGTGAGTCTTGTAAAACCTTCTTTTTACGTTTACTCTCGTGTTAAAAATCTGAATTCTTCTAGAGTTCCTGATCTTCTGGTGAGATATGCATGATGCTACCATCGTATCTCAGGAGTCT
+
CBBB@B@D@EDBCBBCECDCCAAACDCCCCCB@BCCC>CE@C@CBBCCBB@CCBBB?B@FDBB?B@BBB@A@B@A=A@@@A2@A9??A@:@ABA?BA@;??<?@BCCC>A???BBBB?@@A<>:>@<=>>>>=A@@@:=>???@>=>@@?>====9==><;;6:;===?A@@@B<====<2=;?<?DDDD/>=666)//;///;89<;????/?=>=?;>:>?;>>>@??A<A=DD??>>:=@@;>>?A@???AAA=>=;;:?>>8<:;:A@CAAA??;AAA>>
@ATNG8:00297:02381
GATGGTAGTATCTGGTCTACGAGAGCCAGAAGATCAGGAACTCTAGACGAATTCAGATTTTTAACACGAGAGTAAACGTAAAAAGAAGGTTTTACAAGACTCACGTTAACAATATTGCAGCAGTACGCACACGATCGAAGCGCAGTAAGGATGGCTAGTGTAACTAGCAAGAATACCACGAAAGCAAGAAAAAAGAAGTACGCTATTAACTATTAACGTACCTGTCTCTTCCGAAACGAATGAGTACACACTCTCATATGACACTACCATCGTATCTCAGGAGTCT
+
////698@C@<<00)/999<ACCCCCACBB?AA;;9<3<38::4338873-37;;;<<<<=+=6<:=BBB?@>>=3<=;;;;;)9@:@:@@@8@CD@DDCCBCC<;6;?@@<@BA;@996?ABBCCCDDCCCCBBCBB@BBBBBBA@=@;@::6;BBBBCCC@CCCCCB@BB?BBA?@=:9:/8<<9989999%0>:;0/0??CBC?C?BBBC<?;?<A;;8;BBCBCB@G?DBD>C;;6;A@@ABECCCBBBDBC???CBDCABBCACBDBCCCCDCBB@BBB??
@ATNG8:00297:02395
GATGGTAGGTGCACATGAGTGTATCCAGAAGATCAGGAACTCTAGAAGAATTCAGATTTTTAACACGAGAGTAAACGTAAAAAGAAGGTTTTACAAGACTCACGTTAACAATATTGCAGCAGTACGCACACAATCGAAGCGCAGTAAGGATGGCTAGTGTAACTAGCAAGAATACCACGAAGCAAGAAAAAAGAAGTACGCTATTAACTATTAACGTACCTGTCTCTTCCGAAACGAATGAGTACTGTATCTATGTGTGCGCTACCATCGTTCTCCTTAAGTCT
+
@<?D;?>D?:66;=>BCHCBBABBB>ABC>BB@@@=:@:??;;;=?;>=4949BBCCDDE5B@CCBBBCCHICC;B;<<;<;*<;5;?CDD;B;;49??@ABA@A>A@CB?AAA>AAACBBBAAACCBEA;;9;CCB7;;;<;AAB?C?B;;7;AAABBBB=AA@@@@?::6::93::::38<</77<==='>A>@?=>>?A??;>>AACC<A=A;C;;7<;;:BBA?B?BBB9>00+0//:>=ABB9:9ABB:;:CDBBBB?973887==<>>?;??B?AB??
@ATNG8:00265:02422
GATGGTAGCACGACACGACGATGTGTACTCATTCGTTTCGGAAGAGACAGGTACGTTAATAGTTAATAGCGTACTTCTTTTTCTTGCTTTTCGTGGTATTCTTGCTAGTTACACTAGCCATCCTTACTGCGCTTCGATTGTGTGCGTACTGCTGCAATATTGTTTAACGTGAGTCTTGTAAAACCTTCTTTTTACGTTTACTCTCGTGTTAAAAAATCTGAATTCTTCTAGAGTTCCTGATCTTCTGGCTCTCGTAGACAGATACTACCATCGTATCTCAGGAGTCT
+
CCCC?CCCCCDDDCBCCCC9:;CDCCCCCCB@=@999,;A=@=ACCEDDC@CBBAA>A?CBDD?B>AAABBBBCB@BBBBB2BD?CA?DD9B>>??BBB?BC<??@C@@>ABBCCBB?;?::5:=A@@@A>>><@B??:???>>>?AAAAAA@@@A<@<<9<==8>=AAAAABB?=:=8888)6/6/55667(5:///(/33/..93/5-57755%577;=;C6>@9@@@@=>>:=:=A;;//-/;@7@<<===B;;;A@@@ACB??>;???>>=BB@>>>9>A>>>
@ATNG8:00290:02422
GATGGTAGTGTCAGTGCGCGTCGTCCAGAAGATCAGGAACTCTAGAAGAATTCAGATTTTTAACACGAGAGTAAACGTAAAAAGAAGGTTTTACAAGACTCACGTTAACAATATTGCAGCAGTACGCACACAATCGAAGCGCAGTAAGGATGGCTAGTGTAACTAGCAAGAATACCACGAAAGCAAGAAAAAAGAAGTACGCTATTAACTATTAACGTACCTGTCTCTTCCGAAACGAATGAGTACACATCGTCGTGTCGTGCTACCATCGTATCTCAGGAGTCT
+
>:;@7?CCECBCCBACCHCA@ABBDACCC?BB@@@B?B=BABCBBB?AB?B?ACA>????1>?CCCAAACCBBB:?>;;;;;*;E?C?CCC<CCC@BCCBBBA@@<@?AB@B@@=@ABABCBCGCBBBCCBC@CCBB?AAAACCAA<A?A;;:;BBBCCBBACCCDCC?BC????=@@@@>9::99::::9:%:@;@:98@@@AA=B=====0818=ABB@CCBCCCC?B?BBB=B??;??ABBBCCBBBBBBBCFC::::99CCC@CBABBBBBBBBB?BBB9:
@ATNG8:00290:02427
GATGGTAGCACACGAGATCTCATCGTACTCATTCGTTTCGGAAGAGACAGGTACGTTAATAGTTAATAGCGTACTTCTTTTTCTTGCTTTTCGTGGTATTCTTGCTAGTTACACTAGCCATCCTTACTGCGCTTCGATTGTGTGCGTACTGCTGCAATATTGTTAACGTGAGTCTTGTAAAACCTTCTTTTTACGTTTACTCTCGTGTTTAAAAATCTGAATTCTTACTAGAGTTCCTGATCTTCTGGGCTGCGCTGATATGCGCTACCATCGTATCTCAGGAGTCT
+
A@@C@CDEC@@@;=B=CCCBCBB<@@??;=BC=BBBC:<<8<2665=;9:5:99;:385::<>9>7;::>A@??A89:898$79,33333&3:33-38=6=A?CAAAB@;?<>=>@=><8CC;A;>@:;;8<<:A???7:;?><<>>>>>?>878;48888=>5;5::;<<=?AA9=6666-6(/*/;@>@,=<779-76:///68/55)5;:;+:58/-(-0--(--7777;;;?79979//,-99949-//33995669998@@AA<AA@@AAA;::@B=B@:::
@ATNG8:00262:02485
GATGGTAGGACGAGCGTCTGAGAGGTACTCATTCGTTTCGGAAGAGACAGGTACGTTAATAGTTAATAGCGTACTTCTTTTTCTTGCTTTCGTGGTATTCTTGCTAGTTACACTAGCCATCCTTACTGCGCTTCGATTGTGTGCGTACTGCTGCAATATTGTTAACGTGAGTCTTGTAAAACCTTCTTTTTACGTTTACTCTCGTGTTAAAAATCTGAATTCTTCTAGAGTTCCTGATCTTCTGGATACACTCATGTGCACCTACCATCGTATCTCAGGAGTCT
+
555=3=AC?BB;99ACBBCCBBCBABBAABHDABAAD?CC>@@AFDBBBCACCCBCAC@CCBD@C@CCBCDFMGC<;;;;:*:@;@@LE>C?>>*0/727:)555>9>:;@@<A=BB?BCC?A?CDBBAAAB=@@BB=AABBB@@@C@@@BBBBB@BBB?BA=A?BCBBCBAAA>@;;;;.;>A=;;<;;*;AABC;A;;;;;BAA@4;9:9'9::9@=@=@@<@BBCEEF@G@@@@@@@<;;;8<ICCBBA;;;CBBBBC?DCC@BBBBBA@@?;;:;=<<00
@ATNG8:00250:02559
GATGGTAGTATATCGCGTCGCTATCCAGAAGATCAGGAACTCTATAAGAATTCATATTTTTAACACGAGAGTAAACGTAAAAAGAAGGTTTTACAAGACTCACGTTAACAATATTGCAGCAGTACGCACACAATCGAAGCGCAGTAAGGATGGCTAGTGTAACTAGCAAGAATACCACGAAAGCAAGAAAAAGAAGTACGCTATTAACTATTAACGTACCTGTCTCTTCCGAAACGAATGAGTACGAGAGAGCACACGTGTCTACCATCGTATCTCAGGAGTCT
+
BBBB@DCBBCCCDABACCCCCCBBB@DBB?CDCBBB@C?BBB@@@A?BC@C@BBBBCDDD3C@CBBCCCCCCCD>CA:;<;<*;@;@>BBB;BCDABABCCCC;:9;@CB?BBC@BABABCCCCCBBBCCCC=BBCC=BBDBBBBB=@<B??=@CBBBCBB>AACDBB?AA?BBB<??@@@8@>>;99888(:@<AABCC@A??<?:=>@C<@<AACA@>@BBBBBB?B>AAD>BBB>@?BBBBBBBBBBBBBBBBAAABBB:;;:=>AACCBAABAA=>>>>=
@ATNG8:00258:02525
GATGGTAGATACTCGCTGATACACCCCAGAAAGATCAGGAACTCTAGAAGAATTCAGATTTTTTAACACGAGAGTAAAACGTAAAAAAAGAAAGGGTTTTTTACAAAGACTCACGTTTAACAAATATTTGCAGCAGTACGCACACAATCGAAAGCGCAGTAAAGGATGGCTAGTGTAAACTAGCAAGAAATACCACGAAAAGCAAGAAAAAAAGAAAGTACGCTATTAAACTATTAACGTACCTGTCTCTTCCGAAACGAATGAGTACGAGAGAGCACACGTGTCTACCATCGTATCTCAGGAGTCT
+
456=7;;A@@BB;6669;;@;99???+;444)4999:;3838;88;/0*/6)/)/88/37333#3177;;==;:::;;.//0//////"/::)55)55555#5555)59999;99=9,929::,9>?>5?@>?@@BBBACA<@<00+0>000*9?B=?:00:(0*/:>5>BA999999(800800+0//(///(333333+3997;;?;?;>#///(///9896/-)-6.66--(-,35<=@?@>?@@9939;?<=9???<?AACBBBCBB@????DAAABEF??@AA==@==ABBBBBBD?@@;;;
@ATNG8:00273:02537
GATGGTAGTATATCGCGTCGCTATCCAGAAGATCAGGAACTCTAGAAGAATTCAGATTTTTAACACGAGAGTAAACGTAAAAAGAAGGTTTACAAGACTCACGTTAACAATATTGCAGCAGTACGCACACAATCGAAGCGCAGTAAGGATGGCTAGTTGTAACTAGCAAGAATACCACGAAAGCAAGAAAAAGAAGTACGCTATTAACTATTAACGTACCTGTCTCTTCCGAAACGAATGAGTACACACTCTCATATGACACTAATCGTATCTCAGGAGTCT
+
;<9;79:AA@@@>>>000/777:@<7699=>?@BCB=B?AABBCBC?@@=@>A@<::::<'<588454;;@@??8<=?=9=9(=>;>299.5@@;@@@@BA@AD<@<@@<@BB?CCBBBCCJHCDCDC@;;7;B@A?AB@BBB??>A@BAA-0/8//)/9=:?BBABB?BB:7946;;88818;;6888;;.;@;@@B>B===?;?:===>5;5;=AAA>A@@@@?@:?;=@@9>9938<??@@@@@@>?>BC>@?>BA@AAAA>A879A>@?<<<7===88
@ATNG8:00279:02552
GATGGTAGGCATCTGCATATCTCACCAGGAAGATCAGGAACTCTAAGAAGAATCAGATTTTTAACACGAGAGTAAACGTAAAAAGAAGGTTTTACAAGACTCACGTTAACAATATTGCAGCAGTACGCACACAATCGAAGCGCAGTAAGGATGGCTAGTGTAACTAGCAAGAATACCACGAAAGCAAGAAAAAAGAAGTTACGCTATTAACTATTAACGTACCTGTCTCTTCCGAAACGGATGAGGACTGTGCGACGTGTCTCCTACCATCGTATCTCAGGAGTCT
+
99;:5;//)/:///<;;;<=<:555.55.545555<;49./////)-7355(-/7889:;;):6;//--------(-644444$4:7<.555&555.5<556;66/7;7::0//<6<8.00////5/99////)/:@=85554559;6;)///)/7////482//////49:4687,33333(3771333333#3;1787;8852226=6;99905058==>:><<555/+/6:9;1//)///67133/6/////6/33:;882566/222666655567422255
@ATNG8:00298:02554
GATGGTAGTATAGAGCTCTACATAGTACTCATTCGTTTCGGAAGAGACAGGTACGTTAATAGTTAATAGCGTACTTCTTTTCTTGCTTTCGTGGTATTCTTGCTAGTTACACTAGCCATCCTTACTGCGCTTCGATTGTGTGCGTACTGCTGCAATATTGTTAACGTGAGTCTTGTAAAACCTTCTTTTTACGTTTTACTCTCGTGTAAAATCTGAATTCTTTCTAGAGTTCCTGATCTTCTGGGTCTACGCTCGTCGCGCTACCATCGTATCTCAGGAGTCT
+
@?@C9BBCBBBDDCBBCCC96:CDDBCBCCBA=A9990;;5;@BAAACAA=A@@AA@A>AA@A>@<@A88:?@37,::79&7<1<668(6A>><@?=9:94999CBB?>>?ABD==;==<:=:=>>===AB<?@>>5::<:;;;;;;;==888918:;5:<:>:===999::=-//:@@.@591;;AA@(888788'5::9;6///////&.5666272555-566876639-28:<//)/666.69=::<777<<::======9=?A??>@?>?>>;>@??=
@ATNG8:00311:01922
GATGGTAGGTGCACATGATTGTATCCAGAAGATCAGGAACTCTAGAAGAATTCAGATTTTTAACACGAGAGTAAACGTAAAAAGAAGGTTTTACAAGACTCACGTTAACAATATTGCAGCAGTACGCACACAATCGAAGCGCAGTAAGGATGGCTAGTGTAACTAGCAAGAATACCACGAAAGCAAGAAAAAAGAAGTACGCTATTAACTATTAACGTACCTGTCTCTTCCGAAACGAATGAGTACGATGAGAGAGCTCTCTCTACCATCGTATCTCAGGAGTCT
+
9;>?@CBC@BCB@ABDCCC?BBBBD@BBB?A;;;BA=A?@@@AA@D@CE>A>ABBBBCCC3C?BBCBBAAAA@@;??@BCCC5AA@CALKG;DCC>BAAACEDCC?CADDACBC@BBBBBCCCBBBCCBBBB@CCCC@B@@@BBBC@DADBB@BGGDBBBA@BBCCCC?BB>AAA999CCD<A@>9999999%9@;@:9:?>AAA?E=?;>A=A=;;ADD@CCB@@@C@C?BBB=BBB?BBBBBBBBBBBB@@?BBBBBBBBA>A>8=<:;?BCBBBBC?CCC=>
@ATNG8:00315:01969
GATGGTAGCTCACGTACGTCACACGTACTCATTCGTTTCGGAAGAGACAGGTACGTTAATAGTTAATAGCGTACTTCTTTTTCTTGCTTTCGTGGTATTCTTGCTAGTTACACTAGCCATCCTTACTGCGCTTCGATTGTGTGCGTACTGCTGCAATATTGTTAACGTGAGTCTTGTAAAACCTTCTTTTTACGTTTACTCTCGTGTTAAAAATCTGAATTCTTCTAGAGTTCCTGATCTTCTGGCTCTCGTAGACAGATACTACCATCGTATCTCAGGAGTCT
+
CCCC?D@ABEECAC<C;66>=CCCCDGECBBC@AA@B<BB@C@CBCBBBB?@@@CA@C@BAAD?C?CAACCABBB?>>>>=.=@;@999,9@>@=ABB?CE<??BCBB?BAABBBCC?B:;7;;??A??>=>=BA@@<@@@?>>>@@@AAB@?>>:<>>9::5::=>>?>>>==:=@ABB5B7<788888(8>888-8==>=>@;;;:>FED/A:;;B=B=AA:>>CC???;A=DBBB>>8;;?;@@;:;B@>>>AAB@@==8886///::>B@???@<AAA@@
@ATNG8:00322:01956
GATGGTAGACATATCGTACTCTCTGTACTCATTCGTTTCGGAAGAGACAGGTACGTTAATAGTTAATAGCGTACTTCTTTTTCTTGCTTTCGTGGTATTCTTGCTAGTTACACTAGCCATCCTTACTGCGCTTCGATTGTGTGCGTACTGCTGCAATATTGTTAACGTGAGTCTTGTAAAACCTTCTTTTTACGTTTTACTCTCGTGTTAAAAATCTGAATTCTTCTAGAGTTCCTGATCTTTCTGGTGTCTGATCTGTATCACTACCATCGTATCTCAGGAGTCT
+
CBBB?BA@@CCBCCCCCBDBAABABBCCCCAA>ACCD>AB?B@BCBAAAB?AA@@@=?9=;??;A@BBBBBBBBA7BADCD1BB?BB=</;???;?BB?BB<>?BA@@=====AAAA:>>@<A=AD9::@@B=AA?@7;;>>898==?>@?@?;;7;>><AA=@=BB@>>?A@A:;;:AB2@;?9:8:::*:<8877(68:9>=87//(/888(67>@>9>:>A;AA=><<<9>9=:9;787(7::36///6669656:88ABAD>>9=>>=>=B?>=>=:==?;:
@ATNG8:00323:01959
GATGGTAGCTCACGTACGTCACACGTACTCATTCGTTTCGGAAGAGACAGGTACGTTAATAGTTAATAGCGTACTTCTTTTTCTTGCTTTCGTGGTATTCTTGCTAGTTACACTAGCCATCCTTACTGCGCTTCGATTGTGTGCGTACTGCTGCAATATTGTTAACGTGAGTCTTGTAAAACCTTCTTTTTACGTTTTACTCTCGTGTTAAAAAATCTGAATTCTTCTAGAGTTCCTGATCTTTCTGTATGACTATTACTACTACCATCGACCTCTAGAAGTCT
+
ABBB@BBBBBBCBBB=A<ACCBCBCCCEBBBC@CBBB=BB?B@BBBCBDD?AAB@@=@?AA@@>@@CCCD@@?@=:9999:(8>9=999*8>::5:=?=?B999AABB>AAABCBBA>A;;7;;AA??>>>><??>>188>988@AB===@///:+//97//,7;:9:@::<9:57;?==1=3;198:::*:<8888)8<=;;;=<::188877$689:>:?8=><>AAA@?@<A<@?>>;:;3;A=>:;;=;;;?:==BB?=;;5;==;;:;===@@@<@B;:
@ATNG8:00330:01955
GATGGTAGATATATGCACGCTCTACCAGAAGATCAGGAACTCTAGAAGAATTCAGATTTTTAACACGAGAGTAAACGTAAAAAGAAGGTTTTACAAGACTCACGTTAACAATATTGCAGCAGTACGCACACAATCGAAGCGCAGTAAGGATGGCTAGTGTAACTAGCAAGAATACCACGAAAGCAAGAAAAAGAAGTACGCTATTAACTATTAACGTACCTGTCTCTTCCGAAACGAATGAGTACTATAGACTATCTGAGACTACCATCGTATCTCAGGAGTCT
+
BB@?>??BBCCBCGHGCCBBBA@@@<>@@45;99BB?B?BBAAACA=AA>A?BBBBCCCC3B?BBBAAABBA@@<?>@@BBB2BB>@?ADC;BBB?BCCCHJDCC@B?BB=A@B=@@A;;:BCCCCCCCBBBADBBB@CCBCBB@@<A@@;;6:??@@@:;7:?@?9927;9;@=*/0000,/;=873777'3<4;8=<??<<>;><A;77.5+29BAA=AA??@@@;=;?>@9?8949@@@B@??CCC???CBBCCABAAAAAB?ACBBCCBBCCCB????AB
@ATNG8:00335:01925
GATGGTAGCACGACACGACGATGTGTACTCATTCGTTTCGGAAGAGACAGGTACGTTAATAGTTAATAGCGTACTTACTTTTTCTTAGCTTTCGTGGTATTCTTGCTAGTTACACTAGCCATCCTTACTGCGCTTCGATTGTGTGCGTACTGCTGCAATATTGTTAACGTGAGTCTTGTAAAACCTTCTTTTTACGTTTACTCTCGTGTTAAAAATCTGAATTCTTCTAGAGTTCCTGATCTTCTGGTATGACTAGTGTACTACTACCATCGTATCTCAGGAGTCT
+
<=BC@BCBCBCBBBCDCCCCBBDBBBFGCCCC?C@AB<@@=B<ACAA@A@@CDA@@<@9==8;-444:?>>9937,//6666'66(//999/89:9-78;8>@49:@@@A?BBBBBB;;:>AA<A=@@@??878;=@@B688>>>??>>>AA<:;;<7==<7=B6;7;AA;;<AAB189===2=;@<@@DDD/@===@3;;?>>;;;<<4::::*:::;=8=9=@<A=>>>>=<@:>=>>>E<???;>???@===;;;;>==;;::=8;;;>==>>>>>>=CC;;;
@ATNG8:00341:01931
GATGGTAGACACGTGTGCTCTCTCGTACTCATTCGTTTCGGAAGAGACAGGTACGTTAATAGTTAATAGCGTACTTCTTTTTCTTGCTTTCGTGGTATTCTTGCTAGTTACACTAGCCATCCTTACTGCGCTTCGATTGTGTGCGTACTGCTGCAATATTGTTAACGTGAGTCTTGTAAAACCTTCTTTTTACGTTTACTCTCGTGTTAAAAATCTGAATTCTTCTAGAGTTCCTGATCTTCTGGTATGACTAGTGTACTACTACCATCGTATCTCAGGAGTCT
+
CDCB?BDCCCCBABCCCBBHDCCCCBBBDCBB@BCCE>CC@C@CBBBBBC?BBCAA>A?BBBCAC?ABCBBBBCC?AACCC3BB?A>>?8>BBB?AAC@DD698?@9:3:ACA@@@@:9::5:5:?AAA====DBAA;@@@@;;=@@BBAA@???:>>><AA<A:???AAAA@@598BEE5@<@<==<<;*<<///)/7<///@==?=@@@@/?>?>D=B=>=:>AAB@@@<@<@@@@@@<???<>>>DAAA>>>A@>@@>>A=>:>@<;;AAA?>?@;@>===
@ATNG8:00347:01931
GATGGTAGCTCTGCTCTGACTCTCGTACTCATTCGTTTCGGAAGAGACAGGTACGTTAATAGTTAATAGCGTACTTCTTTTTCTTGCTTTCGTGGTATTCTTGCTAGTTACACTAGCCATCCTTACTGCGCTTCGATTGTGTGCGTACTGCTGCAATATTGTTAACGTGAGTCTTGTAAAACCTTCTTTTTACGTTTACTCTCGTGTTAAAAATCTGAATTCTTCTAGAGTTCCTGATCTTCTGGGCAGACTCTCACACGCCTACCATCGTATCTCAGGAGTCT
+
BDCC?BBDCBBDBBBCCCCECCCCCBBABBBA@BABB>BB@B@CCCCBBB@BCCCC@C?CEDD>B?BABBDDDDC@CCCCC5CD?BAAD>CCCC?CCB>BA6;;@CCB@CBBBCCCF>BBE@B@CBBBBBBC@BBCC@CBBBBBCCCCBBBBCCC@E@?<?@;@<@@BCDBCCC:;;BBB7B5;5;;;;;*;ABBD>CCCCCGCAA@5;;;;*;BBCCAB@BE@CCCCCBB?B=@@BBBB?A@BB=BCCBDDDDBBABACB?BBB?BBBBCCCCCCBB?BBBBA
@ATNG8:00307:02003
GATGGTAGTAGTACACTAGTCATACCAGAAGATCAGGAACTCTAGAAGAATTCAGATTTTTAACACGAGAGTAAACGTAAAAAGAAGGTTTTACAAGACTCACGTTAACAATATTGCAGCAGTACGCACACAATCGAAGCGCAGTAAGGATGGCTAGTGTAACTAGCAAGAATACCACGAAAGCAAGAAAAAAGAAGTACGCTATTAACTATTAACGTACCTGTCTCTTCCGAAACGAATGAGTACTATAGACTATCTGAGACTAATCGTATCTCAGGAGTCT
+
A<@B;;;AACBA@@BBBCCBCBAAA>BA@8;;AA;;7<4<AA;;9CACC?DACC<;;BBB2B?BACBDBBB:99.99<5>??+>@:@:>>>2=<@9:9995995526:@?;=BB?BBBBCBBCEBBACCB;0+0@00+0=<:<>>=9@:>>@9@B99;ABC?BAAABE?BB?999<@>@@=5:00*000000%.:)/0//??FB>;@=A>??;?<87;CC@BCBBBBC?C<??>9>993:>>@ABCCCDBBAADBCCCC@@?CCB@CAAABBC??@D>A@B89
@ATNG8:00313:02018
GATGGTAGCACGACACGACGATGTGTACTCATTCGTTTTCGGAAGAGTCAGGTACGTTAATAGTTAATAGCGTACTTCTTTTTTCTTGCTTTCGTGGTATTCTTGCTAGTTACACTAGCCATCCTTACTGCGCTTCGATTGTGTGCGTACTGCTGCAATATTGTTAACGTGAGTCTTGTAAAACCTTCTTTTTACGTTTTACTCTCGTGTTTAAAAATCTGAATTCTTCTAGAGTTCCTGTTCTTCTGGAGATACACATGATACTCTACCATCGTATCTCAGGAGTCT
+
////)//44@=5556559;55555::>>==>A7;5555&55.55::566==8<:::85;4455=7;68///878886333333#33288;=5;554.555.55.5559;;277////994966.69=;;<=>>>:>>><9<<>6559999555///:)///)/:3:3/444444993:<===.=.4.55555$4<4444&54//77/////)////$/;::<6;2669:77////)/)/9;8;>:=<=2666;:@7//////::44488388334444444;634444
@ATNG8:00316:01982
GATGGTAGCTCGCTGATGATATCTCCAGAAGATCAGGAACTCTAGAAGAATTCAGATTTTTAACACGAGAGTAAACGTAAAAAGAAGGTTTTACAAGACTCACGTTAACAATATTGCAGCAGTACGCACACAATCGAAGCGCAGTAAGGCTGGCTAGTGTAACTAGCAAGAATACCACGAAAGCAAGAAAAAGAAGTACGCTATTAACTATTAACGTACCTGTCTCTTCCGAAACGAATGAGTACGAGAGAGCACACGTGTCTACCATCGTTCTCCTTAAGTCT
+
5;?<7?<?A555;;;;ABBBBBBAA<;@B=:69BBC@C?AABAABB69:39<?A@@@@@@,>9@????AA@999+3999999*443939<<0<>?:>=AA@BB;;5:;:929BB8>>>>>>@BCCCCBBB@@?ACDHACC;;;DCC=A=A;;8;AACBBBB?B@@@DB>@A?@?D?A@AAA;?@A>@AA@@.@@<@???BAABB6;6<@@B?C@FCBAB?A@>::::6:?BCD>?AA@CCCEBBBCFC?@?AAA?AA?@??>>>B?CCBBB99:B?B<A=@@@:
@ATNG8:00319:02017
GATGGTAGGACGAGCGTCTGAGAGGTACTCATTCGTTTCGGAAGAGACAGGTACGTAATAGTTAATAGCGTACTTCCTTTTCTTGCTTTCGTGGTATTCTTGCTAGTTACACTAGCCATCCTTACTGCGCTTCGATTGTGTGCGTACTGCTGCAATATTGTTAACGTGAGTCTTGTAAAACCTTCTTTTTACGTTTACTCTCGTGTTAAAAATCTGAATTCTTCTAGAGTTCCTGATCTTCTGGGCAGACTCTCACACGCCTACCATCGTATCTCAGGAGTCT
+
877:;=>B@DB@AABBCEBAADCC@CCCCCCC@DDDD>BB>B?BCCDCCC@CCCCCCACEGC?B?ACCCBBCCC@C@DDD;CC?BBCC>CBBB@BCCAFDBAAACDGACCCCCCCDACCC?C>BACCBBAC@DDCC@CCCCBBBCDCCCBBCBC?BAA>ACAG@CBBCCCC@@<A@@@@7@?B?BCCCC3BD@@@=ABBBCCBA<;5;;;;*;;;<B=A=ACACDDDB@@>@?BBBCBB@@@AH>CCCCCFCCCA@@BBB@BCD@CCCDCCBBBBDD@CBBAB
@ATNG8:00328:01977
GATGGTAGAGTATCATGTGTATCTCCAGAAGATCGGAACTCTAGAAGAATTCAGATTTTTAACACGAGAGTAAACGTAAAAAGAAGGTTTTACAAGACTCACGTTAACAATATTGCAGCAGTACGCACACAATCGAAGCGCAGTAAGGATGGCTAGTGTAACTAGCAAGAATACCACGAAAGCAAGAAAAAAGAAGTACGCTATTTAACTATTAACGTACCTGTCTCTTCCGAAACGAATGAGTACTGTATCTATGTGTGCGCTACCATCGTATCTCAGGAGTCT
+
:94;.444;CBBBAAABBBBB;9;D:;9C@?@@AA@C>AACBBCC@CC?B=AB?;;;::$4399;;=<BA;;;7<CBBDHM1:;@B?CDD9BAA=@B;;;CC??;>9>:696=8=;;:>::::??@?@A@A@;;:A>@A@AB@@@@D<A;;6;BBABA@@<;;;@@A@BB@CCC@CB??=6<982000000%0>5/0//999778)89787=7=6<<A?<5;;;=>5929299B<@BD8;:9:@=?CCCBCBAABBBBBBB?@@CB?AAA@@@9:9?@@:ABBA?
@ATNG8:00336:01970
GATGGTAGTATATCGCGTCGCTATCCAGAAGATCAGGAACTCTAGAAGAATTCAGATTTTTAACACGAGAGTAAACGTAAAAAGAAGGTTTTACAAGACTCACGTTAACAATATTGCAGCAGTACGCACACAATCGAAGCGCAGTAAGGATGGCTAGTGTAACTAGCAAGAATACCACGAAAGCAAGAAAAAGAAGTACGCTATTAACTATTAACGTACCTGTCTCTTCCGAAACGAATGAGTACACATCGTCGTGTCGTGCTACCATCGTATCTCAGGAGTCT
+
CBCC@CBCCBBCCDDEBCCBCBBBC@CCD?BBCB9:;;ACCFBBAB?BD?C@CC@9::::.:?CCBCBBCCBBB<@@@BBBB5AB>B5;;;6;DFACBBBCCCCC?B?BC?BBC?BBBBBBBBDDDC@BCCC?BBCG?BBBBCBBB<@=@AA?BCBBBBBA@BBBAAA?CC?AAC?AA???8??<;@@AA@2AC?B?>>CABBA:><?@@@9=:>@BBE@BAAABBB?B=BBD@B??=?BBDCCCACCCCAABBBC???BBBAAA>ACCCCACCCCAA?CCC>?
@ATNG8:00336:01997
GATGGTAGCGCACACATAGATACAGTACTCATTCGTTTCGGAAGAGACAGGTACGTTAATAGTTAATAGCGTACTTCTTTTTCTTGCTTTCGTGGTATTTTGCTAGTTACACTAGCCATCCTTACTGCGCTTCGATTGTGTGCGTACTGCTGCAATATTGTTAACGTGAGTCTTGTAAAACCTTCTTTTTACGTTTACTCTCGTGTTAAAAATCTGAATTCTTCTAGAGTTCCTGATCTTCTGGGTCTCTCTCTCACGCACTACCATCGTATCTCAGGAGTTT
+
CCCE@CCBBCCBBBCEEDDDDCBABCCCCCAA?ABBB>BC@D@CCEEECC@BBBCC@D@CCBB?B@CCBCCCCDD<A@CCC3CC?BBBE@BBAA=ABBBB7;<CCCC?BBCCCCCC@CCC::8:BBBBBAA>ACDC=BBBBBBCCCC@@ACCBB@DCC?BB@C@BBCBCBBEE?A@CCC:B=@;;;;;;*;CCCC>CBBBCCCA@@=AAA@0@AABB8;9;F@CCCCCCD?C?ABCCCG>A@AB:BB@BBABACCCBCBCBBBC=@@BBBBBCCBBB@CCCB>
@ATNG8:00337:01983
GATGGTAGTGGTGTCTCTGAGAGTAGTACTCATTCGTTTCGGGAAGAGACAGGTACGTTAAGTAGTTAATAGCGTACTTCTTTTTCTTGCTTTCGTGGTATTCTTGCTAGTTACACTAGCCATCCTTACTGCGCCTCGATTGTGTGCGTACTGCTGCAATATTGTTAACGTGAGTCTTGTAAAACCTTCTTTTACGTTTACTCTCGTGTTAAAATCTGAATTCTTCTAGAGTTCCTGATCTTCTGGGTCTCTCTCTCACGCACATCGTATCTGCAGGAGTCT
+
89:;044<44.5555;95555599454<555;;7;99<1999(438;;=666:;99<<7<,/////)54999:;<555055:<:$55.555;3;;:<7=<<2558<<<<A?5?@A;99:9<@AC@C?BBBA?9:29999929?>>955555;;;<<65159<5976:3///88:<<=7::8::&4.434444&4489;0:::99:999:4999+99555.5.555666<@@@29.5::5555:544)44559999;<665<;;999779770//9:5;<=00
@ATNG8:00337:01987
GATGGTAGATACTCGCTGATACACCCAGAAGATCAGGAACTCTAGATGAATTCAGATTTTTAACACGAGAGTAAACGTAAAAAGAAGGTTTACAAGACTCACGTTAACAATATTGCAGCAGTACGCACACAATCGAAGCGCAGTAAGGATGGCTAGTGTAACTAGCAAGAATACCACGAAAGCAAGAAAAAGAAGTACGCTATTAACTATTAACGTACCTGTCTCTTCCGAAACGAATGAGTACTACTCTCAGAGACACACTACCATCGTATCTCAGGAGTCT
+
CCA@>A?CB@@ADBAAABBBBBBBD>BCBABCB@@A@G@BBBBAABCCB@B>A>>99999(99<;<B@BCBBBB=@@BCBCC5AB>B5;;09@:;@BBCD@>>@;@<;;5;AC<ABBBBBDCDGIFCBBBD@CCBB?BBBEBCBB@C@B;;;;CBDEDBB?BCCCCC?CC?BBC?AA:::,8>=:ADDDD2CD>BBBBBAD==:><???D7;7;?BBB@BD<;;GE@B>AAC;B::7:AA@AAABBBBBBBBBBEECBBBBB@A=A=========;;5;=<:8
@ATNG8:00342:02016
GATGGTAGCATCATGCATATCTCACCAGAAGATCAGGAACTCTAGAAGAATTCAGATTTTTAACACGAGAGTAAACGTAAAAAGAAGGTTTTACAAGACTCACGTTAACAATATTGCAGCAGTACGCACACAATCGAAGCGCAGTAAGGATGGCTAGTGTAACTAGCAAGAATACCACGAAAGCAAGAAAAAGAAGTACGCTATTAATTATTAACGTACCTGTCTCTTCCGAAACGAATGAGTACGTGTGACGTACGTGAGCTACCATCGTATCTCAGGAGTCT
+
AABB@B>DDBCBCBBBCBDDDDCBC@BBB@CDDBA@>A@D@AABBB@BDAC?CC@???>?)?=BA=CBBBABBB>BBBBBBB2AA=B;@@@9@BCACBBBFDDDC?C?BB?BBC?CCCABBCCDCCCCCCCC@CCAA>A@@ABBBA@D@DBB?BCCCCCCC?AABCAB?BD>AAA=@@===7??@?AABBB3AB@C@??BBCB@<@<@<AA<A=AADAA>ABBBBBB?C?BBC>C@A>AA@ABDBB@@@CDCCCCBAAA?@@DBB@BBBBBCCCCCCC@AAA88
@ATNG8:00301:02063
GATGGTAGTACATGATAGACGACACGAAGATCAGGAAACTCTAGAAGAATTCAGATTTTTAACACGAGAGTTAAACGTAAAAAGAATGGTTTTACATGACTCACGTTAACAATATTGCAGCAGTACGCACACAATCGAAGCGCAGTAAGGATGGCTAGTGTAACTAGCAAGAATACCACGAAAGCAAGAAAAAAGAAGTACGCTATTAACTATTAACGTACCTGTCTCTTCCGAAACGAATGAGTACACATCGTCGTGTCGTGCTACCATCGTTCCTTCTGAGTCT
+
A@AC?A;;445999>A@;99:4577//)/:78//)//)/7;:;44.44.4644444:::(949::<<;99<8::35-.-666'68(--0777+77///9/////34.47::7;>@;9:;AA@:;=>;?;><@;@CCCB?BCDCCCCD@C@A@@=@;;:?999?<=CD@A>AC<??C697;><)3383333333#/80////99>?=?A;@@<<9==88;;;8<CEAAAA5;5;;;0;;;5;@?@@AABAAABBFEDAA@BBB@A@BB?;<;BC@FAD@BBBAAABB
@ATNG8:00308:02028
GATGGTAGCGCACACATAGATACATAGTACTCATTCGTTTCGGAAGAGACAGGTACGTTAATAGTTAATAGCGTACTTCTTTTTCTTGCTTTCGTGGTATTCTTGCTAGTTACACTAGCCATCCTTACTGCGCTTCGATTGTGTGCGTACTGCTGCAATATTTGTTAACGTGAGTCTTGTAAAACCTTCTTTTTACGTTTACTCTCGTGTTAAAAATCTGAATTCTTCTAGAGTTCCTGATCTTCTGGTATACACACTCGCTCGCTACCATCGATTCCGGATAGTCT
+
0/9<39>00/::@BBBBBCCAAACBDDBDA@@?@;?;<?6>>:B@B?CCCCCADCB@@45044448@<@@<BB====349999'4;6<<AA7<<?>=A@C?CC;99BBBC?BBCB@@@C?B;<7;=AAB@BBBC>BBBB?@@@BBBBBB;;;;:>@>;>999)99.47<496;:<<<.44444&45>7<=@;?$44994)4??::9995529;;;+<;<<@:?:6976<?>;B<:C?969@?@;@AD6:9BBBDCCCCBC@@@@;;;;4::@@BB@C?A>AD:;;AA
@ATNG8:00309:02020
GATGGTAGCACGAGTCACTCATATCCAGAAGATCAGGAACTCTAGAAGAATTCAGATTTTTAACACGAGAGTAAACGTAAAAAGAAGGTTTTACAAGACTCACGTTAACAATATTGCAGCAGTACGCACACAATCGAAGCGCAGTAAGGATGGCTAGTGTAACTAGCAAGAATACCACGAAAGCAAGAAAAAAGAAGTACGCTATTAACTATTAACGTACCTGTCTCTTCCGAAACGAATGAGTACTATGTAGAGCTCTATACTACCATCGTATCTCAGGAGTCT
+
566@:CC??@DBB=F>CCHICBABB9ABBACBCGBCAC@CBDCCDD@BC@B@BABBCDDD2B@BBCBBBBCBBA<AA@@A@@0@B@C=CCB7ABB?BBCCCDD;;6;>AA?BCD@CCE@A@CBCGJJCAAAC=@@A@=AAAABCBC?C?B;;:;DCCCAAD@CBABCC???<???=AAAA@9>==9::::9:%9?9;979AAAA@>:679<@4=:=ADDD?BBBA@@@;@<?AC9???9::ABBBAAACCCBBAAABBBB>BAAAA<:;;???AAA@@@=>>>@@
@ATNG8:00312:02068
GATGGTAGCTCACGTACGTCACACGTACTCATTCGTTTCGGAAGAGACAGGTACGTTAATAGTTAATAGCTTACTTCTTTTTCTTGCTTTCGTGGTATTCTTGCTAGTTACACTAGCCATCCTTACTGCGCTTCGATTGTGTGCGTACTGCTGCAATATTGTTAACGTGAGTCTTGTAAAACCTTCTTTTTACGTTTACTCTCGTGTTAAAAATCTGAATTCTTCTAGAGTTCCTGATCTTCTGGCTCTCGTAGACAGATACTACCATCGTATCTCAGGAGTCT
+
CABB@CBBCA;ACCCEABBCCBEFCCBCBABB=@??@:@B?B=A@BBCBB>AA@;;6;=AAA@<@798A?@;?992:====.?@:?@<=6===>;<<<7:>2555;9929>?;;@BC@CBB@B@CCCA@@@@@BCBB?BBCCCBBBBDCCBBA@@;>?B?BB?D@BBBBB@@@B988CDD:A<>;>>AAA/>>=<<4;77565<=<<6;;<<+7977<1719919==;;;;<?;??>B@@688B;@=====>==>AA@@B@@@??;;:;=>>AAA@@@<@::;@
@ATNG8:00318:02043
GATGGTAGCACGACACGACGATGTGTACTCATTCGTTTCGGAAGAGACAGGTACGTTAATAGTTAATAGCGTACTTCTTTTTCTTGCTTTCGTGGTATTCTTGCTAGTTACACTAGCCATCCTTACTGCGCTTCGATTGTGTGCGTACTGCTGCAATATTGTTAACGTGAGTCTTGTAAAACCTTCTTTTTACGTTTACTCTCGTGTTAAAAATCTGAATTCTTCTAGAGTTCCTGATCTTCTGGATAGCGACGCGATATACTACCATCGTATCTCAGGAGTCT
+
:<;@=@BAB@A?<<<:?995569>@BAA@CCI?DBBB>BB@C@CCDCBCB?BAA;;5;<@@AA8;85;@??@;49/37777)8?6A@?@9?::9=BBB@BK<?@ACAA?B?@@DCCC?B?@=B<===@@@@@;A@@@:<<=<:::=BA@@@AA@@<=>=;>>9=9=>>>??===5::<;<,718;@<@@@,=<666)--7---366;5:::8)8888:6>65818@A@><><A<AB===@<ABB=?>>@@@@@A@===?;888?A=???@@@@@@@@B=???@>
@ATNG8:00330:02047
GATGGTAGTGTCATATGAGAGTGTTACTCATTCGTTTCGGAAGAGACAGGTACGTTAATATGTTAATAGCGTAACTTCTTTTTCTTTGCTTTCGTGGTATTCTTGCTAGTTACACTAGCCATCCTTACTGCGCTTCGATTGTGTGCGTACTGCTGCAATATTGTTAACGTGAGTCTTGTGAAAACCTTCTTTTTACGTTTACTCTCGTGTTAAAAATCTGAATTCTTCTAGAGTTCCTGATCTTCTGGATAGCGACGCGATATACTACCATCGTATCTCAGGAGTCT
+
<@@B?BBCBBBBDCCCHCCBA@@@<A@;9::29999-:B:@=@ABBBBB>AAB@>8>:>0//7483:99::9;.4?7<<>=<(555)555>3;;9<8<00+/:*//;;=>8>BB>CABC@CBC@B@BAAAAAB@<AB;;5<;;;@@@ACBCAAACBB>AAA?BB?B8;;@?@>?@?=?<9999*9:>:==>>>)>?BBB:B:;:>>::9=29595'9==::69=BD?;0000/;498===@?A999C?BBCCCBB:9:BBBBBAACCC@DCB::9B@AABB<;;;AA
@ATNG8:00332:02029
GATGGTAGACATATCGTACTCTCTGTACTCATTCGTTTCGGAAGAGACAGGTACGTTAATAGTTAATAGCGTACTTCTTTTTCTTGCTTTCGTGGTATTCTTGCTAGTTACACTAGCCATCCTTACTGCGCTTCGATTGTGTGCGTACTGCTGCAATATTGTTAACGTGAGTCTTGTAAAACCTTCTTTTTACGTTTACTCTCGTGTTAAAAATCTGAATTCTTCTAGAGTTCCTGATCTTCTGGGTCTACGCTCGTCGCGCTACCATCGTATCTCAGGAGTCT
+
DCCC=BBCCBBBCCCBBEDDDBCBBCBBCDBB@BBBB<BC?C@AABBBBB?BBB@A>A?BBCB>A>BBBAAABBC?@??>=.==;;::;0;?>??BBB?BB;>>BAAA<AA;;;CAA;@==7=;AB>>>;;;;AA>=:=<@@>>>>AAAAA===A;@@@=@@<@;??@@AB@>>:>==??6?=B;;;:::+:>666069;///@<<@=CCCD/AA@@@=B;??=@AAD?<;8;;>>>>;;7;=BB:AAAA>>>>>AA@@@@???A<AAA>>>AAA@@@:=>???
@ATNG8:00340:02060
GATGGTAGCACGAGTCACTCATATCCAGAAGATCAGGAACTCTAAGAAGAATTCAGATTTTTAACACGAGAGTAAACGTAAAAAGAAGGTTTTACAAGACTCACGTTAACAATATTGCAGCAGTACGCACACAATCGAAGCGCAGTAAGGATGGCTAGTGTAACTAGCAAGAATACCACGAAAGCAAGAAAAAGAAGTACGCTATTAACTATTAACGTACCTGTCTCTTCCGAAACGAATGAGTACAGAGAGTACGATATGTCTACCATCGTATCTCAGGAGTCT
+
55;;:==BCDCC;;6;;;>>BBBBB7@?B>::9BBB7A67==00)0/2776:6995<<B=B+B@BBB998A=<<<-8795>>>+;:39.555&5<<9>BCBCBBAA<<:@?;?:9.99>>>BCCCCCCDDDCC>AA@?<@AA@AD@?=@@CCB?DECCCCCB?BCCBBB@BB>BAA<?@:::,78829999:(9@>??@BBBAAA>D=@>=><@<>>BBB?BCAA@AA?C>AAC=BAA>???BCCCCBBBBBCBBBCBBBBCCBBA9<<A@@@@>>>==8<>888
@ATNG8:00303:02099
GATGGTAGAGAGACTGTAGCGCACCAGAAGATCAGGAACTCTAGAAGAATTCAGATTTTTAACACGAGAGTAAACGTAAAAAGAAGGTTTTACAAGACTCACGTTTAACAATTTTGCAGCAGTACGCACACAATCGAAGCGCAGTAAGGATGGCTAGTGTAACTAGCAAGAATACCACGAAAAGCAAGAAAAAGAAGTACGCTATTAACTATTAACGTACCTGTCTCTTCCGAAACGAATGAGTACTATGTAGAGCTCTATAACTACCATCGTATCTCAGGAGTCTT
+
><<B@CACBCECBCBCCCA@??00,/;;3/:;@@@<@;@@?BBBB?BB?C@?@@BBCCC3B999B?>>BBBBD>BBBCBBA0;;7:;>@@7@@B@BBBB:95544)43996<==/;;;=?@@AAB;;;@;;;=;;9D?ABBDA@@@3;5;<<5;BBBCBBB?BBBCCB@BB@BB@;>>9999*787/89888(7=37733;85554927555;C=A=B;:5;@?9::CAF@CCE:???187=777;;;<78737355633..(/55745859965255=A1757,,(
@ATNG8:00308:02110
GATGGTAGCAGACGTGACAGAGCGCCAGAAGATCAGGAACTCTAGAAGAATTCAGATTTTTAACACGAGAGTAAACGTAAAAAGAAGGTTTTACAAGACTCACGTTAACAATATTGCAGCAGTACGCACACAATCGAAGCGCAGTAAGGATGGCTAGTGTAACTAGCAAGAATACCACGAAAGCAAGAAAAAGAAGTACGCTATTAACTATTAACGTACCTGTCTCTTCCGAAACGAATGAGTACGAGAGTCAGAGCAGAGCTACCATCGTATCTCAGGAGTCT
+
/779699;@CCC;;666@CAAAA?@<@@A=@A??@?:?:<@????B?A@>@???773?;@+>:>BBBBCFCCBB;>??A@A@0A@<@<AAA9ACC@CCBBBBBCB@B@CC@BCB>@@BCCCDABBGECCBCC@DB@@=@AAACBAA<@=@;;7;BBBB@A?>?CCBCB@BB?BB@=@A@@>8<=<9=@@@A2@B?BBBBCCAA@;?<?>==1818@BBB?BAAAAAA;?;?AA;AAC=??@@AAAABAABABBCBBBB??>?>?;5;>?>C;;;>=?A<=>==>
@ATNG8:00313:02113
GATGGTAGATACTCGCTGATACACCCAGAAGATCAGGAACTCTAGAAGAATTCAGATTTTTAACACGAGAGTAAACGTAAAAAGAAGGTTTTACAAGACTCACGTTATCAATATTGCAGCAGTACGCACACAATCGAAGCGCAGTAAGGATGGCTAGTGTAACTAGCAAGAATACCACGAAAGCAAGAAAAAGAAGTACGCTATTAACTATTAACGTACCTGTCTCTTCCGAAACGAATGAGTACACACTCTCATATGACACTACCATCGTATCTCAGGAGTCT
+
BB@@?ABCBDDDDABCCCCAA@CCC=ACB@BCBBBC@B?BAAABBD?AA=C?CC@@ACDC3B?BBBBBCCAAAC?A@@@EEE5@@=@:@@@9@CCGBBBCDCCBC?CBBB@CBA?ABACBBCCCCCCCBCDC@CC??>ABBCECBB?B?BBB?BCCCCBBA@CBBCAB?BC?BAD?DCBBB<@@@=@@@@@2AD?BBAABBCAA:?:???E<@<??BBB?BCBBAAA?B?BBC>BAA>ABDBBBBACDDCCAAACCCD@@?BBBC?CCAAABDBBBAB?AB???
@ATNG8:00319:02084
GATGGTAGAGAGACTGTAGCGCACCCAGAAGATCAGGAACTCTAGAAGAATTCAGATTTTTAACACGAGAGTAAACGTAAAAAGAAGGTTTTACGAGACTCACGTTAACAATATTCAGCAGTACGCACACAATCGAAGCGCAGTAAGGATGGCTAGTGTAACTAGCAAGAATACCACGAAAGCAAGAAAAAGAAGTACGCTATTAACTATTAACGTACCTGTCTCTTCCGAAACGAATGAGTACGATGAGATCTCGTGTGCTACCATCGTATCTCAGGAGTCT
+
A@@B@DCDBCCCCBBBBCC;:;CCC=BBB@CCBBCB?B?AACCCDC>BB@C?@??CDDCC/A?BBBBBBBBBBC;:9;====0@A?D?CCC<BBCGCCBCCCD@A?AAGEAECC@CECCBCCCCCCC@@@B@CCAA?AAAABBBD@D@C:::;AAABBBB?BBBBCC?BB?BBB?ABCDC:@9939====,=@<@9:9???@@=A<@@??;?<@@CAA>ACAAA@@<@>AAC>CAA?ABBBBAABDCBBACDBB@@>?999BBC<@<==DDBBAAAA=>>=;;
@ATNG8:00342:02096
GATGGTAGTGTCATATGAGAGTGTGTACTCATTCGTTTCGGAAGAGACAGGTACGTTAATAGTTAATAGCGTACTTCTTTTTCTTGCTTTCGTGGTATTCTTGCTAGTTACACTAGCCATCCTTACTGCGCTTCGATTGTGTGCGTACTGCTGCAATATTGTTAACGTGAGTCTTGTAAACCTTCTTTTACGTTTACTCTCGTGTTAAAAATCTGAATTCTTCTAGAGTTCCTGATCTTCTGGATGCGACGCGATATACTACCATCGTATCTCAGGAGTCT
+
>;>B=BBBBBBBBCBCCLDDBBBDE;;;BB?A>?EED=BC>@=@BCDCCC@BBBBD?B?BBBC?B@BBBCC@@@A=;::;:*;B>AACC=BB@@<@BC?CB@;;;CBA>BBBCCCBC@CCC?C@CCCCA;;;@CBBB@CBBBCBCCCFFCCBCCD@B;;7;B?B?BBDAA@CCC5;;;;/98=<99:9-44;;?299BBBCDAAA>BB@@,999@?=@BCCACCCCCDF@C?BC@@@@?A@A?BBBCBBBDB<;;DCCDDCDAA@ABCBBBBB;;8;CBAB
@ATNG8:00305:02147
GATGTTAGAGTACAGTGATAGTAGACCAGAAGATCAGGAACTTCTAGAAGAATTCAGATTTTTAACACGAGAGTAAACGTAAAAAGAATGGTTTTACAAGTACTCACGCTTTAACAATATTGCAGCAGTACGCACACAATCGAAGGCGCAGTAAGGATGGCTAGTGTAACTAGCAAGAATACCACGAAAAGCAAGAAAAAAGAAGTTACGCTATTAACTATTAACGTACCTGTCTCTTCCGAAACGAATGAGTACGAGAGAGCACATCGTATCTCAGGAGTCT
+
:545<8549;;9777;///97//5772///3//5>;:5:0//)/////)/6)/)3:933333$3,39=88899333(3354<<<$54.5;.///&///5///<<88:///:/6066(-//)////4479/////:/4378877,3,33778888=9<<<8=8=@@>=:6-.--5506=<@A;.222222&222+578777$584550222866649272222859:>==8<A<@@>A:>5?>>8??<9=??897797=;8;?>>@<@???@<<??@@=>??BB
@ATNG8:00310:02125
GATGGTAGGCGTGTGAGAGTCTGCCCAGAAGATCAGGAACTCTAGAAGAATTCAGATTTTTAACACGAGAGTAAACGTAAAAAGAAGGTTTTACAAGACTCACGTTAACAATATTGCAGCAGTACGCACACAATCGAAGCGCAGTAAGGATGGCTAGTGTAACTAGCAAGAATACCACGAAAGCAAGAAAAAGAAGTACGCTATTAACTATTAACGTACCTGTCTCTTCCGAAACGAATGAGTACTATGTAGAGCTCTATACTACCATCGTATCTCAGGAGTCT
+
::5;05:@<;BCBBCDDCCBBCBCA8?CC@CIAAACAD?CC;;<CD@CC@E@BB;;;DDD3C?CCCBAAAACCF>CB??===,9:399===2<<=1878;;@B??<?<??=====@@<<<=878>>=>>===:>>@@=AA??>=88085;;?>?BAAC@0/+////?@<@?=?DC;==887)555-2;=A=.;;6A@A=<;:8808;?@@B<B<C@@@B<?>==:::8=;@@B:B??<?A???@@??:<<9>000@;;;BBA>>>9=<<<<?998@@@=>;;88
@ATNG8:00321:02163
GATGGTAGCGCGACGAGCGTAGACCCAGAAGATCAGGAACTCTAGAAGAATTCAGATTTTTAACACGAGAGTAAACGTAAAAAGAAGGTTTTACAAGACACACGTTAACAATATTGCAGCAGTACGCACACAATCGAAGCGCAGTAAGGATGGCTAGTGTAACTAGCAAGAATACCACGAAAGCAAGAAAAAGAAGTACGCTATTAACTATTAACGTACCTGTCTCTTCCGAAACGAATGAGTACTATAGACTATCTGAGACTACCATCGTATCTCAGGAGTCT
+
<B;9:;=AA@@@@@CCIHDCDCBBB>CBB@DCBBBB=@=@BABBBC@BB@BABBBBBCCB3C?BBCBB?>??BD<@AC=>=B+@@==:>@>7@AA=AECCAAA;;7;?BB@CGC@@@@BBCFDDCBDCCCBC?CCCD?BBCBAA?>9@>A;;7<BCBDCCD?DCCBBB?BB?:::<@@AAA=AA@<@A@AA2AB<??ACDBDBB;@<?>;;5;7=<BCD@A@@CCBDAA0000+000+0/00ACCEBBBAAABBBBBBBCCBBBB?BB@?@CCCBBBB>@B9:9
@ATNG8:00327:02125
GATGGTAGGCACTGCGCACACATCCCAGAAGATCAGGAACTCTAGAAGAATTCAGATTTTTAACACGAGAGTAAACGTAAAAAGAAGGTTTTACAAGACTCACGTTAACAATATTGCAGCAGTACGCACACAATCGAAGCGCAGTAAGGATGGCTAGTGTAACTAGCAAGAATACCACGAAAGCAAGAAAAAAGAAGTACGCTATTAACTATTAACGTACCTGTCTCTTCCGAAACGAATGAGTACTATAGACTATCTGAGACTACCATCTTATCTCAGGAGTCT
+
DCCB?BDCACBBBBBEAAACAA<<;0;?B?BCCCCC@CABBBCCBA?@?;@>@AA@@@@@,==::9BBBCBCCC?BBBBBBB0AB>BAFDD;CJJAEAAABEECC?B@BB@BCC@CC@@ADCCCCBBBBDDD@B@@@?BA@@BB@A>B@C@A>AECCCCCD?AAABBB@BB>BBB<?????8<??<999999%9@;@:98DBBBC;?<?@??7;7;>BBB@BCBAABA>@>AAA<A@A=A???CCCBAABBBBBBABBCFCBAABBACCBA?BBBBBBC>@@998
@ATNG8:00334:02159
GATGGTAGTATAGAGCTCTACATAGTACTCATTCGTTTCGGAAGAGACAGGTACGTTAATAGTTAATAGCGTACTTCTTTTTCTTGCTTTCGTGGTATTCTTGCTAGTTACACTAGCCATCCTTACTGCGCTTCGATTGTGTGCGTACTGCTGCAATATTGTTAACGTGAGTCTTGTAAAACCTTCTTTTTACGTTTACTCTCGTGTTAAAATCTGAATTCTTCTAGAGTTCCTGATCTTCTGGTGAGATATGCATGATGCTACCATTCGTATCTCAGGAGTCT
+
555A8=CCBBBBABCCBBBBCCBBBBBABB@@=@B@A:BB=A=A@??ABB????BA?A>AABB?B?BBBBBBBBB>BCCCC3BB@A;;;6:ACC@CAA>AC>BBBAA@988>>=?;:7;?@=B;??BBA;;;<AACB8;;@;;;>?A???@===>8;8918?:>5;;==>>>;;599<<<-:4:;@<@@@,:;777+//7676;<>>1888)5;;<<:>:>><AABB???<B=??=;;;8::;6///<99=@@@>::<=773770--,/7==77;=>?;@A>>>
@ATNG8:00339:02132
GATGGTAGTATAGAGCTCTACATAGTACTCATTCGTTTCGGAAGAGACAGGTACGTTAATAGTTAATAGCGTACTTCTTTTTCTTGCTTTCGTGGTATTCTTGCTAGTTACACTAGCCATCCTTACTGCGCTTCGATTGTGTGCGTACTGCTGCAATATTGTTAACGTGAGTCTTGTAAAACCTTCTTTTTACGTTTACTCTCGTGTTAAAAATCTGAATTCTTCTAGAGTTCCTGATCTTCTGGGTGCGCTACAGTCTCTCTACCATCGTATCTCAGGAGTCT
+
@?AC@DBCBB@AACCBBCCCCBAAABBBCB@@<@@>@9@B?B?BABBBBB@BBAAA?B?BBCC?B>AABBBBBBB?BCCCC3BB>A>??8?CA@=@BA6=>299@???==>@@@AAA;A@@<><>?<==A>=:>:::<>>DA???==>BAC>>>><@?@:<<6<9=@@AAAA@@:??BBB;B:=::::::+:>@@@9>>>=<=C=>><@@@@/>;;;B>D=?>;@AA@@@@<><>@??99368881///66<A>>>?@AA??<=>16677=><<;??@;@@:::
@ATNG8:00319:02173
GATGGTAGTGTGTCTCTGAGAGTAGTACTCATTCGTTTCGGAAGAGACAGGTACGTTAATAGTTAATAGCGTACTTCTTTTTCTTGCTTTCGTGGTATTCTTGCTAGTTACACTAGCCATCCTTACTGCGCTTCGATTTGTGCGTACTGCTGCAATATTGTTAACGTGAGTCTTGTAAAACCTTCTTTTTACGTTTACTCTCGTGTTAAAAATCTGAATTCTTCTAGAGTTCCTGATCTTTTGGAGATATCATCAGCGAGCTACCATCGTATCTCAGGAGTCT
+
8999066?BC>CCC;66>>@?@BC;;;CBBBA>AAA@;AA<@=@DBBFCC@CCAA@6;6:CEF@D?CBCCDJBCC?BFMJL5@@;>9:;0;AAB6;9@?BE;;=FDDCALGIC;;=F@BBCAD@CCHCCCBB@CCBDC=BBBBBCBBBCBCB@@=@@A@CC@E@BA@AAABBD>BA@@@7A?C?CCCCB0BAA@B0;<<;CBB;;;@BDCD2A;;:@;@>CB?AAA@@@A=A=@??::0><0<:000000>BABBBB:99?@@@=A@@?@@ABAACD:::ACC
@ATNG8:00321:02184
GATGGTAGTCTCAGATAGTCTATAGTACCATTCGTTTCGGAAGAGACAGGTACGTTAATAGTTAATAGCGTACTTCTTTTTCTTGCTTTCGTGGTATTCTTGCTAGTTACACTAGCCATCCTTACTGCGCTTCGATTGTGTGCGTACTGCTGCAATATGTTTACGTGAGTCTTGTAAAACCTTCTTTTTACGTTTACTCTCGTGTTAAAAATCTGAATTCTTCTAGAGTTCCTGATCTTCTGGACGACTCGCACTGACACTACCATCGTATCTCAGGAGTCT
+
><<BAICCBBBCDDC9=<AB@BDCCCBB?AA:>@@A;A@=@@CBBCCB@=@@:;:19-7;::;?9?CBBBBBAA>99878$8>38333(397728:>8@A5793?8<5=BBBC@>>:=@@<@<@AA778??<??AA:=<>:888888>>8888=/759757-59775;555=.52222&2064;;AAA.;=99908/////79999>>>>*9888>6A3;>9=??C;:;<@<??A??<6:::+//<:;;=A>>;;;??=;;;A=??@?;;;@????;?BBC>
@ATNG8:00321:02210
GATGGTAGTACATGATAGACGACACCAGAAGATCAGGAACTCTAGAAGAATTCAGATTTTTAACACGAGAGTAAACGTAAAAAGAAGGTTTTACAAGACTCACGTTAACAATATTGCAGCAGTACGCACACAATCGAAGCGCAGTAAGGATGGCTAGTGTAACTAGCAAGAATACCACGAAAGCAAGAAAAAGAAGTACGCTATTAACTATTAACGTACCTGTCTCTTCCGAAACGAATGAGTACAGAGAGTACGATATGTCTACCATCGTATCTCAGGAGTCT
+
BCCB?BBCBBBBDCCCCCBC?@@DD@DCE@CECDAA>B@BCGECBA?DD?B>BB@>>@@@0@?CCCCEGHCBB@:@B:;:::*;B>B5;;;4:CCACCCCCCC@??@ABB@BBB@BCCBBBCCCCBCCDCCC@CCCC@CBBBBCCB@C@DAB?AEDDDCCC@BBABBB@BB?BBC=?>BCC<A=><=BCDC3BB?AAABCCDBB?B?BACC7959@BBB@CCBBCCC@B?BCC=CAA>ABCCBBCBBBBBBBBBBBBBBBB@??B>BBAAABAA>?BB>BB@;;
@ATNG8:00332:02201
GATGGTAGGCGACATACATACGCGCCAGAAGATCAGGAAACTCTAGAAGAATTTCAGATTTTTAACACGAGAGTAAACGTAAAAAGAAGGTTTTACAAGACTCACGTTAACAATATTGCAGCAGTACGCACACAATCGAAGCGCAAGTAAGGATGGCTAGTGTAACTAAGCAAGAATACCACGAAAGCAAGAAAAAGAAGTACGCTATTAACTATTAACGTACCTGTCTCTTCCGAAACGAATGAGTACGAGAGTCAGAGCAGAGCTACCATCGTATCTCAGGAGTCT
+
:78=6=<A>A<B><<<><55/////25598-//;::)55)5999;44.4:59:2::;44444$5.56?>>>?><<=05555===+>?9>8<<<0696:?@;;:@>:;49:>:7?::9><;@AABBBAA@AAAAB>BBCC<>>@00*000674///4777//4:83---(---(/;-44:4:<=;;5<8858=>>?+==6:<8777BBC@C?CCBB?>=@@CAA?ABCCDDC@D?BBB=AAA>AABABCBBBB9:;BCDDD???BCECCC?CF???BC???B>=;;;==
@ATNG8:00335:02206
GATGGTAGGACGAGCGTCTGAGAGGACTCATTCGTTTCGGAAGAGACAGGTACGTTAATAGTTGATAGCGTACTTCTTTTTCTTGCTTTCGTGGTATTCTTGCTAGTTACACTAGCCATCCTTACTGCGCTTCGATTGTGTGCGTACTGCTGCAATATTGTTAACGTGAGTCTTGTAAAACCTTCTTTTTATGTTTACTCTCGTGTTAAAAATCTGAATTCTTCTAGAGTTCCTGATCTTCTGGGCAGACTCTCACACGCTACCATCGTATCTCAGGAGTCT
+
56>>:=BE?ABBB@@@CCFCCCBC?BBBCCC@CCCD=BB?B?BCCCCCC?CCEBC@CACDDC@C@@ACHCBBBD;=;FIL5CB>BBBB=CCBA>BBB?CC>AAACCC@CBCCBBBC?BBC?C?CCDCBBAA=@@BB?CCCCCBBBCCCBBBCCC@CCC?BC?C>AADCBBBCC?A@@@@9@>B;::999*:BBBB9;;;;CBBCBA5;;;;*;@@AA?AACC@BB;;;CC?D@BBABDD=@@BB=BCCCECCCBBBBCHCCCCACCBBBCGFEBBB>BBAAB
@ATNG8:00341:02181
GATGGTAGACATATCGTACTCTCTGTACTCATTCGTTTCGGAAGAGACAGGTACGTTAATTTAATAGCTTACTTCTTTTTCTTGCTTTCGTGGTATTCTTGCTAGTTACACTAGCCATCCTTACTGCGCTTCGATTGTGTGCGTACTGCTGCAATATTGTTAACGTGAGTCTTGTAAAACCTTCTTTTTACGTTTACTCTCGTGTTAAAAATCTGAATTCTTCTTGAGTTCCTGATCTTCTGGGCTGCGCTGATATGCGCTACCATCGTATCTCAGGAGTCT
+
BBBC?BBBBCCCCCCCDEEEFCDDCCCDCCBB?CCCC>BB@B?BBCCCCC?AABBC?B?BE>B>?=B;B=ACA;999:9'9=3<;?<3=?;72<??;?@388;;DD:==@@AAC@9==@<@;>?@@A>>>;@AAA:><@;==@@>>>DAAAAA=<==<AA=A=A???BAAAA:==@@@2@;A;AAAA>/<=9>D7>=<;@@>>??=DDDA)779==7=8BA8;;9>@@A;A9=?>@?>::::;1<79:>?@@BA>@>>>@@@A<>>>>>@@@@@@@<???>>
@ATNG8:00317:02237
GATGGTAGCGCACACATAGATACAGTACTCATTCGTTTCGGAAGAGACAGGTACGTTAATAGTTAATAGCGTACTTCTTTTTCTTGCTTTCGTGGTATTCTTGCTAGTTACACTAGCCATCCTTACTGCGCTTCGATTGTGTGCGTACTGCTGCAATATTGTTAACGTGAGTCTTGTAAAACCTTCTTTTACGTTTACTCTCGTGTTAAAAATCTGAATTCTTCTAGAGTTCCTGATCTTCTGGGTGTATCAGCGAGTATCTACCATCGTATCTCAGGAGTCT
+
<<<@8545::596@>@@BBBBBBBBBCCDCCC?BBCD;;;@CAFCCC<;;9555555:5;>>>:?7;;@??CCCB@;;;;;);A>@ACC<;9:B;@?B=BC8999BAB=A;9:A@?D=A9:895>@B@:999;@B@B>BAAAGAAABBABA;:;A=AAB?BC?B?BC;:;CCAA9>;;;;.;>B<;;;;.9???@<@@DDEBBBBA5:999(9@999:?=@B=BBB;;;C@C:;:@@:929?>>:@BCECAAACCCCCCCCCBB7;;@ABDBCBCDD@BBB;;
@ATNG8:00318:02248
GATGTATCATGTGTATCTCCAGAAGATCAGGAACTCTAGAAGAATTCAGATTTTTAACACGAGAGTAAACGTAAAAAGAAGGTTTTACAAGACTCACGTTAACAATATTGCGGCAGTACGCACACAATCGAAGCGCAGTAAGGATGGCTAGTGTAACTAGCAAGAATACCACGAAAAGCAAGAAAAAAGAAGTACGCTATTAACTATTAACGTACCTGTCTCTTCCGAAACGAATGAGTACACACTCTCATATGACACTACCATCGTATCTCAGGAGTCT
+
@BBCCBBBBBBBCBCCB;;:;BB?BDCCCD?@>ACABACC@CE>@=@CCABBBB1B@BBBBBABBBCC=@@;====,=?;>3::929??:A@@=<<?;;5;9=A=???:=>A=A>?>AAAAA==<A<@@@@:?>A?;=>?<?<@?C@BCCDCCBC@CCBCCCABC@CCC=BB;;;;-;::4999999#9:5:@>>>>>C=9<><BBB@B@BFBBB?BBBBBAA?C?CCC=BCCAAAACAAAC;;;AABCBBBDDDCCCCBB?BAAABCBBBCCC@@@@BB
@ATNG8:00321:02240
GATGGTAGTATAGAGCTCTACATAGTACTCATTCGTTTCGGAAGAGACAGGTACGTTAATAGTTAATAGCGTACTTCTTTTTCTTGCTTTCGTGGTATTCTTGCTTGTTACACTAGCCATCCTTACTGCGCTTCGATTGTGTGCGTACTGCTGCAATATTGTTAACGTGAGTCTTGTAAAACCTTCTTTTTACGTTTACTCTCGTGTTAAAAATCTGTATTCTTCTAGAGTTCCTGATCTTCTGGATACACTCATGTGCACCTACCATCGTATCTCAGGAGTCT
+
CDED@CCABACCDDCCCCCCGCCBBB@@@BAB>BBCC=CC?C=BBBBCBB?BBCBB@B?BBBB?B>BBBBBBBBA?ADDDC2AA?CCAA:=@AB?CBB?CB?A?@>AB?AB@@>>>@=@BB;?:?ABB=:::<@@AA;?==>>>>@@@??@@>>>7:;=8==8=:>>>>BBB=>:>>ABB5B7;7;=AAB/>>=@@5===;;:;;=>8::::+:///:==9>>:>??C>>><@=>>>???;>>A=AAAAA==>::;==<@@:=>A=>>>?AAAAA====AA@??
@ATNG8:00339:02269
GATGGTAGTGTGTCTCTGAGAGTAGTACTCATTCGTTTCGGAAGAGACAGGTACGTTTAATAGTTAATAGCGTAACTTCTTTTTCTTTGCTTTCGTGGTATTCTTGCTAGTTACACTAGCCATCCTTACTGCGCTTCGATTGTGTGCGTACTGCTGCAATATTGTTAACGTGAGTCTTGTAAAACCTTCTTTTACGTTTACTCTCGTGTTAAAAATCTGAATTCTTCTAGAGTTCCTGATCTTCTGGATAGCGACGCGATATACTACCATCGTATCTCAGGAGTCT
+
///77;=??@ECCCCBBABCEBA@B@A@AA@@;@@AA=ADAE@@BABCBB?B@@;<;0;>ACBBAB@DGC@A00,0<7<@=<<*///,599;)////3799955.666@<@=@CBBBAAB@CDE?@8;;BA;<;C@;;;L?CABABCBAAACDDCCCD?CCC?BB?B@BCB000??>8?>???0=9=29999*4;;;=7?;;;==@99929999(9@>952549>=@BCC;:;?C?BB@@@B?ABB@CEB<;:BBBBB>@0000@@><=????BAAAB@A=::899
@ATNG8:00340:02230
GATGGTAGTGTCATATGAGAGTGTGTACTCATTCGTTTCGGAAGAGACAGGTACGTTAATAGTTAATAGCGTACTTCTTTTTCTTGTCTTTCGTGGCATTCTTGCTAGTTACACTAGCCATCCTTACTGCGCTTCGATTGTGTGCGTACTGCTGCAATATTGTTAACGTGAGTCTTGTAAAACCTTCTTTTTACGTTTACTCTCGTGTTAAAAATCTGAATTCTTCTAGAGTTCCTGATCTTCTGGGTGTATCAGCGAGTATCTACCATCGTATCTCAGGAGTCT
+
;::B@@;BAA<<666>?>>CCCCCA@@AA@:;09AAA<BB=@?@BD@<<<;;;;<@<A;?AAA=@;@AAA999?C;@@???0=>;00/>>+0/::7<:95:;.45<;;A<@=BBB996A9:9<@<@BA@;:::2:9<<9>=BB@@AB@@A@>999?:@:;5;A<?=B;9:?:=8;244949&9.9.44444$4:=::190////9;<>:?@@@+==>B><<8<C@AAACCBB?@?B@@AAB?BACC9@@;99@CCDGDCA@ABBCC?B;;;CBCBA;;;?:9;AA
@ATNG8:00346:02241
GATGGTAGCTCGCTGATGATATCTCCAGAAGATCAGGAACTCTAGAAGAATTCAGATTTTTAACACGAGAGTAAACGTAAAAAGAAGGTTTTACAATACTCACGTTAACAATATTGCAGCAGTACGCACACAATCGAAGCGCAGTAAGGATGGCTAGTGTAACTAGCAAGAATACCACGAAAGCTAGAAAAAGAAGTACGCTATTAACTATTAACGTACCTGTCTCTTCCGAAACGAATGAGTACTGTAGACTATCTGAGACTACCATCGTATCTCAGGAGTCT
+
CCDD=@BCCDBBBAAACCCCCCCBD@DCC?BCCDAA?A?CBCCCBA?AA?A?BAABBBBB3A?CCCAAACCBBB>BBBBBBB5BB?C=@@@;ACDACBBCDDDAA>BAEC@CBB@BBBDCCCCCCCDDCCCC?CCCC?BBBBCCCB>C@DBB?BCDDCCCC?CBB@A@?CC@ABB;@>88829@ABBBBBB29:7:BCCCCDDI@C?CCCD@C@BABBB@BCBBBA@<@@?==5???;?AAACCBBBCCCCAAABCCCCCCCCBB@B?@@BDCCAAAB?BBBAA
@ATNG8:00324:02281
GATGGTAGTGTCATATGAGAGTGTGTACTCATTCTTTTCGGAAGAGACAGGTACGTTGATAGTTAATAGCGTACTTCTTTTTCTTGCTTTCGTGGTATTCTTGCTAGTTACACTAGCCATCCTTACTGCGCTTCGATTGTGTGCGTACTGCTGCAATATTGTTAACGTGAGTCTTGTAAAACCTTCTTTTTACGTTTACTCTCGTGTTAAAAATCTGAATTCTTCTAGAGTTCCTGATCTTCTGGAGATATCATCAGCGAGCTACCATCGTATCTCAGGAGTCT
+
>>A@?ADBABCCBBBECDEBBDCBBBCCCC?>;::;:.;B=B>BBA@A;;9;BBAB@A@@A<;4;>ABBBB;;:@9??@?@2@B?BBBC<BD;;9;BB?BE=ACAABCACCCDCHCB?BBB;@>@CBC@BAA;?C::8;CBBEBBBCDCBBBC@@=@AA>AA7:7;BABBBCBA>A@???3@<A<AAAAA2ACAAB<B@@@BBBBCCEIGIF5CA@;;7;;@C?AAABBBB>B@BECCCC@CCC?BBBBBEFDCBBBCCCBCCAA=ACBABBCCCCCC@BBB::
@ATNG8:00326:02300
GATGGTAGGACGAGCGTCTGAGAGGTACTCATTCGTTTCGGAAGAGACAGGTACGTTAATAGTTAATAGCGTACTTCTTTTTCTTGCTTTCGTGGTATTCTTGCTAGTTACACTAGCCATCCTTACTGCGCTTCGATTGTGTGCGTACTGCTGCAATATTGTTAACGTGAGTCTTGTAAAACCTTCTTTTTACGTTTACTCTCGTGTTAAAGATCTGAATTCTTCTAGAGTTCCTGATCTTCTGGGTGCGCTACAGTCTCTCTACCATCGTTCGGTCAGAGTCT
+
AD;979CC:@@B@;ABB@AADDBC@CCC@A998:@AB>@@=@?BBBBBCC@CCC;<8;<@BBBAE@EFGHH;;;C@BBDCD5A@>@ABC=BAAB=BBB=AA?AACCBD@CCCCBBBC;;;C@CADCCCBBBC@CCDC>ABCCECCCCBBCBAA@D@D@A>BB@C@BB:;;@ACC@CCCCC9C?B7;;BAA,@@@@B;B@@;;;CBAC?CB=C@;;;@@<@@BBABCBCC;;8;>A?=A;:39=@A9;;;ABB;:9@A@=@@A@A@=A;9:BBDD:;:@?@?@@@
@ATNG8:00343:02273
GATGGTAGCACGAGTCACTCATATCCAGAAGATCAGGAACTCTAGAAGAATTTCAGATTTTTAACACGAGAGTAAAACGTAAAAAAGAAGGTTTTACAAGACTCACGTTAACATATTGCAGCAGTACGCACACAATCGAAGCGCAGTAAGGATGGCTAGTGTAACTAGCAAGAATACCACGAAGCAAGAAAAGAGGTACGCTATTAACTATTAACGTACCTGTCTCTTCCGAAACGAATGAGTACGAGAGTCAGAGCAGAGCTACCATCGTATCTCAGGAGTCT
+
////3//4///9////7:;<<<777)///2//5<<<7<7;555<99.//)//(//7/////$/188;::8833333&3349>>>>%65046;;<05668<;;;;;;;95>=;;4@@.56<<=@<<<<><@AAA@<?@99248<<<<?=1929==3>@@<@9559==<5558<:699:(--66(--6168;;./44133=;:766/5/55554=55265:8=555:4427-333(3::64538899:::::=BB;<>?899773;@15587799:777927::;;
@ATNG8:00345:02289
GATGGTAGTGCGTGAGAGAGAGACCAGAAGATCAGGAACTCTAGAAGAATTCAGATTTTTAACACGAGAGTAAACGTAAAAAGAAGGTTTACAAGACTCACGTTAACAATATTGCAGCAGTACGCACACAATCGAAGCGCAGTAAGGATGGCTAGTGTAACTAGCAAGAATACCACGAAAGCAAGAAAAAGAAGTACGCTATTAACTATTAACGTACCTGTCTCTTCCGAAACGAATGAGTACTATAGACTATCTGAGACTACCATCGTATCTCAGGAGTCT
+
89:A==@=00/:/05CCCB>=>00*///5<ACCCD?B@BBF@@@C@BC?E?@@@9::::(78>AB???BFBBB<>?@AAAA2A@>A5;;0:@@;AAAACBCCC@E@CC@BBB@BBBCCCCCCCCCCCBCD@CA@A?BBA@@@@@=@@D@@?@BBCCDDC?BCCBCB?AA=:97;=?7772399577889(7?8BFCABBEAA;;6;;>=5;6;>ABC?@@AAACC@@<;;;5;00,0;;;ABBCBBBCCBAAACCCCBBACDC?CAAABBBBBCCB?BA999
@ATNG8:00348:02319
GATGTAGGTGCACATGAGTGTATCCAGAAGATCAGGAACTCTAGAAGAATTCAGATTTTTAACACGAGAGTAAACGTAAAAAGAAGGTTTTACAAGACTCACGTTAACAATATTGCAGCAGTACGCACACAATCGAAGCGCAGTAAGGATGGCTAGTGTAACTAGCAAGAATACCACGAAGCAAGAAAGAGAAGTACGCTATTAACTATTAACGTACCTGTCTCTTCCGAAACGAATGAGTACGTGTGCGACGTGTCTCCTACCATCGTATCTCAGGAGTCT
+
;<=666?:>;@@;;=@CCCCCDBB?CCB@B@@@;:3;>AAAABCB@EE@C=@??;;;;;'::?BBCBBBBA?=5=995>9>(?C?C@BGD0B99.44>>?>:?>7<:8:18=>8==9;@@@==::9CBAAA@BABB@BBBBA@?@4;49>>9@?>===<@<???A??=@C<9999=?@@<><<5777(39772888;;:<==:=9>>>>9=9=555A<;:5>@<@??6?>>3000)///7869//////8;;;==;33333334:334><<;CCBB?B;::?
@ATNG8:00308:02337
GTTGGTAGTGATACAGATCAGACACCAGAAGATCAGGAACTCTAGAAGAATTCAGATTTTTAACACGAGAGTAAACGTAAAAAGAAGGTTTTACAAGACTCACGTTAACAATATTGCAGCAGTACGCACACAATCGAAGCGCAGTAAGGATGGCTAGTGTAACTAGCAAGAATACCACGAAAAGCAAGAAAAAAGAAGTACGCTATTAAACTATTAACGTACCTGTCTCTTCCGAAACGAAATGAGTACCTCTCAGACGCTCGTCCTACCATCGTATCTCAGGAGTCT
+
BC@C@CBB??AA@@=000//99=0;65:D@CCBABB?B=@@BAA@A???9>8<<7;7<<<';4>@@BBBBA@AA;::;;;;;';=;92994&59<7=@<ADA>00-0;@@<AAC669???ABCDCCCCBB>>:@@AA?AABBCB;:6;?@@@@BBBBC;;;@CAA@AA=9939=<2899:9:+::9;999999%87/3737??>=9*//(/6//(.(.6:;<7>665<:83:59::19373(333>><><>>>BBBAB@@A@>@=99//)/99<AA::9?>?=>>>=>
@ATNG8:00309:02357
GATGGTAGTGATACAGATCAGACACCAGAAGATCAGGAACTCTAGAAGAATTCAGATTTTTAACACGAGAGTAAACGTAAAAAGAAGGTTTTACAAGACTCACGTTAACAATATTGCAGCAGTACGCACACAATCGAAGCGCAGTAAGGATGGCTAGTGTAACTAGCAAGAATACCACGAAAGCAAGAAAAAGAAGTACGCTATTAACTATTAACGTACCTGTCTCTTCCGAAACGAATGGTACGAGAGACTCGTGTGCTACCATCGTATCTCAGGAGTCT
+
CCCB<AABBBDBCCBBDCBGCCBCD@CBB@CBB@@A?B@CCAAABCACCAC????BBCCC3C>BACCBBBBBAA<A>@AJEC5BB=A5;;;*;BC?CBBBCCC999;@CC@BBC@CCCCCBBBCCCCCCCCC@CC??>@ABACCBB?B@CCC@CCBBBBCC@CCCCBB?AB>BBC?AA:::,7;;99999:(9A;@AABBDBBB>>>?>>D7;7;@DBB?BBBCCCC>A?ABD>B??=?B?BBBBBBAAABCDDBBAAAAAB?A@>>A>>>ABCB<687>>
@ATNG8:00310:02346
GATGGTAGTGTCATATGAGAGTGTGTACTCATTCGTTTCGGAAGAGACAGGTACGTTAATAGTTAATAGCGTACTTCTTTTTCTTGCTTTCGTGGTATTCTTGCTAGTTACACTAGCCATCCTTACTGCGCTTCGATTGTGTGCGTACTGCTGCAATATTGTTAACGTGAGTCTTGTAAAACCTTCTTTTTACGTTTACTCTCGTGTTAAAAATCTGAATTCTTCTAGAGTTCCTGATCTTCTGGACAGAGTGTGCAGATACTACCATCGTATCTCAGGAGTCT
+
6>>C@CCBBCCBBBCBCBBCBBBCCBCCDCBB?BCCC=BC@D@ABBCCCCACCCBC@CABDDC@C@CCBBBCDCC<@@CCD1CC=AACC>CD?@?@BD?CC@BBCCCB?@@CCCCCC@CCC?B?BBBA>>9969@BB?BBBBBCCCCCCCCBCCC@CBB@CC@C@CCAAABBBB@BCCCC;C=@;;;:;:*;@@AC>BBBBDBBBBC@DDDD3CCCBB@CAHGABBBCCBD@D?BBCCDB<99:?BBCCCBBBCCCCCCCCBCCC?BCBBCDCCCBA@=>@>9:
@ATNG8:00313:02340
GATGGTAGATACTCGCTGATACACCCAGAAGGTCAGGAACTCTAGAAGAATTCAGATTTTTAACACGAGAGTAAACGTAAAAAGAAGGTTTTACAAGACTCACGTTAACAATATTGCAGCAGTACGCACACAATCGAAGCGCAGTAAGGATGGCTAGTGTAACTAGCAAGAATACCACGAAAGCAAGAAAAAGAAGTACGCTATTAACTATTAACGTACCTGTCTCTTCCGAAACGAATGAGTACACATCGTCGTGTCGTGCTACCATCGTATCTCAGGAGTCT
+
ABBD@CCCBBBBBCBBCCCCCDCCC>@@@@C@C@AA@C?B@AABBB@A@>A?AAA@@@A@+;8<BB@@ACBBBB<B@=;;;;.>;8??BBB:BCB?B@>>AA;>;<?;?@=B??;?@AAB===DDAA=AAAA:@@==:?@@@@?>=:==A;:7;=>>AAA@<@<<<AA>BC?C>>9>=677)8::49====.<=8>;;;BAAAA;><>@@@;?;?<;;<;=>>@@>@8>:>AA9@AC?BB>>>?:::?BBBA@ADCBB>B=>@>>8<ADCAA=>>A;=4=??:;
@ATNG8:00313:02354
GATGGTAGCTCTGCTCTGACTCTCGTACTCATTCGTTTCGGAAGAGACAGGTACGTTTAATAGTTAATAGCGTAACTTCTTTTTCTTTGCTTTCGTGGTATTCTTGCTAGTTACACTAGCCATCCTTACTGCGCTTCGATTGTGTGCGTACTGCTGCAATATTGTTAACGTGAGTCTTGTAAAAACCTTCTTTTTACGTTTACTCTCGTGTTAAAAATCTGAATTCTTCTAGAGTTCCTGATCTTCTGGATATGAGTGACTCGTGCTACCATCGTATCTCAGGAGTCT
+
BDBB?CDBB@;?@@@@CCBBBB:;;BA@?@:;5;@@@9@B>B?@@@BBCC?BAB;;<,;59@9>7A@CFBAA00,/<8@@=<<(///)4=9<3;?AA=@9945<99999?B?AAABCC@@=@@A@C?CBBCBBBB=@@BB?CBAAABBBBCCDCBCCC@BBB?BB?B?BBBBBCDBB>A;;;;;*;>C>@BABA0ACCEE=B;;;AAA@>@=@@@@0@@@@@<A>BE@BBC;;;C?C?BDDBBB@BAF@CCCCCFCCBBBBBB@;;;CC?;;;BBACCBBBC@???::
@ATNG8:00315:02338
GATGGTAGATACTCGCTGATACACCCAGAAGATCAGGAACTCTAGAAGAATTCAGATTTTTAACACGAGAGTAAACGTAAAAAGAAGGTTTTACAAGACTCACGTTAACAATATTGCAGCAGTACGCACACAATCGAAGCGCAGTAAGGATGGCTAGTGTAACTAGCAAGAATACCACGAAAGCAAGAAAAAAGAAGTACGCTATTAACTATTAACGTACCTGTCTCTTCCGAAACGAATGAGTACACACTCTCATATGACACTACCATCGTATCTCAGGAGTCT
+
<?DE@BBBBBBCDCCCCCCECB@@@;@BG@CCDD;:;;@BBG:::CDCB?B@BBBABAAA2B?BBAAAAAA???5=@;;;;;*;B@C5;;;6;CC@CCCCBBBBB?B?BB?BBB@BBBBBCBBBCCCBCBBB>A@CC@BA@@@@@?9@;@@@<@CBBCCBC?B:::AA???=?BA>B@@@C9@7768BEEDD)C@<0000@@CEC<@;@@AA=A=@?B@@=@B@@@BB@C?BBC=BAA<??AA@ABBBBBBBCBABCBCBBBBCCC>AAAAACBCCCCC@BB@:9
@ATNG8:00322:02369
GATGGTAGCACGAGTCACTCATATCCAGAAGATCAGGAACTCTAGAAGAATTCAGATTTTTAACACGAGAGTAAACGTAAAAAGAAGGTTTTACAAGACTCACGTTAACAATATTGCAGCAGTACGCACACAATCGAATCGCAGTAAGGATGGCTAGTGTAACTAGCAAGAATACCACGAAAGCAAGAAAAAAGAAGTACGCTATTAACTATTAACGTACCTGTCTCTTCCGAAACGAATGAGTACGTGTGCGACGTGTCTCCTACCATCGTATCTCAGGAGTCT
+
>?==@BBBABBC=EDCCBCDDBBBEACCC@CCCCAA?AACCBBCCC?AA=A=@=@;;;;;)9?CCBBBBC????9?9;9>>>+>><<.999&9CC?CCBAA@@00+0;>>;@AC=?@@::9BEGGGEDBBBB@DDCC?CDDCBBBA;?:>??<@CBABBBB?BBBBBB?BB@CBE?BB@@@9=::3::9999%9>;>???C???A=A=???B=B=??C@@<@BAAABC?C?BCB;A;:4:@A@BCBAA???BBBCEBBBCDC?A??;?ABACCBBBBBA?ABBBB
@ATNG8:00336:02352
GATGGTAGTATCTGCACACTCTGTCCAGAAGATCAGGAACTCTAGAAGAATTCAGATTTTTAACACGAGAGTAAACGTAAAAAGAAGGTTTTACAAGACTCACGTTAACAATATTGCAGCAGTACGCACACAATCGAAGCGCAGTAAGGATGGCTAGTGTAACTAGCAAGAATACCACGAAAGCAAGAAAAAGAAGTACGCTATTAACTATTAACGTACCTGTCTCTTCCGAAACGAATGAGTACGAGAGAGCACACGTGTCTACCATCGTATCTCAGGAGTCT
+
:<<=9A<B@@@CCCCCCFFCCCCCG@DCC@BBBBAA=A8<<BCCCC@CC?C?BCBAA@CA2@=ABBBBBCC???8>?@CBBB2AA<@9@AA3B@A<ABBCCBBGEAH@A@?ACC@BBADCELECCCCCBBBC@BBBB?B;;;ABCA?C@BBB?@ABBBCCC@CCCCCC?BB?BBB?A@??>5<<<8?ABBB3BB?BBBCBBCCA=A<@====B=B=ABBAEBA@BCC?B?BBA;A::6:?@@@ABBAABABBBBBBBCBABA???=A===AABBBBBB>ABC;;
@ATNG8:00302:02383
GATGGTAGCGGACGAGCGTAGACCCAGAAGATCAGAATCTAGAAGAATTCAGATTTTTAACACGAGAGTAAACGTAAAAAGAAGGTTTTACAAGACTCACGTTAACAATATTGCAGCAGTACGCACACAATCGAAGCGCAGTAAGGATGGCTAGTGTATCTAGCAAGAATACCACGAAAGCAAGAAAAAGAAGTACGCTATTAACTATTAACGTACCTGTCTCTTCCGAAACGAATGAGTACGATGAGAGAGCTCTCTCTACCATCGTATCTCAGGAGTCT
+
BBBD@CCBCC?CBBB@AACCCCCD>CCB@CBBBCCC?B@@CDCACC?A?BCC::::;*;>BCCDDDBBCEC>BB::999):?<?1:::3:AD?BACBACCBC<@<?A;>@?;>>ABBBB=AA?>>>?>A;<<=>:<<@><>=;7=<AAB?BA@A@BBBBB@@@BB>BB?777>BB?>>7=?@;==<>>.>A?DACCCDC@A<@>@?AB:=<>CCBB?BBAA>BB=B=;;:6:BB?BBBBAAAAAABCCBBBBBAA=@@@@@@;>>AAACCA@AA@<@A>?>
@ATNG8:00303:02417
GATGGTAGATACTCGCTGATACACCCAGAAGATCAGGAACTCTAGAAGAATTCAGATTTTTAACACGAGAGTAAACGTAAAAAGAAGGTTTTACAAGACTCACGTTAACAATATTGCAGCAGTACGCACACAATCGAAGCGCAGTAAGGATGGCTAGTGTAACTAGCAAGAATACCACGAAAGCAAGAAAAAAGAAGTACGCTATTAACTATTAACGTACCTGTCTCTTCCGAAACGAATGAGTACACACTCTCATATGACACTACCATCGTATCTCAGGAGTCT
+
::<A<A?BBBBB@@<ACA@;9::;;/9;<9>??;AB6:69>B>BBC?BB?B>A@@<=<?>.??CC???EBBBBB;@900@@=,00,03:@</@=DABCCDICCCB@B@BE>@AD?BBBCCDCCCDEE:;;BB?BB@@=@@@@@@?A>B?CAA=@EA;;;EC@CBBBBA?90,0@;*00000*/;<9<;<<<<&<><@899B>>>A<A<>>>A;?<>>BBC?CBACBBB=A=??@9?@@=AAACC???AA@??FCCE??ABBBBAAA;>>>ACBBBBB??;?BA00
@ATNG8:00308:02411
GATGGTAGCACGAGTCACTCATATCCAGAAGATCAGGAACTCTAGAAGAATTCAGATTTTTAACACGAGAGTAAACGTAAAAAGAAGGTTTTACAAGACTCACGTTAACAATATTGCAGCAGTACGCACACAATCGAAGCGCAGTAAGGATGGCTAGTGTAACTAGCAAGAATACCACGAAAGCAAGAAAAAAGAAGTACGCTATTAACTATTAACGTACCTGTCTCTTCCGAACGAATGAGTACGTGTGCGACGTGTCTCCTACCATCGTATCTCAGGAGTCT
+
=:4;05=ACBCCBBBCCCCCBFCBB7@;;6;BBC@A?A<ABBBB@@<@@<@>AABAA@AA.96:A???A?@999/9?@ACBA,;;50+000)000+0AAADD@9;4989;6;CC@CCDCCCCCCDDEBBA@@<@AAA@CBCBCBBA<@;?;;5;BBBCCCC?BC@@@G=@A99999==999,7875;?ABCC(BB?A799B@A@@<@;@@BC:=9=BCCC@DCBBBAB>A>AB@???=>?BBA@A:99AABBBCCCB>>>@<@??;;;:>AAAABBBB?BB???
@ATNG8:00312:02371
GATGTAGCGCATATCAGCGCAGCCCAGAAGATCAGGAACTCTAGAAGAATTCAGATTTTTAACACGAGAGTAAACGTAAAAAGAAGGTTTTACAAGACTCACGTTAACAATATTGCAGCAGTACGCACACAATCGAAGCGCAGTAAGGATGGCTAGTGTAACTAGCAAGAATACCACGAAAGCAAGAAAAAAGAAGTACGCTATTAACTATTAACGTACCTGTCTCTTCCGAAACGAATGAGTACGTGTGCGACGTGTCTCCTACCATCGTATCTCAGGAGTCT
+
A<>AB@AAA@BBBBBABBB@@:::,:BB>HCBC;;:;?BABBAAB?BA>A=@@C;;;;;*;=ACBCCBBBCGJ=A@;;;;;';?=?4999*9A@=BCBBBBB;;7;=AA?BBB>B@ACCCCDCCCCCC@AA@CBCC:;;CCBBBG@C@CAA?ABBBCBBB?AAAB@@=@G?=;;-00;:;5;;>3:99897$78333339;<8743>:@BB@B?A?CCC@BGCCBBD@D@@@@<@CC?AA@?@BA???C???BABBBCABB@D??<?AAABBAB@@@A>AAAA@
@ATNG8:00324:02389
GATTAGTATAGAGCTCTACATAGTACTCATTCGTTTCGGAAGAGACAGGTACGTTAATAGTTAATAGCGTACTTCTTTTTCTTGCTTTCGTGGTATTCTTGCTAGTTACACTAGCCATCCTTACTGCGCTTCGATTGTGTGCGTACTGCTGCAATATTGTTAACGTGAGTCTTGTAAAACCTTCTTTTTACGTTTACTCTCGTGTTAAAAATCTGAATTCTTCTAGAGTTCCTGATCTTCTGATATGAGTGACTCGTGCTACCATCGTATCTCAGGAGTCT
+
CBB?BA@ACBCCBBBBCCGICCBBBB;;;B?BBBC>BB=A;::;BCBB@CCCBB=?<?@AA=B?CAA@CBBBB=AADHE3AA?ABCC>CBBB?BBB?AA<>>ADBB?BBBAA?AA;?>?<A=????=>>?=AAAA6::?????@@ABAA:;;@8<<=9=@<@<A@>>>>@@A;>>DDD6@<@5::<<<.<@@@@9@::;;;@@AA<@@@@/@;;;?<@<??<A@@@A??;?<AAAA@@:>>@A@;;;///;;9;??>>>>>A;??==>@@@@AAA<AAA?>
@ATNG8:00311:02430
GATGGTAGATATATGCACGCTCTACCAGAAGATCAGGAACTCTAGAAGAATTCAGATTTTTAACACGAGAGTAAACGTAAAAAGAAGGTTTTACAAGACTCACGTTAACAATATTGCAGCAGTACGCACACAATCGAAGCGCAGTAAGGATGGCTAGTGTAACTAGCAAGAATACCACGAAAGCAAGAAAAAGAAGTACGCTATTAACTATTAACGTACCTGTCTCTTCCGAAACGAATGAGTACTACTCTCAGAGACACACTACCTTCGTATCTCAGGAGTCT
+
<<=C@@?@CBABAAACADBBBCBBB=@@@>@CCCCC@C@AAABBBB?CC?C?BD884=>?+>6A@@A@BBBBBD>A@BCDIH5A@<@5;;;.;>A>BBCCCA@00-0@@@?BAC?ACB=CCCCBBBCCFCCC@C@@@>@BBAAAAA>A>A;;6;BBBBCBE?BBCB@A=::89A?<A@?@@8<7719@ABB3BC?A9:9AAAB>1817<:=0816AGA@=@A@@;;;5959??8>9949@A@@AAA??????@A@><<<<=<<<>8=:>ACCBBBBBB>A<@BB
@ATNG8:00315:02440
GATGGTAGTGATACAGATCAGACACCAGAAGATCAGGAACTCTAGAAGAATTCAGATTTTTAACACGAGAGTAAACGTAAAAAGAAGGTTTTACAAGACTCACGTTACACGTTAACAATATTGCAGCAGTACGCACACAATCGAAGCGCAGTAAGGATGGCTAGTGTAACTAGCAAGAATACCACGAAAGCAAGAAAAAGAAGTACGCTATTAACTATTAACGTACCTGTCTCTTCCGAAACGAATGAGTACGATGAGAGAGCTCTCTCTACCATCGTATCTCAGGAGTCT
+
CBBA@BCCCBCBECCCECBBECCCD@BBB@CCBBBC@C?CCCCCDA?CC?A?BBBBBBBB3B?BCCCBB??A?C>CDBBBBB5BE?C?BDD;CCB?BCCCCCC999;BBB;;8;@CC@CBB@BBBBBBBBCCCBBBCCC@BCCD@BBBBBCCC@D@CCC?BBBCBAAC?CCCCBB@BB?BB@=??888+:@B?BGHHE3CC@DCCBBBBBC?B?BCCD=B=BECCC?CBBBCCC=@>AAA:BCC@BBCCCBBBBAA@C???BBBCBBBBBBB>BBBBB@@@ABBB@@AA=>
@ATNG8:00315:02447
GATAGAGTACAGTGTAGTAGACCAGAAGATCAGGAACTCTAGAAGAATTCAGATTTTTAACACGAGAGTAAACGTAAAAAGAAGGTTTTACAAGACTCACGTTAACAATATTGCAGCAGTACGCACACAATCGTAGCGCAGTAAGGATGGCTAGTGTAACTAGCAAGAATACCAGAAAGCAAGAAAAAAGAAGTACGCTATTAACTATTAACGTACCTGTCTCTTCCGAAACGAATGAGTACTACTCTCAGAGACACACTACCATCGTATCTCAGGAGTCT
+
DBBBDCCBBCCCCCCCCCCCBB?BCC@BBDBBB>?=@CCCBBB?BB>B>BBA>????.?<BBBBBCDFAA@:@>>@@@@0@C@B?BBB<DEE@CCCBA@@00-0;>>;?<@=@AAABCCCCCBBBCBCB@BBBCBBBBBCBBBAD?BBB?BBBBBCCC>ABBCBB???<?AA?CCBE=BAA;::9999%:@=@??CDCAAB@C?EBAB@C@AACAA=ACCBBBB@C?BBB=BBC@BCCAAABBBBBBCBBBBBBBBA@>>>@<@BAA?>>>>?BD=??>77
@ATNG8:00327:02454
GATGGTAGCTCTGCTCTGACTCTCGTACTCATTCGTTTCGGAAGAGACAGGTACGTTAATAGTTAATAGCGTACTTCTTTTTCTTGCTTTCGTGGTATTCTTGCTAGTTACACTAGCCATCCTTACTGCGCTTCGATTGTGTGTGTACTGCTGCAATATTGTTAACGTGAGTCTTGTAAAACCTTCTTTTTACGTTTACTCTCGTGTTAAAAATCTGAATTCTTCTAGAGTTCCTGATCTTCTGGTGAGATATGCATGATGCTACCATCGTATCTCAGGAGTCT
+
;99=<;;;;;==@>;;=<AADDD:69;;=@<@@A@@D>@@>@?BB@@ACC@CCCIFAC@CCDC@EAHECCBAAAC?AAAAA0AA>@CCF=DCAA?ACC?DC=B@@ACC@BBCCCDBC@EEC@C<;;BDB;;;@BB;;7;BBBBBCA@ADEDFGAA>A;<7;A?BACCCDCDDBA=@AAAA4A;@<ABBBB*;;;;;0:BBCBBCB;;:;DDD2:;:AC?B?BB@BBBCA;;:;?BCCCCA?ACDACDDCDDIEBBBDDDBBBCCC?BCCCCCCBBCCC@AAACB
@ATNG8:00328:02453
GATGGTAGCACGACACGACGATGTGTACTCATTCGTTTCGGAAGAGACAGGTACGTTAATAGTTAATAGCGTACTTCTTTTTCTTGCTTTCGTGGTATTCTTGCTAGTTACACTAGCCATCCTTACTGCGCTTCGATTGTGTGCGTACTGCTGCAATATTGTTAACGTGAGTCTTGTAAAACCTTCTTTTTACGTTTACTCTCGTGTTAAAAATCTGAATTCTTCTAGAGTTCCTGATCTTCTGGCTCTCGTAGACAGATACTACCATCGTATCTCAGGAGTCT
+
ECBB=BDCCBBBDBBBCCCCCBBDDCCCCCA@=@99:6;A@DBCCCDDBB?BCCCC?A?CDBB?A>BBBBABBCA<77878'7<2?BCC>BBBB>BBC@BB===>CBB@BAABBBDD;B;>7;:;AA>>888:>@@>9>??>;;>>>>AAAAA<<8<<<;AA:<8<>@AAAAAA<?::::3:;>977766(8=999.7/////=66:3;:::+7<=?A8>:;;6;<=B=>=<@:>>@@@@9==>:>@@<==?=>=@@AA@;;88856669:>?@@@@@<A@>>A
@ATNG8:00334:02467
GATGGTAGACACGTGTGCTCTCTCGTACTCATTCGTTTCGGAAGAGACAGGTACGTTAATAGTTAATAGCGTACTTCTTTTTCTTGCTTTTGTGGTATTCTTGCTAGTTACACTAGCCATCCTTACTGCGCTTCGATTGTGTGCGTACTGCTGCAATATTGTTAACGTGAGTCTTGTAAAACCTTCTTTTTACGTTTACTCTCGTGTTAAAAATCTGAATTCTTCTAGAGTTCCTGATCTTCTGGAGATACACATGATACTCTACCATCGTATCTCAGGAGTCT
+
A==D?BBCDCG@AAC<99=CB@BBBBCBCBCC@CCCC=A@<@=ACCCCCCABAA:94:>A@AC?B?BAAABBEDC?>>???.?@:@AAAA6AAA???>:;61///:./(.33668AA68:>:>:>::;@;;::?A@@:>==@@@A@@@:;;>?BA:=>A=AB:=:=?>:;:?8812:;;9,55A5>>999*999>>3:22299==;=:?AAA*;8==>:?<??<?@@@BBB<@;;878>?9==A=ABA@@@B@?>>>@???ABAA<666==<<<?A9:7;@@@@
@ATNG8:00343:02451
GATGGTAGTGTGTCTCTGAGAGTAGTACTCATTCGTTTCGGAAGAGACAGGTACGTTTAATAGTTAATAGCGTACTTCTTTTTCTTGCTTTCGTGGTATTCTTGCTAGTTACACTAGCCATCCTTACTGCGCTTCGATTGTGTGCGTACTGCTGCAATATTGTTAACGTGAGTCTTGTAAAACCTTCTTTTTTACGTTTACTCTCGTGTTAAAAATCTGAATTCTTCTAGAGTTCCTGATCTTCTGGTAGAGCGTGCATATATCTACCATCGTATCTCAGGATTCT
+
BBBC>BBDCCCBBCBCCBBBBBBBBBAAAA;;5;?>?9AB@B?BCBCBBB?BBB;<;,:4555;:F@CCCC<;:;=49=9==,59.55>@3;6669>>@:@CBBBBCBC@DCCCCGBB@BBC@C8:;;;;BAB?@@@A?CABBCCCCDBBBCDEBB@CBB?BB<@<@:;;AABBBADDCCC9@=@?BBBBBB)ACBBB<BBAABB;;;;>ABBB1@@ABC?C@CC@CCCDDBE@C@CCCCCC=;;;8;;ABA;;;AABAA@;<;@@A<@@BABBCCAA@@<00-0>
@ATNG8:00346:02448
GATGGTAGATATATGCACGCTCTACCAGAAGATCAGGAACTCTAGAAGAATTCAGATTTTTAACACGAGAGTAAACGTTAAAAAGAAGGTTTTACAAGACTCACGTTAACAATATTGCAGCAGTACGCACACAATCGAAGCGCAGTAAGGATGGCTAGTGTAACTAGCAAGAATACCACGAAAGCAAGAAAAAGAAGTACGCTATTAAACTATTAACGTACCTGTCTCTTCCGAAACGAATGAGTACGAGAGAGCACACGTGTCTACCATCGAACTTGCAGAGTCT
+
BCCE>CBBB@BACCCBBBBBEEDBB@BBB@BBB@A@?B@BBBBBBB>BC=A=BBBBBBBC1B7>==BBBBCCCD>ABB@CCCB5BB=A5;;;*:BB?BCBBBCCCC@D@DD@BBB>@@@;;;BCCDHIBBBBC@DDCC@B@@@A@@@=B>AAA<@@BBAAAA?BBA@?@?BB>BA@399=>>5998887878'8<8<=>?@>99:-55'588:,2,2:>>><=;;:;:94769;91900*/699;>BBBAB>@@BBBBBBBBA???A==;;;=8;;5;@B@@@@@;
@ATNG8:00300:02502
GATGGTAGATACTCGCTGATACACCCAGAAGATCAGGAACTCTAGAAGAATTCAGATTTTTAACACGAGAGTAAACGTAAAAAGAAGGTTTTACAAGACTCACGTTAACAGTATTGCAGCAGTACGCACACAATCGAAGCGCAGTAAGGATGGCTAGTGTAACTAGCAAGAATACCACGAAAGCAAGAAAAAGAAGTACGCTATTAACTATTAACGTACCTGTCTCTTCCGAAACGAATGAGTACACATCGTCGTGTCGTGCTACCATCGTATCTCAGGAGTCT
+
CCCC?BCCCCBBBBBCCDDCCCBBB<BDG?CBBBBA?A?BAABBAA>AC?B?AA@CCCCA/D?BB?>?CCCDCD>CB@@@@@1@A?D6:::7;BCBCCCCCCC@@?A@BCEDBB@BBBCBCCCCCBB>>?BB?BB@@=?>?AAAAA>A@FBB?BBCCCAAA>CBABBB>>?=?AA7;;:::1;;;5:=<;</7608>==AAA<=:=;>>BC<@<@@B@@=@BA@ACB?B?BBB=B??=?BBBBACCCCCCBBBBBBBBBC=>>CC@CAAACCBA@@AC?BBBAA
@ATNG8:00302:02482
GATGGTAGTGTGTCTCTGAGAGTAGTACTCATTCGTTTCGGAAGAGACAGGTACGTTAATTGTTAATAGCGTACTTCTTTTTCTTGCTTTCGTGGTATTCTTGCTAGTTACACTAGCCATCCTTACTGCGCTTCGATTGTGTGCGTACTGCTGCATTATTGTTAACGTGAGTCTTGTAAAACCTTCTTTTTACGTTTACTCTCGTGTTAAAAATCTGAATTCTTCTAGAGTTCCTGATCTTCTGGAGATACACATGATACTCTACCATCGTATCTCAGGAGTCT
+
ACBC@CCCCCDABBCCCBBCDDCCCCCAAA99::BBC>CC@C@AAADDCC?CBBBCAC?C@BB@CADCCB:::DDACCCCC5BB?BBBB;AA9;:;CC@CC;;;BABC?ABCCCCCB@DCC?A?BCCCCB@@@BCCC?DCCCCCBCCCCBBDBBBB?CC?CC@C?CCBBCCCCD@CCCDC;B?B;AA???,@BBBC>BACDCCCBBB<@@@@0@AABC?B>BB@BBBCCCC@C@CCCCBC@BBC@BCCCCCCCCBBCCDDCCC>><?BBBBCCAABCC@???BB
@ATNG8:00310:02505
GATGGTAGGACGAGCGTCTGAGAGGTACTCATTCGTTTCGGAAGAGACAGGTACGTTAATAGTTAATAGCGTACTTCTTTTTCTTGCTTTCGTGGTATTCTTGCTAGTTACACTAGCCATCCTTACTGCGCTTCGATTGTGTGCGTACTGCTGCAATATTGTTAACGTGAGTCTTGTAAAACCTTCTTTTTACGTTTACTCTCGTGTTAAAAATCTGAATTCTTCTAGAGTTCCTGATCTTCTGGTGCGCTAAGTCTCTCTACCATCGTATCTCAGGAGTCT
+
449939<<7<<=;555<<<@ABCC?CDDCCBB>A@CD=CC?C<996=?BB@>@@@<1915::>.616;;;<><<@655555$59399;909@;;7;@@;@B=AABCAC?ACCDDBBB@BBE@B8;;;;;BBB>AABA?BBAAABAA@;;;<;:??::9:;?A;>7?:=<:///7475555&54;:B@@>C1A@:::.99@A@::;?@=@BCB1999==4919@=>??B<<@:B?AC?>>>89:99>999955.5=@@@@@@??:>999@@@@BBBC<@@@::
@ATNG8:00318:02476
GATGGTAGAGAGACTGTAGCGCACCCAGAAGATCAGGAACTCTAGAAGAATTCAGATTTTTAACACGAGAGTAAACGTAAAAAGAAGGTTTTACAAGACTCACGTTAACAATATTGCAGCAGTACGCACACAATCGAAGCGCAGTAAGGATGGCTAGTGTAACTAGCAAGAATACCACGAAAGCAAGAAAAAGAAGTACGCTATTAACTATTAACGTACCTGTCTCTTCCGAAACGAATGAGTACCTCTCAGACGCTCGTCCTACCATCGTATCTCAGGAGTCT
+
<=??7;<@<BBBC996><<@B:99?469>:>669@@29599:<<BC>=>@=>@@@ACCDD2G?BB:99BBBBCF>?>ACCCC5CC?B<@@@4?AA>BCCBBACCC@C@BB@@@@=>@;9;BBBCCCBBBBBB@BAAA>A;;:AAAA?C@B@@;@AA>?@>?=?CBCAB>AA>894488999.777,3377;'7=4?;>7;??<<7=7//.857377BBB@BB@AA::80<@=>5;00,0>>@@??<?AABBCBB888==;;7;;B<@A=>AAA>>>A@9???99
@ATNG8:00330:02519
GATGGTAGGCGTGTGAGAGTCTGCCCAGAAGATCCAGGAACTCTAGAAGAATTCAGATTTTTAACACGAGAGTAAACGTAAAAAGAAGGTTTTACAAGACTCACGTTACAATATTGCAGCAGTACGCACACAATCGAAGCGCAGTAAGGATGGCTAGTGTAACTAGCAAGAATACCACGAAAGCAAGAAAAGAAGTACGCTATTAACTATTAACGTACCTGTCTCTTCCGAAACGATGAGTACGAGAGTCAGAGCAGAGCTACCATCGTATCTCAGGACGTCT
+
::::8=>>9B?;;=CCDBBBBA@;?6>>>9AA00)/:272999::;?7;>;>:====<===+=9=;;;@A@@@@E<@@;::::(009;5::909:;4>><?>BA??;?==8==<5;;>>>>>?@@;;;===B=;;;@=888999//*/5;;A=??>???;:<@@@BBB???=??>;?::9?8<<:167:;(//)/<99@>AAA;A<A;;;7;5;>>==6;;???>>=B<@@A7=00000>=>=09765579>@@>;=5555=A9;<=?<999>>?=4///8//
@ATNG8:00346:02471
GATGGTAGCAGACGTGACAGAGCGCCAGAAGATCAGGAACTCTAGAAGAATTCAGATTTTTAACACGAGAGTAAACGTAAAAAGAAGGTTTTACAAGACTCACGTTAACAATATTGCAGCAGTACGCACACAATCGAAGCGCAGTAAGGATGGCTAGTGTAACTAGCAAGAATACCACGAAAGCAAGAAAAAGAAGTACGCTATTAACTATTAACGTACCTGTCTCTTCCGAAACGAATGAGTACGTGTGCGACGTGTCTCCTACCATCGTATCTCAGGAGTCT
+
A<<E@DCABBECCCCCCCCCDFDBB?BCE@BBBBBB?B@CBCCCAA?CC>A?BCCBBBBB3B@CCCCCBBBBBB>BCCCDDD5BB@BBCCC<BDCACCCCCDC??<@?AB?ABB?BBA@AACHHFCBBBBBA@CBBB@BABBAAAB?C?CCC?CCCBBBCC@AAABBB?BB????4:9===5==>9::9:9(9B?A;;;@B@@@<?<?;;;<@<?@CCC@CBBBBDF?B?ABC>C??>@BBFEDCBABBBBBB?BAA@?>>>A@@<@@ACCCCDDBAA@BCB>>
@ATNG8:00302:02557
GATGGTAGTGTCTATGAGAGTGTGTACTCATTCGTTTCGGAAGAGACAGGTACGTTAATAGTTAATAGCGTACTTCTTTTTCTTGCTTTCGTGGTATTTTTGCTAGTTACACTAGCCATCCTTACTGCGCTTCGATTGTGTGCGTACTGCTGCAATATTGTTAACGTGAGTCTTGTAAAACCTTCTTTTTACGTTTACTCTCGTGTTAAAAAATCTGAATTCTTCTAGAGTTCTTGATCTTCTGGCTCTCGTAGACAGATACTACCATCGTATCTCAGGAGTCT
+
:;;A?CFCCCCC<==>DBCBCCCBCBA@@00+0@B@<@C@C@CBBBBBB?BCA99599?@BC@D?ABABBBB@A>AADED3CC<@?AA:ABBB>@?????1>>BBCD>AACAA;AB??=>:==?=:;;;;?9>>::5;;?;;;@@??><<A@@>;8;::<B:>;>?>>>>><<052966+63=8<=;::(9:262'27559>>>@@<BCBBA&88852,3422,2::<?==8881878>=5:;<8<>:;;@?>>>;;;==??>>>7;;887>A==>8819;::;
@ATNG8:00310:02545
GATGGTAGTAGTACACTAGTCATACCAGAAGATCAGGAACTCTAGAAGAATTCAGGTTTTTAACACGAGAGTAAACGTAAAAAGAAGGTTTTACAAGACACTCGTTAACAATATTGCAGCAGTACGCACACAATCGAAGCGCAGTAAGGATGGCTAGTGTAACTAGCAAGAATACCACGAAAGCAAGAAAAAGAAGTTACGCTATTAACTATTAACGTACCTGTCTCTTCCGAAACGAATGAGTACTGCGTCTCACTCTCGCCTACCATCGATTCGAGGAAGTCT
+
CCBB?BBAABCDBCBCCDCCCA@@C@;;;ACCBCAA=C?;;:996=;C>@C?@A?5;;;;);:>AB@A@BBBCC=BB;;;;;*;B=@<BEC9CCC?CC@CCCB;;6;>AD?CBB?AAB@@@@@AB;;;CBBB@BBBD?ABBCCCBC@C?C;;;;CDCCCCC@@@@@BB@CD@CCD99:BBC=A@?;00000(0>;0000@@?AAA=A=@@>>7:5:?BBB?AA@@@?A?B?CCC>BCC=??B???@999ABAABBBAB@=;939===@AAA??;?A??:?=A999
@ATNG8:00316:02534
GATGGTAGACATATCGTACTCTCTGTACTCATTCGTTTCGGAAGAGACAGGTACGTTAATAGTTAATAGCGTACTTCTTTTTCTTGCTTTCGTGGTATTCTTGCTAGTTACACTAGCCATCCTTACTGCGCTTCGATTGTGTGCGTACTGCTGCAATATTGTTAACGTGAGTCTTGTAAAACCTTCTTTTTACGTTTACTCTCGTGTTAAAAATCTGAATTCTTCTAGTGTTCCTGATCTTCTGGATATGAGTGACTCGTGCTACCATCGTATCTCAGGAGTCT
+
CCBB?BCCDCCCBBCCHLDBCBCCBB;;9@@@=BAAA9AA5;55==::BB=AAAAB?C?BABB?B::7<AABBBB?AABBB2;=8>8><1=BBB>BBA>AB<???A;:5;@@;;;AA<AAA=A;???<;<<<<AA>>:>@EB@>>>AAA@@@99:6<;;5;?;@<AA>;;;BAA;>?DDD6@;>7:99::):====5<==;;;@@@@=BDDD/A;;;=8=:>?=A??@@@?=?<AAAAAA6==A=@@???AAAAAAAA><<>BAA:?>AA>@@@=:8;<@@>>>
@ATNG8:00327:02558
GATGGTAGTATAGAGCTCTACATAGTACTCATTCGTTTCGGAAGAGACAGGTACGTTAATAGTTAATAGCGTACTTCTTTTTCTTGCTTTCGTGGTATTCTTGCTAGTTACACTAGCCATCCTTACTGCGCTTCGATTGTGTGCGTACTGCTGCAATATTGTTAACGTGAGTCTTGTAAAAACCTTCTTTTTACGTTTACTCTCGTGTTAAAAATCTGAATTCTTCTAGAGTTCCTGATCTTCTGGTGAGATATGCATGATGCTACCATCGTATCTCAGGAGTCT
+
CBBB@CDCCCCBBBFBBCCCCDDCCCA@@B;;8;CCA>AA>A@AAABBBB@BBBBA?C79:@A=A?BBDBA@ABC@BBBBB3BC@CBBB:?ABB?BBB?BB?:99C:959@D;;:AB<BAA:@;@A>>;;;<;?@>>:>AABB??????>>=@::5:@A=BB=C<@@@???AA>9>88878(84:488888(7<:89.7==555>?AA=ABBB/?;;;=8=:>>:>>>>@?@=D=AAA???:>=A=A===BBA>>>A@@@@AAA??<?>>>>AAAAAAA;>>;;;
@ATNG8:00335:02530
GATGGTAGAGAGAGCTCTCTCATCGTACTCATTCGTTTCGGAAGAGACAGGTACGTTAATAGTTAATAGCGTACTTCTTTTTCTTGCTTTCGTGGTATTCTTGCTAGTTACACTAGCCATCCTTACTGCGCTTCGATTGTGTGCGTACTGCTGCAATATTGTTAACGTGAGTCTTGTAAAACCTTCTTTTTACGTTTACTCTCGTGTTAAAAATCTGAATTCTTCTAGAGTTCCTGATCTTCTGGTGTCTGATCTGTATCACTACCATCGTATCTCAGGAGTCT
+
A<ED@CBBDCBB@BB:66?>AACCECGCBBAA=@CBD>BB@G@DBBBCCC@CCABB?BAABBC?B>AAAA???8=5=<=<=,=@9>99:)8@AB?BBB>AA4::A@?@;@@AA?AA@<?@A<A=@@@9999959A>>7::;;887?>>=>@?>>>7;:=;??<?<@??@?@>==5:;;;;1;<B;>>AAB/@@>>>8====?@?>===@@@@,@///=7=5@A<@@>>>?@;><?@A===9///9;::<===?=<;;;???AA@@<@AA??>>>>??C<@@B??
@ATNG8:00340:02535
GATGGTAGATACTCGCTGATACACCCAGAAGTTCAGGAACTCTAGAAGAATTCAGATTTTAACACGAGAGTAAACGTAAAAGAAGGTTTTACAAGACTCACGTTAACAATATTGCAGCAGTACGCACACAATCGAAGCGCAGTAAGGATGGCTAGTGTAACTAGCAAGAATACCACGAAAGCAAGAAAAAGAAGTACGCTATTAACTATTAACGTACCTGTCTCTTCCGAAACGAATGAGTACGAGAGAGCACACGTGTCTACCATCGTATCTCAGGAGTCT
+
BBBB?BCCABBCDDDBCBBCCCBCC=BCB@@?=@@@=@>AAAABCC?CC<>9<==8898*:;@AABBBCA@A@8@?999:23@9@/:99&72;2:<>>==>>><><AB=B@@7==???>=;;<AAAAACA;??>>9=;<8==//-/9=<@=@;;;@ABC<>>>A@A>=A<AAA7;;@A@:@>=:88888(8:4;DAAAA>==<A<@??A<A=A@<<=<@>>@:::<A;@@D;?B><=??>888===>AAABBAAAAAAA??==7<>>>@?AC@@>><>??@@
@ATNG8:00346:02544
GATGGTAGGTGCACATGAGTGTATCCAGAAGATCAGGAACTCTAGAAGAATTCAGATTTTTAACACGAGAGTAAACGTAAAAAGAAGGTTTTACAAGACTCACGTTAACAATATTGCAGCAGTACGCACACAATCGAAGCGCAGTAAGGATGGCTAGTGTAACTAGCAAGAATACCACGAAAGCAAGAAAAAGAAGTACGCTATTAACTATTAACGTACCTGTCTCTTCCGAAACGAATGAGTACCTCTCAGAGACACACTACCATCGTATCTCAGGAGTCT
+
A@<<:==DACBBBBBBBIDCCBBAC@BBB@CBBBA@<A6;;ACCBB?A@@D>BB;;;EED5D@CBBCFDIDCBB>BBBBCCC3AA?A@CFJ;DCB?A@CBBBBBC?B???=?BC?BACCCCCCCCCCCAABD@CBBB?B@@@CCED@C?B;;7;C<;<CCDADDG@@@@BC?BBA>A@???8=<<8>@@@@2@B=AA:::BA??:=:=>??<@=BBECC@BAA@BCC@C<;<C=@;;5;99@ABC@DAAABBCCCAAABBBBB@BA??ACA@@A::5:B999
@ATNG8:00363:01927
GATGGTAGCACGACACGACGATGTGTACTCATTCGTTTCGGAAGAGACATGTACGTTAATAGTTAATAGCGTACTTCTTTTTCTTGCTTTCGTGGTATTCTTGCTAGTTACACTAGCCATCCTTACTGCGCTTCGTTGTGTGCGTACCTGCTGCAATATTGTTAACGTGAGTCTTGTAAAACCTTCTTTTTACGTTTACTCTCGTGTTAAAAATCTGAATTCTTCTAGAGTTCCTGATCTTCTGGACAGAGTTGTGCAGATACTACCATCGTCATCCAGAAGTCT
+
4444.4;444:55500//////7:;B@><>00)/77;39;9<<@?===C<<<;;<C9;74444-58=<<<=955:655555$5:.55<>0;;;;7;?>8==1555555.55<=>>>A9699@C?BBB;;;;0:=@@-00>>:>=<00)/>::;;94;;;856469?599;:<>?299999&9:?;BBCCC1A@AB@49:BAAACCCC@CFFF5AAA::29=A@>CCABBCC@C@??>955.4497<:9:9//)/777//59:545506=?>A>>BC?CCC@BAAA
@ATNG8:00379:01924
GATGGTAGTGATACAGATCAGACACCAGAAGATCAGGAACTCTAAGAAGAATTCAAGATTTTTAACATTCGAGAGTAAACGATAAAAAAGAAAGGGTTTTTACAAAGACTCACGTTTAAACAATATTGCAGCAGTACGCACACAATCGAAGCGCAGTAAGGATGGCTAGTGTAACTAGCAAGAATACCACGAAAGCAAGAAAAAGAAGTACGCTATTAACTATTAACGTACCTGTCTCTTCCGAAACGAATGAGTACGATGAGATCTCGTGTGCTACCATCGTATCTCAGGAGTCT
+
BBBDABBB;;6<<@BA<@<6:6=CB?BCC=B<?///481558//+/;6:8060//(//////$/3633,333333333(377333333#333(/8/8888$...3,35..225222'22'22+255.5555==BBBCBDCCCCC@BBBB?CBBA??885:=AAA?BCCCCCCC?CBBBBB?>>;?AA;@@99:,7<<8==?>@2=A?B???CB>>?3858?>@1859@CCC@CAA@CCC@C@CCD>DBB?BBBCBBBAA@@AA?AABBAB??998;<155::8877<<77.52:75
@ATNG8:00384:01963
GATGGTAGTGTGTCTCTGAGAGTAGTACTCATTCGTTTCGGAAGAGACAGGTACGTTAATAGTTAATAGCGTACTTCTTTTTCTTGCTTTCGTGGTATTCTTGCTAGTTACACTAGCCATCCTTACTGCGCTTCGATTGTGTGCGTACTGCTGCAATATTGTTAACGTGAGTCTTGTAAAACCTTCTTTTTACGTTTACTCTCGTGTTAAAAATCTGAATTCTTCTAGAGTTCCTGATCTCTGGATAGCGACGCGATATACTACCATCGTATCTCAGGAGTCT
+
<==C?B@CCCBC?CGABBCCCCBBBACCCDAA=AAA@;@A;@;@@566??:?A@@A9<AFCHF@D?BBCC@<B00,0===@0@F@ACCE=C@A@=@@A=@B=;<<CCC?CCBBCCCB@CCC@B@CCCICCCC@A@>>-00@@AAAADBBBCDBCB?@;;4:?;?5;<ABA;;;A<?;;;;-;=B>;;;;;*;>ABB>CCEBBBBCBC?CCCC5CCCCC@C@CA@AA000>>;>@ECCCCDBBC>A@AA@BB;:;B@@BCEEDCC@CCC@ABECCBBA?@@???
@ATNG8:00356:01999
GATGGTAGTACATGATAGACGACACCAGAAGATCAGGAACTCTAGAAGAATTCAGATTTTTAACACGAGAGTAAACGTAAAAAGAAGGTTTTACAAGACTCACGTTAACAATATTGCAGCAGTACGCACACAATCGAAGCGCAGTAAGGATGGCTAGTGTAACTAGCAAGAATTCCACGAAAGCAAGAAAAAGAAGTACGCTATTAACTATTAACGTACCTGTCTCTTCCGAAACGAATGAGTACTGCGTCTCACTCTCGCCATCGTATCTCAGGAGTCT
+
BBCC@CCBCCCC@A@CBCBC9;;BB?BBCAIAAADCAD@BCBCCBB?BB?B=?<@;;;;;*;;ABDCHCDCBBB;B;;;AAA0>@<A4;;;&5<<?C;:9@BAA@<A=BB@DCD>AABBABCBCCBBBCBAB@AAAC?BBBBCBBB@B@CCC@CCCCCBBC@CCBBBC@DD?C>B>??777*99:39?>@@2AB?C?@@BBBBB@C?999?;??@=B<;9;ECBBBC?C?CBC=BBB>@@BBBBBCBCBCCCCCBBBCCCC?BD@A@DDCBABB>ABBAA
@ATNG8:00380:02007
GATGGTAGGCGTGTGAGAGTTTGCCCAGAAGATCAGGAACTCTAGAAGAATTCAGATTTTTAACACGAGAGTAAACGTAAAAAGAAGGTTTTACAAGACTCACGTTAACAATATTGCAGCAGTACGCACACAATCGAAGCGCAGTAAGGATGGCTAGTGTAACTAGCAAGAATACCACGAAAGCAAGAAAAAGAAGTACGCTATTAACTATTAACGTACCTGTCTCTTCCGAAACGAATGAGTACTATGTAGAGCTCTATACTACCATCGTATCTCAGGAGTCT
+
CECB?CCC?CCBBBBCBDCCC>BCC>CCC@CCCCDD@C?BBCC?@@?AA>A@CCAA@@@@.?;?CC???CDCCC>CDAA@??.=<8<298829@A>BBBBCBAA?<A=AC<?>>7;;AA@;;;>>>A?>>>@;@@>>9>>>C>>>=:>;?<B=A@<BA<AA9AAAC?@=@B?BBB>@A<;;3==93:@>>?/7737A@@AA>>>:?;?@@A;A;=<<<>=BAAA<<<9?:>DC:A@A>ACBA899999CA@B>?>BBBBBBBCB@;?@AAABABBBBB>@@@;;
@ATNG8:00386:02006
GATGGTAGTCTCAGATAGTCTATAGTACTCATTCGTTTCGGAAGAGACAGGTACGTTAATTAGTTAATAGCGTAACTTCTTTTTCTTTGCTTTCGTGGTATTCTTGCTAGTTACACTAGCCATCCTTACTGCGCTTCGATTGTGTGCGTACTGCTGCAATAATTGTTAACGTGAGTCTTGTAAAAACCTTCTTTTTACGTTTACTCTCGTGTTAAAAATCTGAATTCTTCTAGAGTTCCTGATCTTCTGGATAGCGACGCGATATACTACCATCGTATCTCAGGAGTCT
+
??4;44494@@?@CBDGDABCCICBB@@@>@A<@CCC?CC@B@;;;;55505<;@:39)/)//:1955;4::44.4:.45<<<':::/43<;14455.555.5<165;<:;7;;@>BBBB?AAA6;5<BAAABCD@CCBB=BAB@@@B@@9:9000<>*00)/2//)/3:<=566;=>:>>>@@@+>8<;99555$99>@@6:9955555559=>>?+5556<7<:@@8;9900/9696;;>==B?BBC@BBBBABADCCBBBCCBCBCC>@@AAA@@@BBAC>???CA
@ATNG8:00397:02003
GATGGTAGCTCTGCTCTGACTCTCGTACTCATTCGTTTCGGAAGAGACAGGTACGTTAATAGTTAATAGCGTACTTCTTTTTCTTGCTTTCGTGGTATTCTTGCTAGTTACACTAGCCATCCTTACTGCGCTTCGATTGTGTGCGTACTGCTGCAATATTGTTAACGTGAGTCTCGTAAAACCTTCTTTTTACTTTACTCTCGTGTTAAAAATCTGAATTCTTCTAGAGTTCCTGATCTTCTGGTGTCATCTATCATGTACTACCATCGTATCTCAGGAGTCT
+
BBCC?CCCCCCDB@ACECCCDBBCCCB@@B@@>@BDD<@@@C@CCCCCBC;CCAAA@C@CCBB=B@DDCCCAA@C@CCCCC1CC@CBBB=BBCC@CCDADC?;;;BCDACCCCCCBD@CDD@B@BBBB9::B@BBCC?CCCCCCBBBCCCCBBCC@BBB@CC@C?AABBDDDCCBBA@@@3@>A>AA@@A,@BAB>BCCCCCCBBB?BCBC2DBBBB?B@CC@DCCCCBB=?=?BBCBB@BBB@BCCECCBBBBBCBBBCCCCC?AABBBCCBAABB>BBB>?
@ATNG8:00350:02040
GATGGTAGGACGAGCGTCTGAGAGGTACTCATTCGTTTCGGAAGAGACAGGTACGTTAATAGTTAATAGCGTACTTCTTTTTCTTGCTTTCGTGGTATTCTTGCTAGTTACACTAGCCATCCTTACTGCGCTTCGATTGTGTGCGTACTGCTGCAATATTGTTAACGTGAGTCTTGTAAAACCTTCTTTTACGTTTACTCTCGTGTTAAAAATCTGAATTCTTCTAGAGTTCCTGATCTTCTGGTGTGTCTATCATGTACTACCATCGTATCTCAGGAGTCT
+
/;;?=@AC<?@;95<::9:?;?BB@BBBBC;;9;CBB>BC?C@CCCCBBC=CCCCE?C?DDCC?C?EECC@@ACC@?@@@@1?B@CCBC>CCBC@CCB>BC?A@ACDD@CCCCCDCC@CCC@B?CCCCAA@B?CCDD@CCBBCCCCBCCBB???B?CBC@BB?B@CCBBBDDCC?B@@@@7@=A>;;;;.;BBBB>CBIFFGCCCC@CIII5CCCCCAGACC@CCCCCBB@B@BBBBBB@BDF@CBBBCECCDCCCCCCCDCE@BBBBBDDDCBCB@BBAAA
@ATNG8:00358:02057
GATGGTAGCAGACGTGACAGAGCGCCAGAAGATCAGGAACTCTAGAAGAATTCAGATTTTTAACACGAGAGTAAACGTAAAAAGAAGGTTTTACAAGACTCACGTTAACAATATTGCAGCAGTACGCACACAATCGAAGCGCAGTAAGGATGGCTAGTGTAACTAGCAAGAATACCACGAAAGCAAGAAAAAGAAGTACGCTATTAACTATTAACGTACCTGTCTCTTCCGAAACGAATGAGTACCTCTCAGACGCTCGTCCTACCATCGATTCGAGGAAGTCT
+
;;;D>?@BBBCBBCBCBCCCCBA;;799<;<ABBBA?A@CBBBBBA?BB?B?BBBBBBBB3B@BBBBBBCBBBC;@>:::::*:B>B5;;;6;CB?CCCCCCCBB?B@BA>ABB<@@CBCCGCCCCCCD@@@?BAAA>BCBCAAAB?B@C;:;;CBBBDDD=@@DCCD?BB@BBB:??===5<==9>==>=.<A=AAAABB?BA<@=@A@@;@;?>BBC@C;<;CDC@B@BBC>C??<????CCB?AACCDFA???CCCA@;?@A<@<<<9:4:@@@=A<@@@@
@ATNG8:00360:02037
GATGGTAGGACGAGCGTTCTGAGAGGTACTCATTCGTTTCGGAAGAGACAGGTACGTTAATAGTTAATAGCTGTAACTTCTTTTTCTTGCCTTTCGTGGTATTCTTGCTATGTTACACTAGCCATCCTTACTGCGCTTCGATTGTTGTGCGTTGACTGCTGCATATTGTTATCGTGAGTCTTGTAAAACCTTACTTTTTGCGTTTACTCTCGTGTTAAAAATCTGAATTTCTTCTAGAGTTCCTGATCTTCTGGGCAGACTCTCACACGCCTACCGATCCGTATCTCAGGAGTCCT
+
:;>@::4454555;9793////;;;5;;55555.5444(4;7=266===>@<;<<@@<?:>>?@<@9<<//////)/<,/6>>>+>?:6626=4<<=>:>==8:@200////;6;;;/////)/6;396;==@AA::40>::6..)..8809455B995>;=455=9==><<==<<<>BDB:?@AAA7@=?4999944$49444)4999::<<5505<<<+<;=;;.44(445888;=994:7;<<==<5:349(4444459;==;;<<<7;;?7;;=<8;;@AACCHD@CC;;6;
@ATNG8:00383:02022
GATGGTAGAGAGAGCTCTCTCATCGTACTCATTCGTTTCGGAAGAGACAGGTACGTTAATAGTTAATAGCGTACTTCTTTTTCTTGCTTTCGTGGTATTCTTGCTAGTTACACTAGCCATCCTTACTGCGCTTCGATTGTGTGCGTACTGCTGCAATATTGTTAACGTGAGTCTTGTAAAACCTTCTTTTTACGTTTACTCTCGTGTTAAAAAATCTGAATTCTTCTAGAGTTCCTGATCTTCTGGTATACACACTCGCTCGCTACCATCGTATCTCAGGAGTCT
+
:;;>9BBCCCBCBBC;99;;;=;?AB@BB::9=CBBB=BC@C@BB000AA000;?@6?:BBCC<?<==8;79399439:9:(7=49999*3///(///(/8(33338828<?@988E:==A:>8=>?;;;??=@@AD7;7<<///555=@:85991757125-25:8<?88<88-22222&206.22222$25222)2995556722,.7777%7.//7/5/7<6<AA>:::<A<======9=??=BAAABBB@===@@BBAA@@@<@@@AAAAABA@@<>>>><
@ATNG8:00383:02026
GATGGTAGTATCTGCACACTCTGTCCAGAAGATCAGGAACTCTAGAAGAATTCAGATTTTTAACACGAGAGTAAACGTAAAAAGAAGGTTTTACAAGACTCACGTTAACAATATTGCAGCAGTACGCACACAATCGAAGCGCAGTAAGGATGGCTAGTGTAACTAGCAAGAATACCACGAAAGCAAGAAAAAAGAAGTACGCTATTAACTATTAACGTACCTGTCTCTTCCGAAACGAATGAGTACTATAGACTATCTGAGACTACCATCGTATCTCAGGAGTCT
+
BDCC@C@@@BDC:96B@CCC;96BB?CA@=@C@@@@=@?BBBAA@C@CC@E?AAACCCCC3C?D>>>B99:BBB=BABBBBB2AB>A5;;;.;AB@CBCCCCEBA?@ACC?BBC@CBCCBCBCCCCCCECCC>BBCC@BBBBC@@@<A?B;;<;EEEDAAA@AAABBB?AA>ABC=AAA@@9<<<89999:9%9@;>@AABBBBB=A;;;;=4:489;BB@BBBBABA>A?:;;6:@?;??AAABCCCCBBCABBCDDDAABBCBA?AAAABBBBCBBB????9:
@ATNG8:00387:02067
GATGGTAGTATATCGCGTCGCTATCCAGAAGATCAGGAACTCTAGAAGAATTCAGATTTTTAACACGAGAGTAAACGTAAAAAGAAGGTTTTACAAGACTCACGTTAACAATATTGCAGCAGTACGCACACAATCGAAGCGCAGTAAGGATGGCTAGTGTAACTAGCAAGAATACCACGAAAGCAATAAAAAAGAAGTTACGCTATTAACTATTAACGATACCTGTCTCTTCCGAAACGAATGAGTACTACTCTCAGAGACACACTACCATCGTATCTCAGGAGTCT
+
:==C8;;BCBCCCCGCEBB:66===8@AA==@@AA@;A<BBB;;:B?BB?B@AA@CCCCC3C>@@A@???>??>7>9;6@@@+>?;>:=AA7ACC>AACBAAB>@:>;@<;@@@;?CB@@ABCAAABBBDCC@CCCD?A@BAA;::?B?B;;7;AAABBDC>???@@?=?A;@@A5:9BBA9A>?9<=??@@'>?<7748AD>>>A=A;>>>><@<=988880665675:692.//(...(----..6677:::77777;7776/..5/3389///;<859452253
@ATNG8:00390:02055
GATGGTAGTATAGAGCTCTACATAGACTCATTCGTTTCGGAAGAGACAGGTACGTTAATAGTTAATAGCGTACTTCTTTTTCTTGCTTTCGTGGTATTCTCGCTAGTTACACTAGCCATCCTTACTGCGCTTCGATTGTTTGCGTACTGCTGCAATATTGTTAACGTGAGTCTTGTAAAACCTTCTTTTTACGTTTACTCTCGTGTTAAAATCTGAATTCTCTAGAGTTCCTGATCTTCTGGGCTGCGCTGATATGCGCTACCATCGAATCACGAAAAGTCT
+
444;.56=BBEBBBCCCCCBAACBBDFBCCB@CABB<AA?B@CBBDCEC@@????=@;?=@?8;2877799889177887)8</47::39BBD?BBA?@@000;;;A;>>@?A?>>;>>>=A<BC@@???A;=;;;8=<=48888=888?6569(---(--(/233378./.5057888+;19177999(77;<<)78;8:987//)///(.69--)-4,,,3--.372727969772588;47-----33589775558//)/538837<>;/---'----
@ATNG8:00394:02065
GATGGTAGAGAGACTGTAGCGCACCAGAAGATCAGGAACTTCTAAGAAGAATTGCAGATTTTTAAACACGAGAGTAAACGTAAAAAGAATGGTTTTACAAGTACTCAGCGTTAACAATTTTGCAGCAGTACGCACACAATCGAAGCGCAGTAAGGATGGCTAGTGTAACTAGCAAGAATACCACGAAAGCAAGAAAAAAAGAAGTTACGCTATTAACTATTAACGATACCTGTCTCTTCCGAAAACGATGAGTTACGGAGAGTCAGAGCAGAGCCTACCATCGTATCTCAGGGAGTCT
+
@@00*////=595BBABCB@;;9>5>;;8;;;>;:5:744.433-3636666)////66666$33(37733388///(/00/777'7:4998>??2695<965:::-----(-3996;<<.:9:5898849444::<<:>BBC?BABCCBBB<B=B:96:A@ACBBA?;;:9?@<BD@BBB<??@=@9<9929999999#79388.338;;;@;?2788;7:9:5//.50..222283832222&222..6..(.22,-..3...686222225+222+257777:75..--'----5
@ATNG8:00351:02083
GATGGTAGTGCGTGAGAGAGAGACCCAGAAGATCAGGAACTCTAGAAGAATTCAGATTTTTAACACGAGAGTAAACGTAAAAAGAAGGTTTTACAAGACTCACGTTAACAATATTGCAGCAGTACGCACACAATCGAAGCGCAGTAAGGATGGCTAGTGTAACTAGCAAGAATACCACGAAAGCAAGAAAAAGAAGTACGCTATTAACTATTAACGTACCTGTCTCTTCCGAAACGAATGAGTACACACTCTCATATGACACTACCATCGTATCTCAGGAGTCT
+
@<AB>BA@ACCCCCCCDCCCBB;;;)9AB8BFCCBB?A?AAAC@?E?CC?C?CB>>8>?>+=8888BBCCAAAB=B>A<AAA+>@??7@??7>BB=B;<;BCC;;::=B@?CA@>@CEECCCCCCCCCBAA@ADDDD?BBBBCDCC?C@C@@?@@@@BCBC@BBBCBC?BBABBB@BA@@@9@::3:?@@A2@B=??@ACCBAA=B;@@?@<?;<<AAA=ABBBBBC@C=A@D>CAA>AAAABCBBBBBBBBBBCBBCCCCABBB?ABBAAABBBBBB@BBB?=
@ATNG8:00362:02084
GATGGTAGCACACGAGATCTCATCGTACTCATTCGTTTCGGAAGAGACAGGTACGTTAATAGTTAATAGCGTACTTCTTTTTCTTGCTTTCGTGGTATTCTTGCTAGTTACACTAGCCATCCTTACTGCGCTTCGATTGTGTGCGTACTGCTGCAATATTGTTAACGTGAGTCTTGTAAAACCTTCTTTTTACGTTTACTCTCGTGTTAAAAATCTGAATTCTTCTAGAGTTCCTGATCTTCTGGGTCTACGCTCGTCGCGCTACCATTCGTTATCGGGAAAGTCT
+
CBBB@DCCAABCCCCCBCCCCCCCBBCCCECC@CCCC>CC@C?BBBDCCC?CCCBB?B?CDCB?B?CCCBBBBBB?BBBAB3@?=@BBB>BBBB?BBB>BB;>>ACBB?B>??CCCC?AAA<A<AAADA===:ADDD5=>>@<<>?@ADDA>???=@>>;>@<A<@@???ABBB:==AAA6A=C9=::::,6=777),,,,,,9;;>9====*999==4=;@@9@AAC>>==A:>>CC??767;:1///67==;;;A>=;;:6883883///388666,33,5558
@ATNG8:00362:02089
GATGGTAGCACGACACGACGATGTGTACTCATTCGTTTCGGAAGTGACAGGTACGTTAATAGTTAATAGCGTACTTCTTTTTCTTGCTTTCGTGGTATTCTTGCTAGTTACACTAGCCATCCTTACTGCGCTTCGATTGTGTGCGTACTGCTGCAATATTGTTAACGTGAGTCTTGTAAAACCTTCTTTTTACGTTTACTCTCGTGTTAAAATCTGAATTCTTCTAGAGTTCCTGATCTTCTGGGTGATCAGCGAGTATCTACCATCGTATCTCAGGAGTCTT
+
555A<;@CCBB==<<<<<55555555><?CBB?BCAF?A@;>,0//::<=;@??A@=@?ABBB@B@DCBAAACBB>AA@?@1@A>A989*9999<?CC?CE<9:9A@A;?>BBBCBB978A:>:>?AAAAAA<A;;;<>>A778;;==>>>@ABB=;;;:;;5;<A>>>?====788<=A.@07175999*9:999/699798===;/676(2696=6@68868A==777175:>??@@<AADD9>>>===AAAB?????AAA<???>>=C@>>>95999--+
@ATNG8:00371:02115
GATGGTAGCGCACACATAGATACAGTACTCATTCGTTTCGGAAGAGACAGGTACGTTAATAGTTAATAGCGTACTTCTTTTTCTTGCTTTCGTGGTATTCTTGCTAGTTACACTAGCCATCCTTACTGCGCTTCGATTGTGTGCGTACTGCTGCAATATTGTTAACGTGAGTCTTGTAAAACCTTCTTTTACGTTTACTCTCGTGTTAAAAATCTGAATTCTTCTAGAGTTCCTGATCTTCTGGTAGAGCGTGCATATATCTACCATCGTATCTCAGGAGTCT
+
BABCADCBBBCCCCBCBCCDCCBBDBCCAABB?BBBB=BB@BACCFDDDD?CCDBB?B?CCCC?B>BDDCBBBCC?BABBB3BC@BBBD<BBBB?BCF@EE9;;ABCC@CFCCCCCC@CBD@C@CDDCBCCC?BBCC?BBCCCCCCCCCCCCCBB?BCCACC?B?BBBBCBBCD?AAAAA9@=A=;;;;-;ABBD>BCCCCCCBBBAFDEE5DBBCCAIBCD@BBBCBBB@C?B@BCCC?A?@>@BBCFCBABBBACCCBBBBB?BAAABCCA@ACD@BB@AB
@ATNG8:00374:02073
GATGGTAGTACATGATAGACGCACCAGAAGATCAGGAACTCTAGAAGAATTCAGATTTTTAACACGAGAGTAAACGTAAAAAGAAGGTTTTACAAGACTCAACGTTAACAATATTGCAGCAGTACGCACACAATCGAAGCGCAGTAAGGATGGCTGGTTTAACTAGCAAGAATACCACGAAGCAAGAAAAAGAAGTACGCTATTAACTATTAACGTACCTGTCTCTTCCGAAACGATGAGTACAGAGAGTACGATATGTTCTAACCATCGTATCTCAGGAGTCT
+
;:::7//6;==?;;;666566<=>9===1555=95.58<::9:/0*/:)/)/344:::<*:8=;666?A;;;<19999999$555;:@@?0ACC<B0//0/)///)48985:5505>=;@ACB?>>:95555.59997=<=666>>5;7;66.599499)4.4::;;=5;;7;<<7<@8838==::::::,00)//99883657;74///)/)/:///)//34:9<7;.3392999::::::=<=:8888::9;66/--(---(-0577.26;;>>54.44443
@ATNG8:00385:02089
GATGGTAGGACGAGCGTCTGAGAGGTACTCATTCGTTTCGGAAGAGACAGGTACGTTAATAGTTAATAGCGTACTTCTTTTTCTTGCTTTCGTGGTATTCTTGCTAGTTACACTAGCCATCCTTACTGCGCTTCGATTGTGTGCGTACTGCTGCAATATTGTTAACGTGAGTCTTGTAAAACCTTCTTTTTACGTTTACTCTCGTGTTAAAAATCTGAATTCTTCTAGAGTTCCTGATCTTCTGGGCAGACTCTCACAGCCTACCATCGTATCTCAGGAGTCT
+
CCCB@CCC@CCCBBBBABBBBBCC?BCECCCC@BAAA:???C@CCCCCCC@CCCCCAD@B@@C?C?EEDE@@BCCACCCCB1BB<@ACB:@B999:CC>CC>;:;BBCAFHFBBBBC@CBD@C@CCCCCCCB99:CC@CBCCCCCCCCCCCCCCC?CAA?BE?B?ABDDCCBBC@BCBBB9@;>9;;:;:*:CBBB=A@CBBBCAAA@CDCD5EA@AC?A<@C@CCBCCBB@C?BBBCEE>??CC>CCCCCCBBBCCBBB?ACC?A@@DCCCCCC??<?CA??
@ATNG8:00395:02095
GATGGTAGGCGTGTGAGAGTCTGCCCAGAAGATCAGGAACTCTAGAAGAATTCAGATTTTTAACACGAGAGTAAACGTAAAAAGAAGGTTTTACAAGACTCACGTTAACAATATTGCAGCAGTACGCACACAATCGAAGCGCAGTAAGGATGGCTAGTGTAACTAGCAAGAATACCACGAAGCAAGAAAAAGAAGTACGCTATTAACTATTAACGTACCTGTCTCTTCCGAAACGAATGAGTACGATGAGAGAGCTCTCTCTACCATCGTATCTCAGGAGTCT
+
96==:@?C@C;;6?>@ECCBCC;;;)5@==BCBCA@=@?BBBGACB?CC@C@AAACCDGF1B<@@???A???@?9=>77999(:?<A@EFC:?@=>BA@BAA<6817767-666-55=552>BAAAA>>;8819?=<8=;;;===A3818>A=BCBCC;;;<@;;;@@=0000@@5;;;<4:;;5:=DDE/>?<===?=>>@@;@7:::::=:<=:::088>888?:>:?;;)/00*0>>@@BBB@@;;;@==;::====>===:>>AA?BAAAA:918?;;;
@ATNG8:00350:02161
GATGGTAGCACACGAGATCTCATCGTACTCATTCGTTTCGGAAGAGACAGGTACGTTAATAGTTAATAGCGTACTTCTTTTTCTTGCTTTCGTGGTATTCTTGCTAGTTACACTAGCCATCCTTACTGCGCTTCGATTGTGTGCGTACTGCTGCAATATTGTTAACGTGAGTCTTGTAAAACCTTCTTTTTACGTTTACTCTCGTGTTAAAATCTGAATTCTTCTAGAGTTCCTGATCTTCTGGGCAGACTCTCACACGCCTACCATCGTATCTCAGGAGTCT
+
CBBB;96?==;66>;<AGIGBCB>BBABAB@A6A?@?8;<8<<BBBCGCC@BDA@?=?5>:<B?B>@?AAABCCC?ABFFF2BA?@AA@:@@AB?BBC?AA?:99AAA38978<<AA@B??;@;AADCA?;:7;>>>388==;;;BBAA@@889?;@==:=A=@<????AA>>>8===>>2><B=@=<<<,66<<>,//=:::::::1888)2:::;3;4<A9=>=B;:::A9@@?<::---==49---::::>??AA=959<<6:///;<==>AAA<@???A
@ATNG8:00355:02122
GATGGTAGTATCTGCACACTCTGTCCAGAAGATCAGGAACTCTAGAAGAATTCAGATTTTTAACACGAGAGTAAACGTAAAAAGAAGGTTTTACAAGACTCACGTTAACAATATTGCAGCAGTACGCACACAATCGAAGCGCAGTAAGGATGGCTGGTGTAACTAGCAAGAATACCACGAAAAGCAAGAAAAAAGAAGTACGCTATTAACTATTAACGTACCTGTCTCTTCCGAAACGATGAGTACACACTCTCATATGACACTACCATCGTATCTCAGGAGTCT
+
@BBB?CDCCBBBBCCCABAA@@=BB@BDC?@A@A@?<@>ABC@C@D@CC?B?A@@:9:::):?CBBBCCBAB@@:A:;6>>>+69655;==4>::69AAADEBA@?CAEDACCD?BBCDCCCCCCECCCCBC?BCAA?ABCCCCAA>B@BBB@BBB?BBBB@BCDCCC???=?BA;>>999:+:::;:99999%9@;?:79CCDDB:=:=>>>=?<@HEDD@CCCAABC??>@??9?000@@@BBBBBCABABBAAADCBBBDCCC?BBABABCCCCCD?>>>AB
@ATNG8:00362:02169
GATGTAGTATCTGCACACTCTGTCCAGAAGATCAGGAACTCTAGAAGAATTCAGATTTTTAACACGAGAGTAAACGTAAAAAGAAGGTTTTACAAGACTCACGTTAACAATATTGCAGCAGTACGCACACAATCGAAGCGCAGTAAGGATGGCTAGTGTAACTAGCAAGAATACTACGAAAGCAAGAAAAAGAAGTACGCTATTAACTATTAACGTACCTGTCTCTTCCGAAACGAATGAGTACACATCGTCGTGTCGTGCTACCATCGTATCTCAGGAGTCT
+
BBBBBCCBB@A@BBCCCCDC@BBB@CCC@DBBBBD?B?BBCCCDC@AC?C?BBBBBBBB3B@CC>>>BBBBBB=AA@@@@@0?C>B5;;;.;BD@CBBBDDCCB@C@BB?BBD@BBAABBCCCCCCDCC@@<?B@@?BBBBEEBB>B?B@?>@BFCCCCB?BBCCBA>BB@BCCA@A?>>8?@@?A@@@@2@A>BCBBBBB@@:=:=???7;6;?BAA>BBBBBBC@B?BBC>CBB@BCB?>>CCBCCCAABCCBAAAA@@A@A>ABBBCDCBBBCC@BBB>>
@ATNG8:00371:02162
GATGGTAGCACACGAGATCTCATCGTACTCATTCGTTTCGGAAGAGACAGGTACGTTAATAGTTAATAGCGTACTTCTTTTTCTTGCTTTCGTGGTATTCTTGCTAGTTACACTAGCCATCCTTACTGCGCTTCGATTGTGTGCGTACTGCTGCAATATTGTTAACGTGAGTCTTGTAAAACCTTCTTTTTACGTTTACTCTCGTGTTAAAAATCTGAATTCTTCTAGAGTTCCTGATCTTCTGGTGTCTGATCTGTATCACTACCATCGTATCTCAGGAGTCT
+
CCFC?CBBBCCCBBBCCCCCCCCBABCDFDAA>ADDD>CC?C?DCCCCCC?BBCCC?B?BCCC?B?AACBBBAAA<@ACCC1??;?ACD=CAAA>ABB@BB588ACCC?AACCAAAA>AAA;A;AA@@=>>>;>>>>:<<<<<=>@AAAAA?@@A<>>>;@D>D;?@?@@AAAA;AA@DD;E;=988777(8@///)//////=6699>>?=.=<=>?=?=>><>@A?>;;5;188???A7;<?=?A>>=>>B@@>>>AAAAA@@;@<<<>@>>>A=>:>A=<<
@ATNG8:00374:02164
GATGGTAGCACGAGTCACTCATATCCAGAAGATCAGGAACTCTAGAAGAATTCAGATTTTTAACACGAGAGTAAACGTAAAAAGAAGGTTTTACAAGACTCACGTTAACAATATTGCAGCAGTACGCACACAATCGAAGCGCAGTAAGGATGGCTAGTGTAACTAGCAAGAATACCACGAAAGCAAGAAAAAGAAGTACGCTATTAACTATTAACGTACCTGTCTCTTCCGAAACGAATGAGTACTACTCTCAGAGACACACTACCATCGTATCTCAGGAGTCT
+
@;?B@DBBBCBBCCCCDCBBCDCCC@CDD@CBCCCB?B@CCCCCCC@CC@B@BBBBCDDC2C?BBBACCCBBBB<@?=?@?@0?C>B<@@@9@DEACBCCCCCCC@D?BB@BBC>@?CABBCDDECCCBBBB@DCBB@BBAABBBB>C?CBB?BDDDCAAA@CCAAAA?CC@AAA<>>AAA:@@@=@CCCC3CC@B999BBAAA;@;@ABB7;8;BCBB@BCCBDCD>?=@DF>CCC@BBBCCBBACAAAAACACAAABBBA?@@;AAA==>>AA@A@=>>>==
@ATNG8:00379:02160
GATGGTAGCGAGCGAGTGTGTATACCAGAATATCAGGAACTCTAGAAGAATTCAGATTTTTAACACGAGAGTAAACGTAAAAGAAGGTTTTACAAGACTCACGTTAACAATATTGCAGCAGTACGCACACAATCGAAGCGCAGTAAGGATGGCTAGTGTAACTAGCAAGAATACCACGAAAGCAAGAAAAAGAAGTACGCTATTAACTATTAACTTACCTGTCTCTTCCGAAACGAATGAGTACGAGAGTCAGAGCAGAGCTACCATCGTATCTCAGGAGTCT
+
5><A?C=CCDAA@ACCCCCBCCAABACDC@BBBAAA7;:;DDCBBB?CB?B@?>@AAAAA0@>BBCCCFFDCCC>CCCBCC;CB@B@BBB;CCC?CFCCCCC@??A@BB@CCE@AAAECCCBBBCDCCCBC?CCDD@CAABCDAA>A@CAA?BCCCBCCC@CAACCC@AA?BBB=@?8883:>>;@@@AA2AC?B:99BBCCC>A>ABBB@C?BB?::5:<>?@@D<A<@@@:@@@=@@@A@>>>>@>>>?;;;AAAAAA@>@?:>>@AACC?>>@@;>?:;;
@ATNG8:00384:02136
GATGGTAGGACGAGCGTCTGAGAGGTACTCATTTTCGGAAGAGACAGGTACGTTAATAGTTAATAGCGTACTTCTTTTTCTTGCTTTCGTGGTATTCTTGCTAGTTACACTAGCCATCCTTACTGCGCTTCGATTGTGTGCGTACTGCTGCAATATTGTTAACGTGAGTCTTGTAAAACCTTCTTTTTACGTTTACTCTCGTGTTAAAAATCTGAATTCTTCTAGAGTTCCTGATCTTCTGGGCTGCGCTGATATGCGCTACCATCGTATCTCAGGAGTCT
+
<>@@?BAB=B;;6==CBDBBBBBE@CBABB::::-;D>C@CBAA?CG@CBBBB?C?CCCC@C@BBBCCCDCD>:;;;;*;C=BBDC?BCCEAGDB=@@6;;;CAB@BBCCBAAD?DDD<><>CAABBAA=ABBB?A@AB99:BCBEBBBB??:>>?>BB=C;>?>A@A>==366@BB5A;A<AACCD/??===6766///776==EDDD*5555938322-2=9::;9495:;:899+--66.6---73--/=::9=A<<7716///==@>@>;;6;<==;
@ATNG8:00390:02149
GATGGTAGCACGACACGACGATGTGTACTCATTCGTTTCGGAAGAGACAGGTACGTTAATAGTTAATAGCGTACTTCTTTTTTCTTGCTTTCGTGGTATTCTTGCTAGTTACACTAGCCATCCTTACTGCGCTTCGATTGTGTGCGTACTGCTGCAATATTGTTAACGTGAGTCTTGTAAAACCTTCTTTTTACGTTTACTCTCGTGTTAAAAAATCTGAATTCTTCTAGAGTTCCTGATCTTCGGATAGCGACGCGATATACTACCATCGTATCTCAGGAGTCT
+
;>>C@CBBBCBB==9>>77/////:@@AAADDADCCC>BB@CADDCCDDDAFCCAB@B?BBDC@C?BBBBCCC=B?BBBAA?'?>8?==;3;@???B??:=?=999?>?=@BBBBBBC?A;;7:;?>?>>==><AA==:=>==@@????CD>>77847881895:9///;;9;=<899<9;,<:?7;;BCC/ADAAA:AAA>>>??@?;?>>=>';;;;A4:5;;;AAA??;;7:<AA;;;A=AA=B>;;:>?888;;>???>>>@;;;<@@AA@@;;;=BBA88
@ATNG8:00396:02155
GATGGTAGACACGTGTGCTCTCTCGTACTCATTCGTTTCGGAAGAGACAGGTACGTTAATAGTTAATAGCGTACTTCTTTTTCTTGCTTTCGTGGTATTCTTGCTAGTTACACTAGCCATCCTTACTGCGCTTCGATTGTGTGCGTACTGCTGCAATATTGTTAACGTGAGTCTTGTAAAACCTTCTTTTTACGTTTACTCTCGTGTTAAAAATCTGAATTCTTCTAGAGTTCCTGATCTTCTGGTATGACAAGTGTACTACTACCATCGTATCTCAGGAGTCT
+
>>>C@CCBBCDAA@?BCCCDBBBDCBBBCCCC@CCCC>CD>A>ABBCCCD?CBEBA>A=:::C?B@C@@@BA<<@7@CDDD3BB>A??<1<@@B?BBC?AB599?AAA=A?@?@@@C<@@@;@<BBAA??>><>A@@:>>@;<:@AAB??@???@<>>>=BA=C;>>??ABBAA9==?DD5A5838>AAA.;;;;;1;==;;:<<::18888(6==?D=D;@?=B@@?>==:>;??>?>@=AAA<AAABA??<?===>>>>AAAA9<=A>>>AAAAAA<@@?>>
@ATNG8:00399:02153
GATGGTAGCGCACACATAGATACAGTACTCATTCGTTTCGGAAGAGACAGGTACGTTAATAGTTAATATCGTACTTCTTTTTCTTGCTTTCGTGGTATTCTTGCTAGTTACACTAGCCATCCTTACTGCGCTTCGATTGTGTGCGTACTGCTGCAATATTGTTAACGTGAGTCTTGTAAAACCTTCTTTTTACGTTTACTCTCGTGTTAAAAATCTGAATTCTTCTAGAGTTCCTGATCTTCTGGGTGTATCAGCGAGTATCTACCATCGTATCTCAGGAGTCT
+
BCCD@ECBBBBADDCCCCCCC@@@CDBBBDCC@@ABC>@@?A@CCCCCCC?CDCCC?B?BBCD?BACCCBBCC@@>@CCCC3BB?BBBC=BB@A?ABC?CC:<;<BCCADCEGCCCC@CDC@C?BBCDBCCC@CCCD?BCCCCBBCCCCBDBBBB@C@@>@C?A?B@@@BBBBB;?;;;;.;<@<;;;;;*;CAAA>BCCBBBCCBB@BGHF5C;;;C?BABCABDCCDBB?B@CCCCCD?A@@@:@BABCCBCCCBBCCDDCCC@CCCCCCCBBBCC?A@@99
@ATNG8:00354:02170
GATGGTAGAGTATCATGTGTATCTCCAGAAGATCAGGAACTCTAGAAGAATTCAGATTTTTAACACGAGAGTAAACGTAAAAAGAAGGTTTTACAAGACTCACGTTAACAATATTGCAGCAGTACGCACACAATCGAAGCGCAGTAAGGATGGCTAGTGTAACTAGCAAGAATACCACGAAAGCAAGAAAAAGAAGTACGCTATTAACTATTAACGTACCTGTCTCTTCCGAAACGAATGAGTACACACTCTCATATGACACTACCATCGTATCTCAGGAGTCT
+
A=AB@CBBECCCCCCCCBCCBCCDD=BBB@BAAA@@>@@CDCCBBC@BD@C@BBCCCCCC1CACCCCCCCCCCD@DBBBCCB2BB@C?BBB<BBD@CCCCCCABC@C@??=?CC?:;:BCBEDDEBBBBBAC@C?@?=@BAACCAA>B@B;:::CBBCAA@@GBCA@?=AA>??=:>>9::,7<<8=>@?@1?C@D799BBBCD=?=<BAA:>:=?IICACHBBAAA6:6:AA<BCC@BCCCBBBCBBBCBCCCB@@BBBB@@@B@BBBCDCCCCDCC@BCCAA
@ATNG8:00373:02195
GATGGTAGTGATACAGATCAGACACCAGAAGATCAGGAACTCTAGAAGAATTCAGATTTTTAACACGAGAGTAAACGTAAAAAGAAGGTTTTACAAGACTCACGTTAACAATATTGCAGCAGTACGCACACAATCGAAGCGCAGTAAGGATGGCTAGTGTAACTAGCAAGAATACCACGAAAGCAAGAAAAAGAAGTACGCTATTAACTATTAACGTACCTGTCTCTTCCGAAACGAATGAGTTCCTCTCAGACGCTCGTCCTACCATCGTATCTCAGGAGTCT
+
EFCB?BBCCCBBBCDEBBBCCBCCD?CCC?CCCCBB?B?BBBABBA????C?CAAABDDD2A@ACAACCBBBBB9B@@BDDD2CE@C7;;;6;CC@CBBBCCCCC@C?CC?CCC>AACBBBBBCCCCCCBBB?BDDD?BBBBCCBB?C@C@??@CCCCCBB?BCAAA??AC???B>@A<>;7???<@BBBB3BC?B>>@BBBB@<@<AAAC7;6:ACAB@BCBBCCC@C?CCC=AAA=AAAAC?C?AAA@@ACABCCCABB>B8858>>@@AAAAAAC9;;=>>
@ATNG8:00380:02204
GATGGTAGTGATACAGATCAGACACCAGAAGATCAGGAACTCTAGAAGAATTCAGATTTTTAACACGAGAGTAAACGTAAAAAGAAGGTTTTACAAGACTCACGTTAACAATATTGCAGCAGTACGCACACAATCGAAGCGCAGTAAGGATGGCTAGTGTAACTAGCAAGAATACCACGAAAGCAAGAAAAAGAAGTACGCTATTAACTATTAACGTACCTGTCTCTTCCGAAACGAATGAGTACCTCTCAGACGCTCGTCCTACCATCGTATCTCAGGAGTCT
+
<=BB?CCBBBBBB=CCC=;:A<AB@;595;:CCC??<@?AAABBAB?BB=?<>=@FCCCC1C>BBBAAABCBBB=@ABBBBB5BC@C?CBC;BCFABBBCCCCCB?B@@@=@BB?BBC@@ABDBBBCCBBBB@;:;B?AABAAAAB?B?C;;;;DEECCCD@AAABBB@BB?CBB599??=5=>>;::9:9(9@;9:9ACAAA?=A=AA@@;@<@@DBB@BCAAAAC?B????7?@@>BBFBBBB?@@ABBCCCCB@@AAB=AAA===>?BCBBBBBC?BBA>?
@ATNG8:00396:02208
GATGGTAGAGAGACTGTAGCGCACCCAGAAGATCAGGAACTCTAGAAGAATTCAGATTTTTAACACGAGAGTAAACGTAAAAAGAAGGTTTTACAAGACTCACGTTAACAATATTGCAGCAGTACGCACACAATCGAAGCGCAGTAAGGATGGCTAGTGTAACTAGCAAGAATACCACGAAAGCAAGAAAAAGAAGTACGCTATTAACTATTAACGTACCTGTCTCTTCCGAAACGAATGGTACGAGAGTCAGAGCAGAGCTACCATCGTATCTCAGGAGTCT
+
ABA@>@BBBBBCCCBAABCBBBBAB=BBB?BBBB??>@@DDDAAA?=AA?B?BB>>?CCC3C?BBBCBBBBA@@<>>@GEDE2CC@DACBB:BBB=ACCCCCC@A=A@@@=ABB?BBCBCCCBCCCBBBCBB>BCBB>@?BCBCBB?B@C::;;GCCCCCC@@@@CDDAAB?ABB?BBA@@9?::3:===?.?A>BACCBBAAA=A<;;<A<A<@?BBE@BCAADAA?A?BBF>CCC=?@?BBCCCCBBBBBBBBBAABCDCBB?BBBBBBBBBBBC?BBA89
@ATNG8:00352:02248
GATGGTAGGACGAGCGTCTGAGAGGTACTCATTCGTTTCGGAAGAGACAGGTACGTTAATAGTTAATAGCGTACTTCTTTTTCTTGCTTTCGTGGTATTCTTGCTAGTTACACTAGCCATCCTTACTGCGCTTCGATTGTGTGCGTACTGCTGCAATATTGTTAACGTGAGTCTTGTAAAACCTTCTTTTTACGTTTACTCTCGTGTTAAAAATCTGAATTCTTCTAGAGTTCCTGATCTTCTGGTGTCGTCTATCATGTACTACCATCGTATCTCAGGAGTCT
+
///:499C?@@@>;?9>AAA@CBB?BBBCDCCACBBC=BB=@<@BBBABB@CCDDF@B=BBBB>B7;:@@>@A?;=@B@@@,99249==5>;;@:CCB@@B;A;;;CC9;;BBBBCB>AA@=A=AAABCBGDAGDHE=A<;<;;CCB@AA;<;;?;@??;@A?C?AAB@@@@;;5::;:;-;;A;A????,@@@@B6:;@A?BB;9:4:9:9'9?@BC@C@CC@@@??>>?:?;@@@ABA?BBB?CCCCCCCBBBBBAAAA@@@@49:@;;:@@>=:929@999
@ATNG8:00369:02231
GATGGTAGGACGAGCGTCTGAGAGGTACTCATTCGTTTCGGAAGAGACAGGTACGTTAATAGTTAATAGCGTACTTCTTTTTCTTGCTTTCGTGGTATTCTTGCTAGTTACACTAGCCATCCTTACTGCGCTTCGATTGTGTGCGTACTGCTGCAATATTGTTAACGTGAGTCTTGTAAAACCTTCTTTTTACGTTTACTCTCGTGTTAAAAATCTGAATTCTTCTAGAGTTCCTAATCTTCTGGGTGCGCTACAGTCTCTCTACCATCGTATCTCAGGAGTCT
+
:::?:99<:C>@?@==B=BBB@@@?BBBBBDB@BBBE>CC@C?BBBBBCCA:;;CG@B@BBCCAC@CCCCECECC?CADDD5BB?BCCD?BBBB@BBB?CB?BABECG@FCCCBCBF?A@B@D>BBCCCCBB?B;;;7<<AACCBCBDDCCBCBC@CBB?BA<@=@AAABCCBC?A@CCC7B=A>ABEEE1;;DCI=CAA;;;CABB?BBAB,A;;;;9;?CC@AA@BCBB@C?CC?@@B@B9;;0;AACA@ACCBBCB@@@BAA=A@@BCCCCDCBB?AAA;;
@ATNG8:00387:02236
GATGGTAGTGTCATATGAGAGTGTGTACTCATTCGTTTCGGAAGAGACAGGTACGTTAATATGTTAATAGCGTAACTTCTTTTTCTTTGCTTTCGTGGTATTTCTTGCTAGTTACACTAGCCATCCTTACTGCGCTTCGATTGTGTGCGTACTGCTGCAATATTGTTAACGTGAGTCTTGTAAAACCTTCTTTTTACGTTTACTCTCGTGTTAAAAATCTGAATTCTTCTAGAGTTCCTGATCTTCTGGACAGAGTGTGCAGATACTACCATCGTATCTCAGGAGTCT
+
;BDG@CCCCB@<<669>@;@@@@@@:9499995455=4;;<?<>>666666;;==>8=8?>999.5.5999555655.5;==>+>@@7;;;>6>;=<9>900)/:)//8::<7;;;<<<5565<;5;0596<<@@@7?;@A=@@????BBBCCCBBB@@<AA@=A@?B<@@@=;:9=>8<9999*489244444$4;<<>5>9944445//)////$/////)/)/57;999955.57999955.554.444995555555<;;:<5556555459566;9;55----
@ATNG8:00391:02239
GATGGTAGTATAGAGCTCTACATAGTACTCATTCTTTCGGAAGAGACAGGTACGTTATAGTTAATAGCGTACTTCTTTTTCTTGCTTTCGTGGTATTCTTGCTAGTTACACTAGCCATCCTTACTGCGCTTCGATTGTGTGCGTACTGCTGCAATATTGTTAACGTGAGTCTTGTAAAACCTTCTTTTTCGTTTACTCTCGTGTTAAAAATCTGAATTCTTCTAGAGTTCCTGATCTTCTGGGTGCGCTACAGTCTCTCTACATCGTATCTCAGGAGTCT
+
ABBC@CCCCCCBBBCCCCCCCCBBBDCCCCA@=@@A<CB@D?BABBCED@CBCCC@CCDCC?C@BBBBBBDCC@BBBBB3AB??ABB<ABBC?BCD?CC=??ACCB>AABBBBBB>BBB?B@CBBBBBBB@CB@@:>>?=9::?>>=AA=<<<::;::>>;?;>>A?@?B>>:>@@BB5B=B;;;:::.:===0669///99-///@@@,=8<<A8>8>D<A???@@@=A<AABA;;6;=>=7887>>?@@>==ADAAAAA?????AADAAA??:?BB==
@ATNG8:00393:02231
GATGGTAGCTCGTAGTCACACGTACTCATTCGTTTCGGAAGAGACAGGTACGTTAATAGTTAATAGCGTACTTCTTTTTCTTGCTTTCGTGGTACTCTTGCTAGTTACACTAGCCATCCTTACGCGCTTCGATTGTGTGCGTACTGCTGCATTATTGTTAACGTGAGTCTTGTAAAACCTTCTTTTTACGTTTACTCTCGTGTTAAAAATCTGAATTCTTCTAGAGTTCCTGATCTTCTGGGTCTCTCTCTCACGCACTACCATCGTATCTCAGGAGTCT
+
<<<C@CB::9;:6B>>>CCCAB<959>>;8<=>>8??@C@??>BABB?AAA9:386;9;=6:6:B>>??@?C?@@@@@.::65==B8BBBB=AB:::@478@A@B7=AAADCCC<??B?A?BB997>>=?@@A:==><=<?<<===>@AAAA:>><??<@<@@>>>>>@?59;=<<+93<4;;999(557:=3:2228A=;;;5;::7'5669;6;7<<9;;69;BB@B?BBAAAC8:;@A9A@B@A@??@@AABBB;;:>9>?@?@@A?@@>?9<@???
@ATNG8:00350:02282
GATGGTAGCGCACACATAGATACAGTACTCATTCGTTTCGGAAGAGACAGGTACGTTAATAGTTAATAGCGTACTTCTTTTTCTTGCTTTCGTGGTATTCTTGCTAGTTACACTAGCCATCCTTACTGCGCTTCGATTGTGTGCGTACTGCTGCAATATTGTTAACGTGAGTCTTGTAAAACCTTCTTTTTACGTTTACTCTCGTGTTAAAAATCTGAATTCTTCTAGAGTTCCTGATCTTCTGGATAGCGACGCGATATACTACCATCGTATCTCAGGAGTCT
+
BBAB?BBBBBCC@BBCCCCCDDBBBCBCCCAA>??@A<BB?B@BCCDCCC@BDCBC@BACCDC?C@CCCCBBBDC?@A@@?0>@=CBBE=CC@@=@BB>BC>AABCEC@CCCCCBDD@DDD>A>BCCCAAAA@CCDDACCBBCCCCCCCCCCCCDAD??>@B@F@CCCBBBCCC@BBDDE;C<@;@@>@>,>C?@@;@@ABBBBCCC@CGDG3CCBBB=B=AB>BACCCBB?B@CCCCCC@BAB?AAACBCCBBCCBCBBBBCBB?BBC@@@CCCBBB?BBB??
@ATNG8:00360:02306
GATGGTAGATACTCGCTGATACACCAGAAGATCAGGAACTCTAGAAGAATTCAGATTTTTAACACGAGAGTAAACGTAAAAAGAAGGTTTTACAAGACTCACGTTAACAATATTGCAGCAGTACGCACACAATCGAAGCGCAGTAAGGATGGCTAGTGTAACTAGCAAGAATACCACGAAAGCAAGAAAAAAGAAGTACGCTATTAACTATTAACGTACCTGTCTCTTCCGAAACGAATGAGTACTATAGACTATCTGAGACTACCATCGTATCTCAGGAGTCT
+
CDCB;>DDCCBBBABAABCBBBCC@CCD?BCCC??;?<@?BABBB?BC?B?CCCACCCC2B?BCDCBBABBCC=BBBBEEG2CC@E?BBB7BBB>BCCCCCC@@?A@CD@@@A@CCC@ABBCCCCBBBCCC@BBBC?B@@@CCDC?B=A997:CCBCCBB?CBBBCC?CC@BBA499999+9<=9=>?>@@'@A>9989AAA?@;?<>@A@<@=@@CBB?BDBBBCC?B?BCD>BAA=???AAABBBBBCCABABCCCCBBDCAA>AB>@?CCDBABB@BBAAA
@ATNG8:00374:02280
GATGGTAGCAGACGTGACAGAGCGCCAGAAGATCAGGAACTCTAGAAGAATTCAGTTTTTTAACACGAGAGTAAACGTAAAAAGAAGGTTTTACAAGACTCACGTTAACAATATTGCAGCAGTACGCACACAATCGAAGCGCAGTAAGGATGGCTAGTGAAACTAGCATGAATACCACGAAAAGCAAGAAAAAGAAGTACACTAATTAACTATTAACGTACCTGTCTCTTCCGAAACGAATGAGTAACCTCTCAGACGCCTCGTCCTACCATCGTATCTCACGGAGTCT
+
@CCC?BBCCCCCB@ABBDCCCCBBB?CCD?CBBA?@=@?CBCDCBA?AC?C@CA=;===='>?BBBCCCCCCCD>AB@@DDD1CC?C?CCC;CCC@CBCCBBCCD?A=@D?CCC<@@AABCCCCBBDDCCCC=CBBB>AAAAA@??<B@CBB@CBA?@:;;09;=?<<===><?:488////&/--(-8999+-,(-76---::6;9<:=<=;9<8<----37---666175::>588853338::4:688887635..(.3398322216876665533...377557
@ATNG8:00391:02276
GATGGTAGTGTGTCTCTGAGAGTAGTACTCATTCGTTTCGGAAGAGACAGGTACGTTAATAGTTAATAGCGTACTTCTTTTTCTTGCTTTCGTGGTATTCTTGCTAGTTACACTAGCCATCCTTACTGCGCTTCGATTGTGTGCGTACTGCTGCAATATTGTTAACGTGAGTCTTGTAAAACCTTCTTTTTACGTTTACTCTCGTGTTAAAAATCTGAATTCTTCTAGAGTTCCTGATCTTCTGGGATGTGTGCGCAGTGCCTACCATCGTATCTCAGGAGTCT
+
A?@C?BBCCDBCBECCCJGBBBCCEBBBBBBD????B=BBAD@CCCC@@@@CBABB=B?BBBB@C@CCDBCCCGEAHDDDD2CC@AACE>FBBC@CDG@BC?DDBBBE@BBCCDBCC@CCDBHADDCICCFC?BB;;9;ACABC;;=CCCC@A@A?B;;5;B?B?CBBBBBBBBABDEDD:B>@=@CDDE5CBBCB=C@@@BBBAAC5;;;;*;@A;;9;@JD?BBB;;;A=A=@BBCAA=@CAA9@;;;;<AACCAAAAB?BBB?@@ABBB;<;BBB?;;;AA
@ATNG8:00396:02272
GATGGTAGCGCACACATAGATACAGTACTCATTCGTTTCGGAAGAGACAGGTACGTTAATAGTTAATAGCGTACTTCTTTTTCTTGCTTTCGTGGTATTCTTGCTAGTTACACTAGCCATCCTTACTGCGCTTCGATTGTGTGCGTACTGCTGCAATATTGTTAACGTGAGTCTTGTAAAACCTTCTTTTTACGTTTACTCTCGTGTTAAAAATCTGAATTCTTCTAGAGTTCCTGATCTTCTGGTCTACTACACTGTACTCTACCATCGTATCTCAGGAGTCT
+
CBCC@CCA@@BBBCCHHEC;;;CCCDCCCCBC@BDCC?DC?B?BDDCCCC@CCCCC@C@BBBC@D@CBBBBBBAB?BDCDC2CC?CBBB=BCBBACBB?BC=AABCBB@BDCCCCCCDFCC?B@CCCCBCBBAEDDD?AABBBBAAABBEF@@AB@A@@?@B@C@BBBCBCBBB@CBBAA7A6;6;BFDD5BBBBB>CCCDCCCBCC@CCCC3CA@AC@CACCACCCCCCC@C@AAABBB?CCD@CDCCCIGBBA@ACBCBBBCC@B@@@BBAABBCC@AAABB
@ATNG8:00353:02334
GATGGTAGGCGTGAGTGAGACGCAGTACTCATTCGTTTCGGAAGAGACAGGTACGTTAATAGTTAATAGCGTACTTCTTTTTCTTGCTTTCGTGGTATTCTTGCTAGTTACACTAGCCATCCTTACTGCGCTTCGATTGTGTGCGTACTGCTGCAATATTGTTAACGTGAGTCTTGTAAAACCTTCTTTTTACGTTTACTCTCGTGTTAAAATCTTTAATTCTTCTAGAGTTCCTGATCTTCTGGATACACTCATGTGCACCTACCATCGTATCTCAGGAGTCT
+
5:=>:ABA@@@;;6@<CCCCCCCCCCBAA@A@=@AAA=AB<@<@B@@ACC@BA@@?;?;???A=A>?@?BBBBBD?BCCCC3BB?B@@A:AAAA>ACC@ED?BBBBBA?B:99@A@?;>>><>=AAAAAADD=@A>><>>>A=>>?@@AAA888;:888<@?;@<:::<<9977155588+717177787)79656,5=<=;==<<<1888)5777,6;A;;=66---8--)-27;866=0///2855::96698///98;0:9A5:;>>>>;;;;?A:??:99
@ATNG8:00355:02367
GATGGTAGGCGTGTGAGAGTCTGCCCAGAAGATCAGGAACTCTAGAAGAATTCAGATTTTTAACACGAGAGTAAGTAAAAAGAAGGTTTTACAAGACTCACGTTAACAATATTGCAGCAGTACGCACACAATCGAAGCCGCAGTAAAGGATGGCTAGTGTAACTATCAAGAATACCACGAAAGCAAGAAAAAGAAGTACGCTATTAACTATTAACGTACCTGTCTCTTCCGAAACGAATGAGTACCTCTCAGACGCTCGTCCTACCATCGTATCTCAGGAGTCT
+
:<:>5;==8=;;;=>>=666==;;<8<@@<CBBA;:4;=ABBBCCC@CC>@<@@@=@@@?,=<=?989>?@AC7;8:999,/0)/)/69&//8(//88:888A;<59;9///06679?@@>>>;55299949:66/--)--,2,--'-(..748:;;;><<9<:99::4:?>?@?<=@999)7A?>ABBBB3BG?BBCCCB@@@>A=>?::5:=AADBB@BBB:99?8<8788)89929>@@@>?98884=<;??:><<<@;?AA=@@@@@@@@AA??9999==
@ATNG8:00360:02368
GATGGTAGTATCTGTCTACGAGAGCAGAAGATGGAACTCTAGAAGAATTCAGATTTTTAACACGAGAGTAAACGTAAAAAGAAGGTTTTACAAGACTCACGTTAACAATATTGCAGCAGTACGCACACAATCGAAGCGCAGTAAGGATGGCTAGTGTAACTAGCAAGAATACCACGAAAAGCAAGAAAAAGAAGTACGCTATTAACTATTAACGTACCTGTCTCTTCCGAAACGAATGAGTACTACTCTCAGAGACACACTACCATCGTATCTCAGGAGTCT
+
:::?8<CCCCBCBDDCCCCEDDBAACDD@CBBB@C<AABBBBC?BB@B?BBBCBBCB3C?BBBBBBBBCBB>B?@@FFE3??>??CCD:?@@;>>A@BA:::=A<:;5;@@6;;@@@@@>>=@@A=>>C<>>??;>===??@@;@<AAA8=<??A?>>:>@;;@B?CC?B@@8==7787)88816:8:8+9>;?@??AAAAA<A=@?56.68<<769<=>=@==>=A<AAB:8::?AA=A=>=>>>>AAAACCBBBCCBB???<@@@@AAAAAA<>:>@==>
@ATNG8:00367:02342
GATGGTAGAGAGAGCTCTCTCATCGTACTCATTCGTTTCGGAAGAGACAGGTACGTTAATAGTTAATAGCGTACTTCTTTTTCTTGCTTTCGTGGTATTCTTGCTAGTTACACTAGCCATCCTTACTGCGCTTCGATTGTGTGCGTACTGCTGCAATATTGTTAACGTGAGCCTTGTAAAACCTTCTTTTTACGTTTACTCTCGTGTTAAAAATCTGAATTCTTCTAGAGTTCCTGATCTTCTGGGCTGCGCTGATATGCGCTACCATTCGTATCTCAGGAGTCT
+
BBBA=<:9;:ABBDF;;:;<<<=;;@AA<CCC@BA@@8;;4:.4?@ABDC@BAACC;:8:C??<??A?@ABBBAA;9:99:$7338999(38;=8??@;AC99:?BBB?AABCCCAA;;;;=A:>;;;?A>=:=>==188;>;;;>===???@@A=;:3432),(,,,556;38055666+6+2+22222$29:::3::>><=96//(///.$.2...(..38.359:7550526665790///808777?=;;;BD>==;;;;A;?@<>><:6---,2,72,--
@ATNG8:00373:02321
GATGGTAGTATATCGCGTCGCTATCCAGAAGATCAGGAACTCTAGAAGAATTCAGATTTTTTTAACACGAGAGTAAACGTAAAAAGAAGGTTTTTACAAGACTCACGTTAACAATATTGCAGCAGTACGCACACAATCGAAGCGCAGTAAGGATGGCTAGTGTAACTAGCAAGAATACCACGAAAAGCAAGAAAAAGAAGTACGCTATTAACTATTAACGTACCTGTCTCTTCCGAAACGAATGAGTACGTGTGACGTACGTAGCTACCATCGTATCTCAGGAGTCT
+
AABE@CCBBBBBDCBCCCCCBBCDD?BBB@BBBB@A>A@CCCBBCC@BC?BACECCBCDCCC#C?BBBCCBCCBB@9??;;;;;*4B6?.999:*5<@9>>>CCCICC?B?BC@BBB<@@CCCCCCCCCDCCCBB@DDCC@BBBBBBAB=B?C@@>@BBCBAAC@CCCCCC?AA>ABA>@@::::+::9;99:::(8?9?789AA</-*-048--*--3<?@B?BCCCCCC?C>AAC>FAC>ABBABBBAAABBCC???CCCCBBBBB?BBCCAACCCA8829>=99
@ATNG8:00377:02366
GATGGTAGTGATACAGATCAGACACCAGAAGATCAGGAACTCTAGAAGAATTCAGATTTTTAACACGAGAGTAAACGTAAAAAGAAGGTTTTACAAGACTCACGTTAACAATATTGCAGCAGTACGCACACAATCGAAGCGCAGTAAGGATGGCTAGTGTAACTAGCAAGAATACCACGAAAGCAAGAAAAAGAAGTACGCTATTAACTATTAACGTACCCGTCTCTTCCGAAACGAATGAGTACGTGTGCGACGTGTCTCCTACCATCGTATCTCAGGTGTCT
+
AB@B>A?BCCBAAABBCAAABBBCD@BBE>BADB@@=@?BBCBBCC?BB?B>BBBCCCCC2C?BBBBBBBBBBB>BBAABBA2AB=A>ABB7B@@=@BBBCDEBB@C@BA@BAA7<<A@@BDCDEECGAABC@BBCC@BBBCBBCDAD?B;;8;ABBCCBA@CBBBBC@BB?BBC;??999+9==;==>??1?A>B???A???D?C?B@@A<?;??BBAA:@@@@@B?B?@@@8?;;5;@@@BCB?@?AAAABBBBBBBBB?BDF@C@??BBBBBBAA=@B@AB
@ATNG8:00385:02367
GATGGTAGCGAGCGAGTGTGTATACCAGAAGATCAGGAACTCTAGAAGAATTCAGATTTTTAACACGAGAGTAAACGTAAAAAGAAGGTTTTACAAGACTCACGTTAACAATATTGCAGCAGTACGCACACAATCGAAGCGCAGTAAGGATGGCTAGTGTAACTAGCAAGAATACCACGAAAGCAAGAAAAAAGAAGTACGCTATTAACTATTAACGTACCTGTCTCTTCCGAAACGAATGAGTACAGAGAGTACGATATGTCTACCATCGTATCTCAGGAGTCT
+
CBBC?BABBB@;ABBBBBBBB<;:=8=>D?CBB@?@4:05<<<==D@:;8:=?=?;;;;;*:=@@<<<<A0//<1;7/////$/:.506?>0<??6;;9;ADDCB@C@CB?BCC?@@AAACDCBCBBBDBBA@GGJE?AACBCABA?BACCB@CDC@@@;:6;AAABB?AA????=@@?@@9?@@<@@@AAB(AA?BBABBAA@>293999>:@<@=CBB=AB@@@AB?B?BAC<A@@<;;;AABBBBBBBBBDCB@?@CB@@?<<9>@@ABBBBBBCC?CC765
@ATNG8:00361:02415
GATGGTAGTGTCATATGAGAGTGTGTACTCATTCGTTTCGGAAGAGACAGGTACGTTAATAGTTAATAGCGTAACTTCTTTTTCTTTGCTTTCGTGGTATTCTTGCTAGTTACACTAGCCATCCTTACTGCGCTTCGATTGTGTGCGTACTGCTGCAATATTGTTAACGTGAGTCTTGTAAAAACCTTCTTTTTACGTTTACTCTCGTGTTAAAAATCTGAATTCTTCTAGAGTTCCTGATCTTCTGGCTCTCGTAGACAGATACTACCATCGTATCTCAGGAGTCT
+
55<<8=BBBCCBBA9<:@>BBBBCBD;::@;;4;?AA<AA?B=BCBB>BC=A@<59457<><@5@<??>9@0/)/9277999'777(44;<24595.555.55.56<<<>8<@@A?>BB5;;@;@9@A?>A?9929===9>@@996AABC@CBAACC@;;:?BB?B<@AB9;:BBB<@9::::':8>999999$94???)9995=99=;;:>>>>+;>;;<7@>?@9:0000/;6:)//:;:>499>;@@9:9BBCCCCCCC@@@CBB=@@@@@BBCCA@@?BAA::
@ATNG8:00388:02379
GATGGTAGTAGTACACTAGTCATACCAGAAGATAGGAACTCTAGAAGAATTCAGATTTTTAACACGAGAGTAAACGTAAAAAGAAGGTTTTACAAGACTCACGTTAACAATATTGCAGCAGTACGCACACAATCGAAGCGCAGTAAGGATGGCTAGTGTAACTAGCAAGAATACCACGAAAGCAAGAAAAAGAAGTACGCTATTAACTATAACGTACCTGTCTCTTCCGAAACGAATGAGTACTACTCTCAGAGACACACTACCATCGTATCTCAGGAGTCT
+
BBFD;96@@BCBBBBCABA@@>==B?:;58;?;>>:?9@;;;;;<<@@<@7;;554:<:(<8::;;::<;;9926://///$//)/)///&/6618CBBBB@9:57;>@7BBB6:===875???AAAAA65.8>772;=<<>>?>8=7:7?8;>?;<<<>7<@>88;28828;;5888<<188?6:BBAB1<>7<:6899855384////-0--.33.3537<::171787.78827>==373;;89::;<;?:BABABCB?A?A999AAA@A@@B?999B@
@ATNG8:00354:02422
GATGGTAGTGTCATATGAGAGTGTGTACTCATTCGTTTCGGAAGAGACAGGTACGTTAATAGTTAATAGCGTACTTCTTTTTCTTGCTTTCGTGGTATTCTTGCTAGTTACACTAGCCATCCTTACTGCGCTTCGATTGTGTGCGTACTGCTGCAATATTGTTAACGTGAGTCTTGTTAAACCTTCTTTTTACGTTTACTCTCGTGTTAAAAATCTGAATTCTTCTAGAGTTCCTGATCTTCTGGACAGAGTGTGCAGATACTACCATCGTATCTCAGGAGTCT
+
ACCE?CCCCBABBGDCCCCCBBBBBBBBBD@A?@CCF>CC@CA==;B<CC@DCBCB@C?BBBB?B?AAA@>000>:000/0$//)48=>3;;A@=A@@<AC7;;BBCC@CCCDCDCC@CCB>A>ACBBABAB<ABBB?B@AACCBBCCCCCCCCC?BBB@CD@D?BBBBBCBBB?BA4::.;<@;;;;;;*;BCBC:;;BBCCBCEGAEEJC5CABBDAIACB?A@@;;;B=@=@BBBBB?@AC@ECCCDCCAAABBCCCBBBCE@CCBBCCCCCFBB@BBB@@
@ATNG8:00386:02445
GATGGTAGTGATACAGATCAGACACCAGAAGATCAGGAACTCTAGAAGAATTCAGATTTTTTAACACGAGAGTAAACGTAAAAAAGAAGGTTTTACAAGACTCACGTTAACAATATTGCAGCAGTACGCACACAATCGAAGCGCAGTAAGGATGGCTAGTGTAACTAGCAAGAATACCACGAAAGCAAGAAAAAGAAGTACGCTATTAACTATTAACGTACCTGTCTCTTCCGAAACGAATGAGTACGATGAAAGAGCTCTCTCTACATCGTATCTCAGGAGATCTTACTACACCGCAGA
+
>>EE?BBBA@@>555;<996;;;9;59994444=@?4;55?@AAAD>BA592:?<999898#76ABB@@A?@BDD8;;;;:;;;$:9898>>>2?B>:=C?BFCC;;;;@BB?BBB@BCCCBCCCDDFCCBBBA?CA997;AAAAAAA=A?B;<:;BBDDCCC?CCABBB?AA>999399>??8?@A>@AAAA2@B?BBBBCAAAA7;5;>;:4:5:=BCD?B@@@@:939<9::/7??;=>>?>>://0///(/////;;98//.,,,,,,944595505::;:;05222853.....-
@ATNG8:00395:02427
GATGGTAGTATCTGTCTACGAGAGCCAGAAGATCAGGAATCTAGAAGAATTCAGATTTTTAACACGAGAGTAAACGTAAAAAGAAGGTTTTACAAGACTCACGTTAACAATATTGCAGCAGTACGCACACAATCGAAGCGCAGTAAGGATGGCTAGTGTAACTAGCAAGAATACCACGAAAAGCAAGAAAAAGAAGTACGCTATTAACTATTAACGTACCTGTCTCTTCCGAAAACGAATGAGTACTGTATCTATGTGTGCGCTACATCGTATCTCAGGAGTCT
+
@ACC?BBCC@AAGCCCCBBBCBBBB?BCC?CBAAAA59244:9::9>>8=9=>444??>+;7;<;:443:<;@=B@;;?CA.792328;<.668059>?A@?;;6;45@4=>?8>>>>A>>>AA>>>@;>>=@@@@<@>>:<=//-/7==B;@???>>>>:>>>>CA=??<?A=/988665&255.59777+//(////::@;;6;;@===:=<@@???<@@D=<=A:>88767)8><7=BDAAAAAAAAAAA@A@@>=;;>??@@@@:;:C@@@==>:><=66
@ATNG8:00399:02436
GATGGTAGATACTCGCTGATACACCCAGAAGATCAGGAACTCTAGAAGAATTCAGATTTTTAACACGAGAGTAAACGTAAAAAGAAGGTTTTACAAGACTCACGTTAACAATATTGCAGCAGTACGCACACAATCGAAGCGCAGTAAGGATGGCTAGTGTAACTAGCAAGAATACCACGAAAGCAAGAAAAAGAAGTACGCTATTAACTATTAACGTACCTGTCTCTTCCGAAACGAATGAGTACTATAGTCTATCTGAGACTACCATCGTATCTCAGGAGTCT
+
CCCC@CCBBBBCCCCCCCDDDDDDD9BCC?CBBB??<??BBBBBCC?AC?C?BBBBBBBB3B?CBCBBDBBBBB?BCAAABA2AB@H@DCC<CDDACAABFDC@?=@?AA>BBB@BBCCDCBCCCCBBBCCC@BBBB?BBBBBBBB>C@CAA?AAACCCBA?AABABB?BB?AAA9==999,9<<;>@@AA2@D>A888CCBAA:><>A@@<>;>ADCC@BBBBBAA>A?BBB>BAA>ADDCBAAACCCCCBBAAACCCCCCAAA?CAACCCC@@A@C?BBA>>
@ATNG8:00357:02510
GATGGTAGCGCACACATAGATACAGTACTCATTCGTTTCGGAAGAGACAGGTACGTTAATATGTTAATAGACGTAACTTCTTTTTCTTTGCTTTCGTGGTATTTCTTGCTAGTTACACTAGCCATCCTTACTGCGCTTCGATTGTGTGCGTACTGCTGCAATATTGTTAACGTGAGTCTTGTAAAACCTTCTTTTACGTTTACTCTCGTGTTAAAATCTGAATTCTTCTAGAGTTCCTGATCTTCTGGACAGAGTGTGCAGATACTACCATCGTATCTCAGGAGTCT
+
>>==<==><===<<<<;;;;;;==BBB??;9838;95)5;494999;;<<9;;;>@8?7?9459.5.5:555:55.6=5;;=;;(444)445>0:;<;7:4//(/:)///::>;===><<@C>A:929:;;;@@B@B>BBCC=??AAB@AACCBBBCCBB?BCC=AA=?9::944@4447;<:<<.:5:54444&4;99:4;=@??>99992999*59;9?:A=CE=BAAA@>A;@799=@@A6:;?;?>999@@:@@999?@999BA:>@@?@BAAABBB?CCCBC
@ATNG8:00361:02470
GATGGTAGCTCACGTACGTCACACGTACTCATTCGTTTCGGAAGAGACAGGTACGTTAATAGTTAATAGCGTACTTCTTTTTCTTGCTTTCGTGGTATTCTTGCTAGTTACACTAGCCATCCTTACTGCGCTTCGATTGTGTGCGTACTGCTGCAATATTGTTAACGTGAGTCTTGTAAAACCTTCTTTTTACGTTTACTCTCGTGTTAAAAATCTGAATTCTTCTAGAGTTCCTGATCTTCTGGATAGCGACGCGATATACTACCATCGTATCTCAGGAGTCT
+
CBBB@CCBA@;?BBBC666<<@ABBB;;99::49CCF>CC@D?DBBB;;;?CDA@@@D@CA;:5:397>??>>=?;=<<<<,;=688;;2355=@BB@=BB000@>==:?=>=BBCC<@A@:>:=A@@@>>>:>>@@8;;???BA@@@A@@@@@?388>:==5;5;CC::9=9:-//>@@2=9=6;;;;:*:<///)/89///<<;@;=@@>+;///7374;<7=@>AA;:7;;;;:AAA6::=:<AA?>>>A;;;=<>><888@===>>>>=@@@@@:==@;;
@ATNG8:00355:02540
GATGGTAGCGCGACGAGCGTAGACCCAGAAGATCAGGAACTCTAGAAGAATTCAGATTTTTAACACGAGAGTAAACGTAAAAAGAAGGTTTCACAAGACTCACGTTAACAATATTGCAGCAGTACGCACACAATCGAAGCGCAGTAAGGATGGCTAGTGTAACTAGCAAGAATACCACGAAAGCAAGAAAAAGAAGTACGCTATTAACTATTAACGTACCTGTCTCTTCCGAAACGAATGAGTACGATGAGAGAGCTCTCTCTACATCGTATCTCAGGAGTCT
+
@CBB?BBBBBBCBBBCABCCEBBBC>CCD?BBBBBB@C?BBBBBBC?CC>?<?@@99999(9;@@@BBAA@@@@8:9;;;;;*;C>A5;;.;C?@:A;;;BCBBB@C@CC@CAB?ACBBCCBBBDDDBBB;;:;@@@@CBBCDCBB>A=A@@=@CCECCCC?DAAABB?BB?CCA=BBBB@7;<<899:99(9=7==>>A???H:>:=>GD<A:>CBBB@BBBBBCE?B?BBD>BBB>ABBBBBBCC?>>CB??A==>@@@>=>?@?:;;?;;;?>>:=;;;=
@ATNG8:00357:02553
GATGGTAGATACTCGCTGATACACCCAGAAGATCAGGAACTCTAGAAGAATTCAGATTTTTAACACGAGAGTAAACGTAAAAAGAAGGTTTTACAAGACTCACGTTAACAATATTGCAGCAGTACGCACACAATCGAAGCGCAGTAAGGATGGCTAGTGTAACTAGCAAGAATACCACGAAAGCAGGAAAAAGAAGTACGCTATTAACTATTAACGTACCTGTCTCTTCCGAAACGAATGAGTACTATAGACTATCTGAGACTACCATCGTATCTCAGGAGTCT
+
BCBC?CCCBBCCDBCC@CCCCDBBB=BCC?CBBB??<?@CBBACCC?BB>B?BBB><<<<1=?CCCA@@@AABB;>>99999*;E>C;BAA7ABB?BCCCEGCCD@B?AB@BCC@CBCBBBCCDDDBBBCBB?BCCD?B??>CCBB>B???@=@CCCCCCC?CAAACC?CC>BBB?BBBBB;@9:939999(9A:@AAABAA>=9=<ABBB;>:?@BBC?BCBBABB?B?BBB<BBB@BAAABBDAAACDBBBA?ACCCBBCC9949???CDBBB@A@=@?>@@
@ATNG8:00368:02538
GATGGTAGGTGCACATGAGTGTATCCAGAAGATCAGGAACTCTAGAAGAATTCAGATTTTTAACACGAGAGTAAACGTAAAAAGAAGGTTTTACAAGACTCACGTTAACAATATTGCAGCAGTACGCATACAATCGAAGCGCAGTAAGGATGGCTAGTGTAACTAGCAAGAATACCACGAAAGCAAGAAAAAGAAGTACGCTATTAACTATTAACGTACCTGACTCTTCCGAAACGAATGATACTGCGTCTCACTCTCGCCTACCATCGTATCTCAGGAGTCT
+
@??@:@<A>A@@BBCCCBBCBBBDD@CBC@BBCCBA?B>@@BBBBB@CD@B@BDC:::::*;>BBCCGCCCBBB<AB::::9*;C=A4;;;6;CC@CBCBBBBBC?B@BB?BBB=BABBBAAACCCCCCCBC@DDBB?BBBDDCBB?D?B9989BBBCCCC@BBBAAA?BB?BBC=A@BBB>BBB?BBCAA1BB>@===CCBAA;A9>@@D9;7=AAA@@B@@@CCB?B@BBE=BBB@BBCCBCCCCCAAABBCCCBABD?BBB?BBBBBBDCCCBC@CC@>?
@ATNG8:00373:02544
GATGGTAGAGAGACTGTAGCGACCCAGAAGATCAGGAACTCTAGAAGAATTCAGATTTTTAACACGAGAGTAAACGTAAAAAGAAGGTTTTACAAGACTCACGTTAACAATATTGCAGCAGTACGCACACAATCGAAGCGCAGTAAGGATGGCTAGTGTAACTAGCAAGAATACCACGAAAGCAAGAAAAAGAAGTACGCTATTAACTATTAACGTACCTGTCTCTTCCGAAACGAATGAGTACCTCTCAGACGCTCGTCCTACCATCGTATCTCAGGAGTCT
+
BBBC@CCCCBCCCDCCBBBCBBBD>CCC?BBCCCC@C@BBBBCCD@DD?B?ABB?@@@@2@@BBBAABBCBB?8<>99999*;E>B5;;;6;BEBCCBBCCCCC@C?BB?BDD?AABBCCCCCAAACCBBA@BBBC?BAAABBBB>C?BBB@BBCCDCCB?BCCCCC@BB@999<??CDE=ABB?BCBBC/CA=A<<<@@@@@9>7@@AA6:6:ACCC?ABABBCB>A>ACC>BBB?CBBABCC?AAACAAA>?>@??AA=@@@<>>>@DDCCABBC@BBAAA
@ATNG8:00375:02537
GATGGTAGAGAGAGCTCTCTCATCGTACTCATTCGTTTCGGAAGAGACAGGTACGTTAATAGTTAATAGCGTACTTCTTTTTCTTGCTTTCGTGGTATTCTTGCTAGTTACACTAGCCATCCTTACTGCGCTTCGTTTGTGTGCGTACTGCTGCAATATTGTTAACGTGAGTCTTGTAAAACCTTCTTTTTACGTTTACTCTCGTGTTAAAAATCTGAATTCTTCTAGAGTTCCTGATCTTCTGGATATGAGTGACTCGTGCTACCATCGTATCTCAGGAGTCT
+
CDCC?CCCABBCCCCAAACDDDDDC@CBEDA@?@BBB>CB?C@CCAAACD?BAAAC>B>BBBB>B>BBBBAABCC><<<><1=A>A?@@=ABBB=@@B>AB5779EBB?BBCCAAAA;A==9=:@???A===9>>CC7>;;;;??A???@A>;;;9;;;;CA;A:@@AAAA??@<@>>>>3>;@=?9999+8<666(--3---9::=:>>>>/>>>?B<A=8838>>=>??<?<@@AAAA6::A=AA;=>@@>@@@A@A>>???@=AA<<<?==@@@@:@@=>>
@ATNG8:00375:02553
GATGGTAGCGCATATCAGCGCAGCCCAGAAGATCAGGAACTCTAGAAGAATTCAGATTTTTAACACGAGAGTAAACGTAAAAAGAAGGTTTTACAAGACTCACGTTAACAATATTGCAGCAGTACGCACACAATCGAAGCGCAGTAAGGATGGCTAGTGTAACTAGCAAGAATACCACGAAAGCAAGAAAAAGAAGTACGCTATTAACTATTAACGTACCTGTCTCTTCCGAAACGAATGAGTACGTGTGCGACGTGTCTCCTACCATCGTATCTCAGGAGTCT
+
CCBB?BBCBCCCDBBBACDDBBBCC=BCC@CCCBBB?B?BBDCCCC@BB?B=?>A>>@>>0@=CBCCCJFDCC@;@@999:9*;C>C=AAA9ADF@CCBCCCCCB?B?BB?BBB?BBB@@@CCCBBBDCCCE@CBCC@DBBBCCBB@C@CAA?ABBBCBBB@BBADCC?@B>BCC>AAAAA;A@@>ABBBB3BC@C>>>BBBBB=B=BC@<8=9;;C@@<@CBBBCC@B?BCD>CCC?@??CCCC889CBBBCBBBBBACC=ABC?B>>>CCDDBCAB>BCAAA
@ATNG8:00379:02553
GATGGTAGCGCGACGAGCGTAGACCCAGAAGATCAGGAACTCTAGAAGAATTCAGATTTTTAACACGAGAGTAAACGTAAAAAGAAGGTTTTACAAGACTCACGTTAACAATATTGCAGCAGTACGCACACAATCGAAGCGCAGTAAGGATGGCTAGTGTAACTAGCAAGAATACCACGAAAGCAAGAAAAAGAAGTACGCTATTAACATTAACGTACCTGTCTCTTCCGAAACGAATGAGTACGATTGAGATCTCGTGTGCGTACCATCGTATCTCAGGAGTCT
+
///:+//5<9:5566<<<=>??>?@76668444449.98<=>?>::8;;7;7:8833333$3177373::::;=3;35499=(9:49=@@@7;AA:>>>@@=<00+06<<+00938<<=@;;99:95A@>=:7595:7<:555;;<7<8:54.4:445988593449828>>BB>74--89/---(-7777)8805552..-,6(,(,,5050,./::+/5<;;;<2544==7=>?8888::>></0)0==:/55;:9533...5547-......33873....3
@ATNG8:00396:02554
GATGGTAGTATATCGCGTCGCTATCCAGAAGATCAGGAACTCTAGAAGAATTCAGATTTTTAACACGAGAGTAAACGTAAAAAGAAGGTTTTACAAGACTCACGTTAACAATATTGCAGCAGTACGCACACAATCGAAGCGCAGTAAGGATGGCTAGTGTAACTAGCAAGAATACCACGAAAGCAAGAAAAAGAAGTACGCTATTAACTATTAACGTACCTGTCTCTTCCGAAACGAATGAGTACACATCGCTCGTGTCGTGCTACCATCGTATCTCAGGAGTCT
+
56>>9>CBBBCDCCCCCIICCA@@B<==D@CC@@ACAC@CBCBBBFACE>?;>?=94444$3688455<@<;;=44455<<?*?A<@2995&5999>CCCCDBBB@C<@@<???:>??>B;::FDCC;;;AC@B;9:;?@?@@?9:298=9909@@ACCBB@BBB@AA?@?<??>388AAA==<<589998(8><?85:=9;;94747=>>5>8<>BAA?BA@@@@A=@<?@@:??C?AAABBBBA???9999@=<::;655>>A>47//.8;66689;9A5569
@ATNG8:00413:01964
GATGGTAGTGTACACTAGTCATACCAGAAGATCAGGAACCTAGAAGAATTCAGATTTTTAACACGAGAGTAAACGTAAAAAGAAGGTTTTACAAGACTCACGTTAACAATATTGCAGCAGTACGCACACAATCGAAGCGCAGTAAGGATGGCTAGTGTAACTAGCAAGAATACCACGAAAGCAAGAAAAAGAAGTACGCTATTAACTATTAACGTACCTGTCTCTTCCGAAACGAATGAGTACTGTATCTATGTGTGCGCTACCATCGTATCTCAGGAGTCT
+
AA><6<=00/==@EBBCCCFB@A@@CCDACCCCDC@C>A>BB@@>BC?C@BCC;;;;;*47;@C=ACCBBBC>CA?AAAC1BB;>9===6?BC@CAAACCBAA>A?BE?CBB9:6@@@@?AA@@=>=@@@<AA?A<>>>>>@@@=A=@>B?BBDCCCAA>CCBBBB?BA?BBA>AB999*7>>8<????.>?9?BA@??AAD;>:>?CC=A=A???A<AAA????<B<BBC9?9999CA@BBBBBBCCCBBBBAA@@@BBBBB>BBBBBBAAABBC@BBA88
@ATNG8:00414:01943
GATGGTAGGAGACACGTCGCACACGTACTCATTCGTTTCGGAAGAGACAGGTACGTTAATAGTTAATAGCGTACTTCTTTTCTTGCTTTCGTGGTATTCTTGCTAGTTACACTAGCCATCCTTACTGCGCTTCGATTGTGTGCGTACTGCTGCTATATTGTTAACGTGAGTCTTGTAAACCTTCTTTTACGTTTACTCTCGTGTTAAAAATCTGAATTCTTCTAGAGTTCCTGATCTTTCTGGTGAGATATGCATGATGCTACCATCGTATCTCAGGAGTCT
+
89::5:::.55;565<<<<<<<<<;;;;=;;<:=BCC=BB<C696A@B@@>ABBDC@B@BABF@G<??BC@?:7713333&39,33;<6===D?BAA799?BBBBCC<?979@98737==8>=@@@???;;7;>>>5;:>;;;;;:=;;:878=A::;=AB<@<@@=>>@@@A;;866,57:45555'2778?7?A<<<89///5<;;9)55>??8>8<A7:555<8<;@266///87.7573799777755///7695;56945...79866877265555
@ATNG8:00417:01936
GATGGTAGCTCACGTACGTCACACGTACTCATTCGTTTCGGAAGAGACAGGTACGTTAATAGTTAATAGCGTACTTCTTTTTCTTGCTTTCGTGGTATTCTTGCTAGTTACACTAGCCATCCTTACTGCGCTTCGATTGTGTGCGTACTGCTGCAATTTGTTAACGTGAGTCTTTAAAACCTTCTTTTTACGTTTACTCTCGTGTTAAAAATCTGAATTCTTCTAGAGTTCCTGATCTTCTGGGATGTGTGCGCAGTGCCTACCATCGTATCTCAGGAGTCT
+
@?BB?BCCBCBB@@6;666@CEDCBBBBBCCC@D;;;;;F@L@CCCBBBB@CBBA@>A?CACB?B>AABABCCCC?BACCC3BB?BBBB>BBCC@BBB<>><??ABAB?BBBBBBBC?>@>9>=?A;>;@@><@@AA6::AA>>=AA@A@A==;=188-9>9>;>BBB??BAAA>AFE;D?B?ACEGF5BBCAA<AECCCBBB;;7;ACA2BBBBC@D@BB?CCDD@???A?AAAA??<;@=>7>000@@@@AAE@??B?B==:===??BBBB@@@<@@A??
@ATNG8:00428:01954
GATGGTAGAGTATCATGTGTATCTCCAGAAGATCAGGAACTCTAGAAGAATTCAGATTTTTAACACGAGAGTAAACGTAAAAAGAAGGTTTTCAAGACTCACGTTAACAATATTGCAGCAGTACGCACACAATCGAAGCGCAGTAAGGATGGCTAGTGTAACTAGCAAGAATACCACGAAAGCAAGAAAAAGAAGTACGCTATTAACTATTAACGTACCTGTCTCTTCCGAAACGAATGAGTACACATCGTCGTGTCGTGCTACCATCGTATCTCAGGAGTCT
+
CBBC@CCCCCBBBCBBBDCC@@@CC?BBA?ACCCCC?B>A@@@B@@>@D@C@CCDBBCBB5B@@@ACCCCCBBB<BB?BAAA1AA=B=?@@7@A?ABBBBCC@@?A@DD@BBG?BBCBCBCBCCCCECBBB@CCCC<A@BBCCCC@B=B999:CEEDCCB@CCC>>?>BD@DBB;??888):==999999(9@;>???BBBCD==:>AAA:=:<ACAA?@DBBCBD@C?BBB=BBB?BB@AABBBBBAABBCCCC:;:@@?BCC?BABCCCCCCCCD?AAA99
@ATNG8:00429:01958
GATGTATCTGTCTACGAGAGCCAGAAGATCAGGAACTCTAGAAGAATTCAGATTTTTAACACGAGAGTAAACGTAAAAAGAAGGTTTTACAAGACTCACGTTAACAATATTGCAGCAGTACGCACACAATCGAAGCGCAGTAAGGATGGCTAGTGTAACTAGCAAGAATACCACGAAGGCAAGAAAAAGAAGTACGCTATTAACTATTAACGTACCTGTCTCTTCCGAAACGAATGAGTACGTGTGACGTACGTGAGCTACCATCGTATCTCAGGAGTCT
+
@DCCCBABBFDCCCCCCEBBD@CBB?BCBBCC@C?BACCCCC>AA?A?CAAACACC3B?BBBDBBBABBB>BCBBBBB1BB>A8?>>5::<8>@@@B@@>>;@<AB=>;;:<===>=<=A@A?>>AAA;A==>7;=>AA@@>;A<A::8;AAB@@@A<@@@@BB?A?9?AA;AA66089<<788888(8;5;AAAA@@@A=A=???B;A<@AAAA;@@@@>@@;A::990:9949BAA>==AAAAAAABAAA>>>AAAAAD=??>>>?>>>>>A:><>88
@ATNG8:00429:01959
GATGGTAGATACTCGCTGATACACCCAGAAGATCAGGAACTCTAGAAGAATTCAGATTTTTAACACGAGAGTAAGCGTAAAAAGAAGGTTTTACAAGACTCACGTTAACAATATTGCAGCAGTACGCACACATCCGAAGCGCAGTAAGGATGGCTAGTGTAACTAGCAAGAATACCACGAAAGCAAGAAAAAGAAGTACGCTATTAACTATTAACGTACCTGTCTCTTCCGAAACGAATGAGTACATAGATATACGTATAGCTACCATCGTATCTCAGGAGTCT
+
CCBB=CCCDBCCCCCCCCCCBBCCC=BCC@CBBB??=?@CCCAAAA=AA?C?AABCCAAA2B?BBBCCCCCCC?CCB@@???1@B?B?BCC9BBB>B>>>BBB>><A=AA<ADD8=<AABBBAABDDDAAABCC?CC@BBAABB@?<B=A@@>@CCDDBBB@CCCBBB>BB>BBC>@?<<;3?>=;@@@@@2AD?B:9:BBBBB?B?BBAA:=:=AJCC@CCBBDDC?B?CCE=C??=@CCBCBAAAACACCAAAAAAAACAAAB>AA?>ACDCAAAB?BB===
@ATNG8:00446:01942
GATGGTAGATACTCGCTGATACACCCAGAAGATCAGGAACTCTAGAAGAATTCAGATTTTTAACACGAGAGTAAACGTAAAAAGAAGGTTTTACAAGACTCACGTTAACAATATTGCAGCAGTACGCACACAATCGAAGCGCAGTAAGGATGGCTAGTGTAACTAGCAAGAATACCACGAAAAGCAAGAAAAAAGAAGTACGCTATTAACTATTAACGTACCTGTCTCTTCCGAAACGAATGAGTACTATAGACTATCTGAGACTACCATCGTATCTCAGGAGTCT
+
BCBB?BDDCBBBDDDBBBBBCCCCC=CBB=BCCCCC?B?BABBCCB=AA?C?CCCBBBBB3B@BDDAAABBBBB<BCCCCCC5AA;A5;;;.;CC?CABBEFDCD?C?CC@CBB?BCBBBCCCDBBBCCCCC?CCBB?CBBBBBBB>B@DCB?BCCCCAAB@AAABCB@?>999:;>@9999+9==8<<<<<?'=A?C:89CCAAA;>:>=DD8;7;BECC@CCBBBCC@C@BA@;@??;@??BBCCCCCCCCAABBCBBABBCC??=?BBCCAABBB@B@BC@=>
@ATNG8:00405:01995
GATGGTAGGTGCACATGAGTGTATCCAGAGATCAGGAACTCTAGAAGAATTCAGATTTTTAACACGAGAGTAACGTAAAAAGAAGGTTTTACAAGACTCACGTTAACAATATTGCAGCAGTACGCACACAATCGAAGCGCAGTAAGGATGGCTAGTGTAACTAGCAAGAATACCACGAAAGCAAGAAAAAGAAGTACGCTATTAACTATTAACGTACCTGTCTCTTCCGAAACGAATGAGTACCTCTCAGACGCTCGTCTACCATCGTATCTCAGGAGTCT
+
:<5;66<<9?DCCCB@BBAA>BA=;8000/77843-45444544C:::79;>@<99999$9.5999/>>900*/77;;<<*//)5.555&544.5:;:=<<99578<<499A>BDCBCDB;;;BCADCA@>@BAB?CAACCCBA@C@BBB@BAAB@<;;>ABBBAAACC?CBB:=9::9,99929AAAA3@C<@@@@B?@@A4818==;6<<66;BB=@AA@BCC@D@CBB=D@@<@BA???B?DCCAA@7833/96-----(-7/255<:4448288444
@ATNG8:00410:02011
GATGGTAGAGAGACTGTAGCGCACCCAGAAGATCAGGAACTCTAGAAGAATTCAGATTTTTAACACGAGAGTAAACGTAAAAAGAAGGTTTTACAAGACTCACGTTAACAATATTGCAGCAGTACGCACACAATCGAAGCGCAGTAAGGATGGCTAGTGTAACTAGCAAGAATACCACGAAAGCAAGAAAAAGAAGTACGCTATTAACTATTAACGTACCTGTCTCTTCCGAAACGAATGAGTACCTCTCAGACGCTCGTCCTACCATCGTATCTCAGGAGTCT
+
ABCC@BCBBDDCCCCDCCCBBABBC>CCC?CCCBAA>@@AAAACCB?BB?B@AAACBCBB3C?CBBEDBBBBBB=AACCDCC2CEAD@BAB6;;B?BDAAABBCB?B?A@>@CC?BAACDBBCCCCCCFCBB@BBA@=A@A@@AAA>B?CBB?BEDDBBBBABBBBBB?BC?BCB?BAAA@;?=<99999:.9A?C???BBBBA:=:====5;6;BEDD@CCCBC@@==;==?9?AC???@ADCC?BBBBCBAACACCA>=<>>@<@=>>BBBBDCCC?AAABB
@ATNG8:00422:01978
GATGGTAGAGAGAGCTCTCTCATCGTACTCATTCGTTTCGGAAGAGACAGGTACGTTAATAGTTAATAGCGTACTTCTTTTTCTTGCTTTCGTGGTATTCTTGCTAGTTACACTAGCCATCCTTACTGCGCTTCGATTGTGTGCGTACTGCTGCAATATTGTTAACGTGAGTCTTGTAAAACCTTCTTTTTACGTTTACTCTCGTGTTAAAAATCTGAATTCTTCTAGAGTTCCTATCTTCTGGGCTGCACTGATATGCGCTACCATCGTATCTCAGGAGTCT
+
999;<AAABAA@@>D966<<<<;@ACCCCCBB@BBBC=CC:;:;BBABCCALCCA@=@=@@??;A995?DDCCBB?A@A@A2AA<A@AA<AA@@=@@A;>@49:8<7927?>>A>AA=A@@<@<@DA::888:=;:;:>=@@BA>>>>>>;:;==188;:==8=7;<=:97:55.269;A.>9>055AAA.@;977.7555=7;<;;49?==*9777;5:5:?5>>?8;;;8<8=>>?D499;;1:989>>;;;??>;;;===<///::@@>>AADD;=>>>>
@ATNG8:00422:01983
GATGGTAGGTGCACATGAGTGTATCCAGAAGATCAGGAACTCTAGAAGAATTCAGATTTTTTAACACGAGAGTTAAACGTAAAAAGAAGGTTTTACAAGACTCACGTTTAACAATATTGCAGCAGTACGCACACATTCGAAGCGCAGTAAGGATGGCTAGTGTAACTAGCAAGAATACCACGAAAGCAAGAAAAAAGAAGTACGCTATTAACTATTTAACGTACCTGTCTCTTCCGAAACGAATGAGTACGATGAGATCTCGTGTGCTACCATCGTATCTCAGGAGTCT
+
<><<?BBC6;59=5595666=BCCC@CA@=A;;9547=????;;:=855046::455====%=8==;;;@B>A>BD:B;;9@@@0CC@@<===/<=<,-----77444(35::2833049<;>???CC;;;B;;:@=AAA<@ABBCCBB?C@CCC>A;;9@99:?B=C>BB@BC7::@8=;787*38;3333333#3933333;;:<??C>9>9991::<<B;<5;@A@AAB?B?BCK?CCB@@@?BBBBCBBB@?@CCCCBC???AA@@=A?;;BBAAAAAB???;??
@ATNG8:00425:01991
GATGGTAGTATAGAGCTCTACATAGTACTCATTCGTTTCGGAAGAGACAGGTACGTTAATAGTTAATAGCGTACTTCTTTTTCTTGCTTTCGTGGTATTCTTGCTTAGTTACACTAGCCATCCTTACTGCGCTTCGATTTGTGTGCTTACTGCTGCGAATATTGTTAACGTGAGTCTTGTAAACCTTCTTTTTACGTTTACTCTCGTGTTAAAAATCTGAATTCTTCTAGAGTTCTGATCTTCTGGTACACTCATGTGCACCTACATCGTATCTGCAGGAGTCT
+
77/0)//4<CA@@:65565=>>;<<@=====>;>@@@6559<9>=?>;BB?AA@@=8=89==:6<4444:=::;B7:::::)884<<==35337,333,33,3//(//.(......795677373;=>;;////6////(577775505566..........49839022.7863..(...6.505.33666$.....'.33777----(-666(457::49:>?37799777(,,,,--.2865053..-2-..333355.555533565...3296,-,,22
@ATNG8:00425:01993
GATGGTAGGCGAGAGTGAGACAGTACTCATTGTTTCGAAGAGACAGGTACGTTAATTAGTTAATAGCGTACTTCTTTTTCTTAGCTTTCTGTGGTATTCTTGCTAGTTACACTAGCCATCCTTACTGCGCTTCGATTGTGTGCGTACTGCTGCAATATTGTTAACGTGAGTCTTGTAAAACCTTCTTTTTACGTTTAACTCTCGTGTTAAAAATCTTGAATTCTTCTAGAGTTCCTGATACTTCTGGGCAGACTCTTCACACGCCTACCATCGTATCTCAGGAGTCT
+
===A@>>C<A?;665=<<<:6677////9@2999)48:5:7/////39899;8>.5.55;496;=BBBBBBA@<<<<<,;;*//<;;5;;<;;6::=7;>37877=?<@AB9:99939:A;=99//////.0686637;588888A>9<<:---(---0592729:922299:,229>>2><A8<<<;;+;;99:(5+255<;<=AA56666)6/-(-6(-(/95;99?@@@:=8=?@657=8999;6;6,,,,,,(-223588055;255555778;;<;=B???=
@ATNG8:00400:02038
GATGGTAACACGTGTGCTCTCTCGTACTCATTCGTTTCGGAAGAGACAGGTACGTTAATAGTTAATAGCGTACTTCTTTTTCTTGCTTTCGTGGTATTCTTGCTAGTTACACTAGCCATCCTTACTGCGCTTCGATTGTGTGCGTACTGCTGCAATATTGTTAACGTGAGTCTTGTAAAACCTTCTTTTTACGTTTACTCTCGTGTTAAAAATCTGAATTCTTCTAGAGTTCCTGATCTTCTGGACGACGCGCACTGACACTACCATCGTATCTCAGGAGTCT
+
;<<B?BC@CCC@@@BBBBCCCCECCCCBB:999CCD>CC?E@BCCCCDD@CBBBB@B?BCBB?B@BCCCCACBB@BAAA@2AA?BBDC>CCCC?BBB?BC7:9ABBB@ABBDCBAA;??B?B?B?ACAA>>;>B@@<@@@@?>@@@A>??999?49;:;?@<@<>>???DDBC8<=?DD;C=C;@@@@@/@@>>>7>A@889A:;;<?AAA/A;;;@;>8==<??BA;;;;@<@B@@@B<>>==AA788AAA@@;;;@AA@@@A<===?CBAA===A=AAA@<
@ATNG8:00426:02030
GATGGTAGTATCTGTCTACGAGAGCCAGAAGATCAGGAACTCTAGAAGAATTCAGATTTTTAACACGAGAGTAAACGTAAAAAGAAGGTTTTACAAGACTCACGTTAACAATATTGCAGCAGTACGCACACAATCGAAGCGCAGTAAGGATGGCTAGTGTAACTAGCAAGAATACCACAAAAGCAAGAAAAAGAAGTACGCTATTAACTATTAACGTACCTGTCTCTTCCGAAACGAATGAGTACTACTCTCAGAGACACACTACCATCGTATCTCAGGAGTCT
+
ACDD?CCABBBACCCCCCCBBBBBB>BDB?B@@@AB?C@CBCBBAC?BB?C>BB883???.@>@@@AA@@???=5?7:5>??+??:>:@@@2>>=6:9:;5;;00,/7:969=@459@@@B@BBCAAACBBB@BCBB@CCCCCDBB?B@@@@?BBBBCAAA@BCCBCC@BB@BCB?BBBBA6@993:>>>@.@A<AAAAAABBFAD>AABC?E?BBABB?B998;;;=A<ADD9>>>====?@@>>>@@@@@BBBBABBBCCBBB?A@@ABBBBBB==;8::A@
@ATNG8:00431:02043
GATGGTAGCATCATGCATATCTCACCAGAAGATCAGGAACTCTAGAAGAATTCAGATTTTTAACACGAGAGTAAACGTAAAAAGAAGGTTTTACAAGACTCACGTTAACAATATTGCAGCAGTACGCACACAATCGAAGCGCAGTAAGGATGGCTAGTGTAACTAGCAAGAATACCACGAAAAGCAAGAAAAAGAAGTACGCTATTAACTATTAACGTACCTGTCTCTTCCGAAACGAATGAGTACGTGTGCGACGTGTCTCCTACCATCGTTCTCCTTAAGTCT
+
BBBB?BCCCECCCAAAAAAACCCCC@CCC?BBBBBB?B@CDBCCCD@BB=>9?@>;<???)86===CBCCCBBB>@BBDGCC5CD?B>BBA7ABB?BBCBDDCBB>A=AB?BBC?CCCBCBDDCCCCCAB@BAB????@@@@@@@@>A@BCBACBBBBBBB@BBBBCC@BB?BBD?AB::99+9=>9:9999(9@<A99:BBBB>:=:=>>>=A<@@CBB?CEBCBCD@A<A@@8;00,0;;@BBABA999?AA?>>@BBB?<?BB?>@@@B?BBD?B?C?BCBB
@ATNG8:00444:02032
GATGGTAGTCTCAGATAGTCTATAGTACTCATTCGTTTCGGAAGAGACAGGTACGTTAATAGTTAATAGCGTACTTCTTTTTCTTGCTTTCGTGGTATTCTTGCTAGTTACACTAGCCATCCTTACTGCGCTTCGATTGTGTGCGTACTGCTGCAATATTGTTAACGTGAGTCTTGTAAAACCTTCTTTTTACGTTTACTCTCGTGTTAAAAATCTGAATTCTTCTAGAGTTCCTGATCTTCTGGTCTACTACACTGTACTCTACCATCGTATCTCAGGAGTCT
+
C@@A@CCBBBCCCCBBCCCBBCCAABCCBBBB@CDCC=CDACACCCCFEC?@@BAB?B7;549552:6>@>B>BB?BCCCC3CC?AADD>BBAA>ACC>BC9;;;BAC?AABBBBBD@BBD@C@HDCCBCBD@BBBC@CBBAA@C@@@AA;;<BB?DA@=@B5;5:?@@:99CC>;;;@@0>9?;9::::(;@@AA;@@CAABCCCC@CEKF5CABAC@B@CD?A@DDBBB@C@CBBB@@<@@@=ABBBCDCBBBBCCCCBBBCF@BBABDDDDCCAB?CCBBB
@ATNG8:00445:02030
GATGGTAGTATCTGCACACTCTGTCCAGAAGATCAGGAACTCTAGAAGAATTCAGATTTTAACACGAGAGTAAACGTAAAAAGAAGGTTTTACAAGACTCACGTTAACAATATTGCAGCAGTACGCACACAATCGAAGCGCAGTAAGGATGGCTAGTGTAACTAGCAAGAATACCACGAAAGCAAGAAAAAGAAGTACGCTATTAACTATTAACGTACCTGTCTCTTCCGAAACGAATGAGTACTGTATCTATGTGTGCGCTACCATCGTATCTCAGGAGTCT
+
A@BB?CCAABBABA>CCC?C>?@?@:>CC@CCDCBB>B>BBBDBBB@CC?C?::9:999-78<<774BB?@AA8>>;<;;;);@=>4995&5994;@;A?@@@@4;5;;5;AD?BBCABBBCCCCCECCCE@C@@@=@BAABB;;7;@BBB?;;;CBDBB@CCCBBB@AA?>?>?BBBBC=???=?CCDF2>>=@000@=@=;5;8==?D=C=A?;;;?BAAAAAA5;59;;088819??=?@BCBBACCBBBB?@?BBCBBBB@B@@ABB>>?>:;5;;;;?
@ATNG8:00446:02049
GATGGTAGACATATCGTACTCTCTGTACTCATTCGTTTCGGAAGAGACAGGTACGTTAATAGTTAATAGCGTACTTCTTTTTCTTGCTTTCGTGGTATTCTTGCTAGTTACACTAGCCATCCTTACTGCGCTTCGATTGTGTGCGTACTGCTGTAATATTGTTAACGTGAGTCTTGTAAAACCTTCTTTTTACGTTTACTCTCGTGTTAAAAATCTGAATTCTTCTAGAGTTCTGATCTTCTGGGTGCGCTACAGTCTCTCTACCATCGTATCTCAGGAGTCT
+
BBBC@BBBBCCGCCCCCCCDDDCBCCBCCBBB@BBBB>BB?B?BB??A??<?BDBB<A>CBBB?B?BBBDCBB?=<?BCAC1?><:?<=6=87:9?@A>BC=??AA@@:==AAAD@?;?@A<A<AAAA@@>><>AAD:?=AA>>=??AAAA===?=?@?<AA<A<A>==?AAAB;@@BBB5=:=:>>?@@/??@@A:@@===AAA>=06768(8=>?A:=:=?<?>>>B@@<@A@>>>>9>99919<<A???AA==<A>??ADD<;:;;??A>>>AA<AA@=>
@ATNG8:00446:02063
GATGGTAGGTGCACATGAGTGTATCCAGAAGATCAGGAACTCTAGAAGAATTCAGATTTTTTAACACGAGAGTAAACGTAAAAAGAAGGTTTTTACAAGACTCACGTTAACAATATTGCAGCAGTACGCACACAATCGAAGCGCAGTAAGGATGGCTAGTGTAACTAGCAAGAATACCACGAAAGCAAGAAAAAGAAGTACGCTATTAACTATTAACGTACCTGTCTCTTCCGAAACGAATGAGTACTATGTAGAGCTCTATACTACCATCGTATCTCAGGAGTCT
+
CCBC?BCC:BBCCCCCCCCCCCDBB?BBC?CCCAAA?C@@AACCBB?CC@C@BBBBCCCCC*C@CCCCCCCBBBE>GDCCBBB5BGAC@CCCC2CCD@BBBBBBCBB?B@BB>AAB>BBABBBBBDDCBBBCCC?CDCC?BBCBBBAB?B?BBB@BCCBBCCB?CCCDBB>BB>BBB>@?<<;3???;==???1?B@C@??CDC@@>@?>>CD:>8>@CAB@BBBCC@@=@?@?@<@BB?CBBCCCCAAABBBB@B@BBABBBBBBB>BB>?CABAAA@@:==>@@
@ATNG8:00404:02106
GATGGTAGGACGAGCGTCTGAGAGGTATCATTCGTTTCGGAAGAGACAGGTACGTTTAATAGTTAATAGACGTAACTTCTTTTTCTTGCTTTCGTGGTATTCTTGCTAGTTACACTAGCCATCCTTACTGCGCTTCGATTGTGTGCGTACTGCTGCAATATTGTTAACGTGAGTCTTGTAAAACCTTCTTTTTACGTTTACTCTCGTGTTAAAAATCTGAATTCTTCTAGAGTTCCTGATCTTCTGGTGTCTGATCTGTATCACTACCATCGTATCTCAGGAGTCT
+
>CCC?CBB?BA@;@>@>=0//9:;4555<55.5444(44.4844555:<7999555)55:955.049>0//:/0*0@.55555$55.4:<<29955.5996;;.69>?@D?BB;;;@AA=@@C@A=BCB;;<AB?BBBC?CCAAA?@AAADB@A?AD@CFE@BA?A<@@AA@CBIH@BBBAA3A=@=AACBC,AA;;;0;;;;A@BBCCBECCC1BBA::8:=BA?@@@;;;A=A=BBBCDC=@@A=ABCCDCCBAAABAAACBBBC@@@@BBACBCDCC@ABABA
@ATNG8:00405:02073
GATGGTAGCTCTGCTCTGACTCTCGTACTCATTCGTTTCGGAAGAGACAGGTACGTTAATAGTTAATAGCGTACTTCTTTTTTCTTGCTTTCGTGGTATTCTTGCTAGTTACACTAGCCATCCTTACTGCGCTTCGATTGTGTGCGTACTGCTGCAATATTGTTAACGTGAGTCTTGTAAAACCTTCTCTTTACGTTTACTCTCGTGTTAAAAATCTGAATTCTTCTAGAGTTCCTGATCTTCTGGATATGAGTGACTCGTGCTACCATCGTATCTCAGGATTCTA
+
BBBE@CCBBBEBBBCBBCCCCCBBC@@ACCBA?ABBB>BC?C@CCCBCCCACCCCCAC@BBBC@CACCDCECCBB>;;;;::%;A=ACIL>EBBA?ABC?BB<;;;BBBADCCCBCBB@CBGAC@CCBBCBBC@CBCB@CBCBBBBBBCBBBBA@B=@;;6;B?B?CDBBCBBBC?BBAAA7@@BACJFIJ>CB;;;7;CBCCC<;<A@CBCC3CCCCB>B@BB?BCDBBCC@C@CCCCCC?BBB?BEBBBAAACCCBBB@A@ADE?AAAAAACCBBAA>AA>ABB
@ATNG8:00405:02079
GATGGTAGTAGTACACTAGTCATACCAGAAGATCAGGAACTCTAGAAGAATTCAGATTTTTAACACGAGAGTAAACGTAAAAAGAAGGTTTTACAAGACTCACGTTAACAATATTGCAGCAGTACGCGCACAATCGAAGCGCAGTAAGGATGGCTAGTGTAACTAGCAAGAATACCACGAAAGCAAGAAAAAGAAGTACGCTATTAACTATTAACGTACCTGTCTCTTCCGAAACGAATGAGTACACACTCTCATATGACACTACCATCGTATCTCAGGAGTCT
+
A=AB@BCGDDCBBCC@@CC>BB;9;?B@@=@BBB;;9<?BBCCCBC@CE@D@CCBBBDDD3D?AAACCCCBBBC<AABCBBC5CD@D@DDD7BCD?CBAABBBBC?B@BB?A@@<@@BBBBDDGCCCBBBBB@CCCC@ABBCCCBB@B?BBB?BBBBBBBB?ACCCAC?CC@AAA>AA>:;1:::488888(/959///==ABA<A=A???;>;>BC@@?@CCCBCC?C?BBB<BBB=??AABBBBBCAAAAAACBBCCBAAABB@CBAAACCDCCCC@BCB??
@ATNG8:00410:02094
GATGGTAGTATCTGCACACTCTGTCCAGAAGATCAGGAACTCTAGAAGAATTCAGATTTTTAACACGAGAGTAAACGTAAAAAGAAGGTTTTACAAGACTCACGTTAACAATATTGCAGCAGTACGCACACAATCGAAGCGCAGTAAGGATGGCTAGTGTAACTAGCAAGAATACCACGAAAGCAAGAAAAAGAAGTACGCTATTAACTATTAACGTACCTGTCTCTTCCGAAACGAATGAGTACACATCGTCGTGTCGTGCATCGTATCTCAGGAGTCT
+
CBBB?CCCCBBCDDDCAAACCCDBB@BCE@DD@@AD@D?AAABBCC?AB=A?CCCACACA2@<@AABBBBAABB<B79;EMH5CC?B=AAB:BCB@CBABDDF:99;@CC@BBB?CCCCCCCCCCCCCCCBC@CCAA?AACCBBAB>C@CAA>ACCCCCCC?CBAABB?BB>A@B=?A99929@?;===??.=A?B:99CCB@>;@;@@@A;>;>ACCB?BCCCBBB?A?AAA=ABB@BBBBBBBBAAABBBBCBB???999BBBBBABBABAB?BB>>>
@ATNG8:00414:02097
GATGGTAGCTCACGTACGTCACACGTACTCATTCGTTTCGGAAGAGACAGGTACGTTAATAGTTAATAGCGTACTTCTTTTTCTTGCTTTCGTGGTATTCTTGCTAGTTACACTGGCCATCCTTACTGCGCTTCGATTGTGTGCGTACTGCTGCAATATTGTTAACGTGAGTCTTGTAAAACCTTCTTTTTACGTTTACTCTCGTGTTAAAAAATCTGAATTCTTCTAGAGTTCCTGATCTTCTGGATAGCGACGCGATATACTACCATCGTATCTCAGGAGTCT
+
DDDC?CCDBBBABBHCDCBCBCCDBCCCCCBB@ACCC>CC@D@FD@@@BB@CDCBA<A?CCCC?C?BAAAAAAAA>ABBBB1B@=@ABB>BBBB>B><:=B?BBBDCC>A@AABB>B<??B>B>AA@@@<>>9>>><;>>><<<?=??AAA@>>?<ADD9?<;A9@>AAAAAAA<@====5==C=AAAAA/>>888-8>>???AA>=188865#55555156;;5=:@@C<>8948///<=7::>>>>>>@@@@AA?===AA@@@A:>>>>>>>?AAAA<<==@>
@ATNG8:00423:02117
GATGGTAGTATATCGCGTCGCTATCCAGAAGATCAGGAACTCTAGAAGAATTCAGATTTTTAACACGAGAGTAAACGTAAAAAGAAGGTTTTACATGACTCACGTTAACAATATTGCAGCAGTACGCACACAATCGAAGCGCAGTAAGGATGGCTAGTGTAACTAGCAAGAATACCACGAAAGCAAGAAAAAAGAAGTACGCTATTAACTATTAACGTACCTGTCTCTTCCGAAACGAATGAGTACTACTCTCAGAGACACACTACCATCGTATCTCAGGAGTCT
+
5::=?CBBBBBC@AABAACCCBCBB@BCC?BCBBBA>B@CCCCCDD=BA?B?A?>:;;;;);>@ACDCBABBCC=B?@?>>>+>A<@29::*9?=>BBB@@BB;;8;>BBFCEHAHDDCDECCDCCDCCBBB@CC@@>@?BABB::4;?A;;6;@@?A:::?BAAABB?BC@CBB=??AAA8??>;======&:>:?;;;@@===,/*/899*/*/>C@@?ACBBBBA>A>AAA9A?=;:::AABBBBBAABBBBCCA??>ABCBB?C@>>??;BBAAA<@@>=;
@ATNG8:00431:02106
GATGGTAGCTATACGTATATCTATGTACTCATTCGTTTCGGAAGAGACAGGTACGTTAATAGTTAATAGCGTACTTCTTTTTCTTGCTTTCGTGGTATTCTTGCTAGTTACACTAGCCATCCTTACTGCGCTTCGATTGTGTGCGTACTGCTGCAATATTGTTAACGTGAGTCTTGTAAAACCTTCTTTTTACGTTTACTCTCGTGTTAAAAATCTGAATTCTTCTAGAGTTCCTGATCTCTGGACAGAGTGTGCAGATACTACCATCGTATCTCAGGAGTCT
+
@@@B@BBBCBBBCBAACCCCGCCBBBCDJHBA=A;;;7;B=A?BDCCDBB?AC@??=@@CCCD@B?CBBBBBBCB@BBBBB3BB>B@@B<ABBB=>?C?DC<999AAB?BBBBBAA@??AA=C;@@A?>>>>:=DAA8;;@@@???C@@@@=<<>59;:<@A=B=;;;@@A???<@@@BB6A;?:>>>>=/<=888-8?>>?B::;;:>FKD/A===>;><AD=FB@@<;;;>;>@?@>>=<=8=====??>=888@>?>DC@@<@@@;;;>=AA>=:>@>::
@ATNG8:00432:02084
GATGGTAGCGCACACATAGATACAGTACTCATTCGTTTCGGAAGAGACAGGTACGTTAATAGTTAATAGCGTACTTCTTTTTCTTGCTTTCGTGGTATTCTTGCTAGTTACACTAGCCATCCTTACTGCGCTTCGATTGTGTGCGTACTGCTGCAATATTGTTAACGTGAGTCTTGTAAAACCTTCTTTTTACGTTTACTCTCGTGTTAAAAATCTGAATTCTTCTAGAGTTCCTGATCTTCTGGAGATATCATCAGCGAGCTACCATCGTATCTCAGGAGTCT
+
??@C9ABBBCGBBBBCCCCDCCCBBBCCCCBC>@BDD=CC@C@CCCCDCC@BBCBC?B?ABA@<@?ADDEBBBCC>B@DDD3@?=@?DD=@@@@<A@B>BC9:;9DDDADEDICCCCADCC?B?BEDCCBBB@CCDD?BBBAABDCBBBCCCCCC@BAB?BB@B@BBBBBCBCE@C;;;;6;>C=;;;::*:AACF>DBBCFCCCBB>BBBB0BCBAA=A>BC@BABCCBB>B?BBBBCB@CAA>BCABBCECCCCCCCCCCCDC@C@@@CCBBCCCC?AAAA@
@ATNG8:00401:02136
GATGGTAGCAGACGTGAAGAGCGCCAGAAGATCAGGAACTCTAGAAGAATTCAGATTTTTAACACGAGAGTAAACGTAAAAAGAAGGTTTTACAAGACTCACGTTAACAATATTGCAGCAGTACGCACACAATCGAAGCGCAGTAAGGATGGCTAGTGTAACTAGCAAGAATACCACGAAAAGCAAGAAAAAGAAGTACGACTATTAACTATTAACGTACCTGTCTCTTCCGAAACGAATGAGTAACTGCGTCTCACTCTCGCCTACCATCGTATCTCAGGAGTCT
+
CCBC?BCCECCC@ABBCACCCCDE@CBC?CCBBBB?B?BBCBBAA?A?=A?ABABBBBB1B>BCCBBBBBBB@<@BBBCDC3?>8=8<<<5??>:?>>>BAA@@9>9>?9888688>@@AAAA@AAA;;;A9>>>A9>=?A?A><8>=AAA<A>>>@@@@;@AAAA@=AB?CB@4995666)88818>=>>/=>:=B==:;;>>>5:7:;;;>D<A;779=AAAA@@?5;5;==4=??;?AB>8818===?B???@;;<BBBB7;;A=A@@@@ACAA???:;>:::
@ATNG8:00406:02125
GATGGTAGCATCATGCATATCTCACCATAAGATCAGGAACTCTAGAAGAATTCAGATTTTTAACACGAGAGTAAACGTAAAAAGAAGGTTTTACAAGACTCACGTTAACAATATTGCAGCAGTACGCACACAATCGAAGCGCAGTAAGGATGGCTAGTGTAACTAGCAAGAATACCACGAAAGCAAGAAAAAGAAGTACGCTATTAACTATTAACGTACCTGTCTCTTCCGAAACGAATGAGTACTATGTAGAGCTCTATACTACCATCGTATCTCAGGAGTCT
+
DBBB@CDBBB@AACCDJBBBCCCBC?B9:;<EBBBC?A@ABB?@??<?A=A=BBB@@@@?.849CBBBB??89:,9>;;;:9$99494::;&9C@=CCBCCCC;:8;@CC@DBC@ECBBCDDCCCCBBBBBB>BAAA?BAAACA@@<A>AAB?BCCCBBCC@BBBBAA>AB?BBC?BBBBC=@??;?BBBB3@@=>000@@DAA<A;>>@@6;7;?CCCADDBBBBA?@>?><9?==;@AA@AABBBBCBBBAAAAAB???BBAA;AA@@@@@@@@AA<@@?;;
@ATNG8:00414:02133
GATGGTAGAGAGACTGTAGCGCACCCAGAAGATCAGGAACTCTAGAAGAATTCAGATTTTTAACACGAGAGTAAACGTAAAAAGAAGGTTTTACAAGACTCACGTTAACAATATTGCAGCAGTACGCACACAATCGAAGCGCAGTAAGGATGGCTAGTGTAACTAGCAAGAATACCACGAAAGCAAGAAAAAGAAGTACGCTATTAACTATTAACGTACCTGTCTCTTCCGAAACGAATGAGTACGATGAGATCTCGTGTGCTACCATCGTATCTCAGGAGTCT
+
CBBB@CCCCCBB@AADCCECCCBBB>BCC?CCCD??>@<@@AAABC?BB@D?DBBBCDDD3A?BBBBBCCBBBC>BA;;;;;*;;5;4;;;6;BB@BCCCEECBB?B?BB?BCC@BCCCBCCCCCCBCBBDD@CCCB@BAAADDAA>C@CCC?BBCDCCCC?BBBBBB?BC@BBB<??:::,7>=;ABBBC3BB?BBBBC?;;F1817;<;6=;??BBB?BB;;:AC@C?AAD>ABA?BBBABBDCCCCCBBBBBBABA;;;>BB:==@@@AA@@@@@<@@@@@
@ATNG8:00424:02135
GATGGTAGTGTGTCTCTGAGAGTAGTACTCATTCGTTTCGGAAGAGACAGGTACGTTAATAGTTAATAGCGTACTTCTTTTTCTTGCTTTCGTGGTATTTCTTGCTAGTTACACTAGCCATCCTTACTGCGCTTCGATTGTGTGCGTACTGCTGCAATATTGTTAACGTGAGTCTTGTAAAACCTTCTTTTACGTTTACTCTCGTGTTAAAATCTGAATTCTTCTTAGAGTTCCTGATCTTCTGGTATGACTAGTGTACTACTACCATCGTATCTCAGGAGTCT
+
8444054:<<595<=;;;=;;>@=BB@ACB;;5:899.:@<A?BBBCCCD?BBBBB>B>AA<G:@@C999;?;9?4;<@@@,==255<<2<<95.5555)59.55;9996;99<;;;;9>>>7?7>@@B@AA@:>:99;>?@B@@00000/::;;8+/6;8@>:>8=996;<=>B499::;*929999::-9===D=@990<<00//)///&/7955./)/9)//)////97>0//////)/997?>@C==?>>CAABCEBCB:;5;:9::=?AACCC@CA:::
@ATNG8:00432:02122
GATGGTAGCGCATATCAGCGCAGCCCAGAAGATCAGGAACTCTAGAAGAATTCAGATTTTTAACACGAGAGTAAACGTAAAAAGAAGGTTTTACAAGACTCACGTTAACAATATTGCAGCAGTACGCACACAATCGAAGCGCAGTAAGGATGGCTAGTGTAACTAGCAAGAATACCACGAAAGCAAGAAAAAGAAGTACGCTATTAACTATTACGTACCTGTCTCTTCCGAAACGAATAGTACGATGAGAGAGCTCTCTCTACCATCGTATCTCAGGAGTCT
+
CBBB?CCBBBBBBCCDBDCCBB;;;8<CC?CCCB;;7;=AACCCBC@BB>A?BA@;;;;;*;>BBBFCCCCBBB=B;;;EDD3FE@F5;;;-;BDACCCABACCC@C@BB@BBB@BDCBCCBAAABCDDAAA@CBAA?ABBABA;;6;>B@C?ABBBBBCB@BCBB@@<@@<@AA6::9==6<<<5<@@?@2@A?B>>>BB@@@,0,0:;@;@<AFBB?BBB@@@A=@=;<;0;;:4::5?>?@AADDAAABBAABBBBCCBB?BCAACCFDAABB@A====
@ATNG8:00435:02121
GATGGTAGCGCACACATAGATACAGTACTCATTCGTTTCGGAAGAGACAGGTACGTTAATAGTTAATAGCGTACTTCTTTTTCTTGCTTTCGTGGTATTCTTGCTAGTTACACTAGCCATCCTTACTGCGCTTCGATTGTGTGCGTACTGCTGCAATATTGTTAACGTGAGTCTTGTAAAACCTTCTTTTTACGTTTACTCTCGTGTTAAAAATCTGAATTCTTCTAGAGTTCCTGATCTTCTGGATAGCGACGCGATATACTACCATCGTATCTCAGGAGTCT
+
<<<B@CCCCBBBBBBGEBCCCCBBCCCDDCCA=@AAA=BC@CBBBCCGCC@CCCCC@C@CCBC?C@DCDCBDCDD@BBBCC2CC?BACC=CCCC>BBDACC@AABEJG@BCCCCHCC@CDC@C@CDFCAAABIDCCB@BBCCCCCCCCCCCCCAA<AAA=AB?B?BBCBCCCCD@DBAAA6;5;>;;;;;*;@@@B=CCCBCCDBBA@BBBB2AA@AB?B@CC@BBCB@@@797:BBBBC@AAB@BBCCCCCBCCCCBBBBCEBC>BBBCCCBBADCC?@@?A@
@ATNG8:00442:02130
GATGGTAGTGATACAGATCAGACACCAGAAGATCAGGAACTCTAGAAGAATTCAGATTTTTAACACGAGAGTAAACGTAAAAAGAATGTTTTACAAGACTCACGTTAACAATATTGCAGCAGTACGCACACAATCGAAGCGCAGTAAGGATGGCTAGTGTAACTAGCAAGAATACCACGAAAGCAAGAAAAAAGAAGTACGCTATTAACTATTAACGTACCTGTCTCTTCCGAAACGAATGAGTACAGAGAGTACGATATGTCTACCATCGTATCTCAGGAGTCT
+
:;4;4:9:4AB;;9BCCBCDDGCBD@CCE8;;BB::6:8?=?988=:>>4;?AA<>8;;>);2899=@@AA@BB=??AAAAA0@A;@=>@>69;C?BBBCECCBB@D?A@?CDI@CDBCCCDBDCBAAAAAB@BCIK@BBCBBBCC?B?B;;8;B@@@BBCAFBAAAB=::3:::499ACC8:999998877#7;38;88;:=<8=;?;;=D<A<@?CCGADC;;<;;5;=@@@8=891877;=<B====443?A777?779A????BB?>>>@@@@BB=AA;88
@ATNG8:00448:02161
GATGGTAGCACGACACGACGATGTGTACTCATTCGTTTCGGAAGAGACAGGTACGTTAATAGTTAATAGCGTACTTCTTTTCTTGCTTTCGTGGTATTCTTGCTAGTTACACTAGCCATCCTTACTGCGCTTCGATTGTGTGCGTACTGCTGCAATATTGTTAACGTGAGTCTTGTAAAACCTTCTTTTACGTTTACTCTCGTGTTAAAATCTGAATTCTTACTAGAGTTCCTGATCTTCTGGCTCTCGTAGACAGATACTACCATCGTATCTCAGGAGTCT
+
CEA@?ACDDDBCBBCCGCDAAABBECCCAB00)0<<<37:.515=ABBBB>AB@@@=A<A???;>=?AAABA@8;13333&3;1<@@@;@::99?==89:199:A??<?BBCCA>?::::1818@@<=:8808@>>;>?ABA;;:@A;::@?>>388>:;;6;;?AAA???C@:>8898)81:4::::-:@AAA:A<:979:<<>:>BB5?;;;A<A=;;7;=?>@@@@=@;>>;>>A<AAA=A@;;<>>>>@@>>>AA>>>>;;;;??>>>AA==7==///
@ATNG8:00426:02174
GATGGTAGTACATGTTAGACGACACCAGAAGATCAGGAACTCTAGAAGAATTCAGATTTTTAACACGAGAGTAAACGTAAAAAGAAGGTTTTACAAGACTCACGTTAACAATATTGCAGCAGTACGCACACAATCGAAGCGCAGTAAGGATGGCTAGTGTAACTAGCAAGAATACCACGAAAGCAAGAAAAAGAAGTACGCTATTAACTATTAACGTACCTGTCTCTTCCGAAACGAATGAGTACCTCTCAGACGCTCGTCCTACCATCGTATCTCAGGAGTCT
+
BC@@>@?CDDCCCAA=B@@A;5;AB@CCD?CBCBBB=@=@@AAAAB@CC>A>ABBBBCCC3C?BBBBBBBCCCD>??ABBAA2BA>B?CBC=CCB@CCGCCCCCB@B?BC?BBC?@@CCCCCCDDCCC@@@B?AA@@<@AAAAAAA?B?BEEABCCBBBCB?BBDCBB@??;?@>9=>999,7;;5=ACCD3BB?BBB>BAA@@7;7;???<@=??BDG@DAAA@@@=@<??B=BBB@@??BEAA>ACBBBB?@?DB@>>=<?<<8=@==ABCBBBBB@BDBCB
@ATNG8:00427:02185
GATGGTAGGACGAGCGTCTGAGAGGTACTCATTCGTTTCGGAAGAGACAGGTACGTTAATAGTTAATAGCGTACTTCTTTTTCTTGCTTTCGTGGTATTCTTGCTAGTTACACTAGCCATCCTTACTGCGCTTCGATTGTGTGCGTACTGCCGCAATTTTGTTAACGTGAGTCTTGTAAAACCTTCTTTTTACGTTTACTCTCGTGTTAAAAATCTGAATTCTTCTAGAGTTCCTGATCTTCTGGATATGAGTGACTCGTGCTATCGTATCTCAGGAGTCT
+
;6@<8<<D=@@@>5;9A@<BBBCD@CCDDDBB>B@@@;@B@C@CBBBFDDAECBBB7<7;BCD@GACACAA;;<@=;;;;;*5?<@CCE>DD@A=A;;5;C7;;BBBH@CCEDECCC@B@@=@=AACCAA@@?B@@A?CCCDAAABBBBCD>BBB<???39:498<<@@;:<5905===>2=8>744444$4:99:.438333<<<<9;>==+<<<==7=78858?:?88<>B7@<<7;=158>598>=A888:;A@A?>>>??;;;@@?@??>B=BB>=;
@ATNG8:00446:02206
GATGGTAGTATATCGCGTCGCTATCCAGAAGATCAGGAACTCTAGAAGAATTCAGATTTTTAACACGAGAGTAAACGTAAAAAGAAGGTTTTACAAGACTCACGTTAACAATATTGCAGCAGTACGCACACAATCGAAGCGCAGTAAGGATGGCTAGTGTAACCAGCAAGAATACCACGAAAAGCAAGAAAAAGAAGTACGCTATTAACTATTAACGTACCTGTCTCTTCCGAAACGAATGAGTACTGTATCTATGTGTGCGCTACCATCGTATCTCAGGAGTCT
+
56>>;?CDCCBBCCBBBAAAA@BBB>ADDACCBB;;7<7;;CBBBC@BA?@;@?@;::::$459:;@<=BCA@A;?:;;CCC2BC@CACKJ<CCF@CBBBBBBBC>A=;;5;@@>ABAAA@@DDCDBBA@@A=A;:;@CCC??@BA;=9=00*//:::;>B9B9B<::94434:9188888;0;>>9???>?1;;7<999AB@AA=@=@;;9=B@BBBDD999<;;;;8;5779)79424;::<::><:??@>>>B;:;AAAABBB=?AABBBBBBA@@>@>@@;
@ATNG8:00446:02219
GATGGTAGCGCACACATAGATACAGTACTCATTCGTTTCGGAAGAGACAGGTACGTTAATAGTTAATAGCGTACTTCTTTTTCTTGCTTTCGTGGTATTCTTGCTAGTTACACTAGCCATCCTTACTGCGCTTCGATTGTGTGCGTACTGCTGCAATATTGTTAACGTGAGTCTTGTAAAACCTTCTTTTTACGTTTACTCTCGTGTTAAAAATCTGAATTCTTCTAGAGTTCCTGATCTTCTGGGTGTATCAGCAAGTATCTACCATCGTATCTCAGGAGTCT
+
<==B@B=CCEHCBCCCCDCCCCABACCCCCBB?ABCF>CC?C@CCCCCCB@BCDDD?C?BBCB?C@BDBCACCCE@BBBBB2AC?BABB<?@?B@CCF@CC@CCCAAB@DCCCAABC@DBB?B@CCCC:;;CACCDC@BBBBCCCBCBBBCBBBC@CBC@CC?B?B;;;BCBCD=@@A@@3@<@=AAABB0ABBBH=AAFBCBBCCC>BBBB2BAAAC@C@CC@A@ABBBB?B@CCCCDC=B:;;6;@@BBCCCBB?CCFCCBDC@A@@CCECBBBBB?@@>??
@ATNG8:00408:02230
GATGGTAGACACGTGTGCTCTCTCGTACTCATTCGTTTCGGAAGAGACAGGTACGTTAATAGTTAATAGCGTACTTCTTTTTCTTGCTTTCGTGGTATTCTTGCTAGTTACACTAGCCATCCTTACTGCGCTTCGATTGTGTGCGTACTGCTGCAATATTGTTAACGTGAGTCTTGTAAAACCTTCTTTTTACGTTTACTCTCGTGTTAAAAATCTGAATTCTTCTAGAGTTCCTGATCTTCTGGGATGTGTGCGCAGTGCCTACCATCGTATCTCAGGAGTCT
+
BDEE?AABBCCCCCAACB@BBBBBCBBBBB@@=@AAB=BC@C@CCACBBB<AACAA>A?CACC?C?BABBBBB=@873337$3>4>ABB=BBBB?BBB?BB=BBBBBB?CA@>>C;<8>@A<?<>>>A@==<;>><<6<?<=>????@@ACA?;>7<A?<==:><>ABBAA?;;7;??BB5B=B=====<+<=:::-88<;;;@==<:>>>>/>;;;?=B=AA=@@@@;;;<@<?>DAAA:999;19//-9--/66==???;??B=@>>>BA@@@@AA<@@>>>
@ATNG8:00424:02239
GATGGTAGCGAGCGAGTGTGTATACCAGAAGATCATGAACTCTAGAAGAATTCAGATTTTTAACACGAGAGTAAACGTAAAAAGAAGGTTTTACAAGACTCACGTTAACAATATTGCAGCAGTACGCACACAATCGAAGCGCAGTAAGGATGGCTAGTGTAACTAGCAAGAATACCACGAAAGCAAGAAAAAGAAGTACGCTATTAACTATTAACGTACCTGTCTCTTCCGAAACGAATGAGTACAGAGAGTACGATATGTCTACCATCGTATCTCAGGAGTCT
+
BBDC@CCA@AEC@@DCCCDDCCABB@CCB?BBBAB@BA@BCDCCCA?BC?B?ADBBBCCC3C@CBBBCCDCCCC=BB?@?@?,AC@C@BDD;CCC?CBBBCCCCC?C@CC@DCB>AACDDDCCCBBBCBBBD@CCCC@DBBBBBAB?B@CAA?ADBBBCCC@CCBBBB@AA?BBB?BBBBB<A?@:99999.:A?B??@BBBBB?B?BDBB<?>?>BAA=ABBBBBD@D?BBB=BBB?@AABCBBBAAAAAACABBBBB@ABBBB=@@BBBBBBB>BB?ABB>;
@ATNG8:00441:02224
GATGGTAGTATCTGCACACTCTGTCCAGAAGATCAGGAACTCTAGAACGAATTCAGATTTTTAACACGAGAGTAAACGTAAAAAGAAGGTTTTACAAGACTCACGTTAACAATATTGCAGCAGTACGCACACAATCGAAGCGCAGTAAGGATGGCTAGTGTAACTAGCAAGAATACCACGAAAGCAAGAAAAAGAAGTACGCTATTAACTATTAACGTACCTGTCTCTTCCGAAACGAATGAGTACACACTCTCATATGACACTACCATCGTATCTCAGGAGTCT
+
/779499BBCDBBBBBBBB;55555.5<<8<CBB@@<@6::>::7<+//;693<?=77777$36::>?>ABB<@A899;::::$9:::.444&4;;6<B>B@A@BB?A=A@;@@B;>@@@@@@@@BBBCCGCCAC;::6::>@A@@B?>;>00*0>000=@C?BB@??A;90,0:>+00000*00819?AAA2??<<=<=<>;;;3938=?:/5.5>CBBACB@@@CD?C;9:B<AA@=:88>????BB@@@BB@<<<B??@CAAA=@@@@::9@>>@B>@B@==
@ATNG8:00446:02254
GATGGTAGCTCACGTACGTCACACGTACTCATTCGTTTCGGAAGAGACAGGTACGTTAATAGTTAATAGCGTACTTCTTTTTCTTGCTTTCGTGGTATTCTTGCTAGTTACACTAGCCATCCTTACTGCGCTTCGATTGTGTGCGTACTGCTGCAATATTGTTAACGTGAGTCTTGTAAAACCTTCTTTTTACGTTTACTCTCGTGTTAAAAATCTGAATTCTTCTAGAGTTCCTGATCTTCTGGGTCTCTCTCTCACGCACTACCATCGTATCTCAGGAGTCT
+
<>>C?BBBBBC?;;<<<;<DCCCCCCAAABBCACCDE>DD@DA::;B@@@@DBCBB?B?AAAA=A?AAABBBCCC?BBBBB2AD?BBAD>AAAD?BCB?AA79:BBBB?BBBBBCBC?::;=C:==>>AA;;8:@>>:==A@9:;==>BBA@@@@=;;;=AA=@=?>>=>=>88157777*7.7.77777)7777C59556<89;@D;???@.=?C@@9@;AA<A>>=>@@<@<99///8577;@3>>@@@??>>;;;?>><=<=5:;===CCC??@D=A;;;@
@ATNG8:00405:02295
GATGGTAGTATATCGCGTCGCTATCCAGAAGATCAGGAACTCTAGAAGAATTCAGATTTTTAACACGAGAGTAAACGTAAAAAGAAGGTTTTACAAGACTCACGTTAACAATATTGCAGCAGTACGCACACAATCGAAGCGCAGTAAGGATGGCTAGTGTAACTAGCAAGAATACCACGAAAAGCAAGAAAAAAGAAGTACGCTATTAACTATTAACGTACCTGTCTCTTCCGAAACGAATGAGTACGAGAGAGCACACGTGTCTACCATCGAGGTTGTAAAAGTCT
+
<99B;CCBBBBBBCCCABBCBCCCC@DCB@BBBBCCAC?CCCCDCC@CC?B=@??;;:;;)9:<?CDDCBBBBB<CABBBBA2@@<@=BBB9CBB>BBCBECC@@>A@CC?CBC>A@CCFCCCCCCCCBBBC@CCA@>ABBBAB>><@@CCC@CCCCCCCC@BBBDBB=?>8=?=3::::::+:>=>BBBBCB)@A=@999BB>==5;5:=>=5;7;?BCD@DCCBA@?;@;@=>9=??;9:9BCCCBBBCCBAAACCCCBBBBBAA<:;<;;<49088888)8><<
@ATNG8:00410:02292
GATGGTAGATACTCGCTGATACACCCAGAAGATCAGACTCTAGAAGAATTCAGATTTTTAACACGAGAGTAAACGTAAAAAGAAGGTTTTACAAGACTCACGTTAACAATATTGCAGCAGTACGCACACAATCGAAGCGCAGTAAGGATGGCTAGTGTAACTAGCAAGAATACCACGAAAGCAAGAAAAAGAAGTACGCTATTAACTATTAACGTACCTGTCTCTTCCGAAACGAATGAGTACGAGAGAGCACACGTGTCTACCATCGTATCTCAGGAGTCT
+
<=>C:66;;;=<;55555555;99939:<7<:99//////-///)//)/488777777'76333B@===BCE>A?ABBBB5CC??>@FF9BBB?B?9959955058>>;>>B;>BBBBBBBCBAAAA@;0+0<00*/99::5554;8;<=7;:<<@@?B<?@;BAB8;;7:995:88<>7///3/////'/9(3333??=??6A3;77727377=>>;>655555:?<??=7=5878A:@BBBBB>>>BAACB::7B;;;;//)0//8//3:::;;7==777
@ATNG8:00434:02302
GATGGTAGACACGTGTGCTCTCTCGTACTCATTCGTTTCGGAAGAGACAGGTACGTTAATAGTTAATAGCGTACTTCTTTTTCTTGCTTTCGTGGTATTCTTGCTAGTTACACTAGCCATCCTTACTGCGCTTCGATTGTGTGCGTACTGCTGCAATATTGTTAACGTGAGTCTTGTAAAACCTTCTTTTTACGTTTACTCTCGTGTTAAAAATCTGAATTCTTCTAGAGTTCCTGATCTTCTGGGATGTGTGCGCAGTGCCTACCATCGTATCTCAGGAGTCT
+
A@@@=;<A<BBCBAC;::<<?;?@CBA@AFBB?A;;;7;B?CABBBBBBB>@A;;:>A=AACC?B?BAAAAAA<>4>?@@=1=>>@?@<5<<<>8CC@;00,000??@=@??<?>::7;AA<A<>>@>>>>><@AAA;??AA???;;;A?@?>>=188;5;=:>:?==886>99155>?A2A<B5:6999*666;;,----656;;;15666'5/--7)-)/96=::<AAD<A<>??@??:==@A9A;;;==?>??>;;;>;??A5;;;=??@@@A==7==///
@ATNG8:00401:02356
GATGGTAGTCTCAGATAGTCTATAGTACTCATTCGTTTCGGAAGAGACAGGTACGTTAATAGTTAATAGCGTACTTCTTTTTTCTTGCTTTCGTGGTATTCTTGCTAGTTACACTAGCCATCCTTACTGCGCTTCGATTGTGTGCGTACTGCTGCAATATTGTTAATCGTGAGTCTTGTAAAACCTTCTTTTTACGTTTACTCTCGTGTTAAAAATCTGAATTCTTCTAGAGTTCCTGATCTTCTGGTCTACTACACTGTACTCTACCATCGTATCTCAGGAGTCT
+
CAAB=B;;@AA@C@AA<>=<</0/////::9><@:;;0:;.5.6<<<<<B895499./)///-(-(--8:9::44.444444#4:5:399)489949;:4:>*/0/9<@166;999;<155=0946>CCCCBB?9:9@>BAA;:;D===0000/772/--(/:)/)----/88:43-55555&56;8>>@?>(95555)59;>@@AAAD@DDDD5D;:99299=B699AA;::=@=?999@@2495.9@@@A99:???BBB9995==99:99@=996<<=8=??>@
@ATNG8:00403:02353
GATGGTAGACACGTGTGCTCTCTCGTACTCATTCGTTTCGGAAGAGACAGGTACGTTAATAGTTAATAGCGTACTTCTTTTTCTTGCTTTCTTGGTATCTTGCTAGTTACACTAGCCATCCTTACTGCGCTTCGATTGTGTGCGTACTGCTGCAATATTGTTAACGTGAGTCTTGTAAAACCTTCTTTTTACGTTTACTCTCGTGTTAAAAATCTGAATTCTTCTAGAGTTCCTGATCTTCTGGGATGTGTGCGCAGTGCCTACCATCGTATCTCAGGAGTCT
+
:==B?BBCCCCCCCBABABCBBDCCB;;:CBB>BCCC?DE@B?BBCFBBB?BAAAB@D=??CC?D@CAAABBCBA>@BCCC1BB=@777+9829>B=<>=////:55.3>AG=>>B7;;?;>;???@?BBB=;8;A7;:@A@>:;;?=<<:8:><??@>AA<?;?;;999==?8==<97-649322222$29::;3;555:?=<;:18885$2889:595585588?>>>8=8<<<=@=7==<@6=///;897:<===>A=BA@;??D@@>>>A;;;;8::>?
@ATNG8:00404:02354
GATGGTAGACATATCGTACTCTCTGTACTCATTCGTTTCGGAAGAGACAGGTACGTTAATAGTTAATAGCGTACTTCTTTTTCTTGCTTTCGTGGTATTCTTGCTAGTTACACTAGCCATCCTTACTGCGCTTCGATTGTGTGCGTACTGCTGCAATATTGTTAACGTGAGTCTTGTAAAACCTTCTTTTTACGTTTTACTCTCGTGTTAAAAATCTGAATTCTTCTAGAGTTCCTGATCTTTCTGGGTCTACGCTCGTCGCGCTACCATCGTTATCTCAGGGAGTCT
+
CCCB@CFCCCBBBCCCCDDGD@@@BCCBCB;:5;::;49A?B@BBBCBBB?BBBBB@B?BBBB@C@>=?CCCC=G@BA???)==1<885)2AAB?BBB?BB>A???B@<@???AAAA:>>A<A<A@A@?>>><@@@@<>=>==>>@@@AA=>>>>;>?@=AA=A;@@AB@?@>=:<@@@@2@:>8:6777)7;////)//9999;7//)/665'379771749<5;AB>8:8<>9>>=<887(7888)6;;<AA>>:===6669;,,+,99,,--,-9;/66)2:776
@ATNG8:00404:02356
GATGGTAGACACGTGTGCTCTCTCGTACTCATTCGTTTCGGAAGAGACAGGTACGTTAATAGTTAATAGCGTACTTCTTTTTCTTGCTTTCGTGGTATTCTTGCTAGTTACACTAGCCATCCTTACTGCGCTTCGATTGTGTGCGTACTGCTGCAATATTGTTAACGTGAGTCTTGTAAAACCTTCTTTTTACGTTTTACTCTCGTGTTAAAAATCTGAATTCTTCTAGAGTTCCTGATCTTCTGGACAGAGTGTGCAGATACTACCATCGTATCTCAGGATTCT
+
CCA@>@;@CCB;;6;>>=ECC@@@C;9:CC@@<@BBB=BC@C=@@@@?=>8<88481849=@B?B@BAAABCBBB@AAAAA2@@;@:9:(3>><:@??9?A3:9:9>?6<?>>><===>>>=A<@@@@?>>><?AAB:===>===@@===?==891889:><5:5///====BA:<;;;;/;5;5;>AAA/?=9888)8>=>BAAA;;4::::):;;;?<A:==;@@AA===:>:=BDD>>:>==;>>??>:::?@???A>>>?>>:>;;:==>>??@?<?@<@B
@ATNG8:00407:02355
GATGGTAGAGAGACTGTAGCGCACCCAGAAGATCAGGAACTCTAGAAGAATTCAGATTTTTAACACGAGAGTAAACGTAAAAAGAAGGTTTTACAAGACTCACGTTAACAATATTGCAGCAGTACGCACACAATCGAAGCGCAGTAAGGATGGCTAGTGTAACTAGCAAGAATACCACGAAAGCAAGAAAAAGAAGTACGCTATTAACTATTAACGTACCTGTCTCTTCCGAACGATTGAGTACGAGAGTCAGAGCAGAGCTACCATCGTATCTCAGGAGTCT
+
DBBB?BDDCCBBBBCCCKICCAAAE>CBC@DDBCAB@D@BBABACC?BB@B?@@>AACCC3C@DCCBBBAABBB>B9;9@@@1@?<>5>@@8ABCACCCCCCC;;:;@CC@D@A?ABBCFCCCCFCDC@@@C@BBBB?BBCCBBBB>C@CCC@CBBCBCCC?BBAAAC?BB?BBB>AABAA<@@@?AABBB2AD?BBAACC@AA1608:::5;5;?B@@=@@CBBAA<?=?A>ADBB?BBABBCBBBB@AABCCCBBBBBBBA@==>>>?@@AA@??<===?>
@ATNG8:00410:02352
GATGGTAGCACACGAGATCTCATCGTACTCATTCGTTTCGGAAGAGACAGGTACGTTAATAGTTAATAGCGTACTTCTTTTTCTTGCGTTCGTGGTATTCTTGCTAGTTACACTAGCCATCCTTACTGCGCTTCGATTGTGTGCGTACTGCCGCAATATTGTTAACGTGAGTCTTGTAAAACCTTCTTTTTACGTTTACTCTCGTGTTAAAAATCTGAATTCTTCTAGAGTTCCTGATCTTCTGGGTCTACGCTCGTCGCGCTACCATCGTATCTCAGGAGTCT
+
AABB@BCDECCC@AACCCECCCCCCBBBBBBB@CDCD>DD@B@CBBBDDD@BCBAA?A?CCCD@C@CBBCCDCAA?ADDDE2AA=AABC?CAAA?CBC@BB<>:=?@A<@@?@>C??9@@A<A=A??@@>>><@AAA:>=@@?@?@BBAAA7;;A<>>=>AA=A<???@@BA??;?ABDD;B=B:88888(8@///)/76///998<<@@@@.8<<<C;A:??;@@A@>>?;?;??>>>>:>>AF:A>>>;;;@@AA@@?B===B<@@@>>>AAAAAA<A@@>>
@ATNG8:00417:02361
GATGGTAGGCGAGAGTGAGACGCAGTACTCATCGTTTCGGAGAGACAGGTACGTTAATAGTTAATAGCGTACTTCTTTTTCTTGCTTTCGTGGTATTCTTGCTAGTTACACTAGCCATCCTTACTGCGCTTCGATTGTGTGCGTACTTCTGCAATATTGTTAACGTGAGTCTTGTAAAACCTTCTTTTTACGTTTACTCTCGTGTTAAAAATCTGAATTCTTCTAGAGTTCCTGATCTTCTGGTGTCGTCTATCATGTACTACCATCGTATCTCAGGAGTCT
+
===C?BBB?BBBBAA@EECCBBBCBBBBCBCBB@@@<@C@CBBBCDDD?AABCC@C?BB::9:?CBCBABB<D;AAA=C1BB=AAA@;@C@@=@??9?@;>>@CAA>AABBBCAA<AAA;@<@A@>>>@A<AAAA<@@@<9::??>?;?===?:<==;>?;>=BC>>>?>8838=AAA5B6;5;=<=<*<=888)8=>==>A===:>?>>/>AAAC;>;@A>@>=>>>=<?<?@===A<AAB<>=>>B@>>>@@@@@@A@@@B=>=>>@>>>AA@A=>>>=>
@ATNG8:00438:02369
GATGGTAGTATAGAGCTCTACATAGTACTCATTCGTTTCGGAAGAGACAGGTACGTTAATAGTTAATAGCGTACTTCCTTTTCTTGCTTTCGTGGTATTCTTGCTAGTTACACTAGCCATCCTTACTGCGCTTCGATTGTGTGCGTACTGCTGCAATATTGTTAACGTGAGTCTTGTAAAACCTTCTTTTTACGTTTACTCTCGTGTTAAAAATCTGAATTCTTCTAGAGTTCCTGATCTTCTGGATATGAGTGACTCGTGCTACCATCGTATCTCAGGAGTCT
+
@;?B@BBCCCCBBBCDCCCCCCCCCCCCCCCD?BBBB=CC?B?BAABBBB>BBB@@<@?BBCA>C<A@AAABBBB?B?BDD:CC?B>>@7@BBB?BBB>BB;>=ACAA?>?>=@AAA;???8<:=>><=>>><AA@@;@@A===@???@AAA=>=;<=<8;;5;=>>>BBBB>><>@AAA6A;>:>>===/=A66606:;///=99>;@AAB/A===A=B=@@;>>>C@??<A<AECA::7:>><A@@@@@???@@AAA???AAC=A?>???@@@A<<8=A>>>
@ATNG8:00444:02338
GATGGTAGTATAGAGCTCTACATAGTACTCATTCGTTCGGAAGAGACAGGTACGTTAATAGTTAATAGCGTACTTCTTTTTCTTGCTTTCGTGGTATTCTTGCTAGTTACACTAGCCATCCTTACTGCGCTTCGATTGTGTGCGTACTGCTGCAATATTGTTAACGTGAGTCTTGTAAAACCTTCTTTTTACGTTTACTCTCGTGTTAAAAATCTGAATTCTTCTAGAGTTCCTGATCTTCTGGGTCTACGCTCGTCGCGCTACCATCGTATCTCAGGAGTCT
+
CCBC?CCCCBBBBBDDBBBCCCBBBBCCCE@?>?CC@CC?C?CBBADBB>CBB>?<?@BECC?A=BBCCCCCCC?99888(8A;BBAA:AAAA>BBB>BB<@@ACCC???>>A@>>:@>><>;@BAA@<<<=AAAA;@@A@>>>AAC@@@>>>>=>>><AA<A<AAAAAAA>>:>??CC5?:=:88887(8>888-8>>===A===:>>>>/>???C=C=AA;ABBC===:=;?>DD<;7:ADF;@>??@@@@@@@@@@@>>>A<AAA>>><>>AAA<@@@=8
@ATNG8:00447:02334
GATGGTAGTATAGAGCTCTACATAGTACTCATTCGTTTCGGAAGAGACAGGTACGTTAATAGTTAATAGCGTACTTCTTTTTCTTGCTTTCGTGGTATTCTTGCTAGTTACACTAGCCATCCTTACTGCGCTTCGATTGTGTGCGTACTGCTGCAATATTGTTAACGTGAGTCTTGTAAAACCTTCTTTTTACGTTTACTCTCGTGTTAAAATCTGAATTCTTCTAGAGTTCCTGATCTTCTGGCGCTCTGTCACGTCTGCTACCATCGTTATCGGAAAGTCT
+
@?@@9BCCBCCCDCCCCCCBABCBBCCGDGCB;::DD?DD@C?BBBBBBC@DBBBB@B>AABB@B?AAACBBBAB?BBCCC3BA?A888)5?@A<??C?CC699@BBC???>==>>D;??A<A=AA<<<<<<<AAAA6==BA:;;>=?>?>>;;;7=<=8<<:>4::??=AA88256:99+917155676(/9---(------8335+522&25559393995777966605/5<75360--,,2,,/755363332,-/55896;999:599:;=AA5>>=>
@ATNG8:00447:02351
GATGGTAGTGTCATATGAGAGTGTGTACTCATTCGTTTCGGAAGAGACAGGTACGTTAATAGTTAATAGCGTACTTCTTTTTCTTGCTTTCGTGGTATTCTTGCTAGTTACACTAGCCATCCTTACTGCGCTTCGATTGTGTGCGTACTGCTGCAATATTGTTAACGTGAGTCTTGTAAAACCTTCTTTTTACGTTTACTCTCGTGTTAAAAATCTGAATTCTTCTTGAGTTCCTGATCTTCTGGGTGTATCAGCGAGTATCTACCATCGTATCTCAGGAGTCT
+
ABCC@CBBBCDBCBBBCCCDDDAA@@@BDE@@?@BBB=BD?BACCBBBCC?ABEA@?@@DCCB@D@CBBBBBCGE@CBBCB3BB?AABD=BDBC@CBB=BD<:9;CCC@CCEDDCCC?BCB=A?@BBC@AAC@AAAE@BBCCCBCCCDDCCBCBB@CBB>AC?C@BCABBCCDD?@@@DE;C?B?BBBBB2AA@@@:@@A;;;CBBB?BGCG5CABAB>B?AA=A@=AACC?CABBAACC=AA@?8@A@BBBBBBCCCCBCCECCBCCBCCCBBCCCG?@@=00
@ATNG8:00412:02402
GATGGTAGCACACGAGATCTCATTGTACTCATTCGTTTCGGAAGAGACAGGTACGTTAATAGTTAATAGCGTACTTCTTTTTCTTGCTTTCGTGGTATTCTTGCTAGTTACACTAGCCATCCTTACTGCGCTTCGATTGTGTGCGTACTGCTGCAATATTGTTAACGTGAGTCTTGTAAAACTTTCTTTTTACGTTTACTCTCGTGTTAAAAATCTGAATTCTTCTAGAGTTCCTGATCTTCTGGATATGAGTGACTCGTGCTACCATCGTATCTCAGGAGTCT
+
ABCB@DBCCBCC@AABBBBBBCD@CCCECB@A?AEEH>CC=A>BCDDDCD?CCBBA@D@DDBB?B?BBAABBBBC@BBBBB1>??BBBB9BBBB?BBC@CB777BBBB?AAADAAA@>BAA9>9<==>>@@@:>@>>:@@@@@@@@@A>>>A>>>;=>><??<>=A>>>>>A@?=?AAAA6>>C9>>@>>.99888.6-----7;>B<ACDD/?;;;H=H=??<?@@::;?=@<@AAAAA6<<A<A???@@@@AAAAAA<<=AAA=D@?@@>>>>>>B=AA?>>
@ATNG8:00419:02386
GATGGTAGTGTCATATGAGAGTGTGTACTCATTCGTTTCGGAAGAGACAGGTACGTTAATAGTTAATAGCGTACTTCTTTTTCTTGCTTTCGTGGTATTCTTGCTAGTTACACTAGCCATCCTTACTGCGCTTCGATTGTGTGCGTACTGCTGCAATATTGTTACGTGAGTCTTGTAAAACCTTCTTTTTACGTTTACTCTCGTGTTAAAAATCTGAATTCTTTTAGAGTTCCTGATCTTCTGGTCTACTACACTGTACTCTACCATCGTATCTCAGGAGTCT
+
8444.499=566@==>@>=<ABB;;;@A@A??9?:;;04;7;7=@99:<<8<@BBA>B>@>:;3=6@999<=@?@;??A@A0@?::::>.:9@A?CCC<CE?;;;CCC:;;BC;;:<9;@@29.5555595926>==9;;?@@BAB??@>@>>=>2955.4:744555<==>@9<;BCC4>;>499AA@0@>>>?.:;?:00<000*/777'7;/55.545555'5:;9;7<155////)///)5;<;666>=;@<<><</---3--//////<;<<8<<<44
@ATNG8:00438:02376
GATGGTAGAGAGAGCTCTCTCATCGTACTCATTCGTTTCGGAAGAGACAGGTACGTTAATAGTTAATAGCGTACTTCTTTTTCTTGCTTTCGTGGTATTCTTGCTAGTTACACTAGCCATCCTTACTGCGCTTCGATTGTGTGCGTACTGCTGCAATATTGTTAACGTGAGTCTTGTAAAACCTTCTTTTTACGTTTACTCTCGTGTTAAAAATCTGAATTCTTCTAGAGTTCCTGATCTTCTGGTGTCTGATCTGTATCACTACCATCGTATCTCAGGAGTCT
+
BBCB;DCCCCBBCDCCBBCCCCCCCCBCCCCCAB@@?;@@=A@BBBBCCC?BBBBB?B?BBCA?C?B??AACCCC>BBBBC3BB>BBBB>BBBB<??C?BB;=<>C@@>ABBBCA==:>>>9>;AA>>>>;;7;A??8<=A>==>@@@@@A=>?B=>>>:>D=D<<<;@AA<9:5;;;CC;B<>:8////(/<---)--3---976;<BAAA.?@>??<@<@B<;;;==::5;5;;@A;;8;?F;?>AA??>>>AAAAA?>???B=AA;;;A=<<>993:<<<=
@ATNG8:00410:02435
GATGGTAGGCGACATACATACGCGCCAGAAGATCAGGAACTCTAGAAGAATTCAGATTTTTAACACGAGAGTAAACGTAAAAAGAAGGTTTTACAAGACTCACGTTAACAATATTGCAGCAGTACGCACACAATCGAAGCGCAGTAAGGATGGCTAGTGTAACTAGCAAGAATACCACGAAAGCAAGAAAAAGAAGTACGCTATTAACTATTAACGTACCTGTCTCTTCCGAAACGAAATGAGTACGAGAGTCAGAGCAGAGCTACCATCGTATCTCAGGAGTCT
+
<<;;7;=@;=A=>?666?=<<BBBB?B@B@BBBAAA>A=@@@@@@@@BD@E?AABBBBAA3B=BBCCCCCCBCE=BAAAECC5AB?A?BBB7;:D9;9B@@@@:9.9<9:29<<7<<;=@B9:9BBFCDICCBC;;;@GAB@@000,0;@A@=@B@?@@?@=ABCBBC?BB?::;?BBBCC>???;?AABB2BB@BBBBBA@@A3705;;;49499::0;=0//;>>+:49<<5;777(7>><AB<@@BA@BBCCCBBBCBCBBBB?BA>=BB?=====5;;=88
@ATNG8:00426:02423
GATGGTAGTATATCGCGTCGCTATCCAGAAGATCAGGAACTCTAGAAGAATTCAGATTTTTAACACGAGAGTAAACGTAAAATGAAGGTTTTACAAGACTCACGTTAACAATATTGCAGCAGTACGCACACAATCGAAGCGCAGTAAGGATGGCTAGTGTAACTAGCAAGAATACCACGAAAGCAAGAAAAAGAAGTACGCTATTAACTATTAACGTACCTGTCTCTTCCGAAACGAATGAGTACCTCTCAGACGCTCGTCCTACCATCGAACCACCTAAGTCT
+
BBBG@CCBBCBBBCCCCCCBBBCCE@BBC?CCCCAA>A@CCBBBDD@DE?@>@BBBBBBB3BACCAAABBBBDD=BACCEC;C;;:9=AAB9@AA=BBBACDC;;:;?CC?CBB?BBCCCGGCBBCBACCCD?CBBB>AA@???>=9@?C@@>@BBBBBBB?BCCCAA?CD@BBA399999+9998:<<<=+;>6>9;:??>==:=<>AAA8;8;?CCC?B<<<CCC?B>ACF>BCC>AABCCDC?ABBBBBBBBBBAA=B>A@@<??>==;?;<=:=>:>@@@
@ATNG8:00436:02463
GATGGTAGTGCGTGAGAGAGAGACCCAGAAGATCAGGAACTCTAGAAGAATTCAGATTTTTAACACGAGAGTAAACGTAAAAAGAAGGTTTTACAAGACTCACGTTAACAATATTGCAGCAGTACGCACACAATCGAAGCGCAGTAAGGATGGCTAGTGTAACTAGCAAGAATACCACGAAAGCAAGAAAAAGAAGTACGCTATTAACTATTAACGTACCTGTCTCTTCCGAAACGAATGAGTACGAGAGAGCACACGTGTCTACCATCGTATCTCAGGAGTCT
+
>>?E@BBBBBCBBCBCCHIAA@@@@<@CCACCCC??>@@BBCBBB=8BB>B>@AABBBBB3B?AAABBBEBBBC>BBBCDDE5@@<A5;;;6;EDACAABIFBBB>B?BC@CDD?BACCBBCCCGDCBBBBD@CAAA?B@AABBBC@C?B::::CBBBBBC?BBCCCB?CC?@@A>@@>>>8???:?AAAB3BB@BBBBB>>>A<A<@@AA1818?BAA?BCABADC@B?AAD@DBB????@ABABBBCBBBBABBBFBBAB>==8==>>BBDBBAAA<@=;::
@ATNG8:00444:02446
GATGGTAGGAGACACGTCGCACACGTACTCATTCGTTTCGGAAGAGACAGGTACGTTAATAGTTAATAGCGTACTTCTTTTTCTTGCTTTCGTGGTATTCTTGCTAGTTACACTAGCCATCCTTACTGCGCTTCGATTGTGTGCGTACTGCTGCAATATTGTTAACGTGAGTCTTGTAAAACCTTCTTTTTACGTTTACTCTCGTGTTAAAAATCTGAATTCTTCTAGAGTTCCTGATCTTCTGGGCTGCGCTGATATGCGCTACCATCGTATCTCAGGAGTCT
+
CCCC?BBB?CCCCCBCBCBBBCCDDCCCCCCC?BABA<BC?B?CBBBBCB@BC@AA?B=A?BC@C>BBBBBBBBB?A@ABA2@B<??BB>BCA?=@AA<AB599BCCC?BAAABAAA;A>>;><?B?AA<<<=A?A?5<<??==<>?@@BB????<89:=::7:=??@A@@@>>:>>ADB6B:=9=>>>=/=>9::188A>??A===:>BAB/B;;;@=A<@@<@@@A>>>;A<AA>>>><9;;=4=///=99;AAAA>>>>>=<:===>>>??BA>><>AA>;
@ATNG8:00446:02441
GATGGTAGTATCTGTCTACGAGAGCCAGAAGATCAGGAACTCTAGAAGAATTCAGATTTTTAACACGAGAGTAAACGTAAAAAGAAGGTTTTACAAGACTCACGTTAACAATATTGCAGCAGTACGCACACAATCGAAGCGCAGTAAGGATGGCTAGTGTAACTAGCATGAATACCACGAAAGCAAGAAAAAGAAGTACGCTATTAACTATTAACGTACCTGTCTCTTCCGAAACGAATGAGTACACACTCTCATATGACACTACATCGTATCTCAGGAGTCT
+
:5:A;<B;5955;;66:CBCCD;697;;=?=?@@BB@C@CCBBBCC?BB?B?AA@99999(9;@@ABBBCCBCE=A:;9444$4:5:5:<<0@@C>CCECB@@00+0:=?;@@A=@@AABBCCCCBBC;;;B?BBBB?@ACCCBBC@EAC;;:;BAACEBB?BBBBCBBBC?;;<7;;@AA<A@=889999)9929>>ABBAA@<>:>@?=;@?;9;CC?BBB???A?B?BBD?CBB?BBBBBBBCBBBAAAAAAAACAAABBBBBCBABBBBBBCB?BBA??
@ATNG8:00447:02458
GATGGTAGAGAGACTGTAGCGCACCCAGAAGATCAGGAACTCTAGAAGAATTCAGATTTTTAACACGAGAGTAAACGTAAAAAGAAGGTTTTACAAGACTCACGTTAACAATATTGCAGCAGTACGCACACAATCGAAGCGCAGTAAGGATGGCTAGTGTAACTAGCAAGAATACCACGAAAGCAAGAAAAAGAAGTACGCTATTAACTATTAACGTACCTGTCTCTTCCGAAACGAATGAGTACTATGTAGAGCTCTATACTACCATCGTATCTCAGGAGTCT
+
BB@?>ACCBCCCCCCCCHCBBCCCC=CBB?BBBCCB?A?BCCAAAC@BA?A@CBB@@>>>2>>BBB@@BBBBBB=A@ABBBB2CC@B7;;;7;CE@BBBBBCC;;;;@DD@BBC>AACBCCCCBCCDCBAAC?BBBB?BCBBBBAA9@=??@=@CCCCCBB?BBBBBC?CD@BBB>BABBB=BBB?BDCCC3BB?@=>>AA@@?;A;@@AB<>;=>A@@=@ACDCBB?B?BBB>BBB?BBBBCCCBBBBAA@AB????@@@@@AA=@@@@@???ADBB<8::A@
@ATNG8:00447:02460
GATGGTAGAGTACAGTGTAGTAGACCAGAAGATCAGGAACTCTAGAAGAATTCAGATTTTTAACACGAGAGTAAACGTAAAAAGAAGGTTTTACAAGACTCACGTTAACAATATTGCAGCAGTACGCACACAATCGAAGCGCAGTAAGGATGGCTAAGTGTAACTAGCAAGAATACCACGAAACAAGAAAAAGAAGTACGGCTATTAACTATTAACGTACCTGTCTCTTCCCGAAAACGAATGCAGTACTATAGACTATCTGAGACTACCATCGTATCTCAGGAGTCT
+
////)///--97///7777666==>:6657::566=9<7<<;??=?<993827;;/////$/(/9/33777333(3;;9;;;(77)/)/;;+///)/999<>;;;9>7;;9C??9;;=====??><==?;;;8<<55.4:8895457>89983///)/96699=====B>::<4745:::::1884:::::'75.52222+2222+238:6726386;::.3433333-33(3333&///46///::::////.....2=:6/////66*/38733383//:0//---
@ATNG8:00410:02501
GATGGTAGTGCTGATGATATCTCCAGAAGATCAGGAACTCTAGAAGAATTCAGATTTTTAACACGAGAGTAAACGTAAAAAGAAGGTTTTACAAGACTCACGTTAACAATATTGCAGCAGTACGCACACAATCGAAGCGCAGTAAGGATGGCTAGTGTAACTAGCAAGAATACCACTAAAGCAAGAAAAAGAAGTACGCTATTAACTATTAACGTACCTGTCTCTTCCGAAACGAATGAGTACGAGAGAGTACGATATGTCTACCATCGTATCTCAGGAGTCT
+
CCCD?BCBCCCCCBDDCCCCCCC?AACBCCCF@@?@>BBCCCCC@CC>A?DD???@@@2A?BBDCCCCC>=<3;==?@AA0AB?C=AAA9ADGACBAACCCCB?B@DD@CBB>A@BBBCCCECCCCBBBD?BBBB?CCCCBB@A>B@C@@>@CCCCCCC?CCCCCA?AC>BBB?BBBBC>BBB???>>=.>A=@:::AADAA<@=????9=8<>A@@>@CAAABB?C@BBB>CFD?AAABBDBBBBBBBB?@@@@=>>@???>=:=@@@@@???A??<??>>=
@ATNG8:00413:02499
GATGGTAGTCTCAGATAGTCTATAGTACTCATTCGTTTCGGAAGAGACAGGTACGTTAATAGTTAATAGCGTACTTCTTTTTCTTGCTTTCGTGGTATTCTTGCTAGTTACACTAGCCATCCTTACTGCGCTTCGATTGTGTGCGTACTGCTGCAATATTGTTAACGTGAGTCTTGTAAAACCTTCTTTTTACGTTTACTCTCGTGTTAAAAATCTGAATTCTTCTAGAGTTCCTGATCTTCTGGGTCTCTCTCTCACGCACTACCATCGTATCTCAGGAGTCT
+
CB@@5::@599=BBCCCHBBBCCCDDCCCCBA=ABB@<AC@C@DCCDCCC?C@<;B@B?BA@A:C@DBBBB@@@B6::BAA,;9138::1;9;;:>><8<?0/0=>>B@BBDGCCCD@ECB?B>BBB@@AB@=@@AA>BCB@@@AAA@@@AAA@@=@BC?CC?A?BBBBBCCCC@BCHDD;C@G?BBBBA,AA;;;0;<;<@A;;:B2:9:9':9:9949=CC?CCA@@BB?A?BCBBBA?BBDF>;;;CDCCDCBB@A@@BCBC@A@@AACCDBDBC?BBEDE
@ATNG8:00433:02518
GATGGTTGGTGCACATGAGTGTATCCAGAAGATCAGGAACTCTAGAAGAATTCAGATTTTAACACGAGAGTAAACGTAAAAAGAAGGTTTTACAAGACTCACGTTAACAATATTGCAGCAGTACGCACACAATCGAAGCGCAGTAAGGATGGCTAGTGTAACTAGCAAGAATACCACGAAAGCAAGAAAAAAAGAAGTTACGCTATTAACTATTAACGTACCTGTCTCTTCCGAAACGAATGAGTACGATGAGATCTCGTGTGCTACCATCGTATCTCAGGAGTCT
+
//77)/)/4::<BCCB@<@A>:??@7??B9;;:::>2505:9:=;;<;B?@99995599*5.555655<>555)5555@@G+;;:=<=@>.=6505@;94::33-3233-4:96<=>?===BCAABA@@>>9=:44.49:??BBC>A>A;;49@=?@@AC=???>?>9><;@@A;@>==<677348==?CCC#9=433,3=;555715/56799::526?>:B>AAABA=@:9::.9;;6894843888;:888;433??<<//.376//557<75255;5:775-
@ATNG8:00434:02485
GATGGTAGAGTATCATGTGTATCTCCAGAAGATCAGGAACTCTAGAAGAATTCAGATTTTTAACACGAGAGTAAACGTAAAAAGAAGGTTTTACAAGACTCACGTTAACAATATTGCAGCAGTACGCACACAATCGAAGCGCAGTAAGGATGGCTAGTGTAACTAGCAAGAATACCACGAAAGCAAGAAAAAGAAGTACGCTATTAACTATTAACGTACCTGTCTCTTCCGAAACGAATGAGTACTGTATCTATGTGTGCGCTACCATCGTATCTCAGGAGTCT
+
BBBB9B<AAABB>@CBB@BC@959<8<>>8;@;;:>::7<=:@?<@=@A6:66====>>>+B=BA=AA>@<9::05;>?AAA+=B?B@CCC;CCC@BBBBBDDCD?A=??;???<?BBDDBCBCCAAACCCGACBA@?@BBBBBBB@B?BBB@BDEBCBAC@BBBBBB@BC@BBB=??A@@8??>9=?>?@.@A>AAABCAA>><>;>BBC<?;::AA@<@CABBBB@C@CBC=BAA?A@@ECCCCBBAA@?9::???AA@@@B@=BA=<>BB999>><>>>B@
@ATNG8:00443:02499
GATGGTAGTGCGTGAGAGAGAGACCTAGAAGATCAGGAACTCTAGAAGAATTCAGATTTTTAACACGAGAGTAAACGTAAAAAGAAGGTTTTACAAGACTCACGTTTAACAATATTGCAGCAGTACGCACACAATCGAAGCGCAGTAAGGATGGCTAGTGTAACTAGCAAGAATACCACGAAAGCAAGAAAAAAGAAGTACGCTATTAACTATTAACGTACCTGTCTCTTCCGAAACGAATGAGTACACATCGTCGTGTCGTGCTACCATCGTATCTCAGGAGTCT
+
BBBE@CCBCABBCDDBAAC@AB;;46>=@=BBB?><09050//8//)//(/38:?@@@@@+B<ABB;;999555)5544444$5949.55606AA9;:BA;;5449)46;;8===:=CCBD@@ABCBBBDBAA=BAAB<@@BDA@@C?B@BCC@CBBBCBBB@BFDEBB@BB?BCB@DCCCB778?;9899:9%8<:;>=>@;?<8:=?;AB@:=8=;B@@=ABAB;:;@C89;C<B:;8:DC@??B??>BBBCCCCC@@@:99=AA9:98?<;88=888288787
@ATNG8:00421:02552
GATGGTAGTCTCAGATAGTCTATAGTACTCATTCGTTTCGGAAGAGACAGGTACGTTAATAGTTAATAGCGTACTTCTTTTTCTTGCTTTCGTTGTATTCTTGCTAGTTACACTAGCCATCCTTACTGCGCTTCGATTGTGTGCGTACTGCTGCAATATTGTTAACGTGAGTCTTGTAAAACCTTCTTTTTACGTTTACTCTCGTGTTAAAAATCTGAATTCTTCTAGAGTTCCTGATCTTCTGGGTCTCTCTCTCACGCACTACCATCGTATCTCAGGAGTCT
+
BACB:>>CCCCCCCCCGDCBBEEBBBCCCB;;8;EDD?DE@EBDCCBC@@=@DB@@>@@C;::@D@CCDC?:55<7;;<<@08934<@A=@<B@CCBD?BC::;@CBC@BGEDBCCC@CBB@C@BFCCDDBB?BCCC@DCCCCBBBA@@@;:;BC?;;;=@@>A<@;;;@@BBC>B;;;;.:;A;AABBB2BCHKK?GBAAAA;;9:2::;:*;=>>@;@=AC?BCBBBCB@D?BBABBC@CCGJ?C=;;BBBBCCBBBBBBBBB>ACBBBC:::AAB?BBA??
@ATNG8:00424:02533
GATGGTAGAGAGAGCTCTCTCATCGTACTCATTCGTTTCGGAAGGGACAGGTACGTTAATAGTTAATAGCGTACTTCTTTTTCTTGCTTCGTGGTATTCTTGCTAGTTACACTAGCCATCCTTACTGCGCTTCGATTGTGTGCGTACTGCTGCAATATTGTTAACGTGAGTCTTGTAAAACCTTCTTTTTACGTTTACTCTCGTGTTAAAAATCTGAATTCTTCTAGAGTTCCTGATCTTCTGGGTCTACGCTCGTCGCGCTACCATCGTATCTCAGGAGTCT
+
DCCC?CBBBCCCCCCBCFGCCCBCDCAAACCC@BBBD>DD@C@CC>CBBB?BCDBC@CAICCCADAEC@AACDAA=;;;;:$/71///)/99>;@@?;=B>@@@CAB?BCBBBADD@CBB=@=@BB>>>>?@BCBB<AA@@@>>>>>B>>>===6;;?=>>;>=BB>>>?BBB7;;BAA6A=A7::===.::>>A1;:;:;<>??@=@@@@,=///<595=A<@>==???=C=B>>>@?8<;BD;AAA===@>>>A?@@@@@>><>@@AAA@@@AAA;>::::
@ATNG8:00436:02559
GATGGTAGGCGTGTGAGAGTCTGCCCAGAAGATCAGGAACTCTAGAAGAATTCAGATTTTTAACACGAGAGTAAACGTAAAAAGAAGGTTTTACAAGACTCACGTTATCAATATTGCAGCAGTACGCACACAATCGAAGCGCAGTAAGGATGGCTAGTGTAACTAGCAAGAATACCACGAAAGCAAGAAAAAAGAAGTACGCTATTAACTATTAACGTACCTGTCTCTTCCGAAACGAATGAGTACGAGAGTCAGAGCAGAGCTACCATCGTATCTCAGGAGTCT
+
B=BC@CCC?BBBBBCBCCC@ABCCB=CECACDCC@@<??::;C@A@<@C<@;@CA=====,=<@AAABABBBBB>BBBBCFC3BB?C?ACB5>?A>A???B=;;;7;;AB7?@B?BAAAA?<;B@@@A>>>B<::>B<:9>><<>@<@=AAC?BCAAAAAA<AAAA?@<@A:>>D7;;>>B9>=<9888888%8705<9>;9>751298=98195;===?;>?@==>>=B<@?D:@BB>????;;;>>>>@@@=>>@@@@;;;@;;6;?B@??AAAAAB=A@=88
@ATNG8:00438:02521
GATGGTAGTAGTACACTAGTCATATCAGAAGATCAGGAACTCTAGAAGAATTCAGATTTTTAACACGAGAGTAAACGTAAAAAGAAGGTTTTACAAGACTCACGTTAACAATATTGCAGCAGTACGCACACAATCGAAGCGCAGTAAGGATGGCTAGTGTAACTAGCAAGAATACCACGAAAGCAAGAAAAAGAAGTACGCTATTAACTATTAACGTACCTGTCTCTTCCGAAACGAATGAGTACGATGAGAGAGCTCTCTCTACCATCGTATCTCAGGAGTCT
+
CCCC<BBBBDCBBBBCCCDCCBBBCCCCC?CCDCBB?C?BBDCCCB?BC@C@BAA99999)8=?ACBBCCB??=5;=9;;<;*<D=@5;;;-:BB?CA@@CDEBB?B?BG@BBB>BB@@BCCCCCCA@@BBA?BBAB>BBBBB@@B=@>A>?<?BBBBBCC@B@BBBB>AA?AAB?AB>>>8>??<@BBBB/AA<A:::AAAAA<@8>>AB6868>BAB@BCBABBB@B?BCC>BBB=AACCCCCCAAAAB@B?AA>==@?==<>:<<<<@>>>>>AB=>==??
@ATNG8:00445:02530
GATGGTAGCTCGCTGATGATATCTCCAGAAGATCAGGAACTCTAGAAGAATTCAGATTTTTAACACGAGAGTAAACGTAAAAAGAAGGTTTTACAAGACTCACGTTAACAATATTGCAGCAGTACGCACACAATCGAAGCGCAGTAAGGATGGCTAGTGTAACTAGCAAGAATACCACGAAAGCAAGAAAAAGAAGTACGCTATTAACTATTAACGTACCTGTCTCTTCCGAAACGAATGAGTACTGTATCTATGTGTGCGCTACCATCGTATCTCAGGAGTCT
+
CCAA>BCCCCDCCCCBCCBAACDBB@CBE@CCCCBA?B?ABDAAAB>BB?B?AAABBBAB3B@BBC>>>DCBBB<BABBBBB5BA?B>BBB;BCCACBBCCDDDD?B?BB?ADD>@?@ABCDCCCDDBBBBB?CBAB?AABBBBBB>C@CAA?ADCCCBBB?@@@ABB@CD@>>><>>CCD<BAA>ABDDD2BB?@;;:@@@AA;@<@CAA;@=?ABAA>ABBBBBC?B?ABD>CAA>ABBCCBBBAAABBBBBBBBBBB?@@@A<@@;::@@>>>??;===>>
@ATNG8:00447:02534
GATGGTAGTGTGTCTCTGAGAGTAGTACTCATTCGTTTCGGAAGAGACAGGTACGTTTAATAGTTAATAGCGTTAACTTCTTTTTTCTTTGCTTTCGTGGTATTTCTTGCTATTTACACTAGCCATCCTTACTGCGCTTCGATTGTGTGCGTACTGCTGCAATATTGTTAACGTGAGTCTTGTAAAAACCTTCTTTTTACGTTTACTCTCGTTGTTAAAATCTGGATTCTTCTAGAGTTCCTGATCTTCTGGACGACGCGCACTGACACTACCATCGTATCTCAGGAGTCT
+
665<54455<<BBC<><;;9;;;:::=:::::5:;@?;>=595996@@>=9555555)5.555<.5.555://)/)/;5//////#/::1445;4;999.5555)5;499;;:=4;;<=<;883837291333//6//(/99:1;;:;:945445443389065=8<<8=84449555;:8<55555$549499999$55999095555555.5<.555&5545.5:5:<9666666=:<798:7//)///)/9@;0/.-------//////5;<<666=====>;A=<;;
@ATNG8:00450:01934
GATGGTAGTGCGTGGAGAGAGAGACCCAGAAGATCAGGAACTCTAGAAGAATTCAGATTTTTAACACGAGAGTAAACGTAAAAAGAAGGTTTTACAAGACTCACGTTAACAATATTGCAGCAGTACGCACACAATCGAAGCGCAGTAAGGATGGCTAGTGTAACTAGCAAGAATACCACGAAAGCAAGAAAAAAGAAGTACGCTATTAACTATTAACGTACCTGTCTCTTCCGAAACGAATGAGTACATAGATATACGTATAGCTACCATCGTATCTCAGGAGTCT
+
;<<>7;;==<;955.555;<BBECCC=ABA?@AAA@@7:9;??=<==9==9<7;:333;;;+<488373>;87>>8=<<:999':D?B@=@@2BBC@DCDDCCC;;5;=@A=AAA?BBBBCBBCCAA?A000@;>>A@;:99995::7@=ABB<ABB???CC@C:::BB=@A>999?BBBBC=A@><999999%9><>979>@AA?<A888:>5<3::A@@<@@@@@@B?A???<6;7719>?@BBBBCCBBBBBBBBBB>>@=><<6<=:=BBAAACB><>>=@?
@ATNG8:00451:01944
GATGGTAGGTGCACATGAGTGTATCCAGAAGATCAGGAACTCTAGAAGAATTCAGATTTTTAACACGAGAGTAAACGTAAAAAGAAGGTTTTACAAGACTCACGTTAACAATATTGCAGCAGTACGCACACAATCGAAGCGCAGTAAGGGTGGCTAGTGTAACTAGCAAGAATACCACGAAAGCAAGAAAAAGAAGTACGCTATTAACTATTAACGTACCTGTCTCTTCCGAAACGAATGAGTACGTGTGCGACGTGTCTCCTACCATCGTATCTCAGGAGTCT
+
5==@>B>CACA@ACDCICAB@CCBB@BBB?BBBBBB?B?BBBABBC@CC?B?ABBBBCCC5C@CDCCCC@B9:9/:B@AAAA,<;5;=@@>4@@@<?DCECCC::6:?@@?BBB?BBBBCCBBCCBCCECCD?CCCC?CBBB@@<<2::0;;5;@CBCCBB?BCCCCB@CC@CAD?BBBCC=????BCCCC3AA>ABBBBBBCC@C?BCEE?B>BCCCC@CB@A@@@?B?BBB=B??=?AACBBBBBA@AABBBBBA@@AA>AAA>A>B>??=>>@@?:>9898
@ATNG8:00454:01947
GATGGTAGATACTCGCTGATACACCCAGAAGATCAGGAACTCTAGAAGAATTCAGATTTTTAACACGAGAGTAAACGTAAAAAGAAGGTTTACAAGACTCACGTTAACAATATTGCAGCAGTACGCACACAATCGAAGCGCAGTAAGGATGGCTAGTGTAACTAGCAAGAATACCACGAAAGCAAGAAAAAGAAGTACGCTATTAACTATTAACGTACCTGTCTCTTCCGAAACGATGAGTACTATAGACTATCTGAGACTACCATCGTATCTCAGGAGTCT
+
?<?B@CDCCCCCBBCCCCCCBBDFG@BBB?B@@@BB?B?B????:923=5;2<<;<<===+B7487??874:9;193:4444$4:5:.55)5;<7=669A@>@B>B?CC?CCB7:;;;;BBBCECCC;;;A<?@::69A@>???@<A>B;;7;BABCCAA>BABBBB@CB>BAC>BA>>=8>??;?ADBA.9959A@ABB?@<<><>ABB=F<==@@@?BBACB@@><;;;@8=000::=?BBBBBBBBBBBBBC@CA:::9A=?ABBBBGECBBB?BBB??
@ATNG8:00460:01956
GATGGTAGTGTGTCTCTGAGAGTAGTACTCATTCGTTTCGGAAGAGACAGGTACGTTAATAGTTAATAGCGTACTTCTTTTTCTTGCTTTCGTGGTATTCTTGCTAGTTACACTAGCCATCCTTACTGCGCTTCGATTGTGTGCGTACTGCTGCAATATTGTTAACGTGAGTCTTGTAAAACCTTCTTTTTACGTTTACTCTCGTGTTAAAAATCTGAATTCTTCTAGAGTTCCTGATCTTCTGGGTCTCTCTCTCACGCACTACCATCGTATCTCAGGAGTCT
+
BCBC?CBCBBBCDDCDCBCCBBBBACCCCBAA>ABBD<CC?C?ABCCCBB?BDBAB@BADDCD?C@CCCBBCCED@?A>@@0BC@C@AA=@BBB?BCB?BA<AABBBDAGCCCCBCB@CDC@C=BBCCCCCD@CBBB@CCCCCBBBCCCCCBBBC?CBB@BB?B?BBBCBBDBB;@;;;;.;=A>BBCCC5CBCDD>CCDBBBBAAA@CCCC5CCBCCACACD@CCCCEBB?A?BCCCCD?BBCC>AAACCBBBBBCCCCD@@@A?AAAABBBBCCCF?BAA::
@ATNG8:00473:01924
GATGGTAGACATATCGTACTCTCTGTACTCATTGTTTCGGAAGAGACAGGTACGTTAATAGTTAATAGCGTACTTCTTTTTCTTGCTTTCGTGGTATTCTTGCTATTTACACTAGCCATCCTTACTGCGCTTCGATTGTGTGCGTACTGCTGCAATATTGTTAACGTGAGTCTTGTAAAACCTTCTTTTTACGTTTTCTCTCGTGTTAAAATCGAATTCTTCTAGAGTTCCTGATCTTCTGGGCAGACTCTCACACGCCTACCATCGTATCTCAGGAGTCT
+
CBBB@CCCCDBBCCCCCCCCCCCCCDCBBBBB@BCE=CC?A?ADDDCCC?CCCCC?A@CCBB?C9==BBBCB<B??ACCD1==<>89:18CBB?BBB?BB?BBBBBB>BBBBBBBB@CBA:>;>A@@@?@A=@@@A<@>>>@@???BBB@>>>@;:;:<==:><??@@@@AAA<AADDD5A<?:98888(8>::;;1;C==>D>==5;;:*7=<<6<8<>;>@@@AAA<@<====;;5;;;A9@@B@>>>@@;;;ABB:==D<@>=>@@@>>>@@<@@@@A
@ATNG8:00486:01955
GATGGTAGCGCACACATAGATACAGTACTCATTCGTTTCGGAAGAGACAGGTACGTTAATAGTTAATAGCGTACTTCTTTTCTTTGCTTTCGTGGTATTCTTGCTAGTTACACTAGCCATCCTTACTGCGCTTCGATTGTGTGCGTACTGCTGCAATATTGTTAACGTGAGTCTTGTAAAACCTTCTTTTTACGTTTACTCTCGTGTTAAAAATCTGAATTCTTCTAGAGTTCCTGATCTTCTGGAGATATCATCAGCGAGCTACCATCGTATCTCAGGAGTCT
+
9BBC@CCCBCCECCCBABCCCBBBBB@@@C@@=@AAA<BC?CABBCCAAA=@CC>@=@6:;@A?B@CCCDBBA??<:::9-444(489;08:99495925;.56;<BB?BBBBCBCC?C;;9;?;;;ABACH;;;CC@CCBBBBBAB;;;BBBCE@CCC@CDAE;<<BB@AADB@A;;;;.;5;<@ABCB5BBBCC9;;;;AAA;::2:9:9(9999949=BC?:;:;;9A;@:@>C@>?=?AB?DCCEECCBAAABBBC=<;CE8;;;;@ABACCAB?A;;::
@ATNG8:00451:01984
GATGGTAGGACGAGCGTCTGAGAGGTACTCATTCGTTTCGGAAGAGACAGGTACGTTAATAGTTAATAGCGTACTTCTTTTTCTTGCTTTCGTGGTATTCTTGCTAGTTACACTAGCCATCCTTACTGCGCTTCGATTGTGTGCGTACTGCTGCAATATTGTTAACGTGAGTCTTGTAAAACCTTCTTTTTACGTTTACTCTCGTGTTAAAAGTCTGAATTCTTCTAGAGTTCCTGATCTTCTGGGTCTACGCTCGTCGCGCTACCATCGTATCTCAGGAGTCT
+
ABBB@BCC@CBABA@@CCCBBBCC?AABCCCC?CCCD>AA=B?CBBBDDD=AACCE@CADCCC@C@CDDCBBCCDAAAAAA1AC@CCCC>CCBB?BCDACC?BBBJEC@CCCCDDCC@CCC?C?CCDGCCCC>ABBB?CAAAA@BBCCCCCAABB?C@A?BB@BACCCBBBBBC?D:9:969=A=@BB@@0@@@@A<BCCCCCCBBB@CBB;B@@@CC@C@CB?BBCCC??>@?BBCCBC?BBDD>CBBCCCCCBBBBCBAAB@A<@BCABACCCCCC?ABBBB
@ATNG8:00451:02017
GATGGTAGCATCATGCATATCTCACCAGAAGATCAGGAACTCTAGAAGAATTCAGATTTTTAACACGAGAGTAAACGTAAAAAGAAGGTTTTACAAGACTCACGTTAACAATATTGCAGCAGTACGCTCACAATCGAAGCGCAGTAAGGATGGCTAGTGTAACTAGCAAGAATACCACGAAAGCAAGAAAAAAGAAGTACGCTATTAACTATTAACGTACCTGTCTCTTCCGAAACGAATGAGTACGATGAGATCTCGTGTGCTACCATCGTATCTCAGGAGTCT
+
BBBB?BCBBDCCCECCCCDCCCAAB@AAD@CCCCBB?A<@@B???E@BB?B?AABBBBBB3B?BBAAABBBCBB>BBBBCCC5CC>@5;;;.;BC?C=;;CBB;;:;@CC?BAA@CBCBBCCBBCCCCECCC?CBCC?AABBCCCC>A>A@@<?CCCBBCC@CCBBAB?BC?B@B=@?==<3=>=99:9999%:@<>:9:BBBBB?@<@@AA=A===B@A=@EBAAAC@D?@AC>BBB?AACBBBAAACBBBBBBBBBBBB<;;BB<@?AACCAAAA?><>@@@@
@ATNG8:00459:01987
GATGGTAGTGTGTCTCTGAGAGTAGTACTCATTCGTTTCGGAAGAGACAGGTACGTTAATAGTTAATAGCGTACTTCTTTTTCTTGCTTTCTTGGTATTCTTGCTAGTTACACTAGCCATCCTTACTGCGCTTCGATTGTGTGCGTACTGCTGCAATATTGTTAACGTGAGTCTTGTAAAACCTTCTTTTTACGTTTACTCTCGTGTTAAAAATCTGAATTCTTCTAGAGTTCCTGATCTTCTGGGATGTGTGCGCAGTGCCTACCATCGTATCTCAGGAGTCT
+
CCBC@BCBBBCBBCCCCCBBBCCCCBBABB@?=?BAC>CD?B?CABBBCD@BBC@A=B@DBCCAD@CCCDC99;B>BBCBD09905<<?8@D=B9BDG@CC;;;ADDC@BBBBBDBB?BBB?B?BBBB@@@B?AAAC=CBBBCCBBBBBBCCCCC@CBB?BC@C@BBBCBBBCC?CBBCB8B=A<@@BBB2BCBBB;A@@@@AAABAACDCD3C;;;B=A@AA=@@@@AAD@C@BCCDBB>A@AA6AA<;<BBBBLBBBBC?BBC?@@@ABBBCDBBC@BBCBB
@ATNG8:00466:01978
GATGGTAGCACGACACGACGATGTGTACTCATTCGTTTCGGAAGAGACAGGTACGTTAATAGTTAATAGCGTACTTCTTTTTCTTGCTTTCGTGGTATTCTTGCTAGTTACACTAGCCATCCTTACTGCGCTTCGATTGTGTGCGTACTGCTGCAATATTGTTAACGTGAGTCTTGTAAAACCTTCTTTTTACGTTTACTCTCGTGTTAAAAATCTGAATTCTTCTAGAGTTCCTGATCTTCGGATAGCGACGCGATATACTACCATCGTATCTCAGGAGTCT
+
;>>C?BBCCCD;66CBBBB669?@CBBCCC<;9;BBC=CC@C@BBBBBBB>BABBA?C>AABB?B=?????BA:><:9999$774>CHF>D@@A?BBC@CC?BBAA9749A@@AA==:>BB=B=A>>>>>@@=AAAA<>>>>>A@@@@@@@<<<<5:;:9=<8=;>??AA???E7;;;;;/;:>4:::::*;>ABB:A?@@@@===>8====.=;::@:=:>A<@@A?==<<A=BD==<@<>><:;;?===@@@;<;C>>>>@@<@;;;A@@@@@??;@A>>>
@ATNG8:00468:01970
GATGGTAGACACGTGTGCTCTCTCGTACTCATTCGTTTCGGAAGAGACAGGTACGTTAATAGTTAATTGCGTACTTCTTTTTCTTGCTTTCGTGGTATTCTTGCTAGTTACACTAGCCATCCTTACTGCGCTTCGATTGTGTGCGTACTGCTGCAATATTGTTAACGTGAGTCTTGTAAAACCTTCTTTTTACGTTTACTCTCGTGTTAAAAATCTGAATTCTTCTAGAGTTCCTGATTTCTGGGTCTCTCTCTCACGCACTACCATCGTATCTCAGGAGTCT
+
@==@?BBCCDB9:9JAAACBBBBCCB;;;A;;0;ACC?BB?B@CCCBBBB?BCAAA?B@CCA@=?9=;?=??@AA?BBFED3BA433992:@BB@CBB?96198???@=>>=>??BC@BBC@B@A<<>>;;;;?AAA<??<;<<<<;:;;;??BB==>=5;:/8,6775888?@:>@?AA2A9@;<<999)988@;3:;;=>??=;=17666)6///85>5/815;;A>>=7=39778:.:768(7::;=>>;;;??>;;;>>>8;;::::::979<:=<<<<
@ATNG8:00493:02017
GATGGTAGTATCTGCACACTCTGTCCAGAAGATCAGGAACTCTAGAAGAATTCAGATTTTTAACACGAGAGTAAAACGTAAAAAGAAGGTTTTACAAGACTCACGTTAACAATATTGCAGCAGTACGCACACAATCGAAGCGCAGTAAGGATGGCTAGTGTAACTAGCAAGAATACCACGAAAGCAAGAAAAAGAAGTACGCTATTAACTATTAACGTACCTGTCTCTTCCGAAACGAATGAGTACATAGATATACGTATAGCTACCATCGTTTCTCAGGAGTCT
+
@:??055===BBBBBB?C@===@@?5;?@499=?:;4;.9?@@@CD?BB?B?CCCCBCCC2A<??998@@?8777(7395>?A+@@:>0555&59:=@ABBDB@@C@C?CB@BCCACCCBCBCBCDHCFCCDD@B@@A@BAA@@@@?=A>C;;6;CA;::@A>AAB@@A=??>?A@9??:9927=>;=?>??.>@9?>BBBA>>@9=9===<8=8=>BCD@CAAABAA?B9::D>BAB????@AAABB???CBABCD968A<>9:8=:::699+9>>@@>@@AA<
@ATNG8:00494:02013
GATGGTAGGCGTGTGAGAGTCTGCCCAGAAGATCAGAACTCTAGAAGAATTCAGATTTTAACACGCGAGTAAACGTAAAAAGAAGGTTTTACAAGACTCACGTTAACAATATTGCAGCAGTACGCACACAATCGAAGCGCAGTAAGGATGGCTAGTGTAACTAGCAAGAATACCACGAAAAGCAAGAAAAAGAAGTACGCTATTAACTATTAACGTACCTGTCTCTTCCGAAACGAATGAGTACCTCTCAGACGCTCGTCCTACCATCGTATCTCAGGAGTCT
+
;=9?<>:@<?AAB@CDCBDAAADDC8CCC?AABDA@@@BBBBBBB@BB?B>AA?;:::-7588:<=BB===A9;;??A@@/@@;@=ABB:BBB>@@@?>>>8818;@A=AAA<A=;;;;;;>>?@>>>?@<@@>><>BA77:66.78<=B?B???AAA=:>==<@@:00,0=>9==::99(7975:ACDC/<=:<858===?@:=:>@AB=C=AAA??:==????@:>;>?B:?BC?CECC??@?BCBB==988======:>BB<<;?BBAAAA@@@=AAA66
@ATNG8:00453:02053
GATGGTAGCACGACACGACGGATGTGTACTCATTCGTTTCGGAAGAGACAGGTACGTTAATAGTTAATAGCGTACTTCTTTTTTCTTGCTTTCGTGGTATTCTTGCTAGTTACACTAGCCATCCTTACTGCGCTTCGATTGTGTGCGTACTGCTGCAATATTGTTAACGTGAGTCTTGTAAAACCTTCTTTTTACGTTTACTCTCGTGTTAAAAATCTGAATTCTTCTAGAGTTCCTGATCTTCTGTCTACTACACTGTACTCTACCATGTATCTCAGGAGTCT
+
A<@B@BBDCBB@;96:ACCGACBB@BBCFCCCB@BCCD>FF?B?BBCCCCC@BBB@@=@@BAAB?B=@@BBBBCA@;::8979#3;4;99:(3;<=;ACD@CD:::ABAA=A@@ABA;==A??7:7:@ACA@@><A@@@;>>@???@>>>>>BB>>=:==C=AA:>:>@ABB???A<>>>DD3=:>:>=CBC.>====299<///;99<8:9:8)6...9383:=399:=;;9:?:?C??<=4779;=AA?@???>>>AA@@::9=///<@><<????<@?>>?
@ATNG8:00454:02034
GATGGTAGCATCTGCATATCTCACCAGAAGATCAGGAACTCTAGAAGAATTCAGATTTTTAACACGAGAGTAAACGTAAAAAGAAGGTTTAACAAGACTCACGTTAACAATATTGCAGCAGTACGCACACAATCGAAGCGCAGTAAGGATGGCTAGTGTAACTAGCAAGAATACCACGAAAGCAAGAAAAAAGAAGTACGCTATTAACTATTAACGTACCTGTCTCTTCCGAAACGAATGAGTACAGAGAGTACGATATGTCTACCATCGTATCTCAGGAGTCT
+
===C?CCCCBBBBFFFBBBBCC@@?@CGFEABBBB?B@AADCDDD@CC?B@AAB88898):?CCCCDCBB@@?9?@ACCCC5BC>C8;;6;?BFAC;<<GCCA@?A@EE@CCC?BACCCCCCCCCCCCCBB?BA@@=@AAACCAC?D@BAA?BBBCBCCC?CCDDBB@BB?A@@<?>:::,8<<8999999%9>;?979CAADC6865AAA5;7:AC@@>@BAABBA=A@BA@;@9:69>??CDDCBCBBBBCCCCCBBBA??;A;@@;==A>>@@@@<>>:::
@ATNG8:00455:02049
GATGGTAGACACGTGTGCTCTCTCGTACTCATTCGTTTCGGAAGAGACAGGTACGTTAATAGTTAATAGCGTACTTCTTTTTCTTGCTTTCGTGGTATTCTTGCTAGTTACACTAGCCATCCTTACTGCGCTTCGATTGTGTGCGTACTGCTGCAATATTGTTAACGTGAGTCTTTGTAAAACCTTCTTTTTACGTTTACTCTCGTGTTAAAAATCTGAATTCTTCTAGAGTTCCTGATCTTCTGGGTGTATCAGCGAGTATCTACCATCGTATCTCAGGAGTCT
+
@A@@=@<BBBCAB;AB;;<<@@B:9;599>>@<@@CD?BC@C?BBAABBA?@@@BB?B@BBBB?B?BBC@?@???=@AAB=1;>37999(388<>@A=<@@,/00/8838<85<::>9///5;5<:;;;>=9589>>,//<:=====;;:=98:9)---)-3,5376;7556222'22222&249422222$26677/8777==57//(/353'3-//.).278385559::394588===6::;B9;;;===AAA=>>==?@>>?56797739-//<727==77
@ATNG8:00468:02050
GATGGTAGCGCACACATAGATACAGTACTCATTCGTTTCGGAAGAGACAGGTACGTTAATAGTTAATAGCGTACTTCTTTTTCTTGCTTTCGTGGTATTCTTGCTAGTTACACTAGCCATCCTTACTGCGCTTCGATTGTGTGCGTACTGCTGCAATATTGTTAACGTGAGTCTTGTAAAACCTTCTTTTTACGTTTACTCTCGTGTTAAAAATCTGAATTCTTCTAGAGTTCCTGATCTTCTGGATAGCGACGCGATATACTACCATCGTATCTCAGGAGTCT
+
BBBB?BBCBBCD@BACCCCDCCCCBBCBCC997:@@A=BB=B>BBBCDBB@CDDBB@C@BBBC?B?CDCCAAABB<?????0@A=AABB<ACAB@BBC@CI?BABGEF@BCCCCCCC?CBD?C?CCCCAAAB@DGDD?CBCCCCBBCCCCCCBB@?DDD@BB?B?BBBBBCCCD?CCCCC;A;@=:9999*:@?AE=A@C@@ACBBB@CCCC5C;;<GACACC?BBBCCBB@B?BBBCCE@BBB@BCCCCCCCCCBBBCCCBCCC@BBA@BACCCCCC?@@@@?
@ATNG8:00473:02021
GATGGTAGGACGAGCGTCTGAGAGGTACATTCTTCGGAAGAGACAGGTACGTTAATAGTTAATAGCGTACTTCTTTTTCTTGCTTTCGTGGTATTCTTGCTAGTTACACTAGCCATCCTTACTGCGCTTCGATTGTGTGCGTACTGCTGCAATATTGTTAACGTGAGTCTTGTAAAACCTTCTTTTTACGTTTACTCTCGTGTTAAAAATCTGAATTCTTCTAGAGTTCCTTGATCTTCTGGGCAGACTCTCACACGCCTACCATGTATCTCAGGAGTCT
+
::;B?BBB@BA@@@;6;@???BAE?BCC@A<BA=AA=@?AGEF@A@?ABBAA=A@CCGDADBDCBCBCBBC<@@@@@,@A;@??A<;<@@295@<>=2999433-3389;;<<7;?@?B?BBBBBBBB?CDCC788=888579;=9>5555,526155/557;=?>?==<:;?AAA3@7:6:@ABB/?>>>>9?A@>?>?=;;7;DDD.8:89:(/(/6/698=<7:298=8<>@?@:<///)////<666;=776//*/::366///89?>>=;?=<<>
@ATNG8:00484:02049
GATGGTAGCATCATGCATATCTCACCAGAAGATCAGGAACTCTAGAAGAATTCAGATTTTTAACACGAGAGTAAACGTAAAAAGAAGGTTTTACAAGACTCACGTTAACAATATTGCAGCAGTACGCACACAATCGAAGCGCAGTAAGGATGGCTAGTGTAACTAGCAAGAATACCACGAAAGCAAGAAAAAAGAAGTACGCTATTAACTATTAACGTACCTGTCTCTTCCGAAACGAATGAGTACCTCTCAGACGCTCGTCCTACCATCGTATCTCAGGAGTCT
+
CCCB?CBCCBCBCCCCCCCECCCBB?B@@=@ABA>@<@;>>>BBCD?BC?C@BBBBBBBB1B@CAA?CCCC>==7?@@@A@@0@?=@5;;;.;BC=@ABBAA@;;9;?BC>BBB>BBBBBBCCCDDDAAAFDAECBB?BCGBBCA@>A@C@@?@BBBCCFD?@@CCDD?::8:A><=;;;;37;71777788$8<8>@BBBBBBC?B?=>?@<@<@?CCB?BB@@@AA@B?DBC=CAA?AAACBBB?BCDCBAAACBBABBB@;?;8=;;;ABBDCCDD@CCCCB
@ATNG8:00492:02027
GATAGCTCGCTGATGATATCTCCAGAAGATCAGGAACTCTAGAAGAATTCAGATTTTTAACACGAGAGTAAACGTAAAAAGAAGGTTTTACAAGACTCACGTTAACAATATTGCAGCAGTACGCACACAATCGAAGCGCAGTAAGGATGGCTAGTGTAACTAGCAAGAATACCACGAAAAGCAAGAAAAAAGAAGTACGCTATTAACTATTAACGTACCTGTCTCTTCCGAAACGAATGAGTACTATAGACTATCTGAGACTACCATCGTATCTCAGGAGTCT
+
BAAACBBCCBBBC@@@CCCCCC@CCDADCCBBB@C?BBBBCCC@DD?B?AAACCBBB3B?BBBBBBBCBBB=B?A@EGD3CDAB?BBB;BCDACCCBBBA:98;@CC@DBB@BBCCCBCCCCCCDDBBB@BB@@=B?@@BCA@<B@C@@?@CCCCABA@CCCBCB???<???9==9999+9>>;999999%0>;>000==@B@<?;?A9838;>>GCC@CCBBACC@C@A@@:@??<?AAACCBBBBBBB>>?BCCDDDAAABC?BBBBBBBBBBBB@BBBAA
@ATNG8:00462:02106
GATGGTAGTGCGTGAGAGAGAGACCCAGAAGATCAGGAACTCTAGAAGAATTCAGATTTTTAACACGAGAGTAAACGTAAAAAGAAGGTTTTACAAGACTCACGTTAACAATATTGCAGCAGTACGCACACAATCGAAGCGCAGTAAGGATGGCTAGTGTAACTAGCAAGAATACCACGAAAGCAAGAAAAAGAAGTACGCTATTAACTATTAACGTACCTGTCTCTTCCGAAACGAATGAGTACTACTCTCAGAGACACACTACCATCGTATCTCAGGAGTCT
+
455<7;;DCCAB@CBBBBCBBCCCG=AAB?BA@:;55:5:<;AAA?=?A;?7@?88====+=>CAA@ACBBA@@898:4444$4;8=8>>>1;@B@CABAD@@..+.0..(-57289<<C=ABDC<<<BAA@?B;;;?BBCCCCCC@EAB@@=AAA@ACCC?BBBBBB?B@<000,0.;::-8.0*00000(/>;?><<<>=9;8=8=>=><>;>>CCC@AB@B@@@;?=999.7?<:?@??AAA??@BBCBBAAA@BBBBBBBB@B>=>?;;;?A>A:888=;
@ATNG8:00469:02078
GATGGTAGTGTCATATGAGAGTGTGTACTCATTCGTTTCGGAAGAGACAGGTAGTTAATAGTTAATAGCGTACTTCTTTTTCTTGCTTTCGTGGTATTCTTGCTAGTTACACTAGCCATCCTTACTGCGCTTCGATTGTGTGCGTACTGCTGCAATATTGTTAACGTGAGTCTTGTAAAACCTTCTTTTTACGTTTACTCTCGTGTTAAAAATCTGAATTCTTCTAGAGTTCCTGATCTTCTGGAGATACACATGATACTCTACCATCGTATCTCAGGAGTCT
+
BBBC@HBBBCBBBCBCDCCCDDCBBBBABA;;9;BCC@CD@G@AAACCCD@CBCC?C@CCBB?B@AABCCCCCD?BBBAA0AA=ABBD=BB@@=@AA>AC?;;;CBB>BBBCCCCJ@CBD?B?BBBCABBBBCCDDACBBBCCCCBBBBFDCBB?CCB?AC=A>AAAABBBCD?BBCCC;B;@;;;:::*;@@AC>BBCCCDBBAA5<;<;*;BBBB?A>ACACDCCBBB@C@CCBBBB@BBB?BDBBBCCCCCCCCDDD@BBD?B@@@BCCDDBBB>@@ABB
@ATNG8:00457:02152
GATGGTAGAGTATCATGTGTATCTCCAGAAGATCAGGAACTCTAGAAGAATTCAGATTTTTAACACGAGAGTAAACGTAAAAAGAAGGTTTTACAAGACTCACGTTAACAATATTGCAGCAGTACGCACACAATCGAAGCGCAGTAAGGATGGCTAGTGTAACTAGCAAGAATACCACGAAAGCAAGAAAAAAGAAGTACGCTATTAACTATTAACGTACCTGTCTCTTCCGAAACGAATGAGTACTACTCTCAGAGACACACTACCATCGTATCTCAGGAGTCT
+
>>CC@CCCCBBBBBBBDBCCCCCCC@BBB?AABB@@7:5;BBBBCB?AB8;6;A@ABCCC1C@BBBCDC@A;;;.9>?GGGG1CC?C=@@@4@@@=@BBBABBAA?B@CC@AAA?BBBBCCDCDCBCCCABA@CCCD=@@CDCCCC@CACBB=@@@@BCCB@CBCBCC@CC=??B@CBBBB:???;?BBBBC);;700/0>>@AA?B?BB@B=B<=<@9:6:@BBBBB@F?AAC>AAB>AABBCCFBBBBBBAAA@CA@??>????;?A??@CCCBBBB????==
@ATNG8:00461:02149
GATAGGCGGACATACATACGCGCCAGAAGATCAGGAACTCTAGAAGAATTCAGATTTTTAACACGAGAGTAAACGTAAAAAGAAGGTTTTACAAGACTCACGTTAACAATATTGCAGCAGTACGCACACAATCGAAGCGCAGTAAGGATGGCTAGTGTAACTAGCAAGAATACCACGAAAGCAAGAAAAAAGAAGTACGCTATTAACTATTAACGTACCTGTCTCTTCCGAAACGAATGAGTACTGCGTCTCACTCTCGCCTACCATCGTATCTCAGGAGTCT
+
::4/0:00)/:;;AABBBBCBBB>BBC?CBCBA@=@@C;;;@@@;>@-0*0=@;;::9'9;@A999AA;;;D8@>;;999'5<6;6<<<'65=16569CCCCC@C=@@=?@?=?==?:;66=@@BBCCCC::;BC=A@AAA@@@<@?;;;<@AAABBBB@BBBBCCAA@=?CC?CB???8>>>:8999:9%:@;@?@?BBA??;?=A@>?=B=;;A;;6;ABBAAB=@;;;;0;;;59>>@AAAABGABBBBBBCCCCCC;;<C@BD@@@B;;:A:959?AA8
@ATNG8:00462:02143
GATGGTAGGCGACATACATACGCGCCAGAAGATCAGGAACTCTAGAAGAATTCAGATTTTTAACACGAGAGTAAACGTAAAAAGAAGGTTTTACAAGACTCACGTTAACAATATTGCAGCAGTACGCACACAATCGAAGCGCAGTAAGGATGGCTAGTGTAACTAGCAAGAATACCACGAAAAGCAAGAAAAAAGAAGTACGCTATTAACTATTAACGTACCTGTCTCTTCCGAAACGAATGAGTACGATGAGATCTCGTGTGCTACCATCGTATCTCAGGAGTCT
+
BB>B?BCC@C9;;CDCGCCCCCDBC@CCC@CDFDCC>@>@BCCBCC?@@=?@BBBBDDDD5B@BCBCCCDGCCC>BBBCDCC5CC?B<AAA9AEDAEAA@BCCDC=A?AC@CCC=AB@@ACCCCCCCCCCBC@CCCC@BBCCCCCC?C?CBB@BDBBCDDD?BBBCCC?AA@BBB;=<9998*8<<8777788%9@;@?>?CCCBB>B>ABBB?@=A@CBB>B;;;BBB?B?BAB=ABD@CBCBBCCCCDDABAABAAAB@@@AAAB@@@@ACCAAACCA=:::=>
@ATNG8:00465:02163
GATGGTAGCACGAGTCACTCATATCCAGAAGATCAGGAACTCTAGAAGAATTCAGATTTTTAACACGAGAGTAAACGTAAAAAGAAGGTTTTACAAGACTCACGTTAACAATATTGCAGCAGTACGCACACAATCGAAGCGCAGTAAGGATGGCTAGTGTAACTAGCAAGAATACCACGGAAAGCAATAAAAAGAAGTACGCTATTAACTATTACGTACCTGTCTCTTCCGAAACGAATGAGTACTGCGTCTCACTCTCGCCTACCATCGTATCTCAGGAGTCT
+
CBBC?CE;;;DCCDCAA<?>EBBBD@C@@9>>CC<;?A?@@BCCBB>BD@CACCB@????1?ACC??@??@CBC?BBBBCDC5CC@C@BCC;CCA@E000/:<=@:=:=??BBD>BAC;;;@CBBAA@BBBC@DDED>BA@@CBBB?B?B;;8;CCBCCBB?BDA:::8:8>>;:7;00,0>5:0000CCAC1<>7>=??AB??A=A=B???<ACCCCC@BBCBB@?=?>ACC>BBB@CBBBCCCFBBB@AABBBABBBCD>AAB?BBBBCBBBACCC@BB?>>
@ATNG8:00471:02160
GATGGTAGTCTCAGATAGTCTATAGTACTCATTCGTTTCGGAAGAGACAGGTACGTTAATAGTTAATAGCGTACTTCTTTTTCTTGCTTTCGTGGTATTCTTGCTAGTTACACTAGCCATCCTTACTGCGCTTCGATTGTGTGCGTACTGCTTGCAATATTGTTAACGTGAGTCTTGTAAAAACCTTCTTTTTACGTTTACTCTCGTGTTAAAAATCTGAATTCTTCTAGAGTTCCTGATCTTCTGGAGATACACATGATACTCTACCATCGTATCTCAGGAGTCT
+
BAAB@CCCBBBCCCCCCCCBBB;;:5<:?A@@>@EFF@CCAC?CCAA;==7;;=<=8=055885:095>;655;;.44444$44.48;;295566;=>9=A4695=;=6;AABBBBB=@@@<@?BBBCCCCCABBBL@CHCCCCC00000..*.886...0;<:93:44445;;;7555555$55:555555$5599<2=55666595<.5555$5955<1649@=@A@@@?@=A=A@ABAB@AAB@CBBCBCCDBA@ABBCEDBDC?DBBBBCCB:::A?ABBBA
@ATNG8:00472:02122
GATGGTAGTCACGTGTGCTCTCTCGTACTCATTCGTTTCGGAAGAGACAGGTACGTTAATAGTTAATAGCGTACTTCTTTTTCTTGCTTTCGTGGTATTCTTTGCTAGTTACACTAGCCATCCTTACTGCGCTTCGATTGTGTGCGTACTGCTGCAATATTGTTAACGTGAGTCTTGTAAAACCTTCTTTTTACGTTTACTCTCGTGTTAAAAATCTGAATTCTTCTAGAGTTCCTGATCTTCTGGTATGACTAGTGTACTACTACCATCGTATCTCAGGAGTCT
+
5><@=BBA@AB;;6@966<=B@CBCA@@BAAAACCDD=CB?C@C@AAB@@9@>>=@=C=@AAA>B=AAACBBA>B>:9999$9=6A8775:A@><@0.*.88/...-//(/@A>=<=A=;;;:>:=BC?@=>=>EBAA<>>=?==>>>>@AB@@@@<;;;<?>9=9<<=@@@@AA:>>>DD6D7:6:AABA/A@???9?@@>>>@@=>:8===,>///=9=9==:=@A>;;;=A=ABAA>=:<>?;?@@A@><>>>>AAAAAA>>>7::???@@AAA;;7;==>>
@ATNG8:00481:02139
GATGGTAGCACGAGTCACTCATATCCAGAAGATCAGGAACTCTAGAAGAATTCAGATTTTTAACACGAGAGTAAACGTAAAAAGAAGGTTTTACAAGACTCACGTTAACAATATTGCAGCAGTACGCACACAATCGAAGCGCTGTAAGGATGGCTAGTGTAACTAGCAAGAATACCACGAAAGCAAGAAAAAGAAGTACGCTATTAACTATTAACGTACCTGTCTCTTCCGAAACGAATGAGTACCTCTCAGACGCTCGTCCTACCATCGTATCTCAGGAGTCT
+
77/0)//4;@@;666>><<<<555;:>=?<<<@?9;7;>BBBCB@@<@@;?=;;;AACCC3B>BBBDCBAACCD>@?@BA@@,;;5::@BB7CAA>AAAABC@@@>B@CC@CGE?BAA@@ACCCCCCCGCDD@CCBB@CCFDDDBB@B@BA@=A@A@A@AB=??AB?A>??;>@:;?:=>@13789>>@@A2@A=A>>>@?>:;7:<;::B=C:>>CBC?BBBALHE?A>ACA;A::4988===?9??@@@@>>=BBB<<<:;8717869AAABBBBB@BBAA@
@ATNG8:00497:02128
GATGGTAGGAGACACGTCGCACACGTACTCATTCGTTTCGGAAGAGACAGGTACGTTAATAGTTAATAGCGTACTTCTTTTTCTTGCTTTCGTGGTATTCTTGCTAGTTACACTAGCCATCCTTACTGCGCTTCGATTGTGTGCGTACTGCTGCAATATTGTTAACGTGAGTCTTGTAAAACCTTCTTTTTACGTTTACTCTCGTGTTAAAAATCTGAATTCTTCTAGAGTTCCTGATCTTCTGGTGTCTGATCTGTATCACTACCATCGTATCTCAGGAGTCT
+
CCCB?BCC?CBBBCCCCBCCCCBBBBCCCCAA?ACCC>BB?C?CCDCCBB?CBBBB?B@CAAA@D?BAABBCCBC>A@??>.>>8?99:,7??A?BBB?CC>87:CCB?BBBAAB??;A>>;>=A>><8::><@AAA<@@@@>>>@@@@AAA@@@<>>>=AA<A<@@@@@@@AA<A????5?=C<@@@@>/>A89829@@<<=><<<:>AAA/A:;:A=B<@?;?ACB@=<9<:==?A>;9<AA=AAA=<>?A>>>>>A;:=AAA;@>>>===@@@<<:=A;=;
@ATNG8:00460:02202
GATGGTAGGCGAGAGTGAGACGCAGTACTCATTCGTTTCGGAAGAGACAGGTACGTTAATAGTTAATAGCGTACTTCTTTTTCTTGCTTTCGTGGTATTCTTGCTAGTTACACTAGCCATCCTTACTGCGCTTCGATTGTGTGCGTACTGCTGCAATATTGTTAACGTGAGTCTTGTAAAACCTTCTTTTTACGTTTACTCTCGTGTTAAAAATCTTGAATTCTTCTAGAGTTCCTGATCTTCTGGGCTGCGCTGATTTGCGCTACCATCGTATCTCAGGAGTCT
+
<>=B>?<C@CC@@666>><66655554=A9:9:>@AD499;?;?BAB@@@?A@A@=;@6:85=9B9=BA<=>?7737;;<;'7;,379:2:ABB>@???AA<???>BA?CB??;;@?=B@@=@;>>A===??5:8986;;???>>>@@@??<===5;;;;??<@=@A;;;>>:9657:=A.A;A588<==/>???A:B>>>>:;;?A79999*9//+/=7;3>><;;:>===<@6;;>==:5:9;<1///988<<@@@6>99776616::::<@==:<9----,,
@ATNG8:00460:02203
GATGGTTGGCACTGCGCACACATCCCAGAAGATCTGGAACTCTAGAAGAATTCAGATTTTTAACACGAGAGTAAACGTAAAAAGAAGGTTTTACAAGACTCACGTTAACAATATTGCAGCAGTACGCACACAATCGAAGCGCAGTAAGGATGGCTAGTGTAACTAGCAAGAATACCACGAAAGCAAGAAAAAGAAGTACGCTATTAACTATTAACGTACCTGTCTCTTCCGAAACGAATGAGTACTATAGACTATCTGAGACTGCCAAGGCACACAGGGGATAGG
+
:<59.4.4.5:::::<@>;;966<<6<==9;?;;99.57;;666<>:>>4525:::9<<<)40498899999<=4<;CCCCC1BB>@<;@@169D:A@A?>@A?A=@=@C@CAA>AAA?@ADDAAACBABA@<@@;;6;B@@@B::5;>?::49@@@@?@@????BAC?>>7<?;4::>>>.37;6;?BBB3BC?BBC??A;;;:>5867;17177>9929998;;;:?9===7=:848:::====888<;A>>9@@A>?>><<?>A?B@C??>@::::*00///
@ATNG8:00461:02191
GATGGTAGGACGAGCGTCTGAGAGGTACTCATTCGTTTGGAAGAGACAGGTACGTTAATAGTTAATAGCGTACTTCTTTTTCTTGCTTTCGTGGTATTCTTGCTAGTTACACTAGCCATCCTTACTGCGCTTCGATTGTGTGCGTACTGCTGCAATATTGTTAACGTGAGTCTTGTAAAACCTTCTTTTTACGTTTACTCTCGTGTTAAAAATCTGAATTCTTCTAGAGTTCCTGATCTTCTGGATACACTCATGTGCACCTACCATCGTATCTCAGGAGTCT
+
@?@A7;;B?BBBCBBB:;;BBCCC@CDCCCCDACBAB>A@C@CCBBCBB@BEFDC@C@CBBBAFACAAAFCBBC?BA@@@,@@=@BCD>CCAB9;;A=@B=AABCBJ@DBDCCCCC@CCD@C@DCABBBBB=BAAB@CCCDCCCBCCCCCAA@C?A@A>ADAE?BBCC@AABB?C;;;;.;>B?BGGGE1;;CCC>CCFCCCCBCG@EIFH5A@@BC?CADC@CCBBBCC@B?BCBBBB@CCC@DDDAABBGC@A@CC@@<@@A=A::;BBBABAAA>@@???
@ATNG8:00463:02174
GATGGTAGCGAGCGAGTGTGTATACCAGAAGATCAGGAACTCTAGAAGAATTCAGATTTTTAACACGAGAGTAAACGTAAAAAGAAGGTTTTACAAGACTCACGTTAACAATATTGCAGCAGTACGCACACAATCGAAGCGCAGTAAGGATGGCTAGTGTAACTAGCAAGAATACCACGAAAGCAAGAAAAAGAAGTACGCTATTAACTATTAACGTACCTGTCTCTTCCGAAACGAATGAGTACTATGTAGAGCTCTATACTATCGTATCTCAGGAGTCT
+
@@@D@DCCBBCA@@DFCCBBBCAAA@BBC@BBBBBB@C@CCAAAAA?CC?A?BBBBBBCC5CADBCBCCCEBAA8@C;;:;:*;A=A=BBB9BCHICCCEBCBBD?C?BB?CCC?BBCBBBCCCCBBBDBBB@CCCC@CBBCAAAD@GBCAB?BCGCCBBC@CDCAAA?CD@@??799?=<6===9=>>=?.=A>A999BBBDD?B>BBBB?B?B@FFEACCCCCCD@B@BBC=BBB?BBBBBCCAAAACCBAADAAAAAACAAAAABCCCCCCC@CB?>?
@ATNG8:00463:02198
GATGGTAGATACTCGCTGATACACCCAGAAGATCAGGAACTCTAGAAGAATTCAGATTTTTAACACGAGAGTAAACGTAAAAAGAAGGTTTTACAAGACTCACGTTAACAATATTGCAGCAGTACGCACACAATCGAAGCGCAGTAAGGATGGCTAGTGTAACTAGCAAGAATACCACGAAAGCAAGAAAAGAAGTACGCTATTAACTATTAACGTACCTGTCTCTTCCGAAACGAATGAGTACGAGAGAGCACACGTGTCTACCATCGTATCTCAGGAGTCT
+
;9AA:>CB?;;;;??;;<A=BBCDH>CBCABCBCAA<@:000//696<<9=487737888'75;<9888:9=9=6::@A>@@,9;59.999&9@@9>@966=<<@8A<@@=@9:69@@@CA@@AA;:95999.5444.4:8449>@<A?B;;6:?>>?<<C;?>@>>=9>=:?@=8<>777(7731;>?@5@@;=<AA?775;6;35.//6;455<<<8<<<>>==9<9;;;4:994:;>?C>?>BBBBDCCC997A?????@@:8859??=?><=>=?90/7
@ATNG8:00467:02206
GATGGTAGCACGACACGACGATGTGTACTCATTCGTTTCGGAAGAGACAGGTACGTTAATAGTTAATAGCGTACTTCTTTTTCTTGCTTTCGTGGTATTCTTGCTAGTTACACTAGCCATCCTTACTGCGCTTCGATTGTGTCGTACTGCTGCAATATTGTTAACGTGAGTCTTGTAAAACCTTCTTTTTACGTTTACTCTCGTGTTAAAAATCTGAATTCTTCTAGAGTTCCTGATCTTCTGGTATGACTAGTGTACTACTACCATCGTATCTCAGGAGTCT
+
ACCE@ABCCCB@;AB@@BB;6:CDCCCCBD997:@@@9@@=@?BCCCCBB@BDAAA@C>AAAC@C@CBBAAABBB?BBBBB3BB?C@@A<AAAC@BBB@BB?A@@BBB?BAA@BBCC::8A9>9>>><<<?@<@AAA7;:@ABCAA>BBBC>>>>A@>:::4:8<B@@@AA?=/88887)8:=5;;FED/>>>DD9@@@>>==<::4:<<<+=888?<@<@B=AACC???<B=;;;BBB:=<A=AA@@>>>>===>???@@===:>??@?A>>=AAD=A@>><
@ATNG8:00469:02211
GATGGTAGTATATCGCGTCGCTATCCAGAAGATCAGGAACTCTAGAAGAATTCAGATTTTTAACATCGAGAGTAAACGTAAAAAGAAGGTTTTACAAGACTCACGTTAACAATATTGCAGCAGTACGCACACAATCGAAGCGCAGTAAGGATGGCTAGTGTAACTAGCAAGAATACCACGAAAGCAAGAAAAAGAAGTACGCTATTAACTATTAACGTACCTGTCTCTTCCGAAACGAATGAGTACGTGTGACGTACGTGAGCTACCATCGTATCTCAGGAGTCT
+
///74//6==>>=B>>666<<;;;;;>==:=:66@@4945559<<<9==8<./////;;;);///664444444=5:::====+<<5:-333&3991988;;;;6606)//(/6:4//48;<<>@DCBBBDBB>B@@?=AA@@?BBB?C?CA@<@B;::DBA=BA??=>9;<4;;;5888;9.733,33<<=+==588:7:99990505569+2,25<<<:==<<<<<9<9=?>8>::6:==A999BBCCCCCCBB999>>;;88;433388;8:<;::6:;333
@ATNG8:00495:02198
GATGGTAGTCTCAGATAGTCTATAGTACTCATTCGTTTCGGAAGAGACAGGTACGTTAATAGTTAATAGCGTACTTCTTTTTCTTGCTTTCGTGGTATTCTTGCTAGTTACACTAGCCATCCTTACTGCGCTTCGATTGTGTGCGTACTGCTGCAATATTGTTAACGTGAGTCTTGTAAAACCTTCTTTTTACGTTTACTCTCGTGTTAAAAATCTGAATTCTTCTAGAGTTCCTGATCTTCTGGGTGTATCAGCGAGTATCTACCATCGTATCTCAGGAGTCT
+
BCCC=@AHDCBCCECBBC;::>>ABBBBBC;<4;ABA:BD>B?BBCB<@B=@;;BB@D@CC<@<B>A@C?;;<<<<<<>>E1BA<?@BB=@>@@=@@@=:;9:@BBAC@CCDCCCDI9;;A=@<ABAACBBIABBBD@GGCCCBBABA;;;;;<B5;;:49:2:.9994555:C959599&5.5499===,>B:::/9::9:9@99929595'5////)/47729:?????;C@CCBBBB<?@@@89:A@AB@AABBBBBBBB::6:@>>?AAA@@@C?B@@;:
@ATNG8:00467:02223
GATGGTAGGACGAGCGTCTGAGAGGTACTCATTCGTTTCGGGAAGAGACAGGTATGTTAATAGTTAATAGCGTACTTCTTTTTCTTGCTTTCGTGGTATTCTTGCTAGTTACACTAGCCATCCTTACTGCGCTTCGATTGTGTGCGTACTGCTGCAATATTGTTAACGTGAGTCTTGTAAAACCTTCTTTTTACGTTTACTCTCGTGTTAAAAATCTGAATTCTTCTAGAGTTCCTGATCTTCTGGTGAGATATGCATGATGCTACCATCGTATCTCAGGAGTCT
+
5=<A?BBB?BBAAA@?BBBBCCEE@DBCCCII?B;;;0;@@9@@DECBBCC?CDDEFADACCA@?BACCCDBBACC@BBBBB5BC?BBCF?CC@@<AAA;AC=AAACBI@CDDCCCBB?BDD@B?CCCCCBBB@CBBC?CCCCCBBBDCBBACBBB@CBB?BD@D?BCBCBBB@@;@;;;;6;@B?@A@@@,@A@@@=ABFGCCCCCB?BDFF5BBBBC@C@CC@CCCBCCC?C?BBBCBC?A9:9:CBBBCCBBCDBCCBBBCBB?BBBDDCCCCCCC?A@@BB
@ATNG8:00479:02236
GATGGTAGATACTCGCTGATACACCCAGAAGATCAGGAACTCTAGAAGAATTCAGATTTTTAACACGAGAGTAAACGTAAAAAGAAGGTTTTACAAAGACTCACGTTAACAATATTGCAGCAGTACGCACACAATCGAAGCGCAGTAAGGATGGCTAGTGTAACTAGCAAGAATACCACGAAAGCAAGAAAAAGAAGTACGCTATTAACTATTAACGTACCTGTCTCTTCCGAAACGAATGAGTACTGTATCTATGTGTGCGCTACCATCGTATCATCAGGAGTCT
+
96==8<??A;99555599;;;;;;;25546;;44485:5::<<<<<7::69288<=BCB=+>8<;333338;;;28844444$44.45<=?2<=>>466B@@@@AA=A=BC?DBB99;AABBBBBAAAC;=9C@B;9:?BBBBBB@?9@>B;;8;BBBCDBB?BAABBC?BB?ABB@CCBAA9?995:@DDE3BB?BAAAFFC>>;>:>=DD6;6;=A@A>@A@AAA?481777*333-333333:;====<;>;;9/0//96;=>679/./77...557265555
@ATNG8:00486:02267
GATGGTAGTAGTACACTAGTCATACCAGAAGATCAGGAACTCTAGAAGAATTCAGATTTTTAACACGAGAGTAAACGTAAAAAGAAGGTTTTACAAGACTCACGTTAACAATATTGCAGCAGTACGCACACAATCGAAGCGCAGTAAGGATGCTAGTGTAACTAGCAAGAATACCACGAAAGCAGAAAAAGAAGTACGCTATTAACTATTAACGTACCTGTCTCTTCCGAAACGATGAGTACGTGTGACGTACGTGAGCTACCATCGTATCTCAGGAGTCTT
+
999>8;<@@?;99@6666<<97///)//5.5:::55.5499::;//)/9)/)/988;>>>+>:<555<<<<<<=555>>?A?+66:=8===0///4/////9955.4.4406>>8=<<;5556<<<===ABD@AA@C>A@@@@ABA=C?@000000<<<@00/778:7971666(//899198<77878'7;69334432==3;3<55527466?:=895544;;8:600/(/------896733334:4449889:3338;6788833393333.37777.
@ATNG8:00497:02250
GATGGACGAGGCGTCTGAGAGGTACTCATTCGTTTCGGAAGAGACAGGTACGTTAATAGTTAATAGCGTACTTCTTTTTCTTGCTTTCGTGGTATTCTTGCTAGTTACACTAGCCATCCTTACTGCGCTTCGATTGTGTGCGTACTGCTGCAATATTGTTAACGTGAGTCTTGTAAAACCTTCTTTTTACGTTTACTCTCGTGTTAAAAATCTGAATTCTTCTAGAGTTCCTGATCTTCTGGTGAGATATGCATGATGCTACCATCGTATCTCAGGAGTCT
+
:4546/////)//::77;<55.65599;;39999044.45:::8888289:9939+//99595:/44;;<88333333$397;=B=5;;981777177,3387;;6333:335<144=7<6888333::8>==B57978977898>>@@???<@>=8;;5:4;<5228622+25555*55:499;;;*5555:/7766672222,.777(5../96969;7;<=====7;7;==;?>7:00(/8;88833388433333;871//////;;;;4414::==
@ATNG8:00458:02307
GATGGTAGATCATGCATATCTCACTAGAAGATCAGGAACTCTAGAAGAATTCATGATTTTTAACACGAGAAGTAAACGTAAATAGGAATGGTTTTAACAAGACTCACGTTAACAATATTGCAGCAGTACGCACACAATCGAAGCGCAGTATGGATGGCTAGTGTAACTAGCAAGAATACCACGAAAGCAAGAAAAAGAAGTACGCTATTAACTATTAACGTACCTGTCTCTTCCGAAACGAATGAGTACCTCTCAGACGCTCGTCCTACCATCGTATCTCAGGAGTCT
+
?;?C@DCDCCCBCFCDBB@A@A;;595>;<00///275;8:;<//)/85:5788833333$349;33333/3CA?6834391933-353327==&3/38493338?;<>9<7?=.944399;;;BCCGCCCDCCBB?BDBB?CCB@@A:9:??CAB?BC@>>BBB?BBBBAA>CC?BBB<?<555(8<<788888(/<6=///779=A5665==<6;7;@CBCACBBCCCC?B@BBC=BBB@BDECCCC@CAA????@>>?>>;;6;;=8=:779<;///:9)//;//
@ATNG8:00460:02282
GATGGTAGGCGTGTGAGAGTCTGCCCAGAAGATCAGGAACTCTAGAAGAATTCAGATTTTTAACACGAGAGTAAACGTAAAAAGAAGGTTTTACAAGACTCACGTTAACAATATTGCAGCAGTACGCACACAATCGAAGCGCAGTAAGGATGGCTAGTGTAACTAGCAAGAATACCACGAAGCAAGAAAAGAAGTACGCTATTAACTATTAACGTACCTGTCTCTTCCGAAACGATGAGTACAGAGAGTACGATATGTCTACCATCGTATCTCAGGAGTCT
+
<<5505:=056<<?<;;<>??>@@@6==CBCEC;;;5;594455==8:<05.4<499;;;':9:99999999992::99;;;'782828==1===8=:<<::8884=<@@;A==188756;<<<<<=::7<>8<==<:885::9;=8=9=8929@?=??>@7<<<:<<>@?<ABB?ACBB9:87-2555'2206688887>=0/)////)/3:8::8::785888)/).<<'-/6///8///=<7777772227222.3777)..888>=00/::6;;222
@ATNG8:00478:02278
GATGGTAGAGAGACTGTAGCGCACCCAGAAGATCAGGAACTCTAGAAGAATTTCAGATTTTTAACACGAGAGTAAACGTAAAAAGAAGGTTTTACAAGACTCACGTTAACAATATTGCAGCAGTACGCACACAATCGAAGCGCAGTAAGGATGGCTAGTGTAACTAGCAAGAATACCACGAAAGCAAGAAAAAGAAGTACGCTATTAACTATTAACGTACCTGTCTCTTCCGAAACGAATGAGTACTATGTAGAGCTCTATACTACCATCGTATCTCAGGAGTCT
+
A<CC?ABB;;5@B<@BBBB;;;BB@:BBA>BC@@@B?B?BCCAAA?;>>187(3:=;;<<<.;<A777BAAADEF>??@@>>=0@?=?4;;;6;AA;@;;;BBB;;49:9929@@8=;;;>>?CCCCCCCDCC@CBBB?BABBCDDG>B@CCB@BCCCCCCC@BBBBBC@CE?BBB?BBABB59:9<@ABBC3BB?AAAA:98<A9=8=::;6:<??@@@?@@@@@@@<@;???8@@@<@;>BBB@@@ABB@CB@@@B>@@@A@@@=A@;;;>>?A?><7<----
@ATNG8:00479:02315
GATGGTAGTATATCGCGTCGCTATCCAGAAGATCAGGAACTCTAGAAGAATTCAGATTTTTAACACGAGAGTAAACGTAAAAAGAAGGTTTTACAAGACTCACGTTAACAATATTGCAGCAGTACGCACACAATCGAAGCGCAGTAAGGATGGCTAGTGTAACTAGCAAGAATACCACGAAAGCAAGAAAAAGAAGTACGCTTTTAACTATTAACGTACCTGTCTCTTCCGAAACGAATGAGTAAGCGAGAGAGCACACGTGTCTACCATCGTAGTCTCA
+
//::;@@@9559999555;<<;99<,///7//599927)////7994993939:<<<>>>+;7:::@@AABBAA344:::::,9939.555&555.5999<655=;@;?>:9:4.448:=<>?;AABBCCA@?@BBB>AA@@@BBA>C?;;;5;??>@ADD@B???BD798?@@?=@@?>>8?@@;:::9:(0>5:///?98==)2,286626)..332044....3.3.55:3:53.3366..(./668757:999>@655>8888.5///7//.66./
@ATNG8:00486:02317
GATGGTAGCTATACGTATATCTATGTACTCATTCGTTTCGGAAGAGACAGGTACGTTAATAGTTAATAGCGTACTTCTTTTTCTTGCTTTCGTGGTATTCTTGCTAGTTACACTAGCCATCCTACTGCGCTTCGATTGTGTGCGTACTGCTGCAATATTGTTAACGTGAGTCTTGTAAAACCTTCTTTTTACGTTTACTCTCGTGTTAAAAATCTGAATTCTTCTAGAGTTCCTGATCTTCTGGACAGAGTGTGCAGATACTACCATCGTATCTCAGGAGTCT
+
CBBD?BBDBBBCCCBBCIDCCB:;;CEEEDCC@CAAB=BC?C?BB;;;GE@ECBCC@C::;CB?B@BBABB>==A>AAABA3AB>B???8?<:?6>:=>BB=BBBCAA=@CCBB@AA?ABB<@@@@<<;::;>@AD<@@???@>>>AA@@@<<=98887=>8=:=BAAA===A7;;DDD;D:>8<=DED/A>>=@6:;==@?>=881////(////;5;7:;7;@@AAAA<A<ABB@>>;>AA=@>><=<<=<=>===>>>>>A<A>>>>B;;;?@@<>>==<
@ATNG8:00487:02271
GATGGTAGCGCATATCAGCGCAGCCCAGAAGATCAGGAACTCTAGAAGAATTCAGATTTTTAACACGAGAGTAAACGTAAAAAGAAGGTTTTACAAGACTCACGTTAACAATATTGCAGCAGTACGCACACAATCGAAGCGCAGTAAGGATGGCTAGTGTAACTAGCAAGAATACCACGAAAGCAAGAAAAAGAAGTACGCTATTAACTATTAACGTACCTGTCTCTTCCGAAACGAAAATGAGTACGAGAGTCAGAGCAGAGCTACCATCGTATCTCAGGAGTCT
+
CC@@<@559ABCBBBDCCCB@AACF?CCG@CBBCCCABACDCBBBC@CB?B?ABBCBDDD5C?BBBBDCBAACD>DA@@BBB2BA>B5::;6;EDBCBBBCCBBB@C@BB@BDD?A@CCCCCCCCCCCDB@@:?@@@=ABCBCCBB=A=B;;9;DDDCCBB@CCCCBB?AA>ABA=@A:9:59>@;=????1>C?BAAABBC??=??BA@A<?<?>CBA=@;;;@AA>B?BAB;C;;;;-:?=>AFDCBBBAABBBCCABBCCBBBB@><>BAAAACCAA>AA=<<
@ATNG8:00487:02275
GATGGTAGTGATACAGATCAGACACCAGAAGATCAGGAACTCTAGAAGAATTCAGATTTTTAACACGAGAGTAATCGTAAAAAGAAGGTTTTACAAGACTCACGTTAACAATATTGCAGCAGTACGCACACAATCGAAGCGCAGTAAGGATGGCTATTGTAACTAGCAAGAATACCACGAAAAGCAAGAAAAAAGAAGTACGCTATTAACTATTAACGTACCTGTCTCTTCCGAAACGAATGAGTACGATGAGATCTCGTGTGCTACCATCGTATCTCAGGAGTCT
+
DDBC@CCGA@ABBBBBBBBAAACB@=AAA?B@AA;<7:7?>?9:5C?DD@C?AAAABEFF2B?BBB@@BA@BC>AABBBDDD3BC?B?ABB:>?>>BBBBBB=8837=@@<@@@;?@A@BBBCBA@AACCDF?BABE@BBBCCBBB@D@C::;;CDCABBB@@@@@;;8:D?BCB6:00000+000+.;====(==<00/:>@@BA?D?CBBB?@<??CAB?AFBBCBDAD@BBC?CCE@BBDBAA??@DBCBBBBBBAABBBBBCC?BA??CBBBBBBC?BBB>>
@ATNG8:00492:02271
GATGGTAGGCGACATACATACGCGCCAGAAGATCAGGAACTCTAGAAGAATTCAGATTTTTAACACGAGAGTAAACGTAAAAAGAAGGTTTTACAAGACTCACGTTAACAATATTGCAGCAGTACGCACACAATCGAAGCGCAGTAAGGATGGCTAGTGTAACTAGCAAGAATACCACGAAAGCAAGAAAAAAGAAGTACGCTATTACTATTAACGTACCTGTCTCTTCCGAAACGAATGAGTACAGAGAGTACGATATGTCTACCATCGTATCTCAGGAGTCT
+
;<AA9=>C@B;;9BBBBBC;;;BBB?BBBADCCDFDAB@CBBBDCD@CC?B?BCBBBDDD5C?CBBCCCCCCCD>BBCDFDF5A@=A=AAA3AAB?BBBBABA;;7;?CC@CDF?@@AAABCCDCCCCBBBD@CCCC@BBC@@B@@<@>C::9;BCBBDBB?BD@@@B@BB?BBC=@=9::,8??9999:::%:@@ABAAFBBBB?CBBBD?B>>=BAA=@C@@@A@?B?BBH?CBB?AAAABCCCCCDCC@AABCBBBBBBBAB?BBBBBBB@A@BB?B@<>>
@ATNG8:00494:02270
GATGGTAGTACATGATAGACGACACCAGAAGATCAGGAACTCTAGAAGAATTCAGATTTTTAACACGAGAGTAAACGTAAAAAGAAGGTTTTACAAGACTCACGTTAACAATATTGCAGCAGTACGCACATAATCGAAGCGCAGTAAGGATGGCTAGTGTAACTAGCAAGAATACCACGAAAGCAAGAAAAAGAAGTACGCTATTAACTATTAACGTACCTGTCTCTTCCGAAACGAATGAGTACGTGTGCGACGTGTCTCCTACCATCGTATCTCAGGAGTCT
+
ABBC@DCABADCCCBBCCCC@@@CCBCDDACCCBBBABADCDCAAA@BB?B>BCBCCCDC5DACBBBCCCCCCE>CB>@@@@0@C@C@CCC;CCDBFCCCCCC@?<@@AA>CBC?BACCCBBBBDDCCCECC?CCCC?BBBBABBB?C@CCB?BDEEDBBB@BBBBBA?BD@BBB?BA?@>8@<<899999.9A?C999CBBBB?B@BBBB?B?BAJCB@BBCBBCC=@>@@B;B;;8;BBBCCBABBCCCBBCBBBBAAA?DDC>BBBBBCBCBCBB>?@@88
@ATNG8:00497:02304
GATGGTAGATACTCGCTGATACACCCAGAAATCAGGAACTCTAGAAGAATTCAGATTTTTAACACGAGAGTAAACGTAAAAAGAAGGTTTTACAAGACTCACGTTAACAATATTGCTGCAGTACGCACACAATCGAAGCGCAGTAAGGATGGCTAGTGTAACTAGCAAGAATACCACGAAAGCAAGAAAAAGAAGTACGCTATTAACTATTAACGTACCTGTCTCTTCCGAAACGAATGAGTACTGTATCTATGTGTGCGCTACCATCGTATCTCAGGAGTCT
+
CCCC7?@CDCCBCCCCCCCCCBCCC>CAAA>BCBC?C?CBBBACC?BA=A?BCCCCCCC2C@AAABBBBAACC>CBBBBBB1@?<>:???8@?A<@>>>BA@@<<@<AD<>=;5::@>>?A@<;9?>>@@A;AACC?BBCCCCCC?C@DBB@CCCCCBBB?CDDCCC@CB?CCB<?>9::0;;0+0<<<<,00+0;??DBBBA?A?CBBB>A?BBB@A<AABB@@@?C?CCC=B@@>ACCCCCCCCBCBCCCBDCCCCCCCCA@?@CCCDDCBBCCC@CDAAA
@ATNG8:00450:02347
GATGGTAGCGCACACATAGATACAGTACTCATTCGTTTCGGAAGAGACAGGTACGTTAATAGTTAATAGCGTACTTCTTTTTCTTGCTTTCGTGGTATTCTTGCTAGTTACACTAGCCATCCTTACTGCGCTTCGATTGTGTGCGTACTGCTGCAATATTGTTAACGTGAGTCTTGTAAAACCTTCTTTTTACGTTTACTCTCGTGTTAAAAATCTGAATTCTTCTAGAGTTCCTGATCTTCTGGAGATACACATGATACTCTACCATCGTATCTCAGGAGTCT
+
BDDC@CCCACBCCDDBBBBBBCCCCCCCCCBB?BCCD=CC?C=BBEECCC=BBCCD@C?CCBC=B@DDDCAAADC?CCCCC1CD?BBBC<@@AA<ACB=BB7;:;CCC@BBDDCCCD?CCD?B@BAAABBBC@CBBBACCCCCCCCBBBCCCBBB?DBC?CB?B?BCDFABBCB=?::::.;=?;;;:;:*;BAAC>CBCCCCCBBB?AB@A0A@AADACACD@BBCCCCB?B@CCCCCD?BBB@BCBBBCCCCCCCCCCCCCBB?BBBBCCCBBBBB>@@@>?
@ATNG8:00454:02334
GATGGTAGCGCATATCAGCGCAGCCCAGAAGATCAGGAACTCTAGAAGAATTCAGATTTTAACACGAGAGTAAACGTAAAAAGAATGTTTTACAAGACTCACGTTAACAATATTGCAGCAGTACGCACACAATCGAAGCGCAGTAAGGATGGCTAGTGTAACTAGCAAGAATACCACGAAAGCAAGAAAAAGAAGTACGCTATTAACTATTAACGTACCTGTCTCTTCCGAAACGAATGAGTACCTCTCAGACGCTCGTCCTACCATCGTATCTCAGGAGTCT
+
@@;A8@A;;66=>>>DCBBBA@955)5<<9?<<<@C@C@BBCA@@D?BB?B<==@;;;;.;499@@@=>9555)5999:::$9><95:59&9@@=@DCCCBBBB7;7;B<?@@;>>AA@AABCCCCCBB;;9<J;;7;BBABCBB@D?B;<7;CBABBBB@DBBCCC@DE@B@@>@@>>>6==<8?@BAC2AA=999@@@>@@5:59ADD?C>A>CFDACA999<@=C?BBC?CBC@BACBBAA>ABCC??????>@@@@=@>;8;=<8;9>>???B=BAAAB
@ATNG8:00468:02335
GATGGTAGCGCACACATAGATACAGTACTCATTCGTTTCGGAAGAGACAGGTACGTTAATAGTTAATAGCGTACTTCTTTTTCTTGCTTTCGTGGTATTCTTGCTAGTTCACTAGCCATCCTTACTGCGCTTCGATTGTGTGCGTACTGCTGCAATATTGTTAACGTGAGTCTTGTAAAACCTTCTTTTTACGTTTACTCTCGTGTTAAAAATCTGAATTCTTCTTGAGTTCCTGATCTTCTGGAGATACACATGATACTCTACCATCGTATCTCAGGAGTCT
+
?;;C@E?A@CC@@ABCBBBGBBBBBDDBAC995;?@@8@A>B@BBIGDCC@CCCBB@B@CCCB@B@BCBCCBCBC@CBBBB5BD?B@AB>ACCC>BA@=AC?BBCBBB@BBBCCFIACCC@CACCCCCCCC@BBCC>@BBDCDCDCCCCD@A@C@BBB?BG?B?BBABCCCCD;A;:;;.;>B@@AAAA0ACBCC>CCCBCBDDFB@CDED5DCBBGBF?AA?A@=BCBB?B>BBAAAC=AAB>BCCCCCCAAACCCCDDDCCC?BBAABCCCDDBB?AAABB
@ATNG8:00491:02338
GATGGTAGTGATACAGATCAGACACCAGAAGATCAGGAACTCTAGAAGAATTCAGATTTTTAACACGAGAGTAAACGTAAAAAGAAGGTTTTACAAGACTCACGTTAACAATATTGCAGCAGTACGCACACAATCGAAGCGCAGTAAGGATGGCTAGTGTAAACTAAGCAAGAATACCACGAAAGCAAGAAAAAAGAAGTACGCTATTAACTATTAACGTACCTGTCTCTTCCGAAACGAATGAGTACGATGAGATCTCGTGTGCTACATCGTATCTCAGGAGTCT
+
:<==8>;;;:6=B>BB?>>><<<<=8;;;7;;=@>@;@:>@<AABA=9:08533333333$3,3887=8;?99:39756??A+>>8<.444&5<<496@@90/00)/89<;=9;8<>;;?BBCBCCCCBCBB<@@;;4:?>?A?@@@E@B@@<@@?@?;999(444./993//)/695:9333(38817;<<<<'893:3337:;=?7<7<5;;;A=??CBB?BBAAABB>A=A@@9<:;6000000@@@@B@@BBBA<==<:/------7798:87555*..77.
@ATNG8:00494:02364
GATGGTAGTATCTGCACACTCTGTCCAGAAGATCAGGAACTCTAGAAGAATTCAGATTTTTAACACGAGAGTAAACGTAAAAAGAAGGTTTTACAAGACTCACGTTAACAATATTGCAGCAGTACGCACACAATCGAAAGCGCAGTAAGGATGGCTAGTGTAACTAGCAAGAATACCACGAAAAGCAAGAAAAAGAAGTACGCTATTAACTATTAACGTACCTGTCTCTTCCGAAACGAATGAGTACTACTCTCAGAGACACACTACCATCGTATCTCAGGAGTCT
+
:;>>7;;BB;95;:65>>B;;;6558=@@:>@@@@>:>8==?9:5@7?A>A<8:995A?A.@9<<373;>>>??9>9;;@@@,;;5;4::9&59949;>>A==5;4;<;;5;??299A=BFDCCCFCDFFDC@BA;<<0;A@BAD::4:;>9925===A@<B?BBBA??9==97734;;3333&377633333'3<3::BBBBBCA;>::9:=1816:@@@=@@@@@AB@B@BGG<??B??>?DCCAAABCCCEBAAABBBBCBBBA<ABA>B>?>>@@@<@A998
@ATNG8:00459:02394
TATGGTAGACATATCGTACTCTCTGTACTCATTCGTTTCGGAAGAGACAGGTACGTTAATAGTTAATAGCGTACTTCTTTTTCTTGCTTTCGTGGTATTCTTGCTAGTTACACTAGCCATCCTTACTGCGCTTCGATTGTGTGCGTACTGCTGCAATATTGTTAACGTGAGTCTTGTAAAACCTTCTTTTTACGTTTACTCTCGTGTTAAAAATCTGAATTCTTCTAGAGTTCCTGATCTTCTGGATATGAGTGACTCGTGCTACCATCGTATCTCAGGAGTCT
+
BBCC?BCDDCBBBBBBCCB@ABCBBCCDCC@@>@BBC=CC@CAFJECCCC@CCBBA?B@DFCC@CACCCBBBBBA=;;;;;*;A;A;;;0:@@A?ACD?CC?A@ADCDACCCCAAAD>BAB=A=A@@@CCBB@CCCC?AACBBBBBDDCCCCCCC?AAA?BC=@=B@@ABBCCC?@AADF:C@C@BBBBB0A@;;;0;;@@@AAABB@BCCC3CAA@@=@?CC@BBCCCCC:;:;CCCCC@BBA>@@@BBCCDBCBDGCBAACDD?AACDBBBAB@@@?BBBBB
@ATNG8:00459:02399
GATGGTAGATATATGCACGCTCTACCAGAAGATCAGGAACTCTAGAAGAATTCAGATTTTTAACACGAGAGTAAACGTAAAAAGAAGGTTTTACAAGACTCACGTTAACAATATTGCAGCAGTACGCACACAATCGAAGCGCAGTAAGGATGGCTAGTGTAACTAGCAAGAATACCACGAAAGCAAGAAAAAAGAAGTACGCTATTAACTATTAACGTACCTGTCTCTTCCGAAACGAATGAGTACTACTCTCAGAGACACACTACCATCGTATCTCAGGAGTCT
+
CCBB?CBBBCCCCCCECBBBCCCCB?CCC>BBBCBB?B@BCB88:B?CC?C?BC>>?CDE3B>BBBBCBCC9892999;EDD3CC@?<@@@8@CC?BBCBBCC;;:;?CB@GBB?CBBBBBCBCCAABCCCB?CCDD?A@BCCCCC?C@BAA=AABBBBBB?BBBBBB?BA?AAA;@@999,7>?=@@AA@@)CA=0000ABAAA?B@@A@@=@<==B;;7;BBAABB>A?ACD=BBB@CCC@??DCBBBAAACCBBABCCC???B?@@?ACCA@:::@:?>?>>
@ATNG8:00478:02405
GATGGTAGGACGAGCGTCTGAGAGGTACTCATTCGTTTCGGAAGAGACAGGTACGTTAATAGTTAATAGCGTACTTCTTTTTCTTGCTTTCGTGGTATTCTTGCTAGTTACACTAGCCATCCTTACTGCGCTTCGATTGTGTGCGTACTGCTGCAATATTGTTAACGTGAGTCTTGTAAAACCTTCTTTTTACGTTTACTCTCGTGTTAAAAATCTGAATTCTTCTAGAGTTCCTGATCTTCTGGTGAGATATGCATGATGCTACCATCGTATCTCAGGAGTCT
+
;>>C@CBC?BB@@@??@AB@A@BC?BBBBB;;:;CCD@BB?B?BBCCDCC@CCCCB?B@FFBC?C@BBBDCCCCC@CCCCC1CD=BACD>BCBC@CCG@CC;;;@ABCACCCBCCCC@CCD?C?CCCCCBAA?BBCC@CBCBCCCBBDCCCCCCD@DAA?BB?B?BBDCBBBCC?BBDDE<C@C?AAAAB0@BBBC>CCCCDDCAA@@CEEG5CCBBB@C@CC?BCCECBC?C@DDCC@@=@@B>BBCCCCCBBBDDDC???CDD@???BBDCCA@@C?CBA??
@ATNG8:00479:02415
GATGGTAGAGAGACTGTAGCGCACCCAGAAGATCAGGAACTCTAGAAGAATTCAGGTTTTTAACACGAGAGTAAACGTAAAAAGAAGGTTTTACAAGACTCACGTTAACAATATTGCAGCAGTACGCACACAATCGAAGCGCAGTAAGGATGGCTAGTGTAACTAGCAAGAATACCACGAAAGCAAGAAAAAGAAGTACGCTATTAACTATTAACGTACCTGTCTCTTCCGAAACGAATGAGTACGAGAGTCAGAGCAGAGCTACCATCGTATCTCAGGAGTCT
+
AABB@GBABCCCCDCCCIFBBB;;;4;CB@CBBB@@?@?CCAAABD@DD@D?ABB@CEBB3B@CCBCBCDCDDD@CBBBBBA2AB?B@BCC;CDDBDAABBBB@A?@@CM@CBC?CCCCCCCCDDABBCCCB?ADDD@CBBBCBBB?C@CBB?CCCCCCBB?BBBABB?CC?CBB?BBBA@;>9939CCCC3AA;?888AA???=A;@@@@;>;>?@@@>A@?@BBBAD?AAF<???<?BBABBBAABA??????ABBBCAA?@?<?>>>===>>?>A======
@ATNG8:00480:02412
GATGGTAGGAGACACGTCGCACACGTACTCATTCGTTTCGGAAGAGACAGGTACGTTAATAGTTAATAGCGTACTTCTTTTTCTTGCTTTCGTGGTATTCTTGCTAGTTACACTAGCCATCCTTACTGCGCTTCGATTGTGTGCGTACTGCTGCAATATTGTTAACGTGAGTCTTGTAAAACCTTCTTTTTACGTTTAACTCTCGTGTTAAAAATCTGAATTTCTTACTAGAGTTCCTGATCTTCTGGGCAGACTCTCACACGCCTACCATCGTATCTCAGGAGTCT
+
:444.5:?=ABBBECGCCEECBBCDBCBBC;;6;BAA=BA?A<;;:BAAB?BB@@A?A=??@C?C@BBAAAA@7=5:9:9:$33,3<=838=9;2<;<8>A>A@ACBA=BBBBB>AA<@?@;>8<<<888;;:>>>?;>???@@@;;;B???<<=5:;;9==:=:>BBB@@@??588ABC2@3818@??@/@@<<<6<6<<///<</81/;;:+;///9)//*8A:B@>>>;;;,-,--69//-/66>6;6:;><<=>A@@?AD<???=@@@>>>AAA>>=9=?@??
@ATNG8:00482:02398
GATAGTGTCATATGAGAGTGTGTACTCATTCGTTTCGGAAGAGACAGGTACGTTAATAGTTAATAGCGTACTTCTTTTTCTTGCTTTCGTGGTATTCTTGCTAGTTACACTAGCCATCCTTACTGCGCTTCGATTTGTGCGTACTGCTGCAATATTGTTAACGTGAGTCTTGTAAAACCTTCTTTTTACGTTTACTCTCGTGTTAAAAATCTGAATTCTTCTAGAGTTCCTGATCTTCTGGACAGAGTGTGCAGATACTACCATCGTATCTCAGGAGTCT
+
DBBBBCBBBCCDDEBBBBBBCBBCCCC??=?BBF>CA?B?BCDCCCC@CDCBC?CACCCC?B@CCCCBBBGFBBBBBB2BC@BBBF=CC??=@AB=BB>BACDCC?CCEDDECD?CDD@D?DDDC@AAC@CBBBB<BBBCCCCCCCCCBBB@BBB?BC@CACCBBBBBBC>A;:::.:<A<;;;;;*;CCCG>AADCCCDDDD@CCCC5DDBCC@C@DC?BBBBCBB?B@CCCCBB?@@BBCCCCCCDBBBBBBDBAABBC@AAABBCDCCCCB?AAA@@
@ATNG8:00487:02398
GATGGTAGAGAGACTGTAGCGCACCAGAAGATCAGGAACTCTAGAAGAATTCAGATTTTTAACACGAGAGTAAACGTAAAAAGAAGGTTTTACAAGACTCACGTTAACAATATTGCAGCAGTACGCACACAATCGAAGCGCAGTAAGGATGGCTAGTGTAACTAGCAAGAATACCACGAAAGCAAGAAAAAGAAGTACGCTATTAACTATTAACGTACCTGTCTCTTCCGAAACGAATGAGTACGAGAGTCAGAGCAGAGCTACCATCGTATCTCAGGAGTCT
+
@:>@?BB;;;@@>;;==><<@@00-///5;C;;;@:?:??>=??@=@??A=:;8BCCCC1?;>@A@AABAAAC;@9;4999'9:5:.599&59999>595555=9><::49@B;@???A@@@CABAGEBBB8;;AA<@@@@@ABA4;4;;;5;AAABACC?A?????;?A?9:3289888/988288===+::147?@BBBCA=B=:<;?;?:>=B;<7<C;;:9?=?<ACF<AAC7:9?>>AAAAB?>?AAAAFCAAAA@AAA;@<99::=<<>>A<A>==9
@ATNG8:00491:02375
GATGGTAGATACTCGCTGATACACCCAGAAGATCAGGAACTCTAGAAGAATTCAGATTTTTAACACGAGAGTAAACGTAAAAAGAAGGTTTTACAAGACTCACGTTAACAATATTGCAGCAGTACGCACACAATCGAAGCGCAGTAAGGATGGCTAGTGTAACTAGCAAGAATACCACGAAAGCAAGAAAAAGAAGTACGCTATTAACTATTAACGTACCTGTCTCTTCCGAAACGAATGAGTACACACTCTCATATGACACTACCATCGTATCTCAGGAGTCT
+
DCCD?BBCCCCBBBBBCCCBBBBBB<BBB?BBCBAA?A?AAABBBB?BB?B?BCBABDDD2A?BBBABBAABCF>??@CEEE3BC?B=@@@7ABC?CBCCCCCBB?B@CC@DCC>@@CBBBDDDCCEBBBCD@CAA@<A?@@BBBB?CBDBB@BBBBBBCB?CBBBBB@CC@CCC?BBAAA8??=9=>???1?C@F???BBCAA:=:>EDF:=:=<A@@>@BBAACC?B?BCD?CBB>ABBCDBBBBBBBBBAAACCBBBBBBBB?B@@@CCCCBC?>9>A?89
@ATNG8:00496:02419
GATGGTAGCACGACACGACGATGTGTACTCATTCGTTTCGGAAGAGACAGGTACGTTAATAGTTAATAGCGTACTTCTTTTTCTTGCTTTCGTGGTATTCTTGCTATTTACACTAGCCATCCTTACTGCGCTTCGATTGTGTGCGTACTGCTGCAATATTGTTAACGTGAGTCTTGTAAAACCTTCTTTTTACGTTTACTCTCGTGTTAAAAATCTGAATTCTTCTAGAGTTCCTGATCTTCTGGTATGACTAGTGTACTACTACCATCGTATCTCAGGAGTTT
+
455>7?BCCCDB=BBBBCB;69ACCBCBCCCD@CBBB>BC@C?DCCBBCC@CBBCB?B@CCBB?B>BBDCBBAAA?DCDDC3BA;?999(77737:??>BB<??AABB=BBBBBB??;@@@=C=AA>>;;;<;AAAB666====>?@@??A@@@@>==<;?A=A=??=>?BA<<6=====/=9<:88888(8>::;1;===??A???=====,=///=7=6??=EKE?;;;:?:?>>AAA8;;>>DBBBD:::AAAA>>>>>AAA<@>>>B@>@88:A9??>A9
@ATNG8:00460:02433
GATGGTAGCTCACGTACGTCACACGTACTCATTCGTTTCGGAAGAGACAGGTACGTTAATAGTTAATAGCGTACTTCTTTTTCTTGCTTTCGTGGTATTCTTGCTAGTTACACTAGCCATCCTTACTGCGCTTCGATTGTGTGCGTACTGCTGCAATATTGTTAACGTGAGTCTTGTAAAACCTTCTTTTTACGTTTACTCTCGTGTTAAAAATCTGAATTCTTCTAGAGTTCCTGATCTTCTGGACAGAGTGTGCAGATACTACCATCGTATCTCAGGAGTCT
+
CCCD?CCBBBCBBBCCDCBCCBCCCDCDCCBA>ACCD>DD?D@@@BBBDB?BBCCC?C?CACB>A<AABBB@BBB><;;;;.=><@ABC>BBBB>BBB>BC;==BBFE?AAAAAAAC7==A;A;=>>A@?;;:=DAA:=;=A>>=>@@BAA>>>>9=>?<AA=C6===AAAA>>;>@@AA6A;>:=>==>/9====1;///66@>>>08888(8:;;?<@=AA=@@@@A@@<@<A@@@AA<:::<AA@@??=@@@AA@>;9<>?=;A>>>@@@@A==>;@@<<<
@ATNG8:00467:02442
GATGGTAGCAGACGTGACAGAGCGCCAGAAGATCAGGAACTCTAGAAGAATTCAGATTTTTTAACACGAGAGTAAACGTAAAAAAGAAGGTTTTACAAGACTCACGTTAACAATATTGCAGCAGTACGCACACAATCGAAGCGCAGTAAGGATGGCTAGTTTAACTAGCAAGAATACCACGAAAAGCAAGAAAAAGAAGTACGCTATTAACTATTAACGTACCTGTCTCTTCCGAAACGAATGAGTACGATGAGATCTCGTGCGCTACCATCGTATCTCAGGAGTCT
+
CDBB9BDDBBBCCCCDDGFBBCC@@=@CC?CDDCDD?B?CBBBCBB@BB?B?A?@898989%88?ACCCCCCAAA9<=;;;;;;%;;5;5999*555.5;;9<;:00+03;;6<@?;??BBCCFFCCCDDCCDB?A@994;@A@AA:97;?BBC?CCCAAA<A?BBBBBC?BD@BBB;AA:999+9==899:98(3;6<888>=<==8:49>;;+0,0=@@@?E@BBBBB@B@BAB=AFE@@A@ABBBBBCBABABBBBCBCBBABA@<@CBBBCCCCB7708=;;:
@ATNG8:00469:02454
GATGGTAGTGATACAGATCAGACACCAGAAGTCAGGAACTCTAGAAGAATTCAGATTTTTAACACGAGAGTAAACGTAAAAAGAAGGTTTTACAAGACTCACGTTAACAATATTGCAGCAGTACGCACACAATCGAAGCGCAGTAAGGATGGCTAGTGTAACTAGCAAGAATACCACTAAAGCAAGAAAAAGAAGTACGCTATTAACTATTAACGTACCTGTCTCTTCCGAAACGAATGAGTACGATGAGATCTCGTGTGCTACCATCGTATCTCAGGAGTCT
+
BBCC@CCCBBBCBCCCCCDCCCCDC>@AB?BBBCC?C?C?????@;:98:<AABBBBCB3B?BBACCBBB??<3<<9:988$3948+222&27:6=>>>ABB@@:>;<<6<:95;??ACB>>>>>>@@A>>;>>AB<@?@AA@@=;?;A887;CCA@>AA=AAA>==8<;9<AA;?>:::1;>>9>?>>>/9918?@?CB?;;7;<@???=A:>>;<;>EB;;:@@<A;AAE:A;;6;;;=;;;>;;<BBBBBB>===>===::4:>>>AAAAAAAA>@@?=<
@ATNG8:00472:02464
GATGGTAGCATCATGCATATCTCACCAGAAGATCAGGAACTCTAGAAGAATTCAGATTTTTAACACGAGAGTAAACGTAAAAAGAAGGTTTTACAAGACTCACGTTAACAATATTGCAGCAGTACGCACACAATCGAAGCGCAGTAAGGATGGCTAGTGTAACTAGCAAGAATACCACGAAAGCAAGAAAAAGAAGTACGCTATTAACTATTAACGTACCTGTCTCTTCCGAAACGATGAGTACTGCGTCTCACTCTCGCCTACCATCGTATCTCAGGAGTCT
+
:6=B7;BCCCCCBDCCBBDCCCCCC<?9;49?@BBD?C=;:;BAA?=89376;;88=CCC+<7BD???BCC@A@897;9444$4:5:.555&5@@=@BBBDCB;;5;=@?<@BB@BDDDCCDCBCCCCA@@C@CCBC@DBBBBCCB?B?B9:8:AACDAAA?BACB??=?A=@AA9::BBD=B??:=?>@@2@B?BAABBB??@3858??D=A=>>BAA>A@AACEC@A<AAA<A000@@?CBBBBBBBBCCCDBBB;<<ACCC?AAABBBBBBBCB=??9::
@ATNG8:00454:02480
GATGGTAGTCTCAGATAGTCTATCAGTACTCATTCGTTTCGGAAGAGACAGGTACGTTTAATAGTTAATAGACGTAACTTCTTTTTCTTTGCTTTCGTGGTATTCTTGCTAGTTACACTAGCCATCCTTACTGCGCTTCGATTGTGTGCGTACTGCTGCAATAATTGTTAACGTGAGTCTTGTAAAAACCTTCTTTTTACGTTTACTCTCGTGTTAAAAATCTGAATTCTTCTAGAAGTTCCTGATCTTCTGGGTGTAACAGCGAGTATCTACCATCGTATCTCAGGAGTCT
+
A@;;76>@>@@;;;;<<@>>=?5//////77/4.45//)/;460-----583:AAB?D4@=?>:94@<@@:55=>>9<@593333$33:(33:;(3354.44/)/:)//878;8555<@<@@=:99;>1;;?=A===9>@@?8>9955554;455///883//)/56606(////99<::7;55555$57<499999$55:::0;695;;695<.5555$5445;5;8>@<90000*/74:188<<<;7:=:@496@@?CBBB@???@@ACDD@;;::@@>>???A=@@@@?
@ATNG8:00458:02501
GATGGTAGTGTGTCTCTGAGAGTAGTACTCATTCGTTTCGGAAGAGACAGGTACGTTAATAGTTAATAGCGTACTTCTTTTTCTTGCTTTCGTGGTATTCTTGCTAGTTACACTAGCCATCCTTACTGCGCTTCGATTGTGTGCGTACTGCTGCAATATTGTTAACGTGAGTCTTGTAAAACCTTCTTTTTACGTTTACTCTCGTGTTAAAAATCTGAATTCTTCTAGAGTTCCTGATCTTCTGGACGACTCGCACTGACACTACCATCGTATCTCAGGAGTCT
+
BABB?BBCBBCBCCGCBCCCC@@@BBAABC;:;;BCC>BB@C?CBCCCBB>BBC:;8;@DCBB@CACGEDDAAAFACBCCC3BB?BBGC=BBBB@CCF@HC?AABCCCDDECCDCCC?CCC?C?CCCCCBBB?BBCC@CCCCCBBBCBBBBBBBB?BBB@BC?C>@ABBBCCCE?CCDDD<F@C=;;;;;*;CBBB=AABAAAAA@B<@A@A0@AAAA?AAGDABBBBBBD@C?BCCEBB?BBC?BB:;:AAAAB@@AADCDCBB@CCBBBBCCCCCC@CCC88
@ATNG8:00483:02491
GATGGTAGCGCATATCAGCGCAGCCCAGAAGATCAGGAACTCTAGAAGAATTCAGATTTTTAACACGAGAGTAAACGTAAAAAGAAGGTTTTACAAGACTCACGTTAACGATATTGCAGCAGTACGCACACAATCGAAGCGCAGTAAGGATGGCTAGTGTAACTAGCAAGAATACCACGAAAGCAAGAAAAAGAAGTACGCTATTAACTATTAACGTACCTGTCTCTTCCGAAACGAATGAGTACGATGAGATCTCGTGTGCTACCATCGTATCTCAGGAGTCT
+
DDDE@B>@AACCCCCCB;;;CBBBC>DDCACBBCBB?B?BBB@@@C@BD?C?BCC@@@@A0@?CCDAABCCCCC=BB;;;;;*;@;@5;;;4;CC@CDCCCCBBA?B?BBBBBB@BBBBAABABDBBBAAAB>AABB@BBBBBBB>9?8?7739AAABBCC?B>>>>>:>>:>>>=BBBBB8;:;7;BEDD/AA:=>>@?AAA?<<;>>>>=A;@@CCJ>BBBCCBC@D>@?A<ABC@CAACCCACCBBA??ABBBBB==@BBCC@BA?ABBBBBBBB?>>>A?
@ATNG8:00489:02481
GATGGTAGACACGTGTGCTCTCTCGTACTCATTCGTTTCGGAAGAGACAGGTACGTTAATAGTTAATAGCGTACTTCTTTTTCTTGCTTCGTGGTATTCTTGCTAGTTACACTAGCCATCCTTACTGCGCTTCGATTGTGTGCGTACTGCTGCAATATTGTTAACGTGAGTCTTGTAAAACCTTCTTTTTACGTTTACTTTCGTGTTAAAAAATCTGAATTCTTCTGAGTTCCTGATCTTCTTGGACAGAGTGTGCAGATACTACCATCGTATCTCAGGAGTCT
+
CCBB?BBCBBB@A@CBBBBCBBBBCBBBCCCD@BAAA<AB?B>A@CCCDC?AA@CK@D@CDAA>A?C?>?BBBA@=@@;>;19=6@00,/;:>;B7847A39:9?=C?CCC;:;>B=@@@;?<@B?@@??@<@@@@<@@@@???A=<>>>>::::>::5:;5;<?@@>>>A>>;?BBEE6@:=:==AAA.>=??>3;;>>4>888@;@@@A@'<;>><8<<9<8:87<<>2929;=;895//*/6:89=???C@@?>>>>>>DBB;@@AAAAAA>>>B;>>;;;
@ATNG8:00457:02537
GATGGTAGTGCGTGAGAGAGAGACCCAGAAGATCAGGAACCTAGAAGAATTCAGATTTTTAACACGAGAGTAAACGTAAAAAGAAGGTTTTACAAGACTCACGTTAACAATATTGCAGCAGTACGCACACAATCGAAGCGCAGTAAGGATGGCTAGTGTAACTAGCAAGAATACCACGAAAGCAAGAAAAAGAAGTACGACTATTAACTATTAACGTACCTGTCTCTTCCGAAACGAATGAGTACGAGAGAGCACACGTGTCTACCATCGTATCTCAGGAGTCT
+
AAAB@CDBBBBCBCBDDCBBCCCCC>BBB@BCCCDD?B?B?BCCC@CC?A@BC?=>>>>.??CABBBABBBBD>CBBBBBB3BC@C>CCC:BBB>AA>>>?@AA;A;AA657@<@AAAAA?>>A@AB???A<>>AA<?>?>@@@@;?:?995:>>>DAAA9;<<A@A>AB?B>><>>@CB:??><<<;;;+;<8:96;///===9B<@@@@<;7;///6066;<==><A<@A?6>::4:06:///78898??@C@@@99<D@???<===>===A@@@A=;;;==
@ATNG8:00479:02554
GATGGTAGGCGTGTGAGAGTCTGCCCAGAAGATCAGGAACTCTAGAAGAATTCAGATTTTTAACACGAGAGTAAACGTAAAAAGAAGGTTTTACAAGACTCACGTTAACAATATTGCAGCAGTACGCACACAATCGAAGCGCAGTAAGGATGGCTAGTGTAACTAGCAAGAATACCACGAAAGCAAGAAAAAGAAGTACGCTATTAACTATTAACGTACCTGTCTCTTCCGAAACGAATGAGTACTATGTAGAGCTCTATACTACCATCGTATCTCAGGAGTCT
+
BBCC@BBD@BBCBBBBBCBBAA;;;)5@@@BBA@@B>B>BABB@@@=@@<@=?B@99999):>BBB;;:KBBBB;@@9:9::(:=9<;@@@8ABB?BBBBBAB==8<:>>=A@>;>>>>>>=====A???;;7;>>>;>>?CAA:86::=<C@C:::??DD=C>??AC?CB?CBB>@B<77.9897:::::*:;5;ABB@=>>A=?<@@?A;A;@===@:>>>>8::=B<@@@9@BB@BBBBAAA?@@AAABBBBBBBB@@@@>A<AAAAACABBB??::::::
@ATNG8:00480:02551
GATGGTAGTGTCATATGAGAGTGTGTACTCATTCGTTTCGGAAGAGACAGGTACGTTAATAGTTAATAGCGTACTTCTTTTTCTTGCTTTCGTGGTATTCTTGCTAGTTACACTAGCCATCCTTACTGCGCTTCGATTGTGTGCGTACTGCTGCAATATTGTTAACGTGAGTCTTGTAAAACCTTCTTTTTACGTTTACTCTCGTGTTAAAAATCTGAATTCTTCTAGAGTTCCTGATCTTCTGGGTGTATCAGCGAGTATCTACCATCGTATCTCAGGAGTCT
+
>>>C>@ACBCCBBBDCCCDDCBBCCBBBBBBB?BCGE>CC?C?BBBCFDF=BBBBB@D?BBCC>B@BCCCCBBDC@AAAA@1@C?BCCD>CC?@=@BB=BC=AABCCC@CCCCEEBB>@CC@D?DDDDAAAA=ACCC@BCCCCCBBCCCCBBBCB?CCC>BB?C?BACCCCCCB<B:999.:4:5;;;;;.;DCCD<BBDDCCECCB=@@AA0A@@CGFEADC@BBCDCCB@C@CCCCCC=A@BB<BAAACCFFCCEBBBCDDAA?BDCDCBCBCDBC@CB@99
@ATNG8:00483:02522
GATGGTAGTATAGAGCTCTACATAGTACTCATTCGTTTCGGAAGAGACAGGTACGTTAATAGTTAATAGCGTACTTCTTTTTCTTGCTTTCGTGGTATTCTTGCTAGTTACACTAGCCATCCTTACTGCGCTTCGATTGTGTGCGTACTGCTGCAATATTGTTAACGTGAGTCTTGTAAAACCTTCTTTTTACGTTTACTCTCGTGTTAAAAATCTGAATTCTTCTAGAGTTCCTGATCTTCTGGGTGCGCTACAGTCTCTCTACCATCGTATCTCAGGAGTCT
+
@@@B@BCCECCAABCCCCCGCBCBBCBBBB@@>@BCC>CC@C?AABBCAA>BCBA@=@?CCCB>B=@@BBBCBBB@BBBBB1BB?>>>>7>BBC@BBB>@@=@@BB@@;>>?>A@@@;A?>:><AAC@?===;A>>>8<=@@>>>>>A@@@=>>@<>>>:>@<@<AAAAA@@??;?@DDD5>:>8<<AAA.>>>??5;;=889>>>>:=CCC/A:=>A<@;>>;A@@@99;;A9>>???A995550///;;;@AA@@>>>@A;;;5=///=;;;9>=@:@@;;;
@ATNG8:00508:01957
GATGGTAGTGTCATATGAGAGTGTGTACTCATTCGTTTCGGAAGAGACAGGTACGTTAATAGTTAATAGCGTACTTCTTTTTCTTGCTTTCGTGGTATTCTTGCTAGTTACACTAGCCATCCTTACTGCGCTTCGATTGTGTGCGTACTGCTGCAATATTGTTAACGTGAGTCTTGTAAAACCTTCTTTTTACGTTTACTCTCGTGTTAAAAATCTGAATTCTTCTAGAGTTCCTGATCTTCTGGTGAGATATGCATTATGCTACCATCGTATCTCAGGAGTCT
+
BBBB?CCBB@AACDCDCCCCBBBCCCCBBB@A>BBBC>CC@C@CCCCCBB=BDDBB?A@CCCC?D>ACCD@BBBC<999:9*;;5;AAB=CCAA?AED@CC?CBCCCC@BBDCCCBCADFF?@>@BBBBCCC@CCCC@CBBBCCCCBBBBBBCCC@BBB=BD?C?AADBBBBCC@BBCDD;C@C=;::::*:?@AA7;:@@ABABAA5;<;<*<@@AC@GAGHABBBBBBC@C@DCCCBB>BBC>BBCCCCDCCBBB?BBCCCCC@CBBBBBBCBBBB=AA@??
@ATNG8:00524:01936
GATGGTAGACATATCGTACTCTCTGTACTCATTCGTTTCGGAAGAGACAGGTACGTTAATAGTTAATAGCGTACTTCTTTTTCTTGCTTTCTGTGGTATTCTTGCTAGTTACACTAGCCATCCTTACTGCGCTTCGATTGTGTGCGTACTGCTGCAATATTGTTAACGTGAGTCTTGTAAAACCTTCTTTTTACGTTTACTCTCGTGTTAAAAATCTGAATTCTTCTAGAGTTCCTGATCTTCTGGTGAGATATGCATGATGCTACCCATCGTATCTCAGGAGTCTA
+
;>>C@CBCBCCCCCECICCCBBA@@9>;00/8384;;09?8;4>??BBBB@BC@@@9?383;;6;7:7=@@@=77133333$2633336..../.276828;56555./(.86355??;???:?:9:;;;;;;5;:@@<@@>>>=>=>===>=8895///7<<7=7?B>>>@@@A699<<<-<9@4:::9:)6:666.------788<:9<<=+9///;/60:>;>FCD???;?;@?????<>>B=@@@@@D=>>??666=662799-222222,,,3672999799
@ATNG8:00527:01924
GATGGTAGAGTACAGTGTAGTAGACCAGAAGATCAGGAACTCTAGAAGAATTCAGATTTTTAACACGAGAGTAAACGTAAAAAGAAGGTTTTACAAGACTCACGTTAACAATATTGCAGCAGTACGCACACAATCGAAGCGCAGTAAGGATGGCTAGTGTAACTAGCAAGAATACCACGAAAGCAAGAAAAAGAAGTACGCTATTAACTATTAACGTACCTGTCTCTTCCGAAACGAATGAGTACACATCGTCGTGTCGTGCTACCATCGTATCTCAGGAGTCT
+
BBBC@BCCDBAABAAACCCCBBC@??@CD@DCCBCC@C:;;CBBAD@CC?B>@?=>====.?<AAAABBECBCB>:9;EDCC5;;:;?BDF<BDC@CCCCBBB;;5<=<;7;CC@BBDCDCBBCCCCCDCBB?BEBB?BA@@@BBB?B?C@@>@CCEBBAC@AAAAAA?AB?BCC9::CED>B::59AAAA3AB?BAA=BAAAA<A<?;;;:>9=BCBA>ACCCABB@E>@?C?BBB?BBBBBABBBCBBBBBBADA?????ACF?BBBCCCBBBBBB?CBB::
@ATNG8:00537:01961
GATGGTAGGACGGAGCGTCTGAGAGGTACTCATTCGTTTCGGAAGAGACAGGTACGTTAATAGTTAATAGCGTACTTCTTTTTCTTGCTTTCGTGGTATTCTTGCTAGTTACACTAGCCATCCTTACTGCGCTTCGATTGTGTGCGTACTGCTGCAATATTGTTAACGTGAGTCTTGTAAACCTTCTTTTTACGTTTACTCTCGTGTTAAAAATCTGAATTCTTCTAGAGTTCCTGATCTTCTGGGCAGACTCTCACACGCCTACCATCGTATCTCAGGAGTCT
+
=:546;4945557<566<>>=666<7;;;>;;;9<<<<3::7<7<=;9;5516::;<2646==?7<7<><>@?>>>:<<<<<+<C:C@BB;AA@@4;9@;;@=995;?A?CCEEA@@@6:;A=A?BB>=0000*//:;5<<=699;;=;?;<<@<@=A:;49?;?:@?@@DDDBB>B@>=6=2925@AAB5BBCDE9;;@;:99>==29999$9>BBC@C@CC?CDC@A0.)-06----86-.95)5<;:<<<<<:999/-(-66(--///<@?;BCC:99999
@ATNG8:00504:01992
GATGGTAGGAGACTCGTCGCACACGTACTCATTCGTTTCGGAAGAGACAGGTACGTTAATAGTTAATAGCGTACTTCTTTTTCTTGCTTTCGTGGTATTCTTGCTAGTTACACTAGCCATCCTTACTGCGCTTCGATTGTGTGCGTACTGCTGCAATATTGTTAACGTGAGTCTTGTAAAACCTTCTTTTTACGTTTACTCTCGTGTTAAAAATCTGAATTCTTCTAGAGTTCCTGATCTTCTGGTGAGATATGCATGATGCTACCATCGTATCTCAGGAGTCT
+
===D>B=H@BCBCCCCBBBDCCCCCDCCFCCC@CDCC?CC?B>AABCCCC?CD??@?B?BBBB>B>BCBBBDBAB7BCCCC1==7BBBD>BCBC@BBA>AB=@ACBBB@BD>>?@@@<?@@=A:??@@A@@@=A@@@<@@=<:;;???BDA>>>A;>>?<;:7:<@AAAAABAA=??>CD;E8:5::9:9,9;;;;,//;///>>::5;?>?/@?>>>;>;?A=@A@A>>=<@<;;;?=<8==>:>>>>?AAAB@?AAAA???9:4:<==AAAA?AAB<A@@@A
@ATNG8:00505:01986
GATGGTAGGACGAGCGTCTGAGAGGTACTCATTCGTTTCGGAAGAGACAGGTACGTTAATAGTTAATAGCGTACTTCTTTTTTCTTGCTTTCGTGGTATTCTTCTAGTTACACTAGCCATCCTTACTGCGCTTCGATTGTGTGCGTACTGCTGCAATATTGTTAACGTGAGTCTTGTAAAACCTTCTTTTTACGTTTACTCTCGTGTTTAAAATCTGAATTCTTCTAGAGTTCCTGATCTTCTGGCGCGTATGTATGTCGCCTACCATCGTATCTCAGGAGTCT
+
999;8:::7<9555455::9;=4505<<996616<<<4><7?<?B>==??@@A<@>8<9=<<A=C?B;9:695;;7555555#596;9::,//99,/6>7;96;;5558===;::::055<8<8=996//0/38>;?5B???@@@A=@AAA99:99999?CC@C>?@@@@@@@D@@==<<07*/)/////$/7<AD999AA>CCC?@@8@==.9----(-0-0)/999:<<:>9<556<;7556:>>666@>=:?>00/0/)/;;.4489;995?;@@8=;666
@ATNG8:00507:02019
GATGGTAGGCGTGTGAGAGTCTGCCCAGAAGATCAGGACTCTAGAAGAATTCAGATTTTTAACACGAGAGTAAACGTAAAAAGAAGGTTTTACAAGACTCACGTTAACAATATTGCAGCAGTACGCACACAATCGAAGCGCAGTAAGGATGGCTAGTGTAACTAGCAAGAATACCACGAAAGCAAGAAAAAGAAGTACGCTATTAACTATTAACGTACCTGTCTCTTCCGAAACGAATGAGTACGAGAGTCAGAGCAGAGCTACCATCGTATCTCAGGAGTCT
+
@;?B7;;B@C;;;9;9CCC;;;;:5)5B>@CCCBBF@BCABCCCC@CA>A@CB??@@??,>=@ABBBBBDDCD>BAAACCC398298?<?5?CC?BBCCBD@@@:?<?A:9:97:=>>BB?>>AAAD?>8858>>>9>>@>>@>;7>=@@B?BB?A?>AA<AAAAAA<AB>CBB=?<666)8=99@@@@@,//,/==6;;@??<?=@B>>:==AA@@@<@AAAAAB<A=>>=7>CC?AAAA???;;;888>@@@A@@@???A==:====@@@>>>AA<@@>;;
@ATNG8:00510:01977
GATGGTAGAGAGACTGTAGCGCACCCAGAAGATCAGGAACTCTAGAAGAATTCAGATTTTTAACACGAGAGTAAACGTAAAAAGAAGGTTTTACAAGACTCACGTTAACAATATTGCAGCAGTACGCACACAATCGAAGCGCAGTAAGGATGGCTAGTGTAACTAGCAAGAATACCACGAAAGCAAGAAAAAGAAGTACGCTATTAACTATTAACGTACCTGTCTCTTCCGAAACGAATGAGTACGATGAGATCTCGTGTGCTACCATCGTATCTCAGGAGTCT
+
@:;69=;;ADABBCCCCCCCCBBBD>CCC?BABBCB?B@CCC;::B@BB?B@BBBBBBBB3B@CBBBBB>?@AE>CCBBBBB2BB?A>BBB<;;<ADBCADDCDC=@=@@=@CC@CCCCCCCCCCCCCBB;;9<DCDACCCBDD::8;@C;;:;CCCDBBB@C:9:CC@FD99:C=AA999+9>>;9:999(9=;>@@><99//)/(/88;6>6=>BBC@CBBAAAB?B@BBD=C:;9:ABCBABAB???AAAAB>>;;;==?AA598C>>>A@@?;;5;>>;;
@ATNG8:00517:01995
GATGGTAGATACTCGCTGATACACCCAGAAGATCAGGAACTTAGAAGAATTCAGATTTTTAACACGAGAGTAAACGTAAAAAGAAGGTTTTACAAGACTCACGTTAACAATATTGCAGCAGTACACACACAATCGAAGCGCAGTAAGGATGGCTAGTGTAACTAGCAAGAATACCACGAAAGCAAGAAAAAGAAGTACGCTATTAACTATTAACGTACCTGTCTCTTCCGAAACGAATGAGTACACATCGTCGTGTCGTGCTACCATCGTATCTCAGGAGTCT
+
=>>B@DCCCCBBBCCCCC@A@A;;;8;CD?BBCCBB?A=@A?:::>?B?D?@??AADBB1B>BBB788BBBCC>BA?;;;;,<A<@<A@@6@>=:?:;;@???A:>;>B<@??8;;??CA@@?888A???D=;8:A<?===<=;:6;8=@@;@?@@@A@@<@=>=B>:>>;>@@7;;?BB8===:88888(8:4;=AAAAA@@<?;?@>>:>:>>;=><>AA@@??=@<??=5<9948=<<888;;@BBBCBBCD>>===>=@A<??@@>>>CB===;=====
@ATNG8:00501:02022
GATGGTAGAGTACAGTGTAGTAGACCAGAAGATCAGGAACTCTAGAAGAATTCAGATTTTTAACACGAGAGTAAACGTAAAAAGAAGGTTTTACAAGACTCACGTTAACAATATTGCAGCAGTACGCACACAATCGAAGCGCAGTAAGGATGGCTAGTGTAACTAGCAAGAATACCACGAAAGCAAGAAAAAAGAAGTACGCTATTAACTATTAACGTACCTGTCTCTTCCGAAACGAATGAGTACTGTATCTATGTGTGCGCTACCATCGTATCTCAGGAGTCT
+
<=@B?CCCBBCCCAAACCCCBBBBC??@C?BBBCBA>A?;;:AA@@;=;6;8;877<<99+:6==8=88?::?C;>9@@???,>@?B?ECD;DCCACCCBBBA@@@B@CEAHBA=ABA:;;BBCBBBABBCB@C;<<@B@@?AB??<@?A;;7;A@@@BAA=AAC???=9827;;6<<AAA9=992999999%9;5;@?=B>>@@<@<@@@A=E=>>;;;6;AAA@@A5:59AA9?BB=@@@897ADDBBBC::9?B@AABB>>BB<>>;;:@@>====8;:9>8
@ATNG8:00503:02053
GATGGTAGTATCTGCACACTCTGTCCAGAAGATCAGGAACTCTAGAAGAATTCAGATTTTTAACACGAGAGTAACGTAAAAAGAAGGTTTTACAAGACTCACGTTAACAATATTGCAGCAGTACGCACACAATCGAAGCGCAGTAAGGATGGCTAGTGTAACTAGCAAGAATACCACGAAAGCAAGAAAAAAGAAGTACGCTATTAACTATTAACGTACCTGTCTCTTCCGAAACGAATGAGTACACACTCTCATATGACACTACCATCGTATCTCAGGAGTCT
+
;66EAACBDDBBBCCBBCCBBBCCF@CCC?CB@@@B?B@BAAAABB?BC>A?ABAAABBB3B?BBBBCBBA??99:<;;;;*4::@;BFC;BBMBDC;<;BBAA=@<@B?AAB8::@ABCCBCABBHDCCD@B@A@ACBBBC@@@@FGH@A?ABBBAAAA=@AAAAA=A@??>>589BCC=@?=9:9:999%9?9>989AB?@@<@=@===>H<>>CCB?BBBBBAA?@:;;>6>00+0==@BBBBBBAAAAABBCBCBB:::??9?>AAABBBBBBA>@@>??
@ATNG8:00504:02049
GATGGTAGGCGTGTGAGAGTCTGCCCAGAAGATCAGGAACTTCTAGAAGAATTCAGATTTTTAACACGAGAGTAAACGTAAAAAGTAAGGTTTTACAAGACTCACGTTTAACAATATTGCAGCAGTACGCACACAATCGAAGCGCAGTAAGGATGGCTATAAGGATGGCTAGTGTAACTAGCAAGAATACCACGAAATGCAAGAAAAAGAAGTACGCTATTAACTATTAACGTACCTGTCTCTTCCGAAACGAATGAGTACGATGAGATCTCGTGTGCTACCATCGTTTCTCAGGAGTCT
+
=>BB?BAB=9955554<<:999555)5<<9?<<@?@;?4;:.49444.4;38388833333$3-388334;9::;5;:::??=+8888<1787*78<893338889;;1848;*/.7377997522755799:7807:876;9668///37379B;?@<<<6>9@9939<<<?>>?=;::@??9;:37781:9>?>09775/36666'--(---455555161699959577=<<7;CCA@AFAD<;;C=B@@<@@=@@@?@ABBAAAAABB@@AA999CC@CCBACF=B:9:??A??9:
@ATNG8:00508:02023
GATGGTAGACATATCGTACTCTCTGTACTCATTCGTTTCGGAAGAGACAGGTACGTTAATAGTTAATAGCGTACTTCTTTTTCTTCTTTCGTGGTATTCTTGCTAGTTACACTAGCCATCCTTACTGCGCTTCGATTGTGTGCGTACTGCTGCAATATTGTTAACGTGAGTCTTGTAAAACCTTCTTTTTACGTTTACTCTCGTGTTAAAAATCTGAATTCTTCTAGAGTTCCTGATCTTCTGGTGTCGTCTATCATGTACTACCATCGTATCTCAGGAGTCT
+
BBBG?CBBDBBBCCCCCCCCCAAABCBBCBBC?BCCC>CC@B?AAACCCC@BBBBB?B@CBBB?B@ABAABCCBA>:::9:$3:6?>=0=ABB=A@@:;9/88:;AA:=>@@?@?@:>>B<B;>>?BBD@?;?@CF=@>?>?@AAAA@@@??>>;>@@=CB<@;>>=<;?@??4=?@D=.;5A69>999*99999195557::89:18885$268896:69939AAAAAA;?;>>>>@@=??@<@@A@@A;;;AAA;::AAA>>;>>>=>??@@@??;>>>;;
@ATNG8:00521:02042
GATGGTAGTGTCATATGAGAGTGTGTACTCATTCGTTTCGGAAGAGACAGGTACGTTAATAGTTAATAGCGTACTTTCTTTTTTCTTGCTTTCGTGGTATTCTTGCTAGTTACACTAGCCATCCTTACTGCGCTTCGATTGTGTGCGTACTGCTGCAATATTGTTAACGTGAGTCTTGTAAAACCTTCTTTTTTTACGTTTACTCTCGTGTTAAAAATCTGAATTCTTCTAGAGTTCCTGATCTTCTGGGATGTGTGCGCAGTGCCTACCATCGTATCTCAGGAGTCT
+
CDBB?BCDBBBCCBBCCDDDCBBBBBCCCC:98;@@A:AC?B@CDCCEDD?CCCBC?B?BBCD@D@CCCC?>>9990;BCCCC(AA9BBBE?CDAA?@CC?CC?AABFCC?CDDECCCC?C@@>@@CDBC@:9:>ABCCACCCCBBCBCCCCECBBB?BCC@CC?C?BBBCBCCBB?BCEED;A=@;;::::::#;@@AC>CCD@AABBDC@CCCC5CCCCI?B?BDACCCDBBC@C@BBBCB@:?999/;;;;BIJHCCDCBAA=AAA=@BBBBCCFIFCC@CCB@A
@ATNG8:00522:02022
GATGGTAGCTATACGTATATCTATGTACTCATTCGTTTCGGAAGAGACAGGTACGTTAATAGTTAATAGCGTACTTCTTTTTCTTGCTTTCGTTGTATTCTTGCTAGTTACACTAGCCATCCTTACTGCGCTTCGATTGTGTGCGTACTGCTGCAATATTGTTAACGTGAGTCTTGTAAAAACCTTCTTTTTACGTTTACTCTCGTGTTAAAAATCTGAATTCTTCTAGAGTTCCTGATCTTCTGGACGCGCGCAACTGACACTACCATCGTATCTCAGGAGTCT
+
@@<C?CCBA@<CCFCCCBCBBBBBBBCBBBAA?ACCE?CB@C@BABBBCB@CCCCB<@7:9??>B@BCBBBAA8?<89777'384;@BB6B=B:CDBB>BB799?A@@<@@A@AA@@=@==8=8==>?@====>>>?<ABBA@@@A>>>?>==:;5;;;5;=:>://----9--(-././/'/.7.77757(77522)257566.//5(////'.5659.5.5;9><=;;=@:>;>AB>==:>>B====><:77;5773:/..3554::755557557;57758:
@ATNG8:00523:02052
GATGTAGTGATACAGATCAGACACCAGAAGATCAGGAACTCTAGAAGAATTCAGATTTTTAACACGAGAGTAAACGTAAAAAGAAGGTTTTACAAGACTCACGTTAACAATATTGCGGCAGTACGCACACAATCGAATCGCAGTAAGGATGGCTAGTGTAACTAGCAAGAATACCACGAAAAGCAAGAAAAAGAAGTACGCTATTAACTATTAACGTACCTGTCTCTTCCGAAACGAATGAGTACCTCTCAGACGCTCGTCCTACCATCGTATCTCAGTAGTCT
+
CB?A@>CDCBBCCDECBBCCCCCC>@@C@CCBAAA>@>@CBAAAF@CC?C?@A??<;;;+@6@BBCCCCBBBB=AABBCCC5BA>@5;;;.;BC?BBAAEDCA@<@?BB?BBB;;;C@CCCAABBBBBBBB>BB@@>ABBDBBBA?B@CBB?BBBBBBBB?ABABAB?AC?BA@<<>8773&25539>>==*5505678?@A@@<?=@AAA<A<A>>>A=AA???@@=B<???:>BB@BBBBBBB?BBBBCCBBBBBB@>=;=BB>?>BBBBBBBBBBBBB???
@ATNG8:00530:02052
GATGGTAGATACTCGCTGATACACCAGAAGATCAGGAACTCTAGAAGAATTCAGATTTTTTAACACGAGAGTAAACGTAAAAAAGAAGGTTTTACAAGACTCACGTTAACAATATTGCAGCAGTACGCACACAATCGAAGCGCAGTAAGGATGGCTAGTGTAACTAGCAAGAATACCACGAAAGCAAGAAAAAAGAAGTACGCTATTAACTATTAACGTACCTGTCTCTTCCGAAACGAATGAGTACGTGTGACGTACGTGAGCTACCATCGTATCTCAGGAGTCT
+
966C;@CDCBBBBBCCCAAA@@CC=@@A=9;;A@@<@?BBCBBCD@BB?B>AAA::9999#74;78BA?>>337)38444449#495:8===2=<<8<A;ABBBCB@D@BC@CBC@CCDBCCCDGHECCBBBB=AA@@=@CAAACAB>@?@BB>BBB@A@DD?BBBBBA<@?=AA@;???==5<9819>>@@@(@A=?979@@=>>=A=A@@@8=8=>BBC@BAA@ABE=?=@AB=BCD???@?BBA????AAAAA???@@@@@AAA?BCC???BBBBCB?@>>00
@ATNG8:00531:02063
GATGGTAGGCGACATACATACGCGCCAGAAGATCAGGAACTCTAGAAGAATTCAGATTTTAACACGAGAGTAAACGTAAAAAGAAGGTTTTACAAGACTCACGTTAACAATATTGCAGCAGTACGCACACAATCGAAGCGCAGTAAGGATGGCTAGTGTAACTAGCAAGAATACCACGAAAGCAAGAAAAAAGAAGTACGCTATTAACTATTAACGTACCTGTCTCTTCCGAAACGAATGAGACAGAGAGTACGATATGTCTACATCGTATCTCAGGAGTCT
+
@AAD@CBC?B;;;FBBBA@A@BBCF@CBC@CCBBBB?B@CCCCCCC?BB?C>AAC@@@@9@?CDCCCCCDCCD>CB@@@AA5ACBDADDD;BBD@C:;;CCCBB@B@BC@CCC=A?BBDCCBCBBBBCBCB@CCBB@BBBBBBBA>B@C::;;CBBBCCD?BCCCBB?BB?BBB599988*9==<9999:9%9??A989BCABB<?<>@??;><??CCCACAAABBC?B>AAB<B@@=@???CDBBCCCBBBBAABCCCBBABBBBAAAACBBB@A==><>>
@ATNG8:00543:02023
GATGGTAGGGTGTGAGAGTCTGCCCAGAAGATCAGGAACTCTAGAAGAATTCAGATTTTTAACACGAGAGTAAACGTAAAAAGAAGGTTTTACAAGACTCACGTTAACAATATTGCAGCAGTACGCACACAATCGAAGCGCAGTAAGGATGGCTAGTGTAACTAGCAAGAATACCACGAAAAGCAAGAAAAAAGAAGTACGCTATTAACTATTAACGTACCTGTCTCTTCCGAAACGAATGAGTACCTCTCAGACGCTCGTCCTACCATCGTATCTCAGGAGTCT
+
A@@A=<=BC=BBCCBBBCCCCBCE?CBC?DDCCCC@B?BBBBBCC@ED@C@CCDCCCCC3DAEDBBBBBBAAA=AA@A@A@2BC@B@ADD9BBB@C???BBCBA>A?AG=@@@;>>AAA<<9@@AC====?;??882:;<;=;7718:>AC?BBBBBDBB?BCA?AA>AA>ABB>?=7778+99:3988888$82-2;9>>?AAA=A<A???:>:<A>;=<ABB>>=@<A=@@>8?9979DCCAAA?BBBBBBB@>>>@@?=7=AA<?ABBBBBBBB>@<AA>::
@ATNG8:00513:02102
GATGGTAGTGTGTCTCTGAGAGTAGTACTCATTCGTTTCGGAAGAGACAGGTACGTTAATAGTTAATAGCGTACTTCTTTTTCTTGCTTTCGTGGTATTCTTGCTAGTTACACTAGCCATCCTTACTGCGCTTCGATTGTGTGCGTACTGCTGCAATATTGTTAACGTGAGTCTTGTAAAACCTTCTTTTTACGTTTACTCTCGTGTTAAAAATCTGAATTCTTCTAGAGTTCCTGATCTCTGGAGATATCATCAGCGAGCTACCATCGTATCTCAGGAGTCT
+
BABF?CDCBBCCCCDCCAB@CBCCBCCDCCCB?CBBD<BB@B@BECCCCB@CCCAA>CACCCD@C@CCFDAAADD@CCCCC5CC@BCBE>CCCC?CAA=AC9;:BCCC?BBCCDCCC@DBB@B@CCCCCCCC@DCCC@DBBBCCCCCCDCCC@AA@CBB?BC?B@BBBCCCCCC@BBCCC;C?B=::9::*:@?BB=A@DBCCCCCB>ABBB2B@@AC@CBCC@BCCEC;;;;?CBBBBBBCF@CCAAACCBBCCCCCBBBCCC?BCBBCCCCCCCC@???BB
@ATNG8:00522:02104
GATGGTAGAGAGAGCTCTCTCATCGTACTCATTCGTTTCGGAAGAGACAGGTACGTTAATAGTTAATAGCGTACTTCTTTTTCTTCTTTCTGTGGTATTCTTCTAGTTACACTAGCCATCCTTACTGCGCTTCGATTGTGTGCGTACTGCTGCAATATTGTTAACGTGAGTCTTGTAAAACCTTCTTTTTACGTTTACTCTCGTGTTAAAAAATCTTGAATTCTTCTAGAGTTCCTGATCTTCTGGTATACACACTCGCTCGCTACCATCGTATCTCAGGAGTCT
+
@>BB@CDBBBCCEGGGGBCBCCCBCBAACBBCACCCC=DE@C:;95<:>:9<C?@?;?3:89<8<<ABDCDBAAC?BBBBB1??@BCA>BE>>??A:8059157577/5>>?;;:A:>==9=;?;:<=>=F<@@@@5;;::::C====9---66*--<5;;061;>:;;<>@@9@@@@@.92;7;;;;;*;=?B>19522778:;@<?BBBB&;7<257482//).877=AA=A;?888BB:==?;?885>@A>888@?>=>>===;>>888>==??==9=>?;;
@ATNG8:00526:02080
GATGGTAGTATCTGCACACTCTGTCCAGAAGATCAGGAACTCTAGAAGAATTCAGATTTTTAACACGAGAGTAAACGTAAAAAGAAGGTTTTACAAGACTCACGTTAACAATATTGCAGCAGTACGCACACAATCGAAGCGCAGTAAGGATGGCTAGTGTAACTAGCAAGAATACCACGAAAGCAAGAAAAAAGAAGTACGCTATTAACTATTAACGTACCTGTCTCTTCCGAAACGAATGAGTACTGTATCTTCTGGGCTGCGCTGATATGCGCTACCATCGTATCTCAGGAGTCT
+
CCCE@BBBCCDCCCCCCCCBBBCCC@CCC@CDDCCC?C@CCCCCAA>AA?A?CCBBBBBB2B?BBAABBCBBBB;B@ABEEE3CF@B=@@A9BDC?BBBBBBBCB?B@BCADBC@BBBBBBCCGCCCBDBBB@BBBB@AAAACC999;@DBC?CBBBBBCB?BBBCCD@CC>????ABAAA:>>>;99::::%0>;>00/D=@@B=B:==AA<A<AAC@A>@BCCCBB?B?BBC=BAC?A@ACABBBBBCCBB?BBBB9B887?@@@>@AAAA???>>:>>ABAAABB>>><:::@@
@ATNG8:00534:02080
GATGGTAGACATAGTCGTACTCTCTGTACTCATTCGTTTTCGGAAGAGACAGGTACGTTAATAGTTAATAGCGTACTTCTTTTTTCTTGCTTTCGTGGTATTCTTGCTAGTTACACTAGCCATCCTTACTGCGCTTCGATTGTGTGCGTACTGCTGCAATATCGTTAACGTGAGTCTTGTAAAACCTTCTTTTTACGTTTTACTCTCGTGTAAAAATCTGAATTCTTTCTAGAGTTCCTGATCTTCTGGCGCGTATGTATGTCGCCTACCATCGTATCTCA
+
@===7;;;;=56666;;>;<<?<;;@?;;;<;:5:4944&38285445<?AB@:89AA.8.388:6:8=;::773783333333#2936666)23885::==@@??>==<=4::79>>AA<A>>3805<565:8806655;@AB?????888=@;::?7;7<;56.56777977977157:==+8.5.25555'272222&22227757555::;*:9;55/5177727<<8---49---88//+-662,-,226,,,5--/99;4766262222222266
@ATNG8:00535:02094
GATGGTAGTGTCATATGAGAGTGTGTCTCATTCGTTTCGGAAGAGACAGGTACGTTAATAGTTAATAGCGTACTTCTTTTTCTTGCTTTCGTGGTATTCTTGCCTAGTTACACTAGCCATCCTTACTGCGCTTCGATTGTGTGCGTACTGCTGCAATATTGTTAACGTGAGTCTTGTAAACCTTCTTTTTACGTTTACTCTCGTGTTAAAAATCTGAATTCTTCTAGAGTTCCTGATCTTCTGGACAGAGTGTGCCTGCATACTACCATCGTATCTCAGGAGTCT
+
54<=:=@A;665<B=666=<;9;555==::;7555<1:;0515:55556.5>>54.4.499:7>:;;;<<:9=9799999'8:3444;)4444.55:69;2//)-7-/)////<<>><@==9<7555555554955515566>A@>==;;99///5///277)/)4444:::==.4444)46;855555$44449)54;:::<955.5;;;$559994;6;>:@?==<44.4399999939995;;5555//--,(,,,,27:::=266<<<=;;;::<5555:;
@ATNG8:00504:02143
GATGGTAGCTCGCTGATGATATCTCCAGAAGATCAGGAACTCTAGAAGAATTCAGATTTTTAACACGAGAGTAAACGTAAAAAGAAGGTTTTACAAGACTCACGTTAACAATATTGCAGCAGTACGCACACAATCGAAGCGCAGTAAGGATGGCTAGTGTAACTAGCAAGAATACCACGAAAAGCAAGAAAAAAGAAGTACGCTATTAACTATTAACGTACCTGTCTCTTCCGAAACGAATGAGTACGAGAGAGCACACGTGTCTACCATCGTATCTCAGGAGTCT
+
9:5504<::9955655=@:;;A@BB?;;;=>AABAB=A?@A@BBBB=@@6:29@@9999:(8:ABBBBADDCBB=AABBCCC5AB>B?BCC7BBB8;9ABBC@AA=@=@B@BBB>A@CABABCBBBB:;;BA=@A<<7;@?>AAAA=A>A@@=@BCCBBBB@BBBBBB@CF?CC@2900000+000*000000$0:6;<85999=999977=A<A;?@CDD:;;@@ABC?B?ABD=G::8:?AABCBBBBBBBA????A@999A886=A>=:>>;;<>99.5.7--
@ATNG8:00514:02126
GATGGTAGACACGTGTGCTCTCTCGTACTCATTCGTTTCGGAAGAGACAGGTACGTTAATAGTTAATAGCGTACTTCTTTTTCTTGCTTTCGTGGTATTCTTGCTAGTTACACTAGCCATCCTTACTGCGCTTCGATTGTGTGCGTACTGCTGCAATATTGTTAACGTGAGTCTTGTAAAACCTTCTTTTTACGTTTACTCTCGTGTTAAAAATCTGAATTCTTCTAGAGTTCCTGATCTTCTGGATAGCGACGCGATATACTACCATCGTATCTCAGGAGTCT
+
BBBC@CCCBBCCCCGDBBBHCCCBCCCCCCBB>ADBC=BB?B?BCBBBBC@CCBBB?B?BBAC?C?AAAABBBAC?CFCDC2AA?AABC>BCCC@CA@<@A<?>?BAA>AAACAA??;=>>=A<AAAA>>>A<AAAD8>>@@>>>>@AAAAA@@@<===;??<A;?????CBAA<>8989)87<78////(/;676)//6///<;;;7==<<.9>@@A=B;??;?AAA>?>;@=@@????;>>B=DDAA==<?AAA???@>>?>>:<<@==?AAAA@@;<<=88
@ATNG8:00514:02141
GATGGTAGTATCTGTCTACGAGAGCCAGAAGATCAGGAAACTCTAGAAGAATTCAGATTTTTTTAACACGAGAGTAAACGTAAAAAAGAAGGTTTTTTACAAGACTCACGTTAACAATATTTGCAGCAGTACGCACACAATCGAAGCGCAGTAAGGATGGCTAGTGTAACTAGCAAGAATACCACGAAAAGCAAGAAAAAAGAAGTACGCTATTAACTATTAACGTACCCTGTCTCTTCCCGAAACGAATGAGTACGTGTGACGTACGTGAGCTACCCATCGTATCTCAGGAGTCT
+
////)//7:=B@<>?C>C>;;;<==7;;>8<9///:)//(/6:345=7=;6;43877333333"349;====<;;<C9<>;;;;;;#9;=;499999$5:;5<??CCCCCC?C@CC@C?@?<@AACCAAACCCCCBBBC?CCCC>A@BB@@??394:::6;CCECCCC?AABCCC@BA;@>=9==9:::+:::3:9999:%:@;A:88CCD883789:AA:=:=ACBBB=AAAAAAA4997:AA;BAA>ABBBBCBBBBBBBBBCCBBBBCDAA88849BBBCCCCCCAA=ABA??
@ATNG8:00532:02152
GATGGTAGAGAGACTGTAGCGCACCCAGAAGATCAGGAACTCTAGAAGAATACAGATTTTTAACACGAGAGTAAACGTAAAAAGAAGGTTTTACAAGACTCACGTTAACAATATTGCAGCAGTACGCACACAATCGAAGCGCAGTAAGGATGGCTAGTGTAACTAGCAAGAATACCACGAAAGCAAGAAAAAGAAGTACGCTATTAACTATTAACGTACCTGTCTCTTCCGAAACGAATGAGTACAGAGAGTACGATATGTCTACCATCGTATCTCAGGAGTCT
+
9:;C?ABBDDCBBFCCCCDCCCBCD<CCC@BBBBBB@C?BBBBBBC?CD?BB==>@@@@B2A?BCBA?>?BBBC<==CCBBB0:;699CCC9BAB?BA@@DFCCC>A>AB?BCC<@@BBCCCCDDBBBCCCB?BAAA?BBBBBBBC?B=B::7:ABBBCCC?CCCBBC?BA=@@@499999+9==;:9:::(8@=?;;;BB@>=:==A???7;7;?CBB?BBCBBBB>A?A@@<@@C>@AA@BBBBBBBBBBBBCBBBBBBB@@?7;;;;;@>=>>>>=BA==>
@ATNG8:00534:02139
GATGGTAGCTATACGTATATCTATGTACTCATTCGTTTCGGAAGAGACAGGTACGTTAATAGTTAATAGCGTACTTCTTTTTCTTGCTTTCGTGGTATTCTTGCTAGTTACACTAGCCATCCTTACTGCGCTTCGATTGTGTGCGTACTGCTGCAATATTGTTAACGTGAGTCTTGTAAAACCTTCTTTTTACGTTTACTCTCGTGTTAAAAATCTGAATTCTTCTAGAGTTCCTGATCTTCTGGTAGAGCGTGCATATATCTACCATCGTATCTCAGGAGTCAT
+
BBCC@CBCCCCCCCCCCDECCCDBBBBBBDCC@BCCC=BD?C?BBBBBCC?BBBBB?B?BABB?B?ABCAACCCC?CCCCC3@@>ABBD>BAAC=AAC?CC;979CBB@ABBBCB>>:>>>9=<@CD@@?>><A@@@:>>@:;;@@@A@@A>>>?;AAC<AA<A<>>>?ABA@@8>;;;;1;:>:88888(8=///)/66///;6694<9;9.7<>>D=B<AA<ABBA>==:><>C@@>><>@@<@A@;;;<;;BB>==AAAAAA=?>>?@@@@??A=6886---
@ATNG8:00538:02168
GATGGTAGCGCGACGAGCGTAGACCCAGAAGATCAGGAACTCTAGAAGAATTCAGATTTTTAACACGAGAGTAAACGTAAAAAGAAGGTTTTACAAGACTCACGTTAACAATATTGCAGCAGTACGCACACAGTCGAAGCGCAGTAAGGATGGCTAGTGTAACTAGCAAGAATACCACGAAAGCAAGAAAAAGAAGTACGCTATTAACTATTAACGTACCTGTCTCTTCCGAAACGAATGAGTACTATGTAGAGCTCTATACTACCATCGTATCTCAGGAGTCT
+
BABB?CDCCCCCCCCBBBCDDCCCD>BBB?BDCA::7:<@BCCBBC@DC?C>BBA@@???2><?BCCCCBC>>>3<>9;;;;*;A>B;@AA8AEFAGCCBCCCCC?B???<?BC@BCBCCBCBEDDDCCCCDBBB??=@CBACF:99;?A;;:;AABBCCB@BBBBCC?BB?BBC<??ECC:A??9?AAAA3AC?B888@AEAA;?<????<><>ACCC@BBCBBAA>A@BBC>CBB?ABBBBBBBBCBBBBB?;;>=FA?>>@C=;<<AAAAAAA@@<<=<==
@ATNG8:00542:02165
GATGGTAGCTCGCTTATGATATCTCCAGAAGATCAGGAACTCTAGAAGAATTCAGATTTTTAACACGAGAGTAAACGTAAAAAGAAGGTTTTACAAGACTCACGTTAACAATATTGCAGCAGTACGCACACAATCGAAGCGCAGTAAGGATGGCTAGTGTAACTAGCAAGAATACCACGAAAGCAAGAAAAAGAAGTACGCTATTAACTATTAACGTACCTGTCTCTTCCGAAACGATGAGTACACATCGTCGTGTCGTGCTACCATCGTATCTCAGGAGTCT
+
GGDC?CCC@@@CAB?ACCCDCCCCC?BBB>A@@@@=<@?000>??@>BB@B>BA@99999(939AAABBBAAAC:@=:::::(9:7=7<<<179<7977<=>=78379=>:>;;5;=====@=66///<<<<9;;;H=AA@>>>@@<A=AA?;@@AA@???=>;=>>>;>A;@>>9====>78889=<<<</66.5:;;=;///496:>==:=;???>><>?@@=<>;A966616<=::;=>B=>=@ABBBBBB@???::;;??;?==;;;>>>AAA=???@@
@ATNG8:00514:02192
GATGGTAGCTATACGTATATCTATGTACTCATTCGTTTCGGAAGAGACAGGTACGTTAATAGTTAATAGCGTACTTCTTTTTCTTGCTTTCGTGGTATTCTTGCTAGTTACACTAGCCATCCTTACTGCGCTTCGATTGTGTGCGTACTGCTGCAATATTGTTAACGTGAGTCTTGTAAAACCTTCTTTTTACGTTTACTCTCGTGTTAAAAATCTGAATTCTTCTAGAGTTCCTGATCTTCTGGCTCTCGTAGACAGATACTACCATCGTATCTCAGGAGTCT
+
FBBB?BBCBBCCCCCCCEEECDBBBABBBEAA?ACCC>BB?B@CCBBBBC@CBBBB@B@CBCB>B>BBBABBBBD?BCCCC3CC?BBCC=BABB@BBC?BB>>=>BBB?BBBBB@A@;A?@;?:???>===A;?>>>:=====<A>@@@AB=>===:::;==8==B@@@AA@@@<@AADD;B<A=:;:::.::BBD6<;?===A>>><@BBB/A>>>@=B=>>:>@@B===<@<@@AA=>:=@?<=>>>>@@@??AAA>99;;66069999=AACAA=7==@66
@ATNG8:00517:02178
GATGGTAGTGATACAGATCAGACACCAGAAGATCAGGAACTCTAGAAGAATTCAGACTTTTAACACGAGAGTAAACGTAAAAAGAAGGTTTTACAAGACTCACGTTAACAATATTGCAGCAGTACGCACACAATCGAAGCGCAGTAAGGATGGCTAGTGTAACTAGCAAGAATACCACGAAAGCAAGAAAAAAGAAGTACGCTATTAACTATTAACGTACCTGTCTCTTCCGAAACGAATGAGTACTATGTAGAGCTCTATACTACCATCGTATCTCAGGAGTCT
+
>??D?BBBBBBBBBCHICCCCBBBC:69@?>=>?99459@?ABBAB>8759>A???<???5?=AABBAAA>337)8=98777$3;175;88&388;;<8BAA=;;4:48818>>5;;;;@BECBC;;;A@B@@CCCD@BBBCC@@?9@=;;;>ABAAABAA?AAA@BC?AA>A?=9==:99+777/898999%095/0//>?>@<=A<>>>>:>=AACBB@CECCCBA?A9;;B=A@A=?????>AA>?797734=@@@??><=<?:>>>>>AAA?===:====:
@ATNG8:00521:02176
GATGTAGCATCATGCATATCTCACCAGAAGATCAGGAACTCTAGATGAATTCAGATTTTTAACACGAGAGTAAACGTAAAAAGAAGGTTTTACAAGACTCACGTTAACAATATTGCAGCAGTACGCACACAATCGAAGCGCAGTAAGGATGGCTAGTGTAACTAGCAAGAATACCACGAAAGCAAGAAAAAGAAGTACGCTATTAACTATTAACGTACCTGTCTCTTCCGAAACGAATGAGTACCTCTCAGACGCTCGTCCTACCATCGTATCTCAGGAGTCT
+
DBCBCBBBBABDBCCCBBBCBCCC@BBB@CCCCBB?B@BBBBBBBBBB?B?AA::7===+=8BBBBBBAABCC;<=;;;;;*;A=?<@@@7@CC@D:;;CCAA@@C@CB@CBE;;;CCCCCCCDCCCDBBB@BCCC>??BBCCBB?C@BBB@BCCCEBA@>ABBDCB?AC?BBC?BBBBF>A??9<<<>=.=C9>>ABBBA@@:@;AA@@<@<>>BBB@BCCAADD@D>???:?CC?::9CCBC?@AACCBBAABCCA@@=?>>8>><=ABBBBBCD@BB>>>
@ATNG8:00524:02178
GATGGTAGAGTACAGTGTAGTAGACCAGAAGATCAGGAACTCTAGAAGAATTCAGATTTTTAACACGAGAGTAAACGTAAAAAGAAGGTTTTACAAGACTCACGTTAACAATATTGCAGCAGTACGCACACAATCGAAAGCGCAGTAAGGATGGCTAGTGTAACTAGCAAGAATACCACGAAAGCAAGAAAAAGAAGTACGCTATTAACTATTAACGTACCTGTCTCTTCCGAAACGAATGAGTACGTGTGACGTACGTGAGCTACCATCGTATCTCAGGAGTCT
+
>>>D@DDBBBBCGCCCDCBBCC@@@?BCA=ABBBBB@C?BAA::9A>AB@B?CC@@>CCE3D@::9AAAAAACD>?>BBCCC5BB?B@DJH=C;;9<E<;:CC::99=AB@CCD@BBBCCECBBCCCBCCDC?@?:::0;?@@A@>@6;7;AA<BBAAABBB?B???@A9>>:>?>?AA???8;<>:99999.9B?D>>>>>888=B===>><@;==BAA>AAB@?@C=@=@CB=A:959??BBBBABCCBBA@@?AB@?999ACC?BBBBBBBBBB?B?BB@;;
@ATNG8:00527:02218
GATGGTAGTATATGCGCGTCGCTATCCAGAAGATCAGGAACTCTAGAAGAATTCAGATTTTTTAACACGAGAGTAAACGTAAAAAAGAAGGTTTTACAAGACTCACGTTAACAATATTGCAGCAGTACGCACACAATCGAAGCGCAGTAAGGATGGCTAGTGTAACTAGCAAGAATACCACGAAAGCAAGAAAAAGAAGTACGCTATTAACTATTAACGTACCTGTCTCTTCCGAAACGAATGAGTACACACTCTCATATGACACTACCATCGTATCTCAGGAGTCT
+
///;;@@<<<65966A<<@>>?;6668=<=:;;<>CD7A<@@C;;9C@B>7:3984444444#36;<<999////;199//////#5<494;<<&594.49494;:;;7:6::6:;?7???<@@CCBBCCC;;:855<<<9==B<:?:B;?;@::6:B@@@?>?>AAA????BB>???<<<666(269178?AA/@@5:6889:=:;5;49;;:39599CD>:;;;>:::7;7:;<3;<<474=BBBCCBA>><:::5225:99::<;6;?>798??>=@?;??888
@ATNG8:00542:02218
GATGGTAGGCGTGTGAGAGTCTGCCCAGAAGATCAGGAACTCTAGAAGAATTCAGATTTTTAACACAAGAGTAAACGTAAAAAGAATGTTTTACAAGACTCACGTTAACAATATTGCAGCAGTACGCACACAATCGAAGCGCAGTAAGGATGGCTAGTGTAACTAGCAAGAATACCACGAAAGCAAGAAAAAGAAGTACGCTATTAACTATTAACGTACCTGTCTCTTCCGAAACGAATGAGTAGTGTGCGACGTGTCTCCTACCATCGTATCTCAGGAGTCT
+
AAAA>BBC@CDDDCBBBCCBBBBBC?CBC@CCBBBC@C?CBBCBCB?CC@C?BBBAACCD2C=AAAC=AAAABC>B@<<;;;,;=9>BCCC9@AC?CCAAACC;:7;=??;>>><??>>>A@@AAAAA=@@A;????:;8::A>::7;;??B@CCCCCAAA@CBBCBB?CD@AAB?BA??=8@998:CDDD3::::CCEDCCBB?B?CBBB?B?BAABB>CCBBB>@<A:=<=7<CDACBABEBBBBBCCBBBBBBDAA@?BBC?>>>CAAACBBBB@@A=88
@ATNG8:00544:02178
GATGGTAGTGTCAGTGCGCGTCGTCCAGATGATCAGGAACTCTAGAAGAATTCAGATTTTTAACACGAGAGTAAACGTAAAAAGAAGGTTTTACAAGACTCACGTTAACAATATTGCAGCAGTACGCACACAATCGAAGCGCAGTAAGGATGGCTAGTGTAACTAGCAAGAATACCACGAAAGCAAGAAAAAGAAGTACGCTATTAACTATTAACGTACCTGTCTCTTCCGAAACGAATGAGTACTATAGACTATCTGAGACTACCATCGTATCTCAGGAGTCT
+
BBBD@DBBBBBBCCCCDBABCCCCC?CDEDCBAAAA=A@BBCCCCC=AC?C?BABBBBBB3B@BB@@@BCCB@A<@C@@AAA1AB@D:@@@9AACBCAAACCCCC?C?CD@CBB?BCBBBBBBCBCDCCCCC@CC??>@A@?@@@B>B?C??>?BBDCCCA?AAAAAB?BB?>>>8><988*:==9==<=?.?A?B??;@@@@@<A<AA??7;7;@BCG?BBAAAAB?B?BBC?BBB@AAAABBBBBCCCCAAABBBCAAACCBB>ACCCCAAAABBB>?@>88
@ATNG8:00548:02214
GATGGTAGGAGACATGTCGCACACGTACTCATTCGTTTCGGAAGAGACAGGTACGTTAATAGTTAATAGCGTACTTCTTTTTCTTGCTTTCGTGGTATTCTTGCTAGTTACACTAGCCATCCTTACTGCGCTTCGATTGTGTGCGTACTGCTGCAATATTGTTAACGTGAGTCTTGTAAAACCTTCTTTTTACGTTTACTCTCGTGTTAAAAATCTGAATTCTTCTAGAGTTCCTGATCTTCTGGATATGAGTGACTCGTGCTACCATCGTATCTCAGGAGTCT
+
CCCC@CBB?BCCCCCCC:=;JCBBBCDCAAAB@BAAB=BA?B>@??BBBB?BBAAA?B?AACC@B?ABCCCBBAB?BBBBB1??;<888)5>=@9?>@=AB?BBB@A@;?@@>AAAA=BAA9=:=AA::<;;=B>>=<BBAA@@@>>>@BD>?>>69::9;;4;9=@@BBAAAA<>>??>2>8=:>>DDD/AA=?=9>AAAAAA>::6;AAB/A:;;D=@=@@<@AB@===<B<@@>>==:=@A;@>>>?@@@@???@?=@AAAD;@@@>><>>>??C;>>>>>
@ATNG8:00504:02258
GATGGTAGAGAGACTGTAGCGCACCCAGAAGATCAGGAACTCTAGAAGAATTCAGATTTTTAACACGAGAGTAAACGTAAAAAGAAGGTTTTACAAGACTCACGTTAACAATATTGCAGCAGTACGCACACAATCGAAGCGCAGTATGGATGGCTAGTGTAACTAGCAAGAATACCACGAAAGCAAGAAAAAGAAGTACGCTATTAACTATTAACGTACCTGTCTCTTCCGAAACGAATGAGTACCTCTCAGACGCTCGTCCTACCATCGTATCTCAGGAGTCT
+
<<=B:==CFBAADBBABACCAA@CC@BBB@BBBBCF@D8;;@??@B?AA<?<?B>>=CCC1@<@B===CBCBCA777999::';@>?4::9*9=<8@@>B@996B?B=BB?BBB9AAB@@ADBBDGDCBAAAABCBC@BB;;;BBBDC?BBB?BBBBBBBC>BABBAA?A@<?B=899777.522+22222$.943...77<<@:>7;;6505+27@=>5954;>594579>>8;:;9<<@A@AB?BBBBBBF@@?BAAA@<>>><?;;;CBCCBBBB?9::BB
@ATNG8:00507:02220
GATGGTAGCTATACTATATCTATGTACTCATTCGTTTCGGAAGAGACAGGTACGTTAATAGTTAATAGCGTACTTCTTTTTCTTGCTTTCGTGGTATTCTTGCTAGTTACACTAGCCATCCTTACTGCGCTTCGATTGTGTGCGTACTGCTGCAATATTGTTAACGTGAGTCTTGTAAAACCTTCTTTTTACGTTTACTCTCGTGTTAAAAATCTGAATTCTTCTAGAGTTCCTGATCTTCTGGAGATATCATCAGCGACTACCATCGTATCTCAGGAGTCT
+
CBB@=BBBAC=BCBBC@DDCCCCCCCBBBCD@CCCC>BB?BACCCCBCB@CBBBB?A?BCCC@C@CC?>@BCBB?BBBBB1998@99:29@@@?A@@=@@;@ABBBF@BBABAA@C?CCB6657A@???AA<A=>>8;:>@@<==>>A???@@?8:;:5;A7=9===:::=:9-/-79;-929*/////(/:;;=06777<79;796<?>?/@;;;@;><>D:>=AA>==<B<CC==>C;>>B<AAA>==>>>????@A;:;>:767///;;@@@B=AA=>>
@ATNG8:00508:02228
GATGGTAGAGTACAGTGTAGTAGACCAGAAGATCAGGAACTCTAGAAGAATTCAGATTTTTAACACGAGAGTAAACGTAAAAAGAAGGTTTTACAAGACTCACGTTAACAATATTGCAGCAGTACGCACACAATCGAAGCGCAGTAAGGATGGCTAGTGTAACTAGCAAGAATACCACGAAAGCAAGAAAAAGAAGTACGCTATTAACTATTAACGTACCTGTCTCTTCCGAAACGAATGAGTACTATAGACTATCTGAGACTACCATCGTATCTCAGGAGTCT
+
BBBD?BBBCCCCCCCCBBCDCCCBB?BCC@EAABAB?A?BBCCCBC?BC?B?AABCCCCC3B?BCBBBCBBAAA:@@;;;;;*;C@C5;;;.;DC?DBCCCEE@A?A@BE@DCC@AAABCBBCCCBBBDCCC@BBBD@CBBBAA@?9?;???=@BBBCCCCACDCAAA?BB????<??@@@9A??=?BABB3BA=A888??AAC<A;@@@@;>;>ACCC@BBBBBBC?B?BCD>BBB?B999CCBBACCCDAA>@BBBBBBBBBB?BCCCCCCAABBC?BBA>>
@ATNG8:00528:02226
GATGGTAGCTCTGCTCTGACTCTCGTACTCATTCGTTTCGGAAGAGACAGGTACGTTAATAGTTAATAGCGTACTTCTTTTTCTTGCTTTCGTGGTATTCTTGCTAGTTACACTAGCCATCCTTACTGCGCTTCGATTGTGTGCGTACTGCTGCAATATTGTTAACGTGAGTCTTGTAAAACCTTCTTTTTACGTTTACTCTCGTGTTAAAAATCTGAATTCTTCTAGAGTTCCTGATCTTCTGGCGCTCTGTCACGTCTGCTACCATCGTATCTCAGGAGTCT
+
@AAC@DCBCCCCBBBCCEFCCCCCCCCBC@;:8;BBD>CC@D@CBCCCCD@CIDCBAB@BBDG@E>CCDDCCCEC@DCCCC1DC@BBCC=B@AA@CCIACC@;;;CCCACCCCCCCD?BBB?C@DCCDB@@C@BBBB=AABBDCCCCCBBB@@::8;@@@AC>@>@BCDCHFCG@BBCCC9B>B?BBBBB2BBBBD>BBBBCBBBBA=@@@@0@AAAA@AAEE?CCCCBAA>A@BBBBBC?::;?BCBBBBBABBBBBBB@@@BC@CCCCCAAABCCC@BBAAA
@ATNG8:00537:02227
GATGGTAGAGAGACTGTAGCGCACCCAGAAGACAGGAACTCTAGAAGAATTCAGATTTTAACACGAGAGTAAACGTAAAAAGAAGGTTTTACAAGACTCACGTTAACAATATTGCAGCAGTACGCACACAATCGAAGCGCAGTAAAGGATGGCTAGTGTAACTAGCAAGAATACCACGAAGCAAGAAAAAGAAGTACGCTATTAACTATTAACGTACCTGTCTCTTCCGAAACGAATGAGTACGAGAGTCAGAGCAGAGCTACCATCGTATCTCAGGAGTCT
+
BCA@>ACCCCBBAAAAABAABDCBC>BAA?BBBBB@C?CCC@@@A?@@>@=@@?9999-35:<>@B@==?BA8?>9:999$73/3,333&3391888:877776A<=>:=?@7;;>BBFAA>>>>=?<=>;>:677///9;9/88(84:;<5=<>?>>>>=CB@@BB?BB?B@@4;;8816::168788(88/6=>@B@???;?;?@AA=A<=>===<>>>B@@@;>;>BD;=:9490/6//////9;????>>>@@@=::::5:<>??A;;;B;;5;?>>?
@ATNG8:00549:02258
GATGGTAGTATCTGCACACTCTGTCCAGAAGATCAGGAACTCTAGAAGAATTCAGATTTTTAACACGAGAGTAAACGTAAAAAAGAAGGTTTTACAAGACTCACGTTAACAATATTGCAGCAGTACGCACACAATCGAAGCGCAGTAAGGATGGCTAGTGTAACTAGCAAGAATACCACGAAAGCAAGAAAAAAGAAGTACGCTATTAACTATTAACGTACCTGTCTCTTCCGAAAACGAATGAGTACTGTATCTATGTGTGCGCTACCATCGTATCTCAGGAGTCT
+
AAAB?BBCCCBBBDDCCCCCBBBDD@CCC@BAAA?@:@;@@ABBBD@BA>A??=>99999(7<>?@AABBBBBC;>???????&?C>C<@@@7@BC@CCFCBBB:98;@CCADCC?DBCCBBCDBBBCDBBBC?BBAA>AB@A@@::6;?BCDACCCDBBAA?BCCBBB@CC?BBA299999+9>>;@@@@@@'@A>B9::FFBBA7;7;>>@1838>DBB@BDBAAA@5;5:;;;-9>>;?AABBCCABABBCCBBBCBAAABBBBC@B>>@BCC@@@>>:=?A?A
@ATNG8:00516:02313
GATGGTAGAGTATCATGTGTATCTCCAGAAGATCAGGAACTCTAGAAGAATTCAGATTTTTAACACGAGAGTAAACGTAAAAAGAAGGTTTTACAAGACTCACGTTAACAATATTGCAGCAGTACGCACACAATCGAAGCGCAGTAAGGATGGCTAGTGTAACTAGCAAGAATACCACGAAAGCAAGAAAAAGAAGTACGCTATTAACTATTAACGTACCTGTCTCTTCCGAAACGAATGAGTACTATAGACTATCTGAGACTACCATCGTATCTCAGGAGTCT
+
555<7;;?@@C?CCCCCBB@A@BBC=@??494=;>@<@>@@ABB;;5;;49>CCCBAAAA2A?BCCBBBC;;;B=BBDBGGG5CCAE@CCD<CCD@CDBBCDCBB@B@BB@BBB@CBABBBBCBCCCCCCAA?@BBB@BCBCC;:;6;>A;;7;@@ACCIH@ABCBCB@BB@CDE>@?BBA9@9939>>>@.@@=A@AAA@BAB?B?A>;;5:4:=BBB@AAAABBB?B?@@>6?;<5;;99@BCCFCCEBB???BBC@@@CDCB@BBBCCBCCCBBC@@@@AA
@ATNG8:00519:02275
GATGGTAGCGCACACATAGATACAGTACTCATTCGTTTCGGAAGAGACAGGTACGTTAATAGTTAATAGCGTACTTCTTTTTCTTGCTTTCGTGGTATTCTTGCTAGTTACACTAGCCATCCTTACTGCGCTTCGATTGTGTGCGTACTGCTGCAATATTGTTAACGTGAGTCTTGTAAAACCTTCTTTTTACGTTTACTCTCGTGTTAAAAATCTGAATTCTTCTAGAGTTCCTGATCTTCTGGACAGAGTGTGCAGATACTACCATCGTATCTCAGGAGTCT
+
566>;@CFG;;;B:;9DDEDCCCBCBBBBBAA:A;;;7:D?C@;;:ICEDABBC@@=@8@@=?2;49>::<;;;=8:::88'492489C4:59;5;;=;==-//7=0919ADBBBBB=A@B>B?BCECCCGGACABB@BCBCCC;;=CCDCAA@B?CCC?BC@C@AAAAACGMM?AADDE;D?C@CCDDE5CCAAA6;;AACCBBBB5;;;<*;ABAA?BACCGCBBBCCC>B?BBBBCC:;<C?CC;;;;;<;BBB;;:AAAAA7:;BBCCCCBBBB@BBBCC
@ATNG8:00536:02292
GATGGTAGTATATCGCGTCGCTATCCAGAAGATCAGGAACTCTAGAAGAATTCAGATTTTTAACACGAGAGTAAACGTAAAAAGAAGGTTTTACAAGACTCACGTTAACAATATTGCAGCAGTACGCACACAATCGAAGCGCAGTAAGGATGGCTAGTGTAACTAGCAAGAATACCACGAAAGCAAGAAAAAAGAAGTACGCTATTAACTATTAACGTACCTGTCTCTTCCGAAACGAATGAGTACACACTCTCATATGACACTACCATCGTATCTCAGGAGTCT
+
5<<<=BDCCCBBBBBCCCCCCBBBB@CBC?BBBBAA?B@DCGA@@D@EG>B@BBAAABBC1@>?A?@?AAAAAB;@@>@??@,@A=@@DLG:CCCACCCCCCCAC9;;;D@DCC?BBCCCCCCCCFDCCCCC?CCBB?BBBBCBBB?B?B@@?ACCCCCBB?ACCCCC?AA>BEC<@@:99,7;;5879999%9?;>989BBDCB7;89>>>5;7;>BBB@CEAA@CC?C?BBA;A??=?BBBBBBBBBCCCBBAACCAAAACCCC?AACCCBBBCCBB>AA???
@ATNG8:00538:02280
GATGGTAGTGTCATATGAGAGTGTGTACTCATTCGTTTCGGAAGAGACAGTACGTTAATAGTTAATAGCGTACTTCTTTTTCTTGCTTTCGTGGTATTCTTGCTAGTTACACTAGCCATCCTTACTGCGCTTCGATTGTGTGCGTACTGCTGCAATATTGTTAACGTGAGTCTTGTAAAACCTTCTTTTTACGTTTACTCTCGTGTTAAAAATCTGAATTCTTCTAGAGTTCCTGATCTTCTGGCTCTCGTAACAGATACTACCATCGTATCTCAGGAGTCT
+
;==@8@;@;?;=?CB>BCC;;;CCCBBBBB@@=@BBE<BC?A?ACCCIAAABB:;.:8=:9?;@?C@@@B;:;;65=A@A1AA<@>@A8?CCC?A@@?@@=AACCDEAECAAAABE=AAB?B@CDCCCAAAADGDE@BDD@AACCB;:;CBBCC?A@@>AC@C?CBBBBBB;;5::;:;*;;@;AACBB5CCCDF<;;D@@@B@AA<BDDC0C;;;;?C?CB?AFFDAAA?@@BBBA@@@D;;9;B;;;C;;8;CDCBCBBBC=AAAACDCCIGEG000A>>
@ATNG8:00538:02291
GATGGTAGTATAGAGCTCTACATAGTCTCATTCGTTTGGAAGAGACAGGTACGTTAATAGTTAATAGCGTACTTCTTTTTCTTGCTTTTCGTGGTATTCTTGCTAGTTACACTAGCCATCCTTACTGCGCTTCGATTGTGTGCGTACTGCTGCAATATTGTTAACGTGAGTCTTGTAAAACCTTCTTTTTACGTTTACTCTCGTGTTAAAAATCTGAATTCTTCTAGAGTTCCTGATTCTTCTGGGCTGCGCTGATATGCGCTACCATCGTATCTCAGGAGTCT
+
BBBB?BBBBB=@==B=966==>?@@@AA@@B=@;;;0;=A699BBABB>???A@?B?BEBB?B@BBBBBBCAA>ABBBB2@?;<8888&58<=8@BC?BB?A@@CA?:>>>>>;;<<??B:=8=<9///666=@==:>B?>>?>=>=>>?;7677///567177?@?BBBC==5;;;;:/;5;5;=??>/@@@@?8>>??>?>?==:=FBC/?===D=A=?@<???ABAA<A>@=//-/949233-----79:;?;;;>>BBAAA8;;??>>@@@CAA=AA===
@ATNG8:00545:02273
GATGGTAGCATCATGCATATCTCACCAGAAGATCAGGAATTCTAGAAGAATTCAGATTTTTAACACGAGAGTAAACGTAAAAAGAAGGTTTTACAAGACTCACGTTAACAATATTGCAGCAGTACGCACACAATCGAAGCGCAGTAAGGATGGCTAGTGTAACTAGCAAGAATACCACGAAAGCAAGAAAAAAGAATTACGCTATTAACTATTAACGTACCTGTCTCTTCCGAAACGAATGAGTACGTGTGCGACGTGTCTCCTACCATCGTATCTCAGGACGTCT
+
ABBD@BBBBDCCCCCCBB@CCCBCC@BCC?B@@A00006;6;;9;@8;=9=9===8;888)8288><<;==A@@;?==;???.78176;?A172;297@@@@@@>995984///5<;;>>>?@???@@>89=9:///5;=<999//+/5;5:29;///..6.33697955537==5:9:8:.:881585758#82+2/579A8559=7<>??<?>E;;;A=C@@@???<@8;;@4>8918;::>?=988///9977;==<<>9?::6:>??@;;;???=7776///
@ATNG8:00508:02325
GATGGTAGAGTACAGTGTAGTAGACCAGAAGATCAGGAACTCTAGAAGAATTCAGATTTTTAACACGAGAGTAAACGTAAAAAGAAGGTTTTACAAGACTCACGTTAACAATATTGCAGCAGTACGCACACAATCGAAGCGCAGTAAGGATGGCTAGTGTAACTAGCAAGAATACCACGAAAGCAAGAAAAAGAAGTACGCTATTAACTATTAACGTATCTGTCTCTTCCGAAACGAATGAGTACACACTCTCATATGACACTACCATCGTATCTCAGGAGTCT
+
;<<;;>:?A?<??BCBABCD;;;CCACCC?B?@@00-0;@@@BBBA>BB@CA::9?;???2@?BBBBB?>>@?C>BBCBDED0CC@D5;;;*:AA;BCGCCCBBBAG?CC@BBB?BBABCCCCDGCCCA@@B=AA<;7;BABBCCB@CAC;;:<DBBCDCC@BB?A@C@CD@AAA?AA9::,9=>;>>>@@.@A>B:::CB===19169986<:9:@@BBB@@@ABB?A=AAA<ABB?BDBABADCCBBBCCBBBBBCAA@A@:979A?>@BBBBBA@<@>733
@ATNG8:00510:02337
GATGGTAGAGTATCATGTGTATCTCCAGAAGATCAGGAACTCTAGAAGAATTCAGATTTTTAACACGAGAGTAAACGTAAAAAGAAGGTTTTACAAGACTCACGTTAACAATATTGCAGCAGTACGCACACAATCGAAGCGCAGTAAGGATGGCTAGTGTAACTAGCAAGAATACCACGAAAGCAAGAAAAAGAAGTACGCTATTAACTATTAACGTACCTGTCTCTTCCGAAACGAATGAGTACTGTATCTATGTGTGCGCTACCATCGTATCTCAGGAGTCT
+
@;<D9=CCCCB?CCCDBBCB@@@DD@CCC@B;55<A<@<ADAAABB>BC=@=ABABBCCB3B=@@@AA@B>@CC=;;9;<<<.;C@F7;;;6;AA=@BBBCAEED?@=::49?A?BBBBBGCCBBBCCBCCC>BD;:9;CCBBBBB?B?B;:7;BBACCCF@ECBCCB<993::8<@AAA?2787/7;<;>.=A>9::BCB@@@0000<<>595:ACAA?AAA@ABB@C@DCD?DBB@BAA@CCCCCCCAAACBBBBBBBBBCBC?AAABB???CC::99AA@=
@ATNG8:00510:02339
GATGGTAGTATATCGCGTCGCTATCCAGAAGATCAGGAACTCTAGAAGAATTCAGATTTTTAACACGAGAGTAAACGTAAAAAGAAGGTTTTACAAGACTCACGTTAACAATATTGCAGCAGTACGCACACAATCGAAGCGCAGTAAGGATGGCTAGTGTAACTAGCAAGAATACCACGAAAGCAAGAAAAAGAAGTACGCTATTAACTATTAACGTACCTGTCTCTTCCGAAACGAATGAGTACGTGTGACGTACGTGAGCTACCATCGTATCTCAGGAGTCT
+
CCCC?CCCDCCBBBCBBBCEDDCBB?BCC@CBBCBB?C@CBCCDCD?BB?C?CCAAACCC2C@AAAC@???AAA;A@BBCCC5DC?B=@@@9@CD@CCCCDDDBB?B?BB@CBB@BCCCCCCCCCCCCCCBB?BC@@<AACABBBB?C@CCC?CCCCCAAA@@AACBB@BB?BBA;??>?>8?=>;=????1?C@C:99BB@@A<><>@AA<@<@DEBB?BCBAACC@@=???9@00-0@@@CCCBAABCCCBBBBAAAAAADAA>ABBBBCCCCCBB@BCB99
@ATNG8:00510:02345
GATGGTAGCGCACACATAGATACAGTACTCATTCGTTTCGGAAGAGACAGGTACGTTAATAGTTAATAGCGTACTTCTTTTTCTTGCTTTCGTGGTATTCTTGCTAGTTACACTAGCCATCCTTACTGCGCTTCGATTGTGTGCGTACTGCTGCAATATTGTTAACGTGAGTCTTGTAAACCTTCTTTTACGTTTACTCTCGTGTTAAAAATCTGAATTCTTCTAGAGTTCCTGATCTTCTGGATAGCGACGCGATATACTACCATCGTATCTCAGGAGTCT
+
::;;55559<556;555;9;;=??@CBBB=<;7;>>=0=<.5.5599;;>9=555:595<<;:5;9556;;<<<;844444$4;8::;:3:89>;:955;;166>?>>266;6666616>B8=9><;9=://)////4:<666<666555;444:5;9=7?<0505?A<@AB@@9=:::.92949999*44444)5445=>><<<:@AAA+66;;97<.55.5?=>?9:4920779//)//5369///:977;<;;;<<<===85555999=665B7?9977
@ATNG8:00515:02347
GATGGTAGTGCGTGAGAGAGAGACCCAGAAGATCAGGAACTCTAGAAGAATTCAGATTTTTAACACGAGAGTAAACGTAAAAAGAAGGTTTTACAGGACTCACGTTAACAATATTGCAGCAGTACGCACACAATCGAAGCGCAGTAAGGATGGCTAGTGTAACTAGCAAGAATACCACGAAAGCAAGAAAAAGAAGTACGCTATTAACTTTTAACGTACCTGTCTCTTCCGAAACGAATAGTACATAGATATACGTATAGCTACCATGTACTCTCAGGAGTCTC
+
45:<:>?BCBCB@AABAA@BA;;:>4?BB@C?@@A=39055;A=B>6?>9<7;?=73878$34:====;?@===6=466>>>+==8<.555,5==A?EA;<;@AA?C@BC@AA@?BBABB;;;D;;:CBBAC@C@@?>?C@@:9:@=B?B@@;>>>:?<<B>A@DCAA?BA=AA:8<>777)333.7=A=A+<<5773=>88<>8967577,76:<7879775567;7<5>>@3@C>//.7...667::72228885555522.)..77...338:=,..33--
@ATNG8:00519:02339
GATGGTAGCGCGACGAGCGTAACCCAGAAGATCAGGAACTCTAGAAGAATTCAGATTTTTAACACGAGAGTAAACGTAAAAAGAAGGTTTTACAAGACTCACGTTAACAATATTGCAGCAGTACGCACACAATCGAAGCGCAGTAAGGATGGCTAGTGTAACTAGCAAGAATACCACGAAAGCAAGAAAAATAAGTACGCTATTAACTATTAACGTACCTGTCTCTTCCGAAACGAATGAGTACGATGAGAGAGCTCTCTCTACCATCGTATCTCAGGAGTCT
+
:;;B@CBBBBA@A@@ACBBAC=@@;@BB?CBBC@@<@????BBDB?CF?B?AAB:9999(9;@@@AAAABBBC=A@@@AA@.AD;;7;AA6AAA=>>>>==>9:79=AA5;:=188===>??A???@@?>>;>@AC<>>>>>>>?=A=A@@:>>AAAAAA;@@>>BB?BA=@>@8<;666-8:>9=====+;:4>ABB???BB@BACA>>8=8?>>:>:==>:::>:>:>?A8?BB999BB::;A;::?@?>=>::;==@@@@@<;;;??B?@@A??;::::;
@ATNG8:00520:02344
GATGGTAGTGTCAGTGCGCGTCGTCCAGAAGATCAGGAACTCTAGAAGAATTCAGATTTTTAACACGAGAGTAAACGTAAAAAGAAGGTTTTACAAGACTCACGTTAACAATATTGCAGCAGTACGCACACAATCGAAGCGCAGTAAGGATGGCTAGTGTAACTAGCAAGAATACCACGAAAGCAAGAAAAAGAAGTACGCTATTAACTATTAACGTACCTGTCTCTTCCGAAACGAATGAGTACATAGATATACGTATAGCTACCATCGTATCTCAGGAGTCT
+
ABBC@CCBBCBBBBCCIHCAA@ABB>BBB>BB;;;FAD@BBCDCCC?BB?A>@@:::@@A2A?BBBCBBCCBBA<A@@ABBB3BB?C>BBB;BDDACBBBCCC@@=@@DD?BCC?BBBBBCCCCCCCDDBBB?BCBB@CBBBCCBB>B@DBB?BBCCCCCD@BBABBC@@@<@BA:@@999+:>?;==???.?C?BBABBB@@@<@<A@@@;?;>>B9:7:@AA@AA?B?BBC=BAA>ABBCCBBBBBCCCBBBC@@@CAAAC>>9>AA?A@BBCCCC@>>>>>
@ATNG8:00538:02320
GATGGTAGGACGAGCGTCTGAGAGGTACTCATTCGTTTCGGAAGAGACAGGTACGTTAATAGTTAATAGCGTACTTCTTTTTCTTGCTTTCGTGGTATTCTTGCTAGTTACACTAGCCATCCTTACTGCGCTTCGATTGTGTGCGTACTGCTGCAATATTGTTAACGTGAGTCTTGTAAAACCTTCTTTTTACGTTTACTCTCGTGTTAAAAATCTGAATTCTTCTAGAGTTCCTGATCTTCTGGGCAGACTCTCACACGCCTACCATCGTATCTCAGGAGTCT
+
CBCB@BCC@CBAB;;6@@BBBCCC?BBCCCAA=@??A<BC@C?BBCCCBD@DDDBC>BABBBD@C@CBBBCCCCE@CCDDD5CC<@@BD>ABBC@BBC@CC;;;ABAB?BCCCCCFEACDD@B@BCCCCBBCACBBB@CCCBDDCDCCCCBBBBB?A;::;B=B?B;;;A@B;;7;BBAB7B=@?ABIJF3CC;;;6;BBBCCAABA=A@A@,@BBBB?B@BB?BBCCCCC@C@BBBAAA<B@BB>BDHDCCBBBCCCBCC?BA@=@BBDCCCCBBBBACCB@?
@ATNG8:00543:02360
GATGGTAGTAGTACACTAGTCATACCAGAAGATCAGGAACTCTAGAAGAATTCAGATTTTTAACACGAGAGTAAACGTAAAAAGAAGGTTTTACAAGACTCACGTTAACAATATTGCAGCAGTACGCACACAATCGAAGCGCAGTAAGGATGGCTAGTGTAACTAGCAAGAATACCACGAAAGCAAGAAAAAGAAGTACGCTATTAACTATTAACGTACCTGTCTCTTCCGAAACGAATGAGTACTGTATCTATGTGTGCGCTACCATCGTATCTCAGGAGTCT
+
DFC@>ABBBCBBCCCDEEBBBABBD?BBB?DGCCAA>A<AACDDCC?BC@C@CCCCCCCC3C?BBA@ABBBBBB=@@:;;;;*;@=@@DII;DCC@CAAACCCCC@C?CD@D@A=ACCCCCCBBCCCDBBBB@CCBB?BABCDEBB>C@CCC?BBCA?ADD?ABBAAA?BB?BBC=?@BAA<AAA>AAAAB3AD@C988BBAAA;A:??AA<A=B@BAA>ACA@ABB?B?BBC>BAA>ACCCCCCAAABCCA@@BBBBCBBBBBB@AA???BD>>==?;=====
@ATNG8:00545:02349
GATGGTAGTGTCATATGAGAGTGTGTACTCATTCGTTTCGGAAGTGACAGGTACGTTAATAGTTAATAGCGTACTTCTTTTTCTTGCTTTCGTGGTACTCTTGCTAGTTACACTAGCCATCCTTACTGCGCTTCGATTGTGTGCGTACTGCTGCAATATTGTTAACGTGAGTCTTGTAAAACCTTCTTTTTACGTTTACTCTCGTGTTAAAATCTGAATTCTTCTTGAGTTCCTGATCTTCTGGTAGAGCGTGCATATATCTACCATCGTATCTCAGGAGTCT
+
;<<=8<<665;<<;;;==><<<>BBB==BAAB@BBCG<AA7;29==99?@.55<994:39;:@=A@@@<B9;5<<:====>0>A=@>@@8;:;A=AA@A>@699B@@C7;;9:B>??79992979959:;//)00//49:<AD669B@@@AAA@@7;:B@A@=?;?;;:9994?455@=@4@7?;@@???,@>>==5=9::>?:99@4:9:*90000)/5<<8<E<B@@@4929>>:99=@BB@CCCECC=;;BBAA@@;;;@A=@@@?@??AA;:;?AA@??
@ATNG8:00546:02354
GATGGTAGGAGACACGTCGCACACGTACTCATTCGTTTCGGAAGAGACAGGTACGTTAATAGTTAATAGCGTACTTCTTTTTTCTTGCTTTCGTGGTATTCTTGCTAGTTACACTAGCCATCCTTACTGCGCTTCGATTGTGTGCGTACTGCTGCAATATTGTTAACGTGAGTCTTGTAAAACCTTCTTTTTACGTTTACTCTCGTGTTAAAAATCTGAATTCTTCTAGAGTTCCTGATCTTCTGGATAGCGACGCGATATACTACCATCGAACTTGCAGAGTCT
+
BBBB?BCC?CCCBCCDC?@@CCCCCDDE@@CCACAAA=BC@C@CCCCCCC?BBCBB?B@BBBB?B@CDCBBBB;B<999:::#3917???8>BAB@BBB?BB598BBBB?BBBABB??9==>9>;@@<<<>>>:>AA@7;;>;;;@@AA@AA<<;?=A@@;@@<@<?>>?@@@@@=>>>@@5@=A96////'/:333*--6---=<<@=AABC/A?=>==C=@?;AACB?>>;>7::@@??:?AC=DAA@>>>>AA?>??AAA??A=AA>>>:>A;AAA<<<<//
@ATNG8:00508:02405
GATGGTAGGTGCACATGAGTGTATCCAGAAGATCAGGAACTCTAGAAGAATTCAGATTTTTAACACGAGAGTAAACGTAAAAAAGAAGGTTTTACAAGACTCACGTTAACAATATTGCAGCAGTACGCACACAATCGAAGCGCAGTAAGGGTGGCTAGTGTAACTAGCAAGAATACCACGAAAGCAAGAAAAAGAAGTACGCTATTAACTATTAACGTACCTGTCTCTTCCGAAACGAATGAGTACGTGTGCGACGTGTCTCCTACCATCGTATCTCAGGAGTCT
+
6=>>;@:;85<<=;;;?>;@@BB@@<@A@<@;;;;:5;=AABBBDE@CD@B?A@@;;;;;*;>@@@BBBCBA@?6?:<99999#95.58>==0=9505>>@@>>00,0600+0@B?CCCBCCCCCCBBCCCDC@BBBB>BBBBAB??4;;0;@=@BCBBBAB=BABDBB@BB?BBB?BABBD>?>>@BBBBB3@A>B9:;EFBBC@B?BBDD@D@BA@::7:CCA@BB=A?ABB>BBB@BBBB???@???ABA???BHECBB?BBB?>DA>==AA@A>?7?=588
@ATNG8:00514:02393
GATGGTAGCGACACGACGATGTGTACTCATTCGTTTCGGAAGAGACAGGTACGTTAATTAGTTAATAGCGTACTTACTTTTTCTTAGCTTTTCGTGGTATTCTTGCTAGTTACACTAGCCATCCTTACTGCGCTTCGATTGTGTGCGTACTGCTGCAATATTGTTAACGTGAGTCTTGTAAAACCTTCTTTTTACGTTTAACTCTCGTGTTTAAAAATCTGAATTCTTCTAGAGTTCCTGATCTTCTGGCTCTCGTAGACAGATACTACCATCGTATCTCAGGAGTCT
+
@?CC@CCCC;66<:=990//;<?>@@<;>@>B@@E7??15.5<555;939;0/0)0)0)///)/1768====7:+//;;;;+7?0/4=BDC:CG;:79??<<?8??;A9>5?;;<88?A:9;<5;3;<=88888=A===7;;=AA==888;;A;;;>:88/599)/*/;;;;999=,//777+7(/)6898:)9;766067::///996::36<<<,:///:(/)5946<<<AAA;@;>@@???;@==8=>;:;=;:;====>>@>>>>;?A@@@>>>?@==7;;33-
@ATNG8:00518:02400
GATGGTAGCACACGAGATCTCATCGTACTCATTCGTTTCGGAATGAGACAGGTACGTTAATAGTTAATAGCGTACTTCTTTTTCTTGCTTTCGTGGTATTCTTGCTAGTTACACTAGCCATCCTTACTGCGCTTCGATTGTGTGCGTACTGCTGCAATATTGTTAACGTGAGTCTTGTAAAACCTTCTTTTTACGTTTAACTCTCGTGTTAAAATCTGAATTCTTACTAGAGTTCCTGATCTTCTGGGTCTACGCTCGTCGCGCTACCATCGTATCTCAGGAGTCT
+
A>:>5::@>A@B;;6<;>?A?;;;BC666@BC@CC@H>DA<@-////::@A?BBAAB@D>@?BA8A:>>?@@B@:@>?????.=>89337(3;:<243;68616:;;00,/=<<@>@B=@@@<@;<::::;;;=BBCC;>==BA@A;;;AAA@===;;;;8==7=9=>@@>>>>B588ADE5A:>:>>DCF/@??>>1:3:=;:;>===0888)8::;><@=BB8;;?@AAAA<A;??>AAB:>>@D;B>?>??@@==>@<<===>?<AA@@@A<;<AA?<AA?>=
@ATNG8:00526:02378
GATGGTAGAGAGACTGTAGCGCACCCAGAAGATCAGGAACTCTAGAAGAATTCAGATTTTTAACACGAGAGTAAACGTAAAAAGAAGGTTTTACAATACTCACGTTAACAATATTGCAGCAGTACGCACACAATCGAAGCGCAGTAAGGATGCTAGTGTAACTAGCAAGAATACCACGAAAGCAAGAAAAAGAAGTACGCTATTAAACTATTAACGTACCTGTCTCTTCCGAAACGAATGAGTACGATGAGATCTCGTGTGCTACCATCGTATCTCAGGAGTCT
+
899:6;<====666;;955555555)49949>9994.4388::?<A=8825<<<<88===+=6;;888==A:::388:<<=<+<@:?2::9&5559A@CC999CG5;5;;2:><249?<@@5/0>000///53:9//)/7:88:?=:;7<00/887>;:>;=4338=9988=;8033777,33;6;;BB=+8=7;;<<@;;67(/.(./.-(-(--//969/65<<;)/)/66.///)///3=<>=<===>444::9;;7558>@68;7252555;;=6::998
@ATNG8:00534:02418
GATGGTAGCGAGCGAGTGTGTATACCAGAAGATCAGGAACTCTAGAAGAATTCAGATTTTTAACACGAGAGTAAACGTAAAAAGAAGGTTTTACAAGACTCACGTTAACAATATTGCAGCAGTACGCACACAATCGAAGCGCAGTAAGGATGGCTAGTGTAACTAGCAAGAATACCACGAAAGCAAGAAAAAAGAAGTACGCTATTAACTATTAACGTACCTGTCTCTTCCGAAACGAATGAGTACGATGAGATCTCGTGTGCTACCATCGTATCTCAGGAGTCT
+
;=DD?AAA;;59=::@CDCCCDBBB@BBB?BCBB@@>@=@AB@??>9?>8?9=AA=DDDD3E?ABCBCDDDBBB;@@ABCDC5CCAF@BBB:BCC>ACCBBAB@@=@@CC?BCB=@@ABBCCCCDCCBBBCDBDCBC?@@CCCDCC@C@C::9;BBCCCEC?@ACCBC@CB?BBB>AAA@?988929<<<<<&=??A:::CCCAB<?<?BBD:=:>CCCC@BB@@@;;5;<@@@;@AA?@@?BBCCABBBCAAABBBAAA@@AA??;;===AABBBBB@<;;;?>
@ATNG8:00536:02405
GATGGTAGGCACTGCGCACACATCCCAGAAGATCAGGAACTCTAGAAGAATTCAGACTTTTAACACGAAGAGTAAACGTAAAAAGAAGGTTTTACAAGACTCACGTTAACAATATTGCAGCAGTACGCACACAATCGAAGCGCAGTAAGGATGGCTAGTGTAACTAGCAAGAATACCACGAAAGCAAGAAAAAAGAAGTACGCTATTAACTATTAACGTACCTGTCTCTTCCGAAACGAATGAGTACATAGATATACGTATAGCTACCATCGTATCTTAGGAGTCT
+
:<<B:CBC?AA966<BBCBBBBBDB=BBA?@@AA9:29;9:5@<<<<?@;@;?@AAAADC9@:=@>00)06689;5;=>====+;A>A?BGC:BCE?B@??BC999?B?@A=ABB<??9:;BBCCCBBBBBCC@B@@@;@AA@AACB?C@B@@?ACCCCBCC?BBBBBC?BB@BBC?AA???8==>;99::99%9A<AAA=C@BAA7;7;;=>5;6;@BBB?BBAAAAA?B@BBD=BBD?AAABBBBBBBCAAABBBB>>ABDA778=>>>?BDBBB???<?A>>=
@ATNG8:00501:02445
GATGGTAGTGTCATATGAGAGTGTGTACTCATTCGTTTCGGAAGAGACAGGTACGTTAATAGTTAATAGCGTACTTCTTTTTCTTGCTTTCGTGGTATTCTTGCTAGTTACACTAGCCATCCTTACTGCGCTTCGATTGTGTGCGTACTGCTGCAATATTGTTAACGTGAGTCTTGTAAAACCTTCTTTTTACGTTTACTCTCGTGTTAAAAATCTGAATTCTTCTAGAGTTCCTGATCTTTTGGTAGAGCGTGCATATATCTACCATCGTATCTCAGGAGTCT
+
===A>A@BB@@AAAGHECCCBBBCBCCBBCBB@BCCG=CC?C?CCFECBA>BCCEE?B@CBCC>B@BBBABAB;:6<AAAB2BD?CBCM>BA;;8;BC@BB7;<BBCCACCEHEHIC@CBC@D@CCCBBBAA?AADC@DBBBCCCCDCCCBBABBAC@@>AD?B?B;;<BBBCEACCCDD;D@C@CCEIE3CDDCC=BCBAAACCCE=AAAA,AAAAD?DADC@BBIEECC@C@BBBBCCCD;C@DBBBCC:;;BBBBAAABCCC@A?>?BAA>>?A@<@@??>
@ATNG8:00508:02456
GATGGTAGCAGACGTGACAGAGCGCCAGAAGATCAGGAACTCTAGAAGAATTCAGATTTTAACACGAGAGTAAACGTAAAAGAAGGTTTACAAGACTCACGTTAACAATATTGCAGCAGTACGCACACAATCGAAGCGCAGTAAGGATGGCTAGTGTAACTAGCAAGAATACCACGAAAGCAAGAAAAAGAAGTACGCTATTAACTATTAACGTACCTGTCTTCTTCCGAAACGATTGAGTACGAAGAGTACGATATGTCTACCATTCGATCTCAGGAGTCT
+
:99@9=9A@@B@;;6ACDCCCBB;;4;;;29=>B:;7:<@??@CCC@BB?B<?@>><=>1=8??><;<73///)////::+7727)55)/::27///7:;45056::7;BB9>C@>@?@::;BBA@@;;59>:>;>>>ACDCB9>:>9<5:@@>A9989<====;6991///4:9/78)8;;1;7777'//(///...755/5,22::5A375::<5:98/0)0>161-/0(/6//)/99788//(/666//38833/665--(--(-237222::7:;;::
@ATNG8:00513:02451
GATGGTAGTGTCATATGAGAGTGTGTACTCATTCGTTTTCGGAAGAGACAGGTACGTTAATAGTTAATAGCGTACTTCTTTTTCTTGCTTTCGTGGTATTCTTGCTAGTTACACTAGCCATCCTTACTGCGCTTCGATTGTGTGCGTACTGCTGCAATATTGTTAACGTGAGTCTTGTAAAACCTTCTTTTTACGTTTACTCTCGTGTTAAAAATCTGAATTCTTCTAGAGTTCCTGATCTTCTGGGTGATCAGCGAGTATCTACCATCGTATCTCAGGAGTCT
+
?C@A>BCAA@AABCCHHCCCBBBBBCCCCC??>@BBBC;BC@C@CCCCCCC?A@A;;4439><@=B@BBCCB;;;C?BBECC0:;54::>0>>AA<ACC@BC?ACACCCACCCCCCGCACCD?B@BB@B?AAC@CBBC@CBBBCCCCFCBBBBB??>@EE@CC?B@CCC;;;BBB?BA@@@5@>A<;;;;;*;BCCI=DBCDCCBBBB5;<;<*;BABB@C@CB@CCCCCCC?@=@BBBAA=A:9;6;BBCCCCCCD@@@BBB:98:BBBBDDCBBBC?CCB99
@ATNG8:00517:02423
GATGGTAGGAGACACGTCGCACACGTACTCATTCGTTTCGGAAGAGACAGGTACGTTAATAGTTAATAGCGTACTTCTTTTTCTTGCTTTCGTGGTATTCTTGCTAGTTACACTAGCCATCCTTACTGCGCTTCGATTGTATGCGTACTGCTGCAATATTGTTAACGTGAGTCTTGTAAAACCTTCTTTTTACGTTTACTCTCGTGTTAAAAATCTGAATTCTTCTAGAGTTCCTGATCTTCTGGCGCTCTGTCACGTCTGCTACCATCGTATCTCAGGAGTCT
+
9<==9==C<BB=A@BBA;66>=B666@B@@;;9;CBC>CC@D@CCCBCBA>BBAA@8:8:@CB?B?BABBCBBBC8BAAAA2A@6?>>@9@AAA>@:93:>3897;;;6@BA@A>;;7;AA>E>A;;887==9>>==88865;;>?>:=<<<//.0559.56.6/6<6562925-22888+8486====A.AA997-335//.788715555'5222549,22398887775;65557;=5//-(---/58;;AA;:;>>>AAA@766///<77:8887<<89:
@ATNG8:00521:02427
GATGGTAGACACGTGTGCTCTCTCGTACTCATTCGTTTCGGAAGAGACAGGTACGTTAATAGTTAATAGCGTACTTCTTTTTCTTGCTTTCGTGGTATTCTTGCTAGTTACACTAGCCATCCTTACTGCGCTTCGATTGTGTGCGTACTGCTGCAATATTGTTAACGTGAGTCTTGTAAAACCTTCTTTTTACGTTTACTCTCGTGTTAAAAATCTGAATTCTTCTAGAGTTCCTGATCTTCTGGAGATACACATGATACTCTACCATCGTATCTCAGGAGTCT
+
<:<A>@;;?@@B==@CCB==;;:<@@???BAB?CDBB<ACAEAGCBBCCC@@@ABC?C@???C>B8B@?>=<::=688?=?)=>1=:98,3=>C?DBB@BB499999A=@A==>=>=98889>9>AA;;888=CBAA;@@@@888=>B===A>>>:;:;=>?7;7;C>>>>B@@<@AAAA5?:>8==>?=/;<---)------698=99999+8///9595:;4:??>??>;?6;;??>@8===8;;;===>BBBCAA===AAAA<@>>=>@A===AA;:::::
@ATNG8:00525:02442
GATGGTAGTGTCAGTGCGCGTCGTCCAGAAGATCAGGAACTCTAGAAGAATTCAGATTTTTAACACGAGAGTAAACGTAAAAAGAAGGTTTTACAAGACTCACGTTAACAATATTGCAGCAGTACGCACACAATCGAAGCGCAGTAAGGATGGCTAGTGTAACTAGCAAGAATACCACGAAAGCAAGAAAAAGAAGTACGCTATTAACTATTAACGTACCTGTCTCTTCCGAAACGAATGAGTACATAGATATACGTATAGCTACCATCGTATCTCAGGAGTCT
+
BBCC?BBBAA@BBAAACBB;;9AAA>ABB?BBAB@B>B=@@BBCAA?::6:=??@CCCCC3B?ABB???AA@@@8>@;;;;;*9@=A?CEE<CHFEFBCACFC::;;AGHADBB>AACCCBBCCCCCCCBAB?CCCC=BABAAA>><@?C@@?ABBBBCCB?AAACCC?AA?BCF<?>A@@8??=;<<<<<.<?>A?>>B>A@@<?;?BBB:=:=ABAA>AAAABBBAC?CCC>CBB?AAAABCBAAADCBBACAA?@AAAAA@@;@:::CCDB@A??;>@;==
@ATNG8:00548:02466
GATGGTAGTATCTGCACACTCTGTCCAGAAGATCAGGAACTCTAGAAGAATTCAGATTTTTAACACGAGAGTAAACGTAAAAAGAAGGTTTTACAAGACTCACGTTAACAATATTGCAGCAGTACGCACACAATCGAAGCGCAGTAAGGATGGCTAGTGTAACTAGCAAGAATACCACGAAAGCAAGGAAAAAGAAGTACGCTATTAACTATTAACGTACCTGTCTCTTCCGAAACGAATGAGTACACACTCTCATATGACACTACCATCGTATCTCAGGAGTCT
+
988@=>=;>;;>696;669>>BBBC@ECC@;9:@>?:>5;;<???B???<?9?>>;;;;;186@BB@@AABA@@;>9;;DDD5BC@C@CCD;CCDADCCBBBB;;5929B.95:8<<<=>??CCCBCCCCCB?@?@@;@@AAACCC>C?C;;7<BBACBDDABBDA??<?A>BCC?BBBAA9897/7/7>>>1??=@>>?A@=;;5;9=768<@;?@@@@?BBAA@@@>@?CBB=AAA????CBBCB??@AAABBBB:??AAAAAB>A@A=?>?AA<8=<?A?>=
@ATNG8:00533:02478
GATGGTAGTAGTACACTAGTCATACCAGAAGATCAGGAACTCTAGAAGAATTCAGATTTTTAACACGAGAGTAAACGTAAAAAGAAGGTTTTACAAGACTCACGTTAACAATATTGCAGCAGTACGCACACAATCGAAGCGCAGTAAGGATGGCTAGTGTAACTAGCAAGAATACCACGAAAGCAAGAAAAAAGAAGTACGCTATTAACTATTAACGTACCTGTCTCTTCCGAAACGAATGAGTACGAGAGAGCACACGTGTCTACCATCGTATCTCAGGAGTCT
+
BBA@>ACBBCBBBDDDEEDDCBABC@CBB@BBBB@A>A>AACCCCC@BC@B@BCCBCBCB3B?BBBABCBBAA@:??=@@@@0@B?C>BBB<BCDICCCBCBBBC?B@BE?BBB?CBBBBCDDDCCBBBBBB@AAAD?BBBBBBAA>B@DAB?ACCCCCBB?BBBAAA@BB=999499<==5===9::::::%9?;?98:DABAA:=:=>?@<@<@ACCC@ABABBBB@B?BBD>BBB>ABBBCCCCABBBBBBBBBCCABBB?=<:=@@CDCBAABAA=>>>??
@ATNG8:00534:02484
GATGGTAGGCGACATACATACGCGCCAGAAGATCAGGAACTCTAGAAGAATTCAGATTTTTAACACGAGAGTAAACGTAAAAAGAAGGTTTTACAAGACTCACGTTGACAATATTGCAGCAGTACGCACACAATCGAAGCGCAGTAAGGATGGCTAGTGTAACTAGCAAGAATACCACGAAAGCAAGAAAAAGAAGTACGCTATTAACTATTAACGTACCTGTCTCTTCCGAAACGAATGAGTACGAGAGTCAGAGCAGAGCTACCATCGTATCTCAGGAGTCT
+
CCCC?AAA>;:5?B@CCCCCCCCBB?BCC@CDECBB?A?@BDDCCC@CC?C?BCCAAAAA0B?BBBCCCCCCDD?B;;;DEF5CE@B=AAA9ACC@CBBBCCCCC?BBBC?AACACCAAAAACCCABBBB=<6=?8839@@@@A??;?@BAA>ABBBBCCC?AAAA??=@@<>>=8=>;<<5=<>988888(8<9@===>?CFB=@<>>>>1838?CCC@CCCBAA@=@=?@A<ABD?CBAABCCCCBBBBBAAABBBBBBBBBB?AAABBBBBB??>:<<<99
@ATNG8:00537:02494
GATGGTAGCATCATGCATATCTCACCAGAAGATCAGGAACTCTAGAAGAATTCAGATTTTTTAACACGAGAGTAAACGTAAAAAAGAAGGTTTTACAAGACTCACGTTAACAATATTGCAGCAGTACGCACACAATCGAAGCGCAGTAAGGATGGCTAGTGTAACTAGCAAGAATACCACGAAAAGCAAGAAAAAAGAAGTACGCTATTAACTATTAACGTACCTGTCTCTTCCGAAACGAATAGTACTGCGTCTCACTCTCGCCTACCATCGTATCTCAGGAGTCT
+
CCDC@CCCCCB@BBCCCABBDBBCG@CCC?BCCCBA>A?AABCB@@<AB?B?B??98898:#36BCBABBBB?><37<9::;;;%;?>?5999*5@>9@BACHFCBB?A?AA?BBC@CCCCBBBBBCCCCECBA=A@::6<BBBBCAA>B?B@A<ABBBBBBB?BDBCBB@BB>@@@2999999+999;::::::%:=9=937?@?<73737:67*/*/=@AA=BBBBBAA?@000=5000+0::=??>??@999BCAB??=?>;9::=AAABDA???@@@6:9@@@
@ATNG8:00541:02500
GATGGTAGGACGAGCGTCTGAGAGGTACTCATTCGTTTCGGAAGAGACAGGTACGTTAATAGTTAATAGCGTACTTCTTTTTCTTGCTTTCGTGGTATTCTTGCTAGTTACACTAGCCATCCTTACTGCGCTTCGATTGTGTGCGTACTGCTGCAATATTGTTAACGTGAGTCTTGTAAAACCTTCTTTTTACGTTTACTCTCGTGTTAAAAATCTGAATTCTTCTTGAGTTCCTGATCTTCTGGGTCTACGCTCGTCGCGCTACCATCGTATCTCAGGAGTCT
+
@<@C@CCB@BBBC;;;BBBABB@@=@AABCB@;?:::0;A?B@CDEAABB@DDDCE>A?BCCC?E@CDDFCCBBB@BDDDD0DD@C@@@;>A@@=A;;4;A>;:;CCGAFCCCCCCC@CCC@C@CCCCC@@@@BBBD?CCDCCBBBCCCDCBBBC?CBB@BD<@>@@BABBBCC=B:;;;.;>B>;<;;;*;BBBC>BABCCGCBBB@CCCC5CBBCC@C@CD@DD?BCCC@C@CCDDCC@CCCC>CBBBCCCCCCCCBCCBBBB?BBBABAACCCDD@BBA88
@ATNG8:00549:02510
GATGGTAGCGCGACGAGCGTAGACCCAGAAGATCAGGAACTCTAGAAGAATTCAGATTTTTAACACGAGAGTAAACGTAAAAAGAAGGTTTTACAAGACTCACGTTAACAATATTGCAGCAGTACGCACACAATCGAAGCGCAGTAAGGATGGCTAGTGTAACTAGCAAGAATACCACGAAAGCAAGAAAAAGAAGTACGCTATTAACTATTAACGTACCTGTCTCTTCCGAAACGAATGAGTACGTGTGCGACGTGTCTCCTACCATCGTATCTCAGGAGTCT
+
>>>C@CDBB@@ABBAABCBBBBCBD>DBA>AAAAAB?B?BBBBBBC@CC?C?CCAAACCC2A?CCD@AABBBBB>BBECDDD5CC@C@CCC<CCCADDDDBBBBB=@<@A>AAB@CCC@AADDCCCCBCCCB?B;;;=@BCCCCBA=A?C@@<@CCCCCBC?BCDCCC?BB@BCB<>?@?=87878<<<=?1@B?A>??C>>>=:==AACC<A=CCBBC?CCCCBBB?B?BBC>BAA=????DDBA???@A@@BBB@AA@A=@@@:=>>>???AAAAA=@CBBB
@ATNG8:00505:02528
GATGGTAGCACGAGTCACTCATATCTAGAAGATCAGGAACTCTAGAAGAATTCAGATTTTTAACACGAGAGTAAACGTAAAAAGAAGGTTTTACAAGACTCACGTTAACAATATTGCAGCAGTACGCACACAATCGAAGCGCAGTAAGGATGCTAGTGTAACTAGCAAGAATACCACGAAGCAAGAAAAAAGAAGTTACGCTATTAACTATTAACGTACCTGTCTCTTCCGAAACGAATGAGTACGTGTGCGACGTCGTCTCCTACCATCGAATCCTCTTAGTCT
+
4444.4;<<BBA<<A=><<<>;;<;;6669;;?;9;6;49@@=@?;75509<=@:;:===)4047789989333(3344:::'552/8=<<.://)/;/0/655:4;4:=<@=B=BC:;;;@@AC;;9=599;?>:;:BBAB?@@B=A=A00/99;:;<>9544:994:<7;@;27733,333,/88888#//4//*/::;;22+2+2225.53226>C7?;<B>;?<?458?9?8840::000;00///-5557--/777;8:<;68;7372<8:<<8.55955
@ATNG8:00508:02549
GATGGTAGCATCATGCATATCTCACCTGAAGATCAGGAAACTCTAGAAGAATTCAGATTTTTAACACGAGAGTTAAACGTAAAAGAAGGTTTTACAAGACTCACGTTAACAATATTGCAGCAGTACGCACACAATCGAAGCGCAGTAAGGATGGCTAGTGTAACTAGCAAGAATACCACGAAAGCAAGAAAAAGAAGTACGCTATTAACTATTAACGTACCTGTCTCTTCCGAAACGAATGAGTACGTGTGCGACGTGTCTCCTACCATCGTATCTCAGGAGTCT
+
>CDD@CCBA>@@:555<>?;CCCBB<A@@=@>AA:9255)59;999?5957:<78666>>?+@7;;<;;9;55.59)554444&4;5:4;99+9;;.56595:944058==8>:>;::>=?@>?@AAABBAAAAFJCC?A@CBCCDC@D@ABBABAAACBBB@BBBCBB?AB<??A=?>CFD<==?;===??.<>8;877AA;<B@B>BAAB@C@=<@996:@@>@?B?B?CBC=BB@<@AB???C??????ABABBBBBBEABCB?BBBBCG@@@CBC?BBAA@
@ATNG8:00516:02558
GATGGTAGATACTCGCTGATACACCCAGAAGATCAGGAACTCTAGAAGAATTCAGATTTTTAACACGAGAGTAAACGTAAAAAGAAGGTTTTACAAGACTCACGTTAACAATATTGCAGCAGTACGCACACAATCGAAGCGCAGTAAGGATGGCTAGTGTAACTAGCAAGAATACCACGAAAGCAAGAAAAAGAAGTACGCTATTAACTATTACGTACCTGTCTCTTCCGAAACGAATGAGTACTGTATCTATGTGTGCGTACCATCGTATCTCAGGAGTCT
+
BCAB@BCCCDCCEBCDCBCBBBAAA<BCC@CCAC998:@BBBBBCC?CC>B?B@AAADDD3B?AAAAACAACAC<BA@AB@@0@B?B@BFE8BCCACCCBCCCBC?C@BB@BBB?BBBCCDCBCCCDDDCBC@CBAA?AAAAACBB>B?C@@>@CCCCBAA?ABCBBB?BA?BBB<??CDC<A??9<>@@?2@C>BAAACA@@@7;:>?AA<AAABBB@CBABACC>A>ABD>DBB?@@@CCCC@@@CBBA@@B@BBCC>>>B?B?@@BCBBBDCD?BBAAA
@ATNG8:00533:02530
GATGGTAGTGATACAGATCAGACACCAGAAGATCAGGAACTCTAGAAGAATTCAGATTTTTAACACGAGAGTAAACGTAAAAAGAAGGTTTTACAAGACTCACGTTAACAATATTGCAGCAGTACGCACACAATCGAAGCGCAGTAAGGATGGCTAGTGTAACTAGCAAGAATACCACGAAAGCAAGAAAAAGAAGTACGCTATTAACTATTAACGTACCTGTCTCTTCCGAAACGAATGAGTACAGAGAGTACGATATGTCTACCATCGTATCTCAGGAGTCT
+
@@AC;CCBBBCCCDBCCBCECBCCB?CDD=BACCCC@C@BABABCE?CC>B>BAB?????.?=ABBBBA@A??>5=>;9994$4<8<.555&5@@=BAACICCBB?@<@@<AAA=BBAAB@BBAGCCCCCCD@CDEG@BCABAAAC@C@C;;7;@@?B??@>A@@AA@;>><00/389;==188848;CCC2AA<897CB=<??6868>9=7>;:5:9B<@@AA@@A@C@BAC>DBB?BBBBCCCBBBC@AACCDBAABBBCBCC@>>>AAAAAAAAA=A??@?
@ATNG8:00533:02540
GATGGTAGACATATCGTACTCTCTGTACTCATTCGTTTCGGAAGAGACAGGTACGTTAATAGTTAATAGCGTACTTCTTTTTCTTGCTTCGTGGTATTCTTGCTAGTTACACTAGCCATCCTTACTGCGCTTCGATTGTGTGCGTACTGCTGCAATATTGTTAACGTGAGTCTTGTAAAACCTTCTTTTTACGTTTACTCTCGTGTTAAAAATCTGAATTCTTCTAGAGTTCCTGATCTTCAGGTATACACACTCGCTCCTACCATCGTATCTCAGGAGTCT
+
B@BC@CCBBBCCCCBBCCCCCCBBCDDBBBBB@BBBB<BB@C@>??CCCC?CA?@B>B=@ABB>B>BBBBAAAAB?BBDDC3:;76//*.8<@>BBA?A?499@?>><>?ABAA>>:?AA;?:?>>>@===;A??>:>>>=<<<>>A@@AA>>><:;:=AA<A:???>>@@<<6<===>5=:>977767(8>66606:9///::9?;>>>>/<=<<=7=9;;6;AA@;;;5;5;>@?@A:>=>=A;<;??@@@===AAA<===49666====;@@@<@A@99
@ATNG8:00543:02524
GATGGTAGAGTATCATGTGTATCTCCAGAAGATCAGGAACTCTAGAAGAATTCAGATTTTTAACACGAGAGTAAACGTAAAAAGAAGGTTTTACAAGACTCACGTTAACAATATTGCAGCAGTACGCACACAATCGAAGCGCAGTAAGGATGGCTAGTGTAACTAGCAAGAATACCACGAAAGCAAGAAAAAGAAGTACGCTATTAACTATTAACGTACCTGTCTCTTCCGAAACGAATGAGTACTGTATCTATGTGTGCGCTACCATCGTATCTCAGGAGTCT
+
ACCC@CDD@AACEHFCCCCCDCBAB>BBC@BBCB@@=@=@@BCCBC?BC@B@CDDCCCCC5C@BCBBBABEDDD>CBBBEEE1BCAC?BBB9BBDACBBBCCCCC?A??A=????ABBBBABBBBBCCGDDD?CBBB?CBBAABCC>B?B??=@BBCBBBC@AAACBC@AA>???@CCBCB9B8878DDDD2BB?B>>>BBCCC<@<<A67178><CCC@CCBBBCB@C@CDC;CCC@@@@ABCCC@BBBB???CBBBCBBACBB>??@BCCBAAAAA?@A>@@
@ATNG8:00547:02559
GATGGTAGCTATACGTATATCTATGTACTCATTCGTTTCGGAAGAGACAGGTACGTTAATAGTTAATAGCGTACTTCTTTTTCTTGCTTTCGTGGTATTCTTGCTAGTTACACTAGCCATCCTTACTGCGCTTCGATTGTGTGCGTACTGCTGCAATATTGTTAACGTGAGTCTTGTAAAACCTTCTTTTTACGTTTACTCTCGTGTTAAAAATCTGAATTCTTCTAGAGTTCCTGATCTTCTGGACAGAGTGTGCAGATACTACCATCGTATCTCAGGAGTCT
+
CBCD@CCCAC=BBDCCCCDDCCCBBB@@ACAA?@FFF=BB?C@BBBBBBB@CCBAA?C@BBAA>A?BBBBDA>>?;<<<=<'778:@=C<CBBA?BCD?BB=@@ABBB?ABBBBBAA9==A=A<AAAA>>>><@@@B7;:AAC@@@@@@@@===D=???9==<A<AAA???CAA;>>>BB5B;><>>AAA/A@>>>7>????@?@@D<@@@@/@:;:A=A=AA;@@@>??>:>:@@>>><5::?<@@:;;@@==>@??A===?AA<@????@???@DD==<<>A
@ATNG8:00560:01956
GATGGTAGCACACGAGATCTCATCGTACTCATTCGTTTCGGAAGAGACAGGTACGTTAATAGTTAATAGCGTACTTCTTTTTCTTGCTTTCGTGGTATTCTTGCTAGTTACACTAGCCATCCTTACTGCGCTTCGATTGTGTGCGTACTGCTGCAATATTGTTAACGTGAGTCTTGTAAAACCTTCTTTTTACGTTTACTCTCGTGTTAAAATCTTGAATTCTTCTAGAGTTCCTGATCTTCTGGTGAGATATGCATGATGCTACCATCGTATCTCAGGAGTCT
+
::4;.44;;DAB:96;;BB;66<<<@=@;?9;4:CCD?CC@C@;;;@AAB?BBBBA8:5;?@<?B<AABBBBBBA=899:9$9<3????8>??B=BBA>AA;99:@??9?@@A>??=<@@@=C<>>;;;=>>:>;;;5;=>>==>A>>>@>>:::1//-277)-*/789:>>@>688AAA2A;A=>>>>>.=<>>D3;:::::>9;=7;;;*---)/:6;6AA7===<<<=;?;?A@<==9///9::7;;=>====///<:::==8=;;;??@@@A@@<;;;??
@ATNG8:00562:01920
GATGGTAGCTCGCTGATGATATCTCCAGAAGATCAGGAACTCTAGAAGAATTCAGATTTTTAACACGAGAGTAAACGTAAAAAGAAGGTTTTACAAGACTCACGTTAACAATATTGCAGCAGTACGCACACAATCGAAGCGCAGTAAGGATGGCTAGTGTAACTAGCAAGAATACCACGAAAGCAAGAAAAAAGAAGTACGCTATTAACTATTAACGTACCTGTCTCTTCCGAAACGAATGAGTACACACTCTCATATGACACTACCATCGTATCTCAGGAGTCT
+
=<=A?B=BDH@@<<CBCB;9:BBBBBDCC@DCA;;:=A=@BBBBAB?CF?B?A@@:9999.7<?@=>>BB@?@A4739@=;=+;?8<8==>2>=>=AABBCCCBB@C>BB@AA@@BCFDBCCCCCCCLDDBA=@A@A>@@@BB@?@?B8<00+0;>>@>AB@B???BB?BB?BBC>@?777)3333377899%9<9<979<:=7535;>9@@;A59:CA@=ACB@@;;598=>>6<?A;@@A<>>@@?@AA><<B889CB???BBB?BBBBBBCCCA??<?AA@@
@ATNG8:00590:01956
GATGGTAGCGCACACATAGATACAGTACTCATTCGTTTCGGAAGAGACAGGTACGTTAATATGTTAATAGCGTAACTTCTTTTTCTTTGCTTTCGTGGTATTTCTTGCTAGTTACACTAGCCATCCTTACTGCGCTTCGATTGTGTGCGTACTGCTGCAATATTGTTAACGTGAGTCTTGTAAAAACCTTCTTTTACGTTTACTCTCGTGTTAAAATCTGAATTCTTCTAGAGTTCCTGATCTTCTGGACAGAGTGTGCAGATACTACCATCGTATCTCAGGAGTCT
+
CECB@BB@;;<<>B@A@B@@@A>>9=//////)4455)55.5.599956/)///--(-0----/)/255599996;;5;:===+=?@8<<=@7;;;:394//(/>)///79;8;;;<<<>>>AAA=?9@A;;;@;;4;A;;29@>>@>AA@@@959999.59<5;;;?9=@:8444447;<<<<>+<5:54444&4;<BB:=/.-5----/)///&/:://)/4994975555:.5.5:;<@B;@@A499999=>;=999=>965<<>4;544955/////)//:99
@ATNG8:00598:01936
GATAGAGTACAGTGTAGTAGACCAGAGATCAGGAACTCTAGAAGAATTCAGATTTTTAACACGAGAGTAAACGTAAAAAGAAGGTTTTACAAGACTCACGTTAACAATATTGCAGCAGTACGCACACAATCGAAGCGCAGTAAGGATGGCTAGTGTAACTAGCAAGAATACCACGAAAGCAAGAAAAAAGAAGTACGCTATTAACTATTAACGTACCTGTCTCTTCCGAAACGAATGAGTACGTGTGACGTACGTGAGCTACCATCGTATCTCAGGAGTCT
+
CBBBCDBBB@BBBGBBBDDBBA@BBCDCCC@?>??ABCBCCA?CC?C?BBBBBCCC3B@CCCAA@CCBBC>A@@AAAA0@C>C4;;;6;CEAGCECCBA:98;?BC@CAC?DDBBDCCCCCCCCBBBC?CCBB?BABACBAA>A?B??>?DDDCBCA?CCCCCC?CC@>>?9>>>>>8>??;999999%0><@00/==AAA<A;@ABB;@<@@B;;:;BBBBBB?B>ABC>C??=?ABAFDDBAABCCCCCCBBBB>>>CAA>ABBBBAAAACCC@BBB@?
@ATNG8:00599:01929
GATGGTAGTATCTGCACACTCTGTCCAGAAGATCAGGAACTCTAGAAGAATTCAGATTTTTAACACGAGAGTAAACGTAAAAAGAAGGTTTTACAAGACTCACGTTAACAATATTGCAGCAGTACGCACACAATCGAAGCGCAGTAAGGATGGCTAGTGTAACTAGCAAGAATACCACGAAAGCAAGAAAAAAGAAGTACGCTATTAACTATTAACGTACCTGTCTCTTCCGAAACGAATGAGTACACATCGTCGTGTCGTGCTACCATCGTATCTCAGGAGTCT
+
===B@BCCCCBBBBBDCBBBDEEB@=BCD@BBBDCC@B@BBDCCBB?CC?C@CCCBBBBB3B?BCBBBAAACCD>BBCBBBB3BB?B@DDC;CCC@CBBCCCC999;@CCABBC@BCCCCCCCCCDCCBBBB@CCAA?ACCCAA??<@@CBB@BBBCBCCC@CBAABB?BB@A@A;??AAA8@>>;999999%0>;@000@@>;;7;;>=>?7;5;?CBB@BCBBBCC@C?BBC>B@A=AAAABBCBBBCCCCCCBB?@?BBBBBB?BBBCCCAAACCC@BBB99
@ATNG8:00552:02006
GATGGTAGCTATACGTATATCTATGTACTCATTCGTTTCGGAAGAGACAGGTACGTTAATAGTTAATAGCGTACTTCTTTTTCTTGCTTTCGTGGTATTCTTGCTAGTTACACTAGCCATCCTTACTGCGCTTCGATTGTGTGCGTACTGCTGCAATATTGTTAACGTGAGTCTTGTAAAACCTTCTTTTTACGTTTACTCTCGTGTTAAAAATCTGAATTCTTCTAGAGTTCCTGATCTTCTGGAGATACACATGATACTCTACCATCGTATCTCAGGAGTCT
+
BECB?BDCCBBBCCDECBBCBBBCCCCCCCBB=@@BB=BC@C?BBBBBBB?BCBBB@D<>?BB@B@?@?BBBBBC??????)?B>CCCD>BB??>>BD?BB698BBDC=@@CCAA=A;AAA:?;?>>>??AA=B@@@9==AA@@@>??@AA?:::378==??<?<??AAABA??:>>@BB5B<A<AAAAA/@@66606::///;;:<8<<;<.=888A=A=??<?BB?;;;=@<@@AA??:==@;@@@AABD====B@A@@@@AA<?@?@>>>@?AAA=@?>>=
@ATNG8:00566:02009
GATGGTAGCTCTGCTCTGACTCTCGTACTCATTCGTTTCGGAAGAGACAGGTACGTTTAATAGTTAATAGCGTAACTTCTTTTTGCTTTGCTTTCGTGGTATTTCTTGCTAGTTACACTAGCCATCCTTACTCGCTTCGATTGTGTGCGTACTGCTGCAATATTGTTAACGTGAGTCTTGTAAAAACCTTCTTTTTACGTTTACTCTCGTGTTAAAAATCTGAATTCTTCTAGAGTTCCTGATCTTCTGGCTCGCTGATATGCGCTACCATCGTCCGACTAAAGTCT
+
:::<8<<<==>666<<<@@@@@BAB;;:A@>?:::?>7>D<A>;;;@9554=99555)57@554.55:<<95//2774/////$//;;3//6?6;;;=6;555)59.55554<166=?=<;=49995:8>?A669B?A;5949959954<:99:::8::3554.446;.44555;<==466>>>>+>8<,//;;;$//777)55//77////)////$/4455.58=>9<<444483838:<5545<45.5<555555555==;:9//)----/:699666@6>666
@ATNG8:00572:01994
GATGGTAGCTCGCTGATGATATCTCCAGAAGATCAGAACTCTAGAAGAATTCAGATTTTTAACACGAGAGTAAACGTAAAAAGAAGGTTTTACAAGACTCACGTTTAACAATATTGCAGCAGTACGCACACAATCGAAGCGCAGTAAGGATGGCTAGTGTAACTAGCAAGAATACCACGAAGCAAGAAAAAGAAGTACGCTATTAACTATTACGTACCTGTCTCTTCCGAAACGATGAGTACCTCTCAGACGCTCGTCCTACCATCGTATCTCAGGAGTCT
+
666=:=>@<<<==CCCBBCC;;<BC@;55595445558>;<;<<<8::6:7:9877777)74::888;<8337.7744444$497;8>>?1;;<266;;<<<544)4.//7:983/////5:<<<<=:;>>>;>A;;79A?<::9@;A<@A@9@>?995:=:;8883458828886866606//(/9999)//(3333755642627---)--4999)444:844.328::1943433998858===;76///663571699)...-66-//999389883
@ATNG8:00581:01993
GATGGTAGGCACTGCGCACACATCCCAGAAGATCAGGAACTCTAGAAGAATTCAGATTTTTAACACGAGAGTAAACGTAAAAAAGAAAGGTTTTACAAGACTCACGTTAACAATATTGCAGCAGTACGCACACAATCGAAGCGCAGTAAGGATGGCTAGTGTAACTAGCAAGAATACCACGAAAAGCAAGAAAAAAGAAGTACGCTATTAACTATTAACGTACCTGTCTCTTCCGAAACGAATGAGTACTATAGACTATCTTGAGACTACCATCGTATCTCAGGAGTCT
+
66>?;=>@9;;;;;;;566<<<999)955.5999;>9=:>BBBCCE@BB?A?;;9:399:'8299::;;==:>:189999999$555)5.555&599.555655;:;272//)/9::0048>9;<<<=<>B@@??@>:A499@8733719.49>7944444//)///666(33,399,333333&338,33::::%:;6;922.3---(-(-4673737:?><:>0-.5--)/:;;=+0-86;//////>?<;<<;7//0/)///33333177779983333/(////;
@ATNG8:00585:01972
GATGGTAGGCACTGCGCACACATCCCAGAAGATCAGGAACTCTAGAAGAATTCAGATTTTAACACGAGAGTAAACGTAAAAGAAGGTTTACAAGACTCACGTTAACAATATTGCAGCAGTACGCACACAATCGAAGCGCAGTAAGGATGGCTAGTGTAACTAGCAAGAATACCACGAAAAGCAAGAAAAAAGAAGTACGCTATTAACTATTAACGTACCTGTCTCTTCCGAAACGAATGAGACGTGTGACGTACGTGAGCTACCATCGTATCTCAGGAGTCT
+
?;;@?BBA@B:55;A@@@CBA@A@@8@ADABBBBAB;A=ABECBCD@CC?B@@?@;999-:;????CDAA:::/:@;;;;.9=9=.99,55929AA:;96?B:@<:;6:?>::;;ABBCCCCAAAB@@@?B@@@>@@?BAA::6;>ABB?BCBCA?@B?BBBAAA?9938>;5;9/000)00/)/:>??@'@?<<5258:<?;6948888)/*/8@=><AAAABBB>A?AA@;>994889ABBBBBBBCBB@@?BBDDBABCC?99:==A?;;;A@====>?
@ATNG8:00586:02006
GATGGTAGCGCACACATAGATACAGTACTCATTCGTTTCGGAAGAGACAGGTACGTTAATAGTTAATAGCGTAACTTCTTTTTCTTTGCTTTCGTGGTATTCTTGCTAGTTACACTAGCCATCCTTACTGCGCTTCGATTGTGTGCGTACTGCTGCAATATTGTTAACGTGAGTCTTGTAAAACCTTCTTTTTACGTTTACTCTCGTGTTAAAAATCTGAATTCTTCTAGAGTTCCTGATCTTCTGGGATGTGTGCGCAGTGCCTACCATCGTATCTCAGGAGTCT
+
==BC?BBBBBBB@AACBBBCBC@@@;;5<=698:CCD?CCBC?AA;;555.5;;@>:><AB@A=B>A@>455939:344444$444(48;;)4445.59949;166>@AB?;<<ACCCD@DCD@C@CCBBAAAB?BCCB@BBBBFCCCCBCBB@@AB?BCC?CC@C>@@@@@ACBC@BDCCC:C?B=@@BBB3BBBAB<B@@@ABA;;;=A@AA0@ABAA?A?CB?BBBBBBB@C@CCBB@@<@>==5@0000>>@;;;@@AB?BCB@DC;;;BA@A@;;7;CCBB
@ATNG8:00586:02013
GATGGTAGGACGGAGCGTCTGAGAGGTACTCATTCGTTTCGGAAGAGACAGGTACGTTAATAGTTAATAGCGTACTTCTTTTTCTTGCTTTCGTGGTATTCTTGCTAGTTACACTAGCCATCCTTACTGCGCTTCGATTGTGTGCGTACTGCTGCAATATTGTTAACGTGAGTCTTGTAAAACCTTCTTTTTACGTTTACTCTCGTGTTAAAAATCTGAATTCTTCTAGAGTTCCTGATCTTCTGGCGCTCTGTCACGTCTGCTACCATCGTATCTCAGGAGTCT
+
::<B=?@B=?;;5;966;?D@@@CB@@@@BBAA>ABBC>BB@C@DBBCCCC?BBDCCAC@BCCC@D?CCCCCCCCE@DDDFF5:9;;CDF?BBCC@BCC@CDADCCCCC@CCCCDCCC?@@C@B@FCCCBBBB@CBDC@CBBBCBBBBCCCDAA@A?CDC@AA=A=BBCCCDDDD>BBCCC:B>B=AABBB2@CB@B<BAA::;BBBB<@A@A,@AAAA?A@DC@DCCD@@A?B?AAABBC>AAB?BCCCCCBBAAACCCA@@@@B?@@@@@@@@@@@A=@@@::
@ATNG8:00592:01976
GATGGTAGCATCATGCATATCTCACCAGAGATCAGGAACTCTAGAAGAATTCAGATTTTTAACACGAGAGTAAACGTAAAAAGAAGGTTTTACAAGACTCACGTTAACAATATTGCAGCAGTACGCACACAATCGAAGCGCAGTAAGGATGGCTAGTGTAACTAGCAAGAATACCACGAAAGCAAGAAAAAGAAGTACGCTATTAACTATTAACGTACCTGTCTCTTCCGAAACGAATGAGTACGTTTGCGACGTGTCTCCTACCATCGTATCTCAGGAGTCT
+
BCCC?CCCCCCCCCCCCCCCBBBCC?CCCBBCCCC?C@BCBAAAC?CB?B?BBCBBBCC3B?BBFCCA?ACDE>AA@?@>?,AA@C@CCC;DCC@BBBCCDC@@?@@BGADCC?BBCBBBBBCDCCCBBBC@CCCC?BA@@CA@@<B?BCD@CCCCDAAC@BBBABA?BA?BCD>@@999+9==;==>>=,=A<A@??CCCAA<A;??@?;><>?BCE@CBBBBCC?A?ABC>C??=@BBAADC@@@999ABBAAABBBD>A?B<???@@@@AA@@@<766::
@ATNG8:00598:02018
GATGGTAGAGTATCATGTGTATCTCCAGAAGATCAGGAACTCTAGAAGAATTCAGATTTTTAACACGAGAGTAAACGTAAAAAGAAGGTTTTACAAGACTCACGTTAACAATATTCAGCAGTACGCACACAATCGAAGCGCAGTAAGGATGGCTAGTGTAACTAGCAAGAATACCACGAAAGCAAGAAAAAGAAGTACGCTATTAACTATTAACGTACCTGTCTCTTCCGAAACGAATGAGTACGTGTGACGTACGTGAGCTACCATCGTATCTCAGGAGTCT
+
;;4;.444555<<<@CCCCC;;;AA=@@?:?@??@C=@<@@@;;;A>@@4;69;;99@=?,@299@CCCDCBBB=BBBBCCC2BB?B<A@@4@AA>AA@@;?@@@5=4771733-38344555=CCA@B;;9;@CC@C@@?;:998<:=00)/////9<<9<<;<<<<?=<@@;)00000*0=?;@AAAB2?C774488B>@=5;4;<<;6>;95A;>:>==<==B=?;8;;3;00)/7:9:8000//8=>::::;?;;<<;;;8588:88A<@B<@<:==44
@ATNG8:00550:02029
GATGGTAGCAGACGTGACAGAGCGCCAGAAGATCAGGAACTCTAGAAGAATTCAGAATTTTTAACACGAGAGTAAACGTAAAAAAGAAGGTTTTACACGACTCACGTTAACAATATTGCAGCAGTACGCACACAATCGAAGCGCAGTAAGGATGGCTAGTGTAACTAGCAAGAATACCACGAAAGCAAGAAAAAGAAGTACGCTATTAACTATTAACGTACCTGTCTCTTCCGAAACGAAATGAGTACGAGAGTCTAAGCAGAGCTACCATCGTATCTCAGGAGTCT
+
6==<@DB;;5555;;;:5///////)--;5////99)5./9:///:6;;4:5////(/666'6388/33888:;;199444444#45.55<==2>G?<<<?>====>9=9=B;@;<.555565<<=<<=?C@@A@;;;B?A@@@CBAA<=6;00)/70/0:;A=A???=>:>B=@AB?AAAAA<>=;889999(684656;<;879*/(/855/559>CCC@BAAA9998<3999,4333(3<;?@ABB@@744;:>4774=A?@@98180//0/88;;;=8=>=@?
@ATNG8:00551:02050
GATGGTAGCGCATATCAGCGCAGCCCAGAAGATCAGGAACTCTAGAAGAATTCAGATTTTTAACACGAGAGTAAACGTAAAAAGAAGGTTTTACAAGACTCACGTTAACAATATTGCAGCAGTACGCACACAATCGAAGCGCAGTAAGGATGGCTAGTGTAACTAGCAAGAATACCACGAAAGCAAGAAAAAGAAGTACGCTATTAACTATTAACGTACCTGTCTCTTCCGAAACGAATGAGTACAGAGAGTACGATATGTCTACCATCGTATCTCAGGAGTCT
+
@<?A?A@AAA@A;<<AA@CCABAFD?DCC@CCCD@A?AACBBCCCC@CC?B?BAG;;;;;*;=BBBCFGFCCBE>BAAAAAA1@@@D@CDD<CCC@CCCCBC9:96;?BC@CBB?BBC?A@ECCCCCCABAC@CBBB?A@BBCCBB@C@CAA>@BBBBDCD@CCCBBB@BC@BBB<?<888*:>=9===??1?B?D9::BBABA?C@FBBB>;7;BCBB?BCB@AA@<@=@@@8?;;4:>==ABBBA@ACCCCBACCBCBBBBA@=@ABBAA>>>=AB?=====
@ATNG8:00559:02058
GATGGTAGCGCGACGAGCGTAGACCCAGAAGATCAGGAACTCTAGAAGAATTCAGATTTTTAACACGAGAGTAAACGTAAAAAGAAGGTTTTACAAGACTCACGTTAACAATATTGCAGCAGTACGCACACAATCGAAGCGCAGTAAGGATGGCTAGTGTAACTAGCAAGAATACCACGAAAGCAAGAAAAAAAGAAGTACGCTATTAACTATTAACGTACCTGTCTCTTCCGAAACGAATGAGTACGATGAGATCTCGTGTGCTACCATCGTATCTCAGGAGTCT
+
444A054BA>@A>>>9;??@@BBBC=BBC@C;;<;;5;;@BCBBBF?BA>A=???A@ABB3B?BFBAABAAABB;AB;;;;;*:;5:=BDD7:9A?A?@A@@@BD@C@BB?BAA<@@@:;;C@A;99?BBCB@CCCC@CCBB@?@A=A=A;;8<ACBAAAB?AAAAAB=@>9>>=*00;;;5000;0000000#.-(----5355:2525888383259>>:>?>@@??<??BCC=A9959>>AAAAABDCCCCCD;;;878>>=>>9=<:888:9<<?@<;::??
@ATNG8:00561:02065
GATGGTAGCACACGAGATCTCATCGTACTCATTCGTTTCGGAAGAGACAGGTACGTTAATAGTTAATAGCGTACTTCTTTTTCTTGCTTTCGTGGTATTCTTGCTAGTTACACTAGCCATCCTTACTGCGCTTCGATTGTGTGCGTACTGCTGCAATATTGTTAACGTGAGTCTTGTAAAACCTTCTTTTTACGTTTACTCTCGTGTTAAAAATCTGAATTCTTCTAGTTCCTGATCTTCTGGGCAGACTCTCACACGCCTACCATCGTATCTCAGGAGTCT
+
BBCC?BBCCCCC99;CCCDCCCCCCCCBBEBA?BDDD>CBAC@CBBBDBB?BDCAA?A@CBCB?B>AABBBBBBB>BBB@B1BB?BBBB<BDBB?BBC>BB<@?@C@@<AABCCBB?:@@@<@<AAA===??=AAAA:>;>=;;>>@@@AD=>>?;:::;@?;@<@@@@@@AA@<??>DC;D;>8<<CDD/AA>>>5<::::;?<===@AA@/>===D<A<AA;@@@AB=B<>>>>>?;;;;E:@@@@>=>>>???AAA:>>A;>>?@@@>@>>=@<ADA>?
@ATNG8:00580:02067
GATGGTAGAGTACAGTGTAGTAGACCAGAAGATCAGGAACTCTAGAAGAATTCAGATTTTTAACACGAGAGTAAACGTAAAAAGAAGGTTTTACAAGACTCACGTTAACAATATTGCAGCAGTACGCACACAATCGAAGCGCAGTAAGGATGGCTAGTGTAACTAGCAAGAATACCACGAAAGCAAGAAAAAGAAGTACGCTATTAACTATTAACGTACCTGTCTCTTCCGAAACGAATGAGTACACACTCTCATATGACACTACCATCGTATCTCAGGAGTCT
+
BCCC?CBDABBDECCAABCA@ABBB?BBB@CCCCBB?A>A@C???B>??@C@BBBBBBAB3B?BBCAAABCBBB>BBAABAA0AA>A>BBB:BCCAC<;=CBAAA>B?BC@CBB?BCBBBBDEDEBBBBBBB?BBBC>@@CBCCBB@B@CBB@BCC@@@BB?AAACCC?CC?CCE<??999,9>>;===??.?A??@?>CBAAA;@<@AAA<A<@@CBA>ACCBBBC@B@BBB>BBD>A@BBBBBBBBBBBBBBBAABBBBBBBB?BCCCCCCC@AAB?@@?>?
@ATNG8:00581:02068
GATGGTAGCTCGACGAGCGTAGACCCAGAAGATCAGGAACTTCTAGAAGAATTCAGATTTTTAACACGAGAGTAAACGTAAAAAGAAGGTTTTACAAGACTCACGTTTAACAATATTGCAGCAGTACGCACACAATCGAAGCGCAGTAAGGATGGCTAGTGTAACTAGCAAGAATACCACGAAAGCAAGAAAAAGAAGTACGACTATTTAACTATTTAAACGTACCTGTCTCTTCCGAAACGAATGAGTACTATAGACTTCTGAGACTACCATCGTATCTCAGGAGTCT
+
@@?G@CCA;96BBB==CC>CCBBBB=BBB?BCGE@@<><00+0=000*38-3-39833333$3,399:::;=;;737387:>>.>;4:2;8;078859555598222'2277/75<49<@@?=>?=;;:;;;;;6;AAA;;;::?:;;<?<@@A=>>>=>>>><>>@@BB?A=6;;>:>@==>8>AA=CCCCB/>>9888=:::<888)89<:888(85(599::;A?=686@;@:?;=1/00)0//88:55555<=9<:>>>=??@@AA<@@B???AA>>>>=??AA@
@ATNG8:00589:02042
GATGGTAGCACGAGTCACTCATATCCAGAAGATCAGGAACTCTAGAAGAATTCAGATTTTTAACACGAGAGTAAACGTAAAAAGAAGGTTTTACAAGACTCACGTTAACAATATTGCAGCAGTACGCACACAATCGAAGTGCAGTAAGGATGGCTAGTGTAACTAGCAAGAATACCACGAAAGCAAGAAAAAGAAGTACGCTATTAACTATTAACGTACCTGTCTCTTCCGAAACGAATGAGTACGATGAGATCTCGTGTGCTACCATCGTATCTCAGGAGTCT
+
AC;;45<AC@BB=CBCCCCCCBBBCACCD@CCDCAA?BACCCBBBB@CD@D?AB@@?CCC3C?AACCCCC@AAB<AABBHEG5BB>B?BBB<BCCADBBBDDC998;@CD@CBC>@@CCCCDCCCCCCBBBC@CBBB@CBBBCCBC@C@CBB@BCDBBBCC?BABCCB@DD@>>@>AABBA:A??;?BCCC3BB?A999BAABA=C:>>?@<@=>>BBB@BCBAAAA=?=?CC>BBC@BBBBBBBCCBBBBBBBBB>AA@=>=?@=?@ABACCAAA@@<==;;;
@ATNG8:00554:02102
GATGGTAGATACTCGCTGATACACCCAGAAGATCAGGAACTCTAGAAGAATTCAGATTTTTAACACGAGAGTAAACGTAAAAAGAAGGTTTTACAAGACTCACGTTAACAATATTGCAGCAGTACGCACACAATCGAAGCGCAGTAAGGATGGCTAGTGTAACTAGCAAGAATACCACGAAAGCAAGAAAAAAGAAGTACGCTATTAACTATTAACGTACCTGTCTCTTCCGAAACGAATGAGTACACATCGTCGTGTCGTGCTACCATCGTATCTCAGGAGTCT
+
BCCC?CCCBBBCDCCBBBCDCDBBB:BCD@CBBBBB@B@CBBACCA?CC=A?BBBBBBBB3B?BBBBBBBBBBB=BCCCDDD5BA;@5;;;.;BD?CCDBCCCCC?B?BC@BAB@CCBABBCCDCBBCCCBB?CCCC?BBBBBAAB?C?CCC?CCCCAAAA?ABBBCA?BC>>>>398899+9>>;::::::%:@;A:98A@@??<?<?@@A7;7;ACAB?AAAABBB?B?CDC=AAA>AABBBCCCCA@@BBBCCBBBBBBBBBB@BBABBBBBBBBC@BBBAA
@ATNG8:00557:02100
GATGGTAGAGAGAGCTCTCTCATCGTACTCATTCGTTTCGGAAGAGACAGGTACGTTAATAGTTAATAGCGTACTTCTTTTTCTTGCTTTCGTGGTATTCTTGCTAGTTACACTAGCCATCCTTACTGCGCTTCGATTGTGTGCGTACTGCTGCAATATTGTTAACGTGAGTCTGGTAAAACCTTCTTTTTACGTTTACTCTCGTGTTAAAAATCTGAATTCTTCTAGAGTTCCTGATCTTCTGGGCTGCGCTGATATGCGCTACCATCGTATCTCAGGAGTCT
+
@;BB@CDBCCCCCCBAAADCCCCDEB?BCCCE@BBBE>BB@C@CCA@@@@<@@@A@=A8::BB8<@ABABAAAAA=77333)7A<C@AB;A=BB>BCD>AB;999BBC@BBCA>>>@<@AA;?;@BB@;;:;=B@@?<BAAA@@@>>>@@>>=<<:<=<8==;@=AAB@A>>?BE=>>>>3>;@7<<BBB.==677.766///===B<====,=///=7=6>><?CCB>>>:=:=@????<>>>C:@999///<::9@:66666616:;<;?>>>@@B<AA@@<
@ATNG8:00561:02089
GATGGTAGCAGACGTGACAGAGCGCCAGAAGATCAGGAACTCTAGAAGAATTCAGATTTTTAACACGAGAGTAAACGTAAAAAGAAGGTTTTACAAGACTCACGTTAACAATATTGCAGCAGTACGCACACAATCGAAGCGCAGTAAGGATGGCTAGTTGTAACTAGCAAGAATACCACGAAAGCAAGGAAAAGAAGTACGCTATTAACTATTAACGTACCTGTCTCTTCCGAAACGAATGAGTACGATGAGATCTCGTGTGCTACCATCGTATCTCAGGAGTCT
+
@ABC@BBBBBBBB<=<=<;;<<;A@@CBB@BA@@CC<@<?=989==4;<2;6;?77777;';499///:8/--5,6//////$/;39)555&5994955599:::.505=8<<<7?A:9;B@DDC<;:@;;;:?CAA<???BBBBB@B?A@@499:49.9=?=@BB@@=6::*---3667==5;;;38,333&394855555857285;?>><@<AACBB?BBAA@@@6:6:AC=BCC@B@>?BB998CBBABBA>>AAA=;;;;;5;@FCC?>>>BBB>>>;;;
@ATNG8:00580:02099
GATGGTAGACACGTGTGCTCTCTCGTACTCATTCGTTTCGGAAGAGACAGGTACGTTAATAGTTAATAGCGTACTTCTTTTTCTTGCTTCGTGGTATTCTTGCTAGTTACACTAGCCATCCTTACTGCGCTTCGATTGTGTGCGTACTGCTGCAATATTGTTAACGTGAGTCTTGTAAAACCTTCTTTTTACGTTTACTCTCGTGTTAAAAATCTGAATTCTTCTAGAGTTCCTGATCTTCTGGGTGTATCAGCGAGTATCTACCATCGTATCTCAGGAGTCT
+
=AAC?BBCCCBCCCDABACC@@@BCBAACD@@?@DDE>DD>B?BBCCCCC?AACBB>C>@@AA?A?CBCBBBBBB@BCDCD3BB?A9919A@B?BBB?BC:>>?BCD@BBB=;;>>:><><@<@B?<<>>><?BAA<A@AA===>>A@@@A;;;:<>><?B<@<@AAAAADAA:??AAA5A=A<@@@@@/@AAAB:A777:;@@CB<AAAA/@;;;@;>;>B=BAAAA==:=>A@AABA7:;BB:;::AAAAAAA@>>>???AA<>>?<==AA@@AA=AAA==
@ATNG8:00591:02115
GATGGTAGTATATCGCGTCGCTATCCAGAAGATCAGGAACTCTAGAAGAATTCAGATTTTTAACACGAGAGTAAACGTAAAAAGAAGGTTTTACAAGACTCACGTTAACAATATTGCAGCAGTACGCACACAATCGAAGCGCAGTAAGGATGGCTAGCGTAACTAGCAAGAATACCACGAAAGCAAGAAAAAGAAGTACGCTATTAACTATTAACGTACCTGTCTCTTCCGAAACGAATGAGTACTATAGACTATCTGAGACTACCATCGTATCTCAGGAGTCT
+
EDBB?CBABCBBBCCCBCCGDCCBC?CBB?BBBBCC?C?BCBBBBD@DD@C@A@@AADDD3CABBBAABBCCCC>BBBBBBB2AA>CHIEE;FCCACABACCCAA?A@BD@CBA?BCCBBBCCDCBBBCBBB?CBBB?BBBBBBBB@C@BAA>@CCCCAAC?CCCBAA?BB>BAB>>>BAA;A??:=>@@@2AB?B??;AAC@@<@<?@AC:=:=ACED@BBAAAAA>B?BBC>BBB?BBBBCCCCCCABBBBB?ABBBBBDAAA=ACCCCCAC@BBC>@@@@@
@ATNG8:00593:02074
GATGGTAGCGCACACATAGATACAGTACTCATTCGTTTCGGAAGAGACAGGTACGTTAATAGTTAATAGCGTACTTCTTTTTCTTGCTTTCGTGGTATTCTTGCTAGTTACACTAGCCATCCTTACTGCGCTTCGATTGTGTGCGTACTGCTGCAATATTGTTAACGTGAGTCTTGTAAAACCTTCTTTTTACGTTTACTCTCGTGTTAAAAATCTGAATTCTTCTAGAGTTCCTGATCTTCTGGGTGTATCAGCGAGTATCTACCATCGTATCTCAGGAGTCT
+
CDED@DD@AACBBBCCCCCCCCBBBBBCCCCC=@@CD>CA?D@CCCCCCC@CCBBB@C?CCCD?C=BBCC@@@CC?CCCCC1CD>AABD=BBBC?CBCACJ9;:BCCC@BBCCCCCD?BCC@C?BCCCAAAB?BCCC@CCCCAABBDCDCDBBBC?B@?>@C?B@BBBBBCCCC@BBBBB:A=A=@@>@>0@ABCC=BBDCCCCCEC>BBBB0A@@AC@BBCC@BBBCCCC?C@AABBCC@BBCC>CCCCCBBCECCCBBDGGCC@BBBCCCCDAAAC@CCB99
@ATNG8:00595:02100
GATGGTAGACACGTGTGCTCTCTCGTACTCATTCGTTTCGGAAGAGACAGGTACGTTAATAGTTAATAGCGTACTTCTTTTTCTTGCTTCGTGGTATTCTTGCTAGTTACACTAGCCATCCTTACTGCGCTTCGATTGTGTGCGTACTGCTGCAATATTGTTAACGTGAGTCTTGTAAAACCTTCTTTTTACGTTTAACTCTCGTGTTAAAATCTTGAATTCTTCTAGAGTTCCTGATCTTCTGGTAGAGCGTGCATATATCTACCATCGTATCTCAGGAGTCT
+
:<>>=@?BBBBBAAA;99==;;>>@A::9@B@=@@@A:@@=@?CC@@@@@6;;;::6?*0///+/6:6;?@??8>333333$//48//*/99;1833,38,333;8828?@7:;??;786<A=A>>==98/7<<<<-//<<=888>>?@8//<<)//61666?:??A==;<;;4769;;,94<7>7>>>*95657'/(.88867///6<<9-758259/7.557;;9;;;;<A<>>===A7;;@=???==<<<==;99///7<==9@@@AAB?=>=>=<@@A>>
@ATNG8:00598:02119
GATGGTAGAGAGACTGTAGCGCACCCAGAAGATCAGGAACTCTAGAAGAATTCAGATTTTTAACACGAGAGTAAACGTAAAAAGAAGGTTTTACAAGACTCACGTTAACAATATTGCAGCAGTACGCACACAATCGAAGCGCAGTAAGGATGCTAGTGTAACTAGCAAGAATACCACGAAAGCAAGAAAAAGAAGTACGCTATTAACTATTAACGTACCTGTCTCTTCGAAACGAATGAGTACGAGAGTCAGAGCAGAGCTACCATCGTATCTCAGGAGTCT
+
ACCC<==ABADBA@AAA@@A@969;6?5505<>>>B6;29B@@@@D7457;4<8=<<;=<+:7888BB=?>ACA89395;;;*55056;;;0<994;9???999>8=8>>;@BB?@AAAA;:::;995:???7??@A?C@@?BBBB?@=A000=>><=??;>=><;<9;;8<;713//8:(///(/89::+:;6443568222/53899=;>277???;@<AB=B=?BBBC8=7813377;;;=<?<99978<;:?;<885:;6665788=>=<<=49999;
@ATNG8:00599:02101
GATGTAGTGTCATATGAGAGTGTGTACTCATTCGTTTCGGAAGAGACAGGTACGTTAATAGTTATAGCGTACTTCTTTTTCTTGCTTTCGTGGTATTCTTGCTAGTTACACTAGCCATCCTTACTGCGCTTCGATTGTGTGCGTACTGCTGCAATATTGTTAACGTGAGTCTTGTAAAACCTTCTTTTTACGTTTACTCTCGTGTTAAAAATCTGAATTCTTCTAGAGTTCCTGGTCTTCTGGGTGTATCAGCGAGTATCTACCATCGTATCTCAGGAGTCT
+
CCABBBEE@@ABCCCBBCCCCBCCDCCCC??=@BAB>BEAD@CCBEFCCACCBBC@C@CCBC?BBBDBBBCCC?BBCCC5BB>AABC>DCBB?BCCACC9:9ACCD?BBDECECCAGCC@B?BCCC@AAA;A@@B?BCCCDCCCCCCCCBABB@FCC?BB?A?BBCCBBBCC@BCCCC:B?B<ABBBB5BCCCC<BBC@@@CCCC>BBBB2BBBBCBJ@CC@BBBFCBB?B?BB@EBB@BBCD>CBBBDCCBBABBCCDCCCC?BCCCCCCCCCCD?CCBAA
@ATNG8:00553:02144
GATGGTAGTATCTGCACACTCTGTCCAGAAGATCAGGAATCTAGAAGAATTCAGATTTTTAACACGAGAGTAAACGTAAAAAGAAGGTTTTACAAAGACTCACGTTAACAATATTGCAGCAGTACGCACACAATCGAAGCGCAGTAAGGATGGCTAGTGTAACTAGCAAGAATACCACGAAGCAAGAAAAAGAAGTACGCTATTAACTATTAACGTACCTGTCTCTTCCGAAACGAATGAGTACTACTCTCAGAGACACACTACCATCGTATCTCAGGACGTCTT
+
9:9>;@=@@FEDBB96666<<=<BB<>@B>:00000)03///89=85989=B?::8989'7<;>?>?>?@???5<988777'3A?C?BAA+9399(///....784915=2:5727=A>;;7;;9:;8????;:;;>8==<=>=::18-58;5:?AA@@?A=AAAABB?BB>@AA3;;;:18::37?>>>///)////66B>><>=B>>>8<89::==8<=@<==>5;5;=<4>9:4:>=?776>9888///<:;;<>@>>?//)/:/.....6696,228822+
@ATNG8:00566:02126
GATGGTAGTGTGTCTCTGAGAGTAGTACTCATTCGTTTCGGAAGAGACAGGTACGTTAATAGTTAATAGCGTACTTCTTTTTCTTGCTTTCGTGGTATTCTTGCTAGTTACACTAGCCATCCTTACTGCGCTTCGATTGTGTGCGTACTGCTGCAATATTGTTAACGTGAGTCTTGTAAAACCTTCTTTTTACGTTTACTCTCGTGTTAAAAATCTGAATTCTTCTAGAGTTCCTGATCTTCTGGGATGTGTGCGCAGTGCCTACCATCGTATCTCAGGAGTCT
+
CCBA?BCDBBBBCDCCCCCBBBBBBBBCCCCB?A@@?<@C?C?BCCDCCC@CDDBC@B@CCCC@C?ECCCBBBCC?CDDDD3CD@BBBB=AABCACCDADD?AA@DCE@CCIBBBCC@CDD?B?CCCCAA@C@DDCC?CCCCCBBBCCCCDBAAA?CBB@AA?A>@ABBBDCDG@C@@@@9@>B>:::::*:DCCF=A@CCCCJBBB;A@@@0@@@ALBCBBB@BCCCCCC@C?AAAD?@>@CCD<B:;:ACCCCDCBBBC@CDD?BACCCCCDDCCB@CCCBB
@ATNG8:00573:02129
GATGGTAGTGCGTGAGAGAGAGACCCAGAAGATCAGGAACTCTAGAAGAATTCAGATTTTTAACACGAGAGTAAACGTAAAAAGAAGGTTTTACAAGACTCACGTTAACAATATTGCAGCAGTACGCACACAATCGAAGCGCAGTAAGGATGGCTAGTGTAACTAGCAAGAATACCACGAAAGCAAGAAAAAGAAGTACGCTATTAACTATTAACGTACCTGTCTCTTCCGAAACGAATGAGTACTATAGACTATCTGAGACTACCATCGTATCTCAGGAGTCT
+
DDDC@DCABBCCDFCCCCCBBC;;;06@C@HCCCBB?B?CBAAAAA??A?A???AACDDC/C?AAAAAB@@BDF>B@?@@@@,@A=A<@@@9BCDADBBBFDCAB>B?BC@BBC@BBBBBCBBCCCCBCCCC?CCDC?BABBBBA@>A@DAA?ABBCCCCC@AABAAA?BC@BBB<>>DCC=B>><>CCCC3CC?C>>>CAAAA<A;@@@A;@;@ACBB@BBCBBBC?B?BBB>BCC@BBBBBCBBBCABBCCAAABBDGBBBBB?ACCCCCBBBBBA:@@>>>
@ATNG8:00576:02156
GATGGTAGATACTCGCTGATACACCCAGAAGATCAGGAACTCTAGAAGAATTCAGATTTTTAACACGAGAGTAAACGTAAAAAGAAGTTTTACAAGACTCACGTTAACAATATTGCAGCTGTACGCACACAATCGAAGCGCAGTAAGGATGGCTAGTGTAACTAGCAAGAATACCACGAAAGCAAGAAAAGAAGTACGCTATTAACTATTAACGTACCTGTCTCTTCCGAAACGAATGAGTACTACTCTCAGAGACACACTACCATCGTATCTCAGGAGTCT
+
=>>C;B=BA@>@B@?;;9BCCBCBB=BBB@BBDD;;8;>:::???A?BB@B????@@@>@,@;?>@00/?>>>?7:=<=>=>+6;:9CCC9CCC@CBBBBCBBB?B@@@=@AB<@@<00000==>@BCCCD@B;;;<<;:9@A;@>?>B>?<>@@@@@@@<@@@?>?8?B?97:?A@@AA8;<?;3778+3>;@8:9?@8:8;@=>@??4928@AAA@DCBBBBA;@<@@@9:;;@AA??::9AAAABCBBCCCBBCCBBBBD@CCBBBCCDDBAB@BBA??
@ATNG8:00556:02214
GATGGTAGTGTCATATGAGAGTGTGTACTCATTCGTTTCGGAAGAGACAGGTACGTTAATAGTTAATAGTCTGTACTTCTTTTTTCTTGCTTTCGTGGTATTTCTTGCTAGTTACACTAGCCATCCTTACTGCGCTTCGATTGTGTGCGTACTGCTGCAATATTGTTAACGTGAGTCTTGTAAAACCTTCTTTTTACGTTTAACTCTCGTGTTAAAAATCTGAATTCTTCTAGAGTTCCTGATCTTCTGGGTCTCTCTCTCACGCACTACCATCGTATCTCAGGAGCTCT
+
B@AA=CB:9599:555995555999:444444.4444)4<9=7;;;;>55.6;<::7=0565;5:27;///////::5433333#3:7<=>>6<554884--(-7(---668399////;;477=8;7<;;;>?>>:<AA@;@CBBAAAA@A>==...:).--(-80508:8999444.5:>>>2>7;7;>>>>*;;444)5.49997///0*////$/9955.54994;9559595:9<::>=>49:;:,99999@@@995955566658=<<555999944.444444
@ATNG8:00559:02200
GATGGTAGTGTGTCTCTGAGAGTAGTACTCATTCGTTTCGGAAGAGACAGGTACGTTTAATAGTTAATAGCGTAACTTCTTTTTCTTTGCTTTCGTGGTATTCTTGCTAGTTACACTAGCCATCCTTACTGCGCTTCGATTGTGTTCGTACTGCTGCAATATTGTTAACGTGAGTCTTGTAAAAACCTTCTTTTTACGTTTACTCTCGTGTTAAAAATCTGAATTCTTCTAGAGTTCCTGATCTTCTGGTCTCTCTCTCACGCACTACCATCGTATCTCAGGAGTCT
+
<<<A@AAB@@@@AABCEBBBB@>:::>:=>;@=;>>=5=<7:555555@<=@@?:9:,:9=@@@;A=@B??BC>:>>8<<===+==?7666@6;;<:5:65.5;)////::27;;<@<<<8<59497???;B=>>:>?@A=B@??9995==>>>@@994:@@=@A=B=AA@@@A@AA;A99::;(:;A9@@BBC1AACEE8>00//////9.4444$44455./5;;5/.----5086:;;:::588@8>@@CCDA??>>:00/000?=CA@@;98?A??A=>=;00
@ATNG8:00562:02172
GATGGTAGTATATCGCGTCGCTATCCAGAAGATCAGGAACTCTAGAAGAATTCAGATTTTTAACACGAGAGTAAACGTAAAAAGAAGGTTTTACAAGACTCACGTTAACAATATTGCAGCAGTACGCACACAATCGAAGCGCAGTAAGGATGGCTAGTGTAACTAGCAAGAATACCACGAAAGCAAGAAAAAGAAGTACGCTATTAACTATTAACGTACCTGTCTCTTCCGAAACGAATGAGTACACATCGTCGTGTCGTGCTACCATCGTATCTCAGGAGTCT
+
>?AE?ABAABCCDDGDDCCBBBCBB?CCC@C@@@;;7<<B@DCBBD@DE?B?;:;;:DDD3C?BB?@?CCB:9938=@>?@@0AD>@<@@@3@;;7;CBACCC@@>A?BC@CCC?AACDECCCCCCBBBDCC?BBAA?AAAA@?@?;A=A:;7;CAAABBA?BBCCBB@BB?AAA?AADEF>B@@;=<<<<,=>>A887AAA@@<@<?>>>;>;?>BAA=AAAAADB?B?BBD>CCB>@???CCBBACCCBBBAAA@@@@999@A?BBBBBBBAA@??@BBB??
@ATNG8:00562:02210
GATGGTAGATATATGCACGCTCTACCAGAAGATCAGGAACTCTAGAAGAATTCAGATTTTTAACACGAGAGTAAACGTAAAAAGAAGGTTTTACAAGACTCACGTTAACAATATTGCAGCAGTACGCACACAATCGAAGCGCAGTAAGGATGGCTAGTGTAACTAGCAAGAATACCACGAAAGCAAGAAAAAGAAGTACGCTATTAACTATTAACGTACCTGTCTCTTCCGAAACGAATGAGTACATAGATATACGTATAGCTACCATCGTATCTCAGGAGTCT
+
DDCC?CCCCBBBCCCCCCCCCCDDD>@BB@EBBB@@>@>AACBBBC>AB?B@BBAAADDD2A@CAA@@@BCCCC>BBBBBBB2AB<C5;;;6;CDADBDCDECBB>A?BC?BBE?BBABCABBCDCCCCCCD?CCBB>A@BCCCBA>B?B????BCCBCAC@BAAAAA?CA?ABB>>>AAA:@@>:99888(9?<@???BB@@@=@<@>>>:>:>BDBB?BCCCCCC@B?BBB?CCB@BBBBBBBBBBCC@?@CCCA??A??>?A;A>==A@@@AA@A:>?888
@ATNG8:00571:02219
GATGGTAGCACGAGTCACTCATATCCAGAAGATCAGGAACTCTAGAAGAATTCAGATTTTTAACATCGAGAGTAAACGTAAAAAGAAGGTTTTACAAGACTCACGTTAACAATATTGCAGCAGTACGCACACAATCGAAGCGCAGTAAGGATGGCTAGTGTAACTAGCAAGAATACCACGAAAGCAAGAAAAAGAAGTACGCTATTAACTATTAACGTACCTGTCTCTTCCGAAACGAATGAGTACGAGAGTCAGAGCAAGCTACCATCGTATCTCAGGAGTCT
+
4449397<@=0////<>?>>;666:7<561555555.5.//////969;6;6::444989'949999;3439:;;8::9;;;;)//+/4999.88:488:<===<=8>>77577362229566;;@?@@CCBB@BAAA@BAAAAABC@C@B@@8;;BBCCCA>ABBABB?BB?BCD?AA???8<<<9<<???1?C<@??>>>>>=9=7<<//,/7<;AAC@BBCBBBC>A=AAB<BAC?BBAAABDDB??@BBBBBBBB>ABBBB>B>>>BBEFAAAC=AA???
@ATNG8:00578:02219
GATGGTAGCTATACGTATATCTATGTACTCATTCGTTTCGGAAGAGACAGGTACGTTAATAGTTAATAGCGTACTTCTTTTTCTTGCTTTCGTGGTATTCTTGCTAGTTACACTAGCCATCCTTACTGCGCTTCGATTGTGTGCGTACTGCTGCAATATTGTTAACGTGAGTCTTGTAAAACCTTCTTTTTTACGTTTTACTCTCGTGTTAAAAATCTGAATTCTTCTAGAGTTCCTGATCTTCTGGGTGTATCAGCGAGTATCTACCATCGTATCTCAGGAGTCT
+
CCGD@BAACCCCBDCCEDDCCCBBBBCCCIBB?BCCC=BB?C?CCCCCCC?CBBBB?B?CAAA?A?AAAAAACCD@@AA@A.@@:@89:.9A??<>BA=@@:<<>BBB?BBBBBB@@;@>@:;9<AABA>>>9>>AB:<<>>::;@@A@@@@>>>=6771//+/6;;???>@@=662525&2+2+2:::@;%573553)337/..7337-5522$25557484996;>>>9>>7;5;A=<=?;>>>B:;;;B@@@AABB@@@???@A<@@@;<;AA??AA;>@@><
@ATNG8:00580:02189
GATGTGAGAGACTGTAGCGCACCCAGAAGATCAGGAACTCTAGAAGAGTTCAGATCTTTAACACGAGAGTAAACGTAAAAGAAGGTTTTACAAGACTCACGTTAACAATATTGCAGCAGTACGCACACAATCGAAGCGTAGTAAGGATGGCTAGTGTAACTAGCAAGAATACCACGAAAGCAAGAAAAAGAAGTACGCTATTAACTATTAACGTACCTGTCTCTTCCGAAACGAATGAGTACTATGTAGAGCTCTATACTACCATCGTATCTCAGGAGTCT
+
CC@AACCDCBBBCCCCCBBCAAA<ACC@CCAA998;?BBCBBBD?BBBB@BBBCBBBA<B@CCA@ACBBBBE=A@:999-8@<@1999(8=??CAAABBFBB=A>BB?BBD?CAAABABBBBEDDC@BC@DEBB?AAACCCCB?B@CBB?BBBCBBAA?CBAAAA>CC?BBB<>>@@>6@>>8:==>?/>>;@888@@???:=:=@@@<><>ACCC@DCBBBAA;@;@@A<ACC?BBBBBBBAACCCBAAABAAABAAA>AA<@><>>AAAA@@@<>>>>>
@ATNG8:00598:02194
GATGGTAGAGTACAGTGTAGTAGACCAGAAGATCAGGAACTCTAGAAGAATTCAGATTTTTAACACGAGAGTAAACTTAAAAAGAAGGTTTTACAAGACTCACGTTAACAATATTGCAGCAGTACGCACACAATCGAAGCGCAGTAAGGATGGCTAGTGTAACTAGCAAGAATACCACGAAAAGCAAGAAAAAGAAGTACGCTATTAACTATTAACGTACCTGTCTCTTCCGAAACGAATGAGTACTATAGACTATCTGAGACTACCATCGTATCTCAGGAGTCT
+
BCBB@====>>>@@???>>>@@@BB:===:=?>===9=;A><<<==8<=6:48;;77777$34;=?===AAACC8<</899:'9>891733&38:2888=@@AAA=A=>>:>?A388@@@@CBBBA???A?>9;;=A8<<;;;=?>:>=@?>;?::;=BBB=>>>>>><?>=B::379///.&...(.3333)383?=88:;;:93:::::@=B<>>;;;=DDCB???:?98//)///(/336-/.55589>>@@??>=;=@@@>>;>===>>>?????:?A;;<
@ATNG8:00554:02220
GATGGTAGGCGGTGTGAGAGTCTGCCCAGAAGATCAGGAATCTAGAAGAATTCAGATTTTTAACACGAGAGTAAACGTAAAAGAAGGTTTACAAGACTCACGTTAACAATATTGCAGCAGTACGCACACAATCGAAGCGCAGTAAGGATGGCTAGTGTAACTAGCAAGAATACCACGAAGCAAGAAAAAGAAGTACGCTATTAACTATTACGTACCTGTCTCTTCCGAAACGATGAGTACGATGAGATCTCGTGTGCTACCATCGTATCTCGAGGACGCT
+
55:;6:::.4/)//////7799;;;;3;<<9666;<<9>466AAACACCAD;:9BBABAB1;7;@@@<>>555;19:9777*6816)//(//8(--//8888:471693///0...575533....6533.5536....5...939399=6993377786;9>8;8233,376066//(///(/;<<=+8848:779558>7957---(-,66-/).5<957738,225,3/////8////;876655----27855587/5533/8865---9,--,--
@ATNG8:00573:02243
GATGGTAGAGTACAGTGTAGTAGACCAGAAGATCAGGAACTTCTAGAAGAATTCTGATTTTTAACACGAGAAGTAAACGTAAAAAGAAGGTTTTACAATGACTCACTGTTAACAATATTGCAGCAGTACGCACACAATCCGAAGCGCAGTAAGGTATGGCTAGTGTAACTAGCAAGAATACCACGAAGCAAGAAAAAGAAGTACGCTATTTAACTATTTAACGTACCTGTCTACTTCCGAAACGAATGAGTACTACTCTCAGAGGACACACTACCATCGTATCTCAGGAGTCT
+
?;:9.44<@:;6<>>><<<====55.49:.549::;5:344.4333:5:;69499///;;;)83---,,--(--/;2:888:::+8:8=2;;;03332888;>32222;6;;A838..).5556822285522266022+2622225887838,2269389:3439945856::4:93999/555505996:::::*55/222.....66'-(-...7.7..256>:=?>>>>==180766.6//(//,666----277236//(/88899<9?7=>:9:9;<::;:5:>>BG
@ATNG8:00575:02248
GATGGTAGCAGACGTGACAGAGCGCCAGAAGATCAGGAACTCTAGATGAATTCAGATTTTTAACACGAGAGTAAACGTAAAAAGAAGGTTTTACAAGACTCACGTTAACAATATTGCAGCAGTACGCACACAATCGAAGCGCAGTAAGGATGGCTAGTGTAACTAGCAAGAATACCACGAAAGCAAGAAAAAGAAGTACGCTATTAACTATTAACGTACCTGTCTCTTCCGAAACGAATGAGTACAGAGAGTACGATATGTCTACCATCGTATCTCAGGAGTCT
+
CCBB?BCCCDCCCCBBBCCCCDDCC=BBC@BDBBBB?C?BBACCCCCBB?C?BBBBBCCC3C?AAAACCBAACC>BBBCGJG5CB@BACDC;CBC@BAAACCCAB>A?AB?ABB?CACCCCBCDCECCBCCC@CBBB?BAAACCBB?B@C@@>@BECCCCC@CCCAAA?AA@BBB798??=8><<8<<<<<.=@<@???BBA;:59:>>?@8;7;BBAA?A;;;BDC?C@BBA;A::8:BBECBBBDBBAAACDCCCCCBA@@BB>B?>AAAAAA>>?;<>>8:
@ATNG8:00578:02262
GATGGTAGATACTCGCTGATACACCCAGAAGATCAGGAACTCTAGAAGAATTCAGATTTTAACACGAGAGTAAACGTAAAAAGAGGGTTTACAAGACTCACGTTAACAATATTGCAGCAGTACGCACACAATCGAAGCGCAGTAAGGATGGCTAGTGTAACTAGCAAGAATACCACGAAAGCAAGAAAAAGAAGTACGCTATTAACTATTAACGTACCTGTCTCTTCCGAAACGAATGAGTACTATAGACTATCTGAGACTACCATCGTATCTCAGGAGTCT
+
A@AB:B?CDCCCCCECCCDDDD@@@8>>>5:<C=9:493;=??@?@=98398<@@?@@@2=9>AABBBA@:::,:A;<;;;$4499)59095516<=BAA@CB<@<;;5;;<2;A@@BBCBCCCCCCDA@<@B;;8:BCCCBBB<@;@;;5;CCBBC@@=@??=>@<@@>ABA?B@@@@600/)////0'0;6=@??AB?>88:>AB??<?8==A;;7;CBBBCB>@=?AA<BCC@BAABCBCBBCCCCBBCBCAC@CBBD::8:C@@BBBAAB@?=?AA@A
@ATNG8:00581:02236
GATGGTAGCAGACGTGACAGAGCGCCAGAAGATCAGGAACTCTAGAAGAATTCAGATTTTTAACACGAGAGTAAACGTAAAAAGAAGGTTTTACAAGACTCACGTTTAACAATATTGCAGCAGTACGCACACAATCGAAGCGCAGTAAGGATGGCTAGTGTAACTAGCAAGAATACCACGAAAGCAAGAAAAAGAAGTTACGCTATTAACTATTAACGTACCTGTCTCTTCCGAAACGAATGAGTACTATGTAGAGCTCTATACTACCATCGTATCTCAGGAGTCT
+
===B@CBBCBAABA>A@ACCDCCCC@BBB>BAAAAA>@?A@?==::8@>8B>BB???DDD3B<997A@@AB===3=/0/:::*;=:=8?@@2=B>7;;A@=;;445)97@@:@>>259BBCCCCCCAA@A@@@=ABAA>@@@CBBBC?C>B<<8;CCCCA@??BBDCCC@BB?BBB?BBBBC>>;;500000(/;60/(//<==76157778<8<;>=B?@;@AB@@?C?C?BBB=BAB<?>A9:9>@?>=?@?;8755967888>>9???@@AB???@@=888>>
@ATNG8:00583:02247
GATGGTAGCAGACGTGACAGAGCGCCAGAAGATCAGGAACTCTAGAAGAATTCAGATTTTTAACACGAGAGTAAACGTAAAAAGAAGGTTTTACAAGACTCACGTTTAACAATATTGCAGCAGTACGCACACAATCGAAGCGCAGTAAGGATGGCTAGTGTAACTAGCAAGAATACCACGAAAGCAAGAAAAAGAAGTACGCTATTAACTATTAACTTACCTGTCTCTTCCGAAACGAATGAGTACGTGTGCGACGTGTCTCCTACCATCGTATCTCAGGAGTCT
+
>;;A?D===;;@B<>BBBCCAAAAA?@@C?CAAA@@=@?C>>>;00+0/)/38;933333$3177;BBAAA<<?:>ABDCDC3;;::?CCC;BBBACCCCCBB;;;/;5;;=AAB????ACBBCBBBCCBBBA=@;;;7;BABBBBA=A?ACC@DDBBBBBB?BBABBC<@@<000*00=>>,998899887'3>6?8==ABAAA<?<===A8=:>?<@A=>>>>>??7;7;AB8@;;7;======>====:;;=@>>;://+/>>7<7;:====@A@@<@=<<<
@ATNG8:00584:02240
GATGGTAGAGTATCATGTGTATCTCCAGAAGATCAGGAACTCTAGAAGAATTCAGATTTTTAACACGAGAGTAAACGTAAAAAGAAGGTTTTACAAGACTCACGTTAACAATATTGCAGCAGTACGCACACAATCGAAGCGCAGTAAGGATGGCTAGTGTAACTAGCAAGAATACCACGAAAGCAAGAAAAAAGAAGTACGCTATTAACTATTAACGTACCTGTCTCTTCCGAAACGAATGAGTGCGAGAGAGCACACGTGTCTACCATCGTATCTCAGGAGTCT
+
B=BD@CCCCCCDCCCBBBCA@@CCC?BBC?CCEFAA?A?BBCCGCC@BB<B<AACAAAAA2A?CDCCCCCCCCD>BBBCGGG3EC@C@BBB:BAB?CCCBB@@0000=@@=CAB>AABFBBBCBBBCCCCCC@CCCC?BBBBBBBC@C@CBB@BBFCCBBB@BCCAAA@BB?AAA<>>==<3=9:3:::9:9%0>9;0//99@BB@B?BAAC=D=A@C:;:;BBBBBB>B?BBB=C@@=@BBAAAAABBBBBAAABBCCAAABBBC=@@CCBB@BBBBB@BBB>>
@ATNG8:00585:02268
GATGGTAGCACGACACGACGATGTGTACTCATTCGTTTCGGAAGAGACAGGTACGTTAATAGTTAATAGCGTACTTCTTTTTCTTGCTTTCGTGGTATTCTTGCTAGTTACACTAGCCATCCTTACTGCGCTTCGATTGTGTGCGTACTGCTGCAATATTGTTAACGTGAGTCTTGTAAAACCTTCTTTTTACGTTTACTCTCGTGTTAAAAATCTGAATTCTTCTAGAGTTCCTGATCTTCTGGCTCTCGTAGACAGATACTACCATCGTATCTCAGGAGTCT
+
5;=C@CDDGHAA;=@ABB?669@BECDCCBCB@CGEE?CC@D@CCBCBCF@CCBCD?C=@=>?4939?@CBA@:C6????>.><8=::8(7?=A>ABB=AB59:?BBB@CDBBBB>>=AAA;@;AB>>=<=A<@@AA7<;@AAAA;;;@AA@@@@<???;@A8=9=>>A@ABBB:>=>BB;C8;7;?AAA/==999.7-----6:;A;@@@@/@AABB<A=AB<?>>>BAA<A=A@;;;>5;;>:>@=>>>>>>DAA>>>>>:;;8;;;;<;BDD@??<??>>>
@ATNG8:00598:02262
GATGGTAGAGAGAGCTCTCTCATCGTACTCAATTCGTTTCGGAAAGAGACAGGTACGTTAATAGTTAATTAGCGTACTTCTTTTTCTTAGCTTCTGTGGTATTCTTGCTAGTTACACTAGCCATCCTTACTGCGCTTCGATTGTGTGCGTACTGCTGCAATATTGTTAACGTGAAGTCTTGTAAAACCTCTTTTTACGTTTACTCTCGTGTTAAAATCTTGAATTCTTTCTAGAGTTCCTGATCTTCTGGGCAGACTCTCACACGCCTATCCATTCGTATCCTCTAGGGAATCCT
+
@BAB?BBABAABA@@666;;;>>>B=/////)/4779>244.44)4977/0/6///893933===8=28-33873738333333$/8389//(///6725774:=+./.335385::??>@7:;@<?<?@A>=;;;:===B=????988>>>>???:::0///(/938388///).666277888.8-..6;;;)75447.553...52-.(./.'.56067060222'287766638)..6566.337916666999>=<99732-2222-22-229=;9-333333,306702
@ATNG8:00552:02282
GATGGTAGGACGGAGCGTCTGAGAGGTACTCATTCGTTTCGGAAGAGACAGGTACGTTTAATAGTTAATAGCGTACTTCTTTTTCTTGCTTTCGTGGTATTTCTTGCTAGTTACACTAGCCATCCTTACTGCGCTTCGATTGTGTGCGTACTGCTGCAATATTGTTAACGTGAGTCTTGTAAAACCTTCTTTTTACGTTTACTCTCGTGTTAAAATCTGATTCTTCTAGAGTTCCTGATCTTCTGGATATGAGTGACTCGTGCTACCATCGTATCTCAGGAGTCT
+
/7::27793;55.5:444:544945.5<::<55.5444(44.484444459.55:9990969955.5.555/-----(-7777'--(/::;2555949555)55.5555;;6;>66//;;)///27377999999.5555.5;;;;<==<=>6665=<5<;:5:<8:7:://////98=<=<<+;.5.59999(9<<<=4<<5///7///49::+:<5666:?@7;;64///)/)/77///298:166<<<<<>>>999://///95444:44444;;<5:93//
@ATNG8:00553:02311
GATGGTAGTGTGTCTCTGAGAGTACTCATTCGTTTCGGAAGAGACAGGTACGTTAATAGTTAATAGCGTACTTCTTCTTCTTGCTTTCGTGGTATTCTTGCTAGTTACACTAGCCATCCTTACTGCGCTTCGATTGTGTGCGTACTGCTGCAATATTGTTAACGTGAGTCTTGTAAACCTTCTTTTTACGTTTAACTCTCGTGTTAAAAATCTGAATTCTTCTAGAGTTCCTGATCTTCTGGATAGCGACGCGATATACTACCATCGTATCTCAGGAGTCT
+
;@@@=?=CCC@A@BC@>@@BBBBBBBCBB?@@@@6??5;5;=@@@CD?AABBB=A>ABBC?C?BBBCBBBBB@BC???;?>5???=5<<=<8<;<8?A9>?ABBB>;;>=A@@@=A>>;?;>=>;;;;;=B@@@=B>>>@@>>>>>A@:;;=;;;;<??:>;>>>A@AAAA9>766,89=8><DCD/AA???1738BBBCC>=<3::9:+:<=:;7;<@A=ABBA??@=@<??<=6606==7==AAAAAAB@@????????A=BBA@@@@@@AAA=A==::
@ATNG8:00556:02302
GATGGTAGCTCGCTGATGATATCTCCAGAAGATCAGGAACTCTAGAAGAATTCAGATTTTTAACACGAGAGTAAACGTAAAAAGAAGGTTTTACAAGACTCACGTTAACAATATTGCAGCAGTACGCACACAATCGAAGCGCAGTAAGGATGGCTAGTGTAACTAGCAAGAATACCACGAAAGCAAGAAAAAGAAGTACGCTATTAACTATTAACGTACCTGTCTCTTCCGAAACGAATGAGTACTGTATCTATGTGTGCGCTACCATCGTATCTCAGGAGTCT
+
=?>B?BBBBCCDDAAADDCCCCBCC@CDD@CCCC??>A@BCDCCCB?AD?CAC@@@CDDD2B?BBAAADCCBBB=B>@@FDD1CC@C@CCB;BBD@CAAADDCCC?B?BC@BBB@BBBBBBDD@BBECBBBD@CCAA>ABBBBCBB=B@B@??@BBDDCCC?CAAACC?CC?BBB<??@@@8@@>;<=<?>.?A?C@??BBB@?<A<AAAA<?<?BCBB@BCCCCCC>A>AAA<A@A=?@@CCCDAABBBCBBBBBBBCBAABBD?A>>>BBAAAA;:6:::>>
@ATNG8:00560:02279
GATGGTAGCGCGACGAGCGTAGACCCAGAAGATCAGGAACTCTAGAAGAATTCAGATTTTAACACGAGAGTAAACGTAAAAAGAAGGTTTTACAAGACTCACGTTTAACAATATTGCAGCAGTACGCGCACAATCGAAGCGCAGTAAGGATGGCTAGTGTAACTAGCAAGAATACCACGAAAGCAAGAAAAAAGAAGTTACGCTATTAACTATTAACGTACCTGTCTCTTCCGAAACGAATGAGTACAGAGAGTACGATATGTCTACATCTACTCTCAGGAGTCT
+
>>>C?CB;55555599555999545/5AA8B@@A@C>B>ACAAAAA?AA=A=@?=:999+9:897<;=>;==<5<8<9994$4;7;.555&5:<7<;665<;545/9<@@<A:;69?:9;;99@::95555/)/7//)/9---///)/)//869:<<<444788=@AA=995:@A>BBAAA;=<;399>==='99388*//>;=<>:97<<55.56:7>99.999;;:A<@=@@A9@A?398?7877787873733878886666///633222537//(///99
@ATNG8:00571:02271
GATGGTAGAGTATCATGTGTATCTCCAGAAGATCAGGAACTCTAAAAGAATTCAGATTTTTAACACGAGAGTAAACGTAAAAAGTAGGTTTTACAAGACTCACGTTAACAATATTGCAGCAGTACGCACACAATCGAAGCGCAGTAAGGATGGCTAGTGTAACTAGCAAGAATACCACGAAAGCAAGAAAAAGAAGTACGCTATTAACTATTAACGTACCTGTCTCTTCCGAAACGAATTAGTACGAGAGAGCACACGTGTCTACCATCGTATCTCAGGAGTCT
+
;<<B@CCCBCBBCCCECCCDCBBAC?BBB@CBCC@@<@=@@BBDBC;BC@C@DGD@@@@@0@?BBBCBBCBBBC=BB@@@@@0ACCCBDDD;CBC?CCBAAAA@@<@@AA?BCB@CBBBBBCCCCCCCCCCC@CCBB@BAAAGCBB?B@B999:BCCCCCC?CCCCCC@@A>ACC?BB999*:==:?BFHD2CC?B@AABCD>>>>?BBBA:>9=@CBB>BBBBBBB?C@BCB=BBB?BA@??CBBBBBBAAACBBBBBBBBBBB@BCBBAAABBBBA?AA>>>
@ATNG8:00586:02311
GATGGTAGTGTGTGAGAGAGAGACCCAGAAGATCAGGAACTCTAGAAGAATTCAGATTTTTAACACGAGAGTAAACGTAAAAAGAAGGTTTTACAAGACTCACGTTAACAATATTGCAGCAGTACGCACACAATCGAAGCGCAGTAAGGATGGCTAGTGTAACTAGCAAGAATACCACGAAAGCAAGAAATAGAAGTACGCTATTAACTATTAACGTACCTGTCTCTTCCGAAACGATGAGTACTATAGACTATCTGAGACTACCATCGTATCTCAGGAGTCT
+
@@?<8<=<B<=@>>==<<55699;<066<7<;;;==8=8665:=::5::5;5:8833333$36<;<:::;;=99133/9999'//)/2799+9/5.55555?A;;29299.4993565;<>=BBECCCAAAB>A;;;5:???>?>>:=9@::49@@@>>00+/9;97817<1338,33333(3;;5;;;3;;@A7444<=9C>@AD?CCBB<A=@::9?:>>=<<>:).)-.8----:77:;;=;:::333:9?BC;99DB@@>;=<7899AAAC9878;;AC
@ATNG8:00593:02314
GATGGTAGCTCACGTACGTCACACTACTCATTCGTTTCGGAATGAGACAGGCACGTTAATAGTTAATAGCGTACTTCTTTTTCTTGCTTTCGTGGTATTCTTGCTAGTTACACTAGCCATCCTTACTGCGCTTCGATTGTGTGCGTACTGCTGCAATATTGTTAACGTGAGTCTTGTAAAACCTTCTTTTTACGTTTACTCTCGTGTTAAAAATCTGAATTCTTCTAGAGTTCCTGATCTTCTGGTCTACTACACTGTACTCTACCATCGTATCTCAGGAGTCT
+
4:4466=>>>666;99555545555555:55.5/9;36538(----557728:944.55::=@>@>ACCCBCCDC@;;;;;*;;5;@@@8ABAB=@AB?AD::;BAA@5;;@ABCBC@C;;6:=ABABBAAA@CCCC?AAAACCCCBABDDB@@A7;;B<@@=@<AA@:99@CC<?@BBB:B?B=@@@@@,@B;;;9;CCABC;;<B@BBCC2BHEBB?BACC@CCF;;;B@D@FBBBBB5;<;7;ABCCFHCCBCCBBBBC;<<?CAABCDDELBBB@BC@A@
@ATNG8:00553:02349
GATGGTAGCACACGAGATCTCATCGTACTCATTCGTTTCGGAAGAGACAGGTACGTTAATAGTTAATAGCGTACTTCTTTTTCTTGCTTTCGTGGTATTCTTGCTAGTTACACTAGCCATCCTTACTGCGCTTCGATTGTGTGCGTACTGCTGCAATATTGTTAACGTGAGTCTTGTAAAACCTTCTTTTTACGTTTACTCTCGTGTTAAAAATCTGAATTCTTCTAGAGTTCCTGATCTTCTGGCGCTCTGTCACGTCTGCTACCATCGTATCTCAGGAGTCT
+
894:05=ABBBCBCCCCFCCCCBCBBCCBAAA<AA@@8BC<@?ACBCEDD@CBB@@<;:CC>C@C>955>:>@<:8CCDDE2AA>AABC>AA@A<?9849A<@@ABAB>??ABB????>8838<C@@?AABA<@;;:187;;>>A????B@@?==8===9=>:?9===?AA???<?>>>>/=5;5:<<<<*::888-8;>AAA??>>:>BCA.?>??A9?9>B=B@?@>>>:=:>@>?==89661///6699===??@@==>@BB6;;;;;;====CB<A@>>;
@ATNG8:00556:02327
GATGGTAGCTATACGTATATCTATGTACTCATTCGTTTCGGAAGAGACAGGTACGTTAATAGTTAATAGCGTACTTCTTTTTCTTGCTTTCGTGGTATTCTTGCTAGTTACACTAGCCATCCTTACTGCGCTTCGATTGTGTGCGTACTGCTGCAATATTGTTAACGTGAGTCTTGTAAAACCTTCTTTTTACGTTTACTCTCGTGTTAAAAATCTGAATTCTTCTATAGTTCCTGATCTTCTGGATAGCGACGCGATATACTACCATCGTATCTCAGGAGTCT
+
CCCC?CCCCCCCCCCCCCDDBBBBBBAABBA?<?@BB<BG@C?BBBBCCD?BBBBB?C?BACD?D?BAAABBCCB@@ABBB2BC?A@@D=BBBB>BAB>BC=@@ABBA?BBBBBBBC:A?>;><@@>==@@@<AAAA7=>>====>>>A@@???@<???=BC<?<@?ABB@???<@;;;;/:9<98////(/<777)//6666:;;::====.;=??A;A>>>:?BCBBAA<A<@@AA>>:>>@=AAAAAAAAAA===?@@@BAA;AA?>>@>><>AC;??>=>
@ATNG8:00574:02327
GATGGTAGATACTCGCTGATACACCCAGAAGATCAGGAACTCTAGAAGAATTCAGATTTTTAACACGAGAGTAAACGTAAAAAGAAGGTTTTACAAGACTCACGTTAACAATATTGCAGCAGTACGCACACAATCGAAGCGCAGTAAGGATGGCTAGTGTAACTAGCAAGAATACCACGAAAGCAAGAAAAAAGAAGTACGCTATTAACTATTAACGTACCTGTCTCTTCCGAAACGAATGAGTACGAGAGAGCACACGTGTCTACCATCGTATCTCAGGAGTCT
+
@ABB?BBBBBBCCBBBBBCBBBBBB<BBB>BABAAB?B?BAAABAA>BC?A<@@::8999'349>;BBBB@@AA;@?;;;;;*;B;9.999&5@<7>AAA@CB@A?@@ED@CDD?BCCDDBCBCCICCCBBB@CCCC?BBBBCCBA>A=B;;7;AACB;;;?BCCBBB?BC?BBB@CBAA@8<<>;99:9::%0>;;000@=AA@<@<??AC<@=@@C@@=@BBABBC@C@BCC>CAA=@??BCBBB???A>>>BAAA???BCBBB?B??@BBBCDCBB???>76
@ATNG8:00577:02331
GATGGTAGCGCACACATAGATACAGACTCATTCGTTTCGGAAGAGACAGGTACGTTAATAGTTAATAGCGTACTTCTTTTTCTTGCTTTCGTGGTATTCTTGCTAGTTACACTAGCCATCCTTACTGCGCTTCGATTGTGTGCGTACTGCTGCAATATTGTTAACGTGAGTCTTGTAAAACCTTCTTTTTACGTTTACTCTCGTGTTAAAAATCTGAATTCTTCTAGAGTTCCTGATCTTCTGGAGATACACATGATACTCTACCATCGTATCTCAGGAGTCT
+
;66=:=;;?;BC@AAABCBDCECBBBBBBBB>ABBB<BC9;9;CEBBBBACCCCC?B>BDBB?C@CCCCAAABB?BCDDD3CB=@?A@9?@>@;@AA=AB<ACBBBB@BCCCGBDCBECB?B@CCCCCCCG@CBBB@BBCCBB;;;A@CBDCCCAEA@?CC@C?DCDECABBA=@@CCC;C@B@BCCCC3BA@@@6;;AACBBBAB;ABBB2BBBCC@C?CC@CDCCC@A?@@CAAC::9:BC?CA:;;CCCCBDFDBBBBBCC?AAAABAABCCBB@BBB99
@ATNG8:00586:02336
GATGGTAGTATAGAGCTCTACATAGTACTCATTCGTTTCGGAAGAGACAGGTACGTTAATAGTTAATAGCGTACTTCTTTTTCTTGCTTTCGTGGTATTCTGGCTAGTTACACTAGCCATCCTTACTGCGCTTCGATTGTGTGCGTACTGCTGGCAATATTGTTAACGTGAGTCTTGTAAAACCTTCTTTTTACGTTTTACTCTCGTGTTTAAAAATCTGAATTCTTCTAGAGTTCCTGATCTTTCTGGGCTGCGCTGATATGCGCTACCATCGTATCTTCAGGAGTCT
+
@@@C?BB==>=BBA@;AA<<=<<BB@@@CBAA>A@@D=DC>A?ABBBBBB@BBCCC?A?BBBB<@<<<?@@B<<:8;::;;+:;37222'2937,7:>;=B@<=;0.//6537<@==:>??;?<?@@@@;;;====>;>==;;;:<=>>>>=939;6/./377374>;=;??=>><;77;>.:*/(/////(/:////'57999698555'.333$...-2,22/.*.77778:5;4;:=:888,/76<19/--9---66567775555/./.76----)-9=073339
@ATNG8:00550:02414
GATGGTAGTGATACAGATCAGACACCAGAAGATCAGGAACTCTAGAAGAATTCAGATTTTTAACACGAGAGTAAACGTAAAAAGAAGGTTTTACAAGACTCACGTTAACAATATTGCAGCAGTACGCACACAATCGAAGCGCAGTAAGGATGGCTAGTGTAACTAGCAAGAATACCACGAAAGCAAGAAAAAGAAGTACGCTATTAACTATTAACGTACCTGTCTCTTCCGAAACGAATGAGTACTGCGTCTCACTCTCGCCTACCATCGTATCTCAGGAGTCT
+
CBBB?BCCCDCCCCCCBBBCCCCCC@CCC@CBBB@@?@@CBBBABB@BB?B?BBBBBCCC3C?BBA@BCBBBBC>BA?@@@@1@G>G4;;;6;CD@DAABCCB@@>@?CC@BBC?BBCCBBCDDDDECCCCC?CCAA?ACA@@A@>:@?AAB@BCCCCCCC?CAACBB?CB?>>?;@@@@?:AAA>ABDDD2CC?B999CC?=>;>:>>AA<A<ABDCD?CCBBBAA=@?BBB=BBB@CBBBBBBCCCBBCBCAAACCCCC=@@C@BBACDCBABBBD>AA>>>
@ATNG8:00552:02383
GATGGTAGCTCGCTGATGATATCTCCAGAAGATCAGGAACTCTAGAAGAATTCAGATTTTAACACGAGAGTAACGTAAAAGAAGGTTTACAAGACTCACGTTAACAATATTGCAGCAGTACGCACACAATCGAAGCGCAGTAAGGATGGCTAGTGTAACTAGCAAGAATACCACGAAGCAAGAAAAAAGAAGTACGCTATTAACTATTAACGTACCTGTCTCTTCCGAAAACGAATGAGTACTACTCTCAGAGACACACTACCATCGTATCTCAGGGAGTCT
+
D>BB?DDBBBBBBBBABBBBCCCAA>BBC?CBBAA@<@=@BCCCBB>AA<?;=>@9:::+99@AABAA@@990:@AAAB6@A5;5;;0;AA=@AACDCCCB7;5;@<;;<4;ABACCBBCC<;;AA;;5;C;<7<CCABBCC@C@C;;:;CCABB@A?@BCBDA;00,000588.0,0<=;?????;&::58///:=A>>=B<A>>><A<@AD@A>@AA@>00+0+0:::0:::6088>AAABBBA@CCCCCCBBB@;;:00*/699A@@A>>678)87877
@ATNG8:00559:02405
GATGGTAGTAGTACACTAGTCATACCAGAAGATCAGGAACTCTAGAAGAATTCAGATTTTTAACATCGAGAGTAAACGTAAAAAGAAGGTTTTACAAGACTCACGTTAACAATATTGCAGCAGTACGCACACAATCGAAGCGCAGTAAGGATGGCTAGTGTAACTAGCAAGAATACCACGAAAGCAAGAAAAAGAAGTACGCTATTAACTATTAACGTACCTGTCTCTTCCGAAACGAATGAGTACACACTCTCATATGACACTACCATCGTATCTCAGGAGTCT
+
ABBC?BBBBB@@ABCCCCCCCBBBB?BBB>BC;;<B?B5;;CAAAC@CB@B@A@;:<HDE2B?A:98A????998-7>73333$38282888+8884:<88;>800,/*//5:6843337=@>CCFCDDBBBC?CCCC=??BBBABB=B?BBB?BBCC???B@BBBBBA?BB???@>AA@@@8?==99:9:9(9@:=:;;AA>>>=B;??AB<?<?>B@@>@BCCCAA>A@BDD=BBB?BBCBBBAAACCCCCDBB<<ABCBCBBB>BBCCBCBCBB>>9>@>>>
@ATNG8:00576:02399
GATGGTAGTCTCAGATAGTCTATAGTACTCATTCGTTTCGGAAGAGACAGGTTCGTTAATAGTTAATAGCGTACTTCTTTTTCTTGCTTTCGTGGTATTCTTGCTAGTTACACTAGCCATCCTTACTGCGCTTCGATTGTGTGCGTACTGCTGCAATATTGTTAACGTGAGCCTTGTAAAACCTTCTTTTACGTTTACTCTCGTGTTAAAAATCTGAATTCTTCTAGAGTTCCTGATCTTCTGGGTCTCTCTCTCACGCACTACCATCGTATCTCAGGAGTCT
+
CBBC@BCBCDCCBBBBCBBCBBCCCDCC@@;:6;BBB=DC@D@ECCCCCB@B@BCC@C>BAAA=B?BBCBCCDCHACCBBB2AA?ACCC=BA@A?BBA;AD0/00=@B>BABBBB@@?ABD@C@CCCBBBBB?BABB?BBCDCBBBCBBBAABAB?BCC?CC@B?AA@@@BB@C@CCCIH=D@B>;;;;.;BBBC>ECDBBC<<;@5;;;;*;AAA@?A@CC@CCCGAAC@D@DCBBBA>@@A@>ABBCAAACCCBBCBBCCDD@BCCECC@@@CGD@BBA99
@ATNG8:00578:02391
GATGGTAGTGCGTGAGAGAGAGACCCAGAAGATCAGGAACTCTAGAAGAATTCAGATTTTTAACACGAGAGTAAACGTAAAAAGAAGGTTTTACAAGACTCACGTTAATAATATTGCAGCAGTACGCACACAATCGAAGCGCAGTAAGGATGGCTAGTGTAACTAGCAAGAATACCACGAAAGCAAGAAAAAGAAGTACGCTATTAACTATTAACGTACCTGTCTCTTCCGAAACGAATGAGTACTGTATCTATGTGTGCGCTACCATCGTATCTCAGGAGTCT
+
BBBC?BCECBBCCCCCCCCCCCCCC>BBC@BBBCBB?B?BCC@?@C?AA=@=?ABAABBB3B@DDF>?>BBBCD>CBCCBBB3A?=A=@@@7@CB?CCCCCDFBB@B@BB?BBB<@@CAABDDBBBCCCCCCADBBA?@@BCEDAB?CACBB@BCBBBBCB?BBBBAA@CDAACA?BB@@@:A??9?BBBB3CC?CAAACDBBB?B?@@AA<A=@@C@@<@A@@@BB?C@BBF?EBB?@@@BBBBBBBDCCBBBBBB@BB@@CCD<@@=>CCCAAAAA<>>>>>
@ATNG8:00579:02376
GATGGTAGATACTCGCTGATACACCCACAAGATCAGGAACTCTAGAAGAATTCAGATTTTTAACACGAGAGTAAACGTAAAAAGAAGGTTTACAAGACTCACGTTAACAATATTGCAGCAGTACGCACACAATCGAAGCGCAGTAAGGATGGCTAGTGTACTAGCAAGAATACCACGAAAGCAAGAAAAAGAAGTACGCTATTAACTATTAACGTACCTGTCTCTTCCGAAACGAATGAGTACACATCGTCGTGTCGTGCTACCATCGTATCTCAGGAGTCT
+
AABB@CBBCBCCCAA<<;BBBA@@@;@;;6;AB@@@9=8<>>=??A;@?>?;89333333$34=;8<@=>8>?A;??@@???0=>;?5;;05@<7>A;@>===@5;6;G@BCB@BCBCBCBBCGCDCCBBB?BC@@?CBCBB@@?=A?C;;7;BA?@?>A?@@?<A?8857A<1;7333)377179>??1@D<>?A899AAA;?<>>>B;>:>;A@@<@?@>>>@;?:=>>9=?A<???>CCAABBB999DDAAAAAAAACCC?BBBBBBBBBABB<??>89
@ATNG8:00586:02410
GATGGTAGCTCGCTGATGATATCTCCAGAAGATCAGGAACTCTAGAAGAATTCAGATTTTTAACACGAGAGTAAACGTAAAAAGAAGGTTTTACAAGACTCACGTTAACAATATTGCAGCAGTACGCACACAATCGAAGCGCAGTAAGGATGGCTAGTGTAACTAGCAAGAATACCACGAAAGCAAGAAAAAGAAGTACGCTATTAACTATTAACGTACCTGTCTCTTCCGAAACGAATGAGTACTACTCTCAGAGACACACTACCATCGTATCTCTGGAGTCT
+
DDDD?BBBBCCCCDDCCCCCDDC>B?BCC?CBCBA@<@?BACCCBA=AC?C?CAAAAAAA/A>CCCABBCBBBB>BBCCCCC2CC@C@CCC;CCCBCCCBCCDBC?B@BC@BBC?BBCBCCCCCEDCCCCCC?CCCC>@@AABBBB>B@CAA>ACCCACCC?@@AAAC@CC??>?;?>???8@??;>CCCC3CC@B:99B@A?@<?;??@@<A<A@CCB?BBBAABB?B?BCC>CCC?BBBBAAAAACCAABBA@AACBBBA@@@;@@@AAAA>>@@@;>>===
@ATNG8:00586:02415
GATGGTAGTCTCAGATAGTCTATAGTACTCATTCGTTTCGGAAGAGACAGGTACGTTAATAGTTAATAGCGTACTTCTTTTTCTTTGCTTTCGTGGTATTCTTGCTAGTTACACTAGCCATCCTTACTGCGCTTCGATTGTGTGCGTACTGCTGCAATATTGTTAACGTGAGTCTTGTAAAACCTTCTTTTTACGTTTACTCTCGTGTTAAAAATCTGTATTCTTCTAGAGTTCCTGATCTTCTGGCTCTCGTAGACAGATACTACCATCGTATCTCAGGAGTCT
+
B@@?7?<ABBBBCCHCCDBAA@@:;9@=?ABB@BCCF>CC?B?BCBCDDC@CCC:;:9:CBBC?B@BBB@@000?;<<?>>,000(3;?>5BBCB?B:;59C45;:@=@?AAAABBBB>A@@=A?CBBBBBCC@BBCC@CCCBDBBBCBCBAAA@@>@BB@BC@C?AABA@ABFE@CBBBB7B>B>A@@@@,@BBBB;A;;<AA<;:@4;:;:*::;;BBC@CEACCDBAAA>A>ABAAAB=@@D?CBCB9::BBBBBBDCCBCBB?999AAA@AABCC@DBBAA
@ATNG8:00556:02424
GATGGTAGCGCACACATAGATACAGTACTCATTCGTTTCGGAAGAGACAGGTACGTTAATTGTTAATAGCGTACTTCTTTTTCTTGCTTTCGTGGTATTCTTGCTAGTTACACTAGCCATCCTTACTGCGCTTCGATTGTGTGCGTACTGCTGCAATATTGTTAACGTGAGTCTTGTAAAACCTTCTTTTTACGTTTACTCTCGTGTTAAAAATCTGAATTCTTCTAGAGTTCCTGATCTTCTGGAGATATCATCAGCGAGCTACCATCGTATCTCAGGAGTCT
+
;>>B@CBBBBBCCDDECCCCCC@A@C@CCD@@>@CCD<BB8;8;BCBCCCBCBBBD@D@B?BC?C?BCBCBBBCE@BBAA@0??<AABD@EBBC@BDMFIG;;;BBCC@CCFCCCCD@CCD@C?AACBBCBB@DDCD<@ACCCCCCCCCCCCBAB@CCC@BB?B@BCCCCCCCC@:::ED;C@C=@@@@>0@CBBC>CCCCEECCBB@CCCC5CBDCC@C@DC@BBBCCCC?C@CCCCBA=@@B>BCCCCDBBBCCCCCCBBBBB@CBBBCCBBBCDD@CBBAA
@ATNG8:00558:02428
GATGGTAGTGCGTGAGAGAGAGACCCAGAAGATCAGGAACTCTAGAAGAATTCAGATTTTTAACACGAGAGTAAACGTAAAAAGAAGGTTTTACAAGACTCACGTTAACAATATTGCAGCAGTACGCACACAATCGAAGCGCAGTAAGGATGGCTAGTGTAACTAGCAAGAATACCACGAAAGCAAGAAAAAAGAAGTACGCTATTAACTATTAACGTACCTGTCTCTTCCGAAACGAATGAGTACGAGAGAGCACACGTGTCTACCATCGTATCTCAGGAGTCT
+
CCCB@CCDBBBB;;9CCCCBBBGED=BBBABBBC@@=@=@@BCCBB>BC>B>BBBBBBBB1A<AB>@>CCCDAD<CA?@A@@0?D@C?CEE;CBCABCCBCCC@@=@@@A>ABB>BBBABBCCAABHCCCCD?B;<;=A@@AA@;:5;=BBB@BCCBCCAA>@?@999:>=:<?<9<?;;;7;;;5778899%9>9<???BCBAB;><>B>?:>:==A;;7;BA@:;;@C?BBC>CBA@B???ABBB?@@?@BCBBBBBAAAA???588==???BCBCB@B@=>>
@ATNG8:00562:02424
GATGTAGACATATCGTACTCTCTGTACTCATTCGTTTCGGAAGAGACAGGTACGTTAATAGTTAATAGCGTACTTCTTTTTCTTGCTTTCGTGGTATTCTTGCTAGTTACACTAGCCATCCTTACTGCGCTTCGATTTGTGCGTACTGCTGCAATATTGTTAACGTGAGTCTTGTAAAACCTTCTTTTTACGTTTACTCTCGTGTTAAAAATCTTGAATTCTTCTAGAGTTCCTGATCTTCTGGTGTCTGATCTGTATCACTACCATCGTATCTCAGGAGTCTT
+
AA;;6;?@CCBCCEDCCCCBBBA@@@@>AAA=@@CD=AA?A@AA99:BB=@@==>29383887>8BBBBBBBBB?@?:::+;=:=877)29896?7817<258567728<>>?>@@:==B:>;>=======8=A>>>6;;==BAA@?>>>889=A??;>>:<7<///::;<<58>ABB5A:=9==@@@,==:::*//55899>>D<AAAB/A;;57=1917:5:;>@AAA=A<>>=:;:6===8=>;;;@?>988====>>:::8<=:::?>::::6486--,(
@ATNG8:00563:02426
GATGGTAGCAGACGTGACAGAGCGCCAGAAGATCAGGAACTCTAGAAGAATTCAGATTTTTAACACGAGAGTAAACGTAAAAAGAAGGTTTTACAAGACTCACGTTAACAATATTGCAGCAGTACGCACACAATCGAAGCGCAGTAAGGATGGCTAGTGTAACTAGCAAGAATACCACGAAAGCAAGAAAAAGAAGTACGCTATTAACTATTAACGTACCTGTCTCTTCCGAAACGAATGAGTACGATGAGAGAGCTCTCTCTACCATCGTATCTCAGGAGTCT
+
DBBB?BHBBBBCCDDCABCCCBBAB@DCC?CCCG??<?>A@BBBBC?AA?C?CBBBBBBB2B?BBCCBBBBBBB9@@;;;;;*;C>C5:::49CDADCBBCCC;:6;?AA>BBB@BCEDDBBBCCCCCCBBB@CCBB?B@@AAAAB=@?A@@>ABCCCBBB?BBBBBB?CC?@@A>AABBB=BAA=AAAAB3AC?A?@?B?>>@7:6;?>>5;6;?BBB?BBABBCB@C?ACD>BBD>ABBBBBBCCBBBCBBBCBB>==?AAAA<>>>>BBBDCAAB;;;;@>
@ATNG8:00565:02431
GATGGTAGGCACTGCGCACACATCCCAGAAGATCAGGAACTCTAGAAGAATTCAGATTTTTAACACGAGAGTAAACGTAAAAAGAAGGTTTTACAAGACTCACGTTAACAATATTGCAGCAGTACGCACACAATCGAAGCGCAGTAAGGATGGCTAGTGTAACTAGCAAGAATACCACGAAAGCAAGAAAAAGAAGTACGCTATTAACTATTAACGTACCTGTCTCTTCCGAAACGATGAGTACTATAGACTATCTGAGACTACCATCGTATCTCAGGAGTCT
+
?<:>3:995::9555<999@;9555)5<<4;;99BB>B@C@@@CBB?AA=A=AA@ABDDD2A?CBBAAAABBBD=BA@@@@@,@E=A5;;;*9BB>CAAABBCDC@B?AA?AACACCBABBDCCCBBBBCA@<@???5::CAAABB=A?A;<6;AAABCBB?BBBBBB@CC?A??49:>=?8>??;<<???.?A?@@?????BD7;7:::>5<8<=BAA?B@@?BAA=@=?>=6<997????CBBBBBCFBA=>BBBCCBBBCC?CBBBCBBBBBBB?BBAAA
@ATNG8:00565:02440
GATGGTAGTGCGTGAGAGAGAGACCCAGAAGATCAGGAACTCTAGAAGAATTCAGATTTTAACACGAGAGTAAACGTAAAAAGAAGGTTTTACAAGACTCACAGTTAACAATATTGCAGCAGTACGCACACAATCGAAGAGCAGTAAGGATGGCTAGTGTAACTAGCAAGAATACCACGAAAGCAAGAAAAGAAGTACGCTATTAACTATAACGTACCTGTCTCTTCCGAAACGAATGAGTACTATAGACTATCTGAGACTACCATCGTATCTCAGGAGTCTA
+
;444.4:=ABBC<=;;9B?=9;9==0><@>A@>:<<7<8<<8:9:949=494:<888==1=6::74388<877.7344999$4:.4.599+;==:>;69/70//72759929993444:>?966@<>;AA@B?D000*0//77:8;5;8;6515;556>@B@CCB@AA;>>>???<@@CCA:@7717???5<<7====<;;3/*/066/..0339<=166555::5:9<<<4555.48;==>=;;>3338888>>666<<<4/)////78989<5524666//
@ATNG8:00558:02493
GATTGTCTCTGAGACGTAGTACTCATTCGTTTCGGAAGAGACAGGTACTGTTAATAGTTAATAGCGTAACTTCTTTTTTCTTGCTTTCGTGGTATTCTTGCTAGTTACACTAGCCATCCTTACTGCGCTTCGATTGTGTGCGTACTGCTGCAATATTGTTAACGTGAGTCTTGTAAAACCTTCTTTTTAACGTTTACTACTCGTGTTAAAAATCTGAATTCTTTCTAGAGTTCCTGATCTTCTGGGATGTGTGCGCAGTGCCTACCATCGTATCTCACGGAGTCT
+
<::3494445;@B;65995595:<99.5444)44.4.48444447:;;<<;4948877,3,39773368;;7444444#4:055>>4:54369//)/9(//:966168899@@@=@@@<@;@AAAAA@C8@8938=>???@@992666555=4<795;>-/*/;/..57776:::>>-202455575'305555'..33776678948999)3///:496/77(3;8<=6<07.53/00/165;;5:78559::667//.3.3332788;::;;:>866<?>888
@ATNG8:00576:02476
GATGGTAGCACACGAGATCTCATCGTACTCTTTCGTTTCGGAAGAGACAGGTACGTTAATAGTTAATAGCGTACTTCTTTTTCTTGCTTTCGTGGTATTCTTGCTAGTTACACTAGCCATCCTTACTGCGCTTCTATTGTGTGCGTACTGCTGCAATATTGTTAACGTGAGTCTTGTAAAACCTTCTTTTTACGTTTACTCTCGTGTTAAAAATCTGAATTCTTCTAGAGTTCCTGATCTTCTGGGTGCGCTACAGTCTCTCTACCATCGTATCTCATGAGTCT
+
ABBCACCCCCBBBCCFCBBBDDDDBCCCBBDC>EGCJ?CB?B>BDCDCBC?CCBEB@D?BBCD?B?BBCCCCDBA?BCCDD3@@=?AAA=BBBB?BBA>AA8;;BEFEABBBBBBBB>BCC?B?ABCBBAAA?BAAA=AA??>>?AA>=>A>>>@<@@A<AB<B;??AABAA>=:=>>ED5A=A=>::9:,:<666)------=77;8===<.6<<@A6:6:@=@AAA@@@<@<@@@@@B;??@D;>==AAA@???AA@@@B>>><@;;;AA>>=A@@??>?@@
@ATNG8:00579:02476
GATGGTAGTATCTGTCTACGAGAGCCAGAAGATCAGGACTCTAGAAGAATTCAGATTTTTAACATCGAGAGTAAACGTAAAAAGAAGGTTTTACAAGACTCACGTTAACAATATTGCAGCAGTACGCACACAATCGAAGCGCAGTAAGGATGGCTAGTGTAACTAGCAAGAATACCACGAAAGCAAGAAAAAGAAGTACGCTATTAACTATTAACGTACCTGTCTCTTCCGAAACGAATGAGTCACATCGTCGTGTCGTGCTACCATCGTATCTCAGGAGTCT
+
5==A?CDCCCCCCDCCBCBBBBBCB@CCC@CB;:;C?AAABBBBBACC?C??@?ABCCC3B?B998B???>AA@9>?/////$//(/(///&/6717;77776..(..33255626669?>@CCCCDCD@@?@CCCC?BBBBBBBA?B?CBB?AACCCCCA?AAABBB?BB?>>><??===7???:?BCCC3BB@C888>>>@@<@<@???<><>@CCC@BBBBBCC@C?CCC>CAA>ABBBBCCCCCCCCCCCCAAAABACBB>A???AAACAAAB>BB<=>
@ATNG8:00585:02472
GATGGTAGATAGACTGTAGCGCACCCAGAAGATCAGGAACTCTAGAAGAATTCAGATTTTTAACACGAGAGTAAACGTAAAAAGAAGGTTTTACAAGACTCACGTTAACAATATTGCAGCAGTACGCACACAATCGAAGCGCAGTAAGGATGGCTAGTGTAACTAGCAAGAATACCACGAAAGCAAGAAAAAGAAGTACGCTATTAACTATTAACGTACCTGTCTCTTCCGAAACGATGAGTACAGAGAGTACGATATGTCTACCATCGTATCTCAGGAGTCT
+
BBBB?BABA@>BCC;6:CCCDCBBB=BBB?CCB@@@7;6;@?@A@A>AC<@=@B@A?ABB1757BBB@BAA:::,:?;;;;;*;B>B?BBB<BCI>A;;<A;;;;4;>@@5;;B<@@CCEBBCHCCCCCBCB@DC@@>@AAA;;:@<A>?;;7;;;BBAAA@BBBAAB?CC?C?<6=>=>@;???@?????.<>;@:999>=>A3917=<<6><A>BBB?@@@AA@A?A>AAA<A00/;;=@AABBBBAABBBBAAAAFCDB>><>>>>A@@@@@AA=??>==
@ATNG8:00560:02531
GATGGTAGTGTGTCTCTGAGAGTAGTACTCATTCGTTTCGGAAGAGACAGGTACGTTAATAGTTAATAGCGTACTTCTTTCTTCTGCTTTCGTGGTATTCTTGCTAGTTACACTAGCCATCCTTACTGCGCTTCGATTGTGTGCGTACTGCTGCAATATTGTTAACGTGAGTCTTGTAAAACCTTCTTTTTACGTTTACTCTCGTGTTAAAAATCTGAATTCTTCTAGAATTCCTGATCTTCTGGCTCTCGTAGACAGATACTACCATCGACACTCCAAAGTCT
+
ABBD@JCBBBBBCCBCBCCCDCCCCBBCBBBB?BBCB<BB?B@BCBCCCC?CCE@A>B@IDCC@C@DBCBCBCCD@A??888*..---91;<?>@C?D@CC;;;BCDD@CCCCDCCC?AAB@C?BBCCBBCCACCCC>@@@@AACCDBBBCBBBC@BBB>BA?C@BBBBBBBDD@BCCCC8A?A;@@@A@,@@:::6;AAAABB@AA?BCCC5CCCCC@C@;;8;BBAB@BAE@BBBB@@=@AB?BBBBCCBCCCCBCBCCCCCC?@@AABCB@A?@BB>B@?@
@ATNG8:00568:02548
GATGGTAGAGTATCATGTGATCTCCAGAAGATCAGGAACTCTAGAAGAATTCAGATTTTTAACACGAGAGTAAACGTAAAAAGAAGGTTTTACAAGACTCACGTTACAATATTGCAGCAGTACGCACGCAATCGAAGTGCAGTAAGGACGGCTAGTGTAACTAGCAAGAATACCACGAAAGCAAGAAAAAGAAGTACGCTATCAACTATTAACGTACCTGTCTCTTCCGAAACGAATGAGTACACATCGTCGTGTCGTGCTACCATCGTATCTCAGGAGTCT
+
CBCC>BABBDCCCCCCCCGC@@@C?BDC@CCCBBB?B?BAABBBB@FC<=9;<=88889(:?ACBBBBBBBBC>BBBCCCC3CC>B6:9:.;;;7;CBEEDGCC@BBC?BBB@BCCCDBBBBCCCBBBCC@CBBB@C???BBBB<@=@:96:AAABBCB@CCCCCA?AA?BBB??@999+:??;>@@A@2AB?B?>>BCDBA?D<@@;;49:=9788279<;?99498=<>9>AD=DA=>>AAAA;>>AABBBB899BBBC==;=BBCBCCAAAAA?CCB@A
@ATNG8:00591:02546
GATGGTAGCTCTGCTCTGACTCTCGTACTCATTCGTTTCGGAAGAGACAGGTACGTTAATAGTTAATAGCGTACTTCTTTTTCTTGCTTTCGTGGTATTCTTGCTAGTTACACTAGCCATCCTTACTGCGCTTCGATTGTGTGCGTACTGCTGCAATATTGTTAACGTGAGTCTTGTAAAACCTTCTTTTACGTTTACTCTCGTGTTAAAAATCTGAATTCTTCTAGAGTTCCTGATCTTCTGGATACACTCATGTGCACCTACCATCTTATCTCAGGAGTCT
+
CCCC@CCABBCBBBCCBBBDDCCBBBCCCCAA=?@@@;@B@D?BBCCCDD@CCCCC@C@CBB@>AACBCBCDCCC?@@>>>0>@<BBCB>BCBC@CCD@BB9;:@ABCACCCCBBBD@CDC@B@CCCCCCCB?BBBB<A@BBD@@@CC@@@BBBC@BBB@BD?B?@@@CCCCDD;@;;;;.;>B>;;::-;@BBB<AABCCBBBBC5;;;;*;;;;B?B?BC@BBBDDCC@C@BCCCCB=AAB>BBBBBCBBB:;;AB@?<;;06<000?@>>AC;;:;CCCB
@ATNG8:00608:01930
GATGGTAGCTCTGCTCTGACTCTCGTACTCATTCGTTTCGGAAGAGACAGGTACGTTAATAGTTAATAGCGTACTTCTTTTTCTTGCTTCGTGGTATTCTTGCTAGTTACACTAGCCATCCTTACTGCGCTTCGATTGTGTGCGTACTGCTGCAATATTGTTAACGTGAGTCTTGTAAAACCTTCTTTTTACGTTTACTCTCGTGTTAAAAATCTGAATTCTTCTAGAGTTCCTGATCTTCTGGACGCGCGCACTGACACTACCATCGATGGATCTGAGTCT
+
;=A=:@=?A<?>>>@666>=;;@;?;==;;;C@CCCG<DB:;:;BBA@6676<><<:=@===B7A;ABBBBCCBB@@@@@A0>@8;00+/9/5.9=:49:,//::/9299@9::;:499@8=8?<?@@<@@=@BBB<BA@@:;:@A@@@B@@@B6;:@;?A?B?BBB@;;;BC?ABBBA3A5;5<A@AA1@BBCD>BAABAABBBB<AA@@,0000<8<;?A?B@=<<00+0:00/88:8??@:>=6666;9;@999<<@:<;./00/0894<555=::99/
@ATNG8:00627:01931
GATGGTAGCTCACGTACGTCACACGTACTCATTCGTTTCGGAAGAGACAGGTACGTTAATAGTTAATAGCGTACTTCTTTTTCTTGCTTTCGTGGTATTCTTGCTAGTTACACTAGCCATCCTTACTGCGCTTCGATTGTGTTCGTACTGCTGCAATATTGTTAACGTGAGTCTTGTAAAACCTTCTTTTTACGTTTAACTCTCGTGTTAAAAATCTTGAATTCTTCTAGAGTTCCTGATCTTCTGGGTCTCTCTCTCACGCACTACCATCGGTATCTCCAGGAGTCTT
+
6=BB?CCCCABBCCBB;9;IBBBCDCAAACAA?AAAD?CBAB@BCCCCBB@BBCAA?A8::@@=A>AACBBBBBB?CCBBB3CC?B=BC6=<;;8;<?>?A:<??@9939;=789<>;AAB=B:;://///71;=??=???A=AA;;;CCBBAAA@>>><??:=8=??;;;A??576CCB5A<A;>@DDD/>?BBE6;7;????>>AA89999*9//)/>*/*8?;>>>>BBB<@7;;B;>>::;;D:??===@@AB??@B@>;33=0----)-6337;5;;8;==;;4
@ATNG8:00636:01930
GATGGTAGTGCGTGAGAGAGAGACCCAGAAGATCAGGAACTCTAGAAGAATTCAGATTTTTAACACGAGAGTAAACGTAAAAAGAAGGTTTTACAAGACTCACGTTAACAATATTGCAGCAGTACGCACACAATCGAAGCGCAGTAAGGATGGCTAGTGTAACTAGCAAGAATACCACGAAAGCAAGAAAAAAGAAGTACGCTATTAACTATTAACGTACCTGTCTCTTCCGAAACGAATGAGTACTATAGACTATCTGAGACTACCATCGTATCTCAGGAGTCT
+
CBBB?BHCBBDDBBBCBBCDCCCCC=CCD?CBBBBB?B?BAEBBBC?CC?C?ABBBBBCB1B?BCBABCBCBAB:BCCCCCC5CD@B7::;6;BB?CCCBCCB;:;;GDEFDBB?BCCCBCCCCCCCCDDDC=CCCC?CBBABB?@<@?@??>@BBCCCCB?ACCCCC?BB?@A@9?>>><3===9999999%9@<A:9:DDBAA;>;>@??:?;>@BBB@CBCBACC@C@BCD>CBB?B???BBBBBBCCCBABCCCCBBBCBBB?AAACCAAAABCB@BBA77
@ATNG8:00637:01958
GATGGTAGTGTCATATGAGAGTGTGTACTCATTCGTTTCGGAAGAGACAGGTACGTTAATAGTTAATAGCGTACTTCTTTTTCTTGCTTTCGTGGTATTCTTGCTAGTTACACTAGCCATCCTTACTGCGCTTCGATTGTGTGCGTACTGCTGCAATATTGTTAACGTGAGTCTTGTAAAACCTTCTTTTTACGTTTACTCTCGTGTTAAAAATCTGAATTCTTCTAGAGTTCCTGATCTTCTGGACAGAGTGTGCAGATACTACCATCGTATCTCAGGAGTCT
+
@A=B>;;AABBB@<<>>CDBBCBCCCCBBBBC@CEEG>BB<B?;;;BACF@CBB@@=?;ABAB@C@BBBBGAA??499===,9:45:>>4A<?;:>@B<@A?AADGLE@BBCCCCCCADDE@B@BB@B@AA@=@ABB?CBBBBA;:<ABBB@A@B@CBB@BB@C@BBADCBBBB?@@CCC:A=@;;;;;;*;BBBD:;;@@@A;;;C>BBBB0B@@@A=A@CC@AAABBBB?B?BBBAAA<@@A?CCBCCCCBBBCCCCBBAA@@<@AAABAAACCCC@BAA@@
@ATNG8:00646:01924
GATGGTAGTGTCATATGAGAGTGTGTACTCATTCGTTTCGGAAGAGACAGGTACGTTAATAGTTAATAGCGTACTTCTTTTTCTTGCTTTCGTGGTATTCTTGCTAGTTACACTAGCCATCCTTACTGCGCTTCGATTGTGTGCGTACTGCTGCAATATTGTTAACGTGAGTCTTGTAAAACCTTCTTTTACGTTTACTCTCGTGTTAAAAATCTGAATTCTTCTAGAGTTCCTGATCTTCTGGATAGCGACGCGATATACTACCATCGTATCTCAGGAGTCT
+
?@@B>@<AA;66<BCCEB=BCBBBBAA@@>??=@=@>5@?5@:>BBB:;69==?D@;C;AA9;596>@?@@@@??<;;;;;);@=A>??7>>CC@CCC@DD@AAABBB?BCBBBCCC@CDD@D@BBCD9;:B>BBBB@BBBBCCCBBBBDCCC;;7;BB?BC@B@CCBBBBAAA@BGCDC;B>A;;;;;.;BCCE=CBCBCCC==;EGHFG5EAAAC@BAEEECCCCBBB@C@CDDBBB=@@A?AABBBBBCCCCCDCCCDCCC@BBBCDBBBBBBC?@AAA@
@ATNG8:00613:02003
GATGGTAGCACACGAGATCTCATCGTACTCATTCGTTTCGGAAGAGACAGGTACGTTAATAGTTAATAGCGTACTTCTTTTTCTTGCTTTCGTGGTATTCTTGCTAGTTACACTAGCCATCCTTACTGCGCTTCGATTGTGTGCGTACTGCTGCAATATTGTTAACGTGAGTCTTGTAAAACCTTCTTTTTACGTTTACTCTCGTGTTAAAAATCTGAATTCTTCTAGAGTTCCTGATCTTCTGGGTGCGCTACAGTCTCTCTACCATCGTATCTCAGGAGTCT
+
A<<B?A=BDDDC@BBEJCCBCBCCCCBBBECB@CBCC>CC@C@DDCBBBD@CB@A@AD?@?DD8:95BBCCCB@A7ACCCC1BB>AAAA<ADCC?A>>8=?2999@=?9>BA@@@?;7;AA=A=B>>===>><@AAA=B>>>;:;==>@@A@@@?<;;;5;=8=:>???AA<<=5;;>=>/>4:4:::::*:@<<<07/////;67;=@@A@/@;;;B<B=AA=>==@;;;<A=AA>=;:46///)///::=AA???@A@@@===9:777;:<=<??B=C====
@ATNG8:00618:01996
GATGGTAGCACGACACGACGATGTGTACTCATTCGTTCGGAAGAGACAGGTACGTTAATAGTTAATAGCGTACTTCTTTTTCTTGCTTTCGTGGTATTCTTGCTAGTTACACTAGCCATCCTTACTGCGCTTCGATTGTGTGCGTACTGCTGCAATATTGTTAACGTGAGTCTTGTAAAACCTTCTTTTTACGTTTACTCTCGTGTTAAAAATCTGAATTCTTCTAGAGTTCCTGATCTTCTGGGATGTGTGCGCAGTGCCTACCATCGTATCTCAGGAGTCT
+
C>BC@BBCCCCBABB@AA@:6:CBBCCCCCAA<ABB?BD@D?CCBBBBB?BCBBB?B@CBBB?B>BBBAAAAAA<BABBB1BB>BABC;B@@A@BB@<??499@A??<?BCBB=>A=DAA9>9>AAA=<<<;A>>=:><:998::;ACDC@@??:==?<?@<@=A;:;??>==:>>>ED;F=A:88877(8>66607:9///;::<5;;;;+;@;;;=C=;<8;>>>===8=8<<>??@<<<@@6=///:66:;:?A@@@<B??<????@@@AA?>@<@@;:;
@ATNG8:00622:01983
GATGGTAGTATCTGCACACTCTGTCCAGAAGATCAGGAACTCTAGAAGAATTCAGATTTTTAACACGAGAGTAAACGTAATAAGAAGGTTTTACAAGACTCACGTTAACAATATTGCAGCAGTACGCACACAATCGAAGCGCAGTAAGGATGGCTAGTGTAACTGGCAAGAATACCACGAAAGCAAGAAAAAAGAAGTACGCTATTAACTATAACGTACCTGTCTCTTCCGAAACGAATGAGTACACATCGTCGTGTCGTGCTACCATCGTATCTCAGGAGTCT
+
955@8=CBBBBB;;9CDCFDCCCCC=BBC?CCBBCC@C>@@BAAAB@CC?B?????ABBB3B?BCBBBBBBBCC<B=???CB?BB=A<@BB7BBB?BBBBBBB;;:;ACC@HCC?BBCAAACCCCCCCBAAD@DB@A>AA?@AA>><A@CCC?CCCDCBBA=AAB?BB?BB?BBB=@@;::-:?><:89999$8><?BACBBCBB@B=AAA9858CDBB@CCCCBCC@C?BBC<@AA????BCCCBAAACCCDDBBAAA999@AB>ABBBBBBAABCD?AAABB
@ATNG8:00627:01974
GATGGTAGTGTGTCTCTGAGAGTAGTACTCATTCGTTTCGGAAGAGACAGGTACGTTAATAGTTAATAGCGTACTTCTTTTTCTTGCTTTCGTGGTATTCTTGCTAGTTACACTAGCCATCCTTACTGCGCTTCGATTGTGTGCGTACTGCTGCAATATTGTTAACGTGAGTCTTGTAAAACCTTCTTTTTACGTTTACTCTCGTGTTAAAAATCTGAATTCTTCTAGAGTTCCTGATCTTCTGGATAGCGACGCGATATACTACCATCGTATCTCAGGAGTCT
+
<::>;@@AA@;;5:555:5959>=>?@??BBB@BCBB>BC@B?ABBCCBB=BCCCDAG>ABCB@C@CBCBCCHCC?;:999*:?=AAEG=BAACACCKACH@CCBBBC@CCCCCCCCABBC@C@BBCCCDCC@CCCC@CCFAAACCCBBACBBBC>B@@=@A?B?CCCBB@A@E@GHHLD;@<@>;;;;;*;A;;;6;;ABBC;;<B?BBBB2AC@ABAC@FI@EDCBBBB?B>BCCCCE?@@B@MFBBBCDDHI;;;A@@BCBB?BCCBBBCCCCCD?BAA99
@ATNG8:00632:01981
GATGGTAGCTATACGTATATCTATGTACTCATTCGTTTCGGAAGAGACAGGTACGTTAATAGTTAATAGCGTACTTCTTTTTCTTGCTTTCGTGGTATTCTTGCTAGTTACACTAGCCATCCTTACTGCGCTTCGATTGTGTGCGTACTGCTGCAATATTGTTAACTTGAGTCTTGTAAAACCTTCTTTTTACGTTTTACTCTCGTGTTAAAAATCTGAATTCTTCTAGAGTTCCTGATCTTCTGGGTGTATCAGCGAGTATCTACCATCGTATCTCAGGAGTCT
+
////)/999:<==<<<?@>>??B@;;969B@@9@@@@;@A=A=AB@AABB?BBBBA>A@@@@F=>6>?@??==8;69=:::+:A6BBB=6=<<;@CCB>BB579B?:;6<@A?C@8835BB=E<A>>>??B@176:<+//66:778666=:<88;5///+//6=5@@:>=@CBB?B;<;;-;4:;@==>=*000000&//>:99;===38888'88::;9B=?A>AAAABBB?B>@A@@?=3:9?>899:@@=>;;88887:866937====A===?==8=;;;;
@ATNG8:00640:01974
GATGGTAGCTCACGTACGTCACACGTACTCATTCGTTTCGGAAGAGACAGGTACGTTAATAGTTAATAGCGTACTTCTTTTTCTTGCTTTCGTGGTATTCTTGCTAGTTACACTAGCCATCCTTACTGCGCTTCGATTGTGTGCTTACTGCTGCAATATTGTTAACGTGAGTCTTGTAAAACCTTCTTTTTACGTTTACTCTCGTGTTAAAAATCTGAATTCTTCTAGAGTTCCTGATCTTCTGGACGACGCGCACTTGACACTACCATCGTATCTCAGGAGTCT
+
9<:@<@BCCBBBAAACBCCCCCCCBCCCCCBB>=?>>800-0?AAEBCDE@CC9::=A?BBBB@B>AABBBBDCC@BBBBB3BB@BBBC>CCBA>B??:?C=?>?ABC?CBBCBBAA;@@A;>9>>>@?>@A;C@@@588A=>=A5::ABB:::?<@CC7;;<>;>AAAAB@@@<>>@@@5@<@<>>>>>/=A@@@9@=<===@9<;8==<=/>==>@<@<@A=AG>>>>>=@<??@@@A;??A=A868:@=<77//,/=====;;5;;;;<>><----,-9777
@ATNG8:00611:02037
GATGGTAGCGCGACGAGCGTAGACCCAGAAGATCAGGAACTCTAGAAGAATTCAGATTTTTAACACGAGAGTAAACGTAAAAAGAAGGTTTTACAAGACTCACGTTAACAATATTGCAGCAGTACGCACACAATCGAAGCGCAGTAAGGATGGCTAGTGTAACTAGCAAGAATACCACGAAAGCAAGAAAAAAGAAGTACGCTATTAACTATTAACGTACCTGTCTCTTCCGAAACGAATGAGTACGAGAGTACGATATGTCTACCATCGTATCTCAGGAGTCT
+
A@EE?BBCCCDCCCCCCCBGIBBBB=ABB@BBBB@@=@=@@BBBDC@BB?B?AAA99998(8=AABBBBBBBBB9A@BA@AA0@@=@?CCD<DCIAGCCCDDC::7<=@B?BCL?BCAABDDCCCDCCD@@A@BBBB@BCCBCCAB?B@C@A?@GCCDCCA?CCCBCB?BB?BBB@BC@?<8;73,779999%9@;9988BAD??;?<@@@@<A=AACAA=@CAA@@?AC=A@B=BAA=ABB??@BBBBBBBBBBBCCE@@??;;;@@:;;A???AAA<888@@
@ATNG8:00615:02045
GATGTAGCTCTGCTCTGACTCTCGTACTCATTCGTTTCGAAAGAGACAGGTACGTTTAATAGTTAATAGCGTAACTTCTTTTTTCTTTGCTTTCGTGGTATTCTTGCTAGTTACACTAGCCATCCTTACTGCGCTTCGATTGTGTGCGTACTGCTGCAATATTGTTAACGTGAGTCTTGTAAAACCTTCTTTTTACGTTTACTCTCGTGTTAAAATCTGAATTCTTCTAGAAGTTCCTGATCTTCTGGGTCTACGCTCGTCGCGCTACCATCGTATCTCAGGAGTCT
+
>?CBCBBB;66=BBBCCCB99;@@@>9:?9;09AA>=>CEE=BBBAA>>:=@>???8<8<=00)09>=>@@96.5<6544444#49;2455=39:9927/-(-7(--//7<6;;;>>>>>9==A?@=BBA@A@BA<@@@A>B;;;@@AAABB=<<<CC899??BB?B?BBBBBCCCD;@::::.99=459999$9=>@@8@995;;5555.555&59955165:;65999924<6;8<;;;=>5::?=5>9:9?>>>@BAA@ABAAAC@AABABBBAA@@@:;;;@A
@ATNG8:00633:02061
GATGGTAGTATCTGCACACTCTGTCCAGAAGATCAGGAACTCTAGAAGAATTCAGATTTTTAACACGAGAGTAAACGTAAAAAGAAGGTTTTACATGACTCACGTTAACAATATTGCAGCAGTACGCACACAATCGAAGCGCAGTAAGGATGGCTAGTGTAACTAGCAAGAATACCACGAAAGCAAGAAAAAGAAGTACGCTATTAACTATTAATGTACCTGTCTCTTCCGAAACGAATGAGTACACACTCTCATATGACACTACCATCGTATCTCAGGAGTCT
+
BBCD@CCBBBBCCCGFGCCBBBBCC@CCC?CBBBAB>A?BBCBBBC?BC@B?A@@@@@@@.@>ABBBCCCCBBC=A@@AAAA0@@<A5;;;.;CBBCBBBCCFBB@B@BB?CDD@CCCCCCCCDBBBCCCCC@DDCC?BABBBBBB?C@D@@<@DDDBAAA?AAACBB>BB>BBB<@@B@?8???:????@2@A=D666AAAAD:>:>A@A;=8>>@>@;A>>>>>?;?<?>A9@@@9>;;;C>>>A@>>>?>>@AACBBBBBBB?BAACCCCAABAB@BB>==
@ATNG8:00635:02021
GATGGTAGTGTCATATGAGAGTGTGTACTCATTCGTTTCGGAAGAGACAGGTACGTTAATAGTTAATAGCGTACTTCTTTTTCTTGCTTTCGTGGTATTCTTGCTAGTTACACTAGCCATCCTTACTGCGCTTCGATTGTGTGCGTACTGCTGCAATATTGTTAACGTGAGTCTTGTAAAACCTTCTTTTTACGTTTACTCTCGTGTTAAATATCTGAATTCTTCTAGAGTTCCTGATCTTCTGGACAGAGTGTGCAGATACTACCATCGTATCTCAGGAGTCT
+
5<<=9=?CDCBB>>@?=ABBBAA@BCBBBB:97:BBC<CB>B>BBCCICCAFDBBB?C@CBCB@C@DCCECCC@A>AIHEG5A@=@@AA;BCAA?BBC?CC@BAABBA>BBBBCCCC@CCC@G@@@@C;;:C>BBBC>A;;;CCGDCCDCBBBCB?BBB?;;8;>BBBCDCBBBABBDBD8B?C=@@CCC2BBCBD>CCCBDBBA@A=AA>ACDDBCC?@<@A=@@@DB;;:;?BAAC@@>@BB@CBCCBJDCAA@BBABA@@@?6;;@@ABCBBBBB>AB<;;
@ATNG8:00623:02084
GATGGTAGTACATGATAGACGACACCAGAAGATCAGGAACTCTAGAAGAATTCAGATTTTTAACACGAGAGTAAACGTAAAAAGAAGGTTTTACAAGACTCACGTTAACAATATTGCAGCAGTACGCACACAATCGAAGCGCAGTAAGGATGGCTAGTGTAACTAGCAAGAATACCACGAAAGCAAGAAAAAGAAGTACGCTATTAACTATTAACGTACCTGTCTCTTCCGAAAACGAATGAGTACGTGTGCGACGTGTCTCCTACCATCGTATCTCAGGAGTCT
+
ABBC;>?CCCBDCCDCCBBAA@BBE@BADAAA;;;:8=9;;;?CA@=@@6928@@@@@@@,@?BBDCGECCCFF;B;;;;;;':D?C@CC>2CAA?ACCCBBA@@<@>BB@DCC>@@AAB@@ACDB@AAAAA@CCBB?@@@ACCCC9;8;@@9;;:;;:AD@BBBCCC>AA@BBB:;:A@A,99:398989'3>6;8=<@?BAA>A;???<7=9<:A;;4;:5=>9:5969999&48838;;;999988;8377CCBBBC=@<>BB=BABBEDCBA???<?;;00
@ATNG8:00637:02099
GATGGTAGCACGAGTCACTCATATCCAGAAGATCAGGAACTCTAGAAGAATTCAGATTTTTAACACGAGAGTAAACGTAAAAAGAAGGTTTTACAAGACTCACGTTAACAATATTGCAGCAGTACGCACACAATCGAAGCGCAGTAAGGATGGCTAGTGTAACTAGCAAGAATACCACGAAAGCAAGAAAAAGAAGTACGCTATTAACTATTAACGTACCTGTCTCTTCCGAAACGAATGAGTACGATGAGAGAGCTCTCTCTACCATCGTATCTCAGGAGTCT
+
B=BC@CDBB=>??CC@???655<55.5556596>;?6;:996BCBB@;;69=?@@BBBBB1C>BAAAACBBBBC:87:9999'4=498===2@<@=@AABADD;;7;;??=A@@=@AB@BBBBCDBBACDEF@BBBB@AABCAAAD>B?C<<6;AAAAAAB?AABAAA=A@=??88>:887377728<CCD3BB?B==DB>>>A<B=::::1817:;::<A@>998C?B?ABD=?983778=@AABBAAABABB=88=;@@@885399<799A<<<::599986
@ATNG8:00641:02109
GATGGTAGGACGAGCGTCTGAGAGGTACTCATTCGTTTCGGAAGAGACAGGTACGTTAATAGTTAATAGCGTACTTCTTTTTCTTGCTTTCGTGGTATTCTTGCTAGTTACACTAGCCATCCTTACTGCGCTTCGATTGTGTGCGTACTGCTGCAATATTGTTAACGTGAGTCTTGTAAAACCTTCTTTTTACGTTTACTCTCGTGTTAAAAATCTGAATTCTTCTAGAGTTCCTGATCTTCTGGTGTCGTCTATCATGTACTACCATCGTATCTCAGGAGTCT
+
;>=B?BBC?BDCBAA@DCDBBBCD>BBCCEBB@BBDC>CC@C?CABBCCC@CCCCC=C@CCCC?C=BBCCCCBDD@CCCCC1CD<??BB=BCFG@CCCACD@A@@CCC@CDDCBBBC?BCC?C@CCCBAAAB?BCCD?CCCCBBBBCDDDDAA@A?CDD@CC?C?BBCDCCCCC?A@@@@7@=A<?A@@@0@CCCF=AACCDEDBBB@CDCD5CBBCCAGA@@?ACBABCC@B@BBBBBB@CCC@CCCCCBBBBCCCCCCDCCBB?CBCBCBBDBBBC@?@@BB
@ATNG8:00646:02080
GATGGTAGTATATCGCGTCGCTATCCAGAAGATCAGGAACTCTAGAAGAATTCAGATTTTTAACACGTGAGTAAAACGTTAAAAAGAAGGTTTTACAAGACTCACGTTAACAATATTGCAGCAGTACGCACACAATCGAAGCGCAGTAAGGATGGCTAGTGTAACTAGCAAGAATACCACGAAAGCAAGAAAAAGAAGTTCGCTATTAACTATTAACGTACCTGTCTCTTCCGAAACGAATGAGTACTACTCTCAGAGACACACTACCATCGTATCTCAGGAGTCT
+
>CCD@CC9;;@;CBCABBB966BBD@DCD?BBBB9:8;BAAACCCC?BB?C@CB@@@DDD2A?CCB::783////&///)////$//)/)55506==:A@:;9>;9945055:>>>:>CCABB@:9:@@@@@@@>?@:;59>==?@894;;?;:69@BBBBBB<?><?9=6::7///5999;;1833.3<==B1BB<::6888@@=8>::;;73:3868;>8=<::79619296927:<<=8855759<=>>>=@;:;AA=9967//)/88889=8885;=ABB;;
@ATNG8:00604:02143
GATGGTAGCTATACGTATATCTATGTACTCATTCGTTTCGGAAGAGACAGGTACGTTAATAGTTAATAGCGTACTTCTTTTTCTTGCTTTCGTGGTATTCTTGCTAGTTACACTAGCCATCCTTACTGCGCTTCGATTGTGTGCGTACTGCTGCAATATTGTTAACGTGAGTCTTGTAAAACCTTCTTTTTACGTTTACTCTCGTGTTAAAAATCTGAATTCTTCTAGAGTTCCTGATCTTCTGGAGATACACATGATACTCTACCATCGTATCTCAGGAGTCT
+
@;@?7;?<<==<=><<<=GGBBACCCDCFHAA=A;;;8;C?B?BDCCDCD?BBBCC@D@EB::7:?BDBBBBA>A:89878$7939333/3<AB@BCF>AA7:9BBCC?CBBBABAB=><<6<6<<<==>BB<AA@@:>>@@?@????A@@>>>A6:;?:>>:>;>>:::99//)/////'//918;;;;+<=::909789:9====:<<<<,:///5064=<9>::9<<<;><==///94857288:@@A@@===@@@B>;6/-)--,,,---/:::1:::::
@ATNG8:00626:02157
GATGGTAGTCTCAGATAGTCTATAGTACTCATTCGTTTCGGAAGAGACAGGTACGTTAATAGTTAATAGCTGTACTTCTTTTTCTTGCTTTCGTGGTATTCTTGCTAGTTACACTAGCCATCCTTACTGCGCTTCGATTGTGTGCGTACTGCTGCAATATTGTTAACGTTGAGTCTTGTAAGACCTTCTTTTTACGTTTACTCTCGTGTTAAAAATCTGAATTCTTCTAGAGTTCCTGATCTTCTGGATAGCGACGCGATATACTACCATCGTATCTCAGGAGTCT
+
B@A?;C@ECCCCCCCCBBA??@B=@BA@@=9:49CDD=CC@C>BCCAA@=<DBBBB>@4:444.5.0/;///?9881/3333$33-388839::;7=70+/:*///9/425<=;?<A=>@BE?B?BCCDCCBB@BBBB@DABBBBBBAB@@;;:AA=@A@@CC?C7;:;6:>>;/0*/8:4///272/////$//555)5><<66555;.5555$4445;;;7;>;??CDDCC?C?CCBBBD>A@A=ACCBBCCABABBBCCCCCCC?BBCBCDAA;;;BABBBBA
@ATNG8:00627:02145
GATGGTAGCTCGCTGATGATATCTCCAGAAGATCAGGAACTCTAGAAGAATTCAGATTTTTAACACGAGAGTAAACGTAAAAAGAACGTTTTACAAGACTCACGTTAACAATATTGCAGCAGTACGCACACAATCGAAGCGCAGTAAGGATGGCTAGTGTATCTAGCAAGAATACCACGAAAGCAAGAAAAAGAAGTACGCTATTAACTATTAACGTACCTGTCTCTTCCGAAACGAATGAGTACGAGAGAGCACACGTGTCTACCATCGTATCTCAGGAGTCT
+
EDDF?CCCBBBCGCCBBBBBBABBC@BCC@CABA??<@<@@AACCB@BB@B?A@?;;;;;.=<ABB@@@DDCCC<BA@@@@@0@C?CBBDD;BCC@B@AACCDCC?B?BC@CED?DDDDCCBBCCCCBBBBC@CCBA?AABCBBBB>B@BBB?CCBCBCC@AACB@BB=BB>BBB<@@CDD>B>;7:DDDC.@@<@665>AB@@;@<@A@@<@<AACBC@CCA@@BB?C?BBC>BBD=@@CCCCAAAABBBBBBBBBBBBBBBBB?BA??BCC@ABBB@AAA<>
@ATNG8:00649:02138
GATGGTAGAGAGACTGTAGCGCACCCAGAAGATCAGGAACTCTAGAAGAATTCAGATTTTTAACATCGAGAGTAAACGTAAAAGAAGGTTTTACAAGACTCACGTTAACAATATTGCAGCAGTACGCACACAATCGAAGCGCAGTAAGGATGGCTAGTGTAACTAGCAAGAATACCACGAAAGCAAGAAAAAGAAGTACGCTATTAACTATTAACGTACCTGTCTCTTCCGAAACGAATGAGTACGATGAGAGAGCTCTCTCTACCATCGTATCTCAGGAGTCT
+
?A@@?C>JCCBCBCCCCGCCCA@AA:@AA;@ABAA@@C?AA:8:@A;@A=A?AAA????>,<;A997@A>=;==<6333333&33,3,333&3994:;;:855./(.(.5377937778>>@CBBCDDCCBB?BCBB?BBBABB>><@?C@@>@CCCCCAA?ACCBBB?BB@BBB<??A@@;@AA=ACCDC3CA<@::;AAA=>6:7;>>?5;7;ACCC?CBBAABB?C?CBE@CBB?BBCCBBBACAA@C@@BBB@@@@;;;>A;@;;:AA@@>?>?;>?>@@
@ATNG8:00608:02177
GATGGTAGCGCACACATAGATACAGTACTCATTCGTTTCGGAAGAGACAGGTACGTTAATAGTTAATAGCGTACTTCTTTTTCTTGCTTTCGTGGTATTCTTGCTAGTTACACTAGCCATCCTTACTGCGCTTCGATTGTGTGCGTACTGCTGCAATATTGTTAACGTGAGTCTTGTAAAACCTTCTTTTTACGTTTACTCTCGTGTTAAAAATCTGAATTCTTCTAGAGTTCCTGATCTTCTGGTAGAGCGTGCATATATCTACCATCGTATCTCAGGAGTCT
+
555<7<@BBBCBCCCCCBBBCDDCBBCCBB@@=@ABB>BCAD@CCCCCBB@CBCBD@C@CCAA?B@CCBCBBBCC?AAAAA1AC@CBCD<ABCB@CCD@EC@AAADCF@CCCCCCCC@BBB@C@CCFDBBBCACBBB=BBBCCBBBEBBBCCBBB@CCC@CD?B?BCBBCDDDD?B;;;;6;>B>;;;;;*;AAAE=A@CCCCDBBB4;;;;*;@@AD@D@DCADDCCCCC@C@BCCCCF@BBB@CCCFDDDCAAABBDDDBBBE@BA@ABBCCCCBB>BBBAA
@ATNG8:00622:02177
GATGGTAGTATCTGCACACTCTGTCCAGAAGATCAGGAACTCTAGAAGAATTCAGATTTTTAACACGAGAGTAAACGTAAAAAGAAGGTTTTACAAGACTCACGTTAACAATATTGCAGCAGTACGCACACAATCGAAGCGCAGTAAGGATGGCTAGTGTAACTAGCAAGAATACCACGAAAGCAAGAAAAAGAAGTACGCTATTAACTATTAACGTACCTGTCTCTTCCGAAACGAATGAGTACGTGTGACGTACGTGAGCTACCATCGTATCTCAGGAGTCT
+
@@@A?BDCCCDCBCBCCCCCCCCCC@CCB?BCCCCC?C?BBDDDCD?CC?B?BBBBBDDD3A;@@CCBBBBBBB9@?;;:::*:C=C6;;;6;CEAGACADDDCC@D@AA?ACC@CCCCCCCCCCBBCCCCD?CBBB?AA@@ABAB>B@DDC?@A@CABCA????AAA?CC@AAA;@@>>=7????BCDCC/CC?C999BAA@@<@<A@@@;>;>CCBB@BCBBBBB=?=@CC>EBB?BBBBCCCBBBBCCBBABBBBBBAAABB?C@@?DDBB@AAB@BBB>>
@ATNG8:00623:02205
GATGGTAGCTCGCTGATGATATCTCCAGAAGATCAGGAACTCTAGAAGAATTCAGATTTTTAACACGAGAGTAAACGTAAAAAGAAGGTTTTACAAGACTCACGTTAACAATATTGCAGCAGTACGCACACAATCGAAGCGCAGTAAGGATGGCTAGTGTAACTAGCAAGAATACCACGAAAGCAAGAAAAAAGAAGTACGCTATTAACTATTAACGTACCTGTCTCTTCCGAAACGAATGAGTACATAGATATACGTATAGCTACCATCGTATCTCAGGAGTCT
+
;><B?BBCCCBB=BCCBBBBCCCCC@CBBAA@@BBB?B?BBCBBBB?BB<A>?>?BDEFE1?=?C???BBBBBG>AAA@AAA0@C=A=AA@3AAB?BCCBCCIBB=@=@@>ADF@BBCACCCDCCCAA@CCD?CA:;:;CCCCCBB?C@BBC@BCBDCBCB?C99:A@=AA=@@=:><<>A;=<<879999:%9?<C?>;BB>>><@<B@@@<?;??BAA>ABBBBBB@C?A@@<@AA>???BBBBBBBBAAAACDD@??A???>>:=@@@BBA>=>>A9>>:;;
@ATNG8:00629:02216
GATGGTAAGTACAGTGTAGTAGACCAGAAGATCAGGAACTCTAGAAGAATTCAGATTTTTAACACGAGAGTAAACGTAAAAAGAAGGTTTTACAAGACTCACGTTAACAATATTGCAGCAGTACGCACACAATCGAAGCGCAGTAAGGATGGCTAGTGTAACTAGCAAGAATACCACGAAAGCAAGAAAAAGAAGTACGCTATTAACTATTAACGTACCTGTCTCTTCCGAAACGAATGAGTACACACTCTCATATGACACTACCATCGTATCTCAGGAGTCT
+
AAAB?CD@CBBBCCCCCCBBBCCC?CCC@DBBB@@=?=??CBBBC@BB?B@BCBBBBBB3B?BBBBBBBBBBC>???BDDC/BA=B:===2=>?;@>>=BAAAA<A<@@;>?><@@@@A@@@BC>>>;<;@<@AAA7::?AAA;;8<<@@@=A>>=@AAA;??>>BB?>=8<<<6;::;=7=<<788988(8818?==>A???<B=B?@@<@<??===<@EC>>>>;>;>?@9>AB@=>=?888==?BAAAAAAACAAAB;;;;5;=ABCCDDC>>??BBD@?
@ATNG8:00634:02214
GATGGTAGTACATGATAGACGACACCAGAAGATCAGGAACTCTAGAAGAATTCAGATTTTTAACACGAGAGTAAACGTAAAAAGAAGGTTTTACAAGACTCACGTTAACAATATTGCAGCAGTACGCACACAATCGAAGCGCGGTAAGGATGGCTAGTGTAACTAGCAAGAATACCACGAAGCAAGAAAAAAGAAGTACGCTATTAACTATTAACGTACCTGTCTCTTCCGAAACGAATGAGTACGATGAGATCTCGTGTGCTACCATCGTATCTCAGAGTCT
+
B@CB=?;B@:=@00/::<ACAAAGEAHII@CCBC@A<@>BBCCBBB>??>B?ABBCBBBB.;6;BBBBBB<@A@9;994444$5:7<;>@@2>>>:??CCBBBCD@B@BC>;;;6::??@ACCBBA@@CB<;4:AAA49:99?:DD?E;?:9199@@ABBC@CBB@AA=?@?BA@6:99938<;5/00000$/96///6699?<>B<;7;<9>;><BCDABBBBBBE@@000@9@00,0;;:??BBBCCCBBB999ABCAABA=<8====AAB?;;??A888A
@ATNG8:00635:02205
GATGGTAGGCGTGTGAGATTCTGCCCAGAAGATCAGGAACTCTAGAAGAATTCAGATTTTAACACGAGAGTAAACGTAAAAGAAGGTTTTACAAGACTCACGTTAACAATATTGCAGCAGTACGCACACAATCGAAGCGCAGTAAGGATGGCTAGTGTAACTAGCAAGAATACCACGAAGCAAGAAAAAGAAGTACGCTATTAACTATTAACGTACCTGTCTCTTCCGAAACGAATGAGTAACTATGTAGAGCTCTATACTACCATCGTATCTCAGGAGTCT
+
CCBB<66>:=;;;665=<<5;;;>;4;FFAHCCCCB@C>BCCCBBD?@@>@=??=8888-328:;:::<<373(37;;78.7;491999&7376<888B>A>>:>;>><;;;7;;AA@@@@B>>>>>>?>:?><<:=??????@<@=>>A?BB798>>?;?EE@BB?BB?BBB?AA;;5:88068899)76-5555===:95:9=>;;5;9>;897;@===B>>5:579A8?BB??;;@00,/6569>@BBBBBBBB???A@@6:;///;;CCBBA:==;::
@ATNG8:00646:02209
GATGGTAGCATCATGCATATCTCACCAGAAGATCAGGAACTCTAGAAGAATTCAGATTTTTAACACGAGAGTAAACGTAAAAAGAAGGTTTTACAAGACTCACGTTAACAATATTGCAGCAGTACGCACACAATCGAAGCGCAGTAAGGATGGCTAGTGTAACTAGCAAGAATACCACGAAAGCAAGAAAAAGAAGTACGCTATTAACTATTAACGTACCTGTCTCTTCCGAAACGAATGAGTACCTCTCAGACGCTCGTCCTACCATCGTATCTCAGGAGTCT
+
CCCC?CCBBBCDDCCCCDDCCCCBB?BCC?CDBB99;;?CBCAABE@BB?B>BBBBAAA?/B?BCC@AABCCCC>BA@@@@@1?C@C=BBA9BBC@CCCCCCCCC?A>AC?BBB>AABBBBCCCCCCCCABB@DBAA=@????CBB@C@DCB?BDCCCBBB?BBB:::@DD?BBB=@@@@@;@A@?BBGDD2BB?C?>>BB?AC;@;?@AA7;8;>BCC?BCBABAA6:8:BD>CAA>AAABCCB?BCCCCCBAAACABAA=A@A8::@?BBBBBBBB@BBB>>
@ATNG8:00601:02224
GATGGTAGTGTCATATGAGAGTGTGTACTCATTCGTTTTCGGAAGAGACAGGTACGTTAATAGTTAATAGCGTACTTCTTTTTCTTGCTTTCGTGGTATTCTTGCTAGTTACACTAGCCATCCTTACTGCGCTTCGATTGTGTGCGTACTGCTGCAATATTGTTAACGTGAGTCTTGTAAAACCTTCTTTTTACGTTTACTCTCGTGTTAAAAATCTGAATTCTTCTAGAGTTCCTGATCTTCTGGATAGCGACGCGATATACTACCATCGTATCTCAGGAGTCT
+
<<<>:B=BBA@<==@CFCCBBCCBBCBBBBBB?BBBBB:BB?B?;:6>>@B=@;<55459=@=B@CACBBAA00-:0.----$--(/8::3===>:=<B?AB59:?>@D?CCCCCCCC>AA@=A?BBBC@AAC?AACC@BBCCCCCCCAAACBBBC@BBB@CC@C?CBBBBBDDC?BCEGH;B>@;;;;;;*;A@@A6;;A;;;AA@@5;;;;*;AAAA?B?CCA:;;CBAD?B?BBCCCC@CCC@BCCCCCCCCC<;;BBBBCDCADCCBBBBBDFCC>@@@??
@ATNG8:00601:02238
GATGGTAGGAGACACGTCGCACACGTACTCATTCGTTTCGGAAGAGACAGGTACGTTAATAGTTAATAGCGTACTTCTTTTTCTTGCTTTTCGTGGTATTCTTGCTAGTTACACTAGCCATCCTTACTGCGCTTCGATTGTGTGCGTACTGCTGCAATATTGTTAACGTGAGTCTTGTAAAACCTTCTTTTTACGTTTACTCTCGTGTTAAAAATCTGAATTCTTCTAGAGTTCCTGATCTTCTGGTGTCGTCTATATGTACTACCATCGTATCTCAGGAGTCT
+
9EBC?ADD@CABBBDCCCCDCDECBBBHCB<;7;A@A=AA=@6666>>>>:>>@@A;?4989:7@9BBBCB>=8?6@@A@A2@@9<7777&3<<<8><@<@CABAB?:949=8<=<8865@D;@<??>;;8999>>==:===AAA:;;;:A>;:;;6<9:478189:9;@>>>@B;>;;;;/;9>9=====.==<=D6;;>;;;AA==8==<<*<888;5;=FD=ACAA>8858=CCBA??:;=>6///9;;;;@@@@@@A>>>A<>=>>>>@@AB>>;>@@@@
@ATNG8:00604:02261
GATGGTAGACATATCGTACTCTCTGTACTCATTCGTTTCGGAAGAGACAGGTACGTTAATAGTTAATAGCGTACTTCTTTTTCTTGCTTTCGTGGTATTCTTGCTAGTTACACTAGCCATCCTTACTGCGCTTCGATTGTGTGCGTACTGCTGCAATATTGTTAACGTGAGTCTTGTAAAACCTTCTTTTTACGTTTACTCTCGTGTTAAAAATCTGAATTCTTCTAGAGTTCCTGATCTTCTGGAATGAGTGACTCGTGCTACCATCGTATCTCAGGAGTCT
+
?;;C@DCCCBBBBCGCCCFCCCCBBBCCCCBB@BCCC>BB?B?BBBCBBB?BBBCB>B?AABB?B?CBBB>>=<<69>999);;27>>=8?==>?BBB@BB<>>@>:95;>?>ABBB<A>>;>=@?<=:::>;@A==:=<=99///=====?>===;;;:=A;?<@@?@?????=>>>AA6A<><>@AA@/@B>>>9>=<=@@AA??;CCCC/>=<<B=B<AA<AD@@@?@<?<@A@===988=494///;98==@>>>>>A@@=@?>>>??>@A==:>>?>?
@ATNG8:00606:02257
GATGGTAGTGTCATAGGAGAGTGTGTACTCATTCGTTTCGGAAGAGACAGGTACGTTAATAGTTAATAGCGTACTTCTTTTTCTTGCTTTCGTGGTATTCTTGCTAGTTACACTAGCCATCCTTACTGCGCTTCGATTGTGTGCGTACTGCTGCAATATTGTTAACGTGAGTCTTGTAAAACCTTCTTTTTACGTTTACTCTCGTGTTAAAAATCTGAATTCTTCTAGAGTTCCTGATCTTCTGGACAGAGTGTGCATATACTACCATCGTATCTCAGGAGTCT
+
5<<<>=;?@B==<>;;166=;;;<A>94////)/77739?:@<;AACCCD@CCCBC?C@DDCC@B@BCDCDCCCB;@????,>@=AABD?AACC@CCC@BC@BCBEED@BBCCBBBD@CCC?C@ABBCBBAA<ABCD@CCCCCBBBBAAAAABAB@DBB?BB?B?BBBCCEDDC?BBDED9B6;6;@BBB2BBBBB=BAABBCBBAA>BBDB0;;;;A>B=;;9;BCCEA@?A@CBBBBB?;;;@BCCCJCDBABCBBBBBBCCC?BBBCCCCCCCBB?BBB@@
@ATNG8:00609:02269
GATGGTAGTGATACAGATCAGACACCAGAAGATCAGGAACTCTAGAAGAATTCAGATTTTTAACACGAGAGTAAACGTAAAAAGAAGGTTTTACAAGACTCACGTTAACAATATTGCAGCAGTACGCACACAATCGAAGCGCAGTAAGGATGGCTAGTGTAACTAGCAAGAATACCACGAAAGCAAGAAAAAAGAAGTACGCTATTAACTATTAACGTACCTGTCTCTTCCGAAACGAATGAGTACTGCGTCTCACTCTCGCCTACCATCGTATCTCAGGAGTCT
+
>CCD@BBBDEBBBBBCDBBBDBABC@BBB@CBCBBC?B?BBBBBBB@CD>A>AAA?????.>>BCCBBCBCBB@9A9:;>?>,9>6;3>>>4@@C?CBCBCCBAA=@>BC?BCC@CCDBBBCCCECCCABBD@CCBC?CCCC@@@C?C@CBA>@@@BBBBB?CCCBBC>BA@BBB>A@999+9>=9:9::9:%0=9=000@@CCC@B@?<>>9@;>BBB@=@BAABBB@B@CCC>BBB?BBCCAAABBCBBBBBBBCCCCCC?CCB@CCAACBBCCCBB?BCAAA
@ATNG8:00645:02227
GATGGCGAGAGTGAGACGCAGTACTCATTCGTTTCGTAAGAGACAGGTACGTTAATAGTTAATAGCGTACTTCTTTTTCTTGCTTTCGTGGTATTCTTGCTAGTTACACTAGCCATCCTTACTGCGCTTCGATTGTGTGCGTACTGCTGCAATATTGTTAACGTGAGTCTTGTAAAACCTTCTTTTTACGTTTACTCTCGTGTTAAAAATCTGAATTCTTCTAGAGTTCCTGATCTTCTGGGTGCGCTACAGTCTCTCTACCATCGTATCTCAGGAGTCT
+
CCCC?CCCDCBBBCCCCDABBDFCBB@@<@CCB>CGCB?CCCDDCC?BDAAA@C>@ABB@BACCAAAAACB?CCAAA2BA?BBCD=ADBC?BBB?BB<99:A@A=ABBCBBBB>>@D=A<A@>==:::<>?<<:=?@@@>>>?@D@@@===;???=@@<A<@@A>>>@==8<7888,89=988888(6=8881878///===A:>>==/:66//,/4:=7=???>?>6;6;@??AA8;;AB:>>>>>>??>;;;@AA@@AH=@;;<=??AAAA=7==966
@ATNG8:00626:02308
GATGGTAGAGAGAGCTCTCTCATCGTACTCATTCGTTTCGGAAGAGACAGGTACGTTAATAGTTAATAGCGTACTTCTTTTTCTTGCTTTCGTGGTATTCTTGCTAGTTACACTAGCCATCCTTACTGCGCTTCGATTGTGTGCGTACTGCTGCAATATTGTTAACGTGAGTCTTGTAAAACCTTCTTTTTACGTTTACTCTCGTGTTAAAAATCTGAATTCTTCTAGAGTTCCTGATCTTCTGGGTCTACGCTCGTCGCGCTACCATCGTATCTCAGGAGTCT
+
@AAD@BBBBCDDCCCABBCCBBEDCCCCGEBB?ABCJ>CB@C?AA@BBCCACBBBB@B=AAAB8A8@@ABAB==B8CBCCC3BB?BBBC<BCBB?BBB?CC5989BBB<@?BCA==A398>;><??BB@>>>:>>@@<><<<668>??>>@???B=888;?B=D;@?@AAA@>>;>>>AA5A<@98////(/9---)--6---75586?CC=*999>?;C;==8>CC;;//+/5999;66,//<;4;66:====>AAB???;;;A=>?>>>>=>AA@@<@AAA9
@ATNG8:00629:02293
GATGGTAGTATATCGCGTCGCTATCCAGAAGATCAGGAACTCTAGAAGAATTCAGATTTTTAACACGAGAGTAAACGTAAAAAGAAGGTTTTACAAGACTCACGTTTAACAATATTGCAGCAGTACGCACACAATCGAAGCGCAGTAAGGATGGCTAGTGTAACTAGCAAGAATACCACGAAAGCAAGAAAAAAGAAGTTACGCTATTAACTATTAACGATACCTGTCTCTTCCGAAACGATGAGTACGGTGTGACGTACGTGAGCTACCATCGTATCTCAGGAGTCT
+
<=>C@BBBBCDDFBCBACCBBB@@B;9;975:@@99299995555:5:=7;7;<<CCCCC3B<@?@;98=<37838?@=A??+>C?>7;;;0;@A@C@>@><<555)45442944.4=;;<>>CEC::9@@AB<AAAB=@@BCCBCB?B?B;;7;BCBCDCC?::9?BB@CB@BBB?AACDD=@7859@CAAC(=>8<<8=?@A;;;7::::;=6;7:9///5/557:9;<6;0///(.....3323..(.337=555<;;;=BBBAAA??>?@@???AABB?BBA@?
@ATNG8:00636:02314
GATGTAGAGAGACTGTAGCGCACCCAGAAGATCAGGAACTCTAGAAGAATTCAGATTTTTAACACGAGAGTAAACGTAAAAAGAAGGTTTTACAAGACTCACGTTAACAATATTGCAGCAGTACGCACACAATCGAAGCGCAGTAAGGATGGCTAGTGTAACTAGCAAGAATACCACGAAAGCAAGAAAAAAGAAGTACGCTATTAACTATTAACGTACCTGTCTCTTCCGAAACGAATGAGTACTGCGTCTCACTCTCGCCTACCATCGTATCTCAGGAGTCT
+
CCDBBBCCCCCCCBCCCBB;;;BB<A@@@C@@@BB@B?BABABBC@BB@B@AAADCCCC2D?BBBBCCC?@@C=B@@@@??0@A?B=BBC;BJFABABCBBCBB@C@CD@CBC?BBBBCCCCDCCCCCCCC@C:;:@CCCBBCBB>B?AAA?BCBCCCA@>@??A@@=??:893399333(3334333373$7=8=779BBBAA5865AAA3868ADBB@C;;;@@@<?=@BB>BCE?BABBBFCBBABBCBCBAAABABA?AAA>A@A?@@ACBBBB?BBB::
@ATNG8:00646:02313
GATGGTAGTATCTGGTCTACGAGAGCCAGAAGATCAGGAACTCTAGAAGAATTCAGATTTTTTAACACGAGAGTAAACGTAAAAAAGAAGGTTTTACAAGACTCACGTTAACAATATTGCAGCAGTACGCACACAATCGAAGCGCAGTAAGGATGGCTAGTGTAACTAGCAAGAATACCACGAAAGCAACGAAAAAAGAAGTACGCTATTAACTATTAACGTACCTGTCTCTTCCGAAACGAATGAGTACGAGAGAGCACACGTGTCTACCTTCGTATCTCAGGAGTCT
+
555A8956:777//)///;<<?=AAA<9598==9:9<2423::8898279,3.3::;;;;;;%94:?:>?ABA@??6;;:99999#447;39;;0;<=9??6659555.4.44.4:<7<;;><;;@BB;<;;;:;2:;;:9@???>?@@:@=B::49@>C???D@????971661///3898::3;=>*///////#-50--//9/33=8?7;89;6:055;?><BB@@@CE@C?CCC<B;;69<?>=;877;;;@@?;=/////9968848633388222::6889/-
@ATNG8:00600:02348
GATGGTAGAGAGACTGTAGCGCACCCAGAAGATCAGGAACTCTAGAAGAATTCAGATTTTTAACACGAGAGTAAACGTAAAAAGAAGGTTTTACAAGACTCACGTTAACAATATTGCAGCAGTACGCACACAATCGAAGCGCAGTAAGGATGGCTAGTGTAACTAGCAAGAATACCACGAAAGCAAGAAAAAAGAAGTACGCTATTAACTATTAACGTACCTGTCTCTTCCGAAACGAATGAGTACGATGAGATCTCGTGTTCTACCATCGTATCTCAGGAGTCT
+
ABBA?BDCCDCCBCCECCCBAAADD>ABB?DCCBBA?A?CCCBBBA?CC=A?><>??@@@2A?BBBCDCBB>>>7<AABCBC5BB?B<@@@7ACC@CCCCCCCBC?C@CB@BBD?BBDBBBCCCCBAADDDD?CCAA?AAAACDA@<@=A:::;CCDCCCC@BAADDC?AA=BBC?@@:::28<<:99::::%:>;>98:BBACB38167;;3;7;ACCG@DBBAABB@B@CBC>FAA>ACCBBAAACACDBBBBBBBCB>;>???<>;;;BDCCCCCC@BBB??
@ATNG8:00600:02354
GATGGTAGCATCATGCATATCTCACCAGAAGATCAGGAACTCTAGAAGAATTCAGATTTTTAACACGAGAGTAAACGTAAAAAGAAGGTTTTACAAGACTCACGTTAACAATATTGCAGCAGTACGCACACAATCGAATCGCAGTAAGGATGGCTAGTGTAACTAGCAAGAATACCACGAAAGCAAGAAAAAGAAGTACGCTATTAACTATTAACGTACCTGTCTCTTCCGAAACGAATGAGTACGTGTGCGACGTGTCTCCTACCATCGTATCTCAGGAGTCT
+
<@>C@CBCBBBCCBBCCCCCDCBBB@CCC@CBBB@A=A?BBBCBBB@??<>?BAB?@@@@.A>BBBBCBBABBB<@8;;CCC5BB@C@BCC;CCCAE@AACCGGE?A?BD@DCC@CC@@ABCDBBBCBBB:99;DAA?CBCACCAA?B@CCCACEBBBCCC@BCCCCC?BB?BBB;>?989+:@@<@BBCB3CD?B?>?CBBBB?B?BACC==:<ACAA?ACCCCCC?C@CCC<A9:6;ABACBB???CBBBCCAAACC?><>BA?BBBBBCCCCCAA=@A@99
@ATNG8:00614:02350
GATGGTAGTAGTACACTAGTCATACCAGAAGATCAGGAACTCTAGAATAATTCAGATTTTTAACACGATAGTAAACGTAAAAAGAAGGTTTTACAAGACTCACGTTAACAATATTGCAGCAGTACGCACACAATCGAAGCGCAGTAAGGATGGCTAGTGTAACTAGCAAGAATACCACGAAAGCAAGAAAAAGAAGTACGCTATTAACTATTAACGTCCTGTCTCTTCCGAAACGAATGAGTACACATCGTCGTGTCGTGCTACCATCGTATCTCAGGAGTCT
+
;=:@=@ABBBCDCCCCGCFFCCBBC@CEE@CDCBBCBG>BBBDDBB?BB@B?AAABBHED3C@BBBBBCBBBBD9::<@A@@0@@=A5;;;.;@A=ABCCJFICB?B@CC?CCC?AABBCCCCCCCCCAAAC@BBBB@BBBCBBBB?B@DBB@BBCCCCCC@ABBCBB?BB>BBB=@@99929?@;=>???.?A>BBAABB@AA<><>?AB7:3;=;:7:CAABBB@B@CCC>BAA?BB???C@?>BBBCCBBBBBBBBBBBCC?B@AABBBAAABC?BBB??
@ATNG8:00615:02358
GATGGTAGTGTCAGTGCGCGTCGTCCAGAAGATCAGGAACTCTAGAAGAATTCAGATTTTTAACACGAGAGTAAACGTAAAAAGAAGGTTTTACAAGACTCACGTTAACAATATTGCAGCAGTACGCACACAATCGAAGCGCAGTAAGGATGGCTAGTGTAACTAGCAAGAATACCACGAAAGCAAGAAAAAGAAGTACGCTATTAACTATTAACGTACCTGTCTCTTCCGAAACGAATGAGTACGAGAGAGCACACGTGTCTACCATCGTATCTCAGGAGTCT
+
:=:@<?;?DBBBBBCCCDGBB=BBC?CCBACDCC;;7;7<;BDCDD@CB?C??????AAB3A@BB::9BBBBBB>AABBBBB5BA>B5;;;.;BB>BBAAA@@CC@C@@A>ADD@CCCDDBCCCCCCDCBBB@CCAA>CAAABCBB?B?B@@?AEBCCD@A>@CCBBAAED>AAA?BBBBA;A??=?BAAA3AB?BAAAB988?:>8==>?5;5;=A@@=@ABBAAA>A=??A=ABB?AAABBBBBCCBBBBBCBBBBC@@?BCD?B=;;?CDCCCBB?BBBA@
@ATNG8:00619:02340
GATGGTAGCACGACACGACGATGTGTACTCATTCGTTTCGGAAGAGTCAGGTACGTTAATAGTTAATAGCGTAACCTCTTTTTCTTGTCTTTCGTGGTATTCTTGCTAGTTACACTAGCCATCCTTACTGCGCTTCGATTGTGTGCGTACTGCTGCAATATTGTTAACGTGAGTCTTGTAAAAACCTTCTTTTTACGTTTACTCTCGTGTTAAAAATCTGAATTCTTCTAGAGTTCCTGATCTTCTGGATAGCGACGCGATATACTACCATCGTATCTCAGGAGTCT
+
AA@@=>9;5<=;;;>;;9<6655===966<9:.6:::17727)///:5750-----(-(-669-4.388:933-32889===+==9;;:@?:<8>A9973637,33773516>>>>>>>=AAB6;6;C@@@C;;7<BBB>B@A@AABBBBBBBBABC?;;:@CC@C@CBBAABBBE@AA@A@@);4;5;:>==,==>>>9>9:9??9959.5555$5@@9989=BD?AAA<<:A6;4;BA@AA;:;B@BBCCA@@@@@BBCCCGEGGEACBB;;;CCBBBB?@@@;;
@ATNG8:00604:02403
GATGGTAGTGTGTCTCTGAGAGTAGTACTCATTCGTTTCGGAAGAGACAGGTACGTTAATAGTTAATAGCGTACTTCTTTTTCTTGCTTTCGTGGTATTCTTGCTAGTTACACTAGCCATCCTTACTGCGCTTCGATTGTGTGCGTACTGCTGCAATATTGTTAACGTGAGTCTTGTAAACCTTCTTTTTACGTTTACTCTCGTGTTAAAAATCTGAATTCTTCTAGAGTTCCTGATCTTCTGAGATATCATCAGCGAGCTACCATCGTATCTCAGGAGTCT
+
8;44.54::<;;;@AAACC:9:BBBCCA?@CC@CBCC>CC@C@DBBBBDD@;;;@B>C>AB?@;A9@AA?>B>59299;;;*;C>ABCC;C;;9299:455159::5515566666>:===9B<@@CCAABD@BBCC@BAB<;;CB@B;9::9:?;@>>;>>:>:A>::95@?@99955)549455555$5;;;@7<996>>>555.5555$59955.57<<9>DCCBBB?B=BA?@@?69;@@@ACCCCDD;;;CBC@@@@>4::=>>A@@ACA@<@000?
@ATNG8:00609:02377
GATGGTAGTGTCAGTGCGCGTCGTCCAGAAGATCAGGAACTCTAGAAGAATTCAGATTTTTAACACGAGAGTAAACGTAAAAAGAAGGTTTTACAAGACTCACGTTAACAATATTGCAGCAGTACGCACACAATCGAAGCGCAGTAAGGATGGCTAGTGTAACTAGCAAGAATACCACGAAAGCAAGAAAAAGAAGTACGCTATTAACTATTAACGTACCTGTCTCTTCCGAAACGAATGAGTACTATAGACTATCTGAGACTACCATCGTATCTCAGGAGTCT
+
===D@CCCBBBCBBCCCCBA@?B@@=@CC@BBBAAA>B?BBCCCCB@DCAC?BCBAAAAB2A@BBAAABCBBBC=BBBCDDD5BB@B@DCC;CCC@CBCBBBBBB?B?BB@C@@>@CC@AABBDCCCCCCCD?CCBC@BBCACC@?=@?BAB>ACCDCCCC?ACCCBB?BB@BCC<@@999+:??;>=???1?C?C:99CB@AB;>;>@AB<><>@CDB?B@@@ABB>A>@?=6=::6:AAACCCCCBBBBBBBBBCCBCBBBBB@CBBBBBCBBBCC@AA>>>
@ATNG8:00622:02407
GATGGTAGTATAGAGCTCTACATAGTACTCATTCGTTTCGGAAGAGACAGGTACGTTAATAGTTAATAGCGTACTTCTTTTTCTTGCTTTCGTGGTATTCTTGCTAGTTACACTAGCCATCCTTACTGCGCTTCGATTGTGTGCGTACTGCTGCAATATTGTTAACGTGAGTCTTGTAAAACCTTCTTTTTACGTTTACTCTCGTGTTAAAAATCTGAATTCTTCTAGAGTTCCTGATCTTCTGGGCAGACTCTCACACGCCTACCATCGTATCTCAGGAGTCT
+
AAAD@DCCCCBBBBDDBCCCCBBBBBEDDCA@>@AAA<BB@C?AABCCBB>CBBA@>A?BABB?B?BBBFBBB@A?CCCCC2AA=AADC9>B==:=CC?BB<@@@@@<:=@@@@BAA<AAA:;7;@>;;<===BAAA6::??A??<>>A>@<<;?69<=:?@<?<?A>>>@@@@:>88@>.;,/*/;9;:,:=<==6@A?;;;>==>:>@@@/@>>>A<A<;<8;BBC?>?<A<@@>>=<68999096659999?F>?>;=:<?A<=>>>??@A@@@A<AAA==
@ATNG8:00624:02419
GATGGTAGGACGAGCGTCTGAGAGGTACTCATTCGTTTCGGAAGAGACAGGTACGTTAATAGTTAATAGCGTACTTCTTTTTCTTGCTTTCGTGGTATTCTTGCTAGTTACACTAGCCATCCTTACTGCGCTTCGATTGTGTGCGTACTGCTGCAATATTGTTAACGTGAGTCTTGTAAAACCTTCTTTTTACGTTTACTCTCGTGTTAAAAATCTGAATTCTTCTAGAGTTCCTGATCTTCTGGGTCTACGCTCGTCGCGCTACCATTTATCTCAGGAGTCT
+
CBBB?ABD?CCBB;;;CCCCCCCD?CBDCCAA?ACBD=BB?B@BBCCCCC@CCD999;?BCCC@C?CCDFC99;C@CCCCC3;;8;@@C=ECELAECC@DE@BAADCC@CCCCCCBB>BBB?B@CCCC@A@B>BBFE@DBBBCBBBBCCBBBCCD@BBB=CB@C?AABBCCEBB?BCBBB8B?B>BBDDD5DCBBB9::@BCCBAA@>@A@B0@@@@B>B@CD@BBBBBBE@C?ACCCCC@BBBB>BCBCBBBDDBBBACDAA@B?BAB<BCBBBCE?@A@??
@ATNG8:00630:02397
GATGGTAGTGTCATATGAGAGTGTGTACTCATTCGTTTCGGAAGAGACAGGTACGTTAATAGTTAATAGCGTACTTCTTTTTCTTTGCTTTCGTGGTATTCTTGCTAGTTACACTAGCCATCCTTACTGCGCTTCGATTGTGTGCGTACTGCTGCAATATTGTTAACGTGAGTCTTGTAAAACCTTCTTTTTACGTTTACTCTCGTGTTAAAATCTGAATTCTTCTAGAGTTCCTGATCTTCTGGCTCTCGTAGACAGATACTACCATCGTATCTCAGGAGTCT
+
A=AB?B@@;BB@@BBGDCCCABCDDBBBAB;;5;<;;,99.57;;;BCCA>@@=0/)/2777>5@=:99;;///72/////$///(444:09=;;8;00+/;87099<@;?A@AAACC@BAA:@=@BADAA;;5;C;<5;AB@ABCACCCCCDDCC?BBB@BC@C>B@@;;;AAA=@;;;;.:;@;:;;;;*;::;;.;;;;A@@@??2:9:*9:::A6;4;C>BBCBBBB@CADDDECC?B;;7;BBB;;;DCDDCGECBBAA@5;;;@ABCBBB@A>@BC;;
@ATNG8:00633:02390
GATGGTAGCAGACGTGACAGAGCGCCAGAAGATCAGGAACTCTAGAAGAATTCAGATTTTTAACATCGAGAGTAAACGTAAAAAGAAGGTTTTACAAGACTCACGTTAACAATATTGCAGCAGTACGCACACAATCGAAGCGCAGTAAGGATGGCTAGTGTAACTATCAAGAATACCACGAAAGCAAGAAAAAGAAGTACGCTATTAACTATTAACGTACCTGTCTCTTCCGAAACGAATGAGTACGAGAGTCAGAGCAGAGCTACCATCGTATCTCAGGAGTCT
+
5===?CBCCCCCAAADCBBBBBBB@>BBB@CCC;;;=@=@CB::8A=@@=@;9:993<<<,<<A973;7734CA;78833333$33,3,333&333,3:;;966..(.(.5363505679@?>>CCDDDCCCC?BBAB?BBBAAC??<A=ABB@BCCCCCBB?BBBCBB?BB?ABB<@@999+9@?;9::::(7>;@<?;CAABB7;7;@BA7;8;BDBC@CBBBBAA?C@BCA<A??=ABBBBBBBBBBA@?CCBB@@BBBBBA@=@B>ABBAA?@@@<:::::
@ATNG8:00635:02396
GATGGTAGCTCTGCTCTGACTCTCGTACTCATTCGTTTCGGAAGAGACAGGTACGTTAATAGTTAATAGCGTACTTCTTTTTCTTGCTTTCGTGGTATTCTTGCTAGTTACACTAGCCATCCTTACTGCGCTTCGATTGTGTGCGTACTGCTGCAATATTGTTAACGTGAGTCTTGTAAAACCTTCTTTTTACGTTTACTCTCGTGTTAAAAATCTGAATTCTTCTAGAGTTCCTGATCTTCTGGCGCTCTGTCACGTCTGCTACCATCGTATCTCAGGAGTCT
+
:9:@///==;;;=BBCCBBBA@@@ABA;;;@@7@@AF>CC@C@CB;;;CC@CCCCEBD@CCBC@C@CAAAFGCCC@CCCBD5CC@BBCC=AABB@BCGACGAECCCBK?BAABACCC@BBEADACCCC;;;B=A@CC@CBBBA@@BAAABB;;<A@;;<?BB>B?;;;BBCCBB9::A@@3@6;9:EDCD5CB@@@0;;BCCCGBAB@BCCC5BCBCBAE@CC@DDC@A@@=@=;;;CBC>@?<,........009555554:<<7<::88///769:3449<8
@ATNG8:00641:02405
GATGGTAGCATCATGCATATCTCACCAGAAGATCAGGAACTCTAGAAGAATTCAGATTTTTAACACGAGAGTAAACGTAAAAAGAAGGTTTTACAAGACTCACGTTAACAATATTGCAGCAGTACGCACACAATCGAAGCGCAGTAAGGATGGCTAGTGTAACTAGCAAGAATACCACGAAAGCAAGAAAAAGAAGTACGCTATTAACTATTAACGTACCTGTCTCTTCCGAAACGAATGAGTACCTCTCAGACGCTCGTCCTACCATCGTATCTCAGGAGTCT
+
;;;A8<=BBABBCABBBBBCBBBBB?BBC?BBBB@@>@@BBBBBBB>@@=@>@BBCDCCC+B8BBB?>8AA>=<1=?A??A?+==:=:=@@2CCCADDCCCCBBB?C@BB>BBB=@ABBBCCDDCCCBBBBB?AAAA>@@@BABAB=A<@;;5;@AABBCCACCCCCC=@@?BBB<????=599929AAAB3BB@BBBBBCAAA<B=B>>>3838?BBB@GBBBBBCAF>AAA9?::5:@@@ABC@BAAABBBAAA@@A>?:>>>:988;?ABBABBB?BBBBB
@ATNG8:00649:02379
GATGGTAGGCACTGCGCACACATCCCAGTAGATCAGGAACTCTAGAAGAATTCAGATTTTTAACACGAGAGTAAACGTAAAAAGAAGGTTTTACAAGACTCACGTTAACAATATTGCAGCAGTACGCACACAATCGAAGCGCAGTAAGGATGGCTAGTGTAACTAGCAAGAATACCACGAAAAGCAAGAAAAAAGAAGTACGCTATTAACTATTAACGTACCTGTCTCTTCCGAAACGAATGAGTACACACTCTCATATGACACTACCATCGTATCTCAGGAGTCT
+
CB=>9;:;7<;;555<<55659::=6<<<>=@@A:;.549<=6:6=8<<7;7:::<====+<7;>558=?>:;;7546@@@@+<A>=<CCC9BBC?AA??>;;;=:B?CD@;;9@BA@A;::@@A@BBCDCD@DAAA@B;;;BBAB?D?C;;6;:9>@B>B8A==B=C>8743;78;;7777&77819AAAAA(@>8>837>::75373../828375@?E;B===BBB@B@BBC<AAF??;::CCCCAAAACDEBBBBBBBBAAAA=99979>=???=B;;8877
@ATNG8:00607:02439
GATGGTAGAGTATCATGTGTATCTCCAGAAGATCAGGAACTCTAGAAGAATTCAGATTTTTAACACGAGAGTAAACGTAAAAAGAAGGTTTTACAAGACTCACGTTAACAATATTGCAGCAGTACGCACACAATCGAAGCGCAGTAAGGATGGCTAGTGTAACTAGCAAGAATACCACGAAAGCAAGAAAAAAGAAGTACGCTATTAACTATTAACGTACCTGTCTCTTCCGAAACGAATGAGTACTACTCTCAGAGACACACTACCATCGTATCTCAGGAGTCT
+
>>>C9=<<<?<@BBC:99CBBACCC8;;A=@@@?@B5;6:==>9957;=:@8<<;99999$95>:<666;;<==1::55555$59==A@G@2<9625:=<<@<5989?AD=@@?998;3:9:;9@A?969?A99:9@;>>AAC@AA==:=00+0099<<;;7?;;?BB?AB?AA?278788*8992000///#/94////;;::80505;=?;?>DAB::2955;;==7;7::;6>94244:=@?BBBBA@@A998<<998>>@CB?BBBA@??@?;=91775//
@ATNG8:00626:02422
GATGGTAGTAGTACACTAGTCATACCAGAAGATCAGGAACTCTAGAAGAATTCAGATTTTTAACACGAGAGTAAACGTAAAAAGAAGGTTTTACAAGACTCACGTTAACAATATTGCAGCAGTACGCACACAATCGAAGCGCAGTAAAGGATGGCTAGTGTAACTAGCAAGAATACCACGAAAGCAAGAAAAAGAAGTACGCTATTAACTATTAACTTACCTGTCTCTTCCGAAACGAATGAGTACACACTCTCATATGACACTACCATCGTATCTCAGGAGTCT
+
:9:?755;?@ABCCB>AAB=<955>59995:==???:?766@>>>>9==;?9==?:9999$3:<<9>:?AA==@69744444$45.549990;:;166;;?BCAA>A>AA?BAA;??@>@@>BCBDDEEBBC@@@BC8;:?<><789.;>B;:69@>;@BAB@BBBACC>?==A@@000@==5>0949BDFH3BB>>688@@==>7;7:>>><@<@@8==8=??>>>A=A===>8<<=5;;;9>>==>>>?A@@A><8:87758962;8558:;:88=@9?8556
@ATNG8:00626:02451
GATGGTAGCTATACGTATATCTATGTACTCATTCGTTTCGGAAGAGACAGGTACGTTAATAGTTAATAGCGTACTTCTTTTTCTTGCTTTCGTGGTATTCTTGCTAGTTACACTAGCCATCCTTACTGCGCTTCGATTGTGTGCGTACTGCTGCAATATTGTTAACGTGAGTCTTGTAAAACCTTCTTTTTACGTTTACTCTCGTGTTAAAAATCTGAATTCTTCTAGAGTTCCTGATCTTCTGGTCTACTACACTGTACTCTACCATCGTATCTCAGGGAGTCT
+
AABD@BBDBB=BCBLCCCCCCCB;;;CCCC9999BBB>CC?D?BACCCBB?BBCBA?A>CACA>B>B@BBCCBBB@BBAAA3AA>A899.9BAC@BCC@BB;>>@BBB?BBBBDDA>;AAA9>9>;;<>>>@<@AAD:>=>>@=>>@@@@A=>=?<:::<==:><AAAA???AA;@@AAA5A=A<>>><>.999;9-3-----69/6.6=>>*888::5:3==5AABAA>>:>;>>>>;;5;6;6:///@@@@B===@@AAAA@@<@;;;>>><<=566-8==?@
@ATNG8:00630:02427
GATGGTAGATACTCGCTGATACACCCAGAAGATCAGGAACTCTAGAAGAATTCAGATTTTTAACACGAGAGTAAACGTAAAAAGAAGGTTTTACAAGACTCACGTTAACAATATTGCAGCAGTACGCACACAATCGAAGCGCAGTAAGGATGGCTAGTGTAACTAGCAAGAATACCACGAAAGCAAGAAAAAGAAGTACGCTATTAACTATTAACGTACCTGTCTCTTCCGAAACGAATGAGTACACACTCTCATATGACACTACCATCGTATCTCAGGAGTCT
+
CBBB@BBCBBCCCABADCCCBBBCD=DDD?B@AA:95;?AABBBBF>AA?B?ABBBCCCB3B@CBBBBBCCA@@9@<??AAA0AC@C@FCC;CGGACDICCCCCB?C@CC@BBE;;:CCCCCDDFFDDAAAC?CCBB>BABABDAA>B@CBB?BDDCCCCC@CCCCCB?BB>BBB>AA@@@9AAA=ADCCC3BB?BA@ABBD@?;?;@@@A:?:=>BBB?BCCCA@@<?<??A:CBB?BBBDCBBBBBBBBCCBBBBBBBBBBBC?BAAACBBBBCCC??????
@ATNG8:00606:02498
GATGGTAGCTCTGCTCTGACTCTCGTACTCATTCGTTTCGGAAGAGACAGGTACGTTAATAGTTAATAGCGTACTTCTTTTTCTTGCTTTCGTGGTATTCTTGCTAGTTACACTAGCCATCCTTACTGCGCTTCGATTGTGTGCGTACTGCTGCAATATTGTTAACGTGAGTCTTGTAAAACCTTCTTTTTACGTTTACTCTCGTGTTAAAAATCTGAATTCTTCTAGAGTTCCTGATCTTCTGGTGTCGTCTATCATGTACTACCATCGTATCTCAGGAGTCT
+
BCBB?BCCCCCCBBBCCCCCCBBBD@BBCC@@>@@@@>BCAE?@@BBBCD@DCAAA@D@DBBB?CABCBCCCCBB?BBBBB5@A?@@AA<AABC@CCC@BB8;;@BCC@CCDDCCCD@BBB@C@CDCBCBCB@CBBB?CCCCCBBBBCBCC@??B?CBB?BB?C?BBABBDDDC?BBFED:C>B>;;::9*:CBBB>CBBBCBBBBB@CCCC5CBCBB>B?AA>BBBECCC?C?ABBCBA>A@C?CCCCCCB@ACCCCBCCCCCC?BBBBBBBCCCDD?@@ABB
@ATNG8:00632:02484
GATGGTAGGCACTGCGCACACATCCCAGAAGATCAGGAACTCTAGAAGAATTCAGATTTTTAACACGAGAGTAAACGTAAAAAGAAGGTTTTACAAGACTCACGTTAACAATATTGCAGCAGTACGCACACAATCGAAGCGCAGTAAGGGGCTAGTGTAACTAGCAAGAATACCACGAAAGCAAGAAAAAGAAGTACGCTATTAACTATTAACGTACCTGTCTCTTCCGAAACGAATGAGTACACACTCTCATATGACACTACATCGTATCTCAGGAGTCT
+
CBBM@DCC<@@??BBBBCCCBBBEC?CBB@BCBBBB=A=ABBECCC@DD?B?BCCCBBBB3B@CAAAAAABBCC>@@@CCDC5BB?B5;;;.;AB?CCABIMMLG?A>AB?ABD?BB?@@BCCCCCCCCCBB@AA@C>@@??@?=?1:::.;AD@ABBA=ACBBBB?CC?BCC?AAAAA;9::>BBFFD3BB@@?@BBDBCCAD@BBCC@C?BBAAA?A???AAA?B?BBC>BBB@BBBCCCCAABA??BC???BBBBBDAAABBBCCCCBCCCH@CCB;;
@ATNG8:00635:02488
GATGGTAGACATATCGTACTCTCTGTACTCATTCGTTTCGGAAGAGACAGGTACGTTATTAGTTAATAGCGTACTTCTTTTTCTTGCTTTCGTGGTATTCTTCTAGTTACACTAGCCATCCTTACTGCGCTTCGATTGTGTGCGTACTGCTGCAATATTGTTAACGTGAGTCTTGTAAAACCTTCTTTTTACGTTTACTCTCGTGTTAAAAATCTGAATTCTTCTAGAGTTCCTGATCTTCTGGTGAGATATGCATGATGCTACCATCGTATCTCAGGAGTCT
+
?DAB?BCAABCCCCEECCCCDBBBCBCBBAA@=@A@B>CF@C?BBBBBBB?BCBBB>BB>BBB?A>AA@C@@BAA=ABDCC1BB@A:9:1;989=BBB@BC?CCC>>7=;???>>>;@>>9>9@A@@@???;?AAA<A@@@>>>@@AAAA???A<>>><@@<@<???AAAA>>8==<=</<4:488887(8=888)9==;;;A===8=>=>/>>>>B=B=@@<@@@BA@@:@<AD@@@>7;>>;>>@>>>>?@>>>>>>>>@>>:>>>>>>==;AAA;AA><<
@ATNG8:00646:02491
GATGGTAGTGTGTCTCTGAGAGTAGTACTCATTTGTTTCGGAAGAGACAGGTACGTTAATAGTTAATAGCGTACTTCTTTTTCTTGCTTTCGTGGTATTCTTGCTAGTTACACTAGCCATCCTTACTGCGCTTCGATTGTGTGCGTACTGCTGCAATATTGTTAACGTGAGTCTTGTAAAACCTTCTTTTTACGTTTACTCTCGTGTTAAAAATCTGAATTCTTACTAGAGTTCCTGATCTTCTGGTAGAGCGTGCATATATCTACCATCGTATCTCAGGAGTCT
+
BBBD@C??AA;;5=<99969BABABBBBCBCCC=CCB>BC@D?@??ACAA>ACBBB@B=AAAB?B?CBABBBB@@<=;<;<,<<8;;9<5=B@@59:@=@@?AAABCB<>>????AA<ABB<A<AA==888?=C>>><@@A@@A>=>AA>>=??C=:;:<AD<@<>>>BBAAAC:==???2?:=:=>DDD/>?ADD6:;?=>>A@@A<@@@@/@>=>A<@<@A9=>CBB???=A=A@?@?@=??B<@@C@@;;;====@??@A?>><>@>>=@@@BA@?:===::
@ATNG8:00649:02505
GATGGTAGTGTCATATGAGAGTTTACTCATTCGTTTCGGAAGAGACAGGTACGTTAATAGTTAATAGCGTACTTCTTTTTCTTGCTTTCGTGGTATTCTTGCAGTTACACTAGCCATCCTTACTGCGCTTCGATTGTGTGCGTACTGCTGCAATATTGTTAACGTGAGTCTTGTAAAACCTTCTTTTTACGTTTACTCTCGTGTTAAAAATCTGAATTCTTCTAGAGTTCCTGATCTTCTGGGTGTATCAGCGAGTATCTACCATCGTATCTCAGGAGTCT
+
AABF@BCCBBBDBCCBBBDCCCC=BBCDAA@BCCE>CC?C?AACBBBB>@@?@?>B>BAAB>B>BBAAACBBC?@@?>>1??;9>@@:?BBB>A@@>@C??@BA@==@???AAB<A??;?<AAA???@@<AA@@<??>>>>===BBBB>>>@<;;;<?A=C<===@@@C>>:?DDDD;D=D;??@@@/@A;;;1;88///@::><?DFB/A===A=D=AA<BAC@;::8=8=>AA@A:==@A9:::@CBDA@=>===@??@B<>>>>AA@@@@@@<@@@??
@ATNG8:00601:02557
GATGGTAGTCTCAGATAGTCTATAGTACTCATTCGTTTCGGAAGAGACAGGTACGTTAATAGTTAATAGCGTACTTCTTTTTCTTGCTTTCGTGGTATTCTTGCTAGTTACACTAGCCATCCTTACTCGCTTCGATTGTGTGCGTACTGCTGCAATATTGTTAACGTGAGTCTTGTAAAACCTTCTTTTTACGTTTACTCTCGTGTTAAAAATCTGAATTCTTCTAGAGTTCCTGATCTTCTGGACAGAGTGTGCAGTACTACCATCGTATCTCAGGAGTCT
+
BBBA@CCDCCCCCCCCCBAAAAEDCDDDDB9:6;@@@;AB?B@CCCCCCC?DCCBB?CAAAAB?C@A@BBAA@BA=@AAAA2CA?AAAE?CBBCAFGD@CC?;;;JFGAEGIEDBBC?BCB<@<A;;;BBBACCCB@ECCBBCB@@ACCBCCCC?B@@?AB@C@BBBCCCCBB?BCCCC9C?B>BBBBB0BCCCC?CCCBCCAAABACECD5B@@BB@B@DC@DCCBBBC?C?CCCBBB?BBB?BBBBBDBBBBBBABCBBBC?AABABBCCCBBB?BBCBB
@ATNG8:00614:02521
GATGGTAGGCGACATACATACGCGCCAGAAGATAGGAACTCTAGAAGAATTCAGATTTTTAACATCGAGAGTAAACGTAAAAAGAAGGTTTTACAAGACTCACGTTAACAATATTGCAGCAGTACGCACACAATCGAAGCGCAGTAAGGATGGCTAGTGTAACTAGCAAGAATACCACGAAAGCAAGAAAAAAGAAGTACGCTATTAACTATTAACGTACCTGTCTCTTCCGAAACGAATGAGTACTATGTAGAGCTCTATACTACCATCGTATCTCAGGAGTCT
+
ABBB@BDD=B;95;;;;<<BBCBBCACIIACBBBC@C=@@B9:9C:>;8;6--,,,666'6,2---66688777.7733333$33,3,333&377177873/---(-(-502784688;>??CCCCCCCBCC@@@AB?AABA???@<@<@AA?BCBCBCCC?@@?CCC?AA;A@@9<><<<8;;;98899:9%/<7:///@=AAB<A:>=AA7;7;>B@@?@D@@?AA@B@ECC=AAB<??CCBBDCBBBBBA@A=888:::?@??<?@@@@@;;;==D=;;;@@
@ATNG8:00621:02536
GATGGTAGCATCATGCATATCTCACCAGAAGATCAGGAACTCTAGAAGAATTCAGATTTTAACACGAGAGTAGACGTAAAAAGAGGTTTTACAAGACTCACGTTAACAATATTGCAGCAGTACGCACACAATCGAAGCGCAGTAAGGATGGCTAGTGTAACTAGCAAGAATACCACGAAAGCAAGAAAAAGAAGTACGCTATTAACTATTAACGTACCTGTCTCTTCCGAAACGAATGAGTACCTCTCAGACGCTCGTCCTACCATCGTATCTCAGGAGTCT
+
:;4;05<<<>>?>C@CC>BBBBBBC@BFE@ECBB@@0505?ACCBC???<>6><<7333&349;<=88<::.-----6668+88:5:;;1888488898<::8.5.55322242225;>>CBBBCCAAAA?AFCC@CCCBCCCC898:;;6;BBAAB@@=@AACBBACC?DCC?CBBBD<???=?DDEE3AA>A????BCDD?B?BB??<@;>;AAB?BCCCCCC?C?CDE?CDC@CCBBA@?;:::@AAABBBBCBBB?AA?>@AA9;:CCCFAB?BC??@
@ATNG8:00634:02545
GATGGTAGCACGAGTCACTCATATCCAGAAGATCAGGAACTCTAGAAGAATTCAGATTTTTAACACGAGAGTAAACGTAAAAAGAAGGTTTTACAAGACTCACGTTAACAATATTGCAGCAGTACGCACACAATCGAAGCGCAGTAAGGATGGCTAGTGTAACTAGCAAGAATACCACGAAAGCAATAAAAAAGAAGTACGCTATTAACTATTAACGTACCTGTCTCTTCCGAAACGAATGAGTACTATGTAGAGCTCTATACTACCATCGTATCTCAGGAGTCT
+
CCBB@CBCCB;;6=CDBCCDCCCCC@CCC@BCCCCC@C@CCCBBBC@AA<?=??:::BBB3B?BCBBDDBAA@?8???AABB2BC>C5;;;.;CC?A=;;CDGDC?C@CC@BAB?BBCAABCCCCCCGBBBC?BCAA?BBCAABAA>B@CBB?BCCCCCDB?BBABAA?CD?A@A799>??5=>>;:::9:9%9@;?:9:DB??@8;7;A>>1938ACBB@BAA@@:97:=@AC>BAB>ABBBCBBBCCCCCBBBB???@@@AAA?;=<:::>>>AADD<=>:8:
@ATNG8:00654:01925
GATGGTAGGCGTGTGAGAGTCTGCCCAGAAGATCAGGAACTCTAGAAGAATTCAGATTTTTAACACGAGAGTAAACGTAAAAAGAAGGTTTTACAAGACTCACGTTAACAATATTGCAGCAGTACGCACACAATCGAAGCGCAGTAAGGATGGCTAGTGTAACTAGCAAGAATACCACGAAAGCAAGAAAAAGAAGTACGCTATTAACTATTAACGTACCTGTCTCTTCCGAAACGAATGAGTACGATGAGATCTCGTGTGCTACCATCGTATCTCAGGAGTCT
+
CCCC?BBB?CBBBCBBBDFCCC::;9;CCADCCCBB?C@CCBBACC?CD?C@BBCBBBBB3B@CBC>??BBBCA;C?@@BBB1@?8=6;;<4>AC@C>>>CAA@=7=;CC=A??49;@@@@@@@@AAAA=A=9A@@@7<<@AAA=A;A;:;?>B@=?@@AC:@@<>AB>AB>BBB?BA555,6:<9@AAAA/::8:BB>=<>>>9>;?A>>9>9>>==>;??>>;;;9@<@AC9=@@>BBAA@@AB@>?>>>===>>>>=>>>>>9>>@@@@@AAAAA;<=866
@ATNG8:00660:02002
GATGGTAGATACTCGCTGATACACCAGAAGATCAGGAACTCTAGAAGAATTCAGATTTTTAACACGGAGAGTAAACGTAAAAAGAAGGTTTTACAAGACTCACGTTAACAATATTGCAGCAGTACGCACACAATCGAAGCGCAGTAAGGATGGCTAGTGTAACTAGCAAGAATACCACGAAAGCAAGAAAAAGAAGTACGCTATTAACTATTAACGTACCTGTCTCTTCCGAAACGAATGAGTACACACTCTCATATGACACTACCATCGTATCTCAGGAGTCT
+
A@@D:66CAABCB@;;A?@BBBBC?CCE@BAAB@@=@=??ABACC???;?=@@::9CCC2@8:://(/668///(379;;;;)55058===2>>@8696;;<<BB@BACC@BBB?BBDDDCBBBCCCCCCDD@CBBB?CCCDCC;:8;@DA@?@BBBBDCC?BBCBCB?AA>??>>@ABBC=BAC;@@AAA2ACACAAABD@@@7;7;>??7;5;>BAB>BCBBBAA@C@BBC>ABB=@?ACCBBBBBBAAABBBBAA@@@BBCC?B@>@BCCAAAAC?@A???
@ATNG8:00663:01982
GATGGTAGGACGAGCGTCTGAGAGGTACTCATTCGTTTCGGAAGAGACAGGTACGTTAATAGTTAATAGCGTACTTCTTTTTCTTGCTTTCGTGGTATTCTTGCTAGTTACACTAGCCATCCTTACTGCGCTTCGATTGTGTGCGTACTGCTGCAATATTGTTAACGTGAGTCTTGTAAAAACCTTCTTTTTACGTTTACTCTCGTGTTAAAAATCTGAATTCTTCTAGAGTTCCTGATCTTCTGGGCAGACTCTCACACGCCTACCATCGTATCTCAGGAGTCT
+
;<<@7;;<8@<5555<555<<::;7599@@@@;>>??5>B;?=?@AABBB?BBA;;599=@BB?CAGCBAA00-8(--555$--(/7773;=>>:;;;9;;6;?@@@C7;;BA;;;C?C@@=@;@?:9:95;6>9;;*/0/////5:556>?=<<9;;;78;5;5//---/:772955555$549.55555$5555<)55<666==>=7<<::(55459474::70000.-7(-(-8----(//::)559555559<<996/)/;;)//////<<=>;;7:><99
@ATNG8:00652:02089
GATAGTACATGATAGACGACACCAGAAGATCAGGAAACTCTAGAAGAATTCAGAATTTTTAACACGAGAGTAAACGTAAAAAGAAGGTTTTACAAGACTCACGTTAACAATATTGCAGCAGTACGCACACAATCGAAGCGCAGTAAGGATGGCTAGTGTAACTAGCAAGAATACCACGAAAGCAAGAAAAAGAAGTACGCTATTAACTATTAACGTACCTGTCTCTTCCGAAACGAATGAGTACCTCTCAGACGCTCGTCCTACCATCGTATCTCAGGAGTCT
+
CCC>>===BA<?@A?;<BCCCC>A;;855<<99.44)49977//)/6)/)/6//)/;;;*=///<665<999909995555$5949.555&5994;=;;;====8=895.4:?.4977::99?@@BBDBCCBCAA@?@;;;@@@C?B?CAA?AEBB;;;B>BDFBBB?BA=ABD?BCEDD<A@?;::::9(9?;AACCBBBBB?B>AABA:=8;;ABB@BCFBBBB>B=@@C>CAA?ABBBBBCACBABBB?877<<;>>8;;7533/./:;;;<;<8<<;==
@ATNG8:00656:02078
GATGGTAGTACATGATAGACGACACCAGAAGATCAGGAACTCTAGAAGAATTCAGATTTTTAACACGAGAGTAAACGTAAAAAGAAGGTTTTACAAGACTCACGTTAACAATATTGCAGCAGTACGCACACAATCGAAGCGCAGTAAGGATGGCTAGTGTAACTAGCAAGAATACCACGAAAGCAAGAAAAAGAAGTACGCTATTAACTATTAACGTACCTGTCTCTTCCGAAACGAATGAGTACGATGAGAGAGCTCTCTCTACCATCGTATCTCAGGAGTCT
+
BBBC9B=BB@<@AA?BBCCCBBB@A:?@@9A?A@;;5;499CA@AC@CC?CACABBBEEE3B?CCCDGGCCBBB9@@;;;:;$9;7<2955&5<<9?BBBBCCAA?B>BA@AAA@CCCBCBBCCCBBCBBCC@ECCC@CCCDDCCB==;@00-0@@ACACD@BAACCC>@?AFFE=@;AA@7@0000AAAF0@@<????AAAAB?B?BBBB?@<AACCC@CA@@BBB?CADCC=CCC@C@A?CBAAABBBB???CCCAAABBBBB@BBA=ACBBBBBB?BBBAA
@ATNG8:00650:02144
GATGGTAGGCGAGAGTGAGACGCAGTACTCATTCGTTTCGGAAGAGACAGGTACGTTAATAGTTAATAGCGTACTTCTTTTTCTTGCTTTCGTGGTATTCTTGCTAGTTACACTAGCCATCCTTACTGCGCTTCGATTGTGTGCGTACTGCTGCAATATTGTTAACGTGAGTCTTGTAAAACCTTCTTTTTACGTTTACTCTCGTGTTAAAATCTGAATTCTTCTAGAGTCCTGATCTTCTGGTGAGATATGCATGATGCTACCTTCGTATCTCAGGAGTCT
+
BBCG?BBC?CBBBBBBBACA;;;>?BCCCCBB@BBBB=BB@B@BCCCCBC@CCBBA?B@CBBB>B>BBAAA@@AA>AAAAA1DC?B97749AAA?BBB?AA<???CBC@BBA??AA@<??A:=:=>=>::::<@>>>:>>BC?????@???>>>B<AAA=??=?<A:::@CDAC7;;?==/=1818<===.9<777+------966:0888)2666=6A38808;;:9///5;<<???7;;?:;;;@C@@@@AA>>=A@>>;:7:8==>>>?@?==8<=::;
@ATNG8:00654:02182
GATGGTAGGACGAGCGTCTGAGAGGTACTCATTCGTTTCGGAAGAGACAGGTACGTTAATAGTTAATAGCGTACTTCTTTTTCTTGCTTTCGTGGTATTCTTGCTAGTTACACTAGCCATCCTTACTGCGCTTCGATTGTGTGCGTACTGCTGCAATATTGTTAACGTGAGTCTTGTAAAACCTTCTTTTTACGTTTACTCTCGTGTTAAAAATCTGAATTCTTCTAGAGTTCCTGATCTTCTGGGCAGACTCTCACACGCCTACCATCGTATCTCAGGAGTCT
+
===F@@@C@BBBBBBBBCBBBCCC?CCCCC99::ABC>CC@C@BCCCDCC@CDCCC@C@DDCB@C?B@CCAA@BC?@ABBA2BA>ABBB<AB@A?AHDBCD?BABCCDACCCCCDDD@CCE;999@??ABBB@DCBB?CCCCCCCCCBBBBBCAB@DBB?BC?C?ABCBBBCCCACCCCC;D@D@@AAAA1@BBCF>CBBCCCCCBC@DCDD5BBBBB8:8:B?BCBBBBB@D@CCABAA<@?AA<ABCCCBCCCCBBCCC?CCE@BBAABDCCCCCC@@@@@@
@ATNG8:00658:02187
GATGGTAGCACACGAGATCTCATCGTACTCATTCGTTTCGGAAGAGACAGGTACGTTAATAGTTAATAGCGTACTTCTTTTTCTTGCTTTCGTGGTATTCTTGCTAGTTACACTAGCCATCCTTACTGCGCTTCGATTGTGTGCGTACTGCTGCAATATTGTTAACGTGAGTCTTGTAAAACCTTCTTTTTACGTTTAACTCTCGTGTTAAAATCTGAATTCTTCTAGAGTTCCTGATCTTCTGGTATACACACTCGCTCGCTACCATCGTATCTCAGGAGTCT
+
BBBB?CCBB@@@CCFCHCIAABCCDBBBBC;<5;:;;,9A<B=BBABBBB@CC<;;?C?BBBC9A=?@@=?>87;437777$3949999,7AAB?BBC?A@<??AA@A>ABBBBABD;@@B:>:=@@?>==><@@AB7;<??>>>@>>>A==;;;18697>D<>:999///<<>-.28;:,:7@6:6<<<)5557:'/(-222--.33.377+7...70507828///::;5=:=?=:67,//87>::>A@@<77///9<7:://-/:::=A>>>?;;6;>>?>
@ATNG8:00661:02175
GATGGTAGGCGTGTGAGAGTCTGCCCAGAAGATCAGGAACTCTAGAAGAATTCAGATTTTTAACACGAGAGTAAACGTAAAAAGAAGGTTTTACAAGACTCACGTTAACAATATTGCAGCAGTACGCACACAATCGAAGCGCAGTAAGGATGGCTAGTGTAACTAGCAAGAATACCACGAAAGCAAGAAAAAGAAGTACGCTATTAACTATTAACGTACCTGTCTCTTCCGAAACGAATGAGTACGATGAGATCTCGTGTGCTACCATCGTATCTCAGGAGTCT
+
BBBB@CCC@B@A@AA@DCCBBB@@@4>AB=?A@@@@=@>BBBB@@@?BA>A?A@@?????.??AAA???BBBCB=A@=====,=@;@299929AA?BAAAAA@@@<><>A<@@@<>??A?A@?A?AA<><>?<A@@@=>>>?<===:=>B@B?B@?@;;;A<A::;AA>AB@CCC?B@@@@7>994:>@>@/??=@>>>AA@@@<@<AA@@<@=A?::;<@AC@;;;<A=@@A9@BB?B@@@00/;;<;?AA===@A@@<==AAD;>??>@A@>>??A;AA>>>
@ATNG8:00661:02185
GATGGTAGTAGTACACTAGTCATACCAGAAGATCAGGAACTCTAGAAGAATTCAGATTTTTAACACGAGAGTAAACGTAAAAAGAAGGTTTTACAAGACTCACGTTAACAATATTGCAGCAGTACGCACACAATCGAAGCGCAGTAAGGATGGCTAGTGTAACTAGCAAGAATACCACGAAAGCAAGAAAAAGAAGTACGCTATTAACTATTAACGTACCTGTCTCTTCCGAAACGAATGAGTACACACTCTCATATGACACTACCATCGTATCTCAGGAGTCT
+
BCCD@BAEDD@A@>966<;>?>=BB=A@@=?@CC;<4:29:>556B:B>9=88<<99:::$71779:=9=:88;5879==99(=?=?49:945@@=BCCCBAABB?A?@@<@CA=@@@?ACCCICCBBB@A@?DBAA@CAAABAAA@C@C<<::CBBCBBC>@@@????BB?BBB=@@??:6?<<<@BEFD2BA??==>?>>>B7;5:;:93::==@@@?BA@??BB?B?BCD>AAB:::BDBA@@@BBBCCA?>C?BCCC???C@CCBBBBBBAAA@3:::99
@ATNG8:00656:02293
GATGGTAGGCGACATACATACGCGCCAGAAGATCAGGAACTCTAGAAGAATCAGATTTTTAACACGAGAGTAAACGTAAAAAGAAGGTTTTACAAGACTCACGTTAACAATATTGCAGCTGTACGCACACAATCGAAGCGCAGTAAGGATGGCTAGTGTAACTAGCAAGAATACCACGAAAGCAAGAAAAAGAAGTACGCTATTAACTATTAACGTACCTGTCTCTTCCGAAACGATGAGTACAGAGAGTACGATATGTCTACCATCGTATCTCAGGAGTCT
+
;6=>056:5:A@@;<>>69:?@@AB>BBB?C>@@AA6;69>@??>?800*0///==@@@+C:?B<<<EDCCFC;A@;;;;;$9949.555&5;;4;;;9;<556268=<8??><?A98:;59@B=???@@AACCBB59:5599990505A@:?@BBA@@C@CBBBAB?AA?CCD=?@BB@28?>=<<?>=+=B9B:AACBBBB@C@AAAA=A=A;;;@-//:::;><>*//9.90//85857///7699BA@@777>?<88888<5559=====@@;59988
@ATNG8:00653:02344
GATGGTAGAGTATCATGTGTATCTCCAGAAGATCAGGAACTCTAGAAGAATTCAGATTTTTAACACGAGAGTAAACGTAAAAAGAAGGTTTTACAAGACTCACGTTAACAATATTGCAGCAGTACGCACACAATCGAAGCGCAGTAAGGATGGCTAGTGTAACTAGCAAGAATACCACGAAAGCAAGAAAAAGAAGTACGCTATTAACTATTAACGTACCTGTCTCTTCCGAAACGAATGAGTACTGTATCTATGTGTGCGCTACCATCGTATCTCAGGAGTCT
+
CCCC?CCCCCCDCCCCBBCBAABBB?BBB@CBBBBA?A?ABCCBBC@CC?B?DCCCCCCC1B@BCCCCGEDBBC>BB?????0@A>A>AAA9ADC?CBBCCCC@@>@@BB@BBB?BBBBBBCCBBBDDBBBC?CBBB?BABBBBBB<@=@??=@CCECBBC@AAAAAA?AA?AAB>BC@?>8@??9<>===.??>A?>?BBCCB>@=A@@?6:59=C@@>BC@A@CC?C@BCC=C@A>ACCCCBA?@ACBBBBBB@A@CAAABBB?@B@@B@@@BBBB?A@A==
@ATNG8:00654:02322
GATGGTAGCACGACACGACGATGTGTACTCATTCGTTTCGGAAGAGACAGGTACGTTAATAGTTAATAGCGTACTTCTTTTTCTTGCTTTCGTGGTATTCTTGCTAGTTACACTAGCCATCCTTACTGCGCTTCGATTGTGTGCGTACTGCTGCAATATTGTTAACGTGAGTCTTGTAAAACCTTCTTTTTACGTTTACTCTCGTGTTAAAAATCTGAATTCTTCTAGAGTTCCTGATCTTCTGGGTGCGCTACAGTCTCTCTACCATCGTATCTCAGGAGTCT
+
<ACC@DCDBBBCBBBCCCCBCADCCCCCCCBA>ADEG>BB?B?CCCCCCC?BBBBB?B@CCCC?B>BBBBBABBB>77777(9?8@>>@<A?>?@CBB@BC<>>>CCC?CCCCBB9949AA;A9A>??<<<=9>A>>:>>>>;>=@@AAAA?AAA<??><@@:@;@@:;;?A>>9?<<<<1<8><@?C>A.AA>>>7<;;79:<88818888);=>>B=B=;;7;@@D:;;:><@@AAAB:><<=7<>>AAA@@@?>>AA>@@?A<?8::@@AAA??A=DA>;;
@ATNG8:00655:02348
GATGGTAGGCGTGTGAGAGTCTGCCCAGAAGATCAGGAACTCTAGAAGAATTCAGATTTTTAACACGAAGTAAACGTAAAAAGAAGGTTTTACAAGACTCACGTTAACAATATTGCAGCAGTACGCACACGATTGAAGCGCAGTAAGGATGGCTAGTGTAACTAGCAAGAATACCACGAAAGCAAGAAAAAGAAGTACGCTATTAACTATTAACGTACCTGTCTCTTCCGAAACGAATGAGTACAGAGAGTACGATATGTCTACCATCGTATCTCAGGAGTCT
+
AC:905::5;DCCCCBCCB@@@;;5)5=9<ACB@?@<@=A@CCCBB?BC?B=@B>:9899)9<@@A::9:BCC=A@>?===,9:39:@CC;BBB?B@??@@A9979?BD??==:>@@@A@A99<@ABAAA5668<<8<>>>AAAA<A<?@>;A>>>?>==:<;;<AB?BC@DBB?@B9994:?><=????1>A?F?@@BBAAB?B?BCCC?B>@>889=@AAB@@@>A>ACD>E@A>@CCC@?@?@CCBBCCCCCBBBBBBBBD?CCBB@CCCBBA@=@@?=>
@ATNG8:00655:02351
GATGGTAGTGTCATATGAGAGTGTGTACTCATTCGTTTTCGGAAGAGACAGGTACGTTAATAGTTAATAGCGTACTTCTTTTTCTTGCTTTCGTGGTATTCTTGCTAGTTACACTAGCCATCCTTACTGCGCTTCGATTGTGTGCGTACTGCTGCAATATTGTTAACGTGAGTCTTGTAAAACCTTCTTTTTACGTTTACTCTCGTGTTAAAAATCTGAATTCTTCTAGAGTTCCTGATCTTCTGGGATGTGTGCGCAGTGCCTACCATCGTATCTCAGGAGTCT
+
<=:@=?<@<A;55666;<@G?CCCCAA<?C??7;====2==9>:?>>>>><8<<;99.4.4:::8=8=BB;;;BCA6;;?@?,;;6;ACC>CAAA7;5;<==25559::499:@566;8<<?:B7?@@?:9:C@CCCC@@@ABC;;;BBB@@;;00+0>>+00;=;>@?@AA@@=:900<<3<+0+0;@@@0>>999,44C>?;CB@@:?9>90;AA?G@D@CCACDCBBBC@C?CA;;;;5;<<@5@0000>>AACBCCAA=999459;???BBBCCCACCBBC
@ATNG8:00652:02437
GATGGTAGCTCTGCTCTGACTCTCGTCTCATTCGTTTCGGAAGAGACATGTACGTTAATAGTTAATAGCGTACTTCTTTTTCTTGCTTTCGTGGTATTCTTGCTAGTTACACTAGCCATCCTTACTGCGCTTCGATTGTGTGCGTACTGCTGCAATATTGTTAACGTGAGTCTTGTAAAACCTTCTTTTTACGTTTACTCTCGTGTTAAAAATCTGAATTCTTCTAGAGTTCCTGATCTTCTGGTGTCGTCTATCATGTACTACCATCGTATCTCAGGAGTCT
+
CDBB?BDCCCDCBBBCCCCCGDC9;;BBAAA>AABA<BB@B?BDDBBBCCCDDDD?D?DBBB?C@ECCBCCCBB?BCCCC1CD@CBCC=CCCC?CCC?BC>@@@CDD?CCCCCCCD?BBB@C@CCCCCBBB?CCCC@BBCAAABBDCCCGBBBB@CDD@DD@C?BBBBBCCCC?@9999*9:>:9:999):??@E<AACBBBCBBB@DDDD5BBBCB@C?DF@CCCCCCC@C@CCDECC?BA@<@BBBCC?@@DEDCBBCCDBB@CCCCCCCDDDCB@BBBAA
@ATNG8:00656:02454
GATGTAGAGAGACTGTAGCGCACCCAGAAGATCAGGAACTCTAGAAGAATTCAGATTTTTAACACGAGAGTAAACGTAAAAAGAAGGTTTTACAAGACTCACGTTAACAATATTGCAGCAGTACGCACACAATCGAAGCGCAGTAAGGATGGCTAGTGTAACTAGCAAGAATACCACGAAAGCAAGAAAAAGAAGTACGCTATTAACTATTAACGTACCTGTCTCTTCCGAAACGAATGAGTACCTCTCAGACGCTCGTCCTACCATCGTATCTCAGGAGTCT
+
BBCCCCBCCCDCDCCCBABBB@@@4?@B<@A@@;;7;=>>;<BBB>BB=?:>C@@@@@@/@:??A??>AA999+99<9444$4;6;.555&5:;5<;;?@@=:?7;9BC9@@?<??@9;:>@ABBBCC@A@AA@@C?BABCAAAB=B=A;;8;DCCBCCC?ABBBBB?BB?CCB>@@CDC>777;>=CCC3BB?BBB>A>@A@<?;?BAA7;7;=BCEADCB<;:B?A=AAA;@@@=@@AAABB?BCCHECB?????@:;7;??;?@;;@BBBAAAC?DBBKF
@ATNG8:00658:02475
GATGGTAGCGCACACATAGTACAGTACTCATTCGTTTCGGAAGAGACAGGTACGTTAATAGTTAATAGCGTACTTCTTTTTCTTGCTTTCGTGGTATTCTTGCTAGTTACACTAGCCATCCTTACTGCGCTTCGATTGTGTGCGTACTGCTGCAATATTGTTAACGTGAGTCTTGTAAAACCTTCTTTTTACGTTTACTCTCGTGTTAAAAATCTGAATTCTTCTAGAGTTCCTGATCTTCTGGGTGTATCAGCGAGTATCTACCATCGTATCTCAGGAGTCT
+
:99@055::<;;;<<;666<@;:;:949499.48880:>:??BBCCBCB>BCBBB8;5;AAA=B@CGDCGECCA>AA@B=,00,0>@@6B>:516<;;<@79;>A?A>BBBBAAAC?BBC@B@GCFCCBBDACBCC=BCBBCCCCEBBBCD<;;>A@@>@@>A>A;;;AAB@A?@CCCC8@;@4:9@@@*:9@@@8?999@@>9594=999(;<=@@B@:=B?999ADA@<?:>>>>???CC@@,0000079B<A<=A@>A@/0,0<<;;959<<;=:=665<
@ATNG8:00098:01181
GATGGTAGAGAGACTGTAGCGCACCCAGAAGATCAGGAACTCTAGAAGAATTCAGATTTTAACACGAGAGTAAACGTAAAAGAAGGTTTACAAGACTCACGTTAACAATATTGCAGCAGTACGCACACAATCGAAGCGCAGTAAGGATGGCTAGTGTAACTAGCAAGAATACCACGAAAGCAAGAAAAAGAAGTACGCTATTAACTATTAACGTACCTGTCTCTTCCGAAACGAATGAGTACCTCTCAGACGCTCGTCCTACCATCGTATCTCAGGAGTCT
+
CCBC?@@@FCCCCCBCDCCBBB::;4;CC?BBAA?@<@?ABBBBBB?BC999:ABBBCC:C?BBBCDCAA>>>7=AAAAB6B@<@5;;09@@;@ABBBBCCB@D@CC@C;;8;BBDDBCCCDGCCCCCC@CDCC>A@BBCCBB?B@CBB?BBBCCCFC@CBBBAC?CB@CCC?B>>>A80009::;;;0;@=EBAABC@??<?;>>>?:>8<<BBA?BB@@@BB@B@CGE>B@@=?AAABBB?CBA??????BAAA>>;;;;;>>A@BBBA???A>@@999
@ATNG8:00094:01214
GATGGTAGCTCTGCTCTGACTCTCGTACTCATTCGTTTCGGAAGAGACAGGTACGTTAATAGTTAATAGCGTACTTCTTTTCTTGCTTTCGTGGTATTCTTGCTAGTTACACTAGCCATCCTTACTGCGCTTCGATTGTGTGCGTACTGCTGCAATATTGTTAACGTGAGTCTTGTAAACCTTCTTTTACGTTTACTCTCGTGTTAAAATCTGAATTCTTCTAGAGTTCCTGATCTTCTGGTGTCTGATCTGTATCACTACCATCGTATCTCAGGAGTCT
+
CBBB?CCCCCBBBBBBCCCDCCCCCACCED995:9:;,9?=A@EDCBBBD@DCDBB@A?@BBB>B?BCCCCCB;;5;:;:.:92:;;;0;B@@=ABC>AA8;;;A;;7;DBDDD;;8;AA=@>AEDDBB;;6;B;;6;ACCCDCCCCCCCBBBA>ACC?@@<?<?>@@BBBBB=B;;;0;>A>;<;;.;E;;;::CCCCCBBBB5;;;.;BBAA?A?BA>BBBBBBC?B@BBBBAA=A:;6;CCAAACGCCBBBCDCCCBB>BBBBBBCCCBBB@???BA
@ATNG8:00095:01236
GATGGTAGAGTATCATGTGTATCTCCAGAAGATCAGGAACTCTAGAAGAATTCAGATTTTTAACACGAGAGTAAACGTAAAAAGAAGGTTTTACAAGACTCACGTTAACAATATTGCAGCAGTACGCACACAATCGAAGCGCAGTAAGGATGGCTAGTGTAACTAGCAAGAATACCACGAAAGCAAGAAAAAGAAGTACGCTATTAACTATTAACGTACCTGTCTCTTCCGAAACGAATGAGTACTGTATCTATGTGTGCGCTACCATCGTATCTCAGGAGTCT
+
BCCG@BCBBBBBCDCBBBCCCCBBB?BBC@CCBB??;?=@@ABC;:7;B=A=AAB;:;;;';=CCCCCBBBAAA8@A<;;;;$::5:9;;;1;>@;@BBBCCCBC?C?@A>@CC?@??ACCCBCCCDCAAAD@CCCC?CABBCCBB@C?BAA>BBCCCBBB?CCCABB?BB>ABA>BBBBC8=78399999(9@>A??@BBBBB>@<@@>A;>:>ABBBABBCBBCF@D@CCC=CCC@BBBB@@ABCCDBBBBAABBBBAABBBB?BBBBCCDCCDBB?987<<
@ATNG8:00137:01129
GATGGTAGATACTCGCTGATACACCCAGAAGATCAGGAACTCTAGAAGAATTCAGATTTTTAACACGAGAGTAAACGTAAAAAAGAAGGTTTTACAAGACTCACGTTAACAATATTGCAGCAGTACGCACACAATCGAAGCGCAGTAAGGATGGCTAGTGTAACTAGCAAGAATACCACGAAAAGCAAGAAAAAAGAAGTACGCTATTAACTATTAACGTACCTGTCTCTTCCGAAACGAATGAGTACGAGAGAGCACACGTGTCTACCATCGTATCTCAGGAGTCT
+
;;;A@BDCCCCCCCCCCCB@??999.;;;:=>BBCB<@>A@AAA?><>B?B=?>>88898(88<>ABCCAA999+7>;;:;;<%;9452555&59;6;A<AEFD@@>A?BB?BBB@BBCABCCCDDECCAABB?BB??>@A???@:95;?BCC@CBBBCCAA?ACCB??<?@;>?=9=>:::9+9>>;999999%9@;>:79BB?>A3815<>>5;7;BCBB@CBA@@CC?B@BBB=BCC@BDABBBBBBBBBAA@C@@ABBBBBB@@=<777ABBBBCBB?B>>?>
@ATNG8:00143:01093
GATGGTAGCACGAGTCACTCATATCCAGAAGATCAGGAACTCTAGAAGAATTCAGATTTTAACACGAGAGTAAACGTAAAAGAAGGTTTACAAGACTCACGTTAACAATATTGCAGCAGTACGCATACAATCGAAGCGCAGTAAGGATGGCTAGTGTAACTAGCAAGAATACCACGAAAGCAAGAAAAAGAAGTACGCTATTAACTATTAACGTACCTGTCTCTTCCGAAACGAATGAGTACGATGAGAGAGCTCTCTCTACCATCGTATCTCAGGAGTCT
+
:@;>9CCCCBB@;?>@C;A<BBB==:?CCABBBB;;9;?CBBCBCC@CC?B@BCCAAAA8@<@@??@>>>999/9@?=>=09929299,9>?6;B>??=@00+.)..).--(-;::=@=ABCCHCCB;;8;BBB?BAAABABA=B>B@@>ACBBED@@??AA===600+00:;@AAAA:>>=888888'7747737=9<==:=<AA:;6;<>>C;;6;AA;:9C??>@@A:@A@>AABBBBBBBA???AAABC998;>>;8808=;;>CBBBC<;58::99
@ATNG8:00120:01163
GATGGTAGTCTCAGATAGTCTATAGTACTCATTCGTTTCGGAAGAGACAGGTACGTTAATAGTTAATAGCGTACTTCTTTTCTTGCTTTCGTGGTATTCTTGCTAGTTACACTAGCCATCCTTACTGCGCTTCGATTGTGTGCGTACTGCTGCAATATTGTTAACGTGAGTCTTGTAAACCTTCTTTTACGTTTACTCTCGTGTTAAAATCTGAATTCTTCTAGAGTTCCTGATCTTCTGGATAGCGACGCGATATACTACCATCGTATCTCAGGAGTCT
+
BBBB;BBABB@;;>@BAA@>;?449994:<<==?>@@8>@:A=AA9:6;>:>BBBB?B?ABBB?B?BBBCB;;4?24444&48.33;;2455;165B:;@99:CCDG:<=EECBBD@BBCAB?CCBBBABC@CCCD@CCDBBCB;;;A@;;;BB?BBB?BB=@;@@@@@>AAB=;;;;092999999&5::<=4<666;;><;:.555&5556?:?<@@=ABBAAAC<@<??@@;;7;@B?CC;<;CCDDBCCCCBCCBBB?CCCCBB<;<ELG@EBBBA
@ATNG8:00141:01167
GATGGTAGTATCATATGAGAGTGTGTACTCATTCGTTTCTGAAGAGACAGGTACGTTAATAGTTAATAGCGTACTTCTTTTTCTTGCTTTCGTGGTATTCTTGCTAGTTACACTAGCCATCCTTACTGCGCTTCGATTGTGTGCGTACTGCTGCAATATTGTTAACGTGAGTCTTGTAAAACCTTCTTTTACGTTTACTCTCGTGTTAAAAATCTGAATTCTTCTAGAGTTCCTGATCTTCTGGTATGACTAGTGTACTACTACCATCGTATCTCAGGAGTCT
+
@B@@<ACCCCCBCCCCCBBBCBBDCBBBBB??<?@AA<BCCC?ACCCCCC?BBCBB@B@DDBB?B@CDCCBCCCC>99999.:B?CBBB=ABBB=ACB?@B;;9BCBB?BCCCCCDD@DDD>A>?CBBBAAA?BCDD?CABBBBBCCDCCDECCC@CBB?AD@D?@@BBBBAA@:=9777-:=?9:::;-9BBBC<AACCCEGAAA?CCBC2CBBAB>A<BC?CCCCCCE?C?CCCDCC@CBB@BCCCBBBBBBCCBBBBBBCB?BBBCCCDCCCBC@CCB99
@ATNG8:00111:01216
GATGGTAGACACGTGTGCTCTCTCGTACTCATTCGTTTCGGAAGAGACAGGTACGTTAATAGTTAATAGCGTACTTCTTTTTCTTGCTTCGTGGTATTCTTGCTAGTTACACTAGCCATCCTTACTGCGCTTCGATTGTGTGCGTACTGCTGCAATATTGTTAACGTGAGTCTTGTAAAACCTTCTTTTTACGTTTACTCTCGTGTTAAAAATCTGAATTCTTCTAGAGTTCCTGATCTCTGGGTCTCTCTCTCACCACTACCATCGTATCTCAGGAGTCT
+
CDDC?CBCCDCBBBBA;;6>DEDCDCCDCCBB?CCCD=CC@D?BCBAAAB@CCBDB?B?BBCC>B>BBBBBBBA@=AAA@A1@>:;//(/89=5?;;9;@3::=>;=6>==>???A<??@<?<@@@B??>@;AABD:>;;;;;>>?AAAA:;:A<@??<AA=A8>>AA@@???=?BBBB5B=A<@?@@@/>><;<0::<888;:;;<ADDD/A>>@A<A<AA;ABB@;;;6;5;;@A@=>>@@:AC>>>AAAA???=???AA=AAA<<<A@??:949?<<<
@ATNG8:00119:01232
GATGGTAGAGAGAGCTCTCTCATCGTACTCATTCGTTTCGGAAGAGTCAGGTACGTTTAATAGTTAATAGCGTAACTTCTTTTTCTTTGCTTTCGTGGTATTCTTGCTAGTTACACTAGCCATCCTTACTGCGCTTCGATTGTGTGCGTACTGCTGCAATATTGTTAACGTGAGTCTTGTAAAACCTTCTTTTTACGTTTACTCTCGTGTTAAAAATCTGAATTCTTCTAGAGTCCTGATCTTCTGGTGTCTGATCTGTATCACTACCATCGTATCTCAGGAGTCT
+
;99A8<?@@CBBCBCCCAABB<=>B966;9;;7?>>@6==:=9A;;;BBE@AAA988/9<@?@@=A???=>>00+0>:;@???,///*7;;=18<BB6;9>9=>49999?@=9:9???;:69AB=A?BBAABBBC?AABB?BBBBCCBAAAAACBDDFAA@A?BB>B>AA@@@@@CD?BBAAA7@=A=;;;;;*;@BBC8;;;;AA;;::9?>?>,=@A@A<A=A@;@@@@@@AA<ABABCD@CBDACCDBBCCC@@@CBCCBBBAA=;;;BBBBBBBBB?AAAAB
@ATNG8:00126:01200
GATGGTAGCGCACGAGCGTAGACCCAGAAGATCAGGAACTCTAGAAGAATTCAGATTTTTAACACGAGAGTAAACGTAAAAGAAGGTTTTACAAGACTCACGTTAACAATATTGCAGCAGTACGCACACAATCGAAGCGCAGTAGGGATGGCTAGTGTAACTAGCAAGAATACCACGAAAGCAAGAAAAAGAAGTACGCTATTAACTATTAACGTACCTGTCTCTTCCGAAACGAATGAGTACGATGAGATCTCGTGTGCTACCATCGTTTCTCAGGAGTCT
+
;;;A:@@BB<<<<99;@?@>;99:,9>>5>99;@B?A><555;;;7;<8;7:8/0////$/0///68889887.;3;944&5;6;.555&5//)/7///99//,/6::7;;?<;<@<;;;BB9:65;;;;9=BBB;B??=>=8399,9>>:?@?>@@@B>BBBBBB=A@499>;><=CC;88868;;;;.;A<897;;79:A=A<???B5;5;:@;;6:?AA@@@5929=>9>99298>>>?>>797:>;;=887968555593999;AC7>@<<;;?>::8
@ATNG8:00130:01238
GATGGTAGTATATCGCGTCGCTATCCAGAAGATCAGGAACTCTAGAAGAATTCAGATTTTTAACACGAGAGTAAACGTAAAAAGAAGGTTTTACAAGACTCACGTTAACAATATTGCAGCAGTACGCACACAATCGAAGCGCAGTAAGGATGGCTAGTGTAACTAGCAAGAATACCACGAAAGCAAGAAAAAGAAGTACGCTATTAACTATTAACGTACCTGTCTCTTCCGAAACGAATGAGTACACACTCTCATATGACACTACCATCGTATCTCAGGAGTCT
+
6><A>BDCCDCBBBCCCCCCCDCCC?CBB?BCCBBB@CADCCBCCC=AA@F@B@@?>=>=,<<@BBBBACCCDC@B?>@@@@0?A>B5;;;6;CDACCCBBBC;98;ACL@CCC?AACCBBCDCCCCBDDDC?CCCC?BBBBBBBB@C@C@?>@EBCCCCB?ABCBAA?AC<AAD?BBBA@;A??:?AABB3BC?B>>>BAAAA;A:@@@@:>8>DCCC?BBBBBCC?A?CCC:AAA>AAAAAACCAAAAACABBBBBBBBBBBB?BBCDCBCCBBBB@CC>>>
@ATNG8:00138:01218
GATGGTAGGCGTGTGAGAGTCTGCCCAGAAGATCAGGAACTCTAGAAGAATTCAGATTTTTAACACGAGAGTAAACGTAAAAGAAGGTTTTACAAGACTCACGTTAACAATATTGCAGCAGTACGCACACAATCGAAGCGCAGTAAGGATGGCTAGTTTAACTAGCAAGAATACCACGAAAGCAAGAAAAAGAAGTACGCTATTAACTATTAACGTACCTGTCTCTTCCGAAACGAATGATTACGATGAGAGAGCTCTCTCTACCATCGTATCTCAGGAGTCT
+
BBBB:A?A=@?@BAB@@@BBB<:9;3;<A@AAA@;;5;<@?>A:;:;@B;@:@@===???.?<CAABB@@@AA@;@>????5<@;@3:9:+9;><?8=<A@<8:499;<8=8818===?;::@>>?=====:>AAD=;;<>@>>=<B<BAC?BB@===7<=668?AA?A=:B>@=BE>>>9>??;?????/?A<=>>A>>?>>;>:>@;;5;:===>=:=A====<7<7=;<1<CC>BBBB>@@DDCCBBBBBCCAAABGDCCC?AAABCDDDC@::6;A;::
@ATNG8:00141:01213
GATGGTAGGCGTGTGAGAGTCTGCCCAGAAGATCAGGAATCTAGAAGAATTCAGATTTTTAACACGAGAGTAAACGTAAAAAGAAGGTTTTACAAGACTCACGTTAACAATATTGCAGCAGTACGCACACAATCGAAGCGCAGTAAGGATGGCTAGTGTAACTAGCAAGAATACCACGAAAGCAAGAAAAGAAGTACGCTATTAACTATTAACGTACCTGTCTCTTCCGAAACGAATGAGTACTATGTAGAGCTCTATACTACCATCGTATCTCAGGAGTCT
+
>><@?BBB?BCBB<<;DDDDBCAA;4;DC@BB;;9B=B?CCCCDCACCAHACDB@@A@@,?;@@?::99@@@A7?787989$79491334+4<A7=B;BCAA>><>@BB>@BB?BAAA?>>>???AA:::D<@@@@<@@@;::DD=D:@@B?BBBBCC?><>AAA?>;>A499C>AA???8?>>9>?<<5>?9?BAA@A>>><A<BADD4;9;B@@@;AAAAA@@<@<===8=BB?:::BAAA??@BBBCBCCCCBAABBBCC?CBBBBCCCCCBB?>>>BA
@ATNG8:00103:01243
GATGGTAGTATAGAGCTCTACATAGTACTCATTCGTTTCGGAAGAGACAGGTACGTTAATAGTTAATAGCGTACTTCTTTTTCTTGCTTTCGTGGTATTCTTGCTAGTTACACTAGCCATCCTTACTGCGCTTCGATTGTGTGCGTACTGCTGCAATATTGTTAACGTGAGTCTTGTAAAACCTTCTTTTTACGTTTACTCTCGTGTTAAAAATCTGAATTCTTCTAGAGTTCCTGATCTTCTGGGTGCGCTACAGTCTCTCTACATCGTATCTCAGGAGTCT
+
DEDD?BCBBBBBBCCCCA;;<<@<AABBBBCB>A;;;6;B?B@;::BB::8:CBBC?C@BBBB?C?ABBBBAA>A<87777$97.7:>>7>A@@<@@@;@B=A@>>@@7;;@@??AA;BAA<A=AA===>>A=A@@@577?>>>@@@BCCA;;:@9:;;=BB<?;>>>B>>>??:=;;;:/:9<8=@@@A/@BABB7=:::AA?>=A<ADDD/>9::A<A<@@;@???@@@;=;CAAA<<58555.///===>>>;;:AAAA@@@@???B@@@A<;<<A=999
@ATNG8:00116:01268
GATGGTAGCGCACACATAGATACAGTACTCATTCGTTTCGGAAGAGACAGGTACGTTAATAGTTAATAGCGTACTTCTTTTTCTTGCTTTCGTGGTATTCTTGCTAGTTACACTAGCCATCCTTACTGCGCTTCGATTGTGTGCGTACTGCTGCAATATTGTTAACGTGAGTCTTGTAAAACCTTCTTTTTACGTTTACTCTCGTGTTAAAAATCTGAATTCTTCTAGAGTTCCTGATCTTCTGGACGACGCGCACTGACACTACCATCGTATCTCAGGAGTCT
+
CBDC@BCDCCDCCDCCBBCCIDDDCBBBBBA@>@@@C=CB@EABDCCCCC?AAB;;595:?;A?C@CCCDD00-=176888'--(/6993:;;>:@?C@BB7;;A@@D@CDCGGGGF?AAD@C@BFEGCCBA?AECC>BBCCCBBBBCDCCBBBB=A::6;A=A>BBBBCCDCC>BAAA@3@<@<;;;;;*;AA@@;@AABAABBAB5;;;;*;;;;B>B@BB@CBA@@CCABABBBAAB8<;B@BC;;;;;;<CBCCCCCCC;;:;CBCDFDBBBBC@;;;AB
@ATNG8:00130:01259
GATGGTAGCGCACACATAGATACAGTACTCATTCGTTTCGGAAGAGACAGGTACGTTAATAGTTAATAGCGTACTTCTTTTTCTTGCTTTCGTGGTATTCTTGCTAGTTACACTAGCCATCCTTACTGCGCTTCGATTGTGTGCGTACTGCTGCAATATTGTTAACGTGAGTCTTGTAAAACCTTCTTTTTACGTTTACTCTCGTGTTAAAAATCTGAATTCTTCTAGAGTTCCTGATCTTCTGGACAGAGTGTGCAGATACTACCATCGTATCTCAGGAGTCT
+
555<8<<@=BBBBBBBAA@;;;ABC@@ADCCB@@@@B<AA=@;?BBBAA@@CCB:;695>@@B?B@BCCDCDCBA=AA@A@2AC=@?CC=BD@@>ABC?BE:;<CCCDAGAABABCC@BBCAC?@@BB;;;B=AA;;6;;BBCCDCCBBBD;;;B@CBC@BB@D?A@EECCBCC?AA@A@3@>B>;;;;;*;@@@@0000;A@BAAB?BBB@0@AABB>B>BB>BCCCBBC@C@BC@@@C=@@A@BCCBBCAAA@@@BBBBBCBC?BC@@ACCEEDBC@CDDAA
@ATNG8:00138:01274
GATGGTAGCAGACGTGACAGAGCGCCAGAAGATCAGGAACTCTAGAAGAATTCAGATTTTTAACACGAGAGTAAACGTAAAAAGAAGGTTTTACAAGACTCACGTTAACAATATTGCAGCAGTACGCACACAATCGAAGCGCAGTAAGGATGGCTAGTGTAACTAGCAAGAATACCACGAAAGCAAGAAAAAGAAGTACGCTATTAACTATTAATGTACCTGTCTCTTCCGAAACGAATGAGTACGTGTGCGACGTGTCTCCTACCATCGTATCTCAGGAGTCT
+
5;4949ABACCCCCCCCCCCCCBBB?BCC@CCCCAB?B@BBBBBBB>BB>B=@?@@A@AB2A@BBBBBBBBBCC=@=:::::*:B>A4;;;.;BC?CDCCCDCCC?C?BB?BBB?BBBBCBBBCCDCCCCAA>ABCB@ABBAAC?><@@CBB@BBBCCCCB>BBBBBB@BB?BBA>@@@@@8???<?EFFD2BB?B??>BAAAA7;7;BAD;>:>>???=@@ABBBB:=8=CC:AAA9>==<<<<8::A;:;AAABBB==<=@AA;???@BBCCCCCC@AAA>>
@ATNG8:00180:01023
GATGGTAGCATCATGCATATCTCACCAGAAGATCAGGAACTCTAGAAGAATTCAGATTTTTAACACGCGAGTAAACGTAAAAGAAGGTTTTACAAGACTCACGTTAACAATATTGCAGCAGTACGCACACAATCGAAGCGCAGTAAGGATGGCTAGTGTAACTAGCAAGAATACCACGAAAGCAAGAAAAAGAAGTACGCTATTAACTATTAACGTACCTGTCTCTTCCGAAACGAATGAGTACGTGTGCGACGTGTCTCCTACCATCGTATCTCAGGAGTCT
+
;>=C?BBDDCDDDCCCCBCCCDBBB=CCC@BBBBBB@B@BBCBABB>@C=@;?=>89999$74>BBCBBAAABB;@@;<;;.4?7?2::9&9@D@CCCCCCCDD@B?BB>BBB?BBBBBCBCCCCCCCBBDADBBB@CBBBCCCC?CAC@@?@BBCBBBA@BCBAAB?CC?AAB=AACCD=?9:39=<=?1>B?B???CCCAB;@<@AAA:=:=?CCC@DC@AACB@C>AAD<BBB@???ABCDBBBB???CCCBCCBBB?ACC?A>>ACCDCCCCC?CCB>>
@ATNG8:00186:01032
GATGGTAGCATACGTGACAGAGCGCCAGAAGATCAGGAACTCTAGAAGAATTCAGATTTTAACACGAGAGTAAACGTAAAAGAAGGTTTTACAAGACTCACGTTAACAATATTGCAGCAGTACGCACACAATCGAAGCGCAGTAAGGATGGCTAGTGTAACTAGCAAGAATACCACGAAAGCAAGAAAAAGAAGTACGCTATTAACTATTAACGTACCTGTCTCTTCCGAAACGAATGAGTACGATGAGATCTCGTGTGCTACCATCGTATCTCAGGAGTCT
+
CDEC?AABBBBDCCCCCCBBCDCCE@CAA>ACCCA@>A@CBBACCC?BB=A>@A?9999*9;@ACBBB@@998*8??@BB7@C9>2;;;&9@A;BBAAABBBB@C@CM@CBB?BCCBBBCCDCCCCCCCD?BBCC?BACCCCBA>C@CBB@BCCBCCCC=AACCAB?BB?BBB?BBBCC>???=@@@@@.@A>AAABFBAAD<A;@@AA;><>ACCB@CCBBBCC?C?BBB>BBB?ABBBCAAABCCC888B>>>>>::;?BA=AA@@@AAA@>>><;;:>>
@ATNG8:00156:01048
GATGGTAGTGTCAGTGCGCGTCGTCCAGAAGATCAGGAACTCTAGAAGAATTCAGATTTTTTAACACGAGAGTAAACGTAAAAAGAAGGTTTTTACAAGACTCACGTTAACAATATTGCAGCAGTACGCACACAATCGAAGCGCAGTAAGGATGGCTAGTGTAACTAGCAAGAATACCACGAAAGCAAGAAAAGAAGTACGCTATTAACTATTAACGTACCCTGTCTCTTTCCGAAACGAATGAGTACACATCGTCGTGTCGTGCTACCCATCGTATCTCAGGAGTCT
+
DD;:;9CCA@BABBBCCB@B:95?;7;CEAKCCB:97:=AACCCCB@CB?B@BBBCCCCAA'A@CCCBBBCC?@?5=A;;;;;';C9==@DDG5CCCACDBCBBCBB?A@DGAC??=@CBBCBBCDCCCCCBDD@DCBB>ABBBAAAB<A<A??>?DCCCCBA?BBCCBB@BA=A>?;?AAAC>???=????5?C@DBABCAA??<?;?>;;5;:><B;;;0<AA@@;;;-88899.9?>=BCCCBBBBBBCBBABACABAA@@>@999,999A@BABBEBB?BBB?@
@ATNG8:00157:01060
GATGGTAGCAGACGTGACAGAGCGCCAGAAGATCAGGAACTCTAGAAGAATTCAGATTTTTAACACGAGAGTAAACGTAAAAGAAGGTTTACAAGACTCACGTTAACAATATTGCAGCAGTACGCACACAATCGAAGCGCAGTAAGGATGGCTAGTGTAACTAGCAAGAATACCACGAAAGCAAGAAAAGAAGTACGCTATTAACTATTAACGTACCTGTCTCTTCCGAAACGAATGAGTACAGAGAGTACGATATGTCTACCATCGTATCTCAGGAGTCT
+
B>CD?BBDCBCBBBA966@BCCCCB?C@@?@CCBCC?A=A:::AAB=@??B>??9:7=;=,=?>>=BA@@?BAA;@A<;;;.:B4:2;;/:::29999BCCDC@C@BB@BBE?BBCCCDCCAAACCBBBF?BAA@>BCDCBBCC@CAC@@>@BBBABDB@BBBBCB@BB?BBB@B???C:><=99999+7?9@@ABBB>>@=@;>>@A;?:>>A:;6;AAAAAA<@;?@>9@??<?BCBBBBBBBBBBBBCBBBBBB@AA@<8<678??>>>A>>;>A=>=
@ATNG8:00173:01041
GATGGTAGTACATGATAGACGACACCAGAAGATCAGGAACTCTAGAAGAATCAGATTTTTAACACGAGAGTAAACGTAAAAAGAAGGTTTTACAAGACTCACGTTAACAATATTGCAGCAGTACGCACACAATCGAAGCGCAGTAAGGATGGCTAGTGTAACTAGCAAGAATTACCACGGAAAGCAAGAAAAAGAAGTACGCTATTAACTATTACGTACCTGTCTCTTCCGAAACGAATGAGTACAGAGAGTACGATATGTCTACCATCGTATCTCAGGAGTCT
+
<<<<7;;==<<<665<::77///77279>8>A<;==09055:9:;>+/-).---77::<+=:=;<A@@C9999)5;:::::(95.516@@0;<;7;;<ABC>BC@D@DC@B@@;@CAAABGBBCBBDCBAA=AA@B?@@@BA@@@=B?BAA=ACBBBBBB7;;;;9<:<8.3-//39//)/6(///(/3888)9;7;:<:@?@?;:;?@@AA00/:AAG8A<9995:299=?D:A@@<@???CBBBCBB???CCCCBBBBBBBCC>ABAABAAA=>BC?BAA==
@ATNG8:00173:01052
GATGGTAGCGAGCGAGTGTGTATACCAGAAGATCAGGAACTCTAGAAGAATTCAGATTTTTAACACGAGAGTAAACGTAAAAAGAAGGTTTTACAAGACTCACGTTAACAATATTGCAGCAGTACGCACACAATCGAAGCGCAGTAAGGATGGCTAGTGTAACTAGCAAGAATACCACGAAAGCAAGAAAAAGAAGTACGCTATTAACTATTAACGTACCTGTCTCTTCCGAAACGAATGAGTACGATGAGAGAGCTCTCTCTACCATCGTATCTCAGGAGTCT
+
;==B@CCBABA;;6=B@@BB;;;BB5@<A769@A=@9A?AA@A?@:;?A;B?BABBBBBB2B?BCCBCAC@@@@8>B99959$55.5.555&5<<6;666=@=AA;@;00+0:>4:;::;>>BBBCBBDA@A;:99@9>>>?@?9920*/00*/:<:@?BB@BECCCB@@@9000,0>>=?7==;3<<888'33,33/////9;4959977,3,27>=B@CAAABBB<@<:;;0;CC7;;@ABCABDCCCBDB@BBBBBBBA@:959@BAA@@997??8?@787
@ATNG8:00173:01088
GATGGTAGAGAGACTGTAGCGCACCCAGAAGATCAGGAACTCTAGAAGAATTCAGATTTTTAACACGAGAGTAAACGTAAAAAGAAGGTTTTACAAGACTCACGTTAACAATATTGCAGCAGTACGCACACAATCGAAGCGCAGTAAGGATGGCTAGTGTAACTAGCAAGAATACCACGAAAGCAAGAAAAAGAAGTACGCTATTAACTATTAACGTACCTGTCTCTTCCGAAACGAATGAGTACGATGAGATCTCGTGTGCTACCATCGTATCTCAGGAGTCT
+
CCBB?BCCCCCCCCCCCCDDBBBCD=CCC?CCBB?@<@=@ABBBBB?BC?B>?>?89999(9?CCCACCCCAA>6<<9:;;;*;A@A5;;;6:BC@BBCCGGCCC@C@CB@BCC>A@CCCCCCBCECCCCCC?CBBB?BAAADDBB>A>A???@CCCBAAC>A?AAA?=AA?CBB?BB?@@:?==;99999(9@;A?@?CCBCB;@<@@=>:><@@CCC@CCBBABC?B@BCC>CCC?BBBDCCCAABCBB@?BABBBB?><=AA<AAAAAAAA>@>>;=>>8:
@ATNG8:00185:01059
GATGGTAGTGTGTCTCTGAGAGTAGTACTCATTCGTTTCGGAAGAGACAGGTACGTTAATAGTTAATAGCGTACTTCTTTTTCTTGCTTTCGTGGTATTCTTGCTAGTTACACTAGCCATCCTTACTGCGCTTCGATTGTGTGCGTACTGCTGCAATATTGTTAACGTGAGTCTTGTAAACCTTCTTTTACGTTTACTCTCGTGTTAAAATCTGAATTCTTCTAGAGTTCCTGATCTTCTGGCTCTCGTAGACAGATATACCATCGTATCTCAGGAGTCT
+
<=>>@BBB;;;=>;;A<@A;99>?;BA@<C::2:998*9@;?;;<===;;7;<<;;9<<@@@@;C@B=>==AAA>:>>>@>+?C@BABD;;;9929;@;@@69:@B@A?BBBB@AB@?ABB=A=ABCCCBBB?;;9C=BAB;::@@>>@ABCCBBABAA>@C>A=B;;;BBCCC<>:99,9:?;99:9-4;99=3>@@>@@B::92595*5555<8>;@><@BB@@@D;?=@@@A@@<>>=:000000=>@@CBBBCBBBB<?@?>?@?@?BCC?<<<00
@ATNG8:00191:01069
GATGGTAGTGTCATATGAGAGTGTGTACTCATTCGTTTCGGAAGAGACAGGTACGTTAATAGTTAATAGCGTACTTCTTTTTCTTGCTTTCGTGGTATTCTTGCTAGTTACACTAGCCATCCTTACTGCGCTTCGATTGTGTGCGTACTGCTGCAATATTGTTAACGTGAGTCTTGTAAACCTTCTTTTTACGTTTACTCTCGTGTTAAAATCTGAATTCTTCTAGAGTTCCTGATCTTCTGGCAGAGTGTGCAGATACTACCATCGACCTCTAGAAGTCT
+
BABB?BDD@@;=@@=A@AB@BBBCCCB=>BBB@BBBC=BC@C@BCCCCBC?B@:9;2;.9=@B?B@BCBCCCCBB@CCFJD5A@=@ABB=;;<B?BC@:=@-000AAD>@@CCCCCB@BAA?A?AACC;;;B?BBCC>BBCBBA;<;AA@@@@@A=BBB@BC@C<??AA@AA@@5:;;;/9<B<99999'99>@C89:BAA;::992999*5599916=@@?AA@?>AA49999CDA@8@>>:>999@@@B;;::99@@@>>:>@ABBB@CA@@@@=>AAC
@ATNG8:00193:01080
GATGGTAGCGAGCGAGTGTGTATACCAGAAGATCAGGAACTCTAGAAGAATTCAGATTTTTAACACGAGAGTAAACGTAAAAAGAAGGTTTTACAAGACTCACGTTAACAATATTGCAGCAGTACGCACACAATCGAAGCGCAGTAAGGATGGCTAGTGTAACTAGCAAGAATACCACGAAAGCAAGAAAAAGAAGTACGCTATTAACTATTAACGTACCTGTCTCTTCCGAAACGAATGAGTACGATGAGATCTCGTGTGCTACCATCGTATCTCAGGAGTCT
+
BBA?>@CBBCC@A@DDDCCCCCCBB@CCB@BDAA:;8;?CCDCCAC?BB=@>??C99::;';>FCBBCCCHCCB9@B:9999*;@>C5;;;4:CEACCCBCCCAA?A@??>@DE?CBBBCCCBBBBCCBBBC?EBCC@C@@?CDDC>@>@:::;GCCCDCA?BCCBCB?CC?CCC?BBA??8@>>999999(9A<B:99BBBBB?B?AA>>;?<=>CCC@CBBBBBB>B?BCC>CCC@BBCCCBBBBCB@@@ACAAABBA@@@DD?AA>?AAAAABBB?A=>8:
@ATNG8:00167:01106
GATGGTAGAGAGACTGTAGCGCACCCAGAAGATCAGGAACTCTAGAAGAATTCAGATTTTTAACACGAGAGTAAACGTAAAAAGAAGGTTTTACAAGACTCACGTTAACAATATTGCAGCAGTACGCACACAATCGAAGCGCAGTAAGGATGGCTAGTGTAACTAGCAAGAATACCACGAAAGCAAGAAAAAGAAGTACGCTATTAACTATTAACGTACCTGTCTCTTCCGAAACGAATGAGTACAGAGAGTACGATATGTCTACCATCGTATCTCAGGAGTCT
+
?CAB@BDCCCCABC:<<HCCBBAAA<ABB?CBBABB=@=@BDAABCADDAD@@@>99999(:39@A@@@??99:27@ACBBC.;;596??@7@?A=ACCBCCA@@=@?BB@CCC?BBBCDBABDDFCCCCB?;>=00+0@>@ABBA>B@D@@?@CCCCCCC?CBBB@?>?E@CDC>AAAAA:??=;::::9(:>:?AABFB@@B<A<@???3718?BAB?BB@A@BB@D?BBB>B@A=:::ABCCCCCCAAABCBBBBBBBBBB><>>=>?A@A?@@@;>>666
@ATNG8:00172:01105
GATGGTAGGCACTGCGCACACATCCCAGAAGATCAGGAACTCTAGAAGAATTCAGATTTTTAACACGAGTGTAAACGTAAAAAGAAGGTTTTACAAGACTCACGTTAACAATATTGCAGCAGTACGCACACAATCGAAGCGCAGTAAGGATGGCTAGTGTAACTAGCAAGAATACCACGAAAGCAAGAAAAAGAAGTACGCTATTAACTATTAACGTACCTGTCTCTTCCGAAACGAATGAGTACACACTCTCATATGACACTACCATCGTATCTCAGGAGTCT
+
CECA>BCC?CB@AABBBB:<;BBBF>DCC?CCCCAA<A>BBCCCDC?BC@C@@@@@????1?ACFCBBB@D999-8=9:;;;.;C>C<AAA9BCCAHCCBDDCBC?C@@A>@CE?BBCABCCCECCCCABBC?CCCC?@@@BBBBB<A<A@@>ABBCBDCA?BAAAAA?BD>A@B@BBABB=@@@;<<<==.<??C>>:>??BA;@<@A==:=<?@EEF@CCAAAAA=A>ACC?CBB?BBBCCAAAACCCCAAAACAAABBBBBB>BBB@CCCC??@B@BB>>>
@ATNG8:00175:01128
GATGGTAGGACGAGCGTCTGAGAGGTACTCATTCGTTTCGGAAGAGACAGGTACGTTAATAGTTAATAGCGTAACTTCTTTTTCTTGCTTTCGTGGTATTCTTGCTAGTTACACTAGCCATCCTTACTGCGCTTCGATTGTGTGCGTACTGCTGCAATATTGTTAACGTTAGTCTTGTAAAACCTTCTTTTTACGTTTACTCTCGTGTTAAAAATCTGAATTCTTCTAGAGTTCCTGATCTTCTGGGCAGACTCTCACACGCCTACCATCGTATCTCAGGAGTCT
+
><<A:;;;:==:66=BBCDCCBBCACCBBCAA=A@@>9@@9>900/<=<80<0/0/)/2799:.64699;955.5:499;;;(54.5<@B6@<9549@A:AA-000A@CBBCDCCCCC@BBA=@=<<<CCCCIACBCC@CCDCDBBBCCBBBAAAF@CBB?BA@E@AAC@BBBAB>BBACC7B?A?@@@AA*00000*0000>@:99<)0000(0///:4;7;>:=B=CA<<9>;BACBBB=@AAB<BBBBCCCBBBD<;;B@CCCAC;:9:AABCCCC?CAA??
@ATNG8:00175:01139
GATGGTAGCACGACACGACGATGTGTACTCATTCGTTTCGGAAGAGACAGGTACGTTAATAGTTAATAGCGTACTTCTTTTTCTTGCTTTCGTGGTATTCTTGCTAGTTACACTAGCCATCCTTACTGCGCTTCGATTGTGTGCGTACTGCTGCAATATTGTTAACGTGAGTCTTGTAAAACCTTCTTTTTACGTTTACTCTCGTGTTAAAAATCTGAATTCTTCTAGAGTTCCTGATCTTCTGGATAGCGACGCGATATACTACCATCGTATCTCAGGAGTCT
+
;>>D?BBCCCDBBBCB:;9@;@BCHJCCCCCC@BCCF>CC?B?BCDEDDD?BBCBB@B?BGCC?C>BAA@@@B?>;>AA<B+BC@CBBB>>889?A9949A=<>?@7947BBCCAAB=@;<8:=AAAA>;;;<ABBA<A>>>??>>>@?B><<>>:<=<<@@<@;@AAA@@@@@<A=<==3<;?:<<<<;+:=:::3:@@=>>@=<<:==<=/>=>>D<A<@@<>>>?:;:<A<AA????<A@A;@@??>>>???>>>>@AA=;:5:?>>>BAAAACC<?>??>
@ATNG8:00186:01129
GATGGTAGGCACTGCGCCACATCCCAGAAGATCAGGAACTCTAGAAGAATTCAGATTTTTAACACGAGAGTAAACGTAAAAAGAAGGTTTTACAAGACTCACGTTAACAATATTGCAGCAGTACGCACACAATCGAAGCGCAGTAAGGATGGCTAGTGTAACTAGCAAGAATACCACGAAAGCAAGAAAAAGAAGTACGCTATTAACTATTAACGTACCTGTCTCTTCCGAAACGAATGAGTACACACTCTCATATGACACTACCATCGTATCTCAGGAGTCT
+
BBCA?BCD?C@@@BBBC?CBBECG?FCC@EDDCA@>@<AACCCCB?CB?B?BBBAABBB1B>BBB?@BBB>>=7<??=>?>2=?:>5=><2??A=>=>=B@A@@<@=??:?@>9=>@??AAAAA===;;=A;@?>>:==>AAA886:=B??;?88:A<>>=A?@@AB?BB>BBB>>@<;:3:55-78989+9<8=?@@A@>>><A<AAAB7:7:A?@?;@@@@>>><@<@AB:@BB@@>>>0//@===>>>B>=>AACCG@A==:>ABBBBBBC@>>9>??AA
@ATNG8:00187:01117
GATGGTAGGCACTGCGCACACATCCCTGAAGCATCAGGAACTCTAGAAGAATCAGATTTTTAACACGAGAGTAAACGTAAAAAGAAGGTTTTACAAGACTCACGTTAACAATATTGCAGCAGTACGCACACAATCGAAGCGCAGTAAGGATGGCTAGTGTAACTAGCAAGAATACCACGAAAAGCAGAAAAGAAGTACGCTATTAACTATTAACGTACCTGTCTCTTCCGAAACGAATGAGTACATAGATATACGTATAGCTACCATCGTATCTCAGGAGTCTA
+
////)/55(---//799;;;/////)//46455544;38./-5--,,(,,(,-:668:::):6333//69////(/877797'99494999&555.555;;;;<=8=9=@;>??;@AA@ABAB@AABA@B@A<<@<<+//77789;-/)///)/9977849.73//99)//(/66078////&///69;;/;;/43:;9222727,226=16275:995>??:<<<.4./55,57:)---6689:>?:<//////97535576=37...//899332+24----
@ATNG8:00189:01109
GATGGTAGTGTCATATGAGAGTGTGTACTCATTCGTTTCGGAAGAGACAGGTACGTTAATAGTTAATAGCGTACTTCTTTTTCTTGCTTTCGTGGTATTCTTGCTAGTTACACTAGCCATCCTTACTGCGCTTCGATTGTGTGCGTACTGCTGCAATATTGTTAACGTGAGTCTTGTAAAACCTTCTTTTACGTTTACTCTCGTGTTAAAAATCTGAATTCTTCTAGAGTTCCTGATCTTCTGGGTGTATCAGCGAGTATCTACCATCGTATCTCAGGAGTCT
+
6=<@?CDCCCCCCCBCBCCCCBCCBBBDDCBB?BBBC>CC@C?CCCCCCC@CCB:;:;@BBBD?C?BBBCCCCB@;?>>>>0>@=AAAA<@A@@>@BD@BD?:9;DFE@BCCDBBBD@FCC@B@CCCC@@AB>BCCC@CBBCCCCCCCCCCCBCB@CCC?BB@C>A@CBCCCBA;?::::.;>@>;;;;.;GBBC=BBDCCCECDC=AAAA0ABBBCACADHACBBCDCC?C@CCDCCC@BBBC<BABBBBEEDCCCCCCCCBB?CCCCCDCCDCBB@CCC99
@ATNG8:00193:01129
GATGGTAGCACGACACGACGATGTGTACTCATTCGTTTCGGAAGAGACAGGTACGTTAATAGTTAATAGCGTACTTCTTTTTCTTGCTTTCGTGGTATTCTTGCTAGTTACACTAGCCATCCTTACTGCGCTTCGATTGTGTGCGTACTGCTGCAATATTGTTAACGTGAGTCTTGTAAAACCTTCTTTTTACGTTTACTCTCGTGTTAAAAATCTGAATTCTTCTAGAGTTCCTGATCTTCTGGGTGTATCAGCGAGTATCTACCATCGTATCTCAGGAGTCT
+
?BAB?BCCCCCBCCCCBBB:6;CCLCBBCECC?BBCF@CC?B?ABAAEBB@BCBBB@C?BBBB>B>BBAABCCBB????;?)?@;@AAA<B???@BCC?BB9:9BDDC?CCCCAAAA;???;?;>>>A>>>=9>AAA9>;99<9<=>@@@@;;;@:===<AA=B;A@@@AAA>>:>@@BD;C;A;A>>>@,@=666)------9<7;8;BBC/A=;>@=@<AA<A@A@@>>:>:==>?@@8;;DD:;::?@@@BBAA::;A>>::6:@@>>>AA;;=@<>>>::
@ATNG8:00194:01117
GATGGTAGGAGACACGTCGCACACGTACTCATCGTTTCGGAAGAGACAGGTACGTTAATAGTTAATAGCGTACTTCTTTTTCTTGCTTTTCGTGGTATTCTTGCTAGTTACACTAGCCATCCTTACTGCGCTTCGATTGTGTGCGTACTGCTGCAATATTGTTAACGTGAGTCTTGTAAAACCTTCTTTTACGTTTAACTCTCGTGTTAAAATCTGAATTCTTACTAGAGTTCCTGATCTTCTGGTGAGATATGCATGATGCTACCATCGTATCTCAGGAGTCT
+
;;;B?CBB@CCCBBBCC;;;ACB@==BBB?@AA@@@8>@8@8666>?BB?BDAA@;@;==9:5>79:8<??;:?4??999)8=1;3333&3933,39=4=A?@A@AAA;>8::7>>>::??593;<86727;5A9;>055=999?=;;;<>/---+---47:0609=><<<@>=4:8877'67>:8///)/:779)-(-8---7335.555*57;75055;?:?????===<?<?@@ABC;;::5///66;>?@@@=>>@>>>AA<@>==???@@AA=6;;;66
@ATNG8:00197:01103
GATGGTAGGCGACATACATACGCGCCAGAAGATCAGGAACTCTAGAAGAATTCAGATTTTTAATACGAGAGTAAACGTAAAAAGAAGGTTTTACAAGACTCACGTTAACAATATTGCAGCAGTACGCACACAATCGAAGCGCAGTAAGGATGGCTAGTGTAACTAGCAAGAATACCACGAAAGCAAGAAAAAGAAGTACGCTATTACTATTAACGTACCTGTCTCTTCCGAAACGAATGAGTACGATGAGAGAGCTCTCTCTACCATCGTATCTCAGGAGTCT
+
BB<A?BBC?BBBBDDBCBCDCAB@@>ACDACCBG@@?A?BBBAADD@DC?A?ACDCCCCC3C@BBCCCCCCCCA6@@99:::*;A@C@CCC<FGGACCCCCCCCB@C@BB?CCC@BBBBCBBBBBCBBBDCC@CBBB?AACC@@?D?C@CBB?BEDEDCBB@BCCBBB@AA=C@@;>>898+9==;AABBB3BC?B@??CBBCB?BBEBA<><>@GECBCCAAAJE@B?ADD>CCC@@A?BBABBBAAABBBBBDCBAABDBBB@BAB?BBBBBBBC@ABAAA
@ATNG8:00197:01124
GATGGTAGTGTCATATGAGAGTGTGTACTCATTCGTTTCGGAAGAGACAGGTACTTTAATAGTTAATAGCGTACTTCTTTTTTCTTGCTTTCGTGGTATTCTTGCTAGTTACACTAGCCATCCTTACTGCGCTTCGATTGTGTGCGTACTGCTGCAATATTGTTAACGTGAGTCTTGTAAAACCTTCTTTTTACGTTTACTCTCGTGTTAAAAATCTTGAATTCTTCTAGAGTTCCTGATCTTCTGGCTCTCGTAGACAGATACTACCATCGTATCTCAGGAGTCT
+
;=>A@DBCDCDBBACCCCCCCCB9;;;;;CAB>BBBB<BC=A>AACECCC@CBBCD=A7;454.4::=ACCCBC@=9:::::#9<49=<A68<?C@ECE?CC89:?A=@<>=B@ACFF@AAA4949AAABB??;@AAA=C?@@A@:;<?B?>=>;;188>6<==A;A>>///8//(./777+86=(55555'59//.'.33...557959===(3..).727.555:76788828288755559995995;:>:;:=????:;>://,/<<<=@@>>>@B;>>AA?
@ATNG8:00154:01146
GATGGTAGGAGACACGTCGCACACGTACTCATTCGTTTCGGAAGAGACAGGTACGTTAATAGTTAATAGCGTACTTCTTTTTCTTGCTTTCGTGGTATTCTTGCTAGTTACACTAGCCATCCTTACTGCGCTTCGATTGTGTGCGTACTGCTGCAATATTGTTAACGTGAGTCTTGTAAAACCTTCTTTTTTACGTTTTACTCTCGTGTTAAAAATCTGAATTCTTCTAGAGTTCCTGATCTTCTGGTATACACACTCGCTCGCTACCATCGTATCTCAGGAGTCT
+
>>=@>B@@>@CBCCBBDCCCCBAAACCCGCCC@C???8@A=A?B@AADCC@@@@BB?B@CBBB?B?BBBBBBAA@?99999(7<39???8?A@@>ABB@DD699?A:979BCD>=>D7;:;6:;@B@@?>>><@@??;=<<==<==>>@@AA@??<>>><>>;><@@===@@@C8<8888)84:9=>?@@?'>>////(/66/..5757-5555$2666=6;3885;A><>@>7:7:???@@<>>A<A;;;>>@A@@==>@@@>==A<@>??@@AA>??A=:;:>>
@ATNG8:00165:01144
GATGGTAGTATCTGCACACTCTGTCCAGAAGATCAGGAACTCTAGAAGAATTCAGATTTTTAACACGAGAGTAAACGTAAAAAGAAGGTTTTACAAGACTCACGTTAACAATATTGCAGCAGTACGCACACAATCGAAGCGCAGTAAGGATGGCTAGTGTAACTAGCAAGAATACCACGAAAGCAAGAAAAAGAAGTACGCTATTAACTATTAACGTACCTGTCTCTTCCGAAACGAATGAGTACTACTCTCAGTGACACACTACCATCGTATCTCAGGAGTCT
+
;;;DALBBBCAABBBBIECC?;<@C;A@@8<699=C@C?BAA<BBD@CC?D?AA00/;;;,;8:==ACBA999@9@7;6>>>+@?:>066605;>:>@9:5;;00,/6:;7;;C9<?BABBABCCBBCBBBC@CDCC?BBCBBBCC=B=A;;5;A@@@AAA?ACBDCC?CC@BBB?BBBBA<BAA>ADFFD3BA9998@AA>@@<@=@A>>:=:?=B;;7;BBBABC?C?BBB<ACC>AABBBBAAAKBAABBBBCBBBBBBA=>:>?CCBA>>>AAA=898@>
@ATNG8:00171:01168
GATGGTAGTATATCGCGTCGCTATCCAGAAGATCAGGAACCTAGATGAATTCAGATTTTTAACACGAGAGTAAACGTAAAAAGAAGGTTTTACAAGACTCACGTTAACAATATTGCAGCAGTACGCACACAATCGAAGCGCAGTAAGGATGGCTAGTGTAACTAGCAAGAATACCACGAAAGCAAGAAAAAGAAGTACGCTATTAACTATTAACGTACCTGTCTCTTCCGAAACGAATGAGTACACACTCTCATATGACACTACCATCGACCTCTAGAAGTCT
+
BBBD@DCCCCBBBCCCCCCBBBBCB@BDB?BBBBBB@G@D?CCBBCCB@D@CCCCCCCC5C@CCCCCCBBCDC>@@@BDGC3BB?B?BAA5ACB>AA@ABCCAA?A?CC?=885;;A@@@CAA?>>A9;;A<>>>A:==@@@@@@;@=A@A=@BBBAAAA<AAAAAA<A@?CAB?AB9::,89937=A=A/::6:=@@AC@@A<A<A>>=<A;<==@@;>>>AA=>;>;>@B:=AA????B???BBBBBBBAAAAAAACCAABB@?9>?>><?BBBBC@CB98
@ATNG8:00177:01173
GATGGTAGTGTCATATGAGAGTGTGTACTCATTCGTTCGGAAGAGACAGGTACGTTAATAGTTAATAGCGTACTTCTTTTTCTTGCTTTCGTGGTATTCTTGCTAGTACACTAGCCATCCTTACTGCGCTTCGATTGTGTGCGTACTGCTGCAATATTGTTAACGTGAGTCTTGTAAAACCTTCTTTTTACGTTTACTCTCGTGTTAAAAATCTGAATTCTTCTAGAGTTCCTGATCTTCTGGTAGAGCGTGCATATATCTACCATCGTATCTCAGGAGTCT
+
BA@@>@BBCCCBBBDCCBBBCCCBBBBBBCCB?BCC@BB?C@CCCCCCC@CCCCC@C@CBCC?C?BACCCCCCB?BBCEC5BA?BABA<A@@A?BBC?CC@BABCFBBBCCCCCC@CCC@C@CCCCB@AA@CCBB<@@@ABAAABA@@CBBBE?BBB@EE@C>AA@@CBCCC>AAAAA7A?A>?@@@@,@AAAB=BBDBBCC@AA5;<;<*;;;;B?AAGE@CCCCBBBAB@BDCDBB?B@@>ADECCC;;;AACCFDCBBBD@CC@@@CCC@@@CABBB??
@ATNG8:00181:01188
GATGGTAGGCGTTTGAGAGTCTGCCCAGAAGATCAGGAACTCTAGAAGAATTCAGATTTTTAACACGAGAGTAAACGTAAAAAGAAGGTTTTACAAGACTCACGTTAACAATATTGCAGCAGTACGCACACAATCGAAGCGCAGTAAGGATGGCTAGTGTAACTAGCAAGAATACCACGAAAGCAAGAAAAAGAAGTACGCTATTAACTATTAACGTACCTGTCTCTTCCGAAACGAATGAGTACGATGAGATCTCGTGTGCTACCATCGTATCTCAGGAGTCT
+
==:@=@<A>C@@;6@BBBCCCDDDE?DBB?AAACBA=A?CCCCCCC@CE@C@CCCBCBBB3BABBB??@ABCED>@@@BDDE3AA>@>ABB:BCC>B????DB;;8;<AA:>>=:==>B>==BBAA>>:::>:>@@@;>;;;A@??<?<@?B?BBBBBBAA====;?@AAB?B??9<?999*775-2==AA.8858<==?BB==:=<?;;<>D:==>@@<AAADA>>:>=@@?7>994::9A@BBDBBB@@A@@??;;;==<=::4:C>=>?A???@<79:9//
@ATNG8:00196:01169
GATGGTAGTGTCAGTGCGCGTCGTCCAGAAGATCAGGAACTCTAGAAGAATTCAGATTTTTTAACACGAGAGTAAACGTAAAAAGAAGGTTTTACAAGACTCACGTTAACAATATTGCAGCAGTACGCACACAATCGAAGCGCAGTAAGGATGGCTAGTGTAACTAGCAAGAAATACCACGAAAAGCAAGAAAAAAGAAGTACGCTATTAAACTATTAACGTACCTGTCTCTTCCGAAACGAATGAGTACGAGAGAGCACACGTGTCTACCATCGTATCTCAAGGAGTCT
+
CCBC?CCFCCCCCDCCCCCBBBC;;:<CE@ECCB@A494;@AAB@@<?B=A>ABCBBCCCC)C?BBCCBBAA999+77999::*4925.995*99>:;<<@CCDBC@B?DB?B@@<@ABBBCCCCCCDDDCBB?AA;:6:@@??@>>4;6;AA?BDECBB@@=?DB@@@<999,99939?999929@>99999:9%0=5:000A=>>>188)8<<<5;5:>BCC@B@A@BBB5:3:::/8>>;@AACCFB?@?AAAABB???BABABBBB?>AAAB@@@@00*0*09;;;
@ATNG8:00154:01211
GATGGTAGGCGTGTGAGAGTCTGCCCAGAAGATCAGGAACTCTAGAAGAATTCAGATTTTTAACACGAGAGTAAACGTAAAAAGAAGGTTTTACAAGACTCACGTTAACAATATTGCAGCAGTACGCACACAATCGAAGCGCAGTAAAGGATGGCTAGTGTAACTAGCAAGAATACCACGAAAGCAAGAAAAAGAAGTAACGCTATTAACTATTAACGTACCTGTCTCTTCCGAAACGAATGAGTACAGAGAGTACGATATGTCTACCATCGTATCTCAGGAGTCT
+
<69A8<>@759>ABBCAAA@A@;;;)5@;>BLGBBB>B>B@@ACCC@BB>@=@B:::@@@2B?BCDAAACB???8>?=>=>=,><9>3998&333,338<;;>>>=A=BD=>?><??@AA??>;;;69///:5:<7;5;===?>=?>8><@AC@BB>B>>>@<@B@@BC>999:A@?A;;;=1::9667565+6=9>9:4::9<<=:=<A>99187<:988:=DCBB??;@>===6:?A>@@@@996:>A>>>@@@@@AA?>>>B>>:>>@?@B@??B==:=>>>>
@ATNG8:00168:01191
GATGGTAGCACGACACGACGATGTGTACTCATTCGTTTCGGAAGAGACAGGTACGTTAATAGTTAATAGCGTACTTCTTTTTCTTGCTTTCGTGGTATTCTTGCTAGTTACACTAGCCATCCTTACTGCGCTTCGATTGTGTGCGTACTGCTGCAATTATTGTTTAACGTGAGTCTTGTAAAACCTTCTTTTTACGTTTACTCTCGTGTTAAAAATCTGAATTCTTCTAGAGTTCCTGATCTTCTGGCTCTCGTAGACAGATACTACCATTCGTATCTCAGGAGTCT
+
:<<A@AA@<;@;;9;;;;:555<<@BBBABA99=555)597=:;;>@999=@====.3-3=;8:;74558<;ABD574:::)>:6ABBA9@::95<;=:=?>?@ABBB<@@9975==79AA79478/./.55286550566655577555.....).).635550558;8875226062222)249;AAAAA.79555(57999::<:;66==;+;///<595=A=AAAA8885949<9;:;5;>>:>A;;;??=9773----67360594;777>8888;6;///9
@ATNG8:00170:01196
GATGGTAGGCACTGCGCACACATCCCAGAAGATCAGGAACTCTAGAAGAATTCAGATTTTTAACACGAGAGTAAACGTAAAAGAAGGTTTTACAAGACTCACGTTAACAATATTGCAGCAGTACGCACACAATCGAAGCGCAGTAAGGATGGCTAGTGTAACTAGCAAGAATACCACGAAAGCAAGAAAAAGAAGTACGCTATTAACTATTAACGTACCTGTCTCTTCCTAAACGAATGAGTACTGTATCTATGTGTGCGCTACCATCGTATCTCAGGAGTCT
+
;<<CADCD@BBBCCCC@AAAABBBC?CCC@GFCCBB?AADCDCCCC?BB@C@BAA@????.??BBBABCCBBB?8>>;;;;.;A=@?CFC=ECCACCCBCCD@@>A?BB?@@@=@@BBDCCGBBACC@@AD@CBDE@C@??BBCD?B@BCC@BBCBBB??=?BBDCC?CC?AAA?BBDDD9:9A>ACCDC3CC?A;;;>>??@=B=@@>?<><@@CCC@CECBAAC>A>BCD>EBB????BCCCBBBBBBAA??>??BBBBB@@=A???DAAAAAAB=;;;>=
@ATNG8:00172:01228
GATGGTAGCGCATATCAGCGCAGCCCAGAAGATCAGGAACTCTAGAAGAATTCAGATTTTAACACGAGAGTAAACGTAAAAAGAAGGTTTTACAAGACTCACGTTAACAATATTGCAGCAGTACGCACACAATCGAAGCGCAGTAAAGATGGCTAGTGTAACTAGCAAGAATACCACGAAAGCAAGAAAAAGAAGTACGCTATTAACTATTAACGTACCTGTCTCTTCCGAACGAATGAGTACGATGAGATCTCGTGTGCTACCATCGTATCTCAGGAGTCT
+
CCAA?CB@@CCCCECDCCCCBBBCC>CBBACCCBBB@C?BBCCCCB@AB=B?@=A@@@@9@?CCCCCCDCCBB9A@:;;;;*;A=B<ABA9ACCBHBBABAB@@>AACC@CCC>AACBCBAABDBDCCCCD@CB@@<@ABABB@@@9@D;:8;CCCDCDD?CBBCBB?BC?BBD@BB99929>?;=????.?@=@BACBBBBB?B?BCCA<><>@CCC@CB@@@AA<@=@B?BCB@BABBBCCBBBBB@>@B999BBBBBABB?@AAD@@@CCCB@:>>=99
@ATNG8:00188:01232
GATGGTAGAGTATCATGTGTATCTCCAGAAGATCAGGAACTCTAGAAGAATTCAGATTTTTAACACGAGAGTAAACGTAAAAAGAAGGTTTTACAAGACTCACGTTTAACAATATTGCAGCAGTACGCACACAATCGAAGCGCAGTAAGGATGGCTAGTGTAACTAGCAAGAATACCACGAAAGCAAGAAAAAGAAGTACGCTATTAACTATTAACGTACCTGTCTCTTCCGAAACGAATGAGTACTATAGACTATCTGAGACTACATCGTATCTCAGGAGTCT
+
@@@C?CCDCCCDCBCCCBBBCCDCC@CCC=@@BB;:8;>ACBCBCC?BB@E@CA@;;;;;';=BBCDCCBB::;0;;<:???,@B?B@CDD7BBE?BBBBABB;::*7:<?>BBA>BB87<CDBCBCCCCECC@BBBB?99;ABCBB?C?B@@=@CCCBBBB@CAA@BB?CA?CBC?BA?@?+:9:3:>@@A2AD?B???CCBB@<C<>><=6<8=<BBB?BC;;;CB?D@CCD=@@@=@@@@ABCBBBBCBAAABDBCBCCCCB@@@CBCCBAAC@@<???A?
@ATNG8:00154:01244
GATGGTAGCTCTGCTCTGACTCTCGTACTCATTCGTTTCGGAAGAGACAGGTACGTTAATAGTTAATAGCGTACTTCTTTTTCTTGCTTTCGTGGTATTCTTGCTAGTTACACTAGCCATCCTTACTGCGCTTCGATTGTGTGCGTACTGCTGCAATATTGTTAACGTGAGTCTTGTAAACCTTCTTTTACGTTTACTCTCGTGTTAAAAATCTGAATTCTTCTAGAGTTCCTGATCTTCTGGGTGTATCAGCGAGTATCTACCATCGTATCTCAGGAGTCT
+
;;==;??=;;;;;999955555555:<<==;96///;+//:;6;=;;;>>:>?AAB;C:A>;:0615<<@B;95<5:<==<+==8=<A?80000*0>>8>=2555<997;<==959<265>;?499?B:9;D?BBBB>BBB@AACCBB@@@;;;:=:49.9:8>5>>A@A<==>.5555)57<75599*59555)65<=>>;;=@.9555$5999<8;599)/00;;>@?B?BBBCCC?CDDF>AAABB;;;CA@@CBCBB;;6;B;;;AAAA:::=@@@BB
@ATNG8:00181:01243
GATGGTAGTGTCATATGAGAGTGTGTACTCATTCGTTTCGGAAGAGACAGGTACGTTAATAGTTAATAGCGTACTTCTTTTTCTTGCTTTCGTGGTATTCTTGCTAGTTACACTAGCCATCCTTACTGCGCTTCGATTGTGTGCGTACTGCTGCAATATTGTTAACGTGAGTCTTGTAAAACCTTCTTTTTACGTTTACTCTCGTGTTAAAAATCTGAATTCTTCTAGAGTTCCTGATCTTCTGGGTGTATCAGCGAGTATCTACCATCGTATCTCAGGAGTCTT
+
:;:@;>CBCB<<<@666;;;===ABBBBBBAB?BCDE?BB@C@BCCGCCC@CCCCE@B@CCCC@C?;:;;;;DCB>ABBCB5BB?BBCC<B@;;4;=9;9=6;@@A@B9:;DCCIEIABCC?C@;;;BB;;;=AABB:;;DEBBAAA..--88661-/6:>>:>9<;::<<99?;;;:=>0>4;7;BDCD5A@BAA<A;;;;;B;9;BJJJJ5B@@:;5;=BB>CC;;;@@<@=BCBCCC>D;;:.:;;:AB@@B@B@A@@CBBC@CCCCC@@@B:;:><<<00*
@ATNG8:00182:01270
GATGGTAGTATATCGCGTCGCTATAGAAGATCAGGAACTCTAGAAGAATTCAGATTTTTAACACGAGAGTAAACGTAAAAAGAAGGTTTTACAAGACTCACGTTAACAATATTGCAGCAGTACGCACACAATCGAAGCGCAGTAAGGATGGCTAGTGTAACTAGCAAGAATACCACGAAAGCAAGAAAAAGAAGTACGCTATTAACTATTAACGTACCTGTCTCTTCCAAACGAATGAGTACTACTCTCAGAGACACACTACCATCGTATCTCAGGAGTCT
+
///;7<=>===?>>??=@?>?BBBBCE@DCCCAB?B?BBBA@@E@DE@C@;;:A?AAC2B?BCBBBDECBAA;@@ABBBB2BA?CABCC<CDD@DBCBCCB@@=A@BC@CDD?BCBABCCCCGCCCBBBE@DBBB@C@@?@@?A=A=A@@>AFCCBCBB?BBBAAA@BB?CBA49::::,8<<8<<<<>.<A<A>?;B@AAA<?;?AAA<?<>@CBB?BBBCBBDAC=??9?@@;::99:9ABBBBBEDCC@??BAAA>@@@<@A@@?@??@AAB<AA???
@ATNG8:00192:01241
GATGGTAGAGTACAGTGTAGTAGACCAGAAGATCAGGAACTCTAGAAGAATTCAGATTTTTAACACGAGAGTAAACGTAAAAAGAAGGTTTTACAAGACTCACGTTAACAATATTGCAGCAGTACGCACACAATCGAAGCGCAGTAAGGATGGCTAGTGTAACTAGCAAGAATACCACGAAAGCAAGAAAAAGAAGTACGCTATTAACTATTAACGTACCTGTCTCTTCCGAAACGAATGAGTACTGTATCTATGTGTGCGCTACCATCGTATCTCAGGAGTCT
+
<;@;5;===BB>@@DDEFBBA@@@@=@@B?AD;<;@<@?BCABCAA=@?<?<=8:9AAAA2A>AAABBAAA??=5=>@?>@>,?A;>:>BB7AAC?CC;;;BB@@=A=??9?<@599@=AAB>CCABBBBBA>;;;?<==9999847?7>94.49::=;??;????@A=?=?B@=:=><<<*898/9?@AA/?@;>==CBAA@@<@=@@@?;?<>;@@B>BAB???@=@588?9?77177339:::<B==B===?>9;8883//94./..5555688727....
@ATNG8:00244:00875
GATGGTAGAGTACAGTGTAGTAGACCAGAAGATCAGGAACTCTAGAAGAATTCAGATTTTTAACACGAGAGTAAACGTAAAAGAAGGTTTTACAAGACTCACGTTAACAATATTGCAGCAGTACGCACACAATCGAAGCGCAGTAAGGATGGCTAGTGTAACTAGCAAGAATACCACGAAAGCAAGAAAAGAAGTACGCTATTAACTATTAACGTACCTGTCTCTTCCGAAACGAATGAGTACGTGTGACGTACGTGAGCTACCATCGTATCTCAGGAGT
+
445:5;@=BABC@BB<@@@@DAA?@7>>;50///887>:===AA??<==:<:<>978;<;'7477883339::;188BBCC9BB?B@CDC:CBB>BCCBDBBBC?B?;;6;A@=@@@ACDCAAACBAAABBACCCE@CACBCCA@<A>;;;7;BBC@@;A?A@@@BD>A@>@9828;;;?;77787777(7>;AABA>=957/617=66/65:<A;:89@@@>9969==AB<??B>AB???AABBBBFCAA@@:::A@;;;00)0;;:@BBC>=<>8=73
@ATNG8:00243:00914
GATGGTAGATATATGCACGCTCTACCAGAAGATCAGGAACTCTAGAAGAATTCAAGATTTTAACACGAGAGTAAACGTAAAAGAAGGTTTTACAAGACTCACGTTAACAATATTGCAGCAGTACGCACACAATCGAAGCGCAGTAAGGATGGCTAGTGCAACTAGCAAGAATACCACGAAAGCAAGAAAAAGAAGTACGCTATTAACTATTAACGTACCTGTCTCTTCCGAAACGAATGAGTACTACTCTCAGAGACACACTACCATCGTATCTCAGGAGTCT
+
BC@@>AHDBBBDDGCHCBBBBCCCB@CBB@BBB@@A?CACCB?@?B=@>9=900)0////&/38;8?>>=8=?=1=>;;<;.4>5>.944&59<8=@<A?CB;;8;?AA>CBB?BBABBCCCCCCCECCA@>@ACCACBBCCCBB?C?B@@<@BBBBDBC?BCCCCC?BA>AAA>ABBBA:A992:>===.??:?BBAAAABD=A=@A@A>A@CCAAA?B@@@???4:48AA=BBA?AA???CFBCCDCDBBBBCDBCBBBBCC@CBBBBCCBBBBB@CD??@
@ATNG8:00243:00927
GATGGTAGATACTCGCTGATACACCCAGAAGATCAGGAACTCTAGAAGAATTCAGATTTTTAACACGAGAGTAAACGTAAAAAGAAGGTTTTACAAGACTCACGTTAACAATATTGCAGCAGTACGCACACAATCGAAGCGCAGTAAGGATGGCTAGTGTAACTAGCAAGAATACCACGAAAGCAAGAAAAAGAAGTACGCTATTAACTATTAACGTACCTGTCTCTTCCGAAACGAATGAGTACACATCGTCGTGTCGTGCTACCATCGTATCTCAGGAGTCT
+
CCCC@CCCDBBBDBCBBBCCCCCCC<BBD?BADC:999?ABBBBAC=AA>A>B@@==;==.??CBBABBBBABC>A?;;;;;);B=@59:9&5@@8=CBDCDCCC@B?AA=A@@>ABBCCCCCCCCCCCCCC@BBBC@BBCBBBBC?C@C9:;;BBBCCBB?BBBBBB?BB?BBB@DCBBB;???:??@AA2BF@BBABBBBAA8:7:AAB3738ABAA?B@@@AAC=@>@CC@CBDAAA@DCCCCCABBBCBCCBBCCDAACDE?B@@ABBBCCADD?BBBAA
@ATNG8:00219:00984
GATGGTAGGCACTGCGCACACATCCCAGAAGATCAGGAACTCTAGAAGAATTCAGATTTTTAACACGAGAGTAAACGTAAAAAGAAGGTTTTACAAGACTCACGTTAACAATATTGCAGCAGTACGCACACAATCGAAGCGCAGTAAGGATGGCTAGTGTAACTAGCAAGAATACCACGAAAGCAAGAAAAAGAAGTACGCTATTAACTATTAACGTACCTGTCTCTTCCGAAACGAATGAGTACACATCGTCGTGTCGTGCTACCATCGTATCTCAGGAGTCT
+
BABB@DDC@DCCBB@A@FCCCDBBB>BCC@CCCC999:?BBBBBBD@DD?B@B@@@????1??CBB???BBAAA8<<;;:::$9;8>299906@A:>CCCBBABB=B>BDABCB?CCAACCBBCCGCCCDBC@B:;:?A@@?BABE>A=A;;6;BBBCCCC?BBBBBB@BB?@?>>@C@@@<===?BCCCC1??>AABCB@@@@:=:>EAA<@<@@DBB?BB;;;AA@C=@@B=ABB?ABABCFCEBAAAABAA???BBBBADDC@???DBBCBDCBB???>BB
@ATNG8:00239:00968
GATGGTAGTGATACAGATCAGACACCAGAAGATCAGGAACTCTAGAAGAATTCAGATTTTTAACACGAGAGTAAACGTAAAAAGAAGGTTTTTACAAGACTCACGTTAACTATATTGCAGCAGTACGCACACAATCGAAGCGCAGTAATGATGGCTAGTGTAACTAGCAAGAATACCACGAAAGCAAGAAAAAGAAGTACGCTATTACTATTAACGTACCTGTCTCTTCCGAAACGAATGAGTACCTCTCAGACGCTCGTCCTACCATCGTATCTCAGGAGTCT
+
CBCC?CBBBBBBDDCCCCBBBCDBA?BBB>DBB@@A=@=?AAAAAA=BB?B?A??;<;<;';2<BCFCCB@98827?ABBBB5@@>@@DCCC5C@@>AABAJCCBB@B@BCCCBB?BBEEEAA@BBBBBBB@A=?A7758BAABBAA=ACAAA<AA>>>>==9>A?>>>9:92:==3:::::0;=<:88888(8<9>:;;AAAD@7>:::=-/-/@AAA@CB@@@;;6;?BCD?CBC@BACCCCC?AAAAAABABCAABAB?@AA>B>>>DDCCBBAB>BA888
@ATNG8:00210:00992
GATGGTAGCAGACGTGACAGAGCGCCAGAAGATCAGGAACTCTAGAAGAATTCAGATTTTTAACACGAGAGTAAACGTAAAAAGAAGGTTTTACAAGACTCACGTTAACAATATTGCAGCAGTACGCACACAATCGAAGCGCAGTAAGGATGGCTAGTGTAACTAGCAAGAATACCACGAAAGCAAGAAAAAGAAGTACGCTATTAACTATTAACGTACCTGTCTCTTCCGAAACGAATGAGTACGTGTGCGACGTGTCTCCTACCATCGTATCTCAGGAGTCT
+
:<<A?BCBCCBCCDCCBBBCABBCC@CAB>ABBC??=??BBBAAAA>AA<@>BBBBBBBB3B?BDDBBABCBBB9?>:;;;;*;G>C@CCC;CCDACI<:;BB@@=@?BA>BBB@CBBBBCDCDCCCECBBB@DDBB>??BBBACB@G@C@@>ACCCCCBB?ABBBBB?AC?AAB?BBBBB:????@@AAA0@@:000>@BABD;@=@@@B<@<@@AAA?BBBBBBB@C?BBC>BCC?CCCAABECBB???ABBAAACBB@<@BB?>>>>BCCCCCBB??>888
@ATNG8:00230:01036
GATGTAGATACTCGCTGATACACCCAGAAGATCAGGAACTCTAGAAGAATTCAGATTTTTAACACGAGAGTAAACGTAAAAAGAAGGTTTTACAAGACTCACGTTAACAATATTGCAGCAGTACGCACACAATCGAAGCGCAGTAAGGATGGCTAGTGTAACTAGCAAGAATACCACGAAAAGCAAGAAAAAGAAGTACGCTATTAACTATTAACGTACCTGTCTCTTCCGAAACGAATGAGTACGTGTGACGTACGTGAGCTACCATCGTATCTCAGGAGTCT
+
<;99::>;;@;;6=6969:ABBAB<@?@599<>@@<@>@@@A@?=:<<29,7?897BB=+B/3339=<<?77717<@BDED5BB?B?BCC9BAA?ABBB<;;BB?B?BC?B@@=@@@@A;;;BCBBBBA@@>@;;;?BBACDBBB@BACBB@BCCDBBBC?@?ADBB?::69931665555&---058999+8:5<===B==888<;?88><@9>>CBD?B666?:<9B7;;>7:::8555;ABACAAABBBBBB:9:??><=9939?@@ABDAAA9:49@>==
@ATNG8:00232:00990
GATGGTAGCTCGCTGATGATATCTCCAGAAGATCAGGAACTCTAGAAGAATTCAGATTTTTAACACGAGAGTAAACGTAAAAAGAAGGTTTTACAAGACTCACGTTAACAATATTGCAGCAGTACGCACACAATCGAAGCGCAGTAAGGATGGCTAGTGTAACTAGCAAGAATACCACGAAAGCAAGAAAAAGAAGTACGCTATTAACTATTAACGTACCTGTCTCTTCCGAAACGAATGAGTACGTGTGACGTACGTGAGCTACCATCGTATCTCAGGAGTCT
+
454<8=;666@@>>>>?9966<<<B@66;<A:96==;?:>CC=;::6//)/4//377889):488===;<:::=6<<=>>>>+<A:=:>@@2?>>AAAAA>=<9909?@@>B@@<@BAAA@AACCCCBBB@@<@BBB?CACCAAAA>B?A;;7;A@@@CCC@BBBB=B8@@??=;037<<=6777=@BCCC3CC?@7777759:494775728,22<==9>>==<;;2949=:2;8858@>@B???BBBBBBABAAAD::9CBBB@::9BBBBBBBBB<>><<<
@ATNG8:00208:01088
GATGGTAGAGAGACTGTAGCGCACCCAGAAGATCAGGAACTCTAGAAGAATTCAGATTTTTAACACGAGAGTAAACGTAAAAAGAAGGTTTTACAAGACTCACGTTAACAATATTGCAGCAGTACGCACACAATCGAAGCGCAGTAAGGATGGCTAGTGTAACTAGCAAGAATACCACGAAAAGCAAGAAAAAGAAGTACGCTATTAACTATTACGTACCTGTCTCTTCCGAAACGAATGAGTACTGCGTCTCACTCTCGCCTACCATCGTATCTCAGGAGTCT
+
ACA@?CC=CDDCBCCAABCA@A@@A6ABB?BA@@;;7;@CCEDBBB@AA=A>???BBBBB3B@DCBABBBB???5=@;<;;;);@=@5999&5@B=BDCCCCBBB@B@CC@BBB?@@@AAABBFEGGFCCBC@C:;:?B@@@CCCB?B?B;;;;CCCCCCD?CBCA@@=::69@88>=7777(777/7==>>.?>8;AA>??<<<4:6::;;6;;=CDE@CEDCCBB@B@BAA9@::6:@?B??@ABBBE@@BBBCBABBC@CDD@BBAAADCCCCCD?CCDCC
@ATNG8:00221:01043
GATGGTAGAGTATCATGTGTATCTCCAGAAGATCAGGAACTCTAGAAGAATTCAGATTTTTAACACGAGAGTAAACGTAAAAAGAAGGTTTTACAAGACTCACGTTAACAATATTGCAGCAGTACGCACACAATCGAAGCGCAGTAAGGATGGCTAGTGTAACTAGCAAGAATACCACGAAAGCAAGAAAAAGAAGTACGCTATTAACTATTAACGTACCTGTCTCTTCCGAAACGAATGAGTACTGTATCTATGTGTGCGCTACCATCGTATCTCAGGAGTCT
+
::/0+//<<ABCC;;:BB=CBBBAA?ABB?A@??:A>A?ABBB:;;?BC>B8;;AAAAAA0>:>@<<CCCAAAE=CCCBBBC5CCAC@CCC:B;;9;BCA@@@@@<?=?C=AAB758:9@A@@@BCCDCCBB@BB;;89AA?AAAA==:?00,0;;;?<BB?BBBB@AA?@=?BC?BBAA@;@::39<<<?.?A?CBA@?CCCD?C=:9//*/7<<00<@AB?996>;??=BC=CBC@@@@CCCCBCBA:::@==99999AAAAB?899BBBBBBCBB?998;;
@ATNG8:00221:01082
GATGGTAGTATATCGCGTCGCTATCCAGAAGATCAGGAACTCTAGAAGAATTCAGATTTTTAACACGAGAGTAAACGTAAAAAGAAGGTTTTACAAGACTCACGTTAACAATATTGCAGCAGTACGCACACAATCGAAGCGCAGTAAGGATGGCTAGTGTAACTAGCAAGAATACCACGAAAGCAAGAAAAAGAAGTACGCTATTAACTATTAACGTACCTGTCTCTTCCGAAACGAATGAGTACATAGATATACGTATAGCTACCATCGTATCTCAGGAGTCT
+
;<<B@BDCCBBCCCDCCCBCBBDCC@BAB@CCCC99;;>BBDCCDD@CC?C?CCB99999.9?CCBAAAACDDE>@@:;<;;*;C@D@CCC;BEIFCBCBCCBBA<B?BB?BBB=@@BBCBBBCCCCBBBCC@C@??@BABBAA@A<@?A9:;:BBCCCCC@ABBABB@BB?BBF?BBAA@9@??<?CCDC3CC?>>@BCABAA;A;@@AA;@<@ABBB@BBBBABB?C?BAB>BCC?BCBBBCBBBCCCCBBABABA@@?AAAA<????AACCDDB@<@@;;;
@ATNG8:00232:01044
GATGGTAGACACGTGTGCTCTCTCGTACTCATTCGTTTCGGAAGAGACAGGTACGTTAATAGTTAATAGCGTACTTCTTTTTCTTGCTTTCGTGGTATTCTTGCTAGTTACACTAGCCATCCTTACTGCGCTTCGATTGTGTGCGTACTGCTGCAATATTGTTAACGTGAGTCTTGTAAAACCTTCTTTTTACGTTTACTCTCGTGTTAAAAATCTGAATTCTTCTAGAGTTCCTGATCTTCTGGATAGCGACGCGATATACTACCATCGTATCTCAGGAGTCT
+
B=BC@DCCBBBCCCC9=;CCCCBBCBBBBCBB@CBBB>BC@C@BAAAABA<@?@??<??BBAB>A@BCBBBBBA?233333$373<:9:,5AAA?BBA=AB7:9@A999:CBBA@@@:===0516DA??====???B7;;??>=>@@@@@@A>>><@@@<AA<A;??@AAA?;;5;>>??6?=D:;7777)7;333)--3---7//8;????*99999596<<4<;:99995;8<=???A9?>@:>?AB???>>>>>>@@?===A:==>>AAAA=8//,/:999
@ATNG8:00235:01064
GATGGTAGAGTATCATGTGTATCTCCAGAAGATCAGGAACTCTAGAAGAATTCAGATTTTTAACACGAGAGTAAACGTAAAAAGAAGGTTTTACAAGACTCACGTTAACAATATTGCAGCAGTACGACACAATCGAAGCGCAGTAAGGATGGCTAGTGTAACTAGCAAGAATACCACGAAAGCAAGAAAAAAGAAAGTACGCTATTAACTATTAACGTACCTGTCTCTTCCGAAACGAATGAGTACACATCGTCGTGTCGTGCTACCATCGTATCTCAGGAGTCT
+
<==B@CCBBCDDDCCBBAA@C@@AC@CBC@BBBCCC@C?ABBBBBC?BC@B?BBB;;:;;*;@CEJECB@BCDD=CCCCCCC1DD?D79996;AA?BBBCFCCBB?B?BBACCC?BCBCCCCBBBCCCCCC@DDCC=ABCBBA@A?B?C99;:JCCCCBB@BCBBBC@BB?BBB?AB???::::?@@@@==%000)0//9=>?BB<@<@BAB>B?B>CCHAGCBBBBB@C@CBB=CDD@BACBCCCBAACCBBCDCDBBBBBCC@@>?BAAACCDCCCCABBAAA
@ATNG8:00240:01079
GATGGTAGCACGACACGACGATGTGTACTCATTCGTTTCGGAAGAGACAGGTACGTTAATAGTTAATAGCGTACTTCTTTTTCTTGCTTTCGTGGTATTCTTGCTAGTTACACTAGCCATCCTTACCGCGCTTCGTTTGTGTGCGTACTGCTGCAATATTGTTAACGTGAGTCTTGTAAAACCTTCTTTTTACGTTTACTCTCGTGTTAAAAATCTGAATTCTTCTAGATTCCTGATCTTCTGGCTCTCGTAGACAGATACTACCATCGTATCTCAGGAGTCT
+
9::A@AABB;@;;<<<==665556<=;;BICC@CCCC?BB>A?;::AAAA>@>=?@.70444=8=6:;<888;8828::::)3314===5<<==8==B>BB57:@@99.7;;;A9@A:;;<=D=A><ABB;;79;=>7>??>>=;<;=:99=7994;99-2546267;9;;:9@4797:9+:,505=A=A.<8525(2:5526953327999)633..).26646888=<7>7<55587/5<<5<=8;;>A@@===<;;:9::=5:;@AA@@?@@@@<>>==?
@ATNG8:00244:01050
GATGGTAGAGAGAGCTCTCTCATCGTACTCATTCGTTTCGGAAGAGACAGGTACGTTAATGGTTAATAGCGTACTTCTTTTTCTTGCTTTCGTGGTATTCTTGCTAGTTACACTAGCCATCCTTACTGCGCTTCGATTGTGTGCGTACTGCTGCAATATTGTTAACGTGAGTCTTGTAAAACCTTCTTTTTACGTTTACTCTCGTGTTAAAATCTAGAATTCTTCTAGAGTTCCTGATCTTCTGGTGTCTGATCTGTATCACTACCATCGTATCTCTAGGATGTCT
+
666B;C@@AHCCBBCCGCCCC@;;>A<AFDCC@BCEF>BB?B=@@BBBAE@CBC??=?ABB?C@C?CBBCBBBA@<?@AAA3AA<A789*9B>@=AA><@=,00::6=<?BBBA;;:7;:>=A<@@BA@???=???@7::>=<==<=>888888>9;9:8==6<5;:65;5./.433377+50638=>>>.=;788*//9///;98:3::8*35...93837>7889/..729299A>;;7;?B6=<:;;=>=:::>?;;:=<==:;;;@@>>?;988=:;;;<::
@ATNG8:00227:01115
GATGGTAGGAGACACGTCGCACACGTACTCATTCGTTTCGGAAGAGACAGGTACGTTAATAGTTAATAGCGTACTTCTTTTTCTTGCTTTCGTGGTATTCTTGCTAGTTACACTAGCCATCCTTACTGCGCTTCGATTGTGTGCGTACTGCTGCAATATTGTTAACGTGAGTCTTGTAAAACCTTCTTTTTACGTTTACTCTCGTGTTAAAAATCTGAATTCTTCTAGAGTTCCTGATCTTCTGGGCAGACTCTCACACGCCTACCATCGTATCTCAGGAGTCT
+
966>8<BF@BABBB;9;B@?>;::@A<@<@;:4:9;?;9:49:>=?@@BA?BB@@@?A>ADCD@C=?ACCBB==B699777$8>4@BCC;@@:93:??9>B>:98=?@8<><;=A;;7:??9=:>B????>>;>@AA6;;=>>=<::9=<=6//53/./656066A??>>>?>>:=8878'61:8==??@.<;@AG7;<??===>>><:=>=*5///9490;;4>>9>;8<486A>>?@@;::9929///667=??@@@A@9=::5777:6:///;;<9@A@>?
@ATNG8:00229:01105
GATGGTAGCTCACGTACGTCACACGTACTCATTCGTTTCGGAAGAGACAGGTACGTTAATAGTTAATAGCGTACTTCTTTTTCTTGCTTTCGTGATATTCTTGCTAGTTACACTAGCCATCCTTACTGCGCTTCGATTGTGTGCGTACTTCTGCAATATTGTTAACGTGAGTCTTGTAAAACCTTCTTTTTACGTTTACTCTCGTGTTAAAAATCTGAATTCTTCTAGAGTTCCTGATCTTCTGGGTCTCTCTCTCACGCACTACCATCGTATCTCAGGAGTCT
+
888:6;;CDD?A<<@@CCCCCCBCBCBBBBCCACCCC>CC@C?BCEDBBB@BC@@@?B@BAAA?B?BCCCBBBBB>AA@@@.?@<@@?@379:@@A>@<@A000@@>A>ABBBBEBB?AAB?C@CBB>>><<8<??>;?:::====>>A=@?;;;:CBE@DEAHAA=;;CBBCC>A@@@@3@<@=@@@@@0@@CCC=B;;=CBDCAA=ACCC2C=;<CABACC@BB;;;BB?D?<;;BBB?BCBC<@AA000AABABBFCDBCBB@B@@@BAA@CCCB@CCCAA
@ATNG8:00241:01121
GATGGTAGTGTCATATGAGAGTGTGTACTCATTCGTTTCGGAAGTGACAGGTACGTTAATAGTTAATAGCGTACTTCTTTTTCTTGCTTTCGTGGTATTCTTGCTAGTTACACTAGCCATCCTTACTGCGCTTCGATTGTGTGCGTACTGCTGCAATATTGTTAACGTGAGTCTTGTAAAACCTTCTTTTTACGTTTACTCTCGTGTTAAAAATCTGAATTCTTCTAGAGTTCCTGATCTTCTGGAGATACACATGATACTCTACCATCGTATCTCAGGAGTCT
+
;;:?8<??ACBBBBAABBAB@BBCCBBBBCBCACCCC>BC?C?AACCBBB?A?>?@=B>BBBB@D@DDBBBBBCC@>??>?0=>=AABB=BBAA>A@B=AC7<;ABBC?CCBCJGCC@CDE@B?BBBBBBBB?BCCC@BBBCEDCAAAA@AA@HEADBB?CB@B@BBBBCCCCC?B;;;;.;=A=;;;;;*;@CCB:;;CBCBAAAA5;;<;*:AA??9?=BC@CCCDDCCACADGCCCD?DCD@CCCBCCCCDCCCBBBCCBCC>A@??BBCAAABG@???A:
@ATNG8:00243:01128
GATGGTAGCTCACGTACGTCACACGTACTCATTCGTTTCGGAAGAGACAGGTACGTTAATAGTTAATAGCGTACTTCTTTTTCTTGCTTTCGTGGTATTCTTGCTAGTTACACTAGCCATCCTTACTGCGCTTCGATTGTGTGCGTACTGCTGCAATATTGTTAACGTGAGTCTTGTAAAACCTTCTTTTTACGTTTACTCTCGTGTTAAAAATCTGAATTCTTCTAGAGTTCCTGATCTTCTGGAGATACACATGATACTCTTCCATCGTATCTCAGGAGTCT
+
BBCC@ABBCBBBBCCJCBCBBCCCCCBCCDBB@BCCB=BA>B@CCCBCBB?BCCBB@A<?@??=??BCFB@BBBB=?>@?@2@?;?@BA:BB@@>@BB>@@587@BBB?BBBBB>>?<A>@<@;@>>><<<>:>??C5;<A@======@@@?;<>=@@@::95:8=<=>???BC=AAAAA5A<A<>ADDD.<=88>1866///77-///@>>,:6:;B=B;>>:>;;;A;;6;;>>B::9///=7=@<;;<<===A@@=>>;;7:<AA@@?@A@@@;;6:A@:;
@ATNG8:00244:01107
GATGGTAGCGCGACGAGCGTAGACCCAGAAGATCAGGAACTCTAGAAGAATTCAGATTTTTAACACGAGAGTAAACGTAAAAAGAAGGTTTTACAAGACTCACGTTAACAATATTGCAGCAGTACGCACACAATCGAAGCGCAGTAAGGATGGCTAGTGTAACTAGCAAGAATACCACGAAAGCAAGAAAAAGAAGTACGCTATTAACTATTAACGTACCTGTCTCTTCCGAAACGAATGAGTACTATGTAGAGCTCTATACTACCATCGTATCTCAGGAGTCT
+
BDDD?BCD?@@CCDCBBBCCBB@?@<@CC@CBCBCC@B>AACBBBB?AC?C?B@@;====.??BBBBBBCCCDC=B?@@EEE3CC@B5;;;.;IJ@BBBBCCCGC?C?CC@CCC<@ADBDB@@CCCCBBBCC?CCBB?BBCCCCBB>B?B??>?CCCCCCC@ABCBBB@BB>BBA<@A:::28A?=@ABAA2BB@BBBBAABCA7:8<AAA<@<@CCCB?BBBBBBC@B?BCD>CCC?BBABBBCBBBBBBBBCBBB>A@>@???;>>>AA=??AB@A<:::@>
@ATNG8:00200:01142
GATGGTAGTGCGTGAGAGAGAGACCCAGAAGATCAGGAACTCTAGAAGAATTCAGATTTTTAACACGAGAGTAAACGTAAAGAGAATGGTTTTACAAGACTCACGTTAACAATATTGCAGCAGTACGCACACAATCGAAGCGCAGTAAGGATGGCTAGTGTAACTAGCAAGAATACCACGAAAGCAAGAAAAAGAAGTACGCTATTAACTATTAACGTACCTGTCTCTTCCGAAACGAATGAGTACATAGATATACGTATAGCTACCATCGTATCTCAGGAGTCT
+
;<4;45:?<CBCBBBCCCCCCC@@@3;;=9=BCBCD?C;:;BBBBD@CB?B>@@?79999':;@@?9:4A:;;;38>;;;0///7)//)///&/9<8@A>CBCCBB@C?BC9;;@7<@969@<@CD;;;ACCC@BBBB:;:A@@@@@=B?B@@?ABBBCEDC@BBCCCC?BB?AAA@CA@@@:@>>;99999(9@;:99?@AAA=:=:=>>D:>:>>BBB@BCBBCDC>B@BAB=BBA>AACECDCCBABABBAAAABAAAAAAAB?ABAAACBB@AAA9?<A89
@ATNG8:00201:01165
GATGGTAGAGTATCATGTGTATCTCCAGAAGATCAGGAACTCTAGAAGAATTCAGATTTTTAACACGAGAGTAAACGTAAAAAGAAGGTTTTACAAGACTCATGTTAACTATATTGCAGCAGTACGCACACAATCGAAGCGCAGTAAGGATGGCTAGTGTAACTAGCAAGAATACCACGAAAGCAAGAAAAAGAAGTACGCTATTAACTATTAACGTACCTGTCTCTTCCGAAACGAATGAGTACACATCGTCGTGTCGTGCTACCATCGTATCTCAGGAGTCT
+
CBBD@DDC@AACCBB:;;CGCBBBC@BBB>AABAAA>A?ACCBBBC@CC>A=BAA?@A@A0@?BBBCCCBBA@@;@;;;CCC5CC@C@BBB;BDC@CBBBCCBAA?B@DBBBCB588AAB>??BBCCCAABD>BBBB><=<>>?982=<?>>9>A>>>BBD=@@@><=;??8>>A;><999/:9939?ABA/AA===;;;AAAA=B=>>=@6<6<=ABB?BBCCCCCAD?ABD>DCC?BABBCDBBBBB@@@CCCBBCBABA@@@?@@@CCDCCCCBC?BBBAA
@ATNG8:00207:01164
GATGGTAGCTCTGCTCTGACTCTCGTACTCATTCGTTTCGGAAGAGACAGGTTCGTTAATAGTTAATAGCGTACTTCTTTTTCTTGCTTTCGTGGTATTCTTGCTAGTTACACTAGCCATCCTTACTGCGCTTCGATTGTGTGCGTACTGCTGCAATATTGTTAACGTGAGTCTTGTAAAACCTTCTTTTTACGTTTACTCTCGTGTTAAAAATCTGAATTCTTCTAGAGTTCCTGATCTTCTGGGTCTACGCTCGTCGCGCTACCATCGTATCTCAGGAGTCT
+
CBBB@BCBBBCDCBBCCCCBDCCCCAAACCAA?ABBB=BB?B?DBCCDDD@C@CCC@C@CCDB?B?DCCDCCBA@=@@@@@0@@9?9::/:C@B?BCC?BB?A@ACCJBDBBBCBBD@CCC?C?CCAAA@@A?BBCC?AACBBBBBCCBBCBBCC?BAA>AC@C@BBBBBBBBB>A;;;;.;>B>;;;;;*;ABBL<BBCCCCC;;;=BBBB2BBBCCAC@CC@CCBBBBB::::CDCCC?B@AA<ABBCCCCDDCBBBBBBCCC?ACAAABBCCCBB@AA@??
@ATNG8:00212:01182
GATGGTAGTATCTGCACACTCTGTCCAGAAGATCAGGAACTCTAGAAGAATTCAGATTTTTAACACGAGAGTAAACGTAAAAAGAAGGTTTTACAAGACTCACGTTAACAATATTGCAGCAGTACGCACACAATCGAAGCGCAGTAAGGATGGCTAGTGTAACTAGCAAGAATACCACGAAAGCAAGAAAAAGAAGTACGCTATTAACTATTAACGTACCTGTCTCTTCCGAAACGAATGAGTACTATAGACTATCTGAGACTACCATCGTATCTCAGGAGTCT
+
9<:B>BCC@AACC>=<;;;655;;93455.55;@>>;?=AAA:;9B=A?AGAAA???@@>,><::9@@>@A99:,:8;9444$4<39.555&5;@=AAABCCC;;:;?CD@CCE?BB<;;CBCGDCCCBBBC?BBCC?BACCBBAA<A?B@A?AAABCAAA@CBBBBB?BB@BBD@CB:::28??;=<=??.=@=ABBBCBCDC=B:=>??8=8<<@@A=@@@BCEC@C?BBB=AAA?AACBBBBBCCCBBBBBBCCCA@?@BDE@DCBBBBBCCCBB?BB@::
@ATNG8:00217:01169
GATGGTAGAGTATCATGTGTATCTCCAGAAGATCAGGAACTCTAGAAGAATTCAGATTTTTAACACGAGAGTAAACGTAAAAAGAAGGTTTTACAAGACTCACGTTAACAATATTGCAGCAGTACGCACACAATCGAAGCGCAGTAAGGATGGCTAGTGTAACTAGCAAGAATACCACGAAAAGCAAGAAAAAAGAAGTACGCTATTAACTATTAACGTACCTGTCTCTTCCGAAACGAATGAGTACTATAGACTATCTGAGACTACCATCGTATCTCAGGAGTCT
+
BBBC@CDCCCBCCCCABBGCDCDDD??@@@BBCDAA>A>AACCB@?=@B?B@CCCCCCCC5C@CCCDCCCCCCG>CCCBCCC5CC@B@BDD;BBB?CBABBBC??<@@DF@CAB?CCCBBBBCBBCCCCDBC@DC998:AA@AB::8;?BBB?BCCCCABB?CBBBBB?995:A@;BA9999+9==9:9::::%:=98>8===?A=-/,/<99)/+/=BCCACCCBAB@=B>;::6<AB@CCCCCBCBCBBBBBBBBDDDBBBBDCC?BBAABCCCBBBC?899??
@ATNG8:00217:01186
GATGGTAGTATAGAGCTCTACATAGTACTCATTCGTTTCGGAAGAGACAGGTACGTTAATAGTTAATAGCGTACTTCTTTTTCTTAGCTTTCGTGTATTCTTGCTAGTTACACTAGCCATCCTTACTGCGCTTCGATTGTGTGCGTACTGCTGCAATATTGTTAACGTGAGTCTTGTAAAACCTTCTTTTTACGTTTACTCTCGTGTTAAAAATCTGAATTCTTCTAGAGTTCCTGATCTTCTGGCGCTCTGTCACGTCTGCTACCATCGTATCTCAGGAGTCT
+
>>CC?BBCCCCCC;:;CCFCBCCA@ABBAA@A>@CCC>;;89;<=<=<8917=>;?=@798BB<?<@@?@?>=8<333333$26.55555,58777771771<@;5799@>=>>;>@;588;A;AA?9:7998<<<?156::<;<=??>>C;;;=8:;;=BB7;7;CBB@@?AA7::AAA3>;><@@FDD/AA@@@9@>>=A>>=>>8==<=+=888E=B=AA=???@???;>;>BBCAA<<<<69::;<<;::A????;;;;;;:?B????????>>::;:7;
@ATNG8:00226:01169
GATGGTAGTACATGATAGACGACACCAGAAGATCAGGAACTCTAGAAGAATTCAGATTTTAACACGAGAGTAAACGTAAAAGAAGGTTTACAAGACTCACGTTAACAATATTGCAGCAGTACGCACACAATCGAAGCGCAGTAAGGATGGCTAGTGTAACTAGCAAGAATACCACGAAAGCAAGAAAAAGAAGTACGCTATTAACTATTAACGTACCTGTCTCTTCCGAAACGAATGAGTACGATGAGATCTCGTGTGCTACCATCGTATCTCAGGAGTCT
+
<>>>@C>ECBBBB=CBDCBC;;:;:;?<<:ADCC@@<;9;;;=BCC@BB@D=>>?:;;;.57<@>C>@C;;;B8@@;;;;.:A;@*00+000)///;;C?9;6<?<;7;AA>AB??@CBBCBBCCDCCE=BABA?AB@@ABBB=>:A00,0@@@A?BB@BBBBBB?BB?BBB7::@@?8?>=8:7777$3838;:::=;>>8=487776725>CAD@BA@@CBC:;;;BD<CBC>@@BCCBBCBBBB@??BCBBBBCBBBBB>?;;;??BBBBBA=;;;88
@ATNG8:00230:01155
GATGGTAGGCGTGTGAGAGTCTGCCCAGAAGATCAGGAACTCTAGAAGAATTCAGATTTTTAACACGAGAGTAAACGTAAAAGAAGGTTTTACAAGACTCACGTTAACAATATTGCAGCAGTACGCACACAATCGAAGCGCAGTAAGGATGGCTAGTGTAACTAGCAAGAATACCACGAAAGCAAGAAAAAGAAGTACGCTATTAACTATTAACGTACCTGTCTCTTCCGAAACGAATGAGTACCTCTCAGACGCTCGTCCTACCATCGTATCTCAGGAGTCT
+
A@@D@CDC@CBBCBEBCDCCCBBBE>FCEBJFAACC@B@BBBBBDC?CA?C@CA>77777)9<ABBBBBBBBBA;?@7877(9@;@399:*9<A>BB@>AAA@A;A<AA<A?><?@>>>@>>@??@@===A;AA==9=>>>>@A?:?<ACA?AA@@====;AAAA?A<BC>B@@=<>9;91;995;AAAA/>><>A???@@@@:>8>;;<<@<A@>===DAAA@@@<?;?@@:@BB?BBBCBA>=???>DDDA<<<?AAC;?8868D???A@A@@>>:<>8::
@ATNG8:00233:01157
GATGGTAGTATCTGCACACTCTGTCCAGAAGATCAGGAACTCTAGAAGAATTCAGATTTTTAACACGAGAGTAAACGTAAAAAGAAGGTTTTACAAGACTCACGTTAACAATATTGCAGCAGTACGCACACAATCGAAGCGCAGTAAGGATGGCTAGTGTAACTAGCAAGAATACCACGAAAGCAAGAAAAAGAAGTACGCTATTAACTATTAACGTACCTGTCTCTTCCGAAACGAATGAGTACTACTCTCAGAGACACACTAATCGTATCTCAGGAGTCT
+
BBBE@BBBC;:6BC>CCCCCEDGCB@@A@=@@BBBA?B>@@BBBBB?BB?BABA???AAB2C@DDB9::A@A@A;@@@?=>=,>@=@;AAA9BBC@CABACCBAA?C>@@=@CG?ABABBBDCDEDCCCCCC?CFBB@B@@@BBBB?C?B;;8;BBBCCCC?BCCCCC?BB?BBB?ABBCC499??@BBBB3BD?C?@?B???@;><>@@B=A;>>EDE@BBBAAAA>@=??@9@9:6:A@ABCCBBBBBBBBBAABBBBBB??<@>>BCCCCCCC?BDCCC
@ATNG8:00240:01146
GATGGTAGCACGACACGACGATGTGTACTCATTCGTTTCGGAAGAGACAGGTACGTTAATAGTTAATAGCGTACTTCTTTTTCTTGCTTCGTGGTATTCTTGCTAGTTACACTAGCCATCCTTACTGCGCTTCGATTGTGTGCGTACTGCTGCAATATTGTTAACGTGAGTCTTGTAAAACCTTCTTTTTACGTTTACTCTCGTGTTAAAATCTGAATTCTTCTAGAGTTCCTGATCTTCTGGCTCTCGTAGACAGATACTACCATCGTATCTCAGGAGTCT
+
;;;DACCBBDC@<BICCCCBBCBBCCCDDCCB@BCCC?BB@B@CCCCDBB??@?BB@C?BBBC?B?ACCCCCDBB?@@AAA1@A6A:907??@>CBB@BB9::ACAA>ABBBC@>>7>>>:><@@>D@:::<@@?B:><@?>9;:A@@@AA@@@<>>>;??;?<@>>>@@@;;7:@?@@3@=A988888(8>>=>7>==;;;@>><1888)27777484995:::;;;73727?;;;@;>>A=BBBA====>>AAAAAAAA:;7;==@;;;@ACBB=;;;BB
@ATNG8:00244:01147
GATGGTAGTATCTGTCTACGAGAGCCAGAAGATTAGGAACTCTAGAAGAATTCAGATTTTTAACACGGGAGTAAACGTAAAAGAAGGTTTACAAGACTTCACGTTAACAATATTGCAGCAGTACGCACACAATCGAAGCGCAGTAAGGATGGCTAGTGTAACTAGCAAGAATACCACGAAAGTAAGAAAAAGAAGTACGCTATTAACTATTAACGTACCTGTCTCTTCCGAAACGAATGAGTAACTACTCTCAGAGACACACTACCATCGTATCTCAGGAGTCT
+
6<BC@DCBBB;99;>@@BGB@@B@;7;<=9BBB@DC?@7::>?9:855?=A=??879=<=,<5;?777)7;777(39;<;<0;;57,73)332+2622+26622+227;697=:?@A;;;?B???>==@==8=???<@??>====5;5;>><====>>;:5;=>?BB@BEACCD?AAA@A6:;;;:;;;;'9<:>?@AB=AAA>A>ABCC?C?@@989<@A@@@@B9?9?;;5;00,088:.0*0>>;::>A???@??===;;==6;<?@?>><=>8828;=77
@ATNG8:00202:01214
GATGGTAGATACTCGCTGATACACCCAGAAGATCAGGAACTCTAGAAGAATTCAGATTTTTAACACGAGAGTAAACGTAAAAAGAAGGTTTTACAAGACTCACGTTAACAATATTGCAGCAGTACGCACACAATCGAAGCGCAGTAAGGATGGCTAGTGTAACTAGCAAGAATACCACGAAAGCAAGAAAAAGAAGTACGCTATTAACTATTAACGTACCTGTCTCTTCCGAAACGATGAGTACTATAGACTATCTGAGACTACCATCGTATCTCAGGAGTCT
+
BCCB:A@DEDB>CCCBBBLLBBCCC>CCC@DEED@@?A@BCDCBBB?BB?D?@@ABBCCC2A>ABBCCAAABED>BBBCCCC5CC@C?AAA9ACC@DBCCCCC:98;ACC@CBC?BBBCCDDCCCCCCAAACACCBB?B?@@>=<=1;5;@@>ACBBBCCC@CDDCCB@BB?BBC>A@???8?@@;=????1?C?BBAABAA@@<@<@@@@<@=??BBB@BBBBBCC@C?BBC>AAAACBBCCCAABBDCAAABCBCBBBBCCB=?????AA???BB=???A@
@ATNG8:00207:01208
GATGGTAGGCACTGCGCACACATCCCAGAAGATCAGGAACTCTAGAAGAATTCAGATTTTTAACACGAGAGTAAACGTAAAAAGAAGGTTTTACAAGACTCACGTTAACAATATTGCAGCAGTACGCACACAATCGAAGCGCAGTAAGGATGGCTAGTGTAACTAGCAAGAATACCACGAAAGCAAGAAAAAGAAGTACGCTATTAACTATTAACGTACCTGTCTCTTCCGAAACGAATGAGTACGTGTGACGTACGTGAGCTACCATCGTATCTCAGGAGTCT
+
::;=:<<@<@:55>9;;;;BA@<<@6AAC:99A9:91547>>///:4887?;9:993999'8;?=>???BBBBC9?9:5=;=*:>:;5>>>7ACC?CDAAADB;;:;@CC@CDD@BBAABBBBHDCCBBDDC@BBBB>@@CCAABB>A>A;;;;ECCCABA?@@@AA@?CC>CAC?CCCBA<@??;?AAAA3AA?AAAAADE@@<@<>>@A<@<@@CCC@CCAAABB>A>AAA<ABB?BBBBBCBBBBBBBBBBCCCCAAAAABB?BBBBBBBCCCBB?BBB??
@ATNG8:00224:01190
GATGGTAGGACGAGCGTCTGAGAGGTACTCATTCGTTTCGGAAGAGACAGGTACGTTAATAGTTAATAGCGTACTTCTTTTTCTTGCTTTCGTGGTATTCTTGCTAGTTACACTAGCCATCCTTACTGCGCTTCGATTGTGTGCGTACTGCTGCAATATTGTTAACGTGAGTCTTGTAAAACCTTCTTTTTACGTTTACTCTCGTGTTAAAATCTGAATTCTTCTAGAGTTCCTGATCTTCTGGATACACTCATGTGCACCTACCATCGTACTCTCAGGAGTCT
+
@;4405447=999:544454566>:>CCABAA=@>?A7;:>C<996>>=>9666<<8<6;;<@5;6;@=@>B=;;:==@@@,00*/9:>1=::9.55/)/;)///:796656:655=9;;;:>2666<666C=@@;;7;@<@@@@>???@???;;49?><@A4905555<<<:<.45555&56;9>>@>>+==559,/0000////54999+9::56169==266==545.4.48444404:@9666;;9://------93://+/4//:///8///<5:9:::
@ATNG8:00234:01212
GATGGTAGCACACACGACGATGTGTACTCATTCGTTTCGGAAGAGACAGGTACGTTAATAGTTAATAGCGTACTTCTTTTTCTTGCTTTCGTGGTATTCTTGCTAGTTACACTAGCCATCCTTACTGCGCTTCGATTGTGTGCGTACTGCTTCAATATTGTTAACGTGAGTCTTGTAAAACCTTCTTTTTACGTTTACTCTCGTGTTAAAATCTGAATTCTTCTAGAGTTCCTGATCTTCTGGTATGACTAGTGTACTACTACCATCGTATCTCAGGAGTCT
+
?:<A8==BCC@?A>>>>A0//:>@BCBBB;;7;BBC;;;7;<@BB@AAB@BAABC@C@AAA@;?;?@?ABAA@@;99373$3;1;<>;3;?@@?BA@=@@4::BBBB?BBBBB>@><>>><>;>@@???AB=AA@A8::?@::;>B?>==A=AD==;;5;>:>:>@>>>@BAB:===>>1=8=9==AAA.>>===6777///6657-555'2555:6;6::49>>99<<8<8;>>>==7;;C;@?===?>?@@@@AAAAAA>>:>AAAAAAAA>8868AAAA
@ATNG8:00237:01202
GATGGTAGTGTGTCTCTGAGAGTAGTACTCAGTTCGTTTCGGAAGAGACAGGTACGTTATAGTTAATAGCGTACTTCTTTTCTTGCTTTCGTGGTATTCTTGCTAGTTCACTAGCCATCCTTACTGCGCTTCGATTGTGTGCGTACTGCTGCAGTATTGTTAACGTGAGTCTTGTAAAACCTTCTTTTTACGTTTACTCTCGTGTTAAAATCTGAATTCTTCTAGAGTTCCTGATCTTCTGGGTCTCTCTCTCACTCACTACCATCGTATCTCAGGAGTCT
+
<;;@:656<<;;;<<<<;;;;;;:::://////)/79>6>><??@CIAC==4::///)//8-/)/)/;::<=54484444&4;5:444)/5--(--83574;<665=8=666<<<8===9=7555;555949:55.59555;<9999//////::<<7=<.5.554::;9;;7:9999+939755555$44<<<3;;:99;66669==>0==6667<1667<::5549397<566==7;499)5:555?=999>>>====90)/////:://539498983
@ATNG8:00244:01230
GATGGTAGTATATCGCGTCGCTATCCAGAAGATCAGAACTCTAGAAGAATTCAGATTTTTAACACGGAGAGTAAACGTAAAAAGAAGGTTTTACAAGACTCACGTTAACAATATTGCAGCAGTACGCACACAATCGAAGCGCAGTAAGGATGGCTAGTGTAACTAGCAAGAATACCACGAAGCAGAAAAAGAAGTACGCTATTAACTATTAACGTACCTGTCTCTTCCGAAACGATGAGTACACTCTCTCAGAGACACACTACCATCGTATCTCAGGAGTCT
+
4499.4444:<><=>>B>@A;;@<<5;;>255=;///5////777244.58:::>B@@@)7106/0)0/666:;19844449$4:399999+955.5555555<<5:844.498.448899<<655<;555<5:>@<;:??C:::A9=;@00)0:9778:978888371885;?@6?6695////8:::'//)3389997//(/3//.305(..???:=;;;=<=48)///(//////99;8833387989;;:99::8888;63338788988887=<<<<
@ATNG8:00215:01246
GATGGTAGCACGACACGACGATGTGTACTCATTCGTTTCGGAAGAGACAGGTACGTTAATAGTTAATAGCGTACTTCTTTTTCTTGCTTTCGTGGTATTCTTGCTAGTTACACTAGCCATCCTTACTGCGCTTCGATTGTGTGCGTACTGCTGCAATATTGTTAACGTGAGTCTTGTAAAACCTTCTTTTTACGTTTACTCTCGTGTTAAAAATCTGAATTCTTCTAGAGTTCCTGATCTTCTGGTCTACTACACTGTACTCTACCATCGTATCTCAGGAGTCTT
+
FCCC=BBCCCDBBBCCCCD:69CDECCCDIBB@BCCC=BC9:9;BBADBB>ABA;;89=?BAB?A?AAABBDDCC=AAACC3BB=?<<<8?@?@?AA@?BB;??@ABA?BBBCC@AA9@==:=<@@>>>>>>;AA?>:=;;;;;=@A@>@AAAAB=A<9499196;;<<==<=A<???DD;D;>;>AAAA/@>87718AA???A;;:<@@@@/@????=C<A=:AAA=666,/,/::=9;7;??=AAAAAAAA@>>>@@AAA;;;58666===;;AA=5;66--*
@ATNG8:00217:01240
GATGGTAGAGAGAGCTCTCTCATCGTACTCATTCGTTTCGGAAGAGACAGGTACGTTAATAGTTAATAGCGTACTTCTTTTTCTTGCTTTCGTGGTATTCTTGCTAGTTACACTAGCCATCCTTACTGCGCTTCGATTGTGTGCGTACTGCTGCAATATTGTTAACGTGAGTCTTGTAAAACCTTCTTTTTACGTTTACTCTCGTGTTAAAAATCTGAATTCTTCTAGAGTTCCTGATCTTCTGGTGAGATATGCATGATGCTACCATCGTATCTCAGGAGTCT
+
ABAB@CCCCCDDBBBCCCCCCCCCCBCBDF@@?@CCD>CD?B?BCCBBBB?BBBBC?B????B?AAAAABBBBBB@BBBBB1BC@BBBB>BAAB=ABB>@@598ABBB?CCCB??;;5;==9=<>A===>==8=?>>9>===>>@@@@@@A>??@=::8<>@<?<=>@A@@@>>:=>>CC;B;=978777(8=///)/77///976:/7766$2555:6?5;;3;A?<<<<8;8=?;;;B:==?<?;;;>>>A>>>A@@;;:@@@8>==<<=>===@@<@@@AA
@ATNG8:00224:01263
GATGGTAGCGAGCGAGTGTGTATACCAGAAGATCAGGAACTCTAGAAGAATTCAGATTTTTAACACGAGAGTTAAACGTAAAAAGAAGGTTTTACAAGACTCACGTTAACAATATTGCAGCAGTACGCACACAATCGAAGCGCAGTAAGGATGGCTAGTGTAACTAGCAAGAATACCACGAAAGCAAGAAAAAGAAGTACGCTATTAACTATTAACGTACCTGTCTCTTCCGAAACGAATGAGTACAGAGAGTACGATATGTCTACCATCGTATCTCAGGAGTCT
+
CCBB@CDCCCA<;=<?;;@@BAACE:>;A=@?=><:+0)/76698?3:78<;>??;;;;;$99=?@AA>@00)00)///////$/<5:4;;9+9;;49?995<;49668<>?CCC869??A@@@BCA@ADCCDIIDBB@BBBBCBBB@DACAA?AB@@@BBCACCBBCD@CC>AAA=?@:9:,79920::::,9;;///7;<BBB?B@BAAB?@=A>CBC?BCAABCG@C@CDC<@@B=@@@BBAB@@@CBBB@@?B?>?CCDCBB?AA@AAA@==>AA@DD;;;
@ATNG8:00235:01262
GATGGTAGGCGTGTGAGAGTCTGCCCAGAAGATCAGGAACTCTAGAAGAATTCAGATTTTAACACGAGAGTAAACGTAAAAGAAGGTTTTACAAGACTCACGTTAACAATATTGCAGCAGCACGCACACAATCGAAGCGCAGTAAGGATGGCTAGTGTAACTAGCAAGAATACCACGAAAGCAAGAAAAAGAAGTACGCTATTAACTATTAACGTACCTGTCTCTTCCGAAACGAATGAGTACGTGTGCGTCGTGTCTCCTACCATCGTATCTCAGGAGTCT
+
@BAA?BCC?BBBCD@BBDDCCCBBB>BDD:CCCBBB?B?CBBADCC?CC?C@CA<7777*9<ABBCCFBCAAA9@@;<==2=?:?2999+9?A?CCCAAA@@A;A;8827:::=>@AA@@>@>>>>>>>>9>AAA:@>>>==;;7;=A>B>>>@@AAAA;>>>>AA>AB>C@>:>@9::3;;<9:::::*8808D@@@C@@@<A<A=?;;A;AA>>>:>>>>>@@;@:@AC9;@@>===BB>>>===>;=@@AAAA=>>:><<:=>>>>A>>=AAA;@>>88
@ATNG8:00295:00802
GATGGTAGGAGAGCGTCTGAGAGGTACTCATTCGTTTCGGAAGAAGACAGGTACGTTTAAATAGTTAATAGCGTACTTCTTTTTCTTGCTTTCGTGGTATTCTTGCTAGTTACACTAGCCATCCTTACTGCGCTTCGATTGTGTGCGTACTGCTGCAATATTGTTAACGTGAGTCTTGTAAACCTTCTTTTACGTTTACTCTCGTGTTAAAATCTGAATTCTTCTAGAGTTCCTGATCTTCTGGTGTCTGATCTGTATCACTACCATCGTATCTCAGGAGTCT
+
;==>86668<<<<<>666=<///)///-,,-(--58(-/3:544.445:<755555;099055555:9=;<<??=<D45999:$5:5::B>6=>=>7;;>26:<AABBBG?BCCECBBB=@@A?C@BABDC@CC?@@;@<@@BBBAAA??@B;;:EC@CBB=@@>A:@>?;:9==96:>>?,929.5555&5999:)5595559A55.555&5::;;7<9;949;54/::)/)/:///<7=:;5;:555666;;<<<666<<<<8<555::::559><?===;
@ATNG8:00295:00817
GATGGTAGCACGAGTCACTCATATCCAGAAGATCAGGAACTCTAGAAGAATTCAGATTTTAACACGAGAGTAAACGTAAAAGAAGGTTTACAAGTCTCACGTTAACAATATTGCAGCAGTACGCACACAATCGAAGCGCAGTAAGGATGGCTAGTGTAACTAGCAAGAATACCACGAAAGCAAGAAAAAGAAGTACGCTATTAACTATTAACGTACCTGTCTCTTCCGAAACGAATGAGTACGTGTGCGACGTGTCTCCTACATCGTATCTCAGGAGTCT
+
CDCA?A@FCCBBCCCAA?BCBBBBC:BCGACCCC;:8;>BBCBBBD@DD?C?@=?8999-9<@AAAAA@@??>6<<;:;;5;B>B5;;0;AA?BCICCBBBC?B?@@<@BB?BCCBBBCCBBCCCCCCC@CCBB=CCCBBBCA?D@CBB@BBBBCCCC?CCCCAB?BB?AAC@AABBC<@?=999999(9D@BAABBBBBB:=:=>>>;>=A>@9:6:@?@AAB>A?ACH@CCB?BCCBBBBFC???AABBBBCB?@@@>AABAA>BCBBBCBB?CCAAA
@ATNG8:00262:00888
GATGGTAGTCTCAGATAGTCTATAGTACTCATTCGTTTCGGAAGAGACAGGTACGTTAATAGTTAATAGCGTACTTCTTTTTCTTGCTTTCTGGTATTCTTGCTAGTTACACTAGCCATCCTTACTGCGCTTCGATTGTGTGCGTACTGCTGCAATATTGTTAACGTGAGTCTTGTAAAACCTTCTTTTTACGTTTACTCTCGTGTTAAAAATCTGAATTCTTCTAGAGTTCCTGATCTTCTGGGTGTATCAGCGAGTATCTACCATCGTATCTCAGGAGTCT
+
?;@C:BBBCCCCDHCFDBBBCCBBB;9;ACCB9:;CD=BB>B9;9CC@A@@DA@;;2;;??@B?C?DBCC:;6;>8;@CBB1AA>@?@C<AAB?AA@?AA7::C????A999<;89,33728/32855258455572;?@::;A@@?@AAACBB?B@@<@A<@:>AAA@AB@A=@BCDL;C=A<;;;;;*;@@@B;BBBA@AC@@@=A@B@0>@@9949=@@<BBCBCBC@C@CCBBBB=@@BB=AAAA@@@AACHFDGEAA@@=@;;;BCC;;;AB?BBBAA
@ATNG8:00275:00851
GATGGTAGTGTCAGTGCGCGTCGTCCAGAAGATCAGAACTCTAGAAGAATTCAGATTTTAACATCGAGAGTAAACGATAAAAAGAAGGTTTTTACAAGACTCACGTTAACAATATTGCAGCAGTACGCACACAATCGAAGCGCAGTAAGGATGGCTAGTGTAACTAGCAAGAATACCACGAAAGCAAGAAAAAGAAGTACGCTATTAACTATTAACGTACCTGTCTCTTCCGAAACGAATGAGTACACATCGTCGTGTCGTGCTACCATCGTATCTCAGGAGTCT
+
A@AD@CCCDCC@BBBDCDDCBBBCC@CCC@CCCCCCB8;:CCCCB@CC?B=??<<<<?5?=A@AABA?;:=@=7=0//<999)99(3,3333$37717555699882726835553999?CBCDCCBCBBCCC@BBAC@CBBBAA8839=@9989BBBCAAA?ACCCCB?@B?BBB?BBA@?9@<<889888(8?:=>?@AAA<<1738>>C3838AB@@?@BBBCCC?AABBB=BCC?BADCBBAABBBBBBBBBB?@?BABC?><>CCCAAABBCBB?BBA>>
@ATNG8:00282:00883
GATGGTAGAGTACAGTGTAGTAGACCAGAAGATCAGGAACTCTAGAAGAATTCAGATTTTAACACGAGAGTAAACGTAAAAGAAGGTTTACAAGACTCACGTTAACAATATTGCAGCAGTACGCACACAATCGAAGCGCAGTAAGGATGGCTAGTGTAACTAGCAAGAATACCACGAAAGCAAGAAAAAGAAGTACGCTATTAACTATTAACGTACCTGTCTCTTCCGAAACGAATGAGTACTATAGACTATCTGAGACTACCATCGTATCTCAGGAGTCT
+
EEBB>BACCCDCCBCCCCCCLDDA?>@AA?ABBB??<@>BACACDA?CA?B??><7888*:;ABDDDDBBBB?6<<99::.:@;?2:;/5<<7>>CCCCDBC?B@CC@BBD?BBAABCCCBBBECBBBC?CDBB?BCCBBBBA>C?B??>@CCBBBCC?BABBCB?BA>A@B>AABBD>A>>8>@@@@2@D?B>?>CCAAA<A<???A;>;>@BBB@BCBBCCC@C?CDD>BBB?AAACBBCAAABCDC@AACCBBBBBCAB?BBBBCBBBBBBB@AA@89
@ATNG8:00290:00889
GATGGTAGCTATACGTATATCTATGTACTCATTCGTTTCGGAAGAGACAGGTACGTTAATAGTTAATAGCGTACTTCTTTTTCTTGCTTTCGTGGTATTCTTGCTAGTTACACTAGCCATCCTTACTGCGCTTCGATTGTGTGCGTACTGCTGCAATATTGTTAACGTGAGTCTTTAAAACCTTCTTTTACGTTTACTCTCGTGTTAAAAATCTGAATTCTTCTAGAGTTCCTGATCTTCTGGATAGCGACGCGATATACTACCATCGTATCTCATGAGTCT
+
?A@B>BCCCCCCCCCCECCCCCCBBCAABBA@=@BBB=@@=@>@?CCBCB@@@@AA@C?CAAB?B<@@@BBBBB@977777)9A;A<<<8>??A@BCB@BB<778BAA>ABCCC@>>:>>>9>;?AAA@==<6><<<///88<<>?@@AB@@;;;<@@@9>A=A;?AA>>:=///,/<<-<)/)////)/:=>D;A;<:@@=>>><@DDF/>?AAA<A=AA=@@@AA>>7;6;@>>;:8;AB=@@>DCCF;;;EGBBBCCDCC@B@A@CCBCC@?@BBBBBB
@ATNG8:00256:00908
GATGGTAGCATCATGCATATCTCACCAGAAGATCAGGAACTCTAGAAGAATTCAGATTTTTAACACGAGAGTAAACGTAAAAAGAAGGTTTTACAAGGCTCACGTTAACAATATTGCAGCAGTACGCACACAATCGAAGCGCAGTAAGGATGGCTAGTGTAACTAGCAAGAATACCACGAAAGCAAGAAAAAGAAGTACGCTATTAACTATTAACGTACCTGTCTCTTCCGAAACGAATGAGTACGATGAGAGAGCTCTCTCTACCATCGTATCTCAGGAGTCT
+
BB;:::=BBDCCDBCCBBBBCCBBC?BBD?BABC@@=@?AABCBBA?BC?B?A@@>@AAB+B8CBBBCB@A?=<38:;;;;;$9<7<4994&5@C7A@BCBEC;::;ABB>DBB?BGBCABBBBCD@@@@??=@BBG@<;<BCCCC@E@BAA>ABBBBBBB?BBBCCD@AA>AA@?AB?>=89:9;99999(99/7>@AABCBB?B???:?;?:B?;;B;>>>>@@A=B<@AA8=BC@BEGDDDCBBAAADBBBCBBAAABBAAA?BBA??@BAAABF@BBBBB
@ATNG8:00263:00915
GATGGTAGTACATGATAGACGACACCAGAAGATCAGGAACTCTAGAAGAATTCAGATTTTTAACACGAGAGTAAACGTAAAAAGAAGGTTTTACAAGACTCACGTTAACAATATTGCAGCAGTACGCACACAATCGAAGCGCAGTAAGGATGGCTAGTGTAACTAGCAAGAATACCACAAAAGCAAGAAAAAGAAGTACGCTATTAACTATTAACGTACCTGTCTCTTCCGAAACGAATGAGTACAGAGAGTACGATATGTCTACCATCGTATCTCAGGAGTCT
+
ADDD?BBBBBCCDCCCCCCC9;:CF@CCF@CDBBBC@C?BBCCBBB?BB@B>?=?;;;;;*;@CCCDGFECCC@6@9:;;;;*;@>B?BBB9BCC@CBBBAAA998;@BC@BBB?BCBBCA@ACCCB@@DDD?EEDD=ABBCBAAA?@?@BA>BCCCBDDC?A@ABBB@CC?CCC?B????6??@=?AAAA2?B@BBAABBCBC==;>BBB?C<@@@AA@BBBB>>>?B?AAB9A9858==BCAA???AAAAA>???@AAA>=@A<@AA;?@CCBAA@=?A<>>
@ATNG8:00263:00939
GATGGTAGACATATCGTACTCTCTGTACTCATTCGTTTCGGAAGAGACAGGTACGTTAATAGTTAATAGCGTACTTCTTTTTCTTGCTTTCGTGGTATTCTTGCTAGTTACACTAGCCATCCTTACTGTGCTTCGATTGTGTGCGTACTGCTGCAATATTGTTAACGTGAGTCTTGTAAAACCTTCTTTTTACGTTTACTCTCGTGTTAAAAATCTGAATTCTTCTAGAGTTCCTGATCTTCTGGTATACACACTCGCTCGCTACCATCGTATCTCAGGAGTCT
+
CCCC@BBBCCBCCCCBGAAAB;;;CDB@BC994999;6:B?B@CCC@@BB?BB@>>;?9?<AB=A@BBBBCCCBB=?9999+<909888(7@@AAECC?>><:;AACA==AAAA@@@;@@@9>9>>>>>@@@;AAAA588A===>>A>>=@888@;>@>;>>:>8<<>@@@AAA=<<<DD5A;?=>>?>=.<=887)//6///=::><?@??/@AAAA<A=AA<A?<<<@@:@<??>99=166=7;;;@>>>A@@@@@@A@>>=@<@??@@>==>>>?;A=>>>
@ATNG8:00270:00913
GATGGTAGCGAGCGAGTGTGTATACCAGAAGATCAGGAACTCTAGAAGAATTCAGATTTTTAACACGAGAGTAAACGTAAAAAGAAGGTTTTACAAGACTCACGTTAACAATATTGCAGCAGTACGCACACAATCGAAGCGCAGTAAGGATGGCTAGTGTAACTAGCAAGAATACCACGAAAGCAAGAAAAAGAAGTACGCTATTAACTATTAACGTACCTGTCTCTTCCGAAACGAATGAGTACAGAGAGTACGATATGTCTACCATCGTATCTCAGGAGTCT
+
<<<C@CBBBECCBCBBBBFFEGCCC@BCB@BAA<;9:>7<@@@A00,06(/(/8/44<<<*<<<@>BCAA<<@B;A@?@@@@,@A;@?AHJ=GIC;<;EDCCD@@>@@CC>AAA>AABCCBBBCCCCBCCCC@CCCC@CBBB@@??=A?BCCACCCCCCCB?BBBCBB@CC@BCC=???==7?@@=ACFFF3BB?B::9BBAAB<?<?BBB?><>@CBBACA;;;DC@B?BED=B;;8;AABAAABC::9CCCAAA@@@><<9898;;>@BBBB><??6976;=
@ATNG8:00279:00909
GATGGTAGCGCACACATAGATACAGTACTCATTCGTTTCGGAAGAGACAGGTACGTTAATAGTTAATAGCGTACTTCTTTTTCTTGCTTTCGTGGTATTCTTGCTAGTTACACTAGCCATCCTTACTGCGCTTCGATTGTGTGCGTACTGCTGCAATATTGTTAACGTGAGTCTTGTAAAACCTTCTTTTTACGTTTACTCTCGTGTTAAAAATCTGAATTCTTCTAGAGTTCCTTATCTTCTGGATAGCGACGCGATATACTACCATCGTATCTCAGGAGTCT
+
BBDB@@AA@ADBCCCCCCC@@@AABC@@@C;;6;A@B=CK@E@CCCCCCCADCBCC8::;CBA?B@BBBBBCCEE>@@DDD3BB@BABB?BABD@BCE@CC>ABAGCB@BCCCCCFDABBC@C@CCCCBBBC@CCED?CBCCCBBBCDCCCBBAB@BBD@CC?B>@@BBBBCAB>A@@@@5@>A<;;;;;*;;;;D;;;CCCCC@@A5;<;;*<AAAA=A=CCACBBCCA@?@?B?BBBC@CCFABBACCCCDDCBAAACCCDCC@CCCBBBBDDECC@:::??
@ATNG8:00299:00898
GATGGTAGCAGACGTGACAGAGCGCCAGAAGATCAGGAACTCTAGAAGAATTCAGATTTTTAACACGAGAGTAAACGTAAAAAGAAGGTTTTACAAGACTCACGTTAACAATATTGCAGCAGTACGCACACAATCGAAGCGCAGTAAGGATGGCTAGTGTAACTAGCAAGAATACCACGAAAGCAAGAAAAAGAAGTACGCTATTAACTATTAACGTACCTGTCTCTTCCAAACGAATGAGTCGTGTGCGACGTGTCTCCTACATCGTATCTCAGGAGTCT
+
>CBB@DBBBD;::>>CGDCCCDBCBADBC?BCCBBB<?<?ABABBB?BB@C?BB<<>?@?.@>BBBBCAABACD9>>99:9:*;@<><>@@7ACC@DBAACBB@@>@?BE@CCC?BABABBDCCCCDCCCBB@B???<@??@BBBB>CBCAA>BBBCC@A@?BBCCBB?BB?BBB>A@>??8?@A?BBBBB3BD?CA@@BBABB6:6;AAA7:6:@BBB@CBAAAAA<@>@B<A9:8:@@>???999??@@@@@AA@BB@B@@@@==>AA@>>>>;>@>>>
@ATNG8:00299:00911
GATGGTAGTGTGTCTCTGAGAGTAGTACTCATTCGTTTCGGAAGAGACAGGTACGTTAATAGTTAATAGCGTACTTCTTTTTCTTGCTTTCGTGGTATTCTTGCTAGTTACACTAGCCATCCTTACTGCGCTTCGATTGTGTGCGTACTGCTGCAATATTGTTAACGTGAGTCTTGTAAAACCTTCTTTTTACGTTTACTCTCGTGTTAAAAATCTGAATTCTTCTAGAGTTCCTGATCTTCTGGGATTGTGCGCAGTGCCTACCATCGTATCTCAGGAGTCT
+
BBBC?CCCEBBBCCBCBCCCBBCBBBCCCB@@<@CCC<BB?B?BBBACCC?CCBB@AEADCBB?B?BDDDCCCCC@BCDDD1BC?BBCC=BDAB@BBC@DE9;:BGCC@CCCCFCCC?CCC@C@CGCCBBBC>CCCC@CCCCCCCCCBBCCAAAC?CBB?AB@D@CCBAABBCCACBBBB6?:>8::999*:??AC=CCCCCCBAAA?ABAB1ACCMG@C@CD@BBCBBBB?B?AAACCC?B@CD>CC?CBBCCCCBCCC@CDJADCCBCCCCDBBB@CCAAA
@ATNG8:00266:00955
GATGGTAGCGCATATCAGCGCAGCCCAGCAAGATCAGGAACTCTAGAAGAATTCAGATTTTTAACACGAGAGTTAACGTAAAAAGAAGGTTTTACAAGACTCACGTTAACAATATTGCAGCAGTACGCACACAATCGAAGCGCAGTAAGGATGGCTAGTGTAACTAGCAAGAATACCACGAAAGCAAGAAAAAAGAAGTACGCTATTAACTATTAACGTACCTGTCTCTTCCGAAACGATGAGTACAGAGAGTACGATATGTCTACCATCGTATCTCAGGAGTCT
+
>>>F:B=BCDC>666=:;;<;;<<<3<///4::7///)/)////843-33-3-33499<<=+=;>>??<@A00*0+////<==+<<8@9>@>0=//)///////495;8=<8:::5::88:::9:94455566:;;;?9696:;<?<8<;??@=A::5=999;@:59;????7>?>173333(3994333333#/94////66333494333;68167<;;6???9;9A<@8000+00/////>==555:8;;545888;<;<<:?=??737?><<=A@9>>99:
@ATNG8:00270:00960
GATGGTAGTCTCAGATAGTCTATAGTACTCATTCGTTTCGGAAGAGACAGGTACGTTAATAGTTAATAGCGTACTTCTTTTTCTTGCTTTCGTGGTATTCTTGCTAGTTACACTAGCCATCCTTACTGCGCTTCGATTGTGTGCGTACTGCTGCAATATTGTTAACGTGAGTCTTGTAAAACCTTCTTTTTACGTTTACTCTCGTGTTAAAAATCTGAATTCTTCTAGAGTTCCTGATCTTCTGGGTCTCTCTCTCACGCACTACCATCGTATCTCAGGAGTCT
+
::::7<>?AACCCBCICCBCCCCCDBBBBBBA;A;;;7;A9A@:69B=@@<@9949047::5:657:::<=@5955:<:::'9:48;?>>BBBC@BBF@BB:;;BAAB>BB@@<<>>:>BB<A<A@BBAB@A<@;;;=BAA0//<@=9969??;<9>:;7;<9<:=<<BC@B?B449555&57=8BDDDE1BA:99459D996BBA@<@===+666<<7<1654999455<7<8=<;<<=8<<==4=666<<@@=<?>B;;;;;@:??B@@@CAA@:;4:=???
@ATNG8:00281:00968
GATGGTAGCGAGCGAGTGTGTATACCAGAAGATCAGGAACTCTAGAAGAATTCAGATTTTTAACACGAGAGTAAACGTAAAAAGAAGGTTTTACAAGACTCACGTTAACAATATTGCAGCAGTACGCACACAATCGAAGCGCAGTAAGGATGGCTAGTGTAACTAGCAAGAATACCACGAAAGCAAGAAAAAGAAGTACGCTATTAACTATTAACGTACCTGTCTCTTCCGAAACGAATGAGTACGATGAGATCTCGTGTGCTACCATCGTATCTCAGGAGTCT
+
=:>@=544;A>555:<556BBB;999=995559@;@6;89<=B??A=000/6;?CCCDEE5C>BBB;<9CA599)5549999*;;8=9>>>0<<<=AABBBCBA@:@:00*0993:;=595<BAABBB@@AB?;;;A@A@@BA>49.9.99929999=@?@:@B99;@;>><?>><>;@A?;<8729=>>>(878788=>=?;;+0*0//84:<7;BBC<CDCCBB@<@<@<<9<B@:000=AABBBBA???B???GCC>>><;;:==;9@>==?=;=8=;<<:
@ATNG8:00289:00945
GATGGTAGCACACGAGATCTCATCGTACTCATTCGTTTCGGAAGAGACAGGTACGTTAATAGTTAATAGCGTACTTCTTTTTCTTGCTTTCGTGGTATTCTTGCTAGTTACACTAGCCATCCTTACTGCGCTTCGATTGTGTGCGTACTGCTGCAATATTGTTAACGTGAGTCTTGTAAAACCTTCTTTTTACGTTTACTCTCGTGTTAAAAATCTGAATTCTTCTAGAGTTCCTGATCTTCTGGTAGAGCGTGCATATATCTACCATCGACACTCCAAAGTCT
+
CDAB?BCCCCCCAAACFDCCDCCCCDCDDBBCACCCF>BB@B@BABBCBB@BBBBB?B@CCCC?A?BCBCBDCAC>BCBBB1BB>BACB=BCCC?BBB?BB<989BA@>ABBABB>><>AA<@;@B??????<@@CB6::::<<?@@>>>B;;;A<AAA;AA<A8=>AAAB@>>:>>>BB5A=A==9888*88333)--9---976;<@@@@/>><>@<A;?><A@AA>>><@;>>>==@7<;D=AAA888;;=>>>A@@@AAAB;>>>AAAA7788BA<BB@@
@ATNG8:00294:00980
GATGGTAGAGTACAGTGTAGTAGACCAGAGATCAGGAACTCTAGAAGAATTCAGATTTTAACACGAGAGTAAACGTAAAAAGAAGGTTTTACAAGACTCACGTTAACAATATTGCAGCAGTACGCACACAATCGAAGCGCAGTAAGGATGGCTAGTGTAACTAGCAAGAATACCACGAAAGCAAGAAAAAAGAAGTACGCTATTAACTATTAACGTACCTGTCTCTTCCGAAACGAATGAGTACTACTCTCATAGACACACTATCGTATCTCAGGAGTCT
+
BBBB?BABBBBCBCCCECEBA@CBB@BCCCBBBCC?C@AACBBBB>AA?C??>>8888*99@@BABCCCBBB<??AAAAA0AA>A>BBB=CCH@CCCCA@A;;6;<@B?BBC@CBFFDBBBBBCDCA@AB?AA@@<@ABA@A@?9@>A;;7;B@@@BCFACAAACC@BB?BBC?BBBAA;@>>;9::999%9@;@@@AA@=>?5;6:=>>1818>BBBACBAA@BB?B?AAA<AAA@?@@BBBBBBBBBCBBBBBBBCABBBBC:;<CCDECBC?BBB::
@ATNG8:00297:00978
GATGGTAGATACTCGCTGATACACCCAGAAGATCAGGAACTCTAGAAGAATTCAGATTTTTAACACGAGAGTAAACGTAAAAAGAAGGTTTTACAAGACTCACGTTAACAATATTGCAGCAGTACGCACACAATCGAAGCGCAGTAAGGATGGCTAGTGTAACTAGCAAGAATACCACGAAAGCAAGAAAAAAGAAGTACGCTATTAACTATTAACGTACCTGTCTCTTCCGAAACGAATGAGTACTATAGACTATCTGAGACTGCCAAGGCACACAGGGGATAGG
+
AA@?.45:;@BCCABAABBA@@CBC=BCC=@@@@BC?D@BBB:::A=AA?B?BA@999:9(9;998DDCCBBAB8=<;;:;;':<6;8==<0<@=9=;6<;BB;;9;=AA?CBB>BAAADCCCBBBBCEA@@>BC;;8;BBB@@@?<A?B@@=@AAA@@@D?BBBABA=AA>??A=???@@9>>>;9999::%:?;997BBB???<?:>=>=8=<;;ACB?BBBBAAB?B;:;E<@::6:@?AABABBBCBBBBABCBB@@@CB?@>@?B?BCBAA???<2;>000
@ATNG8:00299:00966
GATGGTAGAGTATCATGTGTATCTCCGAAGATCAGGAACTCTAGAAGAATTCAGATTTTAACACGAGAGTAAACGTAAAAAGAAGGTTTTACAAGACTCACGTTAACAATATTGCAGCAGTACGCACACAATCGAAGCGCAGTAAGGATGGCTAGTGTAACTAGCAAGAATACCACGAAAGCAAGAAAAAAGAAGTACGCTATTAACTATTAACGTACCTGTCTCTTCCGAAACGAATGAGTACACATCGTCGTGTCGTGCTACCATCGTATCTCAGGAGTCT
+
BBCB?CBBBBDCCCCABABCCCDCC@BB@BBBCBC?C?ABBBBBB?BB@B<>?@<;;;.9<BDCCCCBCBCD;?9:;;;;'99;;4;;;0;?>:==BBBBB;;7;>AA?BCC@BBCBBABA@@@ABBBBBADBBB>BBBAAA;;6<?BBB@CABBBCBCABBDCCC?AA>ABC>AA@@@:????AAAAAA(@@>A9:9DAAAB?B>BAA@3818ABBB?BCBBBCC@C@BBC=CA@>@BBBBCCCBAAACBBBBBB@@@BBBBC?BBDBBBCBBBBC?BBB??
@ATNG8:00259:01000
GATGTCTCAGATAGTCTATAGTACTCATTCGTTTCGGAAGAGACAGGTACGTTAATAGTTAATAGCGTACTTCTTTTTCTTGCTTTCGTGGTATTCTTGCTAGTTACACTAGCCATCCTTACTGCGCTTCGATTGTGTGCGTACTGCTGCAATATTGTTAACGTGAGTCTTGTAAAACCTTCTTTTTACGTTTACTCTCGTGTTAAAAATCTGAATTCTTCTAGAGTTCCTGATCTTCTGGACGACGCGCACTGACACTACCATCGTATCTCAGGAGTCT
+
CCABBBBDDCBBBCCDDDDBBBAAAD??>?CCE>@A?A?BBBAABB?CBBBB>B@BBBB>B>@@@CBBBBB?BCCCB2?@@A=<;8=BBB=A@C@BB;>=?BCD;>>@@@@AA;AAD;@;????????;AAAA9=>>>><>>>@@@A>>>A7;;@<@B<>;>??EB@@@A<???BB;C=B=>>>>=+<@888-8==888>>>><@BBB/B=>>B=B=>>:>?@CBAA<A;??@@@@9==@>DB==>;::>@===@@B@@==6=<<???AAAAAA<@@@??
@ATNG8:00263:01010
GATGGTAGTGCGTGAGAGAGAGACCCAGAAGATCAGGAACTCTAGAAGAATTCAGATTTTTAACACGAGAGTAAACGTAAAAAGAAGGTTTTACAAGACTCACGTTAACAATATTGCAGCAGTACGCACACAATCGAAGCGCAGTAAGGATGGCTAGTGTAACTAGCAAGAATACCACGAAAGCAAGAAAAAAGAAGTACGCTATTAACTATTAACGTACCTGTCTCTTCCGAAACGAATGAGTACTATAGACTATCTGAGACTACCATCGTATCTCAGGAGTCT
+
;;4;0555==CCCBAA?B=:99:;;,:@@<;;;?@@<@<?CBABBC?BB>B8A>==9988)98??@997ABBB=5=>@@@@@0@E?C<B@@7@BC>BBBBBBBBA?B?BB?BBC@AAABBBBBB::;CGDBB>A;;;?AABAAABB?C@B;;8:D@@@CAB@CBBB?@=@B@CCC?BBBBB=9:9==@@@@@&@=;/0//:=BB><@:=>CB<@<??BBB>BBBBB@@:@4:;:59???BBBBBCBAAAA@B@@A?@@BC@@@BAD=A:99CDCC???A=?AA?:
@ATNG8:00269:00999
GATGGTAGACATATCGTACTCTCTGTACTCATTCGTTTCGGAAGAGACAGGTACGTTAATAGTTAATAGCGTACTTCTTTTTCTTGCTTTCGTGGTATTCTTGCTAGTTACACTAGCCATCCTTACTGCGCTTCGATTGTGTGCGTACTGCTGCAATATTGTTAACGTGAGTCTTGTAAAACCTTCTTTTTACGTTTACTCTCGTGTTAAAAATCTGAATTCTTCTAGAGTTCCTGATCTTTGGGTGCGCTACAGTCTCTCTACATCGTATCTCAGGAGTCT
+
CCCD@BBCCCCCCGCCHCDCGAAADDBABB@@=@BBC=BC=?>@CCCBBB?CBBBB@B@BABB?C=@ABBBCCBB?BBCBB3@@=A@@@:@BAA@CAA>@A=;:;CAA<A?AAAA=>9=>>:>;AA=??@@><@AA@<>>>A>>>@??@@B???B=;;;<@@<@<@===?@B@@:=<===2=9@:8////(/<99:+//966698771:=<=.>?AAC=B;==9<>>>;;;:=:>>AA:::2:;1///;=BBA===B@>>?A?@?BBAA>>>@?<<8=>==>
@ATNG8:00269:01023
GATGGTAGTGTGTCTCTGGAGTAGTACTCATTCGTTTCGGAAGAGACAGGTACGTTAATAGTTAATAGCGTACTTCTTTTTCTTGCTTTCGTGGTATTCTTGCTAGTTACACTAGCCATCCTTACTGCGCTTCGATTGTGTGCGTACTGCTGCAATATTGTTAACGTGAGTCTTGTAAAACCTTCTTTTTACGTTTACTCTCGTGTTAAAATCTGAATTCTTCTAGAGTTCCTGATCTTCTGGTAGAGCGTGCATATATCTACCATCGTATCTCAGGAGTCT
+
@;?@9=CECCBBBBCBBC?BB@BBBBBCC;:9;AAA<CF@C@CCBCBCC@BCCDC@B@BBCD@GACCCCCCCFC?BBBBB2BB?BAAA<@CAB=AAB?BI?CA@BAB=AABBBBBB@BBC?B=BBCBBBBB@BBBE@BCGCCBBBB;;;@@@@?9?::6:B=A;??@995;<<245999&56;695559$5;<@@669@?@@@;:5.555&59955161658<<;;;;;8=8=<555<.45;5;@BD999?A@@@@>?@?@B@@CA@?@BAABAAA?A@=>=
@ATNG8:00280:00997
GATGGTAGCTCACGTACGTCACACGTACTCATTCGTTTCGGAAGAGACAGGTACGTTAATAGTTAAATCGTACTTCTTTTTCTTGCTTCGTGGTATTCTTGCTAGTTACACTAGCCATCCTTACTGCGCTTCGATTGTGTGCGTACTGCTGCAATATTGTTAACGTGAGTCTTGTAAAACCTTCTTTTTACGTTTACTCTCGTGTTAAAAATCTGAATTCTTCTAGAGTTCCTGATCTTCTGGCTCTCGTAGACAGATACTACCATCGTATCTCAGGAGTCT
+
DCCC>@?BC:69;;BC96<CBBBCCCBCCCCC>BA@@;@B@CADBBBBDDACCA@@<@?=000,00(0/////6497:::)//)/00,/9;:*4/838:*///8;;5735;;7>?7<AB=@7<<;>;8;@;985=5<9::@@A@@>:;:<=>=8;57.57+2+25555::::499:;;.:6:676666)555==3:222998877+2222$266896:7==7==<::::4848==;AA<@>=9>@000=@;7<;B@685A>>@;00////>?=?@@9:98//
@ATNG8:00293:00994
GATGGTAGTCTCAGATAGTCTATAGTACTCATTCGTTTCGGAAGAGACAGGTACGTTAATAGTTAATAGCGTACTTCTTTTTCTTGCTTTCGTGGTATTCTTGCTAGTTACACTAGCCTCCTTACTGCGCTTCGATTGTGTGCGTACTGCTGCAATATTGTTAACGTTGAGTCTTGTAAAACCTTCTTTTACGTTTACTCTCGTGTTAAAATCTGAATTCTTCTAGAGTTCTGATCTTCTGGAGATACACATGATACTCTACCATCGTATCTCAGGAGTCT
+
////3::4459595<@<<BD;5445559:54438599)59.979669==A5@;<//)/)///-(/)///779999644444$4:5:;@A;?:;;6;9A=@@>ABBA@A>BAAAAB;;5;@;@=BCBAB;:9=;9:@4:0>000>=009=9445405:<9AB??8=450599997800/<;+;)/)/555'5999<399666;;:>>.595*4445<59.54.44=::<<:=999>:;85999<<<=?599?999=<<<;<77177;;<:;>:00/6<=9;<
@ATNG8:00299:01029
GATGGTAGCGCGACGAGCGTAGACCCAGAAGATCAGGAATCTAGAAGAATTCAGATTTTTAACACGAGAGTAAACGTAAAAAGAAGGTTTTACAAGACTCACGTTAACAATATTGCAGCAGTACGCACACAATCGAAGCGCAGTAAGGATGGCTGGTGTAACTAGCAAGAATACCACGAAAGCAAGAAAAAGAAGTACGCTATTAACTATTAACGTACCTGTCTCTCCGAAACGAATGAGTACGATGAGAGAGCTCTCTCTACCATCGTATCTCAGGAGTCT
+
BBBC@CDBBBCDKDBBBCBCFBBBE?CBB@CAAA@@=@?AACCBA>AC>@=@CCACAAC2A=AABE???CCCC>CBBBBBB3AA>A@CDC6@@D@CDB@@>>==:>=@E=@@@;>>>=@AA=;>??@@>>>=A@@@;>:;;@@?B<B=@>A>>??:?@;:7;@@@@A<>>;?A@=@A@@@98878<>ABB/??=?@???@@?A=D>BB==:=<@?=>>:>>@@B@??;@@D:???<>>>@B@@@@>>>AAA;;:A>>=@>>=>;@>>>@@A>>>??<AAAAB
@ATNG8:00250:01081
GATGGTAGTATATCGCGTCGCTATCCAGAAGATCAGGAACTCTAGAAGAATTCAGATTTTTAACACGAGAGTAAACGTAAAAAGAAGGTTTTACAAGACTCACGTTAACAATATTGCAGCAGTACGCACACAATCGAAGCGCAGTAAGGATGGCTAGTGTAACTAGCAAGAATACCACGAAAAGCAAGAAAAAGAAGTACGCTATTAACTATTAACGTACCTGTCTCTTCCGAACGAATGATTATACTCTCAGAGACACACTACCATCGTATCTCAGGAGTCT
+
==4:249;0////<<<C?>>=====7::;7559;9;5;16666<?<9::0909?:=;;>>)96:;884??848<6<794444$4:8>.555&5=@.59>@99:CC?A:9969<;6<555B=?@CCEDCD;;;=AA>?;:::@@?BB?F?@@B?BDCCCCCC?BBCDBB?AA???869=7777&737/7???A3A@;@>>==997728585==7=9//0@A=@BBBBCC?B@BB?CAA?@@@A6:99:9@@999CBBBCCBBACB99:88;:::BBFH>AAC97
@ATNG8:00253:01064
GATGGTAGGTGCACATGAGTGTATCCAGAAGATCAGGAACTCTAGAAGAATTCAGATTTTTAACACGAGAGTAAACGTAAAAAGAAGGTTTTACAAGACTCACGTTAACAATATTGCAGCAGTACGCACACAATCGAAGCGCAGTAAGGATGGCTAGTGTAACTAGCAAGAATACCACGAAAGCAAGAAAAAGAAGTACGCTATTAACTATTAACGTACCTGTCTCTTCCGAAACGAATGAGTACTATGTAGAGCTCTATACTACCATCGTATCTCAGGAGTCT
+
ACCH?CCE@BBAABCCCGDCCBBBC?CCD?CCCBBB?C@CDDDDBB?BB=@=?:;;????,@<@DCCCCCCDCEGFBAA?@?0=A=A4;;;.;@A>B@@@CCCBC?B?BC@BAA>???CB@@ABBCCCDD;;;;CBB?BCBBCBCC=A<@@@=@DDCBEBB?BCBBBB>BB?@?@:>=<<<5???<?CCCC2CB@B???BBBB@<@<@D>>6;6:;ACC@CCA@@EC@E@BCC=BAA7;;;BBDAAAAAB???ACCBAAABBBBB@B@@>BB@>>>??;;;;@@
@ATNG8:00257:01086
GATGGTAGAGTATCATGTGTATCTCCAGAAGATCTGGAACTCTAGAAGAATTCAGATTTTTTTAACACGAGAGTAAACGTAAAAAAGAAGGTTTTTACAAGACTCACGTTAACAATATTGCAGCAGTACGCACACAATCGAAGCGCAGTAAGGATGGCTAGTGTAACTAGCAAGAATACCACGAAAGCAAGAAAAAGAAGTACGCTATTTAACTATTAACGTACCTGTCTCTTCCGAAACGAATGAGTACTGTATCTATGTGTGCGCTACCATCGTATCTCAGGAGTCT
+
CCBB?CCCCCCBBCHAAACBCBCBB?BCC?BBBBBB@C@@@ACCCD?CC?C?@?@9999999#;<BB@A<<CCBCC;@@;;;;;;$;@><59555$5::5<><<@CCAA?A?CC@CAA?AACBBBCCCCAABCCCCABBBC?@@BBFBCB@B?B@@<@BCCCBBB?@@@BBB@BB?CBF?AA898*9>>;00000(/>60//:=@@CCD>B>>@@E=A<@@BBC?CCBA@ADAG@BCB=BBB>BACAAADBBBBBBAAABABBBBBBBBC@BBBBBBBBBBBB???;==
@ATNG8:00268:01052
GATGGTAGAGAGACTGTAGCGCACCCAGAAGATCAGGAACTCTAGAAGAATTCAGATTTTTAACACGAGAGTAAACGTAAAAAGAAGGTTTTACAAGACTCACGTTAACAATATTGCAGCAGTACGCACACAATCTAAGCGCAGTAAGGATGGCTAGTGTAACTAGCAAGAATACCACGAAAGCAAGAAAAAGAAGTACGCTATTAACTATTAACGTACCTGTCTCTTCCGAAACGAATGAGTACTGCGTCTCACTCTCGCCTACCATCGTATCTCAGGAGTCT
+
@BCC@>=BBBBBCCCCA><@B=9;;)9AA;BCBA@@=@>AA@BBBB?BC<?900///;;;)9+///9;;::?AA997<;:;:*;B>A5;;;-;AA<A;9:5;;9;7?<@C@BBC@DDCCCBCCCCCCCBBBC@CBBB>BA@@@@@??C@C@@=@@@A@CCC@CADDCC=A@6::?9=@???8>@A<?=CCD3BB?BBBBB?;;A7;7;?@D=A8:;;;;<@AAA@@@?B=?@@;>>>3::???>>B@@@@@AA@BAAAB@@=@CD@CCBBBCCBAAAA6::A99
@ATNG8:00251:01107
GATGGTAGTGTCATTGCGCGTCGTCCAGAAGATCAGGAACTCTAGAAGAATTCAGATTTTTAACACGAGAGTAAACGTAAAAAGAAGGTTTTACAAGACTCACGTTAACAATATTGCAGCAGTACGCACACAATCGAAGCGCAGTAAGGATGGCTAGTGTAACTAGCAAGAATACCACGAAAGCAAGAAAAAGAAGTACGCTATTAACTATTAACGTACCTGTCTCTTCCGAAACGAATGAGACACATCGTCGTGTCGTGCTACCATCGTATCTCAGGAGTCT
+
BCBB@BDCCCCCCC@CCCB@@ABBC@CDD@CCCBAA>A<@@BBBCC@BB?B@@??88888)9<ACBAAACCBBB=BABBDDD5BB@B@BBB;CCDBCAAACCDBA?C@CC?CBB?BBBCCCDDDEBBBDCCC?CCBB?BAAACCBC<@>@BB?BDCCCCCC???@CCB?AC>CAD?CC>>>7?@@?BBCCC2CC?C>>>CCAAA;A<A@@@;@<ADCBB?BDCBCCC?C?AAC<BAA=BBBBBBBAAABCCBBBBBBBBBBBBC@C::9BBBC@@@B>BB555
@ATNG8:00270:01093
GATGGTAGCGCATATCAGCGCAGCCCAGAAGATCAGGAACTCTAGAAGAATTCAGATTTTTAACACGAGAGTAAACGTAAAAAGAAGGTTTTACAAGACTCACGTTAACAATATTGCAGCAGTACGCACACAATCGAAGCGCAGTAAGGATGGCTAGTGTAACTAGCAAGAATACCACGAAAAGCAAGAAAAAAGAAGTACGCTATTAACTATTAACGTACCTGTCTCTTCCGAACGAATGAGTACTATGTAGAGCTCTATACTACCATCGAATCCTCTTAGTCT
+
CCCC@CBBBCCBABCCCCCCCC99949BB?BBBBCD@B?BCCCCBB?AD798:AAAABBB2B?BBBCBCBC;;;9;A@CGEE0DC@F@CCC<DCC@CBAABCA@@=@@CD@CCC?AACBBBCBBCCCDBBBC@CCBB?BBBAAA??;@>B;;9;CABABCCACBBBAA=AB????9=@9999-99:39::998$8949744=>=CB=>==BCC@D?>;BBC@C;;;B@@=A=@B>ABB@A@@BBCABA9::AAAAC???EDBBBCC?B>?>=9=D:;;;<?CBBB
@ATNG8:00276:01130
GATGGTAGTATCTGCACACTCTGTCCAGAAGATCAGGAAACTCTAGAAGAATTCAGAATTTTTAACACGAGAGTAAACGTAAAAAGAAGGTTTTACAAGACTCACGTTAACAATATTGCAGCAGTACGCACACAATCGAAGCGCAGTAAGGATGGCTAGTGTAACTAGCAAGAATAACCACGAAAGCAAGAAAAAGGAAGTACGCTATTAACTATTAACGTACCTGTCTCTTCCGAAACGAATGAGTACACACTCTACATATGACACTACCATCGTATCTCAGGAGTCTA
+
999:,//<4555666<<AB:56<5506@>;<?00/;)//(/78::;<4::7:::://(////$/488688<;<:9@9?965>>>+668;.555&555.5999?BCBB=A=;<7;BC<@@;:;@@BAB<;::9:=9=00/3:0//889:6:?>9929==>??BA>A?90/83--)--(-(-668=,333,33333$3,3,339<:88;;9>:;;;99>:>9@??<@?:::::6:+00:3:00*068;78;788//////6///:544<<<<8:9873338889:47666//
@ATNG8:00291:01097
GATGGTAGAGAGAGCTCTCTCATCGTACTCATTCGTTTCGGAGAGACAGGTACGTTAATAGTTAATAGCGTACTTCTTTTTCTTGCTTTCGTGGTATTCTTGCTAGTTACACTAGCCATCCTTACTGCGCTTCGATTGTGTGCGTACTGCTGCAATATTGTTAACGTGAGTCTTGTAAAACCTTCTTTTTACGTTTACTCTCGTGTTAAAATCTGATTCTTCTAGAGTTCCTGATCTTCTGGTGTCTGATCTGTATCACTACCATCGTATCTCAGGAGTCT
+
;594.49@@>BBBCCCHCCCCB?@ABBAAA;;7;AAC<CC@BCBCCCBC?AAA@CDG?BBCC@B9BBBAABB=B>BBCDB2BA<A;;;1//0>7==B>@@589@@9:49AAB???B8;<><@=>>>>@==>=???@:>=>:::=:;;;;=;;;?8;::4::7;3:9==<=665/22525&56<5<8888*63226(,,,,,,6988+252&25555505=389995583=39=>>??<?=@9=767777>>BAABAAAAABB587>>>?:::>==8=>>;;
@ATNG8:00293:01090
GATGGTAGTATCTGCACACTCTGTCCAGAAGATCAGGAACTCTAGAAGAATTCAGATTTTTAACACGAGAGTAAACGTAGAAAGAAGGTTTTACAAGACTCACGTTAACAATATTGCAGCAGTACGCACACAATCGAAGCGCAGTAAGGATGGCTAGTGTAACTAGCAAGAATACCACGAAAGCAAGAAAAAGAAGTACGCTATTAACTATTAACGTACCTGTCTCTTCCGAAACGAATGAGTACTATAGACTATCTGAGACTACCATCGTATCTCAGGAGTCT
+
=>6;69>?AABAABAA966;;;=>=8;;>;@5955<7<8=<==>@@>;B9B>AACCCDDE3C<??AAA@AC:::29799444)45.55::<0<<=9><;;;;;;?<?@CB?B;;59A@?>:99C@>;;;?==699>A?@989>800,0+000*0;<<B<;@????CA@=AB?CCF@CC@@@700/5:>???0@@:>666;:;;<181587:/5058@@B:B?@>@::406000+000)0///=?<<=<<8;373:AABCCCCBCC@E;:9BBAACBBC>????:
@ATNG8:00296:01095
GATGGTAGTGTGTCTCTGAGAGTAGTACTCATTCGTTTCGGAAGAGACAGGTACGTTAATAGTTAATAGCGTACTTCTTTTTCTTGCTTTCGTGGTATTCTTGCTAGTTACACTAGCCATCCTTACTGCGCTTCGATTGTGTGCGTACTGCTGCAATATTGTTAACGTGAGTCTTGTAAACCTTCTTTTTACGTTTACTCTCGTGTTAAAAATCTGAATTCTTCTAGAGTTCCTGATCTTCTGGTCTACACACTGTACTCTACCATCGTATCTCAGGATTCT
+
@?@DACCBBCCGDFFCCCCCCCCCCBBBBCCD@CBCB>AA?A@ABBECCB@BCBBCACACCCC@C@AAABDCCGDACCCCC5CE?CBCC=CB@@<@;;5;A5<;BBBB@BGGICCCCACCC?@?@CGGDCCC@CCCG@BBBBCAAACBBBBBBCCAE@@>AE>B?B@@@BBBAE5;;;;0929<9:;:;'9=@@C99:CBCBDDDE6;9:9(99:?@=B?CD?BBBBBBDACACCCCBB?B@@>@BBBCCBBBCBBBCCCCDD@A;;;AAABB@@@?BC?A@
@ATNG8:00253:01148
GATGGTAGATATATGCACGCTCTACCAGAAGATCAGGAACTCTAGAAGAATTCAGATTTTTAACACGAGAGTAAACGTTAAAAGAAGGTTTTACAAGACTCACGTTAACAATATTGCAGCAGTACGCACACAATCGAAGCGCAGTAAGGATGGCTAGTGTAACTAGCAAGAATACCACGAAAGCAAGAAAAAGAAGTACGCTATTAACTATTAACGTACCTGTCTCTTCCGAAACGAATGAGTACGAGAGAGCACACGTGTCTACCATCGTATCTCAGGAGTCT
+
CEAB@BCDCCBBCCCCCCCCCCCCC?BBA?BBBA@@>@@CCC???C?BB?B@BC??>BB@1A?::4BCC?@>??8??A>@>>2==9=8===/=CD=@@AA?BB;;8:<A??DA@>?BBBBBBBCHCBDCCBBACDBB@CBDCCCCD?B?C@@=@BBBBBAA@AAACCD@AA>@@A=@@BAA8>?=9<<<==,<?<988>CCCCA<B=AA=>:>=??CCC@CDCBBBCAD>AAA<@AB=@?BBBBCB>>>A>>>BBBBBBBBCCAA<A>>>BBBBBBBB@>>>@A
@ATNG8:00272:01168
GATGGTAGGTGCACATGAGTGTATCCAGAAGATCAGGAACTCTAGAAGAATTCAGATTTTTAACACGAGAGTAAACGTAAAAAGAAGGTTTTACAAGACTCACGTTAACAATATTGCAGCAGTACGCACACAATCGAAGCGCAGTAAGGATGGCTAGTGTAACTAGCAAGAATACCACGAAAGCAAGAAAAAGAAGTACGCTATTAACTATTAACGTACCTGTCTCTTCCGAAACGAATAGTACGATGAGATCTCGTGTGCTACCATCGTATCTCAGGAGTCT
+
@;<B:=?DACCBBCCAABCCCCBBB?BBC@CCBCBB@C@BCCDDCC?BB7;8;BBCCCCC5C@CBCCCFDDECC=A@99999*:A<A=ABB:BBB@BBCBBBBCB@B@BB@AA@?A@AAABBB;;;CCCCCC?CCCC?BAAACBBB@C@C@@?@CCEDBCC?BBC????BB@D>?;?A===8???=AABBB3BC?BAAAAAAAC;?:====;?<@@CIGACCCCCCB=@=@BB=BAB?@@@AABBBBBCBBBAAA@788@?@AB?BBABBBBECCBB?BA?>>
@ATNG8:00279:01160
GATGGTAGATATATGCACGCTCTACCAGAAGATCAGGAACTCTAGAAGAATTCAGATTTTTAACACGAGAGTAAACGTAAAAAGAAGGTTTTACAAGACTCACGTTAACAATATTGCAGCAGTACGCACACAATCGAAGCGCAGTAAGGATGGCTAGTGTAACTAGCAAGAATACCACGAAAGCAAGAAAAAGAAGTACGCTATTAACTATTAACGTACCTGTCTCTTCCGAAACGAATGAGTACACACTCTCATATGACACTCCATCGTATCTCAGGAGTCT
+
=CCC@:6;C@@ABB?A?A=BCCB;;6;@:<=BBBCB?B?CBA@@=A?=A6A6CBCBBBBA.9/977<=?@A@@A;449ADDD5BB?C@CEE;BBBBEE;;:@B@@4;4;?;?@B=AAA9;9DBBBCCC;<;D?BCBB?BBCBBCCC@C@C@@=@@ADBCDC@CBCDBB?C@<>0/,/;;;=7897<78888.7?;?778<A@@>=A;AA8818:=>CCC@B;;;A;;5;5;@?;A@@=?>>BABBAA@CBBBBBBBB@@@AAAA?BBAAABBBAABB?BCBCB
@ATNG8:00283:01152
GATGGTAGCGAGCGAGTGTGTATACCAGAAGATCAGGAACTCTAGAAGAATTCAGATTTTTAACACGAGAGTAAACGTAAAAAGAAGGTTTTACAAGACTCACGTTAACAATATTCAGCAGTACGCACACAATCGAAGCGCAGTAAGGATGGCTAGTGTAACTAGCAAGAATACCACGAAAGCAAGAAAAAGAAGTACGCTATTAACTATTAACGTACCTGTCTCTTCCGAAACGAATGAGTACTATGTAGAGCTCTATACTACCATCGTATCTCAGGAGTCT
+
B>=A?B<BBBBBBBCCACCBABACC?DCD@DCCCBA?B<@@CBBCC??>9?<@ABBBBBD5C@DCCCCCCECCB;BB;;:;:*;@=B?AAA7BBB@CCBBBGGCC@C@DD@CCC@CBEBBCBBCBCDCBCCADCBBBCBBBBABB@DACAA?ABAB@LHG@BBC;:;@BA>BBC=@@:9929@@?BBEDD2CC?BAAACCCCC?B@BB?:7;<A?CCCACCCCA;;5;5;@A<BCC@@@@BDBBBBBBBBBABACA@AAA???A=A=@@BB???A@A<>>>@@
@ATNG8:00284:01151
GATGGTAGTGTGTCTCTGAGAGTAGTACTCATTCGTTTCGGAAGAGACAGGTACGTTAATAGTTAATAGCGTACTTCTTTTTCTTGCTTTCGTGGTATTCTTGCTAGTTACACTAGCCATCCTTACTGCGCTTCGATTGTGTCCGTACTGCTGCAATATTGTTAACGTGAGTCTTGTAAAACCTTCTTTTTACGTTTACTCTCGTGTTAAAAATCTGAATTCTTCTAGAGTTCCTGATCTTCTGGACAGAGTGTGCAGATACTACCATCGTATCTCAGGAGTCT
+
<BCD@CCFCBBB=CBB@C;;;BCCBBBBBBAA?ABBF>DC?C?BBBBCCCABBBBC?C@CBBBAC@CBBBBA;;A8ACCCE5BB?BGFF>BBCC@BBB?BB9;;BDCE@ECCBBBBB@CCE@C@BBCCCCEFAGFCC?CCCDD@CCBCBBBA@A@?DBB?BC?B?BBBCBBBBA59:;:;*;=C>;;;;;*;BABC>CCCHGGDBAA5;;;;*;@@AA@BGED@FCCB@A@?B?CCCCCD@BBBACCCBBBBBA;;;BCBBCCBB?AABBEDDB@@AB?BCCCB
@ATNG8:00254:01204
GATGGTAGGTGCACATGAGTGTATCCAGAAGATCAGGAACTCTAGAAGAATTCAGATTTTTAACACGAGAGTAAACGTAAAAAGAAGGTTTTACAAGACTCACGTTAACAATATTGCAGCAGTACGCACACAATCGAAGCGCAGTAAGGATGGCTAGTGTAACTAGCAAGAATACCACGAAAGCAAGAAAAAGAAGTACGCTATTAACTATTAACGTACCTGTCTCTTCCGAAACGAATGAGTACGTGTGCGACGTGTCTCCTACCATCGTATCTCAGGAGTCT
+
===A@C@@=?<<<==>CCCCC;:;C>ABB?AADBBB?C?CCCBA;;6;A>A?BBCCCCCC5BABDHCCDDCCGG?CBCBBBB2AA<A4;;:6;BB@CCCBAABBA=A=998:BBACBBBCA@BDCHBBACCC?BB@@>ABBBDCBA>B>@@@=@BBCBGFD@@???@?;@@=@??<?@ABD59:?8<=<=<,7?6<8BBB>?9?1816<<<6<8<@BBB?B@@@@BB?BACCC?DBA>ABAAAA@9:::89@?A>>>??BB@EBB?????@CCBBBDD?C:::@
@ATNG8:00260:01214
GATGGTAGCGCATATCAGCGCAGCCCAGAAGATCAGGAACTCTAGAAGAATTCAGATTTTTAACACGAGAGTAAACGTAAAAAGAAGGTTTTACAAGACTCACGTTAACAATATTGCAGCAGTACGCACACAATCGAAGCGCAGTAAGGATGGCTAGTGTAACTAGCAAGAATACCACTAAAGCAAGAAAAAGAAGTACGCTATTAACTATTAACGTACCTGTCTCTTCCGAAACGAATGAGTACGATGAGATAGCTCTCTCTACCATCGTATCTCAGGAGTCT
+
BBBC@C;;;CCCCBCCBBBCCCCCE>CCB@CCCBDD?C?AABBABB>BA?B>BBA99999*:?CDCCCCFFCCC=BB99999*:B>C4;;;6<EEAFCBBBDBBB?C@BB?BBB?BBBBDBBACCCCCBBBC@CCBB?BCCCCC??<?=@AA?ACCCCCCC?CCABBB?CB?BBB=??ACC>CBB?ABCCC3BB?BBABBDCBB<@<ABBB9=7=ACCC@@@@CC@@?@@CCD=CCC?AACBBBBBB@@@BBBBBBA@BBBB@AB@BA?ACCBBACCD@CB???
@ATNG8:00261:01231
GATGGTAGAGTATCATGTGTATCTCCAGAAGATCAGGAACTCTAGAAGAATTCAGATTTTTAACACGAGAGTAAACGTAAAAAGAAGGTTTTACAAGACTCACGTTAACAATATTGCAGCAGTACGCACACAATCGAAGCGCAGTAAGGATGGCTAGTGTAACTAGCAAGAATACCACGAAAGCAAGAAAAAGAAGTACGCTATTAACTATTAACGTACCTGTCTCTTCCGAAACGAATGAGTACGAGAGAGCACACGTGTCTACCATCGTATCTCAGGAGTCT
+
:<<A>BBCBBBDCBC;9;BBBABBB=@@@>@ABB;;8;?A@?@C@@=@D@A>BCCCCEDD5C@CBCGHHCCEDD>CAAAA@A,AA>B4;;;*;@@=ACBBBBBCB?B@??=@CC?BBBBBBCCBBBCCDA@@=@AAA?CBBBBBBB=A>B::6;BABAFCD@CBCA??<?@=A@A>AA99929@@<ACCFC3BB?BABBBBBBA:>:>DDD:=:>>ECCACCBBBCC@C?CCD>CCC?AAACCBBBBAABBBBBA@@ABDCCA=><>CBBBAABBACC?BBA@@
@ATNG8:00281:01231
GATGGTAGCTTGCTGATGATATCTCCAGAAGATCAGGAACTCTAGAAGAATTCAGATTTTTAACACGAGAGTAAACGTAAAAAGAAGGTTTTACAAGACTCACGTTAACAATATTGCAGCAGTACGCACACAATCGAAGCGCAGTAAGGATGGCTAGTGTAACTAGCAAGAATACCACGAAGCAAGAAAAAGAAGTACGCTATTAACTATTAACGCACCTGTCTCTCCGAAACGAATGAGTACCTCTCAGACGCTCGTCCTACCATCGATAACCTCGAGTCT
+
BBBD@DDDCC:=BCCBBBBBCCCCCACCC@A@@A@@<@?BAAA@@?=<=3:5:BABBCCC+=>BBCCBB?>>CE;AABBDCC5CB?B@DDD<DCCACCCCBBBA@;@;:;7;BB=@ABAABCCEFCCB@@;;6;@A@?BBBCCCBC@D@B;;8;ACBDCCC@BBBABA>AA????<@@9:4897<<;<;=.;?9@<>>B@???=A<???><>:>=B??7;;==>==<98//)/995///==<?8<;AC@>>>>@>>><<7<<9*--,,2--)-07;==@<=;
@ATNG8:00290:01215
GATGGTAGTATCTGTCTACGAGAGCCAGAAGATCAGGAACTCTAGAAGAATTCAGATTTTTAACACGAGAGTAAACGTAAAAAGAAGGTTTTACAAGACTCACGTTAACAATATTGCAGCAGTACGCACACAATCGAAGCGCAGTAAGGATGGCTAGTGTAACTAGCAAGAATACCACGAAAGCAAGAAAAAAGAAGTTACGCTATTAACTATTAACGTACCTGTCTCTTCCGAAACGAATGAGTACACACTCTCATATGACACTACCATCGTATCTCAGGAGTCT
+
;<<>;CBCBB;66=>>>CCBAABAA<@BC?CAAA@@=?<===///838959588877877';8<>88;7>9377)7394444$4<7<:<@@2@=<//////;;55269==8>;:255>>??;@BB;;:@@@@?ABBC:::BBBBCC=B<@;;4:A;9:@AA=@??BBB?BC?ABB=977::399967;;;;;&;>6:>7>?><9888859:?A;A;;7=6629?>====20)/00*00/)/86679888===<<=:478A@??CAA@=@>;89;;:;;33.333>;
@ATNG8:00253:01265
GATGGAGATATATGCACGCTCTACCAGAAGATCAGGAACTCTAGAAGAATTCAGATTTTTAACACGAGAGTAAACGTAAAAAGAAGGTTTTACAAGACTCACGTTAACAATATTGCAGCAGTACGCACACAATCGAAGCGCAGTAAGGATGGCTAGTGTAACTAGCAAGAATACCACGAAAGCAAGAAAAAGAAGTACGCTATTAACTATTAACGTACCTGTCTCTTCCGAAACGAATGAGTACACACTCTCATATGACACTACCATCGTATCTCAGGAGTCT
+
BBBE@CC@BBBCCCCCBBBBDCCC@CCC@BBBCBC@C<AABACBA?AA?B?B@A>????.??BBBBBBBBBBA:=<::;:;.:@>A<@@@9@BB?CCCCCCDCC?C@CC@CCC?AABCCCBBCCCCBEBDD@CBBB?BBCCBBCB>C@C@?>@CBBBDCC>AAAAAA?BB>BBB?BC???8???<ABAAA3AA>BAAABBAAA;A;@@AB8:8;ABBB@BBBBCCB?C@BCC>CBB?AAABCCCCCCAAABAAABBAAABBCCC?BAAABBBCBBBB@DDA>>
@ATNG8:00256:01270
GATGGTAGCAGACGTGACAGAGCGCCAGAAGATCAGGAACTCTAGAAGAATTCAGATTTTTAACACGAGAGTAAACGTAAAAAGAAGGTTTTACGAGACTCACGTTAACAATATTGCAGCAGTACGCACACAATCGAAGCGCAGTAAGGATGGCTAGTGTAACTAGCAAGAATACCACGAAAGCAAGAAAAAGAAGTACGCTATTAACTATTAACGTACCTGTCTCTTCCGAAACGAATGAGTACGATGAGAGAGCTCTCTCTACCATCGTATCTCAGGAGTCT
+
BCCC@CCCCBBBCBCCCCCCCCBBB@CDC?DDCC@@<@<@@BBCCC?BB?B?@?>77777(9;ABDAABBBBBB9??9::::*:A<A4;;;6;BCCDBA@DDDCC?C@BB?BCC@CCCCCCCCBCCCCB@AC?CCBB<@@BBBBBB=A=A??<?CBBBACC?AB@A@@?BC>??@@BB??>8@A@>BCCCC3@?<?>>=@ABAA;@;@BBD7:8:ABBB@CCBBBBC@C@CCC=CCC>ACBCAA@@ABBB@@@BBBB>>>BB>BB>>>?ABBBBBBBC@BB@;;
@ATNG8:00273:01266
GATGGTAGTATCTGTCTACGAGAGCCAGAAGATCAGGAACTCTAGAAGAATTCAGATTTTTAACACGAGAGTAAACGTAAAAAGAAGGTTTTACAAGACTCACGTTAACAATATTGCAGCAGTACGCACACAATCGAAGCGCAGTAAGGATGGCTAGTGTAACTAGCAAGAATACCACGAAAGCAAGAAAAAAGAAGTTACGCTATTAACTATTAACGTACCTGTCTCTTCCGAAACGAATGAGTACTGTATCTATGTGTGCGCTACCATCGTATCTCAGGAGTCT
+
;<<C@CDCBC;96;=<<BBBABC@@=@AA?AB@@@C6:3000///939:585:>>;=???,<:@?>>A@?@999,9:;CDED5CC?B=ABB:BCC@CEDBBCCBA=A@;<5;BA5;;@@@@CDCGAAAE@@@>A@AA>BCBBCDCB=A>A;;7;BCCCBBBAAAADAA=AB?BBF=?@ABB;>==9000000%0;:00)00=>=<D:=7=?A?9><>@CCCACBBBCAC@C?AAF>CAD8:::???DCBBBBB??@ABAABA???BA=>???>?;;:==A<>>>??
@ATNG8:00339:00782
GATGGTAGCTCTGCTCTGACTCTCTACTCATTCGTTTCGGAAGAGACAGGTACGTTAATAGTTAATAGCGTACTTCTTTTTTCTTGCTTTCGTGGTATTCTTGCTAGTTACACTAGCCATCCTTACTGCGCTTCGATTGTGTGCGTACTGCTGCAATATTGTTAACGTGAGTCTTGTAAAACCTTCTTTTTACGTTTTACTCTCGTGTTAAAAAATCTGAATTCTTCTAGAGTTCCTGATCTTCTGGTGAGATATGCATGATGCTACCATCGTATCTCAGGAGTCT
+
@>@E@DDCBBBBCCBBBCCCCCBB@A@CC;;5;;;;0:@>B?CCCDBBBAIFCB=:@=@<6966:<<@C666<<4544499%9?;?;;;.95969B?GBCC;:;:BBC=AACCCCBB?@AD?C>DBCCCBBB@CBBC@GCBBBBCDDC@AABAAA>A;;6;A>@>AA;;;:99A@AABDB4@29299999(5:5555&59==BB@>55.55555#554<=8=9==8<:;;;;?;A@BBBBB@799@:ABBBBBAB@AA@BBBA@ABD@FCDBDCA@@@00-0@@@C
@ATNG8:00344:00753
GATGGTAGCTATACGTATATCTATGTACCATTCGTTTCGGAAGAGACAGGTACGTTAATAGTTAATAGCGTACTTCTTTTTCTTGCTTTCGTGGTATTCTTGCTAGTTACACTAGCCATCCTTACTGCGCTTCGATTGTGTGCGTACTGCTGCAATATTGTTAACGTGAGTCTTGTAAAACCTTCTTTTTACGTTTACTCTCGTGTTAAAAATCTGAATTCTTCTAGAGTTCCTGATCTTCTGGCTCTCGTAGACAGATACTACCATCGTATCTCAGGAGTCT
+
CBBC@DDCBB<CDHCCCCCCDCCCCBAA><:5;ABC?CCAC@BC@@ABC?CCBBB@B=@ACC@C?BBBBBCAAA?AABBB2BB@CBBB;BCCC@CCB?AB9::BCCC?CBAAACCC>CCC5757@@BCB@@<AA@@;??>AAAA??ABAAA>>><===:>F=B=AAA;;;@@?8=;;;:/:9=4:::::*:<777.766///::8;19:::(79999495771799<>>@=@=@?;66@-//=596669:=<=///><;@?@@@;===;;<BC@@??<?A???
@ATNG8:00345:00752
GATGGTAGCGCGACGAGCGTAGACCCAGAAGATCAGGAACTCTAGAGAATTCAGATTTTTAACACGAGAGTAAACGTAAAAAGAAGGTTTTACAAGACTCACGTAACAATATTGCAGCAGTACGCACACAATCGAAGCGCAGTAAGGATGGCTAGTGTAACTAGCAAGAATACTACGAAAGCAAGAAAAAGAAGTACGCTATTAACTATTAACGTACCTGTCTCTTCCGAAACGAATGAGTACCTCTCAGACGCTCGTCCTACCATCGTATCTCAGGAGTCT
+
4::=8<<BBBBBCCBBACB;;99:=0:>@?CCBCCB?B=@@A@@:999199<<<88899(349><@@?==99:,9@;;999$9<7;2999*9>B=BCAAA==00/)//)/8:8ABBBBBBCCEDDDBCBC@B:;:?B@@?CCDDAE@CA@>@BAABABB@;;:CBC?BB?9:9AA@@?@7?>>*//9:9,:=:=?B>>=>>A<A=BA:8298=>BBB?BA@@CDHAE@BBA;@::4:??@?@@?BAAABCCB@@?>>??=BAB<>888@:::BAAA?ACBAA
@ATNG8:00346:00784
GATGGTAGCGCACACATAGATACAGTACTCATTCGTTTCGGAAGAGACAGGTACGTTAATAGTTAATAGCGTACTTCTTTTTCTTGCTTTCGTGGTATTCTTGCTAGTTACACTAGCCATCCTTACTGCGCTTCGATTGTGTGCGTACTGCTGCAATATTGTTAACGTGAGTCTTGTAAAACCTTCTTTTACGTTTACTCTCGTGTTAAAAATCTGAATTCTTCTAGAGTTCCTGATCTTCTGGGTGTATCAGCGAGTATCTACCATCGTATCTCAGGAGTCT
+
BBBDADCBBACDDCA@@DCCCACCCCAA@DBB?B?@@=@C@C@CCCCCCC@DBBBB?B?CCAA?B@CCCCCDEB@:::9:9)9?=BBCE?BBBB?@@C?BB9;;BCDD?CCCCEFCC@CCC@C@DCEDBBBB?CCCD@BBAACCCCCBBBBBBCB@BAA>@B?A@BBBCCBCCC=A::::.:>?;::::-;CABB>CDCBBBCCBC5<<<<*;ABBB@B@CEACBCDBBB@C@BBCCCC=A::;6;BBCCCCCEDCCCBB@A998:BBBBBDCCCCD?CCBBB
@ATNG8:00347:00743
GATGTAGGCGTGTGAAGTCTGCCCATAAGATCAGGAACTCTAGAAGAATTCAGATTTTTAACACGAGAGTAAACGTAAAAAGAAGGTTTTACAAGACTCACGTTAACAATATTGCAGCAGTACGCACACAATCGAAGCGCAGTAAGGATGGCTAGTGTAACTAGCAAGAATACCACGAAAGCAAGAAAAAGAAGTACGCTATTAACTATTAACGTACCTGTCTCTTCCGAAACGATGAGTACTGCGTCTCACTCTCGCCTACCATCGTATCTCAGGAGTCT
+
>=00/;;6:/66;;>=BBAABCC>CCCACCCBCCAD>B@AABBC>A@=@=?AA@AA@A,@<@??BBBCCCCC=A:999:9(9><A?BBB:BBB<AABBBBB@@=A=AA<===<?BBA@@788988=>>>>:>=@D=AA?@@@AA<A>B=A=A@@@A@AA<?<BBCC@@?=?CC?BABBC>AAA@BBFCF/;;7;?@@?>?AA=@=A@@@<@=B?889;>><>>?@=A<@;;6:000@@@0:9B???AB======<>>>5;;?;?;;;A:::;;=959;///
@ATNG8:00305:00822
GATGGTAGTGTCAGTGCGCGTCGTCCAGAAGATCAGGAACTCTAGAAGAATTCAGATTTTTAACACGAGAGTAAACGTAAAAAGAAGGTTTTACAAGACTCACGTTAACAATATTGCAGCAGTACGCACACAATCGAAGCGCAGTAAGGATGGCTAGTGTAACTAGCAAGAATACCACGAAAGCAAGAAAAAGAAGTACGCTATTAACTATTAACGTACCTGTCTCTTCCGAAACGAATGAGTACACATCGTCGTGTCGTGCTACCATCGTATCTCAGGAGTCT
+
BBBBAE@@@CC@A<BCBBBBB>=AA>?AAACGBBBB>B=@@BCECD?BB?D?BBBBA@@@2A?BBBCCBBCABA<AAAABBA2BA=A5;;;*9@@6@BAACCCBB?B?BB?B@@=@AAABCBFCCCCCBBCB@BCBB?B@@@BCBB?C?B::8;CBBCCBB@BCCCAA?CC@BBB<??CCD;A?<899998(9>;@AAAAA==?5;6;AAC;><>ACBC@DA@@CCC@B?BCC>BBB?AAACAAABBCBBBBBBBBCCDBBABBC@CBBBBBBBBCBB?CBBBB
@ATNG8:00312:00817
GATGGTAGCGCGACGAGCGTAGACCCAGAAGATCAGGAACTCTAGAAGAATTCAGATTTTTAACACGAGAGTAAACGTAAAAGAAGGTTTTACAAGACTCACGTTAACAATATTGCAGCAGTACGCGCACAATCGAAGCGCAGTAAGGATGGCTAGTGTAACTAGCAAGAATACCACGAAAGCAAGAAAAAGAAGTTACGCTATTAACTATTAACGTACCTGTCTCTTCCGAAACGAATGAGTACAGAGAGTACGATATGTCTACCATCGTATCTCAGGAGTCT
+
BDCD@BAA;;;:9AD=;@;;;;<=>4;@C?=@A@;;7:=AA?:>:?6=?9>9;==89999$757;7887>866939/0///&/:39)555&59949<695<<44058<;8=<@<@@??@CBBEGBABCCDEADBBB@BBBED@??;@=>9:6:@@@AAAC?BBBBBB@AA>ABA>BAA<A7<55.5<><@.<:422-59AAA>>9>:<>?>;?<@>CBC?A@@@AAA?A?AAA<ABB<??A@>>>00/;::@>@A>??BBBBBBB??;;;;>;;;;;;<>>>==
@ATNG8:00323:00818
GATGGTAGTGCGTGAGAGAGAGACCCAGAAGATCAGGAACTCTAGAAGAATTCAGATTTTTAACACGAGAGTAAACGTAAAAAGAAGGTTTTACAAGACTCACGTTAACAATATTGCAACAGTACGCACACAATCGAAGCGCAGTAAGGATGGCTAGTGTAACTAGCAAGAATACCACGAAAGCAAGAAAAAGAAGTACGCTATTAACTATTAACGTACCTGTCTCTTCCGAAACGAATGAGTACTACTCTCAGAGACACACTACCATCGTATCTCAGGAGTCT
+
BCBB@BDDCCCBBBDFJDDDBD999,;@A;AABA?@=@?BBCBCBB?BB=?=?A@999::$88@AABAAABBBA9<=;<<<<';=9=5999&5DD:CCBCDDBBB?BACC@CCC>A@C@BBBBBGB??ABBB?BCCB?BBB@ABBC?C@BBA?BCA@@B8859BBBBC?CB?BBB=A=777*686/59999'//)/78<@@>??18/8=<=8=:>>==>;???===>;>;>@@9@CC?@?@C@A?BCCECCBBAABBBBBAAA?@=?ABBBBCDBA@>673333
@ATNG8:00326:00837
GATGGTAGTATCTGTCTACGAGAGCCAGAAGATCAGGAACTCTAGAAGAATTCAGATTTTTAACACGAGAGTAAACGTAAAAAGAAGGTTTTACAAGACTCACGTTAACAATATTGCAGCAGTACGCACACAATCGAAGCGCAGTAAGGATGGCTAGTGTAACTAGCAAGAATACCACGAAAGCAAGAAAAAGAAGTACGCTATTAACTATTAACGTACCTGTCTCTTCCGAAACGAATGAGTACACACTCTCATATGACACTACCATCGTATCTCAGGAGTCT
+
44::7<==BC;::>C@<AB@;@CCC@CBC?BD@@@A=?5::@???@;>>8>6>@ABBCCC3B?BCBBBBCC999289;ACDC5@B@B?BEE;DDD@DCBBCCCA@?A?CC@;<;@BBBBBBCDEGCBCCCCC@CA@@@A@@AABAA=B@C;;:;CBBBDDD@CCBBCC@??=?AA?BCBBD8???:?AAAA3BD?B???AA=AA=B:??AA=A<=>BDC@BB@A@CC?B?AAD>CCC@???@@@@???CABBBBBABAAAABBCD@CCBBAABBBA@A>:8997
@ATNG8:00313:00846
GATGGTAGATATATGCACGCTCTACCAGAAGATCAGGAACTCTAGAAGAATTCAGATTTTTAACACGAGAGTAAACGTAAAAGAAGGTTTTACAAGACTCACGTTAACAATATTGCAGCAGACGCACACAATCGAAGCGCAGTAAGGATGGCTAGTGTAACTAGCAAGAATACCACGAAAGCAAGAAAAAGAAGTACGCTATTAACTATTAACGTACCTGTCTCTTCCGAAACGAATGAGTACATAGATATACGTATAGCTACCATCGTATCTCAGGAGTCT
+
CC;9:;ABACCBBICDEBBBBBBBC?BCB@BBC@@@?@@CCDAABB@AA=A?>=<98777$36>CB@@BBBAA@8=>:;;;.4>5>.999&5;@9CBBCCDCCC?B?BB?BBC@BBBBBCCCCBBBBCCC@BCDD?CBB@?AAC@C>@AC@BBBBBCBB?ACBBBB>BB>BBB>@BBCC;?=?;99999(9@<???CCBAAA8:7:BBD@B?ABBBB>ABBBAAA@D@BBB=BBB?BDCBBBDABABBBBBBB===BBBBB@@<@>BBB?>>>AAB<<=:88
@ATNG8:00328:00889
GATGTAGGCACTGCGCACACATCCCAGAAGATCAGGAACTCTAGAAGAATTCAGATTTTTAACACGAGAGTAAACGTAAAAAGAAGGTTTTACAAGACTCACGTTAACAATATTGCAGCAGTACGCACACAATCGAAGCGCAGTAAGGATGGCTAGTGTAACTAGCAGAATACCACGAAGCAAGAAAAAGAAGTACGCTATTAACTATTAACGTACCTGTCTCTTCCGAAACGAATGAGTACTGTATCTATGTGTGCGCTACCATCGTATCTCAGGAGTCT
+
A@@AC::49555B;9;BBCDA??@4@@B>BBBBCCAC@CBCCDCD=;;5;5;;;?=<??.?=@ABABBCABBC=A@BB@AA2AA<?4;;;*:;;4;C;;9<<=@8@;9929@A<@@AABBBBCIBAACCBB?BBBB?AACCDDCC=A>A;;4:???@@@A=AAAAAABB?BBA?@>00,/6959:???0;>6;8<<;;;=>9>8<9<<9<8<=A;;7;BBBCBC?B99:@9=992989<=<>DFDDBB?>>@@@?>>ABBCB:>>AA>@=>>BAA====88
@ATNG8:00336:00856
GATGGTAGAGTACAGTGTAGTAGACCAGAAGATCAGGAACTCTAGAAGAATTCAGATTTTTAACACGAGAGTAAACGTTAAAAAGAAGGTTTTACAAGACTCACGTTTAACAATATTGCAGCAGTACGCACACAATCGAAGCGCAGTAAGGATGGCTAGTGTAACTAGCAAGAATACCACGAAAAGCAAGAAAAAGAAGTACGCTATTTAACTATTAACGTACCTGTCTCTTCCGAAACGAATGAGTACACATCGTCGTGTCGTGCTACCATCGTATCTCAGGAGTCT
+
=?CC@CCECB====><<<@<>>>00)/7729DBB;;7;>A?@998C>B=9B9;;733333$337777777866919//)/@;@+?@;?<A<<0<>>7<699:<<545/49<=9@<<9<==BBB?CBBBCCC@@@@BBBC?BABCCCCC@D?C;;:;BBBC;<;ABBBBCD@CCA?@<8<9////&///(/6999,9=33339997222'206855/5275:::39;=555;7;6:;>>BBB788@@@<====@<<>>;;:===555<:>8>A@?>>=BBBBB>==8<<
@ATNG8:00345:00852
GATGGTAGTGTGTCTCTGAGAGTAGTACTCATTCGTTTCGGAAGAGACAGGTACGTTAATAGTTAATAGCGTACTTCTTTTTCTTGCTTTCGTGGTATTCTTGCTAGTTACACTAGCCATCCTTACTGCGCTTCGATTGTGTGCGTACTGCTGCAATATTGTTAACGTGAGTCTTGTAAAACCTTCTTTTACGTTTACTCTCGTGTTAAAAATCTGAATTCTTCTAGAGTTCCTGATCTTCTGGATAGCGACGCGATATACTACCATCGTATCTCAGGAGTCT
+
CBBC@DBBBBBBBB?A@B?BBCCECCBAAA;;6:@AC<BF@C@CCCCDDD@CCCBB?B@CCBBAC@CCCCCCCCD?;;;;;*;@=@EJK?EBCB@CBB>BC?CAACBB@BDDFDCCC@CCB?B?BDDECCCC@CCCC@BBCCDAABBCCBBBBCC@CCC@BB@B@CCBBBCCCC@BCCCC6:6:=::9:*;AAAB>BCCDCDBAAA5;;;;*;BBAB?B@CC@CCDCBCC@B?BCBBBB?BBC@CCCCDCCCCCCCCCCCCCBB?BCCABBCCCCBC@???>?
@ATNG8:00310:00892
GATGGTAGGCACTGCGCACACATCCCAGAAGATCAGGAACTCTAGAAGAATTCAGATTTTTAACACGAGAGTAAAGTAAAAAGAAGTTTTTACAAGACTCACGTTAACAATATTGCAGCAGTACGCACACAATCGAAGCGCAGTAAGGATGGCTAGTGTAACTAGCAAGAATACCACGAAAGCAAGAAAAAGAGTACGCTATTAACTATTAACGTACCTGTCTCTTCCGAAACGAATGAGTACTATAGACTATCTGAGACTACCATCGTATCTCAGGAGTCT
+
BBBC?CCDAEBB695<@@AAACB?C>CCD@BBCCAA?A@CCCBBBC@BB@B@BA@@@BBB3BACCDAAC@A@AC>DBA@@@1@B@BCDDD3BBB?BBBBBBAA@?B@AA>ABB@BC<<<AAAAAAA@@=;>=>>>?=@>>99;;:5;<B<@>AB?BB@@A;@@@@><:>A;A@><>>@AA8<<9766666)///:::AF888=B>BB==:=>?@>>><AAA@>??=A<@@A:=AA?BA@@889??@??>>>AABBA@@@B?>>;>@>A@@>A?>@@;<=<==
@ATNG8:00315:00898
GATGGTTGCGCGACGAGCGTAGACCCAGAAGATAGGAACTCTAGAAGAATTCAGATTTTTAACACGAGAGTAAACGTAAAAAGAAGGTTTTACAAGACTCACGTTAACAATATTGCAGCAGTACGCACACAATCGAAGCGCAGTAAGGATGGCTAGTGTAACTAGCAAGAATACCACGAAAGCAAGAAAAAGAAGTACGCTATTAACTATTAACGTACCTGTCTCTTCCGAAACGAATGAGTACGATGAGATCTCGTGTGCTACCATCGTATCTCAGGAGTCT
+
:<<<8;355555;<<<<B<<::9::3:==:=BBBB;@7?AA@@AD>@A<?<@>??BBBB1B>BCAAA???BEC;AA:::::'8>8>:?::/8<<>B@9?><:7:4:1871758166969887:>766<///3///3.55586622,239=A6>>>>>@@@:>>?=AA?A>:;;;49=888(56227;888(22,22257<>AA=A<>>8818188:@A;@@@>====B588A0600)0//85559;;788888>988:667>87055998;=5558827:855
@ATNG8:00315:00929
GATGGTAGCGCACACATAGATACAGTACTCATTCGTTTCGGAAGAGACAGGTACGTTAATAGTTAATAGACGTAACTTCTTTTTCTTGCTTTCGTGGTATTCTTGCTAGTTACACTAGCCATCCTTACTGCGCTTCGATTGTGTGCGTACTGCTGCAATATTGTTAACGTGAGTCTTGTAAAACCTTCTTTTTACGTTTACTCTCGTGTTAAAAATCTGAATTCTTCTAGAGTTCCTGATCTTCTGGTCTACTACACGTACTCTACCATCGTATCTCAGGAGTCT
+
CBFC@CBBCBCCBCCCCCCDD=BB>66:AA:;6;>@>8?>:>?;<9A;@@7>AA;;548;>:@?@@AB0--8..(,60-----$--(/7::18:9949@C>BB::;BCCB@BCGGCEEFBCBB?B>AA;;;BBB?BCBB?AACBCCCCCA@@BBBBB@CBB@A@<@7;;@@BBCDC@CCCCC;D@C?@@@@@.;;CCE=CCBBBBBAAB4;<;<*<;;;B=A=AC?BBBBCBB@B@CCCDCC?A@@<@@@ACDCBBBA@@CCCCDD?BA:::BCCEDCC@BBBAA
@ATNG8:00324:00939
GATGGTAGTATCTGCACACTCTGTCCAGAAGATCAGGAACTCTAGAAGAATTCAGATTTTTAACACGAGAGTATACGTAAAAAGAAGGTTTTACAAGACTCACGTTAACAATATTGCAGCAGTACGCACACAATCGAAGCGCAGTAAGGATGGCTAGTGTAACTAGCAAGAATACCACGAAAGCAAGAAAAAGAAGTACGCTATTAACTATTAACGTACCTAGTCTCTACCGAAACGAATGAGTACTACTCTCAGAGACACACTACCATCGTATCTCAGGAGTCT
+
CCBB>BCCABBCCCCCCCDCCCHCC@BBB@CDCAAA7;6;@B;9:B@CC?C@@????==?.=;@AA999BA@AAAAA@AAAA2AB?B=A@A8AAA=A???@A>;;7;=AA=A@?<@@>>BAAACDCCCCCCC@CCCC?BBBB@A??;B>C:99:DBBBCCC?BCDBBB>@@<98:?AA999,9>=9:9:9:(9B:@@ABBABAA<=:?AAB:=7>@@>>>0..,,,,--938:;3///)444488434<=;<:::::;;BBBBBBB?BCCABBB>>?A?;:::?=
@ATNG8:00331:00918
GATGGTAGTGATACAGATCAGACACCAGAAGATCAGGAACTCTAGAAGAATTCAGATTTTTAACACGAGAGTAAACGTAAAAAGAAGGTTTTACAAGACTCACGTTAACAATATTGCAGCAGTACGCACACAATCGAAGCGCAGTAAGGATGGCTAGTGTAACTAGCAAGAATACCACGAAAGCAAGAAAAAGAAGTACGCTATTAACTATTAACGTACCTGTCTCTTCCGAAACGAATGAGTACGATGAGAGAGCTCTCTCTACCATCGTATCTCAGGAGTCT
+
>@AB>ABCCCDCCCCCCAABDCCCC@CBB?BCDD?@?A@EAA??@B?BC@D?C@@A@CCE+B?BBB?@?CCDDD=BBACCCC5;:4;5;;;*:AC>CBBCCCC::9;?CE@DCC@CDDBCCCBCCCDCCCCB?AAA@=A@@@BAAA>BAC@A?ACDCBBBB?BBBAAC?CC?CAC?CCA@@:AAA=ABBBB3?>;?@@ABBBBD<95;===8=:>?CCD@CC@@@@@;>;@>@<A@?=ABBBBBBBBBBCBAAAEFAAABAA=CA;><=>BCC@@ABB@BBB@>
@ATNG8:00337:00921
GATGGTAGCACGACACGACGATGTGTACTCATTCGTTTCGGAAGAGACAGGTACGTTAATAGTTAATAGCGTACTTCTTTTTTCTTGCTTTCGTGGTATTCTTGCTAGTTACACTAGCCATCCTTACTGCGCTTCGATTGTGTGCGTACTGCTGCAAATATTGTTAACGTGAGTCTTGTAAAACCTTCTTTTTACGTTTACTCTCGTGTTAAAAATCTGAATTCTTCTAGAGTTCCTGATCTTCTGGATAGCGACGCGATATACTACCATCGTATCTCAGGAGTCT
+
;>;@>ACCCDDDCBCCCCAABCCCCCCCCCBB?BCBC>CC@B@CCBBBAA?BCCCC@C?CB@@>@?CBBBBBCBA=99:9:9%7>3@99:(7>>@=BBCABB?BBAB@A>ABBBBAAA;C>>8=:<>>?<<;?;@@A>:>?A===>>@AA>>>>>AA9687<@A<?=CCA>>>AAA=AAAAA6@<@8<<=>=/=D>>>3=<=678><==:=DFD/F===D>E=;;7;@>A<:;7;<@@BAAA6<<A<AAAAAAAAAA>>>?AA@@;;5;@@@AAA@@<>>;?>;88
@ATNG8:00322:00962
GATGGTTGTGTGTCTCTGAGAGTAGTACTCATTCGTTTCGGAAGAGACAGGTACGTTAATAGTTAATAGCGTATTTCTTTTTCTTGCTTTCGTGGTATTCTTGCTAGTTACACTAGCCATCCTTACTGCGCTTCGATTGTGTGCGTACTGCTGCAATATTGTTAACGTGAGTCTTGTAAAACCTTCTTTTTACGTTTACTCTCGTGTTAAAAATCTGAATTCTTCTAGAGTTCCTGATCTTCTGGATATGAGTGACTCGTGCTACCATCGTTCGGTCAGAGTCT
+
CCDB<?7;@BBCBBBAACEJCCCAAABBADCB?ABCD=BC?B@CCCCBBB@BCCDD@B@BCCC@C@CCBBCBB@@;@BBBB2CC@CBBA;@@@B>BBB?BC9;;BBCG@DEFCCCCCACCC?B@CCCBBCCC>BBBA<BBBAAABBCDCCECCBB>@@A>AD?A?AABBCDDCD@BAAAA3A6;:;DGJF5CB;;;/;@ABBCCA;;;;FDJ5CBBECAC@CC?CCDCCBC@C@BBCCBA?ABB?CCCCFDCCCBCBBB@@@CDD?CCCBB?BB?BBBBCBA::
@ATNG8:00325:00956
GATGGTAGGTGCACATGAGTGTATCCTAGAAGATCAGGAACTCTAAGAGGAATTCAGATTTTTAACACGAGAGTAAACGTAAAAAGAAGGTTTTACAAGACTCACGTTTAACAATATTGCAGCAGTACGCACACAATCGAAGCGCAGCTAAAGGATGGACTAAGTGTAACTAGCAAGAATACCACGAAAGCAAGAAAAAGAAGTACGCTATTAACTATTAACGTACCTGTCTCTTCCGAAACGAATGAGTACTATGTAGAGCTCTATACTACCATCGTATCTCAGGAGTCTA
+
>?>?7449799@@666>@A>@??99.444858::::92:38=?:;299/::4727://////$/4:<:=B>666=<09955555$5:49.555&4;=8=665:=<0//(/)/9)//:6::::8///:9:;;00//)/7//)4:44444444(437//)/9//)//6993:88333633.3;;6444>=6=773;=A@@.2245555955584828899<?<?@CAA<ABB@@=@6;7;@@8@BB696??<>=99933338333;88////9959:=======55522.----
@ATNG8:00327:00960
GATGGTAGGCACTGCGCACACATCCCAGAAGATCAGGAACTCTAGAAGAATTCAGATTTTTAACACGAGAGTAAACGTAAAAAGAAGGTTTTACAAGACTCACGTTAACAATATTGCAGCAGTACGCATACAATCGAAGCGCAGTAAGGATGGCTAGTGTAACTAGCAAGAATACCACGAAAGCAAGAAAAAGAAGTACGCTATTAACTATTAACGTACCTGTCTCTTCCGAAACGAATGAGTACGAGAGAGCACACGTGTCTACCATCGTATCTCAGGAGTCT
+
@;?B@DCC?CB9;;CBBCCAABBCB=BBC@BBDDAA@B@CCCBDDD@CC@C@CAB@>;>>.><@CDAAABBBCB>?>@DDDD2CC?C@CCC:BBB@CCCCBCA::6;?BB@EDD?@@DACBCCCCCCDCBBC@C?@??B?@?@A@@<@=@@@=@BBBBCED?BBCAAA=@?@BBA=A@?==5=>=8====?.>A?B?@@B@@A@<@<AA@@;>;>?CBB@BBCCCCC?B>ACC>CAA???>ABBBBCBFC??>BAA??@BBBAA>:>?@?BACDCC>:8;@@A>
@ATNG8:00343:00964
GATGGTAGATACTCGCTGATACACCCAGAAGATCAGGAACTCTAGAAGAATCAGATTTTTAACACGAGAGTAAACGTAAAAAGAAGGTTTTACAAGACTCACGTTAACAATATTGCAGCAGTACGCACACAATCGAAGCGCAGTAAGGATGGCTAGTGTAACTAGCAAGAATACCACGAAAGCAAGAAAAAGAAGTACGCTATTAACTATTAACGTACCTGTCTCTTCCGAAACGAATGAGTACACACTCTCATATGACACACTACCATCGTATCTCAAGGAGTCT
+
:>;<8<=:;566;;;;<;>?=:::;,///799;;::5:7B>:;<;?<;;+////8:;<<+;69933388=<==5<:<>>>>+>>:=:>>>2==A6;;699AAAD?@7>?<>;;09@@<A=A@=@<???@>?=A@@@;9944444:5:.5559:;;===<<0//6///3896:::433333,37;333333$3;6>;<88888=5717;;;49:559B@099955558>055>/54949::::;33388<==B<?779>:993<<8858>>::6698//(/5998::
@ATNG8:00344:00987
GATGGTAGCTCTGCTCTGACTCTCGTACTCATTCGTTTCGGAAGAGACAGGTACGTTAATAGTTAATAGCGTACTTCTTTTCTTGCTTTCGTGGTATTCTTGCTAGTTACACTAGCCATCCTTACTGCGCTTCGATTGTGTGCGTACTGCTGCAATATTGTTAACGTGAGTCTTGTAAAACCTTCTTTTTTACGTTTACTCTCGTGTTAAAAATCTGAATTCTTCTAGAGTTCCTGATCTTCTGGTGTCGTCTATCATGTACTACCATCGTATCTCAGGAGTCT
+
BCCB@CCCCBB;;9@>?BCDCCB9;:@?@;9:.98?;4598;7:BBABBBACDCCEAC@CCCC@C@DDDCCBBBB=::9:*9?:?@BC=BBB@=AAA>AA6<;;CCCGDGEBBCEFACCC@B?BDCCBBBB?BCDD@CDECCBCCCCCCCBCCD?BBB@CB@BACCAABBBCD>AAAA@7@;@;;;::::%;CCCE>CCBBBBB;<;@CDFD3FBBBB>B?BC@CCCCCCB?C?CDDCCB@BBC>@@B@:::000<<000>BBA>;>CBCAAA@BBAB>BBA@@
@ATNG8:00303:01009
GATGGTAGCGAGTGAGTGTGTATACCAGAAGATCAGGAACTCTAGAAGAATTCAGATTTTTAACACGAGAGTAAACGTAAAAAGAAGGTTTTACAAGACTCACGTTAACAATATTGCAGCAGTACGCACACAATCGAAGCGCAGTAAGGATGGCTAGTGTAACTAGCAAGAATACCACGAAAGCAAGAAAAAGAAGTACGCTATTAACTATTAACGTACCTGTCTCTTCCGAAACGAATGAGTACAGAGAGTACGATATGTCTACCATCGTATCTCAGGAGTCT
+
BBBB@CCCCCCCC@A@BBBBBDCAB;@BB=BADC<;798<<><<CB?CD@C<>?@?>>>?,@=BCCCBCCCCBB<BBAABBB2CB?C@CCB:CBB@CBBC@<<00,0;<>;=@@9ABBBBCCBBBBCCCCCC@CBCB?BBCCBCBC@C@C;;:;BBBCDAA?ACCGDD@BB?@??;=<<<<6=993:9989(7?8@?B@BBABA>?<?AAD?C>==CAA?BCAA@CC?C?CBB<BBD=@@ABAABB;::BCBBBCBBBAAABBBB;==BDCB>>:ACC?BBB>>
@ATNG8:00310:00998
GATGGTAGCGCACACATAGATACAGTACTCATTCGTTTCGGAAGAGACAGGTACGTTAATAGTTAATAGCGTACTTCTTTTTCTTGCTTTCGTGGTATTCTTGCTAGTTACACTAGCCATCCTTACTGCGTTTCGATTGTGTGCGTACTGCTGCAATATTGTTAACGTGAGTCTTGTAAAACCTTCTTTTACGTTTACTCTCGTGTTAAAAATCTGAATTCTTCTAGAGTTCCTGATCTTCTGGGTCTCTCTCTCACGCACTACCATCGTATCTCAGGAGTCT
+
94:9.4=ACCCDDCCCCCCDCBBCCCDBBBBA>ABAA<BA=B>BCCCC;;;9@@CD@C@BCCE>A>@CB;9;BCD?BBBBA2AA?AABA<@B;;:;CC>AA7;<9@@@?BBCCCCCC@CBA?A@CCCCABAB<BBCC?AABBC@@@CC@@@;<;CADBB>AA;?<@;<;BBCBB>@;;;;.;;A>;;;;.9>>:D999CBBCCAAA4;;::(9==99.66@B?ABBBBAA>B?BAABCB?B;;;6:BBBDCFCCBAA;;;;@@B7;;@A@@@AAC@@=@A@@@
@ATNG8:00317:00995
GATGGTAGATACTCGCTGATACACCCAGAAGATCAGGAACTCTAGAAGAATTCAGATTTTTAACACGAGAGTAAACGTAAAAAGAAGGTTTTACAAGACTCACGTTAACAATATTGCAGCAGTACGCACACAATCGAAGCGCAGTAAGGATGGCTAGTGTAACTAGCAAGAATACCACGAAAGCAAGAAAAAGATGTACGCTATTAACTATTAACGTACCTGCCTCTTCCGAAACGAATGAGTACTGTATCTATGTGTGCGCTACCATCGTATCTCAGGAGTCT
+
CCCC?BBBCBBCCCCCCBCCCBCCC>BCB@BABB@@=@?AABBBBB@CC?C?BBBBBBBB3B@CBB@BBBBCBC:=<;;<;;*;C@C5;;;&9A@;BCCCCDBCB@B@BB@BCC@BCDCBBBCCCCFCDBCB?CAAA@CA@@???@<@=B::;;CBBBCCD@CBAABB@BB>BBB?BB@@@9??=:?ABBB3BA??@BB@@BBC@E@CBBB@C?BBDDC?;;;>@CC@C@DDD>CBB@BABAAAA?@AFDBBBAAABBC>>>CBB>A@BBCCBAACCC@BBB=8
@ATNG8:00317:01023
GATGGTAGCATCATGCATATCTCACCAGAAGATCAGGAACTCTAGAAGAATTCAGATTTTTAACACGAGAGTAAACGTAAAAAGAAGGTTTTACAAGACTCACGTTAACAATATTGCAGCAGTACGCACACAATCGAAGCGCAGTAAGGATGGCTAGTGTAACTAGCAAGAATACCACGAAAGCAAGAAAAAGAAGTACGCTATTAACTATTAACGTACCTGTCTCTTCCGAAACGAATGAGTACTATGTAGAGCTCTATACTACCATCGTATCTCAGGAGTCT
+
DEBB=BCCCCCCCBCCCBDDDDDDC?CCC=BBBBAA?B@BBCCCCA?AB?B?BBBBBCCD3B?BCCBCA?AAAD<AA>????0?B?D<@@@7@@A=BABBCCCDD@D?CC?BAA?BBCCCBBBBBBDEBBBB?DDDD<??BBA@@B?C@DBB?BDCCBCCC?CCC?@@?BB?BAA<@@999+9@@=BCEDD/CC@C999CCCCC>=8>AAB5738=BAB@CCCCCBB@A?BFE>CCC?BBBBBCCBBABBBBBBBBBBBBB@@@A;<<<AAAA>>?AA;>>>;;
@ATNG8:00318:00990
GATGGTAGTATAGAGCTCTACATAGTACTCATTCGTTTCGGAAGAGACAGGTACGTTAATAGTTAATAGCGTACTTCTTTTCTTGCTTTCGTGGTATTCTTGCTAGTTACACTAGCCATCCTTACTGCGCTTCGATTGTGTGCGTACTGCTGCAATATTGTTAACGTGAGTCTTGTAAAACCTTCTTTTTACGTTTACTCTCGTGTTAAAAATCTGAATTCTTCTAGAGTTCCTGATCTTCTGGTGTCGTCTATCATGTTACTACCATCGTATCTCAGGAGTCT
+
@CCC@CCDCBCAA;=66666====BB;:6@BB?A@@B<;;5:;==>AAAA>AB;99?C9?>@?6>?BB;=;=0//(/666&/2.5558.6<79/8;;5;>479@@BB:>=@@@@??:>;;5;:>=====8/*/;;;*//98<:9;=A<=<:6661///6//)/4=>>>>???A;?<;;;-94:8=?AAA/@@?>>3;:<==>::8><;;=;+5///7284<>7;;>>==>9@;B@>>>@<==@9///;::;:>>=76//*/9>:>;>@@::;>>@>??;===>>
@ATNG8:00319:01007
GATGGTAGCTCGCTGATGATATCTCCAGAAGATCAGGAACTCTAGAAGAATTCAGATTTTTAACACGAGAGTAAAAACGTAAAAAGAAGGTTTTACAAGACTCACGTTAACAATATTGCAGCAGTACGCACACAATCGAAGCGCAGTAAGGATGGCTAGTGTAACTAGCAAGAATACCACGAAAGCAAGAAAAAGAAGTACGCTATTAACTATTAACGTACCTGTCTCTTCCGAAACGAATGAGTACACATCGTCGTGTCGTGCTACCATCGTATCTCAGGAGTCT
+
655@=AABBB====?BCCECCBBBD?@@D?@@B:;9?A<?@??>;=:;@8;073;37777'36<;<<?9=<77999(9>;:;9:$4=5:.55505??<>>@C@@>:;4;=@?;@??7?AC?BBDAAACCCBABA>AB;;8;CBBCBDD=B?B;;9;BBBCBBB@DCABBB?AA>AA@;?@:99,7;;8>?@@A2@A=A@ABAA<??8<9<==A=A<::@BB=BB===>C?C?A?@9::@:000>>=887A?>>?<:::555;<<<@A>@?????000@@@:AAA?@
@ATNG8:00321:01011
GATGGTAGCAGACGTGACAGAGCGCCAGAAGATCAGGAACTCTAGAAGAATTCAGATTTTTAACACGAGAGTAAACGTAAAAAGAAGGTTTTAACAAGACTCACGTTAACAATATTGCAGCAGTACGCACACAATCGAAGCGCAGTAAGGATGGCTAGTGTAACTAGCAAGAATACCACGAAAGCAAGAAAAAGAAGTACGCGTATTAACTATTAAACGTACCTGTCTCTTCCGAAACGAATGAGTAGCTGCGTCTCACTCTCGCCTACCATCGTATCTCAGGAGTCT
+
444A<<<AAA==;;;<<>><?@@==:=CD@BBBB;;6;=@@@?AAA;AA8?8>?>?ABBB1B?@@@@>>?@?A?8<<@@@?@0;;5949:9&549:5:@@665<<A=B?AA<@@?=ABABCCCCBABCBBJCD@D@AA?B>>@>000;@8=9906:777///4879??@598<>@?;@@===,89<8=AABB1AB<><B@;0//99/7157:6-57'5:;;;;33/89//(.(/..'....55753...5566====<;;<899@=@BD?AA::9999=>??<9:9AA
@ATNG8:00321:01036
GATGGTAGTGTCATATGAGAGTGTGTACTCATTCGTTTCGGAAGAGACAGGTACGTTAATAGTTAATAGCGTACTTCTTTTTCTTGCTTTCGTGGTATTCTTGCTAGTTACACTAGCCATCCTTACTGCGCTTCGATTGTGTGCGTACTGCTGCAATATTGTTAACGTGAGTCTTGTAAAACCTTCTTTTTACGTTTACTCTCGTGTTAAAAATCTGAATTCTTCTAGAGTTCCTGATCTTCTGGACAGAGTGTGCAGATACTACCATCGTATCTCAGGAGTCT
+
AEEE?CCCBBCBBCCCCCKECBA@BDCCCCDD@CCCC=CC?C@CCCDFCD?@BCCD?C?CCCC@D?BBBBCCCCC?BBCCC5CD<AABC=@AAB?BBB=BB4;;ABCCACDDGCCCCACBC@C@BBCC@@AB?B@CB<@@BBCBBCCCCCCABACACBA>BE@C@BBBB@A@CC=A;;;;.;;?;;;;;:*;CABC<BDDCCCCBBB<AAAA0ACCCC@CADD>BBCCD@@?@@CBCCBB?@@BAEDDDCCBBBBCCCCDCDCBB@BBBBBBCBBBA@<@BB@@
@ATNG8:00323:01020
GATGGTAGAGTATCATGTGTATCTCCAGAAGATCAGGAACTCTAGAAGAATTCAGATTTTTAACACGAGAGTAAACGTAAAAAGAAGGTTTTACAAGACTCACGTTAACAATATTGCAGCAGTACGCACACAATCGAAGCGCAGTAAGGATGGCTAGTGTAACTAGCAAGAATACCACGAAAGCAAGAAAAAGAAGTACGCTATTAACTATTAACGTACCTGTCTCTTCCGAAACGAATGAGTACTATAGACTATCTGAGACTACCATCGTATCTCAGGAGTCT
+
BCA??ACCCBABCCC;;;B@@@@AC<@@@?@@?BCB@B@BBBCBBB@CC@C@CBBBCCCC5C@DCCECCCDBBB>BDCCCCC1CCAC@BBB8BAA?B@A@ACB@><??BB?CAB?BCBBBBBBDCCCCECCC?CBBB?CBBB???@<@=B@@>@CBBBBBB@CCCBBB>??<?AA:@?888*:>?;9::::(8A=B899BBCBB<?<;>>A:=:=AGCC@CCBBBBA=@?@??;@AA=@AAABBBBABCCCA@ABCDDCBBABBD?AAACBCCCD@@@?AA@88
@ATNG8:00327:01022
GATGGTAGGAGACACGTCGCACACGTACTCATTCGTTTCGGAAGAGACAGGTACGTTAATAGTTAATAGCGTACTTCTTTTTCTTGCTTTCGTGGTATTCTTGCTAGTTACACTAGCCATCCTTACTGCGCTTCGATTGTGTGCGTACTGCTGCAATATTGTTAACGTGAGTCTTGTAAAACCTTCTTTTTACGTTTACTCTCGTGTTAAAAATCTGAATTCTTCTAGAGTTCCTGATCTTCTGGATACACTCATGTGCACCTACCATCGTATCTCAGGAGTCT
+
CCCC?BBC?BBCBCCCBCBBFBBBBCCCDCAA>ABBB>BG@C?BBCDBBC?BCCBB=A>ABBB>B>BB@BBCDBB?ABCCC3BB>A@BA;@A?=9=?=9=A9?>A???;??BA@BDD=?>>:?<@B>>==?@=B@@@:==A:::<<:::@A===?;;;;<??:=:=@???@@AA<?====2==A<@AACC/?><<=6=@@@CA@>:95:>>?/>>>>?:=:>@<@@@@@@@;A<??>>>?;@@@<@AA@@>>>?@@@A@AA999@39666<==;;?AA<A>??@
@ATNG8:00331:00995
GATGGTAGGCGAGAGTGAGACGCAGTACTCATTCGTTTCGGAAGAGACAGGTACGTTAATAGTTAATAGCGTACTTCTTTTTCTTGCTTTCGTGGTATTCTTGCTAGTTACACTAGCCATCCTTACTGCGCTTCGATTGTGTGCGTACTGCTGCAATATTGTTAACGTGAGTCTTGTAAAACCTTCTTTTTACGTTTACTCTCGTGTTAAAAATCTGAATTCTTCTAGAGTTCCTGATCTTCTGGTGTCTGATCTGTATCACTACCATCGTATCTCAGGAGTCT
+
<<<C@CDC@CCBBBCCCCCB:69=@;@DFDCB>BCDD<AA?B?AABBBCC@CCCBB?B@BCBC?C>AACCBBB<A8?=;;;)>>6BBBB;:99A?BAA>99499<>;;9<AA>>>??<A?@1618<><=;;;8=>;;6;>>==>@AA@A@A;::?6;;;;??<?<?@=::9<//)/5778+85>9::;;:*:=;::6;ABBCA;;;A;<<<<,6///;383::2:=;=?==:>=CBBB>?:==@:===99:<===@AB@>?AAAA=BB?>>>A;;;@@<>>>>>
@ATNG8:00331:01003
GATGGTAGTGATACAGATCAGACACCAGAAGATCAGGAACTCTAGAAGAATTCAGATTTTTAACACGAGAGTAAACGTAAAAAAGAAGGTTTTACATGACTCACGTTAACAATATTGCAGCAGTACGCACACAATCGAAGCGCAGTAAGGATGGCTAGTGTAACTAGCAAGAATACCACGAAAGCAAGAAAAAAGAAGTACGCTATTAACTATTAACGTACCTGTCTCTTCCGAAACGAATGAGTACGATGAGATCTCGTGTGCTACCATCGTATCTCAGGAGTCT
+
@@@D?BB@AAA@?;<<>;<A=B=>=:===9=::844.4.33898<>=89479<=798>>?.8/3=3339;>:@>377444444#44.48===/>666ABBABC@:;4:;>@9@99459@9=><;A@BBBBCCC@CEA@>AB@@@B??=@ACBB?BCCCBCBB?BBBCBB?9979CC?CC@A@289<9989999%9=9<989<9A>=7:67@<>8><>?CCE@CCBB@@C?B?BBB=BAA>;;:A@@@A???AAA>999A??977BBC>B>A<=<<?=<9808;<:5
@ATNG8:00333:00990
GATGGTAGTACATGATAGACGACACCAGAAGATCAGGAACTCTAGAAGAATTCAGATTTTTAACACGAGAGTAAACGTAAAAAGAAGGTTTTACAAGACTCACGTTAACAATATTGCAGCAGTACGCACACAATCGAAGCGCAGTAAGGATGGCTAGTGTAACTAGCAAGAAATACCACGAAAGCAGAAAAAGAAGTACGCTATTAACTATTAACGTACCTGTCTCTTCCGAACAATGAGTACTGCGTCTCACTCTCGCCTACCATCGTATCTCAGGAGTCT
+
:<<<<<CCBBAAABB@@;99;;9@A6<A<6///<::;A?BCEDCDG@@?=??ABBCDDCD5EA;;9ABAB?@A@8=A@@??@09;292955&59@5;@;<@BA@A<@@BD@BAG?BBBBBBAABBCCCCDCC?CC@A6;;@?@?9:49;A@A?ACBBAA@B?A@?:;9;999(7;8670/::/6///////$/618;;;=88@A4947?AA<@:>7@?@=B:99A>@4:49924>:>>?>>BAB>B699CC@?@DCBBB@CCB@B;;;BAA@AA;;49@A99
@ATNG8:00342:01034
GATGGTAGAGTATCATGTGTATCTCCAGAAGATCAGGAACTCTAGAAGAATTCAGATTTTTAACAACGAGAGTAAACGTAAAAAGAAGGTTTTACAAGTACTCACGTTAACAATATTGCAGCAGTACGCACACAATCGAAGCGCAGTAATGATGGCTAGTGTAACTAGCAAGAATACCACGAAAGCAAGAAAAAAGAAGTACGCTATTAACTATTAACGTACCTGTCTCTTCCGAAACGAATGAGTACACACTCTCATATGACACTACCATCGTATCTCAGGAGTCT
+
A@BF@CC@;?556;666<<@@;59@899:0558888-4.444;44439;.5244444444$5.55.5555;::::)559====(95.56;;;&44:0445<?455994:7;;7;==049975:::=====>@@@;<000*//79//6>9>;;00+0>000:;?4///00/6<95=<;2;;;77.58:6//////%/83//.3369977;9>9774947::9::@?<;<;><??;@D=A;:6;:@?@@ABBB???BBBBB?AAB@@@CA>AA;;;:??@@BC???:9:
@ATNG8:00343:01023
GATGGTAGTTGTACACTAGTCATACCAGAAGATCAGGAACTCTAGAAGAATTCAGATTTTTAACACGAGAGTAAACGTAAAAAGAAGGTTTTACAAGACTCACGTTAACAATATTGCAGCAGTACGCACACAATCGAAGCGCAGTAAGGATGGCTAGTGTAACTAGCAAGAATACCACGAAAGCAAGAAAAAGAAGTACGCTATTAACTATTAACGTACCTGTCTCTTCCGAAACGAATGAGACACATCGTCGTGTCGTGCTACCATCGTATCTCAGGAGTCT
+
=B?@<?B;9.59:<ABB;;?=<;;;:?CCACCBB;;5;5<;CBAAB@@@=A@CBCCCEDE2B?BB@??CAA@@A9=900<<<,/0*/2777.9:<=B999B@@AA=@=@C@FCC?BBBBBBCCEEEDCCDCC@B:;;?BBBBDBBB?CACBA>@@@CDBBD@A?@BCC?BB?ABB<??@@@:AAA?BCCDD1::?BBBBBB=>?=A;>???5;5;=BBB@CBBBBBB6;6:BB=@AC?::;BBBCCCBB??????AAABBB?@??BB==AEDBCAAA=@@@78
@ATNG8:00347:01015
GATGGTAGGCGTGTGAGAGTCTGCCCAGAAGATCAGGAACTCTAGAAGAATTCAGATTTTTAACACGAGAGTAAACGTAAAAAGAAGGTTTTCAAGACTCACGTTAACAATATTGCAGCAGTACGCACACAATCGAAGCGCAGTAAGGATGGCTAGTGTAACTAGCAAGAATACCACGAAAAGCAAGAAAAAGAAGTACGCTATTAACTATTAACGTACCTGTCTCTTCCGAAACGAATGAGTACAGAGAGTACGATATGTCTACCATCGTATCTCAGGAGTCT
+
CBBB?BDD@DAABCCCCCCBBBCCD?DDEBCC@@@B@B@CCCBCDD?BB?B?BBBABDDD2A?ABBBBBCCAA@:A@@@???/99399==?4>B?DBBBABCCD?A;AA<A>?;?A??>>?>>AAAA:::A;AA==7=?A@>@??:?=AA?<AA?BAA?>9>AAABB>@@<AB@8;=6667)8::4:>=>>/>B=B=<=ABA==:==BBA@;@<@B===;>:;;???;@;;66.700,0;;AECDCAA@@@?>>???CDAAA???9>>CAAAAAAAAA;A><<<
@ATNG8:00300:01067
GATGGTAGAGTACAGTGTAGTAGACCAGAAGATCAGGAACTCTAGAAGAATTCAGATCTTTAACACGAGAGTAAACGTAAAAAGAAGGTTTTACAAGACTCACGTTAACAATATTGCAGCAGTACGCACACAATCGAAGCGCAGTAAGGATGGCTAGTGTAACTAGCAAGAATACCACGAAAGCAAGAAAAAGAAGTACGCTATTAACTATTAACGTACCTGTCTCTTCCGAAACGAATGAGTACGTGTGACGTACGTGAGCTACCATCGTTTCTCAGGAGTCT
+
BBBE?BBCCCCBBBCCCCCBBBCCC@DBB@BCCCBC@B>AABBBBB?BB?B@BCB78:BH>C@BCBBABDCCDC>@@???==.?@=@?BBB:BFD@AAAACBBBA?A?CC?CB?7?>>>B???CDCCCCCCC?CD@@:@@A:9;BC?BBDBB@BCBDCBCC@CCCABA?BB>BBC?AA88929@@=BBDDD2CC@BAAABBBBB:=;>BCA<A<=>BCC@B:;;BBB=B?@@@:@BB?BACCCBBAAAC?ABCDCCCCCCA@?BB@BBBBBD<AABBB@BBBAA
@ATNG8:00303:01082
GATGGTAGTATAGAGCTCTACATAGTACTCATTCGTTTCGGAAGAGACAGGTACGTTAATAGTTAATAGCGTACTTCTTTTCTTGCTTTCGTGGTATTCTTGCTAGTTACACTAGCCATCCTTACTGCGCTTCGATTGTGTGCGTACTGCTGCAATTATTGTTTAACGTGAGCCTTGTAAAACCTTCTTTTACGTTTACTCTTCGTGTTAAAGATCTGAATTCTTCTAGAGTTCCTGATCTTCTGGGCTGCGCTGATATGCGCTACCATCGTATCTCAGGAGTCT
+
BBCC<CBBBCB?CBBBDBBBBBBBBBCBBB??9?EED<@?;>49;;<<;?7:?0/00:(//8:161778@?A?::6;;>=57<1798;37<>@<>>??AB<??;:7::?:9:=<>>:=;;6:9>:;//.3348=>@:>>877<<;;;;;66575.5.59+567.7;AA>>>==3:479::;-;6=47677)6;98928==??:=;=:<4;;1;=>;;;=8=1885;:=>:994:4::A;<;-//8;6;;886869ADCCAAAAACC=@@B@AABBBBBB>ACB@@
@ATNG8:00304:01082
GATGGTAGTATAGAGCTCTACATAGTACTCATTCGTTTCGGAAGAGACAGGTACGTTAATAGTTAATAGCGTACTTCTTTTTCTTGCTTTCGTGGTATTCTTGCTAGTTACACTAGCCATCCTTACTGCGCTTCGATTGTGTGCGTACTGCTGCAATATTGTTAACGTGAGTCTTGTAAAACCTTCTTTTTACGTTTACTCTCGTGTTAAAAATCTGAATTCTTCTAGAGTTCCTGATCTTCTGGTGTCGTCTATCATGTACTACATCGTATCTCAGGAGTCT
+
CCAB?ACCCCBBBCCBECBBBCBBBBCBDC??>?CCC=CC?C=AAAAAAA?BB@A@?B?BAA@?A?CAA@@ACB@?BBBBB3BA<>>>@7@BBB>BBB>@@:===A@@<@AA@>>?@;???9>9>AA@<>;==AAAA;@@B?>>>>A@@@A@@@@<@@A<@@<@<A><=AAAAA;@@@BB5A<>9:6666)6<333)--3---9:9<3::::.7>@@A<@<AA<BA@@:::8=8=AA>>==AAA<?9;;=;666=;;AAAA>???====@>@A@A=A;AC<<9
@ATNG8:00305:01051
GATGGTAGTGATACAGATCAGACACCAGAAGATCAGGTACTCTAGAAGAATTCAGATTTTTAACACGAGAGTAAACGTAAAAAGAAGGTTTTACAAGACTCACGTTAACAATATTGCGGCAGTACGCACACAATCGAAGCGCAGTAAGGATGGCTAGTGTAACTAGCAAGAATACCACGAAAGCAAGAAAAAGAAGTACGCTATTAACTATTAACGTACCTGTCTCTTCCGAAACGAATGAGTACCTCTCAGACGCTCGTCCTACCATCGTATCTCAGGAGTCT
+
BC@@=@AACDCCBCCDDBBBCDCCC@CCB?BBDDBB?BBBBBBB@@=>=;??BAA;;;;;.<?DC;;:AB;;;B;@@9::::$:@9=4955&5;;8;A<@>BCCC@C@CC@CCC?BBB@CC???CDDCCBBB>BBBB<AAA@A>>?<??CCC>BAC@?@98059:78:599<?AA=AA888,5<838::99*//*/:9:AAABB;@<@@@@6869?A<>;>@@AAAA:A<AAD;@AA>ABBBBBB?CCBBB>>>B>@@@BB?>=><A@BBBBBAAAAA=>>>>=
@ATNG8:00310:01073
GATGGTAGTATCTGTCTACGAGAGCCAGAAGATCAGGACTCTAGAAGAATTCTGATTTTTAACACGAGAGTAAACGTAAAAAGAAGGTTTTACAAGACTTCACGTTAACAATATTGCAGCAGTACGCACACAATCGAAGCGCAGTAAGGATGGCTAGTGTAACTAGCAAGAATACCACGAAGCAAAGAAAAAGAAGTAACGCTATTAACTATTAACGTACCTGTCTCTTCCGAAACGATGAGTAACGTAGTGACGTACGTGAGCTACCATCGTATCTCAGGAGTCT
+
<<<CABCBCCBBA@B;;5955554:7=59.4>00//)/8886666(//(/0////3777$3,333;>:99;=;)7333333$396;;:::.526-252.(.66..(.2..).5=4<B><77-----23/58?<@?<@6///8987;578<=>;>BBD878;6;=::883//(.6805525/2665'2799:*6605..(..8557:@:===?494;=;;:<A;;6;;>*/*/9949=>9867--(-6---24333555......78847225=<<?@>=>::::A=
@ATNG8:00326:01041
GATGGAGTGTGTCTCTGAGAGTAGTACTCATTCGTTTCGGAAGAGACAGGTACGTTAATATGTTAATAGCGTAACTTCTTTTTCTTTGCTTTCGTGGTATTCTTGCTAGTTACACTAGCCATCCTTACTGCGCTTCGATTGTGTGCGTACTGCTGCAATATTGTTAACGTGAGTCTTGTAAAAACCTTCTTTTTACGTTTACTCTCGTGTTAAAAATCTGAATTCTTCTAGAGTTCCTGATCTTCTGGCTCTCGTAGACAGATACTACCATCGTATCTCAGGAGTCT
+
;:@B?A@@AABBB;99CBBBCFCCBCBA<;;;@==@9;;5424<<==B@;9950/)/5/////2739999944.595:::::(555)5;;<2<<55.55925:.555<=A:<;;<?669?BBA?A=;;:9:>59.9;=?:>94595>?@?;@<A@>>4::929=<@=BBA@@@@>?>?:::::'98=:=99::)>>A@A:A9:9?9495<.5555$59;:=8=9;?990//0/94929;;>>@;@>C=A@>@;99=>:>@BBBBBBBB<A@@>@>@@?@@A@;;;BB
@ATNG8:00330:01057
GATGGTAGGACGAGCGTCTGAGAGGTACTCATTCGTTTCGAAGAGACAGGTACGTTAATAGTTAATAGCGTACTTCTTTTTCTTGCTTTCGTGGTATTCTTGCTAGTTACACTAGCCATCCTTACTGCGCTTCGATTGTGTGCGTACTGCTGCAATATTGTTAACGTGAGTCTTGTAAAACCTTCTTTTTACGTTTACTCTCGTGTTAAAAATCTGAATTCTTCTAGAGTTCCTGATCTTCTGGTGAGATATGCATGATGCTACCATCTTATCTCAGGAGTCT
+
BBBE@BBC?BCABBA;;;@@@ADD@BBBCCAA?ACBC>CCC@CBBBCCD@CDCCCAB@CCDC?B@CJCCBAACB7:;CCC3BB=A;;;0;A;;7;DC@CJ@CCBBBDADDGCCCCC@BCC@B@CCCBCCBB@CCCC@BCCAAACABBBB@@@CDACBB@CD?B@BBBBBBDCC=@@@@@7>>B4;;:::*;@ABF>DCCCJDC<;;5;;;;*;@@CA5<5;C?BBCBBCD@C@CCDCCC@BBC@DCCCBBBCBB@@ABAA@CBB?A@@@=@@BCCCC?AAA99
@ATNG8:00333:01078
GATGGTAGGACGAGCGTCTGAGAGGTACTATTCGTTTGGAAGAGACAGGTACGTTAATAGTTAATAGCGTACTTCTTTTTTCTGCTTTCGTTGTATTCTTGCTAGTTACACTAGCCATCCTTACTGCGCTTCGATTGTGTGCGTACTGCTGCAATATTGTTAACGTGAGTCTTGTAAAACCTTCTTTTTACGTTTACTCTCGTGTTAAAAATCTGAATTCTTCTAGAGTTCCTGATCTTCTGGATACACTCATGTGCACCTACCATCGTATCTCAGGAGTCT
+
BABD@EDC?BBCCCCCABBBCABB?CDDCCC@BA@?:@=BACCDDCCC@CCB@@?C@BAAC?C?CCCAAADDD?BBBBAA'@??=>?8?BB>AACB?AB7:9BB@A>ABBBBBBB>@>>8><@AAAA==?=A;?;;@>>8::::;@>>>@@@@<:;:<??:><>>>AAAAAA7;;???3?=A<A====,99666(--6---689=:>>>>/>=<=D7?:;;7;BBA>>>=@<@?BBBB:>?B=AA???>>>;:;=A@=>:6662----9====@?@=AA?>>
@ATNG8:00336:01041
GATGGTAGTGTCAGTGCGCGTCGTCCAGAAGATCAGGAACTCTAGAAGAATTCAGATTTTTAACACGAGAGTAAACGTAAAAAGAAGGTTTTACAAGACTCACTTTAACAATATTGCAGCAGTACGCACACAATCGAAGCGCAGTAAGGATGGCTAGTGTAACTAGCTAGAATACCACGAAAGCAAGAAAAAGAAGTACGCTATTAACTATTAACGTACCTGTCTCTTCCGAAACGAATGAGTACTATAGACTATCTGAGACTACCATCGTATCTCAGGAGTCT
+
BC>><>@CBCBBB=CCCCCDBBBCC@BBCABBB@;;9;@BBC;<;F@CC9:9;BCBCDDD2B?BBB?>@AAADC:A>;;;;;*;G=@5;;;*9AA=@AAA@@BBB?B@DE@CCB@CCCBB@@?CCBBBAACC?CBBB?B@??BCBB?C?CAA?BBBCBBBB?AAABBBBCC>AAB?BBBBD=BAA<99999(9>9?BB@CCA@@<B>@><>8=;>>;;=;>==??>>;>=@AA:8;;@;;:CAA@BCCBCCDBBBBBBFEEBBBB?@>??BB@AAABB?@A???
@ATNG8:00339:01046
GATGGTAGCGCACACATAGATACAGTACTCATTCGTTTCGGAAGAGACAGGTACGTTAATAGTCAATAGCGTACTTCTTTTTCTTGCTTTCGTGGTATTCTTGCTAGTTACACTAGCCATCCTTACTGCGCTTCGATTGTGTGCGTACTGCTGCAATATTGTTAACGTGAGTCTTGTACAACCTTCTTTTTACGTTTACTCTCGTGTTAAAATCTGAATTCTTCTAGAGTTCCTGATCTTCTGGACAGAGTGTGCAGATACTACCATCGTATCTCAGGAGTCT
+
AA;;26>CCBBCCBBCDCBCBCCCCCBBCC@@=@@@A:AB=B@CJCGCCC@CCBBB@C@DBCBCC@CCCBBBEBB?BCBBA0@@=@@CC=A::9055>8<<9;>BBBB?BCCBBABB@BAA>A?BCDDBBBC@CECD@DCCBBBBBBCBBBCCBB@C@@<@@;@@BBCBBCBDD?<;;CDAE?C@CGIEE5ABCCC=CCC@BAB@@@5;;;.;AAAB@C@CLGCCCDCCCAC@BBCDCB?BBC@CCDCCCCCCCAAABCBAABB>@@@@AAEGCCCC>B@@@A
@ATNG8:00344:01060
GATGGTAGTGTCATATGAGAGTGTGTACTCATTCGTTTCGGAAGAGACAGGTACGTTAATAGTTAATAGCGTACTTCTTTTTCTTGCTTTCGTGGTATTCTTGCTAGTTACACTAGCCATCCTTACTGCGCTTCGATTGTGTGCGTACTGCTGCAATATTGTTAACGTGAGTCTTGTAAACCTTCTTTTTACGTTTACTCTCGTGTTAAAAATCTGAATTCTTCTAGAGTTCCTGATCTTCTGGCTCTCGTAGACAGATATACCATCGTATCTCAGGAGTCT
+
955B9CCCCCCC?A@@BDCEC;;;B@?@AA;;4;;;;.:C;@<@CCDFDDACDDBB@B>ABBA>B@BBDDDBBBB@?>?>?0=?=@@@@;@BBC;;;B?BC:;;CCCC?BBCCDFFF@HHC@C?@ACDBBBCACCCC:;;CBBBCDCBBBBBBBB@BBB@BC@C>AACCCBCBC7;;@?;><C=::::;'9>>??;AABBBB@:992:9;9*:@A@B@BFIJ@DCFCB@A5;4;@>@AB=@;;6;@@BBABBCDCCC;;;DDDFA@@CDDCBBCCD?CCE<<
@ATNG8:00349:01064
GATGGTAGGCACTGCGCACACATCCCAGAAGATCAGGAACTCTAGAAGAATTCAGATTTTTAACACGAGAGTAAACGTAAAAAGGAGGTTTTACAAGACTCACGTTAACAATATTGCAGCAGTACGCACACAATCGAAGCGCAGTAAGGATGGCTAGTGTAACTAGCAAGAATACCACGAAAGCAAGAAAAAGAAGTACGCTATTAACTATTAACGTACCTGTCTCTTCCGAAACGAATTAGTACGTGTGACGTACGTGAGCTACCATCGTATCTCAGGAGTCT
+
===>9=<<8<<=;;;>>>>CCC;;;8;A@<ABA;:68<7<<==;;?:BC?B<B<<<AAA>+<9<=;558=;;;=43344444$45:>.95909@>AEFCCCCC@@<@<?>:>44.4:8:=>>@>>CCCCCCD?@000+0:8<?B=B>B>@?B<ACCCBCCD?B??==<487/373,37788(338333333$37493373326;2848:::49499>;:599545557<7::90944046::988988347<AAA978B<<<@>=:000//=588>BC@B@;:;
@ATNG8:00305:01090
GATGGTAGAGAGATGTAGCCACCAGAAGATCAGGACTCTAGAAGAATTCAGATTTTTAACACGAGAGTAAACGTAAAAAGAAGGTTTTACAAGACTCACGTTAACAATATTGCAGCAGTACGCACACAATCGAAGCGCAGTAAGGATGGCTAGTGTAACTAGCAAGAATACCATGAAAGCAAGAAAAAGAAGTACGACTATTAACTATTAACGTACCTGTCTCTTCCGAAACGAATGAGTACTATGTAGAGCTCTATACTACCATCGTATCTCAGGAGTCT
+
CCCC@CCBBCCBCABBJBB@CC@CCC@D@@BBCA@@@BCBBB<A@@B@BBB@????.?=@ABBBBBBBBC>CA@@CCC3A?8</777+9<><A888C@?@@=B<??;?BA;A?>>>>>>??>>>??@C7==@A9><=<=?886:=AA@<@>>@A@=>:=?>>BB>>>:@>D<AACBC>C==;>CDDD2CC?C>::==<<==5:7:?@?<A<A;::==BBAA???7;7;ED9@AA=@;89///;;<=A?BBA==>>>?A>>>A<>>>A>B>??BBB====77
@ATNG8:00307:01139
GATGGTAGTGTGTCTCTGAGAGAGTACTCATTCTTTCGGAAGAGACAGGTACGTTAATAGTTAATAGCGTACTTCTTTTTCTTGCTTTCGTGGTATTCTTGCTAGTTACACTAGCCATCCTTACTGCGCTTCGATTGTGTGCGTACTGCTGCAATATTGTTAACGTGAGTCTTGTAAAACCCTCTTTTTACGTTTACTCTCGTGTTAAAAATCTGAATTCTTCTAGAGTTCCTGATCTTCTGGTAGAGCGTGCATATATCTACCATCGTATCTCAGGAGTCT
+
C@BC?BBCBBBBHDBBABBICCCBBCCCCAA>?>>9?C?C@BBBBBBB<?>AA@;?=ABBB@D>AABBBBBBC>@@??@2@B?@A@@7>ABB>BBB>BB;779EFB=??????AD;?>=:>=B@@@?8889=AAA=A>>>???@AAAA?@@::58<<;@@<A<???===@==8=???>2??9>>ADDD/AA///*/;;///@::==AAAA/@>=>B:>:=@<>>=<==<-///<<AAB<AAA=AAB888;;;BBAA??>>>@@<ABA@@@DDAA:949:9<=
@ATNG8:00323:01101
GATGGTAGCTATACGTATATCTATGTACTCATTCGTTTCGGAAGGGACAGGTACGTTAATAGTTAATAGCGTACTTCTTTTTCTTGCTTTCGTGGTATTCTTCTAGTTACACTAGCCATCCTTACTGCGCTTCGATTGTGTGCGTACTGCTGCAATATTGTTAACGTGAGTCTTGTAAAACCTTCTTTTTACGTTTACTCTCGTGTTAAAAATCTGAATTCTTCTAGAGTTCCTGATCTTCTGGACGACGCGCACTGACACTACCATCGTATCTCAGGAGTCT
+
AA@@>@BCCCCDCBDCCCBBDCCAA@BBFDAB?ACCC=CC@C@CD=CBBC?CBBCC?B?BCCC@DACBBCCCECCACCIIK5A@?@BBD=BBBB@BCCACD@AABCB@BCCBBCCC@????B@CBBBBAAA?@A@C<?>BA@AAAAAA@A???@:==>;>>:>;>??@@???@:==@DD5B<A======+<=888)8;@888@:;:<@A@@/>;::A=A:>>=BDCA>>>7;6;?:;;?=C??<?>>>A@@@@@898AAD@@>>:====AA@@=>>B=@@??@
@ATNG8:00336:01111
GATGGTAGAGTACAGTGTAGTAGACCAGAAGATCAGGAACTCTAGAAGAATTCAGATTTTTAACACGATAGTAAACGTAAAAGAAGGTTTTACAAGACTCACGTTAACAATATTGCAGCAGTACGCACACAATCGAAGCGCAGTAAGGATGGCTAGTGTAACTAGCAAGAATACCACGAAAGCAAGAAAAAGAAGTACGCATATTAACTATTAACGTACCTGTCTCTTCCGAAACGAATGAGTACACACTCTCATATGACACTACCATCGTATCTCAGGAGTCT
+
<=>B>A=DCCFBBBCBBABBDCB;;6;;;2;;;:@@=?<<<<;;:=9==9=8<A783877';89:9?==73788)834444&4;.5.555&555.55655>@;;9;:>=;@@@;>>@?@BBBCCAAABBBB?BCCB?BBCCCCCCAD@BBB>AABBB;;;@CBB???=?C<ABC5748?>3888269999)6:5///89//.573529=?=:?<97==@;:99?9:<080877)25709::99977997::>::8>>BCBBBBBC=??BBBBBDCCBB?BAAAA
@ATNG8:00348:01096
GATGGTAGTGATACAGATCAGACACCAGAAGATCAGGAACCTAGAAGAATTCAGATTTTTAACACGAGAGTAAACGTAAAAAGAAGGTTTTACAAGACTCACGTTAACAATATTGCAGCAGTACGCACACAATCGAAGCGCAGTAAGGATGGCTAGTGTAACTAGCAAGAATACCACGAAAGCAAGAAAAAGAAGTACGCTATTAACTATTAACGTACCTGTCTCTTCCGAAACGAATGAGTACCTCTCAGACGCTCGTCCTACCATCGTATCTCAGGAGTCT
+
BFDC@CCBBCCCBCCCCBBBBBBCC@FCD@CBBBBC?B?B?BBBB>BB=A>A@@@AAAB2BABBBBBBBBBCC;>>77888(9D;>;??@6@BB<@@>>=??AA;?:?A<>>>:>>@@@>??>AAAAA;=>=AAAA<><>>>A><8>;>>>=BAA@@@AA;??AA@@=::6;>=:>??>?6=:;5;=>>>/==:=@A@AABAA:>:=@AC=B;>>>@@=@@@A@@@<B<A@A9>>>;>>>A@@@<A@@@B??@AAA>?=?:???;>><<<>>>>=AA<A?@>>
@ATNG8:00317:01157
GATGGTAGATACTCGCTGATACACCCAGAAGATCAGGAACTCTAGAAGAATTCAGATTTTTAACACGAGAGTAAACGTAAAAAGAAGGTTTTACAAGACTCACGTTAACAATATTGCAGCAGTACGCACACAATCGAAGCGCAGTAAGGATGGCTAGTGTAACTAGCAAGAATACCACGAAAGCAAGAAAAAGAAGTACGCTATTAACTATTAACGTACCTGTCTCTTCCGAAACGAATGAGTACGAGAGAGCACACGTGTCTACCATCGTATCTCAGGAGTCT
+
B>BC@BBBBBFFDBAABBCCBBACC=CCC<BBCC@@>A>A@BBBBB?AC>B?BB@@@CCD3A?@AABBBBCCCC>@@>@@@@0?@=A<A@@7ABCAGBCBCCCCC@C?AB?CCC?AABBBBDCCFCCCCCBC@BDAA?BBCBBCBB@C@D9:;:BAAACAA>ABBBCC@BB?BBB?BB@@@9@>=9=@@@@2@A<????BBAAA<A;@@?A;A=?@CCC@BBBBBBBAE?BAB>BBB?BABABBBBAA@BBBBC@AABBBBCBBB?@A@>AAAACCBC>8::AA
@ATNG8:00325:01143
GATGGTAGATACTCGCTGATACACCCAGAAGATCAGGAACTCTAGAAGAATTCAGATTTTTAACACGAGAGTAAACGTTAAAAGAAGGTTTTCAAGACTCACTTTAACAATATTGCAGCAGTACGCTCACAATCGAAGCGCAGTAAGGATGGCTAGTGTAACTAGCAAGAATACCACGAAAGCAAGAAAAAGAAGTACGCTATTAACTATTAACGTACCTGTCTCTTCCGAAACGAATGAGTACGAGAGAGCACACGTGTCTACCATCGTATCTCAGGAGTCT
+
==<B>BEGCBBDC9:;CB@BB@;<<6;B@?>999:;49>AABBBBC?BB@B?BBBBBBBB3B?DDBBBBB??@E>CAB6;9:-:@;@;@BB7@A?BBBCCCBAA>A?CC@AAC@BBCCCCCDCBBDBBCBD@CCBB@BDDDCBBB>@=@AB?BDCDCCCC@CBBBBD?A@=?@@;:9333(3334:;;;;+4414=BBBBBBB?B?BCCC?B?BBBAA=AAAAA==8=9>>>*8;;7;BBBCDCCC@CAADBB@@?CCBBBBDD@C@AABCBBBC??<@BBBB
@ATNG8:00333:01159
GATGGTAGTATCTGCACACTCTGTCCAGAAGATCAGGAACTCTAGAAGAATTCAGATTTTTAACATCGAGAGTAAACGTAAAAAAGAAGGTTTTACAAGACTCACGTTAACAATATTGCAGCAGTACGCACACAATCGAAGCGCAGTAAGGATGGCTAGTGTAACTAGCAAGAATACCACGAAAGCAAGAAAAAGAAGTACGCTATTAACTATTAACGTACCTGTCTCTTCCGAAACGAATGAGTACATAGATATACGTATAGCTACCATCGTATCTCAGGAGTCT
+
::7;9>9:@ABB@<<@>B=======9=9:295///7)/)/:879::7:86:6/0///666'65;:::==8<8>>=673//////#//(/(///&/8939::::9722+2.5522222778:?@?@CCCBCBBBB?BBAA?ABBBBAAA@B@CBB>BBBBAAAB?B???AA>@@?B??>?@ABB8???<?CEEE3@?>?===@?>=>1818>==9><@=BBB@BDBDBAA>A>AAA=A??<?BBDBBBCBBDCBBBBBBCBB===???:>>@>BBBBBBBB;??;99
@ATNG8:00334:01177
GATGGTAGTGTGTCTCTGAGAGTAGTACTCATTCGTTTCGGAAGAGACAGGTACGTTAATAGTTAATAGCGTACTTCTTTTTCTTGCTTTCGTGGTATTCTTGCTAGTTACACTAGCCATCCTTACTGCGCTTCGATTGTGTGCGTACTGCTGCAATATTGTTAACGTGAGTCTTGTAAAACCTTCTTTTTACGTTTACTCTCGTGTTAAAAATCTGAATTCTTCTAGAGTTCCTGATCTTCTGGAGATACACATGATACTCTACCATCGTATCTCAGGAGTCT
+
CCBB?CDCDCCCHECDCCBBBBBCDCCCCCAA=@@AA>BE@D@BBBBCDE?@A:;<594??<BADADBDBCCCCC@CCCEE5DH?CBCC=BBAB>BBC?DC:;<CCBB@BBBCBAAA?CBB9;7;ABCBGFFGDAAA?BBBAAABBBHCDBBCBB?B;;8;B>B@BBCCBBBBC8;;CAA7B>B?@A@@@,@AABB>CCBBCC;<;<5;:;:*:@AAA?A?CD?BADDCCF@DABBBBA@=@@C@CDBCCICCDCBBBCBBBBAA>AAA?@;;;BBBC?:;:AA
@ATNG8:00343:01184
GATGGTAGTGTGTCTCTGAGAGTAGTACTCATTCGTTTCGGAAGAGACAGGTACGTTAATAGTTAATAGCGTACTTCTTTTTCTTGCTTTCGTGGTATTCTTGCTAGTTACACTAGCCATCCTTACTGCGCTTCGATTGTGTGCGTACTGCTGCAATATTGTTAACGTGAGTCTTGTAAAACCTTCTTTTTACGTTTACTCTCGTGTTAAAAATCTGAATTCTTCTAGAGTTCCTGATCTTCTGGTCTACTACACTGTACTCTACCATCGTATCTCAGGAGTCT
+
:::B?BBBBBBCDDDGCBBCBBBBBBBBBBAA899CC=CC@C@CCCBDBC@BDCCC@C@CCCDACAC:<;CCCBM@BCBBB0BB<@@CB=BB@@?@CC@EC?AAABBB@CCEECCCC@BBB?B?@B?@>@?B;@BBC?ABCCCCBDCCDCCCBBB@BBB?BB@C?BBBBBBCCF@BCCCC:A>@;;;:;;*;@CCC;;;C@@ABBBC=AA@A,AAAAB>C?AJ@;;;;;;CAC?CBCCBB<@;;7;BBBIICCEHCCBCDCCCBB?AADCCBBBBBBB@@@@:;
@ATNG8:00344:01158
GATGGTAGCACGAGTCACTCATATCCAGAAGATCAGGAACTCTAGAAGAATTCAGATTTTTAACAACGAGAGTAAACGTAAAAAGAAGGTTTTACAAGACTCACGTTAACAATATTGCAGCAGTACGCACACAATCGAAGCGCAGTAAGGATGGCTAGTGTAACTAGCAAGAATACCACGAAAGCAAGAAAAAAGAAGTACGCTATTAACTATTAACGTACCTGTCTCTTCCGAAACGAATGAGTACGATGAGAGAGCTCTCTCTACCATCGTATCTCAGGAGTCT
+
;9:;6;;BB==?;;;><;;;666=<5956.55<<55497@@@BB:;9:B?A?AA995===)>4::49:;894338/3344444$4<39.555&///)////9<<<<9<8<>;BCC@DFA@@B@@@A:95555<256BB8<@???BAA>B?A;:4:00/:00/)//9:996//*/893788==53336333333#3717333?:677:83898<8<:;599>:>99=84429:<:A5@?@<@>>8A?<<8@>??@?>>>>@<>@?;;;577//0000>@@<:99978
@ATNG8:00348:01151
GATGGTAGCTATACGTATATCTATGTACTCATTCGTTTCGGAAGAGACAGGTACGTTAATAGTTAATAGCGTACTTCTTTTTCTTGCTTTCGTGGTATTCTTGCTAGTTACACTAGCCATCCTTACTGCGCTTCGATTGTGTGCGTACTGCTGCAATATTGTTAACGTGAGTCTTGTAAAACCTTCTTTTTACGTTTACTCTCGTGTTAAAAATCTGAATTCTTCTAGAGTTCCTGATCTTCTGGATAGCGACGCGATATACTACCATCGTATCTCAGGAGTCT
+
?<?C@GCBBCCBBACCCCBCCCCBBBCCCD@@>@CCC>CD?C?CCCCBBB@CCBBB?A@CBAA>A?CCCACBECC@?????)?A;B@BB<ACBB@BBB?CC?>=?BBB?AABCCA>>9>==<>;AADD@>>>9@DDD:==>>@@@@@@@AB>>>@8;;>=@A<@;@@A@@@@@@=?=>==5==D=>;:::*9<---)--7---;::=;>?>?.>>>@B<@<>>:=???;;<=B=A@BB??;?@A=BC??@AAAAA@@@@??==::4:@@>>>A===AA=AA>=>
@ATNG8:00301:01200
GATGGTAGATACTCGCTGATACACCCAGAAGATCAGGAACTCTAGAAGAATTCAGATTTTTAACACGAGAGTAAACGTAAAAAGAAGGTTTTACAAGACTCACGTTAACAATATTGCAGCAGTACGCACACAATCGAAGCGCAGTAAGGATGGCTAGTGTAACTAGCAAGAATACCACGTAAGCAAGAAAAAGAAGTACGCTATTAACTATTAACGTACCTGTCTCTTCCGAAACGAATGAGTACGAGAGAGCACACGTGTCTACCATCGTATCTCAGGAGTCT
+
@CCD@CBBBCCCFCCAAACDDCCBC=CCC?CCCCA@>@?BBBAAAA?BB>B<?@A@@@AB2B@CC@?@BBBBBB<BA??>>>0=A=B?CCC;CCCADAAABDDBB>B@CC@CBB@BBBBCCBCCCCCDCBBB?BCCC@B???CCCB>CBBBB@BBBCBBCCABAAAAA?CD?CBC<>>999>BBB?BCCCC2BA?CCBBBB??A<A>???@<@<@ACCCABBBBACC?A?AAE>GBB>AAAAABBB@AAB@AAB>>>BBBBBBBA?BADAAACCCBBB>@AB88
@ATNG8:00318:01222
GATGGTAGGTGCACATGAGTGTATCCAGAAGATCAGGAACTCTAGAAGAATTCAGATTTTTAACACGAGAGTAAACGTAAAAAGAAGGTTTTACAAGACTCACGTTAACAATATTGCAGCAGTACGCACACAATCGAAGCGCAGTAAGGATGGCTAGTGTAACTAGCAAGAATACCACGAAAGCAAGAAAAAGAAGTACGCTATTAACTATTAACGTACCTGTCTCTTCCGAAACGAATGAGTACCTCTCAGACGCTCGTCCTACCATCGTATCTCAGGAGTCT
+
=BBB@CDC@CCBBBBBCCCCDDDDC@CBB?CCCCCC?C>AAABCBB?BC?C@DGGGDDDE5B?@ABCCCCCCCC=CBCBBBB2BB?B?BBB9B@@=ACCBCDDAA>A???=?CC?BBBBCBBBCCCCCBBCC@DAAA?BBABBCCC?C?B99::CCDBBBC@CBAA@B?BC=BBC<@>BBC8?>@<<<<??.?A?A999BBBAB<>;>@AA=B:>>CBB@BDECCCD?C>AAG>DBC?BCCBBBC@BBAAAACCCBBBBBB?AA@?AA;<ACCBBACC@BBB?@
@ATNG8:00321:01197
GATGGTAGTATCTGTCTACGAGAGCCAGAAGATCAGGAACTCTAGAAGAATTCAGATTTTTAACACGAGAGTAAACGTAAAAAGAAGGTTTTACAAGACTCACGTTAACAATATTGCAGCAGTACGCACACAATCGAAGCGCAGTAAGGATGGCTAGTGTAACTAGCAAGAATACCACGAAAGCAAGAAAAAGAAGTACGCTATTAACTATTAACGTACCTGTCTCTTCCGAAACGAATGAGTACTGTATCTATGTGTGCGCTACCATCGTATCTCAGGAGTCT
+
<<4::;?AACBB<CCBABB;:;?;?8<:>590..-7(-(-569:9;233.369?ABCDCC1C;>>=BBAAB???8:8;ACCC1CC?B?BBB<CCCADB;;:@?;;59<99.9>?=@A@CCCBBCCCCCFCBD@BABA=A@@@@@?B?C?@@@=ABBCCBBB?BBBCCC@AB>@99399<<<5:99;99999.8?<?;>==77793:39=?=<?=@@CBB?CB@@@AC8:7:CC=BBB?:;:ABBCBBBB?@@BCCCBBBBBAAAB588>?>>?;;;@@=A<;//
@ATNG8:00337:01236
GATGGTAGCACACGAGATCTCATCGTACTCATTCGTTTCGGAAGAGACAGGTACGTTAATAGTTAATAGCGTACTTCTTTTTCTTGCTTTCGTGGTATTCTTGCTAGTTACACTAGCCATCCTTACTGCGCTTCGATTGTGTGCGTACTGCTGCAATATTGTTAACGTGAGTCTTGTAAAACCTTCTTTTTACGTTTACTCTCGTGTTAAAAATCGGAATTCTTCTAGAGTTCCTGATCTTCTTGGTGCGCTACAGTCTCTCTACATCGTATCTCAGGAGTCT
+
CDDD?CCCCBCCCCBCCABABBBBBBBBBCAA>AEEF>CC@C@BBBCCBB?BBBBB?B?BBCC?B>BBBBBBBBC?BCBEB2AB@BBBC>BBBB?BBB?BB<??BDCC?BAABAA@@9<>>=A7??A?>>>>;?AAA<A>><<<>>AB>>>@>@B<;;;<AA<A<AA>>>=A?>8<<===1=8=8::;:;+6>333-3-----87795>???*?;:271735858---7--)-06::435///)/48;;;@@>>:;9///;;===@CB>>>AA===>9@>>>@
@ATNG8:00347:01193
GATGGTAGGCGTGTGAGAGTCTGCCCAGAAGATCAGGAACTCTAGAAGAATTCAGATTTTTAACACGAGAGTAAACGTAAAAAGAAGGTTTTACAAGACTCACGTTAACAATATTGCAGCAGTACGCACACAATCGAAGCGCAGTAAGGATGGCTAGTGTAACTAGCAAGAATACCACGAAAGCAAGAAAAAGAAGTACGCTATTAACTATTAACGTACCTGTCTCTTCCGAAACGAATGAGTACTATAGACTATCTGAGACTACCATCGTATCTCAGGAGTCT
+
ABA??ADC@BBBCCCDDCCBBCBBD8DGDACCBBBA>B?BCCBBCC?AA@C?CAAACCCD3B?ABBAAAABDCC=A@::898(8<8=2:::*9@A?FBA?@@??>;@;@A=AA?:=;<>>?>=?>A@?A?@@:====<????BA><9==B@B<><DAAA>>:?>>>@@=@C?B@@4<=AAA7::::>>===/8818A@?@B@>><>:>?7817:>=>>?<@B>>>?@<@>?@?9:>>=>??A;;;AA@???BB@@>>>BBBB@;;8;C@@@A?>>>@@;>>=<<
@ATNG8:00311:01251
GATGGTAGCTCACGTACGTCACACGTACTCATTCGTTTCGGAAGAGACAGGTACGTTAATAGTTAATAGCGTACTTCTTTTTCTTGCTTTCGTGGTATTCTTGCTAGTTACACTAGCCATCCTTACTGCGCTTCGATTGTGTGCGTACTGCTGCAATATTGTTAACGTGAGTCTTGTAAAACCTTCTTTTTACGTTTTACTCTCGTGTTAAAAATCTGAATTCTTCTAGAGTTCCTGATCTTCTGGGTCTCTCTCTCACGCACTACCATCGTATCTCAGGAGTCT
+
<;:A>A?ACBCBDCBB;9:BBBCDDDCCCCCC@CBDC=CC?B@BBCBBBC?BBBBB@B?BA??:?=?ABBBBBBB?BBDDD3BB>ABBC<BBBB?BA@:?C4:98A>><@A?@AAAB<@?A;>7;;@?@=>>;>A>=188===>>>??>>>;;;;5;==8;;6;:===>==?88158979,::A:@<@@@,=<----)--7---37<>8===<.;>;;C;D<>>8>>:::::3:9>?????;>>>>5<A>>==<966776==;;66,--377999@?>><>>=@A
@ATNG8:00324:01272
GATGGTAGTATAGAGCTCTACATAGTACTCATTCGTTTCGGAAGAGACAGGTACGTTAATAGTTAATAGCGTACTTCTTTTTCTTGCTTTCGTGGTATTCTTGCTAGTTACACTAGCCATCCTTACTGCGCTTCGATTGTGTGCGTACTGCTGCAATATTGTTAACGTGAGTCTTGTAAAACCTTCTTTTTACGTTTACTCTCGTGTTAAAATCTGAATTCTTCTAGAGTTCCTGATCTTCTGGTATACACACTCGCTCGCTACCATCGTATCTCAGGAGTCT
+
=><B@B=ECCBCCCCCCBBCCCCCBBCCDCA@=???@;@A@D@:9;ABBA?CC?:83:=AABB@B@BBAAABBBB>BBBBB3@>3;;;;.;@@A?BB@=@@0007<6717AAAAA==:>>=486899@@>>>:>>CB387?:::=AA@@>>>>>@<;;;<AA<?:>>AA??===5;;>BB5@;@=A====,;9777)--7---699<0887(289:A5>:::6:AA?>;;5;:;::9;;-//:6:::>>@=>=?>>>>>B>>>@<>>>@@@AAAA==666688
@ATNG8:00348:01246
GATGGTAGTGTCAGTGCGCGTCGTCCAGAAGATCAGGAACTCTAGAAGAATTCAGATTTTTAACACGAGAGTAAACGTAAAAAGAAGGTTTTACAAGACTCACGTTAACAATATTGCAGCAGTACGCACACAATCGAAGCGCAGTAAGGATGGCTAGTGTAACTAGCAAGAATACCACGAAAGCAAGAAAAAGAAGTACGCTATTAACTATTAACGTACCTGTCTCTTCCGAAACGAATGAGTACTATAGACTATCTGAGACTACCATCGTATCTCAGGAGTCT
+
B=@A?BBBBCBBBCEGAABCCCCCB?BA@=@BBBAB=A;9:CCBBBA@?<?;==>=>=>>.?:>>AA@BBB99929????@?,?@;@;@@@7ACD@CBAABCD::7:=@B?BCC?BBDCCBBBCHHGCCCBD>AB@@<@A@==@00+08<@A>BBBAAAAA=AAABBB@CD>ABC@FBAA@9@::49@@@@2@@=@???@;;;=5:599//)/066>>A=@@@ABBA?C?A??6<8819888?@999?=<<:0/0@>AA998=;;6=877ABAABAAA;@AA:9
@ATNG8:00392:00675
GATGGTAGCGCACACATAGATACAGTACTCATTCGTTTCGGAAGAGACAGGTACGTTAATAGTTAATAGCGTACTTCTTTTTCTTGCTTTCGTGGTATTCTTGCTAGTTACACTAGCCATCCTTACTGCGCTTCGATTGTGTGCGTACTGCTGCAATATTGTTAACGTGAGTCTTGTAAACCTTCTTTTTACGTTTACTCTCGTGTTAAAAATCTGAACTCTTCTAGAGTTCCTGATCTTCTGGATAGCGACGCGATATACTACCATCGTATCTCAGGAGTCT
+
5<<;;<<;;6@AEHFCDDCCBBBDCBBBBC>?:@;;;)5@2:.9<BBE@@:@CC@A=@@B>@@<@:@A@@@BBBA=;;;;;'998=?@@<ABBB?C;;9;D?CCCCCCABABCCCCC?BAA=@@ECBDBACE@AAAC=AAB<<;CBBBB;;;CED@BBB@BC@CABCBCB@@@A>@;;;0:4:4:;;;;'9BBCD<CCCBABAD?@4:9:9*9==@A;;@BB;?@@@ABC>B>A@@>>=589@?BBBD@A@B@AA@@?@:::BB=@A@@@@999@@@:??888
@ATNG8:00370:00711
GATGGTAGTGATACAGATCAGACACCAGAAGATCAGGAACTCTAGAAGAATTCAGATTTTTAACACGAGAGTAAACGTAAAAGAAGGTTTACAAGACTCACGTTAACAATATTGCAGCAGTACGCACACAATCGAAGCGCAGTAAGGATGGCTAGTGTAACTAGCAAGAATACCACGAAAGCAAGAAAAAGAAGTACGCTATTAACTATTAACGTACCTGTCTCTTCCGAAACGAATGAGTACAGAGAGTACGATATGTCTACCATCGTATCTCAGGAGTCT
+
BC@@=ABBACCCCCCCCAAAFGC@??@CC@CCBBAA?A?CBBAAAF@BB>B>>>>77777$84?BB@ACCCBA?6>>9:::-9C=B4;;09>>8=BAABBBCD@C@BB?B@@>@BCCEBBCCBCCCCCDD?BBBD<@@BBBCAA<@=@:96:CBBBBCC@CAAACA?AA<AAD?BAABD>???;99999.9C?CAAACC@>>:=<@?@@<>:=AB9:8:A@@@BB@DABBB>BBB@BABCACACCBBACABBBBBBBBBBABC?>=>=>A<<>==>====<<
@ATNG8:00374:00724
GATGGTAGCTCTGCTCTGACTCTCGTACTCATCGTTTCGGAAGAGACAGGTACGTTAATAGTTAATAGCGTAACTTCTTTTTCTTGCTTTCGTGGTATTCTTGCTAGTTACACTAGCCATCCTTACTGCGCTTCGATTGTGTGCGTACTGCTGCAATATTGTTAACGTGAGTCTTGTAAAACCTTCTTTTACGTTTACTCTCGTGTTAAAATCTGAATTCTTCTAGAGTTCCTGATCTTCTGGCGCGTATGTATGTCGCCTACCATCGTATCTCAGGAGTCT
+
====:<<==566<<===CAACB@@@B94/9///777.8<7<7:::;;;<6::>0/)/2777:5;9;;;=:95.55499:::(44.4;;;2<:55.5<@99?:?:99BC?ABBJHCCCACCDAB?CCCCCCCC@BBCC@CCBBBAA@CCBBCCCCB?BBB@AG@D>@AB;;;CCC@CCFFE;B>A>;;;;.;B?@B:@@@@A@A@??2::949@A9:9:@CB?BCA;;;@<@>ACBBAA5;;;5;BAABABBCCBBB@A@?BBA?AAAABBCCDBBB?BB@@@
@ATNG8:00383:00694
GATGGTAGTATAGAGCTCTACATAGTACTCGTTCGTTTCGGAAGAGACAGGTACGTTAATAGTTAATATCGTACTTCTTTTTCTTGCTTTCGTGGTATTCTTGCTAGTTACACTAGCCATCCTTACTGCGCTTCGATTGTGTGCGTACTGCTGCAATATTGTTAACGTGAGTCTTGTAAAACCTTCTTTTTACGTTTACTCTCGTGTTAAAAATCTGAATTCTTCTAGAGTTCCTGATCTTCTGGGTGCGCTACAGTCTCTCTACCATCGTATCTCAGGAGTCT
+
>==B:==BBDC696@@>BA@;@@?@BBBBC:;7;;;;0;C5;6:A@B>CC@AB@DD=A=@???8<8;>:::::::237897$3:6;333(38895:;=63918?????<@CBB@?AA>ACC@B?BCCCBB@@>B@A>=BBBA???@=>>BBBB>>:=>>;@A<A=@?>>@@@@@=BAAAA6@<@6::>=<(::7<80555;;2527737>>>*88:=B7@=>@8??>???B?B?BAAABA3:99:,9>?@@AA??;;;;;=====<A888BFA@???B=AA;;;
@ATNG8:00361:00753
GATGGTAGTGATACAGATCAGACACCAGAAGATCAGGAACTCTAGAAGAATTCAGATTTTTAACACGAGAGTAAACGTAAAAAGAAGGTTTTACAAGACTCACGTTAACAATATTGCAGCAGTACGCACACAATCGAAGCGCAGTAAGGATGGCTAGTGTAACTAGCAAGAATACCACGAAAGCAAGAAAAAGAAGTACGCCATTAACTATTAACGTACCTGTCTCTTCCGAAACGAATGAGTACGATGAGAGAGCTCTCTCTACCATCGTATCTCAGGAGTCT
+
CC@?>@A@?CBCCCCCCDDDDDDCC=AAC@CCCBBB>A?BBFGAAB?8809?999AABBB1B?CAAAABBCBBB>BB?@@@A2?B?C4:::6;BDAC@BBFDDCC?B@CC@CBB@BBCCCBBBBBDDDG@@@?CCCC?CABABB??<@?C99;:CCCCCCC@ACCAAB?BB@BBB?BD@@?:???>ACCCC3CC?C>>>BB<>>@C?CCCA<A<ABAAA=?>===@@<<:>AD:A@@;@@@@AA@@@>>>?==>==@>>>>>=>>;@;;;>>>?A==>;??<;;
@ATNG8:00363:00773
GATGGTAGTGTCATATGAGAGTGTGTACTCATTCGTTTCGGAAGAGACAGGTACGTTAATAGTTAATAGCGTACTTCTTTTTCTTGCTTTCGTGGTATTCTTGCTAGTTACACTAGCCATCCTTACTGCGCTTCGATTGTGTGCGTACTGCCGCAATATTGTTAACGTGAGTCTTGTAAACCTTCTTTTACGTTTACTCTCGTGTTAAAAATCTGAATTCTTCTAGAGTTCCTGATCTTCTGGGTGTATCAGCGAGTATCTACCATCGTATCTCAGGTGTCT
+
6;;@;??CCC?>CCCCCCEF@A@BBBCDECBB@BBBE?CB8;69;@<<CD?BAB:;4;:?@AA=B?BCCBB@@AB?BCCCF5CB?CCDF?DDBA<@;;5;A=@BABCC?CBBBBCCDAIFE@C@BBBBAA;;8;BCC7;;AAA<<;B;;;B?@B@@CCC@DD@B@BHBCABBCC@A<;<6;=A=;;;;.;@@@B;BBCA@ADA@A5;;;;*;CABB@BAEFACCCFCBB@B@CBBC@@=@@AC=CCBBCDGCAAA;;;CBBAA?AABFKCCCDCCGBFCC;;
@ATNG8:00364:00754
GATGGTAGTACATGATAGACGACACCAGAAGATCAGGAACTCTAGAAGAATTCAGATTTTTAACACGAGAGTAAACGTAAAAAGAAGGTTTTACAAGACTCACGTTAACAATATTGCAGCAGTACGCACACAATCGAAGCGCAGTAAGGATGGCTAGTGTAACTAGCAAGAATACCACGAAAGCAAGAAAAAGAAGTACGCTATTAACTATTAACGTACCTGTCTCTTCCGAAACGAATGAGTACTATGTAGAGCTCTATACTACCATCGTATCTCAGGAGTCT
+
>>>B@BCABCCCDIBCCCBBADF@@:@:<40=:///49499=<ABB?BC?C@BAAAABBA0@=ABCCCECCCA@:AA;;;;;.;B@C5;;;*:AA;;;9ABCBBC?B@BC@CCC?BCABCCDCBBBCBBBBCACDCC?BBEBBBCB<@<AAB=ADDGCCCC?CBCBBB?BC@BBB?BBCCC>AAA>ABCCC3CC?BAAABBCCC>B?BBBB>A==>B;<9;BBBBBB@C@CCF?FBB@BBBCCBBBBCBBBBBBBBBBBBBBBBD@BB??BBB@?@?A<>>>::
@ATNG8:00364:00765
GATGGTAGTACATGATAGACGACACCAGAAGATCAGGAACTCTAGAAGAATTCAGATTTTTAACACGAGAGTAAACGTAAAAAGAAGGTTTTACAAGACTCACGTTAACAATATTGCAGCAGTACGCACACAATCGAAGCGCAGTAAGGATGGCTAGTGTAACTAGCAAGAATACCACGAAAGCAAGAAAAAGAAGTACGCTATTAACTATTAACGTACCTGTCTCTTCCGAAACGAATGAGTACGATGAGAGAGCTCTCTCTACCATCGTATCTCAGGAGTCT
+
CDBB?BCCCCBCBECCCCCCCCCCC@CCC@CCCBAB>B?BBECCCC?AA>B>C?B;;;;;';@EKDCDCBCBBC>CD99999*9A<A4;;;*;DD?CBBBDDCCB?@?@D@DCD=@@BBBBBBBCCCCCDBC@CCBB?BAAABBAA?B@CBB@BCCCBBCC@CCCAAB?BB@BBC?AA=;=3???<@BBCB3BC@C9:9BBBBB?B?BCB@;@>@@CAA?ABBBBBB?B@BCD@CBB?BCCCCAAABBBBBAABBCB@@@BBBBB?B@@<CBBBABBB>BBBBB
@ATNG8:00375:00740
GATGGTAGTGTCATATGAGAGTGTGTACTCATTCGTTTCGGAAGAGACAGGTACGTTAATAGTTAATAGCGTACTTCTTTTTCTTTGCTTTCGTGGTATTTCTTGCTAGTTACACTAGCCATCCTTACTGCGCTTCGATTGTGTGCGTACTGCTGCAATATTGTTAACGTGAGTCTTGTAAAACCTTCTTTTTACGTTTACTCTCGTGTTAAAAATCTGAATTCTTCTAGAGTTCCTGATCTTCTGGATACACTCATGTGCACCTACCATCGTTCTCCTAA
+
5544.4444;55/////;::<=;4445455<=8;;;@8@G?@;A::555949<==>7?7?>AB>C?BBCBAAA;;7;::::'///(/--9/--/73:/55)55.5555::055<;77//)/7:4:7<6565:9945555.5;<9999///------,(,550--(/)//89<9::;265>>>/=7;7;>>>?+<;;=@)4/9///7///27979'9;955.54997<<<===;.4.44455=8===9<<@?@@>>=;;;<==<7977)///756.--(--(
@ATNG8:00398:00755
GATGGTAGTATAGAGCTCTACATAGTACTCATTCGTTTCGGAAGAGACAGGTACGTTAATAGTTAATAGCGTACTTCTTTTTCTTGCTTTCGTGGTATTCTTGCTAGTTACACTAGCCATCCTTACTGCGCTTCGATTGTGTGCGTACTGCTGCAATATTGTTAACGTGAGTCTTGTAAAACCTTCTTTTTACGTTTACTCTCGTGTTAAAAATCTGAATTCTTCTAGAGTTCCTGATCTTCTGGGTGCGCTACAGTCTCTCTACCATCGTATCTCAGGAGTCT
+
ABBB?BCCABABBBEDCCBDECBCBCBBBB@@=@BBA=BB>B>BBBCC@B>@BBBB>B>BABB>B>BBBBBCCCC?CCCDD3@@:=99:1:BBB@BBB>BB?==?@??:==@@@@?A<AAC9>9===@>>>>;?>>>8<<=9<<?>>>ABB:::A<:;;=BF;=8=@@AAAAAA8==ABA5A<A9==AAA/AA@@@9@A@@@BB;==<>>>@/@>>>D<A<AA;@?DD@@@;@<@@===A;;6660///889>AA??>AAAA@>>69///=;;=;@=A;@@>><
@ATNG8:00357:00806
GATGGTAGCGCACACATAGATACAGTACTCATTCGTTTCGGAAGAGACAGGTACGTTAATAGTTAATAGCGTACTTCTTTTTCTTGCTTTCGTGGTATTCTTGCTAGTTACACTAGCCATCCTTACTGCGCTTCGATTGTGTGCGTACTGCTGCAATATTGTTAACGTGAGTCTTGTAAAACCTTCTTTTTTACGTTTACTCTCGTGTTTAAAAATCTGAATTCTTCTAGAGTTCCTGATCTTCTGGGATGTGTGCGCAGTGCCTACCATCGTATCTCAGGAGTCT
+
;<;@?B::;@>BBBBAAACCDA@9:6<<=B@@8>;;:)9@8@@DHCACBB?@@@;;759=@;@@H@CCCDC;;;B<;::99$44.4344)4:995?<B>@B69;BBBB?BBCDCCIE?BBE?B?AIBBBB;;8;BBB?CCBCCBBBBBBBBBCBC?BCB?BB@B@DB;<;BCBB@BCBCC7A<?5;;@@@@'?AAAA;A@A@AA;;::9,9>>>,99900*0800*/>>096?;?;BDBCB@:>999,9@>@@A;<;CBA@AA=@BD@A@ACCCBCBBBAAGBBBD
@ATNG8:00373:00832
GATGGTAGTATATCTGCGTCGCTATCCAGAAGATCAGGAACTCTAGAAGAATTCAGATTTTTAACACGAGAGTAAACGTAAAAAGAAGGTTTTACAAGACTCACGTTAACAATATTGCAGCAGTACGCACACAATCGAAGCGCAGTAAGGATGGCTAGTGTAACTAGCAAGAATACCACGAAAGCAAGAAAAAAGAAGTCACGCTATTAACTATTAACGTACCTGTCTCTTCCGAAACGAATGAGTACATAGATATACGTATAGCTACCATCGTATCTCAGGAGTCT
+
;;4426>>?=A;<0//9999<<==:93955.5;;A@B9A<@??@@A?8?A>B<??BAAABB3A?CBAA@@994=<1;994999$:>6;2599&5<<7=A<AAAACD@C@;;8;BA?ABABCDCCBABABBA00+00-.37:-0/99;;>9>6646>CBDC@@=?@@AAB@BE@AA:8=888=6;::<7/0/00%.:6:.---89=33123988848:8>C@?<@000><<9??AAA=BCC@BCFBBB@@?BBCCBBAAABBA===///6;76:@BBA>>8;.555//
@ATNG8:00374:00828
GATGGTAGGCGACATACATACGCGCCAGAAGATCAGGAACTCTAGAAGAATTCAGATTTTTAACACGAGAGTAAACGTAAAAAGAAGGTTTTACAAGACTCACGTTAACAATATTGCAGCAGTACGCACACAATCGAAGCGCAGTAAGGATGGCTAGTGTAACTAGCAAGAATACCACGAAAGCAAGAAAAAGAAGTACGCTATTAACTATTAACGTACCTGACTCTTCCTAAACGAATGAGTACGAAGTCAGAGCAGAGCTACCATCGTATCTCAGGAGTCT
+
BBBB?BBB@BBBBCDCFCDDBBBBB?BAA>AFCCBB@C@CCBCCCC?BB?B@BBCAABAB5B@CDDCCCCCAA?:>B:::::*:B>B5;;<*;AA;BBBBBBDBB@A@CC@CCC=AADBBABACCCDCBCCGADB@@<?@@@>???:?9B::6;CBBCCCC@BBBBCC@BC?AAB?A@<;;3?<=9<@@@@2A@=@???BBCEC?C>ABFE8<8;ACBB?BBBAACC@C@CCC>AAA?ABACCBBAB?BDBBBBCCCAABDCBB?@@ACCCCCC????A@?>>
@ATNG8:00363:00889
GATGGTAGCACGACTCGACGATGTGTACTCATTCGTTTCGGAAGAGACAGGTACGTTAATAGTTAATAGCGTACTTCTTTTTCTTGCTTTCGTGGTATTCTTGCTAGTTACACTAGCCATCCTTACTGCGCTTCGATTGTGTGCGTACTGCTGCAATATTGTTAACGTGAGTCTTGTAAAACCTTTTTTTACGTTTACTCTCGTGTTAAAAATCTGAATTCTTCTAGAGTTCCTGATCTTCTGGTATGACTAGTGTACTACTACCATCGTATCTCAGGAGTCT
+
?BAB?BBBCDC@;ABCCCC;9=DDCCCCCCBB@BBGJ>BB?C@BBBBBBB@CCBBC?B?BAAA?A?AAAABBBBA?999:9$7>6ABCC>AA?><>?A=BB@BBB@@?=@BBBB@>>;@@@;@<@@>>>???<@>@>;?>@?====ACBA?<=>D==<=:==7=;;:;@BBBBB7;;>>?3>=BBBABC#>>9::0:<=:9:B@>>9=CBB/?>>>B=B=;;6;;;;;;>9=8=?>>?>:>>B:==>;;AC;;;DCCBCCCC@@=@B@@@BBBDBAA=AA9::
@ATNG8:00368:00845
GATGGTAGGCGTGTGAGAGTCTGCCCAGAAGATCAGGAACTCTAGAAGAATTCAGATTTTTAACACGAGAGTAAACGTAAAAAGAAGGTTTTACAAGACTCACGTTAACAATATTGCAGCAGTACGCACACAATCGAAGCGCAGTAAGGATGGCTAGTGTAACTAGCAAGAATACCACGAAAGCAAGAAAAAGAAGTACGCTATTAACTATTAACGTACCTGTCTCTTCCGAAACGAATGAGTACAGAGAGTACGATATGTCTACCATCGAGGTTGTAAAGTCT
+
@:<<8=BB@BCCCCAABCDCCBBBD>DCCACBBBBB@BACCCCCCB@BB?B?A@@@AAAA2A?BBBBBBCBBAD>CA9:898.8>:?8><<+9:=8??>=<AA;;6;:==8=;;5;>>=??=>>C???????<AAAA;>>?@@??@:=:>:>>@DDD>>=A;@@@ABB?BB?CAB;>=788*8::8=>>>?.::6;>>>A???@=A=@??@=B===>??<::;=>>>;><>@@9@AA>???BA?;;;>>>=>>B@@@AAA?@???;?@BAAB8:86;=>499//
@ATNG8:00372:00876
GATGGTAGCACGACACGACGATGTGTACTCATTCGTTTCGGAAGAGACAGGTACGTTAATAGTTGATAGCGTACTTCTTTTTCTTGCTTTCGTGGTATTCTTGCTAGTTACACTAGCCATCCTTACTGCGCTTCGATTGTGTGCGTACTGCTGCAATATTGTTAACGTGAGTCTTGTAAAACCTTCTTTTTACGTTTACTCTCGTGTTAAAAATCTGAATTCTTCTAGAGTTCCTGATCTTCTGGTATGACTAGTGTACTACTACCATCGTATCTCAGGAGTCT
+
ACBB?CCCCCBBBCCB@@A:69@BCCECDCBB?BCCC>CD@B@BBBCCBB>BFBBB?B?BBBF@CCBAAABBBBB?BBCDC3BB@CBBB8@@BB@BBB@BC>AABCBB?A@BA@@>><??@=?<@BDBA@?@<@B?@<>>@>;;;BDFBBB===B=???;@B=A<A=>>@@@::4:8888,8:@:;7777)6<333)--3---655717777)599>C6A:>>:>?>>8889=5:9<>::7:==;<=<;;:@@?@?@AAA@A@@@<@B>>>@???@>F;;;;>>
@ATNG8:00372:00888
GATGGTAGGCGTGTGAGAGTCTGCCCAGAAGATCAGGAACTCTAGAAGAATTCAGATTTTTAACACGAGAGTAAACGTAAAAAGAAGGTTTTACAAGACTCACGTTAACAATATTGCAGCAGTACGCACACAATCGAAGCGCAGTAAGGATGGCTAGTGTAACTAGCAAGAATACCACGAAAGCAAGAAAAAGAAGTACGCTATTAACTATTAACGTACCTGTCTCTTCCGAAACGATGAGACGATGAGAGAGCTCTCTCTACCATCGTATCTCAGGAGTCT
+
CBBB@CCD@BBBBAB@DBCBBBBBA6ACFECBBB@@<@?BBCBBBE@BC9:8:B@9999:)9;>?CBBBBBBCC9>9::999(9@;@<A@@5?@B7B>=@A@@>>;>=BB====<@@@A@@<<;A>>>@?>>:>?>><>A???@@@<A<AAC?B>:>A@@@;AA@@BB?BB>AAA>@>888(8997<?===/::49<<=AA@@@:=:>A@@<?=@?>>>=D>>>@==8=:===4=???A@::9988A??>>AAB>>>>@@==>188:;;CCBB?:;>BB===
@ATNG8:00379:00861
GATGGTAGCGCACACATAGATACAGTACTCATTCGTTTCGGAAGAGACAGGTACGTTAATAGTTAATAGCGTACTTCTTTTTCTTGCTTTCGTGGTATTCTTGCTAGTTACACTAGCCATCCTTACTGCGCTTCGATTGTGTGCGTACTGCTCAATATTGTTAACGTGAGTCTTGTAAAACCTTCTTTTTACGTTTACTCTCGTGTTAAAAATCTGAATTCTTCTAGAGTTCCTGATCTTCTGGTAGAGCGTGCATATATCTACCATCGTATCTCAGGAGTCT
+
;;;B?B@A?CBBDDDCAABBBB@@@DBBBB?@?@BBF>CC@B@BDCCCCC@CCBCB@D?BBBB@B@CEBBBCCBB?BCCCC3CC?BBDE>AABB@BCFADDA;:;CCC@DDDDEDFDACBB?B@BBBBBBAB@CCCC?BBCBCCCCCBBBCCCC?BBB@::7;?B@@ABCDCD@C;;;;.;=@=BBBBB0@@@@A;@BBBFCC;;;@CCCC5BAACHAIACC@CCCCDEE?B?CBBBCC=AAA>BBCDDB;:;BBDCDDCCCCB?BB@AACCCCCCC@BABBB
@ATNG8:00399:00861
GATGGTAGCACACGAGATCTCATCGTACTCATTCGTTTCGGAAGAGACAGGTACGTTAATAGTTAATAGCGTACTTCTTTTTCTTGCTTTCGTGGTATTCTTGCTAGTTACACTAGCCATCCTTACTGCGCTTCGATTGTGTGCGTACTGCTGCAATATTGTTAACGTGAGTCTTGTAAAACCTTCTTTTTACGTTTACTCTCGTGTTAAAATCTGAATTCTTCTAGAGTTCCTGATCTTCTGGATATGAGTGACTCGTGCTACCATCGTATCTCAGGAGTCT
+
77/0)/7::@A@@;=<B:99<;;;CB@A@ACEADAAA>AB?B>@@CBBCC@ECA@@5;.48886:6:=??993;;69:::9)883<373(398829883:@;997=<A<@@==>CAA<>>>;>;A><778<<8==AB<??>=<>::66;77-,,,(,,-045274558988;<>476656'57><?<===,<==@@-////977:98-555&2:<7515;AA<>>?@;:;=A<;;;;;<7///7====A>>=>>>>>?===>>B==>>======?A@=@B=>>
@ATNG8:00355:00913
GATGGGTAGACACGTGTGCTCTCTCGTACTCATTCGTTTCGGAAGAGACAGGTACGTTAATAGTTAATAGCGTACTTCTTTTTCTTGCTTTCGTGGTATTCTTGCTAGTTACACTAGCCATCCTTACTGCGCTTCGATTGTGTGCGTACTGCTGCAATATTGTTAACGTGAGTCTTGTAAAACCTTCTTTTTACGTTTACTCTCGTGTTAAAAATCTGAATTCTTCTAGAGTTCCTGATCTTCTGGGTCTCTCTCTCACGCACTACCATCGTATCTCAGGAGTCT
+
CBCDD>DCAABCCBBBCBBBCCCEDCBBCCCBB@ACBB=CC@B?BBCCCCC?CA@AC?C>AABC?B?CCBBBBCBA=AA@@@+@A6A9:7/2BBC@CDC?AA798@BAA>AB@@C?;;79?@6<:>AAAAA@@9@BAA<??@===>?ABAAA>>>A<AAB;AA<B;>>@@BBA==:>>>BB5A<A=;6777+7<---)--6---988:-6655$2;:::6?5>>5>A>>=@@;>;>@===A;?;;:3:B?>>??@AAA?>?D@@=>:>==@@@@??AAA=ABA==
@ATNG8:00358:00899
GATGGTAGTATCTGCACACTCTGTCCAGAAGATCAGGAACTCTAGAAGAATTCAGATTTTTAACACGAGAGTAAAACGTAAAAAAGAAGGTTTTACAAGACTCACGTTAACAATATTGCAGCAGTACGCACACAATCGAAGCGCAGTAAGGATGGCTAGTGTAACTAGCAAGAATACCACGAAAGCAAGAAAAAAGAAGTACGCTATTAACTATTAACGTACCTGTCTCTTCCGAAACGAATGAGTACACACTCTCATATGACACTACCATCGTATCTCAGGAAGTCT
+
5::=:==EDC;66@<;;:==@B;69?CCC?@@@;;;5;5:@B?@@@9@A;?;:9:=>@@@2A?A@@A><<;7878(7;944444#44.45:::+:5516;;9=AB;;8;@AA=A@@=@ABBBBCBAAAEABAA@=@@;;5;BA@@@;:6;?D;;8:@??BBBC?B???AA?BB@BCB=@@999277><889999%9?;>BB988A8716<@>AB<@<@@AA@@BAA@@;;5;9;;;0:9?2989??<<877;;733<:99;::555<<7=553?:97;96:)0*////
@ATNG8:00359:00933
GATGGTAGTGTCATATGAGAGTGTGTACTCATTCGTTTCGGAAGAGACAGGTACGTTAATAGTTAATAGCGTACTTCTTTTTCTTGCTTTCGTGGTATTCTTGCTAGTTACACTAGCCTTCCTTACTGCGCTTCGATTGTGTGCGTACTGCTGCAATTTGTTAACGTGAGTCTTGTAAAACCTTCTTTTTACGTTTACTCTCGTGTTAAAATTCTGAATTCTTCTAGAGTTCCTGATCTTCTGGGATGTGTGCGCAGTGCCTACCATCGTATCTCAGGAGTCT
+
CCAA?ABCCCCAABBBECCCCCCCCABBCCCB@CBBB<BB>B?BEDCCCC@CCDDD?B?BBBB?B@BCBCCCBA@<::::9*:?=B@@@;@AAA?BBD@DD?AAADDF@BBBCCCCCACAC@C@BBBBBBBB@CCCC@BBCCCCCCCCDCCCCBB?BB<BB?B?AAAACECCC>@?AAA9A<@<99999'8>>AC<@AA987BAA@?CCC5=5=@@@;@;@@8>?:A;:;<?:>=AAAC777:=6=///;66:;;?@@@B7<;?;?>>==>=>=BBA=@@@==
@ATNG8:00359:00936
GATGGTAGCACACGAGATCTCTTCGTACTCATTCGTTTCGGAAGAGACAGGTACGTTAATAGTTAATAGCGTACTTCTTTTTCTTGCTTTTCGTGGTATTCTTGCTAGTTACACTAGCCATCCTTACTGCGCTTCGATTGTTGTGCGTACTGCTGCAATATTGTTAACGTGAGTCTTGTATAACCTTCTTTTTACGTTTACTCTCGTGTTAAAAATCTGAATTCTTCTAGAGTTCCTGATCTTCTGGGTCTACGCTCGTCGCGCTACCATCGTATCTCAGGAGTCT
+
:::<;::<==@@@<<>CCGBA@=@A:66;;=>:CCBB>BB?B?BB@AA;;499777)/)/:995;+/445;;===8BB===+436977;8.78999<8>6>>6;<<8<;)/////638.55949499><<565///-2,--).897>?=///6////)/594993978675..//..333662838457788+9:79D:AAA;;;;;;;<=@@@,8///7585>@:?>;=;>>9>:??////5///919<====::9;;7667565:1776599==?>??699???
@ATNG8:00367:00930
GATGGTAGGACGAGCGTCTGAGAGGTACTCATTCGTTTCGGAAGAGACAGGTACGTTAATAGTTAATAGCGTACTTCTTTTTCTTGCTTTCGTGGTATTCTTGCTAGTTACACTAGCCATCCTTACTGCGCTTCGATTGTGTGCGTACTGCTGCAATATTGTTAACGTGAGTCTTGTAAAACCTTCTTTTTACGTTTACTCTCGTGTTAAAAATCTGAATTCTTCTAGATTTCCTGATCTTCTGGATATGAGTGACTCGTGCTACCATCGTATCTCAGGAGTCT
+
?==DADBBACCBBBBCBBBCBCDD@BBCCDBA=A???<AC@C@BBCCC@A>ADCBC@B?BCCC@CACBBBCCCDD?BBCCC3AA=@@@@:@B@@>B;;7;E9<;BCCC@CCDDCCCD?BCD?B@CCCBBCCBBCBBB?AACCDCBBBCCCCBBBD@CAA>AB?C@BBABBCCCC@CBBBA9B?B?BCCCC5BBBCB=A@DCCBBBCB<@@@@0@BBCC@CADD@DCBB@@@;@>ABBBBA<@;;6;CCBCBCCJDCBBBBBBBCE@CBBBBCCBBBBB?BBA99
@ATNG8:00371:00920
GATGTAGAGTACAGTGTAGTAGACCAGAAGATCAGGAACTCTAGAAGAATTCAGATTTTTAACACGAGAGTAAACGTAAAAAGAAGGTTTTACAAGACTCACGTTAACAATATTGCAGCAGTACGCACACAATCGAAGCGCAGTAAGGATGGCTAGTGTAACTAGCAAGAATACCACGAAAGCAAGAAAAAGAAGTACGCTATTAACTATTAACGTACCTGTCTCTTCCGAAACGAATGAGTACTACTCTCAGAGACACACTACCATCGTATCTCAGGAGTCT
+
:>656===BCGFBDCCBBBCCBBB?BCC?;:;A;;6:;@A?AC@@<@>;?>AAAABBBB3A>A>>?>>>CBBC<B@ABAAA0AB@B<A@@4=?B=@AAACCBAB=A>;;5;AA;@@BBDCBBCGCCBBAAC@B@@@>BA;;;BBB>B@DBB?BBBBABBB?AABBCEADA>A9828>999+7<;5;AABB3AC>@78999A@A:?8:9::8<49;BBC?B969DDC<@<?@?9@BC???>BCBBBBCCBBBBCCCCCCBBBB@?<??@@@A>>>@;;7;>=AA
@ATNG8:00389:00939
GATGGTAGATACTCGCTTATACACCCAGAAGATCAGGAACTCTAGAAGAATTCAGATTTTTAACACGAGAGTAAACGTAAAAAGAAGGTTTTACAAGACTCACGTTAACAATATTGCAGCAGTACGCACACAATCGAAGCGCAGTAAGGATGGCTAGTGTAACTAGCAAGAATACCACGAAAGCAAGAAAAAGAAGTACGCTATTAACTATTAACGTACCTGTCTCTTCCGAAACGAATGAGTACGAGAGAGCACACGTGTCTACCATCGTATCTCAGGAGTCT
+
BDBB?BECBCCCCBCAA?BBBBDCC=BCC?CDEDAA?ABGECDDDD?BB@B@CA@@@@@@2@?BBBBBBBAACD>A@@A???0@A>B4;;;6;CCAHCCCCCBCB?B@DD?BBA?ABBCCBBBDCCCCDBCC?CBBB@C@@@@?>>9@=A@@=ABBCCBBA?CCCBBB?BA>@@@<@@@??;?=<9==>??1?B?BBBBBA@;:5::??AA<@;@ACBC@BBBAAAA?B?BBD>B??=@DBBBBBBBBBBA@ABAAABBBBBAB@<?AAABBBBBBBA<:::>>
@ATNG8:00392:00902
GATGGTAGGACGAGCGTCTGAGAGGTACTCATTCTTTTCGGAAGAGACAGGTACGTTAATAGTTAATAGCGTACTTCTTTTTCTTGCTTTCGTGGTATTCTTGCTAGTTACACTAGCCATCCTTACTGCGCTTCGATTGTGTGCGTACTGCTGCAATATTGTTAACGTGAGTCTTGTAAAACCTTCTTTTTACGTTTACTCTCGTGTTAAAAATCTGAATTCTTCTAGAGTTCCTGATCTTCTGGGCAGACTCTCACACGCCTACCATCGTATCTCAGGAGTCT
+
===C@DDC@CCCBCBCCBCCCCCC@CBBBDCC?CCBB8BB>A?BGCCDBB=BDDBB?B>@ABC@C@CCBCCB@A@>BBBBB1@?>@@@B=AAAB@CCE@BB<>>BBBB@BBBBBBBC>B??:@<@@>>>?==7=AAA688;;>;;;AA??=???><@7638B<B=B>>====;;5::;CC5A9=:>ABAB/@@;;;1:99::9>?AB<ADDD/>878@;?<@@<@@@?@@A<@=@AAAAB7;;AD:B=>;;<??@B@@@A=599<79///9=>>>AAA=??@>>
@ATNG8:00351:00957
GATGGTAGACACGTGTGCTCTCTCGTACCTCATTCGTTTCGGAAGAGACAGGTACGTTAATAGTTAATTAGCGTACTTCTTTTTACTTAGCTTTCGTGGTATTCTTGCTAGTTACACTAGCCATCCTTACTGCGCTTTGATTGTGTGCGTACTGCTGCAATATTGTTAACGTGAGTCTTGTAAAACCTTCTTTTACGTTTACTCTCGTGTTAAAAATCTGAATTCTTCTAGAGTTCCTGTTCTTACTGGACAGAGTGTGCAGATACTACCATCGTATCTCAGGAGTCT
+
>>@C@CCA@;69<<<966==@;@>==/0)----(-666/69)/)/7774455543;<0424<<?1933,33773//816699:)//9499/..'2;77488;>CC789?>:?>BCA@>>>?;8;;=A<@A@A;;;>>4=>>5:;??===????===>==;?==8;;5;:>?A>====>4:8888)8:=:8888)8<<=A8>===;;:;?>57777)7///9595=A=A>>>AAD=A<@=<5::+//6616@@>=///999=A?>>>>?>9=:666;667@==7A@@??
@ATNG8:00362:00950
GATGGTAGTGTCATATGAGAGTGTGTACTCATTCGTTTCGGAAGAGACAGGTACGTTAATAGTTAATAGCGTACTTCTTTTTCTTGCTTTCGTGGTATTCTTGCTAGTTACACTAGCCATCCTTACTGCGCTTCGATTGTGTGCGTACTGCTGCAATATTGTTAACGTGAGTCTTGTAAAACCTTCTTTTACGTTTACTCTCGTGTTAAAAATCTGAATTCTTCTAGAGTTCCTGATCTTCTGGACAGAGTGTGCAGATACTACCATCGTATCTCAGGAGTCT
+
CCBB@BEECCCCCBCBBBECBBBBCBBBBBAB@CCCC=CC@F@BBBCCCC@CCCCB@C@BCCC?B@BCCBBBCCB:99999*:B<@@CC=AA@@<@BA=BB9;9ADCD?BCCCCCBC>BDD@C@CCECAABB@CCDG?@@BCBCCCCCCDCBCCD@DBC@BB?B?BBBBBBBBC?AABEE;B;>9:;9:*;C@AA>BBBBCBCCCC@BBBB5CAAAF@C@EC@CCCCCCC@D@BBBCBB<????BCBCDCBBCCBBCCCCCCCC?BBBBCCCBBBDDACDB??
@ATNG8:00366:00955
GATGGTAGTGTCATATGAGAGTGTGTACTCATTCGTTTCGGAAGAGACAGGTACGTTAATAGTTAATAGCGTACTTCTTTTCTTGCTTTCGTGGTATTCTTGCTAGTTACACTAGCCATCCTTACTGCGCTTCGATTGTGTGCGTACTGCTGCAATATTTTAACGTGAGTCTTGTAAAACCTTCTTTTTACGTTTACTCTCGTGTTAAAAATCTGAATTCTTCTAGAGTTCCTTATCTTCTGGATAGCGACGCGATATACTACCATCGTATCTCAGGAGTCT
+
8::>;@;BBCDDBCFCCBBGDCBCC@AA@CAA=BBBA;BB>B>BBCCCCD@CBBCCAB@@A@@@CACCCCCBC@C=:999*:B=BCCC?BABC?@ACACC?;;=CCDACCEDCABC?BAFAF?BBCC@AAB?BBCG:;;BBBBCCC;;;DBBBBACCCCC9A=@@@@AB@@@?AAAAA6A;@<;0000*0>=@?-00;00//7748??>>+=444;6;43413;;;8888=8;6999=377A5ACBBA@@ADCAAABCGBBBA=@@A@ACCBBBBB?@@>??
@ATNG8:00371:00951
GATGGTAGCAGACGTGACAGAGCGCCAGAAGATCAGGAACTCTAGAAGAATTCAGATTTTTAACACGAGAGTAAACGTAAAAAGAAGGTTTTACAAGACTCACGTTAACAATATTGCAGCAGTACGCACACAATCGAAGCGCAGTAAGGATGGCTAGTGTAACTAGCAAGAATACCACGAAAGCAAGAAAAAGAAGTACGCTATTAACTATTAACGTACCTGTCTCTTCCGAAACGAATGAGTACGATGAGATCTCGTGTGCTACCATCGTATCTCAGGAGTCT
+
<>??@E@@;>>@?>=?=@?====B@:=BE?C@?@AA>A798=?;>A>CA=A8<<=9:9:9'98>>?@@?@;=;>899;:999$9;392555&555.5?;@<?=>A6:4:?:???<@@??@@@DDGAAAB@@@;>?::65>?;ACBC=B=A;;4:@>=?@?A=AAAA>?<?A=@AA>@AAAA589>;999:9(0>9>000A@A@B<B;???A<@<>>BBB?BCCCCCC@E;::B;:::6:A@@AABBCCBBBBBBA9::?;;;>==8=888?=<=;;;?<@A:;8
@ATNG8:00387:00972
GATGGTAGTACATGATAGACGACACCAGAAGATCAGGAACTCTAGAAGAATTCAGATTTTTAACACGAGAGTAAACGTAAAAAGAAGGTTTTACAAGACTCACGTTAACAATATTGCAGCAGTACGCACACAATCGAAGCGCAGTAAGGATGGCTAGTGTAACTAGCAAGAATACCACGAAAGCAAGAAAAAGAAGTACGCTATTAACTATTAACGTACCTGTCTCTTCCGAAACGAATGAGTACGATGAGATCTCGTGTGCTACCATCGTATCTCAGGAGTCT
+
@?;:05<=ABCCABBACDCC;:;CB?BCC9=BA>>;7<7<@<<@::5:928283444999(95:<=<<ABCBBD<@:66=;;(56769>>>2>>>996>@>=>;;4;;??::553::999>@>>>AA@@B@A=::59.5=9=9;55058<9;49@@;@@9;2;:9?>=9992733-34;<;4;88488===+==8?8==B@@@A?A=>>@=3:399;;A<CAA@ABB>A>AAA8@;945::>>>BBBBBBBA?????@@?????A@@@??>??99877?@@>::
@ATNG8:00396:00978
GATGGTAGCGCGACGAGCGTAGACCCAGAAGATCAGGAACTCTAGAAGAATTCAGATTTTTAACACGAGAGTAAACGTAAAAAGAAGGTTTTACAAGACTCACGTTAACAATATTGCAGCAGTACGCACACAATCGAAGCGCAGTAAGGATGGCTAGTGTAACTAGCAAGAATACCACGAAAGCAAGAAAAAAGAAGTACGCTATTAACTATTAACGTACCTGTCTCTTCCGAAACGAATGAGTACGATGAGATCTCGTGTGCTACCATCGTATCTCAGGAGTCT
+
449:5:=:>?BBCCDCABBCC;;;A:@@@;@@AA;;6:=AACBAAC@BF@C?BAA????>.?=@AABAB@@:9:,9=?@@@?,?@=>5:;;49BB?CCCCBCBCB?B?BC@BBC@B@@?A@BBBCCEFBBBC@CA@A@CBBCCBBB?C=A;;7;A@@@BBB@C;9:?A9::5883/3;777)3333333377#7;/3747BB@BA=C=CAAA<A:==@@@@BBABBAA=@59;@9>@?>:::?@?A@@@AA@ACAAAA899687>B=AA@@@???BB@@:>:;:7
@ATNG8:00398:00971
GATGGTAGGCGTGTGAGAGTCTGCCCAGAAGATCAGGAACTCTAGAAGAATTCAGATTTTTAACACGAGAGTAAACGTAAAAAGAAGGTTTTACAAGACTCACGTTAACAATATTGCAGCAGTACGCACACAATCGAAGCGCAGTAAGGATGGCTAGTGTAACTAGCAAGAATACCACGAAAGCAAGAAAAAGAAGTACGCTATTAACTATTAACGTACCTGTCTCTTCCGAAACGAATGAGTAACGAGAGTCAGAGCAGAGCTACCATCGTATCTCAGGAGTCT
+
CCCC?CCD@CCBBBCBCCCBAA;;;09CCACCCC@@<?<@@BBCDD@BC?B?ABAAABBC3B@AAAABBBBBBB>BA@A@@@/89298<<?5??B?BAAABAA==9=;>>9=;96<<A@@@AAAA?AA?==?;?@@@;>>@@<>=@;A=A>@>@B>B@??@<@>>>BB@BB?BCC<<<667)88818AAAA/>?;>>====778=A;AA99496;=::;<@>>=@@G=B=;;;3;@@<900>00*/87888755ADBC@@==>>AA=@=>>??>>>AAA<AA>>>
@ATNG8:00357:00995
GATGGTAGTGTCATATGAGAGTGTGTACTCATTCGTTTCGGAAGAGACAGGTACGTTAATAGTTAATAGCGTACTTCTTTTTCTTGCTTTCGTGGTATTCTTGCTAGTTACACTAGCCATCCTTACTGCGCTTCGATTGTGTGCGTACTGCTGCAATATCGTTAACGTGAGTCTTGTAAAACCTTCTTTTACGTTTACTCTCGTGTTAAAAATCTGAATTCTTCTAGAGTTCCTGATCTTCTGCTCTCGTAGACAGATACTACCATCGTATCTCAGGAGTCT
+
<<AE@CCBCBBBCCECCCCCCCCBBBCCCB@@>@BAC>CC@C@CCCCCEC@CFFBB?B?BBBB@D@DCBBBBBBB=@@AAA5AC?CDDD>BCBC@BAA=@B8;:AHHM@CCBBBEDD@CCD@C@BBBBBBBC@CBBC@CBBBCCCCDCCBCCBBA@CCCCCC@B@@@@ECCCCB?B@@@@8?=C=9999*;BBBB>BCBBBBBBBB5;;;<*<BBBB@C@DCADCCCCCC@D?BBDDBB@B:::BBB:;:HCCCCCCCCDCCC?BBBCCDCCCCDDAF@@00
@ATNG8:00363:01022
GATGGTAGAGAGACTGTAGCGCACCCAGAAGATCAGGAACTCTAGAAGAATTCAGATTTTTAACACGAGAGTAAACGTAAAAAGAAGGTTTTACAAGACTCACGTTAACAATATTGCAGCAGTACGCACACAATCGAAGCGCAGTAAGGATGGCTAGTGTAATAGCAAGAATACCACGAAAGCAAGAAAAAGAAGTACGCTATTAACTATTAACGTACCTGTCTCTTCCGAAACGAATGAGTACGATGAGATCTCGTGTGCTACCATCGTATCTCAGGAGTCT
+
CCCC@CCCCCCBBCCCCDDCCCBCC=CCD@BBBCBB?B?BBBBAAA>BB>B>?>?99999(:?CDCBBBBBCCB<=>@CCCC5DD?B?BBB9BCC@CBBBCCDDD@D?@A?BDD?B@CCBBBCCEECCCCBB?BEBB?BCBBBBAB>C@BCC?CDCCCCCB?BCBCC@BB?BCC?BBA@@:@A@;::999(8><@ABBBBBDD?B?BCBC?B?BBBBC?BBBBBA@?D?CCC<B?@=?CCCBCAABAAAAABBBBBBBBBAABB?A>BAAA>==AAC;A=;;;
@ATNG8:00368:00999
GATGGTAGTATATCGCGTCGCTATCCAGAAGATCAGGAACTCTAGAAGAATTCAGATTTTTAACACGAGAGTAAACGTAAAAAGAAGGTTTTACAAGACTCACGTTAACAATATTGCAGCAGTACGCACACAATCGAAGCGCAGTAAGGATGGCTAGTGTAACTAGCAAGAATACCACGAAAGCAAGAAAAAAGGAGTACGCTATTAACTATTAACGTACCTGTCTCTTCCGAAACGAATGAGTACACATCGTCGTGTCGTGCTACCATCGTCCGTTAGAAGTCT
+
;;>C?BBABC;9;GIGA<<>>==:93955.5<>56646:>>CCBAB?BB?B>BBCCCCBC0B?BBBBBBBBBCF>@?@CCCC1@A@C?BBB;BFFAFBBCBAA;;4;4:@:9997?@@?BBCDCCCCCBBAA<A;::8999:ABBB?C?A@@<@@@@BAABACBBBAA=@??A??490;;@700050/0///#/06878<===5><>5;7790505<BBB?AAAAABA?B@CCC;@8859==A@@988?>889@@@::9>885==<8==3339.332;:=:?>99
@ATNG8:00373:01026
GATGGTAGTGTCAGTGCGCGTCGTCCAGAAGATCAGGAACTCTAGAAGAATTCAGATTTTTAACACGAGAGTAAACGTAAAAAGAAGGTTTTACAAGACTCACGTTACAATATTGCAGCAGTACGCACACAATCGAAGCGCAGTAAGGATGGCTAGTGTAACTAGCAAGAATACCACGAAAGCAAGAAAAAGAAGTACGCTATTAACTATTAACGTACCTGTCTCTTCCGAAACGAATGAGTACTATAGACTATCTGAGACTACCATCGTATCTCAGGAGTCT
+
BBBC@CBBBCCCBBBCCCCCCC@@A@CEF@DCCCBB?B?BBCCCCC@AA?B?CBCBCCCC2B?BBBBBBBBBCC>BABBDDD2CC@C>AAA:BAC@BBCCCCBBB?BBE@CBB>@@CDDCCCDBBBBAAAEACCAA>@AAABBBB>C@CBA?BBBBBBBC@CBBCAA>AC@DBB?AA???8??@;<<<<>.<?=B999CBB?A9=:=BBE;?;>CDA@?@DBBBCF>@=@AA<A@C?:::ACBCBBBBBCBBCBCCBBBDDBBB@B??@CDBBBBBB@CCB==
@ATNG8:00373:01033
GATGGTAGCTCGCTGATGATTTCTCCAGAAGATCAGGAACTCTAGAAGAATTCAGATTTTTAACACGAGAGTAAACGTAAAAAGAAGGTTTTACAAGACTCACGTTAACAATATTGCAGCAGTACGCACACAATCGAAGCGCAGTAAGGATGGCTAGTGTAACTAGCAAGAATACCACGAAAGCAAGAAAAAGAAGTACGCTATTAACTATTAACGTACCTGTCTCTTCCGAAACGAATGATGTACTATAGACTATCTGACGACTACCATTCGTAGTCATCAGGAGTCT
+
===B9<<B@;7=7///775::)5598;;;?CC;;;B?B@CCCBBAA?;;7;>@@?@?@@C3B@BCCCCDCBBBB=AABBEED5BB?A=AA@3A;;4:A?BAB@@@>B>BB?BBB@CCCBCCBCDEDCCBBCE@C@@@?BBCCC:;:?C@B@@>@BBBCCCC@CCCBBB@BB?CBB?AA999,9<<;>AAAA2??<?DCBDFB;;7;:>A;;5:8<>CBBAD;;;BCB>B69;;09<::::000;;8888;7773339/////778--(/-(-55---56667:6:;;33
@ATNG8:00385:01016
GATGGTAGTGCGTGAGAGAGAGACCCAGAAGATCAGGAATTCTAGAAGAATTCAGATTTTTAACACGAGAGTAAACGTAAAAAGAAGGTTTTACAAGACTCACGTTAACAATATTGCAGCAGTACGCACACAATCGAAGCGCAGTAAGGATGGCTAGTGTAACTAGCAAGAATACCACGAAAGCAAGAAAAAGAAGTACGACTATTAACTATTAACGTACCTGTCTCTTCCGAAACGAATGAGTAACACATCGTCGTGTCGTGCTACCATCGTATCTCAGGAGTCT
+
FFBA>BBBBCCBBBCCCCCDDDBBC>CCCADCCC;;7:8A8>DCBB@AA=A?AABBBCCC1B?BDBAAABBDDD>C@ABCDC3AA>B3999&3=A:>===BB?>><?=@A=BBA7:;@@A@???AA?>==A>9A>>A;????AD;;8<=@AA<A@@@>>>A<@>=>>@<@@<@@@9<<688*88806:787+8<9=888;;;;;;;@<@@@@=A=96///7<:::AAA<@;??B;BAA>==><8818;;CDCCBBCCA=@==;;;@A=AAAAAB@>>??A<>=>@@
@ATNG8:00397:00991
GATGGTAGCACGAGTCACTCATATCCAGAAGATCAGGAACTCTAGAAGAATTCAGATTTTAACACGAGAGTAAACGTAAAAAGAAGGTTTTACAAGACTCACGTTAACAATATTGCAGCAGTACGCACACAATCGAAGCGCAGTAAGGATGGCTAGTGTAACTAGCAAGAATACCACGAAAGCAAGAAAAAGAAGTACGCTATTAACTATTAACGTACCTGTCTCTTCCGAAACGAATGAGTACTATGTAGAGCTCTATACTACCATCGTATCTCAGGAGTCT
+
;>CC?CCABAA@@ECCBAACBBBCC<CCDAGDCCAB>B>AAB@@@B@CC@C=?=@9999-9;??<??=??=<>6:9<:999$9?=?4:;;&9@@=BBABBDCCB@C?BB?BBB=@?@AABBBFDCCCCCCC?CDCC=AABCBBBB<@=@9969CBCBCCC@BBBBBB@BB?BBD?AB99:,9<<9=@@@@.AB?AAACCCCAD=A<=>>A;@<@ADCC?CCBBBBC?A?AAA<ABB>BBBBBBBBBBBBAAACCBBAA@>>AAA9<<<>@>?>@@CA;=??=?
@ATNG8:00356:01088
GATGGTAGCGAGCGAGTGTGTATACCAGAAGATCAGGAACTCTAGAAGAATTCAGATTTTTAACACGAGAGTAAACGTAAAAAGAAGGTTTTACAAGACTCACGTTAACAATATTGCAGCAGTACGCACACAATCGAAGCGCAGTAAGGATGGCTAGTGTAACTAGCAAGAATACCACGAAAGCAAGAAAAAGAAGTACGCTATTAACTATTAACGTACCTGTCTCTTCCGAAACGAATGAGTACTATGTAGAGCTCTATACTACCATCGTATCTCAGGAGTCT
+
BBBE?BBBBBCBBBBBDCCCBBBBC@DCC?BCCCCC@B?BCDCBAA=A?=?<AADCCCCC3C@CCCDBBCCCCG>BB@>@@@0@C?C?BBB;BCEBBABBCCCCC?C@CD?BBA?BBBBBBBBBBBBBDBBCACCAA<@BBBBCCC?B?C9999CCCCCCC@BBBBBB@CC?BBB998BBB<>>>>@CCCC2BB?B?>>AAACD?A>ACCC?B?@@CCC@CCBBBBB>A>ACC=C@@>AA@DCCBABBBCBBABCBBBAB@@@BB>BAB?AAAA>DDC;8::;<
@ATNG8:00360:01074
GATGGTAGAGAGACTGTAGCGCACCCAGAAGATCAGGAACTCTAGAAGAATTCAGATTTTTAACACGAGAGTAAACGTAAAAGAGAATGGTTTACAAGACTCACGTTAACAATATTGCAGCAGTACGCACACAATCGAAGCGCAGTAAGGATGGCTAGTGTAACTAGCAAGAATACCACGAAAGCAAGAAAAAGAAGTACGCTATTAACTATTAACGTACCTGTCTCTTCCGAAACGAATGAGTACGATGAGATCTCGTGTGCTACCATCGTATCTCAGGAGTCT
+
::;@:B=@@;9;BBCA<6999<549,9??>BCBCBB?@?ADBCBCC@BB?B?AA>><???1@=BBBBBBCBBBC887:9;;*9949455.55)555.56<=;9;::5:39=.555.5556:=>>==699CCBB?A@@@=@AADBCCB?B?B;;9;BBBBBCG@@@@BBB?AA>ABB@BBBAC499?>?CCCC3BB<>877BABBB>A>@=>=:>;>@BCBACAAACCB?B=AAA;@CB?CDBBBD;;9BBBBEC@?><8/////::(--//////9:==78888:
@ATNG8:00363:01054
GATGGTAGTATATCGCGTCGCTATCCAGAAGATCAGGAACTCTAGAAGAATTCAGATTTTTAACACGAGAGTAAACGTAAAAAGAAGGTTTTACAAGACTCACGTTAACAATATTGCAGCAGTACGCACACAATCGAAGCGCAGTAAGGATGGCTAGTGTAACTAGCAAGAATACCACGAAAGCAAGAAAAAGAAGTACGCTATTAACTATTAACGTACCTGTCTCTTCCGAAACGATGAGTACATAGATATACGTATAGCTACCATCGTATCTCAGGAGTCT
+
===B?BBBBD@56955566<=@=CC?@>>;00/9794<7<>?BBBCABB>B@;;;ACCCC3C>???ACAB?@@C=B?@?===)@@<=;=>>)/0/)/97779955.43995;>?;===>D?@;;;AAABA@@=>?9;444448:<;7;6?99.444::559:>==@AA=AB788B?BBBBC<::@<?AAAA2@@=??@@>??<=9<9>>;;5;:=;B@B>A@@@;;;:@5:;:-9878;>=><>=>=?:??>??@?@AC====<89://0>=@@>>>>?A?==
@ATNG8:00364:01077
GATGGTAGGACGAGCGTCTGAGAGGTACTCATTCGTTTCGGAAGAGACAGGTACGTTAATAGTTAATAGCGTACTTCTTTTTCTTGCTTTCGTGGTATTCTTGCTAGTTACACTAGCCATCCTTACTGCGCTTCGATTGTGTGCGTACTGCTGCAATATTGTTAACGTGAGTCTTGTAAAACCTTCTTTTTACGTTTACTCTCGTGTTAAAAATCTGAATTCTTCTAGAGTTCCTGATCTTCTGGTGTCTGATCTGTATCACTACCATCGTATCTCAGGAGTCT
+
=BCC@CCC?CCBBBCBBBBBECCC@BBCCCCC@CACC;CC@C@CCCCCCC@CCBBBACACBBB@BACGGCGCBBEAAAB@@0>C9BCCC>CCBC>BBG@LI;<<BDBB@BCCCCCCF@CBB?B@DFBCBCCCIFCCC?BAAABBBBDCCCBBBBC@EBB@BB@B?BBECA@@BB>A;;;;.;>E?ABBBB0ADCDC@CCDGCCCABA5;;;<*;BBBGAGACC?BBDCCCC@B@BCCCCB?BCD@CCBBCCDCBBBBBFGDCCA@>@CCCCBDDDD@@<?A@??
@ATNG8:00365:01063
GATGGTAGAGTATCATGTGTATCTCCAGAAGATCAGGAACTCTATAAGAATTCAGATTTTTAACACGAGAGTAAACGTAAAAAGAAGGTTTTACAAGACTCACGTTAACAATATTGCAGCAGTACGCACACAATCGAAGCGCAGTAAGGATGGCTAGTGTAACTAGCAAGAATACCACGAAAGCAAGAAAAAGAAGTACGCTATTAACTATTAACGTACCTGTCTCTTCCGAAACGAATGAGTACTACTCTCAGAGACACACTACCATCGTATCTCAGGAGTCT
+
;::<9=BBCEE:;;GA<ADBBBBBD?BBCAC@AA::6;=ABBCB@@=A@=@=@@CDCDDD1;;9BDCCBBBBBE>BA;<;;;*;@=@=B@@4@@@<@CDCCCCBB?B?BB@AAA?BBBBCBBBCCCCCCCCC@CBBA=@9;:BABC@EGIAA@ACCCBBBA>@@BBAA?BC@A@?:??==A9??=;99999(9?=?877A@>@A,/)/8//)/48<B@B>BAA@BCC?B@@GE>DBB@BBABCBBBBCBBBBBBBBBBCCCCBBB?B@A@BBBABBBB?A>=>>
@ATNG8:00367:01064
GATGGTAGCGCGACGAGCGTAGACCCAGAAGATCAGGAATTCTAGAAGAATTCAGATTTTAACACGAGAGTAAACGTAAAAGAAGGTTTACAAGATCTCACGTTAACAATATTGCAGCAGTACGCACACAATCGGAGCGCAGTAAGGATGGCTAGTGTAACTAGCAAGAATACCACGAAAGCAAGAAAAGAAGTACGACTATTAACTATTAACGTACCTGTCTCTTCCGAAACGAATGAGTACCTCTCAGACGCTCGTCCTACCATCGTATCTCACGGAGTCT
+
>44405==BCBCCCDFCCCCCB;9:7;B@?A@@=00*0393><<?B?@?=@>@@@::99-817=?888>;789)78<;=?1<?6;399+76;3;//.7999BA350594...(...2222222228869=3;>@<@>>>>>BAA<@:?9>9:;:;@B>><>A>>AB>A=;>?>;??@@?7>:948888)7>9>@;;888??@=B=>>?A=B=A;;;;;?AAAB@@=@=>>=4>::4:@:<///6999;BBD<686<<6717??;@A@???=<77///9><<:;
@ATNG8:00368:01055
GATGGTAGTCTCAGATAGTCTATAGTACTCATTCTGTTTCGGAAGAGACAGGTACGTTAATAGTTAATAGCTGTACTTCTTTTTTCTTGTCTTTCGTGGTATTCTTGCTAGTTACACTAGCCATCCTTACTGCGCTTCGATTGTGTGCGTACTGCTGCAATATTGTTAACGTGAGTCTTGTAAAACCTTCTTTTTACGTTTACTCTCGTGTTAAAAATCTGAATTCTTCTAGAGTTCCTGATCTTCTGGAGATATCATCAGCGAGCTACCATCGTATCTCAGGAGTCT
+
:95:8<<=>>=666;;9:;9555556<<<<>>8<::8:199497<:::<<=8@88//(-)----(/(//673333336:99999#//4////:285==1446377(---479183333388,322.5.6666>>=><>===:>>>;@@@0000/0;;00)079.55.4./////7444.444;</;7;544444$4888:(448444;:99.5555$5554;8;8==266;;556.57<9;6668;@?;C>AA@@@>0000//9<566?266====;;545909<@<:
@ATNG8:00374:01088
GATGTAGAGTATCATGTGTATCTCCAGAAGATCAGGACTCTAGAAGAATTCAGATTTTTAACACGAGAGTAAACGTAAAAAGAAGGTTTTACAAGACTCACGTTAACAATATTGCAGCAGTACGCACACAATCGAAGCGCAGTAAGGATGGCTAGTGTAACTAGCAAGAATACCACGAAAGCAAGAAAAAGAAGTACGCTATTAACTATTAACGTACCTGTCTCTTCCGAAACGAATGAGTACACATCGTCGTGTCGTGCTACCATCGTATCTCAGGAGTCT
+
CCBBABDDD@AACG<;;CBBCC9::;AB?CCCCBB?BCCBBBCC@BC@D@CCB;;;;;$57<A>@CCCGCCC>BABBBBB2BC@C@BCB7B00+000>?@BBB?C?DB?BBB?B?>>BBCCCCCCCCCCC?BAAA@CAAACCA@<A?@9:7;BCBBCCD?B@A@BC@DD>AAC>@?>=;7?@@<@BCCC3BB?CBBBBBBBB>A>>A@A=A<@@DCCACBBBCCCAD?BBB=CCC?@A@DCCCBBAAABBCDDDCBCDBBADDACCBAAABBBBBC@AA?:9
@ATNG8:00379:01050
GATGGTAGAGTACAGTGTAGTAGACCAGAAGATCAGGAACTCTAGAAGAATTCAAGATTTTTAACATCGAGAGTAAACGATAAAAAGAAGGTTTTACAAGACTCACGTTAACAATATTGCAGCAGTACGCACACAATCGAAGCGCAGTAAGGATGGCTAGTGTAACTAGCAAGAATACCACGAAAGCAAGAAAAAGAAGTACGCTATTAACTATTAACGTACCTGTCTCTTCCGAAACGAATGAGTACTATAGACTATCTGAGACTACCATCGTATCTCAGGAGTCT
+
BBBC@CCCDCDBBCCCCBCBBBBBB?BBC@ABB;;;?B?@@@000@@?=6;600)/66;;;+?5?@;::3338;=9283333===)77,3,333&226+225566755/5577/7:96::::EBBBCCBCCBBBB?BCCC?BBBBBBAB>C@CBB>BCCCCCAB?BBBCBB@BB>A@@=ABBBC>A@@<@@@@A2@B?B?>:@@@??<?<@AAA=A=AACBB@BCBABBB?B@BCC>BBB@BBBBBBBBBBABBA::9BBABAAAABC@CB@@@@AA?A::58><=?
@ATNG8:00383:01081
GATGGTATTAGTACACTAGTCATACCAGAAGATCAGGAACTCTAGAAGAATTCAGATTTTTAACACGAGAGTAAACGTAAAAAGAAGGTTTTACAAGACTCACGTTAACAATATTGCAGCAGTACGCACACAATCGAAGCGCAGTAAGGATGGCTAGTGTAACTAGCAAGAATACCACGAAAGCAAGAAAAAGAAGTACGCTATTAACTATTAACGTACCTGTCTCTTCCGAAACGAATGAGTACACACTCTCATATGACACTACCATCGTATCTCAGGAGTCT
+
CEBB@CBB@BDBBBCCCCBCCCBBB@BCC@BBCCAA<A=A@BBBAB?BC@C?BCB@A@@A2@>BBBBBBAA:99-8=:;;<<);C>B<@@@7@BB?CCGCCCCBC?C?AA?ACC@DCABBBDCCCCCCCBCB@BBCB@C???CCCB=@?@998:CECCCBB@CDCABB?BB>BBB?BBCDD:>>?:<<<>>1>A?C???CCAAA=A;AAAA<@<@=BBC@BBBBDBB>A>AAD>DBB?BBBBBBCCAAAABBBBBBBCCCAAADD?A@AACCBBBBBB?BBB99
@ATNG8:00388:01070
GATGGTAGCATCATGCATATCTCACCAGAAGATCAGGAACTCTAGAAGAATTCAGATTTTTAACACGAGAGTAAACGTAAAAAGAAGGTTTTACAAGACTCACGTTAACAATATTGCAGCAGTACGCACGCAATCGAAGCGCAGTAAGGATGGCTAGTGTAACTAGCAAGAATACCACGAAAGCAAGAAAAAGAAGTACGCTATTAACTATTAACGTACCTGTCTCTTCCGAAAACGAATGAGTACCTCTCAGACGCTCGTCCTACCATCGTATCTCAGGAGTCT
+
@;BC@BBCDCCCCCCCCCCC@?@DD@DCC>CBBC@@>@?BBBBBBB>BB?A?@AA=====.?<@CBBAAADCCC>A@:;;;;*;D>C5;;;6;BC?CAAAIDDBB>A=AB?BFC@BBBBBBBBCDCCCAAADADDCC?BBBBCBCC?DADBB?BBCCCCBB?BBCCBB?BC@CBB>C@?@@8@@@>BBCCC3CC?C@@ABBBBB>A>ACBB:=:>BGCC?CCCCCCB>A>@CED;ECC?A@ACDCC?BBBAAABBBBBBBBB?BBB@>>;ACCCBBBBB?@@?>?
@ATNG8:00395:01050
GATGGTAGAGAGAGCTTCTCATCGTACTCATTCGTTTCGGAAGAGACAGGTACGTTAATAGTTAATAGCGTACTTCTTTTTCTTGCTTTCGTGGTATTCTTGCTAGTTACACTAGCCATCCTTACTGCGCTTCGATTGTGTGCGTACTGCTGCAATATTGTTAACGTGAGTCTTGTAAAACCTTCTTTTTACGTTTACTCTCGTGTTAAAAATCTGAATTCTTCTAGAGTTCCTGATCTTCTGGATATGAGTGACTCGTGCTACCATCGTATCTCAGGAGTCT
+
?EDG?CBCCBDCCCCC@CCCCCCB@@@CCBB>BAAA=ADAE@BBCCCCC?CBBBB?C?CBBB?B?CAAAAADBB=77777':>8@=>>:?BCC@CBB?BB<>>?CAA?BBBBBBAA>A>>7=9=A???>>>;AAAA;A??<<==>>>@@A????;===<@D=A<AAA@@@A@@;??@DD5D<A=>9999,9=666(--3---7::<5;;;;+:>>>B=A=<;8;AA>>;;7;=@@@>>>7;;A<??>>>@@@@AAAAA>>>>>B=A@@@@@??>@==:>A@@@
@ATNG8:00353:01117
GATGGTAGCACGAGTCACTCATATCCAGAAGATCAGGAACTCTAGAAGAATTCAGATTTTTAACACGAGAGTAAACGTAAAAAGAAGGTTTTACAAGACTCACGTTAACAATATTGCAGCAGTACGCACACAATCGAAGCGCAGTAAGGATGGCTATTGTAACTAGCAAGAATACCACGAAAGCAAGAAAAAGAAGTACGCTATTAACTATTAACGTACCTGTCTCTTCCGAAACGAATGAGTACCTCTCAGACGCTCGTCCTACCATCGTATCTCAGGAGTCT
+
><5;69=CBCBBFDDCCCCCDDCCCACDD?BBCCCCAC@CCCA@@C@BB@D?@??;<<<>.??BBCABBBBBA?8<<:;<<<*;A?A@CCC;CFE@DCCCCCCAB?B@CC@CCC?BCBBCBBBCCCECCBBB?CCBB>??EDAA@B?D@CBB>BDDD@BCB@BBBBBB?BB@BBB?AB@AA=999@CCCCC3BB?B>>>DCCAA:A;AAAA8=:>DCCC?CBBBBDD>A>ABD=BBA?BBBCBBB?@A@ABACBBAAACCC?>??<A???CCCAABAC?@A@@@
@ATNG8:00360:01106
GATGGTAGATACTCGCTGATACACCCAGAAGATCAGGAACTCTAGAAGAATTCAGATTTTTAACACGAGAGTAAACGTAAAAAGAAGGTTTTACAAGACTCACGTTAACAATATTGCAGCAGTACGCACACAATCGAAGCGCAGTAAGTATGGCTAGTGTAACTAGCAAGAATACCACGAAAGCAAGAAAAAGAAGTACGCTATTAACTATTAACGTACCTGTCTCTTCCGAAACGAATGAGTACTACTCTCAGAGACACACTACCATCGTATCTCAGGAGTCT
+
FCCC?BBCDECCHBBBCCCCCCCDD>CBB?BBCCAA?A>A???BBB?BC?B??>989EED3C?BBBBCCBBBCD=99<EDCC3;;:;?CDC;DDGACBCCCCCCB@C@CC?CBB@BBCCCBCCBCDCBBBCC?CB:96;AAAABAA>BBCBB@BCCCCCBB?BABB@@>AA>@BC?BBBBB<BAA?BBBBB3BC@CBBAABCAA<A9?>??9>9;;BCC?B:;;ABB?B@BBC>CDD?A@ABBCAACCCBAAACCCCCBBCBBBB?AA<=AA>@@@AA<;;;A?
@ATNG8:00363:01121
GATGGTAGTGTCAGTGCGCGTCGTCCAGAAGATCAGGAACTCTAGAAGAATTCAGATTTTTAACACGAGAGTAAACGTAAAAAGAAGGTTTTACAAGACTCACGTTAACAATATTGCAGCAGTACGCACACAATCGAAGCGCAGTAAGGATGGCTAGTGTAACTAGCAAGAATACCACGAAAGCAAGAAAAAGAAGTACGCTATTAACTATTAACGTACCTGTCTCTTCCGAAACGAATGAGTACGTTTGACGTACGTGAGCTACCATCGTATCTCAGGAGTCT
+
@;@C?BCCCDCCCBBCCBBCCCCCB?BCC@CCCCBB@B@CBCBAAC?CC<><>??88888(9;AACBBABB???8>>@AAAA0;;5;<@@A9ACCAGBCBDFBBA@D@CB@BBC?BBBBCCCCDCCCCCCBB@DBBB>????A@>=9@=@::7:BBCBBBB?ABBCBB?BC?CBB?BB999*:==9=@@@@2@D?BBAACABAD:>:@ABB:>:=>AAA?ABCECCC@C@??>6<992:@AABBBBBB>BC@@>BBBBBBBBBCB@>>>;;>>>AAAA;>>?<<
@ATNG8:00376:01120
GATGGTAGACATATCGTACTCTCTGTACTCATTCGTTTCGGAAGAGACAGGTACGTTAATAGTTAATAGCGTACTTCTTTTTCTTGCTTTCGTGGTATTCTTGCTAGTTACACTAGCCATCCTTACTGCGCTTCGATTGTGTGCGTACTGCTGCAATATTGTTAACGTGAGTCTTGTAAAACCTTCTTTTTACGTTTACTCTCGTGTTAAAAATCTGAATTCTTCTAGAGTTCCTGATCTTCTGGGCTGCGCTGATATGCGCTACCATCGTATCTCAGGAGTCT
+
=>>C@CA@@DDDDCECCBBBCBDCCDBAA@;;6;DCC@BA?C@B>?>BA?=ADAA@?C?BB@B<><@BBBBBCB?785999)976>;;;099:9?BCC@@@:>>@@AA<AA?AAAAA9;;;<?<AAA?:;:=<AA@@7;9A:::;;@@AAA;;;B=888;==8=4::@@?=?==899;9<.;9=477888(8=889-8::::A;;;?;<@@@)5/--8)-*/;4:66:><==@;AA@==>=<;==6=///<:::?>;;;;;;:771776==?>>A>>><AA?<<
@ATNG8:00388:01107
GATGGTAGGACGAGCGTCTGAGAGGTACTCATTCGTTTCGGAAGAGACAGGTACGTTAATAGTTAATAGCGTACTTCCTTTTCTTGCTTTCGTGGTATTCTTGCTAGTTACACTAGCCATCCTTACTGCGCTTCGATTGTGTGCGTACTGCTGCAATATTGTTAACGTGAGTCTTGTAAAACCTTCTTTTTACGTTTACTCTCGTGTTAAAAATCTGAATTCTTCTAGAGTTCCTGATCTTCTGGGCAGACTCTCACACGCCTACCATCGTATCTCAGGAGTCT
+
DCCC@CBB?@AABB<;;BCCCC@@?@BBBBAA?ABBC>CC?CAAA@BB@@=@CCAA=AACBBC@B?CCCCC;<;C5;2:@@3@A>AADD;A@;96:>@9>B000A@@B@BCCCCCCC@DCD@B@CCBBBDCC@CCBC=AACAAABBBCCBBBBBB>A<;5;A=A>ACCCBBCBB=?;;;;.;=A=;;;;;*;BBBC?CAA@BBBBBB5<;;;*;AABC?B?A@<@@@AAAA>A?BBBAAB=@@@C>CBCBCCCCDCBBBBB?AAC?A@CBCBCBBBDD@BBBBA
@ATNG8:00394:01106
GATGGTAGTGTCATATGAGAGTGTGTACTCATTCGTTTCGGAAGAGACAGGTACGTTAATAGTTAATAGCGTACTTCTTTTCTTGCTTCGTGGTATTCTTGCTAGTTACACTAGCCATCCTTACTGCGCTTCGATTGTGTGCGTACTGCTGCAATATTGTTAACGTGAGTCTTGTAAACCTTCTTTTACGTTTACTCTCGTGTTAAAAATCTGAATTCTTCTAGAGTTCCTGATCTTCTGGCTCTCGTAGACAGATACTACCATCGTATCTCAGGAGTCT
+
>=>B?969@C>?@@666<555;99;999988=34444)4505:?>CCCFCABA<<;*0)/77@;B<BA@@A@A@@499:9-4>:<//)///;8===8;9.59959=;=966;;;>?@AA=@=??>@;9:A4;:@B=AB@9:9@@@BABAA@AA7;:@=;:498>=@ABB@?>49:9:.924.4944&4444<)49=9959955.5555$5555<7<6;;9666<<9959.54455:.44/*///////<=@>==?<<<<<<8/0/::99<@??A?BAAAB
@ATNG8:00356:01146
GATGGTAGAGTACAGTGTAGTAGACCAGAAGATCAGGAACTCTAGAAGAATTCAGATTTTTAACACGAGAGTAAACGTAAAAAGAAGGTTTTACAAGACTCATGTTAACAATATTGCAGCAGTACGCACACAATCGAAGCGCAGTATGGATGGCTAGTGTAACTAGCAAGAATACCACGAAAGCAAGAAAAAAGAAGTACGCTATTAACTATTAACGTACCTGTCTCTTCCGAAACGAATGAGTACGTGTGACGTACGTGAGCTACCATCGTATCTCAGGAGTCT
+
DCAC>B@DCCBBBCGGCCBBBCD;;7;;;6;BC@@@?C:::BCBAB?BB?C?AA>:9999'9;A@AAAACCDDD>9:;CEGE5@@<@5;;;.;CC>BFBBACCBB?B?AA?B@@=@CAABCCCDCCCCCCBB@BBBB?BBCBBBABBC?C9839@@@@BBB?BCCDBB@AA=A=>8<<988*7:=9?AAAAA)==9@///99==>6958??>9@:>?@@@?@@?BAAB=@<???9?AA7::BBBCDBAABCBDDDCCDADCBBEBB?B:::ABBDDBCB>AAA??
@ATNG8:00369:01156
GATGGTAGCTCTGCTCTCTCTGACTCTCGTACTCATTCGTTTCGGAAGAGACAGGTACGTTAATAGTTAATAGCGTACTTCTTTTTCTTGCTTTCGTGGTATTCTTGCTAGTTACACTAGCCATCCTTACTGCGCTTCGATTGTGTGCGTACTGCTGCAATATTGTTAACGTGAGTCTTGTAAAACCTTCTTTTACGTTTACTCTCGTGTTAAAATCTGAATTCTTCTAGAGTTCCTGATCTTCTGGCGCTCTGTCACGTCTGCTACCATCGTATCTCAGGAGTCT
+
=A@C@BBCC@@ADDBAAACCCICBBBI;9:C@@@AA<ACC>=>C@C@CBCCCBB@CBBBF@B@BAAA@D@BBCBBBCBB?CA@@@.@A=AACC<?@;;7;9B?CD;:;@ABB=@@C@@@DB?BBB@B?CEBBBBBC@BBBC=A@BAAAAAB@@@@A@@A>AAA>AA<?<??AAACCBB?AABBB.;4;>;;;;.::9:C6;;B@@@B;::4;::*9::9:2:8=??@@@BCBA?B=????@>;>:;7;AABBCAABBAAAA;:;@AA?BBCBC@@AAACC@AB@@?
@ATNG8:00370:01161
GATGGTAGAGTATCATGTGTACTCAGAAGATCAGGAACTCTAGAAGAATTCAGATTTTTAACACGAGAGTAAACGTAAAAAGAAGGTTTTACAAGACTCACGTTAACAATATTGCAGCAGTACGCACACAATCGAAGCGCAGTAAGGATGGCTAGTGTAACTAGCAAGAATACCACGAAAGCAAGAAAAAGAAGTACGCTATTAAACTATTAACGTACTTGTCTCTTCCGAAACGAATGAGTTACGTGTGACGTAAGTGGAGCTACCATCGTATCTCAGGAGTCT
+
///:7;@AABBCDCCICBBBC;::@BC?BBB@;;5;:;;999>?:>>5>:>:<<<===+=:DABAAABA;;;0;@@?@@@(5547)///&///5;999;><:939,00*0:;)//334<;;///<<<<=<8<<9=9:;9>>>:A3<8<00*0>>>@?BA?::9@==:==9=:;6:::=>8::?269888'660///6898//(..'.766(.)27656=8699<5:255:9;4<<<5;77/0)/8/3343::;;;8<==5:;555=7<::>:<=:==44137377
@ATNG8:00376:01168
GATGGTAGCGCGACGAGCGTAGACCCAGAAGATCAGGAACTCTAGAAGAATTCAGATTTTTAACACGAGAGTAAACGTAAAAAGAAGGTTTTACAAGACTCACGTTAACAATATTGCAGCAGTACGCACACAATCGAAGCGCAGTAAGGATGGCTAGTGTAACTAGCAAGAATACCACGAAAGCAAGAAAAAGAAGTACGCTATTAACTATTAACGTACCTGTCTCTTCCGAAACGAATGAGTACTATAGACTATCTGAGACTACCATCGTATCTCAGGAGTCT
+
BCBA>B@BBB@@BCCCFBABBBBBD=BBB@CBBC@@>@?ABBBBBB?BB@C?889BBFFD3B?BBBBBBBBBBB>CCBBBAA2;:4;;A@B9BDDFCCCCBBBBB@D@BA?BBC?BBBBBBBCBCBCCDBBB?CCBB@BBBAAA>>:@=B@@>ACBBBDCB?BBBBBB?BB?BBB?AA???8???;=????.?A>AAAAB@@??<?<===A<?<?ABBB?BBBBBBB?B?AAA;@@@=AABBBBBCCDDBBAAACCCCC@@ACCD?A@AABBCCCCCB?@@A=>
@ATNG8:00378:01147
GATGGTAGAGTATCATGTGTATCTCCAGAAGATCAGGAACTCTAGAAGAATTCAGATTTTTAACACGAGAGTAAACGTAAAAAGAAGGTTTTACAAGACTCACGTTAACAATATTGCAGCAGTACGCACACAATCGAAGCGCAGTAAGGATGGCTAGTGTAACTAGCAAGAATACCACGAAAGCAAGAAAAAGAAGTACGCTATTAACTATTAACGTACCTGTCTCTTCCGAAACGAATGAGTACGTGTGACGTACGTGAGCTACCATCGTATCTCAGGAGTCT
+
@BBD@CBBBCCCDCCAA@CCBCCCC<BBD@BBACCC@C?BBCCCBB?BD?D?CBBBCCCC1B?BCCCBBCCCCD=BBCCCCC1CC@C@CCC9CCD?BAAACCBBA?B?BB>BBB>BBBCD@@BDDCBBBECC@DBCC>AACBBBAC?C@C@@>@CCCBBCD?BAAABB>BB>BBC>@?777.9==;>@@@@2@B>B9:9AACBB??=AAAA<@<@@CIF@CBABACC>B>BAA;A;;8;BBDBBBBAAABCFFCCAAABBCCBBB>A@@BBBB@BBBC@CBB=>
@ATNG8:00387:01181
GATGGTAGTGTCAGTGCGCGTCGTCCAGAAGATCAGGAACTCTAGAAGAATTCAGATTTTTAACACGAGAGTAAACGTAAAAAGAAGGTTTTACAAGACTCACGTTAACAATATTGCAGCAGTACGCACACAATCGAAGCGCAGTAAGGATGGCTAGTGTAACTAGCAAGAATACCACGAAAGCAAGAAAAAGAAGTACGCTATTAACTATTAACGTACCTGTCTCTTCCGAAACGAATGAGTACATAGATATACGTATAGCTACCATCGTATCTCAGGAGTCT
+
=>:@=@5955===666><<<;554:396515<595;8@9BADD@<=89929=ABABBBCB3C?BBBA@@AAAAA;@@A????,?@=@5;;;.;;;4;B:;9BD;;5;9?>9?BA=?A@:;;;AACBBBCBAA>;<;;=A@@@ABAC?B8<00+0@<:<@CB>BCCAAA?BB?BBB>@A>==599939>>@@2@A9????@=>78188==AA=A477=;;;?BB???B?C>@=?8<::60009<>@BBB@BCCCAA99775755//(/8/688@??A?:4:8;//
@ATNG8:00389:01175
GATGGTAGCACGAGTCACTCATATCCAGAAGATCAGGAACTCTAGAAGAATTCAGATTTTAACACGAGAGTAAACGTAAAAAGAAGGTTTTACAAGACTCACGTTAACAATATTGCAGCAGTACGCACACAATCGAAGCGCAGTAAAGGATGGCTAGTGTAACTAGCAAGAATACCACGAAAGCAAGAAAAAGAAGTACGCTATTAACTATTAACGTACCTGTCTCTTCAGAAACGAATGAGTACGATGAGATCTCGTGTGCTACCATCGTATCTCAGGAGTCT
+
@A;975:AA:<;5555955;9:B@A7;<@7;AAA@B=B6:55::9@>@><>:9979888-3-3389::99///(///7777'//)4.555&///5;///<::;:5;8::7;B<>ABBBC@@@BAA???B@@;@:99<@?:::;778*:<=9905@559A=@<??=879;<;9??;6;773=6<;;6;;<<<,<=9?ABBB?ABC:>:===?;>:=>A;;5<AA@AAA?BBABB=BBB?CBBBBBBBBBBBCCCBCCBBAAABBBC<>>BBAAABBBBC?BBBAA
@ATNG8:00390:01145
GATGGTAGTATAGAGCTCTACATAGTACTCATTCGTTTCGGAAGAGACAGGTACGTTAATAGTTAATAGCGTACTTCTTTTTCTTGCTTTCGTGGTATTCTTGCTAGTTACACTAGCCATCCTTACTGCGCTTCGATTGTGTGCGTACTGCTGCAATATTGTTAACGTGAGTCTTGTAAAACCTTCTTTTTACGTTTACTCTCGTGTTAAAAATCTGAATTCTTCTAGAGTTCCTGATCTTCTGGATACACTTCATTGTGCACCTTACCATCGTATCTCAGGAGTCT
+
:::>7;>BBBB==>B;<9=<>:544445:=@@?CA@?9;;5:=AAAACCE?BA@87,3,338;7=8<<<=<<===8;;:::)66.5222'2<;;78=?>AB4986589(./...677*55?9=:>A:;:?;;0652/(.--,,,,-43333222:0229566261555522222.55566+63835....$.3/./(./5599/86927;;;)555561949?;AA:;:<>:>:>A@;<;=??=7=:7---2-2,,)---77;0925:/553...555:;;697858
@ATNG8:00394:01158
GATGGTAGAGAGAGCTCTCTCATCGTACTCATTCGTTTCGGAAGAGACAGGTACGTTAATAGTTAATAGCGTACTTCTTTTTCTTGCTTTCGTGGTATTCTTGCTAGTTACACTAGCCATCCTTACTGCGCTTCGATTGTGTGCGTACTGCTGCAATATTGTTAACGTGAGTCTTGTAAAACCTTCTTTTTACGTTTACTCTCGTGTTAAAATCTGAATTCTTCTAGAGTTCCTGATCTTCTGGTGTCTGATCTGTATCACTACCATCGTATCTCAGGAGTCT
+
===C?A<B@@@BCCC;:9ACC?B=CCABBBCC@DCCC=BBAD@CAA@AAA?@A@CC@C@AAAB>B9BBBBBEBBC@CCCCD2AA>AABB=?BBB?BBA>AA7:9?CBD?BB@@A>>>>===<A<ABDAA=<=<BBCD8;;;;==;;;;;;@?<<<5<9<:==8=8<=>>>>>;:6666CD2D=F:=====+=>:::0769///676=0///(....7382886;;;77794905;996717995:@???AA???>===BBAAAA<@@A;:;?>>>@@<@@@;:
@ATNG8:00395:01172
GATGGTAGCTATACGTATATCTATGTACTCATTCGTTTCGGAAGAGACAGGTACGTTAATAGTTAATAGCGTACTTCTTTTTCTTGCTTTCGTGGTATTCTTGCTAGTTACACTAGCCATCCTTACTGCGCTTCGATTGTGTGCGTACTGCTGCAATATTGTTAACGTGAGTCTTGTAAAACCTTCTTTTTACGTTTTACTCTCGTGTTAAAATCTGAATTCTTCTAGAGTTCCTGATCTTCTGGGTCTCTCTCTCACGCACTACCATCGTATCTCAGGAGTCTT
+
///A@A?CCC@CBAACC>CCCCBBCCCBCCCB>BAAB=BC@LADBBCEEC>@@AAA?A?BBCB?B?BBCBBBB=B6@@>>=2@A;>?CC>BBBC?AA><>>,00;>>?=@>=<?;;;5;=?8=:=@A@?>>=7<<==,//;6;;=>>888=868:6<9927;7<7;<>;:;;99255;;;.;4=8<=??=+775555&25525275/.(...&.566739399577777776>6;@///<166>C6>>AA>>=>>AA@@==9<<@17377=;--/:::6>?@>=:
@ATNG8:00365:01204
GATGGTAGGACGAGCGTCTGAGAGGTACTCATTCGTTTCGGAAGAAGACAGGTACGTTTAATAGTTAATAGACGTAACTTCTTTTCTTGCTTTCGTGGTATTCTTGCTAGTTACACTAGCCATCCTTACTGCGCTTCGATTGTGTGCGTACTGCTGCAATATTGTTAACGTGAGTCTTGTAAAACCTTCTTTTTACGTTTACTCTCGTGTTAAAAATCTGAATTCTTCTAGAGTTCCTGATCTTCTGGTGTCGTCTATCATGTACTACCATCGTATCTCAGGAGTCT
+
:::B?A=A<<<55655599::///2///<<<<8<<::387150-.(.--883///99909499992;5:959;B??9>A)0///&//)//77.////)///4:=.65<95516<<>>>>@7<@B?@;@@99:9:@9@ABB<AAAAA;:;@@?@@A@@@?B;;:0@:>+00>0:9CBB?BCCDC;C@C@BCBBB5BBBCE=AABBBBCBDB@CGCC5CBBDD@C>BB?;;;BCBD@D@BBBDBA>AAB>BA@ABB;;;CCCCBBECCCC?CBAAA@CBBBCB@CCCCC
@ATNG8:00365:01230
GATGGTAGTGTGTCTCTGAGAGTAGTACTCATTCGTTTCGGAAGAGACAGGTACGTTAATAGTTAATAGCGTACTTCTTTTCTTGCTTTCGTGGTATTCTTGCTAGTTACACTAGCCATCCTTACTGCGCTTCGATTTGTGTGCGTACTGCTGCAATATTGTTAACGTGAGTCTTGTAAAACCTTCTTTTTTACGTTTACTCTCGTGTTAAAAATCTGAATTCTTCTAGAGTTTCCTGATCTTCTGGAGATATCATCAGCGAGCTACCATCGTATCTCAGGAGTCT
+
CDCC@CDCCBBEECCCCCCCBBCDCBBBBCCF@DAAA<AD@C@CCBBBDD@CCB@A<A>BCCCAC@CCCCB:9<C?@AB@7>?;@@AA:AE;;7;BB>BB8<;ADBB@BCCCDDCC@CBB?B@CEECCBBB=BB:::7;BBDCDCCCCDCCFBBB?BBB@BC@C?BBCCCCCCC=@@DDD;C@C?@ABBBB*BBBBC=@ACCCCCAABBCICC5CCCCC?C@CC@A@@:;;;;0;=ABBBCB?CBE@CCCDCECCCCCAAACCCDCC?CCBBBBCCCBBB@@@AAA
@ATNG8:00367:01199
GATGGTAGCGCATATCAGCGCAGCCCAGAAGATCAGGAACTCTAGAAGAATTCAGATTTTTAACACGAGAGTAAACGTAAAAAAGAAGGTTTTACAAGACTCACGTTAACAATATTGCAGCAGTACGCACACAATCGAAGCGCAGTAAGGATGGCTAGTGTAACTAGCAAGAATACCACGAAAGCAAGGAAAAGAAGTACGCTATTAACTATTAACGTACCTGTCTCTTCCGAAACGATGAGTACGATGAGATCTCGTGTGCTACCTTCGTATCTCAGGAGTCT
+
4;;<.44455999;;<<==CBBB@C<AAA??;>A==.9249=<=9917<18178;===@@0@>ABABAA;:;:;,:@995555#5<5:5<<:+;;<7<B=BCBAAA7;5;B>;::?AA@<@BCBBJLBBBBBB?BCBB?BBCCBBBB>B>A<<5;BABCBCC@CBBBAA>@?:=>?:>;000*000)/)///&/:49::8889=?49/3?<8196559B@9<<9;;9:40*00<3<00///899:;:843333;;;;;7737377,3,3295=@<<9909;<77
@ATNG8:00368:01229
GATGGTAGCACGAGTCACTCATATCCAGAAGATCAGGAACTCTAGAAGAATTCAGATTTTTAACACGAGAGTAAACGTAAAAAGAAGGTTTTACAAGACTCACGTTAACAATATTGCAGCAGTACGCACACAATCGAAGCGCAGTAAGGATGGCTAGTGTAACTAGCAAGAATACCACGAAAGCAAGAAAAAAGAAGTACGCTATTAACTATTAACGTACCTGTCTCTTCCGAAACGAATGAGTACGATGAGAGAGCTCTCTCTACCATCGTATCTCAGGAGTCT
+
::;;7;>DBBB==>>@?>=<<;;;<7<;;6;@BB?@;?9BBCBC@A;@?5;29@????>?+<9<ABBBBBEAAA<AAAABBB1CC:B?BDF;CAA=@ACA@BBBC@D@BB@AAC@BAADEEDCCBCJFC::;?B;<;@BAAAC;;99@@DAB?A@@@@999<@?B??;=@@<000:@::>A89985897877#794;<88::@?<7>6225;3;4559@A<ABAACBA<?=?A@<@@@=9::?=;=00000@?=?=>>@@=>==:948;;;??AA???B=?:;//
@ATNG8:00373:01219
GATGGTAGTGCGTGAGAGAGAGACCCAGAAGATCAGGAACTCTAGAAGAATTCAGATTTTTAACACGAGAGTAAACGTAAAAAGAAGGTTTTACAAGACTCACGTTAACAATATTGCAGCAGTACGCACACAATCGAAGCGCAGTAAGGATGGCTAGTGTAACTAGCAAGAATACCACGAAAGCAAGAAAAAGAAGTACGCTATTAACTATTAACGTACCTGTCTCTTCCGAAACGAATGAGTACACATCGTCGTGTCGTCTACATCGTATCTCAGGAGTCT
+
@<AC;CDCBB@??A@A<CDCCDBCC=BDB?BBABA@:>7>>:;?BA?BB?B?BC???DCD1A>@B=BBBAA=>=3;394444$4:9>;@@@2=BBACCCCABBBBAD?@@@DED@BAAACBBCCCGECBBBC?A@@@6;;AB@AAB>B?BBB>BDBBBCCC@CBCA@@<::5:???BBBBA;=>=8??AAB3AB?AABAA@==<:=:=?CC=F<==BBCADBCBBFC?B>@@@9@AA???@BCAAABAA@>?@BABBBBCBDBCCDBBBCBBBBCB@A@;00
@ATNG8:00388:01231
GATGGTAGTGTGTCTCTGAGAGTAGTACTCATTCGTTTCGGAAGAGACAGGTACGTTAATAGTTAATAGCGTACTTCTTTTTCTTGCTTTCGTGGTATTCTTGCTAGTTACACTAGCCATCCTTACTGCGCTTCGATTGTGTGCGTACTGCTGCAATATTGTTAACGTGAGTCTTGTAAAACCTTCTTTTTACGTTTACTCTCGTGTTAAAAATCTGAATTCTTCTAGAGTTCCTGATCTTCTGGGCAGACTCTCACACGCCTACCATCGTATCTCAGGAGTCT
+
BBBC@CCBCCCCECCCCCCBBBCCCCCCCCCC?BBCC=BB@C@ABABCCC?BCCCC@C@BBBD@D@BBCCDDCCC?BBBBB5BC?DCBB<BB@@<@BB>BC:;:CCBB@BCCCCCBB>BBB?B?BCCCBCBA=ABBB>BBCCCCBBBCBCBCBBB@CA@>@B?B@BBBB@@@@@<@@@@?7@=@=@CCCC3CB@@@<@BBBCBABA@;A@A@,@AAAA?B?CC@CDDCCBB?B?BBCDDC?BABA=ACCCCCCCCCBCCCD@BBB>@@@@ADDCBBCDABAAA@
@ATNG8:00395:01201
GATGGTAGCGAGCGAGTGTGTATACCAGAATATCAGGAACTCTAGAAGAATTCAGATTTTTAACACGAGAGTAAACGTAAAAAGAAGGTTTTACAAGACTCACGTTAACAATATTGCAGCAGTACGCACACAATCGAAGCGCAGTAAGGATGGCTAGTGTAACTAGCAAGAATACCACGAAAGCAAGAAAAAGAAGTACGCTATTAACTATTAACGTACCTGTCTCTTCCGAAACGAATGAGTACGTGTGCGACGTGTCTCCTACCATCGTATCTCAGGAGTCT
+
;9;;6;;@>>>?=??;;;;;BBBBC@CBC@;9;BCC;@=?CBAB??<?A=@?BB@A@CCC5D@BAA<@>000//)///////$/<7=9>>>0><<:;?>=>>>99058<<7A@@055;:?@ABCC@A@AAAB@CCBC@BCCDCDBB@B@CAA?ABCBBCBC@CCBBCC?CB@@@A?AB:9:,78=877878'3;17333<??;@>B8BBB@=B::;BCB@BCCCCBB=A>;:969AA<@@BBAA?:978783:?:<>BB@@=@?>;?@??ACBBBE@@=@@?AA
@ATNG8:00354:01258
GATGGTAGAGTATCATGTGTATCTCCAGAAGATCAGGAACTCTAGAAGAATTCAGATTTTTAACACGAGAGTAAACGTAAAAAGAAGGTTTTACAAGACTCACGTTAACAATATTGCAGCAGTACGCACACAATCGAAGCGCAGTAAGGATGGCTAGTGTAACTAGCAAGAATACCACGAAAGCAAGAAAAAAGTAGTACGCTATTAACTATTAACGTACCTGTCTCTTCCGAAACGATGAGTACTATAGACTATCTGAGACTACCATCGTATCTCAGGAGTCT
+
@B@@8<666B;;;<<666DAA;;;A=AAB?BCBBBB?B>AACCCAA>BB@D?ABA:::::*;?BCHCCCDCBBB<B@;;;;;*;F?C@BGI;B@@=@?@@@@B??=A@CC@BCC?AACCBBBCCDCCCEECC@CCBB?A@DDE@@@@E@B;::;CBBBBBA>AABBAC@BB?BBB>BAA@@:?>>;9:9:9:%9<;;>88=CAAA;>;>=;<3:5::ABHEJCCBA@@>@;>@@-0000>>=BBBBCDCBB???CDDCCDCCBBB?D;;:CIBBBCCB?@????
@ATNG8:00366:01258
GATGGTAGCTATACGTATATCTATGTAACTCATTCGTTTTCGGAAGAAGACAGGTACGTTTAATAGTTAATAGCGTACTTCTTTTTCTTGCTTTCGTGGTATTCTTGCTAGTTACACTAGCCATCCTTACTGCGCTTCGATTGTGTGCGTACTGCTGCAATATTGTTAACGTGAGTCTTGTAAAACCTTCTTTTTACGTTTACTCTCGTGTTAAAAATCTGAATTCTTCTAGAGTTCCTGATCTTCTGGATAGCGACGCGATATACTACCATCGTATCTCAGGAGTCT
+
<<<A=?;B@?;<@??;;?9=95/////)//:::5>5944&/7272//)/899868?4499(36334<8<8=<AAC974A687877'7;5799919@:94:8A?AB>>@BBBB@CCCC@@@@<AAA;@;@@@@???949;;=,//66;:;>>>;;;878>;>>><@B=A<?>?@===>>5;;>>>2=:=97////(/;---)--6---3668-6665$2;99:595<=39999779496:<<=>A7;:@;A?@>>>@???;;:=??=>=A=AAA>>>>>>AAA=BB8::
@ATNG8:00380:01270
GATGGTAGCGCATATCAGCGCAGCCCAGAAGATCAGGAACTCTAGAAGAATTCAGATTTTTAACACGAGAGTAAACGTAAAAAGAAGGTTTTACAAGACTCACGTTAACAATATTGCAGCAGTACGCACACAATCGAAGCGCAGTAAGGATGGCTAGTGTAACTAGCAAGAATACCACGAAAGCAAGAAAAAAGAAGTACGCTATTAACTATTAACGTACCTGTCTCTTCCGAAACGAATGAGTACGTGTGCGACGTGTCTCCTACCATCGTATCTCAGGAGTCT
+
CCCB?BCBBCCCCFCCBBBCEBBDG>GCC@BBAAAA6;6;BCCCCB?BB?B?BBBBBCCC5B?BBCCDCCCCCC=BBBCCCC5CCAC@CCC;BBC@CBBBABB:98;ADEACAC?CCAAABBBBCCCCCCBC@CCCC>@@@??A@@;@?BAA?ABBBCDBC?BBBBAA>AB=AAA;@?989*9>>9::::9:%:?=B978BBCAB=?<>AA>5;5;ABBBABCCCCDC@C@BCB>BDD@CCCCAAABBCAA@ABBBBBBBBB?BAA?BDBBBCCCCCCC?BBA@A
@ATNG8:00389:01277
GATGGTAGCGCACACATAGATACAGTACTCATTCGTTCGGAAGAGACAGGTACGTTAATAGTTAATAGCGTACTTCTTTTTCTTGCTTTCGTGGTATTCTTGCTAGTTACACTAGCCATCCTTACTGCGCTTCGATTGTGTGCGTACTGCTGCAATATTGTTAACGTGAGTCTTGTAAAACCTTCTTTTTACGTTTACTCTCGTGTTAAAAAATCTGAATTCTTCTAGAGTTCCTGATCTTCTGGTCTACTACACTGTACTCTACCATCGTATCTCAGGAGTCT
+
=<4;69:>ABBB=CCCDDBCCB@@?BBABB?<6<00,//)/)/9<<=;;7;DA@@<@<?>@B?C>BAB@?@AAD?AADDD3CC?BBCF>AA@@=@AA=AC?<<;BA@<ABBCCBCB@CDC=B>ABBAB@AA?AABCACHFEIEBBBGCDDBCBB@BBB?CD@C@BABC<;;@@5;;;@@3>49499:9:'9>449,54;595=6955@;@;<%@;;=A)0)/0*/===@@@;@=@AA;;;=ABB>BBBBCCDCBA@ACCDCICCG@CBB@@@BBBB<;7;BAAB
@ATNG8:00407:00664
GATGGTAGTATCTGTCTACGAGAGCCAGAAGATCAGGTACTCTAGAAGAATTCAGATTTTAACACGAGAGTAAACGTAAAAGAAGGTTTACAAGACTCACGTTAACAATATTGCAGCAGTACGCACACAATCGAAGCGCAGTAAGGATGGCTAGTGTAACTAGCAAGAATACCACGAAAGCAAGAAAAGAAGTACGCTATTAACTATTAACGTACCTGTCTCTTCCGAAACGAATGAGTACACATCGTCGTGTCGTGCTACCATCGTATCTCAGGAGTCT
+
:==BADBCAB;;;<<<<;;;BBBBB<@AB<ADC@@?<:855::=;;677,7/77<=>@C6A<?>;;;555555)5:::<=0;;49.55)5;;7=665=;900*0:00*00808;?;BBBBCCBBBCCCCAGCBCABCBBBC;;9<?BAB?ABCCDBBC?CCCCCC?AB@CBC@BABAE>??<;9999+7?<ABABBCC>><>=A;::3:18<B;;7;A@@BBB@C?ABB>BBC@CCCCBBBBBBBBAB;;<BBBACCBB??<@???AAAACCBC?CC9::
@ATNG8:00416:00675
GATGGTAGCTATACGTATATCTATGTACTCATTCGTTTCGGAAGAGACAGGTACGTTAATAGTTAATAGCGTACTTCTTTTTCTTGCTTTCGTGGTATTCTTGCTAGTTACACTAGCCATCCTTACTGCGCTTCGATTGTGTGCGTACTGCTGCAATATTGTTAACGTGAGTCTTGTAAAACCTTCTTTTTACGTTTACTCTCGTGTTAAAATCTGAATTCTTCTAGAGTCCTGATCTTCTGGCTCTCGTAGACAGATACTACCATCGTTATCTCAGGAGTCT
+
AA@@>;;>CC>CCGCDCAAB@;;9@A@?BABB@BCCC?CC@C@BCB::;C?BCBBA?C@BBBA<?<?ABABBB@@399787$794?@@A:AAAA?BBB?BC@CBBBBB?BBBBAB>><>@@7;7:DA888AA<ABBC7:66699;<?>=>>==>@<@AA;??<B<A==>@@:9:8<<=>=2>8=:=<<<<,;<---)--6---6657-555'275555;-2205==98///.539,,,),,5,222-//88889@AA===6//)-33--*/6<;;;;9=::9:
@ATNG8:00434:00658
GATGGTAGTATCTGCACACTCTGTCCAGAAGATCAGGAACTCTAGAAGAATTCAGATTTTTAACACGAGAGTAAACGTAAAAAGAAGGTTTTACAAGACTCACGTTAACAATATTGCAGCAGTACGCACACAATCGAAGCGCAGTAAGGATGGCTAGTGTAACTAGCAAGAATACCACGAAAGCAAGAAAAAGAAGTACGCTATTAACTATTAACGTACCTGTCTCTTCCGAAACGAATGAGTACTATAGACTATCTGAGACTACCATCGTATCTCAGGAGTCT
+
<>AB?BBC@@ACBB=CCDDCCCDCDABBE@CHCBBB>A7;;@>??B>BB@C@???ABAAA2A?BBCCCBBBBA?6<<;;<<<);@=?49:9&5@@9DAACEECCB?B@CC?CCC?CBBBBBBCCCDGBBBBC@CCCC?CBBBBBBB<A=AAA<ACBBBCCC?CBBACA>AA?CBB>BBBBB>A@@;89888.7A=B788CCB@@;>;>AAA<@<@BBAB>BBBBBBC?B?CBC>CCB@CBBBBBBBDCDBBA@ABBCBBBBBCBB?BBCCBBACABAB@BBBBA
@ATNG8:00438:00678
GATGGTAGAGTATCATGTGTATCTCCAGAAGATCAGGAACTCTAGAAGAATTCAGATTTTTAACACTAGAGTAAACGTAAAAAGAAGGTTTTACAAGACTCACGTTAACAATATTGCAGCAGTACGCACACAATCGAAGCGCAGTAAGGATGGCTAGTGTAACTAGCAAGAATACCACGAAAGCAAGAAAAAGAAGTACGCTATTAACTATTAACGTACCTGTCTCTTCCGAAACGAATGAGTACTGCGTCTCACTCTCGCCTAATCGACCTCTAGAAGTCT
+
BBBD@DCAAB@<;AABBBCDDCBBB@BBB@BAAA@=9?=@AABCBB@BB?C=AAABABBB5B@DBBBCCCCCBD;@A;;;;;*;B@B=BBB9BBC@ECBBAB?@>=?=@A@CCC@BBBBCBCC@ABCCCCCC?BB@@;@@@@ABBB?B?B;::;CBCCCCC?BBBBBB@BB?BBB>@?===2:9A?BBDCC2AA?B???BA@@;,-*-779*-+-:AAA@HBBBCA@<@>???6A;;7;BBBBBBFCCABCBCCBBBCCDD?CC@CBBAB?AB@ABC=@@BB
@ATNG8:00440:00648
GATGGTAGATACTCGCTGATACACCCAGAAGATCAGGAACTCTAGAAGAATTCAGATTTTAACACGAGAGTAAACGTAAAAGGAAGGTTTTACAAGACTCACGTTAACAATATTGCAGCAGTACGCACACAATCGAAGCGCAGTAAGGATGGCTAGTGTAACTAGCAAGAATACCACGAAAGCAAGAAAAAGAAGTACGCTATTAACTATTAACGTACCTGTCTCTTCCGAAACGAATGAGTACGTGTGACGTACGTGAGCTACCATCGTATCTCAGGAGTCT
+
BC@@<?=@BBBBC>BBBAAABDDEE?DBB?BBCCBB@B=??BAA@B7B>8>7<<<==>>1=8==444==888?6::<<BA7A<A<A>@AA7ABD<AACCBB@;;8;8;<@CCC?CDCBBBCBCCBCCCAA@@CA;;8;@BBBC;:9;@FDF@DBBBBDAA8::@@BB?BB@BB@>A@@@A7>?@===???,=A<877>BCAAA:?;AD@@7<7:BDBC?B;;<ABB=A?ACH@DCCGCA@@BBBBBBCCBBBB@@@@@@00000,0AA@AAABCCBB?@@@77
@ATNG8:00440:00677
GATGGTAGGTGCACATGAGTGTATCCAGAAGATCAGGAACTCTAGAAGAATTCAGATTTTTAACACGAGAGTAAACGTAAAAAGAAGGTTTTACAAGACTCACGTTAACAATATTGCAGCAGTACGCACACAATCGAAGCGCAGTAAGGATGGCTAGTGTAACTAGCAAGAATACCACGAAAGCAAGAAAAAGAAGTACGCTATTAACTATTAACGTACCTGTCTCTTCCGAAACGAATGAGTACAGAGAGTACGATATGTCTACCATCGTATCTCAGGAGTCT
+
BBBC@CBC@BBBBABCCBABBBA@@@LBC@BFCBBB@C?BBBCA;;6;A=A<A@@;;;;;*;<@BBBDCDCBBF=DA;;;;;(;@9==@BB0BBB?BBBBBCBBB?C@CC?ABB?AAABB;;;BBACGCCCF@CCCB?@@??@@@??B@C;;;;BCCCCBA?BAB@@@=:947@B?BBBCC=>?>?BABBB2BB?BBBBCB@@@<@<@;;;=@=??BAC=BCCCCCC@C>A@C;@;;5;@A>@ABBBBCCB?@@AACCBA@@@@@<@BBBBB===899;888;;
@ATNG8:00445:00664
GATGGTAGCGAGCGAGTGTGTATACCAGAAGATCAGGAACTCTAGAAGAATTCAGATTTTTAACACGAGAGTAAACGTAAAAGAAGGTTTTACAAGACTCACGTTAACAATATTGCAGCAGTATGCACACAATCGAAGCGCAGTAAGGATGCTAGTGTAACTAGCAAGAATACCACGAAAGCAAGAAAAAGAAGTATGCTATTAACTATTAACGTACCTGTCTCTTCCGAAACGAATGAGTACGATGAGAGAGCTCTCTCTACCATCCGTATCTCAGGAGTCT
+
=>BB@C6:6<=BABBBBEGBCACCC?><<8<<:@:4.4.433=;;A@BB?B?B?A;?@@@+@:?C?C6<;9559)594555&5;7<9>>>0>6916999<944>.9.44.4558<=555<;??;?>>;==B?BBBD<>CCCA@@@9<8;00/77:9<6626==BBC?BB=@@@?A@A?A*778-73::;)::7:::=888=B;@;777=6;6<?=<<.555444:393:;>4:;;7;::;:;;><<;:==;8989@999><7702990273=9==<<67>7.-
@ATNG8:00447:00660
GATGGTAGCACGACACGACGATGTGTACTCATTCGTTTCGGAAGAGACAGGTACGTTAATAGTTAATAGCGTACTTCTTTTTTCTTGCTTTCGTGGTATTCTTGCTAGTTACACTAGCCATCCTTACTGCGCTTCGATTGTGTGCGTACTGCTGCAATATTGTTAACGTGAGTCTTGTAAAAACCTTTCTTTTTTACGTTTTACTCTCGTGTTAAAAATCTGAATTCTTCTAGAGTTCCTGATCTTCTGGATAGCGACGCGATATACTACCATCGTATCTCAGGAGTCT
+
6>BC@BBECCC===>>@AB:59;@BBCBBCBA=A;;:/:>.4.4;;<=<<<@CAAA>A?AB@A;@6:8=<<?@9:3333333#394;<=>68:886;3303;.37<A<@>BBCCAAAB:?88589>><<<===8=A==8==>888>>??B???=::47771//)/59=A@>=>88157>=>:)7-55(29:<=>';@9988-8//.998;:9/5888(6<<:<5>8==<@>>?@@@<A<AA@@9949<<8=A@@@A@@@==>?ADAAA??:@=>>A>:8:AAB;;=;<=
@ATNG8:00423:00690
GATGGTAGCACGACGAGATCTCATCGTACTATTCGTTTCTGAAGAGACAGGTACGTTAATAGTTAATAGCGTACTTCTTTTTCTTGCTTTCGTGGTATTCTTGCTAGTTACACTAGCCATCCTTACTGCGCTTCGATTGTGTGCGTACTGCTGCAATATTGTTACAGTGAGTCTTGTAAAACCTTCTTTTTACGTTTACTCTCGTGTTAAAATCTGAATTCTTACTAGAGTCCTGATCTTCTGGGTGCGCCTACATTTCTCTCTACCTCGTATCTCGAGG
+
;;<<2654;?5566=<>>CAA@AB=;;;<6669=;;;39<55.555<<<@@BBC@A>@?B@??7?58;///////)/8888'33,3333(3:3304<<7:9/33887<493339333.3995;476...<;=6>><=:=??>A>655<A52525602220..(.---5----..(.8999.959488;;;*555?:-589<<<=<;;0///(///.8272=:0555873...0554;..).355.56655059789=-//688=73-333--******20
@ATNG8:00423:00692
GATGGTAGTATATCGCGTCGCTATCCAGAAGATCAGGAACTCTAGAAGAATTCAGATTTTTAACACGAGAGTAAACGTAAAAAGAAGGTTTTACAAGACTCACGTTAACAATATTGCAGCAGTACGCACACAATCGAAGCGCAGTAAGGATGGCTAGTGTAACTAGCAAGAATACCACGAAAGCAAGAAAAAGAAGTACGCTATTAACTATTAACGTACCTGTCTCTTCCGAAACGAATGAGTACTACTCTCATATGACACTACCATCGTATCTCAGGAGTCT
+
;==B>?;BBBCCCCAA@>C?;;B<<7<?;5;<@@BC@B@CCCDCCC?BB@I@CBA@????,=;@?@?ACCADBB=AABBBBB5AA<A5;;;*9@@;9;6?<@?;A@D@CB@CCC?BAAABBBBCDBBBCBDD@CBAA?AAAACCBB>A?B;;:;DBB@@@B@CCCCBB?BB?BBB@BBBBC<ABC?BCCCC2CC>AABABA>>><@688AA<><>AC@@<@AAAABB?A?ABB=AAC@CCBBBCCCCCCAAABBCCBAACCABB????@CCBBBCBB?CC?::
@ATNG8:00433:00695
GATGGTAGCATCATGCATATCTCACCAGAAGATCAGGAACTCTAGAAGAATTCAGATTTTTAACACGAGAGTAAACGTAAAAAGAAGGTTTTACAAGACTCACGTTAACAATATTGCAGCAGTACGCACACAATCGAAGCGCAGTAAGGATGGCTAGTGTAACTAGCAAGAATACCACGAAAGCAAGAAAAAGAAGTACGCTATTAACTATTAACGTACCTGTCTCTTCCGAAACGAATGAGTACCTCTCAGACGCTCGTCCTACCATCGTATCTCAGGAGTCT
+
CCC>:CCCCCCDDCCADDDDCCBBB?CDD?CCCBAA>B@BBCAAAB>BB>A>BA?78898.:?CCC?AABC@@?6=>99:::';@:?5999&5<<9=BABCCECC@C@AA?ABB?BBBBBBBBCCCCCCBBC@DCCC@BBBABBBC?CADBB?BCCCCBBA?CCCAAA?BB?BBB>BBBBD=>>>?CCDCA/CA>B<><ABBCC<;7=A??6868ACCC?CBBCBFC>@=@BB=BBB?BBBCBA@>AABBBBB@ABCCCBA=BCA;<<<>ACCCBB@B>BB>>=
@ATNG8:00440:00720
GATGGTAGGCGAGAGTGAGACGCAGTACTCATTCGTTTCGGAAGAGACAGGTACGTTAATAGTTAATAGCGTACTTCTTTTTCTTGCTTTCGTGGTATTCTTGCTAGTTACACTAGCCATCCTTACTGCGCTTCGATTGTGTGCGTACTGCTGCAATATTGTTAACGTGAGTCTTGTAAAACCTTCTTTTTACGTTTACTCTCGTGTTAAAAATCTGAATTCTTCTAGAGTTCCTGATCTTCTGGTGAGATATGCATGATGCTACCATCGTATCTCAGGAGTCT
+
BBCE@DCC@CCCBBB=CCCCBBBBDBB>@@@@5;;@?;?A<@<@@?@AAA>AB?9:587?@=<8=8=BBBBAA@B?AA@??)==8;88815?@@>BB@=@@000@=?@:@BCB>>>A<@@@<@<@AA>>==><@@@@;@@BA>>>@?>>>?===@7;;?<?A<@<@AA???AAA;>8887)84:5;>AAA/??99919;7///:67;=BCBB/@;;;E<A=;;7;>>=;;;5;;@@AAAE8;;=:=;;;@A@@@C===>::9>??;@;:;@>>>>A==9>@>>>
@ATNG8:00442:00712
GATGGTAGTACATGATAGACGACACCAGAAGATCAGGAAACTCTAGAAGAATTCAGATTTTTAACACGAGAGTAAAACGTAAAAAGAAGGTTTTACAAAGACTCACGTTAACAATATTGCAGCAGTACGCACACAATCGAAGCGCAGTAAAGGATGGCTAGTGTAACTAGCAAGAATACCACGAAAGCAAGAAAAAGAAGTACGCTATTAACTATTAACGTACCTGTCTCTTCCGAAACGAATGAGTACAGAGAGTACGATATGTCTACCATCGTATCTCAGGAGTCT
+
;>CEACBBBBCCCCBBBABAAAA;;5;:<59BAAAB5;;)9<9=<9;43;2;688<::;:;*4.5@;=@;A@<<;<&5:::;=;(55.54;<<+<5;;,9==@BACDC4:6;;5;@@;:?==?;;;BCBBBBC;0+0@00,0=>>@<;<<.;4:9C>CCCD<A0000>=:<<60/*///)/3333(3337==>==+8=:=>??AABAA494:@@@4:48>BBB@GCAAACC@C@BBB;A@A><;;;;9BC???BAAAAAABAAC@@?AB?@@@B:9:B@AAA<998;;
@ATNG8:00448:00695
GATGGTAGCACGAGTCACTCATATCCAGAAGATCAGGAACTCTAGAAGAATTCAGATTTTTAACACGAGAGTAATCGTAAAAAGAAGGTTTTACAAGACTCACGTTAACAATATTGCAGCAGTACGCACACAATCGAAGCGCAGTAAGGATGGCTAGTGTAACTAGCAAGAATACCACGAAAGCAAGAAAAAGAAGTACGCTATTAACTATTAACGTACCTGTCTCTTCCGAAACGAATGAGTACCTCTCAGACGCTCGTCCTACCATCGTATCTCAGGAGTCT
+
AA@@>@CDCCCCCCECCCGDCBBBC:CCD@BBCCAA=A@BBB@A@B?BB@DA@@?AABBB3B?BBBBBBCCBB>BBB?????2??9?9>??9?CCAB@AACCBBA>B>AA>ABB>B>==BBBBCBCCBBBBDAFDBB>BACBCCCC?EAD@@?@CCCBBBB@CCCAAA?AB?@@B?BB?>=8??=9<<<>>1?A?C?>?BDCCB<?=ABAA:>:>?CCC@CCCCCBB=@?@CE>CCC?@ACCCBB??AABBBBBBBBBBBA?BBB@AAA>CCCCCCAC?CD@@@
@ATNG8:00448:00723
GATGGTAGTATATCGCGTCGCTATCCAGAAGATCAGGAACTCTAGAAGAATTCAGATTTTTAACACGAGAGTAAACGTAAAAAGAATGGTTTTACAAGACTCACGTTAACAATATTGCAGCAGTACGCACACAATCGAAGCGCAGTAAGGATGGCTAGTGTAACTAGCAAGAATACCACGAAAGCAAGAAAAAAGAAGTTACGTCTATTAACTATTAACGTACCTGTCTCTTCCGAAACGTAATGAGTACTATAGACTATCTGAGACTACCATCGTATCTCAGGAGTCT
+
>>>D:?=BBCC==CCCCCCA@@BB?:>@@@ADEDBC@BBBBB@@@C@CC?B>@AAADEDE3C?CCBBCCDDCBB>B:;:DDE1BB@BA>BFF9CCCAEAAAB;;;C@D@CC@BBB?CBAAB@BBCCCCCCBCB@B;;;=@AAABBCA>C?A@@<@ABBB:45.4889::8;<9===5889=<67771;<<<??&<?5=;89;///53:-5.255806162//93///5558374...'....(..5.2.57...677.22566///8856/6:7676933,,,(,,,-5
@ATNG8:00449:00721
GATGGTAGGCGTGTGAGAGTCTGCCCAGAAGATCAGGAACTCTAGAAGAATTCAGATTTTTAACACGAGAGTAAACGTAAAAAGAAGGTTTTACAAGACTCACGTTAACAATATTGCAGCAGTACGCACACAATCGAAGCGCAGTAAGGATGGCTAGTGTAACTAGCAAGAATACCACGAAAGCAAGAAAAAGAAGTACGCTATTAACTATTAACGTACCTGTCTCTTCCGAAACGAATGAGTAACGAGAGTCAGAGCAGAGCTACCATCGTATCTCAGGAGTCT
+
CBCC@CCC@BBBCDDCCCC9;;;;906CC?CBCB@@<@<@@CCCCB@BC?B?@?>88888)9<<>@:99@@AAB<AAABBBB2@A<@<@==6?@A=AA988==88179==8>AA8;;???BAA???B?>>>@<@@@A<@@@@><<<8=:>>A>B>>=@BAA<@AB<9999B?CCA<??<==1;:<788888(8818>>;;;;;>=A<A>>?<A<A>568=BDAA?67/89888-8??9?==>0/*/>=<<;?@@@AAA@?@A=@::5:///77===???<>>;99
@ATNG8:00402:00779
GATGGTAGTCTCAGATAGTCTATAGTACTCATTCGTTTCGGAAGAGACAGGTACGTTAATAGTTAATAGCGTACTTCTTTTTCTTGCTTTCGTGGTATTCTTGCTAGTTACACTAGCCATCCTTACTGCGCTTCGATTGTGTGCGTACTGCTGCAATATTGTTAACGTGAGTCTTGTAAAACCTTCTTTTTACTTTTACTCTCGTGTTAAAAATCTGAATTCTTCTAGAGTTCCTGATCTTCTGGGTCTCTCTCTCACGCACTACCATCGTATCTCAGGAGTCT
+
CBBB@CCBBBBBCDECCCCCBBBCCCCCCB::9:BBC>CC@C@CCCBBDD?AAADD?C?@A;;7;<BBCBBBCCB?AADDD3CC?ABBB=BBCCACGC@CC9=;CCCDAFCCCBBBD@BBC@C@CCCCB@;;8:BAD@CBBBB@A@CCCBAAAAB@@@A?AA@C@@@@BBLJEH?BBBCB9@?A?CCFEF5CBBBB:BCCBBBAA@B?BCDD5CCBBE>@>@C@CBBBABA>A>BBBCCC@BCBB=BBBBCBBBBBBCBBBCBCC@CBBBCCBBBBBB@???99
@ATNG8:00407:00764
GATGGTAGGTGCACATGAGTGTATCCAGAAAGATCAGGAACTCTAGAAGAATTCAGATTTTTAACACGAGAGTAAACGTAAAAAGAAGGTTTTACAAGACTCACGTTTAACAATATTGCAGCAGTACGCACACAATCGAAGCGCAGTAAGGATGGCTAGTGTAACTAGCAAGAATACCACGAAAGCAAGAAAAGAAGTACGCTATTAACTATTAACGTACCTGTCTCTTCCGAAACGAATGAGTACGATGAGAGAGCTCTCTCTACCATCGTATCTCAGGAGTCT
+
=<;;7::<7<556;999@=?;;>@@:?999(448:880505<<4444.44.55:9944444$56995655;5555)5999=>>+>?7949:9+9//+/9;>>==977(3-37-733,339;=;;<==@@CC;;=@CBBB@GBC@@@?=30,000+0=;7<>9;4;>=>>=3998=99187@>?9<<;58889(3=4<8>>A>:8A8<5<>==9=:<<@9926CBB==>;@:=CC>996@:::BBBBCCEAB@?@CCCBBBBAAAAA>AAA>B:99@>?=7;A899
@ATNG8:00421:00742
GATGGTAGGCGAGAGTGAGACGCAGTACTCATTCGTTTCGGAAGAGACAGGTACGTTAATAGTTAATAGCGTACTTCTTTTTCTTGCTTTCGTGGTATTCTTGCTAGTTACACTAGCCATCCTTACTGCGCTTCGATTGTGTGCGTACTGATGCAATATTGTTAACGTGAGTCTTGTAAAACCTTCTTTTTACGTTTACTCTCGTGTTAAAAATCTGAATTCTTCTAGAGTTCCTGATCTTCTGGTGTCTTATCTTATCACTACCATCGTATCTCAGGAGTCT
+
CDCC?CCC@BBBHCFDHECCBBBDBBBCCCDB?DBBB=BC@C@BBBABBCADDAAA>B>BAAA?C?B??@CCCCA=ABCCC2AA>@@CC=>AAC?BBB@BB>AABBCB?BB>>CA>>:>>>8=:=C@@???A<AA@@9@=<;:9:<====BBAAB?BBB?BB?C?CCDDF;;;B>B;;;;.;@E?BBBBB2ACCCD=BBDCCCCCA@;AAA@,@A@CCAH@CC?CCCCBBB@C@DDBBCC>@@B>AAAAA;AB@A=ABDBBBDD?BBCCCCCCCCBB?BCBA@
@ATNG8:00401:00827
GATGGTAGTATATCGCGTCGCTATCCAGAAGATCAGGAACTCTAGAAGAATTCAGTTTTTTAACACGAGAGTAAACGTAAAAAGAAGGTTTTACAAGACTCACGTTTAACAATATTGCAGCAGTACGCACACAATCGAAGCGCAGTAAGGATGGCTAGTGTAACTAGCAAGAATACCACGAAAGCAAGAAAAAGAAGTACGCTATTAACTATTAACGTACCTGTCTCTTCCGAAACGAATGAGTACACATCGTCGTGTCGTGCTACCATCGTATCTCAGGAGTCTT
+
@>;@8=;?;BA@BB<;;;;;=@@DD46967:<<655.55555554<6;;05.488::;:;%:6::565<;<455)554;===+:=39.555&55<7<A;;A@:99;,:=??;996265<<<<56666<<=>>>:69558;:;?>><;6=.444.4:<<;::978885>?>BD?CCC:=::7;1://*/=>>>0==7773:;9=>>9=;<<<>9=797@::2999999@;?>B??9???:000:;;A<;433=<<<877;<999@BB??@>@@@??>897;??=770
@ATNG8:00402:00817
GATGGTAGTCTCAGATAGTCTATAGTACTCATTCGTTTCGGAAGAGACAGGTACGCTAATAGTTAATAGCGTACTTCTTTTTCTTGCTTTCGTGGTATTCTTGCTAGTTACACTAGCCATCCTTACTGCGCTTCGATTGTGTGCGTACTGCTGTAATATTGTTAACGTGAGTCTTGTAAAACCTTCTTTTTACGTTTACTCTCTTGTTAAAAATCTGAATTCTTCTAGAGTTCCTGATCTTCTGGACGACGCGCACTGACACTACCATCGTATCTCAGGAGTCT
+
AABB?C>C@AA<ACCCCC;:9CBBAB9;;?;;5;@@B;AC@DABBB@A;949BCBCBC@CCCC@B?BBB@@;;9A695@<@)9945:@@6<995.59=9;D469<AAB@CIICBCCCACBB=@;>BABBBCC@CCCC@CBBBCDCCCBCABAAAA=;;;?BC?C?CBB;;;DCC>C;;;;.;=@<;;;;;*;;@CD<BBB;;:B6:99====,>::9@;@=BC=;00000A>A>AAAB@@6;;A>ABBBCCBBBAAAABBBBBAA?BECBCBBBAA;;6;BBAA
@ATNG8:00423:00832
GATGGTAGCTATACGTATATCTATGTACTCATTCGTTTCGGAAGAAGACAGGTACGTTAATTAGTTAATAGACGTACTTCTTTTTCTTAGCTTTTCTGTGGTATTCTTGCTAGTTTACACTAGCCATCCTTACTGCGCTTCGATTGTGTGCGTACTGCTGCAATATTGTTAACGTGAGTCTTGTAAAACCTTCTTTTTACGTTTAACTCTCGTGTTAAAATCTGAATTCTTACTAGAGTTCCTGATCTTCTGGCTCTCGTAGACAGATACTACCCATTCGTATCTCAGGAGTCT
+
<<BC:CCB;66B@BA>>BCBBBC;:;CBC><?7?@?@8<@8<8//)/7///1788773839)0/9)/)/8///6///859:;;;+7<9993333&36633(..838836;::586'586222995?>?;>=<=<<868>:=A?>:=>@@AB>==??;;7667)---077294=>>>;;@@>68:A@@5@=B:=>@@@/???AF7=:====>A???=>@@2@///@9@9>><>@@AAA>><>;>>AADE:=>>:>>>=>=A>>;::>666<6333-220,,-396///;699;AA
@ATNG8:00446:00803
GATGGTAGTATAGAGCTCTACATAGTACTCATTCGTTTCGGAAGAGACAGGTACGTTAATAGTTAATAGCGTACTTCTTTTCTTGCTTTCGTGGTATTCTTGCTAGTTACACTAGCCATCCTTACTGCGCTTCGATTGTGTGCGTACTGCTGCAATATTGTTAACGTGAGTCTTGTAAAACCTTCTTTTTACGTTTACTCTCGTGTTAAAATCTGAATTCTTCTAGAGTCCTTGATCTTCTGGATATGAGTGACTCGTGCTACCATCGTATCTCAGGAGTCT
+
AA9989=ABBBBBBBCCCCBBCBBBCBBBAAA?AADD>AA>A?BABBBBB?BCCCC<@<@A>>;>?ACECAACCA<9787)55.5?@>8@B>>;?=<8<>9;;=>>>;>>@>>>@@<@AA3738>>==>>@;??==5;:;;@A@A@ABBB>>>?<A@@<@A<@<@>>===?;;5;;;>>2=8=;@====,==666*--6---=;;>1988)5=:==6<6==6=AA==---)-(-96661///48;7795358;;;?????@@@<@@@@??;;///=6=;;?@
@ATNG8:00446:00828
GATGGTAGTCTCAGATAGTCTATAGTACTCATTCGTTTCGGAAGAGACAGGTACGTTAATAGTTAATAGCGTACTTCTTTTTCTTGCTTTCGTGGTATTCTTGCTAGTTACACTAGCCATCCTTACTGCGCTTCGATTGTGTGCGTACTGCTGCAATATTGTTAACGTGAGTCTTGTAAAACCTTCTTTTTACGTTTACTCTCGTGTTAAAAATCTGAATTCTTCTAGAGTTCCTGATCTTCGGGTGTATCAGCGAGTATCTACCATCGTATCTCAGGAGTCT
+
C??A@CCCCCCCBEBBECCCCBBBCCCCBCCCACBBB>BCAEBEECDCDD?CDCBA?@?AA;;7;=BCCCC;;;C@CCCCC3CD?AACC<BCAA?ABB>BD7;;BDDHBEECEBBBF@CCB?C?CCCCAAA@@BBBD?BBCBBBBCDCCBBCBBB?A@@?BA=A?ABBCCCCCC@CCCCC:B=@<;;:;;*;@@AB=BCCBBCDCBB?BBBB2BBBCC@B@BE@CBBCCBB?B>ABCEDD@BBB>:::AAA?@@>?>=:;;BBB@CCBCBBCCCCCC@CBBBA
@ATNG8:00449:00826
GATGGTAGTACATGATAGACGACACCAGAAGATCAGGAACTCTAGAAGAATTCAGATTTTTAACACGAGAGTAAACGTAAAAAGAAGGTTTTACAAGACTCACGTTAACAATATTGCAGCAGTACGCACACAATCGAAGCGCAGTAAGGATGGCTAGTGTAACTAGCAAGAATACCACGAAAGCAAGAAAAAGAAGTACGCTATTAACTATTAACGTACCTGTCTCTTCCGAAACGAATGAGTACTATGTAGAGCTCTATACTACCATCGTATCTCAGGAGTCT
+
9DBB?CCBBBBCDIDCBBBCBBBCCAFFFACCBCCC?C?CCCBBBB@BB?B>CBBAAAAA2A@ABBBCDCCCCC>CCBBBBB1@A=@29996:CC@CDCCBBCBB@C@CC@CCC?BBCCCBBBCCCCBCCCCACCCC@BBBBAAAB=A>ABA?ACCCCBBB@BBEA@@?CC?BAC?BBB@@:99::?BBBC3CC@B???CCBBA>A?BBBC>=:>@CCCACCCCCCD?A?AGE=CBA>A@ACCCCBBBAAABBBBBBBAC@@ACC=B@==BB@@ABAB=677>>
@ATNG8:00405:00878
GATGGTAGTGTGTCTCTGAGAGTAGTACTCATTCGTTTCGGAAGAGACAGGTACGTTAATAGTTAATAGCGTACTTCTTTTTCTTGCTTTCGTGGTATTCTTGCTAGTTACACTAGCCATCCTTACTGCGCTTCGATTGTGTGCGTACTGCTGCAATATTGTTAACGTGAGTCTTGTAAAACCTTCTTTTTACGTTTACTCTCGTGTTAAAAATCTGAATTCTTCTAGAGTTCCTGATCTTCTGTATGACTAGTGTACTACTACCATCGTATCTCAGGAGTCT
+
;;==?CCC;;6==CCDBABBBCBBCCBBBCDC@C???<@D@C@CDCBBCC@CCBBCADACCCC@C@DBCBDBCFE?AA@@?,>@=ABCC?CDCC?@AC@CC@CCCDDE?CCDEFCCC@CDG@B@BBBB:;;A?CCCC?BAAAAAECCCBCCCCCB?B;;7<B5;7;ABBBBCCC>@;;;;.;5;5;;;;;*;ACAB=CCCCCCCAA@5;;;;*;@A@A?A?BEABBDDBBB>A>ABBBBC?@@@BBBBBBBBBBBCCCCCCBBG@CBBBBCCCCDCC?@A>00
@ATNG8:00406:00842
GATGGTAGTAGTACACTAGTCATACCAGAAGATCAGGAACTCTAGAAGAATTCAGATTTTTAACACGAGAGTAAACGTAAAAAGAAGGTTTTACAAGACTCACGTTAACAATATTGCAGCAGTACGCACACAATCGAAGCGCAGTAAGGATGGCTAGTGTAACTAGCAAGAATACCACGAAAGCAAGAAAAAGAAGTACGCTATTAACTATTAACGTACCTGTCTCTTCCGAAACGAATGAGTACTACTCTCAGAGACACACTACCATCGTATCTCAGGAGTCT
+
@@??=@BBBBCBB=???JCCBBBBB@EED@CB;;;D?B?BBCBBBC?BB=A>@BBCDCDD2C>AABBBBCCBCC>AAACDDD5CC?B@BDD;CCC@BAABBBB;;7;@CB@CCE?BABCCDEBBCCCBBBCE@D?A@>@@BB@@?B@E@DBB@BBCBCBBC@A??@A@=@D=???:=@99929>>;99999(7?<A@BBB>>=A:>:;886;@9::@@A<AC@@?BB@B<??C>CBB?987>>=?@A@>>>BBBB@BBB@AAAAA7:;AA@@@?>>=><>?:;8
@ATNG8:00406:00876
GATGGTAGATATATGCACGCTCTACCAGAAGATCAGGAACTCTAGAAGAATTCAGATTTTTAACACGAGAGTAAACGTAAAAAGAAGGTTTTACAAGACTCACGTTAACAATATTGCAGCAGTACGCACACAATCGAAGCGCAGTAAGGATGGCTAGTGTAACTAGCAAGAATACCACGAAAGCAAGAAAAAGAAGTACGCTATTAACTATTAACGTACCTGTCTCTTCCGAAACGAATGAGTACGAGAGTCAGAGCAGAGCTACCATCGTATCTCAGGAGTCT
+
DCCC?BCDBBB@@@GBBBCCCCCBB?BCC?BBBBBB@B?BBC@@AC?CD?C>@AAABCCC2C?AABABBBBA@@8?A@ABBA2A@<@4;;;6;DD@CAAACCCCD?B@BD?BBD?BBBBBCCCCDBBBBDDD?CCCC?ABBBBBBB?C@CBB?ACBBBCCC@@@@AAA?BB>ABB?BB@A@:AA@=ABBBB3BE?BBAABBBDD:>;>A>>;><>ACCC?CCCBBBB?B@CCC>CBB?BAACCCBBBB@@A@BBBBBBA@@?BAA>?;;ABB>>=@?>;:::>>
@ATNG8:00408:00850
GATGGTAGCACGACACGACGATGTGTACTCATTCGTTTCGGAAGAGACAGGTACGTTAATAGTTAATAGCGTACTTCTTTTTCTTGCTTCGTGGTATTCTTGCTAGTTACACTAGCCATCCTTACTGCGCTTCGATTGTGTGCGTACTGCTGCAATATTGTTAACGTGATTCTTGTAAAACCTTCTTTTTACGTTTACTCTCGTGTTAAAAATCTGAATTCGTCTAGAGTTCCTGATCTTCTGGCTCTCGTAGACAGATACTACCATCGTATCTCAGGAGTCT
+
@BBB?BDCCCC@<@CBCBB;6969BCGDFCBB@ACCC=CB?B?ABBBBCEABBBCD@B=A@9:39?ABBBBBBAA>ACB=C+;;7:00*/66;4?9;<3:59?BBBB?BBBBC<<=;;:;:>:>?@@=>=B<@@>=9<9<79999=<<<=A?@@<<<;=BB<>;?@@AAE=??:<<DDD2A<A<@A@@@/@????3;;===;<///67===,9-//=7=7A@=;;;BDBB<B=AA???A>@@@====??>>>BAAA@@??>>=B=AAB>>>AA@@@?=BAA@>
@ATNG8:00414:00840
GATGGTAGCTCACGTACGTCACACGTACTCATCGTTTCGGAAGAGACAGGTACGTTAATTAGTTAATAGCGTACTTCTTTTCTTAGCTTTCTGTGGTATTCTTGCTAGTTACACTAGCCATCCTTACTGCGCTTCGATTGTGTGCGTACTGCTGCAATATTGTTAACGTGAGTCTTGTAAAACCTTCTTTTTACGTTTACTCTCGTGTTAAAATCTGAATTCGTCTAGAGTTCCTGATCTTCTGGCTCTCGTAGACAGATACTACCATCGTATCTCAGGAGTCT
+
>>AC?C900977///77//577/0/::<<A??BCCB:@>=@=9:9;9945::<<@7@27-737-328:843?>@@:7333&33389:==288;//(/..(.5+57<9;<8=>>===::68??<B;;:;====97;=;<,//66;;>=>@@@B>==B7;;;<??9=:=?>==9997155599.<59455556(/7333,3-----6879-///'....6264;;98=89>==4949??===8===:;;888===AAAAAA@@@AAA:>==>=888BB??<@A@==
@ATNG8:00425:00857
GATGGTAGCACACGAGATCTCATCGTACTCATTCGTTTCGGAAGAGACAGGTACGTTAATAGTTAATAGCGTACTTCTTTTTCTTGCTTTCGTGGTATTCTTGCTAGTTACACTAGCCATCCTTACTGCGCTTCGATTGTGTGCGTACTGCTGCAATATTGTTAACGTGAGTCTTGTAAAACCTTCTTTTTACGTTTACTCTCGTGTTAAAAATCTGAATTCTTCTAGAGTTCCTGATCTTCTGGGCAGACTCTCACACGCCTACATCGTATCTCAGGAGTCT
+
CCCC?CCCCBBBBCCCEBBBCCCCBCCDDDBC>BCBD>DD?D@DBBBCCC?AAABB@C=AACA?B?BABBBBABA?CCBCB3BA=A@CD>>?>B>BBB>BC;>=ACCC?BBACCB@@:@AA8<8<>>>>===;AAAA:?>>>;;;???@===>>@<>??;AA<A;>??@@@>>>:=;:;:3;=A<<=<<<+:;::9.669///<::><CDDD/A>>>A=A<>=:>>>?<=<;?:>>AAA@:>>BD:A:;:==@@?A>?>AA:@@?==<:8:@>>A@@;@@><9
@ATNG8:00404:00905
GATGGTAGCTATACGTATATCTATGTACTCATTCGTTTCGGAAGAGACAGGTACGTTAATAGTTAATAGCGTACTTCTTTTTCTTGCTTTCGTGGTATTCTTGCTAGTTACACTAGCCATCCTTACTGCGCTTCGATTGTGTGCGTACTGCTGCAATATTGTTAACGTGAGTCTTGTAAAACCTTCTTTTTACGTTTACTCTCGTGTTAAAAATCTGAATTCTTCTAGAGTTCCTGATCTTCTGGACAGAGTGTGCAGATACTACCATCGTATCTCAGGAGTCT
+
CCCC@CBBBBBBCBBBCCDDCCCBBBBBBDCC?BAAA<AD?B?BBCCBCC?CCBBA?C>BBBB>B?BBBCBBB?@<99999(9>8;??=78BBC?BBE?BA<?>ABBB>A@BBAA>>7>AA<A<AA@@<<<A<ADAA;>>A::;==AAA@@===B<@A@<??;?;??AAAA@@?;??>??3?;?<@====,=;333)--3---=:9<18898(6==>@<@=??=????>>>>H<>>;;;@<?@D=D??@@@@>>>?@AAAAA@>><>@?AA=<<@@@A=<=<AA
@ATNG8:00409:00908
GATGGTAGAGAGACTGTAGCGCACCCAGAAGATCAGGAACCTAGAAGAATTCAGATTTTTAACACGAGAGTAAACGTAAAAAGAAGGTTTTACAAGACTCACGTTAACAATATTGCAGCAGTACGCACACAATCGAAGCGCAGTAAGGATGGCTAGTGTAACTAGCAAGAATACCACGAAAAGCAAGAAAAAGAAGTACGCTATTAACTATTAACGTACCTGTCTCTTCCGAAACGAATGAGTACTATGTAGAGCTCTATACTAATCGTATCTCAGGAGTCT
+
DDAB?BBCCDDCBCCCCCCBBBCBC>CCC?B@AACD@D<@?ABBB?AC?B?AAAAACCD2A?DCCAABBCBBB9BBBBBBB2B@;>/777&7>?>B<=<@@??=;A=@><@<<7;:AABA??>>>AA=>>A;@>>>9>>AA??::7;=AAA<A::;A@@>9?AAAAA>@A:?=?:==6678(88815BDDD/;;8;???AA<>=:A;AA@@:@:>?;::9@>AA==?;A<AAC:@>?<?B@@;;;;;;>BABAAAB??@@>???=CA@A?===>>>;>>===
@ATNG8:00412:00924
GATGGTAGTGTACAGTGTAGTAGACCAGAAGATCAGGAACTCTAGAAGAATTCAGATTTTTAACACGAGAGTAAACGTAAAAAGAAGGTTTTACAAGACTCACGTTAACAATATTGCAGCAGTACGCACACAATCGAAGCGCAGTTAGGATGGCTAGTGTAACTAGCAAGAATACCACGAAAGCAAGAAAAAGAAGTACGCTATTAACTATTAACGTACCTGTCTCTTCCGAAACGAATGAGTACTGTATCTATGTGTGCGCTACCATCGTATCTCAGGAGTCT
+
<<:>7;==ACB=;A;>>ABBABB;:7;AA=;;;@;;4:5:94?=?@=AA<@;:98AACCF3A=>>00/???@@=8B@=>EDD5;;99=??@7@@@=@CBBBBBCB?B?BC?BBC?AAAAAA@@@BCCCCBCCACBBB@CAA@ABE@BC?C;;7;BBBCDCL?A@AAAA???<=A>9;;773)3882<=BAA1BB:==AABB>?><A;>>==:==??BBB>AA;;;@@9@=?BC>CCC????BB????@@::9????@=>>@?>;@=:;;?>>B@?>>C175565
@ATNG8:00424:00918
GATGGTAGTAGTACACTAGTCATACCAGAAGATCAGGAACTCGTAGAAGAATTCAGATTTTAACACGAGAGTAACGTAAAAGAAGGTTTACAAGACTCACGTTAACAATATTGCAGCAGTACGCACACAATCGAAGCGCAGTAAGGATGGCTAGTGTAACTAGCAAGAATACCACGAAAGCAAGATAAAGAAGTACGCTATTAACTATTAACGTACCTGTCTCTTCCGAAACGAATGAGTACTGTATCTATGTGTGCGCTACCATCGTATCTCAGGAGTCT
+
BA@@7;<<ABBBB;;;;>;;9=<55.545.5:::56./49////9:;6::6<8555>>>>/>:==55//99//)//////&4<.405=095616<<@@@@=>8<;00*07;28?D?ABBBCCCCBAB00+0<<<<BBACBB@A;@<@:;5;??=@?:>7>?;;<@==;6;;78<<777)79929@@@@<@A=@A>>==BCC@C@CBBB>A@BAA@@=@B??@BA9=99=>9>?>;@:99A=>>CCD>?>@@@?>?>BCDB@@<@>>>BA>;;7//)////9
@ATNG8:00429:00910
GATGGTAGTAGTACACTAGTCATACCAGAAGATCGGAACTCTAGAAGAATTCAGATTTTTAACACGAGAGTAAACGTAAAAAGAAGGTTTTACAAGACTCACGTTAACAATATTGCAGCAGTACGCACACAATCGAAGCGCAGTAAGGATGGCTAGTGTAACTAGCAAGAATACCACGAAAGCAAGAAAAAAGAAGTACGCTATTAACTATTAACGTACCTGTCTCTTCCGAAACGAATGAGTTCATAGATATACGTATAGCTACCATCGTATCTCAGGAGTCT
+
CB@@>@BBABAAA>HCCCCCCC@AAAECC@BBBBCACABCCD@@@@CC@C@@@@ACEED3B?BBBBCBCABBF=A@BBBAB2BB?C?BBB<BDDACABBCCCCC@C@CC@BBC?CBAABBCBCEDCCC@BB?CBBB?BBBABB??<@=@??=@BBBBACC?CAABBB?>>;?BA<@B:::27<;<889999%9@;A???CAA@A<@;@AED:>:>@BBB@CBBCCCC@B?BCB>BBB?BCBBD?BA@ABBBBBBBBBBBBAB<==<@A@AAAAAA@<<6::9=>
@ATNG8:00432:00928
GATGGTAGACACGAGATCTCATGTACTCATTCGTTTCGGAAGAGACAGGTACGTTAATAGTTAATAGCGTACTTCTTTTTCTTGCTTTCGTGGTATTCTTGCTAGTTACACTAGCCATCCTTACTGCGCTTCGATTGTGTGCGTACTGCTGCAATATTGTTAACGTGAGTCTTGTAAAACCTTCTTTTTACGTTTACTCTCGTGTTAAAAATCTGAATTCTTCTAGAGTTCCTGATCTTCTGGGTGCGCTACAGTCTCTCTACCATCGTATCTCAGGAGTCT
+
BBBA>BBBCBBCECCCCCCCCAA@CCCC@?:>>==8@@>BBCCCCECC?CDBBB?C?BBCC?B?BBCBBB?@?=?==>?.>@9A?@A9@A@?<?AA=AB?BBBCBA9::BBCECD>AAC?B?AA@?>>>?=AB@@<@>>>@@@>?>>>A=>>>;566<@A<B<:;:@@AA>>:==@@@5@<A;@>CCC/AB:::1:=><<==>>><@@@@/@>>=D:A;AA;?9=;///38366:??D;98991///;<=@@@@@@BB@@@@A=@:;;AAA???AA=DAA<<
@ATNG8:00433:00933
GATGGTAGGCGACATACATACGCGCCAGAAGATCAGGAACTCTAGAAGAATTCAGATTTTTAACACGAGAGTAAACGTAAAAAGAAGGTTTTACAAGACTCACGTTAACAATATTGCAGCAGTACGCACACAATCGAAGCGCAGTAAGGATGGCTAGTGTAACTAGCAAGAATACCACGAAAGCAAGAAAAAGAAGTACGCTATTAACTATTAACGTACCTGTCTCTTCCAAACGAATGAGTACAGAGAGTACGATATGTCTACCATCGTATCTCAGGAGTCT
+
BCBC@BBB>B;9:?BCCCBCCBB@@>ACCAECCCBB=@<@BABBEC@CC@D@CBB@@@@@1@?CDDCDCCAAAC=BCBCBCB5BD>B<AAA9ADDABBA@@AAAA?A?BC@CCC?CBCCC@@?BBBBBBBBCACC@@=@@@@BBBB?B?C;;:;CABBBBB?BBCCCD?BA?AAA@AAACE=AAA=A@@A@2@A<A???AA????B?BBCK=@=?>CCD@CCCBCCC?B=@@;@BB?@A?AABCBCBBBBBBA>??@AC>>>BC@BAABCDAAA>BB?>=;8:
@ATNG8:00448:00902
GATGGTAGCGCGACGAGCGTAGACCCAGAAGATCAGGAACTCTAGAAGAATTCAGATTTTTAACACGAGAGTAAACGTAAAAAGAAGGTTTTACAAGACTCACGTTAACAATTTTGCAGCAGTACGCACACAATCGAAGCGCAGTAAGGATGGCTAGTGTAACTAGCAAGAATACCACGAAAGCAAGAAAAAGAAGTACGCTATTAACTATTAACGTACCTGTCTCTTCCGAAACGAATGAGTACGATAGATCTCGTGTGCTACCATCGTATCTCAGGAGTCT
+
5=:?=ABCBBCBCCCCCCCCCF@@@=@FFADCCBAA<@<@ACBBCC@CC?B>?>??????2@>ABBBAAADCCC>AABCCCC5BB?B?BBB<BCC@CBAAAACDDAD@BB?AAA5;;BCBBBCCCCCCCBBB@BBBB?BBA@@A??<@@CAB?BCDCCCCD?BBCBBB?BB@BAA=@@=??8<@?;:::99(:@@BA@@BAAAA:><>@>>7;5;BC@@>ABAAAA@;=;?==9@AA?BD???BBBBCCB????>>;:9==>@B<@@AA@@@@>>>A=AA@78
@ATNG8:00418:00952
GATGGTAGGCGACATACATACGCGCCAGAAGATCAGGAACTCTAGAAGAATTCAGATTTTTAACACGAGAGTAAACGTAAAAAGAAGGTTTTACAAGACTCACGTTAACAATATTGCAGCAGTACGCACACAATCGAAGCGCAGTAAGGATGGCTAGTGTAACTAGCAAGAATACCACGAAAGCAAGAAAAAGAAGTACGCTATTAACTATTAACGTACCTGTCTCTTCCGAAACGAATGAGTACGATGAGATCTCGTGTGCTACCATCGTATCTCAGGAGTCT
+
CCCB?CCC@B;;;DFCICCCCCC@@>ACC@CCCCAA=@=@BBBCBC?BB=?=?BBAAABB2B@CCCGCIICCEF>BBBBBBB5BD?D8;:;7;DDAECDBBBBBB?@>@D@CCC@CBAAABBCDCABBDCCC@CCCE?BACBBC998:?CBB?BBBBBDCC@CDBBBBACC@????AA???7?9949CCCC3BB>A9::BBBBD@C?BBBA5:5;>CBB?BBBAAAC<@>@CD>ECB?AAADBBBAAABBAAAB>>>BBBBBBCD?@?@@BBBBBC??<:;:@=
@ATNG8:00424:00954
GATGGTAGCACGACACGACGATGTGTACTCATTGTTTCGGAAGAGACAGGTACGTTAATAGTTAATAGCGTACTTCTTTTTCTTCTTTCGTGGTATTCTTGCTAGTTACACTAGCCATCCTTACTGCGCTTCGATTGTGTGCGTACTGCTGCAATATTGTTAACGTGAGTCTTGTAAAACCTTCTTTTTACGTTTACTCTCGTGTTAAAAATCTGAATTCTTCTAGAGTTCCTGATCTTCTGGCTCTCGTAGACAGATACTACCATCGTATCTCAGGAGTCT
+
@B>BADBBBCAB<9;5;66655@BCCCDCCCCABHH?BB@B@CDGGFCCAIFGCC@B@@@@A:>3:><959===9CCBBB1557;B<7==BB>AAB=@@<??><BB@BCCB?@AA>AAA=B;??AAA@@@8==DD<???:;:AAA@????AAB<?=>:=C8<2<<<69777:6777::.:6;322222(2:999-3...75568826777(6...60855839555:7717496::::39975=??>>;AA@A@@@@@AAA=>7;;@@@BAAAB>>;>@>66
@ATNG8:00432:00971
GATGTTAGACACGTGTGCTCTCTCGTACTCATTCGTTTCGGAAGAGACAGGTACGTTAATAGTTAATAGCGTACTTCTTTTTCTTGCTTTCGTGGTATTCTTGCTAGTTACACTAGCCATCCTTACTGCGCTTCGATTGTGTGCGTACTGCTGCAATATTGTTAACGTGAGTCTTGTAAAACCTTCTTTTTACGTTTACTCTCGTGTTAAAAATCTGAATTCTTCTAGAGTTCCTGATCTTCTGGACAGGTGTGCAGATACTATCGTATCTCAAGGAGTCT
+
BBACB@CCCCCBBACE@ABBA@CBBBBBBCBC?C@@?<@C?C@BCCCCCC>BAA??<?;@BAD?B?BBBBBBBBB@BBBBB3BB<AA@F:AC>=;=@A<?@7:9??>?:>ABB?>>>:>>A<A=@@@A>>>><>AA@6::<<=>===AAAB?>>?6;;=;??<@=A@@@AB@??<;;;CC6A<@;:;:::):<:;:1;?;;;?BBDD5;;;;+7;<@A<A=BB;?@AAB>>;>:>=>?==:>BB=BB@A==;;;=>>>?@@>>>@?A?=;://)/17<:::
@ATNG8:00438:00986
GATGGTAGCACGACACGACGATGTGTACTCATTCGTTTCGGAAGAGACAGGTACGTTAATAGTTAATAGCGTACTTCTTTTTCTTGCTTTCGTGGTATTCTTGCTAGTTACACTAGCCATCCTTACTGCGCTTCGATTGTGTGCGTACTGCTGCAATATTGTTAACGTGAGTCTTGTAAAACCTTCTTTTTACGTTTACTCTCGTGTTAAAAATCTGAATTCTTCTAGAGTTCCTGATCTTCTGGACGACGCGCACTGACACTACCATCGTATCTCAGGAGTCT
+
<==F@CCBBCAB=EECDCB;66ABBCCCEG;;:;BBC=AA?BADCCCCCC@CCAAB@D?BAAC?B?CBBBBBBBB?BCBCB2AA?BB@@8@0007>=>:@A>>??????CAAAB@AA=@@@<@<>>:;:=;:5:A??;>>>>>>A=<>ABB666?8788<>>:><>>>BA@@@@<??BBB2;5:9=?BBB/A;::<5<>?=>=A@@A<;;;;,;///=9=9AA<@@@A=>==C=DA@@??<?>>:>@<<<=<===AA;;;>>@>@;::;;??@@>AAA>A?:::
@ATNG8:00447:00954
GATGGTAGCACGACACGACGATGTGTACTCATTCGTTTCGGAAGAGACAGGTACGTTAATAGTTAATAGCGTACTTCTTTTTCTTGCTTTCGTGGTATTCTTGCTAGTTACACTAGCCATCCTTACTGCGCTTCGATTGTGTGCGTACTGCTGCAATATTGTTAACGTGAGTCTTGTAAAACCTTCTTTTTACGTTTTACTCTCGTGTAAAATCTGAATTCTTCTAGAGTTCCTGATCTTCTGGTGAGATATGCATGATGCTACCATCGCAATTGCCTAGTCT
+
BBBB@BBDCDCCBBAA?9;555;?CCDBBCCC@CBBB=BBACFDDCBBBB@BAACC@C?BBBB@C?C:99BBBCB?77777'9@=BBBB>??@B@CBA<@@59:ACDD?BBBD>>@C<???=@<>>>@>>>@:?@8818>>>>;;;@??BCBB??:;;;:<<1818??????=>:;=?CD2D6=466767(5:////&.66...83-/...&.677827222,266699:4949>>;:;5;?><@@?=:777:::===;;;@?>;?>==AA7;7;@5;;99:6
@ATNG8:00447:00985
GATGGTAGTGTCAGTGCGCGTCGTCCAGAAGATCAGGAACTCTAGAAGAATTCAGATTTTTAACACGAGAGTAAACGTAAAAAGAAGGTTTTGCAAGACTCACGTTAACAATATTGCAGCAGTACGCACACAATCGAAGCGCAGTAAGGATGGCTAGTGTAACTAGCAAGAATACCACGAAAGCAAGAAAAAGAAGTACGCTATTAACTATTAACGTACCTGTCTCTTCCGAAACGAATGAGTACTATAGACTATCTGAGACTACCATCGTATCTCAGGAGTCT
+
BCDC@BBBCCCBBBCCCCC@A@BDC@CDD@CCCCAA>A>??CCCBB>BB@B?AA?=;;=;.=?BBBABBBBBBB=A??@@@>,>B=@4;::.;CC@CBBBHDCBB?C@BC@CBB@BDBBBBBBCCCCCCCBB?BBBB?B@??@@>>9>=@>?=?CBBBDCC@BBBBBB@BB@BBB=@@899*:>>;99999.:A?CA@ADCAAA;>;>???:=:=BBCB@BBCBBBB?A?@@@;?BD?BBBBBBBCBBBCCA@@BCDDDAAA@AC?CCACCAAABBBB@?====
@ATNG8:00401:01031
GATGCATCATGCATATCTCACCAGAAGATCAGGAACTCTAGAAGAATTCAGATTTTTAACACGAGAGTAAACGTAAAAAGAAGGTTTTACAAGACTCACGTTAACAATATTGCAGCAGTACGCACACAATCGAAGCGCAGTAAGGATGGCTAGTGTAACTAGCAAGAATACCACGAAAGCAAGAAAAAAGAAGTTACGCTATTAACTATTAACGTACCTGTCTCTTCCGAAACGAATGAGTACGTGTGCGACGTGTCTCCTACCATCGTATCTCAGGAGTCT
+
<<CC@@@CCBCBBBBA?AB;:7;AB>ABBCAA=A=AAC:;;C@CC@E@BAA@@HEG3C????;99?===:6<7:4999'9=5;7;??2<BD?C>AA>=<00+/5;;7>05.4448:><BBB;=<IJCD?BBBG;;;AA@AA@=A=@@A<@ABBBAAA@;::??@>BB>BAA9==999,7<<8000000%0=:00,0@@BC?>>D=888@<@=@?CCM?@@ABAAA?A>AAB<ABB>AACA@@????AAAABBBAACAAB@BCC@B?@>BBBAABAA>AB@@A
@ATNG8:00402:01012
GATGGTAGACATATCGTACTCTCTGTACTCATTCGTTTCGGAAGAGACAGGTACGTTAATAGTTAATAGCGTACTTCTTTTTCTTGCTTTCGTGGTATTCTTGCTAGTTACACTAGCCATCCTTACTGCGCTTCGATTGTGTGCGTACTGCTGCAATATTGCTAACGTGAGTCTTGTAAAACCTTCTTTTTACGTTTACTCTCGTGTTAAAAATCTGAATTCTTCTAGAGTTCCTGATCTTCTGGGCTACGCTCGTCGCGCACCATCGTATCTCAGGAGTCT
+
CCBC@CCCDCECCCCCCCCBB;;;>>99:CBB=A:::6::3:?B@ACABB@CCC>>;?=A??>@D?BBBBBBBBC<?;:9:)894;>>>8?999>BBB@BB988>>==:>???DBAB;=>>;><A@AAAA@A<>><<16766;;9<@>>>A555>988:;>>@@<BBBBBBBA?=@;;;;*:<B>@@@@@,?B;;;6;BBBBBCA@@5;;<;*;AABCAC@CC@BBBCCBBAG@CCCCBB?B;;;8;BBDGGCCBCCCGIFCB=@@;;;@BBBBBC?@ABCD
@ATNG8:00403:01036
GATGGTAGACATATCGTACTCTCTGTACTCATTCGTTTCGGAAGAGACAGGTACGTTAATAGTTAATAGCGTACTTCTTTTTCTTGCTTTCGTGGTATTCTTGCTAGTTACACTAGCCATCCTTACTGCGCTTCGATTGTGTGTGTACTGCTGCAATATTGTTAACGTGAGTCTTGTAAAACCTTCTTTTTACGTTTTACTCTCGTGTTAAAAATCTGAATTCTTTTAGAGTTCCTGATCTTCTGGGTCTTCGCTCGTCGCGCTACCATCGTATCTCAGGAGTCT
+
CCBC?CDCCCBBBCCEDDDCCBBBCBCBBB@?>?CCC>BB?B?BBCCCAA?BCBBB?B?BBCC@C>AABBBBBBB?=9:::+:>9>7//(/00/7==?<BB@>==>>=:>>>>>E@@<??@<@<????@?>?=D???:>;::@?>>>?@?@@@@@::;;:=A;?:>>@@@AAAA<===BB6B7:788788(9>8988)8<<==<;://)/988+85::;0616;;;,/-777470,--3--(-558.8;?<@@ABAA:;:///66>3666///::9:<@;?:::@
@ATNG8:00406:01017
GATGGTAGCGCACACATAGATACAGTACTCATTCGTTTCGGAAGAGACAGGTACGTTAATAGTTAATAGCGTACTTCTTTTTCTTGCCTTCGTGGTATTCTTGCTAGTTACACTAGCCATCCTTACTGCGCTTCGATTGTGTGCGTACTGCTGCAATATTGTTAACGTGAGTCTTGTAAACCTTCTTTTACGTTTACTCCCGTGTTAAAAATCTGAATTCTTCTAGAGTTCCTGATCTTCTGGAGATACACATGATACTCTACCATCGTATCTCAGGGAGTCTT
+
77//)/////-/////799<<@=<;:444444.445>4??9<7<>C;66;4999::39399883949445:<999744444$44.44.48><==:>=B:>>=999A@A=:99?955579996;6;;99;555.55<>9?666<>=666><<9944.5/0)//)/)///44;44439444)4.4.4555&4::;;)///4909;<<.5555$5555:695;=055;:9;;.4.48:5557<5/)/////777:<=666<::::<73///////65555,-----(
@ATNG8:00416:00998
GATGGTAGCTCGCTGATGATATCTCCAGAAGATCAGGAACTCTAGAAGAATTCAGATTTTTAACACGAGAGTAAACGTAAAAAGAAGGTTTTACAAGACTCACGTTAACAATATTGCAGCAGTACGCACACAATCGAAGCGCAGTAAGGATGGCTAGTGTAACTAGCAAGAATACCACGAAAGCAAGAAAAAGAAGTACGCTATTAACTATTAACTTACCTGTCTCTTCCGAAACGAATGAGTACACACTCTCATATGACACTACATCGTATCTCAGGAGTCT
+
CCAA>ABBBBDDDCEBBBCCCCBBC@CCB?CCCCAA>A?BABBBBB?BB?B?BBBBBBBB3B@BBBBCBBBBBB>BB@@A@@2@?=@4;;;.;BC@CABBGFCCB?B?CD?CBB?BCCCBCCCDCCCCCCCC@CCBC?CCBACCA@>B@DCC?BBCDDAAA@CCCBBB@BB?BBB=AA999+9>=;>=???1?C?D???CCDAA:=:>AAA<><?A=@@;>>AA@@@=C=>>>7=??:?>=>=?===AAAA@@@@>@@AAA@@@>??A;?>@AABAA<A@==>
@ATNG8:00426:01015
GATGGTAGAGAGACTGTAGCGCACCCAGAAGATCAGGAACTCTAGTAGAATTCAGATTTTTAACACGAGAGTAAACGTAAAAAGAAGGTTTTACAAGACTCACGTTAACAATATTGCAGCAGTACGCACACAATCGAAGCGCAGTAAGGATGGCTAGTGTAACTAGCAAGAATACCACGAAAGCAAGAAAAAGAAGTACGCTATTAACTATTAACGTACCTGTCTCTTCCGAAACGAATGAGTACTATGTAGAGCTCTATACTAATCGTATCTCAGGAGTCT
+
BCBC?CBCCBBDFCCCCCCCCBBBD=BCC@CDCEA@>?@DBBABBBBBB?B?BBBBDDDC2C?CCCBCCEBBAC<CBBCGDC5CC@G@BBB:BBB?B;;;AEEEC?C?CC@BCB=??BBCBBBCDCDCBAAD@CD@@?@ACCCC@?;B;@@@<@CCDDDDD?CCACCA?BC????>BBBCC<A>><>DDDD2BB?B9:9CCCCA?A=ABAD9=9=ACCC@CCBBBBB@C@BBB=BBB@BBBBBCACCCCCCCCABBCB@@@BCC?A<=ACCCDBAB@BBB99
@ATNG8:00437:01021
GATGGTAGTCTCAGATAGTCTATAGTACTCATTCGTTTCGGAAGAGACAGGTACGTTAATAGTTAATAGCGTACTTCTTTTTCTTGCTTTCGTGGTTATTCTTGCTAGTTACACTAGCCATCCTTACTGCGCTTCGATTGTGTGCGTACTGCTGCAATATTGTTAACGTGAGTCTTGTAAAACCTTCTTTTTACGTTTACTCTCGTGTTAAAAATCTGAATTCTTCTAGAGTTCCTGATCTTCTGGACAGAGTGTGCAGATACTACCATCCGTATCTCCAGGAGTACT
+
:<<<;@?DDC@A?9555599555<<=<<<<=<5:555)5;6<8>>>BCBB?CCCBC?C>AABA8A<AA@A@A@@A<9:;;;)994439:,97//)/)/;5;A/69666@@@>CCA@A@ACCD?BABCCCBBCC@BBCD?CAAABBBBC@@@@A@BB@CDB?BB?C?C;;;@@@@B=;;;DC;C9;::CDDD2B@;::/9:;;;:?A?A4;9;9(9999?<@:ACACCBBA;;5;<@?000;6000*0=095<556=;99;55449:)---(----/55.54.4;4444
@ATNG8:00444:01031
GATGGTAGTGATACAGATCAGACACCAGAAGATCAGGAACGTCTAGTAGGAATTCAGATTTTTAACACGAGAGTAAACGTAAAAAGAAGGTTTTACAAGACTCACGTTAACAATATTGCAGCAGTACGCACACAATCGAAGCGCAGTAAGGATGGCTAGTGTAACTAGCAAGAATACCACGAAAGCAAGAAAAAGAAGTACGCTATTAACTATTAACGTACCTGTCTCTTCCGAAACGAATGAGTACTGCGTCTCACTCTCGCCTACCATCGTATCTCAGGAGTCT
+
//9:4:;?ABB=6559955555<=A8@A@<<ABAA@<@50//////:33-3,31335::::<+<6;?B;;9@000@8?00/===+<<7<4?:9+=;:6;CBBBAA0000<@@=@>A<@BBBCBCCCCAAABBBB@CCCD@ABCFBACA;?<@<<7;BBB@??C@CBBBBB@AA>ABB?BCBAA29:930@A@A0:;3/..368;AA=A:@?@?<@<@>BCC@CCCCBCC=@?@BD>BBB?BAA@@@@?@@?BBBCBCCCDBCD?AAB>BBCABBCBBBBB?BDC;;
@ATNG8:00449:01006
GATGGTAGCTCGCTGATGATATCTCCAGAAGATCAGGAACTCTAGAAGAATTCAGATTTTTTAACACGAGAGTAAACGTAAAAAGAAGGTTTTACAAGACTCACGTTAACAATATTGCAGCAGTACGCACACAATCGAAGCGCAGTAAGGATGGCTAGTGTAACTAGCAAGAATACCACGAAAGCAAGAAAAAAGAAGTACGCTATTAACTATTAACGTACCTGTCTCTTCCGAAACGAATGAGTACGAGAGAGCACACGTGTCTACCATCGTATCTCAGGAGTCT
+
<:;@?CCCDD?CBBCBBCBBBAAA@?;9;;@A@ABB?B?BABAABC?BB?C@BA?:9:::9#788::?B@A@BBD:@7;9>>>+>>9=055505<<8<;695::00*/4::6<;<8<;??A@@@CCAABBAAA@CCJD>BBDCCCCC?C@CBB>BBBBB@@@@BAABAA=AB=AAA<@A?<<5;77/779899%9>9<978@@996<A=><==<B=A>BA@=ACB@@@B>A=@@D=BCK:;;CCCCBCBBAA@@@B999BBAAABBB?BBFABBBA@?>>9>AABA
@ATNG8:00407:01073
GATGGTAGTGTGTCTCTGAGAGTAGTACTCATTCGTTTCGGAAGAGACAGGTACGTTAATAGTTAATAGCGTACTTCTTTTTCTTGCTTTCGTGGTATTCTTGCTAGTTACACTAGCCATCCTTACTGCGCTTCGATTGTGTGCGTACTGCTGCAATATTGTTAACGTGAGTCTTGTAAAACCTTCTTTTTACGTTTACTCTCGTGTTAAAAATCTGAATTCTTCTAGAGTTCCTGATCTTCTGGGTGTATCAGCGAGTATCTACCATCGTATCTCAGGAGTCT
+
<??C@CCBBBBBCGDCDDDDCBBBBBDCCCBB?BBAD>CC@C@CCCCBBB?BDDDD@EABBBC?C@CDDDDBCCC@CCCCC5CD@CDCC?CCAA?@BD@ED@CCBCCC@CCCCCBBDBDDD=B@CCBB@AAB>BBCD@CBBCCCBBCCBCCBBBB@BBB?CD@D?BBBBBBAAA;?;;;;.;=A?CCDCC3CCDFD>CBBBDFCCCH@CCCB2CCCCCAGIGC@BBCCCCC@C@@@ACBB=A;;;6;@@BDCECCCCCCCBBBDH@CBCCDCBBBCCC@BBB;;
@ATNG8:00409:01074
GATGGTAGCACGAGTCACTCATATCCAGAAGATCAGGAACTCTAGAAGAATTCAGATTTTTAACACGAGAGTAAACGTAAAAAGAAGGTTTTACAAGACTCACGTTAACAATATTGCAGCAGTACGCACACAATCGAAGCGCAGTAAGGATGGCTAGTGTAACTAGCAAGAATACCACGAAAGCAAGAAAAAGAAGTACGCTATTAACTATTAACGTACCTGTCTCTTCCGAAACGAATGAGTACAGAGAGTACGATATGTCTACCATCGTATCTCAGGAGTCT
+
>>BD@BBBDCCC=BBDCB;65;;;<7<<C=><=@00+0200/444;8::0505<<<=BAA1?<=?=?@BA@??D>AABCCCC5CA?A4:::*9;929B@@>@>>@:??BC@DCC>@@B;;;>@;;9?;AA@@<@@@@?BBCEDCCB?@>@00-0@@@@AAA?BAAAAB?AB>AAB>BAAAA;A??:;@@@@,@@<000==??A>8=185997<9:7>>@:>:?>==@5:5:??;=??<???BGDDCCCCA@ABBBAAA?;;=>00*09777<<:886818;<99
@ATNG8:00439:01084
GATGGTAGTGTGTCTCTGAGAGTATACTCATTCGTTTCGGAAGAGACAGGTACGTTAATAGTTAATAGCGTACTTCTTTTTCTTGCTTTCGTGGTATTCTTGCTAGTTACACTAGCCATCCTTACTGCGCTTCGATTGTGTGCGTACTGCTGCAATATTGTTAACGTGAGTCTTGTAAACCTTCTTTTACGTTTACTCTCGTGTTAAAATCTGAATTCTTCTAGAGTTCCTGATCTTCTGGAGATATCATCAGCGAGCTACCATCTTATCTCAGGAGTCT
+
@?BB9BCDCBDCCDBAAABAAAIDBBCBB;;6:?@@;@C?C@CBBBBBBABBBBBADADCCC@C?BBFCCCFAA;;;;;;*;E>A;<<,;BABHDCC?AA><:<BCCACCCCFEECACCC?@?@BCC;;;H@CDDD@CABBCBBBBBBABAAAB?BBB@BC@C?CCBBBAAAA<@;;;0;=A=;;;;.;A??@;@BBBBBCBBB4;;;.;AA?A;A?CC?CCBB@@@?C?CCA@AH@BCD?AABAACCCCFHCCB:;;@@@=A;;;?CCDCCBB?BDBBB
@ATNG8:00414:01132
GATGGTAGCGCGACGAGCGTAGACCCAGAAGATCAGGAACTCTAGAAGAATTCAGATTTTTAACACGAGAGTAAACGTAAAAAGAAGGTTTTACAAGACTCACGTTAACAATATTGCAGCAGTACGCACACAATCGAAGCGCAGTAAGGATGGCTAGTGTAACTAGCAAGAATACCACGAAAGCAAGAAAAAGAAGTACGCTATTAACTATTAACGTACCTGTCTCTTCCGAAACGAATGAGTACTATGTAGAGCTCTATACTACCATCGTATCTCAGGAGTCT
+
BDDC@CCCBBBBBCCCCCCCBBBCD>CCC=CCCCBB?B?BBCBBBA>AD?B>@ABBBBBB3B?BBBCCAAACBB<@?>@@@@0=@;@<@@@7@BB?CBCCCCCBB@C@CC?BAB?BBCBCBBBBCBCCCCBC?CCBB?BBBC@?@B=@<B??>?CBCBCCA?AAABBB?BB@AAA@BBBBA;A@A>ABDED2BB?B>>>B@@DD6:6;AAB7;7;ACCB@CCBCBAA>?=?CD>EBB?BBBBBCCBA@AAABABBAB@?A==>@A;??===@@@AA??;=<=<<
@ATNG8:00414:01139
GATGGTAGACATATCGTACTCTCTGTACTCATTCGTTTCGGAAGAGACAGGTACGTTAATAGTTAATAGCGTACTTCTTTTTCTTGCTTTCGTGGTATTCTTGCTAGTTACACTAGCCATCCTTACTGCGCTTCGATTGTGTGCGTACTGCTGCAATATTGTTAACGTGAGTCTTGTAAAACCTTCTTTTTACGTTTACTCTCGTGTTAAAAATCTGAATTCTTCTAGAGTTCCTGATCTTCTGGTATACACACTCGCTCGCTACCATCGTATCTCAGGAGTCT
+
<<@D@DCCCCCBCCCCCCCCCBBBCCCCCCAA>ACCC>CB>B>BBBBBBB?CBB@@<A?BBBC?B?BBBB@@A??;?==:>/=>8>==>4=?883:9:39A>=7667:19=>>????;>>><><@@AABB??:?AAD<>>@;::;;;AA?>>::<1///3996<6;;;AB;;;B<>>>AA6A=A;@@BBB/??A@@7;;AABA====:=>=>/>=>=@<@<??<?BBAAAD=A=@@@A;;7;??;@@===BAB>>>;;;=?????<?????A<;666=7<@@A@
@ATNG8:00419:01093
GATGGTAGCATCATGCATATCTCACCAGAAGATCAGGAACTCTAGAAGAATTCAGATTTTTAACACGAGAGTAAACGTAAAAAGAAGGTTTTACAAGACTCACGTTAACAATATTGCAGCAGTACGCACACAATCGAAGCGCAGTAAGGATGCTAGTGTAACTAGCAAGAATACCACGAAGCAAGAAAAAGAAGTACGCTATTAACTATTAACGTACCTGTCTCTTCCGAAACGAATGAGTACGAGAGTCAGAGCAGAGCTACCATCGTATCTCATGAGTCT
+
<==D@C@@;=99:?;;;?;?BAABB?BBB<@@9:44.5588;=55579<4;.37889;;<+=@BB==B487@@A+7744444$497;8===2>;;<@CBBBBCAB;@;@@;@AC<@A?;?CC@ABA:;<@@B=AADD=A:99AA@@<?=A996===4554588448<6:;<8536;733.377,33333$39,333333>882553...49)..99949==BC@@?@<@AC>BBE@BB::97<..-,,,,,,788333;86695//.5885799:;;:>?><
@ATNG8:00427:01101
GATGGTAGAGAGACTGTAGCGCACCCAGAAGATCAGGAACTCTAGAAGAATTCAGATTTTTAACACGAGAGTAAACGTAAAAAGAAGGTTTTACAAGACTCACGTTAACAATATTGCAGCAGTACGCACACAATCGAAGCGCAGTAAGGATGGCTAGTGTAACTAGCAAGAATACCACGAAAGCAAGAAAAAGAAGTACGCTATTAACTATTAACGTACCTGTCTCTTCCGAAACGAATGAGTACGAGAGTCAGAGCAGAGCTACCATCGTATCTCAGGAGTCT
+
BCAB?BBCDDCCCCCCCCCCBBCCC=CCC?BBBBAB?B?BCB???C@CF>A>AAACCCDC2A;@@CCBBBCBBB<BBBCCCC5BB=B6:996;CC@CCCCFDCBB?B@CC?BBB?CACCCCCBCCCGB@BBC@CCDB?BBBBBCCC?B?B@?>@DBBABCC?CAABCB@AA>ABB?BBBCC<A@@;99999.8A?B>?>CCCAA;><>>@@;=:=>BCC@CBBBBAB?B@BCC>CBB?BBBBBCCBBBBBBBBBBBCACAAACAB>B?==;=?CC@@>;=;<<<
@ATNG8:00441:01113
GATGGTAGTGCGTGAGAGAGAGACCCAGAAGATAGGAACTCTAGAAGAATTCAGATTTTTAACACGAGAGTAAACGTAAAAAGAAGGTTTTACAAGACTCACGTTAACAATATTGCAGCAGTACGCACACAATCGAAGCGCAGTAAGGATGGCTAGTGTAACTATCAAGAATACCACGAAAGCAAGAAAAAGAAGTACGCTATTAACTATTAACGTACCTGTCTCTTCCGAAACGAATGATACTATAGACTATCTGAGACTACCATCGTATCTCAGGAGTCT
+
BD@?>AEEBCCBBCCCCCCDCCBBA>CCC@CCCBB@B>@@BCBBC?BB?C>BBBB@?@@1=:>CCAA@C@A?D>@?87888(8:39;???5A@@<@??==@DAA<A:@A;A>>9=>>>>=>====AA;;;A=AA??:?>>>>>>?:>:>AA;@@@@@@@A;A<;;==9A>9AAA;AAAAA7=;:666665(6=9?ABBAA>>><>;?>>>7;7;>>>@<?>=>>AA<A=;;:7:AA;=>=778???A@@@AA?AA>>>?AA>>9===AAC>>=>>>9<>:;;
@ATNG8:00410:01183
GATGGTAGGAGACACGTCGCACACGTACTCATTCGTTTCGGAATGAGACAGGTACGTTAATTAGTTAATAGCGTACTTCTTTTTCTTAGCTTTCTGTGGTATTCTTGCTAGTTACACTAGCCATCCTTACTGCGCTTCGATTGTGTGCGTACTGCTGCAATATTGTTAACGTGAGTCTTGTAAAACCTTCTTTTTACGTTTAACTCTCGTGTTAAAATCTGAATTCTTACTAGAGTTCCTGATCTTCTGGGCAACTCTCACACGCCTACCATCGTATCTCAGGAGTCT
+
6>CCABBC@DDBBC??BCDDHB=;:;96@@@C<B@@A=@@:@+//////885:<9==:=,0)///)/69>@@B==8>6<<<=<)<=)/////(.3556,2272783;>?@;:5766///7838==6=7///66:;>=AAAA:=?BAB>>>>@A=>99:9)///*/>6A<>>>;;:@>>:=====2=<A:>:<<;+33779)-)---33=AA@1888)8::;:5:5::,//<;979>:>:>::877-./;919;3857;99>@ABB;???=BAA=>>>>>@?;5;=966
@ATNG8:00422:01174
GATGGTAGTGTCATATGAGAGTGTGTACTCATTCGTTTCGGAAGAGACAGGTACGTTAATAGTTAATAGCGTACTTCTTTTTCTTGCTTTCGTGGTATTCTTGCTAGTTACACTAGCCATCCTTACTGCGCTTCGATTGTGTGCGTACTGCTGCAATATTGTTAACGTGAGTCTTGTAAAACCTTCTTTACGTTTACTCTCGTGTTAAAAATCTGAATTCTTCTAGAGTTCCTGATCTTCTGGCTCTCGTAGACAGATACTACCATCGTATCTCAGGAGTCT
+
BBBB@BBBBCDBBC@CDFCCCCCCCBBBBB@@=AAAC=CC@G@ABBFCCC@CBCBB=@>@CCC@D@BBBBBAA@A;@@?@?,@A>BABB=BCA@<@;;5;B?BBBB;;;;KFFCCCFAFCC@B@@@@C;;:A@CCCD@CCCCCCGCBBBBBAAAB?BBB?BA?B?A;;;BBBB@>@;;;;.;5;5;;;0;?>=@8@@AABBBBBCACHDD5CCBAA=A@DCBFB;;;AA?B>AA@@@B>BAA?AB;;;CCCCCCCCAAACB@@=@AACBCB@@@@@>AA@;;
@ATNG8:00425:01149
GATGGTAGGACGAGCGTCTGAGAGGTACTCATTCTGTTTCGGAAGAGACAGGTACGTTAATAGTTAATAGCGTACTTCTTTTTTCTTGCTTTCGTGGTATTCTTGCTAGTTACACTAGCCATCCTTACTGCGCTTCGATTGTGTGCGTACTGCTGCAATATTGTTAACGTGAGTCTTGTAAAACCTTCTTTTTACGTTTACTCTCGTGTTAAAAATCTGAATTCTTCTAGAGTTCCTGATCTTCTGGTGAGATATGCATGATGCTACCATCGTATCTCAGGAGTCT
+
;<4:.444.55<55566:==>;;;466;<;>?:666>@8>=:=;>;;::::59:::;8<<>>>?2958<<?=B==A8======&<:6:899489<<5;;;7;A8==@@;;9>>><;;==8===:>@@@AA0/0/4>>:<.5/6-----98999665<394505:5:58444995555:4444&57<5<=@?>+<:455)5;;@<ABBABBEFEF2:999929;@A>@>@>0/0;>+00:?BA>AAB?BB:9:@B;;;B@AABBA@@B>@@;;;;AABBBB@AA;;;
@ATNG8:00426:01185
GATGGTAGCGCACACATAGATACAGTACTCATTCGTTTCGGAAGAGACAGGTACGTTAATAGTTAATAGCGTACTTCTTTTTCTTGCTTTCGTGGTATTCTTGCTAGTTACACTAGCCATCCTTACTGCGCTTCGATTGTGTGCGTACTGCTGCAATATTGTTAACGTGAGTCTTGTAAAACCTTCTTTTTACGTTTACTCTCGTGTTAAAAATCTGAATTCTTCTAGAGTTCCTGATCTTCTGGGATGTGTGCGCAGTGCCTACCATCGTATCTCAGGAGTCT
+
,,,,(,,--579=@BB<?;?=;@>A@:5544<5:9>=5=94;9;;;BB@B?BBBBB?A:?@:0*0)//977955=7<@BAA3BC?ABBE>CCCC7;9929C79:CCCC@CCCCCCCC?BAL@C?BB;;;BBB?CCCC?B@AAA;:;99@;::?@C?CCC9A=8929@@@AA?@@;?;;;;.;;?<;;;;;*;@@CC<@@@A>@@@00,0000(0>=BCAB=AB=@@BBAA@=@=@@@@@A<@@A?;=;:;::9>;C966>B;===*////;@;?A999=B?>;?
@ATNG8:00433:01179
GATGGTAGTGCGTGAGAGAGAGACCCAGAAGATCAGGAACTCTAGAAGAATTCAGATTTTTAACACGAGAGTAAACGTAAAAAGAAGGTTTTACAAGACTCACGTTAACAATATTGCAGCAGTACGCACACAATCGAAGCGCAGTAAGGATGGCTAGTGTAACTAGCAAGAATACCACGAAAGCAAGAAAAAGAAGTACGCTATTAACTATTAACGTACCTGTCTCTTCCGAAAACGAATGAGTACATGATATACGTATAGCTACCATCGTATCTCAGGAGTCT
+
<:<A=?;@@BBBBEFBBABBBB;;;4:AA=AA@A;9058AABCCBB@BC>A8=8738899+:6=<:::::>>?>687:?@@@0>@;?;@C?9CCC@BBCC:;9@A8<854.444.494:=ABBBBCDICCCB?CCA@=@CB::9??9@>B;;49@?????B@EBBBBB>BB=>??/78888*33317====+==7==BC@@9>;,/*/899)/)/:000;ACABCCA=?:999:*9;;6789@A@>AA@>>?@@@?<879A???B?BA??>>?>>=9818:::8
@ATNG8:00442:01174
GATGGTAGTGTCAGTGCGCGTCGTCCAGAAGATCAGGAACTCTAGAAGAATTCAGATTTTTAACACGAGAGTAAACGTAAAAAGAAGGTTTTACAAGACTCACGTTAACAATATTGCAGCAGTACGCACACAATCGAAGCGCAGTAAGGATGGCTAGTGTAACTAGCAAGAATACCACGAAAGCAAGAAAAAAGAAGTACGCTATTAACTATTAACGTACCTGTCTCTTCCGAAACGAATGAGTACGTGTGACGTACGTGAGCTACCATCGTATCTCAGGAGTCT
+
@BAA>CBBDDBBBCBCCCCBBBBCC@BCD@DCBBCC@B<@@BAAAB?CC?C?BBA<;;;;.=:??@BBBBBBAA;@@>@@@@0?B>B4;;:6;CDACCCBBDB@A?@@CC@CBB=@@BBCBBBCFCCCDDCC?CCCC>??BCCCBB>B?C??>?CCCCCCC@AAABBB?CD?AAB?BA>>?8>>>;999999%0>;0000A@BBA<C<??>>;>=ADDBC?BDBAA@C@C@BBB=B??=?ACABCAAAABBBCCCCAAAABBBCBB?ABBBCBBBBBBC@BBA@A
@ATNG8:00404:01219
GATGGTAGTGTCATATGAGAGTGTGTACTCATTCGTTTCGGAAGAGACTAGGTACGTTAATAGTTAATAGCGTACTTCTTTTTCTTTGCTTTCGTGGTATTCTTGCTAGTTACACTAGCCATCCTTACTGCGCTTCGATTGTGTGCGTACTGCTGCAATATTGTTAACGTGAGTCTTGTAAAACCTTCTTTTTTACGTTTACTCTCGTGTTAAAATCTGAATTCTTCTAGAGTTCCTGATCTTCTGGAGATATCATCAGCGAGCTACCATCGTATCTCAGGAGTCT
+
55--(//9=555;;;?BB@AA@;94444488:54444)495:7<;;A666>9=;;;<8<8<<<>0:2594549999544444$4<;2;449)9<9949>=*//)/0/99:7<<<<>>CC@BBB?A?@CCC@@@DACCCC@CCCCEBBCBCCBB@@@C>BBB?CC@B@CBCAAACCB:;;BBB5@<@<@@CCCC*BBCBC=C@@@AAB;;;@CCB:CCBAB>B>BC@BBC;;;D@D@BBBDBC>@@A?BB;;;FBAAEC@AACAACCC@CCA@ADDDCCCC@CBA@?
@ATNG8:00410:01198
GATGGTAGTGTCAGTGCGGTCGTCCAGAAGATCAGGAACTCTAGAAGAATTTCAGATTTTTAACACGAGAGTAAACGTAAAAAAGAAGGTTTTACAAGACTCACGTTAACAATATTGCAGCAGTACGCACACAATCGAAGCGCAGTAAGGATGGCTAGTGTAACTAGCAAGAATACCACGAAAGCAAGAAAAAGAAGTACGCTATTAACTATTAACGTACCTGTCTCTTACCGAAACGATGAGTACTATAGACTATCTGAGACTACCATCGTATCTCAGTAGTCT
+
:9:@=BAB;;;@BBBAB?496;;=;<:>5;44;44.55:<<?==@;<>399(334:<A@A1C?BCBBBCCDBA?873//////#//)/499:/::;6<:443=:>=;?;@=,00:5689:;===9=;;?A8:;:>???>@@???AAA:?9?@@<@AB@@@BB7;;88:95:A>BBB@CAAAA<@>@;98899(9<8;?AAABB?@=@=??;;5;5:888818=?767@///7<99--////5979;;;888;///887778887--*---;;;69:9=66698//
@ATNG8:00417:01239
GATGGTAGCGAGCGAGTGTGTATACCAGAAGATCAGGAACTCTAGAAGAATTCAGATTTTTAACACGAGAGTAAACGTAAAAAGAAGGTTTTACAAGACTCACGTTAACAATATTGCAGCAGTACGCACACAATCGAAGCGCAGTAAGGATGGCTAGTGTAACTAGCAAGAATACCACGAAAGCAAGAAAAAAGAAGTACGCTATTAACTATTAACGTACCTGTCTCTTCCGAAACGAATGAGTACTATGTAGAGCTCTATACTACCATCGTATCTCAGGAGTCT
+
5:<<7<>;;;<::445555<==;@@:B>C@CBBB@@=@;@??A?9843>8>>B@BCCBBB5C@CCBBBCB<=AA8>=9=999(59.57@@@2@BC?BBAB@AABB>BACC?CCC@CCBACCCCBBCEBBBBB?BBAA;@AB;;;DF@@@A00-0@@@ACBC@BCCCBA?@><???;??AAC=B=>99:9:9:%9><=@BBB<BBC@B?@BA?8=8==CCC?CBA?@@@<A<A@A9@<<6;BAABBA:9:@A?=?@A999@@@AAAA@B;;;AA=;;:==188>??
@ATNG8:00425:01198
GATGGTAGTGTCATATGAGAGTGTGTACTCATTCGTTTCGGAAGAGACAGGTACGTTAATAGTTAATATCGTACTTCTTTTTCTTGCTTTCGTGGTATTCTTGCTAGTTACACTAGCCATCCTTACTGCGCTTCGATTGTGTGCGTACTGCTGCAATATTGTTAACGTGAGTCTTGTAAAACCTTCTTTTTACGTTTACTCTCGTGTTAAAAATCTGAATTCTTCTAGAGTTCCTGATCTTCTGGCTCTCGTAGACAGATATACCATCGTATCTCAGGAGTCT
+
CCCC>BCCCBBBBCCIECBBBDCCDABADCBB?BCDE>CC@B@BBCCICB@CBCBB@B@CCBC8;6:AAABCBAG>;;;;;*:@>ABCB=BBBB@BCC>AB9;;CECB@BBBBBCCEGDDD@C?BBCCABBC@CCCC@B@@@AABBCCBBBCCCB@C@@=@A=A>B@AAJDCBC?AACEC;C>@=@@CCB0BC;;;6;ABADDAABB@BIEH3I;;;B?B@CI@CCCCCBB?C@BBBBBB?A:;6;A;:;CCCCBCDCCCBAA@@A@ADCGBBCBBB?;;;BB
@ATNG8:00427:01239
GATGGTAGTATAGAGCTCTACATAGTACTCATTCGTTTCGGAAGAGACAGGTACGTTAATAGTTAATAGCGTACTTCTTTTTCTTGCTTTCGTGGTATTCTTGCTAGTTACACTAGCCATCCTTACTGCGCTTCGATTGTGTGCGTACTGCTGCAATATTGTTAACGTGAGTCTTGTAAAACCTTCTTTTTACGTTTTACTCTCGTGTAAAAATCTGAATTCTTCTAGAGTTCCTGATCTTCTGGTGAGATATGCATGATGCTACCATCGTATCTCAGGAGTCT
+
?9@C;565<:=9;6;;<<@@<A@@CBB@@@A@;@@AA<9958?BAABBAA=@AA99499><>>;?=749CCBB@A<?::9:)75.7>@919CED?BBB?AB?888=88.5=@@A@@@>8887;6;=>>>AAB<>>??388@;::;:=6677///836599=>;?<@A==>77//)///88-83<6;=>>=/==:999(667787///88898*8>>9949///*/8889;>5<:?<66--(---(-9:9>AA>>;;;A><7///<7<<<<7;;===?>;>==::
@ATNG8:00431:01205
GATGGTAGACATATCGTACTCTCTGTACTCATTCGTTTCGGAAGAGACAGGTACGTTAATAGTTAATAGCGTACTTCTTTTTCTTGCTTTCGTGGTATTCTTGCTAGTTACACTAGCCATCCTTACTGCGCTTCGATTGTGTGCGTACTGCTGCAATATTGTTAACGTGAGTCTTGTAAAACCTTCTTTTTACGTTTTACTCTCGTGTTAAAAATCTGAATTCTTCTAGAGTTCCTGATCTTCTGGGTCTACGCTCGTCGCGCTACCATCGTATCTCAGGAGTCT
+
>CBA>BDCD@ABGCBBCDCCCBBA@@@AA@@@>BDCE>A?=?????BC??<?ABBB?B?BBBC?B7=@A@BB==A;ABBAB.;;4=8//'.00/5???=@B356==<A=AA@@A===;>>C<@<@B@@====6=;;;,//66====>===?878A=867<AA<A:=>@>>87772222==-726322767(6=:;;9,7979<;9:99/7665$28855156;;5:897...2727;888?8>>@>7>AA@>>>>?@@@;;6<6667::9::9A>>><=9==663
@ATNG8:00435:01204
GATGGTAGTATAGAGCTCTACATAGTACTCATTCGTTTCGGAAGAGACAGGTACGTTAATAGTTAATAGCGTACTTCTTTTTCTTGCTTTCGTGGTATTCTTGCTAGTTACACTAGCCATCCTTACTGCGCTTCGATTGTGTGCGTACTGCTGCAATATTGTTAACGTGAGTCTTGTAAAACCTTCTTTTTACGTTTACTCTCGTGTTAAAAATCTGAATTCTTCTAGAGTTCCTGATCTTCTGGTGTCTGATCTGTATCACTACCATCGTATCTCAGGAGTCT
+
=>=@<?;A@BB;:6;;669B=@BBCCBBA@@@<@BBB=BD@C?BBBDCBB>9:9AA:?<?ABB?B?CCCDCBB:?877939'2709=@A9>BBB>AAA9??4:8>??A<@??>>>>>;>??<@=AAA==>?D>KB@@688@>><=9::====>>>7;;@=A@;?=AAA@>==8815<=<=/<6<3::>?>/>A::;3:;<>>?>>>>:>???/>:;;<8<8>A:;;;??@@=D=@@>===:<??8==<;;;;;988=>==AA@@@<A=:;:;:;AB==:>>A=>
@ATNG8:00439:01216
GATGGTAGCATCATGCATATCTCACCAGAAGATCAGGAACTCTAGAAGAATTCAGATTTTTAACACGAGAGTAAACGTAAAAAGAAGGTTTTACAAGACTCACGTTAACAATATTGCAGCAGTACGCACACAATCGAAGCGCAGTAAAGGATGGCTAGTGTAACTAGCAAGAATACCACGAAAAGCAAGAAAAAGAAGTACGCTATTAACTATTAACGTACCTGTCTCTTCCGAAACGAATGAGTACATAGATATACGTATAGCTACCATCGTATCTCAGGAGTCT
+
;;;D<DCBBCCCCCCCD@@@CCCDC@BBB@CCC??@<@=?AAAAAA=@B?B>A@@99888(36?ABCBBAA>>?8;?<<;;;*9@;::@@@2CCC@BBBBCCBCB?B?AA=ABB=A@BBBBBBBBCDAAA0.*.:..*0=<<<?:::,:;@?A?BCCBCDCB?CCBC@@;:92:=>9=>9:99+:==999999(77,3333??AAD16059;A5;7;?CBCABBBAAAA>A>ABB=BBB@???BCBBBBBBBBBBCCAAACCAAAAA<><>@BCCBBBBB>AB>;;
@ATNG8:00401:01265
GATGGTAGCAGACGTGACAGAGCGCCAGAAGATCAGGAACTCTAGAAGAATTCAGATTTTTAACACGAGAGTAAACGTAAAAAGAAGGTTTTACAAGACTCACGTTAACAATATTGCAGCAGTACGCACACAATCGAAGCGCAGTAAGGATGGCTAGTGTAACTAGCAAGAATACCACGAAAGCAAGAAAAAAGAAGTACGCTATTAACTATTAACGTACCTGTCTCTTCCGAAACGAATGAGTACGATGAGAGAGCTCTCTCTACCATCGTATCTCAGGAGTCT
+
>>>D@B=B?>BBB<99?BBCBBCFE@A@A?CBCCBC?B?BBBBBBC@BB?A?A@???BBB3B<??BBBBBBBBB9@?;;;;;*;@=A>BBB7BAA?ACABACB;;698@=8A@C@CCAABBBCCCCCCBBBB@BBBB@BBBCBBBB?@<@00-0B>><BAA@BBBBBC?BC?BBB??>877*333,777788%8?8;778?<<>=6;6;9:;*/+/6>>@=B@@;:9C@E989C@BAB=??AABAB::9??A@AAAABB>>AA;::8=;;;?C???CB?;;;;>;
@ATNG8:00404:01254
GATGGTAGAGTACAGTGTAGTAGACCAGAAGATCAGGAACTCTAGAAGAATTCAGATTTTTAACACGAGAGTAAACGTAAAAAGAAGGTTTTACAAGACTCACGTTAACAATATTGCAGCAGTACGCACACAATCGAAGCGCAGTAAGGATGGCTAGTGTAACTAGCAAGAATACCACGAAAGCAAGAAAAAGAAGTACGCTATTAACTATTAACGTACCTGTCTCTTCCGAAACGAATGAGTACTACTCTCAGAGACACACTACCATCGTATCTCAGGAGTCT
+
A<?@=;<BAAAA<>@?==CCBBB@A=@BC<@@CCBB@D>@?CBBBA?CC?B?A@=99:9:(99<==CBBBBBBC=@ACBCCC5DC@C@CCC<BCC>AACBCDCCB@C?DC@A@@?BBCDDBCBCCCDDCCBB?CD??>@BBCBBAA=B@BBC@BBBCCCCC@BCBBBB?BB>BBD@BB???,99<899::9(9@;A?@@B?BAA:>:>AAA<?<>?B;;:;CBABCB?B?BAB=BBB@AAABBBCCCAAACBBBBCBCBBBB>==:>>>?===CA888<878<<
@ATNG8:00427:01266
GATGGTAGGCGACATACATACGCGCCAGAAGATCAGGAACTCTAGAAGAATTCAGATTTTTAACACGAGAGTAAACGTAAAAAGAAGGTTTTACAAGACTCACGTTAACAATATTGCAGCAGTACGCACACAATCGAAGCGCAGTAAGGATGGCTAGTGTAACTAGCAAGAATACCACGAAAGCAAGAAAAAAGAAGTACGCTATTAACTATTAACGTACCTGTCTCTTCCGAAACGAATGAGTACAGAGAGTACGATATGTCTACCATCGTATCTCAGGAGTCT
+
BBBB:@9<80///:<<<CCB@@@;;5;BB?BBBBCB?B?BBCCCCC?BB@B@BBCDCCCC5D@CCBBBCGCCCF>;;:CCDC1;;?A?AGF:CCD@BBCBBAB;;7::=?:>@>49:??@?BBC;;;CCCCC@CB;;7;A??AA<;7;=C@A<A@CCCBBC@<<;CDD@CG>AAB?CDCCC9:9A<999999%9@;897>BBCCC?C?BBB>:>::8;;@=;;;ABBA@C:;;B=BBC:::B@@@A??>>@@??>AA998?>AA9959@@@AB;;:=@=9=>;98
@ATNG8:00434:01255
GATGGTAGTATATCGCGTCGCTATCCAGAAGATCAGGAACTCTAGAAGAATTCAGATTTTTAACACGAGAGTAAACGTAAAAAGAAGGTTTTACAAGACTCACGTTAACAATATTGCAGCAGTACGCACACAATCGAAGCGCAGTAAGGATGGCTAGTGTAACTAGCAAGAATACCACGAAAGCAAGAAAAAAGAAGTACGCTATTAACTATTAACGTACCTGTCTCTTCCGAAACGAATGAGTACACACTCTCATATGACACTACCATCGTATCTCAGGAGTCT
+
;==C?CBBCB;6:AAAABADCCCAC@CCD@BBFEAB?A?BBC;;;B@CC@D@;;;AABBB3D>@@BCBBBB??>7>?@AABA5BC@C@DDL;GAA?ABB@BBCBB@CADD@DCC?BABABBECCCCBBCBBB@CBBA?BBAABCAA=B?A@@<@BBCBBDD@AAABBB@BB?BBB?AA99:,8<<99999:9%9@<??>ACBB@?:?<AABB;?;?ADCC?BDBBA@@<?<?@C>CCC?BBBBBBDCCCAAACCCBBBBBBBBBBB?BBDCCCCCBBBB?AA@>>
@ATNG8:00457:00663
GATGGTTGTACATGATAGACGACACCAGAAGATCAGGAACTCTAGAAGAATTCAGATTTTTAACACGAGAGTAAACGTAAAAAGAAGGTTTTACAAGACTCACGTTAACAATATTGCAGCAGTACGCACACAATCGAAGCGCAGTAAGGATGGCTAGTGTAACTAGCAAGAATACCACGAAAGCAAGAAAAAGAAGTACGCTATTAACTATTAACGTACCTGTCTCTTCCGAAACGAATGAGTACCTCTCAGACGCTCGTCCTACCATCGTATCTCAGGAGTCT
+
BBBB<A?BCCCCCCBBBBAB@@ACIACDDADDEBAB@B?BBCAAAC@BB?B?A?B:::::*;>CCDEGICCBBB9AB:::::*;C>A5;;<*:BB>CBAACBBDD@D?AA?CCC?A?ABBDCCCDDCDDDAA>BD@@<@@@@BBBB@C@CBB@BCCDDCCC?CCCCCC?BD?BBC?A@>==7???>@@@@@2@@>B???CCCCC=@=ACCA:=:=ACBB@BCCCBDD@C@CCC=BBC@BBBBBBC@BBBBBBBBBA@@CDD???@?BBB@BCCCCCCC@AA@>?
@ATNG8:00457:00673
GATGGTAGTGCGTGAGAGAGAGACCCAGAAGATCAGGAACTCTAGAAGAATTCAGATTTTTAACACGAGAGTTAAACGTAAAAAGAAGGTTTTACAAGACTCACTTTAACAATATTGCAGCAGTACGCACACAATCGAAGCGCAGTAAGGATGGCTAGTGTAACTAGCAAGAATACCACGAAAGCAAGAAAAAGAAGTACGCTATTAAACTATTAACGTACCTGTCTCTTCCGAAACGAATGAGTACTACTCTCAGAGACACACTACCATCGTATCTCAGGAGTCT
+
BB@@=@;<@A@966==69/::///9.7774/44444.43889999=4:97:;00///899+:5;;;00/>/-(-7/7------$/7272999+9556:CC@<===<5<<=B?BBB?A@@@?@;:9@?>>BBBE?BBCC?AA@@?@BC?C?AAA?BABCCBBB?BBABAA=??9<=<88<773(337,3==<=+8>7;?<=@888<198(7767/89=:9;@:==@@???;?:==>7=@@=@@=@:::AACABAFBBCB@@@AAAAAB?BCBBBCBBB??@>ABABB
@ATNG8:00461:00678
GATGGTAGCACGACACGACGATGTGTACTCATTCGTTTCGGAAGAGACAGGTACGTTAATAGTTAATAGCGTACTTCCTTTTCTTGCTTTCGTGGTATTCTTGCTAGTTACACTAGCCATCCTTACTGCGCTTCGATTGTGTGCGTACTGCTGCAATATTGTTAACGTGAGTCTTGTAAAACCTTCTTTTTACGTTTACTCTCGTGTTAAAAATCTGAATTCTTCTAGGTTCCTGATCTTCTGGCTCTCGTAGACAGATACTACCATCGTATCTCAGGAGTCT
+
BCCD=AACDCCCCCCCCEBAAABBCCCBBCA@=?@@@=BB?BACCBAABB?BC@@>=?=AACB?B@BBBBBA@@A>@6?;<1=@<A899)9:975;??:@@489?A?@;@BBB??@A=AA@:=:>AA>>>=>=@>?@9>>>>==>@???@??==><@?@<@@<A;@@@?@@@@@:>>AAA;A=D=>>>>>/>@===6=99///:67;:>>>>/?;;;A=B<;;7;A@A=F<><:::==<6<<=8>>@@@@@@@AA@?>>>@@?@<>>>@AAAA>AAA=9::>>
@ATNG8:00467:00661
GATGGTAGGCGTGTGAGAGTCTGCCCAGAAGATCAGGAACTCTAGAAGAATTCAGATTTTTAACACGAGAGTAAACGTAAAAAGAAGGTTTTACAAGACTCACGTTAACAATATTGCAGCAGTACGCACACAATCGAAGCGCAGTAAGGATGGCTAGTGTAACTAGCAAGAATACCACGAAAAGCAAGAAAAAGAAGTACGCTATTAACTATTAACGTACCTGTCTCTTCCGAAACGAATGAGTACGAGAGTCAGAGCAGAGCTACCATCGTATCTCAGGAGTCT
+
HDC??CCC@@@@CCDCCCCBBB@AA>BEGAAB@AAC?C?BBCBCCC@BB?B?B@>999::)9<?@C?>>BBBBF?BA@A@>>,992:2999+93?;@B?=@@DAA9=9>@;>==588=??B@@?>@@@:98C<AAAA:>>?@AB;:8;=A@B?B===AAAA<A???CC?CC@BA<4:=////)///)/====,9:6>E>>>@>===@<@B=>:>;AA667<@@@A@@@:=:>@B;@AA>?;;@0/////<<@@@@@AAA@>>>@CB<AAAAAA<<<@@B<>>:;:
@ATNG8:00470:00644
GATGGTAGTACATGATAGACGACACCAGAAGATCAGGAACTCTAGAAGAATTCAGATTTTTAACACGAGAGTAAACGTAAAAAGAAGGTTTTACAAGACTCACGTTAACAATATTGCAGCAGTACGCACACAATCGAAGCGCAGTAAGGATGGCTAGTGTAACTAGCAAGAATACCACGAAAGCAAGAAAAAGAAGTACGCTATTAACTATTAACGTACCTGTCTCTTCCGAAACGAATGAGTACAGAGAGTACGATATGTCTACCATCGTATCTCAGGAGTCT
+
===B@BDCCDBBCCCCBBBB:;;CC@BCGAGCCC@@<@@CCCDDBA=AA?B?BBA?@@@@0@@CBB@CCCGDDD>CCCCCCC5BB@C<AAA9ACFAGBBBCCBB@@C@DC@BAB?CCBCCAABDBBBCCCCC@CCCC?BBBBCDCB?B=C999:CCCDDBB?BCCCCC?CC?BAC<>>>>=5==<:?@@@A2AA?BAAABCC?>;>=@@@A?B=>>C;<9<ABACCC@C?CBD>EBB@@@@CCBBABCCCBBAAABA@BBBA@@B@B@AABBBB?ACC@BB>>=
@ATNG8:00488:00681
GATGTAGTACATGAATAGACGACACCAGAAGATAGGAACTCTAGAAGAATTCAGATTTTTAACACGAGAGTAAACGTAAAAAGAAGGTTTTACAAGACTCACGTTAACAATATTGCAGCAGTACGCACACAATCGAAGCGCAGTAAGGATGGCTAGTGTAACTAGCAAGAATACCACGAAAAGCAAGAAAAAGAAGTACGCTATTAACTATTACGTACCTGTCTCTTCCGAAACGAATGAGTACCTCTCAGACGCTCGTCCTACCATCGTATCTCAGGAGTCT
+
BB===@B@=;;///)/:99:555567<><9>;;658<65554:885:;5=500//////$/3888433;;333(37>:@@>,55./2777+///8<=<=<:://)/2776;;<:<<545;;;;<<@@ABA@:??:929:89999?:?:44438888<588>AA??;?.3363778>==@@@6::9>=>>>>.:>68/..9355804(----(--27776;:::<44057:;=4555888344887B88=B<8<;@==>@@;>9737///@@@ABB9949><;;
@ATNG8:00497:00656
GATGGTAGAGTATCATGTGTATCTCCAGAAGATCAGGAACTCTAGAAGAATTCAGATTTTAACACGAGAGTAAACGTAAAAAGAAGGTTTTACAAGACTCACGTTAACAATATTGCAGCAGTACGCACACAATCGAAGCGCAGTAAGGATGGCTAGTGTAACTAGCAAGAATACCACGAAAGCAAGAAAAAGAAGTACGCTATTAACTATTAACGTACCTGTCTCTTCCGAAACGAATGAGTACGAGAGAGCACACGTGTCTACCATCGTATCTCAGGAGTCT
+
6;<D@CCBCBB=BBC:69A@@:9;@;?9:.9<<<997;=AACCCDB?BC@D?A?@::::*;=AABAAAGEDCC>CBBCLLL5AA=B5;;;-;@@>BBBCCCCBB>B?BF@BAB?CBBBCCBB@AAABDBBB@CCCC@BBBCCBBB=B>B;;6;BCBCCCC@AAABAA?BC?BBD?AA>==3>==900000(0>900/==?A?;7;<@>>><@=AACCC@CDCA@AF@B?BBD>GAB>@@AAAABBBBBBB>??BBBBBBAAA>?;?ABCCCCCCCBB@BBAA@
@ATNG8:00454:00717
GATGGTAGTGCGTGAGAGAGAGACCCAGAAGATCAGGAACTCTAGAAGAATTCAGATTTTTAACACGAGAGTAAACGTAAAAAGAAGGTTTTACAAGACTCACGTTAACAATATTGCAGCAGTACGCACACAATCGAAGCGCAGTAGGATGGCTAGTGTAACTAGCAAGAATACCACGAAAGCAAGAAAAAGAAGTACGCTATTAACTATTAACGTACCTGTCTCTTCCGAAACGAATGAGTACTATAGACTATCTGAGACTACCATCGTATCTCAGGAGTCT
+
A?ADADBBBBBA@BCCCECCCBBCC@CCC@CCCB;;:;@BBBCCCC<BA?B>@AB??>?>1??DCB@ACBBBB@8>>::;:;*;A>A5;;;.9=@7=AAACBCCD@C?AB?BBE?BBBBB@@ACCCCCCBBB@CBAA?A>>>?000A;B;;;;@DDCCBB?BBBBCC?BB?BBB<@@988*:=>;::9:9(9B?C???CCCCA<A<ADBB:=:=?BAB@BDBBBBB@C?CCD>AAA=A???BCCCCAABCBBBBBBCBCCCBBB@BBBAAACCCCCB@DB@99
@ATNG8:00473:00731
GATGGTAGCGAGCGAGTGTGTATACCAGAAGATCAGGAACTCTAGAAGAATTCAGATTTTTAACACGAGAGTAAACGTAAAAAGAAGGTTTTACAAGACTCACGTTAACAATATTGCAGCAGTACGCACACAATCGAAGCGCAGTAAGGATGGCTAGTGTAACTAGCAAGAATACCACGAAAGCAAGAAAAAGAAGTACGCTATTAACTATTAACGTACCTGTCTCTTCCGAAACGAATGAGTACGTGTGCGACGTGTCTCCTACCATCGTATCTCAGGAGTCT
+
AD@@>@<CBBABCCCCEDICECAAA@CCB@CCBCBB?A?ABDCCCB?AA>A@BBBCCCCC5@?ACECCCCFDDD>D@@@@@@0@C>C4;;;6<CC@GBCBCCBBB@D@AA>ADD?AABBCBBBBBBCCBBBC@CBBB@CAAA@@@@=A>BBB?ACCBBCCC@CCCBBC@BB?BBC>AA989-9?>;==???1>C?CAAAABBCC>A>AAAB;:5;ABBCACCCCCCD?B?@@@;@BB@BBDDAAA???9:9ABBABBBBBB?BBB?BBBCBBBCCDCC?BCAAA
@ATNG8:00482:00704
GATGGTAGAGTATCATGTGATCTCCAGAAGATCAGGAACTCTAGAAGAATTCAGATTTTTAACACGAGAGTAAACGTAAAAAGAAGGTTTTACAAGACTCACGTTAACAATATTGCAGCAGTACGCACACAATCGAAGCGCAGTAAGGATGGCTAGTGTAACTAGCAAGAATACCACGAAAGCAAGAAAAAGAAGTACGCTATTAACTATTAACGTACCTGTCTCTTCCGAAACGAATGAGTACTACTCTCAGAGACACACTACCATCGTATCTCAGGAGTCT
+
:55<7<<@@A=BBCCFCCCCCDBC@CBB@C;>>00-0;@=?BBCB???;?=???A@AAA.?:?BABBBBBCCD>C>@@CCC5CC@C?CCC:CDC@CAAABBB@@?@?CA=A@@<???:;;ABBBBBACDCC@BBCC@BAA@BBBF?C?B;;8;BBBBBCC@BBBBBB@BB@AAA=@@888*:>=;:9:::(9A;@888A@@BB@@<A@@?7;6;8;;B>@@@BCCD:;8;AA<ACD?AAABBBBBBCBBBBBBBBBCBBBBAAA=?;;ACB?;;;;;6;BAA?
@ATNG8:00486:00712
GATGGTAGTATCTGCACACTCTGTCCAGAAGATCAGGAACTCTAGAAGAATTCAGATTTTAACACGAGAGTAAACGTAAAAAGAAGGTTTTACAAGACTCACGTTAACAATATTGCAGCAGTACGCACACAATCGAAGCGCAGTAAGGATGGCTAGTGTAACTAGCAAGAATACCACGAAAGCAAGAAAAAAGAAGTACGCTATTAACTATTAACGTACCTGTCTCTTCCGAAACGAATGAGTACACATCGTCGTGTCGTGCTACCATCGTATCTCAGGAGTCT
+
9=AB@DCBBBCCCCCCBFC;99>BB?BCD@CCBA;;8;@BBBCBBB?CD@B??<=9999+9<?ABBBCCACCC=@:<<;;;*;B@D5;;;4:BC@CCEGCCC@@<@=@@<@DD>@@CEC;;;CCCCCCBBCAD:::=@?A@@@A@<B?BAA?BCCBCBAA>AAABDB@BD?DA@<@@=<<8;<<9999999%9?;<?=>@@@??<?=@@AB<?:==C@@?ADBCCCC@C?BBD?DCC????AAAABBB@AAABBBCCDBA@@@@@?BBB?@@CAAABB@BBBBB
@ATNG8:00497:00719
GATGGTAGCACGACACGACGATGTGTACTCATTCGTTTCGGAAGAGACAGGTACGTTAATAGTTAATAGCGTACTTCTTTTTCTTGCTTTCTGTGGTATTCTTGCTAGTTACACTTAGCCATCCTTACTGCGCTTCGATTGTGTGCGTACTGCTGCAATATTTTAACGTGAGTCTTGTAAAACCTTCTTTTTACGTTTAACTCTCGTGTTAAAAATCTGAATTCTTCTAGAGTTCCTGATACTTCTGGGATGTGTGCGCAGTGCCTACCATTCGTATCTCAGGAGTCT
+
CBBB@CCBCCCC@=CACB;;;559@@B?DDCB?B@A@8@@;@?CCCCBAA>CD0009>*0/77476;;=BBCAAA>BB===+;=57333(333865>9?9>>5885825-.33//(.9955:717.5992522239:;;48=>>?;;;????>>:99)--,,,&,(,---67=>>9<<AAA2>7;7;<<<=+=@BCC9;7;A;;:@@AA>>A@@0@00/9474:<8<====<<7<.7/6///958665/:-----87753...602250,-(--4355;A<<59//.7
@ATNG8:00498:00697
GATGGTAGCGCGACGAGCGTAGACCCAGAAGATCAGGAACTCTAGAAGAATTCAGATTTTTAACACGAGAGTAAACGTAAAAAGAAGGTTTTACAAGACTCACGTTAACAATATTGCAGCAGTACGCACACAATCGAAGCGCAGTAAGGATGGCTAGTGTAACTAGCAAGAATACCACGAAAGCAAGAAAAAGAAGTACGCTATTAACTATTAACGTACCTGTCTCTTCCGAAACGAATGAGTACGTGTGCGACGTGTCTCCTACCATCGTATCTCAGGAGTCT
+
<;;@;@BBBCBBBCCCCCCCECBBB=BDD?BBDBBB@B?BBBBBBB>BB@B@AAACBCCC3C@BBCAAAAAFCC:<=;;;;;*;B=?<@A@3@BB=ABCCCDDDC?B?AA=ACC8;:@?@BBBCCCJCCCAA>BCBB?BACBBBCB?B?B@@>@BBCBABA@CCBABA?AC?AAB?BBCCC<A@>;99898(0;9:000@@?>C=C<ABBA7;7:=BCB?CDCAA@D@C@CCE?CBB????BBBBCBB>@?BCCFCCCBBA?@BB@B@>>ABAAAACC>:::BE
@ATNG8:00499:00702
GATGGTAGTATCTGCACACTCTGTCCAGAAGATCAGGAACTCTAGAAGAATTCAGATTTTTAACACGAGAGTAAACGTAAAAAGAAGGTTTTACAAGACTCACGTTAACAATATTGCAGCAGTACGCACACAATCGAAGCGCAGTAAGGATGGCTAGTGTAACTAGCAAGAATACCACGAAAGCAAGAAAAAAGAAGTACGCTATTAACTATTAACGTACCTGTCTCTTCCGAAACGAATGAGTACTGTATCTATGTGTGCGCTACCATCGTATCTCAGGAGTCT
+
6==BACBBBBBBBBBC@@BBA<<@A;CCC@CCD@@@?A<@@AAABB?BB?B>??=9::::(9;@@?@?BBB???5=:<9999$9;7;2599&9==:?CBBBCCCB@BABC@BED?BA@@@BCBCCCCCCDBB>BBBA@C@A@C@@A6;4;;;5;AA@@CCEADBBABC@BB>BAB?ABBDD=??=;:9::::%:>;9979CBBBD:>:>A>>;><>=BCD@CCBBA@@=@?CCC>DCC:9:?AAABBBBA@@@@000::=>998@?=@A==@B>?988A;87887
@ATNG8:00469:00761
GATGGTAGTGCGTGAGAGAGAGACCCAGAAGATCAGGACTCTAGAAGAATTCAGATTTTTAACACGAGAGTAAACGTAAAAAGATGGTTTTACAAGACTCAGCGTTAACAATATTGCAGCAGTACGCACACAATCGAAGCGCAGTAAGGATGGCTAGTGTAACTGGCAAGAATACCACGAAAGCAAGAAAAGAAGTACGCTATTAACTATTAACGTACCTGTCTCTTCCGAAACGAATGAGTACTACTCGTCAGAGACACACTACCATCGTATCTCCAGGAGTCT
+
////)/99::==6566655;?=<<=05554444<<>8;;;<<<CC?AA>A<@>>=@AC=+41388<8889333(3344999':==>8==;&555.5977//////)/4994965.5;;:9:<<@AAA=@@00*07774655==<<=594966.5=;:9;;9494/)//3//)/7727<555)555.4444&4;6:<<;<<<?>:923344046:8<66.595555<.5.5::)//72///;:565------57/3/::///89995<::8889933,33/5257:
@ATNG8:00469:00772
GATGGTAGCTCTGCTCTGACTCTCGTACTCATTCGTTTCGGAAGAGACAGGTACGTTAATAGTTAATAGCGTACTTCTTTTTCTTGCTTTCGTGGTATTCTTGCTAGTTACACTAGCCATCCTTACTGCGCTTCGATTGTGTGCGTACTGCTGCAATATTGTTAACGTGAGTCTTGTAAAACCTTCTTTTTACGTTTACTCTCGTGTTAAAAATCTGAATTCTTCTAGAGTTCCTGATCTTCTGGATACACTCATGTGCACCTACCATCGTATCTCAGGAGTCT
+
BA@@<ACBBBCCECCDDCCCBCDBBBCCCC@@?@CCD?CC@C@CCCCCCC@BBCCC@EABCBD@GECCCCCCCCC@CCCCC1BB?BBBA;@@::5;AA>AA8;;BBBC@CBCCBBBB?A@C@C@CCBBBBBC@BBCB=B;;;AA@@CCBBB;;;B@CEC@DG?C8;;@AA@@AC<?;;;;6;>I>;<<;<*;AABB=A@CBBAAABB5;;;;*;BCCCAFACDACDCCDGE?B?BBBBBE@BBB@CCCIDBBBB;;;@BBC@BCD?B;;;;ABAAAAA>@@?AE
@ATNG8:00470:00740
GATGGTAGAGTACAGTGTAGTAGACCAGAAGATCAGGAACTCTAGAAGAATTCAGATTTTTAACACGAGAGTAAACGTAAAAAGAAGGTTTTACAAGACTCACGTTAACAATATTGCAGCAGTACGCACACAATCGAAGCGCAGTAAGGATGGCTAGTGTAACTAGCAAGAATACCACGAAAGCAAGAAAAAGAAGTACGCTATTAACTATTAACGTACCTGTCTCTTCCGAAACGAATGAGTACTATAGACTATCTGACTACCATCGTATCTCAGGAGTCT
+
==;@?ACCCCABBCGCCCCCCDCCC@ABB@CBAAAA<@<@AA@ABA>AE?B@A@@ABDDC2A?BBCDCAAAAAD>CBBCCDC5BB>B=A@@7@BCACCCCCCBBB?B?BA@DDD<@@BCCBBBCCCCCCBBB@DCCB?CBAABBA@<B?C@?>@BBBBCCD@BBBAAA?BA=A@A;??AAA9???:?AABA3AC>????@A>?@6;5;>>>1818?DCDFBAABFCC@CABBB>BBB?CBBCCDCCCCCDD@@@BCCCCBBCC@B???AAABBBBB>ABA99
@ATNG8:00470:00757
GATGGTAGGCGACATACATACGCGCCAGAAGATCAGGAACTCTAGAAGAATTCAGATTTTTAACACGAGAGTAAACGTAAAAAGAAGGTTTTACAAGACTCACGTTAACAATATTGCAGCAGTACGCACACAATCGAAGCGCAGTAAGGATGGCTAGTGTAACTAGCAAGAATACCACGAAAGCAAGAGAAAGAAGTACGCTATTAACTATTAACGTACCTGTCTCTTCCGAAACGAATGAGTACTGCGTCTCACTCTCGCCTACCATCGTATCTCAGGAGTCT
+
////)/993:0;;CGCCCCB@@AGD@CCCAAAAC@@=@?BACCCCC@BB?B@BBBAAAAA0@=AEDDCCCCCCC>CDCCCCC5B@=B4:::.<BB?IAA@DCCCC?C?BB?BBB>AABBCBCCBBBCCCDAB?BCCC@BAA@???@<B@CA@?@FCCBCBC?CCCDBB@BA>AA@;??78729@@<@BBBB=BD?BBCCBABCDAC@CBBB?B@CCCCB@BC@@@BA=?=:::5;BC?BBBBBBBDBBBBBBCBBACCCCGADAA>BBBBCBCCCCCC@BB???
@ATNG8:00471:00763
GATGGTAGCGAGCGAGTGTGTATACCAGAAGATCAGGAACTCTAGAAGAATTCAGATTTTTAACACGAGAGTAAACGTAAAAAGAAGGTTTTACAAGACTCACGTTAACAATATTGCAGCAGTACGCACACAATCGAAGCGCAGTAAGGATGGCTAGTGTAACTAGCAAGAATACCACGAAAAGCAAGAAAAAGAAGTACGCTATTAACTATTAACGTACCTGTCTCTTCCGAAACGATGAGTACTGCGTCTCACTCTCGCCTACCATCGATAACCTCGAGTCT
+
BDBE?BBCCCBBBBCCBBBBBCBBB@BCE@DCBBAB?A?CCCCCCB?BB?A?AABCCBBC5C@CDCBBCICCCC?BBABDDE3BB?B?CFF<CCBACCGCDCC@??A@CE@CCC?A@CCDBABBCCCC@@AEAFAAA?BBBBCCCB?B@CAA>ACBBBBBB@CBCBAA>AA>?@=:>=9999-9:939@AAA3BC<@<BAABBCC@C?C@????:==BCC@IBBABEE@A<A@D9>000<<@BBC@@ABBCDBCCCDBBBB@B@<9>000>B@?B@CCCCCBBC
@ATNG8:00474:00743
GATGGAGATACTCGCTGATACACCCAGAAGATCAGGAACTCTAGAAGAATTCAGATTTTTAACACGAGAGTAAACGTAAAAAGAAGGTTTTACAAGACTCACGTTAACAATATTGCAGCAGTACGCACACAATCGAAGCGCAGTAAGGATGGCTAGTGTAACTAGCAAGAATACCACGAAAGCAAGAAAAAGAAGTACGCTATTAACTATTAACGTACCTGTCTCTTCCGAAACGAATGAGTACACACTCTCATATGACACTACCATCGTATCTCAGGAGTCT
+
999;,/49999;;<;:90/////7.5-/)////:;6;79:;/0/>;::7718:=88>?>+:63338:;9;888188:@===+4925.555&555.5999;>><?3989;298<5:;;9:;;;;BCCBBBBA@99997995::<;<7;39/0)/7:://6D7>>?>?@;@A<:::5:0@@>6=00*00000(/;3889///..6064:2220526;@C??A==<@<@4948=>6?>>9?=?=>;=733373988333<<<<:77:+///:7777<;9:6733::
@ATNG8:00475:00754
GATGGTAGTATATCGCGTCGCTATCCAGAAGATCAGGAACTCTAGAAGAATTCAGATTTTTAACACGAGAGTAAACGTAAAAAGAAGGTTTTACAAGACTCACGTTAACAATATTGCAGCAGTACGCACACAATCGAAGCGCAGTAAGGATGGCTAGTGTAACTAGCAAGAATACCACGAAAGCAAGAAAAAAGAAGTACGCTATTAACTATTAACGTACCTGTCTCTTCCGAAATGAATGAGTACTGTATCTATGTGTGCGCTACCATCGTATCTCAGGAGTCT
+
=@@C?CCCCCBBBCCBBBCBBBBA@?@EG@CCCDBB?B@CCCBCBC?CD@DAA@@:::::)9?AABBCBAB:9858>@BGEE5BB@B5;;;.;BC@CAAACDAAA?B?AB?ACC>AABBBBCCDDEECCBBB@CBBB?@?@@ACAB>B?C@@=@BBBBBCC?CCCAAA?CC@AAA<?>@AA;?<=;999999%9@;@?>;DBE@@;?<?@@@=@=>>BCB@CBBBCCD>A>A@A=@@A@BCCCCDC@@?BCFAAABBBABBBBBCC>A@ABBBBBB??D@BBA>>
@ATNG8:00482:00757
GATGGTAGAGTATCATGTGTATCTCCAGAAGATCAGGAACTCTAGAAGAATTTCAGATTTTTAACACGAGAGTAAACGTAAAAAGAAGGTTTTACAAGACTCACGTTAACAATATTGCAGCAGTACGCACACAATCGAAGCGCAGTAAGGATGGCTAGTGTAACTAGCAAGAATACCACGAAAGCAAGAAATAAAGAAGTACGCTATTAACTATTAACGTACCTGTCTCTTCCGAAACGAATGAGTACTGCGTCTCACTCTCGCCTACCATCGTATCTCATGGAGTCT
+
49;;5;;=?<;<@@?>B>B?;:<99.55<7<>>>CC@C?BBDBB;:49>2::)994:;===+;7;==@B;;6<@@:A@BBBCC1AB=B?CCB9A>@;;954:<;?@8@>BB@CBB?BDBBCE;;;CCCCJFCB>AC;;8;AA@AABC?B?C;;8;CCDCBBB@CCDABA>AA?C??<?A@@A;@993:AA;A@B=??<?A@A>;;;:;A=;<9@@E@@@A;;4;BA@AAA<@;@BB=BBD?A@BCBBBAAA?@@BAAACDBBB=:ACC?BCBBAA?>=?=9929=A@?
@ATNG8:00485:00768
GATGGTAGTGCGTGAGAGAGAGACCCAGAAGATCAGGAACTCTAGAAGAATTCAGATTTTTAACACGAGAGTAAACGTAAAAAGAAGGTTTTACAAGACTCACGTTAACAATATTGCAGCAGTACGCACACAATCGAAGCGCAGTAAGGATGGCTAGTGTAACTAGCAAGAATACTACGAAAGCAAGAAAAAGAAGTACGCTATTAACTATTAACGTACCTGTCTCTTCCGAAACGAATGAGTACATAGATATACGTATAGCTACCATCGTATCTCAGGAGTCT
+
BCBB@BCBCCCCCDCCCCCCCC@??:@AB?B@DC??<@?AAAADDB?BB>B>>=>89999$88?@?AAA@AAA@8>?:;;;<*<@<?5;;;&9@@;@CCCDK=;:@C@CC@CCC?BBCCCABBCCCCCDBCC@C???<A???AA@?<@?B@@>@CCCCCCC@DDCA@@?BB@BBBBBCBBB=BCC?CCCCC3BB>AAABBBBAA=A<AAAA:=8=>AAA>AAABBBB?B>@@B>BCC????BBBBAABDCCBBBBAAABAAA@@@<@>>>BBCBBBAB?BA@;;
@ATNG8:00490:00762
GATGGTAGTATATCGCGTCGCTATCCAGAAGATCAGGAACTCTAGAAGAATTCAGATTTTTAACACGAGAGTAAACGTAAAAAGAAGGTTTTACAAGACTCACGTTAACAATATTGCAGCAGTACGCACACAATCGAAGCGCAGTAAGGATGGCTAGTGTAACTAGCAAGAATACCACTAAAGCAAGAAAAAAGAAGTACGCTATTAACTATTAACGTACCTGTCTCTTCCGAAACGAATGAGTACTACTCTCAGAGACACACTACCATCGTATCTCAGGAGTCT
+
;=<B=B>BBBBCBAABDDAABA@@@8=@A<@ABB;<:;?CBCBBBD?BB@C@AA@;;;;;'9;@@???<@<878-87;9444$498<8===0<::.59595>>;;7;:;:5;AB<@@AAABBBBCCBAAB;;6:??@=A@ADDECB@C@C;;8;AAABBBB@DCCCCB?BA=@>?9==9::28A@?@@A@AA(@@=00/09;6//*/5////+/6=9@??<?<@::9A<@+00=5;00*0:::;<BBBBBBBBBBBBBDBBBAAA>;??>;;;====@@=?>>>?
@ATNG8:00451:00825
GATGGTAGATATATGCACGCTCTACCAGAAGATCAGGAACTCTAGAAGAATTCATGATTTTTAACACGAGAGTAAACGTAAAAAAGAAGGTTTTACAAGACTCACGTTAACAATATTGCAGCAGTACGCACACAATCGAAGCGCAGTAAGGATGGCTAGTTGTAACTAGCAAGAATACCACGAAAAGCAAGAAAAAAGAAGTACGCTATTTAACTATTAACGTACCTGTCTCTTCCGAAACGAATGAGTACTGTATCTATGTGTGCGCTACCCATCGTCCGTTAGAAGTCT
+
<4448===DB9;6A;;<=@@@@;<;:;6986CCCCC?A4997333:633,/6=0/0C?;;;+8589:3333887;183444444#48387<<<.;43-39333:::?=A;@?=999;AACBBBEBBBCABBB;;6;AAB?BECCCA;:8;>C@A7;9=9929::49??48/:66)///(///333&3774333333#393:;;98332./(/)/6//)/455==>49999=998838<<58970888<>>;789?@@AB999<?@>@>>779)7756;;68858:;5>256
@ATNG8:00474:00820
GATGGTAGTATGCACACTCTGTCCAGAAGATCAGGAACTCTAGAAGAATTCATGATTTTAACACGAGAGTAAACGTAAAAAGAAGGTTTTACAAGACACACGTTAACAATATTGCAGCAGTACGCACACAATCGAAGCGCAGTAAGGATGGCTAGTGTAACTAGCAAGAATACCACGAAAAGCAAGAAAAAGAAGTACGCTATTAACTATTAACGTACCTGTCTCTTCCGAAACGATGAGTACTGTATCTATGTGTGCGCTACCATCGTATCTCCTGGAGTCCT
+
==@A@C@A00//9:?@>=555557555.5<<5667<59==//-60--(-(/////3==/=8;4////-5555,--/////$//)5.4;;.===9=>:88=:00)/3//)/;=488::=;;;;??@@BBB<8<<00,0000<@;=9@:>9909@?:?;<A;@>>8444885333,39889:.877177888)8<4:8=8?:><<4;9;>>>;@988@B@,00//87<4@:>:<38/////9::<==B8773333:<===<86683/..3----..(..252..(.
@ATNG8:00476:00801
GATGGTAGTCTCAGATAGTCTATAGTACTCATTCGTTTCGGAAGAGACAGGTACGTTAATAGTTAATAGCGTAACTTCTTTTTCTTTGCTTTCGTGGTATTCTTGCTAGTTACACTAGCCTTCCTTACTGCGCTTCGATTGTGTGCGTACTGCTGCAATAATTGTTAACGTGAGTCTTGTAAAAACCTTCTTTTTACGTTTACTCTCGTGTTAAAAATCTGAATTCTTCTAGAGTTCCTGATCTTCTGGATAGCGACGCGATATACTACCATCGTATCTCAGGAGTCT
+
@@@?9>=BBBBDAABF;:;65<:?B;;5:<>@=@CCD=CB@B>AAAA;;;8A;69?7;:<@::2;49@@<<00)/8177:99'///(3;?<08:7949/-(-7(--979>9666=<<@>6;6;>B>BBBBBCBB>B;;;@BBABCCA@@ABB>>=@@:00*0:00*06;895;;>==9<;9999(9499>9>>>(:9AAA8@?@999995949999(9995:7<7@@;90000/;7?;@?<?;?899DACCA@ABBBBB;:;DDCBCCC?@@CCCCCCBBCB?AAA:9
@ATNG8:00481:00794
GATGGTAGGCGAGAGTGAGACGCAGTACTCATTCGTTTCGGAAGAGACAGGTACGTTAATAGTTAATAGCGTACTTCTTTTTCTTGCTTTCGTGGTATTCTTGCTAGTTACACTAGCCATCCTTACTGCGCTTCGATTGTGTGCGTACTGCTGCAATATTGTTAACGTGAGTCTTGTAAAACCTTCTTTTTACGTTTACTCTCGTGTTAAAAATCTGAATTCTTCTAGAGTTCCTGATCTTCTGGCGCTCTGTCACGTCTGCTACCATCGTATCTCAGGAGTCT
+
@@@B?BAA<ABABACBBBCC=9;EDDBBBCCC?BBAA<AB>B?@@@CCCB?BCB?><?<??BB?B?BCBBBCCBB?BB@@?1AA=ABBB=?AAA?BCD?AB599?@AB?AA>???@@9<<<5:7;BAAA:;;<?AAA186;9::;=>>>>?>?>A=???;AA<A<??>>>>A??;?AADD5A<A;@@AAA/><666.69://-=--/5:9:9,8::;;=B=AA;A@AA??><A6;;>===;>>B=>>:;6676;<;;;;;;@>>><??==>@@???>A<AAAA=
@ATNG8:00481:00830
GATGGTAGATACTCGCTGAACACCCAGAAGATCAGGTACTCTAGAAGAATTCAGATTTTAACACGAGAGTAAACGTAAAAAGAAGGTTTTACAAGACTCACGTTAACAATATTGCAGCAGTACGCACACAATCGAAGCGCAGTAAGGATGGCTAGTGTAACTAGCAAGAATACCACGAAAGCAAGAAAAAGAAGTACGCTATTAACTATTAGTACCTGTCTCTTCCGAAACGAATGAGTACACACTCTCATATGACACTACCATCGTATCTCAGGAGTCT
+
GLEC=BBBBCBCBBAAABB=B@@@;@@@?@@ADBC?CBCBCCBBB>AB?C?ABB::;;5;?BCFCCBBCFDD>CC:;:::*:A>B2:;:.;A@<AA@@FFBBA?C@CC@AAA?BBBAABBBCCCCCCECC@CBBC?BBAABC@@<A@BCCADCBBBBBC?BBBBCB@BB>BBB=??788*9==;>@@@@2AC?B???BBBFC>A?BB@@<A;;;@=CA>>=@A>D=;::3;>>;@@@@???@@>A=AAAA@===>?A??<<8<@@@@@AC;;;?;AA;;>
@ATNG8:00488:00796
GATGGTAGCTCACGTACGTCACACGTACTCATTCGTTTCGGAAGAGACAGGTACGTTAATAGTTAATAGCGTACTTCTTTTTCTTGCTTTCGTGGTATTCTTGCTAGTTACACTAGCCATCCTTACTGCGCTTCGATTGTGTGCGTACTGCTGCAATATTGTTAACGTGAGTCTTGTAAAACCTTCTTTTTACGTTTACTCTCGTGTTAAAAATCTGAATTCTTCTAGAGTTCCTGATCTTCTGGTAGAGCGTGCATATATCTACCATCGTATCTCAGGAGTCT
+
BBCC?CBECBCBBCJCAAACCCECCDCCCC9969@@B<BC?C?CCCCC@B?BEBBB?B@BBBB?B?B@@@ABBBB@BBBBB3@B?BBBC;CBBB>B@B>BB>==>CBB>AABBB@AA;@>>:?=DA@@;><>:@AAA7;;>><<>>?@@AA??>@:>?@<AB<A;?>>>AA?@?<@@@AA5@;@=ABAAA/@@9990:9<678@<===AAAA/A===A=A;??=BAAA>>>:=9=@???A<@@A;??A@@@778AABAAAAAA>><>>=@@@A@@@@A<;;:::
@ATNG8:00452:00850
GATGGTAGCGCGACGAAGCGTAGACCCAGAAGATCAGGAACTCTAGAAGAATTCAGATTTTTAACTCGAGAGTAAACGTAAAAAGAAGGTTTTACAAGACTCACGTTAACAATATTGCAGCAGTACGCACACAATCGAAGCGCAGTAAGGATGGCTAGTGTAACTAGCAAGAATACCACGAAAGCAAGAAAAAGAAGTACGCTATTAACTATTAACGTACCTGTCTCTTCCGAACGAATGAGTACGATGAGATCTCGTGTGCTACCATCGTATCTCAGGAGTCT
+
@;>C?CCBBBCCCCBB?CCBBBCCBB>BCF?CBCB@@=@@C@@?BBB?CC?C@AAA@@@@@.?9?ABABACBBBE?CBBCCCB5BB?C=A@@7ABB?CCDBDDCCC?C?BB?CBB=AAABBDDCECCDDBBBD?C@@@?AADDCCBB?C?B?@>@CCEBBBC@CCBCCC@AA>ABB?CB@@@9;=<8>AAAB3BC@CAAAB@@@@<@<@A??<><>BCCD@C@@@BFF?A>AG@CBB?BBBBBDDBBBBBBBBBAAA>::===AA:==@?>>>BBB;;7;@@>>
@ATNG8:00459:00861
GATGGTAGTGTCAGTGCGCGTCGTCCAGAAGATCAGGAACTCTAGAAGAATTCAGATTTTTAACACGAGAGTAAACGTAAAAAGAAGGTTTTACAAGACTCACGTTAACAATATTGCAGCAGTACGCACACAATCGAAGCGCAGTAAGGATGGCTAGTGTAACTAGCAAGAATACCACGAAAGCTAGAAAAAGAAGTACGCTATTAACTATTAACGTACCTGTCTCTTCCGAAACGAATGAGTACTACTCTCAGAGACACACTACCATCGTATCTCAGGAGTCT
+
;<<C@BAA@;956:BBCCDAA@CCB@CC@=@@::;C=A=@@AAABB?BB=@;@@?99999(:;@AAAACBBBCC<?@@CEED2CC?C5;;;.;AB=BGCCDCCCC@C?BB@C@@>@@@@DCCCCHBBBBCBD@B:;;?BABBAA@@9@;?;;7;CCBB@@@ACCFBBB?AA<???499@AA2::???BBBA39959@@@@:@@B@C@BBBC?B?BB@A@?BCBBBED>@=@BA;A??;::9ABBBBCCCDCBAAADBBBBBCCBC;@@BAAAAAAAAA:>>=@?
@ATNG8:00480:00880
GATGGTAGAGAGAGCTCTCTCATCGTACTCATTCGTTTCGGAAGAGACAGGTACGTTAATAGTTAATAGCGTACTTCTTTTTCTTGCTTTCGTGGTATTCTTGCTAGTTACACTAGCCATCCTTACTGCGCTTCGATTGTGTGCGTACTGCTGCAATATTGTAACGTGAGTCTTGTAAAACCTTCTTTTTACGTTTACTCTCGTGTTAAAATCTGAATTCTTCTAGAGTTCCTGATCTTCTGGGCTGCGCTGATATGCGCTACCCATCGTATCTCAGGAGTCT
+
@>:;05=ACBBBBBB;96<BB=CBCCA;;6<>7=;;;6;C?D;CBBBC@?=@BAAA4:38<B<?B?BBBBCCBBB?BBBAB2AB?AAAF>??>B>AAC?CC<9898AA9@A@=::@@8=;;5;5::=88887=A<895///566<>@???@;;;::888=A;;5;:;=>?B>=8<8888(708178999*99:89*//66<;9=<<1888'5::89289?>9@><=>??;@;=>>@>>::;<<66///;666;<<<9979;565(.3333697///;5766<3
@ATNG8:00483:00884
GATGGTAGTATATTCGCGTCGCTATCCAGAAGATCAGGAACTCTAGAAGAATTCAGATTTTTAACACGAGAGTAAACGTAAAAAGAAGGTTTTACAAGACTCACGTTAACAATATTGCAGCAGTACGCACACAATCGAAGCGCAGTAAGGATTGCTAGTGTAACTAGCAAGAATACCGACGAAAGCAAGAAAAAGAAGTACGCTATTAACTATTAACGTACCTGTCTCTTCCGAAACGAATGAGTACACATCGTCGTGTCGTGCTACCATCGTATCTCAGGAGTCT
+
<<<@?CBCBCA9;.5;@566<==<>:39==49=@@?@5;2:;:;AA@<AA<>:@A?@?@??,=233889885<==254:A@;@+5926:??A2A=B@DAAABB@@@?B@CC@CBA?AA;;;AAAA;;:@@A>B499994999994==9=8=<*/////::<<7::<<<<25/4666(//6///(/77177777'//(////857676>487772828266<8<<<@9::@@@?@@9@00+....0/;;;;73334<<<:::;;;:;<8==<<A><=>778>BBBBB
@ATNG8:00496:00889
GATGGTAGCGCACACATAGATACAGACTCATTCGTTTCGGAAGAGACAGGTACGTTAATAGTTAATAGCGTACTTCTTTTTCTTGCTTTCGTGGTATTCTTGCTAGTTACACTAGCCATCCTTACTGCGCTTCGATTGTGTGCGTACTGCTGCAATATTGTTAACGTGAGTCTTGTAAACCTTCTTTTACGTTTACTCTCGTGTTAAAATCTGAATTCTTCTAGAGTTCCTGATCTTCTGGATAGCGACGCGATATACTACCATCGTATCTCAGGAGTCT
+
>>=B@BBBBBAAAACBBBBBBBBEAA@CC::5;@A@9BC6;9;CDC>BB465<<<5;7;<<>@C@CCBCCCBBB=;;;;;':B>CCDD>@;?A<?;;:=A?AA@B@@<@BBAAAB@=?;;2:;>@@@;;;J@CCCB?@ACACCBBB;;;AAAAB>A@A?DEAL@C@@@B9:9@49:::.48=89999*49;;</69??@@B9991995'55959494>?=@CCCBBB>@;@A9:9@?@@A?B:::DBB;;;;9:@@@@@@@:>>?999B@A@BB???>??
@ATNG8:00499:00843
GATGTAGTGCGTGAGAGAGAGACCCAGAAGATCAGGAACTCTAGAAGAATTCAGATTTTTAACACGTGAGTAAACGTAAAAAGAAGGTTTTACAAGACTCACGTTAACAATATTGCAGCAGTACGCACACAATCGAAGCGCAGTAAGGATGGCTAGTGTAACTAGCAAGAATACCACGAAAGCAAGAAAAAAGAAGTACGCTATTAACTATTAACGTACCTGTCTCTTCCGAAACGAATGAGTACTATAGACTATCTGAGACTACCATCGTATCTCAGGAGTCT
+
@>669@CDBCCBCBCCBBBBCAAA>ACC@ABAC;;;<>AAGCBBA>BB>B>BBCCCBBB3B?BB@?@DBBA@C=BBBBBCB5CC@D>@@@9@FD@CBBCDDC@@?@@BDABBB?BCBBBCCCDCBCCCBCC?CAAA>@?@@AB@?=A?C@@>@DCBBBAB?ABBBBAACC@CBB:>=999,8>>9:9::::%:@;>989AA?@A;=:<7;;3;4;>BHM@DC@@@DC@E?BBC=;:;@CCCCCCBBBBBBBAAABCCDCCCCABB?C@AABB???BCB?BBAAA
@ATNG8:00460:00891
GATGGTAGACATATCGTACTCTCTGTACTCATTCGTTTCGGAAGAGACAGGTACGTTAATAGTTAATAGCGTACTTCTTTTTCTTGCTTCGTTGGTATTCTTGCTAGTTACACTAGCCATCCTTACTGCGCTTCGATTGTGTGCGTACTGCTGCAATATTGTTAACGTGAGTCTTGTAAAACCTTCTTTTTACGTTTACTCTCGTGTTAAAATCTGAATTCTTCTAGAGTTCCTGATCTTCTGGGCAGACTCTCACACGCCTACCATCGTATCTCAGGAGTCT
+
BB@?<@A@ABBCGGCBCCC;::;:?AAA@@@A;?A@A:?;7;8BBABACB?@AA9:/727===8?0738ABBB=D?A====*<<6<//).//(3,337132+225;6627=?787AA357?6928><<=<;;=BBDB<A@@:;:=?@>>>>;;;>:;9:;==8>9<:;:>>>@>653788.84;-./;;;*77553-3555888777+222&276666=577277...362629@;966166<=2;69:<<:::>=A?>?;?>>:====B@@@?CCB=A???>
@ATNG8:00460:00899
GATGGTAGTGTCAGTGCGCGTCGTCCAGAAGATCAGGAACTCTAGAAGAATTCAGATTTTTAACACGAGAGTAAACGTAAAAAGAAGGTTTTACAAGACTCACGTTAACAATATTGCAGCAGTACGCACACAATCGAAGCGCAGTAAGGATGGCTAGTGTAACTAGCAAGAATACCACGAAAGCAAGAAAAAGAAGTACGCTATTAACTATTAACGTACCTGTCTCTTCCTAAACGAATGAGTACGTGTGACGTACGTGAGCTACCATCGTATCTCAGGAGTCT
+
CCBB?BCDCCCCBAAABBBCBBBCC@CBC@CCCC?@?A>@@FCCCC?CC?A?ABBCCAAA3C?CBAAABCCBBB<AABBEED2CE@B6;;;6;CCACDCCBCCDC@CABB@BCC?BADCCCCCDCCCCDDCC@CCBB?BCCCBABB@C?BAA>ABCCCCCC@AA@ABB?CC?BAA9=<999+:>?;==???1?C?BBAAB????;A;@@AA<@<>=A::7:BBBBCC@C>BCD>CAA>ABBBBDBAABBCCACCBBABBBBBBBB@BBBBCCCCAB?@=BCCAA
@ATNG8:00466:00903
GATGGTAGAGTATCATGTGATCTCCAGAAGATCAGGAACTCTAGAAGAATTCAGATTTTTAACACGAGAGTAAACGTAAAAAGAAGGTTTTACAAGACTCACGTTAACAATATTGCAGCAGTACGCACACAATCGAAGCGCAGTAAGGATGGCTAGTGTAACTAGCAAGAATACCACGAAAGCAAGAAAAAGAAGTACGCTATTAACTATTAACGTACCTGTCTCTTCCGAAACGAATGAGTACTACTCTCAGAGACACACTACCATCGTATCTCAGGAGTCT
+
@;><799:<696>BCCCBBBAABB?BBB??@CD@@=@?@@?@@BB@BB?B9:9BABDDD1998@??BBBB??=6;<;;;::'99396<==/<<=9=BBCBBB;;7;<@@@C;;8:AB:;;@@@@;;:ABBB@BLFD@BCBBBAAC?C@C;;;;EFCBCCC@CCBBCC>BA?AAB=AA@@@99:9;98888(7?<<777@??BA;A;AA=?<?<@8;:A=@AAAAAA=@<@BB<B@?<???@BBCCCCBBFDBB???BBB?>>@@,////:922277;699955
@ATNG8:00468:00927
GATGGTAGCTCTCTCTGACTCTCGTACTCATTCGTTTCGGAAGAGACAGGTACGTTATAGTTAATAGCGTACTTCTTTTTCTTGCTTTCGTGGTATTCTTGCTAGTTACACTAGCCATCCTTACTGCGCTTCGATTGTGTGCGTACTGCTGCAATATTGTTAACGTGAGTCTTGTAAAACCTTCTTTTTACGTTTACTCTCGTGTTAAAAATCTGAATTCTTCTAGAGTTCCTGATCTTCTGGTAGAGCGTGCATATATCTACCATCGTATCTCAGGAGTCT
+
BCDD@DCBBBBBCDCCCCCBDCCCBBBCD9999BBB=BC?C@CAAACCD?CCAAA>BBBBB?A=AAAAABCCA>BBBBB1BB>BBBB=BBBA>AAA?CC;889BBB@BBB??@??;>>><A<A@@@@>>>=@B?@<?>>>>=??AAAAAAAAA=>==<@A<@;?@=>>?BAA:<<===2>;?:>>>>>/>?777.766///=96:7;DDD/?<;>C:>:>@<A@@@A@?<><>@@===///=9>=A888888AAAB???A@@@<>>>BBAA@AACC<;;:>>
@ATNG8:00468:00933
GATGGTAGTATCTGCACACTCTGTCCAGAAGATCAGGAACTCTAGAAGAATTCAGATTTTAACACGAGAGTAAACGTAAAAAGAAGGTTTTACAAGACTCACGTTAACAATATTGCAGCAGTACGCACACAATCGAAGCGCAGTAAGGATGGCTAGTGTAACTAGCAAGAATACCACGAAAAGCAAGAAAAAGAAGTACGCTATTAACTATTAACGTACCTGTCTCTTCCGAAACGAATGAGTACTGTATCTATGTGTGCGCTACCATCGTATCTCAGGAGT
+
;>>B?C;;6<;;;;;;;665;;;::59;;5;>==@A8:::BCBBCC@BB?A====9:::+88?A>?>ABBABC>A@BBBBB2AD=C5;;;&999.9GEECCBBC@B@BC@BBB:;;CCCBBBDCGHCCCCD@CBBB@BBCB@??>9>;@;;8;DECCCCD@DAAACG@BB=??=2999999+9==;:::::(9@<987>@?<AA:=:==;;5;888;@@<@@@@@AA@C@CCF?BA@=:9:AABFBCBB????>?A@ABBBAA9:49<::;799:A??9?<:
@ATNG8:00474:00902
GATGGTAGGACGAGCGTCTGAGAGGTACTCATTCGTTTCGGAAGAGACAGGTACGTTAATAGTTAATAGCGTACTTCTTTTTCTTGCTTTCGTGGTATTCTTGCTAGTTACACTAGCCATCCTTACTGCGCTTCGATTGTGTGCGTACTGCTGCAATATTGTTAACGTGAGTCTTGTAAAACCTTCTTTTTACGTTTACTCTCGTGTTAAAAATCTGAATTCTTCTAGAGTTCCTGATCTTCTGGGTGCGCTACAGTCTCTCTACCATCGTATCTCAGGAGTCT
+
CCCB@BBB?BC@ABBBCCCBCDBB?BCCCFAA>@CFE>BB?B?BBCCCCC@CCCCC@C?BC@@=AACBCBCCCBB>@@@@@0@B@DCCD>EEBB>BA@;AB=;;;EGGACCCCCCCDACCC@C@CCCDCBBBACBBB9::BAAABBCBBBBBAAB?A@@=AC@EACCCBCCBCB<A@ABA7A=A>;;;;;*;CDCG>CBBCCCCCCC>BBBB0B@@AC@C@CC@CCACB::7;?ABBDCD?B:;;6;BBBCCCBBCCCCAAACCI@BBCCCCDCBBCD@CCC99
@ATNG8:00480:00938
GATGGTAGTGCGTGAGAGAGAGACCCAGAAGATCAGGAACTCTAGAAGAATTCAGATTTTTAACACGAGAGTAAACGTAAAAAGAAGGTTTTACAAGACTCACGTTAACAATATTGCAGCAGTACGCACACAATCGAAGCGCAGTAAGGATGGCTAGTGTAACTAGCAAGAATACCACGAAAGCAAGAAAAAGAAGTACGCTATTAACTATTAACGTACCTGTCTCTTCCGAAACGAATGAGTACACACTCTCATATGACACTACCATCGTATCTCAGGAGTCC
+
BB;;8:=AC;;:>>>CCC@@59955)59949;@?<9.4588899:??BB>B?AAA=>;;;)86;;<A@@A?===5:9<??@@1@B>B5;;;&9@@;@AAAACCCC:;6;A?@@@?BBBCBCCBBBCBFCDHDBDA@@=@;;:BBBB>B>@;;49:94@=>C;BA<;?@9?>???:<?A>>>977337;;;;1<D?BBBBBBBB@<A=AAAB7;6;<A@@?@CBBB@@=@5;;@8?<=;::;000??@?@@BCBAAABBA@AA@::487?>@?@@@B<?:>6//(
@ATNG8:00498:00892
GATGGTAGGCACTGCGCACACATCCCAGAAGATCAGGAACTCTAGAAGAATTCAGATTTTTAACATCGAGAGTAAACGATAAAAAGAAGGTTTTTTACAAGACTCACGTTAACAATATTGCAGCAGTACGCACACAATCGAAGCGCAGTAAGGATGGCTAGTGTAACTAGCAAGAATACCACGAAAGCAAGAAAAAGAAGTACGCTATTAACTATTTAACGTACCTGTCTCTTCCGAAACGAATGAGTACATAGATATACGTATAGCTACCATCGTATCTCAGGAGTCT
+
BA<;7:=B>BA@@A;<@=ABBB>??:@BD>B==??><>;==B;;9C@CB?B?;;;;7878$7:<>9;;<;==@@@6:000////$/8(3,39999$933,3888;==9949;>>=;;;=AAAAFCCCCCBBBBBBC@CCCC?C@A@AB??9@;?@@=@DCCBCAA?ABCBBB>A@<ADG?BB999+8=<:@@AAB2BB?A===>><//*/39:666065=CCCB@CBBBBCC?C@CCD=BAA?BBCFBBBBBBCCCCCACAAAA>>@AAA;;;==@CDAAAAC@EF666
@ATNG8:00458:00940
GATGGTAGGCACTGCGCACACATCCCAGAAGATCATGAACTCTAGAAGAATTCAGATTTTTAACACGAGAGTAAACGTAAAAAGAAGGTTTTACAAGACTCACGTTAACAATATTGCAGCAGTACGCACACAATCGAAGCGCAGTAAGGATGGCTAGTGTAACTAGCAAGAATACCACGAAAGCAAGAAAAAGAAGTACGCTATTAACTATTAACGTACCTGTCTCTTCCGAAACGAATGATACGTGTGACGTACGTGAGCTACCATCGTATCTCAGGAGTCT
+
BECC@CCC@BBBBCCBBCCCCBBBB=BBB?BBCEC:;;@BCEFECC@CE?B?BCB?@@@@0@?BCCCDCCCAAA<@C@A@AA2AC>C4:::.<CE@CCBBCDC@@?@@CC@CBB?AABBBAAADDCCBCCCC?CCCD?CBCC@?@C?@=B99;:EDDCBBC@CCBBAB@BB@BBC<??887*:@@;>????1?B?CBABBDCBB?B?BBDC?B?>ABBBACCCCCDC>B>AAA:A?@<@BCDCCCBBBBBBBBBBBBB@@@BBB>@AA?BCBCBBBB=BB@@B
@ATNG8:00462:00948
GATGGTAGCTCACGTACGTCACACGTACTCATTCGTTTCGGAAGAGACAGGTACGTTAATAGTTAATAGCGTACTTCTTTTTCTTGCTTTCGTGGTATTCTTGCTAGTTACACTAGCCATCCTTACTGCGCTTCGATTGTGTGCGTACTGCTGCAATATTGTTAACGTGAGTCTTGTAAAACCTTCTTTTTACGTTTACTCTCGTGTTAAATATCTGAATTCTTCTAGAGTTCCTGATCTTCTGGACAGAGTGTGCAGATACTACCATCGTATCTCAGGAGTCT
+
;::B@BBCCCBBBCCGCBBFFBBBCCCCCCAA?BCCD>CB?B@BCCFBBB?CC???=?=?BDE@C?C@@DCC@@A>BBCCB1B@<?<<>7?AAA789A>BA59:@?AA?BBBBAB>><>>><A<@AB;::7718>@@7;;@@9:;>>>===;;;>6;;;:>>3838A>>>?@@@885;;=.;,/+/7;;;,;;999*------6756+22'255755>3;3;>=B@@@A@@<@;@?BAAA<>>>:<<><:66/////<:======<@@@@@AAA@@@A;???==
@ATNG8:00463:00968
GATGGTAGTATATCGCGTCGCTATCCAGAAGATCAGGAACTCTAGAAGAATTCAGATTTTTAACACGAGAGTAAACGTAAAAAGAAGGTTTTACAAGACTCACGTTAACAATATTGCAGCAGTACGCACACAATCGAAGCGCAGTAAGGATGGCTAGTGTAACTAGCAAGAATACCACGAAAGCAAGAAAAAAGAAGTACGCTATTAACTATTAACGTACCTGTCTCTTCCGAAACGAATGAGTACACACTCTCATATGACACTACCATCGTATCTCAGGAGTCT
+
7777499:><;;7999///:;<:AA;===9<::555.67<<>==6626=8=865555<<<)<799:;9883339133499::+9<7<.555&5<<7=666@>C?C?C?CC?BBB>;::CBBBCCABABBCC@;A@00-0=<<<A::5;4;9@;?ABBCCCC?B@@?::59@;?C=037777)3331333333#3339:<==B@;;<@=>>@A7949:::9<A@@@C??;?<?@<4<>:6>ABDBBAAAAAFEC??@DCBAAAAAAC@C:::AAAABBBC?????>
@ATNG8:00464:00978
GATGGTAGGTGCACATGAGTGTATCCAGAAGATCAGGAACTCTAGAAGAATTCAGATTTTTTAACACGAGAGTAAACGTAAAAAGAAGGTTTTACAAGACTCACGTTAACAATATTGCAGCAGTACGCACACAATCGAAGCGCAGTAAGGATGGCTAGTGTAACTAGCAAGAATACCACGAAAGCAAGAAAAAAGAAGTACGCTATTAACTATTAACGTACCTGTCTCTTCCGAAACGATGAGTACAGAGAGTACGATATGTCTACCATCGTATCTCAGGAGTCT
+
BBBB@BBC@AAACCCCBBCCBCBFE@CBC@CCBBAA=A?:;;CCBA?AA>@?C@A;;;;;;%;=CEDCCCBCBGD;AA;;;;;*;A?BAEFF9CB@=@BBBABCCC?B?CB?BBD?BBB?@@CBBBCBBDCA@=@BAA?BBBCCBBB?@:=00-0BBBABCB@BBCBBB?BC@BBC>@@988.:<=9999999%9D;?979BCCCC?@<?===;@:>>CAA?BHFECBB?A=A@A9@000<?@CBBBBCBCBABABCBAAAAAABB?BBBBBDBB@?BB?AB88:
@ATNG8:00471:00952
GATGGTAGTATAGAGCTCTACATAGTACTCATTCGTTTCGGAAGAGACAGGTACGTTAATAGTTAATAGCGTACTTCTTTTTCTTGCTTTCGTGGTATTCTTGCTAGGGTTACACTAGCCATCCTTACTGCGCTTCGATTGTGTGCGTACTGCTGCAATATTGTTAACGTGAGTCTTGTAAAACCTTCTTTTTACGTTTACTCTCGTGTTAAAAATCTGAATTCTTCTAGAGTTCCTGATCTTCTGGTGAGATATGCCATGATGCTACCCATCGTATCTCAGGAGTCT
+
::9>;@A@@BB;;5<99AA>9::445:::=>B=BBBC=AA9A8@ABBBCB9::A?;,7.38>=/714BABBBBBC?A=<:<(::.:887'2<=<8<>A>CC988===@18.6::35...49894949::77558499884///556:;;;>>>;::>;878<>?18/-9----422,25555+55A599:::*>;;;A056??@;<<AB==@@@,:///6065:;5;<><9994;,---68;,//959:::66---7*-,666-//333-323333---9995=8889
@ATNG8:00472:00954
GATGGTAGAGAGAGCTCTCTCATCGTACTCATTCGTTTCGGAAGAGACAGGTACGTTAATAGTTAATAGCGTACTTCTTTTTCTTGCTTTCGTGGTATTCTTGCTAGTTACACTAGCCATCCTTCTGCGCTTCGATTGTGTGCGTACTGCTGCAATATTGTTAACGTGAGTCTTGTAAAACCTTCTTTTACGTTTACTCTCGTGTTAAAAATCTGAATTCTTCTAGAGTTCCTGATCTTCTGGTGTCTGATCTGTATCACTACCATCGTATCTCAGGAGTCT
+
BCBB?BCDDDCAABC:=;CCCCCCCBBACCA@?ACCE>CC?C?BBCCBCC?CBBBC@B@BBBC?B?ABBCBBB@A6ABBBB3BC@AAAC>CCB@=BC?<==000@><>:=BBB??@A9==A=B<@@BBBBB?CCCC<>>==@@@@AAAAA>==>:==><AB<@<>>>AAAA@@=@@A@A5@=B=BBBB6>>===7=?@@DAA:;;<@@@@/@??>=:=>AA<ABAB@@@<>;>?==>@=@AD=>>>>==>@>>>?AAAA@@@@=>>=?>@@;;;CD<AAA@A
@ATNG8:00476:00977
GATGGTAGTAGTACACTAGTCATACCAGAAGATCAGGAACTCTAGAAGAATTCAGATTTTTAACACGAGAGTAAACGTAAAAAAGAAGGTTTTACAAGACTCACGTTAACAATATTGCAGCAGTACGCACACAATCGAAGCGCAGTAAGGATGGCTAGTGTAACTAGCAAGAATACCACGAAAAGCAGAAAAAAGAAGTACGCTATTAACTATTAACGTACCTGTCTCTTCCGAAACGAATGAGTACACACTCTCATATGACACTACCATCGTATCTCAGGAGTCT
+
@=?@=@CD:99656<?;A;==><<:8@5905ABBBB?B=A@A@@;;5;;295>==99999'713=;@A@?@BCC<85;B?C?C(CC@B?BCC;CCC@CCCCBBBAA=@>AA=@@B@BBBBB;;;BDCEEBBBB@A?;;7;@BBCAAA>C?C;;7;A;;;A@C@CBBBBC??>9;>;5<=0000(////66666$6833333999894955558:<<@@CCD@ECBBBCC@B?;;;099:3:@@ABBBBBBBBBBCC>??CDBBAA::88A879B=>B888==8;83
@ATNG8:00479:00974
GATGGTAGTATATCGCGTCGCTATCCAGAAGATCAGGAACTCTAGAAGAATTCAGATTTTTAACACGAGAGTAAACGTAAAAAGAAGGTTTTACAAGACTCACGTTAACAATATTGCAGCAGTACGCACACAATCGAAGCGCAGTAAGGATTGCTAGTGTAACTAGCAAGAATACCACGAAAGCAAGAAAAAGAAGTACGCTATTAACTATTAACGTACCTGTCTCTTCCGAAACGAATGAGTACTGTGTCTATGTGTGCGCTACCATCGTATCTCAGGAGTCT
+
9;9925555=<<B>?>>@>669B=>8>9975<@A@A<@9=A>996@<==0505<<:<<<<)<7333483//999(///////$/:4;.555&5<<7><;;A@5594=394.49<5::;>>BDCCAAABABBC@BA@@;>?@:::A@3;5;@49;99@=<9944;;8;<7;;@@A@<@ABBA:<<<;@?@@A2@A?B@AAACCAB=B=?::9698;=BBB@BBABB;;5;9;;;.9==<888?AAB@BBBBAA89873333777>?:>:88@?>>@:8::?>:9;
@ATNG8:00491:00941
GATGGTAGTGTCATATGAGAGTGGTACTCATTCGTTTCGGAAGAGACAGGTACGTTAATAGTTAATAGCGTACTTCTTTTTCTTGCTTCGTGGTATTCTTGCTAGTTACATTAGCCATCCTTACTGCGCTTCGATTGTGTGCGTACTGCTGCAATATTGTTAACGTGAGTCTTGTAAAACCTTCTTTTACGTTTACTCTCGTGTTAAAAATCTGAATTCTTCTAGAAGTTCCTGATCTTCTGGACAGAGTGTGCAGATACTACCATCGTATCTCAGGAGTCT
+
9;492//900/::=<>BB99:CD@CBBAA9;.9887(4;.409699BCC@CCDCCAC@A@A@=@;;<9A@955<755555$5;49//)/7/5.599455.5<;;<=296CC@CDD@FAA?A?A@BC;:<A=AB;;6:AAAB;;;@BBCBBB@@=@??>;;5:>ABB@@@B@A<@BBBB7A=A=;;;;.;:>@@6@BA@@@AAAC@CDDD1@@@AB?B;@@?;0000+0;+0*00<?>>69:@>@==B?9:9==556>>=C999;?=956;@@BBBB@AAA::
@ATNG8:00493:00989
GATGGTAGTATCTGCACACTCTGTCCAGAAGATCAGGAACTCTAGAAGAATTCAGATTTTTAACACGAGAGTAAACGTAAAAAGAAGGTTTTACAAGACTCACGTTAACAATATTGCAGCAGTACGCACACAATCGAAGCGCAGTAAGGATGGCTAGTGTAACTAGCAAGTATACCACGAAAGCAAGAAAAAGAAGTACGCTATTAACTATTAACGTACCTGTCTCTTCCGAAACGAATGAGTACACACTCTCATATGACACTACCATCGTATCTCAGGAGTCT
+
:==C?CCCCCCCAA<>99;BBB@@@?ABB?@B@@AB?D?BAB@@@C@BC@D??@?BBBBB3B@BEFBAAABAAE>A@BBFIM5BB>B?CBC;CBB@BCCCCCB@@>@ABIADCC@CBBBBBCCCCCCCBBBC@CABB@CBBCBBBB@DAC@@?AECCCCCC@C@??BB?BBCBBB>@A@AA:AA@=AAAAB3BB??@?BBBCCA<A=DB??;?<>>BCC@CCCCCCC@C@DCD>DCC?BABCCCBBBBAAABBBBBBCBBCCCCC?BB??@@BBA@??>AAA?>
@ATNG8:00497:00947
GATGTGTGTCTCTGAGAGTAGTACTCATTCGTTTCGGAAGAGACAGGTACGTTAATAGTTAATAGCGTACTTCTTTTTCTTGCTTTCGTGGTATTCTTGCTAGTTACACTAGCCATCCTTACTGCGCTTCGATTGTGTGCGTACTGCTGCAATATTGTTAACGTGAGTCTTGTAAAACCTTCTTTTTACGTTTACTCTCGTGTTAAAAATCTGAATTCTTCTAGAGTTCCTGATCTTCTGGAGATACACATGATACTCTACCATCGTATCTCAGGAGTCT
+
CCBBCBBCDDDCCBCBBBBDCBBBCCBB>BCCD:BB?C?CCCACAA>CCBAA>@>BBBB?C?ABBAABBBC@@@@@@2@A>BBAA:?BBB>BBB?BB;>=>BBA?BC?@>@>C;A==:><A@@>>??@;A@AA:>>@??@?>?ADAA>>>A=>>>;=<8=<>>>@AA@::4:::::/:4:488898(8=888)7<;775=>;;5;=>=/>>>>C<B=??;?AAA@??<@=@B>>==:=@@<@@>>===@;;;@??@@AAAA<A>>>>@@@>?>>9888==
@ATNG8:00472:00991
GATGGTAGCACGACACGACGATGTGTACTCATTCGTTTCGGAAGAGACAGGTACGTTAATAGTTAATAGCGTACTTCTTTTTCTTGCTTTCGTGGTATTCTTGCTAGTTACACTAGCCATCCTTACTGCGCTTCGATTGTGTGCGTACTGCTGCAATATTGTTAACGTGAGTCTTGTAAAACCTTCTTTTACGTTTACTCTCGTGTAAAATCTGAATTCTTCTAGAGTCCTGATCTTCTGGTATGACTAGTGTACTACTACCATCGTAATTGCGAAGTCT
+
:5558==BCB@@;<BBB@@65559@CHGCCCC?B:::6;C?C@CCBDDDG@CCBAA>A@CBBB?C?CAAACCCA?9899:9(394>CCC<BBAB@CBB>BC7::CBCC?BBCCA>>A<>>>;>9=>@CAAAA<AAAA<>>>>AAAA?@?AAAA@@88;=;@A9?8=::;??BAA:?8888)87<:9889)7;;;=156><;;88///::)55>>>5;5;=:===;9///16;<<33+---+-99<@A@@@???BBBA@@@@<@A@@@>:>6::AD=AA>=
@ATNG8:00497:00994
GATGGTAGGCGTGTGAGAGTCTGCCCAGAAGATCAGGAACTCTAGAAGAATTCAGATTTTTAACACGAGAGTAAACGTAAAAAGAAGGTTTTACAAGACTCACGTTAACAATATTGCAGCAGTACGCACACAATCGAAGCGCAGTAAGGATGGCTAGTGTAACTAGCAAGAATACCACGAAAGCAAGAAAAAAGAAGTACGCTATTAACTATTAACGTACCTGTCTCTTCCGAAACGAATGAGTACCTCTCAGACGCTCGTCCTACCATCGTATCTCAGGAGTCT
+
666B9CCE@C@ABBCCCDCBBBBBB>BCCACBBC;:6;>@@ABABC?BB=@>@CBBCCCC3B@CBBAAABABBB9AA::999(9@>B@BDD9CCC?C>==;=955156==4<581579;<=>>B=>>@@@@@<>>>F<;:;A>>>>:><@@B?BB@CACAA:?>@@BB?BB?BBA;::556(8<<9:77777%7:7///8356//*/59:880707:;:?;@AA;;;@=A=AAD:?BB?999A@@<7::;;>>A;;;=>@@A=ABB<AAA@@@>>>@==8=@@>>
@ATNG8:00451:01082
GATGGTAGCAGACGTGACAGAGCGCCAGAAGATCAGGAACTCTAGAAGAATTCAGATTTTAACACGAGAGTAAACGTAAAAGAAGGTTTACAAGACTCACGTTAACAATATTGCAGCAGTACGCACACAATCGAAGCGCAGTAAGGATGGCTAGTGTAACTAGCAAGAATACCACGAAAGCAAGAAAAGAAGTACGCTATTAACTATTAACGTACCTGTCTCTTCCGAAACGAATGAGTACCTCTCAGACGCTCGTCCTACCATCGATTCGAGGAAGTCT
+
@BAB?BBBCDCCCBAABCBBBAA;;4449799:;:?<@;??BBBBC?CD<?9=?=::9:+74=;=B=?>:379+97>BAA6A?:>.99,555.5>B;@<<=B;A=;<7;BB@DCCBCBBBBBBAAAAAA<@A@;:<<:00/8;*92:==:>==>>>BB@CAAAAA=AB>ABA299999+99919898*77,3<888<<7:9>;555517/59@9:8:A???A@;=6994(443-3;>?<7828@AA???BBBAAABB?@B?:<:///<7::9=9=5;;;;
@ATNG8:00452:01054
GATGGTAGATACTCGCTGATACACCCAGAAGATCAGGAACTCTAGAAGAATTCAGATTTTTAACACGAGAGTAAACGTAAAAAGAAGGTTTTTACAAGACTCACGTTAACAATATTGCAGCAGTACGCACACAATCGAAGCGCAGTAAGGATTGCTAGTGTAACTAGCAAGAATACCACGAAAGCAAGAAAAAGAAGTACGCTATTTAACTATTAACGTACCTGTCTCTTCCGAAACGAATGAGTACTACTCTCAGAGACACACTACCATCGTATCTCAGGAGTCT
+
AB@??@BBBCBBBBB::;BBBBDCD?AAA@CCCCBB@B>A@@@DFD?BB=?<?CBBBBBB3B@BBBBABA???@;=>?@AA?,?A=@5;;;;*;AB>A;;;BBCDD@B@BC?BBC@CCCBCCBBBBEFCCC::;;BCD@AAADBCBE>B>BA8;;AC;;<CB@BCBBBB?DCACCE>A@99929@@<:9::9(:@>ABBBCAA877-78=A>@:>8=>A@@=@BBBBCC?C?BBC>CCC?CCABBBBBBBC@@@BBBCCBABBBBAA>>@@BA==AAAAA==<677
@ATNG8:00453:01050
GATGGTAGCGCACACATAGATACAGTACTCATCGTTTCGGAAGAGACAGGTACGTTAATAGTTAATAGCGTACTTCTTTTTCTTGCTTTCGTGGTATTCTTGCTAGTTACACTAGCCATCCTTACTGCGCTTCGATTGTGTGCGTACTGCTGCAATATTGTTAACGTGAGTCTTGTAAACCTTCTTTTACGTTTACTCTCGTGTTAAAATCTGAATTCTTCTAGAGTTCCTGATCTTCTGGCTCTCGTAGACAGATACTACCATCGTATCTCAGGAGTCT
+
9:/0*/79455:9;;;@BDCBBCBBB;9945545<>3;;7;7666<<;;7?;;;;;>;EBBB=B=;955<9999344444$4B=A:8837///)///)/;6;;?>B?<@ABACGDEADDGAEABCBC@?AE?BB@B::;BBC:99D@@@BBA;:49;>:>>+0+/=<=BB@@A69:=B5=8=89===0=?=>@:@?@:99999929@@0@>=00*0*0A;CDCBBB?<=;<<00//)//459=/0///77;<666;;;=<<855556=>>>BBB@BA@?<
@ATNG8:00459:01066
GATGGTAGCTCTGCTCTGACTCTCGTACTCATTCGTTTCGGAATAGACAGGTACGTTAATAGTTAATAGCGTACTTCTTTTTCTTGCTTTCGTGGTATTCTTGCTAGTTACACTAGCCATCCTTACTGCGCTTCGATTGTGTGCGTACTGCTGCAATATTGTTAACGTGAGTCTTGTAAAACCTTCTTTTTTACGTTTACTCTCGTGTTAAAAATCTGAATTCTTCTAGAGTTCCTGATCTTCTGGATATAGTGACTCGTGCTACCATCGTATCTCAGGAGTCT
+
BCBC@CCBCBCCBBBDDCCCBBBCCCCCCCCC@CBBC=BC@C@BBBCCCC@CDCCC?B@CCCC@C@CDCCCCCCDADCCCC1CC@BCBC=BC?A<A@@9BA6;:BCCCACCCCCCBB?A@D@B?CCCCCCCC@CBDD?AACA@@@BCBBBBBBAB@CCC?BB@C@BBBBBBCCD6;;;;;.;;@;;;:;:;%;AAAB=BBBBJCCABA5;;;;*;AACC@C@BB@BDCCCCC@C@CCCCCC?AAB@BBCECEECCDECCAABCCC?B@@@BCCCCCBB@BBB@@
@ATNG8:00461:01052
GATGGTAGTGTCATATGAGAGTGTGTACTCATTCGTTTCGGAAGAGACAGGTACGTTAATAGTTAATAGCGTACTTCTTTTTCTTGCTTTCGTGGTATTCTTCTAGTTACACTAGCCATCCTTACTGCGCTTCGATTGTGTGCGTACTGCTGCAATATTGTTAACGTGAGTCTTGTAAAACCTTCTTTTACGTTTACTCTCGTGTTAAAAATCTGAATTCTTCTAGAGTTCCTGATCTTCTGGACAGAGTGTGCAGATACTACATCGTATCTCAGGAGTCT
+
BBBC@CCCBBBCCDDBBBCCCDDBBBBBBB;;4;AA@<BA>BACCCCCBB?BCCDB?B?BBCB?C?BCDCCBCDA<99:9:*;B=AABB=BCCC@BCD@CB>BCCCC@CCAABBBC@B@@=@?ABABBBBA?ABBB=CCEAAABBBCBBCBBBC?CCBACC@C@CCDCCBBCD;?::;:.;=@=@AAA7ABBBC>BBDCCBCBDC<AA@@0ABB@C?B?CC@BBBCCBB@BACCDCCC?BBBACCBCCCDCCCCCCCCCCCCCCCCCCCCCCCCB@BCCBB
@ATNG8:00475:01041
GATGGTAGCGCACACATAGATACAGTACTCATTCGTTTCGGAAGAGACAGGTACGTTAATAGTTAATAGCGTACTTCTTTTCTTGCTTTCGTGGTATTCTTGCTAGTTACACTAGCCATCCTTACTGCGCTTCGATTGTGTGCGTACTGCTGCAATATTGTTAACGTGAGTCTTGTAAAACCTTCTTTTTACGTTTACTCTCGTGTTAAAAATCTGAATTCTTCTAGAGTTCCTGATCTTCTGGATAGCGACGCGATATACTACCATCGTATCTCAGGAGTCT
+
>>?D@BBA??AD;;;CECFEBBBCC==??;<<9<BAB=@@>@ABBCDC;;::><@B?A@BDDD@D@CCCBBCC@@;;;::-4@:>?BB<@?@?=@@DAEG?ABCGDC@CCCCFFCC?BCC@B@BCCCBBCCACCCDDCBBBCCAAABBBB@@@F@BBD@CC@B?@ACCCBCDC?B@@@@3@<@<;;;;;*;CAAA;@@@;;;>???9????0?AA@C?B?CC?CCBBBGG@E>BBCCDHAD@@>@ABBBABBBAAAAAAAEGDD?BBCBCDDCCCAA>AAA::
@ATNG8:00479:01053
GATGGTAGTGTCAGTGCGCGTCGTCCAGAAGATCAGGAACTCTAGAAGAATTCAGATTTTAACACGAGAGTAAACGTAAAAAGAAGGTTTTACAAGACTCACGTTAACAATATTGCAGCAGTACGCACACAATCGAAGCGCAGTAAGGATGGCTAGTGTAACTAGCAAGAATACCACGAAAGCAAGAAAAAGAAGTACGCTATTAACTATTAACGTACCTGTCTCTTCCGAAACGAATGATACGTGTGACGTACGTGAGCTACCATCGTATCTCAGGAGTCT
+
BBCC@BBBCCCBBCCCCBBBCCCCB?BCD@CCAABC@D?A@ACCCC?AA?A@A?=7777(9;@@CCFBBA?><5<9;;;;;*;C>B@DDD;EFJADCFCCCBAA?C@CC@CCC=@@BBBBBCDFCCCBBBC@CCCC?BBBBABAB@C?B9989CAA@CCC@AAA????BC?BBB?BBB@A;A??9?@@@@2@@=@BBBDCAAA=A<AAAA:@=@@BBB?BCCBBCC?C@CCC=CBC<??BDBBBA@BBBB?@@@A?@BBBBBB?ABBCCBB==ABB>A>;>;
@ATNG8:00482:01056
GATGGTAGTATCTGCACACTCTGTCCAGAAGATCAGGAACTCTAGAAGAATTCAGATTTTTAACACGAGAGTAAACGTAAAAAGAAGGTTTTACAAGACTCACGTTAACAATATTGCAGCAGTTCGCACACAATCGAAGCGCAGTAAGGATGGCTAGTGTAACTAGCAAGAATACCACGAAAGCAAGAAAAAGAAGTACGCTATTAACTATTAACGTACCTGTCTCTTCCGAAACGAATGAGTACGAGAGAGCACACGTGTCTACCATCGTATCTCAGGAGTCT
+
?@@E@CBCCCCCCDCCCCCDCCCCC@BBC>@@@AAA>B>BACAAAB?BB?B???879999(9;BBBBCBCCCBB>B?ABEEF5BB>A5;;;.:BB=BAAAEFGDB?B?BC@CCB>A@DCCBAB@CCCBCCCCADCBB@CCDDBCBC@B?BCC@BBDB@@@B@GDBBBA>BB?DCC>CCAA?:@AB?ADDDC2BB?AAAA??>@C<?;?A??=??BBBBB?BBAAABB?C?CAC>CCC=A@CCBBBBBAABABBB@@A@@?@@?@@=B@BBBCCCBBBB?BC?@?
@ATNG8:00452:01097
GATGGTAGTGATACAGATCAGACACCAGAAGATCAGGAACTCTAGAAGAATTCAGATTTTTAACACGAGAGTAAACGTAAAAAGAAGGTTTACAAGACTCACGTTACAATATTGCAGCAGTACGCACACAATCGAAGCGCAGTAAGGATGGCTAGTGTAACTAGCAAGAATACCACGAAAGCAAGAAAAAGAAGTACGCTATTAACTATTAACGTACCTGTCTCTTCCGAAACGAATGAGTACGATGAGAGAGCTCTCTCTACCATCGTATCTCAGGAGTCT
+
CCAA?CBCCDBBCDEEBBCCCD@@@?@@A?CBCBBB?B?BDGCBBB@BB=A8@A><;=<<'88?CCBAAACCCD>CB@@@@@0?@=A5;;7;BD@DCBBECCCC?BBC?CCD?CCABBCBBCBBCCECDD@CABA?CBCBBBBB?@=@998:CBBBCCC@CACCBB?BB?CBC?B@@??8@>>9>@?@@2AC@CAAABBA@@=@=@=>A1818=B@A=@BA@ACC@D@BBD>DCC?BBCBBBBCC>>>C@ABBBBAAABBAAA?>>@@BA@@CBBB?AAAAA
@ATNG8:00458:01105
GATGGTAGTATCTGCACACTCTGTCCAGAAGATCAGGAACTCTAGAAGAATTCAGATTTTTAACACGAGAGTAAACGTAAAAAGAAGGTTTTACAAGACTCACGTTAACAATATTGCAGCAGTACGCACACAATCGAAGCGCAGTAAGGATGGCTAGTGTAACTAGCAAGAATACCACGAAAGCAAGAAAAAGAAGTACGCTATTAACTATTAACGTACCTGTCTCTTCCGAAACGAATGAGTCACACTCTCATATGACACTACCATCGTATCTCAGGAGTCT
+
44:;8=BBCCBBBCCDCBCDGCDCBABA@=@A@@;;5;=@@ABCBB?BC@CG@?@BBDCC3C?BBBBBBCCBBB=BABBABA3AA=@5;;;.;BB>BBBB?A=9;4;=AB@BCC>?AACCFCCCCCCCAABD@B@@@?BBBBCCBB?B?C;;9;BDBBBBD@FHD;::=@@;@?B@B@A@@800/69:::;,;@:A???BBBBF>>:>@@@;>:==BBB@CBBA@<<,0,0>@6@A@<;??BCBDBC@??BAACBBBBBBBBAA>A>==BBCBCBAA@DBBAA
@ATNG8:00461:01102
GATGGTAGATACTCGCTGATACACCCAGAAGATCAGGAACTCTAGAAGAATTCAGATTTTTAACACGAGAGTAAACGTAAAAAGAAGGTTTTACAAGACTCACGTTAACAATATTGCAGCAGTACGCACACAATCGAAGCGCAGTAAGGATGGCTAGTGTAACTAGCAAGAATACCACGAAAGCAAGAAAAAGAAGTACGCTATTAACTATTAACGTACCTGTCTCTTCCGAAACGAATGAGTACTATAGACTATCTGAGACTACCATCGTATCTCAGGAGTCT
+
B>BC?CCCCCCCCCC99;DEDCCBC=BCC@CBCB::7:=??BCCCC?BB?B?A@ABCCCC2C?CCC@@@CCBBB=BA@@A@@0@C?G<@@@7BBC?B;<;CCFBB>B@CC?BCC@AABBBCDDCCCCCCCCD@C@@@@B?@@CCBB@B@F;;;;GBBBDBB?BCBFCB???<?@A<AAA@@9???>?CEGD3AA?BBBBBBBCC?A=A>>?;A<AACCC@CBBBBDD@A?AA@9>00-0;;;DCCBBBBBDCBAACBBBCCCCCC@B9::BBBDCCCC@BBB>>
@ATNG8:00463:01093
GATGGTAGCGCACACATAGATACAGTACTCATTCGTTTCGGAAGAGACAGGTACGTTAATAGTTAATAGCGTACTTCTTTTTCTTGCTTTTCGTGGTATTCTTGCTAGTTACACTAGCCATCCTTACTGCGCTTCGATTGTGTGCGTACTGCTGCAATATTGTTAACGTGAGTCTTGTAAAACCTTCTTTTTTTACGTTTACTCTCGTGTTAAAAATCTGAATTCTTCTAGAGTTCCTGATCTTCTGGATAGCGACGCGATATACTACCATCGTATCTCAGGAGTCT
+
>=>C?@ABBFCCCCFBBBBBBBABBBBBBB@?;?::;.;B;A=BBBBBBB>ACBBB@C@CBCB>@?ACBBBCBCB@BBBBB3A@<AABAA6@AAA=@ADACC?AACDEC?BCCEECBG@DDD?B?CCCCAAAD@CBBD?DBBBCCCCCCCCBCCCC?BCC?CC@C?BBCA@BBCC@CCDDD;B=?;:::::::#;B@@C>BCDCCCCAAA>BBBB0BBBBB?B@CCACCCBBBB@C@CCCCCC?CBB?BDCCBBBBBBBBBCBBBCCC@BBBBBBCCCCCC?BBB99
@ATNG8:00467:01111
GATGGTAGCGCACACATAGATACAGTACTCATTCGTTTCGGAAGAGACAGGTACGTTAATAGTTAATAGCGTACTTCTTTTTCTTGCTTTCGTGGTATTCTTGCCAGTTACACTAGCCATCCTTACTGCGCTTCGATTGTGTGCGTACTGCTGCAATATTGTTAACGTGAGTCTTGTAAAACCTTCTTTTTACGTTTACTCTCGTGTTAAAAATCTGAATTCTTCTAGAGTTCCTGATCTTCTGGGTCTCTCTCTCACGCACTACCATCGTATCTCAGGAGTCT
+
///:7//5:;><<<=>@A?B;;?;;>;;?><B7?@@@6;;59.5<=>?>D7;;;:93:7565B@C<CDC@A@@@@=@AAAA199;?>BB<AAAA=AAC@BC@BCBCCC@BBCDDDDD@BBB=@>@AA@AB@@=?@@@,000AA::;BABBBCCCC=@@@8:9?B?B@AABBBBC<@;;;;*:2:499:9:$9994=269@@@999AC@B@@@+>@>;@7;;AA?CCCCCCC@C?@@?;;;5;;A@;@@BCBBBCDCCABAGCECC?;;;;;;@@@@@A?B@?;;
@ATNG8:00484:01104
GATGGTAGTATAGAGCTCTACATAGTACTCATTCGTTTCGGAAGAGACAGGTACGTTAATAGTTAATAGCGTACTTCTTTTTCTTGCTTTCGTGGTATTCTTGCTAGTTACACTAGCCATCCTTACTGCGCTTCGATTGTGTGCGTACTGCTGCAATATTGTTAACGTGAGTCTTGTAAAACCTTCTTTTTACGTTTACTCTCGTGTTAAAAATCTGAATTCTTCTAGAGTTCCTGATCTTCTGGGTGCGCTACAGTCTCTCTACATCGTATCTCAGGAGTCT
+
@@@B@DCBBCBCBCEBCCCCDCBBBBCDCCCB????D>BA?A@DBBABBB>@@ABB>B=?ABC?B?BACDAAABA@CCCCC3<<5:9=>7>AAB>AAC@CC?B>@@@@<>>???B@@<?>?=A<AA@@@?>><>B@@8;;A?>>>?@@@@B888B=888<@?;@:=>>>>AAAA=?>>>>2=8=9;6777)7<;;<+//////6::=/7655$2777=5=5=A4>>>>>AA<?;=>66//*/;;;66;<BAA@??=>>B@@@???@@@@@@BAA>==9<====
@ATNG8:00491:01093
GATGGTAGCTCGCTGATGATATCTCCAGAAGATCAGGAACTCTAGAAGAATTCAGATTTTTAACACGAGAGTAAACGTAAAAAGAAGGTTTTACAAGACTCACTTTAACAATATTGCAGCAGTACGCACACAATCGAAGCGCAGTAAGGATGGCTAGTGTAACTAGCAAGAATACCACGAAAGCAAGAAAAAGAAGTACGCTATTAACTATTAACGTACCTGTCTCTTCCGAAACGAATGAGTACTGTATCTATGTGTGCGCTACCATCGTATCTCAGGAGTCT
+
ABAD@DCBBBDDCCCCCBCCCCCBB?BBC@CCBBCC?B@BBCDBAA?CC?B?:9:@@A@B1A@DCAAACBBBCA8=<;;:;;):>;?299979DC@CCCGDCDCC?C@BBADCC@CBBAA@CBBCBBCBCBC?BBCCADCBBBCCC?B?BBC?BCDBBB??=?AA@BC@CB?BBC?AA?=;.777/3?<<<+4817??@BBBDD<B;>==A<A<AAA@@<@>>@@AA:>:>AA:ACCA@@@A???BBBCCCAAAB@@@@???C??<?BBBCCBBBBBA=AA998
@ATNG8:00494:01090
GATGGTAGCGCGACGAGCGTAGACCCAGAAGATCAGGAACTCTAGAAGAATTCAGATTTTTAACACGAGAGTAAACGTAAAAAGAAGGTTTTACAAGACTCACGTTAACAATATTGCAGCAGTACGCACACAATCGAAGCGCAGTAAGGATGGCTAGTGTAACTAGCAAGAATACCACGAAAGCAAGAAAAAGAAGTACGCTATTAACTATTAACGTACCTGTCTCTTCCGAAACGAATGAGTACGTGTGCGACGTGTCTCCTACCATCGTATCTCAGGAGTCT
+
;>=B?C?BBBC=9;CDCCCCCCCCB>BCC@CCCBBB@B@CCCBBBB?BB?B?BAAABBBB3B@BBBBA@ADCCC=@?@BBDC5BB@B5;;;4:CCAKCCCCCBBB@C?BB@CCC?CCCBCCDCCCGCCCBCC@CCA@<@??@BBBB@D@CAA>BCCECABA@CCAABA?CC?>>?<?>@A?9>>?9>AAAA3AB?B:::CB@@@<@<???A=D=CABBB@BBBBBLH?D?ABD>CBB?AAABBAAAAA@???BAABBBBB?=?BB???ABCECAAA??=?A@BB
@ATNG8:00498:01106
GATGGTAGACACGTGTGCTCTCTCTACTCATTCGTTTCGGAAGAGACAGGTACGTTAATAGTTAATAGCGTACTTCTTTTTCTTGCTTTCGTGGTATTCTTGCTAGTTACACTAGCCATCCTTACTGCGCTTCGATTGTGTGCGTACTGCTGCAATATTGTTAACGTGAGTCTTGTAAAACCTTCTTTTTACGTTTACTCTCGTGTTAAAAATCTGAATTCTTCTAGAGTTCCTGATCTTCTGGTCTACTACACTGTACTCTACCATCGTATCTCAGGAGTCT
+
@A?@>@BBBDCCCBCBCBBCCCBBBBCEEBA?AAAA>BB@C@CCBABBB?BBBBB?B>BBBB?B>BBBAACABA?ACDAA/BB?C89949AAA?C9979A:<9:7994=AA>>>>?>@@@<A<AA@@@@@@<AA@>:>>>@>=>>>AA>>>@@D=A@@;@@=A<AA??====<7<8888)84:488888(8><=>3;9<786:;:93:==?/@???D>D<==:=EE;;;@<@=BAA<<<///=9===@A@@@:666///==6;;;>@AAADBA???A:>>??;
@ATNG8:00499:01130
GATGGTAGGCGTGTGAGAGTCTGCCCAGAAGATCAGGAACTCTAGAAGAATTCAGATTTTAACACGAGAGTAAACGTAAAAAGAAGGTTTTACAAGACTCACGTTAACAATATTGCAGCAGTACGCACACAATCGAAGCGCAGTAAGGATGGCTAGTGTAACTAGCAAGAATACCACGAAAGCAAGAAAAAGAAGTACGCTATTAACTATTAACGTACCTGTCTCTTCCGAAACGAATGAGTAACTATGTAGAGCTCTATACTACCATCGTATCTCAGGAGTCT
+
EEA;>@BB<BBBABGGCCCA@@;;;06EDACCAABD@E?BBBBBBC?AA@B@C@@????2?;@AA???BBBCD>BBBB@@@/::392999+9=>8>>B>@@@AA;>;>A<??A688>@@@@@???A>8:8C:>>AA<?>@AAB8758<A@B?@>>>>=AA<ABB@@@<@C>C@@9>>>=;3=5638EDDF/>>:>878A?888<@<??AA<?<??788=AAAA???<A=BAB:@>?;?:;=//)/9676=@BBA>>00/699:/818=<;;?:::ABB<>>>>>
@ATNG8:00456:01166
GATGGTAGTACATGATAGACGACACCAGAAGATCAGGAACTCTAGAAGAATTCAGATTTTTAACACGAGAGTAAACGTAAAAAGAAGGTTTTACAAGACTCACGTTAACAATATTGCAGCAGTACGCACACAATCGAAGCGCAGTAAGGATGGCTAGTGTAACTAGCAAGAATACCACGAAAGCAAGAAAAAGAAGTACGCTATTAACTATTAACGTACCTGTCTCTTCCGAAACGAATGAGTACTATGTAGAGCTCTATACTAATCGTATCTCAGGAGTCT
+
CCCC?BBCBBBDBAACCBCCBBBCCAECC@CCCCBC@C@BDDCCCC?AA?B?BBCAAAAB2B@CCCCCCFCCCD?CBAAAAA2AC@D=AAA9ACC@CAA@BB@:::;@BD@BBB?BBCBCBBACBBBDDDDE=BBCC?BBBBCCBB@B@DBB>ADCCBCCC?BBBBBB@BB@BCC>@@?;=3?@@<@BBBB3BC@C?>>BBBBB?B?BBCC:>;>BCBC@CCBBBBB@B@CDD>FAA?ABBECBAAABBBBBBBA@@BBBBCBB?B@=BCCCCCAC@CBA@@
@ATNG8:00468:01187
GATGGTAGTGTGTCTCTGAGAGTAGTACTCATTCGTTTCGGAAGAGACAGGTACGTTAATAGTTAATAGCGTACTTCTTTTTTTTTCTTGCTTTCGTGGTATTTCTTGCTAGTTACACTAGCCATCCTTACTGCGCTTCGATTGTGTGCGTACTGCTGCAATATTGTTAACGTGAGTCTTTGTAAAAACCTTCTTTTTTTTTACGTTTTACTCTCGTGTTAAAAATCTGAATTCTTCTAGAGTTCCTGATCTTCTGGACGACGCGCACTGACACTACCATCGTATCTCAGGAGTCT
+
AB;;05<=BDBCCC@AA@@@@D?;?@=<<@990889>6>>6965==>CCC?@AB==1615:<<.5.555;;;;>A7555555555"55.5455)554;5:9;=09@9?ABBBC@CCCCCBBB@CA@>@@CCAAAAAC@CCCC@CAAACEBA@ABAAAA;;4;@@=@D@B?DCC<<;JEEE9A;;;;;*;<@<;;;;;;;;;";@;;::*9?A?@BB;99=@@@@0@AA@A?B?CC@BCCCDCC@C@DCCBBB@BBB@BB@A@BAAACBBBCBCBCCC@CCBBBCBBBBDDA@@@A@
@ATNG8:00473:01169
GATGGTAGGCGAGAGTGAGACGCAGTACTCATTCGTTTCGGAAGAGACAGGTACGTTAATAGTTAATAGCGTACTTCTTTTTCTTGCTTTCGTGGTACTCTTGCTAGTTACACTAGCCATCCTTACTGCGCTTCGATTGTGTGCGTACTGCTGCAATATTGTTAACGTGAGTCTTGTAAAACCTTCTTTTTACGTTTACTCTCGTGTTAAAAATCTGAATTCTTCTAGAGTTCCTGATCTTCTGGTATACACACTCGCTCGCTACCATCGTATCTCAGGAGTCCT
+
AD@@=@BB?CDBCCCCCCDCBBBCCCCCCCBB?BBBD=BB?D?BBBCCAA?ADBBB?A?AAAA>A>A@AABBCCB?@@@?@2@@>B@BB9?@@A=AAC?@B;>=BBBB>@@@@>AAA;A??;><>@=;;>>>8=@@>:>>@>>???@ABAA=>;><:::<@B=A<AAAA>>@AA;?>>CD;D:?:?AAAA.@A>@@9@:::>>AAAA<@@@@/@>==@;@=AC=A@@@A>><><@AAA8868@><>>@>>=??>>>><;;A>==A;A>>>A@@@AAAA;::;A7=
@ATNG8:00480:01169
GATGGTAGTATCTGCACACTCTGTCCAGAGATCAGGAACTCTAGAAGAATTCAGATTTTTAACACGAGAGTAAACGTAAAAAGAAGGTTTTTACAAGGCTCACGTTAACAATATTGCAGCAGTACGCACACAATCGAAGCGCAAGTAAGGATGGCTAGTGTAACTAGCAAGAATACCACGAAAGCAAAGAAAAAGAAGTGCGACTATTAACTATTAACGTACCTGTACTCTTCCGAAACGAATGAGTAACTAATAGACTATCTGACGACTACCATCGTATCTCAGGAGTCT
+
=BBC@DCBBCCAABA?669@=@@@@<@BBBA;;;C?B?CBBAABB?BA@B=?><99999(9<???BBAABBBA9A=?@???,4;2439===(>@@=A499=>6608>:=:)0//)//<;::==<659CBADB@??@A59/7/0)/::6::9=>=@9999==;8<?<=<?6;<48847;8=99.7797(3===>+8869966///8881855??A8849/---276--/;;<2729::0555.44987639//)//8987773333399988;6<<??BA@??@::397988
@ATNG8:00485:01183
GATGGTAGCGCACACATAGATACAGTACTTCATTCGTTTCGGAAGATACAAGGTACGTTAATAGTTAATAGCGTACTTCTTTTTCTTGCTTTCGTGGTATTCTTGCTAGTTACACTAGCCATCCTTACTGCGCTTCGATTGTGTGCGTAACTGCTGCAATATTGTTAACGTGAGTCTTGTAAACCTTCTTTTACGTTTACTCTCGTGTTAAAATCTGAATTCTTCTAGAGTTCCTGATCTTCTGGAGATATCATCAGCGAGCTACCATCGTATCTCAGGAGTCTA
+
55><.559;9555555665::99944444.4445:<<<3;;8=:=BB><;7;899944.439988.5.0<9/--5--(-////$/717;=>4>555455576616?>===:?><55555.59<7>9<<B><<<<7;9?>155=<55555.5999456>9==@:==9=8<556656;;6;444)4.46;;=>166?>@7@=B@;;<555.955'5>>=96;9>>9=>;;<<>=@7<:654:7444595555//7///9777556::5:655:=::::::38/----
@ATNG8:00489:01172
GATGGTAGCTCTGCTCTGACTCTCGTACTCATTCGTTTCGGAAGAGACAGGTACGTTAATAGTTAATAGCGTACTTCTTTTTCTTGCTTTCGTGGTATTCTTGCTAGTTACACTAGCCATCCTTACTGCGCTTCGATTGTGTGCATACTGCTGCAATATTGTTAACGTGAGTCTTGTAAAACCTTCTTTTACGTTTACTCTCGTGTTAAAATCTGAATTCTTCTAGAGTTCCTGATCTTCTGGGCTGCGCTGATATGCGCTACCATCGTATCTCAGGAGTCT
+
===B@BCCA:66CCCCBCCCCBBBBCBAAB;95;;:;0;@>A@BABBCBB?BDB9:695>B;@?ABFCCCC;;9@;:::9:$9:24;<<4=@@><AAA=@B7;;@@DFACCCEECCC@CCC?B@BCCCCCCB?BBAA>BBBBCCCCCCCCCBCBB?BBB?BB@D?BBCBBBBDDAC@@@@7@>B;;;;;.;CCBC=C;;;BBAC@@5;;;.:@@?A=A=BC@BCB;;<E@C@BBCCCB>B:::.:;;;@AB;;;CFHGEGECD@CAA@DDCBBCCCACCCBB
@ATNG8:00495:01178
GATGGTAGCACGAGTCACTCATATCCAGAATATCAGGAACTCTAGAAGAATTCAGATTTTAACACGAGAGTAAACGTAAAAGAAGGTTTACAAGACTCACGTTAACAATATTGCAGCAGTACGCACACAATCGAAGCGCAGTAAGGATGGCTAGTGTAACTAGCAAGAATACCACGAAAGCAAGAAAAGAAGTACGCTATTAACTATTAACGTACCTGTCTCTTCCGAAACGAATGAGTACGATGAGAGAGCTCTCTCTACCATCGTATCTCAGGAGTCT
+
:66?7;=DCCCB==>666<<<556<7<<<8?>?@:9155;;>@>>@:=<9@7<<;7333*36<;:;BA??78929???CC9AB=@<@@6:9@;?BC@CBC;:2;4::4:@A;C>>>@@@BBCCCAAB@@=?@;;79;?@@@@?<@<@BA<BBBBBCCDACBBBAA?@@=@??:?A???8==<99999+8>:@@AABA;;::==??@A:=8=>A;;7;@AAABB?A??@@;?AA?BBAA@BBBBBBBB@A?>????A===AA7;;?>AA@@@::8/56898
@ATNG8:00462:01205
GATGGTAGGCGAGAGTGAGACGCAGTACTCATTCGTTTCGGAAAGAGACAGGTACGTTAATAGTTAATAGCGTACTTCTTTTTCTTGCTTTCGTGGTATTCTTGCTAGTTACACTAGCCATCCTTACTGCGCTTCGATTGTGTGCGTACTGCTGCAATATTGTTAACGTGAGTCTTGTAAAACCTTCTTTTTACGTTTAACTCTCGTGTTAAAAATCTGAATTCTTCTAGAGTTCCTGATCTTCTGGGCAGACTCTCACACGCCTACCATCGTATCTCAGGAGTCT
+
BB<;26<=<=CCCCBBCBCA@A@@CCHCCC::8;@?C;<<6<<+0//877768;::@;A=AAAC=A>BBAABA@;=599999$3;4;899,3;;</74=6:A@AAAB><:?BB>>?A@<@@@:>:=??==>===AA@@<>>>BDB=<=@@@>>===0//75//+/9<<A???BAA=A@FDD;C7;7;6@@@,==9;;-/,/;;;9:;9908878(8::;@;>;>><>?BB>=>:=<?A??;;8;??A8>:::=<>AAAAAD??:>@A=@==<A@@@<<=?;?C?>>
@ATNG8:00486:01222
GATGGTAGTGTCATATGAGAGTGTGTACTCATTCGTTTCGGAAGAGACAGGTACGTTAATAGTTAATAGCGTACTTCTTTTTCTTGCTTTCGTGGTATTCTTGCTAGTTACACTAGCCATCCTTACTGCGCTTCGATTGTGTGCGTACTGCTGCAATATTGTTAACGTGAGTCTTGTAAAACCTTCTTTTACGTTTACTCTCGTGTTAAAAATCTGAATTCTTCTAGAGTTCCTGATCTTCTGGGTGTATCAGCGAGTATCTACCATCGTATCTCAGGAGTCT
+
:;:><@ABBBBB=>CCCDDCCCCCBBCDCCCC@BBBC>CD>@=ABBBBBC@CCDCC?B?BCCD@C@CCCCBBBBB?@@@@@0@B=A<BC>CABB>@@B?BC?CCBBADACGCBBCCGBGCC@B@BABB;;;AAECAA?AABBBBAAAAAACBBBC@BCCACC?B>B@@@ABCBB;?;;;;.;>C=;;;;.;@CCF<;;EGEDABBB=AAAA,@ABBB?C?BCGCCCDAA@@CACCBCBA7;;A@8B@@@BCCBBBBCCCCCCCCACBCCDDDCBCCC@BBBBB
@ATNG8:00473:01241
GATGGTAGGAGACACGTCGCACACGTACTCATTCGTTTCGGAAGAGACAGGTACGTTAATAGTTAATAGCGTACTTCTTTTTCTTGCTTTTCGTGGTATTCTTGCTAGTTACACTAGCCATCCTTACTCGCGCTTCGATTGTGTGCGTACTGCTGCAATATTGTTAACGTGAGTCTTGTAAAACCTTCTTTTTACGTTTACTCTCGTGTTAAAAATCTGAATTCTTCTAGAGTTCCTGATCTTCTGGGCAGACTCTCACACGCCTACCATCGTATCTCAGGAGTCT
+
;>>C@CCC?CDCAAACBBBDCCCCBBC@>>9:29@@@;C@;?;996@==B:>><;A>A>BBBB?B@AA?>>B;::437333$3;4>9999&7=8817?@8@A@B???BA?B@?;BA==:>@=7<7:9/////:<175694787<;<555>>?@877:15253:<8><889BBAAAC:>=>@?2?;@;@<===,====@///==>>=???8<<;=+==<<=<A=AB<A@@@>>>:>:<<;;////=;<6=6669:///@@@??70666033336=??@>==:=?A@@
@ATNG8:00478:01248
GATGGTAGCTCACGTACGTCACACGTACTCATTCGTTTCGGAAGAGACAGGTACGTTAATAGTTAATAGCGTACTTCTTTTTCTTGCTTTCGTGGTATTCTTGCTAGTTACACTAGCCATCCTTACTGCGCTTCGATTGTGTGCGTACTGCTGCAATATTGTTAACGTGAGTCTTGTAAAACCTTCTTTTTACGTTTACTCTCGTGTTAAAAATCTGAATTCTTCTAGAGTTCCTGATCTTCTGGACGACGCGCACTGACACTACCATCGTATCTCAGGAGTCT
+
BEDD:BBCCBCABCICCCCCCCCCCCCCGG9999BBB>BD@D?CABACCC?CCCCC>?=???A?A?AAABBBCBB?BB@@@1@B>BBBD;AAAB>C@@=@B<@@ABCC?CCCCA>>A;@??7=9=AAAA@>>9>A>>:>>?>>>>>>A>==;;;A9>>>9>>9>9>>>=?@@>@;>@>AA2;:;<?;>>>+<<666(--3---96-/-/@@@,==>==6=7//-/::;;::5;8<=>>>B:==A<ABA@>>>AAA>>=>?>>=>>;>;<<>>:::@@@<@A>>>
@ATNG8:00479:01252
GATGGTAGGCACTGCGCACACATCCCAGAAGATCAGGAACTCTAGAAGAATTCAGATTTTTAACACGAGAGTAAACGTAAAAAGAAGGTTTTACAAGACTCACGTTAACAATATTGCAGCAGTACGCACACAATCGAAGCGCAGTAAGGATGGCTAGTGTAACTAGCAAGAATACCACGAAAGCAAGAAAAAGAAGTACGCTATTAACTATTAACGTACCTGTCTCTTCCGAAACGAATGAGTACGTGTGACGTACGTGAGCTACCATCGTATCTCAGGAGTCT
+
?;?B?CCC?C@BBDDDBCAAADCCC=BCC?CDDCCC>C@CCDCCCC@CC?B?BA@97888)9?CBBBBBCCBB?8<>9;;;;*;C=@=@@@9ACC@DCBBBFFBB?B@BB@BCC<??CBCCBCCCCCCBBBC?CBBB>@@AABBBB>B?CCC?CCCCCCCA>ABCCAA>BB?A@A<>>@@@:AAB@BDDDC2BB?B999B>>DE<>:>?AA<A<AACBA>ABAAACC?B?BBD>C9999BBCBBBBBBBCCCCCCBBBBBBBBAA>ABBBAACCAAAC@CC>>>
@ATNG8:00499:01247
GATAGTCTCAGATAGTCTATAGTACTCATTCGTTTCGGAAGAGACAGGTACGTTAATAGTTAATAGCGTACTTCTTTTTCTTGCTTTCGTGGTATTCTTGCTAGTTACACTAGCCATCCTTACTGCGCTTCGATTGTGTGCGTACTGCTGCAATATTGTTAACGTGAGTCTTGTAAAACCTTCTTTTTACGTTTACTCTCGTGTTAAAAATCTGAATTCTTCTAGAGTTCCTGATCTTCTGGTCTATACACTGTACTCTACCATCGTATCTCAGGAGTCT
+
```
