## Supplementary material for "Massive Multiplexing Can Deliver a $1 Test for COVID-19": Fastq files for Ion S5 analysis of 24 indexed plates: E-gene_Plate05_Rep3_IonCode_0125.filtered.fastq (part 3 of 45)

```
CCABBBBCCCCCCCCBBBCBDCC@@@BBA>A@@@<BB@C@CCBBBCC@CCFDC@D@CCA@>A>BBCCCDGGC?@@@@>0AA=AABA<AB@A?ACC@FC>A@CCCCACCCCCC@@>@DC?C?CCCCBBBD@CFCC>AABBBBBBCCAAAAAAA?B;:8;B?B?C@@@BBBA@<@@@BA:B?C@CCDCC2BC;;;6;AABCCCCCD<@A@A0;;;BD@C@CB>@@@BBCC@C@BBBBBB?BBBACCBCCCECCBCCBBCBBAA=A;;;ABBABCCC@CAAAC
@ATNG8:00500:00680
GATGGTAGTATCTGCACACTCTGTCCAGAAGATCAGGAACTCTAGAAGAATTCAGATTTTTAACACGAGAGTAAACGTAAAAAGAAGGTTTTACAAGACTCACGTTAACAATATTGCAGCAGTACGCACACAATCGAAGCGCAGTAAGGATGGCTAGTGTAACTAGCAAGAATACCACGAAAGCAAGAAAAAAGAAGTACGCTATTAACTATTAACGTACCTGTCTCTTCCGAAACGAATGAGTACACACTCTCATATGACACTACCATCGTATCTCAGGAGTCT
+
?<<@;<@BAABAABBDBBCBCCCCC@CCC@CBCBBB<?:<<@000A<@==@@?@?CCFFD2A>ABBCCBECBAA;99<;BBB0A@=A5;;;*:BB?BBBBCCEFD<@<;;8;CC?BACCCCCBBBECDCCCDAFBCC?BBBBCBBB?B?B:;:;CCBCDBB?BCBCBB=??@GCC>??A@@9>??;::9:9:%:<8<979BBBDA=A;@@AA=A<;;BBC@CBBAAA@5;5;@@8@BB=@?BBBBCCCCCBBBB999?C@@@CCBB?BAAACCCAAAAD@CCA>>
@ATNG8:00501:00662
GATGGTAGTGTCATATGAGAGTGTGTACTCATTCGTTTCGGAAGAGACAGGTACGTTAATAGTTAATAGCGTACTTCTTTTTCTTGCTTTCGTGGTATTCTTGCTAGTTACACTAGCCATCCTTACTGCGCTTCGATTGTGTGCGTACTGCTGCAATATTGTTAACGTGAGTCTTGTAAAACCTTCTTTTTACGTTTACTCTCGTGTTAAAAATCTGAATTCTTCTAGAGTTCCTGATTTTCTGGACAGAGTGTGCAGATACTACCATCGTATCTCAGGAGTCT
+
@;=A;?@BB;66B>666;><<<==A>::55497;444)557<7;;;;;;<7::<54.439945558<@==>CBAA=:;;:;';B4::@?6?<?@6;9A=BC99;BBBA?@ADHFGJFACCCAB@ABAB;;;B?BBCD=@@B;;<CCCCCBB;;;A=@>>9;;49.9945:;==>7555:9+96;344444$4>@@B::;BBBCBBBC>BBA@,@::9=9>=AA@CCCAA@C=A<BA@BBC7??A=;;;BB@@ABBB@AA@???BB=???>@@@9:9?>;>995:
@ATNG8:00507:00669
GATGGTAGCACGACACGACGATGTGTACTCATTCGTTTCGGAAGAGACAGGTACGTTAATAGTTAATAGCGTACTTCTTTTTCTTGCTTTCGTGGTATTCTTGCTAGTTACACTAGCCATCCTTACTGCGCTTCGATTGTGTGCGTACTGCTGCAATATTGTTAACGTGAGTCTTGTAAAACCTTCTTTTTACGTTTACTCTCGTGTTAAAAATCTGAATTCTTCTAGAGTTCCTGATCTTCTGGTGTCTGATCTGTATCACTACCATCGTATCTCAGGAGTCT
+
BBBC?BADDDIA<<@CCCB966;ACCHGECBB@BBCD?DC@C@BCBBBCC@CCAAA?B??@?C?B?BBBBBBBBB?BCCDC3@@>@B?A=B?>@@CCC?BB>??ABA@=AABB>AAB=>>><><?@A???@@<@@@A;>>====@@@@@@A???@<;;;<AA:>9=@@;;;?==:=>ADD5B=B<;;;;:*:>888*8:<<<<;;:=;====,=///;7<9AA<?@???>>;>;>>:://+/::56;;===>>>===@===A@:;6;::=99<///9:5:<://
@ATNG8:00512:00646
GATGGTAGTATATCGCGTCGCTATCCAGAAGATCAGGAACTCTAGAAGAATTCAGATTTTTAACACGAAGAGTAAACGTAAAAAGAAGGTTTTACAAGACTCACGTTAACAATATTGCAGCAGTACGCACACAATCGAAGCGCAGTAAGGATGGCTAGTGTAACTAGCAAGAATACCACGAAAGCAAGAAAAAGAAGTACGCTATTAACTATTAACGTACCTGTCTCTTCCGAAACGATGAGTACTATAGACTATCTGAGACTACCATCGTATCTCAGGAGTCT
+
999;8<=<;;;>>??@>>>?;;;;;7;=@:666=<;.5.555556=9>;6:4////////$/39;;552599;;;1:945555$5949.555&55;5556>999BB?B<@@;>==;>955BBBCCBCDCCBBB@D?>>9<@???>;:::)---(-5668:5404;8887133,373,7/>>>*/0/4/////$/94967988=?D<A=BA<<5805<A@@:>5549;<385:88/7/////9:6;8?AA:@@ABBCCCC?5:9>?:=9889944??==580:9:
@ATNG8:00521:00654
GGATGGTAGATATATGCACGCTCTACCAGTAGATCAGGAACTCTAGAAGAATTCAGATTTTTAACACGAGAGTAAACGTAAAAAGAAGGTTTTACAAGACTCACGTAACAATATTGCAGCGTACGCACACAATCGAAGCGCAGTAAGGATGGCTAGTGTAACTAGCAAGAATACCACGAAAGCAAGAAAAGAAGTACGCTATTAACTATTAACGTACCTGTCTCTTCCGAAACGAATGAGTACGAGAGAGCACACGTGTCTACCATCGTATCTCAGGAGTCT
+
/)/:;)//:;>;;;ACCB@@;B?>@>-00/7778:8<38-33993331;9,3.3?:::<;;)937773338888?6=======+=>:@7;;;0;=<6;;665;;///2//)/-/5:://///5555;<<994777<87///77774:7;;<245;;7769)/-5555056(-//366333(333-3777+33,3899444;<7<8<43328-3378938888///(/066918//)333:34488889988733888888:87,333334449::=7<:::?
@ATNG8:00525:00686
GATGGTAGAGTACAGTGTGTAGACCAGAAGATCAGGAACTCTAGAAGAATTCAGATTTTTAACACGAGAGTAAACGTAAAAAGAAGGTTTTACAAGACTCACGTTAACAATATTGCAGCAGTACGCACACAATCGAAGCGCAGTAAGGATGGCTAGTGTAACTAGCAAGAATACCACGAAAGCAAGAAAAAGAAGTACGCTATTAACTATTAACGTACCTGTCTCTTCCGAAACGAATGAGTACACATCGTCGTGTCGTGCTACCATCGTATCTCAGGAGTCT
+
AA<D@BCBBBBBBBBBECCCDDAA=ACC@DCABBC?B?BBCCBBB>BB@B?A@?;?>>>.>=ABBABBDDBB@9BBBCDDC5BA=A5;;;.;AA?BCCCCCCDC@C@CC@CCC?BBABCCCCBCFFDBBBB@CCAA?BBBCBCBB<@;@??;?CBBBCBB?BBBBBB?BC@BBB@BBBAA=A??=?CDDD3BB>A>>>CCAAA;><>>>@:=:=BBBB@CBCBCEC@C>AAF>CBB?BBBBBBBBBBBAAACCBCBBBAAA@BB=AABBBBBBBAAB?DBB??
@ATNG8:00547:00678
GATGGTAGTAGTACACTAGTCATACCAGAAGATCAGGAACTCTAGAAGAATTCAGATTTTTAACACGAGAGTAAACGTAAAAAGAAGGTTTTACAAGACTCACGTTAACAATATTGCAGCAGTACGCACACAATCGAAGCGCAGTAAGGATGGCTAGTGTAACTAGCAAGAATACCACGAAAGCAAGAAAAAGAAGTACGCTATTAACTATTAACGTACCTGTCTCTTCCGAAACGAATGAGTACTACTCTCAGAGACACACTACCATCGTATCTCAGGAGTCT
+
///:6<AA@@995566665:<<5668==;0556;9<8<169A@@>A=?=:=894444444$3-333:::7779=3//-----$--(/2799.97:477///:7998=8<<8<:>6;<000=>@@ACBB>ABA@A;;;<@;;;AAAB>@<@00,0>==@=BD?@??888?B??@BB@BBBBB=@@A;99999(9>9?@@@ABAAA<A<??=<8=9<>@@@<@AAAABB<A>ACE?CBB?AAACBBBBBBCAAAABCCCBBBC:::=;<==>=<<==:9:==<<66
@ATNG8:00500:00726
GATGGTAGGCGAGAGTGAGACGCAGTACTCATTCGTTTCGGAAGAGACAGGTACGTTAATAGTTAATAGCGTACTTCTTTTTCTTGCTTTCGTGGTATTCTTGCTAGTTACACTAGCCATCCTTACTGCGCTTCGATTGTGTGCGTACTGCTGCAATATTTTAACGTGAGTCTTGTAAAACCTTCTTTTTACGTTTACTCTCGTGTTAAAAATCTGAATTCTTCTAGAGTTCCTGATCTTCTGGTGTCTGATCTGTATCACTACCATCGTATCTCAGGAGTCT
+
C==D@CCCADBBBBBBBCCCDDBBACCCCCBC?A@BB>BB@C@CCBAAACADCB:99;?CCBC?C<<>ACEDC;B;??=>=.=@<AAAB=?BBB?BBB?BB<?>CCCC?BBB@>>>@:==@<@=AAAA@@@A=?@@@<@@@?====?;;;@878=7=6777(5388:>9>A@A9=9959'98D79::::':@A>@699@9::<999<@A@=+=;?;>;=555:>BBB?==6;6;=>?@B>@?A0878?=BBCCCBBBDHECCBA=A@@@BBBBCBCB?@A@AA
@ATNG8:00504:00718
GATGGTAGATATATGCACGCTCTACCAGAAGATCAGGAACCTAGAAGAATTCAGATTTTTAACACGAGAGTAAACGTAAAAAGAAGGTTTTACAAGACTACGTTAACAATATTGCAGCAGTACGCACACAATCGAAGCGCAGTAAGGATGGCTAGTGTAACTAGCAAGAATACCACGAAAGCAAGAAAAAGAAGTACGCTATTAACTATTAACGTACCTGTCTCTTCCGAAACGAATGAGTACGAGAGAGCTCACGTGTCTACCATCGTATCTCAGGAGTCT
+
LFBB@BDCDCCDDABACCBBBDDBC?BBB?BBBBCC?C?B?BBBC?BB?C@BBAAABBB1B=BBB999CBBBB=B??@EEE3B@;?5;;;.:==:>@@@AAA?;>9@>;?886:8AA?=?AAA;;=A@@@<A@@@;=?@??>8839;@@CACCBBBFFD@CCCCCC?BA?BBB=AA:9905=?749999'4@:@CDECCB;:9:?CABB?B@CBBBB@BBBBAAC?C?CCC:@AC@CFCC::;CCBBBCBBBBCBCBCCCCCB?CCCCCCCBABCC@CCC:9
@ATNG8:00509:00713
GATGGTAGCACGAGTCACTCATATCCAGAAGATCAGGAACTCTAGAAGAATTCAGATTTTTAACACGAGAGTAAACGTAAAAAGAAGGTTTTACAAGACTCACGTTAACAATATTGCAGCAGTACGCACACTATCGAAGCGCAGTAAGGATGGCTAGTGTAACTAGCAAGAATACCACGAAAGCAAGAAAAAGAAGTACGCTATTAACTATTAACGTACCTGTCTCTTCCGAAACGAATGAGTACGATGAGAGAGCTCTCTCTACCATCGTATCTCAGGAGTCT
+
CCCC@CCCCCCCCCBBBCCCCABBE@CBB@BCCCAA?AADCCCCCC?BB@D@CCBBBCCC3CABBBCBBBBBBB9@??@@@@1@BAMACCC:BBCACEBCDCDAA<A=?@<@BB=A@BBBCDCDDCCCCCCCBCCCC>??@@CCCB>A=@996:BBBBCCC?BBBBBA?CC?CBB?BDAA?8?>?:?ABBB3BC?B9:9CCCBA;@<@@>>;><@@DDE@CBBBABB<@<@AC<BCC?BBBCCCBCCABBAAA@CCAAAABB=BA;><=ACCCCBBBA?BCC>>
@ATNG8:00514:00716
GATGGTAGCATCATGCATATCTCACCAGAAGATCAGGAACTCTAGAAGAATTCAGATTTTTAACACGAGAGTAAACGTAAAAAGAAGGTTTTACAAGACTCACGTTAACAATATTGCAGCAGTACGCACACAATCGAGGCGCAGTAAGGATGGCTAGTGTAACTAGCAAGAATACCACGAAAGCAAGAAAAAGAAGTACGCTATTAACTATTAACGTACCTGTCTCTTCCGAAACGAATGAGTACCTCTCAGACGCTCGTCCTACCATCGTATCTCAGGAGTCT
+
DCBB?BCBBCCCCAAACCCECCBBB@A@@@BBBBBC@C@BBBBBAB?BC?C?BBCBBBBB1B?CCCBBBBAA@@9@?<???@0?B>B<@@@9@BB@BBBBGDCCC@B@BCACCC>@@AAAEDCBCCCCCEBC@DCCAA?BBBBBAC@CAC@@=@AA;;;BC?BBBBBB@BB?AAA?BBBBB<??=;99999.9A?CB@ABBC>>9>;;==@<@<??CCC@CBBB@@@?B@BCD>BCB@BBBBBBC?BBBBCBBBBBAA@BC?CCC>===@BDDCBAAC@CBB??
@ATNG8:00519:00726
GATGGTAGTCTCAGATAGTCTATAGTACTCATTCGTTTCGGAAGAGACAGGTACGTTAATAGTTAATAGCGTACTTCTTTTTCTTGCTTTTCGTGGTATTCTTGCTAGTTACACTAGCCATCCTTACTGCGCTTCGATTGTGTGCGTACTGCTGCAATATTGTTAATCGTGAGTCTTGTAAAACCTTCTTTTTACGTTTACTCTCGTGTTAAAAATCTGAATTCTTCTAGACGTTCTCATCTTCTGGTATGACTAGTGTACTACTACCATCGTATCTCAGTAGTCT
+
54498::;AACCCC<;/A>:/-----:<<;==9@@AB>CD<G:CB==@@@;@==<<59.448717)//:97999938:;;;):<3839::&9<95.59;6<>466<<;;166<;556<155>8<8<<666666:>@@@<@CBBAB@>=00000/993765077)/)----/889880559<<+;0505====+=4449)549555599<.5555$55555.58<;7=;;;;977)////;993//5.59777///<<AA@==666>>7;;==>@@=CCCAAABA@=
@ATNG8:00542:00695
GATGGTAGAGAGACTGTAGCGCACCCAGAAGATCAGGAACTCTAGAAGAATTCAGATTTTTAACACGAGAGTAAACGTAAAAAGAAGGTTTTACAAGACTCACGTTAACAATATTGCAGCAGTACGCACACAATCGAAGCGCAGTAAGGATGGCTAGTGTAACTAGCAAGAATACCACGAAAGCAAGAAAAAGAAGTACGCTATTAACTATTAACGTACCTGTCTCTTCCAAACGAATGAGTACTAAGTAGAGCTCTATACTACCATCGACACTCCAAAGTCT
+
BBAC?CCCCCCBBCCCCLCB@@;;;7;CC@CBBCA@>@?BBCAAAD?CC?C?AAAAA@@B2B@BCDBBBBBBBB:AB@ABBB5BB@C>BBB:BCCACBBBDDB@@?A@CGACBB@BABBCBBBCCCCCCBBB@BCCC?BABCBBBB@D@D:::;BCBCCCC@AAA@?@@CC?CAB@BB@@@9=:93:?>>@.?A>9::?CCCBB;A=A@@@<A<??BCC@CBBBBBB@C@CC>CCD>AABCBABBB?BBFFECCCDCCBBBBBB?BBBBBCBBBB?BB>BAAA
@ATNG8:00502:00740
GATGGTAGTACATGATAGACGACACCAGAAGATCAGGAACTCTAGAAGAATTCAGATTTTTAACACGAGAGTAAACGTAAAAAGAAGGTTTTACAAGACTCACGTTAACAATATTGCAGCAGTACGCACACAATCGAAGCGCAGTAAGGATGGCTAGTGTAACTAGCAAGAATACCACGAAAGCAAGAAAAAAGAAGTACGCTATTAACTATTAACGTACCTGCCTCTTCCGAAACGAATGAGTACAGAGAGTACGATATGTCTACCATCGTATCTCAGGAGTCT
+
;>=B@BCCCDBBBCBB@@@B;;;DCACDGFCBBB;;:;@DEDBCCB@AA>A@CBC@@@@@1@@CCCBBBCCCCC>CBBBCCB3BC?C@CDD;CCDACCCCCCBBB?B@BB@CBC>AABBBBBBDBBBCCBB@?CCGD>@@BABBBA?B?BAA>ACCCCDDD@AAA@@@?BC?BCF>AA??<6===9999:9:%:><A978BBBBC79::CCC>A>>?CCC@CCD@CCC@C?CBF?D:98;@BBBCCBCBABCCCCCCCBBBDBBCB?BA@ACCBCCBBB>@@?>>
@ATNG8:00503:00754
GATGGTAGGAGACACGTCGCACACGTACTCATTCGTTTCGGAAGAGACAGGTACGTTAATAGTTAATAGCGTACTTCTTTTTCTTGCTTTCGTGGTATTCTTGCTAGTTACACTAGCCATCCTTACTGCGCTTCGATTGTGTGCGTACTGCTGCAATATTGTTAACGTGAGTCTTGTAAAACCTTCTTTTTACGTTTACTCTCGTGTTAAAATCTGAATTCTTCTAGAGTTCCTGATCTTCTGGGTCTACGCTCGCGCGCTACCATCGTATCTCAGGAGTCT
+
AABB9C=B@====>>>999?;>===A6:6;?@9BCLG>BB>A<?>9:4:85:;<6:6=+0///5:677337?9885/////$//069:>7A?7818<A<CC57:B????BBCA>>@@<@BA=B=A;;;;888;>?>?688>AAA;;;AA@??==:59//)/61666:;;::;:@;@>@@A3?<@7;;EGE/??;;;1;;>>>>=<<9)///)///88/:49?;AAAA>@>9;:<??;==///@>69::B@@@DBB==:9/,,602,--5668;=;8376633
@ATNG8:00530:00756
GATGGTAGTGCGTGAGAGAGAGACCCAGAAGATCAGGAACTCTAGAAGAATTCAGATTTTTAACACGAGAGTAAACGTAAAAAGAAGGTTTTACAAGACTCACGTTAACAATATTGCGGCAGTACGCACACAATCGAAGCGCTGTAAGGATGGCTAGTGTAACTAGCAAGAATACCACGAAAGCAAGAAAAAGAAGTACGCTATTAACTATTAACGTACCTGTCTCTTCCGAAACGAATGAGTACTGTATCTATGTGTGCGCTACCATCGTATCTCAGGAGTCT
+
CBCC@BBCCCCBBCBCGCBABBBBC=ABD@CCEBBB=@=?@>ABCC?CC?C???=BC===+=7@B>>=BBBBCE>A@ABAAB2AA>C5;;;4;CC@CCCCICCCC@C?BB@DCC?AAC@BBA@@CCCCAAAB>BBBB?CBBAAA??>??DAA>AABAFDBB?BAABAA?CC?BBB?@<855'253.38888)./*.<89>@@@D<?<>>>>=B=@??@@<@>>?A@@;?:;;;.7?<9988<<B?B=BAAABBAAABBC???AAA=BBCFCBBBBBBB?BBA@@
@ATNG8:00533:00788
GATGGTGGTGCACATGAGTGTATCCAGAAGATCAGGAACTCTAGAAGAATTCAGATTTTTAACACGAGAGTAAACGTAAAAAGAAGGTTTTACAAGACTCACGTTAACAATATTGCAGCAGTACGCACACAATCGAAGCGCAGTAAGGATGGCTAGTGTAACTAGCAAGAATACCACGAAAAGCAAGAAAAAAGAAGTACGCTATTAACTATTAACGTACCTGTCTCTTCCGAAACGAATGAGTACCTCTCAGACGCTCGTCCTACCATCGTATCTCAGGAGTCT
+
CCBB@BD@CCCECCBBBCCCBBBC?CCD@D@AA@@=@>AAACB@@<@C=@=@BD@@@@@0@?CBBBCCBBBBC=B;;;BCB2BB@B@CDC;CCC@BCBBBBA@A?C?BA?BBB?BBBBBBBBCCCCCCCCC@CCBB?BAA@AA@?<@=B@@>@BBCBBCD@CBBBBA?AA=@@@;?@9999+99:3:>>>@A'=@;=0//??>AA:;:;=>=0818=CCEBH;;;BDC@B@CCM>BBB@CCCBBBB????BCBBABBBBBAA=@@A;>>??BBBCCA@@?BBBBB
@ATNG8:00503:00800
GATGGTAGATACTCGCTGATACACCCAGAAGATCAGGAACTCTAGAAGAATTCAGATTTTTAACACGAGAGTAAACGTAAAAAGAAGGTTTTACAAGACTCACGTTAACAATATTGCAGCAGTACGCACACAATCGAAGCGCAGTAAGGATGGCTAGTGTAACTAGCAAGAATACCACGAAAGCAAGAAAAAAGAAGTACGCTATTAACTATTAACGTACCTGTCTCTTCCGAAACGAATGAGTACACATCGTCGTGTCGTGCTACCATCGTATCTCAGGAGTCT
+
BBBC?BBCCC@A;A;A@ABCBB@AA;@CC:<;AA@@???B@?@@@C?BB?B?BB::9@@@,@<AA@@AAA>??B=?8;9?A?+>=5:.555&5>>69;666===B@C?CD@BBC>A@AABBBBCCCCCCA@A@BAAB?@ADDCCCB=A<@@@<@BBBABAC?CCBAAC?CC?BBC>@@??<5;;;5//0000%0;6////;==;:;:::8;>;A<;;ACC@CCCBBBF@C=AAA9@@B8::BBB???CAABCCCDBBBDCAAAA??=?CAABBBBBBBB?BB999
@ATNG8:00518:00797
GATGGTAGTGTCAGTGCGCGTCGTCCAGAAGATCAGGAACTCTAGAAGAATTCAGATTTTTAACATCGAGAGTAAACGTAAAAAGAAGGTTTTACAAGACTCACGTTAACAATATTGCAGCAGTACGCACACAATCGAAGCGCAGTAAGGATGGCTAGTGTAACTAGCAAGAATACCACGAAAGCAAGAAAAAGAAGTACGCTATTAACTATTAACGTACCTGTCTCTTCCGAAACGAATGAGTACACATCGTCGTGTCGTGCTACCATCGTATCTCAGGAGTCT
+
?<5;46>BBCBBBECCCDCCBBBDE@CBBAECBA@@6;4;@B;;9B>BA=?=9::AADDF3B?BBAAAA@A?A?A9<>/////$//(/(///&/88178::766..(.05727796588?CCCCCCCCC;;;C@CBCB?CBBA>?>@=@=B?@<@;:;BBDC@CCCAA@?::49AA397>==6=;;6=?@@@2@A=@997<<;=?9=9<???<A<>>@A@>A;;;BAB@D@BBB>BCE@BAABBCBBBCCABBCDBAACC;::BBB@C???BBBCDDBC<?????
@ATNG8:00518:00838
GATGGTAGCTCTGCTCTGACTCTCGTACTCATTCGTTTCGGAAGAGACAGGTACGTTAATAGTTAATAGCGTACTTCTTTTTCTTGCTTTCGTGGTATTCTTGCTAGTTACACTAGCCATCCTTACTGCGCTTCGATTGTGTGCGTACTGCTGCAATATTGTTAACGTGAGTCTTGTAAAACCTTCTTTTACGTTTACTCTCGTGTTAAAAATCTGAATTCTTCTAGAGTTCCTGATCTTCTGGTGAGATATGCATGATGCTACCATCGTATCTCAGGAGTCT
+
CCBD@DCCCBBBCBBCDCCCCDBBBCCBBA?>9=:9:8;D@G@CABBBCC@CDCGCAC@BCCC@C?EDDEDCDCC=:9999*:B?ABBD>CAAB?ABD?CC9;;BCBCACCDDCCCC@FCC>??AGCCCBBB@CDCC?CBBBCBBBCCBBABBBB?C??<@C>A?BBCCBBBED6;;;;;.;>B>;;;;.;BAAB>BCCCCGCBA@5;;;;*;AABC@C@BGACCCCBBB@B@ABCCAA=A?B>ACCCCCBBBCCCCAAACCDD@CCCABBCCCCCC@BBC98
@ATNG8:00520:00822
GATGGTAGTGTCATATGAGAGTGTGTACTCATTCGTTTCGGAAGAGACAGGTACGTTAATAGTTAATAGCGTACTTCTTTTTCTTGCTTTCGTGGTATTCTTGCTAGTTACACTAGCCATCCTTACTGCGCTTCGATTGTGTGCGTACTGCTGCAATATTGTTAACGTGAGTCTTGTAAAACCTTCTTTTACGTTTACTCTCGTGTTAAAAATCTGAATTCTTCTGAGTTCCTGATCTTCTGGGATGTGTGCGCAGTGCCTACCATCGTATCTCAGGAGTCT
+
BBBC@CCCCCCCCCCCCCCCDDBBBBBBCD@@?ACBB>CC@C@CCCEDDD=CCBBC@C@CDCC>B>BDCCBBBDD<>?>??,@A?BBBE>BBBB?ABA=AC9:9CCCF@CCCCCGBB?ACD@D@BBBBBBBC@CECCABABADCCCBCCCCCCCC?DAA?AB@B?BBCDCBBCC>?::::.:>C<;;::-;BBBC>BBCBBBCBBBADDDE3CCECC@C@CC@CCCCBC@D@@@ADCD@CA>>8>9;:@BCCCCCAAADACCC@DCCCCCCCCCCC@IC@@@
@ATNG8:00521:00805
GATGGTAGTATATCGCGTCGCTATCCAGAAGTATCTAGGAACTCTAGAAGAATTCTAGATTTTTAACACGAGAGTAAACGTAAAAAGAAGGTTTTACAAGACTCACGTTAACAATATTGCAGCAGTACGCACAACAATTCGAAGCGCAGTAAGGAATGGCTAGTGTAACTAGCAAGAATACCACGAAAGCAAGAAAAAGAAGTACGCTATTAACTATTAACGTACCTGTCTCTTCCGAAACGAATGAGTACATACGATATACGTATTGCTACCATCGTATCTCAGGATCGGTATCTCAGGAGTCTT
+
555>:>;@;556;;=<:;:5554995:772/////;<<9=<<@@?96958:)/)///889999)96<43555;;BAC<B:;6@@@+>>8<.444&4//39////889927177,3396333:=;;<>=<99>@+00)0*/8838888888805059==7??<>555:9==<<<C8B=788889<733(377133333$37492225777<5;89;;<05)..:9=;=BBAC?@50-0>>4=00+/9656///66668::::;:???;???@?7BB===BA@?A>=077?A>?>676::<465656-
@ATNG8:00522:00794
GATGGTAGCTATACGTATATCTATGTACTCATTCGTTTCGGAAGAGACAGGTACGTTAATAGTTAATAGCGTACTTCTTTTTCTTGCTTTCGTGGTATTCTTGCTAGTTACACTAGCCATCCTTACTGCGCTTCGATTGTGTGCGTACTGCTGCAATATTGTTAACGTGAGTCTTGTAAAACCTTCTTTTTACGTTTACTCTCGTGTTAAAATCTGAATTCTTCTAGAGTTCCTGATCTTCTGGTCTACTACACTGTACTCTACCATCGTATCTCAGGAGTCT
+
@;;B>BBCBCCBCBDGDCBBCCCA@ABBCCBB@BDBE?BB?B@CCCAABC@BBBCB@B@BBBC?B>BAA@BB===7BBBCB1AA<AAAA;ABBB?BCB?AB:879CAA=BBCBB@@@6;:@<A<@@@@>>>@<?=>=5::;;=:;;@@AAA>>=?<888=AA:>:==>>>D>??9999::.<9=9:6667)69666)--3---6669/766'2999C5A588:>@C;;99-/,/=<?>><??@<@>=>>>=@@@@@@@@??@==8=;;;==@@B>>>=>>>A?
@ATNG8:00532:00839
GATGGGTAGAGTACAGTGTAGTAGACCAGAAGATTAGGAACTCTAGAAGAATTCAGATTTTTAACACGAGATTAAACGTAAAAAGAAGGTTTTACAAGACTCACGTTAACAATATTGCAGCAGTACGCACACAATCGAAGCGCAGTAAAGGATGGCTAGTGTAACTAGCAAGAATACCACGAAAGCAAAGAAAAAGAAGTACGCTATTAACTATTAACGTACCTGTCTCTTCCGAAACGAATGATTAACGAGAGAGCACACGTGTCTACCATCGTATCTCAGGAGTCT
+
:;;DD:;;@;B@@@:<6DD@CBBABB656C:=CB@CC>A<??@?@@C?;;::>AAAAAFEK3B>AA@@AA9:79A8<877737$3=8=3>><(73=6;5@@@@@??;?=;:5888:A>>>?@@:::>>>8//>6;///05:68:;678,76<=A=AA=>=?==8;;;?AA<?;5:8818==;=1:776(57777(5;6==;=>>;;;=A=A>>>1/+////=7<=<??BB<>7<:A7<9949;66(/(/555538999:9777999///*/8:69;>=>A;;7;>AAA
@ATNG8:00535:00838
GATGGTAGATTACAGTGTAGTAGACCAGAAGATCAGGAACTCTAGAAGAATTCAGATTTTTAACACGAGAGTAAACGTAAAAAGAAGGTTTTACAAGACTCACGTTAACAATATTGCAGCAGTACGCACACAATCGAAGCGCAGTAAGGATGGCTAGTGTAACTAGCAAGAATACCACGAAAGCAAGAAAAAGAAGTACGCTATTAACTATTAACGTACCTGTCTCTTCCGAAACGAATGAGTACGTGTGACGTACGTGAGCTACCATCGTATCTCAGGAGTCT
+
===D@CCCBB@BBCDCCBBDBBACD@CCC?BBDB??>@>CBCBBBD>AA?BABBBBAAAA2B>BBB??>CBAAA<@?@@BBB3BC?B;@@@9ABFBHGBBBCCCD@C?BB@B@@>@BBCBBCCCCCCCA@@C@CBBB?@@@CBBBB?C?B@@>@BBDCCCC@CBBAAA?BB?BAB=?;@@>*000*0;==@0@@<CA@AAA=??>D=A??@=A=AADBB@CCCCBBB>@>@CE>FBA?ABBBCDAAABBABBBBA????@?@???:???@ABBBBBBB?BBB::
@ATNG8:00546:00832
GATGGTAGCTCACGTACGTCACACGTACTCATTCGTTTCGGAAGAGACAGGTACGTTAATAGTTAATAGCGTACTTCTTTTCTTGCTTTCGTGGTATTCTTGCTAGTTACACTAGCCATCCTTACTGCGCTTCGATTGTGTGCGTACTGCTGCAATATTGTTAACGTGAGTCTTGTAAAACCTTCTTTTTTACGTTTACTCTCGTGTTAAAAATCTGAATTCTTCTAGAGTTCCTGATCTTCTGGACGACGCGCACTTGACACTACCATCGTATCTCAGGAGTCT
+
BCEC?BBCDBB;99>@@@BCDCCCCCCDDCBB@BBBB=BC?B@BBAABCC@CEDCC>A>@?@@<?:?ABBBAAAB>AABB8BB?BBBE?B???=@??9?@<@ABBCC?BBCBB>>><>=>=@<>>>AAAAA<@@?A:@@@8::>>>BB@A@><<5;;=:?D=B:=>=<<<=//)/////(/3:4667788%6=///(/35/..6667+2222$299==6=67737?::58849:????>>:==B:>>>>==?<<<//,/79=///:6:::77<AAA@@@<@@>>>
@ATNG8:00504:00866
GATGGTAGAGTATCATGTGTATCTCCAGAAGATCAGGAACTCTAGAAGAATTCAGATTTTTAACACGAGAGTAAACGTAAAAAAGAAGGTTTTACAAGACTCACGTTAACAATATTGCAGCAGTACGCACACATTCGAAGCGCAGTAAGAATGGCTAGTGTAACTAGCAAGAATACCTCGAAAGCAAGAAAAAGAAGTACGCTATTAACTATTAACGTACCTGTCTCTTCCGAAACGAATGAGTACATAGATATACGTATAGCTACCATCGTATCTCAGGAGTCT
+
555<6<:65/////////=;;45/<)///)/:<:492:.9<<>>BB<@B?D8;;BBACCC1@5>@@966@@DDD9BB99:;:;#5<7<;===059539;>955;9=3:6//+/;;6::<BBCCCEBBCCCCDCC@;;;>BAAAA@AA;AA5;;69???AB?@;@@@ABB>AB=??<7<=;=A587=888787'8=8>;<@@:?@B7<9596627155;==9><65599.5.4<<1<;:5:8949985A<<?BB>>><=<A@A?@><8;735;>==>AAA;>00/0
@ATNG8:00506:00862
GATGGTAGACACGTGTGCTCTCTCGTACTCATTCGTTTCGGAAGAGACAGGTACGTTAATAGTTAATAGCGTACTTCTTTTTCTTGCTTTCGTGGTATTCTTGCTAGTTACACTAGCCATCCTTACTGCGCTTCGATTGTGTGCGTACTGCTGCAATATTGTTAACGTGAGTCTTGTAAAACCTTCTTTTTACGTTTACTCTCGTGTTAAAAATCTGAATTCTTCTAGAGTTCCTGATCTTCTGGGATGTGTGCGCAGTGCCTACCATCGTATCTCAGGAGTCT
+
BCCC@BBCCCCABBBAAABDBBBCCCCBCBCC@CAAA<AB?B?BCCCA@@?ACBBB799:CCC?B?CCBBBBBBD?BBBBA2@@9?88818CBB?BBB>AC:>>ABCC?>>A@@@AA<A??;?<AB@===>@=CAAA;@@AA=>>>>@?AA@@@@<>>><@@<A<;;;@@@@@A<A@@@@6@<@<@AACA/>==>B7>>@778>>>@<BBBC.>>;;;<B;==9=>;;;;;6;;?>>>?>9:666.6//-6--/67<<@@@<@@A=?===@@BBAAAA<B=999
@ATNG8:00514:00845
GATGGTAGTGTGTCTCTGAGAGTAGTACTCATTCGTTTCGGAAGAGACAGGTACGTTAATAGTTAATAGCGTACTTCTTTTTCTTGCTTTCGTGGTATTCTTGCTAGTTACACTAGCCATCCTTACTGCGCTTCGATTGTGTGCGTACTGCTGCAATATTGTTAACGTGAGTCTTGTAAAACCTTCTTTTTACGTTTACTCTCGTGTTAAAAATCTGAATTCTTCTAGAGTTCCTGATCTTCTGGTATAACTAGTGTACTACTACCATCGTATCTCAGGAGTCT
+
A<<>:=;;;?<@<A666<555;555=544455045==7>>:>:;;;>==@?B@;>>:B296>?9=:=666;;=>C9@@EEF5BA=B:;:/9@>>2:55.5A:?BBA;:2999:?@BC7::>:>=999=>=>@=??@@@CDDCCCC;;;;;@AAAA=;;;6::=B?BBBBB@<;@:=<<<<.<8<8=B@B@,>>999,9>??999@>?49999(95555.5.5949<<<>=B9A>AC?@?@=@:929=99;@555=:99445556=:<<<;;;:;;<<B8BA>>>
@ATNG8:00523:00864
GATGGTAGTACATGATAGACGACACCAGAAGATCAGGAACTCTAGAAGAATTCAGATTTTTAACACGAGAGTAAACGTAAAAAGAAGGTTTTACAAGACTCACGTTAACAATATTGCAGCAGTACGCACACAATCGAAGCGCAGTAAGGATGGCTAGTGTAACTAGCAAGAATACCACGAAAGCAAGAAAAAGAAGTACGCTATTAACTATTAACGTACCTGTCTCTTCCGAAACGAATGAGTACCTCTCAGACGCTCGTCCTACCATCGTATCTCAGGAGTCT
+
AAAA866CDDCCDBBBFCBDCBBBB=A?B=AA>9:5.405=>>BAA???;@=?@:@@?@@.:69CCCCFHGCCC=BB;9999*:B=@4;;;6;CH@ICBBCCCCC?C?CC?CCC?AABBBBBCBAAABBBCE@C9::@CBBBBBBB=A<ABA?AGHCCBCB@BEC?@?@BC@BBB?A@>><7???:?CDFC3BB?B@@?CCCCC>A>BBBC>B>=ACCCACCDCBDC?@?ACC=A@?>@BACCBB?AAACCBBABBBBBBB?BBB?BBBBCCCBBADE@DB@99
@ATNG8:00524:00872
GATGGTAGGTGCACATGAGTGTATCCAGAAGATCAGGAACTCTAGAAGAATTCAGATTTTAACACGAGAGTAAACGTAAAAAGAAGGTTTTACAAGACTCACGTTAACAATATTGCAGCAGTACGCACACAATCGAAGCGCAGTAAGGATGGCTAGTGTAACTAGCAAGAATACCACGAAAGCAAGAAAAAGAAGTACGCTATTAACTATTAACGTACCTGTCTCTTCCGAAACGAATGAGTACGATGAGAGAGCTCTCTCTACCATCGTTTCTCAGGAGTCTATC
+
@BBD@C@@?@BBB:;;EBBB@@ADE@CCC?CBBCBB>B8::CBCBF@@@?A>CB@;;;;.;>BCCCBCECAAA;@B::;;;*;A=@5;;;.:>=:?BBCDDB:97:=@B?BBB?BBBBCBBADDDDEBBBC?BBCC@CCCB??>>4:4:@@=ADCEDCCB?BBBBBC>BA>BBB>AABBC9@==;>@A?A2@@=?:99CDC@@<?<?A@A<?<??CCEB::;CCBD@C@CCC=CCC>ABCCCBBBB888B?@@AA@@999>>BB?B>?;AB=BBB9959?>@A@AA
@ATNG8:00524:00877
GATGGTAGTGTCATATGAGAGTGTGTACTCATTCGTTTCGGAAGAGACAGGTACGTTAATAGTTAATAGCGTACTTCTTTTTCTTGCTTTCGTGGTATTCTTGCTAGTTACACTAGCCATCCTTACTGCGCTTCGATTGTGTGCGTACTGCTGCAATATTGTTAACGTGAGTCTTGTAAAACCTTCTTTTACGTTTACTCTCGTGTTAAAAATCTGAATTCTTCTAGAGTTCCTGATCTTCTGGTCTACTACACTGTACTCTACCATCGTATCTCAGGAGTCT
+
@??C@CCCBBBCCCCCDCCCCDCDFACABAAE@BABC=CC?C@DCCCDDD?CCBBB?B@ECBC@B@BCEFBAAAC?99999):B?BBAD>CCBB?B@@<@C>AAACBB@BBBBCCCC@CCC?B?BBBBBBAD@CCCC@CAB@@ACCCCBDDDBCB@BBB@BE@B@BBCCBBBBB=?::::.;=?;;;;;.;BCAA=BCCBBBGDBB@CKIM5DECBC@C@CDACCCCCBB>B>ACDC@@<@?@<@ABBFDDDCBBBCCCCCDCC@BBBCCCCCCBBC@CBB@@
@ATNG8:00530:00859
GATGGTAGGAGACACGTCGCACACGTACTCATTCGTTTCGGTAGAGACAGGTACGTTAATAGTTAATAGCGTACTTCTTTTTCTTGCTTTCGTGGTATTCTTGCTAGTTACACTAGCCATCCTTACTGCGCTTCGATTGTGTGCGTACTGCTGCAATATTGTTAACGTGAGTCTTGTAAAACCTTCTTTTTACGTTTACTCTCGTGTTAAAAATCTGAATTCTTCTAGAGTTCCTGATCTTCTGGATACACTCATGGCACCTACCATCGTATCTCAGGAGTCT
+
;;;A?BCC?BCCCCCCCCBBD@AAJIECCCCB@BBBC?CC?BDDBBBDAA?ACBBB=A?ABCC=A?BDBBBBB>C8BBBA?1AA=AACC<>AA@;>?A>AB<???CDC?BA?>@AAD7=;A;A;AA@@=88:=B@@@7::<<::;?@?ABA8//=9///9=@9@7??BB<;;>>:;<>?>2<3:17////(/:333(--3---888949999(688895>9>@;BAA?767<?;@@>?>>;>??9?>AAA>>>>>>:===;>==9=?>==>>>;;;@=@@@>;
@ATNG8:00533:00845
GATGGTAGTGATACAGATCAGACACCAGAAGATCAGGAACTCTAGAAGAATTCAGATTTTTAACACGAGAGTAAACGTAAAAAGAAGGTTTTACAAGACTCACGTTAACAATATTGCAGCAGTACGCACACAATCGTAGCGCAGTAAGGATGGCTAGTGTAACTAGCAAGAATACCACGAAAGCAAGAAAAAGAAGTACGCTATTAACTATTAACGTACCTGTCTCTTCCGAAACGAATGAGTACTATGTAGAGCTCTATACTACCATCGTATCTCAGGAGTCT
+
BBCC?CBDCBCBBBCCCCBBBBABD?@@A@BBBB@@=@?@??B@??@BB?B???>=BAAB+<6:AB??>BBBBD:ABBCEEE5BB@C@BDD;;;D@BCCEDCB;;5;>;;299>8>>??ABBBBBBDBBBBB>B@?BCCCCBBBBB>A>A;;7;AAAAAAB?:::AAA>AA?CBA;?=988)7<<8;<<<<,;:5/////;;>@<@:;::=:=:@?CCC@CCCCCDE@C?AAA<AEF@BAB@@@BABABABCCCDBBBC????@?8==;;;>>>A@>>:===//
@ATNG8:00533:00863
GATGGTAGCGCACACATAGATACAGTACTCATTCGTTTCGGAAGAGACAGGTACGTTAATAGTTAATAGCGTACTTCTTTTTCTTGCTTTCGTGGTATTCTTGCTAGTTACACTAGCCATCCTTACTGCGCTTCGATTGTGTGCGTACTGCTGCAATATTGTTAACGTGAGTCTTGTAAAACCTTCTTTTTACGTTTACTCTCGTGTTAAAAATCTGAATTCTTCTAGAGTTCCTGATCTTCTGGTCTACTACACTGTACTCTACCATCGTATCTCAGGAGTCT
+
9;;B:=?@@CBB@AAA@BABBBBCBBBBBAAA:;;;@:>B=B?CABBBBA:>9=@:5;8=CDD?@>@CC;;;@?@>BADDC1@@;?>AC>B?@@4:5999;466;@@@@CBABFCBB?B;;6;?CDBBB@00-0AA@>@:;:BC@@?>@999>=>4:9?4:9;;:?9:9=;?95244949+9<?<>>@>>0>:;;C<@?AAA@@A=@4;:<:*;A?::49;@A=BC@A@CB=A>;:9DCC<;;;<@;;;BBB;;:@BBA;;<00@9000000<<@9959555<8
@ATNG8:00536:00863
GATGGTAGCGAGCGAGTGTGTATACCAGAAGATCAGGAACTCTAGAAGAATTCAGATTTTTAACACGAGAGTAAACGTAAAAAGAAGGTTTTACAAGACTCACGTTAACAATATTGCAGCAGTACGCACACAATCGAAGCGCAGTAAGGATGGCTAGTGTAACTAGCAAGAATACCACGAAAGCAAGAAAAAGAAGTACGCTATTAACTATTAACGTACCTGTCTCTTCCGAAACGAATGAGTACTGCGTCTCACTCTCGCCTACCATCGTATCTCAGGAGTCT
+
BA@@?@DCCDB@?@CCCCCCCCCCC@CBB?BDCCBB@B@BBGBBCC?BB?A?AACCCCCC5B@CCCCCBEEBBD>CBABCCD1CC?@;@??7?BB@CABACCCCB@B@BC@CCD>AABBBDDCCBBBCBBBB?B@@@>BAAAAAAB?B@CBCACCCCCCCD@CBBBCC@??;?A@;>?887*:9:9=>@@@2@D>B899BCCBB>A>BBBB?B?@ACGCACCCBCCB@B@BCC>CBB@BAACCBBBBBBCDCCCCBCCCCC?BBD@CBBBCCCCCCCC@?@@BB
@ATNG8:00537:00856
GATGGTAGGAGACACGTCGCACACGTACTCATTCGTTTCGGAAGAGACAGGTACGTTAATAGTTAATAGCGTACTTCTTTTTCTTGCTTTTCGTGGTATTCTTGCTAGTTACACTAGCCATCCTTACTGCGCTTCGATTGTGTGCGTACTGCTGCAATATTGTTAACGTGAGTCTTGTAAAACCTTCTTTTTACGTTTACTCTCGTGTTAAAAATCTGAATTCTTCTAGAGTTCCTGATCTTCTGGTGTCGTCTATCATGTACTACCATCGTATCTCAGGAGTCT
+
<==DACBB?B@>?@;>=<;;;@@ADCCCCCBB?B@@@=@C@C?A??BBCC@CCCCB?A=??>@=?9;?BBBBBBB?BDDCD2BA;?;??>+;D>=9???8=?????<AB=A?>?>>;;8;EK>E=@>:;;==?:?>?@6;;;>>?>>>>?>?888>888898818:;;;@>>>>>:>AABB5B:>:=>EHE/A>>>@6;;@AAAA?;;8;FDF/A=>>@<A<>=:=>AA=>><?<>>>B>>;>??;;::AA::;?@>>>BBA==>@<>>=?@?;::A::5;?@@@
@ATNG8:00501:00929
GATGGTAGACACGTGTGCTCTCTCGTACTCATTCGTTTCGGAAGAGACAGGTACGTTAATAGTTAATAGCGTACTTCTTTTTCTTGCTTTCGTGGTATTCTTGCTAGTTACACTAGCCATCCTTACTGCGCTTCGATTGTGTGCGTACTGCTGCAATTATTGTTAACGTGAGTCTTGTAAAACCTTCTTTTTACGTTTACTCTCGTGTTAAAATCTGAATTCTTCTAGAGTTCCTGATCTTCTGGCTCTCGTAGACAGATACTACCATCGTATCTCAGGAGTCT
+
==AC@CDCCCCBB>BA@A;?=;;;CB@?B@;:5>??<:<@=A:@@?ABA@5:8@?C?B??=9:2:;@?@???<BB?BBBCC3BC>A;::3;A>>3:9.)-8)------(-.77557915696;6;<=:;::<;>>>?5:;:;775>9:;=>9997/7-5969;*/*/5:9:555705::==.>:>4999;;+55;;;4;/////787=-665'5776938)//066;<:::<@;>?==;;5;>?;@@>=>??;;;A;;;77<7//+/:966;==;;;>;>DDBA
@ATNG8:00507:00920
GATGGTAGACATATCGTACTCTCTGTACTCATTCGTTTCGGAAGAGACAGGTACGTTAATAGTTAATAGCGTACTTCTTTTTCTTGCTTTCGTGGTATTCTTGCTAGTTACACTAGCCATCCTTACTGCGCTTCGATTGTGTGCGTACTGCTGCAATATTGTTAACGTGAGTCTTGTAAAACCTTCTTTTTACGTTTACTCTCGTGTTAAAAATCTGAATTCTTCTAGAGTTCCTGATCTTCTGGGCAGACTCTCACACGCCTACCATCGTATCTCAGGAGTCT
+
@@@B9@=EC@AAJCCCCCCCBBBCDEBB;;:B>BCBD>CC>B>BBAAACE@BBAAB@C@DCBB?B@CCBBCBBBC>=>DDD/>><?<;<5<98:>AAA>BA<?>>AA@<@A?>>>@A;@>>:>:>@>@=>=><AAA@<AAA=<=?@@@@??????:<<<:==8><@AA@@@C>>:>>AAA5A8;79:998)9=89819;;///=9;>8>><=/>==>B<@<@@<@AA@@@?;@;@AAAA@588994933333779@A>>>?8<<?:<:;;CAAAAAAA=AD@::
@ATNG8:00515:00933
GATGGTAGGAGACACGTCGCACACGTACTCATTCGTTTCGGAAGAGACAGGTACGTTAATAGTTAATAGCGTACTTCTTTTTCTTGCTTTCGTGGTATTCTTGCTAGTTACACTAGCCATCCTTACTGCGCTTCGATTGTGTGCGTACTGCTCAATATTGTTAACGTGAGTCTTGTAAAACCTTCTTTTTACGTTTACTCTCGTGTTAAAAATCTGAATTCTTCTAGAGTTCCTGATCTTCTGGCTCTGTCACGTCTGCTACCATCGTAGTCTCAGGAGTCT
+
@:;<:===@CCCBB:9:959:<?<<<CDCCBB?B@@@;@A?B?A@@B@@@=;;9<?19-78894:7;888:888=7=====+=B4?333/399>+//;599537378<,3735::8815=A=B8;:==878:16///)/-6-//>558=877--(---056(.)2558=9977055988+706-22888(--,,6,222,-.553505===*557792825505:97555/547766//)/773665----446;>:9:8;:8<AA==///::6997///88
@ATNG8:00518:00902
GATGGTAGCACGACACGACGATGTGTACTCATTCGTTTCGGAAGAGACAGGTACGTTAATAGTTAATAGCGTACTTCTTTTTCTTGCTTTCGTGGTATTCTTGCTAGTTACACTAGCCATCCTTACTGCGCTTCGATTGTGTGCGTACTGCTGCAATATTGTTAACGTGAGTCTTGTAAAACCTTCTTTTTACGTTTACTCTCGTGTTAAAAATCTGAATTCTTCTAGAGTTCCTGATCTTCTGGTATGACTAGTGTACTACTACCATCGTATCTCAGGAGTCT
+
===B?BDDDDB@<ACBBBC;9;BCHDCCBECCACBBD>CC@B@BBBBBBB?CCBAA>A?BBBB?B@CBBBBBB=B?BCBBB3BB?AACC>BABB@BAA<@C<???CAA>ABBD@>>>;=996<6<>@@@>=>=@@@@;>>>::;>A@@AAAA>>><@==:=B=B:==A>>?A;;5:;<;<1<9=888888(8<667.666///888<8===>*8<>>A;A:;;7:?>A=;;7;;@A:;;A7;;A<AAAAAAAA???@??@AA@@@:>?AA?AAAAA>>9>A>>>
@ATNG8:00524:00903
GATGGTAGTGTCATATGAGAGTGTGTACTCATTCGTTTCGGAAGAGACAGGTACGTTAATAGTTAATAGCGTACTTCTTTTTCTTGCCTTCGTGGTATTCTTGCTAGTTACACTAGCCATCCTTACTGCGCTTCGATTGTGTGCGTACTGCTGCTATATTGTTAACGTGAGTCTTGTAAAACCTTCTTTTTACGTTTACTCTCGTGTTAAAAATCTGAATTCTTCTAGAGTTCCTGATCTTCTGGGATGTGTGCGCAGTGCCTACCATCGTATCTCAGGAGTCT
+
>CCC?CCCBBBCCCCCCBBCCBBBCCCDDDAA?ACCB=BD@C@CCCDGCB@BBCBB@B?BBBB?B@BBBBDCCCC@BBCBB5BD>AA?A?ABBA?B@@<@C:;:CCCB?BCCCDCCC@CAA?AACFFC@@@C@CCCC9::BBBBCCFCCCBBBBBDDBB?BC@C?BBCCBBB@@=@BCCC;C=B>;;:;;*;B@AB=BCCBBBCBA@?AIDI5CBCCD@C@CC@BCCCCGG@CACCDCDC@@@@B;A:;;@BCBBCCBBCHBCCC?BBCCCCBBCCCD@CCC::
@ATNG8:00524:00927
GATGGTAGATACTCGCTGATACACCCAGAAGATCAGGAACTCTAGAAGAATTCAGATTTTTAACACGAGAGTAAACGTAAAAAGAAGGTTTTACTAGACTCACGTTAACAATATTGCAGCAGTACGCACACAATCGAAGCGCAGTATGGATGGCTAGTGTAACTAGCAAGAATACCACGAAAGCAAGAAAAAGAAGTACGCTATTAACTATTAAACGTACCTGTCTCTTCCGAAACGAATGAGTACACACTCTCATATGACACTACCATCGTATCTCAGGAGTCT
+
55/:6::00/::<9;;;;====>BB7C=B666<A??<>>?@AAAAC=??9?=:99?=DCD1B>===AB787=B=;88>?<::)9=393;9;0;;<<?999A@<AB:B?B@;@>A=@ABBBBBBECCCCCCCC@C@@A?AABBBBBBB>=@00*0:0/0/7@>BBBB@B@?;5:>>:>?888)788188888(/939///66A>A7;79=::177(59A;:6:@>?BBC@D@@@@8??>695CBCBAACCBBBB:99ADBB;;<CCC?C@??@C@@@BCC?BCCCB
@ATNG8:00529:00890
GATGGTAGTATCTGCACACTCTGTCCAGAAGATCAGGAACTCTAGAAGAATTCAGATTTTTAACACGAGAGTAAACGTAAAAAGAAGGTTTTACAAGACTCACGTTAACAATATTGCAGCAGTACGCACACAATCGAAGCGCAGTAAGGATGGCTAGTGTAACTAGCAAGAATACCACGAAAGCAAGAAAAAAGAAGTTACGCTATTAACTATTAACGTACCTGTCTCTTCCGAAACGAATGAGTACTGCGTCTCACTCTCGCCTACCATCGAACCACCTAAGTCT
+
BBBCACCBCB;99CCC;96;;@<AB:BCD@CBAA;;5<=@@@CCDFAFG9979?>>?@?@.@>BAA9:9BBBBB=A?A@@@A0@A>C5;;;.;BB?CE;;;BB;;698@=9B@A<?>AA@@@B;;;<<CAAA@BBBF@AA@BABBB@C?BA@?ACCDCDDE@;;:BDB?BB@CBB5:::99,78929>DDDC)BB?8849?ABE@@<@=====:=:=>;;;?ACC;;<B?A?BBC<AAA;?==9:8=>A?=@BBB@@?<?>992944::00/6)0*//)/:599::
@ATNG8:00530:00900
GATGGTAGTGTCATATGAGAGTGTGTACTCATTCGTTTCGGAAGAGACAGGTACGTTAATAGTTAATAGCGTACTTCTTTTTCTTGCTTTCGTGGTATTCTTGCTAGTTACACTAGCCATCCTTACTGTGCTTCGATTGTGTGCGTACTGCTGCAATATTGTTAACGTGAGTCTTGTAAAACCTTCTTTTTACGTTTACTCTCGTGTTAAAAATCTGAATTCTTCTAGAGTTCCTGATCTTCTGGTCTACTACACTGTACTCTACCATCGTATCTCAGGAGTCT
+
ABBF@JCC@@@DECGCCBBBBBCCDBCCBBBC@AAAD?CC@B@BCCCCCD?BCCCC@C?CCCC?C?CCCCAAACC?CBCDD3BB>BBBB<ACAA=BBA<AC>AABDBB@BCCDECCC<AAC?B>ABBCCBAA?BDCD?@@ABBBBCCCCCGCBA@<AAA=AB?B@BBBCCBB@@>@BCCC;C?B?BBCBB0BA;;;6;AAABBBBBA<@A@A,@A?@@6:5;C<AACCCCC>B>BBACCB?BAB?B@@ACAAADDDBBBBCCCDDAB@BACCCCCCCCABCB:9
@ATNG8:00532:00928
GATGGTAGCGCACACATAGATACAGTACTCATTCGTTTCGGAAGAGACAGGTACGTTAATAGTTAATAGCGTACTTCTTTTTCTTGCTTTCGTGGTATTCTTGCTAGTTACACTAGCCATCCTACTGCGCTTCGATTGTGTGCGTACTGCTGCAATATTGTTAACGTGAGTCTTGTAAAACCTTCTTTTTACGTTTACTCTCGTGTTAAAAATCTGAATTCTTCTAGAGTTCCTGATCTTCTGGGTGTATCAGCGAGTATCTACCATCGTATCTCAGGAGTCT
+
;:;D<CCBBABBBCIDCCEDDEB@@@?BBBCC?AAAD=CB@B?ABBEGCC@CDC@@>A?CCCF@D@@@A@BABBB?AAABA2AB>AABB<A@@B=@@B>BBABBBBCC@BBCCCCGEACBB?BBBABABBC?CBCC@BBCDCABBBCCBB:;:B?BBB@CC@B@ABCBDDDCD@BCBEI;E;;;;BEIL5CBCCB9;;BAAABA;<5;@@@,A<;:;4;2:A?DA@ABBC?C@A@?CDB?C;;:6:BCBCCCDCCBCAABCCGHADBBBCCCCCCCC@BBBBB
@ATNG8:00536:00930
GATGGTAGTGTCATATGAGAGTGTGTACTCATTCGTTTCGGAAGAGACAGGTACGTTAATAGTTAATAGCGTACTTCTTTTTCTTGCTTTCGTGGTATTCTTGCTAGTTACACTAGCCATCCTTACTGCGCTTCGATTGTGTGCGTACTGCTGCAATATTGTTAACGTGAGTCTTGTAAAACCTTCTTTTTACGTTTACTCTCGTGTTAAAAATCTGAATTCTTCTAGAGTTCCTGATCTTCTGGAGATACACATGATACTCTACCATCGTATCTCAGGAGTCT
+
?>>@=@DCECABBEECCCDDAAACCBBBBBCC@@A@E=CC?C@CCCCCDD@BBCCE@C@CBBB>B>BCBBBBCCC<>>>?=,?B<@@BE@BBBC@CBB?BC?BBCCCD?BCCCCCCB@CCD?B?BBBBBBBCBCCCC@CCCBBBCCCCCCDDCBB?BBB?BC@D?BBBBBBBBC=@???>4=8=8:::::*;@??@;@BBBCCBBBCACHFH5HAAAB=A?ACBDCCCCCB@BAEEBCBB?CDD?CCBBBDDDBBBCCCCCCBBB?BBABCBDCCCBB>???BA
@ATNG8:00544:00916
GATGGTAGACACGTGTGCTCTCTCGTACTCATTCGTTTCGGAAGAGACAGGTACGTTAATAGTTAATAGCGTACTTCTTTTTCTTGCTTTCGTGGTATTCTTGCTAGTTACACTAGCCATCCTTACTGCGCTTCGATTGTGTGCGTACTGCTGCAATATTGTTAACGTGAGTCTTGTAAAACCTTCTTTTTACGTTTTACTCTCGTGTAAAAATCTGAATTCTTCTAGAGTTCCGATCTTCTGGAGATACACATGATACTCTACCATCGTATCTCAGGAGTCT
+
B==C?BBCBCCA@;6666<=<=AABB@>=B;;0:BBB=;;8;?BBBAAAA=@AA::4:<:99>4<7==BBBA==C?CCDEE2BA8A;;:18??B?C??<?B:==>>88,59979>AA;>>>=?=AAAA???@;AAAA5:899:=::;888>===A<>=?;==8=9==??>A?8815==<<.<18155667(697777*7755739---6999(--668384..-/779>==9>;C>87:3:;9499;@>=>=>ABAB><;;;<=7///6;::>>>>B=A>=>>
@ATNG8:00546:00916
GATGGTAGAATATCGTACTCTCTGTACTCATTCGTTTCGGAAGAGACAGGTACGTTAATAGTTAATAGCGTACTTACTTTTTCTTAGCTTTCGTGGTATTCTTGCTAGTTACACTAGCCATCCTTACTGCGCTTCGATTGTGTGCGTACTGCTGCAATATTGTTAACGTGAGTCTTGTAAAACCTTCTTTTTACGTTTTACTCTCGTGTAAAATCTGAATTCTTCTAGAGTTCCTGATCTTCTGGTCTACGCTCGTCGCGCTACCATCGTATCTCAGGATCTC
+
CC???@BCC=B<996ABBBAABCBBCCCAA@@DCCC?CD:;8;AAA@@@>@@:899:6:>8;6<-0/888=>>@,//6998+9:*/7397)2977/79937=478@BBB@BBBA>>:;7;@A<@<@@?>787:5:<=A:>>@@??>>=@===@;;;:>=@<@A;>:>898;:===:;ABBB3@<?<?BBBB/==////(/66///6//5655&255394;3//-/898:97498<=;869(---)-368;6392,,,,,5,-/;499666>==:9660377,,
@ATNG8:00508:00955
GATGGTAGAGTATCATGTGTATCTCCAGAAGATCAGGAACTCTAGAAGAATTCAGATTTTTAACACGAGAGTAAACGTAAAAAGAAGGTTTTACAAGACTCACGTTAACAATATTGCAGCAGTACGCACACAATCGAAGCGCAGTAAGGATGGCTAGTGTAACTAGCAAGAATACCACGAAATCAAGAAAAAGAAGTACGCTATTAACTATTAACGTACCTGTCTCTTCCGAAACGAATGAGTACGTGTGACGTACGTGAGCTACCATCGTATCTCAGGAGTCT
+
<<:A<@BBBBDCCCCCCBCCCBBDC@DBC?BBBCBA=A?CDDCBAB?BD?B>ACEDCCCC5C@CCCCCCCCCCC=BBA@@@@0@B?C?BCC9BBB@BBBCCCCBB?B?BF@B??>?BBBBBBCBCDCCBBBD@ECBB@BBBCBCBB?B?BA@?@CBBABAC@ABACCB?BC?BBA;<<>@?:>>??@A@@@,::49@ABBBCAA>A??;;;=B=BBCCCACCGCCCI@B>@@?8@;;7;A@BBCBBBBBCCBBBB@@@BCCCCCB?BBBCBBBBBCBB?BBB>>
@ATNG8:00514:00941
GATGGTAGACATATCGTACTCTCTGTACTCATTCGTTTCGGAAGAGACAGGTACGTTAATAGTTAATAGCGTACTTCTTTTTCTTGCTTTCGTGGTATTCTTGCTAGTTACACTAGCCATCCTTACTGCGCTTCGATTGTGTGCGTACTGCTGCAATATTGTTAACGTGAGTCTTGTAAAACCTTCTTTTTACGTTTACTCTCGTGTTAAAAATCTGAATTCTTCTAGAGTTCCTGATCTTCTGGATATGAGTGACTCGTGCTACCATCGTATCTCAGGAGTCT
+
<<<E?BBCCCCAABDCCCCCCBBBCBBBBBCC?BCDD>BB?B?BBBBABC?;88AB>C?BCBC<=;>BBBDCA@A?CDAAA/@@<@>>>9>A@A?CCC@BA6668>;;4;@?>>A@@<@@C<@<@A=<<@@A=>>>>;@9::==@AA@=>>>>>>=;<;=BF=C;===>BB?=>:;:;DD6A8=48////(/8666)--6---688;5=>;<*8;;AA:@8=<4;>>;;;>;?:;;/--6---<7<;<<=;///;;777?;;<?B=C@====666===7??>>8
@ATNG8:00514:00988
GATGGTAGTGTGTCTCTGAGAGTAGTACTCATTCGTTTCGGAAGAGACAGGTACGTTAATAGTTAATAGCGTACTTCTTTTTCTTGCTTTCGTGGTATTCTTGCTAGTTACACTAGCCATCCTTACTGCGCTTCGATTGTGTGCGTACTGCTGCAATATTGTTAACGTGAGTCTTGTAAAACCTTCTTTTTTACGTTTACTCTCGTGTTAAAAATCTGAATTCTTCTAGAGTTCCTGATCTTCTGGATAGCGACGCGATATACTACCATCGTATCTCAGGAGTCT
+
ACBE@CCCCC@@ACCA@BBBCBBBBBAAAB;:89AAA:BB?B?BCCCDBB@BCCAA=A@CABAAC@BCCDDBBBB9:::;;*;@;@ABC>CCCB?BBB?CC?AAAAEFADCCCCCCCACCC@D@CCCCCCAA?AICC@C@AAEBAABBCBCCCCC?CCB?@A?A=BAB@@@CAB;?::9:-;<@;;;;;;;%<CADC=B@@@@B@AAA5;;;;*;A@AA?A>CJABBACBCD@@?@DCBBA=A;;6;BBBCCCCCCFCBBBCBCBC@CCCBBBCCCBBA???=89
@ATNG8:00515:00983
GATGGTAGCTCACGTACGTCACACGTACTCATTCGTTTCGGAAGAGACAGGTACGTTAATAGTTAATAGCGTACTTCTTTTTCTTGCTTTCGTGGTATTCTTGCTAGTTACACTAGCCATCCTTACTGCGCTTCGATTGTGTGCGTACTGCTGCAATATTGTTAACGTGAGTCTTGTAAAACCTTCTTTTTACGTTTACTCTCGTGTTAAAAATCTGAATTCTTCTAGAGTTCCTGATCTTCTGGATAGCGACGCGATATACTACCATCGTATCTCAGGAGTCT
+
6>=B?BCCCCC@AAGCCBCCBCCCCCCFECAA=ABBB=CC@B?BBBCCCD@DDAAA@C?BBBB?B?B@@>AADA@=@@@@@2@@:@@AA=ACCD?C@@=@@587ABBB?BBBDA@>A::=<=D<A?@@???@<@C??:====>>>>>BAAA;;;A<@AA<??=A:>=@@BA>==:=??AA6A=A;?=@@@,:9333)------;::<6<;;<.9:;=A;A6;;9????;;;;?:?;;;==<@AB=A@?@@@@>>>D=><@@<<<=8==?>>>@@@@@A=====>
@ATNG8:00527:00960
GATGGTAGCACACGAGATCTCATCGTACTCATTCGTTTCGGAAGAGACAGGTACGTTAATAGTTAATAGGCGTACTTCTTTTTCTTGCTTTCGTGGTATTCTTGCTAGTTACACTAGCCATCCTTACTGCGCTTCGATTGTGTGCGTACTGCTGCAATATTGTTAACGTGAGTCTTGTAAAACCTTCTTTTTACGTTTACTCTCGTGTTAAAATCTGAATTCTTCTAGAGTTCCTGATCTTCTGGGTCTACGCTCGTCGCGCTACCATCGTATCTCAGGAGTCT
+
=;4405:;;B;9:@@>?BCA@@GA?;;;666;7ADED7??;?:=AB=CDD?B;;5<7<7;<??9<4933-49::=?8BBB=B1@?8?@@=6=??B=B@@<@A4997>:?:===BCCCC:??A=D;??@@>==A;=>>>188>:::===?A?>=8880/661//)/2/.5:76222.22255)51627:===*:999;07555668868/868(25559493775:=998772717@====5;;7<1;<///9:9==???@A???A=B@>>>@@AAABA=AABB=
@ATNG8:00529:00957
GATGGTAGCATCTGCATATCTCACCAGAAGATCAGGAACTCTAGAAGAATTCAGATTTTTTAACACGAGAGTAAACGTAAAAAGAAGGTTTTTACAAGACTCACGTTAACAATATTCAGCAGTACGCACACTATCGAAGCGCAGTAAGGATGGCTATTGTAACTAGCAAGAATACCACGAAAGCAAGAAAAAGAAGTACGCTATTAACTATTAACGTACCTGTCTCTTCCGAAACGAATTGAGTACAGATGAGTACGATATGTCTACCATCGTATCTCAGGAGTCT
+
999<6:9;;;;;;;>>666=CCAA=;9:169@@@@?;=BB;;9AA?BB;D9@<;733333#36;<=<BBCBAA@8>:;9444$4=7<<<@@D1@:926669ADB;9768==:<A<9@ABC99;CICDCHHBBBB@@@=@@A@><00+0)/0:5556><;??9??=9<?98733;75;;///)///3/////$/60;88;@BA?A<@9>>>>;>:<<A;;6;AABB@@<@<;;>5=::+0*0;:9787=7738>9=88<;;8773322+2756699>AA;<7=;;=;
@ATNG8:00514:01008
GATGGTAGCTCGCTGATGATATCTCCAGAAGATCAGGAACTCTAGAAGAATTCAGATTTTTAACACGAGAGTAAACGTAAAAAGAAGGTTTTACAAGACTCACGTTAACAATATTGCAGCAGTACGCACACAATCGAAGCGCAGTAAGGATGGCTAGTGTAACTAGCAAGAATACCACGAAAGCAAGAAAAAAGAAGTACGCTATTAACTATTAACGTACCTGTCTCTTCCGAAACGAATGAGTACTTTATCTATGTGTGCGCTACCATCGTATCTCAGGAGTCT
+
===B@CBBBA<<@AB@BBBBA@AAB@BBC@BAAAAB=A?ABAAABC?BC?B?BBAAABBA3B@BCBBBCBA@A@8>:;;??>,>?:;.555&5<<4;;665;;/0-/7;;7@?B869@@@ABBCBCCCBBBBADDBM?A@AACCCC?C@B@@<@AABBBBB@BBBBBB?BB?BBB?@@@>>5=>=999:9::%9=97937BBBA>=C;=>?@=?:>?C;;6;AAAABB?A=@@B>CCC?ECCDBBBBB<BAC999BBCBBBBBAAA=@@@ABBBBBB??=?AA>@
@ATNG8:00534:01039
GATGGTAGAGAGACTGTAGCGCACCCAGAAGATCAGGAACTCTAGAAGAATTCAGATTTTTAACATCGAGAGTAAACGTAAAAAAGAGGTTTTACAAGACTCACGTTAACAATATTGCAGCAGTACGCACACAATCGAAGCGCAGTAAGGATGGCTAGTGTAACTAGCAAGAATACCACGAAAGCAAGAAAAAGAAGTACGCTATTAACTATTAACGTACCTGTCTCTTCCGAAACGAATGAGTACGAGAGTCAGAGCAGAGCTACCATCGTATCTCAGGAGTCT
+
DCCC?CBCBD@AABABACCCCBBBB>BCCABABBBA?B?AAB??@B?CB?B???::9DED3C?B???B?:97AA>8<<333333#377,333&3996:<:<88822,216739=969999CCCCCCCCCBBBC?CBBB?B@AABABB<?;???=@CCCCCCC>BBBBBB?BC@BBB?AA9992:AA>BBBBC3BB?B>>>@@@CD7:7;AAB7;8;BCBC?CBBBBBC?A?BBB<B?@=@CCDCCBBBCAA@BBBCBBBBBBBCBB?B>>>AAA>>>??<<<<::
@ATNG8:00542:00995
GATGGTAGTATATCGCGTCGCTATCCAGAAGATCAGGAACTCTAGAAGAATTCAGATTTTTAACACGAGAGTAAACGTAAAAAGAAGGTTTTACAAGACTCACGTTAACAATATTGCAGCAGTACGCACACAATCGAAGCGCAGTAAGGATGGCTAGTGTAACTAGCAAGAATACCACGAAAGCAAGAAAAAGAAGTACGCTATTAACTATTAACGTACCTGTCTCTTCCGAAACGAATGAGTACATAGATATTCGTATAGCTACCATCGTATCTCAGGAGTCT
+
BBBA896@;;?@CB>00000//9777<AB@;:;A;;498@@@A<<A;B=?B?A@@@?@??0==>?A?>><<<<<03349999'9<.525<:+<<>9>>>@@<<@A<B@BB@CCB699555@BD>C>6999:@;?:99699955><<7<7<9909@AC??;B@@@@BBB?BB<===>=;373.7<<8<<<<<,;?;<===B>=89)/(///.(./33>??8>=4948<5=277<6;;<8989?AABBBB?@=8929?>A>;66////33-./86034;;898888
@ATNG8:00502:01063
GATGGTAGGCGTGTGAGAGTCTGCCCAGAAGATCAGGAACTCTAGAAGAATTCAGATTTTTAACACGAGAGTAAACGTAAAAAGAAGGTTTTACAAGACTCACGTTAACAATATTGCAGCAGTACGCACACAATCGAAGCGCAGTAAGGATGGCTAGTGTAACTAGCAAGAATACCACTAAAGCAAGAAAAAGAAGTACGCTATTAACTATTAACGTACCTGTCTCTTCCGAAACGAATGAGTACGATGAGATCTCGTGTGCTACCATCGTATCTCAGGAGTCT
+
BBDD@DJD@BBCCCCBCCC;99555)5;<7BDB@@?:><?:96565?AB<?7?A???CCA.@9>?>??>>>@==7=?=?@==,00+0*0//&/9>6BB=:9=>88191594<9<499A?=>?>==>A>888>;>B@A;@=<888;;5;;>>B?B;;;;;;>=C@>>AA>AB?B>?8::888*8<>9:::::*8:19<=<<=<=A5;5;;:94:4::887<ACAAAAA=F<===6=AA>ACBB>AA>>>A@@@@??>@>;;;;===8=@@B>>>AAA==:>>>AA
@ATNG8:00503:01050
GATGGTAGGTGCACATGAGTGTATCCATAAGATCAGGAACTCTAGAAGAATTCAGATTTTTAACACGAGAGTTAACGTAAAAAGAAGGTTTTACAAGACTCACGTTAACAATATTGCAGCAGTACGCACACAATCGAAGCGCAGTAAGGATGGCTAGTGTAACTAGCAAGAATACCACGAAAGCAAGAAAAAGAAGTACGCTATTAACTATTAACGTACCTGTCTCTTCCGAAACGAATGAGTACAGAGAGTACGATATGTCTACCATCGTATCTCAGGAGTCT
+
BBCEFDDC@BBBBCCCCCCBCCCCC?A;;7:@@A@@<@>ABB@@AB:;;?A?@CCCCDDD5C@CCCCCCCBB>B@BBCCDED3BC@C@CCC9B;;8;@@@CCBAB?B>AA@BBB?BBBBCBBBCCABBFCBB@BCBB@BBBACC@?=@@CAA>BABBBBBC?CBABBB@BB=>>A>A@999+9>>9>@@@@.@B????ABA>>>;>=D@@@:=686<00,0@ABCCD@C@CDE=BBB@CCDCAA?C@ABABBBBBBBBAAAAACC>CCBBBA@>>BBA==:9::
@ATNG8:00522:01043
GATGGTAGCATCATGCATATCTCACCAGAAGATCAGGAACTCTAGAAGAATTCAGATTTTTAACACGAGAGTAAACGTAAAAAGAAGGTTTTACAAGACTCACGTTAACATATTGCAGCAGTACGCACACAATCGAAGCGCAGTAAGGATGGCTGTGTAACTAGCAAGAATACCACGAAAGCAAGAAAAAGAAGTACGCTATTAACTATTAACGTACCTGTCTCTTCCGAAACGAATGAGTACAGAGAGTACGATATGTCTACCATCGTATCTCAGGAGTCT
+
BBBC?CABBCB==>><<;=>B@?@B@;;9;:<=A@@<@=A@@@BB=8@@.703:::==>=+4/3;377<<7873(3344999)9<7<.444&5;;=BGCCBB@..*.*..---(-;556<=A@CCCCCABA@DBBBAC@AABBBB>B>B><8<000/9<8<CA@AA=@?==<8:8>>CD>>?>?BBBBB1::=A@AAAAAA>:>;>>>>5:5:>BBC?BCC@@@A<@<@@B8?9929999AABABBA@AA999@AA@A>??BF@A==?BB@A>;;;;;;;=>
@ATNG8:00523:01049
GATGGTAGTGTCAGTGCGCGTCGTCCAGAAGATCAGGAACTCTAGAAGAATTCAGATTTTTAACACGAGAGTAAACGTAAAAAGAAGGTTTTACAAGACTCACGTTAACAATATTGCAGCAGTACGCACACAATCGAAGCGCAGTAAGGATGGCTAGTGTAACTAGCAAGAATACCACGAAAGCAAGAAAAAGAAGTACGCTATTAACTATTAACGTACCTGTCTCTTCCGAAACGAATGAGTACGAGAGAGCACACGTGTCTACCATCGTATCTCAGGAGTCT
+
;ADC@BBD;;;@B@A?@;;;<<=CC?BCE?BB@@AA@B?CBD@@@B?BB?B?AB???BBA/A<998997@BBAC8<795;;;'99892999&9<@=@CAA@B969?B?BC>BBB>@@@@@BECCCCGDBBBD@B;<<@CBDBCCCB?C=B;;6;B@A@BCC?@@?:::?AA???>>A?999,89<8<AAAB3BA>AA???CA>>;>5:;==9<5;;AAA@B;;;;@@;@=@@B<@AA=??ABBBBCCEBC@?@ABBBBBBBBBBA?C;;;@BBCBBBC?CD?:;
@ATNG8:00524:01044
GATGTAGTGTCATATGAGAGTGTGTACTCATTCGTTTCGGAAGAGACTGGTACGTTAATAGTTAATAGCGTACTTCTTTTTCTTGCTTTCGTGGTATTCTTGCTAGTTACACTAGCCATCCTTACTGCGCTTCGATTGTGTGCGTACTGCTGCCATATTGTTAACGTGAGTCTTGTAAAACCTTCTTTTTACGTTTACTCTCGTGTTAAAAATCTGAATTCTTCTAGAGTTCCTGATCTTCTGGGTCTCTCTCTCACGCACTACCATCGTATCTCAGGAGTCT
+
55---679@<;;;BBBBABDCAAA?;;B><?:;494)5<495<>>>>>>:===?>2625=<;7<9;?:@>?;?C:<@<A<1@C?>?CC<BB@@=A@A>AA6:;@CBD:::@@:99<=@@B=@=@?@;@@:;8;BCC?@@@A@@AAA@CBB;;;<@AAB=A@;?:>>@<>?@@?299944&47<8==@@@+<<<<<,494=>=9;<:;::::*;;>?@<@:>@9>==666B=B@C@@@CB<@;;;/;@@@CBBBBBB;;;BCCCD:;;;;;>@C@@?C?DB?=;
@ATNG8:00526:01050
GATGGTAGATATATGCACGCTCTACCAGAAGATCAGGAACTCTAGAAGAATTCAGATTTTTAACACGAGAGTAAACGTAAAAAGAAGGTTTTACAAGACTCACTTTAACAATATTGCAGCAGTACGCACACAATCGAAGCGCAGTAAGGATGGCTAGTGTAACTAGCAAGAATACCACGAAAGCAAGAAAAAGAAGTACGCTATTAACTATTAACGTACCTGTCTCTTCCGAAACGAATGAGTACGTGTGACGTACGTGAGCTACCATCGTATCTCAGGAGTCT
+
BBDD@CBCCCCABAABGCCCCBABB@CCD?CCCDCB?B?AAB???C@BB?A?CCBBBBBB3B>ABBBBCBBBBC>BA@AABB2AA?C@DCC;CCC@DBECCEBBB=B@CC@CBC@DBBBCCAACCCBBAA?C?CCCC?AAAAAAAF@D@BAA>ACCCDCAA>ACBBBB@AA=BBA=AA99927>;6=?>>>,00*/>>@>?;>C=C=@@>>:><>>@AC7<;??A@@;?=>==8=AA?ABBCBBB?:::BBBBBB???AABBBBC?B??>BBBCCCCC?BBBBB
@ATNG8:00526:01088
GATGGTAGATACTCGCTGATACACCCAGAAGATCAGGAACTCTAGAAGAATTCAGATTTTTAACACGAGAGTAAACGTAAAAAGAAGGTTTTACAAGACTCACGTTAACAATATTGCAGCAGTACGCACACAATCGAAGCGCAGTAAGGATGGCTAGTGTAACTAGCAAGAATACCACGAAAGCAAGAAAAAGAAGTACGCTATTAACTATTAACGTACCTGTCTCTTCCGAAACGAATGAGTACGATGAGAGAGCTCTCTCTACCATCGTATCTCAGGAGTCT
+
DCCC?BBCBCBBBCBBBBB@@@@@@<@BC@DBBD@@>??AACBBA@=A@=@=?>?@@@@@2A?CDBBBBBA@@A;??@@AAA2@@<>;BAB;BBD?AABBDCC@A?@ADDABBB@BBCBBCBBBCCJCAAAB?BBBB?B@@@BBBC=B>B:;6;B@@@DCC@CC??@C@DC?BBB=?>999,89919<==>.?A?BBBBBBA?A7;7;AAA=B<>>BCC@CCBBBCC@B?@@@<@DD@CCCBCBBBBBBBC>@?BCBBBBA=:>;<@@:;?BBBBBCC@BBB:;
@ATNG8:00527:01056
GATGGTAGTATATCGCGGTCGCTATCCAGAAGATCAGGAACTCTAGAAGAATTCAGATTTTTAACACGAGAGTAAACGTAAAAAGAAGGTTTTACAAGACTCACGTTAACAATATTGCAGCAGTACGCACACAATCGAAGCGCAGTAAGGATGGCTAGTGTAACTAGCAAGAATACCACGAAAAGCAAGAAAAAGAAGTACGCTATTAACTATTAACGTACCTGTCTCTTCCGAAACGAATGAGTACACATCGTCGTGTCGTGCTACCATCGTATCTCAGGAGTCT
+
44:95:>>>?>?<;;//)/7999<<<466=8;9;;;<8<:@=;;6559::7;::::<<<<<+558<<?AB@@?==89;>9;;;'44.5499;0;:@>@A999@=@@?B<@@9@@@=AAACDDECBA>><00/-3--//276668///6:7/658==666>>>:?>555>7;;7==<<;:----&---(--555'58188:<<222527/556849466@??;@>>>??@7@<==?9::;-00::;<<;7733335>>>855;=9457>BB@@A@B><<?>9::://
@ATNG8:00527:01078
GATGGTAGCGAGCGAGTGTGTATACCAGAAGATCAGGAACTCTAGAAGAATTCAGATTTTTAACACGAGAGTAAACGTAAAAAGAAGGTTTTACAAGACTCACGTTAACAATATTGCAGCAGTACGCACACAATCGAAGCGCAGTAAGGATGGCTAGTGTAACTAGCAAGAATACCACGAAAGCAAGAAAAAGAAGTACGCTATTAACTATTAACGTACCTGTCTCTTCCGAAACGAATGAGTACGATGAGAGAGCTCTCTCTACCATCGTATCTCAGGAGTCT
+
CCBB?CCGDCCA@@BBCDCCCCAA@ACBC?BBCC;:;;?CDBCCAA>AB@B?C??;;;;;';>BCBBBCBCBBB=BBBBDCD5BC=B;@@@7ABC?CDCCCCCA@<@=@@<@CC?AACCCCCBBBBBBDBBB?CCDEAEBB@?@BB?C?BAA?BCGJBAAC?CCCCCC?CA?BBB?BB@??8?9939BABB3BC@C::9BAA9849<AABB@A=@>CCGAGICBCBD@E?BAC=CDC?BBCCCAAAGBAAABBBBDCAAABAA@B?BB>>>BBBBBBB>?A@88
@ATNG8:00543:01048
GATGGTAGGCGAGAGTGAGACGCAGTATTCATTCGTTTCTGAATGAGACAGGTACGTCAATAGTTAATAGCTGTACTTCTTTTTCTTGTCTTTCGTGGTATTCTTGCTAGTTACACTAGCCATCCTTACTGCGCTTCGATTGTGTGCGTACTGCTGCAATATTGTTAACGTGAGTCTTGTAAAACCTTCTTTTTACGTTTAACTCTCGTGTTAAAAATCTGAATTCTTCTAGAGTTCCTGATCTTCTGATATGAGTGACTCGTGCTACCATCGTATCTCAGGAGTCT
+
><;;64<;6:>555656<>:<<5555668==>955-6/55..(---5:>>>@ECC??@?4;4445@;?994944444.4<<<<+<A>BBBBC@?5554546366(---55716/////88699B6B>C999C>CE@CCCCABBB;;;BBBB;;;>><@+000*/94:6<<>:8:444.48888+85:544444$4:444(43888<;4445.5999(9::44450555;=@@959198@==BBC?BBCCCBBCBBBB?>>A::96<<;8=:<99:///<<<;>B<;>
@ATNG8:00502:01102
GATGGTAGTATAGAGCTCTACATAGTACTCATTCGTTTCGGAAGAGACAGGTACGTTAATAGTTAATAGCGTACTTCTTTTTCTTGCTTTCGTGGTATTCTTGCTAGTTACACTAGCCATCCTTACTGCGCTTCGATTGTGTGCGTACTGCTGCAATATTGTTAACGTGAGTCTTGTAAAACCTTCTTTTTACGTTTACTCTCGTGTTAAAATCTGAATTCTTCTAGAGTTCCTGAATCTTCTGGTCTACGCTCGTCGCGCTACCATCGTATCTCAGGAGTCT
+
655>7?BBBCCBBCDCBBBCCDDBBBCFCC@@<@@@@;@C@GACABBBBB@BCBBD=?<?BBA?C=BBBBBBB=B?BBAAA.8;<===@:@BBB?A?>9>?9:7<===;?@@AAB::7;??;A:===>>??B=BBAA:==>;;;>>>@@@F@A>>:;:;6;;;?<??@@@><<98222==.=6A;;7898)66677)--7---788;-655&28889495::5::==9772549//(-22(..62677855555776677<<996;99///999=@@<@9962
@ATNG8:00511:01112
GATGGTAGATACTCGCTGATACACCCAGAAGATCAGGAACTCTAGAAGAATTCAGATTTTTAACACGAGAGTAAACGTAAAAAGAAGGTTTTACAAGACTCACTTTAACAATATTGCAGCAGTACGCACACAATCGAAGCGCAGTAAGGATGGCTAGTGTAACTAGCAAGAATACCACGAAAGCAAGAAAAAGAAGTACGCTATTAACTATTAACGTACCTGTCTCTTCCGAAACGAATGAGTACTATAGACTATCTGAGACTACCATCGTATCTCAGGAGTCT
+
A;<69===CDBBCDCCB@BDCCAAA;@@@;@@@BBB?B?BBBBBBB<AA?B?BC889CEE3C?AAAACCBBBCC<:9<ABCB29;798BAB:BAA?ACCCCCDCC?C@BC?BBB:;<BBBAAAAA??BBBBB@C9::=@;:::9??>?=@?B@BAAABBBB?ABBCBA?BB?BB@8>=998)3;;58>?>?.7817@@@@A;;;<?:>=::5:9<666;;A=>=@@A=@<@@?9;@@>A>>@000@@A@@BBBBBBBB?@?DEBB?AA998A????@@=>??99
@ATNG8:00518:01136
GATGGTAGAGTATCATGTGTATCTCCAGAAGATCAGGAACTCTAGAAGAATTCAGATTTTTAACACGAGAGTAAACGTAAAAAGAAGGTTTTACAAGACTCACGTTAACAATATTGCAGCAGTACGCACACAATCGAAGCGCAGTAAGGATGGCTAGTGTAACTAGCAAGAATACCACGAAAGCAAGAAAAAGAAGTACGCTATTAACTATTAACGTACCTGTCTCTTCCGAAACGAATGAGTACTACTCTCAGAGACACACTACCATCTTATCTCAGGAGTCT
+
<<<B766BBBBCCCBBCAAACDCDD@BBB?BCB@@A@C?B@A@B@A<;;5;<@A>BBEED1D>BBCCCCCCBBC;A@;;;;;*;D?CACCC7BBA<@;::<?@@@=A9::?BBC>AAABCBBCCCCCCEECC@CAAA@CBBBCCAB?B@@@@?AAAA@@A@@EDBBBC?BA?AA@;@@999,9>@;:9999(8?8?<==BBBB>=D=BCAA=@=??CCB=BA<;;BC?A?BAB;A<<5<>>?AABCBBBBAAABCBBB?@@BBBB?BAAA;??=;::>:88866
@ATNG8:00537:01090
GATGGTAGGCGTGTGAGAGTCTGCCCAGAAGATCAGGAACTCTAGAAGAATTCAGATTTTTAACACGAGAGTAAACGTAAAAAGAAGGTTTTACAAGACTCACGTTAACAATATTGCAGCAGTACGCACACAATCGAAGCGCAGTAAGGATGGCTAGTGTAACTAGCAAGAATACCACGAAAGCAAGAAAAAGAAGTACGCTATTAACTATTAACGTACCTGTCTCTTCCGAAACAATGAGTACGATGAGAGAGCTCTCTCTACCATCGTATCTCAGTAGTCT
+
DBBB?CBC?BBBBCCCDCCBCCCCC>CDEACCCCBC?B?BADCCCC?AA>C@CAAAAACC2CABBAABBCBBBB>BC@@>?>.?>9>/8992:BC?DAA=BB>>>;A=DD;?@A9==@@AA>>>@?@>>>>>;AAAA7<<@=AA==;A;A<A>A@@@@@@@:@@@@@@=@C>AAA;A@87709<;89::99+7718AAAAA===;>;AAAA:@:@A;;=:@@>>;;;8>;BAA7;;7;A><<>@:8:::@@AB@@@><>@>???;>>==?>>>>>AAA??<;;
@ATNG8:00539:01134
GATGGTAGCGCACACATAGATACAGTACTCATTCGTTTCGGAAGAGACAGGTACGTTAATAGTTAATAGCGTACTTCTTTTTCTTGCTTTCGTGGTATTCTTGCTAGTTACACTAGCCATCCTTACTGCGCTTCGATTGTGTGCGTACTGCTGCAATATTGTTAACGTGAGTCTTGTAAAACCTTCTTTTTACGTTTACTCTCGTGTTAAAAATCTGAATTCTTCTAGAGTTCCTGATCTTCTGGTAGAGCGTGCATATATCTACCATCGTATCTCAGGAGTCT
+
@<<B9=@C>BBCCCCDDBAACBB@A@@==:9:.:ABA;B@>B>B@BB@@@<@<A??;?:@@:;7A@BB@A@;;;A>;;;;;)9=:=<@@;@>@>:@@A?AB=@A@CBB@BCDCBBBA?BBB@BACCBCABAC@CCCC>BBAABB;;;A@@D;;;A>@;;6:@=@?BBBCCCBAA<<=@=B1?:=<::;;;*;A;;;0:;;;BCB;:;=B@B@2@@ADEADAFD?BBC@@@A=A?DDCCDEA<<;?CCBCDB;;;CAA@BBB;<;@@DCB@@@BBBACC@BA@??
@ATNG8:00506:01177
GATGGTAGGCGTGTGAGAGTCTGCCCAGAAGATCAGGAACTCTAGAAGAATTCAGATTTTTAACACGAGAGTAAACGTAAAAAGAAGGTTTTACAAGACTCACGTTAACAATATTGCAGCAGTACGCACACAATCGAAGCGCAGTAAGGATGGCTAGTGTAACTAGCAAGAATACCACGAAAAGCAAGAAAAAGAAGTACGCTATTAACTATTAACGTACCTGTCTCTTCCGAAACGAATGAGTACTATGTAGAGCTCTATACTACCATCGTCCGACTAAAGTCT
+
BBBC@CCC?BBCCCCCDDD@AA;;:099:4;BBBBC?C?BCCCCBB?BB@B@CBBAABBB2B?BBBBBBCBBBB>@@@@@@@2AB?B@BBB9BBB?BBB@BB?@?:>:>A=A@>:==@@@@AAAA@@@=<;@;@A??9;;>@??>><>=A@B?@AAA@@>>:>AD@BB?BB>B:919;7888(786-29:;;*9:5:98=>@@??:=:=D?@<?=ABA>>:=???A><493:<=5=AA??@@E@@@D???BACAAACBB>@@AA==9>?<=<@;>>>>>>7>>>>
@ATNG8:00515:01154
GATGGTAGCTCACGTACGTCACACGTACTCATTCGTTTCGGAGAGACAGGTACGTTAATAGTTAATAGCGTACTTCTTTTTCTTGCTTCGTGGTATTCTTGCTAGTTACACTAGCCATCCTTACTGCGCTTCGATTGTGTGCGTACTGTGCAATATTGTTAACGTGAGTCTTGTAAAACCTTCTTTTTACGTTTACTCTCGTGTTAAAAATCTGAATTCTTCTAGAGTTCCTGATCTTCTGGACGACGCGCACTTGACACTACCATCGTATCTCAGTAGTCT
+
BB??;@AA@@;@BB@B@ACD;;;BBCCDBC;;7;BAC>CD?@@@ABA@@<@A@@@=??BBBC?B?A@@@@00/9(//999)6838//)/667,73=<=C977>>@@=@ACDB??A<AA@9<:>BB@>;;><??AA7::::<=====??<;;@=ABA<AA<@<@??;;;;@@<??ADD5A;?;??DDD/B=;;;1;>>;;;;;>==>@@@,=///:6:5==;??>@>>>;><?@@@@@:<=>96666666<>=;;7;BB?>=>B==>=>>BBB@@>===?=<=
@ATNG8:00501:01221
GATGGTAGGTGCACATGAGTGTATCCAGAAGATCAGGAACTCTAGAAGAATTCAGATTTTTAACACGAGAGTAAACGTAAAAAGAAGGTTTTACAAGACTCACGTTTAACAATATTGCAGCAGTACGCACACAATCGAAGCGCAGTAAGGATGGCTAGTGTAACTAGCAAGAATACCACGAAAGCAAGAAAAAGAAGTACGCTATTAACTATTAACGTACCTGTCTCTTCCGAAACGAATGAGTACGAGAGTCAGAGCAGAGCTACCATCGTATCTCAGTAGTCT
+
::;B8@@@<@ABBBCACABDBBBDD@EBB=@::;CC@D@CBBAA@E@AA=@>ABCBCLME5C@DDDCCEC<;;C=B;;;BBB0BB=A?BDC9BBB=A@;;;A@:99(7:<>:?8803;;:@ACCCBCCCBBBC>ABCC?AABBCCAA=B?B@@=@@A@B;:;@BBBBBB?BC?BBB@BB@@@8@>=8==<=?,<?<9877BAA?A<A=B?==:=5;;BBB?BCCC;;;=@?BCC?CCC@CBCBBBBA999>??ABBBABBBBBBBC999?CDECBBCA??>=>A?
@ATNG8:00503:01222
GATGGTAGGAGACACGTCGCACACGTCTCATTCGTTTCGGAAGAGACAGGTACGTTAATAGTTAATAGCGTACTTCTTTTTCTTGCTTTCGTGGTATTCTTGCTAGTTACACTAGCCATCCTTACTGCGCTTCGATTGTGTGCGTACTGCTGCAATATTGTTAACGTTAGTCTTGTAAAACCTTCTTTTTACGTTTACTCCCGTGTTAAAAATCTGAATTCTTACTAGAGTTCCTGATCTTCTGGGCTGCGCTGATATGCGCTACCATCGTATCTCAGGAGTCT
+
FBAA96558;;;666<<=<<:55555555597<559,5:.405=BC?A?@ABB@?=?@CCCC?B?C@A?AABCC?==<<<1<A>BBBB<BBBB=@BB>BC5999?=@>BBBBCAAA<>>><?<@@@@@>>>;@@BB676@>==AAAAAA?=>>B=>>==@@<@<>>>=A===B;?7===-7(-(--888(77644.55222'2555.3333$..3./)-289)-.55..2538277899A49655,5:9;;99999///;;9;=>:==;;;@A;;:;A=???BA
@ATNG8:00509:01220
GATGGTAGTACATGATAGACGACACCAGAAGATCAGGAACTCTAGAAGAATTCAGATTTTTAACACGAGAGTAAACGTAAAAAGAAGGTTTTACAAGACTCACGTTAACAATATTGCAGCAGTACGCACACAATCGAAGCGCAGTAAGGATGGCTAGTGTAACTAGCAAGAATACCACGAAAGCAAGAAAAAGAAGTACGCTATTAACTATTAACGTACCTGTCTCTTCCGAAACGAATGAGTACTATGTAAGCTCTATACTACCATCGTATCTCAGGAGTCT
+
/99:899B@@@B@AABBB@A@ABBCACCC@CAA@@@?B=@@C@@@A?AA?B=?=?A@@??,@>BBCCCDEDDDD>DC?@@@@1>D<D4999.;AA>AAABB@@00-0;@@<@BB?BBBCFBCB?@?CDCCCDACCCC?BBCBBB??<A?CCC@CCCCBCBC?BBBBBB?CB????@BA@A@:@@@=@ABBB3BB?C:99BBBCC<@>?BCA6;7;?CCCACCBBBBB@C?CCG=C::;;CCCCBBA@@BBB>BAAABBBBBCCB>@AACCCC?@@BB>785>>
@ATNG8:00512:01200
GATGGTAGTATCTGCACACTCTGTCCAGAAGATCAGGAACTCTAGAAGAATTCAGAATTTTTAACACGAGAGTAAACTGTTAAAAAAGATGGTTTTACAAGGACTTCACGTTTAACAATATTGCAGCAGTACGCACACAATCGAAGCGCAGTAAGGATGGCTAGTGTAACTAGCAAGAATACCACGAAAGCAAGAAAAAGAAGTACGCTATTAACTATTAACGTACCTGTCCCTTTCCAGAACGATGAGTTTCTATAGACTATCTGAGACTACCATCGTATCTCAGGAGTCT
+
BABD@CBCB@@@BB@A;A<A@A<BB@BB@;@00//:4847;;///:6//+/166//*/:::$/*///8866///:1///638::::%<4448;;;/:88(-(---(-;9779/6.55222205:;=<666===@>?BB?<ABCB>BB@@@ABB5<5;;;5;AA?AABB@BBBAAA>@@<@:969@@>A,88707>?>?.;;,333399:;@7<7<8:::>;;7AA@;@>000*00*0)///)///4448880:;;<<=C@AABCBBBBBAA@B?B>>?A@@@@@?@=@A988
@ATNG8:00513:01212
GATGGTAGCTCTGCTCTGACTCTCGTACTCATTCGTTTCGGAAGAGACAGGTACGTTAATAGTTAATAGCGTACTTCTTTTTCTTGCTTTCGTGGTATTCTTGCTAGTTACACTAGCCATCCTTACTGCGCTTCGATTGTGTGCGTACTGCTGCAATATTGTTAACGTGAGTCTTGTAAAACCTTCTTTTTACGTTTACTCTCGTGTTAAAAATCTGAATTCTTCTAGAGTTCCTGATCTTCTGGATTGAGTGACTCGTGCTACCATCGTATCTCAGGAGTCT
+
::<D<<<@==<695<??AAACBBCDCCBB@@@>ABBB=BG@D@BC99;CC>BBB;6157>>;@5?==<@CC996<:>;=;;(4504;;<)55;96;55.59.56;;<==<AABBBBB=@:;7:<AB<9:BBCACCCC@CCCCCBBBABBBBBBBB?BBB?BB?A>AABA;;;;;5:::::-9;>9=>BBA0@>9:9.9::9999959.9555$5999;;;=BA=??>:99>2949???::799D@CC>BBIDBCCCCCABCBBC@@AA@BAC@AA;;7;BDBB
@ATNG8:00514:01228
GATGGTAGGCGAGAGTGAGACGCAGTACTCATTCGTTTCGGAAGAGACAGGTACGTTAATAGTTAATAGCGTACTTCTTTTTCTTGCTTTCGTGGTATTCTTGCTAGTTACACTAGCCATCCTTACTGCGCTTCGATTGTGTGCGTACTGCTGCAATATTGTTAACGTGAGTCTTGTAAAACCTTCTTTTTACGTTTACTCTCGTGTTAAAAATCTGAATTCTTCTAGAGTTCCTGATCTTCTGGGTCTACGCTCGTCGCGCTACCATCGTATCTCAGGAGTCT
+
@>?@>?CGADBBBCCBCBDCABACCCCCCCBB?BBCE>CC?C?BBBBCAB?BBAAA>@>@BCB?A?@AABBBBA@=@AAAC1BB=@@?@8<B?@=BBB>BB;==@BBB@BB@@@CCC;>=>9>;=@>>>>>>=A@@@;A@@>==>@@AAAAA>>>=>>><>><><@@AAABBAA;>>?DD;D<?;==<=<+=A66607;<///<99=:=BBB/A<;;@;@;??<>>>A>>>:>:=A<<//,/;<<6==AA@@@AAAA===B>==?<??????AAA>>@=A@???
@ATNG8:00536:01214
GATGGTAGAGGTATCATGTGTATCTCCAGAAGATCAGGAACTCTAGAAGAATTCAGATTTTTAACACGAGAGTAAACGTAAAAAGAAGGTTTTACAAGACTCACGTTAACAATATTGCAGCAGTACGCACACAATCGAAGCGCAGTAAGGATGGCTAGTGTAACTAGCAAGAATACCACGAAAGCAAGAAAAAGAAGTACGCTATTAACTATTAACGTACCTGTCTCTTCCGAAACGAATGAGTACACACTCTCATATGACACTACCATCGTATCTCAGGAGTCT
+
//7:09<0//)////5559<<<?;?B@CCH?@CBBCE@C>A@AAA?>;:?5;9=;666=<<)5056>=>>A<ACC=;;;CDDE5CE@B=@@@7@@@@CA@@A@000+03;;39:<498:366BBBBBBBAAAA=@@;;5;AB?A>::59>B;;8;AA@BBBC@CCCCBB=::8:AA?BAEED>B??=?@@AA2@A=A::9AA@98186==>?:>8::;;<;?CA@999498499,9?@=??@A@@@A?@00/://337;>??==>>????@AACCCCBB?;::?=
@ATNG8:00537:01209
GTTGGTAGATATATGCACGCTCTACCAGAAGATCAGGAACTCTAGAGGAATTCAGATTTTTAACACGAGAGTAAACGTAAAAAGAAGGTTTTACAAGACTCACGTTAACAATATTGCAGCAGTACGCACACAATCGAAGCGCAGTAAGGATGGCTAGTGTAACTAGCAAGAATACCACGAAAAGCAAGAAAAAGAAGTACGCTATTAACTATTAACGTACCTGTCTCTTCCGAAACGAATGAGTACACACTCTCATATGACACTACCATCGTATCTCAGGAGTCT
+
@@=@?DB>>==696;;<<@CBBBBC@CDC@BBC@@@>A==A@ABBCC>@=@<@>==;;7;)86BBBBBB?>>@?8889:9:9)4@8C.999*5994;BC@CFCBB@C=A@=A;;65=;;@B@BBB;;;;<;I@C;;;=<<;BBBAA=B?B;;8;;;BBBBC?CCFBBB?BB?BBB?CBBBBB:?==;99999(9=9=@@@@A=99184<<<;7;698;;@=A@@@;;0<C@@@@6000*00/?ABBBCBBC>>@BBBCBBBBBC@@=@@>>;;7>>>>><???77
@ATNG8:00540:01209
GATGGTAGAGTATCATGTGTATCTCCAGAAGATCAGGAACTCTAGAAGAATTCAGATTTTTAACACGAGAATAAACGTAAAAAGAAGGTTTTACAAGACTCACGTTAACAATATTGCAGCAGTACGCACACAATCGAAGCGCAGTAAGGATGGCTAGTGTAACTAGCAAGAATACCACGAAAGCAAGAAAAAGAAGTACGCTATTAACTATTAACGTACCTGTCTCTTCCGAAACGAATGAGTACTGTATCTATGTGTGCGCTACCATCGTATCTCAGGAGTCT
+
<<<A?BCCCBCCHCICBBCCBBBCG@C@A>@???@@=@=@?CBBBC@DI?C?@CB;;;;;*;=CDEEHC@=;::,;CABBBB2BB?B?CCC7@AC@D<<;BBB@?;@=@?;@@A=????BABCBCFHFBBCC@CB@@=@BAACCBB?CABBB@CCCCCBBB@BCA@>?<?A>ABB3::???,99<5<=<==.9A488BBBABB@9=9=;;;=A<@BHBD@CFBBABB@E>CBB=C;;7;@@?ABBBCBBBB;;:BBBBBBCBB@@=AAAA::9DCBBC>==>98
@ATNG8:00546:01224
GATGGTAGCTCACGTACGTCACACGTACTCATTCGTTTCGGAAGAGACAGGTACGTTAATAGTTAATAGCGTACTTCTTTTTCTTGCTTTCGTGGTATTCTTGCTAGTTACACTAGCCATCCTTACTGCGCTTCGATTGTGTGCGTACTGCTGCAATATTGTTAACGTGAGTCTTGTAAAACCTTCTTTTTACGTTTACTCTCGTGTTAAAAATCTGAATTCTTCTAGAGTTCCTGATCTTCTGGGTGTATCAGCGAGTATCTACCATCGTATCTCAGGAGTCT
+
@;BC@CCCCDDCAABDAAACCCCCCCCEEC99;9CCF>CD>B?AAAABBB@BCBBB@C?BBBB?B@BBBADCA@@=AADDD3AB>BBBB<BBBB>ABC?BB;>>ABBA?BBBBB@@A<?A?<A<AAAAA::::=>>>187=<<<>??@@@A?;;;8=:;5;>:>;>>BBBAA??<????>1=1:188888(8=666.655///;98;6;;;<.9;=>E<>;>@<@==:<//,/9<=:>>?:>>AA:>==@@AAB@@@>>>A@@@?<?@?@??AA@@@@<@A@:6
@ATNG8:00521:01258
GATGGTAGAGAGAGCTCTCTCATCGTACTCATTCGTTTCGGAAGAGACAGGTACGTTAATAGTTAATAGCGTACTTACTTTTTCTTAGCTTTCGTGGTATTCTTGCTAGTTACACTAGCCATCCTTACTGCGCTTCGATTGTGTGCGTACTGCTGCAATATTGTTAACGTGAAGTCTTGTAAAACCTTCTTTTTACGTTTACTCTCGTGTTAAAAATCTGAATTCTTCTAGAGTTCCTGATACTTCTGGATATGATGACTCGTGCTACCATCGTATCTCAGGAGTCT
+
>>==?CCCCBBC@BBB665555566>BBB9:68<@=A;AA6;69?9:5:47::33310+0/691:-//9::9:68(//6666)66499322'287728<9;:?0//6;6617:>=<<=<4<?>:?<===A:;;=;>@>?388@@@AA@?>>A@===>;==>>AA;?<<><//*/>66)/7;;9-96<8<7767'33222(,,,,,,588:58<;<);/.-4052//)/888>>>:><@AA766=/-,907,,,-2227;=;;:88899398889A>>>@@@=AA@>>
@ATNG8:00534:01252
GATGGTAGCTATACGTATATCTATGTACTCATTCGTTTCGGAAGAGACAGGTACGTTAATAGTTAATAGCGTACTTCTTTTTCTTGCTTTCGTGGTATTCTTGCTAGTTACACTAGCCATCCTTACTGCGCTTCGATTGTGTGCGTACTGCTGCAATATTGTTAACGTGAGTCTTGTAAAACCTTCTTTTTACGTTTACTCTCGTGTTAAAAATCTGAATTCTTCTAGAGTTCCTGATCTTCTGGATAGCGACGCGATATACTACCATCGTATCTCAGGAGTCT
+
CCCC?BBBBCCCCC@B@CCCDCCCCCBBCD@@?@CCD=CC?C?BBCBDCC?CBBBA>B?BBAA>A?AAAAAAAAA>AAABB1AA>ABBB<BBBB>BBB>BC;>=BCCC?AAAAAAAA:@@A9>9>@@C===?;?A>>:<<;9;;<<>B???=><@:<><<=?:>;?88:AAA@@<@??AA5@<@<A====+<<333(--3---=67;6;@@@/@>>>B<@<;;7;?A@>>>:A<>>AA??5::?;AAAA>;>??>@@>>AA??<<8<AA??>;;;???;??;;;
@ATNG8:00546:01252
GATGGTAGAGAGACTGTAGCGCACCCAGAAGATCAGGAACTCTAGAAGAATTCAGATTTTTAACACGAGAGTAAACGTAAAAAGAAGGTTTTACAAGACTCACGTTAACAATATTGCAGCAGTACGCACACAATCGAAGCGCAGTAAGGATGGCTAGTGTAACTAGCAAGAATACCACGAAAGCAAGAAAAAAGAAGTACGCTATTAACTATTAACGTACCTGTCTCTTCCGAAACGAATGAGTACAGAGAGTACGATATGTCTACCATCGTATCTCAGGAGTCT
+
BEBC?BDDCCBBCCCFDEDEEAAAC=CCC@CBB@?@=A=ACGAA@C=BB@D?>>>AAAAB3B?BBBBBBBBCCC<>?ACMHM5BB>B=A@@9ACCGBBBBEDFDC?B?BD@BBB=@@@BB?@AGCCCBBBCC@CAAA>@BCB@AAB?BACAA?BCBBBDCC?CCCBBA>?>9?AB>BCAAA<@>>;::9999%9>;>???CCB??:>:=?AA7:6:?AAA?AABBCCC@C?ABC>B997:BBBBBCBCBBBBBBABBBBBB@??AC;AA@@@@@??>==:<>>>?
@ATNG8:00549:01266
GATGGTAGCTCTGCTCTGACTCTCGTACTCATTCGTTTCGGAAGAGACAGGTACGTTTAATAGTTAATAGACGTAACTTCTTTTCTTGCTTTCGTGGTATTCTTGCTAGTTACACTAGCCATCCTTACTGCGCTTCGATTGTGTGCGTACTGCTGCAATATTGTTAACGTGAGTCTTGTAAAACCTTCTTTTTACGTTTACTCTCGTGTTAAAAATCTGAATTCTTCTAGAGTTCCTGATCTTCTGGGCAGACTCTCACACGCCTACCATCGTATCTCAGGAGTCT
+
==@B?A@AB;66<@@@A>7<00/99//49:/0)/988/-/)/3/0///7729;;::;):955546>4><///9974::)////&//)//;;1-///)/77059)//999;:???=BEC?A@@@=@<@A<:;9:B=BBBB@BBAAABB@CBBBBBBBA>BBB?AC6;6;@DAABIBB@CBCCC9A=@=;;;;;*;A@@@;B@@@ADA?A@=@@A@0@9:9C?C@DC?BCC;;;A7<7;BBC@A<<;;B=BCICCCB;;;CBBCC?AAA>BCBBCBEFCCBB?BBCCA
@ATNG8:00571:00684
GATGGTAGACACGTGTGCTCTCTCGTACTCATTCGTTTCGGAAGAGACAGGTACGTTAATAGTTAATAGCGTACTTCTTTTTCTTGCTTTCGTGGTATTTCTTGCTAGTTACACTAGCCATCCTTACTGCGCTTCGATTGTGTGCGTACTGCTGCAATATTGTTAACGTGAGTCTTGTAAAACCTTCTTTTTACGTTTACTCTCGTGTTAAAAATCTGAATTCTTCTAGAGTTCCTGATCTTCTGGACAAGTGTGCAGATACTACCATCGTATCTCAGGAGTCT
+
BB99;;=GDDC@AACA@?BDBBCCDDDCBBCC?BBBB>BB>B8;;@AAAA494:9><?9>8??9??BBBBCBB@C@BBBAA2@?;?878'5@@?9<900)0=500////(.79888>D<888=A;@@@>====<AAAB:==@@>>==>@??AA???9==<:>A4:7;AA@A@A@A:>>?BB5B7:5:>>??/@@>>>9>>>>@@AAAA8<<<<.=888A=@=@A=BAA?>>>;>=@??AAA:==A=DAA;@@@?>>>ADAA==>D=??>>>@@>>=@A=@@>==
@ATNG8:00586:00682
GATGGTAGTGTCATATGAGAGTGTGTACTCATTCGTTTTCGGAAGAGACAGGTACGTTTAATAGTTAATAGCGTAACTTTCTTTTTTTCTTTGTCTTTTTCGTGGTATTTCTTTTGCTAGTTTACACTAGCCATCCTTACTGCGCTTCGATTGTGTGCGTACTGCTGCAATATTGTTTAACGTGAGTCTTGTAAAACCTTCTTTTTTTTACGTTTTACTCTTCGTTGTTTAAAAATCTGAATTTCTTTCTAGAAGTTTCCTGATCTTTCTGGTCTACTACACTGTACTCATCGTATCTCAGGAGTCT
+
==;@?@CCCBBBDCCACBBBB@AA@@?;?CCB@CCDDC9BCAF?AA?>9996;=>D@@7B=;;583949999:;:399<)4444444"4::0884////$////1///;(/333&38889:<066=<==66.5<<.514499=;;;4;<9949999CBBBAA@?@B>>>;9994555)47<<4544449384444&4.4.44999999"44<<::.9///:39:;,/5>)5555$5994405=4==?5:9;//)/7;.9499;;;;>)554.44499;<=><><@<<;@;;DDCCCCC@::6:@@00
@ATNG8:00587:00649
GATGGTAGAGTATCATGTGTATCTCCAGAAGATCAGGAACTCTAGAAGAATTCAGATTTTTAACACGAGAGTAAACGTAAAAAGAAGGTTTTACAAGACTCACGTTAACAATATTGCAGCAGTACGCACACAATCGAAGCGCAGTAAGGATGGCTAGTGTAACTAGCAAGAATACCACGAAAGCAAGAAAAAGAAGTACGCTATTAACTATTAACGTACCTGTCTCTTCCGAAACGAATGAGTACACACTCTCATATACACTACCATCGATCTTGGTAAGTCT
+
B=AC?=;;;=>>AAAA<<;>995997?::7:ACBDD?B?BB@@@BB?BF@CGCBAA@@@@0@>BBCBBBCC:;;9;BCCFEE5BB@B?DFD9A;;6;99>?=<7923677-3992888;B>CCCCBAA<;;A4;:=?;?@@A@A@B@C5;;;4:>@AB???99;:CCC>AB?BBB?BBBBB;B:94:@@@@/@@=@999>??@A>A@B>>>;@178BCDABCDCCCC?B>@@D=AAB?@@BCCAA;:;AABDBBBBCBABA?>?4:9??@@A@=C@CC?BAA@
@ATNG8:00562:00737
GATGGTAGCGCGACGAGCGTAGACCAGAAGATCAGGAACTCTAGAAGAATTCAGATTTTTAACACGAGAGTAAACGTAAAAAGAAGGTTTTACAAGACTCACGTTAACAATATTGCAGCAGTACGCACACAATCGAATCGCAGTAAGGATGGCTAGTGTAACTAGCAAGAATACCACGAAAGCAAGAAAAAGAAGTACGCTATTAACTATTAACGTACCTGTCTCTTCCGAAACGAATGAGTACAGAGAGTACGATATGTCTACCATCGTATCTCAGGAGTCT
+
BAAC@BBB@@@;9;CCCCBCD@@A@CCD@EDBBBB@BABBBCCBB>BB?B?B>??BBBB3B@BBBABBBCBAA<AAABBBB5BD@E@CCC:BAA=ACBBBCCBB>B?BC@BBB?@@CBDCBBEHCCCA@@@=@BBC@CBBCBBBC@C@CBB?BCBBBCBC@BACCBD@A@=@??:=@:9:,9:8999998(7>8?>AABBBAB>A;?:979@376CCC?BA@@BAB=>;<A@6<00+0===@BBBCCBBAAAB???@BBAABBC@FBBA??D@===B==>=?@
@ATNG8:00563:00724
GATGGTAGCGCGACGAGCGTAGACCCAGAAGATCAGGAACTCTAGAAGAATTCAGATTTTTAACACGAGAGTAAACGTAAAAAGAAGGTTTTACAAGACTCACGTTAACAATATTGCAGCAGTACGCACACAATCGAAGCGCAGTAAGGATGGCTAGTGTAACTAGCAAGAATACCACGAAAGCAAGAAAAAGAAGTACGCTATTAACTATTAACGTACCTGTCTCTTCCGAAACGAATGAGTACCTCTCAGACGCTCGTCCTAATCGTATCTCAGGAGTCT
+
BCCC?BCDDCB@BCDGCBBB@@ACC>DBD?B@@>?@=@?BCBBABB@BC>A>ABBBBCCC3C@BBBBBBAAADC9@=<;;;;*;@5;5;;;&9@@;@AAACCCCB?B?A@>ADD?BBBBCCBBBBBBBAAAE@DBCB>AABA;;;C<B?A;;:;BBDCBBB@CBBBCC?CC?BAB>B???D:999?BBBBB3BB?A???BB>BB<A<@A@A=@<??CBB>AAAAA@A;@<@AA<ACC@@@?DCBB?BBBBCBBAABBCBBB?AA<AA???AA?@??<===<>
@ATNG8:00578:00713
GATGGTAGTGTGTCTCTGAGAGTAGTACTCATTCGTTTCGGAAGAGACAGGTACGTTAATAGTTAATAGCGTACTTCTTTTTCTTGCTTTCGTGGTATTCTTGCTAGTTACACTAGCCATCCTTACTGCGCTTCGATTGTGTGCGTACTGCTGCAATATTGTTAACGTGAGTCTTGTAAACCTTCTTTTACGTTTACTCTCGTGTTAAAAATCTGAATTCTTCTAGAGTTCCTGATCTTCTGGGTCTCTCTCTCACGCACTACCATCGTATCTCAGGAGTCT
+
449939<@BCAB;B<ABAABBBCBBBBC@@:;29<<=5?A<B@B>CCBBB@BBBBC@IACCBB@BACCAA;:;B@>AFEED1CC@@@AC=BBAA7;9@;>@49:9@:<7<BBCCCCG@CCCAC?@ACBBBBB<AABB>BBDDC<=;CDDDB;;;C@;;;?BA<@=@AACA@B@@9=:::.9:?:99::.9@?AC=CBDECBBBAC5<<<<*;@@AB=A?AAIJDCDCCC@B@CCCCBA>C<;;0;;;;;<CBDBB;;<@000=+00000>?@ABBC?BBB::
@ATNG8:00581:00718
GATGGTAGTATCTGCACACTCTGTCCAGAAGATCAGGAACTCTAGAAGAATTCAGATTTTTAACACGAGAGTAAACGTATAAAGAAGGTTTTACAAGACTCACGTTAACAATATTGCAGCAGTACGCACACAATCGAAGCGCAGTAAGGATGGCTAGTGTAACTAGCAAGAATACCACGAAAGCAAGAAAAAGAAGTACGCTATTAACTATTAACGTACCTGTCTCTTCCGAAAGAATGAGTACTATAGACTATCTGAGACTACCATCGTATCTCAGGAGTCT
+
CABB@BCBBBBBBDCICBCCCBBBDAECC@BBBBBB>B:;;CBBBB?BB>B=@@@@@AAA2A?BBBBDCCCBBB>B>@>@=95:;5;9??@166>9>>===<;:@<@:@?=@;;69@@A@BCFCCCBB@@@A>A@@A>A@??CCBB?B@A;:7;C;;;CBC@CBBABA<>>=@>?9?A>>>8:9:900000'/>4//.37::<A<A<AA==9=;>>CGIADCBBBBCABACBC<@@>AAABCBCCABACBBBAACCBBCBBABB?CCAABCBCBBAD@BBB@@
@ATNG8:00550:00766
GATGGTAGTATATCGCGTCGCTATCCAGAAGATCAGGAACTCTAGAAGAATTCAGATTTTTAACACGAGAGTAAACGTAAAAAGAAGGTTTTACAAGACTCACGTTAACAATATTGCAGCAGTACGCACACAATCGAAGCGCAGTAAGGATGGCTAGTGTAACTAGCAAGAATACCACGAAAGCAAGAAAAAAGAAGTACGCTATTAACTATTAACGTACCTGTCTCTTCCGAAACGAATGAGTACTACTCTCAGAGACACACTACCATCGTATCTCAGGAGTCT
+
555=:?BBBBCCCDCBCBBAACCBC?BCC@AABDCC@C@CAAABCB@CB@C@@@@BBBBC3B?BBBDBBB:9:B::9;A@@@1?@=?:CCC:CCCAB;;;CBBBC@C@CC@BBB@BBCBCBBBCCCCCCB@@<@A@@=ADBBBB@?<A?B;;7;A@AAB;:8;BBBBB>AA=???9==9::,89<8999999%9?9A878CB@?>7;5:>>>:>9;;@@@?BBCDDCC?A>AAA9@=<9=>??B@A@CCCCBBBBB???BBBBBBB>>=?>>BBB@@>=8=;:;=
@ATNG8:00565:00788
GATGGTAGAGTATCATGTGTATCTCCAGAAGATCAGGAACTCTAGAAGAATTCAGATTTTTAACACGAGAGTAAACGTAAAAAGAAGGTTTTACAAGACTCACGTTAACAATATTGCAGCAGTACGCACACAATCGAAGCGCAGTAAGGATGGCTAGTGTAACTAGCAAGAATACCACGAAAGCAAGAAAAAGAAGTACGCTATTAACTATTAACGTACCTGTCTCTTCCGAAACGAATGAGTACGAGAGAGCACACGTGTCTACCATCGTATCTCAGGAGTCT
+
444:7<=BBCBABFB<;;>@>>>>A<@?@<@@AB@@=@@CBBBBBB>AB?B@BCC@@@@@0@=@ABBBBC;:;C<A@ABBBC1AA=C=AAA7AAB=BCBCDCCCC>A>AB@BCD@CCAABBCCCBBBCCCCCBB;;;?@@@BBC@@>CACCC@BBCCBABAABBB@??ACA;:::9=>>@?8:9929=<<<.9>69///<<>BB?B?A;<;;?7;<DHHFFBAABBB@C?BCC>DCC@CCCBBAAABAAB?>?ABBB>>@FBBBB?BBBDBBBCCABA>AABBC
@ATNG8:00566:00741
GATGGTAGTATCTGCACACTCTGTCCAGAAGATCAGGAACTCTAGAAGAATTCAGATTTTTAACACGAGAGAAACGTAAAAAGAAGGTTTTACAAGACTCACGTTAACAATATTGCAGCAGTACGCACACAATCGAAGCGCAGTAAGGATTGCTAGTGTAACTAGCAAGAATACCACGAAAGCAAGAAAAAGAAGTACGCTATTAACTATTAACGTACCTGTCTCTTCCGAAACGAATGAGTACGAGAGAGCACACGTGTCTACCATCGTATCTCAGGAGTCT
+
?;?D@FCBBCBBBCBCCCCBBBCCC?ACD@GC;;;B?B?ABDDCCD?BB?B?CBBABBBB2B?BBBCCCCCBB9AABBEEE1BC?C@CCC;CBB?BBBBCCDDC@C@BB?BDG?BB@@ACCCCCCCCEBBC@CDCC?BBBABC??=@@CC9;;BBCCCDB@CCCABA?BC?CCC?A@???8???=AAEDD2BB?B>>>BBCCA<A<@@@@=A<>>BCFAF;;;BBB?C?CBC>C@@>@CBBCBBBBBBBBBBBBBBBCBBBDAA=@BB>CABBABCC>BBB==
@ATNG8:00566:00767
GATTAGAGTATCATGTGTATCTCCAGAAGATCAGGAACTCTAGAAGAATTCAGATTTTTAACACGAGAGTAAACGTAAAAAGAAGGTTTTACAAGACTCACGTTAACAATATTGCAGCAGTACGCACACAATCGAAGCGCAGTAAGGATGGCTAGTGTAACTAGCAAGAATACCACGAAAGCAAGAAAAAGAAGTACGCTATTAACTATTAACGTACCTGTCTCTTCCGAAACGAATGAGTACTATAGACTATCTGAGACTACCATCGTATCTCAGGAGTCT
+
BBB?BBCDBCBDDCCBBBCCCCC?CBC@CCCC@A>AADCCCCBB?BC?C?CCD@@@@?1@?CCCCCDCCCDC>DBBBBBB5BC@F@BBB;BCE@C@AACCBAA?B?BB?BBB?BBBBCCBBBCCCBCBCD@DAAA@CBBBBB??<A=@998:BCCCCBB?CCC@@@?BB>B@@9<;777):=>:?BCDC3BB?B>@@CCCBB?B?A@@@=B:==BFIAEBCBCCC@CABCB=A@@<@@@ACCBBBBDCCA@ABCCCCCBBBCC@BCBBBBCCDCCC@?@@>?
@ATNG8:00578:00740
GATGGTAGAGTATCATGTGTATCTCCAGAAGATCAGGACTCTAGAAGAATTCAGATTTTTAACACGAGAGTAAACGTAAAAAGAAGGTTTTACAAGACTCACGTTAACAATATTGCAGCAGTACGCACACAATCGAAGCGCAGTAAGGATGGCTAGTGTAACTAGCAAGAATACCACGAAAGCAAGAAAAAGAAGTACGCTATTAACTATTAACGTACCTGTCTCTTCCGAAACGAATGAGTACGAGAGTCAGAGCAGAGCTACCATCGTATCTCAGGAGTCT
+
5=:95;=:?;;<;?EA;;>@@?ABCABAA?CCDDBD@DBBBDDDD@BB:;8;BC;;;;;':>BCCBAACAAAKGBBBCFCC5CC@C@CCC;B;;49@@>>@@>?<?>AC@ECB?BBBBBCDBBBCCCJAAA@CCCC?@ABBBBAA?B?B;;;;CBBBBBC@A@@@@@;AA=AAC@BBBDD=B@?=?CCCD3CB@C???DBBB?000/999)/+/8ABA=B;:9BBC@LACBB;A;;6;;@CCCBCBBBBBBCAAABBBBACBBB?CBBBABABBBBB?AA=A;
@ATNG8:00590:00771
GATGGTAGCATCATGCATATCTCACCAGAAGATCAGGAACTCTAGAAGAATTCAGATTTTTAACACGAGAGTAAGCGTAAAAAGAAGGTTTTACAAGACTCACGTTAACAATATTGCAGCAGTACGCACACAATCGAAGCGCAGTAAGGATGGCTAGTGTAACTAGCAAGAATACCACGAAAGCAAGAAAAAAGAAGTACGCTATTAACTATTAACGTACCTGTCTCTTCCGAAACGAATGAGTACGATGAGATCTCGTGTGCTACCATCGTATCTCAGGAGTCT
+
==BB>BBCCBB;;;:9:;;DFHDCC>AAC?BCBAAA?B<::700/?;@@=>=77773;;;);,3333339;<=7=779@??>1@A>A8@@@6@@?99:59552:<8=;=>8=BA7<;??BBCCCDCDCGGEC@CAAA@CBBBBBAC@C?C;;7;C@A@BCC@A@@CCC?CC?AAB@FFAA@<@??;::9:9:%9@;<?=@@ABAA=A?B@@A<@<??BBB>BCAABBB?B?@@C>BBB>;;;@@@CCAAAA@???AA@@AAAABBD>BAA=CCCCCBBB?@@877
@ATNG8:00599:00741
GATGGTAGTGTGTCTCTGAGAGTAGTACTCATTCGTTTCGGAAGAGACAGGTACGTTTAATAGTTAATAGCGTACTTCTTTTTCTTTGCTTTTCGTGGTATTCTTGCTAGTTACACTAGCCATCCTTACTGCGCTTCGATTGTGTGCGTACTGCTGCAATATTGTTAACGTGAGTCTTGTAAAAACCTTCTTTTTTTACGTTTACTCTCGTGTTAAAAATCTGAATTCTTCTAGAGTTCCTGATCTTCTGGAGATACACATGATACTCTACCATCGTATCTCAGGAGTCT
+
@>>C@CECCC@ABBCAAFBCBBBCC@@@AAAB?@@@A9AB=@<;<;@@DM@CCC;;:0<5;A;;6;?CBCDD000A;>==99(/0/)5=9<>0>@???==B;9;5::5@@@8BCBCBBBC?B@B?B?BBAA@BCD?CDICBEBBBCAAABBB@@@BBB?BBB?BB?B>AA@@@@@BC>@;;;;;*;=@=@@AA@@@#@CCCH>C;;;B@A;;;@CDDH5CBBBC@CADB>AAA;;;B@BAEDDCA@>@DB?CCCCCCCCB;;;AAA@@@CC?BC?@@CC@A@BB?A::0>
@ATNG8:00553:00790
GATGGTAGCTCTGCTCTGACTCTCGTACTCATTCGTTTCGGAAGAGACAGGTACGTTAATAGTTAATAGCGTACTTCTTTTTCTTGCTTTCGTGGTATTCTTGCTAGTTACACTAGCCATCCTTACTGCGCTTCGATTGTGTGCGTACTGCTGCAATATTGTTAACGTGAGTCTTGTAAAACCTTCTTTTTACGTTTACTCTCGTGTTAAAAATCTGAATTCTTCTAGAGTTCCTGATCTTCTGGTGTCTGATCTGTATCACTACCATCGTATCTCAGGAGTCT
+
>:@B@CBDED@AAAABCDIGDGB:;:BBBBAA=@@AB=BC@CADBBBBBC@CCCCD@C@BBCD@C@CEFCCCCCC@BAABA2AD?@ACD;<<00+0==+0;>BBBCCF@CGIEBB;;9;BC@C@CCAA:;;@?BBCEACCCBCBB@@@;;;ABBB@BBG@CC?C>@@@@ABABB@C;;;;.;5;5;:;:;*;A;;;0:;;;@A;;9@=B@B@0@@@AA<A?CC@:;;BAAA6;7;ABBCC?BAC>@ABAAACCDCBBBCCC;;=E@CCCBBBBBBBAA>:::@@
@ATNG8:00555:00828
GATGGTAGGCACTGCGCACACATCCCAGAAGATCAGGAACTCTAGAAGAATTCAGATTTTTAACACGAGAGTAAACGTAAAAAGAAGGTTTTACAAGACTCACGTTAACAATATTGCAGCAGTACGCACACAATCGAAGCGCAGTAAGGATGGCTAGTGTAACTAGCAAGAATACCACGAAAGCAAGAAAAAGAAGTACGCTATTAACTATTAACGTACCTGTCTCTTCCGAAACGAATGAGTACGTGTGACGTACGTGAGCTACCATCGTATCTCAGGAGTCT
+
@BBA?A@@;@@@BB@;>B?@A=555)599.5696BB>@=A@>996B:CD:>9;>897888'8;8833;;;3333(3344;;;(;;.5.555&59949;655<;5526:==8=<;7599995<<;;;<<>CBB?CCDD?AABCBBBB<@=@;;5;;;?ABAC>:00>0.*-8(--80669:9173/(-5555'--(---9:88<@<?966598<:?=BBC=@@@A@@E@D@ECC=?::6:@A>?>A@@@99:ACCBCA==00//993599///66888;/44::;
@ATNG8:00560:00824
GATGGTAGCACGACACGACGATGTGTACTCATTCGTTTCGGAAGAGACAGGTACGTTAATAGTTAATAGCGTACTTCTTTTTTCTTGCTTCGTGGTATTCTTGCTAGTTACACTAGCCATCCTTACTGCGCTTCGATTGTGTGCGTACTGCTGCAATATTGTTAACGTGAGTCTTGTAAAACCTTCTTTTTACGTTTACTCTCGTGTTAAAAATCTGAATTCTTCTAGAGTTCCTGATCTTCTGGACGACGCGCACTGACACTACCATCGTATCTCAGGAGTCT
+
;6=B?CDDCCCBCCCCAA<66;BBBBBBCGBB@BBBB>CD@E@BBBCBBCADAAAB?B?BBCB?B@DCBBBBC=?9:99898#37499:333372<8:<@B=>?ABAA?BAAA?@DD:>>@<A=AA>==>>>=A@<<166=<==@@@>>>A=>>B=888=AA;?<??>>>@@AB:==BBB5A6;5;====.=A==@0679///666949988(5555@-5-5?9=?AA>>=494656???7;;B<;;;???;99---367==>>>;>BB>>>AAA??=9==<66
@ATNG8:00579:00821
GATGGTAGGTGCACATGAGTGTATCCAGAAGATCAGGAACTCTAGAAGAATTCAGATTTTTAACACGAGAGTAAACGTAAAAAGAAGGTTTTACAAGACTCACGTTAACAATATTGCAGCAGTACGCACACAATCGAAGCGCAGTAAGGATGGCTAGTGTAACTAGCAAGAATACCACGAAAGCAAGAAAAAGAAGTACGCTATTAACTATTAACGTACCTGTCTCTTCCGAAACGAATGAGTACGAGAGTCAGAGCAGAGCTACCATCGTATCTCAGGAGTCT
+
CE;98;AD=CB@BBBBCCDCBBBCB?BDC?CFCC:97:<@@ABBBC?BD?B?BBCBCCCD5C@CCBBCCDDCCC?CBBBBBB5CEAC@CCC;CCC@B@A@DDBB@;@?CC?AAA>AABBCCCCCCCCEEDCC?CCCC???B??@DD?C@B:9;:CCBBBBB?CBBAAC?CC?C@A=??=<=7?<=;==???1?A?D???BBBAA<><>>>>:>:?ACCC@CAAACBB=@?@EG@CBB?CCCDAABDBBA=??BBBCBBCA@AABB@B?@@BDCCBAA=::::=:
@ATNG8:00569:00849
GATGGTAGCGCATATCAGCGCAGCCCAGAAGATCAGGAACTCTAGAAGAATTCAGATTTTTAACACGAGAGTAAACGTAAAAAGAAGGTTTTACAAGACTCACGTTAACAATATTGCAGCAGTACGCACACAATCGAAGCGCAGTAAGGATGGCTAGTGTAACTAGCAAGAATACCACGAAAGCAAGAAAAAGAAGTACGCTATTAACTTTTAACGTACCTGTCTCTTCCGAAACGATGAGTACGATGAGATCTCGTGTGCTACCATCGTATCTCAGGAGTCT
+
BDCC?BAA@CBCCCCDCBBBCCCCC>CCCBCCCCBB?B@BBBBBBA?CB?C@BBA?@@@@0@?CCDBCCDCCCC>CDBBBBB5CC?C;AAA9ABCACBAABCCCB?B@DD@DBB?BBBBBBCCCCCCCBAAC@CCCC@CBBCCDBC?GBCBA>AEDDCBDB?CCCABB?BB>BBE:>=777)99:9=AABB2BB?BBBBBBBBC=@=A@@A9AAE>>>A<@:::<==:>=AAA:AAAAA====@@@@@C<<<AC?>==;;;@@@;;;=??AAA@B;;:>>=??
@ATNG8:00572:00876
GATGGTAGGCGTGTGAGAGTCTGCCCAGAAGATCAGGAACTCTAGAAGAATTCAGATTTTTAACACGAGAGTAAACGTAAAAAGAAGGTTTTACAAGACTCACGTTAACAATATTGCAGCAGTACGCACACAATCGAAGCGCAGTAAGGATGGCTAGTGTAACTAGCAAGAATACCACGAAAGCAAGAAAAAGAAGTACGCTATTAACTATTAACGTACCTGTCTCTTCCGAAACGAATGAGTACGATGAGATCTCGTGTGCTACCATCGTATCTCAGGAGTCT
+
BABB@CCC@CCCBBBBBBBAAB;;;09BC=ABA@@C@C?BACCCDD@AB?B?BBAAADDD3C?AAABBBCCA@@:@@>@?@?.??:@8>>?5?@D?A?=:?><=><A=@@<@A@:>>>BB???AAAA???;;7;;;D<>>@AAB@@<@<?>B?BB@@@@?A=AA@=AA?BB?BDD<?>888)8;;5;CEDG/=>:=A@@@BA>>:>=AAAA=A;@?AAA;AA@@A@?=?<@AD:???;999B?;;>>>AAB>>>@?=<<<:9:<<4:;??AAA@@@AA<AAA==
@ATNG8:00576:00885
GATGGTAGTCTGCTCTGACTCTCGTACTCATTCGTTTCGGAAGAGACAGGTACGTTAATAGTTAATAGCGTACTTCTTTTTCTTGCTTTCGTGGTATTCTTGCTAGTTACACTAGCCATCCTTACTGCGCTTCGATCGTGTGCGTACTGCTGCAATATTGTTAACGTGAGTCTTGTAAAACCTTCTTTTTACGTTTACTCTCGTGTTAAAAATCTGAATTCTTCTAGAGTTCCTGTCTTCTGGCGCGTATGTATGTCGCCTACCATCGTATCTCAGGAGTCT
+
CBBB8;6C@@BDCDCBBEGIGBBBBCCCCCB@CCCC<A@<@;?ABB==C@CFDD=:B@B=;@<A?BECCCCBBB?BBBBB2AB=A@@@;@AAB=B;;5;;5<AAB@A?CCDCBBAA@D@@?A?ABAC<<;B?BBC@@ABAAA;:;BBBBBBBBB?@??>??@C@CCCCCBBA@<:;:::*9<B999:;;(;AAAA<AABCCCCBBB?B@B@29;;BC@C@BB@BBCBCCC9;9;AAAA?B?A=AAAAACBB<<;AA@;;7;;;=B@@@ABCAAAEC@DCAAA
@ATNG8:00583:00854
GATGTAGATACTCGCTGATACACCCAGAAGATCAGGAACTCTAGAAGAATTCAGATTTTTAACACGAGAGTAAACGTAAAAAGAAGGTTTTACAAGACTCACGTTAACAATATTGCAGCAGTACGCACACAATCGAAGCGCAGTAAGGATGGCTAGTGTAACTAGCAAGATACCACGAAAGCAAGAAAAAGAAGTACGCTATTAACTATTAACGTACCTGTCTCTTCCGAAACGAATGAGTACGTGTGACGTACGTGAGCTACCATCGTATCTCAGGAGTCT
+
BBBBBABBBBBBJBAABCCCCCDC?D;;9;BAA@@<@3::?::8C>BB@C?>???>>>>(:39<;<A@@?AA>9;7;;;;;*;@5;5;@@0@@@=9:;CAA@BB?B?BB?BCB?BABABBCCCCCHCBBBB?BA;;7;@@;;;@B?C@CBB@@@@B;;:A>ABBBBB?AEBCA799??=5898:=<=??.?A;AABBA@B;;5;:>====B=89;;;5;;;;;@@;<=AA@<@00,0;;:?=BBBBCBCC@@@ABBAABBBBD@BBAAABBCCBBA?BBBBA
@ATNG8:00584:00857
GATGGTAGTACATGATAGACGACACCAGAAGATCAGGAACTCTAGAAGAATTCAGATTTTTAACACGAGAGTAAACGTAAAAAGAAGGTTTACAAGACTCACGTTAACAATATTGCAGCAGTACGCACACAATCGAAGCGCAGTAAGGATGGCTAGTGTAACTAGCAAGAATACCACGAAAGCAAGAAAAAGAAGTACGCTATTAACTATTAACGTACCTGTCTCTTCCGAAACGAATGAGTACTATAGACTATCTGAGACTACCATCGTATCTCAGGAGTCT
+
CCBB@BCBAABCCCCDCCBC@@@;;7;AC:ABBBCC@C@GDCBBBC@CB?A=??9;9DDE+B?BDDCCCC@:;;,5:45555$59.5.55)555.5@<@BCBCB?A?@@<@BB@BDBBC?@?BCCCCBBBB@CFCCB@@@BCCCC60+000,0====?9;8;BBB@@=?C?BBB@B@?@>8;00*0>>>@000,9==;??A:999?BBBB?B?@=B9;7;CB@@AA=B=AAA;ABD?BBEBA@@CCCBBBBBBBBBBGEBBBBA>BABBCDCBAA@@;?@@9:
@ATNG8:00598:00860
GATGGTAGCTCACGACGTCACACGTACTCATTCGTTTCGGAAGAGACAGGTACGTTAATAGTTAATAGCGTACTTCTTTTTCTTGCTTTCGTGGTATTCTTGCTAGTTACACTAGCCATCCTTACTGCGCTTCGATTGTGTGCGTACTGCTGCAATATTGTTAACGTGAGTCTTGTAAAACCTTCTTTTTACGTTTACTCTCGTGTTAAAAATCTGAATTCTTCTAGAGTTCCTGATCTTCTGGCTCTCGTAGACAGATACTACCATCGTATCTCAGGAGTCT
+
>CCC?CCCCB=@@@;:656=BABBBCCCCCC@CBBB<AD=@?@BBBCCC@CCB??=?@FBCB?C?BBBBBBBBC?==>>>.?@=A>>?7?@?><@@C>AB<?>@AA@>AABBC@@A<AAA:>;>@>>>?==;???@;@<<;;;>=<=?AA;==A::;;<@@<><;;;A===??:>====2=:?;?@@@@/@A???:@@?????<::7:BAB/A:::D=C<?><AAB??@?<B:>=<<////99477-//==9;;;@@@??>==<8;:;A@===A??@<@@>>>
@ATNG8:00559:00917
GATGGTAGTATAGAGCTCTACATAGTACTCATTCGTTTCGGAAGAGACAGGTACGTTTAATAGTTAATAGCGTACTTCTTTTTCTTGCTTTCGTGGTATTCTTGCTAGTTACACTAGCCATCCTTACTGCGCTTCGATTGTGTGCGTACTGCTGCAATATTGTTAACGTGAGTCTTGTAAAACCTTCTTTTTACGTTTACTCTGGTGTTAAAAATCTGAATTCTTCTAGAGTTCCTGATCTTCTGGGTCTACGCTCGTCGCGCTACCATCGTATCTCAGGAGTCT
+
@@@A?BB@@@BA@AICICC@@AB==CBBBCBA=@A@A<@A?C=@@ACBBC?A@><><*9277<?5?7BBBHB?@=C>=>;;;*>>088@@3<@@A=AAA<@B488<779<@@@B?@?A:><?<><>AAA@==85;;=>///89A@@@AAAA;;;;A89//+//)/698=@@AAAA>?:;:;1::A9;:;::)9<9:;1;;;:=<7<///-;=;,=-//=9@9>>:=@@>>>>;?;>===;;5;;;D;BA=;;;==>;;;=>@>=>><???A=>;;;>>?=@@@AA
@ATNG8:00567:00939
GATGGTAGCACGAGTCACTCATATCCAGAAGATCAGGAACTCTAGAAGAATTCAGATTTTTAACACGAGAGTAAACGTAAAAAGAAGGTTTTACAAGACTCACGTTAACAATATTGCAGCAGTACGCACACAATCGAAGCGCAGTAAGGATGGCTAGTGTAACTAGCAAGAATACCACGAAAGCAAGAAAAAGAAGTACGCTATTAACTATTAACGTACCTGTCTCTTCCGAAACGAATGAGTACTGCGTCTCACTCTCGCCTACCATCGTATCTCAGGAGTCT
+
BBAB@BCBCBBA;CJBAABBCBCCC@CCC@CCCCAA>B?BAABABA?AA=A?@@?A@??@2@=CCC???AB??>8>??AABB2BC@B?CCC;DCCACABACCB;:6;<AB?DGE@BCCBCBCBCCBBBCCCD@D@AA?CAA@BBBB?CAC9:;:CBBBCCC@AAABBB@CC?BBB?BA???8?==9>==??.?A?99:FCCCAA=A==>>A<A=@@DBB@BCBBBBB?B?BBD=BBC>AACBBBC>>>BCCDDBBBBDCBB?BCC@CBBBBBBBBBAA>ACAAA
@ATNG8:00573:00915
GATGGTAGATATATGCACGCTCTACCAGAAGATCAGGAACTCTAGAAGAATTCAGATTTTTAACACGAGAGTAAACGTAAAAAGAAGGTTTTACAAGACTCACGTTAACAATATTGCAGCAGTACGCACACAATCGAAGCGCAGTAAGGATGGCTAGTGTAACTAGCAAGAATACCACGAAAGCAAGAAAAAGAAGTACGCTATTAACTATTAACGTACCTGTCTCTTCCGAAACGAATGAGTACACACTCTCATATGACACTACCATCGTATCTCAGGAGTCT
+
BBDCADCC@@@DCCCABBCBCBCCC?A;;7:ABBBA?C@BB@A???@CC@C?BBBB??:?+:4>>;<88<BBBD>AABBCCC5CC@C?BBB;BCGAGBBBCCDCD?C>AB?BAB=@@AABBBBBBCCDDBAA?A;;;=BBBBDD@@<A>A;;8;BBBGCCC?CCCBBC?CB@????BCBBA8??@:??BBB3AA>A999?AABA<?;>>@@<@:??CCC@D@@ABBB=A?@BE>AAA>AAABBCBCCCCB???B???CCCBBBCB@BBCCBCBCBBBB@DDC9:
@ATNG8:00586:00907
GATGGTAGTACATGATAGACGACACCAGAAGATCAGGAACTCTAGAAGAATTCAGATTTTTAACACGAGAGTAAACGTAAAAAGAAGGTTTTACAAGACTCACGTTAACAATATTGCAGCAGTACGCACACAATCGAAGCGCAGTAAGGATGGCTAGTGTAACTAGCAAGAATACCTCGAAAGCAAGAAAAAGAAGTACGCTATTAACTATTAACGTACCTGTCTCTTCCGAAACGAATGGGTACGAGAGTCAGAGCAGAGCTACCATCGTATCTCAGGAGTCT
+
CCBB?CBCCDDCCCBBBBBC@@@CCACCC@CDEEBB>B?BBCCCBA?BB>@>??B999::.;?BCCCGCCCAA@:@B;;;;;*;B=@4;;;&9CB>CBBBBCCCB?B?CD@CCC?BBBBBBBBBBBBBDDCC@CDBB>ABBBBBBB?B@CCB?BDCCCBBB@CCCDAA>AD@BBB@BAAAA8@??:??@@A2AC@C?>>CCC@@5849@AA497:@CBBACCBBBBB@B@BCE>CBB?BCD>CCBBAA@@ACCCCBBCCCBABCC?AAAACDDDAAAB>BCAAA
@ATNG8:00595:00936
GATGTAGCTCACGTACGTCACACGTACTCATTCGTTTTCGGAAGAGACAGGTACGTTAATAGTTAATAGCGTACTTCTTTTTCTTGCTTTCGTGGTATTCTTGCTAGTTACACTAGCCATCCTTGCTGCGCTTCGATTGTGTGCGTACTGCTGCAATATTGTTAACGTGAGTCTTGTAAAACCTTCTTTTTACGTTTACTCTCGTGTTAAAAATCTGAATTCTTCTAGAGTTCCTGATCTTCTGGAGATATCATCAGCGAGCTACCATCGTATCTCAGGAGTCT
+
BCC@@?BDA6//:99///<;@?ABBBCCIHC@BA@A@7@B?C@CCCCCBC@CBBCB?B?BCBB?B@DBBAAABBB?BBBBB2@@:@???8===@;??C?CC?B???CC<?@BBB?@@<>>>=F:=>>>===@=@@@A7::<==<?@@>>>B=<<<8787:>?8><>>>A???>>:>>>??3?;@:==@@?/=A;;;6;C??@A@:;;76@>@,=///@9=7>>;>>BBA@A=B=>=>@@@:>>A=998;666;;9:>>>A===>@<@A@@@???@@@@9>AACA
@ATNG8:00596:00899
GATGGTAGTGATACAGATCAGACACCAGAAGATCAGGAACCTAGAAGAATTCAGATTTTTAACACGAGAGTAAACGTAAAAAGAAGGTTTTACAAGACTCACGTTAACAATATTGCAGCAGTACGCACACGATCGAAGCGCAGTAAGGATGGCTAGTGTAACTAGCAAGAATACCACGAAAAGCAAGAAAAAGAAGTACGACTATTAACTATTAACGTACCTGTCTCTTCCGAAACGAATGAGTAACTGCGTCTCACTCTCGCCTACCATCGTATCTCACGGAGTCT
+
ABAB>ACCDCCCBBBCBAAA@CDAB@BBB?B@@@BC@C@C?BE@?=@A>B>@=<::9::(88A?ABB999BA@8??:9999$7=8:4555)56<6<<<?@A@??=A;==:=>B:>=@@AAA;:;:?>>????????:>>:;;???:?7:;>:?888>@>>;?>=>AA5;;;888:=:////&///)././.$/.(279;:::;;;;?;?;;:<?:89///59<<<=>><@=@BD6;;;:=<==66/599:=888::>>>>=;:5:8818;;;=?<:::///6==///
@ATNG8:00599:00906
GATGGTAGGACGAGCGTCTGAGAGGTACTCATTCGTTTCGGAAGAGACAGGTACGTTAATAGTTAATAGCGTACTTCTTTTTCTTTGCTTTCGTGGTATTCTTGCTAGTTACACTAGCCATCCTTACTGCGCTTCGATTGTGTGCGTACTGCTGCAATATTGTTAACGTGAGTCTTGTAAAACCTTCTTTTACGTTTACTCTCGTGTTAAAAATCTGAATTCTTCTAGAAGTTCCTGATCTTCTGGAGATATCATCAGCGAGCTACCATCGTATCTCAGGAGTCT
+
==?A>A=C:CCA;@=C@@@BAB;;:;BBBCAA;A;;;.:B>A?CHBBBCB@AABCC?B@BAA@=A@HCDAC000>900000$///)44:>2:5454955.59.55;;=B=@BBCAAAC=A;;5;5;AAABABB?CB;;6;AAACAABACB@@@ABB?;;;?BB?A=@@@AAAABA>A;;;;.9<@=99:9-49<>>4@995955559.5555$5555;7;9>>950000)/95;,//><<<665>@BCCDCCCBBAAAAA@C;;;C>@A@@A@@@@BAA>:::?@
@ATNG8:00551:00940
GATGGTAGTGTGTCTCTGAGAGTAGTACTCATTCGTTTCGGAAGAGACAGGTACGTTAATAGTTAATAGCGTACTTCTTTTTCTTGCTTTTCGTGGTATTCTTGCTAGTTACACTAGCCATCCTTACTGCGCTTCGATTGTGTGCGTACTGCTGCAATATTGTTAACGTGAGTCTTGTAAAACCTTCTTTTTACGTTTTACTCTCGTGTTAAAAAATCTGAATTCTTCTAGAGTTCCTGATCTGGCTCTCGTAGACAGATACTACCATCGTATCTCAGGAGTCT
+
BB;::;BCBCBBCCBAADCBBBCCCCBBBBA?=?888-:B=B<@@BBB:999CCDCAC?AACC7;7::99@B@9;5::;;;*5<.54599&55443;;<8<<7;>AA;;6:AABBBBCBDED@B@BBBAAB00+0@00,00<>>@<@@@>=<88--)---(-80;6=>@?<<<00,/8@@@0@,0,0=@@@0A>;;;;.;AABCBBB;;;9JJJJ)CBBBC?B?AB?BDCA;;;6;>CBABB@@<@;;;;;;:BACCBBBBB???9?>879BAACD>?;?B???
@ATNG8:00558:00981
GATGGTAGTGCGTGAGAGAGAGACCCAGAAGATCAGGAACTCTAGAAGAATTCAGATTTTTAACACGAGAGTAAACGTAAAAAGAAGGTTTTACAAGACTCACGTTAACAATATTGCAGCAGTACGCACACAATCGAAGCGCAGTAAGGATGGCTAGTGTAACTAGCAAGAATACCACGAAAGCAAGAAAAAAGAAGTACGCTATTAACTATTAACGTACCTGTCTCTTCCGAAACGTATGAGTACACATCTCATATGACACTACCATCGTATCTCAGGAGTCT
+
@C@@?@DCBBCBBCHCDDDDDD@??:@CB?CCCBBB@D?BACAABC@BB?A9>>?:::::$76?BCCBBBCBBB<AAABAAA0??;@5;;;&9@C<@AAA=BB@@?@@DD@BBB?BBBBBCCCBCCCCCCCD@CCCC?@?BBAAAB<@>B999:EDCCCBB@BCBBBB?BB?BCD>??BAA9@::39:9999%9@;@?@?BBCCB:>8>ACB;>;>CBBB@BBABACB@C@CDD>@@@ACCCBBBBCCBBBBBBBBBB???BBBB?DAACABAAABBB@>>>AA
@ATNG8:00570:00988
GATGGTAGTGTGTCTCTGAGAGTAGTACTCATTCGTTTCGGAAGAGACAGGTACGTTAATAGTTAATAGCGTACTTCTTTTCTTGTCTTTCTGTGGTATTCTTGCTAGTTACACTAGCCATCCTTACTGCGCTTCGATTGTGTGCGTACTGCTGCAATATTGTTAACGTGAGTCTTGTAAAACCTTCTTTTTACGTTTACTCTCGTGTTAAAAATCTGAATTCTTCTAGAGTTCCTGATCTTCTGGATAGCGACGCGATATACTACCATCGTATCTCAGGAGTCT
+
<<:@7;==>CBC>CCCB;9;BBBABBAA@@BB8<000(//)/)/77:;:;5;999;.0)/5--(-(-6657///:4////&/:4=>?CD=;;9;B:@??7?A7?@@@CB?AABBBCCCACBB?B@BBBBBBBGACCBCADDCAAABBDCCBCC;;;@BBB@DC>A=A;::?AAAA=?;;;;-;=C>;::::'9?CCC<@@@@A@A;:;;@@@@0@BCBC@B?BC?AACCC;;7;>BA;;;B@BAE?000>>>@;;;BBBEFBBA@A<@@BBCCCAAB<<5;AB@@
@ATNG8:00578:00984
GATGGTAGAGAGAGCTCTCTCATCGTACTCATTCGTTTCGGAAGAGACAGGTACGTTAATAGTTAATAGCGTACTTCTTTTTCTTGCTTTCGTGGTATTCTTGCTAGTTACACTAGCCATCCTTACTGCGCTTCGATTGTGTGCGTACTGCTGCAATATTGTTAACGTGAGTCTTGTAAAACCTTCTTTTTACGTTTACTCTCGTGTTAAAATCTGAATTCTTCTAGAGTTCCTGATCTTCTGGCGCGTATGTATGTCGCCTACCATCGTATCTCAGGAGTCT
+
@<@C>A@BBBBCBCCCCCCBBB>=BA<@>C;;9;BCD=CE@C>BBB@@@C8;:@=?7>=AAAB@B:>BBB<@:98637777'3718AB?6>BBC<@@?9<=/38377718896779:39:=:>;@@@@AB;;7;@@?;>?@??>>@>>>CB;;;=9888=AC=A<@A???@>>>8;8888(87<9=::;;,::7;;---;--,6--/(///&.566;6=69937799:773737999<?566:0663;73---;7373==---929---379636//,/=>==
@ATNG8:00563:00991
GATGGTAGAGAGACTGTAGCGCACCCAGAAGATCAGGAACTCTAGAAGAATTCAGATTTTTAACATCGAGAGTAAACGTAAAAAGAAGGTTTTACAAGACTCACGTTAACAATATTGCAGCAGTACGCACACAATCGAAGCGCAGTAAGGATGGCTAGTGTAACTAGCAAGAATACCACGAAAGCAAGAAAAAGAAGTACGCTATTAACTATTAACGTACCTGTCTCTTCCGAAACGAATGAGTACGTGTGCGACGTGTCTCCTACCATCGTATCTCAGGAGTCT
+
;:4;05;=;C@BBBBCBBBBB;:;=6=@:7<AAAA@?A@;::CA@@=:947878773;;;':4:3333<3////:.///////$/6(3,333&3784788855555.5.22+255.5555;;==@@><;;?@E@CBBBAAAAABBBB@CABBB?BA;;;@@=;??CCCB?>>8==;8<?@@@:@AA?BBBBB3BA<?999==>>?:><>@>A3817?@@@?@@>@AA@=@=?@@9@AC@CBBBGBBAA??998ABBBAACCD@CBA=@@=;@@AABCBB?BBBBA
@ATNG8:00564:01002
GATGGTAGGCGTGTGAGAGTCTGCCCAGAAGATCAGGAACTCTAGAAGAATTCAGATTTTTAACACGAGAGTAAACGTAAAAAGAAGGTTTTACAAGACTCACGTTAACAATATTGCAGCAGTACGCACACAATCGAAGCGCAGTAAGGATGGCTAGTGTAACTAGCAAGAATACCACGAAGCAAGAAAAAGAAGTAACGCTATTAACTATTAACGTACCTGTCTCTTCCCGAAACGAATGAGTACGAATGAGATCTCGTGTGCTACCATCGTATCTTCAGGAGTCT
+
949:3::;8<9656=<>?A@AABC>7>GG499966=:=:CBCCBCC@CC?C=;:889999'8=CBBABCBBABB<ABBBBBB1?>?B?BBB8?>?8=99222676395993866,22:9878877798<>>@=@@>=:>AA>>>?>;>38/@70//8;;7857;;9;;2;<,32717622-277222222$.303..(.782226;5557616,/.77;(//75579+22'257.67828869855..).98855599///;;//5<157<988;55,5:8688/..
@ATNG8:00573:00995
GATGGTAGCACGAGTCACTCATATCCAGAAGATCAGGAACTCTAGAAGAATTCAGATTTTTAACACGAGATAAACGTAAAAAGAAGGTTTTACAAGACTCACGTTAACAATATTGCAGCAGTACGCACACAATCGAAGCGCAGTAAGGATGGCTAGTGTAACTAGCAAGAATACCACGAAAAGCAAGAAAAAGAAGTACGCTATTAACTATTAACGTACCTGTCTCTTCCGAAACGAATGAAGTACCTCTCAGACGCTCGTCCTACCATCGTATCTCAGGAGTCT
+
=A:98;@AB966@@DA<66<=@@:9.59A259BC:;2:.5;;444;8440457://////$/)///;9:;;:9137<9999$4<.4.599+9<<4;;;;;;<;;7;7<@7>?>699@ABBBBBC:99A9:9@BBCC?BBBBBBBB?D?C;;6;@BAB@@@=@?BBBB?BB???>9=99989(777//98;8,891///69967:4949;>>5>;;;BBB?BBB;;;B;@=;;;0;>@=ACC@A@?B?ABBAABABBBCCCCE@>;;5;>89;DCCCCCCACBAAA
@ATNG8:00582:01038
GATGGTAGTGATACAGATCAGACACCAGAAGATCAGGAACTCTAGAAGAATTCAGATTTTTAACACGAGAGTAAACGTAAAAAGAAGGTTTACAAGACTCACGTTAACAATATTGCAGCAGTACGCACACAATCGAAGCGCAGTAAGGATGGCTAGTGTAACTAGCAAGAATACCACGAAAGCAAGAAAAAGAAGTACGCTATTAACTATTAACGTACCTGTCTCTTCCGAAACGAATGAGTACTGCGTCTCACTCTCGCCTACCATCGTATCTCAGGAGTCT
+
AEEC;BCCBBBCBCCDDBBBBCCCC@BBC@BCCCBB?B?AAC??@C?BC@C?789=<;;;);;ABBBBBCCBBB:@>9::::*:B;@4;;09B>7>966CCCCDAC@BC@BCC@BBCBBBCCDCCCABACC@CBBC?CBBBCCCC;?:>996:AAABCCC@BBBBCB?BA?BBD@BB>=>7??=:?BABB3BB?>??BBBCBB?B@>>=@<@:??BBB?BBABBAA>A@BBE>BBB@BBBBBBBBBBBCBBCCCBBBBBC@CBB@BBDCCCBCBCBB?AA@99
@ATNG8:00583:01009
GATGGTAGTATCTGTCTACGAGAGCCAGAAGATCAGGAACTCTAGAAGAATTCAGATTTTTAACACGAGAGTAAACGTAAAAAGAAGGTTTTACAAGACTCACGTTAACAATATTGCAGCAGTACGCACACAATCGAAGCGCAGTAAGGATGGCTAGTGTAACTAGCAAGAATACCACGAAAGCAAGAAAAAGAAGTACGCTATTAACTATTAACGTACCTGTCTCTTCCGAAACGAATGAGTACTGTATCTATGTGTGCGCTACATCGTATCTCAGGAGTCT
+
DAAB?B=ABB;5599595;;;<=CC@A@@?DBCBBA?A9::BBBDC?AA?C@CBA9999:'9<?@>?=CC=><C87795<<<)<<7;.999&5B>9>AAACBB?@=A>AA>BBB@CCBBCGCCCCCCCCBBB@BCCC?AACDCBDC=A=A00,00000/?@<@CBAAB?CC7:947;ABBB=@??>>>??@2@B?BBBBBCC@@;?<>>>>=B=@@CCC@BEBBBBB=<;<@=5=00,0::>?BBBBAAAB::9B???BBBBB???>>@CB>>AABD<>>>>>
@ATNG8:00584:00991
GATGGTAGAGTACAGTGTAGTAGACCAGAAGATCAGGAACTCTAGAAGAATTCAGATTTTTTAACACGAGAGTAAACGTAAAAAGAAGGTTTTTTACAAGACTCACGTTAACAATATTGCAGCAGTACGCACACAATCGAAGCGCAGTAAGGATGGCTAGTGTAACTAGCAAGAATACCACGAAAGCAAGAAAAAGAAGTACGCTATTAACTATTAACGTACCTGTCTCTTCCGAAACGAATGAGTACGTGTGACGTACGTGAGCTACCATCGTATCTCAGGAGTCT
+
CCCB@BECBBBBBDDDCCBCDBDCB?BDC@CDDBBB>A@CDBCCBB?BB?B?BCC>>>>>>'?@HCCBCBBBBCC>BBCDDDD1CB=B9>>>>>(@CD@CCCCCCCCB@B?AB=BBA>AACCCCCCCCCCDCCCB@CCBB?BAA@CB>>394:::6;BABBBBD?BBABBB?BC@CBB>A@><<5???:?CCCC3CC@C999AB@;;8;<@@AA;>;=>B;;8;BB@A@@<@=?<<6<894:AAABDCBBBBABAAAABCBBBAAABB?BBBBBCCCCDAA=ABB99
@ATNG8:00586:00995
GATGGTAGTGTCATATGAGAGTGTGTACTCATTCGTTTCGGCAAGAGACAGGTACGTTAATAGTTAATAGCGTACTTCTTTTTCTTGCTTTCGTGGTATTCTTGCTAGTTACACTAGCCATCCTTACTGCGCTTCGATTGTGTGCGTACTGCTGCAATATTGTTAACGTGAGTCTTGTAAAACCTTCTTTTTACGTTTACTCTTCGTGTTAAAAATCTGAATTCTTCTAGAGTTCCTGATCTTCTGGAGATACACATGATACTCTACCATCGTATCTCAGGAGTCT
+
;==@866?;;===;;;<655<<455=55555/4:997.7:*//4///77;969=5557;:::;<7;7;==A:;99B:99999$4:5<<>>7;?@C?@@@<@@9BCCCBB>A?>>=;55.6669=:=<<<=6667;;=>8<;;999AABDDDB@@=;80/0)/:5:58////777:9<4444&439799999(4449:1::70/)////727;<<);665;5;8=C;C@C?>>@.9.599::@=@;;79@A@=>?;?65599555<;;:;543998:;5546::999
@ATNG8:00587:00998
GATGGTAGCATCATGCATATCTCACCAGAAGATCAGGAACTCTAGAAGAATTCAGATTTTTAACACGAGAGTAAACGTAAAAGAAGGTTTTACAAGACTCACGTTAACAATATTGCAGCAGTACGCACACAATCGAAGCGCAGTAAGGATGGCTAGTGTAACTAGCAAGAATACCACGAAAAGCAAGAAAAAGAAGTACGCTACTTAACTATTACGTACCTGTCTCTTCCAAACGAATGAGTACGATGAGAGAGCTCTCTCTACCATCGTATCTCAGGACGTCT
+
@<5526>>>?@==<<<CCCCCB?@A?ABC?BBAA@B@D:=BBBBBB@BB?B?CBAA@@@@+:7<:::<:AA@?<6<>;;;:-4<7;7<<</<=@=B:99CCBBA>A:@@:000*00@0;9CBABCBBBBBC=BA;;7;BB@@@00-0;@<@=@BA@@@@@=@B@@AA,//3///06//333&3;;7=====+==7;3333/////(/383353955;<=15566===;>:A>6:::3//////88/348;996////98/3333,22223;886699(/--7--
@ATNG8:00597:01027
GATGGTAGTATCTGCACACTCTTCCAGAAGATCAGGAACTCTAGAAGAATTCAGATTTTTAACACGAGAGTAAACGTAAATAGAAGGTTTTACAAGACTCACGTTAACAATATTGCAGCAGTACGCACACAATCGAAGCGCAGTAAGGATGGCTAGTGTAACTAGCAAGAATACCACGAAAAGCAAGAAAAAGAAGTACGCTATTAACTATTAACGTACCTGTCTCTTCCGAAACGAATGAGTACGAGAGAGCACACGTGTCTACCATCGTATCTCAGGAGTCT
+
;;;C@CDCDBBBBCCCHFBBBB<C<DBB?BCCCAB@A>BBCCCAA>AB?B?CBBBBBBB3B?BBBBAAAB@@@:?=<5@78:8>;A1877,7;<49<<:::@AE<@<@D:==A<AAAAA<<==>==>A@AA=A>>><A@@@AA<<7;4<?>;@?@@AA??<?@>>?D=CC<>;;48=6555&277388888(--)----99AA==C=DA==:=<A@AAA=AAAAA@@<@<@@?7?==188>A==>@@@@@???ACACAA@@@>>><@=<=>>??>AAC8<>=>>
@ATNG8:00560:01069
GATGGTAGACATATCGTACTCTCTGTACTCATTCGTTTCGGAAGAGACAGGTACGTTAATAGTTAATAGCGTACTTCTTTTTCTTGCTTCGTGGTATTCTTGCTAGTTACACTAGCCATCCTTACTGCGCTTCGATTGTGTGCGTACTGCTGCAATATTGTTAACGTGAGTCTTGTAAAACCTTCTTTTTACGTTTACTCTCGTGTTAAAATCTGAATTCTTCTAGAGTTCCTGATCTTCTGGGCAGACTCTCACACGCCTACCATCGTATCTCAGGAGTCT
+
CBBB@CDDCCCCECECFEDDCCCCDCCDBBCC@CCBD>AA>C@AAACCBB?BBBBB@D@BA@B?C?BBBBDCCA@==CD=C.=;6://(.66;1>;;87:168=<;<9=?@@=>>B;>>?;>:>?=>>;::<????<AAAB===>>>ADDA>>><;;;=AB=@<@@@>>>???:==CCC6@<?:;;;;;+:A7770699///<;;=1888)5:<:<;A8;;7:@@@>>>:=:>BB>>=;?@BB:A=>>A?>>>@??B@@<@@@<:::@CCBC::;><>FAAA
@ATNG8:00574:01054
GATGGTAGTGTCATATGAGAGTGTAGTACTCATTCGTTTCGGAAGAGACAGGTACGTTTAATAGTTAATAGACGTAACTTCTTTTCTTTCTTTCGTGGTATTCTTGCTAGTTACACTAGCCATCCTTACTGCGCTTCGAATTGTGTGCGGTACTGGCTGCAATAATTGTTAACGTGAGTCTTGTAAAAACCTTCTTTTTTTACGTTTACTCTCGTGTTAAAAATCTGAATTCTTCTAGAAGTTCCTGATCTTCTGGGTGTATCAGCGAGTATCTACCATCGTATCTCAGGAGTCT
+
4444.49;9;;==;;666<:9:9///9777844.4:9;//0)/4/////996<;;;<>3939949.55554:99992//)////&//7.78:1:;;;49:;8;;7?=7739333389888488>6;679737799.33825498555..(.....(.33240//)/3::4:69;5555<==8<<<===*=8<///=====#//:99)5555::5559.5555$55559.5.5;655555.4=395;;;;>>8<:99)5555BAB?AA<AA=9:9==9=>@::9C>===B<@>999
@ATNG8:00575:01045
GATGGTAGTGTCAGTGCGCGTCGTCCAGAAGATCAGGAACTCTAGAAGAATTCAGATTTTTAACACGAGAGTAAACGTAAAAAGAAGGTTTTACAAGACTCACGTTAACAATATTGCAGCAGTACGCACACAATCGAAGCGCAGTAAGGATGGCTAGTGTAACTAGCAAGAATACCACGAAAGCAAGAAAAAGAAGTACGCTATTAACTATTAACGTACCTGTCTCTTCCGAAACGAATGAGTACTACTCTCAGAGACACACTAATCGTATCTCAGGAGTCT
+
DBAA@BBBBBC;;:CCCBBBBBBBB@BBB?BBABBB?B?BABBCCC?BB=?=?BA@ABBB3B?BB???AAA@A@9@?@@BBB0AA>A8;;;7;EFACBDCDCCBC@B?BC@BBA?BCBBCCCDBBCCBBBCD@CCBB?BCBAAACB=B?A::6;BBBCCCD@B???BB?CB>AAC@BBAA@:A@A=@BBBB3BB?BBBBCBA>>:><@@AA;@<@AB@@=@@@BBBB?C?BAD>CBB?BBCCBBACCCCCBBACABBCBB@>>=@?=>BDCBBBBB>BB@??
@ATNG8:00588:01080
GATGGTAGCAGACGTGACAGAGCGCCAGAAGATCAGGAACTCTAGAAGAATTCAGATTTTTTAACACGAGAGTAAACGTAAAAAAGAAGGTTTTACAAGACTCACGTTAACAATATTGCAGCAGTACGCACACAATCGAAGCGCAGTAAGGATGGCTAGTGTAACTAGCAAGAATACCACGAAGCAAGAAAAAAGAAGTACGCTATTAACTATTAACGTACCTGTCTCTTCCGAAACGAATGAGTACGATGAGAGAGCTCTCTCATCGTATACTCAGGATTCT
+
@BAB:65:;:556;;;<<<>6955:4=::>==@>><8=9897845?9==8B>;><878787#34;==>==:>337)37444444#498>8===0;;;69?<@;;5@<6<994.449.49=:?@BB@AACCCBDE@BA@@7;;@@A@@?2:2999.4::==B<::000/6617;8;?:4;9//(//606:?;?;'=A6833773>;<9>7557;6:)/.000:>969ABB@C?CDD>@??<?@@@?;;;0000<;;<A??>7796//////../8699(,,(,,
@ATNG8:00591:01041
GATGGTAGGCACTGCGCACACATCCCAGAAGATCAGGAACTCTAGAAGAATTCAGATTTTTAACACGAGAGTAAACGTAAAAAGAAGGTTTTACAAGACTCACGTTAACAATATTGCAGCAGTACGCACACAATCGAAGCGCAGTAAGGATGGCTAGTGTAACTAGCAAGAATACCACGAAAGCAAGAAAAAAGAAGTACGCTATTAACTATTAACGTACCTGTCTCTTCCGAAACGAATGAGTACTACTCTCAGAGACACACTACCATCGTATCTCAGGAGTCT
+
BCBB@BDB=B@;;:;ABCCCBECBB=BBB>BBAABB<@=@BBCCCC@CC?B?:::@@AAB2B@EBBBCCCA?>>6<=@?>>=,>B=?4;;;&9BC>CICCCCDCC?B>AB@BCB@DBBABBCCCEEDCCCCC?DBBB>BABCBCBC<@<@996;CBBCCCC@BBBCAA>AB?AAA?BB???8=?>;::9999%:@;>:89CDBA@<>;>>>E<>;?AAAA>BBBBBBC@D?A@C>CCC?BBBAAABBBBBBDCAAAABCB@@@B@A<@@@AA???A?@@=??A??
@ATNG8:00592:01060
GATGGTAGTGTCAGTGCGCGTCGTCCAGAAGATCAGGAACTCTAGAAGAATTCAGATTTTTAACACGAGAGTAAACGTAAAAAGAAGGTTTTACAAGACTCACGTTAACAATATTGCAGCAGTACGCACACAATCGAAGCGCAGTAAGGATGGCTAGTGTAACTAGCAAGAATACCACGAAAGCAAGAAAAAGAAGTACGCTATTAACTATTAAACGTACCTGTCTCTTCCGAAACGAATGAGTACTATAGACTATCTGAGACTACCATCGTATCTCAGGAGTCT
+
;;;@:D?@@B969=BCBCB@@;B@@>?BB?:9:;::=B?@@@ACAB?BA;?;?987ABBB1B;@=:0//8888;26349999'9A<A7@@@+>=B7;:::BBB@@<@;@??BCC@CCAABBBBBBFGGDDB@:><00+0<<<<B;:5;;@;;6;AAAA???<?888BC>AA@DBB>B@@@>*000*00000'/=6?>@?><555.7.2557-55'57?:969?>996@8@7?>>8:8;9===?AA?@@B@@@788@BAACB@@@BA<???=:;898878<??<<?
@ATNG8:00593:01073
GATGGTAGCTCTGCTCTGACTCTCGTACTCATTCGTTTCGGAAGAGACAGGTACGTTAATAGTTAATAGCGTACTTCTTTTTCTTGCTTTCGTGGTATTCTTGCTAGTTACACTAGCCATCCTTACTGCGCTTCGATTGTGTGCGTACTGCTGCAATATTGTTAACGTGAGTCTTGTAAAACCTTCTTTTTACGTTTACTCTCGTGTTAAAAATCTGAATTCTTCTAGAGTTCCTGATCTTCTGGGTGCGCTACAGTCTCTCTACCATCGTATCTCAGGAGTCT
+
A?@C@CDCCC?@GCDCCBCCCDDDCCCBBB;;6;@@@;@B?B@CCGEBCC?C@@AA?A=CCBB?B@CBCCDFCCC@BBA@@0AA=AABB<ABBB9;9C@CC?9;9BBC@CCCDCCCC?BCC?@?ACCC;;<CACEGD@BCCCCB@@@@BCAABBA=@@C?BB?C@CCA@@DCCC@ABBGG;B@B>A@CCC5DCCDD=C;;;AA;<;A5;;;;*:::9:8:ACC@CC@A@BB?B:;:@CBB>@@BB=AABBCBBBB;;;CJCCBCFHHAAAB;<;CABB@BCDBB
@ATNG8:00594:01079
GATGGTAGATACTCGCTGATACACCCAGAAGATCAGGAACTCTAGAAGAATTCAGATTTTTAACACGAGAGTAAACGTAAAAAGAAGGTTTTACAAGACTCACGTTAACAATATTGCAGCAGTACGCACACAATCGAAGCGCAGTAAGGATGGCTAGTGTAACTATCAAGGATACCACGAAAGCAAGAAAAAGAAGTACGCTATTAACTATTAACGTACCTGTCTCTTCCGAAACGAATAAGTACTACTCTCAGAGACACACTACCATCGTATCTCAGGAGTCT
+
99::6:;;:///<99>@>>@>@>AA9A@@>AB@?;;6::?A@@@??8<>19,773;8===+848:::<A@?<=;389@@=BB1CC@B@BEE;BBC@AAABA>=00)/:>>7??B459?;@A@AABAAA000A<@0;;6;;?@@?;;8?7;@;7;>>>><@@?A885==9=8====447BBB=A><:<?BBC1=B?BA<@??=55056:?995>77;CCC?C==97//*0*///(/9:6:<9<<=B>>??777;8347<=B<<<??8;9><@@BB?><>:@;<=8
@ATNG8:00559:01091
GATGGTAGCACGAGTCACTCATATCCAGAAGATCAGGAACTCTAGAAGAATTCAGATTTTTAACACGAGAGTAAACGTAAAAAGAAGGTTTTACAAGACTCACGTTTAACAATATTGCAGCAGTACGCACACAATCGAAGCGCAGTAAGGATGGCTAGTGTAACTAGCAAGAATACCACGAAAGCAAGAAAAAAGAAGTACGCTATTAACTATTAACGTACCTGTCTCTTCCGAAACGAATGAGTACAGAGAGTACGATATGTCTACCATCGTATCTCAGAGTCT
+
977949:<;;;;;;>><>DBA<=<<7<:;76:AAAA;@6>@@@@?A=@@<A=AABBCCCC3C?CBCBBB@A@@@70000:::'77)4.555&5>:;@9;;9==5:9)9.4<:>;?469A@B@@@CCBBBCCCDA;;;B>AABBAAA@:@=;;:29=999@@A=A>>>AB=???BA?399999+37;1777787$7=8373@;;7:=;>:=;<=:><A@A@@<@@A;;:C?B=@@D<B??8::B@A@DAA?>878?@9>B?::B=>=D>A=@@@A??>>768>;;;
@ATNG8:00566:01107
GATGGTAGCGCGACGAGCGTAGACCCAGAAGATCAGGAACTCTAGAAGAATTCAGATTTTTAACACGAGAGTAAACGTAAAAAGAAGGTTTTACAAGACTCACGTTAACAATATTGCAGCAGTACGCACACAATCGAAGCGCAGTAAGGATGGCTAGTGTAACTAGCAAGAATACCACGAAAGCAAGAAAAAGAAGTACGCTATTAACTATTAACGTACCTGTCTCTTCCGAAACGAATGAGTACTATGTAGAGCTCTATACTACCATCGTATCTCAGGAGTCT
+
CC@@?@@B@@BABCCCCB@AAAABD=CDD@CCCDCC@B@BBCBBAA=AB=A=@A<<;><<,<:??>BBBBA::9+9=>@?@@0@A=A:?@@8ABD?CA;<;AA@@?@@CD@CCC?A@BBCBBBCGAAACC;;:;BBB>A@CCBBBC?C@CCC@BBBBABBB?BBBBBB?BB?BBB@BBBBB=BAA=ABBBB2AA@?@?CCBCAB=D;===@<@===BCC?BDCBAAB?B@BCD>CCC=A?BCBBBBBCDBBBAABBCCAA>>>>><AA@?A?>>>>AA:=>>>>
@ATNG8:00574:01120
GATGGTAGATATATGCACGCTCTACCAGAAGATCAGGAACTCTAGAAGAATTCAGATTTTTAACACGAGAGTAAACGTAAAAAGAAGGTTTTACAAGACTCACGTTAACAATATTGCAGCTGTACGCACACAATCGAAGCGCAGTAAGGATGGCTAGTGTAACTAGCAAGAATACCACGAAAGCAAGAAAAAGAAGTACGCTATTAACTATTAACTTACCTGTCTCTTCCGAAACGAATGAGTACTACTCTCAGAGACACACTACCATCGTATCTCAGGAGTCT
+
BBBC?CDDCDCCCAAACB@@@BBCB@BCB?A@BC??<?@C@AA@AD@CC?B?BBAAACCC3C?A@BCDBAB@@@8>9;;BBA1B@=A6;;;-;BB>BBCCEDDCC?B@BC@BBB@BBBBBBBBCCC@ABCBB@BBBB9;:BBBBBC@C?CCC@CCCBABAB?BBCCCC?CA>AAB@@A@A@<????BBCBB3BB?BBBFCAAAB@B>BCCC>B?BB@BC?BBAAACC?B>BAA9ABB?BBBB???ABBBBBAAACECBBBCCCCC@CCCCCCCCDCBC@CCBAA
@ATNG8:00595:01093
GATGGTAGCTCACGTACGTCACTCGTACTATTCGTTTCGGAGAGACAGGTACGTTAATAGTTAATAGCGTACTTCTTTTTCTTGCTTTCGTGGTATTCTTGCTAGTTACACTAGCCATCCTTACTGCGCTTCGATTGTGTGCGTACTGCTGCAATATTGTTATCGTGAGTCTTGTAAAACCTTCTTTTTACGTTTACTCTCGTGTTAAAAATCTGAATTCTTCTAGAGTTCCTGATCTTCTGGATAGCGACGCGATATACTACCATCGTATCTCAGGAGTCT
+
CCCC?CCCCCCCCCCCAAACCCCCCDEHCBB>CCHE>CC@CCBBBBCC@CDGEE?B?BDCCAD@BBBBBBCDC@DDCCB3BB?BBBC>AB@@<@BA>AC8::@@??<?AAABBBB?BBB>A>AEBBBBCC>AADD:>:;;>>??>=>AA>>>@:=====>:=;;;???>?;;7;@@AA6A:=8=====+<<888)88=887>>;;5;==:)8888<3=7<=7=BA@><>:@:>A=?>>:==D=?????BA;<;>>>A@@BAAB<>>===A=:::@@;@@@>>
@ATNG8:00551:01141
GATGGTAGCTATACGTATATCTATGTACTCATTCTTTCGGAAGAGACAGGTACGTTAATAGTTAATAGCGTACTTCTTTTTCTTGCTTTCGTGGTATTCTTGCTAGTTACACTAGCCATCCTTACTGCGCTTCGATTGTGTGCGTACTGCTGCAATATTGTTAACGTGAGTCTTGTAAAACCTTCTTTTTACGTTTACTCTCGTGTTAAAAATCTGAATTCTTCTAGAGTTCCTGATCTTCTGGACAGAGTGTGCAGATACTACCATCGTATCTCAGGAGTCT
+
CCBB=BDDDCCCCCCBGHEDBBBCCCBBCCBA>A@@<BA>AABCCCCCC@CCCCBBC<@@BB@B@DDDDDBBA@=88989$9?6AABB=BBBC@BBA=??7:9ACAB@BCBBA@BC?CBA>A?BBCB=>8><AAAA7>>AAA9<;>>>;;;8796<<<;>A=B<AAA=>>@@@<??ABB5B;?;>>BBB/A@@@A7>988;=>=;;7;AAA/A888=8=:>?;?>>>D@@;?<ABB???:>=><>BAAA??>>>A???@@AAAA;AA>>@>A<;9972665AA
@ATNG8:00573:01141
GATGGTAGGTGCACATGAGTGTATCCAGAAGATCAGGAACTCTAGAAGAATTCAGATTTTAACACGAGAGTAAACGTAAAAGAAGGTTTTACAAGACTCACGTTAACAATATTGCAGCAGTACGCACACAATCGAAGCGCAGTAAGGATGGCTAGTGTAACTAGCAAGAATACCACGAAAGCAAGAAAAAGAAGTACGCTATTAACTATTAACGTACCTGTCTCTTCCGAAACGAATGAGTACAGAGAGTACGATATGTCTACCATCGTATCTCAGGAGTCT
+
@@@B7@:A@;9:BBCCCCBB@@@??9:::295<@>=9?:@A@??@@=;;5;=A@C;;;;.:;@>@D@BB99:9,959995*55.5499904547<<699B@9939>@@<@@A377A>@@@@AE;;;ABAB=@B@C6:;@@@?>=4;4999.999:;<AD?BAABDC@B@9::=*/.:::)--/(/////$//(3773338554:4:555596::?CC=@@>>:;:9?;@A@9?;;2:9=>=@BBA@=>000<///>?A@@?A@8?>778>>:;<@A9>////
@ATNG8:00585:01147
GATGAGTATCATGTGTATCTCCAGAAGATCAGGAACTCTAGAAGAATTCAGATTTTTAACACGAGAGTAAACGTAAAAAGAAGGTTTTACAAGACTCACGTTAACAATATTGCAGCAGTACGCACACAATCGAAGCGCAGTAAGGATGGCTAGTGTAACTAGCAAGAATACCACGAAAGCAAGAAAAAGAAGTACGCTATTAACTATTAACGTACCTGTCTCTTCCGAAACGAATGAGTACTATAGACTATCTGAGACTACCATCGTATCTCAGGAGTCT
+
@AA@AEDCCCCABACCCCCBB?CDC@CCCC??<??@@CBBBB?BD?B?BBBBBBBB3B?CCCACCCC?>?5<@9;;;;*;A>?;@@>0?AB>CDBBDJJBB?A@CC@BBC>ABBBCBBBDFBBBBBBB@BABB@BBBABC??<@@C@@>@CBCCCAA>ABBBBB?BB@BBB?BBABA8???:=@@@@2@B?B9::B@@BB<B=B@==:=;>BBCB@CCBBBAA>A?BAA=A??;???@BBBBCCCCCAAACCCCCBBBBBC@C>>>BBCCCBBB@AAABB
@ATNG8:00596:01148
GATGGTAGTACATGATAGACGACACCAGAAGATCAGGAACTCTAGAAGAATTCAGATTTTTAACACGAGAGTAAACGTAAAAGAAGGTTTTACAAGACTCACGTTAACAATATTGCAGCAGTACGCACACAATCGAAGCGCAGTAAGGATGGCTAGTGTAAACTAGCAAGAATACCACGAAAGCAAGAAAAAAGAAGTACGCTATTAACTATTAACGTACCTGTCTCTTCCGAAACGAATGAGTACGAGAGTCAGAGCAGAGCTACCATCGTATCTCAGGAGTCTA
+
@B;;045<:<=B::6>==AC;:95616;>:>BCA;;6:;@?>??@@<?A<?9>BBBDDDC1C@CA@@:99555909<4555&5<.5.6><+>65.5999=AA?@=?;@A=AAB???>8;:<B@BBB@@@BC@BBBC?B@BAB;;;6:=C;;29@959=9;9,44498:7;<799:255==<3;33.3;;;;;%;;688<;@??BB<@<????==:><BBC;;966@=><@?CBD>BAA?ABBCCBBDBA:9:::9AAB?999@@@A;?:::ABBC??@@<>;<7//
@ATNG8:00555:01232
GATTAGGCACTGCGCACACATCCCAGAAGATCAGGAACTCTAGAAGAATTCAGATTTTTAACACGAGAGTAAACGTAAAAAGAAGGTTTTACAAGACTCACGTTAACAATATTGCAGCAGTACGCACACAATCGAAGCGCAGTAAGGATGGCTAGTGTAACTAGCAAGAATACCACGAAAAGCAAGAAAAAAGAAGTACGCTATTAACTATTAACGTACCTGTCTCTTCCGAAACGAATGAGTACACACTCTCATATGACACTACCATCGTATCTCAGGAGTCT
+
BBB>@@:C?;@@=BCCBBBCBBC=A@AABBBB;;9;@CCDDDCB?BB@B@::;CBBBB3B?BBBDFBBBAAA<AABBDDD5BA=A5;;;.;DC?ABAECCD@@=@?AA=A@@=@BAACGCCFCCCCCCCC@BBBB?AAAAAAAC=@=A;;7;B@@@AA@>AABBAC?BB?BB=8>>7889*99<999::::%:?;>856?A>>><@<>AA@<@=@@CBC@BCECAAA7:7:BB=CCDACAABBCBBBBBCBBBCBAACCCBBCAA>BBBABCABABBB;?;@00
@ATNG8:00557:01210
GATGGTAGTGATACAGATCAGACACCAGAAGATCAGGAACTCTAGAAGAATTCAGATTTTTAACACGAGAGTAAACGTAAAAAGAAGGTTTTACAAGACTCACGTTAACAATATTGCAGCAGTACGCACACAATCGAAGCGCAGTAAGGATGGCTAGTGTAACTAGCAAGAATACCACGAAAAGCAAGAAAAAGAAGTACGCTATTAACTATTAACGTACCTGTCTCTTCCGAAACGAATGAGTACGATGAGAGAGCTCTCTCTAACCATCGTATCTCAGGAGTCT
+
:5:<7<=>;@<AADBBBCGCBBBBB@CA@>@BBCCC>?4:::::@>8BB>C@AA@??;;;)8<AEBBBCC993:299<<>>>+;;9<8BCC9BBGACBACABBBB=B>;;7;AA>BBAABCCCBBF;;;A>@9>@>>;??@@@@9949=A::49??9:6;?:CBBBBD?994873,38////&///(/;;;;+;;5======<>>274779;4:5:<@@@>@ACCAA@@?:@?=8=00+/>=054B@@778A<<;8;83//98//(/7---//8==?BB=7@:887
@ATNG8:00562:01212
GATGGTAGTGTCATATGAGAGTGTGTACTCATTCGTTTCGGAAGAGACAGGTACGTTAATAGTTAATAGCGTACTTCTTTTTCTTGCTTTCGTGGTATTCTTGCTAGTTACACTAGCCATCCTTACTGCGCTTCGATTGTGTGCGTACTGCTGCAATATTGTTAACGTGAGTCTTGTAAAACCTTCTTTTTACGTTTACTCTCGTGTTAAAAATCTGAATTCTTCTAGAGTTCCTGATCTTCTGGCTCTCGTAGACAGATACTACCATCGTATCTCAGGAGTCT
+
CCBC?CCCCCCCDEEDAACDCCCCC@AACCBB?BBBD=BB?D?CDDEDDD?DCBBB?C?CCCC?C?CCCCAAACD@?????1?C?BBBB=BC@@<A@@;@@7:9CFGD?BCCCDCCCACCC@C@CCBB@@@C@DCCC>BBBCCCCCCCCCCBBAB@BCC@CD@C>BBCCCCCBB@BCCCC9A;?=::9::*;@@AG<BBDBBCCBBB@CIFI5CCCBCAC@CFACCCCDCC?C@CBBBCD?B??<?BAABCCCCCCBBBEDDDCC?BBBBBDCCCCCD@BBB99
@ATNG8:00568:01232
GATGGTAGTATCTGCACACTCTGTCCAGAAGATCAGGAACTCTAGAAGAATTCAGATTTTTAACACGAGAGTAAACGTAAAAAGAAGGTTTTACAAGACTCACGTTAACAATATTGCAGCAGTACGCACACAATCGAAGCGCAGTAAGGATGGCTAGTGTAACTAGCAAGAATACCACGAAAGCAAGAAAAAGAAGTACGCTATTAACTATTAACGTACCTGTCTCTTCCGAAACGAATGAGTACACATCGTCGTGTCGTGCTACCATCGTATCTCAGGAGTCT
+
ACCC@DCCBBBCCCCCCCCCCCCBB@CCC@BCCBBB?B@BBBBBBB>BB>B?@??=>>>>.??BBB@@ACACCD;BBBBCBB5BA>A=@@@7@BB?B;;<DGCCB@C?CB@BBB?BBCCCAAACCCDDCCBB?BBCE>A@ABBBBA?B@C@?>?CBBBABD@BBBBBA@BB@BCD?BA@@@8?=?;==???1?A?CA@AEE@=>:><@@AB8;6:>A@@=@AABBBB?C@CCC>CBB?BBBBBCAABCCCAABCBB@AA>>>B??<=CCCB?@@BBCC@BBBA@
@ATNG8:00571:01237
GATGGTAGACACGTGTGCTCTCTCGTACTCATTCGTTTCGGAAGAGACAGGTACGTTAATAGTTAATAGCGTACTTCTTTTTCTTGCTTTCGTGGTATTCTTGCTAGTTACACTAGCCATCCTTACTGCGCTTCGATTGTGTGCGTACTGCTGCAATATTGTTAACGTGAGTCTTGTAAAACCTTCTTTTTACGTTTACTCTCGTGTTAAAAATCTGAATTCTTCTAGAGTTCCTGATCTTCTGGCTCTCGTAGACAGATACTACCATCGTATCTCAGGAGTCT
+
B@AC@CDDDCCABCIBBBBEDEDCCAA@BBCB?CBDG?CB@C?CABBAAA=AAAA@=@<?<?B?C8B@@BB====6?====+BB8BB>>3<A@A>A@>9=>5000/6835688;:=>:888186;>?:;;@?=B???=???>>>>>>>>>@B@@A:>==<>=9=;==>@AABBA;@@@BB5B<C=A====,<;333)--7---697:5;==<.9888:3=7>?:==>@:8:=D>BA>>>?=A>>:=ABAA@>;;;AAA?<<:9660666;<>>=AAAC;ACAAA
@ATNG8:00584:01197
GATGGTAGGACGTGCGTCTGAGAGGTACTTCATTCGTTTCGGAAGAGACAAGGTACGTTAATAGTTAATAGCGTACTTCTTTTTCTTGCTTTCGTGGTATTCTTGCTAGTTACACTAGCCATCCTTACTGCGCTTCGATTGTGTGCGTAACTGCTGCAATATTGTTAACGTGAGTCTTGTAAAACCTTCTTTTACGTTATACTCTCGTGTTAAAATCTGAATTCTTCTAGAGTTCCTGATCTTCTGGAGATACACATGATACTCTACCATCGAATCACGAAAGTCT
+
549:55667;;B?=;;;;?@@AB=9=>00)/0/)5494(4:7@4//<=00*0:>799<;=:555=05.6AB<<A?:@;99:9:$9:.9@B?7??<@8@6616B169BCCC<?AAC<;;;8;;;;>8=9>5959;6;955.55<955599499;444445444344.438456===;>445555&5.5.55::&55992/////:;<=;99.555&5<=<=:=7;;:=<==:596::?<<>;:4:AA=@BA;AB@>995?<;;00/7716044;8<:<ABBD9BA?9
@ATNG8:00550:01244
GATGGTAGTATCTGCACACTCTGTCCAGAAGATCAGGAACTCTAGAAGAATTCAGATTTTTAACACGAGAGTAAACGTAAAAAGAAGGTTTTACAAGACTCACGTTAACAATATTGCAGCAGTACGCACACAATCGAAGCGCAGTAAGGATGGCTAGTGTAACTAGCAAGAATACCACGAAAGCAAGAAAAAAGAAGTACGCTATTAACTATTAACGTACCTGTCTCTTCCGAACGAATGAGTACGTGTGACGTACGTGAGCTACCATCGTATCTCAGGAGTCT
+
>?AE:DCCBBBBBBCCCCFDCCD@A?@CC@CCCC@?>@@BBBBBBB>AA?B?AAA99999(9?BBBBBCBB>?>7=?@ABCC5CC@D?CCB9@AB>BCCCCGDCC>A>@@;?AB=@@CCCBABDDDFDCCCC@BBBA<A@BBCCCB>B?A::7;BAACCAB?ACBDBB?BB>B=@<?BBAB<A@@;999989%9A?B99:CB@?A<B=B@>>:=<=<A@@<?AAA>@@6;6;C@@AA=@?BDDAB??@BDCCCCBB???BBBCCC999BBBCBBBBCC@BBAAA
@ATNG8:00554:01270
GATGGTAGACATATCGTACTCTCTGTACTCATTCGTTTCGGAAGAGACAGGTACGTTAATAGTTAATAGCGTACTTCTTTTTCTTGCTTTCGTGGTATTCTTGCTAGTTACACTAGCCATCCTTACTGCGCTTCGATTGTGTGCGTACTGCTGCAATATTGTTAACGTGAGTCTTGTAAAACCTTCTTTTTACGTTTACTCTCGTGTTAAAAATCTGAATTCTTCTAGAGTTCCTGATCTTCTGGCGCGTATGTATGTCGCCTACCATCGTATCTCAGGAGTCT
+
BBBC@BBBCDCCCCBCCCDCC@@ACDCBBC@?>@CBB=BA>A?AA@AA?=:?CBBB?B>BBA@?C@BBBBBBBBB?>>CBC/?=:=888'29<?>BBB?98188=>AB<@>>>????;?>><=:>@>@>;;;<@@@A8=>AD>;<;AAA>>>A==;>?@=AA<A<>==:8:<=?7;<BCA5A<A5::DDE.=>;;:1677///>::>;>?>?/>;:;=7=8==8?===@@@;?<?@?>==7;;A=A>>>@?>>=AA??===<AAA<AA?>>>>>>??;6<;;33
@ATNG8:00573:01254
GATGGTAGCACGACACGACGATGTGTACTCATTCGTTTCGGAAGAGACAGGTACGTTAATAGTTAATAGCGTACTTCTTTTTCTTGCTTCGTGGTATTCTTGCTAGTTACACTAGCCATCCTTACCGCGCTTTGATTGTGTGCGTACTGCTACAATATTGTTAACGTGAGTCTTGTAAAACCTTCTTTTTACGTTTACTCTCGTGTTAAAAAATCTGAATTCTTCTAGAGTTCCTGATCTTCTGGCTCTCGTAGACAGATACTACCATCGTATCTCAGGAGTCT
+
;:>C<CCCC><;<=>>==>666>;;;?<<<CF@AA@C=CC=@>@AABBBA>@BA;:487488=9=?:??A@?=8;289A<A)//36//)/:9?8CBC@BB>@@?A9949???@A==:=>=3959=8=@AA@@:@=<:<??>??::;=???@@==8===8=A=A=AAA>>>A;;7;==AB5A8=7;:::;+;>AAC7>>@:;::8;B;???@>';;;78272965588>>=?3827/..54022336../8788=C>>>@??>>>A=AA?>>>AAADAA<>>>??
@ATNG8:00600:00655
GATGGTAGTAGTACACTAGTCATACCAGAAGATCAGGAACTCTAGAAGAATTCAGATTTTTAACACGAGAGTAAACGTAAAAAGAAGGTTTTACAAGACTCACGTTAACAATATTGCAGCAGTACGCACACAATCGAAGCGCAGTAAGGATGGCTAGTGTAACTAGCAAGAATACCACGAAAGCAAGAAAAAAGAAGTACGCTATTAACTATTAACGTACCTGTCTCTTCCGAAACGAATGAGTACACACTCTCATATGACACTACCATCGTATCTCAGGAGTCT
+
<ACE@CCBBBCBB=?@@>>??666C:BBB966@@9:4:200////;7<;6;6<:44499:'81373333::9894::AADFD+69<@8@BB7BBC<@AABBBB@A<@<>@<AA@;?@@?@@@CCCCCCCDCCAC;<;?B;;;BBBA;@=@;;6:BAABFBC@BBABBC@BB?BBB@DC???8<<<8999999%9@<997@@@>??;?:==AA:>:==BBA>ADBBBBC@C?AAD>CBC?BBBBBBBBBABDCCAABBBCCBBCBGF?CAAADBBBB@??=@@?99
@ATNG8:00600:00671
GATGGTAGCAGACGTGACAGAGCGCCAGAAGATCAGGAACTCTAGAAGAATTCAGATTTTTAACACGAGAGTAAACGTAAAAAGAAGGTTTTACAAGACTCACGTTAACAATATTGCAGCAGTACGCACACAATCGAAGCGCAGTAAGGATGGCTAGTGTAACTAGCAAGAATACCACGAAAGCAAGAAAAAGAAGTACGCTATTAACTATTAACGTACCTGTCTCTTCCGAAACGAATGAGTACAGAGAGTACGATATGTCTACCATCGTATCTCAGGAGTCT
+
///;6;;EA<ABB;66<CEBBBB@B055625AAA@B>A>ACBBBBB???;??A@@99999'74<><>=BBBBBE>AB@@@?@1@A=C6;:;6;BBAGGCCBCC;;7;>;;5<?@;@@CCECCCCGCHCAA@B=@A;;7;B@@@A;:6;?BBD@CCBCCCCCACCCBAC???;?@@=@A@@?9>9939ACCD3CC?BAABAB?DD<@;@>>>:=:=ACDG@BBBBAAC6;6;AA9ABA@@@?CCCBBBBA99:BBBECBBBBBA@@>@8888AA;;898;>>=@=
@ATNG8:00605:00643
GATGGTAGAGTACAGTGTAGTAGACCAGAAGATCAGGAACTCTAGAAGAATTCAGATTTTTAACACGAGAGTAAACGTAAAAAGAAGGTTTTACAAGACTCACGTTAACAATATTGCAGCAGTACGCACACAATCGAAGCGCAGTAAGGATGGCTAGTGTAACTAGCAAGAATACTACGGAAAGCAAGAAAAAGAAGTACGCTATTAACTATTAACGTACCTGTCTCTTCCGAAACGAATGAGTACGTGTGACGTACGTGAGCTACCATCGTATCTCAGGAGTCT
+
@<<=;>?BB@;;==B666>;;;>=>7666;<<<?A=:=:AA@A989=?@=A?BB??>BBB1B?B??>;<97333(3344<=<'::5;5;==0><<8<><@?>>9;4:<A@?BBC?CBA@AA@;;;CBBBCBB>BCBB?<;;BCCEC?B@B;;:;CCCBBBC:;9B888=AA>=>966//(//(/88067899):<7=====<9550505==A.5.5>@>><?AA@ACC7:8:BB;@A@9?????@BBABBABCBAAABBCBCBBAB?B:99A???BBBA>@@;00
@ATNG8:00626:00652
GATGGTAGTACATGATAGACGACACCAGAAGATCAGGAACTCTAGAAGAATTCAGATTTTTAACACGAGAGTAAACGTAAAAAGAAGGTTTTACAAGACTCACGTTAACAATATTGCAGCAGTACGCACACAATCGAAGCGCAGTAAGGATGGCTAGTGTAACTAGCAAGAATACCACGAAAGCAAGAAAAAGAAGTACGCTATTAACTATTAACGTACCTGTCTCTTCCGAAACGATGAGTACGATGAGATCTCGTGTGCTACCATCGTATCTCAGGAGTCT
+
9://,/:;;<@?AABBAACC;;;@B@BBC@;AAB:989;>>>>B@A>??494<=;99:;;*4<??@A@;A;555)6<<<@@@+??:>:CEE;ABA?AABCBCC@@=@>BA@@A@?BBBCCCBCBBBBBABAA;@@AA9:;9=9::>5>8@9979BBCCCCF@BBB@@@?@A>ACB=?A998-999?DCDCC2=@=@0///07<>8:8=<@<@B@=<BCGGCBABABB5;5;AB0;;@@@AAA@ACCAAAB???@@><::/0///)/8;:::88;9//(/8567
@ATNG8:00637:00684
GATGGTAGCATCATGCATATCTCATCAGAAGATCAGGAACTCTAGAAGAATTCAGATTTTTAACACGAGAGTAAACGTAAAAAGAAGGTTTTACAAGACTCACGTTAACAATATTGCAGCAGTACGCACACAATCGAAGCGCAGTAAGGATGGCTAGTGTAACTAGCAAGAATACCACGAAAAGCAAGAAAAAAGAAGTACGCTATTAACTATTAACGTACCTGTCTCTTCCGAAACGAATGAGTACCTCTCAGACGCTCGTCCTACCATCGTATCTCATGAGTCT
+
B@@A<A=@@@;9;AACBBBBBCDB@@@@?;;@@CCB?B9::ABAB@?BB?C>BBBBBBBB+;8===:::B====688?=9:9'==3=:>>>0>@@?@BBB9;9AB?C@BB?BCE@EDC@A@CCCCAAA=<;BADECC?CBBBBAAA>A?B;;6;BAABBAA>ACAAAD?BB@CBA:<=9999*9<<8<@@@@@'=;8;=8>888C:;@7>9AA<@<;;ABC@C@BABBA5<5;;B;AAA>AAAABCE@BBAAABB???CBBCC?ABA;;;;;@A@@@ABBBBB?>>
@ATNG8:00606:00701
GATGGTAGCGAGCGAGTGTGTATACCAGAAGATCAGGAACTCTAGAAGAATTCAGATTTTAACACGAGAGTAAACGTAAAAAGAAGGTTTTACAAGACTCACGTTAACAATATTGCAGCAGTACGCACACAATCGAAGCGCAGTAAGGATGGCTAGTGTAACTAGCAAGAATACCACGAAAGCAAGAAAAAGAAGTACGCTATTAACTATTAACGACCTGTCTCTTCCGAAACGAATGAGTACGAGGTCAGAGCAGAGCTACCTTCGTATCTCAGGAGTCT
+
55==7;;A@CA;;9B@;;AECCCBB7>;@=944@;:2938:::::<8<=4817794499*439:999<;5999)5:99999*9;6;.555&5;;59;;<559=>29.99.9:<5:;==???CAB??;?@<@799594595=?:=95927//)//77;<?@466>5957::5:;;8=9<<>+///0-----$,6,-----/3;;6=588:==@>>9;;;///////59666606/70752.67/...299885.//..6533327299?A@?>?>A=B2228
@ATNG8:00614:00726
GATGGTAGTGTCAGTGCGCGTCGTCCAGAAGATCAGGAACTCTAGAAGAATTCAGATTTTTAACACGAGAGTAAACGTAAAAAGAAGGTTTACAAGACTCACGTTAACAATATTGCAGCAGTACGCACACAATCGAAGCGCAGTAAGGATGGCTAGTGTAACTAGCAAGAATACCACGAAAGCAAGAAAAAGAAGTACGCTATTAACTATTAACGTACCTGTCTCTTCCGAAACGAATGAGTACACATCGTCGTGTCGTGCTACCATCGTATCTCAGGAGTCT
+
==BC?BDGDCCCCCCCCDDDDC@@?:DCC=CDBBAA<?;?@CACBB@CC>B>??==<=<<,><@AABBBCCCCD@B?@@BAA0AA=A5;;0:@A<BBBBCCCBB?B?BB?BCC@CBCCCCCDCCCCCDCCC?CBBB?BBBBCBBB7:6:;;6;GBBBDDD@@@@BCB?CB>ABD@CCABB<A@@>@AAAB2AB@EBBABB@@@;@<@@>=6:57<BBB?BAAABBB9@<@BD>CA@>@BDCCCAABAAABBCCCCCCCDBBA@?=@CBCBCCBBBBB?BBE?@
@ATNG8:00600:00786
GATGGTAGCAGACGTGACAGAGCGCCAGAAGATCAGGAACTCTAGAATAATTCAGATTTTTAACACGAGAGTAAACGTAAAAAGAAGGTTTTACAAGACTCACGTTAACAATATTGCAGCAGTACGCACACAATCGAAGCGCAGTAAGGATGGCTAGTGTAACTAGCAAGAATACCACGAAAGCAAGAAAAAGAAGTACGCTATTAACTATTAACGTACCTGTCTCTTCCGAAACGAATGAGTACGAGAGTCAGAGCAGAGCTACCATCGTATCTCAGGAGTCT
+
4;44.5<==>>;;;;;99666<<??<;@@=???9957;5:>:999;4986;4::333:::+:7;;AB@B@=>>A;99:6===)<<5:.555&59<9D999BBB:;5;5;A=AAB?B@@@BBCCDCCCI;;;C@ABBB@CBBBAADF?C@B;;8;CCA@ABA>AABBBD@BB>AAA<?@@AA8????BBDEF2AA>ABAAAB??;<@<@@@@;?<??CDCAEBBBBAA;@9>?>6=?=8889=??BCCBA999?>A999BBCBABC?CBA>@?;==?>@;<;;=A
@ATNG8:00609:00759
GATGGTAGGCACTGCGCACACATCCCAGAAGATCAGGAACTCTAGAAGAATTCAGATTTTTAACACGAGAGTAAACGTAAAAAGAAGGTTTTACAAGACTCACGTTAACAATATTGCAGCAGTACGCACACAATCGAAGCGCAGTAAGGATGGCTAGTGTAACTAGCAAGAATACCACGAAGCAAGAAAAAAGAAGTACGCTATTAACTATTAACGTACCTGTCTCTTCCGAAACGAATGAGTACTGTATCTATGTGTGCGCTACCATCTTATCTCAGGAGTCT
+
::>?<>::5;=BBC>?;;;@966>=0>;;4;BBBCF@CB;;;CCCC?;;9;;@@BAACAA2@<@@::9CAAABB::7;??@@,;;452999&5<@;@966===@B?B?BD?<<;6:;?BABC@699A@;::92::998:>:??D<B<B>@>>8>=>995<>99===4714=6>B>7;;33,3393333337#7938747BB>@=;>=>><=6;4;<;;:?BBBCBBBHK;:;C=B::49>???@ABBAA@B99999>>?@8<8=<68957279<;98:9>?:;8
@ATNG8:00612:00742
GATGGTAGCATCATGCATATCTCACCAGAAGATCAGGAACTCTAGAAGAATTCAGATTTTTAACACGAGAGTAAACGTAAAAAGAATGGTTTTACAAGTACTCACGTTTAACAATATTGCAGCAGTACGCACACAATCGAAGCGCAGTAAGGATGGCTAGTGTAACTATCAAGAATACCACGAAAAGCAAGAAAAAAGAAGTTACGCTATTAACTATTAACGATACCTGATCTCTTCCGAAAACGATGAGTACAGGAGATACGATATGTCTACCATGTATCTCAGGAGTCT
+
C>EC@CCC@@ABBA?@AB@@@@<A@@DCC@A@BA00*01------83::389?973====)7,3;8///6668929>@?DDC2B=4658:::////5///<<:;<5;;09?>D:??A<;=>><>9>9:556=9;;:;?;B=ABBCBBBB@C@C;;:;CCBBCAE>@;:5;;7@B>>?=1779888(788/7@BBBB&==8==588<BBBC>A>A:88<@8:;89//(.......32732222&2222562..5..(.3...222556998555/7355...355:4///89
@ATNG8:00612:00754
GATGTAGGCGTGTGAGAGTCTGCCCAGAAGATCAGGAACTCTAGAAGAATTCAGATTTTTAACACGAGAGTAAACGTAAAAAGAAGGTTTTACAAGACTCACGTTAACAATATTGCAGCAGTACGCACACAATCGAAGCGCAGTAAGGATGGCTAGTGTAACTAGCAAGAATACCACGAAAGCAAGAAAAAGAAGTACGACTATTAACTATTAACGTACCTGTCTCTTCCGAAACGAATGAGTACGAGAGTCAGAGCAGAGCTACCATCGTATCTCAGGAGTCT
+
BCABBCC@BBBCBCBBCCAAABBB7BDDACCCC@@<@?BABCCCB?BC@C@CBBBBBBC2A>BCCBBBBBBBC?BBAA@@@2??8>6=<;5?AA?B@@;@B>>>;>=BC=AAA:======>?A@@@???AA;A=>>;<<<>>@>>9><@=@>@B@@AA?@;?A@@BC?BB?BAB:=<678)8=>:>>HKE/??:==AA:;;<==8=<@AAA<?;?A@@@=AAA?@@A<@;=<<5<AA>AAAA978>>>@@@B???AAAA>>>A>>;>@>>@@;;=AAA:==;88
@ATNG8:00632:00758
GATGGTAGTGCGTGAGAGAGAGACCCAGAAGATCAGGAACTCTAGAAGAATTCAGATTTTTAACACGAGAGTAAACGTAAAAAGAAGGTTTTACAAGACTCACGTTAACAATATTGCAGCAGTACGCACACAATCGAAGCGCAGTAAGGATGGCTAGTGTAACTAGCAAGAATACCACGAAAGCAAGAAAAAGAAGTACGCTATTAACTATTAACGTACCTGTCTCTTCCGAAACGAATGAGTACGTGTGACGTACGTGAGCTACCATCGTATCTCAGGAGTCT
+
BBBD?CCABBDDBCCCCCGGBBBBB>BDC@FFD99;>A>ACDBBBB?BB?F@BB>>8===+=>CDA@AAACCCD<>?@@@@@1@B>G6;;;6;ED@BBCCGCBBB@C?BB?BBD?AACCCBBBCCCFDCCCB?BBAA?B@@@AABB?B@C;;;;DDBEBBC?BBCBCC?@A=@CC?BCBBB8?>?;::::9(:>;?9:9ABBCB?C?AA@@<@;>?CAA?ACBBBBB>A>AAA<BCB?BBBBCCBBBBBBDCCCCCCCBBAAADD?BBABBBBACCCC?BBAAA
@ATNG8:00633:00770
GATGGTAGAGTATCATGTGTATCTCCAGAAGATCAGGAACTCTAGAAGAATTCAGATTTTAACACGAGAGTAAACGTAAAAGAAGGTTTACAAGACTCACGTTAACAATATTGCAGCAGTACGCACACAATCGAAGCGCAGTAAGGATGGCTAGTGTAACTAGCAAGAATACCACGAAAGCAGAAAAAGAAGTACGCTATTAACTATTAACGTACCTGTCTCTTCCGAAACGAATGAGTACATAGATATACGTATAGCTACCATCGTATCTCAGGAGTCT
+
@@;;5:===B?>>?CCCCCCBCC??<@@?:>><<4:4;;@@AABBB=AA;@6;;C@AAB9A>BCBBBBBB;00*0=>=>>000)/)/9/97:5;95;BAA@?<??BB?A??>@AABBBBBDDCCECCCCA@@@@=@BBBCBBB50,000+0>>>@<9;9;BAA9949=9=@@;?A@@@8>999::::(9?989338887318:;<AA<@:==C;;9;CCBBBB>A=;;;0;A@=ABCDDAAAA@CCDCCBBABBCCAAACD=AABBBBBBCC9949?C@@
@ATNG8:00647:00775
GATGGTAGAGTACAGTGTAGTAGACCAGAAGATCAGGAACTTAGAAGAATTCAGATTTTTAACACGAGAGTAAACGTAAAAAGAAGGTTTTACAAGACTCACGTTAACAATATTGCAGCAGTACGCTCACAATCGAAGCGCAGTAAGGATGGCTAGTGTAACTAGCAAGAATACCACGAAAGCAAGAAAAAGAAGTACGCTATTAACTATTAACGTACCTGTCTCTTCCGAAACGAATGAGTACACACTCTCATATGACACTACCATCGTATCTCAGGAGTCT
+
==5986=ABEDDCCCCECCBBBDBB?BBD@CCCCAB?A@AA?ADD@@@>@?@AADDCCC3B?BBCBBBBAAA>8>?AAABA2AA8</999+:@@=BB?>DAA<=;<9<<8<==9=@AAAA@????????=>:=AAA=?>;;;>>?;@;>8838AA????A=A?<=?B?BA=CAA<AA8993;<=:>BBBB/;<7;B???@>==<?;>>??<?<?@???=AAAAAAA<A<AAA9?BD@BB@@AA888>>>A@@?==>AAA?>>>?<??BBBBBBBBBB?>??99
@ATNG8:00648:00768
GATGGTAGTGTGTCTCTGAGAGTAGTACTCATTCGTTTCGGAAGAGACAGGTACGTTAATAGTTAATAGCGTACTTCTTTTTCTTGCTTTCGTGGTATTCTTGCTAGTTACACTAGCCATCCTTACTGCGCTTCGATTGTGTGCGTACTGCTGCAATATTGTTAACGTGAGTCTTGTAAAACCTTCTTTTACGTTTACTCTCGTGTTAAAAATCTGAATTCTTCTAGAGTTCCTGATCTTCTGGAGATACACATGATACTCTACCATCGTATCTCAGGAGTCT
+
CDBB?BCBB@@AAACBBBCCCBBCBDCBBC;:69@?@9AA?A?BCCCCCDAC@@994<<ABAB>B@AAABB;:0A?>><<<,00)/99:/<@@?<@BF?BB=AAABCC@CCCCCCBB@CFC@EABCBBBBCC?CBBBACBBBDCCBCCCBBBDCC@@@@?BBAE?AAAAABCCD?C;;;;-;>A<;;;;.<AACE?DA@ABCBABC@IIII5CCBBC@B@BC@BBB:;;B?B?CCCCDC@BBC@CCABBCCCDCCBBCCCCCCC?BBBBBCBBBBBB?BBBAB
@ATNG8:00600:00822
GATGGTAGCACACGAGATCTCATCGTACTCATTCGTTTCGGAAGAGACAGGTACGTTAATAGTTAATAGCGTACTTCTTTTTCTTGCTTTCGTGGTATTCTTGCTAGTTACACTAGCCATCCTTACTGCGCTTCGATTGTGTGCGTACTGCTGCAATATTGTTAACGTGAGTCTTGTAAAACCTTCTTTTTACGTTTACTCTCGTGTTAAAAATCTGAATTCTTCTAGAGTTCCTGATCTTCTGGGTGCGCTACAGTCTCTCTACCATCGTATCTCAGGAGTCT
+
@=6::9>CDFBBAAA>=BBBCCD@@@>BBB<<:;BBF>CC?A?@BBBCBB@BBBBB@B@BCCC?CACCBBBBDBB>ACDEC1??<D89927??A=BBA<???CBAA@A<????C>>><===<?=@AAA@@@A;AAAA7889;;;;:;?>>B=>>A=;;;=AA=B=>>>??A@@@<>?>>=/<4:488888(8=:;;3;;?>>>>>>>=@H@@,8///>7@7AA5;;AA>>>=A=>>==;;5;===7;;;@===BA===BBA==>@=::;====>>?DD<@@>>>
@ATNG8:00609:00794
GATGGTAGTATCTGCACACTCTGTCCAGAAGATCAGGAACTTCTAGAAGAATTCAGATTTTTAAACACGAGAGTAAACGTAAAAAGAAGGTTTTACAAGACTCACGTTACAATATTGCAGCATACGCACACAATCGAAGCGCAGTAAGGATGGCTAGTGTAACTAGCAAGAATACCACGAAAGCAAGAAAAAGAAGTACGCTATTAACTATTAACGTACCTGTCTCTTCCGAAACGAATGAGTACACATCGTCGTGTCGTGCTACCATCGTATCTCAGGAGTCT
+
7///)//9=:;;;AAA;66;;;<=A<@CC<;?>>=;2;600)////>697047333=8=<='77(3773339887<33355===)=<6;.555&5::5::9:6;=9?;>>?<@@B>BB@@@@@@@CCB;;<A?ACCC?@;:;BBCC?B?CDD=?ABC;;:@>AAB@BB?AA?AAA?BBBBB<A@@<78899(9:39>=999@AA@C@BBBB?B@BBBBB?CBBCAAA>@<88778AA?BBABBDC?>>CDCCAAABBBBAAABCC@C@@@CCCBAACC@BBB>>
@ATNG8:00610:00802
GATGGTAGAGTATCATGTGTATCTCCAGAAGATCAGGAACTCTAGAAGAATTCAGATTTTTTAACACGAGAGTAAACGTAAAAAGAAGGTTTTTACAAGACTCACGTTAACAATATTGCAGCAGTACGCACACAATCGAAGCGCAGTAAGGATGGCTAGTGTAACTAGCAAGAATACCACGAAAGCAAGAAAAAAGAAGTACGCTATTAACTATTAACGTACCTGTCTCTTCCGAAACGAATGAGTACTATAGACTATCTGAGACTACCATCGTATCTCAGGAGTCT
+
AA;:99;BBBBBBBBBBBB@@@@@A<??@;AA@B@@>@@BBDCCCC@CE9999BD@BBBBB)BACCCEFCCCCCE>C@@@@@@0@A?C?CBBB1BBC@BABBCCBBB>B@AA>ABB@BBBBBBBBBCBCCCCBC@CDCC?BBBABAAB<A=A@@<@ECBBCCC@CCCAAB>BB>BBC<==777)9>>;999999':A?C:79BBBCA:=:=BBB:=:>@CAA?ACBBB@@>@@DCE=CBB@BAAADCCCABBBBAAABDDCBBBCCCC@BAACCCCCCBBB?BC>>>
@ATNG8:00612:00829
GATGGTAGGCGACATACATACGCGCCAGAAGATCAGGAACTCTAGAAGAATTCAGATTTTTAACACGAGAGTAAACGTAAAAAGAAGGTTTTACAAGACTCACGTTAACAATATTGCAGCAGTACGCACACAATCGAAGCGCAGTAAGGATGGCTAGTGTAACTAGCAAGAATACCACGAAAGCAAGAAAAAGAAGTACGCTATTAACTATTAACGTACCTGTCTCTTCCGAAACGAATGAGTACCTATGTAGAGCTCTATACTACCATCGTATCTCAGGAGTCT
+
CD@?>ABA=C9;=CFHHDCBBBBBC@CCC@CBBC@@=@>BBBCBBC@BB?B?BBBCCCCC5C?CCCDCCCCECC>CEBBBBB1BB=A;A??7@B@?BBBBDCCBA?@@CC@CCB<@@BBCBBABCCDDBBBEADCDD>BACCBCCC?B>CCC@CDCCCCBB?BCCBBB?BA>AB@<AA888*:==;>@ABB2BF@C???BBBBB?B?BBB@<@;@ACCC@CCBBBCC@B?BDD>DBB?BBBCCCC?A?@CABBACCCCBBBBAABC?@<;AAAAAAA=>:>>===
@ATNG8:00643:00808
GATGGTAGCATCATGCATATCTCACCAGAAGATCAGGAACTCTAGAAGAATTCAGATTTTTAACACGAGAGTAAACGTAAAAAGAAGGTTTTACAAGACTCACGTTAACAATATTGCAGCAGTACGCACACAATCGAAGCGCAGTAAGGATGGCTAGTGTAACTAGCAAGAATACCACGAAAGCAAGAAAAAAGAAGTACGCTATTAACTATTAACGTACCTGTCTCTTCCGAAACGAATGAGTACCTCTCAGACGCTCGTCCTACCATCGTATCTCAGGAGTCT
+
65>>;BBCCBCCDABACBDCDCCBB@B;<8:AA@;;6;:@A@BABB@BB6@>AA?99999(85;;=@>??@@BB;AA;;;;<*<A@@5;;;&5@@9>C>??BBCC?B?BB=AAB<@@B@@@@ABDEEACCAC?BBAB@BBBBBABC?D?B;;8;AAAB<;;>;;:99D?BB@BBA489>==7;==8999999%0;6;0//??@AB?@<>A@@:@<@>CBB@BBCDDDE@D@BBB<BBB8::@A?BB?BB99:@997;=<>;;7;==8:965959>>??B>????>
@ATNG8:00603:00856
GATGGTAGACATATCGTACTCTCTGTACTCATTCGTTTCGGAAGAGACAGGTACGTTAATAGTTAATAGCGTACTTCTTTTTCTTGCTTTCGTGGTATTCTTGCTAGTTACACTAGCCATCCTTACTGCGCTTCGATTGTGTGCGTACTGCTGCAATATTGTTAACGTGAGTCTTGTAAAACCTTCTTTTTACGTTTACTCTCGTGTTAAAAATCTGAATTCTTCTAGAGTTCCTGATCTTCTGGGCAGACTCTCACACGCCTACCATCGTATCTCAGGAGTCT
+
CCAA>ACCCCCCCCBBEBB@@ACCCCCCCCBB@BBBC>CB>B?BC??AAB@ECABA?B?BBBB?B?BBBBBB@A@=87757'599><8917/0/3===7@?68;>@@@=DCA<;;==9?CC:<8=?=;;=;?=@@@@<@@@AAA@@@AA>A>;9<6;::5;@<@=AAA???A>>8=;:;:/:7:78////(/<;;;-//::;<<>==8::::+:///=5:5==9=@BA>>><@<@AAAAA9<<>C7>888::>A@>AAA>>;>AB==8::AA@@>?==:>>>>>
@ATNG8:00611:00871
GATGGTAGAGTACAGTGTAGTAGACCAGAAGATCAGGAACTCTAGAAGAATTCAGATTTTTAACACGAGAGTAAACGTAAAAAGAAGGTTTTACAAGACTCACGTTAACAATATTGCAGCAGTACGCACACAATCGAAGCGCAGTAAGGATGGCTAGTGTAACTAGCAAGAATACCACGAAAGCAAGAAAAAGAAGTACGCTATTAACTATTAACGTACCTGTCTCTTCCGAAACGAATGAGTACGATGAGATCTCGTGTGCTACCATCGTATCTCAGGAGTCT
+
DBBC@B=CCCDEGBBBCCCCCCCBC@BBC@CCCB@@=@<@@CAAAA?CC?C?BBBBBBBB3B@BBBBBBCCCCC=??@BABB5AE@C6;;;6;CCABBBBFCCCB?B@CC?BBC?BAAABCCCCCCCBBBCC?CCAA?B?@@@AAC<?<@@@=@CCCCCBC?ACCCCC?AA?ABF?BB99929>>;===??.?A>BCAAAABBA:>:>@AA;>;>>BBB@BC@@@BA<@=?AA=BBB?BCBBBCBBBBBB>>>B>>>BB?===BB=B???>>>A?@@A<??@78
@ATNG8:00613:00863
GATGGTAGTGATACAGATCAGACACCAGAAGATCAGGAACTCTAGAAAGAATTCAGATTTTTAACACGAGAGTAAACGTAAAAAGAAGGTTTTACAAGACTCACGTTAACAATATTGCAGCAGTACGCACACAATCGAAGCGCAGTAAGGATGGCTAGTGTAACTAGCAAGAATACCACGAAAGCAAGAAAAAAGAAGTACGCTATTAACTATTAACGTACCTGTCTCTTCCGAAACGAATGAGTACTATGTAGCAGCTCTATAACTACCACTCGTATCTCAGGAGTCT
+
555=3777////99?>C@?<<<;;;7;;;:<<;:;9:?:93333333(39,3,37337777'71773333888881///////$/7295<<<.:>@;9;6@@@ABB?@??E?BBB?@@?>??===?==>>=;925?=>7<CBDEBBB?C?AAC@BDDFCCBC?CFBAAB?A@=@??8<>998+333,337777$771788334=B:5:::8;:5:277@@==@@9;;??=?49:@495;7::<A???=888333339988:://(-,,,0,,--9777797772....3
@ATNG8:00615:00856
GATGGTAGATATATGCACGCTCTACCAGAAGATCAGGAACTCTAGAAGAATTCAGATTTTTAACACGAGAGTAAACGTAAAAAGAAGGTTTTACAAGACTCACGTTAACAATATTGCAGCAGTACGCACACAATCGAAGCGCAGTAAGGATGGCTAGTGTAACTAGCAAGAATACCACGAAAGCAAGAAAAAGAAGTACGCTATTAACTATTAACGTACCTGTCTCTTCCGAAACGAATGAGTACACACTCTCATATGACACTACCATCGTATCTCAGGAGTCT
+
BCCD?CBCDDDCECCCEBAABCCCB@CBB>BCBBDD>A;??A???C?AA>A@CC>?>BCB+=<=<8===?>CCC?>>ADDDC3AA=@4;;;&9=><@AAA@HABAAD@BC?BBB<@@A;;;BBCCIIFJCCC@CA@>;@@A@@@BCADAC;;:;CBBBCDC?CBBBCB?BB>??><>>:::,7=<8<;>>?1>C?BBABCBBAB>><@?@B3819>BBA@CCCCCCG@A?AEE?DED@AAACCCCCAABCBB@@@CCCC@@ABBC?:::BBBACCA??=?BABB
@ATNG8:00622:00860
GATGGTAGACATATCGTACTCTCTGTACTCATTCGTTTCGGAAGAGACAGGTACGTTAATAGTTAATAGCGTACTTCTTTTTCTTGCTTTCGTGGTATTCTTGCTAGTTACACTAGCCATCCTTACTGCGCTTCGATTGTGTGCGTACTGCTGCAATATTGTTAACGTGAGTCTTGTAAAACCTTCTTTTACGTTTACTCTCGTGTTAAAAATCTGAATTCTTCTAGAGTTCCTGATCTTCTGGGCTGCGCTGATATGCGCTACCATCGTATCTCAGGAGTCT
+
BBBB?CCCCBDCCDDFFCCBBBDCBBBCEDBB?A?@A;::6:=ACBBBCD@CBA@@>A9>???7B?BBBBBBBBB?>AC=C)==<AAAB:A>>??BBB?BA387;@@@=@@@>>>@A<@>@<@<@AAA=?=><A<=;;@@@>;;>>AAAAA>::;;:;;<@@<@<@A>==??;;6;????2@:=:>BBB6BA===5=>>888?:;;=BDDD/A;;;B7;7;;=B@??AAA:=:=@@@@B;>>BB9A==8=:///=:::===?;;5;??@AAAAAAAA7:::::
@ATNG8:00623:00874
GATGGTAGAGTACAGTGTAGTAGACCAGAAGATCATGAACTCTAGAAGAATTCAGATTTTTAACACGAGAGTAAACGTAAAAAGAAGGTTTTACAAGACTCACGTTAACAATATTGCAGCAGTACGCACACAATCGAAGCGCAGTAAGGATGGCTAGTGTAACTAGCAAGAATACCACGAAAGCCAAGAAAAAAGAAGTACGCTATTAACTATTAACGTACCTGTCTCTTCCGAAACGAATGAGTACTATAGACTATCTGAGACTACCATCGTATCTCAGGAGTCT
+
<=:;7;>>>>===??@@?CAA;99<:;??@A@@BB0/07<;<;;;::BB?C>@?@;;;;;*;=ABCCAAABBBB<BAAAABA.9:;B5;;;*;CC9?ABBA@ADC@B?BD=@AA@CCBC:;;A@@BBC;;;C6:;::;>@BBDBBB?B<@AB>BCCBBBCD?BCBDDC?@@=?A@3:0;;;+00(/38;;;;;&8839////9;<=7:4::33.368:ABB?:;9@@@@2924=>6:=95555;;;?>>>AABB?==B999;;:::<7<::::;556<<<7<;544
@ATNG8:00601:00890
GATGGTAGGCGAGAGTGAGACGCAGTACTCATTCGTTTCGGAAGAGACGGGTACGTTAATAGTTAATAGCGTACTTCTTTTTTCTTGCTTTCGTGGTATTCTTGCTAGTTACACTAGCCATCCTTACTGCGCTTCGATTGTGTGCGTACTGCTGCAATATTGTTAACGTGAGTCTTGTAAAACCTTCTTTTACGTTTACTCTCGTTTAAAAATCTGAATTCTTCTAGAGTTCCTGATCTTCTGGTGAGATATGCATGATGCTACCATCGTATCTCAGGAGTCT
+
CCBC@CBB?CCCCCCCCCDC@A@CBCCCCCBC?CCCC=CC?B?BA@@9995:CBBB@C?CCCC?C?CCCCDBCCB?:9;:;:%9A4@@A@:@D@@?@BB?AA?A?@C;;:;CCCEDAA?BBB<?<?BBBBAAA?CCCC?C@BBBBAAACCCCABBB?@A@?AA=A<?=>>AABBA<AAABB2@:=98877(8>@@A7;;>>??DED:@@@@/@>>>B=B=@@;:788??B<@<A@>>>>:::;;@>>>@??@@@A?@@>>>>><;@AAAAAAAA<<>:>>><<
@ATNG8:00610:00910
GATGGTAGTAGTACACTAGTCATACCAGAAGATCAGGAACTCTAGAAGAATTCAGATTTTTAACACGAGAGTAAACGTAAAAAGAAGGTTTTACAAGACTCACGTTAACAATATTGCAGCAGTACGCACACAATCGAAGCGCAGTAAGGATGGCTAGTGTAACTAGCAAGAATACCACGAAAGCAAGAAAAAAGAAGTTACGCTATTAACTATTAACGTACCTGTCTCTTCCGAAACGAATGAGTACGAGAGAGCACACGTGTCTACCATCGAACTTGCAGAGTCT
+
BBAD?CCDDC69=EIAAABBBCDCC@BCBABBBCAB<A>A@BBBBD@DD@D@@@@@A?@@0@=@@A?@@CBCCC>DBBCCCC5DB>B4;;;.;AB?BCCBBCB;;;;@BG@C;;8:@A@A@@ABB<;;CBBB?BB@@=@BBCCCBB@C?B;;8;BAACCBB?:9:ABB?BA@BBB>@@:::,7;<8>BDFCC)BB<:94:9@=>==9=::;;<8=;@>BBDAECC<;;A>A=@@?9?DD=@AA99999:ABBA???BBBDBBBDD??<;?=<=:8818>>>AB;;;
@ATNG8:00618:00915
GATTAGACATATCGTACTCTCTGTACTCATTCGTTTCGGAAGTGACAGGTACGTTAATAGTTAATAGCGTACTTCTTTTTCTTGCTTTCGTGGTATTCTTGCTAGTTACACTAGCCATCCTTACTGCGCTTCGATTGTGTGCGTACTGCTGCAATATTGTTAACGTGAGTCTTGTAAAACCTTCTTTTTACGTTTACTCTCGTGTTAAAATCTGAATTCTTCTAGAGTTCCTGATCTTCTGGTGTCTGATCTGTATCACTACCATCGTATCTCAGGAGTCT
+
;668ACCDCBBCCCDFCCCBCCDDDJBBAA?ACCC?AA>A@BBCBCBB????@B?C@?>?F@D888=B==>=B?A@@=>,<94:888,7@AA@BBB?@?7879>>>:>@@>=>>E8;;A<@<@????@@B<??@@188<:;;>>>?@@A?===:8679=A=B<@@??777771577=>.>5>35.///'/9332)--2---689:-552&288884848:6::777::0503<///;6;@B<??@B===>===??BA>>>AB<>>>>;:;A@@@@<?????
@ATNG8:00624:00915
GATGGTAGTACATGATAGACGACACCAGAAGATCAGGAACTCTAGAAGAATTCAGATTTTTAACACGAGAGTAAACGTAAAAAGAAGGTTTTACAAGACTCACGTTAACAATATTGCAGCAGTACGCACACAATCGAAGCGCAGTAAGGATGGCTAGTGTAACTAGCAAGAATACCACGAAAGCAAGAAAAAGAAGTACGCTATTAACTATTAACGTACCTGTCTCTTCCGAAACGAATGAGTACCTCTCAGATGCTCGTCCTACCATCGTATCTCAGGAGTCT
+
@:>A<;;ABDDBCCBBCCBBCCBBB?BAB>A:;///)/)/78::;>:=<9B?79444444$439:<=>?GGCBB<B@@@BBB2ABACADDC9CCDBCECCCCBBB?B?BA<A?@=@AAABAAACCBBBBDDD?CCCC?BBBCCBAB<@;@AB;ADA@@CBB>BBBBAA@CC@BBB?AA@@@9A@@=ADCCC2BB?B?>?BBBDD<>>@BBC@B???BDHBBBBBBED@C?BBD>DBB?BBBBCCB>AAABCCBB>>?BAAB?>???BBAADDDDCDBB?BBA:9
@ATNG8:00627:00918
GATGGTAGATATATGCACGCTCTACCAGAAGATCAGGAACTCTAGATGAATTCAGATTTTTAACACGAGAGTAAACGTAAAAAGAAGGTTTTACAAGACTCACGTTAACAATATTGCAGCAGTACGCACACAATCGAAGCGCAGTAAGGATGGCTAGTGTAACTAGCAAGAATACCACGAAAGCAAGAAAAAGAAGTACGCTATTAACTATTAACGTACCTGTCTCTTCCGAAACGAATGAGTACTACTCTCAGAGACACACTACCATCGTATCTCAGGAGTCT
+
CBCD@BBBCCDDDAAADDCCBBBBB@CCB@BBCCBCAC@@@@EDDBAAA=A<@A?@@@@@.@>@AABCCAB777*7><>>@?0?C?B:@@@7@AB@CDDCCEBDF@C@@@>@BC>BCABBBBBDECCC;;;B?C;;;@CBCBBBCD@CADCC?BBCCBBBD?BBBAAB?DD?BBB=>>CDD=989<@@@@@2AB?ABBBBBBBB?C?A@A@<@<>>DCC@BCCBBAA<@;@AC<BBD@BBBBBBBBBBBBABBCBBBBBBBBBBB@B@@@BBA@?ABA<?@??>
@ATNG8:00629:00927
GATGGTAGTATATCGCGTCGCTATCCAGAAGATCAGGAACTCTAGAAGAATTCAGATTTTTAACACGAGAGTAAACGTAAAAAGAAGGTTTTACAAGACTCACGTTAACAATATTGCAGCAGTACGCACACAATCGAAGCGCAGTAAGGATGGCTAGTGTAACTAGCAAGAATACCACGAAAGCAAGAAAAAGAAGCACGCTATTAACTATTAACGTACCTGTCTCTTCCGAAACGAATGAGTACATAGATATACGTATAGCTACCATCGTATCTCAGGAGTCT
+
:=:A=@<B:::>CCCCCCCCBCCCC@CCC?CBCCBB>B?BCDB@@@@CC@B@BBACCDCC2DABBAABBBCBBB=A?@@CCC5BB?C>AAA9BCC@CCCCCBCCC@C@DD@@?@?AADDDBBBCCCCCCCCC@CA@@?BAAA@@??9@;B:;6;BBBCCCB@CCCCBB?BB?BBC>AABBC:???<?DCCC3BB@B???BBCBB?B?BAAB=A==@BAB>BBBACCCAB>BAC>CCC?AAABBB>>>BBCCCBAAB@@BB???==9<??@BBBBBC@@<@A<::
@ATNG8:00642:00924
GATGGTAGCACGACACGACGATGTGTACTCATTCGTTTCGGAAGAGACAGGTACGTTAATAGTTAATAGCGTACTTCTTTTTCTTGCTTTCGGGTATTCTTGCTAGTTACACTAGCCATCCTTACTGCGCTTCGATTGTGTGCGTACTGCTGCAATATTGTTAACGTGAGTCTTGTAAAACCTTCTTTTTACGTTTACTCTCGTGTTAAAAATCTGAATTCTTCTAGAGTTCCTGATCTTCTGGAGATATCATCAGCGAGCTACCATCGTATCTCAGGAGTCT
+
AB;966>BBBC;66A?@BB:6;BCBCCCDCCC@BBBC>CD?C?AAACCCC@ABBBB=A=ACBB?A?@?AACCCBB?BCCCC3BB?BA@A9>=>9>@A?CC9:9AABA?BBBCBBBB?BEB?C?AB???@??;?@BB=A@@@>>>?BA>>>>>>A=>>><AA:>:>>@@@@@??:>??><+82<4>>;;;*::99909222:?A>==99<<9)7///;5858B?B??A@?@:=:>@BA?A<@?>:>><<<A@A><?AC@@@@B>><>>==>A?>>@@@==>>;;
@ATNG8:00642:00928
GATGGTAGCACGACACGACGATGTGTACTCATTCGTTTCGGAAGAGACAGGTACGTTAATAGTTAATAGCGTACTTCTTTTTTCTTGCTTTCGTGGTATTCTTGCTAGTTACACTAGCCATCCTTACTGCGCTTCGATTGTGTGCGTACTGCTGCAATATTGTTAACGTGAGTCTTGTAAAACCTTCTTTTTACGTTTACTCTCGTGTTAAAATCTGAATTCTTCTAGAGTTCCTGATCTTCTGGGTGTATCAGCGAGTTATCTACCATCGTATCTCAGGTAGTCT
+
4449.4945555==///77/////5;<<<>@@<B:;;.957<.565::=<7:::8828-44:=8=9=:76666//(/88888%89393//(////388837;337=;=A:<>>>656@;>??<A<A?@A??;;7;>AA:>888;;:=;::>65.58(/./(.848077=776988,225::.A9@9@AAAA/==8991966//-9--/(///&.777769266-.-46,,-)-27789550555806673338...988/557789556577<<<==::3968886
@ATNG8:00602:00944
GATGGTAGTGTGTCTCTGAGAGTAGTACTCATTCGTTTCGGAAGAGACAGGTACGTTAATAGTTAATAGCGTACTTCTTTTTCTTGCTTTCGTGGTATTCTTGCTAGTTACACTAGCCATCCTTACTGCGCTTCGATTGTGTGCGTACTGCTGCAATATTGTTAACGTGAGTCTTGTAAACCTTCTTTTTACGTTTACTCTCGTGTTAAAAATCTGAATTCTTCTAGAGTTCCTGATCTTCTGGAGATATCATCAGCGAGCTACCATCGTATCTCAGGAGTCT
+
444=8<AABB@AAC@@CCBCCCEDBBBA@@@@;??AA=AA?A@FJDBBBC>BBCCEAFACCCB?B@BCBBCDEFE?BCCCC2BB@BABD?ABAC?CCC@CC>BC@BBB=AACDCDEC@CCC@C@CCCC;<;C@CCCD@BBGABBBBCCDCBBCBB@CBC@BB@B?BBFCBBB@@<@;;;0;=A=;;;;;*;AABB;;;CCBBBBBB=AAA@0::;CC?CACC@CBBBBCB@C?AABCCC>AABACDBCDCCCDHC;;;CDCA@A=@AA@BBDCCCCA?A:::?
@ATNG8:00623:00975
GATGGTAGCACGAGTCACTCATATCCAGAAGATCAGGAACTCTAGAAGAATTCAGATTTTTAACACGAGAGTAAACGTAAAAAGAAGGTTTTGCAAGACTCACGTTAACAATATTGCAGCAGTACGCACACAATCGAAGCGCAGTAAGGATGCTAGTGTAACTAGCAAGAATACCACGAAAGCAAGAAAAAGAAGTACGCTATTAACTATTAACGTACCTGTCTCTTCCGAAACGAATGAGTACGATGAGAGAGCTCTCTCTACCATCGTATCTCAGGAGTCT
+
778@:=CBBBB966>>CCBAA==;;7;=>:;<7700)/)///455<:>>9=9:::;;<<?.>:?>?8888487713366>??+;;:@9BBB7@>>:=;;>99955.404;8<5505:::9969ABBBBBBBC>A@;;5;;;:;=?<8<:=00/===9=:?;@@@@@A;::8:BB?BBBBA:A9919<<<<,;;1737=>=2224>488::59355666;?@?????<?<?AB<>97177;;;;>>;=<>@@?A>>777?<888;99:99=887===>8?>:87
@ATNG8:00628:00969
GATGGTAGCTCGCTGATGATATCTCCAGAAGATCAGGAACTCTAGAAGAATTCAGATTTTTAACACGAGAGTAACGTAAAAAGAAGGTTTTACAAGACTCACGTTAACAATATTGCAGCAGTACGCACACAATCGAAGCGCAGTAAGGATGGCTAGTGTAACTAGCAAGAATACCACGAAAGCAATAAAAAAGAAGTACGCTATTAACTATTAACGTACCTGTCTCTTCCGAAACGAATGAGTACTACTCTCAGAGACACACTACCATCGTATCTCAGGAGTCT
+
BBBB@BBCCB??6;9BCAACAABBBADGC>C@@@@@=@?B@@@CBC@BB?B@;9:BDKEF2A<AA@A@BAB??;;=??>?@0@A=A5;;;6;CEAGCEBCCDBC@CADF@BBD@BBBCCBBBCCCCCCCBB?B:;;?BCBCAA@?;@=@;;7;CBAAAAB>@?CBBC@BD?BCD?B@@@A70005000000%.:6=0/0?=<=A9;:;99A2;5;?BBB@CDBCADC=@=?@@8=@?;?@?CBBBBBDAAABBAAABBBBBBBBA<@@B???@@A;;;=;;;>>
@ATNG8:00628:00991
GATGGTAGACATATCGTACTCTCTGTACTCATTCGTTTCGGAAGAGACAGGTACGTTAATAGTTAATAGCGTACTTCTTTTTTCTTGCTTTCGTGGTATTCTTGCTAGTTACACTAGCCATCCTTACTGCGCTTCGATTGTGTGCGTACTGCTGCAATATTGTTAACGTGAGTCTTGTAAAACCTTCTTTTTACGTTTACTCTCGTGTTAAAAATCTGAATTCTTCTAGAGTTCCTGATCTTCTGGTGTCGTCTATCATGTACTACCATCGTATCTCCAGGAGTCT
+
<=<A<BBDCCCCCCCFGCCBCBBBCCCCCCAB?BCCD>AA>A@BBBECBB>A@A@A=@?AABB>A6:BBBAB;33,222222#29398//'/00/38//*385225=8839?<==?AA<@?@<@<AB@?@:;;=B:;;688A>>>>>>??>?;;:<7878188193:79=<7965.25<99.9)/(/////'/7///*59<<@A>;78-7675(5:<;>:=:>@=@@?A>>>7;6;@??@@====9///9:9::=???;;;??>>>=A=:777,,,,-2707<<=9
@ATNG8:00629:01019
GATGGTAGTGTCATATGAGAGTGTGTACTCATTCGTTTCGGAAGAGACAGGTACGTTAATAGTTAATAGCGTACTTCTTTTTCTTGCTTTCGTGGTATTCTTGCTAGTTACACTAGCCATCCTTACTGCGCTTCGATTGTGTGTACTGCTGCAATATTGTTAACGTGAGTCTTGTAAAACCTTCTTTTTACGTTTACTCTCGTGTTAAAAATCTGAATTCTTCTAGAGTTCCTGATCTTCTGGTATGACTAGTGTACTACTACCATCGTATCTCAGGAGTCT
+
@BBB?BBBABCCCCGDFCBBBBECCBBAB@;;4:AA@:AA?B@CCDGGBB@BCCCB?CAHBBA?B@DCCCBBBBA>:::::.;B?CCCC=BAAC=@AB@BB=@@BCA@=@ABBCBABACDCAC@BBBC:::C?CCID;;;@@ABBCCDBEB@@=@@@>AD@G@@@@CCCCBB>BCCED;E=@;:::::*:AAAB>BBBBDDBBCCACHDI5BAAAB?C?CFACCCCCDC>@>@CCC@A;;;B@C@BBBBBCCCCBBCBCBDBB?BB@;;;AAAAAA>@@@;;
@ATNG8:00634:00998
GATGGTAGTATATCGCGTCGCTATCCAGAAGATCAGGAACTTCTAAGAAGAATTCAGATTTTTAACACGAAGAGTAAACGTAAAAAGAAGGTTTTACAAGACTCACGTTAACAATATTGCAGCAGTACGCACACAATCGAAGCGCAGTAAGGACGCTAGTGTAACTAGCAAGAATACCACGAAAGCAAGAAAAAAGAAGTACGCTATTAACTATTAACGTACCTGTCTCTTCCGAAACGAATGAGTACTATAGACTTCTGAGACTACCATCGTATCTCAGGAGTCT
+
:///)//:::B<;;9@999;;<:::9@;50555<55.6955.555.44.44.454///////$/)/66:;8:::<==4==A=<;;$44059==>059@166<<;;;==7;9;??AAA7:;AAABCBBCAABB:;9@B;;<7;;;;@@@?;>;>00/<:::::?8766/0/6::6:A<137=??8;<>;999999%9<179=@=;9<:6947:==9=7?=9::@CCCBA@@;?9?<<5<00+000=@@@A???BBBB@CB@??B:;>C?B>>>ABCCDD@?=?CAAB
@ATNG8:00648:01019
GATGGTAGCATCATGCATATCTCACCAGAAGATCAGGAACTCTAGAAGAATTCAGATTTTTAACACGAGAGTAAACGTAAAAAGAAGGTTTTACAAGACTCACGTTAACAATATTGCAGCAGTACGCACACAATCGAAGCGCAGTAAGGATGGCTAGTGTAACTAGCAAGAATACCACGAAAAGCAAGAAAAAAGAAGTACGCTATTAACTATTAACGTACCTGTCTCTTCCGAAACGAATGAGTACGTGTGCGACGTGTCTCCTACCATCGTATCTCAGGAGTCT
+
<<=B@CCCCCCBBBCCCBAB@@?@A@CBA?AAA;:;<@?AAAAABB>AA@D?BAACCEEE1?>?CBB???AAAC=97<DMII5BB?C>AAB9BBB@CCCCCEC@@=@>BA@DBD?@@@;;;A@;;;BBAAAB?BCAA>BA;:;@@@=A?C@@=A@BABBBC?CCBAAB>AA>ABA>@@9999+9992999999%9=9?847A@ACA7875:@@9@<??CCCAEDBCBBC?A?ABD=AAA=:::A@@?A???@@@??>>ABBAB?BBB?BD??BBBBBBBB?BAA@@
@ATNG8:00613:01080
GATGGTAGACACGTGTGCTCTCTCGTACTCATTCGTTTCGGAAGAGACAGGTACGTTAATAGTTAATAGCGTACTTCTTTTTCTTGCTTTCGTGGTATTCTTGCTAGTTACACTAGCCATCCTTACTGCGCTTCGATTGTGTGCGTACTGCTGCAATATTGTTAACGTTAGTCTTGTAAAACCTTCTTTTTACGTTTACTCTCGTGTTAAAAATCTGAATTCTTACTAGAGTTCCTGATCTTCTGGAGATATCATCAGCGAGCTACCATCGTAATCTCAGGAGTCT
+
BBBC@CCCBCCCCC;;:CCC@@ABCCCBBCBA>BBBB=BB@B@BBCCCBB?BBBAB?B=??@@=A?BBBBBBBBB?BAABA2@?8A966-7AAC?BBC?BA>A@AA:@====??;;;;??@=@=A>>=??==8====5;;>>====::<<<///:5:<?;@@<@<???=?A@@@;>>AA@/=1838;GEE/BA88818===??==<<6;;;;+97958373//(/////65<9>16679:=5::?=;;;AA@@?????@@@?@=99-3-----+-99===-//:66
@ATNG8:00626:01082
GATGGTAGGACGAGCGATCTGAGAGGTACTCATTCGTTTCGGAAGAGACAGGTACGTTAATAGTTAATAGCGTACTTCTTTTTCTTGCTTTCGTGGTATTCTTGCTAGTTACACTAGCCATCCTTACTGCGCTTCGATTGTGTGCGTACTGCTGCAATATTGTTAACGTGAGTCGTTGTAAAACCTTCTTTTTACGTTTACTCTCGTGTTAAAAATCTGAATTCTTCTAGAGTTCCTGATCTTCTGGTGAGATATGCATGATGCTACCATCGTATCTCAGGAGTCT
+
BBCB854:.555/:://///449995<////<;4;333(4;29.955===?7;;@=><A<ABAA=A;;;9>9999;.55555$55.5;<<3666>9>@@<?>9<<@CCC@BAAACHCB@BAA=A?BA;;;:;:;@@@B?B@>@C@CBBBBBBBABB?A@@?BB?B6;:@:;9A;99?999ED6@;?499999$9?@BD?C@A@BBBBBC?CCGC5BBBAB<A=CB@CBBBBBB8;:;BBCCD>AA@>@EECCCCCCCCCCCDCCBA@=@;;;CCBABBBA=AA;;;
@ATNG8:00637:01049
GATGGTAGTATATCGCGTCGCTATCCAGAAGATCAGGAACTCTAGAAGAATTCAGATTTTTAACACGAGAGTAAACGTAAAAAGAAGGTTTTACAAGACTCACGTTAACAATATTGCAGCAGTACGCACACAATCGAAGCGCAGTAAGGATGGCTAGTGTAACTAGCAAGAATACCACGAAAGCAAGAAAAAGAAGTACGCTATTAACTATTAACGTACCTGTCTCTTCCGAAACGAATGAGTACGAGAGAGCACACGTGTCTACCATCGTATCTCAGGAGTCT
+
BBCG@CCB@ABCCCCCCCBB@AB;;7;AB@BBBCBBACACCCDBBB?BC@D@BBBBCCCC3BACCCACCBBBCC<A@ACGDD2BB@C5;;;6;BC?BCCCFCCCC?B?BC@CCC?BABBCCCCCECCCDBCC?CABA?B???ACAA=@?B::;:BBBBDCA?BBCBBB???9??=9=@:::,7778==??@2?B?A>@?BB?>>7:7;?AA<>;>ACDC@DCCBBBB?A?BBB<BCB?BBCCBBABBBBBAAAB@BBBBBBBBBB?BA>?@BBBCCBB@BBB::
@ATNG8:00638:01081
GATGGTAGTCTCAGATAGTCTATAGTACTCATTCGTTTCGGAAGAGACAGGTACGTTAATAGTTAATAGCGTAACTTCTTTTTCTTTGCTTTCGTGGTATTCTTGCTAGTTACACTAGCCATCCTTACGCGCTTCGATTGTGTGCGTACTGCTGCAATAATTGTTAACGTGAGTCTTGTAAAAACCTTCTTTTTACGTTTACTCTCGTGTTAAAAATCTGAATTCTTCTAGAAGTTCCTGATCTTCTGGAGATACACATGATACTCTACCATCGTATCTCAGGAGTCT
+
BBAA=A=B@@ABCBCCBCA@>@A@@@@@@A@@<@CBD>DC?C@CCCBCCD?@@@;945:>A<B9B=BBCA@;904:.55<<:'445/49<>4:;;;5;6515>.5655<;8<@BBBBBB>BAB>A<A;;:9;@=CAAA?BA@>@@@@@9:9000<<3//)/2774:2=>>95555;8<59999'95>255559$95>>>0;////////:8<<<<*5556;7=9<<755544.4;.406;=<<<259>:?@@@@BBBBABBBBBBBBBB@CCCCCBBBBCBB=@@A89
@ATNG8:00616:01134
GATTAGCTCTGCTCTGACTCTCGTACTCAATTCGTTTCGGAAGAGACAGGTACGTTAATAGTTAATAGCGTACTTCTTTTTCTTGCTTTCGTGGTATTCTTGCTAGTTACACTAGCCATCCTTACTGCGCTTCGATTGTGTGCGTACTGCTGCAATATTGTTAACGTGAGTCTTGTAAAACCTTCTTTTTACGTTTACTCTCGTGTTAAAAATCTGAATTCTTCTAGAGTTCCTGATCTTCTGGTGTCTGATCTGTATCACTACCATCGTATCTCAGGAGTCT
+
@@@7AAB@;@CBAABBBCCCBBB@A@BCC@C@D@@@<@B@D?BCCBABC@BBCCC@C@CCBBGDBCAABCCBBB>;;;;;*9?=?>@A;@ABB?B;<59A59;@@ACACEGGDDDD@BBB@B@BCAAABBB>ACCC>BAAACBBBBBBABBBBC@@@@@AA=A=??@@@CGDD?BCDDD;D8;5;AAAA0@ABBD:;;;;AAA@;;8;CCC5CCCCCACAEH@;;;;;;B?B?DBBBAA>@AE@CDCCCCCECAABBCGDDBCB?@@ABBBA@DC:97:::BC
@ATNG8:00617:01105
GATGGTAGCATCATGCATATCTCACCAGAAGATCAGGAACTCTAGAAGAATTCAGATTTTTAACACGAGAGTAAACGTAAAAAGAAGGTTTTACAAGACTCACGTTAACAATATTGCAGCAGTACGCACACAATCGAAGCGCAGTAAGGATGGCTAGTGTAACTAGCAAGAATACCACGAAAGCAAGAAAAAGAAGTACGCTATTAACTATTAACGTACCTGTCCCTTCCGAAACGAATGAGTACGAGAGTCAGAGCAGAGCTACCATCGTATCTCAGGAGTCT
+
88;@=//:;;;<BB@AA@9:55=<<8<=>?<@;>95057<9:>??A=99/34<8>9999:'36;9:ABBABAEE=>=ABCBC5BB?D?BBD6;;E?BB;;9@BBA=A<AA<BBC899A@BABDDCCBBCB<;5;A;;69@?@AAAB@DACBB@BBBBBAA@?BCCCAA=AA=???=@?999,777/7=>>?1>?07777<;;;;67:888C>D;78@DF@C@??D>C?C?;;;0;;;5:77<=@??>?B>@@@@??@??@@AA@@>ABBBBBBBBBBB?BBAA@
@ATNG8:00619:01139
GATGGTAGTCTCAGATAGTCTATAGTACTCATTCGTTTCGGAAGAGACAGGTACGTTAATAGTTAATAGCGTACTTCTTTTTCTTGCTTTCGTGGTATTCTTGCTAGTTACACTAGCCATCCTTACTGCGCTTCGATTGTGTGCGTACTGCTGCAATATTGTTAATCGTGAGTCTTGTAAAACCTTCTTTTTACGTTTACTCTCGTGTTAAAAATCTGAATTCTTCTAGAGTTCCTGATCTTCTGGAGATATCATCAGCGAGCTACCATCGTATCTCAGGAGTCT
+
44445::<BB@@@BB;:;@@959BBB@:>@;:09ABC;999;=@B@BBDC?@@BAB?@9=7/.(-(--5:9:<==9;?FED2BB89:@B<A>@?<<<A:AD999>@?@799>A>>9549>?;@=A999@@AA;@@9:4:BA@@ABB>>;:000;71///27:17)/44::8898:545599&5.5.55555$4///7)//;9555;;;.5555$5999<69466.5<@@AAB;@;@@?AAA7;:@=@BAAABBA@ABBAAAAA@BC?@@CBBBBB:::@?@@@@A
@ATNG8:00625:01108
GATGGTAGCTATACGTATATCTATGTACTCATTCGTTTCGGAAGAGACAGGTACGTTAATAGTTAATAGCGTACTTCTTTTTCTTGCTTTCGTGGTATTCTTGCTAGTTACACTAGCCATCCTTACTGCGCTTCGATTGTGTGCGTACTGCTGCAATATTGTTAACGTGAGTCTTGTAAAACCTTCTTTTTACGTTTACTCTCGTGTTAAAAATCTGAATTCTTCTAGAGTTCCTGATCTTCTGGAGATACACATGATACTCTACATCGTATCTCAGGAGTCT
+
CBBC?CCCCCBBBCCCCBBBDCDDCC@ABDBB>BBBB<BC@C@BBBCBCC?CCBBA>B?BCBB@B@BBBBCCCCC?ACCCE3BB;?>??8>@=;38:A=AB?AAABA?>ABBB@A??;AAA<?=?@>>=>=A=A>@>;@;>;@@>>=DDAA??>>:::9<==8><??@@BBA>>:>>>EE;E7:4::998+9><==7>?A>>>><==<@AAA/A>=>D=A==<:>@@@???<A<AAAA<=:<>>:;==ABBA@>>>??@@AAAAA???@@@@?>>>@9998:8
@ATNG8:00630:01130
GATGGTAGCACACGAGATCTCATCGTACTCATTCGTTTCGGAAGAGACAGGTACGTTAATAGTTAATAGCGTACTTCTTTTTCTTGCTTTCGTGGTATTCTTGCTAGTTACACTAGCCATCCTTACTGCGCTTCGATTGTGTGCGTACTGCTGCAATATTGTTAACGTGAGTCTTGTAAAACCTTCTTTTTACGTTTACTCTCGTGTTAAAAATCTGAATTCTTCTAGAGTTCCTGATCTTCTGGGTCTACGCTCGTCGCGCTACCATTCGTTATCTCAAGGAGTCT
+
;6<<8<;A@@>BDC>>>>@@@@==<<>>6669499;966=9@9@@;BA@B?BBB@@=@?A@<C?C?BBCCBBAAA@BCCCC3CC>????78?=>?@>;7;;*/0;899:=ABBBB@B<A@B;>;>AAA===?:>=:;188>;;;;>BA>>>@=;;6;;;<=>:>=A???@A@?@<8=>AA2A;A597777'77---(--2---2336+2222$25555282:>277795565<7<<66//*/9;;4;<=898663=6--/866:A:9:5977/5753//*/48666,
@ATNG8:00644:01128
GATGGTAGACATATCGTACTCTCTGTACTCATTCGTTTCGGAAGAGACAGGTACGTTAATAGTTAATAGCGTACTTCTTTTTCTTGCTTTCGTGGTATTCTTGCTAGTTACACTAGCCATCCTTACTGCGCTTCGATTGTGTGCGTACTGCTGCAATATTGTTAACTTGAGTCTTGTAAAACCTTCTTTTTACGTTTACTCTCGTGTTAAAAATCTGAATTCTTCTAGAGTTCCTGATCTTCGGGTCTACGCTCGTCGCGCTACCATCGTATCTCAGGAGTCT
+
DCBB?BCCCCCBBBCCECCDDBBACCCCDCAA>ACBC>@@<@>BBDCBB@?CCCAB?B?BBAB?B?BBAAACDCC?@@A@@/=<9=??>9?@@B@BCB>B>6:8:A??;>AAAA@@@;???9>;@A@@>><<<AAAA<????A@@@AAAAD<=<A====;@@<@<>><>??BCC@CAAAA7A?B?CCCCC5CCCCC>DBBBCBBBBB?BBBC3DBBCC?C?CCACBBBBAA=A@BCEDBB@BBB<BBB@AAAAAA<<<>?=<>=:>DAA??>A@???8<<8:9
@ATNG8:00645:01128
GATGGTAGTATAGAGCTCTACATAGTATCATTCGTTTCGGAAGAGACAGGTACGTTAATAGTTAATAGCGTACTTCTTTTTCTTGCTTTCGTGGTATTCTTGCTAGTTACACTAGCCATCCTTACTGCGCTTCGATTGTGTGCGTACTGCTGCAATATTGTTAACGTGAGTCTTGTAAAACCTTCTTTTTACGTTTACTCTCGTGTTAAAAATCTGAATTCTTCTAGAGTTCCTGATCTTCTGGTGTCTGATCTGTATCACTACCATCGTATCTCAGGAGTCT
+
<==C@CCDBBBAAAHDAAACCCBBEDDBD@@<@99979C?G?AAAAAAC?CBBBB<@<@C@B>B>BBBBBBBB@>@CCDD3?>:;;AA7>A8839>>;@@<<?A>>><>>>>@@@@=A?A:A=@A@?:;;@>DDAA:@@@@@@>=>AAAB8::@<>>@<;:7;=@@@AAAAAA<@@???2?9=:<?DDD/=?AAA:AA@@>@@99949>>?/@?@?@<@<AA<AAAA>>><A<@@@A@?;@AA=:::A@??;;;A@???@???B=>;;;>888;;==:>ABCB
@ATNG8:00602:01182
GATGGTAGTGTGTCTCTGAGAGTAGTACTCATTCGTTTCGTAAGAGACAGGTACGTTAATAGTTAATAGCGTACTTCTTTTTCTTGCTTTCGTGGTATTCTTGCTAGTTACACTAGCCATCCTTACTGCGCTTCGATTGTGTGCGTACTGCTGCAATATTGTTAACGTGAGTCTTGTAAAACCTTCTTTTTACGTTTACTCTCGTGTTAAAAATCTGAATTCTTCTAAAGTTCCTGATCTTCTGGTAGAGCGTGCATATATCTACCATCGTATCTCAGGAGTCT
+
BB@B>??C;;5;<BBBBAABBBCCCBBBBDAA=A@@@9@>?A?BBABACCADDBCCACACFKK@B@CCFCHDGCC@CDDFF2BB?BCCC>BBBB@BDG@DC@AABCCC@CCCICBCCBCBB@CACCCCBCCCAFECC@C9::;;BBBBBCCCCCC?DCD@DC@D?BBCCCCBBB?BCEDC7@<@<@@DED2CA;;;0;AA@ABBBAA@BCCC3CCDBC?B@CC?BBBB=BB?B@BCBCDC=A;;7;BBBCAA@BDDBCBCCCCBB?BABABABCBBBB<@?@??
@ATNG8:00623:01180
GATGGTAGCTCACGTACGTCACACGTACTCATTCGTTTCGGAAGAGACAGGTACGTTAATAGTTAATAGCGTACTTCTTTTTCTTGCTTCGTGGTATTCTTGCTAGTTACACTAGCCATCCTTACTGCGCTTCGATTGTGTGCGTACTGCTGCAATATTGTTATCGTGAGTCTTGTAAAACCTTCTTTTTACGTTTACTCTCGTGTTAAAATCTGAATTCTTCTAGAGTTCCTGATCTTCTGGATATGAGTGACTCGTGCTACCATCGTATCTCAGGAGTCT
+
<=<<=BACBBCCAAACBBCDCC@AACCCCGCC@BBCB9;;8;>ACBBBCB?BB@@@?A?AABC@DACC@AABBBA>99999(0=*000*/:<?8@?>;?A4893;;>7BBBBB>>E:===:=188;;;@@@<>>BB7;;??;;;?@@@A??===;888=AA=A>>>;;;?=<;355755)5.7-22222$28...'......7778+222&2888=6;48848987722,227=9:7<297<9@9:::6///999;;:::?==:>BG@===D;;;E=;;;;;
@ATNG8:00626:01180
GATGGTAGCGAGCGAGTGTGTATACCAGAAGATCAGGAACTCTAGAAGAATTCAGATTTTTAACACGAGAGTAAACGTAAAAAGAAGGTTTTACAAGACTCACGTTAACAATATTGCAGCAGTACGCACACAATCGAAGCGCAGTAAGGATTGCTAGTGTAACTAGCAAGAATACCACGAAAGCAAGAAAAAGAAGTACGCTATTAACTATTAACGTACCTGTCTCTTCCGAAACGAATGAGTACCTCTCAGACGCTCGTCCTACCATCGTATCTCAGGAGTCT
+
445<8<CCBBC;:9BBBCD;:<CBB?BCC@CBCC@@>@?AADCCBB?BC<><>@ABBBCD5C@DCCDCC@A:::0;;99999$5<.5.555&5;=9>GGEBBB@@=@?BA?AA@:?@CABCCCBCCCDCCCC@CA@@6;;;;BABB?B=BB8;;BBBBDCC@CCCBBB?CC?BBC?BBBBB=BAA>>???<,=A=ABBBBBBBC@B?BAA==C=A;BBG>AAA@@@@8;5;AA<ABB>BABCCDC?BABCBBBBBAAAAAB@CDC=AAACABBCCCCC?C@@@B
@ATNG8:00600:01199
GATGGTAGCAGACGTGACAGAGCGCAGAAGATCAGGAACTCTAGAAGAATTCAGATTTTTAACACGAGAGTAAACGTAAAAAGAAGGTTTTACAAGACTCACGTTAACAATATTGCAGCAGTACGCACACAATCGAAGCGCAGTAAGGATGGCTAGTGTAACTAGCAAGAATACCACGAAAGCAAGAAAAAAGAAGTACGCTATTAACTATTAACGTACCTGTCTCTTCCGAAACGAATGAGTACGTGTGCGACGTGTCTCCTACCATCGTATCTCAGGAGTCT
+
>A@A;>=;5669<<@BB@@B00///7//)/<C@@@=@=@?A??@D?CC?A?BBBBBBBC1C?879@@@@AA@A;A:;:BBD+BB@@:DDD8BCB?BCAAABB::759A=9BBA9=B??@CCCFEDCCCBCC@A@@D>@@@BCBAB?B?B@@=@BBBABBB????ABB@BB?CBB?BBBBB=@==9000000%0>;00/0><=::7:=98;><>=>>B@@=ABB;;;B?A>AAB>CCH=?@D;9:D>999997733/-66--(---(-52244338887177=77
@ATNG8:00614:01207
GATGGTAGACATATCGTACTCTCTGTACTCATTCGTTTCGGAAGAGACAGGTACGTTAATAGTTAATAGCGTACTTCTTTTTCTTGCTTCGTGGTATTCTTGCTAGTTACACTAGACATCCTTACTGCGCTTCGATTGTGTGCGTACTGCTGCAATATTGTTAACGTGAGTCTTTAAAACCTTCTTTTTACGTTTACTCTCGTGTTAAAATCTGAATTCTTCTAGAGTTCCTGATCTTCTGGATATGAGTGACTTCGTGCTACCATCGTATCTCAGGAGTCT
+
9::;7<<>B;96?;;;>><<<<<;:9;:////)/:<>98:798BBBBBBB?BBBBB;?;<AAA43.3;878:::7255555(..38..).6694<8879?9==????;=<;99;<;=<@@<@:><;=668939<9:17755225528=666333....05;4;17798862222'299+84638;;=;,//8;;198<:::9856-756'2222927155/5677633.3)./5378,//<488635/--63-,(----72232553333366888375877
@ATNG8:00649:01219
GATGGTAGTGATACAGATCAGACACCAGAAGACAGGAACTCTAGAAGAATTCAGATTTTTAACACGAGAGTAAACGTAAAAAGAAGGTTTTACAAGACTCACGTTAACAATATTGCAGCAGTACGCACACAATCGAAGCGCAGTAAGGATGGCTAGTGTAACTAGCAAGAATACCACGAAAGCAAGAAAAAGAAGTACGCTATTAACTATTAACGTACCTGTCTCTTCCGAAACGAATGAGTACGAGAGTCAGAGCAGAGCTACCATCGTATCTCAGGAGTCT
+
BBBB@CCBABCBDCBCCBCCDCCBB@BAA>BBCBB?B@BBBAA?B?BC?B?BBAAACCC3B?BBB???CCCCB<C@AB@?>/85/88=<=3=BB=C==>?????:>:>A=B>><>>>>>A@>?@AB>>>>A=@@@A6<<DDDB==:>=B>><>>>=@@??<@@???A<BA<AAA<==888*577-57777'57/7:==?@?@?<@<@@@A=C=@?889=AA>>::;=A<???9?@A<888?>>>;;;===??@@BAAAAAAA>><>@AAA>>>???A;A@788
@ATNG8:00606:01279
GATGGTAGGCGTGTGAGAGTCTGCCCAGAAGATCAGGAACTCTAGAAGAATTCAGATTTTTAACACGAGAGTAAACGTAAAAAGAAGGTTTTACAAGACTCACGTTAACAATATTGTAGCAGTACGCACACAATCGAAGCGCAGTAAGGATGGCTAGTGTAACTAGCAAGAATACCACGAAGCAAGAAAAAGAAGTACGCTATTAACTATTAACGTACCTGTCTCTTCCGAAACGAATGAGTACGTGTGCGACGTGTCTCCTACCATCGTATCTCAGGAGTCT
+
555<8<>A>@CCBCCCBCBAAABCB6=FF?A@BB;;6:=@ABCA@@<@?5;4;?AAHEKF2B>AABBBBBBBCC@BBBBABA2??<?<@AA8@@B=AAA;;;>>>=B;?><BBA;>>>>>>;;;A@@@;;;@<???@<;:;@=>>A=A<@;><>AAAAAAC?BB>=AA=994:>=5;;>?1889566666'//(////@A@@@=E=?;;:;?<>>>@@<@@@A==<8=8==<4<9939=@@@====;887>><;======;A==:=>==@@;;;AAA<A;;:=
@ATNG8:00632:01270
GATGGTAGCACACGAGATCTCATCGTACTCATTCGTTTCGGAAGAGACAGGTACGTTAATAGTTAATAGCGTACTTCTTTTTCTTGCTTTCGTGGTGTTCTTGCTAGTTACACTAGCCATCCTTACTGCGCTTCGATTGTGTGCGTACTGCTGCAATATTGTTAACGTGAGTCTTGTAAAACCTTCTTTTTACGTTTACTCTCGTGTTAAAAATCTGAATTCTTCTAGAGTTCCTGATCTTCTGGATATGAGTGACTCGTTCTACCATCGTATCTCAGGAGTCT
+
BBBCACCCCCBBBCCGCCCBBBCCCDCCBBAA?ACDG>BB?B?AABCDCC@CC?9:8;@CCDB?B?BBBABAAAC>BBBBB3BB?BBBC9ABAB>BBB>BB587BBBA@BBBBBB>>:>AA6868AAAA:;;:???>9>>@@<<<==@????><:5<993:?8?;??@@@@@<<7=;;:;/:9<4:::::*:@///)/99///:99=<ABBB/A::;A=A<<;7;?=;:;:8>:>>A>>>7;;B=@@===>>>@AA@@@A<A===6=///;=666???=AA???
@ATNG8:00635:01269
GATGGTAGTATAGAGCTCTACATAGTACTCATTCGTTTCGGAAGAGACAGGTACGTTAATAGTTAATAGGCGTACTTCTTTTTCTTGCTTTCGTGGGTATTCTTGCTAGTTACACTAGCCATCCTTACTGCGCTTCGATTGTGTGCGTACTGCTGCAATATTGTTAACGTGAGTCTTGTAAAACCTTCTTTTTACGTTTACTCTCGTGTTAAAAATCTGAATTCTTCTAGAGTTCCTGATCTTCTGGTGTCTGATCTGTATCACTACCATCGTATCTCAGGAGTCT
+
CB@@<@;:9>@;;599556;;;<<?<@@BB@@=@DDG>BA?B@CC@??AC?A@@?:49488886;3933/3;;;<>585::9*::499??1<>9::*8>>9;<,./337828888B@??:???6:6:B@?=AA@9>@>;166<<<>@@??CAC;;;@<======:=;??>>>AA>>:>8888,8:><@A@@A/@?;;;*//9///===@<@BBB/@???B=B<AA<AA:;;??<?;??===@<A?@;::=///666:;@AAAABA@@<==>AB@?;::AA<A>>>>
@ATNG8:00639:01263
GATGGTAGTGTCAGTGCGCGTCGTCCAGAAGATCAGGAACTCTAGAAGAATTCAGATTTTTAACACGAGAGTAAACGTAAAAAGGAGGTTTTACAAGACTCACGTTAACAATATTGCAGCAGTACGCACACAATCGAAGCGCAGTAAGGATGGCTAGTGTAACTAGCAAGAATACCACGAAAGCAAGAAAAAGAAGTACGCTATTAACTATTAACGTACCTGTCTCTTCCGAAACGAATGAGTACACATCGTCGTGTCGTGCTACCATCGTATCTCAGGAGTCT
+
BC:9;;CDECCCBBBCECCDDCA@B@CCB@CDBBBD@B>BACCCCB?BB@B?@@?=====.>:@@BBBBCCCCC=??@ABBB5B@CC5;::6;DDAFCCCCCCCB?C@CC?BAC=AACACBBBBBBCBBBCC=CBCC?B@AAA@?A9>:???;?BBBBCCC?AACBBB@?><>BB>AA>>?8?>>;99998.9A=A>>>BAA<<9<9<>AB7;7:DB@@>@AAABCC@C?ABB<B>?<?BACBAAAAAACAACCCC??????BBB@BBBCCCBBACBB@BBB>>
@ATNG8:00652:00676
GATCACATAGATACAAGTACTCATTCGTTTCGGAAGAGACAGGTACGTTAAATAGTTAATAGCGTACTTCTTTTTCTTGCTTTCGTGGTATTCTTGCTAGTTACACTAGCCATCCTTACTGCGCTTCGGAATTGTGTGCGTACTGCTGCAATATTGTTAACGTGAAGTCTTGTAAAACCTTCTTTTTTACGTTTATCTCGTGTTAAAAATCTGAATTCTTCTAGAGTTCCTGGATCTTCTGGGTGTATCAGCGAGTATCTACCATCGTATCTCAGGAGTCT
+
<<<----66--/;//)///9;@BC@BBCD;;0@?=>;0//776;;=8;,33(33331828;<===>>=9==CCC3??9<99:.:@=>8>@@:A;144====8=====9==8=BB?B?B@@0000/6::)/(7175:76779::7868//;7;//(/6/3,359//(...:375552)29@6?>AA==&99>></222888888;BBCC+747A?7>7>>9>??;B;?6>673.5?>=9>89837=>@BAAA?994;<;;;88169//00//88:;5.....
@ATNG8:00663:00684
GATGGTAGTGTCAGTGCGCGTCGTCCAGAAGATCAGGAACTCTAGAAAGAATTCAGATTTTTTAAACACGGAGAGTAAACGTTAAAAAGAAGGTTTTACAAGACTCACGTTAACAATATTGCAGCAGTACGCACACAATCGAAAGCGCAGTAAGGATGGCTAGTGTAACTAGCAAGAATACCACGAAAGCAAGAAAAAAGAAGTACGCTATTAACTATTAACGTACCCTGTCTCTTCCGAAACGAATGAGTACGAGAGAGCACACGTGTCTACCATCGTATCTCAGGAGTCT
+
44:>599@0.-55---///://5;:5///)///5//)/2////////(3;6<8==544;;;;#33(3///(////559/-//)/999)998=7>>>16669=<<;;;<;:7;8==<==>:>55555556>>=666;9499444)4<</////)/5:/425=<<;;;>:>:::<;49:2//:(/----(---0588888%881///68;8883905599495:6:544)4;9::>>9=9=>>7=>:<:<???@A><;?A=887>>>?AB>>>CC=@=6/0<00/===<???@6
@ATNG8:00650:00728
GATGGTAGTGTCAGTGCGCGTCGTCCAGAAGATCAGGAACTCTAGAAGAATTCAGATTTTTAACACGAGAGTAAACGTAAAAAGAAGGTTTTACAAGACTCACGTTAACAATATTCAGCAGTACGCACACAATCGTAGCGCAGTAAGGATGGCTAGTGTAACTAGCAAGAATACCACGAAAGCAAGAAAAAGAAGTACGCTATTAACTATTAACGTACCTGTCTCTTCCGAAACGAATGAGTACATAGATATACGTATAGCTACCATCGTATCTCAGTAGGTCT
+
449?.4445://///<<<<===BDD?@AA=@B9994.45:88::88298289=>=?@@@A1@?BBBBBAA@???5<<;;;;;*;;594::9*9AA:DD@C=<<00)089:7;;A495<>BBAAA999BB@@;>000>@>@@@BBC?C?B:;6;@>>=>>>9>?987?;992787/7<<;=6887/7;;<>.9<48/////8774949<<<9>:>>CBA<@@@@?>@6:5:A@5>@@<??AA???@A@A@@998????A??9855/56557;>>>=;////)//8
@ATNG8:00654:00721
GATGGTAGATATATGCACGCTCTACCAGAAGATCAGGAACTCTAGAAGAATTCAGATTTTTAACACGAGAGTAAACGTAAAAAGAAGGTTTTACAAGACTCACGTTAACAATATTGCAGCAGTACGCACACAATCGAAGCGCAGTAAGGATGGCTAGTGTAACTAGCAAGAATACCACGAAAGCAAGAAAAAAGAAGTACGCTATTAACTATTAACGTACCTGTCTCTTCCGAAACGAATGAGTACGATGAGATCTCGTGTGCTACCATCGTCCGTTAGAAGTCT
+
CBBB?C@HCBBCCCB@BA;;;CBBB@BCB@BBDB@A>A?ACBBACC?BB<B?BCCBBBBB+B<AABB@CBBBBB>BBBBBBB5BC@D@DDD;CCC@CCCCCBBA@?AADD?BBD@BBBBB@@?DDCCECCDC@BB@@<@AAABB@@<A?C;;8;BA@AB@@>@BBBAB?::7:CA?@B9::,7<<8>FFEDC(BB@??>ABBBCD?B?@AAA7;7:=BBC?AABA@@@?B@BBE<A@@=?AA:::BBB@AAA@A@AAAABBBBCBB:==??AA<??:;>>:?BB=
@ATNG8:00650:00834
GATGGTAGGCACTGCGCACACATCCCAGAAGATCAGGAACTCTAGAAGAATTCAGATTTTTAACACGAGAGTAAACGTAAAAAGAAGGTTTTACAAGACTACACGTTAACAATATTGCAGCAGTACGCACACAATCGAAAGCGCAGTAAGGATGGCTAGTGTAACTAGCAAGAATACCACGAAAGCAAGAAAAAGAAGTACGCTATTAACTATTAACGTACCTGTCTCTTCCGAAACGAATGAGTACTATAGACTATCTGAGACTACCATCGTATCTCAGGAGTCT
+
@::97999<99999599;>B@<=>>4=55.555;;<7=7<555::>8::7>5:>;==>>>,=177;<=9>99;:13349999(45.57<<<0655.5<5555;9<=7;7;@8>??>AA@:;;@B@B@9999947;4444)4888:::A6=8=00+/777:;5504;;344799433368888;1333/3;===+887888=B?=>>7;7;AA@<A:;9???;?955::937(--5,---(-8668==<8888=::<=>BCCCBCBBB?@>>000886668,3/8//
@ATNG8:00656:00820
GATGGTAGCGCGACGAGCGTAGACCAGAAGATCAGGAACTCTAGAAGAATTCAGATTTTTAACACGAGAGTAAACGTAAAAAGAAGGTTTTACAAGACTCACGTTAACAATATTGCAGCAGTACGCACACAATCGAAGCGCAGTAAGGATGGCTAGTGTAACTAGCAAGAATACCACGAAAGCAAGAAAAAGAAGTACGCTATTAACTATTAACGTACCTGTCTCTTCCGAAACGAATGAGTACGTGTGCGACGTGTCTCCTACATCGTATCTCAGGAGTCT
+
CC:979::>;;==@A<<<<;;</0+09989ACB@@:=8888333:4998:6;BBBBCDE3B>A==733679::2///7777'//)55:::0<;;7;><<<=;:?<@>AD@GDC?AA;:;@>>?BE@>?DCB?A;<;7;@AACCCC?B?C:945>:>??;A484;4889=?8>>=8<>733(3<<8??@??/>@6>>@??:>>@<A=AAAA17/69995?C966=>>9>:=?:89;9)///;=;=??8877377788:;>><>B>A>:8?A??????>BBAAA
@ATNG8:00657:00822
GATGGTAGCACGACACGACGATGTGTACTCATTCGTTTCGGAAGAGACAGGTACGTTAATAGTTAATAGCGTACTTACTTTTTCTTAGCTTTCGTGGTATTCTTGCTAGTTACACTAGCCATCCTTACTGCGCTTCGATTGTGTGCGTACTGCTGCAATATTGTTAACGTGAGTCTTGTAAAACCTTCTTTTTACGTTTACTCTCGTGTTAAAAATCTGAATTCTTCTAGAGTTCCTGATCTTCTGGTAGAGCGTGCATATATCTACCAATCGTATCTCAGGAGTCT
+
CBBD@CC@@;<666<:<<9///<<<BCBCCCB>B;;;,::2939:99:55.4@?:808-84;;8<9?AB@@==9=)------$-6(-////(/33328:=7=B>@?A?>??BBBB?BBC<AAA5@5@>>9@ABB=GAAA588;:====>=B@@888?<??@=AA;>;>>>>>>?@@<??BBA;A<A;??AAA/AA777,77;9:;><::7;DDD/?;;;A=B=@@<@@>>>??<?<@@<;;D:>>?<?@@:::>>>>>@DA@@@;;=*/+/<<<<>>>>==8====>
@ATNG8:00661:00795
GATGGTAGGCACTGCGCACACATCCCAGAAGATCAGGAACTCTAGAAGAATTCAGATTTTAACACGAGAGTAAACGTAAAAAGAAGGTTTACAAGACTCACGTTAACAATATTGCAGCAGTACGCACACAATCGAAGCGCAGTAAGGATGGCTAGTGTAACTAGCAAGAATACCACGAAAGCAAGAAAAAAGAAGTACGCTATTAACTATTAACGTACCTGTCTCTTCCGAAACGAATGAGTACTACTCTCAGAGACACACTACCATCGTATCTCAGGAGTCT
+
CBCB?BA@;@955A@@BBBCCCBCC>CCD?CCDDCCAC@CCCBBBC@CD@D@@>?:978*9<@@AACBCC???:?ABBIHE5CB@C5;;0;BC?BBABFCCCB?C@CC@BAA@CBAABCCCDGCCCDDCC?CDBB?BABBBB?A<@=@??;@BBBBCCC@BBBBBB@BB>BBB?AA>??8=@@;::9999%9B;A9::CCAAB;>;>??B:>:=ABBB@BBABACC?B?BCA<A999:CCBBBBCAAABBBBB999BAAABBBA<AAAA=????AAA=@@<::
@ATNG8:00662:00806
GATGGTAGAGTACAGTGTAGTAGACCAGAAGATCAGGAACTCTAGAAGAATTCAGATTTTTAACACGAGAGTAAACGTAAAAAGAAGGTTTTACAAGACTCACGTTAACAATATTGCAGCAGTACGCACACAATCGAAGCGCAGTAAGGATGGCTAGTGTAACTAGCAAGAATACCACGAAAGCAAGAAAAAGAAGTACGCTATTAACTATTAACGTACCTGTCTCTTCCGAAACGAATGAGTACTACTCTCAGAGACACACTACCATCGTATCTCAGGAGTCT
+
@@?B?BBBBBBBB?>>>>DDDDDCB?CDE@A?@;;5058;:?????;>?;?399??<BCB1B<AAAA@B>??BC;==?C?B>+??5>7@@@0<@<9=CBCBBAAA8;:;F@BBB>A@@?BBAA996DB;???;>9;9;@@:;;AABAD@D;;6;?A?@C@A6::@>@@=???BCD99:AAC4798<>>@@@2>@>B@AAB>AAB=B=====1818@CBC?;;;@@@B=@>?CC;A??<?????=>=>CB???CD99999@>>>=A368?=>=@>>=<=;888>>
@ATNG8:00656:00869
GATGGTAGAGAGAGCTTCTCATCGTACTCATTCGTTTCGGAAGAGACAGGTACGTTAATAGTTAATAGCGTACTTCTTTTTCTTGCTTTCGTGGTATTCTTGCTAGTTACACTAGCCATCCTTACTGCGCTTCGATTGTGTGCGTACTGCTGCAATATTGTTAACGTGAGTCTTGTAAAACCTTCTTTTTACGTTTACTCTCGTGTTAAAAATCTGAATTCTTCTAGAGTTCCTGATCTTCTGGCGCTCTGTCACGTCTGCTACCATCGTATCTCAGGAGTCT
+
<<<@<BAA@;DD;;9@<?A<<<A@@@?;@9:7;AAD<AA<@?BAAACLJ@CBBBB=@=@BBD@C@CBBBBCCAB;ACCDC2AA?B???8?BBC?BBB?BC:>>BAAA?BBBBBBBD?B>><A:=>A@>><A<@@BB:=89999<>?>??@;66<5///9>@5:5>A???>>==:<<<<=-;5;9=====.=AAAB9>>A;;;AA=<39999*:888:491:94;<=>>>?;C;AAA>=><>>>=>>>A;<<?@A@@A;<;A@==:==???@@@;;;@<A==;;
@ATNG8:00657:00842
GATGGTAGTTTATCGCGTCGCTATCCAGGAGATCAGTAACTCTAGAAGAATTCAGATTTTTAACACGAGAGTAAACGTAAAAAGAAGGTTTTACAAGACTCACGTTAACAATATTGCAGCAGTACGCACACAATCGAAGCGCAGTAAGGATGGCTAGTGTAACTAGCAAGAATACCACGAAAGCAAGAAAAAGAAGTACGCTATTAACTATTAACGTACCTGTCTCTTCCGAAACGAATGAGTACGAGAGAGCACACGTGTCTACCATCGTATCTCAGGAGTCT
+
CBCC@ELCCB<@ABBCCCCABBA@@900)//;<<<669=ACCCDEH@C@@B?AAA;;;;;*;>CBCCCCCGCBB9AB;;;;<*;C>C5;;;-;CC9@A@@ACDCC@C@CC?BBB@BBBBBBBBCCBBBEFCD?CCCC?BCCCCA??;B?@A@>BABCCCBC@DDDBBB>AA?BBF?BAAAA9???:?AABB3BC>B@??DGFCC>B@BC@@;?=B@CCC@DEBBBBA?B@CCD>DDD?BABBBBBCAA@BBBBB>>>BABDDDAA<>>@?C>>>AABB?>>>CA
@ATNG8:00651:00893
GATGGTAGCGAGCGAGTGTGTATACCAGAAGATCAGGAACTCTAGAAGAATTCAGATTTTTTAACACGAGAGTAAACGTAAAAAGAAGGTTTTACAAGACTCACGTTAACAATATTGCAGCAGTACGCACACAATCGAAGCGCAGTAAGGATGGCTAGTGTAACTAGCAAGAATACCACGAAAGCAAGAAAAAAGAAGTACGCTATTAACTATTAACGTACCTGTCTCTTCCGAAACGAATGAGTACGAGAGTCAGAGCAGAGCTACCATCGTATCTCAGGAGTCT
+
4;4445<ABC@@;:;;===@BB@:915?=7<<B944.4.4488:;;8<:6?9784444444#5.5<<;<<HECCB>BCCBDFF5BB=@4:::.;BB?<;9ABCCCC@DABB?BBC?BBBBBCCCCCCCCCCDE?CCCC?@@B@AB@@=A?BAA?ACCCCDCC@ABBEBB?B@>ABB=AA999*8>>9999999$9>9>>=>=BCDC=?<<@@>5;5;ABBCFHCCBBCC?C@A@@;@@A>BBBCCBBBBBABABBBAAAAABBBBBB>BAABBCCB@BB>:;<;>?
@ATNG8:00661:00897
GATGGTAGCATCATGCATATCTCACCAGAAGATCAGGAACTCTAGAAGAATTCAGATTTTTAACACGAGAGTAAACGTAAAAAGAAGGTTTTACAAGACTCACGTTAACAATATTGCAGCAGTACGCACACAATCGAAGCGCAGTAAGGATGGCTAGTGTAACTAGCAAGAATACCACGAAAGCAAGAAAAAAGAAGTACGCTATTAACTATTAACGTACCTGTCTCTTCCGAAACGAATGAGTACGTGTGCGACGTGTCTCCTACCATCGTATCTCAGGAGTCT
+
===C@DDCCDDBABHCCDBBDEDCC@CCC>@ACBAA?B?B???DBA=BB?A>BC::7C>C+B??@=BDBABBAA9?9;9<<<)<C?C;CCC;DEI@BBBABCC;;;;@CD@CCF?AABBBBCBCCEDFDDDD?CCCC<@@@@BABB?B=B?@<@BBBBBBB?BCCCAA>AB>BBC@CC99929=?;9:::99%9??A?>?BBCEB=A:>>BA<?<??BBB>ACBAABB@C@BBD>D@?>?BCBBAA@A@A@AABBBBBBB?><>>??B>>@CCCCCCCD@BBA99
@ATNG8:00652:00941
GATGGTAGACACGTGTGCTCTCTCGTACTCATTCGTTTCGGAAGAGACAGGTACGTTAATAGTTAATAGCGTACTTCTTTTTCTTGCTTTCGTGGTATTCTTGCTAGTTACACTAGCCATCCTTACTGCGCTTCGATTGTGTGCGTACTGCTGCAATATTGTTAACGTGAGTTCTTGTAAAACCTTCTTTTTACGTTTACTCTCGTGTTAAAATCTGAATTCTTCTAGAGTTCCTGATCTTCTGGATAGCGCGCGATAATACTACCATCGTATCTCAGGAGTCT
+
:::>996;LCCBCB696<555<::::54559=5>=>@649.45:955:<?7>>@88448<A<=8=44473<888858=>>>+=</335808=:?6>;;5;75333333,28669>;>7=@A;>;>@>==>=@<AA=<18899;;:;A>@@?:8:<8::;:>=<A<?676<//(/6167777'5+55:=@A@.@@>A=9588AAA>::<1888)26557).).838778---)-0468===8===8=9::<=9776566.5@:888)..5555558333(.....
@ATNG8:00660:00947
GATGGTAGACACGTGTGCTCTCTCGTACTCATTCGTTTCGGAAGAGACAGGTACGTTAATAGTTAATAGCGTACTTCTTTTTCTTGCTTTCGTGGTATTCTTGCTAGTTACACTAGCCATCCTTACTGCGCTTCGATTGTGTGCGTACTGCTGCAATATTGTTAACGTGAGTCTTGTAAAAACCTTCTTTTTACGTTTACTCTCGTGTTAAAAATCTGAATTCTTCTAGAGTTCCTGATCTTCTGGAGATACACATGATACTCTACCATCGTATCTCAGGAGTCT
+
BCBB?BDCCCB@@BC;9;BDBCBCCBBBBCBB?CCBA=@?<@?BABBB@@=@ABAB?C8:9BB?C@DBBBABBAB??????)>@6;;75-5<A=?BBB>AC999@CCE@CBB;;;@@<@@@<@=???@=::;>BBBA;AAAA@>>>AB@@@@@@@;>>><??=A<AA@:;;A:91:88888(87<788888(8<:99099;9@>AA@A=====,;///:5:6>>=B???A??<?=AA>>>>;>>A<@@B>>>@D@@=<=ABB@@886:?;<;A@>>?>?;?@@AA
@ATNG8:00653:01025
TATGGTAGCACGAGTCACTCATATCCAGAAGATCAGGAACTCTAGAAGAATTCAGATTTTTAACACGAGAGTAAACGTAAAAAGAAGGTTTTACAAGACTCACGTTAACAATATTGCAGCAGTACGCACACAATCGAAGCGCAGTAAGGATGCTAGTGTAACTAGCAAGAATACCACGAAGCAAGAAAAAAGAAGTTACGCTATTAACTATTAACGTACCTGTCTCTTCCGAAACGAATGAGTACTATGTAGAGCTCTATACTAATCGTATCTCAGGAGTCT
+
::4405;???989==::9999945<5;;>266AB@@;@<?====9=9==2946=<:<=<<*A6///77779999/55=>?@@+==:=;@>>/;5525><<;<<:94828828;<2888755555955599993555:7<<:::5558?7;?;;@?@AAAB?BABAA@=@>8;==5<<=;68;;6:::::9$33.3:6:77;;5505557854<98266>8666665?9=7;;?4<<<8>::@>;=?884=98889;;;;;<999)///0===@@A@899<CA
@ATNG8:00656:01007
GATGGTAGGTGCACATGAGTGTATCCAGAAGATCAGGAACTCTAGAAGAATTCAGATTTTTAACACGAGAGTAAACGTAAAAAAGAAGGTTTTACAAGACTCACGTTAACAATATTGCAGCAGTACGCACACAATCGAAGCGCAGTAAGGTTGGCTAGTGTAACTAGCAAGAATACCACGAAAGCAAGAAAAAGAAGTACGCTATTAACTATTAACGTACCTGTCTCTTCCGAAACGAATGAGTACCTCTCAGACGCTCGTCCTACCATCGTATCTCAGGAGTCT
+
BBBB@BBBAC9:;CCCCCCCCCDDD@CCB@AA@@?>5;6:??@?AA=@@5;59??@ACCC1C@CCCCC;<9@@A9A@<;;;;;#9<7;=@?>2>C>;>B=ABBCCC?A?AA>BBB<@@BBBCBBCBCDEGC@@>@DBB@BBBBCB994:9>4;7;CCCDCCC@C@A@ACACC@BBB9::@@@;9:9;90000,0><@000@@=AC@C@BCBA7;9;AA@C@BBBBBBB?C?CCC=BAA?BA@B99:>???ABAD?@?AABBB?AAA99:ABBE===@AE;;;;==
@ATNG8:00659:01019
GATGGTAGTGTCATATGAGAGTGTGTACTCATTCGTTTCGGAAGAGACAGGTACGTTAATAGTTAATAGCGTACTTCTTTTTCTTGCTTTCGTGGTATTCTTGCTAGTTACACTAGCCATCCTTACTGCGCTTCGATTGTGTGCGTACGCTGCAATATTGTTAACGTGAGTCTTGTAAAACCTTCTTTTTACGTTTACTCTCGTGTTAAAAATCTTAATTCTTCTAGAGTTCCTGATCTTCTGGAGATACACATGATACTCTACATCGTATCTCAGGAGTCT
+
DDBB?BCCCCBBBCCCDDBBBCCCCCCDDB99;9BBC>DD?C?CCCCCCC@CBCDD@B?BBCB>A>BDDFCBCCB?BBBBB2@@=@BCC?BBBB?AA@;@@6;;ADFD@DDCCCCCC@CCC?C?CCCCAAADACCCCACCCCDBBBCCDCBBBC?@@@?CC@D?CBCBBBBCC@BBCCC;A=?8:::::*;@@?B>BCBBB@@@@A>BCEC5CDB?CFIABB@BBBB@A@?B?BBABBB?CCC@BBBDCCCCEBBBBCCCCAAACCBBBBBBBABB?898@A
@ATNG8:00662:01051
GATGGTAGTGTCATATGAGAGTGTGTACTCATTCGTTTCGGAAGAGACAGGTACGTTAATAGTTAATAGACGTACTTCTTTTTCTTGCTTTCGTGGTATTCTTGCTAGTTACACTAGCCATCCTTACTGCGCTTCGATTGTGTGCGTACTGCTGCAATATTGTTAACGTGAGTCTTGTAAAACCTTCTTTTTACGTTTACTCTCGTGTTAAAAATCTGAATTCTTCTAGAGTTCCTGATCTTCTGGGATGTGTGCGCAGTGCCTACCATCGTATCTCAGGAGTCT
+
>>BB?CDCCB;;<>>>?=BBBCCDDBAA?>::.9=>=0592565;5<<@@=<==:;:9:CAAB?A?AA;69==<<=;>>>>=)59054;<1555:5:<@;?>,/0//:<;=A@@BB@@=BBB?C?BB;;;;;C>AAFI?@ABBB<;<CAAACBC@A=A;;5;;5;2000/0788@@C@A@@6@;@;??@@@0AAABC=BBCBBBBABB=BAA@,@CBBB@B@<;9;CCCEBB@BADCCCEH@BBBD=@;;;A;;;ABA;;:D>BBC@;;:@@@:;;AAC>AAA@@
@ATNG8:00657:01101
GATGGTAGCTCACGTACGTCACACGTACTCATTCGTTTCGGAAGAGACAGGTACGTTAATAGTTAATAGCGTACTTCTTTTTCTTGCTTTCGTGGTATTCTTGCTAGTTACACTAGCCATCCTTACTGCGCTTCGATTGTGTGCGTCTGCTGCAATATTGTTAACGTGAGTCTTGTAAAACCTTCTTTTTACGTTTACTCTCGTGTTAAAAATCTGAATTCTTCTAGAGTTCCTGATCTTTCTGGAGATACACATGATACTCTACCATCGTATCTCAGGAGTCT
+
CBCC@CCCCDCBCABAA@ACC@AACDDDDCBB?BBAD=CC@C?CBBBBBB?AA@??<?>ACBC?C@CBAAAAA@A>AAAA@2@A8????8?@?A>AAA=@@000><<>:>CBDCAAA5988496<AAA@;;;<?>>>:=>AA;:;@?888?===:<=>;88088==?A???==4;7::;-;)/)/////(/9///(665598?>AA:>>=>.=>??@<A<AD;?>@BB>>;>=@@@AABA:@@@:>>;;;A?>==AAA;;;B@@@=AB888>>;;;>>;@@B>>
@ATNG8:00651:01169
GATGGTAGCATCATGCATATCTCACCAGAAGATCAGGAACTCTAGAAGAATTCAGATTTTTAACACGAGAGTAAACGTAAAAAGAAGGTTTTACAAGACTCACGTTAACAATATTGCAGCAGTACGCACACAATCGAAGCGCAGTAAGGATGGCTAGTGTAACTAGCAAGAATACCACGAAAGCAAGAAAAAGAAGTACGCTATTAACTATTAACGTACCTGTCTCTTCCGAAACGAATGAGTACGTGTGCGACGTGTCTCCCCATCGTATCTCAGGAGTCT
+
DD?@>@CCCGCBBAAADCBBCDBBB@BAA?AACC??<?>A@DBBBA?BB>B>BBBBBCCC3C@BBCAABCCCCC=A@ADDDD2BB@C=@@@9@AB?BABAGCCCC@C@CC?CBB?ABCBBCBDCCCCCCCCD@CABA>AAA@BBBC@C@B::9:AABBBBB@CCCCBA???<?BB>@@:::29==<::::9(9A>BBABBBD@@7:7;==@0818>@@@@CCBBBBB?C?@@@;@CC>::9CCCCAAABBA???A@@@=:999*9>>ACBBBBBBC@CB>?;
@ATNG8:00653:01148
GATGGTAGGCGTGTGAGAGTCTGCCCAGAAGATCAGGAACTCTAGAAGAATTCAGATTTTTGACACGAGAGTAAACGTAAAAAGAAGGTTTTACAAGACTCACGTTAACAATATTGCAGCAGTACGCACACAATCGAAGCGCAGTAAGGATGGCTAGTGTAACTAGCAAGAATACCACGAAAGCAAGAAAAAGAAGTACGACTATTAACTATTAACGTACCTGTCTCTTCTGAAACGAATGAGTAACTATGTAGAGCTCTATACTACCATCGTATCTCAGGAGTCT
+
CCCE?BCC?DBCBBCDEEC@AABBC7BEGAEDBBBB=@;@@@@@BB?BB?C?CB@@@@@@2@AACBBBBBDBBB=AA99999(9>9=2999+:;>8A?8:????B=A=AA<>>?7=<??<<>>===@>>>@@=@A??:=<@AAA;:8;=B??<?=>>>>BB=A>>>BB?BB?>>><@@666.6//*/=>>@,9:5====?@??>?<?<?@@A=A<>>=;==AA@AAAB7::???8?@@=@AAA9918985;;@A@@A@@@@>??A::58?>A?B::9AAC=@@A?;
@ATNG8:00654:01182
GATGTAGAGAGACTGTAGCGCACCCAGAAGATCAGGAACTCTAGAAGAATTCAGATTTTTAACACGAGAGTAAACGTAAAAAGAAGGTTTTACAAGACTCACGTTAACAATATTGCAGCAGTACGCACACAATCGAAGCGCAGTAAGGATGGCTAGTGTAACTAGCAAGAATACCACGAAAGCAAGAAAAAGAAGTACGCTATTAAGTATTAACGTACCTGTCTCTTCCGAAACGAATGAGTACAGAGAGTGCGATATGTCTACCATCGTATCTCAGGAGTCT
+
DCBCBDHFDCCCCCCDDDCCC@@@=@CC@CBDCA@>A?BBBA@AC?AC?A>??@BBBBB3B?BBBABCCC>==3;>9:;;;*;C@B5;;;6;CCACBDCCGGA@?@AED@CBB?BBCCCBCBCBCDCCBBC?CCBB?BBBCBBAA=@=@998:CCCCACA@BAAAAB?BB>BBB>ABCCD<A>><>CCCC3CD?B>>>CCAAA:>:>AAA;?;?ABBB@BBBBAAC?B@BDC<BBC=??BBCCA@@CCCCCAAABBBBBBA@BA;A===>>>>>>>>9>>888
@ATNG8:00661:01163
GATGGTAGTGTGTCTCTGAGAGTAGTACTCATTCGTTTCGGAAGAGACAGGTACGTTAATAGTTAATAGCGTACTTCTTTTTCTTGCTTTCGTGGTATTCTTGCTAGTTACACTAGCCATCCTTACTGCGCTTCGATTGTGTGCGTACTGCTGCAATATTGTTAACGTGAGTCTTGTAAAACCTTCTTTTTACGTTTACTCTCGTGTTAAAAATCTGAATTCGTCTAGAGTTCCTGATCTTCTGGCTCTCGTAGACAGATACTACCATCGTATCTCAGGAGTCT
+
BBBB@CECCCBBBCCCCCDCCDCCCCABBCBB@ABBB<BB?B?CCCACCC?BBBBB@CAFCCB?B@CECBBBCED@CCCCC1BB@CBBB=CDCC@CBB=AC@CCBDCC?BECEECCC@CDD?B=CFDD@AAB>ACCE@CBBCCCCCCCBCCBBBD?BBC?CC?B?BBCBBBBBB?BCCCC6B<@<@BBB@2@B???<@CDCCCCCEC@BEFF1C@@ACAD@CCCAAACBBB?B@CBBBDC=CBC?CBBCCCCCCBCCCCCCBBBB?CCCCCCCBBBCD@CC?98
@ATNG8:00650:01219
GATGGTAGTGTGTCTCTGAGAGTAGTACTCATTCGTTTCGGAAGAGACAGGTACGTTAATAGTTAATAGCGTACTTCTTTTTCTTGCTTTCGTGGTATTCTTGCTAGTTACACTAGCCATCCTTACTGCGCTTCGATTGTGTGCGTACTGCTGCAATATTGTTAACGTGAGTCTTGTAAAACCTTCTTTTACGTTTACTCTCGTGTTAAAAATCTGAATTCTTCTAGAGTTCCTGATCTTCTGGGTCTCTCTCTCACGCACTACCATCGTATCTCAGGAGTCT
+
BCBB?BCCCBCCCCBBCCCBBBBCCCCCCD@A<@@??<@B?B?CCBBCCC?CCBCCAE@CBCC?D@CCECCCDEF@?>>>=,=?;@@AB:@C@@<@BB=BA>BBBEFE@CCBCDDAA=AEE@C?CCCCBBCC@BCCC@CBBCCCCCBCCCDBAAC?CCB?BB?B@BBBBBCBCC?B9999*9;?;@B@B9BEEDC=CBBCCCBBBB=@@@@0@AABCAF@CF@CBBBBCC@D?B@AACC=A??@:@B@CCCBCCCCCCCCBBBC@CCCBBCCCCCAC?BB?99
@ATNG8:00655:01190
GATGGTAGCGCACACATAGATACAGTACTCATTCGTTTCGGAAGAGACAGGTACGTTAATAGTTAATAGCGTACTTCTTTTTCTTGCTTTCGTGGTATTCTTGCTAGTTACACTAGCCATCCTTACTGCGCTTCGATTGTGTGCGTACTGCTGCAATATTGTTAACGTGAGTCTTGTTAAACCTTCTTTTTACGTTTACTCTCGTGTTAAAAATCTGAATTCTTCTAGAGTTCCTGATCTTCTGGAGATACACATGATACTCTACCATCGTATCTCAGGAGTCT
+
BB@@?ABBBCCCCBEDBBBCCCCCCCDBBBBA<@>>=5>>:>>ACCCCAA>BCCCC?C?BACC?C?CCCCAAACC?CCCDD1BB@BBBB:@@@@<@@@;@@=AAACCC@CCCCDFCB?BCCAC?CCCDBBBC@CCDDADCCBCCBBCBBBDBA@@?CDB=BC?C?AAB@@AA@>:::7:B=B?C?BBBCB5BCCCC=CCCDDDDABB@CCCC1C@?@C=A=BD@CCCCBCC?C?CBABBD@CAB?BCCCCCCCBBBBBCCCCC??=?BBBCBDDBBBB@>>>AA
@ATNG8:00658:01258
GATGGTAGTATATCGCGTCGCTATCAGAAGATCAGGAACTCTAGAAGAATTCAGATTTTTAACACGAGAGTAAACGTAAAAAGAAGGTTTTACAAGACTCACGTTAACAATATTGCAGCAGTACGCACACAATCGAAGCGCAGTAAGGATGGCTAGTGTAACTAGCAAGAATACCACGAAAGCAAGAAAAAGAAGTACGCTATTAACTATTAACGTACCTGTCTCTTCCGAAACGAATGAGTACGTGTGACGTACGTGAGCTACCATCGTATCTCAGGAGTCT
+
:<<C?DCD@@ABBBBB@AB;66<A==EF@DCCBAA?A>BBCA@@D?BBAGABBAAADED3D>AACBCCCCBBD=:9;AAAA2AA<@4;;;-;?A<ADCCDCCCD@C@FFAJA@?AECCCCCCCCCCCCCEL@C@@A>@BBBECBB?B?B;;:;CBBCCCC@ABBBCD?BB@BB@=@A@@@8<<<898999(7?<CBBBB@A>?18177>=5:5:;@;;5;;;;?@B7000@>6@0000@A@CDCBBBA?@@BBBBBCCCBBBBE?A???BABCCCCC?BBBCC
@ATNG8:00499:00588
GATGGTAGTACATGATAGAGACACCAGAAGATCAGGAACTCTAGAAGAATTCAGATTTTTAACACGAGAGTAAACGTAAAAAGAAGGTTTTACAAGACTCACGTTAACAATATTGCAGCAGTACGCACACAATCGAAGCGCAGTAAGGATGGCTAGTGTAACTAGCAAGAATACCACGAAAGCAAGAAAAAGAAGTACGCTATTAACTATTAACGTACCTGTCTCTTCCGAAACGAATGAGTACAGAGAGTACGATATTCTACCATCGTATCTCAGGAGTCT
+
BB;;26;;;BCDCBBCCC<;9CDD?BBB9=B:96;7;8<<=@?>=9??>A=???===??1>6BBB?>???<;<33344444$4;7<.555&5<A7<A?BBBBAA>A?@@=@AA?@@?BBBECCCCBBBCCC?BBBB@BCBBBBBB?C>BAA>ADBABCBB@CCCBBB?@@>?CB?BBA@>278;5:6666)693///8;>???<@=A===:=9=?BBB?BCCBCBB?B?BBA;>9:6::ADBBCBBBBBABABCCBBB@C???=><==:??;;A??<?@@>>
@ATNG8:00452:00612
GATGGTAGCAGACGTGACAGAGCGCCAGAAGATCAGGAACTCTAGAAGAATTCAGATTTTTAACACGAGAGTAAACGTAAAAGAAGGTTTTACAAGATCACGTTAACAATATTGCAGCAGTACGCACACAATCGAAGCGCAGTAAGGATGGCTAGTGTAACTAGCAAGAATGACCACGAAAGCAAGAAAAGAAGTACGCTATTAACTATTAACGTACCTGTCTCTTCCGAAACGAATGAGTACGATGAGATCTCGTGTGCTACCATCGTATCTCAGGAGTCT
+
//775///:;;9;>666<>;;@?>A;>?A<@@@@@B?B=A977;:;599)0(////:>>>+=88858:332575.75;;@@35:4:=CBB7=6616;;;:;;;:>:<<9<;;<B???@A@>@@555=5547;<8:7:::<<883198=:;49<888===:<;;<4/(/:5///:3///38/88722222&260622222;57+5,22223828865/78///7985;6333(3884:::BBC@@@BB=<>@<97:A;;;A>8/*////98668825,27222
@ATNG8:00470:00615
GTTGGTAGAGTACAGTGTAGTAGACCAGAAGATCAGGAACTCTAGAAGAATTCAGATTTTTAACACGAGAGTAAACGTAAAAAGAAGGTTTTACAAGACTCACGTTAAAATATTGCAGCAGTACGCACACAATCGAAGCGCAGTAAGGATGGCTAGTGTAACTAGCAAGAATACCACGAAAGCAAGAAAAATAAGTACGCTATTAACTATTAACGTACCTGTCTCTTCCGAAACGAATGAGTACACATCGTCGTGTCGTGCTACCATCGTATCTCAGGAGTCT
+
BB=B@BCBDBBBCCBBCCCBBDCCB@BBC@BBBBBC?B>BBBBB@@=@B>B?BBA@@@@@2A@CCBBBBABCCC8@>;;;;;*;D>C5:::&9B<9>BBBBAC<;5;AA2;;:?CBCCCCCCECCCC@@AB?CCCC@ABBBBBBB?C?CCC?BBBBBBBA?BCDDBB?AB=BBB>AA???8=?<788888(8@:@888=?>?@;><?>>><B=BBABA?BBBBDBA=A?AAA<ACC<>>BABBBBBBAA@@BBBBBBBBBBBBB?BBCCCBB@@>=A=A?B??
@ATNG8:00471:00603
GATGGTAGCACACGAGATCTCATCGTACTCATTCGTTTCGGAAGAGACAGGTACGTTAATAGTTAATAGCGTACTTCTTTTTCTTGCTTTCGTGGTATTCTTGCTAGTTACACTAGCCATCCTTACTGCGCTTCGATTGTGTGCGTACTGCTGCAATATTGTTAACGTGGGTCTTGTAAAACCTTCTTTTTACGTTTCTCTCGTGTTAAAAATCTGAATTCTTCTAGAGTTCCTGATCTTCTGGATATGATGACTCGTGCTACCATCGTATCTCAGGGAGTCT
+
CCCC@CCDDBBCCCCCDBBBCCCCCDDDFCBB?BBBD>CD=B?CCCCCCD@AAA997:?AABA@C@BBBAABBCB>>>???1?A?B?>?9?BBB@C@B?AB<>>BBBE?@>>AA@@A<>=>:=9=@@AA><>;CA==9>>><88:@A???@@@@@<???:?D<A<@@<<<6<<<8:::::/;:=6:;BBB/>>666,552988::9+5555'2699<2:67:49???@@@=E:==??@A7;;=:=C@@?>==@@;;;??BA>=:=>>>@@>>>A8//)/5753
@ATNG8:00494:00601
GATGGTAGCGAGCGAGTGTGTATACCAGAAGATCAGGAACTCTAGAAGAATTCAGATTTTTAACACGAGAGTAAACGTAAAAGAAGGTTTTACAAGACTCACGTTAACAATATTGCAGCAGTACGCACACAATCGAAGCGCAGTAAGGATGGCTAGTGTAACTAGCAAGAATACCACGAAAGCAAGAAAAAGAAGTACGCTATTAACTATTAACGTACCTGTCTCTTCCGAAACGAATGAGTACGATGAGATCTCGTGTGCTACCATCGTATCTCAGGAGTCT
+
AA@@=@ABBCCBABBBBBBFCCFDD@CCC?AAABBC@B<??BBBBB?CB;=:;>?:::;;*;<BBCFCCBB:990;C;;;;.9E<B2;<;':@C>CBBBBDCCC?B?BB>BBB?BBBBCCCCCDCBBCCCC@CBBB?CBBBCCBB?B>D::9;CBCBCCC@CCCBAA?BD?DBC<AABBC=A9929=<<<.;=9@000@9>>A<A=D;8838;>ADCD@CBCBCBB@C@CCC>CAA????BBBBBBCCCBBBBAAABBB>>>BB<AAA>B?@@==>A;=>>8:
@ATNG8:00497:00601
GATGGTAGCGCACACATAGATACAGTACTCATTCGTTTCGGAAGAGACAGGTACGTTAATAGTTAATAGCGTACTTCTTTTTCTTGCTTTCGTGGTATTCTTGCTAGTTACACTAGCCATCCTTACTGCGCTTCGATTGTGTGCGTACTGCTGCAATATTGTTAACGTGAGTCTTGTAAACCTTCTTTTACGTTTACTCTCGTGTTAAAAATCTGAATTCTTCTAGAGTTCCTGATCTTCTGGATAGCGACGCGATATACTACCATCGTATCTCAGGAGTCT
+
BA9966<<BBCHCCCDCCCCCCCCCCCBBB>=;<99:0;A=A=BECCCAA?BBCBB<@>@BBB?D?AACCCCBA?=88888)9>;>>@@:@?AB?AAD?CB?;;;DDFGCCCCCCBB@BDD@D?BBCDCBBA>BECC@CBBBBABCCCCCCCCBC?BBC?@@<@=@ACDCCC::6::::6;=A?CCCC;DCBBB=A@CCCBBABB4:9::*;CCAB7;8;@=@BCCCBB@B@BCDBBD@C@A?ACCBBBCCCDCCBBBCBBBB?BBBBBCCCBBBB>BBBA@
@ATNG8:00546:00539
GATGGTAGGCACTGCGCACACATCCCAGAAGATCAGGAACTCTAGAAGAATTCAGATTTTAACACGAGAGTAAACTGTTAAAAAGAGGTTTTACAAGACTTCACGTTTAACAATATTGCAGCAGTACGCACACAATCGAAGCGCAGTAAGGATGGCTAGTGTAACTAGCAAAATACCACGAAAGCAAGAAAAGAAGTACGTCTATTAACTATTAACGTACCTGTCTCTTCCGAAACGAATGAGTACACACTCTCATATGACACTACCATCGTATCTCAGGAGTCT
+
<<>>@C@@=?;;?C=66659:9544)455.5@996@8@9>><<<;;7;>:=8::885==9A<774;:=>9888,----(-666'-//5;=?1===/3322,2>;::8/7+22+2250589:@?>=?BB@@B?@?@BBCC>@@?BBBBC?C?BBB?DDBBBBAB?@?>>:999*:<<9?=;;;1;8955555+--(-777---4882=<;77::>;@::998=782:::7=0339.333-..798<=>>97;;>=A=>>>=@B;:;@;???>?@@A=?:9279988
@ATNG8:00503:00591
GATGGTAGCTCGCTGATGATATCTCCAGAAGATCAGGAACTCTAGAAGAATTCAGATTTTAACACGAGAGTAAACGTAAAAGAAGGTTTACAAGACTCACGTTATCAATATTGCAGCAGTACGCACACAATCGAAGCGCAGTAAGGATGGCTAGTGTAACTAGCAAGAATACCACGAAAGCAAGAAAAAGAAGTACGCTATTAACTATTAACGTACCTGTCTCTTCCGAAACGAATGAGTACGAGAGAGCACACGTGTCTACCATCGTATCTCAGGAGTCT
+
BCCD?BCBCCCDBBBCDCCCCBBAA?BBB@CCCACC@A>AABBBBC?BC?B@A>=7777(9<AAAB@=<<998+7<@ACC9@A9>4;;0;@A=ADDELEEBA?AABB?BCC?BBBABBCCEDDDDBAAA>@ABB@AAABBBBB>A=A@@=@CCDBCDC?BBCBB@=@@;>>?=@>@@@7000+/7777)795=888=??BC<B=C???<B;@@CBB@BBBBADD?B????<?CD@CA@ABBBCBBBBA=@BBCBB=?>AA>@7>>CDC@;;>AAA9888;;
@ATNG8:00511:00583
GATGGTAGTGTCATATGAGAGTGTGTACTCATTCGTTTCGGAAGAGACAGGTACGTTAATAGTTAATAGCGTACTTCTTTTTCTTGCTTTCGTGGTATTCTTGCTAGTTACACTAGCCATCCTTACTGCGCTTCGATTGTGTGCGTACTGCTGCAATATTGTTAACGTGAGTCTTGTAAAACCTTCTTTTTACGTTTACTCTCGTGTTAAAAATCTGAATTCTTCTAGAGTTCCTGATCTTTGGATAGCGACCGATATACTACCATCGTATCTCAGGAGTCT
+
<?>B?CDCB@AAA<?@ACBAAAB@@@BAAAAC@D@@@=@C?C@CCCDCCC@DDCBB?B@CCBC?B?BBBB>BBBB?BBCCC3BCACABB=BBBB;;9C@CC@ABBCBC@CBDBBCAA?AGC@C?CCCCBCCCBCCCC@CCHCCCBBBCBCCBBAC?A;;6;A=@>ABBBBCCCB?C;;;;.;=A=;;;;;*;C@BB?CBDCCCCBBB5<;<;*;@@@A?A?BEACCCCBBC@BACCDBCBD<@=@ABAABAC?A:99BBBBDE?BAAAAD@@@@BB?898;;
@ATNG8:00527:00588
GATGGTAGTGCGTGAGAGAGAGACCCAGAAGATCAGGAACTCTAGAAGAATTCAGATTTTTAACACGAGAGTAAACGTAAAAAGAAGGTTTTACAAGACTCACGTTAACAATATTGCAGCAGTACGCACACAATCGAAGCGCAGTAATGATGGCTAGTGTAACTAGCAAGAATACCACGAAAGCAAGAAAAAGAAGTACGCTATTAACTATTAACGTACCTGTCTCTTCCGAAACGAATGAGTACACATCGTCGTGTCGTGCTACCATCGTATCTCAGGAGTCT
+
CCCC=BBCCBCCCCCCCCCBCCCCC>CCC@DCCCAB@B?BBCA???>?A??<????AAAA2C?ABBACCCCBB?8::9;;;;*;@>?5:99&9BB?CDBBBEDCB?B?BB?BDD?A@AABBCDEEEDCBCCC@BBBB>?@BBAA@C>BBC@@<@BBBBBBB?CCC@@<=BB;>>>188888)8987:::;;+6>7<///99;>@;?<=:::5;5:=CBB?BBBBABB?B?BBF>BBA?BBBBBBBBCBBBBBCEBBAAAAAABDD?AAAACBBBCCBB@BBBBB
@ATNG8:00505:00617
GATGGTATTACATGATAGACGACACCAGAAGATCAGGAACTCTAGAAGAATTCAGATTTTTAACACGAGAGTAAACGTAAAAAGAAGGTTTTACAAGACTCACGTTAACAATATTGCAGCAGTACGCACACAATCGAAGCGCAGTAAGGATGGCTAGTGTAACTAGCAAGAATACCACGAAAAGCAAGAAAAAAGAAGTACGCTATTAACTATTAACGTACCTGTCTCTTCCGAAACGAATGAGTACGGTGCGACGTGTCTCCTACCATCGTATCTCAGGAGTCT
+
BB@@=@:;7;CCCDDDBBBCBBCED=CCC@CCA@9:8:?BCCCCCC?AA?A?BAB;;;::*;<BBCCCCGEBBB=BBCDDDC5CC@CACCC;BBBACDCBBBBCC@C?@@>BBB?ABB@AABADDCCCAAAF@DCAA<A?????::6;?BBA@CCCCCCBB?BCBBBB>BB=><=8<<7878*89939999::%0>;90//:7A?9<><><?>3838BCEC@BBBAA@?4;5;;;0;;:6:BCBBBBB?@??FEDC@@ABCC==>>;>??@@@@@@A;:5;;:::
@ATNG8:00537:00614
GATGGTAGCGCACACATAGATACAGTACTCATTCGTTTCGGAAGAGACAGGTACGTTAATAGTTAATAGCGTACTTCTTTTTCTTGCTTTCGTGGTATTCTTGCTAGTTACACTAGCCATCCTTACTGCGCTTCGATTGTGTGCGTATTGCTGCAATATTGTTAACGTGAGTCTTGTAAAACCTTCTTTTTACGTTTACTCTCGTGTTAAAAATCTGAATTCTTCTAGAGTTCCTGATCTTCTGGTAGAGCGTGCATATATCTACCATCCGTATCTCAGGAGTCT
+
CCBA?CCBBCCCGDBBBCCCCCCCCABBBCBA<?999/;A=B@CCCDDBB>BCCCD?C?C??=?C@C@@@BABBD=>====,;?:?ABC=BBBB?BCD@DCA@@@BDF@ECECCCCC@CCC?C?CCCCBBBB@BBCB?CCCCCBBB@@=ACEBC@@BBB?CC?A?BBCBBBCCC?A@???6>=C=::999*;@AAC=@@DCCCCBBA5;;;;*;AABC?B?BB?BBBBBBB=?>?ABB?@:?>>9AA@AABAA@@A@A?==99971700)///888888288878
@ATNG8:00540:00624
GATGGTAGCTATACGTATATCTATGTACTCATTCGTTTCGGAAGAGACAGGTACGTTAATAGTTAATAGCGTACTTCTTTTTCTTGCTTTCGTGGTATTCTTGCTAGTTACACTAGCCATCCTTACTGCGCTTCGATTGTGTGCGTACTGCTGCAATATTGTTAACGTGAGTCTTGTATAACCTTCTTTTTACGTTTCTCTCGTGTTAAAAATCTGATTCTTCTAGAGTTCCTGATCTTCTGGAGATACACATGATACTTACCATCGTATCTCAGGAGTCT
+
ACBB@CDBCBCCCCBBBBBBCCCBBACCCB@?<?ABC=BB@D>A@CCCCE>AA@AA=@=A@AA=A=ABAAABBBC>CCCCC3BB?@AAB9>BBC@AAA?BB<99:CCG====@@>@@7;;><>=A@@?>>>A:=>==8<:::888@?>>?@?===6;;=;>>:?388==?D:::<><:::173:4:;<=>.779@>699///:9==:=AAA/A??;;;57:6:///===161:??>>><@@A<A@@>==::;<<<<>>=9>>4;:;===?BBBAA;==>@@
@ATNG8:00540:00629
GATGGTAGTATATCGCGTCGCTATCCAGAAGATCAGGAACTCTAGAAGAATTCAGATTTTTAACACGAGAGTAAACGTAAAAAGAAGGTTTTACAAGACTCACGTTAACAATATTGCAGCAGTACGCACACAATCGAAGCGCAGTAAGGATGGCTAGTGTAACTAGCAAGAATACCACGAAAGCAAGAAAAAGAAGTACGCTATTAACTATTAACGTACCTGTCTCTTCCGTAACGAATGAGTACTGTATCTATGTGTGCGCTACCATCGTATCTCAGGAGTCT
+
CC;:89=BBBCIGDCBBBBBBCCCC?CBC@BCCCCC@BABBDCBAB@;;6:=A@@AABBB3B>ABBBBCDCBBA8><;;;;;$9999.555&59A9;@<A@@B;;6;?AC?BBCAFDBBAABCCCC@@@@@@?AAAC?BABCBCCC@E@AAA>AAA:;:AA@CBBB??<?C?AAB>><<;;3;//(/5556)5;6=676@A=>?3816<<=5;5;>AAA?AACCAAA@B?BCB@CBB@BAABCBBBBAB???BAA???BBBAC??<?@@A@@@A>==A;??>88
@ATNG8:00556:00520
GATGGTAGGAGACAGCGTCGCACACGTACTCATTCGTTTCGGAAGAGACAGGTACGTTAATTTAATAGCGTACTTCTTTTTCTTGCTTTCGTGGTATTCTTGCTAGTTACACTAGCCATCCTTACTGCGCTTCGATTGTGTGCGTACTGCTGCAATATTGTTAACGTGAGTCTTGTAAAACCTTCTTTTTACGTTTACTCTCGTGTTAAAAATCTGTATCCTTCTAGAGTTCCTGATCTTCTGGTGTCGTCTATCATGTACTACCATCGTATCTCAGGAGTCT
+
;;;@=A052/7770//:<<ACCDDD;;6>>CCC@DCBB=A<8A>BBBBBB@?@@@0/*/5::2:+//9877933.35:::*;=05555-5555,227066,2299:;499999;::;>9>5?5A;?=92222799959995256::69;;9<9;052;35525055;;:??==7;@>??.A4?185A@@.A99=>08;<>7==B8928:::*:=55879A4;2;?=;9:>6=7=;79::39<>;???B?;77///99//////;)//<<<<<;>A@@<@????
@ATNG8:00561:00548
GATGGTAGCGCACACATAGATACAGTACTCATTCGTTTCGGAAGAGACAGGTACGTTAATAGTTAATAGCGTACTTCTTTTTCTTGCTTTCGTGGTATTCTTGCTAGTTACACTAGCCATCCTTACTGCGCTTCGATTGTGTGCGTACTGCTGCAATATTGTTAACGTGAGTCTTGTAAAACCTTCTTTTTACGTTTACTCTCGTGTTAAAAATCTGAATTCTTCTAGAGTTCCTGATCTTCTGGGTGTATCAGCGAGTATCTACCATCGTATCTCAGGAGTCT
+
BDDD@CBBBCCCCCCCBBDBBCB@@CCCCCAB=?BBC=BC@G@DBBBCCC?CCCCA?C?CBBB?C?CCBBBBBBC=AAAAC1AA>ABBE=BBDC>BBHADF?B@@CCCACCCCBCBC@CBB?B?CDCCBBBC@CCCD?BCCCCBBBCCCBCC???@DBB>BB?B@CBCCCCCCC=A;:::.:>C<>@@@@0@DBBC=BBECCCCCCC?BDDD5CBBCDAD@CC?BBBCCBB?B?CCCBCB?AABB<BBBCCBBDECCBBBCCCCC@AABCCBBBABBD@BBA??
@ATNG8:00586:00516
GATGGTAGAGTATATGCACGCTCTACCAGAAGATCAGGAACTCTAGAAGAATTCAGATTTTTAACACGAGAGTAAACGTAAAAAGAAGGTTTTACAAGACTCACGTTAACAATATTGCAGCAGTACGCACACAATCGAAGCGCAGTAAGGATGGCTAGTGTAACTAGCAAGAATACCACGAAAGCAAGAAAAAGAAGTACGCTATTAACTATTAACGTACCCGTCTCTTCCGAAAACGAATGAGTCACACTCTCATATGACACTACCATCGTATCTCAGGAGTCT
+
9<54./:;0//9999@CCBBBAAA;;.3957<<;5557;8<44488?@BB:?<?>==BBB=+=8==5=89A777:096<<<<<)558=7<<<09=<5699@@BABB?A<@?:>?>7:>::BBBCBBBCCBB@A@@@??<@@???A<<9@9BBA495>:>;?=9@?>?<@89917;7179<<<6337,75656'722752289:5/(/55../.5.3.4444)4;;<;8265////&///)/::97:::99333333373339:889485:?CCB@@@><8<<987
@ATNG8:00597:00533
GATGGTAGAGAGACTGTAGCGCACCCAGAAGATCAGGAACTCTAGAAGAATTCAGATTTTTAACACGAGAGTAAACGTAAAAAGAAGGTTTTACAAGACTCACGTTAACAATATTGCAGCAGTACGCACACAATCGAAGCGCAGTAAGGATGGCTAGTGTAACTAGCAAGAATACCACGAAAGCAAGAAAAAGAAGTACGCTATTAACTATTAACGTACCTGTCTCTTCCGAAACGAATGAGTACGATGAGATCTCGTGTGCTACCATCGTATCTCAGGAGTCT
+
>@:?7;C>>BBBABBACBCCCCBDC<ABC@DBB@@??C8::@@>BB>CC?C?BA@?????.?=DBBBBBBBB>B:>=;;;;;*;=;=4999&59949969BGCBC@C@CB?BBB?CBCDGCCCCECCCCBBB>A@@@=@A@>@?::6;>@@@?BCECCCCC@CAAA@@???<>CC<@AAA?5785-55656'/959/./99><<69588:B=B=A@CBC@BBBBCBF?B?ABC>BBA>???BAA@AFCBA=>>>;;;>>??;;;B<>>@AA>>>888?8:;;;;
@ATNG8:00552:00584
GATGGTAGTGTGTCTCTGAGAGTAGTACTCATTCGTTTCGGAAGAGACAGGTACGTTAATAGTTAATAGCGTACTTCTTTTTCTTGCTTTCGTGGTATTCTTGCTAGTTACACTAGCCATCCTTACTGCGCTTCGATTGTGTGCGTACTGCTGCAATATTGTTAACGTGAGTCTTGTATAACCTTCTTTTTACGTTTACTTTCGTGTTAAAAATCTGAATTCTTCTAGAGTTCCTGATCTTCTGGACAGAGTGTGCAGATACTACCATCGTATCTCAGGAGTCT
+
5=:==@;;:CCEIGB@ACDEBBACBCCCCB::::ABE<AA=@=@BCDCEDAC;=<C?B?;;6D?C>AAADD<;:B@CBCBC3@A?ACCE?BBBB?BBB><;7;A@BBC@FDCBCABC@DBD@D@HCCCCCCC@BBCE@CBBBBBAABBAABBCCC@BBB?BC?B?B?@@BBBBB>BBBBB>B=A4;<;;;*;@BBB<AADD=C;<;A<ABBB2CBA@A@D@CE@BBDC@@?=A?BBCKDE@BBCACCBBBB;;;C@@@BBBCBBB@A??CCCCBCCCD@BBA@?
@ATNG8:00558:00558
GATGGTAGCATCATGCATATCTCACCAGAAGATCAGGAACTCTAGAAGAATTCAGATTTTTAACACGAGAGTAAACGTAAAAAGAAGGTTTTACAAGACTCACGTTAACAATATTGCAGCAGTACGCACACAATCGAAGCGCAGTAAGGATGGCTAGTGTAACTAGCAAGAATACCACGAAAGCATAAAAAAGAAGTACGCTATTAACTATTAACGTACCTGTCTCTTCCGAAACGAATGAGTACAGAGAGTACGATATGTCTACCATCGTATCTCAGGAGTCT
+
CDDC?CDBBBCCCAAACBBBBBBBB?BBA?BBCB??<??BCD=<>C>CB?A>??@CCCCC1A?CA@BBBB><=>7==???@?,A@<>;@@@4BBB>BCCCDCC@@=@?AB?BBB@CBBABCCCCFBBBFCBB@BBBD?BBBBBBBB=@;A??;@C@@@BBC@AAAAAB?BB@@AA?BCBAA;@9::88777%/<78///8;AA@;@=AA??;?<@@DBB@CDCBBBC?C?BAC>CCD>AAAAABBBBBD@@@BBBCAB@@A>>>A=D>>==>@??<<<6<====
@ATNG8:00567:00572
GATGGTAGTGTCATATGAGAGTGTGTACTCATTCGTTTCGGAAGAGACAGGTACGTTAATAGTTAATAGCGTACTTCTTTTTCTTGCTTTCGTGGTATTCTTGCTAGTTACACTAGCCATCCTTACTGCGCTTCGATTGTGTGCGTACTGCTGCAATATTGTTAACGTGAGTCTTGTAAAACCTTCTTTTTACGTTTACTCTCGTGTTAAAAATCTGAATTCTTCTAGAGTTCCTGATCTTCTGGACAGAGTGTGCAGATACTACCATCGTATCTCAGGAGTCT
+
>??C?BBC;;6@><<A@@?CCCCCB@?><>4646<=@8@@9<9<CBCCCC@CBB@@<@<@ABB@C@BA@@@@@AB?BBBBB3AA>AABB>AACC=A@A<AC?CBGCCD@BCCCDBBD@DCB?C@BBABBCCCACBBB@CCCCCCC@A@BCA:;;A>@A@>@B@B8;;AAB@A;;6:@ACD;D?B?CBHGI5BCBBC=D;;;AACCCG@CEFE5CCCBB?BBHK@BBCCEA@?ADDCBCCC@BBB@BBBBCCCBBBCCBBBBBBCC>A@B@AABCCECG@DCC<;
@ATNG8:00569:00551
GATGGTAGCTATACGTATATCTATGTACTCATTCGTTTCGGAAGAGACAGGTACTTTAATAGTTAATAGCGTACTTCTTTTTCTTGCTTTCGTGGTATTCTTGCTAGTTACACTAGCCATCCTTACTGCGCTTCGATTGTGTGTGTACTGCTGCAATATTGTTAACGTGAGTCTTGTAAAACCTTCTTTTTACGTTTACTCTCGTGTTAAAAATCTGAATTCTTCTAGAGTTCCTGATCTTCTGGAGATATCATCAGCGAGCTACCATCGTATCTCAGGAGTCT
+
ABBB@CDCCCCCCBBBBBBBBBCBCCBBBBCC@CBBC>CC?A>ABCBBBB>AABBB=A>AAAA?C=CCCC@@BDCABBBBB5BDBCCCD>CCDF?CAA<@@<:9<CCCACCCCCBCB>A@B?B?CCBBB??@?BBBB?BBBBBBBBBBBBBBBB@::::<??;@:>>?@AA>==;??>>>5>=A=A=@@@,=<666)--3---7;6:3:<<:(877;94>59959======<@8::@?;;7;;?;>>>AAAAA?@@A@@@A>>=<8==;::=;;:===5;;;::
@ATNG8:00593:00550
GATGGTAGCACGACACGAGATGTGTACTCATTCGTTTCGGAAGGGACAGGTACGTTAATAGTTAATAGCGTACTTCTTTTTCTTGCTTTCGTGGTATTCTTGCTAGTTACACTAGCCATCCTTACTGCGCTTCGATTGTGTGCGTACTGCTGCAATATTGTTAACGTGAGTCTTGTAAAACCTTCTTTTTACGTTTACTCTCGTGTTAAAAATCTGAATTCTTCTAGAGTTCCTGATCTTCTGGATAGCGACGCGATATACTACCATCGTATCTCAGGAGTCT
+
<<:@>ABCDDCC??<@@?CCBCCFCCCGCBB@ABAB=BB?B@CC>AACCACGCAA?B>BBCCAC@BBBBBEBDD@@AAA@2@@<@999,7C?@:@:@?AC@BBDBBA<>?BCCBBB?BAB?A@CAA668==:>?@@7;;?=====>?>>>>===;788<??;?<?AAAABBAA7;;BBB;C=B<AAAAA/@@<==6::AABB?;===@A@A/@;;;A<><>B<AAAD;;:;?<?B>>=?<?@@<@@@@>>>AA@>==@A@@A@@<>>>>@AAAAA@@<>>>@?
@ATNG8:00556:00602
GATGGTAGGACGAGCGTCTGAGAGGTACTCATTCGTTTCGGAAGAGACAGGTACGTTAATAGTTAATAGCGTACTTCTTTTTCTTGCTTTCGTGGTATTCTTGCTAGTTACACTAGCCATCCTTACTGCGCTTCGATTGTGTGCGTACTGCTGCAATATTGTTAACGTGAGTCTTGTAAAACCTTTCTTTTTACGTTTACTCTCTTGTTAAAAATCTGAATTCTTCTAGAGTTCCTGATCTTCTGGGCTGCGCTGATATGCGCTACCATCGTATCTCAGGAGTCT
+
:::>5;<<9>>BC>666=>>>>?B9B966<<=:;;?>7AA=B<??;ABBD@CBA<;:>:CC=B@BACBBBBBB;;5:@AAA2BE???CC=CCCD@@><6;;156<>>>466655;;:399:395;;977/--(-5--(-;99<666<:::;///61778468385///9::::;)/////&/)//)59999(9555<)5559955.5<.5555$5<>;;7;8;;5;;;9444.4.444<44.54/;.7////7///<>===544/-(------/59999.44444
@ATNG8:00561:00631
GATGGTAGAGTACAGTGTAGTAGACCAGAAGATCAGGAACTCTAGAAGAATTCAGATTTTTAACACGAGAGTAAACGTAAAAAGAAGGTTTTTACAAGACTCACGTTAACAATATTGCAGCAAGTACGCACACAATCGAAGCGCAGTAAGGATGGCTAGTGTAACTAGCAAGAATACCACGAAAGGCAAGAAAAAAGAAGTTACGCTATTAACTATTAACGTACCTGTCTCTTCCGAAACGAATGAGTACTACTCTCAGAGACACACTACCATCGTATCTCAGGAGTCT
+
===B@BCCCCEAA;;;;;?@?AB@@;>@@:?AAA;;576787333;6;;5:599978888)84::;<<;<>756(6<;9;;;*:@=@=CEBB0BAA=AB@B?C:99.438838<<03366//)/;//5;9;44404@?B599@@>90/)0*0::6:>@;??@A?987778>B?;?@=*//;89/8(.2.588889%77233)..24...38383356;677<;;7;><;;<=-3-333(333,3::888???>:@<888:558>>>A@==9::///77<<=?@=;;;99
@ATNG8:00583:00601
GATGGTAGAGTACAGTGTAGTAGACCAGAAGATCAGGAACTCTAGAAGAATTCAGATTTTTAACACGAGAGTAAACGTAAAAAGAAGGTTTTACAAGACTCACGTTAACAATATTGCAGCAGTACGCACACAATCGAAGCGCAGTAAGGATGGCTAGTGTAACTAGCAAGAATACCACGAAAGCAAGAAAAAAGAAGTACGCTATTAACTATTAACGTACCTGTCTCTTCCGAAACGAATGAGTACTATAGACTATCTGAGACTACCATCGTATCTCAGGAGTCT
+
<<<A7;;>BC=??=C@;@CB@AB;;89CF@CCCC9:99>@@BB>?>?BC?B@BBBBBBBB3B;>>BBBCCCCAC:??BCDDE5@@>A?BBB:CCC?ABBBCCFA@@@@CC?CBB=@?BBFBCCCBCBBBCBB?ACDD@@AACAAAB;A=@?><@CAAACCC@BBBBBB@CC?>>?9=>>==5;65-756666$/:6:///9;@@A<@7:;@A<><?AC@@?@AABBBB?B?BCD=A994:@AABBBBCDB@A;;;>BCBBBBBBBB?BBBBBBBBCCCC?AAABB
@ATNG8:00596:00610
GATGGTAGAGTACAGTGTAGTAGACCAGAAGATCAGGAACTCTAGAAGAATTCAGATTTTTAACACGAGAGTAAACGTAAAAAGAAGGTTTTACAAGACTCACGTTAACAATATTGCAGCAGTACGCACACAATCGAAGCGCAGTAAGGATGGCTAGTGTAACTAGCAAGAATACCACGAAAGCAAGAAAAAGAAGTACGCTATTAACTATTAACGTACCTGTCTCTTCCGAAACGAATGAGTACGAGAGAGCACACGTGTCTACCATCGTATCTCAGGAGTCT
+
?CAA?ABBBDCCCCBBBCCCCCCCC@CCC?BABBBB?B>AACCDBB>@?<?=??@BBBBB3B@BBAAABBCB>>5==::;;;*;C?D<AAA9ACEAGBBBCCCCC@C?AA?CCC=ABAADBBBEDBBBCCBB?BCBB?BBBBBBB@=B?B??=@CBBBBCB?AAABBC@BB>A@@9?=<=<5=:::<====.9@7=///=@KBB;?<??>>5;6;?BCC@CBBBABB=?=?CC;BBB?BBBBCBCBBBBA==AABB@AADAA@>><>>=>CBBAA::::<==?>
@ATNG8:00602:00497
GATGGTAGACACGTGTGCTCTCTCGTACTCATTCGTTTCGGAAGAGACAGGTACGTTAATAGTTATAGCGTACTTCTTTTTCTTGCTTTCGTGGTATTCTTGCTAGTTACACTAGCCATCCTTACTGCGCTTCGATTGTGTGCGTACTGCTGCAATATTGTTAACGTGAGTCTTGTAAAACCTTCTTTTTACGTTTACTCTCGTGTTAAAAATCTGAATTCTTCTAGAGTTCCTGATCTTCTGGACAGAGTGTGCAGATACTACCATCGTATCTCAGGAGTCT
+
>>>D?BCDHICBBAB@??@C@@@ACAABBBBB?CCBB?CE@C@BBB>>>A4::?;?8=9==??9?A???BBCBA>@@AAA/>=9<667(7>?>;@:939@088;99:.28?==<=?;:;;:=:=B=<=;;;=ABAA7;:;;:;;>>???@??>>;===:?@:=:=@@@@A@>>7;<<DD;D7;5;=<=;+<=:;;1;;>====99@9====,---/@161;;=BB?>?AA<A=@@;;;@<???<@@@AA????>>>@@AAAAAA;AAA???>>>@AD:?99//
@ATNG8:00614:00485
GATGGTAGTATATCGCGTCGCTATCCAGAAGATCAGGAACTCTAGAAGAATTCAGATTTTTAACACGAGAGTAAACGTAAAAAGAAGGTTTTACAAGACTCACGTTAACAATATTGCAGCAGTACGCACACAATCGAAGCGCAGTAAGGATGGCTAGTGTAACTAGCAAGAATACCACGAAAGCAAGAAAAAAGAAGTTACGCTATTAACTATTAACGTACCTGTCTCTTCCGAAACGAATGAGTACTGTATCTATGTGTGCGCTACCATCGTATCTCAGGAGTCT
+
::;?:CDCCDCCCCCCBBBCBBBBC?ABCABCCCA@<@=AA@?;;C:CC?B9>==9::::)9<<<;?><@?89:,:9;9944$5;4;7<@@2A?@<?=6:9>@00006>>;@0:78>AACCCCBBAA@CBBBABBBC@BBBDF@?>?C?BAA?ABFAAABB????BBB?BD?A@A?BBBDC=@::4888988%8=968/98=;@=>;>9@AA@;?<?ADCC?BBBBBCC@F?BBB;B??<?AB?@?BDCDDBB???A>>>A>>>@@F=A@;;;AA>>>?>:899==
@ATNG8:00615:00484
GATGGTAGCTCGCTGATGATATCTCCAGAAGATCAGGAACTCTAGAAGAATTCAGATTTTTAACACGAGAGTAAACGTAAAAAGAAGGTTTTACAAGACTCACGTTAACAATATTGCAGCAGTACGCACACAATCGAAGCGCAGTATGGATGGCTAGTGTAACTAGCAAGAATACCACGAAAGCAAGAAAAAGAAGTACGCTATTAACTATTAACGTACCTGTCTCTTCCGAAACGAATGAGTACGATGAGAGAGCTCTCTCTACCATCGTCCGACTAAAGTCT
+
CBABACC@A@<;@BBBCBCIIED@A?@BB?D@<<00+06:::>BBB>BC?B<?<?88899(9:@?>@>=AA89:,:<;;;;;*;A?CADEE9CCB?BB@A@@>00-06>>;<<D?AABBBBBEGCCCA@@BB?AAAC>@?BBBC;::C@B997:CAABBBC????AA@<@A;@@C:>9;;>*///(-----',2,----589:;6;6;555:=9;=ABCAD@@AC?@;?>A@@;@@@499AAAA??????A:88?;;;AAAAABD=A8889D6;;?9:93>>>>
@ATNG8:00634:00464
GATGGTAGCTCACGTACGTCACACGTACTCATTCGTTTGGAAGAGACAGGTACGTTAATAGTTAATAGCGTACTTCTTTTTCTTGCTTTCGTGGTATTCTTGCTAGTTACACTAGCCATCCTTACTGCGCTTCGATTGTGTGCGTACTGCTGCAATATTGTTAACGTGAGTCTTGTAAAACCTTCTTTTTACGTTTACTCTCGTGTTAAAAATCTGAATTCTTCTAGAGTTCCTGATCTTCTGGTATGACTAGTGTACTACTACCATCGTATCTCAGGAGTCT
+
CCCC@DBABB<AAA@B:9;GCCCCBBCCCCCC@BBBE<>9>;000?<>>@@BABA?B<??AA?A?BBBBBBBBA<98777(9@8=888*5@>?297=:?A@BBBBB@7;;??@A>>:=@?8=8==<==@@@;?B::5;>===>;;;>>?@>>>>876<9////9==AC????D;@@>AA;A;A9=>AAA/>>?>>3=<<888?>>><AA@@/@???D<A;>><@BA>>>?<@<9;556;5;>D>::;>>>@@@;;:>>====@@<@AAAAAA@666@::::AA
@ATNG8:00608:00516
GATGGTAGGTGCACATGAGTGTATCCAGAAGATCAGGAACTCTAGAAGAATTCAGATTTTTAACACGAGAGTAAACGTAAAAAGAAGGTTTTACAAGACTCACGTTAACAATATTGCAGCAGTACGCACACAATCCGAAGCGCAGTAAGGATGGCTAGTGTAACTAGCAAGAATACCACGAAAGAAAGAAAAAGAAGTACGCCTATTAACTATTAACGTACCTGTCTCTTCCGAAACGAATGAGTACTATGTAGAGCTCTATACTACCATCGTATCTCAGGAGTCT
+
:<<@>BCE?B;;9>=>>=ABBBBBC@BCA?DBBB;:6;6;ACCECC@CD@D@BBBDDCCC5C?CBCCCCCBBBE;C@;;;;;$9<<<2444&4883:>>BBCBBC@B=??>AAA=AABCCBBBCCFCCBBBB=;0+0=;000//::<8B?B?@?ABBC@???>@AB???=@@;?9939A???<?CA;9999:(89189686707:A:A<A???:>588CCD>ABCBBBB>@=@CB=BAA>:::>@???AABABBABBBFCA888@BD5;;888==<>===:876<<
@ATNG8:00612:00516
GATGGTAGGAGACACGTCGCACACGTACTCATTCGTTTCGGAAGAGACAGGTACGTTTAATAGTTAATAGCGTACTTCTTTTTCTTGCTTTCGTGGTATTCTTGCTAGTTACACTAGCCATCCTTACTGCGCTTCGATTGTGTGCGTACTGCTGCAATATTGTTAACGTGAGTCTTGTAAAACCTTCTTTTTACGTTTACTCTCGTGTTAAAAATCTGAATTCTTCTAGAGTTCCTGATCTTCTGGTGTCTGATCTGTATCACTACCATCGTATCTCAGGAGTCT
+
BA@?>B=DADBCBCCBBBCCCD;::AA@?A?C?@ABC<AC?A<;:9>:>>=?A??@@;@;??DB@D@BBAAA993;6:::99$/.(.555.7BAA?BBA>AA599@>;;5;?=>=>>E<?>><><@BBB?;;;;=A>@7;;>>=;;;==C??>=>?=B>>:>E=A:==BAA@@AA:>8988)79=9:7767)6<9;:+//6665;::;<@@@>.:;;;>;@;>>:>>>66//*/1669:::166:6:=<????>>>>@BAAAA@@@:?=????999<993:??=>
@ATNG8:00618:00530
GATGGTAGGTGCACATGAGTGTATCCAGAAGATAGGAACTCTAGAAGAATTCAGATTTTTAACACGAGAGTAAACGTAAAAAGAAGGTTTTACTAGACTCACGTTAACAATATTGCAGCAGTACGCACACAATCGAAGCGCAGTAAGGATGGCTAGTGTAACTAGCAAGAATACCACGAAAGCAAGAAAAAGAAGTACGCTATTAACTATTAACGTACCTGTCTCTTCCGAAACGAATGAGTACGTGAGTCAGAGCAGAGCTACCATCGTATCTCAGGAGTCT
+
CBBD@CCC?BBBCCCCBBDDGICCB@@@??BBBDD@C@CCAA@BA=@@;@=@AABBBBB2BACBCCDBBBCBB=BCCDDCD3DD@C@CCB:BBCCBCGFICBAA<@;>A6;9@>AACCCCCCCCBAABCBB?BBBB@CAAABBBB>C?C==9889@ABCC?CCCAAA?CC?BBB>?;:<:3;9:4:;;<<.;A<<:;;@@@@A<@<@@AA:=:=?BBB@CCBBBBB?C?@A@<@CD>AABBA999899ABBBB???BCHAAACC@B@@ABC>=====8;;;;=
@ATNG8:00630:00540
GATGGTAGTCTCTGATGATATCTCCAGAAGATCAGGAACTCTAGAAGAATTCAGATTTTTAACACGGGAGTAAACGTAAAAAGAAGGTTTTACAAGACTCACGTTAACAATATTTGCAGCAGTACGCACACAATCGAAGCGCAGTAAGGATGGCTAGTGTAACTAGCAAGAATACCACGAAAGCAAGAAAAAGAAGTTACGACTATTTAACTATTTAACGTACCTGTCTACTTCCGAAACGAATGAGTACTGTATCTATGTGTGCGCTACCATCGTATCTCAGGAGTCT
+
>>CC@CCB@AAA<@@CCCBC;:6@:==>:=CBAAB=@<@A?885@8??=?8;=<99::9(99987AA9?797=6=333777$7937.555*56828553533.-)-299(--..'..6665558888>9>AA<@>;94///9666>7;7;@A=>>>@?>>>:=>A@BB@CE=?;><?@@@@:@AD;?<@@@,<<1//)/=:9::588(84<=:9:(807<>>A1//9///55052355-59:/33:5555556685558;88<59;<;<<8<A>>=B@<;;::499>@@
@ATNG8:00644:00500
GATGGTACGCTCTGCTCTGACTCTCGTACTCATTCGTTTCGGAAGAGACAGGACGTTAATAGTTAATAGCGTACTTCTTTTTCTTGCTTTCGTGGTATTCTTGCTAGTTACACTAGCCATCCTTACTGCGCTTCGATTGTGTGCGTACTGCTGCAATATTGTTAACGTGAGTCTTGTAAACCTCTTTTACGTTTACTTCTCGTGTTAAAAATCTGAATTCTTCTAGAGTTCCTGATCTTCTGGATACACTCATGTGCACCTACCATCGTATCTCAGGAGTCT
+
44495:555;666;;;;;<<666=<;555:88849;=?4>>4646>>===><@<886;6///;8=8<;;AAAABB9BABB>+A<6<454)4;9905475774///66:7;543;333038;4:055::5455044:>056;;;<=<;::=9844:7<;;8:=48233555:;55.5555)5.55555&55555)555.5<::554.4444$49;<=8<8<=055:::8:7:6::>>>=9<;<8=665;=<956<<868:+---37-/4555:::9=7986//
@ATNG8:00646:00542
GATGGTAGTGTGTCTCTGAGAGTAGTACTCATTCGTTTCGGAAGAGACAGGTACGTTAATAGTTAATAGCGTAACTTCTTTTTCTTGCTTTCGTGGTATTCTTGCTAGTTACACTAGCCATCCTTACTGCGCTTCGATTGTGTGCGTACTGCTGCAATATTGTTAACGTGAGTCTTGTAAAACCTTCTTTTTACGTTTACTCTCGTGTTAAAAATCTGAATTCTTCTAGAGTTCCTGATCTTCTGGGATGTGTGCGCAGTGCCTACATCGTATCTCAGGAGTCT
+
CCCB@CCBCCCCIB==<==??@BCBBDCC???=@AAB<AA8;9;BBBABB=;<::9459<?<=5;6;?=>=00)-8156888'--,/:<;3>B:949??9>A89;BBCCAHCDGCDCF@CCB@B@CCABAAAC>BA@@@CCCBDBBCCBBBBAAAC@A@A@CC?C=@?@;;;@BB?BBCED;C>B5;;<;;*;A@AB<BABACDBBAA4;;;;*;>@AA@B@CE@;;;@@@@=@@CBCBCC?BBCC<B;;;A;;;;;;A@@E?BBBBCBDCCCCCCCC?;;;CB
@ATNG8:00628:00567
GATGGTAGCTCGCTGATGATATTCCAGAAGATCAGGAACTCTAGAAGAACTCAGATTTTTAATACGAGAGTAAACGTAAAAAGAAGGTTTTACAAGACTCACGTTAACAATATTGCAGCAGTACGCACACAATCGAAGCGCAGTAAGGATGGCTAGTGTAACTAGCAAGAATACCACGAAAGCAAGAAAAAAGAAGTTACGCTATTAACTATTAACGTACCTGTCTCTTCCGAAACGAATGAGTACGAGAGAGCACACGTGTCTACCATCGTATCTCAGGAGTCT
+
A@CC?BBCFCCAAACCBCCCCL@B@CCF@BBCD@@=@=@AB@@@EAAA>AA=>???@??.?<@?>??>A?=??8=>A@@@@0@A@B?BBB:BAA?ABBA@@@0000:@@=A??=?BBACBCCCC;;;CBBB?AABC?BBADCCAA?C?B::8;ABBCBCC?A??@AA?BD?BBB=@@999+59716@@@@@'994--*--7=DBA<A=B===<@=>>BAA=AAAAAAB@C?BBF<AAC<??B@@@???AA===AABB>@@@BAA;;5;>>>BAA?@?@@<<=<=9
@ATNG8:00636:00591
GATGTAGAGAGACTGTAGCGCACCCAGAAGATCAGGAACTCTAGAAGAATTCAGATTTTTAACACTAGAGTAAACGTAAAAAGAAGGTTTTACAAGACTCACGTTAACAATATTGCAGCAGTACGCACACAATCGAAGCGCAGTAAGGATGGCTAGTGTAACTAGCAAGAATACCACGAAAGCAAGAAAAAGAAGTACGCTATTAACTATTAACGTACCTGTCTCTTCCGAAACGAATGAGTACGTGTGCGACGTGTCTCCTACCATCGTATCTCAGGAGTCT
+
AA;;6=??ECCCCB@@CAAAA;;<)4:9.4@=?:717-8??@@AA=??<???>?AACCC3B?BBB=A?><777)5:@ACC?+6949@CDD9AAA?BCBBBBCBA5;5;:5;@?;?BABHDCCCBBCDCB@@=@CAA?ACCBBBA@4:4:;:6;DCDAB@?=?BBAA@=@@8?BB@BBBAA99983;==>>/==6=888>>>==9=;>===<@<@BCCB@BBDBB??;>:==?9?CC?BABDBBB???BBA?@@888@>>>=@;;7;>?BBABCCBBB?BBBBB
@ATNG8:00608:00610
GATGGTAGCTCTGCTCTGACTCTCGTACTCATTCGTTTCGGAAGAGACAGGTACGTTAATAGTTAATAGCTGTACTTCTTTTTTCTTGCTTTCGTGGTTATTCTTGCTAGTTACACTAGCCATCCTTACTGCGCTTCGATTGTGTGCGTACTGCTGCAATATTGTTAACGTGAGTCTTGTAAAACCTTCTTTTTACGTTTACTCTCGTGTTAAAAATCTGAATTTCTTCTAGAGTTCCTGATCTTTCTGGATACACTCATGTGCACCTACCATCGTATCTCAGGAGTCT
+
BCBB@BCEGD>BBBB66/::0//8787:::994556>1<<2504::<6669<<<<<7:74444.5./99///97993/44444#44.5<==5<544.4.44.48588833438::445<=49:<0406;999954.4<::7696CBB=B=?>>@>8786>>>:=?:?=B9;:A==56.59999+949499<<<+<=<<<06555;55555.5;;;$444/:)//)//)/9:9:44.4.43344//(///)///::=<<<<555:::5344.443349:8:;;<8555;:
@ATNG8:00639:00602
GATGGTAGTACATGATAGACGACACAGAAGATCAGGAACTCTAGAAGAATTCAGATTTTTTAACACGAGAGTAAACGTAAAAAGAAGGTTTTACAAGACTCACGTTAACAATATTGCAGCAGTACGCACACAATCGAAGCGCAGTAAGGATGGCTAGTGTAACTAGCAAGAATACCACGAAAGCAAGAAAAAAGAAGTACGCTATTAACTATTAACGTACCTGTCTCTTCCGAAACGAATGAGTACGATGAGAGAGCTCTCTCTACCATCGTATCTCAGGAGTCT
+
==;@9;>BCCCCHCCMDFCDBAABBBCEACCCCED>@>@CBBB@@<>?;?9<>>99::;:#58996@==BCCDL>BBCCCCC5CEADFDDD;CBC@CCBBBCB::7;@BA?BA@=AA:::ABBCBECCCBBB@CCBC?CBBBBBAA?B>@996;B;;;@BC@CCCAAA@CC9?=>298???9?99399:9::%0>;>000>@??@<A=B???<A<AAEB@>@BA@@JJ@C>AAC>DDD?AABBBBBBF>>>BBBBBABBB@>>>>><A@>>BBAAABBB?@?=:9
@ATNG8:00647:00619
GATGGTAGAGAGAGCTCTCTCATCGTACTCATTCGTTTCGGAAGAGACAGGTACGTTAATAGTTAATAGCGTACTTCTTTTTCTTGCTTTCGTGGTATTCTTGCTAGTTACACTAGCCATCCTTACTGCGCTTCGATTGTGTGCGTACTGCTGCAATATTGTTAACGTGAGTCTTGTAAAACCTTCTTCTTACGTTTACTCTCGTGTTAAAAATCTGAATTCTTCTAGAGTTCCTGATCTTCTGGGTGCGCTACAGTCTCTCTACCATCGTATCTCAGGAGTCT
+
CCBB?BCDDCBBCBCABBDDDCCCCBBBBCCC=BDDD<BB?B?BBBBBBC=???AF@C>@AAB?B@BBBABBBCB?BBCCC3@@<>>?A8@BCB=@?B@CC;>8:?AA<@>>>AA>>9>>>:@:@@@A999A;AC<<7;;@<==>>@>>>><<<A:<<;;>>9=;AAA??A?>>9>>>??6?<A<>>8==.66<<:5>>>@@@>><<3::::+;<<@@<@<AA=@@@===E<?9???A@A:>>>=789///;;;;9>>AA>>=AA=@<<<AAAA>>>C:888<<
@ATNG8:00649:00602
GATGGTAGTGTCATATGAGAGTGTGTACTCATTCGTTTCGGAAGAGACAGGTACGTTAATAGTTAATAGCGTACTTCTTTTTCTTGCTTTCGTGGTATTCTTGCTAGTTACACTAGCCATCCTTACTGCGCTTCGATTGTGTGCGTACTGCTGCAATATTGTTAACGTGAGTCTTGTAAAACCTTCTTTTTACGTTTACTCTCGTGTTAAAAATCTGAATTCTTCTAGAGTTCCTGATCTTCTGGCTCTCGTAGACAGATACTACCATCGTATCTCAGGAGTCT
+
///;8;@ABACCCB=AABBAAABBBBA@@?>A;B@@>89949?B>BCB@@=?==AB?C>@?@@4;89@?BBBB@@>@CCCC1??=?DDD=;59B<?;C@CC?AACCCDACBDCCABAACBBAD?ABCDAAAC?A;;;=BBBBCC;;;CBBCCA@@?B;;7;?:?9@;<;BBBBB>@;;;;-;=C8;:;;;*:DCCE;;;@@BBB;;;7:AAA1@@:99@C@CC@BBAA@@@AE@AB@CBA<@@@=@CBACCBBBBBCCAAABBBC?<<;@AAA@??BD?AAA@@
@ATNG8:00657:00436
GATGGTAGGCGAGAGTGAGACGCAGTACTCATTCGTTTCGGAAGAGACAGGTACGTTAATAGTTAATAGCGTACTTCTTTTTCTTGCTTTCGTGGTATTCTTGCTAGTTACACTAGCCATCCTTACTGCGCTTCGATTGTGTTCGTACTGCTGCAATATTGTTAACGTGAGTCTTGTAAAACCTTCTTTTTACGTTTACTCTCGTGTTAAAAATCTGAATTCTTCTAGAGTTCCTGATCTTCTGGGCAGACTCTCACACGCCTACCATCGTATCTCAGGAGTCT
+
AA;:05<=8=BBBCGEBBBB;69@B=BCCCBB@BBAC>CC@C@@??DCBB?ACCCC?B?AACD?C=BBDD@@BBD>?;==<,:=9=;@@8>B?@:=>C?CC=BB@@=>9=>>>>?AC:@>@;?<>>>>>>?@=AAAA7;:@@<@AE>>>>>A@>>;>AA<AA7;7;??A?@???8;99991:9=467787(8>;<=8=BBBBAA==<07777(7<=<A<A=??;??DA>>>=C:>>@?AD<;98808///9999>@?==::5:=A<A>>>@?@AACAA=A??>@
@ATNG8:00654:00462
GATGGTAGTAGTACATTAGTCATACCAGAAGATCAGGAACTCTAGAAGAATTCAGATTTTTAACACGAGAGTAAACGTAAAAAGAAGGTTTTACAAGACTCACGTTAACAATATTGCAGCAGTACGCACACAATCGAAGCGCAGTAAGGATGGCTAGTGTAACTAGCAAGAATACCACGAAAGCAAGAAAAAGAAGTACGTTATTAACTATTAACGTAACCTGTCTCTTCCGAAACGAATGAGTACACACTCTCATATGACACTACCATCGTATCTCAGGAGTCT
+
CFCC?BCCCCBCCCCB:CCCBBBCC@CBB?BBCB::7;8;;BBBAE?CC@C@BA@???=?,@>ABB@??BBBCC=AA;;;;;*;@==9=??7ACD@ABBBACAAB>A?AA?ACC=AA9:;ABCCCCCCBBBE?BACB<??@@>??>8@=A;;6;A:::FDDACCCBBB?BB>ABB?A@@@@:<88;>>@@@/@B<@@@>=<5;:5<;6655;A9;965.56<<>977:2928;E:AA@96//////8977<888>>B>>>E@??>><>B???@A??=;;782255
@ATNG8:00658:00467
GATGGTAGTGCGTGAGAGAGAGACCCAGAAGATCAGGAACTCTAGAAGAATTCAGATTTTTAACACGAGAGTAAACGTAAAAAGAAGGTTTTACAAGACTCACGTTAACAATATTGCAGCAGTACGCGCACAATCGAAGCGCAGTAAGGATGGCTAGTGTAACTAGCAAGAATACCACGAAAGCAAGAAAAAGAAGTACGCTATTAACTATTAACGTACCTGTCTCTTCCGAAACGAATGAGTACACATCGTCGTGTCGTGCTACCATCGTATCTCAGGAGTCT
+
CGCC?BDDCBBBBBCCDCBBBAACC=CCC@BBBCBB?B?BBCBBAA>AA>A?A>=78999'98>??BBBBBCAC7=:99999*;>>;5555&5<<9696ADFCBB?B@ED@BAC>AACBCBBBAAADCCCDD?BBCC8:8?>?@@C>B?BBA>BB>?@BBB@BBBAAA?BB?7664;;888.:8818:::;.6>6;///<<>;;5;;;;;A;>;>?CBC@DDCBBCC@C?BBB=BBB@BBBB@B@@@BAAACDDBBBBB???BCC?AAACBBBBBBBC@BBB89
@ATNG8:00655:00539
GATGGTAGCAGACGTGACAGAGCGCCAGAAGATCAGGAACTCTAGAAGAATTCAGATTTTTAACACGAGAGTAAACGTAAAAAGAAGGTTTTACAAGACTCACGTTAACAATATTGCAGCAGTACGCACACAATCGAAGCGCAGTAAGGATGGCTAGTGTAACTAGCAAGAATACCACGAAAGCAAGAAAAAGAAGTACGCTATTAACTATTAACGTACCTGTCTCTTCCGAAACGAATGAGTACGATGAGAGAGCTCTCTCTACCATCGTATCTCAGGAGTCT
+
BB@@?@BBCBBBBBACBBBDBBBCB@CCE<@@BB::8:?AABBBBC?AA=@=???99888(99@?:998B=;;=676;;:::$9><<266606A?ADCCCCCAA@>A>AA>ABC@CCCCDCCCBBBCDBBCD@BAAA@AAABA@@@,0,0<<6=DAABCCC@CBB@?A:99389303:>>>7<974<ABBB/>=:=@=<=;8//,/9====5:5=BCCC@CBAA@??6:59AA=A??:?????A@A@000A///A?>?:;;==8818;;;>>@BBBEE<;;:>=
@ATNG8:00657:00596
GATGGTAGGCGTGTGAGAGTCTGCCCAGAAGATCAGGAACTCTAGAAGAATTCAGATTTTTAACACGAGAGTAAACGTAAAAAGAAGGTTTTACAAGACTCACGTTAACAATATTGCAGCAGTACGCACACAATCGAAGCGCAGTAAGGATGGCTAGTGTAACTAGCAAGAATACCACGAAAGCAAGAAAAAAGAAGTACGCTATTAACTATTTAACGTACCTGTCTCTTCCGAAACGAATGTACGATGAGAGAGTCTCTCTCTACCATCGTATCTCAGGAGTCT
+
==:>7;<:755666=>;;@;<666A8>>>:;;9944.4.45:><<D@?@5834455BC>C+@6=:8833387;81888;;;;+//(.0557&...25522288;?9?;>>7=;=<>?88865:777::555;37575/57668...292557175559:6927558;;39:5999(/-,,,',,,(,88888%..)2755577776;5::225)22::>::9>87899:274555,557.5722.../..66757:888////5773785?><::::53,3----
@ATNG8:00651:00637
GATGGTAGTGCGTGAGAGAGAGACCCAGAAGATCAGGAACTCTAGAAGAATTCAGATTTTTAACACGAGAGTAAACGTAAAAAGAAGGTTTTACAAGACTCACGTTAACAATATTGCAGCAGTACGCACACAATCGAAGCGCAGTAAGGATGGCTAGTGTAACTAGCAAGAATACCACGAAAGCAAGAAAAAGAAGTACGCTATTAACTATTAACGTACCTGTCTCTTCCGAAACGAATGAGTACACATCGTCGTGTCGTGCTACCATCGTATCTCAGGAGTCT
+
ACBC@CCCBCCCGCCECCCCBBDBB=BCC?BAAA::79;AABBBBB>A@?B?AAABABCB3B>BBBBB@@>A>?788;BDDD5CB?C>BBB;BHJACAAA;;;DC@F@CC@CCC@DC@@ABBBCCCBBBBCD@E;::?C::9CA@@=A?A;;9<AAADCCC?CCCCCB?BC@BBB?AA999,788198888(8:4;>A?@??BB:>:>A==5;5;=@@@@DA@@C??;;9<==5=00+/9:>?=>>A@>>=BBA@@???@@AABB?CBCCBBBBBAAA?DECBB
@ATNG8:00653:00607
GATGGTAGTATCTGCACACTCTGTCCAGAAGATTAGGAACTCTAGAAGAATTCAGATTTTTAACACGAGAGTAAACGTAAAAAGAAGGTTTTACAAGACTCACGTTAACAATATTGCAGCAGTACGCACACAATCGAAGCGCAGTAAGGATGGCTAGTGTAACTAGCAAGAATACCACGAAAAGCAAGAAAAAGAAGTACGCTATTAACTATTAACGTACCTGTCTCTTCCGAAACGAATGAGTACTGTATCTATGTGTGCGCTACCATCGTATCTCAGGAGTCT
+
BCCC@CBDCCCCCCCCCCBBCCCBB>ACC@CCB@BC@C?BBBBCCB@CG@B?BB???CBC1B>CCCBB@??CBB>BBBBBBB2;:5:4:;;.:>A=B>>>???BA=A=@><>@>;>>??@:;:@@@@@@?886:BBB<?=?>>?5508>DAB;>=>=@<==:=AA@@@<>>:>@?9==7889'89869CABB/8:29688>>@AA<A<AAAA=C<AAA@@9>>@A<<<;?<?=;5<994:@@B@>?A@AAAA>=>>@A@><==A=>7=>A?A@@@@A==:>??;:
@ATNG8:00030:04528
GATGGTAGATACTCGCTGATACACCCAGAAGATCAGGAACTCTAGAAGAATTCAGATTTTTAACACGAGAGTAAACGTAAAAAGAAGGTTTTACAAGACTCACGTTAACAATATTGCAGCAGTACGCACACAATCGAAGCGCAGTAAGGATGGCTAGTGTAACTAGCAAGAATACCACGAAAGCAAGAAAAAGAAGTACGCTATTAACTATTAACGTACCTGTCTCTTCCGAAACGAATGAGTACTATAGACTATCTGAGACTACCATCGTATCTCAGGAGTCT
+
@ABC@DDCCABBDBCCBCCCCCCBD>CCC?CDCCBB?B@CBBBBCC?CC?C?CAAA??AA2D?AAABBBBBCCC>CCBBBBB5BC@D6;::6;BB?BFCCCBCDDAJ@@@@@DE@CBBABBCEDDCCCBBCB@BAA@?B?@@CC@?<@?B@@=@BBBCBCC?CBCB??=?B>BCC>AACDC>A?=9::999(:@?BAAACCDDC>>:====1818>BAB?BCAAACC<?=?@A9A::6:???AFCBBABBBCBBDBBBDCCA@@C?BBBBBBEECBAB@BBBAA
@ATNG8:00033:04493
GATGGTAGACACGTGTGCTCTCTCGTACTCATTCGTTTCGGAAGAGACAGGTACGTTAATAGTTAATAGCGTACTTCTTTTTCTTGCTTTCGTGGTATTCTTGCTAGTTACACTAGCCATCCTTACTGCGCTTCGATTGTGTGCGTACTGCTGCAATATTGTTAACGTGAGTCTTGTAAAACCTTCTTTTTACGTTTACTCTCGTGTTAAAAATCTGAATTCTTCTAGAGTTCCTGATCTTCTGGGTGTATCAGCGAGTATCTACCATCGTATCTCAGGAGTCT
+
:::@?BCCCCDECBBAAACIDIDDECCCCBBC@CCDD>CC?C?CCBBBCC@BBBCC?B?BBBB?B?BAAACCCDC?BBBAA2@B=B@@@=BBBB>@BB>BC598:AAA?BBBCCBBC=<<;;?;?AA@><<<<ABA@7<;>?>>>===A@@<><<<;=<;@@<A<@@@@AA>>><@@@AA5A=C8==DDD/>>>==5==<=>>@@@A<@@@@/@;;;D>D=??;?AAAAAA<A=B?>::@-//;;2666@@???A??:::?<==?:>=>:;;CA@@>A=??>=>
@ATNG8:00035:04497
GATGGTAGCATCATGCATATCTCACCAGAAGATCAGGAACTCTAGAAGAATTCAGATTTTTAACACGAGAGTAAACGTAAAAAGAAGGTTTTACAAGACTCACGTTAACAATATTGCAGCAGTACGCACACAATCGAAGCGCAGTAAGGATGGCTAGTGTAACTAGCAAGAATACCACGAAAGCAAGAAAAAGAAGTACGCTATTAACTATTAACGTACCTGTCTCTTCCGAAACGAATGAGTACGTGTGCGACGTGTCTCCTAATCGTATCTCAGGAGTCT
+
BCBC@DD@@B@@@BBBBCCBCCCCC@BBB@BCECBB?B:BCCCCBC?BC?B?CCCCCCCA+=6BA=BBBBBBBB=AAAAAAA2AB>B5;;;*:@@=@GDGECDCB@F@BB@BCC?BCBBBBDCCCCCCBBBCABBBB?BBBBBB@@>AADCC@BDBBBCBB@CBBBBB@AA>ACB599AAA;???=AABBA2AA=AABBBBCCK?B?BB>><>=BBBAA>@@@@BBC>@=@CD>DBC?BBBBCCCCBBAA@AAABBABBBB>>C?CA==CAAAA@><>>>>>
@ATNG8:00035:04528
GATGGTAGTGTCAGTGCGCGTCGTCCAGAAGATCAGGAACTCTAGAAGAATTCAGATTTTTAACACGAGAGTAAACGTAAAAAGAAGGTTTTACAAGACTCACGTTAACAATATTGCTGCAGTACGCACACAATCGAAGCGCAGTAAGGATGGCTAGTGTAACTAGCAAGAATACCACGAAAGCAAGAAAAAGAAGTACGCTATTAACTATTAACGTACCTGTCTCTTCCGAAACGATGAGTACTATAGACTATCTGAGACTACCATCGTATCTCAGGAGTCT
+
9::A<AAB@@;>@;65><@AA;<A<:BCCAAAAABB>B@CDCEEBB@@@<@<@@=99:9:'9:@?BBBBBA@@@5=9;9;;;*:92599:<0<D@<@CCCCCC@@;@<;;5;BB>;<;CDCCCCCBBAA@::6:A@@=@B;;;ECCAG?C@@=??BBBAAA=ABAABB?BB>BB@899733(376366666'//(////855;=5:355553;5<==>><@?A@;;8:<65//(.00/::99;=<=<?;;:<<<@ABAAAABBA???ACDEBBBCCC?AA???
@ATNG8:00042:04495
GATGGTAGTGATACAGATCAGACACCAGAAGATCAGGAACTCTAGAAGAATTCAGATTTTTAACACGAGAGTAAACGTAAAAGAAGGTATTACAAGACTCACGTTAACAATATTGCAGCAGTACGCACACAATCGAAGCGCAGTAAGGATGCTAGTGTAACTAGCAAGAATACCACGAAAGCAAGAAAAAGAAGTACGCTATTAACTATTAACGTACCTGTCTCTTCCGAAACGAATGAGTACTATGTAGAGCTCTATACTACCATCGTATCTCAGGAGTCT
+
<<<A?A;@;@:@=<966><<;<<56.5::6;A@>>:8=7<;<555;7:<494:;555===+=6:::::344::<1774444&/:27)//73///4955599544.4.5>7<<<7;;66555<<@A?CCCBC>BA;<7:95;;<<A9<6?0000/:78:=9<<:848348:>A=474=B=5333877777'8;5373;;:8887<68552+..33///8999@?=<9<:;::3988.9543:=<AA><<=8<>;444==@?@AA<>?77=>7758==6:885<
@ATNG8:00049:04493
GATGGTAGATACTCGCTGATACACCCAGAAGATCAGGAACTCTAGAAGAATTCAGATTTATAACACGTGAGTAAACGTAAAAAGAAGGTTTTACAAGACTCACGTTAACAATATTGCAGCAGTACGCACACAATCGAAGCGCAGTAAGGATGGCTAGTGTAACTAGCAAGAATACCACGAAAGCAAGAAAAAGAAGTACGCTATTAACTATTAACGTACCTGTCTCTTCCGAAACGAATGAGTACATAGATATACGTATAGCTACCATCGTATCTCAGGAGTCT
+
>>>>9==>?<:;:///<//5;;<<=4<<<7;;:::C=B7;0===00+0;396:=B===5;<:7<3355<;<===37778777'7;8<:???8><=?;=8AA78331;1;81799.33::<;<;?>==@@99;:?BBB?CCBBB@@@:>;@95.59::<5669>=<<<<75434==7?B>;<5777/7<<=?1:B?C=???=>9?8<7<??9<?=0/0=@<?CCDBCC<@<?@@:<@B=BBBA@@@>>?<>?>AAB=>=@@>>>??;?A@;@C@999AB?BAAB9
@ATNG8:00033:04563
GATGGTAGCTCTGCTCTGACTCTCGTACTCATTCGTTTCGGAAGAGACAGGTACGTTAATAGTTAATAGCGTACTTCTTTTTCTTGCTTTCGTGGTATTCTTGCTAGTTACACTAGCCATCCTTACTGCGCTTCGATTGTGTGCGTACTGCTGCAATATTGTTAACGTGGGTCTTGTAAAACCTTCTTTTTACGTTTACTCTCGTGTTAAAAATTCTGAATTCTTCTAGAGTTCCTGTCTTCTGGCGCGTATGTATGTCGCCTACCATCGTATCTCAGGAGTCT
+
::<<44<==966>CC;;9A<>//////7/444.48880:98=844455:<8<==66157:555055<<=><;;99495555$54.4455)5455.6<;9>B79:@@@B69;:BA@>@699>8>295555555.5>:=9>;;?@>>959?>9995405<;8<<8;7:<///)//0)/////&/4:6<===;$55555)5<555555::.5555$5.5544.4.440555<;;>:>7:9943-389434333=9666?>=BB@8==>+0000::<<@?<>;@0000
@ATNG8:00035:04546
GATGGTAGTGTCATATGAGAGTGTGTACTCATTCGTTTCGGAAGAGACAGGTACGTTAATAGTTAATAGCGTACTTCTTTTTCTTGCTTTTGTGGTGTTCTTGCTAGTTACACTAGCCATCCTTACTGCGCTTCGATTGTGTGCGTACTGCTGCAATATTGTTAACGTGAGTCTTGTAAACCTTCTTTTACGTTTACTCTCGTGTTAAAAATCTGAATTCTTCTAGAGTTCCTGATCTTCTGGGTGTATCAGCGAGTATCTACCATCGTATCTCAGGAGTCT
+
@>>@296>?ABBB;;;BLJCCCCDA@AACA;<:;CCD=@@?C@CCDCBBB@B<HDE@D@DCCC?C@BDEDCDCDB?AAA@@,@@=AAAA?499505==8;<7??>AAA?BBEECCCA>AAC=B?@@@@;0009==:60ACCBBA@ABBCDDA@@D@AAA@BC?B@CBBBBCCBC=A;;;0:=?=::;;.9:?AB=BBDCCCCBAA>BBBB2BCCCC@CAHC@CCBB@@B?B@DD<;;D@DCCD=ABBCBCCC;<;BBCCCICC@CAAACDDDCCDC@CBBDC
@ATNG8:00037:04549
GATGGTAGCACACGAGATCTCATCGTACTCATTCGTTTCGGAAGAGACAGGTACGTTAATAGTTAATAGCGTACTTCTTTTTCTTGCTTTCGTGGTATTCTTGCTAGTTACACTAGCCATCCTTACTGCGCTTCGATTGTGTGCGTACTGCTGCAATATTGTTAACGTGAGTCTTGTAAAACCTTCTTTTTACGTTTACTCTCGTGTTAAAAATCTGAATTCTTCTAGAGTTCCTGATCTTCTGGGTCTACGCTCGTCGCGCTACCATCGTATCTCAGGAGTCT
+
956B?BCCCCAAABCFCCCEEBCCDBBBBC@@=@@?A;AB>B@CCCCCBB@CBB;;:;@BCCD?B?ACCCCBBBD??????1>A?C@AA<AAAC?@@C?DA9:::A??;?BCBBBBB?@AA?D?BBACC;;;<@?BB:==>=::;;>>@@A>>>><>>?<BB>G;>>>>AA???:=====2=;@<@@@@@/@A<<<,//<///;9:=;@@@@*977;>5>3;;5>AAA=9:/6/6;;;;>5:999099=>?>===>>=>=A>>>@<?>A?>===@@@A<ABBBB
@ATNG8:00017:04594
GATGGTAGAGAGACTGTAGCGCACCCAGAAGATCTGGAACTCTAGAAGAATTCAGATTTTTAACACGAGAGTAAACGTAAAAGAAGGTTTTACAAGACTCACGTTAACAATATTGCAGCAGTACGCACACAATCGAAGCGCAGTAAGGATGGCTAGTGTAACTAGCAAGAATACCACGAAAGCAAGAAAAAGAAGTACGCTATTAACTATTAACGATACCTGTCTCTTCCGAAACGAATGTGTACGAGAGTCAGAGCAGAGCTACCATCGGTATCTCAGGAGTCT
+
8<::5;;>>>BCA;;===@@@A9:909?=7AAAABBAE@CCA::5@>??>B9=<<8899:'9-33798:??===5;;9;;;.4@:?.995&9;;4955566==>:A;==:ACC@CCBA@@@@995@955;;8:;;=9=>>><<<>?@=@9906==;;;;;9<<?8487771333,3;9992:::7<=?>C+BB>884::;;=B:<7586616465226646668865(.(.33'..3.3356333...3...8822255555775335./).5573355/22255
@ATNG8:00038:04624
GATGGTAGGCACTGCGCACACATCCCATAAGATCAGGAACTCTAGAAGAATTCAGATTTTAACACGAGAGTAAACGTAAAAAGAAGGTTTTACAAGACTCACGTTAACAATATTGCAGCAGTACGCACACAATCGAAGCGCAGTAAAGGATGGCTAGTGTAACTAGCAAGAATACCACGAAAGCAAGAAAAAGAAGTACGCTATTAACTATTAACGTACCTGTCTCTTCCGAAACGATGAGTACTATAGACTATCTGAGACTACCATCGTATCTCAGGAGTCT
+
<<=D@CBB@AA;;545999:@<BCC:A9:.5;99=@<A49;@@@BC@CD@H@CB@;;;;.:;889;;??<A?@9@00////$/8(/(/99+8885/33898333,3/55-525177::?;8;>?===;;;;456554./.797.22'2167=8>=433:884=?@;<@:<;1733,37778(8=@9>;DED/DA=<=9?@@@@@:=:=>>>1/)/--332,,,---606).28.5783//9//////:;::222668222978;5//0@@@@;:;==:???88
@ATNG8:00022:04631
GATGGTAGTATCTGCACACTCTGTCCAGAAGATCAGGAACTCTAGAAGAATTCAGATTTTTAACACGAGAGTAAACGTAAAAAGAAGGTTTTACAAGACTCACGTTAACAATATTGCAGCAGTACGCACACAATCGAAGCTCAGTAAGTATGGCTAGTGTAACTAGCAAGAATACCACGAAAGCAAGAAAAAGAAGTACGCTATTAACTATTAACGTACCTGTCTCTTCCGAAACGAATGAGTACTGTATCTATGTGTGCGCTACCATCGTATCTCAGGAGTCT
+
@??F@FCCCBBBCCBCCCCCGDJCC@CBC@CDBBBB@B@CCCBCBB?BC@C?CBA99999):<BBBBCCAA:97)7>9::;;);?:;4955&5<<8?CCCHDDEG?B?998:BB>BBBBCCCDBBCCCEGBB>BCCC?BBCCCCCC@DCBBB?CCBBBCBB?CCBBBB?BB@BBB>AA@@?:?==;99999(9@>A9::BBBCC?C@CC??;>=BBEBC@BCBAACC?B?BCC=CDD@BBBBDABABBBBBAAAACBBBBBBBCC@B@<<BABBADAA;<<=@@
@ATNG8:00039:04673
GATGGTAGTGTCATATGAGAGTGTGTACTCATTCGTTTCGGAAGAGACAGGTACGTTAATAGTTAATAGCGTAACTTCTTTTTCTTTGCTTTCGTGGTATTCTTGCTAGTTACACTAGCCATCCTTACTGCGCTTCGATTGTGTGCGTACTGCTGCAATATTGTTAACGTAGAGTCTTGTAAAACCTTCTTTTACGTTTACTCTCGTGTTAAAATCTGAATTCTTCTAGAGTTACCTGATCTTCTGGAGTTATCATCAGCGAGCTACCATCGTATCTCAGGAGTCT
+
;;>B?@;@@?;=>@?666<<<<;;;<<::<44.4444)44.55;;;<<>>9=>=65157;;:;5;7;;9;<9;49;744444$44<)555=04559499925:495555:49;>>>=>>266=7;5;?=666;;49;9949:<666<>;;;=;;9;>5;;;8==;>8:>0//099:;<===@@+:.5.5555&49444)5495::5555.555'59999696<;697----6(--3669</5044<59;;156<<;55666;>666>9:>?995599955.5?@AB
@ATNG8:00039:04678
GATGGTAGTAGTCTGCACACTCTGTCCAGAAGATCAGGAACTCTAGAAGAATTCAGATTTTTAACACGAGAGTAAACGTAAAAAGAAGGTTTTACAAGACTCACGTTAACAATATTGCAGCAGTACGCACACAATCGAAGCGCAGTAAGGATGGCTAGTGTAACTAGCAAGAATACCACGAAAGCAAGAAAAAGAGTACGCTATTAACTATTAACGTACCTGTCTCTTCCGAAACGAATGAGTACACACTCTCATATGACACTACCATCGTATCTCAGGAGTCT
+
4444.//0/0//:://6>CCC@;55549;:16:BDAA=B<<@CAB??=?B@C?AA:97777$76333:8766666.///////$/;4;.555&599.56;9;>@==:=7??:@BB<?@@<=:<669@@@@@;;4:@?A>@ACCBCBA=B=;;;4::?>?BBC@C????@97718=<8;;733(338066998'/////8785661632226166525::7@????==;@499?998717<9;;89>88888>:@:B=@?984<77133378:;;333:4:::88
@ATNG8:00041:04656
GATGGTAGCTCTGCTCTGACTCTCGTACTCATTCGTTTCGGAAGAGACAGGTACGTTAATAGTTAATAGCGTACTTCTTTTTCTTGCTTTCGTGGTATTCTTGCTAGTTACACTAGCCATCCTTACTGCGCTTCGATTGTGTGCGTACTGCTGCAATATTGTTAACGTGAGTCTTGTAAAACCTTCTTTTTACGTTTACTCTCGTGTTAAAATCTGAATTCTTCTAGAGTTCCTGATCTTCTGGATATGAGTGACTCGTGCTACCATCGTATCTCAGGAGTCT
+
0/::377;;79554?;;96>>>=>>==94444.4444(4;6;8==666=@9=A<<?9=7;555.57<==>99///)/7;;;+//)4455)44556;55.55.555=>>7;;<@B999299929:9::@A>>@6:96>:;<<@CCBBABA@AAA:;5:@B=AA>A>;;;:;95658=;;;9+9.5.59999*;==>A6<///9////5.555&4;;//)/4::6<;54444.438:::44.445.55<<=;<@C@666?=<555<5::>9:<>>>??A98436:
@ATNG8:00040:04723
GATGGTAGTATATCGCGTCGCTATCCAGAAGATCAGGAACTCTAGAAGAATTCAGATTTTTTAACACGAGAGTAAACGTAAAAAAGAAGGTTTTACGAGACTCACGTTAACAATATTTGCAGCAGTACGCACACAATCGAAGCGCAGTAAGGATGGCTAGTGTAACTAGCAAGAATACCACGAAAAGCAAGAAAAAAAGAAGTACGCTATTAACTATTAACGTACCTGTCTCTTCCGAAACGAATGAGTACATAGATATACGTATAGCTACCACTCGTATCTCAGGGAGTCT
+
;:8=;9;BA?A;==BBGCCCCCCBA=B;;99BBCGHAEFBAADDDD@CC@C@CC@;;;;;;#:6?=<B<;>737:/3://////#/9)/)/;;.<<<>?<<>@@>;92579=49555)55<;;;A?>BCCCBBBE@DBCB@BAAA@@??<@?BAB?BDCCBC??=@BBBAB?9939>>8<<9888*9993:::::::#:78783577?>;32529>>0;8;@CDHACCBBABC6;6:@@8=9:39<<<?A@@BBABBB>>=898998:68515555:=@888:?AB577?87
@ATNG8:00045:04726
GATGGTAGGCACTGCGCACACATCCCAGAAGATCAGGAACTCTAGAAAGAATTCAGATTTTTAACACGAGAGTAAACGTAAAAAGAAGGTTTTACAAGACTTCACGTTAACAATATTGCAGCAGTACGCACACAAATCGAAAGCGCAGTAAGGATGGCGTAGTGTAACTAGCAAGAATACCACGGAAAGCAAGAAAAAGAAGTACGCTATTAACTATTAACGTACCTGTCTCTTCCGAAACGAATGAGTACTACTCTCAGAGACACACTACCATCGTATCTCAGGAGTCT
+
////)/::)////9455555995/0)///)/;8;;;)/)//75////)//393:;<=>AA>+>:=<?@>894::<69345555$55.549::+;//)////)//:4426:>><>>>950/00//<<=;;;;9444)49499(48;:90//)/36-/)//////::<8;::833,37889606//(/6.69:589999)9=8:?@@C;;<?7:59=>=8<8;<A@@=@A@>>?=292887*3;>6:<::>BAB>>>??AA@?999A==AA8816;<;;==8878:552555
@ATNG8:00048:04690
GATTAGGCGAGAGTGAGCGCAGTACTCATTCGTTTCGGAAGAGACAGGTACGTTAATAGTTAATAGCGTACTTCTTTTTCTTGCTTTCGTGGTATTCTTGCTAGTTACACTAGCCATCCTTACTGCGCTTCGATTGTGTGCGTACTGCTGCAATATTGTTAACGTGAGTCTTGTAAAACCTTCTTTTTACGTTTACTCTCGTGTTAAAAATCTGAATTCTTCTAGAGTTCCTGATCTTCTGGTGTCTGATCTGTATCACTACCATCGTATCTCAGGAGTCT
+
BCC@CC?BBBCCDCECBB@BBEICCCCCC@CAAA>ACAC@CCBBBCC@CCBBB?B?CCCC?C@AAADBCCCA<::999$9;6;98849BAD>AAC?BD999@BCC?AAABBBBB>BBC?B<A=@@<888;@@?@;AA?A???AAAA???==<:>>?<@A<A;>>??@C>>><@@@DD3?:>;?ADCD/@@===1988///<//85;;:;+9666@9>9@@:@@@@;:;:>8==>>@@7;;?:?>;;;@@@@???DAA@?@@A<@>>=::9;<=5616@==?
@ATNG8:00027:04768
GATGGTAGCTCTGCTCTGACTCTCGTACTCATTCGTTTCGGAAGAGACAGGTACGTTAATAGTTAATAGCGTACTTCTTTTTCTTTGCTTTCGTGGTATTCTTGCTAGTTACACTAGCCATCCTTACTGCGCTTCGATTGTGTGCGTACTGCTGCAATATTGTTAACGTGAGTCTTGTAAAACCTTCTTTTTACGTTTACTCTCGTGTTAAAATCTGAATTCTTCTAGAGTTCCTGATCTTCTGGTGTCGTCTATCATGTACTACCATCGTATCTCAGGAGTCT
+
===DAGAC@;;=C@@BCAAAABA<=CDCBC;:5;@@@;AC@C@CBCBCCC=AACA@<@:BB@@=C>;;;A6666=8==><<(444)49;;2<@95255925;.595<==<@@CCBBBB?BAA?A<AAB@A@BA=ABAA>BBB@@@@@@:;9CCBCC?BBB@BB@D=@@C;;;CBC;@@CEC9C=B9:;;;;*;ACCE>GAABB@A?>=2::;.:9>9:2:;@D=BBB;;;:7:=BA@BBC=@@HACCBBCCCBCCBB;<<MCCCD?BBCCCB@@@BAA?AAABA
@ATNG8:00027:04819
GATGGTAGCTATACGTATATCTATGTACTCATTCGTTTCGGAAGAGACAGGTACGTTAATAGTTAATAGCGTACTTCTTTTTCTTGCTTTCGTGGTATTCTTGCTAGTTACACTAGCCATTCTTACTGCGCTTCGATTGTGTGCGTACTGCTGCAATATTGTTAACGTGAGTCTTGTAAAACCTTCTTTTTACGTTTACTCTCGTGTTAAAAATCTGAATTCTTCTAGATTTCCTGATCTTCTGGAGAATCATCAGCGAGCTACCATCGTATCTCAGGAGTCT
+
5;<@?BDCCCCCCCBBBCCCCCCCCCCBBCAB?ACDG>CC@C@BBBCCCC=BCCCC?C<?@CD@C?ACCCAABCD@AAAAA2@B?BBBB;BCBB<@AC@BB?@@@BA@<>>BBBAAA<AA?>>;>DBA>>>>=AA>=:=>BBA<<:AAA<>>>>>;==<<@@<@<@@@AABAAA<>?@DD3>8=<AAC>C/AA=;;2<:::>>>==<8=@@@/@;;<F:=:=?=?AAA;;;6;;@@BB@@;====B@@<@@@??==>>AAAAAA>;:;?@@@???@?<=>;;;
@ATNG8:00028:04787
GATGGTAGTACATGATAGACGACACCAGAAGATCAGGAACTCTAGAAGAATTCAGATTTTTAACACGAGAGTAAACGTAAAAAGAAGGTTTTACAAGGCTCACGTTAACAATATTGCAGCAGTACGCACACAATCGAAGCGCAGTAAGGATGGCTAGTGTAACTAGCAAAATACCACGATAGCAAGAAAAAGAAGTACGCTATTAACTATTAACGTACCTGTCTCTTCCGAAACGAATGAGTACGTGTGCGACGTGTCTCCTACCATCGTATCTCAGGAGTCT
+
<<<B?BCDDCCC99:CDCDC9::CCADCC@CCCC@@?@@CCDDDBB?BD@C?BAAA@@@@,@=BCABACBBBBB>BDBBBBB5BA?B6;;;4;BB@CAFCGGFCB@B@BB@CA@<ABB@@ABCDECCCAABB@BBBB@BCBBBCCC@C?BBB?CCBAAACC?ABBCAAAA8BCC?CD;9:BCBC@BBBBB5BC@BCCCBBBCC@C@DCCC@CADCCCCACDCCCCC?B?@@@<@CC@CCCCCCCFCCBAAACDEEBBBBB?BCD?BBABBBBBBBBB?BBBBB
@ATNG8:00031:04803
GATGGTAGGCGTGTGAGAGTCTGCCCAGAAGATCAGGAACTCTAGAAGAATTCAGATTTTTAACACGAGAGTAAACGTAAAAAGAAGGTTTTACAAGACTCACGTTAACAATATTGCAGCAGTACGCACACAATCGAAGCGCAGTAAGGATGGCTAGTGTAACTAGCAAGAATACCACGAAAGCAAGAAAAAGAGTACGCTATTAACTATTAACGTACCTGTCTCTTCCGAAACGAATGAGTACTATGTAGAGCTCTATACTACCATCGTATCTCAGGAGTCT
+
887<48?B?BBCCBBBC@@?@B>;;6;BB@BBCCCCACACC@A@AA?::8;?BAA;;;;;);:A?=:84??==<5;877878$77178;;;/:::6;;=BBBBBB?B?BA<AA@=>>>?@@@@@ABAA::;?=@@@A<AAAA>??A=B<A=A>ABBCCBBB?AB?BBA=??<?BBAEBBBC<@>=900000'/..5558>5856:;???@=C=>>>AA=BAAA<===A<?>=4700+000@@@@BBB??;D???AABBCBBBBC@@@>;;?>?BB??<?A?::
@ATNG8:00017:04865
GATGGTAGTGATACAGATCAGACACCAGAAGATCAGGAACTCTAGAAGAATTCAGATTTTTAACACGAGAGTAACGTAAAAAGAAGGTTTTACAAGACTCACGTTAACAATATTGCAGCAGTACGCACACAATCGAAGCGCAGTAAGGATGGCTAGTGTAACTAGCAAGAATACCACGAAAGCAAGAAAAAGAAGTACGCTATTAACTATTAACGTACCTGTCTCTTCCGAAACGAATGAGTACTGCGTCTCACTCTCGCCTACCATCGTATCTCAGGAGTCT
+
AA@@=ABCCCCCDBBBCCCDCCCCC?AACACDCCCB@C@BCCDDAB>AB@B?A??98887$96@=>BBBBCBA:>@:;;:;*;C>?5:99&9@@=@CCBDCCDB?B?@@=@BB?BBBBBBCBDDFBB@CDD?@BBC@BBBCBBBB>A=A::7;BBBBCCC?BBCCBB?BC@BBC>AABBD9?::39==<<.?A?????BBA;;6;;;;;A=A<>>BBA?ACBBAAA=A?BBB=A??699BABBCDBAADCCCBCBCCABA>BBC@CBBBBCBBBCCC>AABAA
@ATNG8:00038:04854
GATGGTACACGAGTCACTCATATCCAGAAGATTCAGGAACTCTAGAAGAATTCAGATTTTTAACACGAGAGTAAACGTAAAAAGAAGGTTTTACAAGACTCACGTTAACAATATTGCAGCAGTACGCACACAATCGAAGCGCAGTAAGGATGGCTAGTGTAACTAGCAAGAATACCACGAAAGCAAGAATAAGAAGTACGCTATTAACTATTAACGTACCTGTCTCTTCCGAAACGAAATGAGTACTGCGTCTCACTCTCGCCTACCATCGTATCTCAGGAGTCT
+
55>>899;;////99:566=665?9;;;:><<8<661676666:CC?AB?A<ABCCCCCB1C;BBBBBBA;:::24566@@@+@C:B?BBB7@CC?AAGDCDCCC@C@BB?BCD@AAABCFIDCCBBB;;;B@CB@@>@BBCCCCC>B=A;:6;@@CDDEC@BBBBAA=@@<889399<=A478<998/774:?==>9955;A=?A@CBBA>B?BBC@@=@CA?AAC4:69@@6>AAA=CBCBBDBCBCCBBBBBBBDDCBB?BBD@CBBBDBBBBBBC@CBA>?
@ATNG8:00047:04852
GATGGTAGTGTCATATGAGACGTGTGTACTCATTCGTTTCGGAAGAGACAGGTACGTTTAATAGTTAATAGACGTAACTTCTTTTTGCTTTGCTTTCGTGGTATTTCTTGCTAGTTACACTAGCCATCCTTACTGCGCTTCGATTGTGTGCGTACTGCTGCAATATTGTTAACGTGAGTCTTGTTAAAACCTTCTTTTTACGTTTACTCTCGTGTTAAAAATCTGAATTCTTCTAGAGTTCCTGATCTTCTGGTAGAGCGTGCATATATCTACCATCGTATCTCAGGAGTCT
+
>>==?BCA<:::;9:@>>70//7997;54/7//)/779///)/55955555.5;<:<>0945:993<877///:::6<=:==>><$4444)444<)55<<7<5//)/8(----7:7/65=<<55.444.46:>=;=9994;;<<7=<<666=<=<=<=<<?C=@@@>??:C299?;???BC?BB?CCB9@?B899999'99>CD8@::5955959.5555$55555169>A96///0/7274::<<<<499=5>><@@???@999@@@@BBBA@BAABBBBCCCCC?BABBB
@ATNG8:00019:04922
GATGGTAGAGTACAGTGTAGTAGACCAGAAGATCAGGAACTCTAGAAGAATTCAGATTTTTAACACGAGAGTAAACTGTTAAAAAAGAGGTTTTACAAGACTCACGTTTACAATATTGCAGCAGTACGCACACAATCGAAGCGCAGTAAGGATGGCTAGTGTAACTAGCAAGAATACCACGAAATGCAAGAAAAAGAAGTACGCTATTAACTATTAACGTACCTGTCTCTTCCGAAACGAATGAGTACTGTATCTATGTGTGCGCTACCATCGTATCTCAGGAGTCT
+
8:44.4<<<<====<@<<<;;?@@B=BBC?B;;9AB?B?><<<=BA>BB?C9@A??;=<<'=4;88?8<=@==?70000(/////#/880677.687(-----83222)222422205;;;@>@@=<<==>?>@8@@@@?BCCBBABCAE@BBF?AAAAD:::>@ABBCC?EE<:::?@=@@A,//::7:@???0?B87555<9=>?=A9>@::7:8<=A@@<@AAABCE@D>AAA=@@?;?@BAAAADDCCBBBBBBBBBAA???AB7;<>>?A>>>=?@=;;;@@
@ATNG8:00035:04908
GATGGTAGCGCACACATAGATACAGTACTCATTCGTTTCGGAAGAGACGAGGTACGTAATAGTTAATAGCGTACTTCTTTTTCTTGCTTTCGTGGTATTCTTGCTAGTTACACTAGCCATCCTTACTGCGCTTCGATTGTGTGCGTACTGCTGCAATATTGTTAACGTGAGTCTTGTAAAACCTTCTTTTACGTTTACCCTCGTGTTAAAAATCTGAATTCTTCTAGAGTTCCTGATCTTCTGGATAGCGACGCGATATACTACCATCGTATCTCAGGAGTCT
+
889@+//<554<=B@AA;<;979/0/555.//)//;=4<A>@<@AAA0//8(,,6,--(-68:6=9@;;;====?9==A?>)59.4449)989:4;;=7<@269A@@B=AABBBAAA@BBC@C@JEDCCCBB=AA;;6;BABAB>=@<0000;00*0=>29949.4>9449:::5:5555&5.5.5555&5555>4<;@666=<><8=<<<+666?>8=9;;59;<:5557<?C??=;;7;<<8<??<BB@@@B@>?A?999>=6:==000<<???A>AA999
@ATNG8:00026:04979
GATGGTAGCACGAGTCACTCATATCCAGAAGATCAGGAACTCTAGAAGAATTCTGATTTTAACACGAGAGTAATCGTAAAAGAAGGTTTTAACAAGACTTCACGTTAACAATATTGCAGCAGTACGCACACAATCGAAGCGCAGTAAGGATGGCTAGTGTAACTAGCAAGAATACCACGAAAGCAAGAAAAAGAAGTACGCTATTAACTATTAACGTACCTGTCTCTTCCGAAACGAATGAGTACGAGAGTCAGAGCAGAGCTACCATCGTATCTCAGGAGTCT
+
45=;8=BBBBB<=@=@A;<??966@:?>C@BBBBFC@CBEFCBBBB@DC@B<@@;;999*46999=>;;;;>8::35555&5;4:)///&/)/:4////)5::;;5>:<<3599<A?A@CCBBBDCCDEAA@@BBBD@BBBBC?@?@D@C::8;AAABBCD@DE???B?FD@BBB?ACA@@;@993:?BAB3BA<??AABAAAA9=:=<<<;?;??BCBACD@AABA?A?CBC>BBA<:::BBAAABB???BBCBBBCCCBBBBC?AAACAABBBB@><>A@>?
@ATNG8:00027:04932
GATGGTAGTATATCGCGTCGCTATCCAGAAGATCAGGAACTCTAGAAGAATTCAGATTTTTAACACGAGAGTAAACGTAAAAAGAAGGTTTTACAAGACTCACGTTAACAATATTGCAGCAGTACGCACACAATCGAAGCGCAGTAAGGATGGCTAGTGTAACTAGCAAGAATACCACGAAAGCAAGAAAATAAGTACGCTATTAACTATTAACGTACCTGTCTCTTCCGAAACGAATGAGTACTACTCTCAGAGACACACTACCATCGTATCTCAGGAGTCT
+
<B;;65=94;9;;;AAA;9966<9916AA=AIIDBB@B@CCCBCCD@AA=@<?@<;:?=?);4:??BBCCBBBB9=<:;;;;*;?<<2555&5B>16:?BCCCAA?A@CB@CBB?BAD@AAGCCCCBCBCCC?CDDD?AACAEBBB>B?BCC@BCBBCBBB?BBBBBB?BC;??A;??AAB8?::3:==?5?C@CBBA?@@BB;>:>>>B;?:76:00+0:::;:>9;6377.7>>:@BB>>>?@@>????A@@@@.--6---825578999777:=699//.
@ATNG8:00031:04949
GATGGTAGCACACGAGATCTCATCGTACTCATTCGTTTCGGAAGAGACAGGTACGTTAATAGTTAATAGCGTACTTCTTTTCTTGCTTTCGTGGTATTCTTGCTAGTTACACTAGCCATCCTTACTGCGCTTCGATTGTGTGCGTACTGCTGCAATATTGTTAACGTGAGTCTTGTAAAACCTTCTTTTTACGTTTACTCTCGTGTTAAAAATCTGAATTCTTCTAGAGTTCCTGATCTTCTGGGTGCGCTACAGTCTCTCTACCATCGTATCTCAGGAGTCT
+
:;9><@0;49455<@>BBCCCC?;9><<00//)/<C=:<>>A-00/::9:6;==AA<A896>>9B::95:A@@==33333&391778818?=??CBB?CA5:9?@@@?BBBBBBBB???@>=>D@@@A>>>:=>AB388>;;;======>?>?G:==@=@@<?<>>=AC>;;:89<;??2A<A=@@@@@/>>::=1;89///678;1:998'5699>;A;AA;B@>@;;;=B=BB@A@?:==>>6888D>>>@@>>>A>>>::<9=///=:::=@@@<?>>>>
@ATNG8:00031:04953
GATGGTAGTATCTGTCTACGAGAGCCAGAAGATCAGGAACTCTAGAAGAATTCAGATTTTTAACACGAGAGTAAACGTAAAAAGAAGGTTTTACAAGACTCACGTTAACAATATTGCAGCAGTACGCACACAATCGAAGCGCAGTAAGGATGGCTAGTGTAACTAGCAAGAATACCACGAAGCAAGAAAAAGAAGTACGCTATTAACTATTAACGTACCTGTCTCTTCCGAAACGAATGAGTACACACTCTCATATGACACTACCATCGTATCTCAGGAGTCT
+
444:7<AAAA@=955559;AABCCB?A@D@C:<<BB?B8;;:9===8=<6:7A@BBBDDC3B>B??>BBBC???8=<=@@@>0@@=@?BBB8BBB?B;;;CBBBD?B?;;7;AA=BBBBCBBECBBABCBBB?@@@B?BBBBCCBB?C@CCC@CBCCCCCB@BB???A?AB=A97/7;7823;;677788(8><897BBB@@@=@<?;;:3838BCCC@DAAAAAA=A=A@@;@::399??A??@@@===@?@9;>BBBBB===8>>A=??BCBBAC?CCC?=
@ATNG8:00047:04936
GATGGTAGAGAGAGCTCTCTCATCGTACTCATTCGTTTCGGAAGAGACAGGTACGTTAATAGTTAATAGCGTACTTCTTTTTCTTGCTTTCGTGGTATTCTTGCTAGTTACAACTAGCCATCCTTACTGCGCTTCGATTGTGTGCGTACTGCTGCAATATTGTTAACGTGAGTCTTGTAAAACCTTCTTTTTACGTTTACTCTCGTGTTAAAAATCTGAATTCTTCTAGAGTTCCTGATCTTCTGGTATACACACTCGCTCGCTACCATCGTATCTCAGGAGTCT
+
CCCD?CCCBBBCCDCCCECCCCCECCCCBBBB@BBBB>CCBC@CCBBBCB@CCBBB?C?BBBB@B?BCBBBABBD?AA@A@2?A=B@AA<ABCC?AAC@BB587?CCC?BBB?BBAAA<==A=A;@@@>>::;;?AAB<@@@@>=>>>>??DAAAA<???;AA<A:??AAA???A<???BB5A=A===<<<+=>6660776///=<=?;????/?==>A=@<@@<@CCD>==9=8=A@@@A8;;@=A@@???>>>>>@>>>A@??@<@???@@@A>>>>699A==
@ATNG8:00016:05059
GATGGTAGGCGACATACATACGCGCCAGAAGACAGGAACTCTAGAAGAATTCAGATTTTTAACACGAGAGTAAACGTAAAAAGAAGGTTTTACAAGACTCACGTTAACAATATTGCAGCAGTACGCACACAATCGAAGCGCAGTAAGGATGGCTAGTGTAACTAGCAAGAATACCACGAAAGCAAGAAAAAGAAGTACGCTATTAACTATTAACGTACCTGTCTCTTCCGAAACGAATGAGTACGAGAGTCAGAGCAGAGCTACCATCGTATCTCAGGAGTCT
+
CCCB?BDF?BAAACCCCBBCCCCBB?BBB?CCDGC@C=AACCCCC?CC?C@BA?98887)8<?CDBCCCCBB?8>?;;999*9B=C<AAA9ACCAHCCCCCCCD?C?BB@CCC?AAAACCECBBBBBBCBC?CCCC<@@BBCBAA>A?BBC@CCCCBCBB?AACBBB?@@:99:499@@@9A@@<@A@@@2AC?A;:;AAA>@9=7;;?@8=:=>AAA?BBBBBBB?B?CCC>FBB?CBBBBBCCCCB>BBCCBBBB>A?>>AA<AAA@@@A?:::A:>@88:
@ATNG8:00034:05038
GATGGTAGATACTCGCTGATACACCCAGAAGATCAGGAACTCTAGAAGAATTCAGATTTTTAACACGAGAGTAAACGTAAAAGAAGGTTTTACAAGACTCACGTTAACAATATTGCAGCAGTACGCACACAATCGAAGCGCAGTAAGGATGGCTAGTGTAACTAGCAAGAATACCACGAAAGCAAGAAAAAGAAGTACGCTATTAACTATTAACGTACCTGTCTCTTCCGAAACGAATGAGTACTACTCTCAGAGACACACTACATCGTATCTCAGGAGTCT
+
?A@C@CBCCBBBDBBCBCCCCBBBD>BBC?CCCCBB?B@CCC@@BC?BB?B????88888(9<@CBACCBCBBA8??:;;;.9C=C2;;;4;DDAFCFCCCCCD@D?BB=ACC@BBACCCCCEDCCCBBBA?ADDD@BAAAACBC?D@DBB?BBCCCCCC?CAABBB@BB?AAA<??BAA;@==899989(8@<A>??BDA??;?>A>>=<A>B@BBB?BBAAACC=?=?BB<BBB?BBCBBBAAACCCCCAAAACCCC?>>>@A@@?AAAA@@@@<??::;
@ATNG8:00057:04523
GATGGTAGTATAGAGCTCTACATAGTACTCATTCGTTTCGGAAGAGACAGGTACGTTAATAGTTAATAGCGTACTTCTTTTTCTGCTTTCGTGGTATTCTTGCTAGTTACACTAGCCATCCTTACTGCGCTTCGATTGTGTGCGTACTGCTGCAATATTGTTAACGTGAGTCTTGTAAAACCTTCTTTTTACGTTTACTCTCGTGTTAAAAATCTGAATTCTTCTAGAGTTCCTTGATCTTCTGGTGTCGTCTATCATGTTACTACCATCGTATCCTCAGGAGTCT
+
555=8=====BBBAB==C=??CCCCCCBAACD@BBBM?@@=@6;;AAACC@CCB9:6:<ACAA>B::>?BBA;=;8;;;;;+///::;5;BBB?BBB=AA???=A@@;@?@BA777*./5.3278>>=;;95:?:;7;>>?B???AAA@@;;;B;?==6:;9=066:9<<>99497777)7.717:@==)55555(578799;7875<?>:*8585>060//*/69;=9959)/(/<9995---0---9=;668>=87//+/;:696:766----(-777297---
@ATNG8:00059:04501
GATGGTAGACATATCGTACTTCTGTACTCATTCGTTTCGGAAGAGACAGGTACGTTAATAGTTAATAGCGTACTTCTTTTTCTTGCTTTCGTGGTATTCTTGCTAGTTACACTAGCCATCCTTACTGCGCTTCGATTGTGTGCGTACTGCTGCAATATTGTTAACGTGAGTCTTGTAAAACCTTCTTTTTACGTTTACTCTCGTGTTAAAAATCTGAATTCTTCTAGAGTTCCTGATCTTCTGGGTGCGCTACAGTCTCTCTACCATCGTATCTCAGGAGTCT
+
BBBC@CCBBBCCCDAAACCC@CDCBBCDABA@BCBB=BB=@?ACCCCCC@CCC??<@>@@CE@B@BCCCAABCA<99999'9718AB=6CBAA=A::6:G49:>B@@<ABABBBBB@DCA8:59A<99;??:>>@@<?>A@@@@@@@=<<><;;6<<<8=?;?<>>@@AA@?>3;;=<</=5;5;>>??/?@?>?8=<==>>@>>>:>?>?/@>==D=C=AB<BA===@@8;8;BA===-//881//7;:==AA;;;AAB@@>>;>:;;??@A??>=:>A??>
@ATNG8:00074:04524
GATGGTAGCACACGAGATCTCATCGTACTCATTCGTTTCGGAAGAGACAGGTACGTTAATAGTTAATAGCGTACTTCTTTTTTCTTGCTTTCGTGGTATTCTTGCTAGTTACACTAGCCATCCTTACTGCGCTTCGATTGTGTGCGTACTGCTGCAATATTGTTAACGTGAGTCTTGTAAACCTTCTTTTTACGTTTACTCTCGTGTTAAAAATCTGAATTCTTCTAGAGTTCCTGATCTTCTGGTGTCTTGATCTGTATCACTACCATCGTATCTCAGGAGTCT
+
:8995445==BCCDEECCCCDBA<?;>CB99:;CCCC>C@:C<ABBBBBEACBB@A6905:;=8=9<<====<<;6333333#3827333(3;88399:49:444;937/39>>ABBB@BBB>C?BB@B@@@=5::::+//<6887>>::9?555<9=56.5:6;5>>>=><<<<6;:99.55;5;=<<<+//377-336-.....>6====*22559).*.737557<:=9=688///7578;0-----(-78967;79;<9755,2:;7557///883/557:
@ATNG8:00078:04487
GATGGTAGAGAGACTGTAGCGCACCCAGAAGATCAGGAACTCTAGAAGAATTCAGATTTTTAACACGAGAGTAAACGTAAAAAGAAGGTTTTACAAGACTCACGTTAACAATATTGCAGCAGTACGCACACAATCGAAGCGCAGTAAGGATGGCTAGTGTAACTAGCAAGAATACCACGAAAGCAAGAAAAAGAAGTACGCTATTAACTATTAACGTACCTGTCTCTTCCGAAACGAATGAGTACGATGAGATCTCGTGTGCTACCATCGTATCTCAGGAGTCT
+
>>CD@CCCCBCCCCBCCCAAAAABD>BCC@FCCBBB?B?CCDBBBC?BC?B?A?@99999):8?A@BBCBBABA;??@A@@@0A@=@5;;;*9==5::ABACCCC@CABB?BBB?BBBBBBBCCCBBBBBBCAC@A@>B@@@CCCC@C@DBB@CBECDCCC?@??BAA?AC???@>@@@@@:@@?;=====,=><@@AABBBBB?D?A@==:=;?@CCC@DCCCCCC@B?BBD>BBB?BBBBBCBB?>?CDBBBAA@AB==>?BB=AAAABCAAAAAA=@@@==
@ATNG8:00081:04499
GATGGTAGCGCACACATAGATACAGTACTCATTCGTTTCGGAAGAGACAGGTACGTTAATAGTTAATAGCGTACTTCTTTTTCTTGCTTTCGTGGTATTCTTGCTAGTTACACTAGCCATCCTTACTGCGCTTCGATTGTGTGCGTACTGCTGCAATATTGTTAACGTGAGTCTTGTAAAACCTTCTTTTTACGTTTACTCTCGTGTTAAAAATCTGAATTCTTCTAGAGTTCCTGATCTTCTGGGTGTATCAGCGAGTATCTACCATCGTATCTCAGGAGTCT
+
@;;@?ADDDDCCCCCBCCCCCCBBBBCBBCCC?ABBB=BC@CAABBC??B<CCBBB@C@BCCC;C@C@@@CCDDD@BCBBB5@@>@DCC=A@CC@BBC@EJ;;;BB@B?CEKIBBBE@DCC>B@BCCBAAAA<ABBC@CCBBCAAACDCCCDBBC@CCD?BB@C?BCBBBBCBB>A;;;;.;=A=;;;;;*;BABD;;;CBBBEAAB=BBBB0BBCDCACACDABBBDCCC@B?BBBBBC@CBCC>CBBCBBBBCCBCBBCDCDC?BBBCBBCCCCBB?BB@@@
@ATNG8:00092:04510
GATGGTAGAGAGACTGTAGCGCACCCAGAAGATCTGGAACTCTAGAAGAATTCAGATTTTTAACACGAGAGTAAACGTAAAAAGAAGGTTTTACAAGACTCACGTTAACAATATTGCAGCAGTACGCACACAATCGAAGCGCAGTAAGGATGGCTAGTGTAACTAGCAAGAATACCACGAAAGCAAGAAAAAGAAGTACGCTATTAACTATTAACGTACCTGTCTCTTCCGAAACGAATGAGTACTGCGTCTCACTCTCGCCTACCATCGTATCTTAGGAGTCT
+
;6:C;CBBCCCCBCCCCCCCBACCF?BCCAAAACDD@C:CCCCCCC?AA=A?CDC@AAA@1?>ABBCAAACDDG=9:;CCCD5BB>B7;;;.;AA=ABCCFDFCC@B?AA=AAA7<<C@BAECCCCCCBBBB?BB@@<@@@ABCCC@C@CAA>@BBAACDF@BBABBA@??<?9748@CCC:>>=<>ACCC29:4:@@AAA@A@-/-/<<<+/+/<@>><AA@@?BF>A=ADD>CBC?BEBCCAAABBBCCCAA;::ACBB?BCF>AA99;CBCE?BC@FBB::
@ATNG8:00093:04507
GATGGTAGCTCACGTACGTCACACGTACTCATTCGTTTCGGAAGAGACAGGTACGTTAATAGTTAATAGCGTACTTCTTTTTCTTGCTTTCGTGGTATTCTTGCTAGTTACACTAGCCATCCTTACTGCGCTTCGATTGTGTGCGTACTGCTGCAATATTGTTAACGTGAGTCTTGTAAAACCTTCTTTTTACGTTTACTCTCGTGTTAAAAATCTGAATTCTTCTAGAGTTCCTGATCTTCTGGGTGTATCAGCGAGTATCTACCATCGTATCTCAGGAGTCT
+
EBBC@CBBBCCDCDECACADCCCBBCDDCCCC@CCCE?CCAC@CBCDCBD?BBCCC@C?CBBB@B@BCCBBACBD@BBBBB3BC>BAAA<ABBB?BB@=@?000@?:;:;AABCBBB@>>?>B?B>>?A@>><>=?=.769<==>>AAAAAACCC<====BB:>:=?====>?>78:?AA5A<>778788(5;889.5.//..8867+5222$255596A:>@:@?=><AA=D=BA>>>@688EE;;;;@@AA====///:::9=8;;;;;;AA@===;;;;>A
@ATNG8:00094:04517
GATGGTAGATACTCGCTGATACACCCAGAAGATAGGGAACTCTAGAAGAATTCAGATTTTTAACACGAGAGTAAACGTAAAAAGAAGGTTTTACAAGACTCACGTTAACAATATTGCAGCAGTACGCACACAATCAAAGCGCAGTAAGGATGGCTAGTGTAACTAGCAAGAATACCACGAAAGCAAGAAAAAGAAGTACGCTATTAACTATTAACGTACCTGTCTCTTCCGAAACGAATGAGTACGAGAGAGCACACGTGTCTACCATCGTATCTCAGGAGTCT
+
<>>B?BDCCCAABCC@AACCCCCDC>C@@=@@@ADC8<9;BBBCCC@BC@B?CAAABCDC3C?CC?A?CCCBBB=A<:8899(9A?B=BBB144C?BBCBBBB>>;>;>A;=;;5;;;;?>==BA@>A?>=>;>AAD:AC>?>AAA<@<><<8<>?==?887;A@@CA?AD=A??;>?997.;;;59ACDC/>>:>>>>@CAAA7:7;CDD<A<A>>??=A;;:B??;>=DDD5<<A<AAAAAAAAA@==>AAAAAA@??@AAAA;?>>?AAAAAAAA:=>>>>
@ATNG8:00052:04574
GATGGTAGCGCACACATAGATACAGTACTCATTCGTTTCGGAAGAGACAGGTACGTTATAGTTAATAGCGTACTTCTTTTTCTTGCTTTCGTGGTATTCTTGCTAGTTACACTAGCCATCCTTACTGCGCTTCGATTGTGTGCGTACTGCTGCAATATTGTTAACGTGAGTCTTGTAAAACCTTCTTTTTACGTTTACTCTCGTGTTAAAAATCTGAATTCTTCTAGAGTTCCTGATCTTCTGGGTCTCTCTCTCACGCACTACCATCTTATCTCAGGAGTCT
+
BCBB@CBBABCCCCCCCCDDCBBBCCCGCCAA?ABBB=CC@C@CCCCCCC@CCCED?BBCCC?C?CCCCDBBAA>:;:;;*;?<@@A@;@A@B>BCB?CC9;:BBCFACCCDCCCC@CCC?C?CCCCCBBB?BBBB@DDBBBECCCCCBDCBBB?CBB?BC?B@CBCCCCBB@=?::::.:>B;;::::*;AAAB;AABBBCBCAA5<;;;*;@@AE@CAFDACAACBBG@D@BBBDCC@CBDD>CCBBCBBBAABA;;;A@@B@CBBB@CDDBBBCABBB;;
@ATNG8:00054:04575
GATGGTAGGCGTGTGAGAGTCTGCCCAGAAGATCAGGAACTCTAGAAGAATTCAGATTTTTAACTCGAGAGTAAACGTAAAAAGAAGGTTTTACAAGACTCACGTTAACAATATTCAGCAGTACGCACACAATCGAAGCGCAGTAAGGATGGCTAGTGTAACTAGCAAGAATACCACGAAAGCAAGAAAAAGAAGTACGCTATTAACTATTAACGTACCTGTCTCTTCCGAAACGAATGAGTACGATGAGATCTCGTGTGCTACCATCGTATCTCAGGAGTCT
+
ADDC?CCC@CBBAC@@@CBBAC9992:BC=BCCCCCAC@CCCC@@@@CF@C?CA@;;:::):>@AAACCABAA@9>999999'99,3/333&3991888;?@A@?6><:B<@;A;??ADBBCBB:::CBAA>BABB?:98==<:;5;9>;?<?CCBBGFF?AAABBB?BB?BCC>AA899+9==9>AABB3AA>ABBA>>=@B7;8;BAB=A=A>>>@<@@@A:;;<A<@@A8@BB@BBAAABBBCBCAABCBC@?<<9::==A<AABBBBBBBB@A<>>>=<
@ATNG8:00067:04535
GATGGTAGCTATACGTATATCTATGTACTCATTCGTTTCGGAAGAGACAGGTACGTTAATAGTTAATAGCGTACTTCTTTTTCTTGCTTTCGTGGTATTCTTGCTAGTTACACTAGCCATCCTTACTGCGCTTCGATTGTGTGCGTACTGCTGCAATATTGTTAACGTGAGTCTTGTAAAACCTTCTTTTTACGTTTACTCTCGTGTTAAAAATCTGAATTCTTCTAGAGTTCCTGATCTTCTGGATAGCGACGCGATATACTACCATCGTATCTCAGGAGTCT
+
;:;C@CCBBCCCBBBBCCIECCCDCCBCCCAA?ADEF>DD?B?BCCCCCC?CDCBB?B@CCCC@B?BCBBCBCCDABBBBC3CB?BBCC=CBCC?C@A@BC=?>AECC@BBBABBCC>C@A?A?ABB>>====A@?><AAA?>=>>:::BB@??><@@@;@@<@:>>@ABA@@@<<<<AA5A=B=AAAAA/AAACB7===;:;?>===DDDA/A???@<?;>><>@@AAAC:A<AA>>>@;>>@<@@@>?@@>?@:::@???@@@<@@???@A@>@>@=AAA<<
@ATNG8:00072:04539
GATGGTAGCACGAGTCACTCATATCCAGAAGATCAGGAACTCTAGAAGAATTCAGATTTTTAACACGAGAGTAAACGTAAAAAGAAGGTTTTACAAGACTCACGTTAACAATATTGCAGCAGTACGCACACAATCGAGCGCAGTAAGGATGGCTAGTGTAACTAGCAAGAATACCACGAAAGCAAGAAAAAGAAGTACGCTATTAACTATTAACGTACCTGTCTCTTCCGAAACGAATGAGTACGAGAGTCAGAGCAGAGCTACCATCGTATCTCAGGAGTCT
+
---505899<>==>>?===>>655505458=<<<==8=9<<<5559444.4799444888$4.5<<>A<<;<==8=566>>=)65057<>>2?@@:66655599;7=8<<75555;>>>?DDC>CCCCA@@B?AAAA@@@@A@??7@=A:949:444<::5:9<?=:6:<:0//;;;9;;38::7=====+::5::888<:>:6<<:;::6:3==CBB?BA@@B??;@599?9<<=;99988@AABBBBAA@????A?@>>>AA=998?A988@@::5:9567
@ATNG8:00091:04536
GATGGTAGTATCTGCACACTCTGTCCAGAAGATCAGGAACTCTAGAAGAATTCAGATTTTTAACACGAGAGTAAACTGTAAAAAGAGGTTTTACAAGACTTCACGTTTAACAATATTGCAGCAGTACGCACACAATCGAAGCGCAGTAAGGATGGCTAGTGTAACTAGCAAGAATACCACGAAAGCAAGGAAAAAGAAGTTACGCTATTAACTATTAACGTACCTGTCTCTTCCGAAACGAATGAGTACTATAGACTATCTGAGACTACCATCGTATCTCAGGAGTCT
+
88:<8>C@;;;;;;;;;66666<<@.5;;.599=@B?@9==<<<BA;>?69.4?373333$3288898899333(33373999'3334888+8--(----(-:9333,2+22422205:99>>><><;;9555505DCC=@@BBCCCD@L@BBB>AAAA@::9<?@?BBA<?:+//:)/////(//3,3499;;)77333,3778<33146;;55059;5;;=8:;;@A@B?B:9;D<A?>398B?ABCCCC?@@BCB>@@BBAABB@A=@GDBBBCCBBCC?ACA??
@ATNG8:00096:04530
GATGGTAGTATATCGCGTCGCTATCCAGAAGATCAGGAACTCTAGAAGAATTCAGATTTTTAACACGAGAGTAAACGTAAAAAGAAGGTTTTACAAGACTCACGTTAACAATATTGCAGCAGTACGCACACAATCGAAGCGCAGTAAGGATGGCTAGTGTAACTAGCAAGAATACCATGAAAGCAAGAAAAAGAAGTACGCTATTAACTATTAACGTACCTGTCTCTTCCGAAACGAATAGTACGAGAGAGCACACGTGTCTACCATCGTATCTCAGGAGTCT
+
>>BB?BAB@@?;;;@@C@@A?@@@@:CDC@BBBBBB@C?CCC;;:C?BB@E@CBBBBDDD3C?BBCCBBBBAC@9:9;@@A@0@B?B?BBB<CCC@BBCCCCCBB?B@BB>BCC:;;BABBBCIGCECCCBC?BAAA?A@@@BBBB@B@DAA?ACCDFCCB?BBCAAA?CC@BBB?CBBBC>BBB?BBFFC3BB?BBBDCCDDD;>:==;;5;5;;@CC?CBBBCDE?B?BDH?CCC>@?BBCBABBBCBAABCDC??@AAABB?BBB>BBDCCCCC?BB?;;
@ATNG8:00059:04623
GATGGTAGCTCACGTACGTCACACGTACTCATTCGTTTCGGAAGAGACAGGTACGTTAATAGTTAATAGCGTACTTCTTTTTCTTGCTTTCGTGGTATTCTTGCTAGTTACACTAGCCATCCTTACTGCGCTTCGATTGTGTGCGTACTGCTGCAATATTGTTAACGTGAGTCTTGTAAAACCTTCTTTTTACGTTTACTCTCGTGTTAAAAATCTGAATTCTTCTAGAGTTCCTGATCTTCTGGACGACGCGCACTGACACTACCATCGTATCTCAGGAGTCT
+
CCCC@CCBBBCDBCCCBBCCCCBBBDCDCB:999CCC?CC@C@CCCBBBC?DCCBB?B@BBCC?C?CCBAABCCC?:::::.:C?CCAC=ABCC>BAB?BB>>=>FEE>@@BBBCCC?BBB?B?BDAAA;;<:>@@>:>>;;=>>@@@@AA@@@@<AAA<AA<@<@AAAAA@@@<CAAAA5A=B==:998*99---)--6---=;9><BAAA.;;:;>;D:?A;ADBD>>>:>:=B@@@A;??A<AA::;@@A@@;;;@AA=>::6:>>@@@@AAAAA;?@A<;
@ATNG8:00063:04591
GATGGTAGTCTCAGATAGTCTATAGTACTCATTCGTTTCGGAAGAGACAGGTACGTTAATAGTTAATAGCGTACTTTCTTTTTTCTTGCTTTTCGTGGTATTCTTGCTAGTTACACTAGCCATCCTTACTGCGCTTCGATTGTGTGCGTACTGCTGCAATATTGTTAACGTGAGTCTTGTAAAACCTTCTTTTTACGTTTTACTCTCGTGTTAAAAATCTGAATTCATTCTAGAGTTCCTGATCTTCTGGACAGAGTGTGCAGATACTACCATCGTATCTCAGGAGTCT
+
B;;504;9444::99;<;;;666<>665=<<<8<<<=4<@7=9=B>0//;277/5459)////)/)//;:444444)444444#4:384444&445/)//;)//277/4494995555995;=?:@;<;;665559;556:>BBCCB@@@>>9:944929>=<@@;@8555;;::=>466;??1;49755555$555555&555555555=8====*566/:7;7///69;;/444.4.45>>>@:=<>:66679::////////::;>>:>:5565559:9:7?<>:8
@ATNG8:00071:04604
GATGGTAGTGTCATATGAGAGTGTGTACTCATTCGTTTCGGAAGAGACAGGTACGTTAATAGTTAATAGCGTACTTCTTTTTCTTGCTTTCGTGGTATTCTTGCTAGTTACACTAGCCATCCTTACTGCGCTTCGATTGTGTGCGTACTGCTGCAATATTGTTAACGTGAGTCTTGTAAAACCTTCTTTTTACGTTTACTCTCGTGTTAAAAATCTGAATTCTTCTAGAGTTCCTGATCTTCTGGTAGAGCGTGCATATATCTACCATCGTATCTCAGGAGTCT
+
CCCD@CCCC@ABDDCCBCCCBBBBCCDCFB??>?BBC=BB@D@CCBCCCD=BCCDD@D?AAAD?D@DDCCCCCCFABBBBB5AB?C???<?CBB@CBB@CD?AAACCD?BBDCCCEG@CCC@C@CCCDCBBC@CBCC@BBCBBBCCCCCCD@@@B@DDD=BB=C?BBBCCBCAA;?:::96:=B=:::::*;@@@B<AACBBCCBBB5<<;;*;ABACFGACDABBBCFDD?C?CCCCCC?BBB>BBCEECCCCCCCBBCCDCCC@BBBBBCCCDEAB?BBBBB
@ATNG8:00085:04594
GATGGTAGCGAGCGAGTGTGTATACCAGAAGATCAGGAACTCTAGAAGAATTCAGATTTTTAACACGAGAGTAAACGTAAAAAGAAGGTTTTACAAGACCACGTTAACAATATTGCAGCAGTACGCACACAATCGAAGCGCAGTAAGGATGGCTAGTGTAACTAGCAAGAATACCACGAAAGCAAGAAAAAGAATTACGCTATTAACTATTAACGTACCTGTCTCTTCCGAAACGAATGAGTACGTGTGCGACGTGTCTCCTACCATCGTATCTCAGGAGTCT
+
<>=B?BEBA@BBBBBBCCDBBBCCCABBBABCCCBB>A:BBCBCBC@BB?B?A=@;;;;;*;>DCBCCICC>DD;A;99999$9<7;;@<<0;>;9=AC<CCCB:AADD>ABC@CBA;;;HCCCBDCACCB@CBBB?BCCCCCBB?B?BCC@BBCBBBCC@CBBBBB?CC?BAB@BBBBA<??=:89999(:917<@CAAABB@F@BBBB@>=@BAAB????CCBB>@?98718>>;?@C@@@B>>>;::;;@@===B??<?AA<@==?A>>=>??A>;;;?B
@ATNG8:00098:04614
GATGTAGAGAGACTGTAGCGCACCCAGAAGATCAGGAACTCTAGAAGAATTCAGATTTTTAACACGAGAGTAAACGTAAAAAGAAGGTTTTACAAGACTCACGTTAACAATATTGCAGCAGTACGCACACAATCGAAGCGCAGTAAGGATGGCTAGTGTAACTAGCAAGAATACCACGAAAGCAAGAAAAAGAAGTACGCTATTAACTATTAACGTACCTGTCTCTTCCGAAACGAATGAGTACTATGTAGAGCTCTATACTACCATCGTATCTCAGGAGTCT
+
AAACCFECCBCBBBBCCCCCCCDD>BBB@CCCBBB?B@BBACCCC?AA?A?AAACCDDC2B=BACCCCCB@BB9@??AAAB2BC@CACCC;CCC@CBBCCDDCC?C?CC?BBB?BBBCBBCCFDDCCBBBC@CBBB<A@CBABAB>C@CAA>ACCCCAAC@CAABBB@AB>BBA<@@99929@@?BCDCC2CC?B???CDBB@<@<@ABD=B<>?BCC@BCCBAA@<?<?BB=BBB?BBBDDBBBBBABBBBBBBAAAA?=>AA==<<@@@AAAAAA;???@@
@ATNG8:00053:04633
GATGGTAGCACACGAGATCTCATCGTACTCATTCGTTTCGGAAGAGACAGGTACGTTAATAGTTAATAGCGTACTTCTTTTTCTTGCTTTCGTGGTATTCTTGCTAGTTACACTAGCCATCCTTACTGCGCTTCGATTGTGTGCGTACTGCTGCAATATTGTTAACGTGAGTCTTGTAAAACCTTCTTTTTACGTTTACTCTCGTGTTAAAAATCTGAATTCTTCTAGAGTTCCTGATCTTCTGGGTGCGCCTACAGTCTCTCTATCGTATCTCAGGAGTCT
+
@;CE:BCCBAA<=<@<B>BCCC??====BB@@=AAAB=CB?A=ACCCC@@>@DDBB@C;:<CC<C@CCCCBABCC=:9878$9=<;999/3BCC@BAC?:96:?:89C?BBBBBBBB?BBC=@=BB9>9;:;<@@AA<@@A@@=>>CB;;;>;;;:>>==@B=A;?@AAA>>>B:>>@A@6A<@:==@@@/@@;;:1:66///9:8<8>?A?.?>@@A;>5==9@AAA???6;5;>>=>?<>>>B;A==76,//<777;>;;;;;;;:???;;;??:>@:;;
@ATNG8:00065:04674
GATGGTAGTGATACAGATCAGACACCAGAAGATCAGGAACTCTAGAAGAACTCAGATTTTTAACACGAGAGTAAACGTAAAAGAAGGTTTTACAAGACTCACGTTAACAATATTGCAGCAGTACGCACACAATCGAAGCGCAGTAAGGATGGCTAGTGTAACTAGCAAGAATACCACGAAAGCAAGAAAAAGAAGTACGCTATTAACTATTAACGTACCTGTCTCTTCCGAAACGAATGAGTACGTGTGCGACGTGTCTCCTACCATCGTATCTCAGGAGTCT
+
;6>D?BBCCBCBBBBCCCCEECECFFBBB@BCDDCC@C?BABBABB?995:@?@>ABB==+=8?==<:8??A@;39<<<<<.5B<B6@>>0>@@<@?CCBBB;;6;@A@=@9908>><CBCEDFICCCBBB?BABA>AAAAABAB?C@DCC@BDCCDCCC?ABBBAA?CB?B?><>BBAB=>?>>AABBB3BE@BBBBBBB>><><?@@?5;5;;@@DABCABBBB?B?BBF>BBB??@?BCBBBCBBAAAAAACABB@@<@B>;>@??CB???DBB>AA?::
@ATNG8:00074:04656
GATGGTAGGCACTGCGCACACATCCCAGAAGTCAGGAACTCTAGAAGAATTCAGATTTTAACACGAGAGTAAACGTAAAAGAAGGTTTACAAGACTCACGTTAACAATATTGCAGCAGTACGCACACAATCGAAGCGCAGTAAGGATGGCTAGTGTAACTAGCAAGAATACCACGAAAGCAAGAAAAAGAAGTACGCTATTAACTATTAACGTACCTTTCTCTTCCGAAACGAATGAGTACGAGAGAGCACACGTGTCTACCATCGTATCTCAGGAGTCT
+
BB@@?@ED?CB;:6CCCCCCCCCCD>CBB?BBBAB?BADCCCCDE@CC?A>@DC;;;;-98=?@@BCBB;::-9>99:9-8=9<198*38949<777?@@A?B?AB?BBB>AABBB@>>>A===A@>><<;;@<:9:;:;@B:>;;;??ABBB@??B@CBBBAA=??;=@@3::ABB299?:<=<=<,<??ABBBBBBB>=?<@@@@<@<?===A<??8>>88084:=>-88>:;;;;;;AAAA888>>@DB@@@AA??@?<????@A;;;>>@<AA;;;
@ATNG8:00083:04636
GATGGTAGTATCTGCACACTCTGTCCAGAAGATCAGGAACTCTAGAAGAATTCAGATTTTTAACACGAGAGTAAACGTAAAAAGAAGGTTTTACAAGACTCACGTTAACAATATTGCAGCAGTACGCACACAATCGAAGCGCAGTAAGGATGGCTAGTGTAACTAGCAAGAATACCACGAAAGCAAGAAAAAGAAGTACGCTATTAACTATTAACGTACCTGTCTCTTCCGAAACGATGAGTACTATAGACTATCTGAGACACACTAATCGTATCTCAGGAGTCT
+
;;<=9==?A@A<965<BCAAA966?6=@B495==99.5.4<=>BBA<??@C@DB985===+?<:<<;???=;;<678;>9=9'9;.4.555&555.59556>==D;@;;;4;?A9@@@@AAA>9?::9@9998=>>@=@A@@?@?CAGADCB>B@@@@AAA?@@?C??<??;>?@7>88;>3;7717ACCD3@@;787>AABBB?B??=::4:488;AC=AAABBBB?A=??A;::98???DBBBBBBB997?AD>>?BBBBBB@@@>:::?>///:661888::
@ATNG8:00084:04678
GATGGTAGCATCATGCTTATCTCACCAGAAGATCAGGAACTCTAGAAGAATTCAGATTTTTAACACGAGAGTAAACGTAAAAGAAGGTTTACAAGACTCACGTTAACAATATTGCAGCAGTACGCACACAATCGAAGCGCAGTAAGGATGGCTAGTGTAACTAGCAAGAATACCACGAAAGCAAGAAAAAGAAGTACGCTATTAACTATTAACGTACCTGTCTCTTCCGAAACGAATGAGTACTGCGTCTCACTCTCGCCTACCATCGTATCTCAGGAGTCT
+
449:39<?:>;977://)/777:<>:=?>9;9555>5;9>??>><<7>=9=389AA????.7-7<9<9<=:::=3994555&5<7<.55)599.56;;==><;272//)/:;6:;=<=>666<<>?666>7<?99243333988-4.4::7<<<<99::6:<>>==7==>>?:5433=;1833,38<<<.<;68;7522255/55655516/224<;.3//6///6:477;5;33.388;;===888>555:<;;::::49;;73339:::88:==499333
@ATNG8:00094:04666
GATGGTAGCATCATGCATATCTCACCAGAAGATCAGGTACTCTAGAAGAATTCAGATTTTAACACGAGAGTAAACGTAAAAGAAGGTTTTACAAGACTCACGTTAACAATATTGCAGCAGTACGCACACAATCGAAGCGCAGTAAGGATGGCTAGTGTAACTAGCAAGAATACCACGAAAGCAAGAAAAAGAAGTACGCTATTAACTATTAACGTACCTGTCTCTTCCGAAACGAATGAGTACGATGAGATCTCGTGTGCTACCATCGTATCTCAGGGAGTCT
+
////)/9779>666;;;;655:959449949>;:?;?<<<=>><AB?AB?D=@@A;;;;.9;>::555<<<>@266<<<<2<<8>.555&5;A4;;;;;95594=:994;==:>?:>@AACCBA@@@A;<7<@@@>BBBBBDCC@C?BAA;@CB;;;>@:?AABAB?BB>??B@AAABC=999299999(9@;>>>?==889?B?C899?E?B>BCC@DBB;<;B?C?;;;8:@@=@@=???@ABBBBCB?>;00088.0000+-66/00;;99/33(397..
@ATNG8:00099:04645
GATGGTAGGACGAGCGTCTGAGAGGTACTCATTCGTTTCGGAAGAGACAGGTACGTTAATAGTTAATAGCGTACTTCTTTTTCTTGCTTTCGTGGTATTCTTGCTAGTTACACTAGCCATCCTTACTGCGCTTCGATTGTGTGCGTACTGCTGCAATATTGTTAACGTGAGTCTTGTAAAACCTTCTTTTTACGTTTACTCTCGTGTTAAAAATCTGAATTCTTCTAGAGTTCCTGATCTTCTGGTGTCGTCTATCATGTACTACCATCGTATCTCAGGAGTCT
+
:<>D@BBB@CDDH;;9;BBBDCCB?BBCC;;=@BBCC=BB?B?BBCBCCB@CBCCCACGCCCB@DADAAACCDDDABBBBB0BA<@@CC?DBBCBDDC@BC?;;;CCC@CCBBBCBF@CCC@D?CCCCBBBC@CBCB@CEEBECCBBBBBCDDDE@CAA=@B?A?AAB@@ACCD@B@@@@7@<B>;<<<<*;AA@@8A<;;A=@@>>;@@@@0@@@@@=A?BD?CCCCDAC>B@CD@AAA>ABI?CAACCB;;;BDAA@CCCBBB@CDB;;;B@@@BB>BB@@@
@ATNG8:00061:04688
GATGGTAGAATATCGTACTCTCTGTACTCATTCGTTTCGGAAGAGACAGGTACGTTAATTTAATAGCGTACTTCTTTTTCTTGCTTTCGTGGTATTCTTGCTAGTTACACTAGCCATCCTTACTGCGCTTCGATTGTGTGCGTACTGCTGCAATATTGTTAACGTGAGTCTTGTAAAACCTTCTTTTTACGTTTACTCTCGTGTTAAAAAATCTGAATTCTTCTAGAGTTCCTGATCTTCTGGTATACACACTCGCTCGCTACCATCGTATCTCAGGATTCT
+
BBBC@CCCC@AABCCCFDCBAABEDBBBCAA?AAAA<@B@C@BBBCCCC@CBBBC@C@BB>B?BBBBBBC?>9==>=@.?A=?@<>8>AAA>A@@<@@,//:=>>5==BBBABB=@@C>B>@B=>>AAB?@@AC<?:?>>>A@@@>>;;>BB<;;;=AA<@;>>====?>>;??>?>-=6B<@@>>>*>:9CC7>8559>8:781/////#/../:5;57858;;@BBB=A>AA@A@A9??@:??A@@BBA;;:A??788>>><@@>>>@@@>@??9@><<>
@ATNG8:00065:04703
GATGGTAGATATATGCACGCTCTACCAGAAGATCAGGAACTCTAGAAGAATTCAGATTTTTAACACGAGAGTAAACGTAAAAAGAAGGTTTTACAAGACTCACGTTAACAATATTGCAGCAGTACGCACACAATCGAAGCGCAGTAAGGATGGCTAGTGTAACTAGCAAGAATACCACGAAAGCAAGAAAAAGAAGTACGCTATTAACTATTAACGTACCTGTCTCTTCCGAAACGATGAGTACACACTCTCATATGACACTACCATCGTATCTCAGGAGTCT
+
?;968=5::>;;;666?@@BB@@>@<@BA>ABBBBB@B@CDCCA??8==3939@@9:9:9$76>=7748>8;<?6==9;;;;';;894555&59;7;C>DCCC;;6;=@@;@;;5;BA@AAABBABC<;;;;4:9>>=?@@@A@@@<@<@:;6;AAAB@@@?BBBCBC@BC>AAB7;;777*8;;8<><??.?A?BBBCC=BB><@666AA8=:;:ACC@CBACBBB?B?BBG<??CDAAABBAAABBCBBD>><=>>>?BBBB?F@///;99778;6<;888
@ATNG8:00084:04716
GATGGTAGTATCTGCACACTCTGTCCACGAAGATCAGGAACTCTAGAAGAATTCAGATTTTAACACGAGAGTAAACGTAAAAGAAGGTTTTACAAGACTCACGTTAACAATATTGCAGCAGTACGCACACAATCGAAGCGCAGTAAGGATGGCTAGTGTAACTAGCAAGAATACCACGAAAGCAAGAAAAAGAAGTACGCTATTAACTATTAACGTACCTGTCTCTTCCGAAACGAATGAGTACTACTCTCAGAGACACACTACCATCGTATCTCAGGAGTCT
+
><=B@BBBBBBCA@:56559999994555<8=@CCCE?B?CCCBBBC?BC@B<=>>9888*3399;<@>>?@@@8@@;;<<.5@5;.99909AA?CDA@ACBCC@C@BB@CAA>ABDCDDCCCBBBBBBBDADBAA<ABBBBBCC?B?BAC?BCAABBBB@BBEAAA=993::939?>?C=>==?@@AAA/::79>>?:;;@@;?9====:=:??BBA?CB??@CC>A>ABE=BAB?BEBCBBAA:::9:@@<<:;//////552995589=96776/55572
@ATNG8:00050:04769
GATGGTAGTATCTGTCTACGAGAGCCAGAAGATCAGGAACTCTAGAAGAATTCAGATTTTTAACACGAGAGTAAACGTAAATAGAAGGTTTTACAAGACTCACGTTAACAATATTGCAGCAGTACGCACACAATCGAAGCGCAGTAAGGATGGCTAGTGTAACTAGCAAGAATACCACGAAAGCAAGAAAAAAGAAGTACGCTATTAACTATTAACGTACCTGTCTCTTCCGAAACGAATGAGTACACACTCTCATATGACACTACCATCGTATCTCAGGAGTCT
+
5;<@?BBBBCBC;;;EDEFBBBBBC?CCC?CC??@@=A<@?BBBBB?BE@C?BBBBBBCB3F@BCAAABCCBBA<A:<;A<@A;;592:99&9@B?CCCCCBCBC@C@CD@CCC@CCCAABCCCCCCCCCBC@BCCC?C@@@BBAA=A=AAA?BCCCCCBB>AAAACC?AA=ABA499999+9<<;99::::%0>;>0/0?;>=>78758;</6/5;AB@?BBA@AAA5;6;@@9@::78AABCEDCDDBBBBBBBBBCCCBBCBB?BCCCCBBAAACC?CCAAA
@ATNG8:00056:04748
GATGGTAGATACTCGCTGATACACCCAGAAGATCAGGAACTCTAGAAGAATTCAGATTTTTAACACGAGAGTAAACGTAAAAAGAAGGTTTTACAAGACTCACGTTAACAATATTGCAGCAGTACGCACACAATCGAAGCGCAGTAAGGATGGCTAGTGTAACTAGCAAGAATACCACGAAAGCAAGAAAAAGAAGTACGCTATTAACTATTAACGTACCTGTCTCTTCCGAAACGAATGAGTACTATAGACTATCTGAGACTACCATCGTATCTCAGGAGTCT
+
:9;D;CE==;@<CCCCCCCCCCCCC>CBD@CCDAA@@CADCBBD@@=?C?B>BBA?@?@=)8373333887787.7;94444$4<7<4;;;0;<<:@C?ICBBBD@C@BB?BBB>@ACCCBBBCBBBCB@@@?;;<B?;;;@B@??=A=;;;6;?A@AA@A?ABAAAB=???AA?>BBA;<6933.7;AAC2A@??>:::@;;;5;5:<<<3:499@@@?CB<;;<?9=9=??9@@A?999>AABBBBBBBBBBBABBCCAAABB?BBBBBBB@@@?C?AA:99
@ATNG8:00077:04735
GATGGTAGTGTCATATAGAGTGTGTACTCATTCGTTTCGGAAGAGACAGGTACGTTAATAGTTAATAGCGTACTTCTTTTTCTTGCTTTCGTGGTATTCTTGCTAGTTACACTAGCCATCCTTACTGCGCTTCGATTGTGTGCGTACTGCTGCAATATTGTTAACGTGAGTCTTGTAAAACCTTCTTTTTACGTTTACTCTCGTGTTAAAAATCTGAATTCTTCTAGAGTTCCTGATCTTCTGGATAGCGACGCGATATACTACCATCGTATCTCAGGAGTCT
+
BC>E@BBBBCCBBBCCCDFCCCCCCDCEBBB@CBEE>DD?B?BCCDECC?CCCBC@C?CCBB?C@CCCCBBBCC?@@@@@1@D?BCBB=AACC@ECGBJG@::;BBC?CCCCDCCD@DBB?B@CDFDAA@B@BAAA6::CAAACCCDCCDBBBC@BBB?BC=A?ABBBCCCCD@D;;;;6;>B>ABAA@,@B;;;0;AABAACCBB@BEIF5CBAAEAC@CC@CDDBCBB@C@BAACCC@BBB?BBBBBCCBBB@@@ECCCBBB>AACBBBBCBBBB?BBB??
@ATNG8:00082:04757
GATGGTAGATACTCGCTGATACACCCCAGAAGATCAGGAACTCTAGAAGAATTCAGATTTTTAACACGAGAGTAAACGTAAAAAGAAGGTTTTACAAGACTCACGTTAACAATATTGCAGCAGTACGCACACAATCGAAGCGCAGTAAGGATGGCTAGTGTAACTAGCAAGAATACCACGAAAGCAAGAAAAAAGAAGTACGCTATTAACTATTAAACGTACCTGTCTCTTCCGAAAACGAATGAGTACACACTCTCATATGACACTACCATCGTATCTCAGGAGTCT
+
><;;7;>>>==BB666;777//////&//727:;>;?<@@ABBBBCC?CCAC@BA@99999(7:<>@798@ABBB=AAAAAAA2<C>D<BBB9BBD?ABCCBBC;;6;?BD?BCC@CCBCBCCBBBGA@@CDD@CBBB=@@:::AAA=A?C@@>@BBBBBAA>ABBBAA=??:=?>299999+7<<9<<====&=A?A999BB@@A<@<@=>>188,8>CCD?CBBA@?=30,0000+000*/8:;=88=<<<====BBB@BBBABB::5:@@@C@@AAA@A>@@B>=
@ATNG8:00094:04764
GATGGTAGCATCATGCATATCTCACCAGAAGATCAGGAACTCTAGAAGAATTCAGATTTTTAACACGAGAGTAAACGTAAAAAGAAGGTTTTACAAGACCCACGTAACAATATTGCAGCAGTACGCACACAATCGAAGCGCAGTAAGGATGGCTAGTGTAACTAGCAAGAATACCACGAAAGCAAGAAAAAGAGTACGCTATTAACTATTAACTACCTGTCTCTTCCGAAACGATGAGTACAGAGAGTACGATATGTCTACCATCGTATCTCAGGAGTCT
+
CCCC@CBBCBBBCCBBCCCBBBCDC?@AC@@@@C@@<?:ACCDBBA?CC?C?CABBBBBB3B?BBBBBBAB@@A9?=?????,@A?D@DED;DED@ECCC=CC;<9=BB<AAC?BCCBCBDDA@ACCCBBB?BCFE@BB@A@BCC@D?CAB?BCBAAA@@>@AB@;;5<;29==3::?A?*380*/0000$//////7<3746@>BBCC?B?BBBB@BBBBAAA?B??>=1;;;;@@B;;:BAACBCBCBBBBBBBC???C;???@@B;<;BBD@DDB@A
@ATNG8:00098:04745
GATGGTAGTGTGTCTCTGAGAGTAGTACTCATTCGTTTCGGAAGAGACAGGTACGTTAATAGTTAATAGCTTACTTCTTTTTCTTGCTTCGTGGTATTCTTGCTAGTTACACTAGCCATCCTTACTGCGCTTCGATTGTGTGCGCACTGCTGCAATATTGTTAACGTGAGTCTTGTAAAACCTTCTTTTTACGTTTACTCTCGTGTTAAAAATCTGAATTCTTCTAGAGTTCCTGATCTTCTGGGTCTCTCTCTCACGCACTACCATCGTATCTCAGGAGTCT
+
BBBB@CCCCCCCCCCCCCCCCCBBBCBBBCBB@CBBB>BB?B@ABABCDD@ECC@A?A>BCCD@D@CCCCC@CBB=>==<<,<=9@00,/:;@4=9@@>D96;@BBA?BBBBCCDC?CDD=?=?BBBBCCB?BBBB@BBB=>=DBBBBAB998;5;;;=@@<A:>>AA==AAA?B@@@A6@;>;>=@@@,66---)--6---7889/7555(59:::5=59949::=99>49488888>;>>BD:A@@;;;@@@??>>>C>>>@:>==?<<899<<838:://
@ATNG8:00052:04784
GATGGTAGACATATCGTACTCTCTGTACTCATTCGTTTCGGAAGAGACAGGTACGTTAATAGTTAATAGCGTACTTCTTTTTCTTGCTTTCGTGGTATTCTTGCTAGTTACACTAGCCATCCTTACTGCGCTTCGATTGTGTGCGTACTGCTGCAATATTGTTAACGTGAGTCTTGTAAAACCTTCCTTTTACGTTTACTCTCGTGTTAAAAATCTGAATTCTTCTAGAGTTCCTGATCTTCTGGTGTCGTCTATCATGTACTACCATCGTATCTCAGGAGTCT
+
CCCB@CBBBBBCCCBABCCDDBBBCCCFCCCA?ABBB>BBAD?CCCCCBA?BBBAA?B@BBBB?B@BBBA@AA=A<BAADD2BB?A@@A:ABBB?BCC@FD;>>>BBB?BCCAAAAA;AAA9=:?@@@??>>;@@AA;??A@??>@AAAACC<===@994:?8><@>>>AAAAB;???AC;D=C;?:>AD;DB:990777///===?<ACDC/A>>>A=B<??;??EB===7;7;@@@@@;?>>=?@@@@@;;;>@@BD@@@?@@<AAAAAAA@@@@B:====<
@ATNG8:00052:04794
GATGGTAGCATCATGCATATCTCACCAGAAGATCAGGAACTCTTGAAGAATTCAGATTTTTAACACGAGAGTAAACGTAAAAAGAAGGTTTTACAAGACTCACGTTAACAATACTGCAGCAGTACGCACACAATCGAAGCGCAGTAAGGATGGCTAGTGTAACTAGCAAGAATACCACGAAAGCAAGAAAAAGAAGTACGCTATTAACTATTAACGTACCTGTCTCTTCCGAAACGAATGAGTACGATGAGAGAGCTCTCTCTACATCGTATCTCAGGAGTCT
+
CABC@CBBBBCBBCBCCBBBDDCCC?BBC?BEECCB@C;BCCC?CC@CD@CADCD;:;;:$:7BDCBCCCC::;0;B:;;;;*;?>C5;;;&9BB?CBBCGDDCB?B?BB?BCCDDCCBBACCCCCBBBDDD@CBBB@CBBBBBBB?B?BAA?BBBBBCBA>@CCBBB?AB?BBB>AABAA8>99299999.9A?C9::BBBBB>A>A=>?6;7;ALHH@DCBBBCD>A?@DD>EAA=?BCCCCCCACBBBAAACAAACABA@@AB@A>BBBBBBBB>@@@@;
@ATNG8:00054:04780
GATGGTAGCAGACGTGACAGAGCGCCAGAAGATCAGGAACTCTAGAAGAATTCAGATTTTTAACACGAGAGTAAACGTAAAAAGAAGGTTTTACAAGACTCACGTTAACAATATTGCAGCAGTACGCACACAATCGAAGCGCAGTAAGGATGGCTAGTGTAACTAGCAAGAATACCACGAAAGCAAGAAAAAGAAGTACGCTATTAACTATTAACGTACCTGTCTCTTCCGAAACGAATGAGTACTGCGTCTCACTCTCGCCTACCATCGTATCTCAGGAGTCT
+
BABC@CCCDCCCBBBCBBBCEDDDG@B@@?@AAB@A=A?@@@EFCC?BB?B?@@>99999(::@A>?>>AA999,9?;;;::':@>?2::;*:BC@CDDCCCB;;6;>AA?BCE@BBBBBBBHFCBCCDB;;7;AAA?AAAAABBB?B@CAA>ADBBBCCC?CCB@??=AA=ABC;@??==6;886;???@/::49AAB??;??<?<?BAA6;6;=AAC?CBBBABB?B?BDD>C@?<?BBAAACBBBABBBCBBBBCCCC?CBB@BBBBAAABBBBA?B???@
@ATNG8:00061:04785
GATGGTAGAGTATCATGTGTATCTCCAGAAGATCAGGAACTCTAGAAGAATTCAGATTTTTAACACGAGAGTAAACGTAAAAAGAAGGTTTTACAAGACTCACGTTAACAATATTGCAGCAGTACGCACACAATCGAAGCGCAGTAAGGATGGCTAGTGTAACTAGCAAGAATACCACGAAAGTAAGAAAAAGAAGTACGCTATTAACTATTAACGTACCTGTCTCTTCCGAAACGAATGAGTACACATCGTCGTGTCGTGCTACCATCGTATCTCAGGAGTCT
+
>A?C?CCBBBCCCCDCCCFCCCCBC?ACC@CBDD@@>@?ABCCCCCACC@B=@?@>>>@@1@@CCCBCJJDBBA:AB;::::*;B>C5:99&5994;>B=>BCA@=A?AA>AAB?BBBEBBBCCBBBCCCCB?CDCC?C@BBCCCC@C?B@@?@DDCCCBB?CDDCCA?BC@BBB998@@@;99;>;;;;;*;C@CDCCBCCCC@BBCAAAAD@BCCAA?ACCCCHG?B>AED>@@@?AABBCBBBBBBBBCCCCCBBBBBCCCC@BBBBBCCB???C?AAB89
@ATNG8:00068:04822
GATGGTAGACATATCGTACTCTCTGTACTCATTCGTTTCGGAAGAGACAGGTACGTTAATAGTTAATAGCGTACTTCTTTTTCTTGCTTTCGTGGTATTCTTGCTAGTTACACTAGCCATCCTTACTGCGCTTCGATTGTGTGCGTACTGCTGCAATATTGTTAACGTGAGTCTTGTAAAACCTTCTTTTTACGTTTACTCTCGTGTTAAAAATCTGAATTCTTCTAGAGTTCCTGACTTCTGGGCTGCGCTGATATGCGCTACCATCGTATCTCAGGAGTCT
+
C@BD?BBBCDBBBCCEDDDDFABBDCCBB@;:5;@@@8?B?C@CCCBBAC?BBBBB?A?ABAD?C?@@@BBBBBA>A@@@A2@@;@99:(8=>A>BBD?AB<?>ABBB>ABBAAAAA<;;;:>:=@@@@@?>:>>BC=@@@===@AACCA@@<<=:;;;=AA>D=A==>>BA@@6::ADD5@=@:<9999,9><<<+//6///;>?>:>>>=/<=>>A<><>@=BAAA>>>=?=?AAAA=A>==5<:::;:>>>====>;;;@@;=>>BCAA>>>BB<@@>>>
@ATNG8:00074:04812
GATGGTAGGAGACACGTCGCACACGTACTCATTCGTTTCGGAAGAGACAGGTACGTTAATAGTTAATAGCGTACTTCTTTTTCTTGCTTTCGTGGTATTCTTGCTAGTTACACTAGCCATCCTTACTGCGCTTCGATTGTGTGCGTACTGCTGCAATATTGTTAACGTGAGTCTTGTAAAACCTTCTTTTTACGTTTACTCTCGTGTTAAAAATCTGAATTCTTCTAGAGTTCCTGATCTTCTGGCGCTCTGTCACGTCTGTACCATCGTATCTCAGGAGTCT
+
BBCC>AAC@CCCCBCDBBBBCCCCDABBCCAA?ACCC>CC@C@CCCBCCC@CCBBB?B?BBBC@E@CBABBB=<A<:99:9(9<8>999/8CDC@CBB>AB><<>CAB?BBBBCCCC>B>><A=AAAAAAAA:??@@;>>>;88:=>AA@@@>===@A@=?><>=A>>>A@===:879=>2:5965////(/8999*--6---355>;C===*=9999493<=4<??B;;;=@7;;???@7;;A;>>AA;;;>@BBA===?AAB====>BCCCCBBB@BBB<;
@ATNG8:00083:04822
GATGGTAGCTCTGCTCTGACTCTCGTACTCATTCGTTTCGGAAGAGACAGGTACGTTAATAGTTAATAGCTGTACTTCTTTTTCTTGCTTTCGTGGTATTCTTGCTAGTTACACTAGCCATCCTTACTGCGCTTCGATTGTGTGCGTACTGCTGCAATATTGTTAACGTGAGTCTTGTAAAACCTTCTTTTTACGTTTACTCTCGTGTTAAAATCTGAATTCTTCTAGAGTTCCTGATCTTCTGGGCAGACTCTCACACGCCTACCATCGTATCTCAGGAGTCT
+
;;<C6955:<@B@<<;;;;=@@A??@A@??AE?BACE>BB=A>A955;;>7?;5666;6;<<@>B><;9555::99454444$4;6;99:,;@:42444.48.45;;==:>?995::;9=@A?B?BBBCCAAA=@?9:4;A@BAAAABA;:;;:;:5:@A=@B>A=AABB@>;:;495555&58>555555$5555<09;>999<///4977+77955259B>:>BBB@???C?@@>BBB@BBDG>CCCDCA@@BDC@@AA;><@+0000=<@@:::@;??>@=
@ATNG8:00061:04861
GATGGTAGTATCTGCACACTCTGTCCAGAAGATCAGGAACTCTAGAAGAATTCAGATTTTTAACACGAGAGTAAACGTAAGAAGAAGGTTTTACAAGACTCACGTTAACAATATTGCAGCAGTACGCACACAATCGAAGCGCAGTAAGGATGGCTAGTGTAACTAGCAAGAATACCACGAAAGCAAGAAAAAGAAGTACGCTATTAACTATTAACGTACCTGTCTCTTCCGAAACGAATGAGTACGAGAGAGCACACGTGTCTACCATCGTATCTCAGGAGTCT
+
:<>B?BDDCBBBBBCC@BBEGBBBB@DCC@BBBCBB@C?BAEDDBA>AC?B>@??88888)9?ACCCCBBBBBB=BDCC@CC@BA=A5;;;.;BC?IDCBCCIDD?B?CC?CBB@BCCCCCDGBBBBCBCBC=BCCC?BBBBBBBB>C?CBB@BBCCCCBC?AAAABB>BB>BBB<>>@@?8@?=8<@@@@2@D?C??>CBAAA;>;>?BB8;7;CDBB@BBBBBBB@B?BDD>CDD=AACCCCCCBBBCA>>>BBBBBBBBBBC>@@BBBBBBBBCC@BBAAA
@ATNG8:00086:04840
GATGGTAGCATCATGCATATCTCACCAGAAGATCAGGAACTCTAGAAGAATTCAGATTTTTAACACGAGAGTAAACGTAAAAAGAAGGTTTTACAAGACTCACGTTAACAATATTGCAGCAGTACGCACACAATCGAAGCGCAGTAAGGATGGCTAGTGTAACTAGCAAGAATACCACGAAAGCAAGAAAAAGAAGTACGCTATTAACTATTAACGTACCTGTCTCTTCCGAAACGAATGAGTACGATGAGAGAGCTCTCTCTACCATCGTATCTCAGGAGTCT
+
ACBB@BDCBCCCBBCCCCCCDCCCC@CCD@DCCCBB@B?@@DDCCA?AB>B@AAA?????.?>CFAABCDC>?=5=?;;<<<';B=B599905BB@CCBDCCCCD@C@BB@BCB@BBCCCBBBCCCCCCCCC?CDDC?BBBBBBBB>B?C??>?FCECCCC@CBBBBB?BB?BBC?CBCCC>BAA<@@@@@2@D@CA@@BBFAA;>;>?AA7;7;@CBC@CBAABBB@C?BCC>CCB?BCBBBBBBBBBACBBBCB@@AA>>>=@<@@>>ADBB@AAA=;;;@>
@ATNG8:00051:04892
GATGGTAGAGTATCATGTGTATCTCCAGAAGATCAGGAACTCTAGAAGAATTCAGATTTTTAACACGAGAGTAAACGTAAAAAGAAGGTTTTACAAGACTCACGTTAACAATATTGCAGCAGTACGCACACAATCGAAGCGCAGTAAGGATGGCTAGTGTAACTAGCAAGAATACCACGAAAGCAAGAAAATGAAGTACGCTATTAACTATTAACGTACCTGTCTCTTCCGAAACGAATGAGTACGAGAGAGCACACGTGTCTACCATCGTATCTCAGGAGTCT
+
555=7?ABFCBBBBBBCCIAAABCA@D;;7:B<<=B?B@CEBCBCC?CC@B>BCBBBBBB2A?BBBBBCBC;;;0;B;;;<;*;@;@=@??0?BB@DBDDCCB996;?AA?ADDABBBCCBBBCCCCCCCBC?BBCC?AAABBCAA>B@CBB?BCCCCCBB?CCCCBB@A?:??@588???9999=AAAB:AAA?B@@AAACCB>A?;;;??B?CBCCCAAAA@@@A7;5;AA=ABB?BBBBCCCBBBAB99:?BBBCBBBBC:9499::???=??<>:<9877
@ATNG8:00054:04900
GATGGTAGTGTCATATGAGAGTGTGTACTCATTCGTTTCGGAAGAGACAGGTACGTTAATAGTTAATAGCGTACTTCTTTTTCTTGCTTTCGTGGTATTCTTGCTAGTTACACTAGCCATCCTTACTGCGCTTCGATTGTGTGCGTACTGCTGCAATATTGTTAACGTGAGTCTTGTAAAACCTTCTTTTTACGTTTACTCTCGTGTTAAAAATCTGAATTCTTCTAGAGTTCCTGATCTTCTGGAGATACACATGATACTCTACCATCGTATCTCAGGAGTCT
+
5<<<<@>BBBAACCCCDFDCCCCBBA;>@D5909<?<5=E@D@>CA@<>B995555.55<<=B?>7;66:5>?AB?BCCCC5@;;;@BB=B?CC@BBB?@@=;<;BAB>BBACBC@C@BBB@BADCA?A000*00008=>ABB996;;;:9////*0//2<;296;;;;>==<;.44444&57;8BCDDC'49999,55==@@995949<==+666<<8<:<<6;;=555:5:9966=@B<@9949@???;;>==<@999>>??>:>?@?ABAAA?>?9888>A
@ATNG8:00057:04896
GATGGTAGGACGAGCGTCTGAGAGGTACTCATTCGTTTCGGAAGAGACAGTTACGTTAATAGTTAATAGCGTACTTCTTTTCTTGCTTTCGTGGTATTCTTGCTAGTTACACTAGCCATCCTTACTGCGCTTCGATTGTGTGCGTACTGCTGCAATATTGTTAACGTGAGTCTTGTAAACCTTCTTTTACGTTTACTCTCGTGTTAAAAATCTGAATTCTTCTAGAGTTCCTGATCTTCTGGTGTCTGATCTGTATCACTACCATCGTATCTCAGGAGTCT
+
A?AC@DDC@CBAB@;;9@>BBBBD@DCBCBBB?B@@@;@B?B@EC@@AACC@CC;<9;?AA@C=A=CAAADCCBB?BBAA8@C:>99:,:@;;49BB=AB?:;:BCFAECCCDDEC>B;<9<?BCCBB@;;9;CCC>BBDBBBBBBBBBBBBAA?BCC?CE>A=@?CBABB9979BAA6=6;75999*5;:;;066@@@BBBBB=AAAA0AA@@@=@=@C@;<;CCCC?B@BBBBBC@BBF@CCBAA@AABBCAABB@@@@@@BCCCBCDCDBBB?AAA??
@ATNG8:00063:04918
GATGGTAGTACATGATAGACGACACAGAAGATCAGGAACTCTAGAAGAATCAGATTTTAACACGAGAGTAAACGTAAAAGAAGGTTTACAAGACTCACGTTAACAATATTGCAGCAGTACGCACACAATCGAAGCGCAGTAAGGATGGCTAGTGTAACTAGCAAGAATACCACGAAAGCAAGAAAAAGAAGTACGCGTATTTAAACTACTTAACGTACCTGTCTCTTTCCGGAAAACGAATGAGTACGGATGAGATCTTCGTGTGCTACCATCGTATCTCAGGAGTCT
+
84//)//7///:::<=<<<;;;977///)///955.5499:99::7;:598345<<<0<5;;;;;;;;555)554444&4:5:.//)///)////75559473//)///)/7//4<<::;<<;<=90+0000*/////<;<5;7;;=8<:<<<///6::::::6//+/9939;=<>*373,73999'33,333/////---(/://////0656/339333333///(/(-(-99+776(--5..222+2555786..)...8822266152..833..---(-..33
@ATNG8:00064:04907
GATGGTAGCACGAGTCACTCATATCCAGAAGATCAGGAACTCTAGAAGAATTCAGATTTTTAACACGAGAGTAAACGTAAAAAAGAAGGTTTTACAAGACTCACGTTAACAATATTGCAGCAGTACGCACACAATCGAAAGCGCAGTAAGGATGGCTAGTGTAACTAGCAAGAATACCACGAAAAGCAAGAAAAAGAAGTACGCTATTAAACTATTTAAACGTACCTGTCTCTTCCCGAAACGAATGAGTACGAGAGTCAGAGCAGAGCTACCATCGTATCTCAGGAGTCT
+
449;8=BCBCA?<CCCCCCCDB@@C:B@A?@CCB;<;;BDDDAA@B?AB>A=A?@;;;;;);=ABABBDCCCCA9@@;;;;;;#:<8>=>>>2>D@<=C?CCCB@A?@ACC@CA@>AFBBBCBCCCCCCBB::4;C;;;0;A@>AB::59:>@C>A@C@ABBB@ABAAAA<::3787/777777(8>;;@@@@@,//*/:;:;8:56052(5:788)8=3<ABBB@CA=;;77177(377*333,33==>BAADDBAABAAABBBBCAA==?:?>>>AA@?@@8718@@=>
@ATNG8:00074:04906
GATGGTAGACACGTGTGCTCTCTCGTACTCATTCGTTTCGGAAGAGACAGGTACGTTAATAGTTAATAGCGTACTTCTTTTTCTTGCTTTCGTGGTATTCTTGCTAGTTACACTAGCCATCCTTACTGCGCTTCGATTGTGTGCGTACTGCTGCAATATTGTTAACGTGAGTCTTGTAAAACCTTCTTTTTACGTTTAACTCTTCGTGTTTAAAAATCTGAATTCTTCTAGAGTTCCTGATCTTCTGGTATGACTAGTGTACTACTACCATCGTATCTCAGGAGTCT
+
::;C?BBBBBDC@@;@;;BCDAAACBBABBBA=ABBB<@@<@?CBABB@@=@CAAA6;5;?@?:A=A?;;;::8=58=>?>+=<4>333(3866)//83898=AB???:?>=??@B@<@AA;@=@A?885993:===8886<>??@@@@>>;7771//-277*-,/79977;:8675555&51819;;;;,76;;;)-)----(-6:677(8877'67769595//+/99;A@A:A:AAA?>>:>==8=;:///666/88AAB>=>>?=@AB>>?A@?>?>5;;;;;
@ATNG8:00088:04916
GATGGTAGCATCATGCATATCTCACCAGAAGATCAGGAACTCTAGAAGAATTCAGATTTTTAACACGAGAGTAAACGTAAAAGAAGGTTTTACAAGACTCACGTTAACAATATTGCAGCAGTACGCACACAATCGAAGCGCAGTAAGGATGGCTAGTGTAACTAGCAAGAATACCACGAAAGCAAGAAAATGAAGTACGCTATTAACTATTAACGTACCTGTCTCTTCCGAAACGAATGAGTACCTCTCAGACGCTCGTCCTACCATCGTATCTCAGGAGTCT
+
CCCC@A<CBCCDCDBCCBBCBBBCB?B;;09>>:?<8<5555<;AC???<?<???9999:$3699:BA?=?733(334444&4;6;.555&555.5<;;9>=5;2:>;;6;BB@CBCABBCCCCHCCCB;;7;AAA>BBAAABAB>B@C@A>ACBBA@@@=>=??==:?@;@B<4888;;3777/779909:<7<;;::466=8<7<=::5:7;;;<<5::<::9>9>?CDA=@9807>>??BB>==>BBBDCB<=;778;?;<8:::7=>?A:99B>A@@99
@ATNG8:00089:04905
GATGGTAGAGTATCATGTGTATCTCCAGAAGATCAGGAACTCTAGAAGAATTCAGATTTTTAACACGAGAGTAAACGTAAAAAGAAGGTTTTACAAGACTCACGTTAACAATATTGCAGCAGTACGCACACAATCGAAGCGCAGTAAGGATGGCTAGTGTAACTAGCAAGAATACCACGAAAGCAAGAAAAAGAGTACGCTATTAACTATTAACGTACCTGTCTCTTCCGAAACGAATGAGTACACACTCTCATATGACACTACCATCGTATCTCAGGAGTCT
+
;;=C7:::99455<<<<<<66555:344439:;;5545=AAAA?:>:=925.4;444444$5.55=<<;@@999)599;>??+=<7<4999+999.55;;9<=542468858993////9:<<<<69:C;99:;;;=;=B@<A@@@?A8<00*0799<9>@:>>>:::=??;?>98744==5;3/(/////$///866889;;6:<@=B>;A7;;ABB<@?>@@;=6=+00?<???;<<B??>>==;;7339:=88899///::6::556;<<<:::6::;<9
@ATNG8:00094:04886
GATGGTAGGACGAGCGTCTGAGAGGTACTCATTCGTTTCGGAAGAGACAGGTACGTTAATAGTTAATAGCGTACTTCTTTTTCTTGCTTTCGTGGTATTCTTGCTAGTTACACTAGCCATCCTTACTGCGCTTCGATTGTGTGCGTACTGCTGCAATATTGTTAACGTGAGTCTTGTAAAACCTTCTTTTTACGTTTTACTCTCGTGTTAAAAATCTGAATTCTTCTAGAGTTTCCTGATCTTCTGGGCAGACTCTCACACGCATCGTATCTCAGGAGTCT
+
7://*//4.444494444999:;;8=====55.5444(44.4344449::4;;<=<4;6;99;5;6;;;=666;=8<===<+==466A@8@C@;7;55.55.5554<=:>;;;;;9:6966(-(----/5;<055558;;;666>;8-,,,,,,,(,22,5:6<7::<<566;;8<=>@@2>9<7/////$///;;;,/6665559994;=;;(44459.5.54.44999444(4.44:944.4455)55599;554<:945444::<<<<4444.4333:
@ATNG8:00098:04907
GATGGTAGTATATCGCGTCGCTATCCAGAAGATCAGGAACTCTAGAAGAATTCAGATTTTTAATACGAGAGTAAACGTAAAAAGAAGGTTTTACAAGACTCACGTTAACAATATTGCAGCAGTACGCACACAATCGAAGCGCAGTAAGGATGGCTAGTGTAACTAGCAAGAATACCACGAAAGCAAGAAATAGAAGTACGCTATTAACTATTAACGTACCTGTCTCTTCCGAAACGAATGAGTACGAGAGAGCACACGTGTCTACCATCGTATCTCAGGAGTCT
+
CCDB?BBBBABCCDFDBB@CCCCCC?BBB@CCCCCC@CACBBCCBB@BCAC@CCC@@@@?0?=AABCBCCC??>6<>:;;;;*;B>?5999&5@<=>CBDDCEDDAD@@@>@CC@CCCCCCCECCDBB@CCD@@ABB@AAABBBBD?C?CCC@AABCCCCC?CBBBBB?A@=AAB?ABBBA=A??<?FF>BBCC>ABAA?>BBC@B?CCCB?B?CBCBB?CBAA@AB?B?BCD>DAA>AAAACCCBABBBBBBBBCBBBBBB@A>:>?AADBBBBC@A<<=>==
@ATNG8:00060:04977
GATGGTAGTACATGATAGACGACACCAGAAGATCAGGAACTCTAGAAGAATTCAGATTTTTAACACGAGAGTAAACGTAAAAGAAGGTTTTACAAGACTCACGTTAACAATATTGCAGCAGTACGCACACAATCGAAGCGCAGTAAGGATGGCTAGTGTAACTAGCAAGAATACCACGAAAGCAAGAAAAAGAAGTACGCTATTAACTATTAACGTACCTGTCTCTTCCGAAACGAATGAGTACAGAGAGTACGATATGTCTACCATCGTATCTCATGAGTCT
+
@AAB@A>DHCCCCCBBBBBC:;:BB>BCCAGCDCCD:;9;BBAABB;:;69<>?=:9::;';=AAACCBC;;;B;B@;::9-4B39.555&5;;.66A@@BC;;8;?BB@DBB?BBCCBBACCD@AABCCCACCCC@BBCCCCCD@CACAA=A::;CBBB@CDBCBD@CC?BBB>@AAAB=A@@;>=>==,=B<???AAABBB?B?BCBB?B?B@CCCABBCBBBC@C@BBA;A;;6;@@@CBCCCCBBBACDCCAAABB@?BB<779BBBBAA?BBCC????
@ATNG8:00065:04941
GATGGTAGCATCATGCATATCTTCACCTGAAGATCAGGAACTCTAGAAGAATTCAGATTTTTAACACGAGAGTAAACGTAAAAGAAGGTTTTACAAGACTCACGTTAACAATATTGCAGCAGTACGCACACAATCGAAGCGCAGTAAGGATGGCTAGTGTAACTAGCAAGAATACCACGAAGCAAGAAAAAGAAGTACGCTATTAACTATTAACGTACCTGTCTCTTCCGAAACGAATGAGTTCGAGAGTTCAGAGCAGAGCTACCATCGTATCTCAGGAGTCT
+
8:9<.55555===BC>>A=@:;.555.///)/;77;<7;6;==566<8<<:>343445555$5799;C>;AAA@A8@@;:;:.4;8<5@<:&55515<A>9;;;9.9:99.4::39::<<<=B====;;;6616<<<:?BB=CBBA:<8>00)/99<<=>>;>>????=>>:988:>??@<8336999::)9;6::>@A==<=2919??>>B?B?BBCFLC;;;BB?B<<<D>DDD?BB=<<80//8--/)/77:455<5439994:99:<:99:;4404=;<9
@ATNG8:00065:04948
GATGGTAGCGAGCGAGTGTGTATACCAGAAGATCAGGAACTCTAGAAGAATTCAGATTTTTAACACGAGAGTAAACGTAAAAAGAAGGTTTTACAAGACTCACGTTAACAATATTGCAGCAGTACGCACACAATCGAAGCGCAGTAAGGATGGCTAGTGTAACTAGCAAGAATACCACGAAAGCAAGAAAAAGAAGTACGCTATTAACTATTAACGTACCTGTCTCTTCCGAAACGAATGAGTACAGAGAGTACGATATGTCTACCATCGTATCTCAGGAGTCT
+
BCCC@CCBBBBA@@BCCBCBBCCCFACBB?ACBBAA>A@CCCAA@C?CA?A?BBB@@@@@0@?CCCCGB@B::9/;@::;;;';?=?599909DD@?CCCIDD998;?BB?BBBADDCBBBCCCCCBBCCCD?CCCD@BBBBBBBB@CAECC@CCCGCCBB?BCCCCC@BB?BBB?AAA@?8@??9?AAAB3BC@B@@ACCDBC<?<?BBB@B@BACBB?BBBBBCG?B?BDD?CCB?BAAABCCBBBBBBCACBABBCCB???C>BB@ABBC???BB=@?879
@ATNG8:00075:04940
GATGGTAGTATCTGCACACTCTGTCCAGAAGATCAGGAACTCTAGAAGAATTCAGATTTTAACACGAGAGTAACGTAAAAGAAGGTTTACAAGACTCACGTTAACAATATTGCAGCAGTACGCACACAATCGAAGCGCAGTAAGGATGGCTAGTGTAACTAGCAAGAATACCACGAAAGCAAGAAAAAGAAGTACGCTATTAACTATTAACGTACCTGTCTCTTCCGAAACGAATGAGTACGAGAGAGCACACGTGTCTACCATCGTATCTCAGGAGTCT
+
666D;CCCCDCCAAABBBBCCDDCC@CCCACCBBBB>B?BCCBABC@CB?B@BAA????6?>BBCCCCCC9859@ADDC7;;5;5;;0:AA9@BBBBBC;;8;?BB?CBB@DCDCBBCDDCCCBBBAA=AA@A?ABBBCCBB>B>AAB>BBCCCECC?BCCBCB@BB?BBB@???BD>??=;::999(9:3:<??B?;;A;?;>@??:=9=>B;;8;BAABCC?A>:::/99929>BBBCCCAA???BABBBB???AA@CD=A===BBBBCCAA<>>>>>
@ATNG8:00077:04956
GATGGTAGTACATGATAGACGACACCAGAAGTCAGGAACTCTAGAAGAATTCAGATTTTTAACACGAGAGTAAACGTAAAAAGAAGGTTTTACAAGACTCACGTTAACAATATTGCAGCAGTACGCACACAATCGAAGCGCAGTAAGGATGGCTAGTGTAACTAGCAAGAATACCACGAAAGCAAGAAAAAGAAGTACGCTATTAACTATTAACGTACCTGTCTCTTCCGAAACGATGAGTACTGCGTCTCACTCTCGCCTACCATCGTATCTCAGGAGTCT
+
944<3:>A@@:@>;:A>>@>;999@156;9<@@@@>A<@@B99:B?=C9B?@@=77878$76>9483933333(3944444$5<49.555&59;6666@@>599;?=?@==@<7<555;;;?@A=BBC;:9=@?<>;9:99AA=@<@899?7???????A=@??00/5::68=9(/----(--/366666'6608;;8887..).2777727277<=<8<<:;;==8;176926///899;;33388;:>>=;;;3//9)///+/9::<=<;::33,33333
@ATNG8:00094:04963
GATGGTAGCTCGCTGATGATATCTCCAGAAGATCAGGAACTCTTGAAGAATTCAGATTTTTTAACACGAGAGTAAACGTAAAAAGAAGGTTTTACAAGACTCACGTTAACAATATTGCAGCAGTACGCACACAATCGAAGCGCAGTAGGGATGGCTAGTGTAACTAGCAAGAATACCACGAAAGCAAGAAAAAGAAGTACGCTATTAACTATTAACGTACCTGTCTCTTCCGAAACGAATGAGTACGAGAGAGCACACGTGTCTACCATCGTATCTCAGGAGTCT
+
DBAB@B=B@?9:9///9:<BBDCBC?AAA?BBBCBA<@<@ABA=BA=AA=A=A?>:::::9#45=::@;;@:38939>@CDCD1::657<=?2=BC?CC9:9@@AA>B=;;7<AA=??@>:99>9=@969?@D=?A@B?;;:?AAA?@@:::97?A@ABB??=?FCCCE?@?>?B@???>>=6;;;8?@>>@.=@:@=?AA::9>1818@AA<A888;CC?;::A@?@=?579A9?8839=>?AAABBA??????998BB@A?A;;7:A@=@A??:;>D:>>?;;
@ATNG8:00052:04993
GATTAGTGTGTCTCTGAGAGTAGTACTCATTCGTTTCAGAAGAGACAGGTACGTTAATAGTTAATAGACGTACTTCTTTTTCTTGCTTTCGTGGTATTCTTGCTAGTTACACTAGCCATCCTTACTGCGCTTCGATTGTGTGCGTACTGCTGCAATATTGTTAACGTGAGTCTTGTAAAACCTTCTTTTTACGTTTACTCTCGTGTTAAAATCTGAATTCTTCTAGAGTTCCTGATCTTCTGGGATGTGTGCGCAGTGCCTACCATCGTATCTCAGGAGTCT
+
BBB?@A@BBBBBBAAJACABCBB@A>@A;;4;9;:-9?<<9>@ACBCB?BBB66469==662/797/------;4/////$/5.559909;;?295925>;996>>@?BCBCBBBB?AAB?C?BBBBACCE?DBBB?B@@BBBBCCAAAEEGDC@ECD?AA@C@CCC;;<CCB=B@@@@7@>A<;;;;;*;AAAA;B@@;;:AAA@4;;;.9:9@@;A=BB>@AA@@@C@C@BBGCDC=@AA@9@0000>>A;<;;;:A6;:C>BABABBBBBBBB?;;;@@
@ATNG8:00055:04986
GATGGTAGAGAGAGCTCTCTCATCGTACTCATTCGTTTCGGAAGAGACAGGTACGTTAATAGTTAATAGCGTACTTCTTTTTCTTGCTTTCGTGGTATCTTGCTAGTTACACTAGCCATCCTTACTGCGCTTCGATTGTGTGCGTACTGCTGCAATATTGTTAACGTGAGTCTTGTAAAACCTTCTTTTTACGTTTACTCTCGTGTTAAAAATCTGAATTCTTCTAGAGTTCCTGATCTTCTGGTGTCGTCTATCATGTACTACCATCGTATCTCAGGAGTCT
+
:::@;BDBCCBBBCCBBBCCHFCBBBBCGEDB@BCCB>CC@C@CBBBCCB@CCBBB?A?AAAC?B@CBB@ABBDD?BBCCD3BA;@<=?8?AAB?BA@@@000@?>?:>AABCBCB?@@A<A:=>A?@>::7:<==7;<@F>>>>>>@@@@>>>=>>><?A<@<@AAAAAAAA:==?>>3>=A=@@@@@/@ABCC6::<788@@@@<@BBB/C===A=@<@@<@===>==:===>>==B<>>A<>>>@>>>>=A??>>>A@@>>;>A>>>>>>A@@@;A====
@ATNG8:00068:05010
GATGGTAGCGCACACATAGATACAGTACTCATTCGTTTCGGAAGAGACAGGTACGTTAATAGTTAATAGCGTACTTCTTTTTCTTGCTTTCGTGGTATTCTTGCTAGTTACACTAGCCATCCTTACTGCGCTTCGATTGTGTGCGTACTGCTGCAATATTGTTAACGTGAGTCTTGTAAAACCTTCTTTTTACGTTTACTCTCGTGTTAAAAATCTGAATTCTTCTAGAGTTCCTGATCTTCTGGAGATACTCAGCGAGCTACCATCGTATCTCAGGAGTCT
+
:<<B?A@@AB@@@;;;BBCGBBBCCBBCCBAB<ABBA<BC@DACCCCCCCACBCAA?@@DDBB@C@EDBBABCCC@BBCDB2AB=?;;;0;:AC@CBB@BI@BAADCGIECCCDCDD@BBD@C?CC;;:;;;<@@CB@ECHICCCGDCCBCBBBB@@@@?BEAF@CCCBCCDCC=@;;;;-;;@;;;;;;*;B@@@4:;BCCCB;;:;===>0>@@@B?B?BB>@ABBCBG>B>BBBBBB@BBB@CGCCCCCAAABBCBBBCB@CBBBCCCBBB@@=@CCBB
@ATNG8:00080:04994
GATGGTAGCACACGAGATCTCATCGTACTCATTCGTTTCGGAAGAGACAGGTACGTTAATAGTTAATAGCGTACTTTTTTTCTTGCTTTCGTGGTTATTCTTGCTAGTTTACACTAGCCATCCTTACTGCGCTTCGATTGTGTGCGTACTGCTGCAATATTGTTAACGTGAGTCTTGTAAAACCTTCTTTTTACGTTTACTCTCGTGTTAAAAAATCTTGAATTCTTCTAGAGTTCCTGATCTTCTGGGCTGCGCTGATATGCGCTACCATCGTATCTCAGGAGTCT
+
BBBC?BBCCEEB@@ABBCCCCGCABB@@@BBB@CCCJ?CC@C?AAACCBB@CCBBB@C::9<=7<>ABCC???:999999#9:<:<@A9=993,3,3;6;?/3339733(377>?@BB>997>@<?><8><<96?@:94:C@===?A>?@@?@@@@;??@=BB:>:>>BBBBB??<===CF6B:>:88888'7:79:-:@==>>==<@1/////$/./(/969;:A>8?>@@@@<A497<<?>*//<<3;0//6666;=?<<=BBBBC?BAAABA?>:888:878:9
@ATNG8:00094:05014
GATGGTAGTGTCAGTGCGCGTCGTCCAGAAGATCAGGAACTCTAGAAGAATTCAAATTTTTAACACGAGAGTAAACGTAAAAAGAAGGTTTTACAAGACTCACGTTAACAATATTGCAGCAGTACGCACACAATCGAAGCGCAGTAAGGATGGCTAGTGTAACTAGCAAGAATACCACGAAAGCAAGAAAAAGAAGTATGCTATTAACTATTAACGTACCTGTCTCTTCCGAAACGAATGAGTACACATCGTCTGTCGTGCTACCATCGTATCTCAGGAGTCT
+
55<=8=<===666===<<<666<<<9=<;7;><<<@:=:=@@@><C?CC?C@AA?8??<<+?8?;;;<?@;;BB8>:77===.?A>B?CBB9BBE?CBACCCD?@<@=>>:>AA;?>>@@??=;9667:::;5;@8818;:>>>>>:=:>BE@DDAAA=<<8=??@BC?A@>>>?9??>>>2::9;>?>@@.<=8=AA>B>@@?1817<==9>=>>?>>:>>>>A??;?<>>>9???=B??>>>@;;;;@@888AA??;;;??>;>ACDCBBBBBCC@CBB99
@ATNG8:00060:05064
GATGGTAGTGTGTCTCTGAGAGTAGTACTCATTCGTTTCGGAAGAGACAGGTACGTTAATAGTTAATAGCGTACTTCTTTTTCTTGCTTTCGTGGTATTCTTGCTAGTTACACTAGCCATCCTTACTGCGCTTCGATTGTGTGCGTACTGCCGCAATATTGTTAACGTGAGTCTTGTAAAACCTTCTTTTTACGTTTACTCTCGTGTTAAAAATCTGAATTCTTCTAGAGTTCCTGATCTTCTGGTATGACTAGTGTACTACTACCATCGTATCTCAGGAGTCT
+
;9:D@DBBCCCBCCBBBCCBBBDCCBBBCCBB@BBBB=BC@C?AAABCCC?BCCCD@G?CBCC@C?BBFDCCCCB=:999:*:B;A@?>:>ABB?BDC@CC@CCBDBC@CCCCDCCD?BBD@C?CCCCBBCC@CCCD?CCCCBBCCCBBBC?CCC@@@@@BB@C?BBCCBBBDD=@;;;;.;>C>;;;;;*;CCCL=CBBCCIJBAA5;;;;*;BBCG@C@CD@DCCCCCC?B?BCCCCE@B?A?ACCCCCBBCCCCCCCCCCCC@@@@BBBBAACCC@BBAAA
@ATNG8:00072:05066
GATGGTAGAGACAGTGTAGTTGACCAGAAGATCAGGAACTCTAGAAGAATTCAGATTTTTAACACGAGAGTAAACGTAAAAAGAAGGTTTTACAAGACTCACGTTTAACAATATTGCAGCAGTACGCACACAATCGAAGCGCAGTAAGGATGGCTAGTGTAACTAGCAAGAATACCACGAAAGCAAGAAAAAAGAAGTTACGCTATTAACTATTAACGTACCTGTCTCTTCCGAAACGAATGAGTACATAGATATACGTATAGCTACCATCGTATCTCAGGAGTCT
+
>>>B?CBCBBDECCBAAB::.5==4;??<@CCCBB=B?BAB@@@B?BCAF@BAA;;;;:):?AACBBA?@:99.8?9;;;;'9;>@<@@@2=>?:@@?<<;;9::,;=CB?@@@=@BBBCCCEAA;;;BABB?BBAD>@@BBCBCB@D?BBA>AAE@@@AB?BBBA@?@DC@?????=88823875;?@@@@'@>?=?9?@A=?>><>9@>CA<?;76:?>9?@@@AAB=@<???8??B?BBBBBAAAA????B@ADAAAA<;;?>>9==;::<<?@>;;5;:888
@ATNG8:00082:05041
GATGGTAGCTCACGTACGTCACACGTACTCATTCGTTTCGGAAGAGACAGGTACGTTAATAGTTAATAGCGTACTTCTTTTTCTTGCTTTCGTGGTATTCTTGCTAGTTACACTAGCCATCCTTACTGCGCTTCGATTGTGTGCGTACTGCTGCAATATTGTTAACGTGAGTCTTGTAAAACCTTCTTTTTACGTTTACTCTCGTGTTAAAAATCTGAATTCTTCTAGAGTTCCTGATCTTCTGGGCAGACTCTCACACGCCTACCATCGTTCTCCTTAAGTCT
+
CCBB?BBCCCCBBABCCCCDDCBBBCCCCCBA=ACCC>CF@C=BDCCCBC?CCCCC=A=BCCC?C=BBACCBBBC?AAAAA2@C?BBCD=BABB>BBB>BC;==>CBB@AAACCCCC?CBA7=9=C@=====;@??><AA?>;;=AAAAAB@>>=<===<>@<@=AAAAAA???<@@ADD2@<@<:::99+;>;<=3;;>:;:A@>>;>BBB/A;;;@>D<>><ACCC???;@:??BA@@:>><?7?>>;=;==<AAAAAC:AAA<>>===;?@@<@;?<?AAA
@ATNG8:00082:05055
GATGGTAGCACACGAGATCTCATCGTACTCATTCGTTCGGAAGAGACAGGTACGTTAATAGTTAATAGCGTACTTCTTTTTCTTGCTTCGTGGTATTCTTGCTAGTTACACTAGCCATCCTTACTGCGCTTCGATTGTGTGCGTACTGCTGCAATATTGTTAACGTGAGTCTTGTAAAACCTTCTTTTACGTTTACTCTCGTGTTAAAATCTGAATTCTTCTAGAGTTCCTGATCTTCTGGTGTCTGATCTGTATCACTACCATCGTATCTCAGGAGTCT
+
<<AC@CCBAA;B@B?>>;9:66>>BCBCCB;0*000)/7276<:<EA@@@@@@;;09:@?;;4;6;5:CA??9?8:8:9:$77,33=7<BBC=??A?:96::>=@@=ABAAABBB?BBB?><AA===>>>;?@==388==;;;=>??>>;<;@=A==9==8<:>>AAA>>>>8:6655&54917566-6::9=-//88;;;?;;7:AA2?:;;>9>9;;5;?A?@@@<@<@B?;;;;???;?@;;;@AA?>>>@@@===>>:=AA?:;:8////)/:97;
@ATNG8:00053:05080
GATGTAGCACACGAGATCTCATCGTACTCATTCGTTTCGGAAGAGACAGGTACGTTAATAGTTAATAGCGTACTTCTTTTTCTTCTTTCGTGGTATTCTTGCTAGTTACACTAGCCATCCTTACTGCACTTCGATTGTGTGCGTACTGCTGCAATATTGTTAACGTGAGTCTTGTAAAACCTTCTTTTTTACGTTTACTCTCGTGTTAAAAATCTGAATTCTTCTAGAGTTCCTGATCTTCTGGATATGAGTGACTCGTGCTACCATCGTATCTCAGGAGTCT
+
99/0/<::AADCB=BBCDCA<<>@C@@@;BB?BCGGFFEAGACCCBCDD@CDCBA6:7;AA?<B@CCBBBBBBC?DDCCC3BB?BBA9?>:949<=9>?489A?>?<=BB@AABB?BA>:>=AA@;;;AB7;;@@<?@@@888>>A???A@??;@@F=>>:>8>>AAAA>>915:>==)2+2.222222#2666:39988777=88/5555(5667:5=79:599>>>;;4929;;?@@:>>@<@@>>>?>>==<A=899<===8;;;;;@@???@?=??>>?
@ATNG8:00097:05081
GATGGTAGCATCATGCATATCTCACCAGAAGATCAGGAACTCTAGAAGAATTCAGATTTTTAACACGAGAGTAAACGTAAAAGAAGGTTTTACAAGACTCACGTTAACAATATTGCAGCAGTACGCACACAATCGAAGCGCAGTAAGGATGGCTAGTGTAACTAGCAAGAATACCACGAAAGCAAGAAAAAGAAGTACGCTATTAACTATTAACTTACCTGTCTCTTCCGAAACGAATGAGTACGATGAGATCTCGTGTGCTACCATCGTATCTCAGGAGTCT
+
;;?B?BEBBDCCDBAACCCBCE@@@@;;;<>@@@BB?B@BBAAABB@BB@B??==99897$349;;BACCBBA>6979999*4;7;.555&5>>9=<ABCCCCC?@?@A>ACC?BCC@BACCCGGCCCDCC?CB;::;BBBBBA@3;5;;;5<BBAADBB?CBBAAC?993788189<<<5===8?@@@@2@A>@@@@?==:81818:;::>8=A::;7:=:8:;<9=:;=D8>==:<:;7565>>>=???A???>>BA@A@@@8;;AA>>>>?@=@9=///6
@ATNG8:00103:04484
GATGGTAGCTATACGTATATCTATGTACTCATTCGTTTCGGAAGAGACAGGTACGTTAATAGTTAATAGCGTACTTCTTTTTCTTGCTTTCGTGGTATTCTTGCTAGTTACACTAGCCATCCTTACTGCGCTTCGATTGTGTGCGTACTGCTGCAATATTGTTAACGTGAGTCTTGTAAACCTTCTTTTACGTTTACTCTCGTGTTAAAATCTGAATTCTTCTAGAGTTCCTGATCTTCTGGGATGTGTGCGCAGTGCCTACCATCGTATCTCAGGAGTCT
+
::;:06=B=BECB@A@?ACC<;;;66;CCCBC?BEEC>BB@B>BBCCC@@?ACDCC@D@BBBB>A=ABBBCCA98273337$3:5999929ABA?BBB@CB9::ABAA>AAABABBC?BBB?C?BB?B?>>>:>>>B=C@@@>>>AA@@>>>>>A=@??<?A:><>>=??888:17555,5;C;@AAA5?@>AB6=<AB@?=8887;DD5>>>==8=98818@BDE>?;>;>>;;;>:<66606//////<:;::<<=8<<<9<<;:::>>?A>>:=??;;
@ATNG8:00111:04497
GATGGTAGGACGAGCGTCTGAGAGGTACTCATTCGTTTCGGAAGAGACAGGTACGTTAATAGTTAATAGCGTACTTCTTTTTCTTGCTTTCGTGGTATTCTTGCTAGTTACACTAGCCATCCTTACTGCGCTTCGATTGTGTGCGTACTGCTGCAATATTGTTAACGTGAGTCTTGTAAAACCTTCTTTTTACGTTTACTCTCGTGTTAAAAATCTGAATTCTTCTAGAGTTCCTGATCTTCTGGTGTCTGATCTGTATCACTACCATCGTATCTCAGGAGTCT
+
;;;@@AAC?AA@?@BBCBBBBCCC?ABCDCCC@CBBB>CB?B@CCCDBBC?BBCCCAC@CCCC@C@CCCCCCCCD=99:::*:B>ABBC=BCBB@BCB=BB6;:;BBDACCCCBBBB@BDD@D@DCCBBA@@?BBAA>ACCCCBCCBBBCCABAC?BBB@DE@C?BBBBCCCDDBCBBBB<B?C=;;;;;*;ABBB>BADBCBGCBB8;;;;*;@AABAB@A@?ACBBCBB@B?CCDCAA?ACHBCCBBCCCCBBBCCCCBBBBC?BBBBBACDCDAA=???99
@ATNG8:00124:04499
GATGGTAGCATCATGCATATCTCACCAGAAGATCAGGAACTCTAGAAGAATTCAGATTTTTAACACGAGAGTAAACGTAAAAAGAAGGTTTTACAAGACTCACGTTAACAATATTGCAGCAGTACGCACACAATCGAAGCGCAGTAAGGATGGCTAGTGTAACTAGCAAGAATACCACGAAAGCAAGAAAAAGAAGTACGCTATTAACTATTAACGTACCTGTCTCTTCCGAAACGAATGAGTACTGCGTCTCACTCTCGCCTACCATCGTATCTCAGGAGTCT
+
:;;?=A@BB>C>C;66>CCCCBBBBACEFAAAABBB?B@CAACC:99:C?B?BBCCFDCD1?:?AABABBBBBB:>=;::;;);;6;7<<</@A@?AAA@BC;:;49.9>8>?;9;;;CBCCCBBAAABCCC@D;;;@B@A@;;;D?B?B;;8;BAABDCD?BAAA@A59:?AAB>AACCC>A99399:::(9@>A@BAAAAAA4949?>:4:499@@A>A;99BBD@D?BBA8?9947;;><=778>:<:;;=<<=B899=B9948>>>@AC@AA@@=?=??@
@ATNG8:00130:04504
GATGGTAGCGCACACATAGATACAGTACTCATTCGTTTCGGAAGAGACAGGTACGTTAATAGTTAATAGCGTACTTCTTTTTCTTGCTTTCGTGGTATTCTTGCTAGTTACACTAGCCATCCTTACTGCGCTTCGATTGTGTGCGTACTGCTGCAATATTGTTAACGTGAGTCTTGTAAAACCTTCTTTTTACGTTTACTCTCGTGTTAAAAATCTGAATTCTTCTAGAGTTCCTGATCTTCTGGACGACGCGCACTGACACTACCATCGTATCTCAGGATTCT
+
;;;D<BCBBBCDCBBCCCCCCBCCCCCDCDBA>@AAA<BB@E@CCCBBCEACBBBB@C?CBBB?B@DCCCAAACC?BBCCC5BB?BBEE<ABBB@BCC?BB:<;BCCC@CGCCCCCG@CBB@C>BBCCCBBB@B@BA9::CCCCBCCBCBCBBBB@CCC@CC@B@BBBBDCCBC?A@@@@3@6;8;MJMI5BBBBB=BBCCIHFCCB<@A@A,AABCCACACD@CCCDGDD@C?BBCFEE?A@@@CC:;;BBBBB;;;CCCCCCC?AABBBBDDBCBB@CC?BB
@ATNG8:00135:04493
GATGGTAGATATATGCACGCTCTACCAGAAGATCAGGAACTCTAGAAGAATTCAGATTTTTAACACGAGAGTAAACGTAAAAAGAAGGTTTTACAAGAACTCACGTTAACAATATTGCAGCAGTACGCACACAATCGAAGCGCAGTAAGGATGGCTAGTGTAACTAGCAAGAATACCACGAATGCAAGAAAAAAGAAGTACGCTATTAACTATTAACGTACCTGTCTCTTCCGAAACGAATGAGTACACACTCTCATATGACACTACCATCGTATCTCAGGAGTCT
+
A@BB?BCCCBBBBBBCGGCCCB;9;:455.59<>???C@BEFCCCB?AA?B=A===:=:=.@<AA@A@BB:98?9A496A?A+>>8<.444&5=99>B@CFGGCCB?A?@C@BBB@BCDBBCBBBCBCBBBAA=@C;;8;BBBDBAA?B@BBFAEBA@A@@@?CAA??@=@F@CCB?@>>=*0//;6////00%.;9=0/0=?AAB@D?CB>>:=:>?A;<7<BBAECC@C>BAD@BBB::9CAAAABBB???BBBBBBBBBBAAAC?BBB???BCDBBB?BBAAA
@ATNG8:00141:04509
GATGGTAGTCTCAGATAGTCTATAGTACTCATTCGTTTCGGAAGAGACAGGTACGTTAATAGTTAATAGCGTACTTCTTTTTCTTGCTTTCGTGGTATTCTTGCTAGTTACACTAGCCATCCTTACTGCGCTTCGATTGTGTGCGTACTGCTGCAATATTGTTAACGTGAGTCTTGTAAAACCTTCTTTTTACGTTTACTCTCGTGTTAAAAATCTGAATTCTTCTAGAGTTCCTGATCTTCTGGGTCTCTCTCTCACGCACTACCATCGTATCTCAGGAGTCT
+
BBBB@CCCCCCCCCCCCBBBBDCCCCCCCE@@??CCC=CD@D?DDEDDDD=BBCCC?C?CBBA?C?CCCCCCCB@:99999';A?BBDC?BBBB>BBB=A@6;:@BBC@CBBBBBBC@CDD?A?BCDDBBBB?DCAA>BDDCBBBCDCCCCAAAB?CBB@BC@C?BACCCCCCC@CCCCD<G@C?AABBB0AB@@A=ABCCCCCBBB@DDDD5C@AAC@C@CD@BBCCCBB?B@BBBDBB?BBCE>CBBBBBBACCCCBBBBBBB@BBBCCBBAACBCABB???
@ATNG8:00146:04481
GATGGTAGGCGTGTGAGAGTCTGCCCAGAAGATCAGGAACTCTAGAAGAATTCAGATTTTTAACACGAGAGTAAACGTAAAAAGAAGGTTTTACAAGACTCACGTTAACAATATTGCAGCAGTACGCACACAATCGAAGCGCAGTAAGGATGGCTAGTGTAACTAGCAAGAATACCACGAAAAGCAAGAAAAAGAAGTACGCTATTAACTATTAACGTACCTGTCTCTTCCGAAACGAATGAGTACGATGAGATCTCGTGTGCTACCATCGTATCTCAGGAGTCT
+
;99B<CCD@DABBCCCCCCBAA99:4;AB=@CCCBB?B@CCBBBCC@BB@B@BAA??@@@0@?BBBCBBBFAAB=A???CCC3BB?B;>>?5?AA?>>>BBBBBB?C?BB@A==<??@@@@@@@???@>>>A=AA@@<@?@?A@::7;=B@B?BBBBBBBB?AAADDD?@A>ABC<?>8889+:>=?BCCCC3>?;>@:=>>??A<@<@@@@<@=???@@:=>>>>@B=A=@?>4=994:??BBBBDBBBCCBBB@B@@@??@B=>7;ACBBBBBA=;;4<A<9:
@ATNG8:00105:04554
GATGGTAGGCGTGTGAGAGTCTGCCCAGAAGATCAGGAACTCTAGAAGAATTCAGATTTTTAACACGAGAGTAAACGTAAAAAGAAGGTTTTACAAGACTCACGTTAACAATATTGCAGCAGTACGCACACAATCGAAGCGCAGTAAGGATGGCTAGTGTAACTAGCAAGAATACCACGAAAGCAAAGAATAAGAAGTACTCTATTAACTATTAACGTACCTGTCTCTTCCGAAACGAATGAGTACGTGTGCGACGTGTCTCCTACCATCGTATCTCAGGAGTCT
+
5::C@DBC@BBCCBCCCDDCB<;;;4;==:BBCCAA>A?BA@@@@C?CB=A<;;9AAAAB1A?@AA685<<;::2:///:99'//(/(///&//9188;:8?>CC?B?BC>9888==>??@@BBA???;:;>;>AAA:768==>8838;?=A>ABAAAC??<?BCCBB?BD@CBB;?=999,9::9)8A<AC>AB=AA@@@A??@=A?B@@@494:@@??<????BDD@C@AA@;?::39>>>999A978::>>888;==8818>>8=;;;?>==@@@@<@A???
@ATNG8:00106:04546
GATGGTAGTACATGATAGACGACACCAGAAGATCAGGAACTCTAGAAGAATTCAGATTTTTAACACGAGAGTAAACGTAAAAAGAAGGTTTTACAAGACTCACGTTAACAATATTGCAGCAGTACGCACACAATCGAAGCGCAGTAAGGATGGCTAGTGTAACTAGCAAGAATACCACGAAAGCAAGAAAAAGAAGTACGCTATTAACTATTAACGTACCTGTCTCTTCCGAAACGAATGAGTACTATGTAGAGCTCTATACTACCATCGTATCTCAGGAGTCT
+
:<=B?BBCCCCCBBBBBCCCCBDBC@DCC@CCCCBB?C@DCBBABC?BC?B@A?B:::::*;@BCCBDDCBCCE>A@99999*:C>B2;;;-;BB?CEEEEACCD@D?BB?BCC?CCCCCAAABCCCCCCDC?BCDF@CBBBBB@?<A@EBB?BCCEBBBD@BBBBBB?CC@A?@<?>??>8?>?<?CCCC2CC?CAAABCBCC<?>?AAA599:BCCH@CCCCCEC?B>ADD>DBB?BBBCCCCAAABBCBBBBBBBCABBBCD?BA??BABBBB=>:>A>=<
@ATNG8:00109:04579
GATGGTAGGCGTGTGAGAGTCTTCCCAGAAGATCAGGAACTCTAGAAGAATTCAGATTTTTAACACGAGAGTAAACGTAAAAAGAAGGTTTTACAAGACTCACGTTAACAATATTGCAGCAGTACGCACACAATCGAAGCGCAGTAAGGATGGCTAGTGTAACTAGCAAGAATACCACGAAAGCAAGAAAAAGAAGTACGCTATTAACTATTAACGTACCTGTCTCTTCCGAAACGAATGAGTACTATGTAGAGCTCTATACTACCATCGTATCTCAGGAGTCT
+
BBBB@BBB?BBBBBBBDDCBBB?CD>CBC@CCAAAD?C?BBBBBBB@BB@B@CBCBBDDD1?=?CCCCCCCCAC=CCBBBBB1BB?B@BBB9BBB>B@BBCBBA@>?;AA:==>9>>??A<;<>AA>>;;;C;AAAA7==>@AA<<:><A=B=@BBBBACA>AAAA@A>AA>BAC>BB<;;3;;;5<====.==8>B@@AAAAA9<:=AAA;A<AA:::;CA??===:><?AB9?BC>==>B889BBBCCAABBBDB@ABBBCBB?BBBB>B@AACCC@BBA>>
@ATNG8:00114:04543
GATGGTAGCACACGAGATCTCATCGTACTCATTCGTTTCGGAAGAGACAGGTACGTTAATAGTTAATAGCGTACTTCTTTTTCTTGCTTTCGTGGTATTCTTGCTAGTTACACTAGCCATCCTTACTGCGCTTCGATTGTGTGCGTACTGCTGCAATATTGTTAACGTGAGTCTTGTAAAACCTTCTTTTTACGTTTACTCTCGTGTTAAAAATCTGAATTCTTCTATAGTTCCTGATCTTCTGGTGTCGTCTATCATGTACTACCATCGTATCTCAGGAGTCT
+
BBBB?BCDDCCCCCCCCCBBCDFHCBBCCBCB@CCCC>HCACACCDBBBB@CCCBB?C@DDBA?B@CCCCCBADB@BBBBB3BC?BAAC>CBBB?BBB?BC<??@CCC?BBBBCB@@<ABB?B?BBBBBB@@;>>?>8<<<<99:>>>>>@?>=><@AA=@@=B9==DBAA???;?@@DF;H=A:88887(8<667.777///<76;5:>>>.:>>>>;?;AA=AAAAA@?;?<@B@@@?9==D=>99>==///>::>BAAA==><AA:::AAAAA?A;AA@@>
@ATNG8:00116:04542
GATGGTAGTAGTACACTAGTCATACCAGAAGATCAGGAACTCTAGAAGAATTCAGATTTTTAACACGAGAGTAAACGTAAAAAGAAGGTTTTACAAGACTCACGTTAACAATATTGCAGCAGTACGCACACAATCGAAGCGCAGTAAGGATGGCTAGTGTAACTAGCAAGAATACCACGAAAGCAAGAAAAAAGAAGTACGCTATTAACTATTAACGTACCTGTCTCTTCCGAAACGAATGAGTACTACTCTCAGAGACACACTACCTTCGTATCTCAGGAGTCT
+
BCCD?CBBBC??@DDDDDDBBBBCC?CCC?CCCCCC@C?CBDCCCD?AB?B@CBBBBBBB5B@CCCCCCCCAAB<A@9::::.9D@D@BBC;CCCACCCCCCCCC@C@CC?BCD?BBCCCBBBCCCBBBBBC?CCCC?BABCBBBB>C@C??>@CCCBAAC?BBAACA@BB??>?499999+9>>;99::9:%:?;?97:BCEBA<A<AABB7;7;FCBB?BCCCBCB?B?BBB>BAA>ABCBBBCBAAACBBABAABCBBB@??A<@:>>CCCCBABB?CC999
@ATNG8:00122:04578
GATGGTAGTATATCGCGTCGCTATCCAGAATATCAGGAACTCTAGAAGAATTCAGATTTTTAACACGAGAGTAAACGTAAAAAGAAGGTTTTACAAGACTCACGTTTAACAATATTGCAGCAGTACGCACACAATCGAAGCGCAGTAAGGATGGCTAGTGTAACTAGCAAGAATACCACGAAAGCAAGAAAAAGAAGTACGCTATTAACTATTAACGTACCTGTCTCTTCCGAAACGAATGAGTACTATAGACTATCTGAGACTACCATCGTATCTCAGGAGTCT
+
<<<D@CCBBBBCCDDCABBCCCCCD@A?A@@@ACBB?B@CBCCCBB@CC@D@BBBBCCCC3C?CCCCCCCCBBB=AABCDDD2BC?C@DCC:CDD@DBBCDBC:::0;>CD?CCC?BBCCDCCCDDCCCBBCC?BBAA>@@DDBBAA>B@CBB?BCCCCACC?CABBBB?AA=AAA;??@@@9=<<899::9(9@<ABAABCCD@7=9=<<<,/,/=@@A@BBAA?CC?C?BBC>B@@=?CBBBABBCCCCBBBCBBACABBCBBB?AAACCCCAAAAC?CD@@A
@ATNG8:00127:04553
GATGGTAGTATCTGTCTACGAGAGCCAGAAGATCAGGAATCTAGAAGAATTCAGATTTTTAACACGAGAGTAAACGTAAAAAGAAGGTTTTACAAGACTCACGTTAACAATATTGCAGCAGTACGCACACAATCGAAGCGCAGTAAGGATGGCTAGTGTAACTAGCAAGAATACCACGAAGCAAGAAAAAGAAGTACGCTATTAACTATTAACGTACCTGTCTCTTCCGAAACGAATGAGTACTACTCTCAGAGACACACTACCATCGTATCTCAGGAGTCT
+
555;8<>C@A;56====DCCCBCCD@CCC@CCBBCB?B>BBB@?@=;:6;9@>=????>)=6=A997BB@ABD8==99:::(:<9;?BC>547B?CBAA@B>>>8>9==8;9;2::9:>>>B??<=<888;49:<:6285:@>=>;>7;:>;?>>@=>=B<??=;??=??8>?A=?AA>6:;=988888(8807=:=A>>>@<?<???>181898??<@@@B@@@=A<A==6:;;,00==:<8657;;777@@>=>@@AABAA?A;??B@@?@B=>:>889>
@ATNG8:00106:04626
GATGGTAGCTATACGTATATCTATGTACTCATTCGTTTCGGAAGAGACAGGTACGTTAATAGTTAATAGCGTACTTCTTTTTCTTGCTTTCGTGGTATTCTTGCTAGTTACACTAGCCATCCTTACTGCGCTTCGATTGTGTGCGTACTGCTGCAATATTGTTAACGTGAGTCTTGTAAAACCTTCTTTTTACGTTTACTCTCGTGTTAAAAATCTGAATTCTTCTAGAGTTCCTGATCTTCTGGACAGAGTGTGCAGATACTACCATCGTATCTCAGGAGTCT
+
BABB@BCCBBBDCCBCCEFDICB;:;@@ACAA?ABCC>CCAD@BBBBDDD?BBBBB@CAGBBB?B@CCCAAAABDABBBBB3BB@BBCC>EBBB@AAA?BB=?>BEKE?AACCBB@@<A@B?B?@BA@:;;><>@CA7::?====@@==>@@>>>:===5;;5;<???DAA@@@:==>CC5?<?;>>???/?@@@A8?;;888===B=AAAA/>>>>>;>:>>:==AABBB<B<AA???B8;;@<@B@@;;;==@@@A@>>==;:5;===AAA@@@;;7:==>>
@ATNG8:00115:04626
GATGGTAGTGTCATATGAGAGTGTGTACTCATTCGTTTCGGAAGAGACAGGTACGTTAATAGTTAATAGCGTACTTCTTTTTCTTGCTTTCGTGGTATTCTTGCTAGTTACACTAGCCATCCTTACTGCGCTTCGATTGTGTGCATACTGCTGCAATATTGTTAACGTGAGTCTTGTAAAACCTTCTTTTTACGTTTACTCTCGTGTTAAAAATCTGAATTCTTCTAGAGTTCCTGATCTTCTGGACAGAGTTGCAGATACTACCATCGTATCTTAGGAGTCT
+
55<=7:?AB;55;;;;9;<@@BBCDCAAADED@CBDD=AB7;7;BC@<BC;585--(-(---:5>9<<<::///:6::=;;+//+5<<:19?;;5;:;59?99=>@59.5:@@ABB@:A>A=@:D@969><@=AA;@=B?@?A>BAAAA@A@>:;29==;@<==9=B?;?<=@@:===>=.=7<066???+==BBB8@9:9=9;555.5555$5;5554;4999;;;;?==8=7=7:<00,0=@;@@@@A;;4:9>>>95555549944555555:>6666;;
@ATNG8:00121:04617
GATGGTAGCGCATATCAGCGCAGCCCAGAAGATCAGGAACTCTAGAAGAATTCAGATTTTTAACACGAGAGTAAACGTAAAAAGAAGGTTTTTACAAGACTCACGTTTAACAATATTGCAGCAGTACGCACACAATCGAAGCGCAGTAAGGATGGCTAGTGTAACTAGCAAGAATACCACGAAAGCAAGTAAAAGAAGTACGCTATTAACTATTAACGTACCTGTCTCTTCCGAAACGAATGAGTACGTGTGCGACGTGTCTCCTACCATCGTATCTCAGGAGTCT
+
<>=@?B;;;ABC;;;BBAA@BB;;;6;AA=ACBBBA29259:;;:>7550479=696@>@+D>@@DB@@C9:99,99;9@AA+>939.5555$5:<.56665<=555059>>;A@D;>B@?@@@AACBBBBCBB>BCCD?BBGDDCCC>B?BAA?ABBCCAC@ACBCBDD@CC>A;:6::@@A9???9<<<=<5;<9<<??C?:::=A>AABB;?9??B@B=AAA;;:A>A<AAE?DCB;;;BAAA?::9@@@@AABAAACBB@BBB?BA@@B@@@BBBB?AAA?@
@ATNG8:00123:04607
GATGGTAGCGCACACATAGATACAGTACTCATTCGTTTCGGAAGAGACAGGTACGTTAATAGTTAATAGCGTACTTCTTTTTCTTGCTTTCGTGGTATTCTTGCTAGTTACACTAGCCATCCTTGCTGCGCTTCGATTGTGTGCGTACTGCTGCAATATTGTTAACGTGAGTCTTGTAAAACCTTCTTTTTCGTTTACTCTCGTGTTAAAAATCTGAATTCTTCTAGAGTTCCTGATCTTCTGGCTCTCGTAGACAGATACTACCATCGTATCTCAGGAGTCT
+
::;A?BC??@B@@ACCCCBBCCCBCBBBABCC@CCDE?DC;;:;BBCHCC@BCCAA>A@BBBB>B@BCCC@A@BB?@@@@@0>C<AABB<BC@A?ABB=@C=;;;CCFACGCBBAAA>BBC?B?CBBAB;<;=@B;;8;;CCDDCCCAAACC@@@?B@@=@C@C<;;CCCCCCD?@;;;;.;=A?BCFCC3CBBA>BFCCECCBAA5;;;;*9@AAA?A?@@<@?@A@AA?B?BCBCBC@CCC@AA@@@@@@BBBDCEBBBBBC@BBBBBBDDBBBB?BBB::
@ATNG8:00145:04597
GGATGGTAGCATCATGCATATCTCACCAGAAGATCAGGAACTCTAGAAGAATTCAGATTTTTAACACGAGAGTAAACGTAAAAAGAAGGTTTTACAAGACTCACGTTAACAATATTGCAGCAGTACGCACACAATCGAAGCGCAGTAAGGATGGCTAGTGTAACTAGCAAGAATACCACGAAAGCAAGAAAAAGAAGTACGCTATTAACTATTAACGTACCTGTCTCTTCCGAAACGAATGAGTACGTGTGCGACGTGTCTCCTACCATCGTATCTCAGGAGTCT
+
/)/993:9@9<<<<666BCCBAA;;95;;<:>@ABCB@C@DCCBB??9@@=@=A>?;?>==+=8BB987C9748=1;944444$4<.4.6==.=>?8=<<ABCDCC@C?;;5;@@9@CCCCBBCCCCGGBBAK@CD;;;:BBBEEEE>A=@;;7;BDCCBCD?CCCBCB?BC?BBB?BBABB>>???BBCEC2AA?BC???BBCC@C@CA==8=8==BBB?@@@@ACC>A>ACC>CBB@BBBBBCDEBBCCCBAAABBEBBB@@BB?B>>>BBCCB999?AAABA
@ATNG8:00101:04670
GATGGTAGGCACTGCGCACACATCCCAGAAGATCAGGAACTCTAGAAGAATTCAGATTTTTAACACGAGAGTAAACGTAAAAAGAAGGTTTTACAAGACTCACGTTAACAATATTGCAGCAGTACGCACACAATCGAAGCGCAGTAAGGATGGCTAGTGTAACTAGCAAGAATACCACGAAAGCAAGAAAAAGAAGTACGCTATTAACTATTAACGTACCTGTCTCTTCCGAAACGAATGAGTACACACTCTCATATGACACTACCATCGTATCTCAGGAGTCT
+
DEBB?BBC8=6:5;AA@@A@ABBBB;C@@=@@BBAA?B@CCCDCBB>BC7;7<A?<8888'85:;9?:AAA>>>6;;<<<<<+=<8<5;;;0;>>?CCCCDDC@A@A@CB?BBG?BBBBDDDCCCCCCBCBB@CBCB@BAAACCCC?C@CCD@DBBBBAAA?BBBBBB@BC?BA@<@@BCC=?<<899::9(9A;>998??A??;?=BAAA;@9??CBB@BBBBBAC?A>ABB=BBB?:99BEBCBBBBBCCB@@AABAAACCDD=AADCCCCCABAA=@A=?>
@ATNG8:00135:04677
GATGGTAGCTATACGTATATCTATGTACTCATTCGTTTCGGAAGAGACAGGTACGTTAATAGTTAATAGCGTACTTCTTTTTCTTGCTTTCGTGGTATTCTTGCTAGTTACACTAGCCATCCTTACTGCGCTTCGATTGTGTGCGTACTGCTGCAATATTGTTAACGTGAGTCTTGTAAAACCTTCTTTTTACGTTTACTCTCGTGTTAAAAATCTGAATTCTTCTAGAGTCCTGATCTTCTGGAGATACACATGATACTCTACCATCGTATCTCAGGAATCT
+
;;;B@CBCDDD@@@CBBCFFECCDCBBBCCCCACDCC>CC@C@CBBBBCC?BBCCD?B?BDDD?C?BCBBBAC>B8??>>=.=?;A?<>:?BBC?BBA???<?>AACC@CCBBBBBB>AA@5:5:AA==>::7:??A7::>A>>>@@@@@?A=;;6///9@@9@7??=>>AB==8:7877(5067:;<=<.;=;<<599;655>>>><=@@>)3///9)/)5;39788;;;A;>;;:7728;<;A>@AAA@;;;=@;;;>>;;;==;;;==A?@@>>;><A>>
@ATNG8:00138:04654
GATGGTAGGTGCACATGAGTGTATCCAGAAGATCAGGAACTCTAGAAGAATTCAGATTTTTAACACGAGAGTAAACGTAAAAAGAAGGTTTTACGAGACTCACGTTAACAATATTGCAGCAGTACGCACACAATCGAAGCGCAGTAAGGATGGCTAGTGTAACTAGCAAGAATACCACGAAAGCAAGAAAAAGAAGTACGCTATTAACTATTAACGTACCTGTCTCTTCCGAAACGAATGAGTACTATGTAGAGCTCTATACTACCATCGTATCTCAGGAGTCTA
+
@<@CACCB?BBBBBBBCCCCCBBBC?@@C@CCCCBB@B@B@A@@BB?BC@C@BBBCCEFH5B?BACCCAAABCC>CDBABAA1ACAF?BBB7;;;@CCBBHEAAA?B@BB@BDCA@BACBBABBDDCCBBBD@BBBB@BAABB?@A>B>ACC>BCBAAB@@=@??@@A=AB?BBE?BA???8?@@=@AAAA.>A=:99?CCC=>:>:===>3836@DBB@CCBBB;;6;<@BD=BBC?BBCBBBAA@ABBCCB@@000@>>@AAB5::??ABB9:9EG<>;<<//
@ATNG8:00147:04670
GATGGTAGTGCGTGAGAGAGAGACCCAGAAGATCAGGAACTCTAGAAGAATTCAGATTTTTAACACGAGAGTAAACGTAAAAGAAGGTTTTACAAGACTCACGTTAACAATATTGCAGCAGTACGCACACAATCGAAGCGCAGTAAGGATGGCTAGTGTAACTAGCAAGAATACCACGAAAGCAAGAAAAAGAAGTACGCTATTAACTATTAACGTACCTGTCTCTTCCGAAACGAATGAGTACACACTCTCATATGACACTACCATCGTATCTCAGGAGTCT
+
BB;;66>CCECD@AAHCFB@AA;;:)599.5CDCAA?B?BBBCBBB@BB@B?A??99999$73?9;AA?@@99:)8@@?=>.:;6;2;;;6:AA=@B;;9@@:;5:=@>;@CC@CCCCC;;;CCCCCFCA@?@CBB?BBCBCAAA?B>BBB?BBBCCAAA@A@@C::6:A>999?BBBCD>CBA?ACFEE3AA>AAABCDCB?;>=@@>><>:==C@A>@BCBABA=@>???9???;?BBBCBBBBCBBB@??BBBCAAB;;9CACCABBBCBBBBB@DBCBB
@ATNG8:00100:04707
GATGGTAGTATCTGCACACTCTGTCCAGAAGATCAGGAACTCTAGAAGAATTCAGATTTTTAACACGAGAGTAAACGTAAAAAGAAGGTTTTACAAGACTCACGTTAACAATATTGCAGCAGTACGCACACAATCGAAGCGCAGTAAGGATGGCTAGTGTAACTAGCAAGAATACCACGAAAGCAAGAAAAAGAAGTACGCTATTAACTATTAACGTACCTGTCTCTTCCGAAACGAATGAGTACACACTCTCATATGACACTACCATCGTATCTCAGGAGTCT
+
===A:??<=;;;@@@@==>>A????:?>B?B>BBBB?B;CCB@@@B?BD?C>BB??@???.??BBBBBBBA???5=@<;999$9<:=<BBB7BCCACCCCCCCDC@C@CB@CBC@BBAABCCEDCBBBCBBC@CCCC?BBBCCDBB?DAEBB?BBCCCCCC@CCCCCC?CC?>>?@BBABC;A??=@GEDD2CC?B@@@BBAAA7<8;?AA:>:=BEGC@BBBBBBB?B?AAB=BBB?BBBBBBBBCCAAACCCCCACBCAAA9979ABCCCCCED??<?B@??
@ATNG8:00123:04722
GATGGTAGTCTCAGATAGTCTATAGTACTCATTCGTTTCGGAAGAGACAGGTACGTTAATAGTTAATAGCGTACTTCTTTTTCTTGCTTTCGTGGTATTCTTGCTAGTTACACTAGCCATCCTTACTGCGCTTCGATTGTTTGCGTACTGCTGCAATATTGTTAACGTGAGTCTTGTAAAACCTTCTTTTTACGTTTACTCTCGTGTTAAAAATCTGAATTCTTCTAGAGTTCCTGATCTTCTGGTATGACTAGTGTACTACTACCATCGTATCTCAGGAGTCT
+
B?@@;B>CCCBBBCCCDCCCBBBCCCCCCCBB@BCCC>CC@CADCCECCC@BBB;;:;>AABC=A=AABBA@??C?BBBBB3CC?BADE>CAAB?BCCACC>@@AAAB>BBBCCCCL@CBBAG@CCCFECBB?BDED@FDF<BB@@@CBBAB@@@>AAA@CG?A?AAAABABBB?AAABB9A?B=:;;;;*;ABBE:;;C;;;BAAA5<<<<*<?@AA<A=@B>AACCCDC?C?CCBBBC?AAB@BBBBCBBBB@@ACDCCDBBB@CCBBBB:::CCB=BB???
@ATNG8:00131:04709
GATGGTAGTATCTGCACACTCTGTCCAGAAGATCAGGAACTCTAGAAGAATTCAGATTTTTAACACGAGAGTAAACGTAAAAAGATGGTTTTACAAGACTCACGTTAACAATATTGCAGCAGTACGCACACAATCGAAGCGCAGTAAGGATGGCTAGTGTAACTAGCAAGAATACCACGAAAGCAAGAAAAAGAAGTACGCTATTAACTATTAACGTACCTGTCTCTTCCGAAACGAATGAGTACATAGATATACGTATAGCTACCATCGATGGATCTGAGTCT
+
:59?9=@@ABBBBCCCBBAFBCB?D:DCEE=:;B@@<@?BBBBBAA>AB?B@CBCCCCCC+B9B779BBCCBBB;@@BBCCC5CA@A5;;;*:=B=ABCBCCCBB>A=AA?ABC>CCBCCCCBBCBCBDCCC@D@A@ABCBBBBBC?C?B@@>@BBDBBBC@CBBBBB@BB?AAA599?<<3=9:39@@@@2AC?B???AA???5818AAA=B:>=BCCHK<;;ACD@C?BBB>AAA????BBBAABBBBAABBDCB>>A???AA=>>==<<<8=??@@@D@@@
@ATNG8:00105:04743
GATGGTAGACATATCGTACTCTCTGTACTCATTCGTTTCGGAAGAGACAGGTACGTTAATAGTTAATAGCGTACTTCTTTTTCTTGCTTTCGTGGTATTCTTGCTAGTTACACTAGCCATCCTTACTGCGCTTCGATTGTGTGCGTACTGCTGCAATATTGTTAACGTGAGTCTTGTAAAACCTTCTTTTTACGTTTACTCTCGTGTTAAAAATCTGAATTCTTCTAGAGTTCCTGATCTTCTGGTGAGATATGCATGATGCTACCATCGTATCTCAGGAGTCT
+
ADBB=@CCCCDDDBBBBCDDDCBBBCDECBBB@CBBD>CC?D@@@@CBBB@BBB??<?@BBCB=A?BBBBCBCAA>ABB=B+BD?DCCC?B779=@AA>AC?AAABBA?BBB@@AAA=AAA4858AAA??==;>>@>:>>>>>>>>@A@C@==>?:=>><??;?=??AAAA???<@@@AA5A:=8<????/>A89:2:>>9:9@<==:>CBB/C>>>?=D>>=:>@@D=<<<A<AAAA??;A@@:;;;??>><<<A@@@A;;;<=8<===AA??>>>A;@?>::
@ATNG8:00112:04738
GATGGTAGTCTCAGATAGTCTATAGTACTCATTCGTTTCGGAAGAGACAGGTACGTTAATAGTTAATAGCTGTACTTCTTTTTCTTGCTTTCGTGGTATTCTTGCTAGTTACACTAGCCATCCTTACTGCGCTTCGATTGTGTGCGTACTGCTGCAATATTGTTAATCGTGAGTCTTGTAAAACCTTCTTTTTACGTTTACTCTCGTGTTAAAAATCTGAATTCTTCTAGAGTTCCTGATCTTCTGGACAGAGTGTGCAGATACTACCATCGTATCTCAGGAGTCT
+
?9;6:>>CBCCCDCCCBBCCBC>666;;<===9<=AD>BB7;7;BBB@@>=ACBBC?C7;9:>::0//;///:9=96;<>A>+<@9;;@@<@?@D?A@>:893773=771379374;=4:=@7@>B@BBBABC@CEEEABAABBCB@@@@@000<<90..6::).(-///4<<<:;555955&549;59999(55::>)66B966==<@.9595$55459=:=;@<?BDBBBB@D?BBCCBC@@@A=A@AA@BBBBB@@@AAABBBA?BA;:;B@>:99>:?BA@A
@ATNG8:00113:04756
GATGGTAGTAGTACACTAGTCATACCAGAAGATCAGGAACTCTAGAAGAATTCAGATTTTTTAACACGAGAGTAAAACGTAAAAAGAAGGTTTTACAAGACTCACGTTAACAATATTGCAGCAGTACGCACACAATCGAAGCGCAGTAAGGATGGCTAGTGTAACTAGCAAGAATACCACGAAAGCAGAAAAAAGAAGTACGCTATTAACTATTAACTGTACCTGTCTCTTCCGAAACGATGAGTACACACTTCTCATATGACACTACCATCGTATCTCAGGAGTCT
+
CCCC?A;5599455;;<;;;<;:994945.5;596=8<=BB;99DD594.4.4;:444444#4.43:;::::3333&399;;;;(//)/)/;;.<<<9=;;;655;:5:@?>::<<5::<455;//////7:7;89:9924:;:;<<=6<)///)/:999;994::;;;?=BB<??>7<;<8<.777333337#/94////85655053888;283------(-447::=6=,225'228222687855...0...55358:333377,33:93333::;=7<33/9
@ATNG8:00118:04775
GATGGTAGTACATGATAGACGACACCAGAAGATCAGGAACTCTAGAAGAATTCAGATTTTTAACACGAGAGTAAACGTAAAAAGAAGGTTTTACAAGACTCACGTTAACAATATTGCAGCAGTACGCACACAATCGAAGCGCAGTAAGGATGGCTAGTGTAACTAGCAAGAATACCACGAAAGCAAGATAAAGAAGTACGCTATTAACTATTAACGTACCTGTCTCTTCCGAAACGAATGAGTACCTCTCAGACGCTCGTCCTACCATCGTATCTCAGGAGTCT
+
BBBB?CDCCBAA@CCDDDCC@@@BC@CCE@CCCHCCAC@DDDDBBB@CC>A>@AA?@B@@0A@FFFCCCCCCCB9@@9::::';?=?599909BB@>CCCCBCCC@C@CB?BBB?BBBBAACCCCCCBBBCC@BBBC@BBBCCCCB@C@CBB@BFCCCBCC@CCCABB?BB?AAC?AACCC<@==:=BCCC>BB?BBCCBBBBEAC@CBBC@D@CCCCC@CCBDCCC??>?BD=BBB@BBBBCBB?BBBBBBABBBC@A@B?BBC?@@@BCCCBCCCC?CCBBB
@ATNG8:00135:04749
GATGGTAGTATCTGCACACTCTGTCCAGAAGATCAGGAACTCTAAGAATTCAGATTTTTAACACGAGAGTAAACGTAAAAAGAAGGTTTTACAAGACTCACGTTAACAATATTGCAGCAGTACGCACACAATCGAAGCGCAGTAAGGATGGCTAGTGTAACTAGCAAGAATACCACGAAAGCAAGAAAAAGAAGTACGCTATTAACTATTAACGTACCTGTCTCTTCCGAAACGAATGAGTACGAGAGAGCACACGTGTCTACCATCGTATCTCAGGAGTCT
+
@<AB?BCCCDCBCBCCCCDEBBADD@DEC?BBBEBB@B@CCCCC@CC?C?A??9:::9'9:??BBA@CBEBC9@?99998':949588818=D@BA??CB@>==A;A?:?AA;AA@@@@@@@@AAC>><>9>>>@<A@AAAA?>9>;A;@<@B@@DAAA;A???BB=@@>BAB?BC@@?:?>>997776(7:4;?AFCCA@@:>:=AAB;>;>A;:;=??@?>>><@<@BB:?AB?BCBBAAAAAABA=DCCAAAAAAA?AAA:?>>>AB@@@BBB>===>>
@ATNG8:00142:04736
GATGGTAGATACTCGCTGATACACCCAGAAGATCAGGAACTCTAGAAGAATTCAGATTTTTAACACGAGAGTAAACGTAAAAAGAAGGTTTTACAAGACTCACGTTAACAATATTGCAGCAGTACGCACACAATCGAAGCGCAGTAAGGATGGCTAGTGTAACTAGCAAGAATACCACGAAAGCAAGAAAAAGAAGTACGCTATTAACTATTAACGTACCTGTCTCTTCCGAAACGAATGAGTACACACTCTCATATGACACTACCATCGTATCTCAGGAGTCT
+
DCCC:BBBCBBCCCCCCCCCBBDDD>CBB?CCCBAA?C@CCCBBA@>AD?B?BBA77777.7<BBB@ADCCAA>6<>:::::*;B=A5;;;6;DDACCCCCBFDD@D?BB?BCC?BBBCCCCCCCBBBCDBB?BCCC@CAAAACBC?C?CBB?BBBDDCCC?CCCBBB?BB?BBB?BBFFF>B??9?@???2?A<A>>>BB@AA:A;@@=>:><@@CCC@BBCBBBB>A>ABC>CBB>BBCCBBBCAAABBCCCCAABBBBBBBB?ACCACACC@AAC?AA>>?
@ATNG8:00104:04801
GATGGTAGAGAGAGCTCTCTCATCGTACTCATTCGTTTCGGAAGAGACAGGTACGTTAATAGTTAATAGCGTACTTCTTTTTCTTGCTTTCGTGGTATTCTTGCTAGTTGCACTAGCCATCCTTACTGCGCTTCGATTGTGCGTACTGCTGCAATATTGTTAACGTGAGTCTTGTAAAACCTTCTTTTTACGTTTACTCTCGTGTTAAAAATCTGAATTCTTCTAGAGTTCCTGATCTTCTGGATATGAGTGACTCGTGCTACCATCGTTCCTTCTGAGTCT
+
:>@B=@?BBBBA@<<<<<>>?@?>?=;;;>>A>CBHJ>B?<C7??==<<A9CBBBB:B?BBCA?A655=BBC===6====>+8827333,39<B=??C@BB?:99@??::99BBBBC?AAC:=:==?AAA??<;::A6<=>:::>?BCB???D?AAA=AA18186<==;=99465222&2.5.589<>.>88:A199<6559<>@<@BBC/>886<5;-//49;=8>=><A9@@>:99.56<499@>>>;;;====>>;;:8@9:::BA<A7:7:=>?>???
@ATNG8:00106:04794
GATGGTAGAGTACAGTGTAGTAGACCAGAAGATCAGGAACTCTAGAAGAATTCAGATTTTTAACACGAGAGTAAACGTAAAAAGAAGGTTTTACAAGACTCACGTTAACAATATTGCAGCAGTACGCACACAATCGAAGCGCAGTAAGGATGGCTAGTGTAACTAGCAAGAATACCACGAAAGCAAGAAAAAGAAGTACGCTATTAACTATTAACGTACCTGTCTCTTCCGAAACGAATGAGTACGTGTGACGTACGTGAGCTACCATCGTATCTCAGGAGTCT
+
@@9;69>BABBBBBFAAAJJCD?:;499<4;;?BA@8@:=ABBAA@6::7@8;<AABBCB1A=@@00/=====?@BABBCCC.;;;=.555&5;<7=>?<<<=9;5:;;;2::99>@@CBBCEECCCDCBBC@BBAB=A:;:BBAB?B@B@@>@BBCFCCBAAAABBCABB@BCB8=?998*333,7<<<<.<=8777<C??A=,/*/566)/)/9=00-;BABBBC>A<@??8:770778?CBBBBBBBBBBDCBBCB:9:BBB@BCABAAAAC>@B@BBA>?
@ATNG8:00112:04798
GATGGTAGGACGAGCGTCTGAGAGGTACTCATTCGTTTCGGAAGAGACAGGTACGTTAATAGTTAATAGCGTACTTCTTTTTCTTGCTTTCGTGGTATTCTTGCTAGTTACACTAGCCATCCTTACTGCGCTTCGATTGTGTGCGTACTGCTGCAATATTGTTAACGTGAGTCTTGTAAAACCTTCTTTTTACGTTTACTCTCGTGTTAAAAATCTGAATTCTTCTAGAGTTCCTGATCTTCTGGGCTGCGCTGATATGCGCTACCATCGTATCTCAGGAGTCT
+
CCCE?BBC?CBBBA@@@CCBBDDD?BBCCC@?;@99:5:A?B@DBBBBBCACCCAA?B@CCCC@C@CCCCH;;;C>;;;;;*;;5::;;0;>@B?CCC@CC?AABCEH@BBCCCCBB?AAA=@=BBBABBCC@CCBB?BBBBBBCCDCBBBBCAA>BBB@BB@C@BBCBBCCCCABBBBB:B?C;<;;;;*;BAAB=BAAABBAA@@4;;;;*;??A@<@<@B@BBBA@@B?C?BCCBBB>@ACD=DA@AA@@@BAAACCCCBBE@ABA@AABBCCCD@BBBCC
@ATNG8:00116:04810
GATGGTAGCTCTGCTCTGACTCTCGTACTCATTCTTTCGGAAGAGACAGGTACGTTAATAGTTAATAGCGTACTTCTTTTTCTTGCTTTCGTGGTATTCTTGCAGTTACACTAGCCATCCTTACTGCGCTTCGATTGTGTGCGTACTGCTGCAATATTGTTAACGTGAGTCTTGTAAAACCTTCTTTTTACGTTTACTCTCGTGTTAAAAATCTGAATTCTTCTAGAGTTCCTGATCTTCTGGGCAGACTCTCACACGCCTACCATCGTATCTCAGGAGTCT
+
CCDB@CECBC=CBBCCDBCBFCCCCBBBDCBB?:::9;C@CACCCCCCC@CBBBB?B=??BB?CACCAAACBBA?99:::(8A?ABAB=BBDD?CBB?AA:>>?BA?BBBABBBA;AAA9>;@A?>><<<<@@@@9>>>;;;A@@@AAA@?@@=???<??<?;>>>>BB@@@<>?>BB5?:>9:7666)7<333)--3---;76:3:9:7.5==>A;A:@@;@AAH=>>7;7;AAAAA8;;@@9@@??=>;;<ADAAAA9?@A<>===AAAAAAAA;?AA><
@ATNG8:00122:04801
GATGGTAGGACGAGCGTCTGAGAGGTACTCATTCGTTTCGGAAGAGACAGGTACGTTAATAGTTAATAGCGTACTTCTTTTTCTTTGCTTTCGTGGTATTCTTGCTAGTTACACTAGCCATCCTTACTGCGCTTCGATTGTGTGCGTACTGCTGCAATATTGTTAACGTGAGTCTTGTAAAACCTTCTTTTTACGTTTACTCTCGTGTTAAAAATCTGAATTCTTCTAGAGTTCCTGATCTTCTGGTGTCGTCTATCATGTACTACCATCGTATCTCAGGAGTCT
+
6=BBACDC@CBBC996CC>BBBCC@CBCBCCCACDDF@BC>B@BCCEBBB@GCCBD@B@CCDD@C?CCCCC;;;C?BBBAA,;;;,:>=?4BBCC?CCC?@@89;ABBCFEDBBBDCC@BBC@C@CCBBBBAB?BBBB?CDCCCBBBCCCBBBBBC@BBA?CC@C?BBDBBBCDD@CCCCD<C?B;;;:::*:ABBC>BAAA@BBA@@=ABBC2C@@AB>B@CB?;;<<<;C@D@DBFBBC?@@H@CBBABCCCCDDDBBBBBBCC?BBB;;;CCBBBB>@@@;;
@ATNG8:00123:04798
GATGGTAGTGTGTCTCTGAGAGTAGTACTCATTCGTTTCGGAAGAGACAGGTACGTTAATAGTTAATAGCGTACTTCTTTTTCTTGCTTTCGTGGTATTCTTGCTAGTTACACTAGCCATCCTTACTGCGCTTCGATTGTGTGCGTACTGCTGCAATATTGTTAACGTGAGTCTTGTAAAACCTTCTTTTACGTTTACTCTCGTGTTAAAAATCTGAATTCTTCTAGAGTTCCTGATCTTCTGGCTCTGTAGACAGATACTACCATCGTATCTCAGGAGTCT
+
CCBB?BFDCCAABDCCCCCCCBCCCCCCDDBB?A>>>:@B@F@ABBBBCC@CBBBC?C?EDCC?C?CCCCCCCBA<9999:*:D=A;9:6;ABA@BCD?BD?ABAEEJ@CCCCCBBD@CCC?C?CDCCCBBB@CCDD?CCCCCCBBCBBBCCBBB?BBD@CC?A?ABDECCCA@;@:;;;.;=@=;;;;.;BDDC>AAJCCCGCCB<AA@A0ABBCD@C@CDADBBCCCC?C?BBBDDD?BAB@CCBAADDBBAAADCBCBCC?BBCABBDCCCBC?CBBBB
@ATNG8:00130:04795
GATGGTAGCGCACACATAGATACAGTACTCATTCGTTTCGGAAGAGACTGGTACGTTAATAGTTAATAGCGTAACTTCTTTTTCTTTGCTTTCGTGGTATTCTTGCTAGTTACACTAGCCATCCTTACTGCGCTTCGATTGTGTGCGTACTGCTGCAATATTGTTAACGTGAGTCTTGTAAAACCTTCTTTTACGTTTACTCTCGTGTTAAAATCTGAATTCTTCTAGAGTTCCTGATCTTCTGGTAGAGCGTGCATATATCTACCATCGTATCTCAGGAGTCT
+
<<BB?A:;6;<ABDCCCB>@<965@B@:69@@8>@@?6@B4;8;@@B;B=2/////)/4://6:>8==;77//)/;)//999(///)5:::1;;994955.5;.55;==?9<AACCBDG?9:;?A=BBBBAAAA?BB@@<@AA@A@@@B@@@AAA@A>@DD?CB@C?BA;;;:;:929====0=29.5999*5<999)//0/9>7//5.555&555597;8=@9>BA@@?B>A?BB?A@A6::B?CDB;;;;;;;:;>A@BBCCC=@?:9:=>@@@AA????BC
@ATNG8:00138:04794
GATGGTAGGCGTGTGAGAGTCTGCCCAGAAGATCAGGAACTCTAGAAGAATTCAGATTTTTAACACGAGAGTAAACGTAAAAGAAGGTTTTACAAGACTCACGTTAACAATATTGCAGCAGTACGCACACAATCGAAGCGCAGTAAGGATGGCTAGTGTAACTAGCAAGAATACCACGAAAGCAAGAAAAAGAAGTACGCTATTAACTATTAACGTACCTGTCTCTTCCGAACGAATGAGTACGATGAGAGAGCTCTCTCTACCATCGTATCTCAGGAGTCT
+
@AAC@CCC?CAAADDDDBBABBBBE=BBF@CCCCBB?B?BBCBBCC@CC?C@@>?:::::);<@@?@??CDBBB;@@998929?;?399929AC@FBBBCBBBB?B?B?=?AA=?@???>>>AA@@@A??=;AAAA988:??A>>:>=AAC?BBBBBBDD?A@=>BC?BB?BBB>BBBBB>A?>999999(7:4;AABBBA@A<@<>><D692:=<<=<@@??===<A=AA<>BB?AABA>?????BBC;;<B@???ACBC>>:>@AAABB@@B@B=@A@B<
@ATNG8:00148:04787
GATGGTAGGAGACACGTCGCACACGTACTCATTCGTTTCGGAAGAGACAGGTACGTTAATAGTTAATAGCGTACTTCTTTTTCTTGCTTTCGTGGTATTCTTGCTAGTTACACTAGCCATCCTTACTGCGCTTCGATTGTGTGCGTACTGCTGCAATATTGTTAACGTGAGTCTTGTAAAACCTTCTTTTTACGTTTACTCTCGTGTTAAAAATCTGAATTCTTCTAGAGTTCCTGATCTTCTGGGCAGACTCTCACACGCCTACCATCGTATCTCAGGAGTCT
+
?@AA?B@A?BCCAABBCBDCBCCCECBCCCAA?ACCC=CB?B>@@ACDDC?BCBBB@C=?ACE@C?BBCCCCCCA<77878(9>;A@AA<ABAA=AAA>AB?A@ADBB?BBBABBAA>AAA9<9<?>;:;?>=A>>><?@@>>>@:::B@@====89;:;>>:?;===??@@@A<@@@@A5A=A<>>AAA/AAAA?78;>????=>>18888(8:;;A=A=AA=ACCB>>>=?:>>BAAA;<;=D9A>=====AAAD@@@A<AAA<>:;;BBBBBB::8;?AAA
@ATNG8:00105:04856
GATGGTAGGACGAGCGTCTGAGAGGTACTCATTCGTTTCGGAAGAGACAGGTACGTTAATAGTTAATAGCGTACTTCTTTTTCTTGCTTTCGTGGTATTCTTGCTAGTTACACTAGCCATCCTTACTGCGCTTCGATTGTGTGCGTACTGCTGCAATATTGTTAACGTGAGTCTTGTAAAACCTTCTTTTTACGTTTACTCTCGTGTTAAAAATCTGAATTCTTCTAGAGTTCCTGATCTTCTGGTGTCGTCTATCATGTACTACCATCGTATCTCAGGAGTCT
+
99/0*/:93:::=;;565=::9:9.455;;;><@C>A6<?;?:595?@@@=@BB?A<@<?ABC?B?BBAAACCCCADCBCB0;;::BDE=@A;<7:?>99;29;9?@=7;;==599?49:A>A=B@>@=000)0<<>;>=B>BBBCCCCC@@@995;;;;??9@<@@@BCCCCC?B;;;;.;=B>@AAAA,AAAAA6;<BBCCCBA?29999$9==>D<A<A@<?@@?;9:8?=??ABBB?BBC>BB=:9:99:@@A:9:BB?:;499>?@BB@AA@@<@?A@A
@ATNG8:00106:04876
GATGGTAGACATATCGTACTCTCTGTACTCAATTCGTTTCGGAAGAGACAGGTACGTTAATAGTTAATAGCGTACTTCTTTTTCTTGCTTTCGTTGGTATTCTTGCTAGTTACACTAGCCATCCTTACTGCGCTTCGATTGTGTGCGTACTGCTGCAATATTGTTAACGTGAGTCTTGTAAAACCTTCTTTTTACGTTTAACTCTCGTGTTAAAATCTGAATTCTTACTAGAGTTCCTGATCTTCTGGGCAGACTCTCACACGCCTACCATCGTACTCTCAGGAGTCT
+
CDBB?BBCBCDECCCCBCCBDAAACCCBBCC?B?A;;<.;:.47>>;;;>B8<<?=?48-33882868;?BAAA=?<8===>+;@<@999(733,36>3727=9899?7917?A788AA=AAA=A=@@>888;;8<===:=?A@?>>=>>?>>>;:;:888:@A1858>>@@?BBB<@>>=>1=9>5;;>>>/?A?@@6;5;?;;;?>>>8:::-7///;385>A:>;@@BA>>:>:>99>>>:>>@D9A:888:>>?BAA>>:166<76//-7-//<<<;;5;;;;7
@ATNG8:00118:04878
GATGGTAGAGAGACTGTAGCGCACCCAGAAGATCAGGAACTCTAGAAGAATTCAGATTTTTAACACGAGAGTAAACGTAAAAGAAGGTTTTACAAGACTCACGTTAACAATATTGCAGCAGTACGCACACAATCGAAGCGCAGTAAGGATGGCTAGTGTAACTAGCAAGAATACCACGAAAGCAAGAAAAAGAAGTACGCTATTAACTATTAACGTACCTGTCTCTTCCGAAACGAATGAGTACGATGAGATCTCGTGTGCTACCATCGTATCTCAGGAGTCT
+
<<>C??;BBC@@@B>;666666<=>6?@@>@@?BBB?B?A@@AA8949;9=:>??99999.8;AC897BB@@@B9<<9499&9?;?2999&995.599@@BBBB;??;;7:A@<ABBCDDCCC@A@BB;;;@CCCC?BBCBCBAA<A?;;95>@@?@ABC>BBBA@A=@C?@AA@B?@>>4///(/////'0>6>?B@@7>?A<A=A9::1;187;=>;>C@@?BB>B>BBC<BBB<===BEBBABBCC???=99978877755.5:8:8<::>>>>8:<756
@ATNG8:00132:04867
GATGGTAGTAGTACACTAGTCATACCAGAAGATCAGGAACTCTAGAAGAATTCAGATTTTTAACACGAGAGTAAACGTAAAAAGAAGGTTTTACAAGACTCACGTTAACAATATTGCAGCAGTACGCACACAATCGAAGCGCAGTAAGGATGGCTAGTGTAACTAGCAAGAATACCACGAAAGCAAGAAAAAGAAGTACGCTATTAACTATTAACGTACCTGTCTCTTCCGAAACGAATGAGTACTATAGACTATCTGAGACTACCATCGTATCTCAGGAGTCT
+
CD@?>ABBBAABBBCCCCCCCABBC@B@A?@D@@AA?A?CCEDCDD@BC@C@BBAAAAAA2B@CCBCCBCDABA;@@@@AAA,BD=B?AMM<DDDICGECCBCED>B?AB?A@A>ACCBBBCGCDCCCCCCE@BAAA=@@AAAAAC>B?BBA>ABCCCB@?>?CCBCC@CC@AAA9:9EGG>AAB?ABDDD3AA>A:97A@>=>1708:>=4:7:@AAB@???CABA7958@?8?8928==??BBBCACBBAB;;@DCBBBBBBB?BB???BCCDECF>AA?99
@ATNG8:00145:04867
GATGGTAGCTCTGCTCTGACTCTCGTACTCATTCGTTTCGGAAGAGACAGGTACGTTAATAGTTAATAGCGTACTTCTTTTTCTTGCTTTCGTGGTATTCTTGCTAGTTACACTAGCCATCCTTACTGCGCTTCGATTGTGTGCGTACTGCTGCAATATTGTTAACGTGAGTCTTGTAAAACCTTCTTTTTACGTTTACTCTCGTGTTAAAAATCTGAATTCTTCTAGAGTTCCTGATCTTCTGGATACACTCATGTGCACCTACCATCGTATCTCAGGAGTCT
+
DCBB=BEDCCCCBBBBCCCCCDCCCBBCDCBA?@???<AC?C@CBBBBCC@CCCCC?B?BCCC?C@CCCCCCCCC@BBBBB1CC?CBBB<BBBB@BDC@CC>;;;BBC@CBDCBBBD@CCC@C?CCBB????<?CCC?CBBBBBBBBBBBCCCCC@BAA>AC=A@BBCCDCCCC=B;<;<.;>E>;;;;;*;CCEF=CCHCCCDCCB5;;;;*;@@BB@C@GD?BCCCDCC?C?CCCCDE@AAC@BCBBBCCBB:::ACAB@BBB@BBBBBBBBCCDC?BBBAA
@ATNG8:00119:04918
GATGGTAGCTATACGTATATCTATGTACTCATTCGTTTCGGAAGAGACAGGTACGTTAATAGTTAATAGCGTACTTCTTTTTCTTGCTTTCGTGGTATTCTTGCCTAGTTACACTAGCCATCCTTACTGCGCTTCGATTGTGTGCGTACTGCTGCAATATTGTTAACGTGAGTCTTGTAAAACCTTCTTTTTACGTTTACTCTCGTGTTAAAAATCTGAATTCTTCTAGAGTTCCTGATCTTCTGGGATCTGTGCGCAGTGCCTACCATCGTATCTCAGGAGTCT
+
<<BC>@@DCA;@:;6>>>CIFDCCB?B;;;AD@CBBG?CC>@=@BBBBBC@CDCAB?A?AAAA;@<@994?<:>:8???<A+AC?BBBA:798?9>=>6;96//(/:6617;;>>@@?=@@A:?;?BB>>?@B=A;;;188==;;;=<<<==@A@D=>>>:>>=B<7;;799822,26666+627166887(67223(------233528888(782226;5::6777>555/5*..879</--9947--,6-....-8>>>-//<5;9;<===>;;;C<==>;;
@ATNG8:00121:04965
GATGGTAGGACGAGCGTCTGAGAGGTACTCATTCGTTTCGGAAGAGACAGGTACGTTAATAGTTAATAGCGTACTTCTTTTTCTTGCTTTCGTGGTATTCTTGCTAGTTACACTAGCCATCCTTACTGCGCTTCGATTGTGTGCGTACTGCTCAATATTGTTACGTGAGTCTTGTAAAACCTTCTTTTTACGTTTACTCTCGTGTTAAAATCTTGAATTCTCTAGAGTTCCTGATTCTTCTGGGCAGACTCTCATCACGCCTACCATCGTATCTCAGGAGTCT
+
5:>>7;;>:555999454499944.455=?@?;@;::354.58555><;;7665<<291555;5<7<<<<<;;55.55555$5:8<<<<4556;6;>>:>>:;;6659497///79:)/6<8<8=<<:5554.4:::.5555555444455<;;5<77)//)//79<;=<<:555599+97<755555$5555<)557;9///75(---&-//)//)/3/444:44557;8>>5666<7<56605;77//////444455.44<.455;:566;;;?:><:77
@ATNG8:00131:04962
GATGTAGCTCTGCTCTGACTCTCGTACTCATTCGTTTCGGAAGAGACAGGTACGTTAATAGTTAATAGCGTACTTCTTTTTCTTGCTTTCGTGGTATTCTTGCTAGTTACACTAGCCATCCTTACTGCGCTTCGATTGTGTGCGTACTGCTGCAATATTGTTAACGTGAGTCTTGTAAAACCTTCTTTTTACGTTTACTCTCGTGTTAAAAATCTGAATTCTTCTAGAGTTCCTGATCTTCTGGATACACTCATGTGCACCTACCATCGTATCTCAGGAGTCT
+
CC@AABCDCCCCBBBBBCCCCBBBBDCCCAA>@BBB>CB@C@CCCBBBD@CCCCC@CADDCB>CADDCCCBBCB=@@@@@0>C?ECCD?BBCCACDFGCD<;;BCCC@BBCBCCBD?BBD?B?CBBCBCCB>@@BB?BBCCCBBBBBBBD@@@C@DBB?BD>@<@BBCCCCCC@CCCGJ<I@C>BBCCC5CCFCC=CCCCCCBBBD@CDCC5BBBAA?AAEE?BBBCCBB?B@BBBBBB>AAC@CCCDCBBBB:::ABBC@BBC@CAAAACDFDCBB?BB@AA
@ATNG8:00132:04944
GATGGTAGCACACGAGATCTCTCGTACTCATTCTTTCGGAAGAGACAGGTACGTTAATAGTTAATAGCGTACTTCTTTTTCTTGCTTTCGTGGTATTCTTGCTAGTTACACTAGCCATCCTTACTGCGCTTCGATTGTGTGCGTACTGCTGCAATATTGTTAACGTGAGTCTTGTAAAACCTTCTTTTTACGTTTACTCTCGTGTTAAAAATCTGAATTCTTCTAGAGTTCCTGATCTTCTGGTGAGATATGCATGATGCTACCATCGTATCTCAGGAGTCT
+
?;;B@BCDCBCB;;;CCCBBBBBA@@ACBAB@BLH>GC?B?BBCFCCB@BBBBB?B@CCDJBE@BBBBCDCCC>:;;;;'<:5<ACC<AB@?<@@B>AB?AABCDC?BBCBCBBB?BCC?B@BBB>>?@@?C>?>?CCAABB@===@?A@???89::9==8=:>@@@A@@@B>A;;;;2;;@<@BAAA/??@@D5;=AAAA?>8818=<=+====@=@=@B;AAAA???=B;@???@@9>>>9888<<:88>??>>>>=<?==499::???DCABA<A@@>>
@ATNG8:00140:04971
GATGGTAGTAGTACACTAGTCATACCAGAAGATCAGGAACTCTAGAAGAATTCAGATTTTTAACACGAGAGTAAACGTAAAAAGAAGGTTTTACAAGACTCACGTTAACAATATTGCAGCAGTACGCACACAATCGAAGCGCAGTGATGATGGCTAGTGTAACTAGCAAGAATACCACGAAAGCAAGAAAAAGAAGTACGCTATTAACTATTAACGTACCTGTCTCTTCCGAAACGAATGAGTACACACTCTCATATGACACTACCATCGTATCTCAGGAGTCT
+
<>>C?CCCDCCBCCBB=BA<CBCDC@CBC@BCBBBC@CBEDCCCBC@BC@B?BCBAAAAA0A=AABCBCDCBBB=AACEEEE5BB<@2:::.9A@=@<;;ABBCC@C@CC@CBC@CCCCBCCCCCCCCBBBB?BB::6;AAA@AA??@@A??<?AADDDBB?AAABCC?CC?@==388888)7;;5;AAAA/==8;898>>?>B=@<>>>F:=8=>A@?;@@:;B=B@C@AAA<AAA?BBBBBBBA@@9999986ADCBB9874;6;<88:<:::::A:===BB
@ATNG8:00147:04970
GATGGTAGGCGTGTGAGAGTCTGCCCAGAAGATCAGGAACTCTAGAAGAATTCAGATTTTTAACACGAGAGTAAACGTAAAAAGAAGGTTTTACAAGACTCACGTTAACAATATTGCAGCAGTACGCACACAATCGAAGCGCAGTAAGGATGGCTAGTGTAACTAGCAAGAATACCACGAAAGCAAGAAAAAGAAGTACGCTATTAACTATTAACGTACCTGTCTCTTCCGAAACGAATGAGTACGATGAGATCTCGTGTGCTACCATCGTATCTCAGGAGTCT
+
BCCC?CCC@CABBBDCCCCBCCBBC>BDC@CCCCBB?B?CCCBCDC?BB?B@CCB:99::):=ABBBCBAC???9<?<<;<<,<?:@29::29AA?BBBBCCBBB?B>B@<@AA;?????A@@@A<>>===A9>>?A;A@@@AA><8>=B>@>?BBBAAC?<?AAAAA>@@>BBB>@?777*9>><BDCCC3;;8<BBBA@@@@;@;>AAA=A=AA>>>;?>>>===:A<AAA7AAA?BCBBBAABBAAACC>AA??==;=;?@>9>>BBB@=AAC@@;>?=88
@ATNG8:00148:04953
GATGGTAGTATCTGTCTACGAGAGCCAGAAGATCAGAACTCTAGAAGAATTCAGATTTTTAACATCGAGAGTAAACGATAAAAAGAAGGTTTTTACAAGACTCACGTTAACAATATTGCAGCAGTACGCACACAATCGAAGCGCAGTAAGGATGGCTAGTGTAACTAGCAAGAATACCACGAAAGCAAGAAAAAGAAGTACGCTATTAACTATTAACGTACCTGTCTCTTCCGAAACGAATGAGTACACATCGTCGTGTCGTGCTACCATCGTATCTCAGGAGTCT
+
5;;CABBBBBABBCDCFIICCCBBC@CBB?CB@@@BA>AAA?@?@=@@<@=???A@AAA3A?BAA@A:90:=;;5;///////$/8(3,3333$325.5622275..(.0552..258889@CCCCCCCDBBBB?BDDD@BAA?BBBB>C?BBB@BBCCBBAA?AAABBB?BB?BBB@ABBBB=AAB>ACDDD3BB?B996@?==>4:5;=>>5;6;DCBC@BBAACBA>ADBBB>AAC>AABBBBBCCAAACECCBAAA@:999@@<ABAABBBBBB?>9<?<<>
@ATNG8:00149:04966
GATGGTAGCGAGCGAGTGTGTATACCAGAAGATCAGGAACTCTAGAAGAATTCAGATTTTTAACACGAGAGTAAACGTAAAAAGAAGGTTTTACAAGACTCACGTTAACAATATTGCAGCAGTACGCACACAATCGAAGCGCAGTAAGGATGGCTAGTGTAACTAGCAAGAATACCACGAAAGCAAGAAAAAGAAGTACGCTATTAACTATTAACGTACCTGTCTCTTCCGAAACGAATGAGTACGATGAGATCTCGTGTGCTACCATCGTATCTCAGGAGTCT
+
>>>@:?>>>>?=<=<===>=>>>>=:CCCBDBBCAB?B@CCCAAAA?AA=A=BBDCCCCC5C@DDBBCDCCBBA<@B@@BBB5BD?C<BBB;BCFADCBCDDD@@?A@CC@CCC?BBCBBBCCCCCBBBCCBACCCD?BBBCCCCC?C@CAA?@CGDEDBA?ABBBBA?CD@CBB=????=8>>>;>CDDC/CC?CAA@BBBCC=A>AAAA<?<?@DCDACCCBAAB6;7;BB=BCC@CBBBCBBBCCCBBBCCBBBBBBAAABB@@@@B>>>BBCBB?BB=::
@ATNG8:00105:04991
GATGGTAGCTATACGTATATCTATGTACTCATTCGTTTCGGAAGAGACAGGTACGTTAATAGTTAATAGCGTACTTCTTTTTCTTGCTTTCGTGGTATTCTTGCTAGTTACACTAGCCATCCTTACTGCGCTTCGATTGTGTGCGTACTGCTGCAATATTGTTAACGTGAGTCTTGTAAAACCTTCTTTTTACGTTTACTCTCGTGTTAAAATCTGAATTCTTCTAGAGTTCCTGATCTTCTGGGTGTATCAGCGAGTATCTACCATCGTATCTCAGGAGTCT
+
ABAE???CCB=>?=<<<>@@<<>;;;B>CCCC?CBAA<@@=B@CCCEBBB>BBB@@=@?BABA?B?BCCCBBBDD=???=='=839889.9AAB@BCB?BA=879???@AAABBA@@:@9709:888?;887/65685:<>:<==<>>AAA?;;;<@@K8;;5;5;;;:8::77355688+95:477799*9:555(//6/..9879-555&269662625708:9<<::5:<@=><@A<AAAA:;;;>BAA?>>>>>;666//*/:9:9=AB>888=B???@
@ATNG8:00105:05026
GATGGTAGCAGACGTGACAGAGCGCCAGAAGATCAGGAACTCTAGAAGAATTCAGATTTTTAACACGAGAGTAAACGTAAAAAGAAGGTTTTACAAGACTCACGTTAACAATATTGCAGCAGTACGCACACAATCGAAGCGCAGTAAGGATGGCTAGTGTAACTAGCAAGAATACCACGAAAGCAAGAAAAAGAAGTACGCTATTAACTATTAACGTACCTGTCTCTTCCGAAACGAATGAGTACTGCGTCTCACTCTCGCCTACCATCGTATCTCAGGAGTCT
+
CCCC@BBABBCCBBBCCCCCCCDBB?BBC@CCCCAA?B@CCCCCCA?AA?A@CCA88888(9;AABBBCCDAA@8>?9;;;;*;@>?=AAB9BCEADCCCCBBCD@C>?@@B@A>ABB@AACCCCCCBCDBB?BDDD?B???BBBB?D@CAA?ACCCCCCC=ABCABB?BB?BBB>??CCD=A??9?@???2?A?B>>>CBA@@;?:?ABB<B<BACCC@BBBAA??=?>AEF>CCC<??CCCCBBBCAA@@@BBBBBBCC?BCC?BBBCBCCDBBBB@DC@?@
@ATNG8:00119:05012
GATGTAGCTCACGTACGTCACACGTACTCATTCGTTTCGGAAGAGACAGGTACGTTAATAGTTAATAGCGTACTTCTTCTTCTTGCTTTCTTGGTATTCTTGCTAGTTACACTAGCCATCCTTACTGCGCTTCGATTGTGTGCGTACTGCTGCAATATTGTTAACGTGAGTCTTGTAAAACCTTCTTTTTACGTTTACTCTCGTGTTAAAATCTTGAATTCTTCTAGAGTTCCTGATCTTCTGGAGATTATCTTCAGCGAGCTACCATCGTATCTCAGGAGTCT
+
0//0/;<;@;=556<666<<=ABBC;;;BCG@CAAA;AB=@<ABBBBBB?BBB@@<@=@@AA?A?ABAACCA@@???;>?5736A>=?59<661700*/9(///97728>@?AABC>@6=9=-//:::>>=69666///;;:::>>><?976889:::6;<6<2779>:99997555==.:4949>===.9>8::0:897667977-555&222+26592772...3..23927789>>8<66166//*/>;;38=A>>>AAA>><>=;9==:9<99749=97;
@ATNG8:00124:05017
GATGGTAGCACACGAGATCTCATCGTACTCATTCGTTTCGGAAGAGACAGGTACGTTAATAGTTAATAGCGTACTTCTTTTTCTTGCTTTCGTGGTATTCTTGCTAGTTACACTAGCCATCCTTACTGCGCTTCGATTGTGTGCGTACTGCTGCAATATTGTTAACGTGAGTCTTGTAAAACCTTCTTTTTACGTTTACTCTCGTGTTAAAAATCTGAATTCTTCTAGAGTTCCTGATCTTCTGGGTCTACGCTCGTCGCGCTACCATCGTATCTCAGGAGTCT
+
<<=D@CCCEE@A@@@=BCCCCCB;??;>CB;;2;A@>5>A=A=BFECCBB?BC@@@@C@BCCCAC@BBBAAAB@?;99:::':=87;8818DCD@BB@<@?000;@@@:@BBCCBBB@AAA?A=DBAA??@;6<>==-//99>>?@??@@A=<==:==>=AA<A;@@AAAAAA@;<;:::-;8>;>=@@@,==777+--7---387;;BAAA*9555:5:5>@:@=9====9=;@@???F:==@@:ABC@==;;;B;;;=>>??A;>>>??B?>>>>>;????;
@ATNG8:00125:05011
GATGGTAGCGCACACATAGATACAGTACTCATTCGTTTCGGAAGAGACAGGTACGTTAATAGTTAATAGCGTACTTCTTTTTCTTGCTTTCGTGGTATTCTTGCTAGTTACACTAGCCATCCTTACTGCGCTTCGATTGTGTGCGTACTGCTGCAATATTGTTAACGTGAGTCTTGTAAAACCTTCTTTTACGTTTACTCTCGTGTTAAAAATCTGAATTCTTCTAGAGTTCCTGATCTTCTGGGTGTATCAGCGAGTATCTACCATCGTATCTCAGGAGTCT
+
CCDC@CDAABBBBCCCCBBCCCBAADBBBC@@=@AAA=BCAD@DDCECEC@CDCCC@C@CCBB?B?CCCCCCCCB=>>>>?0?A?BBCC=BC@A?ACE?AA?AAABCDACCCCCCCC@DBB?B?CDCCCABA?@@@A>BCCCCBBBCBBBDCCCC?CCC?CC?B@BBDCCCBCB=@::::.;>B>;;;;.;CBBC=AACCCCCBBA5;;;;*;AABB@B@BCABBBECBB?C@CCCCCD@BBBD>CBAACCCCCBBBCEFDDCB@AAADCCCBBBBB?CBB??
@ATNG8:00127:04992
GATGGTAGCTCGCTGATGATATCTCCAGAAGATCAGGAACTCTAGAAGAATTCAGATTTTAACACGAGAGTAACGTAAAAGAAGGTTTACAAGACTCACGTTAACAATATTGCAGCAGTACGCACACAATCGAAGCGCAGTAAGGTATGGCTAGTAGTGAACTAGCAAGAATACCACGAATGCAAGAAAAAGAAGTACGCTATTAACTATTAAACGTACCTGTCTCTTCCGAAACGAATGAGTACGAGAGAGCACACGTGTCTACCATCGTATCTCAGGAGTCTT
+
77//)/9;;:<<<;;;===@<<<=>9;6626<<?>=:=:?==<;54.3:-3-4<444<</848<<866:6//(////77+9:5:7<<6=>A:>666;;999./)//)///)//:/55<<<<<<BAA@@;?@>?9994885//5;)----(---7////33-4<====7::588;6333;.3388333337$73,3=;?9...8.30377:+55'259985:::;:::696333/4;;7:8==BB@A@AAA>>;:?///::9::::122;7::<884446888..)
@ATNG8:00127:05004
GATGGTAGCTCTGCTCTGACTCTCGTACTCTTTCGTTTCGGAAGAGACAGGTACGTTAATAGTTAATAGCGTACTTCTTTTTCTTGCTTTCGTGGTATTCTTGCTAGTTACACTAGCCATCCTTACTGCGCTTCGATTGTGTGCGTACTGCTGCAATATTGTTAACGTGAGTCTTGTAAAACCTTCTTTTTACGTTTACTCTCGTGTTAAAAATCTGAGTTCTTCTAGAGTTCCTGATCTTCTGGCGCGTATGTATGTCGCCTACCATCGTATCTCAGGAGTCT
+
CC@@>@CCCAABCCBBBDDCCAABBCCBC@@@<@BBF>CC@C?ABBBCCC?AACCD@B?BBAA>A?BBBBBBBCC=>>???1>A;A77779BBB?ABB@A@4999??A?BBBBBB@@:>;B<=<>>A??>>@;@ADD<>>>=>>>>?@AAAA::;;>>><@@=@>A@@@@A?;;7;@@@@5@<?<;;;;;*:>777.6/////;<;@<====,9///8660:?<@@@@???1818@@>>><>==7;;;>CA??>AAAA@@@6::A=@???=>=A>>>@;???=<
@ATNG8:00137:04990
GATGGTAGTATCTGCACACTCTGTCCAGAAGATCAGGAACTCTAGAAGAATTCAGATTTTTAACACGAGAGTAAACGTAAAAAGAAGGTTTTACAAGACTCACGTTAACAATATTGCAGCAGTACGCACACAATCGAAGCGCAGTAAGGATGGCTAGTGTAACTAGCAAGAATACCACGAAAGCAAGAAAAAGAAGTACGCTATTAACTATTAACGTACCTGTCTCTTCCGAAACGAATGAGTACATAGATATACGTATAGCTACCATCGTATCTCAGGAGTCT
+
/;<A<??CBBCEABACABAC?BDCD@CID@BBAA@>2:245;=<:@;9904??CAAACCC3C?BBAAAAAA9992999BDGE1BA=?4::9*9@B?BCCBBBB;;7:=AA=BBD?CCCBCDCCCCCCDBBBC@CBBB@BBBB@@@B?C?C??>@CBBBBAA?BAAABCACC?BBB<??AAA;@@@;=?=??.?A>B?@?@?7<<+/,/8::)/-/<AAA@CD@@@BC?B?BBC>BCB>???CCBBAAADCFBBB>;;;BBBB@??<>>>?BE>>>???:?>@>>
@ATNG8:00139:05024
GATGGTAGTATCTGTCTACGAGAGCCAGAAGATCAGGAACTCTAGAAGAATTCAGATTTTTAACACGAGAGTAAACGTAAAAAGAAGGTTTTACAAGACTCACGTTAACAATATTGCAGCAGTACGCACACAATCGAAGCGCAGTAAGGATGGCTAGTGTAACTAGCAAGAATACCACGAAAGCAAGAAAAAGAAGTACGCTATTAACTATTAACGTACCTGTCTCTTCCGAAACGAATGAGTACGAGAGAGCACACGTGTCGTGCTACCATCGTATCTCAGGAGTCT
+
AAAB@B<;6<<BBFFDBCCAAAAAD?BBC@BBAB;;:;?BBA::8B>BA?=847799;;;+@7@ABBBECCBBB<@@?>>>?1>A>A;@@@8ABB@CCCGFCCBB@B@CB@CCB?BDCCCBBCCGCBBABBB@BCCC?AABACBAD?B?B@@<@@@@CCEC@CCCBBB@BB?BBA999AAA;AAA?BBBBB3BB?B???CB>>A:>:>@AA:=:;;@CB@BDBBBFC?A=AAA;ABB?:::ABBBBBBBB@??CAAB???A??;;;;>?:;;;==@A@???@<@@>==
@ATNG8:00149:05025
GATGGTAGCACGACACGACGATGTGTACTCATTCGTTTCGGAAGAGACAGGTACGTTAATAGTTAATAGCGTACTTCTTTTTCTTGCTTTCGTGGTATTCTTGCTAGTTACACTAGCCATCCTTACTGCGCTTCGATTGTGTGCGTACTGCTGCAATATTGTTAACGTGAGTCTTGTAAAACCTTCTTTTTACGTTTACTCTCGTGTTAAAAATCTGAATTCTTCTAGATTCCTGATCTTCTGGGTGATCAGCGAGTATCTACCATCGTATCTCAGGAGTCT
+
CCCC?CCCCCCA;@CCCCB<66<ABBBCCCCC?CECD>BB?D>CCCDDCC?CCBBB=B@CCCC?D?BBBCCBCBC@:::::)9?;A>>>8?BBB?BCC@BB;==@AAB?BBAACCBB>BB>8<8<AAA?>>>;AAAA:???====AA><=A@>>><>>><AB=A:==@@AAA??<?????5?;>;>???>/=>77818?>:;;B@;;7:DEE/A=>>B7;7;==CBBA??;?;??@@@@;>>>D:AB??>>>>???@@@ABAA<>>>>>>@>>>?B=AA><;
@ATNG8:00103:05076
GATGGTAGGAGACACGTCGCACACGTACTCATTCGTTTCGGAAGAGGCAGGTACGTTAATAGTTAATAGCGTACTTCTTTTTTCTTGCTTTCGTGGTATTCTTGCTAGTTACACTAGCCATCCTTACTGCGCTTCGATTGTGTGCGTACTGCTGCAATATTGTTAACGTGAGTCTTGTAAAACCTTCTTTTTACGTTTACTCTCGTGTTAAAAATCTGAATTCTTCTAGAGTTCCTGATCTTCTGGGCAGACTCTCACACGCCTACCATCGTATCTCAGGAGTCT
+
@?@D@ECC@BCCCCBBA;;;CCCCBCCFCCDC?CAAA=ADAE@CCC?BBC@CE?@@>A=@BDD@G?BBBBBB???<888878%:999:CC?CBBB>BBB<<<:<<>BAB?BBBBCBBB?@AD:?:?AB=>;:;=AAAA;??A@@@@???@@???@@7;;B=??:>:>@@AA@@??<??BBB5@;=:88776(8=>>A3;;=;;;=<>==ADBC/@===A=D=?@;@A??====?<?D@@@A7:::?7=?@=>=>>>@BAAAA<@??;?:;;==@<==@@<?@?@?
@ATNG8:00107:05075
GATGGTAGCTCGCTGATGATATCTCCAGAAGATCAGGAACTCTAGAAGAATTCAGATTTTTAACACGAGAGTAAACGTAAAAAGATGGTTTTACAAGACTCACGTTAACAATATTGCAGCAGTACGCACACAATCGAAGCGCAGTAAGGATGGCTAGTGTAACTAGCAAGAATACCACGAAAGCAGAAAAAGAAGTACGCTATTAACGTATTAACGTACCTTTCTCTTCCGAAACGAATGAGTACACACTCTCATATGACACTACCATCGTATCTCAGGAGTCT
+
55=@;CCBBBBDA;;9959=;;;;A8<@A?AABBBB>A7<;BAA;;6:@;@8<<;77777'72;8;A??@?=@@9770>==@,00/7)///&//516>@CDCCCD?B?;;6;BC4:::;>=;;;>@>>BA550494;7<>@@>>;8105>0/)/99;;;<>7:::=??1791333,3777<188889999):;5:93333/-4(-(---6627055<<;.44(4488261869(///)00/6//398334;888:<<:<=BBBBB>==A;;;:::::>355545
@ATNG8:00115:05064
GATGGTAGCTCTGCTCTGACTCTCGTACTCATTCGTTTCGGAAGAGACAGGTACGTTAATAGTTAATAGCGTACTTCTTTTTCTTGCTTTCGTGGTATTCTTGCTAGTTACACTAGCCATCCTTACTGCGCTTCGATTGTGTGCGTACTGCTGCAATATTGTTAACGTGAGTCTTGTAAAACCTTCTTTTTACGTTTACTCTCGTGTTAAAAATCTGAATTCTTCTAGAGTTCCTGATCTTCTGGATACACTCATGTCACCTACATCGTATCTCAGGAGTCT
+
AABB>C<BDCCCCDCCCCCCC@@@@@@@@@;;5;?@=9?B?C?AABCCCC?CCCCC?B?@BAA6<79A@@BBBBEACDBBB5CD@CBCC=BABB@CCA@AA000>@@C?BBCCBBCC?@AC@B?CB@@@@@B?BBBB?CCCBCBBBCBBBBBBBD@BBB@BB?B@CCAAACDCIABDCGG;IAEAABAA@,ACABB<BBCCCGBBBD@DDDD5CBBBB?B@BC?BBCCCCC?A>ABABBB@BBC@CCDCBBCCCCBBBBC@CCBBBBBCCAAABBB@BBBBB
@ATNG8:00118:05048
GATGGTAGTGTGTCTCTGAGAGTAGTACTCATTCGTTTCGGAAGAGACAGGTACGTTAATAGTTAATAGCGTACTTCTTTTTCTTGCTTTCGTGGTATTCTTGCTAGTTACACTAGCCATCCTTACTGCGCTTCGATTGTGTGCGTACTGCTGCAATATTGTTAACGTGAGTCTTGTAAACCTTCTTTTTACGTTTACTCTCGTGTTAAAAATCTGAATTCTTCTAGAGTTCCTGATCTTCTGGTAGAGCGTGCATATATCTACCATCGTATCTCAGGAGTCT
+
CCCB?BCCCBCCCCCCCCICCBCCCCBBBB;;9;CCA<BB>A>ACBBBCCACCCAA>AACBBB@B?BBBCCBCAA=ABBBB2AC?BBBB=BDBC@CFIACB;;;ADAA?ACCCBBBC8;;C=A=CDCCCDCCACCCC@CGCCCCBBBCCCCCCBB?BBB=AB?B=@@CBEDCBB?AADD>C?C@;;;<;*;ACCC>AADEDF;;;@5;;;;*;AA<;8;@BB?AA@CEEE@C@BCCBBB@D@A?ABBBBB;;;BBBBCCCBBBB>@@@DBBCBAAAB>AAB::
@ATNG8:00136:05068
GATGGTAGTGTCAGTGCGCGTCGTCCAGAAGATCAGGAACTCTAGAAGAATTCAGATTTTTAACACGAGAGTAAACGTAAAAAGAAGGTTTTACAAGACTCACGTTAACAATATTGCAGCAGTACGCACACAATCGAAGCGCAGTAAGGATGGCTAGTGTAACTAGCAAGAATACCACGAGAGCAAGAAAAAGAAGTACGCTATTAACTATTAACGTACCTGTCTCTTCCGAAACGAATGAGTACTACTCTCAGAGACACACTACCATCGTATCTCAGGAGTCT
+
44445<=@@@?@A556<;?;BA6668@A?7;;=>>@*0*//7:=<<:5505798;==<==.=:@>>>@@AABCC9?>:9:::':B9=49:9&9>9266><:<;54.47:<8<==9=AB?:99CCDCCCBBBC?BBBB>@@@9;8?A>A@CBC>ACBBCBBB?AAAABB>B?;:00*00==>AABB?AA@@@,=;/55:>>999@8;=B@AB?A=AA@@??AA@CC9:6:=???<?@@?999@@@@???BBCCBAAAABA>>;;;;<??@?@@@??@;;5;77//
@ATNG8:00114:05099
GATGGTAGAGAGAGATCTCATCGTACTCATTCGTTTCGGAAGAGACAGGTACGTTAATATTAATAGCGTACTTCTTTTTCTTGCTTTCGTGGTATTCTTGCTAGTTACACTAGCCATCCTTACTGCGCTTCGATTGTGTGCGTACTGCTGCAATATTGTTAACGTGAGTCTTGTAAAACCTTCTTTTTACGTTTACTCTCGTGTTAAAAATCTGAATTCTTCTAGAGTTCCTGATCTTCTGGTGTCTGATCTGTATCACTACCATCGACACTCCAAAGTCT
+
BCBB?CCBCCCCBBBCCCCCCHBB@@@C@@<@BBB=BB>B>BEAABBC@BBBBA@B>BBC?B@BDBBBB?A@><<;=9.=?@CCCC>C><@<@DD@CC;:;;C;;79@B>AADD@DCC@C@BAA@@;::?BCCC?CCCCBBA@??BBBA99:?:9:?BA;?;?BBBB?BBC>>>AAA5@<@;>>AAA/@@???385;;>A@AAA;====+9///8.508;;?AA@==@=D<@@>>>>9==@<@@>>>AB@>>=@@@888?AA>@??@AAA;:;7;A9A???
@ATNG8:00131:05087
GATGGTAGTGTCATATGAGAGTGTGTACTCATTCGTTTCGGAAGAGACAGGTACGTTAATAGTTAATAGCGTACTTCTTTTTCTTGCTTTCGTGGTATTCTTGCTAGTTACACTAGCCATCCTTACTGCGCTTCGATTGTGTGCGTACTGCTGCAATATTGTTAACGTGAGTCTTGTAAAGCCTTCTTTTACGTTTACTCTCGTGTTAAAAATCTGAATTCTTCTAGAGTTCCTGATCTTCTGGACAGAGTGTGCAGATACTACCATCGTATCTCAGGAGTCT
+
:>BB@CBBBCCCCBBCCBBADECCCCCCCE;;8;@@A;@C@D@BBBBBCI?BBBAA>@>CB;;:;@CCCDC;;;B=;:999$99248>=5?A@@?ADC?CC;;;CCCE@CCCDCBBB@CBC>@>ABBCBCBC?BBBB?BBBBCCDDDBBBCCBBA@DCC@CC?C?@@BBBCCCC@BBBC=AA;@9;;;;.;CCCK>CCLCBBBCBD@FCIC5CCCBC@BAIHABBBAAAG@D@BCCCDE@BBB@BBBBBBBBCCCCCCCBBBEF@CA@@BBCCDCCC?BC@;;
@ATNG8:00142:05080
GATGGTAGATATATGCACGCTCTACCAGAAGATCAGGAACTCTAGAAGAATTCAGATTTTAACACGAGAGTAAACGTAAAAAGAAGGTTTACAAGACTCACGTTAACAATATTGCAGCAGTACGCACACAATCGAAGCGCAGTAAGGATGGCTAGTGTAACTAGCAAGAATACCACGAAAGCAAGAAAAAGAAGTACGCTATTAACTATTAACGTACCTGTCTCTTCCGAAACGAATGAGTACACACTCTCATATGACACTACCATCGTATCTCAGGAGTCT
+
CCDD@CCCCCCCCBCCEBBCCCCCC@CBB?BCCCBB@B@BBCCCBB?CC?C@CA?7777(:;BBCBDEBB999,9@9;;;;*;C=?5;;/9BA?CBBBCCFCC@C?CB?BCC@CCCABBCCCCEBBBBBD?CCCC?BABBBCBB?C@CAC@ABCCCBBB?CACAAC?BB@AAA799CCC>A?>899898.8A?B>?>BBDB@7;7;A>>6;6;?B@@>@BBBBCD?C?CCC=BBB?BBCCCBBBBBAAACBBBA@CAABBBBB?BBBCCCCB@AAD?@@>99
@ATNG8:00159:04525
GATGGTAGCGCATATCAGCGCAGCCCAGAAGATCAGGAACTCTAGAAGAATTCAGATTTTTAACACGAGAGTAAACGTAAAAAGAAGGTTTTACAAGACTCACGTTAACAATATTGCAGCAGTACGCACACAATCGAAGCGCAGTAAGGATGGCTAGTGTAACTAGCAAGAATACCACGAAAGCAAGAAAAAAGAAGTACGCTATTAACTATTAACGTACCTGTCTCTTCCGAAACGAATGAGTACTGCGTCTCACTCTCGCCTACCATCGACGAATAGAAGTCT
+
BBAA=?559:?B@ABDDCCCBBBBB>CDD@CFCCCC@B>BBBBBCB?BC@C@BBBBCCCC5C?CCCCDEDDEDE>EA?????,@B=B?BFD9BAA?ABDDHDCCC@C>?@@CCB?BBBCCCCBCCCCC@A@C@CBBBBCBBB@A@B?B@CAB@BCHFCDDC@CCCCBA?AA=::99>>>?>7?>>;99999:%:??B979CCBBB@B?@BCE?B?BCCCHAGCCBCDC>A>AAA;ABB?AAABBBBBBA@BCCDDBBCCBCB@CCC@??@@CBBB@BBBB@CAA@
@ATNG8:00166:04491
GATGGTAGCGAGCGAGTGTGTATACCAGAAGATCAGGAACTCTAGAAGAATTCAGATTTTTAACACGAGAGTAAACGTAAAAAGAAGGTTTTACAAGACTCACGTTAACAATATTGCAGCAGTACGCACACAATCGAAGCGCAGTAAGGATGGCTAGTGTAACTAGCAAGAATACCACGAAAGCAAGAAAAAAGAAGTACGCTATTAACTATTAACGTACCTGTCTCTTCCGAAACGAATGAGTACGTGTGCGACGTGTCTCCTACCATCGTATCTCAGGAGTCT
+
<<<>@CBCCCCAAABBCCCDCCCCC@BAC@ADCBAA?A>BCCDCCC?BB>B?BBCCCCCC5DACCCFGCDBCCD;BB::999';?<>=@CC:CCC@CCCCCCDCB@BABC@BCCABCBBCBCBBBCCCDDDD=CCCD>AABBCC?@?BABCB?CCCDDCBB?BDCCBB?AA>AFC;??998-9==9=>?@@A(AA@C:7:BBBBD>A>BDCC9979BCBB@BCAAACC?C?BCC=C;:8;CCCGBBBBBBBBBCCBBACBAC=BBC?A@ACCCCCCBCB@BB???
@ATNG8:00176:04521
GATGGTAGTCTCAGATAGTCTATAGTACTCATTCGTTTCGGAAGAGACAGGTAACGTTAATAGTTAATAGCGTACTTCTTTTTCTTGCTTTCGTGGTATTCTTGCTAGTTACACTAGCCATCCTTACTGCGCTTCGATTGTGTGCGTACTGCTGCAATATTGTTAACGTGAGTCTTGTAAAACCTTCTTTTTACGTTTACTCTCGTGTTAAAAATCTGAATTCTTCTAGAGTTCCTGATCTTCTGGACGACGCGCACTGACACTACCATCGTATCTCAGGAGTCT
+
;;<A>AAECBBCCBBBBBCAABBBBB@A@A;;2:>@>:@B=A?BHDLD>=900)//;)/)/@?A@D=@@BA>>:99598888'44.48<<5:59?;A@E=@A69:>==@;@BCCBBBB6;;A6;6;CCAAAAA@CCCD@BBBHHCA@@@@@@<<<@:;;:=AB:?:?>@@@AACC@B@BBB6;4;>;;;;;*;@BDD>BAC;;9999:)/0/0$0///9)/)/:.59A@@<B:=8555<=>?>?D;AA000000095>>AA>;@@<:AA???B@@@@??;@@@9:
@ATNG8:00178:04507
GATGGTAGAGAGAGCTCTCTCATCGTACTCATTCGTTTCGGAAGAAGACAGGTACGTTAATAGTTAATTAGCGTACTTCTTTTTACTTAGCTTTCTGTGGTATTCTTGCTAGTTACACTAGCCATCCTTACTGCGCTTCGATTGTGTGCGTACTGCTGCAATATTGTTAACGTGAGTCTTGTAAAACCTTCTTTTTTACGTTTTACTCTCGTGTAAAATCTGAATTCTTCTAGAGTTCCTGATCTTCGGTGTCGTCTATCATGTACTACCATCGTATCTCAGGAGTCT
+
@?>@<@00/97599<//////7/555;;5;99.5979/6705(,,(,,,25069788383888839486=:>=8<33,/6666$//8(//9992::9995:984891...55548::5527:27:80717;<752571777717775565<;::;;:5330...(.5383:::555855.55555)5175:@@@A@(;96688*6-----,--....&.355;/5055058888990505=9755/552688///999;B@@??==;;;:==A=::9///<=9<7772
@ATNG8:00179:04484
GATGGTAGATATATGCTCGCTCTACCAGAAGATCAGGAACTCTAGAAGAATTCAGATTTTTAACACGAGAGTAAACGTAAAAAGAAGGTTTACAAGACTCACGTTAACAATATTGCAGCAGTACGCACACAATCGAAGCGCAGTAAGGATGGCTAGTGTAACTAGCAAGAATACCACGAAAGCAAGAAAAAGAAGTACGCTATTAACTATTAACGTACCTGTCTCTTCCGAAACGAATGAGTACACTCTCAGAGACACACTACCATCGTATCTCAGGAGTCT
+
AABD>@ABB<<<>66:ADF@HDC;;.455.54::??8@?BBABBBC@=B8;7=;>9:999$7,388=A@@>?=<38344444$4<7;.55)555.56<@>===<9B=9;6;@?;@AB@AAA@@@BBB@A@A=@;9;=A;;;BBAA>A@B;;6;C@@<;:B>BBAA@B?BB@BBB>A?999,7;;9?CCCC2BC?CCCBABACC5:97@@A=C<==BCC@C@@???D@D=??B=AAB>AAAAA???DE???BAAAAA??:888A<>;;;??>:;:995;A888
@ATNG8:00188:04506
GATGGTAGCGCGACGAGCGTAGACCCAGAAGATCAGGAACTCTAGAAGAATTCAGATTTTTAACACGAGAGTAAACGTAAAAAGAAGGTTTTACAAGACTCACGTTAACAATATTGCAGCAGTACGCACACAATCGAAGCGCAGTAAGGATGGCTAGTGTAACTAGCAAGAATACCACGAAAAGCAAGAAAAAAGAAGTACGCTATTAACTATTAACGTACCTGTCTCTTCCGAAACGAATGAGTACGATGAGATCTCGTGTGCTACCATCGTATCTCAGGAGTCT
+
@<BC@CCBB@@@@BCCCCCCCBCCD?CBB?BBBBAB@B@BACCCCB@BB?B@BDD????>1>?BBAAACBBBBB>BBBBBBB5BF@E@BBB<BFJADAAACCBBB@C@BB@BBC@CCCABCCCCCCCCCBBB?C@@@@AACCBB>><@?BBB@CBBCCBBB?BBCBBB???:?@<5;;7888*999299::::%:?;??=?BAABC7;7:@BD7<8;ACBB@BC@AABA>A?AAB=B??<@DCBBBBCCCB@AACA;;;BB????AA<???ABAAAAA==:>B@@?
@ATNG8:00190:04480
GATGGTAGCTCGCTGATGATATTCCAGAAGATCAGGAACTCTAGAAGAATTCAGATTTTTAACACGAGAGTAAACGTAAAAAGAAGGTTTTTACAAGACTCACGTTAACAATATTGCAGCAGTACGCACACAATCGAAGCGCAGTAAGGATGGCTAGTGTAACTAGCAAGAATACCACGAAAGCAAGAAAAAAGAAGTACGCTATTAACTTATTAACGTACCTGTCTTCTTCCGAAACGAATGAGTACGAGAGAGCACACGTGTCTACCATTCGTATCTCAGGAGTCT
+
DDDD?CBBBB=BBBCCCBBB994:<C@A>BCCCCD?C>ABBBBFD?CB?B@BBB;;;;;);=ABBCCBCAADF>CABABBB2BD>E5;;;;*;BB=CBBBBDC;;:;?BB?BBB@BCCCCCCCDCBBCBBBB?BC@A>ABBCCCAA>B@CCC?BBBBCCBB?BACCCC?CC?999<>>999,8>>;>@@@AA(AB?B:9:B??=7060--)-7)-)-;@>@<@@=00+00+06;AA;BA@<=<@@BBBBBBBC???BDDBAAC??>=<8::5:ACBBB==>>:>A=>>
@ATNG8:00152:04544
GATGGTAGTATATCGCGTCGCTATCCAGAAGATCAGGAACTCTAGAAGAATTCAGATTTTTAACACGAGAGTAAAACGTTAAAAAGAAGGTTTTACAAGACTCACGTACAATATTGCAGCAGTACGCACACATCGAAGCGCAGTAAGGATGGCTAGTGTAACTAGCAAGAAATCCACGAAGCAGAAAAAAGAAGTACGCTATTAACTATTAACGTACCTGTCTCTTCCGAAACGAATGAGTACTATAGACTATCTGAGACTACCATCGTATCTCAGGAATCT
+
//996<?BC=566;;<<@>>@A<<;<666:666@?>:>?;99A?;;8<=05055//9;;;+;+/////88:////&///)////$/74:6<<<+99949;555///////)/:=8==><==6666;99<5556===9<::84443-5;9945>:8<;;::49<<8884333(3;49733,333333333#374;;8868/...3(...64:488=>>9==>=<5504699<69331733779988////6///9:<345:8887<<445;;:9833.3.33:
@ATNG8:00153:04549
GATGGTAGTATCTGTCTACGAGAGCCAGAAGATCAGGAACTCTAGAAGAATTCAGATTTTAACACGAGAGTAAACGTAAAAGAAGGTTTACAAGACTCACGTTAACAATATTGCAGCAGTACGCACACAATCGAAGCGCAGTAAGGATGGCTAGTGTAACTAGCAAGAATACCACGAAAGCAAGAATAAGAAGTACGCTATTAACTATTAACGTACCTGTCTCTTCCGAAACGAATGAGTACTACTCTCAGAGACACACTACCATCGTATCTCAGGAGTCT
+
?<<B?BBC@?@@BCCGCCCCCDBBB@BBB@BBBA@@=A?AABCCCD@BC@C?C@?9999+9;@CBBBBBA9:9+9>;;;;.9?8>.::.9=?;ACCCCCD;;6;?AA<ABB@BBBCCCCCCCCCCDA@A@BBAA@BABABAAF>A=A::7;CCCCC@A?@CC@??<?A=@BB?AA999+99939?9?B@BB>ABBBCCBBA@D@BBBC@C?BA@;<9<BABDCB?A?AAA<ABD@BBBCCCAAABBBBABBBBBBBBB???B?@@@ABB>AA@??<>==A=
@ATNG8:00162:04534
GATGGTAGCACGAGTCACTCATACCAGAAGATCAGGAACTCTAGAAGAATTCAGATTTTTAACACGAGAGTAAACGTAAAAAGAAGGTTTTACAAGACTCACGTTAACAATATTGCAGCAGTACGCACACAATCGAAGCGCAGTAAGGATGGCTAGTGTAACTAGCAAGAATACCACGAAAGCAAGAAAAAGAAGTACGCTATTAACTATTAACGTACCTGTCTCTTCCGAAACGATGAGTACAGAGAGTACGATATGTCTACCATCGTATCTCAGGAGTCT
+
=<=D>ABCDCDB>==@;;>AA?;>49@@9=@BB@A?C?BDCDBBB?BCAI@CDBBCCCC1C@@>?CA@@A::9.9<<::99$4<39.555&5::7<<>??BAAEAE@@@<;:9.55<;<<<<666;B;;;C>A@@@=@B<@A@::6:=BAA:?>?9;9<<:<855CC9CB9@@?7;:;::*///)/>@?@0?@=988@CBAA=:=;;:;=1818=AAA>A;;;??A?B79:@9?997;;;<>>>><>?>=B@=<==A@AABA?8>>>=====@:88:>8;;7
@ATNG8:00173:04532
GATGGTAGTGCGTGAGAGAGAGACCCAGAAGATCAGGAACTCTAGAAGAATTCAGATTTTTAACACGAGAGTAAACGTAAAAAGAAGGTTTTACAAGACTCACGTTAACAATATTGCAGCAGTACGCACACAATCGAAGCGCAGTAAGGATGGCTAGTGTAACTAGCAAGAATACCACGAAAAGCAAGAAAAAAGAAGTACGCTATTAACTATTAACGTACCTGTCTCTTCCGAAACGAATGAGTACGAGAGAGCACACGTGTCTACCATCGTTCGGTCAGAGTCT
+
B=BF?CCCCCCBBBBDDFCFCCDFJ>CAA;>@@@@A6;64@:>@AA@BC@B@BBB???@>)86:;<BCB??=>>7///9999'//,59>>?166=5;;;;===@@>@@DD=B;<7;@AABCBBBECAABAA@@DCCD?BBDCDBAA=A=A::7;CBBBCCC?BABCBC@BB?BBA<A>9:::+99920;;;;;%:>;00/:?=@BB>>;7<:;5;=98;BD@BCBAAAA>@;?@A;A@?>?AAAABBBBBABAAAABBBBBBBAAAA>AA;;?>9949BAAABB:9
@ATNG8:00199:04563
GATGGTACGTGTCATATGAGAGTGTGCTCATTCGTTCGGAAGAGACAGGTACGTTAATAGTTAATAGCGTACTTCTTTTTCTTGCTTTCGTGGTATTCTTGCTAGTTACACTAGCCATCCTTACTGCGCTTCGATTGTGTGCGTACTGCTGCAATATTGTTAACGTGAGTCTTGTAAAACCTTCTTTTTACGTTTACTCTCGTGTTAAAAATCTGAATTCTTCTAGAGTTCCTGATCTTCTGGTATGACTAGTGTACTACTACCATCGTATCTCAGGAGTCT
+
///:790//7777;;;>><BCDBB@@@BBBB@DAB?@@=@<??@ABBB@BBBBC:<8;BBB4;7:@BB@BB9;96BCBC1?>99495)9:99.99?=@B<@A@@@B>BBAA@BA@@D@@?@?BBA@@;;:4:9AB?@CCB::9==995:?@??;?9929@:>7?@AB@@ABC>@@@@@8A>C?BBBBB,@A@AA;AAABAACBBBACCCC5A@ABB7;9;B@CCBBBBB?B>@@@CBC?@@D@CBBB<;<;;;CCBBBAAA@@-00;;;<<>>>@@;;;::3
@ATNG8:00157:04601
GATGGTAGTGCGTGAGAGAGAGACCCAGAAGATCAGGAACTCTAGAAGAATTCAGATTTTTAACACGAGAGTAAACGTAAAAAGAATGGTTTTACAAGACTCACGTTTAACAATATTGCAGCAGTACGCACACAATCGAAGCGCAGTAAGGATGGCTAGTGTAACTAGCAAGAATACCACGAAAGCAAGAAAAAAGAAGTTACGCTATTAACTATTAACGATACCTGTCTCTTCCGAAACGATGAGTACATAGATATACGTATAGCTACCATCGTATCTCAGGAGTCT
+
:::=:>;?;@;?;=>?>CCCBC???;;9;?BCECCA>A@;;6555<;>C?A?B?@@@;==)0+/88383::;:;2:00/;;;+;;///6===2=>>:C?696>=<<<6<@@@=A:;54??999:959996><==:BBCE>AAACCCCC=A=B;:6;AADC@@@;??<:;:=AB?AA?9<;877)333,7>>>@@(;;433.7;>;@BA?B>>==>;?:;8865;4///875905/366'...--2--.5555;8877585:;9<99;;;5::97<>;9<?:828C988
@ATNG8:00160:04614
GATGGTAGGCGACATACATACGCGCCAGAAGATCAGGAACTCTAGAAGAATTCAGATTTTTAACACGAGAGTAAACGTAAAAAGAAGGTTTTACAAGACTCACGTTAACAATATTGCAGCAGTACGCACACAATCGAAGCGCAGTAAGGATGGCTAGTGTAACTAGCAAGAATACCACGAAAGCAAGAAAAGGAAGTACGCTATTAACTATTAACGTACCTGTCTCTTCCGAAACGAATGAGTACGTGTGCGACGTGTCTCCTACCATCGTATCTCAGGAGTCT
+
556>;<CB@BBBCCDCCCBB;;;:A499:295:A@B=B@BBBBBAB>AA=A<??ABBBAA0B<A;;;CAAACCC=BBBBBBB5AB?D7;;;.;AB>BHCCDCB@@;?<;;5;BC7;;@@@BCCBCCDBBABB>BA<@:BBCBBCCC?C=@9979ABB@@@C@DDFBBB@CF?@??999ACA8>8979CDE:B?B@BBBCBBBBC?B=??BB@D?B>BBB?CDB@ACB@C@CCD@CAA?;;:CCCB@??B???>?BB897BA?ABB?BABBCBBBB@??=ACAAA
@ATNG8:00163:04590
GATGGTAGTGATACAGATCAGACACCAGAAGATCAGGAACTCTAGAAGAATTCAGATTTTTAACACGAGAGTAAACGTAAAAAGAAGGTTTTACAAGACTCACGTTAACAATATTGCAGCAGTACGCACACAATCGAAGCGCAGTAAGGATGGCTAGTGTAACTAGCAAGAATACCACGAAAGCAAGAAAAAAGAAGTACGCTATTAACTATTAACGTACCTGTCTCTTCCGAAACGAATGAGTACCTCTCAGACGCTCGTCCTACCATCGTATCTCAGGAGTCT
+
BCDD?CCCCCCCCBBBDCCCBCECC?BBC@BBBB@@?A?CCCCBAB@CD?C?BCCBBBBB2A?BBBCBBBC??>:>@@EDDD2DD@C6;;;.;AC>CCBCBCD;;7:=BA=CCC@BBBBBDBBCCCDCCCCEACC@A?@BCCCCAA?BADAA@@CBBBBBB?BEBCBC@AA>ACB=AA???5<<<999::9:%:=>>:7:CCA@@000/;=<)/+/:@@@<BBBBACC@C?AAD>CCC?BBCBCBB@BBAACCBBBBBBBCC?BBC?::;?AAAAABBE@BB?>?
@ATNG8:00169:04620
GATGGTAGTGTGTCTCTGAGAGTAGTACTCATTCGTTTCGGAAGAGACAGGTACGTTAATAGTTAATAGCGTACTTCTTTTTCTTGCTTTCGTGGTATTCTTGCTAGTTACACTAGCCATCCTTACTGCGCTTCGATTGTGTGCGTACTGCTGCAATATTGTTAACGTGAGTCTTGTAAAACCTTCTTTTTACGTTTACTCTCGTGTTAAAAATCTGAATTCTTCTAGAGTTCCTGATCTTCTGGAGATACACATGATACTCTACCATCGTATCTCAGGAGTCT
+
BBBC@CA@BBCCCDCCAABDDCBBBCCDBBBB?BBBC<AA?C@BBAABBC?CCCBB?BAEDCC=B=CDED@@@BB=BBDDD1CC@CBBA=@DAB?BBC@BB?AABCCI@CCDCCCCB@CCD?C?CCCCCA@@@BCCD?CCCECCCCCCCBCBDBB@CAA>AE@D?A9::CABAB=A@@@@7@=@=;;;;;*;@@@@:ABCBCCCAAA5;;;;*;BABC@C@CD?BBCCCBB@B@BCCGCC@BBC@CCCCCDFBBBBDCBBABBBC?AABBCCCBBABC?AAA@@
@ATNG8:00174:04599
GATGGTAGTGCGTGAGAGAGAGACCCAGAAGATCAGGAACTCTAGAAGAATTCAGATTTTTAACACGAGAGTAAACGTAAAAAGAAGGTTTTACAAGACTCACGTTAACAATATTGCAGCAGTACGCACACAATCGAAGCGCAGTAAGGATGGCTAGTGTAACTAGCAAGAATACCACGAAAGCAAGAAAAAGTAGTACGCTATTAACTATTAACGTACCTGTCTCTTCCGAAACGAATGAGTACTATAGACTATCTGAGACTGCCAAGGCACACAGGGGATAGG
+
<6:E;AECBBBBABACGEHFBB999,:=94;BBCBC>B<@A@?@;D@BC@B?AA?98889'3489:>=<A????88=???@@,4;24.555&5<=9?>>CCCC;;9;?BB?CBC@BBBCDBCCCCDCCBBAA<AA@@=ABBCBCAA>B?BBC@CBCCCDCC?CCCAAB@AA>ABB>AAAAA=::9@BCCCC3BBB???BB???A5:7;>>?7;8<BDDD@CBABCCD?D?BDD=ABB@BBBCCABACBABDBB@ABCE::;CBCC?A?B?BBBGCBBBB:BBAA@
@ATNG8:00181:04615
GATGGTAGTATCTGCACACTCTGTCCAGAAGATCAGGAACTCTAGAAGAATTCAGATTTTTAACACGAGAGTAAACGTAAAAAGAAGGTTTTACAAGACTCACGTTAACAATATTGCAGCAGTACGCACACAATCGAAGCGCAGTAAGGATGGCTAGTGTAACTAGCAAGAATACCACGAAAGCAAGGAAAAGAAGTACGCTATTAACTATTAACGTACCTGTCTCTTCCGAAACGAATGAGTACGAGAGAGCACACGTGTCTACCATCGTATCTCAGGAGTCT
+
?<<@@CCCCBBBBCCCCCCBCBCCE@CCC@CCBAAC@B?CCCBACC@CC@B@CBBBBBBB3B?BBBBCBCBBBB9BBBCEHH5BA=@5;;;6;CDAECBBCBBAA>A>@@=@CD@CBCCDCCBCDCACDCCGAEC@A>@;;;@@@@;A>BBB@BECCBCCC?BCCAAA@CB?BBB>AAAAA=A??==9=??5?A=999BCCAAB7:5;<<<4:5;;AAA@AAABAAD?A>ABC;BAA>ABCBBBBBCBBCBABBBBBBABBBBBB??AAACBBBBA>;5;>;;;
@ATNG8:00151:04664
GATGGTAGTGTCATATGAGAGTGTGTACTCATTCGTTTCGGAAGAGTCAGGTACGTTAATAGTTAATAGCGTACTCCTTTTTCTTGCTTTCGTGGTATTCTTGCTAGTTACACTAGCCATCCTTACTGCGCTTCGATTGTGTGCGTACTGCTGCAATATTGTTAACGTGAGTCTTGTAAAACCTTCTTTTTACGTTTACTCTCGTGTTAAAAATCTGAATTCTTCTAGAGTTCCTGATCTTCTGGTAGAGCGTGCATATATCTACCATCGTATCTCAGGAGTCT
+
BBBB?@@@00/<::=>=AAA00000999>A;;6;@@C;AB?B9BCCBBBB?A:;:A<A?CBBB?B@CB;;;BBAA@2:;;;(:===>@B<BCCC?CCD@BB>AAAA@A=ACBBBDEC?CBEAC@CBBBAABB?BCCC?BCCCCCBBBA@@CCCCC@BBC@CC@A?AD????@AB5:;A@@2@=A7::CCC3CCBBB<A@@@@A@@@B5;;;;*;@@@@<@=BB?BBBCCCH@B@CFD;<<?BA@=@@@@GAABAAAAAAFFCC;<5;@@@@BCBCBBB?BA@@B
@ATNG8:00153:04675
GTTGGTAGTGCGTGAGAGAGAGACCCAGAAGATCAGGAACTCTAGAAGAATTCAGATTTTTAACACGAGAGTAAACGTAAAAAGAAGGTTTTACAAGACTCACGTTAACAATATTGCAGCAGTACGCACACAATCGAAGCGCAGTAAGGATGGCTAGTGTAACTAGCAAGAATACCACGAAAGCAAGAAAAAGAAGTACGCTATTAACTATTAACGTACCTGTCTCTTCCGAAACGAATGAGTACACACTCTCATATGTCACTACCATCGTATCTCAGGAGTCT
+
BB@C?CCDCBBBBBCDDCDCCCA@@<AB@@BCCCAB>B?BBBBBBB@BF@C?BBBBBBBB2B?ABAABBBAAA@8@=;;;;;*;B>@=@@?7@CCBCBCCJCC:9;;@CD@BBB@BCCDCDDCCCCCCBBBB@DDCC=BBCC999@;@?AAA>CCCCBCDD@CABBBB@BB@BBB>A?>>A9@9979BCCC3BB?CAAA>>?BA5:7;>=>5;6;?CBC@CBBCDAA>A?CDD>CCC=A@BCBBBDCB???CBBBBAAAAAACCC?AB@>?BAAABBB=AA998
@ATNG8:00164:04669
GATGGTAGACACGTGTGCTCTCTCGTACTCATTCGTTTCGGAAGAGACAGGTACGTTAATAGTTAATAGCGTACTTCTTTTTCTTGCTTTCGTGGTATTCTGCTAGTTACACTAGCCATCCTTACTGCGCTTCGATTGTGTGCGTACTGCTGCAATATTGTTAACGTGAGTCTTGTAAAACCTTCTTTTTACGTTTACTCTCGTGTTAAAAATCTGAATTCTTCTAGAGTTCCTGATCTTCTGCTCTCGTAGACAGATACTACCATTCGTATCTCAGGAGTCT
+
@@AC@CCCCCCBABBCCBBCCA@@B<::BBAB?BDEF=BC@E@AAAAABA?BBCBB=@?A???@B?BCCCCAABC>??AAA2@A<?>>>8?AAA@BBB@C@@??@@@<@@AA@A=>:>>><@<@A@@@>>><@>>><@@??888=;;;>>>???=?>><>=:==@@@@A@@@@7;;ABB5A5:488888(8@887-5<<:9:===@<@BCB/A===@=B===:>@@;;;B=E=@>;;;A7;;>A@A@@@>==???==<:99661//+/<;>??@AAA;???B=
@ATNG8:00172:04630
GATGGTAGTACATGATAGACGACACCAGAAGATCAGGAACTCTAGAAGAATTCAGATTTTTAACACGAGAGTAAACGTAAAAAGAAGGTTTTACAAGACTCACGTTAACAATATTGCAGCAGTACGCACACAATCGAAGCGCAGTAAGGATGGCTAGTGTAACTAGCAAGAATACCACGAAAGCAAGAAAAAGAAGTACGCTATTAACTATTAACGTACCTGTCTCTTCCGAAACGAATGAGTACTGCGTCTCACTCTCGCCTACCATCGTATCTCAGGAGTCT
+
CCCC@DDBBBCCCCBCCCBC;;;CDADCC@FCCC@@?A@CCCBBBD@DD=A<AADCCCCC5C>BBCIDCCCCCC<BBDDDDC0CC@C?BBB:BCC@CCCCC@@00+0:==;@AC@CDBCBBBBBCCCCDDCC@CCCC@C@@@CDBC?B@B;;:;BCDDFCC@BBBCBB@BB?BBB799>>;5===9=@@A@2@C@BAAABBBCC<>>?BCD<@<?CEED@BBBBB@@=@@AAA=ABB?BBBBBBEBBBABBCDBBBCCCCC@CCC@CCCBBBBCBAAA<>?=88
@ATNG8:00188:04670
GATGGTAGCGCATATCAGCGCAGCCCAGAAGATCAGGAACTCTAGAAGAATTCAGATTTTTAACACGAGAGTAAACGTAAAAAGAAGGTTTTACAAGACTCACGTTAACAATATTGCAGCAGTACGCACACAATCGAAGCGCAGTAAGGATGGCTAGTGTAACTAGCAAGAATACCACGAAAGCAAGAAAAAGAAGTACGCTATTAACTATTAACGTACCTGTCTCTTCCGAAACGAATGAGTACGATGAGAGAGCTCTCTCTACCATCTTATCTCAGGAGTCT
+
CCCC?C99:;CEFDCBBBBBDDCCC=CCC@CBBBCB@B@CCBBCDD@CC?B?BBBBBBCB5CACCCCCCCDCCC>A@99999*9@<D;@@@9ABC@CCCCCCC@@>@@BB?BCB?BBB@@@BBCCBBBBBCCBDBBB?BBBDDCBA?C@C99;:CCBBCCB@BBBCBC@BC@BBB=@?BBA:A>><>BEDD3CC?B?>>BCCBB@B?AAAA>=:>ACCB@BBCBBBC?B?BBB>BCC@CCCCCABBB>??BBBCAAABBBAA=DD?@>?@;@@@@ABB==8888
@ATNG8:00198:04658
GATGGTAGACATATCGTACTCTCTGTACTCATTCGTTTCGGAAGAGACAGGTACGTTAATAGTTAATAGCGTACTTCTTTTTCTTGCTCTCGTGGTATTCTTGCTAGTTACACTAGCCATCCTTACTGCGCTTCGATTGTGTGCGTACTGCTGCAATATTGTTAACGTGAGTCTTGTAAAACCTTCTTTTTACGTTTACTCTCGTGTTAAAAATCTGAATTCTTCTAGAGTTCCTGATCTTCTGGTAGAGCGTGCATATATCTACCATCGTATCTCAGGAGTCT
+
<<=C@CCCCBCBCCCCCCCBCCCCCCCBCCCC?AAAB>AB@C@AAACCCB?CBAAA?C@BBAA?B?BBCCCCB>?9<>99=+=@:A998>>?;=:=@@=AA:658>>=8==??><;=-//:7<7>BCBAA=>9>ACA;??A8::;???AAA;;;B;====BA=A<??AAAAA>>:>====2=9<988888(8>>>>7>===>>?:;;8====.=AAAB<A<AA;AA@@@@>=D<A=??AA9<<<=DAAA@@;;<B>>>>==>CAB<=<=AAAAAAA>>;@B@>=
@ATNG8:00152:04687
GATGGTAGTGCGTGAGAGAGAGACCAGAAGATCAGGAACTCTAGAAGAATTCAGATTTTTAACACGAGAGTAACGTAAAAAGAAGGTTTTACAAGACTCACGTTAACAATATTGCAGCAGTACGCACACAATCGAAGCGCAGTAAGGATGGCTAGTGTAACTAGCAAGAATACCACGAAGCAAGAAAAAGAAGTACGCTATTAACTATTAACGTACCTGTCTCTTCCGAAACGATGAGTACTATAGACTATCTGAGACTACCATCGTATCTCAGGAGTCT
+
956>:>BBCBCC>CCCCBAABHFF?BC@<@>@@@90505;:ABCB?BA<?9?=<77773$3389:@>==;00*/8/////$4<7;9>@@2?=>:?C<AACB@@;@=AA?BCC?BBCBDDCCBCBBBBCCD@@CABACCCCD@@@>B?ACC@BBBAAA@@=@AAAAA>AC@BBA=A@9957>>>BBCCC3CD<@?BABBBB>;>=AA>>;>=:;@@C>BBA@@?B?@:=;@8?000/69:>;????::>:<:?=?>;0000/)-7--/;:777:;6766//
@ATNG8:00158:04715
GATGGTAGTCTCAGATAGTCTATAGTACTCATTCGTTTCGGAAGAGACAGGTACGTTATAGTTAATAGCGTACTTCTTTTTCTTGCTTTCGTGGTATTCTTGCTAGTTACACTAGCCATCCTTACTGCGCTTCGATTGTGTGCGTACTGCTGCAATATTGTTAACGTGAGTCTTGTAAAACCTTCTTTTTACGTTTACTCTCGTGTTAAAAATCTGAATTCTTCTAGAGTTCCTGATCTTCTGGCTCTCGTAGACAGATACTACCATCGTATCTCAGGAGTCT
+
CBDC@BBBCCBBCCDBBBBBCCCDCCBBBBBB>AABB:;;@F@CCDCCCC@DDCBC?BBBBB@BADCCBBCCBB@CCBBB3AA=B:::5:BCB?CCC>BB8;;@BCL@CCCCDECD?@AC?B@CCCCBBBB?DCDD?CCDBBBBADBBBCAB@B@CCC?BB?B@CCCBBBEFD?B;;;;6;>C=;;;;;*;CCCC>CBCBABCCCC8;;;;*;AAAA?A@CB@CCCCBCC?B@BCBBBC?BBCACCBABCB?A@CBBBBBBBBC@CCCCCBBBBBCC?CBB??
@ATNG8:00160:04722
GATGGTAGGTGCACATGAGTGTATCCAGAAGATCAGGAACTCTAGAAGAATTTCAGATTTTTAACACGAGAGTAAACGTAAAAAGAAGGTTTTACAAGACTCACGTTAACAATATTGCAGCAGTACGCACACAATCGAAGCGCAGTAAGGATGGCTAGTGTAACTAGCAAGAATACCACGAAAGCAAGAAAAAGAAGTACGCTATTAACTATTAACGTACCTGTCTCTTCCGAAACGAATGAGTACGATGAGATCTCGTGTGCTACCATCGATCTTGGTAAGTCT
+
@??@=<?A:?;;9=>;@BECCCCCC@CAC?CBBBCC?B@@@ABBCD@CC?CC?BCA??@@?,?>BB;;;GCIFGC>CBBCCGG5GE@C@CDD<DEC@B;;;AAA;;9:?CC@BDD@CAABBBEBCBBAAAEEB?BB@@=@AAAA@@@>B@CBB@CEFCCCCB?@@@ABC@CC?BBC=??BBC=@9:39999:(9B;A???AAAAB?B?AA=>3;5;>BBEAECBBBBB?B?BCC=C;;8;AAACBBBBBBBBBBDBBBAAABBCCC?A?@@BBAA<B?AA?B;;;
@ATNG8:00165:04680
GATGGTAGGACGAGCGTCTGAGAGGTACTCATTCGTTTCGGAAGAGACAGGTACGTTAATAGTTAATAGCGTACTTCTTTTTCTTGCTTTCGTGGTATTCTTGCTAGTTACACTAGCCATCCTTACTGCTCTTCGATTGTGTGCGTACTGCTGCAATATTGTTAACGTGAGTCTTGTAAAACCTTCTTTTTACGTTTACTCTCGTGTTAAAAATCTGAATTCTTCTAGAGTTCCTGATCTTCTGGATATGAGTGACTCGTGCTACCATCGTATCTCAGGAGTCT
+
44;;5::C<A995<:::====BBC@;;;BCBCAFDDD=A@?A@CCCBCCF@ABABB?AADB@@>A@B@@>=<6667;@DDD1=B:=@@@8969B@CCC?AA=BBA;;9@CDCCDCCC@CCC@B>BBBBCCBC@CCCC@G==;DC@@@@AA@BBBA>A?@=;:2:=@@ABBB999;=0000+0*05>A<AA+=AA@B;B:;:AA@B;=29999'9==99.5;>B;?@A@A@A=A<@?@A??=>?A6:9@A@A@C;;;;;BC@@??=9999=?==>BA??9===88
@ATNG8:00169:04715
GATGGTAGTGTGTCTCTGAGAGTAGTACTCATTCGTTTCGGAAGAGACAGGTACGTTAATAGTTAATAGCGTACTTCTTTTTCTTGCTTTCGTGGTATTCTTGCTAGTTACACTAGCCATCCTTACTGCGCTTCGATTGTGTGCGTACTGCTGCAATATTGTTAACGTGAGTCTTGTAAAACCTTCTTTTTACGTTTACTCTCGTGTTAAAAATCTGAATTCTTCTAGAGTTCCTGATCTTCTGGTATGACTAGTGTACTACTACCATCGTATCTCAGGAGTCT
+
<<:?8<:>:@;@;?@D>CCCCCBBCCCBCDBB>@?CC;@@>@=@DDEECC@BC;;=?BBJCBB@B@CBDCCAAACACCCCC5@@:>@>>8@AAA=AAE@CB@BCCDCEACCDBBCCC?BAB=B>BBBBAA@@<@;;;@GECCCGCCBDDECCCCA>BBB?BC?B@BCDCDBCCCAFAAAA7@=B>BBBBB2BCDDG:;;CCGDC;;;5;;;;*;??BB=@;@A>@@@@@@A=A?BAABBB>A@B?BCCDGEDIE@BADDGEECBB@ABBDCCCD;::C?BB::9
@ATNG8:00172:04698
GATGGTAGTGTCAGTGCGCGTCGTCCAGAAGATCAGGAACTCTAGAAGAATTCAGATTTTTAACACGAGAGTAAACGTAAAAAGAAGGTTTTACAAGACTCACGTTAACAATATTGCAGCAGTACGCACACAATCGAAGCGCAGTAAGGATGGCTAGTGTAACTAGCAAGAATACCACGAAAGCAAGAAAAAAGAAGTACGCTATTAACTATTAACGTACCTGTCTCTTCCGAAACGAATGAGTACGAGAGAGCACACGTGTCTACCATCGTATCTCAGGAGTCT
+
BBCC@CCBBCCBABBBBCFDCDCCC?BCD@CCCBAB?B?BACCCCC?CC?C?BBD??>>>.??AC??@CCBBBA8?@;;;;;*;B>B5;;;.;BB>B=;;CCCAA=@?BA?BBB?BBBCDBCBECCCBCBBB@BBBB?BBBBCBBB?B=@::6:AABBAAA?BBCBBB@BCAFBB@@?>==7;;<98999::%:@;<==>@AAA@=A=@?AA<A=??BBD?BBA??@B?B?BBC>BBB>??BBBBBBCCB@@@BB>??EDCCA?;;7:A==AB@>>>@A<>>>AA
@ATNG8:00178:04729
GATGGTAGTGTGTCTCTGAGAGTAGTACTCATTCGTTTCGGAAGAGACAGGTACGTTAATAGTTAATAGCGTACTTCTTTTTCTTGCTTTCGTGTTATTCTTGCTAGTTACACTAGCCATCCTTACTGCGCTTCGATTGTGTGCGTACTGCTGCAATATTGTTAACGTGAGTCTTGTAAAACCTTCTTTCTACGTTTACTCTCGTGTTAAAAATCTGAATTCTTCTAGATTTCCTGATCTTCTGGATAGCGACGCGATATACTACCATCGTATCTCAGGAGTCT
+
<==A?BBBCC@@@DCCCFJBBBCBCBBABC@?=@CBC>AA>A?BBBCCCD@CBBBDAJACCCD@D@CCCCCCBCB@DDDDD0CC@BBBC>CFBBB>BJAGC?AAADDGBDCCCFCCC@CBB@C@CCEBBBBB@DCCC?CAAABBCCBBCCCCCBB@ABB@BC@C@CCBBCCCBB=A;:;:.;>B<;;;9;CFGCCC=CCFCCCCCCB5;;;;*;CCBB?B?AC@CCCCCCC>C@DBBCCC@BBCADCCCCCCDDCCCCCCCCCCC@BBBCBBBBBBCC<?>B>?
@ATNG8:00189:04705
GATGGTAGATATATGCACGCTCTACCAGAAGATCAGGAACTCTAGAAGAATTCAGATTTTTAACACGTGAGTAAACGTAAAAATAAGGTTTTACAAGACTCACGTTAACAATATTGCAGCAGTACGCACACAATCGAAGCGCAGTAAGGATGGCTAGTGTAACTAACAAGAATACCACGAAAGCAAGAAAAAGAAGTACGCTATTAACTATTAACGTACCTGTCTCTTCCGAAACGAATGAGTACACACTCTCATATGACACTACCATCGTATCTCAGGAGTCT
+
ECDC@BBBBBBCDBBBECBCBCCCC?BBC?CEEC??>?@CCBBBBB?BC?D?BBBBBBBB3B@CBBACCBB<><7<@ABDCC5BB?CAECC<CDD@ECCBCCCDC@C@BB@BCC?BABABBDCCCCCCB@BD?CCCC=??BBBCBB>C@BBC@CCCBABCD@BAA>BB?BB?BBB>A@BCC=BBB@DBBBB3BB@BBBAAABCB?B?BBBB>A>ABDBB?BCBBBCC?C?CCC=CCC>AABBCCCABBBAA>AA@@@CABBBBBB?BBBCDCDC@@@D@BB999
@ATNG8:00198:04720
GATGGTAGATATATGCACGCTCTACCAGAAGATCAGGAACTCTAGAAGAATTCAGATTTTAACACGAGAGTAACGTAAAAGAAGGTTTACAAGACTCACGTTAACAATATTGCAGCAGTACGCACACAATCGAAGCGCAGTAAGGATGGCTAGTGTAACTAGCAAGAATACCACGAAAGCAAGAAAAAGAAGTACGCTATTAACTATTAACGTACCTGTCTCTTCCGAAACGAATGAGTACTATAGACTATCTGAGACTACCATCGTATCTCAGGAGTCT
+
CB99;;BEEDDBBCBBBBBBFDDA@>A9:8;CBB@@=@>@BBCC9969?;?=AAA@@@@5?;?ABBEBBB9957@AA@A5>@5;2;;09?@<ACDCGCCB@:@<::6:AB?BBCCDCCBBBCCDDCBB?CCBB@A@@BBBBC>C?BBB@BBDCDD@?=?BBBBB>AA;><>9>>A@@9@9999EDDD3@?<?>??BBC>=9=<@@AA<@<?AB@@<@BAAACC?C?AAA<@AA>ABCBBBBBBCCCAA=A@BBBABBCCBB?BBBBBBCCAAAB@CC>>>
@ATNG8:00199:04725
GATGGTAGAGTATCATGTGTATCTCCAGAAGATCAGGAACTCTAGAAGAATTCAGATTTTTAACACGAGAGTAAACGTAAAAAGAAGGTTTTACAAGACTCACGTTAACAATATTGCAGCAGTACGCACACAATCGAAGCGCAGTAAGGATGGCTAGTGTAACTAGCAAGAATACCACGAAAGCAAGAAAAAGAAGTACGCTATTAACTATTAACGTACCTGTCTCTTCCGAAACGAATGAGTACGAGAGAGCACACGTGTCTACCATCGTATCTCAGGAGTCT
+
CBBC?DB@B;65@@B<9;DCCCCCC>@@@?B@@@@A6<7:@?A?9925<.545====>>>+B8ABACBBCCCCC=BBCCDDD0DC?A?ADD:BBB?BCBBA@?::59=@?<ABB?CBBCB@BCCCBBBCDDDADBAA@AAABCBBC?B>B:::;BBBCCDC@BBB::;@DEABBB?AA???8?AA>AA@@@2A@=@BAAABBCC?B?@A??7:7;?CCC@CA@@BBD@C?@AC>CCC?@@ACCCCAAAAC>>>ABBBBABFBBA@=@999ABBBBBBF?BB??@
@ATNG8:00150:04753
GATGGTAGCTCGCTGATGATATCTCCAGAAGATCAGGAACTCTAGAAGAATTCAGATTTTTAACACGAGAGTAAACGTAAAAAGAAGGTTTTACAAGACTCACGTTAACAATATTGCAGCAGTACGCACACAATCGTAGCGCAGTAAGGATGGCTAGTGTAACTAGCAAGAATACCACGAAAGCAAGAAAAAGAAGTACGCTATTAACTATTAACGTACCTGTCTCTTCCGAAACGAATGAGTACTACTCTCAGAGACACACTACCATCGTATCTCAGGAGTCT
+
CCBB?BBBCCCCCCCBBDCCCABBD@BBB@CCDCBA>A@BBCBBBB@AB?AACGBAAAA@2A?BBBABBBFAA@:@@=?A@A0AA>?6;;;7;DEADBCCCCCDC@B?@@<@AB?BBCCCCCCBBBCCDCCC?CABBBBBBCBCBB?B@CCC?CBBBBBAB?BBCAAA>BD@BBB>AABBD<BAA>ABBCB3BA<@<=<@@AAA<A<A?@@:>;?ACBC@CCBBBBB?B?BBD>CBB?BBBBBACCBBBACCABABBBBBBBBB>:>@@@BAA@@@@A<>>>>=
@ATNG8:00153:04747
GATGGTAGTACATGATAGACGACACCAGAAGATCAGGAACTCTAGAAGAATTCAGATTTTTAACACGAGAGTAAACGTAAAAGAAGGTTTTACAAGACTCACGTTAACAATATTGCAGCAGTACGCACACAATCGAAGCGCAGTAAGGATGGCTAGTGTAACTAGCAAGAATACCACGAAAGCAAGAAAAAGAAGTACGCTATTAACTATTAACGTACCTGTCTCTTCCGAAACGAATGAGTACGATGAGAGAGCTCTCTCTACCATCGTATCTCAGGAGTCT
+
CCCC@BBCCCBABDCCCBBC?@@CC@CBC@GCBBBB@B@DCCBBAD?CC=A=<>@9:;;;$;7A@=CCBCC:99/;@;;;;.9G9?2;:;&9<@=CBDCCDB??;@=AA>BBB@CDCCAABBEBBBBCCCC?EDDD?BBCCCCCC?CADBB?ABCDCCCC@CCCBBB?BB?BBB=??BAB<A??:=<=>>1>A=B??@BBBBB?B?BBCC?B?BBEBB@BBBCCCC?B?CCD=CCC?BBBBCBAACCCCAAABBBB@@@BBBBC>B@@=BBBBBBBB=@A@@B
@ATNG8:00153:04777
GATGGTAGTATATCGCGTCGCTATCCAGAAGATCAGGAACTCTAGAAGAATTCAGATTTTTAACACGAGAGTAAACGTAAAAAGAAGGTTTTACAAGACTCACGTTAACAATATTGCAGCAGTACGCACACAATCGAAGCGCAGTAAGGATGGCTAGTGTAACTAGCAAGAATACCACGAAAGCAAGAAAAAGAAGTACGCTATTAACTATTAACGTACCTGTCTCTTCCGAAACGAATGAGTACTACTCTCAGAGACACACTACCATCGTATCTCAGGAGTCT
+
<<BC@DBBBCCBBAABAACCBBAAB8@BC=@@@AAA=CAGGEBBAB>AA=A?AAA;;;;;);=AAB;;:A?@@B=AACCDBB1;@=@=BCC:CCB>BBAA>><>>9@:@@=BBB@DC@@ADGCGCCCCCCBB@B@@A;::ABCAAA?B?B@@=@AABBBDE?BBB;::@BB?AAA=@?BCC>C??=?DDFC3BB?>??BBABBC=A;??AA6;5;:AA@=ABBBBDD?C?BCC>CBB@CCBBBBB>>>>999A999@?>99:99:59===>;;;?AAA=A>:::
@ATNG8:00162:04761
GATGGGTAGACACGTGTGCTCTCTCGTACTCATTCGTTTCGGAAGAGACAGGTACGTTAATAGTTAATAGCGTACTTCTTTTTCTTGCTTTCGTGGTATTCTTGCTGTTACACTAGCCATCCTTACTGCGCTTCGATTGTGTGCGTACTGCTGCAATATTGTTAACGTGAGTCTTGTAAAAACCTTCTTTTTACGTTTACTCTCGCGTTAAAAATCTTGAATTCTTCTAGAGTTCCTGATCTTCTGGAGATATCATCAGCGAGCTACCATCGTATCTCAGGAGTCT
+
><=BD?BBB@@@A>9;6966AB@@ABAABBABB?BBAB;@@>A>ABBCBCC@<;;9:49:B==B8=8;ABBCBA@A=@@AA@1;;57777.899;8;=B>@B<>=BCC@CACBBAA?;???;?<?;;;B???;>?FF<????@=>>>>=C>>>?>5878776066<<>522522+222222$23:322222$26755-5555965779-5555$525-55-5-254<99;8<>3=9>@;;<?9===8=;;;;;;;???==>@@?>::5;;===A;;;?>?;>@>==
@ATNG8:00175:04747
GATGGTAGCACGAGTCACTCATATCCAGAAGATCAGGAACTCTAGAAGAATTCAGATTTTTAACACGAGAGTAAACGTAAAAAGAAGGTTTTACAAGACTCACGTTAACAATATTGCAGCAGTACGCACACAATCGAAGCGCAGTAAGGATGGCTAGTGTAACTAGCAAGAATACCACGAAAGCAAGAAAAAGAAGTACGCTATTAACTATTAACGTACCTGTCTCTTCCGAAACGAATGAGTACTATGTAGAGCTCTATACTACCATCGTATCTCAGGAGTCT
+
ACCB?DBBBCCCCCCCCCCCCBCCI?BCC?CCCCCC?C@CCCCCCD@BB?B@FCCBBBBB2B@CBBBBBBBBB@9??:;:::*:B?F@DCD<ECC@DCCBCDCCB?B?CD@B@A?CCCCCCCCECCCCCCCC?CCCC?B@BBBBBB?B?B??=@CDDCACC?CBCCBB?BB??>?599@@@9???;?@@@@2@B?B>==DDB>=9<<@@AA:>:=@BAA?BBDACAA<?;?AA=BBB?BBBBBBBBBCBACAA@@>>>AA@@@@@<===???AABAA@<888=>
@ATNG8:00178:04744
GATGGTAGTGTGTCTCTGAGAGTAGTACTCATTCGTTTCGGAAGAGACAGGTACGTTAATAGTTAATAGCGTACTTCTTTTTCTTGCTTTCGTGGTATTCTTGCTAGTTACACTAGCCATCCTTACTGCGCTTCGATTGTGTGCGTACTGCTGCAATATTGTTAACGTGAGTCTTGTAAAACCTTCTTTTTACGTTTACTCTCGTGTTAAAAATCTGAATTCTTCTAGAGTTCCTGATCTTCTGGGTGTATCAGCGAGTATCTACCATCGTATCTCAGGAGTCT
+
BFCB?BCCDCCCCDCDCCCBBBBBBCCDCC@@=@@?@<AB?CACCCCBCC?CBCBD?C@BCCC?C@CCCCBBCDE?@@@@@1@D?DBBB=BBBC@CIC?CL?AAACDF@CBCCABAD?CCB?B@CCCBB@@@<AABC@FBBBCCCCCBBBCBBBB@CCC@CC?A?BBCCCCCCC=B:;;;6;>C>;;;;;*;CBBC>AACCCBCCBB<@@@@0AAAAF@DGDC@CBBCCCC?B?BBBDBC?CCCJ?CCCBBCCCCBBBBCFECCC@BBCCBCCCCAAA@BBB99
@ATNG8:00181:04745
GATGGTAGATATATGCACGCTCTACCAGAAGATCAGGAACTCTAGAAGAATTCAGATTTTTAACACGAGAGTAAACGTAAAAAGAAGGTTTTACAAGACTCACGTTAACAATATTGCAGCAGTACGCACACAATCGAAGCGCAGTAAGGATGGCTAGTGTAACTAGCAAGAATACCACGAAAGCAAGAAAAAAGAAGTACGCTATTAACTATTAACGTACCTGTCTCTTCCGAAACGAATGAGTACTACTCTCAGAGACACACTACCATCGTATCTCAGGAGTCT
+
BBBB@CDDCCCBBAAACCCCBBBCC@@@A@D@@@@@=@>AACBBCC???<?<??88:CCD3C@ABABA@A@9::,:A@AABB2A@=@?CJF;CCC?BBCCCCD::;:@CC@A@@ACCBBCCCDCCCBBBCCC?BB@@=@BBBBBAA=A?BBB?DECBCC@A<?AA:::>9:49@>9@@??>67775778899$9<9793<89?@><><>9=>1;5;;@@CACECBBEC?@<@@A8@00,000@BBBCAAABBBBCC>??@99;9//)/76;?@B@A>>><@@>==
@ATNG8:00153:04794
GATGGTAGATACTCGCTGATACACCCAGAAGATCAGGAACTCTAGAAGAATTCAGATTTTTAACACGAGAGTAAACGTAAAAAGAAGGTTTTACAAGACTCACGTTAACAATATTGCAGCAGTACGCACACAATCGAAGCTCAGTAAGGATGGCTAGTGTAACTAGCAAGAATACCACGAAAGCAAGAAAAAAGAAGTACGCTATTAACTATTAACGTACCTGTCTCTTCCGAAACGAATGAGTACGAGAGAGCACACGTGTCTACCATCGTATCTCAGGAGTCT
+
::;A;<;;9<?>>CBBAA@<=BCCD;>@B8:;?CCC?B69;A???A>AA?C?>?>?;???.?;@@@BBBCCAAA<AABDEDD5@@?@:BDD9CCD;;;BB@BBAA=A>AA=@@B?BBCBCDCCEBAABECBB?B;;<?AAABBCCC?C@AA@?BBBBBBCB@AAABAB???;?B@6=:000*///)//0000$0:69?:A<<@BC=C<88:>0:3;5>@@>AA@@@BA@A;:::59AB?DBBABBDC???A9::@???@A@ABAAA>8879<AABBBBB=;;;=;
@ATNG8:00169:04785
GATGGTAGGCGAGAGTGAGACGCAGTACTCATTCGTTTCGGAAGAGACAGGTACGTTAATAGTTAATAGCGTACTTCTTTTTCTTGCTTTCGTGGTATTCTTGCTAGTTACACTAGCCATCCTTACTGCGCTTCGATTGTGTGCGTACTGCTGCAATATTGTTAACGTGAGTCTTGTAAAACCTTCTTTTTACGTTTACTCTCGTGTTAAAAATCTGAATTCTTCTAGAGTTCCTGATCTTCTGGGTGCGCTACAGTCTCTCTACCATCGTACTCTCAGGAGTCT
+
<>>B@;6;@BA@@@@;@BABDCBAA<BBAAAB<AABB;AA<@=ABABCBB@BCC@?8;8;AAC@C>A::8?<<;@:::999(999<@AA<ABCB?BBC=>?5::9>@@>B@BBBBBA=@>>;><??BBB>>><A:;:5;;===;;;??===;;;;8=>?=AA=A=A;;;@@???;=9:::-:4:-66788)8<==?9?@@@@@@>=>1////(////95;7AB=B>==><=494:8;AAA<?@BB:<<<>>:==@///@66;;:606---7---736;=3::<<:
@ATNG8:00177:04794
GATGGTAGCTCACGTACGTCACACGTACTCATTCGTTTCGGAAGAGACAGGTACGTTAATAGTTAATAGCGTACTTCTTTTTCTTGCTTTCGTGGTATTCTTGCTAGTTACACTAGCCATCCTTACTGCGCTTCGATTGTGTGCGTACTGCTGCAATATTGTTAACGTGAGTCTTGTAAAACCTTCTTTTTTACTTTTACTCTCGTGTTAAAAATCTGAATTCTTCTAAGAGTTCCTGATCTTCTGGAGATACACATGATACTCTACCATCGTATCTCAGGAGTCT
+
ABBC@CBCBBBCCCBCCCCCCFDBBBFLCC;;7;;;B9CB8;9;BBCCBB@DDCBC@C?@@@A?B?AA@?@DCBB@BBBBB3BC?A:9929AAA?C@@=?A=>?998D@BBBBCBBC?A>><A=AAA???@@;>>=<188AA>???>>>A@@@AE:888<?A=C=@@AAAA>>><@@AAA5A;@=@AAAA?&</---)----,,,--..3888)8888=6:36646..).69;5@;>>>>>?=???=@@??>>??>>>;;;BB????;?>>==>;;;AAD<@@@?>
@ATNG8:00185:04799
GATGGTAGATATATGCACGCTCTACCAGAAGATCAGGAACTCTAGAAGATTTCAGATTTTTAACATGAGAGTAAACGTAAAAAGAAGGTTTTACAAGACTCACGTTAACAATATTGCAGCAGTACGCACACAATCGAAGCGCAGTAAGGATGGCTAGTGTAACTAGCAAGAATACCACGAAAGCAAGAAAAAGTAGTACGCTATTAACTATTAACGTACCTGTCTCTTCCGAAACGAATGAGTACTACTCTCAGAGACACACTACCATCGTATCTCAGGAGTCT
+
CDED@BCCCBBBCDCGCCAAAEEDC?BBD@D@@ABB?B@CCCCCBB?BBBF=DBCBBCBB3B?BBBBBCCCCCC>?=33333$3;6;.333&333.3=:?@@<AA=D=??;??B<?>>>>==AA===>>><><>?@A=A>@@???C=@<@>>:>C@@@@@@;>AAA@?=@B>BAA<AAA?A::8::>AAAA/???AA>>>@@AA;A=???A<A=?=;?>=B>>>:;;<A<??D9?BC???;?=>=>>A??@A=AACCCBBBBB>>:<A@@AAA>=AAC=<<=::
@ATNG8:00187:04818
GATGGTAGAGAGAGCTCTCTCATCGTACTCATTCGTTTCGGAAGAGACAGGTACGTTAATAGTTAATAGCGTACTTCTTTTTCTTGCTTTCGTGGTATTCTTGCTAGTTACACTAGCCATCCTTACTGCGCTTCGATCGTGTGCGTACTGCTGCAATATTGTTAACGTGAGTCTTGTAAAACCTTCTTTTTACGTTTACTCTCGTGTTAAAAATCTGAATTCTTCTAGAGTTCCTGATCTTCTGGGTCTACGCTCGTCGCGCTACCATCGTATCTCAGGAGTCT
+
BBBB?BBBCAABDDCABBCDDGCEBBCBDCAA?ACCC>CD?B=BCCCCBB@DDD??=@@CCCD?C?AACDCBDBB@BAAAB2AA?BBBB<ACCD?@@@@CC;>>?BDE@AAABBBBB>@>@<A;AAA@A@@@;@AAAAA@>>>>?@@AAAA?@?@<@@@<AC<@<@@AAAAACC=AAACC5A<A<@@@@@/?>6660666///<9:=;????/?BAAA<A;@?=DD@@;;;<?<@?@@@@6:9DD;AA@A;=>@@AAA?>??>?A<>==@@@A@@@AD;??=<9
@ATNG8:00191:04825
GATGGTAGTGTGTCTCTGAGAGTAGTACTCATTCGTTTCGGAAGAGACAGGTACGTTAATAGTTAATAGCGTACTTCTTTTTCTTGCTTTCGTGGTATTCTTGCTAGTTACACTAGCCATCCTTACTGCGCTTCGATTGTGTGCGTACTGCTGCAATATTGTTAACGTGAGTCTTGTAAAACCTTCTTTTTACGTTTACTCTCGTGTTAAAAATCTGAATTCTTCTAGAGTTCCTGATCTTCTGGTATGACTAGTGTACTACTACCATCGTATCTCAGGAGTCT
+
BBBB?CBBBBBBAB@@@AABBBB@@@@>?A@B>ABBG>CD?C@CBDCCCAAA@A00,0:AA>B=B@BBCCG;<0C@A@C@@0/0,/::<5CCCC@CCC@CEBCBBCDD?BBFA@@BD?BCB?B@CBBBDCDC?BBCC@CABBBDCCCBBBDDCCC?CCC@BB?B@BBCBBBCDEAC@@@@9@?D?BBBBB0BBBBB<BAAABBAAAA5;;;;*;@@AA?B?BA>BBBBBCF@DADCCCCB?BAC@CAAABBBBBBBBCCCCCB;;6;;;ABBBBBBBC?BB@::
@ATNG8:00160:04866
GATGTGGAGACACGTCGCACACGTACTCATTCGTTCGGAAGAGACAGGTACGTTAATAGTTAATAGCGTACTTCTTTTTTCTTGCTTTCGTGGTATTCTTGCTAGTTACACTAGCCATCCTTACTGCGCTTCGATTGTGTGCGTACTGCTGCAATATTGTTAACGTGAGTCTTGTAAAACCTTCTTTTTACGTTTACTCTCGTGTTAAAAATCTGAATTCTTCTAGAGTTCCTGATCTTCTGGTAGATATGCATGATGCTACCATCGTATCTCAGGATCT
+
@?:45505A=BBAA@?;A<<<?;;;=<<<<6<59.5:.5.599====;=B@?@<A<@BCC=B7;585;;::@8773333#336;<=?7;998>BBC?BB4887::>;B@@@AA9949==8=;=:::@A@@<??=>:<<=>>===@@>>>?;;:<>>86>@*/)//6557955/52222&2.5387777)53339)..5....22568888)5...3.3066399999:?;?3:86---,---263557554,,,,,,67786267776.//556837722
@ATNG8:00167:04830
GATGGTAGGTGCACATGAGTGTATCCAGAAGATCAGGAACTCTAGAAGAATTCAGATTTTTAACACGAGAGTAAACGTAAAAAGAAGGTTTTACAAGACTCACGTTAACAATATTGCAGCAGTACGCACACAATCGAAGCGCAGTAAGGATGGCTAGTGTAACTAGCAAGAATACCACGAAAGCAAGAAAAAGAAGTACGCTATTAACTATTAACGTACCTGTCTCTTCCGAAACGAATGAGTACTATGTAGAGCTCTATACTATCGTATCTCAGGAGTCT
+
CCCC@CBA<@@?@@BBBCCHDCBCC@CCB?BBDD??=??AACBBBB@CC@C@CA@;;;;;*;=C@BBBBD@BAA6@9;;999$9;5:5<==2=E@;@C;;;DC;;6:;A@?BCC@BBBBBCCBBCCDDFCCBACBCC?BAABB@?@=A;@::6;ABDCBBA@BBBCBB@BB?CBA?CCBBB<?::3::999(9@;@@BBCCEBC@B@BA=@=A=>=BBC@CDBAAAD?B>@@C<CAA?ABDDCCABBFBAAAA@@@AAAABBBCB:;@BBCCBBB@BBBBA
@ATNG8:00173:04876
GATGGTAGAGAGACTGTAGCGCACCCAGAAGATCAGGAACTCTAGAAGAATTCAGATTTTTAACACGAGAGTAAACGTAAAAAGAAGGTTTTACAAGACTCGCGTTAACAATATTGCAGCAGTACGCACACAATCGAAGCGCAGTAAGGATGGCTAGTGTAACTAGCAAGAATACCACGAAAGCAAGAAAAGGAAGTACGCTATTAACTATTAACGTACCTGTCTCTTCCGAAACGAATGAGTACGAGAGTCAGAGCAGAGCTACCATCGTATCTCAGGAGTCT
+
CBBE@GBBBCCCCECCCBCCCFBBB<BBC@CCCCBB@C@CBBBBAC=??<?=@ACCBBCB3B8BB=BBA@?<<<3<<;:999$9C<?5999*9?>:?B@BCBBBB>A@BB?BEE?BADCEGAABCCCCDCCC@B@@@=@BBBCCBB?BADBB@ADAABBBB?BCCBCG@??<?A@>A?>=>+77839@ED:D?B?BBBBCA;;:8=8===A:=:=?B@@=@B:::BB=><???6<@@9>>@@@@999A@>??AAAB999??B@@A<@AA>>>>?>?>>:>?A==
@ATNG8:00179:04845
GATGGTAGCGAGCGAGTGTGTATACCAGAAGATCAGGAACTCTAGAAGAATTCAGATTTTAACACGAGAGTAAACGTAAAAAGAAGGTTTTACAAGACTCACGTTAACAATATTGCAGCAGTACGCACACAATCGAAGCGCAGTAAGGATGGCTAGTGTAACTAGCAAGAATACCACGAAAGCAAGAAAAAGAAGTACGCTATTAACTATTAACGTACCTGTCTCTTCCGAAACGATGAGTACAGAGAGTACGATATGTCTACCATCGTATCTCAGGAGTCT
+
95>>056=;??CCCBCDEFFCHBBB?@CD@EC;;<A>A<>@>>>?@;>@391334////&/)///<99//555)5944444$497;3999+99<9<<>>><>@>8;800)/9:)//;;;>>BCCCCABB@C<B:666@>9595::5@6@;;29@ABAACB:;:AB@A5;;57;8288333(377,/>>>>,//(///668===8=8=88859897;;99<;666==8;///;18///77:;;9>;=9>;>::<<@AB??>@?@:@????AB?<799=A<766
@ATNG8:00184:04840
GATGGTAGCACGAGTCACTCATATCCAGAAGATCAGGAACTCTAGAAGAATTCAGATTTTTAACACGAGAGTAAACGTAAAAAGAAGGTTTTACAAGACTCACGTTAACAATATTGCAGCAGTACGCACACAATCGAAGCGCAGTAAGGATGGCTAGTGTAACTAGCAAGAATACCACGAAAGCAAGAAAAAGAAGTACGCTATTAACTATTAACGTACCTGTCTCTTCCGAAACGAATGAGTACGATGAGATCTCGTGTGCTACCATCGTATCTCAGGAGTCT
+
BACC@CBBB@@;;==<@=CBB=B@C<CDD@BCCC;;8;?AAB;;9C@CB@CAAACCCCCC2B=AAD;::@@:::5:AABBCB5BB??:@@@7@CDBFCCCBBB@@=@?BB?B;;:<CC@BBBCCB;;;BBBBAC@@G@BABDCBAA@G?CA@>@BBBBBBB?::;BBB?BB@AAA=@@CBB=B??:;>>>>,>@<000>><@@@=A=??@@<@;??AAA?AAA@A@A?D?BBC>DBB>AAA@BBBBBCDBAAA===;;;?=>===<???@@AA@@@>=:;;888
@ATNG8:00187:04841
GATGGTAGTACATGATAGACGACACCAGAAGATCAGGAACTCTAGAAGAATTCAGATTTTTAACACGAGAGTAAACGTAAAAAGAAGGTTTTACAAGACTCACGTTAACAATATTGCAGCAGTACGCACACAATCGAAGCGCAGTAAGGATGGCTTGTGTAACTAGCAAGAATACCACGAAAGCAAGAAAAAAGAAGTACGCTATTAACTATTAAACGTACCTGTCTCTTCCGAAACGAATGAGTACCTCTCAGACGCTCGTCCTACCATCGTATCTCAGGAGTCT
+
AB:949??:@;<<<<;9;;;<<<==:BC>966;=<@0976;?@@AA>?B5:177:55555$59@AB>CBB=CCD?CA;;;;;*4;299CCC;DAA?@BBBCBBBD=A=@C?BCC>@AAC@AAB;;;AABBBB?BCBB@BCBBBBA@7<5:AB=BCACBCBB?ABB@@@@@@=?@@:=@:::/8878778898$8757<::;;@B=:8:8999,33(38<:<8<<655=;:=3999,4:<.349;;>>=@@@C988BB@@BCBB?A@@;=6//0<:078??9>>BB?
@ATNG8:00196:04868
GATGGTAGACATATCGTACTCTCTGTACTCATTCGTTTCGGAAGGGACAGGTACGTTAATAGTTAATAGCGTACTTCTTTTTCTTGCTTTCGTGGTATTCTTGCTAGTTACACTAGCCATCCTTACTGCGCTTCGATTGTGTGCGTACTGCTGCAATATTGTTAACGTGAGTCTTGTAAAACCTTCTTTTTACGTTTACTCTCGTGTTAAAAATCTGAATTCTTCTAGAGTTCCTGATCTTCTGGTCTACGCTCGTCGCGCTACCATCGTATCTCAGGAGTCT
+
BCBC?BECCCCCBCBBBCCCDCDDBCBBBBCB?AABC=BB?D?BB<BAAA=ACBBB?B:;;CHBHBCCCBBBCBB?BCBBB1CC?=AAA5<CCE@ECC?A@6;;;BAA?BBCBBBFD?BBC?B?B@@<>999?BCAA>ACBB>>>>>>AAAA>==<?@?>AB;?;?@@AA@@@@7;;ADG;D;?<>>AA@/AB@@@9?:;876@???<????/?888<6<4::<@@@@BAA<A<AAA=<<///=9======@AA@@@>>>@@@A<A@????AAAAAA9==>>>
@ATNG8:00154:04915
GATGGTAGCTCTGCTCTGACTCTCGTACTCATTCGTTTCGGAAGAGACAGGTACGTTAATAGTTAATAGCGTACTTCTTTTTCTTGCTTTCGTGGTATTCTTGCTAGTTACACTAGCCATCCTTACTGCGCTTCGATTGTGTGCGTACTGCTGCAATATTGTTAACGTGAGTCTTGTAAAACCTTCTTTTTACGTTTACTCTCGTGTTAAAAATCTGAATTCTTCTAGAGTTCCTGATCTTCTGGGTGCGCTACAGTCTCTCTACCATCGTATCTCAGGAGTCT
+
BBBB@BACC@?@CBDHDDCCCCC@@@BBD@;?9@BD>8;A?A@HCC@ABKA<<;A;7;:??=B@CBEEDDC@@;=75999;*;;59>>>5@<@@=@90+/@,/0???@?BB@@???B?AAC?B>A@BCCBCDACCDE@CCCCBDDDDCBBBAA@@9?;;6;A>A?AACCCCCCC?@@@@@8A=B@CDDFE5CCACC;ABBA?A@:5929499'9999==>?CCA@@@B??@<A@BBABBB5:;;;.9?@=>AABBBBBBABACBB=A@:99@>?@ABD?@@@;;
@ATNG8:00163:04883
GATGGTAGCGCACACATAGATACAGTACTCATTCGTTTCGGAAGAGACAGGTACGTTAATAGTTAATAGCGTACTTCTTTTTCTTGCTTTCGTGGTATTCTTGCTAGTTACACAAGCCATCCTTACTGCGCTTCGATTGTGTGCGTACTGCTGCAATATTGTTAACGTGAGTCTTGTAAAACCTTCTTTTTACGTTTACTCTCGTGTTAAAAATCTGAATTCTTCTAGAGTTCCTGATCTTCTGGTCTACTACACTGTACTCTACCATCGTATGCTTCAGGAGTCT
+
:://+/:=455;99566999<<<;;;<555;;39444)5;495;;;>>@>@C@<@A8<8<==B@D@CCCCDBCCB?;;;;;*;@=ADCG>ABCB@CCB?CC=AAA@BC@EBB;:29@499D@C@CCABAB@@;@C@@=BCBBBCBBBC@@@BDDD?C@@?@D@C@CCDB@AABB=ABBCB9B?B>;;;;;*;C;;;9;BBBEC;;;C=BBBB0A@AAC=@=;;5;;;@BCC@B>@@A:9:=?=?9:99955?<===>CDDCCCCD?@==><:00/0)/::2/////
@ATNG8:00165:04881
GATGGTAGTATCTGTCTACGAGAGCCAGAAGATCAGGAACTCTAGACGAATTCAGATTTTTAACACGAGAGTAAACGTAAAAAGAAGGTTTTACAAGACTCACGTTAACAATATTGCAGCAGTACGCACACAATCGAAGCGCAGTAAGGATGGCTAGTGTAACTAGCAAGAATACCACGAAAGCAAGAAAAAGAAGTACGCTATTAACTATTAACGTACCTGTCTCTTCCGAAACGAATGAGTACTACTCTCAGAGACACACTACCATCGTATCTCAGTAGTCT
+
956A9BDCCDCCBCBFBCCABACCC@BBC?CC??@D@C?ABCCCBAAAC@D@BBD?????.??BC??@A??988,9@:;;;;';<::4444&4==5;BCGEDGCD@B?A@<@CC@BBBBBCBCCDCCCEBBC@CCCD@ABABCCCC@DACBB?BBCDCCBB?BBCCCB?AB?CBB>AABBA;>>>;?BBBB3BB@BBBBBBBBB@B?BBA>;@=AABBB@BBBDCCC?C?BCD?B??=?CCCCCCAAAAAAA@@AABBBCAAABA<A<AAAAAAAA?===@@@?
@ATNG8:00166:04892
GATGGTAGTATCTGCACACTCTGTCCAGAAGATCAGGAACTCTAGAAGAATTCAGATTTTTAACACGGGAGTAAACGTAAAAAGAAGGTTTTACAAGACTCACGTTAACAATATTGCAGCAGTACGCACACAATCGAAGCGCAGTAAGGATGGCTAGTGTAACTAGCAAGAATACCACGAAAGCAAGAAAAAGAAGTACGCTATTAACTATTAACGTACCTGTCTCTTCCGAAACGAATGAGTACACATCGTCGTGTCGTGCTACCATCGTATCTCAGGAGTCT
+
CCCC?CCCCBBBCDCBBAAGGDDAA?CEE=CCCCBB?B?BBACCCC?CC?C?CCBBBCAA3C@CCAA@<@@<<<7=BBBCAA2CC?C?CCC9BBB?BBABBCF==:=<?A=@A?;?>>>>A==;@@@A>>>A;A@@@9===??AA>;A;AAA>AAAAAAAA:@@A@BB>AA>ABB?BB=<;3==<8?@@@@/>?;?AAAA@@@A;@<@A>>9>;A<;;@;A>>>===9?=DDD8@BB?BBBBBAABBAAAAAAAABBBB===BBB>BBBA@@@AABBB?@@A@@
@ATNG8:00166:04895
GATGGTAGGTGCACATGAGTGTATCCAGAAGATCAGGAACTCTAGAAGAATTCAGATTTTTAACACGAGAGTAAACGTAAAAAGAAGGTTTTACAAGACTCACGTTAACAATATTGCAGCAGTACGCACACAATCGAAGCGCAGTAAGGATGGCTAGTGTAACTAGCAAGAATACCACGAAAGCAAGAAAAAGAAGTACGCTATTAACTATTAACGTACCTGTCTCTTCCGAAACGAATGAGTACGATGAGAGAGCTCTCTCTACCATCGTATCTCAGGAGTCT
+
;9:?7:==:;;?FABBBBCCABCCC>BBB>A;;;AA>A@BBBBCBC?BFAC@BBB<;;;;*;=CCDCFCBBBAA;@BAABBB2CBGLACCD=CBB@BCCCAAB;;8;?AA>ABB?BBBC;;;CCDCCCCCCC?CCDD<AABBBBAA;A;@;;5;CA@ABBEAEDCA@AACC@BBB>A@???5=??;>>@@@2@B?CABAB@@?A4:39A<<;@<@@AAA@BBA@A?C@C@CDD?BCC;<;BBCBBBBBBCCCCCCCC???BBBBB?BC?;?A@ABB@@<?>?99
@ATNG8:00166:04901
GATGGTAGAGAGACTGTAGCGCACCCAGAAGATCAGGAACTCTAGAAGAATTCAGATTTTTAACACGAGAGTAAACGTAAAAAGAAGGTTTTACAAGACTCACGTTAACAATATTGCAGCAGTACGCACACAATCGAAGCGCAGTAAGGATGGCTAGTGTAACTAGCAAGAATACCACGAAAGCAAGAAAAAGAAGTACGCTATTAACTATTAACGTACCTGTCTCTTCCGAAACGAATGAGTACGATGTGAGAGCTCTCTCTACCATCGTATCTCAGGAGTCT
+
;;?B?CA@@CLEBBB=B>>>A:69?6BBC>BBBBBB@B@CDDCCCD?AA?B?BC@97889(9:A@>>>A@@9::,:9;9444$4>6;4;;9+9999=B9<9@@9:899@@=B@@>@BCCBBCCGEBBBAAAB?BCCE?AAACCCBC?C@DCC>A@CCDBBB?BBBBCC?BA?BBB?BBBBC:@>=<>CCDE3BB@AACAFCAAA<A;>>AA<A<>>BCC@CCBAAAB?B>AAF>BBB?BBBBBBBBCAAABAA@AA???BCCBCD???@??BBBABAB?AA@B?
@ATNG8:00172:04917
GATGGTAGTGTCAGTGCGCGTCGTCCAGAAGATCAGGAACTCTAGAAGAATTCAGATTTTTAACACGAGAGTAAACGTAAAAAGAAGGTTTTACAAGACTCACGTTAACAATATTGCAGCAGTACGCACACAATCGAAGCGCAGTAAGGATGGCTAGTGTAACTAGCAAGAATACCACGAAAGCAAGAAAAAGAAGTACGCTATTAAACTATTAACGTACCTGTCTCTTCCGAAACGAATGAGTACATAAATATACGTATAGCTACCATCGTATCTCAGGAGTCT
+
=BBC@B9:5><@0//<<<ACA<<BB9@BA?BBBBBB?CABDBDCBB@BD@C?BA??>@?@.@<CA@BBBBB@??68794999'9@<A=BBB9BBC?BBAAACBBB@C@DD@CBB?BAAACCBBBBACCECBBAC<;<@DAAACC@?;A?@@@<@AABCBBB>A@B@??<8827736;9333(333433337'7<8777;:7769-55(575<9<6=7@@?<>;;?@;@@C>BBC>BAB9?8<?::=BBBC>CBCB??;?>???@>>;>>>>>A;;;=>><C;666
@ATNG8:00179:04926
GATGGTAGAGAGAGCTCTCTCATCGTACTCATTCGTTTCGGAAGAGACAGGTACGTTAATAGTTAATAGCGTACTTCTTTTTCTTGCTTTCGTGGTATTCTTGCTAGTTACACTAGCCATCCTTACTGCGCTTCGATTGTGTGCGTACTGCTGCAATATTGTTAACGTGAGTCTTGTAAAACCTTCTTTTTACGTTTACTCTCGTGTTAAAAATCTGAATTCTTCTAGAGTTCCTGATCTTCTGGCGCGTATGTATGTCGCCTACCATCGTATCTCAGGAGTCT
+
?@AC@CBBBCCCCFF@AACGGHDCABBCCCAA?ACCC?CC@C@CCCCBB@?BABCC@C=AABD@B?ACCCCCD@?;87888(7A<ABBB<BBCC?BCB@BC?A@ABAA>BAAABBBC>@@@<@;@@>===<<;@A@A9>>A<<<>>>>A??;;;?<??A<>>:><?@@@@@???8>>>>>2=9<988888(9@888-8=;;;=A;;;8=<=;.9>>>D=D<AA=A@@@>>>7;7;BBBBA;@@B<=>=AA;;;A@@@AA??;???;@@>>>@AAAAAA:?>DAA
@ATNG8:00189:04908
GATGGTAGCATCATGCATATCTCACCAGAAGATCAGGAACTCTAGAAGAATTCAGATTTTTAACACGAGAGTAAACGTAAAAAGAAGGTTTTACAAGACTCACGTTAACAATATTGCAGCAGTACGCACACAATCGAAGCGCAGTAAGGATGGCTAGTGTAACTAGCAAGAATACCACGAAAGCAAGAAAAAGAAGTACGCTATTAACTATTAACGTACCTGTCTCTCCGAAACGAATGAGTACCTCTCAGACGCTCGTCCTACCATCGTATCTCAGGAGTCT
+
CCBB?BCCCAABB@AAICCCCCCCC@CBB?CCCCBA@B@CCCBBAA>AA=?=?AAAAAAA2C>AACCBBBC>>>3;==>@@@0@C=@5;;;*:@>;@CCCGGKBB@B@BB@CCC@CCDBBAAACCEDDCCBB@BBAB?AABCDDCC@D@CBB?BBBBDDCD@CCBBBB@BB?BBE?B@@@@7>00,0@@@@0@@:BABABBCBA<A=A??@<B<>>BBB?AB;;;??B?CBD>CEC?BBBBCEC?A@ABCCBBBBBB@@@<>>==??;;?BBCBBBC@BB???
@ATNG8:00152:04938
GATGGTAGCTCGCTGATGATATCTCCAGAAGATCAGGAACTCTAGAAGAATTCAGATTTTAACACGAGAGTAAACGTAAAAGAAGGTTTTACAAGACTCACGTTAACAATATTGCAGCAGTACGCACACAATCGAAGCGCAGTAAGGATGGCTAGTGTAACTAGCAAGAATACCACGAAAGCAAGAAAAAGAAGTACGCTATTAACTATTAACGTACCTGTCTCTTCCGAAACGAATGAGTACTACTCTCAGAGACACACTACCATCGTATCTCAGGAGTCT
+
BBBB@B=CCB===;=;CCCCCBBB@=AAA=ABBA@@<@6;<CCCBB?CC@C?BA<8878-:<@@BBBBA@99:,:?BBCC;BB=B2;;:&95949CCCDCCCC@C@FCACBC?BAAACBBCFCCCBCD@@>@BBA?@@@AAA@A>A?B;;:<KDCCCBB?BB@@::89A=BCC799@?=8<98299:::(:@<ABBCB@@AA=B;??@A=B;=>A;;6;AABBBC@C@AAA<A@@?AAABBBCCBBBBBBABBBCBBAAC;;;=BC@???@@@ABC;??788
@ATNG8:00152:04969
GATGGTAGCTATACGTATATCTATGTACTCATTCGTTTCGGAAGAGACAGGTACGTTAATAGTTAATAGCGTACTTCTTTTTCTTGCTTTCGTGGTATTCTTGCTAGTTACACTAGCCATCCTTACTGCGCTTCGATTGTGTGCGTACTGCTGCAATATTGTTAACGTGAGTCTTGTAAAACCTTCTTTTTACGTTTACTCTCGTGTTAAAATCTAATTCTTCTAGAGTTCCTGATCTTCTGGGATGTGTGCGCAGTGCCTACCATCGTATCTCAGGAGTCT
+
CCCC?CCCCDDABADDDEBBBBBBCCDCCCCB=AAAA=BC@C@BCCCCCC?BAAAC@C@CCAA=A@CCAAABCBA<99::9$9939988,7AAC@CCDDA?5879BBB?BBBBBBBB>AAA:>:>@A>><<><@AAA;?==A<;;>@@AA??;;><@>>:>C=A<@@?AABD@@:?@BBB2@<@<????>/=>8881966///=<;=1888)5;::6>=AB<A;;;AAB<>;>C@???<;;;B:B;;;=>?>?@888>>=@?B<BA@@@???AAAA<AA?;;
@ATNG8:00153:04961
GATGGTAGTATATCGCGTCGCTATCCAGAAGATCAGGAACTCTAGAAGAATTCAGATTTTTAACACGAGAGTAAACGTAAAAAGAAGGTTTTACAAGACTCACGTTAACAATATTGCAGCAGTACGCACACAATCGAAGCGCAGTAAGGATGGCTAGTGTAACTAGCAAGAATACCACGAAAGCAAGAAAAAGAAGTACGCTATTAACTATTAACGTACCTGTCTCTTCCGAAACGAATGAGTACTATAGACTATCTGAGACTACCATCGTATCTCAGGAGTCT
+
CCDC@CCBBBCCCCDCCBBBCCCBB@CCC@CBBB@A?A@BBCBBCCADE@D@BBBBBCBC3C@CECCDDCBBBB=C@@AAAA0AC?B<@A@9BDGACCCCCCC:96;?DB?CCD?BBCCCCCCDCBBBBCBB@BCDD?CBBBCBBB?C@CBB?BCCCCCBB?BBBBBB?BB?BBB;????=5???:?CCCC3CC?AA@BCCAAA;><>@AA7;7;ACAA?AAAAABB@B?BBB=BAA>AAAACCCBBBCCCB??ABBBCCBAAAB?BBABDCCBAABC@CBA89
@ATNG8:00162:04931
GATGGTAGGTGCACATGAGTGTATCCAGAAGATCAGGAACTCTAGAAGAATTCAGATTTTTAACACGAGAGTAAACGTAAAAAGAAGGTTTTACAAGACTCACGTTAACAATATTGCAGCAGTACGCACACAATCGAAGCGCAGTAAGGATGGCTAGTGTAACTAGCAAGAATACCACGAAAGCAAGAAAAAGAAGTACGCTATTAACTATTAACGTACCTGTCTCTTCCGAAACGAATGAGTACTATGTAGAGCTCTATACTACCATCGTATCTCAGGAGTCT
+
DD@?>ACC@CBBCDFFCCCCCCCEC@BBB@BBCA@@<@7;;BBDCC>BC7;6;AAADBBB5B?CDAAABBCBAA9A;;9555$5;5<=@>@2?BB?BCCAAAB;;8;@BB@CCC?BBBBCDCCBCBBCCCCD@CCCC?CBBCCBCB@C@AAAACCBCCCCC@CBBDEC?::8:?A=@AABB=???>ABEEF3AB>B9::CCCDD?C?B>>B<?;??DCMACB@@ABB@E@CCC>BCC?ABCCC???BCBAAAC???AAA9:9A@>:>>@;>:AAA?>>;;;;;;
@ATNG8:00173:04977
GATGGTAGCGCATATCAGCGCAGCCCAGAAGATCAGGAACTCTAGAAGAATTCAGATTTTTAACACGAGAGTAAACGTAAAAAGAAGGTTTTACAAGACTCACGTTAACAATATTGCAGCAGTACGCACACAATCGAAGCGCAGTAAGGATGGCTAGTGTAACTAGCAAGAATACCACGAAAGCAAGAAAAAGAAGTACGCTATTAACTATTAACGTACCTGTCTCTTCCGAAACGAATGAGTACTATAGACTATCTGAGACTACCATCGTATCTCAGGAGTCT
+
CCFF@B?A@DCC@@@CCCCBBBBCE>CBB=CDDDBB?B?BBDCCBB?CC?B>CBC@@>@@0>=BCCCCCCCBB@6@C99999*;C>C5;;;7;CDACBBBC@@0000=AAAAAC@CCCCCCCCCCCBBBBBC@GDDD=BBBCBBAB?C@CAA?@DEGBBAC=CCCCBB?BD@BBA<??===8@>>8>A@AB3BF@C@@@CCCCD?B?BBBB<><?ADCC@BBBCCCB?A=AAA<AAA?BBBBBBCDCBAACA@@CCCDAAACAAA?B@@?CDDCAAAB@BBA??
@ATNG8:00175:04978
GATGTAGCTCACGTACGTCACACGTACTCATTCGTTTCGAAGAGACAGGTATGTTAATAGTTAATAGCGTACTTCTTTTTCTTGCTTTCGTGGTATTCTTGCTAGTTACACTAGCCATCCTTACTGCGCTTCGATTGTGTGCGTACTGCTGCAATATTGTTAACGTGAGTCTTGTAAAACCTTCTTTTTACGTTTACTCTCGTGTTAAAAATCTGAATTCTTCTATAGTTCCTGATCTTCTGGAGATATCATCAGCGAGCTACCATCGTATCTCAGGAGTCT
+
87////:70/5555<669BBGDDDLABBBAA<;<<B<BBD=A@BAA@J?CCC;;4;<@?@@9@:?CBBBCCCC@CCECC199:???>9<>@?@BAA5986;;;9896<8??BBDDAB?;8:<@@>>>???<@@AA677@AB:;;>>AA@@@@@<A;;8;F=B:==@@FE>>><?@?BB5?<><>?AAA/A878>7=>>888;8655<:>=.=B???;><>@<@;:;>;;5;8=>?@@@=???;>>@@>:;;@@@???=:///<7676=7;:::<>A:??>::
@ATNG8:00182:04978
GATGGTAGGAGACACGTCGCACACGTACTCATTCGTTTCGGAGAGACAGGTACGTTAATAGTTAATAGCGTACTTCTTTTTCTTGCTTTCGTGGTATTCTTGCTAGTTGCACTAGCCATCCTTACTGCGCTTCGATTGTGTGCGTACTGCTGCAATATTGTTAACGTGAGTCTTGTAAAACCTTCTTTTTACATTTACTCTCGTGTTAAAAATCTGAATTCTTCTAGAGTTCCTGATCTTCTGGCGCGTATGATGTCGCCTACCATCGTATCTCAGGAGTCT
+
AABBADBB?CCDBBBBBBBBBCCBCB@AACAA?AEFF>CC@BBBCCBCB@CBBBC<@=@@@@@D@ACCCCCCA@>BCDCC3BB?BBBB=BBAA?BBB=@C;==BA@@<879BB@@A?B@@<@<AB>>>;::=A==>;>>A??>>:::=<<<<<<:==<:=?<?<>>>AA@@@@<@@AAA6A<A6::CDF/C788>3;;AA>>===>18888(8<=88089=>:;;;?===;?;?@@>:957//)/79<>?>>BBBCCCC@DCB@;;;@@ACBCBCC@CBB@@
@ATNG8:00194:04930
GATGGTAGCTATACGTATATCTATGTACTCATTCGTTTCGGAAGAGACAGGTACGTTAATAGTTAATAGCGTACTTCTTTTTCTTGCTTTCGTGGTATTCTTGCTAGTTACACTAGCCATCCTTACTGCGCTTCGATTGTGTGCGTACTGCTGCAATATTGTTAACGTGAGTCTTGTAAAACCTTCTTTTTACGTTTACTCTCGTGTTAAAAATCTGAATTCTTCTAGAGTTCCTGATCTTCTGGACGACGCGCACTGACACTACCATCGTATCTCAGGAGTCT
+
BBBC?CCCCC>BBCCCCCCCCDCBBBBBCDBA>ABCB>BCAD?BABDDDD@CBBBC?C@CBCA?C@DCC??@CCC??????1??=A<==<@CCG@CB@<99499?ABC?BBBCAAAA=@B?8<8>A????>?<?C@@:>9:9<=>>A@@@A>>>>=A@@<@A<A=BB???A@@A====@@6@<A:;;;;:*:>889-8=?===A>=<18889(7>?@@=A<@@;>>BB>>><A<A@>>>>8;;B=??;;;==>==;:;@==<>=>:;:;>AAC???@@<@D???
@ATNG8:00154:05024
GATGGTAGCACGAGTCACTCATATCCAGAAGATCAGGAACTCTAGAAGAATTCAGATTTTTAACACGAGAGTAAACGTAAAAAGAAGGTTTTACAAGACTCACGTTAACAATATTGCAGCAGTACGCACACAATCGAAGCGCAGTAAGGATGGCTAGTGTAACTAGCAAGAATACCACGAAAGCAAGAAAAAGAAGTACGCTATTAACTATTAACGTACCTGTCTCTTCCGAAACGAATGAGTACTACTCTCAGAGACACACTACCATCGACACTCCAAAGTCT
+
@?BC;CCBBBBB<B=BBBFCDBB@C:DED?CDCCBB?B@CCCBBBB>BB?C=@@A;;;;;);:BA@AACCC??@6:9;;;;;*;>;=255506=?@ECCCCDB@@=A?@@=AEE?BBCBCDCCBBBEFFCCC?B@@@?BBCBCCBB?B@B;;;;CCCDDBA?BBCAAA>993:@@9=?999+7;;6>DCCD3CC@BAABBB===1818<<=1918=AAC@A;:9===+0+0::3:==6=????CCBAAADCCBB@?@BCE@?>==:=>??CABBBB7;:3?AAA
@ATNG8:00154:05028
GATGGTAGTATCTGTCTACGAGAGCCAGAAGATCAGGAACTCTAGAAGAATTCAGATTTTTAACACGAGAGTAAACGTAAAAGAAGGTTTACAAGACTCACGTTAACAATATTGCAGCAGTACGCACACAATCGAAGCGCAGTAAGGATGGCTAGTGTAACTAGCAAGAATACCACGAAAGCAAGAAAAAGAAGTACGCTATTAACTATTAACGTACCTGTCTCTTCCGAAACGAATGAGTAACTCTCAGAGACACACTACCATCGTATCTCAGGATTCT
+
>;@A?BAA@BBBBCCDCCCCCB@@@@BBD?BC@?@B@C@CACBCBB>AB>B?<<>89999(99@??B@<?;79:,:D:;;;.9B<@.;;69AB@DDEGCCC;94;?@@>AEDABBBBDCCCCCCCBBBBD@CCCC?BBBBBBBB>B>B??=?BBBBCDC@BBBAAA=?@=>>?<??AAA9?::3::999(9B?AAAABC@??<?=@A??<?<?AC::9:@AAABB?A?:993:@@=ABBAAA?BBBBCCCCBAAAAAAAAA=AAAAACCDBA8938828@
@ATNG8:00168:05007
GATGGTAGTAGTACACTAGTCATACCAGAAGATCAGGAACTCTAGAAGAATTCAGATTTTTAACACGAGAGTAAACGTAAAAAGAAGGTTTTACAAGACTCACGTTAACAATATTGCAGCAGTACGCACACAATCGAAGCGCAGTAAGGATGGCTAGTGTAACTAGCAAGAATACCACGAAAGCAAGAAAAAGAAGTACGCTATTAACTATTAACGTACCTGTCTCTTCCGAAACGAATGAGTACTACTCTCAGAGACACACTACCATCGTATCTCAGGAGTCT
+
AABC@BBBBB@A@@CHBBFDCCBA@>ACC@DBCBBB?B@CCEDDAA<AD@E@@??:;;;;';:A=ACBBAA9:7*7=9;;;;';?=;4599&5<<9>B>CCCC;96;@BB@BCD@CCCCCCCECCCBBBBBC?CCDD?BABAA@AA=B?BBB@BBCCCCCC?BBBBBB@BB?>>?<??AAA8@==999999(9@>C???CBACB;>:??CB7;7;DBAB@CBBAADB>A>AGC>BBB@BCBBBBBBBBBBCBBB???ABA>>==A<ABC>>>>>=>>>9=>888
@ATNG8:00177:05002
GATGGTAGGAGACACGTCGCACACGTACTCATTCGTTTCGGAAGAGACAGGTACGTTAATAGTTAATAGCGTACTTCTTTTTCTTGCTTTCGTGGTATTCTTGCTAGTTACACTAGCCATCCTTACTGCGCTTCGATTGTGTGCGTACTGCTGCAATATTGTTAACGTGAGTCTTGTAAAACCTTCTTTTTACGTTTACTCTCGTGTTAAAAATCTGAATTCTTCTAGAGTTCCTGATCTTCTGGTATACACACTCGCTCGCTACCATCGTATCTCAGGAGTCT
+
CBCC?CBC@?@@@BA:;:@@CCBA@B==<>@C@CBBC>BB?B?BBBA;;;?BBA@><@00/;;8;8;:BBBBBBB?CCBBB+BBACAA@;:===9BAA<99289:>==8?;@>@ABB?B>B=B:??A?=::;<@@BA=DCAA>>>>>>BCAA888;???=BB:=:=AAAA???@;?>DCD5B=A:;;;;;+:>===4<68865<:88/7676'2555=5:5<>9?@@@?AA<@;?AAA@@:==D=CBA=>>A@;:;?????>>>><>@@@A???@@AA=A@=::
@ATNG8:00186:05002
GATGGTAGTATATCGCGTCGCTATCCAGAAGATCAGGAACTCTAGAAGAATTCAGATTTTTAACACGAGAGTAAACGTAAAAAGAAGGTTTTACAAGACTCACGTTAACAATATTGCAGCAGTACGCACACAATCGAAGCGCAGTAAGGATGGCTAGTGTAACTAGCAAGAATACCACGAAAGCAAGAAAAAGAAGTACGCTATTAACTATTAACGTACCTGTCTCTTCCGAAACGAATGAGTACTACTCTCAGAGACACACTACCATCGTATCTCAGGAGTCT
+
?;?C@CBBBBBBCCCCCBBCICCDC@EBB?CBBCBB@CAIFDCCDC@CD@D@BCCDDDDB2B?BCCCCCCDA@=6;<:;;;;*;A@C>BBB7BBB?CABABBC@@;A?@@=@BB?CCCDDEDCCCEBBBBBB@BCCC@CBBBBBBB?D?BBB?BBCCCCBB?BAA@BB?BC?BBC>@?CBA;@??;?BDDC2CC?D???A>>@@<@<@@@@;><>BBCC?CCBBBBF=?=@BD>BAA?CCCBBBBCCCCAAABBBCBBBBB;;;?=ADD?@?AA;;;A<@@<::
@ATNG8:00158:05074
GATGGTAGGCGAGAGTGAGACGCAGTACTCATTCGTTTCGGAAGAGACAGGTACGTTAATAGTTAATAGCGTACTTCTTTTTCTTGCTTTCGTGGTATTCTTGCTAGTTACACTAGCCATCCTTACTGCGCTTCGATTGTGTGCGTACTGCTGCAATATTGTTAACGTGAGTCTTGTAAAACCTTCTTTTTACGTTTACTCTCGTGTTAAAAATCTGAATTCTTCTAGAGTTCCTGATCTTCTGGTGAGATATGCATGATGCTACCATCGTATCTCAGGAGTCT
+
A?AB@CCE@CBBBBCDCBCC;6;CFDCCCCAA?@BBB=BC@C@CCDBAAC@BBBCC?C<@ADD?C>AABBCBGBB?ABA@A2AB?BBBG>EBBB?AAD@CB>AAACBB?BCBBBBBB>CAA6868AA>>>>><A@@A:>=AA<<<AADAAA@>>?;@@A=@@:@;@@@@AACAA9@@CCA;A=A:??AAA/@@===*//6///;:;>=BCCA/A??@@<@=@@<@???<;;=A<@@@A@@9==@>AA>>????>>>@??A>>>9949<<<@@AAAA@@=>>>@?
@ATNG8:00169:05072
GATGGTAGAGTACAGTGTAGTAGACCAGAAGATCAGGAACTCTAGAAGAATTCAGATTTTTAACACGAGAGTAAACGTAAAAAGAAGGTTTACAAGACTCACGTTAACAATATTGCAGCAGTACGCACACAATCGAAGCGCAGTAAGGATGGCTAGTGTAACTAGCAAGAATACCACGAAAGCAAGAAAAAAGAAGTACGCTATTAACTATTAACGTACCTGTCTCTTCCGAAACGAATGAGTACATAGATATACGTATATCTACCATCGTATCTCAGGAGTCT
+
444<8=<AABBA<BCCCCCBABCCB@BBB@CA@A:;7<=@ABCCBD@BB?B?@@@99999'8,778=<;A<<??8>9;:9:9$9<49.55)5998<<<AA>;@A6;:;D>@CMABB@@@@AAACBA@?BCC89:BB?BBDDC@?@=B=ABB@BBCBBCBB?BBBBCC@BB?@@>>?>78927<<88999::%9998>:@:7=;7375559:,5,5:?=<:::455==:>6::=4;370778?@@@AABBB@@?>565=>>>BBAA?A:88?B<:999717<977
@ATNG8:00170:05049
GATGGTAGTGTCATATGAGAGTGTGTACTCATTCGTTTCGGAAGAGACAGGTACGTTAATAGTTAATAGCGTACTTCTTTTTCTTGCTTCGTGGTATTCTTGCTAGTTACACTAGCCATCCTTACTGCGCTTCGATTGTGTGCGTACTGCTGCAATATTGTTAACGTGAGTCTTGTAAAACCTTCTTTTTACGTTTACTCTCGTGTTAAAATCTGAATTCTTCTAGAGTTCCTGATCTTCTGGTAGAGCGTGCATATATCTACCATCGTATCTCAGGAGTCT
+
@A:975=A>A@A@??BBBBA@AA@@@@@@@@@=A<;<)9?8>?DCDCCAA=A@@AB>A>AA=?4;9;EDDEDC@@<@@A?A0AA=BBB>AC;;8;BA=AB=9;9A@@<ACBCCHCC@BCE>B@BBDDDCCC?BB;:9;CCCCCAAABA@@;;;;7;@@>;;7;?BBBBDDCBA=@;;;;.;>B>;;;;;*;AACC>DC@ABC;;;@4:::.:A?@A=A?CD@BBBDFED@C@CBBCBBACBC?AACDGCABBBBBB;;;BBBC@CBDABBCCBCDC@CBBBA
@ATNG8:00179:05073
GATGGTAGCACGCACGACGATGTGTACTCATTCGTTTCGGAAGAGACAGGTACGTTAATAGTTAATAGCGTACTTCTTTTTCTTGCTTTCGTGGTATTCTTGCTAGTTACACTAGCCATCCTTACTGCGCTTCGATTGTGTGCGTACTGCTGCAATATTGTTAACGTGAGTCTTGTAAAACCTTCTTTTTACGTTTACTCTCGTGTTAAAAATCTGAATTCTTCTAGAGTTCCTGATCTTCTGGGTCTCTCTCTCACGCACTACATCGTATCTCAGGAGTCT
+
CCED?BBCBBA@;@@BBB<:=CCCBBCCCAA@BCCC>CDAC@CCCCCCC?CCCCC?C@A@AA?C@CCAAABBCC?BACCC2BC<?799(7?@A>BDA>?;8889ABB?BBBCBBBB?BB@<><@@A@@@AA<@@AB8;:@@@@@@BBAAAA>>>7;;B<BB<B<>>>AE??>>:>>?DD;A;A;AAACC/@>>=>0:::888B@@@<@@@@.>?>><8<:==7>AAB@@@:=:=@A>>>;>>AA:AA?;:;?>>>DDAAA::;@;::AA;;:AAAA<@@===
@ATNG8:00190:05044
GATGGTAGCGAGCGAGTGTGTATACCAGAAGATCAGGAACTCTAGAAGAATTCAGATTTTTAACACGAGAGTAAACGTAAAAAGAAGGTTTTACAAGACTCACGTTAACAATATTGCAGCAGTACGCACACAATCGAAGCGCAGTAAGGATGGCTAGTGTAACTAGCAAGAATACCACGAAAGCAAGAAAAAGAAGTACGCTATTAACTATTAACGTACCTGTCTCTTCCGAAACGAATGAGTACGTGTGCGACGTGTCTCCTACCATCGTATCTCAGGAGTCT
+
556A?BCBBCCDCAABBBCCCCBBBBBBBACCCBCC@C@BABBBBD?BB=B>@>AA@B@B2B?BABBCCCDCDC>CBCCFDE5CB>@5;;;.;BB@DDCCCCC@@=@@BB@BCEAEGAAACACCCCBBBAAD@DDDD?BBBCBAAC@C@CCC@CDCCBBBD@BBBCDD@CC?BBB>@@@?>8?9949CCFC2CD@D???CCCBB?B?BBAA>A@CACBB@BBBCCBC?B?AAA<B@@=@BDBCBB???A???ABBBAACCD?BBB9::AACCBBBBAA=@B???
@ATNG8:00192:05052
GATGGTAGTACATGATAGACGACACCAGAAGATCAGGAACTCTAGAAGAATTCAGATTTTTAACACGAGAGTAAACGTAAAAAGAAGGTTTTACAAGACTCACGTTAACAATATTGCAGCAGTACGCACACAATCGAAGCGCAGTAAGGATGGCTAGTGTAACTAGCAAGAATACCACGAAAGCAAGAAAAAGAAGTACGCTATTAACTATTAACGTACCTGTCTCTTCCGAAACGAATGAGTACTATGTAGAGCTCTATACTACCATCGTATCTCAGGAGTCT
+
5<=B?BBBCCCCBBBBBCCDCBCBC@BBBAFBBBBC@B@BBDBBAD?BB@C?CCC@@@@@0A@CCCCCBBBCEF>BA@??@?0=C<?29::.;CE@FCDGDCC997;?BB@BCC@CBCCBBBBCCCCBBCCCACBBB@CBBBBBBB<A=AAA?BDDECCCD@A@ABBD?BB?ABB=??BBA<?>>=@ABBB3BC?BAAACCCCC<><?AAB4979ACBB@BBBBBBC@C@BCC>BBB?BBCBBBAAAAAACCCDAAAABCABB>=;8>@ACC@>?>AA<>>888
@ATNG8:00173:05118
GATGGTAGTATCTGCACACTCTGTCCAGAAGATCAGGAACTCTAGAAGAATTCAGATTTTTAACACGAGAGTAAACGTAAAAGAAGGTTTTACAAGACTCACGTTAACAATATTGCAGCAGTACGCACACAATCGAAGCGCAGTAAGGATGGCTAGTGTAACTAGCAAGAATACCACGAAGCAAGAAAAAGAAGTACGCTATTAACTATTAACGTACCTGTCTCTTCCGAAACGAATGAGTACTACTCTCAGAGACACACTACCATCGTATCTCAGGAGTCTA
+
<<=B>A?BBB;96CC@A966?@A<<:BCC@CAB;;;=@@CEGAAAC?>>;9037<88999):8:;<AABABACA+779999*497<.555&5<>7;<<;>D=9;2;>;;4:A?:>;::===@966@@A@?@?B956?@;;@BBDD=@?@BB?ABCC;99@=A???@A?BB?BB;699//*/994/////$3;6888===5554828977375996557888:9997<9<>=<==C?777<8;;;;:;<;;:<?8<83337755+2768788:::9948555..
@ATNG8:00177:05083
GATGGTAGTATATCGCGTCGCTATCCAGAAGATCAGGAACTCTAGAAGAATTCAGATTTTAACACGAGAGTAAACGTAAAAGAATGTTTTACAAGACTCACGTTAACAATATTGCAGCAGTACGCACACAATCGAAGCGCAGTAAGGATGGCTAGTGTAACTAGCAAGAATACCACGAAGCAGAAAAAGAAGTACGCTATTAACTATTAACGTACCTGTCTCTTCCGAAACGAATGAGTACACACTCTCATATGACACTACCATCGTATCTCAGGAGTCT
+
::;=:===>=;;;;;;;<<>>C>A<8;::7555<=@;A<@@A;;:B@BD@C?@?99444*45<<====<<<<<49<?@@>3=C6;9;>=0;>?69559=;997)/)/0)/:;7;;>>>>>?9>9///;::,66;>:<<<>>BCD@C?D;:6;C@@@D::8:A@>??;?=;@A?:=>8703333>>>F1@@=;BBBA@=@E=A<;:;?;@;><C@A=@@:88AB>B>@AC<BBC>@<<773;>>>?@@=:?:87>>474:==6:::355;;;<==7=;::;
@ATNG8:00196:05082
GATGGTAGCGCACACATAGATACAGTACTCATTCGTTTCGGAAGAGACAGGTACGTTAATAGTTAATAGCGTACTTCTTTTTCTTGCTTTCGTGGTATTCTTGCTAGTTACACTAGCCATCCTTACTGCGCTTCGTTGTGTGCGTACTGCTGCAATATTGTTAACGTGAGTCTTGTAAAACCTTCTTTTTACGTTTACTCTCGTGTTAAAAATCTGAATTCTTCTAGAGTTCCTGATCTTCTGGCTCTCGTAGACAGATACTACCATCGTATCTCAGGAGTCT
+
:84;45=<<=CDDCCABBECCBBBCCCCB>9:49@@@==B?=@BBDAAAB?BCCCC@D@CBBB?BADBBBDDBBB;;:;:;*:?=AABE>CBCC@CGH@CC@BBBCBCACCCCGCCC@CCJ?@>BCCBBBDDACCC:;;EEBBAABCDCCAAAC?CBB?@@=@?BCCCCCCDC?BBBBA7B=B>BCCCC3BBBBB>BBCCBBB;;;=@A@A,AAABA?B?BF@BBBCCCC?A>@BABBB@BBGGDCCBBGCBDBCCDEBBBCCC?A@@@@@CCCCAB?BCBBB
@ATNG8:00204:04528
GATGGTAGCTATACGTATATCTATGTACTCATTCGTTTCGGAAGAGACAGGTACGTTAATAGTTAATAGCGTACTTCTTTTTCTTGCTTTCGTGGTATTCTTGCTAGTTACACTAGCCATCCTTACTGCGCTTCGATTGTGTGCGTACTGCTGCAATATTGTTAACGTGAGTCTTGTAAAACCTTCTTTTTACGTTTACTCTCGTGTTAAAAATCTGAATTCTTCTAGAGTTCCTGATCTTCTGGACAGAGTGTGCAGATACTACCATCGTATCTCAGGAGTCT
+
<<<E?BADDBCBCBCCBBCDCCCBBBCCCCCB>@???:@D?C@BDAAACC@CBBCC@D@CCBB?B@CCBBBC><;733333$384>ABC<BBBC@BBA=CB599:@AA?BBBCCBBB?BB@9<9=BBA@:::<?@@A=???@;:;@@@@?@?>>><==>>BB7;7;@??@@>>>;>>@DD6A6;667888(8<666.6/////998=06565'2<=>A8>7<<5>@>>>??<?=BAA9::5///9@==>>;;:??A@?@AAG???7;;ABA>==A>>>=A??;;
@ATNG8:00241:04521
GATGGTAGAGAGAGCTCTCTCATCGTACTCATTCGTTTCGGAAGAGACAGGTACGTTAATAGTTAATAGCGTACTTCTTTTTCTTGCTTTCGTGGTATTCTTGCTAGTTACACTAGCCATCCTTACTGCGCTTCGATTGTGTGCGTACTGCTGCAATATTGTTAACGTGAGTCTTGTAAAACCTTCTTTTTACGTTTACTCTCGTGTTAAAAATCTGAATTCTTCTAGAGTTCCTTATCTTCTGGGCAGACTCTCACACGCCTACCATCGTATCTCAGGAGTCT
+
@CCC?BBB;96A?;;AABHCICGCDB@ABCBB?CCCF>CD@D@CCBAAAC@CCC@?<@?@@AB?B@BBBBCCCCB?BBBBB3BB?BBDC>BBBB@BBB@BC?AA@ABB<???@CCCC?B??;?<AAAAAA@@<@><;.55<<<@A>>>???:::;69:98>A9>:=??BBAAAA<>::<;-;*/,/=@@@,=<<<<1;;A@AB@>==08888(6887B<B=AC=@@???AA=B;><>?>=5;;;>7>>;;;BBAB?===BB:>==:==@@AAA@@@AA<@@@>>
@ATNG8:00202:04565
GATGGTAGGCGAGAGTGAGACGCAGTACTCATTCGTTTCGGAAGAGACAGGTACGTTAATAGTTAATAGCGTACTTCTTTTTCTTGCTTTCGTGGTATTCTTGCTAGTTACACTAGCCATCCTTACTGCGCTTCGATTGTGTGCGTACTGCTGCAATATTGTTAACGTGAGTCTTGTAAAACCTTCTTTTTACGTTTTACTCTCGTGTTAAAAATCTGAATTCTTCTAGAGTCCTGATCTTCTGGGTGCGCTACAGTCTCTCTACCATCGTATCTCAGGAGTCT
+
;99B;ACB?C;;;CBBBB;;6;;>=BBC;;;;9;CMJ?CC@C@BBBCCCC?B@@@@=A?AACB@C>BBBBECCBB?BCCCC18>48:::5:ECD=??C>AA999?CCC?BB???AAA>>>@<A7;;>@AA==:;;:=8;:::<====;;;>>===;;:;<??;?<>>>>>AA>>:>=BBB5>;>;>DDDE/>>////(/66/-----5.3666(6...34>48815999../9498>@9;68///(/--7--/9;96;;?CBAAA<@@@ACBA===>>:>?:::
@ATNG8:00211:04531
GATGTAGCGCACACATAGATACAGTACTCATTCGTTTCGGAAGAGACAGGTACGTTAATAGTTAATAGCGTACTTCTTTTTTCTTGCTTTCGTGGTATTCTTGCTAGTTACACTAGCCATCCTTACTGCGCTTCGATTGTGTGCGTACTGCTGCAATATTGTTAACGTGAGTCTTGTAAAACCTTCTTTTTACGTTTACTCTCGTGTTAAAAAATCTGAATTCTTCTAGAGTTCCTGATCTTCTGGTCTACTACACTGTACTCTACCATCGTATCTCAGGAGTCT
+
CC966>>@CBCCCCCCCBBBCDDFICCBA;;.::;966?:@@CDCCC;::;CBBB@CACCAA7;59=;@>;=;?89999:9$9;8;<BB=B>>C:C@@@>CACBBB;;7<<;;BDA@=ABC?B?CCBCCAAB@CA@@?BCDIICCCCCCCCCDCC@AAA@CD@D?BBCCCBAAB@BBBBB7B6;9;AFDD2BB;;;0;BA@ACE@=A4;:;;;%;@>A@AD>AA@BAABA@@>@@CC@A@A9;<B>CCBAC;;;BBCBBBB@@@;;4;;9:?@@AA::;?@?:::
@ATNG8:00211:04564
GATGGTAGTGCGTGAGAGAGAGACCCAGAAGATCAGGAACTCTAGAAGAATTCAGATTTTTAACTCGAGAGTAAACGTAAAAAGAAGGTTTTACAAGACTCACGTTAACAATATTGCAGCAGTACGCACACAATCGAAGCGCAGTAAGGATGGCTAGTGTAACTAGCAAGAATACCACGAAAGCAAGAAAAAGAAGTACGCTATTAACTATTAACGTACCTGTCTCTTCCGAAACGAATGAGTACTGTATCTATGTGTGCGCTACCATCGTATCTCAGGAGTCT
+
CCCB?BBCCCEBBBBCCCCDDDCCC=CDCACCBBBC@C?BBCCCCA=AA?C>BBB@@===.=8>CCCBAAACCC=BABBEDC2CC@E@CCC;DCC?CBBACBC::9;@CD@CBB@BBECCCCDCCCCCCCDD?CCCD=AABBCCCD>B?BBB@BDBBBCA@?ACBBBB>AA?BBB;@@988*9==9?BAAB3BC@BAAABBCBB@B?>>@@<?<?@CAA?BB@A@CCAC=C@C>CCC?BAABBCCDCA@AACBB@ABBCCAAACC?A<<;@@@@>D>?<==<::
@ATNG8:00217:04535
GATGGTAGCGCGACGAGCGTAGACCCAGAAGATCAGGAACTCTAGAAGAATTCAGATTTTTAACACGAGAGTAAACGTAAAAAGAAGGTTTTACAAGACTCACGTTAACAATATTGCAGCAGTACGCACACAATCGAAGCGCAGTAAGGATGGCTAGTGTAACTAGCAAGAATACCACGAAAGCAAGAAAAAAGAAGTACGCTATTAACTATTAACGTACCTGTCTCTTCCGAAACGAATGAGTACGTGTGCGACGTGTCTCCTACCATCGTATCTCCAGGAGTCT
+
889@?>>@?94559;;9;666>>@@7>CC?CCCDCB@B@BBBAABG>AA@C@C??@CCCC3C?BB@??CB999C;>796@??+=<5:.555&5@;;@CAAACCCE?C@<<7;AA<AB;:;CDCCCCCD;;;C@BBAC?BBBBBBAB=A7;;;7;AAAAAAC@FCCA@A;993:::3::@AA<BCB?CCCCCC'A@>BBA??;=>=;?;?=>=;?=?>AAA>B@?::9A?@?999.777/733333783337777:5559988489938222657---(--(-,7//
@ATNG8:00247:04535
GATGGTAGCGCATATCAGGCAGCCCAGAAGATCAGGAACTCTAGAAGAATTCAGATTTTTAACACGAGAGTAAACGTAAAAAGAAGGTTTTACAAGACTCACGTTAACAATATTGCAGCAGTACGCACACAATCGAAGCGCAGTAAGGATGGCTAGTGTAACTAGCAAGAATACCACGAAAGCAAGAAAAAGAAGTACGCTATTAACTATTAAACGTACCTGTCTCTTCCGAAACGAATGAGTACCTCTCAGACGCTCGTCCTACCATCGTATCTCAGGAGTCT
+
BBBC@BBCBHBCBBCCDEFECBBB?BBC@ACAA@@:?=@@@BAAC@GC?C?BBDCCCCC3D@AAAA???A@A?87344444$45.5.555&5:;9666;::;>@9><>>;?BB>BCCBBBBBCABACAA@E?CB:;79?<???88147<9926;;;<===:=====B?>>;<@;873333(777/7>ACC3BA;?>73399673;9<577-55'5:;<<<;;=9=;=4=-34=/33=7334;:>?>@??@>>>?552;;9<:>560/9//0@::<987/7==<7
@ATNG8:00205:04598
GATGGTAGTATAGAGCTCTACATAGTACTCATTCGTTTCGGAAGAGACAGGTACGTTAATAGTTAATAGCGTACTTCTTTTTCTTGCTTTTCGTGGTATTCTTGCTAGTTACACTAGCCATCCTTACTGCGCTTCGATTGTGTGCGTACTGCTGCAATATTGTTAACGTGAGTCTTGTAAAACCTTCTTTTTACGTTTTACTCTCGTGTTAAAAATCTGAATTCTTCTAGAGTTCCTGATCTTCTGGTGTCTGATCTGTATCACTACCATCGTATCTCAGGAGTCT
+
@<AD@BBBBBCCCCCCBCCGCCCCDCCCBBCC@BBBC=BH@B?ABCECDB?CCBBA?B?BBBC?B@CCBBAACCC?99:9:(7@;AABBB5ACCE9:9C=AA<???BBB@BBBAA?>=7?>?;C;A=>>>>>>:==>>9;;;????@:::>A==<>9;;;5;A:@<?????AB@@<>>>BB5>5:488888(599777,7:999;:;9:/6867'2575A;A:>=<AAAA<==:<:=A?@>?;>>B=B@?@@=@=///99:>>>AAA>B===AA;;;@?E=BB;;;
@ATNG8:00219:04588
GATGGTAGTGTGTCTCTGAGAGTAGTACTCATTCGTTTCGGAAGAGACAGGTACGTTAATAGTTAATAGCGTACTTCTTTTTCTTGCTTTCGTGGTATTCTTGCTAGTTACACTAGCCATCCTTACTGCGCTTCGATTGTGTGCGTACTGCTGCAATATTGTTAACGTGAGTCTTGTAAAACCTTCTTTTTACGTTTACTCTCGTGTTAAAAATCTGAATTCTTCTAGAGTTCCTGATCTTCTGGTATGACTAGTGTACTACTACCATCGTATCTCAGGAGTCT
+
A<<E@BBBBBBBBBDDCCECCCCBBBBBBEBB?@@DD=BB?C?BBBCCCC@CBBBCACACCCC@C@CCCCBBB999<CJKI3CC@DCCD?CCBB@CCC@CC@AAABCDACCCCCCCF@CBB@B@BCCCCBBA?BB@@<ABBBCCCCCCCCDDBAA>AAA?BC@C@CBBCCEBBA>B;:;:.;=@>@BBBB,AA;;;9;ADDKGDECC@CCCC5CBBBE?A?BCADCDCBBB@B@BCCB@@=@@B@CHCCCCCCCCCCCCCBBBCD@A@@CCCCCCCCDACCB::
@ATNG8:00219:04609
GATGTAGACATATCGTACTCCTGTACTCATTCGTTTCGGAAGAGACAGGTACGTTAATAGTTAATAGCGTACTTCTTTTTTCTTGCTTTCGTGGTATTCTTGCTAGTTACACTAGCCTTCCTTACTGCGCTTCGATTGTGTGCGTACTGCTGCAATATTGTTAACGTGAGTCTTGTAAAACCTTCTTTTTACGTTTACTCTCGTGTTAAAAAATCTGAATTCTTCTAGAGTTCCTGATCTTCTGGGATGTGTGCGCAGTGCCTACCATCGTATCTCAGGAGTCT
+
BBBAA?BBBCCCEECCCBBB@CCCDCCC::7;@@@:@C@DACDBBBBB@DBB@@<A?BBCC@C?CCBBACD??<887877#396;ACC<AACC@CAA=@A499BBBB?BCDBA@AB>C==7=;>>>??>>><>@??:=;>8::@AAAAA@@@??<?@@7<;;A==;;AAAA==7?AAAA5A=A;77665(7=777-8;;;AC;:::188885#5::>:495==499A>>>:3727;;;>;6:<<;6;/./7779>?>===@<@AA<AAAA@>==@BBB=A>>=>
@ATNG8:00230:04611
GATGGTAGCACGACACGACGATGTGTACTCATTCGTTTCGGAAGAGACAGGTACGTTAATAGTTAATAGCGTACTTCTTTTTCTTGCTTCGTGGTATTCTTGCTAGTTACACTAGCCATCCTTACTGCGCTTCGATTGTGTGCGTACTGCTGCAATATTGTTAACGTGAGTCTTGTAAAACCTTCTTTTTACGTTTACTCTCGTGTTAAAAATCTGAATTCTTCTAGAGTTCCTGATCTTCTGGCTCTCGTAGACAGATACTACCATCGTATCTCAGGAGTCT
+
B=CC@CCBBCCB==@CCCAAACBBBBCDBBCC@BBBB<BC?A?ACBCECC@BBA;:7;=A@@@<@?CBBCCCBAB=>=;;8);>;<83.3<<=9;;;??A58:8@AC>CBBBBBBB?CBA;>;>@===;;:<@@@A;??@@?A=AAAA???@>=188;5;B=A<??A>==A;;355BED5D=D8==BBC/;;777.6-----365>;<>>>+;//-7-2)..3899799:7=9>A>>>@056?9<:;767:///<==7;;?>;;6;==A?@@?::::5:>==>
@ATNG8:00249:04580
GATGGTAGTATAGAGCTCTACATAGTACTCATTCGTTTCGGAAGAGACAGGTACGTTAATAGTTAATAGCGTACTTCTTTTTCTTGCTTTCGTGGTATTCTTGCTAGTTACACTAGCCATCCTTACTGCGCTTCGATTGTGTGCGTACTGCTGCAATATTGTTAACGTGAGTCTTGTAAAACCTTCTTTTTACGTTTACTCTCGTGTTAAAATCTGAATTCTTCTAGAGTTCCTGATCTTCTGGATATGAGTGACTCGTTCTACCATCGTATCTCAGGAGTCT
+
;<<A=@?BCBBBBBBB=:6E@CCDBBBCBB;;:;BBC<BB?B?AAC@@@A?ACBBB@C?BBBB@CAB???@833:6;;@AA1=84=99:,7AAC?BBB=;:8000=@@:@BCA@@@A====<@;>>A;:;;>198>>:;;;@988===>;;;>==9;::5:A<A<@@@>>>=>>8789==.=6<8<<>>>/</--;49-----2535+222&222293848A5>AAA>>><><@@A;;<=>>><?????=<=<;;==;=6;:<<9===///899A@A=??A@@
@ATNG8:00207:04640
GATGGTAGGCACTGCGCAACATCCCAGAATATCAGGAACTCTAGAAGAATTCAGATTTTTAACACGAGAGTAAACGTAAAAAGAAGGTTTTACAAGACTCACGTTAACAATATTGCAGCGGTACGCACACAATCGAAGCGCAGTAAGGATGGCTAGTGTAACTAGCAAGAATACCACGAAAGCAAGAAAAAGAAGTACGCTATTAACTATTAACGTACCTGTCTCTTCCGAAACGAATGAGTACTATAGACTATCTGAGACTACCATACGTATCTCAGGAGTCT
+
55==59>>2445=<:<<<8<;66A466<:=@@@AA4;6;A@AB;;59@4:.4:<<<<<<,<243;>==????@:@@@@CCC18<;>1;77+77717888;;33325/584822,255855/555555995725:994<<99777:5:6;9=6;8;;>///(//.3696::8:==6=988818886<<>==+:<>A47366//.0505522,2487...26333;;;484877.700)/588.0///7;<666;>>A;;;;;:<<<00//00:000=;?=B:344
@ATNG8:00225:04670
GATGGTAGCACACGAGATCTCATCGTACTCATTCGTTTCGGAAGAGACAGGTACGTTAATAGTTAATAGCGTACTTCTTTTTCTTGCTTTCGTGGTATTCTTGCTAGTTACACTAGCCATCCTTACTGCGCTTCGATTGTGTGCGTACTGCTGCAATTATTGTTAACGTGAGTCTTGTAAAACCTTCTTTTTACGTTTAACTCTCGTGTTAAAAATCTTGAATTCTTCTAGAGTTCCTGATACTTCTGGGTGCGCTACAGTCTCTCTACCATCGTATCTCAGGAGTCT
+
>><B><=A<?:;;;;?@@BA?A<<BB;95=9;4;;;5)5:.5.65;?=@@;@C;9;7@;A;A<9B<@@???AA:?>99777$3717::C5<ABB=??B>AA????@9938=<<>@>>;>B@;@:==<:;988:>>>>8;;BC@<<766;<7/-66(-(-,055)-+.68:@998725577:+9498<>CCC.<<877(7/687977<::-5555$556-5;1737<167>AA@@=@;>;9///8/3339./--2--.6777;77692,,(,,,,2262589;6;9955
@ATNG8:00201:04698
GATGGTAGCATCATGCATATCTCACCAGAAGTTCAGGAACTCTAGAAGAATTCAGATTTTTAACACGAGAGTAAACGTAAAAAGAAGGTTTTACAAGACTCACGTTAACAATATTGCAGCAGTACGCACACAATCGAAGCGCAGTAAGGATGGCTAGTGTAACTAGCAAGAATACCACGAAAGCAAGAAAAAGAAGTACGCTATTAACTATTAACGTACCTGTCTCTTCCGAAACGAATGAGTACGATGAGAGAGCTCTCTCTATCGTATCTCAGGAGTCT
+
BBBD@CD@@ACCCCBBCCBBBCCCC?C@B?BD?BBB@C@CCCAACD@AA@A@BAB?????.?=BBBBBBBCCCB<A?87777(7@;B=BCB8AAC?BAA@AA@>C=A===:=A@>@>>>@@???AAAA???A<A?>@;:;<CCB??;?=A@?;@AA@@=?==AA@@??>AB?B@;29:688-8::9<====+==9=BA>@@@@A:>:=AAA=A:>@??><AAA@@@@<>;>BB;ACC?BBAA@@@???@?AAAA@??;9;AAA?;;;AAAAAA@@9>>;;;
@ATNG8:00204:04682
GATGGTAGTACATGATAGACGACACCAGAAGATCAGGAACTCTAGAAGAATTCAGATTTTTAACACGAGAGTAAACGTAAAAAGAAGGTTTTACAAGACTCACGTTAACAATATTGCAGCAGTACGCACACAATCGAAGCGCAGTAAGGATGGCTAGTGTAACTAGCAAGAATACCACGAAAGCAAGAAAAAGAAGTACGCTATTAACTATTAACGTACCTGTCTCTTCCGAAACGAATGAGTACCTCTCAGACGCTCGTCCTACCATCGTATCTCAGGAGTCT
+
--886==AACCB:;6>===?966<<:?>>;>666<@;@8B?;@ABB>@@;?=@@<;;;>?1A@CGICCCBBBCC?BBBCCCC1@@=@?CBB:CCG@CCEC;;;;;5:2:98@=>;>AC?@@;:;9@@?BCCC@CCCD?AABBCCBG?A>A00-0??>@=>C?BBAAAB?AA<?@@;===>>5<<<9<=?>?,9927=>>@@BCC?B@@???<<8=>BBBACBAAB<;6;?CCC>DCC?BBBBBBB?BCCECAAAA???A9929??278;;???@@A?>9>A>>>
@ATNG8:00217:04685
GATGGTAGCTATACGTATATCTATGTACTCATTCGTTTCGGAAGAGACAGGTACGTTAATAGTTATAGCGTACTTCTTTTTCTTGCTTTCGTGGTATTCTTGCTAGTTACACTAGCCATCCTTACTGCGCTTCGATTGTGTGCGTACTGCTGCAATATTGTTAACGTGAGTCTTGTAAAACCTTCTTTTTACGTTTACTCTCGTGTTAAAAATCTGAATTCTTCTAGAGTTCCTGATCTTCTGGGTCTCTCTCTCACGCACTACCATCGTATCTCAGGAGTCT
+
@;AC@CCCDDC>BBBBCCFCCCBCBBBBBC995;;;;.:>;>099BDBBB?BCBBA?B@C@@@@BBBACBBBBA=@?@>?2@@=@BBB>BCCDABBB>@@9>;>A??;?CBCBCBB?B??:@<@??99:::<@AAA;>?A@@@A888@A>=567:==>;::7;=AAABBDD@?8=8888)84:789888+8>>?C7;;>>?<<=??:>???/?>==@;>;>><@BA?>>?=@=ACBA@@;??AB:>>>>>@@@@@?AAAAB:;:;@???@>>>??AA=@@@@@
@ATNG8:00220:04709
GATGGTAGTATCTGCACACTCTGTCCAGAAGATCAGGAACTCTAGAAGAATTCAGATTTTTAACACGAGAGTAAACGTAAAAAGAAGGTTTTACAAGACTCACGTTAACATTATTGCAGCAGTACGCACACAATCGAAGCGCAGTAAGGATGGCTAGTGTAACTAGCAAGAATACCACGAAAGCAAGAAAAAGAAGTACGCCATTAACTATTAACGTACCTGTCTCTTCCGAAACGAATGAGTACTACTCTCAGAGACACACTACCATCGTATCTCAGGAGTCT
+
<<AC@BBBCBBC@BABCCCCCDCDC@CAA=ADBABCAE@BDDCCCB?BDAD@CBBBAAAB2B@CBAADCBB?>>8<<?????,?A>C@DDD:CGE@CCCCCDCBB?C@CBC@CB?BABCCCCCCCCCCCCCC?CCCC@???BCCBB?B?BBB@BCDEBBCB?BBBBBB@BC@@@@=??AAA99999==<??1?A@B:9:CD<>>;@=CB@?;?=DBB@@;@@>>>@@<@<@AA:A>>;>BCBDC@@@AAAA@=AABBBCBBBA@A=ABBCCCBAAAAA=AA@::
@ATNG8:00225:04715
GATGGTAGTGTCATATGAGAGTGTGTACTCATTCGTTTCGGAAGAGACAGGTACGTTAATAGTTAATAGCGTACTTCTTTTTCTTGCTTTCGTGGTATTCTTGCTAGTTACACTAGCCATCCTTACTGCGCTTCGATTGTGTGCGTACTGCTGCAATATTGTTAACGTGAGTCTTGTAAAACCTTCTTTTTACGTTTACTCTCGTGTTAAAAATCTGAATTCTTCTAGAGTTCCTGATCTTCTGGCTCTCGTAGACAGATACTACCATCGTATCTCAGGAGTCT
+
956>:>CCCCCCCA@ADCDCCCDCBCCBBD<;:<CCC>BB@CACCCBBBC>BBBA@><;BBAB>B?A@@@DAAAC>?;F?F1BC?B@AA<@@@B?BCC=BB6;;;BCEACEGCFCCD@BBC<@=AABBB@@@>@BAA=AADCFCCCCBBBBBBDCADDD?CC@C?@ABCBDCCC@CCBBB;BAL@BBCCC5BBEDD=A::;BBB;;;?BBBC2CBBCC@CAEMFAA@A@AB@C@CBECBB?B@A?ACBBBCBCCCCCCCCCCCCC@BBAAACBCCBCD@CCB??
@ATNG8:00246:04689
GATGGTAGCTCACGTACGTCACACGTACTCATTCGTTTCGGAAGAGACAGGTACGTTAATAGTTAATAGCGTACTTCTTTTTCTTGCTTTCGTGGTATTCTTGCTAGTTACACTAGCCTTCCTTACTGCGCTTCGTTTGTGTGCGTACTGCTGCAATATTGTTAACGTGAGTCTTGTAAAACCTTCTTTTTACGTTTACTCTCGTGTTAAAAATCTGAATTCTTCTAGAGTTCCTGATCTTCTGGCTCTCGTAGACAGATACTACCATCGTATCTCAGGAGTCT
+
==>B?CBBBBCB:;:CDIDECCBBBCBBBB@>9>99:0;;5;=BBBBBBB@BCDCC@C8:;@@=@?BBCBB@@AB??????.=?;?:89+9A?@=ABA>9739=ACBB?BCCCCC@?07179:7;>>>A;;;8=;;;1;===;;<CBAAAAA@;;7;DD=AA;A<>>>>AAAAB<A878718;A::::::+:>>??9@;;;@@=>=A8>>>?/?>>AA8>;78.5AA@@@A;A<A?@@@@:>>A<>@?>><;=778BCBBDDD>=:;;:@>>>???AA<AA?>=
@ATNG8:00248:04690
GATGGTAGCTCACGGTACGTCACACGTACTCATTCGTTTCGGAAGAGACAGGTACGTTAATAGTTAATAGCGTACTTCTTTTTCTTGCTTTCGTGGTATTCTTGCTAGTTACACTAGCCATCCTTACTGCGCTTCGATTGTGTGCGTACTGCTGCAATATTGTTAACGTGAGTCTTGTAAAACCTTCTTTTTACGTTTACTCTCGTGTTAAAAATCTGAATTCTTCTAGAGTTCCTGATCTTCTGGAGATACACATGATACTCTACCATCGTATCTCAGGAGTCT
+
956B7;@CCCBCCB>CCAAACECGDCBCBCCCC@CBCC>CDAC?BCDCBBC@CCBBE@B@ACCC@C?@@@BBBBBB>AACCC2BA=@99959BBB?BB@<?=0879CCC?BBAAAAAA>A@@=B;??AA@=>>=A>=<:??B@>=<;;A@AB>>>><>@@<@D;?;?AB>>>>::57<<>@2@:@7:;AAA/@@ACD9@?????;;;>;>EEE/@877C;A;??;ABBBD>@<?:;;;@BB:>>>;?>===>=@;;;@@>>>BB??;?>:;:;?888@A;?>:99
@ATNG8:00201:04777
GATGGTAGAGTACAGTGTATAGACCAGAAGATCAGGAACTCTAGAAGAATTCAGATTTTAACACGAGAGTAAACGTAAAAGAAGGTTTTACAAGACTCACGTTAACAATATTGCAGCAGTACGCACACAATCGAAGCGCAGTAAGGATGGCTAGTGTAACTAGCTAGAATACCACGAAAGCAAGAAAAAGAAGTACGCTATTAACTATTAACGTACCTGTCTCTTCCGAAACGAATGAGTACACATCTTCGTGTCGTGCTACCATCGTATCTCAGGAGTCT
+
BABB@CDBCCCCC;;;CCCBBBBB?AAA?AAAAAA>B@CCFBCBD@CC@C@BB@;;::.8<=@ABBCAB9::/9>;;;;-5@5>.:::*:@A?BC;;:CBBD?C@DD@CCC@CDBBGDCBBCCBBBDDC@CCCD?BB??@BCC=A=@@@?BCCCAABCACBBAAACBB=@A?8;;;;<3<8929===>.==:==<>A@@@C<@<;<;A<A<>>BBB?BBBBBBB@D@::959AA;??ABBBBBBBB;;7;B>>>@@@@A>>><>;;;?AAA>>>A<=====
@ATNG8:00216:04762
GATGGTAGTGTCATATGAGAGGTGTACTCATTCGTTTCGGAAGAGACAGGTACGTTAATAGTTAATAGCGTACTTCTTTTTCTTGCTTTCGTGGTATTCTTGCTAGTTACACTAGCCATCCTTACTGCGCTTCGATTGTGTGCGTACTGCTGCAATATTGTTAACGTGAGTCTTGTAAAAACCTTCTTTTTACGTTTACTCTCGTGTTAAAAATCTGAATTCTTCTAGAGTTCCTGATCTTCTGGGTCTCTCTCTCACGCACTACCATCGTATCTCAGGAGTCT
+
CBCE@CCBBBCDDDBCCCBCCACBBBBCA<;8;AAC?BC@C@CBBBBIGACCB:;79;@@@@8@;A;@CC;=/E8;;<<;(//)/77:.;;@A@CCCACC<@A@BBG@DCCA@@BB?BBB>B>BBBBBAAA>ABBB@GCCBBBCBDCBBBBCCC?BA@=@B<@<@ABBBBCBA>A;;;;;*<=E9AACCC5CCCDD8::;9==@@@@@CFDF1????@<@?BC?:;;;;9:5:=BAACCC>@@JJIGAAACBDCBCCC;;;@@@B@D;;;CAABBBBB@BBBAA
@ATNG8:00221:04761
GATGGTAGCGCATATCAGCGCAGCCCAGAAGATCAGGAACTCTAGAAGAATTCAGATTTTTAACACGAGAGTAAACGTAAAAAGAAGGTTTTACAAGACTCACGTTAACAATATTGCAGCAGTACGCACACAATCGAAGCGCAGTAAGGATGGCTAGTGTAACTAGCAAGAATACCACGAAAGCAAGAAAAAGAAGTACGCTATTAACTATTAACGTACCTGTCTCTTCCGAAACGAATGAGTACTATGTAGAGCTCTATACTACCATCGTATCTCAGGAGTCT
+
@BBA:@>>:;9>:<<<<<ADGCDCE>CCC@BBBCBB>B@DBBBBBB@@@;?;?>CAAABA0B>BBBGBCBBBBA0;;;;;;;$9<399999+9<<9;A;BCBBBB@F@CB@DCD?BBBCCCCBBA@@BDBBCGDCBF@CCCCCCBB?B>B@@=ABCCDCCC?CCDBBB@BB@BBB@BCAAA;>>>=ABFFE3BB?BBBBCBA@@;?;?BBB@B=AACBB?BCCCBAA@D@BBC<A??;=@?@AAACBBBBBBBBBBBCBB???AA<AB;:;??788=><=>>@@
@ATNG8:00203:04801
GATGGTAGTATCTGTCTACGAGAGCCAGAAGATCAGGAACTCTAGAAGAATTCAGATTTTTAACACGAGAGTAAACGTAAAAAGAAGGTTTTACAAGACTCACGTTAACAATATTGCAGCAGTACGCACACAATCGAAGCGCAGTAAGGATGGCTAGTGTAACTAGCAAGAATACCACGAAAGCAAGAAAAAGAAGTACGCTATTAACTATTAACGTACCTGCCTCTTCCGAAACGAATGAGTACACATCGTCGTGTCGTGCTACCATCGTATCTCAGGAGTCT
+
<<>D;:9B?@?=55556;;>>CBB@=AAA=ABBBBB?A=AA@995A<B?9?;997>=CCC3E>AAAABBCB?>>59:;?>>=,=A?B?BFF;BBH@GBBAAAA;;5;;>?:@BB?BBDCCBBCHCBBBCCCG@DC::;;ACCBBBB?B?C@A?ACCCC@@??BBCBBC@CC?????ACBBB=A@>;99:::(9A;999BBBAAA7;7;>>?=A=AACC@?@DE@BAC@D@DDA=BCC@??@BBBCBBBBBAABFEEC@@?BBB@@=????BBCB@???;??>:;
@ATNG8:00217:04824
GATGGTAGCATCATGCATATCTCACCAGAAGATCAGGAACTCTAGAAGAATTCAGATTTTTAACACGATAGTAAACGTAAAAAGAAGGTTTTACAAGACTCACGTTAACAATATTGCTGCAGTACGCACACAATCGAAGCGCAGTAAGGATGGCTAGTGTAACTAGCAAGAATACCACGAAAGCAAGAAAAAGAGTACGCTATTAACTATTAACGTACCTGTCTCTTCCGAAACGAATGAGTACGAGAGTCAGAGCAGAGCTACCATCGTATCTCAGGAGTCT
+
5<<C@DCBBBBBDDAABBCBCCCCC?CCC@CCDCCC@B?CCBCCCC?CC?B?BCB9:99:.7>CCD>??AA@@@8??AAABD2BB?B>BAB:BBF@CCCCBBBCD=A>@A>@CC?CBBBBCCCCCBBBBBBA>AABB?BAACCAAA@C?A??=?ABBAAAC@BBCBBB?BA?BBB?BB>>=58984/00/0$0/.8678=@??:=:<>>D5657BD=>:>A@???@<><>AA9?DD@CBAABBBECCBABBBCCCBAB>>>BBB>AAAAAAAAAAAB?BB?=<
@ATNG8:00223:04820
GATGGTAGTATCTGCACACTCTGTCCAGAAGATCAGGAACTCTAGAAGAATTCAGATTTTTTAACACGAGAGTAAACGTAAAAAGAAGGTTTTACAAGACTCACGTTAACAATATTGCAGCAGTACGCACACAATCGAAGCGCAGTAAGGATGGCTAGTGTAACTAGCAAGAATACCACGAAAAGCAAGAAAAAAGAAGTACGCTATTAACTATTAACGTACCTGTCTCTTCCGAAACGAATGAGTACTATAGACTATCTGAGACTACCATCGTATCTCAGGAGTCT
+
::;B?CCBBBBBBCCCCDDCCBB;;9;EC@CCB@@@;@;@AABBBB@CC@B<??>9:999:%:;AACCCBBBBBA9AA?AA@@,=A;@3@@@9@BE@CCCCCCC@@<@?BC@CBB@CCCABBCCCFEBBBBBC?AA??<@BBBAB@?=@@BCC@BBBCCDCC?BAA?>>99939=<8<=9999*9>>;======&<><@?>?BBABC8;5;=881918=ACCABCACA:939::::/:AA<?>BBBCCBBBCCBBBBBBCCCDBBCBB?BBABBB??@BBC?BCCCA
@ATNG8:00230:04802
GATGGTAGATACTCGCTGATACACCCAGAAGATACAGGAACTCTAGAAGAATTCAGATTTTTAACACGAGAAGTAAACGTAAAAAGAAGGTTTTACAAGACTCACGTTAACAATATTGCAGCAGTACGCACACAATCGAAGCGCAGTAAGGATGGCTAGTGTAACTAGCAAGAATACCACGAAGCAAGAAAAGAAGTACGCTATTAACTATTAACGTACCTGTCTCTTCCGAAACGAATGAGTACACACTCTCATATGACACTACCATCGATCTTGGTAAGTCTA
+
@;?C:>:95>>555:?556<655=@3:;727//////273686////)//)/6;=888==>+=7;;8////(/556/5-//999(//)/3;;;+:55.55559<99949344.444.4<<<=B>C?BBBB?@@@=@:59;@@?>??>=:?;?99.488885547<<44382771777166//(///(/688+9;.338883225394::>;8;5559>><??;<=::::)-..*---)-58:373==9887886...6;:33333,3733388917177,//8--
@ATNG8:00233:04792
GATGGTAGCGCGACGAGCGTAGACCCAGAAGATCAGGAACTCTAGAAGAATTCAGATTTTTAACTCGAGAGTAAACGTAAAAGAAGGTTTTACAAGACTCACGTTAACAATATTGCAGCAGTACGCACACAATCGAAGCGCAGTAAGGATGGCTAGTGTAACTAGCAAGAATACCACGAAAGCAAGAAAAAGAAGTACGCTATTAACTATTAACGTACCTGTCTCTTCCGAAACGAATGAGTACAGAGAGTACGATATGTCTACCATCGTATCTCAGGAGTCT
+
BBBC?BBBBBBBBBBBBCBBCBCBD=AAA@CCCCBA?B>@@CCCBA>AC?C@B??88777(7;=@ABCCBC??;3;=9;;;.5@7<.999&:>>9ABBBBCHFD?B?BB@BBB?CCCBBCCCDCCBCCCB@?@CCC>@@ACBBAA?C@C??=@DCCCDDA?ABBBBB?CC?BBC>AACDC>>?>>ABGDD3CD?;;;>AAAA@<@;@AAA<@<@>BBC@CCBAAAB@C@BBD>B??;?@AABBDDCCBB?BBBCCCBBB>><>>:>?=>>>AAA@@@;??<=<
@ATNG8:00238:04792
GATGGTAGTATATCGCGTCGCTATCCAGAAGATCAGGAACTCTAGAAGAATTCAGATTTTTAACACGAGAGTAAACGTAAAAAGAAGGTTTTACAAGACTCACGTTAACAATATTGCAGCAGTACGCACACAATCGAAGCGCAGTAAGGATGGCTAGTGTAACTAGCAAGAATACCACGAAAGCAAGAAAAAGAAGTACGCTATTAACTATTAACGTACCTGTCTCTTCCGAAACGAATGAGACTATAGACTATCTGAGACTACCATCGTATCTCAGGAGTCT
+
::;>;CBCCCCC@@ABCEECEFCCC@BBB?CCCBBC@C@ECJDCBA>AE@C@A@@>@@?>,=;>?ABBBCBBBB=A@AAAAA0@@=A@HGL=CDGABBBCFFDCC?B?BC@BBB?BDBABCCCDCBBBCCBB?BBBB?BBB@BBAC?D@CAA?ACCBBCCC?AA@@AB@DF@BBB<??BBB=BBB?CCCCD3BB????@>>>AA5:7;>>C:>:=ACDC@AAACBBF@B?BBB=BAB>CCDCCCCBBBC>>>@AAAA???@@>>;>@@@BBCCCCCC?CC??;
@ATNG8:00243:04815
GATGGTAGCACGACACGACGATGTGTACTCATTCGTTTCGGAAGAGACAGGTACGTTAATAGTTAATAGCGTACTTCTTTTTCTTGCTTTCGTGGTATTCTTGCTAGTTACACTAGCCATCCTTACTGCGCTTCGATTGTGTGCGTACTGCTGCAATATTGTTAACTTGAGTCTTGTAAAACCTTCTTTTACGTTTACTCTCGTGTTAAAAATCTGAATTCTTCTAGAGTTCCTGATCTTCTGGATAGCGACGCGATATACTACCATCGTATCTCAGGAGTCT
+
95<=8=55566<<<<9977/////5555=><<=@BAA6==292959@>@B?BBBBA?B?AAAA?B@BCCCCA;?@8ABCAA1@@6A773,3;??9>?A<??6887??A<>><?@A@?8;?95:689///8::7@@@@568@@788@??>>>BC@@<>>>;:96;7//*/659;;9<5566'57<45555&5;@@G6?????;;>:>2:999'9<<>@?A?BC>BCBBBAB?C@DA?@9959@B=AA?B@9969;99;=666@<C8@@@??@;;;<;;7:8=;7
@ATNG8:00213:04874
GGATGGTAGTGTGTCTCTGAGAGTAGTACTCATTCGTTTCGGAAGAGACAGGTACGTTAATAGTTAATAGCGTACTTCTTTTTCTTGCTTTCGTGGTATTCTTGCTAGTTACACTAGCCATCCTTACTGCGCTTCGATTGTGTGCGTACTGCTGCAATATTGTTAACGTGAGTCTTGTAAAACCTTCTTTTTACGTTTACTCTCGTGTTAAAAATCTGAATTCTTCTAGAGTTCCTGATCTTCTGGAGATACACATGATACTCTACCATCGTATCTCAGGAGTCT
+
0)/99589>>@BAA?@;<@BDCBBBCECBBCBB=A???9@@:?=?@@@A==9=99955;5566<:B:CB?BAAACC@CDJJI5AA>@ABC8;6CC9ABA@@B?AA@AAC5;;A;:;@C>ABD?A=;;:BB@>?799?A69;BBCA@@@A996BCCC899C<AA>@<@B@?@C?@D==@CDD9E@D;::CCC1;;BCC=B@A@AAAAAC?BBBB0B;;9:;A>BB@CEEE:;;?B=AA@AAB6;:@=@@ABBBBAAADCCCCCBBBB?BBBBBAA;::==::0000
@ATNG8:00229:04863
GATGGTAGGCACTGCGCACACATCCCAGAAGATCAGGAACTCTAGAAGAATTCAGATTTTTAACACGAGAGTAAACGTAAAAAGAAGGTTTTACAAGACTCACGTTTAACAATATTGCAGCAGTACGCACACAATCGAAGCGCAGTAAGGATGGCTAGTGTAACTAGCAAGAATACCACGAAAGCAAGAAAAAAGAAGTACGCTATTAACTATTAACGTACCTGTCTCTTCCGAAACGAATGAGTACTGTATCTATGTGTGCGCTACCATCGTATCTCAGGAGTCT
+
884405==8=@?@BBBBCBBACCII?CBC?BAAABC@CACCCBAAAADC@B?BCAAABBA0B=???BAAA??=<6=7;6@@@+>>;@<===2>>A8:9;;9::999,0:>>;@00-/<>=BDCBBC9;;BBBB?CCBC?AABDBCCC?B@CCC?AAAAB@???BBBDBC?BB>998?@?@BC=?>>8879899%9?;<857=;<<=;@:;;>>=B=>>B@?=?AAABCC@C?BBC@CBB<?@?CCDCDABBBBBBBBBBBBB?@?@A;??;;;?C===@@<=>=?A
@ATNG8:00234:04875
GATGGTAGTATATCGCGTCGCTATCCAGAAGATCAGGAACTCTAGAAGAATTCAGATTTTTAACACGAGAGTAAACGTAAAAAGAAGGTTTTACGAGACTCACGTTAACAATATTGCAGCAGTACGCACACAATCGAAGCGCAGTAAGGATGGCTAGTGTAACTAGCAAGAATACCACGAAAGCAAGAAAAAGAAGTACGCTATTAACTATTAACGTACCTGTCTCTTCCGAAACGAATGAGTACTATAACTATCTGAGACTACCATCGTATCTCAGTAGTCT
+
@<<B@CCAABBBCCCDBBBCCCCBC>BAC@BBBCCC@CACCCCDCC?BB?B@CCBBBCCC3C?BBBBBBBBAAA<AABCDED5GCAB@CFF<BCCCDDCCJDCBB?BAGJACCC@CCCCCBCBDDCCCBBBB@BCBB?BBBBBBBB?C@C@A>ABDDBAAC?CCCA@@?BB?AAA798AA?:A>><>CDDC3BB?B:98@@>==<A;@>>>:=:>?CCG@CDDCCCB?B@ACB<A::8:BBBCBCCCBB?BBBBC@A@BB??BB@B@@@BCCCAAABCCC?>>
@ATNG8:00241:04856
GATGGTAGCGCATATAGCGCAGCCCAGAAGATCAGGAACTCTAGAAGAATTCAGATTTTTAACACGAGAGTAAACGTAAAAAGAAGGTTTTACAAGACTCACGTTAACAATATTGCAGCAGTACGCACACAATCGAAGCGCAGTAAGGATGGCTAGTGTAACTAGCAAGAATACCACGAAAAGCAAGAAAAAAGAAGTACGCTATTAACTATTAACGTACCTGTCTCTTCCGAAACGAATGAGTACGAGAGTCAGAGCAGAGCTACCATCGTATCTCAGGAGTCT
+
FEBA@C<9;ECCBBBFCCDBBBBB<B@A?ADGCBA?AACCCAABB?BB?A?BBBBBDCC3B?BBBBBBAB@@?:@??AAAA2BB@C@GHD;CCC@CGBBBDDCC@C@CC@BBB@BBAABCCDCCCBBBBAD?BBBD?AABCDBAA?C@CCC?AADCCCAA?BCCBBA?CD@999>@@::::+:9:3:9999:%:@;@:89BBBED;?;?@AA7;7;@CBB?BBBBABB>A>AFE>BBB>AACCBBBBCBB>>>BBBCBBBBAA>@@<@??AA@@@@@AA==><>?
@ATNG8:00201:04922
GATGGTAGCGAGCGAGTGTGTATACCAGAAGATCGGGAACTCTAGAAGAATTCAGATTTTTAACACGAGAGTAAACGTAAAAAGAAGGTTTTACAAGACTCACGTTAACAATATTGCAGCAGTACGCACACAATCGAAGCGCAGTAAGGATGGCTAGTGTAACTAGCAAGAATACCACGAAAGCAAGAAAAAGAAGTACGCTATTAACTATTAACGTACCTGTCTCTTCCGAAACGAATGAGTACGATGAGATCTCGTGTGCTACCATCGTATCTCAGGAGTCT
+
CFBC?B>C=A655=999;;;;@>>?8=;?;?@@;BD>E:>C?;996=<C?C;AAC99:::$:5:95?;=@;;;>1=9:9999$4:5:.555&555.5>=<<<=<<5;5:@?BBB?A@@AA;;;???>>>@=?=A::;@BBBBBBCD@@8>00,/;<;99;<8599AA@=@A599@;>A?=<8<8808A??A28929?>>>BABB<?8>;8848;?@@@;;??999B@<A=?@@;@@??BCBBBBBFCCBA@@?9:99==?=877?;<98>CBB@@BBB@BBA>>
@ATNG8:00202:04914
GATGGTAGCACACGAGATCTCATCGTACTCATTCGTTTCGGAAGAGACAGGTACGTTAATAGTTAATAGCGTACTTCTTTTTCTTGCTTTCGTGGTATTCTTGCTAGTTACACTAGCCATCCTTACTGCGCTTCGATTGTGTGCGTACTGCTGCAATATTGTTAACGTGAGTCTTGTAAAACCTTCTTTTTACGTTTACTCTCGTGTTAAAAATCTGAATTCTTCTAGAGTTCCTGATCTTCTGGATATGAGTGACTCGTGCTACCATCGTATCTCAGGAGTCT
+
<<>D?CCCC@@ACBBBBBHGDJCCBBCBBB@@=@BBB=BC?B@BAACCCB@BBBBC@C>BBBB?B<@ACBB@@>@;89373$394=B==6=@??@BBA?A@899ABBC?CBCEAAAB>@@A==9=@@>>>>><@@>><>BB@>===>>@@AA?>>::;;<AF=A=???@?????788>AA6C=B8::::9)79999.9252228;::4=9==.99<9A7=:=A<A>>>AAC<C=DAA;;;=>>?=@>>>=<///==776AA????=C=<=<9-----34777?=
@ATNG8:00203:04882
GATGGTAGATACTCGCTGATACACCCAGAAGATCAGGAACTCTAGAAGAATTCAGATTTTTAACACGAGAGTAAACGTAAAAAGAAGGTTTTACAAGACTCACGTTAACAATATTGCAGCAGTACGCACACAATCGAAGCGCAGTAAGGATGGCTAGTGTAACTAGCAAGAATACCACGAAAGCAAGAAAAAGAAGTACGCTATTAACTATTAACGTACCTGTCTCTTCCGAAACGAATGAGTACGAGAGAGCACACGTGTCTACCATCGTATCTCAGGAGTCT
+
<<<A8<=BB@<==666;?666>;;;3:;:8==CCBC?AACCBBBBB@CF?C?@??BBCBB3B@BBBBBBCBBBB=>=>>999(=>;@=@@@7A@?<ABCCBBBBC?B?BB>BDB?CCBCBCECDCCCCCC@@<@AA@?ABBBA@?D@D@G;;;;EBCBCCC?BBCCCDD@?;?A@8>>@@@9???<@@@@@2@@=A??@BCBBC:>;>AAA<><??DCC?B@@@BDF@G@CBA;@AA=ABCBBBBB???BAA@B@A:89==AA7836:657<<78779499;::
@ATNG8:00209:04882
GATGGTAGCGAGCGAGTGTGTATACCAGAAGATCAGGAACTCTAGAAGAATTCAGATTTTTAACACGAGAGTAAACGTAAAAAGAGGTTTTACAAGACTCACTTTAACAATATTGCAGCAGTACGCACACAATCGAAGCGCAGTAAGGATGGCTAGTGTAACTAGCAAGAATACCACGAAAGCAAGAAAAAAGAAGTACGCTATTAACTATTAACGTACCTGTCTCTTCCGAAACGAATGAGTACAGAGAGTACGATATGCTCTACCATCGTATCTCAGGAGTCT
+
<<>>9<<<:;44444::<;;;=999155::-.----39898<ABB@9;;2853:A<@@@@+<7<9555555A>>1::/0000$0//)/::+:/516666>BBCI?D@BB@CCF?BBB;;;AAAAB;>??@@3849:549558BBE@C?B>?4=9;<<;77-387;;:6:;4:33.33//:16//(//////#/6(33:899988262666:,2.6<<<95<88>88899377=085404:437;=;0/---.-/66-/////...50.22223383339493333
@ATNG8:00216:04926
GATGGTAGTTCTGCTCTGACTCTCGTACTCATTCGTTTCGGAAGAGACAGGTACGTTAATAGTTAATAGCGTACTTCTTTTTCTTGCTTTCGTGGTATTCTTGCTAGTTACACTAGCCATCCTTACTGCGCTTCGATTGTGTGCGTACTGCTGCAATATTGTTAACGTGAGTCTTGTAAAACCTTCTTTTTACGTTTACTCTCGTGTTAAAAATCTGAATTCTTCTAGAGTCCTGATCTTCTGGTATACACACTCGCTCGCTACCATCGTATCTCAGGAGTCT
+
@ABC@BBCC?BBCCCCCCDDDBBBCDDDCBAA?CCCC;CC?C?CCCCDBC@CCCCC@C@CCCD@E@AABCCBBCC@@@@@@,?@=B@@@=ACIGBCCCADC;;;@D;;;;DDDCBBB?BBB?C@DDCBBBBC@CCCC?ECCCCBBCDBBBBBBBB@CBB@BC@C>AACECCCCC?AADDB7C<A=ABBBB0BB;;;6;CBBCBBBBB<@A@A0AABBD@GABC@BBCDBCBC?BBBBBC?BCCACCCBBCDCAABCBB@@@A@@<ABCBCBCBABBB@@A@BB
@ATNG8:00217:04917
GATGGTAGGTGCACATGAGTGTATCCAGAAGATCAGGAACTCTAGAAGAATTCAGATTTTTAACACGAGAGTAAACGTAAAAAGAAGGTTTTACAAGACTCACGTTAACAATATTGCAGCAGTACGCACACAATCGAAGCGCAGTAAGGATGGCTAGTTTAACTAGCAAGAATACCACGAAAGCAAGAAAAAGAAGTACGCTATTAACTATTAACGTACCTGTCTCTTCCGAAACGAATGAGTACTATGTAGAGCTCTATACTACCATCGTATCTCAGGAGTCT
+
BF?D=BCC@CBBBCCCCCCCCCCCC@CBB?BCCC@@<@?CCBAADC@CC?C?CCBBBCCC3C=BBCCCDCCAAA:?D=????0?B>B=CBB7B;;:;CFABBBBB?B@AA>ABB?BBABCCCBCCAABCCCBACDDC?CCCCBBBB?B@C@@>?CCBBB=B@CDCBBB@CC?CCC?CABBC>@@@:@@==<,8739AABBBBCC?B?AAAC<?=?BBBC@BBBBB??<?>AAA<ACC?AAADCCBABCCCBBBBCBBCBFA?@@B?CDCCBCBBBCCB?@A@@@
@ATNG8:00221:04896
GATGGTAGAGTACAGTGTAGTAACCAGAAGATCAGGAACTCTAGAAGAATTCAGATTTTTAACACGAGAGTAAACGTAAAAAGAAGGTTTTACAAGACTCACGTTAACAATATTGCAGCAGTACGCACACAATCGAAGCGCAGTAAGGATGGCTAGTGTAACTAGCAAGAATATCACGAAAGCAAGAAAAAGAAGTACGCTATTAACTATTAACGTACCTGTCTCTTCCGAAACGAATGAGTACGAGAGAGCACACGTGTCTACCATCGTATCTCAGGAGTCT
+
BCCB?BCBCBBBCCCCCCCCCB?B@CBB?BDDEBB?B@BBCBBAA?AD?C@CDAAAA@@2A?BBCBBAAACCC=AAAA?A?.??<A>CCC9CBB>AA@@ABA=;7;;?@<@A@9>>;;;>@>@@@CC>>>@:>?AC:>@@@@@@@=B=B::7;???AAAA=AAAABB@BB?BBBBBB;;96;;:477776(6818>@BFAAAA;@;??>A<A<=>@AA;>>>>>??:?<ADD9@BB?BBBC>>;AAA>==@@C@@>>>@>==AA:>>A?>B?@>??A;>@>@@
@ATNG8:00222:04924
GATGGTAGGCACTGCGCACACATCCCAGAAGATCAGGAACTCTAGAAGAATTCAGATTTTTAACACGAGAGTAAACGTAAAAAGAAGGTTTTCAAGACTCACGTTAACAATATTGCAGCAGTACGCACACAATCGAAGCGCAGTAAGGATGGCTAGTGTAACTAGCAAGAATACCACGAAAGCAAGAAAAAGAAGTACGCTATTAACTATTAACGTACCTGTCTCTTCCGAAACGAATGAGTACACACTCTCATATGACACTACCATCGTATCTCAGGAGTCT
+
ACCC@CCC@CABBBCCCEBBABAMG>CBC@BBDCCC@C@CBCCCCC?CC?C?CCBCA@A@2@=ABBBCDDB???6<?:;;;;';@<@:@@A7?B@AAACEGCCC@CACCACBB@CBBBCICCCCBBBAA@B?A@@@>A@BB???B?B?C@@?AEFECCAA>AAAAAA?BB?:9:?CBBBC?????CCDCC/CA=B?@===??@;?;?AAA=A;@@CCC?AAABCFK?B?BBA;ABB?BBEEB@??CCCA>>>AAAADDBBAAAA=@AA@BBBBABBD?BBBBA
@ATNG8:00230:04926
GATGGTAGTATAGAGCTCTACATAGTACTCATTCGTTTCGGAAGAGACAGGTACGTTAATAGTTAATAGCGTACTTCTTTTTCTTGCTTTCGTGGTATTCTTGCTAGTTACACTAGCCATCCTTACTGCGCTTCGATTGTGTGCGTACTGCTGCAATATTGTTAACGTGAGTCTTGTAAAACCTTCTTTTTACGTTTTACTCTCGTGTTAAAAATCTGAATTCTTCTAGAGTTCCTGATCTTCTGGTGTCTGATCTGTATCACTACCATCGTATCTCAGGAGTCT
+
CCCC?CBBBBBBBBDDBBBCGCCB@@DCCC@?>@BAB=BB@B@CCBAABB?BBAAA?A?BB@@>@ACCBBBCCBB>BBBBB1BB>@ABB<BBBB>AAB?CC=?@@BBB@BBBB@@@A;???7=9>AAA@;<<9>>@@<@>>><=>@AAAAA@???<@??<AA6:7:??>>??;;7;?AAA5>9=488888(7=8888(79:;?AA?>>3:;::)7:;;A=B;>><AAAAAA@=@<??@@==:=@@:=>A;;;=CAA@@@@???AAA=@@>>>>>>@@AA=?>>>>
@ATNG8:00248:04921
GATGGTAGCGCACACATAGATACAGTACTCATTCGTTTCGGAAGAGACAGGTACGTTAATAGTTAATAGCGTACTTCTTTTTCTTGCTTTCGTGGTATTCTTGCTAGTTACACTAGCCATCCTTACTGCGCTTCGATTGTGTGCGTACTGCTGCAATATTGTTAACGTGAGTCTTGTAAAACCTTCTTTTTACGTTTACTCTCGTGTTAAAAATCTGAATTCTTCTAGAGTTCCTGATCTTCTGGGTGTATCAGCGAGTATCTACCATCGTATCTCAGGAGTCT
+
AAAC?CBCCCBDBBBCCCBCCBCCCCCCCCDC@CBBB?CC@C?CDDDCCB@CCCCC@D?BBBB?C@HCDCCCDEE@BBBBB5AA?BAB?9??AB@BCDAEJ@;;;CDHBCDBBBAA@:;;C@CAGDCC;;;F@BBCC@BBCCCCCCDDCCBBBBB>BCB@BC@D@CCBBBBCBB@CCCCC;C@E?BBCCC3BBBBB=BBBBDCABBD?BBBB2BCCBC@B@BB@;;;AAAA<@=ADCBBB?BABB=BBCBCDCDBBBBBBCFC;;7;;;;CCCDDDBB@CCCAA
@ATNG8:00211:04960
GATGGTAGAGAGACTGTAGCGCACCCAGAAGATCAGGAACTCTAGAAGAATTCAGATTTTTAACACGAGAGTAAACGTAAAAAGAAGGTTTTACAAGACTCACGTTAACAATATTGCAGCAGTACGCACACAATCGAAGCGCAGTAAGGATGGCTAGTGTAACTAGCAAGAATACCACGAAAGCAAGAAAAAGAAGTACGCTATTAACTATTAACGTACCTGTCTCTTCCGAAACGAATGAGTACGATGAGATCTCGTGTGCTACCATCGTATCTCAGGAGTCT
+
A@CD@CBABCDCCCDDBBCBBBAAC>CCC@CCCC@@<@?;;;::?@=@C@C7:9;87888$74?<784784:;>73394444$4:5:4999+9;>8=C@DCCB@@<A>AA>BCC@;;;@@@A@9::A?ABAA89:BB?BBB?@@00,09=0:6;@BBBBBB<?>A>???BB@BBB<@@BBC<@@@@BBCCC1???BBACCD;;;7;6;@@?=B:>=BBB@CBBBAAA?C?BBC=CBB?BBAAAABBBBBBBBD@@@AA@=///>@9=;@@=>>@A>>>;>>>@=
@ATNG8:00216:04937
GATGGTAGTCTCAGATAGTCTATAGTACTCATTCGTTTCGGAAGAGACAGGTACGTTTAATAGTTAATAGCGTACTTCTTTTTTCTTGCTTTCGTGGTATTCTTGCTAGTTACACTAGCCATCCTTACTGCGCTTCGATTGTGTGCGTACTGCTGCAATATTGTTAACGTGAGTCTTGTAAAACCTTCTTTTTACGTTTACTCTCGTGTTAAAAATCTGAATTCTTCTAGAGTTCCTGATCTTCTGTCGACGCGCACTGACACTATCGTATCTCAGGAGTCT
+
:849.4997<00//999=??===>>><<:///387;<4<<.5159>=;;;7:::444)4.448;.406<:><644;7444444#4:.43880885616A<5::,///:9<166<=<=>@666A;?7<;==555439944.59:<////////777--(/77)//+/+/8;>666=?8666<<&5.5.55555$5;99?:;@CB@>=595.5555$944598@8>=:@C65488.4.444;44.55<<==5//5-----75//4:::3355;;<<==8<<<;<
@ATNG8:00234:04942
GATGGTAGTGGTCATTGAGAGTGTGTCTCATTCGTTTCGGAAGAGACAGGTACGTTAATAGTTAATAGCGTACTTCTTTTTCTTGCTTTCGTGGTATTCTTGCTAGTTACACTAGCCATCCTTACTGCGCTTCGATTGTGTGCGTACTGCTGCAATATTGTTAACGTGAGTCTTGTAAAACCTTCTTTTTTACGTTTTACTCTCGTGTTAAAAATCTGAATTCTTCTAGAGTTCCTGATCTTCTGGTCTACTACACTGTACTCTACCATCGTATCTCAGGAGTCT
+
>=>;6777/0)---.(-/:<AADCBBCCCCB?BDDD>CC@C>?@BBBAD@CCBBB=?=?ABB>A>ABCAAADAA=?????.;A<@>>?7<BBB?CCB?BB=??BBCB?BAAABBBF:;:;:=8=>>>>@@@<@@@A/87:888>===888AAAD<=>=;==:>=A???;;;88155525&2.5.555577$7:5555)5:8/../..9+....$....8384773799>>=C:>;>B;:;>;>>>:;;;??@A===BB@??AB@@@16---39---::=7;;;>:
@ATNG8:00238:04941
GATGGTAGTGTCATATGAGAGTGTGTACTCATTCGTTTCGGAAGAGACAGGTACGTTAATAGTTAATAGCGTACTTCTTTTTCTTTGCTTTCGTGGTATTCTTGCTAGTTACACTAGCCATCCTTACTGCGCTTCGATTGTGTGCGTCTGCTGCAATATTGTTAACGTGAGTCTTGTAAAACCTCTTTTTACGTTTACTCTCGTGTTAAGAATCTGAATTCTTCTAGAGTTCCTGATCTTCTGGGTGTATCAGCGAGTATCTACATCGTATCTCAGGTAGTCT
+
445;8;=5565:<;:;?95559999<944444.444<3;:9=9555<:55.5:955.549:<=:><<<<<;;;<<666>><'444)4//:)////)/97277)///7572///<6579,//<7<7;/66<<><9==65.599<0/00/88657//)//:)//,/7555<=;445.4////&/)//7;;;)99:990955/99:///49)//555465.57994::<<===8<8<555>>9>:;;37/////9<<666=<77//////9:=94////)//77--
@ATNG8:00243:04943
GATGGTAGAGAGAGCTCTCTCATCGTACTCATTCGTTTCGGAAGAGACAGGTACGTTAATAGTTAATAGCGTACTTCTTTTTCTTGCTTTCGTGGTATTCTTGCTAGTTACACTAGCCATCCTTACTGCGCTTCGATTGTGTGCGTACTGCTGCAATATTGTTAACGTGAGTCTTGTAAAACCTTCTTTTTACGTTTACTCTCGTGTTAAAAATCTGAATTCCTCTAGAGTTCCTGATCTTCTGGCGCGTATGTATGTCGCCTACCATGTATCTCAGGAGTCTC
+
55<<7:4955555<<<<<B@@<<=<@?A;>BB:A?@@5<>:><BBBB=BB>@@@AC?C;;9@<057599=?::::688===+==7=333/3;<<9><=@BC989B?>??AABB?@?B@BAA<B;??@@@AB@9=:::,//86::B>>==865A;=8<6717=/6./5/./77..(.3555+549).-555(56666,,---2225556;A;;*8222925050...3388:5:6999999057=4778:;A==>B===;;77<//*/99999=9635(,,2,,*
@ATNG8:00244:04970
GATGGTAGGCACTGCGCACACATCCCAGAAGATCAGGAACTCTAGAAGAATTCAGATTTTTAACACGAGAGTAAACGTAAAAAGAAGGTTTTACAAGACTCACGTTAACAATATTGCAGCAGTACGCACACAATCGAAGCGCAGTAAGGATGGCTAGTGTAACTAGCAAGAATACCACGAAAGCAAGAAAAAGAAGTACGCTATTAACTATTAACGTACCTGTCTCTTCCGAAACGAATGAGTACATAGATATACGTATAGCTACCATCGTATCTCAGGAGTCT
+
CC@E?CCA<:::///99;;>DHEDE>;;;;>99:6616:>>C@@?D?@@>@>@A;;9=<<'==@?:?@??;;?@9986<@@@+>=9<.599&99B=ACCFECDA@=@?BB?CCC?CBC?ABCCCBCCCDCCC>@@BB=@?BBBCCC9;8;@@<@AAA??@A??@?@8929?:;<87?;;>>37;;5;;<<=,995:///<<>?@:>5:977077<?CCB>BAABB??=?@BAB=A??;?ABBCCCBBBBC>>>@???>886??=>:>A>>?;;;?;;9=>;///
@ATNG8:00246:04974
GATGGTAGTGTGTCTCTGAGAGTAGTATCATTCGTTTCGGAAGAGACAGGTACGTTTAATAGTTAATAGCGTAACTTCTTTTTCTTTGCTTTCGTGGTATTTCTTGCTAGTTACACTAGCCATCCTTACTGCGCTTCGATTGTGTGCGTACTGCTGCAATATTGTTAACGTGAGTCTTGTAAAAACCTTCTTTTTACGTTTACTCTCGTGTTAAAAATCTGAATTCTTCTAGAGTCCTATCTTCTGGTATGACTAGTGTACTACTACCATCGTATCTCAGGAGTCT
+
4;<=?CCCCBBB;66<=C;;;AA@B@A??;9.9:?:3<@7?;;>>B>BB;;;;;99)9.5::;.516;9;<><8<>6;;===+<>?7;;<G8<;A?7<659,9B=@::9AB=@@A@BAAA;@@@<@=@@@ABB@@;@@@@;@B@9:9@@@@???ABCC@CBB@BC@C?BCBBA@B=?9>99:::':7B.95555$59@<<0669599695;8====*;;:6515=AA=:0000/<:6:?@<?:>>C<B?@@CD@@??@CAA@AADDE@@@?C?@9:9==?<===98
@ATNG8:00203:05020
GATGGTAGACACGTGTGCTCTCTCGTACTCATTCGTTTCGGAAGAGACAGGTACGTTAATAGTTAATAGCGTACTTCTTTTTCTTGCTTTCGTGGTATTCTTGCTAGTTACACTAGCCATCCTTACTGCGCTTCGATTGTGTGCGTACTGCTGCAATATTGTTAACGTGAGTCTTGTAAAACCTTCTTTTTACGTTTACTCTCGTGTTAAAAATCTGAATTCTTCTAGAGTTCCTGATCTTCTGGAATACACATGATACTCTACCATCGTATCTCAGGAGTCT
+
@BBBACBBBDDCCCBBBCFECCCCECCBCCA@?@DCC=CC?A?ABBBCCC?B@@CC@D?AAAA>B>BAAACCCCB><;;;;.;A<C?@@<ABBB?CCC?CC<88:CBB?BBCAA@@@8<:?>D=A@@?AAAA;@@AD=A>>>>;>@AAAAAA>>><???<AA<B;?>AAACCAA;>??DD;D=A:;;;;;*:@===1;;;988A=>==BBCB/>;;;@=A=AB=DD@@?8758<AA@@@@;>>@<@=>>>??;;:@@@A?@@AA<?>=;?>????AA5;;888
@ATNG8:00204:04994
GATGGTAGTATATCGCGTCGCTATCCAGAAGATCAGGAACTCTAGAAGAATTCAGATTTTTAACACGAGAGTAAACGTTAAAAGAAGGTTTTACAAGACTCACGTTAACAATATTGCAGCAGTACGCACACAATCGAAGCGCAGTAAGGATGGCTAGTGTAACTAGCAAGAATACCACGAAAGCAAGAAAAAGAAGTACGCTATTAACTATTAACGTACCTGTCTCTTCCGAAACGAATGAGTACTATAGACTATCTGAGACTACCATCGTATCTCAGGAGTCT
+
AABB@BBDDD9;;BBCCCFCHCBBB@DCDGDBBBBC?C?CCCBBBB>BC>@>ACCBBBBB3C@CCBCBBC???B:?>@5;;;.9C>B2;;;.;BD?CFCCBDCBA<@<@B>BBBACCBBBCCCCCCCCBBBB@CBBA=@@CCCBAA>B@D@@>@BAAABBCAFBBBBB?BB?ABB;@@@@@8>???BEGDD2BB?B@?@B@@?@:=:===>5;5;;@AA@CCDDABC=@=???:?AA?CAAABAAFCBBBCBAACCBABBBBCAA=A>??ABBBBBBE?BBD:9
@ATNG8:00207:05013
GATGGTAGCACGACACGACGATGTGTACTCATTCGTTTCGGAAGAGACAGGTACGTAATAGTTAATAGCGTACTTCTTTTTTCTTGCTTTCGTGGTATTCTTGCTAGTTACACTAGCCATCCTTACTCGCTTCGATTGTGTGCGTACTGCTGCAATATTGTTAACGTGAGTCTTGTAAAACCTTCTTTTTACGTTTACTCTCGTGTTAAAAATCTGAATTCTTCTAGAGTTCCTGATCTTCTGGACGACGCGCACTGACACTACCATCGTATCTCTGGAGTCT
+
@;@C@CBBBC@@;;CB;99666<ACECCCD;;8;BBB=CFAJACCBBBDC@CCABBBADCBB?C@BBBBCBB<A<::9:9:#7;4;ACB>BBCB?BA@9<=,00>@>><>ABBBCBB?BCA<@;>=>>>??;AAAA;A>>576CB??===@@;;6;>=9>?;?;?@@@@>C;:388@CD5B7=89:<<=)87556(5555;=7579-5552$277772855515999;992717:7:==8=;;5;A><><>FAA:;;@@><=8816779<<==?>;;5;>><=
@ATNG8:00208:05028
GATGGTAGAGAGACTGTAGCGCACCCAGAAGATCAGGAACTCTAGAAGAATTCAGATTTTTAACACGAGAGTAAACGTAAAAAGAAGGTTTTACAAGACTCACGTTAACAATATTGCAGCAGTACGCACACAATCGAAGCGCAGTAAGGATGGCTAGTGTAACTAGCAAGAATACCACGAAAGCAAGAAAAAGAAGTACGCTATTAACTATTAACGTACCTGTCTCTTCCGAAACGAATGATACCTCTCAGACGCTCGTCCTACCATCGTATCTCAGGAGTCT
+
:5@C?BAACBBBBBDECCCCCCCGF=@@A?BBCCCE@D@BABCCBC@BC@B?BAAABAAA3A?BDBBBCAA988*8<;9444$594;:?@@2@BB?BCBCDCB;;5;;;;7;CD@BAABCCCCGJBBBBCCC@BBCC?BBCBBBBB@C?B@@=@BCAAABB@BBBCCCABB=??B<>?@@?:><>;?BCCC3BB?BBBBA==>>=C<A???7:5;=BBB?BAAAAGK@B@BAA<ABB?BBBC?@=@CBBBAABCCCB@AB:=;;6:@==>BAA@@@A<===>>
@ATNG8:00210:04987
GATGGTAGTATATCGCGTCGCTATCCAGAAGATCAGGAACTCTAGAAGAATTCAGATTTTTAACACGAGAGTAAACGTAAAAAGAAGGTTTTACAAGACTCACGTTAACAATATTGCAGCAGTACGCACACAATCGAAGCGCAGTAAGGATGGCTAGTGTAACTAGCAAGAATACCACGAAAGCAAGAAAAAGAAGTACGCTATTAACTATTAACGTACCTGTCTCTTCCGAAACGAATGAGTACGAGAGAGCACACGTGTCTACCATCGTATCTCAGGAGTCT
+
BCCD?DBBBAABCCCD99;DCBBBC@CBE@BABBAA?A@DCEIIDC@CC@CACCB?????0??CBBBCDBAAA@:@AAABBB2AE>C5;;;.;BC?CCCBCBC;:6;>AA>BBB>BCBBCCDDCBBBCCCBB>BA@@=ABBBCCBB@C?BBB@BCCCCDCC>AABBBB?AA@A@A<>?@@@9A??<?FDDC/CC?C999CABAA:?;??AA7;8;@DAA?AAAA@CC?A>BBC@CDD=AABCBCBBBBBDC@>>BBBCBBBBA@@;@AAACCCCD>>><???;;
@ATNG8:00228:04986
GATGGTAGTATATCGCGTCGCTATCCAGAAGATCAGGAACTCTAGAAGAATTCAGATTTTTAACACGAGAGTAAACGTAAAAAGAAGGTTTTACAAGACTCACGTTAACAATATTGCAGCAGTACGCACACAATCGAAGCGCAGTAAGGATGGCTAGTGTAACTAGCAAGAATACCACGAAAGCAAGAAAAAGAAGTACGCTATTAACTATTAACGTACCTGTCTCTTCCGAAACGAATGAGTACACACTCTCATATGACACTACCATCGTATCTCAGGAGTCT
+
5::=?CBCBCBCCCDDAAABCCCBC@CCC@CABBCC@CACCCCCBB?BC@D@BBB@@@@@2A@DDD?AACC?>>5=>>?@@@0@C=C=AAA7ACDACCCBCCDBB@CACB@CCC?BBCDCCCFCCCBBBCCC@DDCC<@@BBBBAA>B@CBB?BCCCCBAA?AAAAAA?DD@AAB>??AA@;A??:?@@@A2AB?BAAACAAAE8;7;>?A6;7;ADDD@CC@??AB?A@BBC>CBB>AACCCCCCCBBBBBBBBAAC>>>CBBB>ACCDDBBBAABC?CB?>?
@ATNG8:00231:04994
GATGGTAGTATATCGCGTCGCTATCCAGAAGATCAGGAACTCTAGAAGAATTCAGATTTTTTACACGAGAGTAAACGTAAAAAGAAGGCTTACAAGACTCACGTTAACAATATTGCAGCAGTACGCACACAATCGAAGCGCAGTAAGGATGGCTAGTGTAACTAGCAAGAATACCACGAAAGCAAGAAAAAGAAGTACGCTATTAACTATTAACGTACCTGTCTCTTCCGAAAGAATGAGTACTATAGACTATCTGAGACTACCATCGTATCTCAGGAGTCT
+
A@@B@DCCBBBBBDBCBCBBCCBCDFCBB?BCCBBB?CBIJCCCBB@BHAG>AAC;;;;;;$:<<ABBBAABCC>@@@DCCD5BC=@?AB?BJK@BBCCBCAEI@C@CC@DBB?CBCCCCBBBCCCCCCEE@@@AC?BBBBBBCB?CAD@@?@BBBCABA@CCBCCC=??@CBC>??@A@;9988<<<<?.?D@C???ABAAA;><>??>9=:>ACCE@CCA@?AA=A=@@@:AC=AAB???CBBAAAA???A@@??>AABBB@BBB>??CCBABB>?????
@ATNG8:00241:05002
GATGGTAGCACACGAGATCTCATCGTACTCATTCGTTTCGGAAGAGACAGGTACGTTAATAGTTAATAGCGTACTTCTTTTTCTTGCTTTCGTGGTATTCTTGCTAGTTACACTAGCCATCCTTACTGCGCTTCGATTGTGTGCGTACTGCTGCAATATTGTTAACGTGAGTCTTGTAAAACCTTCTTTTTACGTTTACTCTCGTGTTAAAAATCTGAATTCTTCTAGAGTTCCTGATCTTCTGGCAGACTCTCACACGCCTACCATCGTATCTCAGGAGTCT
+
CCBB?BCCCBBBDCDCBCDCCBBBBBDCDEBB?BCCF>CC@C=BCCDDCC?BBCCC?C?CBCC@C?ABCAAAAA?=???AA2BA?BBBB=BDBB?ABB@BB<==>FDC?AAAAAAAA>BBB>>;@AA??>>>;AA@@<@@@:::@@@?AAAAAAA<@@@<AA<A<A@@@ADB@@<???AA5A;@;??CDC/@A>=@066=///=:;>=AA@A/?;;;D<@<?A=????@@@<A;>>@?<<:::66===///;99@@@@??=?@@<=>>>>>@@@@??<?@>>>
@ATNG8:00217:05030
GATGGTAGTACATGATAGACGACACCAGAAGATCAGGAACTCTAGAAGAATTCATAGATTTTTAACACGAGAGTAAACGTAAAAAAGAGGTTTTTACAAGACTCACGTTAACAATATTGCAGCAGTACGCACACAATCGAAGCGCAGTAAGGATGGCTAGTGTAACTAGCAAGAATACCACGAAAGCAAGAAAAAAGAAGTACGCTATTAACTATTAACGTACCTGTCCCTTCCGAAACGAATGAGTACCTCTCAGACGCTCGTCCTACCATCGTATCTCAGGAGTCT
+
A5698<<;;;<<9:9=595>>>=;@49;@:969@@>9>:>BB@@8?:>>*.(-.---/////$/5;<4554:48==683333333#333-3333$3887====4:9BB>A?>?<>AB7=8>5BBBB>CBA@@@;;4;AAA<@BBCDBCB@D?C;;8;CA@@CAB=BBB@@@>AA=A@?;?<899,9<<999::::%:>2798@>:@A??B?=?>B?B@BADFD?BB;;;.:>B29;:,0/0:0//:76804498>=;73399<8858BC?BB>@?<<78//.388335
@ATNG8:00221:05064
GATGGTAGCTATACGTATATCTATGTACTCATTCGTTTCGGAAGAGACAGGTACGTTAATAGTTAATAGCGTACTTCTTTTTCTTGCTTTCGTGGTATTCTTGCTAGTTACACTAGCCATCCTTACTGCGCTTCGATTGTGTGCGTACTGCTGCAATATTGTTAACGTGAGTCTTTGTAAAACCTCTTTTTACGTTTACTCTCGTGTTAAAAATCTGAATTCTTCTAGAGTTCCTGATCTTCTGGATAGCGACGCGATAATACTACCATCGTATCTCAGAGTCT
+
5;<><>@;;59;==666>DCCCCCBBA@BBAA<AAAC?BB@B@BBBBB;;6:@>@@?C?B@@@?B?AB??@ACBC>BCCCC1BA>@99918A?B:>>:6::6///96617::=CCBB@BB>;><???@?===:==??;>===8888//666/./3233779;4848955555225'23777+8)//5888)66999*....33775569<<9+8//.72749>4==;;979:?3;78A99489=9>?>==<<<=666//)/678;9-..7799979/-------
@ATNG8:00237:05050
GATGGTAGCGCGACGAGCGTAGACCCAGAAGATCAGGAACTCTAGAAGAATTCAGATTTTTAACACGAGAGTAAACGTAAAAAGAAGGTTTTACAAGACTCACGTTAACAATATTGCAGCAGTACGCACACAATCGAAGCGCAGTAAGGATGGCTAGTGTAACTAGCAAGAATACCACGAAAGCAAGAAAAAGAAGTACGCTATTAACTATTAACGTACCTGTCCCTTCCGAAACGAATGAGTACGATGAGAGAGCTCTCTCTACCATCGTATCTCAGGAGTCTT
+
@@<>:BBBBCCCCBBBBB??;<;;93;;95;;;:?@;@;?A?@@CD4999<8==997;;;.8;@AB=><<>==A8<<=====+=@;@4:::*9AB>B<;<ECBBA5;5;;5;BB?AAACEDCCCCCBCBBBC@CCCC@@@@A@@@A=A>BBB>ACCCCCBC@BBBA@@<9949@?:@B>>>677707>?CC3BB@BAAAA>>88195::>C8=7:8@A@=::99=5;4<8;;<7<<<8=?<<=?CBB>>?@A@000>000;;/86:>;765565>;;=*/-2--(
@ATNG8:00237:05084
GATGGTAGTATCTGCACACTCTGTCCAGAAGATCAGGAACTCTAGAAGAATTCAGATTTTTAACACGAGAGTAAACGTAAAAAGAAGGTTTTACAAGACTCACGTTAACAATATTGCAGCAGTACGCACACAATCGAAGCGCAGTAAGGATGGCTAGTGTAACTAGCAAGAATACCACGAAAGCAAGAAAAAGAAGTACGCTATTAACTATTAACGTACCTGTCTCTTCCGAAACGAATGAGTACTACTCTCAGAGACACACTACCATCGTATCTCAGGAGTCT
+
@<A@?CCCDCCCABADCCDHGCBBC@BBCICCCCCC@C?BABBBBB@BFAF?ABBBBCCC3C?CC???A?>999+9?;;;:9'9@<<:?>>4>BB?BABACCCCC@C@BC@BBC?BBBBBCCCCCAAABBBB?BDBB@BABEDDCA?C@BBB@BBCDDCCC?AABABB?BB@BBB?AA???8???;::9:9(9@;@BAAFFB==:=<>>>B;?<?BBBB?BBBBBBB?B?CCC=CDD?BCCCCBBBBBBBBBBBCCCCABA=>?A=B>>>DAA?<;76/6=<>?
@ATNG8:00244:05107
GATGGTAGCGAGCGAGTGTGTATACCAGAAGATCAGGAACTCTAGAAGAATTCAGATTTTAACACGAGAGTAACGTATAAAGAAGGTTTACAAGACTCACGTTAACGATATTGCAGCAGTACGCACACAATCGAAGCGCAGTAAGGATGGCTAGTGTATCTAGCAAGAATACCACGAAAGCAAGAAAAGAAGTACGCTATTAACTATTAACGTACCTGTCTCTTCCGAAACGAATGAGTACGATGAGATCTCGTGTGCTACCATCGTATCTCAGGAGTCT
+
445=:>>CCCCCC<;9B==@>@99916<<8<ABBAA=A<@@?CCCC?AA>A?CB@@@BA:B@CCCGC><<00,/77////)5;7=7@@<@@?@A<;;CCC??=@?ABBBBB?CCCCBBBBBCC;:;CCD@DCBB@DCBBCBAA?B=@@B@CABBABBCBBBB99:>??9???:?@@@A<A@@;:9::+8>9>AADDCDCD@C@AAACACFDDGFDA@ABCBBBADABCB>BBEABBBCBBBABABBC:;:BBBAA:::@??=?AAABBBAABAA?>@>BB
@ATNG8:00256:04487
GATGGTAGAGTATCATGTGTATCTCCATAAGATCAGGAACTCTAGAAGAATTCAGATTTTTTAACACGAGAGTAAACGTAAAAAAGAAGGTTTTACAAGACTCACGTTTAACAATATTGCAGCAGTACGCACACAATCGAAGCGCAGTAAGGATGGCTAGTGTAACTAGCAAGAATACCACGAAAAGCAAGAAAAAAGAAGTACGCTATTAACTATTAACGTACCTGTCTCTTCCGAAACGAATGAGTACGTGTGACGTACGTGAGCTACCATCGTATCTCAGGAGTCT
+
?@@B?BBCDBBBDDDCCCCCCCCBA?ABC@CCCCCC?B?BBBBCA?<@C>B>A@A;;;;;;$;4A=>G@>BB999,;CAA@AAA'@<=<?B>>2=DC@CCCEDBB99:-9<@A?BBB?ABBBCCCCCCCCCCCCC?CCCC?BBAAAA??=@ACCC?BBBCBACC@CAAAAB@BB?A@?8<<8878*8<<8888899%9@>B9::BBBCC?@;@ADD;>;>ECBB@BCBBBBA=?=:::6;CC?BABBCDCC@@@BCCDDCBBABBBBCBB?BBBBCACC?AAA>AA?@@
@ATNG8:00264:04518
GATGGTAGTATATCGCGTCGCTATCCAGAAGATCAGGAACTCTAGAAGAATTCAGATTTTTAACACGAGAGTAAACGTAAAAAGAAGGTTTTACAAGACTCACGTTAACAATATTGCAGCAGTACGCACACAATCGAAGCGCAGTAAGGATTGCTAGTGTAACTAGCAAGAATACCACGAAAGCAAGAAAAAGAAGTACGCTATTAACTATTAACGTACCTGTCTCTTCCGAAACGAATGAGTACACATCGTCGTGTCGTGCTACCATCGTATCTCAGGAGTCT
+
4444.499494:5556===>?AAA@<@=C9<@?;@@=B:?65555;066;@;@>665>>>)>255:::::8333(3394;<<);;9>8===0<;;:=@;;995?>5;7?>;@@@;@BCABBBCCCCBCCB@<8<000*/09==<;C?D8>>04444::5558;>=<<=4378=;828333<3;33,33;7;,7828:;;A@=661527>@@;B=;;@AA>ABACBAA>?47:;3;00*000>AAAA@998;===>>=9373;;>>177;;;7778::<6433::
@ATNG8:00271:04483
GATGGTAGTGTCATATGAGAGTGTGTACTCATTCGTTTCGGAAGAGACAGGTACGTTAATAGTTAATAGCTTACTTCTTTTTCTTGCTTTCGTGGTATTCTTGCTAGTTACACTAGCCATCCTTACTGCGCTTCGATTGTGTGCGTACTGCTGCAATATTGTTAACGTGAGTCTTGTAAAACCTTCTTTTTACGTTTACTCTCGTGTTAAAAATCTGAATTCTTCTAGAGTTCCTGATCTTCTGGAGATACACATGATACTCTACCATCGTATCTCAGGAGTCT
+
555@=ABBBBCCBCCCCCCCCDDCC@@@BB;;8;BBC?CC@D@CCCCCDCACCCCC@C@DBBB@CACCCBB@ABA=@@>>?,@A>AABB=BDBC@BBD?DC;;;AECD@CBBAAA@A>CBA?B=BBBA@BBB@BBBB?CCD>>>@@@@AAA@@@@<;;:<@@<A;?==ACDAAA:>>???2>9=:<@DDD/AA<>>7=99678:9<<6;<<=.=@A@@=A<>><@AAA>>>:>:=B??==9=AA=@@<<=AA@>==AAA??AA<<:<9<<<<<>>>BD=@@@65
@ATNG8:00275:04489
GATGGTAGCTCGCTGATGATATCTCCAGAAGATCAGGAACTCTAGAAGAATTCAGATTTTTAACACGAGAGTAAACGTAAAAAGAAGGTTTTACAAGACTCACGTTTAACAATATTGCAGCAGTACGCACACAATCGAAGCGCAGTAAGGATGGCTAGTGTAACTAGCAAGAATACCACGAAAGCAAGAAAAAAGAAGTACGCTATTAACTATTAACGTACCTGTCTCTTCCGAAACGAATGAGTACTATAGACTATCTGAGACTACCATCGTATCTCAGGAGTCT
+
BBBC@BCE?@@CCBBBBDCDCCBBBACCB@BBBBBC@C@FDFBBBC@CC>@=?CBBACCD2CAAAAA@BA:000*0/0////$/;7<6<<<0<>>6;;;;9;;999)9<?@=C?@<;@A@BBBBCBAAACBBBABBBB?AABCCCCD?D@CBB@BCCCBAAA@AAABBC?BB@:9:?@@:::,7;;8=?AAAA'AA>9979AAB??;?<><>>:>;>>AAA>AAA@?@B@F?AA@8@00*0:==@@AAA???B???AACCBBBBA@A=???BBCCCBAAA?BB???
@ATNG8:00275:04517
GATGGTAGTATATCGCGTCGCTATCCAGAAGATCAGGAACTCTAGAAGAATTCAGATTTTTAACACGAGAGTAAACGTAAAAAGAAGGTTTTACAAGACTCACGTTTAACAATATTGCAGCAGTACGCACACAATCGAAGCGCAGTAAGGATGGCTAGTGTAACTAGCAAGAATACCACGAAAAGCAAGAAAAAAGAAGTACGCTATTAACTATTAAACGTACCTGTCTCTTCGAAACGAATGAGTACGAGAGAGCACACGTGTCTACCATCGTATCTCAGGAGTCT
+
BABB@C@@ACBBBBBDCCCCCCCCC@;;;@CCB@@A=B>@@AAB@D@DC?@?ABCBDDDD2B?ABAAAAAC?@?9??@@GDD5AB@=9===2BCCADAEE@@@;;;0;@BB@FA@>@CCABBCFCABAADBBB@BBBE>A@BDCCBB?B>A;;7;@@@BCBA?:::AAA?AA=??<2999999*99930===>>%>@;00/99899>:>;;699078,6<?AC@CCCBBBC?AAAC>CAA=AA@@@@999CAB??@DCBAAADBB@??<?@@?BBBBB>>A=AA:::
@ATNG8:00294:04498
GATGGTAGCGCACACATAGATACAGTACTCATTCGTTTCGGAAGAGACAGGTACGTTAATAGTTAATAGCGTACTTCTTTTTCTTGCTTTCGTGGTATTCTTGCTAGTTACACTAGCCATCCTTACTGCGCTTCGATTGTGTGCGTACTGCTGCAATATTGTTAACGTGAGTCTTGTAAAACCTTCTTTTTACGTTTACTCTCGTGTTAAAAATCTGAATTCTTCTAGAGTTCCTGATCTTCTGGAGATACACATGATACTCTACCATCGTATCTCAGGAGTCT
+
AABD@DB;;;6ABDCCEEDDDBBAABCCCCAA?ADCE>CC?C@CDDCCCC@CCCBC@B@CDCC?C@CCDCCBBCC@CCCCC5CD?BBBC>@@BB@BCEACC;;;;CCCAGCCBBBCD@FCC?C@CCCCCCBB?BCFF>AACCCCCCDCCCCCBBB?DCC?BB@C@BABBCCCBB@BBBBB:BAD@CDDDD5BB;;;0;@@@AACDCB@CFEG5DAAAA?B@CCADCBBCBB>B@BBALBB@BCC@CCCECCCDCBCCDCBBABBA?AA@AABBBBBBB?BBBBB
@ATNG8:00254:04554
GATGGTAGCTCGCTGATGATATCTCCAGAAGATCAGGAACTCTAGAAGAATTCAGATTTTTAACACGAGAGTAAACGTAAAAAGAAGGTTTTACAAGACTCACGTTAACAATATTGCAGCAGTACGCACACAATCGAAGCGCAGTAAGGATGGCTAGTGTAACTAGCAAGAATACCACGAAAGCAAGAAAAAGAAGTACGCTATTAACTATTAACGTACCTGTCTCTTCCGAAACGAATGAGTACATAGATATACGTATAGCTACCATCGTATCTCAGGAGTCT
+
5;;;>@;AADDFCAA@CCCCCCECB@BCC@CBBAAA@C@BBDC@@@>?A>A?@@@9::::)9<@?>B@@@=;;<5=@;;;;:'9989;<@@2ACC@CCAAAB;;;=@=@@<@AB=@@@BC;;;CCBBBBBCB>BBAA>A@@@AA@??A<@::6:AA@CBBB@B??B9958C<<<=;>>BBA9?7959>DDE1AB@>>>>BC?>@5;177<=7<9;;@AB?ABAAAAB?B?CDD>???;????CDBAABCC???BC@@@;;;@AAC7;;;:?@<<<<9927>A85
@ATNG8:00257:04531
GATGGTAGGAGACACGTCGCACACGTACTCATTCGTTTCGGAAGAGACAGGTACGTTAATAGTTAATAGCGTACTTCTTTTTCTTGCTTTCGTGGTATTCTTGCTAGTTACACTAGCCATCCTTACTGCGCTTCGATTGTGTGCGTACTGCTGCAATATTGTTAACGTGAGTCTTGTAAAACCTTCTTTTTACGTTTTACTCTCGTGTTAAAAATCTGAATTCTTCTAGAGTTCCTGATCTTCTGGTGAGATATGCATGATGCTACCATCGTATCTCAGGAGTCT
+
>>=B?=@>9B==<B<===@DEDCBBBBBCBAA?ACCB=BB8;8;BCCEDC@EBBA@<@?B@?@?C@@;?BAA?:>8BBBBB3BC?BBBC>BBAA=??@=@@=AAABBC@BBBBBBBB>C@C=D=??;;;=<<:;;;?<@?@>>>@@>>=>A@@@A688A<8818;;:;?=;=::15/556)6(/*/8>>>)66////'6:;<=><=88-////'.///;6>6AA4:;?>>>9697///;:>9>==8====>>=>AAAA@@@>>>AA7;<>>???A;;;=:=>>>@
@ATNG8:00297:04533
GATGGTAGTATCTGCACACTCTGTCCAGAAGATCAGGAACTCTAGAAGAATTCAGATTTTTAACACGAGAGTAAACGTAAAAAGAAGGTTTTACAAGACTCACGTTAACAATATTGCAGCAGTACGCACACAATCGAAGCGCAGTAAGGATGGCTAGTGTAACTAGCAAGAATACCACGAAAAGCAAGAAAAAAGAAGTACGCTATTAACTATTAACGTACCTGTCTCTTCCGAAACGAATGAGTACACACTCTCATATGACACTACCATCGTATCTCAGGATTCT
+
455=8=BBCCBBBBCCCBBBEDDDD?BCC@AA@AAB?C?BBFCCCC@CC?C@CCA?????.?>A@A000@0000,0@A@===+<A=?<AAB;BGCADECFCBB999;AED@CCG@CCCCCCDCABACCCCBC?CCCC@DCCC?@?B>B@C?@>ACCDCCCC?BBBBBB@BB?BBA3999999+9993::9999%9@;>979BBAA><@;>>?B:>:>@CBC?BBBCBBB?C?CCC>CAB>AACCCCBABCCAAB@@ABACAAABBBB>BBCCBBBC???B?BE?BB
@ATNG8:00255:04614
GATGGTATTATCTGCACACTCTGGTCCAGAAGATCAGGAACTCTAGAATGAATTCAGATTTTTACACGAGAGTAAACGTAAAAAGAAGGTTTTACAAGACTCACGTTAACAATATTGCAGCAGTACGCATCACAATCGAAGCGCAAGTAAGGATGGCTAGTGTAACTAAGCAAGAATACCACGAAAGCAAGAAAAAGAAGTACGCTATTAACTATTAACGTACCTGTCTCTTCCGAAACGAATGAGTACTACTCTCATATGACACTACCATCGTATCTCAGGAGTCT
+
<<99.444.4::555::7/////)/959<>9<<;;=<5;0554;<8:044<.4.4777:;;;)//6/339;3337(33/9999'9:)-(-55)5--(-:779=;@@29.4?:?<>:B=???;=50/<>0/////)44455:::44.444394444.////////5/3464437;;033<288:98/833,37777'784333;:9957.3....9.3.33>>=9=<555;;9<8;;<4;;:<;4338;;;:88=<>::888:877733,33324:888833-38834
@ATNG8:00256:04610
GATGGTAGCGCATATCAGCGCAGCCAGAAGATCAGGAATCTAGAAGAATTCAGATTTTTAACACGAGAGTAAACGTAAAAAGAAGGTTTTACAAGACTCACGTTAACAATATTGCAGCAGTACGCACACAATCGAAGCGCAGTAAGGATGGCTAGTGTAACTAGCAAGAATACCACGAAAGCAAGAAAAAGAAGTACGCTATTAACTATTAACGTACCTGTCTCTTCCGAAACGAATGAGTACTACGTCTCACTCTCGCCTACCATCGTATCTCAGGAGTCT
+
>><??@:55599CCCCCDDCABAG@ABA<<=ECBB@BACC@@@CADE?A>AAA9::::):;??ACGCCBBCD9@@;;:::$:<7<2555&6<=:>C@CBBB;;;;@CC?BBB?BCCBBBCCCCCBBB;;;<;<;@<@BBABB??;@=<<<7<:;CCCBB>BBBBAB@994797,3:77718884:;?@@3@B?B@B@A;=>A<A165667>7;<A9965:88:37-3-3::4;::5:888:<>=B<8?9985;;===::494404:::;;=<@ABB>AB?>?
@ATNG8:00274:04582
GATGGTAGTGTCAGTGCGCGTCGTCCAGAAGATCAGGAACTCTAGAAGAATTCAGATTTTTAACACGAGAGTAAACGTAAAAAGAAGGTTTTACAAGACTCACGTTAACAATATTGCAGCAGTACGCACACAATCGAAGCGCAGTAAGGATGGCTAGTGTAACTAGCAAGAATACCACGAAAGCAAGAAAAAGAAGTACGCTATTAACTATTAACGTACCTGTCTCTTCCGAATCGAATGAGTACGAGAGAGCACACGTGTCTACCATCGTATCTCAGGAGTCT
+
5<>D@CBBA@ABBCBBBCCBBBA;;19CC@;:=HBB@B@CCDBBBB@BB?C?@?>89999)9;@@BCBBBB:99+9=;;;;;*;A@B5;;;.<A@=A;;;BDC;;:;@BB@BED@CBBBCCCCCCCBBBCCC@BBBC@BBCBCCBB>C@E@@>@CCCCCBB?AAACCC?CC?BBB<??DED>A9939>>>?2?C?CBABCAA>=9=<>>A@<?=?ACBB?AAA@@AA294:94:CBB?BBBBBBBCCCBBBCC?@?CBCBBBCBB@AABBAAAB??@C?AB:::
@ATNG8:00282:04614
GATGGTAGCGAGCGAGTGTGTATACCAGAAGATCAGGAACTCTAGAAGAATTCAGATTTTTAACACGAGAGTAAACGTAAAAAGAAGGTTTTACAAGACTCACGTTAACAATATTGCAGCAGTACGCACACAATCGAAGCGCAGTAAGGATGGCTAGTGTAACTAGCAAGAATACCACGAAAGCAAGAAAAAGAAGTACGCTATTAACTATTAACGTACCTGTCTCTCCGAAACGAATGAGTACGATGAGATCTCGTGTGCTACCATCGTTCTCCTTAAGTCT
+
CBCC@CCBB@@A@@CCCCDCCC=<;=ABC@BBBABB7;:9CCACBB?AA=A=??@@A@CC5A?ACCCCCCBBBB9@A<;<;<*;B?B>BBB;BCCAGCAABCCCC@C@BB?ACC@BABBBBBCCCCBBBC@A?ACCC@CCBABCCD@G@CAA>ABBBBDCD@CCBBBB?CC@BBB=??A@A;?<<899999(9@>BAAABBBCC?C@BBBB?B?BCCCB@CDBBB@@@?BCC>DBB?@@?BCBBBBBAABCCB999A@@::9BB@DB@>B<??A>A;?<????
@ATNG8:00298:04592
GATGGTAGCACGACACGACGATGTGTACTCATTCGTTTCGGAAGAGACAGGTACGTTAATAGTTAATAGCGTACTTCTTTTTCTTGCTTTCGTTGTATTCTTGCTAGTTACACTAGCCATCCTTACTGCGCTTCGATTGTGTGCGTACTGCTGCAATATTGTTAACGTGAGTCTTGTAAAACCTTCTTTTTACGTTTACTCTCGTGTTAAAAATCTGAATTCTTCTAGAGTTCCTGATCTTCTGGAGATACACATGATACTCTACCATCGTATCTCAGGAGTCT
+
BCCB@BCCBCDA;;BBA@ABA:9;CBCCBBBC?CCBK>CBAD@CCCCCCC@BBBBA>A@C@@@@C@AAAB@@>5804<===+=C?BBBB<BBC@CAAA=@@49:<=8708@AAABBB>AAA7:8:AAAA667<?=<<:7788>??;;;BBBF???<@==8=A1838@A>?;;:@;<;<??2=7=8===>>/>BBBB388=8888//959997(---/6.3.77/7=>;;;;;A;?=@???7;;A<@@?@?======>=;;;==>@<@;;::::<==::5::;A?
@ATNG8:00273:04644
GATGGTAGAGTATCATGTGTATCTCCAGAAGATCAGGAACTCTAGAAGAATTCAGATTTTTAACACGAGAGTAAACGTAAAAAGAAGGTTTTACAAGACTCACGTTAACAATATTGCAGCAGTACGCACACAATCGAAGCGCAGTAAGGATGGCTAGTGTAACTAGCAAGAATACCACGAAAGCAAGAAAAAGAAGTACGCTATTAACTATTAACGTACCTGTCTCTTCCGAAACGAATGAGTACTGTATCTATGTGTGCGCTACCATCGTATCTCAGGAGTCT
+
BBBC?CDDDCCBCBBBCCCCBBBBB@DDC@DBBB998:?BBCCCCC?BC@C?A@@9::::*:?CCFBCCJFBBB>BCEECCC5CCAH@CCC;CCC@DBB@A@CBE?B?@@>?BF@BBCACCCCBBBCDCBCC@DCBB?BBBBCBAA>B@CBB?BBBBDCCC?CCCABB?@B?BBB9>>=<<3===9?AAAA3BD?BBDDAAABB?B>@=9;5;49@BBB?BB@@@BB@D@BBB>BBB?BAABBCFBBAAAB@@ABBBBCCBBBCC?BBBBCBBB@AAB?<<<==
@ATNG8:00298:04646
GATGGTAGTGTGTCTCTGAGATAGTACTCATTCGTTTCGGAAGAGACAGGTACGTTAATAGTTAATAGCGTACTTCTTTTTCTTGCTTTCGTGGTATTCTTGCTAGTTACACTAGCCATCCTTACTGCGCTTCGATTGTGTGCGTACTGCTGCAATATTGTTAACGTGAGTCTTGTAAAACCTTCTTTTTACGTTTACTCTCGTGTTAAAAATCTGAATTCTTCTAGAGTTCCTGATCTTCTGGCTCTCGTAGACAGATACTACCATCGTATCTCAGGAGTCT
+
CCBD?CBBBBCCCD;:;CBGCCCBBBECE@A?ACCD>DD=@>AEBBBCB@CDCBB?C@BCCCAFACCCCCBBBC?AAAA@0A@=A@@@=@BCCACCC@BB;;;BCCC@BBBBCCCC@BBC@B@BC@@@@@C@CCCC<AACCBBBBCBBBCCCCC?BBB@CC?C?BA@@@BCDD@BCCDD<F@C@CCDDC5ECEFF>DBCBBBA@@A<@ABB2DBB@A?A@CC@A@@BBBC@D?CCBBBC?AAB?BBBBBCCBCBBCCCCCCCCC?BBBBBBBBBDBB?AA>><
@ATNG8:00299:04646
GATGGTAGCGAGCGAGTGTGTATACCAGAAGATCAGGAACTCTAGAAGAATTCAGATTTTTAACACGAGAGTAAACGTAAATAGAAGGTTTTACAAGACTCACGTTAACAATATTGCAGCAGTACGCACACAATCGAAGCGCAGTAAGGATGGCTAGTGTAACTAGCAAGAATACCACGAAAGCAAGAAAAAAGAAGTACGCTATTAACTATTAACGTACCTGTCTCTTCCGAAACGAATGAGTACGATGAGAGAGCTCTCTCTACCATCGTATCTCAGGAGTCT
+
;<<=7;;<<?>CBBCBBAA=@BBB<=;@;8@=ABBB?B?AAB??993337938<9/////$/)///999;;;==055:9909999494999+9<<166<<<==;<9@8A=:<<<466@B@@@AABBBBFBAB=AB;0,0;;..---(/7::=9;;;;<<<<9:555;>:=?9==?587@:=2977,777333#3939:;<=;?8458=AA:;59:629@@;@B;655<9>5:::0444.95<;;=?A>=>>??>?BB?@873:3736>>//////;<::69;883
@ATNG8:00299:04664
GATGAGCTCTCTCATCGTACTCATTCGTTTCGGAATAGACAGGTACGTTAATAGTTAATATGCGTACTTCTTTTTCTTGCTTTACGTGGTTATTCTTGCTAGTTACACTAGCCATCCTTACTGCGCTTCGATTGTGTGCGTACTGCTGCAATATTGTTAACGTGAGTCTTGTAAAACCTTCTTTTTACGTTTACTCTCGTGTTAAAAAATCTGAATTCTTCTAGTAATTCCTGATCTTCTGGGCTGCGCTGTAATGCGCTACCATCGTATCTCAGGAGTCT
+
>>?@ABB@;@ABBCBCCEBB;;;9.5994)5<7<:A=@A?A@<@@??A<?9==:<5;6;733:8;>?B;@@AAC1??<??@?0//966)/)37173,33799;4888799>@=7876:69>><><?A<AABA>A@@998:9>@@@>@>>>:8889=<.815;>>@>>>A<ABBBA5A;=978888(/8556'/....677:;267666$65238047??79::0--(-37(--8/33,339919/////////(/33<<<;;7;@CAAA>>>BAB?BBBB;
@ATNG8:00299:04675
GATGGTAGATATATGCACCTCTACCAGAAGATCAGGAACTCTAGAAGAATTCAGATTTTTAACATGAGAGTAAACGTAAAAAGAAGGTTTTACAAGACTCACGTTAACAATATTGCAGCAGTACGCACACAATCGAAGCGCAGTAAGGATGGCTAGTGTAACTAGCAAGAATACCACGAAAGCATGAAAAAGAAGTACGCTATTAACTATTAACGTACCTGTCTCTTCCGAAACGAATGAGTAACACACTCTCATATGACACTACCATCGTATCTCAGGAGTCT
+
<<=A?BB@@@<;;;CCCCBCCCBB<BCD@DCCCBC?B@BBCBBBB?BC>@=?????BBB3C@BBBBBBBCCCD<?=79:::):<:=9;88+33:6===BCA@88588>>799?68::<><;=@A@A@@A>>;>:;;;?>==;:88174<<A?B9:9?DBB?B==<CC@BB@:99?@@@?>2;:7//////$/648;;AA>===7;7;AAC<?<?;;;;5;=?:;;A=B=@@@8799;><??7807>?>@@@888;>><=@BBBBB?=>ABBBEDDBAA?BBAAA
@ATNG8:00255:04697
GATGGTAGACATATCGTACTCTCTGTACTCATTCGTTTCGGAAGAGACAGGTACGTTAATAGTTAATAGCGTACTTCTTTTTCTTGCTTTCGTGGTATTCTTGCTAGTTACACTAGCCATCCTTACTGCGCTTCGATTGTGTGCGTACTGCTGCAATATTGTTAACGTGAGTCTTGTAAAACCTTCTTTTTACGTTTACTCTCGTGTTAAAAATCTGAATTCTTCTAGAGTTCCTGATCTTCTGGTGAGATATGCATGATGCTACCATCGTATCTCAGGAGTCT
+
445<8BBBBCCCDCBBCCCICCA<<?>>BBBB>AACD>>C:C?BBCCDBA=AAA::699?>>??B=@@<<====C7BB===+;;6>733(387728=@9@B99:>KDD>A?;;===>:?=>:>=B@@<;;;;=?===388>===??B=>=@===?;>=>=BB=B:>>>?>9<99495777*72;:>?AAA.<=AAB8>>K998>=<=8=<<;+999996A;>>:=<9888=:==A<;;;H=@@@<==;;;>>>>;77:://-9,-)----997::>==8=>===
@ATNG8:00268:04718
GATGGTAGCATCATGCATATCTCACCAGAAGATCAGGAACTCTAGAAGAATTCAGATTTTTAACACGAGAGTAAACGTAAAAGAAGGTTTTACAAGACTCACGTTAACAATATTGCAGCAGTACGCACACAATCGAAGCGCAGTAAGGATGGCTAGTGTAACTAGCAAGAATACCACGAAAGCAAGAAAAAGAAGTACGCTATTAACTATTAACGTACCTGTCTCTTCCGAAACGAATGAGTACGATGAGATCTCGTGTGCTACCATCGTATCTCAGGAGTCT
+
A?@B?BBBBBBBBCDDCCCBBCDDD?ABB@@@@B@A>A@BBCBBBC?DC@D?ABBBBBBB3C@DAAAABBBABB>CCBBBB;BC?B@BDC;CCC@DDCB@@@CD@D?BB?BBB@BBAABBCCDCBCCEC@@?@BBB@AAAACBBB@C@BBB?BECCCBBB@BCBBDC?AA=A@A>AABBB=A@@;99999.9A?D>?>CBA>=8==D@@@;@<@@CCC@DBABCFG>@=?BB=BBB?BBBBBBBBBBBCBAAA?>>>>>;:;??<???A@@???ABB<A@@@;
@ATNG8:00271:04717
GATGGTAGTAGTACACTAGTCATACCAGAAGATCAGGAACTCTAGAAGAATTCAGATTTTTAACACGAGAGTAAACGTAAAAAGAAGGTTTTACAAGACTCACGTTAACAATATTGCAGCAGTACGCACACAATCGAAGCGCAGTAAGGATGGCTAGTGTAACTAGCAAGAATACCACGAAAGCAAGAAAAAGAAGTACGCTATTAACTATTAACGTACCTGTCTCTTCCGAAACGTATGAGTACACACTCTCATATGACACTACCATCGTATCTCAGGAGTCT
+
:::B?CCCAABBBBCCBAALCCBBB@ABB@@@ABCC@F@BBEBBBB@BB?B>@?@;;;;;);==?8<8CCBBBB=A@;;;;;*;@=>5;;;-;CC=AACBBCDDD?B@BB?BBB?CBAACCCCDECCC@@@B?ABCC@BBBCCB::9<@ECC?BCBAAAAB?BBBDBB?AA=@?>9>BCCC>>>=:<==??1?A<A@?@A@A::7;:??@@<@<?@BBB>ABBCCCD::::KD<CCBBBCCBCCBBBBAAA@A@>>;@>?@CDDC?@???BBBBBCBD:==888
@ATNG8:00293:04719
GATGGTAGCGCATATCAGCGCAGCCCAGAAGATCAGGAACTCTAGAAGAATTCAGATTTTTAACACGAGAGTAAACGTAAAAAGAAGGTTTTACAAGACTCACGTTAACAATATTGCAGCAGTACGCACACAATCGAAGCGCAGTAAGGATGGCTAGTGTAACTAGCAAGAATACCACGAAAGCAAGAAAAAGAAGTACGCTATTAACTATTAACGTACCTGTCTCTTCCGAAACGAATGAGTACGATGAGATCTCGTGTCTACCATCGTATCTCAGGAGTCT
+
CCCC@C;<<GCCCCCCCCCBBBBDD>BAB?EDDDBB?B=BBCDDCA?AC?B?BBCBBBBB5BACCCCDCCCCCC=BC>>>??1>C@C?BBB<BCCACCCCCBBBD?C?CC?BBC?CCCAAACCCCCBBCCCC@CCBB?BBCBCCCB?CADCB?BCCCDCCC?BBAABB@CC@BBB=?>A@>9@8828?>?@2@B?B>>>BBBBB?B?BBBA??=CCDBB@BDBBBBB=@>@DF?CCC?BBCCCBAACCCCAAA@AABACCB<@>;>A>?@CCCAAAB>BC777
@ATNG8:00298:04721
GATGGTAGCGAGCGAGTGTGTATACCAGAAGATCAGGAACTCTAGAAGAATTCAGATTTTTAACACGAGAGTAAATGTAAAAAGAAGGTTTTACAAGACTCACGTTAACAATATTGCAGCAGTACGCACACAATCGAAGCGCAGTAAGGATGGCTAGTGTAACTAGCAAGAATACCACGAAAGCAAGAAAAAAGAAGTACGCTATTAACTATTAACGTACCTGTCTCTTCCGAAACGAATGAGTACGAGAGTCAGAGCAGAGCTACCATCGTATCTCAGGAGTCT
+
6@CC@BBCCBBBBBBABBCBBBCBA:@;@=@@@>>;5>:>>@:A8823;8<9;;<<<===+>8<B@@BAB==CC>B=44449*:@::7<<</?<@@@A?@?BCBC@D@CC?BBB?BBBCCCCCDC@@@BBBB?CCBB<@@BBBBBA@A?A997:BCBBCBA>ABCCCA>AB>BBC=@@BCC;>77/755555%6=:672<>;DBA;@;???A=A;?>CCC@CCBBBBB@C?BBE>CBC?BBAAAAA@A@????CCBBBBBAAAACC?BBBBBBBAAA8849>>AA
@ATNG8:00252:04736
GATGGTAGTATATCGCGTCGCTATCCAGAAGATCAGGAACTCTAGAAGAATTCAGATTTTTAACACGAGAGTAAACGTAAAAAGAAGGTTTTACAAGACTCACGTAACAATATTGCAGCAGTACGCACACAATCGAAGCGCAGTAAGGATGGCTAGTGTAACTAGCAAGAATACCACGAAAGCAAGAAAAAGAAGTACGCTATTAACTATTAACGTACCTGTCTCTTCCGAAACGAATGAGTACTGTATCTATGTGTGCGCTACCATCGTATCTCAGGAGTCT
+
A;DC<ABA@@CCDCCDCCA<;>B;;7;??;@CCCCC6;9;BCCFDD@DD@B?BBAABBCC1B9B>>@?AAA@@>999;;;;;';>;>4999&555.6@<@B@>00/2//)/9>7==>=DCCCABABBCCBB@BAAA@CBCCBBBB?B?BBB?BCBBBBBC?BAB:99?B@;?@=0//===7=9<89999:(:A?@FDDCBBBB6838>==8=;@@ABA@CBBA@@@8?9?AA;A??<???ACAABBBBBBBBBBCCBB===BAA<AAAAAA?>>>8819??==
@ATNG8:00258:04738
GATGGTAGGACGAGCGTCTGAGAGGTACTCATTCGTTTCGGAAGAGACAGGTACGTTAATAGTTAATAGCGTACTTCTTTTTCTTGCTTTCGTGGTATTCTTGCTAGTTACACTAGCCATCCTTACTGCTCTTCGATTGTGTGCGTACTGCTGCAATATTGTTAACGTGAGTCTTGTAAAACCTTCTTTTTACGTTTACTCTCGTGTTAAAAATCTGAATTCTTCTAGAGTTCCTGATCTTCTGGGCAGACTCTCACACGCCTACCATCGTATCTCAGTAGTCT
+
BBBC@CCD@DCCBBBBBBAA@CCC@CCCDDBB@BBBB=AA@B@CBBCCCC@CCCCCAC@BBDD@FACCCCCAAAC?@@?@?,@@=A;;;0;BBB@CCF@CD?AACEBB@BCCCCCBC@BBA?A?BCBBBCCB>AAA@=BBBBBDBBB@@@@@ABC@BBB@DD@C@BBBCAABAA?BCCDD=B@D=;;;;;*;C;;;7;@AACFCCBA5;;;;*;@A@@?@@CC@BDCCCCA?A????BCC=@?CE>DFBBBBBA@@BBBBC?BBC=@@@?@BBBBBBBBBBCCC
@ATNG8:00260:04740
GATGGTAGCTCACGTACGTCACACGTACTCATTCGTTTCGGAAGAGACAGGTACGTTAATAGTTAATAGCGTACTTCTTTTTCTTGCTTTCGTGGTATTCTTGCTAGTTACACTAGCCATCCTTACTGCGCTTCGATTGTGTGCGTACTGCTGCAATATTGTTAACGTGAGTCTTGTAAAACCTTCTTTTTACGTTTACTCTCGTGTTAAAAATCTGAATTCTTCTAGAGTTCCTGATCTTCTGGAGATACACATGATACTCTAATCGTATCTCAGGAGTCT
+
AABD@BBBCBCCBBBB;66;<>>@AAABAAAC@CBCD>CC@C@CCCDCBB=@@ABB?B?AABC?B?CCBBCBCCA?::999):A;A?>?8?@@A?BBD?CB<889CAA?BBBBBBBB?B@A3635A>;=:88<?A@@:>=B@=>=>>>AAA@;;;;>>>;==8=6;;AAAA@@@:==<?A2;7;=AABAB/BA76607/////<;<>:>>>>/>>==D=B<==:>BBB@AA7;7;@@@@@;??A=BAAA==>>>>B?;:;=>>><@A>>>;;;@@>;888;;
@ATNG8:00261:04730
GATGGTAGTATATCGCGTCGCTATCCAGAAGATCAGGAACTCTAGAAGAATTCAGATTTTTAACACGAGAGTAAACGTAAAAAGAAGGTTTTACAAGACTCACGTTAACAATATTGCAGCAGTACGCACACAATCGAAGCGCAGTAAGGATGGCTAGTGTAACTAGCAAGAATACCACGAAAGCAAGAAAAAGAAGTACGCTATTAACTATTAACGTACCTGTCTCTTCCGAAACGAATGAGTACGAGAGAGCACACGTGTCTACCATCGTATCTCAGGAGTCT
+
ADEE@CCCCAAACCCCCCCCBBABB@CCC@BBBBBD@CACBDCBBC@CC@C@CCA>????0??AC@@@CCCBAA9>A;;;;;*;E=A=AAA7ABB?CCCCCCDCC@C@BB?BBC?BCCABBBECCCCBAACC?CCBB?BBBBBBBB?B@C@@=@CCCBCDC?BBBBBB@BB<??B?BBCCC>BBB?????>1=A?B???BBC>=:><@@AA=@=@@BAA?BBABBBC@C?BBB=AAA>ABBBCCCAABCCB>AABBBCCBAAA??<?@>>BAA<>>??;??=;;
@ATNG8:00270:04746
GATGGTAGTGCGTGAGAGAGAGACCCAGAAGATCAGGAACTCTAGAAGAATTCAGATTTTTAACACGAGAGTAAACGTAAAAAGAAGGTTTTACAAGACTCACGTTAACAATATTGCAGCAGTACGCACACAATCGAAGCGCAGTAAGGATGGCTAGTGTAACTAGCAAGAATACCACGAAAGCAAGAAAAAGAAGTACGCTATTAACTATTAACGTACCTGTCTCTTCCGAAACGAATGAGTACTATAGACTATCTGAGACTACCATCGTATCTCAGGAGTCT
+
ABBEADBBCCBCCBBBJJCCBBBCD>CCC@DCCCBB>B@CCCBBCC@CC>A?BDC????>.??BBBBBBBBBBA;@@;;;;;*;B>?5;::*9AA?BBCCDDBAA@D@BA?ADD@CBBABBCDFDDDBBBCC@CBBB@BBAAACBD@B?BCC@BBCAACDC?DAAABB@BB@::9;??99929??;@@@AA2@B?C:::B@A@A<A;??BB:>:=@BCE@CCBBABB=?=?AA;ABA?BAABDCCBAABCBB@??BCCBBAAACC?BBCCCCBBBAAA;?>?@@
@ATNG8:00282:04751
GATGGTAGTGTCATATGAGAGTGTGTACTCATTCGTTTCGAAGAGACAGGTACGTTAATAGTTAATAGCGTACTTCTTTTTCTTGCTTTCGTGGTATTCTTGCTAGTTACGCTAGCCATCCTTACTGCGCTTCGATTGTGTGCGTACTGCTGCAATATTGTTAACGTGAGTCTTGTAAAAACCTTCTTTTTACGTTTACTCTCGTGTTAAAAATCTGAATTCTTCTAGAGTTCCTGATCTTCTGGATAGCGACGCGATATACTACCATCGTATCTCAGGAGTCT
+
5::<8<BBBBBBBBA<BBBBB?@@@>949>9:.9=@?6>@@=BBBA<<A:>>>==9=9=>?>:C:AA==BBCCE899EDD0692489=5>>@@<BBB@BC@CHCCCC@CBBCCBBJACCD@B=BCC;;;IE@BBBBACFCCCIDCB==;CCCGD<=;@?AA>A=@@@AAA:::9=999:9'9;?;BBCCC5BBDCC<::;@@@=A9925555$5>>?>:?9?@=@@@@@?A?B<BC?@@A@BBB>@@BA;;;ABA@@@A:;9AA@=BBA@A;;99DCA=@<:00
@ATNG8:00287:04766
GATGGTAGCGCATATCAGCGCAGCCCAGAAGATCAGGAACTCTAGAAGAATTCAGATTTTTAACACGAGAGTAAACGTAAAAAGAAGGTTTTACAAGACTCACGTTAACAATATTGCAGCAGTACGCACACAATCGAAGCGCAGTAAGGATGGCTAGTGTAACTAGCAAGAATACCACGAAAGCAAGAAAAAGAAGTACGCTATTAACTATTAACGTACCTGTCTCTTCCGAAACGAATGAGTACTGCGTCTCACTCTCGCCTACCATCGTATCTCAGGAGTCT
+
FBBB?CCCCCCCBBCCDDDCBBBCC?CBB@BFBBCC@C@CCDCCCC@CC?B?A?G:::::*;>ABCCCCBCBBA9@C:::::*;>=?=@@@7@B@=ADCDCBBA@<@?;;8;BB?CCDBBBCBCCA@@BA@A<A@@@=ABBBCBCD@DAD;::;CCCCCBB?BBBAAB@CB?BBC@:;:AD=A9:9:CCCC3BA>99:BBECCB?C?BBBB?><@>BBE@BCBBBBC@D=@@@9@>@<?ABBBBCCAAABB@@@CBB;:;@<@@@=@AA?AACEDCCE>AABDA
@ATNG8:00292:04776
GATGGTAGTGTGTCTCTGAGAGTAGTACTCATTCGTTTCGGAAGAGACAGGTACGTTAATAGTTAATAGCGTACTTCTTTTTCTTGCTTTCGTGGTATTCTTGCTAGTTACACTAGCCATCCTTACTGCGCTTCTATTGTGTGCGTACTGCTGCAATATTGTTAACGTGAGTCTTGTAAAACCTTCTTTTTACGTTTACTCTCGTGTTAAAAATCTGAATTCTTCTAGAGTTCCTGATCTTCTGGGTGTTCAGCGAGTATCTACCATCGTATCTCAGGAGTCT
+
CBBC@DBBB@AACGBBBGFCCBCCCCCCCCBB?AAAA=AA>A?BCCDCEI?DCBBB@B?BBCD@D@CBBBCCECD?A@@@@0@B=@BBB<AAA@<BA@=AA=BACCBCFBBBCAAAC@DDD@C@CCBBBBBC@CDDD>DBECBBBCCA@@B@@@BACDC@CC@E>BADDBBBCCABAAAA8@>C=;<;<<*;BCDJ>BBIMGFCBAA5;;;;*;;;;;6;?AA@BCCEECC?C@CBBCCA>@;;;7;AA=ACCC@@AECECCCFACA@@BAAAADBB?BCC;;
@ATNG8:00294:04744
GATGGTAGCGCATATCAGCGCAGCCCAGAAGATCAGGAACTCTAGAAGAATTCAGATTTTTAACACGAGAGTAAACGTAAAAAGAAGGTTTTCAAGACTCACGTTAACAATATTGCAGCAGTACGCACACAATCGAAGCGCAGTAAGGATGGCTAGTGTAACTAGCAAGAATACCACGAAAGCAAGAAAAAGAAGTACGCTATTAACATTAACGTACCTGTCTCTTCCGAAACGAATGAGTACCTCTCAGACGCTCGTCCTACCATCGTATCTCAGGAGTCT
+
@@<A;<=@@>@AB@AABBBCCBBBB>BCC@DCDB@@7;5;;99=9924:-3-7;99:<<<*@8@B>CACCB?@@8@;;;:;:';?<@?BDD456149=?CDCBB?BAFC?BBB9;;<<;@@@@ABBBBBCB=ADCB>BBBECBBC@FACCC@BBDDCBBB@DCCCCB?BC>AAB?BA99927<<88999:(8A<@=?999>>>?C@A@;;A=<<BCB<?????;B?B?CCC<??B@DCAAAAA?AAABCHB???@995:4;6708::7>>>?>>>>;=>=>7
@ATNG8:00294:04779
GATGGTAGTATCGTGTCTACGAGAGCCAGAAGATCAGGAACTCTAGACGAATTCAGATTTTTAACACGAGAGTAAACGTAAAAAGAAGGTTTTACAAGACTCACGTTAACAATATTGCAGCAGTACGCACACAATCGAAGCGCAGTAAGGATGGCTAGTGTAACTAGCAAGAATACCACGAAAGCAAGAAAAAGAAGTACGCTATTAACTATTAACGTACCTGTCTCTTCCGAAACGAATGAGTACACATCGTCGTGTCGTGCTACCATCGTATCTCAGGAGTCT
+
8:7<6<=0////////<<>===?CBB@BBB>AAAA@@<>478=:9;?<>?=??BA???AA@/@>??@A@@>>799*7;:::9:$9::;2444&4998:B@BCCCBB>B?BB@BCC@DCCBBBBBBBBBCCCAB?ALGF@BABBEBBB@B@D::9:BBCBBED?CBBBCC?BC?CCC?BAABH>B??<?BBBB3BC?CABBCBBBB?B?B>@@=B=@@@@@@CBAA@AA=@=???9=@A=BBBBBBABBCFAAABBBB???A:9:9:;@@:99BBBBBBB?999BB
@ATNG8:00296:04732
GATGGTAGCAGACGTGACAGAGCGCCTGAAGATCAGGAACTCTAGAAGAATTCAGATTTTTAACACGAGAGTAAACGTAAAAAGAAGGTTTTACAAGACTCACGTTAACAATATTGCAGCAGTACGCACACAATCGAAGCGCAGTAAGGATGGCTAGTGTAACTAGCAAGAATACCACGAAAGCAAGAAAAAGAAGTACGCTATTAACTATTAACGTACCTGTCTCTTCCGAAACGAATGAGTACTATGTAGAGCTCTATACTACCATCGTATCTCAGGAGTCT
+
BBBF@CBBBCCCCBBBBCCCFCCCC?CCB?CCCCCDAC@BCCCBBC?DD?C?@@?:9999*9>DDCCCCCCCCC;@B99999*:C=A;BBB9BCCACCCCBBBCB=B?CC?CAC@CCCBBABBCDCCCCCCC@CCCD?BBBCCCCC?C@CBB>BCCCBBBC@CCCABB?BD?ABB<==@@?:>>?=ACCCC3BB?BAAABBBBC>><?CAD<A<AACCC@CCBBBCB?A?@@@:@AA?ACCCCCCBBBCCCCBBBBBB@@@?>>@;AA====>>??>>988:>>
@ATNG8:00257:04784
GATGGTAGGCGTGTGAGAGTCTGCCAGAAGATCAGGAACTCTAGAAGAATCAGATTTTAACACGAGAGTAAACGTAAAAGAAGGTTTTACAAGACTCACGTTAACAATATTGCAGCAGTACGCACACAATCGAAGCGCAGTAAAGGATGGCTAGTGTAACTAGCAAGAATACCACGAAAGCAAGAAAAGAAGTATGCTATTAACTATTAACGTACCTGTCTCTTCCGAAACGAATGAGTACGATGAGATCTCGTGTGCTACCATCGTATCTCAGGAGTCT
+
?@@C?;59055:>;<=5//:77//)///27;<==@>A<@@A955;69=044::4444&4.33343339333(38<<=>1::17,333&3;<69=??0//=7494--(---(-.../.255558777:;699772666533...'.(..6366779332,2687:;7::6::=397333,38968888+22,222857799493555;3;155227.222577:2899??79;735559558>>9;66///95-------44055888<988://(/6699
@ATNG8:00267:04809
GATGTAGTATCTGTCTACGAGAGCCAGAAGATCAGGAACTCTAGAAGAATTCAGATTTTTAACACGAGAGTAAACGTAAAAAGAAGGTTTTACAAGACTCACGTTAACAATATTGCAGCAGTACGCACACAATCGAAGCGCAGTAAGGATGGTTAGTGTAACTAGCAAGAATACCACGAAAGCAAGAAAAAGAAGTACGCTATTAACTATTAACGTACCTGTCTCTTCCGAAACGAATGAGTACACACTCTCATATGACACTACCATCGTATCTCAGGAGTCT
+
>>?==<<<>>><BBBBBB;;;BBC@BBBACCA@@C@C@@@?@@?A<@@=@>BBBCCFFE2A>AAAABBCCCCC:??A@@@@0@C@H@CDD8CCCA;;<CBB@00-0;@?<AAC?BBBBCDBBCBBBBBA;;:;AAB?BBBBBCBA=B<A@@=@?CCCCCB@@@?BBB?BC?@?@@BBBBA;>??<@AAAA.=?:<@?@??;BB7;7;@>A5;7;>BCC@CCBCCBC?C?CCD?CAA>BBCCCACBBACBBB?;;;;BABBAABB7::ABBDBABBBG>AAAAA
@ATNG8:00267:04818
GATGGTAGCTCTGCTCTGACTCTCGTACTCATTCGTTTCGGAAGAGACAGGTACGTTAATAGTTAATAGCGTACTTCTTTTTTCTTGCTTTCGTGGTATTCTTGCTAGTTACACTAGCCATCCTTACTGCGCTTCGATTGTGTGCGTACTGCTGCAATATTGTTAACGTGAGTCTTGTAAAACCTTCTTTTTACGTTTACTCTCGTGTTAAAAATCTGAATTCTTCTAGAGTTCCTGATCTTCTGGGTGCGCTACAGTCTCTCTACCATCGTATCTCAGGAGTCT
+
?@@C@CCBACACBBBCCCCCDCCBBBBBCC:9;9CDE>AB?B?CDCCCAA?CCEBB=B@DCCC?EACBBBDCCBB>;:9999%;@=>BDD@D@CG@CBB@=B=@@@DCE@CCCCCECD?CBC?B?CDDDBCBC?BBBB?CCECBBBBCCBBDBAAB@CBB?BB?A?BCCCCDDCC@CCEEE;DAH@BBBBB0AD@AA<ABBCCCCBBB@DCCC5CCCCB@B@BC@CCBBBDD@C?BBBBA@=@9:9.:@@BBBCCCDBBBBBBCDD@BBBBBCCCCCCC?DBCAA
@ATNG8:00279:04828
GATGGTAGCGCATATCAGCGCAGCCCAGAAGATCAGGAACTCTAGAAGAATTCAGATTTTTAACACGAGAGTAAACGTAAAAAGAAGGTTTTACAAGACTCACGTTAACAATATTGCAGCAGTACGCACACAATCGAAGCGCAGTAAGGATGGCTAGTGTAACTAGCAAGAATACCACGAAAGCAAGAAAAAGAAGTACGCTATTAACTATTAACGTACCTGTCTCTTCCGAAACGAATGAGTACGATGAGAGAGCTCTCTCTACCATCGTATCTCAGGAGTCT
+
CCBB?B;;996BCCCBCBBBAAAAA<ACDADDC;;;=@>BCCCCCC@BD8:69?C;;;;;*;;@A@AABAA@AA8@@;;;;;*;?>?5::9*9?=:@ECCCC;;;@A<@@<@?A=>>>A:;9BBBBBCBBAA?ABBBAFGEDCB;<7;>CAA=A@@>@@BCABCCCBAHAA>A?@:==:99/99939@AAA3@A?B=?>BCBBB@C@AAAB?B=@<FECADBCBABB7;7:AB<ABB?@??DAACBA@A@???AABCCCDABACC?A?0/0@;;?A@@;@@???
@ATNG8:00280:04794
GATGGTAGTGTCATATGAGAGTGTGTACTCATTCGTTTCGGAAGATACAGGTACGTTAATAGTTAATAGCGTACTTCTTTTTCTTGCTTTCGTGGTATTCTTGCTAGTTACACTAGCCATCCTTACTGCGCTTCGATTGTGTGCGTACTGCTGCAATATTGTTAACGTGAGTCTTGTAAAACCTTCTTTTTACGTTTACTCTCGTGTTAAAATCTGAATTCTTCTAGAGTTCCTGATCTTCTGGCTCTCGTAGACAGATACTACCATCGTATCTCAGGAGTCT
+
@?@C@CCCCCCCCCCCEECCCCBCBBCCCC??<@@@A=BF@D@DDDD@@@@CCDBB?B?BBBB@C@CCCCC9:;C@AAABA,<;54:?B:BBBC>B@A<@C5<<;BBB?CCIFCFCB?BBB?BABBBBBA@@<@BBA>BBBBCCCBCBBBBBC;;:;DD@DC@D?CBBBBBCCD@CCCCC;C@C>;;:::*:A;;;6:@@@BBBAAC5;;;.;AA@A?B@CEACCCDCBB@B@BCCCDD@BBB=AAABABBBCCBBB@@ABBCC@BBCAA@BBBBBD?BC@99
@ATNG8:00282:04816
GATGGTAGAGTATCATGTGTATCTCCAGAAGATCAGGAACTCTAGAAGAATTTCAGATTTTTAACACGAGAGTAAACGTAAAAAGAAGGTTTTACAAGACTCACGTTTAACAATATTGCATCAGTACGCACACAATCGAAGCGCAGTAAGGATGGCTAGTGTAACTAGCAAGAATACCACGAAAGCAAGAAAAAAGAAGTACGCTATTAACTATTAACGTACCTGTCTCTTCCGAAACGAATGAGTACGTGTGACGTACGTGAGCTACCTTCGTATCTCAGGAGTCT
+
ABBC@CBBBB;:;DCHFGCBBBBBA=BCB?B@@@@@=@=@@@BBAA<@@5;;/;@?AB@@@+C?BBB;;;BB@@@8@A:9999(5B;A4A?=0;<@=CCBAA@B;;;,:=@@=AAA>BBDBBBCC>>>BBBBBB?A@AC?BBB@BB@@<A=A>><?CFCBBBA<A???;;7;>9>AA/6////(///)------%,90----77=AA:;77<<<5>9>AIECACHD=;;E@C@BCC?CBC@BBCCBB???A??@BABAB@@@CA@@CBAF?BABBBBBBBA;@@@?>
@ATNG8:00286:04816
GATGGTAGGCGACATACATACGCGCCAGAAGATCAGGAACTCTAGAAGAATTCAGATTTTTAACACGAGAGTAAACGTAAAAAGAAGGTTTTACAAGACTCACGTTAACAATATTGCAGCAGTACGCACACAATCGAAGCGCAGTAAGGATGGCTAGTGTAACTAGCAAGAATACCACGAAAGCAAGAAAAAAGAAGTACGCTATTAACTATTAACGTACCTGTCTCTTCGAAACGAATGAGTACGATGAGATCTCGTGTGCTACCATCGTATCTCAGGAGTCT
+
BBBC@CCD@BABBBBCCDFDCBBBC?CCD@CCCCBB>B@CDCDCCC>AA@C?CCA@@@@@0@?CCCCCCCCCCD=BBBBDDD1BC@C<???8ACC@CBBCBCCBB@BA@@>ACD@CCCCCCCCBBBDBCCCE@CCBB?BCCCCCBB?C@CAA>BCBBDDCC?BAACCC@AA?BBC>?@BA@:>>>9998888%9@<?>>?ADFEF=><<=@>2;6;?BBBADCBBBCB?A@@@;@CE@BBBCCCBBBCBBBBBB>>>BBBAA=>><>@@@BBBAACAA;>?:::
@ATNG8:00263:04860
GATGGTAGTGTGTCTCTGAGAGTAGTACTCATTCGTTTCGGAAGAGACAGGTACGTTAATAGTTAATAGCGTACTTCTTTTTCTTGCTTTCGTGGTATTCTTGCTAGTTACACTAGCCATCCTTACTGCGCTTCGATTGTGTGCGTACTGCTGCAATATTGTTAACGTGAGTCTTTAAAACCTTCTTTTTACGTTTACTCTCGTGTTAAAAATCTGAATTCTTCTAGAGTTCCTGATCTTCTGGGTGTATCAGCGAGATCTACCATCGTATCTCAGGAGTCT
+
A@@@>@CCCDCCBBAAACCCBBBBBDDDCCBB?B?==8??;@?BBBCCCFACDBAA>A?CBBB@C@CDCFHCCCB?BBABB0@B=ABCD=C;;:<>@A8>>-/0=:;B@CCBB@B@@<@BB?C@CCCCCBBB@BBBB@CBBCBBBBBBBBB@@@B<@AA=AA>A>@@@A@@@CDD69:9-:;A5:;;;;*;>AAB8CCC>BC999;:>>>D1A@@AC:A>BG@BBBCCBC?B?BCCECD8;;AA<A@@BABBB;<;BAA@@@?4:;::BBBBBB;;6;A;::
@ATNG8:00265:04861
GATGGTAGCTCACGTACGTCACACGTACTCATTCGTTTCGGAAGAGACAGTTACGTTAATAGTTAATAGCGTACTTCTTTTTCTTGCTTTCGTGGTATTCTTGCTAGTTACACTAGCCATCCTTACTGCGCTTCGATTGTGTGCGTACTGCTGCAATATTGTTAACGTGAGTCTTGTAAAACCTTCTTTTTACGTTTACTCTCGTGTTAAAAATCTGAATTCTTCTAGAGTTCCTGATCTTCTGGACGACGCGCACTGACACTATCGTATCTCAGGAGTCT
+
CCBB?BCCBBBBCBCCBCCCDDAAACBBBD@A?ACDD>BB@B@CCDCCBBB@CAAA@C?BBAA?B@CCBABBBBB=@@CAA2CC>C@A@;ACCC?BBB@BB?779C:95:BCBBACC?CB@:@<AAA>>:::<AAAA<AAAA???@@@@@??===9==><@D<A<AAAB@@@AB:>>@@@2@<?=??DDD/==777.7-----=:9=;>@@@/@;;;B=@<@@<@AAA???<@<@A>=>A8;;@<AA788?@@AA;;;@>>:;;>>>BB???@@@<@@A@A
@ATNG8:00267:04867
GATGGTAGAGTATCATGTGTATCTCCAGAAGATCAGGAACTCTAGAAGAATTCAGATTTTTAACACGAGAGTTAAACGTAAAAAGAAGGTTTTACAAGACTCACGTTTAACAATATTGCAGCAGTACGCACACAATCGAAGCGCAGTAAGGATGGCTAGTGTAACTAGCAAGAATACCACGAAAGCAAGAAAAAAGAAGTACGCTATTAACTATTAACGTACCTGTCTCTTCCGAAACGAATGAGTACTATAGACTATCTGAGACTACCATCGTATCTCAGGAGTCT
+
BBBD@CAA;96=BCC;;<C;;;;;A>A:9.4=<565:>:@A@===D@:;858;;455<<<*:7=;695;B9;19B6@696>>>+@A;;8<<=0=BC<@@:;;BA;;;,:=AA?BBB>ABBABBBBDCBCBDFCCADCCC?A@CCCCCC@EAA@@=@@@@B;;;@CCCBCD@CC>AAC>????<57;;5;;;;<<&:6960//;;@B=?=@=BB><>===CBB@BCC;;;C@C@DBD?C;;6;;::ABEBCAAABDCCCCCDELB@@@??A:::CBBBCDBB@:;:CB
@ATNG8:00272:04904
GATGGTAGTATAGAGCTCTACATAGTACTCATTCGTTTCGGAAGAGACAGGTACGTTAATAGTTAATAGCGTACTTCTTTTTCTTGCTTTCGTGGTATTCTTGCTAGTTACACTAGCCATCCTTACTGCGCTTCGATTGTGTGCGTACTGCTGCAATATTGTTAACGTGAGTCTTGTAAAACCTTCTTTTTACGTTTTACTCTCGTGTTAAAAATCTGAATTCTTCTAGAGTTCCTGATCTTCTGGGTCTACGCTCGTCGCGCTACCATCGTATCTCAGGAGTCT
+
CCCC@CAAAFCC9=;CBBBCIHBBBEB@=@;:5>;?=<=?:B:BBBBBCB@BCBBB?B?AAAB>A>A?????8==69==9=.9:7@BB?5:@@B?BBB>BA>:9:A??8>>@AFBBA<AA@<>;>?????@D<A@@@=?==;;:;@@@@AB;;;B=>>?=>=:=:;;;==;;;;=@AADD;C:=788889(8:8877(79<888::88/6766'269686@9;;7;>A9688+.).8355;4=9>>088=>>?@A;;:///989<><>>>>>=>==:;:676663
@ATNG8:00288:04885
GATGGTAGTGTCATATGAGAGTGTGTACTCATTCGTTTCGGAAGAGACAGGTACGTTAATAGTTAATAGCGTACTTCTTTTTCTTGCTTTCGTGGTATTCTTGCTAGTTACACTAGCCATCCTTACTGCGCTTCGATTGTGTGCGTACTGCTGCAATATTGTTAACGTGAGTCTTGTAAACCTTCTTTTTACGTTTACTCTCGTGTTAAAAATCTGAATTCTTCTAGAGTTCCTGATCTTCTGGTCTACTACACTGTACTCTACCATCGTATCTCAGGAGTCT
+
55<>:??CCB===<==>?@?==@@=655444404<==5==8=796@@>B@<>ABCC@F@BBBC@C@AADGCBBBC@CGGGM5@@;>>??4@@AB<@<@8@C?;;:BBB;;;DHJCBB?AAB?B<?ABB;:;C@CCCB>A::::;:ACCBBBCBBB?A@D?BB=@<@ABBBCDAA=@;;;0:29999:9:'9>>>A<A:99B>>???:?@@@1@@@@@8@>CB?BB::9CC6989@?>BA6:9>;@99:99<@@@ABCCAA@@>>:>999@@AA@@?>?>>99:
@ATNG8:00299:04886
GATGGTAGGTGCACATGAGTGTATCCAGAAGATCAGGAACTCTAGAAGAATTCAGATTTTTAACACGAGAGTAAACGTAAAAAGAAGGTTTTACAATACTCACGTTAACAATATTGCAGCAGTACGCACACAATCGAAGCGCAGTAAGGATGGCTAGTGTAACTAGCAAGAATACCACGAAGCAAGAAAAAAGAAGTTACGCTATTAACTATTAACGTACCTGTCTCTTCCGAAACGAATGAGTACGAGAGTCAGAGCAGAGCTACCATCGTATCTCATGAGTCT
+
;59;8<<B?A;;:>>99;CCCDBCC@A@@?@?@A;:49>@@@AA<B:BB?B@CAAADEEE5C?CCB;;;CAA@@.9995555$5;6;8=<<0<5505<;@@A?::498<>:?@B=@@??@AAAAB0007///6:9:;5;?<996BC?@-000*0<;;;>9905@@>?A9>>;?><:<98827735777777#77137,7<89<3707.39::2885:ABC>@A@:;9@=A69:A<>>@<;99???@?>>>788?<;;??7879;88487338=;;;<33225866
@ATNG8:00251:04956
GATGGTAGTGTGTCTCTGAGAGTAGTACTCATTCGTTTCGGAAGAGACAGGTACGTTAATAGTTAATAGTGTACTTCTTTTACTTGCTTTCGTGGTATTCTTGCTAGTTACACTAGCCATCCTTACTGCGCTTCGATTGTGTGCGTACTGCTGCAATATTGTTAACGTGAGTCTTGTAAAACCTTCTTTTTACGTTTACTCTCGTGTTAAAATCTGAATTCTTCTAGAGTTCCTGATCTTCTGGTCTACTACACTGTACTCTACCATCGTATCTCAGGAGTCT
+
A<BB?@;;;;@;96<>CCIGFCABADDHDCCB?ABBB>BD@F@CB@ACDCACCCCK@D@DBCC?B@BCCGDCECC@@@@@7@CA=ABCC=BA@B@BBD@CH;<<BBCB@CIGDCCCC?AAC?B?BBBCDCCC@CBBB@DDCCCCBBBJCCCBBAA=;;;7;B?A?BBAA@BB@@=?;;;;.;=A?BCCCD5DJCCD>CCDECGBBBA5;;;.;;;AB<B@BC=A@AAACC?B@BBAAAA<A@B?BC<;<BBB@AABDJCCBBCC>;;;BBABBC;;<ACDBCC
@ATNG8:00262:04936
GATGGTAGCTATACGTATATCTATGTACTCATTCGTTTCGGAGAGACAGGTACGTTAATAGTTAATAGCGTACTTCTTTTTCTTGCTTTCGTGGTATTCTTGCTAGTTACACTAGCCATCCTTACTGCGCTTCGATTGTGTGCGTACTGCTGCAATATTGTTAACGTGAGTCTTGTAAAACCTTCTTTTTACGTTTACTCTCGTGTTAAAAAATCTGAATTCTTCTAGAGTTTCCTGATCTTCTGGGATGTGTGCGCAGTGCCTACCATCGTATCTCAGGAGTCT
+
99;C;DCC@@CDDDDDAABDCCCDDCDCCCAA?ACCC?CD@CBCBCCCC?CCCCC?B?CDCC?A?BBCBBBDAA=???@?)?;6BBBB=BCCC>BBA=??=??ABBB@BBBBBDBB;AAD;@;@A>@?>>><AAAA;@@A@@?>>@@ADA>><?<@@@=@@<@<>>?AAAAAA;@@@@@6@;?:9:999+9=;;<6=??>??><<;/67688%8<<=A=A<AA=AAAAA;;;3;8=>?@@A<;;;;1;///999<>>@@@@A:@?@<;;;@@@AAAAAA<AA:::
@ATNG8:00267:04946
GATGGTAGCGCGACGAGCGTAGACCCAGAAGATCATGAACTCTAGAAGAATTCAGATTTTTAACACGATAGTAAACGTAAAAAGAAGGTTTTACAAGACTCACGTTAACAATATTGCAGCAGTACGCACACAATCGAAGCGCAGTAAGGATGGCTAGTGTAACTAGCAAGAATACCACGAAAGCAAGAAAAAGAAGTACGCTATTAACTATTAACGTACCTGTCTCTTCCGAAACGAATGAGTACAGAGAGTACGATATGTCTACCATCGTATCTCAGGAGTCT
+
CA??9;;;>555590/7>0//7///)/<<7<<?@?C==2544448:5:<9<7:<;99999$:9>==CBBB=:99)9599?>?,:;44.555&5996;@@@A@@==6>;00,0;;7<<==BBBBBBB@@@BBB@CA;;69D@BB@@B@@;>00)////:<??:>>>CCD99;>AA?8<<999-877/7>>>?1;<7444;<;==;9<6/0//096;=@@B=@@?:95C59488:1:00*0::;<?9887<?<BCA@@?=78777376334<<===77885=AB@@
@ATNG8:00271:04953
GATGGTAGTATCTGCACACTCTGTCCAGAAGATCAGGAACTCTAGAAGAATTCAGATTTTTAACACGAGAGTAAACGTAAAAAGAAGGTTTTACAAGACTCACGTTAACAATATTGCAGCAGTACGCACACAATCGAAGCGCAGTAAGGATGGCTAGTGTAACTAGCAAGAATACCACGAAAAGCAAGGAAAAAAGAAGTACGCTATTAACTATTAACGTACCTGTCTCTTCCGAAACGAATGAGTACACACTCTCATATGACACTACCATCGTATCTCAGGAGTCT
+
///969:=9>45599:5555<999:4555.5555;=9>9;;;555<2559<7;;544;;:';03334:988///(//0/;;;+995>.555&555.5555<<;;;8=8<A<@BA=AA;:;9=9566=??=<?;@;;;5:>?>;98>;@?C;;7;=>>CC>B@ABBA@A>A@>@B=2883///&/8>)/)//000$0:689;=>:79857468;;/739;;;:=BA@??=;171777*3=>7<>@B>>@BBCAAAABB::;BBBBBBBB<>?>>?BBAABBB?BBAA@
@ATNG8:00290:04977
GATGGTAGCACGACACGACGATGTGTACTCATTCGTTTCGGAAGAGACAGGTACGTTAATAGTTAATAGCGTACTTCTTTTTCTTGCTTTCGTGGTATTCTTGCTAGTTACACTAGCCATCCTTACTGCGCTTCGATTGTGTGCGTACTGCTGCAATATTGTTAACGTGAGTCTTGTAAAACCTTCTTTTTACGTTTACTCTCGTGTTAAAAATCTGAATTCTTCTAGAGTTCCTGATCTTCTGGAGATATCATCAGCGACTACCATCGTATCTCAGGAGTCT
+
BBBC?CCCCBBB=CDCABB<69?AKFFFCCCCBAAAC>CCAC@DCDCCCC@BBBBB@B?AAAA>B?BBBBCCCBB?BBDCD2BC?BBBB>BBBC?BBB?BC;>>ABBB>AABCBBBA=@?C=C9@@A@::8A<AAAA<@>=====>A=====///9::>=AA=A:>?@@BBA@@;>>>KE5=:>=@@@@@/=<<<@07/////=??A=AAAA.:;::A<@=@C:==BCBCC;?<?@>>>B8;;B<>>>A?>@???AA@@>=<<=8<<=??>>>@@@B:>>@@@
@ATNG8:00293:04974
GATGGTAGCACGACACGACGATGTGTACTCATTCGTTTCGGAAGAGACAGGTACGTTAATAGTTAATAGCGTACTTCTTTTTCTTGCTTTCGTGGTATTCTTGCTAGTTACACTAGCCATCCTTACTGCGCTTCGATTGTGTGCGTACTGCTGCAATATTGTTAACGTGAGTCTTGTAAAACCTTCTTTTTACGTTTACTCTCGTGTTAAAAATCTGAATTCTTCTAGAGTTCCTGATCTTCTGGCTCTCGTAGACAGATACTACCATCGTATCTCAGGAGTCT
+
AAAD?CCCCCBCCCCCCCCCEBCFCCCCCDCC?CCCD=BB@D@BBBBCBB?BCCCC?C=AAAC?C?CCAACCCDC@@AAAA2@A?B?@?:@AAB@CBB>@?<879A@@>BBBBBCCC>AAC9=;ACC>=;;;;AAAA7==A===>>>>AAAA>>>;@@@=>><><@AAAAAA@?;?@@BA5A=A<99999(9=656(8:;688A>>=4:;:;+;=>=C=B<?@;@CAA@@@<@=AA@@@A;??A=A@?>=>AAA?><AAAAAA886:>>>>>BB>>@>9@@@??
@ATNG8:00257:05003
GATGGTAGTGTCATATGAGAGTGTGTACTCATTCGTTTCGGAAGAGACAGGTACGTTTAATAGTTAATAGACGTAACTTCTTTTTCTTTGCTTTCGTGGTATTCTTGCTAGTTACACTAGCCATCCTTACTGCGCTTCGATTGTGTGCGTACTGCTGCAATATTGTTAACGTGAGTCTTGTAAAACCTTCTTTTTACGTTTACTCTCGTGTTAAAAATCTGAATTCTTCTAGAGTTCCTGATCTTCTGGACAGAGTGTGCAGATACTACCATCGACGAATAGAAGTCT
+
CBBB?BB?@;6:BB@BBB;;;AA>>;=9:>99.49990:95;955596=<8<==@@@5@;@=<?7=977/-----(-:4/////$/:;3656>4;;<<;>00+/;*//65::59;9;;;992559257@@??=>994:?AA=B??@@:;;BBCA@@C@@=ABB>AB?A=AAA@AAAA@>A;;;;.9<@:;@DCD1@??AA4::;9==996;:C??@+966?;:??@A=9::::9@<@=CBC@@????F@BBBDCCBCAAA@ABB;;;CC=AA@BBBBB?B@A@AFCAA
@ATNG8:00261:05019
GATGGTAGAGAGACTGTAGCGCACCCAGAAGATCAGGAACTCTAGAAGAATTCAGATTTTTAACACGAGAGTAAACGTAAAAAGAAGGTTTTACAAGACTCACGTTAACAATATTGCAGCAGTACGCACACAATCGAAGCGCAGTAAGGATGGCTAGTGTAACTAGCAAGAATACCACGAAAGCAAGAAAAAGAAGTACGCTATTAACTATTAACGTACCTGTCTCTTCCGAAACGAATGAGTACAGAGAGTACGATATGTCTACCATCGTATCTCAGGAGTCT
+
BBBB?BBBCBBCCCCCGCCFAAACC=BBC?BBBABB>B@DCCCFBA@??<?>AABBCDCC2D?AB998BBAABD>AABBBBB5BCAC@EHI<CBB?ACCCCCCCG@C@BA?A@@=@BABBCFECCCBBBBBD@DCCC=@@C@?@AA=A?B;;7;CAAABCKADAABBE?BB=??B<>>CCC;999=AAAAA2::79CBAABB;;6;8=;;;6;7;>DBB@BA:99>A?B?CCD>CBB?@??BCCCCBBBABACBBBBAAAA@<=>;???@@@>>>>==8=?==>
@ATNG8:00274:05006
GATGGTAGAGTATCATGTGTATCTCCAGAAGATCAGGAACTCTAGAAGAATTCAGATTTTTAACACGAGAGTAAACGTAAAAGAAGGTTTTACAAGACTCACGTTAACAATATTGCAGCAGTACGCACACAATCGAAGCGCAGTAAGGATGGCTAGTGTAACTAGCAAGATTACCACGAAAGCAAGAAAAAGAAGTACGCTATTAACTATTAACGTACCTGTCTCTTCCGAAACGAATGAGTACTACTCTCAGAGACACACTACCATCGTATCTCAGGAGTCT
+
:::@;?@BBBBBBBBA;;;B@??@D?B;:69?@>?@=@@CCBBBEE@CBAB?BBAABBBB1B@CDCGCCC:9<A8@A;;::-9:.5.555&555.6<;==>>00,/6=:6??B9=CCBCACBCCAABDGCCADCCC@BCCBBCA@>BABBB@C@@@BAAA@CCCCCD@CCB>AA?DB???8>?<8>@@@@2@@>B???BDA==3937=<;6=2:8CCB?BC@@@@B<@>@DC?DBA>AAAAAACAAA@?AAAABBABCEBCAAE?AA??:99BABAA<??<<>
@ATNG8:00299:05015
GATGGTAGGCGAGAGTGAGACGCAGTACTCATTCGTTTCGGAAGAGACAGGTACGTTAATAGTTAATAGCGTACTTCTTTTTCTTAGCTTTCTGTGGTATTCTTGCTAGTTACACTAGCCATCCTTACTGCGCTTCGATTGTGTGCGTACTGCTGCAATATTGTTAACGTGAGTCTTGTAAAACCTTCTTTTTACGTTTACTCTCGTGTTAAAAATCTGAATTCTTCTAGAGTTCCTGATCTTCTGGTGTCTGATCTGTATCACTACCATCGTATCTCAGGAGTCT
+
BBBE@DBB?BBCBCCCCCCBBCBCCBBCCCBA=ABDD=DC@C89:@CCCC?BBBBA@D9:;DF@C>AABAA?>>@<9:::9,:@,/-8991--///*/9@9AB=888>78/569555>><A==:=;>>>??;;;<@D:;7;A@CAA@@@@@@@??;;39;:4;>9>;@==;;9A99155556'57:456666(5:777.757522;;:<68788'5///5/53<?=CAA@??@<?<@@@===///=9==7;;??B????===AAA??<@>>>>><999==;?B<==
@ATNG8:00260:05059
GATGGTAGCGCACACATAGATACAGTACTCATTCGTTTCGGAAGAGACAGGTACGTTAATAGTTAATAGCGTACTTCTTTTTCTTGCTTTCGTGGTATTCTTGCTAGTTACACTAGCCATCCTTACTGCGCTTCGATTGTGTGCGTACTGCTGCAATATTGTTAACGTGAGTCTTGTAAAACCTTCTTTTTACGTTTACTCTCGTGTTAAAAATCTGAATTCTTCTAGAGTTCCTGATCTTCTGGCTCTCGTAGACAGATACTACCATGTATCTCAGGAGTCT
+
44:<399544455555<<;=;;;===665=5506;;?7?A:@<<<A696?8<<<>B8=9945<.915::==0/0-(-----$-8+//;;8/66?<>>>;AA266655<9;;;<;;;;7;??:@<AA;=9696=@@@@:=<<>00/=::?C==99=;0//5::+/+5<==665:<.4////&/)/)/9;;;(97555)5:55566<::.5555$5;9999=1668=<<<<==0505:::45055A9;;ACCBBB999995999=9929444<555===;>>==;
@ATNG8:00264:05048
GATGGTAGAGTACAGTGTAGTAGACCAGAAGATCAGGAACTCTAGAAGAATTCAGATTTTTAACACGAGAGTAAACGTAAAAAGAAGGTTTTACAAGACTCACGTTAACAATATTGCAGCAGTACGCACACAATCGAAGCGCAGTAAGGATGGCTAGTGTAACTAGCAAGAATACCACGAAAGCAAGAAAAAGGAAGTACGCTATTAACTATTAACGTACCTGTCTCTTCCGAAACGAATGAGTACTACTCTCAGAGACACACTACCATCGTATCTCAGGAGTCT
+
DDGC?BADCFCCCBBBCCGGECBBB@BBB@BBBBBB?B?BAAABBB?ABAE@@???????.>>BBBBBA?9999,9=>?>>>0>A;<5;>>4?BC@CGCBBBCCD?C@@A>@AC=AABCBBCCCCCCCBCCD@CCCB=@@A@C???>A@CBC@ACBCBCBB?BBBABB?::48888>>@@@;?==;9::::(:;A>BBBBB@A@@=@<>=?B3838BAAA?B@@@CCE?B@BBB>CCGAEAAABBBCBBBBBCBBBBBB===????<@>>>AAA@@@AC=B>888
@ATNG8:00293:05079
GATGGTAGTGCGTGAGAGAGAGACCCAGAAGATCAGGAACTCTAGAAGAATTCAGATTTTTAACACGAGAGTAAACGTAAAAAGAAGGTTTTACAAGACTCACGTTAACAATATTGCAGCAGTACGCACACAATCGAAGCGCAGTAAGGATGGCTAGTGTAACTAGCAAGAATACCACGAAAGCAAGAAAAAGAAGTACGCTATTAACTATTAACGTACCTGTCTCTTCCGAAACGAATGAGTACACACTCTCATATGACACTACCATCGTATCTCAGGAGTCT
+
@A@B?BBBBB@;;;DCCCEGICCBA<BCC@CDDD@@?@?BCCCCBB?AB>A?ABBBBBCB3B?BB?>?AAA@AA8??ABBBB5BE@D?BDD;DCDACCCCCCCCFAE@BB@BDD@BBDDCCDBBBFCCBDCC@CCDC@C:::BBBB?B@CCC@CCCBBBBBABBBBBB@BC????>?AABD=???=>==??.=A=AAABBBC>>;><;;;@5;6;;ACD@CBBCBBB?B?AAA=@::8:BBBBC::9BAAABBCB@AB@@;:9BB@DCCCAABCCBBC@???AA
@ATNG8:00298:05068
GATGGTAGTGTCAGTGCGCGTCGTCCAGAAGATCAGGAACTCTAGAAGAATTCAGATTTTTAACACGAGAGTAAACGTAAAAAGAAGGTTTTACAAGACTCACGTTAATAATATTGCAGCAGTACGCACACAATCGAAGCGCAGTAAGGATGGCTAGTGTAACTAGCAAGAATACCACGAAAGCAAGAAAAAGAAGTACGCTATTAACTATTAACGTACCTGTCTCTTCCGAAACGAATGAGTACCTCTCAGACGCTCGTCCTACCATCGCAATTGCCTAGTCT
+
::;<7;:>>B;66<FECC???=ACC?BBB@CCBBBB=@?@BBBBAA?AB@C@BC@???=?,>9?>>A>>>>==>8>>::;;;*;@=@>BBB9BBB>BC;<:0...*-(-9388;69:555;=??@9:9@BBB?BBBDABCCABBAA?C=@;<7;EE@@@::3:====A>@A=999?B;;;>5=00,..<<=0==1/0/6;69571546655.2,28<=C9?977737104=;;3;/0)0:?<?AB?BAAA@99:7688755.5;A5:;7775/53//)/9;<=;
@ATNG8:00251:05100
GATGGTAGTGATACAGATCAGACACCAGAAGATCAGGAACTCTAGAAGAATTCAGATTTTTAACACGAGAGTAAACGTAAAAAGAAGGTTTTACAAGACTCACGTTAACAATATTGCAGCAGTACGCACACAATCGAAGCGCAGTAAGGATGGCTAGTGTAACTAGCAAGAATACCACGAAAGCAAGAAAAAGAAGTACGCTATTAACTATTAACGTACCTGTCTCTTCCGAAACGAATGAGTACTGCGTCTCACTCTCGCCTACCATCGTATCTCAGGAGTCT
+
>>>C?CCAABDDBBBCCCCCCEDCC@BBB?BBBBAB?B?BBDDAAA?CC?B?BBBBBCCD+B?BABACBCDBBA9@@::;;;*;C=A?BBB;BDM@CCECCCCCC?B?AA?AED@BBBCCBBBDDFCB@BBD@BCBD????BBBBB?C?C@@?@CCCCCCC?CBBBBB?AA<@BB<??AAC>BAC>ACCCC2CC?B>>>BBBCA<A9AAAD5;7;BCCC@BCBBBBA>A?CCC>CBB>AACCCBABCDCBBCCBBBCCCCB>??B@CCCAAACCCCBB?BBBBB
@ATNG8:00253:05091
GATGGTAGATATATGCACGCTCTACCAAGAAGATCAGGAACTCTAGAAGAATTCAGATTTTTAACACGAGAGTAAACGTAAAAAGAAGGTTTTACAAGACTCACGTTAACAATATTGCAGCAGTACGCACACAATCGAAGCGCAGTAAGGATGGCTAGTGTAACTAGCAAGAATACCACGAAAGCAAGAAAAAGAAGTACGCTATTAACTATTAACGTACCTGTCTCTTCCGAAACGAATGAGTACTATAGACTATCTGAGACTACCATCGTATCTCAGGAGTCT
+
?ABC@ECBBBCDCCCCCA;>B;:9A<@?CC?BBB::<@C@DCCC@??=??;?=ABBBBCCC3B?BBBBBB@AABA8==;;<<<);?=C599949@@>B;9;CDBBC@C?CC@@AB@CCBBCCBCCIGHCC@@A@CC;;:;BB@AAAA=B?DAA?BAA@BCFDACBB???@BB?B?>>?BBBD<@9999DEED2BB?B@@@BBAA?181697;7@;@=@@@?@@?@?AA?A7::?6<<?;>;<BBBBBBFDCAABBBBABB?@??BA???989A@??A9937???>
@ATNG8:00253:05118
GATGGTAGCACGAGTCACTCATATCCAGAAGATCAGGAACTCTAGAAGAATTCAGATTTTTAACACGAGAGTAAACGTAAAAAGAAGGTTTTACAAGACTCACGTTAACAATATTGCAGCAGTACGCACACAATCGAAAGCGCAGTAAGGATGGCTAGTGTAACTAGCAAGAATACCACGAAAAGCAAGAAAAAAGAAAGTACGCTATTAACTATTAACGTACCTGTCTCTTCCGAAAACGAATGAGTACAGAGAGTACGATATGTCTACCATCGTATCTCAGGAGTCT
+
CC;:;9?B@CDB=BBBBFDICBB;;659:6;BBACC9<=;CCCC;;5;?4;5;CB;;;;;)923A@AACCC:::/7=;;;;;*:;5949<<0>;A;?<ABBBCAA=A=AA=@BB>BCEDDCECCCCCCAAAC?@@9990:??;@@00+0+0>@:CBCBCC@?=?BA?@@=::38<;/777777*8<<;99::::%:89(8<78@C?AA7;:;A@B8;5;>B;;6;A@>@?=9=>::::-9@@>?@>CCCCCCBBBBCBCBBCAABCBB8858==>>>?AAA??<?@:::
@ATNG8:00259:05097
GATGGTAGCACACGAGATCTCATCGTACTCATTCGTTTCGGAAGAGACAGGTACGTTAATTAGTTAATAGCGTACTTCTTTTTCTTAGCTTCGTGGTATTCTTGCTAGTTACACTAGCCATCCTTACTGCGCTTCGATTGTGTGCGTACTGCTGCAATATTGTTAACGTGAGTCTTGTAAAACCTTCTTTTTACGTTTACTCTCGTGTTAAAATCTGAATTCTTCTAGAGTTCCTGATACTTCTGGGTCTACGCTCGTCGCGCTACCATCGTATCTCAAGGAGTCTG
+
<<<@<CCDBBBB=C@BBBBA??9;:@>;;<=A=<;6<6<<9=9<<ABBBA;?;==<:>,0)///)/6:;BBBAA<B9::;;;+88)----(-::<8===<<<----777188<???BB=??B?A;==>:;;;;<@BBB=???????>>>A@@?888188=8=B=A=AA?;:7>75.22999+;29-22===*;;989)..3...5556+...&....82628:5:::8889592779/..7*/-9948//.6689;=;858988==4>=>999?66//,/779222-
@ATNG8:00260:05118
GATGGTAGTGCGTGAGAGAGAGACCCAGAAGATCAGGAACTCTAGAAGAATTCAGATTTTTAACACGAGAGTAAGCGTAAAAAGAAGGTTTTACAAGACTCACGTTAACAATATTGCAGCAGTACGCACACAATCGAAGCGCAGTAAGGATGGCTAGTGTAACTAGCAAGAATACCACGAAAGCAAGAAAAAGAAGTACGCTATTAACTATTAACGTACCTGTCTCTTCCGAAACGAATGAGTACTGTATCTATGTGTGCGCTACCATCGTATCTCAGGAGTCT
+
A<AC@CBCCABB;;;=@@A?>?:95)59;6<A@ABB?B>@?BACAA?AB?B7<8977777$35889::;=<73,38345===+<<8<8===1;;@<@@CCCDBBB>A>??=AAB?BB;;ACBBBBCCBCCCDAC@AA@CCBBDBBB@C@B;;6;BAABCCC?BBBCBB>@@>?AA8::AA@;A9:7:CEEF3BC>A@???@@?;:;=@>@<+/+/<AAA=CCBBBDC@D?A@C<A@@=;::AABABBB?@?CBBBCCABBBBBAB<??AABABBCABB?AA>88
@ATNG8:00303:04485
GATGGTAGTATATCGCGTCGCTATCCAGAAGATCAGGAACTCTAGAAGAATTCAGATTTTTAACATCGAGAGTAAACGATTAAAAAAGAAAGGGTTTTTACAAAGACTCACGTTTAACAATATTGCAGCAGTACGCACACAATCGAAGCGCAGTAAGGATGGCTAGTGTAACTAGCAAGAATACCACGAAAGCAAGAAAAAGAAGTACGCTATTAACTATTAACGTACCTGTCTCTTCCGAAACGAATGAGTACTATAGACTATCTGAGACTACCATCGTATCTCAGGAGTCT
+
@?BC@CB?@?B=BBDBB@C@<666=:=@D:B@@@@?9>2956=<<<:6646:>@@B@B>>+<<@9338444399918333-33333#333(33(3;;;'3///(/8////6777(3,374933.3;88=DCFCCDDDBAAB@CBBB?B@AACD??<@@CCC@BCCCCDCC?ABBBBC?BB?BBB<??A@@8?:93:BABB3BD?BBABBAAAA<><>?@@<>;>ACCC?BBBBBCD?A????:ABB@CAA@DD@@@CBBBAAABBB???AABDC?DCBB???@@@@@:??AAA
@ATNG8:00310:04509
GATGGAGACACGTCGCACACGTACTCATTCGTTTCGGAAGAGACAGGTACGTTAATAGTTAATAGCGTACTTCCTTTTCTTGCTTTCGTGGTATTCTTGCTAGTTACACTAGCCATCCTTACTGCGCTTCGATTGTGTGCGTACTGCTGCAAAATTGTTAACGTGAGTCTTGTAAAACCTTCTTTTTACGTTTACTCTCGTGTTAAAAATCTGAATTCTTCTAGAGTTCCTGATCTTCTGGGTCTACGCTCGTCGCGCTACCATCGTATCTCAGGAGTCT
+
A<=><BBDCBBAABACBBBBBBB@@ABB>BCGI?IJACACCCCCDD@CBBBB@B@CCDD@C?@ACDBB@@A?D?DBB9AA>AA@@;AAAA=ABA=@?8::CABB>ABBBDCBB>BBB?B?@@@???@@;@@@A<>>@>@@=>>=AAA:;:>>>2=:=?=D:>==>?>CBB9?::::*:<?=@AAAA0ABBBC=BBBBBA?A??5;;;:)9>>>@@B@CE>@?BB?@A?A>ABAAAB>BAAA;@A@@>>888@@>>>A===B=BBB>>>;;;>>>=@@>>=
@ATNG8:00311:04491
GATGGTAGGACGAGCGTCTGAGAGGTACTCATTCGTTTCGGAAGAGACAGGTACGTTATAGTTAATAGCGTACTTCTTTTTCTTTGCTTTCGTGGTATTCTTGCTAGTTACACTAGCCATCCTTACTGCGCTTCGATTGTGTGCGTACTGCTGCAATATTGTTAACGTGAGTCTTGTAAAACCTTCTTTTTACGTTTACTCTCGTGTTAAAAAATCTGAATTCTTCTAGAGTTCCTGATCTTCTGGGCAGACTCTCACACGCCTACCATCGTATCTCAGGAGTCT
+
;:88;@;<+////:/445;;9944.45;<55555444(44.47;:44555499955.55=:<7=8><<<CDBA@<@@@@@,544)4999054/;59//)/;)//<<<>266;=<<==044=.926=<:<<;:5:::<6<56655;;::;=<<54/17//)--(-0--/97995616?=@@0;67)//777$/-888(//9<>==999.55555#5;455:=8:;3//////71:5:::;;:265<>46655;::45444<55.44;055<<=54559445:////
@ATNG8:00330:04510
GATGGTAGTATCTGTCTACGAGAGCCAGAAGATCAGGAACTCTAGAAGAATTCAGATTTTTAACATCGAGAGTAAACGTAAAAAAGAAGGTTTTACAAGACTCACGTTAACAATATTGCAGCAGTACGCACACAATCGAAGCGCAGTAAGGATGGCTAGTGTAACTAGCAAGAATACCACGAAAGCAAGAAAAAAGAAGTACGCTATTAACTATTAACGTACCTGTCTCTTCCGAAACGAATGAGTACACACTCTCATATGACACTACCATCGTATCTCAGGAGTCT
+
5;<=<ABCCBABBDCCCCCDDCCCB?CCC@CBBBBB@C?CBAAABA?AC?B????>==>?,<>A997@??;>?@?:<>7:;;;;%//(/(///&//7179:8897..(..3525.2,2556@@@A?CCCDBBBB?CCCC?CBBCCBAA>B?BBB?BBCCCACA?AAABBB@BB?>>?299999+8=>:9999:9%9><>979B>?AA<?;?>??3838ABAA?ABAAABA>A?AAB=BCB?CBCDBBBCCCBAACBABA>CBBBBBBB?BCCCCCBBABBB?AA>>>
@ATNG8:00300:04575
GATGGTAGACATATCGTACTCTCTGTACTCATTCGTTTCGGAAGAGACAGGTACGTTAATAGTTAATAGCGTACTTCTTTTTCTTGCTTTCGTGGTATTCTTGCTAGTTACACTAGCCATCCTTACTGCGCTTCGATTGTGTGCGTACTGCTGCAATATTGTTAACGTGAGTCTTGTAAAACCTTCTTTTTACGTTTACTCTCGTGTTAAAAATCTGAATTCTTCTAGAGTTCCTGATCTTCTGGTGTCGTCTATCATGTACTACCATCGTATCTCAGGAGTCT
+
CDCC?CCBBBCDCCDCCCBABCDCCBB@@C998:ABD@CC@C?BBA?AAA?BBAAA>A?BBBB?B>BBBBBBBBB?BBCCC3B@@BBBB<@BAB?CBB?BB=>>?BAA>ABABA@@@:>>>9A;A@>==;;;;ABAA<=>=A>=>@@@?@>?><><>>><AA<@;@AAAAAAAA:?@@@@3@595:?>=?/?A===4;66///==:?:>DEE/@;;;;5;;@A=C?>@@@@7<7;AA===<@@A=A?AAAA=<<???AAAAA>>>9==>>>A===;;=;A?;97
@ATNG8:00344:04571
GATGGTAGCTATACGTATATCTTGTACTCATTCGTTTCGGAAGAGACAGGTACGTTAATAGTTAATAGCGTACTTCTTTTTCTTGCTTTCGTGGTATTCTTGCTAGTTACACTAGCCATCCTTACTGCGCTTCGATTGTGTGCGTACTGCTGCAATATTGTTAACGTGAGTCTTGTAAAACCTTCTTTTTACGTTTAACTCTTCGTGTTTAAAAATCTGAATTCTTACTAGAGTTCCTGATCTTCTGGATGTGTGCGCAGTGCCTACCATCGTACTCTCAGGAGTCT
+
<<>D?BBC@@;;@CBCCC;;;B=BCBBCCAA?ADHD>CC@C@BDDCCCDAAB@BD>B?BBCB?B?BBCCCBCDD?99999)8A?BBAC>CCCB?BBB>BB????CDD>AAAACCBC>CBB?A@CEAAA=@@<AAAA7;;@AAAAA@@@@@<<<=;<=<=AA1718====>A>>7=;;::/:19187888(8<>>A-818;9<<BABAAD:CBBB.=888A<A<AA<AA???A;:5:3:;<>:;776;7<///66:<<>===?727774----67;;>?A??<?A@@@
@ATNG8:00312:04591
GATGGTAGTATAGAGCTCTACATAGTACTCATTCGTTTCGGAAGAGACAGGTACGTTAATAGTTAATAGCGTACTTCTTTTTCTTGCTTTCGTGGTATTCTTGCTAGTTACACTAGCCATCCTTACTGCGCTTCGATTGTGTGCGTACTGCTGCAATATTGTTAACGTGAGTCTTGTAAAACCTTCTTTTTACGTTTACTCTCGTGTTAAAAATCTGAATTCTTCTAGAGTTCCTGATCTTCTGGCGCTCTGTCACGTCTGCTACCATCGTATCTCAGGAGTCT
+
@A@D@D>CBBB@@@DFCCCGCCCBBCCCCC@@?@BBA<BB?B@CCCCCCC?CBBBB?B>ABBD?B?BBBBCCBAB?CCDDD2AA?BBBB@BBBB?CBB>BB==<>CA@>BB?;;BAA<@@B<?<@@@>>>>?:=8::<@@B<>>A=>=@?@?@@@<>>><>>=A=A???CBAAA;??BCB5B<B=??@@@/?AAAA:A??::;@@@A=CCDC/>:;;A=A:===BAAA@@@:><>AA>>>7;:@=B??>AAAAA@@@A;::?A=<9=A;:;@A???CC;@>A??
@ATNG8:00344:04629
GATGGTAGCACACGAGATCTCATCGTACTCATTCGTTTCGGAAGAGACAGGTACGTTAATAGTTAATAGCGTACTTCTTTTCTTGCTTCGTGGTATTCTTGCTAGTTACACTAGCCATCCTTACTGCGCTTCGATTGTGTGCGTACTGCTGCAATATTGTTAACGTGAGTCTTGTAAAACCTTCTTTTTACGTTTACTCTCGTGTTAAAATCTTGAATTCTTCTAGAGTTCCTGATCTTCTGGTATACACACTCGCTCGCTACCATCGTATCTCAGGAGTCT
+
CCBC@BC?@A;559:<BBCBDGAA<<@??CBA>A:;;)55.5.6<<AB;0,0<8..(-(--7838@@@BBA@?@>83333&//(///(/89:7<<=8;@97:AABG@CCBBAABC<??D:=:=??>=;;;9=<>>167><@ABB:::@>;:><89;99>>8=8<BC>>;>>>:@5566-6(/)/;;;;+;9555-7682227655+222&222+2727222,2555888390589@>>4<;=6<=A=::///66::>@??>?:69///=;;<@@?<7=<///
@ATNG8:00347:04618
GATGGTAGAGTACAGTGTAGTAGACCAGAAGATCAGGAACTCTAGAAGAATTCAGATTTTTAACACGAGAGTAAACGTAAAAAGAAGGTTTTACAAGACTCACGTTAACAATATTGCAGCAGTACGCACACAATCGAAGCGCAGTAAGGATGGCTAGTGTAACTAGCAAGAATACCACGAAAGCAAGAAAAAGAAGTACGCTATTAACTATTAACGTACCTGTCTCTTCCGAAACGAATGAGTACACACTCTCATATGACACTACCATCGTATCTCAGGAGTCT
+
?>?E?BBDDBBCDCBBCCCCDCCAA>BFG@CBBBBC@B@BCCCBBB?BC@C?BBBBBBBB3B@DB>?>AA@BCC9@>;;;;;*;@;@5;;;-;AA?BBABELBCB@C@BC@BCC?CCABCBBECCCCCCBAA@CCCC?@@ABCCBB>C?B??>ACBFDDBA=ABDCCC?BB?BBB?AAACD>C?@<?CCCC3BB?AAAACABA?;A;??@@7;7;>BCC@CCDBBBC>A=BBB=AAA>ABBDBBBAABBCCBAA=>>A?@@CBCE@CBAAABBCCAAB@BAACB
@ATNG8:00303:04657
GATGGTAGTGCGTGAGAGAGAGACCCAGAAGATCAGGAACTCTAGAAGAATTCAGATTTTTAACACGAGAGTAAACGTAAAAAGAAGGTTTTACAAGACTCACGTTAACAATATTGCAGCAGTACGCATACAATCGAAGCGCAGTAAGGATGGCTAGTGTAACTAGCAAGAATACCACGAAAGCAAGAAAAAGAAGTACGCTATTAACTATTAACGTACCTGTCTCTTCCGAAACGAATGAGTACTACTCTCAGAGACACACTACCATCGTATCTCAGGAGTCT
+
;;<BACBBCCCBBCCCCCCCCDAAA>BBB@BBBBBB?B@CCC@@@B@GE?B?BBBBBCCC2C?CBBABBBB>>>7==>AAAA0BB?B@CEJ;BBCADCBCCCBCB?A?@@=@BB?CCCBBCCCCCCBBCCBB=BECC?@@BBAACC?C?BBB?BCBCBCCC?BBBAAA@CE????799AA?7>><888888.9A?BAAAB@@AB=A=A====B<A@CBB?CCFBBBC>A?AAC=BBB?BBCBBCBBBBBCBBBBCBBBB???>>><?@@@@@@?>>>A<===;;
@ATNG8:00309:04634
GATGGTAGTGTGTCTCTGAGAGTAGTACTCATTCGTTTCGGAAGAGACAGGTACGTTAATAGTTAATAGCGTACTTCTTTTTCTTGCTTTCGTGGTATTCTTGCTAGTTACACTAGCCATCCTTACTGCGCTTCGATTGTGTGCGTACTGCTGCAATATTGTTAACGTGAGTCTTGTAAAACCTTCTTTTTACGTTTACTCTCGTGTTAAAAATCTGAATTCTTCTAGAGTTCCTGATCTTCTGGACAGAGTGTGCAGATACTACCATCGTATCTCAGGAGTCT
+
555C@?;A@CCCBBCCCCBBAAA@ACCBCCBB>AAAA<BE@C?BCCBBBC@DCCBC@B?BCBB@B@GCCCCBCDF@BBBBB,@@;@;;;0;AAB?@A@?BC?ABBBCF?BBDGBBBC@BAD<@=AABBBBBC<@@@@<ABCCCBBBCCCCCBB@A>@CC?BC>@>@@BBBCCBB=A;;;;.;@E>;;;;;*;ACCC?BBBAA@BBBA=AAAA0@@@AA?A@CC@AAABBBB?B?CBCBCC@BBB@CCBBCCBBBCA@ABBBBBCB=@@BACCCCCCDC?BBA;;
@ATNG8:00316:04642
GATGGTAGGACGAGCGTCTGAGAGGTACTCATTCGTTTCGGAAGAGACAGGTACGTTAATAGTTAATAGCGTACTTCTTTTTCTTGCTTTCGTGGTATTCTTGCTAGTTACACTAGCCATCCTTACTGCGCTTCGATTGTGTGCGTACTGCTGCAATATTGTTAACGTGAGTCTTGTAAAACCTTCTTTTTACGTTTACTCTGTGTTAAAAATCTGAATTCTTCTAGAGTTCCTGATCTTCTGGCGCGTATGTATGTCGCCTACCATCGTATCTCAGGAGTCT
+
;9:C?CBB@CCABBBBBBBBCCCC?BCCDCBA>@???<@BAE?BBBCDCC@CDCCC@CACCBC?C@CCCCEEDBB?ACDEE1@?:?::969?BB@CCEABB@B@AE@A?ACCCBCCB?BBC@B@BD@@@BBB@BBCC?CCCBBCBBDCCBAAACD@BBB?BC@C?CACDCCICC5;;<;<.<>C><;;;;*;BBBB=B@>000><<2;;;;,=;>>>;@:@B=BBCCC@A>A?DCCCBB@CBC@BEBAAACCCCBBBBBA>@@@=@AABBCBBBBBB?BAAAA
@ATNG8:00328:04658
GATGGTAGCTCTGCTCTGACTCTCGTATCATTCGTTTCGGAAGAGACAGGTACGTTAATAGTTAATAGCGTACTTCTTTTTCTTTGCTTTCGTGGTATTCTTGCTAGTTACACTAGCCATCCTTACTGCGCTTCGATTGTGTGCGTACTGCTGCAATATTGTTAACGTGAGTCTTGTAAAACCTTCTTTTTACGTTTACTCTCGTGTTAAAAATCTGAATTCTTCTAGAGTTCCTGATCTTCTGGTGAGATATGCATGATGCTACCTACTCGTATCTCAGGAGTCT
+
//787<<<?@666@969@E669<;;;>>;;@?B;:;4;@:C@CCCC@@?;B?;;?9>:>6667<7<;>77///9499;::'///(444;2;;55.555.59.4449:<54449444:.44;7<8==@===6605<;;7<66556<?<<<<<;;:94:55.4<38.44/://///)/9;;;+949499<<:(99555)5555995544.4444$444493979934444448386:::;<<9=:949:///:9//54777/-,,,,(,,----6-45:8::0444::
@ATNG8:00329:04649
GATGGTAGTGTCATATGAGAGTGTGTACTCATTCGTTTCGGAAGAGACAGGTACGTTAATAGTTAATAGCGTACTTCTTTTTCTTGCTTTCGTGGTATTCTTGCTAGTTACACTAGCCATCCTTACTGCGCTTCGATTGTGTGCGTACTGCTGCAATATTGTTAACGTGAGTCTTGTAAAACCTTCTTTTTACGTTTACTCTCGTGTTAAAAATCTGAATTCTTCTAGAGTTCCTGATCTTCTGGTCTACTACACTGTACTCTACCATCGTATCTCAGGAGTCT
+
CBBC@BCCC@@@DCDDCCCDCCCBBCEDDB:9;:BDE>DD?C?BBCCCCF?CCCCC@C@DCCC@CAC@AACCCCC?ABBAA2BA>B@@?9?A@@>ACF@JD:<;CDCC@CCCCCBCC@CCB?B?CCEDCBBD@DDCD>BBCBCCCCFCBBBCBBB@BBB?CB?C?BBBBBBCBD?D;;;;.;>B;;;;;;*;B@BB=BBBBCBBA@@5;;;;*;AABBACACC@CDCCCBB?B@CCDBBA>@@B@CCCCCCCCCBBCCCCCCC@@<@AAAAA@?@@@A=ABA@@
@ATNG8:00334:04671
GATGGTAGCGAGCGAGTGTGTATACCAGAAGATCAGGAACTCTAGAAGAATTCAGATTTTTAACACGAGAGTAAACGTTAAAAGAAGGTTTTACAAGACTCACGTTAACAATATTGCAGCAGTACGCACACAATCGAAGCGCAGTAAGGATGGCTAGTGTAACTAGCAAGAATACCACGAAAGCAAGAAAAAGAAGTACGCTATTAACTATTAACGTACCTGTCTCTTCCGAAACGAATGAGTACGTGTGCGACGTGTCTCCTACCATCGTATCTCAGGAGTCT
+
CCCC?CCBBBCBAACCCDDDBB@@B@DCC@CBBBCB?B@CCDBBBC?CC?B>BBCCDDDD5C@CCCCCCCCBCC=CBB>@CC9CC?C@BBB;BCC@CCCCCDDBB@B@BB?BBB?BBBBBBBBCCCBBAAAB?CCCG?BAAACCCB?C@CBB?BDDCCCCC@CCBBBB?CC@BBB>BBB@A:@9939<<<>.??;@BBBCCCCC?C?AAAC?C?CACCC@BCCBCCD?B?BCC=ABD=ABBBBBBBBBBAAABBBBBCBBB?BBB?BBBBCCCDBBBB?BBB?@
@ATNG8:00338:04661
GATGGTAGATACTCGCTGATACACCCAGAAGATCAGGAACTCTAGAAGAATTCAGATTTTTAACACGAGAGTAAACGTAAAAAGAAGGTTTTACAAGACTCACGTTAACAATATTGCAGCAGTACGCACACAATCGAAGCGCAGTAAGGATGGCTAGTGTAACTAGCAAGAATACCACGAAAGCAAGAAAAAGAAGTACGCTATTAACTATTAACGTACCTGTCTCTTCCGAAACGAATGAGTACCACTCTCATATGACACTACCATCGTATCTCAGGAGTCT
+
DCCC?CBBBCDCCCBBCCDDCBBBD>CCC@CBBB@@<@?BBBCCCD@CC?C@BAA@AAAA3B?CBBBBCBBBCC@C?AACDB0BA>B?BBB<CCC@CABACCBBB@B@BE@CBB?BCCCCABBDDDBBBCCC?CABB?BBBABBBC?B?B9:::CDDDBBB?BBBCBB?BB?CBC>@@9::,9<<<@BBBB3BC@BBABCCA@D:>;>AAA<A;@DCCC@CCBAAAC?B?BCE>BBB?AAACBBB?AAABBCCAAABBA=>=>><>@@ABCBBBBBC?BB??@
@ATNG8:00338:04667
GATGGTAGACACGTGTGCTCTCTCGTACTCATTCGTTTCGGAAGAGACAGGTACGTTAATAGTTAATAGCGTACTTCTTTTTTCTTGCTTTCGTGGTATTCTTGCTAGTTACACTAGCCATCCTTACTGCGCTTCGATTGTGTGCGTACTGCTGCAATATTGTTAACGTGAGTCTTGTAAAACCTTCTTTTTTACGTTTACTCTCGTGTTAAAAATCTGAATTCTTCTAGAGTTCCTGATCTTCTGGGTGTATCAGCGAGTATCTACCATCGTATCTCAGGAGTCT
+
BBCE?BBCCDDDB<9;66>>>>?CIBA@;@6669CDD>CC@C?BAAB@@@?@@@EEAF999BB?B?C??>=89993333333#39398::5:<<<7=B?7=@,00/8887=BBBCCAA=?@?<?<?AA;;;;:<A;;;=BBB?@??@=>=A@;;;?6;9;655.547577;7;7;6222;:+8381558889'9<<=@1::9//.///7+5555$25559375>>6AB>>>>><A;@@@;==-//:<6;;:>=?>;;;====?=>9@7<=///@<??A@?;?????
@ATNG8:00346:04646
GATGGTAGCTCACGTACGTCACACGTACTCATTCGTTTCGGAAGAGACAGGTACGTTAATAGTTAATAGCGTACTTCTTTTTCTTGCTTTCGTGGTATTCTTGCTAGTTACACTAGCCATCCTTACTGCGCTTCGATTGTGTGCGTACTGCTGCAATATTGTTAACGTGAGTCTTGTAAAACCTTCTTTTTACGTTTACTCTCGTGTTAAAAATCTGAATTCTTCTAGAGTTCCTGATCTTCTGGTCTACTACACTGTACTCTACCATCGTATCTCAGGAGTCT
+
BCBC@CBBBBBCCCCCABADCCDBBCCCC@:9::CCD>CC@C@DCBBBCC@CCBBB@C?CCCC?B?BBBBCDBBC?CCCCC2BA>ABCD=BBBD@CBB?AB<???DAB?ABCCCCCC?CCA7:7;@@AC@@@;@@A@<@??>>>?>>>AAA???A=;;;=DD<A;@@???@@??;?AADD2?;@=@@@@@/>>666)//6///<9:=<???@/>@?@A<A<@@<???DDBB<A;@A@@??<>>B=AA???A@@@===@AAABB==8=<==>>@AA@@@=>>>@A
@ATNG8:00347:04633
GATGGTAGACACGTGTGCTCTCTCGTACTCATTCGTTTCGGAAGAGACAGGTACGTTAATAGTTAATAGCGTACTTCTTTTTCTTGCTTTCGTGGTATTCTTGCTAGTTACACTAGCCATCCTTACTGCGCTTCGATTGTGTGCGTACTGCTGCAATATTGTTAACGTGAGTCTTGTAAAACCTTCTTTTTACGTTTACTCTCGTGTTAAAAATCTGAATTCTTCTAGAGTTCCTGATCTTCTGGAGATACACATGATACTCTACCATCGTATCTCAGGAGTCT
+
BCBC?CBABBBBDCBBBB<CCDDDDBCCCC;;<;LFL>CC@C@CCCCCCD@BC@AB?B@C?BB?B>ABBBBB==B8BB===+BB8B>>=58BCC?BB@<@@,00/88=7=ABBBCAA;@@A7:7<>BBBB??;?=>>=>>>?<==DD>>>?@>>><??A<@@;@=D@@?@@@@@:;9<9;,:4:-55555'2;533-3.....897<5>9>9*955582:39>:>@>>>?@6<6<><>?A<@??<?A>>:;;>??A??;;;??AA<A===?CA@@???=BBA?@
@ATNG8:00320:04699
GATGGTAGGCGACATACATACGCGCCAGAAGATCAGGAACTCTAGAAGAATTCAGATTTTTAACACGAGAGTAAACGTAAAAAGAAGGTTTTACAAGACTCACGTTAACAATATTGCAGCAGTACGCACACAATCGAAGCGCAGTAAGGATGGCTAGTGTAACTAGCAAGAATACCACGAAAGCAAGAAAAAAGAAGTACGCTATTAACTATTAACGTACCTGTCTCTTCCGAAACGAATGAGTACAGAGAGTACGATATGTCTACCATCGTATCTCAGGAGTCT
+
EDBB?BB@<@@BBBCCGCCCCDCA@=@BB>BBBCCC8;8;AA@AAA<@?=?=@B?@@CCC5C@CCCDDAA;;;@8@;;;:::':@9=2555&9@<;@BAA@BB;;8;=AA=BAB=@@BBCBBBBBA@ABAAA@CCGL>AACDBCBC?C@CCC@CCCCBBBB@CCCAA@?DD?BBB@ABABB<A?=9::::99%9?;>97:DCBBA?C?BBAA<A=@ACBB>BBCBBCE@C>?@E>CAA>AAAAABBABBB>?>FBBACCCC@AACD?BAB@@@>>>===;@@@;:
@ATNG8:00321:04689
GATGGTAGTATATCGCGTCGCTATCCAGAAGATCAGGAACTCTAGAAGAATTCAGATTTTTAACACGAGAGTAAACGTAAAAAGAAGGTTTTACAAGACTCACGTTAACAATATTGCAGCAGTACGCCACAATCGAAGCGCAGTAAGGATGGCTAGTGTAACTAGCAAGAATACCACGAAAGCAAGAAAAAGAAGTACGCTATTAACTATTAACGTACCTGTCTCTTCCGAAACGAATGAGTACTACTCTCAGAGACACACTACCATCGTATCTCAGGAGTCT
+
BBCB@CDDD?@@CCCCEDDBBCDBB@CBC@DCDDBB@C@BBCCCCC?CC@D@BBBBBCAC2B>AABCCCCCBA@:??A?BBB1BB@B:CFE<CGG@CCCBBCCBB?B@CE@EBC>AABBCCCCCCCD@BBC@CAA@6::AAABCE?B?BCC@CBBBBBBB@BAAABC?BB?AAA@CBBBB>BBB?BADDD2BB?B99:CC??>?B?BBCC?C?CBBBB?BBBBBBC?@==<:1600,0<@>0;:BBBABAAACCCCCFGCAAAC@CBBBCCCDCBBB?:;;@@
@ATNG8:00321:04697
GATGGTAGTATCTGCACACTCTGTCCAGAAGATCAGGAACTCTAGAAGAATTCAGATTTTTAACACGAGAGTAAACGTAAAAAGAAGGTTTTACAAGACTCACGTTTAACAATATTGCAGCAGTACGCACACAATCGAAGCGCAGTAAGGATGGCTAGTGTAACTAGCAAGAATACCACGAAAGCAAGAAAAAAGAAGTACGCTATTAACTATTAACGTACCTGTCTCTTCCGAAACGAATGAGTACTACTCTCAGAGACACACTACCATCGTATCTCAGGAGTCT
+
@;9;79A;::=B996?=@<;;;;;;959926=BAAB=@=AA@AA;;6;A=A>BBBBADCD3C@???BCBBFBBB>?@@DDDC3@@?@=BCC9CBB?BCGCCDC;;;:;?AB@BBB@CCC@AACCCCCCCLCCB?AA;;59??9;9:89>?BAA?AAA@AC??<?A@ABB999?CCB7B:<:;2666*//:>>?'??:?;>;;;BAA9=::;;A<A=@@CBC=A?AA@@@>A:?==5=99498C?>@A?>??BC???BAA?::;?>>>:<==:::AA?@@@;?7733
@ATNG8:00324:04702
GATGGTAGTATCTGTCTACGAGAGCCAGAAGATCAGGAACTCTAGAAGAATTCAGATTTTTAACACGAGAGTAAACGTAAAAAGAAGGTTTTACAAGACTCACGTTAACAATATTGCAGCAGTACGCACACAATCGAAGCGCAGTAAGGATGGCTAGTGTAACTAGCAAGAATACCACGAAAGCAAGAAAAAAGAAGTTACGCTATTAACTATTAACGTACCTGTCTCTTCCGAAACGAATGAGTACTACTCTCAGAGACACACTACCCATCGTATCTCAGGAGTCT
+
;:9?59999955;=<@BBAACDD@@;@;:44@=996:B?>@@884:6:>;@:===<<B@?.>177<<>>>A=;;3;?ABBDB3BD?A?BDD9CAA?ACBB?@@00*0)//)///)/:::;;<<>=ABEBCCCABCAA@CCBBC?@?;<;@00+0>>000:>9:<<;??/346;;;,33333(37838:::::%:;5////78>=87256252949177=<=9?>>BB=B>B5==C;=;<8877800=000;:;>?;;;:666622269)2255555;522215556;
@ATNG8:00336:04700
GATGGTAGTAGTACACTAGTCATACCAGAAGATCAGGAACTCTAGAAGAATTCAGATTTTTAACACGAGAGTAAACGTAAAAAGAAGGTTTTACAAGACTCACGTTAACAATATTGCAGCAGTACGCACACAATCGAAGCGCAGTAAGGATGGCTAGTGTAACTAGCAAGAATACCACGAAAGCAAGAAAAAGAAGTACGCTATTAACTATTAACGTACCTGTCTCTTCCGAAACGAATGAGTACTACTCTCAGAGACACACTACCATCGTATCTCAGGAGTCT
+
DCCC?CCBABBBBFDCCCCCCC@A@@BCC@CBBBBB?B@CCCCCCC@CE?B>ABCBCCCC3C@CBAACCBB>>>7>?@AABB5BDADACCC;AADBECBBCCCCB?B?CC@BBD?BCCBBBCCCBBBCBBCC@CCBB?BBBBBBAB>C@CCC?CCCCCCCC?BBBCBB?AA=ABB=@A???8;>?<99::9(9@?B?>?CCBBA;?;@A@@<@<@BCBB?BDBBBCC?B?BCC<AAC?CCAAAABBBBBBABCCBAAABA>A@@@=???AAAA@@@@@;>>>;;
@ATNG8:00343:04680
GATGGTAGCGAGCGAGTGTGTATACCAGAAGATCCAGGAACTCTAGAAGAATTCAGATTTTTAACACGAGAGTAAACGTAAAAAGAAGGTTTTACAAGACTCACGTTAACAATATTGCAGCAGTACGCACACAATCGAAGCGCAGTAAGGATGGCTAGTGTAACTAGCAAGAATACCACGAAGCAAGAAAAAGAAGTACGCTATTAACTATTAACGTACCTGTCTCTTCCGAAAACGAATGAGTACGATGAGAGATGCTCTTTCTACCATCGTATCTCAGGAGTCT
+
@>::5:<<<=@@<<::55559>5699@A<79=//+/95:688;:?;;8::49593//7777$/)///7755559<)5544444$49.5.555&59949;;>9==9924544.4445::::::>====995955.5555.5555=>>>8<:?;;5<AAABCCC?BABBA?4998;<9-/000*/885:;;;;+:;7;=:333888(/(/8885;586<9727------072////&4::5:;:<<<<55339988///9;66:3777<18888:<<555=<8<<;:=
@ATNG8:00302:04776
GATGGTAGCTCTGCTCTGACTCTCGTACTCATTCGTTTCGGAAGAGACAGGTACGTTAATAGTAATAGCGTACTTCTTTTTCTTGCTTTCGTGGTATTCTTGCTAGTTACACTAGCCATCCTTACTGCGCTTCGATTGTGTGCGTACTGCTGCAATATTGTTAACGTGAGTCTTGTAAAACCTTCTTTTTACGTTTACTCTCGTGTTAAAAATCTGAATTCTTCTAGAGTTCCTGATCTTCTGGCGCGTATGTATGTCGCCTACCATCGTATCTCAGGAGTCT
+
CCDC@CBBB@@ACCCCCCBCBCCBBBCBCE@@?@CCC=BB@D?BBBDCCE@ECCCC@C@CCCBE@BDDDCBBBC?AAAAA0@?<@BBC=BBCBACDD?BD?@AACEG@BBBBBCBD?BBB?B?CBBAA@@@:>?@?<ACCCBBBBBCCCCCB:98:CC?CD?C>@@BCCBCCC?CBBBB<B@D=;;;;;*;CBBC>BBCBBBBA@A5;;;;*<??;;8;>AC?CBBCCBB@B@CCBDCC@CAB@BCB@@BBCB@AA;;<D?CCC@BA?:;;;;;BBC?CAA;;
@ATNG8:00306:04766
GATGGTAGTACATGATAGACGACACCAGAAGATCAGGAACTCTAGAAGAATTCAGATTTTTAACACGAGAGTAAACGTAAAAAGAAGGTTTTACAAGACTCACGTTAACAATATTGCAGCAGTACGCACACAATCGAAGCGCAGTAAGGATGGCTAGTGTAACTAGCAAGAATACCACGAAAGCAAGAAAAAGAAGTACGCTATTAACTATTAACGTACCTGTCTCTTCCGAAACGAATGAGTACGTGTGCGACGTGTCTCCTACCATCGTATCTCAGGAGTCT
+
BBBD?CCCCDCCDDCCCCCC@@@CCACCC@CCCBBC?C?BBC@AAD@CB<@>@BC@@@@@1A@HHECEDCC@@>5=?:::::*;B>B?CBC;CBB@BDCCDCCAB>B?BB?ACC@CCC@@@BBECBBBCBBB@CCCC?BBACCDBA?C@CCC?BBCCCCCC?BBACCC?BB@BBB>A@BB@=@@?:99888(9?;=?>ABFBBB?C?CCCC?A==ACCC@BBBBBBC@B@ACD@CBB?BBCDDCBBBBBBBBBCCCBBBCC?CAA?BCA>ACCAAAAB?BB877
@ATNG8:00317:04752
GATGGTAGAGTACAGTGTAGTAGACCAGAAGATCAGGAACTCTAGAAGAATTCAGATTTTTAACACGAGAGTAAACGTAAAAAGAAGGTTTTACAAGACTCACGTTAACAATATTGCAGCAGTACGCACACAATCGAAGCGCAGTAAGGATGGCTAGTGTAACTAGCAAGAATACCACGAAAGCAAGAAAAAGAAGTACGCTATTAACTATTAACGTACCTGTCTCTTCCGAAACGAATGAGTACTACTCTCATATGACACTACCATCGTATCTCAGGAGTCT
+
BBBD?CBBBCBBBBCCDEFCCCCCC?BBD?CCCC@A>AADEDDBDD?DA@CACCB@@@@?2@@BBBABCCCBBB>BAABBBB5CDAC@CGG=DCC@DCCCBBCCC@B@BB?ACC?BBBABBCFDDCCCCCBB?BBBD@AABBBCCC?C@C@@=@DBBBABB?CBBBA@=@A>ABB?BAA@@9?==;?BCCC3BB?CACC???@@;><>BAA<A<?@BCC@CAAABCG?B?BBC=B?@>@EFCBBBBBBBBBBAAACCCBB>===:=??@BCBCBCBB?ABA??
@ATNG8:00318:04738
GATGGTAGAGTATCATGTGTATCTCCAGAAGATCAGGAACTCTAGAAGAATTCAGATTTTTAACACGAGAGTAAACGTAAAAAGAAGGTTTTACAAGACTCACGTTTAACAATATTGCAGCAGTACGCACACAATCGAAGCGCAGTAAGGATGGCTAGTGTAACTAGCAAGAATACTACGAAAGCAAGAAAAAGAAGTACGCTATTAACTATTAACGTACCTGTCTCTTCCGAAACGAATGAGTACTGTATCTATGTGTGCGCTACCATCGTATCTCAGGAGTCT
+
A@@@8<>>;55<;556<<<<BCBB@<AAB<@@AABA?B@BC@@@AA?::699=;<<?<<<*>.95:A9599:99)9555<<<(;;6;9>>>2>DC?CCCCDC@9990;5;>8<9<7<<<599<<=;666?666@@@@?<?@BCCBBBAE@B;;4;9=445<<5:;;;??>@B9@?>>7338;5<==7===>>+::68889??>>?;>=9;;7;A9<8;;A;B@=996@<A<@AB>AED@BB:99?A?????>??87833/6////;59:=888=<:8884=6655
@ATNG8:00329:04745
GATGGTAGACACGTGTGCTCTCTCGTACTCATTCGTTTCGGAAGAGACAGGTACGTTAATAGTTAATAGCGTACTTCTTTTTCTTGCTTCGTGGTATTCTTGCTAGTTACACTAGCCATCCTTACTGCGCTTCGATTGTGTGCGTACTGCTGCAATATTGTTAACGTGAGTCTTGAAAACCTTCTTTTACGTTTACTCTCGATGTTAAAAATCTTGAATTCTCTTAGAGTTCCTTGATCTTCTTGGACGACGCGACTGACACTACCATCGTATCTCAGGAGTCT
+
BCCC;@?D=;<;;;<>>>?=CCB>@>96<BBB>AAA@0;;4;2:@>?>?B6:9A?><A6:8>?9?9>:855=<::6:===?+4368772344:7;88278,377;7748;;;><8:06899>=<;<=625;58;;;48==>@>;>>////7---)--.05528387779;:::15555)5+5+5222&26222'285533...33.5:::)559377(.(...5056677(-(-(-2788355054885555622255557777:79999/./77779499777
@ATNG8:00333:04749
GATGGTAGTATTTCGCGTCGCTATCCAGAAGATCAGGAACTCTAGAAGAATTCAGATTTTTAACACGAGAGTAAACGTAAAAAGAAGGTTTTACAAGACTCACGTTAACAATATTGCAGCAGTACGCACACAATCGAAGCGCAGTAAGGATGGCTAGTGTAACTAGCAAGAATACCACGAAAGCAAGAAAAAGAAGTACGCTATTAACTATTAACGTACCTGTCTCTTCCGAAACGAATGAGTACGAGAGAGCACACGTGTCTACCATCGTATCTCAGGAGTCT
+
BBBB?CCCCAAA=BBBBBCEDBCBCACBCACCDCBB@B@CCCDCBC@CE?@=@AA?@?@@0@?ACAAACCB???6<>@@@@@0@E@C?CBB:CCC@BBBA@CCA@?AADD@CCD?BBBCFCFICCDCFCDBB?BDDD?CBBBBAAA@C@CAA>ACDCCACC?BBBBBA;@A=?>?<@@AAB=BBB?BBBBB3BB@C>>>BAAAD=C:??AC;A:@ACCC@BBDDBCC@C>BAB>BBB?BBBBBBCBBBBBBBBBBBBBBB@@A::7:::@BBBB==<=8<??>>
@ATNG8:00312:04826
GATGGTAGTACATGATAGACGAACCAGAAGATCAGGAACTCTAGAAGAATTCAGATTTTTAACACGAGAGTAAACGTAAAAAGAAGGTTTTACAATACTCACGTTAACAATATTGCAGCAGTACGCACACAATCGAAGCGCAGTAAGGATGGCTAGTGTAACTAGCAAGAATACCACGAAAGCAAGAAAAAAGAAGTACGCTATTAACTATTAACGTACCTGTCTCTTCCGAAACGAATGAGTACGTGTGCGACGTGTCTCCTACATCGTATCTCAGGAGTCT
+
BBBC>BBBBCBBBCBCCCCCCC?B@BBC>BBCC:98:<@@A@@@B@BD@DACBBAAAAA2AADDA@AA?@989.9@AAABB1BC?@<CCC9CCDAFCCDB>>00,0;@@<AAC=A@AABCCBCABBBCCDD@D@AA@BBCBBBBB@C@F@@>@CBBBCCB@AAACBB>BB>99:?BBBBC=???<?CCDCC)DC>A???AAA>><>7;;@B:=9=?B;;;;CCCCCC?C?ABB>BCC?AAABBBBBCBBBBBBDAA???@A<AA???ABCCCCBBAB@CB988
@ATNG8:00330:04788
GATGGTAGTATCTGCACACTCTGTCCAGAAGATCAGGAACTCTAGAAGAATTCAGATTTTTAACACGAGAGTAAACGTAAAAAGAAGGTTTTACAAGACTCACGTTAACAATATTGCAGCAGTACGCACACAATCGAAGCGCAGTAAGGATGGCTAGTGTAACTAGCAAGAATACCACGAAAGCAAGAAAAAGAAGTACGCTATTAACTATTAACGTACCTGTCTCTTCCGAAACGAATGAGTACTACTCTCAGAGACACACTACCATCGTATCTCAGGAGTCT
+
A@BC@CBCCCCCCCCCDCCEEECFCABCC?BBB@9:6;<@@CECCC?BB@B?@@?>????.??CCCABCCC??=3<=;;;;;*;B>A<AAA7@CE@FCGCBCCDD@C???>?CC?BABBCCCCCBBBBD@@@@CBBB?BBCC@A?B?C?BBC?BBCCCCBB?BBBBBA?BB@BBB<??AAD<B?@=?DCCD3DC?B>>:AAABA:=:=?DD<A<AACCC?AABBBBF?B?ACC>BBC?BBBBBBBBCBBBBB???BB@@@>>=>@=@B???C@?@@@@=@>;;;
@ATNG8:00339:04783
GATGGTAGCATCATGCATATCTCACCAGAAGATCAGGAACTCTAGAAGAATTCAGATTTTTAACACGAGAGTAAACGTAAAAAGAAGGTTTTACAAGACTCACGTTAACAATATTGCAGCAGTACGCACACAATCGAAGCGCAGTAAGGATGGCTAGTGTAACTAGCAAGAATACCACGAAAGCAAGAAAAAGAAGTACGCTATTAACTATTAACGTACCTGTCTCTTCCGAAACGAATGAGTACGATGAGATCTCGTGTGCTACCATCGTATCTCAGGAGTCT
+
CCCC@C:;9BBA>A?BBA;;>>BBC@BBB?@@AAA@<@>A;9::5?=BB?B?BA??@===+B?=>8>;?@=:::,:>@ADDD1AA=?:@??3@;;5;;;;BCBBB?B?AB>BBA6;;;;;BCCBBDGDECBB@BBBB?BCBBCCCC@C>B@@=@CBBCCCC@DBCCCC?BB?BBB?BB???8=?@=@BBBB3BB?99:CCBBBB?B@;;<A=A=@?BBCACEBABBC@B>A@@:A@A>AAABBBEBCBBBBBBBB??>?;:;:=>6<=;;?AAEAA@@<>====
@ATNG8:00348:04826
GATGGTAGTGTCAGTGCGCGTCGTCCAGAAGATCAGGAACTCTAGAAGAATTCAGATTTTTAACACGAGAGTAAACGTAAAAAGAAGGTTTTACAAGACTCACGTTAACAATATTGCAGCAGTACGCACACAATCGAAGCGCAGTAAGGATGGCTAGTGTAACTAGCAAGAATACCACGAAAGCAAGAAAAAGAAGTACGCTATTAACTATTAACGTACCTGTCTCTTCCGAAACGAATGAGTACGTGTGACGTACGTGAGCTACCATCGTATCTCAGGAGTCT
+
AABC@CCCCCCCCBBCCCCCBBBBC@LCC@CCCCCC@C@BBCBCCC@CC?B?BBBBBBBB3BABBBCBBABA@?8=?:;:::.:D?D=BBB;CCCACCCCCCDBB?B@BB?BBB@CCCCCBCCCCCBCBCCD?CCCD=AABBAA@A?D@DAA>ACDFCBA@>@BBBA@>@E?AAA>>>BBA;A>?<>EDDD/CC?C>?>BA@@@<A<AABB<A<A@CBB@BBBAACD>B>ACD>CCC?BBBBBEEBBBABBBCBBBBBBBBBBBB?BCCCBBBCABAB?BBB==
@ATNG8:00348:04827
GATGGTAGGCGTGTGAGAGTCTGCCCAGAAGATCAGGAACTCTAGAAGAATTCAGATTTTTAACACGAGAGTAAACGTAAAAAGAAGGTTTTACAAGACTCACGTTAACAATATTGCAGCAGTACGCACACAATCGAAGCGCAGTAAGGATGGCTAGTGTAACTAGCAAGAATACCACGAAAGCAAGAAAAAGAAGTACGCTATTAACTATTAACGTACCCGTCTCTTCCGAAACGAATGAGTACTATGTAGAGCTCTATACTACCATCGTATCTCAGGAGTCT
+
ABCD@CCC?BBBBCCBBBC@@@;;;05BB=@BBBBB>A?BAAB@@@?BC@C@BBAABCCC1A?@BBCDCBBABC=AA:999:(9?<@>BCC9BBA?AAAABBBCC@B>>><=AA:>>>A>=><>>>>>AAA?;>>>>7;;>A@@@A=A<AAB?BBAAAAAA>AA>AAA>??>BCC;==??>8?==8?@@?@/7818AABF>>>@7;5;A>><><A@::9<5<<<<<?<@=BCB7;;@;>>>@????AAAA>>;<;@@@@BBAAAA<AAAA99:CCCDA;:<<>C
@ATNG8:00310:04867
GATGGTAGATACTCGCTGATACACCCAGAAGATCAGGAACTCTAGAAGAATTCAGATTTTTAACACGAGAGTAAACGTAAAAAGAAGGTTTTACAAGACTCACGTTAACAATATTGCAGCAGTACGCACACAATCGAAGCGCAGTAAGGATGGCTAGTGTAACTAGCAAGAATACCACGAAAAGCAAGAAAAAAGAAGTACGCTATTAACTATTAACGTACCTGTCTCTTCCGAAACGAATGAGTACTACTCTCAGAGACACACTACCATCGTATCTCAGGAGTCT
+
CCCB@CDCBBBCCBBBCBCCCCCCD=CBD?BBDCBB>A?AAAAAAA@@?<?5:9>;;;;;,9*//<8;<8<333(339D@@@+650549;;0;;;8<=666<?=@=A?;;6;AC?BDCCCBCCCCCBCBB::6;;;B@;;;CCC??>A@DBB@BCBAABA@=@CCBCC@BB>9999==::99+:>=9:::::9%0>;?0/0=?CAA584757:1717<?>>:>>>@@?@?A<99:78?A=@?@877>>ABB===ACA@AACCBAAAA7;;?A@AA@@@;;5:<;;;
@ATNG8:00316:04863
GATGGTAGCAGACGTGACAGAGCGCCAGAAGATCAGGAACTCTAGAAGAATTCAGATTTTTAACACGAGAGTAAACGTAAAAAGAAGGTTTTACAAGACTCACGTTTAACAATATTGCAGCAGTACGCACACAATCGAAGCGCAGTAAGGATGGCTAGTGTAACTAGCAAGAATACCACGAAAGCAAGAAAAAAGAAGTACGCTATTAACTATTAACGTACCTGTCTCTTCCGAAACGAATGAGTACGTGTGCGACGTGTCTCCTACCATCGTATCTCAGGAGTCT
+
@DCC?BAAADDGCCCFBBBCCGCDD>BBC@DBCB:;:;?BBBBBBB?BB?B@AA@??DCD3B?BBECCBBBBBB;?>ABABB3BC=A=BBB7BCCACCDBABB;;;0;@AA?CCC>A@FCCCCCCDCCBCCCEAEBBB?BBAACBBB?B@C@@>ABBBECCB?BCBBAA>??9?CC;@@>==3;77/8<??@A(AB?A?>@EBAAB;?;>>>B:>;>>AAB@CG@@@CC?C?BBC>CBB>ABBBAAB99:99:??BB@@@?@@<===<@@><ACCDCCBB?ABAAB
@ATNG8:00349:04862
GATGGTAGTGTCAGTGCGCGTCGTCCAGAAGATCAGGAACTCTAGAAGAATTCAGATTTTTAACACGAGAGTAAACGTAAAAAGAAGGTTTTACAAGACTCACGTTAACAATATTGCAGCAGTACGCACACGATCGAAGCGCAGTAAGGATGGCTAGTGTAACTAGCAAGAATACCACGAAAGCAAGAAAAAGAAGTACGCTATTAACTATTAACGTACCTGTCTCTTCCGAAACGAATGAGTACTATAGACTATCTGAGACTACCATCGTATCTCAGGAGTCT
+
;;;B;>CCCBBABBBBBBCBB@BBA=A;;4:@A@@@<@?BCCDCCC?AA?A@A@@99999)9;>?@A@@@>???5>@;;;;;*;E@C5;;;*;AB>BAAA@BB@?5;5;>;>AB?BABDAAADCBAAABABBCBCCC@CCCEBBBC?D@CAA>ACAAABBB?BBBBBB???<?BB?BBBCC<@?=9:9998(8A<ABBBBB?@?<@=BA>>:=<??CCC@AA@@@CC?B@AAA<ABB=??CBBCCCBBBCBBBBCBBBBBBBEBB@BBBAB@??AA??>?AA??
@ATNG8:00319:04917
GATGGTAGGACGAGCGTCTGAGAGGTACTCATTCGTTTCGGAAGAGACAGGTACGTTAATAGTTAATAGCGTACTTCTTTTTCTTGCTTTCGTGGTATTCTTGCTAGTTACACTAGCCATCCTTACTGCGCTTCGATTGTGTGCGTACTGCTGCAATATTGTTAACGTGAGTCTTGTAAAACCTTCTTTTTACGTTTACTCTCGTGTTAAAAATCTGAATTCTTCTAGAGTTCCTGATCTTCTGGTGTCTATCTGTATCACTACCATCGTATCTCAGGAGTCT
+
;<=C@CCB?BB;69:;CCECCBBA@DCCDDBA?ADEF>@@=B@CCCCCCC@CDAAA@B@CCCB@CACCCCCCDCC?BAA@@1BA?BABA<@AAA?BDF@CC;;;BBDF@BBCCCCCC?BBD@C@CEBAACBB?BBCE?ECCBBBBBDCBBBBBAC@CBB?BC@C@BB@AACCCB=AAABA7A?B>BCDDD2BB;;;9;CECCCCAAA@CCCC5CBBBC@C?CB@BCCCHCC?A?ACCDDE@B@A?ABBBBBCBBCDCDBBBBBD@BBCBBBBGBBBB?>>>AA
@ATNG8:00320:04923
GATGGTAGGAGACACGTCGCACACGTACTCATTCGTTTCGGAAGAGACAGGTACGTTAATAGTTAATAGCGTACTTCTTTTTCTTGCTTTCGTGGTATTCTTGCTAGTTACACTAGCCATCCTTACTGCGCTTCGATTGTGTGCGTACTGCTGCAATATTGTTAACGTGAGTCTTGTAAAACCTTCTTTTTTACGTTTTACTCTCGTGTTTAAAAAAATCTGAATTTCTTTCTAGAGTTTCCTGATCTTCTGGTGTCTGATCTGTATCACTACCATCGTATCTCAGGAGTCT
+
CCB@<AB@<ABBBBBBBBBBBBCCDDCDCCBC@CCCC>CC@B@CCCCBCC?BB@996;>ABCC?C@AAABBCBBA=@@?@?2=A=A<<<7>BBC?AAB@BB;779AAA=ABBBBB>;5<770916=A<<>??:=?8838AAA?????AAAA>=;:48//)//)/16;AAAD@9815././&.(.(.36686&88;;;8-;////.88/88)8:::::#55977-52'252'26988---'-(--889948884558>>;=><==<>=<=====:??;;;@@;;;>>;>@A?=
@ATNG8:00323:04914
GATGGTAGCTATACGTATATCTTTGTACTCATTCGTTTCGGAAGAGACATGTACGTTAATAGTTAATAGCGTACTTCTTTTTCTTGCTTTCGTGGTATTCTTACTAGTTACACTAGCCATCCTTACTGCGCTTCGATTGTGTGCGTACTGCTGCAATATTGTTAACGTGAGTCTTGTAAAACCTTCTTTTTACGTTTACTCTCGTGTTAAAAATCTGAATTCTTCTAGAGTTCCTGATCTTCTGGTATGACTAGTGTACTACTACCATCGTATCTCAGGAGTCT
+
CCBB?BCCBB=CFBBBCCDBCBC>AACCBABB?B@BB:BC>A?CGCCCCCCBCC:;9;@CCCC@C@CCCCAAABB@CCEEE5BB?BCBE@CCBB>CBE@CC@CCCCBB@BCCCDDDD?A@B>A?BCCCCBBB@CCCC@CABACCCBCBBBCDCCC@DBC?BE@C@BBBCABBCC;@::;:.:=@;:::::*:B??A=B@@ACCCBBB<@@A@0@AAAB?A=AB@CCCCBBB@C?BBBBBB@BBCABBBDCCCCCCBBCCCCDCCC?BBBCCCCCABBC@BBAA@
@ATNG8:00323:04921
GATGGTAGCACACGAGATCTCATCGTACTCATTCGTTTCGGAAGAGACAGGTACGTTAATAGTTAATAGCGTACTTCTTTTTCTTGCTTTCGTGGTATTCTTGCTAGTTACACTAGCCACCCTTACTGCGCTTCGATTGTGTGCGTACTGCTGCAATATTGTTAACGTGAGTCTTGTAAAACCTTCTTTTTACGTTTACTCTCGTGTTAAAATCTGAATTCTTCTAGAGTTCCTGATCTTCTGGGTGCGCTACAGTCTCTCTACCATCGTATCTCAGGAGTCT
+
ABCB?BBBBCCBBBBFDCCCCCDCBBBBCCBB>@AAB<AD@C@CDCCCBC@CCC??>@@BBBD?C>AABADDBBB?CCCCC3CC?DBBC>BAAC?BBB>BB?@BBBBC?B>>>CBBB?BDD>C=AB@>@=8878<@D<@@@666???AC@@@=;:5:>=:=@:><>@@@@=>=>;??@@@6@<@=;;;;;.;???D:A@A;;;==<<1867'577894969>4>>=<<<<4:49?AB??=>>?B:@><;;B?@?ABAB>>>@@B;>>>>>?@@@@AA<>>>>>
@ATNG8:00325:04883
GATGGTAGTATATCGCGTCGCTATCCAGAAGATCAGGAACTCTAGAAGAATTCAGATTTTTAACACGAGAGTAAAACGTTAAAAAAGAATGTTTTACAAGACTCACGTTAACAATATTGCAGCAGTACGCACACAATCGAAGCGCAGTAAGGATGGCTAGTGTAACTAGCAAGAAATACCACGAAAAGCAAGAAAAAAGAAGTACGCTATTAACTATTAACGTACCTGTCTCTTCCGAAACGAATGAGTACGAGAGAGCACACGTGTCTACCATCGTATCTCAGGAGTCT
+
>A?G@BBBB@?AC@BBAABCCDCBBABA@@@DDCCC9;7;@A@A@B?BB@C@BB<?;>>C1CABCBCAA@?0000+000*0////#//)/79<<0>;;=;99;BCB@@?@?CCABBD@CCDEDBBCCCCCCBCBA=AA;;6;AAABBBB@DADAA>@CCCCCDD?ABBBB@>999,:=74<=8887+7771337789%9937??@BCB??3816:<>3;7;?BBC>AAA@@BA<@<:::/8??:@ABBCFCB@?@B???DAAADBBAB>?;6;>>>CDBBAA=>:=<=;:
@ATNG8:00318:04957
GATGGTAGTATATCGCGTCGCTATCCAGAAGATCAGGAACTCTAGAAGAATTCAGATTTTTAACACGAGAGTAAACGTAAAAAGAAGGTTTTACAAGACTCACGTTAACAATATTGCAGCAGTACGCACACAATCGAAGCGCAGTAAGGATGGCTAGTGTAACTAGCAAGAATACCACGAAAGCAAGAAAAAGAAGTACGCTATTAACTATTAACGTACCTGTCTCTTCCGAAACGATGAGTACACATCGTCGTGTCGTGCTACCATCGTATCTCAGGAGTCT
+
55=>9>>C;;6?;;ACAABAACBDCAA@A@C@BBAA?BAGECCCBB@CD@C@BBBBACCD3C@DAABBBBAAAA7??AA@@A0@@=@;BBB9BCC@CCDCCCCBB@B@CCAGCC?BCCCCCCCCBBCCCC;:6;@@?=@@@AAABD?C@C;;7;AAAABCD?BBBCBB???;>?>=AA988*3776<BCCC3AA=A788BD>>>;?;?>>>:>:=@CBB?C@???BB?C?BBC>CBBB???CCBAABAAABCGCBBBBA999>?8?BBBBCCCCCCC@BB888
@ATNG8:00326:04949
GATGGTAGTCTCAGATAGTCTATAGTACTCATTCGTTTCGGAAGAGACAGGTACGTTAATAGTTAATAGCGTACTTCTTTTTCTTGCTTTCGTGGTATTCTTGCTAGTTACACTAGCCATCCTTACTGCGCTTCGATTGTGTGCGTACTGCTGCAATATTGTTAACGTGAGTCTTGTAAAACCTTCTTTTTACGTTTACTCTCGTGTTAAAAATCTGAATTCTTCTAGAGTTCCTGATCTTTGGTCTACTACACTGTACTCTACCATCGTATCTCAGGAGTCT
+
CBBB?BBBCCCDDDDDCCBBBCCCCCDDCCAA>ACDD>CC@C@BCCCCDD?CCCCD?C?AAAB?C@CBBBCDDEE?@@???0?B=BBBB<AC@B?AA@;@B7;:@CCJ?BBDDBBBB@CCC>@>BDCCBBBB?BBBD@DCCBBBCCCCBBBBBCC@CBB>BC=A?BBCBCCCDDIBBBBB9A=A<;;:;:*:AABC>CCECCCDAA@@DCCC5B;;=D@C@BE@CBCCBAA?A?CCCCCCC>B@BBBBBCBBAAAAAAAA@@@C>BB?@@BBBBBAB?BB===
@ATNG8:00333:04935
GATGGTAGGACGAGCGTCTGAGAGGTACTCATTCGTTTCGGAAGAGACAGGTACGTTAATAGTTAATAGCGTACTTCTTTTTCTTGCTTTCGTGGTATTCTTGCTAGTTACACTAGCCATCCTTACTGCGCTTCGATTGTGTGCGTACTGCTGCAATATTGTTAACGTGAGTCTTGTAAAACCTTCTTTTTACGTTTACTCTCGTGTTAAAAATCTGAATTCTTCTAGAGTTCCTGATCTTCTGGTGAGATATGCATGATGCTACCATCGTATCTCAGGAGTCT
+
:;<@@BBA<ABBABBBBCAABCCC@BCCDD::7;?@@<ACAF@BBBBCDD@CBBBB>B?BCCDACADDBCCAABB?BCCCD5CD@CBBB9;;AB>BCC?CC?BA@CBCADCCBDCCC>BBB>A?CBBBCBAB@CBEE@CCCCA@ACCEECCCBCC?CCC@CC@D@CA@ABBBBC@CCCCC<C@C@CJJJJ3CGCCC>AAEHGICCCC@CDED5E@@AC?B?@@=@BCCCBC@C@BBBCCC?A;<7;AABCCEDCCBBBCCBCCCC>@@CBBBECFBBC?@@@@@
@ATNG8:00337:04942
GATGGTAGTGTCAGTGCGCGTCGTCCAGAAGATCAGGAACTCTAGAAGAATTCAGATTTTTAACACGAGAGTAAACGTAAAAAGAAGGTTTTACAAGACTCACGTTAACAATATTGCAGCAGTACGCACACAATCGAAGCGCAGTAAGGATGGCTAGTGTAACTAGCAAGAATACCACGAAAGCAAGAAAAAAGAAGTACGCTATTAACTATTAACGTACCTGTCTCTTCCGAAACGAATGAGTACTACTCTCAGAGACACACTACCATCGTATCTCAGGAGTCT
+
5:;C@CBBBBBCC@@BCCCCCCBBDACCCABBA@AB@B@DCCGDBB?AC@C@BBCBBBBB3B?BCCCCBBB=>=3<;9;;;;*;B>C?DCD<CCCACICCCCCCB?B?BB?CCD@CCCABBCCCCCCCBBBC?BBBB?BABABBAA>C@CAA?ACCCCCCC?CCCABA?BB@AAA;????<5>::3999999%9@?C?>?BDBBB:?;@@@C7=:=AB@@?ABBBBDE@C@AAA=ADD@BAAAAACBBBCCAAACCBCBBAB@@AA<AAAA@@@A@AA?::::>>
@ATNG8:00342:04938
GATGGTAGACATATCGTACTCTCTGTACTCATTCGTTTCGGAAGAGACAGGTACGTAATAGTTAATAGCGTACTTCTTTTTCTTGCTTTCGTGGTATTCTTGCTAGTTACACTAGCCATCCTTACTGCGCTTCGATTGTGTGCGTACTGCTGCAATATTGTTAACGTGAGTCTTGTAAAACCTTCTTTTTACGTTTACTCTCGTGTTAAAAATCTGAATTCTTCTAGAGTTCCTGATCTTCTGGGTGCGCTACAGTCTCTCTACATCGTATCTCAGGAGTCT
+
@@AF?CBCABBDDCECCECCGDDCBCCBBA;:8;AAB>BB@B@BCBAAAB?BABBBB>BBBC?B7<B=@@@==B8BBBBB3BB?CAAA<ABAB?BBA?A@5:9AAAB<??@@B@@@;??@<B=?>?AAAAA<>>@A6;:>===@@@@@@CA;;;:>=?=AA<A=@@@@@A===796766'66=9=;<<=,::;;;*------8=9?<?AA?*:;;;;5;9=>9@ABA688:=8=>>?@@7::BD::::>>=:::<<<?????@A>==AAB@@@A>><>====
@ATNG8:00307:05019
GATGGTAGTATAGAGCTCTACATAGTACTCATTCGTTTCGGAAGAGACAGGTACGTTAATAGTTAATAGCGTACTTCTTTTTCTTGCTTTCGTGGTATTCTTGCTAGTTACACTAGCCATCCTTACTGCGCTTCGATTGTGTGCGTACTGCTGCAATATTGTTAACGTGAGTCTTGTAAAACCTTCTTTTTACGTTTACTCTCGTGTTAAAAATCTGAATTCTTCTAGAGTTCCTGATCTTCTGGGCTGCGCTGATATGCGCTACCATCGTATCTCAGGAGTCT
+
?@@C@CBBBBCBBBCCDDBBBDGDCDBBBC@A?ACCC=CC>?>?@@BBBB?BC9;9@C=??CF?B?BBBBBBBBB===>>?1>A<AABA=ABBC?BBB?AA798BBBB?BBBB@@@A<@@?<?<@A??@@=>:=@@A:==@@@@@>>>@@A999969:=<<=8=;>??B@@@@B:>=@BB5A<A<@@@@@/@@AAA:AB@:;;A@=<9=@@@/@@@@B<A<?>;?AAAAAA;>;>BA@>>777;;4;///=;;;@??@==>AA==:;;;===@>>>AA=?@;;;
@ATNG8:00308:05008
GGATGGTAGATATATGCACGCTCTACCAGAAGATCAGGAACTCTAGAAGAATTCAGGATTTTTAACACGGAGAGTAAACGTAAAAAGAAGGTTTTACAAGACTCACGTTAACAATATTGCAGCAGTACGCACACAATCGAAGCGCAGTAAGGATGGCTATTGTAACTAGCAAGAATACCACGAAAGCAAGAAAAAAGAAGTACGCTATTAAACTATTAACGTACCTGTCTCTTCCGAAACGAATGAGTACTGTATCTATGTGTGCGCTACCATCGTATCTCAGGAGGTC
+
/)///)/9779;99///////779>@:>??666==;:)/)///8666388261///)/999:+:38833,333988827344:::'99.4.5;;+<<=266==<5//>*0)/72///)/5556>??A@@@B@B;;5:=::5<;;;887;*0*///)/4<;.55<7<:;;4833:6333,37333)3774333333#3849::<886..(..'..///3.224::3444438;49044=34457888::;888<<;:888333333;<==C.55;99977;8//(//(--
@ATNG8:00312:05002
GATGGTAGCATCATGCATATCTACCAGAAGATCAGGAACTCTAGAAGAATTCAGATTTTTAACACGAGAGTAAACGTAAAAAGAAGGTTTTACAAGACTCACGTTAACAATATTGCAGCAGTACGCACACAATCGAAGCGCAGTAAGGATGGCTAGTGTAACTAGCAAGAATACCACGAAAGCAAGAAAAAGAAGTACGCTATTAACTATTAACGTACCTGTCTCTTCCGAAACGAATGAGTACGTGTGCGACGTGTCTCCTACCATCGTATCTCAGGAGTCT
+
AABC?BB@AA;;;A;ACCCCDDCCACCB?ACBBBB@B?BBB@@>=?BC?C@BCA?????.?:AABBFBBAAAB=A?A????0??=<7<<<2@AA@BBCCCCBBFAC@CE@@@@;AA;;;BBBCCGDCBCCC@CCDE>A@BBCDCD@L@BBB@BCCDCEBB?@?????=A@<AAB?BBBBB?>><;99:::(9@;@@BADFCB@<@<>>?@=@;;;@A@>@EBBBCCAC>BBC>@?@?A@AA@@@@AA9::CBBBABAB??<???<@?>>ABCCBCBA=AA:::
@ATNG8:00312:05024
GATGGTAGCACGACACGACGATGTGTACTCATTCGTTTCGGAAGAGACAGGTACGTTAATAGTTAATAGCGTACTTCTTTTTCTTGCTTTCGTGGTATTCTTGCTAGTTACACTAGCCATCCTTACTGCGCTTCGATTGTGTGCGTACTGCTGCAATATTGTTAACGTGAGTCTTGTAAAACCTTCTTTTTACGTTTACTCTCGTGTTAAAAATCTGAATTCTTCTAGAGTTCCTGATCTTCTGGATAGCGACGCGATATACTACCATCGTATCTCAGGAGTCT
+
BBBB@BBDCCC@BBDDCCB:<;@@CCCCDC:9;9DFF<BB@C@CBBBCCC@CCBBA?B?CDCC@C>AABAAACC?898777$9;<?8895:@@B?BBA?AA7:99CCC?BACCCCAB?BBA<A<AA?;;==><@ABA7:;@A???@@AAA==;;;;>>>=AA=A=@?????@@@:>=?DD;B=B<=====.=BCBC9>===??@@@A=@A@@/@>>>B<><>@<@AAB???;><>AAA>>;>@@<@@??@>??AA>>>?????>=8<<<99:==>A>><>AA??
@ATNG8:00320:04996
GATGGTAGTGTGTCTCTGAGAGTAGTACTCATTCGTTTCGGAAGAGACAGGTACGTTAATAGTTAATAGCGTACTTCTTTTTCTTGCTTTCGTGGTATTCTTGCTAGTTACACTAGCCATCCTTACTGCGCTTCGATTGTGTGCGTACTGCTGCAATATTGTTAACGTGAGTCTTGTAAAACCTTCTTTTTACGTTTACTCTCGTGTTAAAAATCTGAATTCTTCTAGAGTTCCTGATCTTCTGGGATGTGTGCGCAGTGCCTACCATCGTATCTCAGGAGTCT
+
CCCB?BCCCC?@ACBBABBCCDCBCCB@BBDE@B@@@<@A@C@CCCCCCC>ABBAB>CAFCCB@D?CCCCBBA@@=?>=>@0>@;@CDL>DCBB@CCI@DB@CBBCBJ@CCCBBBCC?BBC@C?ECDCCBBB@CCBC@CCCBBDCBBCCCC@@@GABCB?BC@D@CCDC;;;BB@DECCC<C@D?ABHCC5CBCBD>DBBBCCBABAADIJE5CAABB?B?CB@BDCCCCC?C?CBBBAA?;00A9A000A@@ABAB;;;C@BBDADDCBHCBBCEED?BC;;;
@ATNG8:00329:04992
GATGGTAGTATAGAGCTCTACATAGTACTCATTCGTTTCGGAAGAGACAGGTACGTTAATAGTTAATAGCGTACTTCTTTTTCTTGCTTTCGTGGTATTCTTGCTAGTTACACTAGCCATCCTTACTGCGCTTCGATTGTGTGCGTACTGCTGCAATATTGTTAACGTGAGTCTTGTAAAACCTTCTTTTTACGTTTACTCTCGTGTTAAAAATCTGAATTCTTCTAGAGTTCCTGTCTTCTGGGTGCGCTACAGTCTCTCTACCATCGTATCTCAGGAGTCT
+
?;@C@CDDCDABBCCDCCCCCCCCCCCCBBA@?@BEC=BB>A>@FAAABC@BBB8899@CCCC?B?DBBCCB;:=7B====+=B7@A@A;BBCC=AAB?BB?>>?BAA;??BB>???;>>A=C=AA?==@@@<@>??<@>>>>>>@ABBBB@@>>:=@A<??<?<@===AA>>><??ADC;A:>:>ACCC/@@@@@7=>B??=>@AA<AAAB/A===A=B<@@;@AB@===-/-/:;@A=AAAB:888@===???BAA???AAA:>=???::;;;@@<??@>>
@ATNG8:00339:05021
GATGGTAGTGTGTCTCTGAGAGTAGTACTCATTCGTTTCGGAAGAGACAGGTACGTTAATAGTTAATAGCGTACTTCTTTTTCTTGCTTTCGTGGTATTCTTGCTAGTTACACTAGCCATCCTTACTGCGCTTCGATTGTGTGCGTACTGCTGCAATATTGTTAACGTGAGTCTTGTAAAACCTTCTTTTTACGTTTACTCTCGTGTTAAAAATCTGAATTCTTCTAGAGTTCCTGATCTTCTGGTATGACTAGTGTACTACTACCATCGTATCTCAGGAGTCT
+
ABDB@BFCCCA@ACCBAAACBBCCCCCBBBBB@BBBA=BC?B?BBBCCCC=BCCCC?EAEFAA>A@ECCCCCCCGBBBBBB1BB?BCCD>CC@A?ABB>BB>BBBBBCACCFCCCCC?BBD?C?CCBBBCBB?BCCC@CCCCCCCCBBCCCC@?@@CCC@BB?B>AABCCCCDC?B;;;;.;>C>;;;;;*;BBCC>CBBCEEGCCB7;;;;*;@@BE?B?AEAECCCCCC?B?BCCCCC@BBB@BCCCBBBBBCCECCBBBCBB8::BBBCAAACCC@ABA@?
@ATNG8:00347:05009
GATGGTAGGTGCACATGAGTGTATCCAGAAGATCATGAACTCTAGAAGAATTCAGATTTTTAACACGAGAGTAAACGTAAAAAGAAGGTTTTACAAGACTCACGTTAACAATATTGCAGCAGTACGCACACAATCGAAGCGCAGTAAGGATGGCTAGTGTAACTAGCAAGAATACCACGAAAGCAAGAAAAAAGAAGTACGCTATTAACTATTAACGTACCTGTCTCTTCCGAAACGAATGAGTACCTCTCAGACGCTCGTCCTACCATCGTATCTCAGGAGTCT
+
BCBB@ACCABBABBBACAGECCCCD@BBB@BAAAA:<;>ABBCBBB?BB?B@CCC@@@@@0@>BCB@AAAADDC>CBABDCD5BC?B7<<;7;CC@DBBBCCB@?=@?BB@CCC?CCCABBCCCCCCCCCCC=B@?@<@BAABB;:5;=AAA>BBDCDBBB?AACBBB???=?AA?AA9::,7<<99999:9%9><<?=?BBBCC=>>>AAA7;8<BFDFACC@@@CD@E@BBB=BCBA@@?CCCB=BBBB@@BBBBBBDCB?A@@<@>?;@CCCCCBB?BBAAB
@ATNG8:00349:04996
GATGGTAGAGTATCATGTGTATCTCCAGAAGATCAGGAACTCTAGAAGAATTCAGATTTTTAACACGAGAGTAAACGTAAAAAGAAGGTTTTACAAGACTCACGTTAACAATATTGCAGCAGTACGCACACAATCGAAGCGCAGTAAGGATGGCTAGTGTAACTAGCAAGAATACCACGAAAGCAAGAAAAAGAAGTACGCTATTAACTATTAACGTACCTGTCTCTTCCGAAAACGAATGAGTACTATAGACTATCTGAGACTACCATCGTATCTCAGGAGTCT
+
A@?@756<<C@BBBCA<<CCCCCCC@CCD@DBAACC?B?BCDCBCC@DD@E?CBCCCCCC2E@CCB;;;HCCCE>C;::AAA0BC?C?BAA7ACCADBBBCBBBC>A=::5;=?;?BBBCDCBBCBBCCCCC?CA@@=@CCBBBCCAD?AA@=@BBBCCCC@A@@C@?;??;?@@3::??=59998>BAAC3=?<?CCBBCCAB5:59<<7.5.599956;999=:93=:9;;;-99929B@<@@;B==B=BBBB>@@CCCFHCAA?A???@@@BA;;:;?==A:
@ATNG8:00302:05068
GATGGTAGGACGAGCGTCTGAGAGGTACTCATTCGTTTCGGAAGAGACAGGTACGTTAATAGTTAATAGCGTACTTCTTTTTCTTGCTTTCGTGGTATTCTTGCTAGTTACACTAGCCATCCTTACTGCGCTTCGATTGTGTGCGTACTGCTGCAATATTGTTAACGTGAGTCTTGTAAAACCTTCTTTTTACGTTTACTCTCGTGTTAAAATCTGAATTCTTCTAGAGTTCCTGATCTTCTGGGCAGACTCTCACACGCCTACCATCGTATCTCAGGAGTCT
+
;;;A:>B>:B><@@?;<<<@>BCB@BCCCDGF?BABD>CD@D@AAD@AAC@BBBBB>A=@C@@=A>BDBCB;96;6;;;;;(54.4455)5<@>9;66.5;7596<<==>>>@@@@@<@AB?B?CBBA@@00,0@00-0GCCCCA>>==000///17996=>;A9<<===;666:>>CCC9B<@;9:9::(:A@BB6;;:9?99995.955&477//)/4993:=>>:@@<?<>?>949.4459)9@@@@@?>>>999>=8=<;::?9996==DEBB:=BBBB
@ATNG8:00308:05072
GATGGTAGTGTCATATGAGAGTGTGTACTCATTCGTTTCGGAAGAGACAGGTACGTTAATAGTTAATAGCGTACTTCTTTTTCTTGCTTTCGTGGTATTCTTGCTAGTTACGCTAGCCATCCTTACTGCGCTTCGATTGTGTGCGTACTGCTGCAATATTGTTAACGTGAGTCTTGTAAAACCTTCTTTTTACGTTTACTCTCGTGTTAAAAATCTGAATTCTTCTAGAGTTCCTGATCTTCTGGACAGAGTGTGCAGATACTACCATCGTATCTCAGGAGTCT
+
BCCC@CCCCAAACCCCCCCCCCCCCBCCCCBB?BCCC>CC@C@CDDDDDE>ABADD@D?CCBC?C@CBBDCCCCC?CACCD1BB@BBBB<CCBC@DCC?CCACCCBCC@CCCBBCCDACBB@D@CCCCAAAC?BBCD?DCCCCCBBCDDDDBBBC?DAB?BC@C@CCCCCCCCC?B@@@@8@=@;:::::*:BACC=@@DCCCEBBB>BBAB2ABBBC@C?BC@CCBCDDD@C@CCCCCC?AABADBCCCCCCCBBBCCBBBCCC?BBBCDEBBBCCC@CBBAA
@ATNG8:00316:05040
GATGGTAGCACACGAGATCTCATCGTACTCATTCGTTTCGGAAGAGACAGGTACGTTAATAGTTAATAGCGTACTTCTTTTTCTTGCTTTCGTGGTATTCTTGCTAGTTACACTAGCCATCCTTACTGCGCTTCGATTGTGTGCGTACTGCTGCAATATTGTTAACGTGAGTCTTGTAAAACCTTCTTTTTACGTTTACTCTCGTGTTAAAAATCTGAATTCTTCTAGAGTTCCTGATCTTCTGGTGAGATATGCATGATGCTACCATCGTATCTCAGGAGTCT
+
CDAA?BBBBCCBBBBCBBBCCCCDBBAABCBB@ACEG=CC@C=AABDDDD?BBBBB?C?CCCC?C?CABABBBCC?BBBBB1BB@CBBB<@AAB?CCC?BB>>=>BBB?CCBAAAAB>AAB>>;>@>;;>=>=B???<AAA@>>>@@AAAAA>=;79:93:>:?<?AAAAAAAA8>>BBA5=:=<@?BAA/BD=>>7=??:::==>>:>AAA/?;;;K=A=@@;>>BAAAA;?;@@@@?@;?@B=AA?==?==>>A>>>;888==9>>>>@@AACAAA;@@>@>
@ATNG8:00316:05060
GATGGTAGGCACTGCGCACACATCCCAGAAGATCTGGAACTCTAGAAGAATTCAGATTTTTAACACGAGAGTAAACGTAAAAAGAAGGTTTTACAAGACTCACGTTAACAATATTGCAGCAGTACGCACACAATCAGCGCAGTAAGGATGGCTAGTGTAACTAGCAAGAATACCACGAAAGCAAGAAAAAGAAGTACGCTATTAACTATTAACGTACCTGTCTCTTCCGAAACGAATGAGTACACATCGTCGTGTCGTGCTACCATCGTATCTCAGGAGTCT
+
:<==?=?C5;:555:;>@@ACCCBC>BAA?BBBBBDAC@DCCBBBE@BB@D@CB@;;;;;);9==>B??A?889-9;>9@@@+BC@D?CCC:CCB<A@9;9;?9:79?CD?CCC<??@?ABBAAABBBDBBC@CDAAADDCDDD?B<@::7:CCAABAA?A@@@@@<@@:>>??@AAAA<AAA==;;;;,;@<0//==ABBD=D:=>@@7;7;=AAA>A@????B>B?BAC;A9949?@@ABBBBBBB>>BBBB9999999AB<ABB:::BC>>BD?>>9=:
@ATNG8:00342:05054
GATGGTAGATACTCGCTGATACACCCAGAAGATCAGGAACTCTAGAAGAATTCAGATTTTTAACACGAGAGTAGACGTAAAAAGAAGGTTTTACAAGACTCACGTTAACAATATTGCAGCAGTACGCACACAATCGAAGCGCAGTAAGGATGGCTAGTGTAACTAGCAAGAATACCACGAAAGCAAGAAAAAGAAGTACGCTATTAACTATTAACGTACCTGTCTCTTCCGAAACGAATGAGTACGAGAGAGCACACGTGTCTACCATCGTATCTCAGGAGTCT
+
=>CC@CCBBBBCBBCCCBCCCCBDD=BBD@CCBB@@=@=AAA???D?AA?B?CBBBCCCC3B?BBBCBACCCBBAB@99999(9>9=>BBB:BBC@CCCCBBB8879?CA=A??;?AA@BACCCCCCCCBBC@CBBB@CCBBBCAA>B@C:9;:CDCCCBB@BCE::<@CC@BCD@BBBB@;A??;>BBBB3BB?ABABACCCC?B?BACC<<8;ACBB@BBA@@DC?B@CCG@HBB?BBCCCCCAAA@CBBBBBBBBBC@AABB@BBBBBAAABBBB?BCCBB
@ATNG8:00313:05107
GATGGTAGCACACGAGATCTCATCGTACTCATTCGTTTCGGAAGAGACAGGTACGTTAATAGTTAATAGCGTACTTCTTTTTCTTGCTTTCGTGGTATTCTTGCTAGTTACACTAGCCATCCTTACTGCGCTTCGATTGTGTGCGTACTGCTGCAATATTGTTAACGTGAGTCTTGTAAAACCTTCTTTATACGTTTACTCTCGTGTTAAAAATCTGAATTCTTCTAGAGTTCCTGATCTTCTGGGTGTATCAGCGAGTATCTACCATCGTTCGGTCAGAGTCT
+
DBBB?BCCCACBCBCCCBBCCCCCBBCDED@@>@A@B>DHACACBCBCCC@CBBBB?B@CCA@?@?CDDAAAABC@BBBBB3BB?B???:>CBC?DC@=@?000>@@A=@BBC???B>CBB<;7;C@>>>>>;@???;AAAA?>>>@>>>AA>>==;:;<AA<>:>@@@AAA@@;?@@EE5?;?=@AB:>>>??@D:B<==AA@@@@<@@@@/===;;7;>DD=ADD>>>@=B<@???@@7;;AD;>??A@@@AAAA?>=<<@@D=???>>577=@@@@@C?;;
@ATNG8:00315:05108
GATGGTAGCTATACGTATATCTATGTACTCATTCGTTTCGGAAGAGACAGGTACGTTAATAGTTAATAGCGTACTTCTTTTTCTTGCTTTCGTGGTATTCTTGCTAGTTACACTAGCCATCCTTACTGCGCTTCGATTGTGTGCGTACTGCTGCAATATTGTTAACGTGAGTCTTGTAAAACCTTCTTTTTACGTTTACTCTCGTGTTAAAAATCTGAATTCTTCTAGAGTTCCTGATCTTCTGGATAGCGACGCGATATACTACCATCGTATCTCAGGAGTCT
+
@??C@CBCABBABBCCCCBABCCCCCCCCC::;:CDD=CB@C@CBAAACC?DDCCC?B@AAAC@C@AAACCCCAC?CCCCC3BB=AABD;CCCC?BBB?BB>@??CDC?BBBBBAAB=@@A=A=AD???:::8<<==8==??>>>AAABAA>>>C=???;@@<A<A@@@BABAA<>>>DD5A;?<?====,<97;;,--7---9;;=8====.=?>>A1818=7=>>>?>?<?=AA888A:>=B=@@?AA>??BB>==@;;;@@@<?==>?>>>AAAA<AA@;;
@ATNG8:00325:05097
GATGGTTGTATATCGCGTCGCTATCCAGAAGATCAGGAACTCTAGAAGAATTCAGGTTTTTAACACGAGAGTAAACGTAAAAAGAAGGTTTACAAGACTCACGTTAACAATATTGCAGCAGTACGCACACAATCGAAGCGCAGTAAGGATGGCTAGTGTAACTAGCAAGAATACCACGAAAGCAAGAAAAAGAAGTACGCTATTAACTATTAACGTACCTGTCTCTTCCGAAACGAATGAGTACTACTCTCAGAGACACACTACCATCGTATCTCAGGAGTCT
+
444;8<8<<<==>=;;;=666;;;=7;;<8=<556;7<9>>;;;5505=:>:<<<9@@@@0@<A??@A@@<@@>5>?;;;;;*;;59299)5:;7<@?BBCB;:4:4;;5;BB<@@BBCCAAA@@@@@@9:4:944.439?>>?B=@:@00+/:::?@??<?BABCD@BB?AB?:>?899,99:3:::::(:>;@?>:>>>>><A<AA:84829=BBB?BBACBBB>B?@@?9?>>7>AB>@?B>>>>>A@B@BA?<88./.5<688<AA@??=>=?<@>>>6
@ATNG8:00338:05107
GATGGTAGTGATACAGATCAGACACCAGAAGATCAGGAACTCTAGAAGAATTCAGATTTTTAACACGAGAGTAAACGTAAAAAGAAGGTTTTACAAGACTCACGTTAACAATATTGCAGCAGTACGCACACAATCGAAGCGCAGTAAGGATGGCTAGTGTAACTAGCAAGAATACCACGAAAGCAAGAAAAAGAAGTACGCTATTAACTATTAACGTACCTGTCTCTTCCGAAACGAATGAGTACGATGAGATCTCGTGTGCTACCATCGTATCTCAGGAGTCT
+
<>>C@CBCBBB;;6==666>===6615==8<@BA;;058<<<CBCC@BC>B?CB?>8<==+B8BBBBAABBA<>5;;::999'=9895::<.<BA<@BBBCB@;;4;?BC@GDC@CCC@@@CBBCCGIBCBE?AACB@CCCCCC;;8;?AAA?AABBBBBF@C;::??>::3:?;6;<><>8=;;899999(:@:??BBCBBCC?B@@???<?<?@CGG?BBBA@@A6:8:BB9@@?=??CCDCCBBBCCABABBBBBC888>>><??AABB??A>>><?@B;;
@ATNG8:00353:04510
GATGGTAGAGAGACTGTAGCGCACCCAGAAGATCAGGAACTCTAGAAGAATTCAGATTTTTAACACGAGAGTAAACGTAAAAAGAAGGTTTTACAAGACTCACGTTAACAATATTGCAGCAGTACGCACACAATCGAAGCGCAGTAAGGATGGCTAGTGTAACTAGCAAGAATACCACGAAAGCAAGAAAAAGAAGTACGCTATTAGCTATTAACGTACCTGTCTCTTCCGAAACGAATGAGTACGTGTGACGTACGTGAGCTACCATCGCAATTGCCTAGTCT
+
AABC@CCCCCCCCDBBCCCCCCBDD?DBC@BBBBAA?B@DDDCCAA>@A>B?AAAACAAA2C@CAABBBAA999,9@:;;;;*;?><299909BD@CCACCCCCC?A?::::BB@AAABBBCFGCCBCBBBC@BBBB?ACCBEBAA?C@C@A>ACDFDCBB?BCCCAB?AB>BAD?BBBEE=@??9::999(8><?>?BC@@AA<@@@A??<@<=>=AD=BA>>=>B=A=AA?7>8:59?>>@@>>>?==ACCBCBBABBBBCCD?C>>>CC?B>BB>CBBBBB
@ATNG8:00355:04502
GATGGTAGTATATCGCGTCGCTATCCAGAAGATCAGGAACTCTAGAAGAATTCAGAATTTTTAACACGAGAGTAAACGTAAAAAGAAGGTTTACAAGATCACGTAACAATATTGCAGCAGTACGCACACAATCGAAGCGCAGTTAGGATGGCTAGTGTAACTAGCAAGAATACCACGAAGCAAGAAAAAGAAGTACGCTATTAACTATTAACGTACCTGTCTCTTCCGAAACGAATGGAGTACGTGTGACGTACGTGAGCTACCATGTATCTCAGGAGTCT
+
449<39@@>9>=555;565555555.5==:====66167556555;8<:59377//)/:::+;687/55<<<;@?67399999$9?<<255)5:;5<@;<;<<@DACC;;<B?BAA@?@>>666<===?A<=B=A?B@98:>>9>A=B;:49944<999044;987677/7<;8>373277717999:+:=8=BB7857<928255962:7;;9999<:::;;;7<448833>>87707<<<778????@@@>?;=8777<;;/77;8333:69:8B==::
@ATNG8:00360:04504
GATGGTAGTATATCGCGTCGCTATCCAGAAGATCAGGAACTCTAGAAGAATTCAGATTTTTAACACGAGAGTAACGTAAATAGAAGGTTTTACAAGACTCACGTTAACAATATTGCAGCAGTACGCACACAATCGAAGCGCAGTAAGGATGGCTAGTGTAACTAGCAAGAATACCACGAAAGCAAGAAAAAGAAGTACGCTATTAACTATTAACGTACCTGTCTCTTCCGAAACGAATGAGTACGAGAGAGCACACGTGTCTACCATCGTATCTCAGGAGTCT
+
:6CC:CBCBBCCCCCCCCCCCCCDC?CAC@FCBBAA?A@CCCDDCC@CC@B@AAB>>?>>1?<@AAAACBBBB@BBBCB=CCAA5;5;;;-;CC?CBBBBBCAA?A@CC@CED@CCCCCCCECCCCCED@@>@BCD@CCCCBB??9?=A::6;ABABBBC?CCDBBB?BD@BBB=@@:::,77707DDDD3>?>>BBAA@<@=----999*---;A@A@BBBCBAA?C@@@@>@CC?BBCBAAACBBBCCA@AA@99:AAACBB?BBAAABBAA???>A@@AB
@ATNG8:00363:04528
GATACAGATCAGACACTAGAAGATCAGGAACTCTAAAAGAATTCAGATTTTTAACACGAGAGTAAACGTAAAAAGAAGGTTTTACAAGACTCACGTTAACAATATTGCAGCAGTACGCACACAATCGAAGCGCAGTAAGGATGGCTAGTGTAACTAGCAAGAATACCAGCGAAAGCAAGAAAAGAAGTACGCTTTAACGTAAGTTAACGTACCTGTCTCTTCCGAAACGTATTGAGTACCTCCTCTAGACGCTCGTCCTTACCATCGTATCTCAGGAGTCT
+
@<=;;;=;;;<;9977////499<////6:?@??>A?1668=8<<<:::9:):8=AB>A@A?799*9=74444$4:5:;<<</<<<05599::4456:8=?9:;<8;888////8:::<:<;;85;:<8;;<<====9=9===7:99983336;;346;7:;+//:4///:::3;33-3333&3;6;97/--86/60,,,5(--37366///)/9/3376050555(-----(-66689(//(/.33355888;3/-280-,(,,,-7666.226067555
@ATNG8:00366:04523
GATGGTAGGCGTGTGAGAGTCTGCCCAGAAGATCAGGAACTCTAGAAGAATTCAGATTTTAACACGAGAGTAAACGTAAAAAGAAGGTTTTACAAGACTCACGTTAACAATATTGCAGCAGTACGCACACAATCGAAGCGCAGTAAGGATGGCTAGTGTAACTAGCAAGAATACCACGAAAGCAAGAAAAAGAAGTACGCTATTAACTATTAACGTACCTGTCTCTTCCGAAACGAATGAGTACAGAGAGTACGATATGTCTACCATCGTATCTCAGGAGTCT
+
BBBE@CCD?C?@@CDECCC@@ABBB6BCCBCCCCCC@C@BCBBBCC@BB@B?AB?::::-;>BBGCCBCD::9.8>====?.>?<?3887&37718B@BCBBAC?A=AA=A>><>>????>AA@A=;=A@@:A?AA:>>AA@?>><>=@?B?BAAADDBB=?AAAAA>AA>AAB>BBB@?:?<<966666(6<7=@@>>>?@?=?;?BAA:>:>88:::?AA@?>><A<ABB;B999:@@A9:9BBBB??AAACAAAA@>>>AA=A@@@ABBB>>>B@BB:;:
@ATNG8:00372:04493
GATGGTAGCGAGCGAGTGTGTATACCAGAAGATCAGGAACTCTAGAAGAATTCAGATTTTAACACGAGAGTAAACGTAAAAAGAAGGTTTTACAAGACTCACGTTAACAATATTGCAGCAGTACGCACACAATCGAAGCGCAGTAAGGATGGCTAGTGTAACTAGCAAGAATACCACGAAAGCAAGAAAAAGAAGTACGCTATTAACTATTAACGTACCTGTCTCTTCCGAAACGAATGAGTACTATAGACTATCTGAGACTACCATCGTATCTCAGGAGTCT
+
BCBB?C>CCCD;;;BCDDCCCCBA@?ACCFBBACBB@B@DABB?@A?BC?B?@AC;;;:-;>BBBCCDBC;;90;A@@AAA2BC?C=@@@9ABBADCCCBBDDD>A<AC@CAA?BBCCCCCBBBBBCCCBC@EDAA>@CBABD@@>A@FBB?BCCCCEBB?BBBCCC@AA>AAA<@@@@@:???>BCBCB3CB@BBAABBBCC99::BBA5:9:@CCCFBCBBCBA>A>@@@;@CC?CBBBBBBBBBBBDAAACCCBBBCCCBB?ABBBDCCCACCC@BBAAA
@ATNG8:00359:04563
GATGGTAGTATCTGTCTACGAGAGCCAGAAGATCAGGAATCTAGAAGAATTCAGATTTTTAACACGAGAGTAAACGTAAAAAGAAGGTTTTACAAGACTCACGTTAACAATATTGCAGCAGTACGCACACAATCGAAGCGCAGTAAGGATGGCTAGTGTAACTAGCAAGAATACCACGAAAGCAAGAAAAAGAAGTACGCTATTAACTATTAACGTACCTCTCTCTTCCGAAACGAATGAGTACTGTATCTATGTGTGCGCTACCATCGTATCTCAGGAGTCT
+
<<=A@BBBAA@@556;>>?BBBBBA>B;;4;B;<;D@B@BBC@@@>AA=@;@?;;;;88'828::888;;::@9>@99999':3/3<<;=188F?BAA>A?>;;5:9<<5<=<;@@@BAA?;;@AAA888879<<=<;:;>???A<@<@??;?BBB>@>>;<<;<?@;>=;?@@>>BBBD8?==677777(7<7=DF???@AC;>;?@@@<@;?989<:>@@AAAA=A<BBB9ABB<????>??==>A;;;?DAA??;;;;=>A:===?<>///::;7;;;<=
@ATNG8:00378:04544
GATGGTAGAGAGAGCTCTCTCATCGTACTCATTCGTTTCGGAAGAGACAGGTACGTTAATAGTTAATAGCGTACTTCTTTTTCTTGCTTTCGTGGTATTCTTGCTAGTTACACTAGCCATCCTTACTGCGCTTCGATTGTGTGCGTACTGCTGCAATATTGTTAACGTGAGTCTTGTAAAACCTTCTTTTTACGTTTACTCTCGTGTTAAAAATCTGAATTCTTCTAGAGTTCCTGATCTTCTGGTGAGATATGCATGATGCTATCGTATCTCAGGAGTCT
+
;56B?CBBCCBCBCBBAAACCCC>BCCJBCCE@CAAA=@C?C:BCCCCBB@BAAA@8:9;ABC@D>ACCCBBA=C7BBBAA1BD@BBBC=CCCA=AAB?CC5999A?@=ABDCDCBB???A<A=AAA>>>>><?===5;:===>B@@@@AAB>>>7;;;<@A=A=??>A@@==<788>>>2>8>;>@AAA/@<888056;///::9=7=;<9)6:;;=5:6:@:@AAAA??;?>???@@B:=>@<>>@F;;<A;;;?>>>===>>>>BBBA@@@@<@A>>>
@ATNG8:00383:04563
GATGGTAGCGCATATCAGCGCAGCCCAGAAGATCAGGAACTCTAGAAGAATTCAGATTTTTAACACGAGAGTAAACGTAAAAAGAAGGTTTTACAAGACTCACGTTAACAATATTGCAGCAGTACGCACACAATCGAAGCGCAGTAAGGATGGCTAGTGTAACTAGCAAGAATACCACGAAAGCAAGAAAAAGAAGTACGCTATTAACTATTAACGTACCTGTCTCTTCCGAAACGAATGAGTACGATGAGATCTCGTGTGCTACCATCGTATCTCAGGAGTCT
+
DDEE?BBBBBCCCCEBDBBB@BBDC>CBC?CCDCCB=B?CCCBBAC?CC?A?CABBCCCC5C@CCCCCCCCCCC=BA99999.:C>E6;;;7;DDACBBBCCCDD?B?BC@BCC?BBCCBBBBBCCCCCCBB?CCCD@BBBBBDCC@E@CAA>ACDDCDCC@BBBBBB?CC@BBB<?>BBB<?>>=@@@@@2AA?BAAABBBCD?B?BBBB?B?BACCD@CCBBBBB>A>@EE?CDD?BBACCCCCCCBBAAACAA@BBBAAABB?B>>>BBAAABBB=BB;;;
@ATNG8:00385:04544
GATGGTAGAGAGAGCTCTCTCATCGTACTCATTCGTTTCGGAAGAGACAGGTACGTTAATAGTTAATAGCGTACTTCTTTTTCTTGCTTTCGTGGTATTCTTGCTAGTTACACTAGCCATCCTTACTGCGCTTCGATTGTGTGCGTACTGCTGCAATATTGTTAACGTGAGTCTTGTAAAACCTTCTTTTTACGTTTACTCTCGTGTTAAAAATCTGAATTCTTCTAGAGTTCCTGATCTTCTGGTGAGATATGCATGATGCTACCCATGTATCTCAGGGAGTCT
+
?;?D;CCCBBBCCCCCBBDCCDBBBBABCGCC@CCCC=CC>A>ABBBBBB@CCCBB?B?BBBC>?=@CBCCCDB?;999:9$9;<?ABB>BBBB?AAA?BA?@??@BB<??AABBBC?@@@<@8<;>>@88819@>=198===??@@AA>><;:A:8885;;:?6;:=AA::;A===>AB2<9<5=9<<<,;>667+////66;:::<@AAA.9888A:?<?A<AADB>>?<?=@?>==A<=8818;;=>????@@===7///::9077<=;::::876(56755
@ATNG8:00386:04575
GATGGTAGCTCTGCTCTGACTCTCGTACTCATTCGTTTCGGAAGAGACAGGTACGTTAATAGTTAATAGCGTACTTCTTTTTCTTGCTTTCGTGGTATTCTTGCTAGTTACACTAGCCATCCTTACTGCGCTTCGATTGTGTGCGTACTGCTGCAATATTGTTAACGTGAGTCTTGTAAAACCTTCTTTTTACGTTTACTCTCGTGTTAAAAATCTGAATTCTTCTAGAGTTCCTGATCTTCTGGATACACTCATGTGCACCTACCATCGTATCTCAGGAGTCT
+
>>DC@DBBCA;;;@B@BBCCCCCCCCDABA@@=@AAA<BC@C@DHCBCBC@DDAAB@C@BBBB@C@BCCCBAACC@CCCCC5DC@B@@@;@ACCFCCGAFD@BBBCBG@BBCBCBBD?CCD?B@CCBBBCBA>ACBB@CCCBCBBBCBBBCAABB?BCD@DD?B@CBCCCCCCC>A;;;;.;>B><<;;<*;BACD>BAFFGDFCCC5;;;;*;A@AB?B?CD@CBBCCCD@D@DBBBCB@BBCACCCCCCCCC@@@BCCC@BCC<@?C@@@BCCCDD?BBBAA
@ATNG8:00396:04576
GATGGTAGCACGACACGACGATGTGTACTCATTCGTTTCGGAAGAGACAGGTACGTTAATAGTTAATAGCGTACTTCTTTTTCTTGCTTTCGTGGTATTCTTGCTAGTTACACTAGCCATCCTTACTGCGCTTCGATTGTGTGCGTACTGCTGCAATATTGTTAACGTGAGTCTTGTAAAACCTTCTTTTTACGTTTACTCTCGTGTTAAAAATCTGAATTCTTCTAGAGTTCCTGATCTTCTGGACAGAGTGTGCAGATACTACCATCGTATCTCAGGAGTCT
+
@?CC@BBCCDCC=BBCBBB<69@ABBAA@BAA?ACDD?CC?C?BDDBBBC@CDBCC?B>?@BB@C?CCBBBCBBA9?;;8;)7<8@9992:AAC@BCB?BB;>>AB@@>@BBB>>>B>A>>:>=B@;;;=ED;??DD588AA???=>=AAB>>>?;@@A=>><><??@A>>=AA8====>2=;@788888(8>888*68<855><;;3:7:7)57:996:;??<@@>>>??<@<>>>B??8;;B=>>>@@????888;;;@@@@A=;;;>>>???A==9===>@
@ATNG8:00397:04548
GATGGTAGTGTGTCTCTGAGAGTAGTACTCATTCGTTTCGGAAGAGACAGGTACGTTAATAGTTAATAGCGTACTTCTTTTTCTTGCTTTCGTGGTATTCTTGCTAGTTACACTAGCCATCCTTACTGCGCTTCGATTGTGTGCGTACTGCTGCAATATTGTTAACGTGAGTCTTGTAAAACCTTCTTTTTACGTTTACTCTCGTGTTAAAAATCTGAATTCTTCTAGAGTTCCTGATCTTCTGTATGACTAGTGTACTACTACCATCGTATCTCAGGAGTCT
+
;::>9B=ACCBBBCBBAA;<@D:995595@@A<CABB=BC@C@CCBBBBB>@@@CCACACCCC@B@CCCCDCGBB>@@A@@1@D?BCCE=CC;=:;BG>ABACBBCBC?AABCCBA@?B@@=@>BFCCCCBC=A@BB@CCICCCCBBBCBECBCC@CBB>BE@C@BBCCCBCCD>A;;;;.;>C>;;:;:*;;;;;0;;;::@>>==29999'99;@@7@7@@49:BBCCF@B@BAABCC@BCCCFCCCCCCDDCC;==BBDCD?BCBBFCCCDAAC@BBAAA
@ATNG8:00399:04539
GATGGTAGTATCTGTCTACGAGAGCCAGAAGATAGGAACTCTAGAAGAATTCAGATTTTTAACACGAGAGTAAACGTAAAAAGAAGGTTTTACAAGACTCACGTTAACAATATTGCAGCAGTATGCACACAATCGAAGCGCAGTAAGGATGGCTAGTGTAACTAGCAAGAATACCACGAAAGCAAGAAAAAGAAGTACGCTATTAACTATTAACGTACCTGTCTCTTCCGAAACGAATGAGTACACATCGTCGTGTCGTGCTACCATCTTATCTCAGGAGTCT
+
@ABD>@@B=>>@@?>@ABCCCBBBD?CBA>ABCBBAD>AACBBCC=>>;>;=??99999'9:AACCAAABBB@9=>78777(9>;<3777&33<39>A=>@@@@=A:==<>>=7::;ABBBAA@;;;B?8818>=>;=>=@A@=>9=;@==:>AAAAAAD<A?>=A@?AA>ABA9::888)8:<4<BBBA/AB=765@>>>??=B<BBBB:=:=====:>>888>A=A;??D9ABC?BAAE==><;;?DBBBBBCBBB?;@ABC<@:???BCBBB9939778;
@ATNG8:00361:04597
GATGGTAGAGTATCATGTGTATCTCCAGAAGATCAGGAACTCTAGAAGAATTCAGATTTTTAACACGAGAGTAAACGTAAAAAGAAGGTTTTACAAGACTCACGTTAACAATATTGCAGCAGTACGCACACAATCGAAGCGCAGTAAGGATGGCTAGTGTAACTAGCAAGAATACCACGAAAGCAAGAAAAAGAAGTACGCTATTAACTATTAACGTACCTGTCTCTTCCGAAACGAATGAGTACGTGTGACGTACGTGAGCTACCATCGTATCTCAGGAGTCT
+
BBBC@CDCCCBDCCCCCCCECCBCD?BBB?BCCCBB?C@CBBBBBD@CC?C?BBBBCCCC5D@CBBBCCCCBBA9AA;;;;;(;99>>@@@0@BB?BBBBEDCBB?B?AB@BBB@BBBAABBBCCCCCCCBA=ADFF?BBACBBAC@E@CBB?BBCCCCCC@BBBAA@?CC>BBB?BBCBA8<==8<>>@@2@C?C:9:BBBCC?B?BBB@;@<@ADCC@CCBCCCC?@>@EE?CCC@CBABCBBBBBBBCCCCCCCCBAAABBB>ABBAAAAAAAAB>BBBAA
@ATNG8:00368:04623
GATGGTAGTGTGTCTCTGAGAGTAGTACTCATTCGTTTCGGAAGAGACAGGTACGTTAATAGTTAATAGCGTACTTCTTTTTCTTGCTTTCGTGGTATTCTTGCTAGTTACACTAGCCATCCTTACTGCGCTTCGATTGTGTGCGTACTGCTGCAATATTGTTAACGTGAGTCTTGTAAAACCTTCTTTTTACGTTTACTCTCGTGTTAAAAATCTGAATTCTTCTAGAGTTCCTGATCTTCTGGATAGCGACGCGATATACTACCATCGTATCTCAGGAGTCT
+
<@AC@CCCCBBBCCBCBBCABCBBBCBBAE;:8:AAA<BB@C@CCCA@@C@DDCBB@C@CBBB>@>ACCFCBCCCBA@@@@0@B>CBCC>BCCC@CCCBFE@::;GEDACCCBCCCC@BBB?B?CCDCBBBB>BBCE@CCCBBCFDDA@BCFCAA?BCC?BB@B@BBCBBBCCB=A@@@@7>>B>;;:::*;CBCC>CCCBBDAA@A5;;;;*;CCCCAD?CB@DCCCBBB?C@BBBCCB@BAB?@BAAAACCBBBCCCBCBCCC@CCCCBBBCCCCC=@??AA
@ATNG8:00373:04602
GATAGCTCTGCTCTGACTCTCGTACTCATTCGTTTCGGAAGAGACAGGTACGTTTAATAGTTAATAGCGTAACTTCTTTTTCTTTGCTTTCGTGGTATTCTTGTAGTTACACTAGCCATCCTTACTGCGCTTCGATTGTGTGCGTACTGCTGCAATATTGTTAACGTGAGTCTTGTAAAAACCTTCTTTTTACGTTTACTTCTCGTGTTAAAAATCTGAATTCTTCTTGAGTTCCTGATCTTCTGGGCTGCGCTGATATGCGATCGTATCTCAGGAGTCT
+
>ABBBB:66<<=A=B969>BCBBAB@@00*0///(/:395;@@@@BC8;<:;55)55:::<8<8@;@ACCC@BB?B===>+==@45955)499;5;//,/:6:==@DAD::;AAAB<??@6:6:?=<=?==:>??@:A@@:;9>>>>;=9::7819=>:>>9B099>596;?A9A;;;;9(94>6?;>>>+69@>A07-.(------7)////$4445@8<:=@9=:+///:49297<555055=A4;;;55555559997////////77:>>8;<656
@ATNG8:00376:04589
GATGGTAGAGAGAGCTCTCTCATCGTACTCATTCGTTTCGGAAGAGACAGGTACGTTAATAGTTAATAGCGTACTTCTTTTTCTTGCTTTCGTGGTATTCTTGCTAGTTACACTAGCCATCCTTACTGCGCTTCGATTGTGTGCGTACTGCTGCAATATTGTTAACGTGAGTCTTGTAAAACCTTCTTTTTACGTTTACTCTCGTGTTAAAAATCTGAATTCTTCTAGAGTTCCTGATCTTCTGGATACACTCATGTGCACCTACCATCGTATCTCAGGAGTCT
+
DCCC@CBBBBBCEGCBAABIDCBBCBBBBBBB>BBBB>BC@C?BCCCCBB?BGBBA?A@CBCC?B=?ACBBBBBB?=;;<;.;A?CBBB>BBBB?BBB>BC5879BBE@ABABBAAA>AAA;?9>>@;;:::;@?@?<AA@@@??===ABAB>=><>>?<AC<@<??B???AA@7;;FEE6?;?;>>DDD/AA===6=77///<76;;????/?888@=@<@@;AAAA@@@;?;?BA@@@;??A=A@@@@??@@@?>>>>><99=49///@;;;;>>A=A====
@ATNG8:00377:04614
GATGGTAGTAGTACACTAGTCATACCAGAAGATCAGGAACTCTAGAAGAATTCAGATTTTTAACACGAGAGTAAACGTAAAAAGAAGGTTTTACAAGACTCACGTTAACAATATTGCAGCAGTACGCACACAATCGAAGCGCAGTAAGGATGGCTAGTGTAACCAGCAAGAATACCACGAAAGCAAGAAAAAGAAGTACGCTATTAACTATTAACGTACCTGTCTCTTCCGAAACGAATGAGTACTATAGACTATCTGAGACTACCATCGTATCTCAGGAGTCT
+
BBBB@CBCCCBBCCCEGCCCEC@@@?BAA>BCAAAC@C>ABGBBCC@CC@C@A@=:;;;;);?BCDCDEDC@??7<?;;;;;.;D?D=AAA9ABCABBEBCCCCC?C?BB?BCC@CCCCCDBBBDCCCCBAA=BDDD?BAABBBBB>B?BDD@CCCAAACC?C=@@CC=BB?CBB?BBBBC>????AAAAB3BB@BCCBCBBBB?B?BBAA@C?BBCCD?BBAA@CC?A?AAB>BCC?BBBAAAABBBCCCCAAAABB@@@BBBB=@@ABBBBB?ABC@BBA??
@ATNG8:00380:04614
GATGGTAGCTCACGTACGTCACACGTACTCATTCGTTTCGGAAGAGACAGGTACGTTAATAGTTAATAGCGTACTTCTTTTTCTTGCTTTCGTGGTATTCTTGCTAGTTACACTAGCCATCCTTACTGCGCTTCGATTGTGTGCGTACAGCTGCAATATTGTTAACGTGAGTCTTGTAAAACCTTCTTTTTACGTTTACTCTCGTGTTAAAAATCTGAATTCTTCTAGAGTTCCTGATCTTCTGGAGATACACATGATACTCTACCATCGTATCTCAGGAGTCT
+
@??B@BBABBCBBCCCBBBBB@AACDDCBBAA?BCDF?DD?B?BCCCCCD?BBBBC?B?AA@@::7<??AA><BB8?????1?B?BBCC5;ABC@BBB>AA<>?>ABB????AABBB;??A7;7;?B@@@?@<???B:??AA@@@A=>>?@@=>=;??C=@@<@;?>@@>>==?9>;;;;2;<A>@@@@@/@@@@@6;;?;;;=;;;=AAAA/?>>>C<><>A=AAAA>?>=A==><;;>;>8818;;====;;;>?==;;;>==8=?;;;A;:///:5:>>?;
@ATNG8:00386:04597
GATGGTAGCGAGCGAGTGTGTATACCAGAAGATCAGGAACTCTAGAAGAATTCAGATTTTTAACACGAGAGTAAACGTAAAAAGAAGGTTTTACAAGACTCACGTTAACAATATTGCAGCAGTACGCACACAATCGAAGCGCAGTAAGGATGGCTAGTGTAACTAGCAAGAATACCACGAAAGCAAGAAAAAGAAGTACGCTATTAACTATTAACGTACCTGTCTCTTCCGAAACGAATGAGTACGAGAGTCAGAGCAGAGCTACCATCGTATCTCAGGAGTCT
+
4899;;>@@@EAA@CHEBBBCCBBBACBB@BBBBAB?B?BBCCCCC?BB?B@CACDCCBB.;6;AAACBBBBBB<B@;:;;;*;C>B4;;;*;;:49EGCCCCBB@B?@@?ABB@CBBCCCDCCCCBBBDCC@CCCC?BBBCDBBB@CACAA?BGCCCDDC@CCCABB@CC?AAA798B??8@>>8>@@@@2AC?B???CBBBD?B?BBBB?C@B?CDDACDCBBCC>A@@BE?CBA?ACCCCCCCDBAAABCBDBBBBAAABBB?BBBBFBBBBBAA=AA===
@ATNG8:00388:04623
GATGGTAGTATCTGCACACTCTGTCCAGAAGATCAGGAACTCTAGAAGAATTCAGATTTTTAACACGAGAGTAAACGTAAAAAGAAGGTTTTACAAGACTCACGTTAACAATATTGCAGCAGTACGCACACAATCGAAGCGCAGTAAGGATGGCTAGTGTAACTAGCAAGAATACCACGAAAGCAAGAAAAAGAAGTACGCTATTAACTATTAACGTACCTGTCTCTTCCGAAACGAATGAGTACGTGTGACGTACGTGAGCTACCATCGTATCTCAGGAGTCT
+
@??C@CDCCBBBBCCCCCCCBCCCF@DAA=BCCCBA>A?CCDDCAA?BC>A?BBBAABBB2B@CDCABCBC988*7=9:;;;*;C=A>BBB9BCC@CAAACCCDD?C?BC?BCC?BBBBCBBBCGDCCCD@@<BDFF?BBCB???B@C?CBB@BBCCCCCC@BBBBBB?BB?BAA>AABAA<B??;?BBBB3BD?CAAAAAAAA<A;AAA@8:8:BBBC@CCCCBBC>A>ACC>BAA>ABBBCBBBBBBBCDCCCABBCBBBBBB?AAAACBBACCCC?@BBBB
@ATNG8:00360:04660
GATGGTAGGAGACACGTCGCACACGTACTCATTCGTTTCGGAAGAGACAGGTACGTTAATAGTTAATAGCGTACTTCTTTTTCTTGCTTTCGTGGTATTCTTGCTAGTTACTCTAGCCATCCTTACTGCGCTTCGATTGTGTGCGTACTGCTGCAATATTGTTAACGTGAGTCTTGTAAAACCTTCTTTTTACGTTTACTCTCGCGTTAAAAATCTGAATTCTTCTAGAGTTCCTGATCTTCTGGTGAGATATGCATGATGCTTACCATCGTATCTACAGGAGTC
+
@<9;654<7=>@@B9:6;><<ABBBABC;;:C@CCDD>@@8;8;;9>594399:49057;CCE@C@C????:44<7:ACDC2@B?BBBD=BBBB>A@@99949AABCG?BBABCBAA>A>>:?187A;;:??;;;;><@===//.7;8>>99---2--.3..(.387;9:588:;555=A.;/8/77565(5>>??9>>=====:;;9=CBB/A???A<A;@?6;;;;;@A=A=B??>>>:?==:=@@A@@@DA;;;?;;;//*/6066779------;@79775
@ATNG8:00363:04643
GATGGTAGTGTGTCTCTGAGAGTAGTACTCATTCGTTTCGGAAGAGACAGTACGTTAATAGTTAATAGCGTACTTCTTTTTTCTTGCTTTCGTGGTATTCTTGCTAGTTACACTAGCCATCCTTACTGCGCTTCGATTGTGTGCGTACTGCTGCAATATTGTTAACGTGAGTCTTGTAAAACCTTCTTTTTACGTTTACTCTCGTGTTAAAAATCTGAATTCTTCTAGAGTTCCTGATCTTCTGGGTCTTCTCTCACGCACTACCATCGTATCTCAGGAGTCT
+
AA;;65=>;;?CBCB>=??CCCCCCCAA@CBB<@?A@:@B=@>?BABBBBCBC9:4:;@@9=.5.69>==66594555555#5>4;;<@6<<==:=>?@>C>A<=AAC@C9:9BBBC=B@@4949@>=??==;@;99;@::;CCCCDCCBBBB>=9=AA000=?;==@@@;5555:<==>2?:@:>>@??+;;;=A3>>B@@@@@6626???+@=666<>9==666><6558;34/////)//::,/5945555=<<:;;<<<=:=;;:<=::655<8:////
@ATNG8:00364:04657
GATGTAGTATAGAGCTCTACATAGTACTCATTCGTTTCGGAAGAGACAGGTACGTTAATAGTTAATAGCGTACTTCTTTTTCTTGCTTTCGTGGTATTCTTGCTAGTTACACTAGCCATCCTTACTGCGCTTCGATTGTGTGCGTACTGCTGCAATATTGTTAACGTGAGTCTTGTAAAACCTTCTTTTTACGTTTACTCTCGTGTTAAAAATCTGAATTCTTCTAGAGTTCCTGATCTTCTGGGTCTACGCTCGTCGCGCTACCATCGTATCTCAGGAGTCT
+
BCBBCBEBBBBBDB==BCC@CCDDDCBBBBB@BBBE>DD?A?ABBBAAA@BBBBF?B@ABAB=A=A???ABA@A<>>;;;)>@;@::9,7AAD5::A;@?4::8@AB?BBB>>??G;>>@6;5;====;;;6<;::5::=<;;:@?????>>>>5;;;;@@<?<?@@@@F???<=>=BB6B=B;?;@@>,77777),,,,,,699>:AAAA*::::C07/56.6><<<<=7:6;;788?688CC7>>@@@>>=@A>====???A<??@A??>>>>>>;>??>>
@ATNG8:00367:04657
GATGGTAGGCGTGTGAGAGTCTGCCCAGAAGATCAGGAACTCTAGAAGAATTCAGATTTTTAACACGAGAGTAAACGTAAAAAGAAGGTTTTACAAGACTCACGTTAACAATATTGCATCAGTACGCACACAATCGAAGCGCAGTAAGGATGGCTAGTGTAACTAGCAAGAATACCACGAAAGCAAGAAAAAGAAGTACGCTATTAACTATTAACGTACCTGTCTCTTCCGAAACGATGAGTACTGCGTCTCACTCTCGCCTACCATCGTATCTCAGGAGTCT
+
?=::26=>;=BBBBCBBCCBBBBBB=BBB@DCCCCC@C@CCBBBCC@BB?B@BCCCCCCB3B?BCBBBDBCBA@;>=99999(9D<B2:99(8<<;>ABCAABBB=@>A>:>>>:?;;;BBB@>>A?@>>@><@@>>;>=>>>>AA=B<A>A?ABBBCAAA@BA>>CA?CC>ABA===:99+8>>989888'5717:::?==<=8=7==;;7;<@@AAA;@;;;ABB=B<>>>7=99:BBBCEC???BBB@BD@?>A@@@5;;A;<=;;;?===>>=:>?8::
@ATNG8:00375:04659
GATGGTAGACATATCGTACTCTCTGTACTCATTCGTTTCGGAAGAGACAGGTACGTTAATAGTTAATAGCGTACTTCTTTTTCTTGCTTTCGTGGTATTCTTGCTAGTTACACTAGCCATCCTTACTGCGCTTCGATTGTTTGCGTACTGCTGCAATATTGTTAACGTGAGTCTTGTAAAACCTTCTTTTTACGTTTACTCTCGTGTTAAAAATCTGAACTCTTCTAGAGTTCCTGATCTTCTGGCGCGTATGTATGTCGCCTACCATTCGTATCTCAGGAGTCT
+
><==@CABBBA@@?;;=<>>>966==<<=@@A7???A9AA=A=A@@@@@A<????A<?=?@@?;=28333;;888177777'33,3;;7.898838//(//(/668660778875<<=::;:>;>768=966.5:::9==;5>A775?@A@@@@@;?8818;8<7<<<888877052222&24;.55555'22222'27778555:;;ACCC.555>>:=?AB::7776563:3:==?>?7;:?:=;79999<<>?><>;@88670--(------/<:;5;;;78
@ATNG8:00391:04674
GATGGTAGCTCACGTACGTCACACGTACTCATTCGTTTCGGAAGAGACAGGTACGTTAATAGTTAATAGCGTACTTCTTTTTCTTGCTTTCGTGGTATTCTTGCTAGTTACACTAGCCATCCTTACTGCGCTTCGATTGTGTGCGTACTGCTGCAATATTGTTAACGTGAGTCTTGTAAAACCTTCTTTTTACGTTTACTCTCGTGTTAAAAATCTGAATTCTTCTAGAGTTCCTGATCTTCTGGAGATACACATGATACTCTACCATCGTATCTCAGGAGTCT
+
<;<B?CCBBB=AAAAA0/0<?A::;BBBBCCFACCCF>CC?B?@CCCCCC@CCB@@=@=@AAB@C@CDCBABABB?BBBBB2BB?BBBB>B==C>????@@499?AAB?99:BBCCB>A>@=A<??@@A::;=@@@@<@@??=>=????A@><;;59888=>:>:>@@:98?886589;;.;5;///<<<+88669.635...35795CACC*;55295:5>>5::AAAAA:>:<?>777+//;5;;;;@@A;;<?@B@@@BB>=8==;;;;F=>>CD<@==//
@ATNG8:00397:04660
GATGGTAGGCACTGCGCACACATCCCAGAAGATCAGGAACTCTAGAAGAATTCAGATTTTTAACACGAGAGTAAACGTAAAAAGAAGGTTTTACAAGACTCACGTTAACAATATTGCAGCAGTACGCACACAATCGAAGCGCAGTAAGGATGGCTAGTGTAACTAGCAAGAATACCACGAAAGCAAGAAAAAGAAGTACGCTATTAACTATTAACGTACCTGTCTCTTCCGAAACGAATGAGTACTATAGGACTATCTGAGACTACCATCGTATCTCAGGAGTCT
+
CCBC>;;C:C966<@<?;9:AA<HF>CCC@BBAAAA=A=@@BBBBC<@@?B=ACB@@@@@0@?ABBBBB@??BF=B@ABFDD1:;5:4???4ACE@AAACCMCDC@C>BB?ACF@BCCBCCCGCCCBCBBBA?CA;;8:AA@A@BB@C@CBC?CBBDABACABAAA??9;=;@A@7@;:::13336;<BBB3BC@AAA??BAAB<>;>>AA=D:??CDC@BA@??AB=@=@>>5===:>?AABBBBBBBC?B>>>ACAA@C@@ADD?BABBCBCBBBBB@???::
@ATNG8:00361:04685
GATGGTAGATACTCGCTGATACACCCAGAAGATCAGGAACTCTAGAAGAATTCAGATTTTTAACACGAGAGTAAACGTAAAAAGAAGGTTTTACAAGACTCACGTTAACAATATTGCAGCAGTACGCACACAATCGAAGCGCAGTAAGGATGGCTGGTGTAACTAGCAAGAATACCACGAAAGCAAGAAAAAAGAAGTACGCTATTAACTATTAACGTACCTGTCTCTTCCGAAACGAATGAGTACGTGTGACGTACGTGAGCTACCATCGTATCTCAGGAGTCT
+
A@DD@CCCCCBDCCCCDCDBAADHH=ABB@BCCCBB@C@CCCCBBB?BF=?=?BBABCCB3B>CBBBBBBAACC>CBBBBBB2AB?B>BBB9BCE@ECCCBCEDC@B?@@?ACM@CBCCCCBCBCIDEDCCD@B;;<=@BABBBDC@D@CCD@CCB?B@@@<?AABCB?BB?BCB5==CCA8?8929>>>?@'??<?979A@A>>=@=@:;;<@=BBBBC?AADDCCC?C@BDA=AAA>ACBBDC??@AABBBBBCCCAAADBAAA?BBBBAA99:BBC@CCCCB
@ATNG8:00387:04695
GATGGTAGTGTCATATGAGAGTGTGTACTCATTCGTTTCGGAAGAGACAGGTACGTTAATAGTTAATAGCGTACTTCTTTTTCTTGCTTTCGTGGTATTCTTGCTAGTTACACTAGCCATCCTTACTGCGCTTCGATTGTGTGCGTACTGCTGCAATATTGTTAACGTGAGTCTTGTAAAACCTTCTTTTTACGTTTACTCTCGTGTTAAAAATCTGAATTCTTCTAGAGTTCCTGATCTTCTGGGTCTCTCTCTCACGCACTACCATCGTATCTCAGGAGTCT
+
@@AC@DD@@ACCCCBCCCCBBCCDCBBCDCBB@BBBB=CC@C@CDCCCCC@CCDCD@D?BBBC@D@CCCCBBBCB=@?>?>,@?<ABBB=BBCC@CCB?BB7::ACBB>BGGCCFCC?CBB?B@BCGCBBBC@CCCC@CCBCCCCCCCCDCABBB?CBB@CF@C?BBCBBBBCD@BBBCC;B@C@DBDFF5E@@@A7;:CCDDDAAA>BCBC5DCCCC@CAIC@BBBDCBB?B@BCBCCC@BBCC=BBBBBBBBCCCCBAACCBB@BBCCBBBBBBBB>BBB@@
@ATNG8:00396:04701
GATGGTAGCACACGAGATCTCATCGTACTCATTCGTTTCGGAAGAGACAGGTACGTTAATAGTTAATAGCGTACTTCTTTTTCTTGCTTTCGTGGTATTCTTGCTAGTTACACTAGCCATCCTTACTGCGCTTCGATTGTGTGCGTACTGCTGCAATATTGTTAACGTGAGTCTTGTAAAACCTTCTTTTTACGTTTACTCTCGTGTTAAAAATCTGAATTCTTCTAGAGTTCCTGATCTTCTGGTGAGATATGCATGATGCTACCATCGTATCTCAGGAGTCT
+
>>=@@B;;;C@@@@?=BCCIGDB=BB=@BB;;:;CCE>JC?A?BCDCCBC@CCBBB@C@BACA@E=;;CBCCB<@799898'8738;;;38>?@=ABC@DB=?????A:><@?ABBB?AA>=B=?>;/////389995@>==<999<:<==:::96:9:=BB<@<@AA@;;;==8=====2=:>:;;;;;+;;@@B:?@@AAA<://)-777*6-//=6=4:;5;=<<?AB<@;??@@@A;@@A<;;:A>>=9;=666;898:::9>;;;>AAAAA@@<>>>>>
@ATNG8:00353:04735
GATGGTAGTATCTGTCTACGAGAGCCAGAAGATCAGGAACTCTAGACGAATTCAGATTTTTAACACGAGAGTAAACGTAAAAAAGAAGGTTTTACAAGACTCACGTTAACAATATTGCAGCAGTACGCACACAATCGAAGCGCAGTAAGGATGGCTAGTGTAACTAGCAAGAATACCACGAAAGCAAGAAAAAGAAGTACGCTATTAACTATTAACGTACCTGTCTCTTCCGAAACGAATGAGTACTGTATCTATGTGTGCGCTACCATCGTATCTCAGGAGTCT
+
<<<B@CDBBCBBCBDBAAC;69;@A=@@@>BA@@@A>A6;;@@???:9:@C?AA998==<,=3778==878333(33944444#4:5<9>A?2A;;7;@;@CEBCC@B?BC>BBA;>>?@@@BCCCDCCCCBBAB;;;7;AAABBBE@C?C;;6;BBABCCEADCC;;<@CC?@@@?BCCCD>999;99999(:>;@A??@BBCC@D?BBAA>=:;;@BB?A@@@AA??B?CA@9@;949@@AABB:::B???A???BADDABABE?BBB9::@@@@>?;@???@
@ATNG8:00354:04735
GATGGTAGTATCTGCACACTCTGTCCAGAAGATCAGGACTCTAGAAGAATTCAGATTTTTAACACGAAGAGTAAACGTAAAAAGAAGGTTTTACAAGACTCACGTTAACAATATTGCAGCAGTACGCACACAATCGAAAGCGCAGTAAGGATGGCTAGTGTAACTAGCAAGAATACCACGAAAGCAAGAAAAAGAAGTACGACTATTAACTATTAACGTACCTGTCTCTTCCGAAAACGATGAGTACTACTCTCAGAGACACACTACCATCGTATCTCAGGAGTCT
+
48<:7<>BAAB?===>>BCB:655949?@<AA8..-(---7/45;7<=9==?=@99:::):<@>>00*088889/-/--666'--(/)///&/;>89666:::55058<<8<=@;@@@?@A@>>>>=<;@;?:;4444)4:==;5547;.44405:::<=>>:BB;;;<49;;;;7433333(377333377'0>69/-----835+2+2228+2,2799859//....273....&....5575222:22.....337787778896;;88555:>7895///55
@ATNG8:00358:04732
GATGGTAGGACGACGTCTGAGAGGTACTCATTCGTTTCGGAAGAGACAGGTACGTTAATAGTTAATAGCGTACTTCTTTTTCTTGCTTTCGTGGTATTCTTGCTAGTTACACTAGCCATCCTTACTGCGTTTCGATTGTGTGCGTACTGCTGCAATATTGTTAACGTGAGTCTTGTAAAACCTTCTTTTTACGTTTACTTTCGTGTTAAAAATCTGAATTCTTTCTAGAGTTCCTGATCTTCTGGCGCGTATGTATGTCGCCTACCATCGTATCTCAGGAGTCT
+
;9:A8<AA>@@;55;;;BBDFAA?BDBAA::9;AAB;BA>B@DBAAABB????AA>A?BBBB@C<??CDBBBCD?@@??@.@A=@???9?AAA=A>@:@@,00;@@@<>>BBAAAB=>?B?B;?????BCC>BBBH>AABAABBBCBBBAA?BD9;<==BD:=:<><=ABBAA;@9898+88>9>????.;:ADD8?9:9.9B@8817==</;><8>494566)299:>8=:<=@@===@<<==<@A>>>@B>;<==AACA:<==6;9;886:9=;@@<@@?;;
@ATNG8:00367:04776
GATGGTAGCACGACACGACGATGTGTACTCATTCGTTTCGGAAGAGACAGGTACGTTAATAGTTAATAGCGTACTTCTTTTTCTTGCTTTCGTGGTATTCTTGCTAGTTACACTAGCCATCCTTACTGCGCTTCGATTGTGTGCGTACTGCTGCAATATTGTTAACGTGAGTCTTGTAAAACCTTCTTTTTACGTTTACTCTCGTGTTAAAAATCTGAATTCTTCTAGAGTTCCTGATCTTCTGGTAGAGCGTGCATATATCTAATCGTATCTCAGGAGTCT
+
ABBC@CBBCAA@;@B@ABC;69CDDCCCCCBB>CCGG>BB@C@CDDCBBB?BBBAA@C?CCBB?C@CCCCCDCBC@BCBBB3AB>A?>?8?AAB@BCC@BC>778BCC?CCAA@AAA>?==;>=A??;=>@@=BA??;?@A>>>?@ADAAA<=<@;>>=<AA=A:?>@@BA@??<?BBBB5@;?;?@@@@,;;7;;*--7---7::=:=KKD/?===A<@;??=????===<A<AAA@@@;?@A<B@@??>>>@BBAAAA?AA>=@>>===AA@@@;<<=;;
@ATNG8:00382:04769
GATGGTAGTGTCATATGAGAGTGTGTACTCATTCGTTTCGGAAGAGACAGGTACGTTAATAGTTAATAGCGTACTTCTTTTTCTTGCTTTCGTGGTATTCTTGCTAGTTACACTAGCCATCCTTACTGCGCTTCGATTGTGTGCGTACTGCTGCAATATTGTTAACGTGAGTCTTGTAAAACCTTCTTTTTACGTTTACTCTCGTGTTAAAAATCTGAATTTTTCTAGAGTTCCTGATCTTCTGGGTCTCTCTCTCACGCACTACCATCGTATCTCAGGAGTCT
+
BA99695;6CCCCBCCCCCCCCCCC@@@CC;;:<BDE?CC?D@CCBCCECBDDCCC@CACCCB?C@FDCCDCCAA=;;;;;*;C=@@A@;@AAB@BCC?BB:;;BCDC@CCCCCCCC?BBC?CACDBAAEAA;@CBB?BBBBCBCCEBBBBCB@A?ACGACC@B@BBBBBBBCC@BCCED;A?@@BBCCC2D?:::.;;@ACDCBCB?CCBC3CAA@A5<<<<*;AACBCB@B?BBBBCC?BBBC=B;;;A@BCEDCCBBBBAAC?@@@BBCCCDDDC@CCC??
@ATNG8:00352:04799
GATGGTAGTGCGTGAGAGAGAGACCCAGAAGATCAGGAACTCTAGAAGAAGTTCAGATTTTTAACACGAGAGTAAACGTAAAAAGAAGGTTTTACAAGACTCACGTTAACAATATTGCAGCAGTACGCACACAATCGAAGCGCAGTAAGGATGGCTAGTGTAACTAGCAAGAATACCACGAAAGCAAGAAAAGGAAGTACGCTATTAACTATTAACGTACCTGTCTCTTCCGAAACGAATGAGTACTGTATCTATTTGTGCGCTATCGTATCTCAGGAGTCT
+
:5<>9<@CD;;9DF?>C@CCA@;;;)9=@;B@><<@)/)/777::@;>>98858433999:):6:::;;;;=CCC=??A@AAA0;;6;=AA@2=BB9AAAA@@@::8:?BB?BDF@AAABCCGCDDCCCEBBBACCBB@BBBACCA@>B@C@@?@BCCBBCC?CACCCC?CC?CCC>A@@@?8@@@=AFDD9C?C?CAABCDCAA=A?BAAA:>:>ADCC@CBBBBCC@C@CCC=CCB?BBBBCBBBBBBBCCCCC>BBBAAACBBBBBBCBB>BC@BBBB>
@ATNG8:00358:04799
GATGGTAGTATATCGCGTCGCTATCCAGAAGATCAGGAACTCTGAAGAATTCAGATTTTTAACACGAGAGTAAACGTAAAAAGAAGGTTTTACAAGACTCACGTTAACAATATTGCAGCAGTACGCACACAATCGAAGCGCAGTAAGGATGGCTAGTGTAACTAGCAAGAATACCACGAAAGCAAGAAAAGAAGTACGCTATTAACTATTAACGTACCTGTCTCTTCCGAAACGAATGAGTACGAGAGAGCACACGTGTCTACCATCGTATCTCAGGAGTCT
+
>>CB@C>B@:555555599;955554999.55559;.516<<<>@:??:>:>;///<<<*<7///::445877.7/0/777'9:5;)555&555.5555;55555:3:=79::.448596>=<<<;;;995<::59:>DCBBA@@>@?B95.44444:9<7<:::==6::6:=8388333(333188>?1:<7;:::;555;7;17776/56::>?>::;99:::8<9<=>5:88/33:?AABBBBBBB??????ABCB>==@=?888AAAB???B7::>==
@ATNG8:00390:04819
GATGGTAGAGAGAGCTCTCTCATCGTACTCATTCGTTTCGGAAGAGACAGGTACGTTAATAGTTAATAGCGTACTTCTTTTTTCTTGCTTTCGTGGTATTCTTGCTAGTTACACTAGCCATCCTTACTGCGCTTCGATTGTGTGCGTACTGCTGCAATATTGTTAACGTGAGTCTTGTAAAACCTTCTTTTTACGTTTACTCTCGTGTTAAAAAATCTGAATTCTTCTAGAGTTCCTGATCTTCTGGGTGCGCTACAGTCTCTCTACCATCGTATCTCAGGAGTCT
+
BABC@CCBCBCCBB;999@B?;@<CDCCCGBB=A;;;79A=A:@?@BCCC@EDEAC?A@DCCC?A9BBBBBC@>@8773333#396<DBB=BDBC@CA@<@@:???BBB?BBBBBBCA>A@A9<;?BB@@667=A@?@688BBAA>>>>A@@>==><888<??<B<;;<>@@BBA:<8878(7:@8==??>/>A?>>5=888==?>=>188886#255593939:5585A;;92827;9;?@;>>@@::;:==?>>>>=====@@@A=>;;;AAAAAABA;??>>=
@ATNG8:00391:04815
GATGGTAGGACGAGCGTCTGAGAGGTACTCATTCGTTTCGGAAGAGACAGGTACGTTAATAATTAATAGCGTACTTCTTTTTCTTGCTTTCGTGGTATTCTTGCTAGTTACACTAGCCATCCTTACTGCGCTTCGATTGTGTGCGTACTGCTGCAATATTGTTAACGTGAGTCTTGTAAAACCTTCTTTTTACGTTTACTCTCGTGTTAAAAATCTGAATTCTTCTAGAGTTCCTGATCTTCTGGGCTGCGCTGATATGCGCTACCATCGTATCTCAGGAGTCT
+
ABCC?@??0000/:::@BCCDBBA>BBABA;;:;AAD>CC@CADEBBCCG@BBB;<7:?ACAD@D@CB@@@@BAA>AAAAA2AB?BBBB>BHCCACCD?@@=@AABBB?BBBBBBAA>ABB?B@BBBBBBA@>A>>>@BCCAACBB==BBBA@<@7577:??8=:=>>=?@=;;5::<CD2>;>7;;DEE/A;;<A8A::766:;;D==@>@+<///=6=7>>:>>AA@@C=D=D?>==@5777<1<///:99:AAAAA???>;:5;;;>>;;;??BB<AA;;;
@ATNG8:00393:04808
GATGGTAGCGCACACATAGATACAGTACTCATTCGTTTCGGAAGAGACAGGTACGTTAATAGTTAATAGCGTAACTTCTTTTTCTTTGCTTTCGTGGTATTCTTGCTAGTTACACTAGCCATCCTTACTGCGCTTCGATTGTGTGCGTACTGCTGCAATATTGTTAACGTGAGTCTTGTAAAACCTTCTTTTTACGTTTACTCTCGTGTTAAAAATCTGAATTCTTCTAGAGTTCCTGATCTTCTGGAGATACACATGATACTCTACCATCGTATCTCAGGAGTCT
+
;<AC?CBBBBCCEBCCCCBBBEBBAB@@@B@@<@ABB?BHAC@CCCCEDD@CCCBC?A=A@;;:C:BAA@@00,0;7:<<<<+88838<9=4;?AD?B;;79@499?>BD?AACCA?AC9;;B?B@BCCACCBB>BB@@=@BBBCCCABBCCCBCBB@BCC@DDAC?AABBCBBBC@B;;;;.;>C5;;BBB,BCABB8;;AAAA<;;:2::99(9:>:9299=D<9:9:;9=5>8@BAAA=?>BD9BBEB:::BBAAABABBBDCD@A;;000@@AAAB?AAA??
@ATNG8:00398:04801
GATGGTAGCATCATGCATATCTCACCAGAAGATCAGGAACTCTAGAAGAATTCAGATTTTTAACACGAGAGTAAACGTAAAAAGAAGGTTTTACAAGACTCACGTTAACAATATTGCAGCAGTACGCACACAATCGAAGCGCAGTAAGGATGGCTAGTGTAACTAGCAAGAATACCACGAAAGCAAGAAAAAGAAGTACGCTATTAACTATTAACGTACCTGTCTCTTCCCGAAACGAATGAGTACGTGTGCGACGTGTCTCCTACCATCGTATCTCAGGAGTCT
+
AAAB><><<<>666;;><<;;;>>98<<@8<A:;:@:@8AA:;8;;6794:09?=BB==>+=7443;888=BC><==AACCC5DC@C=@@@9@DD?;;;BAA?A<:D<CC@CCB?CABAD@AAHHCCCDCBC@B@@@=@@AABAAA?C@B;;8:BBBCBBA??::?;;8;;7;==/33:==6<7;577777'7>6<<///:78B>>;A;9>58.22C=@<?954???477(373(3;;7;:8888998:/--867--/6663.577362229;;;=>===BB@@A
@ATNG8:00367:04831
GATGGTAGTGCGTGAGAGAGAGACCCAGAAGATCAGGAACTCTAGAAGAATTCAGATTTTTAACACGAGAGTAAACGTAAAAAGAAGGTTTTACAAGACTCACGTTAACAATATTGCAGCAGTACGCACACAATCGAAGCGCAGTAAGGATGGCTAGTGTAACTAGCAAGAATACCACGAAAGCAAGAAAAAGAAGTACGCTATTAACTATTAACGTACCTGTCTCTTCCGAAACGAATGAGTACTATAGACTATCTGAGACTGCCAAGGCACACAGGGGATAGG
+
BABB?DDCCCCBCCCFDCCCBC;;;29CC@DCCC@A?@@DDDCCCA?AC?D@BBA::9:9.:6BBB?AABCBBB=ABBBDDD5BB=A5;;;6;FD@DBCCGEDBB>B?CC?CCB@AABBBBCCBCBGCCCBB?DBBC?BBBBBCBB?C@C::;:CCCCABA?CCCABB@??=?BB<??BCC=???=AABBC3BC@CAAAA@@>:7:<@AAA=A<??B@@=@BAAABB>A?BBB>BBB@AAABBBBBCCBBBBAABCEC:::BBBD?C?C?CCCBBBCCC9BAAAC
@ATNG8:00367:04869
GATGGTAGTATAGAGCTCTACATAGTACTCATTCGTTTCGGAAGAGACAGGTACGTTTAATAGTTAATAGCGTACTTCTTTTTTTTGCTTTCGTGGTATTCTTGCTAGTTACACTAGCCATCCTTACTGCGCTTCGATTGTGTGCGTACTGCTGCAATATTGTTAACGTGAGTCTTGTAAAACCTTCTTTTTACGTTTACTCTCGTGTTAAAAAATCTGAATTCTTCTAGAGTTCCTGATCTTCTGGGTCTACGCTCGTCGCGCTACCATCGTATCTCAGGAGTCT
+
@@CE@CC9<;BA;6666>CKICCCCBBBBB@@?@BBE>;<:;@BBCDFCC=A>@999*9173784:8<;BBBCB@A;89878797"3<78/9;::6:BC7==022955348///53@=:0//5:75335858>6ABAB====>>>@>>>@>A888?;?==:;@<@;>>?=>=@@?<?8655)227599999*87255)5669::9999296666$68533/36;=8::555885:597::6669>AB>@@>??886<<<9<<<::58/7>555>;::=>>8>>===
@ATNG8:00375:04859
GATGGTAGGCGTGTGAGAGTCTGCCCAGAAGATCAGGAACTCTAGAAGAATTCAGATTTTTAACACGAGAGTAAACGTAAAAAGAAGGTTTTACAAGACTCACGTTAACAATATTGCAGCAGTACGCACACAATCGAAGCGCAGTAAGGATGGCTAGTGTAACTAGCAAGAATACCACGAAAGCAAGAAAAAGAAGTACGACTATTAACTATTAACGTACCTGTCTCTTCCGAAACGAATGAGTACGAGAGTCAGAGCAGAGCTACCATCGTATCTCAGGAGTCT
+
CCCC@CDD?BBBBBCDCCCBBBBDC8CCC@DCHCBB@C@BBDBBBC@CB@B?BAA?===>,>>@BAAABBCBBC=AA99888(8?9@8???5?BE@BBBBBBBBC@B@B?<?AA<AAAAA>>>A@AA?<<<@;<<<A;>>???@@@=A=@>B>BBBABACA>BBA@>><>D@DCC?BB@@A999:9=?>?@.;;6;@<<///==@7B=B=<<:?=A@>=>;AA=>:::<@<@@D9ABB?BABB999BCBCBBAABBBB@@@@@A?@;?AAAACCCA@?<6=;6//
@ATNG8:00384:04861
GATGGTAGGCACTGCGCACACATCCCAGAAGATCAGGAACTCTAGAAGAATTCAGATTTTTAACACGAGAGTAAACGTAAAAAAGAAGGTTTTACAAGACTCACGTTAACAATATTGCAGCAGTACGCACACAATCGAAGCGCAGTAAGGATGGCTAGTGTAACTAGCAAGAATACCACGAAAAGCAAGAAAAAGAAGTACGCTATTAACTATTAACGTACCTGTCTCTTCCGAAACGAATGAGTACTATAGACTATCTGAGACTACCATCGTATCTCAGGAGTCT
+
A<<=:;;;:=>;;;==BBCBBCABA;AAA=;;9BBC=C>CBB;;:C?CC=@<;<9@=??A):58>>:98?<=?<6<>;:9999#59497>==0<6616@<CBBCBB?C@CC?BBB@FCCBABBCDCAAADDCC@BBAA=A@@@@?BB?B@CCA?ACCCBAAC?BBBBBB?AA=@A@9>>8889*9<<8=CCCC3BB<<<==72255-2.5655/5055@@@<@?>@@AC?C>AAB<AAB????ACBAAABAAA@A;>@AACBAAB9979BBBCBBBCA??;?B@@A
@ATNG8:00351:04899
GATGGTAGCGCACACATAGATACAGTACTCATTCGTTTCGGAAGAGACGAGGTACGTTAATAGTTAATAGCGTACTTCTTTTTCTTGCTTTCGTGGTATTCTTGCTAGTTACACTAGCCATCCTTACTGCGCTTCGATTGTGTGCGTACTGCTGCAATATTGTTAACGTGAGTCTTGTAAAACCTTCTTTTTACGTTTACTCTCGTGTTAAAAATCTGAATTCTTCTAGAGTTCCTGATCTTCTGGGATGTGTGCGCAGTGCCTACCATCGTATCTCAGGAGTCT
+
54993999444555:<CCCBDA;99;<=;;?C<::9@8@@8?;==>0///:57>=A@?C?>666<@8=?BBBCCBB?BDDED2BB?CBBB=AC@B=ABB?CC;;;DDDG@CEJIBBAA?@BB?B@BCCDCCCCADCCB?CDFDCCAAAA@@CBDBB>BAB?;;6;>AAAABB@@@?B9999*9.9.5:::<+:<999,5999@BAAAC@CCCC1A999999=CD@C@@ABBA?B@BBAAAA<@>==5=000>>=@<@<;;;<5;;=:;?:?@@99999;?BBDCC
@ATNG8:00370:04902
GATGGTAGAGAGAGCTCTCTCATCGTACTCATTCGTTTCGGATGAGACAGGTACGTTAATAGTTAATAGCGTACTTCTTTTTCTTGCTTTCGTGGTATTCTTGCTAGTTCACTAGCCATCCTTACTGCGCTTCGATTGTGTGCGTACTGCTGCAATATTGTTAACGTGAGTCTTGTAAAACCTTCTTTTTACGTTTACTCTCGTGTTAAAAATCTGAATTCTTCTAGAGTTCCTGATCTTCTGGTGTCTGATCTGTATCACTACCATCGTATCTCAGGAGTCT
+
BBCC?CBBBCCCCCCABBCCCCCCCBCBBBCC@CCCC>DD@@@@BCBCCB?CCC??=@?BBCB?B?BBCABBBCC=AAACC2BB@BABB>BCCC?CAB?CC;>=>BCC?BBBCBBA<BBB>>9>??A?>>>7;;AA<A?A@@@???BAAA@=::7;@@=AA=C=A>????AAA=D@@@@5@<@=<<<<<.;<=;>6>><<DCC>?<37878(:<<<=9==@A<?AA@@@A9>9>8:9==8<>==AAA??@==;;=BBA??<9<A;>>=?A@A?<>>A;>?==A
@ATNG8:00370:04906
GATGGTAGTATATCGCGTCGCTATCCAGAAGATCAGGAACTCTAGAAGAATTCAGATTTTTAACACGAGAGTAAACGTAAAAAGAAGGTTTTACAAGACTCACGTTAACAATATTGCAGCAGTACGCACACAATCGAAGCGCAGTAATGATGGCTAGTGTAACTAGCAAGAATACCACGAAAGCAAGAAAAAGAAGTACGCTATTAACTATTAACGTACCTGTCTCTTCCGAAACGAATGAGTACTGTATCTATGTGTGCGCTACCATCGTATCTCAGGAGTCT
+
=>>D@CBBBDBBBCCE;;<BCCC@@?ABC?CBBAAB?B?B:;;BCC@CLAEA@@@BCDDD2C=AACCCCBB???9?@AABBC3BC?B7;;;6;CC?CBBBCCFCC@C@@@>@CC?CBCDDCCCCCCCCBDCC@BBCB?AACBBB??<?AA?><?BABBBBC?AAABBB@DD?>>>?===@?4==>:==FED/=<6;///:8>>@<A>@@@A<A;>>;;;?ACBBABB@C?BBC=BBC@@??EBBBAABBCC999BBCDABBBB@@<@A>>>AAAAAAA<;;;??
@ATNG8:00371:04913
GATGGTAGGCACTGCGCACACATCCCAGAAGATCAGGAACTCTAGAAGAATTCAGATTTTTAACACGAGAGTAAACGTAAAGAAGGTTTTACAAGACTCACGTTAACAATATTGCAGCAGTACGCACACAATCGAAGCGCAGTAAGGATGGCTAGTGTAACTAGCAAGAATACCACGAAAGCAAGAAAAAAGAAGTACGCTATTAACTATTAACGTACCTGTCTCTTCCGAAACGAATGAGTACTATAGACTATCTGAGACTACCATCGTATCTCAGGAGTCT
+
CCBB@BAB=@965<@@:9:BBBBBC=CBC@A@AC;<9;@CBBDDCC?DD?C@BA@?@@@@);5:9<A?ACC???9::;CC>CD?C:@@@3ABB?BBABABBDD@B@BB@BCCADAAABCCCCCCCCCCBC@CCAA>ABABBBBB?B?C@@>@CCCCBBB@BBBBBA?AA=AAA;?;7772399<7799::%:>;<A@>AA@@@=A<@@;;7;=?@BCB?BBBBBBC>A=??@9@??;?AAAC@??CCCCCA??ACA?@BBCBBB?BBBBBCCCCCCF?BB:::
@ATNG8:00374:04886
GATGGTAGCTCACGTACGTCACACGTACTCATTCGTTTCGGAAGAGACAGGTACGTTAATAGTTAATGGCGTACTTCTTTTTCTTGCTTTCGTGGTATTCTTGCTAGTTACACTAGCCATCCTTACTGCGCTTCGATTGTGTGCGTACTGCTGCAATATTGTTAACGTGAGTCTTGTAAAACCTTCTTTTTACGTTTACTCTCGTGTTAAATCTGAATTCTTCTAGAGTTCCTGATCTTCTGGAGATACACATGATACTCTACCATCGTATCTCAGGAGTCT
+
CCCD?CCCCCCBBBCDCCCCBCBCBCCCCCCC?CCCD=BB@C@DDBBBBC@BBB@@>@ACCCC?C@CC@BBBBBB?BCCCC3AA>ACDD>CCAA>ACC???;???AEC?CCAAA>BB@DCA?C?CBBBBABA?BBBB?B@@>@>===BAA==>AA;;==<@@<?<?AAABBB@@7;;?EE2>9?=@@@@@/>?>A>7>8::CBBB<<8=@9@??BB?B?BB@BCCCDCC?B?BBBBBB@BBB?ABDCCAA@BB?ABBBCAA??=A??@>>>>>>>>9>>>88
@ATNG8:00374:04917
GATGGTAGTCTCAGATAGTCTATAGTACTCATTCGTTTGGAAGAGACAGGTTACGTTAATAGTTAATAGCGTACTTCTTTTTCTTGCTTTCGTGGTATTCTTGCTAGTTACACTAGCCATCCTTACTGCGCTTCGATTGTGTGCGTACTTGCTGCAATATTGTTAACGGAGTCTTGTAAAACCTTCTTTTTACGTTTACTCTCGTGTTAAAAATCTGAATTCTTCTAGAGTTCCTGATCTTCTGGGTCTCTCTCTCACGCACTAATCGTATCTCAGGAGTCT
+
C??A?B=CCCCCCB;;9@?99;?699D???@??;;;?6>9A:B?=A>@@-0)0;//)/)449839.44:4444;;.55:::'44.4344)44554;;;5:=1555::;7;<>B@@@A<@@@>@@CCCCCCCC?BBBD@C;;;B@;;99929@@?>>499?;<=8;;??<<<A;;599>:>+:.405:>>>)::555/5>;<<:4948-////$////8)/)4:8;<==4434:49333?@:<>CC<BB??=>;::@>=<=::;?;<<ABAAAABBC@CAA@B
@ATNG8:00374:04919
GATGGTAGTGTGTCTCTGAGAGTAGTACTCATTCGTTTCGGAAGAGACAGGTACGTTAATAGTTAATAGCGTACTTCTTTTTCTTGCTTTCGTGGTATTCTTGCTAGTTACACTAGCCATCCTTACTGCGCTTCGATTGTGTGCGTACTGCTGCAACATTGTTAACGTGAGTCTTGTAAAACCTTCTTTTTACGTTTACTCTCGTGTTAAAAATCTGAATTCTTCTAGAGTTCCTGATCTTCTGGATAGCGACGCGATATACTACCATCGTATCTCAGTAGTCT
+
::;><==BBBBBCCCJECCBDBB;;;;9@@?@;@?@A;AB=@=@BBBCDD@CBEAA?A@BBDB8;7;A?77///94/////$//)559<25555.599259299@@@@99:CCCCCF@GDEAC@CA;;;AA@?C;;;>BBGCCCGBBAA@@@DCDHDCC?BA?A000A>AACBC?C@AAA7A>C?CCCCC1;;CCJ<ABC;;;B;;;4;;;;*:99:@=@9@@<@@BCCCD@C>@@@A@@=@AB?;;;BBBCBBA;;;;<;?B@@6:999:ABB@A????>==>
@ATNG8:00381:04928
GATGGTAGCTCGCTGATGATATCTCCAGAAGATCAGGAACTCTAGAAGAATTCAGATTTTTAACACGAGAGTAAACGTAAAAAGAAGGTTTTACAAGACTCACGTTAACAATATTGCAGCAGTACGCACACAATCGAAGCGCAGTAAGGATGGCTAGTGTAACTAGCAAGAATACCACGAAAGCAAGAAAAAGAAGTACGCTATTAACTATTAACGTACCTGTCTCTTCCGAAACGAATGAGTACTATAGACTATCTGAGACTACCATCGTATCTCAGGAGTCT
+
CCCC?BBCDC@===@AACDECCCCB@BCB@CBBCBB?B?CBBCBBB?BD?D@C??89887)8;>??@BA@?9:9+9>;;;;;'99<<299909BA@CBABCCCCC?@=@A>ABB@CBCCCCCCDGDDDBB@@=@@@@?C@A@BBBC@C@B;;7<AA?BBBB?BABACC?BB>BCD?CBBBC<?>>;?ABBA29959ABBBB@AA<A<AA@@<@<?>BBB?BBDAA@?;;;000,000+0=@:>>BBB@AABBBABBAABBBBBBB??999BBBBBBAB@BBBCC
@ATNG8:00384:04881
TATGGTAGCGCATATCAGCGCAGCCCAGAAGATCAGGAACTCTAGAAGAATTCAGATTTTTAACACGAGAGTAAACGTAAAAAGAAGGTTTTACAAGACTCACGTTAACAATATTGCAGCAGTACGCACACAATCGAAGCGCAGTAAGGATGGCTAGTGTAACTAGCAAGAATACCACGAAAGCAAGAAAAAGAAGTACGCTATTAACTATTAACGTACCTGTCTCTTCCGAAACGAATGAGTACGATGAGAGAGCTCTCTCTACCATCGTATCTCAGGAGTCT
+
BCCC?BBB@ABBAA@BBBCCCBCCD=BCC@BCBBBB@B?BBCCCCC?CC9:9;D@??A@A,@@AA@@@BCCA@?8AA;;;;;*;C?C@GGF<CBB@DCCBCCCCB@C@AA>ABC@BBBACAAACDCBBBCED@DCCC?BBBBCBBC@C@C9999CCCCCCC@DDDBAB>BB>AA?9<=777)9=><ADEFD2BB?BAAACCBBB?B?CCCA:>:=@DAA?ACBBBDC@C?BCC>CBC?CCCCCCCAAA@@B@@BCBB>=>BCBBB?BBBBBBBCCDBB?BBBBB
@ATNG8:00388:04917
GATGGTAGCACGACACGACGATGTGTACTCATTCGTTTCGGAAGAGACAGGTACGTTAATAGTTAATCGTACTTCTTTTTCTTGCTTTCGTGGTATTCTTGCTAGTTACACTAGCCATCCTTACTGCGCTTCGATTGTGTGCGTACTGCTGCAATATTGTTAACGTGAGTCTTGTAAAACCTTCTTTTTTACGTTTACTCTCGTGTTAAAAAATCTGAATTCTTCTAGAGTTCCTGATCTTCTGGACAGAGTGTGCAGATACTACCATCGTATCTCAGGAGTCT
+
454;65<<:AAB<ACABAA;66<:;9BA>AAA<AAAD?HD@D@CCDDDDC?BBCCC?C@C?>;05.4::::<<488888$332888918:99287616=*//:888888@BBA??<=BA7A=??33334=8>BCC?BBB>9:675...-22-.(.5526628253322----(-23:<-5.85:=>>>>'=:9<=0<>===??>>>:>@@?=%75533.36==8<BBBB@@9?397;>@?547C?BFBA>=8733<=;3337<77/7;;;===887=@;989>@
@ATNG8:00364:04964
GATGGTAGTGTCATATGAGAGTGTGTACTCATTCGTTTCGGAAGAGACAGGTACGTTAATAGTTAATAGCGTACTTCTTTTTCTTGCTTTCGTGGTATTCTTGCTAGTTACACTAGCCATCCTTACTGCGCTTCGATTGTGTGCGTACTGCTGCAATATTGTTAACGTGAGTCTTGTAAAACCTTCTTTTTACGTTTACTCTCGTGTTAAAAATCTGAATTCTTCTAGAGTTCCTGATCTTCTGGACAGAGTGTGCAGATACTACCATCGTATCTCAGGAGTCT
+
5:>>=BBBCCC>>?>CGFDDCCCCDDCC@@A@>ACCC>CC?B@BCCCCCC@BBBDD?B>BBAB?C?BBCAB@CBB:99EFD1BB=??AA=@?AB=B@@<>B89:CDCGACBCIDCCC@BBCAC@BB;;;AAC=AABB>BBBBBCCCACCDCAAAC?A@B?AA6;4;A?@@@BBD@BBBDD;C@C@CCCCD5CDCCC7;;@;;;;;;C@CGLF1;:CCCACDDD@C;;;AAA=B??@@@@A@CCD@DBBCBBABBBAABBBBBBBA>AA;00>000==@;@BBBB
@ATNG8:00366:04966
GATGGTAGCACGAGTCACTCATATCCAGAAGATCAGGAACTCTAGAAGAATTCAAGATTTTTAACACGAGAGTAAACGTAAAAAGAAGGTTTTACAAGACTCACGTTAACAATATTGCAGCAGTACGCACACAATCGAAGCGCAGTAAGGATGGCTAGTGTAACTAGCAAGAATACCACGAAAGCAAGAAAAAGAAGTACGCTATTAACTATTAACGTACCTGTCTCTTCCGAAACAATGAGTACGATGAGATCTCGTGTGCCTACCATCGTATCTCAGGAGTCT
+
8899.444499555;;;;;6555557<5505=;99<5;)///779<9=:7;7//)/0////$/368///;66688(3344444$44.5.555&5::7;;;<<;555.4.4<.44559:88;<666=?@@>>>=?BABB?BB;::9435:2///)////8:<=255;44358823336;9///(//-388888)--+/9;;;87..).055..(..585559<;;;=55258<<=5:<;<<<>?ACBB@?>>////..2.---(---,223555522266062222
@ATNG8:00373:04942
GATGGTAGTGTCATATGAGAGTGTGTACTCATTCGTTTCGGAAGAGACAGGTACGTTAATAGTTAATAGCGTACTTCTTTTTCTTGCTTTCGTGGTATTCTTGCTAGTTACACTAGCCATCCTTACTGCGCTTCGATTGTGTGCGTACTGCTGCAATATTGTTAACGTGAGTCTTGTAAAACCTTCTTTTTACGTTTACTCTCGTGTTAAAAATCTGAATTCTTCTAGAGTTCCTGATCTTCTGGATAGCGACGCGATATACTACCATCGTATCTCAGGAGTCT
+
::;C@CBCCCCBBA@CBCBCCCBBDCCDDDCA?@BBC;AA?B@CCFCCHH@CBBBB<@=BAA@>B?BBCCBBCCBADDDED5BB@BBBC<BBAA<@;;5;B5;;@A@@;ABBCCJAB?ABD?B?BACCBCCG;;;CC>@;;=CBCEFFBBBDCBA>B;;8;B@C@CCCCCCCEE@E;;;;.;=C=;;;;;*;A@@@;@CBABBE;;<5<;<;*;AABD@C@CDACCCCBBC@C@DDBCBC:;<B>@A@BBBBAACBBBBBBAAAA?AAABCDFCBBBC@CCCCA
@ATNG8:00375:04961
GATGGTAGACATATCGTACTCTCTGTACTCATTCGTTTCGGAAGAGACAGGTACGTTAATAGTTAATAGCGTACTTCTTTTTCTTGCTTTCGTGGTATTCTTGCTAGTTACACTAGCCATCCTTACTGCGCTTCGATTGTGTGCGTACTGCTGCAATATTGTTAACGTGAGTCTTGTAAAACCTTCTTTTTACGTTTACTCTCGTGTTAAAAATCTGAATTCTCTAGAGTTCCTGATCTTCTGGGCTGCGCTGATATGCGCCTACCATCGATTCCGGATAGTCT
+
?@AC@DEBBCC@ABCCCCCCCBBABACCCCBB>AAAB?BB?BACCACCCD>B???DADACCA@>B>BAAACCCCA>AABBB1<?:??=?8;BBD?CBB?CC<?<@?@@?BB?A@??>=AAA<@<>>::8>>><AA@@<@?@@AAA@??A?A?=>><A@A;>><A;??AAAA=>>8==EDD5>;>=?<<=<,::99=+--3---6:8>;?@@>.9>BAA<A<AAAAEE;;<8;=AK@@?B9>=AB:A;;;@?;;;==9;;/-+-3727--/9:6:6;6;99:999
@ATNG8:00378:04933
GATGGTAGCTCGCTGATGATATCTCCAGAAGATCAGGAACTCTAGAAGAATTCAGATTTTTAACACGAGAGTAAACGTAAAAAGAAGGTTTTACAAGACTCACGTTAACAATATTGCAGCAGTACGCACACAATCGAAGCGCAGTAAGGATGGCTAGTGTAACTAGCAAGAATACCACGAAAGCAAGAAAAAGAAGTACGCTATTAACTATTAACGTACCTGTCTCTTCCGAAACGAATGAGTACATAGATATACGTATAGCTACCATCGTATCTCAGGAGTCT
+
6>>D@CBBBCCCCBBBBBBBBDGBB=BCC@CBBBBA?A?BBCCCCB?BC>B>BBBBBBCB2A?ACCACCBBBAB<BBBBDDD3DE@C9;;;7;DFADBBBCCCCC?B?BD@DBB?BBBBBDCCBBBCCCDBB=BDDD>BABBCCCC>B?C??>?DDDDCAA?ACCCCC?BB?BBB?AA???8?AA?BCBBB3BB@B>>>CCC??<?<>>AA<><>CBAA>ACBBBBB?AADCC=AAA=BBBBBBBCCCAAAAACCCAAAAAAA>?:>@@@BCCC???B=??666
@ATNG8:00384:04940
GATGGTAGTATCTGCACACTCTGTCCAGAAGATCAGGAACTCTAGAAGAATTCAGATTTTTAACACGAGAGTAAACGTAAAAAGAAGGTTTTACAAGACTCACGTTAACAATATTGCAGCAGTACGCACACAATCGAAGCGCAGTAAGGATGGCTAGTGTAACTAGCAAGAATACCACGAAAGCAAGAAAAAGAAGTACGCTATTAACTATTAACGTACCTGTCTCTTCCGAAACGAATGAGTACTGTATCTATGTGTGCGCTACCATCGTATCTCAGGAGTCT
+
A@AB?BCCCCABBCDCABBFCDEDD?CBB=CCECBB?A@BBCCBBB@CC@C?BA@>?>??1??CCCABBBB><<7<>>BBCC5DD@E>A@@9@BB?CBBCDDDCC?C@CB@BBB@BBCCBBFDDCCDCBBAB?BCBB@BBBACCCC?D@CB@>BECCBBBC?BCCCCC?AA?BCF=??BBB;????ABCCC3CC?C@@@?ACBA9@:>>AB7;7;BBBB@BCBCBBB@B?BBC>BBB?BBBDBBBAABBBDB@@@BBBBBBBBDB=>??=?AAA@A>>::::<=
@ATNG8:00390:04959
GATGGTAGACACGTGTGCTCTCTCGTACTCATTCGTTTCGGAAGAGACAGGTACGTTAATAGTTAATAGCGTACTTCTTTTTCTTGCTTTCGTGGTATTCTTGCTAGTTACACTAGCCATCCTTACTGCGCTTCGATTGTGTGCGTACTGCTGCAATATTGTTAACGTGAGTCTTGTAAAACCTTCTTTTTACGTTTACTCTCGTGTTAAAAATCTGAATTCTTCTAGAGTTCCTGATCTTCTGGATAGCGACGCGATATTCTACCATCGTATCTCAGGAGTCT
+
;;5;66>>?DCDD@>A<A?>CCCCGCBBICCB>C;;;0:A;A?CCBBBCC?BCCCD@C>?@AC?B?BBCBBAABC?CCACA2CC@CBBB>BBCD?BBB@BC>AAABBA@CAAABD@@;@AA<@<@@AA@?>>;AAAD;A>>;;;>??@CBB>>>?=>>>=AA=@<@AAAAC@@@=<<<@A6A=A<>::::*::666)//7///;>??<@@@@.9@@AA;A;AA;@@AA;;;=A=A@>>;;5:>?:?A@@@?>>>=;;;>>9;:;;5;>>?@AA@@>>><???>>
@ATNG8:00394:04956
GATGGTAGGCGAGAGTGAGACGCAGTACTCATTCGTTTCGGAAGAGACAGGTACGTTAATAGTTAATAGCGTACTTCTTTTTCTTGCTTTCGTGGTATTCTTGCTAGTTACACTAGCCATCCTTACTGCGCTTCGATTGTGTGCGTACTGCTGCAATATTGTTAACGTGAGTCTTGTAAAACCTTCTTTTTACGTTTACTCTCGTGTTAAAAATCTGAATTCTTCTAGAGTTCCTGATCTCTGGATATGAGTGACTCGTGCTACCATCGTATCTCAGGAGTCT
+
BCDB?CCC@BBBBBCBBBDCCCCCCCAAABBA>@BB@<BB?B@BCDDCDC@CCAAA?B?BBBA?B=AABABCABB@BBBBB1BB@BBCC=C???=AAB>BC;=<?A??<>BBCBAA?>AAA7=7>??@A<<<:>>>>:>AA=;;=@@AAAAA@@@<@@@<>><><AAAAAAA@@;>>>DD;D<B<@<;;;,;=333(--6---977;;????/>???A<A;==:=???>>>=@=?@@??>>>A<ABAAA<<<?@@@AA===>AA=A===AAAA;<;?;?@>>>
@ATNG8:00354:05021
GATGGTAGAGTATCATGTGTATCTACCAGAAGATCAGGAACTCTAGAAGAATTTCAGATTTTTAACACGAGAAGTAAACGTAAAAAAGAAGGTTTTACAAGACTCACGTTAACAATATTGCTGCAGTACGCACACAATCGAAGCGCAAGTAAGGATGGCTAAGGTGTAACTAGCAAGAATACCACGAAAAGCAAAGAAAAAGAAGTACGACTATTAACTATTAACGTAACCTGTCTCTTCCCGAAACGAATGAGTAACGAGAGAGTCACACGATCTGTATCTCAGGAGTCT
+
@@AC@DCC@@@>@BCCBB><8..---37774/44944.43889999747927>300/77777'53-------(-555,5;//////#5;5;5555&5=95;B?@@DB;:7;@CE@CDC?AA:77;33333;;=>@A=@@AA<=;8//(/884=788;36-.(-(---50569>550562555.555575&2555,5@=A=.26+62/./..222(.).778283=775492::=<?=>/75-2:=9A==;<?::;;6:4439:7...63325-----25695222+22577
@ATNG8:00356:05011
GATGGTAGTATATCGCGTCGCTATCCAGAAGATCAGGAACTCTAGAAGAATTCAGATTTTTAACACGAGAGTAAACGTAAAAAGAAGGTTTTTACAAGACTCACGTTAACAATATTGCAGCAGTACGCACACAATCGAAGCGCAGTAAGGATGGCTAGTGTAACTAGCAAGAATACCACGAAAGCAAGAAAAAAGAAGTACGCTATTAACTATTAACGTACCTGTCTCTTCCGAAACGAATGAGTACACATCGTCGTGTCGTGCTACCATCGTATCTCAGGAGTCT
+
A@BB@DCBCCCCCCCBCCGCC:;;CACCC@CCCCBB?B?AACCCCD@CE?C?BBBBBDDC2C@CCBABCCACCC>BBBBBBB5AC=C5;:::*;CC>AABACCCBB@B?CC@CCC?BBCCCCCCGDCBCCCBA>ABBB?BCDDCCBB?B@CCC?CCCCCCCC=AAAACB@BB?AAA:?????8>=>;99:9::%:??ABABCCB>>;><@ABB;@<@ACCB?AAABBBB@C>AAC=CCC????CCDBBBDBAAACDCBAAABBBBDC?BBBAAABBBBCC?BAAAA
@ATNG8:00368:05020
GATGGTAGTATCTGCACACTCTGTCCACGAAGATCAGGAACTCTAGAAGAATTCAGATTTTTAACACGAGAGTAAACGTAAAAAGAAGGTTTTACAAGACTCACGTTAACAATATTGCAGCAGTACGCACACAATCGAAGCGCAGTAAGGATGGCTAGTGTAACTAGCAAGAATACCACGAAAGCAAGAAAAAAGAAGTACGCTATTAACTATTAACGTACCTGTCTCTTCCGAAACGAATGAGTACTTAGACTATCTGAGACTACCATCGTATCTCAGGAGTCT
+
;<==:=>B>>BB;55<;;?BA9<<<5///7279:<:?;?>AAFCCCC@DD?B=@=>89999(9>ABD>>>@0/0@5=;<7777'55.5499;0;<@;@;BCBBB;;6;@@@=?BB>BBB@ABEDCCBBDDCA@<@@??=?AA@AA994;@B::8:BBAAAAB?BCBBBB?BA;@AB5::AAA<@@=:888888%8=:;=<>AACAA7:67;<<,716>ABB@CCABBAA=@;9::58??=@AA@@@0000??>????@ACC;9<<;;87//0=889>//)/9//7
@ATNG8:00374:05016
GATGGTAGCTATACGTATATCTATGTACTCATTCGTTTCGGAAGAGACAGGTACGTTAATAGTTAATAGCGTACTTCTTCTTCTTGCTTTCGTGGTATTCTTGCTAGTTACACTAGCCATCCTTACTGCGCTTCGATTGTGTGCGTACTGCTGCAATATTGTTAACGTGAGTCTTGTAAAACCTTCTTTTTACGTTTACTCTCGTGTTAAAAATCTGAATTCTTCTAGAGTTCCTGATCTTCTGGATAGCGACGCGATATACTACCATCGTATCTCAGGAGTCT
+
@?AD@CBBCD@AACECGCCECBBCCCCCFC::;:DDD>CC@C@DCCBBBC?CCCCD?C@CBAA>A@CCCAABC=B?BB8AB7BC?C@?@<?DDF>CAB>BC777:BBC>BBBBDCCC;AAC=D;>>BCAAAA<ABAA<>>>>>>?AAA@>>A???====<AA<A<A@@??B@@@<?===<2=<A=AAAAA/??<<<0676///88898=><>*9888=6=4==5?AD?==>=B=B@@@>>7;;B<@@A@@@@???:::=??===<5::=>@@?@??@@<@?>>=
@ATNG8:00386:04998
GATGGTAGACATATCGTACTCTCTGTACTCATTCGTTTCGGAAGAGACAGGTACGTTAATAGTTAATAGCGTACTTCTTTTTTCTTGCTTTCGTGGTATTCTTGCTAGTTACACTAGCCATCCTTACTGCGCTTCGATTGTGTGCGTACTGCTGCAATATTGTTAACGTGAGTCTTGTAAAACCTTCTTTTTACGTTTACTCTCGTGTTAAAAATCTGAATTCTTCTAGAGTTCCTGATCTTCTGGGCAGACTCTCACACGCCTACCATCGTATCTCAGGAGTCT
+
CCBB?BBDDBBBCCEGDDDEECCBBCCCDBA@?ACEE>CC?C?CB@@ACC?CAAAC?C?C@AA>B?BAACCCB@?;998797#9;;;@?@<<88:=A??<?A=@@BBBB?BB@??AAA;A>?:A=@@@=>>>><A>>=;@???>>>?>ACAA??=?<@@@=AA:<;>@@@@AAAA<AAAAA5A<@<??=>=.?A;;=7<?>666A<:9/6768(8=>>C=B=;;7;@?@>>><@<AAED=;788<=4=///;;99=A?AA==7=@A;=8::;>>>>@>>:>?==<
@ATNG8:00386:05018
GATGGTAGGCGACATACATACGCGCCAGAAGATCAGGAACTCTAGAAGAATTCAGATTTTTAACACGAGAGTAAACGTAAAAAGAAGGTTTTACAAGACTCACGTTAACAATATTGCAGCAGTACGCACACAATCGAAGCGCAGTAAGGATGGCTAGTGTAACTAGCAAGAATACCACGAAATCAAGAAAAAGAAGTACGCTATTAACTATTAACGTACCTGTCTCTTCCGAAACGAATGAGTACTATGTAGAGCTCTATACTACCATCGTATCTCAGGAGTCT
+
>>BB?CAA<A@;@@AAEHCCBAA;;6;BB?BCCCCC:;:;ACGDCC@CB?A>BAAAADED5D>BBFCCCCCDDE>BBBCFCD5CB>A5;;;.;CC?CCCCFCDCB?B@BB@CDD@CCA?ACCCCCBBBCCCDADBBA@CCBBBB@@<B>B::8;B@@ACBB@BCCA@@@BC@BBC>@@BBB<BBB>AABBB2:979ABBCCDCC=@=?@BA7:7:BBB@?@BBBBCC@C@CEL@CCB@CBBCBBBAABBBCCCDCBBBBBBCA@@:>=>>>>==@A@@<@>>>>
@ATNG8:00391:04982
GATGGTAGCGAGCGAGTGTGTATACCAGAAGATCAGGAACTCTAGAAGAATTCAGATTTTTAACACGAGAGTAAACGTAATAAGAAGGTTTTACAAGACTCACGTTAACAATATTGCAGCAGTACGCACACAATCGAAGCGCAGTAAGGATGGCTAGTGTAACTAGCAAGAATACCACGAAAGCAAGAAAAAGAAGTACGCTATTAACTATTAACGTACCTGTCTCTTCCGAAACGAATGAGTACGATGAGAGAGCTCTCTCTACCATCGTATCTCAGGAGTCT
+
BBCC?CBCCBBAAABA;99D@@@00,/::7<@CBBC?A@CCCBCBB?AC?D?BBC999:;.;?CCFCGGECAAA<BCAA>BA<@@;@;@CD7;6A:>@A@@BCBC?C?AA=@@@>BAAABBBBCCBBBDCCCABB@@=@CBBCCBA?CFHCC@CBBBCCGC@DBBAA@?BB@BBB=@@><;3===9=?@@A2@G?B798@BB>?=@?BBEA7;5;;@BB@CHFCCBB>B?CCD>DDD=AAGBCCACCCCBB??@AAA@AB???A@??:::@====00/069;;;
@ATNG8:00397:04986
GATGGTAGCAGACGTGACAGAGCGCCAGAAGATCAGGAACTCTAGAAGAATTCAGATTTTAACACGAGAGTAAACGTAAAAAGAAGGTTTTACAAGACTCGCGTTAACAATATTGCAGCTGTACGCACACAATCGAAGCGCAGTAAGGATGGCTAGTGTAACTAGCAAGAATACCACGAAAGCAAGAAAAAGAAGTACGCTATTAACTATTAAACGTACCTGTCTCTTCCGAAACGAATGAGTACGATGAGATCTCGTGTGCTACCATCGTATCTCAGGAGTCT
+
95BC:@BBA;ABCCCC@AA;B@BBB?BCEACCCCBB?B<@@ABAAD?::9;=@@A?=>?2<9>@ABCDAA::9,9:;;::9'9?9=2999&5<>=B;99@A@9;495==3?@?<@BBCE@@BCGCCBBB;;8;CBA=@;9995<<=@?BAB>ACBD?@@B?BBAA??><@>A@B?BBBBB>BAA=8;>?=.=?:@>=?;;00/*0,09;>/88)7<>>??BBBABBB?B?=BB;=@A?BBAA;;9ABAAAA??888==?AAAABC?CCCBBBCBAAAA=@A8:9
@ATNG8:00350:05079
GATGTATGCGTGAGAGAGAGACCCAGAAGATCAGGAACTCTAGAAGAATTCAGATTTTTAACACGAGAGTAAACGTAAAAAGAAGGTTTTACAAGACTCACGTTAACAATATTGCAGCAGTACGCACACAATCGAAGCGCAGTAAGGATGGCTAGTGTAACTAGAAGAATACCACGAAAGCAAGAAAAAGAAGTACGCTATTAACTATTAACGTACCTGTCTCTTCCGAAACGAATGAGTACGAGAGAGCACACGTGTCTACCATCGTATCTCAGGAGTCT
+
AACBBBCCBBBBCFECCCCCCCC>BBC@DGFC@@@A?CCCBCCD@A@>A?@?@9:9:9$96ABBBBCAA789+9>:;;;:$9<<<<???8@FDABBBCCCCA@=@>AB?BCC@DCBCBBBCCDDCCBBBC?CCBB?B@A@BCDD@FAC@@?ACEECCDC?BBBBB@BB@BCB?BBBBB>???<::999(9939ACCCDBBB?B?B??>?B?BBBBE>AABBBBB?B?BBC>@BA?BBBBABBBB@@ABBBB>AA?AACCBB=:?>>>?ABBBCAA?ADCBA
@ATNG8:00352:05079
GATGGTAGGACGAGCGTCTGAGAGGTACTCATTCGTTTCGGAAGAGACAGGTACGTTAATAGTTAATAGCGTACTTCTTTTTCTTGCTTTCGTGGTATTCTTGCTAGTTACACTAGCCATCCTTACTGCGCTTCGATTGTGTGCGTACTGCTGCAATATTGTTAACGTGAGTCTTGTAAAACCTTCTTTTTACGTTTACTCTCGTGTTAAAAATCTGAATTCTTCTAGAGTTCCTGATCTTCTGGGTGCGCTACAGTCTCTCTACTTCGTATCTCAGGAGTCT
+
CCCC?BBB@CC9;;BBBBBBBBCC@BBBD@BB@CCCE>BB?B@CCBCCCC?CCCDG>B=BDCC?C?EFDCBBBCC@BBBBB1BD?A?@@;?@BC@CCJBCC;;;;CCC@CCCECCCC@CCC?C?CCCCCBBB@BCBB?BCCCBBBCBBBBCCBBC?AAA?AB>B?BACDDCCCEACBBBB=B?C?BBBBB0BBBBB>DBCCCCCBBA=ABBB0ABBBB@BAED@BCCDCCB?C@BCCBBB=A?@A:ABBBCCBBBCDDDCBBCCCCABCBCC@@@CC?CCB::
@ATNG8:00358:05064
GATGGTAGTAGTACACTAGTCATACCAGAAGATCAGGAACTCTAGAAGAATTCAGATTTTTAACACGAGAGTAAACGTAAAAAGAAGGTTTTACAAGACTCACGTTAACAATATTGCAGCAGTACGCACACAATCGAAGCGCAGTAAGGATGGCTAGTGTAACTAGCAAGAATACCACGAAAGCAAGAAAAAAGAAGTACGCTATTAACTATTAACGTACCTGTCTCTTCCGAAACGAATGAGTACTACTCTCAGAGACACACTACCATCGTATCTCAGGAGTCT
+
CCBB?BBBCDBBBBCCCCBCABA:;7:AA=BCBB@@=A?AADCCDC@BB?C@CBBCCCCC3B?CBBCAA@AA@@<AABBAAA1:;:9;DDD;CCCACCCCBBB@@=A@BB@BEF?CBA@BCCCCCAA@CCCC@BABD=@@CCCBAA?EAD:::;CAAABBB????BBB?BB?BBB999A@@8>;=<@@@@AA'@A?>:79B@AAA<A;AACD:?<@@CAA>AAA@@AB=A=ABC>BCC?BABBBBBBBCAABCBBBCCBCB???AB=BB>>>AAAA==>=>>>>>
@ATNG8:00364:05031
GATGGTAGGAGACACGTCGCACACGTACTCATTCGTTTCGGAAGAGACAGGTACGTTAATAGTTAATAGCGTACTTCTTTTTTCTTGCTTTTCGTGGTATTCTTGCTAGTTACACTAGCCATCCTTACTGCGCTTCGATTGTGTGCGTACTGCTGCAATATTGTTAACGTGAGTCTTGTAAAACCTTCTTTTTACGTTTACTCTCGTGTTAAAAATCTGAATTCTTCTAGAGTTCCTGATCTTCTGGTATACACACTCGCTCGCTACCATCGTATCTCAGGAGTCT
+
CCCC?CCC?BDBCBBB?AACCCCCCDBBBDAA=A@@B>BB@D@BBBDCBB?BEABA@C=?@CC?C?CCBAABA?>;9999:9#:83899:9&3::?<>>C@CC>99:C9:49AA@AACB?BAA<A=@@>;;>=>=A@?>=?AAA>>>>@A?>>>;<<9==>=CB<A<A@@>>>@?>9=;:::/:7<7<9:::*99///(/.77779?:>15565)3///5061;;;@@ABB>>:>=AAA@==///=7====??AA@@@>>>@??AAD====AA@@>AA>><@:::@
@ATNG8:00375:05045
GATGGTAGCACGACACGACGATGTGTACTCATTCGTTTCGGAAGAGACAGGTACGTTATTAGTTAATAGCGTACTTCTTTTTCTTGCTTTCGTGGTATTCTTGCTAGTTACACTAGCCATCCTTACTGCGCTTCGATTGTGTGCGTACTGCTGCAATATTGTTAACGTGAGTCTTGTAAAACCTTCTTTTTACGTTTACTCTCGTGTTAAAAATCTGAATTCTTCTAGAGTTCCTGATCTTCTGGGTCTCTCTCTCACGCACTACCATCGTATCTCAGGAGTCT
+
CDDC?CCCCCCCCCBBBFE:;;CCCABACBAB@ACCE>CC=B@CCCCCCD?BBAAC?CB?ACC@D?BAACABBCC?@@@@@2@A?A@AA<ACBF@DCB=>=9979A@A>BCBBBBCC>B>A:?9??AA@@==9>CAA8<<>;;;??>?AAD>>==<@??<::7;=AAAAB????;?BADD;D=@;88777(8=8880668///<:<=18888(6=??D=D=>>:?AAA>>=<?<>>BBAA<>>>>8>@@@@A@B@??BBA@?@??=::;>>>???>>><@@@>>
@ATNG8:00380:05040
GATGGTAGCATCATGCATATCTCACCAGAAGATCTGGAACTCTAGAAGAATTCAGATTTTTAACACGAGAGTAAACGTAAAAAGAAGGTTTTACAAGACTCACGTTAACAATATTGCAGCAGTACGCACACAATCGAAGCGCAGTAAGGATGGCTAGTGTAACTAGCAAGAATACCACGAAAGCAAGAAAAAGAAGTACGCTATTAACTATTAACGTACCTGTCCCTTCCGAAACAATGAGTACGAGAGTCAGAGCAGAGCTACCATCGTATCTCAGGAGTCT
+
CCED>BBABBCBCCCCCDCCCCCBB?BCB?BCCCBA=A@CDDBB@@>@A?B?BBC@@@B@2B@BBBACCCCBBB:AA=>?@@0?B?C>BBB:BDLAECCCCCCBB?B@CC@CCC@BBBABBDDCCCCEBBBC@CCBB>AACCAA@C?C@DAA?@DDCCBBB@CAAAAA?BC?BBB:99BAA8??A=ADCCC2CC?BAAABBBB@:?;?ABB8;7;ACCC@CCBCC>C?A>ABG=BB?BBBBBBBBCBABBBCCCCA@ABBBBBB?BABBCCCC@@@C?BB>>>
@ATNG8:00391:05051
GATGGTAGATATATGCACGCTCTACCAGAAGATCAGGAACTCTAGAAGAATTCAGATTTTTAACACGAGAGTAAACGTAAAAAGAAGGTTTTACAAGACTCACGTTAACAATATTGCAGCAGTACGCACACAATCGAAGCGCAGTAAGGATGGCTAGTGTAACTAGCAAGAATACCACGAAAGCAAGAAAAAGAAGTACGCTATTAATTATTAACGTACCTTTCTCTTCCGAAACGAATGAGTACACATCGTCGTGTCGTGCTACCATCGTATCTCAGGAGTCT
+
BBBD?CCCCBBBDCCCCCDCBBBBB@ABB?CDDCBB?B@BBBBBBB@BB?B@CBCBBBBB3B@BBBACCAB>>>7;>9999:):@>B>BBB:BCDACCCCFDDBB?B@BC@CBB?BBABCBBDBCCCCBB@D@CCCD?BBABA@@B?B?BBB@BBBBCCCC@BBBBAB@CD?AA@599?>=8?AA=ABBBB3BD@D@>>BBBCA=B:>:=?:>:?AB@A?@F?FCCC?A?BCC>BBB?BBBBCCAAABBBBCCCAABBBBBBBBB@AABCCBBBCCBA=AA@@>
@ATNG8:00370:05102
GATGGTAGTGTCATATGAGAGTGTGTACTCATTCGTTTCGGAAGAGACAGGTACGTTAATAGTTAATAGCGTACTTCTTTTTCTTGCTTTCGTGGTATTCTTGCTAGTTACACTAGCCATCCTTACTGCGCTTCGATTGTGTGCGTACTGCTGCAATATTGTTAACGTGAGTCTTGTAAAACCTTCTTTTTACGTTTACTCTCGTGTTAAAAATCTGAATTCTTCTAGAGTTCCTGATCTTCTGGCTCTCGTAGACAGATACTACCATCGTATCTCAGGAGTCT
+
AABC?CCCB@BBCCCCBCCCDCCCCBBBCCBA>ABBB<BC?B@BDFFDIE@CCEBB?C@DCBB?EADCCBCCECC>;;;;;.;C@B@@@<?BDD?CCG@CC?AABCCC@CDDCCCCC?CCC@C@CCCCAAAC@CCCC?BBBBCCCCCBBBCDBBB?CDD@CC?B>@ABBEDDDE?B;;;;6;?D?ABBBB5BBCCD>BCCBBCCAAAADDDD5DCCCCACACL@CCCBCCC?B?BBBDCB?BBC@CCBAADDCGCCCCCBCCCCC@@@@BBBCCADCDABB@98
@ATNG8:00391:05086
GATGGTAGAGTATCATGTGTATCTCCAGAAGATCAGGAACTCTAGAAGAATTCAGATTTTTAACACGAGAGTAAACGTAAAAAGAAGGTTTTACAAGACTCACGTTAACAATATTGCAGCAGTACGCACACAATCGAAGCGCAGTAAGGATGGCTAGTGTAACTAGCAAGAATACCACGAAAGCAAGAAAAAGAAGTACGCTATTAACTATTAACGTACCTGTCTCTTCCGAAACGAATGAGTACTATAGACTATCTGAGACTACCATCGTATCTCAGGAGTCT
+
ABCD?BBDCCBBCCFBBCCCCBBBD?BBC@BBBBBB?B@CCBBCBA=BD@D@DCCCCCCC5C@CCBBCCEEDDF>B@99999.9C=C>CCC;CEC@C@@CDCC998;@BBACBB?BBBDCBB@CCCCDBBBB@DCDD?CAA@A@AA?B@CBB@BCDDDCBB?CCCAAA?BB?BBB=?<>==6@>?8>AABB3BB@C???CCCCD<?>?BB?1838AJFFFCBBBABA<?<@??9@BB?CBBBBCBBCCBBBAAABDCCCCCCCBB?BBBCCCCCAACD@CB???
@ATNG8:00393:05109
GATGGTAGCTCACGTACGTCACACGTACTCATTCGTTTCGGAAGAGACAGGTACGTTAATAGTTAATAGCGTACTTCTTTTTCTTGCTTTCGTGGTATTCTTGCTAGTTACACTAGCCATCCTTACTGCGCTTCGATTGTGTGCGTACTGCTGCAATATTGTTAACGTGAGTCTTGTAAAACCTTCTTTTTACGTTTACTCTCGTGTTAAAAATCTGAATTCGTCTAGAGTTCCTGATCTTCTGCTCTCGTAGACAGATACTACCATCGTATCTCAGGAGTCT
+
CCBB?BBBCBBCAACCCCCECDDDCBDCCCAA>ACCC>CD?B?BDBBBCC@DDAA@?A@CCDD?B=CAAAAAACC@BBBBB3BC?BABC=CAAB>AAB@BC:==@CCC@BBBBBB@@>AAA;A;A@@@?===9>>?>9>>@>>>>???AAA9;;>;>??<>><>;AAAABBA?>:?ABDD5B=B<;;:::):=99:0:;:888B>>>;>BBC/B?@@@<B<@@>;;<@@@@=C<ABDB>>:>@@BA==<A@AAA>>>?????>>:>?>??AA>>>>>9>??==
@ATNG8:00398:05106
GATGTAGTGTCATATGAGAGTGTGTACTCATTCGTTTCGGAAGAGAACAGGTACGTTAATAGTTAATAGCGTAACTTCTTTTTCTTGCTTTCGTGGTATTCTTGCTAGTTACACTAGCCATCCTTACTGCGCTTCGATTGTGTGCGTACTGCTGCAATATTGTTAACGTGAGTCTTGTAAAACCTTCTTTTTACGTTTACTCTTCGTGTTAAAAATCTGAATTCTTCTAGAAGTTCCTGATCTTCTGGACGACGCGCACTGACACTACCATCGTATCTCAGGAGTCT
+
4444449944555<==>>>;;555954/7//)/777.99450=@00)/7727//55.57::::8=15599955.//)/7999'//)/::;/5545.555.59499;6557<:566;;;9===:=166;9966549955.59;><6569:555999:.555.443:8=<<;;::::494444&45:5:::::$44455)/----(----927777$559;<9>16675////)/;5;)//<5545:45.59555<<<666<<;;666;;69;;9555544457<<<;:
@ATNG8:00399:05094
GATGGTAGGAGACACGTCGCACACGTACTCATTCGTTTCGGAAGAGACAGGTACGTTAATAGTTAATAGCGTACTTCTTTTTCTTGCTTTCGTGGTATTCTTGCTAGTTACACTAGCCATCCTTACTGCGCTTCGATTTGTGCGTACTGCTGCAATATTGTTAACGTGAGTCTTGTAAAACCTTCTTTTTACGTTTACTCTCGTGTTAAAAATCTGAATTCTTCTAGAGTTCCTGATCTTCTGGTGAGATATGCAGATGCTACCATCGTATCTCAGGAGTCT
+
8::@9=CC@CBCA@@A@A@@AA;96=@@<ACC?CABB=BBACACC;;;DF?BCC@@=@?AAAB?>;>:;:==:::68====+<;6;8881343;6:4523;49::@??6?@@@AB@@:=::490559;96//(.3555).25555:9=8=BBBC>87789=4;6<665A888A;<<<<;,;/717AAAA/A==<A199=6555;6937<<9)...-2,20..(.733558272876588)..3.3..2;77;>===555777>/////78533/--26---2
@ATNG8:00402:04498
GATGGTAGCGAGCGAGTGTGTATACCAGAAGATCAGGAACTCTAGAAGAATTCAGATTTTTAACACGAGAGTAAACGTAAAAAGAAGGTTTTACAAGACTCACGTTAACAATATTGCAGCAGTACGCACACAATCGAAGCGCAGTAAGGATGGCTAGTGTAACTAGCAAGAATACCACGAAAGCAAGAAAAAGAAGTACGCTATTAACTATTAACGTACCTGTCTCTTCCGAAACGAATGAGTACTATGTAGAGCTCTATACTACCATCGTATCTCAGGAGTCT
+
@?@D?DBCCCCBAAACBBBDDCCCC@AABACCCBBB?A>@CDCCCA?AA?A?BBBAAAAA2B@CCCCCCCBCCC=B?:9:::*:D@E?CCD;ECDACCCCCBCBB?B?BB?BCC?CCCBBBBBCCCCCC@@@=@@@C?BBCCBBBB@C@CAA>AAACCCCC@CCCDDD@@A?BBB>AABCD>A>><>DCDC3BB?B???BCCCD?B@BBBC=?>??CCG@EEBBBBB=@=@CC>CCC@BBBBBBBCBBBBBCCBBBBBBBABC>><;@@BCC===@??;?@>>=
@ATNG8:00426:04529
GATGGTAGCACGTCACGACGATGTGTACTCATTCGTTTCGGAAGAGACAGGTACGTTAATGTTAATAGCGTACTTCTTTTTCTTGCTTTCGTGGTATTCTTGCTAGTTACACTAGCCATCCTTACTGCGCTTCGATTGTGTGCGTACTGCTGCAATATTGTTAACGTGAGTCTTGTAAAACCTTCTTTTTACGTTTACTCTCGTGTTAAAAATCTGAATTCTTCTAGAGTTCCTGATCTTCTGGACAGAGTTTGCAGATACTACCATCGTATCTCAGGAGTCT
+
B>>E@B=BBCAA<=>=666666==BBAA?@@A:AA@A;AB?B@DCDCCCC?BBABBAF>@CB@B?CCCBCB<==:=====+;;7==>=5<AAA?AAA?CD?AAACFB<>>???ABBA>>><A=B@@888;?==>>B:==A>=888@?>>>==;;5;;;8=C8>:=;;;@?>>=9=8888(77>988888(8<>>@8>>?BBBB@>>:>CCB/:;;>E<A=??:>=>>>=>9=:=>AA>=:>??<?D>>>AAD;D@@@@==::;>988888@@@A@@@<AAB==
@ATNG8:00428:04487
GATGGTAGTATAGAGCTCTACATAGTACTCATTCGTTTCGGAAGAGACAGGTACGTTAATAGTTAATAGCGTACTTCTTTTTTCTTGCTTTCGTGGTATTCTTGCTAGTTACACTAGCCATCCTTACTGCGCTTCGATTGTGTGCGTACTGCTGCAATATTGTTAACGTGAGTCTTGTAAAACCTTCTTTTTTACGTTTTACTCTCGTGTTAAAAATCTGAATTCTTCTAGAGTTCCTGATCTTCTGGCCGTATGTATGTCGCCTACCATCGTATCTCAGGAGTCT
+
;;;?@CBACBBDCDCCCBCCCCBBBBBBBDCC?C9997;A>A@A@@CBCB@BDABB?C?BCBC?C?BCCAAACCA;897878#:94;>??<ABAB@BBB>BB=>>>BEF@BBBA??=C;A=?:><@@BB=<<@;AEFE:>==>@>??AAAAA@???<@>?;::7:;>>@ACC@>>:=====2=:>:888888%8>////)/76/..77/5+5222$299::4>5>?69??@=>=8;8;BBBA@;::>7<///=><@???>BAA<===:>?@AAAA>=@AD<@@:::
@ATNG8:00431:04514
GATGGTAGAGAGACTGTAGCGCACCCAGAAGATCAGGAACTCTAGAAGAATTCAGATTTTTAACACGAGAGTAAACGTAAAAAGAAGGTTTTACAAGACTCACGTTAACAATATTGCAGCAGTACGCACACAATCGAAGCGCAGTAAGGATGGCTAGTGTAACTAGCAAGAATACCACGAAAGCAAGAAAAAAGAAGTACGCTATTAACTATTAACGTACCTGTCTCTTCCGAAACGAATGAGTACGTGTGCGACGTGTCTCCTACCATCGTATCTCAGGAGTCT
+
@>00)/:77>CCCDBCCCCCCBBBC>DDB@EBBB@@?AHCCCCBCB@BB@B?BCAAAAAA2@=AA??>A@9::>5::;:999'4?>C<DDD;CCEBDCBBBCCDB@D@CC?BBB@BCB@@@FDEDCDDBBBB@BAA@?A@@@@@??<@?BAB?@@@ABAAA@BBBBBB???9???4:9CCC<A@@;::::::%:>?A:7:B=??@6967267,7.5?BAB?B???CBB<?=???8;::5/0/@AABBAA?>??>AA?>@BBC:>;;5;>=<ABBBCBCC?CCBCB
@ATNG8:00400:04552
GATGGTAGGACGAGCGTCTGAGAGGTACTCATCGTTTCGGAAGAGACAGGTACGTTAATAGTTAATAGCGTACTTCTTTTTCTTTGCTTTCGTGGTATTCTTGCTAGTTACACTAGCCATCCTTACTGCGCTTCGATTGTGTGCGTACTGCTGCAATATTGTTAGCGTGAGTCTTGTAAAACCTTCTTTTTACGTTTACTCTCGTGTTAAAAATCTGAATTCTTCTAGAGTTCCTGATCTTCTGGTGTCTGATCTGTATCACTACCATCGTATCTCAGGAGTCT
+
BBB@?BBC@CBBBCBE?@ACCBBC@CBDCCCCDCCC>BB?B?BBBDCCAAAAA00,0>A@AC@E@GCECC;;;E@CBB@@,9:9)4>;;1<@@A?BFDBDD;:;@@BC=AABBBBCC@CCB@B?BCCBBBCB=@@BB?CBBBBBBBCDBCCCCCE?AA@@CC?B;;;BABBBDE@DCCCC<C@B?AADDD3BBBCC9;;;;ACBAAB4;;;;*;::;@>B=BC?;;;;<;B?B@BCBCBB@BCL@CCFCAAAGCCEFICBAAABB?AAABBBBBECCB@???BB
@ATNG8:00401:04579
GATGGTAGTAGTATCGCGTCGCTATCCAGAAGATCAGGAACTCTAGAAGAATTCAGATTTTTAACACGAGAGTAAACGTAAAAAGAAGGTTTTCAAGACTCACGTTAACAATATTGCAGCAGTACGCACACAATCGAAGCGCAGTAAGGATGGCTAGTGTAACTAGCAAGAATACCACGAAAGCAAGAAAAGAAGTACGCTATTAACTATTAACGTACCTGTCTCTTCCGAAACGAATGAGTACACACTCTCATATGACACTACCATCTATCTCAGGAGTCT
+
<<<A>@?>;94555555997//////3///7=>>>=@;@6:9BAA>>:>::>.44444444$4.4334889<===7=======+;;7;<@@@2>>:>=<<<<<65.56:<7<<<8<<;;;=;;?@;;9;;44.4:::8>>544:44-0:>00+/:::;;<A=??<<78///9/0/(/8888(333,3333&38383329855549499;:282259>:7:<<<=;?<;48>A9ABB<>>>??ABBBBBC@:-----86/3387;6:3339888888375552
@ATNG8:00413:04564
GATGGTAGGCTACATACATACGCGCCAGAAGATCAGGAACTCTAGAAGAATTCAGATTTTTAACACGAGAGTAAACGTAAAAAGAAGGTTTTACAAGACTCACGTTAACAATATTGCAGCAGTACGCACACAATCGAAGCGCAGTAAGGATGGCTAGTGTAACTAGCAAGAATACCACGAAGCAAGAAAAGAAGTACGACTATTAACTATTAACGTACCTGTCTACTTCCGAAACGAATGAGTAACTGCGTCTCACTCTCGCCTACCATCGTATCTCAGGAGTCT
+
:<>C@BBC@CDBB>>C@CCFDBBBFGCCC@@A@AAA=A7;:??@A@<@@6:5:B===???.?=AAB?@@ACBBA8<<99999'87/35777.8855:5259:99=7=7;;5:AB;>?AAA>>>AD?>>AB??9>>@@<>>>?===@<@<@@@<>>?????A=AA@@BA>AB<>>C;:::=:=<<78888)8818<::///<//)88<<==8=:>;;;;5;<<:///;17167;1=>?4:9<855.5555899978799?666<:::<====>??AA>>>=@AA@;
@ATNG8:00416:04578
GATGGTAGCATCATGCATATCTCACCAGAAGATCAGGAACTCTAGAAGAATTCAGATTTTTAACACGAGAGTAAACGTAAAAAGAAGGTTTTACAAGACTCACGTTAACAATATTGCAGCAGTACGCACACAATCGAAGCGCAGTAAGGATGGCTAGTGTAACTAGCAAGAATACCACGAAAGCAAGAAAAAGAAGTACGCTATTAACTATTAACGTACCTGTCTCTTCCGAACGAATGAGTACCTCTCAGACGCTCGTCCTACCATCGTATCTCAGGAGTCT
+
>>BC@CAA@BBBBCBBCBBBBCBBA?B;;69AAABB?B?D@A>>:=>BC?B@BC::7=<@+B8BBBC989A@@<3;;99444$4=893===0>;;5;A@ABA>>@=@;;;6:@@:?@A9;:??BBCBCBB;;5;@?@<@@AA@@@E@C@C;;:;CBBCCBB?B@@@BB@CBAAAB9:9??>5<9829<=<=.?B>BBBDDC??;=B>B@;;7:;::ABB@DDDDBBB9;9:B?BBB?@?9:9AA?CCBBBBB???A:88@7::@;?;88:CCCBAAA?BBBDC
@ATNG8:00417:04545
GATGGTAGGCGTGTGAGAGTCTGCCCAGAAGATCAGGAACTCTAGAAGAATTCAGATTTTAACACGAGAGTAAACGTAAAAAGAAGGTTTTACAAGACTCACTGTTAACAATATTGCAGCAGTACGCACACAATCGAAGCGCAGTAAGGATTGCTAGTGTAACTAGCAAGAATACCACGAAGCAAGAAAAAGAAGTACGCTATTAACTATTAACGTACCTGTCTCTTCCGAAACGATGAGTACCTCTCAGACGCTCGTCCTACCATCGTATCTCAGGAGTCT
+
CCBB?B==7;;>B@;@?@>@=9555)555.5;>B00)/)/:/4///377)/)///4444&4.433:;445<<:1:733333$3339,333&37717:9933333;6=6=8588=>BA>=>;:;BB???>>;;5;:693//..788;6;;7=4@A@???@@B>BBBBAA?CE>@?C?BBBB?A@@90////(//)/75;<555719;<<>>=A;===::5:?@887?<><?>=4=9980>>///3<///>7777755258::;>:=:????@999A?5:7;;;
@ATNG8:00430:04569
GATGGTAGGACGAGCGTCTGAGAGGTACTCATTCGTTTCGGAAGAGACAGGTACGTTTAATAGTTAATAGCGTAACTTCTTTTTCTTTGCTTTCGTTATTCTTTGCTAGTTACACTAGCCATCCTTCACTGCGCTTCGATGTGTGCGTACTGCTGCAATATTGTTAACGTGAGTCTTGTAAAAACCTTCTTTTTACGTTTACTCTCGTGTTAAAAATCTGAATTCTTCTAGAGTTCCTGATCTTCTGGTATTCACACTCGCTCGCTACCATCGTATCTCAGGAGTCT
+
;;==;?>>9;::;:45555===@@;?>==@;;29???5><8=8999=;:@7@@@996097@A@@>AADB@?A;:29@<99999'5;;2445;)54;5972///)//7;/4.5<545<<:6///38)//6//38/-(-----59<<<<><<=<:;94405557<?;@;>??@@@9998C55999(9<@<99999(9BA??8@:;9@>=:4424499$994995:5>@7599995:7;7?;==:>::==4>9929D;;;BAA@A@@@A@@=ABABBCCFFCAA>ABAAA
@ATNG8:00410:04620
GATGGTAGGACGAGCGTCTGAGAGGTACTCATTCGTTTCGGAAGAGACAGGTACGTTAATAGTTAATAGCGTACTTCTTTTTCTTGCTTTCGTGGTATTCTTGCTAGTTACACTAGCCATCCTTACTGCGCTTCGATTGTGTGCGTACTGCTGCAATATTGTTAACGTGAGTCTTGTAAAACCTTCTTTTTACGTTTACTCTCGTGTTAAAAATCTGAATTCTTCTAGAGTTCCTGATCTTCTGGTGAGATATGCATGATGCTACCATCGTATCTCAGGAGTCT
+
@C>D>A@E@CCCBA@;@ABBBCDC@BBBCBAA?ABCC>CA?C@CDCCBBC@CCCCD@C@CCCC@C@CCCCBCBCB=999::*:A=ABBB<BBBB@CFJADC?;;;CCDABBCCCBBC@CCD@C@DBBBCBBC?BBCB@CAAACCCCBBCBBB@?@?BBB?BB>A=@@CCBBBECACAAAA9A?D?AAAAA0ABBCD>ABBBCCCBAA5;;;;*;@A@A?A@CBHDCCBBBB@D@DDDDBB?CCD@CCCBBBDCB:;;BBBABBBB?BBCABBCCCCCC?BBCAA
@ATNG8:00414:04607
GATGGTAGGTGCCATGAGTGTATCCAGAAGATCAGGAACTCTAGAAGAATTCAGATTTTTAACACGAGAGTAAACGTAAAAAGAAGGTTTACAAGACTCACGTTAACAATATTGCAGCAGTACGCACACAATCGAAGCGCAGTAAGGATGGCTAGTGTAACTAGCAAGAATACCACGAAAGCAAGAAAAGAAGTACGCTATTAACTATTAACGTACCTGTCTCTTCCGAAACGAATGAGTACCTCTCAGACGCTCGTCCTACCATCGTATCTCAGGAGTCT
+
AACCACBB?BC>9<<BBBCB?CC@@@A@::54<9:5:7:?<BBAC?;;79;>??99999$74<;=B<?>?377(7;78777$374;587.733,33229676759022;AAB<?@=>=>;;;??>>>;;;:>>8818===;;;>;>:>:=:==:;;;;;=@@?;??<::49CB?A>889-8=><BBBB6;;7;AA===A=>1818;=<9=:888;;18/;9///5837694800)0888-/.45///>A@@A@@;8:@=AAA;>>B:;:;;9665177:=8
@ATNG8:00415:04596
GATGGTAGAGTATCATGTGTATCTCCAGAAGATCAGGAACTCTAGAAGAATTCAGATTTTTAACACGAGAGTAAACGTAAAAAGAAGGTTTTACAAGACTCACGTTAACAATATTGCAGCAGTACGCACACAATCGAAGCGCAGTAAGGATGGCTAGTGTAACTAGCAAGAATACCACGAAAGCAAGAAAAAGAAGTACGCTATTAACTATTAACGTACCTGTCTCTTCCGAAACGAATGAGTACACACTCTCATATGACACTACCATCGTATCTCAGGAGTCT
+
55==7:;AAA@59:AB@B;;=<;59.9=9398;;??;<;=94444;6//,/7;;///=<<+=6;;;;;;<<<<>7666=@@@+65.5.555&5994;=;9/0//-08088(///+/;;=??<@@@BBBBC?@;@@>>:>@999A<?>A8000)/777:;<<7555<8;6=:6:99)////8////(//:::)//*/6888888;,7,3325/77=8BCB195599995:.99@:@@D9;;====;993333333778444444446;;889/////:96::::<
@ATNG8:00424:04621
GATGGTAGTATCTGCACACTCTGTCCAGAAGATCAGGAACTCTAGAAGAATTCAGATTTTTAACACGAGAGTAAACGTAAAAAGAAGGTTTTACAAGACTCACGTTAACAATATTGCAGCAGTACGCACACAATCGAAGCGCAGTAAGGATGGCTAGTGTAACTAGCAATAATACCACGAAAGCAAGAAAAAGAAGTACGCTATTAACTATTAACGTACCTGTCTCTTCCGAAACGAATGAGTACACACTCTCATATGACACTACCATCGTATCTCAGGAGTCT
+
=>>C?BCCCCCCCAABCCICCBBBB>BCC@CCCCCC@C?AACCDFE@AA>B?BAA9::::):?BBBBBCBBAA@8>?;;;;;*;@=@=A@@7@AB>ACCCCCCCC@CACC@BCC?BBBBDBBCCCCBBBCBB?BBBB@BDDCCCCE<A<@@B>BBBBBBBB?BBBBBB?A@?@::399@@@;??=;:9999(9=9??CCCBB>@<@<AD>>:=:=>BCC@DBBCBBC9:8:CA;C::9:BBBCBFB@?@AABCBBB@BBBBBBCC?BABBBCBBBA::49AA?>
@ATNG8:00426:04618
GATGGTAGTGATACAGATCAGACACCAGAAGATCAGGAACTCTAGAAGAATTCAGATTTTTAACACGAGAGTAAACGTAAAAAGAAGGTTTTACAAGACTCACGTTAACAATATTGCAGCAGTACGCACACAATCGAAGCGCAGTAAGGATGGCTAGTGTAACTAGCAAGAATACCACGAAAGCAAGAAAAAGAAGTACGCTATTACTATTAACGTACCTGTCTCTTCCGAAACGAATGAGTACTATGTAGAGCTCTATACTACCATCGTATCTCAGGAGTCT
+
@@AB@BCCDDBBBCDCAABCCECBB?BCB?CCCBBB@B?AACBBBB>AA?C?BCCBBAAA2B>BDFEDBAAABD;@?::9:9*:B=A>BBC;BDCACBCCCCCBB@B@BB@DCC>@ABCDCCCCCCCCCCBB?BCCC>BBCDBBBB?C@CBB?BDDCCCCC@ABBBBB>BC@BBB;>>DED>>><899888(8@=CAA@BBBBA<AABA@8;8;DCBB?BCCCCDC=@<:9:5:BC?BAACCBBAACCCABBBBBB?A@@@@AA<@?>??????>@><:::<<
@ATNG8:00445:04590
GATGGTAGCGCATATCAGCGCAGCCCAGAAGATCAGGAACTCTAGAAGAATTCAGATTTTTAACACGAGAGTAAACGTAAAAAGAAGGTTTTACAAGACTCACGTTAACAATATTGCAGCAGTACGCACACAATCGAAGCGCAGTAAGGATGGCTAGTGTAACTAGCAAGAATACCACGAAAGCAAGAAAAAGAAGTACGCTATTAACTATTAACGTACCTGTCTCTTCCGAAACGAATGGTACGAGAGTCAGAGCAGAGCTACCATCGTATCTCAGGAGTCT
+
BCBA?B@;;9BCBBBBBBBDAABCD>BBCADDBBBDAE?@@CBBBE@BB?B?BBDCCCCC5D@CCCCDBBA::9.;B;;;;;*;A?B@CCC;CAA;ABAAADC@@?@ABB?BBB@BBCCCCCBBCBBBBCCC@CDCD@BBABBBBB@C@CCC@BBDCBBCC@CBBAAA?CB@BCC?AACBC;?9929>>>@2@B?B???CBBBC?C?BBBC?B?BACCC@CCCCCBA=A?AAA;AAA>AA@CGECCB@?@CBBAABBA@@?CAA?BBBBBCCCCFAA>AA@>>
@ATNG8:00411:04656
GATGGTAGCTCGCTGATGATATCTCCAGAAGATCAGGAACTCTAGAAGAATTCAGATTTTTAACACGAGAGTAAACGTAAAAAGAAGGTTTTACAAGACTCACGTTAACAATATTGCAGCAGTACGCACACAATCGAAGCGCAGTAAGGTTGGCTAGTGTAACTAGCAAGAATACCACGAAAGCAAGAAAAAGAAGTACGCTATTAACTATTAACGTACCTGTCTCTTCCGAAACGAATGAGTACTATAGACTATCTGAGACTACCATCGTATCTCAGTAGTCT
+
@ABD@CCCCCCCCCCCBBBBCCCBB?BBB?BCBA:97:=AAC@@@E@AA>A?BBBBBCCC3C?BBAABBBBBAA9>9:;@@@1@A=A:@@@7ABC@BBCBCDD@@?@@CC@CBB@BBCCCCCCCBCCBCCCC>@@CE?AABBBCBB@C@C?B?BEEBBAAA@DBBCCB?CC?BBB?BDBBB=A@A?CDDDD38879BAABBBCD@B?BBBB?B?B@@?D@BBBBABB@B?BBB>AA@=:;:A@AABAAACCAAACCBBAAAB>>>?>>?BBBBBBBB@@@AB@A
@ATNG8:00440:04635
GATGGTAGATACTCGCTGATACACCCAGAAGATCAGGAACTCTAGAAGAATTCAGATTTTTAACACGAGAGTAAACGTAAAAAGAAGGTTTTACAAGACTCACGTTAACAATATTGCAGCAGTACGCACACAATCGAAGCGCAGTAAGGATGGCTAGTGTAACTAGCAAGAATACCACGAAAGCAAGAAAAAGAAGTACGCTATTAACTATTAACGTACCTGTCTCTTCCGAAACGAATGAGTACTGTATCTATGTGTGCGCTACCATCGTATCTCAGGAGTCT
+
CCCC?CCCCDCCCBCCCCCCECBBB<BCC?CDBB??>??BBBBBCB?BD?A?BA?77777(7=ACCACCBCABB<AA>@@@@1@C@F@DCC<CBB@BCCDCCBBB@B?BB@CDD?BBABBBCCCCCCCBBBC?CCCC?BBBBBCCB>C@CAB@ACCCBCDC?BBBBBB@BB@BBB<??CDD>?::59@@@@2AC@B@@@CCAAA7=:=@@A7<7;ACCC@BBCBBCB@C?BCC>CCB@???BBBBBBBDBBBABBCCCCAAABA@;<<>=>@=>==A@;:::>>
@ATNG8:00417:04683
GGATGGGTAGCACGAGTCACTATATCCAGAAGATCAGGAACTCTAGAAGAATTCAGATTTTTAACACGAGAGTAAACGTAAAAAGAAGGTTTTACAAGACTCACGTTTAACAATATTGCAGCAGTACGCACACAATCGAAGCGCAGTAAGGATGGCTAGTGTAACTAGCAAGAATACCACGAAAGCAAGAAAAAGAAGTACGCTATTAACTATTAACGTACCTGTCTCTTCCGAAAACGAATGAGTACGTGTGCGACGTGTCTCCTACCATCGTATCTCAGGAGTCT
+
.(----(/::7@>:;;:<<<;;9;552555.5:<9668<7<9559<:747-3-39999:::'943339:333::;3;933333$38493899+33967322226222'20683555.5222769<;;;>@<<==.55:=7:555<=8=5>277:577799:9;:<<==BB?BC?DCD<87799.77:27=;=;.5205>==//---(-)-37739;=552:499;5525;C;9;99+57;473/8/........22222655572655/5755555:222858;888
@ATNG8:00431:04684
GATGGTAGTGTCATATGAGAGTGTGTACTCATTCGTTTCGGAAGAGACAGGTACGTTAATAGTTAATAGCGTACTTCTTTTTCTTGCTTTCGTGGTATTCTTGCTAGTTACACTAGCCATCCTTACTGCGCTTCGATTGTGTGCGTACTGCTGCAATATTGTTAACGTGAGTCTTGTAAAACCTTCTTTTTACGTTTACTCTCGTGTTAAAAATCTGAATTCTTCTAGAGTTCCTGATCTTCTGGCTCTCGTAGACAGATACTACCATCGTATCTCAGGAGTCT
+
;56B@CECBACBBABACCCDCBBBBBBCCCBB?BCCC=CC?C@DCDABFF@CCCBB>B@CCBB?B@CCCCBBBB@<:::::*<@=AABB=BBCB@C;:8;B<ABBBCD@CCCCCCCD@CCD=A>BECCAAAA>ACCC?BBCCCCCCDDDDCBBBC@EBB?BC?B@BBBCBBBDB?B;;;;.;>A?BBDDC5ECBAA=@@@@CCCAAA>BBBB0BBBDGAGACB@CCDCCBC@B@BFCCBB?CCC@BBBABCCCCCCCCCDDCDCC?BBBBBBAAACBB?BCC:9
@ATNG8:00436:04713
GATGGTAGATATATGCACGCTCTACCAGAAGATCAGTAACTCTAGAAGAATTCAGATTTTTAACACGAGAGTAAACGTAAAAAGAAGGTTTTACAAGACTCACGTTAACAATATTGCAGCAGTACGCACACAATCGAAGCGCAGTAAGGATGGCTAGTGTAACTAGCAAGAATACCACGAAAGCAAGAAAAAGAAGTACGCTATTAACTATTAACGTACCTGTCTCTTCCGAAATGAGTACTACTCTCAGAGACACACTACCATCGTATCTCAGGAGTCT
+
BBBB>BCCCCCCCCCECCCBBBBBC?BBB?BCCCCBCC?BBAACBC@DB<=<>AB:9:9:.;<BBCBBCCCCCC>CCBBCCC5CF@D@BB@7A;:6;CBBBBCCC@C@BB?BBC@BBBBBCCDCBBBCCCCDADCBB?BCECBBBC@EBDAA?ACCCFCBB?BBCCCC@DD@@@A<>>BBA<A?=878787(9?=CA@@BBBAA495:BCC?B?B>BBB?ACCCCCC@D@AAA<AAABBBBBBCCBDDDCBBBBBBBAACC?BAACCBBBBBBB??@@>>
@ATNG8:00441:04680
GATGGTAGGCGTGTGAGAGTCTGCCCAGAAGATCAGGAACTCTAGAAGAATTCAGATTTTTAACACGAGAGTAAACGTAAAAAGAAGGTTTTACAAGACTCACGTTAACAATATTGCAGCAGTACGCACACAATCGAAGCGCAGTAAGGATGGCTAGTGTAACTAGCAAGAATACCACGAAAGCAAGAAAAAGAAGTACGCTATTAACTATTAACGTACCTGTCTCTTCCGAAACGAATGAGTACCTCTCAGACGCTCGTCCTACCATCGTATCTCAGGAGTCT
+
::;E@CCE@DBCBABB@@BBBB@BB8BDEAAAAB;;9;@DCFCBCB?@@<@>ABA@AAAA2A?BBCBBBCC@??6=>99999(9@;@<@@@4@AA<@BABBBBBC?@<@A<@??<>>@A@?>>>A>>=>>>C=A>>>=;;;=A@@@=@=BBE?BBBABCFC=;;?BCD@??>?FD<??A@?8=?;656656'//(/:;;=>;;;<@<@AAD:=:>>=?D>>>>==<<5:59<A6<>>;>@ABCCC?AAABC?>?CB?>>>?>F??;>>BCCCCBBBCB=B>>>>
@ATNG8:00443:04702
GATGGTATCTATACGTATATCTATGTACTCATTCGTTTCGGAAGAGACAGGTACGTTAATAGTTAATAGCGTACTTCTTTTTCTTGCTTTCGTGGTATTCTTGCTAGTTACACTAGCCATCCTTACTGCGCTTCGATTGTGTGCGTACTGCTGCAATATTGTTAACGTGAGTCTTGTAAAACCTTCTTTTTACGTTTACTCTCGTGTTAAAAATCTGAATTCTTCTAGAGTTCCTGATCTTCTGGATAGCGACGCGATATACTACCATCGTATCTCAGGAGTCT
+
;;:>;>8AA@=;5554::95:;ABBCAAAC;;6;AB@8@D6;96>>?@@>?BA;;;8<8=:550574455555=<7<<<<<+<A9<?BC;;494.44989;7;BBBBC@BBBBBBBB>@??;?;@AAA;;;B?CC@@=ABBBCC@@@BBBBBBCL?@AB@DD?C?AAB;=;ECD=AABBB8B<B>;;;;;*;BBBE?CBAACC;;;@2::::'99:9979=AA<ABB;<:A<@;@AABAA>@@B<AABBBCCBBB;;;BBAAACE?EDB@A@DCCBBB??@AAA
@ATNG8:00401:04774
GATGGTAGTGTCATATGAGAGTGTTACTCATTCGTTTCGGAAGAGACAGGTACGTTAATAGTTAATAGCGTACTTCTTTTTCTTGCTTTCGTGGTATTCTTGCTAGTTACACTAGCCATCCTTACTGCGCTTCGATTGTGTGCGTACTGCTGCAATATTGTTAACGTGAGTCTTGTAAAACCTTCTTTTTACGTTTACTCTCGTGTTAAAAATCTGAATTCTTCTAGAGTTCCTGATCTTCTGGGTGTATCAGCGAGTATCTACCATCGTATCTCAGGAGTCT
+
===C@BBB?A;;BCCCCCCCDDBB?BBBC;;;;BCC=CB?@?@CBBC@@?@DCCD@CACDCFAH@CGICBAACC@CCCDD5BB>A@@@;@BAB7;;B>@A=@@@AAB>BCBBDDCC;:;C@DACCCCA;;;?BBAB?BBBBBCBBHEBCC@@@B>BCD>BB@B?BAB@A@@AC=@BBBA3B8;8;CCCC5AACCC==;;BBBAB;;6:BBB,@@>::6:=BB@DDDBBCC@C;;:CABA>@@AB=BBBBABCCCCCDCCCCBBB?;;;ADBBBAB;;7;BB;;
@ATNG8:00407:04747
GATGGTAGTATCTGTCTACGAGAGCCAGAAGATCAGGAACTCTAGAAGAATTCAGATTTTTAACACGAGAGTAAACGTAAAAAGAAGGTTTTACAAGACTCACGTTAACAATATTGCAGCAGTACGCACACAATCGAAGCGCAGTAAGGATGGCTAGTGTAACTAGCAAGAATACCACGAAAGCAAGAAAAAGAAGTACGCTATTAACTATTAACGTACCTGTCTCTTCCGAAACGAATGAGTACTACTCTCAGAGACACACTAATCGTATCTCAGGAGTCT
+
?ACC;CBCBA;55:99>@>>9?9>@;AAB?CBBB@@;?;?:987334994:799773777$3,7?>?999A?AC>999@@@@+=A>A:ABB;CCCAEBBBECCDD>@=@B?AAB@CCBBBDCDCCCCCCCCC@CBAA>CCBACA@?>AADDD@CCBBBCCB@BBDCAA?::39>=180000*///099999,9:5<;BBBA@=A6;7:?AA6;7;@CED@C;;:DDD8:9:CB=B??<???@ABBBBCB???BBBBBBBBB@?;<@98:A???BBC?BA???
@ATNG8:00415:04749
GATGGTAGTGTCATATGAGAGTGTGTACTCATTCGTTTCGGAAGAGACAGGTACGTTAATAGTTAATAGCGTACTTCTTTTTCTTGCTTTCGTGGTATTCTTGCTAGTTACACTAGCCATCCTTACTGCGCTTCGAATGTGTGCGTACTGCTGCAATATTGTTAACGTGAGTCTTGTAAAACCTTCTTTTTACGTTTACTCTCGTGTTAAAAATCTGAATTCTTCTAGAGTTCCTGATCTTCTGGAGATATCATCAGCGAGCTACCATCGTATCTCAGGAGTCT
+
CBCC?CCCCCCCCBCEECCCBCBCCBCCCCBC?BEDE>CC@D@CCCCBBC@CDDCC@C@CBBB?C@DDDD@@ACDACCCCB1BB>A@CC>CCBB?BFE@BC@AAACBC@CCCCCCCC@CCCAC@CCCCBCCCADDC@CBBCCCCDDCCCBBC@BB@DBB?BC@C@BBBDCCCCC?BBBAA:A?B@BCDEE5CCCCC=BBCCBBBBBB@CJJJ5CBABC?B>CCABBCEDCC@C@DCCCCB@BCD@BBCCCCBBBHCCCCBBCABB?BBCCCCBBCDDD?BBBAA
@ATNG8:00422:04735
GATGGTAGCACGAGTCACTCATATCCAGAAGATCAGGAACTCTAGAAGAATTCAGATTTTTAACACGAGAGTAAACGTAAAAAGAAGGTTTTACAAGACTCACGTTAACAATATTGCAGCAGTACGCACACAATCGAAGCGCAGTAAGGATGGCTAGTGTAACTAGCAAGAATACCACGAAAGCAAGAAAAAGAAGTACGCTATTAACTATTAACGTACCTGTCTCTTCCGAAACGAATGAGTACGTGTGCTACGTGTCTCCTACCATCGTATCTCAGGAGTCT
+
@@A@7::<<555=?;>@?;;;:;;;4=9545<999;7@4;>B@@;>9>=4909>>;<>>>+;4:;;7738333803344444$4<39.555&6=>:>AAABCA@@=@=@D?BCC@BAA@@AABCCA@@BBBC@C?9965@@AABBB=A<@@B?BCCAAADD@BBC?>?=>?=AA@?B==CC<B?><899::.:C>BBBAABAAA8=9=;:::?;?;A@A=?9955;;7=8:::5:<=:88=BDBA999@?@@@BB@>AA==:;;:9;;::ACCB>>?B=999>>
@ATNG8:00430:04772
GATGGTAGGAGACACGTCGCACACGTACTCATTCGTTTCGGAAGAGACAGGTACGTTAATAGTTAATAGCGTACTTCTTTTTCTTGCTTTCGTGGTATTCTTGCTAGTTACACTAGCCATTCTTACTGCGCTTCGATTGTGTGCGTACTGCTGCAATATTGTTAACGTGAGTCTTGTAAAACCTTCTTTTTACGTTTACTCTCGTGTTAAAAATCTGAATTCTTCTAGAGTTCCTGATCTTCTGGTTCTACGCTCGTCGCGCTACCATCGTATCTCAGGAGTCT
+
ABBC@CCC@CBBBCCCBBDCBBBBDDDCBBBC@CCDD>CC@D?CBABBCC?CCBBC?A?BBDD@C@CCCCCCBBC?BBBBC3BB@BBBB>CBBB?BBA>@B:>>ACCC?AACCC@@@>B>;?C;@@@@>>>@<@AAB:==>::;>AAABB????@<@@@<??<?<@???B@@??<?AADC5A=A:8////(/;99:*//:677:=;;6;@@@/??@@A>D<??<?A@@@>><><????@A:=>?=B;?>AABDDAA???@@;;:B=?@?>>>DAAA?D:>>>>9
@ATNG8:00433:04763
GATGGTAGATACTCGCTGATAACCAGAAGATCAGGAACTCTAGAAGAATTCAGATTTTTTAACACGATAGTAAACGTAAAAAAGAAGGTTTTACAAGACTCACGTTAACAATATTGCAGCAGTACGCACACAATCGAAGCGCAGTAAGGATGGCTAGTGTAACTAGCAAGAATACCACGAAAGCAAGAAAAAAGAAGTACGCTATTAACTATTAACGTACCTGTCTCTTCCGAAACGAATGAGTACACATCGTCGTGTCGTGCTACCATCGTATCTCAGGAGTCT
+
8:9@=?;@@DDDE@BAABB;;:;@CCC?CCBCAA>B=AACCBAA@BB?D?BBB;;;;;;%;;AABCCCBB@?@9<;9;;;;;%;@<@5;;;.9BB=AAABBBA;;;;?CC@CED@BB@@ACFGHCDCBBBBB@DBBB=@@ABAAAC?C@CBC?BCCCCBBB?AAAB@@<9949?>>BBCCC=>>==99::::%:939AAADAAAC<>7;;AA6;7;?BBB@CBBAA??<?=@BB>CBB?BBBBCBBBBBBBBEDBBBAAA??@BCC@CAAABBBBBFBB?:::C>
@ATNG8:00446:04746
GATGGTAGTCTCAGATAGTCTATAGTACTCATTCGTTTCGGAAGAGACAGGTTACGTTAATAGTTAATAGCGTAACTTCTTTTTCTTTGCTTTCGTGGTATTCTTGCTAGTTACACTAGCCATCCTTACTGCGCTTCGATTGTGTGCGTACTGCTGCAATATTGTTAACGTGAGTCTTGTAAAACCTTCTTTTTACGTTTACTCTCGTGTTAAAAATCTGAATTCTTCTAGAGTTCCTGATCTTCTGGGATGTGTGCGCAGTGCCTACCATCGTATCTCAGGAGTCT
+
BBBB@BBBBCAABB9;595559;555<<55547;555)5>.5.5955599.5.5;;;3>=@=98.4.44<77//)/:)/////$/::+55<>4;:;94955.5<.5599::169A@;::B<?@E@C@CBAAABCC@BBCCGHCCCBBB><00000000)00/)4<6:5::95555:<<=9999*57<.55>>>,=@@@@,0000//<//94=9=9(94955.5;@??9::995@8@;@@@=;>:>>@@6@>99999:===999A?BBC?BBB@AACCCCCC@DCC@@
@ATNG8:00410:04796
GATGGTAGTATATCGCGTCGCTATCCAGAAGATCAGGAACTCTAGAAGAATTCAGATTTTTAACACGAGAGTAAACGTAAAAAGAAGGTTTTACAAGACTCACGTTAACAATATTGCAGCAGTACGCACACAATCGAAGCGCAGTAAGGATGGCTAGTGTAACTAGCAAGAATACCACGAAAGCAAGAAAAAGAAGTACGCTATTATCTATTAACGTACCTGTCTCTTCCGAAACGAATGAGTACATAGATATACGTATAGCTACCATCGTATCTCAGGAGTCT
+
;:;C@CCCCBCCCDCBABBDCBCBC@CIE@CCCCBB@CBCBCBCCD@CC@C?BBCCBBBB1B@CBBBDDCB>>>5=>@BCBC5BB?A?CBC=CCC@CCCCCDCBB?B@CDADBB?BBAACBCCEDBBBCCCC?BCBB>AACD@@?A?D@D@@?ACCCCDBA?AAACCB?BB?AAA?AAEEE>???;99999(9?>ABBBBBAAA<AB@@@@7:7:@@@@<AA@@@>>;><>@D;AAA<>>>?AAAAA?????AAA?===ABBB;;8;A@@@@@>>ACD=A?:::
@ATNG8:00412:04785
GATGGTAGACATATCGTACTCTCTGTACTCATTCGTTTCGGAAGAGACAGGTACGTTAATAGTTAATAGCGTACTTCTTTTTCTTGCTTTCGTGGTATTCTTGCTAGTTACACTAGCCATCCTTACTGCGCTTCGATTGTGTGCGTACTGCTGCAATATTGTTAACGTGAGTCTTGTAAAACCTTCTTTTTACGTTTACTCTCGTGTTAAAAATCTGAATTCTTCTAGAGTTCCTGATCTTCTGGACAGAGTGTGCAGATACTACCATCGTATCTCAGGAGTCT
+
EBCB@CCCCCBCCCCCBCDDDBBBBBCCCC?@?@BCD=BB?B?CCBBCBB=AABBB?B>AACC>B?ABCCCBCBB?BBBBB3BC@BBBB=@BBB?BAB@BC>879BBC?B?AAAAAA9@<<:><AA>>>>>>9>AAA688;=>???@@@@@A>>><@@@8;;<?=AA>>>AA@@;???DF;C=C=;;::9+;>==>188;;==>>>@;????/?@??C<A=AA<ABAA@>><><@AAA>>;>??;?????@A?@?@@@?>>>A@@:><<<=<A>===A=AA??=
@ATNG8:00413:04805
GATGGTAGACACGTGTGCTCTCTCGTACTCATTCGTTTCGGAAGAGACAGGTACGTTAATAGTTAATAGCGTACTTCTTTTTCTTGCTTTCGTGGTATTCTTGCTAGTTACACTAGCCATCCTTACTGCGCTTCGATTGTGTGCGTACTGCTGCAATATTGTTAACGTGAGTCTTGTAAAACCTTCTTTTTACGTTTACTCTCGTGTTAAAAATCTGAATTCTTCTAGAGTTCCTGATCTTCTGGTATGACTAGTGTACTACTACCATCGTATCTCAGGAGTCT
+
DDBB?BBCCBBBCCDBCBBDCCCCCCBBCDBB@BBDD>DC?C@CCBBBBC@BBBBB?B?AAABAE?AAACCBCCC???>?>18A<C>>?:?CCB@BAA>AD<?>??9959@AC@A=A;>>@<@<??@@@AAA<A@@@;@@A>>=?BAA?>?A@@@<<===>>:=<@@A@@@>>><???@@6@<@<:;:::+;>;;<2;<;///=9:=:>>=>/>@@@A=@=>>;>AAAAAA;?;?DDD@@:>>?<AAAAAA@@AAA>>>>AAAAA<AA?@@?>?A@>>:;;;?>
@ATNG8:00415:04813
GATGGTAGTGTGTCTCTGAGAGTAGTACTCATTCGTTTCGGAAGAGACAGGTACGTTTAATAGTTAATAGCGTAACTTCTTTTTCTTTGCTTTCGTGGTATTCTTGCTAGTTACACTAGCCATCCTTACTGCGCTTCGATTGTGTGCGTACTGCTGCAATATTGTTAACGTGAGTCTTGTAAAACCTTCTTTTTACGTTTACTCTCGTGTTAAAAATCTGAATTCTTCTAGAGTTCCTGATCTTCTGGAGATATCATCAGCGAGCTACCATCGTATCTCAGGAGTCT
+
<<>C?BBDCBBBCBBBCGGCB;;;BAB@@A;<7;BBC=CC?A>ABCBBEE?B@A;;;,;;@@:;4;=BBBBB00,0D;A?=<<(///)5=99)59AA=BBA;AE766=??C?BBBBBBBB=?@@;?9@?A@ABAA=@BCC@CCCCBBBBCCBBCCCGC@BBB@DD@C?BBCCCCCCD@C@@@@7A@C=@ABBA,@BCBB8;;;;CBAAAD4;;;;*;@@@@=A?CD@;;;AA@A?B>BBACBEHBCB?ABBCBBBBCCCEICCBAABB?ABBBBBAAAAAA=AAA??
@ATNG8:00432:04795
GATGGTAGTGGTCATATGAGAGTGTGTACTCATTCGTTTTCGGAAGAGACAGGTACGTTAATAGTTAATAGCGTACTTCTTTTTCTTGCTTTCGTGGTATTCTTGCTAGTTACACTAGCCATCCTTACTGCGCTTCGATTGTGTGCGTACTGCTGCAATATTGTTAACGTGAGTCTTGTAAAACCTTCTTTTTACGTTTACTCTCGTGTTAAAAATCTGAATTCTTCTAGAGTTCCTGATCTTCTGGCTCTCGTAGACAGATACTACCATCGTATCTCAGGAGTCT
+
<<?E?BAA:;.4556=>>CCCCCDDC@;;;A@?;@;<;<*::7A;D?CEBCCIEGCFC@B=@@;>5>?@@@CCCB@?<;;;;;*9@4:;?A<BDCD?AA@>BB=CCBCBBABGCECCCEADBB@B?@@BB;;<A?BBBC?BAAACBCBBAA@:;9@?=B;;69C?B?CCCCCBBCD@ECDDC;B?CACCCCC5BBBBB6;;@@CCCBFC@CCCD2DBCBC?C?BB@;;;;;;AAL@LBB;;;7;<A=A;;<ABBBBCBBBABBABAA>A@@@@BAAAA@@=@@@;:
@ATNG8:00435:04809
GATGGTAGTAGTACACTAGTCATACCAGAAGATCAGGAACTCTAGAAGAATTCAGATTTTTAACACGAGAGTAAACGTAAAAAGAAGGTTTTACAAGACTCACGTTAACAATATTGCAGCAGTACGCACACAATCGAAGCGCAGTAAGGATGGCTAGTGTAACTAGCAAGAATACCACGAAAGCAAGAAAAAGAAGTACGCTATTAACTATTAACGTACCTGTCTCTTCCGAAACGAATGAGTACACATCGTCGTGTCGTGCTACCATCGTATCTCAGGAGTCT
+
555A8<;;@CB@;<=@@@???BB;>:=;;299;C;;8;7;;BBBBB@BCAE?BBBCBBBB2A=ABBBCBA?898-9<>=A?@+>>=A5;;;0;=BACFFGCBB;;6;?BB?CCC?BBBABBCAAAAABCBABABA@@@BCCBBBDC?D@CCC@AACCCBBB?BBCBBB@BA>???=AAABC>:99>AACDC3CC@BBA>>:ABB181799:8>9=<A@@;@AA@@AB?B=BBB=BBB?BBDCCBBBBCCBABBBCC???999BEFAAABBCBBBBAAA<>>;;<
@ATNG8:00438:04794
GATGGTAGTGTCAGTGCGCGTCGTCCAGAAGATCAGGAACTCTAGAAGAATTCAGATTTTTAACACGAGAGTAAACGTAAAAAGAAGGTTTTACAAGACTCACGTTAACAATATTGCAGCAGTACGCACACAATCGAAGCGCAGTAAGGATGGCTAGTGTAACTAGCAAGAATACCACGAAAGCAAGAAAAAAGAAGTACGCTATTAACTATTAACGTACCTGTCTCTTCCGAAACGAATGAGTACGTGTGACGTACGTGAGCTACCATCGTATCTCAGGAGTCT
+
DCBC?BCBBCCCCDCCCBCBCBA@@:@B@<ABA@AE@C@CBBCCDEACB?D?BCCBBBBB2A>AB?@?A@A???8?ACCCCC5CC@C=AAA9ADDACIICBBC;;7;?AA=BBB=@@BABBCCCHCCCCBBB?@@@B?A@@@AA@C?B@BBB?BBBCCBAB@CDBBBB@BB?BBA9=?999+7<<8999999%9>;=?=>BA>=;15125==2:7:>A@A?BBAAAAB?A>ABB;A@@=A@AABBBBCCCCBBDBAACEE@??BAA=ABCBBBCAA@>>8?????
@ATNG8:00400:04861
GATGGTAGAGAGACTGTAGCGCACCCAGAAGATCAGGAACTCTAGAAGAATTCAGATTTTTAACACGAGAGTAAACGTAAAAAGAAGGTTTTACAAGACTCACGTTAACAATATTGCAGCAGTACGCACACAATCGAAGCGCAGTAAGGATGGCTAGTGTAACTAGCAAGAATACCACGAAAGCAAGAAAAAGAAGTACGCTATTAACTATTAACGTACCTGTCTCTTCCGAAACGAATGAGTACTATGTAGAGCTCTATACTACCATCGTATCTCAGGACGTCT
+
:55:255;9CBBCBABBDHCCB;;;,;A@;@@@AAA>B?BACCBBB>BB=@=@@@@>>>>,?8?@=<<<A?:>?7<>ABBBC5BC?B=BBB:BCC@CC=<:CC;;:;@AB>A@@<@AAA@BADEAB@A;;;;7:CDD?BAAABBAA>A?C@A>@BDCBBBB?BBBBAB=??<?@>8@???A;@>>;>ABBA2AA7:9BBAA>??<@;?AAA=C;>?BCC?BBCBAAC>?<??C:@@B<987>?898B>>=BBB@>:::::A@@@@<@C?@?>>>::9:5///<//
@ATNG8:00409:04864
GATGGTAGTGTGTCTCTGAGAGTAGTACTCATTCGTTTCGGAAGAGACAGGTACGTTAATAGTTAATAGCGTACTTCTTTTTTCTTGCTTTCGTGTTATTCTTGCTAGTTACACTAGCCATCCTTACTGCGCTTCGATTGTGTGCGTACTGCTGCAATATTGTTAACGTGAGTCTTGTAAAACCTTCTTTTTACGTTTACTCTCGTGTTAAAAAATCTGAATTCTTCTAGAGTTCCTGATCTTCTGGACAGAGTGTGCAGATACTACCATCGTATCTCAGGAGTCT
+
:<=C@CBBBAAA;;;CD;9:6:CBCDDCBA<;5;99>9?D@D@CABBDDD@AABCC@D?AAABADACDDDBB??<7599:;;%;@==BCC=C999;6;<75:69:9AB>:@CCBBBBB>BAA=@=ACDDDCBCACDCC@CCCCCDBBBCDCCBBBD>BBB?BA?C?BBBBBBCCB@BBDDD9D@D@BBBBC2BIDDD?CBBBCDCAA@5;;;;;%;@?A??@ACC@CDDCCCG@E>AABBDA?;;;?CBBBCAAAB@@@BBCDCB;;9<ABBCCBBCCBB>BBBBB
@ATNG8:00414:04867
GATGGTAGATATATGCACGCTCTACCAGAAGATCAGGAACTCTAGAAGAATTCAGATTTTTAACACGAGAGTGAACGTAAAAAGAAGGTTTTACAAGACTCACGTTAACAACATTGCAGCAGTACGCACACAATCGAAGCGCGGTAAGGATGGCTAGTGTAACTAGCAAGAATACCACGAAAGCAAGAAAAAGAAGTACGCTATTAACTATTAACGTACCTGTCTCTTCCGAAACGAATGAGTACGATGAGATCTCGTGTGCTACCATCGTATCTCAGGAGTCT
+
CEDC?BBBBBBBBCCCDCBBBBBCD?BBD@CCCDBB?B;<;CBCAB?AA>A=??BBBCCC1C?AA@CCCCBBBC@;;:::::):B?C?BBB9BBB@CBABBCCCC@C@CC@BBB@BDCDCBCBCDCCACABA?CABA????BA;>>;?=@BB?BBBBCB??<?DCBBC?DC>A@A@CC@=<6;;;:=====.9:9@///<<??B8;7;A==:>:==CBB@BCCBBBB>B@ACE@CCC?BBBBBAABBACBBBCCBBBA@@AABBC?B>AABCBAAABB?BB@@@
@ATNG8:00428:04857
GATGGTAGTATATCGCGTCGCTATCCAGAAGATCAGGAACTCTAGAAGAATTCAGATTTTTAACACGAGAGTAAACGTAAAAGAAGGTTTTACAAGACTCACTTTAACAATATTGCAGCAGTACGCACACAATCGAAGCGCAGTAAGGATGGCTAGTGTAACTAGCATGAATACCACGAAAGCAAGAAAAAGAAGTACGCTATTAACTATTAACGTACCTGTCTCTTCCGAAACGAATGAGTACGTGTGACGTACGTGAGCTACCATCGTATCTCAGGAGTCT
+
BABD@BBCCCCCCBBBCDECBBCBB8=@A>@ABAA@<A=A@BDDAA?@G?C?BBB;;;;;':3?<=A@BBB?@@9::;;;;.4@7@.99:&9@@>BCBBBCA@@;@?BA<@@A@ABBBBBCBBBBCBCFAA>ACBB@BBBCCBAA>A?CBC?BACCCCCB?CFBBBBBBC@ABB?BBBBB<9:9=@@@@@+@=9<?;??>?@A5;5;@@@<@=@AA@A=@?@????<?<@BA9A@@>@BBBCEEECCCBBBBBABBCCBAAC8859AABCBB@@@00,0@:66
@ATNG8:00431:04865
GATGGTAGCTCGCTGATGATATCTCCAGAAGATCAGGAACTCTAGAAGAATTCAGATTTTTAACACGAGAGTAAACGTAAAAAGAAGGTTTTACAAGACTCACGTTAACAATATTGCAGCAGTACGCACACAATCGAAGCGCAGTAAGGATGGCTAGTGTAACTAGCAAGAATACCACGAAAGCAAGAAAAAGAAGTACGCTATTAACTATTAACGTACCTGTCTCTTCCGAAAGAATGAGTACGTGTGACGTACGTGAGCTACCATCGTATCTCAGGAGTCT
+
<<=C?@AA:55555BBDBC;:9ABB=AA>:=BBBDD@G@CCCBBBA=A@<?;=A=97878'98873<<<<8377)79;9444$4=9@8===0<>=9>????<<@@<@<AB?AAC@BBAABBAA>CBAABCBB?BBBC@BBECCCCC?D@CBB?BBCABACC?CBBBBB?AA>@@A>BBBAD>BAA=@AAAA3BC@BBBBBB?==:=;??@@<@<@@BAA?ACBBBBB?B?B@D=:;:9FEDBBBBBBBCCBBBBBBBBBBBB??<?BCBBBBBBB??;?AA>>
@ATNG8:00441:04877
GATGGTAGGCGACATACATACGCGCCAGAAGATCAGGAACTCTAGAAAGAATTCATAGATTTTTAACACGAGAGTAAACGTAAAAAAGAGGTTTTACAAGACTCACGTTAACAATATTGCAGCAGTACGCACACAATCGAAGCGCAGTAAGGATGGCTAGTGTAACTAGCAAGAATACCACGAAAGCAAGAAAAAGAAGTACGCTATTAACTATTAAACGTACCTGTCTCTTCCGAAACGAATGAGTACAGAGAGTACGATATGTCTACCATCGTATCTCAGGAGTCT
+
;;<<;@>@;>;>77////97545<<7<=@9>955555:554444444(4:695;/////////$/57:444333888089333333#333-333&379,333337777163660///38889<:::<<<<==A=?:CEBB?A;;:>>>>;B=AA?=@BA@@@;:6;CCABB@BA>ABB?AB???8?A@=ABBBB3AC?B@>?BAA@?393333;,77(79:955:9555<<8<9=>>7<<;8559=??=99778788;:4333387:::283//67----57068332
@ATNG8:00407:04898
GATGGTAGCTCACGTACGTCACACGTACTCATTCGTTTCGGAAGAGACAGGTACGTTAATAGTTAATAGCGTACTTCTTTTTTCTTAGCTTTCTGTGGTATTCTTGCTAGTTACACTAGCCATCCTTACTGCGCTTCGATTGTGTGCGTACTGCTGCAATATTGTTAACGTGAGTCTTGTAAAACCTTCTTTTTACGTTTAACTCTCGTGTTAAAAATCTTGAATTCTTCTAGAGTTCCTGATCTTCTGGGTCTCTCTCTCACGCACTACCATCGTATCTCAGGATCTATACCCGACTTCCCATGGAACGTGGCTC
+
?;@>894944559;<<666;:>=;<@555<;;4;;;<4<>166999ABBA?BB0//6>+0/7:1748899:>>9;6000000#/8(//::;2//4>=7;;B>BC?AAAC@@<@@?>>>;;68;B<A<;:;;857==AA@@;@@@DCBC>>>A;;;=;;187=:>@<A<>=>;;9;88(.////'/5:356666(59777.5.57557777;17575(556-5;1728<<A??==>A>D:==@@==8=77707//-9=--/66399///97073637---336=49<9<9<777-7755157.7--(-22,,,),,5
@ATNG8:00414:04916
GATGGTAGTGTGTCTCTGAGAGTAGTACTCATTCGTTTCGGAAGAGACAGGTACGTTAATAGTTAATAGCGTACTTCTTTTTCTTGCTTTCGTGGTATTCTTGCTAGTTACACTAGCCATCCTTACTGCGCTTCGATTGTGTGCGTACTGCTGCAATATTGTTAACGTGAGTCTTGTAAACCTTCTTTTACGTTTACTCTCGTGTTAAAAATCTGAATTCTTCTAGAGTTCCTGATCTTCTGGTATGACTAGTGTACTACTACCATCGTATCTCAGGAGTCT
+
?;=B:BBBBB=??===<<<@@>B>?BBB===A=B???9@A?C?CCFBBBB@CCC;;5<59@=@:@=BBABCCGFJGEECCC5CC@BBBD?;;;C@CBC@BB9;;BCBB>CA:96===8==B<@<@@BBB999?@@???ABFEBBBBBA;;;@@AA?BBB?AC>B>BB@@ABBBC>B;;;0;5;=;;;;.9@CDD;;:BBBCB;:;>ABBB0BB:::?B@CCABAABBBB>B?@@@BBB?BAB><<<CCCDCCLGECBBBDC@@=@BBBBCBCBADCAHDEAB
@ATNG8:00425:04895
GATGGTAGTATCTGTCTACGAGAGCCAGAAGATCAGGACTCTAGAAGAATTCAGATTTTTAACACGAGAGTAAACGTAAAAAGAAGGTTTTACAAGACTCACGTTAACAATATTGCAGCAGTACGCACACAATCGAAGCGCAGTAAGGATGGCTAGTGTAACTAGCAAGAATACCACGAAAGCAAGAAAAAGAAGTACGCTATTAACTATTAACGTACCTGTCTCTTCCGAAACGAATGAGTACTGTATCTATGTGTGCGCTACCATCGTATCTCAGGAGTCT
+
>>>B@CB?@@BAABBCCCCCCDCCC?BBD@DBBCCC@@@@BDBBB?BB?B=9999::::(99987=<A@<>>>67399AAA0AA=@4::949@@>BBCCCBBBB>A@;;9;BB@DBCDBBBDDDBCCCC;;5;@;;59?ABBBBA@C@C;;7:CAACB@@=@BAABC?BB????>A??@B>CBB?BCCCC2AA@FCA@??==A<@<@@??;A=C@BAA?BA>>=8829<999/7<<=<==BCCAAABABAAAAA@A???AAA>?6;;?===>?B===9==<==
@ATNG8:00429:04904
GATGGTAGCGCGACGAGCGTAGACCCAGAAGATCAGGAACTCTAGAAGAATTCAGATTTTTAACACGAGAGTAAACGTAAAAAGAAGGTTTTACAAGACTCACGTTAACAATATTGCAGCAGTACGCACACAATCGAAGCGCAGTAAGGATGGCTAGTGTAACTAGCAAGAATACCACGAAAGCAAGAAAAAGAAGTACGCTATTAACTATTAACGTACCTGTCTCTTCCGAAACGAATGAGTACCTCTCAGACGCTCGTCCTACCATCGTATCTCAGGAGTCT
+
>>>C:>ACBC@@>>;;<@@@ABDCC?CCC@BAAA@@<@;@ACA@@A=000/6>=<<<<<<+:6::::8>=;;;=6<;@===9(9;8=7<<<0<??:AAAABBBAA=A>;;6;AB?AAAAB;9:CCBBCCBCB@CB;;7;AA@@@?B?C?CBB?BCCDBBBC@BAAABB?BB?BBB?BBBCC>AAA?AAAAB2AB?ABBBBB?@@<@=@B@@<@<??AAA?@@?@A??<@<@AD=BBC???>AAAA=ABBBBBBCCCC@DDD<>>=8<<=<A@AACBAA@CCB:9
@ATNG8:00434:04892
GATGGTAGTATAGAGCTCTACATAGTACTCATTCGTTTCGGAAGAGACAGGTACGTTAATAGTTAATAGCGTACTTCTTTTTCTTGCTTTCGTGGTATTCTTGCTAGTTACACTAGCCATCCTTACTGCGCTTCGATTGTGTGCGTACTGCTGCAATATTGTTAACGTGAGTCTTGTAAAACCTTCTTTTTTACGTTTACTCTCGTGTTAAAAATCTGAATTCTTCTAGAGTTCCTGATCTTCTGGCGCTCTGTCACGTCTGCTACCATCGTATCTCAGGAGTCT
+
@?@B?BECCC@BABCCCCCC;9;DBBBBBC;;7;@@@;@B?B@BBBBCCC>BAAAA@G@BBAB?B@BBBBBBB<?6;8888)<C>BCCF=BACC??@=<==000;<>?::>A>?DAA<AAA;@<@AA>>>?@>F@>>:==>@?>>>@???A@989=@CB;>?;?:>=>>???AA;===??5?=B<@====='=<333+--=---;==>08877'2778A;F7==7=AAA;;;:?:>>A>;;7;;A;?=9:///:<=@AB;;;>>AA;@@@A??????@A<B>>><
@ATNG8:00437:04880
GATGGTAGCAGACGTGACAGAGCGCCAGAAGATCAGGAACTCTAGAAGAATTCAGATTTTTAACACGAGAGTAAACGTAAAAAGAAGGTTTTACAAGACTCACGTTAACAATATTGCAGCAGTACGCACACAATCGAAGCGCAGTAAGGATGGCTAGTGTAACTAGCAAGAATACCACGAAAGCAAGAAAAAAGAAGTACGCTATTAACTATTAACGTACCTGTCTCTTCCGAAACGAATGAGTACGAGAGTCAGAGCAGAGCTACCATCGTATCTCAGGAGTCT
+
5:<=@DCCCCBB@A@A@CCDCCBBB@BBC@A@ABBB@EA@@@A?AB?BB?CABBAAABBB3B<@?CBBBBDBAA99:;;;;;*9@=@;DFE<CBD@BDDCDEDCD?C@DD@DAA>A@?@CCCCCEDDDDDBD@CC@@>ABCCBBBB?B@BCC@BBCCCCCB?BBBBBB?AA=ABA799A@@;>>@;::9999%9>;<:7:BB?>><A<????5;7;?BCC@DCBBBCA=@>99959@A>BBBBBBCCCCAAAABDAAABB>??BBB@?@@AA??:;;@A8<<<88
@ATNG8:00438:04901
GATGGTAGCTCTGCTCTGACTCTCGTACTCATTCGTTTCGGAAGAGACAGGTACGTTAATAGTTAATAGCGTACTTCTTTTTCTTGCTTTCGTGGTATTCTTGCTAGTTACACTAGCCATCCTTACTGCGCTTCGATTGTGTGCGTACTGCTGCAATATTGTTAACGTGAGTCTTGTAAAACCTTCTTTTTACGTTTACTCTCGTGTTAAAAATCTGAATTCTTCTAGAGTTCCTGATCTTCTGGGTCTACGCTCGTCGCGCTACCATCGTATCTCAGGAGTCT
+
555@9=BCDCCCCCCDDBCDCCCAAAHHECCC?C@@?9@C=A>@?@BBCC@CCCKI?A?BBBA;B=A@BBCHCBB?@@@@@,?B=@;;;/;=?B;A90*0<+00=>@B@CCCDBBBC:;;B@B@CCBB;;;@?CA@A?BBCBCBBBBBABBBBAA<@A@=@@<@<@@BBC@BA@299=9=+?8@8BCCCI1CCCCB799BBA@BBBB?BBBB1???::6:>AA=@@@@@@@@C>@@ABBC?@ABG?B;;:::AAA;;;BBBABAB>:::@AABBBBAC@DDBBB
@ATNG8:00401:04974
GATGGTAGTGTCAGTGCGCGTCGTCCAGAAGATCAGGAACTCTAGAAGAATTCAGATTTTTAACACGAGAGTAAACGTAAAAAGAAGGTTTTACAAGACTCACGTTAACAATATTGCAGCAGTACGCACACAATCGAAGCGCAGTAAGGATGGCTAGTGTAACTAGCAAGAATACCACGAAAAGCAAGAAAAAAGAAGTACGCTATTAACTATTAACGTACCTGTCTCTTCCGAAACGAATGAGTACGTGTGACGTACGTGAGCTACCATCGTATCTCAGGAGTCT
+
8::@;@ACCDBCBCBBCCCCCCBBC@CBB?BCBBBB@B@BCCCCCC@CB?B?AAA99:::.:?CEDBCBBBBBB=BABBEED3DD@C7;;;6;BB@CCCCB@B00,0:00+0@B?BBCCCCCCCCCBBBDDC?CCCC?BBBBAAAB>B?CAB@BBCCBBBA@DBB????BB?AA@9>>::::+:>>9999999%0>;>000@@CBB:=:;>@@;A<BAEAA?@BAAABBAC?CCC=BBB?CBCBBBBBBBBBCCBBBBBBBBBCCAA?BBBBBBBBBBBB?BDAAA
@ATNG8:00407:04978
GATGGTAGCTATACGTATATCTATGTACTCATTCGTTTCGGAAGAGACAGGTACGTTAATAGTTAATAGCGTGCTTCTTTTTTCTTGCTTCGTGGTATTCTTGCTAGTTACACTAGCCATCCTTACTGCGCTTCGATTGTGTGCGTACTGCTGCAATATTGTTAACGTGAGTCTTGTAAAACCTTCTTTTTCGTTTACTCTCGTGTTAAAAATCTGAATTCTTCTAGAGTTCCTGATCTTCTGGTATGACTAGTGTACTACTACCATCGTATCTCAGGAGTCT
+
BBBB?BBBBDCCABBCCCECDDCBCC@AACGCACCCB>BC@C?BBCBCCC?CBBCB@C?CCCC?B?BBBBCCBBB@BAABBB)A@;@0000:>@9@9C?BC=?=ACBB?AAABB>>>?BBC@D?AA===?@@>AA::4;:<:::>@@AAB>=>>A=>>>;AB=A:==?@@AAAB=?????2>:>:=====.=<<;077:///:;690////$....927288599::;::3737?>>>A:AAA=A@@A>>?AAA<<>C><>>>C:<<<==?>>>>??;>>>><
@ATNG8:00410:04957
GATGGTAGGCACTGCGCACACATCCCAGAAGATCAGGAACTCTAGAAGAATTCAGATTTTTAACACGAGAGTAAACGTAAAAAGAAGGTTTTACAAGACTCACGTTAACAATATTGCAGCAGTACGCACACAATCGAAGCGCAGTAAGGATGGCTAGTGTAACTAGCAAGAATACCACGAAAGCAAGAAAATGAAGTACGCTATTAACTATTAACGTACCTGTCTCTTCCGAAACGAATGAGTACGTGTGACGTACGTGAGCTACCATCGTATCTCAGGAGTCT
+
BDDC9ABE@CABBCCDGCBBAABCE>CCC?CCCCBB@C@CBCDDCC@BB@B@BCCCCACC3C@DAAABABBAAA<AAABBBC5FE@G@CCC<CBCACCCC@@@CC@C@BB?BCC@BBCABEEGDBBBCBBBB?BBBB?@@?AAAAB@D>@AA?@CCCCBBB?BBBCCC@>@<?BB<@@9::28=<=@@@@6@??>?CCDB@BCC@C@BBCC@C@CCCBB@BCBBBBC@D?AAB>BCC?ABBBCBBBBBBBBBBCCCBBB888BBB?@CCCBA@@@BBB?BBB>>
@ATNG8:00418:04954
GATGGTAGTATATCGCGTCGCTATCCAGAAGATCAGGAACTCTAGAAGAATTCAGATTTTTAACACGAGAGTAAACGTAAAAAGAAGGTTTTACAAGACTCACGTTAACAATATTGCAGCAGTACGCACACAATCGAAGCGCAGTAAGGATGGCTAGTGTAACTAGCAAGAATACCACGAAAGCAAGAAAAAGAAGTACGCTATTAACTATTAACGTACCTGTCTCTTCCGAAACGAATGAGTACGAGAGAGCACACGTGTCTACCATCGTATCTCAGGAGTCT
+
BABC@CEDDBBBBBCDCBCCGDCCC?BBC?CBBBCC@C?CBCDDCC@CC?C@BAA;;;;:.:?ACBABCBCCCC>CBCDCCC5CB@B@CDD<CCC@DAABCCDBC@B@CC@CCC?CCBBBCCCEDD@@BBBC?CBBB?BAA@??>C>C@CAA?ACCDDDCB?AAACCC@BB@BBB>?????8?@@=ACCCC2CC@C?>?CAA@@<@;??BC7;8;BCAA>ABAAACC?B?CCC>CCC>AABBCCCCBBBBAAABBBBBBCBB@@@<@>>>BBBBBBAB=?@>::
@ATNG8:00420:04933
GATGGTAGCTCGCTGATGATTCTCCAGAAGATCAGGAACTCTAGAAGAATTCAGATTTTTAACACGAGAGTAAACGTAAAAAGAAGGTTTTACAAGACTCACGTTAACAATATTGCAGCAGTACGCACACAATCGAAGCGCAGTAAGGATGGCTAGTGTAACTAGCAAGAATACCACGAAAAGCAAGAAAAAGAAGTACGCTATTAACTATTAACGTACCTGTCTCTTCCGAAACGAATGAGTACGTGTGACGTACGTGAGCTAACCATCGTATCTCAGGAGTCT
+
6>>DABBBBCCCCBAABB@@=@BB@DCC@DCCCAA?BACCCCBBD@CC?C@CCCCCCCC3C@DCCAABBBBCB<A@@@@@?,?@=A?BBB;CCDBDCCBCCCCC@C?BB?BBB@BBBBBBBCCCCCCCBDB?BCCC?A@@@BBBB>C?C99;9DDDDCCA?CCABBC@997:BA;>>999:+:==;@BBBB3CB?BBBBCBB>?:>=CBCC5968BCAA?AAABBCC?B?BBB?CCB?BBAABBBBBABBCCDCBBAABABAAA>A?BCCCCAACABAB@BBB==
@ATNG8:00423:04947
GATGGTAGTGTCATATGAGAGTGTGTACTCATTCGTTTCGGAAGAGACAGGTACGTTAATAGTTAATAGCGTACTTCTTTTTCTTGCTTTCGTGGTATTCTTGCTAGTTACACTAGCCATCCTTACTGCGCTTCGATTGTGTGCGTACTGCTGCAATATTGTTAACGTGAGTCTTGTAAAACCTTCTTTTTACGTTTACTCTCGTGTTAAAAATCTGAATTCTTCTAGAGTTCCTGATCTTCTGGCTCTCGTAGACAGATACTACCATCGTATCTCAGGAGTCT
+
A<@C@DBBBCCCCBCCCCDDDCCCBCBBBC;;;;BDD>CC?C?CDFDGCC>CCFB@?A@CBBA@BAGDCBBDDBA=>????,@?<@BBD?BBBCABCB?BC9;;ABFD@BCCCDCCC?AAC@C?CCBBBCCB>BBCEADDBBBCCCCBBBCCCCE?BBB>BB?B@CCBBBCCCC>ABBBB:A?C=@@@@@,@A@@@;A@@@AB@;<<5<<;<*;CB;<9<?DC?A@AABBB?C@EFEBBB?A@D?CBAABCBBCCCCCCDDDCBB>@@@BBBCBBCCCABB@@@
@ATNG8:00427:04978
GATGGTAGTATCTGCACACTCTGTCCAGAAGATCAGGAACTCTAGAAGAATTCAGATTTTTAACACGAGAGTAAAACGTAAAAAGAAGGTTTTACAAGACTCACGTTAACAATATTGCAGCAGTACGCACACAATCGAAGCGCAGTAAGGATGGCTAGTGTAACTAGCAAGAATACCACGAAAGCAAGAAAAAGAAGTACGCTATTAACTATTAACGTACCTGTCTCTTCCGAAACGAATGAGTACACACTCTCATATGACACTACCATCGTTTCTCAGGAGTCT
+
?>@:5:<==B@;;;;;;<>C>====<?@>@CCCC@@=@;@@@??>A:88.3-7<:<<<<<+523<<;;;773333&3344999':>:@;@@@2?=<8<<::5=955.5.4;6:<<066::?>=BCCCBB@@;;5;;;;49===>AAB>B?B??>;=@@B::;5;@A998@BC9>>>486///)/0/(/////$/:49;:933332+206225;A6;>B>C;C><<::;6:166:36/0)/===@BBA>?8<8::::;@=;;;>::8493338:1745<=8=CA@@
@ATNG8:00434:04963
GATGGTAGTGCGTGAGAGAGAGACCCAGAAGACAGGAACTCTAGAAGAATTCAGATTTTTAACACGAGAGTAAACGTAAAAAGAAGGTTTTACAAGACTCACGTTAACAATATTGCAGCAGTACGCACACAATCGAAGCGCAGTAAGGATGGCTAGTGTAACTAGCAAGAATACCACGAAAGCAAGAAAAAGAAGTACGCTATTAACTATTAACGTACCTGTCTCTTCCGAAACGAATGAGTACGTGTGACGTACGTGAGCTACCATCGTATCTCAGGAGTCT
+
AAAC@BBBBBBCCCCBBBCCCCCCC=BCD?C>ACC?C<AACCBAB>AC?B@BGEBBBBB2A?CCAAABBBBCC>C99:DDG3AB?C?BBB9?<A?A?8?@@<9;7;<@=7>//,/58799>?@>@@@A===<AAAA<>>=@>?;;7>=AAC?A@=@=>CC9>>>>@@=AD=BBB?A=<:;4=<=:>@CBC/>>;>>>>A>>>A=@<AA@@<@<@=<==:<=<A>>>:@;@=>6=0000@@@0::?BB?@>>BBBCFB@;;;BBD=<<<@@@>A8::A9@@B>=
@ATNG8:00435:04931
GATGGTAGTGTCAGTGCGCGTCGTCCAGAAGATCAGGAACTCTAGAAGAATTCAGATTTTTAACACGAGAGTAAACGTAAAAAGAATGTTTTACAAGACTCACGTTAACAATATTGCAGCAGTACGCACACAATCGAAGCGCAGTAAGGATGGCTAGTGTAACTAGCAAGAATACCACGAAAGCAAGAAAAAGAAGTACGCTATTAACTATTAACGTACCTGTCTCTTCCGAAACGAATGAGTACACATCGTCGTGTCGTGCTACCATCGTATCTCAGGAGCTCT
+
<:49.4:::@@A@===BCCHB==?@<?CC?BCAAAC@C@BBCCC>>:><7<033833333$3-33:;;;:3337.7355===+<<6;5555&5=>8<>00/7;5526:=;8=5505:<<=>?>?>>==669@8=969<@BBA@@CC@C@CBB>AAA@A?::59AAAAA?BB<>>>49388<3:88333333$388773=>:9792737:::7<27599@;@@AA@@@?A=@AC;?AA9:::00/9989///8:A?A>8877333<6:>88=747B=;;<=/////
@ATNG8:00437:04931
GATGGTAGCTCACGTACGTCATACGTACTCATTCGTTTCGGAAGAGACAGGTACGTTAATAGTTAATAGCGTACTTCTTTTTCTTGCTTTCGTGGTATTCTTGCTAGTTACACTAGCCATCCTTACTGCGCTTCGATTGTGTGCGTACTGCTGCAATATTGTTGACGTGAGTCTTGTAAAACCTTCTTTTTACGTTTACTCTCGTGTTAAAAATCTGAATTCTTCTAGAGTTCCTGATCTTCTGGAGATACACATGATACTCTACCATCGTATCTCAGGAGTCT
+
<<<=<;;B@<<BBB=>CCCCCBCCDCCCBBBB@BBCD=BB@B@BCGCHCC@CBCCD@D@CBBC?C@CCBBBBBBB8==;;;,7<5<=992:A?@>ABA<AA000?>==:;??A?>?>9?@<8>:>@?=;;>>===<A==>======??==>??@A:888<@@=;;BGCCBBDBB?A;;;;.;=@=;<;;;*;C;;<0;AAAAB@@>=4:9:9'4995=4=8=>;9::@@9945;><>B@@:@:969BB@@@@@@A@@@AAAABBC=????@ABCCBCE>;9:AA
@ATNG8:00437:04935
GATGGTAGCGCACACATAGATACAGTACTCATTCGTTTCGGAAGAGACAGGTACGTTAATAGTTAATAGCGTACTTCTTTTTCTTGCTTTCGTGGTATTCTTGCTAGTTACACTAGCCATCCTTACTGCGCTTCGATTGTGTGCGTACTGCTGCAATATTGTTAACGTGAGTCTTGTAAAACCTTCTTTTTACGTTTACTCTCGTGTTAAAAATCTGAATTCTTCTAGAGTTCCTATCTTCTGGGTGTATCAGCGAGTATCTACCATCGTATCTCAGGAGTTT
+
///:8;;AA?@A=BBCICCCBDABABBB=ABA<CCCE>BB@C@CDCGGDD@B@A9:668<@AB?B@BABBBCBBD@@@@@?,@@:>@BB=AB;;6;AA=>A6:;BCCEAHFDCCCCD@FCDAD@CCCCBBBB?BBBB?BCBB;;;CCEDFE;;;C?AAA>AA<@;@BBAAAA@@:@BBBB8B?C?DCECC2AA;;;:;DFCCCDBBB>BCDC2BCC;;:<?CC?A@CBBBB@C?BBBAC?AAAB;;;;@BAABBA@@CBHHGFCABB;;;CCC@A@A@A<<<6
@ATNG8:00444:04947
GATGGTAGTAGTACACTAGTCATACCAGAAGATCCAGGAACTCTAGAAGAAGTTCAGATTTTTAACACGAGAGTAAACGTAAAAAGAAGGTTTTACAAGACTCACGTTAACAATATTGCAGCAGTACGCACACAATCGAAAGCGCAGTAAGGATGGCTAGTGTAACTAGCAAGAATACCACGAAGCAAGAAAAAGAAGTACGCTATTAACTATTAACGTACCTGTCTCTTCCGAAACGATGAGTACTGTATCTATGTGTGCGATCGTATCTCAGGAGTCT
+
?>BC?BC>>>>9/////:799455;5;>=7=<..(-6(-(-5///79475(--0---7<<<<+=//6====?9==>80//9:::*::6<7<=<+:65.5955599::.429:29495:::>B@@<@999B;<<A<A@999)4:;@=BA?:>:000)/77///:<7<<<<:843317882899:4:99333333$33,3787998<=/7/7775+5+225==:<=;;;<@::5:;:2:433499=9<<>BABABA>=9799988/0/////8333,3766.
@ATNG8:00445:04932
GATGGTAGCATCATGCATATCTCACCAGAAGATCAGGAACTCGTAGAAGAATTCAGATTTTTAAACACGAGAGTAAACGTAAAAAGAATGGTTTTTACAAGTACTCACGTTTAACAATATTGCAGCAGTACGCACACAATCGAAGCGCAGTAAGGATGGCTAGTGTAACTAGCATGAATACCATCGAAAGACAAGTAAAAGAAGTTACGCTATTAACTATTAAACGTACCTGTCTCTTCCGAAACGTAATGAGTACGATAGATATACGTATAGCTACCATCGTATCTCAGGAGTCT
+
<<BB>@AB@BA@BA@@@CBBBBBBD@BCC?@??@??8;2///////616618288;73333$33(366/////---(-///;;<+<;6:9)////$/774///997:<656058;;8<54.499::;::5555599;;8<<<=9;;;<<=<;7:495505<==>==A=54448333/4999)//////)/4443:::>>/<<355045:;<<<8<=9:9@29;)9====4=94444:371888/8///)//9/45;;9933333888;<;;888=>?458?89:A>?A@@;;;;66
@ATNG8:00402:04984
GATGGTAGCGCACACATAGATACAGTACTCATTCGTTTCGGAAGAGACAGGTACGTTAATAGTTAATAGCGTACTTCTTTTTCTTGCTTTCGTGGTATTCTTGCTAGTTACACTAGCCATCCTTACTGCGCTTCGATTGTGTGCGTACTGCTGCAATATTGTTAACGTGAGTCTTGTAAAACCTTCTTTTTACGTTTACTCTCGTGTTAAAAATCTGAATTCTTCTAGAGTTCCTGATCTTCTGGGTGTATCAGCGAGTATCTACCATCGTATCTCAGGAGTCT
+
;<>C@CB:;;CCCDBBCBCCCCCCCCBAAB@@<@CBB>CD@C@CCCIICC@BBBCD@C@AABA?A000@@@ABAC?ABBAA0;;89CCC>CBBB?BBA=AA5;<BDCDACCBAABBD@CCC>B>;<;BCAAB@ICCC?AAACC;;;C;;;BBABB@CBC?DEAE?AABC@@;;;@BB@@@7@5;4:AAAA,>A;;;0;B@;:;C@=A4;;;;*::;@A@C?BB6;;@@@@A?B?@@@BBA;@@?A<ACCCDFC<;;CBBBBBB;;5;@;;;;;;BBBB>BB;<;
@ATNG8:00402:05026
GATGGTAGCGCATATCAGCGCAGCCCAGAAGATCAGGAACTCTAGAAGAATTCAGATTTTTAACACGAGAGTAAACGTAAAAAGAAGGTTTTACAAGACTCACGTTAACAATATTGCAGCAGTACGCACACAATCGAAGCGCAGTAAGGATGGCTAGTGTAACTAGCAAGAATACCACGAAAGCAAGAAAAAGAAGTACGCTATTAACTATTAACGTACCTGTCTCTTCCGAAACGAATGAGTACGATGAGATCTCGTGTGCTACCATCGTATCTCAGGAGTCT
+
>>EE?C?A@@DCCCBBBCCCBBBBB>BCC@CBBBBB?B@BBCCCCC?CC@C@CA@::9::*;>CCCCDHCJEDE?DB99999'9B:?2:::.;CC?CBCCCCC;99;?CC@CCD@BBACCCCABACCDDD@A?ACCC@BBBBBBBB?B@BA@>ACBBBDCC@CDCBAA?CC@BBC?A@>?<6>=>9?ABBB3BB@CBAABBBAB?B>@@BC>A>AACBB>BBAAABB?B@CBC>CDE@CDBBBBBAAACBBBCDAAAAAA>>?CC?@>>?BCCDBBBB?BB<<=
@ATNG8:00418:05007
GATGGTAGCTCTGCTCTGACTCTCGTACTCATTCGTTTCGGAAGAGACAGGTACGTTAATAGTTAATAGCGTACTTCTTTTTCTTGCTTTCGTGGTATTCTTGCTAGTTACACTAGCCATCCTTACTGCGCTTCGATTGTGTGCGTACTGCTGCAATATTGTTAACGTGAGTCTTGTAAAACCTTCTTTTTACGTTTACTCTCGTGTTAAAAATCTGAATTCTTCTAGAGTTCCTGATCTTCTGGATATGAGTGACTCGTGCTACCATCGTATCTCAGGAGTCT
+
<<>C@CCBCCBCCDBBBBDCCBBBCDCBCB@?<?;;;,9?:A?CDBBBBB@CCEED@C@CCBB:C@CCCAA00-8888=99+--,/;<<5=AC@=@9:25@29:;9@@?CCBCBBBE;;;B?B?CBBBBA@@<@AAA>BBBBBBAABBCDDBB@A>@BBADC@C?AACCCDCCC>C;;;;.;=A>BCHHH5CCCGI>CBACCAAA@@4;;;;*;>?;;6;=@B?@AA<<;A?A?BABBBB@BBJ@CBBBBEBAABBBBBBDCBCC@;;;CBBBBCBBB@CCB??
@ATNG8:00419:04985
GATGGTAGTATCTGTCTACGAGAGCCAGAAGATCAGGAACTCTAGAAGAATTCAGATTTTTAACACGAGAGTAAACGTAAAAAGAAGGTTTTACAAGACTCACGTTAACAATATTGCAGCAGTACGCACACAATCGAAGCGCAGTAAGGATGGCTAGTGTAACTAGCAAGAATACCACGAAGCAAGAAAAAGAAGTACGCTATTAACTATTAACGTACCTGTCTCTTCCGAAAACGAATGAGTACACACTCTCATATGACACTACCATCGTATCTCAGGAGTCT
+
44498==;;666>BCAA?>0-----099749<;;00)0300////:6<<8<487977877'34<<8>88<9378*7<@====(4925.555&555.555;;;;=A2929:2:;93:=??@CCCCCBBBBB;;7;AAA?BAAAA@??:A<@@A<@BAC@@@C>A@A@9:3::99:9=??AB>A>>8<<<<<,<?:=>>BB=9>A;><>;>>=A<@@CCC?@A@CBBA<@89:99-9??<>A?B744@;:::=888355<66////:36689;:333733,38778
@ATNG8:00446:05027
GATGGTAGCATCATGCATATCTCACCAGAAGATCAGGAACTCTAGAAGAATTCAGATTTTTAACACGAGAGTAAACGTAAAAAGAAGGTTTTTACAAGACTCACGTTAACAATATTGCAGCAGTACTCACACAATCGAAGCGCAGTAAGGATGGCTAGTGTAACTAGCAAGAATACCACGAAAGCAAGAAAAAAGAAGTACGCTATTAACTATTAACGTACCTGTCTCTTCCGAAACGATTGAGTACCTCTCAGACGCTCGTCCTACCATCGTATCTCAGGAGTCT
+
A@@@>@ECCCCCBCAABGDCBBBAB@BCC@ECCBBB@B@CAB?>@A>AB=@=?@@@@=BB+B8CBBBBBBBAAC;@><9999':>;>2:9::$9;><?BBCCJD;97;@CB?CCC?BCB@@@CCCCCCCCCCB?B?@??BCCCCCBB@BAC;;;;DCCCBBC?CDCCEC?AA>@BB<>@988+3998778899%9>;<?>CBCDCC=A>ABBB7977=BBB@BBBCCCA>B@CCD=D@?@?CBBBBC?BBCCBBBAAABCD@@<:::5:<<?BBCCCCCC?BA???
@ATNG8:00446:05029
GATGGTAGTGATACAGATCAGACACAGAAGATCAGGAACTCTAGAAGAATTCAGATTTTTAACACGAGAGTAAACGTAAAAAGAAGGTTTTACAAGACTCACGTTAACAATATTGCAGCAGTACGCACACAATCGAAGCGCAGTAAGGATGGCTAGTGTAACTAGCAAGAATACCACGAAGCAAGAAAAAGAAGTACGCTATTAACTATTAACGTACCTGTCTCTTCCGAACGAATGAGTACAGAGAGTGCGATATGTCTACCATCTATCTCAGGAGTCT
+
44448>566;;=@BBBAA@;;;;;;:@@;944:::3:8555<<;@89904-7:;:;;;;+:6:::<<8;8333(3799;;;'44058=@@2==<8<=6555599.5.55.4;=7455555<<=@AACBCBC@B;:;=BBBBBBCCAIAD;;6;AA;;:@@=@@>>AA>BD>?>8.3777/333337777(7><877@BBCCCAF?==<<:=5;;@@@=A?:99>@;??<?6966)///6//33333333;;;;=8=8<<>9>9>552555588<6<<;<;
@ATNG8:00401:05057
GATGGTAGCACGAGTCACTCATATCCAGAAGATAGGAACTCTAGAAGAATTCAGATTTTTAACACGAGAGTAAACGTAAAAAGAAGGTTTTACAAGACTCACGTTAACAATATTGCAGCAGTACGCACACAATCGAAGCGCAGTAAGGATGGCTAGTGTAACTAGCAAGAATACCACGAAAGCAAGAAAAAGAAGTACGCTATTAACTATTAACGTACCTGTCTCTTCCGAAACGAATGAGTACGATGAGATCTCATATGACACTACCATCGTATCTCAGGAGTCT
+
;:<A<@ACDDCC?CCBB<<>BABA@<CCD@BBBCCACACCCBCCC@BB>B>@AB?@@@@1@@CDAAACCCBBC9?@99999'9;6;2333&38@=@BCCCDBBB?B@BB?BCB<?;?@??@?A@??A>;>D:??AC<>>>>>=;;5::?>A?BAAAABBB?BBCBCC<??@CCD?BA@?>7<>@=@CCBC3BB?BAB??;;;=8<:?@@A:=8<99:;<?BB@@>>;><??A9>BB@BBBB:::CEBAADF???@@@BDAAAAAA=<9=>BABD???@@A<888;;
@ATNG8:00404:05048
GATGGTAGCACGATACGACGATGTGTACTCATTCGTTTCGGAAGAGACAGGTACGTTAATAGTTAATAGCGTACTTCTTTTTCTTGCTTTCGTGGTATTCTTGCTAGTTACACTAGCCATCCTTACTGCGCTTCGATTGTGTGCGTACTGCTGCAATATTGTTAACGTGAGTCTTGTAAAACCTTCTTTTTACGTTTACTCTCGTGTTAAAAATCTGAATTCTTCTAGAGTTCCTGATCTTCTGGAGATACACATGATACTCTACCATCGTATCTCAGGAGTCT
+
BBBC@C>CCC:96CEDCCC;;;DDCCCCBCCC@CDDD=BB@C@CBBCCCC@CCCBB?B@BABA?B?BABAAAACB?BABAA1BC@CAAA=ACCC>@AD@CB598@BDC?AAACCA@@>BAA8<8;>>>A>==;ACDC5=<>>>>>>A@>>A????:AAA:AA=A;?>?AABA@@<??@BB6A=A<?????/?B;;;06/////<:9<4;:;:+5<:<@:@:@@<@>>>==@:=:=>@@@A8;;@<@@@@@@@@>>>??@@@AAAA<?<<<AA@@@@>@<@>>>>
@ATNG8:00413:05037
GATGTATAGAGCTCTACATAGTACTCATTCGTTTCGGAAGAGACAGGTACGTTAATAGTTAATAGCGTACTTCTTTTTCTTGCTTTCGTGGTATTCTTGCTAGTTACACTAGCCATCCTTACTGCGCTTCGATTGTGTGCGTACTGCTGCAATATTGTTAACGTGAGTCTTGTAAAACCTTCTTTTTACGTTTACTCTCGTGTTAAAAATCTTGAATTCTTCTAGAGTTCCTGATCTTCTGGTGTCGTCTATCATGTACTACCATCGTATCTCAGGAGTCT
+
CCCCCCB9:9BBBCCCCEFAAAABBD<;9;CDD>CC@C@BBBBBCB?BCCBA@C;;;CC@C?CCDBBABBB?CCCCD3BB<?@CF?A@@B>CBC?AB;???D@@<A??;?AAA?A?@<@<>>>==868=DBAA;??D?????AA@>>?::717//+/<7;6<BA@@@A::59;::<-<8=:>?@@@/??===1;9:;;668==1////'.//(.80709;6895;>5758:=>=>>A588;4<=?>??====@<///:::??====A?:;;==@@<@A;;:
@ATNG8:00423:05059
GATGGTAGAGTACATGTGTATCTCCAGAAGATCAGGAACTCTAGAAGAATTCAGATTTTTAACACGAGAGTAAACGTAAAAAGAAGGTTTTACAAGACTCACGTTAACAATATTGCAGCAGTACGCACACAATCGAAGCGCAGTAAGGATGGCTAGTGTAACTAGCAAGAATACCACGAAAGCAAGAAAAAGAAGTACGCTATTAACTATTAACGTACCTGTCTCTTCCGAAACGAATGAGTACTGTATCTATGTGTGCGCTACCATCGTATCTCAGGAGTCT
+
CCAB?BBDDCBBBBBCCCCAAACC@CCB@CCCCCC@C?BCCCCCA?AC?C?BAAABBBB3C?BBBCCCCC>>=7>ACCCCC5CC@D@DCC<CDDACCECCCCBC?B@BB@BCC?CCDACCBCBCCCDCCBC?CCCD<??BABBBB>C@CAA?ADDCCADC?AACAAA?CC?AAA<??BAA:???;?AAAB3CB?B:99B@@??=A<@???:=:=@CCC@BCBBBBC@B?CCC=BBC?CCCBBBBBBBCCCBBABBBBBABAAAA;AA???@@AAA==9::;==
@ATNG8:00425:05075
GATGGTAGACATATCGTACTCTCTGTACTCATTCGTTTCGGAAGAGACAGGTACGTTAATAGTTAATAGCGTACTTCTTTTTCTTGCTTTCGTGGTATTCTTGCTAGTTACACTAGCCATCCTTACTGCGCTTCGATTGTGTGCGTACTGCTGCAATATTGTTAACGTGAGTCTTGTAAAACCTTCTTTTTACGTTTACTCTCGTGTTAAAATCTGAATTCTTCTAGAGTTCCTGATCTTCTGGCGCTCTGTCACGTCTGCTACCATCGTATCTCAGGAGTCT
+
BCBB@DBBBCCB@AAACCCCCCBBBCCAAA;;7;BBC>DE>@>@CCD@?@?AA@>?9?=@???6?493<BBBBBA?DBFDG2=C>=773,28896;::<=@3798?>@>BB@>>=CB:==B=D:??A>>888<>>>>8====888=====8////(/.738<0858<<<8=777566677+75=155:::*8=998.633...7335+525&2555926055486775555:15:AA=>8===8=<767::::???<///77>>8;;;:;<=>>C>>;>AAB>
@ATNG8:00440:05040
GATGGTAGCGAGCGAGTGTGTATACCAGAAGATCAGGAACTCTAGAAGAATTCAGATTTTTAACACGAGAGTAAACGTAAAAAGAAGGTTTTACAAGACTCACGTTAACAATATTGCAGCAGTACGCACACAATCGAAGCGCAGTAAGGATGGCTAGTGTAACTAGCAAGAATACCACGAAAGCAAGAAAAAAGAAGTACGCTATTAACTATTAACGTACCTGTCTCTTCCGAAACGAATGAGTACGAGAGTCAGAGCAGAGCTACCATCGTATCTCAGGAGTCT
+
889?;;;BCDCBABCDCCDDCCBBA=@@B?BBCDDD@B?ABBB??@@AA>A@BBA@@@@@0A=CCCCCDCEDCC=BBBCDDD5BC@B@BCC<CCCACCCCCCC@@>@@CM@BBC@CCDCBBCCCDCCBBCCCACCAA>@BCBBDBB@CADCC?CDCBBBBD@CCCCCC@@@>ACC699999.8=>;9999:9%9>;>?=?BBCCC>A>>>AA5:79ACCCACCBBBBB>A>ABB=BCCACDDCBBBBBBBBBBBCBBBBBBA@B@?<@@AAB>>>BBCB@B??>>
@ATNG8:00446:05030
GATGGTAGTGTGTCTCTGAGAGTAGTACTCATTCGTTTCGGAAGAGACAGGTACGTTAATAGTTAATAGCTTACTTCTTTTTCTTGCTTTCGTGGTATTCTTGCTAGTTACACTAGCCATCCTTACTGCGCTTCGATTGTGTGCGTACTGCTGCAATATTGTTAACGTGAGTCTCGTAAAACCTTCTTTTTTACGTTTACTCTCGTGTTAAAAATCTGAATTCTTCTAGAGTTCCTGATCTTCTGGGATGTGTGCGCAGTGCCTACCATCGTATCTCAGGAGTCT
+
CCCC?CCCCBBBCCBECGDCBBCCCCCCCC@?=?8998:C@D@ABACCCD?BCCBC=C@FCCC@C@DCFBA?A@@;::::;*;C>B9;;4:=AB@DAB?AD?;;;DEEACBCCCCCA?AAA=A=BBCD>>>B@CBBB?BBBBBBBBBDCCC@BBB?B>>=>>;><AA@??ABAAAAAABB5A7:7;A@>@A'//:==1</..;;378959?::*:=>99,5.5A:@BB????<?=AAB@??<;=;=4=///666:>BA@@@@<ACB==>>>AABAAA@@<>>><<
@ATNG8:00401:05085
GATGGTAGTGCGTGAGAGAGAGACCAGAAGATCAGGAACTCTAGAAGAATTCAGATTTTTAACACGAGAGTAAACGTAAAAAGAAGGTTTTACAAGACTCACGTTAACAATATTGCAGCAGTACGCACACAATCGAAGCGCAGTAAGGATGGCTAGTGTAACTAGCAAGAATACCACGAAAGCAAGAAAAAAGAAGTACGCTATTAACTATTAACGTACCTGTCTCTTCCGAAACGAATGAGTACACATCGTCGTGTCGTGCTACCATCGTATCTCAGGAGTCT
+
:@>?89=9445555<<;;;77700)/7949=>>94.47<<<<>BB??@@D?BAACCCCC+B4===BBBBBBC=;:?ACCCC1;@8=.999&9BB@FDCEECBBD?@=@C>@AFACBBCCCAAACCCBBBEM@CB<;8;AABAAAA=A>A;;5;@AAABBB@C???CC?AA>@BA799BBA9?8929:::9:%:<;;?8B:<@D;59797==*/*/;@@@@BCCBCBC?B=BFD>:;:=?BBBBACEHBB??????@AAABBABBB?BBBBBBBA@?><9999@A
@ATNG8:00409:05084
GATGGTAGAGTATCATGTGTATCTCCAGAAGATCAGGAACTCTAGAAGAATTCAGATTTTTAACACGAGAGTAAACGTAAAAAGAAGGTTTTACAAGACTCACGTTAACAATATTGCAGCAGTACGCACACAATCGAAGCGCAGTAAGGATGGCTAGTGTAACTAGCAAGAATACCACGAAAGCAAGAAAAAAGAAGTACGCTATTAACTATTAACGTACCTGTCTCTTCCGAAACGAATGAGTACGAGAGAGCACACGTGTCTACCATCGTATCTCAGGAGTCT
+
956>@CBCBBBCBBBCCHGBBBBBC?BCB?BDDD@@=@@CCECCBB@CC?B?BBBCCCCC5F@CBBBCCCCA@@:AAAAAAA,AB>C>BBB<CCDAEBBBBAB998;@EE@CCC?BBDCCBBBDDCCBBCCC@CCCC@BBBBCBCC?CBCCB?BCCCCCCC@DABBCB>BB>BBB=??888*9==9::::::%9;<9?8>==DFC>A>BBFE7:7;@CA@>AC@@@BB@C@BCB<B:;8;BBACCBBBBBBBAAAAAABBDBBBBB?BCBBABBBBBBB>?@@??
@ATNG8:00411:05110
GATGGTAGCGCGACGAGCGTAGACCCAGAAGATCAGGAACTCTAGAAGAATTCAGATTTTTAACACGAGAGTAAACGTAAAAAGAAGGTTTTACAAGACTCACGTTAACAATATTGCAGCAGTACGCACACAATCGAAGCGCAGTAAGGATGGCTAGTGTAACTAGCAGAATACCACGAAAGCAAGAAAAAAGAAGTACGCTATTAACTATTAACGTACCTGTCTCTTCCGAAACGAAGAGTACGATGAGATCTCGTGTGCTACCATCGTATCTCAGGAGTCT
+
<==D@DCBCBABBCCCCCCCCCBBB>BCC@CCCCBB>B@BBDCCAC?CC?A?BBC?ABBB2B?EB???AB@>?=3<?:;;;;*9A=A;BBB<BFE@BCCCCBB@@=AABC@CCC?CCCBCBECCCCCBBCCC?BB??>@BCACC??:@?A;;:;CBBBCCB?BBCBBB?>8??>9>=:9:,7<<8889999%9?;<979A?>==0815:=>5;7;@BCC@CCA@@==9=:===9?AA?BBBBCCCCBABBBCCBBBA>>AAA::7;@;;?CBBBB>>;?BAAB
@ATNG8:00413:05092
GATGGTAGAGAGAGCTCTCTCATCGTACTCATTCGTTTCGGAAGAGACAGGTACGTTTAATAGTTAATAGCGTACTTCTTTTTCTTGCTTTCGTGGTATTCTTGCTAGTTACACTAGCCATCCTTACTGCGCTTCGATTGTGTGCGTACTGCTGCAATATTGTTAACGTGAGTCTTGTAAAACCTTCTTTTTACGTTTACTCTCGTGTTAAAAATCTGAATTCTTCTAGAGTTCCTGATCTTCTGGGCTGCGCTGATATGCGCTACCATCGTATCTCAGGAGTCT
+
CCCC@DBBBBBCCCEBCCCCCFCDCFCCCCCB=CA>>8@B?A@;;9ECBB@BBB;:;(9:::>C@B?BBBBB??8C>BBDFF2>><?BCC>BABC?AAB>BB599?A@@>AACBCCCC=>>A9=9>@@A>>>=9>?AA6:8@>>?????@AA?>>>7:;A<AA;@<AAB?????@;>>@@A6A=B;>>CCC/CC?@@9@>>>@@@::;<@A@@/A<<;C=@=?A=DDA@;;;<@=BBBB@@:99=@6=///=:::>A>>>;;;;;;5;>>??>>>===?<AA>=>
@ATNG8:00424:05082
GATGGTAGATACTCGCTGATACACCCAGAAGATCAGGAACTCTAGAAGAATTCAGATTTTTAACACGAGAGTAAACGTAAAAAGAAGGTTTTACAAGACTCACGTTAACAATATTGCAGCAGTACGCACACAATCGAAGCGCAGTAAGGATGGCTAGTGTAACTAGCATGAATACCACGAAAGCAAGAAAAAGAAGTACGCTATTAACTATTAACGTACCTGTCTCTTCCGAAACGAATGAGTACTACTCTCAGAGACACACTACCATCGTATCTCAGGAGTCT
+
@<AB@@@@EGFEBACCGCBBCDBBC>CBC@CCCCBB@B<::;BBAA>AD@C=??BBBDCC3C?CBBBBBBA@@>:??ACCCB0@A5;4;;;*;BBACDCCCCD;;5;;@@=ABB>BBCBCCBCDDDDDCBCC:;;A@=@@@@DDBB?CAB@@>@BAAAAAA=AAAABBAABABBB@CBBBC<AAB?AAAAA2??=@CEEDBCBB?B?BCDF@C@BBCBB?@@@BBCD@C@BBB>BEG@BABBHCCA@AABCBCAAACBB?@@@??<>>>@AA??>>>A<888>>
@ATNG8:00431:05108
GATGGTAGCACGACACGACGATGTGTACTCATTCGTTTCGGAAGAGACAGGTACGTTAATAGTTAATAGCGTACTTCTTTTTTCTTGCTTTCGTGGTATTCTTGCTAGTTACACTAGCCATCCTTACTGCGCTTCGATTGTGTGCGTACTGCTGCAATATTGTTAACGTGAGTCTTGTAAAAACCTTCTTTTTTACGTTTTACTCTCGTGTTAAAAAATCTGAATTCTTCTAGAGTTCCTGATCTTCTGGGTGTATCAGCGAGTATCTACCATCGTATCTCAGGAGTCT
+
/777;:<====<A<B@BBA;9;9;BCCCCCCB>?:9:,;@=AADCDDBA@<@AA;;9:;@B@A=@<@>??AA>791333333#33177;;3;>>A699:3993339>3713?>@ABBB=@@?1718=>>;8989=>=@48:?:::>=AAAD>>>@@<;;;=AA<?<?@@===?=<9:77686(79A<A>CCDF(<=7666-656/..7:89-55552#222293939949@A??@?<><>?;>>?699>>5:;;AAA@@@;;;;;ABAAA7;;A@@==>>>>@=D=<=A
@ATNG8:00449:05097
GATGGTAGCGCACACATAGATACAGTACTCATTCGTTTCGGAAGAGACAGGTACGTTTAATAGTTAATAGCGTAACTTCTTTTTCTTGCTTTCGTGGTATTCTTGCTAGTTACACTAGCCATCCTTACTGCGCTTCGATTGTGTGCGTACTGCTGCAATATTGTTAACGTGAGTCTTGTAAAACCTTCTTTTTACGTTTACTCTCGTGTTAAAAATCTGAATTCTTCTAGAGTTCCTGATCTTCTGGGTGTATCAGCGAGTATCTACCATCGTATCTCAGGAGTCT
+
944;055<=?@@CBBABABDBBAABB<;;444.449>6?@;?266;;9<=6595544)47999;.5.5::////)/9)//:::)99+54::14455.555.55.55>>>@:>CCDD:99=C@@?@?CDAAA<;;;@;::?CCDBCBCBBBCCB:9:;4;;A=AB@C?CC;;;9=<<5;;=AA4@9=999999(:9BDD>A;:9CAB@BB9??AA*;999929<@@;9::::9A?B<@?BA@?=?:;9.59>>=B:99@A999>>>9925959;:<<<9::3555<<
@ATNG8:00450:04515
GATGGTAGCTCTGCTCTGACTCTCGTACTCATCGTTTCGGAAGAGACAGGTACGTTAATAGTTAATAGCGTACTTCTTCTTCTTGCTTTCGTGGTATTCTTGCTAGTTACACTAGCCATCCTTACTGCGCTTCGATTGTGTGCGTACTGCTGCAATATTGTTAACGTGAGTCTTGTAAAACCTTCTTTTTACGTTTACTCTCGTGTTAAAAATCTGAATTCTTCTAGAGTTCCTGATCTTCTGGGCAGACTCTCACACGCCTACCATCGTATCTCAGGAGTCT
+
CCCB?CDBBCBDBBBCCCDEBBBBCCCCCA@?@9:98;D@C@BCDDCBC@CCCCC@C@DDBB?C@CDDCB@CCC@CD@CB@BA=@999.:?@@=BCC@CD<<;;CAC@CCCCCCCC@CCD>??ACCCCBBB@CCCC@CCCCCCCCCCCCCCBCC?CCD@CC?B?CBCBBBBBB=?::::.;<A>;;:::*;CAAB>BCBCCDCBBB5;;;;*;AAAA<@=AB?BCDCBBC@C@CCBBBC?A::;6;BCCFDCCCBBBBCC?BBC@CBCCCCCCCB??=?AABB
@ATNG8:00451:04508
GATGGTAGATACTCGCTGATACACCCAGAAGATCAGGAACTCTAGAAGAATTCAGATTTTTAACACGAGAGTAAACGTAAAAAGAAGGTTTTACAAGACTCACGTTAACAATATTGCAGCAGTACGCACACAATCGAAGCGCAGTAAGGATGGCTAGTGTAACTAGCAAGAATACCACGAAAGCAAGAAAAAGAAGTACGCTATTAACTATTAACGTACCTGTCTCTTCCGAAACGAATGAGTACTATAGTCTATCTGAGACTACCATCGTATCTCAGGAGTCT
+
AAAC?BBCCCCBBBCBCCCDBBBCD=CCC=BBCD:;<<@DBCCBBC@BB?C>AABBBBBB3B@DDA@ABCCCCC>A?;;;;;*;A=A5;;;-;ADAFCECECC;94;>AA>BCG@CCCABBCBBBCCCDCBC@CBBC@CBBBBDBB?C@CAB?ACCCCCCB?BBBCCB@BB>AAB=AA@@@9?::5:CCEC3BB?BBBBBC@BB5869ABC=A<AAB@@=@AAABDD@B?BCC>ECC?ABBBBBBBBBBBBBBBCBBCBBBBBCC@CAAABBCCABAC?BBBBB
@ATNG8:00453:04511
GATGGTAGGCGAGAGTGAGACGCAGTACTCATTCGTTTCGGAAGAGACAGGTACGTTAATAGTTAATAGCGTACTTCTTTTTCTTGCTTTCGTGGTATTCTTGCTAGTTACACTAGCCATCCTTACTGCGCTTCGATTGTGTGCGTACTGCTGCAATATTGTTAACGTGAGTCTTGTAAAACCTTCTTTTTACGTTTACTCTCGTGTTAAAAATCTGAATTCTTCTAGAGTTCCTGATCTTCTGGGTGCGCTACAGTCTCTCTACCATGTATCTCAGGTGTCT
+
@@CD@CBB@BBACCDCCCCEJCCCCCCBDBBB>BAAA=BB?B?CCCCDCC@CCBBB?B@CBBB@A>BBBBBBBBB>BBBBB2A@;@998)9AAB?FBA>?;298?BBB?BBBBBBBB@@@A;>:>@@A@;;;;?BA@5::D>;;;>@@@@?=>>@:>>><AA:<:=@@AA??::6;;BAA6A<@;@@CDD/D?9<=2:66///<;9=8=<==.=AABA<A<>>;>?@@;;;:>:=ABB@@;>>AA:>>>BA@@A>>>@@???A@@<;;;>AA;6/.-,222**
@ATNG8:00456:04522
GATGGTAGCACGACACGACGATGTGTACTCATTCGTTTCGGAAGAGACAGGTACGTTAATAGTTAATAGCGTACTTCTTTTTCTTGCTTTCGTGGTATTCTTGCTAGTTACACTAGCCATCCTTACTGCGCTTCGATTGTGTGCGTACTGCTGCAATATTGTTAACGTGAGTCTTGTAAAACCTTCTTTTTACGTTTACTCTCGTGTTAAAAATCTGAATTCTTCTAGAGTTCCTGATCTTCTGGGTGTATCAGCGAGTATCTACCATCGTTATCTCAGGAGTCTT
+
:;<A>@=>A@00/:=77=<966BBCBCCDDBC?CCCD>CDAC@BBCAAAC@CCBBC@C@BBBC?C?BAAABBDBC>CCBBB1A@<@AAA:BBBB@????AA>>>?AAA=BAAABCBC@A??<@<@AA>>>>>9<<??:=>@@???>>>@@@;;:A:<==:>>9>:;;;A@@;;;:888BB5@6;5:::::*:<===5=888A?>=>>18898(5<=<A<B<;;8<A@ABBA:=:;;;>==5777=1///<<==:=>;;;BAA?;;5699//+/;;>>>;6:77--*
@ATNG8:00473:04486
GATAGAGAGACTGTAGCGCACCCAGAAGATCAGGAACTCTAGAAGAATTCAGATTTTTAACACGAGAGTAAACGTAAAAAGAAGGTTTTACAAGACTCACGTTAACAATATTGCAGCAGTACGCACACAATCGAAGCGCAGTAAGGATGGCTAGTGTAACTAGCAAGAATACCACGAAAGCAAGAAAAAGAAGTACGCTATTAACTATTAACGTACCTGTCTCTTCCGAAACGAATGAGTACTGCGTTCACTCTCGCCTACCATCGTATCTCAGGAGTCT
+
;6BCBBCCCBCBBBCDCFCCCD?CCC?CCCCBC@B?BBBBBBA>BB?B?AAACCDEC3B?BB????A@=><7==@@>>>,:;555::<2>?CACABBCCDDC?C@AA>ABC@BDDCDBCCCCCCBBBBBAE@@@?BBAACBAA=A?BAA>ACBBBBDC@CBAABA?AB?BBB799AAB=BBB?BBBBA3AA>B???B?>::598==?@:=:=DDCC@CCCCB??<?<?AA;A::5:?B@ABCBCBBC@BBBCCBBCD?BBB@CBBBCD@@@?@C?BB999
@ATNG8:00476:04494
GATGGTAGTATCTGCACACTCTGTCCAGAAGATCAGGAACTCTAGAAGAATTCAGATTTTTACACGAGAGTAAACGTAAAAAGAAGGTTTTACAAGACTCACGTTAACAATATTGCAGCAGTACGCACACAATCGAAGCGCAGTAAGGATGGCTAGTGTAACTAGCAAGAATACCACGAAAGCAAGAAAAAGAAGTACGCTATTAACTATTAACGTACCTGTCTCTTCCGAAACGAATGAGTACACACTCTCATATGACACTACCATCGTATCTCAGGAGTCT
+
<==B?DDBB@AC;:559<@955955.5;=9>C<@@B6;799A@@BB?BB@B?BA???CCB2AACBBBBAA@A@;>@@@@@@,;;5::CCC9CBC@BCCBABDCCADACC@BCD?BBCCECCCAAACCDCCC?CCAB>BAAACC@?<@?BBC?BCCDCCBB?BBDDBB@AA=ABA9??:::28AA>@AAA@2@B?BBBBCBAAA3718>>=1816@BBA@DAAA@@@9?9???6>@A=ABDCCCA9:9??A?>>>99@998=>;<7:@@;000?;=9?073377
@ATNG8:00483:04480
GATGGTAGTGTCATATGAGAGTGTGTACTCATTCGTTTCGGAAGAGACAGGTACGTTAATAGTTAATAGCGTACTTCTTTTTCTTGCTTTCGTGGTATTTCTTGCTAGTTACACTAGCCATCCTTACTGCGCTTCGATTGTGTGCGTACTGCTGCAATATTGTTAACGTGAGTCTTGTAAAAACCTTCTTTTTACGTTTACTCTCGTGTTAAAAATCTGAATTCTTCTAGAAGTTCCTGATCTTCTGGTCTACTACACTGTACTCTACCATCGTATCTCAGGAGTCT
+
CCAA>BBBA@@@;;;CGCCBECCBBBCCBB;;7<BBB=BB>B>BCCCCCC?B;955.54::<B>B?;;;=@955>.44:::'44.4444)4;;;5:559)5@.59B@BB?BCCCCBDCBDBB:;9;BBDELHLACBCB@BBCCD;=;CCECDCBCC?CCD?A@?B=A@@;;;A?B;>49999$97?6=;;;9(9@@<<1<9<///////49999'5566=9<;A?;0000/)/93:57777//)//;5566;>>>955;;;;;=>AAC;9:9?@@ABBCCC?BB@@@
@ATNG8:00489:04521
GATGTAGCACTGCGCACACATCCCAGAAGATCAGGAACTCTAGAAGAATTCAGATTTTTAACACGAGAGTAAACGTAAAAAGAAGGTTTTACAAGACTCACGTTAACAATATTGCAGCAGTACGCACACAATCGAAGCGCAGTAAGGATGGCTAGTGTAACTAGCAAGAATACCACGAAAGCAAGAAAAAGAAGTACGCTATTAACTATTAACGTACCTGTCTCTTCCGAAACGAATGAGTACTACTCTCAGAGACACACTACCATCGTATCTCAGGAGTCT
+
CDDBBBCFBBBBBCBBBBBCCCC>CBD?CCDD999;?CBBCCDE@CB@B?BCB@AAAA2A@CCBB:9:@@CA=AABEIML5AA=@2;;;-;BC@GDBBKDGCB>B@CC@BBB@CCCBBCCCF::;CCCCC@CBCB@B@??AAAB?B@BBB?CCDAAABC?CAACCC?BB>::9499===5<993::9:9(9D?BBB?BB@@@:=:>@@E;>;>BCBB?BBBBABB>A>ABD>BBC@DBBBBAAABBBBBBBBCBBBBA@>==>=ACAA@@@@@AAA<???>>
@ATNG8:00498:04504
GATGGTAGCTCACGTACGTCACACGTACTCATTCGTTTCGGAAGAGACAGGTACGTTAATAGTTAATAGCGTACTTCTTTTTCTTGCTTTCGTGGTATTCTTGCTAGTTACACTAGCCATCCTTACTGCGCTTCGATTGTGTGCGTACTGCTGCAATATTGTTAACGTGAGTCTTGTAAAACCTTCTTTTTACGTTTACTCTCGTGTTAAAAATCTGAATTCTTCTAGAGTTCCTGATCTTCTGGTATGACTAGTGTACTACTACCATCGTATCTCAGGAGTCT
+
CDCC?CBDBBCBAAAHCCCDCCC@@@CD@AAC@CDDD=BB?D?CCBBCBC@CCBBB@C@BBBB?C?BDCBBBCCC@A@AAA2@@>??BB<BBBD?BAC@BB<?>BBDD?AABBBBBB@BB@<@;@DAAA<<<<AAAA<AAA:::>A@@AABA@@@<>>>=BB=A8==@@@@???=@@@@@5@<@=BBAAA/A@9990669///989>=CCDD/A;;;E<@<>>:>@@@?==:=;>>AAAB;>>A<AABB@@:::AADD@@@@@@@<@@@@@@A>=>A?;@>>=>
@ATNG8:00455:04534
GATGGTAGTACATGATAGACGACACCAGAAGATCAGGAACTCTATGAAGAATTCAGATTTTTAACACGAGAGTAAACGTAAAAAGAAGGTTTTACAAGACTCACGTTTAACAATATTGCAGCAGTACGCACACAATCGAAGCGCAGTAAGGATGGCTAGTGTAACTAGCAAGAATACCACGAAAGCAAGAAAAAAGAAGTACGCTATTAACTATTAACGTACCTGTCTCTTCCGAAACGAATGGAGTACCTCTCAGACGCTCGTCCTACCATCGTATCTCAGGAGTCT
+
::4;4555=>BC?>>>==BB;;;@??@<B@AA@CCC?B::00>0///6::6:6<:96<===+=7;<>?@GFCCCC=B@;::;:';:8999990;C?;@CCCCAA;;;,:;@@=BBC@BCBBABABBABABBBBCACCCC?AAC;;9AA>@;::649:;;@=AA=@;;;BA>AE999B?CCBBB>?<=9989999%9;;9?8><<CAB?=?;;@A?A<@=@AA?BCCCBHG@E=A@F?CBB@BB@EBDBB?BCAAAC>>?AAAA??:?@@<@9:8CCDDBBBB?BB>??
@ATNG8:00478:04535
GATGGTAGCACACGAGATCTCATCGTACTCATTCGTTTCGGAAGAGACAGGTACGTTAATAGTTAATAGCGTACTTCTTTTTCTTGCTTTCGTGGTATTCTTGCTAGTTACACTAGCCATCCTTACTGCGCTTCGATTGTGTGCGTACTGCTGCAATATTGTTAACGTGAGTCTTGTAAAACCTTCTTTTTACGTTTACTCTCGTGTTAAAAATCTGAATTCTTCTAGAGTTCCTTATCTTCTGGGCAGACTCTCACACGCCTACCATCGTATCTCAGGAGTCT
+
@AAB@CBBCECC;;;CCCCCCCC=BCBBCCAA?ACCCICDADACBCBBDD@CDBBB@B@CCCC@C@CCCBCCAAA>BAADA3AA=@99929A@@>BBB>AB>==>BBB?BBBBBBBB?BA?=A=AA@??@??<@>==<@@>>>=>>????@====;;;;<??;?<>>>A>>>?B=?>>>>2>8<8<>>>>/>AABB:BB@>>>=<=@<AAAA/@><<;=B=AA=DBBA===:>:><@@@@::::D:A>==?@?@@@@>>>A<==><@@@@?>>>;;;A=B@@@A
@ATNG8:00490:04543
GATGGTAGACACGTGTGCTCTCTCGTACTCATTCGTTTCGGAAGAGACAGGTACGTTAATAGTTAATAGCGTACTTCTTTTTCTTGCTTTCGTGGTATTCTTGCTAGTTACACTAGCCATCCTTACTGCGCTTCGATTGTGTGCGTACTGCTGCAATATTGTTAACGTGAGTCTTGTAAAACCTTCTTTTTACGTTTACTCTCGTGTTAAAAATCTGAATTCTTCTAGAGTTCCTGATCTTCTGGGATGTGTGCGCAGTGCCTACCATCGTATCTCAGGAGTCT
+
CCCF?BB??@CBBBAAAA>CCCDCDBAACCAA?ABBB>BC@C@CCBBBCB?CCBCB@C@BBBB@B@CCBCBB@:@7BADCD3BB;A::8,7997;AAA>BA599?BBB?BBBCCC>><>??<@<AABAA???;@@AA9>=>B=;=@@>>>@???A<@>>:=B<A<AA?>;;;@?:>====2=9>:88898(8>66605////.5;;>:?>>=*9<=<?;A;@A:@>?>?;;7;>DA???@:99:<6<///;//8==@@@@B:==>5;;===AAAA?@@=B;;;?
@ATNG8:00499:04534
GATGGTAGTGCACATGAGTGTATCCAGAAGATCAGGAACTCTAGATGAATTCAGATTTTTAACACGAGAGTAAACGTAAAAAGAAGGTTTTACAAGACTCACGTTAACAATATTGCAGCAGTACGCACACAATCGAAGCGCAGTAAGGATGGCTAGTGTAACTAGCAAGAATACCACGAAAGCTAGAAAAAGAAGTACGCTATTAACTATTAACGTACCTGTCTCTTCCGAAACGAATGAGTACGTGTGCGACGTGTCTCCTACCATCGTATCTCAGGAGTCT
+
;>;@=@CCB@AAGDCCCCCFGE@@?ACC@CCBAAA<@<@AABBBBCEE?C@BDCBCBBB5C@BBDBBBCCCCC;BB<<<<<*<C5;8;DD9DED@CCBCDBB::5;>996:?@;???BDGECCCCCCBBBCAF@AA?CCBCDDCC@C@BBB?BBBBBCBA?ACCBBA?CC?CCC999@??8@@AACCEHE3::9:AA@B?AAG@CACBCE?@=@CDBA=ACBBBDC@C@CCD?DCB?BBAAC@@?????A???:99BBBB@BBB<???CDDCCCCDD?BBC@?
@ATNG8:00469:04613
GATGGTAGAGAGACTGTAGCGCCACCCAGAAGATCAGGAACTCTAGAAGAATTCAGATTTTTAACACGAGAGTAAACGTAAAAAGAAGGTTTTACAAGACTCACGTTAACAATATTGCAGCAGTACGCACACAATCGAAGCGCAGTAAGGATGGCTAGTGTAACTAGCAAGAATCCACGAAGCAAGAAAAGAAGTACGCTATTAACTATTAACGTACCTGTCTCTTCCGAAACGAATGAGTACTACTCTCAGAGACACACTACCATCGAACTGCAGAGTCT
+
5::<=AAA@?@DB@96//////)//;.77;599:;::.4.477>:00*/6386;>843;;9):5377;<=?B=BA9=;:4444$4:;<=CCD;CFD6:;@;:;99?7@749.4448=;A566;;=9<<=0000*/:;;85554554:8=<@:;6:9@:=:54-739;6:1//)/949988/33:7==>>1<=78888<<55549262226:6::><<8::998::-/)/66(///(//9688;><;;===444<;663...67)..669+25222997552
@ATNG8:00475:04615
GATGGTAGATATATGCACGCTCTACCAGAAGATCAGGAACTCTAGAAGAATTCAGATTTTTAACACGAGAGTAACGTAAAAAGAAGGTTTTACAAGACTCACGTTTAACAATATTGCAGCAGTACGCACACAATCGAAGCGCAGTAAGGATGGCTAGTGTAACTAGCAAGAATACCACGAAAGCAAGAAAAAAGAAGTTACGCTATTAACTATTAACGATACCTGTCTCTTCCGAAACGAATGAGTACACACTCTCATATGATACTACCATCGTATCTCAGGAGTCT
+
:;;F?AABBBCBBBCCCBBA@BBBC@CBBAC;;;;;2::<<>??BB@CC?B?A:99AAAA3B?ACC:98>==A?B?@@AAA2BC?B<@@@7@B@=@@696<<9::,:=??>@;<8;CCABCACAA;<<BCCC@DDDD?@@BCCBBB@C?B;;:;BBACCAA=;::@??;@B?AAA499?><5;==;@BBBBC)BB=@@;??BAAB==D;;888<@9>;;;:91797675=773...'...(----..3336668222:9<AB@987@@8?@<788?=8<77/7<<99
@ATNG8:00477:04620
GATGGTAGTGTCATATGAGAGTGTGTACTCATTTGTTTCGGAAGAGACAGGTACTTCAATAGTTAATAGCGTACTTCTTTTTTCTTGCTTTCGTGGTATTCTTGCTAGTTACACTAGCCATCCTTACTGCGCTTCGATTGTGTGCGTACTGCTGCAATATTGTTAACGTGAGTCTTGTAAAACCTTCTTTTTACGTTTACTCTCGTGTTAAAAATCTGAATTCTTCTAGAGTTCCTGATCTTCTGGCTCTCGTAGACAGATACTACCATCGTATCTCAGGAGTCT
+
BBCF?CCCCBB@BBCDEEBCBBBBBBBCCCCCC=BBB=BD@D@CCBCCCCADCCC@CCADBDC@C@CBBCBBABC?AAA@@@'@@?BCCD>BBCC@CBC?CC?;;;CCC@CCCCCCCC?BBB>B>BCCBAAAA?AFCC@DCCEECCCCCBBCCCCC?CCD@CC89:;AA@A@CCDADCBBB;CAD@CBCCD5DBBBD=BABBBBBAAA?BBBB0BB@AA?A?CC@CCCCCCC?B@CCDBDC?CBB?BA::;CBCDCCCBCCCCCCD?CCBBBB@A@DCC?BBB??
@ATNG8:00482:04615
GATGGTAGGACGAGCGTCTGAGAGGTACTCATTCGTTTCGGAAGAGACAGGTACGTTAATAGTTAATAGCGTACTTCTTTTTCTTGCTTTCGTGGTATTCTTGCTAGTTACACTAGCCATCCTTACTGCGCTTCGATTGTGTGCGTACTGCTGCAATATTGTTAACGTGAGTCTTGTAAAACCTTCTTTTTACGTTTACTCTCGTGTTAAAAATCTGAATTCTTCTAGAGTTCCTGATCTTCTGGGCAGACTCTCACACGCCTACCATCGTATCTCAGGAGTCT
+
;5659<8<9=///::::<<@ABAEACDDAAAC>BACC<BB=@>@CBBBBDACCCCFBD?CBDD@C?CCCCIICDC@BBDDD5CC?AABF?CCBB@BCCABB?AABBCCACBCCCDCB@BCC?B?CBBBDCDC@DDCC?BACCB;;;CCBBED@@@@A@A@DFAD@AABBB;;;;?@BABB8A>C>AAA@@,A;;;A8BA@ACCBB@AADFDE5@@@@A<@>BC@DDCCCAA>@?AABBCC@BACI@CCCBA@;;;CCCCBB?AAC?BCBBBDCBBBDG@CCBBB
@ATNG8:00485:04614
GATGGTAGTGATACAGATCAGACACCAGAAGATCAGGAACTCTAGAAGAATTCATATTTTTAACACGAGAGTAAACGTAAAAAGAAGGTTTTACAAGACTCACGTTAACAATATTGCAGCAGTACGCACACAATCGAAGCGCAGTAAGGATGGCTAGTGTAACTAGCAAGAATACCACGAAAGCAAGAAAAAAGAAGTACGCTATTAACTATTAACGTACCTGTCTCTTCCGAAACGAATGAGTACGATGAGATCTCGTGTGCTACCATCGTATCTCAGGAGTCT
+
@BBB?B@A@BCACCCCCCBCGJDBB@BBB@BBBCAA?B@CBCCBBA?CB?B?BBBBBBBB1B>BCBCBBIJCCC>B;::DDD3CC?A?BBC9BDDACBBBFDCAB?B?BB=@@B?BCBCCCDECCCCCCCCB@CBBC@BBBCBCBC?B@C::;;CEECCCC@BBCBBB@BB@BBB99:@@@8>==9::::9:%:><>:7:CBCBC@A=BAAA3838ABBB?BDBAA@?<?>ACD>CCCABBAAACCCBABBBBBBAA@AA?9::=A;@>>>BB@@@AAA:>>;;;
@ATNG8:00491:04581
GATGGTAGATATATGCACGCTCTACCAGAAGATCAGGAACTCTAGAAGAATTCAGATTTTTAACACGAGAGTAAACGTAAAAAGAAGGTTTTACAAGACTCACGTTAACAATATTGCAGCAGTACGCACACAATCGAAGCGCAGTAAGGATGGCTAGTGTAACTAGCAAGAATACCACGAAAGCAAGAAAAAGAAGTACGCTATTAACTATTAACGTACCTGTCTCTTCCGAAACGAATGAGTACTACTCTCAGAGACACACTACCATCGTATCTCAGGAGTCT
+
CCDC@CCCBBBCCCCCCBCC?CCBB>BDC?DDDC??>@@CDCBBAB?BB?B?ADCBBBBB3B?BBBACCBC==<3;>9999:*:G>E<@@@9@CC@LCCCFCGBB?B@CC@CBB?BCCBCCCCCCCBBBCCC?BBCC>@ABBCDBB?C@DBB>BCDBBACC?CACCCC?CC@>>>>A@AAA:@?<899898.9A?B@>>CCCBA;@;>>AA:>:=BC@@=@BBBBCC?C?AAA=AAC?CCBBBCCCAAABBBBBBBBBBBBBB??=AAA?AAAAA@@@;=>:::
@ATNG8:00451:04675
GATGGTAGGAGACACGTCGCACACGTACTCATTCGTTTCGGAAGAGACAGGTACGTTAATAGTTAATAGCGTACTTCTTTTTCTTGCTTTCGTGGTATTCTTGCTAGTTACACTAGCCATCCTTACTGCGCTTCGATTGTGTGCGTACTGCTGCAATATTGTTAACGTGAGTCTTGTAAAACCTTCTTTTTACGTTTACTCTCGTGTTAAAAAATCTGAATTCTTTCTAGAGTTCCTGATCTTCTGGGCAGACTCTCACACGCCTACCATCGTATTTCAGGATCT
+
:56C<BCD?CCBBCBCBCCBCDBBCBCCCGB@=@9997;C?CABBBCCCC@CCABB@D89:CC@B?BBCBBBABA?BBBBB2A@<@???8?CBB@BBD?BB<@=BBCC?BBBBBB@@<@AA;A;>>>==>=>=B@>>9?@AA@@>>>AC@@?<=<:9;;69949<<<=@@@A@@:>>DDD5@<@9:6666)6:///*//<===@@;:187888%8888>:=:>AB:BAAA:;:6:///@<@@9<<?D:B<====>>>AAAA>>:@AB9;8:;@@@D:??A=AA98
@ATNG8:00458:04642
GATGGTAGAGTATCATGTGTATCTCCAGAAGATCAGGAACTCTAGAAGAATTCAGATTTTTAACACGAGAGTAAACGTAAAAAGAAGGTTTTACAAGACTCACGTTAACAATATTGCAGCAGTACGCACACAATCGAAGCGCAGTAAGGATGGCTAGTGTAACTAGCAAGAATACCACGAAAAGCAAGAAAAAAGAAGTACGCTATTAACTATTAACGTACCTGTCTCTTCCGAAACGAATGAGTCATAGATATACGTATAGCTACCATCGTATCTCAGGAGTCT
+
5:;C@BBBCCCCCCDBBCCCCDCBD?CCC@BBBC@@=@?CBCCCCC@BC?C@CDCCCCCD3D@BBBCCDGCCCC>BC@@AAA1@B?D49997:DF@FBBBCBCBB?B@BB?BBB>BBBBCBAACCCCCCECC?CDCC?BBCBCCAA<@?B?@>@CCECBBC?CCDBBB>AA=ABB;<<9988*8<<;999999%9=;=:49==BAB?B?@BBA<><>ACAA?ABBBDCC?B@DCD;CCC?ABACABAAAAAABBBAABBB@B@BBB>BBBBBABDCABC?=>:::
@ATNG8:00474:04642
GATGGTAGACATATCGTACTCTCTGTACTCATTCGTTTCGGAAGAGACAGGTACGTTAATAGTTAATAGCGTACTTCTTTTTCTTGCTTTCGTGGTATTCTTGCTAGTTACACTAGCCATCCTTACTGCGCTTCGATTGTGTGCGTACTGCTGCAATATTGTTAACGCGAGTCTTGTAAAACCTTCTTTTTACGTTTACTCTCGTGTTAAAAATCTGAATTCTTCTAGAGTTCCTGATCTTCTGGTGAGATATGCATGATGCTACCATCGTATCTCAGGAGTCT
+
5;<C@BBB@@ACCCCCCCCCCCCCBBBBCCBB@??@B=@@>@?BCBAACF@BB@??<@594<<8=@BBBAAAAAA?;<<<<+;A;@::9(7::;7BBC?AA<999@BB?BBBA===B=DAA<A<?>?:::<==@@>>;>>?????>>>???@<88188818=9=:>>@=>=@@@567;ED5A=?7;;AAA/?>>>=17599==?>=>36677)6///@6:6>?;?;;;<=<6;7:??A?@<==>=AA@@@???A@=<<<>:966606///;;;==B>><>@>>;
@ATNG8:00450:04695
GATGGTAGTATCTGTCTACGAAGCCAGAAGATCAGGAACTCTAGAAGAATTCAGATTTTTAACACGAGAGTAAACGTAAAAAGAAAGGTTTTTAACAAGACTCACGTTAACAATATTGCAGCAGTACGCACACAATCGAAGCGCAGTAAGGATGGCTAGTGTAACTAGCAAGAATACCACGAAAGCAAGAAAAAGAAGTACGCTGTTAACTATTAACGTACCTGTCTCTTCCGAAACGAAATGAGTACGTGTGACGTACGTGAGCTACCATCGTATCTCAGGAGTCT
+
:::@=@BBCBBCCCABBCECE@BB@CDC>;;;@;;29:==?A?@?=??AE@CFDAA@AA2A?BABAAAAB@@@;?878???,898)0)0000'/(/6(..33355792715=98888==>AAAA???????@AB<:;;@>;;;;>://-/9>=A<?;;;;HA=9=<::00,0>9;;;=;;===1:/-*-9999+,,*----9;@>>8>:=A@@:=8;;;;;5;???@@@=B<??A4>:9:+9>>@?;;=;;;:=>@@AA>@@===???;@;;;AB;;;>>A<?@ADD
@ATNG8:00459:04714
GATGGTAGATACTCGCTGATACACCCAGAAGATCAGGAACTCTAGAAGAATTCAGATTTTTAACACGAGAGTAAACGTAAAAAGAAGGTTTTACAAGACTCACGTTAACAATATTGCAGCAGTACGCACACAATCGAAGCGCAGTAAGGATGGCTAGTGTAACTAGCAAGAATACCACGAAAGCAAGAAAAAAGAAGTACGCTATTAACTATTAACGTACCTGTCTCTTCCGAAACGAATGAGTACTATAGACTATCTGAGACTACCATCGTATCTCAGGAGTCT
+
956=9>CCDBBCCBCCCCE;=;AAA;ADB?CBBBBB?B?AAACBBB?CC?C?BABBBCCC2C?CBBBBBBABBC=DCCCDDD2CB?C=AAA9ACDABAAADDCCC@C@BC@CCC?BBCCBBCCDCCBBA@@B?B:;;?B@@@CCBB@C@C;;;;BBBBBBC?ABACCC???8??=3:::::,8<<999:9:9%9><?979BB@@<7=9<9//*/6::A@C@DCCBBBB?B??@@9?AA=???CCBBBBBBCCBBBBBACBBG:99C?BB@@@CBBBBBB>BA@::
@ATNG8:00460:04728
GATGGTAGCTCACGTACGTCACACGTACTCATTCGTTTCGGAAGAGACAGGTACGTTAATAGTTAATAGCGTACTTCTTTTTTTCTTGCTTTCGTGGTATTCTTGCTAGTTACACTAGCCATCCTTACTGCGCTTCGATTGTGTGCGTACTGCTGCAATATTGTTAACGTGAGTCTTGTAAAACCTTCTTTTTTACGTTTTACTCTCGTGTTAAAAATCTGAATTCTTCTAGAGTTCCTGATCTTCTGGATACACTCATGTGCACCTACCATCGTATCTCAGGAGTCT
+
444:8=BABCCBCCCCBDCCG@@A@@ACCCGDABCBC>CD@C@CB@@@@@<@B@@@?B?AAAA=A>ACCCBCCCA>99:::::#:8;9:FC>BCBD@AAA=CB7::@A??799BACCBB@BB@;@<??@@A@@@<A>>>;??>?>>>AC@@@;;;;C=;;;;?A9=:=????A@@@=888BB2>:>9::::::&:<7767-7=<//////;-7665'22669273;:69=9?:CC:?;;<=8<=///:7===>>>=>A===>=;;57;<5:///:::==@>><>???@
@ATNG8:00466:04703
GATGGTAGTCTCAGATAGTCTGATAGGTACTCATTCGTTTCGGAAGAGACAGGTACGTTAATAGTTAAATAGTCGTACTTCTTTTTCTTGCTTTCGTGGTATTCTTGCTAGTTACACTAGCCATCCTTACTGCGCTTCGATTGTGTGCGTAACTGCTGCAATATTGTTAACGTGAAGTCTTGTAAAACCTTCTTTTTTAACGTTTTACTCTCGTGTTAAAAATCTGAATTCTTCTAGAGTTCCTGATCTTCTGGTATGACTAGTGTACTACTACCATCGTATCTCAGGAGTCT
+
A;94.44;<<BDBBBCA99555////)///:/54.455<066:?:666<===9=<:44.4.444:.55)4449556??>7;:;;;);<:=<:;.////277727<.56699<6;6559955.5>>2949<<@?;@C=@@@B@BCDCAA@00*000..--/)///277)/)444495555<695555&54;7;<@@@@#5.55555&555555555<.5555$55555.5.55499<:999.4.49<4445:9949965555599;9<<<;<<5909:777000////)9<844
@ATNG8:00493:04725
GATGGTAGTGTCATATGAGAGATGTACTCATTCGTTTCGGAAGAGACAGGTACGTTAATAGTTAATAGCGTACTTCTTTTTCTTGCTTTCGTGGTATTCTTGCTAGTTACACTAGCCATCCTTACTGCGCTTCGATTGTGTGCGTACTGCTGCAATATTGTTAACGTGAGTCTTGTAAAACCTTCTTTTTACGTTTACTCTCGTGTTAAAAATCTGAATTCTTCTAGAGTTCCTGATCTTCTGGAGATACACATGATACTCTACCATCGTATCTCAGGAGTCT
+
:56><@>DCDABBA@BBCCHAAACCDCDAA@?ABBB=BB?B=AABCCBC?A@@BC?BACBCB@BADDDCAACCC@CCCCC5BA?ABBB=BDCC@BCC@CH;;;BDCC?BBBA@@BB=@@C@B?FCGBCBEC@CCCC?AACBBBBBDCCCCC;;<@B@@?BB>A6;;@@@ABBC=@9999*9;><999::*9=@@B49:BBBBCCCC?BBB@1@??AB=@=BB>ABCCBBB?B@BCBCCC?BBB@CDDCCCCDAAACCCBCBBBC>??ABCBCBBBBB@BBBBC
@ATNG8:00494:04702
GATGTGTGAGAGTCTGCCCAGAAGATCAGGAACTCTAGAAGAATTCAGATTTTTAACACGAGAGTAAACGTAAAAAAGAAGGTTTTACAAGACTCACGTTAACTAATATTGCAGCAGTACGCACACAATCGAAGCGCAGTAAGGATGGCTAGTGTAACTAGCTAAGAATACCACGAAGCAAGAAAAAGAAGTACGCTATTAAACTATTAACGTACCTGTCTCTTCCGAAACGAATGAGTACGATGAGATCTCGTGTGCTACCATCGTATCTCAGGAGTCT
+
;<;;;==<<;=99556<<4<<<49555495:6<::994:388.4.48;99999(93999<4555:9;183344444#4439.444+4::7::554::65(-(---(--5398899333337;<344=48;<;8<<>>848=282;77,3;333::<48677---(,,(,22(-/::6:>>:=<???+>>7:555444;;177(7<<<2:60///66;;;;;;=7;68883;==9=>::;:9=<????:98=??8897377=6?;?888??A???<?;=<>
@ATNG8:00450:04775
GATGGTAGTATCTGCACACTCTGTCCAGAAGATCAGGAACTCTAGAAGAATTCAGATTTTTAACACGAGAGTAAACGTAAAAAGAAGGTTTTACAAGACTCACGTTAACAATATTGCAGCAGTACGCACACAATCGAAGCGCAGTAAGGATGGCTAGTGTAACTAGCAAGAATACCACGAAAGCAAGAAAAAAGAAGTACGCTATTAACTATTAACGTACCTGTCTCTTCCGAAACGAATGAGTACACATCGTCGTGTCGTGCTACCATCGTATCTCAGGAGTCT
+
DCEC?DBCCBBBBDDCBABDDDCCC=CCC@CCBBBB@B?CBDCCDD@AA>A?BCCBBBBB3B?BCCAAAAACAC<BB@@@@@0??;@5;;;6;CCACCDFBBBBB>B@CB?CBB@BBCCBBCDEEEDBBBCC?CCCC?CBCCBB??<@ADCC?CCCCAAAC@CAAAAB@BB?9999??998*9=<;99::::%:>;?:7:BB@??;><><AA7;7;@BAA?BBBBBEC?B?CBB>B??=?BBBBBCCCCCAABBBCB???@@@BCC?BAAACCAAACCC?@@@AB
@ATNG8:00453:04751
GATGGTAGTATCTGCACACTCTGTCCAGAAGATCAGGAACTCTAGAAGAATTCAGATTTTTTAACACGAGAGTAAACGTAAAAAAGAAGGTTTTACAAGACTCACGTTAACAATATTGCAGCAGTACGCACACAATCGAAGCGCAGTAAGGATGGCTAGTGTAACTAGCAAGAATACCACGAAAAGCAAGAAAAAAGAAGTACGCTATTAACTATTAACGTACCTGTCTCTTCCGAAACGAATGAGTACGAGAGAGCACACGTGTCTACCATCTTATCTCAGGAGTCT
+
BBDB?BBDBCABBDGCCCCC>ABCC@BCCACAA>A=+0+-8:-0/:6:738600///////#/49;===;;839:,38444449#:44439;=2?C>:>C>FJED997;?CC@DBB@BCCCCDCCCCCCCCCCC@DCBB?BBBBCC??<@@DBB>ACCCCCCC@CCCCGC?995:@>8==::::+9::3999999%9A?B:9:CDCA><><>>AA:=:=DEBB@CCBBABB@D?ABB=BAA?BABAAABB@@@@@>>>@BBAAAABCCC?B@AB;??>=>?@====66
@ATNG8:00455:04764
GATGGTAGAGTATCATGTGTATCTCCAGAAGATCAGGAACTCTAGAAGAATTCAGATTTTTAACACGAGAGTAAACGTAAAAAGAAGGTTTTTACAAGACTCACGTTTAACAATATTGCAGCAGTACGCACACAATCGAAGCGCAGTAAGGATGGCTAGTGTAACTAGCAAGAATACCACGAAAGCAAGAAAAAAGAAGTACGCTATTAACTATTAACGTACCTGTCTCTTCGAAACGAATGAGTACTACTCTCAGAGACACACTACCATCGTATCTCAGGAGTCT
+
:;:@;BBB@@@BBBBBCCCBCCCDD@B@@6544444.404:<>>==:;?=@?AA?@?B>B+B>@ACBCCC;;9=59555555$5A6;.5555$5<<496655<=59949=AB@BBC?BBBBBCCBBBCCCHFCB@BCCC@BBCCCDBA=B?B@@<@@@@DABB?BBBCCB?CC?BBB>@@???5<<?<@@AABA'@?>7:39@A@AB?B?A@==5;5;=BAA?ABCCBBB?BBAA<A;;6;BBABACDBBBCBBBBBBBBAAABBBB?BCDBBBCCCBBB?BB===
@ATNG8:00472:04756
GATGGTAGTACATGATAGACGACACCAGAAGATCAGGAACTCTAGAAGAATTCAGATTTTTAACACGAGAGTAAACGTAAAAAGAAGGTTTTACAAGACTCACGTTAACAATATTCAGCAGTACGCACACAATCGAAGCGCAGTAAGGATGGCTAGTGTAACTAGCAAGAATACCACGAAAGCAAGAAAAAAGAAGTACGCTATTAACTATTAACGTACCTGTCTCTTCCGAAACGAATGAGACTATGTAGAGCTCTATACTACCATCGTATCTCAGGAGTCT
+
5<=>?BCBBCCCAAADCCCE;;;BDABBBAICEBBB?A?ACBBBBB?CB?A>@@@AABBB5B@BBBCCCCBBBB;@>;;;;;*;C?B?BBB;DED@CCCB@BC::;;@DE@CCD@CAAABBBBCBBBBBBB@CCCE?BBCCCCBA=B?B@B?BCCCCBBB@CBBBBD?CC@BAA=>@:99/7=>;99:9::%9=<>:79BBBCC@@?BBCB?B?A@BA@>@BBBA@@<@<@@B=BDD@;;;CCBAAAAAABBBBBBBBAABDCC?BBABBBBA@@BB?@@=;:
@ATNG8:00481:04774
GATGGTAGTACATGATAGACGACACCAGAAGATCAGGAACTCTAGAAGAATTCAGATTTTTAACACGAGAGTAAACGTAAAAAGAAGGTTTTACAAGACTCACGTTAACAATATTGCAGCAGTACGCACACAATCGAAGCGCAGTAAGGATGGCTAGTGTAACTAGCAAGAATACCACGAAAGCAAGAAAAAGAAGTACGCTATTAACTATTAACGTACCTGTCTCTTCCGAAACGAATGAGTACGTGTGCGACGTGTCTCCTACCATCGTATCTCAGGAGTCT
+
;99B?BBBCCBBBCDBCBBD9;;CB@CCCACCBBBC@B@EDC@@?@=@@?A?BBBCDCCC3C@CCCCCCBCCDF>CB99999'9>8@2;;;.;BB?CCCGDDC@?;@=@@=@BB?CBBAAABBCBBBDAAADACCCC@CBBBBBBB?B@FAA?ACCCCDCB@CCDAA@?CC@BBB<?>><<6=>>9:::::(8A<B99:CCCCC>A>ABBC?B?B@CCC@CBBBCCC@B?BCB=B;;8;@?ABCCBBBBBCBBBAABCBBB?CCC?CCBBCCCCCCBB?BBAA@
@ATNG8:00488:04733
GATGGTAGTGTCATATGAGAGTGTGTACTCATTCGTTTCGGAAGAGACAGGTACGTTAATAGTTAATAGCGTACTTCTTTTTCTTGCTTTCGTGGTATTCTTGCTAGTTACACTAGCCATCCTTACTGCGCTTCGATTGTGTGCGTACTGCTGCAATATTGTTAACGTGAGTCTTGTAAAACCTTCTTTTTACGTTTACTCTCGTGTTAAAAATCTGAATTCTTCTAGAGTTCCTGATCTTCTGGTAGAGCGTGCATATATCTACCATCGTATCTCAGGAGTCT
+
B@BB@DCCCCCCABACCCCCCCCCDCBBA@@@<@BBE>CC?C?CCCCDCC@BCBBB>B@BBDC@CABBDCCBBBB?BCDGE5AA?ACCH?GCBC>A;;7;D<AACBCC@BCBBCAAA=BA@<@@BBCCCCIG?BBCHACCGBBBBIGCBB@@@AB?BBB=@C?B?BECBCBCAA<?;;;;.;4;5;ABBB2BBBCC=CCC;;;CCCC@CCBC2AAAAE=B@BB=AABABCD>@?ACBCCC>A<;8;BBBCCCBBAB@@@A@B@AA@@;;;A@@@@AAB?B@??:
@ATNG8:00492:04745
GATGGTAGCACGACACGACGATGTGTACTCATTCGTTTCGGAAGAGACAGGTACGTTAATAGTTAATAGCGTACTTCTTTTTTCTTGCTTTCGTGGTATTCTTGCTAGTTACACTAGCCATCCTTACTGCGCTTCGATTGTGTGCGTACTGCTGCAATATTGTTAACGTGAGTCTTGTAAAACCTTCTTTTTACGTTTTACTCTCGTGTTAAAAATCTGAATTCTTCTAGAGTTCCTGATCTTCTGGTCTACTACACTGTACTCTACCATCGTATCTCAGGAGTCT
+
CCCD?BBBBC@@<CDBBCA::;BBBBCCBC:9::CBE>CC@C@CDDCCCC?CCC??>@?BBAB?B@BBCBBABBC??????=&=>;?89929AAA>B??=>C<@@BBBB@BBBBBBBB>C?A;?9=>A@A@=>=D@@@288C@=>==@AAA>;;;>;;;;:??<?9>>>>AAA>><>>>BB6B5:388776(8=6788)8<<<==::8808888(2787@8>;>D=AAA>;98488<A>>==7;;>=BAAAAB???>==>>>>>CCC<=>==@@=>=AAA<>??@@
@ATNG8:00496:04754
GATGGTAGAGTACAGTGTAGTAGACCAGAAGATCAGGAACTCTAGAAGAATTCAGATTTTTAACACGAGAGTAAACGTAAAAAGAAGGTTTTACAAGACTCACGTTAACAATATTGCAGCAGTACGCACACAATCGAAGCGCAGTAAGGATGGCTAGTGTAACTAGCAAGAATACCACGAAAGCAAGAAAAAAGAAGTACGCTATTAACTATTAACGTACCTGTCTCTTCCGAAACGAATGAGTACACATCGTCGTGTCGTGCTACCATCGTATCTCAGGAGTCT
+
>>>B?BBA@@@B>BBBCCFCDBB99:;CE@CBCB@@>@?BACCCCB?BD@B?BCBBBBBB3B?BBBBBBABBBD>CCBBAAA2?@;A5;;;-;CC@DBBABBDBB?B@DD@CCC@CCCCCBCBCBBCDDDBB?BBBB?BBB@AB??=@ACBB?BBCCCDBB?BCCCCC@BB????<@@=?=5<<<899:9:9%9>;?:7:B@?==1815:=>.818>BCB@CCAAABC?B>ADD>CCC?BBBBBBCCCBBBBBCBDCAAAABBBBB?BBBBCCCBABBB?AAA??
@ATNG8:00461:04790
GATGGGTAGTGTCATATGAGAGTGTGTACTCATTCGTTTCGGAAGAGACAGGTACGTTAATAGTTAATAGCGTACTTCTTTTTCTTGCTTTCGTGGTATTCTTGCTAGTTACACTAGCCATCCTTACTGCGCTTCGATTGTGTGCGTACTGCTGCAATATTGTTAACGTGAGTCTTGTAAAACCTTCTTTTTACGTTTACTCTCGTGTTAAAAATCTGAATTCGTCTAGAGTTCCTGATCTTCTGGCTCTCGTAGACAGATACTATCGTATCTCAGGAGTCT
+
///;;5999=@A===@ABCECCB@@@@;;>>>C>??B?<?@@D@DDECBBBIECCBB?@=A@@A@F@CCCCCBBBB=;;;;;*;B@B@A@;@C@B<@AB>?A49;AA@@=BAAACCCCACCC@C@BBAB@CAA=@;;;?AACCCD;;;;;;ABAAA6;::6:A>D<@@@@?A@@@@BBCCC9C@C?CCCCD5BA@@@6;;BBC@A;<;@CCJE2AAA;<5<5;;;:B?AD@@<A?BBA;;;=AAC?BC;;;CCCCCIEDCBA@;;;@;;;BBBAAC?CAA@A
@ATNG8:00467:04819
GATGGTAGCACGAGTCACCATATCCAGGAAGTTCAGGAACTCTAGAAGAATTCAGATTTTAACACGAGAGTAAACGTAAAAGAAGGTTTTACAAGACTCACGTTAACAATATTGCAGCAGTACGCGCACAATCGAAGCGCAGTAAGGATGGCTAGTGTAACTAGCAAGAATACCACGAAAGCAAGAAAAAGAAGTACGCTATTAACTATTAACGTACCTGTCTCTTCCGAAACGAATGAGTACTGCGTCTCACTCTCGCCTAATCGTATCTCAGGAGTCT
+
@?BE<BBBBCCDCDCBBB8@B;9:@AB>B?CB?BBB?A=@@@@@@>:<@+0)/::9959&56;;=<@@@@:99,9:;;@@7@B?B>BBB9BAB@??CCABBBB=@==?6<79378;7;8;;=;<<??>>A????>=;;;>;;;C=B<AAC?BBBBBCCC@BBAAA@>@C?A??=A@BDE=BBC>:9999)8939@@?>==00*05;=@B>B?BAAAB>BBBBBBC@B?B@=5=00+0>==<@@;:;A?::9BBBBBCCC;??@CCC<;;CBBBC@@@@AA
@ATNG8:00478:04818
GATGGTAGATATATGCACGCTCTACCAGAAGATCAGGAACTCTAGAAGAATTCAGATTTTTAACACGAGAGTAAACGTAAAAAGAAGGTTTTACAAGACTCACGTTAACAATATTGCAGCAGTACGCACACAATCGAAGCGCAGTAAGGATGGCTAGTGTAACTAGCAAGAATACCACGAAAGCAAGAAAAAAGAAGTACGCTATTAACTATTAACGTACCTGTCTCTTCCGAAACGAATGAGTACACACTCTCATATGACACTACCATCGTATCTCAGGAGTCT
+
==?D@CBBBBCCCCABBCCCCBBCD?AAD@C@@@;;8;@BCCAAAC?CF?D>AAA@@@@@2@?BBCBBB@AA@@8000<;;;,<;8=299949@B@BCBCCICBC@B@AA=AA?;@@@@@BCBDGCCCCB@@?@AAB@BBBBBCCC?C?B@@=@CBBBBDD@AABCCC9::=?CB>B@BBC;=7719999::%:=;=@@B>>?BA>=<>;==9?<@>BBE@CDCBAAD?A=??A;B::9:AAA@A???BBBBBCCAAAB???BBBB?BBBBBBBBCCBB?BBB@@
@ATNG8:00480:04790
GATGGTAGCGCACACATAGATACAGTACTCATTCGTTTCGGAAGAGACAGGTACGTTAATAGTTAATAGCGTACTTCTTTTTCTTGCTTTCGTGGTATTCTTGCTAGTTACACTAGCCTCCTTACTGCGCTTCGATTGTGTGCGTACTGCTGCAATATTGTTAACGTGAGTCTTGTAAAAACCTTCTTTTTACGTTTTACTCTCGTGTTAAAAATCTGAATTCTTCTAGAGTTCCTGATCTTCTGGACGACGCGCACTGACACTACCATCGTATCTCAGGAGTCT
+
9444.45=:@@BB@;96;;;;<<;;;555944.4444)5>8=9=BBB>C@296666:@9;;C=8@?;9;9>;9/;:<<;;;)//+/:::17///)/9637<,//:::>:@@CCCB?@?@@=@2::B@ABBC?CBCC@C;;<;:@;;;@@>:99949AC?@A<@?AAD@>000A>@BCDDD5D@B:>?>>>,9=9555&5595><6559.5555$554594;7<<8<?<<<<<7;;949@?>;>9:2::@>@CA@@@:;9@===999299===?<;;;=A<?<?88
@ATNG8:00481:04805
GATGGTAGTATAGAGCTCTACATAGTACTCATTCGTTTCGGAAGAGACAGGTACGTTAATAGTTAATAGCGTTCTTCTTTTTCTTGCTTTCGTGGTATTCTTGCTAGTTACACTAGCCTATCCTTACTGCCGCTTCGATGTGTGCGTACTGCTGCAATATTGTTAACGTGAGTCTTGTAAAACCTTCTTTTTACGTTTAACTCTCGTGTTAAAATCTTGAATTCTTCTAGAGTTCCTGATCTTCTGGATATGAGTGACTCGTGCTACCATCGTATCTCAGGAGTCT
+
CCCB?CFCBABBCBCC;:9?@CCBCBBAB@@@<A;<;6;B?B@CCDCBBB?BBBBB@B?AA??<?;@@@@>?:=@;:9999'8>;9373(38896::85=@,/0/>695:>?6899<)..332638::22,256/59//.5978999976653366)///*/86A;A>??A@@@A556BBB2>:>8==>>>/>>>@D6>8=:9999<:<5;;:/:::5:<8=;>@=C>>>@@@=B=A@A===7;;>>DCCCAA>>>@D::;;>>>AD<::;A@>;;;@@E=AA@@A
@ATNG8:00482:04805
GATGGTAGCTATACGTATATCTATGTACTCATTCGTTTCGGAAGAGACAGGTACGTTAATAGTTAATAGCGTACTTCTTTTTCTTGCTTTCGTGGTATTCTTGCTAGTTACACTAGCCATCCTTACTGCGCTTCGATTGTGTGCGTACTGCTGCAATATTGTTAACGTGAGTCTTGTAAAACCTTCTTTTTACGTTTACTCTCGTGTTAAAAATCTGAATTCTTCTAGAGTTCCTGATCTTCTGGACAGAGTGTGCAGATACTACCATCGTATCTCAGGAGTCT
+
BBBD@DCF;66BBBBBBJFCCDCCCCCCAAAC@BBBC>CB@D@CBBABCDADBBBB@C?BBCD@C?BBBBBCBBA?ACGAD/CF@C98859AAB=??A?<<2999?@@?BBBBBBBB>B@=8<:>>>>:6674:==>388BBBBA>>>??@?==<5:;>;?F6;7;;?>@@@@@888AAB2@<@7;;BBB/@?:::1:66///67=@=ACCB/@;;:>7<,552:<=<778<A<A=89//,/:=7;=;;;;;888==?::9:>==;===?===;;;?>:>>AAA
@ATNG8:00485:04797
GATGGTAGTATATCGCGTCGCTATCCAGAAGATCAGGAACTCTAGAAGAATTCAGATTTTTTAACACGAGAGTAAACGTAAAAAGAAGGTTTTACAAGACTCACGTTAACAATATTGCAGCAGTACGCACACAATCGAAGCGCAGTAAGGATGGCTAGTGTAACTAGCAAGAATACCACGAAGCAAGAAAAAAGAAGTACGCTATTAACTATTAACGTACCTGTCTCTTCCGAAACGAATGAGTACATAGATATACGTATAGCTACCATCGTATCTCAGGAGTCT
+
///:+//:::<;;;@@;;;<;;;<<8;:90555955.54999;99>8<<7?<444444444#4388355;;:8=<67344444$4;.526@@2BABABABB@=99:29.995>BD8=BB@@@>?BB::9=?>>;???C@DC??@@??;<:<00*00:::093-30;0/0*//366607333,3;;4//////#/8(///689222385:22216/225;;7::7////)/1///(///)3339788;;<==<<<:885776::8555;767:=855525+55799
@ATNG8:00489:04786
GATGGTAGATACTCGCTGATAACCCAGAAGATCAGGAACTCTAGAAGAATTCAGATTTTTAACACGAGAGTAAAACGTAAAAAGAAGGTTTTACAAGACTCACGTTAACAATATTGCAGCAGTACGCACACAATCGAAGCGCAGTAAGGATGGCTAGTGTAACTAGCAAGAATACCACGAAAGCAAGAAAAAAGAAGTACGCTATTAACTATTAACGTACCTGTCTCTTCCGAAACGAATGAGTACGAGAGAGCACACGTGTCTACCATCGTATCTCAGGAGTCT
+
BBBB@C??@CBBBCCBCBCA@=@B=BBC@@@@BAA=A@CCCCDBB@BD@DACCGCCBBC3C@CBABBB@@9999-9>A>?@?(59.55::<0<>C:C?=BCDD;;8;?BC@BBD@CCCBBCCCCDECCCABC?CBBB?BCBBBBBB>C@BBB?ACCCCCCA?ABCBBB?>>;?BA<>@999,7;;58999::%:@;@?@<@AABB8;7;@@@<>;>ACCC?BAAAABB@C?CAA=BCC?BABABCDBA@ACCCBBAABBBA?>AAA=A<<<BBBA@ADD;<<<AA
@ATNG8:00489:04806
GATGGTAGTGCGTGAGAGAGAGACCCAGAAGATCAGGAACTCTAGAAGAATTCAGATTTTTAACACGAGAGTAAACGTAAAAAGAAGGTTTTACAAGACTCACGTTAACAATATTGCAGCAGTACGCACACAATCGAAGCGCAGTAAGGATGGCTAGTGTAACTAGCAAGAATACCACGAAGCAAGAAAAAGAAGTACGCTATTAACTATTAACGTACCTGTCTCTTCCGAAACGAATGAGTACTACTCTCAGAGACACACTAATCGTATCTCAGGAGTCT
+
<<AA445:444;;;;=<<9969<<@4ABB@B@@@00)0)//:ACCC?BA5839>988888'7.33<;<@=788=587:::::)9<8<2555&59949:69>@<5929=@?;@9:89@@CC;;;;;<AABCCC?BAA@?BBBBBBFC?C@B;;5;A@?@A@C;A?@8889===?>849=7303884:;<=B1BB====?>:;7706377:<.7/6;A@@?>>665>>9;8<<=5;::4:;::ABB???C999ABAABA777BBA>@??BBBBBBBB>B?=<;
@ATNG8:00494:04785
GATGGTTGAGAGACTGTAGCGCACCCAGAAGATCAGGAACTCTAGAAGAATTCAGATTTTTTAACACGAGAGTAAACGTAAAATAGAAGGTTTTTACAAGACTCACGTTTAACAATATTGCAGCAGTACGCACACAATCGAAGCGCAGTAAGGATGTCTAGTGTAACTAGCAAGAATACCACGAAAAGCAAGAAAAAAGAAGTACGCTATTAACTATTAACGTACCTGTCTCTTCCGAAACGAATGAGTACCTCTCAGACGCTCGTCCTACCATCGTATCTCAGGAGTCT
+
::;D@C>@ABCCCCCCCCBBBBCDD=ABC@DDCCBB@B?BBCBBCC>BB>A<@AA?=====%=2;;=>8;?9377)334559&9555.5.5555$55<7;;;<?@99;;.;;AB>?::255<=>CBCCECCBA@:0+0=00,0;;::;00+0*/8>?BB=<ABBA>@>;;00*/;6//3,333333&3;;58=>===%22,275@==BBB@C@BBBC@C@CCCCB@DDDBBBC?B?BBB=BCC?BBBAA@B?BBBBCBBBBBABAAA=@CC>>>>>BDDCCBCC?CCBBB
@ATNG8:00496:04813
GATGGTAGAGAGAGCTCTCTCATCGTACTCATTCGTTTCGGAAGAGACAGGTACGTTAATAGTTAATAGCGTACTTCTTTTTCTTGCTTTCGTGGTATTCTTGCTAGTTACACTAGCCATCCTTACTGCGCTTCGATTGTGTGCGTACTGCTGCAATATTGTTAACGTGAGTCTTGTAAAACCTTCTTTTTCGTTTACTCTCGTGTTAAAAATCTGAATTCTTCTAGAGTTCCTGATCTTCTGGCGCGTATGTATGTCGCCTACCATCGTATCTCAGGAGTCT
+
@@@B:=BBDCCCBBCBCBCCCEDBBBDDCC995;;;;,9B;A<BDEDCBC?CCDAA?B@BBBB?B@GCB@AAC@@;99:::$7;6;999.9ABB?CBB?AB=>>?CFE?@@@BBBBB??>@<?;?AAA@???<AAAA7<<AA===>AACAAAA??7:;A=AA;A;AA@@A@?>>:>>ADD5>:>9>>>CD/A<==7=AA688?>::3;=<<+=;;;?;>9===>>>AAAA<A;??AA@@<>>>=A@????@@@@@@?@@@9>>A7==?AA><<AAAA;@@?==
@ATNG8:00451:04832
GATGGTAGGCACTGCGCACACATCCCAGAAGATCAGGAACTCTAGAAGAATTCAGATTTTTAACACGAGAGTAAACGTAAAAAGAAGGTTTTACAAGACTCACGTTAACAATATTGCAGCAGTACGCACACAATCGAAGCGCAGTAAGGATGGCTAGTGTAACTAGCAAGAATACCACGAAAGCAAGAAAAAGAAGTACGTTATTAACTATTAACGTACCTGTCTCTTCCGAAACGAATGAGTAACTGTATCTATGTGTGCGCTACCATCGTATCTCAGGAGTCT
+
ABBE?BCB@C?A@@AA@BAABCAAA6ABB@CCCCCB?D?BACDGCC@BA?B><;;@@@@A1A?CC?A?=@=7::/:B;9994$5<7<4;;;0;<<8>C@CCDC@@<@?;;8;GE?BBBABBCCCBBBCBBCB@CCBA?ABDCDBAA=A>A;:7;DCBBACC?CDDBBB@BB@BCD<??BBA;887999:::(9B=A@AB?;5;;:>;7//79<667///38:8.22616289>677935.....(.33622255<;<=;:;99A:;6:A>=>@899A@?;??;<;
@ATNG8:00456:04877
GATGGTAGACACGTGTGCTCTCTCGTACTCATTCGTTTCGGAAGAGACAGGTACGTTAATAGTTAATAGCGTACTTCTTTTTCTTAGCTTTCGTGGTATTCTTGCTAGTTACACTAGCCATCCTTACTGCGCTTCGATTGTGTGCGTACTGCTGCAATATTGTTAACGTGAGTCTTGTAAAACCTTCTTTTTACGTTTACTCTCGTGTTAAAATCTGAATTCTTCTAGAGTTCCTGATACTCTGGAGATATCATCAGCGAGCTACCATCGTATCTCAGGAGTCT
+
788B;??C@A@CC@AABBBBA@@@??;<<<<>:BCCC>CC@B@BBBBCBB?BC@@@?B>AAAA=A?BAABA?@8=8/////$/9(/////(/;;<<>?@<@@0/0/;;;5:=BAAA@B>B@@;?;?BCB@>>>:==BA7;;>?;;;;??>?;;;==085<69D=B:=>>885=77155669,96;7<9999+95332'--5---6667+../&....3.339969999555055:::///63270=,,,,57,,-87?@>@AB;:7:::9===@AA??<>>>@?
@ATNG8:00461:04832
GATGGTAGACACGTGTGCTCTCTCGTACTCATTCGTTTCGGAAGAGACAGGTACGTTAATAGTTAATAGCGTACTTCTTTTTCTTCTTTCTGTGGTATTCTTCTAGTTACACTAGCCATCCTTACTGCGCTTCGATTGTGTGCGTACTGCTGCAATTATTGTTAACGTGAGTCTTGTAAAACCTTCTTTTTACGTTTACTCTCGTGTTAAAAATCTTGAATTCTTTCTAGAGTTCCTGAATCTTCTGGGTCTCTCTCTCACGCACTACCATCGTATCTCAGGAGTCT
+
888=@A0;:CA9;6<@;BCBBBBBCBBBCBBB>B;;;8;B?B7:6;>>CC?ABBCC8:79@?=;?=@A?<?::;A8@@@@A2AB@CCD>897@?499?;9:/37222+2785/./8/358070627577882///9///.588=;<==://.55(.).;6;>5;19;622566<395598+8.5.22222$27:AA7@88388./.8(5552$257278.5.222'28:?C@@;<17//(/55.3366-55:79776662696696662//.359668:::19:878
@ATNG8:00471:04839
GATGGTAGTAGTACACTAGTCATACCAGAAGATCAGGAACTCTAGAAGAATTCAGATTTTTAACACGAGAGTAAACGTAAAAAGAAGGTTTTACAAGACTCACGTTAACAATATTGCAGCAGTACGCACACAATCGAAGCGCAGTAAGGATGGCTAGTGTAACTAGCAAGAATACCACGAAAGCAAGAAAAAAGAAGTACGCTATTAACTATTAACGTACCTGTCTCTTCCGAAACGAATGAGTACTATAGACTATCTGAGACTACCATCGTATCTCAGGAGTCT
+
?@@DACCBCC@@@CC@AAGFCCBCB?BBC?CDDCCC?C@CDDBBBB@CC@C@BBB;;;;;);@BCCBBC@@:99.9>;;;;9$9>7;7<<<0<@C?CICCBBBBB?B@CCADBC?CCBCBBCIECBBBCBBB@CCCC?BBBBCCBB?C@CBC@BDCCCAAA@BBBBBB?@@;889<@@@AA;@>>;::9999%9@<?98:FCBAA;A<??==:>=ABBBC@@@@BCBB@B@BBC>BCE>ABAABBBCBBBBBBB?ABDBBBBBBBC>A@BBDDAAAAAC?CDB>?
@ATNG8:00471:04861
GATGGTAGTATAGAGCTCTACATAGTACTCATTCGTTTCGGAAGAGACAGGTACGTTAATAGTTAATAGCGTACTTCTTTTTCTTGCTTTCGTGGTATTCTTGCTAGTTACACTAGCCATCCTTACTGCGCTTCGATTGTGTGCGTACTGCTGCAATATTGTTAACGTGAGTCTTGTAAAACCTTCTTTTTACGTTTACTCTCGTGTTAAAAATCTGAATTCTTCTAGAGTTCCTGATCTTCTGGTGTCGTCTATCATGTACTACCATCGTATCTCAGGAGTCT
+
@@@@<A<B99;555::<<<;;;;555=:;;;@:@@@@9@C<@=@@CCBAA?CCBBB?C898??7?9<@?A??8::6:<<==+BB8BBBB9?A@A?:9:<::199799;5:::698556;AA;A;;79:6688:>>?B<??@A886>A?>>887;91956388.505>==>999;.22222&238288BBB/AABBB6<:?A::9;:946777*7///8595AA<>>>A?;?295:???@A<A;;7;??BA;;;?B<<///996:99<<7777577788.53389
@ATNG8:00477:04862
GATGGTAGGCGTGTGAGAGTCTGCCCAGAAGATCAGGAACTCTAGAATAATTCAGATTTTTAACACGAGAGTAAACGTAAAAAGAAGGTTTTACAAGACTCACGTTAACAATATTGCAGCAGTACGCACACAATCGAAGCGCAGTAAGGATGGCTAGTGTAACTAGCAAGAATACCACGAAAGCAAGAAAAAGAAGTACGCTATTAACTGTTAACGTACCTGTCTCTTCCGAAACGAATGAGTACGAGAGTCAGAGCAGAGCTACCATCGTATCTCAGGAGTCT
+
BCCC@CBB?BBBBCCCCDCBBB@@@3@BC?BCCBBB@C?CCCC@@@?A@=A>@BB;;;;;);=>?ACBCCC@??9<A88888(9=9<9><;0;>@;@BBCCBBBB?@=BB=@??<>>>>>>;;;D>=>>>>A:;;;A<88:@>@AA<A<A>A?ACCCBAAA>AA@@AA>AA>AAA=?@BBC><;;<88888(6818>?=>>??A<>;>AA?;A:BAAAC?CDBB@BB?C?AAD>BBB@>>>C>>>BBBBBBCCBBB@@<AAADAA;A?BBBBBB@@@@<<A>66
@ATNG8:00478:04866
GATGGTAGCACGACACGACGATGTGTACTCATTCGTTTCGGAAGAGACAGGTACGTTAATAGTTAATAGCGTACTTCTTTTTCTTGCTTTCGTGGTATTCTTGCTAGTTCACTAGCCATCCTTACTGCGCTTCGATTGTGTGCGTACTGCTGCAATATTGTTAACGTTGAGTCTTGTAAAACCTTCTTTTTACGTTTACTCTCGTGTTAAAAATCTGAATTCTTCTAGAGTTCCTGATCTTCTAGTCTACTACACTGTACTCTACCATCGTATCTCAGGAGTCT
+
ACDE@CCBAA?555555<>666<<<>CB=B@A9AA?=5=@:>9BCBBBDC@CDCBA;?49;@@:@;?A?AABA<A><<<<<+AB>??@@8@?>>>BAB?B@<@@@@00,/>9;8::59??4959?=?@88838/<<+//85553/22666;<66-55605615.522+2922295999==.:4848=AAA.229>C58:;;;;=:334;;;;)5/....305528:;::=95805<;:?:622255:6699999689>;<<;77;6///;55965889-..;44
@ATNG8:00488:04840
GATGGTAGCGAGCGAGTGTGTATACCAGAAGATCAGGAACTCTAGAAGAATTCAGATTTTTAACACGAGAGTAAACGTAAAAAGAAGGTTTTACAAGACTCACGTTAACAATATTGCAGCAGTACGCACACAATCGAAGCGCAGTAAGGATGGCTAGTGTAACTAGCAAGAATACCACGAAAGCAAGAAAAAGAAGTACGCTATTAACTATTAACGTACCTGTCTCTTCCGAAACGAATGAGTACGATGAGAGAGCTCTCTCTACCATCGTATCTCAGGAGTCT
+
BCCC@BBBBCCDBBBCAABAABBBC?BBB>A@AB@@7?;BABB==B>BB@B?B@AADDGI5C@BBCDCDCCCDC<B@;;:::.:@@C@CED;BAA?BBBBECCCC?C<@@?AAB?@@@CCAABB;;;BBCCB?AAAB?AAACCCCD@C@BAA=@BCBBBCF@BBBCBB?BC>AAC?BB???9=::3:====.?A>ABCBBBCCC?C=@@8959?@@BBB?BBCBBDC@E>@AB=@AA>@@?ABBABD@?????@@@>>?BA9::A=@AA>BBB@?>FD?BAACB
@ATNG8:00497:04869
GATGGTAGCTCGCTGATGATATCTCCAGAAGATCAGGAACTCTAGAAGAATTCAGATTTTTAACACGAGAGTAAACGTAAAAAGAAGTTTTTACAAGACTCACGTTAACAATATTGCAGCAGTACGCACACAATCGAAGCGCAGTAAGGATGGCTAGTGTAACTAGCAAGAATACCACGAAGCAAGAAAAAAGAAGTACGCTATTAACTACTTAACGTACCTGTCTCTTCCGAAACGAATGAGTACGTGTGACGTACGTGAGCTACCATCGTATCATCAGGAGTCT
+
<<==05555:;99>A;9;@=>@AA;8<<<:<>A?;;49.9>::5<<7::282;7738:;;+:7;:888873337(3399999(4526GG@@+===8@A;?@;>@@;>:>>5:?=:>>==BB>CCDCC999DC;::BC?A@@@@@992::?@B=A><555:949555==8>;3733,3377/377178;;;<%88489976/.-3(-(-.....3.3.44:5:<><<;=9>8;;:2:884;;<>@AAB??????>>>A>=<788AAA998@?@::00/<<;6==737
@ATNG8:00452:04892
GATGGTAGCGAGCGAGTGTGTATACCAGAAGATCAGGAACTCTAGAAGAATTCAGATTTTTAACACGAGAGAAACGTAAAAAGAAGGTTTTACAAGACTCACGTTAACAATATTGCAGCAGTACGCACACAATCGAAGCGCAGTAAGGATGGCTAGTGTAACTAGCAAGAATACCACGAAAGCAAGAAAAAGAAGTACGCTATTAACTATTAACGTACCTGTCTCTTCCGAAACGAATGAGTACTGCGTCTCACTCTCGCCTAATCGTATCTCAGGAGTCT
+
:5==7<AC<;5:::<BBBABBBA9916=>9>=B6697:7<;:;:<<8<B8B>>>@;:955$57566CBA@A<<2;544444$44.4.555&5>>:@@CAA<<00)0)0939:<7<<659CCCFDCCBBBAA?CECC@CBBAAC;;5;;??@6?==<<?>@=A:;9>?=@@>==>2:::8?4=>?;>===='9=6737@@@><?;>=ABB>8?7<:=>=7<556;;=:;7:<;5;//+/8:=BCBBAABCAA@A@ABB@B@?BB?BBBBBBDDBBC@CC@??
@ATNG8:00455:04899
GATGGTAGAGTATCATGTGTATCTCCAGAAGATTCAGGAACTCTAGAAGAATTCAGATTTTTAACACGAGAGTTAAACGTAAAAAGAATGGTTTTACAAGACTCACGTTTAACAATATTGCAGCAGTACGCACACAATCGAAGCGCAGTAAGGATGGCTAGTGTAACTAGCAAGAATACCACGAAAGCAAGAAAAAAGAAGTTACGCTATTAACTATTAACGTACCTGTCTCTTCCGAAACGAATGAGTACTACTCTCAGAGACACACTACCATCGTATCTTAGGAGTCT
+
:<=>@BBDB@;;<@BAAA>BB@?>?6@=727/0)///5:6566A?DG@BA?A>AA<94444$55::<=<<B@@9?=50//////$/;)//8888,866(-----::<<>/50583833-44<:;::55555555957<BBC?BC???CCC?C>B;;6;ACAB@AB?:;:CDC?BB=??A;:33;>388:6::::::%::49:5:=>:;3313<??75.5975;;;4=>;599D:C8???8>=<.459383;:8555==B>>>ACAAAAA@@=@A?????::4:@<@A?;;
@ATNG8:00481:04887
GATGGTAGCACACGAGATCTCATCGTACTCATTCGTTTCGGAAGAGACAGGTACGTTAATAGTTAATAGCGTACTTCTTTTTCTTGCTTTCGTGGTATTCTTGCTAGTTACACTAGCCATCCTTACTGCGCTTCGATTGTGTGCGTACTGCTGCAATATTGTTAACGTGAGTCTTGTAAAACCTTCTTTTTACGTTTACTCTCGTGTTAAAAATCTGAATTCTTCTAGAGTTCCTGATCTTCTGGGTGCGCTACAGTCTCTCTATCATCGTATCTCAGGAGTCT
+
BBBB?CBBBCDDBBBFCCCCBCCFGCCCCCBCACCCG?CC@C?BBCCCCC?BBBBB@C?BC@?>A@CBBBBCFBA?AA?@?1?<8?999,3<?C?AAC=@?000/98;6:<<:@BBC?DBC?B;???@@===:=@?@=>>>?AAA@?@???=9::5;;>;?B=D=DDAAA???B6:;AFD;B=B:==ABA/@@AAA:=88888<<==1////(////=5=6AD<@>>>CAA:>:>AAABC;==>C;>>>=;;;==>=====??AAAA???AAA@@@?><?>>>>
@ATNG8:00493:04902
GATGGTAGATACTCGCTGATACACCCAGAAGATCAGGAACTCTAGAAGAATTCAGATTTTTAACACGAGAGTAAACGTAAAAAGAAGGTTTTACAAGACTCACGTTTAACAATATTGCAGCAGTACGCACACAATCGAAGCGCAGTAAGGATGGCTAGTGTAACTAGCAAGAATACCACGAAAAGCAAGAAAAAAGAAGTTCGCTATTAACTATTAACGTACCTGTCTCTTCCGAAACGAATGAGTACTATAGACTATCTGAGACTACCATCGTATCTCAGGAGTCT
+
@A@@<ABBBBCBDAAABBEDFD@@?:@@@=@FCCBB>@>@ABCD??;@@5:39@@99999(75;?ACBBCB???5<@;;;;;*;;595@AB9CCC@CABCCCB9990;>AB?CBC?BCCCCDCCECEDDCC@@;?C998;BA@AB:99;@GCC?BCCCCCCC@BCBBCB?994:A=5<<8899*9;<8999:::%9<99?6@??B=97;3?<@75;;9>??>9==;::>>9><;;:1988179<@@>>>@BAAA@CC@?<<<AAAA>?9?:::AADD>=??=>>===
@ATNG8:00495:04881
GATGGTAGAGTATCATGTGTATCTCCAGAAGATCAGGAACTCTAGAAGAATTTCAGATTTTTAACACGAGAGTAAACGTAAAAAGAAGGTTTTACAAGACTCACGTTAACAATATTGCAGCAGTACGCACACAATCGAAGCGCAGTAAGGATGGCTATTGTAACTAGCAAGAATACCACGAAAGCAAGAAAAAAGAAGTACGCTATTAACTATTAACGTACCTGTCTCTTCCGAAACGAATGAGTACACATCGTCGTGTCGTGCTACCATCGTATCTCAGGAGTCT
+
44;;6;;;9;5;<BCBAACCAB@@@=A::49;55<<9D=:?@A;9;=AA5;;)99994444$55:99;99?;5:9,5=@@@@@1ACAFAGGG<EDC?A@DBAABCA=A@BB>A::8:CDFCCCGCCCCCCCCCADF@@?@CCCBBAA@DADBB@BD@@>@BC?BCCECC?BB@BBC?BBBCD=@??;898988%8A<>???@@@AB?B?AAB>4;6;?CBB@BC;;;DCAG?BBG@BBC;;;BAAABCDEC???DCBA;::;999?>;=@::9?@@@@@B?AAABB
@ATNG8:00495:04904
GATGGTAGTGTCAGTGCGCTTCGTCCAGAAGATCAGGAACTCTAGAAGAATCAGATTTTTAACACGAGAGTAAACGTAAAAAGAAAGGTTTTACAAGACTCACGTTAACAATATTGCAGCAGTACGCACACAATCGAAGCGCAGTAAGGATGGCTAGTGTAACTAGCAAGAATACCACGAAAGCAAGAAAAAAGAAGTACGCTATTAACTATTAACGTACCTGTCTCTTCCGAAACGAATGAGTACGAGAGAGCACACGTGTACCATCGTATCTCAGGAGTCT
+
@;==7<<>994555999:9949555.5::8555555.5.55655;;,//)//7//4888'8377////--555,///////$///)549990;7:5;7///77;<9=:=@:<<>;@>;;@B;;:HDBBBBBB>AA;<:;CCCDCCC>A<A<<5;??=@ADE@BABBBC?BB?BB=8<<==A6;7707>ACDD(??;897?>;7:;7;7;:<;4;:85:@B=?999;;;8<388>8>78477?>>>@@AAABBCCCCCBBBA??>298877<;8899:033333
@ATNG8:00468:04954
GATGGTAGTACATGATAGACGACACCAGAAGATCAGGAACTCTAGAAGAATTCAGATTTTTAACACGAGAGTAAACGTAAAAAGAAGGTTTACAAGACTCACGTTAACAATATTGCAGCAGTACGCACACAATCGAAGCGCAGTAAGGATGGCTAGTGTAACTAGCAAGAATACCACGAAAGCAAGAAAAAGAAGTACGCTATTAACTATTAACGTACCTGTCTCTTCCGAAACGAATGAGTACGATGAGAGTACGATATGTCTACCATCGTATCTCAGGAGTCT
+
CCCC?CCCCCBBBBBBBCDD9;;CB?CCC?CDCDBB@B@DCCCDCDACB>A=@=>;;;;;*;?DCCCGDBBBBA9AA<;;;;';<>@7:979CC?BBCCCBC@?<@?@@=@CC?BBCBCBCCCCCCDDBBB?BECD@BBBBCCCC@C?CBB?BCDCDBCC@CCCA@A@BCACBB>A@???9@@@=ADFDC3DB@BBAACDEBB?B@AABA=B=ABCAA?AC@B@CB@D@BDD=DAA?BBBBDBBBBBAAACCCCABBBBBB@@@BC>BA?>ABCCCCAB@BB=88
@ATNG8:00468:04967
GATGGTAGCGCATATCAGCGCAGCCCAGAAGATCAGGAACTCTAGAAGAATTCAGATTTTTAACACGAGAGTAAAGTAAAAAGAAGGTTTTACAAGACTCACGTTAACAATATTGCAGCAGTACGCACACAATCGAAGCGCAGTAAGGATGGCTAGTGTAACTAGCAAGAATACCACGAAAGCAAGAAAAAGAAGTACGCTATTAACTATTAACGTACCTGTCTCTTCCGAAACGAATGAGTACGTGTGCGACGTGTCTCCTACCATCGTATCTCAGGAGTCT
+
CCBB@B99:CCDCCBBCCCCCCCCD>CCC@DBCBBA=@=@BBBBBB>AA?B=?9;;;;;;*;<CBACBBAAACD;B:;;;;*;C@B=@AA7A@A=@BBAB;::?:=<::8:EC@FBBABBIICAAAACCBCACBBB=@@???BAB?CACBC?@@@BAAAB?BCDCDD?BB=???8=<899+9<<9=@@@B2BBACBBBB>BBA;?<=>=?<A:>=AAA?ACBB::9?A?ABC=AA@=@@@ABBB999A??>BDD@???AB8;;@=???>CCCBBBBB?BB???
@ATNG8:00469:04955
GATGGTAGTGTGTCTCTGAGAGTAGTACTCATTCGTTTCGGAAGAGACAGGTACGTTAATAGTTAATAGCGTACTTCTTTTTCTTGCTTTCGTGGTATTCTTGCTAGTTACACTGGCCATCCTTACTGCGCTTCGATTGTGTGCGTACTGCTGCAATATTGTTAACGTGATCTTGTAAAACCTTCTTTTTACGTTTACTCTCTTGTTAAAATCTGAATTCTTCTAGAGTTCCTGATCTTCTGGATAGCGACGCGATATACTACCATCGTATCTCAGGAGTCT
+
<;<<@DCCD@@?;<666>>>CAA;;;;;::::5:9994;B7@<;?:<=:;;?B@@@=@=B@@@=@=999:<///;5/////$/;5<455)5;55.6;>6<B966==AA>BCBDA@5;5;;A;?<@A;;;BBB<??AA=ABCBCBBBCAAA@@@?A?CBC@;;7;>@@ABBCBD>@::;;-;4;<;;:;:(:=@@A=CBA@B@@99929??0999592929@:@@BBBCC@C?BBABBB=@@B5;:;;;:;;;;;::@ABACCC8:;@@AA@?>>9929>>?>
@ATNG8:00480:04976
GATGGTAGGTGCACATGAGTGTATCCAGAAGATCAGGAACTCTAGAAGAATTCAGATTTTTAACACGAGAGTAAACGTAAAAAGAAGGTTTTACAAGACTCACGTTAACAATATTGCAGCAGTACGCACACAATCGAAAGCGCGGTAAGGATGGCTATTGTAACTAGCAAGAATACCACGAAAGCAAGAAAAAAGAAGTACGCTATTAACTATTAACGTACCTGTCTCTTCGAAACGAATGAGTACCTCTCAGACGCTCGTCCTACCATCGTATCTCAGGAGTCT
+
8:<<055<8<=@@;@@>BC;;99595>99.5<:999695:C;:9AC?99969<=999:::';2:9;@<<C><AA8969BBBB1AA@B8@@@&955.5499445<<9<:=B>BBC<>?B?<<9@@ABBBBBBB;@@;;;,:==<>:??;?=@>:5::::;?BC?CAA???=AB?>>87====<,333,3888<='=@;??@@?<A<748499;@9=;<=BAB>A;;;;;;=;;;;09??198@?>?C@CCCBAAABA@@@?>>;>8806:559BAC?A??<=??<7
@ATNG8:00468:05012
GATGGTAGCTCGCTGATGATATCTCCAGAAGATCAGGAACTCTAGAAGAATTCAGATTTTTAACACGAGAGTAAACGTAAAAAGAAGGTTTTACAAGACTCACGTTAACAATATTGCAGCAGTACGCACACAATCGAAGCGCAGTAAGGATGGCTAGTGTAACTAGCAAGAATACCACGAAAGCAAGAAAAAAGAAGTACGCTATTAACTATTAACGTACCTGTCTCTTCCGAAACGAATGAGTACCTCTCAGACGCTCGTCCATCGACGAATAGAAGTCT
+
@?@H@DBBBCBBDCEDBCCCCCC@A>B:;9;CBB;;:;?BBCAAAD?BB?B@BBBBBAAB2A=@BB998@=;;;3;=;:999$9?;=:@@@2<BD<@CCDBBB;;69<>>;@AA=@CB@@ABCBBAAAECCC@BBBC@AACCCCAA@EADA@?@CBCCDDC@???ABB>BB?9899>????5=<=9000000%0>;00/;=@AAA=D=A>>><@<@BCCC@DDBA?@D@F>BAC<@?A=AAA:9:F@FBBBBBB@?>@@@@A=A@===BBB:==>B=B@;;
@ATNG8:00450:05035
GATGGTAGTATATCGCGTCGCTATCCAGAAGATCAGTAACTCTAGAAGAATTCAGATTTTTAACACGAGAGTAAACGTAAAAAGAAGGTTTTACAAGACTCACGTTAACAATATTGCAGCAGTACGCACACAATCGAAGCGCAGTAAGGATGGCTAGTGTAACTAGCAAGAATACCACGAAAGCAAGAAAAAGAAGTACGCTATTAACTATTAACGTACCTGTCTCTTCCGAAACGAATGAGTACTATAGACTATCTGAGACTACCATCGTATCTCAGGAGTCT
+
?<?A=BBBCBB=ADCCCDCCCCBBC?BBB@;;;BBBBCBDCCBA@@@CC@B?ABB<;;;;*;=CBBAAABA?AA8@C;;;;;$;:5:;<<<0<AA7<0/0>=<>>29.94.4AB=ABC:;;CMEDBBBCABAACB;;9;AAABCBB?CAD;;:;DDCCCEH@CB@@;;6:@=@@C=?;@@@7;00,0>>@@0@B<BBBACCBBB<?=@BBE=;7;@BBB@BB@@@BB7;6;@@8@BB=A?CBABCBBBBBB@@?BDCDCCCCBBB@BCBBCBBCD???>?????
@ATNG8:00473:05064
GATGGTAGATATATGCACGCTCTACCAGAAGATCAGGAACTCTAGAAGAATTCAGATTTTTAACACGAGAGTAAACGTAAAAAGAAGGTTTTACAAGACTCACGTTAACAATATTGCAGCAGTACGCACACAATCGAAGCGCAGTAAGGATGGCTAGTGTAACTAGCAAGAATACCACGAAAGCAAGAAAAAGAAGTACGCTATTAACTATTAACGTACCTGTCTCTTCCGAAAACGAATGAGTACACATCGTCGTGTCGTGCTACCATCGTATCTCAGGAGTCT
+
=CAA?@C==6;6@;=@CCDCBCEEC?BBB@DCCC<;8:?B@@;;48138-3-3;933333$349:::<;:888;3;366===)5505399:.;<=5;;>;9>99:2:=;;6;AA=ABEBBBCAAADAAACCC?B@?@?A@@>@A9:7:?C@@>?B@AA@?A6;988496992833,368;;2///166;;;'//*3;;;::8885:56:994838969585444844.363333&33359988888444;<==:::=======33349::;888;;999.77333
@ATNG8:00482:05044
GATGGTAGTATCTGTCTACGAGAGCCAGAAGATCCAGGAACTCTAAGAAGAATTCAGATTTTTTAACACGAGAGTAAACGTAAAAAGAAGGTTTTACAAGACTCACGTTAACAATATTGCAGCAGTACGCACTCAATCGAAGCGCAGTAAGGATGGCTAGTGTAACTAGCAAGAATACCACGAAAGCAAGAAAAAAGAAGTACGCTATTAACTATTAACGTACCTGTCTCTTCCGAAACGAATGAGTACACATCGTCGTGTCGTGCTACCATCGTATCTCAGGAGTCT
+
8:@A<B;;5>;>=;9;;5666<<<=::54.49//)/:)/)//933-3=49:684883333333#3,33333377877.7344444$4<5<7<<;+<6616=BB@A@9929.9=8?AA>AA@::6;;<<996;@@@=@@@A7;;;:;::C?C?D;;69???AA@?99:99799=>;=;:)//0//)/8<8778787$8<9:A<CBA@??=A=?=?@9@<@@BCB@BBCBBBA>A9>??8??A<9:9@CC998@@?>>ABBCABB8898>?;?BAAABBAAABBA:::DA
@ATNG8:00457:05093
GATGGTAGCTCTGCTCTGACTCTCGTACTCATTCGTTTCGGAAGAGACAGGTACGTTAATAGTTAATAGCGTACTTCTTTTTCTTGCTTTCGTGGTATTCTTGCTAGTTACACTAGCCATCCTTACTGCGCTTCGATTGTGTGCGTACTGCTGCAATATTTTAACGTGAGTCTTGTAAAACCTTCTTTTTACGTTTACTCTCGTGTTAAAAATCTGAATTCTTCTAGAGTTCCTGATCTTCTGGGTCTACGCTCGTCGCGCTACCATCGTATCTCAGGAGTCT
+
;;;>@CBBCCCCCB@AABBBBCBAAADDCB@@=@CAA<BC@E@CBBBBBB?BBCAB?A@CBBB@D@CCBBBCCCD@BCCBB3BB@BBCE=BBBB?ACC>BB9;;;;;CADECCBFBG:;<D=A=BBCABB@@=@AAB>BBBB@@ABBBABBB@@@@BBBBB5;6;BB@??BCC=@@@AA3A>C?BBCBB5C@A@E>AACCC@@?::6:AAA.@999><=>CC@BBBBBAB?B@CCBBBB?A>=C:AA=>>>?>;;;888>?==><>>>>==;;;?>><;;;==
@ATNG8:00472:05112
GATGGTAGGTGCACATGAGTGTATCCAGAAGATCAGGAACTCTAGAAGAATTCAGATTTTTAACACGAGAGTAAACGTAAAAAGAAGGTTTTACAAGACTCACGTTAACAATATTGCAGCAGTACGCACACAATCGAAGCGCAGTAAGGATGGCTAGTGTAACTAGCAAGAATACCACGAAAGCAAGAAAAAGAAGTACGCTATTAACTATTAACGTACCTGTCTCTTCCGAAACGAATGAGTACGATGAGAGAGCTCTCTCTACCATCGTATCTCAGGAGTCT
+
AABC@CBB?ABBCBBBCCCCBBBBC?CCC@CCCCAA>A@CBBBBCC@CD?B?BBBBCCCC2D@BBBCCFCCCCC>CCBBBBB2BE@C@CCC<CDD@C@@@AAB:::;ACC@BCC?BBBBCBBBCCCCCCDCC?CDCC?BBBABB@A>B@D@@?ADDCCCBB?BBBBBB?BB@CBB=?>@>?8?9:5:CCFC2CC@C??@BBBAA=A=A===;?<?@CAB=AB@@@BC=@=@BB=B@@>@BBCCDCCBAAABBBBCBB>>>BBBBB?C@@<BABCCCBB@>>>A>
@ATNG8:00508:04489
GATGGTAGGCGTGTGAGAGTCTGCCCAGAAGATCAGGAACTCTAGAAGAATTCAGATTTTTAACACGAGAGTAAACGTAAAAGAAGGTTTTACTAGACTCACGTTAACAATATTGCAGCAGTACGCACACAATCGAAGCGCAGTAAGGATGGCTAGTGTAACTAGCAAGAATACCACGAAAGCAAGAAAAAGAAGTACGCTATTAACTATTAACGTACCTGTCTACTTCCGAAACGAATGAGTACCTCTCAGACGCTCGTCCTACCATCGTATCTCAGGAGTCT
+
@:<=:=BB>??:>=5;6@@==BCB?7@A;8<<@A@@:>5>@@@99:<@@>A=AA?@@@@@,@<@ACCCCDAAAD>DA:999+9A;><@@@6?@@@?>=BBBBCB:=588=A??;?;;887=>>>>>=>>77,//;=7:=>>?>:;6:;====?;;;@;;<=F@@=AA>??<?BA<@<888(68849AAAA/76.5>>?778AA9>:;898<A=;;;==:=//////726268;0>@?<??><<@>8=>?@@===?A888?@<@AE=A=;67<///:6616;876
@ATNG8:00515:04511
GATGGTAGTGTGTCTCTGAGAGTAGTACTCATTCGTTTCGGAAGAGACAGGTACGTTAATAGTTAATAGCGTACTTCTTTTTCTTGCTTTCGTGGTATTCTTGCTAGTTACACTAGCCATCCTTACTGCGCTTCGATTGTGTGCGTACTGCTGCAATATTGTTAACGTGAGTCTTGTAAAACCTTCTTTTTACGTTTACTCTCGTGTTAAAAATCTGAATTCTTCTAGAGTTCCTGATCTTCTGGACAGAGTGTGCAGATACATCGTATCTCAGGAGTCT
+
A<BC?DDDBBBCCCECCCCCCCCBBACBC;;;@CBDF>;;;:?A@CBBCG@CCDCC@C@CCJD@C@CCCCDCCFFEFCCCC5CDACCCG>CCDC@DEC@CC:;;BC@A?ABBBDABBGDCC@B>BCABBDCC@BAAAACDCIGCBBCBBBDA@AD@AAA?BB>B=@@@@A@CCC5;;;;;.;>B>@AAAA,AC;;;0;;AABBCCAB@CBBB2BBBBB@C@HHBCDCBBA@=@@BBABBA=A@A?ACCCCCABBCBCDD@@@CEFCAAAABBBC?CBBBA
@ATNG8:00532:04527
GATGGTAGCGCGACGAGCGTAGACCCAGAAGATCAGGAACTCTAGAAGAATTCAGATTTTTAACACGAGAGTAAACGTAAAAAGAAGGTTTTACAAGACTCACGTTAACAATATTGCAGCAGTACGCACACAATCGAAGCGCAGTAAGGATGGCTAGTGTAACTAGCAAGAATACCACGAAAGCAAGAAAAAGAAGTACGCTATTAACTATTAACGTACCTGTCTCTTCCGAAACGAATGAGTAGTGTGCGACGTGTCTCCTAATCGTATCTCAGGAGTCT
+
CC@@>BDCCCCBBBBBBFDECCBBB>BCD@DDDCCC?B>?@CCCCC?CC=?>?CBCCCCC2C?CCAABCBBAA@9>@;;;;;*;B>B5:::4:BCBDCDCCDCBB=B@;;:;BB?BCB?AAIGCBBCC@@?D?CBBC?BBBAAABB@B@CBB?ACCCCBBB?BBBCCB?BB=???799AAA;A@@<=?>>>1?C?B?@@BB>=><@:>>@@=@<A@CA@=@CAAACC@B?BBG>CBB???@BDBBBBBBBBBBBCBBBCC?;:49>BAABCBBBB?BA@>=
@ATNG8:00538:04505
GATGGTAGTATCTGCACACTCTGTCCAGAAGATCAGGAACTCTAGAAGAATTCAGATTTTTAACACGAGAGTAAACTGTAAAAAGAGGTTTTACAAGACTCACGTTAACAATATTGCAGCAGTACGCACACAATCGAAGCGCAGTAAGGATGGCTAGTGTAACTAGCAAGAATACCACGAAAGCAAGAAAAAAGAAGTACGCTATTAACTATTAACGTACCTGTCTCTTCCGAAACGAATGAGTACACATCGTCGTGTCGTGCTACCATCGTATCTCAGGAGTCT
+
449@::=BABBBBCBBC?>>>CB;;.9;;.6ABCBB@C@BBCBBBB?CB@A9=<997777$7233343;;:99;3///--777)-//8;;;/;;=488333222538422,29=/5576<;;;;;;>>BBBK@DBBB=???9::<<8?;;;9.4:949<:=6;;;??B<?:;7778>=//0)000)0:::::%:;;:@<B=:@@@;>:97991:1:=BAB>;;:AA@@7958AA<AAA>B@@@ABB>>>CAAA@??ABB:99CBBB?C887A@??=<<A<88777
@ATNG8:00541:04499
GATGGTAGCAGACGTGACAGAGCGCCAGAAGATCAGGAACTCTAGAAGAATTCAGATTTTTAACACGAGAGTAAACGTAAAAAGAAGGTTTTACAAGACTCACGTTAACAATATTGCAGCAGTACGCACACAATCGAAGCGCAGTAAGGATGGCTAGTGTAACTAGCAAGAATACCACGAAAGCAAGAAAAAAGAAGTACGCTATTAACTATTAACGTACCTGTCTCTTCCGAAACGAATGAGTACTATGTAGAGCTCTATACTACATCGTATCTCAGGAGTCT
+
@??B<C>BBBBLBB@A666EEBBA@>ABB@CBBCBB?B@A@CBBBC?CC?C?CAA@CAAA2C?CC@@ACBBBCC=A?;;;;;*;@<>5;;;*;A@=A=;;CECBB?A?AA?BBB>BACCBDDCCCCCBBABEACCBB>BAECBBBB>C@CBB@BCCCCCCC?CBBBBB=??9???:@@AAA=@>>;99::9:%9?;>?>?BB>?@;><>:;::=:>?BBC@BBAAABA<?<?AB=AAA?AABEBBA@@AADDDCABBB?BA=>=@@>>>??AAAAAAA<@A>>>
@ATNG8:00542:04503
GATGGTAGCGCACACATAGATACAGTACTCATTCGTTTCGGAAGAGTCAGGTACGTTAATAGTTAATAGCGTACTTCTTTTTCTTGCTTTCGTGGTATTCTTGCTAGTTACACTAGCCATCCTTACTGCGCTTCGATTGTGTGCGTACTGCTGCAATATTGTTAACGTGAGTCTTGTAAAACCTTCTTTTTACGTTTACTCTCGTGTTAAAAATCTGAATTCTTCTAGAGTTCCTGATCTTCTGGGTCTCTCTCTCACGCACTACCATCGTATCTCAGGAGTCT
+
AC@?>AABABCBBBCBCBDCCDBBBCCCCCBB?BBBE>CC@D?DCCBCCC?CCCCB?A?BBBB?B?CCCDDEDA@;=====0@@@CCCC=BCBC@CCC@CD>A@@CCC@BDDCBBBC@CCC@C@BBBCBBBB?BBBC@BBBABBBBCCCCBCCCC@CCEADD?B@BCBBBBCCC?BAAAA8A?C>CBBBA2AAAAB<ABBBBBBBBB?BCCC5CBBCB>B@@@?ACDDDFF@CACBBCCD?CBBB<AABBBBCBBACCBBBBBBC@BCCCCCCBBCCC@CBB@@
@ATNG8:00548:04509
GATGGTAGGAGACACGTCGCACACGTACTCATTCGTTTCGGAAGAGACAGGTACGTTAATAGTTAATAGCGTACTTCTTTTTCTTGCTTTTCGTGGTATTCTTGCTAGTTACACTAGCCATCCTTACTGCGCTTCGATTGTGTGCGTACTGCTGCAATATTGTTAACGTGAGTCTTGTAAAACCTTCTTTTTACGTTTACTCTTCGTGTTTAAAAATCTGAATTCTTACTAGAGTTCCTGATCTTCTGGCGCTCTGTCACGTCTGCTACCATCGTATCTCAGGAGTCT
+
BCCC?CCC?CCBCGECBBBCCCDFHBBBCC<<9;BBC>CC?B6956<==C7<;@BB>A?ABAA?A?BBBCBBB=B7AA@@@1A?9>3333&3:;?9>:><@A?A@@@A@;?>?@ABAA>=BB=D>A>>;;;=?=@>>>=;;;@AA?>>=?>=;;;;5888:=<4;5;=====A>?8==>>>/>5;5;???@/@KEEH588>78.7>@9:;/::::*;;;;>:=:;;5;;>>?@@A<A<>>>B>><;;;<8////<===@AAB;;;@@>=:>C>>>?@@>=>==B@@>>
@ATNG8:00549:04510
GATGGTAGGAGACACGTCGCACACGTACTCATTCGTTTCGGAAGAGACAGGTACGTTAATAGTTAATAGCGTACTTCTTTTTCTTGCTTTCGTGGTATTCTTGCTAGTTACACTAGCCATCCTTACTGCGCTTCGATTGTGTGCGTACTGCTGCAATATTGTTAACGTGAGTCTTGTAAAACCTTCTTTTTACGTTTACTCTCGTGTTAAAAATCTGAATTCTTCTAGAGTTCCTGATCTTCTGGATACACTCATGTGCACCTACCATCGTATCTCAGGAGTCT
+
55==;>BD@CBBBCCD?@@ABBBCCEBBBCAA=AAAA<@B?B?BBBBBBB?BBCBB@C?ABAB?A?BBBCFDBBB?>>;;;.;?;ACCC?DE??=?A?:>=4::@ABB>AACBBBBB?AAA<A:?@@???>><>AAA<>>@AAAA@@@A@@@??@:>>><@@=A=AA>@A@@==8::::<-=6=9==>>>/::::<1:///66<AAA9====.9998?;A:@?=DAAA@>>;>;>>??AA;>>G:=>@@@:;:::;??@=>:==A:>;<;@@BBBBBB<>>;;;
@ATNG8:00519:04569
GATGGTAGCGCACACATAGATACAGTACTCATTCGTTTCGGAAGAGACAGGTACGTTAATAGTTAATAGCGTACTTCTTTTTCTTGCTTTCGTGGTATTCTTGCTAGTTACACTAGCCATCCTTACTGCGCTTCGATTGTGTGCGTACTGCTGCAATATTGTTAACGTGAGTCTTGTAAAACCTTCTTTTTACGTTTACTCTCGTGTTAAAAATCTGAATTCTTCTAGAGTTCCTGATCTTCTGGTATGACTAGTGTACTACTACCATCGTATCTCAGGAGTCT
+
CC@?>ABBABCDDCBCCCCCCCCCCCCCCC@@?ACCE>CC?B?BDCEEDD=CCCDD?B>BCCD?D@CCCCBB@CC?CCCCD1CB@BBBB=ACBC?CCDACC@BBBCDC@CCCCCCCC@CCC?C?CCCCCBBB@CBDD@DBBBCCCCCCDCCCABB@CBB?BC?B?BBDDCCCCC@CBCCC;C@C?BBCCC5CC@@@;@AABCCDCCB?BEFF5C@@AC@CACD@BBBCCCC@C?BBCCCC?BCC@DCCCBBBCCCCCEDBBBDCC@BBCCCCCCBBBC@BB???
@ATNG8:00521:04570
GATGGTAGCGCATATCAGCGCAGCCCAGAAGATCAGGAACTCTAGAAGAATTCAGATTTTTTAACACGGAGAGTAAACGTAAAAAGAAGGTTTTACAAGACTCACGTTAACAATATTGCAGCAGTACGCACACAATCGAAGCGCAGTAAGGATGGCTAGTGTAACTAGCAAGAATACCACGAAAGCAAGAAAAAGAAGTACGCTATTAACTATTAACGTACCTGTCTCTTCCGAAACGAATGAGTACCTCTCAGACGCTCGTCCTACCATCTTATCTCAGGAGTCT
+
>>?A@B@@@A@@@ACC@AABBB@AA<A@A@CCC;;:=@=@A?AA::54;396;?;444444#/3::/0)/7777;;3;===>>@+=>=A5;;;*:CC>BCCECCC;:5;5;@=ACE@CBECBBBCCBDCCDCCC@CCCC@CAA@@A?@=AACAA?BDCCCCCC@BBC@@@?BB?BCC>@?DCC<A??;?AABB3BB?B???BBBBB>A>AFFK>B>AABBB@BCAA@CB=@>@BB=AAA?BBBDECD@BBBAAADB?@?AABC@@?;<@00/17;9:999=@@@99
@ATNG8:00523:04538
GATGGTAGACACGTGTGCTCTCTCGTACTCATTCGTTTCGGAAGAGACAGGTACGTTAATAGTTAATAGCGTACTTCTTTTTCTTGCTTTCGTGGTATTCTTGCTAGTTACACTAGCCATCCTTACTGCGCTTCGATTGTGTGCGTACTGCTGCAATATTGTTAACGTGAGTCTTGTAAAACCTTCTTTTTATGTTTACTCTCGTGTTAAAAATCTGAATTCTTCTAGAGTTCCTGATCTTCTGGATAGCGACGCGATATACTACCATCGTATCTCAGGAGTCT
+
<<=B?CBBBCCCCGBAAAA@BBBCIBBBIFBB?BCEE>CB?C@CBBBCBB?BCBBD@C?AAAC?A?AAABBCBAA>ABBBB3BD?A<>?8?CBB?BCC@BB;>=ABBB?BAAABB>@9@>@:@:ADA>@@??<?@AA:>>A@@@??AAAAA@>>><>>>=BB<@<@@AAAAAAA<@@@@@5@;?;????>/==:::3;@@:;;??==:=@@@/@>>>B<@<@@;@AAD?>><A<AAAA::6:>?=AAAAAAA??@==>???=>=@<@>>>@@@@<>CD=AA==>
@ATNG8:00523:04552
GATGGTAGGCGTGTGAGAGTCTGCCCAGAAGATCAGGAACTCTAGAAGAATTCAGATTTTTAACACGAGAGTAAACGTAAAAAGAAGGTTTTACAAGACTCACGTTAACAATATTGCAGCAGTACGCACACAATCGAAGCGCATTAAGGATGGCTAGTGTAACTAGCAAGAATACCACGAAAGCAAGAAAAAGAAGTACGCTATTAACTATTAACGTACCTGTCTCTTCCGAAACGAATGAGTACGATGAGATCTCGTGTGCTACCATCGTATCTCAGGAGTCT
+
@<<@?=>D@H999?CCCBCCCCBBB=BBC@BBBDA@>@@CBBBBBB?CC:;7<BB;;;;;):>AAA?@?ABADC>@A?????1?C?C=AA@299?8=A397>;79365994;77/57<555??>>A@;;;>>;>>>@<====>=:=;?<?ACACBBABAAB<;;BEFE?BB?AAA@AA:9928><8=====,871777:789881/667//)/)/688;6<999:9<6<8::;3:AB>BAACCBBC;;;@@@ABBB@@AAABBBE@CABBCCCDCCBB@CCB99
@ATNG8:00526:04565
GATGGTAGCTCGCTGATGATATCTCCAGAAGATCAGGAACTCTAGAAGAATTCAGATTTTAACACGAGAGTAAACGTAAAAGAAGGTTTTACAAGACTCACGTTAACAATATTGCAGCAGTACGCACACAATCGAAGCGCAGTAAGGATGGCTAGTGTAACTAGCAAGAATACCACGAAAGCAAGAAAAAGAAGTACGCTATTAACTATTAAACGTACCTGTCTCTTCCGAAACGAATGAGTACTGTATCTATGTGTGCGCTACCATCGTATCTCAGGAGTCT
+
884405=====?@==BFAAACCCCC@BAA<@;@BAA<A:C@@C?<;7;<7<8??????@8:6BBBBBA@ACBE<@?:999*4?7?.999&5<<<@?AAA@AAB=@=@A@DBB>BBCFCCCCCCCBCBB;;5;@;;7;AA@DB::6:;@>@:@BABBBCC?BBBBBC?BB@BBB79:@@@899939AACC198?BBBBBB=;<18059;;/78(6:????@????BA>A?AAB=AAA@>??BBAAB@??@@;000@@@CCCBB??<888@???;;;AA=A@@;;
@ATNG8:00531:04549
GATGGTAGCTCTGCTCTGACTCTCGTACTCATTCGTTTCGGAAGAGACAGGTACGTTAATAGTTAATAGCGTACTTCTTTTTCTTGCTTTCGTGGCATTCTTGCTAGTTACACTAGCCATCCTTACTGCGCTTCGATTGTGTGCGTACTGCTGCAATATTGTTAACGTGAGTCTTGTAAAACCTTCTTTTTACGTTTACTCTCTTGTTAAAAATCTGAATTCTTCTAGAGTTCCTGATCTTCTGGGCAGACTCTCACACGCCTACCATCGTATCTCAGGAGTCT
+
>>CC?CCBBBBDCDDDDABCCCCCBCCCECBB?A@AA<AC@C@CCCDCCC@CCCEDBI@CCCC@FBBBBCBBBCCACCCCC5BA>A@@B;@BBB@CGCAGGABABBCIACCCCCCCC?CBB?B?BBCCBBBB>BCCC@CCCBCCBCCCBAAEA@A?CCD@EE=@>@CCCBBBCB?B;;;;.;@D>;<;;;*;CBCC>GCCBBAD?CC5;;;;*;AACB:;:;C@CCCCDA@>@?BDCFFE@CBDC>FJGCCCBBBEA@@CC@BBC?BBCCCCCBBBBC@BBCCC
@ATNG8:00500:04624
GATGGTAGCGCACACATAGATACAGTACTCATTCGTTTCGGAAGAGACAGGTACGTTAATAGTTAATAGCGTACTTCTTTTTCTTGCTTTCGTGGTATTCTTGCTAGTTACACTAGCCATCCTTACTGCGCTTCGATTGTGTGCGTACTGCTGCAATATTGTTAACGTGAGTCTTGTAAAACCTTCTTTTTACGTTTACTCTCGTGTTAAAAATCTGAATTCTTTTAGAGTTCCTGATCTTCTGGAGATATCATCAGCGAGCTACCATCGTATCTCAGGAGTCT
+
<<>B@CCBBBDBCCCCCCCCFCCCCCC@<;00)/;<;3=B?B@BBBA;;@=A@;??;>9AB?@7@?B@BBA;;9?;>?@@@09:45@@@:A?AB=B;;89C699BBCC@CCCCJCBB@BBB=@>ACCCCCCC@CDDDADBBBCCCCCCBBBBCCF@BBB@CC@C@BBBBCBCBB>B;;;;.;=A@BCCBC2BBCBB=CA@@ABAA@A4;;;;*;@@AB?BBHKIE=BCFCB@C?@@CBBB?BBKACDCCCCCCCBABCCBBBBBD?CBAABBBBBBBC@BAAAC
@ATNG8:00505:04607
GATGGTAGAGTATCATGTGTATCTCCAGAAGATCAGGAACTCTAGAAGAATTCAGATTTTTAACACGAGAGTAAACGTAAAAAGAAGGTTTTACAAGACTCACGTTAACAATATTGCAGCAGTACGCACACAATCGAAGCGCAGTAAGGATGGCTAGTGTAACTAGCAAGAATACCACGAAAGCAAGAAAAAGAAGTACGCTATTAACTATTAACGTACCTGTCCCTTCCGAAACGAATGAGTACGTGTGACGTACGTGAGCTACCATCGTATCTCAGGAGTCT
+
BBBA>@ABBCCCCCBBBECCBBBBB?BCC@ECCB@A>A?AACCCCC@BB@BAEBBACDDD3C?CCCCCCCCCCC=@A99999.9C>C@CCC=DEDABBBBBBC@@>@?BC?CBC?CCBBBBBBFBBBCCCCC@CCBB@BBBBDCBC@BAC@A?@GCBBBCD@@@@CCB?AA@CCG=?>AA@:AA@?AAAAA2@@=>???AAABC>A>B??;;><@DJJH@BBBBC>D@C@CDC?CDD;;;@AAAABDBBBBBBBBBBCBBBDCBB?BBBBBBCCC@@A?CBB>>
@ATNG8:00506:04611
GATGGTAGTGTCATATGAGAGTGTGTACTCATTCGTTTCGGAAGAGACAGGTACGTTAATAGTTAATAGCGTACTTCTTTTTCTTGCTTTCGTGGTATTCTTGCTAGTTACACTAGCCATCCTTACTGCGCTTCGATTGTGTGCGTACTGCTGCAATATTGTTAACGTGAGTCTTGTAAAACCTTCTTTTTACGTTTACTCTCGTGTTAAAAATCTGAATTCTTCTAGAGTTCCTGATCTTCTGGATAGCGACGCATATACTACCATCGTATCTCAGGAGTCT
+
5>>?@BBEBBBBBC>9;9CCDECBBAA;:9:>5;>?A8>C@D@BBBBBCC@A@;6626:>=BB>A=A@;:;==?B9=@>>>+=<7;9;;6;@@@6:9@;;C:999CCCACCCJCHCC@CBBAC@CDCIBCDB@BBCC@CCDBBBKGCBCBB;;;B?BDC@DE>A>ABDBAB@A@>B;;;;.;=C<@@AAA,@A;;;7;AAABCBBCCAEHHD5CBBAB;B6:;?AABAA;;79????@@@8>?@=@@@@AAABACBAAA@BBCC@C:999@;::9:9299999
@ATNG8:00511:04626
GATGGTAGTAGTACACTAGTCATACCAGAAGATCAGGAACTCTAGAAGAATTCAGATTTTTAACACGAGAGTAAACGTAAAAAGAAGGTTTTACAAGACTCACGTTAACAATATTGCAGCAGTACGCACACAATCGAAGCGCAGTAAGGATGGCTAGTGTAACTAGCAAGAATACCACGAATGCAAGAAAAAAGAAGTACGCTATTAACTATTAACGTACCTGTCTCTTCCGAAACGAATGAGTACTATAGACTATCTGAGACTACCATCGTATCTCAGGAGTCT
+
BBCC?BBBCBBBBEECCBCCCBBBB@CBB@BCAAAB?B@CCCCCCC@BB@B@BCCCCCCC3C@CAACCDBB>>>5===AABB5CC?C@CCC<CDI@CCCCBBB996;?BB?CCC@BBBBBBCCDCBBBBCBC@DDBB?BBBBBBBB>C@CAA?ACCCCDAA?ABBBBB@CC?>>?<??CC>999@;999889%0=;=000@=AAB<A=AA?@<?<@@BBB?A@@ACA@=A>AAB=BDF@B???BBCCBCBBB?@??BBDBBAAAAB?CCAACCCCABBB>BB>>>
@ATNG8:00527:04603
GATGGTAGACATATCGTACTCTCTGTACTCATTCGTTTCGGAAGAGACAGGTACGTTAATAGTTAATAGCGTACTTCTTTTTCTTGCTTTCGTGGTATTCTTGCTAGTTACACTAGCCATCCTTACTGCGCTTCGATTGTGTGCGTACTGCTGCAATATTGTTAACGTGAGTCTTGTAAAACCTTCTTTTTACGTTTACTCTCGTGTTAAAAATCTGAATTCTTCTAGAGTTCCTGATCTTCTGGCGCTCTGTCACGTCTGCTACCATCGTATCTCAGGAGTCT
+
?>9;96>DDCCCCBBDCCDGGCCBCCCCCBAA?@@@B<AA?A?ABBBBBB>A@BBB?B?BBCB;?<8@@BBBC??;8::::+:@>>;;<17??C@BBB@CC<99:BA@>BBAABAAA;?>A<>9>>?A@:;;:==AC:=>??>>>>>@???>>>>=>>>=@@<@<>>>@@F;;;:==AAA6A<>:==DDB/BB>>>7>==888@@@@=AFDD/A:::?<A<@@=@>>>;;;<C:>>>>?A7;;A<;;;==A@@A@??;///99A@<@@888===AABB<===?=
@ATNG8:00531:04623
GATGGTAGAGTATCATGTGTATCTCCAGAAGATGGAACTCTGAGAAGAATTCAGATTTTTAACACGAGAGTAAACGTAAAAAGAAGGTTTTACAAGACTCACGTTTAACAATATTGCAGCAGTACGCACACAATCGAAAGCGCAGTAAGGATGGCGTAGTGTAACTAGCAAGAAACCACGAAAGCAAGAAAAAGAAGTACGCTATTAACTATTAACGTACCTGCTCTCTTCCGAAACGAATGAGTACGAGAGAGCACAACGTGTCTACCAGTCGCTATTCTCAGGAGTCT
+
//7;499A;?;;;<;77//////;=7455055<<7<7==544444.4:.5.6;:;>>>>)5055559:9<9:9,9=9::::'555:.555&599.555;:::444)/3//)///)//-6///888///:///295555)554445<<8<97974//////9:<8666;B>7<<>4504;334/3:93/////$//(//99677::.3,3733,36333:;.339998886;8===6>==644387;9333/33...33..22553555)...866,--(-2-.2255552
@ATNG8:00537:04625
GATGTAGTGCGTGAGAGAGAGACCCAGAAGATCAGGAACTCTAGAAGAATTCAGATTTTTAACACGAGAGTAAACGTAAAAAGAAGGTTTTACAAGACTCACGTTAACAATATTGCAGCAGTACGCACACAATCGAAGCGCAGTAAGGATGGCTAGTGTAACTAGCAAGAATACCACGAAAGCAAGAAAAAGAAGTACGCTATTAACTATTAACGTACCTGTCTCTTCCGAAACGAATGAGTACTATAGACTATCTGAGACTACCATCGTATCTCAGGAGTCT
+
BBBBACDDDD@@ACCDCEBCCCCD=CCB@CCCDBB?A?CCCCCCC?AA=A=ACCCCCCC3C@CBAABBBBBBB9@@:;;;;*;B>@<@@@7@CB?CCCCFCDBB?B?BB@BBB@DBBABBBCDDEAAABBC@CBBB?B@@@CDDD?C@B??<?CBBBCDC?AACCCC?BB@BBB>AABFD>AAA>ACCCC3CC@B>>>BBBBA>B?AAAA<@<@@BBB@BBBCBAA=@=@AB>BBB@BAA@BBCCCAABCBBBAACBBACAABA?CAAACAAAABBB@AB>=>
@ATNG8:00545:04610
GATGGTAGTGTCATATGAGAGTGTGTACTCATTCGTTTCGGAAGAGTCAGGTACGTTAATAGTTAATAGCGTACTTCTTTTTCTTGCTTTCGTGGTATTCTTGCTAGTTACACTAGCCATCCTTACTGCGCTTCGATTGTGTGCGTACTGCTGCAATATTGTTAACGTGAGTCTTGTAAAACCTTCTTTTTACGTTTACTCTCGTGTTAAAAATCTGAATTCTTCTAGAGTTCCTGATCTTCTGGGGTCTCTCTCTCACGCACATCGTATCTCAGGAGTCT
+
@:>@8<@BBBCBCFDDEECCCBBCCCCCBBBB@CDFE=BB@C@EBBABBC@CCCBC@B@BBBE@B@BBBEEBBBC>;::::*;A<B@@@;ABBCACCCAHE@;;=DBC?BBBBBBCCACCIEGABAAA;;;B?BABA>AAABBDBBBBCBBBBBB@CAC?CC?C@CCBCAAAAA>@AAAA9A@B?@@@@@0?AAAD<BBB@@@AA@A<A@@@,@;;;C?C?BB?AA@CBAA?A?CBCCEHAC;;;;.;@@AA@@ABBD;;;BABA;;<CCECCBBACC@@@
@ATNG8:00516:04664
GATGGTAGCACACGAGATCTCATCGTACTCATTCGTTTCGGAAGAGACAGGTACGTTAATAGTTAATAGCGTACTTCTTTTTCTTGCTTTTCGTGGTATTCTTGCTAGTTACACTAGCCATCCTTACTGCGCTTCGATTGTGTGCGTACTGCTGCAATATTTGTTAACGTGAGTCTTGTAAAACCTTTCTTTTTACGTTTTACTCTCGTGTTAAAAATCTGAATTCTTCTAAGAGTTCCTGATCTTCTGGGCAGACTCTCACTACGCCTTACCATCGGTATCTCAGGAGTCT
+
////)/75587=00////5<<=;99///://57;AAB=AB>B=@?CCAB@@DCCDEAE@;<;@:<7:;<;;;;;=8;;;;;):=5:::==146==8@BA=@A889=A>?>@BCDBBBA>AAA=>9=::///<;7=>==8<?>>>?D988>=;;;=@4:788(7<4<<@>><:;<55.25599)5+22'2::<</56////'///.378=>>99=<=*8///5.507876//(/88838/5/./5739??@5<7777977797;9;;<5:56=666//(/33553--(-2---
@ATNG8:00524:04633
GATGGTAGTGTCATATGAGAGGTGTACTCATTCGTTTCGGAAGAGACAGGTACGTTAATAGTTAATAGCGTAACTTCTTTTTCTTTGCTTTCGTGGTATTCTTGCTAGTTACACTAGCCATCCTTACTGCGCTTCGATTGTGTGCGTACTGCTGCAATATTGTTAACGTGAGTCTTGTAAAACCTTCTTTTTACGTTTACTCTCGTGTTAAAATCTGAATTCTTCTAGAGTTCCTGATCTTCTGGACAGAGTGTGCAGATACTACCATCGTATCTCAGGAGTCT
+
CC@@>@@@@BBBDCBCIDCCCADCCAABA@?<?:::-:?;?=BCECCCCACCA9;5;;BA;>:>;AA;A>00)/:477777'///)59990;@>:;:9925949;<=>D@CBBBCBBB?BBA=A=;<;BCBBB>BBBB?CBBBBA@@@AAAABB@@=;;;=@@?C?BB@@;;;BC?A;;;;.;>B5;;;;;*;BBAB<B;;;B@999>.999*5995919?@@?BBB@@?C@B=BCC99;>A@C@CBCBBCBBBC;;;BAA@@@@<@@@@BBEDCCCD@BBBA@
@ATNG8:00538:04631
GATGGTAGTCTCAGATAGTCTATAGTACTCATTCTGTTTCGGAAGAGACAGGTACGTTAATAGTTAATAGCTGTACTTCTTTTTTCTTGCTTTCGTGGTATTCTTGCTAGTTACACTAGCCATCCTTACTGCTCTTCGATTGTGTGCGTACTGCTGCAATATTGTTAACGTGAGTCTTGTAAAACCTTCTTTTTACGTTTACTCTCGTGTTAAAAATCTGAATTCTTCTAGATTCCTGATCTTCTGGGATTGTGCGCAGTGCCTACCATCGTATCTCAGGAGTCT
+
BABBADD@@A;55<<@B<:9996==@@554//)///8;5:;6?:@??>:<?9?77665;+//8808(0///6/33883333333#38<;<<>5889938/,(,2(,,-77;1833333==6::;28,66;=:9;;055:;9>>>=<AAA;::=:0/0>6;00+/71718:99999994999990;:>;@@@@@+===@@6;;><<<=<::499==,999>>=B=AA?;::AAC:>:>:99>@8::?=465.55997//////7<=<8<4445544<===9;;;//
@ATNG8:00544:04664
GATGGTAGCACGACACGACGATGTGTACTCATTCGTTTCGGAAGAGACAGGTACGTTAATAGTTGATAGCGTACTTCTTTTTCTTGCTTTCGTGGTATTCTTGCTAGTTACACTAGCCATCCTTACTGCGCTTCGATTGTGTGCGTACTGCTGCAATATTGTTAACGTGAGTCTTGTAAAACCTTCTTTTTACGTTTACTCTCGTGTTAAAAATCTGAATTCTTCTAGAGTTCCTGATCTTCTGGACGACGCGCACTGACACTACCATCGTATCTCAGGAGTCT
+
;>=B@BCCCCCABBA@BBB;6:CCBCCECCAA=ABBB<BC@B@BCCCCDD@CBBBB@D@CBCD?CBBBBBBBDCC=?????.8A4@?>>5>BBB?CAA=@C=::8B@A=AAB@BBBB?@??<A=AA@@@@@@<@@@A;>>@@?@?@@AAAAA@@@;>>@=AA:@<AAAAAAAAA<>>@@@6@=A=????@/?D<<<1<::888??@@=ABBB/B>==B=A=<<8;A>A8877:<AA@@@A:==@<?B??@?@?@@>>=@@A9::>:>>>@@AAAAAAA<AA@>>
@ATNG8:00545:04645
GATGTAGACATATCGTACTCTCTGTACTCATTCGTTTCGGAAGAGACAGGTACGTTAATAGTTAATAGCGTACTTCTTTTTCTTGCTTTCGTGGTATTCTTGCTAGTTACACTAGCCATCCTTACTGCGCTTCGATTGTGTGCGTACTGCTGCAATATTGTTAACGTGAGTCTTGTAAAACCTTCTTTTTACGTTTACTCTCGTGTTAAAAATCTGAATTCTTCTAGAGTTCCTGATCTTCTGGCGCTCTGTCACGTCTGCTACCATCGTATCTCAGGAGTCT
+
BBBBCBBBBBDDDDCBBBCCBBBCBBCCC?@>?CCG=CC=B?BCBCABC?CCAAA?B?BBBC?B?BBBBBCCCC?ACCCC2BB?BCBB;@AAB?BBB>BC599?BAA?CBBBAAA?<AAA<A<AA@>@9::=F???9<=>AAA???AAAB?=<=6::A<@?<A<AAAA@@@;;7:=?CB5A=A:>>DAF/AA=>=6======??>><>AAA/A>=>B7;7;@<@AAA>>><@<@@===A7;;=<?>>>::::;>===>>>>???;?@?===@@@776=>::;?
@ATNG8:00501:04681
GATGGTAGACATATCGTACTCTCTGTACTCATTCGTTTCGGAAGAGACAGGTACGTTAATAGTTAATAGCGTACTTCTTTTTCTTGCTTTCGTGGTATTCTTGCTAGTTACACTAGCCATCCTTACTGCGCTTCGATTGTGTGCGTACTGCTGCAATATTGTTAACGTGAGTCTTGTAAAACCTTCTTTTTACGTTTTACTCTCGTGTTAAAAATCTGAATCTTCTAGAGTTCCTGATCTTCTGGTGTCGTCTATCATGTACTACCATCGTATCTCAGGAGTCT
+
DDBA>ACCCCCCDDBBBCCCCCCBCCDCCBBC@BCCC=BB?B?BCCCCBB<AAABC?C?AACC?C<@ABBCBB=A;><><>18C7CBCC=BAAA?AAB?CB<=<>A>>;>BBAAA?>:?AA9>9>??>>=??;?AAB9;;>=>>>AAAAAAA???<>>>=@@<@<@@@@@AA@@<@>>?>3>:=:88877(8=8888)89>888==:<08878'2:=>@<A@@<@BBA>>><?<?@A@@@<@>><>@BAAA<<<@@@>==??>?>=A????AAAAA<<8<AAA?
@ATNG8:00519:04684
GATGGTAGAGAGAGCTCTCTCATCGTACTCATTCGTTTCGGAAGAGACAGGTACGTTAATAGTTAATAGCGTACTTCTTTTTCTTGCTTTCGTGGTATTCTTGCTAGTTACACTAGCCATCCTTACTGCGCTTCGATTGTGTGCGTACTGCTGCAATATTGTTAACGTGAGTCTTGTAAAACCTTCTTTTTACGTTTTACTCTCGTGTAAAAATCTGAATTCTTCTAGAGTTCCTGTCTTCTGGGGTCTACGCTCGTCGCGCTACCATCGTATCTCAGGAGTCT
+
@BBD@CBBCCDCDDDBBCCCCGCBCCCCCCCC?CA@@;@B?B?BBCCCCC@CCCCC@C>@?BD@D>AABBDCBBB?BBCCC2CC?B99:/8ACD@BDB?BB?999D??<?BCBBBAC?>=>=B;>>@?>>>@<@B??;?A@@>>>>>@@@@@@AA<A@@<AB<>:=>A@BC@@@=>==??2=9<:88888(8=////)/67///66-//...$.355:6=67737887....3.35666482222)255599555::::9255:;5:<<><>A>>>??=@@==>
@ATNG8:00548:04706
GATGGTAGCGCATATCAGCGCAGCCCAGAAGATCAGGAACTCTAGAAGAATTCAGATTTTTAACACGAGAGTAAACGTAAAAAGAAGGTTTTACAAGACTCACGTTAACAATATTGCAGCAGTACGCACACAATCGAAGCGCAGTAAGGATGGCTAGTGTAACTAGCAAGAATACCACGAAAGCAAGAAAAAGAATTACGCTATTAACTATTAACGTACCTGTCTCTTCCGAAACGAATGAGTACCTCTCAGACCGCTCGTCCTACCATCGTATCTCAGGAGTCT
+
BCBC<@;?9:6DAABFCBBCBBBBB<BAA?ADCC@@<@=AABBBBB@AA?A@CCBBBDDD2D?CBBCDBBBDCB9B;<;@@@,@D@C?CBB<BBB?BCCDCBCCCAFACB@CCC?BCCFCCBBBBBCDDCCC@CAAA?BBBABB@@<@?BAA?ACBCCBBC@CCCCCB?AA>???>AA@@@9?:959CCCE3??=??BBBCCCC<><?AAA?B?BBBBB@BBBBBDC@B?CCD>CCC?AABBCBD@A???BBBB?BBBBBBB?AAA=???=A@@@BBBC@BBBBB
@ATNG8:00548:04717
GATGGTAGGCGTGTGAGAGTCTGCCCAGAAGATCAGGAACTCTAGAAGAATTCAGATTTTTAACACGAGAGTAAACGTAAAAAGAAGGTTTTACAAGACTCACGTTAACAATATTGCAGCAGTACGCACACAATCGAAGCGCAGTAAGGATGGCTAGTGTAACTAGCAAGAATACCACGAAGCAAGAAAAAGAAGTACGCTATTAACTATTAACGTACCTGTCTCTTCCGAAACGAATGAGACGATGAGATCTCGTGTGCTACCATCGTATCTCAGGAGTCT
+
556>8===8<<666<==BBBCB@<<3955.6;ABBB?C?;;:A@@@=;:.57<;<;;;;;+;6////833444<4:::::::)7739,333&3786;<:444<;:786==488848A>>@@>>>@=::///66888D<A888A8896;-657/3799<:::67887::68828:8366//(/68(.2222$25.522252222+2+222949366222+266555=5:4222)28=488;:888887:69222557857555515525997557--)-----
@ATNG8:00501:04777
GATGGTAGTATCTGCACACTCTGTCCAGAAGATCAGGAACTCTAGAAGAATTCAGATTTTTAACACGAGAGTAAACGTAAAAAGAAGGTTTACAAGACTCACGTTAACAATATTGCAGCAGTACGCACACAATCGAAGCGCAGTAAGGATGGCTAGTGTAACTAGCAAGAATACCACGAAAGCAAGAAAAAAGAATTACGCTATTTAACTATTAACGTACCTGTCTCTTCCGAAACGATGAGTACTATAGACTATCTGAGACTACCATCGTATCTCAGGAGTCT
+
444;8<=>=AA<BCB>>>00////76/569659@>=4=899555<=9:;7:8<ABBCBBB3B@CCB897:///81///8:::)9929.55)555.59999:999./)-538--(---5:@=>>666699@@655<=8=655><:=4=299:4:>>4954468889::6:;79::6:;888.7771668898$66(/(/6679322'2+2333.3...//:4777///5053-//(/////999333338666///6/3344<;;95:///::6--///(/9;=>
@ATNG8:00504:04731
GATGGTAGTATAGAGCTCTACATAGTACTCATTCGTTTCGGAAGAGACAGGTACGTTAATAGTTAATAGCGTACTTCTTTTTCTTGCTTTTCGTGGTATTCTTGCTAGTTACACTAGCCATCCTTACTGCGCTTCGATTGTGTGCGTACTGCTGCAATATTGTTTAACGTGAGTCTTGTAAAACCTTCTTTTTACGTTTACTCTCGTGTTAAAAATCTGAATTCTTCTAGAGTTCCTGATCTTCTGGGTGCGCTACAGTCTCTCTACCATCGTATCTCAGGAGTCT
+
@:>@<?BCDCBBDCCCBCCCBAAACC@@@C:;9;AAA<BC@E>@@DDDFD?BBA@?<>=?CCC?C>AABAA@?39,9=;<8.;?9=9877&399;6==B<AB?BBBBBB@BCB@@@??=AAB=B===;;;===;@;;<<;<;FD>>=>@?A?;;;>187:9888)88<:<?@@@@B:=;>@@3@<?;>:>>@,=====---;---3557+5255'2;A@A;A=BB7;;A@???;>;>@>>::36666.///:77;>>=>>E>?>@AA5;;;;=>??>>@A=AA==;
@ATNG8:00510:04735
GATGGTAGGCGTGTGAGAGTCTGCCCAGAAGATCAGGAACTCTAGAAGAATTCAGATTTTTAACACGAGAGTAAACGTAAAAAGAAGGTTTTACAAGACTCACGTTAACAATATTGCAGCAGTACGCACACAATCGAAGCGCAGTAAGGATGGCTAGTGTAACTAGCAAGAATACCACGAAAGCAAGAAAAAGAAGTACGCTATTGACTATTAACGTACCTGTCTCTTCCGAAACGATGAGTACAGAGAGTACGATATGTCTACCATCGTATCTCAGGAGTCT
+
@ABD@DCB?BECCBBCCDCBBBCCC>CDDACCCCBCAC@DCCCCFFA;;;;@DBB:::;;);?AAABBCBCBBB=AA??>=>1>@<A8???5??B?BDCCCDCCC?A===9===:=@@@@=>=AA@@?AAAA<A@@A:=??@@@>=:>=@>B?BCBCBBCC?AA>=AA?CB?@@@8??889+:9938===>/==:=@@BAA:::;>>AA<<5:5:???B=B@@@???=@;;770700000@@A>>>BBBBBCCCAAA????@@A<AA>>>BBCAAAC?@@999
@ATNG8:00523:04740
GATGGTAGTGTCATATGAGAGTGTGTACTCATTCGTTTCGGAAGAGACAGGTACGTTAATAGTTAATAGCGTACTTCTTTTTCTTGCTTTCGTGGTATTCTTGCTAGTTACACTAGCCATCCTTACTGCGCTTCGATTGTGTGCGTACTGCTGCAATATTGTTAACGTGAGTCTTATAAAACCTTCTTTTTACGTTTACTCTCGTGTTAAAAATCTGAATTCTTCTAGAGTTCCTGATCTTCTGGTCTACTACACTGTACTCTACCATCGTATCTCAGGAGTCT
+
>>@C?BBBDDBBBCECDCDCCCCCCBBBBC@@<@;:;6;A=B@BBCCDDD@CEDBA?@ACCCC;;;;CDDEDCDC=A@@AA0AB>@ABE=BBBC?BBC@CF>BAADBB>BCCCCBCC@CBE@C@CCABBCCCBBBBC;;;BBDCCCCBBBCBBAC@D;;8;?<A>BBBBC@A@C@@;;;;.;=A=;;;;;*:AA@@<ABBBDCB@A>29999$949;C2:2;;6;AACDBC?B?BBCBBB8;;B?BBBCCBBBBCBCACCCBBBC???9:9@ABBBCD@D999B
@ATNG8:00523:04777
GATGGTAGCACGACACGACGATGTGTATTCATTCGTTTCGGAAGAGACAGGTACGTTAATAGTTAATAGCGTACTTCTTTTTCTTGCTTTCGTGGTATTCTTGCTAGTTACACTAGCCATCCTTACTGCGCTTCGATTGTGTGCGTACTGCTGCAATATTGTTAACGTGAGTCTTGTAAAACCTTCTTTTTACGTTTACTCTCGTGTTAAAAATCTGAATTCTTCTAGAGTTCCTGATCTTCTGGATAGCGACGCGATATACTACCATCGTATCTCAGGAGTCT
+
AA@C?CCBBCCA<@B@@CB;66BBBA999:BB?BCCG>BC?C@CCCCDCC?BCCCD?C?AABB?B?BBBBBBCAA>ACDEE3??>>BBB=BAAA?BBC@CE=???DEE=@@AABBAA<@@A;A;AA>>?>;;9>ABA;@@>>>>=AADAA?>>>A=>>><@@=@<A???@@@?@;?@@AA5A;>:<=<<;+<=;;;1=;::;;A>>>18888+7CCBF=A===:>AAB?>>:>=A@AA6718::5;???@;;;A@>?>>?;:;@@:>>?>>>@@@@??<?@@@A
@ATNG8:00525:04779
GATGGTAGTGTCAGTGCGCGTCGTCCAGAAGATCAGGAACTCTAGAAGAATTCAGATTTTTAACACGAGAGTAAAACGTTAAAAAGAAGGTTTTACAAGACTCACGTTTAACAATATTGCAGCAGTACTCACACAATCGAAGCGCAGTAAGGATGGCTAGTGTAACTAGCAAGAATACCACGAAAGCAAGAAAAAAGAAGTACGCTATTAACTATTAACGTACCTGTCTCTTCCGAAACGAATGAGTACGTGTGACGTACGTGAGCTACCATCGTATCTCAGGAGTCT
+
::?B=BCB?@ACC?C@A<BB@<==;7595.555<;;5;8977////)/9683:;333888'85987333337777+734.4444$45.5.555&5:;7<>66599555)47;@=ABB??@@BBBCBCBBBB@AAB?BA@@>@ACCFFBB?C?B;;8;BBBBCCC?CCCB::79948A=9====>577=<789999%9>=794A<;>@?37438771<4:299>=?@AABCC?A=;;;5;00*0:==AAA>>>@@@CAA@?>;;777?AB>BBBAAA@AB????AB@>=
@ATNG8:00542:04769
GATGGTAGGCACTGCGCACACATCCCAGAAGATCAGGAACTCTAGAAGAATTCAGATTTTTAACACGAGAGTAAACGTAAAAAGAAGGTTTTACAAGACTCACGTTAACAATATTGCAGCAGTACGCACACAATCGAAGCGCAGTAAGGATGGCTAGTGTAACTAGCAAGAATACCACGAAAGCAAGAAAAAAGAAGTACGCTATTAACTATTAACGTACCTGTCTCTTCCGAAACGAATGAGTACACACTCTCATATGACACTACCATCGTATCTCAGGAGTCT
+
?::<7;:<7<:556<<<=@BBCACC>CCCACBBBBB?B;;=HCCBCACC@C@BBCDDEDE3C@CBBCBBBBBBE>AC@@@@A,@B>A5;;;*:A@?CCBBB@@;;5;=??;A@@=@@@@HFJJEDCCCCBBA?BB@@=@BABBBBB?B?BA@?@BBBBBBDAABABBB?BB>::9<?>=>>5=::3999999%9@<9:7:@@<==7:67===3;5;=CCC@CCAABCF>B=??F@FCC>AABFECAAABBBAAA>>>;??BBBBBB@BBBBBBBBBBBB?BCACA
@ATNG8:00547:04735
GATGGTAGTGTCATATGAGAGTGTGTACTCATTCGTTTCGGAAGAGACAGGTACGTTAATAGTTAATAGCGTACTTCTTTTTCTTGCTTTCGTGGTATTCTTGCTAGTTACACTAGCCATCCTTACTGCGCTTCGATTGTGTGCGTTACTGCTGCAATATTGTTAACGTGAGTCTTGTAAAACCTTCTTTTTACGTTTACTCTCGTGTTAAAAATCTGAATTCTTCTAGAGTTCCTGATCTTCTGGACAGAGTGTGCAGATACTACCATCGTATCTCAGGAGTCT
+
;<=B@DCCDCBBB<<;;CCBAACCCCCDEBCB?;;;B<BC?B>BCDCB?CACBA;;857<<=B?C@CCCDDDDDD?@@@??,??;@ACA=AA@A5;9@=@B69:CCCC@CBCFEICC:;;BAB?CCBBAECC?ABBBACB@<<>00,0@@@>AACE?BBB@BA@C?CBABCDCCB@C;;;;.;=@5;;;;;*;C;;;0;@@@@@;:;BAFFFF.;999?9>9?=;>BBBA:;69=AABCCC@;;;=@@;;;AA@;;;;;::@@@BB=;;:BBAAABBBB?BBB;;
@ATNG8:00522:04791
GATGGTAGACATATCGTACTCTCTGTACTCATTCGTTTCGGAAGAGACAGGTACGTTAATAGTTAATAGCGTACTTCTTTTTCTTGCTTTCGTGGTATTCTTGCTAGTTACACTAGCCATCCTTACTGCGCTTCGATTGTGTGCGTACTGCTGCAATATTGTTAACGTGAGTCTTGTAAAACCTTCTTTTTACGTTTACTCTCGTGTTAAAAATCTGAATTCTTCTAGAGTTCCTGATCTTCTGGGCTGCGCTGATATGCGCTACCATCGTATCTCAGGAGTCT
+
;;<B?BBCCCCCCCCCCDCCCABBCCBAAA:9:;CCC>CB?B?BBBBBBC?BBAAA?C?CCBA?B@BBBCCDB=?;<;;;<+<B;A99918@@@@CCC?CC>AAABBB?BA????@@=?>?<A<AAAA=99;;CA@>8>>B@;;<>>>AAAA<;=<>>><@C<@<@@B???@@@6::=<=5>>D<A@AAD/CB>==5=988=>@?@D5;;;;+7<<<A;A;??;@ABA@@@=A<A?????777;@2:///:767BB@@@>>??;;5;;;>?>???=>=:==>>=
@ATNG8:00526:04785
GATGGTAGGCGACATACATACGCGCCAGAAGATCAGGAACTCTAGAAGAATTCAGATTTTTAACACGAGAGTAAACGTAAAAAGAAGGTTTTACAAGACTCACGTTTAACAATATTGCAGCAGTACGCACACAATCGAAGCGCAGTAAGGATGGCTAGTGTAACTAGCAAGAATACCACGAAAGCAAGAAAAAAGAAGTACGCTATTAACTATTAACGTACCTGTCTCTTCCGAAACGAATGAGTACTATGTAGAGCTCTATACTACCATCGTATCTCAGGAGTCT
+
::;B?BBA>B@?;A>==>@D=;;CC@FCB?FECC9:8;=AABBCCC?BC@C?BBB@@AAA2B@BBGHCCCCCCC=BB;;;;;*;@=A?CCC<CCC@CCCCBBA;:;0<>DC@BBB@CBCBC@A@CCCCBBBCC@CCCD@BBBA@@?@=B=BBB?CCBBBBCB@BCCCCC@BB?AAA@BBBBA999:9999999%9=;<?=?CBBBB>>;;=@>2;6;BF@@?@B@@@BB=A>AAA<ABH@BBBBBCBBBCBBCBBBC???DBBC?DD:==?AAAAAA@A@<==<==
@ATNG8:00538:04800
GATGGTAGCGCGACGAGCGTAGACCCAGAAGATCAGGAACTCTAGAAGAATTCAGATTTTTAACACGAGAGTAAACGTAAAAAGAAGGTTTTACAAGACACACGTTAACAATATTGCAGCAGTACGCACACAATCGAAGCGCAGTAAGGATGGCTAGTGTAACTAGCAAGAATACCACGAAAGCAAGAAAAAAGAAGTACGCTATTAACTATTAACGTACCTGTCTCTTCCGAAACGATGAGTACTATAGACTATCTGAGACTACCATCGTATCTCAGGAGTCT
+
BBBC@CBGBCBCCDCCCCCDDCCBD>BAA?@B@@;;5;6:AACCAB>ACAFA@??A@A@A2@;@@?AAAB@@BC=B7;6@@@+<@<;8@@@7@B@>ABBBBCB@@?B@@@>ABD?CCCEDBBBBBA@@AA;;6;BAA@CCCBBAAA?D?@;;49@@?@@BC@CCAABB@BB?BBB>A>>=?9=77///0000%/66///;5777=;=;888:6?;:8A@D?AC????A<@7;;;5:00/886;<B@BBCBB>>A=AAA@>?>BAA?BBA@@?>833::6:::<3
@ATNG8:00505:04866
GATGGTAGGCGTGTGAGAGTCTGCCCAGAAGATCAGGAACTCTAGAAGAATTCAGATTTTTAACACGAGAGTAAACGTAAAAAGAAGGTTTTACAAGACTCACGTTAACAATATTGCAGCAGTACGCACACAATCGAAGCGCAGTAAGGATGGCTAGTGTAACTAGCAAGAATACCACGAAAGCAAGAAAAAGAAGTACGCTATTAACTATTAACGTACCTGTCTCTTCCGAAAACGAATGAGTACGATGAGATCTCGTGTGCTACCATCGTATCTCAGGAGTCT
+
<<BB7;<B9;?@@===<@@956<<<4<<<8<ABCBB=@=@;;;BBC@BB?B@CBB;;;;;'::?=BBAABBA@?8>777999$73/3/333&33;489::::;?A7:55=5A>@;>>??@@>=>@@@@?>=A=AA>><>@@@@@@A=B;?8:79ABBCDAA>=A@@CD?CC?BBB>AA??=5<==977778(8719=<??@?>>;>=A>9838:>AA==:=866><C6>65555,5?A>AB@?===@>?BA8;8;;>8;:;;;@??=B;?;FAA><=8808>===
@ATNG8:00513:04874
GATGGTAGTATATCGCGTCGCTATCCAGAAGATCAGGAACTCTAGAAGAATTCAGATTTTTAACACGAGAGTAAACGTAAAAAGAAGGTTTTACAAGACTCACGTTAACAATATTGCAGCAGTACGCACACAATCGAAGCGCAGTAAGGATGGCTAGTGTAACTAGCAAGAATACCACGAAAGCAAGAAAAAGAAGTACGCTATTAACTATTAACGTACCTGTCTCTTCCGAAACGAATGAGTACTATAGACTATCTGAGACTACCATCGTATCTCAGGAGTCT
+
A<>B@CBA@A@<BBBBCC;99CCCC@BBB@CBCCBB>B@CBBBCCD?CC@B?BB@@@BCB3B@BBBBBAAA???6=@?@?@@,?D=@<ABB8BCC>BBBAACCBB@BAEC@CCB?BBBCBCCCGEBCBC@@A>AA@@=@ADBCCBB?B?BBB>BAAAB@A@>AABCBC?BB;???>???BC<@AA?AABBB3AD<??BBCBB=>:>:==>>5;5;?BBB@BBBBBBB@B?BBC>CBB<??BBBADCDBAACBBC?BDCBBBCCCC@B???CCEBBBBB@BBB?@
@ATNG8:00517:04835
GATGGTAGAGAGACTGTAGCGCACCCAGATGATCAGGAACTCTAGAAGAATTCAGATTTTTAACACGAGAGTAAACGTAAAAAGAAGGTTTTACAAGACTCACGTTAACAATATTGCAGCAGTACGCACACAATCGAAGCGCAGTAAGGATGGCTAGTGTAACTAGCAAGAATACCACGAAAGCAAGAAAAAGAAGTACGCTATTAACTATTAACGTACCTGTCTCTTCCGAAACGAATGAGTACGATGAGATCTCGTGTGCTACCATCGTATCTCAGGAGTCT
+
::;@>@=A==CDBB=>>>>=;655;2556;???@==9=7;;>====>==9=8;:333333$339;::::;9;==5==;9994$4>494;;;0;<<9=96999<::0929@;>@@<@@ACCCCC<<<CAAA=B<ABAB?ADAABBCD?B?BA@=@AABB@;:6:AABBD>A@9777.739991833,38<==1<>5:///=6::<;?688>>;A;99ABC?BBBBBA@;><999/9<?297?<<<>?>@>>=?::8888//.58<967;566....886(.5526
@ATNG8:00519:04841
GATGGTAGGCGAGAGTGAGACGCAGTACTCATTCGTTTCGGAAGAGTCAGGTACGTTAATAGTTAATAGCGTACTTCTTTTTCTTGCTTTCGTGGTATTCTTGCTAGTTACACTAGCCATCCTTACTGCGCTTCGATTGTGTGCGTACTGCTGCAATATTGTTAACGTGAGTCTTGTAAAACCTTCTTTTTACGTTTACCCTCGTGTTAAAAATCTGAATTCTTCTAGAGTTCCTGATCTTCTGGTGTCGTCTATCATGTACTACCATCGTATCTCAGGAGTCT
+
;:=B?@BD@BB@A696>BBCCCC@=B=BCCBC?C;;;6;C@D@CCCCC@@?@ACCC>A>AA:>6?;:97:;445=8<<===+=D=@@CC>B7:6296>=;?:999AA>;@CBBCCBB?;;;>A?CCDCCCCDADBBB@CBBBCB@@A@@BBBBCB?CAA=@B?B?B@@@A@B;;59:===0>:>?@CCCC0@@:::.9@D.:9=>>>29595$555493:3::8555<88859289455;8;;;9B>=>>?9999AA:99AABDC@CCDABBCCBCBB<@@@@?
@ATNG8:00525:04874
GATGGTAGCTCTGCTCTGACTCTCGTACTCATTCGTTTCGGAAGAGACAGGTACGTTAATAGTTAATAGCGTACTTCTTTTTCTTGCTTTCGTGGTATTCTTGCTAGTTACACTAGCCATCCTTACTGCGCTTCGATTGTGTGCGTACTGCTGCAATATTGTTAACATGAGTCTTGTAAAACCTTCTTTTTACGTTTACTCTCGTGTTAAAAATCTGAATTCTTCTAGAGTTCCTGATCTTCTGGGTCTACGCTCGTCGCGCTACCATCGTATCTCAGGAGTCT
+
@@AF@DFCBB=CBBBCCCDDCBBBDDDCBBBB?CAA@<AC?B?BCCCCDD@BCCCEAC@CCBC?CABBBCCCFCB@BCCBB1AA=ABBB=CCDDACCDAHD;;;@CCD?BCCF@AAB@BBC@B@CCBBBBBC?CDCC?CCCCCBBBCCCBBAC@D?CCC@AA>A?BBCBBCCCE=BBCDD<CACACCCCC5CBBCD>CBBCCCCAAA@BDCC5C@@AA?B@CC@CCBCCCD@D@BBBCCC@BBCC?CCBBBCCCBAABBBB:::C?BBBBCCCBBCCC@AABCD
@ATNG8:00542:04840
GATGGTAGTGTCAGTGCGCGTCGTCCAGAAGATCAGGAACTCTAGAAGAATTCAGATTTTTAACACGAGAGTAAACGTAAAAAGAAGGTTTTACAAGACTCACGTTAACAATATTGCAGCAGTACGCACACAATCGAAGCGCAGTAAGGATGGCTAGTGTAACTAGCAAGAATACCACGAAAGCAAGAAAAAGAAGTACGCTATTAACTATTAACGTACCTGTCTCTTCCGAAACGAATGAGTACTATAGACTATCTGAGACACCATCGTATCTCAGGAGTCT
+
BBBC@CBCDCCCCCCCCCCBBBCCC@BCC@BBBDA@?@@BBDCDCC?CC?B@BCA>>==>.>=ABB99:BA@AA;?AA@A@A,AB?B?CCC<CDCACGGCCCDBB?B@CE@CCC?BBBBBBDCCCCCBBAAA>ABFD=@@BBBBAB@E@BA@>@CCCCCCC?BBBDBB>AC@DCC=AABBA9A9949A?AB3BC@BBB>AA@?><A<A???<A<@?BCC?CDBBBBB=@=@@@:@AA;@>??BBCCCCCCCB@@ACCCBBBB?><>BBDCCCABBCB>BBBBB
@ATNG8:00504:04925
GATGGTAGCGCGACGAGCGTAGACCCAGAAGATCTGGAACTCTAGAAGAATTCAGATTTTTAACACGAGAGTAAACGTAAAAAGAAGGTTTTACAAGACTCACGTTAACAATATTGCAGCAGTACGCACACAATCGAAGCGCAGTAAGGATGGCTAGTGTAACTAGCAAGAATACCACGAAAGCAAGAAAAAGAAGTACGCTATTAACTATTAACGTACCTGTCTCTTCCGAAACGAATGAGTACGTGTGCGACGTGTCTCCTAATCGTATCTCAGGAGTCT
+
@@@@<?>BDCC;;;BAAB::;A@B@=@BE@BCB::;?D?@@?CCBB?BB>B@BBBBACCC3C?BAABBBBAAAC=ABBCGEE2BC@C@JJF<CBD@BCDCB@@00+0:<<9>@B@DBA@ABCCCBB@@ABBB?CBAA?BBB9::BA?B?;;<?BCCCECBA??:::BB?CF=?@?;??A@>8>99299999(8@=@999B@BAA=C;??@@;@=ACEA@?@CAAABB?B?BBB=B>?<?BBCCBBA@@9:9BBCB>?>>>@<@@<@AD@===AABB<;;;==
@ATNG8:00507:04883
TATGGTAGGCGAGAGTGAGACGCAGTACTCATTCGTTTCTGAAGAGACAGGTACGTTAATAGTTAATAGCGTACTTCTTTTTCTTGCTTTCGTGGTATTCTTGCTAGTTACACTAGCCATCCTTACTGCGCTTCGATTGTGTGCGTACTGCTGCAATATTGTTAACGTGAGTCTTGTAAAACCTTCTTTTTACGTTTACTCTCGTGTTAAAAATCTGAATTCTTCTAGAGTTCCTGATCTTCTGGGCAGACTCTCACACGCCTACCATCGTATCTCAGGAGTCT
+
BBBC?CCC@BBAAACDDDCC?@@BBBCDCCB@=@BBB=BFCD>BBBBCCC@BBB::9;AFCCG?B@BBCBCCCCC@CCCCC5@@=@BAB=BCBC@CGFBFC==;BCCCADAAABBCH@CCC@CABBCBCBBB@BBCC?BBCBBBBCBCBBCCAABABDCACIAE@CCBCCCCDF??@ABA6A<@;@AAAA2ACABB=@AFCCCBBBB@BLJL5CABAE@B@BDACCCCCBB@C@DCEFCC=AA@@;@CCCCCCBBCCCCCC@BCC?BCCCCECBBBFD@CCCBB
@ATNG8:00527:04881
GATGGTAGCACGAGTCACTCATATCCAGAAGATCAGGAACTCTAGAAGAATTCAGATTTTTAACACGAGAGTAAACGTAAAAAGAAGGTTTTACAAGACTCACGTTATCAATATTGCAGCAGTACGCACACAATCGAAGCGCAGTAAGGATGGCTAGTGTAACTAGCAAGAATACCACGAAAGCAGAAAAAGAAGTACGCTATTAACTATTAACGTACCTGTCTCTTCCGAAACGAATGAGTACGATGAGAGAGCTCTCTCTACCATCGTATCTCAGGAGTCT
+
BBBB@DCABB;;6>>CCCDCDCCCF<CCB@BCBDAB?BECCCCCCC?BC?C@BCCBBBBB3B@CCBBBCBCAAA;>=>>>>?0>@>A5;;;-;BB@CGFHECD;98;BBB@BBD?DBCECBCBCBBCCDCCC?CBBB@BBBBCCCC@B?B??=@AABBA@@?BDCBBB?BB?CBB@BB???8?@@@@@AA2AA?BAAAB?>;:6:5;?>>1818@@@@?AC;9:BB?A?@A@9@AA=@BAAABBCEAAABBBDBA@@@@@AAAA;A>==AA>>>@@B=>>;;;
@ATNG8:00531:04906
GATGGTAGTAGTACACTAGTCATACCAGAAGATCAGGAACTCTAGAAGAATTCAGATTTTTAACACGAGAGTAAACGTAAAAAGAAGGTTTTACAAGACTCACGTTAACAATATTGCAGCAGTACGCACACAATCGAAGCGCAGTAAGGATGGCTAGTGTAACTAGCAAGAATACCACGAAAGCAAGAAAAAGAAGTACGCTATTAACTATTAACGTACCTGTCTCTTCCGAAACGAATGAGTACTGTATCTATGTGTGCGCTACCATCGTATCTCAGGAGTCT
+
@?@C@CCCCBBBC@BACDGCCBBCC@CBC@CBCCBB=@;AA;::@B<?@4909???@@@@+@>A<<>BBBAA@C9989>=<=0;?;;:???2>@DBCCCBBBC@@=@>;;5<;;=AADBBBBB:;:BBBBBB><<;@=@@@ACBAA=B@@;;:;ABCECBC?CGDABB@BB@BBB?BBBBD=@?>:?@@@A2@A>BAAACBBBA;@<@@==:=:>?;;;@BBABAA@=@<???:?@@=>>>BBBCCCCCCCC???BBBABB@=======>=>>A==;;5;===8
@ATNG8:00535:04912
GATGGTAGCGCACACATAGATACAGTACTCATTCGTTTCGGAAGAGACAGGTACGTTAATAGTTAATAGCGTACTTCTTTTTCTTGCTTTCGTGGTATTCTTGCTAGTTACACTAGCCATCCTTACTGCGCTTCGATTGTGTGCGTACTGCTGCAATATTGTTAACGTGAGTCTTGTAAAACCTTCTTTTTACGTTTACTCTCGTGTTAAAAATCTGAATTCTTCTAGAGTTCCTGATCTTCTGGGTCTCTCTCTCACGCACTACCATCGTATCTCAGGAGTCT
+
;56=9=ADDBBACCBEECCDCABBBBBBCDDC?BBCC=CC?BA@CCCCBB9=?@?C;C?BBBD=@=@@?@CCCBC?;;;<<*:A=AACB=AAAC?BAG?BC9;<;BBB?CBBCCAAAABBD@CACICBCBBB?BBBB>ABCCICCCCCCCCDDBB?BDE?BB@C@BBAAACCCDAB@@@@3@<@=;;;;;*;AABC>CDECCAABCCACEEE2DBCEE?B=AB9;;CCCCC@C?BBCCCE?BBCJ?CCDCC;;;GDDCCDCC@@A?BBBBCCCCCCCC@BBBBB
@ATNG8:00504:04935
GATGGTAGTGTCATATGAGAGTGTGTACTCATTCGTTTCGGAAGAGACAGGTACGTTTAATAGTTAATAGCGTAACTTCTTTTTCTTTGCTTTCGTGGTATTCTTGCTAGTTACACTAGCCATCCTTACTGCGCTTCGATTGTGTGCGTACTGCTGCAATATTGTTAACGTGAGTCTTGTAAAAACCTTCTTTTTACGTTTACTCTCGTGTTAAAAATCTGAATTCTTCTAGAGTTCCTGATCTTCTGGATAGCGACGCGATATACTACCATCGTATCTCAGGAGTCT
+
:<>B?CB;:9;=A@BBBCBBBBBBBBBCCB;;9;@@B>DE@D@BBBBBIE?BAA;55)5.4:;A5;6;@=9<5526>8==>>>+==?6696>256@?=?:;55925555<@=@BBABCCC@CBB=B?B;;;ADAA=ACBB?AAA@@ABBBBCBBBCBB?AAA@BC?C?BBCCCCCCI@CCCEEE5B>A<;;;;;*;@BCD6;;;;@>:;9929999(9==::4::AC=;00000>8=8=?B@AA=@@@;>>>?@@@@A??@@>>:99AB?CCC@@;;9@;:98<<<00
@ATNG8:00514:04956
GATGGTAGTGATACATATCAGACACCAGAAGATCAGTAACTCTAGAAGAATTCAGATTTTTAACACGAGAGTAAACGTAAAAAGAAGGTTTTACAAGACTCACGTTAACAATTTTGCAGCAGTACGCACACAATCGAAGCGCAGTAAGGATGGCTAGTGTAACTAGCAAGAATACCACGAAAGCAAGAAAAAAGAAGTACGCTATTAAACTATTAACGTACCTGTCTCTTCCGAAACGAATGAGTACGTGTGCGACGTGTCTCCTACCATCGTATCTCAGGAGTCT
+
CBBB?CCCBBBCCCCBBBEECCCCC@CCC@BBBBEECC?BBBBBBCACC?C@CAB;;;<<);<CBBBBCDBBBB9AB;;;;;$:<5:4555&5994;CB@@BB;;7:=??4;;:*:AABCCCCDDCCCCDCC@CBBD?BBBCBBBC@C@C@@?@CCCCCCC@BAACCD@BA=?>>498;;;3==?;999999%0;9;0/0?>A=:*00)0;0/(/(.8>@A<CCCCCA@;?;:::.97818?@DCBCBBB??@BBBBBBBD9829??:?BAACCBBCGAA>ABA@@
@ATNG8:00523:04945
GATGGTAGTGTGTCTCTGAGAGTAGTACTCATTCGTTTCGGAAGAGACAGGTACGTTAATAGTTAATAGCGTAACTTCTTTTTCTTTGCTTTCGTGGTATTCTTGCTAGTTACACTAGCCATCCTTACTGCGCTTCGATTGTGTGCGTACTGCTGCAATATTGTTAACGTGAGTCTTGTAAAACCTTCTTTTTACGTTTACTCTCGTGTTAAAAATCTGAATTCTTCTAGAGTTCCTGATCTTCTGGGTCTCTCTCTCACGCACTACCATCGTATCTCAGGAGTCT
+
DDDD=BBBCCCCCBBCCCCBBAA@@@@ABB@@<@999/;B?B?CCCCBBC@CDFCC@G@CBCC@B?BBB@@00*0A:=>>==(///)5;;<4=BBB?BCB?BC99;BBCEACCCCCBCE>@@B?A>BCBBBC;;8;BBB@CCCCCBBBCCCCEDGCC?@@@@CD@C?BBBBBBBFE@D;;;;.;>A=;;;;;*;BCJF>AAABBB;;;B@CCDC5CBBAA?A?CC@B@@;;<C?B@DCCCCC?C@GF?CCCCBBBBBBBBAAABBBB?BBBA@@CBBBBB?AB:99
@ATNG8:00528:04930
GATGGTAGTGTCATATGAGAGTGTGTACTCATTCGTTTCGGAAGAGACAGGTACGTTAATAGTTAATAGCGTACTTCTTTTTCTTGCTTTCGTGGTATTCTTGCTAGTTACACTAGCCATCCTTACTGCGCTTCGATTGTGTGCGTACTGCTGCAATATTGTTAACGTGAGTCTTGTAAAACCTTCTTTTTACGTTTACTCTCGTGTTAAAAATCTGAATTCTTCTAGAGTTCCTGATCTTCTGGAGATACACATGATACTCTACCATCGTATCTCAGGAGTCT
+
555C7;;BBBBBDBCCGGDCBCBBBBBCCCA@=@BAB=BC@D@CDDCCCC@CCCCCAC?BC@A>A@CBDCBBBBC?BBBAA0@@=@CBC=BBBC@CCCACE9;;CCBB?BBCCCCCCADDD?@=AB@BABBC?CEEC@BCBBCBBBCBCBCDCBB?BBB@BCAE?AABBCBCBC?@;;;;.;5;5;@@A@0ABDCC8;;;;BBBBCC?CCBC2B;;<E8;8<A?CBBBBCB>B>BBBCDC@CCCACBBBCCCCCCCCCBBBBBBB=@?AABCAACDDC?BBBBB
@ATNG8:00542:04936
GATGGTAGTGTGTCTCTGAGAGTAGTACTCATTCGTTTCGGAAGAGACAGGTACGTTAATAGTTAATAGCGTACTTCTTTTTCTTGCTTTCGTGGTATTCTTGCTAGTTACACTAGCCATCCTTACTGCGCTTCGATTGTGTGCGTACTGCTGCAATATTGTTAACGTGAGTCTTGTAAAACCTTCTTTTTACGTTTACTCTCGTGTTAAAAATCTGAATTCTTCTAGAGTTCCTGATCTTCTGGTCTACTACACTGTACTCTACCATCGTATCTCAGGAGTCT
+
BBBD@CBBBCBCBCFECCEBBBBCCDHECCCC?BACC=CD@E@CCCBCCCACCC@A<A@CCCD@D?DCCCBBCCDACBBBC5BA?BBBB>BDCC@CCC@CD?BAADBC?BACCCCCD@BBC@C@CCCDCA@@@CCCC@BCCCBBBCCCEBBBBBB@BBA@BC@C?BBBBCEBBB@CCCCC:C6;6;AAAA,@@@AA0;;BBBBBCBD@CEDE3DBBCC@C@CC@BCCCCCC@C@A@@@AA>AAB?BAAACBB@@@AB;;;A@BBB=A;<<@@@CCDEC@CD@A@
@ATNG8:00547:04934
GATGGTAGACATATCGTACTCTCTGTACTCATTCGTTTCGGAAGAGACAGGTACGTTAATAGTTAATAGCGTACTTCTTTTTCTTGCTTTCGTGGTATTCTTGCTAGTTACACTAGCCATCCTTACTGCGCTTCGATTGTGTGCGTACTGCTGCAATATTGTTAACGTGAGTCTTGTAAAACCTTCTTTTTACGTTTACTCTCGTGTTAAAAATCTGAATTCTTCTAGAGTTCCTGATCTTCTGGTGTCTGATCTGTATCACTACCATCGTATCTCAGGAGTCT
+
@<BB@DCBB@@BBBCCDCCCICCBBBBCDBCC@BCCB=CC>@>@DAAACC?BBC??9??AACC@C?AAACCCCCC?BBBBA2>@1>??;17BBB@CCD?BB>AABBBB?B>>>A>>>;>>><>;@D888>==:??>>;>>>=>@A???AAA===@578;=BB<@<@??>==?>><>>>EE6@<>:=====+<<76606:<///:;9<18886'2775A;A8:=9>@@>999477;@:;;?;?>>:>>:;;>>A888BAAAA???@;@@?:::77/<//*/;99<
@ATNG8:00514:05002
GATGGTAGCGCACACATAGATACAGTACTCATTCGTTTCGGAAGAGACAGGTACGTTAATAGTTAATAGCGTACTTCTTTTTCTTGCTTTCGTGGTATTCTTGCTAGTTACACTAGCCATCCTTACTGCGCTTCGATTGTGTGCGTACTGCTGCAATATTGTTAACGTGAGTCTTGTAAAACCTTCTTTTTACGTTTACTCTCGTGTTAAAAATCTGAATTCTTCTAGAGTTCCTGATCTTCTGGAGATATCATCAGCGAGCTACCATCGTATCTCAGGAGTCT
+
FBBC@CDBBBDDBBBCCBCCBBBBBCCCCA@@:;:;?:AB@CACCBCCDD?AB;;<8<7;ABB=@=@A@>A;=9@544444$4838:CC=?@BB=A@@>;<7;BBBBD@CCGFCCCC@CCDAC@CBAA?;;;<@BBC@CCCCCFEBBBCDCCCBB?BEE@BB?B::;CDDECDD?BBCDE;G@B>BBBBB2AACBB=A@BCCCCCCCACCCC5C@@AA=A=BB?BBBBBBB@B@BCCCCB@BCD>AABAACDCCCCBCBBBBBBB?AABBBBCCCBCA@DCC??
@ATNG8:00517:05024
GATGGTAGTGTCAATGAGAGTGTGTACTCATTCGTTTCGGAAGAGACAGGTACGTTAATAGTTAATAGCGTACTTCTTTTTTCTTGCTTTCGTGGTATTCTTGCTAGTTACACTAGCCATCCTTACTGCGCTTCGATTGTGTGCGTACTGCTGCAATATTGTTAACGTGAGTCTTGTAAAACCTTCTTTTTTACGTTTACTCTCGTGTTTAAAAATCTGAATTCTTCTAGAGTTCCTGATCTTCTGGACAGAGTGTGCAGATACTACCATCGTATCTCAGGAGTCT
+
999@<AABBBBBBABCCCCCFE@BBBDB:;;6;BBB=BC?B@BBBB@@@?CCCBB?A?CBBB>A>ACDDCB=;=6733333#3;6<BDB;BBBC?BAA=@@>999CBB>BABB@>>>;A;;7;<@CAA???@9==?>=@@AAAAAAABAA>>>>B=====>>;?=AA@???@@A<===<<1<;?;>>??>>'==:99*//<///<//89)8776'2999:5;5;;59>=99>=;:;9??@==:==B=@A@@@??;;;??KBAA@@;;7;?????>>=AAA=??>>>
@ATNG8:00530:05001
GATGGTAGGCACTGCGCACACATCCCAGAAGATCAGGAACTCTAGAAGAATTCAGATTTTTAACACGAGAGTAAACGTAAAAAGAAGGTTTTACAAGACTCACGTTAACAATATTGCAGCAGTACTCACACAATCGAAGCGCAGTAAGGATGGCTAGTGTAACTAGCAAGAATACCACGAAAGCAAGAAAAAGAAGTACGCTATTAAACGTATTAACGTACCCTAGGTCTCTTCCGAAAACGAATGAGTACATAGATATACGTATAGCTACCATTCGTATCTCAGGAGTCT
+
889934447;:4555;9=<=??>?>46655999;66167<<=55493995:8==<<<<<<)<7;9:543;;333(33/7;;;$//)/5;;<,//<7;;:99;;<<8=8==465>9>:?9996;;9<;54444.44493//////66174///)/999;;<;7;;444/5993///062,--(---(-7778+7718899:9877-22'2578905-266---(---(---893833333&333,38::::9988/..8633///5778<753/.(.22-..3866256...
@ATNG8:00536:04990
GTTGGTAGGCGACATACATACGCGCCAGAAGATCAGGAATCTAGAAGAATTCAGATTTTTAACACGAGAGTAAACGTAAAAAGAAGGTTTTACAAGACTCACGTTAACAATATTGCAGCAGTACGCACACAATCGAAGCGCAGTAAGGATGGCTAGTGTAACTAGCAAGAATACCACGAAAGCAAGAAAAAGAAGTACGCTATTAACTATTAACGTACCTGTCTCTTCCGAAACGAATGAGTACGAGAGTCAGAGAGAGCTACCATCGTATCTCAGGAGTCT
+
55::8;;??B;:9BCCCBCC:;;ED@DCD@CBBB9:9;@DDECCC@BB>A>@BCHDDDD2B?B@@@ACBB?@@:?CCDDCC5BB=C5;;;.;BC?CDBCCCCA@<@;@A?BCC@CCCBBBCIABBCCCCCB>BBAA>AA@@??@?:A=;;;29<:9:ABB?BBCAAC?CE?BBB9::BCE<??A@?????.=A<A??;@??>>7;7;>>C9<:==ACC?B???BBG@B?ABC>BBC@???BBBBBBB:9:BBBCBBCC@@@??:;;;;;>???A@@<@AA:8
@ATNG8:00501:05074
GATGGTAGCGCGACGAGCGTAGACCCAGAAGATCAGGAACTCTAGAAGAATTCAGATTTTTAACACGAGAGTAAACGTAAAAAGAAGGTTTTACAAGACTCACGTTAACAATATTGCAGCAGTATGCACACAATCGAAGCGCAGTAAGGATGGCTAGTGTAACTAGCAAGAATACCACGAAAAGCAAGAAAAAAGAAGTACGCTATTAACTATTAACGTACCTGTCTCTTCCGAAACGAATGAGTACGATGAGATCTCGTGTGCTACCATCGTATCTCAGGAGTCT
+
////)//44=C@CADDIAA@CA;;;3;;==@@BDBC@B@DCCBA@A?9958=?@=>;==?1?<BC9::BBCCCC?DBBBBBB5BB@C=AAA9AEF@CCCCDCCCA=A=;;7;BB?CFCBCAAABBBBBBB;;6:AAA?CBBABBBB?B@BBB>BBBBBBBB?BBBA@@<;:7000;=;0899*9978777777#7;39:===88=;<:;66<<2:5:A@A@AFAAAA@A;?<?BB=999?9::BAAAAA???BBB>ABAAAB788@@388@@;;;BA@@@<>>>B;
@ATNG8:00507:05064
GATGGTAGATACTCGCTGATACACCCAGAAGATCAGGAACTCTAGAAGAATTCAGATTTTTAACACGAGAGTAAACGTAAAAAGAAGGTTTTACAAGACTCACGTTAACAATATTGCAGCAGTACGCACACAATCGAAGCGCAGTAAGGATGGCTAGTGTAACTAGCAAGAATACCACGAAAGCAAGAAAAAGAAGTACGCTATTAACTATTAACGTACCTGTCTCTTCCGAAACGAATGAGTACACACTCTCATATGACACTACCATCGTATCTCAGGAGTCT
+
A@AC@CCCCCBBBBBBCCCCECBAA=ACC?CCCEAA?A?BBBBBBC?BB?B?BBBBBBBB3B?CCCACBAA88828?@CEED3DC?A4;;;.;BC?CCCCCDCA@=@@BB?BEC@CBCCCBCCCCCBBCBBC@FDAA?AAACCCBB@C@CBB@BBCCCCCC?BBBBBB?BB>A>?:?@===8??<<@BBBB3BB@C???CCAAD:><>???:=:=BCBB?BCCCCBB=?=@BD>FBB?BBBBBBBBCBBBBDBBB@ACBBAAA??<?BBECAAAADCC@@????
@ATNG8:00524:05067
GATGGTAGTATATCGCGTCGCTATCCAGAAGATCAGGAACTCTAGAAGAATTCAGATTTTTTAACACGAGAGTAAACGTAAAAAAGAAGGTTTTACAAGACTCACGTTAACAATATTGCAGCAGTACGCACACAATCGAAGCGCAGTAAGGATGGCTAGTGTAACTAGCAAGAATACCACGAAAGCAAGAAAAAGAAGTACGCTATTAACTATTAACGTACCTGTCTCTTCCGAAACGAATGAGTACACATCGTCGTGTCGTGCTACCATCGTATCTCAGGAGTCT
+
<>BD?BA@?5559B@ACBFCBBB;;5;?<8=A@===29.6=>;;;=8<=8=:>@>999999#95?:9555=::;;133444444#4<7=8===2=>@:=C>CCCCBB5;4::29@A;@@?;@B@ABAA@@@B;;4;;;;4;;A@A;99;A=@??<>@??;;986<=<=<?:90)0=;)//0//)//349::::'33,39888599:;A6;999.5-57<<<2:483749498<==8===7===?<<<;;;<?>>99833=>377;<<7=@@:@@BB==8<688://
@ATNG8:00525:05073
GATGGTAGATACTCGCTGATACACCCAGAAGATCAGGAACTCTAGAAGAATTCAGATTTTTAACACGAGAGTAAACGTAAAAAGAAGGTTTTACAAGACTCACGTTAACAATATTGCAGCAGTACGCACACAATCGAAGCGCAGTAAGGATTGCTAGTGTAACTAGCAAGAATACCACGAAAGCAAGGAAAAGAAGTACGCTATTAACTATTAACGTACCTGTCTCTTCCGAAACGAATGAGTACACATCGTCGTGTCGTGCTACCATCGTATCTCATGAGTCT
+
;99C<CCDCCBBB@B@CCCDDDBBB=BCC@DCCCBB@C?BBCBBCBADD?A?ABAABBAA2D?CAAAACCBBBB>BAABDBD5CC@C6;;;7;EF@CBBCCCB;99;@CD@CCC@CBBCCBDCCCCCCCCCC?BBBC>@@BBBBAB?F@CC8::ACCCCCC@AAABBB@BB>AAA:=>:::,7;;9@<AAB:BD@CABABD@@@<@<A>>><@<@ACCC?BBBBAAA?B?BBB>BCC?AAACDDCBBBCBBBBCCC??>>@@@BB?BBBBBBBCBBBBB?;;?>
@ATNG8:00514:05082
GATGGTAGTACATGATAGACGACACCAGAAGATCAGGAACTCTAGAAGAATTCAGATTTTTAACACGAGAGTAAACGTAAAAAGAAGGTTTTACAAGACTCACGTTAACAATATTGCAGCAGTACGCACACAATCGAAGCGCAGTAAGGATGGCTAGTGTAACTAGCAAGAATACCACGAAAGCAAGAAAAAAGAAGTACGCTATTAACTATTAACGTACCTGTCTCTTCCGAAACGAATGAGTACAGAGAGTACGATATGTCTACCATCGTATCTCAGGAGTCT
+
;;<?<@?AACDDCCBBBDCC@@@@A@CCCAGCBBBC@C@CBCCCBB?BD>A=@AC;;;;;*;=BCCICCCCCCD>CBBBCCC5CD?BACCC;CCC@CCCBA@@00-0:<>;@CE?BBBDBBBBBBBBCCCCCAFDDD>BACDBBBB?C@CCCACCCDCCCC@CCCCBB?AA>@A@9==9::/7<84777777$7989747<=A?;<=<8<@A@B?B@CBB?B;:9BBC@C?ACD>DA@<;;B?ABBBBACBBBAAAABCABB@??B?B::99AB?@BBB?BC>::
@ATNG8:00515:05080
GATGGTAGTCTCAGATAGTCTATAGTACTCATTCGTTTCGGAAGAGACAGGTACGTTAATAGTTAATAGTCGTAACTTCTTTTTCTTTGCTTTCGTGGTATTCTTGCTAGTTACACTAGCCATCCTTACTGCGCTTCGATTGTGTCGTACTGCTGCTAATATTGTTAACGTGAAGTCTTGTAAAAACCTTCTTTTTACGTTTACTCTCGTGTTAAAAATCTGAATTCTTCTAGAGTTCCTGATCTTCTGGGATGTGTGCGCAGTGCCTACCATCGTATCTCAGGAGTCT
+
@??A7;;@BB@@97///7///:=696E==>;;8555@6<<9>:>A>=<99,//77:)/)448837)////----(/:)//;;;'///(438804455495/)/:,//9;9;7;;>>?@@A<??B@B?BB;;;ABC?BBAB?BBBBBBB;;;A??==::4:::5:=<?177>95.4:;;:959555$55:49;<<<$5599;)//////99;<;>>>>)=44443939:?9999949.72;88:<<7:7@;)///////499<=5669<=<:>>=<====>=<@=@ACCB
@ATNG8:00531:05106
GATGGTAGCTCTGCTCTGACTCTCGTACTCATTCGTTTCGGAAGAGACAGGTACGTTAATAGTTAATAGCGTACTTCTTTTTCTTGCTTTCGTGGTATTCTTGCTAGTTACACTAGCCATCCTTACTGCGCTTCGATTGTGTGCGTACTGCTGCAATATTGTTAACGTGAGTCTTGTAAAACCTTCTTTTTACGTTTACTCTCGTGTTAAAAATCTGAATTCTTCTAGAGTTCCTGATCTTCTGGCGCTCTGTCACGTCTGCTACCATCGTATCTCAGGAGTCT
+
@ACE@BBBB@;@BABCDCCCCDCBBBCBAABC@ADDD=CC?C@CCDBBBC@CCCCC@C@DCBB@C@CCCCCCCCC?AA@@?0;;7;BBD?CCCIBECF@CC;;;ADBCACCCDCCCC@CCC?C?BBECBBBB?@BBB>CABABBBBCCBBCBCBC@BBB@CD>A?BBCCCCCCCADBBBB9B?A=@@AAA0@CBEC>AACCCCAA@@<@@@@0AAABC@B?CB>BBBBBBC?C@BCBECB>@@C@CCCCBBBDAAAC@@;;;@@@?CBBBBBBBBBBB>BBB99
@ATNG8:00558:04522
GATGGTATCATCATGCATATCTCACCAGAAGATCAGGAACTCTAGAAGAATTCAGATTTTTAACACGAGAGTAAACGTAAAAAGAAGGTTTTACAAGACTCACGTTAACAATATTGCAGCAGTACGCACACAATCGAAGCGCAGTAAGGATGGCTAGTGTAACTAGCAAGAATACCACGAAAGCAAGAAAAAAGAAGTACGCTATTAACTATTAACGTACCTGTCTCTTCCGAAACGAATGAGTACGTGTGCGACGTGTCTCCTACCATCGTATCTCAGGAGTCT
+
DCDC@CCCABBDCAAACCCCCCCCB?BDF?CBBB@@>@?BBBABBB>BB>B>BBCBBBBB5B@CCDCD@@BDDD>BBBB@@@1AB?B@CDD7DDD@DBCCC@@00,0?@A@AAE?BBBBABCBBBBCCCCDD?CCDD?B@@?DDBB>B@CBC@BCGECCCD@AAAAA@?CCABBB999??=8?<<8<<<<??'?A??97:CCCBB?B?BAAC<><?CCAB?ACBABBB?C@BBD=CA@>@BBBBCCBBBBBBBCCBBBCBBB?BBC>BBBBBBABBBBC?BB888
@ATNG8:00562:04521
GATGGTAGGACGAGCGTCTGAGAGGTACTCATTCGTTTCGGAAGAGACAGGTACGTTAATAGTTAATAGCGTACTTCTTTTTCTTGCTTTCGTGGTATTCTTGCTAGTTACACTAGCCATCCTTACTGCGCTTCGATTGTGTGCGTACTGCTGCAATATTGTTAACGTGAGTCTTGTAAAACCTTCTTTTTACGTTTACTCTCGTGTTAAAAATCTGAATTCTTCAGAGTTCCTGATCTTCTGGATAGCGACGCGATATACTACCATCGTATCTCAGGAGTCT
+
;;>C:>>B@CBBA;>:@:;9@B@@?@CCCGCG@BAAA<AD@C?BBCCCCC@CCCCC?A=AAAH@FAG;==CDDFH@CCCCD5CD?BBEE?DCCC@GGG@CB?A@ABDEFCDIIDCBBABCC?B>BBBBBBBD@BBBB?AACCCCCCBBBBC;<;C@;<<@BB=@<@ABBBBAA@>B:;::*:<B;;:;;;*:C@@@:A?<??;:===29999$54459495;:5:===9>39.55<@@C??@@=;9;ABBBC@@@CBBAAAB@@<?@@@BC@@@CBB>:9:BA
@ATNG8:00568:04520
GATGGTAGGACGAGCGTCTGAGAGGTACTCATTCGTTTCGGAAGAGACAGGTACGTTAATAGTTAATAGCGTACTTCTTTTTCTTGCTTTCGTGGTATTCTTGCTAGTTATACTAGCCATCCTTACTGCGCTTCGATTGTGTGCGTACTGCTGCAATATTGTTAACGTGAGTCTTGTAAAACCTTCTTTTACGTTTACTCTCGTGTTAAAAATCTGAATTCTTCTAGAGTTCCTGATCTTCTGGTGTCGTCTATCATGTACTACCATCGTATCTCAGGAGTCT
+
:::A>AAA?A;;9BCCBBCBBBA@=@BBBCBB?BBBB>BB@C@CCCBCCC?BCCAA?A?CCCCADACCCCCCCDD@CCCBC2@@?@DDF>CCCC@BAB?AA=ACCDDCADCCCBCBB>AAA?A?CBCBBBBB@CDCC@CFCCCCBCCBBBCBBBD@?@@?BB@D?BACCCCCBB>A;;;;.;>C>;;;;.;BCCD>CAABCCBAAA?BBBB0A@@AB>B?B@=BBBCBCC@C@BCA@AC@BAB?C<;;CC;;;BCAABAABBAA>AA@@BBDECCDC@BBBAA
@ATNG8:00582:04483
GATGGTAGTGTCATATGAGAGTGTGTACTCATTCTTTTCGGAAGAGACAGGTACGTTAATAGTTAATAGCGTACTTCTTTTTCTTGCTTTCGTGGTATTCTTGCTAGTTACACTAGCCATCCTTACTGCGCTTCGATTGTGTGCGTACTGCTGCAATATTGTTAACGTGAGTCTTGTAAAACCTTCTTTTTACGTTTACTCTCGTGTTAAAAATCTGAATTCTTCTAGAGTTCCTGATCTTCTGGATAGCGACGCGATATACTACCATCGTATCTCAGGAGTCT
+
5<<<>BBBBCCCCC@=BACCBBBBB@@@B;;;=:;;;&4;7<8>>=CBCC@CBB=?:C>?@BB?B?@@@AA?>:@694444$4=:>>@C=BBCC>BBC@BC@BABCDE@BCCCCCCC@CCD?B@AA@AAA:;8:CBA?CBBBCCCBCCCCCCCBB?ACC?BB@B?BBB::;DCC?A@@@@7@>B=;;;;;*;@BCI=FACABACBBB=AA@A0BAABB8;7;C@CBCBBBC@D@BBCCCB?BBB?BBAAABBCCCCCCCCBBBCC@BBBABCBBBDDD@@@?BC
@ATNG8:00587:04523
GATGGTAGTGTGTCTCTGAGAGTAGTACTCATTCGTTTCGGAAGAGACAGGTACGTTAATAGTTAATAGCGTACTTCTTTTTCTTGCTTTCGTGGTATTCTTGCTAGTTACACTAGCCATCCTTACTGCGCTTCGATTGTGTGCGTACTGCTGCAATATTGTTAACGTGAGTCTTGTAAAACCTTCTTTTTACGTTTACTCTCGTGTTAAAAATCTGAATTCTTCTAGAGTTCCTGATCTTCTGGTATGACTAGTGTACTACTACCATCGTATCTCAGGAGTCT
+
=>>D>ABCBC?@@GCBBCBCCB;;;CDBBBCC@CBBB=BC?C?CBBBCBC@BBDCC@CADCBB?B@DCCCCBBBA;;;;;;*;@=@CCC>CDCC@BCCACC?BACCBB@CCCCCGCD@BBD@CAHHCBCCBCAECCC>BCCCBCCCCDDDDBBAB@DBB@BC@C>BABBCBBBC@BBBBB9A@B>;;;;;*;A@BB=BBBBBBBAA@<AAAA,@@@@A=A<@B@BBBCCCC@C@CBBCBA?B;;:<BBFCCCCCBBDEDCBBCCD@BBBCCCCCCCCC@CB@::
@ATNG8:00598:04526
GATGGTAGGACGAGCGTCTGAGAGGTACTCATTCGTTCGGAAGAGACAGGTACGTTAATAGTTAATAGCGTACTTCTTTTTCTTGCTTTCGTGGTATTCTTGCTAGTTACACTAGCCATCCTTACTGCGCTTCGATTGTGTGCGTACTGCTGCAATATTGTTAACGTGAGTCTTGTAAAACCTTCTTTTTACGTTTACTCTCGTGTTAAAAATCTGAATTCTTCTAGAGTTCCTGATCTTCTGGCACGTATGTATGTCGCCTACCATCGTATCTCAGGAGTCT
+
;?<>;@>>8>545545<==ABCBB?BBBBBAA<A@@:?@5;7;AACCCE<@@@00+08===A=B>BCBAA000>;>>>>>,00*499<096@A?BCA?AB000>A@CFCIEDCCCE@BBB?D?CC@@ABBB?BBCC?ABCCCCBBCAAAFCA@@@BBC@CC?C8;;ABBCBCC@CBBBB9B?C?BBBBB0@BDCC<A;;;ACBBBH@EIII5HCCBB?A@CCAA@@DDDE@D>AABDDD?BBC@CCCBAACBBB@@@BBB@CCB@BABBBCCCCBBB?BCBBB
@ATNG8:00551:04560
GATGGTAGCACGACACGACGATGTGTACTCATTCGTTTCGGAAGAGACAGGTACGTTAATAGTTAATAGCGTACTTCTTTTTCTTGCTTTCGTGGTATTCTTGCTAGTTACACTAGCCATCCTTACTGCGCTTCGATTGTGTGCGTACTGCTGCAATATTGTTAACGTGAGTCTTGTAAAACCTTCTTTTTACGTTTACTCTCGTGTTAAAAATCTGAATTCTTCTAGAGTTCCTGATCTTCTGGCTCTCGTAGACAGATACTACCCATCGTATCTCAGGAGTCT
+
;5:B:CCCCBCCBCAACBB96:@AECCCCCCC@CCCC>CC@C@CCDCDCC@CBABA=A>ACBC@C?BBCBBBCBA=>>???.?A=ABCB=ABAA?BAA=@@<9:9?9937BBBBBAA>AAB;@9@@AA@>>>=BB::388??@>>>AAA???@@A7;=@9===D<??B;;<AAA;@????2?5;7;?BBB/A>:::.769///5657-5555'2775:5>1886A@@@>>>=@<@BA@??388>;>===?>>>A;;;???<<<7770---33777///@9===;;
@ATNG8:00575:04578
GATGGTAGGACGAGCGTCTGAGAGGTACTCATTCGTTTCGGAAGAGACAGGTACGTTAATAGTTAATAGCGTACTTCTTTTTCTTGCTTTCGTGGTATTCTTGCTAGTTACACTAGCCATCCTTACTGCGCTTCGATTGTGTGCGTACTGCTGCAATATTGTTAACGTGAGTCTTGTAAAACCTTCTTTTTACGTTTACTCTCGTGTTAAAAATCTGAATTCTTCTAGAGTTCCTGATCTTCTGGTGTCGTCTATCATGTACTACCATCGTATCTCAGGAGTCT
+
::;C?DCB?BC;;;BBAABBCDDC?BBDCCBB>B?@@;@C@E@CCCCCCD@CCCBA?A@CCCD?B@CDDCBBACC@BCDDD3CC?@@@@:@@BC@CBB?BD@BBBBCCACBBBCCDD?BBD?C?CBBBCBBB?BABB>BBCCCBBBCCCBBBAAA>BCC@BB@B?AAECCCCCE?B;;;;6;?C@CCGGG3CCCCC;;;CCCBAA@B>ABBA0AABBBAC@CD@CCCBBBB?C@BCCCCC?CCD@BBCCCDA@@BBBABABBBBE@CBCBBBCCBBBB@BBCCC
@ATNG8:00576:04538
GATGGTAGCATCATGCATATCTCACCAGAAGATCAGGAACTCTAGAAGAATTCAGATTTTTAACACGAGAGTAAACGTAAAAAGAAGGTTTTACAAGACTCACGTTAACAATATTGCAGCAGTACGCACACAATCGAAGCGCAGTAAGGATGGCTAGTGTAACTAGCAAGAATACCACGAAGCAAGAAAAAGAAGTACGCTATTAACTATTAACGTACCTGTCTCTTCCGAAACGATGAGTACGTGTGCGACGTGTCTCCTACCATCGTATCTCAGGAGTCTA
+
<>>B@C@@@@@@@@@AB;69CCBAA=A@@=@AAA@@<@?BBBBCA@<>?;?=?@;=;777';4??@ABCBBBCF>?>@@AA@,??;@5;;;*9BB@CCCCCB@;;5;<;;5;AA=BBBCCEDHEC:;<BBBB?BBBC?BBC@A@BC@C?C;;;;CCCBB;;6;B@@AB?AC>@@@;==00*/:96:9;:;0=B?C>??DDC@A;?9:899176;;BBB?BAA@??@6959??8;88844>>AA===B???@747:=777?A9952227<<>:>AAA7;9>>00
@ATNG8:00590:04554
GATGGTAGCGAGCGAGTGTGTATACCAGAAGATCAGGAACTCTAGAAGAATTCAGATTTTTAACACGAGAGTAAACGTAAAAAGAAGGTTTTACAAGACTCACGTTAACAATATTGCAGCAGTACGCACACAATCGAAGCGCAGTAAGGATGGCTAGTGTAACTAGCAAGAATACCACGAAAAGCAAGAAAAAGAGGTACGCTATTAACTATTAACGTACCTGTCTCTTCCGAAACGAATGAGTACGATGAGAGAGCTCTCTCTACCATCGTATCTCAGGAGTCT
+
CCB@@CBBBBDBAABDBCBDDDCBB?BCC@BBBCAA?A@BBCCCCA=AA?B=AACCCDDD0D@CCCBBBBBDDD=B@@ADDD1CC?B?BDD;CCC?DBBBCCCBB@B@CC@CCC@BBBAAACCCCBBBBCCC@CCBBACBBAABAC@C@CAA?BDCCCCCD@BBBBBA@CC?AA?;==8878-899399:::(9AA?988BBBBBAD???@C?B?BBCDC@BBA@@AA6;6;A@9B@@>@BDCBBBDBBBCBBBBBBBAA@BA>>?=@AABBBCBBBBB?CCBAA
@ATNG8:00599:04587
GATGGTAGCACACGAGATCTCATCGTACTCATTCGTTTCGGAAGAGACAGGTACGTTAATAGTTAATAGCGTACTTCTTTTTCTTGCTTTCGTGGTATTCTTGCTAGTTACACTAGCCATCCTTACTGCGCTTCGATTGTGTGCGTACTGCTGCAATATTGTTAACGTGAGTCTTGTAAAACCTTCTTTTTACGTTTACTCTCGTGTTAAAAATCTGAATTCTTCTAGAGTTCCTGATCTTCTGGTGTCGTCTATCATGTACTATCGTATCTCAGGAGTCT
+
BCBB@CCDDCCCEBBBBBCCCCCDCAABDKCC?B:<;,;B?B?DCBABBB?BDBBB?B>AACC@D@CBCBBBBCC?CCC=C+A@9<989(3A@A?CBA<@?000;A@@=@BBBACBB?BBD@@<>>A>><>>7::??5;;=====BBAAA@?===;<==;?@<@<>>>>@A>>><@A@CB5=9=9=====+=@===5===899><==8====.=AABD=F;??=A>>>@==:=;???>>><??B====@@@>==A>>>AAA@@@@>><AA=>?AA<AA=<;
@ATNG8:00570:04633
GATGGTAGGCGTGTGAGAGTCTGCCCAGAAGATCAGGAACTCTAGAAGAATTCAGATTTTTAACACGAGAGTAAACGTAGAAAGAAGGTTTTACAAGACTCACGTTAACAATATTGCAGCAGTACGCACACAATCGAAGCGCAGTAAGGATGGCTAGTGTAACTAGCATGAATACCACGAAAGCAAGAAAAAGAAGTACGCTATTAACTATTAACGTACCTGTCTCTTCCGAAACGAATGAGTACGATGAGAGAGCTCTCTCTACCATCGTATCTCAGGAGTCT
+
:6<?9;<E@A@@>>CBHBB;::B>>6?CEABBBB;;8;@ABBB;;;=AA?B=:;9<<>>?)>7CA@???@=@AA9@>;<@AA9@>9=9=<<2<>><@@AAA>==B>B?>>:B>>;>?F@A@A;<:A>>;;:?:====:=;;;?>>>:=9=?@<?CDEAA?>;>BBBBBBAA>ABB?B@BBG8=@@;:::::(8=:=;??>>ABB@@;>>=<161///:97>;7;;:91917AA7A>>:>???:::?<>>A>>>?===?;;;@;;;;?A==;?;;;;;;5;=;;;
@ATNG8:00578:04669
GATGGTAGAGAGACTGTAGCGCCCCAGAAGATCATGAACTCTAGAAGAATTCAGATTTTTAACACGAGAGTAAACGTAAAAAGAAGGTTTTACAAGACTCACGTTAACAATATTGCAGCAGTACGCACACAATCGAAGCGCAGTAAGGATGGCTAGTGTAACTAGCAAGAATACCACGAAAGCAAGAAAAAGAAGTACGCTATTAACTATTAACGTACCTGTCTCTTCCGAAACGAATGAGTACTGCGTCTCACTCTCGCCTACCATCGTATCTCAGAGTCT
+
;59C@CCBBCDDDDDDGC??;;;;-;CCAEECCC9;:?BBBBBBC?CB?B@BAA>====.=?CBBABBAA98828??@@@@1@DAD@CCC;CCCACCCBBBBBB=A???=?BC>AAABBBCCECCCCAAAC@BBBC?CBBBA@@B>C@CA@>ABBEBBBA?BBBAAA@BB?>>?399@@A;AAA?BCCAA2CD?A@@=ABB@@;@<@A??=?<?@CDD@CCAAAAA8:89CC=C@@>@BCCCCCBBBBAABBCCDCCBBB?BBB?BBBBCCBBBBBBBBBAA
@ATNG8:00583:04664
GATGTAGTGATACAGGATCAGACACCAGAAGATCAGGAACTCTAGAAGAATTCAGATTTTTAACACGAGAGTAAACGTAAAAAGAAGGTTTTACAAGACTCACGTTAACAATATTGCAGCAGTACGCACACAATCGAAGCGCAGTAAGGATGGCTAGTGTAACTAGCAAGAATACCACGAAAGCAAGAAAAAAGAAGTACGCTATTAACTATTAACGTACCTGTCTCTTCCGAAACGAATGAGTACGAGAGTCAGAGCAGAGCTACCATCGTATCTCAGGAGTCT
+
CCCCCBBCBBBDCBC?BAAACCEDD@BBB?CCCC?@>A@CABBBBC@CD>B>AAABBCCD2A>ACF>=>AA99:5:AADGED3BB??:CDE9CBB@BJGBCCC;;:;@BB?DBB>BBAAABCBAA<;;CBBB@BBBC@BBBCCCCC@C?B;;:;BCCEBBB@AAABCC?BB?BBA;????=5=993000000%0>;00/>?ABBA=A=@>@@<B=??BDD@DBB@@@A=A>ABE>CCC=@@BA@ABBBA??>>DCBB@??B???BB@@@?@BAA=>>AB<??>:;
@ATNG8:00583:04669
GATGGTAGCATCATGCATATCTCACCAGAAGATCAGGAACTCTAGAAGAATTCAGATTTTTAACACGAGAGTAAACGTAAAAAGAAGGTTTTACAAGACTCACGTTAACAATATTGCAGCAGTACGCACACAATCGAAGCGCAGTAAGGATGGCTAGTGTAACTAGCAAGAATACCACGAAAGCAAGAAAAAGAAGTACGCTATTAACTATTACGTACCTGTCTCTTCCGAAACGAATGAGTACGTGTGCGACGTGTCTCCTACCATCGTATCTCAGGAGTCT
+
:<=A?BCBDMCBBBCCBBCCBBCCD@CBB?CCCCCB?C@BBCCCCC?DC?B?BBBBCBBB3B?BBBBBBCBDDC=CBCCDDD3CC@C>AAA9A@B?BCCCCCCCB?B?BCAEBB?BDDCBBECCCCCCCBBEACCAA?@BABBCCB?C@C@@?ACCCBBCD?CBABBB@BB?BBB;??:::,8<;8>BBBB3BC@C???CBBBC<?=;ABB;??@DDE@CBCCCBB=@;???9?AA???>BBDDBAAABBBCCBCCCCB>:>BC@??==ABBBCCCD@AA>>>
@ATNG8:00584:04668
GATGGTAGTGTCATATGAGAGTGTGTACTCATTCGTTTCGGAAGAGACAGGTACGTTTAATAGTTAATAGACGTAACTTCTTTTTCTTTGCTTTCGTGGTATTTCTTGCTAGTTACACTAGCCATCCTTACTGCGCTTCGATTGTGTGCGTACTGCTGCAATATTGTTAACGTGAGTCTTGTAAAAACCTTCTTTTTACGTTTACTCTCGTGTTAAAAATCTGAATTCTTCTAGAGTTCCTGATCTTCTGGACAGAGTGTGCAGATACTACCATCGTATCTCAGGAGTCT
+
@ABB9=>@:>:9977/////7555999;;:44.4:9:3974:2/////;;4;<====0925:44.08<70//:7729<7::>==)::<3445>/56=;7;599)59.5566=<8;;;;<;;;7;<;=<7;>;;==99.999;6;9=5959>9<<<<==<@79969==:@:<A?@@@@=?:>44444$46;3;;=>=+;;===4<5////////)////$/5555.57=<76/////:6:6:;==;;5::@:@>BBA@@ABA:9:?>@@ABB=@;:9?:::AAAA6::@@@
@ATNG8:00590:04677
GATGGTAGTGTGTCTCTGAGAGTAGTACTCATTCGTTTCGGAAGAGACAGGTACGTTAATAGTTAATAGCGTACTTCTTTTTCTTGCTTTCGTGGTATTCTTGCTAGTTACACTAGCCATCCTTACTGCGCTTCGATTGTGTGCGTACTGCTGCAATATTGTTAACGTGAGTCTTGTAAAACCTTCTTTTTACGTTTACTCTCGTGTTAAAAATCTGAATTCTTCTAGAGTTCCTGATCTTCTGGGTGTATCAGCGAGTATCTACCATCGTATCTCAGGAGTCT
+
955@7;>HCCBBCCCCECCBBBBCBCCDECBC?ABCD>CC?CABBBBBCC@CBBAA?A@CECC@B@CCCEBBCDDABBB@@0A@=@@BB<BABB9;;B>BJ@;;;CCC@DCGCCCCC@CCC@F>DCGGBBAB@CDBB?BBCCCCCCCCDCCBBCC@@@A?BD=B?BBBBBCCCC@CBBBB;B@C@BBBBB5BCCDG=BABCCIEBBB<@@>@,@;;;EADADC?BBCAA@@=@?BBBCBE@BBCD=CCCCCCCCDDDCCCCCCA@=@CBBBCC@AAAA=AAA::
@ATNG8:00596:04660
GATGGTAGCACGACACGACGATGTGTACTCATTCGTTTCGGAAGAGACAGGTACGTTAATAGTTAATAGCGTACTTCTTTTTCTTGCTTTCGTGGTATTCTTGCTAGTTACACTAGCCATCCTTACTGCGCTTCGATTGTGTGCGTACTGCTGCAATATTGTTAACGTGAGTCTTGTAAAACCTTCTTTTTACGTTTACTCTCGTGTTAAAAATCTGAATTCTTCTAGAGTTCCTGATCTTCTGGTAGAGCGTGCATATATCTACCATCGTATCTCAGGAGTCT
+
B@BB?BCB@@@666CCCCG<66<@BB<;599619@@C;@@8945AAA>@?8;@@@@:?68==>;@+0/7979?BC=??CCC3?=59373,3::;8=;?7==6397<<>8??@>??CC?BBB:?;?D<<<99:8=@BB=A??@A>>>@@AAA@>>>:===<??;?;?@@@@@@??9<<>>>3><A<??A@@/>>:==0655/..787978>>>,9///9/6*667=?@?AAA=A=@@??>?7::@=>>>>??======@===A8885;;;>?>=>B>>=:8////
@ATNG8:00597:04649
GATGGTAGTATATCGCGTCGCTATCCAGAAGATCAGGAACTCTAGAAGAATTCAGATTTTTAACACGAGAGTAAACGTAAAAAGAAGGTTTTACAAGACTCACGTTAACAATATTGCAGCAGTACGCACACAATCGAAGCGCAGTAAGGATGGCTAGTGTAACTAGCAAGAATACCACGAAAGCAAGAAAAAGAAGTACGCTATTAACTATTAACGTACCTGTCTCTTCCGAAACGAATGAGTACTATAGACTATCTGAGACTGCCAAGGCACACAGGGGATAGG
+
9:;C@CBBBCBDCCBBBBCCCCCCC?BBB?CCCCCB@EBEDDCBCC?CC?C@CCCAA@@?2A@BBBBCDEFAAA9>>:;;;;*;@>@=@BB9BCC?CCCCEFCBB@B?BC@BBB@BCBBBCCCCCCCBCBBB@DCCC?BBBBBBBB@C@C??>@BBBBCCC?ACCBBB@AA>ABC>AACCD<A??<?CEDD2DD?B>>>DDB>>8>;@@DD;A:@@BCC@CCCCBBB?B?BBD>BBA?BBBBBBCBBAAABBBBBBBB99:CDCC@D=?=>BBAAB@@@8BBBCC
@ATNG8:00597:04665
GATGGTAGATACTCGCTGATACACCCAGAAGATCAGGAACTCTAGAAGAATTCAGATTTTTAACACGAGAGTAAACGTAAAAAGAAGGTTTTACAAGACTCACGTTAACAATATTGCAGCAGTACGCACACAATCGAAGCGCAGTAAGGATGGCTAGTGTAACTAGCAAGAATACCACGAAAGCAAGAAAAAGAAGTACGCTATTAACTATTAACGTACCTGTCTCTTCCGAAACGATGAGTACCATCGTCGTGTCGTGCTACCATCGTATCTCAGGAGTCT
+
?:;B:BCCDCCCC@@BCCD@A@9996;AB@ECCCBB?A>AACBABB?BB?A=A@@>????.??BB???CCCCCC=AABCDDD2CC?C<@@@7@BB>BAAABBCBB?B@DD@CBB?BCCCCBBCCDCCBBDCB?BA??<@BAA@A;:7;@EDE@DBBBBAAA@CBBAAA?CC@CBB>AAAA@;ABA>ACDDC/CC?A@@@CCC>8396:><<-/-/>AAA=EBBBAAA<?=?AE>CBCBB???BB@BBBBDCCCBBBBAAABAA>>A@ABBBCCCCA=@@888
@ATNG8:00562:04682
GATGGTAGTATATCGCGTCGCTATCCAGAAGATCAGGAACTCTAGAAGAATTCAGATTTTTAACACGAGAGTAAACGTAAAAAGAAGGTTTTACAAGACTCACGTTAACAATATTGCAGCAGTACGCACACAATCGAAGCGCAGTAAGGATGGCTAGTGTAACTAGCAAGAATACCACGAAAGCAAGAAAAAGAAGTACGCTATTAACTATTAACGTACCTGTCTCTTCCGAAACGAATGAGTACTATAGACTATCTGAGACTACCATCGTATCTCAGGAGTCT
+
CABB@CBBBCCCCCCCCDCCCCBBCABBB?CCCBBB?B@CEBBBCB@BH?BABCBBBCCC3C?CCCAAABBBBB<A@AAAAA0AB?BABHG;DDDACCCCDDA@@?B?BC?BCC@AA@CCCCCECCBBBCCC?CCCC@B@A@CBA@>B?BBC?BBBDCCBA?ABBCCC?AB?BBB<???>>5<<<9?ABBB3BB?B?@@CFBAA7;7;>>C6;7;ACAB?@@@A@@>;?<:::/8@?=ABBBBBCCCCCCCCBBBBBBBBBBBBC?AAACCCCBBBBB@BB>>>
@ATNG8:00567:04713
GATGGTAGTACATGATAGACGACACCAGAAGATCAGGAACTCTAGAAGAATTCAGATTTTTAACACGAGAGTAAACGTAAAAAGAAGGTTTTACAAGACTCACGTTAACAATATTGCAGCAGTACGCACACAATCGAAGCGCAGTAAGGATGGCTAGTGTAACTAGCAAGAATACCACGAAAGCAAGAAAAAGAAGTACGCTATTAACTATTAACGTACCTGTCTCTTCCGAAACGAATGAGTACGATGAGAGAGCTCTCTCTACCATCGTATCTCAGGAGTCT
+
BBAB@CDDCCBABCCCCCCC9::BC@CEFAECCCBB@B@CCJBB@B?CE?A=ABCCDCCC3C?CBC@CEDDCBC=AB99999*9C?C?BBB;BCC@CCCFCEC@@>@@BC@BCD?BBABABBCCCDBBBDCC@CCCC?CBCCBBAC?CADCB?BCCCCCCC@CBBBCC?CB@BBB<>==;;5===9?AABB3BF@C???CDCBB>A>ABBC@B?BBECD@CCCCBBC@B@BCC=CCC?AAAADCACA???BABBBBB@@BBBBBA>BAAABBBC@AAB?BBB@@
@ATNG8:00572:04695
GATGGTAGATATATGCACGCTCTACCAGAAGATCAGGAACTCTAGAAGAATTCAGATTTTTAACACGAGAGTAAACGTAAAAAGAAGGTTTTACAAGACTCACGTTAACAATATTGCAGCAGTACGCACACAATCGAAGCGCAGTAAGGATGGCTAGTGTAACTAGCAAGAATACCACGAAAGCAAGAAAAAGAAGTACGCTATTAACTATTAACGTACCTGTCTCTTCCGAAACGAATGAGTACATAGATATACGTATAGCTACCATCGTATCTCAGGAGTCT
+
CCDC?BBBCCCCCBBCCCCCCBBBC@BBB?BCCCCC@C?AACDCAA=AC?B?BBA@@@@@2@?BBA@AFCC>>>7<?:;;;;*;C>C5;;;6;BB?BCCCCCCCB?B?@?>?CBABAABBCCDDDCBBBBDD?CCBC@BCBABBAB?B@CCC?BBBDDCCA?CACACC?CC@AAA?BBDDD<>>?=<<>>>1;@=@000@ACA><><A>>>=A=B>BBB?BBAAACC?B?BCC>CCC@BBBBCCBBACCAAACCCCCAAAAAAAA:=<>@BCBB@AAA<AA666
@ATNG8:00573:04715
GATGTCAGTGCGCGTCGTCCAGAAGATCAGGAACTCTAGAAGAATTCAGATTTTTAACACGAGAGTTAAACGTAAAAAGAAGGTTTTACAAGAACTCACTGTTAACAATATTGCAGCAGTACGCACACAATCGAAGCGCAGTAAGGATGGCTAGTGTAACTAGCAAGAATACCACGAAAGCAAGAAAAAGAAGTACGACTATTAACTATTAACGTACCTGTCTCTTCCGAAACGAATGAGTAACTACTCTCAGAGACACACTACCATCGTATCTCAGGAGTCTT
+
CDBBBB=A<A@@AA@@BAB=BAC><;;;>>?C?CBBBBAB4:9458;@@@BAAA$;.9;;===A??7>A<@@@@BAA0BB@B=AAA6;9=<992///////:6:6:;:::><>??A?@@777888=@@B>BAAA=999::9@?9?187?;>>>@787=8=???BB?AB=@@>;==<<=6<99389?@@2??=?/0////<=94:6:@BB>;6=///6(///39<<57,326.3661///9661787789888;;;9;:::<:::8;8:<99=9337=6;9///(
@ATNG8:00587:04709
GATGGTAGGACGAGCGTCTGAGAGGTACTCATTCGTGGAAGAGACAGGTACGTTAATAGTTAATAGCGTAACTTCTTTTCTTGCTTCGTGTACTCTTGCTAGTTACACTAGCCATCCTTACTGCGCTTCGATTGTGTGCGTACTGCTGCAATATTGTTAACGTGAGTCTTGTAAAAACCTTCTTTTTACGTTTACTCTCGTGTTAAAAATCTGAATTCTTCTAGAGTTCCTGATCTTCTGGTGTCGTCTATCATGTACTACCATCGTATCTCAGGAGTCT
+
8://-6>>5;;=<<:;:;:=<<<@455;;<<<7<@<@<?=@BDDBBBACBB=<9:>BC?>9=99959A00*/;)////&/-(/--(---//;<;<=156;<<><@CCD;;;B>@AA@D@DB00000@;@@0:49A@=@?>>?@>==959:2:9949@>@499;;;;>994955559$97@555555$59;;<)555555555549999(99955.5.5;749999495:5<<<999899D:AACBCBC@??AA;:;A@@@A=;;;@AADCGDCB@DCCCB
@ATNG8:00590:04714
GATGGTAGCACACGAGATCTCATCGTACTCATTCGTTTCGGAAGAGTCAGGTACGTTAATAGTTAATAGCGTACTTCTTTTTCTTGCTTTCGTGGTATTCTTGCTAGTTACACTAGCCATCCTTACTGCGCTTCGATTGTGTGCGTACTGCTGCAATATTGTTAACGTGAGTCTTGTAAACCTTCTTTTTACGTTTACTCTCGTGTTAAAAATCTGAATTCTTCTAGAGTTCCTGATCTTCTGGGTGCGCTACAGTCTCTCTACCATCGTATCTCAGGAGTCT
+
=>CD@BBCBB@@@BB<AADFIICCCC:99@>A;@;<;06>9>9CCB@@?B?BB@@@?B?BCBC?D@C@@@@@@BB?BDDDD2BCAB???9?@A@<@BB=BB=AA@ABB?BHEGAABD@CCC9;7;B@AACBC@C;;;@BCCCCCDCGFBBAA@ACACBB?BH@H?BBBBBEDCC=A;;;0;=A=;;;;;*;BBCC>BCLDBBCABABFDED5CCCBB@AGFEACBBBBBB@C?@A@;;;<@<;;0;AAABCBBBCCCB;<;BCE9;;CBBBCAAA;;5;:;;;
@ATNG8:00596:04682
GATGGTAGATACTCGCTGATACACCCAGAAGATCAGGAACTCTAGAAGAATTCAGATTTTTAACACGAGAGTAAACGTAAAAAGAAGGTTTTACAAGACTCACGTTAACAATATTGCGCAGTACGCACACAATCGAAGCGCAGTAAGGATGGCTAGTGTAACTAGCAAGAATACCACGAAAGCAAGAAAAAGAAGTACGCTATTAACTATTAACGTACCTGTCTCTTCCGAAACGATGAGTACTATAGACTATCTGAGACTACCATCGTATCTCAGGAGTCT
+
<>>C?BBDDBCBCCCCCCCCCCDDD?BBC?CCCCBB?B@CCCCCDB?CF>A>ABBCCCCC3B@CB@??CCCCCC>??ABBA@0;;59.595&5<==CCCCCCBCC@C?CC@B@@>ABBCCCCCBBBBCBAB>@BBA>ABBBBCBB=@=@>?<@CCBBBBA>ABBBBC@CC????>A?973(33/*/;;;;+//+/757=?=<;5:7:@AC;D;??===>???@>?><@=:660600/??:=@@BBBBBBBBABBBBBBBBABC<79;CBCCCED>><?B???
@ATNG8:00556:04734
GATGGTAGCACGACACGACGATGTGTACTCATTCGTTTCGGAAGAGACAGGTACGTTAATAGTTAATAGCGTACTTCTTTTTCTTGCTTTCGTGGTATTCTTGCTAGTTACACTAGCCATCCTTACTGCGCTTCGATTGTGTGCGTACTGCTGCAATATTGTTAACGTGAGTCTTGTAAAACCTTCTTTTTACGTTTACTCTCGTGTTAAAAATCTGAATTCTTCTAGAGTTCCTGATCTTCTGGGATGTGTGCGCAGTGCCTACCATCGTATCTCAGGAGTCT
+
@;?C@CBBDBA;66CBBB@96666?BBBHBCB>CDDD>BC?B@BECCCDC@CCCBB?A>AABC@C@CBBBBCCCA=88999)7?9@:::,7AAA?BCC?BB<??BBBC>ABBBBBBB?B@<9>=@@;;;>@@:>>>@;>;;;@@AA@?>>888<<1866/55.56<<>>:::999225AA2A9=58:DDE.===AC9??A;;;;;;=3;;;:+7<>:;7;=BC=@@@@>==;>>BB888>566:<6:///;569>@A<>;A<?>A:::8=<>AAABBB<::<6/
@ATNG8:00556:04770
GATAGAGAGAGCTCTCTCATCGTACTCATTCGTTTCGGAAGAGACAGGTACGTTAATAGTTAATAGCGTACTTCTTTTTCTTGCTTTCGTGGTATTCTTGCTAGTTACACTAGCCATCCTTACTGCGCTTCGATTGTGTGCGTACTGCTGCAATATTGTTAACGTGAGTCTTGTAAAAACCTTCTTTTTACGTTTACTCTCGTGTTAAAAATCTGAATTCTTCTAGAGTTCCTGATCTTCTGGGTGCGCTACAGTCTCTCTACATCGTATCTCAGGAGTCT
+
@;<BBBBBDCCC@ABBGCBBCCBBBCC99;:CCD>CB@B@CBBECCC@CC@A@@E:;;@@9?;DDDB@??<A<@AAAA2AA@A???3;8=;9?@A=AB47839995???;BBCC?BB@;?:=>A>>=>><@@@@<@A@C>===@?BA>>===:?>?<?B=A<ABC>>>@==1556565'5.76:9999(9;875,55555558;;06565$22227/5/59399999::1515=8888-..5>0878;;@@=>=@@@F@>==@?<==>?>>>=999<<///
@ATNG8:00562:04737
GATGGTAGGCGTGTGAGAGTTGCCCAGAAGATCAGGAACTCTAGAAGAATTCAGATTTTTAACACGAGAGTAAACGTAAAAAGAAGGTTTTACAAGACTCACGTTAACAATATTGCAGCAGTACGCACACAATCGAAGCGCAGTAAGGATGGCTAGTGTAACTAGCAAGAATACCACGAAAAGCAAGAAAAAGAAGTACGCTATTAACTATTAACGTACCTGTCTCTTCCGAAACGAATGAGTACGATGAGAGAGCTCTCTCTACCATCGTATCTCAGGAGTCT
+
@?AD@C>?<@;::CCEA@9:5;;;)5@;7@CBFAA=B=@@BA@;;9;G?B?AA?BACCC1958===@@BAAAB>B@>???=,??;??BFF:BDC?BBAA???:;;>=AA<@A@=?>>>?>>>>>>=???;;8;AAB;=;;;;;;>;>:?;?>@CBEBD??<?@@@BC?BB?AB@;>>8888+9@B=AACEF3B?:=889?>???:=899//)/)/9:<?<@A>;;;><@<@@@9899?BBBBBBBCBBBCCB@@@A>>>@@A>>><@>>>@BBA>??A=@@@@=
@ATNG8:00578:04736
GATGGTAGCTCGCTGATGATATCTCCAGAAGATCAGGAACTCTAGAAGAATTCAGATTTTTAACACGAGAGTAAACGTTAAAAGAAGGTTTTACAAGACTCACGTTAACAATATTGCAGCAGTACGCACACAATCGAAGCGCAGTAAGTATGGCTAGTGTAACTAGCAAGAATACCACGAAAGCAAGAAAAAGAAGTACGCTATTAACTATTAACGTACCTGTCTCTTCCGAAACGAATGAGTACTATAGACTATCTGAGACTACCATCGTATCTCAGGTGTCT
+
;;;>:>>?;;==>@A@DDCCBBGCC@CCCACBBBBB?C@CCCCBBB?BA>B>@@>==>>@.?=ABDBAABBBBE>??A?BBB:BB>A5;;;.;EE?BCCDCBCBA=A?@@=@BB?BAACCCCCCCAAABBAA>@@@@=@AABBABB?BCCA@=ABBACCBB@BBAAAB?@?:>>==AAABB=???:?@@@A2AB?BB???CA>==B=AA;;7;<>>BCC?BBBBAA@=@7;:;5;00,00=>AABBBBBCDB??@BBBBDCCBCB?BBAAAFBBABBC????AA
@ATNG8:00584:04776
GATGGTAGCTATACGTATATCTATTACTCATTCGTTTCGGAAGAGACAGGTACGTTAATAGTTAATAGCGTACTTCTTTTTCTTGCTTTCGTGGTATTCTTGCTAGTTACACTAGCCATCCTTACTGCGCTTCGATTGTGTGCGTACTGCTGCAATATTGTTAACGTGAGTCTTGTAAAACCTTCTTTTTTACGTTTACTCTCGTGTTAAAAATCTGAATTCTTCTAGAGTTCCTGATCTTCTGGTATGACTAGTGTACTACTACCATCGTATCTCAGGAGTCT
+
?;;B@CBBBCCBBCDCECICGFCC>CBBBBB>@@@A=CA>A?ACDCCCG@CCBBB@D@BBBC?C@BBACCCBBB@BBAAA0@@=ABDD=CBBB?BBB?BB?BBBBBC?BBBBCCBB>BBB?C?CCAAABBB@F@@@8::??;;;AAA@@>>=>>;888=AA:>:;::A@@@@@;>====6=:@:988888%8;669(8==7:7:::7-5555$2666?;A:AA=AAAA@@@<@<ABBB>>:=@@;?>@BB?@?>;;;@B>?::;;8=<>A:::::??@=ABAA>
@ATNG8:00586:04731
GATGGTAGAGTATCATGTGTATCTCCAGAAGATCAGGAACTCTAGAAGAATTCAGATTTTTAACACGAGAGTAAACGTAAAAAGAAGGTTTTACAAGACTCACGTTAACAATATTGCAGCAGTACGCACACAATCGAAGCGCAGTAAGGATGGCTAGTGTAACTAGCAAGAATACCACGAAAGCAAGAAAAAGAAGTACGCTATTAACTATTAACGTACCTGTCTCTTCCGAAACGAATGAGTACGTGTGACGTACGTGAGCTACCATCGTATCTCAGGAGTCT
+
/88>@F?BBCCCCCCAAACCCCCCD>@@C@CBAAAA?A@CCCCCBA=BD?B@CBBAABAA5A@CCCECCCCCCC>CDCCCCC1CC@C@CFF9DBB@BBBBBCC@?=@?CC@CBB?BBBBBBCCCCCBBBBBD@FCBB?AAACCBBC>B>A999:CEDEDBB?BDCBBA<BA?BBD=>>787*9??:?DCDF3AA>A???BBBBB?B?BBAA=A;AACCC@CCCBBCC@B?BCC>CCC=AABBBBBBBBBBCAAADABBBBABABD?B?@@CCCCCAAB>CBB@@
@ATNG8:00590:04754
GATGGTAGTAGTACACTAGTCATACCAGAAGATCAGGAACTCTAGAAGAATTCAGATTTTTAACACGAGAGTAAACGTAAAAAGAAGGTTTTTACAAGACTCACGTTAACTATATTGCAGCAGTACGCACACAATCGAAGCGCAGTAAGGATGGCTAGTGTAACTAGCAAGAATACCACGAAAGCAAGAAAAAGAAGTACGCTATTAACTATTAACGTACCTGTCTCTTCCGAAACGAATGAGTACTACTCTCAGAGACACACTACCATCGTATCTCAGGAGTCT
+
CDAA>@CBBC??@DEDDBCCCC:;;@CBB?CCEECC?C@CBECEBB@BC@D@CBB@AAAA2A?CBAADDCGAA@<@@AAAAA2AA=B>BBBB2BCCACCCCCCCCC?B?BCBBAA@CCAABAACAAAAA@@AC@B@==:>@@ABBBB?B?B8899CCDDAAA?BBBBC@;>>9?AE=BA888-7;;9>@@@A/@B=A@@@?>?AA<>;>AAA<@;@@BBB@BBBCCCC@C?BBB=BAA>ABBCCAAACCAAAAAABBACBAACCCC?A===CCAA@>>>;>B=>>
@ATNG8:00584:04785
GATGGTAGCACGACACGACGATGTGTACTCATTCGTTTCGGAAGAGACAGGTACGTTAATAGTTAATAGCGTACTTCTTTTTCTTGCTTTCGTGGTATTCTTGCTAGTTACACTAGCCATCCTTACTGCGCTTCGATTGTGTGCGTACTGCTGCAATATTGTTAACGTGAGTCTTGTAAAACCTTCTTTTTACGTTTACTCTCGTGTTAAAAATCTGAATTCTTCTAGAGTTCCTGATCTTCTGGGTCTCTCTCTCACGCACTACCATCGTATCTCAGGAGTCT
+
BCCC@FB?A@;;6>CC;;;?;659@BCBAB:;9<DCD>BBACABCCBCFC@EDBBCAC>@@@B=A=@>??AABBB<?????.>A;A???7<AAA?CCA???4:9AAAB?ABBBBBBA?BBB<B<A>>>>BBB=ACCB:==>;;;;@A=@::9////55;;9<7==AAB=<7777159@@A2@7=-56677(598880868/..663:-5552$2788959699497777895:48<8A;A088AA9>>@A?>>>>>>>==>====-//777:::>>>><>BB@@
@ATNG8:00584:04828
GATGGTAGTAGTACACTAGTCATACCAGAAGATCAGGAACTCTAGAAGAATTCAGATTTTTAACACGAGAGTAAACGTAAAAAGAAGGTTTTACAAGACTCACGTTAACAATATTGCAGCAGTACGCACACAATCGAAGCGCAGTAAGGATGGCTAGTGTAACTAGCTAGAATACCACGAAAGCAAGAAAAAAGAAGTACGCTATTAACTATTAACGTACCTGTCTCTTCCGAAACGAATGAGTACTACTCTCAGAGACACACTACCATCGTATCTCAGGAGTCT
+
;;=BACCBA??@@@BB::6@@A<AA@CDC?ABDB;;:<?DCGA@@E@EE@C@A@@A@AAA2@=?=???=?<373(739=>?@+>@:?:?@@9C@B>B<<<BBA;;5:2:>8?BC?BCDDEDGDCCBBBCC@@<AAAA>AAA@A@::5;=@?A=@@@BBECC????CBBBBC@????AA?@B:?>?;000000%0=900/;;@B>>;>:::;;1:39<@@@=AD?>?AC<>9<?A9@@@>ABBBBBB???BBBABAA@@@///57896?@?@::99859A;@><<8
@ATNG8:00591:04808
GATGGTAGGCGAGAGTGAGACGCAGTACTCATTCGTTTCGGAAGAGACAGGTACGTTAATAGTTAATAGCGTACTTCTTTTTCTTGCTTTCGTGGTATTCTTGCTAGTTACACTAGCCATCCTTACTGCGCTTCGATTGTGTGCGTACTGCTGCAATATTGTTAACGTGAGTCTTGTAAAACCTTCTTTTTACGTTTACTCTCGTGTTAAAAATCTGAATTCTTCTAGAGTTCCTGATCTTCTGGTGTCGTCTATCATGTACTACCATCGTATCTCAGGAGTCT
+
@<<B@CCC@CCCC:;6CCCHCCBCCCDBCBBB>BBCD=BB@D@BBBDDBB?BCCAC?C@CBBB>B>AABBBCBAA;88989(8@<?88859ADC>AAB??<7<<@ABB?BBBBCAB?:?@@8<:=>>;;;;;;A@AA;?>C==>A>@>>>><<<A;??A;==6<:=>>>BBB>><>???@5?=B=@@@@@/==666,8=<9:;?<;;3::9:+;>?@B=B<>>;>AAC@@@:>:>A>==C<AAA==>>>@><<<AAA>>>?>>>?:>>>???@?>>@@;??<<=
@ATNG8:00567:04873
GATGGTAGCTCTGCTCTGACTCTCGTACTCATTCGTTTCGGAAGAGACAGGTATGTTAATAGTTAATAGCGTACTTCTTTTTCTTGCTTTCGTGGTATTCTTGCTAGTTACACTAGCCATCCTTACTGCGCTTCGATTGTGTGCGTACTGCTGCAATATTGTTAACGTGAGTCTTGTAAAACCTTCTTTTTACGTTTACTCTCGTGTTAAAAATCTGAATTCTTCTAGAGTTCCTGATCTTCTGGCGCGTATGTATGTCGCCTACCATCGTATCTCAGGAGTCT
+
>>>D@DCBBA<<D@@@BCBCCBBBBBAABB;;5;;;9,9>4;66?@CCCC?ACAB@=B?CC@@=A?BABA9///:6::<;;*//,6:==4:;;;495/)/9)//99;?<?BCAAABB@DCC?C?AA;;;;;B?CBBB?BBBCDBBBB@@@@@@AC?BBC@CC?B>AAB@A@BCC@CCCDD;DBD?AACCB0BC;;<0;;;:?>>>==2:9:9'9====9=;??;9:9@@?D@D=@??A>?<=?@9@A:;;?::;9>;;9@D;@@>:<<000>==ACBC@CBBAB
@ATNG8:00571:04878
GATTAGTATAGAGCTCTACATAGTACTCATTCGTTTCGGAAGAGACAGGTACGTTAATAGTTAATAGCGTACTTCTTTTTCTTGCTTTCGTGGTATTCTTGCTAGTTACACTAGCCATCCTTACTGCGCTTCGATTGTGTGCGTACTGCTGCAATATTGTTAACGTGAGTCTTGTAAAACCTTCTTTTTACGTTTACTCTCGTGTTAAAAATCTGAATTCTTCTAGAGTTCCTGATCTTCTGGTGTCGTCTATCATGTACTACCATCGTATCTCAGGAGTCT
+
B@?>@CCDCDDDCCBBBDCCCBCCCCCCBB@BBDD>DC?C@CCBBBBB@DBB??=?@CBCD?B?AACBBBC=B?BCCDC2BB?ABAC>BBBB>BBB>BC;>=>CCD?BBAB>@@@;A@@:@;AA@@@???<@@@@<?@@@>>=A@@@AAA=<=<AAA=@@<@<@@@ACD?>>;>>>BB5A<>:;;:::):=:::0;;=:;;B???=ADDD/>>>?C=A<AA9ACDDA@@<@<>>@@@A;>>><>BBAA?<<=AAAA@@@AAA?;;;;AA??>>>>>9>>>>>
@ATNG8:00573:04857
GATGGTAGTGATACAGATCAGACACCAGAAGATCAGGAACTCTAGAAGAATTCAGATTTTTAACACGAGAGTAAACGTTAAAAGAAGGTTTTACAAGACTCACGTTAACAATATTGCAGCAGTACGCACACAATCGAAGCGCAGTAAGGATGGCTAGTGTAACTAGCAAGAATACCACGAAAGCAAGAAAAAGAAGTACGCTATTAACTATTAACGTACCTGTCTCTTCCGAAACGAATGAGTACGAGAGTCAGAGCAGAGCTACCATCGTATCTCAGGAGTCT
+
DCCC?BCCCCCCCABBECCCJGD@@?BBB@CCCCAB@B@CCDBBAA=AA@D?CAA?????.??CBBACBBBBBB<BBB?BBB;BB?B@CCC;CGF@DCCCCEC:99;@BB@BCD?BABCCBBBCCCFCBBAC?CCCC>A@BBBCBB=B?B@@>@BCCBBBC?BDCCAC?BB?BBB?BBBBB>@@@<?>==>1=C?C>>>BBBAA<A<@@@A;>:=@@@@=@BBBBBC?B?BBD>BBB=@@BBBBCCCB>>>BBC>??@?CBBBDD==<>>AAA>>:8808A=<=
@ATNG8:00574:04873
GATGGTAGCACGAGTCACTCATATCCAGAAGATCAGGAACTCTAGAAGAATTCAGATTTTTAACACGAGAGTAAACGTAAAAAGAAGGTTTTACAAGACTCACGTTAACAATATTGCAGCAGTACGCACACAATCGAAGCGCAGTAAGGATGGCTAGTGTAACTAGCAAGAATACCACGAAAGCAAGAAAAAGAAGTACGCTATTAACTATTAACGTACCTGTCTCTTCCGAAACGAATGAGTACCTCTCAGACGCTCGTCCTACCATCGTATCTCAGGAGTCT
+
----(-5/////5=<<<<<;;;=@?8>;;;;B@AAC?C>BBCBBBC@BC@D@CCBBBBCD3C?AAA??@CCBCD997;9449$4?<<.999&999=A:99;?==B:B?A@<@AA69:@?@BBCCC;;;DED@<=<00+0:<::<88499A9966>C>BAAG????AAC=???AA=8<9377.77787899:(9>9??AABB@AA<@<@ABC=@=;<ABD?CCAA@@A<>:>?A9=9959???@BB>BB=>>>>>@A@>?>><??>;>8769@=<;>?>;?CAAA
@ATNG8:00581:04830
GATGGTAGTATCTGTCTACGAGAGCCAGAAGATCAGGAACTCTAGAAGTATTCAGATTTTTAACACGAGAGTAAACGTAAAAAAGAAGGTTTTACAATACTCACGTTAACAATATTGCAGCAGTACGCACACAATCGAAGCGCAGTAAGGATGGCTAGTGTAACTAGCAAGAATACCACGAAAGCAAGAAAAAAGAAGTACGCTATTAACTATTAACGTACCTGTCTCTTCCGAAACGAATGAGTACTACTCTCAGAGACACACTACCATCGTATCTCAGGAGTCT
+
899A@C?CBBBABCCCCCCBBBCBB?BBB?BCCABB>@>@CCCCCC??@@B?AAA?@@@@0A?CADDC::8=@?6==;;;;;;$;:::;<<>2>DC8??BCA@?//*0<@@=CAD?BBBACBCBBBBCCCCCC@BABB?BBBBBBAA?B?BAA?BCBBBDCC?CCCCCB?BC?AA@499987*9>?;9:9:9:%:?@B:7:BBCCC=>><?AD5958?BBC@CEBCBA@=@?AAA;@AA>@@@BBBABAAABBDCC????>?>ABBC?AAABBBAAAA@@498;;;
@ATNG8:00599:04858
GATGGTAGACACGTGTGCTCTCTCGTACTCATTCGTTTCTGAAGAGACAGGTACGTTAATAGTTAATAGCGTAACTTCTTTTTCTTTGCTTTCGTGGTATTCTTGCTAGTTACACTAGCCATCCTTACTGCGCTTCGATTGTGTGCGTACTGCTGCAATATTGTTAACGTGAGTCTTGTAAAACCTTCTTTTTACGTTTACTCTCGTGTTAAAAATCTGAATTCTTCTAGAGTTCCTGATCTTCTGGATAGCGACGCGATATACTACCATCGTATCTCAGGAGTCT
+
CDCC?CBBBB@;;6=<<<A@A@@@AB@@ACAA<@AAB=BBBC@CBCCCCC@AAAED?B=??AA:?<@=<=;00)/9466666'///(333=188<<47/0*/9399;;BD?BBCCCBBC@@@@<@<@AA@AB;;8;CAA>ABBBDDBBFBBBBBEDE@CBB@BB@B?BBC@A@DBC?A;;;;.;=A=@A@BA,A@BDC=C@@AAAB;;;9AAAA,A@@<<7;>BC@BAB;;;;6<<@BCDDF@CCCAAAACBBBBBCDCBDCAAACC@BBBBBBBBBCCE@BB@??
@ATNG8:00554:04890
GATGGTAGTATCTGCACACTCTGTCCAGAAGATCAGGAACTCTAAGAAGAATTCAGATTTTTAACACGAGAGTAAACGTAAAAAGAAGGTTTTACAAGACTCACGTTAACAATATTGCAGCAGTACGCACACAATCGAAGCGCAGTAAGGATGGCTAGTGTAACTAGCAAGAATACCACGAAAAGCAAGAAAAAAGAAGTACGCTATTAACTATTAACGTACCTGTCTCTTCCGAAACGAATGAGTACTACTCTCAGAGACACACTACCATCGTATCTCAGGAGTCT
+
55:@5:55477>00/<<<<??===?:=?@:@>>BBC@C?A@?::49:7<;8=899833333$3-333333:===@9==?C@@@+<@>@8@CC;BBC?BE;;9CCDF@EGBB@BCB?CBB;;;B@@AAAABABBABCBEAD;<<A@@D@G?BBB@BCCC@@@@=:::??A?AB=@?>,333333&33338<===>'=>8<<8<<8;>?<@:=;>?:>=88;;B>AACA????@8===6<<<9999ABBDBBBAABBCB>=>B867>>>?;?AEA@?>>=???=::;@>
@ATNG8:00558:04888
GATGGTAGAGTATCATGTGTATCTCCAGAAGATCAGGAACTCTAGAAGAATTCAGATTTTTAACACGAGAGTAAACGTAAAAAGAAGGTTTTACAAGACTCACGTTAACAATATTGCAGCAGTACGCACACAATCGAAGCGCAGTAAGGATGGCTAGTGTAACTAGCAAGAATACCACGAAAGCAAGAAAAAGAAGTACGCTATTAACTATTAACGTACCTGTCTCTTCCGAAACGAATGAGTACGTGTGACGTACGTGAGCTACCATCGTATCTCAGGAGTCT
+
;>>C?BADCCCBCBCBCCCCCBBBC@BBB@CDDDBB@B?BBCCBBB@DD@B@CBBA@BBB2A?CBBCCCCCCCC=B:;;CCB2CCAC@CDD;CCD@DBBCCCB998:@CC@CCB?CBBBAABDDDCBBBBBB@CCCC=CBBBBBBB?C?BBB@BCDBBACC@DCCBAB?BC????<><>>=6>>?=ACCDC2CC@C???BBBBB?B?B@??=A=ABDBB?BB@@@CB>B?AEC>D;;;;DDCCCCA@ABDDDCCBBBBBCCCCCC?BBAAACCCBB@B>BCB==
@ATNG8:00564:04916
GATGGTAGGACGAGCGTCTGAGAGGTACTCATTCGTTCGGAAGAGACAGATACGTTAATAGTTAATAGCGTACTTCTTTTCTTGCTTTCGTGGTATTCTTGCTAGTTACACTAGCCATCCTTACTGCGCTTCGATTGTGTGCGTACTGCTGCAATATTGTTAACGTGAGTCTTGTAAAACCTTCTTTTTACGTTTACTCTCGTGTTAAAAATCTGAATTCTTCTAGAGTTCCTGATCTTCTGGTAGAGCGTGCATATATCTACCATCGTATCTCAGGAGTCT
+
BBCJ?BBC@BA;66=BBBCBB@@A<999@@DE=@::24<8=<@@ACCCCDCEECC?A?ACBB@B@DBBBBBA@>;:;;;.;B>B<;;,;A;:69AB<@@<;;:BBA=BBBBCGDF@CCCAIADE;;;;;;?B;;<@CBBBCCCCBBFIEGCBC?BBB?;;9;?BA@@@AA;;5;;;;;-;=B>;;;;;';@GCD=CBB@@@:;:@49999(9>>@C@C@CDACBBBEDD@DAA@@D;;9;@C?BBBBBB;;<ACCCDDCDCCCADB@AADDGDCBB?B;;;A
@ATNG8:00567:04925
GATGGTAGTATCTGCACACTCTGTCCAGAAGATCAGGAACTCTAGAAGAATTCAGATTTTTAACACGAGAGTAAACGTAAAAGAAGGTTTACAAGACTCACGTTAACAATATTGCAGCAGTACGCACACAATCGAAGCGCAGTAAGGATGGCTAGTGTAACTAGCAAGAATACCACGAAAGCAAGAAAAAGAAGTACGCTATTAACTATTAACGTACCTGTCTCTTCCGAAACGAATGAGTACTATAGACTATCTGAGACTACCATCGTATCTCAGGAGTCT
+
::>C:66BB@@@ABBBCGGAA?=@@159@9@B@B@B?B=BBBCCCC@CB@B?A==:9999)9<ACB@A@BB<>?8=<;;99*4@:>.99,5:@9BCCCCCCCD=A<;;7;CC@CD@@A;;;BBBBB@@@C@@@@EAEB@@@CACAC@A;;:;CBBCBBB?AABBBA<9949?<;@@ABB>BCC?CCDGE3??;?>??B:;:>9=076:;6<5<ACA@>@BBB>?>=?;??=8<8728=<AA???ABAABAAABCBBACBBA??:????????AAA@>AA@99
@ATNG8:00570:04886
GATGTAGGTGCAATGAGTGTATCCAGAAGATCAGGAACTCTAGAAGAATTCAGATTTTTAACACGAGAGTAAACGTAAAAAGAAGGTTTTACAAGACTCACGTTAACAATATTGCAGCAGTACGCACACAATCGAAGCGCAGTAAGGATGGCTAGTGTAACTAGCAAGAATACCACGAAAGCAAGAAAAAGAAGTACGCTATTAACTATTAACGTACCTGTCTCTTCCGAAACGAATGATACGAGAGTCAGAGCAGAGCTACATCGTATCTCAGGAGTCT
+
://///93:ACB@;;:CAB?A;@8<<<7<<<666:>;;;;>554:49.849A<BBCCC+B>@@@BBBBBBBC<?>CCCCC3CC9000@>099:*0/57556882<37;6;<>79:9=;<<===<@@@?>><>@@@=;66;///5/5/555/5555;;69255597;/37,39;386222'222+2;==>*99388:9979771849665;A;888>9655/--32(-(-..'.7749::=99::555999999<>=<<<>===::9;;??;;;?;?B???
@ATNG8:00573:04920
GATGGTAGCTCTGCTCTGACTCTCGTACTCATTCGTTTCGGAAGAGACAGGTACGTTAATAGTTAATAGCGTACTTCTTTTTCTTGCTTTCGTGGTATTCTTGCTAGTTACACTAGCCATCCCTACTGCGCTTCGATTGTGTGCGTACTGCTGCAATATTGTTAACGTGAGTCTTGTAAAACCTTCTTTTTACGTTTACTCTCGTGTTAAAATCTGAATTCTTCTAGAGTTCCTGATCTTCTGGGCAGACTCTCACACGCCTACCATCGTATCTCAGGAGTCT
+
:<<A=;;BBB=?@@@BBBBCCBBBBB@AAA@@;@:9929C?C@CCCCDCC@CCCCC@C?B@;?<A>BDAB=C>=B?BAAAA0=?;A@@@8@@BB@CCIABA:;;BCBC?BACBCBDD@BBDF=BCCCDBBBB>@@BB@CCEDABACBBBBACB;;6;;;>AC?C@CBCBBBB@A;95559&95@;>>?@A0@BBCF>CCCCCCA;::4:9:-9??>@=@=BA6;;ABBBB?B@CCCCCB>B;<;0<BABACAA;<<BABC@BBC?BB@@ACGCBBBA>AA@@?
@ATNG8:00593:04897
GATGGTAGACATATCGTACTCTCTGTACTCATTCGTTTCGGAAGAGACAGGTACGTTAATAGTTAATAGCGTACTTCTTTTCTTGCTTTCGTGGTATTCTTGCTAGTTACACTAGCCATCCTTACTGCGCTTCGATTGTGTGGTACTGCTGCAATATTGTTAACGTGAGTCTTGTAAACCTTTCTTTTACGTTTACTCTCGTGTTAAAAATCTGAATTCTTCTAGAGTTCCTGATCTTCTGGTATACACACTCGCTCGCTACCATCGTATCTCAGGAGTCT
+
BBA@>@CCCCDBBCCCCCDAAAAABCBBBD@@=@;:<.:B=A?BEDGD@A>ABAAB?B?>>?B@B?BBCCBBBBA;:998+3;6A???:;AAB@CBB?BB?<<>A@@<A@@@A???;>>>7;7=>>A???A<AE>>;>@@>>;>@@@AAA;;;<AAA<AD;?:?@@AA???>1:898*8188(8:=A3<<<<=6;///;559;>;>@?@/?788A<A7;<=@@???@@=B=A@????<??@<AA888>@?88:=>>>>BCA=6:///=:99??==8==>>>
@ATNG8:00594:04896
GATGGTAGTATATCGCGTCGCTATCCAGAAGATCAGGAACTCTAGAAGAATTCAGATTTTTAACACGAGAGTAAACGTAAAAGAAGGTTTTACAAGACTCACGTTAACAATATTGCAGCAGTACGCACACAATCGAAGCGCAGTAAGGATGGCTAGTGTAACTAGCAAGAATACCACGAAAGCAAGAAAAAAGAAGTTACGCTATTAACTATTAACGTACCTGTCTCTTCCGAAACGAATGAGTACATAGATATACGTATAGCTACCATCGTATCTCAGGAGTCT
+
?ABB@CCABBBBBBBCCCCCCBAA@<ADC@BBCCAA?B>BCCAA@D@CD?B@CDB@@@@@,@5;8<BCAC>>?@9>=;;99*4;6;4;;;0;<;7<<;;9:<59659==099?::>B@BBB@@B:;;B@@@?ABAA>@@BCCBCCAE?BBC?BBCCC@??@???BBB?BC?BBB>B;;>?6?=<6=<<>>>&==:00,06<=???<A;A><;7;=?>BAA<><:000>6::=AA9?7717>??ABBBBBCCCB@>>>>@@@B@@@A<?>>>A>===@??;?B;;;
@ATNG8:00598:04884
GATGGTAGGCGAGAGTGAGACGCAGTACTCATTCGTTTCGGAAGAGACAGGTACGTTAATAGTTAATAGCGTACTTCTTTTTCTTGCTTTCGTGGTATTCTTCTAGTTACACTAGCCATCCTTACTGCGCTTCGATTGTGTGCGTACTGCTGCAATATTGTTAACGTGAGTCTTGTAAAACCTTCTTTTTACGTTTACTCTCGTGTTAAAAATCTGAATTCTTCTAGAGTTCCTGATCTTCTGGGTGGCTACAGTCTCTCTACCATCGTATCTCAGGAGTCT
+
BBBD@DBB<ABDDDCBCCCCCCBCCCCCCCCB?BDCD=CC?C?CCCCBBD@CCABB?B?BAAA?A?AAABBBDBA>?????1?C?CBBC=BCDD?CBB?BB?BBCBB>AABCBB==::??<?<BBB@@>8808@8818???=>>@@@@@A@>>><@AA=@@<@<@@??BBAAA;AAABA5B<A<@;;;;,;;997)--3---7:<>8====.<==>@=B<?@<AB>>>@@7:7:@===?<@AAD;AA;?????AD@??A@@??:?A?AA@@?>>>C:>>888
@ATNG8:00558:04952
GATGGTAGTATATCGCGTCGCTATCCAGAAGATCAGGAACTCTAGAAGAATTCAGATTTTTAACACGAGAGTAAACGTAAAAAAGAAGGTTTTACAAGACTCACGTTAACAATATTGCAGCAGTACGCACACAATCGAAGCGCAGTAAGGATGGCTAGTGTAACTAGCAAGAATACCACGAAAGCAAGAAAAAAGAAGTACGCTATTAACTATTAACGTACCTGTCTCTTCCGAAACGAATGAGTACGTGTGACGTACGTGAGCTACCATCGTATCTCAGGAGTCT
+
===C@EBBBBBCCCFFCBBCCCDCD@CCD?BBBCAA?BACCGBBBC?AA?B?BBDDDDDD2C@BBBCCCCCBBB<@@@@@@>@(@B?@?CCC9CCC@CCBBB@@0000;@@<ACB@ABBBCCCCCCCCCCBBB@CC@A>ABAABBBB@C@D@@>@ACDCCAB>ACCCCC?AA?BCE?AB@@@9>=?<@AAABB)AD?B998@@@BB7;7;@EE<@<>>B@@=@B???AC@B@BFC>BBB@BAAAABBBBABBBCCCDBBBBBBBCCC?A>??BBBEAA<?<?@A>>
@ATNG8:00563:04970
GATGGTAGTGATACAGATCAGACACCAGAAGATCAGGAACTCTAGAAGAATTCAGATTTTTAACACGAGAGTAAACGTAAAAAGAAGGTTTTACAAGACTCACGTTTAACAATATTGCAGCAGTACGCACACAATCGAAGCGCAGTAAGGATGGCTAGTGTAACTAGCAAGAATACCACGAAAGCAAGAAAAAAGAAGTACGCTATTAACTATTAACGTACCTGTCTCTTCCGAAACGAATGAGTACAGAGAGTACGATATGTCTACCATCGTATCTCAGGAGTCT
+
;::?7;;>>BB@?;666<<<@<<994555.544:?=:>055<BD=?<@?=A=?=;87733$33::;::<?<A@A8<<:::::$:4247;;=1;;<9=<695::555)5.546555:>>=>=669ABBCDA;;;?BCBC@BBDA@@@A=@9@00+0>000>BC?BA@?=?9=;;?=;6>773A7<8:69<=<<<%<=8877;;=;;728288::49455?@@>@<<<==<8;69=;5=00+000;==?@@?@>=>CCBABB=?????A>=;76:://///.096822
@ATNG8:00567:04960
GATGGTAGTGTGTCTCTGAGAGTAGTACTCATTCGTTTCGGAAGAGACAGGTACGTTAATAGTTAATAGCGTACTTCTTTTTCTTGCTTTCGTGGTATTCTTGCTAGTTACACTAGCCATCCTTCTGCGCTTCGATTGTGTGCGTACTGCTGCAATATTGTTAACGTGAGTCTTGTAAAACCTTTTTTACGTTTACTCTCGTGTTAAAAATCTGAATTCTTCTAGAGTTCCTGATCTTCTGGAGATATCATCAGCGAGCTACCATCGTATCTCAGGAGTCT
+
B>>E@CBBBCCCDDCCAAACFDCBBCBCCCAA?ABBB<AA?C@BBBBBCC?CBBBC?C@BBBD?D?CCECBBCED?@???>0@C>BACF=BBBB@CCC@CD?BBBCCJ@CCCCCCCD@DCC?B?CBBB????BBBB?BBBBCBBBBBCCCBAAA@CCC?CC@C?BBBBBBBCE?B@A@A3A5;;;;;%<CABB>CBBBCDDBCC@CCCC5B@@AE@C@CD@BBBCB@?>@?BACCBB>BBA7;;BBABBBBBBAA@BBBB@@=@AAABBCCCCCC@CCB??
@ATNG8:00571:04977
GATGGTAGCATCATGCATATCTCACCAGAAGATCAGGAACTCTAGAAGAATTCAGATTTTTAACACGAGAGTAAACGTAAAAAGAAGGTTTTACAAGACTCACGTTAACAATATTGCAGCAGTACGCACACAATCGAAGCGCAGTAAGGATGGCTAGTGTAACTAGCAAGAATACCACGAAAGCAAGAAAAAAGAAGTACGCTATTAACTATTAACGTACCTGTCTCTTCCGAAACGAATGAGTACGTGTGCGACGTGTCTCCTACCATCGTATCTCAGGAGTCT
+
::;@=@CCBBBAC;66;AACBBABB>@@@@BAA@@?<@;?AC@@?B@BB?B@BBBBBBBB3B>BBBBBBCCCDD>>?ABCDC5BB?B@ILL;BBB?AADCFCCBB<@<@@9>;:4<@<;;@BBCCBCACC;;8;A@C?CABABCCB=B?B;;7<@AABB;;9;BB@?@<==9798:@@AAC=A@@>@@@@@A'=><;0/0=>AB@=@==9=A.7179@?A=A@@@BCC?B?ABD=C::8:@A@@@ABA>><@>>?@AAAB??;?;;5:==795??AA@?<??888
@ATNG8:00572:04947
GATGGTAGTGTCAGTGCGCGTCGTCCAGAAGATCAGGAACTCTAGAAGAATTCAGATTTTTAACACGAGAGTAAACGTAAAAAGAAGGTTTTACAAGACTCACGTTAACAATATTGCAGCAGTACGCACACAATCGAAGCGCAGTAAGGATGGCTAGTGTAACTAGCAAGAATACCACGAAAGCAAGAAAAAGAAGTACGCTATTAACTATTAACGTACCTGTCTCTTCCGAAACGAATGAGTACATAGATATACGTATAGCTACCATCGTATCTCAGGAGTCT
+
@BCE@C??ACCCCCCCDDCCCBBBCACFCABBBCBB?B?@@CBBCC@CF?B?BAA@ABAB3B=>>DBCBAB998*8<>@@@@0@C@B5;;;6<DDACDBBECB@@<@>@@<@CC?BBBBCECCCCDCBBCCC?CC??>@CCBCCBB?C?C::8:CBBBCAB?BBBCBB?BB@BBB=AACCC>A??:?@@@@2@A?999BA?>>>:>:=>>><@<@=AAB?CBBBBBB?B@BCC>BBB>AACBBBBBBBCACCCCA>>?AAAAA7736>?>BB@>>>@@<@@===
@ATNG8:00550:05010
GATGGTAGCTATACGTATATCTATGTACTCATTCGTTTCGGAAGAGACAGGTACGTTAATAGTTAATAGCGTACTTCTTTTTCTTGCTTTCGTGGTATTCTTGCTAGTTACACTAGCCATCCTTACTGCGCTTCGATTGTGTGCGTACTGCTGCAATATTGTTAACGTGAGTCTTGTAAAACCTTCTTTTTACGTTTACTCCCGTGTTAAAAAATCTGAATTCTTCTAGAGTTCCTGATCTTCTGGTCTACTACACTGTACTCTACCATCGTATCTCAGGAGTCT
+
AACD@BBABBCDDCBCCCCCCCCCCBBCCECC@CCCC>CC@C?CCCCCCD@AAACC?C@DBCC?B@BBBCCCCDC?ABBCB1AA=@??@<BBBB?CCB@CC;>>?AAA?BBBCBBBB>A@A;>;CCAA?<<=<AA@@<@@@B88:?AAA??A??@:>>@;@@:>;>?@AAAAAA:>=>FC6><>=;;:::+:=67706677@6///9)88886$5798?;;58948//-77;+-+/8888=<898<???A>>=A@@@BAAA???AA<===@AAAAAAAA<AB:::
@ATNG8:00551:05001
GATGGTAGTCTCAGATAGTCTATAGTACTCATTCGTTTCGGAAGAGACAGGTACGTTAATAGTTAATAGCGTACTTCTTTTTCTTGCTTTCGTGGTATTCTTGCTAGTTACACTAGCCATCCTTACTGCGCTTCGATTGTGTGCGTACTGCTGCAATATTGTTAACGTGAGTCTTGTAAAACCTTCTTTTTACGTTTACTCTCGTGTTAAAAATCTGAATTCTTCTAGAGTTCCTGATCTTCTGGCTCTCGTAGACAGATACTACCATCGTATCTCAGGAGTCT
+
CCBB?CBBCCCC@@ADDCCCCCCCCCCCCB@?@@CCF@BC?C@CCCCCCC?DDCBB?B@BCCC?C?BBCCBCBBB@BBBBB1BC=??@?:>ABB>CHC@CD?@@@BBB@CBBBDDCE;;;B@E@BBCCBBBB?BCB@>BBCCCBBBCBBBBBBBC@CBB@BC@C>AABBCDCCC@CCCEE<D?C@CCCCC2CC;;;6;CB<;<BA@@5;;;;*;@@BH@D@DD?BBCCBBB?B?BBBCBC@C@A>ACBBBCBBBBCDDCBBBDBB@ABBBBBAAACBB?BBBAA
@ATNG8:00559:04989
GATGGTAGACATATCGTACTCTCTGTACTCATTCGTTTCGGAAGAGACAGGTACGTTAATAGTTAATAGCGTACTTCTTTTTCTTGCTTTCGTGGTATTCTAGCTAGTTACACTAGCCATCCTTACTGCGCTTCGATTGTGTGCGTACTGCTGCAATATTGTTAACGTGAGTCTTGTAAAACCTTCTCTTTACGTTTACTCTCGTGTTAAAAATCTGAATTCTTCTAGAGTTCCTGATCTTCTGGCGCTCTGTCACGTCTGCTACCATCGTATCTCAGGAGTCT
+
CDBC>BABDCDCCCBBBDCEEABBBBCCCCCB>BCCE=BB?B?BCCCCAA=AAAAB?B>@@AC>B?AAA??@DCC?BBBA@1?=;=78928BAB?BAB?BC@A@BCBB>BBBBA??>7>=C;A;@@???<<<;AAAA:>>?>>>@@@BDDAA=>><>>><@@<@=A@@>>>A;<8;BACB;B;?<?@@@@9@@AAA:???>>>A>;;39999):<=;;7;=A@=>>>===B;@<@A@@@@7;:::==??:::?@@@@A::;>>@@=@@@@@AAAAAAA:;;=??
@ATNG8:00565:05006
GATGGTAGTGTCAGTGCGCGTCGTCCAGAAGATCAGGAACTCTAGAAGAATTCAGATTTTTAACACGAGAGTAAACGTAAAAAGAAGGTTTTACAAGACTCACGTTAACAATATTGCAGCAGTACGCACACAATCGAAGCGCAGTAAGGATGGCTAGTGTAACTAGCAAGAATACCACTAAAAGCAAGAAAAAAGAAGTACGCTATTAACTATTAACGTACCTGTCTCTTCCGAAACGAATGAGTACTACTCTCAGAGACACACTACCATCGTATCTCAGGAGTCT
+
555>8=BBCABA=<<<<=B;666==@<CCGBA><<<+0+//99456:>>;=@???A@A@A2@?BBBCBBCBBBA9=;>>>>?0?A>A5;;;-;;;4:CBB@C?;;2;4::49=<8>CC@@A@AACABACCB@;@000,0>>::>894:=AAA?A@@??????B@A=@@<00*0:959;7777(777/8?AACC)AA?BA@ABAD><:>588<>:@<?>CBB?BBBBB9:60-00>8>00,000=@BBBAABBB?>=BBBBB>?;;6707:79;A@;;;>>:=?;66
@ATNG8:00569:04997
GATGGTAGAGTACAGTGTAAGACCAGAAGATCAGGAACTCTAGAAGAATTCAGATTTTTAACACGAGAGTAAACGTAAAAAGAAGGTTTTACAAGACTCACGTTAACAATATTGCAGCAGTACGCACACAATCGAAGCGCAGTAAAGGATGGCTAGTGTAACTAGCAAGAATACCACGAAGCAAGAAAAAGAAGTACGCTATTAACTATTAACGTACCTGTCTCTTCCGAAACGAATGAGTACTGTATCTATGTGTGCGCTACCATCGTATCTCAGGAGTCT
+
@A@@=@?BCCCCCCCCCIIFFCC@CCC@DBB@@@=@=@BBCBAB@CC?B???>9999:'9<@=@A@@BBBBD>BBAA@@@.@>;?29992:AA?BB=>>BBBB;?=?A=676=AA>@>:::BB>>>@@@?9<9993::;<<=;;;1;9>>A=>>>>>?@?<@@AABB@AA=@AA399=:48894:>>>>/8818??>?????9=9=???<@<?=::;;>>>>@@@<A<BBA:<9949;;=000///:??>>>BAAAB?;:?@@7;<@@AB998>>>:?==>?
@ATNG8:00570:05018
GATGGTAGTGTGTCTCTGAGAGTAAGAGTAGTACATTCGTTCGGAAGAGACAGGTACGTTAATAGTTAATAGCGTACTTCTTTTTCTTGCTTTCGTGGTATTCTTGCTAGTTACACTAGCCATCCTTACTGCGCTTCGATTGTGTGCGTACTGCTGCAATATTGTTAACGTGAGTCTTGTAAAACCTTCTTTTTACGTTTACTCTCGTGTTAAAAATCTGAATTCTTCTAGAGTTCCTGATCTTCTTGAGATATCATCAGCGAGCTACCATCGTATCTCAGGAGTCT
+
BCBB?BBDCCA@@CCCAACFGA@@@CCCCCCBBBCC@BAA>AB:D@BBBECCJADCCCC?CACLCB?B@BBCBCBBDC@DCCCC5CC>AAED=BBCC@BBB?BC:<<CDCD@FCCCECCE?AAB?B>BDBCCFCC@CCDC=AAA;;;BCAAACDCBBB?;;;=AC>A=@@@BBBBBC@ABBCD;C@C>ABAAA,>@;;;09:A@@ACBBC@CCCB0@B@AB?@>AB;:;ABAAC@B@CCCCEC?CB=BAEAACBC;;<BAAACCGCCC?A@BABBDBBBDD@BAABB
@ATNG8:00589:05001
GATGGTAGTGTGTCTCTGAGAGTAGTACTCATTCGTTTCGGAAGAGACAGGTACGTTAATAGTTAATAGCGTACTTCTTTTTCTTGCTTTCGTGGTATTCTTGCTAGTTACACTAGCCATCCTTACTGCGCTTCGATTGTGTGCGTACTGCTGCAATATTGTTAACGTGAGTCTTGTAAAACCTTCTTTTTACGTTTACTCTCGTGTTAAAAATCTGAATTCTTCTAGAGTTCCTGATCTTCTGGTATGACTAGTGTACTACTTTTCCATCGTATCTCAGGAGTCT
+
BBGE@BABBBBCCCDCCCCCCCCBCCCDCCBB@CBBB=BC@B@CBBBBCD@CCCBB?CAECCC?C=BBECCCCCC?CBCCC5CC?BADD>DCBB?BBB?BC@CCDBBB?CCDCCCCC@BBC?C?CDDDAAAC@BBCC@CCCCBBBBCCCCC@@@C@CAA<ACAE@BBBCBCCCC>AABFL;J@B?BBCCB2ACBBB=BCCAAACCA@=@CCC5CCBCC@CACC>BBCDDBB?B@CCABDD@CBC@DCCCBBBCDCDCCCBBBBBB;B?CCBBBBDCBBAB@CCA@?
@ATNG8:00551:05067
GATGGTAGTGTGTCTCTGAGAGTAGTACTCATTCGTTTCGGAAGAGACAGGTACGTTAATAGTTAATAGCGTACTTCTTTTTCTTGCTTTCGTGGTATTCTTGCTAGTTACACTAGCCATCCTTACTGCGCTTCGATTGTGTGCGTACTGCTGCAATATTGTTAACGTGAGTCTTGTAAAACCTTCTTTTTACGTTTACTCTCGTGTTAAAAATCTGAATTCTTCTAGAGTTCCTGATCTTCTGGAGATACACATGATACTCTACCATCGTATCTCAGGAGTCT
+
BBDB?CBABBDDBCBBBAACCB@AACBBBD;;;;FDD>BB?B?BFECCBC@BCDCCAIACCCCAC@CCCCDCCCC?CCFFD0;;89@AC9B@;;7;AB>@A=AA@AAC@FGCCGDGG:;;B<@<ABBABB@@=@BDC@CAAADCDECCCCCCCCC@CCC?@@;?;?@A@@@BCC?CBBBB7B>A=A@AAA,@@@@D>A@BBCBBAAA4;;;;*;AAAA<A?BA?DCCBBBC@D@CCBC@@>ACC@BBBBBBBBAABCBB@@@CCD?B???BCCCBBBB@BAAAB
@ATNG8:00552:05073
GATGGTAGCTATACGTATATCTATGTACTCATTCGTTTCGGAAGAGACAGGTACGTTAATAGTTAATAGCGTACTTCTTTTCTTGCTTTCGTGGTATTCTTGCTAGTTACACTAGCCATCCTTACTGCGCTTCGATTGTGTGCGTACTGCTGCAATATTGTTAACGTGAGTCTTGTAAAACCTTCTTTTTACGTTTACTCTCGTGTTAAAAATCTGAATTCTTCTAGAGTTCCTGATCTTCTGGAGATACACATTGATACTCTACCATCGTATCTCAGGAGTCT
+
///>6<@CCEDBBBCCDCCCCCCBECDCCCA@;?::;0;@9>:@AABCBB@BCAA@=@=?A;;5;=??BBC@?:C;A@@@6@@8@998(3<<=9@AA>?>;?=?BAA>ACC@A@BB>BAA:;9=B@@@=<=:==BB;??A>>>>>>=>>>=>==;>>?<@@<@=@?>>==<;:495555'57:789988)8;87707AA798>8881:898)7;==>:>:>@<@B???@@<@<@?>==A<>>>;>?>>>==://-/@=:>>BB>>5;;;:;?;888==9=>>;;
@ATNG8:00556:05066
GATGGTAGCTCACGTACGTCACACGTACTCATTCGTTTCGGAAGAGACAGGTACGTTATAGTTAATAGCGTACTTCTTTTTCTTGCTTTCGTGGTATTCTTGCTAGTTACACTAGCCATCCTTACTGCGCTTCGATTGTGTGCGTACTGCTGCAATATTGTTAACGTGAGTCTTGTAAAACCTTCTTTTTTACGTTTACTCTCGTGTTAAAATCTGAATTCTTCTAGAGTTCCTGATCTTCTGGAGATACACATGATACTCTACCATCGTATCTCAGGAGTCT
+
<<=A@@A@BBBBBBBC666>CAABDCCBBB;;9;CCC>CD?A?@@BBABB?BBBBB?AABAA@C@CBBBBBBCC?BADDD2BC?CBBB=BBBC?ACC?CC<>>AAAC<?@BBBBBB?B@@:?:?AAAAA>>9>>??;??BB668@???A>>???=888=??;?<>>>?>>===:===DD5D=D9888888%8:;<<2==@///99-/)/55)3579A;?9>>=AAA@>>>=?<?AAAAB:=>C:>===A>=;;;??AAAAAB@@;;::=9:=///@@96;;AB
@ATNG8:00557:05033
GATGGTAGCACACGAGATCTCATCGTACTCATTCGTTTCGGAAGAGACAGGTACGTTAATAGTTAATAGCGTACTTCTTTTTCTTGCTTTCGTGGTATTCTTGCTAGTTACACTAGCCATCCTTACTGCGCTTCGATTGTGTGCGTACTGCTGCAATATTGTTAACGTGAGTCTTGTAAAACCTTCTTTTTACGTTTACTCTCGTGTTAAAAATCTGAATTCTTCTAGAGTTCCTGATCTTCTGGGCTGCGCTGATATGCGCTACCATCGAATCCTCTTAGTCT
+
@;@@?CAA@CCC<==ABCCHCCC>CCCCCD=;9;GGCFED@C@CCCBCBE@DBCBB@C?BBCC@C@CCCBCBBBB?BBBBC3BC@CBBB9@?AB>@A@9::0//>;:?::>BCBBBC?AA?<@<>>>???@@<@@BA7;<H>>>??B@A@@???@;;;;<>>=D<;;;A@?>>=89999:*71815////'.8889*..33335677+2222$2666=5:59948777;;;6;3779988//.>>4;55:>A=====>>;;7=7717///959:6:==7;;<=>
@ATNG8:00569:05076
GATGGTAGCTATACGTATATCTATGTACTCATTCGTTTCGGAAGAGACAGGTACGTTAATAGTTAATAGCGTACTTCTTTTTCTTGCTTTCGTGGTATTCTTGCTAGTTACACTAGCCATCCTTACTGCGCTTCGATTGTGTGCGTACTGCTGCAATATTGTTAACGTGAGTCTTGTAAAACCTTCTTTTTACGTTTACTCTCATGTTAAAAATCTGAATTCTTCTAGAGTTCCTGATCTTCTGGAGATACACATGATACTCTACCATCGTATCTCAGGAGTCT
+
CCCD?DCCCC>CBCCCGCCCCBBBBC@AACBB?BCCC>CC@C@CBCBCCC@CCCCC?B?ADBB?B@CCBAAAADA?CCCCC3BA>BBBD=BABB?BAA=?A<>=>BBE@ABABBBBB@B>@<@:@@>>>>@@;@???6::@@?????@@@@>>>@<;;=6//-/7<<@B@A@>><>==CB5C=A988898(8=<<=1;;=;;;@;;;=ADED/A===A=B=AA=A677>>?;@=@@??::6:>@;@A===AAA><=>>>@@@A@@<???>>>@@@???=A@=<<
@ATNG8:00572:05069
GATGGTAGCACACGAGATCTCATCGTACTCATTCGTTTCGGAAGAGACAGGTACGTTAATAGTTAATAGCGTACTTCTTTTTCTTGCTTTCGTGGTATTCTTGCTAGTTACACTAGCCATCCTTACTTCGCTTCGATTGTGTGCGTACTGCTGCAATATTGTTAACGTGAGTCTTGTAAAACCTTCTTTTTACGTTTACTCTCGTGTTAAAAATCTGAATTCTTCTATAGTTCCTGATCTTCTGGCGCTCTGTCACGTCTGCTACCATCGTATCTCAGGAGTCT
+
?<9;06=CCCCCBBBCCBCCCCCCCCBCCBAA?ACCC?CF@B@BDDCCCC=CCCAA?B@CCDC?C?AACBCABBB@BBAA@2@B=A?BC=BBBB?BBB@CC>>>>BCD?AACBBBBB?BBA<A;??@=A???<ABBA;???=??AAA===BB>>><>AA<@?<A<??@@AAA==:==BBB5@;@<ABAAC/AA>?>9>@@@AAA>><18886$277795959:6:;AA;77:=:=>==BB:;;;=AHA@@@A@???@>>=>=@AA<>=?AAA===AAA=@@@>?
@ATNG8:00583:05079
GATGGTAGTATATCGCGTCGCTATCCAGAAGATCAGGAACTCTAGAAGAATTCAGATTTTTAGCACGAGAGTAAACGTAAAAAGAAGGTTTTACAAGACTCACGTTAACAATATTGCAGCAGTACGCACACAATCGAAGCGCAGTAAGGATGGCTAGTGTAACTAGCAAGAATACCACGAAAGCAGGAAAAAGAAGTACGCTATTAACTATTAACGTACCTGTCTCTTCCGAAACGAATGAGTACATAGATATACGTATAGCTACCATCGTATCTCAGGAGTCT
+
CDDD?CCCCBBBBDDCCCCEDCBBC?BBC?CCCCCC@C?CBBBBCC?CD?B?BCCCCCCC3BBBCDCCBBBBDD@BB@@@>@1@C?C@CCC;CCC?A?@@BBCCC<@<@B>BBC>BAAACCDCBBBCCCBBB@DCDD?CCCBCBBC?CACBB?BCCCCCCC?CCCCCB?@@>BBB=?>777.9????CCCC3BB@B??>CCCBB?B?BBCB<@<@@CBB@BBBBBBB@C?CAD>CCC?BBBBCCCBAACCA@@@AAAA??AABBB>;;;>BBBAABBB>BB@::
@ATNG8:00597:05037
GATGGTAGCGGAGCGAGTGTGTATACCAGAAGATCAGGAACTCTAGAAGAATTCAGATTTTTAACACGAGAGTAAACGTAAAAAGAAGGTTTTACAAGACTCACGTTAACAATATTGCAGCAGTACGCACACAATCGAAGCGCAGTAAGGATGGCTAGTGTAACTAGCAAGAATACCACGAAAAGCAATAAAAAAGAAGTACGCTATTAACTATTAACGTACCTGTCTCTTCCGAAACGAATGAGTACGATGAGATCTCGTGTGCTACCATCGTATCTCAGGAGTCT
+
<566045C;;06==:;;===CCC;;;?BB@=@BB@@@@C>AAAAA?@<@@-0+0;>@BBBA1?:@;<B@6::CDE=CA;;;;;*;B@B4;;;*:B@;@;;9@BBBB?B@BB@CBB@BB@@@CCBBB:;;;;;A=ACCG@AADCCBAA=A@CAA?BBCDCBBCGCCBCBC?BB@ABA?A@::::-99:3:00000%0>9/0/::;>B=<<;8@AA>A?B8;;;4;@@@ABB@C@BBC>CBB?BBAAABCBABBB?>?BAA???BABAEE?;;;=AACA??993966//
@ATNG8:00563:05112
GATCTCCGACTCAGCCTGAGATACGATGGTAGACACGTGTGCTCTCTCGTACTCATTCGTTTCGGAAGAGACAGGTACGTTAATAGTTAATAGCGTACTTCTTTTTCTTGGTTTCGTGGTATTCTTGCTAGTTACACTAGCCATCCTTACTGCGCTTCGATTGTGTGCGTACTGCTGCAATATTGTTAACGTGAGTCTTGTAAAACCTTCTTTTTACGTTTACTCTCGTGTTAAAAATCTGAATTCTTCTAGAGTTCCTGATCTTCTGGTAGGCGTGCATATATCTACCATCGTATCTCAGGAGTCT
+
BCCDBB?BCCBBBCD@DBBCB9;=CCCK@JCCCCBBBBBBBBBBBCCDDAAABBBB?BBBC>AA?B?BBCCDBB@BBAAA@C?FBBB<;7;@CCFCICCACFDDC5BB>B7;;7;BBCABCB?BD8;;;CCC@CCCCCCGG?BBC?B?BBDDBCCC@BBBB?BAACAAAAACAABA?@>?????BB@E>AAAC??@>=:=>CCC2C@D=AACCC3CCCDD=@@BBCFCCBC<????.>AB@A>A?AA=AABBBBB>A>ALBBBC????=?AC?B???BBBBBFCBBBC=??AA@AA988??<?????
@ATNG8:00572:05097
GATGGTAGACACGTGTGCTCTCTCGTACTCATTCGTTTCGGAAGAGACAGGTACGTTAATAGTTAATAGCGTACTTCTTTTTCTTGCTTTCGTGGTATTCTTGCTAGTTACACTAGCCATCCTTACTGCGCTTCGATTGTGTGCGTACTGCTGCAATATTGTTAACGTGAGTCTTGTAAAACCTTCTTTTTACGTTTACTCTCGTGTTAAAAATCTGAATTCTTCTAGAGTTCCTGATCTTCTGGAGATACACATGATACTCTACATCGTATCTCAGGAGTCT
+
BBBB?DCCCCCCDCCACCCDCCCCCBB@@A;;;;DEE?CC?B?BDCCCBC?BBBBB?B?BBBB>B@BBBCBBC=D>BBBBB1=B7BBBA5ACCB@CBB>AA9:99CCC?BBBCCBAA9?>?:>=ADA<<<AA<AAAB799<<::;>?==>A>>>A<@@@<AA>D;>>>A??@A@====?@6@=B>@@@@@/@A:::,//;///<::=:>=>;)89999595>>5AAAAA??:?:??AAAA9=<A<@@B@@@AA@@@A<<<AADDC<<<AAAAAAA>@<@A;;;
@ATNG8:00603:04481
GATGGTAGCGCATATCAGCGCAGCCCAGAAGATCAGGAACTCTAGAAGAATTCAGATTTTTAACACGAGAGTAAACGTAAAAAGAAGGTTTTACAAGACTCACGTTAACAATATTGCAGCAGTACGCACACAATCGAAGCGCAGTAAGGATGGCTAGTGTAACTAGCAAGAATACCACGAAAGCAAGAAAAAAGAAGTACGCTATTAACTATTAACGTACCTGTCTCTTCCGAAACGAATGAGTACGATGAGATCTCGTGTGCTACCATCGTATCTCAGGAGTCT
+
CD;;7:<@ABBBFCCBBBCCCCBBB>BCEAAAABBB>BADBCBDCC?@A?B@BCC@@@@@,@?BAAACAABCCC=CBA@CCC1@@=@?BBB9BGJFBBCGGGIBB>B?@@<@CC@BBCCCCABCDCCC@@AD@CCBC?BBCCCBAB=B?BBB?BBBBCBBC@CBBBCC@CC@BA@498877*:::3::9:::%9;<;948==BBB<==8=BB>A=@ACAB=BCBBBBA=A=@BC>CLEA@@@DCDCCBBAAACDDBBBBBC@?@DC>A@?ABBBCCCBB?A@?::
@ATNG8:00607:04491
GATGGTAGGAGACACGTCGCACACGTACTCATTCGTTTCGGAAGAGACAGGTACGTTAATAGTTAATAGCGTACTTCTTTTTCTTGCTTTCTGTGGTATTCTTGCTAGTTACACTAGCCATCCTTACTGCGCTTCGATTGTGTGCGTACTGCTGCAATATTGTTAACGTGAGTCTTGTAAAACCTTCTTTTTACGTTTAACTCTCGTGTTAAAAATCTGAATTCTTCTAGAGTTCCTGATCTTCTGGGCAGACTCTCACACGCCTACCATCGTATCTCAGGAGTCT
+
BDDD?CCD?BCBBBBDCEDCBBBCEBBCBCCCACCCL>BCAE@;;;BCCB?CBA@>9<,0/:;6:6::BBBBBBB?BCBCB1BB?=8881333>?6?>@8@@8:;::;=8=<;::::949AA=@<>==::;;;=BAAA=A@@@??@@AB???>:::5;;;9>@<@=@A@;;:>==486888)89=9:7667)69998)/(/6666;==>57666)6///6161;=:>???BGH;?;>@A?>?8<;>A:@A@<;;>>A@@@AA=9@::66///<=AA???=7;;;//
@ATNG8:00627:04511
GATGGTAGCTCTGCTCTGACTCTCGTACTCATTCGTTTCGGAAGAGACAGGTACGTTAATAGTTAATAGCGTACTTCTTTTTCTTGCTTTCGTGGTATTCTTGCTAGTTACACTAGCCATCCTTACTGCGCTTCGATTGTGTGCGTACTGCTGCAATATTGTTAACGTGAGTCTTGTAAAAACCTTCTTTTTTACGTTTACTCTCGTGTTAAAAATCTGAATTCTTCTAGAGTTCCTGATCTTCTGGCGCGTATGTATGTCGCCTACCATCGTATCTCAGGAGTCT
+
AABB@B?A@CCCCCBAABBCCBBBBA@@AC@@<@AAA9;;5;;=99;;BB?BBBAA=A?AA;=:BAGCGCC;;0A<@@@>@,/0)/;<<5??CDACCC@CC;;;CCEF;;:DCCCDC?@@A?@@DDAABCCC@BBBC?C;;;CBBBCCCCBACBB?CBB@BB?B@A@ACBDBAA=A;;;;;*;>I<BBBBBB)BBBBE=C;;:;9?@?;?>DDD+@@?9919=BD@AA@CBBB=@=ABBBCC@CCE@DBC;<;;;;ABBDBBC?BCB@BAADCA@ABA@@<AAA@@
@ATNG8:00634:04497
GATGGTAGACATATCGTACTCTCTGTACTCATTCGTTTCGGAAGAGACAGGTACGTTAATAGTTAATAGCGTACTTCTTTTTCTTGCTTTCGTGGTATTCTTGCTAGTTACACTAGCCATCCTTACTGCGCTTCGATTGTGTGCGTACTGCTGCAATATTGTTAACGTGAGTCTTGTAAAACCTTCTTTTTACGTTTACTCTCGTGTTAAAAATCTGAATTCTTCTAGAGTTCCTGATCTTCTGGATATGAGTGACTCGTGCTACCATCGTATCTCAGGAGTCT
+
CCCC?CCCCABBECCCBCCCDCCBCCCCCCAA@ABBB=CD?B?AAABDAB?AAAAA>A=AAAA>A>@AAACCDBB?BBBBB3BC@BBBC>@@@??AAC>CC:>=ADCB?B@>@>@??;?@A9=9=@@AA>>>:@@@@9==>===?@@AAAA>@>>:<><;@>9>9@@>AAAA@@:==@@@5@:=988666(8>::;3;>>898A<::18888(5>>>B<A<AA;>>>ACAA:?;?C@@??:>>A=AAAAAA@@@?>>>>>>>?>><@@@@A>>>@@AA:>@9<;
@ATNG8:00634:04504
GATGGTAGTCTCAGATAGTCTTTAGTACTCATTCGTTTCGGAAGAGACAGGTACGTTAATAGTTAATAGCGTACTTCTTTTTCTTGCTTTCGTGGTATTCTTGCTAGTTACAATAGCCATCCTTACTGCGCTTCGATTGTGTGCGTACTGCTGCAATATTGTTAACGTGAGTCTTGTAAAAACCTTCTTTTTAACGTTTACTCTCGTGTTAAAAAATCTGAATTCTTCTAGAGTTCCTGATCTTCTGGTCTACTACACTGTACTCTATCGTATCTCAGGAGTCT
+
<?BB8A?AA@;56;=>BBBCCC;AA>955=<<<BCBD>AA>@@BA::9BB@CC?=;?A-00/:6:6:9<::////(/999:+//39333(3;<95:?:<AB>??BCCD=AAA?AAAA;???:>8:;@@A>>>;??==9=@@;;;@BBBAAAAA=;6;66/8=7=:@>>;;:;9=9=8////'/4<285555$/(.755.5379@@=<=A<@?@@?&:<><;3>5>>;A@A::8=5<48/./33.338355:;999::8A===>>@ABAA;;;?@AAAD<A@AAA
@ATNG8:00637:04522
GATGGTAGCTCGCTGATGATATCTCCAGAAGATCAGGAACTCTAGAAGAATTCAGATTTTTAACACGAGAGTAAACGTAAAAAGAAGGTTTTACAAGACTCACGTTAACAATATTGCAGCAGTACGCACACAATCGAAGCGCAGTAAGGATGGCTAGTGTAACTAGCAAGAATACCACTAAAGCAAGAAAAAGAAGTACGCTATTAACTATTAACGTACCTGTCTCTTCCGAAACGAATGAGTACGAGAGAGCACTCGTGTCTACCATCGTATCTCAGGAGTCT
+
ABCC@CDCCCA@;<ABBBBDCCCCD9;;BACBCC@@<@6;;;?>@@8>=9=<998AAFED3C@CB::9CBAABA;==;::::*;C=@=@@@3@BB?CBCCAA@BB=A?@A=@CC?BBBBBBBBDCCBB@B:96::;;?BBBCCC??<@?B;;:;AAAAAAB?BCBCCD@CB@:::599BBB=BA@;999::(8?8<;>>BB768;>;>???8<8<>BCB@BBBCBCC?C?BCH=AAA=99:BABBCBBBBAA@@@@A@@@????A===@@BDAA@BCD=;:888
@ATNG8:00641:04493
GATGGTAGCACGACACGACGATGTGTACTCATTCGTTTCGGAAGAGACAGGTACGTTAATAGTTAATAGCGTACTTCTTTTTCTTGCTTTCGTGGTATTCTTGCTAGTTACACTAGCCATCCTTACTGCGCTTCGATTGTGTGCGTACTGCTGCAATATTGTTAACGTGAGTCTTGTAAAACCTTCTTTTTACGTTTACTCTCGTGTTAAAAATCTGAATTCTTCTAGAGTTCCTGATCTTCTGGAGATACACATGATACTCTACCATCGTATCTCAGGAGTCT
+
B@;9:6>?:@;;;=CBAAA:9:BBBBBBBBBC<BABB>BBFF@CDCCBBB?CCCBB@B?BCCC?A?ABC@@ABBB?A@A@A2@A;A9894:BBB?BDE@B@:><?@AA@BBBBDBAA=B>A;<<=A?;;====B@@@8>>@@@@>>>>>>>A@@@=;;;<AA<A<@@@@@@@@@<@@@AA5A=B<<<<99.<@AAA:???687=788=BBCC/@888A>D;>>;???;;;>=B<@@:::>7::@;@@A===A;;;;==;;;=@==9>;;;=;;;;;==8=>>==
@ATNG8:00601:04547
GATGGTAGTGTCATATGAGAGTGTGTCTCATTCGTTTCGGAAGAGACAGGTACGTTAATAGTTAATAGCGTACTTCTTTTTCTTGCTTTCGTGGTATTCTTGCTAGTTACACTAGCCATCCTTACTGCGCTTCGATTTGTGTGCGTACTGCTGCAATATTTTAACGTGAGTCTTGTAAAACCTTCTTTTTACGTTTACTCTCGTGTTAAAAATCTGAATTCTTCTAGAGTTCCTGATCTTCTGGCGCTCTGTCACGTCTGCTACCATCGTCCGTTAGAAGTCT
+
BDBC@CCDDDCBBBCCCCCCCCCCBCCCBBD@CCCC>BE@E@CBCCCCGAFECBB@B@CDCC@E@CCCCCCBAB>;;;;;*4@:@BCM=CCCCADBB?BC9;;ACCD@CCBCCDCC?BBC@D@DD:::BAA=ACCFG>CBBBBBCCCCGDCBBBC@CBBCB8B?BBBCCCDBB=;;;CC7C?B>BBBBA0AA;;;0;;B;:9@:8929883$39:;>:>7??7BCBBBBB;=;=B??@C586@;:9;@@>>=@@@@@BCAAACCABBAAAC>@@?CBD?BBBC
@ATNG8:00605:04536
GATGGTAGCATCATGCATATCTCACCAGAAGCAGGAACTCTAGAAGAATTCAGATTTTTAACACGAGAGTAAACGTAAAAAGAAGGTTTTACAAGACTCACGTTAACAATATTGCAGCAGTACGCACACAATCGAAGCGCAGTAAGGATGGCTAGTGTAACTAGCAAGAATACCACGAAAAGCAAGAAAAAGAAGTACGCTATTAACTATTAACGTACCTGTCTCTTCCGAAACGAATGAGTACCTCTCAGACGCTCGTCCTACCATCGTATCTCAGGAGTCT
+
BBBA@BC??ACCBBBCCCCDCDDCD<BBCADCBB@C@CBBCCCC@CC@D?ECBBAAAA.A=AABBBBBACCE=B>99888(:>;?<?>?8?AC?BCBBCB>>>9<6==8:;;8==AAADAAAA=<<@>>>:>A??:=;???@@@;@=AAC>@>:>AAAA<AACA??<?C>BBB8<<////+000+/:8::,6609<9<@@@AB<?;?AAA<?<>>>@@;??A===A;A<A@D9A>><>@@B??@?CCBB?A??>>>>>=A<AAA;AABBBBBBBC>>;>A;;;
@ATNG8:00622:04573
GATGGTAGATACTCGCTGATACACCCAGAAGATCAGGAACTCTAGAAGAATTCAGATTTTTAACACGAGAGTAAACGTAAAAAGAAGGTTTTACAAGACTCACGTTAACAATATTGCAGCAGTACGCACACAATCGAAGCGCAGTAAGGATGGCTAGTGTAACTAGCAAGAATACCACGAAAGCAAGAAAAAGAAGTACGCTATTAACTATTAACGTACCTGTCTCTTCCGAAACGAATGAGTACTACTCTCAGAGACACACTACCATCGTATCTCAGGAGTCT
+
>A00*/;0//;<A:=A;;=955999,4993:>?>AA<@<@@@ABAA???;?=@=>=<>>>.@9>?AB@@?A899+9=@>===(=?;@<BCC;CCD@BCCDCBDCD@CABC@CDD?B@ACLFCCCAAACCCBB?AB;;7;CBBAA::5;>ACD@CBBDDBCB?BBBBBC@CC?BBB?BBBBA:>;;8<<==>,=A;9:99BA>>?6;5;;??:?<>ACCC@DC@@?BA6:6:@@;ABC@CBBBBB???AAABAABBCCBA@?:AAA7;;>>>EDD>>?@=;;888
@ATNG8:00625:04574
GATGGTAGCATCATGCATATCTCACCAGAAGATCAGGAACTCTAGAAGAATTCAGATTTTTAACACGAGAGAAACGTAAAAAGAAGGTTTTACAAGACTCACGTTAACAATATTGCAGCAGTACGCACACAATCGAAGCGCAGTAAGGATGGCTAGTGTAACTAGCAAGAATACCACGAAAGCAAGAAAAAGAAGTACGCTATTAACTATTAACGTACCTGTCTCTTCCGAAACGAATGAGTACTGCGTCTCACTCTCGCCTACCATCGTATCTCAGGAGTCT
+
BBCE@DCCCDBBBCCCCCBBCBBBB?BCC@CCCD:;4;::@@ABBB?BD@D@AABBB===+=7BB@A@BBBBB:?A?@@@@0@D@B5;;;.;CC?BBCCCCCBC?C?CB?CCC?BBBCCC@@ADDDCBBAC@CBBB?BCCB@A??;@?B@@?@EEEDCBB?BCCBBA?CC@AAA<>>@@?8AAA>BCFDD2BB?BBAABBBCA7<8;B??7;8<BEEE@BCAAA;:3::==?9?BC>AABEBBAAABFBCCCBBBBDGAA?ABA>BBBBBBGD@??B>BB???
@ATNG8:00608:04598
GATGTAGTAGTACACTAGTCATACCAGAAGATCAGGAACTCTAGAAGAATTCAGATTTTTAACACGAGAGTAAACGTAAAAAGAAGGTTTTACAAGACTCACGTTAACAATATTGCAGCAGTACGCACACAATCGAAGCGCAGTAAGGATGGCTAGTGTAACTATCAAGAATACCACGAAAGCAAGAAAAAGAAGTACGCTATTAACTATTAACGTACCTGTCTCTTCCGAAACGAATGAGTACGAGAGAGCACACGTGTTTACCATCGTATCTCAGGAGTCT
+
BC?A@CFCBBB:;;DDDCCCCABB@DCC?CGBBBB?B@CCCCCBB?BD?C?BBDCCCCC3C@CBBCCB??>>>7>?@@@AA2AC@D@CCC<BCFAFDCBBCDCC@D@AB@BBB?BBBCBBCEFDCCCCCCC@BBBB@BBBCCCBB>B@CCB@DDAAACCA?CAAABC?BB@BBA;@@:9929@A?BCBBB3BC@C?>?BB@@@;@<ABAA:>;>ACBC?BBAAABB?B?ACD>DAA>AACCCCCCBBBC@@@BBBBAABDD>AA>BBBBCCBBAAAF?BA>>>
@ATNG8:00612:04591
GATGGTAGCACACGAGATCTCATCGTACTCATTCGTTTCGGAAGAGACAGGTACGTTAATAGTTAATAGCGTACTTCTTTTTCTTGCTTTCGTGGTATTCTTGCTAGTTACACTAGCCATCCTTACTGCGCTTCGATTGTGTGCGTACTGCTGCAATATTGTTAACGTGAGTCTTGTAAAACCTTCTTTTTACGTTTACTCTCGTGTTAAAAATCTGAATTCTTCTAGAGTTCCTGATCTTCTGGTGTCGTCTATCATGTACTACCATCGTATCTCAGGAGTCT
+
BBBC?BBCCCCCAABCCCCCCCCCCCBBBBBC@BCEJ<AABD@BBBEFDC=ABCBB?A>ABBC@C@CCBBBBCBB?ACCCC1@B>A@BB>BBBA?A@?9??9<<@AAA?BBBBBCBB?BB@<@<@>>>>=<<<@>>><AAAAAAA<<<@BA>88:::::<>><@<>>AABB???<>>?BD5=:><@AAAA/AA:::3:==<=>><=<3::9:+;::;@<?<?A=AA@@>>>=B=????@?<@@A=<=>??>=>=A@@>==AAAAA<??????@>>>@@<@A>??
@ATNG8:00639:04584
GGATGGTAGCGCACACATAGATACAGTACTCATTCGTTTCGGAAGAGACAGGTACGTTAATAGTTAATAGCGTACTTCTTTTTCTTGCTTTCGTGGTATTCTTGCTAGTTACACTAGCCATCCTTACTGCGCTTCGATTGTGTGTGTACTGCTGCAATATTGTTAACGTGAGTCTTGTAAAACCTTCTTTTTACGTTTACTCTCGTGTTAAAAATCTGAATTCTTCTAGAGTTCCTGATCTTCTGGATAGCGACGCGATATACTACCATCGTATCTCAGGAGTCT
+
/)///)/7//45=<B@AAA@>@>=965556===9>>==5992549;<>GCCACCC@;7;8<<<=?B@DB@@?BDDD?<<?<:'44.489:)445<9?>>:?@9;;=>>?;9:;CDAA@@DCC@C@CA<;<CBF@=;;D@CCCBBBACCCBBBBAAA<;99?@@;@8@555;<<==7<5555&56<:?@BBA0>===9)55=995@999@CD@@+=BBAB=@79:=::99:9B=B?AA@@?@49:B;@??????969<==?<A<A>:5>>>55/>::0006:<-//
@ATNG8:00609:04653
GATGGTAGTGCGTGAGAGAGAGACCCAGAAGATCAGGAACTCTAGAAGAATTCAGATTTTTAACACGAGAGTAAACGTAAAAAGAAGGTTTTACAAGACTCACGTTAACAATATTGCAGCAGTACGCACACAATCGAAGCGCAGTAAGGATGGCTAGTGTAACTAGCAAGAATACCACGAAAGCAAGAAAAAGAAGTACGCTATTAACTATTAACGTACCTGTCTCTTCCGAAACGAATGAGTACTATAGACTATCTGAGACTACCATCGTATCTCAGGAGTCT
+
@>CC?CCBB?@@@ABBBBCCCBDDD>DBB?BBBBDC?BABBBCCCC?CC@C?ABBBBCCC3B?>??ABBCCCAC;AA:::::*:B=C6;;;6;@A=ABBBCCCCD@B@BA>ACC@CCCCBBBCCCCCCCBBD@DCCC@BCAABB@A>B@CAB@BBBCFDCC?AADCBB???=ABA9?????8;=??BCCCD2CC?CBBCCCCBB?><@?@@7;7;>BAB>B@@@@BB?A>:::/99949?@CCBBBCBBBBBBBCCBCCCBBBBC?BBBBBBAABBCC?@@>>>
@ATNG8:00612:04671
GATGGTAGAGTATCATGTGTATCTCCAGAAGATCAGGAACTCTAGAAGAATTCAGATTTTTAACACGAGAGTAAACGTAAAAAGAAGGTTTTACAAGACTCACGTTAACAATATTGCAGCAGTACGCACACAATCGAAGCGCAGTAAGGATGGCTAGTGTAACTAGCAAGAATACCACGAAAGCAAGAAAAAGAATTACGCTATTAACTATTAACGTACCTGTCTCTTCCGAAACGAATGAGTACTATAGACTATCTGAGACTACCATCGTATCTCAGGAGTCT
+
=899.5<=ACB???B:9:B;99B@A<A@@;@@>??A>A?BBBCCCC?CC@D@BCC;;;;;*;?DDECGCCCCCE;A@;;;;;(;<=@=??;0>>;5;BB@@ACCC@C?BB?BBB>@??ACCCCABBCCCCCC@CEBB?BBBBBEBA>B@BBB@BCBDECBB?BCCCCC@985:AA;>@??>8?@@;@@@@@.@A;?<?ACAABE9999C@@;><>AFFCBCBBBBDD@C@CCB<BAA=A@??BBBBBBBBC>@?BCBBBCBCBCB?BBBBBBBC@?@?=>????
@ATNG8:00621:04657
GATGGTAGGCACTGCGCACACATCCCAGAAGATCAGGAACTCTAGAAGAATTCAGATTTTTAACACGAGAGTAAACGTAAAAAAGAAGGTTTTACAAGACTCACGTTAACAATATTGCAGCAGTACGCACACAATCGAAGCGCAGTAAGGATGGCTAGTGTAACTAGCAAGAATACCACGAAAAGCAAGAAAAAAGAAGTACGCTATTAACTATTAAACGTACCTGTCTCTTCCGAAACGAATGAGTACTACTCTCAGAGACACACTACCATCGTATCTCAGGAGTCT
+
CBBB@B=A>A544;555<<@BCCBB=B@@?ADCCAC?A>BBCDCCC?CC=A=@AA;;;;;):>@BBCCAA@99:/99;;@@@A&@9;;?=@@2>B?:?C>CCAA@G>B=AA>@@@<@@@@BBBCCBBBC;::@;@@@@=@DBA@?@?<A?AAA?AACDBCCC?CBBC:93:@;9992888777*7<>:?@A@@@'==9=0//=59:?<><>;==.88)8:@@C@@@?A>::+0+/00+/==5:<<@=>>B@>>>AAABCB@AA??=<=?<>>>>>@@BBB8816>;88
@ATNG8:00622:04666
GATGTGTGTCTCTGAGAGTAGTACTCATTCGTTTCGGAAGAGACAGGTACGTTAATAGTTAATAGCGTACTTCTTTTTCTTGCTTTCGTGGTATTCTTGCTAGTTACACTAGCCATCCTTACTGCGCTTCGATTGTGTGCGTACTGCTGCAATATTGTTAACGTGAGTCTTGTAAAACCTTCTTTTTACGTTTACTCTCGTGTTAAAATCTGAATTCTTCTAGAGTTCCTGATCTTCTGGACGACGCGCACTGACACCTACCATCGTATCTCAGGAGTCT
+
CCBBBBBCCCCBBCBCCCBBBCBCBB@@=@BBB=BC@C@BABCCCC?CCCBB?A?BBBA?A?BBBBBBBBA=@@>>>.9@;@ABB6BBBB?BB@<@@=000><>9>BBDCBAA=AAA:>:=@@==>>>7;;>=9=?@=;;;AA>>>??A@@<>>>=AA=A:>>ADBBB@@<@??@@6@;>888888(8>///)/67///9969/656&26666496:=5;A>9>>>:9:>?<;//,/<<9:;>>>@@==>@>>>B>>;>==:=A@A@@@@??>@;AAA@@
@ATNG8:00623:04656
GATGGTAGGTGCACATGAGTGTATCCAGAAGATCAGGAACTCTAGAAGAATTCAGATTTTTAACACGAGAGTAAACGTAAAAAGAAGGTTTTACAAGACTCACGTTAACAATATTGCAGCAGTACGCACACAATCGAAGCGCAGTAAGGATGGCTAGTGTAACTAGCAAGAATACCACGAAAGCAAGAAAAAGAAGTACGCTATTAACTATTAACGTACCTGTCTCTTCCGAAACGAATGAGTACGATGAGATCTCGTGTGCTACCATCGAACCACCTAAGTCT
+
;66>:><B;?9:999BCBCCCBAAC?CCD?DDAA;;8;?BCEECCCGDI?A@BDCBCCCC5C@DBBBCCFCCCC=BB@BBBB0BB=C6::;.;@A=BCCDCBBCD@D?BB?BBB@BABDCDCCCBBBCABBC@BBBC?BBBBCCBB@C@B999:BCCCCCC?BBBBBB?BB@BBC?C@AAD<@9939>@@@2@C?C@??CCCBB?C?CABB;>;??DCC@GAA@CBB7;8;BB=CCC?BBBBCECCBAAABBDCBAAABBBBBAB@?A===;><??;::5?BAA
@ATNG8:00625:04671
GATGGTAGAGTACAGTGTAGTAGACCAGAAGATCAGGAACTCTAGAAGAATTCAGATTTTTAACACGAGAGTAAACGTAAAAAGAAGGTTTTACAAGACTCACGTTAACAATATTGCAGCAGTACGCACACAATCGAAGCGCAGTAAGGATGGCTAGTGTAACTAGCAAGAATACCACGAAAGCAAGAAAAGGAAGTACGCTATTAACTATTAACGTACCTGTCTCTTCCGAAACGAATGAGTACTACTCTCAGAGACACACTACCATCGTATCTCAGGAGTCT
+
CCBA?ACDDDCCCBCCEDCCBDBBB>BAD?BABA@@<@>ABBCBAA?CC?C?ABAABCCC3C?BC???@BA@AA:??ABBBB5CF@C@CCC7C;<5;<AA@@@AB?B?BB>ABB>BAACCCECGCCCCCBBC@CCAA>@BCCCCAA>B?BBC?CBCCCAAA?BBCCCC?AA=999?@@@AA:@==99999+78;8<>>>DB???=C<@@@A<@<@@CAB?ACBBBBB?C????9???<?BBAABBBBBBBBBBBBBBBBBB@@@B<>>>@B@@@AAAB<>>>>>
@ATNG8:00637:04662
GATGGTAGTGCGTGAGAGAGAGACCCAGAAGATCAGGAACTCTAGAAGAATTCAGATTTTTAACACGAGAGTAAACGTAAAAAGAAGGTTTTACAAGACTCACGTTAACAATATTGCAGCAGTACGCACACAATCGAAGCGCAGTAAGGATGGCTAGTGTAACTAGCAAGAATACCACGAAAGCAAGAAAAAGAAGTACGCTATTAACTATTAACGTACCTGTCTCTTCCGAAACGAATGAGTACTATAGACTATCTGAGACTACCATCGTATCTCAGGAGTCT
+
CCAB?BCCDCBBBCDBBBCCCCCCF>BCC@BBBBBD@C?CCCCABB@CB>A>ADBCBCCC1C?BAAAABBBBBB<AA@AAAA2AA>C5;;;6;BB@CCCCCECCC@C@BB>@CC@DC@@ACCDCCCCCCCCC@CCBB?BCAAABBB?B@CBB?BCCCCCCC?CCBBBC@BB>>>??BBCCC<@??<?CCDC3DC@>@??DDCA=7=7<<67)/)/9BBA@CC@@@AA=@?AAA=@@@=??BBCBBBABBBD@?@AADBBBBBAAA?ABBBCCCCCBAB@:::??
@ATNG8:00605:04716
GATGGTAGGCGTGTGAGAGTCTGCCCAGAAGATCAGGAACTCTAGAAGAATTCAGATTTTTAACACGAGAGTAAACGTAAAAAGAAGGTTTTACAAGACTCACGTTAACAATATTGCAGCAGTACGCACACAATCGAAGCGCAGTAAGGATGGCTAGTGTAACTAGCAAGAATACCACGAAAGCAAGAAAAAGAAGTACGCTATTAACTATTAACGTACCTGTCTCTTCCGAAACGAATGAGTAACGTGTGCGACGTGTCTCCTACATCGTATCTCAGGAGTCT
+
AABB>BBB?C@@ADDCCCE;;;:9505@@=CABABB?A?BABBA::7;A@A?A@AAAAAA0A>ABC??ABDBBB=AB==<=<,<?:??CCC4:9@8>=;;?A?@A=<<<=9=?@8=>>AAAAADDB??=<<=188>@:>888888=:=;?BEAF99:BBBD@C::;9949?::99<??BCB=A@@988888(8=9=>???==9;0808><=8==<768;=A888@;;5;8==?9?BB>A>@@00*0==;;;@BBAA@B?>==;??BBA;;;AA@;;;@<:;;A@
@ATNG8:00614:04727
GATGGTAGTCTCAGATAGTCTATAGTACTCATTCGTTTCGGAAGAGACAGGTACGTTAATAGTTAATAGCGTACTTCTTTTTCTTGCTTTCGTGGTATTCTTGCTAGTTACACTAGCCATCCTTACTGCGCTTCGATTGTGTGCGTACTGCTGTAATATTGTTAACGTGAGTCTTGTAAAACCTTCTTTTTACGTTTACTCTCGTGTTAAAAATCTGAATTCTTCTAGAGTTCCTGATCTTCTGGACGACGCGCACTGACACTACCATCGTATCTCAGGAGTCT
+
BCEG?BBBCBBBCCDDBCCCCBB;;;A=>B;;7;ABA<BC?B@CGCBBCC@BCC;;:;?DBBB?B@CCCCCBBAA>AAA@@000+/:::3@@@@>AB@=BC8;;@CBC@BBBCCCBC@BBC?A?BCB@@A::6:AAA?BBBBBA@@CBBBDCCCC?@@??;<9;@CDCCCBCFGADCEHI;;8;>;;;;;*;A@AA;BAABACCDBD?DCDC0CAAB@7;7;B?BBB;;;C?C?BCCCDC?A@B@BC;<;CCBBB@BBBBCCBCC@BBBCBBCCCCCC@CCCAA
@ATNG8:00615:04695
GATGGTAGCTCACGTACGTCACACGTACTCATTCGTTCGGAAGAGACAGGTACGTTAATAGTTAATAGCGTACTTCTTTTTCTTGCTTTCGTGGTATTCTTGCTAGTTACACTAGCCATCCTTACTGCGCTTCGATTGTGTGCGTACTGCTGCAATATTGTTAACGTGAGTCTTGTAAAACCTTCTTTTTACGTTTACTCTCGTGTTAAAAATCTGAATTCTTCTAGAGTTCCTGATCTTCTGCTCTCGTAGACAGATACTACCATCGTATCTCAGGATTCT
+
;<=EACCBBCCCBBBB96:CBCCCCCCCCCCC@CCDACDAD@CCBCBBB?BBCBC?C@BBBB?B@BBBCCCBCBABBBBB3BB?BBDA;CCCC=AAC@CC999?BBB=ABAABBAB?BB><>=ABA<<<??=ABCB67699678AA???@???B=====AB=B;>=>=AB@@@=>>>@@5@=B;>?BBB/A@7660779///:76;;????/=>==><><>>;>ABAA>?:>=CD;;;=9::>:///====C=>=D===BA?@<>>>A@@@@>>>B=::8:@
@ATNG8:00617:04726
GATGGTAGCATCTGCATATCTCACCAGAAGATCAGGAACTCTAGAAGAATTCAGATTTTTAACACGAGAGTAAACGTAAAAAGAAGGTTTTACAAGACTCACGTTAACAATATTGCAGCAGTACGCACACAATCGAAGCGCAGTAAGGATGGCTAGTGTAACTAGCAAGAATACCACGAAAGCAAGAAAAAAGAAGTACGCTATTAACTATTAACGTACCTGTCTCTTCCGAAACGAATGAGTACGATGAGAGAGCTCTCTCTACCATCGTATCTCAGGAGTCT
+
BCBC@BCCCCBBBCCCBCCDCCCC?CCC?DDCCAA?A@CCCCCCC@CG?C?BBBBBBBB0A?AAAACCDC??>5=>=>>@@0@B?B=BBB<BDHADBBBCCCDC?C?CC@DCC<A@CCCCCCCCCBBBCCC?DDCC?AAAABCCC>B@BBB@ACCCCCCC?AAACBB@AA;999399999+9>>;99:9:9%9=<>97:B>@AB8;88>AA7>:=BCCC?CDBAACC=?=?AA<BCC?DDCCCCAAACCCBAAACA>><>@>>CA;>===BB>?>A8949@<99
@ATNG8:00631:04711
GATGGTAGCATCATGCATATCTCACCAGAAGATCAGGAACTCTAGAAGAATTCAGATTTTTAACACGAGAGTAAACGTAAAAAGAAGGTTTTACAAGACTCACGTTAACAATATTGCAGCAGTACGCTCACAATCGAAGCGCAGTAAGGATGGCTAGTGTAACTAGCAAGAATACCACGAAAGCAAGAAAAAGAAGTACGCTATTAACTATTAACGTACCTGTCTCTTCCGAAACGAATGAGTACGATGAGAGAGCTCTCTCTACCATCGTATCTCAGGAGTCT
+
ABBC?BAAACCC@BABCCCCCCCCC@CBB?BBAA@C6;75@B@B@@9AA=@:A??<A<<<+<6:::@?@A@?@A<ACAAABA0@A=A5;;;&9<<;@;9:9;?>B9@<@>8>;:29?@@@BBBCCCBBBCBB?AA;;69;::AA@@=@<@@C?CCBBBBCD?CCCCBC<@?=AA@?BBBBD=@>=99::::(:>?AABA@@AA@=A988@A<@;@ACBC@BB@??DD?A=@CC>BAA?A?@?CBBBCCBBBA@@AA???>;;;;;8785:AAAAA??>;<;=<<
@ATNG8:00647:04681
GATGGTAGACATATCGTACTCTCTGTACTCATTCGTTTCGGAAGAGACAGGTACGTTAATAGTTAATAGCGTACTTCTTTTTCTTGCTTTCGTGGTATTCTTGCTAGTTACACTAGCCATCCTTACTGCGCTTCGATTGTGTGCGTACTGCTGCAATATTGTTAACGTGAGTCTTGTAAAACCTTCTTTTTACGTTTACTCTCGTGTTAAAAATCTGAATTCTTCTAGAGTTCCTGATCTTCTGGCGCGTATGTATATCGCCTACCATCGTATCTCAGGAGTCT
+
;;;B;CBCBBBBBCCFCCDCCCCCCCDC@@@A;AA@C=CBAC@DAA@DCB<??AAA?B?BBCB@B=@@ABBBB<A6;;888+>B?BCBB>BBBB>A?>;>A>@AADCC?AAA=BB??=?>>;>;>A;;;;;>:888==;;;=>=?@@AAAAA<==7:;==BE<A<@@@B;;;AA<@AABB5B=A;>?>>>/>>===5====>=====:>GDE.>;;;B;?<??<@@@???B<?<?@>>;;7;;C=??====///=@<<7--+--9-22663666=>=A<A=>>A
@ATNG8:00601:04747
GATGGTAGCACACGAGATCTCATCGTACTCATTCGTTTCGGAAGAGACAGGTACGTTAATAGTTAATAGCGTACTTCTTTTTCTTGCTTTCGTGGTATTCTTGTTAGTTACACTAGCCATCCTTACTGCGCTTCGACTGCGTGCGTACTGCTGCAATATTGTTAACGTGAGTCTTGTAAAACCTTCTTTTTACGTTTACTCTCGTGTTAAAAATCTGAATTCTTCTAGAGTTCCTGATCTTCTGGGCAGACTCTCACACGCCTACCATCGTATCTCAGGAGTCT
+
BBBB@BBBBB@@@ABCFCDCCCCCCDBBBCBB?ACJL?CCAC@BBBBBBB>ACA@@?B9;9<<9<@CDCCCBBAA?AFEED159?BB==6=BBB>BBB?BB@BB?BA@<@A@AABBB?BBB?@:=====>;;5;========>=>===::==///796;6;?<B=>>>BAA>>>:=>>CB5B<B9==BBB.==;::.9555779766=CAAB.7555:4959:4:AA@>;;7;<@@A>>>:>>@@7?988>>A==>??A@=76666:///9:>=>A==6;;=@@
@ATNG8:00602:04763
GATGGTAGCGCACACATAGATACAGTACTCATTCGTTTCGGAAGAGACAGGTACGTTAATAGTTAATAGCGTACTTCTTTTTCTTGCTTTCGTGGTATTCTTGCTAGTTACACTAGCCATCCTTACTGCGCTTCGATTGTGTGCGTACTGCTGCAATATTGTTAACGTGAGTCTTGTAAAACCTTCTTTTACGTTTACTCTCGTGTTAAAAATCTGAATTCTTCTAGAGTTCCTGATCTTCTGGCTCTCGTAGACAGATACTACCATCGTATCTCAGGAGTCT
+
CCCB@BCCCCCBBBBBCCCCCCBBBDCCBCBB?BCCC<AB>A?A@DFDGE?BBCFIAB?BBBC@C@CDDDA@@@@<9:::;*;B>ABBC>BBBB@BBB?AA?AAACCC@CCCFBBBC@BBC?B@BCCCCBBB?BBCB@CCCCCBCCDFCCBA@AC@CCB@DD@B@BBBBDGCCB>A;;;;.;=B=;;;;.9@@BC>CBGDEIHCBD5;;;;*;BACC@CACI@CBBBCCC?B@CCCCCC>@?B?BBAAACCCCCBBBCCCCCCC@BBBCCBBBCBBB?BCB99
@ATNG8:00607:04738
GATGGTAGCTCGCTGATGATATCTCCAGAAGATCAGGAACTCTATAAGAATTCAGATTTTTAACACGAGAGTAAACGTAAAAAGAAGGTTTTACAAGACTCACGTTAACAATATTGCAGCAGTACGCACACAATCGAAGCGCAGTAAGGATGGCTAGTGTAACTAGCAAGAATACCACGAAAGCAAGAAAAAGAAGTACGCTATTAACTATTAACGTACCTGTCTCTTCCGAAACGAATGAGTAACATAGATATACGTATAGCTACCATCGTATCTCAGGAGTCT
+
:;<=9C;?@@==BBBBB@AABBBAA?ABC@C@@@;;7;?BBCCCCC?BA?A?AAABBCCC3B?BB@??AAA9:9,9@;;;::':?<?5999&9@A@CHCECCDCB=A=;;7;BB@CBBCDCCCCECCCCCBB=AB@@<@AAAAAAC=A?A;;7;BBBBBCC?BBCCBB?BC?AAC?BCBBB;A9979BCCC3BB@CCAAA>>BA=B=@@>>:=:=>DCC@DDCBCBB>A>ACF>BBA?BAAB??<?BBBBABBBC???BAAAA???<???@BCA======A@A>>
@ATNG8:00622:04737
GATGGTAGGCGTGTGAGAGTCTGCCCAGAAGATCAGGAACTCTAGAAGAATTCAGATTTTTAACACGAGAGTAAACGTAAAAAGAAGGTTTACAAGACTCACGTTAACAATATTGCAGCAGTACGCACACAATCGAAGCGCAGTAAGGATGGCTAGTGTAACTAGCAAGAATACCACGAAGCAAGAAAAAGAAGTACGCTATTAACTATTAACGTACCTGTCTCTTCCGAAACGAATGAGCTACCTCTCAGACGCTCGTCCTACCATCGTATCTCAGGAGTCT
+
:::B:BBB?BCBBCCBDCBBBC;;;05BB@GBCBCC@B@CBCDBBB?;;:;?CB;;;;;;';>BBBCBBBA>??5<<99989$736;/33(3881888:;::@A;>9874:=>:;;<AABBA@@;;;==885/===,/--7-///(..35848<:>>A<=7:?99?B>AA>BCC@A@00+/0-)--222'..(.666:9552496565:/708::9=166A9866(.(.66.5871677-----3---983.......2216672753337333328386622
@ATNG8:00616:04797
GATGGTAGTGTCAGTGCGCGTCGTCCAGAAGATCAGGAACTCTAGAAGAATTCAGATTTTTAACACGAGAGTAACGTAAAAGAAGGTTTACAAGACTCACGTTAACAATATTGCAGCAGTACGCACACAATCGAAGCGCAGTAAGGATGCGTAGTGTAACTAGCAAGAATTACCACGAAAGCAAGAAAAAGAAGTACGCTATTAACTATTAACCGTAACCTGTCTCTTCCGAAACGAATGAGTACTACTCTCTGAGACACACTACCATCGTATCTCAGGAGTCT
+
45558==:65555566<<<9;;6558;65159///96<7=8::;//)//)/168:33333$3-379=766://(/9////&45.5.55)555.5555;;<<>0646=8==<7;;<<=9:;AABBAA?>@;?9558<<<;<:992725-----7---/3593344/497(-(-5(--566.688433333$376933388555/5.37..(.(.(.//)/5:;:;:<<0403::(3332777888:98333;;888>?433;;:::5:<A558BA??=;887888
@ATNG8:00622:04785
GATGGTAGTGTGTCTCTGAGAGTAGTACTCATTCGTTTCGGAAGAGACAGGTACGTTAATAGTTAATAGCGTACTTCTTTTTTCTTGCTTTCGTGGTATTCTTGCTAGTTACACTAGCATCCTTACTGCGCTTCGATTGTGTGCGTACTGCTGCAATATTGTTAACGTGAGTCTTGTAAACCTTCTTTTTACGTTTACTCTCGTGTTAAAAATCTGAATTCTTCTAGAGTTCCTGATCTTCTGGACGACGCGCACTGACACTACCATCGTATCTCAGGGAGTCT
+
:>@B?CBC@@;;;;<=696===>@?666>=550533;(55057;<=<==@<?=?66469==6615.5555559994555555#5985455)55555999455.5559996<55////////)/2/559<;9;8<;;;8<>>==@995999779//)///27:)/)////799;<45555)56;655555$5;555)55559==555.5555$5;;55.67:<7=66544<.4.4<844434//4::///97:-//////55555.5445=54444444(48444
@ATNG8:00626:04800
GATGGTGCGCATATCAGCGCAGCCCAGAAGATCAGGAACTCTAGAAGAATTCAGATTTTTAACACGAGAGTAAACGTAAAAAAGAAGGTTTTACAAGACTCACGTTAACAATATTGCAGCAGTACGCACACAATCGAAGCGCAGTAAGGATGGCTAGTGTAACTAGCAAGAATACCACGAAAGCAAGAAAAAAGAAGTTCGCTATTAACTATTAACGTACCTGTCTCTTCCGAAACGAATGAAGTACCTCTCAGACGCTCGTCCTACCATGTATCTCAGGAGTCT
+
BBBB?BC<ABBCBBIECCCCAAAC;BBB>BCD;;;7;>AAAAA@?<?A=A?BAAABCCC2B?ABCCBBBB;;;0;@;;;;;;#:949;>>>2?C@;>B<A;;;BC@D@BB?BCC@BBBBBDBBBBBCBBBBA:>000+0<@>@CBB?B?;;::>@@@BBCC@CCBBCD?BB?BB@;>>999,7798>?@@@@'@@<9949?@CBB?B;99:8:>;=?9:8188==:789>5BAC9<>>;?8818;;::;;;;;=;7//-6--/(/.63655566678695/./-,
@ATNG8:00628:04828
GATGGTAGTATATCGCGTCGCTATCCAGAGATCAGGAACTCTAGAAGAATTCAGATTTTTAACACGAGAGTAAACGTAAAAAGAAGGTTTTACAAGACTCACGTTAACAATATTGCAGCAGTACGCACACAATCGAAGCGCAGTAAGGATGGCTAGTGTAACTAGCAAGAATACCACGAAAGCAAGAAAAAGAAGTACGCTATTAACTATTAACGTACCTGTCTCTTCCGAAACGAATGAGTACTATAGACTATCTGAGACTACCATCGTATCTCAGGAGTCT
+
@ABC@BBBBBBBBBBCBAA>BBBBB?BBCDDBBAA=A>BAAABCC@CB@C@CBBABBBB2A?AABCCBB;::D<99;6@?@+=>:><???9CDDBGFCCBBBBC?B@BC@CDD@CBABEJJCCBBBCB@@>:>@00-0>?;@A??;@=A@@;@AAAABAC@CCCCDA=AA;???>A887B<BAB>CDCCC2AA999DBBAAAB:>889>=49599@@@@CBBB???=A;999/89929BBBCBBBBBCABB@@@BAAABCABBB;??:::>998>>@?BABA>
@ATNG8:00633:04803
GATGGTAGCGCACACATAGATACAGTACTCATTCGTTTCGGAAGAGACAGGTACGTTAATAGTTAATAGCGTACTTCTTTTTCTTGCTTTCGTGGTATTCTTGCTAGTTACACTAGCCATCCTTACTGCGCTTCGATTGTGTGCGTACTGCTGCAATATTGTTAACGTGAGTCTTGTAAAACCTTCTTTTTACGTTTACTCTCGTGTTAAAAAATCTGAATTCTTCTAGAAGTTCCTGATCTTCTGGACGACGCGCACTGACACCTACCATCGTTATCTCAGGAGTC
+
;;BB?BABBCCDCCCDCCCEDDCBBBBBBECB@BCCD>CD@D@ECCCCCC>B@A00-/699:C>B@BDCAA000;60////$//)48>>5====:=CC?CC:;;ACAC?CCCBBBBDACBBAE@CCBBCCFL@CCEE?CBHBBACCECCCBBBBB@CCB@CC@C@BBBBCABCC<@9999*5;:255555$5<555)5555:;5559.55555#5556?:<7994/----(-819699<;4405::5<@666<95555559;55.555./55--(-,,22,-(-7//
@ATNG8:00643:04805
GATGGTAGCGCGAGAGCGTAGACCCAGAAGATCAGGAACTCTAGAAGAATTCAGATTTTTAACACGAGAGTAAACGTAAAAAGAAGGTTTTACAAGACTCACGTTAACAATATTGCAGCAGTACGCACACAATCGAAGCGCAGTAAGGATGGCTAGTGTAACTAGCAAGAATACCACGAAAGCAAGAAAAAGAAGTACGCTATTAACTATTAACGTACCTGTCTCTTCCGAAACGAATGAGTACGATGAGATCTCGTGTGCTACCATCGTATCTCAGGAGTCT
+
ABCB=@@944>;595>ABABA;;;,9AB=BA;;;;4;29@@ABBB>??;@????A@@@@2@=ABBBCCCBBBE@>>@@@??'9925.555&5;<8>C>CC@?@@=@?;;7;BB@ECCBCFEECCCDBBAAA<@@AA>AABBBAAA=@=A;:4:@@@BB??=?BA@@B=9947;7578733(3996<=BBB1AB@B=?@AAAAA:=:=;;;8=8=>BBA?BB???AB@C?BCB>B??<?AAAAAAABABABBAC;;;889==>BC=A====@@@AA@@;>>@@A
@ATNG8:00606:04844
GATGGTAGGCACTGCGCACACATCCCAGAAGATCAGGAACTCTAGAAGAATTCAGATTTTTAACACGAGAGTAAACGTAAAAAGAAGGTTTTACAAGACTCACGTTAACAATATTGCAGCAGTACGCACACAATCGAAGCGCAGTAAGGATGGCTAGTGTAACTAGCAAGAATACCACGAAAGCAAGGAAAAGAAGTACGCTATTAACTATTAACGTACCTGTCTCTTCGAAACGAATGAGTACTATAGACTATCTGAGACTACCATCGTATCTCAGGAGTCT
+
CCCE@BBB@CCCCCBBBBA@;<;@<4@BC@CCCCCC@BACCC@?@C?BB?C@EDBBBDCB2A>ABBBBBBBAAB=??@CHDI5BCAB?CCC=GGCBCAAACCC;;7;?BC?CCC@CBBBCCGDCCCCBBCCC@C@A@>AA@@AA??<@?BBB?BBBBBBCC?CCCAAA@BB?BBA=>>::9,7<<8?9>BC:BC@AAAAAAB@?7;6;>>A:=:=@CCD@CCAAA@@;>9::,88927A??BBBBBBBAA??>ACBCBBBCBBB?BBBBBCCCCBBB?AA999
@ATNG8:00613:04831
GATGGTAGTGTCATATGAGAGTGTGTACTATTCGTTTCGGAAGAGACAGGTACGTTAATAGTTAATAGCGTACTTCTTTTTCTTGCTTTCGTGGTATTCTCGCTAGTTACACTAGCCATCCTTACTTCGCTTCGATTGTGTGCGTACTGCTGCAATATTGTTAACGTGAGTCTTGTAAAACCTTCTTTTTACGTTTACTCTCGTTTAAAAATCTGAATTCTTCTAGAGTTCCTGATCTTCTGGATAGCGACGCGATATACTACCATCGTATCTCAGGAGTCT
+
5::=?DBCCCCCDBBBCDCCCCCCCCECB@A>@BCC=BB>B@BCFIIFE@CCCBBAB@BBCB>B?BCDCBBCCC>?>>>=,=@=AABG?BBCC?DCEADCBBBCCDC>BBDDBBBD@DCC@C@CAA?@DGG?AABB@DCCCBBABBBCCCC@AA@DCC@CC@C@CBBBCCCCDAC@@AA7A>B?BBBBB2BABBB>BBDCCCCCD>CDDD3DCCDD@B@BC@CCCCCBB?B?CBBCCD@@AAACBBBBBEBBACCBCBCCBBB>AABDCBBBBBBB?AAA>>
@ATNG8:00621:04860
GATGGTAGCACACGAGATCTCATCGTACTCATTCGTTTCGGAAGAGACAGGTACGTTAATAGTTAATAGCGTACTTCTTTTTCTTGCTTTCGTGGTATTCTTGCTAGTTACACTAGCCATCCTTACTGCGCTTCGATTGTGTGCGTACTGCTGCAATATTGTTAACGTGAGTCTTGTAAAACCTTCTTTTTACGTTTACTCTCGTGTTAAAAATCTGAATTCTTCTAGAGTTCCTGATCTTCTGGCGCTCTGTCACGTCTGCTACCATCGTATCTCAGGAGTCT
+
;55=7;@CBBBBBBB=DDCCC@;;@=<<>=9;2;CCE>CCAC?CBB;:;A>AA@?@=@@CABA@D;;;?@@?;;<7?@?==.@=8@BBB=BBBA>BAC>BB?AAA878>BBB@BBBC?B?;8:=A@AA@=;;5:>=>5898;;;;::>>>AA@AA<=<<;AA=D<CA==<<9//+/55<</<6=777888(6=:87.75752579;A;@;@:*98<55.53//(/866779;@9@@?>>>0559;:99=///==<<<=887:???<@@???@@>??8818;;7/
@ATNG8:00622:04847
GATGGTAGTATCTGCACACTCTGTCCAGAAGATCAGGAACTCTAGAAGAATTCAGATTTTTAACACGAGAGTAAACGTAAAAAGAAGGTTTTACAAGACTCACGTTAACAATATTGCAGCAGTACGCACACAATCGAAGCGCAGTAAGGATGGCTAGTGTAACTAGCAAGAATACCACGAAAGCAAGAAAAAGAAGTACGCTATTAACTATTAACGTACCTGTCTCTTCCGAAACGAATGAGTACACATCGTCGTGTCGTGCTACCATCGTATCTCAGGAGTCT
+
@??CACBBBCBCCCCCCCGCCCECCACCC@CBBC@@?@?CCDCCBA?AC@D?CBBBBBBB3B@CBBBBCCC>==7<A@ABBB5BC?B=@@@9ACCADCCCCCB@@>@?BDACCC?BBCCCBCCCCCCB@BBD@CCBB@BBBBBCAB@B@C?@>@BBCCCCD@AAABCC?BB?BBA<>@999,998:@CCCC3BB@B???BBAAA:>:>@@D:=:==BBA?BDDDCFE>B>BBF>BCC????BBBCCCCBBAABCCCBBBAAABBB?BBBBBBBBBABC?DCABB
@ATNG8:00629:04876
GATGGTAGTAGTACACTAGTCATACCAGAAGATCAGGAACTCTAGAAGAATTCAGATTTTTAACACGAGAGTAAACGTAAAAAGAAGGTTTTACAAGACTCACGTTTAACAATATTGCAGCAGTACGCACACAATCGAAGCGCAGTAAGGATGGCTAGTGTAACTAGCAAGAATACCACGAAAGCAAGAAAAAAGAAGTACGCTATTAACTATTAACGTACCTGTCTCTTCCGAAACGAATGAGTACATAGATATACGTATAGCTACCATCGTATCTCAGGAGTCT
+
45569>=ABAA;;;C?BBBA;;55=8<<A>A@AA;;4;9?@@:95>5>:8=8=A@A@AAA2@88:C?@>?<878.8=@CCCC+6;655:::0;?@=BBB@@@99::,:<>>;@BA:?@@?>><@@BAABBBBB?BBBB>@ABBCBBC>A?A;;7;BA@AAAC@AAACAA>AC>AAA=??CDC>CA@;::9999%9@9997CB@;;;=B:=>@@9?:;;@;;5;;999;<9>9>?A;A9939?<997????B>>=A>AB@>@@@786@<@@>>A??AAA;:7;?::9
@ATNG8:00603:04882
GATGGTAGGACGAGCGTCTGAGAGGTACTCATTCGTTCGGAAGAGACAGGTACGTTAATAGTTAATAGCGTACTTCTTTTTCTTGCTTTCGTGGTATTCTTGCTAGTTACACTAGCCATCCTTACTGCGCTTCGATTGTGTGCGTACTGCTGCAATATTGTTAACGTGAGTCTTGTAAAACCTCTTTTTACGTTTACTCTCGTGTTAAAAATCTGAATTCTTCTAGAGTTCCTGATCTTCTGGATACACTCATGTGCACCTACCATCGTATCTCAGGAGTCT
+
<<=A7;;:9=555666:==>>===:===?CAB>B@@=@B=?:@@@@@9949@@@@799;@@@+0,/><>>B@@@5599::*5@;>959,5:@>:@?E?9;69@>ABC@CCCBB@::49@A=A?CCCBA@@@=ABBB@FDCCCCBBBCDCA@A@B>AA@=@A>A>A;;;@@BBB=@ACCC9C@BBCJJJ5BBBCD?DBBBBCCBBBACCCC3CBBAB?B@DD@CBACCBC@D@<;;BBB>AAD@CBBBCCCCB;<<CBCCA;<;?BC;;;B@@@CBC?CBBBB
@ATNG8:00605:04905
GATGGTAGTATCTGCACACTCTGTCCAGAAGATCAGGAACTCTAGAAGAATTCAGATTTTTAACACGAGAGTAAACGTAAAAAGAAGGTTTTACAAGACTCACGTTAACAATATTGCAGCAGTACGCACACAATCGAAGCGCAGTAAGGATGGCTAGTGTAACTAGCAAGAATACCACGAAAGCAAGAAAAAAGAAGTACGCTATTAACTATTAACGATACCTGTCTCTTCCGAAACGAATGAGTACACACTCTCATATGACACTACCATCGTATCTCAGGAGTCT
+
?BBB?CCCBABCCCDBBB?>>>>A@7@CD?BBBB;:6;=A@@@@@C?CC=?>?ABBBBCB3B>A@A998?>888)87<CDEE+BB?><CCC9CDFACCGIFCCBB?B?BB>BBB?BBBBBCGDBBAAABAAA?BCCC>@@BCCDCC@C?B::7;BCBBBCB?AAAAAA?BB?BBB79:A@@9=<<;000000%0>;00/:=;@A@=A<>;;;9>9<8888818::=>:;166///(...(....55555522277::659999>AAA?BCBBBBBB???A>AA999
@ATNG8:00606:04881
GATGGTAGTATATCGCGTCGCTATCCGGAAGATCAGGAACTCTAGAAGAATTCAGATTTTTAACACGAGAGTAAACGTAAAAAGAAGGTTTTACAAGACTCACGTTAACAATATTGCAGCAGTACGCACACAATCGAAGCGCAGTAAGGATGGCTAGTGTAACTAGCAAGAATACCACGAAAGCAAGAAAAAGAAGTACGCTATTAACTATTAACGTACCTGTCTCTTCCGAACGAATGAGTACTATAGACTATCTGAGACTACCATCGTATCTCAGGAGTCT
+
BCBD?CBBBCCCCCBBBCCCDDEBB?B?D@CDCC??>@?BBCBBCC?BB?B?BAA98889.9?BCBABBCDBBA8?@99777(9?;>3999.8AC>BB>>AA???<A<AC<AAA<AA?>>>@???@@B??=<9=AAA<@<<<>>>A=A;@7638?@BBBBA<AAAABB@=>;=BB===99;,87<988888(8:5;>?>@A@@@:>7>@@@=A;>>>>>=@@@????=A=AC=:>>?@AAB::;@AB?>>@?AAA?????AAA@<>>>?????>>>>9<<=88
@ATNG8:00614:04908
GATGGTAGTGTGTCTCTGAGAGTAGTACTCATTCGTTTCGGAAGAGACAGGTACGTTAATAGTTAATAGCGTACTTCTTTTTCTTGCTTTCGTGGTATTCTTGCTAGTTACACTAGCCATCCTTACTGCGCTTCGATTGTGTGCGTACTGCTGCAATATTGTTAACGTGAGTCTTGTAAAACCTTCTTTTTACGTTTACTCTCGTGTTAAAAATCTGAATTCTTCTAGAGTTCCTGATCTTCTGGATAGCGACGCGATATACTACCATCGTATCTCAGGAGTCT
+
5;<<5;;;;;@A@;;?;AAEB;:;BB@>>@;:05>AA>BB?B?BBCCCCCACBBBB?CDIICB?CACDABBCBCC:99BB=+668<<<=7=>?@<DCC@CB<@@BBBCAGCCCDCCC=@@B?B@CBBBBBBC@BCBD@CC;;;BBC@A@BAAA<<8;CB?BD?B?BBCCCBCCEABBBBB7A=A4:::::(:99@A8BBBBBBA99929999$99955.56<=:<AA9;9@<@<A??@BB@BBE@CCABABBBAAABBBBBCBBB@<;<BCCMCCCCD@@@:::
@ATNG8:00632:04882
GATGGTAGCGAGCGAGTGTGTATACCAGAAGATCAGGAACTCTAGAAGAATTCAGATTTTTAACACGAGAGTAAACGTAAAAAGAAGGTTTTACAAGACTCACGTTAACAATATTGCAGCAGTACGCACACAATCGAAGCGCAGTAAGGATGGCTAGTGTAACTAGCAAGAATACCACGAAAGCAAGAAAAAGAAGTACGCTATTAACTATTAACGTACCTGTCTCTTCCGAAACGAATGAGTACTATGTAGAGCAGGCTACCATCGTATCTCAGGAGTCT
+
<>>B?C@?@BAABCBBFEGEBEAAA@CCE@BBBBAB:=7;;>??@A>AB?B?BA@9::;;*;@BCCEBFCECCC=A@;;;;;*;C?C?CCB=BCCACBBBBCCDD?B=BCACBB@BBCBBACCCCCCDDBBBBID@@?@CB@BC??>A@CCC@CCCCCCDC=ABBCCC@@@=?BB=@A@@@9@>>;>?=??.?A=AAAABECCC>A>ABBB@B?A?BCD@DB@@@DD@C@CCC=CCD@AA@CCCCACBBB@@@BCDC=ABBC?BBB>??@@@@>A:<<<>=
@ATNG8:00644:04882
GATGGTAGACACGTGTGCTCTCTCGTACTCATTCGTTTCGGAAGAGACAGGTACGTTAATAGTTAATAGCGTACTTCTTTTTCTTGCTTTCGTGGTATTCTTGCTAGTTACACTAGCCATCCTTACTGCGCTTCGATTGTGTGCGTACTGCTGCAATATTGTTAACGTGAGTCTTGTAAAACCTTCTTTTTACGTTTACTCTCGTGTTAAAAATCTGAATTCTTCTAGAGTTCCTGATCTTCTGGGATGTGTGCGCAGTGCCATCGTATCTCAGGAGTCT
+
BBFC@BBACCBBBCCBBBADCBBBCAA@BBAA?ABFF?BB?CADFBBBA@=@BBCD@C?DAAC?C?CABBCCC=C6CCCCC3BB?BAA?2?BBB?BBB?CF>::9BBB>AADCEBAA076A=D<?AAAA>=>;AABB588??===AABAAA>>>>=:;:=BC<@;??@?FC>>>=???A@1=4;4:9:::+:===<1::=;:;?>?@:???>/>>>>A=A<?>=???B===<A<@@AAAA;;;==6:///=::;;;AA>>><?>=>>CA@??AA<AA??>
@ATNG8:00601:04946
GATGGTAGCACGACACGACGATGTGTACTCATTCGTTTCGGAAGAGACAGGTACGTTAATAGTTAATAGCGTACTTCTTTTTCTTGCTTTCGTGGTATTCTTAGTTACACTAGCCATCCTTACTGCGCTTCGATTGTGTGCGTACTGCTGCAATATTGTTAACGTGAGTCTTGTAAAACCTTCTTTTTACGTTTACTCTCGTGTTAAAAATCTGAATTCTTCTAGAGTTCCTGATCTTCTGGCTCTCGTAGACAGATACTACCATCGTATCTCAGGAGTCT
+
=>?C?BBCCDA@<=FCCCIBBBCBCCCCCDBB?ADDD>BB@BA@@ABCBG@CCBBB@C@DC@@>@?BABBCAAAA?@?=>?2>=;?999(7AAA?BED?BC?CCB@BBBBBBBB>ABA?C?B@=?>@@@@AA=@<@@A>><>@A>>>>>>==:>@>8=?3539BB>>>B:93:;:991:9=:<>=>=/>@A@@9@>==AA?=>>18888(8?;???A>AB?BBBCBCB>A>BBBACC=@>@?BA99:AA@@A?888B@?>?B=??999BABBB@@::;:=<
@ATNG8:00604:04956
GATGGTAGTCTCAGATAGTCTATAGTACTCATTCGTTTCGGAAGAGACAGGTACGTTAATAGTTAATAGCGTACTTCTTTTTCTTGCTTTCGTGGTATTCTTGCTAGTTACACTAGCCATCCTTACTGCGCTTCGATTGTGTGCGTACTGCTGCAATATTGTTAACGTGAGTCTTGTAAAACCTTCTTTTTACGTTTACTCTCGTGTTAAAAATCTGAATTCTTCTAGAGTTCCTGATCTTCTGGTCTATACACTGTACTCTACCATCGACGAATAGAAGTCT
+
C@?B@C>CCC@CACCCCCCBBBB;;:A??@;;4;=AB=CCACBC<;;BCC<@@CAA=A5;444.4.449::::=<7<<<<B1<<9<>CC<@4666;;>9==2655<<<7;?AAAAAA=ABD@CADDCCCDDD?BCDD@FBBBCCB000<8.....)...6<>6=3<9955599<9566>>0>9>6;?>>>,=>>>>5>>>999@>>>2:9:9':9999499DD;??::;>@=B?A@?@@?=>@A;A>@BB::;DDFCCCBBBBB@CBAAB;;;;;;;A<@@CB
@ATNG8:00609:05004
GATGGTAGTATCTGCACACTCTGTCCAGAAGATTAGGAACTCTAGAAGAATTCAGATTTTTAACACGAGAGTAAACGTAAAAAGAAGGTTTTACAAGACTCACGTTAACAATATTGCAGCAGTACGCACACAATCGAAGCGCAGTAAGGATGGCTAGTGTAACTAGCAAGAATACCACGAAAGCAAGAAAAAAGAAGTACGCTATTAACTATTAACGTACCTGTCTCTTCCGAACGAATGAGTACACACTCTCATATGACACTACCATCGTATCTCAGGAGTCT
+
5::=?CCCCBBBBCCCCCCCCBCDD@DCC@CCB@CC@C@BBCBBCC@BB@B@B??:;;;;):8>?A@??EFCBB=BDCBBBB1A?<@=@@@9@BB@BBBCBBB>><><@A=A@@8=<>@@>???@AAAAA@A;>>>@:???DA>>>:>:=>A?BAAABAA@;CAAAAA?AC?CCD?AB999,9881565565#55.5=8<::>>8:=:=BAA<@<>><<><BAAA999<A=AA<AAA>AB@@@B????A==>@>=>AAACCAA=A<@@BBBBBBBBB=;?@;00
@ATNG8:00614:04990
GATGGTAGCTCACGTACGTCACACGTACTCATTCGTTTCGGAAGAGACAGGTACGTTAATAGTTAATAGCGTACTTCTTTTTCTTGCTTTCGTGGTATTCTTGCTAGTTACACTAGCCATCCTTACTGCGCTTCGATTGTGTGCGTACTGCTGCAATATTGTTAACGTGAGTCTTGTAAAACCTTCTTTTTACGTTTACTCTCGTGTTAAAAATCTGAATTCTTCTAGAGTTCCTGATCTTCTGGAGATACACATGATACTCTACCATCGTATCTCAGGAGTCT
+
B=BB@C@BA=A@;;6<666CDCCBCDCCCCBB@CCCC=CC@D@BBBDCCC?CCCBB?B?BBBB?B?CBB@BBCCC?BBBBB3BB@CBBB>BBBB?BCD?BB599?BBB@BBABCCCC>B>>9=<@@AA@>>><A@@@7<<><<=>@@@AAAA;;;=>>>=@B<@<>??@@AA@A:==?@@3@<A:=====+=?<<=2=;<///=:9=<????/?;;;?;?;>><>?@@>?><@<@@@A??<?@@=@??A@@@@@@C==>?@AA@A<A@:::A@@@AAA=A<<<=
@ATNG8:00615:05007
GATGGTAGTGTCAGTGCGCGTCGTCCAGAAGATCAGGAACTCTAGAAGAATTCAGATTTTTAACACGAGAGTAAACGTAAAAAGAAGGTTTTACAAGACTCACGTTAACAATATTGCAGCAGTACGCACACAATCGAAGCGCAGTAAGGATGGCTAGTGTAACTAGCAAAATACCACGAAAGCAAGAAAAAGAAGTACGCTATTAACTATTAACGTACCTGTCTCTTCCGAAACGAATGAGTACGAGAGAGCACACTTGTCTACCATCGTATCTCAGGAGTCT
+
?;;;7;>EGDCCCCDDCBBBCCCCCACCB@BBBC@@>@?BACAAADACC=A>ACDBCBBB3C@EBBABCCCCCE=A@@@???,@A=A<@A@9ACEACCCCCCCDE@B@@@>@BC?CBB;;;EGICBBFDDDC@BBAA>ABBABBBB>A=A;:6;C@@@CCE?BBCCBAA@6:::<@@@@A<@@??AAAAA.::4:AABBBAAB5:49A@A=B@CCB@@<@@AA;;;=B=@@@9ABB?AA@ABBBBBBBBBBBBB??A9=>@@>><>:;;D>>=:::;6<=888
@ATNG8:00616:04992
GATGGTAGCTCACGTACGTCACACGTACTCATTCGTTTCGGAAGAGACAGGTACGTTAATAGTTAATAGCGTACTTCTTTTTCTTGCTTTCGTGGTATTCTTGCTAGTTACACTAGCCATCCTTACTGCGCTTCTATTGTGTGCGTACTGCTGCAATATTGTTAACGTGAGTCTTGTAAAACCTTCTTTTTACGTTTACTCTCGTGTTATAAATCTGAATTCTTCTAGAGTTCCTGATCTTCTGGAGATACACATGATACTCTACCATCGTATCTCAGGAGTCT
+
BCGC?BBCCCCC@@AF;;;DBBBBDDBBBCCC@CCCC>CC?B>ADBCBCC@CBCCC?B?BBBC?B?AAACCACCC?ACCCC3BB>BBBB=BBBB?B@B>BB599?BBC?BBBBCCCD?C<>;><ABBAA=<=<@A>><>???>;<ADAAAA?=>=:<<@<=>:><AAAAABB==:=??ED;H=@:;;;;:):=///)/79///:76;<>>CD9@@@>=:><AA<AAA>??B;@<@AA@@@:>>@<@A@???A>@>>????>>>@A:===AA?<<<A;;7;?;;;
@ATNG8:00624:04994
GATGGTGACACGTGTGCTCTCTCGTACTCATTCGTTTCGGAAGAGACAGGTACGTTAATAGTTAATAGCGTACTTCTTTTTCTTGCTTTCGTGGTATTCTTGCTAGTTACACTAGCCATCCTTACTGCGCTTCGATTGTGTGCGTACTGCTGCAATATTGTTAACGTGAGTCTTGTAAAACCTTCTTTTTACGTTTACTCTCGTGTTAAAAATCTGAATTCTTCTAGAGTTCCTGATCTTCTGGGTGTATCAGCGAGTATCTACCATCGTATCTCAGGAGTCT
+
CCBC?CCCCCCCCCCCBBGCCCBCCCCCCBA?@FFF>CC?B?CCCCBBA@CCCCC?A=AABB?B?AABBBBCCC?BBCBB3AA>ABBF>BBBB?BBB@BC<A@ABBB@BBBCBA>A:>>A:@:AAA?<<<A<A@@@;>>>>>>>BBBAAA===@=>>>=BD<@;@???BBA@A;>>@BC;B9=888888(9>===3;;;;==A@@@9====.<AAAD=D=?>:>AABB>>:><@BAA>>9=>BD:=<<AAAA@@?@>=>AAA??:>>>>AAAA>@@A<>>>@@
@ATNG8:00633:05006
GATGGTAGTATATCGCGTCGCTATCCAGAAGATCAGGAACTCTAGAAGAATTCAGATTTTTAACACGAGAGTAAACGTAAAAAGAAGGTTTTACAAGACTCACGTTAACAATATTGCAGCAGTACGCACACAATCGAAGCGCAGTAAGGATGGCTAGTGTAACTAGCAAGAATACCACGAAAGCAAGAAAAAGAAGTACGCTATTAACTATTAACGTACCTGTCTCTTCCGAAAACGAATGAGTACTATAGACTATCTGAGACTACCATCGTATCTCAGGAGTCT
+
556A:?DBBBBCDDCCBCBDCDCCC@BBB?ABBB:;9;@CCCDCBB@BC?B?BAA@@@@@0@@DFBABCBCBBB>A@ABAAA2BC?C@BBB<BCCBCAAABBBCC>B?@A=@BB>A@BCCCCCCCCBBBB@@=@AAA?AABBBBBB>A>A@@>ACCCCCDC?CCCBBB?BB?999;??A@?9A9979CDDD2BD?E9::DB@@@<@<>>@@<@<@ECCC?BDCCCBB?B?BBBC:BBB?C???BBCCCCCCCCC@>ABBBBBDCBC?BBBBBBCBBBBF@BB???
@ATNG8:00642:04990
GATGGTAGGCGTGTGAGAGTCTGCCCAGAAGATCAGGAACTCTAGAAGAATTCAGATTTTTAACACGAGAGTAAACGTAAAAAGAAGGTTTTACAAGACTCACGTTAACAATATTGCAGCAGTACGCACACAATCGAAGCGCAGTAAGGATGGCTAGTGTAACTAGCAAGAATACCACGAAGCAAGAAAAAGAGTACGCTATTAACTATTAACGTACCTGTCTCTTCCGAAACGAATGAGTACCTCTCAGACGCTCGTCCTACCATCGTATCTCAGGAGTCT
+
@@?@=@BB<@@;B@A@BCBBCCBBB<ACC?@97900)/)///:9995:;7;:>A<?>==='929?>?AAAB@@@:@>??DDD2A>8=5;;;(7331799:;=:?@=A=;=9?==4::=>@???>;:;>>=;;5;=?A7;;@BBBBB8<7;AE<@?BBBBBB<?;@?AA=AA=AAA?BAAA:@900//>>>+//.333552225:6777=;A:<>>@@;???888><A<>::1900*00==;>>=@AAB?;:B@?>>>8818<<889:@BC@9:9?;4:=<66
@ATNG8:00644:05026
GATGGTAGGACGAGCGTCTGAGAGGTACTCATTCGTTTCGGAAGAGACAGGTACGTTAATAGTTAATAGCGTACTTCTTTTTCTTGCTTTCGTGGTATTCTTGCTAGTTACACTAGCCATCCTCACTGCGCTTCGATTGTGTGCGTACTGCTGCAATATTGTTAACGTGAGTCTTGTAAAACCTTCTTTTTACGTTTACTCTCGTGTTAAAAATCTGAATTCTTCTAGAGTTCCTGATCTTCTGGGCTGCGCTGATATGCGCTACCATCGTATCTCAGGAGTCT
+
;;?B@CBB@C;;5;::?@ACBBCC@BBBCCAA?ABBE=BB@D@BBBBDCCACBBCC@B?CB@@;@?BBBCCCBCC@CDEFD5BB>A;;;7;BCC@GFD@CB>BBBCDCACCCBCBCEACCD@BBBBBBCCDC@CCCC?CCBCBC@@@DCCBBA@@?BBB?BA?B>AABBFBBBD?@ABCC9B?C?A@@@@*;:;;;0:AAAABBA@@5;:;:*:@@AB?B?BB?AAAB;;;?B?CCA@@@?@@AA;@;;;B@@@CBCCHCCBBAB?ABCDCBBBBAAA@CCBB@
@ATNG8:00649:04999
GATGGTAGTATAGAGCTCTACATAGTACTCATTCGTTTCGGAAGAGACAGGTACGTTAATAGTTAATAGCGTACTTCTTTTTCTTGCTTTCGTGGTATTCTTGCTAGTTACACTAGCCATCCTTACTGCGCTTCGATTGTGTGCGTACTGCTGCAATATTGTTAACGTGAGTCTTGTAAAACCTTCTTTTTACGTTTACTCTCGTGTTAAAAATCTGAATTCTTCTAGAGTTCCTGATCTTCTGGACAGAGTGTGCAGATACTACCATCGTCCGACTAAAGTCT
+
:::A<BBBBBCCCCCBBCCCCCCCCCBBBBBB?BBBA<BA<@=@CCCECB?BA@A@?C?BBBB?B@BBBBBAABB@CCCCC2BB?AAAB>BBBB?CBA>AA599?BCH?BBA?>>@>;@@C7;5<?<<<999:>==><>>@@??@===>>@@>>=<@@C<@?<@<@>>>AC@@@:>=@AA5?<?:==DDD/?AAAA7;;@====<==8=?>>/?>==A=B<AA<B???>>>=@<??>>;;6;>A=??@AA;;;;;>>AA>>;@@A8<88633*-----;.9336
@ATNG8:00600:05042
GATGGTAGGCGAGAGTGAGACGCAGTACTCATTCGTTTCGGAAGAGACAGGTACGTTAATAGTTAATAGCGTACTTCTTTTTCTTGCTTTCGTGGTATTCTTGCTAGTTACACTAGCCATCCTTACTGCGCTTCGATTGTGTGCGTACTGCTGCAATATTGTTAACGTGAGTCTTGTAAAACCTTCTTTTTACGTTTACTCTCGTGTTAAAAATCTGAATTCTTCTAGAGTTCCTGATCTTCTGGTGAGATATGCATGATGCTACCATCGTATCTCAGGAGTCT
+
:::@5::A=>C;;9;;CBBCCCCECFDBCBA@=@BBC>DD@C?CCCC@AA?BBAAC<@=?==B4845BABCCCBB?CCCCC1?>7====5=BBB>AAC<>>?DDDDBB?BBBBBBBB?==><?:>?;;;:==8=>>@088::98:;666;;///@698<;@@=A388::>=:;;:<<ADD2A:=:<=>>>.//===69///::9=<<:???>.;=<99274;@<;;;:::;5;5:A9:9:6<<?;===:;;=A===///@7723743---69336:6;7<6///
@ATNG8:00602:05078
GATGGTAGTGTGTCTCTGAGAGTAGTACTCATTCGTTTCGGAAGAGACAGGTACGTTAATAGTTAATAGCGTACTTCTTTTTCTTGCTTTCGTGGTATTCTTGCTAGTTACACTAGCCATCCTTACTGCGCTTCGATTGTGTGCGTACTGCTGCAATATTGTTAACGTGAGTCTTGTAAAACCTTCTTTTTACGTTTACTCTCGTGTTAAAAATCTGAATTCTTCTAGAGTTCCTGATCTTCTGGGTGTATCAGCGAGTATCTACCATCGTATCTCAGGAGTCT
+
BB>B@BABDE@@ADCCCCCBCCBBBBFCCCAA>AAAC<BB?B@BBBCCCC@BBCCC@C@CCBB@BBCDCCCBAAJ?BBBAA09@;>ABB;BC;;=;GJAGI@BBBCCD@CCCCBBBC?BBD?B?CCCB@@@@<@CBB?CAAAAABBCCCCCBBCD@BBB?BB@B@BBBCCCCBB>AADDD;D@C?AAEEE3BCCDD>BACCCCBBAD@CCCD5C@AAB@BAGD@@@@BBBD@D@DCCCCC?BBJF>CABACCBCCCBBCCCBBBB?@@@ABBBCCCCC?BBA@@
@ATNG8:00603:05038
GATGGTAGATATATGCACGCTCTACCAGAAGATCAGGAACTCTAGAAGAATTCAGATTTTTAACACGAGAGTAAACGTAAAAAGAAGGTTTTACAAGACTCACGTTAACAATATTGCAGCAGTACGCACACAATCGAAGCGCAGTAAGGATGGCTAGTGTAACTAGCAAGAATACCACGAAAGCAAGAAAAAAGAAGTACGCTATTAACTATTAACGTACCTGTCTCTTCCGTAACGAATGAGTACTACTCTCAGAGACACACTACCATCGTATCTCAGGAGTCT
+
4444.4444<BBBAAAIFFKAA@BB2596:=@@A@@<@?BBBA???298;>6=<<<<<==.;6::?877<8<;;39799999'>A?C@CEE:BBB;=;CDDCBBC@D@CC@CCC@BBCCCCCBCGCCCCB@@<@AA@=@CCA@@@B@I@C@@?ADDBA@@A@DDBBBB?AA?999399?@A=?>=;:::9::%0>;@000@?AB>3715;>A;B=A@BBD@DBA@>00,0+000*033-333:;;;<<<<<=======>?>A@@@B?B???BBBBBBBB>@A=77
@ATNG8:00610:05051
GATGGTAGCGCACACATAGATACAGTACTCATTCGTTTCGGAAGAGACAGGTACGTTAATAGTTAATAGCGTACTTCTTTTTCTTGCTTTCGTGGTATTCTTGCTAGTTACACTTGCCATCCTTACTGCGCTTCGATTGTGTGCGTACTGCTGCAATATTGTTAACGTGAGTCTTGTAAAACCTTCTTTTTACGTTTACTCTCGTGTTAAAAATCTGAATTCTTCTAGAGTTCCTGATCTTCTGGGATTGGGCAGTGCCTACCATCGTATCTCAGGAGTCT
+
<>>C?BCB@AACCDDCCBBDBBBBBDCBBB;;8<CBC>CD@D@CCCCCBB?BBBCB?B?BCCB@C@BBBCCCDCC?CCDDD3BB@BCBB=ABBCAGBC@CC@CCCCBE@CCCCD@BB?BBB?B?BBB@AB@@=?BBB@CCCCCBBBBCBBB@@@A=CA@=@B?B?BCCCCCCBB?B@@@@7@?C?BDCBB0AC;;;9;BBCCCBBBB@BJMJ5BBCCC@D@CCACBBBBBC?C@CCBBBC@CCCC>CC@CF>FB@@@B?B@@<;;;;;;B@@@BB@BCCCB
@ATNG8:00634:05055
GATGGTAGACACGTGTGCTCTCTCGTACTCATTCGTTTCGGAAGAGACAGGTACGTTAATAGTTAATAGCGTACTTCTTTTTCTTGCTTTCGTGGTATTCTTGCTAGTTACACTAGCCATCCTTACTGCGCTTCGATTGTGTGCGTACTGCTGCAATATTGTTGACGTGAGTCTTGTAAAACCTTCTTTTTACGTTTACTCTCGTGTTAAAAATCTGAATTCTTCTAGAGTTCCTGATCTTCTGGACGACGCGCACTGACACTACCATCGTATCTCAGGAGTCT
+
A@AA>?CCC@@BB@A966;?>>BBBCCCCDCC@DCCL?CC?B?BBCCBGA<@@@00+0:;;<=6969<=;::::<8CCCCC1434:88818>??<???:9:29A?<??397CAAA@@=C@@=@=@@;;;;;;:?>@A<>===;:;==<<==:<;;7=BC<>><??BB;;;BCDE?@AAAB7@;@?@@@@A.;9B@A=CAAAB=C<==:>?AB1@999@=A?9989DBBBCC@C>@@AAAA?BBCBCC<;;AABAA@CCCDCCCCC?CCCDBCBBACCC?BBB??
@ATNG8:00642:05037
GATAGCTCTGCTCTGACTCTCGTACTCATTCGTTTCGGAAGAGACAGGTACGTTAATAGTTAATAGCGTACTTCTTTTTCTTGCTTTCGTGGTATTCTTGCTAGTTACACTAGCCATCCTTACTGCGCTTCGATTGTGTGCGTACTGCTGCAATATTGTTAACGTGAGTCTTGTAAAACCTTCTTTTTACGTTTACTCTCGTGTTAAAAATCTGAATTCTTCTAGAGTTCCTGATCTTCTGGATACACTCATGTGCACCTACCATCGTATCTCAGGAGTCT
+
<<<===5655:;:<<<<669;9955////)/777.895:8==;@;BB@BBBJDAD@CCBB>B?BB=CAAADD@BDCCC2AB>::9D>DCCB>BBB=A@5:;;A@B?;;;AAAAB?DBB?B:;;CBBB@A=AAAA8;;CCAA@CCC@AABAAA@DED?BBAC@BACCAAAEE=@AABB7B@C@DCIII5ECGJG>BBB;;<@@BA>AAAA2BBBBCAE;;;@BBECCDC?B?CCCC@@?@CC?BBA@@@@;;;AA@@@@:@@@;::9>?9998///1///33
@ATNG8:00648:05062
GATGGTAGACACGTGTGCTCTCTCGTACTCATTCGTTTCGGAAGAGACAGGTACGTTAATAGTTAATAGCGTACTTCTTTTTCTTGCTTTCGTGGTATTCTTGCTAGTTACACTAGCCATCCTTACTGCGCTTCGATTGTGTGCGTACTGCTGCAATATTGTTAACGTGAGTCTTGTAAAACCTTCTTTTTACGTTTACTCTCGTGTTAAAAATCTGAATTCTTCTAGAGTTCCTGATCTTCTGGTAGAGCGTGCATATATCTACCATCGTATCTCAGGAGTCT
+
BCDD?CCBBCBBCBCCCCCCCCBBCCCCCB@@=@BBB>CC?C@CBBBBBB?BCCCC@C=AABC?D>@@BCCCC?>;?ABAB3BC?CAAA=ACCF?BAC@DC;99:CBE?AAAB@@=C=A>?:>;AA@>@>>>;??AA;???A?A?>@@AAA?;;;7=>>=AA<A<@@??>ABBD:??AAA6A=A:>>>>>/=@7770767///===A;ADDD/@;;;>9=<AA=A>>>AAA<><>A@???588@=B@@@?>>??BDAAAA?>>?C;A@@::;A>>>AC=??===
@ATNG8:00600:05112
GATGGTAGTATCTGCACACTCTGTCCAGAAGATCAGGAACTCTAGAAGAATTCAGATTTTTAACACGAGAGTAAACGTAAAAAGAAGGTTTACAAGACTCACGTTAACAATATTGCAGCAGTACGCACACAATCGAAGCGCATTAAGGATGGCTAGTGTAACTAGCAAGAATACCACGAAAGCAAGAAAAAGAAGTACGCTATTAACTATTAACGTACCTGTCTCTTCCGAAACGAATGAGTACATAGATATACGTATAGCTACCATCGTATCTCAGGAGTCT
+
4444.44:>>BA55556:BBC;:6?9=@B?AAA@AA6;49@9995;388698785;;>==+B<==AAB@?<899+8=44444$4<7<.55)59949A;BBBC@@<@@;;7;@A<@BBCCDEDCBACBBBBB?BBBA?BAA@CC7;::?CBE@CCCCBAAB?BBCBDB?BE>AAB@B@;;;700/666669'7?;@@BABCCCD8:9:AAAAF>AABBB@BBBCCBC?B?BCG>CAB?@CCAA@@@??>??ABBBBBEBBBBCBB=A@>>?BBBAAAB?@?;8;
@ATNG8:00608:05100
GATGGTAGCACACGAGATCTCATCGTACTCATTCGTTTCGGAAGAGACAGGTACGTTAATAGTTAATAGCGTACTTCTTTTTCTTGCTTTCGTGGTATTCTTGCTAGTTACACTAGCCATCCTTACTGCGCTTCGATTGTGTGCGTACTGCTGCAATATTGTTAACGTGAGTCTTGTAAAACCTTCTTTTTACGTTTACTCTCGTGTTAAAAATCTGAATTCTTCTAGAGTTCCTGATCTTCTGGTGTCTGATCTGTATCACTACCATCGTATCTCAGGAGTCT
+
CCCB?BCCCCBCBBBDCAAACCCCDCCCBCBB@BCCC>CC?C@DDBBBCC?BBBBB?B@BBBC?B?CCCBBBB=C?CAAAA2CC?AAAC=CBBC=AAB>@B787>CBB?BBBBBBB@>BB@;@;>????>>>;@@??8==>>>>>AAAB@?@>>=<@@@=?@<@<@@??BBB@@<>==BB5B<@:88888(8>666)//;///:9:==BDDD/A=>>?<?=??=BDBB???<>;>?>>>B<@>><>A@@@@@@>>>>=A>==;99;AAAA>>>>>>>>9>????
@ATNG8:00608:05114
GATGGTAGCACGAGTCACTCATATCCAGAAGATCAGGAACTCTAGAAGAATTCAGATTTTTAACACGAGAGTAAACGTAAAAAGAAGGTTTTACAAGACTCACGTTAACAATATTGCAGCAGTACGCACACAATCGAAGCGCAGTAAGGATGGCTAGTGTAACTAGCAAGAATACCACGAAAGCAAGAAAAAGAAGTACGCTATTAACTATTAACGTACCTGTCTCTTCCGAAACGAATGAGTACGAGAGTCAGAGCAGAGCTACCATCGTATCTCAGGAGTCT
+
445>7<BBB@?;=B@ABCCCB666>:=BB=;;95@;.9.5:9995A=>>:C<:;994:::);9??ABBAAA::9/99;?<=<+<=:;.999*9@@=BCCBBBB;;5;=;;5;AA=BBBABDBBBB@A?@ABB@CBBB?BAAABCCC@D@CAA?ADCBCCCB@ABA@A@@BB?BBB@BAA@>9@995:DEGD2CC?B???DAAAB:>:>AAD<?<@@BBB@BCAAABB@B?BBC>CBB>AABEDBBBCBAAABDBBBBBBBBBB@A<@>>CAAAAA>>><==<@=
@ATNG8:00615:05118
GATGGTAGTGTCATATGAGAGTGTGTACTCATTCGTTTCGGAAGAGACAGGTACGTTAATAGTTAATAGCGTACTTCTTTTTCTTGCTTTCGTGGTATTCTTGCTAGTTACACTAGCCATCCTTACTGCGCTTCGATTGTGTGCGTACTGCTGCAATATTGTTAACGTGAGTCTTGTAAAACCTTCTTTTTACGTTTACTCTCGTGTTAAAAATCTGAATTCTTCTAGAGTTCCTGATCTTCTGGTATGACTAGTGTACTACTACCATCGTATCTCAGGAGTCT
+
BCBD@CCCCAABCBCBBBDDBBBDBBCCCCA@?@AAB=BC@D@CDCCCBB>BCCCC?C@CCDB@D@DBBBCABBA=@@??>,>?=AABA<BBCC@BDC@EC>AABECD?BCCBCBCCADEE?B?BCCCABCC?BCEC?BACCCCCCCBBBDBBBB@DBB?BD@D?BBBCBBBCC@DBBAA7@;@;;;;;;*:A;;:6;AAABBBA@@5<;;;*;ABBCAC@CIABBBCCCC@D@CCBBCC@BBC@BBBCBBBCCCCDCBBCCDCC@BCBBBCCCBBBDABBA@@
@ATNG8:00643:05081
GATGGTAGTGATACAGATCAGACACCAGAAGATCAGGAACTCTAGAAGAATTCAGATTTTTAACACGAGAGTAAACGTAAAAAGAAGGTTTTACAAGACTCACGTTAACAATATTGCAGCAGTACGCACACAATCGAAGCGCAGTAAGGATGGCTAGTGTAACTAGCAAGAATACCACGAAAGCAAGAAAAAGAAGTACGCTATTAACTATTAACGTACCTGTCTCTTCCGAAACGAATGAGTACGAGAGTCAGAGCAGAGCTACCATCGTTTCTCAGGAGTCT
+
CCDD?AABBCCCDBBBBCCCGDBB@=BBC?CCCCCC@C@CBAAAAC?CA=A=ACAABCCC3C?BBCBBBCDBB@<@BBBDDD0CC@E@BCB;CCFACBBBCCDCC?C@DD?CBC>AAAAACCCCCCEDCBBB?CCCC?AABCBBBB?CADBB?ACCCCCCC@AAABCB@BB>>>>?BBAB@:ABB?BCDCC/CC?B>>>ABBEC:>8>>AB7;8;@BBC@CCCAA:949;==?9@BB>ABCCCCBBBCAAABCCBBBBB>>>BBB@@@@ABB>>>>AA<??777
@ATNG8:00652:04520
GATGGTAGGCACTGCGCACACATCCCAGAAGATCAGGAACTCTAGAAGAATTCAGATTTTTAACACGAGAGTAAACGTAAAAAGAAGGTTTTACAAGACTCACGTTAACAATATTGCAGCAGTACGCACACAATCGAAGCGCAGTAAGGATGGCTAGTGTAACTAGCAAGAATACCACGAAAGCAAGAAAAAGAAGTACGCTATTAACTATTAACGTACCTGTCTCTTCCGAAACGAATGAGTACTGTATCTATGTGTGCGCTACCATCGTATCTCAGTAGTCT
+
556>;CCC@CCCCCBBBBB@@@AAA<ACC@CCCCBB?C>BBCCCCC@BB?B@BBBAAABB2BAFC?@?CCCCCC>AA@@@@@1@B@D7;;;6;CC@CCDDCCDCC?B@CB@BCC?AABCCCCBBBBDDDDBB?CCAA?B@@?BBBB?C@CBB?BBBCCCCC>BBBBBB?AA=AAA;?????8?>><::999(9@;A999CABCA:?;?@@A<@<@BCBB?B@@??BB=A>ACB?BBB?9:9BBBBBBBBBBBABBBCBBBB>>>D=>==@BAAA?A@??>>>@@
@ATNG8:00653:04504
GATGGTAGAGAGAGCTCTCTCATCGTACTCATTCGTTTCGGAAGAGACAGGTACGTTAATAGTTAATAGCGTACTTCTTTTTCTTGCTTTCGTGGTATTCTTGCTAGTTACACTAGCCATCCTTACTGCGCTTCGATTGTGTGCGTACCGCTGCAATATTGTTACGTGTGTCTTGTAAAACCTTCTTTTTACGTTTACTCTCGTGTTAAAATCTTGAATTCTTCTAGAGTTCCTGATCTTATGGATATGAGTGACTCGTTAGCTACCATCGTATCTCAGGAGTTCT
+
4:44.5<<<ABBBBBBBBAABB:9;;;<CCCC>A;;:)55.55<::;?BA<:;6555:755;57<7=9;8AA@?C=A@===+BB?=:<<5<BCC>A@;<@>*00:6995;BBBBBBB?AAA<@;@;;;B;;;6878A078<<999;;;4<<<<>?:=>?;@A188799;5559478;==.A;<6<;;;;,--777-,,,,669;:9+255'.550..*.499259999775:6;97789,//85;98=<=@>>6633--(--5-..4;9888??>===848--(-3
@ATNG8:00654:04502
GATGGTAGGAGACACGTCGCACACGTACTCATTCGTTTCGGAAGAGACAGGTACGTTAATTAGTTAATAGCGTACTTCTTTTTCTTGCTTTCGTGGTATTCTTGCTAGTTACACTAGCCATCCTTACTGCGCTTCGATTGTGTGCGTACTGCTGCAATATTGTTAACGTGAGTCTTGTAAAACCTTCTTTTTACGTTTACTCTCGTGTTAAAAATCTTGAATTCTTCTAGAGTTCCTGATCTTCTGGATACACTCATGTGCACCTACCATCGTATCTCAGGAGTCT
+
===D@BBC@BBCCCCCBB@@@@00/::<:><B?BBBB:BC?B@@@;;9@@?ABA?>:=,0)0//)/6;;<BAAAAA===999)<><::::5;==?9==<8>?57:>C?A=A>?>AACD?DAA<A=@A@>>=>>=A???;@@@AA???@A@A@?>;;5;==8=A<@;<=;///=;;,/6<<<2==B7:;@??/>>>>A-85:889A?AA89999*8//(/6/63;=8=;:;>>><@=AAAAAB8<;@<@@>>>B>>>>>===A@898839///:=;;<>::6;>>>?
@ATNG8:00660:04570
GATGGTAGTATCTGCACACTCTGTCCAGAAGATCAGGAACTCTAGAAGAATTCAGATTTTTAACACGAGAGTAAACGTAAAAAGAAGGTTTTACAAGACTCACGTTAACAATATTGCAGCAGTACGCACACAATCGAAGCGCAGTAAGGATGGCTAGTGTAACTAGCAAGAATACCACGAAAGCAAGAAAAAGAAGTACGCTATTAACTATTAACGTACCTGTCTCTTCCGAAACGAATGAGTACTATAGACTATCTGAGACTGCCAAGGCACACAGGGGATAGG
+
@>:@=?:@BBBBBCCCBCDBA@>CD@CCB@CCCDCDAB@CBBAAAA>@A=A?AAA@@@AA2A@CAAA@?==999+98;;==='=<::2555&5<<9<BACCCCCB=@=@@<@BB?BFCCBCCCCBBBBBB@@=@CBB@BCCCBCCB?C@BBC@CC@A@BCB?BBBCCB@BC?B:949@@AC<A=><>BCCC3::99AAABBBC@7;7;@@@=@<??A@@@CA@@ACC>A>ADC>BBB?CBBBCCCAABBBBBAAABBA???A@@A>A<?<?AAC@AABC6AA999
@ATNG8:00663:04543
GATGGTAGCACGAGTCACTCATATCCAGAAGATCAGGAACTCTAGAAGAATTCAGATTTTTAACACGAGAGTAAACGTAAAAAGAAGGTTTTACAAGACTCACGTTAACAATATTGCAGCAGTACGCACACAATCGAAGCGCAGTAAGGATGGCTAGTGTAACTAGCAAGAATACCACGAAACAAGAAAAGAAGTACAGCTATTAACTATTAACGTACCTGTCTCTTCCGAAACGAATGAGTACAGAGAGTACGATATGTCTACCATCGTATCTCAGGAGTCT
+
5;:=8<;;;<<<<;;;;;=>B>BBC:BCB@CCBC;;8;>BAA@@:;69@;?7>@@:9:::$45:;9;:<B<<<=4445::::$443;4;??166?:;;;999955.46995;>>:>>;;<BBCCGECHBBBC@BBAC?CDDC;;;:3;;@@@=@BBBBCAD@A???9:4:A?A??<@=88>5;;63333&7<8<78733;89627588<89>;@7;;A>AA;;:8<5:7;::6943-3;<778<?=>?=<<AB777BBB@BB=827=;79:??=;998<<<@>
@ATNG8:00663:04554
GATGGTAGTGTGTCTCTGAGAGTAGTACTCATTCGTTTCGGAAGAGACAGGTACGTTAATAGTTAATAGCGTACTTCTTTTTCTTGCTTTCGTGGTATTCTTGCTAGTTACACTAGCCATCCTTACTGCGCTTCGATTGTGTGCGTACTGCTGCAATATTGTTAACGTGAGTCTTGTAAAACCTTCTTTTTACGTTTACTCTCGTGTTAAAAATCTGAATTCTTCTAGAGTTCCTGATCTTCTGGACAGAGTGGCAGATACTACCATCGTATCTCAGGAGTCT
+
:>=A>BBB;;6@@==>BCBCCCBCBCCBBCBB?AABB=BE@C?BBCBBBC@BCCCF?A?BCCC9;9;BCBCCBAD?BBBBB2BB=B@AA>BCCC@BCC@DD?BBBCBCACCCCCCCB@BCD?B@CCCCBBBC@DCCC?CBCBECBBCCBBBCCCC@CBB?BC@C@CCCBBBBCBACBBBB9B=C;;;:::*:BABB>CCCBACCBCC@BHIK5C@BBJAF@DC?CBBBFCC?B?BBCBBD?BBBAEFBCCCBB@BCDCCBBBBC@BCBBCCBBBDCC@CCBAA
@ATNG8:00653:04599
GATGGTAGTGATACAGATCAGACACCAGAAGATCAGGAACTCTAGAAGAATTCAGATTTTTAACACGAGAGTAAACGTAAAAAGAAGGTTTTACAAGACTCACGTTAACAATATTGCAGCAGTACGCACACAATCGAAGCGCAGTAAGGATGGCTAGTGTAACTAGCAAGAATACCACGAAAGCAAGAAAAAGAAGTACGCTATTAACTATTAACGTACCTGTCTCTTCCGAAACGAATGAGTACGATGAGAGAGCTCTCTCTACCATCGTATCTCAGGAGTCT
+
CCCC@BCCCCBCCCCCCCCCCCCCC@CCC?BCCCBB@B@BCCCCCC?BB?B?ADA?????);6@<@BABBB???5=>;;;;;';@;@?BCC;DED@CCCCHCCCC?B?;;:;BB?CCBBBDDCCCCCCBBA@=@BBB@CBBCCAAC@C@D@A?@DCCCCCC?BBBBCB@BB?BBE????CD=999299::9(9?;@ABA?@@BB@B>==@@693:<@;;7;A<;;FF@C?BBB>BCD?AADBBBCCCBBBBABBBBBA>9:<<<?<;;;BDCAAABBC@>>>>=
@ATNG8:00661:04589
GATGGTAGCGAGCGAGTGTGTATACCAGAAGATCAGGAACTCTAGAAGAATTCAGATTTTTAACACGAGAGTAAACGTAAAAAGAAGGTTTTACAAGACTCACGTTAACAATATTGCAGCAGTACGCACACAATCGAAGCGCAGTAAGGATGGCTAGTGTAACTAGCAAGAATACCACGAAAGCAAGAAAAAGAAGTACGCTATTAACTATTAACGTACCTGTCTCTTCCGAAACGAATGAGTACGATGAGAGAGCTCTCTCTACCATCGTATCTCAGGAGTCT
+
CCCB?BBCCDC@??BDDDCBBBBBB=BCD?CCCD9989@CBCCCAA?AA<A>BAD::::9*9?CCCBCGDEBBA8>C99999*:B>A4;;;4;CC@CBBCCBCCC?D?DD?CCC?CCCCCCCAAACCCCDDD@GECC?CCCCCBAA<@=@AA<ADCCCCCC@AAACCC?CC?A@B>BBB@?8?><8<<;<;1;C?D=><DDCBB=@=BCCC<=;>BCCC@CBBBBCD@B?BCC=CBA?CBDCBBBBBBAAB@@@BB@@@BBBBBB>B?@@CCBBABCC@A@==>
@ATNG8:00650:04641
GATGGTAGCACGACACGACGATGTGTACTCATTCGTTTCGGAAGAGACAGGTACGTTAATAGTTAATAGCGTACTTCTTTTTCTTGCTTTCGTGGTATTCTTGCTAGTTACACTAGCCATCCTTACTGCGCTTCGATTGTGTGCGTACTGCTGCAATATTGTTAACGTGAGTCTTGTAAAACCTTCTTTTTACGTTTACTCTCGTGTTAAAAATCTGAATTCTTCTAGAGTTCCTGATCTTCTGGTATGACTAGTGTACTACTACCATCGTATCTCAGGAGTCT
+
CAAB@DDBAAABBC===>B<66=BCCCCCCCCACCCC>CC@C@BCBBBCC@CDBBC@C?BBBC?B?BBBBBBCCC????=<,=>9@@?@:@AAB@CCC@BB?>>>CBB@BBBBCCCC=A>A;A;>@><>>@@;AA??7>;?<>;<?ABBAA>>>?<@@@=??:>;>@?@>??>><>>>EE5B:<778777(8>::;1;;=:;;<:<<18888(6>>>A=A=?@=BD===?@<@<@AC???588?:>===@@???@@@@BAD??>A<?>>=@@AAAA=>:>>;;;
@ATNG8:00654:04650
GATGGTAGTACATGATAGACGACACCAGAAGATCAGGAACTCATAGAAGAATACATAGATTTTTTAACACGAGAGAAACGTAAAAAGAAGGTTTTACAAGACTCACGTTAACAATATTGCAGCAGTACGCACACAATCGAAGCGCAGTAAGGATGGCTAGTGTAACTAGCAAGAATACCACGAAAGCAAGAAAAAGAAGTACGCTATTAACTATTAACGTACCTGTCTCTTCCGAAACGAATGAGTACGATGAGAGAGCTCTCTCTACCATCGTATCTCAGGAGTCT
+
<>=B@B@@A;:;B<BBBBBB;;;AB=A@@=9:69=7)/)/9///98638:)///////444444#46:9/0////88/86/////$3828-333&39=333333;;8=6868;6??:6:@>>CBBBBBBAA@?>?=AA@@=A>><;89=4=7?8804;;8;88:6::<==?;:;800/385.22'255/5====*772222888=992702299284<8CBB=A;>555:8<3444)4::38:<:;::=?85877977777///////055-/////3887288333
@ATNG8:00651:04718
GATGGTAGCTATACGTATATCTATGTACTCATTCGTTTCGGAAGAGACAGGTACGTTAATAGTTAATAGCGTACTTCTTTTTCTTGCTTTCGTGGTATTCTTGCTAGTTACACTAGCCATCCTTACTGCGCTTCGATTGTGTGCGTACTGCTGCAATATTGTTAACGTGAGTCTTGTAAAACCTTCTTTTTACGTTTACTCTCGTGTTAAAAACCTGAATTCTTCTAGAGTTCCTGATCTTCTGGCTCTCGTAGACAGATACTACCATCGTATCTCAGGAGTCT
+
?;;C@DBDBBBBBCCCDCCCCCCCCCCCCCCC@CBBB>BEBC?BBBCDCC?CCCCB@B@CCAA?A?BBBBBCBBB?BBCCC3BB?A@@A<ABBD@BBB?BB@BBBDCD?AAAAABCA;@=A;@;@AAA@>>>:;;<>588@?>>>A@@@>>==<?8==?<@@<@<??A>>>DDD====@@5@=D=@@@@@/<;666)//:///><<>1////(/(//;494==:=ABBAAA=A=A>>://*///7;9:66;B:;;ABBB?<<==>9///66;@B@@@A;@@AAA
@ATNG8:00662:04696
GATGGTAGTGTGTCTCTGAGAGTAGTACTCATTCGTTTCGGAAGAGACAGGTACGTTAATAGTTAATAGCGTACTTCTTTTTCTTGCTTTCGTGGTATTCTTGCTAGTTACACTAGCCATCCTTACTGCGCTTCGATTGTGTGCGTACTGCTGCAATATTGTTAACGTGAGTCTTGTAAAACCTTCTTTTTACTTTTACTCTCGTGTTAAAAATCTGAATCTGTCTAAGTTCCTGTCTTCTGGCTCTCGTAGACAGATACTACCATCGTATCTCAGGAGTCT
+
B@@@?A==BDBCDCCCCII<;=CBBBCBAA;;:;ABEDDD@C@BAAABBB?BCBBB>B@CECC@B@CDCDDBCCB?BBCCC5BA=@9::6:AAB?CBC?CC>BBBBBC?CCCCDBBBACCC@B?CBA@ABA@=ACCE@CCEFCCCCCCBBBCCCB?BBB@CE?B?@@@@@@ABD>A;;;;.;>A>;;;;;*;;;;;.;CBCCCCAA@=BBBB2B@@;;4:448A@BB?BB@B>AAA??;>>@>AA@AA>?>ABBBABBBBCAA<??AAAABBCCBB?BBAAA
@ATNG8:00655:04762
GATGTAGAGAGACTTAGCGCACCAGAAGATCAGGAACTCTAGAAGAATTCAGATTTTTAACACGAGAGTAAACGTAAAAAGAAGGTTTTACAAGACTCACGTTAACAATATTGCAGCAGTACGCACACAATCGAAGCGCAGTAAGGATGGCTAGTGTAACTAGCAAGAATACCACGAAAGCAAGAAAAAGAAGTACGCTATTAACTATTAACGTACCCGTCTCTTCCGAAACGAATGAGTACGTGTGCGACGTGTCTCCTACCATCGTATCTCAGGAGTCT
+
BC@AACDBCBDDBB=BBEDDCC@CCC@CBCC??>@?CBBBBDD?CA?B@BBAAABBB3B@CCB@@@BBCCC>B???CCB38719<@@@9ABB@CC@@@>>@>:<:>D=@=>:=<@???@@@@@@@@@>A=AA>>:==>?>><<8=;A>=7=??AA@@@:@@@ABC>AA>AAB<?:555(88:4;BBBB/;;7;@A@@?>CC=A;><<?;C;>>;;9;3;9;;@@<A;@@D:AAA;<>>@@:99<<687??@???@@@@;??@=@@@@AAAA???C==???>
@ATNG8:00659:04750
GATGGTAGTGATACAGATCAGACACCAGAAGATCAGGAATCTAGAAGAATTCAGATTTTTAACACGAGAGTAAACGTAAAAAGAAGGTTTTACAAGACTCACGTTAACAATATTGCAGCAGTACGCACACAATCGAAGCGCAGTAAGGATTGCTAGTGTAACTAGCAAGAATACCACGAAAGCAAGAAAAAGAAGTACGCTATTAACTATTAACGTACCTGTCTCTTCCGAAACGAATGAGTACCTCTCAGACGCTCGTCCTACCATCGTATCTCAGGAGTCT
+
BCBB@BFCBBCCCBBBDBA<;9CCC?CBB?BAAAAB>B>AABAAA?AA?B?DAA99999$86=:<@<;BC???5=A:9999$77171777.78=4>@@>>><==8=8<<6=<=8>=>@A:;;B>>>@@@??<;;;A<@@@@@@;;5;9==6675>>@A<><>@@@CC?BB?CCC@==><9/967.5>CCC.>@<@::9;;?==8=8===>:?:>>===6;;==;;;895;>C9A>>;<<==9972889;=??::;=::;A<;;;;@@?;;;>>====5;:;::
@ATNG8:00662:04751
GATGGTAGGAGACACGTCGCACACGTACTCATTCGTTTCGGAAGAGACAGGTACGTTAATAGTTAATAGCGTACTTCTTTTTCTTGCTTTCGTGGTATTCTTGCTAGTTACACTAGCCATCCTTACTGCGCTTCGATTGTGTGCGTACTGCTGCAATATTGTTAACGTGAGTCTTGTAAAACCTTCTTTTTACGTTTACTCTCGTGTTAAAAATCTGAATTCTTCTAGAGTTCCTGATCTTCTGGTGTCTGATCTGTATCACTCCATCGTATCTCAGGAGTCT
+
@?;C;CCC@DCCCBBBDCDDECBBCCGFFBFCADBBC>CCAC?@ABBBBB?BBBBB?B@AAAC@D>??CCA@A@@8=>=>=,<A>ABBB:A??@?BA@@AA59:??>A289<<??@@?;<<8>8<9@====?<@@@@<@@??@@@>>=???888=:;;;:==;@;=>>>>DC??5;;;;;/;:>:88888(9>888-8;@>>?=<::18786(5<<:><A<@@<@B?>;;;8=8===>>>=B@@<=>>@@@B@@???@A==///9==::::=>=///069333
@ATNG8:00654:04879
GATGGTAGTACATGATAGACGACACCAGAAGATCAGGAACTCTAGAAGAATTCAGATTTTTAACACGAGAGTAAACGTAAAAAGAAGGTTTTACAAGACTCACGTTAACAATATTGCAGCAGTACGCACACAATCGAAGCGCAGTAAGGATGGCTAGTGTAACTAGCAAGAATACCACGAAAAGCAAGAAAAAAGAAGTACGCTATTAAACTATTAACGTACCTGTCTCTTCCGAAAACGAAATGAGTACGTGTGCGACGTGTCTCCTACATCGTATCTCAGGAGTCT
+
AA???ABJEDDCBBBBCCCC?@@AB@BBB?BAAB::8;=A@CBB:949>=@=ADCCDDDD5B@BCCCFFCCBBB>BC@BBBB1CB@BACDE;DBB?BCCCBAB;;4;=;;5;AB=CECCCAABCBDDBBBCC@CCCC?BCCCCC998:@CAA?BEEFCBBC?CCBBBF???:>><188<<;<0;;<8888999%9?;>:99CA>>>3:9,9:9:3:49;AACADCBB=00+0+0000)0000*0??AABBBBBBABBBBBAAA?997:BBBBBBB@<<@@00,0=00:
@ATNG8:00657:04895
GATGGTAGACATATCGTACTCTCTGTACTCATTCGTTTCGGAAGAGACAGGTACGTTAATAGTTAATAGCGTACTTCTTTTTACTTAGCATTCGTGGTATTCTTGCTAGTTACACTAGCCATCCTTACTGCGCTTCGATTGTGTGCGTACTGCTGCAATATTGTTAACGTGAGTCTTGTAAAACCTTCTTTTTACGTTTACTCTCGTGTTAAAAATCTGAATTCTTCTAGAGTTCCTGATCTTCTGGATATGAGTGACTCGTGCTACCATCGTATCTCAGGAAGTCT
+
CCBB@CBBBBBBCBCCCCCBBBBB@@;95544.499>5<=44.4>00/0/5666/4-87<<???C4973997;8A488;;;)//9388///(/867,339,3328><=8B@CFBB?>>=5>>=:>=>>>>>>>>;>AAB8;;A>>>@A>>=@@AAAD7;;@;@B=A=ABA=====D;;;;@A5@;?9;;:::+:>;;>6:9:///665<49999*99755.55=>5>:99<9:3::==<;;=-//>7=9::@;;;??BB@@@@>:6616///6677999:+/)/:::
@ATNG8:00661:04920
GATGGTAGCTCACGTACGTCACACGTACTCATTCGTTTCGGAAGAGACAGGTACGTTAATAGTTAATAGCGTACTTCTTTTTCTTGCTTTCGTGGTATTCTTGCTAGTTACACTAGCCATCCTTACTGCGCTTCGATTGTGTGCGTACTGCTGCAATATTGTTAACGTGAGTCTTGTAAAACCTTCTTTTTACGTTTACTCTCGTGTTAAAAATCTGAATTCTTCTAGAGTTCCTGATCTTCTGGACGACGCGCACTGACACTACCATCGTATCTCTGGAGTCT
+
AABB?@@CCB=BBBCC;6;BABBA@ACCCKDCACCCC>CC@CACCCBBCC@CE@AA@B?CECC@C@CCAAABBCC?@@@@@2@B<@>?>8>@CB?CDC>AA7:9?A@A=ABBBBACC?C@A<@9=??AAA;;:>B@A<>>?@>>>>>>>>>>>>>;<<;:@@;A;AAA@@@@:94;?>DB6>:==AAAAA/@?@?A9A888;;==;:4::::*:888>;?<@@<A@@@@@@<@<?A@@@A<@@@<A?>>==:<<<:::@AB===?:===>?@@????@<??BA>
@ATNG8:00662:04905
GATGGTAGTGTCATATGAGAGTGTGTACTCATTCGTTTCGGAAGAGACAGGTACGTTAATAGTTAATAGCGTACTTCTTTTTCTTGCTTTCGTGGATTCTTGCTAGTTACACTAGCCATCCTTACTGCGCTTCGATTGTGTGCGTACTGCTGCAATATTGTTAACGTGAGTCTTGTAAAACCTTCTTTTTACGTTTACTCTCGTGTTAAAAATCTGAATTCTTCTAGAGTTCCTGATCTTCTGGACAGAGTGTGCAGATACTACCATCGTATCTCAGGAGTCT
+
;>AG?AACCCBBBACCHFEDDDDDCCBBBB??=@BBB=BC@D?ABBDDCC@CCBBB@C@BCCD?B?BCCCCBBCB>BBDDD3CC@CABB=CCCC@CD@CC9;:CCCCAEBBEDDDD@DCC@B>BCCCBBBC?CBDD@DBCCECCBBCCBBBCCC?C@@=BC@D?BBBBBBBCC@BBBCC;C?A=;::::*:ABBC>BBBCCCBBBC5;;;;*;AAACACACCACBBBBBB@C?CBBCCB?BBB?BBBBBCAAACCCCCCCCBBB@CBCBCCCCBCCC@BCBAA
@ATNG8:00650:04944
GATGGTAGATATATGCACGCTCTACCAGAAGATCAGGAACTCTAGAAGAATTCAGATTTTTAACACGAGAGTAAACGTAAAAAGAAGGTTTTACAAGACTCACGTTAACAATATTGCAGCAGTACGCACACAATCGAAGCGCAGTAAGGATGGCTAGTGTAACTAGCAAGAATACCACGAAAGCAAGAAAAAGAAGTACGCTATTAACTATTAACGTACCTGTCTCTTCCGAAACGAATGAGTACACACTCTCATATGACACTACCATCGTATCTCAGGAGTCT
+
BBDC@CCAABBFDCCCCCCCCBCCDABBB?BBAA@@>@?BACBBBC?CC@C@BA@??><<.=:??BBDDAC:99+9@;;<<;';@=@;???0>AC@BBBCICCBB?B?BB?BBC@BBCCDCBCECCDDBBBC?BBCC?CABBCCCB?C@C@@?AFCCCBBB@CBBBBB?BC@BBB>AABBA:A::4:@@@A2AB@BBBBBBCAA9=:>B@A<@<@BBBB?BBAAADC?B?BCD=BBC=AADCAA@AAACAAACBBA?CCCCDCBB?BBBCBCBBBBAA=AB???
@ATNG8:00658:04959
GATGGTAGTACATGATAGACGACACCAGAAGATCAGGAACTCTAGAAGAATTCAGATTTTTAACACGAGAGTAAACGTAAAAAGAAGGTTTTACAAGACTCACGTTAACAATATTGCAGCAGTACGCACACAATCGAAGCGCAGTAAGGATGGCTAGTGTAACTAGCAAGAATACCACGGAAGCAAGAAAAAGAAGTACGCTATTAACTATTAACGTACCTGTCTCTTCCGAAACGAATGAGTACCTCTCAGACGCTCGTCCTACCATCGTATCTCAGGAGTCT
+
DBCC?BBBCCCDDCCBDAAABDBAB=BBB?CDB@@@<@=BBB<B??;?@-0*/87999;;(;8<=<CBAJCBCC=CB;;;;;*;A>A4;;;*;AA=@CCCCCFCC@C?BB@CBC@DBBACCCCCCCBBBBBB@CCDD@CBBCCCBA>B@A:::;BBCDECC@BBCCDC@CC?BBE=??B=A<AAB@BBBBB3AA?>>?CCDCCC>A>ABCC>A>@@CBB?BCBCBCCAC@BBG>CAA?ACCCCBB??>>BBBBBBBCBBBC?AAA@BBB@BBBAAAAA?ABBBB
@ATNG8:00658:04978
GATGGTAGAGTACAGTGTAGTAGACCAGAAGATCAGGAACTCTAGAAGAATTCAGATTTTTAACACGAGAGTAAACGTAAAAAGAAGGTTTTACAAGACTCACGTTAACAATATTGCAGCAGTACGCACACAATCGAAGCGCAGTAAGGATGGCTAGTGTAACTAGCAAGAATACCACGAAAGCAAGAAAAAAGAAGTACGCTATTAACTATTAACGTACCTGTCTCTTCCGAAACGAATGAGTACGAGAGAGCACACGTGTCTACCATCGTATCTCAGGAGTCT
+
CBBC@CDCCBBCCBBBBCGCCCBCD?DCC?CCC@?@<@=AACCCCA?AC?C?CB@88888(9@???BAAACBBB=@?;;;;;*;D>C5;;;-;CC@CCCCCCBCC@C@?@>@BA@BBBCCCCECDBBBCDBB?BBBB?BBBA@@?>:@@BBB@BCCCBCBA?ABBABB?@@:99:=?A@@@;><<9::::9:%:<9;97:BA?>@3856=??6;8;ACCCACA@?@BB?C?BDH>D@?<?BBABDCCAAABBBBBBBBBBCBAA7716<=>BBBBCAAB<BB>>>
@ATNG8:00662:04972
GATGTTAGGAGACACGCGCACACGTTACTCATTCGTTTCGGAAGAGACAGGTACGTTAATAGTTAATAGCGTACTTCTTTTTCTTGCTTTCGTGGTATTCTTGCTAGTTACACTAGCCATCCTTACTGCGCTTCGATTGTGTGCGTACTGCTGCAATATTGTTAACGTGAGTCTTGTAAAACCTTCTTTTTACGTTTACTCTCGTGTTAAAAATCTGAATTCTTCTAGAGTTCCTGATCTTCTGGTGTCTGATCTGTATCACTACCATCGTATCTCAGGAGTCT
+
CCCBC?BB?CCADCC;;;ECB@ABD?CBCCBB?BCBC>CC@B@EDCCDCC@CCDDD?A>ABBD@C@C@@?BCCBB?CCCCC3CC?CBBB=BCBB?BBC?BB798?CBB@BBBBBBBB?BB>9>9>@@A>><>;>>?>9??@>>;==B@<>>==<><@@@<AA=D;??@@@@AAA<???@@3@:?::==:</;;565(7::788<;=>8====.9??@C>E<>>;>AAA?88389;;///=177@<??B=;;;?CC=>=??@@F>>:>A>>>D>>>A>>7;;>>>
@ATNG8:00660:04994
GATGGTAGTGTGTCTCTGAGAGTAGTACTCATTCGTTTCGGAAGAGACAGGTACGTTAATAGTTAATAGCGTACTTCTTTTTCTTGCTTTCGTGGTATTCTTGCTAGTTACACTAGCCATCCTTACTGCGCTTCGATTGTGTGCGTACTGCTGCAATATTGTTAACGTGAGTCTTGTAAAACCTTCTTTTTACGTTTACTCTCTTGTTAAAAATCTGAATTCTTCTAGAGTTCCTGATCTTCTGGTAGAGCGTGCATATATCTACCATCGTATCTCAGGAGTCT
+
AABB@BBBDBABCDBEECEBBBBBCDDCCCA@<?A??<AC@B?BCCCCCD=BBBBC@E@BBBD?D?CCCCCBCBC@DCCCC3CD@DBCC>CCBC@CCI@CD>AABDCE@BBCCCCBB=BDC?C?CCCCCCCC@BBBB?CCCCCCBCBBBBCCBBC?CBB?BC?B?BCCBBBCBC?BBCCC9D?D=BBDDF5BB@AA=ABBCCCCACC@CEDG5CBABCGJBCC@CCCBBBC@D@BBCBBA8::B?BCDCCCCBCCBBBCCBBACC?C???CDDC@??B?BBA@@
@ATNG8:00652:05060
GATGGTAGTGTCAGTGCGCGTCGTCCAGAAGATCAGGAACTCTAGAAGAATTCAGATTTTTAACACGAGAGTAAACGTAAAAAGAAGGTTTTACAAGACTCACGTTAACAATATTGCAGCAGTACGCACACAATCGAAGCGCAGTAAGGATGGCTAGTGTAACTAGCAAGAATACCACGAAAGCAAGAAAAAAGAAGTACGCTATTAACTATTAACGTACCTGTCTCTTCCGAAAACGAATGAGTACGATGAGATCTCGTGTGCTACCATCGAATCCTCTTAGTCT
+
78//)/////4555=>>>?C=<<55.59949::>==5>495;AAAB?BB9C9<?888=;;';173;8438888917744444$5;6;4;;;0;>>8;995/////7;7<;6==>9;;>>>ABBBBCCBCBAA<@A@@=@B;9;@892::?:;69BAAC>:>9::===?6;;6;=9287;;;2;//*/699>>&==7;>8>855;9.313877(/(/5///)449:5557=63443&388,339888:66666///6355599998885:2225.28322259<333
@ATNG8:00662:05031
GATGGTAGGACGAGCGTCTGAGAGGTACTCATCGTTTCGGAAGAGACAGGTACGTTAATAGTTGATAGCGTACTTCTTTTTCTTGCTTTCGTGGTATTCTTGCTAGTTACACTAGCCATCCTTACTGCGCTTCGATTGTGTGCGTACTGCTGCAATATTGTTAACGTGAGTCTTGTAAAACCTTCTTTTTACGTTTACTCTCGTGTTGAAAATCTGAATTCTTCTAGAGTTCCTGATCTTCTGGCGCTCTGTCACGTCTGCTACCATCGTATCTCAGGAGTCT
+
BCCC?CCC?CCDDBBB@ABDCCBB?BBCFDDDCABB=BB@B?CDCCDCC?CCCCC>C@DCCC=BBDDDB@BCDGAABA@@1@@<ACCG>BBBC?CCC?BA?:9:CCC@CBBBCCCC?BBC?B?CCCCCCBC?CCCC?CBBBCAAADDCBBAA@@<@@@<@B<@=@ACBBBCCC@BCDEE;G?B=::9:9*9DCCD>CCCCCCCCCCACCCC;BBBBD@C@CD?DCCCCBB?B@B@A@@B;?>B@CCCCBBBCCCCCC@@ABBBB?BBBBBBCBB@AB@BDB??
@ATNG8:00663:05114
GATGGTAGCACGACACGACGATGTGTACTCATTCGTTTCGGAAGAGACAGGTACGTTAATAGTTAATAGCGTACTTCTTTTTCTTGCTTTCGTGGTATTCTTGCTAGTTACACTAGCCATCCTTACTGCGCTTCGATTGTGTACGTACTGCTGCAATATTGTTAACGTGAGTCTTGTAAAACCTTCTTTTTACGTTTACTCTCGTGTTAAAAATCTGAATTCTTCTAGAGTTCCTGATCTTCTGGTCTACTACACTGTACTCTACCATCGTATCTCAGGAGTCT
+
<=BC@CCBCBC@;@@=>BCFBBEDCCCCBBBB?CCGD>CC9;9;ABCBBB>BC<9;?B:BC=B:B?AAAAABA;@=>><=<,7817333(3:::7;<;<@B599A??@?BBEDDCAA>ADD;?:>A?@@@@@====@077BB@A@D@@@>>888?5:;>===:>;??A===>>=>@@>DD6B7;4;::;:.:A@@@6=<=///9::=<A@@@/>;;:;5;;>>;?;;;??@=A:>>>>>A:==>=;;;@>>=BB>>>>AAAA===69///==;;8=<A<@@AA=
@ATNG8:00026:03849
GATGGTAGGAGACACGTCGCACACGTACTCATTCGTTTCGGAAGAGACAGGTACGTTAATAGTTAATAGCGTACTTCTTTTTCTTGCTTTCGTGGTATTCTTGCTAGTTACACTAGCCATCCTTACTGCGCTTCGATTGTGTGCGTACTGCTGCAATATTGTTAACGTGAGTCTTGTAAAACCTTCTTTTTACGTTTACTCTCGTGTTAAAAATCTGAATTCTTCTAGAGTTCCTGATCTTCTGGTGTCTGATCTGTATCACTACCATCGTATCTCAGGAGTCT
+
BBBB?CBB>BC?@B@A@A?@;CCFBBBBB@CC@FCCC>CC@C@CDCBBBC@BAA@@7;55@<<8=7;:=BBBBBB?AAABB3AA<A???:?BAB?B??;>?399?AAA@BBCCCABB>AAA<A<A@@@@???5;;==8=??@A@@@>>>>?@??A<@@A<AB<A=@@>?>?>>>188<<=/=:?8=>AAA/@A===6<////////947777*5/..84945805<8<>AA:>;==<@::5:>=:=;::;=@@BB@A@;;;66//*/:///;;====A;@>888
@ATNG8:00039:03884
GATGGTAGCTATACGTATATCTATGTACTCATTCGTTTCGGAAGAGACAGGTACGTTAATAGTTAATAGCGTACTTCTTTTTCTTGCTTTCGTGGTATTCTTGCTAGTTACACTAGCCATCCTTACTGCGCTTCGATTGTGTGCGTACTGCTGCAATATTGTTAACGTGAGTCTTGTAAAACCTTCTTTTTACGTTTACTCTCGTGTTAAAATCTGAATTCTTCTAGAGTTCCTGATCTTCTGGACGACGCGCACTGACACTACCATCGTATCTCAGGAGTCT
+
::;B?ABCB@@@CDAABCCCGCBBDCCCCCAA=ABCC>CC@C?BCCCFCC@BBB997;?B@BA;;::DEDCACEC?98998.9@?CCCA:AAAC=AAC?BB79:>>>?:==BBCCBB?B@=8=<??@>>===;>>@@7:::::<;:;>>>A>>>@:==A=@@<@<>>>>>>>@?:=;;;;/;:C:>:==<+;;---)--7---69-/(///'.35661927:19=;>89819:?@C@@@7;;@=@@889=>????>>>??????;>>>>?@???@;;7;A>>>
@ATNG8:00045:03842
GATGGTAGAGTATCATTTGTATCTCCAGAAGATCAGGAACTCTAGTAGAATTCAGATTTTTAACACGAGAGTAAACGTAAAAAGAAGGTTTTACAAGACTCACGTTAACAATATTGCAGCAGTACGCACACAATCGAAGCGCAGTAAGGATGGCTAGTGTAACTAGCAAGAATACCACGAAAGCAAGAAAAAGAAGTACGCTATTAACTATTAACGTACCTGTCTCTTCCGAAACGAATGAGTACGTGTGACGTACGTGAGCTACCATCGTATCTCAGGAGTCT
+
5;<=?BDCDEBABBBBB>BGEEBBB?BBB>B;;;@B<@?A@EBBBDCCD?B>AA:;;@@@,A>ACDCC<<9EDC;CB;;;;;*;C>A?@@@7ABC@CDCDCCD;96;>@@<@@@@CBCBCBBBBBB;;;AAC@DDCC>CBCCAA@B@C@CA@?ADEDDCCC@CCCCCCACC@CBB>BABAB>BBB??@>>>.=A;ABCBDCAAA<?<????7;7;ADCC@C@A@ABB?B>AA@9?::6:AAAABBBBBAAABBBBBBCBBBBCCB?::9BBAAABB><:<C778
@ATNG8:00049:03872
GATGGTAGAGTATCATGTGTATCTCCAGAAGATCAGGAACTCTAGAAGAATTCAGATTTTTAACACGAGAGTAAACGTAAAAAGAAGGTTTTACAAGACTCACGTTAACAATATTGCAGCAGTACGCACACAATCGAAGCGCAGTAAGGATGGCTAGTGTAACTAGCAAGAATACCACGAAAGCAAGAAAAGAAGTACGCTATTAACTATTAACGTACCTGTCTCTTCCGAAACGAATGAGTACGTGTGACGTTCCGTGAGCTACCATCGTATCTCAGGAGTCT
+
BBBBACAA@CBDBCCCDCCBBBBBC?BBA?BA@@AA?CAAA@CC;;79>99.44::;?@A+A:=====>>>>==6<?=====+<=6;6;<<0<<<8;;;AA<<00)/4>>6?;B:955@B@@A@ABBBDCCB>@;;;69>???<?B=A5:59.599:<<>B9@<<?>?:=>877717/000)00/(////&/95888=88787,7/89964918599949555999.405:;2<99.4:9345;?;;:8::985:5::<@>@>9979BBBBD:98A@@<@@=<=
@ATNG8:00030:03913
GATGGTAGCAGACGTGACAGAGCGCCAGAAGATCAGGAACTCTAGAAGAATTCAGATTTTTAACACGAGAGTAAACGTAAAAAGAAGGTTTTACAAGACTCACGTTAACAATATTGCAGCAGTACGCACACAATCGAAGCGCAGTAAGGATGGCTAGTGTAACTAGCAAGAATACCACGAAAGCAAGAAAAAGAAGTACGCTATTAACTATTAACGTACCTGTCTCTTCCGAAACGAATGAGTACGATGAGATCTCGTGTGCTACCATCGTATCTCAGGAGTCT
+
:<>D?ABBBBBCA@@BCCCCCBBCCACCC@BBBC??>??ABC@@?C@BB@B?@=>99888(9<@@@A@@A@>??5:9;?@@@0@E>C5;;;-;AB?CBDCFCBBB?B>@@=@CC@BBCCCCCCCCBDDBBBD@ABBB@CAAABBBC@C?B@@>@BDDCCAA>ABBBBA?CC@CBB49999:,7<<9@AAAB3BC@CBAAB>>AA:>:>>?>8<8<>BBB@CDBBBAA?A?BBC>B?@<?BBBCBBBBBBBBBBA;;;?@@@AADD;@????AADAAAA<;;;=>
@ATNG8:00042:03914
GATGGTAGTATCTGTCTACGAGAGCCAGAAGATCAGGAACTCTAGACGAATTCAGATTTTTAACACGAGAGTAAACGTAAAAAGAAGGTTTTTACAAGACTCACGTTAACAATATTGCAGCAGTACGCACACAATCGAAGCGCAGTAAGGATGGCTAGTGTAACTAGCAAGAATACCACGAAAGCAAGAAAAAGAAGTACGCTATTAACTATTAACGTACCTGTCTCTTCCGATACGAATGAGTACTGTATCTATGTGTGCGCTACCATCGTATCTCAGGAGTCT
+
556A;BBBBB:;;BBGDCCCCCBBB?BBB@CCCCBA?A?@@A@???BBC?C@@>>:9999):<ACCBBBBEBB@6>>:::::):@=A4;;;;*;@A=B@@@BBC<;:;@CC@ECC@CCBBCCBC?@@CCCB997:B@@<@@HBABDC>B@BA@=ADBBCCCB@CCCBBB???=?CD==?999,8>>=ABCBB3??=?BBBBBAB@:;8;===,00/<@@A@CCBBCCC@C9;;;@?<?<?ABDBBBBB?@?BAAAD??>BCCBBBA79:A?>>?A@A@?;?A;;;
@ATNG8:00043:03921
GATGGTAGAGTACAGTGTAGTAGACCAGAAGATCAGGAACTCTAGAAGAATTCAGATTTTAACACGAGAGTAAACGTAAAAGAAGGTTTTACAAGACTCACGTTAACAATATTTGCAGCAGTACGCACACGATCGAAGTTGCAGTAAGGATGGCTAGTGTAACTAGCAAGAATACCACGAAAGCAAGAAAAAGAAGTACGCTATTTAACTATTAACGTACCTGTCTCTTCCGAAACGAATGAGTACTGTATCTATGTGTGCGCTACCATCGTATCTCAGGAGTCT
+
66>?;=<@AC>CBBB966<555:55.5556;A@>00-0-00:::<B9<<8B45/:5555&-(---68;88///(//////&//)55:<<0;;;9=>996555:7?4946>999)488?ABB000/0>;>>:=9549344.4;:::;260/::)///////4.39:;<<8==7<<;.33733(333,37778)8=8<;:>=;;222'23577825;>6<;:38:5484;7<7;;<4:9:48:;:;<==<::==BA@?A??@>>>@?>9;;652559:=::477555
@ATNG8:00049:03903
GATGGTAGGACGAGCGTCTGAGAGGTACTTTCGTTTCGGAAGAGACAGGTACGTTAATAGTTAATAGCGTACTTACTTTTTCTTAGCTTTCGTGGTATTCTTGCTAGTTACACTAGCCATCCTTACTGCGCTTCGATTGTGTGCGTACTGCTGCAATATTGTTAACGTGAGTCTTGTAAAACCTTCTTTTTACGTTTACTCTCGTGTTAAAATCTGAATTCTTCTAGAGTTCCTGATCTTCTGGGCAGACTCTCACACGCCTACCATTCGTATCTCAGGAGTCT
+
::;?@<<@:5554:999:5449;;6;////)///7.79694<<55445.4:5568<:??>@:>9>AA:>/0/:)--6888)--+-/;;;5:>>>:<<<@@A869>@442448899<<;:?:7<9<>@AA???>ABAB<?????AA@@@@@<877697666;;/6-5<=9:8<CC688;CC2:8;8;:ACA.76=<<,66955577::-552&2778805058575537..)..3389>>688==9677558::AABAB;3-3994--*--9;?@A@@@<??===
@ATNG8:00022:03969
GATGGTAGGCACTGCGCACACATCCCAGAAGATCAGGAACTCTAGAAGAATTCAGATTTTTAACACGAGAGTAAACGTAAAAAGAATGTTTTACAAGACTCACGTTTAACAATATTGCAGCAGTACGCACACAATCGAAGCGCAGTAAGGATGGCTAGTGTAACTAGCAAGAATACCACGAAAAGCAAGAAAAAAGAAGTTACGCTATTAACTATTAACGTACCTGTCTCTTCCGAAACGAATGAGTACTACTCTCAGAGACACACTACCATCGTATCTCAGGAGTCT
+
A@GM?A@C>AA:>>9:@<<<<<;;90;9;5;;>>>>9>7;;;;BBB8=A9@6;@994444$459::54398333(49:;@@@+<<155999+9><166666<=;:;3:8<==@9945>@=996>>B@B=BBAB@CB@@>?>?;<BBB>B?B@@>;AA=>>==9=<==AA>BB>BB:4983333&37727;;;;;&;;6//+/:867:?6?388>:;?677=9:2:?=<??@==9>@A;@AC<<<====B@BBBCCCB@@@@??=?>::::>?===?8877669>=995
@ATNG8:00036:03948
GATGGTAGAGTACAGTGTAGTAGACCAGAAGATCAGGAACTCTAGAAGAATTCAGATTTTTAACACGAGAGTAAACGTAAAAAGAAGGTTTTACAAGACTCACGTTAACAATATTGCAGCAGTACGCACACAATCGAAGCGCAGTAAGGATGGCTAGTGTAACTAGCAAGAATACCACGAAAAGCAAGAAAAAGAAGTACGCTATTAACTATTAACGTACCTGTCTCTTCCGAAACGATGAGTACTATAGACTATCTGAGACTACCATCGTATCTCAGGAGTCT
+
:::>8=99/99:=00/<<<<@CBBA9;;B@BBCDBB?B@CAA@BCB=??494:@>>@A@A/A=A???@?BBBBD;@?;;;;;*;C>B5::9*9@@?>DBCC0000+03<97<?B9;?BCABBCCCCCFBBBC?CCBB@C@A@DCAA=A=A@@=@BAACCCC?CCCBBB?BB?BBA?B?8899*887/7;<<=.=>;;::>>;;9937158??;@=??@A@@CCCBBBA=A<@?@9@:9:AA@BBB???@???0/0@@BBACFFED99999@@AABABB?AAACC
@ATNG8:00041:03986
GATGGTAGTATATCGCGTCGCTATCCAGAAGATCAGGAACTCTAGAAGAATTCAGATTTTTATCACGAGAGTAAACGTAAAAAGAAGGTCTTACAAGACTCACGTTAACAATATTGCAGCAGTACGCACACAATCGAAGCGCAGTAAGGATGGCTAGTGTAACTAGCAAGAATACCACGAAAGCAAGAAAAAAGAAGTTACGCTATTAACTATTAACGTACCTGTCTCTTCCGAAACGAATGAGTACGGAGAGAGCACACGTGTCTACCATCGTATCTCAGGAGTCT
+
<<>=8<<@@<A=BCCDIECABABBB?BCC@BCBCBB@C@000///<7::6;:==@BCCDC3C:;;BAA@BA789/:9;;;;;'9<894555.66A9=;<?<<>9;492;@:ACFACCCCCBACDC@@@?ABC?BB@@<?<BBBBBB?B?B@@=@ABBBCCE@::9BCC@BB@BCB>?>A@A9>89299:9:9%89437.77;;A;A8>4<7;7;?<AAC??=@;;:@?C@C??AD@BBB<>:?;=<9949AAA?@?AAB???A@@@BB?@AA?<>@BBAAB?BBBBB
@ATNG8:00027:04028
GATGGTAGCACACGAGATCTCATCGTACTCATTCGTTTCGGAAGAGACAGGTACGTTAATAGTTAATAGCGTACTTCTTTTTCTTGCTTTCGTGGTATTCTTGCTAGTTACACTAGCCATCCTTACTGCGCTTCGATTGTGTGCGTACTGCTGCAATATTGTTAACGTGAGTCTTGTAAAACCTTCTTTTTACGTTTACTCTCGTGTTAAAAATCTGAATTCTTCTAGAGTTCCTGATCTTCTGGTGAGATATGCATGATGCTACCATCGTATCTCAGGAGTCT
+
=BBB?BABDBBBAB@CCCCCCCA<@D@@@CAA=ABBB<AA=AABBBBBDC?BB@@@=@=A@BC?CACCCABBBBD@BBDBA2@A>>?;=5=AAA?BBB?BC7::BCCC?CBBBAACC?CAA?B?A><>AAA?;??=;.5599:::@=::::///<7==A<?@;>:>@BBAAAAA7;;???6?=D=@A@A@/@856=,//6///;9;>8====.<:99A:>:=A<AA?<<//+/+//==;<-//61666AA>>>AAA<;;@@@===69///:=<;:>>@<@A>>>
@ATNG8:00030:04019
GATGGTTGTATCTGCACACTCTGTCCAGAAGATCAGGAACTCTAGAAGAATTCAGATTTTTAACACGAGAGTAAACGTAAAAAGAAGGTTTTACAAGACTCACGTTAACAATATTGCAGCAGTACTCACACAATCGAAGCGCAGTAAGGATGGCTAGTGTAACTAGCAAGAATACCACGAAAGCAAGAAAAAGAAGTACGCTATTAACTATTAACGTACCTGTCTCTTCCGAAACAAATGAGTACACACTCTCATATGACACTACCATCGTATCTCAGGAGTCT
+
BABB>A?BBBBBCCCCCCCCCCCDD@CCC@A@ACBB=A=A@DDBBB@;;8;?===:9:9:)9=CCCBCCA9:9@8@@;;;;;';?<C4999&5@@;<CCBAACBB>B@@@>@CB?BBBBBDCGAAABBBACC?CCCC>AACBBBBC=A=A@@=@BCBCCCB>ABCCCB@CB@??@=?????8>??;?CEED3BA?BDCCCDFBB<><?@A=07/8>A?@=@A@??BA>A>CEE>BBA=BBCCBBBCCBBBCBABB@BBCAAABBB?CCCBCBCCBBBB?BB:::
@ATNG8:00037:04006
GATGGTAGATATATGCACGCTCTACCAGAAGATCAGGAACTCTAGAAGAATTCAGATTTTTAACACGAGAGTAAACGTAAAAAGAAGGTTTTACAAGACTCACGTTAACAATATTGCAGCAGTACGCACACAATCGAAGCGCAGTAAGGATGGCTAGTGTAACTAGCAAGAATACCACGAAAGCAAGAAAAAGAAGTACGCTATTAACTATTAACGTACCTGTCTCTTCCGAAACGAATGAGTACTACTCTCAGAGACACACTACCATCGTATCTCAGGAGTCT
+
CDED?BBCCCCDDBCCCCCDBBBCC@BBB@CCEBBA?A@CCCCCCC<A@>B?BBA?????2@>ABBBBCBB???5<@::;;;*;B>B5:::&9@@>BCCCBBBCB@BACDADDD?BBBBBCCCCCCCICCBB?BC??<@BBBBBBC@C@C@@?@CBBBCCC@BBBCDC@AA>ABA=AA???8?@@<ABBBB3BC?B??>A@BAB??<?=@A1818=BAA@BCAAABB=@=@CC>BCB?@@@BBFCCBAAABCDCCBEB@?@AAB?=AAAABAA@???@<@?==>
@ATNG8:00044:04026
GATGGTAGACACGTGTGCTCTCTCGTACTCATTCGTTTCGGAAGAGACAGGTACGTTAATAGTTAATAGCGTACTTCTTTTTCTTGCTTTCGTGGTATTCTTGCTAGTTACACTAGCCATCCTTACTGCGCTTCGATTGTGTGCGTACTGCTGCAATATTGTTAACGTGAGTCTTGTAAAACCTTCTTTTTACGTTTACTCTCGTGTTAAAAATCTGAATTCTTCTAGAGTTCCTGATCTTCTGGAGATACACATGATACTCTACCATCGTATCTCAGGAGTCT
+
CBCE@CCCEDC@@@BAAA>BBBDDGCBBBBAA?ACBL>CC?C?CBBBCCC@BBB@@=@?BBCB?B?AABBBBCDC?88888(9?:@;<?8?CBDACCC@CB598?AAA<????BBBD<@>>:=<@@???>>><@>>>:=<A===>@@@@@AB?>><>??<?A=A:>>>>??==>;==>BB5B=A:8////(/9---)--6---6:8>=DCDA)8<<<>:@<??<?A>>>>>=B;>><<;?;>=>:>@@C>>>?>>>?C@@@???A<>>?@?AA@>>>B=A@===
@ATNG8:00030:04048
GATGGTAGCGAGCGAGTGTGTATACCAGAAGATCAGGAACTCTAGAAGAATTCAGATTTTTAACACGAGAGTAAACGTAAAAAGAAGGTTTTACAAGACTCACGTTAACAATATTGCAGCAGTACGCACACAATCGAAGCGCAGTAAGGATGGCTAGTGTAACTAGCAAGAATACCACGAAAGCAAGAAAAAGAAGTACGCTATTAACTATTAAACGTACCTGTCTCTTCCGAAACGAATGAGTACGATGAGATCTCGTGTGCTACCATCGTATCTCAGGAGTCT
+
><@B865=<@@695<@?@;BCBACB?BBBABCCB::7;?AAAAA@A>::6937<@99:99$:4;6>?@?B=DCC9;:99494$498<3;;9&555.59999<=<<<A<@?@CBC?CCCBCBCDABBDCCBCC@CCCCACCBCBBCC@C?CCB7:9A996>=:CCCDDDABB??@??BBBBD<?>B>ABBBB3BE?BBBBB??@C?B?BABB399+9@BA@<@A@@AAB=@=@AA;@AA?ABBBBBBCCBAA???BABBBBBBCBBB@B??>???AABAB=ACA88
@ATNG8:00035:04073
GATGGTAGCTCGCTGATGATATCTCCAGAAGATCAGGAACTCTAGAAGAATTCAGATTTTTAACACGAGAGTAAACGTAAAAAGAAGGTTTTACAAGACTCACGTTAACAATATTGCAGCAGTACGCACACAATCGAAGCGCAGTAAGGATGGCTAGTGTAACTAGCAAGAATACCACGAAAGCAAGAAAAAGAAGTACGCTATTAACTATTAACGTACCTGTCTCTTCCGAATCGAATGAGTACTATAGACTATCTGAGACTACCATCGTATCTCAGGAGTCT
+
?<<B@CBBCCCBCCDCBBBCCCCBB?DED@BBBDCC@C@CAA@ACDACD>@>B?A77888.9?BBBBBBC@??>5<?9;;;;*;A=@<@AA9ACC@DCCCCAA0000=AA=AAD@CCCCCCCBCCCCCDDBA=BCCC?AACBBBCB<?=@999:EDDCCCC=AAABBB@BB?A@@=AA99929@@?BCCCC3BB?BA@ADDD=<9<9==AA;?;<;@?@;@B@@ACC?C?BB?BBBB@AAACD>>>CCCCCCCCBAABBBBCBBB?BBB@BCBB>>>@<AA===
@ATNG8:00036:04049
GATGTAGGCGTGTGAGAGTCTGCCCAGAAGATCAGGAACTCTAGAAGAATTCAGATTTTTAACACGAGAGTAAACGTAAAAAGAAGGTTTTACAAGACTCACGTTAACAATATTGCAGCAGTACGCACACAATCGAAGCGCTGTAAGGATGGCTAGTGTAACTAGCAAGAATACCACGAAAAGCAAGAAAAAGAAGTACGCTATTAACTATTAAACGTACCTGTCTCTTCCGAAACGATGAGTACTGCGTCTCACCTCGCCTACCATCGTATCTCAGGAGTCT
+
:84<5<<7<AAADCCBBBBBB;;;65<>?;;<CDC@CAAA@D@@@@BB?C?AAA;;;;;):59??>??>?@?=4<877@@@1@@;@8==>133=6;:=<;==99176>=6<7706<<<<<===>>?>>==><>>@@<::76////7;6:6?;?@@@ABA@=A??;?@<AC=????@A:999(8=>:ACDDF3<=8;867===AC<<7<<//)//(/6:=>;@@>==?B=A=ACB:89:9AB@@@@000@>>=>>>=AB>><>@?5;899?@AABBBC?BBB??
@ATNG8:00041:04055
GATGGTAGTAGTACACTAGTCATACCAGAAGATCAGGAACTCTAGAAGAATTCAGATTTTTAACACGAGAGTAAACGTAAAAAGAAGGTTTTACAAGACTCACGTAACAATATTGCAGCAGTACGCACACAATCGAAGCGCAGTAAGGATGGCTAGTGTAACTAGCAAGAATACCACGAAGCAAGAAAAAGAAGTACGCTATTAACTATTAACGTACCTGTCTCTTCCGAAACGAATGAGTACTATAGACTATCTGAGACTGCCAAGGCACACAGGGATAG
+
@<BC?BCBAA=BB>KCBCGCCC969<BAB?CBCC;<:;?DBCCCCD@CC?A>@;<:AAAC3C?CGBAAAA?=A@69799999$4949.555&/9949///788///)/:288<465>>=ABCCCBBCABAA>BA?A?A@@?AA??<A=A:;79995B>=B?CB>>;F8@?<??949:33.377177889(9@>ACBBB>@AA=A<@@>=:=<>@CCC@CC@?@BB?B?BBC=B::59???CCAAABBBAA>::B@?@A>;=78185>9>@AA?<>?299<=
@ATNG8:00042:04046
GATGGTAGAGTACAGTGTAGTAGACCAGAAGATCAGGAACTCTAGAAGAATTCAGATTTTAACACGAGAGTAAACGTAAAAAGAAGGTTTTACAAGACTCACGTTAACAATATTGCAGCAGTACGCACACAATCGAAGCGCAGTAAGGATGGCTAGTGTAACTAGCAAGAATACCACGAAAGCAAGAAAAAGAAGTACTGCTATTAACTATTAACGTACCTGTCTCTTCCGAAACGAATGAGTACACATCGTCGTGTCGTGCTACCATCGTATCTCAGGAGTCT
+
CCBB?@AA:56;;;=>AAACCCDCC@BBC@BBB@A@?B@BBBBCCC?CA?A@CAA9:9:-78=<>@A;;<779*9?@@DDD+;>7;.99:&9=>9=A@?@B@@B>A?DB?BBB?;;;CCCAA;;;DEBCBD@CCCC=@;;:BB@@=A@A;;49@99:9AA;@BBBAA=AA<993,33333(39;288??@3BB=BCC796AAAB<?8<<<94<:?ACAA>>>9?>=>8<;??A9=>?<??A@>@>>AAAAA@@>>>>>>888A;;6;BB??;;;@@@@<>>B;;
@ATNG8:00027:04098
GATGGTAGCTCTGCTCTGACTCTCGACTCATTCGGATTCGGAAGAGACAGGTACGTTAATAGTTAATAGCTGTACTTCTTTTTCTTGCTTTCGTGGTATTCTTGCTAGTTACACTAGCCATCCTTACTGCGCTTCGATTGTGTGCGTACTGCTGCAATATTGTTAACGTGAGTCTTGTAAAACCTTCTTTTTACGTTTAACTCTCGTGTTAAAAATCTGAATTCTTCTAGAGTTCCTGATCTTCTGGATATGAGTGACTCGTGCTACCATCGTATCTCAGGAGTCT
+
BCBB?@>B966<<<B@@?=<96:===<<:950--(--38818169;;;;;:=;;;;6;495557<9<<<<><0//:3/////$/:6==@?6=;;:8=5/)/7)///::>:>>>;;;;;7::<<A=BBBBCCCC@ED?A>BJDCCCBBBBCCB@@@B<@;;7:B?B?AA@@@B>;;9<@@G@2@:?:>>>>@0@>000+0*009@@995=.5555$4:::<<@?BB>A@DDCBC?C>@@@AAA=@@B?CBBBCDCA@BBA@?;9999<89:9?=??B??>@<@=BBB
@ATNG8:00029:04132
GATGGTAGGTGCACATGAGTGTATCCAGAAGATCAGGAACTCTAGAAGAATTCAGATTTTTAACACGAGAGTAAACGTAAAAAGAAGGTTTACAAGACTCACGTTAACAATATTGCAGCAGTACGCACACAATCGAAGCGCAGTAAGGATGGCTAGTTGTAACTAGCAAGAATAACCACGAAAGCAAGAAAAAGAAGTACGCTATTAACTATTAACGTACCTGTCTCTTCCGAAACGAATGAGTACGATGAGAGAGCTCTCTCTACCATCGTATCTCAGGAGTCT
+
>;;;:=<@>@>=>0////9;:==:;49@@;?0000/39)55555<<8<?8<8<;;44444$439;==>>>AA?@6@995555$59.5.590995.5?;@BBCBB=A=;;6:@@?BAAABCBBBBCBBACBA=ACCB@BBBCCCBB?B?CAA694944.5AA<ABB@@?9<9-37188<?ABB>BAA>>==;=.8>>@<BDCCCAB>A?AA>A1718?BBB?AA@@@CC@D?BCB>BBB?A@??BBBBBBBAA???@@BBBAA????<?BA=ABCCBBBC@:::A?
@ATNG8:00042:04127
GATGGTAGGCACTGCGCACACATCCCAGAAGATCAGGAACTCTAGAAGAATTCAGATTTTAACAGAGAGTAAACGTAAAAGAAGGTTTTACAAGACTCACGTTAACAATATTGCAGCAGTACGCACACAATCGAAGCGCAGTAAGGATGGCTAGTGTAACTAGCAAGAATACCACGAAAGCAAGAAAAAGAAGTACGCTATTAACTATTAACGTACCTGTCTCTTCCGAAACGAATGAGTACACACTCTCATATGACACTACCATCGTATCTCAGGAGTCT
+
BBBC@CED?CCBBB?@@D@CEGICC>CDCADCCCBC@CACBBBBBG@CC?C@@@@;:;;.;=@BABADB???9??<;==5;=8=5<??2:3?>A>8?@?9;;2;9><7<88168<8;@:=>>>>B>>>A;A@@@===>BB@>>:==CEE@B?9:9AAA@BBBBBB@CC>BAB?BBBCD<@99299999(:>8;>BB@@BB><@;?A;;7:<9<;??:>==<<=>;>;>>C;>::8:??@999?>?>?BBBBBBCAAABAAAC?CBBBCCCCBCBA<@@000
@ATNG8:00018:04140
GATGGTAGTACATGATAGACGACACCAGAAGATCAGGAACTCTAGAAGTAATTCATAGATTTTTAACACGAGAGTAAACGTAAAAAGAAGGTTTTACAAGACTCACGTTAACAATATTGCAGCAGTACGCACACAATCGAAGCGCAGTAAGGATGGCTAGTGTAACTAGCAAGAATACCACGAAGCAAGAAAAAGAAGTACGCTATTAACTATTAACGTACCTGTCTCTTCCGAAACGAATGAGTACCTCTCAGACGCTCGTCCTACCATCGTATCTCAGGAGTCT
+
5<==9=?>=555565<===>:97//)/:<5<>>66/6:4://-5--(-//)/)//44499>>>+:5::443333333(3889999)33-47:9:.999.33<334<<=8;5:959//*/858>@===>>>BB?:@6:9>?9=<<79833.59=<=9====;;:<;=<CA;;6;;5;>>8=?993599466999'75.555555::838.3336(.(.59::4:555544.4.4;;)45<7::::9983////////337333828;=7<88686---,,,0,//::
@ATNG8:00029:04182
GATGGTAGCACACGAGATCTCATCGTACTCATTCGTTTCGGAAGAGACAGGTACGTTAATAGTTAATAGCGTACTTCTTTTTCTTGCTTTCGTGGTATTCTTGCTAGTTACACTAGCCATCCTTACTGCGCTTCGATTGTGTGCGTACTGCTGCAATATTGTTAACGTGAGTCTTGTAAAACTTTCTTTTTACGTTTACTCTCGTGTTAAAAATCTGAATTCTTCTAGAGTTCCTGATCTTCTGGGTGCGCTACAGTCTCTCTACCATGTATCTCAGGAGTCT
+
ABAC@DCACCCCBCBBCCCCCCABCCBBCG;;;;GELGCCAC?BBBCDBB?ABA@?>@@CCCC?C@CCBBBBAAA?BBBBC1A?8?89:28BCC@CBB?BB>@@@BBB?ABBBBB@@=B>C<=;>@=><??B=@>>>7=;A@@@A<<<>@A@@@C=687<@@<@<>>>A@@@AA8==ADD3>>A5=<>CC/>;;;;1;///66<>@D;>>>>/>;;;A>D>AA=@>>>@?@<@<@A>>>A<?=>=69::==A>>>@@>>>@???A=@@@??===763)--5,*
@ATNG8:00034:04184
GATGGTAGCACGACACGACGATGTGTACTCATTCGTTTCGGAAGAGACAGGTACGTTAATAGTTAATAGCGTACTTCTTTTTCTTGCTTTCGTGGTATTCTTGCTAGTTACACTAGCCATCCTTACTGCGCTTCGATTGTGTGCGTACTGCTGCAATATTGTTAACGTGAGTCTTGTAAAACCTTCTTTTTACGTTTTACTCTCGTGTTAAAAATCTGAATTCTTCTAGAGTTCCTGATCTTCTGGAGATATCATCAGCGAGCTACCATCGTATCTCAGGAGTCT
+
AABC@CCCCBB@@AF@>>A0///0@BBCBCDCBCBBB>BC?B?BCBBBBB@BBBBB@C=@@CC?B?BAADDDCAA<@@CDC1BB>B@??<@@@A?BBC@B@599BBBE?BBABAAAA>>>>8<88<///;;;7BB>>;>???@@@AAA?>>?>AA:>>>9>>9>;@@@=>?B<<6<::;:/:8<7<<<<;);=////)//////:9/7/7<:;)7999>6A9>;7;=<=?::7:<A@>::=///=7988=ABBAA??>>>BB>>>B<;66=::666===7AA>>>
@ATNG8:00035:04157
GATGGTAGATACTCGCTGATACACCCAGAAGATCAGGAACTCTAGAAGAATTCAGATTTTTAACACGAGAGTAAACGTAAAAAGAAGGTTTTACAAGACTCACGTTAACAATATTGCAGCAGTACGCACACAATCGAAGCGCAGTAAGGATGGCTAGTGTAACTAGCAAGAATACCACGAAAGCAAGAAAAAGAAGTACGCTATTAACTATTAACGTACCTGTCTCTTCCGAAACGAATGAGTACATAGATATACGTATAGCTACCATCGTATCTCAGGAGTCT
+
@>CC@CDBBBCCDBBCBCBCCCBBB=BBC?BCCCBB?A?BBDBBAA?CC?C?CBB@???>2@=@@ABBAAABBB>C?@@BBB5BF@C?CFF;FCC@CCCCCCC@@>AACC@C@@>@CCBBBBBBCDGCCCCB@BBAA>@@A@CD999;AECC?BBBDBCBB?BBBCBB?BB>@AA;?>:::,9<@;@@A@@.@@=ABAABB@@A7:6;==>1818>BAA>ABAA@@=:=::::/89927>>@BACCCCBBBBBBBA?@@AA>>>><>@@@BBAAAA==7==;88
@ATNG8:00026:04199
GATGGTAGCGCACACATAGATACAGTACTCATTCGTTTCGGAAGAGACAGGTACGTTAATAGTTAATAGCGTACTTCTTTTTCTTGCTTTCGTGGTATTCTTGCTAGTTACACTAGCCATCCTTACTGCGCTTCGATTGTGTGCGTACTGCCGCAATATTGTTAACGTGAGTCTTGTAAAACCTTCTTTTTACGTTTACTCTCGTGTTAAAATCTGAATTCTTCTAGAGTTCCTGATCTTCTGGTCTACTACACTGTACTCTACCATCGTATCTCAGGAGTCT
+
@<<B?BBA?@ACCGCEBBCCCCCBBBCCCD998:AAA<BD=A?BCCDCCC@CCDBC?B@CCCC?C@CCCC@@@BB?BCCDD3BB?B@@@<?B@B?BCCAFD@BBBCBC@CDDCCCBB?BDD?B?CACCC@@A@BBBC@E:::CC::;CCDD@DCC?BBB@BB@B@BBCCEBCBB;?::::.;5;5;;;<;*;AAAD:;=CCCJJBBB@CDD<CBBBD7;7;A=ABCCBBA?C@CACBBB>AAB@CCCCCBCCCBBCCCCBBBAA=A:;;BCBBACCC@AAA:9
@ATNG8:00035:04222
GATGGTAGCAGACGTGACAGAGCGCCTGAAGATCAGGAACTCTAGAAGAATTCAGATTTTTTAACACGAGAGTAAACGTAAAAAGAAGGTTTTTTACAAGACTCACGTTAACAATATTGCAGCAGTACGCACACAATCGAAGCGCAGTAAGGATGGCTAGTGTAACTAGCAAGAATACCACGAAAGCAAGAAAAAGAAGTACGCTATTAACTATTTAACGTACCTGTCTCTTCCGAAACGAATGAGTACAGAGAGTACGATATGTCTACCATCGTATCTCAGGAGTCT
+
>=9;7:=A@==A<<<<666?>>A6915>>9@ABABB?C>BBBCDDC@CC@B?ABCCBCCCC*B@B;;::A?9999.9>99555$5<99295555#59;6<<==BB=CD@D@AA>ACC@CCCCDBBB@@ABBBCCFGKFBB@BEDBBBBA:A=A;;5;@@@AABB?A@@BBB>AA?BCB<??:::29?@=BBBBB2??:99:@===99478<>555,6889<00+0=<<>9:49:>>A<@??=@@@AABBABCCAAAB?999A@@@@AAA>ABAA>>>>=9994:=>A>
@ATNG8:00020:04265
GATGGTAGGAGACACGTCGCACACGTACTCATTCGTTTCGGAAGAGACAGGTACGTTAATAGTTAATAGCGTACTTCTTTTTTCTTGCTTTCGTGGTATTCTTGCTAGTTACACTAGCCATCCTTACTGCGCTTCGATTGTGTGCGTACTGCTGCAATATTGTTAACGTGAGTCTTGTAAAACCTTCTTTTACGTTTACTCTCGTGTTAAAAATCTGAATTCTCTAGAGTTCCTTGATCTTCTGGGCTGCGCTGATATGCGCTACCATCGTATCTCAGGAGTCT
+
BBBD@DDC?BBCDCCCBCCCC@AADDCCBBBB?CHJE?CC@B?A@BEFCC?BCBBA?C?AACC@C?BBBBBBBBB???@???(>>;?BBB=BBBB@BBB?BB7:9?BAA?BCBBBCCD@A>>2949>>?@==<=AAAA<AAA??=AAA?A@AA>>><====DC=A=AAA=>=A==388CCD;C9<48888)8=>AC;?5769====>08887$225.94<4///;;8755/3)/).86884---846---:::;>>?BB=;;;;;5;===BA>==AAA7;;;;;
@ATNG8:00027:04251
GATGGTAGCGCGACGAGCGTAGACCCAGAAGATCAGGAACTCTAGAAGAATTCAGATTTTTAACACTAGAGTAAACGTAAAAAGAAGGTTTTACAAGACTCACGTTAACAATATTGCAGCAGTACGCACACAATCGAAGCGCAGTAAGGATGGCTAGTGTAACTAGCAAGAATACCACGAAAGCAAGAAAAAAGAAGTACGCTATTAACTATTAACGTACCTGTCTCTTCCGAAACGAATGAGTACGATGAGAGAGCTCTCTCTACCATCGTATCTCAGGAGTCT
+
;<5905<<:;;BBBBBBCBBBBCBB9@?@;?;@@@?>?;;?<?=8:5:A=A=AAA99999(9<A@@A:999377(7795:::(:>49.555&5<<9<<@@BBAAB>A<@@>@@@?CB@?BFFC>BCDDCBBB@B@@@@CCBBBBBC?C@BCC?CC??@???=998?;=9;?:;;86::=>?5:991337778$6:6:858;8<//-/999;=4=6;797717;;;=88265888.///(/669==?>?7475;:::::7;;:;:@A=;:;>;/////9747./.3
@ATNG8:00032:04263
GATGGTAGCTCTGCTCTGACTCTCGTACTCATTCGTTTCGGAAGAGACAGGTACGTTTAATAGTTAATAGCGTAACTTCTTTTTCTTTGCTTTCGTGGTATTTCTTGCTAGTTACACTAGCCATCCTTACTGCGCTTCGATTGTGTGCGTACTGCTGCAATATTGTTAACGTGAGTCTTGTAAAACCTTCTTTTTACGTTTACTCTCGTGTTAAAATCTGAATTCTTCTAGAGTTCCTGATCTTCTGGTATACACACTCGCTCGCTACCATCGTATCTCAGGAGTCT
+
::>@;:=@::;<@<566<<AAA@@ABA>::44.48993:=8=:=<;;;>>7;55555)549954.69<:::://)/:)//:::)98:3;::=4566;7<5//)/7)//98<=7;;<==:;;255=5>:>>@>@>AA;@?@@=B@@;;9:949:88<;5525<>7;;7;7::>;;=<99495555&5.5555555$9><@@8A0.-55---/)///&/999<8<8<=8555::::7;8<==<<>:>8949@:;;AAAABAA@@@BA@;:6:A??@BBAAAAA>AABAB
@ATNG8:00018:04329
GATGGTAGCAGACGTGACAGAGCGCCAGAAGATCAGGAACTCTAGAAGAATTCAGATTTTAACACGAGAGTAAACGTAAAAGAAGGTTTACAAGACTCACGTTAACAATATTGCAGCAGTACGCACACAATCGAAGCGCAGTAAGGATGGCTAGTGTAACTAGCAAGAATACCACGAAAGCAAGAAAAAGAAGTACGCTATTAACTATTAACGTACCTGTCTCTTCCGAAACGAATGAGTACTGCGTCTCACTCTCGCCTACCATCGTATCTCAGGAGTCT
+
BABD?B@AABCCAA@CBBCAB@A:915=@;>??AAA=A?AABBBBB@CC>A=>@>:9::+9;<<8:=<89337)7<@BCC9BA<B2::,59>4?@A999CCC?B@;;7;@@:@A@?@BBBBBBB@?@BB@BCBC?A?????@A>B?BAA=@@@<<<==>BBBBBB>BC?@A@;@?>??8?>>;==???1?A@H?;;;;<:95;5:9=>3;5;;B@@<?A888:9486;<=6<<@>A?>>>A@@BCA@@??==9;::;;9=<=8;3334;:::;;=7;;444
@ATNG8:00024:04302
GATGGTAGGACGAGCGTCTGAGAGGTACTCATTCGTTTCGGAAGAGACAGGTACGTTAATAGTTAATAGCGTACTTCTTTTTCTTGCTTTCGTGGTATTCTTGCTAGTTACTCTAGCCATCCTTACTGCGCTTCGATTGTGTGCGTACTGCTGCAATATTGTTAACGTGAGTCTTGTAAAACCTTCTTTTTACGTTTACTCTCGTGTTAAAAATCTGAATTCTTCTAGAGTTCCTGATCTTCTGGGCTGCGCTGATATGCGCTACCATCGTATCTCAGGAGTCT
+
BCDD@CCC?CCCCBBBBB@ACCCC@BDCCCCCAC@@A=AC@C@CBBBCBB?BCCCC?B@CBCC@C@BAAABBBBB?BBABA2BB?DCCC>CCCGACCC@CD@BBCBBB@CCDCCCCC=A@D@B?BCCCCCBB=@ABA@CBBBBBCBBDCCEBBBC@BAB?@@=@?CCBCCCCBB>BBCCC9A=@=;;;;;*;CEDJ>AAGCBBCBBA5;;;;*;AAAA9;7;C@CB@@@@EAF@CBBBAC=AABB<B;;;ABBBCEJCDBBCCCC@CCCCCCAAAJLF@BBBCC
@ATNG8:00025:04306
GATGGTAGCTCTGCTCTGACTTCTCGTACTCATTCGTTTCGGAAGAGACAGGTACGTTAATAGTTAATAGCGTACTTCTTTTTCTTGCTTTCGTGGTATTCTTGCTAGTTACACTAGCCATCCTTACTGCGCTTCGATTGTGTGCGTACTGCTGCAATATTGTTAACGTGAGTCTTGTAAAACCTTCTTTTTACGTTTACTCTCGTGTTAAAAATCTGAATTCTTCTAGAGTTCCTGATCTTCTGGGTCTACGCTCGTCGCGCTACCATCGTATCTCAGGAGTCT
+
CBBBABBBDBA@ACDDCAABD@CCDCBCCCCBC?A@@@>@C@D@BCCCCCC@CFCCBAGAE@C@@CACCBCCCCBC=@@@==,>A?BCDD?BBBCGECC>BA6;;@BBDABBDBBBCD@BBB?A?CBCCBBBB@FCDC=A@DDC@::;@@@BBBBD?BCD@DC@C?BBCCCCCCCADCGGC<CAC@BCCCC5CCAAA>ABBBCAA@@B?ABBC2B@@BD=@=@B?@AACEDC?@?@AABAA=@@CD>DBBCDCCCB@@@BBBAAAA=@?BBBCCCBCBB?BC???
@ATNG8:00043:04313
GATGGTAGTGATACAGATCAGACACCAGAAGATCAGGAACTCTAGAAGAATTCAGATTTTTAACACGAGAGTTAACGTAAAAAGAAGGTTTTACAAGACTCACGTTAACAATATTGCAGCAGTACGCACACAATCGAAGCGCAGTAAGGATGGCTAGTGTAACTAGCAAGAATACCACGAAAGCAAGAAAAAGAAGTACGCTATTAACTATTAACGTACCTGTCTCTTCCGAAACGAATGAGTACATGAGATCTCGTGTGCTACCATCGTATCTCAGGAGTCT
+
BBBC@CCBCCDCBCBCCCCGFDDCC=@@C@DBBBBB?C>AADBBBC=AC?BGAAA???==);6AB???BBBB?A>=?<;<;;*;A@@=@@@8@CC@CCECBBCA@<A?AA?BEE@BBBBCCCCCCCCCFCCC@CBBB@BBCBBBCA@DAG:;;;DCBBCCB?CBCBBD?BB?BBA>ABBA@;???:?BABB3BC@CBBBCB@?@7:7:=AA3838>AAA?ABBBBCB?B?BDD>BBB?BBBBBBBBBBBBBBDAAABBCB>>@B>B===BDCCBB>@<@@:::
@ATNG8:00027:04349
GATGGTAGAGAGACTGTAGCGCACCCAGAAGATCAGGAACTCTAGAAGAATTCAGATTTTTAACACGAGAGTAAACGTAAAAAGAAGGTTTTACAAGACTCACGTTAACAATATTGCAGCAGTACGCACACAATCGAAGCGCAGTAAGGATGGCTAGTGTAACTAGCAAGAATACCACGAAAGCAAGAAAAAGAAGTACGCTATTAACTATTAACGTACCTGTCTCTTCCGAAACGAATGAGTACGATGAGATCTCGTGTGCTACCATCGTATCTCAGGAGTCT
+
BCBC@DCBBBCBBCCCCDCBBBBBB>BCC@BBBD@A?A?BBCCCCC?BB>B@A??89888.9?BCAAABCBBBA;A@@AABB2BB=A4;;;6;ED?CCCBA@B0000=AA@@AC@CCCBDCCCCBBBBBBAD@CCAA<A@BBAAAB>@=B::7;CBABBBB?BCBBBB@BB?AAB?BCBBB=A?><?CCEC3CC?A888BBDA>;>:??AA;?;@ADAA>ABBBBBC?B?BBC>CCC?BABCCBAABBBB??=<:::@@@;;:@@<A@@@@@A@?@?@<??;;;
@ATNG8:00035:04381
GATGGTAGATACTCGCTGATACACCCAGAAGATCAGGAACTCTAGAAGAATTCAGATTTTTAACACGAGAGTAAACGTAAAAAGAAGGTTTTACAAGACTCACGTTAACAATATTGCAGCAGTACGCACACAATCGAAGCGCAGTAAGGATGGCTAGTGTAACTAGCAAGAATACCACGAAAGCAAGAAAAAGAAGTACGCTATTAACTATTAACGTACCTGTCTCTTCCGAAACGAATGAGTACTGTATCTATGTGTGCGCTACCATCGTATCTCAGGAGTCT
+
<=BC?BCAABDEEBBBCCCCCCCCC=BBC@CCCD998:=@?CCDBB?AB@B>>>>89898(9<ABBABCBBAA@8><99999*;A=?5:::49DE@CCBCCCDCC?B?@@=@BB>AABACCCCCBBDBBBCC?CCCC?A?>>BAAC>B?BCC?CCBBBBCB?CCACCB@@B=BBB?BBAB@;@??9=@@A@2@D?C;::@@@AD;A;?@@@<@<?<A??;>AAAACD@C?ABB=BBB?BAABBCDBBBBCCBAABBBBD@@@@AA<AAAAAA?AAB>>:>>=@@
@ATNG8:00048:04381
GATGGTAGCACACGAGATCTCATCGTACTCATTCGTTTCGGAAAGAGACAGGTACGTTAATAGTTAATAGCGTACTTCTTTTTCTTGCTTTCGTGGTATTCTTGCTAGTTACACTAGCCATCCTTACTGCGCTTCGATTGTGTGCGTACTGCTGCAATATTGTTAACGTGAGTCTTGTAAAACCTTCTTTTTACGTTTACTCTCGTGTTAAAAATCTGAATTCTTCTAGAGTTCCTGATCTTCTGGTGTCTGATCTGTATCACTACCATCGTATCTCAAGGAGTCT
+
;<<A><@B@@A@999BBBBBBCBAAA@CB;;;=A000+00+//)/;;=@@A>BBBAB@B?BCCC?C::5;ABADCC>AACCC3==7:;;=6====8AAB?BB579=?8928;;8;>BC>B?D=@<@@@?@>===??>><>@AC????AA@@@@@@@<==>>??;?<AAA;;;@>>;>@@DD;E<?5;;:::*:<<;<.7/////9:;@<;===,8/--3(-(.328557>88589???777+./6067-//666A???888==D??:?>====<99//+-466---
@ATNG8:00020:04397
GATGGTAGGCGTGTGAGAGTCTGCCCAGAAGATCAGGAACTCTAGAAGAATTCAGATTTTAACACGAGAGTAAACGTAAAAGAAGGTTTTACAAGACTCACGTTAACAATATTGCAGCAGTACGCACACAATCGAAGCGCAGTAAGGATGGCTAGTGTAACTAGCGAGAATACCACGAAAGCAAGAAAAGAAGTACGCTATTAACTATTAACGTACCTTTCTCTTCCGAAACGAATGAGTACGATGAGATCTCGTGTGCTACCATCGTATCTCAGGAGTCT
+
BBCC@CCC@BBBCCCCCBB@BB:;;)5<<?CCDCCE?B?@:;;BBC?AA8;6;AB::::.;>ABCBCDCBAAA9@@<<;;0=>;>399:(89<8>8=>A@A==:>=AA<BBA8==@AAA??>@AA>>>=<8667A=@??>@@@@;@=AAA>BBBA@@>@;C?>?BBB@@=@AB?BBBBB=>@@<>???5?A?BBBBBBA?>3839@AC?B????AA<@A8?=B@1858BC:BAB?BBBBBACBB@A???@::::>>?>>>@@=@@BABBA@@@=;4<=<9:
@ATNG8:00025:04428
GATGGTAGCTCACGTAGCGTCACACGTACTCATTCGTTTCGGAAGGGACAGGTACGTTAATAGTTAATAGCGTACTTCTTTTTCTTGCTTTCGTGGTATTCTTGCTAGTTACACTAGCCATCCTTACTGCGCTTCGATTGTGTGCGTACTGCTGCAATATTGTTAACGTGAGTCTTGTAAAACCTTCTTTTTACGTTTACTCTCGTGTTAAAAATCTTGAATTCTTCTAGAGTTCCTGATCTTCTGGCTCTCGTAGACAGATACTACCATCGTATCTCAGGAGTCT
+
:==C@B=A0/-,,,,,,,,,7:=<BBBCECC;;4;@@>8:97<.54)487945>ACC?B?CDCD@DADABABCBBC;:9999$:@;;9:9)4===466/49=*//:<9969;;:::>????>=A=?>?A@????BB@A=>?>@??A998AAA????;:88168470666222=66-226==)2,2055===*75559/87666222556::::(222-296=588255277577>4;;8<9<).//).3358;??>>>???>>>>>>188><<=>?>;777<<///
@ATNG8:00037:04423
GATGGTAGCATCATGCATATCTCACCAGAAGATCAGGAACTCTAGAAGAATTCTAGATTTTTAACACGAGAGTAAACGTAAAAAGAAGGTTTTACAAGACTCACGTTAACAATATTGCAGCAGTACGCACACAATCGAAGCGCAGTAAGGATGGCTAGTGTAACTGCAAGAATACCACGAAAGCAAGAAAAAGAAGTACGCTATTAACTATTAACGTACCTGTCTCTTCCGAAACGAATGAGTACGAGAGTCAAGCAGAGCTACCATCGTATCTCAGGAGTCT
+
:;4;05:=;@BBBAAA;665;;;@C@;;;ACBCBCCAD?A@@?BBC?A>+0,0//6699::+:<BB>?>AA997=6?7;6>>>+>C?C?CCC;CCD?BBEBA@C::27;=?;?@@?CBBCCBBCCCBBB;;;A>AA@@>@CCC@?@B?C=@;;5;;9ABBBC?BCDAA=@C?<;909:?==8::=9?AAAB3BB@BBBBBDBBB?C?BBBA>A=@AB@@=@B999BB@E@BBB=B??=?BCCBCBC???A@@@=::9CCCCCBB?@;;;AABAAAAA>AB999
@ATNG8:00044:04427
GATGGTAGTGTCATATGAGAGTGTGTACTCATTCGTTTCGGAAGAGACAGGTACGTTAATAGTTAATAGCGTACTTCTTTTTCTTTGCTTTCGTGGTATTCTTGCTAGTTACACTAGCCATCCTTACTGCGCTTCGATTGTGTGCGTACTGCTGCAATATTGTTAACGTGAGTCTTGTAAAACCTTCTTTTTACGTTTACTCTCGTGTTAAAAATCTGAATTCTTCTAGAGTTCCTGATCTTCTGGGTGTATCAGCGAGTATCTACCATCGTATCTCAGGAGTCT
+
A?CC@FBCC>?;;<;;>>AABCBBCBCCFGAA?@CFF?CC@B@BCBBBC=8<99//,/6:9<>9A>@CCAF00/?6<<<;:'///(44<<4<;<;4955.5>166>?>>9>CCCCCCBACDC>A>BBAACCBB>BA::4:@AAA:9:>995=?>=C:696:==;>;CAAABC@?@<@AAAA:@=?;99999':BBBC>BBB@A@@@;<.5999$9;<9;7<;@D=B@@000>+0+0>A@>>999996==ACCCCCCCCDDDDBBBC@;;;@@CBCBBBE@DDABB
@ATNG8:00033:04459
GATGGTAGCGAGCGAGTGTGTATACCAGAAGATCAGGAACTCTAGAAGAATTCAGATTTTTAACACGAGAGTAAACGTAAAAGAAGGTTTTACAAGACTCACGTTAACAATATTGCAGCAGTACGCACACAATCGAAGCGCAGTAAGGATGGCTAGTGTAACTAGCAAGAATACCACGAAAGCAAGAAAAAGAAGTACGCTATTAACTATTAACGTACCTGTCTCTTCCGAAACGAATGAGTACGATGAGAGAGCTCTCTCTACCATCGTATCTCAGGAGTCT
+
BBAA@CCCBCCBAABCDDCCCCCCC?BBC@CBBC999:?CCCBBBC?BB>B>?>@9999:';<CCA;99AB@B@8@B<;;;.9A=B=BBB<BCCACCCCBBB996;?AA?BBB@CCCCB@@@CCDDCCBBB>BCCC@D@BBDCBB@B?BCC@CCCCDBCC@DDCCAA>AC?AAA9:9==;3?<=9=@@AB2BC?B??@BCBBB?B?BBBA:<:<ABAA<ABBBBBB@C?CCC=DBB?BBBBCBBBCAAABBBCCBBAAAAA>BB@A>>>BA@BBBBB@AAA??
@ATNG8:00037:04457
GATGGTAGCGCACACATAGATACAGTACTCATTCGTTTCGGAAGAGACAGGTACGTTAATAGTTAATAGCGTACTTCTTTTTCTTGCTTTCGTGGTATTCTTGCTAGTTACACTAGCCATCCTTACTGCGCTTCGATTGTGTGCGTACTGCTGCAATATTGTTAACGTGAGTCTTGTAAACCTTCTTTTACGTTTACTCTCGTGTTAAAAATCTGAATTCTTCTAGAGTTCCTGATCTTCTGGTAGAGCGTGCATATATCTACCATCGTATCTCAGGAGTCT
+
::44.44499;=@@<CHEDCCCBBBBBBB=DD?A??>3>@=A<A;CCBCC?BA9555:7<>B>9><<;;@=666>:>>>>>+>C?BBDE=CAAA?BBC@CC@;;;AAB=CC@@>;=B769D?C=A@?B;9:B@FCBC@CCAABACAA@@AAAABB>;;;?;;6;=ABAAA@@@A;>:::.9;@=9:::.99999495AABB@99;4::;:*:=>@@=@=?>:?A:;9@A=A?C@@ACC@BBC?BB;;;BCBA@@;::::9>@A<BB989AA@?B=?9>=<;;
@ATNG8:00044:04473
GATGGTAGCGCGACGAGCGTAGACCCAGAAGATCAGGAACTCTAGAAGAATTCAGATTTTTAACACGAGAGTAAACGTAAAAAGAAGGTTTTACAAGACTCACGTTAACAATATTGCAGCAGTACGCACACAATCGAAGCGCAGTAAGGATGGCTAGTGTAACTAGCAAGAATACCACGAAAGCAAGAAAAAGAAGTACGCTATTAACTATTAACGTACCTGTCTCTTCCGAAACGAATGAGTACCTCTCAGACGCTCGTCCTACCATCGTATCTCAGGAGTCT
+
BCBB@CCCCCCCBBBBBCBCEDC?C=?@B@CBCC@@@A?AAB::9A=??<?<==773778$74=:9744@::CD8?=;9595$55.5.555&5<;9?666<=::=5?:::49BB;@AA@BCCCCCBC;;;<<7;A@B?C99:CBBB@C?B;;8:?@>>B=D?BABBCC>AA?CBA:==999+99929ABBB3B?=>>>A??99<5:47>>><@=;;@BC?AA@??>@8?:=<?9A7757BBBBBB?@AACA@:;8;<=AAA666=9=;879@???ABB?BABBC
@ATNG8:00057:03853
GATGGTAGTATAGAGCTCTACATAGTACTCATTCGTTTCGGAAGAGACAGGTACGTTAATAGTTAATAGCGTACTTCTTTTTCTTGCTTTCGTGGTATTCTTGCTAGTTACACTAGCCATCCTTACTGCGCTTCGATTGTGTGCGTACTGCTTCAATATTGTTAACGTGAGTCTTGTAAAACCTTCTTTTTACGTTTACTCTCGTGTTAAAAATCTGAATTCTTCTAGAGTTCCTGATCTTCTGGTGAGATATGCATGATGCTACCATCGTATCTCAGGAGTCT
+
<<<B@CCCCCDCBBB<CCCCCCBCBCCBDB@@=@BBD?DE?C?BBBCDCC?CCBA@=A>@@AB@C@BBBBBCBAA<ABBCB1BB>BBBC>BEED?AAB@BB;>>ACDF<??BB@>AA;@>>:=;@A@>>>>>;>===6::@????@??A???=??:::98<?;@<>>=???E@@<===BB6B<>:=====+;;==>3;;@@@A@>::3;===+=@@@@=A=??;?@@BB??;?<AAAB;:6:<>8??@@@==<AAA??AA>>>>>4:;=>AAAAA@>><>@@??
@ATNG8:00065:03880
GATGGTAGCGCACACATAGATACAGTACTCATTCGTTTCGGAAGAGACAGGTACGTTAATAGTTAATAGCGTACTTCTTTTTCTTGCTTTCGTGGTATTCTTGCTAGTTACACTAGCCATCCTTACTGCGCTTCGATTGTGTGCGTACTGCTGCAATATTGTTAACGTGAGTCTTGTAAAACCTTCTCTTTACGTTTACTCTCGTGTTAAAAATCTGAATTCTTCTAGAGTTCCTGATCTTCTGGTCTACTACACTGTACTCTACCATCGTATCTCAGGAGTCT
+
B=CE@CBBBBCDBBBCCCCCCDCCCBCCCCBA@ABBB<BB@CACDCCCCC@CCCCC@C?BBBC@B@BBBDBBBCC????>>0?A?CCBD>DDBB@BCC@DD;;;BBBCACCCCCCCE@CBC>A>BBBBBBBB@CCCD?CBBCBBCCCCCCCCCBB@CCC@BB@B@BBCCCCBBB@BCBBB;BADADCCCC=CCCCD=CBCCCCA@AA4::;;*;@@@A7<7<C>BBDCDDD?B?BBGCCC?BBB@BAAAFDCCC@@BCCCCCCCC?@@@@BBBCCCCC@CBB;:
@ATNG8:00066:03886
GATGGTAGCACACGAGATCTCATCGTACTCATTCGTTTCGGAAGAGACAGGTACGTTAATAGTTAATAGCGTACTTCTTTTTCTTGCTTTCGTGGTATTCTTGCTAGTTACACTAGCCATCCTTACTGCGCTTCGATTGTGTGCGTACTGCTGCAATATTGTTAACGTGAGTCTTGTAAAACCTTCTTTTTACGTTTACTCTCGTGTTAAAAATCTGAATTCTTCTAGAGTTCCTGATCTTCTGGCGCGTATGTATGTCGCCTACCATCGTATCTCAGGAGTCT
+
BBCC?CCCCCCCBCCCCAABCCICCBBBCBBB@CCCC>CC@BACCCCCCC?BBCDD?A=BDCC@C?CCCCDCCAB?BCDDB1BA?CBBA5<ABC?A??<??9>@AABB@CBBAB?@@>CBB<@>>A@@@AAA;@@AA9>>@@;:;?@???@===><@A@=BB;>;>>BB???>>366>CF2A;A:66667(6=676,5;<777=:89/7575'2=<<>=D;>?<@>>>;::4:9=>>>>D:==>;>>@>>>=;;;AAA???;??>:>;:;AA@?@>>>:=A>>>
@ATNG8:00075:03881
GATGGTAGAGAGACTGTAGCGCACCCAGAAGATCAGGAACTCTAGAAGAATTCAGATTTTTAACACGAGAGTAAACGTAAAAAGAAGGTTTTACAAGACTCACGTTAACAATATTGCAGCAGTACGCACACAATCGAAGCGCAGTAAGGATGGCTAGTGTAACTAGCAAGAATACCACGAAAGCAAGAAAAAGAAGTACGCTATTAACTATTAACGTACCTGTCTCTTCCGAAACGAATGAGTACCTCTCAGACGCTCGTCCTACCATCGTATCTCAGGAGTCT
+
BCCC?CBBBBCCCCCCCCCICCBBB>BDC@CCCC@?=@?BBCCCCC?BC?C?AAACCCCC2B?BDAAABBBBBB=AA;;;;;*;C@B=@AA7ADC@CBCCBBCBB>B@CB?BBB@BBCBBBBBCCCCBBBBC@BBBB@BCCCBCCB>C?CCC?CBCCCCCC?ABBCBB?BB>BBB?AB???8?><9?@BBB3BD@EAAABBAAA:>:>B;;7:8=@BBB@BBBACAA>B>ACB=ABA>ABBCBBB?BBBBBBBBBBAAAAA<A>>:>@@@BBBBBBBB@BBAAB
@ATNG8:00085:03877
GATGGTAGTGTGTCTCTGAGAGTAGTACTCATTCGTTTCGGAAGAGACAGGTACGTTAATAGTTAATAGCGTACTTCTTTTTCTTGCTTTCGTGGTATTCTTGCTAGTTACACTAGCCATCCTTACTGCGCTTCGATTGTGTGCGTACTGCTGCAATATTGTTAACGTGAGTCTTGTAAAACCTTCTTTTTACGTTTACTCTCGTGTTAAAAATCTGAATTCTTCTAGAGTTCCTGATCTTCTGGGTGTATCAGCGAGTATCTACCATCGTATCTCAGGAGTCT
+
B=BB?BCCCC;;6??AABCCDGCCBBBCCB;;7;AAA=BB?A?ADDCCCC@CBBBBADACCCC@CAIBCACCCGC@CCCCC5CD;;:GC>CCAB<@;0,0@-00AAAD?CDFEBBBC?AAE@C@DCCECCCC@BBCD:;;GBBBCHDEDBB@@@B=;;;=AC@E@CCCCDCDBB>A;;;;.;>C@@A@@@,@BBCC=BBCBB;;;=;FDFFD5EBBCC@CACC@BBCBBBB@C@CCDECC?BBCJ?BBBBBCCFCBB;;<CHDCC@BB@B@CCA@@@@=@CCCC
@ATNG8:00089:03875
GATGGTAGTGTCATATGAGAGTGTGTACTCATTCGTTTCGGAAGAGACAGGTACGTTAATAGTTAATAGCGTACTTCTTTTTTCTTGCTTTCGTGGTATTCTTGCTAGTTACACTAGCCATCCTTACTGCGCTTCGATTGTGTGCGTACTGCTGCAATATTGTTAACGTGAGTCTTGTAAAACCTTCTTTTTACGTTTACTCTCGTGTTAAAAATCTGAATTCTTCTAGAGTTCCTGATCTTCTGGAGATATCATCAGCGAGCTACCATCGTATCTCAGGAGTCT
+
@;?B@CBBBCDCCCCBDEFCDCCDD@BBCE@?;?99:6;B@CADDCCCCC@BCBCC@C@CCCC@C@CBBBCCC;;5::;;;;%;@;:=@A;@@@B?BCC@DC;<;BDBDACBCCIHBB?BBB?B@CCCCBCCC@CCAA<@@B@@ABCCCAAABBBC?BBB?@@@CADCBBBCCBC@==???2?7;5;<<<>,:?999,54;;===6699A@CC1AABCC?C?CD@BBCCB;;:;@BBCDBC<;;D?CCBCCCCBBCCAAA=;;CCC?BB@@A@@BBBBB@BCBBB
@ATNG8:00090:03845
GATGGTAGATATATGCACGCTCTACCAGAAGATCAGGAACTCTAGAAGAATTCAGATTTTTAACACGAGAGTAAACGTAAAAAGAAGGTTTTACAAGACTCACGTTAACAATATTGCAGCAGTACGCACACAATCGAAGCGCAGTAAGGATGGCTAGTGTAACTAGCAAGAATACCACGAAGCAAGAAAAAGAAGTACGCTATTAACTATTAACGTACCTGTCTCTTCCGAAACGAATGAGTACTACTCTCAGAGACACACTACCATCGTATCTCAGGAGTCT
+
@@;>;><@==@ECBAACBCCCCBBB>BBD@BBAA::7;>AABBBBD?BB?C?@@@:9999'33888:877;333(7<;;;;;);B=@5999&555.59;?@BB?D;@<00,0@@;@@BBBCDDGCCCDBAAA@BCBB:;;@BAAAB>A>AAA=AABBCBCB@CBBBBB@CC@BB@:=<7823793:??@B2BB?BCBBBAAA?1818>>A=C=A@CBA?AAAAAAB?@:=<;3;00*///:?BB@@@B@AAB>>=B??>?9866/5=<:665?==>A<?AA85
@ATNG8:00090:03861
GATGGTAGGAGACACGTCGCACACGTACTCATTCGTTTCGGAAGAGACAGGTACGTTAATAGTTAATAGACGTACTTTCTTTTTCTTGCTTTCGTGGTATTCTTGCTAGTTACACTAGCCATCCTTACTGCGCTTCGATTGTGTGCGTACTGCTGCAATATTGTTAACGTGAGTCTTGTAAAAACCTTCTTTTTTACGTTTACTCTCGTGTTAAAAATCTGAATTCTTCTAGAAGTTCCTGATCTTCTGGTGTCTGATCTGTATCACTACCATCGTATCTCAGGAGTCT
+
998@<AEG@B@?@BBCDB;;;995==<<==>A:CCCC=BA>B=;;6;=>>:?=66;=A5;95<7:5<=7:8;33333(3;;;=+8817333(3<<=:==B=AB<9:8BAB?BBAB?????BA>=A<??A===::5:=:6/6///98;??=<<;858=;AAA7:;<A;55558252;,225555'5+2+2.8888&88666)..553..255.5555(5666949/553.....).3.348>7;995;:@:@>>>?@@>=889::888;;;<A?@?@@==;;;<69999:
@ATNG8:00095:03882
GATGGTAGGCGACATACATACGCGCCAGAAGATCAGGAACTCTAGAAGAATTCAGATTTTTAACACGATAGTAAACGTAAAAAGAAGGTTTTACAAGACTCACGTTAACAATATTGCAGCAGTACGCACACAATCGAAGCGCAGTAAGGATGGCTAGTGTAACTAGCAAGAATACCACGAAAGCAAGAAAAAGAAGTACGCTATTAACTATTAAACGTACCTGTCTCTTCCGAAACGAATGAGTACAGAGAGTACGATATGTCTACCATCGTATCTCAGGAGTCT
+
;;9>;8:@300/999=>C?BBBB@@=AAB@CCCFAA=>000AAACC?CC@A=A9;;BEED5C@BCCCCCBBBCG?CBA@A@@0@@;@4;;;.;CC?D;99BBBBB>B?;;6:AA=@@@BBB?@@BBCBCCCC?A;;;?B@@@BBEF@J:;:@<@BBBE;:;@CEECAB=@C@GBB<>>899+9<<8?ACCC29947;;7>:>?=;?=?000)//(//;:94:@==>9929;@@A>?>>>>>?BBBBBABBBBAAABBAAAB@@?CD?BBBCBB>>>>AA:;;888
@ATNG8:00051:03896
GATGGTAGAGTATCATGTGTATCTCCAGAAGATCAGGAACTCTAGAAGAATTCAGATTTTTAACACGGGAGTAAACGTAAAAAGAAGGTTTACAAGACTCACGTTAACAATATTGCAGCAGTACGCACACAATCGAAGCGCAGTAAGGATGGCTAGTGTAACTAGCAAGAATACCACGAAAGCAAGAAAAAGAAGTACGCTATTAACTATTAACGTACCTGTCTCTTCCGAAACGAATGAGTACATAGATATACGTATAAGCTACCATCGTATCTCAGGAGTCT
+
4449044<?A;66<<>?;B@;@599.4;<8;;;>>>7<7?>@A@@@<;;4;<A?:49444$59>666@6;;;;909944444$45.5.55)5::.56<<<=?;@9?5;;4;?>8>??<AA@@??AB@@@@@;@:9::>@@@@@A@?B?;;;<@;::BCBB?BB??;B?BC>BB=7B<::=3333,77777'87/7=;;::::=7:277791::==BBC@A@@@@?<0525==2:;?397<<<<7333333888;;;92505>>992862233;:7:;>285579
@ATNG8:00065:03909
GATGGTAGATACTCGCTGATAACCCAGAAGATCAGGAACTCTAGAAGAATTCAGATTTTTAACACGAGAGTAAACGTAAAAAGAAGGTCTTACAAGACTCACGTTAACAATATTGCAGCAGTACGCACACAATCGAAGCGCAGTAAGGATGGCTAGTGTAACTAGCAAGAATACCACGAAAGCAAGAAAAGAAGTACGCTATTAACTATTAACGTACCTGTCTCTTCCGAAACGAATGAGTACTATAGACTATCTGAGACTACCATCGTATCTCAGGAGTCT
+
995=8=A;96=<<;;;<>>@@?@F>DBB@BBBB@@=A<AABBBDM@DB?C?BAB<;<;;*;?CBCBCCBBBCA998;;;;;*;A=B@BBC@CCC?BABBABBBB@B>BHBDBB@CBCDBBBCCCBCBBB;;:;@@@@DCBBBBBB>A>A::6;BBABH@?>?BCCBB?BB?AAA@BBBBB<ABA@DCCC9CC?BAA?@@@::6::=<<<5;4:=@@A@EBBBBCB=A=:::/99929??AABBBBBBBBBBBBBBBA?@?AAA=?@BBCBAABBAA>BEBBB
@ATNG8:00088:03917
GATGGTAGTATATCGCGTCGCTATCCAGAAGATCAGGAACTCTAGAAGAATTCAGATTTTTTAACACGAGAGTAAACGTAAAAAAGAAGGTTTTACAAGACTCACGTTAACAATATTGCAGCAGTACGCACACAATCGAAGCGCAGTAAGGATGGCTAGTGTAACTAGCAAGAATACCACGAAAGCAAGAAAAAAGAAGTACGCTATTAACTATTAACGTACCTGTCTCTTCCGAAACGAATGAGTACGAGAGAGCACACGTGTCTACCATCGTATCTCAGGAGTCT
+
?;;<45=B@?@9:9BBCBCBFABBI?C@@=@BBAA@>B>ABABDDD@@A:;7;BB:;;;;;%;:@@B<:;DCCCE=?<;::;;;%;@;>5999*5:926;;>A=?@@=@?AB@@AC?CCBBBBCICCEDD@B@D@DCCC@CCCBBBBB?B@BBB>AB;;:AAD@FCCBBB@BB?@A?8<9999,7<=<8899:9%9?<?97:B?>>?8=:<=>?:>:=ADCD@CB????=:=;:99/99927@@@BDBBBBBBBABA99:BAAA>?>>:??>>BCCEA===<A@;;;
@ATNG8:00089:03924
GGATGGTAGTGATACAGATCAGACACCAGGAAGATCAGGAACTCTAGAAGAATTCAGATTTTTAACACGAGAGTAAACGTAAAAAGAAGGTTTTACAAGACTCACGTTTAACAATATTGCAGCAGTACGCACACAATCGAAGCGCAGTAAGGATGGCTAGTGTAACTAGCAAGAATACCACGAAAGCAAGAAAAAAGAAGTACGCTATTAACTATTAACGTACCTGTCTCTTCCGAAACGATGAGTACAGAGAGTACGATATGTCTACCATCGTATCTCAGGAGTCT
+
/)///39888;<C?;@CC<<<@CA@@;00)/3::=CCC?B?;;44488289496:;866666$/(/8889:::9;=13354;;;'99.4.5::0<<=9;;;;;9;999)/)/727//)//7/44;://///9//58:;:;:>655<<;;7@?:;9=???>A==C?@;::::4:=:0/0*00:;;3<==8999988$87177339:997274655719.56?=<8<<9973:26)///(///----/9998444<;;;;83339333;;256=@@A555252696552
@ATNG8:00092:03916
GATGGTAGCTATACGTATATCTATGTACTCATTCGTTTCGGAAGAGACAGGTACGTTAATAGTTAATAGCGTACTTCTTTTTCTTGCTTTCGTGGTATTCTTGCTAGTTACACTAGCCATCCTTACTGCGCTTCGATTGTGTGCGTACTGCTGCAATATTGTTAACGTGAGTCTTGTAAAACCTTCTTTTTACGTTTACTCTCGTGTTAAAAATCTGAATTCTTCTAGAGTTCCTGATCTTCTGGGTGTATCAGCGAGTATCTACCATCGTATCTCAGGAGTCT
+
BCCC@CBBBB=BCCCCBCBBCCAAAB@@ACBB>BBBB>BC@DABBBCCDC?CCCBB@B@BBCB?B@CCA?ABBBA>@@@@@.?<;?:99,7AAC@CCF@BB799BCBB?BCCB@@AA>BAA;A;@@@@@===:@AAA9??>@>>>?@@@@AA@@@<???<>><@=@@@???@AB588DEF5?<>;>>AAA/A=99<1<77///<;<?:>>>>/>;;;@=@<@@<@?@?A??<?;>>>>>F688?A:@@@AAA@@@A@;:<@@@?@:======@@?AAA=>?>@@
@ATNG8:00057:03951
GATGGTAGGTGCACATGAGTGTATCCAGAAGATCAGGAACTCTAGAAGAATTCAGATTTTTAACACGAGAGTTAAACGTAAAAAGAATGGTTTTACAAGACTTCACGTTTAACAATATTGCAGCAGTACGCACACAATCGAAGCGCAGTAAGGATGGCTAGTGTAACTAGCAAGAATACCACGAAAGCAAGAAAAAGAAGCACGCTATTAACTATTAACGTACCTGTCTCTTCCGAAACGAATGAGTACCTCTCAGACGCTCGTCCTACCATCGTATCTCAGGAGTCT
+
<<=DAGCB?BCDBBBACBBBCBBBC@BAA>A;;;:9;@=@BBAAAA=::89=>A>:9:9:':8@>@@@@@99299)0000>>>,>>*//49::.:88(////)/9988:3:7<;=A8845:::=@??@BAAACBBB@GCCC@BBDBBBCC@D@B@@=@AA@A??@>@?BBAA>AB?AAB<?;;;;38995:<=<<+;@6?8==B=<AB@C?BACC?B@??@;;8;DBBA@@9@:;;;6;@@?:99A?>>?CAAAAA@?>?@@AAC?BBC@BA>>ABDBADCC?AAACC
@ATNG8:00059:03984
GATGGTAGCATCATGCATATCTCACCAGAAGATCAGGAACTCTAGAAGAATTCAGATTTTTAACACGAGAGTAAACGTAAAAAGAAGGTTTTACAAGACTCACGTTAACAATATTGCAGCAGTACGCACACAATCGAAGCGCAGTAAGGATGGCTAGTGTAACTAGCAAGAATACCACGAAAGCAAGAAAAAGAAGTACGCTATTAACTATTAACGTACCTGTCTCTTCCGAAACGAATGAGTACTATTAGAGCTCTATACTAATCGTATCTCAGGAGTCT
+
CBBB@BBBCBBCBC==FCDCCBBBB@BDCACDDBBB:A9=ABBBCC@??>@?BCCBAA@@1@?ACCBAAACAAA=@@;<<<<*;B?BACDD;CCDGABBCCDC;;5;=;;5;AA=@ACCBCCFHCBBBBB@A?A@AA?;;;@CBBB>A>A;;7<CCBACBA?AAAAAA???;??@29:???8????BBBBB3BB?BBBBBBABA<A<??>><>=??CDC@DBCCBBC?B?BCC;A::6:???AACBAA=A???AABBCCBBCB@BABBCA>>=@A=>==AA
@ATNG8:00072:03982
GATGGTAGCTCTGCTCTGACTCTCGTACTCATTCGTTTCGGAAGAGACAGGTACGTTAATAGTTAATAGCGTACTTCTTTTTCTTGCTTTCGTGGTATTCTTGCTAGTTACACTAGCCATCCTTACTGCGCTTCGATTGTGTGCGTACTGCTGCAATATTGTTAACGTGAGTCTTGTAAAACCTTCTTTTTACGTTTACTCTCGTGTTAAAAATCTGAATTCTTCTAGAGTTCCTGATCTTCTGGGCTGCGCTGATATGCGCTACCATCGTATCTCAGGAGTCT
+
CCBA@B=BCD>CBCBCDCCCDBFCCDCCCC@@>@BBB>CC@C?BBCCCCC@CDCBBBDADBCC@B?BCHDFCEGDACBBBC1BCACCCD?CBBC@CCDAFD>BBBCCE@BBDDDBBB@CBC@C@BBCCCCBB?BBBD=BBB:::BCCBBBBBBCB@CBB?BB?C?AA@@@CCCD?AABBB:B@J@CBBCB0BBBBB>CACCCGEBBB?BBBC2BBBBDAD@CC?BBCCCCB@B?CCCBAA?BBCC>CBBBBBBDCCCCCCCCCCC@BBCBDCCCCCCC@CCB@@
@ATNG8:00081:03958
GATGGTAGTATATCGCGTCGCTATCCAGAAGATCAGGAACTCTAGAAGAATTCAGATTTTTAACACGAGAGTAAACGTAAAAAGAAGGTTTTACAAGACTCACGTTAACAATATTGCAGCAGTACGCACACAATCGAAGCGCAGTAAGGATGGCTAGTGTAACTAGCAAGAATACCACGAAAGCAAGAAAAAGAAGTACGCTATTAACTATTAACGTACCTGTCTCTTCCGAAACGAATGAGTACTGTATCTATGTGTGCGCTACCATCGTATCTCAGGAGTCT
+
A<@CACCBBC@A@FCCCCCDCBBBC@GCD@:;;D@A=A@CBDCCBB@BC@C@CCCBA@A@2?=@CABCCCBCBB>B?A@CCC5CC@B@BDD<CCCBCCCCCCCBB=B@BB?BBB?CACCCFECBBCCCCBCC@BBA@>A@@?CBBC@C@CCC@ADCDBCCD?CBBBBC?BB=???4::@@>9???:?AAAA2AC@CBBCC@@@A:>:=A@@:>:>BCCC@DBAAACC?B=?@D>D997:::BCBECCCCCBBBBBBBBBBB@@@D<@@>>>?ABA@@@<@@?:9
@ATNG8:00083:03942
GATGGTATTCTCAGATAGTCTATAGTACTCATTCGTTTCGGAAGAGACAGGTACGTTAATAGTTAATAGCGTACTTCTTTTTCTTGCTTTCGTGGTATTCTTGCTAGTTACACTAGCCATCCTTACTGCGCTTCGATTGTGTGCGTACTGCTGCAATATTGTTAACGTGAGTCTTGTAAAACCTTCTTTTTACGTTTACTCTCGTGTTAAAAATCTGAATTCTTCTAGAGTTCCTGATCTTCTGGCTCTCGTAGACAGATACTACCATCGTATCTCAGGAGTCT
+
CBCF@CBA?BCDBBCCCCCCBCCCCCCCCBBB@BABB>BF@JABBBCCCB?A>@:<7;?BB<<9A@CCCDDCA??:94444$4:7;;DD>A@BCBCCB@BB8;;AB@B?ADCDBBBD?BBC?C@GCDCCBBB@CCCC@DBBBCCCCCCA@ACBBBAAA@?AA<@=@;;;AACBC@BGGDE<D@C@DBCCC0AA;;<0:;CCCCCA@@5;;;;.:ABBE@C@CC?BCCBA@@=@?;;:BBA?BBC?AA;;;EECCBCBCCCEECCC@BBCBBBBBBCBC@AAAAA
@ATNG8:00085:03944
GATGGTAGTGTCAGTGCGCGTCGTCCAGAAGATCAGGAACTCTAGAAGAATTCAGATTTTTAACACGAGAGTAAACGTAAAAAGAAGGTTTTACAAGACTCACGTTAACAATATTGCAGCAGTACGCACACAATCGAAGCGCAGTAAGGATGGCTAGTGTAACTAGCAAGAATACCACGAAAGCAAGAAAAAGAAGTACGCTATTAACTATTAACTTACCTGTCTCTTCCGAAACGAATGAGTACATAGATATACGTATAGCTACCATCGTATCTCAGGAGTCT
+
55=;8=A<;9<<<<<<@BBCBB<<<:;AAACCBBDD7:899@BCBC@AB>A?BABAA@@@2@=@C@@@A?>999+9<;;;;:*;D>B4:9:&9BB=>C996==<B?C>BB???@?BBCBCCCCCBEDBBCCB?BB@@>@AAB@?@B?B@B@@=@A@@@CBB?BAB@?@?AC=>>>9>A@?@9@9:3:::::(:@;@?>??8666)/*.988/50571:=:==?@:;:;?=:79.77:6<;>9<===@@??>?==;;;>??>@@@@7;;;;==A::///577796
@ATNG8:00086:03965
GATGGTAGTATAGAGCTCTACATAGTACTCATTCGTTTCGGAAGAGACAGGTACGTTAATAGTTAATAGCGTACTTCTTTTTCTTGCTTTCGTGGTATTCTTGCTAGTTACACTAGCCATCCTTACTGCGCTTCGATTGTGTGCGTACTGCTGCAATATTGTTAACGTGAGTCTTGTAAAACCTTCTTTTTACGTTTACTCTCGTGTTAAAAATCTGAATTCTTCTAGAGTTCCTGATCTTCTGGGTCTACGCTCGTCGCGCTACCATCGTATCTCAGGAGTCT
+
BABC@CCCBCC99;DECCCCCCCBBBGDDC99::BAC=BB@C?CBBBBBB?BBA995:@CBCB?D?BBAAACCCC?BBDDD3BB?BBBB>DBBB@BBB>BB>AAACBB?BBCCBA>>:@?A:;:=D>>>A@>:>???:>>>;;9:8:>>>B@A@@<>>@<@F<A;=>=AAAAAA;??>DD5C=@:99999+:=<>?2::=;;<:688;??@@/>??AA<A=;;8;CC>>>?=B;??@@BC:>>@@8>=@@AAA@@@===>@;;:A=BAAAA???>>>@<@@@@@
@ATNG8:00091:03983
GATGGTAGCTCACGTACGTCACACGTACTCATTCGTTTCGGAAGAGACAGGTACGTTAATAGTTAATAGCGTACTTCTTTTTCTTGCTTTCGTGGTATTCTTGCTAGTACACTAGCCATCCTTACTGCGCTTCGATTGTGTGCGTACTGCTGCAATATTGTTAACGTGAGTCTTGTAAAACCTTCTTTTTACGTTTACTCTCGTGTTAAAAATCTGAATTCTTCTAGAGTTCCTGATCTTCTGGCTCTCGTAGACAGATACTACCATCGTATCTCAGGAGTCT
+
>A?C@CBBBCBCBBBCCCCCDDDCBBCCCD@A?ADCE>CD@B@CCCCDBB?BDCBB?B@CBCD@C?AACBBCCBB?BCCCC3AA>BBBA=@BBC@B>>:>?=?@ACDBB@??@CCC;??A;A;@@<<;;;>;AAAA7>;>;;;??>?CAA@@@A:???<AA;A7=>?@AAA>><>@AAA5A=@<?????/=>777-8;=::;C9;;4::::+;>?>><>=?@<?@@@>>><?<?@AAAC:>>><>?@?AA@>==@@@@ACB=::5:==>>?@@@AAA<@@@>>
@ATNG8:00092:03943
GATGGTAGATACTCGCTGATACACCCAGAAGATCAGGAACTCTAGAAGAATTCAGATTTTTAACACGAGAGTAAACGTAAAAAGAAGGTTTTACAAGACTCACGTTAACAATATTGCAGCAGTACGCACACAATCGAAGCGCAGTAAGGATGGCTAGTGTAACTAGCAAGAGTACCACGAAAGCAAGAAAAGAAGTACGCTATTAACTATTAACGTACCTGTCTCTTCCGAAACTAATGAGTACTATAGACTATCTGAGACTACCATCGTATCTCAGGAGTCT
+
A@AC?B@??@BBA;;;CCCCCCCCD>CCC?CCCC::8;@B@A?BBD?BB?CAA@@@CCCC2C=BAAABBDBAAB>99<EEEE3FD@A?ACB7B;;:;CFDDGBBA>@;;:4;AB<@@AABCDDFCBBBBBAA?A@@@=@@AACAAA?C?C;<9<BCCDDBC?CCBBBB=?9::CC5::A@@9@@@<@@AA6@A@???BBB;;;=?<AA@@<@;?>;;;=@AAACBA?C<??C:AAB?AABBBAA@B>>>??CCBBCAAAAAA??:?@A888ABB>>?@???AA
@ATNG8:00098:03946
GATGGTAGTGTCATATGAGAGTGTGTACTCATTCGTTTCGGAAGAGACAGGTACGTTAATAGTTAATAGACGTACTTCTTTTTCTTGCTTTCGTGGTATTCTTGCTAGTTACACTAGCCATCCTTACTGCGCTTCGATTGTGTGCGTACTGCTGCAATATTGTTAACGTGAGTCTTGTAAAACCTTCTTTTTACGTTTACTCTCGTGTTAAAAATCTGAATTCTTCTAGAGTTCCTGATCTTCTGGGTCTCTCTCTCACGCACTACCATCGTATCTCAGGAGTCT
+
<<=A?BBCCCCCCC<AACCCCCCBBB@;:?99.99=90:?;@=@A@A;?>4>>>00-/5;79@8=:==0//:///>8<<<;;(4945:=<4959949<A=BC8:;BBBHACCCCCHCD@DAA?A@CCAAABBB>BB@@7;;BBCCCCCBBBBBBAA>BAA?@D@C:;;@BBBDDD?BCCCC;D@C?@@@@@1@CBDE:;:DDCCCCCC?CGJJ5CCBAA?A?BC@ABACBCD?A?@CCCCC?@ACC?CBBCCCCCDCC;;;CCCCD?A@BBBDCCCCCC@CC;;;
@ATNG8:00051:04012
GATGGTAGAGTACAGTGTAGTAGACCAGAAGATCAGGAACTCTAGAAGAATTCAGATTTTTAACACGAGAGTAAACGTAAAAAGAAGGTTTTACAAGACTCACGTTAACAATATTGCAGCAGTACGCACACAATCGAAGCGCAGTAAGGATGGCTAGTGTAACTAGCAAGAATACCACGAAAGCAAGAAAAAAGAAGTACGCTATTAACTATTAACGTACCTGTCTCTTCCGAAACGAATGAGTACTGTATCTATGTGTGCGCTACCATCGTATCTCAGGAGTCT
+
::;?=AADBBABCGBBCBCBBBCBB@BCCGBBBCBB<@<A@@ABCB@BC?B?BC?@?BBB2B?BBBBBBCBBBB;=>;;;;;*4A?D8BBB<CCCACCIDCBBCC@CADC@BBB@BADBBBCHDCBCCCCCC@CCBC>BCCBBCBB>B@CBB?BDDCCBAA>A:::AA=@@<AAA=A@AA@;><<899::::%:><>A@ABBB>><>:=<;;7:=AACBB?BA???BB@C?BBC>DBB?BBBBBCCBBBBBCCBBBBBBBBBB?BB=A@@@BBBAAA??<???;;
@ATNG8:00052:04009
GATGGTAGCATCATGCATATCTCACCAGAAGATCAGGAACTCTAGAAGATTTCAGATTTTTAACACGAGAGTAAACGTAAAAAGAAGGTTTTACAAGACTCACGTTAACAATATTGCAGCAGTACGCACACATTCGAAGCGCAGTAAGGATGGCTAGTGTAACTAGCAAGAATACCACGAAAGCAAGAAAAAGAAGTACGCTATTAACTATTAACGTACCTGTCTCTTCCGAAACGAATGAGTACAGAGAGTACGATATGTCTACCATCGTATCTCAGGAGTCT
+
CCBC@BCCCCBABBBBCCCCCCCCC?CCC@BBBBCC@D?BAAABBB@BBAA<AAA>=>>>1??CCBABCBBBBB>CBBBBBB5BC?C=@@@9@BB@DCCCCEE:99;@DC@DDF?BDBCCCBBCCCDCAAABD?BCC?CBBB@@@B?B?B9989BBBA@AC@CBBBBC@BB?AAA<??AA@8@??9>@?@?2@C@BAAABBAAB=<9=>AA:>:=BDAB?A@@@@BB?B?AAD>BAA?BBBBBBBCCBBABBBCABBB@AABBAC?CAA???A@@AAD;>@555
@ATNG8:00054:04013
GATGGTAGAGTATCATGTGTATCTCCAGAAGATCAGGAACTCTAGAAGAATTCAGATTTTAACACGAGAGTAAACGTAAAAAGAAGGTTTTACAAGACTCACGTTAACAATATTGCAGCAGTACGCACACAATCGAAGCGCAGTAAGGATGGCTAGTGTAACTAGCAAGAATACCACGAAAGCAAGAAAAAGAAGTACGCTATTAACTATTAACGTACCTGTCTCTTCCGAAACGAATGAGTACTGTATCTATGTGTGCGCTACCATCGTATCTCAGGAGTCT
+
;5==7;<BBBCB?;@;=><<==<<B<BCC?BB><55096<9955:96::7<)///////&/)55=>=<995;<,9@99999$5A8A.555&555.5<=<=CDAA=@?AA>ABA=ABBAACBC;;;ABBCCC@CBCB@BBCBCDCC9:6:;;7;@@@DCCC?CBBCBD?9:7:AB?DCCCF<?@A?BCDCD3BB?BBAABBAAA?B=???@=B===CCB@CB;;;CB7;:;BC>BAA?CB???BBACA@@@9:99=<;<///99:5?CBB@B>>>BBC?AA?88
@ATNG8:00055:04006
GATGGTAGTCTCAGATAGTCTATAGTACTCATTCGTTTCGGAAGGGACAGGTACGTTAATAGTTAATAGCGTACTTCTTTTTCTTGCTTTCGTGGTATTCTTGCTAGTTACACTAGCCATCCTTACTGCGCTTCGATTGTGTGCGTACTGCTGCAATATTGTTAACGTGAGTCTTGTAAAACCTTCTTTTTACGTTTACTCTCGTGTTAAAAATCTGAATTCTTCTAGAGTTCCTGATCTTCTGGATAGCGACGCGATATACTACCATCGTATCTCAGGAGTCT
+
ABCC;CDCCCCCCDCCCCCCCCCBBBCCCC@?>?BBD>CE@C@BC>GBCCAFEB;;6;=ABBB>B=AABDDDC>B:BDD?D1BC?BAA<8<BBE@BBB@CC?@@@CBC=@@@@BCCC?BBC?C?BBBBAAAA?FCBB>AAB==>@=>=@@A==<=388@<@A=A7;;AAAA@@@<@@@@@6@=A:=>@A@/?=666.676///666=;@@@@/>@@@D<@<??<?A>==A@;><>??@>>;===:??>>>>>>@A>>>AA@@@>>:>ACCAA>>>AAA=AA<<<
@ATNG8:00066:04026
GATGGTAGGCGTGTGAGAGTCTGCCCAGAAGATCAGGAACTCTAGAAGAATTCAGATTTTTAACACGAGAGTAAACGTAAAAAGAAGGTTTTACAAGACTCACGTTAACAATATTGCAGCAGTACGCACACAATCGAAGCGCAGTAAGGATGGCTAGTGTAACTAGCAAGAATACCACGAAAGCAAGAAAAAGAAGTACGCTATTAACTATTAACGTACCTGTCTCTTCCGAAACGAATGAGTACCTCTCAGACGCTCGTCCTACCATCGTATCTCAGGAGTCT
+
;;;C<CBC@BCBCDCCCCBBBCBBB=BCC@BCCBBB?B@CBBBCBB?BC?B?BBBBBDDD3C@CCCCCBBC???9<?98888(8?;@1999+:@A?DBBBBBBBB?B?A>:===188;=>>??AA>==>>>C=A>>><?????=>>6;7:AC?AAAAABBC@CB?@BA?BB@BBB>@@===7>@@?BBFFE3;;7;>=>@@==><>;>BBB:=:=A>;;5;?==>@?=B=CAA9@BB?AAABBBD>???BAAA;::=A???=A>><>?BBAAABBBBC?B>:;:
@ATNG8:00071:04014
GATGGTAGTGTGTCTCTGAGAGTAGTACTCATTCGTTTCGGAAGAGACAGGTACGTTAATAGTTATAGCGTACTTCTTTTTTCTTTGCTTTTCGTGGTATTCTTGCTAGTTACACTAGCCATCCTTACTGCGCTTCGATTGTGTGCGTACTGCTGCAATATTGTTAACGTGAGTCTTGTAAAACCTTCTTTTTTTACGTTTTACTCTCGTGTTAAAAATCTGAATTCTTCTAGAGTTCCTGATCTTCTGGAGATATCATCAGCGAGCTACCATCGTATCTCAGGAGTCT
+
EDCC?CBBBBBBBA@@<CCCCCCBBBBAAC;;5;99:/:B;@=BB@@ACC?BCCBC@C?BBAA<A;;;BAAA>>:<@@<@:$9>=6>;;;;-;CAB700>800*/77@@C@CCCCDCCCACCC?@>CBB@AB::8;CCC?HBBACCCBBCCCDJCA@>@CC@CD?B@BCC:;;DBB?BBBBB;B@D>@@@AAAA#@A;;;;.;BBBA@@@00,0===0@AABC@C@CCAEDCCB;;8<@BCBB;;8;BC?BCCCCEFCDCCBBB<;;BBB>BBBBCCCBBBCCAAAABB
@ATNG8:00072:03993
GATGGTAGCATCATGCATATCTCACCAGAAGATCAGGAACTCTAGAAGAATTCAGATTTTTAACACGAGAGTAAACGTAAAAAGAAGGTTTTACAAGACTCACGTTAACAATATTGCAGCAGTACGCACACAATCGAAGCGCAGTAAGGATGGCTAGTGTAACTAGCAAGAATACCACGAAAGCAAGAAAAAGAAGTACGCTATTAACTATTAACGTACCTGTCTCTTCCGAAACGAATGAGTACGAGAGTCAGAGCAGAGCTACCATCGTATCTCAGGAGTCT
+
BCCB@BDCBCCCCCCBCBCCCCBBB@D@@=@AA@@@<@;@@?AAAA?BB?B@DCBBBBBC3B?BABABCCCAA?8=>9::::*;D<@=ACD;DDDACCCBBCC::6;?@@<@CC?CCEBBBDDCCCCCBBBC?BBBC<B@AAAAAC@D@CBB?BCDDCCCC@AAABBB@CF@999>>>CCC:@?=8<<<<<,?A>ABBBBBBB@=A<@>>>1818ACAB@CCCAABF@F>AAC>BCA=A???@AABBBBBBBBBCCAAABBBBBC@A???BAD>=>AA<@??>>
@ATNG8:00073:03995
GATGGTAGCGCAACATAGATACAGTACTCATTCGTTTCGGAAGAGACAGGTACGTTAATAGTTAATAGCGTACTTCTTTTTCTTGCTTTCGTGGTATTCTTGCTAGTTACACTAGCCATCCTTACTGCGCTTCGATTGTGTGCGTACTGCTGCAATATTGTTAACGTGAGTCTTGTAAAACCTTCTTTTTTACGTTTACTCTCGTGTTAAAAATCTGAATTCTTCTAGATTCCTGATCTTCTGGTAGAGCGTGCATATATCTACCATCGTATCTCAGGAGTCT
+
?@AB@DCCCCCB=BBBBBBCBBDCCBBBCAA?ADDC>@@;@<@BBCCBB?BBB;<7;=@CCC>C@DICCC::0A?@>===,/0)/::<5<AC@@CBB>@B69;AAAB@CBCECCBB@CCB@B@CC@@@BBB@BCCC@CBBBCCAAB@AABBCCD@BBB@BB@B?BBBBCDCBC<@;;;;.;>A>ACBCBC)BCBA@;CBACCBB@@@5;;;;*;@@A@5;5;A>AABAAA@C?BBDBBB?A@EAEEEEFDBCCCCCCCCCBB@@<@ABAAABBC@?@@BBA??
@ATNG8:00076:04035
GATGGTAGTGTGTCTCTGAGAGTAGTACTCATTCGTTTCGGAAGAGACAGGTACGTTAATAGTTAATAGCGTACTTCTTTTTCTTGCTTTCGTGGTATTCTTGCTAGTTACACTAGCCATCCTTACTGCGCTTCGATTGTGTGCGTACTGCTGCAATATTGTTAACGTGAGTCTTGTAAAACCTTCTTTTTACGTTTACTCTCGTGTTAAAAATCTGAATTCTTCTAGAGTTCCTGATCTTCTGGACGACGCGCACTGACACTACCATCGTATCTCAGGAGTCT
+
?=>@;;:@BB@AACECCCCHBBBBBBBBADBB>C@AB=BC?C@CDBBBCC@CFBBCAFACCCCAD@DBBBDCCCC@BB@B@2BB?BBCC>BCBC>BBC=CD?BBCDDJ@CBCCCCCGACCC@B?CCCCCBBB>AA;;:;CDDCGDBBA@@CAA@@<@AA=@B?B@CCBBBFDBB5;;;;;.;>B;;;;;;*;;@AA6:;CCCCCCBB@FDDD3DDCBB?B@BBACCCCCCC@C?BBBDBB?B@@<AB:;;CCCBCCCCCCCFEDF?AABBBBBBBBCD@BAA@A
@ATNG8:00078:04022
GATGGTAGGACGAGCGTCTGAGATGTACTCATTCGTTTCGGAAGAGACAGGTACGTTAATAGTTAATAGCGTACTTCTTTTTTCTTGCTTTCGTGGTATTCTTGCTAGTTACACTAGCCATCCTTACTGCGCTTCGATTGTGTGCGTACTGCTGCAATATTGTTAACGTGAGTCTTGTAAAACCTTCTTTTTACGTTTACTCTCGTGTTAAAAATCTGAATTCTTCTAGAGTTCCTGATCTTCTGGCGCTCTGTCACGTCTGCTACCATCGTATCTCAGGAGTCT
+
;;=A@BDC?B;;6?@@BCCBCCBBBCCCCCCC>@???:@B?C@CDDCC::8;BA;;89?BC:;<;ACBCDC@@??>;;;;;;%;9544:;,4:9@7A@C?>C;;;AB;;:;CCCCBBC@AAB7;8;CBBBBBC?CA;;7<BBBCBBCCCCBBBB;;7;AA>BB>A?BBBBBCCCC@CGCED<JAB?BBCDD0BB;;;/;;A@CCCBBB@BCCC5CBBBC@C@A@=@AAAC@@=@<;;;BBB>A@DBEAAAAABABBBCA@AA@CCCADC@@@@@?CC9:6:A@??
@ATNG8:00079:04032
GATGGTAGTGTGTCTCTGAGAGTAGTACTCATTCGTTTCGGAAGAGACAGGTACGTTAATAGTTAATAGCGTACTTCTTTTTCTTGCTTTCGTGGTATTCTTGCTAGTTACACTAGCCATCCTTACTGCGCTTCGATTGTGTGCGTACTGCTGCAATATTGTTAACGTGAGTCTTGTAAAACCTTCTTTTTACGTTTACTCTCGTGTTAAAAATCTGAATTCTTCTAGAGTTCCTGATCTTCTGGACGACGCGCACTGACACTACCATCGTATCTCAGGAGTCT
+
887<4=><AA;;6?=BCGFEDDBBBCCCCBBB@A???:@B@C@AAADDDD@DDEBC@CACDCC@B@CCDCCCGGC@A@@@@0AC=@@BB<BBAB?BAA=AB7<<ABBC@CBCBCCDD@BBB@FAIDBCCBBB@CB@@:;;FBBBBBCB@@A;;;CADCD@@@;@=@AACDCBBA5;;;;;.;4;5;@A@A,@>:9969ABBBAA;:;@DDDD3CCCCC@C@BB@BCEBBBB?A>ACABCC?BCC@CB;;;BBBBB;;<CCDBBBC@CB@AACCCCC@@=@@CBC
@ATNG8:00083:03999
GATGGTAGGCGACATACATACGCGCCAGAAGATCAGGAACTCTAGAAGAATTCAGATTTTTAACACGAGAGTAAACGTAAAAAGAAGGTTTTACAAGACTCACGTTAACAATTTTGCAGCAGTACGCACACAATCGAAGCGCAGTAAGGATGGCTAGTGTAACTAGCAAGAATACCACGAAAGCAAGAAAAAGAAGTACGCTATTAACTATTAACGTACCTGTCTCTTCCGAAACGAATGAGTACGAGAGTCAGAGCAGAGCTACCATCGTATCTCAGGAGTCT
+
BBBB@CCB?B?BACBBBHCCBCBBB@BBC@CCEB@@>@@DCCBCCC@BB?B?BBBBDDDD1D>BBCCCCECDCD=@@@@>>@0@B?C@CHK<ECE@CCCBBBE;;8;?BB@CCC;@@CBCBBCCCBBBCCCC@CCCCABBBCCDCC?C@CAA>BECBBBBD@CCCCCB@AA@BAB>AABBB=B??<?CFCC3CC?AAAADBBBC?B?BCCD<:6:=B@A=AAAAAAB?B?BBA<B::8:ABBBBBBBBBBBBBCCC?>?BAAABB?BCBAACDCBA><6<<:99
@ATNG8:00088:04022
GATGGTAGCGCACACATAGATACAGTACTCATTCGTTCGGAAGAGACAGGTACGTTAATAGTTAATAGCGTACTTCTTTTTCTTGCTTTCGTGGTATTCTTGCTAGTTACACTAGCCATCCTTACTGCGCTTCGATTGTGTGCGTACTGCTGCAATATTGTTAACGTGAGTCTTGTAAAACCTTCTTTTTACGTTTACTCTCGTGTTAAAAATCTGAATTCTTCTAGAGTTCCTGATCTTCTGGTAGAGCGTGCATATATCTACCATCGTATCTCAGGAGTCT
+
DDDC@CBAABBDDCCBBBBCCCC@@@DDDDBB?BBB?BC?D?DCCCEDD=@BDCC?C?CCCC?D?CCCCBBCCD?>>>>>0>C?CBBC>AABC?CCC@CC?BABCED@CCCCDCCC?CBD?C?CCCDCBBC@CCCC?BBCCCBBBCCCCCBBBC?CCD@CC?C?BBBCCCDCC?BBCCC;B=B9:;:;:*:@@AB=BBCDDDFDCC6;;;;.;BBBC@B@BC@CCCCCCD?B?BEDBBA>@@C@BCBCCCCBBBBBCCCBBABB@BCCCCCCCCDBB>AA@@A
@ATNG8:00095:03992
GATGTAGGCGAGAGTGAGACGCAGTTCTCATTCGTTTCGGAAGAGACAGGTACGTTAATAGTTAATAGCGTACTTCTTTTTCTTGCTTTCGTGGTATTCTTGCTAGTTACACTAGCCATCCTTACTCGCTTCGATTGTGTGCGTACTGCTGCAATATTGTTAACGTGAGTCTTGTAAAACCTTCTTTTTACGTTTACTCTCGTGTTAAAAATCTGAATTCTTCTAGAGTTCCTGATCTTCTGGGCAGACTCTCACACGCCTACCATCGTATCTCAGGAGTCT
+
;<555:974;5:5;6BBCCCICCCB=;=CBD@BBBE>ED?C@BBACBAA=@@;<;?A>ABBC@B@CCCBBBCBB?CCCCC3BB?AAAA;ABBB?BCC>A@<@BBCAB<A>>>CBBB>BB@<><>BAAA::7;A@?:?9:688>::675;;;5529<=48/(/17///85759055>AA+=2:579::;+:>;;;3;>=:;933--)-333'--4442;49@2<8:>>>>=B=@@@@AF<>>?@3;8<<<??@@@=;;;A;???<@B>=>>>>>>>A=AAA=A
@ATNG8:00067:04066
GATGGTAGCGCGACGAGCGTAGACCCAGAAGATCAGGAACTCTAGAAGAATTCAGATTTTTAACACGAGAGTAAACGTAAAAAGAAGGTTTTACAAGACTCACGTTAACAATATTGCAGCAGTACGCACACAATCGAAGCGCAGTAAGGATGGCTAGTGTAACTAGCAAGAATACCACGAAAGCAAGAAAAAGAAGTACGCTATTAACTATTAACGTACCTGTCTCTTCCGAAACGAATGAGTACGATGAGAGAGCTCTCTCTACCATCGTATCTCAGGAGTCT
+
CCDC?CCCCBBBCCCCCCCCCCCCC>CCC@CCCCBB?A@BBBAACC@CC=A?BCC??>??1>ADCCCBBAD98828?=>@@@1@D@I=BAA9BCCAECCCDCCBB?B@BB?BCC@CAACCCCECCCCDBBBB?BCCC?AABBBBBC<A>@BB?ACCCCCCC?CCACCC@BB>???;??@@@:AA@<@@@A@2@B?C???B@CBA:><>A??7:5;>BBB?CAA@@AC<?=?BB>BCC?BBBCCCCAABDDCBBBAA@@@@BB?>?<?@@ABB???A>><>A??>
@ATNG8:00094:04062
GATGGTAGTATCTGTCTACGAGAGCCAGAAGATCAGGAACTCTAGAAGAATTCAGATTTTTAACACGAGAGTAAACGTAAAAAGAAGGTTTTACAAGACTCACGTTAACAATATTGCAGCAGTACGCACACAATCGAAGCGCAGTAAGGATGGCTAGTGTAACTAGCAAGAATACCACGAAAGCAAGAAAAAGAAGTACGCTATTAACTATTAACGTACCTGTCCCTTCCGAAACGAATGAGTACTACTCTCAGAGACACACTACCATCGTATCTCAGGAGTCT
+
ACBC@CCCCAABBCCDDEE@@@CCC@DBB=CCCC??>??CCBBCBB?BB?B?BCCA@@@@2@?BCCCCCBA777.7=?BCCD5CC?B8;;;.;AB=ACCCCBB@@=@?BB?BCC@BBBBBCCCCCCCCBBBC@CBBB@BBBBBBBA?D@DBB?BBBBCDBB?BBBCBB?BB?BBB=@@::9,9>><@AAAB3BB@B?>?CB@=>:>:>>>?7;7<ACCC@EDABA<A@B?CCG=AAA=???BBCCCCDDDCCADBABBBBBCAAA?AAAABCBBAAAB?BCBBB
@ATNG8:00095:04052
GATGGTAGCTCACGTACGTCACACGTACTCATTCGTTTCGGAAGAGACAGGTACGTTAATAGTTAATAGCGTACTTCTTTTTCTTGCTTTCGTAGTATTCTTGCTAGTTACACTAGCCATCCTTACTGCGCTTCGATTGTGTGCGTACTGCTGCAATATTGTTAACGTGAGTCTTGTAAAACCTTCTTTTTTACGTTTACTCTCGTGTTAAAAATCTGAATTCTTCTAGAGTTCCTGATCTTCTGGTTGTATCAGCGAGTATCTACCATCGTATCTCAGGAGTCT
+
BDDC?BBBBCBCCCDBABBDCCBBBCABBC@@=ACCC>CD@C@BDDDD@B?BCBBB?B>BACC?D?CBBBBBBBB>>=>=>.=><ADCC;CC??@BBF?AA<>>?CAA>ACDDCC?@=@BB?B>B>>>>;;;;AA=<8>?>A<<;AAAAAAA>>>:=>=;>@<@=AA>>>??AD;A>=>=3><A;>>A>>D'@>///(/66///=<<=18888(5=<=@<@=??:?>>>@@@:>:=A@@@@7;;C<A<AAAAAABA>>>>>AAC??<?@@=>>>>@@@D=@@?@@
@ATNG8:00095:04060
GATGGTAGCTCACGTACGTCACACGTACTCATTCGTTTCGGAAGAGACAGGTACGTTAATAGTTAATAGCGTACTTCTTTTTCTTGCTTTCGTGGTATTCTTGCTAGTTACACTAGCCATCCTTACTGCGCTTCGATTGTGTGCGTACTGCTGCAATATTGTTAACGTGAGTCTTGTAAAACCTTCTTTTTACGTTTACTCTCGTGTTAAAAATCTGAATTCTTCTAGAGTTCCTGATCTTCTGGAGATACACATGATACTCTACCATCGTATCTCAGGAGTCT
+
CCCC?BBCCCCBCCCCCDBDBABBBBBDGCBB@B@@@:A@<AACCCCCCC@CCB??>@>@@CC?C?CCBBAACCC=ACAAA/BB?C=>>:>BBB?BBB?BA998?BAA@BBBBBBBB?BC?8=8>A=<<A;;7;>AA:>;?>=>>>@@@@A>>>@;??A<BA<A<AA@???@BB;?>ADD;B=@<>>>>>/>=677.6/////;98:3:997.5<>AC9>9:;6:??AA@A<@:==>>>B;>>A=>>>A@@@A>>>B>>>A@@@A;A@>>AAAA>??A<@@@<<
@ATNG8:00099:04070
GATGTAGAGAGACTGTAGCGCACAGAAGATCAGGAACTCTAGAAGAATTCAGATTTTTAACACGAGAGTAAACGTAAAAAGAAGGTTTTACAAGACTCACGTTAACAATATTGCAGCAGTACGCACACAATCGAAGCGCAGTAAGGATGGCTAGTGTAACTAGCAAGAATACCACGAAAAGCAAGAAAAAGAAGTACGCTATTAACTATTAACGTACCTGTCTCTTCCGAAACGAATGAGTACTATGTAGAGCTCTATACTACCATCGTATCTCAGGAGTCT
+
A:::::::==?===<=<><BBAAAA@=@BAA;;;<@ECDBBBB?BB<?=?BBBCCCC3B?AAB???BACHG=A?@@CCB5CB?B5;;;6;BCBFGGLCBB;96;>A@=A;::9AAADBBCEBCBB@@@@<@BBC@A@@?ADFD@EAC<;:;AAB;;;B>AD???AA:948=;5;;8788*8<<8<<===,=?=B?=>DB??A8;7:>??:>:>>BBFADA??A::2:9<=A;@@A@BBBBBB???BBBAAAC>==@@;;;>==6;;;<;=DA==8837=?AA
@ATNG8:00058:04114
GATGGTAGATACTCGCTGATACACCCAGAAGATCAGGAACTCTAGTAGAATTCAGATTTTTAACACGAGAGTAAACGTAAAAAGAAGGTTTTACAAGACTCACGTTAACAATATTGCAGCAGTACGCACTCAATCGAAGCGTAGTAAGGATGGCTAGTGTAACTAGCAAGAATACCACGAAAGCAAGAAAAAGAAGTACGCTATTAACTATTAACGTACCTGTCTCTTCCGAAACGAATGAGTACTACTCTCAGAGACACACTACCATCGTATCTCAGGAGTCT
+
BBAA?ACCDCCCDBBBECCDBBBBF>CBB?BCCC??>@@CCBBBBBBBB?B?AAC;:::;*;>BBBCCCBCAA?6?A;;;;;*;C>A5;;;'9@@==CCCCBC@@<@>AA>AAA?ACDDDBCBBBCCCCCCD@BBBC;;:BB@AAA=@=@@A=BCCBBBBC@BBBBCB?BB@AAB?BBCCB=?9938::::+:=8==>>BAAA?;?<AABD:>;>A;:;?BAABBCB?B?BDC>BBC@AAABBCBBABBCC@@@AADDCCCCCAA>=C@@BB@>>=@@<???AA
@ATNG8:00059:04097
GATGGTAGCACGACACGACGATGTGTACTCATTTCGTTTCGGAAGAGACAGGTACGTTAATAGTTAATAGCGTACTTCTTTTTCTTGCTTTCGTGGTATTCTTGCTAGTTACACTAGCCATCCTTACTGCGCTTCGATTGTGTGCGTACTGCTGCAATATTGTTAACGTGAGTCTTGTAAAACCTTCTTTTTACGTTTACTCTCGTGTTAAAAATCTGAATTCTTCTAGAGTTCCTGATCTTCTGGAGATATCATCAGCGAGCTACCATCGTATCTCAGGAGTCT
+
@ABB@BECDCBBBCCCCCI:<;BBCCCDCCBBB>BFFE=BB@C@CCBBCBB@CBBBC@C?AAAC?C?BCBBBBBBB>BA?@?2?>8>77759@@A@CDD@DB<==>BCE>AABBBBBB@BB@:>:>AAA?<<>:>@AC;@>?<<<>>@AAAA@=;><:::<@@;><>A@@@AA??9==?>>2?;?<?@BBA/CC>>>6>>>778><<<<@@@A/@==>B>D=??;?A@@??@=D=AAAB>>:==?:?@>>>>>@AAA=>>A???>=8<<:;:ADCAA>@<@@>>>
@ATNG8:00070:04127
GATGGTAGAGAGAGCTCTCTCATCGTACTCATTCGTTTCGGAAGAGACAGGTACGTTAATAGTTAATAGCGTACTTCTTTTTCTTGCTTTCGTGGTATTCTTGCTAGTTACACTAGCCATCCTTACTGCGCTTCGATTGTGTGCGTACTGCTGCAATATTGTTAACGTGAGTCTTGTAAAACCTTCTTTTTACGTTTACTCTCGTGTTAAAAATCTTAATTCTTCTAGAGTTCCTGATCTTCTGGATACACTCATGTGCACCTACCATCGTATCTCAGGAGTCT
+
@@ACACCBBBBBCCCABACCGCCCBAAABECC@E@A@>@D@D@BBBBCBB?BCCBB?B?BCDD?C?CCCBCCC@A<99998$9;4=:98/7CCD@CCA?@@,00>=@@;@BBBBA@@9?;;5;:@AA@@@@@=A@@@<AAAA>=>@A???>===?<;;;=FF;?;>@>>>@@@B<?>>>>2>:>=@@@@@,<=9=;+--3---9::><@ABA.?550227;8949///<:;1717>>==B<=;;7;@@AAAC@@;;;>@A@<@AA=A>===@@>9:8949A:::
@ATNG8:00072:04096
GATGGTAGTCTCAGATAGTCTATAGTACTCATTCGTTTCGGAAGAGACAGGTACGTTAATAGTTAATTAGCGTACTTCTTTTTCTTGCTTTCGTGGTATTCTTGCTAGTTACACTAGCCATCCTTACTGCGCTTCGATTGTGTGCGTACTGCTGCAATAATTGTTAATCGTTGAGTCTTGTAAAAACCTTCTTTTACTGTTTTACTCTCGTGTTAAAATCTGAATTCTTCTAGAGTTCCTGATCTTCTGGTATGACTAGTGTACTACTACCATCGTATCTCAGGAGTCT
+
:;669===BBBBBCCC9:;6699<<;;99<9:66?DD=?>>A;?BA965<8<;;:@5:4;44/)/)/)/:7/4444.44444$44.48880445;6;>;4:9)/////9155<99444.444.406=<@@>A@;<<995;;;<>B=00/0//////)/-(-077)/)/7//)4:;8::8666@@@+>9=85555'5555555'599555555;2777+7----(-057)//454=>5:7;;;;<<7;45.5<9999955565<<=>====:=98898///88;7>B;@?
@ATNG8:00080:04110
GATGGTAGTGTCATATGAGAGTCGTGTACTCATTCGTTTCGGAAGAGACATGTATCGTTAATAGTTAATAGCGTAACTTCTTTTTGCTTTGCTTTACGTGGTATTCTTGCTATGTTACACTATGCCATCCTTACTGCGACTTCGATTGTGATGCGTACTGCTGCAATATTGTTAACGTGAGTCTTGTAAAAACCTTCTTTTTACGTTTACTCTCGTGTTAAAAATCTGAATTCTTCTAGCAAGTTCCTGATCTTCTGGACAGAGTGTGCAGATACTACCATCGTATCTCAGGAGTCT
+
=CBB=<A@955=<95695;@@:65;;;444=55.599909:4934;444:::333<44.45::34042888:97:477698888$////(-699(/////3:99344.///////)/5777///<5:::*9.94>77////)//7729;44495::<;;;<<=;<86668<@:?:<<9844444.444444$47;.44444$449990:444:<45/7)////$///77275:<4//////)/;49499:95515<;6<=<;;;665<<<555::::;:><<<===;::<:6;<555
@ATNG8:00081:04123
GATGGTAGCGCACACATAGATACAGTACTCATTCGTTTCGGAAGAGACAGGTACGTTAATAGTTAATAGCGTACTTCTTTTTCTTGCTTTCGTGGTATTCTTGCTAGTTACACTAGCCATCCTTACTGCGCTTCGATTGTGTGCGTACTGCTGCAATATTGTTAACGTGAGTCTTGTAAAACCTTCTTTTTACGTTTACTCTCGTGTTAAAAATCTGAATTCTTCTAGAGTTCCTGATCTTCTGGACGACGCGCACTGACACTACCATCGTATCTCAGGAGTCT
+
9?;;;?CCBCDCCDBCCCCCCBBCCCCC@@;;4;AAB=CC@CAEDGGGCC@BBDDD?C@CCBC@B?BBB;:;BBC@BBEIG5BB@BCCC=CCBB@CBD@DC@BBACCE@FDBBCHLF@BBC@B?ACDHCCBD@BBCC@CCCCCBBCDECCCBBCC@A@A@BB@C?@ABBBCBBB?BBB@A7@;?<?BBAA,?::;;09>>@CDE;9;4;?AA,@AABB?B?BB9;;CBBCCAC@B;;;;;5;@A=AB;;;ABBBBBBCCCCGCCC>CBCCBBBCCBBB>A@@@@
@ATNG8:00073:04176
GATCGCGACGAGCGTAGACCCAGAAGATCAGGAACTCTAGAAGAATTCAGATTTTTAACACGAGAGTAAACGTAAAAAGAAGGTTTTACAAGACTCACGTTAACAATATTGCAGCAGTACGCACACAATCGAAGCGCAGTAAGGATGGCTAGTGTAACTAGCAAGAATACCACGAAAGCAAGAAAAAGAAGTACGCTATTTAACTATTTAACGTACCTGTCTCTTCCGAAACGAATGAGTACGAGAGTCAGAGCAGAGCTACCATCGTATCTCAGGAGTCT
+
CCECBAA@@CBB@AACCDDF>GAA>CBAA@@<@<@ABAABD@AB?A?A@@@@@@A2A?BCCCCBAB???5=@99999(:>;@=ABA4>>>8:?;@8@B<=8<699399<5:::::9::AA@@@????;;;;?<>==@>>>D=D<@AC?>?>>>?AA=???A>><>A=@BA:@@>>>8??<9=====,//+/677:::888(89<<888)84<:::A=<==:;:==B<@??9?BB?BBACCCCBB@@?@@AB><@>@@@@@>>9>8>>CBBA>>>@<>>>@@
@ATNG8:00076:04145
GATGGTAGTGTCATATGAGAGTGTGTACTCATTCGTTTCGGAAGAGACAGGTACGTTAATAGTTAATAGCGTACTTCTTTTTCTTGCTTTCGTGGTATTCTTGCTAGTTACACTAGCCATCCTTACTGCGCTTCGATTGTGTGCGTACTGCTGCAATATTGTTAACGTGAGTCTTGTAAAACCTTCTTTTTACGTTTACTCTCGTGTTAAAAATCTGAATTCTTCTAGAGTTCCTGATCTTCTGGGTGTATCAGCGAGTATCTACCATCGTATCTCAGGAGTCT
+
C@AB?B@C;;5:;;9;?BABACEECCCCBB@A<@<;;,:@;>??699B<@8@;@;B?B?CDCC@CACBBBCCBCB=@>===,==89499)9:4505<=8=>7<ABBCC@CCGEECCCACBB@B@BBAAADBBBFCBB:;;BBB;;;A@ABA@@@@;@9:49>:=<?????C??>=@9999*9<?999::;':???A=B@@@BBCCCCAEDDD1BBBAA?A?BB>B;;;B;;5;<@;:;BB@CDCE>CCCCCCCAAACCBAACC<;7;;;;ACBBBBBC?>>000
@ATNG8:00086:04148
GATGGTAGAGTATCATGTGTATCTCCAGAAGATCAGGAACTCTATAAGAATTCAGATTTTTAACACGAGAGTAAACGTAAAAAGAAGGTTTTACAAGACTCACGTTAACAATATTGCAGCAGTACGCACACAATCGAAGCGCAGTAAGGATGGCTAGTTTAACTAGCAAGAATACCACGAAAGCAAGAAAAAGAAGTACGCTATTAACTATTAACGTACCTGTCTCTTCCGAAACGAATGAGTACACACTCTCATATGACACTACCATCGTATCTCAGGAGTCT
+
:::A?BBABBBEDGDCCGGCDCCBC?B@@<@BAAAB?C?BBCCCBB=BB>B>BBBBBDDD5C@CCCCCCCCCCC>B>;::::.:F@E6;;;6;CB?BBBBCBBBB?C@AA?ABC@BBCCBBBDCBBBBCBDE@CBBB>AAA@CCCC@D?@@@=@BBBCC=B?CBCBCC?BB>@@B@BBBBC>B@@;::999(9><@@AABAAAB7;7;BBB?C?DACAA=@?BBA@@9><?CD>FBA?ACCEDAAABBBBBBBBBBBBBBBABBB@BBCCCCCDBCBC?BBB@@
@ATNG8:00098:04151
GATGGTAGCACGAGTCACTCATATCCAGAAGATCATGAACTCTAGAAGAATTCAGATTTTTAACACGAGAGTAAACGTAAAAAGAAGGTTTTACAAGACTCACGTTAACAATATTGCAGCAGTACGCACACAATCGAAGCGCAGTAAGGATGGCTAGTGTAACTAGCAAGAATACCACGAAAGCAAGAAAAAGAAGTACGCTATTAACTATTAACGTACCTGTCTCTTCCGAAACGAATGAGTACGAGAGTCAGAGCAGAGCTACCATCGTATCTCAGGAGTCT
+
48::7<?@@BB<<<<===>?C@?>><?CD@BBBAA;99=BBCCCCC@DD@B?@ADDDDCC3CACDBBBCEECCJ>BBABDMM5A@=@>BAB:BAB?B;;;CCC;;;;@CC@CCD?BBCCBBCCCCCCCCCCDAFCCC@BBBBBBBC@D@EFD?CBCBBBDD@CABCBC@BB?BCD:::BBA9A:959CCDD3BB>AAABBBBAB<><?BCC?B@BBBBB?BB;;;@@=A?ABA;A@@>@AABDBBBCBABABBBBBBBBBBBCBB?>>>@AABBBBCB?BCBAB
@ATNG8:00063:04200
GATGGTAGTATCTGCACACTCTGTCCAGAAGATCATGAACTCTAGAAGAATTCAGATTTTAACACGAGAGTAACGTAAAAAGAAGGTTTTACAAGACTCACGTTAACAATATTGCAGCAGTACGCACACAATCGAAGCGCAGTAAGGATGGCTAGTGTAACTAGCAAGAATACCACGAAAAGCAAGAAAAAGAAGTACGCTATTAACTATTAACGTACCTGTCTCTTCCGAAACGAATGAGTACACACTCTCATATGACACTACCATCGTATCTCAGGAGTCT
+
<CCC@DCCC@955;;==?>>>>=<=:<AAAB=BBAA@@<ABAAAA@=:;5::=<>::99*4.5?<<:9=A00)/://///$/;5<5;;;1<D@<>DCCBCC;:;;ACB@DBB@DCCCCDDCBBCCBCBBCADDEC?AABCGGCB@CAC@A=@BBBCBDDACBBAAA?B?=??@+000000*00:3:@@AA2@?>B778??:98;?:<>?@4818?CCCACCAA@CB>A=@@A<AAB????A???DBBBCBBBBBBBB@@@@?AB?CBBADDDDBBBB=AB?::
@ATNG8:00089:04203
GATGGTAGGCACTGCGCACACATCCCAGAAGATCAGGAACTCTAGAAGAATTCAGATTTTTAACACGAGAGTAAACGTAAAAAGAAGGTTTTACAGGACTCACGTTAACAATATTGCAGCAGTACGCACACAATCGAAGCGCAGTAAGGATGGCTAGTGTAACTAGCAAGAATACCACGAAAGCAAGAAAAAGAAGTACGCTATTAACTATTAACGTACCTGTCTCTTCCGAAACGAATGAGTACTGTATCTATGTGTGCGCTACCATCGTATCTCAGGAGTCT
+
::;=9=AD@BB@@AA@ACBCDCBC@7CCF?@>@@:;4:;AA@A@CD@AA<@?@@@;;;;;$76>=;955@<<<C<;8;@G@@+=A492;;;-;A?A=A:;6===@9A<?@=@@@?AC?@CHHA;;;BBBBDD@C;:;?A:99BCCD@C?A::48?=>?BBBACCB999?AA>BBB=A@BBB<BBB?B@AA@/=<:=?@AAAAAD=D<>===9=8=>??@<?AAABCB>B?B@?9>;;7<<>ABBBBBBBBBBBAA>@@@@???BB=AA;;;AB@@@BB;>>@@@
@ATNG8:00096:04227
GATGGTAGATACTCGCTGATACACCCAGAAGATCAGGAACTCTAGAAGAATTCAGATTTTTTAACACGAGAGTAAACGTAAAAAGAAGGTTTTACAAGACTCACGTTAACAATATTGCAGCAGTACGCACACAATCGAAGCGCAGTAAGGATGGCTAGTGTAACTAGCAAGAATACCACGAAAGCAAGAAAAAAGAAGTACGCTATTAAACTATTAACGTACCTGTCTCTTCCGAAACGAATGAGTACTATAGACTATCTGAGACTACCATCGTATCTCAGGAGTCT
+
:;;=:>>BB=666;;@@ABCCB@@?<?CC@BBBCAA=@=<@@00-8388+-(/99/37333#3499;433::::;5<<=>@@@*:;05.5<<+=;;7;><<==666;@:==@BA?9?@:9:;::BCCBAAA@@<@BBC?BBBCBB@A;A<???9?@@A;;9B?BBABBB?771388399333,3334777787#83,3>322::==,22)56:8,2,2;@@@<@@<<<7717:773(377178778<373;344<88;:>=>>>><8828<<<<;773377433333
@ATNG8:00096:04230
GATGGTAGGTGCACATGAGTGTATCCAGAAGATCAGGAACTCTAGAAGAATTCAGATTTTTAACACGAGAGTAAACGTAAAAAGAAGTTTTACAAGACTCACGTTAACAATATTGCAGCAGTACGCACACAATCGAAGCGCAGTAAGGATGGCTAGTGTAACTAGCAAGAATACCACGAAAGCAAGAAAAAGAAGTACGCTATTAACTATTAACGTACCTTTCTCTTCCGAAACGATGAGTACTATAGACTATCTGAGACTACCATCGTATCTCAGGAGTCT
+
=BBB@DC>666>===>ICCC@@@BB?@@A?9:99:9.97>;<>><=:=>:?:@CCBCFCC5C@GBCACCCBABD<BA;;;;;*:A;@@@@4@?@9=99990:00*/49:69=;9===BCCCBBCDCC;;;C?A@;;7:@BAA@@@@C@C;;7;@A>@@AA=>>885;2558<::/338<<)337588888,8:)---7886--(-(-622-2235;=>.55/5<;@8@495=29555;;:<54455858>>>>???=?????@<@999::?ABBBB@BB>>=
@ATNG8:00099:04194
GATGGTAGATACTCGCTGATACACCCAGAAGATCAGGAACTCTAGAAGAATTCAGATTTTTAACACGAGAGTAAACGTAAAAAGAAGGTTTTACAAGACTCACGTTAACAATATTGCAGCAGTACGCACACAATCGAAGCGCAGTAAGGATGGCTAGTGTAACTAGCAAGAATACCACGAAAAGCAAGAAAAAAGAAGTACGCTATTAACTATTAACGTACCTGTCTCTTCCGAAACGAATGAGTACTATAGACTATCTGAGACTACCATCGATAACCTCGAGTCT
+
BCCC:C>BCBBCCCCBCCBBCCCCC=ABB?AAAB@@>@@DCCABBB?BB>B@BBBBBBBB3A?BAAACBDBBDF=CCDCCCC1CC@F@BBC;BCC@CCCCCBCCC@C@@@=@@@=AACDBBBCECCCCBBBC@C???<@@C@A@AA>A?BAB@ACBCBCBB@BBBBBB???9??;/777788*8<<999::9:%:@;<?=:=:=>>;>;>A>><>===A@@=@CBBCCDDD=?@A;AAC?BBBBBBBBCCCCAB=ABAAACBBBBBA>A9:9BAA?E@BAAA9:98
@ATNG8:00065:04270
GATGGTAGTGTGTCTACTGAGAGTAGTACTCATTCGTTTCGGAAGAGACAGGTACGTTAATAGTTAATAGCGTACTTCTTTTTCTTGCTTTCGTGGTATTCTTGCTAGTTACACTAGCCATCCTTACTGCGCTTCGATTGTGTGCGTACTGCTGCAATATTGTTAACGTGAGTCTTGTAAAACCTTCTTTTTACGTTTACTCTCGTGTTAAAAATCTGAATTCTTCTAGAGTTCCTGATCTTCTGGGATGTGTGCGCAGTGCCATCGTATCTCAGGAGTCT
+
@@AD@GDCC?><<.---88<>CCDCBBBBCCBB?AAAA=BC?C?BBECCDC@BB;;;@B?BBBCADACCCCC9:0C@BAA@@000+/::>3CBCCACCC@CE::;BBCG@CCDFBBBC;;;B@B?CCCCCCBB?BCEE@DAAACBBBDBBBCCCCC?BAA>AA?C=@@BCBCECB>@;;;;.;>A@BCCFF5CDBBB=BAAABCB@AA4;;;;*;@@AB?A?AD?BBBBBCCAC@CCECCD?BBCC=C;;:BCBBB@@@AAB?CBDCCCGCA@@B?BB;;;
@ATNG8:00073:04249
GATGGTAGTATAGATCTCTACATAGTACTCATTCGTTTCGGAAGAGACAGGTACGTCAATAGTTAATAGCGTACTTCTTTTTCTTGCTTTCGTGGTATTCTTGCTAGTTACACTAGCCATCCTTACTGCGCTTCGATTGTGTGCGTACTGCTGCAATATTGTTAACGTGAGTCTTGTAAAACCTTCTTTTTACGTTTACTCTCGTGTTAAAAATCTGAATTCTTCTAGAGTTCCTGATCTTCTGGTATACACACTCGCTCGCTACCATCGTATCTCAGGAGTCT
+
9444.49<?@ABBBCDEBBCCCCCDDCBBCFC@C>>B=BD?B?BCBAC;;8;BCC@BB=@@==9=@BBBBBAAAA=ABBBB0BB?ABBB<ACAA>BBB>BB9;;AAAC@CBCCBBAA<AAA=AACDDD@A:;9;CCC9;;AAAA;;<JCCCBCADAGFC@CHAD@BBBBCCDEE?AAAAA6A>@;?@@@@0@AABC:;;CCBCBBAA5;;;;*;ECCB?A=AB?BCAAACC?B@;:;CBC?CBB?BBABAAAACBCCBCCBCBBB@CBCCFCBBCFCB?AA@@?
@ATNG8:00088:04251
GATGGTAGGCGTGTGAGAGTCTGCCCAGAAGATCAGGAACTCTAGAAGAATTCAGATTTTTAACACGAGAGTAAACGTAAAAAGTAAGGTTTTACAAGACTCACGTTTAACAATATTGCAGCAGTACGCACACAATCGAAGCGCAGTAAGGATGGCTAGTGTAACTAGCAAGAATACCACGAAGCAAGAAAAAGAAGTACGCTATTAACTATTAACGTACCTGTCTCTTCCGAAAACGAATTTAGTACGATGAGATCTCGTGTGCTACCATCGTATCTCAGGAGTCT
+
449959<=?A=666@@=>>A@<;;;3;=>9>@AB00+0900/96553//)/)/7:44444$45889344;443;5888<???+::96;,777&39;18888777222'2066.333(..554--....663556.7775225299577.5,27>6==BBBA@<:<777;;6//(/66497884996,2/797(./6//.855555/5+2252+2.7799A59:<<<:94916665&577,33(3;;333;;8783339;;;@?998A?5:;BAAAB999>?9<==<<
@ATNG8:00093:04288
GATGGTAGCATCATGCATATCTCACAGAAGATCAGGAACTCTAGAAGAATTCAGATTTTTAACACGAGAGTAAACTTAAAAAGAAGGTTTTACAAGACTCACGTTAACAATATTGCAGCAGTACGCACACAATCGAAGCGCAGTAAGGATGGCTAGTGTAACTAGCAAGAATACCACGAAAGCAAGAAAAAGAAGTACGCTATTAACTATTAACGTACCTGTCTCTTCCGAAAACGAATGAGTACTGCGTCTCACTCTCGCCTACCATCGTATCTCAGGAGTCT
+
@;;CADBBBBCCD@AADDCBBBBBBCDD@CBCBBB?C?BB@@ABA?BC?C?AABBBGDA2A@CAAABBBBBBB;AA3:999(8@:@<ADD:BB@<@>>=AA>>>:>:>?;?A?9>>A>>>>>?>>>A;;<C;@>?>688<<<=;:5;9>;:7;BAAAAA?<AAA=>>=>>;>@@:>>;;;19??<?@GHE/;;7;?AD???BC;@;AAAA1638::AC<BAAA??@<@:8///)///(/:888<<656@=>>B==>??>>;49<;7=>:;;BAAAAAB=AA:;<
@ATNG8:00055:04298
GATGGTAGCACACGAGATCTCATCGTACTCATTCGTTTCGGAAGAGACAGGTACGTTAATAGTTAATAGCGTACTTCTTTTTCTTGCTTTCGTGGTATTCTTGCTAGTTACACTAGCCATCCTTACTGCTCTTCGATTGTGTGCGTACTGCTGCAATATTGTTAACGTGAGTCTTGTAAAACCTTCTTTTTACGTTTACTCTCGTGTTAAAAATCTGAATTCTTCTAGAGTTCCTGATCTTCTGGGTCTACGCTCGTCGCGCTACCATCGTATCTCAGTAGTCT
+
:::@=A@BBAABA??;@BBDCC>=C@;==95919BBA9AB?A<ACCCCCC;;;BBA4;:;BBA@B?BAA@AAA?A<:::::)9>9>=??7??CD?BA@?A@000@??>:=@@@BBBB?C??<?:>=>@@C@@;?<;;5;;>=>@878===<878816566;;5<5:::565788067666'518155656'5999>025AA===>;;4::97(58<<:494>?;A@>>>>>;A:>>;;9;5999>7>;<=A@;;7==------66066@AA>>>>>>>>A>>>>
@ATNG8:00098:04291
TATGGTAGTGTGTCTCTGAGACGTAGTACTCATCGTTTCGGAAGAGACAGGTACGTTAATAGTTAATAGCGTAACTTCTTTTTCTTTGCTTTCGTGGTATTCTTGCTAGTTACACTAGCTATCCTTACTGCGCTTCGATTGTGTGCGTACTGCTGCAATATTGTTAACCGTGAGTCTTGTAAAACCTTCTTTTTACGTTTACTCTCGTGTTAAAAATCTGAATTCTTCTAGAGTTCCTGATCTTCTGGGTGTATCAGCGAGTATCTACCATCGTATCTCAGGAGTCT
+
==;:7;>A@@<<<<;655;;555555:54/9/-----(--(-3<;::@5/)/77//)/596/8257<<595@B:;=8;;888$333(3338(3345.597499)/////5.5;;;;<><<;/0)0)/>--///<7///>7<<@@??666999/0///)/::5//)4.4.3999:<=>;<<;@@.<09.59:::+<;;>C8@9995555998=>@@+>>B9949;@@;9:9995=8=8@<=@@>49995)5555;;9666>;?;?@;<<=@C999CBCBBA@?@@AAA
@ATNG8:00050:04361
GATGGTAGCACGAGTCACTCATATCCAGAAGATCAGGAACTCTAGAAGAATTCAGATTTTTAACACGAGAGTAACGTAAAAGAAGGTTTTACAAGACTCACGTTAACAATATTGCAGCAGTACGCACACAATCGAAGCGCAGTAAGGATGGCTAGTGTAACTAGCAAGAATACCACGAAAGCAAGAAAAAGAAGTACGCTATTAACTATTAACGTACCTGTCTCTTCCGAAACGAATGAGTACGTGTGCGACGTGTCTCCTACCATCGTATCTCAGGAGTCT
+
AACC@BBBDCC==<<==<665<<<?:>BC955@@9:.96;;@BBBA=A@7;2;@A;;;;;'75<??A==@;00+/87779+9:6;4;;;0;=?9>>B@@@>:;54.493:::7<<::;;;??ABBB@@?B??@@@;@@@???@A=A8::E?CCACCBBB?BBBDCB?BB????399??=5>??;99999(7>875288899?=A;;88;;A:>=A@@;>==;8789:6=>=3<//*/>::>>>>BBBBB>;=999=9985<;959:88:3738<7819===>
@ATNG8:00054:04365
GATGGTAGCTCACGTACGTCACACGTACTCATTCGTTTCGGAAGAGACAGGTACGTTAATAGTTAATAGCGTACTTCTTTTTCTTGCTTTCGTGGTATTCTTGCTAGTTACACTAGCCATCCTTACTGCGCTTCGATTGTGTGCGTACTGCTGCAATATTGTTAACGTGAGTCTTGTAAAACCTTCTTTTTACGTTTACTCTCGTGTTAAAAATCTGAATTCTTCTAGAGTTCCTGATCTTCTGGATAGCGACGCGATATACTACCATCGTATCTCAGGAGTCT
+
CCDD@DCCCBB@BAEDDDCCABBDABDCEG9999CCC>BD@D@CBBBCCC?BBCCE?A?AAAD@C@CAABBBBBA?99999.9C?BBBC=AADD?CAB>BB>>=>CDC?BBBCCCBA>??C;A;AAAA>>>>;@AA?;=><===?@@AAAA=>>@=A=>:>?<?<@@AAB@@@A;@@@AA5A=D;@====,<<333)--3---7::=:>BCB/A==?@=B9;;6:?=@;;;7;;>>BBBB6;;C<BBDC?>>>BA===AAAAA??;?AAAAAA>@>AA<AA@88
@ATNG8:00059:04380
GATGGTAGATATATGCACGCTCTACCAGAAGATCAGGAACTCTAGAAGAATTCAGATTTTAACACGAGAGTAAACGTAAAAGAAGGTTTTACAAGACTCACGTTAACAATATTGCAGCAGTACGCACACAATCGAAGCGCAGTAAGGATGGCTAGTGTAACTAGCAAGAATACCACGAAAGCAAGAAAAAGAAGTACGCTATTAACTATTAACGTACCTGTCTCTTCCGAAACGAATGAGTACTGTATCTATGTGTGCGCTACCATCGTATCTCAGGAGTCT
+
>??E@DBBBBCCC;;;GAAADECBA?A;;49A@A@@=@=@ABBBBB@BB@B<??@9999+38<>?@@??=999,97;99:+9<5:.555&59949;655:<5924744.5?@;@BCCCCECCCAAABBBA?BCBE@@@CCCAAA@EACBC@DCABCBBB@ABBBCBABC>AAB@BAAAG299939ABBB3AC=?999A?@@@<A<AA??;?=@@BBA?ABBBBBA?D=???:?CC?BAABBBBBBBBBBBCBBBCBBBB===D=BBA>?>D===AA=???>>
@ATNG8:00060:04362
GATGGTAGTGCGTGAGAGAGAGACCCAGAAGATCAGGAACTCTAGAAGAATTCAGATTTTTAACACTAGAGTAAACGTAAAAAGAAGGTTTTACAAGACTCACGTTAACAATATTGCAGCAGTACGCACACAATCGAAGCGCAGTAAGGATGGCTAGTGTAACTAGCAAGAATACCACGAAAGCAAGAAAAAGAAGTACGCTATTAACTATTAACGTACTGTCTCTTCCGAAACGAATGAGTACTATAGACTATCTGAGACTACCATCGTATCTCAGGAGTCT
+
>>=B?BBCCCCCBCDABBCBB@ABB:9;CADDDA@@:>:;??CBBB?BC@F@AAABBCDC1?=???@AA?<@@:19=:9;;;$94.439;;1;@@<>E>ICBBBA=A=;;6;BB@CBDCCCCCCCECFEC@@>@A@@ACAAAAA994;>A@@=@BBBCCBBACCBCCC?AA>BBA=A@000*///(/999:0;@=AB@??AAAA7;6:<=>1918?CBCCDDCC?@=@>AAA9B::5:CAAABAABBBCBB@@BCCAABCC>>??B@99:???ABBB?AB888
@ATNG8:00071:04384
GATGGTAGTGATACAGATCAGACACCAGAGATCAGGAACTCTAGAAGAATTCAGATTTTTAACACGAGAGTAAACGTAAAAAGAAGGTTTTACAAGACTCACGTTAACAATATTGCAGCAGTACGCACACAATCGAAGCGCAGTAAGGATGGCTAGTGTAACTAGCAAGAATACCACGAAAGCAAGAAAAAGAAGTACGCTATTAACTATTAACGTACCTGTCTCTTCCGAAACGAATGAGTACGATGAGAGAGCTCTCTCTACCATCGTATCTCAGGAGTCT
+
BBAB?CCCCCBCCCCCCCCCBCCCD@BBBBBBBBC@D?AABBBBB>AB?B@BBA999::$9<BBBBBCBB>>>3<>9;;;<);?<<=AAB9BCCADAABCCC@@=@@BB@BEE@CBCCCBBBDEEBBBBBC@CAAB?BCCCBBAA=B?DAB@BBCDBAAA?CCC@@A?CC??>?;??AA?9@9959BBBB3BD@D??@BBA??;?<@@@@;@;@CCAA>@@@AAAB?B?BCC=CCC?BBCCBBBBCBBBCABBAA>>>AA??=A:>>?ACBA??>?A<?>@@@
@ATNG8:00072:04356
GATGGTAGTATATCGCGTCGCTATCCAGAAGATCAGGAACTCTAGAAGAATTCAGATTTTTAGCACGAGAGTAAACGTAAAAAGAAGGTTTTACAAGACTCACGTTAACAATATTGCAGCAGTACGCACACAATCGAAGCGCTGTAAGGATGGCTAGTGTAACTAGCAAGAATACCACGAAAGCAAGAAAAAGAAGTACGCTATTAACTATTAACGTACCTGTCTCTTCCGAAACGAATGAGTACGTGTGACGTACGTGAGCTACCATCGTATCTCAGGAGTCT
+
==;?=ABBB=<<<966;;;?=<;;=9=550599999495<=====B=AB<@<@@AACDDL3CCB;;;AB;::>;6><:;;;;':<89;;>>.;:925;;@B??>B>@7<==?:;6::==;;;===<<<<7//)//::4095::<;;7<9<;><@AA?;:;@=@BBA::39;+00;)//=>>288>833333$394;888<777<=;588;;3=7;7@9949=>@99:=A=@AA;>==388;<?=777<<@ABCB???A@@@CBBB?BCC>??BBBBBB?BA@99
@ATNG8:00076:04381
GATGTAGCGCACACATAGATACAGTACTCATTCGTTTCGGAAGAGACAGGTACGTTTAATAGTTAATAGCGTACTTCTTTTTTCTTGCTTTCGTGGTATTCTTGCTAGTTACACTAGCCATCCTTACTGCGCTTCGATTGTGTGCGTACTGCTGCAATATTGTTAACGTGAGTCTTGTAAAACCTTCTTTTTACGTTTACTCTCGTGTTAAAAATCTGAATTCTTCTAGAGTTCCTGATCTTCTTCTGGGCGCGCTGATATGCGCTACCATCGTATCTCAGGAGTCT
+
-----6;:?BBBBBCCBCBCCB@AA;:9@?B;:;;;0;9.55555<@A@=@=@;;;):24:7<+0,/::>>@>>@=;;;;;:%:944344(48995<<<=<B269A@AB?BBBBBBBB69:A6;4;B@@ABA@=@DBB@BCCCCCCCCCFDBBBBB@CBB?AA=A7;;AAAB;;;@CCEDD;C@C?CCDDD3BBBCC7;;B;;:A:9929999'9999@4949B=ABBBAABAG?BB????690<.,,7/,,,,,2228=======::6::::9565999?:@A@@@
@ATNG8:00083:04352
GATGGTAGTGTCATATGAGAGTGTTACTCATTCGTTTCGGAAGAGACAGGTACGTTAATAGTTAATAGCGTACTTCTTTTTCTTGCTTTCGTGGTATTCTTGCTAGTTACACTAGCCATCCTTACTGCGCTTCGATTGTGTGCGTACTGCTGCAATATTGTTAACGTGAGTCTTGTAAAACCTTCTTTTTACGTTTACTCTCGTGTTAAAAATCTGAATTCTTCTAGAGTTCCTGATCTTCTGGCTCTCGTAGACAGTTACTACCATCGTATCTCAGGAGTCT
+
5<<=@DEAABCBCB<<ABBCDFEC@@@?C@@9@:;;5:A?B@CDBBBCC@BBC;;7;?CBBB@C@BCBCCCCBB?A@@@@0>?=?:;;,;@@B@DCCABB@AAACDH@CCBBBECB=A;;6;>C?@@:;;;5;@;;7;CDCBAAACBBCB<;;A>BBB?BC>A>A@;;;;AAC7:;BBB7B?C?AADFG5AAACC>AABBBAAA@@<@@B@.:;;>>9@;;;5;GA;::CAD?BBBBBA?B@A?AAAABCCDBBCCBB?B;;;C@BABABBCC@@@@=@ABBB
@ATNG8:00095:04384
GATGGTAGAGTACAGTGTAGTAGACCAGAAGATCAGGAACTCTAGAAGAATTCAGATTTTTAACACGAGAGTAAACGTAAAAAGAAGGTTTTACAAGACTCACGTTAACAATATTGCAGCAGTACGCACACAATCGAAGCGCAGAAGGATGGCTAGTGTAACTAGCAAGAATACCACGAAAGCAAGAAAAAGAAGTACGCTATTAACTATTAACGTACCTGTCTCTTCCGAAACGAATGAGTACATAGATATACGTATAGCTACCATCGTATCTCAGGAGTCT
+
::9>27;00//////59;;=>CBBC@CDCFLCCBA@>B>AAABABB@BE?C?BA@999::(98=<=@>AAC999,:@;;;;;';925.555&5<<6<<<;<=?BB@DDCB@BBB?BCBBBBBCBBBBBBBBB?BBCB@DDBBB@@=@@CCC?CBA??@@@=?@@AAB<==?BBB?AA99:+7=?/33:::)?@;?ABAA??=?2:6:>DA4948<<@B@BBBB999?C@CCD>DBB@ABBAAB9:9?BBBBBB@AABCCDAAAD<?@BCCCBCBBCB?A@888
@ATNG8:00099:04380
GATGGTAGAGTATCATGTGTATCTCCAGAAGATCAGGAACTCTAGAAGAATTCAGATTTTTAACACTAGAGTAAACGTAAAAAGAAGGTTTTACAAGACTCACGTTAACAATATTGCAGCAGTACGCACACAATCGAAGCGTAGTAAGGATGGCTAGTGTAACTAGCAAGAATACCACGAAAGCAAGAAAAAGAAGTACGCTATTAACTATTAACGTACCTGTCTCTTCCGAAACGAATGAGTACGAGAGAGCACACGTGTCTACCATCGTATCTCAGGAGTCT
+
?;;?8ACBBBBBBDCCCBCBCA@AM?BAC<??<<>B?B?BCBBB@@<AF=A?@BCCCEDE5C@CCCCEHCEEFF>AAABBBB0CC7;8:A@4@BB?BA@ABBBAA?B?;:7:AA=BBBDDCBABCCCCCCBA=@@@@<A@CC@A@B@D?CBB?BCBBBABC?CABBBD>AA>@@?399999+:9818<<==.=A=B878=>>>@;?7::==5;5;ABAA>BBABBBC?B@CBC>CBB?BCCBCBCBAAAB???AAAABBDBAABB?BBCBAAABBABB?ABAA@
@ATNG8:00055:04407
GATGGTAGATATATGCACGCTCTACCAGAAGATCAGGAACTCTAGAAGAATTCAGATTTTTAACACGAGAGTAAACGTAAAAAGAAGGTTTTACAAGACTCACGTTAACAATATTGCAGCAGTACGCACACAATCGAAGCGCAGTAAGGATGGCTAGTCTAACTAGCAAGAATACCACGGAAGCAAGAAAAAGAAGTACGCTATTAAACTATTAACGTACCTGTCTCTTCCGAAACGAATGAGTACACATCGTCGTGTCGTGCTACCATCGTATCTCAGGAGTCT
+
::=>466==>@?>>@@;6655<:>A<9669=>:?>>8<2944:::;8;::=847793777'86<88888334:=3<994444$9D@D@CDD;BCC@CCCCC;;;A=A@BB?CBB@B;:;A@@CECDBFA@@A=ACBB?@@@CCCBD@C@BBC?BBBBCCBC?BBBBBB>AA?BBB=ABD?C=87789>>?@1>?>>?@??;:68065(5999;A6;8@;B9?;:99;<8<6337*3:<8?:789B???@@00/=<<=8898888>>9<0//=??::=//*/8858
@ATNG8:00059:04408
GATGGTAGTGTGTCTCTGAGAGTAGTACTCATTCGTTTCGGAAGAGACAGGTACGTTAATAGTTAATAGCGTACTTCTTTTTCTTGCTTTCGTGGTATTCTTGCTAGTTACTCTAGCCATCCTTGCTCGCTTCGATTGTGTGCGTACTGCTGCAATATTGTTAACGTGAGTCTTGTAAAACCTTCTTTTTACGTTTACTCTCGTGTTAAAAATCTGAATTCTTCTAGAGTTCCTGATCTTCTGGGTCTCTCTCTCACGCACTACCATCGTATCTCAGGAGTCT
+
@??B@CBBCBBBBBBDCCCBBBCCCBCCDB994:89:0;B>A@BCHHCBB@AAABCAG@CCGD?B?ACCCCCCCB@CCDDD2CCACCCC?BCBC@DCHAHC?BBEECC?AABBBA;;:;CC?B@BCBAAAC@ABAA7;:BBCCDDDCCBB:::?;@AA>AC@B=??CCGEEBC=@@AAA7A<@<>AAAB2BBCEE;<;BBCCC@@@>AA@A.@BB@@=@>AA=@@DCCCC@C@BAABAA=AABB=DAAAB???B???CBBBBBE?BB???BBBBBCC????:9
@ATNG8:00067:04399
GATGGTAGATATATGCACGCTCTACCAGAAGATCAGGAACTCTAGGAGAATTCAGATTTTTAACACGAGAGTAAACGTAAAAAGAAGGTTTTACAAGACTCACGTTAACAATATTGCAGCAGTACGCACACAATCGAAGCGCAGTAAGGATGGCTAGTGTAACTACAAGAATACCACGAAAGCAAGAAAAAGAAGTACGCTATTAACTATTAACGTACCTGTCTCTTCCGAAACGAATGAGTACACACTCTCATATGACACTACCATCGTATCTCAGGAGTCT
+
CBBE@DBBBBBDCCCCCCCBCB?@?>A;;6:ACBAB?B?B?@???>AAA@C?CD998@@@.A=AABBA@AA:99,9<@@AA@1AA=@?BB=9BCC@CCAAACB@@=@=??;@@@<@CAABBBBEIDBBBBBC@CBCB?BBEDBAAA5;5;@?;@AAAADA@=@==;;8;C@CDB@B=@?C<:::=??@BB3BDAAABAA@9::<A=ABBB?C?99;AA>AAC@A@A>A>ABD>CCC=AABCAA?@???CBA>>;;;??AA@>??;>><?@B=B???@<@>888
@ATNG8:00080:04414
GATTAGTATAGAGCTCTACATAGTACTCATTCGTTTCGGAAGAGACAGGTACGTTAATAGTTAATAGCGTACTTCTTTTTCTTGCTTTCGTGGTATTCTTGCTAGTTACACTAGCCATCCTTACTGCGCTTCGATTGTGTGCGTACTGCTGCAATATTGTTAACGTGAGTCTTGTAAAACCTTCTTTTTACGTTTACTCTCGTGTTAAAAATCTGAATTCTTCTAGAGTTCCTGATCTTCTGGGTGCGCTACAGTCTTCTCTACCATCGTATCTCAGGAGTCT
+
BBC?CEBCCABBDCBBBCCCCCCCCCCC@@=?BBB<BD?B?BDCCCBB?CCABB?A<AABC>B?ABBBBABBB?<<>>>1>B@CBAC=AACA>BBB>BB<879CBB@BBB@A@88288:6:>DDAA>>@A<AA;:7:?@@@@>??AAAD?>>A;<>>=AA<A;?>>>BBA@@;>====5==D9;;;;;*:>777.669///:::?=AAAA/@AAAA=D:??=???A???<A<?@@@>>:>=BC;===B???DBAA>>:?BB@==7=666;;9;;B::7;@===
@ATNG8:00087:04419
GATGGTAGGCACTGCGCACACATCCCAGAAGATCAGGAACTCTAGAAGAATTCAGATTTTTAACACGAGAGTAAACGTAAAAAGAAGGTTTTACAAGACTCACGTTAACAATATTGCAGCAGTACGCACACAATCGGAGCGCAGTAAGGATGGCTAGTGTAACTAGCAAGAATACCACGAAAGCAAGAAAAAGAAGTACGCTATTAACTATTAACGTACCTGTCTCTTCCGAAACGAATGAGTACGTGTGACGTACGTGAGCTACCATCGTATCTCAGGAGTCT
+
><;@=@CD?CCBBBC@@AABA@BCC=DCB@BCCDBC@B@BCCBDCC?CC@C?BBB@@@@@0??BCC?A@AAAAA9==:9999$9<7<9;;;0;@>9?BABEEG@@=@=@@=@CCACDDBCCCFBCCCCBBBC@CBB@CB???998B@B?CAA?ABBCCCCB?BBBCCC?BB>BBB599DCC:>>@=@>>>=/=>:?888CCB;;7:5:;AA=A=AAA??=?ABCBBB?A=>??:?CD@B@@ACCCAA=@@BDBBBBBBBAAABBB?CAA>?>?AAC?><>>>=>
@ATNG8:00062:04451
GATGGTAGAGTACAGTGTAGTAGACCAGTAGATCAGGAACTCTAGAAGAATTCAGATTTTTAACACGAGAGTAAACGTAAAAAGAAGGTTTTACAAGACTCACGTTAACAATATTGCAGCAGTACGCACACAATCGAAGCGCAGTAAGGATGGCTAGTGTAACTAGCAAGAATACCACGAAAGCAAGAAAAAGAAGTACGCTATTAACTATTAACGTACCTGTCTCTTCCGAAACGAATGAGTACTATAGACTATCTGAGACTACCATCGTATCTCAGGAGTCT
+
BC@@>AEBCDDDCAAACCCCCBBED?B@@@CCCE@?>?>AACBBBB?AA>A?BA?77778(9;@ABBBBDCBBB8@@:;;;;*;B<B;@@A7ACCACBBBCCCDD?B?BB?BBB?CDDA@B@EDDDCCCCCC?CCCC?BABBAAAB>B@EBC?ACDBBBBB?CCCABB>AA????=@A@A@;A??;?BBBB3BE?@887ACBAA;>;>>>>7;7:ACAA=?????CC?B?BCC<AAB?BBABCAAAAADD>==AACCBBBBBBBB?BCBBBCCFAAAB?AB999
@ATNG8:00070:04457
GATGGTAGGCGTGTGAGAGTCTGCCCAGAAGATCAGGAACTCTAGAAGAATTCAGATTTTACACGAGAGTAAACGTAAAAAGAAGGTTTTACAAGACTCACGTTAACAATATTGCAGCAGTACGCACACAATCGAAGCGCAGTAAGGATGGCTAGTGTAACTAGCAAGAATACCACGAAAGCAAGAAAAAGAAGTACGCTATTAACTATTAACGTACCTGTCTCTTCCGAAACGAATGAGTACTATGTAGAGCTCTATACTACCATCGTATCTCAGGAGTCT
+
ABBB?BBC@CDBBBBCBBBCCCCCC>CCCAAABC;;8;8;;AA@CC@AA?A@CBA;;;;-;@ABCCCCB:99,9@99999(:@<?:?>>1>AB<@ABBBBB>=6;6=>8=@@:>=AAAAA<;<@@@?>>A<AA>?7::==>?==:>=@@B?BBCCAB>?<???ABB?AB?BBB:>=/0/)00/)/8;;;+995>>9>AA:886;5:A>>;><??;;:=BBB>>>A;?<?AA:<@?499@B??????AA;??BBBCBDDCC@@@;>>@@ACBBABBB?;;;;;
@ATNG8:00113:03848
GATGGTAGATACTCGCTGATACACCCAGAAGATCAGGAACTCTAGAAGAATTCAGATTTTTAACACGAGAGTAAACGTAAAAAGAAGGTTTTACAAGACTCACGTTAACAATATTGCAGCAGTACGCACACAATCGAAGCGCAGTAAGGATGGCTAGTGTAACTAGCAAGAATACCACGAAAGCAAGAAAAAGAAGTACGCTATTAACTATTAACGTACCTGTCTCTTCCGAAACGAATGAGTCATAGATATACGTAAGCTACCATCGTATCTCAGGAGTCT
+
@;?G@CCCBCCCD@BAABCAB@CCC=CAA>BBBA@A>A@CCDAAAA?BB>B>?==89998(9?CCBABCCDAAA;ACCCDDD3BB@BABBC;BBEACCBCCCB:99;ADG@BBC@CCAABCCCCCDDD@@@C?CBBB?BCCCABAB?C?CAA?ACCCCCCC?CCCCAA?AA>BBD=?????8???<?ECDC2BB?BA@ACCA@?<><>>>><@<@@B::8:@@ABBB?B?BBB=BCC?BBBBBAAABCBBADCBBBB?CCCCC@BBBBBBDCCBBB?BBBBB
@ATNG8:00116:03872
GATGGTAGAGTATCATGTGTATCTCCAGAAGATCAGGAACTCTAGAGGAATTCAGATTTTTAACACGAGAGTAAACGTAAAAAGAAGGTTTTACAAGACTCACGTTAACAATATTGCAGCAGTACGCACACAATCGAAGCGCAGTAAGGATGGCTAGTGTAACTAGCAAGAATACCACGAAAGCAAGAAAAAGAAGTACGCTATTAACTATTAACGTACCTGTCTCTTCCGAAACGAATGAGTACTGTATCTATGTGTGCGCTACCATCGTATCTCAGGAGTCT
+
>>>B?BCCBBBBBDDBCCDCCCBBD?BBC?BBCBBB@B?BCBBBCCD@D@B@BBBBBBBB5B@CCBAACGGCFE>CBBBDDD5CC@C@CEL<CBB@BCCAAAC:::;?CA@CCB?BBCCBDDBBBCCCCCCC@CCCC???CBAAAC?CBDCC@CCBBBBCC@CCCBBB>AA=BBB=?@887*:>=9>>=>?.>A?A???BBBCC?B?BBBA<?<?ACCC@BBBCCCC@D?CCC=CDD?CCCBBBBBCCBBCDAAACDBBA?@ACC>BBBBBABBBCBB>@BCC>
@ATNG8:00124:03864
GATGGTAGTACATGATAGACGACACCAGAAGATCAGGAACTCTAGAAGAATTCAGATTTTTAACACGAGAGTAAACGTAAAAAGAAGGTTTTACAAGACTCACGTTTAACAATATTGCAGCAGTACGCACACAATCGAAGCGCAGTAAGGATGGCTAGTGTAACTAGCAAGAATACCACGAAAGCAAGAAAAAGAAGTACGCTATTAACTATTAACGTACCTGTCTCTTCCGAAACGAATGAGTACTGCGTCTCACTCTCGCCTATCGTATCTCAGGAGTCT
+
CBBC@BBCBCBBBBBFDEA@;;;;;.5@@49<CBHCAD@CBBBBAC?@@>@>?B445555$5499566<@<:<:)554>>>>0@?::8===+===;>==<;@@9:9)5.4;6<<=055:8@;99ABBB@ABCCGBCBC?A;;;CCBCAC@D<;9;CBA@@@A=AAB<;;?CC@CDB5:0;;;5:00*00000'/=4<;<:????A>B>BBBB?C?::;CB?BC@@;;;=A=@@B<@@@>@@?ABAC@??CCCCCC@AACDCDACBCBABB<<<BBD@CC@??
@ATNG8:00126:03881
GATGGTAGTAATATCGCGTCGCTATCCAGAAGATCAGGAACTCTAGAAGAATTCAGGTTTTTAACACGAGAGTAAACGTAAAAAGAAGGTTTTACAAGACTCACGTTAACATATTGCAGCAGTACGCACACAATCGAAGCGCAGTAAGGATGGCTAGTGTAACTAGCAAGAATACCACGAAAGCAAGAAAAAAGAAGTACGCTATTAACTATTAACGTACCTGTCTCTTCCGAAACGAATGAGTACTACTCTCAGAGACACACTACCATCGTATCTCAGGAGTCT
+
;:997;7700)///7;;BCBA9;;@@49;;45>595;7<.66;;;;=749.9.444.4:::)<7<<9555==<<<4<;::===)668<8AB>169>:>@@BB;9/9393///:;)//::656<;;;?@?@@@=AAAC?@?>:>>BB?B@AA@=AA?995==6:;<55327;4733,33333(33;188:988$//(////8653338*..7738497///6///:;8868(//61666688::888;;;:==<::;;9852225550..-7----..3947....
@ATNG8:00138:03847
GATGGTAGTGCGTGAGAGAGAGACCCAGAAGATCATGAACTCTAGAAGAATTCAGATTTTTAACACGAGAGTAAACGTAAAAAGAAGGTTTTACAAGACTCACGTTAACAATATTGCATCAGTACGCACACAATCGAAGCGCAGTAAGGATGGCTAGTGTAACTAGCAAGAATACCACGAAAGCAAGAAAAAGAAGTACGCTATTAACTATTAACGTACCTGTCTCTTCCGAAACGAATGAGTACGTGTGACGTACGTGAGCTACCATCGTATCTCAGGAGTCT
+
CCCC?CCBBCCCBBBCCBAACCCBC>BCC@CBBCC9;;@CCDCBBB@BD>@?AAA?@@@@1@@BCBCCCBBBCG>CB?@?@?0@A?B@CDD;DBC@CBBABBB::8;@CC?BCC@ABBCDDDB?AABCA@?C>BBBB>B@@@@A@B>B?AAA<AACCC????CDCABB?A>9=@?5::776(8<<9:::::+:>:>:;;ABBBF8;8;>>A5;6;?BBB@CCBBBDC@C@CDD=CCC?CCCBBBCCBBBCCCCCCB@@CCBCBBB?ABCCCCBAABBB@BBA@@
@ATNG8:00102:03891
GATGGTAGCTATACGTATATCTATGTACTCATTCGTTTCGGAAGAGACAGGTACGTTAATAGTTAATAGCGTACTTCTTTTTCTTGCTTTCGTGGTATTCTTGCTAGTTACACTAGCCATCCTTACTGCGCTTCGATTGTGTGCGTACTGCTGCAATATTGTTAACGTGAGTCTTGTAAAACCTTCTTTTTACGTTTTACTCTCGTGTAAAAATCTGAATTCTTCTAGAGTTCCTGATCTTCTGGAGATACACATGATACTCTACCATCGTATCTCAGGAGTCT
+
DCCC?@DBEE@@>@==<>>;;;>><<<56;;;4;AAA:>@=B=AABAA@B>BCCBB@B@BABC?B9<<@BBB==B>AA?><.37,3;992:?;;8AA?;==9/0/;995:=BB@BCC<>?=18/6=>AA888;>=<=:>888===6622:9>55595258<::?4558;55522+26666+6/505::::(66....&......55.22555(599==,2,26/578>:9::>8>9::==<@AD=@@>@>>::9:=>=;;:::;<8==BA@?787;:;:>===>
@ATNG8:00127:03901
GATGGTAGCTATACGTATATCTATGTACTCATTCGTTTCGGAAGAGACAGGTACGTTAATAGTTAATAGCGTACTTCTTTTTCTTGCTTTCGTGGTATTCTTGCTAGTTACACTAGCCATCCTTACTGCGCTTCGATTGTGTGCGTACTGCTGCAATATTGTTAACGTGAGTCTTGTAAAACCTTCTTTTTACGTTTACTCTCGTGTTAAAAATCTGAATTCCTCTAGAGTTCCTGATCTTCTGGGTGTATCAGCGAGTATCTACCATCGTATCTCAGGAGTCT
+
:56=9=BBBCDCDCCCCCCCCCCCCCCCFDBB?ACCC=BB>B@BFECCBC@CCCBB@B?BABB?A>ABBCCECCD???>>=)?=8?@@A8ABBB@BBB?BB9::CBBD@BB???BBB@BB@=A=DA???>::7:>AB<;;;C@??:;;BDD@???<@A@7;;=B<@@@A>>>@@<@AACC5A<A<ABAAA.;;:::)//7///>=<=08886'2:<<<8=4:5:<AA>>>><A=BBB<66-//<<6<==????@?>>=@@A???@;@;:;:;>>>;;;<@AA??
@ATNG8:00131:03905
GATGGTAGGCGTGTGAGAGTCTGCCCAGAAGATCAGGAACTCTAGAAGAATTCAGATTTTTAACACGAGAGTAAACGTAAAAAGAAGGTTTTACAAGACTCACGTTAACAATATTGCAGCAGTACGCACACAATCGAAGCGCAGTAAGGATGGCTAGTGTAACTAGCAAGAATACCACGAAAGCAAGAAAAAGAAGTACGCTATTAACTATTAACGTACCTGTCTCTTCCAAAACGAATGAGTACGATGAGATCTCGTGTGCTACCATCGTATCTCAGGAGTCT
+
@;BB?BBB>BBCCCBBCCCCDBAA@7?CD:CCCC;;8;>ABDBBBC@DD?C@CB????==,@@BCCBCBBCBCB=B??????2@B?B?BBA5>?B>AABBAAABA?B>>949<<:=>AA@@?A@@@@>@>>>:===?;AA@@@@@@=A=>>B@B>>>BBBB?BCC=A@?BB@BBA4::99:,9>@;=====,87/6@AAABB;;7;9=<=A6868A?=><>A?@>><6<3<<<2<9939@@AABBAAABBCBBBAA>>>?;:;AA:>>BBBCCDCA@@<>>;;;
@ATNG8:00103:03972
GATGGTAGAGTACAGTGTAGAGACCAGAAGATCAGGAACTCTAGAAGAATTCAGATTTTTAACACGTGAGTAAACGTAAAAAGAAGGTTTTACAAGACTCACGTTAACAATATTGCAGCAGTACGCACACAATCGAAGCGCAGTAAGGATGGCTAGTGTAACTAGCAAGAATACCACTAAAGCAAGAAAAAGAAGTACGCTATTAACTATTAACGTACCTGTCTCTTCCGAAACGAATGAGTACAGAGAGTACGATATGTCTACCATCGTATCTCGAGGCAGTCTT
+
:::<8<@@>955;==<<AAB@CDD8:;57555A99.59995;;:<99669?@AAAAAA@)?=B??AA::499;(3344444$5<7<7=<<2<<:;A/00/;;44.4.4<8;;??@<?@BBABBBA@@@@9949>@?59:???>?>9>8994.4444487738@???C=>=6=9719=?AB>BBA<8999:(9?<877:>57795:6;=;827276>>=:888?@?A>B=;=C8<<8488>::@@B??<<<A><=BB@??@888;6;9779<<=:6558(./...2+
@ATNG8:00107:03941
GATGGTAGTATCTGTCTACGAGAGCCAGAAGATCAGGAACTCTAGAAGAATTCAGATTTTTAACACGAGAGTAAACGTAAAAAGAAGGTTTTACAAGACTCACGTTAACAATATTGCAGCAGTACGCACACAATCGAAGCGCAGTAAGGATGGCTAGTGTAACTAGCAAGAATACCACGAAAGCAAGAAAAAGAAGTACGCTATTAACTATTAACGTACCTGTCTCTTCCGAAACGATGAGTACTGCGTCTCACTCTCGCCTACCATCGATCTTGGTAAGTCT
+
BBBB?@BABBB@A@B9:6>@>CBBB@CCC?BAB@@@>@@BCB::8<68:-7-38833333$34;;888=<=889+339:>>C1;?<;9BBB;CBC?B<;<@@>;;698@@:AEE@CBBBEBABDCAAABBBC@C;;;=@;:;CCDC?DAE@A?ADBCDBBCAAAAABA?BB@AAA?@@9::,7;;577989(8?=998BBAB@@9=9==>>:?;?>BCB@CCCCBBBAA:?;A8@00000@@BCCBCBBBCCB@@@CBCB?B::8:BAABBBC?C?AC?BBBB
@ATNG8:00108:03962
GATGGTAGCATCATGCATATCTCACCAGAAGATCAGGAACTCTAGAAGAATTCAGATTTTTAACACGAGAGTAAACGTAAAAAGAAGGTTTTACAAGTCTCACGTTAACAATATTGCAGCAGTACGCACACAATCGAAGCGCAGTAAGGATGGCTAGTGTAACTAGCAATAATACCACGAAAGCAAGAAAAAGAAGTACGCTATTAACTATTAACGTACCTGTCTCTTCCGAAACGAATGAGTACTATGTAGAGCTCTATACTACCATCGTATCTCAGGAGTCT
+
DCCB?BCCBBBCCCCCCCBBCCCCD?BBB?BEEEBA>B@CBBBBAA<@B>A>ABBAABBB2B?BBBBBBBBBBB=BBBDDDD5BB?B>ABA:ABB?B@AACCCA@?BADD@CCC?CCCCBBCCBCCCCCCCC@CBBB?BBBBEECB@B?B?@=@CBBBCCB?CCCBBB?AA?ACD?BB???8??<;===??1?C?CAAABBCCD>A>A>>>5;7;@BCC@BBCBABC>@>@DD>C::9;BBBBCBBBABBBBBBBBBB>>>AA??:??@>@?>@>@>>;>B???
@ATNG8:00109:03948
GATGGTAGAGAGACTGTAGCGCACCCAGAAGATCAGGAACTCTAGAAGAATTCAGATTTTTAACACGAGAGTAAACGTAAAAAGAAGGTTTTACAAGACTCACGTTAACAATATTGCAGCAGTACGCACACAATCGAAGCGCAGTAAGGATGGCTAGTGTAACTAGCAAGAATACCACGAAAGCAAGAAAAAGAAGTACGCTATTAACTATTAACGTACCTGTCTCTTCCGAAACGAATGAGTACGATGAGAGAGCTCTCTCTACCATCGTATCTCAGGAGTCT
+
956?;?FCCBBBBCCDBCCCCDDDD>D@@?@@@@AC?B?BBCCCCA=AA?A?BBB@@@@@2@@BCCBBBBA@?@:@BCDEEG2BC@H@DCC<CCCACCCCCAA0000=A@=ABB?BDCCCCCCDDCCCBBCC@DABB?BBAA?@?>9@=A;;:;CCCCEAA>ABBABB>@B>@@@499???8??A>ABDCC3CC?B???CAA>><>=?=AA1718=A@@=@AAAACC?B?CBB>BAA>ADBBBBAACBBBBBBB>>:::A>>>>A<AAAABA>>@@@@<??@>>
@ATNG8:00110:03940
GATGGTAGTAGTACACTAGTCATACCAGAAGATCAGGAACTCTAGAAGAATTCAGATTTTTAACACGAGAGTAAACGTAAAAAGAAGGTTTTACAAGACTCACGTTAACAATATTGCAGCAGTACGCACACAATCGAAGCGCAGTAAGGATGGCTAGTGTAACTAGCAAGAATACCACGAAAAGCAAGAAAAAAGAAGTACGCTATTAACTATTAAACGTACCTGTCTCTTCCGAAACGAATGAGTACTACTCTCAGAGACACTACCATCGTATCTCAGGAGTCT
+
=<BB@BCBCDBBBCCCCCIGCCAAC@BCC@C@AACC?C?ABBCCBB>BC@D@DEDBAAAA2A@EDCCEBAA???9:89>???+=>:>:@@@2DA@=AA<;9@B@@>?@CC?CAC?CBEDCCCIIFG=;;BCB@CBBB=@@BABB::6;=?990999@@ABB>AAB@??:;;78876883333&3996377777#3939888?=:=:555579:+52)2:?@A?BBBB@AA?B@CCC>B;998AAAABA???BBBAABB??>BCDBB?@??>BBBBBBBC?BBB98
@ATNG8:00124:03960
GATGGTAGGCACTGCGCACACATCCCAGAAGATCAGGAACTCTAGAAGAATTCAGATTTTTAACACGAGAGTAAACGTAAAAAGAAGGTTTACAAGACTCACGTTAACAATATTGCAGCAGTACGCACACAATCGAAGCGCAGTAAGGATGGCTAGTGTAACTAGCAAGAATACCACGAAAGCAAGAAAAAGAAGTACGCTATTAACTATTAACGTACCTGTCTCTTCCGAAACGAATGAGTACTACTCTCAGAGACACACTACCATCGTATCTCAGGAGTCT
+
CCDD@CBA=AAA@@@@B?BBBGGEC>C;;:;CCECCAC@BBDBBCC@BB?B?BA@@@@??1@@CCBAAACCCCF>A@;;;;;*;A>B4;;05@@5@BABCCBCC@C@AA?ABB?BCBBCBCCDCCCCCDCB@B:::@AA@@BB::8;@C@A?ACCE@@@CABCBCBA=AB>999799DDC>B??9====?.?G@CBABB===@=B<A>>>;>;?=AAA?B;:99AA8?<?C@9@@@<?BBBBBBBBCBBBBBBCCCCB?>????=B@@@AA@?;;;>:>====
@ATNG8:00142:03986
GATGGTAGCGCATATCAGCGCAGCCCAGAAGATCAGGAACTCTAGAAGAATTCAGATTTTTAACACGAGAGTAAACGTAAAAAGAAGGTTTTACAAGACTCACGTTAACAATATTGCAGCAGTACGCACACAATCGAAGCGCAGTAAGGATGGCTAGTGTAACTAGCAAGAATACCACGAAAAGCAAGAAAAAAGAAGTACGCTATTAACTATTAACGTACCTGTCTCTTCCGAAACGAATGAGTACTGCGTCTCACTCTCGCCTACCATCGTATCTCAGGAGTCT
+
//::4/////49955544<9;556<099;8999955.5.5;:;<>>;A>9:6:;;:;>>=*=5555555;>==>7==<>===*::5;5;>>0===:<<>=<::55.4.49.444.49<=:;;===<<5656585555.555/////,/5<<>9;;<<555=8=70///)-737--(/6////&3871333333#37477333;973038773749;??A;;4;99944;7;.55908885::;:;<=545;;;;;978:///838--(----669//5:<7<<<<5
@ATNG8:00104:04009
GATGGTAGCATCTGCATATCTCACCAGAAGATCAGGAACTCTAGAAGAATTCAGATTTTTAACACGAGAGTAAACGTAAAAAGAAGGTTTTACAAGACTCACGTTAACAATATTGCAGCAGTACGCACACAATCGAAGCGCAGTAAGGATGGCTAGTGTAACTAGCAAGAATACCACGAAAGCAAGAAAAAGAAGTACGCTATTAACTATTAACGTACCTGTCTCTTCCGAAACGAATGAGTACGTGTGCGACGTGTCTCCTACCATCGTATCTCAGGAGTCT
+
:<:@<ABCBCCCCBBBCCCCBCCDACBB?BCCCCC@C?AACCCCC?CC?B@BC@9::::):>AC??@BBC?>=5;<:;;;;.;B>D7;;;6;BB>BICCCCCBB<A>@@=@CE@BAAABCDDCCCCCAAAB?BDDD=BBCBBA@@?D@CAB?AAADDCCA?BB@AAB?BB?AAA=@A???8????BCCCC3CC?B???BB?>><>;>>@@<@<@>B@B?CB???BB@C?BBB=BCC?CCCCCAAAAABBBBBB@;;@@A@=@@@;>>AACDCCAABB@CB999
@ATNG8:00107:03995
GATGGTAGACACGTGTGCTCTCTCGTACTCATTCGTTTCGGAAGAGACAGGTACGTTAATAGTTAATAGCGTACTTCTTTTTCTTGCTTTCGTGGTATTCTTGCTAGTTACACTAGCCATCCTTACTGCGCTTCGATTGTGTGCGTACTGCTGCAATATTGTTAACGTGAGTCTTGTAAAACCTTCTTTTTACGTTTACTCTCGTGTTAAAAATCTGAATTCTTCTAGAGTTCCTGATCTTCTGGCTCTCGTAGACAGATACTACCATCGTATCTCAGGAGTCT
+
;;<A?BCBBBB95566;;>A@@DDFCCCCDBB>BBCF?ED>B@BBBB@@@<@@A@@=@?AACC?C?CCCDEBB@A>BCCBC1A@;>999,7@?A?B??;>A9???=<>6;977778C78989=9>>@@@>>>;>===;?>=>;;;??@@@@A@??=>==;@@5;6;??@@@B??<;;;AA1=3;4:6777+7<>@@///<///7;;?=BABA/>:::;4;:@@<;;;@AAA<@;@AAAAB<B>?;??A@AA???AAAAAAAA@@@:===???@@>>>A<A@>>=
@ATNG8:00111:04006
GATGGTAGCTCACGTACGTCACACGTACTCATTCGTTTCGGAAGAGACAGGTACGTTAATAGTTGATAGCGTACTTCTTTTTCTTGCTTTCGTGGTATTCTTGCTAGTTACACTAGCCATCCTTACTGCGCTTCGATTGTGTGCGTACTGCTGCAATATTGTTAACGTGAGTCTTGTAAAACCTTCTTTTTACGTTTTACTCTCGTGTTAAAAATCTGAATTCTTCTAGAGTTCCTGATCTTCTGGACGACGCGCACTGACACTACCATCGTATCTCAGGAGTCT
+
BBBB?BCCFCBBBCDCBBBCBBCCDBDCCCBB=A@@@8@@:@<ACBBCBB?CCD:;;;@CB@A>ABBBCBBCBCC@BBBAA2??=@DDF>BBAA?BCD?BB599?BAB?BBBBBBA@>A9:5:=BAAA>>>A<AA@@:>=?<;;A><>AA>:::><@@@=;;7;:>>BBBC?@?:=8888)84:488888(6>::9:(657555:788/6877'28:693;6@@:@AA?>@>:;:;AAA;;77==9=@///=@@@@;:;B>=:://*/:;;;;=@@A@@<@A>>>
@ATNG8:00121:04033
GATGGTAGCACGAGTCACTCATATCCAGAAGATCAGGAACTCTAGAAGAATTCAGATTTTTAACACGAGAGTAAACGTAAAAAGAAGGTTTTACAAGACTCACGTTAACAATATTGTAGCAGTACGCACACAATCGAAGCGCAGTAAGGATGGCTAGTGTAACTAGCAAGAATACCACGAAAGCAAGAAAAAGAAGTACGCTATTAACTATTAACGTACCTGTCTCTTCCGAAACGAATGAGTACTATGTAGAGCTCTATACTACCATCGTATCTCAGGAGTCT
+
555A7;?BBBBB=CBBBACCCBBBC@CBB@BBBDAA?A@CBD@@@C@DD@C@BBB@@@@@1@@CBBBCBCCBBB;?<;;;;;*;A>A?CCC9CBB?BBBBBCD@@?@@CDGDBB?BCCDCBBBBBBCCCDCC?BBBB?BCBBCCBB@B?C@A>ACCCCDBA?BCCC??=>A=???=@@=??8>>>?BBCCC3CC@BBAACCA??3819=>>;?<?BDCC?DCCCCCC>A>ACC>BBB?:99@CBBBBDAAAADDC@@???@???E==>=@@>>>BB@@<>>;;;
@ATNG8:00129:04015
GATGGTAGCGCGACGAGCGTGACCCAGAAGATCAGGAACTCTAGAAGAATTCAGATTTTTAACACGAGAGTAAACGTAAAAAGAAGGTTTTACAAGACTCACGTTAACAATATTGCAGCAGTACGCACACAATCGAAGCGCAGTAAGGATGGCTAGTGTAACTAGCAAGAATACCACGAAAGCAAGAAAAAGAAGTACGCTATTAACTATTAACGTACCTGTCTCTTCCGAAACGAATGAGTACGATGAGATCTCGTGTGCTACCATCGTATCTCAGGAGTCT
+
;<=E@BBBBBBCCDEDGCGCCB@A=BBE@DDCFBC@B?AABBBBB?BB?A<A??;;;;;'::>??@??CBBBB=A?;99::';B>C5;;;6;CC?CCBCCCCCB?B@@A=@BC?BBBBCCEDCCCCD@A@B@BBBC@CCCDCCBB?B?BBB@BDCCCCCC?BBBBBB?BC?BBB=AABBA=@==8<==>?.?C>BB@BBEE;;7;;>>;;6;<;;@BA?AAAAAAB>A=ABA=A??;>BBABCCABABBBB@@>==@@A===;;7;@@@BBB>;;;A<@@>==
@ATNG8:00132:04037
GATGTAGTGATACAGATCAGACACCAGAAGATCAGGAACTCTAGAAGAATTCAGATTTTTAACACGAGAGTAAACGTAAAAAGAAGGTTTTACAAGACTCACGTTAACAATATTGCAGCAGTACGCACACAATCGAAGCGCAGTAAGGATGGCTAGTGTAACTAGCAAGAATACCACGAAAGCAAGAAAAAGAAGTACGCTATTAACTATTACGTACCTGTCTCTTCCGAAACGAATGAGTACTATGTAGAGCTCTATACTACCATCGTATCTCAGGAGTCT
+
@@0/544/7/0///<<?E??????:>==5554444.43888@?@@=??>A=AB:93777'74;;3748=====3;799;:;$:;6;.444&555.5<<99999;4;>;;4;:;29==:???;>@B@A:9:A=>AA?;??@A>>;>292::;29@A=@<@@?AB>?;@<??:0//5999>>7=??:@AAAA1@B?BBBBBBA@A>=;@@==7;>>CBB?BB999B?=?9:=919::7?<=B>>=BCBBBCCBBA998==:::88189::9>>=8559555222
@ATNG8:00138:03992
GATGGTAGCGCATATCAGCGCAGCCCAGAAGATCAGGTACTCTAGAAGAATTCAGATTTTTAACACGAGAGTAAACGTAAAAAGAAGGTTTTACAAGACTCACGTTAACAATATTGCAGCAGTACGCACACAATCGAAGCGCAGTAAGGATGGCTAGTGTAACTAGCAAGAATACCACGAAAGCAAGAAAAAGAAGTACGCTATTAACTATTAACGTACCTGTCTCTTCCGAAACGAATGAGTACGAGAGTCGTGTCGTGCTACCATCGTATCTCAGGAGTCT
+
::4;09>:?@@BBBCCCCCBB=;9A9BAA>BCCC;;8;BCBDDCBB?AA=A=@A@99999);=BBCCCCCBBBA8@@;;;;;*;A@B?BBB:BDC?CBB;;;CBB=B>@@<@AB@BBBBCAA?BBBDCCCCC@ICCB?BB@@@CCC@B@BCCAABA@@C@@>ACBBBC?AB?;::AABBBB=B??=?AAAA2AA@::9CCCBBC>A>@??=3938?BAA=B996?CC?C?BBC>C9:7:ACABCEBBCAAABBBBBCCAA@@::39>=:=?@>;<;<9<>>>;
@ATNG8:00146:04005
GATGGTAGTGTGTCTCTGAGAGTAGTACTCATTCGTTTCGGAAGAGACAGGTACGTTGATAGTTAATAGCGTACTTCTTTTTTCTTGCTTTCGTGGTATTCTTGCTAGTTACACTAGCCATCCTTACTGCGCTTCGATTGTGTGCGTACTGCTGCAATATTGTTAACGTGAGTCTTGTAAAACCTTCTTTTTACGTTTACTCTCGTGTTAAAAATCTGAATTCTTCTAGAGTTCCTGATCTTCTGGGTCTCTCTCTCACGCACTACCATCGTATCTCAGGAGTCT
+
;544.499:ABBBCBBABBDGHFCCCBBCBBB>@==>9@@=@?BBBBBBB?AAA@?9=55555.59=559;?;9<7559999$9<=>>CC=B9::2;5;:7>+00<>>D999CA@ACC999D=@899IFHJCC@BCDC@CCCBBCBBBBBB@@@@A=A;;6;B>C?A@@@@@@@A=;?CDD9E>@>@CDEF5EC;;;9;BBBBCBBA@=BABB0AABBD@BACC@CCCCCDD@C?BBBA@@@CBCC=@AAB;;;@@@BABB;;;BB@BDCACCBBBCCC?B@@@A
@ATNG8:00147:03992
GATGGTAGGCACTGCGCACACATCCCAGAAGATCAGGAACTCTAGAAGAATTCAGATTTTTAACACGAGAGTAAACGTAAAAAGAAGGTTTTACAAGACTCACGTTAACAATATTGCAGCAGTACGCACACAATCGAAGCGCAGTAAGGATGGCTAGTGTAACTAGCAAGAATACCACGAAAGCAAGAAAAAGAAGTACGCTATTAACTATTAACGTACCTGTCTCTTCCGAAGAATGAGTACTATAGACTATCTGAGACTGCCAAGGCACACAGGGGATAG
+
555:5::?<==>@@@>>>BCCCC>>6;@@?@>?BAA=A>@@??>:>399.47=@@<<>>>+>7::;>==????;5///:999*//)5.555&599:AABBDB>AA;>=9;29<<3499:@@@@<<==;@A9:29<8>:@:?>>>??:>;>:;4:?9:9>:>9B====@;0.)---)--.//)0:;;BBCC?+<;5:3325:;9==A:=6884;5::?<<888//---(-(--(,6,5///999;=<8856687334888==::69282333888;=<+////
@ATNG8:00102:04063
GATGGTAGGAGACACGTCGCACACGTATTCATTCGTTTCAGAAGAGACAGGTACGTTAATAGTTAATAGCGTACTTCTTTTTCTTGCTTTCGTGGTATTCTTGCTAGTTACACTAGCCATCCTTACCGCGCTTCGATTGTGTGCGTACTGCTGCAATATTGTTAACGTGAGTCTTGTAAAACCTTCTTTTTACGTTTACTCTCGTGTTAAAATATGAATTCTTCTAGAGTTCCTGATCTTCTGGTGTCTGATCTGTATCACTACCATCGTATCTCAGGAGTCT
+
555=8<<B?BBBCBBBBCCC;;;CCDAB>ACC@@;;;0;;?@@BCCAAAB?@@@@CAE@CCCCAD@CBBBBBDDC?BBBBB2BB>BAAB8ADA@=BBC@BB?ABCBDE@CCCCBCDF@DED@B?AA@CF<;;?A@@D<A;;;BB@A@@;99???A?CCC?BB?B<@@BB??=<>;?:999&9.9555999(99@@A<BBCCCCCCBB5:::*555;;7<8<=:;::<<55048=::;;?8<<>666??>BCBBBAAACBAA@;;4:AA@AAB@@@?A=??CBB
@ATNG8:00103:04065
GATGGTAGCACGACACGACGATGTGTACTCATTCGTTTCGGAAGAGACAGGTACGTTAATAGTTAATAGCGTACTTCTTTTTCTTGCTTTCGTGGTATTCTTGCTAGTTACACTAGCCATCCTTACTGCGCTTCGATTGTGTGCGTACTGCTGCAATATTGTTAACGTGAGTCTTGTAAAACCTTCTTTTTACGTTTACTCTCGTGTTAAAAATCTGAATTCTTCTAGAGTTCCTGATCTTCTGGAGATATCATCAGCGAGCTACCATCGTATCTCAGGAGTCT
+
>>>B:?:955:9;<<:<<<66555<;;;;<>>:@ABA<@@9A=969AACB?ADA;;7938@?@7;055998?;5545====+:>4?>::.900/6;::6;:63377;@6;@<@BCA>9>0/+/0559555885999:025>:7:=9///55...8)..759:59488888;:5725557:+9494:6==>,988;;*//;///9?AD<<<;;,5///3.34>>5>>>>===;?;>?>>>B=?>>;====;6677----337;979:788=;99;>:9:<???@A
@ATNG8:00110:04048
GATGGTAGAGAGACTGTAGCGCACCCAGAAGATCAGGAACTCTAGAAGAATTCAGATTTTTAACACGAGAGTAAACGTAAAAAGAAGGTTTTACAAGACTCACGTTAACAATATTGCAGCAGTACGCACACAATCGAAGCGCAGTAAGGATGGCTAGTGTAACTAGCAAGAATACCACGAAAGCAAGAAAAAGAAGTACGCTATTAACTATTAACGTACCTGTCTCTTCCGAAACGAATGAGTACTGCGTCTCACTCTCGCCTACCATCGTATCTCAGGAGTCT
+
BCBB@BBBCCCCBBBCCCDCCAA@B=BBC>AA@A?@>@?BCCFCBB?BC@C@BBBBBBBB3A@AAABBBAA???8<@?@AAA0AB?B<@@@9ABB@CIICCCBB@=@?CB?D@@=@ABBCAABCCCBBBCBB@BBBB?CCCBCCDC?C@D@@>ACCBBBCB?BBBBBB@??<?CB?CAABC;@==:>BBCB2BB@CBBBBB@BB7:7;A??;@<@@CCD?C@@?BAA?B>AAB>BFD@CCCBAAABCCCCCCBCBBAAABB?BBD?BBBBCCBCBBBB?BCBBB
@ATNG8:00113:04056
GATGGTAGCGCATATCAGCGCAGCCCAGAAGATCAGGAACTCTAGAAGAATTCAGATTTTTAACACGAGAGTAAACGTAAAAAGAAGGTTTTACAAGACTCACGTTAACAATATTGCAGCAGTACGCACACAATCGAAGCGCAGTAAGATGGCTAGTGTAACTAGCAAGAATCCACGAAAGCAAGAAAAAGAAGTACGCTATTAACTATTAACGTACCTGTCTCTTCCGAAACGAATGAGTACCTCTCAGACGCTCGTCCTACCATCGTATCTCAGGAGTCT
+
<:;:8::444455559:<=>BBCCC<@AC???;9950505<;:955.485:-44555<<<*=8=>==>??>>>>09944;;;$:<7<4555&5;<9>>>BA@A@=292:>8=@@7@<:;>;;>0000/0=<<8@@9949556<=;;)////)/<:<;;;;:@>=@><;00+0;389433(333,39<<<+88,33////6884:7====8=888<==8=655;445;9=<=5===:?>:BBB>;<////6;;98<886649//(///.4:::::::745533
@ATNG8:00122:04082
GATGGTAGATACTCGCTGATACACCCAGAAGATCAGGAACTCTAGAAGAATTCAGATTTTTAACACGAGAGTAAACGTAAAAAGAAGGTTTTACAAGACTCACGTTAACAATATTGCAGCAGTACGCACACAATCGAAGCGCAGTAAGGATGGCTAGTGTAACTAGCAAGAATACCACGAAAGCAAGAAAAAGAAGTACGCTATTAACTATTAACGTACCTGTCTCTTCCGAAACGAATGAGTACTATAGACTATCTGAGACTACCATCGTATCTCAGGAGTCT
+
BCBC?BCDCCCCCCC@@BEEDCCCC>CDD?CBCBCB@B@CCCCCAA?AC?B>A@@ABBBA2C?CBBBBBBBBBA9A?:9999*9B=B=BBB<BCGFDBCBBCDCC?C?BB>BCC?CBCABBDCCCCCBBBBCAEBBB?BBCBBCBB?C@CBB?BCCCCCCC?BBBBBB@AA=AAA799BBB=BBB?BBCBB3BC?CA@ACCAAA<?;@???3738@BAA?BCABABB@C@CDC>????B???BBBBBABBBCBBBBBBCCCBBBC?AAACCCCBBBBB@BBAAA
@ATNG8:00132:04050
GATGGTAGTATAGAGCTCTACATAGTACTCATTCGTTTCGGAAGAGACAGGTACGTTAATAGTTAATAGCGTACTTCTTTTTCTTGCTTTCGTGGTATTCTTGCTAGTTACACTAGCCATCCTTACTGCGCTTCGATTGTGTGCGTACTGCTGCAATATTGTTAACGTGAGTCTTGTAAAACCTTCTTTTTACGTTTACTCTCGTGTTAAAAATCTGAATTCTTCTAGAGTTCCTGATCTTCTGGGTGCGCTACAGTCTCTCTACCATCGTATCTCAGGAGTCT
+
:59>9=CBBBBBBBCCCAABGCDDCCBBBB@@<@;;;6<C@D?BBDCDCC?BABBB@B?BBBB@B?BBAAACCCC?BBBBB1BB@D>>=;?BCC?AAC@BB>==>CBB@BBBB?AAA:A@@:@;@>>>?>>>;?A@@:>>AAAAAAA@@@A;;;A;=>?=AA:>:?A@@@AAAA6=<@DC5C=A8<<DDD/>@@AA9A<=>A@A;=<<@ABA/?>>>B<A<@@<@@@B>>>:>:>A@@@B<;7771///999?DD=<<AAA?;9=38///>=;99>>A<AA>>>
@ATNG8:00139:04053
GATGGTAGGCACTGCGCACACATCCCAGAAGATCAGGAACTCTAGAAGAATTCAGATTTTTAACACGAGAGTAAACGTAAAAAGAAGGTTTTACAAGACTCACGTTAACAATATTGCAGCAGTACGCACACAATCGAAGCGCAGTAAGGATGGCTAGTGTAACTAGCAAGAATACCACGAAAGCAAGAAAAAGAAGTACGCTATTAACTATTAACGTACCTGTCTCTTCCGAAACGAATGAGTACGTGTGACGTACGTGAGCTACATCGTATCTCAGGAGTCT
+
@;?C?BBD@BBC<@;=CCCBBBBCD>B;;:;CBBBCAI9;;;?>==<@?4909@@CDCDC3E?AAABBCCC???999:<??@+66<?<@>>2>;;:9:65@<<66268::5;?>45;AABEDECFCC@AA;<5;@;;6:==<A@BB>A?AAA>ACBCCBCB?CBBCAA<9937=;8???@B;@?B@DDFAD3BB@::8>>A@@A=A=A>==1706:B:818=99:>C?;8766.6//(/:;>?==<==<<??=;=;773;//////9::;?=:777=655222
@ATNG8:00145:04084
GATGGTAGTGTGTCTCTGAGAGTAGTACTCATTCGTTTCGGAAGAGACAGGTACGTTAATAGTTAATAGCGTACTTCTTTTTCTTGCTTTCGTGGTATTCTTGCTAGTTACACTAGCCATCCTTACTGCGCTTCGATTGTGTGCGTACTGCTGCAATATTGTTAACGTGAGTCTTGTAAAACCTTCTTTTTACGTTTACTCTCGTGTTAAAAATCTGAATTCTTCTAGAGTTCCTGATCTTCTGGCTCTCGTAGACAGATACTACCATCGTATCTCAGGAGTCT
+
<A?C;AA=;666<<<BCCBCCC;99CGCC>==:ACDD>BB>A>?AA?@@B?BDLIEAEACCCC@CBCBCBCCCCC@CDEJG5;:;;DCC=;;;;4;AA>BB5;;A;;9;>AC:;9@@:;@B9B@CAAABBBB?BB@@<AAABDB@AAABABCCCE@CCB?BB>B>@@CDBCCDH<;;HEG;D@E@BBBBB0AC;;;0;;@A@CBBAC4;;;:*9:;BC?CA@@>@CAAABB>A>ABCBBC@BBC?BAAA;;;@A@@BA@@CBB@@=@@@@@@BCAAAA=AAA::
@ATNG8:00145:04087
GATGGTAGTAGTACACTAGTCATACCAGAAGATCAGGAACTCTAGATGAATTCTGATTTTTAACACGAGAGTAAACGTAAAAAGAAGGTTTTACAAGACTCACGTTAACAATATTGCAGCAGTACGCACACAATCGAAGCGCAGTAAGGATGGCTAGTGTAACTAGCAAGAATACCACGAAAGCAAGAAAAAGAAGTACGCTATTAACTATTAACGTACCTGTCTCTTCCGAAACGAATGAGTACTACTCTCAGAGACACACTACCATCGTATCTCAGGAGTCT
+
CCCC@CDDBBBBBCDCCBCECBABB@CCC?CBCCCC@C@CCCDC@@@BB?C@ECBBBCCC5C@@A@CCBCBACD>DB@@?>>,<?;>2::9&3;>=@@ABBCDBB?B@A@=A><;>BBBBB?::AABA??=@<???D<A???@@@@=A=A>A<BCBBBAAB>BBAACA?CC?BBC=@@999,9::38<<<<,<?8?DEFBAAAA;@;?AAA;A;?>====B<<<>>><A<:;:66@@=000@;;;99:BCAAACCCBBBBBBBBD?BBBBBBBBABBB@BB@>@
@ATNG8:00110:04115
GATGGTAGTAGTACACTAGTCATACCAGAAGATCAGGAACTCTAGAAGAATTCAGATTTTTAACACGAGAGTAAACGTAAAAAGAAGGTTTTACAAGACTCACGTTAACAATATTGCAGCAGTACGCACACAATCGAAGCGCAGTAAGGATGGCTAGTGTAACTAGCAAGAATACCACGAAAGCAAGAAAAAGAAGTACGCTATTAACTATTAACGTACCTGTCTCTTCCGAAACGAATGAGTACACATCGTCGTGTCGTGCTACCATCGTATCTCAGGAGTCT
+
BACE@DDBBC::6>?BBCBAABCDB@CCB?BBBBBB>A?CBCDCCC@BC?B@BBBBCCDC3C?BCBCCBBBAAA:@@@AAAA2BB?C@CCC<CCC@CCCCCCC::;;@CC@BCC?CCBBBBCEDDB@@BBBC?CCCC?BABAAA@B>C@BBA>ACBCBBAC?CCAAAB@BB??>?<??BBB>AAA???>>>1?A?B?@>A?><<6<8==?B7;7;BCBC@BBCBACC=?=?DD>CBB?BCBABACCCCCCBBBBDCAAABBBBBD?CACCCDAAABBD@BBAAB
@ATNG8:00112:04096
GATGGTAGTGTCATATGAGAGTGTGTCTCATTCGTTTCGGAAGAGACAGGTACGTTAATAGTTAATAGCGTACTTCTTTTTCTTGCTTTCGTGGTATTCTTGCTAGTTACACTAGCCATCCTTACTGCGCTTCGATTGTGTGCGTACTGCTGCAATATTGTTAACGTGAGTCTTGTAAAACCTTCTTTTTTACGTTTACTCTCGTGTTAAAAATCTGAATTCTTCTAGAGTTCCTGATCTTCTGGAGATACACATGATACTCTACCATCGTATCTCAGGAGGCTATAC
+
DDBB=ADDDCCCCCBBBCEDDCCCCCCBBBA=AAAB=BB?CACCCCCBC@BCBBC@C@@@@C?D@CBCCCCCCA;999::);C@CCCD>DCAB>BCE@CD@AAADCC?BBDDEBBC@CCC@D=CCCEBCCB?BCCCBCBBBDCCBBCCCDBBCC?CBB?@?<??BCCCBBBCB@C::::6:=?;::::::%:DDFD<BACCCCCCCC4;:;;*;AABB?B?BD@CBBDEBB?B@CCCCCC@CCC@CCCCDCCBBBCCCBBBBBCC@CBBBCC>><:0.*.2-,,,,,,
@ATNG8:00117:04098
GATGGTAGAGTATCATGTGTATCTCCAGAAGATCAGGAACTCTAGAAGAATTCAGATTTTTAACACGAGAGTAAACGTAAAAAGAAGGTTTTACAAGACTCACGTTAACAATATTGCAGCAGTACGCACACAATCGAAGCGCAGTAAGGATGGCTAGTGTAACTAGCAAGAATACCACGAAAGCCAAGAAAAAGAAGTACGCTATTAACTATTAACGTACCTGTCTCTTCCGAAACGAATGAGTACTACTCTCAGAGACACACTACCATCGTATCTCAGGAGTCT
+
554<7<?;@BA<@BBAAACCCCGBB>BDD@DE;:9A=?:?A@99;@>@@6;6;@AAABBA0@?BB@A@A@BBGC=C;9;;;;(;@;@=@?;0;<<96666?<<A>:>:>>@?;;9====>=<;;=<<@@@@@=A@@A=9:9>?449:@9:96:?C>=@?9:45><AAA=??;???9=???@887/76;?BCC1BC>ABCBA?==>;??A@@<8<9::AA@=@B@@@?@;@;?@C794924439===BBA??>CCCBBACB9999@?9@@999>BBBBAC?CD>;:
@ATNG8:00120:04129
GATGGTAGTGTGTCTCTGAGAGTAGTACTCATTCGTTTCGGAAGAGACAGGTACTGTTAATAGTTAATAGACGTTACTTCTTTTTCTTGCTTTCGTGGTATTCTTGCTAGTTACACTAGCCATCCTTACTGCGCTTCGATTGTGTGCGTACTGCTGCAATATTGTTAACGTGAGTCTTGTAAAACCTTCTTTTTACGTTTACTCTCGTGTTAAAAATCTGAATTCTTCTAGAGTTCCTGATCTTCTGGACAGAGTGTGCAGATACTACCATCGTATCTCAGGAGTCT
+
;>>D@EBBBB;@==666><?<;>>@9:5/;//)/666.7:.945::;=<:400///<6<6<<=:883------/)//;.55<<;(<<066<>4;@;9.9552594999<;;:;966<@@@5>>@;@<B?>C00..(-...(-;;;@;5955544444;8<:<;99298>>>;=><<=<=@@@C7@29299999(:>ADD>DBBBCCGBBA5;;;;*;@@AC?B?BB>ABBBBBD?B@BBBBCB@BBB>BBBBAA;;;CCCBBCBBBDE@CBCACCCC@BAB>;;<<<
@ATNG8:00130:04099
GATGGTAGCGAGCGAGTGTGTATACCAGAAGATCAGGAACTCTAGAAGAATTCAGATTTTTAACACGAGAGTTAAACGTAAAAAGAAGGTTTTACAAGACTCACGTTAACAATATTGCAGCAGTACGCACACAATCGAAGCGCAGTAAGGATGGCTAGTGTAAACTAGCAAGTAATACCACGAAAGCAAGAAAAAAGAAGTACGCTATTAACTATTAACGTACCTGTCTCTTCCGAAACGATGAGTACAGAGAGTACGATATGTCTACCATCGTATCTATCGTATCTCAGGAGTCT
+
956D@BABCB?=<<<<:;;595;56.6=@5;;==<;.4.445<:;:-33-3-38///<<;'94999;;;;>=7;;3;555>>>+==:=5;;;0;<;7:</////997;:=?:><:+///////59===;;?BB=996@=@AA@>5958@9@BB:>=<<<;599)9944<;644/)///)//:::2904-7;;;77$774337>98866(/)///85;68799;4////<:;8=7;:=4:555::;;///::767:;9>>@@B==88BB>BB?>>>=?@?;;??B;:9;99175655
@ATNG8:00136:04105
GATGGTAGTGTCAGTGCGCGTCGTCCAGAAGATCAGGAACTCTAGAAGAATTCAGATTTTTAACACGAGAGTAAACGTAAAAAGAAGGTTTTACAAGACTCACGTTAACAATATTGCAGCAGTACGCACACAATCGAAGCGCAGTAAGGATGGCTAGTGTAACTAGCAAGAATACCACGAAAGCAAGAAAAAGAAGTACGCTATTAACTATTAACGTACCTGTCTCTTCCGAAACGAATGAGTACTGTATCTATGTGTGCGCTACCATCGTATCTCAGGAGTCT
+
DCCC@BBBCDDDCCCCCCCCCCCBB@CCC@CCCCCC@C>ABCCCCC?CC@C@DCA99888.9?BBA@ACBB@A?8=?:;;;;.;B>C<@@@9ACFBFBBBDCCCC?CABA>ACC@BABCCCCCCCCCBBBCC@DAAB?BAA@CCBB@C@C??=?CCBCBCC?BACBBB@AA>AAA=@A???8???:?BBBB3BB@B?>>CCAAB7:7;BBB7;8;@BBC@BBBBCBB?B?BCC>C?><?BBCCBBBBBBCBBBBBBBBBBBA>AA=@??@@A@?>>AA<???@@
@ATNG8:00111:04156
GATGGTAGGCGTGTGAGAGTCTGCCCAGAAGATCAGGAACTCTATAAGAATTCAGATTTTTAACACGAGAGTAAACGTAAAAAGAAGGTTTTACAGGACTCACGTTAACAATATTGCAGCAGTACGCACACAATCGAAGCGCAGTAAGGATGGCTAGTGTAACTAGCAAGAATACCACGAAAGCAAGAAAAAGAAGTACGCTATTAACTATTAACGTACCTGTCTCTTCCGAAACGAATGAGTACGAGAGTCAGAGCAGAGCTACCATCGTATCTCAGGAGTCT
+
@A@@=@BA=BBCBBBCBCCCCB@?@3>BB>BCB@BB?BACCCBBBC@BB?B?@@?88888)9><???@?CC???8=B99999(9B;A2:::*9?>@?ACCCCCA?<A;=;5;><;>>@@@BAA@@>>>??>?9>>>A7;;>=@@@@=A;A>A?ABAACCCC:@>??BB>A@;ABC?BA77719??=@@@@?.=95:???AA>>>:>:?AAA9>:>>;;;;A>>>==<;A<:::7:AC?>>>A>>?AAAABABBBDBBB@===DAA=A:?>BBAAABBB?A?=;;
@ATNG8:00129:04186
GATGGTAGCTCTGCTCTGACTCTCGTACTCATTCGTTTCGGAAGAGACAGGTACGTTAATAGTTAATAGCGTACTTCTTTTTCTTGCTTTCGTGGTATTCTTGCTAGTTACACTAGCCATCCTTACTGCGCTTCGATTGTGTGCGTACTGCTGCAATATTGTTAACGTGAGTCTTGTAAAACCTTCTTTTTACGTTTACTCTCGTGTTAAAAATCTGAATTCTTCTAGAGTTCCTGATCTTCTGGGTGCGCTACAGTCTCTCTATCATCGTATCTCAGGAGTCT
+
BBCC?CACC969B@ABBBCCCBBBCCDDDD??<?99:6;@<@ADDDDDCC=BBECD@C?CC@@?AADCCCCBBBC?;;::9.9B?A@@@;@CBB@CCC?CC;;;ADGE@BCBCCCCC?BBD?C?BBBCBC@@??CDD?CBBBCBBBCCCBACCCC?BBB?BC@D?BBBDCDCCC>BAAAA9B>C;::999*9C??B>ACCHFDDDCC=A@A@0?AA@CACACC@BBBCCCD?C?CCBCCC=@99:6;BBCCCBBBCCCB@@ABBBFDCBBBCBBBBBCAAAAAB
@ATNG8:00142:04189
GATGGTAGATACTCGCTGATACACCCAGAAGATCAGGAACTCTAGAAGAATTCAGATTTTTAACACGAGAGTAAACGTAAAAAGAAGGTTTTACAAGACTCACGTTAACAATATTGCAGCAGTACGCACACAATCGAAGCGCAGTAAGGATGGCTAGTGTAACTAGCAAGAATACCACGAAAGCAAGAAAAAGAAGTACGCTATTAACTATTAACGTACCTGTCTCTTCCGAAACGAATGAGTACACACTCTCATATGACACTACCATCGTATCTCAGGAGTCT
+
;AAB<;;<;5===966>ABBBCBBB=@@@?BBBBCCAE?@?CAAAC@CC=@<?>?:9999(9;=????<@?999,:@;;;;;$9;<;?>@@2<<<,/0/0/:=>=9>:=A8<AB=@@B@AACCCCDCDCB;;8;BCA?CBAAABBB?B?B<;7;A@?AC@A????BAA<@@<@?>9?@@AA;A>><>DFDF3>?;<<>7??=>>4;5665<;A8>=BBA?BB@@@BB=A9@AA9>>?>?ABBCBBBBAAACCA==A587BBC@A@6@@AABBAAACCC=BBBB7
@ATNG8:00148:04179
GATGGTAGTCTCAGATAGTCTATAGTACTCATTCGTTTCGGAAGAGACAGGTACGTTAATAGTTAATAGCGTACTTCTTTTTCTTGCTTTCGTGGTATTCTTGCTAGTTACACTAGCCATCCTTACTGCGCTTCGATTGTGTGCGTACTGCTGCAATATTGTTAACGTGAGTCTTGTAAAACCTTCTTTTTACGTTTACTCTCGTGTTAAAAATCTGAATTCTTCTAGAGTTCCTGATCTTCTGGGTGTATCAGCGAGTATCTACCATCGTATCTCAGGAGTCT
+
<DBB?BBBBDDDDCBCCCBBBBBBCAAABB@@?@CCG>CE=CACCCBBBC@BBBBB@B?@ECC>B?AABBCCCBC?@@CCC2AA@BBCD>AACD?C;;7;C6;;;BAB?BCB@@@CC@BCE?B?CEFDDCCC?BB@@;@@B;;;B@@000>><=?;=@@?@@<@;@?@@BABBC?AACCC8B?C?CCCFE5CCCHJ?CCCEGFBBBB=AAAA0ACDGCAD?@A?BBBBAAC@C?DCCDCB>@;;<0;BBDDBBB@@@;;;@A@@B?AAABA;:;B;;;@BB@@?
@ATNG8:00116:04201
GATGGTAGTGTCATATGAGAGTGTGTACTCATTCGTTTCGGAAGAGACAGGTACGTTAATAGTTAATAGCGTACTTCTTTTTCTTGCTTTCGTGGTATTCTTGCTAGTTACACTAGCCATCCTTACTGCGCTTCGATTGTGTGCGTACTGCTGCAATATTGTTAAGGTGAGTCTTGTAAAACCTTCTTTTTACGTTTACTCTCGTGTTAAAAATCTGAATTCTTCTAGAGTTCCTGATCTTCTGGGATGTGTGCGCAGTGCCTACCATCGTATCTCAGGAGTCT
+
CCCB?BDDCCCCCCCCCCCCCCCCCCCCCB9979@AA>BC@D@BBCCCCC@CEDBB@A?CCCD@D?BBBDDCCBA;::9:9)9=9@@@@9@CCB?CCC@BC?AABCDE@CCCCCCCC?BBC@C?CDCDBBBC@BBBCACCCCCCCCCCBBBBBBC?CDC@CC?A>A@DDDCDBC@BAA@@7?9>;>=>=>0@BCCE=CBB:::@??>29:99)9?ABC?E?::99ACCBAA>A>AACB@@6//<<6<///<:;>>>>===A;>>@;>>>?AAAAA@@@<@@???
@ATNG8:00137:04215
GATGGTAGTGATACAGATCAGACACCAGAAGATCAGGAACTCTAGAAGAATTCAGATTTTTAACACGAGAGTAAACGTAAAAAGAATGGTTTTACAAGTACTCACGTTTAACAATATTGCAGCAGTACGCACACAATCGAAGCGCAGTAAGGATGGCTAGTGTAACTAGCAAGAATACCACGAAAGCAAGAAAAAAGAAGTTACGCTATTAACTATTAACGATACCTGTCTCTTCCGAAACGATGAGTACCTGTCAGACGCTCGTCCTACCATCGTATCTCAGGAGTCT
+
<=>B@CBBCBCCCBCCC;;9>;@@B?=FK@BAA?44.4544484448<<6?98:83;;;;+<6;>:///6666916700000$/;)//6888,6663//////:<555)/5;;5://)/9:7454;55555::9;7;<=>266<@A;<<7;5;9926>>BCA>>9554::<5==9;?;488<>=5=871333337#3;39:7=:::;8<:?;=;;86:5556657.55555575=1666'2222262..94...3227....5433.3..(.37833333377,33333
@ATNG8:00147:04197
GATGGTAGCAGACGTGACAGAGCGCCAGAAGATCAGGAACTCTAGAAGAATTCAGATTTTTAACACGAGAGTAAACGTAAAAAGAAGGTTTTACAAGACTCACGTTAACAATATTGCAGCAGTACGCACACAATCGAAGCGCAGTAAGGATGGCTAGTGTAACTAGCAAGAATACCACGAAAGCAAGAAAAAGAAGTACGCTATTAACTATTAACGTACCTGTCTCTTCCGAAACGAATGAGTACGATGAGATCTCCGTGTGCTACCATCGTATCTCAGGAGTCT
+
?CBB@BCCDCCCCECCCCCCGCCBC@BBD?CBCBBB@B>@@CCBBB?BB@B?@?>88888.9?CCC@AABCBBB=AA;;;;;*;C>C5;;;6;CE@CCCGCBB@?=@?BD?CCC?AACBCCFCCBBBBCDCD?CBBB?BBBBBABC?C@BBB?BBBBBBBC?CAAABB@BC>BBB=??BB@;@995:CCDC2CC?@::;BBA@@<@:==>>:>:=<A9959@999BB?C?CCC;BBB?AAABBCBBAAAB==>@@B;AABA>>>?B=AA@AABA@@@@B<@>;::
@ATNG8:00133:04283
GATGGTAGGACGGAGCGTCTGAGAGGTACTCATTCGTTTCGGAAGAGACAGGTACGTTAGTAGTTAATAGCGTACTTCTTTTTCTTGCTTTCGTGGTATTCTTGCTAGTTACACTAGCCATCCTTACTGCGCTTCGATTGTGTGCTTACTGCTGCAATATTGTTAACGTGAGTCTTGTAAACCTTCTTTTTACGTTTACTCTCGTGTTAAAAATCTGAATTCTTCTAGAGTTCCTGATCTTCTGGTGTCGTCTACATGTACTACCATCGTATCTCAGGAGTCT
+
/5:97:9<+0--(----//7<556=:==;<<><9<444(44.4.44455554555;<165<<995;5<=>669BBA<59999(5;8<>>>6;694.44;7==465>>;;9;@=99=00*/A<4<8<656::5516=>>:>@A666@<@??=<<<6619@?;@A;@;@A@AAC9:9::944,439759999$9>;;;/59BA@@@99929999$99>CDADAFD;9;CB;:0=@<@A000>8==@;>>@@AA@AA<00/999::94<5445;545;==:>C===
@ATNG8:00135:04288
GATGGTAGCGCGACGAGCGTAGACCCAGAAGATCAGGAACTCTAGAAGAATTCAGATTTTTTAACACGAGAGTAAACGTAAAAAAGAAGGTTTTACAAGACTCACGTTAACAATATTGCAGCAGTACGCACACAATCGAAGCGCAGTAAGGATGGCTAGTGTAACTAGCAAGAATACCACGAAAGCAAGAAAAAAGAAGTACGCTATTAACTATTAACGTACCTGTCTCTTCCGAAACGAATGAGTACTGCGTCTCACTCTCGCCTACCATCGTATCTCAGGAGTCT
+
<=59:;CC@@@@ABBBDCCDDDDDD>BBB@B@@@@@=@?DBCAA??;?@=@<@@=:9:999%98@A>?>CCBAC@8@@;;;;;;%;@>@=@@?4;B@9CC=BCCBCC@B@BB@BCE?BB??ADEBBBCDDBBAC?ABBC?D?>>>>>>9@?BBB@BDAAAA:97:ABBDC@CC????3::9::,7<<9=@@@@@(?C?@::;AABAA:>:=?@?;@<>>BAA>ABA@@B@<?=999+9??=AABBBCCBBBC;;:BAA@C????;@=>:???>?BAABBBB?BB@A?
@ATNG8:00138:04250
GATGGTAGTAGTACACTAGTCATACCAGAAGATCAGGAACTCTAGAAGAATTCAGATTTTTAACACGAGAGTAAACGTAAAAAGAAGGTTTTACAAGACTCACGTTAACAATATTGCAGCAGTACGCACTCAATCGAAGCGCAGTAAGGATGGCTAGTGTAACTAGCAAGAATACCACGAAAGCAAGAAAAAAGAAGTACGCTATTAACTATTAACGTACCTGTCTCTTCCGAAACGAATGAGTACTGTATCTATGTGTGCGCTACCATCGTATCTCAGGAGTCT
+
DECB?CBBAAACCEDDCCCHEBBBA=@@A>BCAA@B<A?A@@CBBB>BM@E@@@@CCDDD3D?AACCFAAA88838?@AABA2ABADAECE<CCCBFDBABED@@;@?@@>ACD@CBBABCCCCBBBBABBB@BBBB>AABAABAA>B@DAA?ACBBBAAA?CCBBBC@DD????<?????8;>>999::99%8=:=878@@B==:=:==@@:=:<>A??=?AACABB@B?BBC>CCC?CCCCCDCBBCBBB>=>B???@@>>=BB=BB>>>===>@DE=:::?@
@ATNG8:00141:04257
GATGGTAGCGCACACATAGATACAGTACTCATTCGTTTCGGAAGAGACAGGTACGTTAATAGTTAATAGCGTACTTCTTTTTCTTGCTTTCGTGGTATTCTTGCTAGTTACACTAGCCATCCTTACTGCGCTTCGATTGTGTGCGTACTGCTGCAATATTGTTAACGTGAGTCTTGTAAAACCTTCTTTTTACGTTTACTCTCGTGTTAAAAATCTGAATTCTTCTAGAGTTCCTGATCTTCTGGAGATACACATGATACTCTACCATCGTATCTCAGGAGTCT
+
:;:>8><<;;:9:B;:;CCBBB@@;<<<<A<@7@@AA<BEAD@CDCCC@A?ACBBB@D@FDCC?B>BCBBCBCCC=@@A@@,@?5;9??8?:;9=@>>87<*///::<:>===@;;;7;;;7;:A@AAAABB@CBAA=B;<;BBA@ADCBBBCBB@BCC@AA=@>BBBCBBCCC?BDDDD;B<A;;;;<;*;BJED<<=BAAA<;::4:::9'9??BB@B@BB?CC;;;@@<@=ACCCCB?B;;9<BCBCBBBBBBBDDBBBBBA=A?::;CA@AB@@>:::AB
@ATNG8:00100:04336
GATGGTAGCGCACACATAGATACAGTACTCATTCGTTTCGGAAGAGACAGGTACGTTAATAGTTAATCGTACTTCTTTTTCTTGCTTTCGTGGTATTCTTGCTAGTTACACTAGCCATCCTTACTGCGCTTCGATTGTGTGCGTACTGCTGCAATATTGTTAACGTGAGTCTTGTAAAACCTTCTTTTTACGTTTACTCTCGTGTTAAAAATCTGAATTCTTCTAGAGTTCCTGATCTTCTGGGTCTCTCTCTCACGCACTACCATCGTATCTCAGGAGTCT
+
BCCC@C?@@BBBCDDCCCCCCCBBCCBBDCBB@BBBB>BC?C@CCCCCAA?BBBBC@C@CBCC?C@ABBCCCC?CBEEF1BB<@@A@<ABBB?CBB?AA<?>ACDC?ACBBBC>>;>AA>B?BBBBBA>>;?ACA;@@@@?>>=>=A<<9<;=6<<@;?@<?=AC==<@@@D8==BAA5A=B:==???/>?8881966///::;=18888(8>>>A=A;??=B@?@;:;7;=ABA?>?:><??8==<?@@@@@@AAAAA=99@7///:<<==AAAD<<<<@@
@ATNG8:00119:04295
GATGGTAGGACGAGCGTCTGAGAGGTACTCATTCGTTTCGGAAGAGACAGGTACGTTAATAGTTAATAGCGTACTTCTTTTTCTTGCTTTCGTGGTATTCTTGCTAGTTACACTAGCCATCCTTACTGCGCTTCGATTGTGTGCGTACTGCTGCAATATTGTTAACGTGAGTCTTGTAAAACCTTCTTTTACGTTTACTCTCGTGTTAAAAATCTGAATTCTTCTAGAGTTCCTGATCTTCTGGTGTCGTCTATCATGTACTACCATCGTATCTCAGGAGTCT
+
;=>C@CCC?AB@@@BB@A@BEDBB?BDCCCCC@CCCC>BB?B?BCCCDBB?BDCCC@C@CCBB@C@CDFCBBBBC?AAA@@,:;6<BCB>CCFI@CDKACC;;;DCCC@CCCBBBBD?AAC@B@CCBBAAAB<@@BB@CCCEC9:9BBBBBCCCC?BBC?CC@C?CBCCBCCCB=B::::-:;A;::::-;EEEI>BBCCBBBAAA5;;;;*;@@AB?@>@E?BBBCBCC@C@CBCCDC?BBC@BBCCCC::;CCCCCBBBBBB?BAACCCBBBCCC@BBCCC
@ATNG8:00126:04315
GATGGTAGTGTGTCTCTGAGAGTAGTACTCATTCGTTTCGGAAGAGACAGGTACGTTAATAGTTAATAGCGTACTTCTTTTTCTTGCTTTCGTGGTATTCTTGCTAGTTACACTAGCCATCCTTACTGCGCTTCGATTGTGTGCGTACTGCTGCAATATTGTTAACGTGAGTCTTGTAAAACCTTCTTTTTACGTTTACTCTCGTGTTAAAAATCTGAATTCTTCTAGAGTTCCTGATCTTCTGGGTGTATCAGCGAGTATCTACCATCGTATCTCAGGAGTCT
+
BB@?>@CCCDBBBDBCCCAAABCCCDDCCCBB?B>??:?C?C@BBBDCBB>ACCCCADADCCC?C@CCCCCCCCB?99999*9A;AABB>BCCC@CCB>BE9;:CCCDACDDDDBBB@CCC?C?CCCB@?@?;>@@B?CCCCCCCBBBCDDC@@@?CCD@BB?B?AADCCCDA@;@9999-9=@=:::::*;CBCC>CBEDFCCCCDACCCD5CBBBC@C@CE?BBBBBBB?B?AAABCC@BBCC>CCDCCBBBCCBBBCDCC@@<@BBBCCCCCCCC@BBC@A
@ATNG8:00126:04324
GATGGTAGTATATCGCGTCGCTATCCAGAAGATCAGGAACTCTAGAAGAATTCAGATTTTTAACACGAGAGTAAACGTAAAAAGAAGGTTTACAAGACTCGTTAACAATATTGCAGCAGTACGCACACAATCTAAGCGCAGTAAGGATGGCTAGTGTAACTAGCAAGAATACCACGAAAGCAAGAAAAGAAGTACGCTATTAACTATTAACGTACCTGTCTCTTCCGAAACGAATGAGTACACATCGTCGTGTCGTGCTACCACACATCGTCGTGTCGTGCTACCATCGTATCTCAGGAGTCT
+
BBBDADBBBBBBAAAABAAECCCCD@JCB@AA@;;9=C@===>>>@666;>8<;//////$/3///;;;:;433*78;;;;;$5<7<.6605<<7;?;>@>@5@;::4;BB?CDDCBBBBJAA@CCCCF>BAAB?BBCBBBBB@B@@@A@ECCCABBB?B@A?BB>BA?BBB>?=99:.99:3899938A?CBA@A@====A;@@9919:@A????BBACC;:786;@@77;;4:@??9:499<999@@@>?@@BAAA@AB=@?D@???AA@@ABBAAADCBBB?BCBCDBBCCCBC@BB>?>
@ATNG8:00137:04316
GATGGTAGGCGACATACATACGCGCCAGAAGATCAGGAACTCTAGAAGAATTCAGATTTTTAACACGAGAGTAAACGTAAAAAGAAGGTTTTACAAGACTCACGTTAACAATATTGCAGCAGTACGCACACAATCGAAGCGCAGTAAGGATGGCTAGTGTAACTAGCAAGAATACCACGAAAGCAAGAAAAAGAAGTACGCTATTAACTATTAACGTACCTGTCTCTTCCGAAACGAATGAGTACGATGAGAGAGCTCTCTCTACCATCGTATCTCAGGAGTCT
+
BCBC@BBB<?;;BBBDHGCCBBBCC?BCCACCCCBB?B?BBCBAAC?CA?A?BBD>>>>>0>?CCFEDDGEAA@8=?99999*9B=B?CBB:CBB@CCCCDDB??;@=@A>BCC@CDCBCBBBDDCCBCCDD@BBCC?CBCABA??;A?BBB?BBBBCCBC@ADDCCC?BB@CBC>AABCC=A??<>BCCC3BB?BAAABBBBA?B?CCAA:=6<=A@@=@AA@@BB?A?AFE>BBC@BBBBBDCCC>>>ECBBBAA@BB<<=@<8==::?BBAAADD?DC?>>
@ATNG8:00141:04312
GATGGTAGTGCGTGAGAGAGAGACCCAGAAGAATCAGGAACTCTAGAAGAATTCAGATTTTTAACACGAGAGTAAACGTAAAAAGAAGGTTTTACAAGACTCACGTTAACAATATTGCAGCAGTACGCACACAATCGAAGCGCAGTAAGGATGGCTAGTGTAACTAGCAAGAATACCACGAAAGCAAGAAAAAGAAGTACGCTATTAACTATTAACGTACCTGTCTCTTCCGAAACGAATGAGTACGAGAGAGCACACGTGTCTACCATCGTATCTCAGGAGTCT
+
CDA?>@EDCBBBBDBBCCDEDC@@@=@DCACDACC9989@BBDBBBB>BB?B?BBA87779)96BCCBBBBDB@B8>>99999*:B>B=BBB:BCCACCCECDC@@<@?BB@BCC?BBBBBCCCCDDCCBBBC@CBBB?BBBBBBCB?D?C@A?ACCCCBBC?AAAAAB?BB?==>?BBBBB;A@@<@AAAB3BC?B>>>BBA@>:>9@@@@;=:<ABAA>BCBBADD?C=A@C>CCC?AAACCCAACCCA@@@BBBBAACCB@B@<@A@@BBBBBB;;7;@@@@
@ATNG8:00145:04305
GATGGTAGATATATGCACGCTCTACCAGAAGATCAGGAACTCTAGAAGAATTCAGATTTTTAACACGAGAGTAAACGTAAAAAGAAGGTTTTACAAGACTCACGTTAACAATATTGCAGCAGTACGCACACAATCGAAGCGCAGTAAGGATGGCTAGTGTAACTAGCAAGAATACCACGAAAGCAAGAAAAAGAAGTACGCTATTAACTATTAACGTGCCTGTCTCTTCCGAAACGAATGAGTACGTGTGACGTACGTGAGCTACCATCGTATCTCAGGAGTCT
+
BBCC@CCCCBBCCCCCCBBBCBBBB?BCC=CCED??>?=@ACBBBB=??@C?B@@ACCCC2C?BBBCABBBBBC;A?>@@@@0@D@D@BCC;CCCAC@AADDCBB?B?@@<@@@6::AABCCCHCCBA@@@B?BBBB>@@BBCCBB>C?BED@DCCCBBBB?BCBBAB>@@<@@C:::CEG<>>C?9:::9.9A@EAAABAAAA6868BAA;@;87:@@=?BAAAAA=A=??G>CCC?BBBBBDCBAAACDAAACCBBBAAABBB?CCAAACAAB@AD?AA=;:
@ATNG8:00102:04348
GATGGTAGAGAGAGCTCTCTCATCGTACTCATTCGTTTCGGAAGAGACAGGTACGTTAATAGTTAATAGCGTACTTCTTTTTCTTGCTTTCGTGGTATTCTTGCTAGTTACACTAGCCATCCTTACTGCGCTTCGATTGTGTGCGTACTGCTGCAATATTGTTAACGTGAGTCTTGTAAAACCTTCTTTTTACGTTTACTCTCGTGTTAAAAATCTGAATTCTTCTAGAGTTCCTGATCTTCTGGTGTCTGATCTGTATCACTACCATCGTATCTCAGGAGTCT
+
BBBC?BBBBBCCCDC9;=HGHGCCCBCBBCAA?ACCF>CC?C?CBBBBBB@CBBBC?C@AAA?=C=AA?AABBBB>BBBBB1BB>A>>>:?BBD@CCC?BB598?CCB?BBBBBA>>9>AA;A;AA>>><==;@>>>6:8A@>@?=>>AAA=?=A9>>A;AA<A;AAAAAAA??;>?BDD5@<@:=<===/=A;;;1966///:::>:>>>>/?>>>@<@=@A<@;;:<<=:><A@AAAA:??A<A?====AD@@>AAAA??AAA=@@@=<=?>>>AA<AA;;;
@ATNG8:00102:04374
GATGGTAGTGTCATATGTAGAAGTGTGTACTCATTGTTTCGGAAGAGACAGGTACTGTTAATAGTTAATAGCGTACTTCTTTTTTCTTGCTTTCGTGGTATTCTTGCTAGTTACACTAGCCATCCTTACTGCGCTTCGATTGTGTGCGTACTGCTTGCAATATTTGTTAACGTGAGTCTTGTAAAACCTTCTTTTTACGTTTACTTCTCGTGTTAAAAATCTGAATTCTTCTAGAGTTCCTGATCTTCTGGCTCTCGTAGACAGATACTACCATCGTATCTCAGGAGTCT
+
;499.4444<<:565;77///)/77:<>A=<==@:>>>7>?7;7;=>;:::6/////838)/334037;:;:::=992333333#39,333=333659<6616>166==;;5///////9)//96<8<<<95555.559<.56>;;;;;;5554:5:44.5444)4;.4.44////;992999::&5.5.55:::(:9555)555.///7///)/:::(//5596;8<<7<<55/9939)//779869:>9=<9555555;<<@?;99:44.49////////563-//:9
@ATNG8:00103:04360
GATGGTAGTCTCAGATAGTCTATAGTACTCATTCGTTTCGGAAGAGACAGGTACGTTTAATAGTTAATAGTCTGTACTTCTTTTTTCTTTGCTTTCGTGGTATTCTTTGCTAGTTACACTAGCCATCCTTACTGCGCTTCGATTGTGTGCGTACTGCTGCAATATTGTTAACGTGAGATCTTGTAAAACCTTCTTTTACGTTTACTCTCGTGTTAAAATCTGAATTCTTCTAGAGTTCCTGATCTTCTGGTATGACTAGTGTACTACTACCATCGTATCTAGGAGTCT
+
@AAA8<=BEBCBBCCB=>666;9:97///779)4555)5949455666==9<99444)4544559;5:://-----//)//9999$///(33;;4555=58882333(33893304;;345:86;BB:=<;==<559?4549@:<655999994455::<<76650553:384/-----553:<<>>&5.545555&55555)55<99;9555.555&5<<99475//)////-::)/+/;;999+55616===>@@<<;<<;;;<<=5506::<<:>>>45.48893
@ATNG8:00108:04382
GATGGTAGATACTCGCTGATACACCCAGAAGATCAGGAACTCTAGAAGAATTCAGATTTTTAACACGAGAGTAAACGTAAAAAGAAGGTTTTACAAGACTCACGTTAACAATATTGCAGCAGTACGCACACAATCGAAGCGCAGTAAGGATGGCTAGTGTAACTAGCAAGAATACCACGAAAGCAAGAAAAGGAAGTACGCTATTAACTATTAACGTACCTGTCTCTTCCGAAACGAATGAGTACTACTCTCAGAGACACACTACCATCGTATCTCAGGAGTCT
+
CCCC?CCCCBBCDCCCBCCDCBAAC:ABC?CCBBA@>@<??BBBBA=AA?A?B?=77777(9<ADB@ABBBBA>6<>9::::*;A>?5::;7:DFADCBBCCCCB?B@CC?CBB?BBBBCBCCCCBCCCCCC@CCCC?BBBBBBBB?C?BBB?ADCCCAAA?CCCAAA>@A?ABB?BBBBC<A??;?AAB8B@D?C>>?AABA?7;:=?AA:>9<AA9968????BB?B?BFE?C??<?DEEDDDDAAAAACDCAAAA@@@???A;AAA?AAAB:::>;?>777
@ATNG8:00121:04386
GATGGTAGATATATGCACGCTCTACTAGAAGATCAGGAACTCTAGAAGAATTCAGATTTTAACACGAGAGTAAACGTAAAAGAAGGTTTTACAAGACTCACGTTAACAATATTGCAGCAGTACGCACACAATCGAAGCGCAGTAAGGATGGCTAGTGTAACTAGCAAGAATACCACGAAAGCAAGAAAAAGAAGTACGCTATTAACTATTAACGTACCTGTCTCTTCCGAAACGAATGAGTACGTGTGACGTACGTGAGCTACCATCGTATCTCAGGAGTCT
+
BBBB?CCCCDDBBCCCDCBBBAACCBBAB?CCCABC?B?BBBBBBB>BB?@9==A;;;;.9=AECCCCCE;:90:@;:;;.;B>C5;;;&:@B?CDDCCCDDD?C?AB?BBB?BACCBBBCBCCBBBCCC@CFDD@BBBCCCCB>A=A@@=ACCCBCCD@CB@@@C?AA?AAA=AACCC>A??:88777'7?<A=>>BBBCC?A=BBCB8:6:BBBB@CCBBBCC@B@BCC>CAA>ABCCCCCB@AACBBBBBAAABBBBBBB?BBBBC@AACCAB?BCBAA
@ATNG8:00135:04345
GATGGTAGGAGACACGTCGCACACGTACTCATTCGTTTCGGAAGAGACAGGTACGTTAATAGTTAATAGCGTACTTCTTTTCTTGCTTTCGTGGTATTCTTGCTAGTTACACTAGCCATCCTTGCTGCGCTTCGATTGTGTGCGTACTGCTGCAATATTTTAACGTGAGTCTTGTAAAACCTTCTTTTTACGTTTACTCTCGTGTTAAAAATCTGAATTCTTCTAGAGTTCCTGATCTTCTGGATATGAGTGACTCGTGCTACCATCGTATCTCAGGAGTCTC
+
--77199;6<<<=<:85----5558;=?@?CC@CCCD;@@9>;A??AA<<8<><55055:9;>7:4990//66--(,,,,&,,(--791:/558A8717:5::<<==7;888::B>9=@@;A7;7555757/755;299<<;78:>:::=8559155888'/(.5555265<.55555&5.5.5;@@@+><==@266=<<<=<;;98;;;+;/0/9+/)3;-3455;::6>7887933,33;4333887856666....7622+222255566555145----
@ATNG8:00146:04343
GATGGTAGTGATACAGATCAGACACCAGAAGATCAGGAACTCTAGAAGAATTCAGATTTCTAACACGAGAGTAAACGTAAAAAGAAGGTTTTACAAGACTCACGTTAACAATATTGCAGCAGTACGCACACAATCGAAGCGCAGTAAGGATGGCTAGTGTAACTAGCAAGAATACCACGAAAGCAAGAAAAAGAAGTACGCTATTAACTATTAACGTACCTGTCTCTTCCGAAACGAATGAGTACGTGTGCGACGTGTCTCCTACATCGTATCTCAGGAGTCT
+
DBBB>BBBBDDDDBBCCBCCDDCCC?BBC@CCCBBB@C?BBCCBBB=BB?B>B@A>>>:?BB@CCCCAAAACDC9?<99999':>;>>BBB5ACC?CAAA@@ABB>B>AB?AAC?CAA<A@BDBBBCCBCBC@CCAA<AAA@BBBC?CAEA@>@FCCCABB?BCBBAA?BB@AAA>AACCB><=<988888(8@=CAAABBBCC>@<?AAA8<6<=@@@@CBCBBEE?B?BDD>DBB????BCBA@BB>>>BBDECCCBBB?>>?CBCACCCCDD@A>AC>>=
@ATNG8:00148:04344
GATGGTAGGCGTGTGAGAGTCTGCCCAGAAGATCAGGAACTCTAGAAGAATTCAGATTTTTAACACAGAGTAAACGTAAAAAGAAGGTTTTACAAGACTCACGTAACAATATTGCAGCAGTACGCACACAATCGAAGCGCAGTAAGGATGGCTAGTGTAACTAGCAAGAATACCACGAAAGCAAGAAAAGAAGTACGCTATTAACTATTAACGTACCTGTCTCTTCCGAAACGAATGAGTACGTGTGCGACGTGTCTCCTACCATCGTATCTCAGGAGTCT
+
<<<??A@A@0//7//4<=<;?@<<<6=CC:CEHDCC@B?BAA>><<:00+06=<<@?DCD1B<????==>?@?8>>77777'87/7;?@@8@@@7<@A0//6///3//(/8839559<??????>>;;;G<>>@B=>=>=>@==9==;;;<@??@A@@A6;888BC>A@<;;9<??9994:BB?CCCC:BB>AABBAA???4:49=@@;>:?99736>;<<===03/3;>6;9949==:::<=8379;345;:;;CBB>@@A?C@AAAB>>>??>8==775
@ATNG8:00113:04397
GATGGTAGTATAGAGCTCTACATAGTACTCATTCGTTTCGGAAGAGACAGGTACGTTAATAGTTAATAGCGTACTTCTTTTTCTTGCTTTCGTGGTATTCTTGCTAGTTACACTAGCCATCCTTACTGCGCTTCAATTGTGTGCGTACTGCTGCAATATTGTTAACGTGAGTCTTGTAAAACCTTCTTTTTACGTTTACTCTCGTGTTAAAAATCTGAATTCTTCTAGAGTTCCTGATCTTCTGGTGAGATATGCATGATGCTACCATCGTATCTCAGGAGTCT
+
CBBC@CB?@ACCDDCCA;;;;;;;@A@@?A@@?AGDE=AC@C@@@@AAAA?BBA@A=A8:9?A9=;=?@ABB?8?>@@@@@.;=89333/2@AC?CB@<@@,00/8//(/:959;==8<==8=9>>>>@A@@;@B=B6:8:;;>@@DAAAAAAAA<@>><>A<A<@@A>>@ADD;@@@@@3@=A665555'8=>AA:A?>:;:>:;;<@BBB/A::;B<?;>>9==@A===5=///=@@@:>=?;==>??AA>:;;:;:=>>;=;59///=9999>AD<>>>??
@ATNG8:00115:04412
GATGTAGTGCGGAGAGAGAGACCCAGAAGATCAGGAACTCTAGAAGAATTCAGATTTTTAACACGAGAGTAAACGTAAAAAGAAGGTTTTACAAGACTCACGTTAACAATATTGCAGCAGTACGCACACAATCGAAGCGCAGTAAGGATGGCTAGTGTAACTAGCAAGAATACCACGAAAGCAAGAAAAAGAAGTACGCTATTAACTATTAACGTACCTGTCTCTTCCGAAACGAATGAGTACTGTATCTATGTGTGCGCTACCATCGTATCTCAGGAGTCT
+
CC?A@CDFBBB?CCDDBAACA@@=ADE@CBCCCC@C@CBBCCCD@CC@C?A?@;;;;;);>BDAAACCDBB?8>>;;;;;$:<492555&5@<9>B=BBCCGD@C@CC@CCC>@@CBCCCCCCCCCCDCE@CCBB@CBBCCCBA?B@CBB@BCBBBBDD?CCCCCB?BB?AAA>BA@@?8>9939:::9(9D?A??>?>A@@<@<>>?@<@=@ABAA>ABAACAA;?<?BC>BBB?BBBBCCDAAAABCAAABB@@@@AAAAA;??AAAABBBB>>;;;;>>
@ATNG8:00118:04417
GATGGTAGTATCTGCACACTCTGTCCAGAAGATCAGGAACTCTAGAAGAATTCAGATTTTTAACACGAGAGTAAACGTAAAAAGAAGGTTTTACAAGACTCACGTTAACAATATTGCAGCAGTACGCACACAACGAAGCGCAGTAAGGATGGCTAGTGTAACTAGCAAGAATACCACGAAAGCAAGAAAAAGAAGTACGCTATTAACTATTAACGTACCTGTCTCTTCCGAAACGAATGAGTACTATAGACTATCTGAGACTACCATCGTATCTCAGGAGTCT
+
BBBB?BBC@@ACBBBHFCCCCCECG@BBB@BFBABC>B=BCC@A@E>AA>A?AAA?????.==ABBAAABB??<5<>;;;;;*;C>@<@@@8ABB?CBBACFBCB@C@BB?ACD?CCCCCBBBCCCCCBBCC@BBC?CCCBBCA@<@>@@B@BCCC???B?CBABBB>BB>BCC>AAACC=A@?9::988(8A?CDDBBBA@A?A>AAAA9>9>@AAA?BB>?>BB?B?CCC=BBB@BBBBBBBACBCCAAABBCBBBBCBBBC@@@ABBCCBBBBC>BBBBB
@ATNG8:00132:04420
GATGGTAGCACGACACGACGATGTGTACTCATTCGTTTCGGAAGAGACAGGTACGTTAATAGTTAATAGCGTACTTCTTTTTCTTGCTTTCGTGGTATTCTTGCTAGTTACACTAGCCATCCTTACTGCGCTTCGATTGTGTGCGTACTGCTGCAATATTGTTAACGTGAGTCTTGTAAAACCTTCTTTTTACGTTTACTCTCGTGTTAAAAATCTGAATTCTTCTAGAGTTCCTGATCTTCTGGGTGCGCTACAGTCTCTCTACCATGTATCTCAGGAGTCTA
+
CCCB?CBBCCDB=ACCCBC;66BBBCCCCC995;@@@;AD@E?BBCDCCC?BBBBB;?;@ACB@C@CABBBBBA?:999:9':<<?99:,8@@A?BBB>BB>A@ABBB@BBBBBB@@=<>>:>;>>>A@@>>5::65.7>>><>>@@@@????>A:@9959<8<6<<??>>>@B:==>A@5@<?;?BBBA.<===>0666///<97;7;EHE/>AAAA<@<;;7;???;;;=A677///;5::BC:;:;>>>@@@A>>>AAAA@@=@BAAA@@:656(--4,,,
@ATNG8:00139:04415
GATGGTAGAGAGACTGTAGCGCACCCAGAAGATCAGGAACTCTAGAAGAATTCAGATTTTTAACACGAGAGTAAACGTAAAAGAAGGTTTTACAAGACTCACGTTAACAATATTGCAGCAGTACGCACACAATCGAAGCGCAGTAAGGATGGCTAGTGTAACTAGCAAGAATACCACGAAAGCAAGAAAAAGAAGTACGCTATTAACTATTAACGTACCTGTCTCTTCCGAAACGAATGAGTACGATGAGATCTCGTGTGCTACCATCGTATCTCAGGAGTCT
+
BCBB?CCCBABCBBBBBDFDDBCBC=BBB?CBBB@@?@?AABBBBB=AC?A?BA?77777(9@ACCACCCCBB@8>>9:::-;C>C4;;;.;CC@CBBBCDIDE@B?BB?CDC@CBAADCCBBCCDBBBCC@CCBB?BBBBBBBB?B@BAA>ADCBAACD?AAAABC?BB@@>?>AAEBC<A??<>BBBB3BB@A;;:@@@@@<@;>>@@:=:<@AAB?ABBBBBB?B?BBC>DBB?BBBCBBBCCCCCAAAA==>>>>>==BA<AA?>@@AA;;:A<>?:::
@ATNG8:00148:04426
GATGGTAGTGTCATATGAGAGTGTGTACTCATTCGTTTCGGAAGAGACAGGTACGTTAATAGTTAATAGCGTACTTCTTTTTCTTGCTTTCGTGGTATTCTTGCTAGTTACACTAGCCATCCTTACTGCGCTTCGATTGTGTGCGTACTGCTGCAATATTGTTAACGTGAGTCTTGTAAAACCTTCTTTTTACGTTTACTCTCGTGTTAAAAATCTGAATTCCTCTAGAGTTCCTGATCTTCTGGTAGAGCGTGCATATATCTACCATCGTATCTCAGGAGTCT
+
A?BC@CCCCBBA@ACBCBDCCBBBDBBBDDBB@BBBB=CD@C@DBBBCCDACCCCB?B?BCDG@C@@@@CBBBBB?@@@@@0AA>@BDD?A@ACAFBB@BI?BBCCCH@CCCCCCCC@BBC>@=ABCBCDDD@BBBB>BBBBCCBBBCCCCCCCC@CCB?BB?C?BBCBABCBCABBBGK;D8;5;;;;;*;@CCG=BACAA@A:9929999$9;;@@=@=A=ACCCBCBC@C@BBCBBB@BBE@FCCBABAAABBBBBBCCBCC@AA000A@@BCAB>ADAA@
@ATNG8:00122:04461
GATGGTAGTATCTGCACACTCTGTCCAGAAGATCAGGAACTCTAGAAGAATTCAGATTTTTAACACGAGAGTAAACGTAAAAGAAGGTTTTACAAGACTCACGTTAACAATATTGCAGCAGTACGCCACAATCGAAGCGCAGTAAGGATGGCTAGTGTAACTAGCAAGAATACCACGAAAGCAAGAAAAAGAAGTACGCTATTAACTATTAACGTACCTGTCTCTTCCGAAACGAATGAGTACGAGAGAGCACACGTGTCTACCATCGTATCTCAGGAGTCT
+
BEDF@BBBCCCBCCCCCCCEDCDCC@CCC?CCDC@@<?<@@CBBBB@BB?B=A?=99998)9;@BBBBBCCBBA8??:;;;.9@=C2;;;*;AA>BCCCDDCCC@C@A@<@@@>ABDDCCCCCBCC@CAA>ACCC?BBBCBCBB>C@CAA>ABBBBBBB>BBBBBB>@@<ABC?BBBBA:?<<8:9998(9B<AAAAEBBAA=A=@AAA;>;?BBBB@BBBAABB@D?AAB=ACC@BBBBCCCAAABBBBBC@A@A@BBBBBB@C@@?CDDCBBBB?BB??@
@ATNG8:00149:04476
GATGGTAGAGAGACTGTAGCGCACCCAGAAGATCAGGAACTCTAGAAGAATTCAGATTTTTAACACGAGAGTAAACGTAAAAGAAGGTTTTACAAGACTCACGTTAACAATATTGCAGCAGTACGCACACAATCGAAGCGCAGTAAGGATGGCTAGTGTAACTAGCAAGAATACCACGAAAGCAAGAAAAAGAAGTACGCTATTAACTATTAACGTACCTGTCTCTTCCGAAACGAATGAGTACTATGTAGAGCTCTATACTACCATCGTATCTCAGGAGTCT
+
?AFD@CCB@@ABBBBBCDCCBBBBB=CCC@CBCDBB@B@CBBBCCC?BB>A=>>=99999'98>??B@?@A79:,:>;;;;.9?<@2:::&9@@?CBBBBCDAB>A@@@=ABD?AABBCBCBCBCCCCCBB@GECC?@?BBBBBC@B?C@@>@BBCBCCB?BBCCBB?BC@>>??AAAAA<@@@<@ABAA/??:;::<BABDF=C:??BC3838?BAA@BBBBBBB@B6<@B=BCB@BAAABCDBCBB>;;;BB;;;@???AAD;@@@A@===@BAA<>>>@@
@ATNG8:00155:03859
GATGGTAGTATCTGCACACTCTGTCCAGAAGATCAGGAACTCTAGAAGAATTCAGATTTTTAACACGAGAGTAAACGTAAAAAGAAGGTTTTACAAGACTCACGTAACATATTGCAGCAGTACGCACACAATCGAAGCGCAGTAAGGATGGCTAGTGTAACTAGCAAGAATACCACGAAAGCAAGAAAAAGAAGTACGCTATTAACTATTAACGTACCTGTCTCTTCCGAAACGAATGAGTACTGTATCTATGTGTGCGCTACCATCGATACCTCGAGTCT
+
?<9;24;::A;55==<B<<;;666=7;;>:>;??>>5>=@@@@;:;=A@=A<998AABBB+B?><8;<:88;;;3335<<;;):939.555&5;<8=CBB99500/2///9:+//<<==;@ABCCB;;;B>A?;;49==99488-5.4995;=>>>6558<=;==?9??<@??6:<<;;188817;;;;,;?8773@>===:599=:55,55:7@AB?BB@@??@;<8<;;3;00)089>@BBBD>>>?77339;;<<;;;3/*..--8--.276635522
@ATNG8:00160:03850
GATGGTAGCACACGAGATCTCATCGTACTCATTCGTTTCGGAAGAGACAGGTACGTTAATAGTTAATAGCGTACTTCTTTTTCTTGCTTTCGTGGTATTCTTGCTAGTTACACTAGCCATCCTTACTGCGCTTCGATTGTGTGCGTACTGCTGCAATATTGTTAACGTGAGTCTTGTAAAACCTTCTTTTTACGTTTACTCTCGTGTTAAAAATCTGAATTCTTCTAGAGTTCCTGATCTTCTGGCGCTCTGTCACGTCTGCTACCATCGTATCTCAGGAGTCT
+
?;@C@CDBBBBCCBBCCCDGICCCCCBBBBBC?CCCC>CD?A>AE@BABB?BBA;;6;?BBDC@C@CCBBBBBBC=@????.?C?ABCC599@@;@@@=@@5::?@?A478@@AAAB?@@A5:48??>>@?B==:;:5;9=:::=>?==>=;;;<87661//)/499>@@BB@@<@==<=1=5;7;BBBB/>>?@@387A@AABA@@5;::;+9;;;@9>:>F=@@=>>@@<A<@@@?==:::;<B;;<AA?=>=?A@;;;>???18988;;;>??>?::<///
@ATNG8:00164:03888
GATGGTAGTGTCAGTGCGCGTCGTCCAGAAGATCAGGAACTCTAGAAGAATTCAGATTTTTTAACACGAGAGTAAACGTAAAAAGAAGGTTTTTACAAGACTCACGTTAACAATATTGCAGCAGTACGCACACAATCGAAGCGCAGTAAGGATGGCTAGTGTAACTAGCAAGAATACCACGAAAGCAAGAAAAAAGAAGTACGCTATTAACTATTAACGTACCTGTCTCTTCCGAAACGAATGAGTACATAGATATACGTATAGCTACCATCGTATCTCAGGAGTCT
+
BBBC@C@CCD@?;@?>CFIBA<BBB>BBC@CBBBBB?B6;;BABAC@DC>A=??>>====?'?=@BB9::AC:9979ABCEEE2CB?C5;;;;*;BB?CICCCCC;;8;?BE@FBB?BCCCCBBBDDCCCBBCC?CCCC<@@BCBBBB>C?C??>?CCCCCDC?AAABCC@BB@BBA49999929??;::9999%9@;>?>?BBA@@<><>AAA7;7:BBAB@BBBBABB>A>ACD>CCC?ABCBBAACCCCAA?AACCAA??>>>?A;A;;;AAAAAA=@;;>///
@ATNG8:00174:03860
GATGGTAGATACTCGCTGATACACCCAGAAGATCAGGAACTCTAGAAGAATTCAGATTTTTAACACGAGAGTAAACGTAAAAAGAAGGTTTTACAAGACTCACGTTAACAATATTGCAGCAGTACGCACACAATCGAAGCGCAGTAAGGATGGCTAGTGTAACTAGCAAGAATACCACGAAAGCAAGAAAAAGAAGTACGCTATTAACTATTAACGTACCTGTCTCTTCCGAAACGAATGAGTACTACTCTCAGAGACACACTACCATCGTATCTCAGGAGTCT
+
CBBC@CBABCDCCBBBCCCCCCBBB=BCC@CAAAAA?C=@@CCCBB?BD?B?BBABBDCC2B?BB?>?DBB???5=?;;;;:':><?4:9:&9<<<BBCCCBCCC>B>BB?BCD@BBCCCCCCDDCD@@@@D@DCCC?BAAACCCB>C?C??>?CCCDACC@CBBBCC?BB?BBC?BB???8?>>?BBCCC3CC@CAAACA@<A6:7:??@7;8;ACBB?A@@@@BB>B?BDD>FCC?CCCBCBBBCCCCAAAA@@@DABAA>>D;@@@@@==<<=>?:>A666
@ATNG8:00178:03858
GATGGTAGCTCACGTACTTCACACGTACTCATTCGTTTCGGAAGAGACAGTACGTTAATAGTTAATAGCGTACTTCTTTTTCTTGCTTTCGTGGTATTCTTGCTAGTTACACTAGCCATCCTTACTGCGCTTCGATTGTGTGCGTACTGCTGCAATATTGTTAACGTGAGTCTTGTAAAACCTTCTTTTTACGTTTACTCTCGTGTTAAAAATCTGAATTCTTCTAGAGTTCCTGATCTTCTGGAGATACACATGATACTCTACCATCGTATCTCAGGAGTCT
+
A?AE@FAABCCABBCGHIIDCCBBCCBBBCAA=ABBB<BB?B?CBCBBBCCCCCC?C??@@C>A?ACBBCBBBC?BBBBC3BB?BBCB;BBBB>BBB>BB<==@CBB?ABBBCCAA>??;;A;A?:::??A;A=>>:<<>>>>@BA@@@A@>>><==><A@<@;??@@@@@;;7;>>BD;F7;6;====.=?=>>7>>>888=9:908888(5<=<@<A=?>;>AA>=>><A=AC???@<@??;???ABA@@;;>>AAAADA>><>::;@@@@@A??:>>998
@ATNG8:00189:03847
GATGGTAGTGTGTCTCTGAGAGTAGTACTCATTCGTTTCGGAAGAGACAGGTACGTTAATAGTTAATAGCGTACTTCTTTTTCTTGCTTTCGTGGTATTCTTGCTAGTTACACTAGCCATCCTTACTGCGCTTCGATTGTGTGCGTACTGCTGCAATATTGTTAACGTGAGTCTTGTAAAACCTTCTTTTTACGTTTACTCTCGTGTTAAAAATCTGAATTCTTCTAGAGTTCCTGATCTTCTGGACAGAGTGTGCAGATCAAACTACCATCGTATCTCAGGAGTCT
+
BDEC@BBBBBCCCCBBCCDCCDCCCDBBBC@?<@??@<AC?B?BCCCCCC?CCD@A?BACHDC@C@CDFCCBAAC?BBBBB0AA>@CDE?DDBBABDD@JI?AACBCH@CCCCCCCD?CBB?B?CCCDBBAA>ACCC@CAAADCCCCBCBCBCBC?CCC?CC?C?BBBBDCCBB?BCCBB9C?B?BBCCC5BCABB=A@BCCCCCCC@CDDD5CBBBC@CADD@BBBBBBB@B?BBCBBB?BBB@DCCCCBCCDCBBBCCCCC>CCA@=@A@@ACCCCCCD@DCB@A
@ATNG8:00178:03906
GATGGTAGATACTCGCTGATACACCCAGAAGATCAGGAACTCTAGAAGAATTCAGATTTTTAACACGAGAGTAAACGTAAAAAGAAGGTTTTACAAGACTCACGTTAACAATATTGCAGCAGTACGCACACAATCGAAGCGCAGTAAGGATGGCTAGTGTAACTAGCAAGAATACCACGAAAGCAAGAAAAAGAAGTACGCTATTAACTATTAACGTACCTGTCTCTTCCGAAACGAATGAGTACTATAGACTATCTGAGACTACCATCGTATCTCAGGAGTCT
+
BBBB@BCCDAAADBBBBBBBBBCCD>D@@<BDEDA@>@?ABCBCBB>AA>A?AA??A?A?/?<?@AABBBB<<;3;;=@@AA0AD@D=ABA;ACC@CBBCDEC@@?A@CC@CCC?BBCCCCDCCCCDCBB@C?CDCC?BABBBCBB>B@CCB?BCCCBBBB?ABAAC??AC?AAA788@?>8@9929<<<>1?C@CA@@CCCBA;?;@A@@:=:>ABBB@CCBBCCC>A>ACC>C??=?BBBBBCCCCCACBBBBCAAABBCBBB?CAAABBCCCCAB@BD>>>
@ATNG8:00182:03895
GATGGTAGCACACGAGATCTCATCGTACTCATTCGTTTCGGAAGAGACAGGTACGTTAATAGTTAATAGCGTACTTCTTTTTCTTGCTTTCGTGGTATTCTTGCTAGTTACACTAGCCATCCTTACTGCGCTTCGATTGTGTGCGTACTGCTGCAATATTGTTAACGTGAGTCTTGTAAAACCTTCTTTTTACGTTTACTCTCGTGTTAAAAATCTGAATTCTTCTAGAGTTCCTGATCTTCTGGGTGCGCTACAGTCTCTCTACCATCGTATCTCAGGAGTCT
+
@AAC@CCBBCBBBBBBBBBCCCCCBBBBBD@@?ACDD>CC99;;CCCCCC@DDCAA=A8;;BC<C@CCCBBBDBA<::787$7=8:ADC>BCBC?BBB?BB>A@ABCC?CCCAAAAA>AAB>B=<==<<@>A=A::::=AAB:::@@@AAA@@>@<8;:=AA<@;@@ADAAAAA;>>AAA5@<A:>>CCD/A?>>>6=?@:::@:;;<@BBB/@::;D<A=??;@AAA===<A<A@@@@>9?99<69::@@@@AAAAA>?=@;;=59///;;;;;@>>;>A>>=
@ATNG8:00158:03973
GATGGTAGCACGACACGACGATGTGTACTCATTCGTTTCGGAAGAGACAGGTACGTTAATAGTTAATAGCGTACTTCTTTTTCTTGCTTTCGTGGTATTCTTGCTAGTTACACTAGCCATCCTTACTGCGCTTCGATTGTGTGCGTACTGCTGCAATATTGTTAACGTGAGTCTTGTAAAACCTTCTTTTTACGTTTACTCTCGTGTTAAAAATCTGAATTCTTCTAGAGTTCCTGATCTTCTGGACAGAGTGTGCAGATACTACCATCGTATCTCAGGAGTCT
+
;<>D@BDCCCCB=BBBCCC:66?CDCCCCDAA?AGFH>CC@C@CCCCCDD?BCBBB8;7;B@@=@@CCCBBACCC@BBBAA2@@;@@A@8@ABB@CCC?BB7:9BAAA?BBCBCBAB?CB@;@<@@@@@@@@;@AAA;@@@;;;>??A>>>@@==:>>>=@@<@;>>AA@@@@D:<8888(89>9:7777+6<999+//6666:==<18888(5:<;;4;6:;3;=<=<<=:=:=A@>>>:>=?<?>??>888;;??AAA?????<?@BB?>>?AA?@<??@>>
@ATNG8:00159:03968
GATGGTAGTGTCATATGAGAGTGTGTACTCATTCGTTTCGGAAGAGACAGGTACGTTAATAGTTAATAGCGTACTTCTTTTTTCTTGCTTTCGTGGTATTCTTGCTAGTTACACTAGCCATCCTTACTGCGCTTCGATTGTGTGCGTACTGCTGCAATATTGTTAACGTGAGTCTTGTAAAACCTTCTTTTTTACGTTTACTCTCGTGTTAAAAATCTGAATTCTTCTAGAGTTCCTGATCTTCTGGAGATATCATCAGCGAGCTACCATCGTATCTCAGGAGTCT
+
>AAC?CBBBCBBCCCCCBBBCBDCDCCDCCA@>@BBB=BD@D?BBBCCCC@CCDCC?B?DCBB?B@CCCDBB@CC?CCCCCC(@@<@???<@CCD?B;;6;B6;:BECD@CDDCCCDDACBB797;BCCBCBC@CDCC@CDCBBBCDBBBCCBBAA>BBB@BB@B@BCBCCCBCB?B::::.:>?>:;::::%;C@@A=BBCCCCCCCC?CCBC3BBBCD>B?CC@BCEDDBB?B@CCCCCD?CBC?BBCCCCCCDCCBBBCCCDCC@BCBABCCCCBBA?AB??@
@ATNG8:00172:03955
GATGGTAGGCGTGTGAGAGTCTGCCCAGAAGATCAGGAACTCTAGAAGAATTCAGATTTTTAACACGAGAGTAAACGTAAAAAGAAGGTTTTACAAGACTCACGTTAACAATATTGCAGCAGTACGCACACAATCGAAGCGCAGTAAGGATGGCTAGTGTAACTAGCAAGAATACCACGAAAAGCAAGAAAAAGAAGTACGCTATTAACTATTAACGTACCTGTCTCTTCCGAAACGAATGAGTACCTCTCAGACGCTCGTCCTACCATCGTATCTCAGGAGTCT
+
@??E@ECC?CBBBBBABDFBBBBBB<BCDADEED@@?@@CCCBBBD@CC?B@BBBBBDDD3C?CCABBBCBBBB=BBBCACD3B@:?1999+:BA>BBBBBBB@A<@?A>:>@@;>>>>B>><A=>>@@B?=9?>>A;>>>@<<<>;@;A?B>AABCCB@@<AC@ABC?7759AA:@@9999+:>=99:9:9(8918;;;@@@AA<?<?@>>:<=AA?>?;?C<==>>:>;??C9ABA>@@AC@BB?BBBBBBB@@@===>=<<@@;CA?>?BBBBC@@<@>=<>
@ATNG8:00193:03954
GATGGTAGCGCACACATAGATACAGTACTCATTCGTTTCGGAAGAGACAGGTACATTAATAGTTAATAGCGTACTTCTTTTTCTTGCTTTCGTGGTATTCTTGCTAGTTACACTAGCCATCCTTACTGCGCTTCGATTGTGTGCGTACTGCTGCAATATTGTTAACGTGAGTCTTGTAAAACCTTCTTTTTACGTTTACTCTCGTGTTAAAAATCTGAATTCTTCTAGAGTTCCTGATCTTCTGGGATGTGTGCGCAGTGCCTACCATCGTATCTCAGGAGTCT
+
@;@B9>@BACBCCCCCCCCCDCB@A??;<<<=8:;6<5<<:>:B>:<6;;6;=CBB8B=D;658@8@@@CA;;;B>ABBAA,9;25@:>1@A;:6:CC>CE:;;BBBE@CDCCCCCMABBC@C?CCCCBBBB?BAAA>BBCCCCCBBBCBCBBAA>A@@=@B@B>BBA@ACDCC@CCCCC9@=A@CEFFC5CBBCC=AAAAAACCAB5;;;;*;@@;;5;5;B>BBAAA;;:;@CGDCCC@CABA<A;;<CBBBBBBBBBB@CCCACBBBCGCDEECCACDCBB
@ATNG8:00193:03960
GATGGTAGCTCACGTACGTCACACGTACTCATTCGTTTCGGAAGAGACAGGTACGTTAATAGTTAATAGCGTACTTCTTTTTCTTGCTTTCGTGGTATTCTTGCTAGTTACACTAGCCATCCTTACTGCGCTTCGATTGTGTGCGTACTGCTGCAATATTGTTAACGTGAGTCTTGTAAAACCTTCTTTTTACGTTTACTCTCTTGTTAAAAAATCTGAATTCTTCTAGAGTTCCTGATCTTCTGGGTGTATCAGCGAGTATCTACCATCGTATCTCAGGAGTCT
+
CCBB@BBBBA=BBCBB;:;BBBCCBCBBBBCCAECCC=CDAC@BBBCCCC@CC?996;?BCCC@C?BBBBBCBBA=77777'9<<A@BB=BBBB?BBB>BB787ABBB?AABBCCAA>AAA;A;@@@C>999;ACCC8<<>>>=?;;>??A<><A9=>@<>>;><AA??AAAAA8>>?DD5B:=8<<;;;):;677)8>=888A;?>8<====';9?@A;?<??:<<<///=7@9@F===D=AAAD;???@@>AA>>>>>>>>>>?688:8C>>@>AAA=@?>8:
@ATNG8:00195:03957
GATGGTAGTATATCGCGTCGCTATCCAGAAGATCAGGAACTCTAGAAGAATTCAGATTTTTTAACACGGGAGTAAACGTAAAAAGAAGGTTTTTTACAAGACTCACGTTAACAATATTGCAGCAGTACGCACACAATCGAAGCGCAGTAAGGATGGCTAGTGTAACTAGCAAGAATACCACGAAAGCAAGAAAAAGAAGTACGCTATTAACTATTAACGTACCTTGTCTCTTCCGAAACGAATGTTACTACTCTCAGAGACACACTACCATCGTATCTCAGGAGTCT
+
><=C?CBCCCBBBCDC9;;FC@A@@;@A@<>ADAABAC@IDCCCCB?BC@C?B@@9:999:%;=BABBC>CDCCC>BBBBCCB3BA?D299999%:?><@AAABBBBB?A@??<?BB?BAAC@???@@AA@<==>8<>=>5;;=?AAAA<@;@899:BCBBBBB?BA@@:989A=A@A<??>@@8???<:9999(9939@@AA@ACB?B?BB==8=:A?<;=0808>>::;6;5;@?7>A@=@::6:B:99AAAAB:::B?@@CCBAA@BBAABBBBBBA@<@@:99
@ATNG8:00198:03957
GATGGTAGACATATCGTACTCTCTGTACTCATTCGTTTCGGAAGAGACAGGTACGTTAATAGTTAATAGCGTACTTCTTTTTCTTGCTTTTCGTGGTATTCTTGCTAGTTACACTAGCCATCCTTACTGCGCTTCGATTGTGTGCGTACTGCTGCAATATTGTTACGTGAGTCTTGTAAAACCTTCTTTTTCGTTTACTCTCGTGTTTAAAAATCTGAATTCTTCTAGAGTTCCTGATCTTCTGGATACACTCATGTGCACCTACCATCGTATCTCAGGAGTCT
+
:5995:@@@C::6@<<?@CBAABBBBCCCBCB@CCCE<@@@C@CB;;;CE?BCBBB?B@BBBB?B>AB?B=B<<=7=>==>+==7BBDCF:AABB@BBC?BB6:9CCBB>AACB??@?:>=?=C;>>?<867@;?@@=16///6559A576=55572775655)//57978855/58888+816155555'588:18///9//8888)8<<<*9758:)/)/<)//7==9;7;;A=??::7;=<6<<;;;??<7/////;>7;<<5///9988==98;3///98
@ATNG8:00198:03958
GATGGTAGTATCTGCACACTCTGTCCAGAAGATCAGGAACTCTAGAAGAATTCAGATTTTTAACACGAGAGTAAACGTAAAAAGAAGGTTTTACAAGACTCACGTTAACAATATTGCAGCAGTACGCACTCAATCGAAGCGCAGTAAGGATGGCTAGTGTAACTAGCAAGAATACCACGAAAGCAAGAAAAAGAAGTACGCTATTAACTATTAACGTACCTGTCTCTTCCGAAACGAATGAGTACACATCGTCGTGTCGTGCTACCATCGTATCTCAGGAGTCT
+
<<<E@CCCCCBBBCBDDCCCBBBBB@BCC@BBBECC@B?BBDDDCB?BB?B>ACCCCAAC2C=@ABBBCCC>>>8>A=?@@@1@D?D7;;;7;CCADBBCDDDCB?B@BA=B9::<BDDDCCECCCC@@??@>ACCF@BBBBDDCB>B>AA@>ACDDCCCA?BCCBBB>BB@BCC=@@999,88718ABBB3CC@BAAACB@@@:=:=CBC;?;?ACCD?@@@CAAA<?=?AA9B??=?CBBBA???DDCCDCC@@???AAAAEB?BBBBBCBBBBBB?BCBBB
@ATNG8:00152:04015
GATGGTAGGACGAGCGTCTGAGAGGTACTCATTCGTTTCGGAAGAGACAGGTACGTTAATAGTTAATAGCGTACTTCTTTTTCTTGCTTTCGTGGTATTCTTGCTAGTTACACTAGCCATCCTTACTGCGCTTCGATTGTGTGCGTACTGCTGCAATATTGTTAACGTGAGTCTTGTAAAACCTTCTTTTTACGTTTACTCTCGTGTTAAAAATCTGAATTCTTCTAGAGTTCCTGATCTTCTGGCGCTCTGTCACGTCTGCTACCATCGTATCTCAGGAGTCT
+
<@>@<?=C:@;;6=:AA;;:ABED@DDEBBBC@CDDD>CC?C@CCBCCCD?CCDCI?C?CCCCAC@CCCGAAACCACCCDC5BB@BCCC?B@BCAHIFADB@BBFDCC?CCCECEBB@BBC@C@BB@@@CBC@FA@A@DCBBBBBBF;;;CBBAB>A@A<@@=@=AABCCBLCC;;;CBB3B7;7;;EEF5CCBBB>CACCDCGCDD8;;;;*;@AAF@D@CD@CCCBBBB>A>@@@BBC7;:<IBBBCC;=;;;;000000==?;@@@BBBABBA@A????AA
@ATNG8:00160:04012
GATGTAGCTCACGTACGTCACACGTACTCATCGTTTCGGAAGAGACAGGTACGTTAATAGTTAATAGCGTACTTCTTTTTCTTGCTTTCGTGGTATTCTTGCTAGTTACACTAGCCATCCTTACTGCGCTTCGATTGTGTGCGTACTGCTGCAATATTGTTAACGTGAGTCTTGTAAATCCTTCTTTTTACGTTTACTCTCGTGTTAAAAATCTGAATTCTTCTAGAGTTCCTGATCTTCTGGAATATCATCAGCGAGCTACCATCGTATCTCAGGGAGTCT
+
///=99=>=@@<<<<<><>CBBBBCCCDCCCCAAA<AC?B@BCCCCCC@CCCAA<@=@@@A@C?BDCCCCC??<@@@@@2@@;??BC>BBBD>ABB@CC????A@B;??BBB@??@CCB<A;?@CCA;;;:<A?A7;:::@@@>>=BA=788B<898=@A=A<ABBA@;;;;5798=3994<7;9=>=.77999088<:AA?>=<18887(2798;6<5;;=BB@=<<<8<6<@>>AA=A>><><???===66///<<77;;=@@@C======///)/////
@ATNG8:00165:04012
GATGGTAGTGCGTGAGAGAGAGACCCAGAAGATCAGGAACTCTAGAAGAATTCAGATTTTTAACACGAGAGTAAACGTAAAAAGAAGGTTTTACAAGACTCACGTTAACAATATTGCAGCAGTACGCACACAATCGAAGCGCAGTAAGGATGGCTAGTGTAACTAGCAAGAATACCACGAAAGCAAGAGAAAGAAGTACGCTATTAACTATTAACGTACCTGTCTCTTCCGAAACGAATGAGTACACACTCTCATATGACACTATCGTATCTCAGGAGTCT
+
?@@B>A@@@BBC9;9BBCDBBBBAA3;BB=BBBBAB@B@CFDBBAA?AC?C9::BBACCA.:5739<A?@@BBA83399999';@>@5;;;6;BB@BBBAB@@00*0;<<8>0:09@@@BDBBBCAAA@A@>9>:9:;AB@@AB@@==:<00)//0/88:A9BA>=9=98443;>8>?878)98929@>>?898137=;;=BB@@D=BBBA6:6:@?BCACBBBCCA:<1787-7<<9=;?A;@@AAAAABBBC???BB:95::A455><;;=<;7;:///
@ATNG8:00184:04005
GATGGTAGTGTGTCTCTGAGAGTAGTACTCATTCGTTTCGGAAGAGACAGGTACGTTAATAGTTAATAGCGTACTTCTTTTTCTTGCTTTCGTGGTATTCTTGCTAGTTACACTAGCCATCCTTACTGCGCTTCGATTGTGTGCGTTACTGCTGCAATATTGTTAACGTGAGTCTTGTAAAACCTTCTTTTTACGTTTACTCTCGTGTTAAAAATCTGAATTCTTCTAGAGTTCCTGATCTTCTGGAGATATCATCAGCGAGCTACCATCGTATCTCAGGAGTCT
+
:>00*-66--////;>;;;=695@@AABAAAA6:9??<?@@D@A=>==9;49>>@>7<9;>>B=A9;6><<<><;7<??>>+6505>@:4<>;;7;<<=<<8===@=B=??966;==8>>=9=:>@@@@9:9259;;469@>00//)/777:9::<7;;;7;;:>7;;=A<ACAA;>9999*9<@<99:::(9===?8::9@AABBA=.5555$9?=?>:>:9925999=9949<@B@ABB@:;9:?@A@@?CC999ACCCC>CDC;>:999999>@@@<@BA::
@ATNG8:00189:04005
GATGGTAGAGTATCATGTGTATCTCCAGAAGATCAGGAACTCTAGAAGAATTCAGATTTTTTTAACACGAGAGTAAACGTAAAAAAGAAGGTTTTTTACAAGACTCACGTTAACAATATTGCAGCAGTACGCACACAATCGAAGCGCAGTAAGGATGGCTAGTGTAACTAGCAAGAATACCACGAAAAGCAAGAAAAAAAGAAGTACGCTATTAACTATTAACGTACCTGTCTCTTCCGAAAACGAATGAGTACGAGAGAGCACACGTGTCTACCATCGTATCTCAGGAGTCT
+
445=:@CCBCCCCCCBBBCCBBBBC=@AC@BBACAA<@=@@BB?;;6;@=@@DCCCBBAAAA#;=;EFCFDED:::6;CCCIDEL*BC=A2<;;;;%:@B>BBBBB@@00*06<>:@AB>BBBBC???DCCCCCCA@;?D999;BBCBC;::<ADDC@CCCCCC@@<ADD@00+00,0::6:<<<??5=@@;:99:9:9#0/*/0/0;;@@=00,-777(-*-;AA@@CCBBB;;5;5<<<<.;;;4:CBBCBCCCCCB@ABBBBBAACBBB@@<@@@@BBCCCC>><>CA?@
@ATNG8:00194:04021
GATGGTAGTGTGTCTCTGAGAGTAGTACTCATTCGTTTCGGAAGAGACAGGTACGTTAATAGTTAATAGCGTACTTCTTTTTCTTGCTTTCGTGGTATTCTTGCTAGTTACACTAGCCATCCTTACTGCGCTTCGATTGTGTGCGTACTGCTGCAATATTGTTAACGTGAGTCTTGTAAAACCTTCTTTTTACGTTTACTCTCGTGTTAAAAATCTGAATTCTTCTAGATTCCTGATCTTCTGGATAGCGACGCGATATACTACCATCGTATCTCAGGAGTCT
+
@89>.44999999<<<<<<@@??;?AB99949.9;;>8@@?B??;?@?@@<?;:9>;A<>?@@:?:>EDE9:<;;>BBBCC1?>9>;;?:@ABB9;9CADDBBBBCCGIECAAA@BB?@@A=A>AABB;;;B?B@@@;;;AAD000@AAAA@?@A;;9:;>?=A>BBBBBBCAB969>=<+<1946?DDD1B@:::/9??::9B:99299:9'9@AAAAD?BB;:9CCCC@B?::;;:;=:::7::BC@BB999@@@?;?;:<<8::8845555<<>7;??88
@ATNG8:00166:04042
GATGGTAGTAGTACACTAGTCATACCAGAAGATCAGGAACTCTGAAGAATTCAGATTTTTAACACGAGAGTAAACGTAAAAAGAAGGTTTTACAAGACTCACGTTAACAATATTGCAGCAGTACGCACACAATCGAAGCGCAGTAAGGATGGCTAGTGTAACTAGCAAGAATACCACGAAAGCAAGAAAAAGAAGTACGCTATTAACTATTAACGTACCTGTCTCTTCCGAAACGAATGAGTACACATCGTCGTGTCGTGCTACCATCGTATCTCAGGAGTCT
+
AA??>A>FCCBBBEECCCCHC@@@CACBB@BCBBBB>B=@@;;;;6;C@C@CCCBBBCC2B@BCCFDCCBCBD>CBBAAA@0@A;@<@@@7@DC@CGCBBBBBC@BAEE@CBB@AAACCCDCCCCCBCBBB@BBAA>ABCBAC??<@?CCC?CDCCCBDCACCBBBC@BB<AAA5::BCC=B??<?A@@@2AB?BAA>AA=87/63:=?@;>;>ACBB?BBBBABB?B?BAA;?::49@@@BBCCCCCCCABBBB:::BBBCAA>@DBBBABBBBBB?BBBBA
@ATNG8:00170:04083
GATGGTAGCTCTGCTCTGACTCTCGTACTCATTCGTTTCGGAAGAGACAGGTACGTTAATAGTTAATAGCGTACTTCTTTTTCTTGCTTTCGTGGTATTCTTGCTAGTTACACTAGCCATCCTTACTGCGCTTCGATTGCGTGCGTACTGCTGCAATATTGTTAACGTGAGTCTTGTAAAACCTTCTTTTTACGTTTACTCTCGTGTTAAAAATCTGAATTCTTCTAGAGTTCCTGATCTTCTGGGTGCGCTACAGTCTCTCTACCATCGTATCTCAGGAGTCT
+
ABBC?CCBBBCBBBCBBBGGCHCCCCCCCCBB@BCCC=CC?C?BBBDDBB?CCCCD?D?CCCD?C@BECCCCCCC@CCCCC5CC@BBDD>AA:;7;BB?BC:;;BBBBACCCDBCBC?@@C>@>ADBBBCBB?ABBB=A@AACCCCCCCBBCCCC?BBB?CC@D>AABBBDGDD?BBCGE<G?A?BCCCB3BCBBC?BCCBBBB;;;@CEDH5DBBBB>A?BB?BCBBCCC@C?BBBCBA9@:;;0;CBBBCCCCCCBBBBCCCC>BBBABCCCCCCC@CCB@@
@ATNG8:00171:04047
GATGGTAGACATATCGTACTCTCTGTACTCATTCGTTTCGGAAGAGACAGGTACGTTAATAGTTAATAGCGTACTTCTTTTTCTTGCTTTCGTGGTATTCTTGCTAGTTACACTAGCCATCCTTACTGCGCTTCGATTGTGTGCGTACTGCTGCAATATTGTTAACGTGAGTCTTGTAAAACCTTCTTTTTACGTTTACTCTCGTGTTAAAAATCTGAATTCTTCTAGAGTTCCTGATCTTCTGGGCAGACTCTCACACGCCTACCATCGTATCTCAGGAGTCT
+
BC@?>@CBCBBBDCBCCCCCCBBBCDDCCC@?=@BBC>CC?C?@CCBCBC?BBCBC>B>BBBC@B?BBBBBBB;B7AB===+BB@BBBB=?77:<@??<?B?AAADFC?AA??AA@@:A@@9>9>??>><<<;?>@>;A>>;==@@@AAAA?>>>;==<=AA;>;>A>?>ACCC=AAAAA5A;@9<<AAA.@@>>>7>>>888?>??;@AAA/A??AA<A=@?:?@@A>=>;?;@ABB;;7;>AA9A8:8;;@@@AAA@==:@@A;=;=<@A?A?@>>9>>>;;
@ATNG8:00177:04056
GATGGTAGTACATGATAGACGACACCAGAAGATCAGGAACTCTAGAAGAATTCAGATTTTTAACACGAGAGTAAACGTAAAAAGAAGGTTTTACAAGACTCACGTTAACAATATTGCAGCAGTACGCACACAATCGAAGCGCAGTAAGGATGGCTAGTGTAACTAGCAAGAATACCACGAAAGCAAGAAAAAGAAGTACGCTATTAACTATTAACGTACCTGTCTCTTCCGAAACGAATGAGTACTGCGTCTCACTCTCGCCTACCATCGTATCTCAGGAGTCT
+
@<<B@CBBEDDDBBBBBBBB;;;CB?BBB>BBCBBB?B?BCCBBCD=AA@B?BBA@@@@@0A@CDEBCBEBAA@6@B;;;;;*;@=AADEE;CCC@BCDCCDC::6;>AA?BDD@CCC@@@CCCCCBBBCCD?CCCC?B@@@BBCB7;8;BA>BKHDCBCB@CCCBBB@C@=000000?@@9@;?<>BBBC3@@=@000@@C?@<??BAAA?B?BACBB?BBAAABB?B@@@@<@BB?BAACBBBCCBC;;;B@@ACCCCC@CBC@BBCFCCCAA@CFADB???
@ATNG8:00177:04088
GATGGTAGGTGCACATGAGTGTATCCAGAAGATCAGGAACTCTAGAAGAATTCAGATTTTTAACACGATAGTAAACGTAAAAAGAAGGTTTTACAAGACTCACGTTAACAATATTGCAGCAGTACGCACACAATCGAAGCGCAGTAAGGATGGCTAGTGTAACTAGCAAGAATACCACGAAAGCAAGAAAAAGAAGTACGCTATTAACTATTAACGTACCTGTCTCTTCCGAAACGAATGAGTACGATGAGATCTCGTGTCTACCATCGTATCTCAGGAGTCT
+
@@@B@BCC@BABBBBBCCCCCCCBB?BCD@BBBCBB?A?CCCBBBB@BC@C?BAA?@@@@0@=BCCABBCCCCC>CCCCCCC1CCAC@DDD;DCD?CBBCCCC??=@@CG@CBB?BBBBCDDDDCCBBBBBFAFBBB@BAACBB@C@D@DAA>BBBCCCCA@BCCACB?AB=BBA188887):==9=@@AA2AC@HAAAABDDF>?>?A@@:>:>@CBB>BBAAABB>B>ABB=CBB?BBBBBBCCAAACABBAABCDDCBBBB?BB>>BCCCCCBB@CBBBB
@ATNG8:00196:04050
GTGGTAGTGTGTCTCTGAGAGTAGTACTCATTCGTTTCGGAAGAGACAGGTACGTTAATAGTTAATAGCGTACTTCTTTTTCTTGCTTTCGTGGTATTCTTGCTAGTTACACTAGCCATCCTTACTGCGCTTCGATTGTGTGCGTACTGCTGCAATATTGTTAACGTGAGTCTTGTAAAACCTTCTTTTTACGTTTACTCTCGTGTTAAAAATCTGAATTCTTCTAGAGTTCCTGATCTTCTGGGTGTATCAGCGAGTATCTACCATCGTATCTCAGGAGTCT
+
://)//4;<=>?>B@<<CCCCCBBB@;99@B9@@BC;AA5;5:99@=BB@CA@AA6:896<<:@<@@===>>AA;;<<<@1<@7@@BB755;;5><C<AA:?666=<==966<<>@</0/8;;>?BBB?@?799@A;@@B99:@BA:;9>9444354439:7<8<===@>?@C9@?@@@7@;@<@CCBB2ABBBC=B;;;?>@@9929999'9=>@ABCACE?@=><@00+04>0//:@8>>==3>A000>=><0//:<<<=<>9:555444999::5:>;:?
@ATNG8:00197:04081
GATGGTAGGTGCACATGAGTGTATCCAGAAGATCAGGAACTCTAGAAGAATTCAGATTTTTAACACGAGAGTAAACGTAAAAAGAAGGTTTTACAAGACTCACGTTAACAATATTGCAGCAGTACGCACACAATCGAAGCGCAGTAAGGATGGCTAGTGTAACTAGCAAGAATACCTCGAAAGCAAGAAAAAGAAGTACGCTATTAACTATTAACGTACCTGTCTCTTCCGAAACGAATGAGTACGAGAGTCAGAGCAGAGCTACCATCGTATCTCAGGAGTCT
+
CDDC?CCD?B@@BDDDCCECCCCCD?BBC?BAAABB?B>AACBCCD@CC@B@ABAA@BBB5B@CCCCDCCCCBC>CC?A???0?B=B@CCC:CCD@CAABBBBAA?A@BB>AAB?BBBACBBBCCBBBECBD?CCCC<BBCCCCCD<@<@@@<?CCBBCCC?BBBABB>AA>BBB?CC=><7?@@<@BBBB3BB?B999CCBBB>A=@A??<@<@ACBB@BBBBBBB@C?CCC=CBB@BBBCCCBBBCABBBABBAABBBBABAA>@@@BAABBBB@@=@>??>
@ATNG8:00152:04111
GATGGTAGTGTCATATGAGAGTGTGTACTCATTCGTTTCGGAAGAGACAGGTACGTTAATAGTTAATAGCGTTACTTCTTTTTCTTTGCTTTCGTGGTATTCTTGCTAGTTACACTAGCCATCCTTACTGCGCTTCGATTGTGTGCGTACTGCTGCAATATTGTTAACGTGAGTCTTGTAAAACCTTCTTTTTACGTTTACTCTCGTGTTAAAAATCTGAATTCTTCTAGAGTTCCTGATCTTCTGGTAGAGCGTGCATATATCTACCATCGTATCTCAGGAGTCT
+
@?@@?ACEEBAAD@BBCEBBBCDDCBBBCB99::CCC>CC@B@BBBCECE@CCCCB@B@CBCB?C@C;;555.5==8==BA@09;;6;BAA=;99?5>5925<.56>>C>?BC9996<;4;>@=@=@:99B>>B@BBBBACCCCCCBCACCCCCCDC5;;;5:>=@?ECA@@A:45055==>2?9=655555$9>===495::;<9555.5555$5<@9979=BA=BA@A@?@;@?AA@@@@<?@B?BBBBA;;;@A;;;@BCBCCB?B;;:@BCCCBAA=AA@??
@ATNG8:00163:04113
GATGGTAGCTCTGCTCTGACTCTCGTACTCATTCGTTTGGAAGAGACAGGTACGTTAATAGTTAATAGCGTACTTCTTTTTCTTGCTTTCGTGGTATTCTTGCTAGTTACACTAGCCATCCTTACTGCGCTTCGATTGTGTGCGTACTGCTGCAATATTTGTTAACGTGAGTCTTGTAAAACCTTCTTTTTACGTTTACTCTCGTGTTAAAAATCTGAATTCTTCTAGAGTTCCTAATCTTCTGGTGTCGTCTATCATGTACTACCATCGTATCTCAGGAGTCT
+
55558<>>>===CCCBBBC>CCC669CCA=<?:B@@?8@5;4;AB;:;F@ABA@>)0)//;;7?7<<<>=====8<<<<<+<:7<455)9?:929A@499259::?A799@@999D669A<@=@@@BB;;;?BC??=ABBB@@@:9:ACA@><<60000*/;696<<=B=====6;5555&5.5.6>>>>+66<<<5>>CBB9999929999'9=?=><??BD699AA@?C>B=::5:=:6:00+000??>B?>999999@@@AA89959:944554939444A
@ATNG8:00166:04117
GATGGTAGTGTGTCTCTGAGATTAGTACTCATTCGTTTCGGAAGAGACAGGTACGTTAATAGTTAATAGCGTACTTCTTTTTCTTGCTTTCGTGGTATTCTTGCTAGTTACACTAGCCATCCTTACTGCGCTTCGATTGTGTGCGTACTGCTGCAATATTGTTAACGTGAGTCTTGTAAAACCTTCTTTTTACGTTTACTCTCGTGTTAAAAATCTGAATTCTTCTAGAGTTCCTGATCTTCTGGGTGTATCAGCGAGTATCTACCATCGTATCTCAGGAGTCT
+
BABB?BBBBDDCDCBBBCCFDFABBBBBBC@A?BDCC>CC?C?CABBCCC@BCCCCACACCCB?C@CDCCCAAACACCCCC5BBABBFD@CBBB?ACC@CC>@@BDCC@CCDDCDCC?CCC?A?ADBB?@@B<ABCC?CBCCBABBCCCBCCBCC@DAA=AC@D?AABBBCBCB=CDDEF;C=A;ABBBB2BCCCC>BBDCCCCCCC@CCCC5DCBCC@B@BC@CCBBCCC?C?CCCCB@=@?BA:ABBBCCCCCCBBBCDCCBB?BBBBCCCCCCDD@BB?99
@ATNG8:00171:04122
GATGGTAGTGCGTGAGAGAGAGACCCAGAAGATCAGGAACTCTAGAAGAATTCAGATTTTTAACACGAGAGTAAACGTAAAAAGAAGGTTTTACAAGACTCACGTTAACAATATTGCAGCAGTACGCACACAATCGAAGCGCAGTAAGGATGGCTAGTGTAACTAGCAAGAATACCACGAAAGCAAGAAAAAGAAGTACGCTATTAACTATTAACGTACCTGTCTCTTCCGAAACGAATGAGTACACATCGTCGTGTCGTGCTACCATCGTATCTCAGGAGTCT
+
@;>B@BACCGDCBBCCCCDEDD@?>7;;B=B@AB@@<@?BBECCBB?BB?B@CBBBBBAA2A=@BBBBBBCDCC>BBCBCCC5CD?D4;;;6;BB?CDCCCCCBB?B?:;8;AA?AAADHFCCCCCCCBB@C?CCCC?B@???@@A=A?B;;:;BBCCCCB?BBBBBB?BC?9999??999+:::3:AABB3BC@DBBCBAA==5:5;<==1818>B;;9;@@@@AB@C?CDE>BAA=:::ABCCCD?@@BBBABBA@A???ABC@CBCBBBBBBBBB?AAABB
@ATNG8:00176:04093
GATGGTAGTGCGTGAGAGAGAGACCCAGAAGATCAGGAACTCTAGAAGAATTCAGATTTTTTAACACGAGAGTAAACGTAAAAAAGAAGGTTTTACAAGACTCACGTTAACAATATTGCAGCAGTACGCACACAATCGAAGCGCAGTAAGGATGGCTAGTGTAACTAGCAAGAAATACCACGAAAAGCAAGAAAAAAAGAAGTACGCTATTAACTATTAAACGTACCTGTCTCTTCCGAAAACGAAATGAGTACGATGAGAGAGCTCTCTCTACCCATCGTATCTCAGGA
+
BB@A>;>CDC;66666<<<<<<<<:1:55.599;?;:C<CCBBA;;98?8A9?@BACABA<%:6<;<<;=B=CEC;?<;;;;<;%;;55?@@@2=AB?BBBBBB;;;?A?BB@BCCACCBCBBBBDDFICCC@=8<=00+0=>>>=994949@C?BBBCEC@A>@???90,0..)...)...000*/;>8?@B=B==#::8:///?;A=?1815788-66(6:?::69=:=<00*0*0:::+;///+/>>>@B@@@@=;;733333557777955,5/../9:977993;
@ATNG8:00164:04161
GATGGTAGGTGCACATGAGTGTATCCAGAAGATCAGGAACTCTAGAAGAATTCAGATTTTAACACGAGAGTAAACGTAAAAGAAGGTTTTACAAGACTCACGTTAACAATATTGCAGCAGTACGCACACAATCGAAGCGCAGTAAGGATGGCTAGTGTAACTAGCAAGAATACCACGAAAGCAAGAAAAAGAAGTACGCTATTAACTATTAACGTACCTGTCTCTTCCGAAACGAATGAGTACGATGAGATCTCGTGTGCTACCATCGTATCTCAGGAGTCT
+
@==C@CCC@9;;CCCCCCCCDDDBC@BAB?@A@@@@=@@CCCBCDC@BC>@=?A?;;;;.;<@CCCEECC;;;.:B;<<;.:C;A2;;;&9??=BBCBBCBCB@C@??=?DC@CBBBBBBBBCCCCCCCC?C@@??CBB@BBBD;>:@::6;CBBBBBD?BBBBCB?BB?BBB?BBBBA;@?<9<<<<>.>A?BBA@@CCDD<A;@@@@<>:?=BBA?BBBBBCC?B?CAB<@@A?CAAACBBBDBBBCBBBBBBAAABBAAA:??AACDDDD@@=<>E???
@ATNG8:00191:04175
GATGGTAGTGATACAGATCAGACACCAAAGATCAGGAACTCTAGAAGAATTCAGATTTTTAACACGAGAGTAAACGTAAAAAGAAGGTTTTACAAGACTCACGTTAACAATATTGCAGCAGTACGCACACAATCGAAGCGCAGTAAGGATGGCTAGTGTAACTAGCAAGAATACCACGAAAGCAAGAAAAAGAAGTACGACTATTAACTATTAACGTACCTGTCTCTTCCGAAACGAATGAGTAACGAGAGTCAGAGCAGAGCTACCATCGTATCTCAGGAGTCT
+
CBAA?ABBBCDDDBCCCCCCECCCF?@@=@AABAB@B?BBCBBCC?BB>@9=><77878)9>?ACBCAAAAA@8@>97889(8<8=8???2??A>AA@@>==AA=A=AA;A@@7;;<>>>??>>>?>><>A<AACC9>;>=??;;8;=C?@<?===@@AD;A<==A@<@B>A>><<><AC7<78187777(7:4:;;;;;;??@<@;@=::69<A>::;<AC??>>>:=:>@B:ABB@B@;;//)/666;;====>>>@A>>>>?@9==@?>>>@>>?A5;;;88
@ATNG8:00166:04194
GATGGTAGATACTCGCTGATACACCCAGAAGATCAGGAACTCTAGAAGAATTCAGATTTTTAACACGAGAGTAAACGTAAAAAGAAGGTTTTACAAGACTCACGTTAACAATATTGCAGCAGTACGCACACAATCGAAGCGCAGTAAGGATGGCTAGTGTAACTAGCAAGAATACCACGAAAGCAAGAAAAAGAAGTACGCTATTAACTATTAACGTACCTGTCTCTTCCGAAACGAATGAGTACTGTATCTATGTGTGCGCTACCATCGTATCTCAGGAGTCT
+
CDDF?BBBCBBCCB@@GDDDDDBBB<BDD?BBBB@@<@=AAB???CACC?C?BAA=>===.<=?AAAACCBBBB;@>;;;;;*;D<A5;;;.;CC?CICDCKCCB?B?AB@BDE>A@BCCCCCCCBDDCCCC?BBBB>A@BBBCCB?B@BCB@BCBBBBBA>ACCCAA?BC?BBA>ABBEF=???>@@@@A2AB?CBA>AAA@@7:6;?>?:<7<?BBC@CCBBBBB?B?CDE>CBA?ABBDBBBA@@???@<>>BBBDA??@@@=BB>>>?????@@<=>=>>
@ATNG8:00167:04239
GATGGTAGTGTGTCTCTGAGAGTAGTACTCATTCGTTTCGGAAGAGACAGGTACGTTAATAGTTAATAGCGTACTTCTTTTTCTTGCTTTCGTGGTATTCTTGCTAGTTACACTAGCCATCCTTACTGCGCTTCGATTGTGTGCGTACTGCTGCAATATTGTTAACGTGAGTCTTGTAAAACCTTCTTTTTACGTTTACTCTCGTGTTAAAAATCTGAATTCTTCTAGAGTTCCTGATCTTCTGGAGATATCATCAGCGAGCTACCATCGTATCTCAGGAGTCT
+
BBBC?CDCCCABBDDCCCCCCCCBBBCBBBA@=?9::6;A=B?CCCCDBB?CCCCC?C@CCCC@C@CCCBCCICD?@@===,==9?ABB=ABCD@AAHBIF<;;BCBBABDECCAAB@FCC>B?BDCBCCBB?BCCD@C@@@BBCCCBBBBBCCC@DDC<@B@D@A@ABBBCCD@BBCCC<B?C>;;;;:*:BBCD>CCCCCHDBBB5;;;;*;;;;C?@=AC?BCDBBBB@C?BBCCCC?BBD@CCCCCCCCCDBAAABBACCC?B9::CFCB@ACD@BBBBB
@ATNG8:00169:04237
GATGTAGGCGTGTGAGAGTCTGCCCAGAAGATCAGGAACTCTAGAAGAATTCAGATTTTAACACGAGAGTAAACGTAAAAGAAGGTTTTACAAGACTCACGTTAACAATATTGCAGCAGTACGCACACAATCGAAGCGCAGTAAGGATGGCTAGTGTAACTAGCAAGAATACCACGAAAGCAAGAAAAAGAAGTACGCTATTAACTATTAACGTACCTGTCTCTTCCGAAACGAATGAGTACCTCTCAGACGCTCGTCCTACCATCGTATCTCAGGAGTCT
+
@B@ACCB?BBABBB@@@BBBBBB@4;@B6<:DCBB@B@DFBBBCC@AB7:5;?A;;;:.9;>@A????=987)7;999927A?C?CDD8AAA?A999:99:;4;4;<6;>@:=>>BAA====;;;?>@B;889=8===?=>=@<@<??B?BBBBBBAC:>>??BC?CC?ACC>AAAAC>B?=988887(8605>>A?;=>A<A<AAAA:>9>AAAA9><>>>@@;@<=<<5;>>9?>>B???@?@?AAAAA;;;>>>B<BAA<A@BBBBCC988@;@@@??
@ATNG8:00187:04191
GATGGTAGTATCTGCACACTCTGTCCAGAAGATCAGGAACTCTAGAAGAATTCAGATTTTAACACGAGAGTAAACGTAAAAGAAGGTTTACAAGACTCACGTTAACAATATTGCAGCAGTACGCACACAATCGAAGCGCAGTAAGGATGGCTAGTGTAACTAGCAAGAATACCACGAAAGCAAGAAAAAGAAGTACGCTATTAACTATTAACGTACCTGTCTCTTCCGAAACGAATGAGTACCTCTCAGACGCTCGTCCTACCATCGTATCTCAGGAGTCT
+
BBCC>A?ABBB===?A@AAAE>===8=@B>@BBD@A<@7:99>B@@=?B?B?BA@9::9-9378BCBBBB<;?597:999&4;7?.5506:<9@969AB@;@;@?AA>BBA>AA@@ADCCGCCCBCCDG@BB<;;:B@?::9B?@;@00+0:::??=B>BBBB=B>==@BBB>BB<<=7;;;8>>BBB3BB?BBB998:;;:?;?>>><>;>?@@A?BAAAAAA?B=??B=B:959A@<=7829@@@@A@8887552;477749779>>?@@=BB>BCCB@
@ATNG8:00192:04230
GATGGTAGATACTCGCTGATACACCCAGAAGATCAGGAACTCTAGAAGAATTCAGATTTTTAACACGAGAGTAAACGTAAAAAGAAGGTTTTACAAGACTCACGTTAACAATATTGCAGCAGTACGCACACAATCGAAGCGCAGTAAGGATGGCTAGTGTAACTAGCAAGAATACCACGAAAGCAAGAAAAAGAAGTACGCTATTAACTATTAACGTACCTGTCTCTTCCGAAACGAATGAGTACACATCGTCGTGTCGTGCTAATCGTATCTCAGGAGTCT
+
CCCC?CCCCCBBBBCCCCCCBCCCC9DBB?CDDD??=??BABBCAA>?A?A>BCB<<<<<1>?CCCACCCCAAC;A?99999*;A@C5;;;7;CDADCB@CFCCC?A?AB@CBB?BBBBCCCCCCCCDBBAC?CCCD?AABBBBBB?C@CBA?ABCCCCAA?CCCABA?CC@BBB?BBBBA;ABB>BFEDC/AA?C@@<ACC>>:<;>AAB;>8<@CCC?CCBBBBC?B?BBC>AAA?CBAAAACCCCACCCCBBBAAA999BB?CAACCCC@@@C?CC997
@ATNG8:00193:04207
GATGGTAGAGTACAGTGTAGTAGACCAGAAGATCAGGAACTCTAGAAGAATTCAGATTTTTAACACGAGAGTAAACGTAAAAGAAGGTTTTACAAGACTCACGTTAACAATATTGCAGCAGTACGCACACAATCGAAGCGCAGTAAGGATGGCTAGTGTAACTAGCAAGAATACCACGAAAGCAAGAAAAAGAAGTACGCTATTAACTATTAACGTACCTGTCTCTTCCGAAACGAATGAGTACATAGATATACGTATAGCTACCATCGTATCTCAGGAGTCT
+
<==B@BDCAABBBEBAACCDDBBBD@CCB@CCDGBB?B>AAA@??D???=@=@AA>?>>?.??B??@??CA???5=@;;;;.5A<B4@AA4ABC?AADGDB@@@6;8<C@BBC?@@@?@BBGCCCECCBDD@CBBB>@@AABBBB@D@AA@?BCCCBBCB@B@@?BD@CC?CCB>BBBBA:<;;6;@AAA2@@?A888AA>>?5;5:===<A<@A@AA@BBAAABB?B?BBE=AAA@BBBBBBAABBBBBB@@@AA@??===;;5;>?>?@@???AB<A@@?9
@ATNG8:00197:04201
GATGGTAGAGAGACTGTAGCGCACCCAGAAGATCAGGAACTCTAGAAGAATTCAGATTTTTAACACGAGAGTAAACGTAAAAAGAAGGTTTTACAAGACTCACGTTAACAATATTGCAGCAGTACGCACACAATCGAAGCGCAGTAAGGATGGCTAGTGTAACTAGCAAGAATACCACGAAAGCAAGAAAAAGAAGTACGCTATTAACTATTAACGTACCTGTCTCTTCCGAAACGAATGAGTACTGCGTCTCACTCTCGCCTACCATCGTATCTCAGGAGTCT
+
ADCC?CCCCCCC@@ACCCC@B@DDD>BBB?CCBB??<??BBCB@AB?BC>B>??<79888(9=AABBBBBBBB?6<?99:9:*;E=B5;;;.;BC@DCBBCCDBB@B@CC?BCC?C@BBCCCCCCCCCCCCC?CBBB?B@A@AABA>B@CAA>ACBBBBBC?BBAACC?CC?>>??BBBBB=B??<?CCCC2CC?C:::A@@?@<@<A>>?5:49ABBB@AAABBDD?B?BCC>CCC=@@CCCBAAABDCAACABBCBBBB?CCC?CA@@CCCDBBBB@BBAAA
@ATNG8:00160:04245
GATGGTAGACACGTGTGCTCTCTCGTACTCATTCGTTTCGGAAGAGACAGGTACGTTAATAGTTAATAGCGTACTTCTTTTTCTTGCTTTCGTGGTATTCTTGCTAGTTACACTAGCCATCCTTACTGCGCTTCGATTGTGTGCGTACTGCTGCAATATTGTTAACGTGAGTCTTGTAAAACCTTCTTTTTACGTTTACTCTCGTGTTAAAAATCTGAATTCTTCTAGAGTTCCTGATCTTCTGGGATGTGTGCGCAGTGCCTACCATCGTATCTCAGGAGTCT
+
CDFC?CCCCCDDCCBBCBCGCDCCCBBBECCC@CCCC=BC?C?BBBBBCC@CBBCB>B?AAAC?B?AACCCBCAA@AADDD3BB?BAA@5ACCC?AAC@CC<?>?CCC?B@AAC@>>9>>@<?<AAACAAAA<AA>><>@@@>=>@@@@AA@@@A<???=AA=A=AA@AABB?>:?DDDD;B<?;=9888,8=999*------=;6;8;CBB.@@;?>;A;>>:==<>=::7::=>A@@@999=@6@///@66;=>@AAAB;@@@<@???@@@AAAAA<AA<<<
@ATNG8:00164:04284
GATGGTAGTGTCATATGAGAGTGTGTACTCATTCGTTTCGAAGAGACAGGTACGTTAATAGTTAATAGCGTACTTCTTTTTCTTGCTTTCGTGGTATTCTTGCTAGTTACACTAGCCATCCTTACTGCGCTTCGATTGTGTGCGTACTGCTGCAATATTGTTAGCGTGAGTCTTGTAAAACCTTCTTTTTACGTTTACTCTCGTGTTAAAAATCTGAATTCTTCTAGAGTTCCTGATCTTCTGGCTCTCGTAGACAGATACTACCATCGTATCTCAGGAGTCT
+
CCBB@B=BBDCCCDDDCCCECCCCDCBBBBAA?AKHE>CCC@BBCCDDB?BB@A@=?7?@BC?CABABB@00/:3/////$//)489909:999>@A=?B79:ABBB@CCEGCCCF?BBB6;7;AA@BCCDACDDD@CB;;<GFFFCCCBCEBB@BCD@BBFBBBBB<;<BBC@DBABB9A=A<;;;;;*;;@AA;B@@@CC@A>>29999(:@@BC=A=AB>BCCCBBB@E@ECCCCB@BBB?@AAAABBBBCCBDFDCBBBC?BBA@@CCBBBCC?EBC::
@ATNG8:00192:04258
GATGGTAGAGAGACTGTAGCGCACCCAGAAGATCAGGAACTCTAGAAGAATTCAGATTTTTAACACGAGAGTAAACGTAAAAAGAAGGTTTTACAAGACTCACGTTAACAATATTGCAGCAGTACGCACACAATCTAAGCGCAGTAAGGATGGCTAGTGTAACTAGCAAGAATACCACGAAAGCAAGAAAAAGAAGTACGCTATTAACTATTAACGTACCTGTCTCTTCCGAAACGAATGAGTACCTCTCAGACGCTCGTCCTACCATCGTATCTCAGGAGTCT
+
@??B@CB@CBBBBDBCCCCCCDA@@=@CC@CBCCCC?A@ACDBBAA>AC@B@BCC@@@A@2A@BBBCCBBBBBB9@@AAAAA1BC@D@DDD8CEC@CAAAFCCBA?B@BB@BCC@BBBBCCDECCCCCBCDD?C@@@?CBBBBBBB?B@BCC@CCCCCAAA?BCCAAA?CD@?>@>??BBB>BA@<99999(:??B888AAAAA;?;@ABB7;7;@CCC@BCCCBBB7959@A9A??<?BCCCBB>AA@AA?>==BCBB?><>>>;?@@@CBABB???>BBA??
@ATNG8:00195:04264
GATGGTAGGACGAGCGTCTGAGAGGTACTCATTCGTTTCGGAATAGACAGGTACGTTTAATAGTTAATAGCGTAACTTCTTTTTTCTTTGCTTTCGTGGTATTTCTTGCTAGTTACACTAGCCATCCTTACTGCGCTTCGATTGTGTGCGTACTGCTGCAATATTGTTAACGTGAGTCTTGTAAAAACCTTCTTTTTACGTTTACTCTCGTGTTAAAAATCTGAATTCTTCTAGAGTTCCTGATCTTCTGGATATGAGTGACTCGTCGCTACCATCGTTCCTTCTGAGTCT
+
B=BB?A>@;;55;;666==>=BBB@CBAAB::6;ABA9>@5:494555:<5:;;555)5.599;3?:;997://)/92//////#/:;.9:;<455555;5//)/:)//999=:=>>>=<<>.4994:;AB;;;@?@9@?>?;@AA:;;AAA9:9>>>?@;;;:;?@=A:@@:9:96669>=====+<=B9>=???,?CCFD>D9;999995::==??+::<55058=C=BBA::9>:>8>??>:?:=?B5;;@@@A;;9</--6-----59379333-3-3-33766///
@ATNG8:00156:04327
GATGGTAGCTCTGCTCTGACTCTCGTACTCATTCGTTTCGGAAGAGACAGGTACGTTAATAGTTAATAGCGTACTTCTTTTTCTTGCTTTCGTGGTATTCTTGCTAGTTACACTAGCCATCCTTACTGCGCTTCGATTGTGTGCGTACTGCTGCAATATTGTTAACGTGAGTCTTGTAAAACCTTCTTTTTACGTTTACTCTCGTGTTAAAAATCTGAATTCTTCTAGAGTTCCTGATCTTCTGGATATGAGTGACTCGTGCTACCATCGTATCTCTGGAGTCT
+
CBA@>@CDD@<ABBCBBBCFBBBCCBAABB;:9;BBB>CB?B@CCCCBCC=ABB9;79<BA>?7A?BBBBB;;0=:00000$//)/777.;===9B6545A45:?@@A@BCCDBBBB8;;B>A>BDCCBB;;6;ABA?BCCBBBBBBBBBCBBCC?BAA?BB@C?CABBBBCCC?B;;<<.<>C>@BBBB0ACIFI>C<;<BB;;::2::;;';>?;:7:=AC@@@@;;:@;@;@AACCC>@?C?BBCCCCCDDDDBBB@;:;AA?BBBBCCBBABBB?AAA??
@ATNG8:00165:04331
GATGGTAGCATCATGCATATCTCACCAGAAGATCAGGAACTCTAGAAGAATTCAGATTTTTAACACGAGAGTAAACGTAAAAGAAGGTTTTACAAGACTCACGTTAACAATATTGCAGCAGTACGCACACAATCGAAGCGCAGTAAGGATGGCTAGTGTAACTAGCAAGAATACCACGAAAGCAAGAAAAAGAAGTACGCTATTAACTATTAACGTACCTGTCTCTTCCGAAACGAATGAGTACCTCTCAGACGCTCGTCCTACCATCGTATCTCAGGAGTCT
+
DDBB@CCCCCCCBABACCCCBBCCC@BCCACGDBBB:B?AA@A?A?>@?3:39@@99999$74=::BBBCCBBA;@@;<;;.4>:>.555&5::5<>CB?@;9;2;;@@=A;:49CCDCDCBBCBBHCCCB?BB;;7;BBABBCA<A=@BC@GCBBBDBB?BBBBBC?BB?CCB?A===D@>>>?BBCCC2BB@CCCBB==>F;>8====5;5;>ABB?C@??@@@<@=@AA;?>><>>>BBBC@???BBBB@>>>@?>=5:;94:9879ABCBBBB?ABAAA
@ATNG8:00167:04292
GATGGTGCTCTGCTCTGACTCTCTTACTCATTCGTTTCGGAAGAGACAGGTACGTTAATAGTTAATAGCGTACTTCTTTTTCTTGCTTTCGTGGTATTCTTGCTAGTTACACTAGCCATCCTTACTGCGCTTCGATTGTGTGCGTACTGCTGCAATATTGTTAACGTGAGTCTTGTAAAACCTTCTTTTTACGTTTACTCTCGTGTTAAAAATCTGAATTCTTCTAGAGTTCCTGATCTTCTGGTGTCGTCTATCATGTACTACCATCGTATCTCAGGAGTCT
+
BCCC@CBBBBCCCCCCBBECECCC>BBBBBA?ACDE>CC?C@BBBDCCC?CCBBB@C@BCCC@CACBBBCCCCC@CCCCC5BA=AABB=BBCC@CCJAID;;;@BBC@CBCCBCCC;;<D@D@DDBBBBBB@ECCC=A@CCCCBBBBBBEB@?@>A@@<@@=A?@ABBBBCCC?BBACA9AAC@CBCGD5CCCBC>CCCCCCCA@@@CCCC5CDCDB?C@CD?BBCCBBB?C@BABACC@CBC@AA@CCC::;@CB@@ACBBBB;;;@@BBBECCCC@AAABB
@ATNG8:00168:04336
GATGGTAGACACGTGTGCTCTCTCGTACTCATTCGTTTCGGAAGAGACAGGTACGTTAATAGTTAATAGCGTACTTCTTTTTCTTGCTTTCGTGGTATTCTTGCTAGTTACACTAGCCATCCTTACTGCGCTTCGATTGTGTGCGTACTGCTGCAATATTGTTAACGTGAGTCTTGTAAAACCTTCTTTTTACGTTTACTCTCGTGTTAAAAATCTGAATTCTCTAGAGTTCCTGATCTTCTGGAGATACACATGATACTCTACCATCGTATCTCAGGAGTCT
+
ABBC@CCBBBCCCFCCFCBCBBBCCCDDFCBA>ADCD=BC@C@BBBBCCC?CCCBB>B>BBBB?B?BCBBBBCCC?BBBDB3BB?C99959BAC?CCC?BB=889DCD@BBBB@>55.7??:?=BB>>>@>>:>ABB<>>@>>>>@@@@AB>=>><>>=<AA<A<AAAABAAAA;>::9:-99>9::;;;+:=6660668///;<:>:>==<.8;>=A;A;>>BBBB@?>;>=A@@@BB7;;C=@@?@AAA>>>>AAAAAAAAA<A<==>>@@@@?A=AA?==
@ATNG8:00169:04307
GATGGTAGTATATCGCGTCGCTATCCAGAAGATCAGGAACTCTAGAAGAATTCAGATTTTTAACACGAGAGTAAACGTAAAAAGAAGGTTTTACAAGACTCACGTTAACAATATTGCAGCAGTACGCACACAATCGAAGCGCAGTAAGGATGGCTAGTGTAACTAGCAAGAATACCACGAAAGCAAGAAAAAGAAGTACGCTATTAACTATTAACGTACCTGTCTCTTCCGAAACGAATGAGTACATAGATATACGTATAGCTACCATCGTATCTCAGGAGTCT
+
<=>A@CBBBBA@ABBCCAAC=BCCC?C@@?BBCCCC@CADBBCCBB@CC?CACBAADDDD2A?ADAAABBB???9??@CDDD5CC@CBCCC<CDC@BAAABDDBB?B@;;7;AA?BCCBCBCCCCCCCCBBB?BBBB>AABFAA@A?CAGAA?ABBBBCBC?BBAABC?BB?BBB>?@CDC>AA@;99999(:A?C<:;C@==<6:5;?@?6;7:>CCDAC:9:BBB?B?BBC@BCB?A???BBBBBBBBB?@@@>>>@@???8819>??@ABBA>>>:==;;;
@ATNG8:00177:04311
GATGGTAGCTCTGCTCTGACTCTCGTACTCATTCGTTTCGGAAGAGACAGGTACGTTAATAGTTAATAGCGTACTTCTTTTTCTTGCTTTCGTGGTATTCTTGCTAGTTACACTAGCCATCCTTACTGCGCTTCGATTGTGTGCGTACTGCTGCAATATTGTTAACGTGAGTCTTGTAAAACCTTCTTTTTACGTTTACTCTCGTGTTAAAAATCTGAATTCTTCTAGAGTTCCTGATCTTCTGGTATACACACTCGCTCGCTACCATCGTATCTCAGGAGTCT
+
<==B;CABB666CCCCBBCDCBDCCCBBB@@@>@DDD?BB@B@CCCEGHC?BCAA@:@;@@@A<BBFDCCCCC;;9;BCDC5?@;>?<<4@<@A??B@:;>4995@@@@CBBBBBAA<??A>A6;;BABCDD@BBAE;;;CCCBFAA<;;CBAAA=;9:?BB?C>@@@@9666949@@@@7@=B79:CCC2BB;;;7:BAA@A@@@@4;;;;*;??@@?A=BA@CCBB@@A@C@CCCBBA@A?A=;;;;;BAB@@@B@@@B@@@A=::9?@A>>0000,0>=;?
@ATNG8:00179:04314
GATGGTAGATACTCGCTGATACACCCAGAAGATCAGGAACTCTAGAAGAATTCAGATTTTTAACACGAGAGTAAACGTAAAAAGAAGGTTTTACAAGACTCACGTTAACAATATTGCAGCAGTACGCACACAATCGAAGCGCAGTAAGGATGGCTAGTGTAACTAGCAAGAATACCACGAAAGCAAGAAAAAGAAGTACGCTATTAACTATTAACGTACCTGTCTCTTCCGAAACGAATGAGTACACACTCTCATATGACACTACATCGTATCTCAGGAGTCT
+
BBBB?BBDCBBBDDCBBBCFDC??@<@AA@CCCCBB@B@CBBCCCC@CC?A?ACCCCCCC3B?BBBBBCCCCCC>BA;;;;;*;B?B?BBB<CCEAEBBBDDDBB@CAAA@@CC@CBBBBBBDDDCDC@@@B@BCCE=@@@@CDCC?C@CBB?CCBBCCBC@BBBBAA>AB?BCC<??CCE??@@?BBBBB3BB?B?@;>>>BD:?:?@@A3839;@CB@BBBBBBB?A?AA@;@??<?BAACCBBBCECCBB>>??CBBBCCDDCBBBDABBBAAC?BB???
@ATNG8:00181:04307
GATGGTAGGAGACACGTCGCACACGTACTCATTCGTTTCGGAAGAGACAGGTACGTTAATAGTTAATAGCGTACTTCTTTTTCTTGCTTTCGTGGTATTCTTGCTAGTTACACTAGCCATCCTTACTGCGCTTCGATTGTGTGCGTACTGCTGCAATATTGTTAACGTGAGTCTTGTAAAACCTTCTTTTTACGTTTACTCTCGTGTTAAAAATCTGAATTCTTCTAGAGTTCCTGATCTTCTGGGTCTACGCTCGTCGCGCTACCATCGAACCACCTAAGTCT
+
DCBB?BCC?CCCCCCCBBCCCDCBBBBBCDCB@BCCC=BD?C?BDDDDDC?CCCAA?A?BBDC?A=AACCCCCBB???@@@2@A?B@AA=ADBB?AAB>BB=@@ABBB?BBBCCBB=:?@A497:==?B???=A@@?=BAA??>??@@@AAA>??<<===CC<A<AAAAAAAAA;AAAAA5A=A<??AAA/AB>==3:::888B>>>;ADDD/@===@<@=@?;AABB;;;<@;>>AA@@7::DD:AAA>>>>>>BA@@@A>>>A;??>AA=A8>96==6=666
@ATNG8:00181:04332
GATGGTAGGTGCACATGAGTGTATCCAGAAGATCAGGAACTCTAGAAGAATTCAGATTTTTAACACGAGAGTAAACGTAAAAAGAAGGTTTTACAAGACTCACGTTAACAATATTGCAGCAGTACGCACACAATCGAAGCGCAGTAAGGATGGCTAGTGTAACTAGCAAGAATACCACGAAAGCAAGAAAAAGAAGTACGCTATTAACTATTAACGTACCTGTCTCTTCCGAAACGAATGAGTACAGAGAGTACGATATGTCTACCATCGTATCTCAGGAGTCT
+
BBBC@BBB?BCCCCCABBCCGCBBC@CBB@A@AB@?;@<@@BCCDD@CB@B?BCB@@@@@1@@FCCBCCCCA@@<?BBCJJG2BCAD?CBB<BCC@CAABEDC??=??AA>AAA?CBBBBCCCDCCCCCCDD?CCCC?B@@@DBBB?C@CAA?ABBBBCCC@CACAAA>BC?@@?=@@CCC9@>>9>@@AB3AC@B?>@CC>==9<;?=>><>;>?BBC@DCBBBEC>@>@EE>BBB?BBBBCBABABCBBBBBBBBBBCBBBBC?CCCA==@>?>AB=B=>>=
@ATNG8:00189:04326
GATGGTAGTCTCAGATAGTCTATAGTACTCATTCGTTTCGGAAGAGACAGGTACGTTAATAGTTAATAGCGTACTTCTTTTTCTTGCTTTCGTGGTATTCTTGCTAGTTACACTAGCCATCCTTACTGCGCTTCGATTGTGTGCGTACTGCTGCAATATTGTTAACGTGAGTCTTGTAAAACCTTCTTTTTACGTTTACTCTCGTGTTAAAAATCTGAATTCTTCTAGAGTTCCTGATCTTCTGGGTCTCTCTCTCACCGCACTACCATCGTATCTCAGGAGTCT
+
CBBBHDCBBBBDCCCCCCACBCCBCBBBBB;::;CCC?CD@C@BBBBCBC@BBCAA@B@DAAA@B@CCCCC;:/<;<=>>>,00+/8:>8ACBA=BBB=@B8:;;BBC@CCBCCBBB8;;B?A?BDBBBBBA=AABA@CCBBCCBBCBBBCCCCD@BAA@BB?C>AABBBBCCCACDFGG<C=B;;;;:;*;BBBD>CBCBBBBBBB=BABB2BABBD@C@CG@CBBCCBD@D@BBBCBC>AACC>B;:;@@@AA@@@<@BBBBCC@@A@BBBAAABBD?AAAA@
@ATNG8:00164:04372
GATGGTAGTGTCAGTGCGCGTCGTCCAGAAGATCAGGAACTCTAGAAGAATTCAGATTTTTAACACGAGAGTAAACGTAAAAAGAAGGTTTTACAAGACTCACGTTAACAATATTGCAGCAGTACGCACACAATCGAAGCGCAGTAAGGATGGCTAGTGTAACTAGCAAGAATACCACGAAAGCAAGAAAAAGAAGTACGCTATTAACTATTAACGTACCTGTCTCTTCCGAAACGAATGAGTCTATAGACTATCTGAGACTACCATCGTATCTCAGGAGTCT
+
A@BC@BBBCCCCCAACLHDCCBBBC@CCC@BBBCAA<@<@AAAABB@BD@B>A@?9999:)9?BBB?@@EDBBB=BCFDDDD5CC@D@CCC<CCC@CCCBBCC@@<@@BA>@:;6;ABACBBBCBCCDDCBB?CDDF@BBB???BB?A@C::::CCAAADD?CBDCCC?BB?BAB<????@8@9:3:@@>@2A@<????BBB?><>=A>>?;?=CACBB?BCBBBCB@B?BBE>A??<???BBBCAAAB>:;AAA@===@@@BB=B===BCBBBBAA=@BA@A
@ATNG8:00167:04377
GATGGTAGCACGAGTCACTCATATCCAGAAGATCAGGAACTCTAGAAGAATTCAGATTTTTAACATGAGAGTAAACGTAAAAAGAAGGTTTTACAAGACTCACGTTAACAATATTGCAGCAGTACGCACACAATCGAAGCGCAGTAAGGATGGCTAGTGTAACTAGCAAGAATACCACGAAAGCAAGAAAAAGAAGTACGCTATTAACTATTAACGTACCTGTCTCTTCCGAAACGAATGAGTACGATGAGAGAGCTCTCTCTACCATCGTATCTCAGGAGTCT
+
@CCC@CCBCBBBCCCFCCGH@@@BC@BCC>AABB;;9;=A@CCDCCACC@B?@?@;9999)9>@BADCCABABB9??9:9:9$9><>:>=9.9>@=AAAABDBBB?B?CC?BBB?>>@@@>>>@@@@A@@6658A?A7;:;;;;;A<@=BAC?CCAAACCC?BB>>>C???;?AA;>?:::(8>?988787(8917;9<?@@AA=A;@@AA<A<AD???;@@A??@?<?<AAA9?::59@@@@AABBCBAA@@@>==@@@A?>>?<AAAAA@BBBB@@=@@<A=
@ATNG8:00169:04367
GATGGTAGCTCACGTACGTCACACGTACTCATTCGTTTCGGAAGAGACAGGTACGTTAATAGTTAATAGCGTACTTCTTTTTCTTGCTTTCGTGGTATTCTTGCTAGTTACACTAGCCATCCTTACTGCGCTTCGATTGTGTGCGTACTGCTGCAATATTGTTAACGTGAGTCTTGTAAAACCTTCTTTTTACGTTTACTCTCGTGTTAAAAATCTGAATTCTTCTAGAGTTCCTGATCTTCTGGAGATACACATGATACTCTACCATCGTATCTCAGGAGTCT
+
CCCC?CBBBB?CDDCCCCCEBCCCB@AADD;;9<ABC=CC@L@BB@@ACC@CBBBA=@>@BBC@C?AABCCBBBA<88898(9?;@=??8>B@C>BB@<@B598BFEF>AABCAAAD?A;>.616=9::@@@<@BCB:===<===@@@@@@A>>=:>>><>A<A;>==?????A<@==@>2:+/)/9999,9;9;;.898///<>;>;>BBB/B;;;=8=5766:///6667@=B@@999///=6<:::>>@@@@AAA@@?===>:>@==>@@@@A@@<????@
@ATNG8:00177:04384
GATGGTAGTATCTGTCTACGAGAGCCAGAAGATCAGGAACTCTAGAAGAATTCAGATTTTTAACACGAGAGTAAACGTAAAAAGAAGGTTTTACAAGACTCACGTTAACAATATTGCAGCAGTACGCACACAATCGAAGCGCAGTAAGGATGGCTAGTGTAACTAGCAAGAATACCACGAAAGCAAGAAAAAGAAGTACGCTATTAACTATTAACGTACCTGTCTCTTCCGAAACGAATGAGTACTACTCTCAGAGACACACTACCATCGTATCTCAGGAGTCT
+
CECB?CBBAABABCCCCCCCCCBBB?CCC?CCCCBB?B@BACBBBB?CC?A?BBC@A???2@=@AAAAAAAAA@8>@;;;;;*;A@C5;;;6;FGBDCCBBBDFD@D@@@>@DD@CCBBBBBBBCBBBCCCC@CBCC>AABBBBBB?C?CCC@CCCBBBBB?CCCAAC=BB?BBB>@?AAA8??@<@@AAB2BB@A===AAA@@<@<>>>@<@<?>AAA@BCBBBCC@B?ABB=BBE?AAACDCCCCCCCBBBBBBBB;;;A???<@@AAAA@@@>>>;>?>??
@ATNG8:00181:04377
GATGGTAGGCGACATACATACGCGCCAGAAGATCAGGAACTCTAGAAGAATTCAGATTTTTAACGCGAGAGTAAACGTAAAAAGAAGGTTTTACAAGACTCACGTTAACAATATTGCAGCAGTACGCACACAATCGAAGCGCAGTAAGGATGGCTAGTGTAACTAGCAAGAATACCACGAAAGCAAGAAAAAGAAGTACGCTATTAACTATTAACGTACCTGTCTCTTCCGAAACGAATGAGTACAGAGAGTACGATATGTCTACCATCGTATCTCAGGAGTCT
+
BBCC?BBC?CABACCCECBBCCCDD?DEE?CCDEAA>A?CCCCCCC@@A>A>BABBBBBB1B@CBCEEDDCCB@8@?99999*:C>C6;;<7<EF@CBBBDBCCC@D@AA?BBB>@@BBCBABBBBCCAGDD?CCCC?BBBBBBAB?CAE@@>@CCCBABC?CCCAAB?BB>BBB>AA@@@:AAA?ABBBB3BB@BA@ABDCBB;=::>=>7:29CA@@=@AAACCCAD@CDC=BBB?ABAACCCAA???A??AAAAAAA@@BBB>C>>===>>A???=@A:::
@ATNG8:00188:04363
GATGGTAGCTCGCTGATGATATCTCCAGAAGATCAGGAACTCTAGAAGAATTCAGATTTTAACACGAGAGTAAACGTAAAAGAAGGTTTTACAAGACTCACGTTAACAATATTGCAGCAGTACGCACACAATCGAAGCGCAGTAAGGATGGCTAGTGTAACTAGCAAGAATACCACGAAAGCAAGAAAAAGAAGTACGCTATTAACTATTAACGTACCTGTCTCTTCCGAAACGAATGAGTACACACTCTCATATGACACTACCATCGTATCTCAGGAGTCT
+
@=AB?@ACCBBCCCCBBBBAAAAA@;@AA;>;;;;;4;8=<<8::B8@?=@=>??<CCC8A=@@@00/@<<>>8>BDCGE9@A<=2:;;*:@E=BBDEBBB:;797@@;?@?699@ABBCICCAAABBCB>BCCC?AACBC??@?B?B@@=@CCCCCDE?CBABAB?BC@BBC<??BAA=A@@<@A@@@.@@<888;;AA@A<@<A@@B:>:=@CAA>ABA@@?C?A:899,:@@;:99@A?ABBBBCB@@@?@>A>??AABB?CAAAAABCBAAB?BA898
@ATNG8:00197:04363
GATGGTAGTACATAGATAGACGACACCAGAAGATCAGGAACTCTAGAAGAATTCAGATTTTAACACGAGAGAAACGTAAAAAGAAAGGTTTTCACAAGACTCACGTTAACAATATTGCAGCAGTACGCACACAATCGAAGCGCAGTAAGGATGGCTAGTGTAACTGCAAGAATACCACGAAAGCAAGAAAAAGAAGTACGCTATTAACTATTAACGTACCTGATCTCTTCCGAAACGAATGAGTACAGATTACGATATGTCTACATCGTATCCTCAGGAGTCAT
+
56/9)//:///////99666;97:99,///577;6557=.4549844.4;04-3:;5555&55:<9;;;;;<<4<:::999'---(-(-88&,,260,-//77955.48==866>055::5;:>@>>;;<=;>99559:?@@CC@=A?BABAA<@@@=9444.4;<:;655.5<:5<=:::3:::5:<===+//48///68///69697786;.3355;.55<<==5505054<2<44-388////888958333877983333333=<=<;686--(------
@ATNG8:00162:04431
GATGGTAGCTCACGTACGTCACACGTACTCATTCGTTTCGGAAGAGACAGGTACGTTAATAGTTAATAGCGTACTTCTTTTTCTTGCTTTCGTGGTATTCTTGCTAGTTACACTAGCCATCCTTACTGCGCTTCGATTGTGTGCGTACTGCTGCAATATTGTTAACGTGAGTCTTGTAAAATCTTCTTTTTACGTTTACTCTCGTGTTAAAATCTGAATTCTTCTAGAGTTCCTATCTTCTGGAGATACACATGATACTCTACCATCGTATCTCAGGAGTCT
+
@AAD@DBABCCCFCCCABABBBBBBCDCCCBB>BB@A<BB?B@CCCCBBB@CCBBB?C?BBDC?C?CDDBBB@=;887989(9@;@98959BBB@CBB?BB599?FFE?CCCCCC>>:8;95=<@>@@>;;>9>>>A:?>>>88:=>@ABD@@@@<???<>>:=;?AAAAAAA?<@?@DC;B>>:=<<;;,<<<<>///<666;:881889)299694949717;:88//*/066;==8=>>;===;;;>>>@BBAAAA@@??<?@@@CAB@>>>>:=AAAA
@ATNG8:00163:04418
GATGGTAGGACGAGCGTCTGAGAGGTACTCATTCGTTTCGGAAGAGACAGGTACGTTAATAGTTAATAGCGTACTTCTTTTCTTGCTTTCGTGGTATTCTTGCTAGTTACACTAGCCATCCTCACTGCGCTTCGATTGTGTTCGTACTGCTGCAATATTGTTAACGTGAGTCTTGTAAACCTTCTTTTACGTTTACTCTCGTGTTAAAATCTGAATTCTTCTAGAGTTCCTGATCTTCTGGGCAGACTCTCACACGCCTACCATCGTATCTCAGGAGTCT
+
AAAC@DCC@CCBBCB===BCDGBC@BCCCC;;5;;;;,9>9>8@@@BD@A?ACBBB9;9;BDD>C?BCCFCCDFE@@@@@8AC>C;;;8;BBC@CCC@BCACCCCBC@BBBCCC@?;?@?:>@?@?@@@@@<@AAA=BA;;6;BBBCBGBBB;:5;;;5;@5;7;BCCDDD;;5;;;;0;=@=AAAA7AB;;;9;FCCCCDCBB4;;;.;?@?B7;7;A>ADCCDBA?A?CCCCCC@BABB=ABABBBBBB@??CBC?CBB?BBBCBBBBABBB@@A@AA
@ATNG8:00174:04438
GATGGTAGTACATGATAGACGACACCAGAAGATCAGGAACTCTAGAAGAATTCAGATTTTTAACACGAGAGTAAACGTAAAAAGAAGGTTTTACAAGACTCACGTTAACAATATTGCAGCAGTACGCACACAATCGAAGCGCAGTAAGGATGGCTAGTGTAACTAGCAAGAATACCACGAAAGCAAGAAAAAAGAAGTACGCTATTAACTATTAACGTACCTGTCTCTTCCGAAACGAATGAGTACAGAGAGTACGATATGTCTACCATCGTATCTCAGGAGTCT
+
::<:5::556;;;>>?;96==<==B7<;>:>>?<<<5:055<<;;@9:969178455555$57<<;;;=@;;=?:;;;>>>?1?@?C=AAA7A=A;=>00///54.45446:@><@AAAB@@ABBCCBCCAC?BBBC?;;:@B@AA;>8>00*0>=90/6?;CBBBBB>::3::::;8:::)---(------#-:33348;;>>=8=>=;A?1707;;;:=@@?BA<B;>:<<<<<;C=>??>>?=???AA@@@@:99<77333>:58==;;9::;22245////
@ATNG8:00182:04396
GATGGTAGCGCACTCATAGATACAGTACTCATTCGTTTCGGAAGAGACAGGTACGTTAATAGTTAATAGCGTACTTCTTTTTCTTGCTTTCGTGGTATTCTTGCTAGTTACACTAGCCATCCTTACTGCGCTTCGATTGTGTGCATACTGCTGCAATATTGTTAACGTGAGTCTTGTAAAACCTTCTTTTACGTTTACTCTCGTGTTAAAAATCTGAATTCTTCTAGAGTTCCTGATCTTCTGGGTGTATCAGCGAGTATCTACCATCGTATCTCAGGAGTCT
+
BCBB?CBBCCCCCCCGCCCBCCCCCBBAAB:96:??@9AB?A>ACBBCBB@BDD999;BICGB?C@CCCBC::;D@AAA@A,;;59AAC>CDDCACEEAFC;=;BCDG@CCCCCCDD@CBB?B@CCECCCAA>ACCC@CCBBCCCDCAAAABCCD?BBB?CC?C?AADBBBFBB@BCCCC;C;A;::::-;CCBC>CBBDGECCBB5;;;;*;?@BC@C@CD?BBBAA@C@C@CCDCBB?BBCC>CDDCCCCDDCCBAACCCCB?BBACCCCCDBBB@BBAA@
@ATNG8:00193:04418
GATGGTAGAGTACAGTGTAGTAGACCAGAAGATCAGGAACTCTAGAAGAATTCAGATTTTAACACGAGAGTAAACGTAAAAGAAGGTTTTACAAGACTCACGTTAACAATATTGCAGCAGTACGCACACAATCGAAGCGCAGTAAGGATGGCTAGTGTAACTAGCAAGAATACCACGAAAGCAAGAAAAAGAAGTACGCTATTAACTATTAACGTACCTGTCTCTTCCGAAACGAATGAGTACGAGAGAGCACACGTGTCTACCATCGTATCTCAGGAGTCT
+
ADB@<BBBBB=EC>>CCCEBBBBBB@CCCACDDDAA?A??@@BBBB@CD=@=?@B????5??CCBBCBAA998288::DL;AA=@5;;;*9@@;@BCB@AC9;8;@@@>@CC?AABCBABABBBCCBCDB?BCCC@A@ABBCCE?B?B@@=@BA@ACBA>AEDDBB989>???<?@@?@7?00)00000'0:6::::@?>>>5:57===9?;??CAB?A@A@CBB>A>AFF>BBC?BCBCCCCBBBB?@@BBBBB>??>>?8818>>>A???AA>>:=@@??
@ATNG8:00194:04391
GATGGTAGACACGTGTGCTCTCTCGTACTCATTCGTTTCGGAAGAGACAGGTACGTTAATAGTTAATAGCGTACTTCTTTTTCTTGCTTTCGTGGTATTCTTGCTAGTTACACTAGCCATCCTTACTGCGCTTCGATTGTGTGCGTACTGCTGCAATTATTGTTAACGTGAGTCTTGTAAAACCTTCTTTTTACGTTTACTCTCGTGTTAAAAATCTGAATTCTTCTAGAGTTCCTGATCTTCTGGCTCTCGTAGACAGATACTACCATCGTATCTCAGGAGTCT
+
AC@@>@<BBDBBBBB<:;CBA@@ACCBBCBCC@CDDD>CC898;BBBBB@-00=00*/168//)/6::AAABABB>BDFDE2?<87779(3;;?<D?;5:=*///68:5:==B>>>D:==@7;6;?>>>>==8<><<:;::@@@??@>>=?///3(-(--(-3-65=@???AA9;599;>>1?<@8;;EEE/>?888-8><876=;:;=@@@@,@///=9=9@@<BBBA>>=;?<>>>@@C;>>@<@??:;:===>>>A>99==////;<;<?@@===D=A@>??
@ATNG8:00197:04406
GATGGTAGTGTGTCTCTGAGAGTAGTACTCATTCGTTTCGGAAGAGACAGGTACGTTAATAGTTAATAGCGTACTTCTTTTTCTTGCTTTCGTGGTATTCTTGCTAGTTACACTAGCCATCCTTACTGCGCTTCGATTGTGTGCGTACTGCTGCAATATTGTTAACGTGAGTCTTGTAAAACCTTCTTTTTACGTTTACTCTCGTGTTAAAATCTGAATTCTTCTAGAGTTCCTGATCTTCTGGAGATATCATCAGCGAGCTACCATCGTATCTCAGGAGTCT
+
CCBB@BCBBBBBB=669BBB;9;CBA@>=>00+0=><8?B<@=@B=@BCC@CCB=?:?:>>>>4=8///:/556=7<<==;(5505:==6;AA@=@9:45<9595<<@=BBBBBBBC@BCB@B?BBA@BBBDABBGC=C=<;BCB@A@EEDCC@@=ABB?BB?C?CCA000?AA=CABBB:A>C;:;<<<*;AABC>CCCCCBB;;;4;;;.:@?9:2:2:A;AADAA@C?C?BBA@@@=AAC?BABBBAAAABA;<;:A@CBD>A@@@AAAAAAA@???::9
@ATNG8:00151:04469
GATGGTAGAGAGAGCTCTCTCATCGTACTCATTCGTTTCGGAAGAGACAGGTACGTTAATAGTTAATAGCGTACTTCTTTTTCTTAGCTTCGTGGTATTCTTCTAGTTACACTAGCCATCCTTACTGCGCTTCGATTGTGTGCGTACTGCTGCAATATTGTTAACGTGAGTCTTGTAAAACCTTCTTTTTACGTTTACTCTCGTGTTAAAAATCTGAATTCTTCTAGAGTTCCTGATCTTCTGGTGTCGTCTATCATGTACTACCATCGTATCTCAGGAGTCT
+
BBCD@CCCCDBBBAC;66><<<665;666<<;;B;9905=8=8?@?A@AA;@@:996?2:348287;?BAA?;7=433333$/8069//(/9/305::7BC>::==B8@AA;;;0/).570502222225527766059888<?>>==A@::;@<@AA<@@=A=@@@<;;???6:;???2?<?=ABCCB/????D;A??898===A<=@@@,;///7385@@9@>=>>>><><@@@@@A7;;?=???A====<?;=///=;:?@;?===>@B@??AA=AA;;;
@ATNG8:00171:04471
GATGGTAGATATATGCACGCTCTACCAGAAGATCAGGAACTCTAGAAGAATTCAGATTTTTAACACGAGAGTAAACGTAAAAAGAAGGTTTTACAAGACTCACGTTAACAATATTGCAGCAGTACGCACACAATCGAAGCGCAGTAAGGATGGCTAGTGTAACTAGCAAGAATACCACGAAAGCAAGAAAAAAGAAGTACGCTATTAACTATTAACGTACCTGTCTCTTCCGAAACGAATGAGTACTACTCTCAGAGACACACTACCATCGTATCTCAGGAGTCT
+
?@BB>ABABCCCCECCCCCBABBB@<@AA9=ACD;<7;>AAACBBB=BD@C@BB???A@@.@:@@<<<<@888<5;999999$9>9?<>>>2?CC:>B?BBBC@@<@=@@<@CC=@A@@ABBBBDBCBBCHEABBBH?@@;;;A@@<B?;;9?CCCBABCB@AAAABF=AA?:::>AABBB;B<<7>;A?AA'=96////;799=;;::9=>6A;<9>9929=>998C?B=?AC>CB@>BBB@AABBBA???AAAABBBB>>===@=C==<<::9<=;;6<<:::
@ATNG8:00183:04463
GATGGTAGTAGTACACTAGTCTTACCAGAAGATCAGGAACTCTAGAAGAATTCAGATTTTTAACACGAGAGTAAACGTAAAAAGAAGGTTTTACAAGACTCACGTTAACAATATTGCAGCAGTACGCACACAATCGAGCGCAGTAAGGATGGCTAGTGTAACTAGCAAGAATACCACGAAAGCAAGAAAAAGAAGTACGCTATTAACTATTAACGTACCTGTCTCTTCAAACGAATGAGTACACATCGTCGTGTCGTGCTACCATCGTATCTCAGGAGTCT
+
BCBC?BCBBABABABBCCCDBB:=;@CCC?@AADBA?B=???AAAD?BD>A>A??BBFFD2A?BCCBCCBBCBB8@>9:999(:=9<<BCC5=8>:>>=>>AA=>:=<??;??@9=<@>>>?????B>>>>>:=@AB>>@>::8>496<<>;@AAA?AAA=CA@A@?=BC?B>>9>>?AC;A@=466656(6<7==@?>?D8838=@?AA<A<ABB;:8:AA>=?>9;??8?BB?AAAC>>=>BACCBBBBBAA==:;;>FD;@>CCCCB@@@@@;?>;;;
@ATNG8:00199:04465
GATGGTAGCTCTGCTCTGACTCTCGTACTCATTCGTTTCGGAAGAGACAGGTACGTTAATAGTTAATAGCGTACTTCTTTTTCTTTGCTTTCGTGGTATTCTTGCTAGTTACACTAGCCATCCTTACTGCGCTTCGATTGTGTGCGTACTGCTGCAATATTGTTAACGTGAGTCTTGTAAAACCTTCTTTTTACGTTTACTCTCGTGTTAAAAATCTGAATTCTTCTAGAGTTCCTGATCTTCGGATATGAGTGACTCGTGCTACCATCGTATCTCAGGAGTCT
+
BCDC@CBBBBABBBCBDDEDAABCCCCCCC@@=@AAA<BC?B@BDBBBDDACCC9:8:=BB@B?CACBCDC;;:A>;;;::'999)4<;;4>BCC@BCC?CD:9;CBCC@CDDDBBCC@BBB?A?BBAAACBB@BBCC@CCBBBBBABCBACCCCE@BBB?CF@C>AADCCCGCC?B;<;;6<>C=;;;;<*;BCCC>BBBBCBB@@>2:;;;*;>?@A>B>BE@CCCA@@D@B@BDDCCC?BB@BDBBBBAAACCCAA@CCCBB@B??>BBBABBBB?ABBBB
@ATNG8:00221:03884
GATGGTAGCTATACGTATATCTATGTACTCATTCGTTTCGGAAGAGACAGGTACGTTAATAGTTAATAGCGTACTTCTTTTTCTTGCTTTTCGTGGTATTCTTGCTAGTTACACTAGCCATCCTTACTGCGCTTCGATTGTGTGCGTACTGCTGCAATATTGTTAACGTGAGTCTTGTAAAACCTTCTTTTTACGTTTACTCTCGTGTTAAAAATCTGAATTCTTACTAGAGTTCCTGATCTTCTGGACGACGCGCACTGACACTACCATCGTATCTCAGGAGTCT
+
A@BB@BBBBABBCBBCFDAAABAA?BAB@ABB=B@@@<@B?CACCCCCCC@DCC??>A@AACC@C@CBBAAAA89-:=;<8);=889989&3::==@@A=??@C@@B984:?@ABCCC>>>C:=:=??>=<<=8=?>><>@AA@>>;;;D==;;;;5;:?===:=<>>>@@@@@A7;;BBB5@;>199:::*:>>>=3;;><==>>>A<????/????<7=9==///>>=;>>;A;A==AAA====;?=888<<>>>>@@BAA?>>B=B>>>?BAAAAAB=;;;>>
@ATNG8:00231:03847
GATGGTAGCGCATATCAGCGCAGCCCAGAAGATCAGGAAACTCTAGAAGAATTCAGATTTTTAACACGAGAGTTTAACGTAAAAAGAAGGTTTTACAAGACTCACGTTTAACAATATTGCAGCAGTACGCACACAATCGAAGCGCAGTAAGGATGGCTAGTGTAACTAGCAAGAATACCACGAAAGCAAGAAAAAAGAAGTACGCTATTAACTATTACGTACCTGTCTCTTCCGAAACGAATGAGTACAGAGAGTACGATATGTCTACCATCGTATCTCAGGAGTCT
+
::996;<===><;;;<:545<9555)59;6999<95.55)4;<<=::0443849::?;@@@+A<<@@CBAAACD>C?CA;;;;;*;><92555&5:<499655<<555)47;;5;:>055<<;<<<<@@@@AAAA?CCBC@BBDCCCDE@C@CCC>BAABB@@@?BBBCBA?AC=@?@3:7;;;58883333333#3983733;;ABA?C?BBAA>AC?CAA?ABBBBBB@C@BBG?CCC?@@?B???B@??BAADBBCBBCBCCCBB?@?@CEBBAA@BB@CB?;;
@ATNG8:00240:03842
GATGGTAGCACGACACGACGATGTGTACTCATTCGTTTCGGAAGAGACAGGTACGTTAATAGTTAATAGCGTACTTCTTTTTCTTGCTTTCGTGGTATTCTTGCTAGTTACACTAGCCATCCTTACTGCGCTTCGATTGTGTGCGTACTGCTGCAATATTGTTAACGTGAGTCTTGTAAAACCTTCTTTTTACGTTTACTCTCGTGTTAAAAATCTGAATTCTTCTAGAGTTCCTGATCTTCTGGACAGAGTGTGCAGATACTACCATCGTATCTCAGGAGTCT
+
:;=>@DDBBBC@<;CCAAA;;;@ABBBCBBAC<ABBB;9925.5;;=?@?;@CCBA=A6;;@@<A6955A?AAA@=@=9::+9:6>773,3;:;8=B@;@A000=?<<:=AAA@?@C@DBB;@<A@@>>>>A<>===:==?@:;;??888>=;:84:65.5=9>:>??>>>C;;779>>C.A;A5<9===,33299-,,,,,,233527877(52226161673<<=><<<;C;=9;;>>6997277:>A?:;;::><>>776??8==>>?===;;8818;;:;
@ATNG8:00204:03914
GATGGTAGTGTGTCTCTGAGAGTAGTACTTATTCGTTTCGGAAGGGACAGGTACGTTAATAGTTAATAGCGTACTTCTTTTTCTTGCTTTCGTGGTATTCTTGCTAGTTACACTAGCCATCCTTACTGCGCTTCGATTGTGTGCGTACTGCTGCAATATTGTTAACGTGAGTCTTGTAAAACCTTCTTTTTACGTTTACTCTCGTGTTAAAAATCTGAATTCTTCTAGAGTTCCTGATCTTCTGGTCTACTACACTGTACTCTACCATCGTATCTCAGGAGTCT
+
555>7;CDCDCDCCBCBHHDBBBBBCCCD@BB?A@?@;@B?B=AA<AAAC?CAAAB@B@CDCC@C@BBBBAABDCGIDDDD2EC?CBCC>CCBB?BAB;@C8;:CCCC@CDBBBDBB>AAB?C?BAAD;::E@CCBC<>>BBBBABCCBBB>>=>49:><@A<@<>>?>>????8;;BDD5D=A988888(9>:::*88>988<:9:06565$2;;9>9@9@@<@?>>>:;5:5::@>>>7::A<@???;;;A@?@?;;;??>>@<=======?>>>A=???AA
@ATNG8:00206:03899
GATGGTAGTGTCATATGAGAGTGTGTACTCATTCGTTTCGGAAGAGACAGGTACGTTATAGTTAATAGCGTACTTCTTTTTCTTGCTTTCGTGGTATTCTTGCTAGTTACACTAGCCATCCTTACTGCGCTTCGATGTGTGCGTACTGCTGCAATATTGTTAACGTGAGTCTTGTAAAACCTTCTTTTTACGTTTACTCTCGTGTTAAAAATCTGAATTCTTCTAGAGTTCCTGATCTTCTGGTCTACTACACTGTACTCTACCATCGTATCTCAGGAGTCT
+
556B;>BBBABBCBCCCCCCCCCBABCABBBA?ACCB?DC@C@CCBBCCCBGCFCI;;;CED@C@CAAADDDDD@CBBBB3A@=A@@@:?AAA=@AB?BJ?CBACBB@BCCICCCD@CBB@BACCDCCCCC?BCBBBBBCCCCCCCCCCCCDE@BAA?;:6;<@@BBBCBCE@CCCDD;C@C@CBBBB5BBBCC=BAA@@@@@AA>ABBB0BAAAC?A?AC=AABA@@C?B>BBBBAA=A@@=@BBDGECCDCBCCCCCBBCC>B@@@BBBCCBBB=@@@@@
@ATNG8:00215:03901
GATGGTAGTGTCATATGAGAGTGTGTACTCATTCGTTTCGGAAGAGACAGGTACGTTAATAGTTAATAGCGTACTTCTTTTTCTTGCTTTCGTGGTATTCTTGCTAGTTACACTAGCCATCCTTACTGCGCTTCGATTGTGTGCGTACTGCTGCAATATTGTTAACGTGAGTCTTGTAAAACCTTCTTTTTACGTTTACTCTCGTGTTAAAAATCTGAATTCTTCTAGAGTTCCTGATCTTCTGGCTCTCGTAGACAGATACTACCATCGTATCTCAGGAGTCT
+
<<>E@DCA00/;;=?@GCCCCFCDCCBBCA::8;@@B>BB@B@BBCCCCCACDBCC@C@BBDD@D@CCDCBAA@D@DCEEE5A@79:AB<DCCCACDG?CC:;;CCBB@CCCBAABJ?B;;7;?BBBDBB<<9;BCC=@;;;BDCBCBFCCICBC@BBB@DD@C?BBADDCCBB?BBBDE;E?@?ACDDF5BBBBE;;;CCDCCBBCAIFHH5CC=<=GJACC=;=CCCDC@C@DDDCCC@B<;5;@;;;CCCCEGCCCBCCBBCACDB<;;A@@A@@=@C;;;
@ATNG8:00218:03912
GATGGTAGTGTGTCTCTGAGAGTAGTACTCATTCGTTTCGGAAGAGACAGGTACGTTAATAGTTAATAGCGTACTTCTTTTTCTTGCTTTCGTGGTATTCTTGCTAGTTACACTAGCCATCCTTACTGCGCTTCGATTGTGTGCGTACTGCTGCAATATTGTTAACGTGAGTCTTGTAAAACCTTCTTTTTACGTTTACTCTCGTGTTAAAAATCTGAATTCTTCTAGAGTTCCTGATCTTCTGGACAGAGTGTGCAGATACTACCATCGTATCTCAGGAGTCT
+
5:;>@CCBBB@A@BBCAABCCCBBBC@@@BBB@CBBB=BD@C?CBCBB@@;@AB@B?B@CDFD@C@GCA@ABCCC?BBBBB0BB@BBCC=B@@A@BCCAGC@AAAA@C?CCCCCCCG@DDD@C@CCBBBAAA?BBBB?BBBBBBA@ADCBBBBBB@B;;8<B@B@CCCCCCCCDACCCCD7B9;9;CDDK5CDCHH>BBBBBCGICCACBBC3CBBBB?C?A@=@CBAA@@=@?BBBCBB?BBB@CCCCCCCAA@DCCDEBBBBC>@ABACCCCCDAA=@BB@@
@ATNG8:00226:03914
GATGGTAGTGTGTCTCTGAGAGTAGTACTCATTCGTTTCGGAAGAGACAGGTACGTTAATAGTTAATAGCGTACTTCTTTTTCTTGCTTTCGTGGTATTCTTGCTAGTTACACTAGCCATCCTTACTGCGCTTCGATTGTGTGCGTACTGCTGCAATATTGTTAACGTGAGTCTTGTAAAACCTTCTTTTTACGTTTACTCTCGTGTTAAAAATCTGAATTCTTCTAGAGTTCCTGATCTTCTGGATAGCGACGCGATATACTACCATCGTATCTCAGGAGTCT
+
///;+//9:6:;@;96<ABA@<>?=>94449:.9<<;5>?=@<;;9999A=BA@>=5;29BAA=B?BCCBCAAAD?CBCCB5??:BBED>99:@499@;>?:99;@@=9>>>==@DE?BBC?B?CCBB;:;B>BBBC?BCIIJGCAA@@@@ACBB>A@C?BB?B?BCCDCCCDD;;;CDD7C5;5;;;;;*;@@BB=AACCCBBBAB4::9:(:@@AB=B>BB=A@@AA@@@C?AA@DBC=@@A<BAABBEEBBB;;;@@@@?AA@CC@@@@BBBBCB?CCC::
@ATNG8:00242:03906
GATGGTAGCTCTGCTCTGACTCTCGTACTCATTCGTTTCGGAAGAGACATGTACGCTAATAGTTAATAGCGTACTTCTTTTTCTTGCTTTCGTGGTATTCTTGCTAGTTACACTAGCCATCCTTACTGCGCTTCGATTGTGTGCGTACTGCTGCAATATTGTTAACGTGAGTCTTGTAAAACCTTCTTTTTACGTTTACTCTCGTGTTAAAAATCTGAATTCTTCTAGAGTTCCTGATCTTCTGGATACACTCATGTGCACCTACCATCGTATCTCAGGAGTCT
+
<<:@7:=;;;;;ABC@;<:>><<00/::;:BB?BBBD>DD@B@BBBBCC;<:B@@<=B?ACAA=B>995==666>9<<<<<+<<7<?@B3@@;;6;CC@BC=@@BBBB?CBCCBBBB?CCC@FACB?@?@@B@CBBB@BBBBB@@@BB@ABAABKAGHJICCAC?AABBBDCCC>A@CCC9B>A=;<<<<*;A@AD>@@B@@@A@@@=BBBA0B@@@@=@?CB@DCCGGDC@CADDBCAA=ABA?ABCCBBBBD;;;GCCC@BCBACB;;;CBBBBBEACB@@@
@ATNG8:00243:03913
GATGGTAGCATCATGCATATCTCACCAGAAGATCAGAACTCTAGAAGAGTTCAGATTTTAACACGAGAGTAAACGTAAAAAGAAGGTTTTACAAGACTCACGTTAACAATATTGCAGCAGTACGCACACAATCGAAGCGCAGTAAGGATGGCTAGTGTAACTAGCATGAATACCACGAAAGCAAGAAAAAGAAGTACGCTATTAACTATTAACGTACCTGTCTCTTCCGAAACGAATGAGTAGATGAGATCTCGTGTGCTACATCGTATCTCAGGAGTCT
+
95=>7;;A?;A=BAAAA@<<=559;5:;=:>DDCBBB::5;::=<6<99328===?==6?;897938>=:@?6<<;;<;;$9;5;.555&599.5554:>9>>8?=::5;AA=ACAABDDDCDCCAAICC?BBBB@BBBBDCCC?C?C;;7;B@@ABBC@CECCC;:9AADBB@CC@@@;;:9=BEFCD5GE>999BEBBCC=B=><<=*0+00000,0>@@??@>A>ADC>B995889@ACCB::9990>@000=??A>>>CFBABB@AACCCACDCBC
@ATNG8:00243:03925
GATGGTAGGACTGCGCACACATCCCAGAAGATCAGGAATCTAGAAGAATTCAGATTTTTAACACGAGAGTAAACGTAAAAAGAAGGTTTTACAAGACTCACGTTAACAATATTGCAGCAGTACGCACACAATCGAAGCGCAGTAAGGATGGCTATTGTAACTAGCAAGAATACCACGAAAGCAAGAAAAAGAAGTACGCTATTAACTATTAACGTACCTGTCTCTTCCGAAACGAATGAGTACGTGTGACGTACGTGAGCTACCATCGTATCTCAGGAGTCT
+
BBBC@CCC?BBBBBCCBBBCDDDD=CBC?CCCCCC@C@BBBDCC@CC@C?CBA>>??@1@?BCCBCCCCBB@8=?:99::)9?<??BCC1?AB?CCABCBB@B>B@B@>@BB<A@BCB@@;AAAAA@@;;7=AAA:==@A@B??;>=AAB@CB@A=?AA@BACCCC>AA>BBC>ABCCB8????BCDEC3==:=CAA@>>>@<A<A>>@<?:>>>?@<@A??>AA=A=CCC7ABB?BBBB>>>?>>:>=>ADCBBA>?@@@@@<@@@@??@@888>779:==
@ATNG8:00213:03963
GATGGTAGCACACGATATCTCATCGTACTCATTTGTTTCGGAAGAGACAGGTACGTTAATAGTTAATAGCGTACTTCTTTTTCTTGCTTTCGTGGTATTCTTGCTAGTTACACTAGCCATCCTTACTGCGCTTCGATTGTGTGCGTACTGCTGCAATATTGTTAACGTGAGTCTTGTAAAACCTTCTTTTTACGTTTACTCTCGTGTTAAAAATCTGAATTCTTCTAGAGTTCCTGATCTTCTGGGCTGCGCTGATATGCGCTACCATCGTATCTCAGGAGTCT
+
@@AF@CBCCABBCCCCCCCCCCCCCDAAABBBC>CCC?CC@C@;;;GCCD@DCAAAADACCCC@B@CBBAAAA?A=AAABB2AD@CCCB<@BCD@BBB?BB=@@BCBA?BBBCBBBB?BCC?C?CBCBB>>?>ABBC?CCABAAA>>=@@>>9794:;;:>C;><>BB;;;BAA7;;DDD;D<A5::DDD/????>-87=::9@@AA;CADD/A;;;@;@<=>:>;;;AAA<>;>BA::;///:@6<//8;;;<>BB;<;?@?@A<>>>AA@???AAA<@@888
@ATNG8:00223:03982
GATGGTAGTGTCATATGAGAGTGTGTACTCATTCGTTTCGGAAGAGACAGGTACGTTAATAGTTAATAGCGTACTTCTTTTTCTTGCTTTCGTGGTATTCTTGCTAGTTACACTAGCCATCCTTACTGCGCTTCGATTGTGTGCGTACTGCTGCATTATTGTTAACGTGAGTCTTGTAAAACCTTCTTTTTACGTTTACTCTCGTGTTAAAAATCTGAATTCTTCTAGAGTTCCTGATCTTCTGGAGATACACATGATACTCTACCATCGTATCTCAGGAGTCT
+
556@?BCCD@BB@966;;<>CBCCDBCBCC9:<;BBE=CB?@=@CBBBCD>CBBAB;@;@@CC@C@CBBCBCDCD@CCCCC5CC@CABB=@@@B?BBB?BE?ABGCCCADFCBBBCD;9;D@C@CJCC;:;C?BCCDABCCAACACCBBBBDDBBB:;;ACC@G?BBBBCBDA@<@;;;;-;;A;ABBBB1;;CDC8;;;9BAA???4:::9(:==CC>B?BB?AABBBBBAE?BBCC;;6;;;?CBBBDCBBBBBDCCBCDCCC@C??@BBAAA@@@>@:::B
@ATNG8:00229:03949
GATGGTAGCTCTGCTCTGACTCTCGTACTCATTCGTTTCGGAAGAGACAGGTACGTTAATAGTTAATAGCGTACTTCTTTTTCTTGCTTTCGTGGTATTCTTGCTAGTTACACTAGCCATCCTTACTGCGCTTCGATTGTGTGCGTACTGCTGCAATATTGTTAACGTGAGTCTTGTAAAACCTTCTTTTTACGTTTACTCTCGTGTTAAAAATCTGAATTCTTCTAGAGTTCCTGATCTTCTGGTGTCGTCTATCATGTACTACCATCGTATCTCAGGAGTCT
+
CBBB>?;??;@BBBBBCCCCCCCAB@BACA;;2;;;:49D@G@CCCBDCDBCCCCC@B@BCCC?C?CABC@BABB>>@@@@0>@=B@@B;AABC@CCB>BB=@@BBBBACBBBCDDE@DDD@B>AACB;;;D@C@AA>AABAAACBCCCDCBBBC?A;;7<B?B?BACB@AAAA59::9:&9;A9AADDI5CBBCD?CCBCCCCBBC@BBBB0@@@;;9;@CD@CCCBBBCAC@BCBB@@<@AB?BBCCCCBCBCAAA@@ACCBB=@@@BBBBBDDCC@AAABB
@ATNG8:00230:03981
GATGGTAGTGTGTCTCTGAGAGTAGTACTCATTCGTTTCGGAAGAGACAGGTACGTTAATAGTTAATAGCGTACTTCTTTTTCTTTGCTTTCGTGGTATTCTTGCTAGTTACACTAGCCATCCTTACTGCGCTTCGATTGTGTGCGTACTGCTGCAATATTGTTAACGTGAGTCTTGTAAAACCTTCTTTTTACGTTTACTCTCGTGTTAAAAATCTGAATTCTTCTAGAGTTCCTGATCTTCTGGGTCTCTCTCTCACGCACTACCATCGTATCTCAGGAGTCT
+
:::?@C<CBC<A@@;;;@A;99@@>;;;:9490584>9@A<@<@BBCCCB@CCBBB@C@AAAB?C?CAAADABACABBFDD05:9)9;9C8@@CCABBB;??69:BBCCACCCB;;;@5;;B?B?CBAAA;;;6;@DD@C;;;CBBB@@@@CBBBB?BBA>AC>B>AACCBCCBD?B@@@@3>=B9=@@@@0@CBBB>BBB@AA?>==299::*:??:96929D?@@@BA:;7;?A@AB@?;>;;:6:BCDDEBBB@@<;;AA@@@@CDECCCBA:::B?CBCBB
@ATNG8:00232:03946
GATGGTAGTATCTGCACACTCTGTCCAGAAGATCAGGAACTCTAGAAGAATTCAGATTTTTAACACGAGAGTAAACGTAAAAAGAAGGTTTTACAAGACTCACGTTAACAATATTGCAGCAGTACGCACACAATCGAAGCGCAGTAAGGATGGCTAGTGTAACTAGCAAGAATACCACGAAAGCAAGAAAAAGAAGTACGCTATTAACTATTAACGTACCTGTCTCTTCCGAAACGAATGAGTACTACTCTCAGAGACACACTACCATCGTATCTCAGGAGTCT
+
:;;@=@FC@@BB;;6=@HGDJCCCEADDB@AA@B@@=@?BBCBAAB>AA=@=@DEFCCCC3C>A@CCCCCBA@?6;<9:::;*:B?B?CED:CCG@CCCFCCBBA=A=@@=@CC@CCCCCABBFCCBAAADC@DCBB@BCBBCBCC>B@CBB@BDDCCCBB?BBBBBB@BC?BBB>??BBA8?::39===?1?A?C999AACBB<A<???C<B<AACBB?BBBBBBB?B?CCC=ACC@BBBBBBCBBBAACCCCBBBBBBDDE@@<>>>@@AA@;<;@=AA;;;
@ATNG8:00232:03969
GATGGTAGAGTACAGTGTAGTAGACCAGAAGATCAGGAACTCTAGAAGAATTCAGATTTTTAACACGAGAGTAAACGTAAAAAGAAGGTTTTACAAGACTCACGTAACAATATTGCAGCAGTACGCACACAATCGAAGCGCAGTAAGGATGGCTAGTGTAACTAGCAAGAATACCACGAAAGCAAGAAAAAGAAGTACGCTATTAACTATTAACGTACCTGTCTCTTCCGAAACGATGAGTACTATAGACTATCTGAGACTACCATCGTATCTCAGGAGTCT
+
<?BC@ABBABB@;@DCCCCCCCDDF?AAC?A<=<00*03<00555<7<;>B??A@AAAAA.?8<;;00/86668288;:===+;>=;.99:*;;;5:?BB<::///)/739:=055<<<<=AACBCCCCBD@C:99<@955BB??9=3:5506>><BB>B9@??889=A@?AA@9???=?6?=?8?>??@198?A@>=>@<<>5:48;??9>:>>BBB?A@>>?>?=@<000-000/:?:BCBBB777CB??>ABBCBBBBFE@BBBBBBBBBBBB<?????
@ATNG8:00235:03985
GATGGTAGCGAGCGAGTGTGTATACCAGAAGATCAGGAACTCTAGAAGAATTCAGATTTTTAACACGAGAGTAAACGTAAAAGAAGGTTTTACAAGACTCACGTTAACAATATTGCAGCAGTACGCACACAATCGAAGCGCAGTAAGGATGGCTAGTGTAACTAGCAAGAATACCACGAAAGCAAGAAAAAGAAGTACGCTATTAACTATTAACGTACCTGTCTCTTCCGAAATGAATGAGTACGATGAGATCTCGTGTGCTACCATCGTATCTCAGGAGTCT
+
95>C466DCBBCC@AACBBCBBBBB>BCB?CCCCDE@C?BBBBBBB4::=@<@:;;BBBB1A=CBABBCCCCCC>CC<;;;6;C>D5;;;*:@@;@AAA@CCAA>A?@@=@CC@BBACCCCDCCCABBCCC?CCBB@BCCCBCBB@B?B<<9;BBCCCDDADDCCCC>AB@BCC>ABAC@9?<<888989.8A?DBAABBCAA>A@BABB<>;>ABCC?@@@BACB>B@BEC>B;;8;CCBCDBBBCCDFBCBCCBCFBBAAAB=??CCCBBBBBAA=AA:::
@ATNG8:00241:03941
GATGGTAGCTATACGTATATCTATGTACTCATTCGTTTCGGAAGAGACAGGTACGTTAATAGTGAATAGCGTACTTCTTTTTCTTGCTTTCGTGGTATTCTTGCTAGTTACACTAGCCATCCTTACTGCGCTTCGATTGTGTGCGTACTGCTGCAATATTGTTAACGTGAGTCTTGTAAAACCTTCTTTTTACGTTTACTCTCGTGTTAAAAATCTGAATTCTTCTAGAGTTCCTGATCTTCTGGAGATATCATCAGCGAGCTACCATCGTATCTCAGGAGTCT
+
BCCC?CCCCBCCCC@@@EEEDCCCCCBBBDCC@CAA@:B@=B?BCCCCDD?CCCAA?C@DDDAAC?CCBBBBBBB?A@ACA1AA>BBBB>BBBB>BBC?CB<==>CCD=@@BBABAC??>>:>:>??@>>>>;CA>;8>AAA>>@>?@>@AA?>?====<==:><??AAA@@@@;@ABDD5@;=877676(8=::;1;>=;;;A?==:=@?@/@>>>D=A=>@;@AAA:99=D;@>>>>A8><D<<<<A?AACCC>===A@>@>><>>>@@@==<ADD=@@==>
@ATNG8:00245:03955
GATGGTAGCATCATGCATATCTCACCAGAAGATCAGGAACTCTAGAAGAATTCAGATTTTTAACACGAGAGTAAACGTAAAAAGAAGGTTTTACAAGACTCACGTTAACAATATTGCAGCAGTACGCACACAATCGAAGCGCAGTAAGGATGGCTAGTGTAACTAGCAAGAATACCACGAAAGCAAGAAAAAAGAAGTACGCTATTAACTATTAACGTACCTGTCTCTTCCGAAACGAATGAGTACGAGAGTCAGAGCAGAGCTACCATCGTATCTCAGGAGTCT
+
CDDC@CAABCCCCCCBCBBCCCCBB=BCD@CCCC??>@?CBBBBBB>BB?C?BCCBBBBB3B@BBBBCBBB=<<3;?=?@@@1@FACACGE;CBB?CCCCCDD997;?AB>BCC?BBBCBBECCBBBBCCCC?BBBG?AAABBCBB@C@D;;;;CCCCCDD?BBBCBB?AC??=>788@AA9>993999999%9><;979BBBBB?A=@@@@<@=@CCBB@BCBBBCB@B?AAC>CCC?BBAAABCBCCAAAACCCCAABBBBCBB?B@AABBA>>>>F9888;;
@ATNG8:00245:03985
GATGGTAGGCGTGTGAGAGTCTGCCCAGAAGATCAGGAACTCTAGAAGAATTCAGATTTTTAACACTAGAGTAAACGTAAAAAGAAGGTTTTACAAGACTCACGTTAACAATATTGCAGCAGTACGCACACAATCGAAGCGCAGTAAGGATGGCTAGTGTAACTAGCAAGAATACCACGAAAGCAAGAAAAAGAAGTACGCTATTAACTATTAACGTACCTGTCTCTTCCGAAACGATAGTACACACTCTCATATGACACTACCATCGATAACCTCGAGTCT
+
CCDE@EBB@CBCBBBCCFCCC9;;=6BBC@CCCB??;?=@ABBBBC@CC@C@BBBCBBBB3B@CBA@BBCFBB@8>?88788(9A;A?BFC9AAA;@A@@AAB@=8=9==;=>==AA>=====B@???>>==:>A@A;>=>>@@@B<@<@@B?BCAAACCC;>@@=AB?BB>BBD699@@>*000+0////(//(6>>>>>===;?=B==<4959::??;@A?>>>A<@:=<=3:999@ACBAAABAACBCC@@>ABBB@BBB@C799A9949:@@@@A@??
@ATNG8:00249:03973
GATGGTAGTATATCGCGTCGCTATCCAGAAGATCAGGAACTCTAGAAGAATTCAGATTTTTAACACGAGAGTAAACGTAAAAAGAATGGTTTTACAAGACTCACGTTAACAATATTGCAGCAGTACGCACACAATCGAAGCGCAGTAAGGATGGCTAGTGTAACTAGCAAGAATACCACGAAAGCAAGAAAAAAGAAGTTACGCTATTAACTATTAACGATACCTGTCTCTTCCGAAAACGATGAGTTACAGCACTCTCATATGGACACTACCATCGTATCTCAGGAGTCT
+
<<<C@BBABB;555666<<>>>===59:9.55/755(-(----//:7=>0626:<;<CCC1@;>=:55588333(3445>?=(<:.55.555&59<7=;;?@=;-.*-3--(-8:7;;=<@@@C;;;;9555504?<;5;::@@:::8=8<5505::<;;;>;>;;;@B>AA=@AB>@@DDD:?;;5999999%7>8>:>@BB@@=>:=:?9:8<?;8553--(----..83832222&22555522+266556...33457..).87335967779:6666555455799
@ATNG8:00206:03992
GATGGTAGATACTCGCTGATACACCCAGAAGATCAGGAACTCTAGAAGAATTCAGATTTTTAACACGAGAGTAAACGTAAAAAGAAGGTTTTTACAAGACTCACGTTAACAATATTGCAGCAGTACGCACACAATCGAAGCGCAGTAAGGATGGCTAGTGTAACTAGCAAGAATACCACGAAAGCAAGAAAAAGAAGTTCGCTATTAACTATTAACGTACCTGTCTCTTCCGAAACGAATGAGTACACACTCTCATATGACACTACCATCGTATCTCAGGAGTCT
+
CDCB?BCCCBBCCCCCCBCCCCBBB=BCC?CCBB??>@?BBCCCBA?BC?B?BCCBBBBB3B?BCBBBBBBBBB>BBBCCCC5BB?B>AAAA2BCC@CCCCCCCCC@D?CC@CBB@BBBCCCCCBCBCCBBBC?CDCC?BABBBCCB>B?BCC?CCCAAAAC?AAABAA?CC@@>?<>>???8@@>9>>?@@2@A?CC?CBBB88399@@?;7;=A???A6:;878>>9=<;;;3:??;?@@@CA@@@A?>=C?>>>>@@A?AA@@<>>BBBBCBBBBB?B@=>>
@ATNG8:00207:04023
GATGGTAGTGTCATATGAGAGTGTGTACTCATTGTTTCGGAAGAGACAGGTACGTTAATAGTTAATAGCGTACTTCTTTTTCTTGCTTTCGTGGTATTCTTGCTAGTTACACTAGCCATCCTTACTGCGCTTCGATTGTGTGCGTACTGCTGCAATATTGTTAACGTGAGTCTTGTAAAACCTTCTTTTTACGTTTACTCTCGTGTTAAAAATCTGAATTCTTCTAGAGTTCCTGATCTTCTGGTAGGCGTGCATATATCTACCATCGTATCTCAGGAGTCT
+
@:;B?B@AACCCCCCCCCCCBBCCDCCCC?@@@CCD?CD@B?BCCDBBBBDDCCCAC@BCAC?C@CCDCBBBBC?CBCCC5@A?@LDG?BABC@BBC@BB;;;CEJI@CCCCCBCF?A@B>B?BCDIEBBB@CCDE@BABBA@BCB;;;CCDCC@CBB@CC@B?;;;BBBDAA5;;;;;.;=B?CCGHG3CAAAM;=;CAAA<;;A<@ACC1CCCAA=A>BB?BBBBB@@<@?@@@BCD?@ADAEBC?AAABAAABBBBCCCC@CCBBBBDBBBBB@BCB??
@ATNG8:00217:03993
GATGGTAGACGACACGACGATGTGTCTCATCGTTTCGGAAGAGACAGGTACGTTAATAGTTAATAGCGTACTTCTTTTTTCTTGCTTTCGTGGTATTCTTGCTAGTTACACTAGCCATCCTTACTGCGCTTCGATTGTGTGCGTACTGCTGCAATATTGTTAACGTGAGTCTTGTAAAAACCTTCTTTTTTACGTTTTACTCTCGTGTTAAAAAATCTGAAATTCTTCTAGAGTTCCTGATCTTCTGGCTCTCGTAGACAGATACATCGTATCTCAGGGAGTCCT
+
444=:;AAAA;66==;;;666:;<@ABBBAD:;;0:B4:299??99:9=>::;5;24=998>06555@?<<>299::::%:<>=<@A<99:D?BBC@BB>A@CA?><@BBBB???=?AA393775852594999949<<<9;>>??B??>;;;5:9:877169:99---8--(--4777'4(-(.78888%336677)228555??9947;<<<%7//./.'..56068888882828876..*.56276-//977787<;=>>>=885///357./.'.3..(.
@ATNG8:00221:04008
GATGGTAGTCTCAGATAGTCTATAGTACTCATTCGTTTCGGAAGAGACAGGTACGTTAATAGTTAATAGCGTACTTCTTTTTCTTGCTTTCGTGGTATTCTTGCTAGTTACACTAGCCATCCTTACTGCGCTTCGATTGTGTGCGTACTGCTGCAATATTGTTAACGTGAGTCTTGTAAAACCTTCTTTTTACGTTTACTCTCGTGTTAAAAATCTGAATTCTTCTAGAGTTCCTGATCTTCTGGTCTACTACACTGTACTCTACCATCGTATCTCAGGAGTCT
+
B@@@9A<BBBCDCCCACBCCBBBBBBDCDBBB@CEEI?CE@CBBBABECC?BDBBA?B5;444.5066?@>>>==8888>>0@C@CBCE>A@;:7:AD;AB9:;>?::69@AA@@@@<>@C6;:;CCCBBBBABBBD?DAA@BAB@AA@@<<;@@=;;;?BC?A>@999;>@=A=@@>>>4=;@;99::;*;@99:.9AB::9B@B?4::::*:=>:9299@@=BCCCCBC?B@CBCDCC;:;C@<;;CCCCCDBBBBCBBBBBGADBBCCCDBBAAB@DCA@?
@ATNG8:00226:04033
GATGGTAGGAGACACGTCGCACACGTACTCATTCGTTTCGGAAGAGACAGGTACGTTAATAGTTAATAGCGTACTTCTTTTTCTTGCTTTCTGTGGTATTCTTGCTAGTTACACTAGCCATCCTTACTGCGCTTCGATTGTGTGCGTACTGCTGCAATATTGTTAACGTGAGTCTTGTAAAACCTTCTTTTTACGTTTACTCTCGTGTTAAAAAATCTGAATTCTTCTAGAGTTCCTGATCTTCTGGATACACTCATGTGCACCTACCATCGTATCTCAGGAGTCT
+
CCBA@CBB?B@A@ECCCCCCBB;:;@@@>BAA?ABBA9A@;@<@@@AB;;7;B>><?@000;;6;<??BBBB?A@;:9:::(:@?BBBC<777BB>A@@==;5///8//(.55/55AA<>?@<A=@>>>>:::;?D??;?AAA>==@AAAAA><99178==BC<@<>>>;;;B87057889-86=667777(57/..'.55...987>39;<;<&6.--4)-)/84;;9>>>>9>9?>=>>@8;;@<@@@@AAA>>>==BA;<76@>9=666==:::?9959@///
@ATNG8:00228:04012
GATGTAGGCGACATACATACGCCCAGAAGATCAGGAACTCTAGAAGAATTCAGATTTTTAACACGAGAGTAAACGTAAAAAGAAGGTTTTACAAGACTCACGTTAACAATATTGCAGCAGTACGCACACAATCGAAGCGCAGTAAGGATGGCTAGTGTAACTAGCAAGAATACCACGAAAAGCAAGAAAAAGAAGTACGCTATTAACTATTAAACGTACCTGTCTCTTCCGAAACGAATGAGTACGAGAGTCAGAGCAGAGCTACCATCGTATCTCAGGAGTCT
+
A;@B>>B;;665=;;;A;@@@>@:=<@=696CCC:C@BBBBAAB7::<@;>B@:8999)717=??@@554:;39366>>>+;;49.555&/7727///99944.4.4<7<<<;>CC=BB@?BBCB@??AA=AA@@<@=?<<===9=<@9965::><;;=>B<<A><68:43346<<::::/:::6<===C+=B>B776AB@??8<38966/55(59??@?A888@9949=<==7;>>6<<??>>><778=;<?AAA<>>>9777:178>>==A;7755.58:3-
@ATNG8:00245:03996
GATGGTAGCTCACGTACGTCACACGTACTCATTCGTTTCGGAAGAGACAGGTACGTTAATAGTTAATAGCGTACTTCTTTTTCTTGCTTCGTGGTATTCTTGCTAGTTACACTAGCCATCCTTACTGCGCTTCGATTGTGTGCGTACTGCTGCAATATTGTTAACGTGAGTCTTGTAAAACCTTCTTTTTACGTTTTACTCTCGTGTTAAAAATCTGAATTCTTCTAGAGTTCCTGATCTTCTGGAGATACACATGATACTCTACCATCGTATCTCAGGAGTCT
+
:<AC?==B@95555<=:<@@:99@@AABB;;;<ACCC>CGFHBCCBBBCJ@BCBBB>B>ABBB?B@BA:::?CBB@BCBBB177?A9923;>@:AAA::?>AABBBB@B???B???>AA@=B=CBA@@?>>=AAAA:=>@@>>>>=????@?>?7;;;7;<:=<>>@@>AAAC;999CC5A:>878888(6=////'/88/..6335.5555'5555937255-..9;558=C7;9?99;///;6=966:?<=:;:??@===;;:49;<:::?@ABAA<@@;;;
@ATNG8:00246:04028
GATGGTAGTGCGTGAGAGAGAGACCCAGAAGATCAGGAACTCTAGAAGAATTCAGATTTTTAACACGAGAGTAAACGTAAAAAGAAGGTTTTACAAGACTCACGTTAACAATATTGCAGCAGTACGCACACAATCGAAGCGCAGTAAGGATGGCTAGTGTAACTAGCAAGAATACCACGAAAGCAAGAAAAAGAAGTACGCTATTAACTATTAACGTACCTGTCTCTTCCGAAACGAATGAGTACTGTATCTATGTGTGCGCTACCATCGTATCTCAGGAGTCT
+
CCCC?CCCCCCCCCCDDCCCAA9::4;BB?CCCC@A?@?@ACCCBB?BB@B?C@@9:999':6BC>>?CBBECC>BBBBBBB5AB=B6;;;6;AB?BBCBBBC@>;@>BB@CDE@BBCCCCCCBCCCCCCBB?BDBC?CBAACAAA?D@CBB?BDCCCCCC?BAADBB?@A>BCC999CCC=A??9>@??@2AD?BBBBBBAA?:>:>BBC7;7;?BBB@CDCBAAA?A?BBF>BBC?CBBBBBB@AABBBBAAABCCCC@@ACC?AA>=AA>?>>=;:>AA:;
@ATNG8:00246:04039
GATGGTAGACACGTGTGCTCTCTCGTACTCATTCGTTTCGGAAGAGACAGGTACGTTAATAGTTAATAGCGTACTTCTTTTTCTTGCTTCGTGGTATTCTTGCTAGTTACACTAGCCATCCTTACTGCGCTTCGATTGTGTGCGTACTGCTGCAATATTGTTAACGTGAGTCTTGTAAAACCTTCTTTTTACGTTTACTCTCGTGTTAAAAATCTTGAATTCTTCTAGAGTTCCTGATCTTCTGGGTCTCTCTTCACGCACTACCATCGTATCTCAGGAGTCT
+
BBBB@CCABBBAC@A:;;CFBBBBAAABBB@A=ACBC?DC@C@CCCBCBB?ABA;:7:=A@@A=A>@BCCEBA>?;:99:9$9;6=8957?@B@BCA=;:000><=?<@BBBBB>A:=<D8:8;A@@@@@@<@B@@<@@@@???@?@>@@A:::7;<?=BB<A<AAA@@@B8856=ADF6@<@:>>BBB/??:::19::///;<=@<@@@@,;//)/;160;>;@D@@@;;8;=BBA@@@:==BB:@@@@?AA;A???DA@@?@<@@:9:?>>>>BC=AA;;;
@ATNG8:00205:04061
GATGGTAGTGGATACAGATCAGACACCAGAAGATCAGGAACTCTAGAAGAATTCAGATTTTTAACACGAGAGTAAACGTAAAAAGAAGGTTTTACAAGACTCACGTTAACAATATTGCAGCAGTACGCACACAATCGAAGCGCAGTAAGGATGGCTAGTGTAACTAGCAAGAATACCACGAAAGCAAGAAAAAGAAGTACGCTATTAACTATTAACGTACCTGTCTCTTCCGAAACGAATGAGTACGAATGAGAGAGCTCTCTCTACCATCGTATCTCAGGAGTCT
+
?BCF==9<00)///7:==CCCCDC@@=@CC<@<@@00)/3878:C??=?C?BA:;4<===>+=7===BAAAAAB>6=;;;;;;);B>C5995&5998=966>CCBB@B@CC@CDC>BC@A@CDBBBGCGCCBB?BABA?ABBAA@@@>A>A;;7;@@@CCCC@CBDBBB@AA>ABB9????>5:::>ADCCF3AA>BBBA@@A98185:=?@=B<=>BBB>@@??=<?4959AA=CAA>@AABBBBAA>AB??????AAA998?>?>;??;;?BABB@@@=A@@;;
@ATNG8:00214:04051
GATGGTAGTAGTCATATGAGAGTGTGTACTCATTCGTTTCGGAAGAGACAGGTACGTTAATAGTTAATAGCGTACTTTCTTTTTTCTTGCTTTCGTGGTATTCTTGCTAGTTACACTAGCCTTCCTTACTGCGCTTCGATTGTGTGCGTACTGCTGCAATATTGTTAACGTGAGTCTTGTAAAACCTTCTTTTTACGTTTACTCTCGTGTTAAAAATCTGAATTCTTCTAGAGTTTCCCTGATCTTCTGGACAGAGTGTGCAGATACTACCATCGTATCTCAGGAGTCT
+
:;;>8BB?656<<566>666=655<<<<<=BBB?BABA;AB5;5;:5556<9<B@994:?CCBC?C9;5<=///777.//////#/:39444)494506>=8==466<<=>7<<<<<<651645.9=@::9@B@@?BB@A89:B:::B@=<=>@...6(---(-9272/55=9;955.5999;0;9@8;;;;;$55=??7>C@AA@?@9:49999'59999.5.5:5:=@::444)44)/66---(--7055>;666;;9;;=:;;8///3///455555=<;8:9///
@ATNG8:00225:04089
GATGGTAGTATCTGTCTACGAGAGCCAGAAGATCAGGAACTCTAGAAGAATTCAGATTTTTAACACGAGAGTAAACGTAAAAAGAAGGTTTTACAAGACTCACGTTAACAATATTGCAGCAGTACGCACACAATCGAAGCGCAGTAAGGATGGCTAGTGTAACTAGCAAGAATACCACGAAAGCAAGAAAAAAGAAGTACGCTATTAACTATTAACGTACCTGTCTCTTCCGAAACGAATGAGTACTGTATCTATGTGTGCGCTACCATCGTATCTCAGGAGTCT
+
/::>=AACA@@CCBBCBCCB@A@;;45;?9CB>>?D:::9;<<<5555;7<78;;33333$339::=:::<>@?<>?@BFDD2DD@C5;;;.9CC;;;:CB>@00-07>>7?AC@CBBBBBBECCFCAAAJD@ABBB>ABBCCDBB?C?BBB@CDECCBBC@CBAA@A=@@>@@?>B@@??:<;;5879999%9>;<?=??@>>>3735>?A4>:>=BCC?CBBCBBA=@=:::/9>><@AABBBDBBBBCBC@@@DE:::BBB>B>B>>>>?>;;;>=<>>>??
@ATNG8:00233:04089
GATGGTAGGCGACATACATACGCGCCAGAAGATCAGGAACTCTAGAAGAATTCAGATTTTTAACACGAGAGTAAACGTAAAAAGAAGGTTTTACAAGACTCACGTTTAACAATATTGCAGCAGTACGCACACAATCGAAGCGCAGTAAGGATGGCTAGTGTAACTAGCAAGAATACCACGAAAGCAATAAAAAGAAGTACGCTATTAACTATTAACGTACCTGTCTCTTCCGAAACGAATGAGTACTACGTCTCACTCTCGCCTACCATCGTATCTCAGGAGTCT
+
:;?D@EBB?B:66@@@@CFE;;;9@7@=@=?@@@@A>B@BCCDC;;;;DAD@EC><<<<>,=:@?ACCAA=99;/;:;BDFD2BCAD<AAA8ACC?CCBACCC;::)9<?@<BBB:==B=BBBDCBBCCCDEDADBBB?A???@@@@<@=BA@=@DBBBDCC?CCC@AAABB>AAA999BBA9@>>9>@ABB3CC@BAAABBBBC<?=?BCA5819?BBA?B@@@@;;5;5;AA9@::89CBABBBB???AB@@AA@DBA;<5;@@4:;;=????>BBB@A??BB
@ATNG8:00236:04085
GATGGTAGCTCACGTACGTCACACGTACTCATTCGTTTCGGAAGGGACAGGTACGTTAATAGTTAATAGCGTACTTCTTTTTCTTGCTTTCGTGGTATTCTTGCTAGTTACACTAGCCATCCTTACTGCGCTTCGATTTGTGCGTACTGCTGCAATATTGTTAACGTGAGTCTTGTAAAACCTTCTTTTTACGTTTACTCTCGTGTTAAAAATCTGAATTCTTCTAGAGTTCCTGATCTTCTGGAGATATCATCAGCGAGCTACCATCGTATCTCAGGAGTCT
+
////)/9:@=ABBCBC<:;LDCCCCCCCCBAA<BBBB<BC>B>BD>CBCC@CCCCC?C?BBCD@C?BCFCCCGCB?@@@A@0@C@CCCC>BCDIAHCB?A@9;;BCCB@BBBBDDCC?BBB?B?BBCCBBAA?CCCCC=BBBBBBBBCCECBBB?BDF@AA?B@CBBBBBBCC@BBBBB9B?B?BADDC3DC>??8??@>>>D?>><?DDC3BBBBB??:;;7;??@>=>=A;??AA?>7;:>:;;;A@@@@@A>>>>@@==:;5;==?AD>>>>>><??@>>
@ATNG8:00246:04055
GATGGTAGTGCGTGAGAGAGAGACCCAGAAGTCAGGAACTCTAGAAGAATTCAGATTTTTAACACGAGAGTAAACGTAAAAGAAGGTTTTACAAGACTCACGTTAACAATATTGCAGCAGTACGCACACAATCGAAGCGCAGTAAGGATGGCTAGTGTAACTAGCAAGAATACCACGAAAGCAAGAAAAAGAAGTACGCTATTAACTATTAACGTACCTGTCTCTTCCGAAACGAATGAGTACGAGAGAGCACACGTGTCTACCATCGTATCTCAGGAGTCT
+
A<AB?AACCCDCBBBCCCMCBBCCC?CBB@BCBBB<?>@AAAAAA?AA?A@C??999::)9:??998??<999,9<7833+396;,733+33?<ABBBA==><:>=AA<=>><AAAAAA<<=AAAAB>=><>@?B=>>>??>>>;>8>:?>;@A>>>AA=AA==AC@CC@CBC<>>:77.78949;;9;*7919;9:A@@>=:>=B>>=<A=AA???<>>>@@@B;A;ACA9A99::DFCCCBBB@????AAAA@@@>>>>>>;???>AAAB@@8868>???
@ATNG8:00247:04070
GATGGTAGCACGACACGACGATGTGTACTCATTCGTTTCGGAAGAGACAGGTACGTTAATAGTTAATAGCGTACTTCTTTTTCTTGCTTTCGTGGTATTCTTGCTAGTTACACTAGCCATCCTTACTGCGCTTCGATTGTGTGCGTACTGCTGCAATATTGTTAACGTGAGTCTTGTAAAACCTTCTTTTTACGTTTTACTCTCGTGTTAAAAATCTGAATTCTTCTAGAGTTCCTGATCTTCTGGACGACGCGCACTGACACTACCATCGTATCTCAGGAGTCT
+
555@9=CDCCCB=ABABBA96669CCCIDDBC?CDEF>CC@C?BBBDCDDADCC;:;;@CEDC?B?BCCBBCC=B9BA;;;+883<773(3=<><?CD?BB9:8BBBB?BA@@BBBB>AAA:>:A@>@?>?@<@>>>:=;?>===>>>@@@@@??<@@@<@@;@=???A@AAAA<>>>??5?<@<@@@@>/==8888)8888::<>::1::99)7<==?6;5;>;=======:==@@;;;B;>?D=KC<<;;;;??=>>@@@A@@@;>>>>>>>@ABAA<@@@@@
@ATNG8:00202:04118
GATGGTAGCTATACGTATATCTATTACTCATTCGTTTCGGAAGAGCCAGGTACGTTAATAGTTAATAGCGTACTTCTTTTTCTTGCTTTCGTGGTATTCTTGCTAGTTACACTAGCCATCCTTACTGCGCTTCGATTGTGTGCGTACTGCTGCAATATTGTTAACGTGAGTCTTGTAAAACCTTCTTTTTTACGTTTACTCTCGTGTTAAAAAATCTGAATTCTTCTAGAGTTCCTGATCTTCTGGAGATATCATCAGCGAGCTACCATCGTATCTCAGGAGTCT
+
445?<ACCCCCCDAA@CGGCCCCC@CCCCBB?@AAB<BA?A?ABAA=AB?@A@BB@B@AAAB?B?BBBBBBAA?887787(9=8>@AA9BBBB@BBB?BB588??@@<@BAA8:>B@BBC?B?BBA>=@@A=A@A@:AAA==>A<><?>@AAAA:;==;>?3718?>==9<9937<==>2=8=::::::9$78255'2222668869299>99&9224;6;637/3;==@@?8A;@@CBBB7:9A<?????;???:;;;:;;;===:@;;;;D????>>;>@=>>
@ATNG8:00202:04138
GATTAGGACGAGCGTCTGAGAGGTACTCATTCGTTTCGGAAGAGACAGGTACGTTAATAGTTAATAGCGTACTTCTTTTTCTTGCTTTCGTGGTATTCTTGCTAGTTACACTAGCCATCCTTACTGCGCTTCGATTGTGTGCGTACTGCTGCAATATTGTTAACGTGAGTCTTGTAAAACCTTCTTTTTACGTTTACTCTCGTGTTAAAAATCTGAATTCTTCTAGAGTTCCTGATCTTCTGGCGCTCTGTCATGTCTGCTACATCGTATCTCAGGAGTCT
+
@AA?@@;@AB@@@@A<;:ABBB@BCABB::;:CDD>CC>@>ACCCCCC@CCCCA?B=AA;;:;AECCCCCCCC@BBECC5AA?AAGD?BBBB?AFB9>A000>AAC?BBCCBBBB:;;C?B>BCA@@EEE>AACD@CAA@BAA@@@@@;;;@@=ABB>AA>A>AAA@@ABCGACCBGG=EGJAECCCC0BBAAA;BCACBBDBBB>BBAB0AA@;;8;@CCAFBBBBEBAC?BCBBBB7;;A>ABDCDAA@DCCCCCC@@AECCCCCDCCCCB?@=?BBCC
@ATNG8:00205:04093
GATGGTAGATATATGCACGCTCTACCAGAAGATCAGGAACTCTAGAAGAATTCAGATTTTTAACACGAGAGTAAACGTAAAAAGAAGGTTTTACAAGACTCACGTTAACAATATTGCAGCAGTACGCACACAATCGAAGCGCAGTAAGGATGGCTAGTGTAACTAGCAAGAATACCACGAAAGCAAGAAAAAGAAGTACGCTATTAACTATTAACGTACCTGTCTCTTCCGAAACGAATGAGTACACACTCTCATATGACACTACCATCGTATCTCAGGAGTCT
+
DECB?BCCCCDCCCCCDCCBBBDCC>AAC@CBCC@@>@?CCC@?@A?AC>B>BBB@A@@@2B@BBDAABCCBBB=BBBCDDD2CC@C@BBB;BCC@CBBBCBECC?B?BC@CCC?BBBBBBCCCCBCCCCBA<ABAA=BBBBDCCC?CADBB@BCBBBCCC?CCCCCC?AA?BBC=@@999,98829>>>A2@D?C@??BBCCB:>:=A??5:5:>A@@?ABAAABB@C?ABB?CBB?ABDCCCBBAB>>@EBBBBBBBBBCCCC?CBBBDDCBABBC?BB?>?
@ATNG8:00211:04132
GATGGTAGCAGACGTGACAGAGCGCCAGAAGATCAGGAACTCTAGAAGAATTCAGATTTTTTAACACGAGAGTAAACGTAAAAAGAAGGTTTACAAGACTCACGTTAACAATATTGCAGCAGTACGCACACAATCGAAGCGCAGTAAGGATGGCTAGTGTAACTAGCAAGAATACCACGAAGCAAGAAAAAGAAGTACGCTATTAACTATTAACGTACCTGTCTCTTCCGAAACGAATGAGTACCTCTCAGACGCTCGTCCTACCATCGTATCTCAGGAGTCT
+
:;;A;@9@>>9>;>;:@A@669<BD?AAB@CAAA<<5<5:@BAAAA9BA=A>@A@@@@@@>%:;344;;993333(33:4999(9;7<.55)5556;;;;;;;55.47::5>>:.49<555>;;;>>AA999;??<?;@B@?@AAA8<8<00+0@@@A?BB>B@??=@9?=;?98/7;77,3<=7=<===+==14433;8999:>;@888:>5;2944.4448;;?<?7==>7<==8733;;78488>=ACABB==;=>>6<888;877AA<;>@??9?@A@8
@ATNG8:00219:04113
GATGGTAGACATATCGTACTCTCTGTACTCCATTCGTTTCGGAAGAGACAGGTACGTTGAATAGTTAATAGGCGTACTTCTTTTTCTTGCTTTCGTGGTATTCTTGCTAGTTACACTAGCCATCCTTACTGCGCTTCGATTGTGTGCGTACTGCTGCAATATTGTTAACGTGAGTCTTGTAAAACCTTCTTTTTACGTTTTACTCTCGTGTTAAAAATCTGAATTCTTCTAGAGTTCCTGATCTTCTGGTGTCTGATCTGTATCACTACCATCGTATCTCAGGAGTCT
+
55445:94:4:555555<<<<>:95777//)/:279>=355055::>9<;802,,**(**/**,606(,/;6;888;=8=B===+AB>CA=<2=???@BCC@CE?:::CBA?B>>>=A>>8==>;@=A@@@AAAA;AAAC687=:::@@@B@@@=;;;<?DD<>>:=<?>>>D??>><>@?BB5B<@:;;;;:*:<8888)8:<888@>==5;;;;+:===A<A:==<A@>>>??;?;>?>>>@=@BG=@@>;;;=@B???A@??????;?===>>>>@@>>:=??>>
@ATNG8:00223:04138
GATGGTAGGCGAGAGTGAGACGCAGTACTCATTCGTTTCGGAAGAGACAGGTACGTTAATAGTTAATAGCGTACTTCTTTTTCTTGCTTTCGTGGTATTCTTGCTAGTTACACTAGCCATCCTTACTGCGCTTCGATTGTGTGCGTACTGCTGCAATATTGTTAACGTGAGTCTTGTAAAACCTTCTTTTTACGTTTACTCTCGTGTTAAAAATCTGAATTCTTCTAGAGTTCCTGATCTTCTGGCGCTCTGTCACGTCTGCTACCATCGTATCTCAGGAGTCT
+
CCEE@CBB@CCBBBCDCCCCAAACICCCCC@@>@CGD>CC?B?BDDCCCC?CEC998:?CABB@B?BBBBBADBA<????A1AA>AABA;AAAA=A?A>CC=<=>CDD?BBBBA@BC>A==9=;??==999>;CA@@8::@@@<>>@@>>@A=;;;<><<AA<@;@@@AAAA@@8>;;;;1;;A:====<+<@::;/::<888A@?>18888(5=>@F<@;?A<CAAA??@:>:>@@BBA7;;?=>>=A???ABA@@@<<=AAAB<A<=>=@@>>>AA<>??@A
@ATNG8:00225:04114
GATGGTAGCATCATGCATATCTCACCAGAAGATCAGGAACTCTAGAAGAATTCAGATTTTTAACACGAGAGTAAACGTAAAAAGAAGGTTTTACAAGACTCACGTTAACAATATTGCAGCAGTACGCACACAATCGAAGCGCAGTAAGGATGGCTAGTGTAACTAGCAAGAATACCACGAAAGCAAGAAAAAAGAAGTACGCTATTAACTATTTAACGTACCTGTCTCTTCCGAAACGAATGAGTACTATGTAGAGCTCTATACTACCATCGTATCTCAGGAGTCT
+
CBCC?CCCBCB@AACCCCCCCCCCC?CCC?CACBBB?B?C@A?BEE@BA>C?CCBBBCCC+;<>>???AAB@@@8><:;;;:):@;@=ABB:BCC?CAAACB@0000<@@;==D?BCBAB@@AGDDCBBCCC@CBCC?CBBBBCCB?B@BBBACBBBDAAA@CCBBBD?CD?989?BBBB@:>991888888%9@;=979?ABA=:;:;9785)569=BCB?BB@@@BC?B@CDG<??B=?>BAAABBBBCBBBBBBCAAA;;;AAA<@@;;;>>>@@@@<@===>
@ATNG8:00227:04109
GATGGTAGGCGAGAGTGAGACGCAGTACTCATTCGTTTCGGAAGAGACAGGTACGTTAATAGTTAATAGCGTACTTCTTTTTCTTCTTTCGTGGTATTCTTGCTAGTTACACTAGCCATCCTTACTGCGCTTCGATTGTGTGCGTACTGCTGCAATATTGTTAACGTGAGTCTTGTAAAACCTTCTTTTTACGTTTTACTCTCGTGTTAAAAATCTGAATTCTTTCTAGAGTTCCTGATCTTCTGGTGTCGTCTATCATGTACTACCATCGTATCTCAGGAGTCT
+
BBBB@CCC?CC:99@9@@BB0//<<<CDCCBC?BBBC>CC@C@CBBCBCC@CCCCC?B?ABAB@C?CCCCBBAAA89::::(39,9??6<??C?B@@:?;8?<@=;;69???>>>>:>>>;>=@@A@???B<BAAA:==@@D?:8;===@@@BB=A;;7=A:?;;8;@@@@>>9??@AA.@;D97:777(5899==.97779877//(///.$.355;5959;;3;?AAA>=6;7;>>>CB<>==7;;;;?A===A@@:;:??>??<;::@?>>>@@@B=@?>;;
@ATNG8:00233:04123
GATGGTAGGCGACATACATACGCGCCAGAAGATCAGAACTCTAGAAGAATTCAGATTTTTAACACGAGAGTTAAACGTAAAAAGAAGGTTTTACAAGACTCACGTTTAACAATATTGCAGCAGTACGCACACAATCGAAGCGCAGTAAGGATGGCTAGTGTAACTAGCAAGAATACCACGAAAGCAAGAAAAAAGAAGTACGCTATTTAACTATTAACGTACCTGTCTCTTCCGAAACGAATGAGTACAGAGAGTACGATATGTCTACCATCGTATCTCAGGAGTCT
+
AABG@E@A>B@??BCBBBBB;;;:;499@=;;==0//)/:;::88.54.3634666?>?+<266;999=9929=5=9;9===(==994999+99<.55655;;499)47;@=B?@=???=@@?>@A;;:BBBBACDCC@CCCDDDBB?GACBB?BAAAB;;<>BABCCC@CG?:::=><<==5;;;5778798$7787;889:;;9=*/)/6//(..35==>:>???@@A>A>AAD>C;:59?>@@ABBBBCBBBBBBBBBBBBBBBB>BAA@BB===>>=;>?;;:
@ATNG8:00204:04182
GATGGTAGGCGTGTGAGAGTCTGCCCAGAGATCAGGAACTCTAGAAGAATTCAGATTTTTAACACGAGAGTAAACGTAAAAAGAAGGTTTTACAAGACTCACGTTAACAATATTGCAGCAGTACGCACACAATCGAAGCGCAGTAAGGATGGCTAGTGTAACTAGCAAGAATACCACGAAAGCAAGAAAAAGAAGTACGCTATTAACTATTAACGTACCTGTCTCTTCCGAAAACGAATGAGTACGTGTGCGACGTGTCTCCTACCATCGTATCTCAGGAGTCT
+
A@AC@CDD?CCBCCCCCCCCBBBCC?CDCBBBBBD@D?BBBBCCC?A@8979@@9999:):<@ABCCEBB@??5=@99777(8@<@1999+99=8>BBBBBBAA<A=;;5:@@:>>@@@@@@AA?????>@:>>>A;>===AAAA:A;A?B?BBBBA?;;;AAAA@@=BB>BBB>BABBC>@=:8;BAAB/;;7;AAABAAAA;@<@@@@;><@@D>>9>@>>>>>:?;????2?BB>@BABB@@ABBB@@=AAAAA?A@>9>@@:@AAAAAAAAA@@:>>>>>
@ATNG8:00206:04185
GATGGTAGCACACGAGATCTCATCGTACTCATTCGTTTCGGAAGAGACAGGTACGTTAATAGTTAATAGCGTACTTCTTTTTCTTGCTTTCGTGGTATTCTTGCTAGTTACACTAGCCATCCTTACTGCGCTTCGATTGTGTGCGTACTGCTGCAATATTGTTAACGTGAGTCTTGTAAAACCTTCTTTTTACGTTTACTCTCGTGTTAAAAATCTGAATCCTTCTAGAGTTCCTGATCTTCTGGTGTCTGATCTGTATCACTACCATCGTATCTCAGGAGTCT
+
:56@:BBBDBBBCCCCCCCCCCDCDCCCBC@@=AB@B>CC@C@BBBBDBB?BC@B@?C@DDBB?B?BBBBBBCDC??>???.?@<B8897:BBC?CCD?BB:>=ACFF?AABBAB><:>?>:@<AAA?A>>>:??AA6::A@><>>@??>A>>>A;@@@<==:><@@AAA@@@B<?>?@@3@<@<@A@A@/@A===06/////>77;8=>>>/>AAAA=;;8;=@BAB?>>=B:==@>>>6;;;7;?AA@?@AAA===AAAAAAC=AA??;=;;;<;;7;?<<<
@ATNG8:00213:04147
GATGGTAGGCACTTGCGCACACATCCCAGAAGATCAGGAACTCTAGAAGAATTCAGATTTTTTAACACGAGAGTAAAACGTAAAAAGAAGGTTTTACAAGACTCACGTTAACAATATTGCAGCAGTACGCACACAATCGAAGCGCAGTAAGGATGGCTAGTGTAACTAGCAAGAATACCACGAAAGCAAGAAAAAAGAATACGCTATTAACTATTAACGTACCTGTCTCTTCCGAAACGATGAGTACTATAGGACTATCTGAGACTACCATCGTATCTCAGGAGTCT
+
55568<<=:@=55.54;99;=666<@8<<<:?=66695;4//////:277694:;;;=>>>A&>9544:88883333&33/////$//)/2777.9<?:>?=<:::--(-(--3--/+/:;:<>>>=@@@@9:9=39444.4333:;;:2727//)/77:7/558<89833,33,377173333(337179:999#33133222.67(.).333(-(-3///6::6999946588828///888788:3339272228<;9:9///8:*///;//3//666(/----
@ATNG8:00217:04158
GATAGCGCATATCAGCGCAGCCCAGAAGATCAGGAACTCTAGAAGAATTCAGATTTTTAACACGAGAGTAAACGTAAAAAGAAGGTTTTACAAGACTCACGTTACAATATTGCAGCAGTACGCACACAATCGAAGCGCAGTAAGGATGGCTAGTGTAACTAGCAAGAATACCACGAAAGCAAGAAAAAAGAAGTACGCTATTAACTATTAAACGTACCTGTCTCTTCCGAAACGAATGAGTACCTCTCAGACGCTCGTCCTACCATCGTATCTCAGGAGTCT
+
AABCDCCCC@AACCCDDDCBCC>CCC@CCCCCC@C?BBCBCBB?BB?B?BBBAADDD2D?CBCCCCCCCCC=B@?AAAA5BD@F@CCC<CBCBBBCBBAB;;:;DC@DAA?BCBAB@@@CCCCCCBCE?DBCC=ABCCBBAC?DAEA@>@DCDCBBC?CCCCCC@BC?BBC>@@988*:::3::9999%9?;?97:DBAAB<?;;=@B19:28=BBB@CCCBCCC@C?BBE?CBB?BCBCBBB?@@@AABCCCCCCD@@=ACC@B@??CBBBBBBB?BBBBB
@ATNG8:00222:04179
GATGGTAGCACGAGTCACTCATATCCAGAAGATCAGGAACTCTAGAAGAATTTCAGATTTTTAACACGAGAGTAAACCGTAAAAAGAAGGTTTTACAAGACTCACGTTAACAATATTGCAGCAGTACGCACACAATCGAAGCGCAGTAAGGATGGCTAGTGTAACTAGCAAGAAGTACCACGAAAGCAAGAAAAGAAGTACGCTATTAACTTATTAACGTACCTGTCTCTTCCGAAACGAATGGAGTACGAGAGTCAGTGCAGAGCTACCATCGTAGTCTAGGAGTCTT
+
AAAB?CCDCCBB>DCCCCCK@@BBB@BBB?BCBBBC@B@CBB;;;C@BB5;;,:::<8<<>0=9?@=<=B@@@@@5=+000///$/;5<.555&5<<9>C?BBB@:;7;?BA?BCD@DDCCCBBBAAA000BAA@DBBB?@?AAA?AA=B>BDB?BBBBDCBB>??ABAA>AE?CCHE;??999+9@@;9:::+8917:<:;566:7::?A:55.58;<BBB>AA???BB?B?BBC>CCC?BB?AAABBBCCBCBA@0/0@@==<=>AD<>>>>665=:<;<5::;52+
@ATNG8:00207:04222
GATTAGTGTGTCTCTGAGAGTAGTACTCATTCGTTTCGGTAGAGACAGGTACGTTTAATAGTTAATAGCGTAACTTCTTTTTCTTTGCTTTCGTGGTATTCTTGCTAGTTACACTAGCCTTCCTTACTGCGCTTCGATTGTGTGCGTACTGCTGCAATATTGTTAACGTGAGTCTTGTAAAACCTTCTTTTTACGTTTACTCTCGTGTTAAAAATCTGAATTCTTCTAGAGTTCCTGATCTTCTGGACAGAGTGTGCAGATACTACCATCGTATCTCAGGAGTCT
+
>=;8;;655=@BABCCCDCBBBC;;;>=9;4:>?=6>@=::9@@@@BB;@@@;99)9;@:<<8A@CCBBB9916;5::<::(555)9=:<09:99495525<25565=>:=B==C@@@4949=?:BBA@@ABA>AA@@<AA@;;;BBBCCCBBBCB?B@@>@C?C;;:CBBBBAA9A::;;.9=B;9:9::(;AAAB<B;;:@>>9545<:??0>??BD@C?BA;?=<000?<?;??BB?@=??C@CCAA@C@@@CCCCCCCDBCC?CDAABBBBCBBC?BBCAB
@ATNG8:00215:04220
GGATGGTAGTGCGTGAGAGAGAGACCAGAAGATCAGGAACTCTAGAAGAATTCAGATTTTTAACACGAGAGTTAAACGTAAAAAGAAGGTTTTACAAGACTCACGTTAACAATATTGCAGCAGTACGCACACAATCGAAGCGCAGTAAGGATGGCTAGTGTAACTAGCAAGAATACCACGAAAGCAAGAAAAAAGAAGTACGCTATTAACTATTAACGTACCTGTCTCTTCCGAAACGATGAGTACTATAGACTATCTGAGACTACCATCGTATCTCAGGAGTCT
+
/)///)//77:?====>>@>;:>00)/;;)/09444.4.45:::?=9==8C>AA==<??>.95333///8//(/918///777'44.4.555&5<<6<;655;;59055:97=5905:::>@@@AABBBBCBB<@>??<?BAACDBB=>:>00*0><<@>?A<A998446888<87/73;;=6<<<8789898$783878<;58:8;:4::55054<59:9:>>>?A==9=000@8@00/779:=B@AABB==<85:A:>587>>=6;;33383438887:8888
@ATNG8:00216:04209
GATGGTAGCTCGCTGATGATATCTCCAGAAGATCAGGAACTCTATAAGAATTCAGATTTTTAACACGAGAGTAAACGTAAAAAGAAGGTTTTACAAGACTCACGTTAACAATATTGCAGCAGTACGCACACAATCGAAGCGCAGTAAGGATGGCTAGTGTAACTAGCAAGAATACCACGAAAGCAAGAAAAAGAAGTACGCTATTAACTATTAACGTACCTGTCTCTTCCGAAACGAATGATACTACTCTCACGAGACACACTACCATCGTATCTCAGGAGTCT
+
<===8==666<>?>@CCAAACCCCC>BBB?B@@AAA<@?@@@AB??9?A5:38@@99787$3389=BBB?=>CD;A@99999':9454;>?2@@@;>@6955599.9<:949@A<@CBBDFCHHDCBCBBBB<@A@@=@BBABB?@=A=@;;5:AB?A@8978AAABB?BB?BB@;?>777)8?@?ABAAA/994:;>;;:<;;5;8==>A:=9==BAC@CB:99=<8;:777*37738;;=787;A<9:=///66/378>;3745:>377>??:?@B=@@BB>
@ATNG8:00222:04219
GATGGGTAGAGAGAGCTCTCTCATCGTACTCATTCGTTTCGGAAGAGACAGGTACGTTAATAGTTAATAGCGTACTTCTTTTTCTTGCTTTCGTGGTATTCTTGCTAGTTACACTAGCCATCCTTACTGCGCTTCGATTGTGTGCGTACTGCTGCAATATTGTTAACGTGAGTCTTGTAAAACCTTCTTTTTACGTTTACTCTCGTGTTAAAAATCTGAATTCTTCTAGAGTTCCTGATCTTCTGGGTCTACGCTCGTCGCGCTACCATCGTATCTCAGGAGTCT
+
>@;;:/5>CDCCCCCE@AABBBGBBBCCCBB:97;@>A;@B?B@CBBLEBB@BC@@@?A?AAAA9A=??AAAAA?;877879$7938998(39<=:?@@:>>,00:?=@:@BBABB>>;>?A<@<@@@@@;;;=@BBB688@???@>>>A@@>;;;:???:>><?;>>????@??:>>AAA3@7;7;ABBC/C@==@2:////-7--/38;;9)557662739959;7;@@@<A5>>CD>>666AA:>>>A????>>>===B;;<C==>=@@@@@A@@@<AABA?
@ATNG8:00225:04211
GATGGTAGTACATGATAGACGACACCAGAAGATCAGGAACTCTAGAAGAATTCAGATTTTTAACACGAGAGTAAACGTAAAAAGAAGGTTTTACAAGACTCACGTTAACAATATTGCAGCAGTACGCACACAATCGAAGCGCAGTAAGGATGGCTAGTGTAACTAGCAAGAATACCACGAAAGCAAGAAAAAGAAGTACGCTATTAACTATTAACGTACCTGTCTCTTCCGAAACGAATGAGTACGATGAGATCTCGTGTGCTACCATCGTATCTCAGGAGTCT
+
BBBC?CCCCCABBBDDCCCB9:9CCACCC@CDCCBB?B?DDCCCCC?CB>A>BBCAABBB2B@CCCCCCCCCCD9??99999*:B>C4;;;6;DCACCGCCBCCC@B@BA?BCB?BDDDAAABCDDBBBBCC@BBBC@DBBBBCBB?B?CAB@BCCCBDBB?BCCBCC?BB@???799>;;3???<@BBBC3BB?C:9:CEBBB=?=?BCB=;7;CC;;9;BAAADD@C@BBC>CCD@CCBCCBB@@ADCCBBB>@>BBBBBBB>:>@AACBBBBBB>9>>888
@ATNG8:00232:04221
GATACGACACGACGATGTGTACTCATTCGTTTCGGAAGAGACAGGTACGTTAATAGTTAATAGCGTACTTCTTTTTCTTGCTTTCGTGGTATTCTTGCTAGTTACACTAGCCATCCTTACTGCGCTTCGATTGTGTGCGTACTGCTGCAATATTGTTAACGTGAAGTCTTGTAAAACCTTCTTTTTACGTTTTACTCTCGTGTTAAAAATCTGAATTTCTTCTAGAGTTCCTGATCTTATGGAGATATCACAGCGAGCTACCATCGTATCTCAGGAGTCT
+
<=<@<@@?:95;;566;:<:;;?BBB>@@@@;@A@C@CBBCG;;8;@<<<8>+00//6<8<=;@@=A<B?;;;;;*;?;@>??<>CCDADEC?AA8;:AABC@CABBCCAA>A@@<@=A???????9==>@=>=A??888;???;7666)/..033.53777..).733.35:==.9/5+55777(775222&222259:77:+////'./.-5(--'//25///>66476996668)..2-267///9767//.44-..5055888997<<;;466///
@ATNG8:00200:04252
GATGGTAGTGTCATATGAGAGTGTGTACTCATTCGTTTCGGAAGAGACAGGTACGTTAATAGTTAATAGCGTACTTCTTTTTTCTTGCTTTCGTGGTATTCTTGCTAGTTACACTAGCCATCCTTACTGCGCTTCGATTGTGTGCGTACTGCTGCAATATTGTTAACGTGAGTCTTGTAAAACCTTCTTTTACGTTTACTCTCGTGTTAAAAATCTGAATTCTTCTAGAGTTCCTGATCTTCTGGATAGCGACGCGATATACTACCATCGTATCTCAGGAGTCT
+
:55<8<CCCCCBBB>>CCCDCCCCC@;;;A?A;??EE@CB?C@BBBA><>=A<===<@;@@AA@B@CAAA@BAAA=;;::::#4:388:<3::<B=CCB?@B:9:BCCE@CCFECBAA?ABC@C@CBCCCCAA?AA@@@AAABCC;;;BBC@;;;B@CBB@EJ?B>@@A@@@@A><?::9:*99>99995*4::;>266@>>?AA<AADDDD1C>=991949D?BBCDDDC=@>@@@BBB<;;;?BB;;;CB;;;;BAB@@@;::@CBABCBAAAA@@<@AAAA
@ATNG8:00203:04276
GATGGTAGTGTCAGTGCGCGTCGTCCAGAAGATCAGGAACTCTAGAAGAATTCAGATTTTTAACACGAGAGTAAACGTAAAAAGAAGGTTTTACAAGACTCACGTTAACAATATTGCAGCAGTACGCACACAATCGAAGCGCAGTAAGGATGGCTAGTGTAACTAGCAAGAATACCACGAAAGCAAGAAAAAGAAGTACGCTATTAACTATTAACGTACCTGTCTCTTCCGAAACGAATGAGTACTACTCTCAGAGACACACTACCATCGTATCTCAGGAGTCT
+
5;;CACCCCDBCBAAABCCBAAECC?BAB@CCAAAD@D@BBBBB@@>?B?B@BBAAABBB3B?CCBABBCC><<7<<?CFDD2CC@D@CCC;CBB>CAAACCBAA=A?@@<@@A=AACBCCCCCCCBCBCBB@BB@@?AAAABBBC>C?BBB?BBBCBCBB>AABBBC?BB>ABB?BBBBA9@9929<<<=1>A?A;::???@@<A:==DD=B<?@C@@=?CAABBB?C?BBC?CAA>ABCCCBBBCCBBBBBBBCCB??????@<AAA===AAACAA=788>?
@ATNG8:00220:04272
GATGGTAGCTCTGCTCTGACTCTCGTACTCATTCGTTTCGGAAGAGACAGGTACGTTAATAGTTAATAGCGTACTTCTTTTTCTTGCTTTCGTGGTATTCTTGCTAGTTACACTAGCCATCCTTACTGCGCTTCGATTGTGTGCGTACTGCTGCAATATTGTTAACGTGAGTCTTGTAAAACCTTCTTTTTACGTTTACTCTCGTGTTAAAAATCTGAATTCTTCTAGAGTTCCTGATCTTCTGGGTCTACGCTCGTCGCGCTACCATCGTATCTCAGGAGTCT
+
;<9=7;=BCB==BCCBBCCCBBAC;;;CAB@@;@@CC=CD@D@BBBBBAA>ACB;;4;?BBBB@FEBBBFBBADD@CCDCC5@A>@DCC=B;<9:?9@;;>799CCCF@CBBCBBBB?BDF@C@CCCCBCBB?BA@@=A@BBBBBCB@@@AAACC@CCB@@@=@=@@CCCCCCCABBBBB9B>C=;;;;;*<B;<;8<BAAAA;;99:>>@?0@??9999@CC?B;;;DBB@B@CBCB@@?@CCGIFA@@BGLBBCBCCAAAD??=?BBBBBBEBBBC?BBBCD
@ATNG8:00232:04286
GATGGTAGCGCACACTTAGATACAGTACTCATTCGTTTCGGAAGAGACAGGTACGTTAATAGTTAATAGCGTACTTCTTTTTCTTGCTTTCGTGGTATTCTTGCTAGTTACACTAGCCATCCTTACTGCGCTTCGATTGTGTGCGTACTGCTGCAATATTGTTAACGTGAGTCTTGTAAAACCTTCTTTTTACGTTTACTCTCGTGTTAAAAATCTGAATTCTTCTAGAGTTCCTGATCTTCTGGGTCTCTCTCTCACGCACTACATCGTATCTCAGGAGTCT
+
CCCD?BBCBABDDDCB@CCCCCCCCCBB@@:95;;;;8;C?C@CCBBCCC@CCCCC?A>@BBC=A?BBDCBBCCC?@@@?>,=@;?CFE>CCCIACBB?BB6;;;BBCABBCCBBCD>BBC@C@CCCBCBBC?CBBB?CBDDDBBBBBBCC@@@A@BBB@DD?C?ACCBBDCED?AABBB9B?C?CHCCC5CCCCC>DBCCCCBBAC5;;;;.;ABBCAC@DDADFCCBCB@B@CCCCBC@CCGI?DCCCDCBBBCCCBBBB:;;EECCAAABBBBC@BBBBB
@ATNG8:00235:04282
GATGGTAGGCACTGCGCACACATCCCAGAAGATCAGGAACTCTAGAAGAATTCAGATTTTTAACACGAGAGTAAACGTAAAAAGAAGGTTTTACAAGACTCACGTTTAACAATATTGCAGCAGTACGCACACAATCGAAGCGCAGTAAGGATGGCTAGTGTAACTAGCAAGAATACCACGAAAGCAAGAAAAAAGAAGTTACGCTATTAACTATTAACGTACCTGTCTCTTCCGAAACGAATGAGTACACATCGTCGTGTCGTGCTACCATCGTATCTCAGGAGTCT
+
;;:@:=9?7;=555<<AABBBAAAB=A@A@CBDB;;6;=;;9A@?A?@@=@<?@@;;;;;)78;>?>????99:5:AACDEC5BB><6;;?7;@CAD@@B@?>:;;/;;?B?BBB89:??ACCAAA@@@BCCB@BAAA>???CBBBB@C@DBB?DCDDCC@@<???AAA?BB?9998>====6::@>BCDCCC)@?988188>>>??=@<?>>?=B=>>B??=?BBAABD@C@BAB:??A>AABBCBBBBBB>>>AAFBAAA@??ACB4::?999>::::??:99;:
@ATNG8:00248:04250
GATGGTAGTCTCAGATAGTCTATAGTACTCATTCGTTTCGGAAGAGACAGGTACGTTAATAGTTAATAGCGTACTTCTTTTTCTTGCTTTCGTGGTATTCTTGCTAGTTACACTAGCCATCCTTACTGCGCTTCGATTGTGTGCGTACTGCTGCAATATTGTTAACGTGAGTCTTGTAAAACCTTCTTTTTACGTTTACTCTCGTGTTAAAAATCTGAATTCTTCTAGAGTTCCTGATCTTCTGGTATGACTAGTGTACTACTATCGTATCTCAGGAGTCT
+
B@A?;666CAB?@?@BA@<9955=BBABBB;:7;BBC=BE>A=CBB:;;@<@@@@@<@<>>4/)/)////8:>>>7;;A@?,98343@B;;8:A?>?DA?B99;BBBD=9:9=9499249=.929BA@B==B?BBBB=@:;;ABACCC<;000>>;000+/:6:1>:;;<=>==695555&55;7<=BBA(999::.55@999955;.9494$44955.58<=7;;><:::.4.443444.55519=666@CCCC@C=====BBBCCBBCBB@A@>AD?@?
@ATNG8:00214:04336
GATGGTAGCGAGCGAGTGTGTATACCAGAAGATCAGGACTCTAGAAGAATTCAGATTTTTAACACGAGAGTAAACGTAAAAAGAAGGTTTACAAGACTCACGTTAACAATATTGCAGCAGTACGCACACAATCGAAGCGCAGTAAGGATGGCTAGTGTAACTAGCAAGAATACACGAAAGCAAGAAAAAGAATACGCTATTAAACTATTAACGTACCTGTCTCTTCCGAAACGAATGAGTACAGAGAGTACGATATGTCTACCATCGTATCTCAGGAGTCT
+
444439:>:?;;;;?>=BA:;;B?:8=;;7;==>:>;0//99:<B?BB8919?7/0/00'0*//<<<9<<;95)5:44444$4949.55)5997965555===3=.44.49838::555;::700//7//)59996======?C@DAAAA?BBAA@@;<:>=555<6//)------55,6//(37777'78177777778,33(38981626255<8=;;:;<<7;<<<<3000*0////=>=>>8;8333;3338988933.39;;:88;55592256<8
@ATNG8:00231:04330
GATGGTAGTCTCAGATAGTCTATAGTACTCATTCGTTTCGGAAGAGACAGGTACGTTAATAGTTAATAGCGTACTTCTTTTTCTTGCTTTCGTGGTATTCTTGCTAGTTACACTAGCCATCCTTACTGCGCTTCGATTGTGTGCGTACTGCTGCAATATTGTTAACGTGAGTCTTGTAAAACCTTCTTTTTACGTTTACTCTCGTGTTAAAAATCTGAATTCTTCTAGAGTTCCTGATCTTCTGGATAGCGACGCGATATACTACCATCGTATCTCAGGAGTCT
+
<>;?>@GBBBCB;;<CCGBAACCCCCCBBA99::CCE@DD@B@CCCBBAA?@AB;;::@CAAA@D@BBBDCBCCC@BACCC3@?=?ABB=::=CADCB@BD;;;DFCH@CDCCCCCC?AAC?B?BDDDBBBC@C@AA<A@BBBBBBBBBBAAACD@CCC?BB@C@BBBBBCCDC@BCDDC<IACACCDDD5DFCCB>BBBBDDBBBB?BBCB5B@@@B?B?CB@CBBBCAA?B@CBBBCC>@?C?BB;;;;:@@@;<<DCBBDAA>ABBCCCAA@@::6:AABC
@ATNG8:00237:04325
GATGGTAGCAGACGTGACAGAGCGCCAGAAGATCAGGAACTCTAGAAGAATTCAGATTTTTAACACGAGAGTAAACGTAAAAAGAAGGTTTTACAAGACTCACGTTAACAATATTGCAGCAGTACGCACACAATCGAAGCGCAGTAAGGATGGCTAGTGTAACTAGCAAGAATACCACGAAAGCAAGAAAAAGAAGTACGCTATTAACTATTAACGTACCTGTCTCTTCCGAAACGAATGATTGCGATGAGAGAGCTCTCTCTACCATCGTATCTCAGGAGTCT
+
BBCB@BDCBBBCCBBBEDCCCCCCC?BCC?BBAACC?C?BBBBBBB>BB?C?AAAACDDD3B?BBBBBBBDBAA;@@;:;;;*;C=B?CBC:CHI@CDFDCCC994;?AA>BCD@CBCBCCDECCCCCBBBB@CBBB>@@AB>??B>B?BBB@BCCCCBCB?AABCBB?BB@AAA=??CCB>??=;::9:9(:B>?888BB@A>;A;@@BB7;7;AB@@=?@A@AAA?B?BA@;A??=?DCD?CCCC::9BBCBCBBBBBAAA??:>AA@?>?>AAAD:>>;;;
@ATNG8:00240:04331
GATGGTAGGCACTGCGCACACATCCCAGAAGATCAGGAACTCTAGAAGAATTCAGATTTTTAACACGAGAGTAAACGTAAAAAGAAGGTTTTACAAGACTCACGTTAACAATATTGCAGCAGTACGCACACAATCGAAGCGCAGTAAGGATGGCTAGTGTAACTAGCAAGAATACCACGAAAGCAAGAAAAAGAAGTACGCTATTAACTATTAACGTACCTGTCTCTTCCGAAACGAATGAGTACATAGATATACGTATAGCTACCATCGTATCTCAGGAGTCT
+
<<<A?==B@??=;;;;;=699C@G@8D@A?ACCD;;9:=CDBBBAB?BA>A?@@@@??<>.>9??BBA@AA??>9??@=;>>0;C?C@CEF;JGFACAAABCC@A?@@CC@CCC@CCDDEECCBBBCBABBB?C@@?<?@A@CBBB?B?B;;::CDDCBCC?CBBBBB@BB>???9??@@>5;8828<<==.=C<>>>??B@@@7;7:==>5;5;AA@@=AB:::DD?C?CCE>BBB????BABABBBB==<AAAAAA@@@AA??<???ACBC??>BB=C@;;;
@ATNG8:00245:04342
GATGGTAGAGAGAGCTCTCTCATCGTACTCATTCGTTTCGGAAGAGACAGGTACGTTAATAGTTAATAGCGTACTTCTTTTTCTTGCTTTCGTGGTATTCTTGCTAGTTACACTAGCCATCCTTACTGCGCTTCGATTGTGTGCGTACTGCTGCAATATTGTTAACGTGAGTCTTGTAAAACCTTCTTTTTACGTTTACTCTCGTGTTAAAAATCTGAATTCTTCTAGAGTTCCTGATCTTCTGGATATGAGTGACTCGTGCTACCATCGTATCTCAGGAGTCT
+
A@AC@CBB@?BCGEGBBCBBBBBBBBBBBC;;4;CBB=CIAB>BBBAABB@BCBBB?C?A:984>255ACBAAA><<>???1?A?A99917ABB@BBC?BD7:99CCC?BBABB?@?<@@A<@<>>>>A>>>=@@??<?@@A?>>AAAAAAA===8;=>=AA:<:=BCB@>>;;6:>@BA5B=C7;;>>>/:=777.7-----9:9?<AABB.7888=5@68808A>@@AA<@<@AA<<=///:9;;;=@>==>A@????;;;AA=A===AA@@>>>@<@@;<<
@ATNG8:00247:04386
GATGGTAGTGCGTGAGAGAGAGACCCAGAAGATCAGGAACTCTAGAAGAATTCAGATTTTTAACACGAGAGTAAACGTAAAAAGAAGGTTTTACAATACTCACGTTAACAATATTGCAGCAGTACGCACTCAATCGAAGCGCAGTAAGGATGGCTAGTGTAACTAGCAAGAATACCACGAAAGCAAGAAAAAAGAAGTACGCTATTAACTATTAACGTACCTGTCTCTTCCGAAACGAATGAGTACGTGTGACGTACGTGAGCTACCATCGTATCTCAGGAGTCT
+
BABE@CCCBBBECCCCCCCBCB?@@;@BC=;;;@A@@B?DCCCBBC?CC?B>C@@<<;;8)87====BBB@BAB=AACAABA19?:?.:9:&55969;;;;999@;@=@E<@@A69;@?@CBCCCBCBBBBB?BBBB@CCCBBBBB?B?A;:7:AAAC?@@@CCCCCC?CC@999?B@@A@7>00,0@@@@@(@?=:856<<>>A=A=A@@@=@;??BAA?ABBAABC@B?BBC:C9:5:@@@@AAB???BBBABABCBBBBCE??<?BBCCBBBB@?B@???>?
@ATNG8:00248:04371
GATGGTAGTATAGAGCTCTACATAGTACTCATTCGTTTCGGAAGAGACAGGTACGTTAATAGTTAATAGCGTACTTCTTTTTCTTGCTTTCGTGGTATTCTTGCTAGTTACACTAGCCATCCTTACTGCGCTTCGATTGTGTGCGTACTGCTGCAATATTGTTAACGTGAGTCTTGTAAAACCTTCTTTTTACGTTTACTCTCGTGTTTAAAAATCTGAATTCTTCTAGAGTTCCTGATCTTCTGGTGAGATATGCATGATGCTACCATCGTATCTCAGGAGTCT
+
CCBB@CBBCCB>??CCA<<@@>>BCCBBBC@@=@AAA<AC@C;;<BBBBB?CBBBB?B??>?A?B?CBDBBABBC?AA@@@/@@7??AC7?BBB?AAC;@@<??ABBB>;;;;CCAA<@@@;?<????@???<>>>B7;;A@A@??>DBBB888?<?>>;>>;>:>??>>??@@;;;;A@5@8=9=>=>=+:;888-8???AA>=888*8:::*9;;6<7=9//-/<<9://-/7=@@DBB;?>>;===>>>=>@@@?@????@AA;><=::;>>>AAB<AA?=>
@ATNG8:00201:04407
GATGGTAGCTCACGTACGTCACACGTACTCATTCGTTTCGGAAGAGACAGGTACGTTAATAGTTAATAGCGTACTTCTTTTTCTTGCTTTCGTGGTATTCTTGCTAGTTACACTAGCCATCCTTACTGCGCTTCGATTGTGTGCGTACTGCTGCAATATTGTTAACGTGAGTCTTGTAAAACCTTCTTTTTACGTTTACTCTCGTGTTAAAAATCTGAATTCTTCTAGAGTTCCTGATCTTCTGGCTCTCGTAGACAGATACTACCATCGTATCTCAGGAGTCT
+
DECB?DBBCBCBCCDDAAACBDCCCCDEDDAA<ACCC>CC@C@BBACCCC?CCCAA?B@DBBA?C?BBBBBBBA>8;;<;<.<?9@???8?BAA?BB?:==000@@@@<BCCBBBBB>><:4;7;;;CA@@@:???C7;;<=>>>>>>>>>?@@@<AAA=AC;A;AAAAAAA@@;===DD5@<@<?>@??/?C8880668///<89=:>?>@/@@@??<?=>>;>@>===<:=;@A?@>=:==>:>@@???=<==>=@AAAA@==9=?????A@>>885:A@>>
@ATNG8:00217:04392
GATGGTAGTATCTGCACACTCTGTCCAGAAGATCAGGAACTCTAGAAGAATTCAGATTTTTAACACGAGAGTAAACGTAAAAAGAAGGTTTTACAAGACTCACGTTAACAATATTGCAGCAGTACGCACACAATCGAAGCGCAGTAAGGATGGCTAGTGTAACTAGCAAGAATACCACGAAAGCAAGAAAAAGAAGTACGCTATTAACTATTAACGTACCTGTCTCTTCCGAAACGAATGAGTACTATAGACTATCTGAGACTACCATCGTATCTCAGGAGTCT
+
CBBD@CCABBCCBCBBACAB<BABB@C>E:?CCCBB>A>AACCCCB?BC?B@A??====>1<?BCCABBCDA@?6<=9::::*;A>B<ABB9BDEFGBCBDDBBB?C?BB?BBD?CCA@BCCCCBBBBBCCC?CBBB?A@@@ABAB>C@BAA>ACBCCBBB?CBBBBB>BB@>>?<>?CEE?BA@<<<===1=C?C:99DAA>?9=7>=BB:;7;?AAC?BBAAACC?B?BCC>BBC?BBBBBBBBB@@=@@B=;??AAAABBBC?BBBBCBCA?:9:;>=:99
@ATNG8:00226:04408
GATGGTAGCGCACACATAGATTCAGTACTCATTCGTTTCGGAAGAGACAGGTACGTTAATAGTTAATAGCGTAACTTCTTTTTCTTTGCTTTCGTGGTATTCTTGCTAGTTACACTAGCCATCCTTACTGCGCTTCGATTGTGTGCGTACTGCTGCAATATTGTTAACGTGAGTCTTGTAAAACCTTCTTTTTACGTTTACTCTCGTGTTAAAAATCTGAATTCCTCTAGAGTTCCTGATCTTCTGGGATGTGTGCGCAGTGCCTACCATCGTATCTCAGGAGTCT
+
<>BB@DC@@@B@AABCBCC;;4;B@555=>6;19AA@4994:=@A::599344444.45:::9-4.494:://)/:)//;99'///(33<;2456616=A=@B96:BABC?BBAAABCC@DBB>B>BC@@;;;@<?B;;6;ABCBCCDBAAADBBCC@BBC@EC@C?AAEBBBD;<9;CDEF:B>A>;<<<<*<BCCC:;;CCCBC@??29999'944?=:>7?>@@BB;;:B?C?CCB@@@=?@>A9>000<00:@A@ABAC@BCC?BBBCCCBBCCBB@BBCCB
@ATNG8:00232:04396
GATGTAGGAGACTGTAGCGCACCATAAGATCAGGAACTCTAGAAGAATTCAGATTTTTAACACGAGAGTAAACGTAAAAAGAAGGTTTTACAAGACTCACGTTAACAATATTGCAGCAGTACGCACACAATCGAAGCGCAGTAAGGATGGCTAGTGTAACTAGCAAGAATACCACGAAAGCAAGAAAAAAGAAGTACGCTATTAACTATTAACGTACCTGTCTCTTCCGAAACGAATGAGTACGATGAGATCTCGTGTGCTACCATCGTATCTCAGGAGTCT
+
C?AAB=B>B@@?B<<>?CCCCC=B@?9?@@CAA?A=ABB@ABC?CC@C@DECBBCBB2B?BABCDCAAACD;A@::999)9?;><@CC577@=@@?@@?999;?8?>58755;AACA@;;;?=====??;;;;?;>===BB>>;>:>899:CCDBBBA?BBBBBC?BA?B9929>999,9>>99:9:9:%:;8;@:9;;<;6.20269:.64////=6=@@??==9<69;=4;993977?BB@A@BAAACBB=<<9:858886066773:999;22,2=69;
@ATNG8:00234:04397
GATGGTAGCTCACGTACGTCACACGTACTCATTCGTTTCGGAAGAGACAGGTACGTTAATAGTTAATAGCGTACTTCTTTTTCTTAGCTTTCGTGGTATTCTTGCTAGTTACACTAGCCATCCTTACTGCGCTTCGATTGTGTGCGTACTGCTGCAATTATTGTTAACGTGAGTCTTGTAAAACCTTCTTTTTACGTTTACTCTCGTGTTAAAATCTGAATTCTTCTAGAGTTCCTGATCTTCTGGGATGTGTGCGCAGTGCCTACCATCGTATCTCAGGAGTCT
+
BBDC@AA@@?=A@>BA?9@?>;9;;=999@AC@CCML?AA<@<;;;BBCC?BCA?@@C@CCCD@D<:;ACEEAA@<00000(0>)/////(/=3405;:4>@1398BBB@BBBAABCB@??>5;6;===<=8819>=>;>@@@A@>>>?@??<776)/)/617:6>;@A>;;:=972559CC2C5915/989)6699:)/.5...566;+.//'....;3825818===???;>;@ABA@@:::@>6>///<<;>>=;:;::5;;>:>BAAAA;;;>==8=====
@ATNG8:00241:04416
GATGGTAGAGTACAGTGTAGTAGACCAGAAGATCAGGAACTCTAGAAGAATTCAGATTTTAACACGAGAGTAAACGTAAAAGAAGGTTTACAAGACTCACGTTAACAATATTGCAGCAGTACGCACACAATCGAAGCGCAGTAAGGATGGCTAGTGTAACTAGCAAGAATACCACGAAAGCAAGAAAAAGAAGTACGCTATTAACTATTAACGTACCTGTCTCTTCCGAAACGAATGAGTACATAGATATACGTATAGCTACCATCGTATCTCAGGAGTCT
+
5<<=@CA@ABBBC9::CFCCCBB:;6;BB?CBBBBB@A?B?@???C@CE@G?:9999::+8<ABCABAA?::9*8>;;;;.9@=B2;;7:CC?DBBB;;9AB@B@DF@AAA@CDCBCCCBBBBBBBBBB@ABAB>A???AA??=@@BAA@C@@>C?>?=?CC@@A>>>9>?8.339::2:;;499999.=<9:;8>@>>?>1817=9:3:5:>BBB@CBBBBBB@B>BBA<AAA=ABB@AABBBBB>>>@@AA@===@@@AB=B>>>@@@?@AAA=BBAA:
@ATNG8:00248:04418
GATGGTAGTGTGTCTCTGAGAGTAGTACTCATTCGTTTCGGAAGAGACAGGTACGTTAATAGTTAATAGCGTAACTTCTTTTTTCTTTGCTTTCGTGGTATTCTTGCTAGTTACACTAGCCATCCTTACTGCGCTTCGATTGTGTGCGTACTGCTGCAATATTGTTAACGTGAGTCTTGTAAAAACCTTCTTTTTACGTTTACTCTCGTGTTAAAAATCTGAATTCTTCTAGAGTTCCTGATCTTCTGGACAGAGTTGCAGATACTACCATCGTATCTCAGGAGTCT
+
;<<>:BB;599;55666<<>;?A@A@@<565:5:344(4:5:7=@@666<:??>>@<>7<>55.54555<;;95::.555555#599099<=4<<:949//)/7499===B?BCCCBBCB@CCC8;9<BBABB;;7;@AB5;;B;;9BBBAA??><?A699B?AB>A>@AAA@@@=<7;55559$94=795555$55<<>4<665555555.5555$5;;9;5;8==5::;594>0505>;456255=:966>6657;;:;>;;;?@C?AB??@C@@@CCC?CB@@@
@ATNG8:00205:04443
GATGGTAGGCACTGCGCACACATCCCAGAAGATCAGGAACTCTAGAAGAATTCAGATTTTTAACACGAGAGTAAACGTAAAAAGAAGGTTTTACAAGACTCACGTTAACAATATTGCAGCAGTACGCACACAATCGAAGCGCAGTAAGGATGGCTAGTGTAACTAGCAAGAATACCACGAAAGCAAGAAAAAGAAGTACGCTATTAACTATTAACGTACCTGTCTCTTCCGAAACGAATGAGTACACATCGTCGTGTCGTGCTACCATCGTATCTCAGGAGTCT
+
ABCE@DCC?C?@ABBCEDDDCBBCG>BBC@BBCCAA?A?A@CCBBB@CC@C@BBCCBBBB3C?BBCCCCCBAA@9>>;;:::.;I?C?CCC<BJFABBBCCBCCB@D@::8:AA=@@BBCCCCCCDCBBCCD@CABA=>?AABBBB@E@C@@?ABBBCBBB?BBBBBB@BD@>@@>AACCB=A::7:ABBB/AA=>>>>>?>>?5:5;>>>1818>AAB?BB???@A<A>@BA;B9:99ABBBBBBBC@<;<CCBAAAA???BAA>ACCBBAA???AB????@@
@ATNG8:00239:04452
GATGGTAGCACACGAGATCTCATCGTACTCATTCGTTTCGGAAGAGACAGGTACGTAATAGTTAATAGCGTACTTCTTTTTCTTGCTTTCGTGGTATTCTTGCTAGTTACACTAGCCATCCTTACTGCGCTTCGATTGTGTGCGTACTGCTGCAATATTGTTAACGTGAGTCTTGTAAAACCTTCTTTTTACGTTTACTCTCGTGTTAAAAATCTGAACTCTTCTAGAGTTCCTGATCTTCTGGATATGAGTGACTCGTGCTACCATCGTATCTCAGGAGTCT
+
@A@@>@CCBBCCEBCCCA>>=?>>=>;;;=6616===6>@<><===?@<949;:/0/+//;;:;6;<<=>=<:9433333$396=:AA;ABAA?BBB?BB<>?AA?@>ABFFDCAB?>@A1757AAAA>>><>B@@=@@@@@@@AA@@>>>@@@<>>><??<?;?@@?@?@@A:=>?DD;D=@:;;;;:+;=>?A9@==;;;=>><18888(8==>>;==:;5;AAAA@@<@;@DHB@@;??B<@@AABA?<<@@///;:;?>A=@@===AAAA@@@<A@>>>
@ATNG8:00245:04454
GATGGTAGTAGTACACTAGTCATACCAGAAGATCAGGAACTCTAGAAGAATTCAGATTTTTAACACGAGAGTAAACGTAAAAAGAAGGTTTTACAAGACTCACGTTAACAATATTGCAGCAGTACGCACACAATCGAAGCGCAGTAAGGATGGCTAGTGTAACTAGCAAGAATACCACGAAAGCAAGAAAAAGAAGTACGCTATTAACTATTAACGTACCTGTCTCTTCCGAAACGAATGAGTACTACTCTCAGAGACACACTACCATCGTATCTCAGGAGTCT
+
ABBB=B@C@@;;6?CCCCCBFCCCC?CCC?CCBB@A<A=A@DEBBB@BC@C@BBBDDCCC2C=AACACCDD??>5<>::;;;*;C@C<AAA9ADDBCBBBCCDCB?B@BB?CCC?AAAACDCCBBBBBBCBC@DDBB?BAA?@@@A>B@CCC?CCCCCABA?CCCAA?>BB@889<>?ABA;A??=?DDCC3AA<>886BCBAA;@<@???7:5:AC@A>ABABBBB?B?CDC;BAC?BAAABCCCAABBBBBBB@@@==>?>>>=AAAA@@>>>==A9=>778
@ATNG8:00267:03842
GATGGTAGCTATACGTATATCTATGTACTCATTCGTTTCGGAAGAGACAGGTACGTTAATAGTTAATAGCGTACTTCTTTTTCTTGCTTTCGTGGTATTCTTGCTAGTTACACTAGCCATCCTTACTGCGCTTCGATTGTGTGCGTACTGCTGCAATATTGTTAACGTGAGTCTTGTAAAACCTTCTTTTTACGTTTACTCTCGTGTTAAAAATCTGAATTCTTCTAGAGTTCCTGATCTTCTGGTATGACTAGTGTACTACTACCATCGTATCTCAGGAGTCT
+
CCED?CCCCCCBDCCCCCCFCCCBCBDCCHAA?ACCB>CC@C@CBBBBCC@CCCBB?B@BBBC@C?AAAACCCCD?ACDCD3BB?BBBF>BCBB@BAA>@B998BBBB?BBBBCCAA>BBA;>;?AAAAA>>9>AAB<???>>=>?????@D??><ABB<AA<A;>>ABBAA@@;@@@BB5B:>9;6777)7;---)--7---;;69/6552$2889;494=>:>A@@8::<>:>>AA@@588A;?@>?B@@@AAAAAB>>>@AA;>>=>=@@>>>>>9@?A??
@ATNG8:00271:03841
GATGGTAGCACGACACGACGATGTGTTCTCATTCGTTTCGGAAGAGACAGGTACGTTAATAGTTAATAGCGTACTTCTTTTTCTTGCTTTCGTGGTATTCTTGCTAGTTACACTAGCCATCCTTACTGCGCTTCGATTGTGTGCGTACTGCTGCAATATTGTTAACGTGAGTCTTGTAAAACCTTCTTTTTACGTTTACTCTCGTGTTAAAAATCTGAATTCTTCTAGAGTTCCTGATCTTCTGGTAGAGCGTGCATATATCTACCATCGTATCTCAGGAGTCT
+
<<=B?BBDDDD@;ACBCBB966<@@B@CCCCC@BDDD>CC@C@BBBBCBB@CDCBB?B>@@BF@C@CCDCCCC??:?A???1@@8@=?;18A?B@DBB?BC999?A@@<??BBBBBB?BBA=@<@CBA@??B=BB>>:>;;;==@AAA??????@=889=AD<@:==AA@@@=<697777.7;A;>AA@@.==677.699///776;<AFDC.7::AA;A;==:>B@@>>>=?;>>;;8817:@:AAA;<;??@AB>>?@@AAAA=?>>==>=>>>AA<AAA>@
@ATNG8:00280:03857
GATGGTAGCAGACGTGACAGAGCGCCAGAAGATCAGGAACTCTAGAAGAATTCAGATTTTTAACACGAGAGTAAACGTAAAAAGAAGGTTTTACAAGACTCACGTTTAACAATATTGCAGCAGTACGCACACAATCGAAGCGCAGTAAGGATGGCTAGTGTAACTAGCAAGAATACCACGAAAGCAAGAAAAAAAGATTGTACGCTATTAACTATTAAACGTACCTGTCTCTCCGAAACGAATGAGTACGATGAGATCTCGTGTGCTACCATCGTATCTCAGGAGTCT
+
57--+/9::=@:55;;566==@BBB7:;>:;>@A@@<@<00000/;8;;:;8;@@??AAA.;28>>333;;888.79:9:99.4C=>.555&5=?6;>@<::<9:9)9:=><@@@99<@>>>@@:;9@?@@@A@BBBF>AAAAAAAB>A>A<;6:@??@ADC>:::???9>?:>>=0//>>>4//75;;<<<;;#;37,7;5558;C>;>?<<8<277(79><>=???9:8==9=?B<AAC>@?@@@@??>@@ABACB?996<;;<>:968>>>B?@?=<=>7<<AA=
@ATNG8:00291:03842
GATGGTAGATACTCGCTGATACACCCAGAAGATCAGGAACTCTAGAAGAATTCAGATTTTTAACACGAGAGTAAACGTAAAAAGAAGGTTTTACAAGACTCACGTTAACAATATTGCAGCAGTACGCACACAATCGAAGCGCAGTAAGGATGGCTAGTGTAACTAGCAAGAATACCACGAAAGCAAGAAAAAAGAAGTACGCTATTAACTATTAACGTACCTGTCTCTTCCGAAACGAATGAGTACATAGATATACGTATAGCTACCATCGTATCTCAGGAGTCT
+
A@@>59;9?@::@@999556;CCDF>BBC@BAABBB?D?CABBBBB=AC=?=@CCBCBBB3B?BBB?>?BBBBB<==ABCCC5CC?B6;;;.;A@=ABBCCCC@@>AABC@CCC?@@BBBBCDCCCCCCCCC?C?@@:::BBAAAB@D@CAA=@BA;;;CB@DBBBCB?AA=??84::88818994377899%:??CCBBBB>>><@<@@BC<>;==A@@>A@AABAA?B>??C>BBB?BBBBBCAAABBBBCCCC????CAAA;:6:A??BBBB@A>><>A;;;
@ATNG8:00297:03848
GATGGTAGCTCGTGCTCTGACTCTCGTACTCATTCGTTTCGGAAGAGACAGGTACGTTAATAGTTAATAGCGTACTTCTTTTTCTTGCTTTCGTGGTATTCTTGCTAGTTACACTAGCCATCCTTACTGCGCTTCGGATTGTGTGCGTTACTGCTGCAATATTGTTAACGTGAGTCTTGTAAAACCTCTTTTTACGTTTACTCTCGTGTTAAAAATCTGAATTCTTCTAGAGTCTGTCTTCTGGGTCTACGCTCGTCGCGCTACCATCGTATCTCAGGAGTCT
+
CDBB?@00/:0//977556=666BCB;5:A>:926CCC<AB@B@BDEJ;;0@B>>00)027;/906=?;=<<<555455555$49399<<4?@@><<<A5;@,//79/5.5<<:<<::3444.4.55=9@97;800+00*000-/7//)/99:::<44.444.48387<:@@599@<:;99;;&/)//////$//<>>6@<<;<?;555.5555$49<;;8;,//7///:88-//;;;;/55@@6666<<<::::454888:44-4333::55499<7;4448
@ATNG8:00297:03885
GATGGTAGCAGACGTGACAGAGCGCCAGAAGATCAGGAACTCTAGAAGAATTCAGATTTTTAACACGAGAGTAAACGTAAAAAGAAGGTTTTACAAGACTCACGTTAACAATATTGCAGCAGTACGCACACAATCGAAGCGCAGTAAGGATGGCTAGTGTAACTAGCAAGAATACCACGAAAGCAAGGAAAAGAAGTACGCTATTAACTATTAACGTACCTGTCTCTTCCGAAACGAATGAGTACTATGTAGAGCTCTATACTACCATCGTATCTCAGGAGTCT
+
CDDD=ABDCCCCCDDCCCCCCCEBB?BCD?CCCCCC?C?BBBB@@@?BB>A?BCCBBBBB3B?CCCBAA@BCBC<AA@@@@@0@D=B=BBB:BBB@CCCBBBBBB?B?BB?BBC@CCCCCBBCEDCCBBBBB?CBBC@BCAC@BAC>A<A??<?CBBACCC?CCAAAC?CC?CDE>??BBB;A??;??BBB:BD>AABBBCAAA8=8>BBD5738?BBB?CCCCBAA7:9:DC=C::9:ACCCBBBBBCBBBBEDA@AAA@>>>@<>@@AA>>?@AAA<<==>>
@ATNG8:00250:03933
GATGGTAGTGTCATATGAGAGTGTGTACTCATTCGTTTCGGAAGAGACAGGTACGTTAATAGTTAATAGCGTACTTCTTTTTCTTCTTTCGTGGTATTCTTGCTAGTTACACTAGCCATCCTTACTGCGCTTCGATTGTGTGCGTACTGCTGCAATATTGTTAACGTGAGTCTTGTAAAACCTTCTTTTTACGTTTACTCTCGTGTTAAAAATCTGAATTCTTCTAGAGTTCCTGATCTTCTGGTCTACTACACTGTACTCTACCATCGTATCTCAGGAGTCT
+
///:799?CCCBBBCCDEHECECCCBBBBB;;:<BCD?A@?AACCBCDBB?B=@A@=@>AACC?C?CCCCCBBCC@BBCCC5BB?<;;0;@@@?AAB?AA=??AAAA?BCCCBBBB@CBB?B@BBBBBBBB>B@993:AA@==>?;;;>===881;CC@CD@DGKKBBBCCCIICCHJD<J@C?BCEEE5EICCC>BCJ;;;BAA@5;;;;*;A@BB?B?CB?BCBA@AC@C@FCBDAA>@BCA;;;CDFDDCCABBBBBCBBC@GE<<<BCBBBBB?ABA@@
@ATNG8:00259:03923
GATGGTAGCGCATATCAGCGCAGCCCAGAAGATCAGGAACTCTAGAAGAATTCAGATTTTTAACACGAGGGTAAACGTAAAAAGAAGGTTTTACAAGACCCACGTTAACAATATTGCAGCAGTACGCACACAATCGAAGCGCAGTAAGGATGGTTAGTGTAACTAGCAAGAATACCACGAAAGCAAGAAAAAGAAGTACGCTATTAACTATTAACGTACCTGTCTCTTCCGAAAACGAATGAGTAACGAGAGTCAGAGCAGAGCTACCATCGTATCTCGAGGAGTCT
+
;@@A8=;;;@@AB@B:99>;<>=:9/=00*/<99<?4626==AAAA=?@5938><@@BAA1@<>>@@99505@C;@995999(9<8<7<<@4<BA9<<@?4<<55158=@266>:==666=<<::998B==B@889B=A@@@?998?C@BAB?B?AC@@A@@CBBB@?;?>6::A<=788837=>:77888)3;13339;<<:?6>6>?><8:;=///;688-//.535(.222&./;)/--6--(-8996633393339:333933,3;33/6668///;5998:9
@ATNG8:00269:03910
GATGTGTGTCTCTGAGAGTAGTACTCATTCGTTTCGGAAGAGACAGGTACGTTAATAAGTTAATAGACGTACTTTCTTTTTCTTGCTTTCGTGGTATTCTTGCTAGTTACACTAGCCATCCTTACTGCGCTTCGATTGTGTGCGTACTGCTGCAATATTGTTAACGTGAGTCTTGTAAAACCTTCTTTTTACGGTTTACTCTCGTGTTAAAAATCTGAATTCTTCTAGAGTTCCTGATCTTCTGGGTGTATCAGCGAGTATCTACCATCGTATCTCAGGAGTCT
+
BA@?554::>9:6<@@BCCA=<<<AA;;4:>?>6>@=@=BB556>>:>=///38)//)/95;4//5;:=99333(399;;+><1;8::)9<<;9>>;;@@,/0>///5?<BCBBC>7;;D=A7;;;;;@@@=CC@@388>>>>@?;;;>?===>:=>@<@@6;5;;;;?????377>>>1?:;6::::9*9/-)--)-77--,6--/28686(6.2293927737;>>7;;;>9>@>>>@9<<>>5:;;@@@>>>A@>>=>>>==:;:;?B???>>>B=BBAA:
@ATNG8:00270:03913
GATGGTAGCACACGAGATCTCATCGTACTCATTCGTTTCGGAAGAGACAGGTACGTTAATAGTTAATAGCGTACTTCTTTTTCTTGCTTTCGTGGTATTCTTGCTAGTTACACTAGCCATCCTTACTGCGCTTCGATTGTGTGCGTACTGCTGCAATATTGTTAACGTGAGTCTTGTAAAACCTTCTTTTTACGTTTACTCTCGTGTTAAAAATCTGAATTCTTCTAGAGTTCCTGATCTTCTGGGTGCGCTACAGTCTCTCTACCATCGTATCTCAGGAGTCT
+
BCCC@CCBBCCC@@@CCCCCGICCCCCDBBBB?BBBC>CFACACCBBCDD@BBBCB?B?BBBB@D=AACCDCDAA=>??=?.?@=ABCD9@BBC@C??=?C999BFCC>A@??BBBC?CBA?B?AA888@>>;A=<<5::<=???D@@@A@>>==:=@@=@@<><>>>ABBB@@;??BEK5@;>:==;<<.==<<=3;;?877B@@@<????/?>>>D9=8;;5;@@A>>><@7;;BB>>;>??>8888>>>?@@ADAAAAAAAB;@==>@@@>==@@<@A@>>
@ATNG8:00272:03921
GATGGTAGAGTATCATGTGTATCTCAGAAGATCAGGAACTCTAGAAGAATTCAGATTTTTAACACGAGAGTAAACGTAAAAAGAAGGTTTTACAAGACTCACGTTAACAATATTGCAGCAGTACGCACACAATCGAAGCGCAGTAAGGATGGCTAGTGTAACTAGCAAGAATACCACGAAAGCAAGAAAAAGAAGTACGCTATTAACTATTAACGTACCTGTCTCTTCCGAAACGAATGAGTACATAGATATACGTATAGCTACCATCGTATCTCAGGAGTCT
+
5<>@@CBBBBA<?<=<<<CC;::BAAAA;?@?B@@<@>@@@AA@A=@@=@???@;;;;;$;4@=>A@;CC;;;,9=99555$5;6<====2=@@:?CCBAB@00-0;@@<@AB@DCCC?@ADCCBBCCCCC@CC@@?@BBBBC@@=A?BA@=@CBBCBBE@CACBBB>AD>AAA>ACBBB>BAA=AAAAA2@A>BAAABBA@A>A=AAB>8=6;>C;;9;CCDBBC@C?BBC;@@A>AAAABCCCBAAABBAAC@?>CCBBBCD?@?;ABBABBBBB@BE???
@ATNG8:00281:03892
GATGGTAGCACGACACGACGATGTGTACTCATTCGTTTCGGAAGAGACAGGTACGTTAATAGTTAATAGCGTACTTCTTTTTCTTGCTTTCGTGGTATTCTTGCTAGTTACACTAGCCATCCTTACTGCGCTTCGATTGTGTGCGTACTGCTGCAATATTGTTAACGTGAGTCTTGTAAAACCTTCTTTTTACGTTTACTCTCGTGTTAAAAATCTGAATTCTTCTAGAGTTCCTGATCTTCTGGAGATACGCATGATACTCTACCATCGTATCTCAGGAGTCT
+
?:;B;>EBCCC@<<@@@AA0//99=BCCCCCC@CCCD?CD@C@DCCDCBB@CCB@@=@?@@AC@E@BBACBBBCC?@@AAA1?>?DBBB@B????B??9?@8>>=<8;8?BCCCBBB?BB@<@<@@@@???@8==994:<>;<=>>>@@@@;;:>8788:=D<A=AAAAAAAAD;==>AA2?:=988887(8:>>>4=<>>@AA@@@<==<=,<///@9@9AA<@>>>;;;=B=A@;;;=7;;;:???DAAAC;;;======>;:188<:<=788:@?:>>>>;
@ATNG8:00296:03914
GATGGTAGTGATACAGATCAGACACCAGAAGATCAGGAACTCTAGAAGAATTCAGATTTTTAACACGAGAGTAAACGTAAAAAGAAGGTTTTACAAGACTCACGTTAACAATATTGCAGCAGTACGCACACAATCGAAGCGCAGTAAGGATGGCTAGTGTAACTAGCAAGAATACCACGAAAGCAAGAAAAAAGTAGTACGCTATTAACTATTAACGTACCTGTCTCTTCCGAAACGAATGAGTACCTCTCAGACGCTCGTCCTACCATCGTATCTCAGGAGTCT
+
DCBB?BBBCDDEBBBCCCCCGJCHG@CBD?BBBC@A?A@CCCCCCB?BB?B@BBAA@BBB1B?BBBBBBBBBBB@BBBDDDD5EL@B?BBB;CCD@FCCCCCEBB@CABC?BCD?CBBBBCCCCECCCDCCD@CCAA>BBBAAA?@<@>BCDACCCCCCCC?CBABCC@BA@BBA<?????8?<<;==>=>=&=??C:78BBDC@1615:8<,/-/@ABA@BA@ABCE?A>BBE>CAA>AAABBBB@DBBABBBBBCBBD;;7;@@:>>??BDBBBBBB?AA@??
@ATNG8:00251:03960
GATGGTAGTCTCAGATAGTCTATAGTACTCATTCGTTTCGGAAGAGACAGGTACGTTAATAGTTAATAGCTGTACTTCTTTTTCTTGCTTTCGTGGTATTCTTGCTAGTTACACTAGCCATCCTTACTGCGCTTCGATTGTGTGCGTACTGCTGCAATAATTGTTAATCGTGAGTCTTGTAAAACCTTCTTTTACGTTTACTCTCGTGTTAAAAATCTGAATTCTTCTAGAGTTCCTGATCTTCTGGATAGCGACGCGATATACTACCATCGTATCTCCAGGAGTCT
+
B::98<>BBBBBBBCC;;;BCBA@@@>>CB;;8;CDD=BC@C?C:<;A@>>@=@9:2;5;4::6:,//;///55<;7;;>>>+>>655>>4555504:8*//)/////3-389334:<49:=6:<=?=@@@:;7;AAC@AAA@BA@::99900/771/-(-066(-(,---/79:::697777&/)/)//00)/59:;099<6665::;)////$/////4929;9===;?;@;>:>>A???;>>@<A@AABCFA@@=>>==>===>7;555::77//)/93;>898
@ATNG8:00256:03965
GATGGTAGCAGACGTGACAGAGCGCCAGAAGATCAGGAACTCTAGAAGAATTCAGATTTTTAACACGAGAGTAAACGTAAAAGAAGGTTTTACAAGACTCACGTTAACAATATTGCAGCAGTACGCACACAATCGAAGCGCAGTAAGGATGGCTAGTGTAACTAGCAAGAATACCACGAAAGCAAGAAAAAGAAGTACGCTATTAACTATTAACGTACCTGTCTCTTCCGAAACGAATGAGTACCTCTCATATGACACTACCATCGTATCTCAGGAGTCT
+
BBBC?CCBBBCCDBBBBCCCCCCBB?BBB@CCCCBB?B?BCCCBBB?BB?B?A?<78888(9;ABCABBCD:97)7;9;;;.9@<?2:;;*;AA=BCICCCDBB?B@BB@BBD@CAAABCCCFDDCCBBCC?BBBD?AAAACBBB?B?B?@>@DCCCCBB?BBCCCB?AB>BBB?AADFE@B??9<<<<=1=A?C>>>BBAAA<A:==??<?<@AD::9:CAAABB?C?99959?A?BBBBBBB?BBBCCCCBB@AAAA::7:??AAAAAAA@@<>>>>>
@ATNG8:00260:03953
GATGGTAGCACGAGTCACTCATATCCAGAAGATCAGGATCTCTAGAAGAATTCAGATTTTTAACACGAGAGTAAACGTAAAAAGAAGGTTTTCAAGACTCACGTTAACAATATTGCAGCAGTACGCACACAATCGAAGCGCAGTAAGGATGGCTAGTGTAACTAGCAAGAATACCACGAAAGCAAGAAAAAGAAGTACGCTATTAACTATTAACGTACCTGTCTCTTCCGAAACGAATGAGTACGTGTGCGACGTGTCTCCTATCGTATCTCAGGAGTCT
+
AABC@CCAABCCCBCCCCCCCCCBC@CCC@CABBDE@CBBBCCCCEABB?B?CCCBBBBC5B@CBBBBABCCCF>AA:9999.9C=C;@@@7@A?ABBCCCCBB>B@AA?ACC>CCBBBBCCCCECCBBBC@DCCC>B???BBBD?D?CBB=BCDCCAAA@CAABAB?BB@AAA<>>BBD=BBB?@@?@@2@B?BBBBCBBBB==:=@AA3858@CBF@CBAACCC=?=?@>9@::8:CCCCCCCCBBBCCBBABBCB@@;ACAAAAA>?>>>A9888=;
@ATNG8:00263:03982
GATTAGTGTGTCTCTGAGAGTAGTACTCATTGTTTCGGAAGAGACAGGTACGTTAATAGTTAATAGCGTACTTCTTTTTCTTGCTTTCGTGTTATTCTTGCTAGTTACACTAGCCATCCTTACTGCGCTTCGATTGTGTGCGTACTGCTGCAATATTGTTAACGTGAGTCTTGTAAAACCTTCTTTTTACGTTTACTCTCGTGTTAAAAATCTGAATTCTTCTAGAGTTCCTGATCTTCTGGATAGCGACGCGATATACTACCATCGTATCTCAGGAGTCT
+
A@A9BBGCCCBBCCCBBCCCCBABEBBBCD>AAE?@@?A@BBBCBCE>BACCA598:@@A=A>ACBCBBA=A6@?==>+::6@<=?6@BAAA>AA<@C=???AAB;????CA=<9===8<:=?;;;A@@====?:>>;;;A@@@>?>A===?6;;>;??6;7;?@ABAAAH<?>>>>3?:>:;;::9)8=;==3::?B==>=8818BCB/A??>><><?A=AAA???@7;7;>>?;;7;AA=AAAAA;;;BA===;;;>=>>;;;;@A>>>>>==8==>>=
@ATNG8:00264:03950
GATGGTAGCACGAGTCACTCATATCCAGAAGATCAGGAACTCTAGAAGAATTCAGATTTTTAACACGAGAGTAAACGTAAAAAGAAGGTTTTACAAGACTCACGTTAACAATATTGCAGCAGTACGCTCACAATCGAAGCGCAGTAAGGATGGCTAGTGTAACTAGCAAGAATACCACGAAAAGCAAGAAAAAGAAGTACGCTATTAACTATTAACGTACCTGTCTCTTCCGAAACGAATGAGTACAGAGAGTACGATATGTCTACCATCGTATCTCAGGAGTCT
+
;;;?>ABBBBCB=C=GBBCCBA@?@7;@D?BBBCBB@C?BBBCCCB???7?<@BB@AAA@0??AADCBA@A:::5:ABCCCC5CC@D?CCC9CCC@CCCCDCB;;59;::29998@A<DCCCDCCCCDCCBB=AAAA=ABBAAACC@D@@@@>BBBBABBB>AAAABC?@>9=00*000000*00939AAAC38754<<;==?551805:==1838ABAB@B@@@@@A292999/8992777;?@?BB===@??@AA@ABAA@BCA7;;:;A@@@@>>?===;;;
@ATNG8:00265:03984
GATGGTAGCATCATGCATATCTCACCAGAAGATCAGGAACTCTAGAAGAATTCAGATTTTTAACACGAGAGTAAACGTAAAAAGAAGGTTTTACAAGACTCACGTTAACAATATTGCAGCAGTACGCACACAATCGAAGCGCAGTAAGGATGGCTAGTGTAACTAGCAAGAACACCACGAAAGCAAGAAAAAGAAGTACGCTATTAACTATTAACGTACCTGTCTCTTCCGAAACGAATGAGTACAGAGAGTACGATATGTCTACCATCGTATCTCAGGAGTCT
+
::<@9=A@B?;;;;>CECCBBBBBB?BBB?BAA@;;2:5?ABCA@?:8808:AAAABAAA2@>>>>A@>@?:9:,9@;;::9':@=?5;;;-;BB?BBBBFCCBB>A?;;7;BA?BCBABDJ;;:CCCBCCC?DCA@=@BAAAA@@=B@D;;;<BCCD@A@@CBBBCC?@?=????BBCED<A??<?BBBB3BD?BBBBBCABA?B===;;4:9=:?;:6;?@AA@?=?@BBA9?8939>>AAA???BBBBDCBABAAABBCDBC@B@@?@?=<<:;;5;>>?>
@ATNG8:00289:03956
GATGGTAGCTCTGCTCTGACTCTCGTACTCATTCGTTTCGGAAGAGACAGGTACGTTAATAGTTAATAGCGTACTTCTTTTTCTTGCTTTCGTGGTATTCTTGCTAGTTACACTAGCCATCCTTACTGCGCTTCGATTGTGTGCGTACTGCTGCAATATTGTTAACGTGAGTCTTGTAAAACCTTCTTTTTACGTTTACTCTCGTGTTAAAAATCTGAATTCTTCTAGAGTTCCTGATCTTCTGGTGTCTGATCTGTATCACTACCATCGTATCTCAGGAGTCT
+
A<AC@DBBBBBBCCCCDCCCCCDCBCBCCCBB@BBBD>CD?C?CBBBCCC@CCCCC?B?CBCD@C?CCDDDDDCB@CCCCC1BC?BBDG>CCBC@CCCAFE;;;BCCC@CCDDCCDD@DCC@C@CDBBBBBC?BDCC?CBCCCBBBDCBBBBBBF@BBB@CB@B?BCCCBBBDFBICCBB9B?C?CCCCB1BBAAA<ABBCBBCBAA<@@@@0@BBBD@CABB?BBBECBB?B@CCCBBB?BBC@BBCCCCCDAAACCCCBCDCC@BBBBBCDCCCAC?BBBBB
@ATNG8:00299:03981
GATGGTAGCTATACGTATATCTATGTACTCATTCGTTTCGGAAGAGACAGGTACGTTAATAGTTAATAGCGTACTTCTTTTTCTTGCTTTCGTGGTATTCTTGCTAGTTACACTAGCCATCCTTACTGCGCTTCGATTGTGTGCGTACTGCTGCAATATTGTTAACGTGAGTTTTGTAAAACCTTCTTTTTACGTTTACTCTCGTGTTAAAAATCTGAATTCTTCTAGAGTTCCTGATCTTCTGGAGATATCATCAGCGAGCTACCATCGTATCTCTGGAGTCT
+
@@@CADBBBBBCDBBBDFDDDCCABBCCCDCB?BCDD=CB=C?CDCCCBB?CCCCC?B@BBCC@C@BAABCACCB?BBBBB3BB?BABC<A@CA?AAB?BB587>CAA?BBCDCAAA;AAD;A=AA@<>>@A<AAAA<@@@>>>@?AA@AA?><>=::9=AA<A:??@BBAAAA5A@@?>1;4:488888+8=ABB:@===ABA>==18888(8==>A;><>?<?ABBAAA;A<AAABBB:=>?<?>>>@@?@?>AAAAAA@@>=9=>>>>A>>>A@@=@@@@@
@ATNG8:00250:04026
GATGGTAGCACACGAGATCTCATCGTACTCATTCGTTTCGGAAGAGACAGGTACGTTAATAGTTAATAGCGTACTTCTTTTTCTTGCTTTCGTGGTATTCTTGCTAGTTACACTAGCCATCCTTACTGCGCTTCGATTGTGTGCGTACTGCTGCAATATTGTTAACGTGAGTCTTGTAAAACCTTCTTTTTACGTTTACTCTCGTGTTAAAAATCTGAATTCTTCTAGAGTTCCTGATCTTCTGGCGCTCTGTCACGTCTCTACCATCGTATCTCAGGAGTCT
+
BBBB@CCCBBBBBCABBDECBCBCBCBBDD99;:EHJ?CC@C@CCCDCAB@BCCCD@C@@ABD?B?CCCCCCCCC?BBBBB1BC?BBCC=CBBB?BAA;?A9879BBE@AAACCBBB<A@@<@<AAA@>>>@<@@<<376???@@?A???A>>>A:>>?=??=?<>>E???AA@<>>>A@5@:=:=@@?@/?>>>>-98>888>=;;5;>>>.<<>>A;A=??:?AA@;:;<?5::<:::-//=689=A==;;;>>>?;;;>>A=A@@===?D>>>A;@@???
@ATNG8:00251:03997
GATGGTAGAGTACAGTGTAGTAGACCAGAAGATCAGGAACTCTAGAAGAATTCAGATTTTTAACACGAGAGTAAACGTAAAAAGAAGGTTTTACAAGACTCACGTTAACAATATTGCAGCAGTACGCACACAATCGAAGCGCAGTAAGGATGGCTAGTGTAACTAGCAAGAATACCACGAAAGCAAGAAAAAGAAGTACGCTATTAACTATTAACGTACCTGTCTCTTCCGAAACGAATGAGTACACATCGTCGTGTCGTGCTACCATCGTATCTCAGGAGTCT
+
@<AA@CBCBDJDCBCCCCFCCBBBC@CCC@CBCCBB?B@BBCBBBC@CB@B?AAA99999(9?BBBBB@B@99:,:>ABCCC1CC?B?CDD;BCCBCCCCCCBBB?B?@A>@BC@BBBCCBBCDCCBBABCD?CCCC@ABBA::9B>B@CBB@BCCCCBBB@CCBBCB@BB?BBA=A@@@?8>9:3:>===.?A>A???BBA??<>;>CDD5868ACDE?@@@CC::9:?CCC>B@?=?CCBBBCBBBBBBBBABA???AAABBB?BDFFAAABB@@@<999@A
@ATNG8:00258:03993
GATGGTAGCTCACGTACGTCACACGTACTCATTCGTTTCGGAAGAGACAGGTACGTTAATAGTTAATAGCGTACTTCTTTTTCTTGCTTTCGTGGTATTCTTGCTAGTTACACTAGCCATCCTTACTGCGCTTCGATTGTGTGCGTACTGCTGCAATATTGTTAACGTGAGTCTTGTAAAACCTTCTTTTTACGTTTACTCTCGTGTTAAAAATCTGAATTCTTCTAGAGTTCCTGATCTTCTGGGTCTCTCTCTCACGCACTACCATCGTATCTCAGGAGTCT
+
B@AC@BBBCBBBDCCCCCCCCDBCBBCCCCAA>ACCC>CC@C@CCCCCCC?BCCBC?C@BABB?B@BCCCCCCBB?BBBBC3@@;@9992:CBB?CA@<>=498?BBC>AACCCCBB?BB@<@<@CAA@???<?@==:=>@@>==AA@@@@===>:><<8<=:><@@AAA>>>?9<8988)8:@;>????/>=<<<1;;<888=;=<8====.7AA@A;A;>><>@9;;>><?=@@@>>=4::<=7=C@@@>>>BCBA?@@A@@@6;:;>>>AAAAAA;@?@=>
@ATNG8:00272:04018
GATGGTAGCGCACACATAGATACAGTACTCATTCGTTTCGGAAGAGACAGGTACGTTAATAGTTAATAGCGTACTTCTTTTTCTTGCTTTCGTGGTATTCTTGCTAGTTACACTAGCCATCCTTACTGCGCTTCGATTGTGTGCGTACTGCTGCAATATTGTTAACGTGAGTCTTGTAAAACCTTCTTTTTACGTTTACTCTCGTGTTAAAAATCTGAATTCTTCTAGAGTTCCTGATCTTCTGGCTCTCGTAGACAGATACTACCATCGTATCTCAGGAGTCT
+
CDED?CBBCCCCECCBCBCCCCAAACCCCCCB?ABBB=BC@B?BCCCDCC?BBFBC?C?CBBB?B@DDBBCCCA@<@@@@@1?B:A@??9>B@B>BBC>AB8;;ACCCAFCCBBDDF@BBB@C@DFCCA@@@<@ABF@CBBBCCCCDBBBDBAAA@CCC@BC?C?BBCCBDBCC=B::::.;=A=;;;;;*;DBBC=BBDHGJFAAA@CHEE5DCCAA?B@CE@CCCDCBB?B@BBBCCB@BBB@BCCCCCBABCBDCCCCCCCC@BBBBCCBCB??A@CCB??
@ATNG8:00293:04023
GATGGTAGTATAGAGCTCTACATAGTACTCATTCGTTTCGGAAGAGACAGGTACGTTAATTAGTTAATAGCGTACTTCTTTTTCTTAGCTTTCTGTGGTATTCTTGCTAGTTACACTAGCCATCCTTACTGCGCTTCGATTGTGTGCGTACTGCTGCAATATTGTTAACGTGAGTCTTGTAAAACCTTCTTTTTACGTTTAACTCCGTGTTAAAAAATCTGAATTCTTCTGAGTTACCTGATCTTCATGGGCAGACTCTCACACGCCTACCATCGTATCTCAGGAGTCT
+
BCBB;BBBBBBBCDCDB;<9@CCCBCCBC@@@?BBBB>BD@C@@@;;::7<@?:7::>+0)000)08<8>AA>>8<8<<===+@B@BBBBC6==>7727993871676<//)-33-/.5737?B:=7<;<:;;;;;AAAA<??@A@@@@@@A@@@???5;;;=@@<@>???=>=B==9==???5?=B:=:<<<+7799;)/(/555877>=BAA;;%;888;050562775999*--)-,5522-,,,,2-2266788677///7848@@<@A@@@<;;?AAB>A?@<<
@ATNG8:00293:04029
GATGGTAGTGTCATATGAGAGTGTGTACTCATTCGTTTCGGAAGAGACAGGTACGTTAATAGTTAATAGCGTACTTCTTTTTCTTGCTTTCGTGGTATTCTTGCTAGTTACACTAGCCATCCTTACTGCGCTTCGATTGTGTGCGTACTGCTGCAATATTGTTAACGTGAGTCTTGTAAAACCTTCTTTTTACGTTTACTCTCGTGTTAAAAATCTGAATTCTTCTAGAGTTCCTGATCTTCTGGGATGTGTGCGCAGTGCCTACCATCGAACTTGCAGAGTCT
+
BBA@>BBBBBBBCBBBBCHCCCCCCBCBBB@A>@BBB<@@=@@BCCCGCC@BCCBB>B>BCCF?B@BAAACBBBC@BCEDD2BB?B;;;0;B@A=BBF@GC<;<LDDC@CCCBBBEG@CCD@B@BBBCDGCC?A@@@=@BCCCCICBBCBBBBBEGHCC?BC@C@BBBBBBBCJ@BBBBB:B>A;;;;;;*;AAAB>C@@@CCBB<<5<AAB0BBBAC?C@JC@CCBBBDD@C@BDCCCD@BA@@5@0000@@BBBCBCAC@CCCACCBCC?BB@BBCDCCC@A
@ATNG8:00250:04053
GATGGTAGATATTTGCACGCTCTACCAGAAGATCAGGAACTCTAGAAGAATTCAGATTTTTAACACGAGAGTAAACGTAAAAAGAAGGTTTTACAAGACTCACGTTAACAATATTGCAGCAGTACGCACACAATCGAAGCGCAGTAAGGATGGCTAGTGTAACTAGCAAGAATACCACGTAAGCAAGAAATGAAGTACGCTATTAACTATTAACGTACCTGTCTCTTCCGAAACGAATGAGTACTACTCTCAGAGACACACTACCATCGTATCTCAGGAGTCT
+
DDBB?BCBBBDFD>BBBBBCCICCC@CBB@@@@CBB@CBCCCCCBB@BB@D?BBDCCCCC3C@CCCCCBAA998-8;999::*:C>B4;;;*:@@;@CHCBAFB@<@?BA?BBB?BCCBBCCCDCCCBBAAC?CBBB>AABBBBAB>C@BAB@BCCCBCAC?AAACCA>CC@B>><>AA@@>ABB?BCC=BBB>AACBB>BBCAH?CB@@>?>AAA@@>AABDECB?B=AAD>CBB?BBBBDBBBBBBBABBCCBBA???@@AD=???AA>>>>>>D<;;;;;
@ATNG8:00264:04089
GATGGTAGAGTACAGTGTAGTAGACCAGAAGATCAGGAACCCAGAAGATCAGGAACTCTAGAAGAATTCAGTATTTTTAACACGAGAGTAATCGTAAAAAGAAGGTTTTACAAGACTCACGTTAACAATATTGCAGCAGTACGCACACAATCGAAGCGCAGTAAGGATGGCTAGTGTAACTAGCAAGAATACCACGAAAAGCAAGAAAAAGAAGTACGCTATTAACTATTAACGTACCTGTCTCTTCCGAAACGAATGAGTACGTGTGACGTACGTGAGCTACCATCGTATCTCAGGAGTCT
+
ABCD@FEB@AACBBBCCCAAABBBA@BBC@BBBBBD@C=BB<@@A?CBBC@@=@6;;>??:A>BB?B?BC9999:::(9:@@BEAAABBA>A?887BBB.AB<@=BBB7BCBAGLABACC@@?A@CDADCC@BBBBBCCCBBBCDCCBB?CDDF?BCCCBBBC8;6;@@<ACDDGBAB@CEBBBC@CD@C@@5;:9999-9<<8=BAAA3>><>BCC@?B::49;>=>?<B?BBCCC@CBBAA@@<@?BBD>CCC?CBCCBBBBBBAA?@?AABCBEDBCCBB?BBBCCCCC>??A<@AA??
@ATNG8:00267:04081
GATGGTAGTAGTACACTAGTCATACCAGAAGATCAGGAACTCTAGAAGAATTCAGATTTTTAACACGAGAGTAAACGTAAAAAAGAAGGTTTTACAAGACTCACGTTAACAATATTGCAGCAGTACGCACACAATCGAAGCGCAGTAAGGATGGCTAGTGTAACTAGCAAGAATACCACGAAAGCAAGAAAAAGAAGTACGCTATTAACTATTAACGGTACCTGTCTCTTCCGAAAACGAATGAGTACTGTATCTATGTGTGCGCTACCATCGTATCTCAGGAGTCT
+
::993:<<?;;>;999///;;995505<=8<<;;66168=<<ADBB?BB?C=;>=888::)85:;454998333(3;444444#4:495;=<+>6626<A;5////)/5//)/785:;::;=>AA;@AA@@9;6;@>?=?<<9=934055:=>7;;>>>>==9===547537/339,333<=(33:599;;;+8848<;8822.6050....(.(..(4485<<;;998-3-3333&3771788333879893338::8888888888622297663....(.3368
@ATNG8:00269:04079
GATGGTAGTACATGATAGAGACACCAGAAGATCAGGAACTCTAGAAGAATTCAGATTTTTAACACGAGAGTAAACGTAAAAAGAAGGTTTTACAAGACTCACGTTAACAATATTGCAGCAGTACGCACACAATCGAAGCGCAGTAAGGATGGCTAGTGTAACTAGCAAGAATACCACGAAAGCAAGAAAAATAAGTACGCTATTAACTATTAACGTACCTGTCTCTTCCGAAACGAATGAGTACGATGAGAGAGCTCTCTCTACCATCGTATCTCAGGAGTCT
+
CDDC?BAAACCDDBBB?@@CDCCCAABC@CCCCAA<@?@@A@AAC@DC?@=@AAABBBB2B?BCE???CC???6=>9;;;;*;A>D?CBB:CBB@BCCCBBB;;6;>BB@CCC@BBBBBCCCCCCCCC@@@@BBBG>@?BBCCBB?CADBB?BDBBBCCC@CCCAAA>BB@BBB=AABBC>CBC?BBBBB2BB@BBBBBBB@A9>:>=?=6<6<<ABA?BBCBBBC?C?BAC>CCD>AACCCCCCCBAAB@@BCB@@@@??>;>7=??@BBBBAA@@<??>==
@ATNG8:00282:04081
GATGGTAGAGAGACTGTAGCGCACCCAGAAGATCAGGAACTCTAGAAGAATTCAGATTTTTAACACGAGAGTAAACGTAAAAAGAAGGTTTTACAAGACTCACGTTAACAATATTGCAGCAGTACGCACACAATCGAAGCGCAGTAAGGATGGCTAGTGTAACTAGCAAGAATACCACGAAAAGCAAGAAAAAAGAAGTACGCTATTAACTATTAACGTACCTGTCTCTTCCGAAACGAATGAGTACGAGAGTCAGAGCAGAGCTACCATCGTATCTCAGGAGTCT
+
BBBB@BCCCCCCBBBBBBGHCCCCC=CDC?CCCC@@>A@CCDCCBB?BB?B?B@@@BBCC2B?BCCBBBBBBBB:B>@@CCC5CC@C>BBB:BBB?CFCCBCB;:;;AEKADBB?BACBCBDCCCCCCCBBA?CCCC?A@@?ABBC=B>B@@=AC@@@CCB@BBBBAA?9959B>/888777(8771899999%9757=:?=9=><15125@A4=:==A@@>@C??@CC?C????9@AA>BBCHCCAA@ACCCCABACABBBB>>::7:<>>A@@@???B<>>::;
@ATNG8:00284:04071
GATGGTAGTGATACAGATCAGACACCAGAAGATCAGGAACTCTAGAAGAATTCAGATTTTTAACACGAGAGTAAACGTAAAAAGAAGGTTTTACAAGACTCACGTTAACAATATTGCAGCAGTACGCACACAATCGAAGCGCAGTAAGGATGGCTAGTGTAACTAGCAAGAATACCACGAAAGCAAGAAAAAGAAGTACGCTATTAACTATTAACGTACCTGTCTCTTCCGAAACTAATGAGTACGAGAGTCAGAGCAGAGCTACCATCGTATCTCAGGAGTCT
+
?@@B?BCCCBCCBBBCBCCCCCCBB?BCD@DCCCBB?A?ABCBBBB?BA?B?B@A???@@2@?CCCBBA@A???8?@BBDDC5BB>A7;;;.;BB?BCCCCCBA@?AADE@CCC@BBBBCCCCCCCCCCCCD?BBBB?BBBBAAAC?C?BBB?BBCCCBBA?CAAACC?BB@BBA399999+9::3:@@@A2AB?B??@BBBCB:>:=@??6;5;=A@@<@@AAAAA>A>ABA;@??>@ABCBBBBBAAAFBAAABAAABCAAAD?B@>@CAA???=<6<><;;
@ATNG8:00284:04078
GATGGTACGAGTATCATGTGTATCTCCAGAAGATCAGGAACTTAGAAGGATTCAGATTTTTAACACGAGAGTAAACGTAAAAAGAAGGTTTTACAAGACTCACGTTAACAATATTGCAGCAGTACGTACACAATCGAAGCGCAGTAAGGATGGCTAGTGTAACTAGCAAGAATACCACGAAAAGCAAGAAAAAGAAGTACGCTATTAACTATTAACGTACCTGTCTCTTCCGAAACGAATGAGTACTATAGACTATCTGAGACTACCATCGTATCTCAGGAGTCT
+
----(----56<<><<<>66555;993944.4::::;9?;::45>>;@9BB?BBBBBB>B1?<@CCDCCCCBBB>BBBCBBB0BB=A=ABB7BCC>BBAB@AD;;80;><:=<:*/0;;@@@BBB@@B;;;B=BBBA@CCCBAB::499=>A>AA@@:9;C@BBDDBB?BA>@?<8<77777&7883>BCCC3BB>BBBBBBBAA>A?C9//+/7//0A>9>@AAA@@<?<:;;09<<2949334;<:9966////99>><<:449:9===C???AACB?BAAA=
@ATNG8:00285:04071
GATGGTAGCTATACGTATATCTATGTACTCATTCGTTTCGGAAGAGACAGGTACGTTAATAGTTAATAGCGTACTTCTTTTTCTTGCTTTCGTGGTATTCTTGCTAGTTACACTAGCCATCCTTACTGCGCTTCGATTGTGTGCGTACTGCTGCAATATTGTTAACGTGAGTCTTGTAAAACCTTCTTTTTACGTTTACTCTCGTGTTAAAAATCTGAATTCTTCTAGAGTTCCTGATCTTCTGGTCTACTACACTGTACTCTACCATCGTATCTCAGGAGTCT
+
@A@C@CCCCCCDDCCBCCICCBBBCCBBCCCC@BCCE>DF@C@BBBCCBB@BCBBB@B?BBAA>A@CCBB?@@BB?BBCCC3BB<B78959AAC?BBBADC9:99BCC@CAAAEBCC?CAA;?;?===>>@@;AAAA:>>A@AACCCCAAAA@@@<>>A;@@=A;??A>??A@?:>====2<<A8==>>=/>A=;;19/////<::><@BBB.?::8;59;<=7>=>=?>>:>>DA>==@8::A<>>>@@@@DBA?????>??DD7;;;;??AAAAAA=<<;>>
@ATNG8:00290:04069
GATGGTAGCTCTGCTCTGACTCTCGTACTCATTCGTTTCGGAAGAGACAGGTACGTTAATAGTTAATAGCGTACTTCTTTTTCTTGCTTTCGTGGTATTCTTGCTAGTTACACTAGCCATCCTTACTGCGCTTCGATTGTGTGCGTACTGCTGCAATATTGTTAACGTGAGTCTTGTAAAACCTTCTTTTTACGTTTACTCTCGTGTTAAAAATCTGAATTCTTCTAGAGTTCCTGATCTTCTGGGTGCGCTACAGTCTCTTACATCTTATCTCAGGAGTCT
+
?AAD@DCCCBBCCCCBBCCCCCCBBBCCCCBB@ACCD>BC?B?CCCCCCDACDCAA?BFGCCB@CADAAAEECCC?;;::9'9@4:;CC>CBCCAEBB?BB9;;AFBE@CCBCDDCC?BBB?C@CCBBBCCC@CCBB?BBCCCBBABCBBCBCCC@BAA?AA=@?CBBCBBCCC@BCCCC<C@C?CCDEF5BB:::6;AAACCCA@@@BDBD2DBABC@C@CC?BBCCCBB?B@CDBCCC>@@CC=AAABBBDCBBBCCCC@BCCCCD?AACACCC@BB@??
@ATNG8:00291:04048
GATTAGCACGACACGACGATGTGTACTCATTCGTTTCGGAAGAGACAGGTACGTTAATAGTTAATAGCGTACTTCTTTTTCTTGCTTTCGTGGTATTCTTGCTAGTTACACTAGCCATCCTTACTGCGCTTCGATTGTGTGCGTACTGCTGCAATATTGTTAACGTGAGTCTTGTAAAACCTTCTTTTTACGTTTACTCTCGTGTTAAAAATCTGAATTCTTCTAGAGTTCCTGATCTTCTGGTCTACTACACTGTACTCTACCATCGTATCTCAGGAGTCT
+
BBB@BBBBE:;;BBCBC;6959@BCBBCCFACCCC?CB@B?BB;;;BB=@@@@@?B7;9BB?A@CAAAB::4<633333$3939333,3:9=8=B?;=@-//::8=398<8>?@B?BBC?B<??A>=>=><>@9:4::@?>>>A@;;;BA???8;;@<@@=B<AAA>>>A@@588BBB6A=@<?????/=>9991:<<///;:9<7====+965595;:>@;@;;::;A>D<AB>=9:4:;=6>>>BCBBB?>>>@@@@@;;;68///;;==;?@C<;;;AA
@ATNG8:00297:04046
GATTAGTCTCAGATAGTCTATAGTACTCATTCGTTTCGGAAGAGACAGGTACTTTTAATAGTTTAATAGCGTACTTCTTTTTCTTGCTTTCGTGGTATTCTTGCTAGTTACACTAGCCATCCTTACTGCGCTTCGATTGTGTGCGTACTGCTGACAATTATTGTTTAACGTGAGTCTTGATAAAACCTTCTTTTTATCGTTTACTCTCGTGTTAAAAATCTGAATTCTTCTAGAGTTCCTGATCTTCTGGACGACGCCGGCACTTGACACTACCATCGTATCTCAGGAGTCT
+
::B?BBCBDCCDBBBCBB@BB9:9BBB=BA?@;<<4::5;8<?A@AAA-0/7777.74990;:)55:5//999/0)/////$/93:===3>??B>B@>9<<,//7:9969665AA;?7:;<4:48:?BB<AA?AA89478388=3735<8887332161693222'20222222622+222222&226266777'...---'-66-..63.2,2===*=222=38322,2<<<;;A;A:<:99//)/8=5:8=;856-5+26691975///395866//../.77739:;<<
@ATNG8:00267:04125
GATGGTAGAGTATCATGTGTATCTCCAGAAGATCAGGAACTCTAGAAGAATTCAGATTTTTAACACGAGAGTAAACGTAAAAAGAAGGTTTTACAAGACTCACGTTAACAATATTGCAGCAGTACGCACACAATCGAAGCGCAGTAAGGATGGCTAGTGTAACTAGCAAGAATACCACGAAAGCAAGAAAAAGAAGTACGCTATTAACTATTAACGTACCTGTCTCTTCCGAAACGAATGAGTACTGTATCTATGTGTGCGCTACCATCGTATCTCAGGAGTCT
+
@>:>39>A;;5;<<<=@ABABB@@@?BBA?@@>>>?;@=@AAA@@@=AA;@9?;;49::9$5.55:<<>CEDIJ>CCCBKEI5;<5;5;;;&9@@:?@A<>B@;:558<<9=B=9;AABBCCCAAACCCCBB<A@@@<@DCCCD;;8;@CB@?BBBBBBCE@CCBBBD?BB?CCC=??AAA8???;99999(9A>AAB???@?@=@:@A;:5:7=>BCC@CB@A@CC@C@CBB=B;;6;A@>@B@@@AAAABBBBBBBCB999BB?BBCBAABBBBBC?BBB??
@ATNG8:00268:04135
GATGGTAGAGTATCATGTGTATCTCCAGAAGATCAGGAACTCTAGAAGAATTCAGATTTTTAACACGAGAGTAAACGTAAAAAGAAGGTTTTACAAGACTCACGTTAACAATATTGCAGCAGTACGCACACAATCGAAGCGCAGTAAGGTTGGCTAGTGTAACTAGCAAGAATACCACGAAAGCAAGAAAAAGAAGTACGCTATTAACTATTAACGTACCTGTCTCTTCCGAAACGAATGAGTACGTGTGACGTACGTGAGCTACCATCGTATCTCAGGAGTCT
+
/78:7=ABCCBB@@@<99955;;=>695:05455;;7<9A@ACBBA?BB<@<@@BBCDED3C@CFDCCCFJCBB<CB@@BBA,A@9>9=99+95516==<@@@;;.9594.5;<8<<<<A;;;B@AAC<;;IADDCCAEGDEAAAB?D?B9:9;CCCC@@A@DDBBBB@CC@AAB@BBBBB=B@@>@@@@@000*0///9:355.5.5444395:<<;;044433346;7;<?6==>:<655==<;??=;;=;;;;887==B@BA?>>899?@@@BBB?BB@>;
@ATNG8:00271:04130
GATGGTAGTATCTGCACACTCTGTCCAGAAGATCAGGAATTCTAGAAGAATTCAGATTTTTTTAACACGAGAGTAAACGTAAAAAAGAAGGTTTTTTACAAGACTCACGTTAACAATATTGCAGCAGTACGCACACAATCGAAGCGCAGTAAGGATGGCTAGTGTAACTAGCAAGAATACCACGAAAAGCAAGAAAAAGAAGTACGCTATTAACTATTAACGTACCTGTCTCTTTCCGAAACGAATGAGTACTGTATCTATGTGTGCGCTACCATCGTATCTCAGGAGTCT
+
CCCC?CCCABBCCCDDCCCCEBC9:8;BC@CCCD@@6;6;>A@?@A8>@496:BA@AA<<<<#:4:=======33923;777877$7717,33333#3;;188;;==8884949A::8:5=?;;;@=?AA@A@;;;@<ABBB<@=>=A@:;8:;B@B?BBBBBBA@<AAA@BB?CC?BBA89;7333&39727<;99)..).667779./).268:@9=:??<=><@A@@@899,88=>@:@BB?AA@@774C=>>>9>98==BBBBBBB@@<@@BDACCEED:858@@==
@ATNG8:00282:04098
GATGGTAGGCGTGTGAGAGTCTGCCCAGAAGATCAGGAACTCTAGAAGAATTCAGATTTTTAACACGAGAGTAAACGTAAAAAGAAGGTTTTACAAGACTCACGTTAACAATATTGCAGCAGTACGCACACAATCGAAGCGCAGTAAGGATGGCTAGTGTAACTGCAAGAATACCACAAAAGCAAGAAAAAAGAAGTACGCTATTAACTATTAACGTACCTGTCTCTTCCGAAACGAATGAGTACGATGAGATCTCGTGTGCTACCATCGTATCTCAGGAGTCT
+
<<==:=;;7;;;;?CBBBAABA<<>7>>?:@<ACBB>B>AAAAABA?A@<?;A@AAABCB1A@AA999@AA@@@6<<88999(9>5:*000(///(/=9=:=>CC>A?==9=?=;@@;;;@B@>>=@BAAAA8>>AA<@@@@>>>@<@<@AC=@@CCBBBC?A???@<AD<BCC@CA@@@8?<<<999999%9=9>@@AAA::95957:::)/,/;;==6A:8;?@C<A<??@9>>A;@@;;;????>@=>>EE;;;ACB@@@??:=>CCBBCCCCCC@BB@@@
@ATNG8:00283:04126
GATGGTAGAGAGACTGTAGCGCACCCAGAAGATCAGGAACTCTAGAAGAATTCAGATTTTTAACACGAGAGTAAACGTAAAAAGAAGGTTTTACAAGACTCACGTTAACAATATTGCAGCAGTACGCACACAATCGAAGCGCAGTAAGGATGGCTAGTGTAACTAGCAAGAATACCACGAAAGCAAGAAAAAGAAGTACGCTATTAACTATTAACGTACCTGTCTCTTCCGAAACGAATGAGTACCTCTCAGACGCTCGTCCTACCATCGTATCTCAGGAGTCT
+
@;;C<ABDCCCCCCCCCCCBBBCCC>CCD@CCCC@@=@=@@BFCBB?CC?B?CCCBBBBB3B?BBB99:CCBBB=BBCBBBB5BB@C<AAA7ABE@CGCCBBC;;6;<@C?CCB;;;CCCCCCDCCCC@@@EACCBB>A@CBBBBB?B?A@@<@CCCCAAA@DCCBBAGBB?BAC?BCBBC=?::59AAAA3BB?B:99B@===1718<==1818AAAAAC@??BAA>A?BBC@????ABAAEBD?BBBBBBBC@@@AAAA<@AA;??=>ABBBCBBB?BBCBB
@ATNG8:00259:04154
GATGGTAGTCTCAGATAGTCTATAGTACTTTCGTTTCGGAAGAGACAGGTACGTTAATAGTTAATAGCGTACTTCTTTTTCTTGCTTTCGTGGTATTCTTGCTAGTTACACTAGCCATCCTTACTGCGCTTCGATTGTGTGCGTACTGCTGCAATATTGTTAACGTGAGTCTTGTAAAACCTTCTTTTTTACGTTTACTCTCGTGTTAAAAATCTGAATTCTTCTAGAGTTCCTGATCTTCTGGTCTACTACACTGTACTCTACCATCGTATCTCAGGAGTCT
+
BBCB@CBBCCBCCCBBBCCCCCCCCCCBBC=BABB>BC@E?@@ACDDD@BB@<;9;=BC@A<A?BBCCCCCDC?<;;;;*;B?BCCF>CCBB?CBB?BD9::ACCD?B@??CCCD?BBB>A>ADCBBBBB@BB@B=@<<;>>::;?>??:;:=188=;9918<;:;@EDD;;78;ACD2A<A<<<====&<=///)//7///:;6:49787(5755=6@3886:A?A?>><><@BA@@@:>>A=???AAAAAAA??>AAADA@@:==??@@@@@AAA<???@@
@ATNG8:00273:04163
GATGGTAGTCTCAGATAGTCTATAGTACTCATTCGTTTCGGAAGAGACAGGTACGTTAATAGTTAATAGCGTACTTCTTTTTCTTGCTTTCGTGGTATTCTTGCTAGTTACACTAGCCATCCTTACTGCGCTTCGATTGTGTGCGTACTGCTGCAATAATTGTTAATCGTGAGTCTTGTAAAAACCTTCTTTTTACGTTTACTCTCGTGTTAAAAATCTGAATTCTTCTAGAGTTCCTGATCTTCTGGGTGTATCAGCGAGTATCTACCATCGTATCTCAGGAGTCT
+
A@@;9=>ABBBBBBCCCCCCA@@9;9>;<B@@>@BBG>DDAFACDBCBA@9A>:>?3>;?8887<296=====A>9;?CCD3AB>ABED>;9;B=@@B>BB7:;>A?@;?BC@@@@@<@AA=B>BBCBC@@@?B@@@@BCBBCDB;;;@@000::600*0:>>*0*-000/89:996555555$5.5755555$555<>066<6669::;.5555$44455.56;=056;<@<>;>:>=<>:<2449959;>>@DDB;;9BBBCBBAB>A@>>>A000<<A;CA@C@
@ATNG8:00276:04172
GATGGTAGCTATACGTATATCTAGTACTCATTCGTTTCGGAAGAGACAGGTACGTTAATAGTTAATAGCGTACTTCTTTTTCTTGCTTTCGTGGTATTCTTGCTAGTTACACTAGCCATCCTTACTGCGCTTCGATTGTGTGCGTACTGCTGCAATATTGTTAACGTGAGTCTTGTAAAACCTTCTTTTTACGTTTACTCTCGTGTTAAAAATCTGAATTCTTCTAGAGTCCTGATCTTCTGGACGACGCGCACTGACACTACCATCGTATCTCAGGGAGTCT
+
A>>B@BCBCCCCCJ;;9CBCCBB:;5>B@@?;@CCD>CCAD@BBCBBBB?BB@@@6:6;CAA=A>AAACBBECC@?????.=?;@999.9@@B?CC@<@@000>???;?A??>BBA8;;A=A=@@AAA>>>;>=;<1888@A?888AA:::997/65;:>>:>:;A>@@>>89125@@@2A;A7=8===,66989*//8998;><=8;9<9)685556;6?A;A?>=<>==;@@?==>7:99;A=:::>>======@>>;;;B;;;;;;?=>>>;;;0:999>
@ATNG8:00277:04188
GATGGTAGCTCTGCCTGACTCTCGTACTATTCGTTTGGAAGAGACAGGTACGTTAATAGTTAATAGCGTACTTCTTTTTCTTGCTTTTCGTGGTATTCTTGCTAGTTACACTAGCCATCCTTACTGCGCTTCGATTGTGTGCGTACTGCTGCAATATTGTTAACGTGAGTCTTGTAAAGCCTTCTTTTTACGTTTACTCTCGTGTTAAAAAATCTGAATTCTTCTAGAGTTCCTGATCTTCTGGATATGAGTGACTCTTGCTACCATCGTATCTCAGGAGTCT
+
:=>C?BBBBCCECB@CBC>CDCCCFDFB@A?ACBC>GEGACCCBBCC@CCCBCACABABB@C?BCDAABBAA=;;;;;);B=@==?>3?>@A?DAA>@C499;;=96:=CBBBAA?BBF?B?ABBBBBBB?BBBC>AACBBB@@>@>>=AAAA4;=@=??9<8<><==;AA@=@@AB9>>5:1::8:8+9>>=?7?<=888==;>7;<;=='=;;?@:@=9:49876=?@:?<??B???:>>D>>>?>>=@@@@@??@<@AB@@<@:;;@@CC@@@>=@AA::
@ATNG8:00250:04200
GATGGTAGTGTCATATGAGAGTGTGTACTCATTCGTTTCGGAAGAGACAGGTACGTTAATAGTTAATAGCGTACTTCTTTTTCTTGCTTTCGTGGTATTCTTGCTAGTTACACTAGCCATCCTTACTGCGCTTCGATTGTGTGCGTACTGCTGCAATATTGTTAACGTGAGTCTTGTAAAACCTTCTTTTTTTACGTTTACTCTCGTGTTAAAAATCTGAATTCTTCTAGAGTTCCTGATCTTCTGGACAGAGTGTGCAGATACTACCATCGTATCTCAGGAGTCT
+
///96;ACCCCCBCCCGBAABAAABBBCBBBB=AAAA<BB@F@CCCCC??<>CBAA@B@GB::8:8ACBCCB@:92::;9;):>9CCCC>CCBC?>00+00*00>@BC@CCCCECCC@BBC999;EDDAA00+0@00+0@@ACHCEECCCCCCBBACCC@CC@B@BBBBBBBCD?BBDDE;B=@;:::::::#:C@@@=ACDECECGCJ>BBBB2ABBBC?A=AC?CCCCCCC@D?CBCCCC?BBC@CCCCCCCCCCCCCCCDBDBC?BBBBCDDDDDCC?CCA@@
@ATNG8:00256:04200
GATGGTAGATATATGCACGCTCTACCAGAAGATCAGGAACTCTAGAAGAATTCAGATTTTTAACACGAGAGTAAACGTAAAAAGAAGGTTTTACAAGACTCACGTTAACAATATTGCAGCAGTACGCACACAATCGAAGCGCAGTAAGGATGGCTAGTGTAACTAGCAAGAATACCACGAAAGCAAGAAAAAGAAGTACGCTATTAACTATTAACGTACCTGTCTCTTCCGAAACGAATGAGTACACACTCTCATATGACACTACCATCGTATCTCAGGAGTCT
+
B@>C@CCAABCCCCBCBCCCBDDCC?BBB@CCCBBB@B@BBBBBBB>BC>B>A?>78787.9>ABBABCCB??>5<>:;;;;*;C>B5;;;*9@@>CCCDBBCCBAD@BB?ACC@CCCCCCCCECCCDBBBC@CBBB@BBBBCCBB?B?BBA?BBBBCACD@CCAABC?CC?BBB?@@99929>>;====<.=A?B???BDAA=////<>>,/,/>B<<;@CBBBDCAE@@@?<ABB@BBCBBBBBBBBBBBAA>BBBBBBBBCC=?@BBCBBBBBCC@CD??@
@ATNG8:00272:04197
GATGGTAGCTCTGCTCTGACTCTCGTACTCATTCGTTTCGGAAGAGACAGGTACGTTAATAGTTAATAGCGTACTTCTTTTTCTTGCTTTCGTGGTATTCTTGCTAGTTACACTAGCCATCCTTACTGCGCTTCGATTGTGTGCGTACTGCTGCAATATTGTTAACGTGTGTCTTGTAAAACCTTCTTTTTACGTTTACTCTCGTGTTAAAAATCTGAATTCTTCTAGAGTTCCTGATCTTCTGGGTCTACGCTCGTCGCGCTACCATCGTATCTCAGGAGTCT
+
CBCC@CDBBBCCDCCCCCCCCCCCC@@@CCDD@BABB>BG@C?BBBDDDDABCCBB@BACCCD?C@CCCCBCCCE@BBBBB1BE@BBBB=CGCB>BCC@BB:;;ACBB@CBDCCBBB@DDD?A?BCCCBCBC?BCCC@CBBBCBCEBBBCCCCCC@CCC@CD?A?ABBCCGCCC@CCCCC<C@C@CCCCC5DCCCC>CCCCCCCCBB<A@@A2ABBCD@E@BB?BCBBBAB?B?BBABBC?AABB>BCCCCCCCBBCACCCBBBB?ABBBEAAACDDD@DCDAA
@ATNG8:00278:04192
GATGGTAGTACATGATAGACGACACCAGAAGATCAGGAACTCTAGAAGAATTCAGATTTTTAACACGAGATTAAACGTAAAAAGAAGGTTTTACAAGACTCACGTTAACAATATTGCAGCAGTACGCACACAATCGAAGCGCAGTAAGGATGGCTAGTGTAACTAGCAAGAATACCACGAAAAGCAAGAAAAAAGAAGTACGCTATTAACTATTAACGTACCTGTCTCTTCCGAAACGAATGAGTACCTCTCAGACCGCTCGTCCTACCATCGTATCTCAGGAGTCT
+
BC@@=@=CBBCB@A@@@@@=;9;:9.5AB:?@BC;;8;?BBBCCCB?BA@C?BABBCCCC5C?BBFFCCAB@BE<@@@BBBB5BA?A7;;;6;CC?C;;=CBBBB@C@BC@CDD?BBCBBBBBBDBCCBCCDAEBBB>B@@@BBCB@C@CAA?BCCECCBB@BCCCCC@AA>ACD;==9999*9892988999%9@?BABBCBBBC?B?BBAA5818=BBB?CBBBBBB?A?AAA<ACE?AAADEBB>@BBBDCBB<A@AAABB?BBB@B>>@CBBBBBBB>AA>>>
@ATNG8:00278:04217
GATGGTAGGCGTGTGAGAGTCTGCCCAGAAGATCAGGAACTCTAGAAGAATTCAGATTTTTAACACGAGAGTAAACGTAAAAAGAAGGTTTTCAAGACTCACGTTAACAATATTGCAGCAGTACGCACACAATCGAAGCGCAGTAAGGATGGCTAGTGTAACTAGCAAGAATACCACGAAGCAAGAAAAAGAAGTACGCTATTAACTATTAACGTACCTGTCTCTTCCGAAACGAATGAGTACGATGAGATCTCGTGTGCTACCATCGTATCTCAGGAGTCT
+
?<<D?BBB@BBBBBCCCCCCCCBA@8>:;1;:;CCC@C:;;ABCAB<@?:B?BCBBCCBB1B:CBBBBA?>987)7<<;=<<,98188<;;.881587----8738378558:5:77==;;;;;;===<::0778819979A===<A:?=@;@@?>>@==8==@?AA=99287;57;;;5779/55553'..(.373555224946777177<888>:;99<=6///7<<>,/00,0:==>A?ABB>>=?@?@@>888>;;;?<AAA;;;;;;8686>?>??
@ATNG8:00286:04206
GATGGTAGGCGACATACATACGCGCCGAAGATCAGGAACTCTAGAAGAATTCAGATTTTTAACACGAGAGTAAACGTAAAAGAAGGTTTACAAGACTCACGTTAACAATATTGCAGCAGTACGCACACAATCGAAGCGCAGTAAGGATGGCTAGTGTAACTAGCAAGAATACCACGAAAGCAAGAAAAAGAAGTTACGCTATTAACTATTAACGTACCTGTCTCTTCCGAAACGAATGAGTACAGAGAGTACGATATGTCTACCATGTATCTCAGGAGTCT
+
@@@@8<<?=99455;:<<=>?==?>1655:89:>>?A;?ACCCCC@BB=@=@@>>ABBB1B?:99B@>@@@@A<;99;@@2C=7<.55)5994955559;44.4.44.4:@;@B?;??::=@:96<AAA@BCCD@BBDBCE<;5;=;;:25::445995844443-3:5888-33333(377177777'78333.38888//(/166542925.0/;777:::::5:7;<>4;44049:<<:??@@A==>>>>AB>??@???@<@@6559:77@=;>=///
@ATNG8:00256:04268
GATGGTAGTGATACAGATCAGACACAGAAGATCGAACTCTAGAAGAATTCAGATTTTTAACACGAGAGTAAACGTAAAAAGAAGGTTTTACAAGACTCACGTTAACAATATTGCAGCAGTACGCACACAATCGAAGCGCAGTAAGGATGGCTAGTGTAACTAGCAAGAATACCACGAAAGCAAGAAAAAGAAGTACGCTATTAACTATTAACGTACCTGTCTCTTCCGAAACGAATGAGTACGATGAGAGAGCTCTCTCTACCATCGTATCTCAGGAGTCT
+
AAAD@DBBBCCCCCCCCCCCCBBCBCCD@CDAA@C@DCCAAAB?BC?C?ACCCCCCC3B?BBBABBCCBCB;??<<;;;*:E?G@BCB9CFD@DBBCCCD::9;@BB?CBB@CDDCCCCBCCCCCDCBC?BBBB@CBBBBABB?C@CCC?BBBBBCCB?BBBBBB?BB@CDC<??A@@;@@@>BFDDC3CC@B:99B@@=>:>8;;DD7;7;;@@@=@AAABCC?B>ACD>DAA>ABABCCFCCBBBBBBB@>=>@@@@AAA9=>@?CCAAABBB<>==::
@ATNG8:00265:04259
GATCATGATAGACGCACCAGAAGATCAGGAACTCTAGAAGAATTCAGATTTTTAACACGAGAGTAAACGTAAAAAGAAGGTTTTACAAGACTCACTGTTTAACAATATTGCAGCAGTACGCACACAATCGAAGCGCAGTAAGGATGGCTAGTGTAACTAGCAAGAATACCACGAAAGCAAGAAAAAGAAGTTACGACTATTTAACTATTTAACGTACCTGTCTTACTTCCGAAACGAATGAGTACTAGAGAGTACGGATATGTCTACCATCGTACTCTCAGGACGTCT
+
@BBBCBCBBBBBCC?BB9BBC:CCCBBB>A=@@;;;@B>;;6;2:B@::9:9$45=345=??<==<4;377888'8==@?BBB9A?:5::8666/////(/4995;::5966777678;9953333...-8,-...655628055:7::@=BBBB@B?>?8827>8<A?274@B=5=<:6:?@??,//(//(-6,---259,3.52228,5/7::96689;//)/995:16:<489939/.8-----778:432981662226886625559////886//(//////
@ATNG8:00282:04243
GATGGAGACACGTCGCACACGTACTCATTCGTTTCGGAAGAGACAGGTACGTTAATAGTTAATAGCGTACTTCTTTTTCTTGCTTTCGTGGTATTCTTGCTAGTTACACTAGCCATCCTTACTGCGCTTCGATTGTGTGCGTACTGCTGCAATATTGTTAACGTGAGTCTTGTAAAACCTTCTTTTTACGTTTTACTCTCGTGTTAAAAATCTGAATTCTTCTAGAGTTCCTGATCTTCTGGGTCTACGCTCGTCGCGCTACCATCGTATCTCAGGAGTCT
+
DEED?DCCCCCAABHCCEBA@AAAAB;;:;GFD>CCAD@CCCCCBB?BDCBB>@<AABC@C?BACCCDDCA?AACCC2AA=ABBB=ABCD>AAA?A@>99:DBB>BAAAAA@@<@;;5;:??===988=?@?@388@;;;C;;;?>>>>=>:888:>A7=8=<<<:::?D8<988828=D=@===<+33----(----3399//)////$.79::6;62202;::8884838899550599:3:999<>>??C@@@>>>A??:===;;;AB>=////<;;=
@ATNG8:00284:04264
GATGGTAGCACACGAGATCTCATCGTCTCATTCGTTTCGGAAGAGACAGGTACGTTAATAGTTAATAGCGTACTTCTTTTTCTTGCTTTCGTGGTATTCTTGCTAGTTACACTAGCCATCCTTACTGCGCTTCGATTGTGTGCGTACTGCTGCAATATTGTTAACGTGAGTCTTGTAAAACCTTCTTTTTACGTTTACTCTCGTGTTAAAAATCTGAATTCTTCTAGAGTTCCTGATCTTCTGGATACACTCATGTGCACCTACCATCGTATCTCAGGAGTCT
+
BBCB@CBBB@CB9:666<<ABB965=9@@;;6;CCD=CC@B@CCDBBBB@DCCCC?B>BACC@C?CCDBBBBAA>BADDD3BB<??EF@FCA@=@@@9??8::CCCC?BBBAAACC@BB?<>:>>@@@AAA;@@@@8;;>;;;B>>>A@@:::<8<===AA<A=???@@@AAA<>;;;:/:4;5;?AAA/AA===7=AAABB>:7708888(28;9:6A:>@;??=888A;A;A;;;=>8;;E>?>>>B@@??;;;AA??:89959///;;666?>><>B>>>
@ATNG8:00287:04264
GATGGTAGCGCGACGAGCGTAGACCCAGAAGATCAGGAACTCTAGAAGAATTCAGATTTTTTAACACGAGAGTAAACGTAAAAAGAAGGTTTTTACAAGACTCACGTTTAACAATATTGCAGCAGTACGCACACAATCGAAGCGCAGTAAGGATGCTAGTGTAACTAGCAAGAATACCACGAAAGCAAGAAAAAAGAAGTTACGCTATTAACTATTAACGTACCTGTCTCTTCCGAAACGAATGAGTACGATGAGATCTCGTGTGCTACCATCGTATCTCAGGAGTCT
+
////)//:=B9::=>==<;69@<<;049>95/0<00)/2///999<8=<>A<998878773#3389;<<<<;::9187>@@AA2AB=@29999$59949<<===<5;:,:9;;4:??8<BA<BBCCBBBBAAA@@>?A@A8;:AACCBB?@?00//8;:::=B9AAA===>BB?:9:=A@@AA88879<<<<=<&<?<7708;==>>>>G<@:::;?:65:?=9=?889=?;=7<>A:?<<:<???BB787B@@A?AA????78///7737;8::A???@@@7;;=>>
@ATNG8:00293:04275
GATGGTAGTATCTGCACACTCTGTCCAGAAGATCAGGAACTCTAGAAGAATTCAGATTTTTAACACGAGAGTAAACGTAAAAAGAAGGTTTTACAAGACTCACGTTAACAATATTGCAGCAGTACGCACACAATCGAAGCGCAGTAAGGATGGCTAGTGTAACTAGCAAGAATACCACGAAAGCAAGAAAAAAGAAGTACGCTATTAACTATTAACGTACCTGTCCCTTCCGAAACGATGAGTACTACTCTCAGAGACACACTACCATCGTATCTCAGGAGTCT
+
:ABC@CBCCCBB:;9CBCCBCBCCC@BCC@DDBBBB@C?BBB@@AC@CB@G@AAABBCBB3B?BBBBCBBBBBB>BBBCCCC5BB@BACCC;CCCAC:;;CBD:98;@BC@CCC?BCCCCBBCFCCCCCCCC=BBCD?CBBBBBBB?C?CCC@ABBCCCCB?ABBCBB@BB?>>?<??BCC>A@@;999999%9@;@99:DFBAB5856==>1838ACDD@BBBCD>B?B?CBC=BACBBBCCCCCCBBBBBCBBBCCBBAAACC?AAACCCCABAAB@BB>;:
@ATNG8:00262:04319
GATGGTAGTCTCTGATAGTCTATAGTACTCATTCGTTTCGGAAGAGACAGGTACGTTTAATAGTTAATAGCGTACTTCTTTTTCTTGCTTTCGTGGTATTCTTGCTAGTTACACTAGCCATCCTTACTGCGCTTCGATTGTGTGCGTACTGCTGCAATATTGTTAACGTGAGTCTTGTAAAACCTTCTTTTTACGTTTACTCTCGTGTTAAAAATCTGAATTCTTCTAGAGTTCCTGATCTTCTGGTATCTGATCTGTATCACTACCATCGTATCTCAGGAGTCT
+
BBBB@DCCBBBCCCBBCCCCCCCCCCCBBB::5;;;;/;C?C@CCBBBCC???@;;;,;=?@@B?B?BBBCCCBA@=;;:::)9=:<=@?8@;AB=BBB@CE;;;@@BCADCDDCCCC?CCE@C?BBBBCBBB@DDBB?CBBBBBBCCCCCCCCCC?ABC9::AD>@ABBBBBAA?ABCDF<C@C?AA@AA,A@000+00BBBAAA@@<?@@@0@@@@B?B?;;8:ABA@@@?A>AA@@<<000J?A;;;CCBBCBAACCDCBAA@?A@@@???AD???<?D???
@ATNG8:00274:04316
GATGGTAGAGTACAGTGTAGTAGACCAGAAGATCAGGAACTCTAGAAGAATTCAGATTTTTAACTAGAGTAAACGTAAAAAGAAGGTTTTACAAGACTCACGTTAACAATATTGCAGCAGTACGCACACAATCGAAGCGCAGTAAGGATGGCTAGTGTAACTAGCAAGAATACCACGAAAGCAAGAAAAAGAAGTACGCTATTAACTATTAACGTACCTGTCTCTTCCGAAACGAATGAGTACTATAGACTATCTGAGACTACCATCGTATCTCAGGAGTCT
+
ABBB?BBBCCBCCCCCBCBDCCCCC?AAC@BBCE@?>@@CBBCBBB?BC?B?BBBBBFED1><@CC@@@>>?8?AAAABA2@@:?9?@@5;;A<B>>>@@A@?;@=@@<>>><@==>@@@A@@@@?@@@@<A?AA<::;?@@@A<B=B<;8<@@@GD??;?@@@BB?BC?CCB=A@@BD>>=<:?ADDD/??<@@???@;;;<@;>>;;0607=;:;=AA??>>>=B=;::1;?=:?@@AAABB@AA>>>??@@AAAA?AAAA:>>@@@BAA@???7>>:::
@ATNG8:00275:04304
GATGGTAGTGCGTGAGAGAGAGACCCAGAAGATCAGGAACTCTAGAAGAATTCAGATTTTTAACACGAGAGTAAACGTAAAAAGAAGGTTTTACAAGACTCACGTTAACAATATTGCAGCAGTATGCACACAATCGAAGCGCAGTAAGGATGGCTAGTGTAACTAGCAAGAATACCACGAAAGCAAGAAAAAGAAGTACGCTATTAACTATTAACGTACCTGTCTCTTCCGAAACGAATGAGTACGTGTGACGTACTGAGCTACCATCGTATCTCAGGAGTCT
+
?;;D@BBBCCEDCCDCCCCCDCDDD<BBD@CCCCCC@B@BACCCCC?BB?B@CBBAA@@@2@=BBBBBBBBBCC<AA;;;;;*;B@D@DII9CCE@BBBABBB::6;?BBADCCABCBBCCDDCCCCCCDDD@CBBB@CCCCCCCC?CADCC?CCCDCBBC@CCCBCB@BD=A?@8:9??B=@@?;:::::(9A?B>?@CCBBB<?<?>AB<A;??CDHALAA@?AB;?>@?C;ABB?CCBCCCFFBCBCBBDBBBBCAA@AAB<??CCCCCCBBBC?>?>>>
@ATNG8:00278:04311
GATGGAGCTCGCTGATGATATCTCCAGAAGATCAGGAACTCTAGAAGAATTCAGATTTTTAACACGAGAGTAAACGTAAAAAGAAGGTTTTACAAGACTCACGTTAACAATATTGCAGCAGTACGCACACAATCGAAGCGCAGTAAGGATGGCTAGTGTAACTAGCAAGAATACCACGAAAGCAAGAAAAAGAAGTACGCTATTAACTATTAACGTACCTGTCTCTTCCGAAACGAATGAGTACACACTCTCATATGACACTACCATCGTATCTCAGGAGTCT
+
CCCC@CCCBBBCCCCEBBCCCCBBBBBB@BBBBBB?B@BBBCC@@=?C@C?C@AABCDD3B?BBBBBCCB>>>7<>99999*9A=B@DDD<ECD@BCHB@BB996<?BC?D@@=@BCDCDECCCCCCBBBC?CBBB=??BBBBBB?B@BBB?CCCCCCCC?BBBBAA@CC????<??@@@9@?>9=@@@@2AB=BAA>>?@A@<A;@@@@<><>@BBC?BBBBBBA=A=AAA=ACC@BBBBBBBBBBCCBDAB???CBBBBBBB?BAABCCCCAAAC@FB99:
@ATNG8:00280:04303
GATGGTAGCATCATGCATATCTCACCAGAAGATCAGGAACTCTAGAAGAATTCAGATTTTTTAACACGAGAGTAAACGTAAAAAGAAGGTTTTACAAGACTCACGTTAACAATATTGCAGCAGTACGCACACAATCGAAGCGCAGTAAGGATGGCTAGTGTAACTAGCAAGAATACCACGAAAGCAAGAAAAAGAAGTACGCTATTAACTATTAACGTATCTGTCTCTTCCGAAACGAATGAGTACAGAGAGTACGATATGTCTACCATCGTATCTCAGGAGTCT
+
BA;:96<>>CCCCBBBBBBBB@B@@<@AA>AEDCBB@C?BCBBAAA?BBAC?CAAABBCBC)A=A@??>BBBAAA=BAAADDD3BB9:::DD;C;::;BBBCCBAA494;:4:;;7;BAABCBBBCCCCCCBB?CCBB?BBBBA@@B>B?BCD@CCCCCCBB?BAACCA?CC?CBB=@?BBB<AAA=@A@AA3AB@BA@@DAAAA<A<@@@C8:8;CCBBBBBCBBBB?B?BBB=AAA?BBBBBCCCCCCC>>>CBBBBCCBA@A?;?@>>>>>??BAA;>>556
@ATNG8:00283:04299
GATGGTAGCTCTGCTCTGACTCTCGTACTCATTCGTTTCGGAAGAGACAGGTACGTTAATAGTTAATAGCGTACTTCTTTTTCTTGCTTTCGTGGTATTCTTGCTAGTTACACTAGCCATCCTTACTGCGCTTCGATTGTGTGCGTACTGCTGCAATATCGTTAACGTGAGTCTTGTAAAACCTTCTTTTTACGTTTACTCTCGTGTTAAAAATCTGAATTCTTCTAGAGTTCCTGATCTTCTGGTGTCTGATCTGTATCACTACCATCGTATCTCAGGAGTCT
+
BBCB@CECCCCCCBBBBCFCCCCCBBBBDCCC@C@AA=AD@C?ACCCCCC@CCCCC@C@CBCC?B@BBBECCGBB@CBBBA3BB@BBLE=BBCMACBBABC>A@BCCF@BBCCBCBC@CCB?C@CCBBBAAC@CCBB?BBBBBBBBBBAAAABBCA?A@CCC@B?BCCCBBBAA=A;;;;.;>B>BCDCD5CBCCG?CDCCCAAACC>ABBB2BBBCF>A>@@=@BCCCCB?B?BBBBBC?CCCACDBBBCCBCCCCCBECBBBC?BACCCBBBBBBB?BBD>>
@ATNG8:00292:04324
GATGGTAGTGCGTGAGAGAGAGACCCAGAAGATCAGGAACTCTAGAAGAATTCAGATTTTTAACACGAGAGTAAACGTAAAAAGAAGGTTTTACAAGACTCACGTTAACAATATTGCAGCAGTACGCACACAATCGAAGCGCAGTAAGGATGGTTAGTGTAACTAGCAAGAATACCACGAAAGCAAGAAAAAAGAAGTACGCTATTAACTATTAACGTACCTGTCTCTTCCGAAACGATGAGTACTATAGACTATCTGAGACTACCATCGTATCTCAGGAGTCT
+
BC@?>@CBCCCCCECCCCCBBA;;;)5@@8@ABD@@<@;?@@BCAA=@@=@>AAABBBBB3B>BAA????<??=;<?;:;;;*9A?A=DDC;CCEAAABBBBA@@<A?BB>BCC@CBBCCCFCCCCAAABCB@C@@@=@BBBCDAA?A?AAA=@>AAAABB@BCEDCC?BB????9??AAA;??@;99::9:%9<9<999A??>?:>:>>?@;>;?AB;;9;B??@AB?E>?@D>C::9??@ABBBBBCBAA=?>BCCBBBCBBB?B???AAAA@AA@>AAA??
@ATNG8:00297:04305
GATGGTAGAGAGAGCTCTCTCATCGTACTCATTCGTTTCGAAGAGACAGGTACGTTAATAGTTATAGCTTACTTCTTTTTCTTGCTTTCGTGGTATTCTTGCTAGTTACACTAGCCATCCTTACTGCGCTTCGATTGTGTGCGTACTGCTGCAATATTGTTAACGTGAGTCTTGTAAAACCTTCTTTCTACGTTTACTCTCGTGTTAAATATCTGAATTCTTCTAGAGTTCCTGATCTTCTGGCGCTCTGTCACGTCTGCTACCATCGTATCTCAGGAGTCT
+
A?@E@CCCC@@BCDD@BBCIHKCCABCBCC99::DCC?CDD<ABCCDBB@BAAAC@C@C@BB?BBBBCC?BCC?9::9:.:?<?=??7>ABB=AAB?BC?;;9CBB?CBCCBBCC@DBC>@>ABBBBBBB?BBBB?BAAABBBABABBBBCDD?9:9?@@<@=@A@@@@A>@;<<===2=;?:>>A9??AA>>>9>@@@ACB?==5;;1;>>==;;6;:>?;??>=>AB<@<>>>=EE:>=>=AA>>;;;???A>>>?;;;AA<A888>@???BAA:;;:;@
@ATNG8:00252:04365
GATGGTAGATATATGCACGCTCTACCAGAAGACAGGAACTCTAGAAGAATTCAGATTTTTAACACGAGAGTAAACGTAAAAAGAAGGTTTTACAAGACTCACGTTAACAATATTGCAGCAGTACGCACACAATCGAAGCGCAGTAGGGATGGCTAGTGTAACTAGCAAGAATACCACGAAAAGCAAGAAAAAGAAGTACGCTATTAACTATTAACGTACCTGTCTCTTCCGAAACGAATGAGTACATAGATATACGTATAGCTACCATCGTATCTCAGGAGTCT
+
<==B@CCCCCCBBBCCDBBCDCCBB@BCC?BBBBB@B@CBCBBCC?BA?C?AA@?????,>=AA@BBACEAA?8>@99:::'9=898888/8@C?C;;:??>>><@;>>:>>><@=>>?@::;?===?@@@<@@@@<@AAABA???A9@==:=>AA>==@=AAA@BB?BC@B>=8=@////)///)/;>>>,651:>>=@A===8<8>@A@=A=AA?@@<>;;;>>>8=:=??9;????;;@===@@@@===BB>>???AAAAAB<@;;:??BBACCC<BA>==
@ATNG8:00262:04345
GATGGTAGTATCTGCACACTCTGTCCAGAAGATCAGGAACTCTAGAAGAATTCAGATTTTTAACACGAGAGTAAACGTAAAAAGAAGGTTTTACAAGACTCACGTTAACAATATTGCAGCAGTACGCACACAATCGAAGCGCAGTAAGGAGCTAGTGTAACTAGCAAGAATACCACGAAGCAAGAAAAAGAAGTACGCTATTAACTATTAACGTACCTGTCTCTTCCGAAACGAATGAGTACACACTCTCATATGACACTACCATCGTATCTCAGGAGTCT
+
877:7:>@9::=///<<<AC==?;;799;=BBBCBB?BACBA@><<600*06:>@?ABBB3A>@ABB@@@@99:,9:;9999):>??<@CC;EAA=AAA@A@@?@<@=@@<@AB@ABB?B@BBBB000000@6;;:;5::993447:<;@000?:>;/528??>>:7;=:74757773,377178999)9;6::;@=CBCC@D?BAAA@B?ABBAA>ABBBBBD@C?BCB=@;;7;AABBAAABCCCCCBBBCBBB@@::99277?>??AAABBBACC@<@
@ATNG8:00268:04380
GATGGTAGGAGACACGTCGCACACGTACTCATCGTTTCGGAAGAGACAGGTACGTTAATAGTTAATAGCGTACTTCTTTTTCTTGCTTTCGTGGTATTCTTGCTAGTCACACTAGCCATCCTTACTGCGCTTCGATTGTGTGTACTGCTGCAATATTGTTAACGTGAGTCTTGTAAAACCTTCTTTTTACGTTTACTCTCGTGTTAAAAATCTGAATTCTTCTAGAGTTCCTGATCTTCTGGCGCTCTGTCACGTCTGCTACCATCGTATCTCAGGAGTCT
+
ACCC@CCC?CBBCBCCBBBCCCCCCCCCCCCCC@@@=@CAC@CCCCCBB?BCCAA?A@CBCA?C=A??AACCCC?BBBBB3BB?BBBC=CAAA?AAB>BB=@@BCCBA@ABBBB>>7>AA=A=>@@AA=;>;AA?>:?@?=>>@@CBBBBB>9>?A;AA;A;======>>>9>>=CC5A;>:>>AAA.AA;;;5<==>>>@=>><@@@@/@???B=B<??;@@BB?@?<@<@AABA?9<<==>>><>??AA???A><>@AAA:?=@AAAA?@>>>:>@=;;
@ATNG8:00279:04374
GATGGTAGCGCACACATAGATACAGTACTCATTCGTTTCGGAAGAGACAGGTACGTTAATAGTTAATAGCGTAACTTCTTTTTCTTGCTTTCGTGGTATTCTTGCTAGTTACACTAGCCATCCTTACTGCGCTTCGATTGTGTGCGTACTGCTGCAATATTGTTAACGTGAGTCTTGTAAAACCTTCTTTTTACGTTTACTCTCGTGTTAAAAATCTGAATTCTTCTAGAGTTCCTGATCTTCTGGGTGTATCAGCGAGTATCTACCATCGTATCTCAGGAGTCT
+
=:5;66=>>DBBCCCCCCCCCCCCDDCCCB;;8;BCC9;;8;<?@CBBBB>A@@@B8=:BB<A9B@BBB@=00)-73---..'--(/9;:3<<>;:=>>99@46:@ACFACCDCEBBB>BBC@D@DCBBBCBB@ACBB>AABBCBA@ACCCCBBBB?BBB?BB?B=@@ABBCBBB?@:::;-9=B@CCDDD5CDAAA>ACBBFB;;:@=AABB0;:;@@?@@CC@BCCDCBB?A?BBA@@@?BABB=B;;;AAA;;;BBCCCBBBB?;;;@@AABAAAB@BBDCB
@ATNG8:00284:04381
GATGGTAGTGCGTGAGAGAGAGACCCAGAAGATCAGGAACTCTAGAAGAATTCAGATTTTTAACACGAGAGTAAACGTAAAAAGAAGGTTTTACAAGACTCACGTTAACAATATTGCAGCAGTACGCACACAATCGAAGCGCAGTAAGGATGGCTAGTGTAACTAGCAAGAATACCACGAAAGCAAGAAAAAGAAGTACGCTATTAACTATTAACGTACCTGTCTCTTCCGAAACGAATGAGTACGTGTGACGTACGTGAGCTACCATCGTATCTCAGGAGTCT
+
BBBB<C>CDBBCBCBCCCCCCCA@A:@AA>BACCAA?A?AAAAAAB?AA=@<?>>:999:$76?:;BAAABAA@8==;;;;;*;C>D?CCC9BBB?BCICCDC;;8;@BB?CEE@BACCCCDCFCCCBCBBB?BBBA>ACCCCCCC@C?B:;:;CBBBCCC?CBBBBD?BB>>@@>AABBC=BAA>@AAAA.@A=:99????CD=D:??AB:=:=BC;;:;CBCBDC?B?BBB=BBA>BBBAAB:9:AAA@A???AAACCCCDBB>AAABCBBAAA>B?B@899
@ATNG8:00290:04357
GATGGTAGGAGACACGTCGCACACGACTCATTCGTTTCGGAAGAGACAGGTACGTTAATAGTTAATAGCGTACTTCTTTTTCTTGCTTTCGTGGTATTCTTGCTAGTTACACTAGCCATCCTTACTGCGCTTCGATTGTGTGCGTACTGCTGCAATATTGTTAACGTGAGTCTTGTAAAACCTTCTTTTTACGTTTACTCTCGTGTTAAAAATCTGAATTCTTCTAGAGTTCCTGATCTTCTGGTGAGATATGCATGATGCTACCATCGTATCTCAGGAGTCT
+
<==D?BBD?BDCCCCDBCCCCBBB;9::;:A=CCCF>CC@B@BCCCCCC?CBBBC?D@DC??<@@DBBAACBBB?=>>>?1>D?CB@A<@BA@?BBA?AB@@@ACBB?BBBBBCCC???@<A<AAAA@>??<A>>=;A>>;9;?AAA>>?A@AA:897=CA=A:@;;?AAA@@8>>BDD;B;>:>ACCC/DD9::2:99///=99>;ADDD/?=>>>:==AA<???AAA@=C=CAB@>>8><=;AA???<;>>>>>>@@>>?AA<?>>?AAAAAA@@<@??>>
@ATNG8:00295:04373
GATGTAGGCGTGTGAGAGTCTGCCCAGAAGATCAGGAACTCTAGAAGAATTCAGATTTTTAGCACGAGAGTAAACGTAAAAAGAAGGTTTTACAAGACTCACGTTAACAATATTGCATCAGTACGCACACAATCGAAGCGCAGTAAGGATGGCTAGTGTAACTAGCAAGAATACCACGAAAGCAAGAAAAGGAAGTACGCTATTAACTATTAACGTACCTGTCTCTTCCGAAACGAATGAGTACAGAGAGTACGATATGTCTAATCGTATCTCAGGAGTCT
+
ABBBA@B@BBBCCCDCBB:;=AA@8@DE@BCBB@@=@?BABCCBC@BC?B>@@ABACCC3BBCJGBBCCBAAF>CABCEEE5CB@B=ABA9@AC@C;;;DBB;;5::=@>AAB@BACABBBBBBBBB>>>B?BB@@<@@@@676@9?<A8849===<=;;7:??A;:7;=7=;;5;;;>B9=>=<ABBB6?:>8;888@>?;;5::>>?A9=9=?BAA>B@@@ABC@@?@>=5=00+0==@ABAEBBBBBBCCBBAAABBBBB?BBBBBBBBBBB>BAFB>
@ATNG8:00256:04415
GATAGGCGTGTGAGAGTCTGCCCAGAAGATCAGGAACTCTAGAAGAATTCAGATTTTTAACACGAGAGTAAACGTAAAAAGAAGGTTTTACAAGACTCACGTTAACAATATTGCAGCAGTACGCACACAATCGAAGCGCAGTAAGGATGGCTAGTGTAACTAGCAAGAATACCACGAAAGCAAGAAAAGAAGTACGCTATTAACTATTAACGTACCTGTCTCTTCCGAAACGAATGAGTACGATGAGATCTCGTGTGCTACCATCGTATCTCAGGAGTCT
+
ABCCC@CCCCCBCBCBBBBBBB<BCE@CCCCCC@C@CCCCCCC@CC@C@BA?:::;;);=@>?CBBDC???9==99999(9A;B2::9*8<<6<CCCCAAAA=C=??<>>>:>>???????A@@@:::><@@>>;?@@@AA@@;?<??B?BCCCB@@;:@AADBB?BB>BCC?BBBBB=A@?;8888)8:4;>A???ACB<B=@@>?<>=;=>?A<@??????<?<?AA:@BC?CCCCA@AAACAACA;??A>>>???@AA<@:>:ACAAA=?>;>@666
@ATNG8:00263:04430
GATGGTAGGAGACACGTCGCACACGTACTCATTCGTTTCGGAAGAGACAGGTACGTTAATAGTTAATAGCGTACTTCTTTTTCTTGCTTTCGTGGTATTCTTGCTAGTTACACTAGCCATCCTTACTGCGCTTCGATTGTGTGCGTACTGCTGCAATATTGTTAACGTGAGTCTTGTAAAACCTTCTTTTTACGTTTACTCTCGTGTTAAAAATCTGAATTCTTCTAGAGTTCCTGATCTTCTGGTGTCGTCTATCATGTACTACCATCGTATCTCAGGAGTCT
+
CCCC:BDD?C@ABBDDCCCCCBCCCBCCCGCB?BCBB>BD@D@BBACCDD@DBBBB@B?BCCC?B?BBCBBBBBB?BBBBC3BB>AABB=BC@?9>?@<@A=@@BA@?=ABBBBE@@;??B=A=@@>>=>>>=A@@A;@@@AAA>>>AAAA>>>>:=>?;==:>=@AAAA>@@B=@????2>595::AAA/AA@@@9>>BBA@@>==:=DDD/A=>>C;A<@A8>=AAAA?<A<???AAA9>>A;;;;AA>;;;AAAA>>>==?A=?@@?@@>?==?A;>>;;=
@ATNG8:00267:04412
GATGGTAGAGAGAGCTCTCTCATCGTACTCATTCGTTTCGGAAGAGACAGGTACGTTAATAGTTAATAGCGTACTTCTTTTTCTTGCTTTCGTGGTATTCTTGCTAGTTACACTAGCCATCCTTACTGCGCTTCGATTGTGTGCGTACTGCTGCAATATTGTTAACGTGAGTCTTGTAAAACCTTCTTTTTACGTTTACTCTCGTGTTAAAAATCTGAATTCTTCTAGAGTTCCTGATCTTCTGGTGAGATATGCATGATGCTACCATCGTATCTCAGGAGTCT
+
BCBB@CDDBBBBCCCAABDJFFCCCBCCCCCC@CCCC>CC@B@CCCCCCC@CCBAB?B@A@AA?B=BBBBCBCCC?@@@@?2=A=A?@A=ACDC?CBB?BB<A@ACCC?BBAAA><A7>>C6858@A@A><<8=@@@<??@><>A@@@>>>A???<;<<=AA<A:????AAAAA<???AA5A<@<@====,==999*------79:=<?FFD.:;;?A;A<==:=?>A=;;6;:>????B7;;?;>EAB??>>>>@AB@@@@@>?6<<<<><==>AAA=A@@??
@ATNG8:00267:04429
GATGGTAGATACTCGCTGATACACCCAGAAGATCAGGAACTCTAGAAGAATTCAGATTTTTAACACGAGAGTAAACGTAAAAAGAAGGTTTTACAAGACTCACGTTAACAATATTGCAGCAGTACGCACACAATCGTAGCGCAGTAAGGATGGCTAGTGTAACTAGCAAGAATACCACGAAAGCAAGAAAAAGAAGTACGCTATTAACTATTAACGTACCTGTCTCTTCCGAAACGAATGAGTACATAGATATACGTATAGCTACCATCGTATCTCAGGAGTCT
+
DCCB?BDDCBBCDBBBBBDDCCDCC=CBB=CCCCBB?A>@ACCBBB?AA?B?CBB?????1?@CCBBBCCCBBB:A?:;;;;*;D>I<BBA9BHIIJCDECCCCC?B?BB?BCC?BBCBCCCCCCBCCBBAC@DDDD?@?AAAABB?B@CBA=ADDDCABA?BBB@AA@BB????;??AAA8@?;5:?DGD/<<7=///<<?==8=;>===5;5:=BAA?AA@A@BB=@>@FE?BBB@BBBBBBBAAABBBCCA???CAAAAAAA;A>@@BAAA??>>;A@666
@ATNG8:00278:04414
GATGGTAGTGTCAGTGCGCGTCGTCCAGAAGATCAGGAACTCTAGAAGAATTCAGATTTTTAACACGAGAGTAAACGTAAAAAGAAGGTTTTACAAGACTCACGTTAACAATATTGCAGCAGTACGCACACAATCGAAGCGCAGTAAGGATGGCTAGTGTAACTAGCAAGAATACCACGAAAGCAAGAAAAAGAAGTACGCTATTAACTATTAACGTACCTGTCTCTTCCGAAACGAATGAGTACGAGAGAGCACACGTGTCTACCATCGTATCTCAGGAGTCT
+
CDDD@CAAACCCCBBCCCCCCBBBC@CCD@ECCC@@?@?BBEDC@@<@B?C@BBB?????1>?CCC?CAAAAAB9=?9:999*:C>D=BBB<BCDAGBBBCDCCC@B@CC@BBB?BBCBCBCEBBBBBACDC@CCCC?BBBBBBBB?B?C??=?CCCBCCC?AABAAA@BB?>>>799DCD:B@@:<<==>1=C=@787EED><9=<@@AA:>;>ABBB?BCBAAAA<?<?CC>CBB?BBCBBBCCABAB=>ABCBBB@?@@@@@<@=<<BBAAAAAA<==>>=
@ATNG8:00282:04391
GATGGTAGAGTATCATGTGTATCTTCCAGAAGATCAGGAACTCTAGAAGAATTCAGATTTTAACACGAGAGTTAAACGTAAAAAGAAGGTTTTTACAAGACTCACGTTAACAATATTGCAGCAGTACGCACACAATCGAAGCGCAGTAAGGATGGCTAGTGTAACTAGCAAGAATACCACGAAAGCAAGAAAAAGAAGTACGCTATTAACTATTTAACGTACCCTGTCTCTTCCGAAACGAATGAGTACGTGTGACGTACGTGAGCTACCCATCGTATCTCAGGAGTCT
+
-5--)-87/05;=;;:659=8:..(.)-5507<::=>5;59B>>;//*//)/49://///&5.5;977:@00*0@5><<>>7>'7B7<.9555$5<@4>@694@@00-/6>9:?;>6:;??BCDCBBBGCCCCC@CCCC=A@CCCBBB>B>BAA>BBBBBBBB?CBCAAC?DD??>>@BCBBB<A??;?AAAA3AB=????BAAAB3818<888)84:?BCCC>CDBCDBB?D@CBB<D;;8:?AABDCDAAABBBBBCCBBBBBBBBBC>BA@@DDDCAAAD@CC@??
@ATNG8:00288:04424
GATGGTAGTGATACAGATCATACACCAGTAAGATCAGGAACTCTAGAAGAATTCAGATTTTTAACACGAGAGTAAACGTAAAAAGAAGGTTTTACAAGACTCACGTTTAACAATATTGCAGCAGTACGCACACAATCGAAGCGCAGTAAGGATGGCTAGTGTAACTAGCAAGAATACCACGAAAGCAAGAAAAAAGAAGTACGCTATTAACTATTAACGTACCTGTCTCTTCCGAAACGAATGAGTACGTGTGCGACGTGCTCCTACCATCGTATCTCATGAGTCT
+
>>=B?B>CCDCCCBAAGDCGBA=>>:=0//4:/0;AA=A5;;C@@@B@DD?B@BA>79::9(:1338::<>9:9;3=794444$4<7<0555&5<<556655<<55605:==8B@@;>;::;@>@CC;;:B;;;@CCCM?A@CCCBDDDMAC@@>@BBAAAA@=:::@@B?AA????=A@@@@<?==;=?@@AA(=@=00//>:<:?<>8<A=<<>=>;A9969?@@?>@=A<??D;CA@777:9>>7777;8<???B88:=@=ACC@CC:::BAAABBCCBBB@@
@ATNG8:00293:04425
GATGGTAGTGTCATATGAGAGTGTGTACTCATTCGTTTCGGAAGAGACAGGTACGTTAATAGTTAATAGCGTACTTCTTTTTCTTGCTTTCGTGGTATTCTTGCTAGTTACACTAGCCATCCTTACTGCGCTTCGATTGTGTGCGTACTGCTGCAATATTGTTAACGTGAGTCTTGTAAAACCTTCTTTTTACGTTTACTCTCGTGTTAAAAATCTGAATTCTTCTAGAGTTCCTGATCTTCTGGTAGAGCGTGCATATATCATCGTATCTCAGGAGTCT
+
@<BC?BBBBBBBBBCDCCCCCCCC@@?BBC@?<@@?@<AB?B@CCCCCDD@BBCCC@B>BB@@=@@BBBCDBBBD@BBBBB5AA?BBEE>BBBB@BCC@CC;<;CCCL?AAFECCCC>BBD@D?CCCCAA@@;>@B@<BABADCBAB@@@BCCCD?BBA>AB?B?BBBBBCDCD?@AEDD;C@B@BBBBC5@@BAB8;:;;BCCAAA5;;;;*;@ACC@C@DD@BBCCCCC@E@BBBDCC?BBB@BBBBBCBBBBBBBD@@@BBBCDDCAAAAA<@C?:9
@ATNG8:00299:04428
GATGGTAGACATATCGTACTCTCTGTACTCATTCGTTTCGGAAGAGACTGGTACGTTAATAGTTAATAGCGTACTTCTTTTTCTTGCTTTCGTGGTATTCTTGCTAGTTACACTAGCCATCCTTACTGCGCTTCGATTGTGTGCGTACTGCTGCAATATTGTTAACGTGAGTCTTGTAAAACCTTCTTTTTACGTTTACTCTCGTGTTAAAAATCTGAATTCTTCTAGAGTTCTGATCTTCTGGCGCGTATGTATGTCGCCTACATCGTATCTCAGGAGTCT
+
<<<B?BCBBBDBAAA?>>>CCBBCCDEDCBAA>ACCD>CC@D>AAAAABB8BCCCC?B@BBBB?B?CCCDDACBB<@@@@@.?<8?988.5BAC@CBA>BC=AAABBB@B@@@@@@@376@<A<ABB====>=AA??<?@?>==>>>>DE@@@;;5:::39>:A;>>AA@>@::377999.97=666778(6897=7>588>>>=<<08686'2887=0858A;A;;79>>9=>=>>?@<>>><>>>AA@=>>????=>:9=///@@777=?;;6=9=@666
@ATNG8:00299:04435
GATGGTAGCTCGCTGATGATATCTCCAGAAGATCAGGAACTCTAGAAGAATTCAGATTTTTAACACGAGAGTAAACGTAAAAAGAAGGTTTTACAAGACTCACGTTAACAATATTGCAGCAGTACGCACACAATCGAAGCGCAGTAAGGATGGCTAGTGTAACTAGCAAGAATACCACGAAAGCAAGAAAAAGAAGTACGCTATTAACTATTAACGTACCTGTCTCTTCCGAAACGAATGAGTACTACTCTCAGAGACACACTACCATCGTATCTCAGGAGTCT
+
CCCC@CCBBCCCCCCCDBCCCCCCC@CCE@CCCCCC?B?BCCCCCC?CD?C?CAAAAAAC2C?BBBBCCCACCC>A@;;;;;*;C@D?CBB<CFGGIBCBCBBBB@B@CC@CCC=AACADCBBBCDCCCCCC?CCDD?CAAABBBB?B@CCC@CCCCCACC?AAACCC?BB?BBB>@?AAD=BAA>ACCCC3CC?A:::ABAAA<A;??AA<@<@ACCC@CBBBBCC?A>AAC=CAA@CCAAACCDBBBCCCBBBBBA???A@@@<@@@A@@@A>>>?;@A;;;
@ATNG8:00253:04440
GATGGTAGTGTCAGTGCGCGTCGTCCAGAAGATCAGGAACCTAGAAGAATTCAGATTTTTAACACGAGAGTAAACGTAGAAAGAAAGGTTTTACAAGACTCACGTTAACAATATTGCAGCAGTACGCACACAATGGAAGCGCAGTAAGGATGGCTAGTGTAACTAGCAAGAATACCACGAAAGCAAGAAAAAGAAGTACGACTATTAACTATTAACGTACCTGTCTCTTCCGAAACGAATGAGTAACGTGTGACGTACGTGAGCTACCATCGTATCTCAGGAGTCT
+
A?>C@CBA955<559BBB;:9555505>D==BCBBB@B@D?A@AC@BC=@<@@BAA@A@0>;99:;;=BBBBB;@773;==67//(/3888.=//*/9:9;;52.*.055)...2669:9>>?A:::@AA=<8<=6=8=:;::::=:=:>>B<A>>>B@??<?=<<>>:<=8==B=>>>@D7=::498898(899>?>>AAAB@@<A=A7773:1:<7788=;;;>>@<@:>@A9>=>679::22,289585A?888A:78556?;>:>?A==;;;>>==9=>=::
@ATNG8:00253:04448
GATGGTAGTGTGTCTACGAGATGTGTACTCATTCGTTTCGGAAGAGACAGGTACGTTAATAGTTAATAGCGTACTTCTTTTTCTTGCTTTCGTGGTATTCTTGCTAGTTACACTAGCCATCCTTACTGCGCTTCGATTGTGTGCGTACTGCTGCAATATTGTTAACGTGAGTCTTGTAAAACCTTCTTTTTACGTTTACTCTCGTGTTAAAAATCTGAATTCTTCTAGAGTTCCTGATCTCTGGGATGTGTGCGCAGTGCCTACCATGAATCACGAAAGTCT
+
@@AB>;?AA@CCBBBBCCCCBB@CCCCBBBAB?BBBD>CC@C@BBBBEBB@BBBAA?B?BBCC@D@BCBBDABBC?AA@@@2@C=@<@@38:BB?BBB?AC599BCBA:==>=<<@@:==B:=:=><==A==:>C@@<@A@:;;;@?>>>;;;;::==><:;7;;?@AA>??==7;;AED;D;?<@@@@@/>>9::3;=@@@@B>>>:>=<>/>???E=@=@@<ABBB====B;>>?>=;76::1:///:77;==A;;;?=C>>:;;;=9===>898-8=>=
@ATNG8:00263:04465
GATGGTAGGCACTGCGCACACATCCCAGAAGATCAGGAACCTAGAAGAATTCAGATTTTTAACACGAGAGTAAACGTAAAAAGAAGGTTTTACAAGACTCACGTTAACAATATTGCAGCAGTACGCACACAATCGAAGCGCAGTAAGGATGGCTAGTGTAACTAGCAAGAATACCACGAAAGCAAGAATAAGAAGTACGCTATTAACTATTAACGTACCTGTCTCTTCCGAAACGAATGAGTACACATCGTCGTGTCGTGCTACCATCGTATCTCAGGAGTCT
+
BBBB@DCD@BB@@ABBBGCCCCCCC>CCC@DBCCCC@B>A=AB@@=BC?C?BBBCCDDD3C@AABBCCCBBBA9??99888)8@<A=BBB9BBC?C@A@AABCC=A?@B=@BB?B>A???@>>@@AA??==9=>>?9=;;;AA:86;<@AD?B@@@AAAD?CCBB@@<@B?BBB=BBBBB9B@A>AB?DC<AA?A@@ABB@BB>@<@BBB>B?@@BBB=@ABBBBC?C?CCC>CBB?BBBB>>>CCDCCCABBBCBBBAAAACC@BBBBBCBBBBBC@BBBBB
@ATNG8:00264:04440
GATGGTAGCTATACGTATATCTATGTACTCATTCGTTTCGGAAGAGACAGGTACGTTAATAGTTAATAGCGTACTTCTTTTTCTTGCTTTCGTGGTATTCTTGCTAGTTACACTAGCCATCCTTACTGCGCTTCGATTGTGTGCGTACTGCTGCAATATTGTTAACGTGAGTCTTGTAAAACCTTCTTTTTACGTTTACTCTCGTGTTAAAAATCTGAATTCTTCTAGAGTTCCTGATCTTCTGCTCTCGTAGACAGATACTACCATCGTATCTCAGGAGTCT
+
>>CC@CCCBB;;;BBBBCBBCBBCBEHGCC;;8;BAA<BC@D@AA@CCCB@DCA@@@E;:;CC@C@BBBBBBBB?<87888(:<89;><78AAB?BBD@BB?AAAA9979CCABBBB>=BB9<:;==?@888=AAAA=A===?D@@@AA?@?>>><===;8818;@@@>===;;59<=<=2>;?<?=@@@,<=@@@///::=;=@@@;??>?/?;;;@<@=BB<A>>>A;;7<=@@@A@@:>>;;88/--99;--/;;;666885///77;?DDBAA=A>>>@
@ATNG8:00294:04441
GATGGTAGTGTGTCTCTGAGAGTAGTACTCATTCGTTTCGGAAGAGACAGGTACGTTAATAGTTAATAGCGTACTTCTTTTTCTTGCTTTCGTGGTATTCTTGCTAGTTACACTAGCCATCCTTACTGCGCTTCGATTGTGTGCGTACTGCTGCAATATTGTTAACGTGAGTCTTGTAAAACCTTCTTTTTACGTTTATTCTCGTGTTAAAAATCTGAATTCTTCTAGAGTTCCTGATCTTCTGAGATATCATCAGCGAGCTACCATCGTATCTCAGGAGTCT
+
A@@C@CBBBBBBCCCCCBBBCCCCCCCCCDAB?BBBB=BC@C?BBBCCBB@CCCCC@C@DBBB@DACCCCCCCCC@CCCCC2BB?BCDD>DCBC@CCC?CD>@A@CCD@CCCCCDCC?BBB=B?CCBABAAA=@@CCACCCCBBBCDA@ACCCBC@CCB@BC@C@AABCCDCCC=@;;;;.;>C>;;:::*:BBBD:<;=ABB@@AB>AAAA0ABBBB?C@AA>ABBCBBB>A=AAABBB=;;;BBBBBBEEECBCCCBBBDDD?C@AABBBBACCDACBAAA
@ATNG8:00307:03862
GATGGTAGTGCGTGAGAGAGAGACCCAGAAGATCAGGAACTCTAGAAGAATTCAGATTTTTAACACGAGAGTAAACGTAAAAAGAAGGTTTTACAAGACTCACGTTAACAATATTGCAGCAGTACGCACACAATCGAAGCGCGGTAAGGATGGCTAGTGTAACTAGCAAGAATACCACGAAAGCAAGAAAAAGAAGTACGCTATTAACTATTAACGTACCTGTCTCTTCCGAAACGAATGAGTACGAGAGAGCACACGTGTCTACCATCGTATCTCAGGAGTCT
+
556>;>CBB>B@<<?@@BCCCCCCC?DCC@BBBA:;7;=BBBBCCC>::3:48;;<BBBB+=9==<@<CCBBBA899<<<<<';C=?455505@@=B;9<CCCCC@D?@@=@BB?BC@@@BBCCCAAABA@><A000;000<C<@>>@?@?>7??>>@AAA>???BAB>@A=>9859A?>?277707?DCD1BB>AAAABA>;;5;:===A;>;>?BCC@DBBABBB?C?BBB=::9?AAAABBBBBBAA@??BBCABA???AA>8=988A@???A>=8===?@
@ATNG8:00337:03888
GATGGTAGGCGTGTGAGAGTCTGCCCAGAAGATCAGGAACTCTAGAAGAATTCAGATTTTTAACACGAGAGTAAACGTAAAAAGAAGGTTTTACAAGATCTCACGTTAACAATATTGCAGCAGTACGCACACAATCGAAGCGCAGTAAGGATGGCTAGTGTAACTAGCAAGAATACCACGAAAGCAAGAAAAAGAAGTACGACTATTAACTATTAACGTACCTGTCTCTTCCGAAACGAATGAGTAACGATGAGAGAGCTCTCTCTACCCATCGTATCTCAGGAGTCT
+
ACBB?B@@;A>@@@BBBCCB@A;;:)5::=AABB;;9;?BA@@@@B>AB:;4;A@;;;;;)9?BBBFCBAAAAA<ABBDDDD2BB@E?BAA5??A;?9733=>:5:2779836--(--4222.2222566669968884575<==88089=>@>?9:9;===;>>>?9948C?9:9<??999,7:616:;9;*//*/66>>:;;88188;8885;:<:;;;4;=>>===<A5:;=6<AC<??@@9939?::<A>>>>?>888>=>>998-8==<;><<;;>:695556
@ATNG8:00342:03857
GATGGTAGGTGCACATGAGTGTATCCAGAAGATCAGGAACTCTAGAAGAATTCAGATTTTTAACACGAGAGTAAACGTAAAAAGAAGGTTTTACAAGACTCACGTTAACAATATTGCAGCAGTACGCACACAATCGAAGCGCAGTAAGGATGGCTAGTGTAACTAGCAAGAATACCACGAAAGCAAGAAAAAGAAGTACGCTATTAACTATTAACGTACCTGTCTCTTCCGAAACGAATGAGTACGTGTGCGACGTGTCTCCTACCATCGTATCTCAGGAGTCT
+
>@@E?CCD@BBBBDCDCCCBBCCCD?CCC@CCCCAA?A?ACBCBBC@CD?A?@BBBBCCC5C@CBBBBCFCCCD>C;;;BBC0BB?BACKI<DCC@CCCBBACBB@B?BC@BBC?BBB?@@CCCCCCCABBC@BBBE@BA@@@@@@?CACCE@CCCCCCCC@CDCBBB?BDA:99999ABC=@??;?@@@A2@B?B:::AAADA:>:=DBB=B=>;B;;9;CABBBB@C@BBD>C@A??BBBFDCAABB??@BBBBBCCBB?@@A>:99=AABBAAAF@BBAA@
@ATNG8:00349:03870
GATGGTAGTATCTGCACACTCTGTCCAGAAGATCAGGAACTCTAGAAGAATTCAGATTTTTAACACGAGAGTAAACGTAAAAAGAAGGTTTTACAAGACTCACGTTAACTATATTGCAGCAGTACGCACACAATCGAAGCGCAGTAAGGATGGCTAGTGTAACTAGCAAGAATACCACGAAAAGCAGAAAAAGAAGTACGCTATTAACTATTAACGTACCTGTCTCTTCCGAAACGAATGAGTACGAGAGAGCACACGTGTCTACCATCGTATCTCAGGAGTCT
+
CCBC?DBBBB@@?@@=666;;;<?@;?BB@A@@DA@<@<000::00+5<7<7:887====.>;A@@00/;////(/799999(9?;@;@@>+=:<5;B;;;@@>?;@:@ABAAA>@@AABCBCDCCCBCBBB>A@??:>@@@ABBB?A@B::5:?@@???B=AABB@?=@B=BBB5:7////)////6666*795<A>><@AAB:=:;=AA8>:=8?@D?966===C?B>BBC<>??;888AAA@BBBBB???BBBA???A@A??>?889BCCBBBBA@CE>>>
@ATNG8:00308:03921
GATGGTAGCGCACACATAGATACAGTACTCATTCGTTTCGGAAGAGACAGGTACGTTAATAGTTAATAGCGTACTTCTTTTTCTTGCTTTCGTGGTATTCTTGCTAGTTACACTAGCCATCCTTACTGCGCTTCGATTGTGTGCGTACTGCTGCAATATTGTTAACGTGAGTCTTGTAAACCTTCTTTTTACGTTTACTCTCGTGTTAAAAATCTGAATTCTTCTAGAGTTCCTGATCTTCTGGCTCTCGTAGACAGATACTACCATCGTATCTCAGGAGTCT
+
CCDC?CBBBBBDBBBCCCCCCCBBBCBBBCBB@ACCD>BB=B@CCDCCEC@CCCCC@C@CBBC@B?BCCCCCCCC?BBDDD5@@=@BCE>CCBC@CCD@CC@BBBCCE@FECCCCCC@CCC?C?CCCCAA@C@CCCC?BCCCCCBBCBBBDDBBB?CCC?CC?C?CBBCCCCA@;@;;;0:4:499999(:==>D;;9BBB@@>99.5555$5::;:4;9=@=BAABBBB@H>AABCDB@BCB?BB;;;DCDMCBBCCDCCCCG?@@@BBACCBBBC?@@@??
@ATNG8:00327:03933
```
