## Supplementary material for "Massive Multiplexing Can Deliver a $1 Test for COVID-19": Fastq files for Ion S5 analysis of 24 indexed plates: E-gene_Plate06_Rep1_IonCode_0107.filtered.fastq (part 1 of 127)

```
@ATNG8:03985:06444
GATGGTAGTAGGTACACTAGTCATACTAGAAGATCAGGAACTCTAGAAGAATTCAGATTTTTAACATCGAGAGTAAACGATAAAAAGAAGGTTTTACAAGACTCACGTTAACAATATTGCAGCAGTACGCACACAATCGAAGCGCAGTAAGGATGGCTAGTGTAACTAGCAAGAATACCACGAAAGCAAGAAAAAAGAAGTACGCTATTAAACTATTAACGGTACCTGTCTCTTCCGAAACGAATGAGTACGAGAGAGCACACGTGTCTACCATCGAATCACGAAAGTCT
+
55493/////-(-555--////9444554439556>>:C<AA@000=:00)/277944444$4388:;>55/:::919///////$//)32777&33317;888::89383//(/8859:8===;@@@@@?>>;>5:99:<A::;;;BA;@<?;;7;@@B@>:>:>>=AAB?BC@BB=<?<<8>69;;5737777$888373998773(..'.--6(-(--(-5509<<<>>>;>9;?B688?9?=AAA:9999998>?BBD998AA@@BB?ABBBA>>>99;BB=C;;;
@ATNG8:03995:06431
GATGGTAGCATCATGCATATCTCACCAGAAGATCAGGAACTCTAGAAGAATTCAGATTTTTAACACAAGAGTAAACGTAAAAAGAAGGTTTTACAAGACTCACGTTAACAATATTGCAGCAGTACGCACACAATCGAAGCGCAGTAAGGATGGCTAGTGTAACTAGCAAGAATACCACGAAAGTAAGAAAAAGAAGTACGCTATTAACTATTAACGTACCTGTCTCTTCCGAAACGAATGAGTACAGAGAGTACGATATGTCTACCATCGAATCACGAAAGTCT
+
56C?:>?@A==CCBDCC?@@69:CC@CBCACCDBBB>A=?;9:;5?>BB>B@BCBBBBBB2?=@A??<@BBBBC;A=99999(:?:=:===.=?@<>658775582;88=:=>=5;;@??;:;888AADB;;7;A>=;;;;?@<=>:==@@@<@@@>@>>@=@?>?BD?BB@BBB<@?>BD:899;99999(9<8897;;>=?=8=9;876:A<@A<::5:;/////6969==4@BB?BBBBBA==??>>898;;=>??>;;;??;?@???;>=@;;;;.:655
@ATNG8:03996:06425
GATGGTAGAGAGACTGTAGCGCACCCAGAAGATCAGGAACTCTAGAAGAATTCAGATTTTTAACACGAGAGTAAACGTAAAAAGAAGGTTTTACAAGACTCACGTTAACAATATTGCAGCAGTACGCACACAATCGAAGCGCAGTAAGGATGGCTAGTGTAACTAGCAAGAATACCACGAAAGCAAGAAAAAAGAAGTACGCTATTAACTATTAACGTACCTGTCTCTTCCGAAACGAATGAGTACGATGAGATCTCGTGTGCTACCATCGAATCACGAAAGTCT
+
CCCC=CBABAAABBBBBBCCEDCCC=CCC@CCCCCC@C?BABABCD@???A?B@AACCCC3C<AACCCBBB=<<7<@ABCCC5CE@D@CCC:BBDACAABBBB999;ACC@JA@>ABBBCCFDCCCCCCBBB?CCCC?BBCBBBBB@C@CAA>@DDDCCCA?BBBCBB?BC@>>@=??FDC>B==8998889%9@;@999CDABD<A9>=AA:=:=ACCB@BBBAABB>A>ACC>BBB?BBBBBCAAACCCDBBBA>>@A@@@@AA=AA===;@?<=ABA<A:::
@ATNG8:03997:06437
GATGGTAAGACATATCGTACTCTCTGTACTCATTCGTTTCGGAAGAGACAGGTACGTTAATAGTTAATAGCGTACTTCTTTTTCTTGCTTTCGTTGGTATTTCTTGCTAGTTACACTAGCCATCCTTACTGCGCTTCGATTGTGTGCGTACTGCTGCAATATCGTTAACGTGAGTCTTGTAAAACCTTCTTTTTACGTTTACTCTCGGGTGTTAAAAATCTGAATTCTTCTAGAGTTCCTGATCTTCTGGCGCTCTGTCACGTCTGCTACCATCGAATCACGAAAACGTCTTATC
+
@>==:00)/77;BBCCCBBECCEFCCCDCDBBC@AA@I?BB@B@@@@A@AC@BBBBB?B@DDCC?A=@>@A@@@;<577788)8?<A800)0/0(/6;///(77,3;==?@<@@AA?=>==??A=A9==;888>B;>>@@;??@@@@@@====888??7;;>>:;5;:>=>>AAA==8<:;;;/;<A8;;DDD/A?===7===>@888'222+2222$2555:5:59;5;==@9695C4>>>AAA8::<;??>===A==<==>>=>===A<@@>>>7<<9/0000+0<00;;??>
@ATNG8:04002:06403
GATGGTAGCGCACACATAGATACAGTACTCATTCGTTTCGGAAGAGACAGGTACGTTAATAGTTAATAGCGTACTTCTTTTTCTTGCTTTCGTGGTATTCTTGCTAGTTACACTAGCCATCCTTACTGCGCTTCGATTGTGTGCGTTACTGCTGCAATATTGTTAACGTGAGTCTTGTAAAACCTTCTTTTTACGTTTACTCTCGTGTTAAAAATCTGAATTCTTCTAGAGTTCCTGATCTTCTGGTAGAGCGTGCATATATCTACCATCGTATCACGAAAGTCT
+
B@9525<<=<AACCCDCDGBB@CCCD@A?=9909AAA<CC>B@C;;=GGGAFCCBB?@<@CCC@C?BCECB;;;B@A@A@@0:A8B@AB<ABCB=A@A;??=999CCC@C;:;;9>>769C@D@CCCB::;B6;;CB6;;BAAACC@CCBBBB@@@@CDDGCC@C@BDBB;:;B@<?;;;;-;>C>;;;;;*:9@CD=ABCCCBBACC=@@@@,AAA;;7;=A@?B@@@ABB>C@CCCCBB?BBB?BBBCCBBBB@@@@>>@?9997?996AABBBCC@D<?000
@ATNG8:04003:06419
GATGGTAGAGAGACTGTAGCGCACCCAGAAGACTCAGGAACTCTAGAAGAATTCAGATTTTTAACATCGAGAGTAAACGATAAAAAAGAAAGGGTTTTTACAAAGACTTCACGTTTAACAATATTGCAGCAGTACGCACACAATCGAAGCGCAGTAAGGATGGCTAGTGTAACTAGCAAGAATACCACGAAAGCAAGAAAAAGAAGTACGCTATTAACTATTAACGTACCTGTCTCTTCCGAAACGAATGAGTACGATGAGAGAGCTCTCTCTACCATCGAATCACGAAAGTCT
+
//777:<;===><<<666666>>==6?@>:=999@A:<A=A?<9:47133284445::==>+>44488;886787:/-----6666$---(//(3;;<)3/68/88//(.3-..7'.(.3386626889>BCHBBBFECBBB@BBBA?@@??>>>A=A=A;;9;BBBBCCC?CCBCA@=>?9?BA;?????8>@@;>????.?A?CBB?@@@@@<?;???D3818>A@A=@A@@@?@?B?BBD=ABB?BBBBBDCBBBBCDBBBBBAA==>?>>>;?;;;>;>>BB?@?9@:::
@ATNG8:04004:06433
GATGGTAGGCGACATACATACGCGCCAGAAGATCAGGAACTCTAGAAGAATTCAGATTTTTAACACGAGAGTAAACGTAAAAAGAAGGTTTTACAAGACTCACGTTAGCAATATTGCAGCAGTACGCACACAATCGAAGCGCAGTAAGGATGGCTAGTGTAACTAGCAAGAATACCACGAAAGCAAGAAAAAGAAGTACGCTATTAACTATTAACGTACCTGTCTCTTCCGAAACGAATGAGTACCTCTCAGACGCTCGTCCTACCATCGAATCACGAAAGTCT
+
9:CC<BCC?CBBBCCCCCBCEBBBC?BBD@DHDBBB?B>AAJBBBD@AA?A@BBCBCBBC1A?ACDEGBAACCC;CB;:99:*;@>@5999&5@<7>:6;BBBBB>BAAA?BBB@BDCCCBDCBBBCAAADF@CCBB@B???BA??;@?B@@?@CCCFCBB?BDBCCC?BB?BBB?@@999+9<<;=<==?.>B?CABABBBCA:?:9;;;,/*/;@A@<BB;;;@A>A>@A@;@@@<@AAABCG?BBBBBBBBCCCCCBB?B@@=A998A<AABBAAA<A@@?
@ATNG8:04008:06444
GATGGTAGCATCATGCATATCTCACCAGAAGATCAGGAACTCTAGAAGAATTCAGATTTTTAACACGAGAGTAAACGTAAAAAGAAGGTTTTACAAGACTCACGTTAACAATATTGCAGCAGTACGCACACAATCGAAGCGCAGTAAGGATGGCTAGTGTAACTAGCAAGAATACCACGAAAGCAAGAAAAAAGAAGTACGCTATTAACTATTAACGTACCTGTCTCTTCCGAAACGAATGAGTACTGCGTCTCACTCTCGCCTACCATCGAATCACGAAAGTCT
+
CCED@BACACBBBGCCCCHDCCCDD@BBBAC@B@;;0/7>>000<:4:@=E@CCBBBAA?2A=???:97?<?<=5:@BBBAA0>A=>8A@@7A@B?B@CAAABBC?A>;;7;AC?BDBBCCBBHECCCCCFF@CCBB=AAA@@AAA>A@C@A>ACBBBBCE?AAAAAA?A@=@@A=@AAAA9=88299::::%9<;7:3=99@9515;>>AA5A=BDFBB::;;;;CD@B?BCB<AAD?DBB@@@@::9:B@@@::9?@@@?;?9:8:AAAE@BBBCBBB=@:::
@ATNG8:04014:06423
GATGGTAGCTATACGTATATCTATGTACTCATTCGTTTCGGAAGAGACAGGTACGTTAATAGTTAATAGCGTACTTCTTTTTCTTGCTTTCGTGGTATTCTTGCTAGTTACACTAGCCATCCTTACTGCGCTTCGATTGTGTGCGTACTGCTGCAATATTGTTAACGTGAGTCTTGTAAAACCTTCTTTTTACGTTTACTCTCGTGTTAAAAATCTGAATTCTTCTAGAGTTCCTGATCTTCTGGGTCTCTCTCTCACGCACTACCATCGAATCACGAAAGTCT
+
CCCC?CCCBBBCCCCCDDCCFCCCCDBBBCCC@CDDD>BB?B@CDBABBB?CCCCC?C<@@AD@D?AAACCCBBB?BBBBB1>?=BBBC=CCCA?BBC?BB787?CBB?BAAAD@@@>AAB>@:@@A>>>8868?A?<:::>@???AAAA@?>>@<@@@=AD:?:?@@@A???A;???CC;B=B988666(7=666)//6///>9:==ABBA/?A@@@<>;?@<===>;;;:=7;;BAAA:>=AA:A@>==@@@@A?@@>@>>>?;;;>>?:?9<77994;665
@ATNG8:04015:06415
GATGGTAGCTCTGCTCTGACTCTCGTACTCATTCGTTTCGGAAGAGACAGGTACGTTAATAGTTAATAGCGTACTTCTTTTTCTTGCTTTCGTGGTATTCTTGCTAGTTACACTAGCCATCCTTACTGCGCTTCGATTGTGTGCGTACTGCTGCAATATTGTTAACGTGAGTCTTGTAAAACCTTCTTTTTACGTTTACTCTCGTGTTAAAAATCTGAATTCTTCTAGAGTTCCTGATCTTCTGGTTTACACACTCGCTCGCTACCATCGAATCACGAAAGTCT
+
55=@<?DDB@;?DCCCABCGEDBCCBBCECCB?BBBB<BB?B@CCBCBCC@CCDCF@C@BBBD@C@CCBEBBBFF@CDDCC5BB?BEDD?CCCC:;:A>AB9;;AB:;89BCABABA@BBB@B@DCFDCCBBACBBC?BBCBBBBBBBCCAA@;;5;;<5;C=@=@DCCCBDCGADCCCC<CAGIECFDD5CCAAA>ACCCFEAA@C@DDDD3@@@DD@CACC<;;BBBAB?B?DCBBBA>AAB<@A<ABBB;;;B@@@CDEDBC@CCCAA?ACCCFCJ?A;;;
@ATNG8:04019:06413
GATGGTAGCTATACGTATATCTATGTACTCATTCGTTTCGGAAGAGACAGGTACGTTAATAGTTAATAGCGTACTTCTTTTTCTTGCTTTCGTGGTATTCTTGCTAGTTACACTAGCCATCCTTACTGCGCTTCGATTGTGTGCGTACTGCTGCAATATTGTTAACGTGAGTCTTGTAAAACCTTCTTTTTACGTTTACTCTCGTGTTAAAAATCTGAATTCTTCTAGAGTTCCTGATCTTCTGGGTCTCTCTCTCACGCACTACCATCGAATCACGAAAGTCT
+
:<:<?BBBBB@:;;666?@CCCCAA@969CCC?CCCC;B@<@;@B@ABBCAGDCDC@C?BBBC@D@CCBB??@=B9BCBBA/:9.9AB=;BBBB?AA>+00+00;8::8;=@AABCC<??B??<?BB>>>AB=A>>>;999;::;;;AAC====>8;;;:88188==??@A???=>>>?A2A;A699;;;*:>===5;;;===>===<?BBA/A===D=A<==:>AA?====B=AAAB>>;>A==6=@///76@;=====>?>?C7;;;;?=A===;;;1;;;;
@ATNG8:04022:06434
GATGGTAGGAGACACGTCGCACACGTACTCATTCGTTTCGGAAGAGACAGGTACGTTAATAGTTAATAGCGTACTTCTTTTTCTTGCTTTCGTGGTATTCTTGCTAGTTACACTAGCCATCCTTACTGCGCTTCGATTGTGTGCGTACTGCTGCAATATTGTTAACGTGAGTCTTGTAATACCTTCTTTTTACGTTTACTCTCGTGTTAAAAATCTGAATTCTTCTAGAGTTCCTGATCTTCTGGTATACACACTCGCTCGCTACCATCGAATCACGAAAGTCT
+
;;CG@ECC?CCBBBDBAABBBCCDCACDCB99::CBC=CC@C@CCDCCCC?BBCCC=A=BCCC@C@CCAABCBBB?BCBCC3CB?BBBB=BDCC>BBC>A@=??@BBB?BBBBCBBB>AAA;A;>==><<<>9>AAA5;<?@>>>>??A?>?@@A:???;AA8<8=???A?>AA;@==:<@@5:6:?@@@/@CCDC;??@=>=@A>>:>DDD/?????<@<@A:>=D???A<A=AA?@>>:>>?<@@@>>>@@@>A@@@>A@>>>:>@AA>7;;AABCC>BBBB
@ATNG8:04023:06445
GATGGTAGTACATGATAGACGACACCAGAAGATCAGGAACTCTAGAAGAATTCAGATTTTTAACACGAGAGTAAACGTAAAAAGAAGGTTTTACAAGACTCACGTTAACAATATTGCAGCAGTACGCACACAATCGAAGCGCAGTAAGGATGGCTAGTGTAAACTATGCAAGAATACCACGAAAGCAAGAAAAAAGAAGTACGCTATTAACTATTAACGTACCTGTCTCTTCCGAAACGAATGAGTACGATGAGATCTCGTGTGCTACCATCGAATCACGAAAGTCT
+
CC??>@;DCCCECCBB@@AD;9445.5;=9>?@C;;99?BBBA@AC?;;6;==?ACCDDC1C@@=?><655555)5:44444$497=:>@@2@==8<AAAABB;:99=@D<BAA<@@?@@@BB@@@?@B@AA@BBBC?A@C@B000+/4>>@>ABA=@A;;;,;>944@<7@=9<<=555BBA;B9957CDDDC(8>5>;BBAAA<?4:49@??7=7==B9949955555:>9BBB<@@?<@BBCBCBCAAA@AA???BAABABCBAA=AA;;;=@?BBCCC=B;;;
@ATNG8:04024:06434
GATGGTAGTACATGATAGACGACACCAGAAGATCAGGAACTCTAGAAGAATTCAGATTTTTAACACGAGAGTAAACGTAAAAAGAAGGTTTTACAAGACTCACGTTAACAATATTGCAGCAGTACGCACACAATCGAAGCGCAGTAAGGATGGCTAGTGTAACTAGCAAGAATACCACGAAAGCAAGAAAAAGAAGTACGCTATTAACTATTAACGTACCTGTCTCTTCCGAAACGAATGAGTACGTGTGCGACGTGTCTCCTACCATCGAATCACGAAAGTCT
+
45>>9BB=BCCC;;6B@??@;;;>>69;;8<B=@@@<@<@@@?>9;2:?2:.374==999(97<@AABACCFHI?DC;<;;;*4B=C.;;;*;@@=CCCCACBA@=@=;;49A@;BBBABB@@@BBBBBBCB?CHAA?ABCBBABB6;6;AA=ABBCCDDD@AAGCCC?BC@CCC@CC:::5:AA<AABBB3BB?BBBA@@9:::?=@ABB=@<95;@>>@>;:;;;4;4:;;0999294:3333333377;33388<?AC?BBB<>?@AA<?=?@;::.;?==
@ATNG8:04028:06407
GATGGTAGAGTATCATGTGTATCTCCAGAAGATCAGGAACTCTAGAAGAATTCAGATTTTTATCACGAGAGTAAACGTAAAAAGAAGGTTTTACAAGACTCACGTTAACAATATTGCAGCAGTACGCACACAATCGAAGCGCAGTAAGGATGGCTAGTGTAACTAGCAAGAATACCACGAAAGCAAGAAAAAAGAAGTACGCTATTAACTATTAACGTACCTGTCTCTTCCGAAACGAATGAGTACTATAGACTATCTGAGACTAATCGAATCACGAAAGTCT
+
CCCC?CCCCBBBCCBCCDCEBBBCB?BCC?CCCB??=?@CCBBBBD@DD?B?CCBBBBBB5BBBCDCCCEEA@?6:;;;;;;*<C@C?BBB:BBC@CBBBACC::9;@DD@CCC?BBCCDBCCCCCBCBBBB@CDBB@BBABBBBB>C@CCC?CBCCCCA?=CCAAAA>BC?@@A;;=887.:??;::::::%:>?A:79CBAAA=A:;>@B:>:=ACAA=AC@@@BC@D?AAD=CCC@@@@?CBBBCCCCAAACCDCCAAACDD@BBBB?BCBBBBB=B@@@
@ATNG8:04030:06413
GATGTAGCGCATATCAGCGCAGCCCAGAAGATCAGGAACTCTAGAAGAATTCAGATTTTTAACACGAGAGTAAACGTAAAAAGAAGGTTTTACATGACTCACGTTAACAATATTGCAGCAGTACGCACACAATCGAAGCGCAGTAAGGATGGCTAGTGTAACTAGCAAGAATACCACGAAAGCAAGAAAAAGAAGTACGCTATTAACTATTAACGTACCTGTCTCTTCCGAAACGAATGAGTACGAGAGTCAGAGCAGACTACATCGAATCACGAAAGTCT
+
:;;A@C@@@EF9;;BCCDCBBBCC>CCD@CCCCBB@B@CBCBBBCACC>@<=?B;;;;;*;=A@BBCCCCCCK?EB::9:9*9B=A2;;;.;CCBBA??CCCCC?B?CC@@@@?CCBBBBBBCCCCBBBBD@DBBB?BBCBBAAA?C?BBB?BCBBBCCD@CCABBC?@@>ABB=?>BBB;B@@;?@@AA2@C?B99:DFCEC>A>ABAA3818>BBC?BB<;;BBAC@CCC>BBB@BBBCCBBCAAABBBAAAA?BBBBABBBAC>>;>CCCBBA:AAA@
@ATNG8:04032:06427
GATGGTAGACATATCGTACTCTCTGTACTCATTCGTTCGGAAGAGACAGGTACGTTAATAGTTAATAGCGTACTTCTTTTTCTTGCTTTCGTTGGTATTCTTGCTAGTTACACTAGCCATCCTTACTGCGCTTCGATTGTGTGCGTACTGCTGCAATATTGTTAACGTGAGTCTTGTAAAACCTTCTTTTTACGTTTACTCTCGTGTTTAAAAAATCTGAATTCTCTAGAGTTCCTGATCTTCTGGATATGAGTGACTCGTGCTACCATCGAATCACGAAAGTCT
+
:;CC?BBBBBB@@ABCBCCCCCCCC>CCCBBB:BBE@DD?B@A@@BBBB?BBBCC@C?BBBB@B@BBBAA?@3314:==?+=B>CBBA9A98299=9938;5;;;;?A?BBB>AAAA;?@A<B=A@>>>>AA=AAAA<@@@??@>=>D===<;;@<;;;<@@<@<@AA@??BAA;@?ABA;B7;7:?DDF/@@<<<1<>=888@A?>>9>CBBB)@?>:=9=9///:8::;<7=///;;?><??A<AA===B>>>?===@ABBA@@;????B=BA=9;;>1;666
@ATNG8:03987:06489
GATGGTAGACATATCGTACTCTCTGTACTCATTCGTTTCGGAAGAGACAGGTACGTTAATAGTTAATAGCGTACTTCTTTTTCTTGCTTTCGTGGTATTCTTGCTAGTTACACTAGCCATCCTTACTGCGCTTCGATTGTGTGCGTACTGCTGCAATATTTTAACGTGAGTCTTGTAAAACCTTCTTTTTACGTTTACTCTCGTGTTAAAAAATCTGAATTCTTCTAGAGTTCCTGATCTTCTGGGCTGCGCTGATATGCGCTACCATCGAATCACGAAAGTCT
+
55<>:@>BBBCDDBBBC@A;;;A?CEBBBDBB?CBCC=CC@C?BBBBBAA?BCBBBAD?BAAB@B?BBCBBBB=C<@@CCC1>>8?998(3;=<>CCC?CC?AAADBB?ACBA>=@A:><>;A;<<<?A@>@;@BDD;>>@@?@?@>>>>>>@@@=A?>>>2:6:@BBB>BCC8;;AAA7A@D@BBDDD5BBCCC>CCHCCBB@AA5;;;;;%;44;<?<8BB<??BBC=C6A4>8;99:500@@7@000@@@@BBBB>>>?ABA>A;;;A=A@???@E:;;;@
@ATNG8:03989:06454
GATGGTAGCTCGCTGATGATATCTCCAGAAGATCAGGAACTCTAGAAGAATTCAGATTTTTAACACGAGAGTAAACGTAAAAAGAAGGTTTTACAAGACTCACGTTAACAATATTGCAGCAGTACGCACACAATCGAAGCGCAGTAAGGATGGCTAGTGTAACTAGCAAGAATACCACGAAAGCAAGAAAAAAGAAGTACGCTATTAACTATTAACGTACCTGTCTCTTCCGAAACGAATGAGTACGTGTGACGTACGTGAGCTACCATCGAATCACGAAAGTCT
+
////)////8:=<<;;;<<<>666>:==>9666@@B;C:>A@:;4924<38299834;;;+;7:@BBCA>>89929ABCED@+>B>B>BGF;CCCABCCHBBBBB4;499<9457:;;<;;;=ADBCCBB@@=@@CC@BB;;;CBA=B?BBB@CCCCCCCB?BBBBBB?BA=A?;/77888*9<<8999999%9>9=83888555254557805/57<>:;:<:::33-348880833-3;;<?A?@AA@?BA>==?898@@ABA=:=0..;68..-:::3:@=>
@ATNG8:03992:06464
GATGGTAGCACACGAGATCTCATCGTAGCTCATTCGTTTCGGAAGAGACAGGTACGTTAATAGTTAATAGCGTACTTCTTTTTCTTGCTTTCGTGGTATTCTTGCTAGTTACACTAGCCATCCTTACTGCGCTTCGATTGTGTGCGTACTGCTGCAATATTGTTAACGTGAGTCTTGTAAAACCTTCTTTTTACGTTTACTCTCGTGTTATAAATCTGAATTCTTCTAGAGTTCCTGATCTTCTGGTGAGATATGCATGATGCTACATCGAATCACGAAAGTCT
+
458;7:594:99455;=;:<<55/77///;><;7;@@D=CCAC?CBCCCCB@BCCEL@B@BBBB?B@CBBBCCGBB?BBBBB3BB?BBBB>BBBB>AAB=@@=??ACBB?BAAACBBB?CCC?C?A=<<>>>>:>@>><><<<>:::AAAA??@@><>>>:?A7;8;E>>>@???:=;;;;2;=D<>?>>>/;=333-3-----7<<?;?:;;3;>>==9=:=B=AAABA;:7;<===<;;=AAC<AA687;;;AA>>=AAAA>>>?>==?<;;;AADD;???:
@ATNG8:03999:06471
GATGGTAGCGCGACGAGCGTAGACCCAGAAGATCAGGAACTCTAGAAGAATTCAGATTTTTAACACGAGAGTAAACGTAAAAAGAAGGTTTTACAAGACTCACGTTAACAATATTGCAGCAGTACGCACACAATCGAAGCGCAGTAAGGATGGCTAGTGTAACTAGCAAGAATACCACGAAAGCAAGAAAAAGAAGTACGCTATTAACTATTAACGTACCTGTCTCTTCCGAAACGAATGAGTACTATGTAGAGCTCTATACTAATCGAATCACGAAACGTCT
+
<5569=656=<::;<<<=>>>A99505><9=@@@AA>A<@@ABBBB=@A49-77333<::'8-33339997333(3794444$597<.555&/::47///79:;<5;5:<8<AA?AAAABBA@AAAACBBBB@BBDC?BBCCCBBB<A=A;;8;BCCDBBB<>>>@@A>BB?987>A?<<<3;<=9<>???.;A8@?BAA9;9><A4::98575:=B@@;???::9?;<8=;;3;//)/:;?BBBBBDCAAAB??@??;;;9?A;>;885;;?>000*/////
@ATNG8:04001:06489
GATGGTAGTGCGTGAGAGAGAGACCCAGAAGATCAGGAACTCTAGAAGAATTCAGATTTTTAACACGAGAGTAAACGTAAAAAGAAGGTTTTACAAGACTCACGTTAACAATATTGCAGCAGTACGCACACAATCGAAGCGCAGTAAGGATGGCTAGTGTAACTAGCAAGAATACCACGAAAGCAAGAAAAAGAAGTACGCTATTAACTATTAACGTACCTGTCTCTTCCGAAACGAATGAGTACGAGAGAGCACACGTGTCTACCATCGAATCACGAAAGTCT
+
AA@A@BAABAA:95599;;BADFDC?CAA?ADAAAE@C@CBCCAA@=@@;>=@CDCCDDE2C>A:;BBAAABBC<@@@@???,4;295>>@4@>@>B9;;9:=;;59;>?;:;67;;=BAABCCCCCCBBCC?BBCB?BCBBBBBB?C@BBB@GCCCB@@@?ABABAB<::67>939:;;;3877577889(8@=?>????;;<)/)//87(/(/9999499>>8588=8;A@<;BB=@@@<<;?@?>>>BAB@@@?>>@<<>@?::9:::9;;879::36//0
@ATNG8:04005:06458
GATGGTAGCGCGACGAGCGTAGACCCAGAAGATCAGGAACTCTAGAAGAATTCAGATTTTTAACATCGAGAGTAAACGTAAAAAGAAGGTTTTACAAGACTCACGTTAACAATATTGCAGCAGTACGCACACAATCGAAGCGCAGTAAGGATGGCTAGTGTAACTAGCAAGAATACCACGAAAGCAAGAAAAAGGAAGTACGCTATTAACTATTAACGTACCTGTCTCTTCCGAAACGAATGAGTACTATGTAGAGCTCTATACTACCATCGAATCACGAAAGTCT
+
45:=7<?CCA;;99B@>AAAACCCC==;;@B==<;;9;:<:@00/:)//161333:;;;;);69333:<899333(33/////$//(/(///&/6717987788//(/(/345.2,2999>@@>CBBECCC:;:;CBB?CCCA????9@?BBB@BCCDAAAD?CBCBCB?AA=BAA?AA999+388877889'05:;@00/:;=88188<=?A7:59?B@@=@B@@?BB?B?CBD>BBB?BBBBBCBBABBBCDAAA???A@@@A?@=@@@@@=@@;;?BC>D::9
@ATNG8:04005:06495
GATGGTAGCGCATATCAGCGCAGCCCAGAAGATCAGGAACTCTAGAAGAATTCAGATTTTTTAACACGAGAGTAAACGTAAAAAGAAGGTTTTACAAGACTCACGTTAACAATATTGCAGCAGTACGCACACAATCGAAGCGCAGTAAGGATGGCTAGTGTAACTAGCAAGAATACCACGAAAGCAAGAAAAAGAAGTACGCTATTAACTATTAACGTACCTGTCTCTTCCGAAACGAATGAGTACGAGAGTACGATATGTCTACCATCGAATCACGAAAGTCT
+
55<>:=@@@B;;;CCBAAA;;9955)///)///:::)5159<455<7:8385334444444#5.5<<=>@A>=BC9BB<;;;;*;A=A<@@@9ABB>BCCCCCCBB?B@CD@CCC=BBBBBBBCBBBCDCCBC@CCAA>AA@@@@??<A@EBB?BCCCCBBB?BBCCBB?BB>@@@9??9993:AA>BBCCD3BC?B?>?BCAAC797:@@A:?;?=B@@<@A;;;@@?B@BCC>CCC@@???AABACBCDAAABDCBA????>@9????A=AA8779>,75<;
@ATNG8:04009:06465
GATGGTAGATACTCGCTGATACACCCAGAAGATCAGGAACTCTAGAAGAATTCAGATTTTTAACACGAGAGTAAACGTAAAAAGAAGGTTTTACAAGACTCACGTTAACAATATTGCAGCAGTACGCACACAATCGAAGCGCAGTAAGGATGGCTAGTGTAACTAGCAAGAATACCACGAAAGCAAGAAAAAAGAAGTACGCTATTAACTATTAACGTACCTGTCTCTTCCGAAACGAATGAGTACATAGATATACGTATAGCTACCATCGAATCACGAAAGTCT
+
55>>?CBBBBCCCBBBDCCCCCCCC=CCC@BCCCCB@B@CCCCBBC?AA?A?CCBBBBBB3B>BBCCCCBBBBB<BBBCDDD1BB?C@CDD;DCE@CBBCCCC@@>@@DD@CBC?CCCCCCDCGEDCCCCCC@CC??>@BAAAB??<A@ECC?BBBCCCCC?AAAAC??BB?889;>>@A@:@@@;999999%9?;?98:CC@>@7;888AD2;7;@CBB?AA@??AA>A?BCG>BBB?BBBBBBBBCBABABBBBAAA@AAA>>><?B>>><@??@>?<8?888
@ATNG8:04009:06483
GATGGTAGCTATACGTATATCTATGTACTCATTCGTTTCGGAAGAGACAGGTACGTTAATAGTTAATAGCGTACTTCTTTTTCTTGCTTTCGTGGTATTCTTGCTAGTTACACTAGCCATCCTTACTGCGCTTCGATTGTGTGCGTACTGCTGCAATATTGTTAACGTGAGTCTTGTAAAACCTTCTTTTTACGTTTACTCTCGTGTTAAAAATCTGAATTCTTCTAGAGTTTCTGATCTTCTGGGTGTATCAGCGAGTATCTACCATCGAATCACGAAAGTCT
+
A@BC@CBBBBCCCBBCCBBBCECCCBBBBCBBACDDD>CC?B?BCCCDAA>ADDCC?B?CCDD?C=@ABBBDA?A?CCCCC3BB?BBBD>CCAA?BBC>BB:>>@BBB?CCBBBBBB>BBB@@<@@@?AAAA=???A;?>=;<<AAAAAAA=>>@<>>>=>>;>=BAA??>??D;@@>AA5A>D;77666(8=668-8>=:;;A???<ABBC/@@@@@;@=AA;?@?A:::?9?@@AD>=6<<<<5<AA@@?D>>=??=>ACA@>:@888>:>>>@=<<5>:9:
@ATNG8:04012:06460
GATGGTAGTGCGTGAGAGAGAGACCCAGAAGATCAGGAACTCTAGAAGAATTCAGATTTTTAACACGAGAGTAAACGTAAAAAGAAGGTTTTACAAGACTCACGTTAACAATATTGCAGCAGTACGCACACAATCGAAGCGCAGTAAGGATGGCTAGTGTAACTAGCAAGAATACCACGAAAGCAAGAAAAAAGAAGTACGCTATTAACTATTAACGTACCTGTCTCTTCCGAAACGAATGAGTACGAGAGAGCACACGTGTCTACCATCGAATCACGAAAGTCT
+
CCBB?BBB<;66696CCCCBAA::;)5@;9=BBBDD@B?BBBBBCC@CC@C@BB@@>CCC1B?BBAABCCB887)8<>?@@@0?@=B7;;;6;BB?CBBBAACBB@B@BC@CCC@CBBBBBDCCCCCCCB@@:>@??<@BAAAA@?<@?BAB@BDCCCBDD?CAABBC@AA>ACB4:::::,8==:@CCCCC)CC@CAABBAA@A18157>>/818=BAA?AC@@A@@@C?BBB>BAB>ABBCECBBBBB????AAAABCC???BC?@888B:==AB@<<9:000
@ATNG8:04017:06490
GATGCGCATATCAGCGCAGCCCAGAAGATCAGGAACTCTAGAAGAATTCAGATTTTTAACACGAGAGTAAACGTAAAAAGAAGGTTTTACAAGACTCACGTTAACAATATTGCAGCAGTACGCACACAATCGAAGCGCAGTAAGGATGGCTAGTGTAACTAGCAAGAATACCACGAAAGCAAGAAAAAGAAGTACGCTATTAACTATTAACGTACCTGTCTCTTCCGAAACGAATGAGTACGAGAGTCAGAGCAGAGCTACCATCGAATCACGAAAGTCT
+
A@@;;9@5;6=BACEGCCBDD<ABD@GCCBBB@B?BBCCCBC?AA>A=AABBBDCC3C?CBBBBBAA>>;3<?88888(9@<@:>>>5>AB>CA@AAA>>><@9==:;;;=B>>>D>>=ABAAA?@@A<AA@@188=>=>;;7;:?>A?=>==??>><>A@@BB@BB@BBB?BAA@?8:6708?@@@/@A;>>B@@@@@@:?:?AAA<A<AA?>>7:9>=7777;=BBB;@9999B@AABAB>===?===>;;;?;<<BBB=B@AA=;:::>>BB9>>>=
@ATNG8:04018:06480
GATGGTAGTGTCATATGAGAGTGTGTACTCATTCGTTTCGGAAGAGACAGGTACGTTAATAGTTAATAGCGTACTTCTTTTTTCTTGCTTTCGTGGTATTCTTGCTAGTTACACTAGTCATCCTTACTGCGCTTCGATTGTGTGCGTACTGCTGCAATATTGTTAACGTGAGTCTTGTAAAACCTTCTTTTTACGTTTACTCTCGTGTTAAAAATCTGAATTCTTCTAGAGTTCCTGATCTTCTGGAGATACACATGATACTCTATCGAATCACGAAAGTCT
+
@;BB:>=BB@AACDDCABBCCCCBBBA;;9>?:>===0=?<@=A@BCCCCACAB>A,0-/:;@<B?BBBBCCCBD?@?@@@@&@B>ABBB;@<;9995515<7566<;>:>CCC;:;AA@BB?C@CCCCACAEADDDB@CAAAB;;;CB@@ABBBB@BBFACI@C@BB?@?;;;A@DDEEE;C?A6;;AAA0ACCCE>CC@@<;;AAA;AAAA0ABB;;:;?CD?@ACB<;<=B=ABBBBB@B;;6<@AACDBBBBBCCBBBBBC;;;B?B@@@@@B<B;;;
@ATNG8:04021:06483
GATGGTAGTCTCAGATAGTCTATAGTACTCATTCGTTTCGGAAGAGAACAGGTACGTTAATTTGTTAATAGCGTATTCTTTTTCTTGCTTTCGTGGTATTCTTGCTAGTTACACTAGCCATCCTTACTGCGCTTCGATTGTGTGCGTACTGCTTGCAATATTGTTAACGTGAAGTCTTGTAAAACCTTCTTTTAACGTTTACTTCTCGTGTTAAAATCTGAATTCTTCTAGAGTCTGATCTTCATGGAGATATCATCAGCGAGCTACCATACGAATCACGAAAGTCT
+
454439:44444555559555<;5555559993::::155./)/7//)/7;277:54.4.44)59499=5559944.44888'8<754/;)////)//8069,//79/5.59999::;9>>>;>;@665:94405<=>:>??;//------55168:6<6525=5:.44555.59<<755555&5.55;:;;&5.599909::4//////;)///&4499;.4.5<5::;4/////--5553///-(--//////:95444449955.555555.5599333(3844
@ATNG8:04021:06496
GATGGTAGAGAGACTGTAGCGACCAGAAGATCAGGAACTCTAGAAGAATTCAGATTTTTAACACGAGAGTAAACGTAAAAAGAAGGTTTTACAAGACTCACGTTAACAATATTGCAGCAGTACGCACACAATCGAAGCGCAGTAAGGATGGCTAGTGTAACTAGCAAGAATACCACGAAAGCAAGAAAAAGAAGTACGCTATTAACTATTACGTACCTGTCTCTTCCGAAACGAATGAGTACGATGAGATCTCGTGTGCTACCATCGATTCACGAAAGTCT
+
FCCC?BCBBBCCCCBBBCCDECC?CCC?BBBCBB@B@CBBBBCC@CC@C?CBBCCCCD2C?BBDAABCCBBB<AB@AAAA0BB?B=BBB<BDDADBBBCCB::8;?BC@CCC@CCBBBBBCCFDBBBCCC@BBCC>@?BCBBBB?C@CAB?BCCCCCCC=AAAAAD?BB@A@A799CDD<A??899888(9A?B@??CBAAA687;??C=B@@CAA>AD@??AA>A?AAA<AAA?BBBBBBBBBBBBBBBB>>>AA@@@@>>;>>>>AA<A>>BBB=BAAA
@ATNG8:04022:06484
GATGGTAGCGCGACGAGCGTAGACCCAGAAGATCAGGAACTCTAGAAGAATTCAGATTTTTAACACGAGAGTAAACGTAAAAAGAAGGTTTTACAAGACTCACGTTAACAATATTGCAGCAGTACGCACACAATCGAAGCGCAGTAAGGATGGCTATTGTAACTAGCAAGAATACCACGAAAGCAAGAAAATGAAGTACGCTATTAACTATTAACGTACCTGTCTCTTCCGAAACGAATGAGTACGATGAGATCTCGTGTGCTACCATCGAATCACGAAAGTCT
+
55B?;BBBCDCCCBBBCCCCCC9999;CDADCDCCC?B?AABBBCC?CC?B??>?AABBB3B@BCCCBBBBBBB=AAABAAA2BB=B=@@@7ACC@CBBCBBCCC@C?BB?CCC?DCBBCCCCBAADBBBCCAD9::>A@@?@A??<@?BBA?BCAB?B??=?DDC@@=@E?BBB?AA@@A<ACB?CCDD:C??<>BAAA:@@@?A<@@@@>?=@BCCC>@@A@?BA>A?AAA<BBB?BBBBBBBBAAAB>>??;;;A@@?@?@@<@@???<????BBB>CA??
@ATNG8:04028:06484
GATGGTAGATACTCGCTGATACACCCAGAAGATCAGGAACTCTAGAAGAATTCAGATTTTTAACACGAGAGTAAACGTAAAAAGAAGGTTTTACAAGACTCACGTTAACAATATTGCAGCAGTACGCACACAATCGAAGCGCAGTAAGGATGGCTAGTGTAACTAGCAAGAATACCACGAAAGCAAGAAAAAAGAAGTACGCTATTAACTATTAACGTACCTGTCTCTTCCGAAACGAATGAGTACATAGATATACGTATAGCTACCACTCGAATCACGAAAAGTCT
+
::BB?CBDCCCCCBBBCCCCCCCDD=CCD?BDCBBB?C?BAACACA<BB?B?AAAABBCC3C<@@CCCBBABBC;BBBCBBB5BB?BACCC:CECACBBBCCCBB?B?CC?BBB?BBBBCBBCCCCBBBBBC@DDCC?BBBB@A@C>C@CAA>ACCDCCCC=@ACCAA?CD@>>?999BBB>A@?;999999%9?;?97:CDBAA<?:<9?A8>;?AB@@=@BA@CAA>A>ABB<AAC?CCCCCFBB??????B??7<;////--6(-----7065873///&//..
@ATNG8:04029:06481
GATGGTAGAGAGAGCTCTCTCATCGTACTCATTCGTTTCGGAAGAGACAGGTACGTTAATAGTTAATAGCGTACTTCTTTTTCTTGCTTTCGTGGTATTCTTGCTAGTTACACTAGCCATCCTTACTGCGCTTCGATTGTGTGCGTACTGCTGCAATATTGTTAACGTGAGTCTTGTAAAACCTTCTTTTTACGTTTACTCTCGTGTTAAAAAATCTGAATTCTTCTAGAGTTCCTGATCTTCTGGGTCTACGCTCGTCGCGCTACCATCGAATCACGAAAGTCT
+
CCBB@CBCBDDCDCC;;;CCCCGCCBBCCCCB@CCCE>CC@C@CBBBBBB@BCBAA>A@CCCC?C<@ACCCBABB@BBBBB3BB?BBBB?BBBB?BBB@BB<==>BCC>AABBBCCC?B@@=F=AAC>>?AB=>>8718>;::9:7;9755=>@@76573//+/7;;>>>AAAA=A8989-9)/)/9<;<,<=::;2>=>=@@@<>>1/////%////=9=6??;?AAA;:;=D<@?@B??;?@AD;===AAAA@@@>><<==>=A;AA@>@<AA@@;=<4=666
@ATNG8:04032:06481
GATGGTAGGCGAGAGTGAGACGCAGTACTCATTCGTTTCGGAAGAGACAGGTACGTTAATAGTTAATAGCGTACTTCTTTTTCTTGCTTTCGTGGTATTCTTGCTAGTTACACTAGCCATCCTTACTGCGCTTCGATTGTGTGCGTACTGCTGCAATATTGTTAACGTGAGTCTTGTAAAACCTTCTTTTTACGTTTAACTCTCGTGTTTAAAAATCTTGAATTCTTCTAGAGTTCCTGATCTTCTGGATATGAGTTGACTCGTGGCTACCATTCGAAATCACGAAAGTCT
+
:;>B7;;=9<<;9:559;;956666<<=CCEB=B:;;099.5.499:<<<8<BB?@;@5:4=?.4.5999;BBCB?@A=>>+88233392:<==9==B?CC?BBBA@@3:9?=?=>?9<@@;@;<:6769;>8<>>@;>?B>999///=767<;=47556;;28277865./.5)..377+848597999)53688(/(.3/..6:555-5888*5552899>9;949<6559<5<6=99---,--7078879<7818>=966//)/79;5//-/77<4558:87;37996
@ATNG8:03984:06540
GATGGTAGAGAGAGCTCTCTCATCGTACTCATTCGTTTCGGAAGAGACAGGTACGTTAATAGTTAATAGCGTACTTCTTTTTCTTGCTTTCGTGGTATTCTTGCTAGTTACACTAGCCATCCTTACTGCGCTTCGATTGTGTGCGTACTGCTGCAATATTGTTAACGTGAGTCTTGTAAAACCTTCTTTTTACGTTTACTCTCGTGTTAAAAATCTGAATTCTTCTAGAGTTCCTGATCTTCTGGTGTCGTCTATCATGTACTACCATCGAATCACTAAAGTCT
+
BBBB?BCBCBDCABB@AACCCDGFCAAABCAA?AIGD>CF@C@@@ACDCB>BBCCC@D=@ACC?C?BBABBCD=C8?>;;8.;87;B@D>BCCDACAB?BD<??BA@@=ABBBCCCC?C@@<@=?@@>>>@@<AA@@<=;;;@@BAAA@@@@@@A<>>><AB<A<AAA???BBB;>>@AA2:7::>>CAA/AAAAA6:;;;???A@A<@BBA/B<==A=A<@@=C>>>>>><@<??A===-//=6666A@?===AAAA@@@@@>><>>@@@=B@<<=@D:>==@
@ATNG8:03984:06545
GATGGTAGTCTCAGATAGTCTATAGTACTCATTCGTTTCGGAAGAGACAGGTACGTTAATAGTTAATAGCGTACTTCTTTTTCTTGCTTTCGTGGTATTCTTGCTAGTTACACTAGCCATCCTTACTGCGCTTCGATTGTGTGCGTACTGCTGCAATATTGTTAACGTGAGTCTTGTAAAACCTTCTTTTTACGTTTACTCTCGTGTTAAAAATCTGAATTCTTCTAGAGTTCCTGATCTTCTGGGTCTCTCTCTCACGCACTACCATCGAATCATGAAAGTCT
+
C??A9=<@BBCBBBCCCCCCCCC@AABBBB@A;@;;;6;C@EAECCCCBC@BBBDC:;:;BBB@DABBBCCCCBB:;;BBB0AA>ABDC>CABB@CCD@AA000@@=B@AA@B;:;A=@@@<@=AAFFIFCC?CCDD@CCC;;;CDCEABBCCBB?BBAACC@C@BBBBDKBBBAJDCDD<C@C@ACCAC0B;;;C>CCBCDIIAAA@BBBC2ABBBB@B@CEGDBCDB@A=@<@AAABB>AABB>BCCCBBCDDBCBBBAA@;;7;@BBB@BBBAAAC>CBBB
@ATNG8:03985:06532
GATAGAGAGCTCTCTCATCGTACTCATTCGTTTCGGAAGAGACAGGTACGTTAATTAGTTAATAGCGTACTTACTTTTTCTTAGCTTTTCGTGGTATTCTTGCTAGTTTACACTAGCCATCCTTACTGCGCTTCGATTGTGTGCGTACTGCTGCAATATTGTTAACGTGAGTCTTGTAAAACCTTCTTTTTACGTTTAACTCTCGTGTTAAAAATCTTGAAATTTCTTCTAGAGTTCCTGATCTTCTGGTGTCGTCTATCATGTACTACCATCGAATCACGAAAGTCT
+
::<5:555:<@@AAABB@A:::::==B=@A@@8@>=@=@@9;9?>4;9?;>?D:@2;:;.9:@<@>><@<>+//////$/9)/37773&3444.54837:+00/6///(/373339:59=A;?8>@@??>?=<?;9<4:78<@:::;;=<<7...(..5056293985222888+22222&2.5.55555'3667707....33569>:>>>:*977../.'..'..27...866272688555-..738889997;;:888><:88//*/5:6606<<:9:A:A=>8
@ATNG8:03990:06530
GATGGTAGCTCACGTACGTCACACGTACTCATTCGTTTCGGAAGAGACAGGTACGTTAATAGTTAATAGCGTACTTCTTTTTCTTGCTTTCGTGGTATTCTTGCTAGTTACACTAGCCATCCTTACTGCGCTTCGATTGTGTGCGTACTGCTGCAATATTGTTAACGTGAGTCTTGTAAAACCTTCTTTTTACGTTTACTCTCGTGTTAAAAATCTGAATTCTTCTAGATTTCCTGATCTTCTGGACGACGCGCACTGACACTACCATCGAATCACGAAAGTCT
+
;@CC?CCBBBCDB==?>@?===>==A=====B?CAAA<?C;B;@@@@>@@?BBD@@>A?BBCC@E@CBBC@@?BC?@ABBA2?A<9:7>7=CCC>AAC?BA????@:948AAABCBB@ABC@B<====>AAB=AABA<==>A@@>>>@?@;;;;?<;;<<>>=A<@@@??B?@@<@????3?<A<>>ACB/?@???3==<788>=>>:>>?>/>>>>B<@<??<>@A=@@@6=///:<==7??B:>=?>>===>?:;:=>=>>;;6;==AA=@@;;;=E:@;;;
@ATNG8:03991:06503
GATGGTAGCTCACGTACGTCACACGTACTCATTCGTTTCGGAAGAGACAGGTACGTTAATTAGTTAATAGCGTACTTCTTTTTCTTGCTTTCTGTGGTATTCTTGCTAGTTTACACTAGCCATCCTTACTGCGCTTCGATTGTGTGCGTACTGCTGCAATATTGTTAACGTGAAGTCTTTAAAACCTTTCTTTTTACGTTAACTCTCGTGTTAAAAATCTGAATTCTTCTAGAGTTCCTGATCTTCTGGTATGACTAGTGTACTACTACCATCGAATCACGAAAGTCT
+
@@?B>@BA9454555:::9999555<<<====9@AAB8B@=A:=B:;9955;D>>?;@4:.99>8?9><>=@@@@A=;;???1><;;::<5:;;??6<<>098;773<389(5225556949>@8=8=888:8879===?9888=<<>>>=A@@?::;48666;96<===;//*-7333-399&-)..'.8999(23..(.056633577768888)5..-4(-(..(.99<5587;7;877;=,55>399C77AA@BBC;;;AAADDC@BBBDC@BA?@@?@9>???
@ATNG8:03993:06504
GATGGTACGTAGTGTCTCTGAGAGTAGTACTCATTCGTTTCGGAAGAGACAGGTACGTTAATAGTTAATAGCGTACTTCTTTTTCTTGCTTTCGTGGTATTCTTGCTAGTTACACTAGCCATCCTTACTGCGCTTCGATTGTGTGCGTACGCTGCAATATTGTTAACGTGAGTCTTGTAAAACCTTCTTTTTACGTTTACTCTCGTGTTAAAAATCTGAATTCTTCTAGAGTTCCTGATCTTCTGGAGATATCATCAGCAGCTACCATCTAATCACGAAAGTCT
+
//-802,,,,,,,7769;;;>><<<9/////7/4.5::=6@@;C?CCDB;;9>@A?99.505:9=8=666>C@@@;9549999$9;::;<<5<<>C<E??A>C????CAB?BA@@@@@@=AAD@C?CDDBABAA?C;;;>AACCBBCCCCCDBEBB>@?@=;;6;;??;:;CCCB=A:9::*92:4;;;;;*;;;;;/9@>?@AA?@@29999'995A==@=99499@B99;;@>??@;;;@CCC@CCCCCDCBBBBCAAABB;0*0000;;=@CCBBB<@999
@ATNG8:04000:06538
GATGGTAGCTCACGTACGTCACACGTACTCATTCGTTTCGGAAGAGACAGGTACGTTAATAGTTAATAGCGTACTTCTTTTTCTTGCTTTCGTGGTATTCTTGCTAGTTACACTAGCCATCCTTACTGCGCTTCGATTGTGTGCGTACTGCTGCAATATTGTTAACGTGAGTCTTGTAAAACCTTCTTTTTACGTTTACTCTCGTGTTAAAAATCTGAATTCTTCTAGAGTTCCTGATCTTCTGGAGATACACATGATACTCTACCATCGAATCACGAAAGTCT
+
A::9<>>CCCCBAA@FAAACBCBCBCCDBBBC?BBBB?CCBHBCCBCCBB@DDCBB?C@CCBB?B?AABBDABA@>@AE@@000*/66617>>?9==D?BB?:79CAA?BBBBBDDD=A@C?A<AA?><<<?;>>>;7>@A>==AAAADAA<<=B:<<>;;;7;=A@@>AABCA<AAAFD;B=C=;;:::):=:::/::::;;=<>>18888(5=>=C=B;>?=ABBA;;;=B:>=@@@@;>>B<===ADAA???AA==<@@AAA<>>>@?<?@AAAAA:A?>>
@ATNG8:04002:06518
GATGGTAGAGTGGCAGTGTAGTAGACCAGAAGAATCAGGAACTCTAGAAGAATTCAGATTTTTAACACGAGAGTAAACGTAAAAAGAAGGTTTTACAAGACTCACGTTAACAATATTGCAGCAGTACGCACACAATCGAAGCGCAGTAAGGATGGCTAGTGTAACTAGCAAAGAATACCACGAAAGCAAGAAAAAGAAGTTACGCTATTTAACTAGTTAAACGTACCTGTCTCGTTTCCGAAACGAAATGAGTACACATCGTCGTGTCGTGCTACCATCGAATCACGAAAGTCT
+
4:44.54/:://)/::/466==>>;@9995.59488;;7:7>?>>><?7;;7;:=;99;;::*:,//:<<<><<:>)5559999$557<.56606;<:>=BAAA?;:24:99.433-38889994555;;;=>B999;B@@@@@0//;6<7>;;7;;=:?6668<888433(33689:9=====6<;;466666'6:4//(/6677333(3,33322.59.959;9.55977////(/2777(//44(44399934//////48:99:::9:///(/666:3888////(/8/3
@ATNG8:04008:06526
GATGGTAGACATATCGTACTCTCTGTACTCATTCGTTTCGGAAGAGACAGGTACGTTAATAGTTAATAGCGTACTTCTTTTTTCTTGCTTTCGTGGTATTCTTGCTAGTTACACTAGCCATCCTTACTGCGCTTGATTGTGTGCGTACTGCTGCAATATTGTTAACGTGAGTCTTGTAAAACCTTTCTTTTTACGTTTACTCTCGTGTTAAAAATCTGAATTCTTCTAGAGTTCCTGATCTTCTGGGTCTACGCTCGTCGCGCTACCATCGAATCACGAAAGTCT
+
@>>C?BBECDCCDBBA@BBCCCDCCCBABCBB?BBBC?CC@D@CCAAABB?BCBAA>A?BAA@<A=@@AB??>9=4399999#7838:99,8AAB@D@@>?C@BBBFAA>ABBBAA>>:>BD<@<A>>>?AAA<>>><>CC@@@@@@A>>:::>A:?@@<@A=?<?@@AAABAA:?AADC-:088*8<>>?/<<///)//////>856<@AAA/8:;>A:>:>@<====;;;;>6;;???>9==??9===B@>====>>>@@==;:6;>A>><>A@====6<///
@ATNG8:04009:06545
GATGGTAGCTCACGTACGTCACACGTACTCATTCGTTTCGGAAGAGACAGGTAGTTAATAGTTAATAGCGTACTTCTTTTTCTTGCTTTCGTGGTATTCTTGCTAGTTACACTAGCCATCCTTACTGCGCTTCGATTGTGTGCGTACTGCTGCAATATTGTTAACGTGAGTCTTGTAAAACCTTCTTTTTACGTTTACTCTCGTGTTAAAAATCTGAATTCTCTAGAGTTCCTTGATCTTCTGGTCTACTACACTGTACTCTACCATCGAATCACGAAAGTTCT
+
9;==6;;=====<<<<<<@@DCDB;;;;;C;;6;CCF?DF@C@CHGEBB@?;;;C?B?BBBD?B?BB@@@@@@@=BCCCB2@@399<>3=@;;6;A@<9:39:==?==BA@>>>@@>BBB@C?CC>>>988:>?@@=>?>>>>>>>>>>??988;=<<7<94;38;=>882220588::.:49377999*99898-2222226=;=6<<<<.;?>9<5;5///5657771717177559)//73789@?@?A>>>===>>>AAB=@???=9=/--===4--,-6
@ATNG8:04012:06502
GATGGTAGGACGGAGCGTCTGAGAGGTACTCATTCGTTTCGGAAGAGACAGGTACGTTAATAGTTAATAGCGTACTTCTTTTTCTTGCTTTCGTGGTATTCTTGCTAGTTACACTAGCCATCCTTACTGCGCTTCGATTGTGTGCGTACTGCTGCAATATTGTTAACGTGAGTCTTGTAAAACCTTCTTTTTACGTTTACTCTCGTGTTAAAAATCTGAATTCTTCTAGAGTTCCTGATCTTCTGGGCTGCGCTGATATGCGCTACCATCGAATCACGAAAGTCT
+
;;==@A00*///)////;<@ACDDD@@@@CDDD@CAAC=BC@D@BBBBBBB?BCC::::@CBCC@C@CCCCAAABB?BBEDD3DD@DCBB=BBBB?BCB@BC?@A@CBB@BCFDDBBB@CCC?@>ACBBBCCB@CCCD?CBBDDCCCC??@BBCAC>A@A?BA?A@BBCCBCBBB=A;;;;.<=B5<;<;<*;CCCE>CBCCCDDHBB@BDBB3BBBBB>B?AA@CCCCCCC?C@BBECCC?ABIH?EBCBBEBBBCCCCCCCCCCADBBBD@CBBBBBB=BCCC
@ATNG8:04012:06507
GATGGTAGCTATACGTATATCTATGTACTCATTCGTTTCGGAAGAGACAGGTACGTTAATAGTTAATAGCGTACTTCTTTTTCTTGCTTTCGTGGTATTCTTGCTAGTTACACTAGCCATCCTTACTGCGCTTCGATTGTGTGCGTACTGCTGCAATATTGTTAACGTGAGTCTTGTAAAACCTTCTTTTTACGTTTACTCTCGTGTTAAAAATCTGAATTCTTCTAGAGTTCCTGATCTTCTGGTCTACTACACTGTACTCTACCATCGAATCACGAAAGTCT
+
<<<B>AABBBBBBCBCCCBBBBB@CCBBBBCCACFFD=CC@D@CBBBBBB@BBGBB@B@CCCC@C;;;CBBBBBB?BCCCC3?>;??@A;BDCB@BBB>AA=?>ABED>AACBBBBB?BBB??<@?A@@?>>=AAAA:>>>>??F==>@@A888=:=??>AA<A=AB??>>===;>????5?;@9;;;;;+;?<<;2;67///;<9=3:797)5;;9?7<7>?<ABB?;;;=A=AA@@;;7;>?=>>>@@@@B@@@AACCAAAAA<>>>>><>>>>AAA:A<::
@ATNG8:04014:06513
GATGGTAGCACACGAGATCTCATGTACTCATTCGTTTCGGAAGAGACAGGTACGTTAATAGTTAATAGCGTACTTCTTTTTCTTGCTTTCGTGGTATTCTTGCTAGTTACACTAGCCATCCTTACTGCGCTTCGATTGTGTGCGTACTGCTGCAATATTGTTAACGTGAGTCTTGTAAAACCTTCTTTTTACGTTTACTCTCGTGTTAAAAATCTGAATTCTTCTAGAGTTCCTGATCTTCTGGGTCTACGCTCGTCGCGCTACCATCGAATCACGAAAGTCT
+
@?CC=@?@@:66@@CBBCC:6666>==AA;;2;AAA:AC>C;AABBCCF@CBBBB?B@A;;97??CCCCCC;58688;=;'=;149?>2><>>:==B8?@<>@?CBC?BCDCBCBB@BBB?B@BCBA@9885;;?A5;;?;;:<888>>>===:1:66/55<@:>>==;9<77125;;;,;.6-5799:*;;998.5/...3355837777(5...849388025A:88>7;2;<899;8:::A9???>>===@;;;?::----+-667959=@?=>>9>>?A
@ATNG8:04014:06515
TATGGTAGCTATACGTATATCTATGTACTCATTCGTTTCGGAAGAGACAGGTACGTTAATATGTTAATAGCGTACTTCTTTTTCTTTGCTTTCGTGGTATTCTTGCTAGTTACACTAGCCATCCTTACTGCGCTTCGATTGTGTGCGTACTGCTGCAATATTGTTAACGTGAAGTCTTGTAAAACCTTCTTTTTACGTTTACTCTCGTGTTAAAAATCTGAATTCTTCTAGAGTTCCTGATCTTCTGGGATGTGTGCGCAGTGCCTACCATCGAATCACGAAAGTCT
+
DDCC@CAA?BB:;;BBBBBBCCBA@?@@@@@>6<888/..*-(-7779;0*/////)/4:///<8@8B@AAE00/;4/////$///)555A)65669<<<9;;25449:A8BBB@@@BC>@AC?A>BABBAB@B@999E?AACBC@@@@@CBBBB;;9;CC>BB@B8?@>00+/:::3:4999&98C299==='99@@B=CBBBCCDBBB=@A@A,@A@@>4:4:A;AACCBBB?C@CCCCBB?@@B@9>000@00;:;::BBB>B??9====@;@@?ABA@<@999
@ATNG8:04018:06521
GATGGTAGCGCATATCAGCGCAGCCCAGAAGATCAGGAACTCTAGAAGAATTCAGATTTTTAACTACGAGAGTAAACGTAAAAGAAGGTTTTACAAGACTCACGTTAACAATATTGCAGCAGTACGCACACAATCGAAGCGCAGTAAGGATGGCTAGTGTAAACTATGCAAGTAATACCACGAAAGCAAGAAAAAAGAAGTACGCTATTAACTATTAACGTACCTGTCTCTTCCGAAACGAATGAGTCGTGTGCGACGTGTCTCCTAATCGAATCACGAAAGTCT
+
98..(-----/99;<=;54;44455)55<5:5////)/5999:;44.44.4388;99999(97555;7://////)/:7777&/4394999+955.55556==A=7:5:;59:?69:::9:::::<<<<<@@?BBBH9;:><=///)/5;9<7;;;690==@*0//779<85556<88.3388:1:33-377777$7;6344;:::33,33788;7=7==BCB>:66<????C>@@D=A@=8>::>998???A??8833;88<@>=><>B<=8=;883<8/8788
@ATNG8:04020:06517
GATGGTAGGCGAGAGTGAGACGCAGTACTCATTCGTTTCGGAAGAGACAGGTACGTTAATAGTTAATAGACGTACTTCTTTTTCTTGCTTTCGTGGTATTCTTGCTAGTTACACTAGCCATCCTTACTGCGCTTCGATTGTGTGCGTACTGCTGCAATATTGTTAACGTGAGTCTTGTAAAACCTTCTTTTTACGTTTACTCTCGTGTTTAAAAATCTGAATTCTTACTAGAGTTCCTGATCTTCTGGTGATGATATGCATGATGCTACCATCGAATCACGAAAGTCT
+
/;8899:7069/////://559996665=A9=;@;;;/5;5:456666@@;??=;:6<60//:6:699588;=888277;7;'<>33773(/9/0)/6816><AB@???497=?=>?@=A>B;?<?:;;=<<;8=<;<6785;8=;=>=>@?::;>:>?A:;;7;<AA@?888==:=9>==.;,/*/6;8;+;9775(--2---56566/6989*925.7262..).79835576=6;;:>9936683///666877:/-,22**,,,22223355:666222'2696
@ATNG8:04023:06507
GATGGTAGTGTCATATGAGAGTGTGTACTCATTCGTTTCGGAAGAGACAGGTACGTTAATAGTTAATAGCGTACTTCTTTTTCTTGCTTTCGTGGTATTCTTGCTAGTTACACTAGCCATCCTTACTGCGCTTCGATTGTGTGCGTACTGCTGCAATATTGTTAACGTGAGCCTTGTAAAACCTTCTTTTTACGTTTACTCTCGTGTTAAAAATCTGAATTCTTCTAGAGTTCCTGATCTTCTGGTATGACTAGTGTACTACTACCATCGAATCACGAAAGTCT
+
9:B>;BCBBBA<<==BCCCGGCCCCCBBBBBB?BBBB>CC@D@BCCCCCCAHGCCC@DBCCBB@CACDDCCCBBB=@@AAA0AB>BBCC<A@DC@CDD@CC@CCBBBD@DDBCBBCC@DDD?D?CCCCAAAC@CCCC@CBBBCBCBBBBBDCCCD?CCC@CC@C@BBBBBCB@D?BBBBB:B?B>BBCBB0AAAAA<BBABBBBAAA?BBBC2CBBCFAGACCACCBDB@@>@@BBBBBB@BCEABAACBBCEDHBBCCDAAACCACBBCC@BBCC@@@<@BAB
@ATNG8:04027:06535
GATGGTAGGCGACATACATACGCGCCAGAAGATCAGGAACTCTATAAGAATTCAGATTTTTAACACGAGAGTAAACGTAAAAAGAAGGTTTTACAAGACTCACGTTAACAATATTGCATCAGTACGCACACAATCGAAGCGCAGTAAGGATGGCTAGTGTAACTAGCAAGAATACCACGAAAGCAAGAAAAAGAAGTACGCTATTAACTATTAACGTACCTGTCTCTTCCGAAACGAATGAGTCTGCGTCTCACTCTCGCCTACCATCGAATCACGAAAGTCT
+
99A=7;;C@C;99@AACCDCBBCCCADCD?<;<BAA=A@CCCCBBB@CC?B???@AAAAA2B?;;<CCCCAAAB<@@BBCCC5BC@B=AAA9CCG?AACCCBAA@4:4;;5;A@=?@@A@BAA@AA@AAAAA@A???>AAB@???A<>;@994:BBABBAB>AAA?;;:;;5;AA7;;??F;>>><@@@@@/?>;888==>>>F=C:==??:=:>ACDIADC;;;BB>B?ADD=BAC@BBABABABBB@@@CCCBB@?@A>AAD@BBADD?CBAA@@@:=@@@
@ATNG8:04028:06536
GATGGTAGCCGCATATCAGCGCAGCCCAGAAGATCAGGAACTCTAGAAGAATTCAGATTTTTAACACGAGAGTAAACGTAAAAAGAAGGTTTTACAAGACTCACGTTAACAATATTGCAGCAGTACGCACACAATCGAAGCGCAGTAAGGATGGCTAGTGTAACTAGCAAGAATACCACGAAAGCAAGAAAAAGAAGTACGCTATTAACTATTAACGTACCTGTCTCTTCCGAAACGAATGAGTACTGCGTCTCACTCTCGCCTACCATCGAATCACGAAAGTCT
+
AAEC?CBBB@BBCDCCCBBBCC@@AC>BCD@DFCCCC@C@CCCBAAC?CD@DAC@A;;;;;.;@CCCDDCCCCCC=AB99999'9@=D<BBB:BBC?BBDCCCA@@@C@CC@CCC?BBCCCBBCBBBBB@@@C@CIDD>BBBBBB@@;A=ABB>BECCDBCC@C?@@CC@BA?BBB>AABA@:@??;?DDCD2CC?C@@@CCDBB?B?AA@@9>9>?BBB?BAAAA@@6;7;AA<ACC@CCDCCCCBBBBAA@@@BABBBBC@CCB?CCCCB?CAAA9::.;;;;
@ATNG8:04029:06503
GATGGTAGCTCTGCTCTGACTCTCGTACTCATTCGTTTCGGAAGAGACAGGTACGTTTAATAGTTAATAGCGTAACTTCTTTTTCTTTGCTTTCGTGGTATTTCTTGCTAGTTACACTAGCCATCCTTACTGCGCTTCGATTGTGTGCGTACTGCTGCAATATTGTTAACGTGAGTCTTGTAAAACCTTCTTTTTACGTTTACTCTCGTGTTAAAATCTGAATTCTTCTAGAGTTCCTGATCTTCTGGTGCGCTACAGTCTCTCTACCATCGAATCACGAAAGTCT
+
><=B@E=BB;66;@>=@966;;;<<<<=@@?@<?AA>6;;8<8::;>;>@=AAB;;;);;@@=>5?>A::6@99.5<7==999(444)495;09:;<5;555)5<49999?D?BBBBBA@@<@A@=A>BA@@@@AA=A@BB?DBB;;;AAA@@@BCCBC?BBB@DD@D?@ABA@ACCC?BBBBB7A>B5;;;;;*;B;;<.;<<9@@9999.494*49955.9.9<75:99999.929?=@9:6:00*/9:=A=CBCCCC@@@BBCC@BBB;;7;@AAABA;BCCC
@ATNG8:04033:06547
GATGGTAGCATCATGCATATCTCACCAGAAGATCAGGAACTCTAGAAGAATTCAGATTTTTAACACGAGAGTAAACGTAAAAAGAAGGTTTTACAAGACTCACGTTAACAATATTGCAGCAGTACGCACACAATCGAAGCGCAGTAAGGATGGCTAGTGTAACTAGCAAGAATACCACGAAAGCAAGAAAAAAGAAGTACGCTATTAACTATTAACGTACCTGTCTCTTCCGAAACGAATGAGTACGTGTGCGACGTGTCTCCTACCATCGAATCACGAAAGTCT
+
5:@@069CCC@@>?AAACCDCCBAC?BBB>BBB@A??B?BCBB?A@>::3:=AACBCBBB2A<??::<;???=>59899999):<7<495509BB?;;9CCCCCEAC@CD@DCC?BDCDCCCCFCCCCBBBC>AA;;6;ABCCDBC?BACBC?AA@BAAAA>AACCBD@BB?BBB=??<>>:;>>;99::99%9<8<??@?=>>9)/+.579)/)/;@@@<@C??@BB?C>AAA<AAA?BBBBBAAAABAAAAAAA???@@C5;;>:>>>=A<;;?@@>>9=???
@ATNG8:03985:06555
GATGGTAGTACATGATAGACGACACCAGAAGATCAGGAACTCTAGAAGAATTCAGATTTTTAACACGAGAGTAAACGTAAAAAGAAGGTTTTACAAGACTCACGTTAACAATATTGCAGCAGTACGCACACAATCGAAGCGCAGTAAGGATGGCTAGTGTAACTAGCAAGAATACCACGAAAGCAAGAAAAAGAAGTACGCTATTAACTATTAACGTACCTGTCTCTTCCGAAACGAATGAGTACAGAGAGTACGATATGTCTACCATCGAATCACGAAAGTCT
+
55;>:BBBB?@@CBDBBA@A@AADC@CBB@BBBAA@;??BBBCBBB?AB<@=??;???CC5C@BCGCCCDCCCD9BB:::::*;@@B5;;;*;CD=BBBBCBB@@?@@DC@CBB?BCCCBBBBBDDBBBCCC?BB997;AAAAB;;:;?DBB@CBBDCCCD@BBBBBC@CC@BBB?BBBBB=A@@>99998.9A?BAAAC>>>?:?8>?AA;?;?=BA@=@B;;;;<AE@CCD?EBC@BBBBBBBBBCAAABAA>>>???999>>9?@@AA???;;;?>7>=88
@ATNG8:03988:06552
GATGGTAGTGTCATATGAGAGTGTGTACTCATTCGTTTCGGAAGAGACAGGTACGTTAATAGTTAATAGCGTACTTCTTTTTCTTGCTTTCGTGGTATTCTTGCTAGTTACACTAGCCATCCTTACTGCGCTTCGATTGTGTGCGTACTGCTGGAATATTGTTAACGTGAGTCTTGTAAAACCTTCTTTTTACGTTTACTCTCGTGTTAAAAATCTGAATTCTTCTAGAGTTCCTGATCTTCTGGGTGCGCTACAGTCTCTCTACCATCGAATGAGGTTAGTCT
+
BBCE@A?@BBBBBBBBBBCGGCCCCCCCCCA@?ACCE?DM@C?BBBBCCCACGHAA@A@CBBB@C?AABBBBBBA?AABBC5=B:BBCB=CCCCACDDACB?BABBBD?BACCCBBC@CDC@B@CCCCBBCDABBBC?@ABBDCCCCCCCAAB@DACCD@CB@B@CBBCCDCCD@C@@AA7@=A8;;DDD2CBBBH;=;CBCCC;<;5;:::(:@@?B=@;A@?BBBBBCD@D@A@ACCC5;;;;0;BABCDDDBCCBBBABBBCBB=;;C>;;;;7;>CCBAB
@ATNG8:03990:06563
GATGGTAGGCGAGAGTGAGACGCAGTACTCATTCGTTTCGGAAGAGACAGGTACGTTAATAGTTAATAGCGTACTTCTTTTTCTTGCTTTCGTGGTATTCTTGCTAGTTACACTAGCCATCCTTACTGCGCTTCGATTGTGTGCGTACTGCTGCAATATTGTTAACGTGAGTCTTGTAAAACCTTCTTTTTACGTTTACTCTCGTGTTAAAAATCTGAATTCTTCTAGAGTTCCTGATCTTCTGGTATACACACTCGCTGCTACCATCGAATCACGAAAGTCT
+
?@BC?=BB?BB@@AA;BCCCBABBBCCBCBCB>B@?@:@C?B@CBBCCBB?CCCDD?C?CCBB?B@DCCDCC@<<9<<<==+;=6==>B<BEDC?BBB?BC:>>?ADC@BBBBBBBB>B?>;@<@AA@@>>?=AA>?:=>A>>=AAAAAAB??>>;<<<<@@:@;@DCA===AA=@@@@@3?:>:>?AAA/AB=<=5===788<<===ABCB/A:;;E=A;>>:;;;>888<A=BAA;;:5;>>;>AAAA@@@@>>=@@??A>><>>>AA<AA?@@AA9A@@@
@ATNG8:03990:06570
GATGGTAGACACGTGTGCTCTCTCGTACTCATTCGTTTCGGAAGAGACAGGTACGTTAATAGTTAATAGCGTACTTCTTTTTCTTGCTTTCGTGGTATTCTTGCTAGTTACACTAGCCATCCTTACTGCGCTCCGATTGTGTGCGTACTGCTGCAATATTGTTAACGTGAGTCTTGTAAAACCTTCTTTTTACGTTTACTCTCGTGTTAAAAATCTGAATTCTTCTAGAGTTCCTGATCTTCTGGAGATATCATCAGCGAGCTACCATCGAATCACGAAAGTCT
+
?@?C8<BAABB;:5=666<>;;;CBBA:96CC@CCCD?CC@C;;;BBAAA@BAA@@<@<?>@B@G?AACCCCFAB=::;<=+:=<@799(3:<?=BBB@BB<@999@A398<<CABB@>==<@<??@@@@?@@<@AA<>>@BA?=;;;?>>>>>>5;;;;==:><??@@;;;@@:==>==/=7<7:::::*::67707<<///::9<08887+5=<=@<;688-//=;66;=B=B@@>>>:>>A=>=>>==@@>>>AA>>>>AAD>@????;===>>==9>::;
@ATNG8:03993:06570
GATGGTAGGAGACACGTCGCACACGTACTCATTCGTTTCGGAAGAGACAGGTACGTTAATAGTTAATAGCGTACTTCTTTTTCTTGCTTTCGTGGTATTCTTGCTAGTTACACTAGCCATCCTTACTGCGCTTCGATTGTGTGCGTACTGCTGCAATATTGTTAACGTGAGTCTTGTAAAACCTTCTTTTTACGTTTACTCTCGTGTTAAAAATCTGAATTCTTCTAGAGTTCCTGATCTTCTGGGCTGCGCTGATATGCGCTACCATCGAATCACGAAAGTCT
+
CCDD?C<@?BCCBBBCBBDBBBCBBCCCCCBB@CBBD>CC@CABBBDEED?BBCED>A?ABBC@C@BBBACCCCC@BBBBB1?;8<99:,7?>>=AAB=AA?BBBBBB>AABBCB>><?CC<?;?>>>>>>>;@@:;7;@AAAA???@CCA=>=@<?>?<>><><AAAAA?AAA=C>>>=2=5:7;@DDD/AA>@@7@@>>>?;9//(/767*78=>B=A=A?<AAAB=>=;A=@@@=<<987==4=///==;=A@@==>>>A::7;;;>B<AACCAAA:A:::
@ATNG8:03993:06584
GATAGCTCTGCTCTGACTCTCGTACTCATTCGTTTCGGAAGAGACAGGTACGTTAATAGTTAATAGCGTACTTCTTTTTCTTGCTTTCGTGGTATTCTTGCTAGTTACACTAGCCATCCTTACTGCGCTTCGATTGTGTGCGTACTGCTGCAATATTGTTAACGTGAGTCTTGTAAAACCTTCTTTTTACGTTTACTCTCGTGTTAAAAATCTTAATTCTTCTAGAGTTCCTGATCTTCTGGATATGAGTGACTCGTGCTACCATCGAATCACGAAAGTCT
+
@@?@@;55==ABBBB@@;;:@?B@B@B5929<>>7>B@C?BA@@BBC<@@B:969<A=;;5;?C@<ACBB?@=@BBBD2@B=AA@B<BBBCAGDB@BC?AAADFKAEBBBCBBA>BCB?B@BCCCAA@C@ECBB@CBCCCBBBCBAACBAAA?BBC@BB=@=@B@AAGHCE;;;CCC7B=B=;;<;;*;@@AB=DCCCCBBA@@4;;;;*;@A@C@D@BB?AACBAAA?B?BBBA@@?CBB?CB@@ABCBBBDDCC;;;BCC?BA@@DGGDCBBCC>CCBB
@ATNG8:03995:06558
GATGGCACTGCGCACACATCCCAGAAGATCAGGAACTCTAGAAGAATTCAGATTTTTAACACGAGAGTAAACGTAAAAAGAAGGTTTTACAAGACTCACGTTAACAATATTGCAGCAGTACGCACACAATCGAAGCGCAGTAAGGATGGCTAGTGTAACTTGCAAGAATACCACGAAAGCAAGAAAAAGAAGTACGCTATTAACTATTAACGTACCTGTCTCTTCCGAAACGAATGAGTACATAGATATACGTATAGCTACCATCGAATCACGAAAGTCT
+
CACC@CA?;=B=BCCCAAACG=CCGAA@@@;;6;4:::::?@<??;@;@AAAABCC3B?CBCBBBB???>5>>99999'88882333&377188889D=8838=?@<@AA<>>@@@@AAA;9;>>>==8><9<4<9::?===<@=A@B?B?==;;;?;?@=BBB;AA<BBB@CB???8???:;BBBC/??<>>>===?;;7;:?A=>:=<A=7788;;;A888=C=A=<6/00*0;;;:=;?=99<@A=A=>>@AAAABBB8<;>>A<ABBAAAA7=>B@
@ATNG8:03995:06587
GATGGTAGCAGACGTGACAGAGCGCCAGAAGATCAGAACTCTAGAAGAATTCAGATTTTTAACACGAGAGTAAACGTAAAAAGAAGGTTTTACAAGACTCACGTTAACAATATTGCAGCAGTACGCACACAATCGAAGCGCAGTAAGGATGGCTAGTGTAACTAGCAAGAATACCACGAAAGCAAGAAAAAAGAAGTACGCTATTAACTATTAACGTACCTGTCTCTTCCGAAACGAATAGTACGATGAGAGAGCTCTCTCTACCATCGAATCACGAAAGTCT
+
A@AB@DBECCCCBBBDDCCCCCHCC?BBB>BB@ADDB?CC@@A@C@CE?B?BCBBCAAB1959BCCCCAACCD>BBCDBCB2?@<@4;;;*9@A?CCCBBBBBB@CAED>@ADACCCCDDFDBBBCCCFBB@BCBB>@@BABBAA>BACCC?BCBCCCCC?CCCDCC@AA>AA@399??=5<=?;99::9:%:?;<:7:@9=><595757=,6.5@BAB?BB???BB@E?BBB?BAA>BBADC@@C@000;;;@@999>AA972298889;>?<;<A@:?>>>
@ATNG8:03996:06559
GATGGTAGCAGACGTGACAGAGCGCCAGAAGATCAGGAACTCTAGAAGAATTCAGATTTTTAACTCGAGAGTAAACGTAAAAAGAAGGTTTTACAAGACTCACGTTAACAATATTGCAGCAGTACGCACACAATCGAAGCGCAGTAAGGATGGCTAGTGTAACTAGCAAGAATACCACGAAAGCAAGAAAAAAGAAGTACGCTATTAACTATTAACGTACCTGTCTCTTCCGAAACGAATGAGTACTATGTAGAGCTCTATACTACCATCGAATCACGTAAGTCT
+
CBCB?CCDCBCC@@ABBBBCCBCBC@CCCABBBB??<@=BAAAACDACC?A?BBBBBBBA3@=@@BCBBAA@A@;@@@@?@@0@C@D@DDD;CBD@BCCCCBB;;4;=;;4;BB=B@;;;CCDDIAABABBB?CBCC@BBAAACBB=A=A:;6;CAAACCB?BBBBBC?BB?BBC@BBBBB=?<<899::99%9>;997?A@A?>:<99<>>4=9=>BCC@BACBBBB@D=AAE>CAB>ABB?>?BBCBBBBBBAA===>>>AA??<?A>>><???BBBB?A???
@ATNG8:03997:06589
GATGGTAGATATATGCACGCTCTACCAGAAGATCAGGAACTCTAGAAGAATTCAGATTTTTAACACGAGAGTGAACGTAAAAAGAAGGTTTTACAAGACTCACGTTAACAATATTGCAGCAGTACGCACACAATCGAAGCGCAGTAAGGATGGCTAGTGTAACTAGCAAGAATACCACGAAAGCAAGAAAAAAGAAGTACGCTATTAACTATTAACGTACCTGTCTCTTCCGAAACGAATGAGTACGAGAGAGCACACGTGTCTACCATCGAATCACGAAAGTCT
+
44:>8=BBBBA@@;<<@?AA@CBBC>@A@?BDBC;;:;?AA@@AAC=AA<?<??@AFDDD3D@BAB999AABBC?A@CCDEE3?A>@?BDD:CBB@BBCBCCBCC>B>BB=BCE:;;DFCDCBBBDCBBCCC@CABA=@@@AABAB=B?C::7;DDCBDBB?BBB;;<?AB@CCC9::AA@9A@A;?AABBB)BA?BAABB@@@A;?;=;AA=A>A>BBD@BBCBBBB@C@BBD=CCB@AAABBBBBBBBB>>?BBB@BBBBCAAA?B:::C?BBBBBBB=B;;;
@ATNG8:03998:06554
GATGGTAGCTCGCTGATGATATCTCCAGAAGATCAGGAACTCTAGAAGAATTCAGATTTTTAACACGAGAGTAAACGTAAAAAGAAGGTTTTACAAGACTCACGTTAACAATATTGCAGCAGTACGCACACAATCGAAGCGCAGTAAGGATGGCTAGTGTAACTAGCAAGAATACCACGAAAGCAGGAAAAAGAAGTACGCTATTAACTATTAACGTACCTGTCTCTTCCGAAACGAATGAGTACACATCGTCGTGTCGTGCTACCATCGAATCACGAAAGTCT
+
9:BB;BDCBBBCC;9;BBBBBCABB@CCI@CCCBBB@C@CBB@@AC@CC?C?B=======+<8======B===;17744444$4<7;.555&5<>:>B>BFDLCC?B@CC@CCC?CCBBBBCCCCCBBBCCD@DCBB?B@?>AB?>:@?B@@?ACCDCCCC?DBCCCC?CC@AAB=??A@@8A9:9<@@@A2AB?BBAA@@///5:166=C5:7;?CBB@BBBBBCC>A=ACD>CCC?BBBAAAACCCCBCAAABBBBBBBBBBB@DAAAC?BBBC??>8????
@ATNG8:04004:06593
GATAGATATATGCACGCTCTACCAGAAGATCAGGAACTCTAGAAGAATTCAGATTTTTAACACAAGAGTAAACGTAAAAAGAAGGTTTTACAAGACTCACGTTAACAATATTGCAGCAGTACGCACACAATCGAAGCGCAGTAAGGATGGCTAGTGTAACTAGCAAGAATACCACGAAAGCAAGAAAAAGAAGTACGCTATTAACTATTAACGTACCTGTCTCTTCCGAAACGAATGAGTACACATCGTCGTGTCGTGCTCCATCGAATCACGAAAGTCT
+
EECCBBBBBDCCCCCCBCCCA?=A:99;DDC;:8;<ABCBB;;6;?8==@AA::::9)9:@AAB?AAA899+9@89::9$78383333&37<8:B@E===AA=D;@>;A@A<?===A>>>=AAAAA>>>;??>>9@@@AAAAA<A=AAA=AAAAAAAA;A@@@BB>BB>BBB>AA777.7893;@@?@/;;7;BA@@@@@@<@<@A>?9>9>@<<>:=<<<<<<<@<@AA:@BB?BBBBBCB===BBBDCCBBBBB@BBCC?@@B@@=ACCBA@@8A>>>
@ATNG8:04006:06585
GATGGTAGGACTAGCGTCTGAGAGGTACTCATTCGGTTTCGGAAGAGACAGGTACGTTAATAGTTAATAGCTGTACTTCTTTTTCTTGCTTTCGTGGTATTCTTGCTAGTTACACTAGCCATCCTTACTGCGCTTCGATTGTGTGCGTACTGCTGCAATATTGTTAACGTGAGTCTTGTAAAACCTTCTTTTTACGTTTACTCTCGTGTTAAAAATCTGAATTCTTCTAGAGTTCCTGATCTTCTGGTGTCTGATCTGTATCACTACCATCGAATCACGAAAGTCT
+
<<<>9=BB@?A@C<@;?;=?@@AB<A?@::9:2:;7<>7==9=:<<<C<<@=><<00+0+0/9<7>9<<<///0/772/5555$4;5;;=@6=6655997279)//8//49><<<;:?A>@@C:?<ABCBCCCB?BCBB?CCBBBBCAAA>>00000+000*9>;?7@>>>;999;6;=>@@2>9<455559(9==>>6>9;;<<;:99.5555$5999525:?>9;????:>:?4:9?@BB??AA>AACBB@AABCBD;;;BA;;;>ABA@@;@:::>><6?@=<
@ATNG8:04008:06558
GATGGTAGTGTCAGTGCGCGTCGTCCAGAAGATCAGGAACTCTAGAAGAATTCAGATTTTTAACACTAGAGTAAACGTAAAAAGAAGGTTTTCAAGACTCACGTTAACAATATTGCAGCAGTACGCACACAATCGAAGCGCAGTAAGGATGGCTAGTGTAACTAGCAAGAATACCACGAAAGCAAGAAAAAGAAGTACGCTATTAACTATTAACGTACCTGTCCCTTCCGAAACGAATGAGTACTGTATCTATGTGTGCGCTACCATCGAATCACGAAAGTCT
+
;@DD?BBCDBBB@AADCCCCCCCCD@BBCAHCAAAD=@8;;C;<;C?CC?B=@@::9AAB3B@BBBBCBB??>D>>?@DEEE5;;;;?BEF:CEACCCDDBBAA?A@CC@CDC@BBCCDCCCECCDBBBAB@BC??=@CCCAAAB>B=C998:CBBBACC?DAABBB?AA>ABF=?@CBB<BBB?BBBBB3BB?BBB@@AAAD8:8;@DD:=:>@BBA?@A:::8:?C?BCC>A??;???AAAAACDCCCBAAAAAAABBBAAA@DCBBB?A????A@8>000
@ATNG8:04013:06562
GATGCGTGTGAGAGTCTGCCCAGAAGATCAGGAACTCTAGAAGAATTCAGATTTTTAACACGAGAGTAAACGTAAAAAGAAGGTTTTACAAGACTTACGTTAACAATATTGCAGCAGTACGCACACAATCGAAGCGCAGTAAGGATGGCTAGTGTAACTAGCAAGAATACCACGAAAGCAAGAAAAAGAAGTACGCTATTAACTATTAACGTACCTGTCTCTTCCGAAACGAATGAGTACGATGAGAGAGCTCTCTCCTACCATCGAATCACGAAAGTCT
+
@AABABCCCBBDDCCBBACC>CBB?BCCCCCAD@FCDDCCCBBB?B@BBLDEDGE5C?BBCABECCCCC?CC@?><<,<>;>8=<=399A?ABBD?BBBB?B?BB?BCC?CAAA@>>==>@@@>>DD;@@AA:?=AAA===9>9=ADACBAAECAA=@DCCCCABC@BCB?BB;;;0<A@>ABBAB2@@=@DECBBBBE?B?BBBB?B?CCCCB@BBBBAAA@C@BBB>BDD?BBDDFEHBC;;;DDCBBB;::AAD?BBB?A???@>@ABFDCC>B>>>
@ATNG8:04014:06569
GATTAGGCGAGAGTGAGACGCAGTACTCATTCGTTTCGGAAGAGACAGGTACGTTAATAGTTAATAGCGTACTTCTTTTTCTTGCTTTCGTGGTATTCTTGCTAGTTACACTAGCCATCCTTACTGCGCTTCGATTGTGTGCGTACTGCTGCAATATTGTTAACGTGAGTCTTGTAAAACCTTCTTTTTACGTTTACTCTCGTGTTAAAAATCTGAATTCTTCTAGAGTTCCTGATCTTCTGGTGTCTGATCTGTATCACTACCATCGAATCACGAAAGTCT
+
CCC@BB?BCCCCCCCCCC;9:CCHICCCCC?CCCD>DD?C?BBBBBDD@DCBCB=C?CCBB?B?BCCCBBBBB?AAACA2@A>AABB>BBBD?CBC@BB>??AB@A>ABBDBBBA>BB@8<8<?AAB===<@AAA;??@;;>=AAAAA>>>AA=???<>>9>=AAA==AAAC:>>>CC5A<A:==CCD/AC8991966///>::><ADGD/><=<A<A<:;5;>>=;;;<A;??@<==///@7=<9==>??@@@@?DA@@>AA=A????:?>>A>>>6>;;;
@ATNG8:04019:06565
GATGGTAGCATCATGCATATCTCACCAGAAGATCAGGAACTTCGTAAGAAGAATTCAGATTTTTTAAACACGAAGAGTAAACGTAAAAAAGAAGGTTTTACAAGACTCACGTTTAACAATATTGCAGCAGTACGCACACAATCGAAGCGCAGTAAGGATGGCTAGTGTAACTAGCAAGAATACCACGAAAGCAAGAAAAAAAGAAGTTACGCTATTAACTATTAACGATACCTGTCTCTTCCGAAAACGATGAGTACGATGAGATCTCGTGTGCTACCATC
+
4444.4:==<<<<556<<<<=>CBC?@:5.5554<;8;600)////)//)33-35988333333#33(3337748888=;(33444444#4939.444&5994;==><<5555)57<<<BA@<;>BB?@?B;;996<<=@49:BD?BBB@A@CC?C?B;;7:???C999;9874::6=>=?;8588;;=3933,3373737"393996?>::::>:937252388697:77/588555538.2222&2222552222227;:9977222653.....(-42
@ATNG8:04021:06587
GATGGTAGGTGCACTTGAGTGTATCCAGAAGATCAGGAACTCTAGAAGAATTCAGATTTTTAACACGAGAGTAAACGTAAAAAGAAGGTTTTACAAGACTCACGTTAACAATATTGCAGCAGTACGCACACAATCGAAGCGCAGTAAGGATGGCTAGTGTAACTAGCAAGAATACCACGAAAGCAAGAAAAAGAAGTACGCTATTAACTATTAACGTTACCTGTCTCTTCCGAAAACGAATGAGTACGAGTAGTCAGACAGGCTACATCGAATCACAAAAGTCT
+
889>-0/@455>@<A<?<;<>@<<<:<;;:>BBD@A<@7;;@A@;;69><@;??BCCFDD2B?AB>>>ABB@A@8<<70///'/>9=:@==*0//4;/77::7=;6;799)///)/597:;;=>>>A>>>>><>???;:;:::;//+/666;8=;;;>>;;7;BAABC999?@@@<????>7:>>:@>CDC/AB<;:;?<;<//+/399@@=B=?8818;5;>??@@A9=98788(6>>2878;;8855222855599=;;99773669//(/...333)5782
@ATNG8:04022:06552
GATGGTAGCACGAGTCACTCATATCCAGAAGATCAGGAACTCTAGAAGAATTCAGATTTTTAACACGAGAGTAAACGTAAAAAGAAGGTTTTACAAGACTCACGTTAACAATATTGCAGCAGTACGCACACAATCGAAGCGCAGTAAGGATGGCTAGTGTAACTAGCAAGAATACCACGAAAGCAAGAAAAAGAAGTACGACTATTAATATTAACGTACCTGTCTCTTCCGAAAACGAATGAGTACCTCTCAGACGCTCGTCCTACCATCGAATCACGAAAGTCT
+
////)//:><5555559;;<:;;;@:@@@6659955.57;<?@@@>;==:=:;;665>=>+<7;;<:::98333(33===>?+<:6;.555&5::5:<<;;;;;B=B<??=B@@=@AAACCCCICCDCDBCB@C@@@?BAA@AA@?;A=B@@;@@@A@@?G@GCBB@A=9947A=7@:::=5==C>BBBAA2AA?AB@@000339)/(.330527233:7989:886.2,----&---(-227522,255866799552225/588499955057773//)////
@ATNG8:04024:06561
GATGGTAGAGAGACTGTAGCGCACCCAGAAGATCAGGAACTCTAGAAGAATTCAGATTTTTAACACGAGAGTAAACGTAAAAAGAAGGTTTTACAAGACTCACGTTAACAATATTGCAGCAGTACGCACACAATCGAAGCGCAGTAAGGATGGCTAGTGTAACTAGCAAGAATACCACGAAAGCAAGAAAAAGAAGTACGCTATTAACTATTAACGTACCTGTCTCTTCCGAAACGAATGAGTACGAGAGTCAGAGCAGAGCTACATCGAATCACGAAAGTCT
+
@:>=8=>BBCCDCCCBBAAABAAAB<BCB@BDCCBB@B@AAABBBC@AA>A?BBBCCBBC3B?BB??>AA@>??5=>;;;;;*;@>B5;;;.;;;5:AAABB@@A4;5;;5;BB=CBAACDCCCA@@@@;;;>ABAB?ACCBBBBC?C?BBB@CCDDCCCB?AAABCC?BB?BBC;>>CDD>@=<999::9(:?;@AABCC;;;=B=??>?5:5:=AAA>AA???AB?B>BAC=A9979CCBBBCB?????A:::????AAA=BBB>>>B;===>AAB=ABAA
@ATNG8:04027:06554
GATGGTATTAGTACACTAGTCATACCAGAAGATCAGGAACTCTAGAAGAATTCAGATTTTTAACACGAGAGTAAACGTAAAAAGAAGGTTTTACAAGACTCACGTTAACAATATTGCGGCAGTACGCACATAATCGAAGCGCAGTAAGGATGGCTAGTGTAACTAGCAAGAATACCACGAAAGCAAGAATAAGAAGTACGCTATTAACTATTAACGTACCTGTCTCTTCCGAAACGAATGAGTACACACTCTCATATGACACTACCATCGAATCACGAAAGTCT
+
ABCBACCC?BBC=>BBBAB@AAA;626>>8=BDC@@>A?BBCCCDC@BB@C@CCBAAAAA0A?BBCCCCAB:99-8=9::;;*;B=@5;;;4;BD?CDBCBBECC@C@BB@BBB?BBB?CBCCAAABBCCCB>BABC?CABBBBA@<@?@>?>@BAAABAA>ACCCCC?BB?BBA;@@:99)79703A<BB>BC@DCCCCBAAB6;5;@AA<@=@ACCA>AA9::BA@E@BBB=BCC@CCAA???AAACBBABBB>>>DDCBABC?BBCCC@BAAB@@@;@@@@
@ATNG8:04027:06599
GATGGTAGATATATGCACGCTCTACCAGAAGATCAGGAACTCTAGAAGAATTCAGATTTTTAACACGAGAGTAAACGTAAAAAGAAGGTTTTACAAGACTCACGTTAACAATATTGCAGCAGTACGCACACAATCGAAGCGCAGTAAGGATGGCTAGTGTAACTAGCAAGAATACCACGAAAAGCAAGAAAAAGAAGTACGCTATTAACTATTAACGTACCTGTCTCTTCCGAAACGAATGAGTACGTGTGACGTACGTGAGCTACCATCGAATCACGAAAGTCT
+
<==B?BDFCCC::;CCECCCDCA@?<@CC@CCEDCC>@>@BABBCC@BB?B@CCC?????1??CCBBBBBA@@?8@8:;DEE5BB@C?CBB9BECAHCCCBBBCE@E?CC@BBB@CBBBBBCDBCCCCCCCC@BBBC?A;;:CCCC@D?BBD@CBBBBCCC@CCBAAC?BB=99:9>;0000+000+0@@@A0==@B478B?@??79279<<8>:=<ABA<@@;;:<=3959@?8>@@=AAABDBBBBBBBBBBBBBBB@@?CCCC@A999A>@ABB@AA<ABBB
@ATNG8:03988:06642
GATGGTAGCACACGAGATCTCATCGTACTCATTCGTTTCGGAAGAGACAGGTACGTTAATAGTTAATAGCGTACTTCTTTTTCTTGCTTTCGTGGTATTCTTGCTAGTTACACTAGCCATCCTTACTGCGCTTCGATTGTGTGCGTACTGCTGCAATATTGTTAACGTGAGTCTTGTAAAACCTTCTTTTTACGTTTACTCTCGTGTTAAAAATCTGAATTCTTCTAGAGTTCCTGATCTTCTGGATACACTCATGTGCACCTACCATCGAATCACGAAAGTCT
+
??CG@EABABBCCCBCCDDBBBFECBBBCCCC?DCCC>CC?C@CFBBBBB?BCBAB?B?CCCC@C?BBBCCBB=B9BBCCC1CC?BBBD>CE@@>?A@;@@7::@@@A<@?BBCCBB?BBB?C?CB@@@>>><A@@@<@@@?>>>>A===;;;=?;>>>=CA=A=D?>>?@@@A<===DD;D<A=@@@@@/?A<<=1;;====>>>?;ADDD/A>==>5;5;>:>@?@;;;>E<>>>?==5;;>:>>?;;;;;AAAA@AAA<BAA=;;;>A8==>>>AD:@==>
@ATNG8:03989:06634
GATGTATCATCATGCATATCTCACCAGAAGATCAGGAACTCTAGAAGAATTCAGATTTTTAACACGAGAGTAAACGTAAAAAGAAGGTTTTACAAGACTCACGTTAACAATATTGCAGCAGTACGCACACAATCGAAGCGCAGTAAGGATGGCTAGTGTAACTAGCAAGAATACCACGAAAGCAAGAAAAAGAAGTACGCTATTAACTATTAACGTACCTGTCTCTTCCGAAACGAATGAGTACGATGAGATCTCGTGTGCTACCATCGAATCACGAAAGTCT
+
CBBDDCC@BBCCBCCCCCCCCBBB@BCD?BBBB@@>@?AACCCDA?CA;@>BCDAAAAB2B@DGECCCBBDDD>CCCCCCC5CC@C@CCC:CCD@DAABCCCCB?B@CC@BCC@CCCBBCCCAAACBBBAA@BCCD@CBBCBBBC?C@CBB?BDCCCDBC@BBBBCB@BB?BCC=@A???9?AA@BBBBB3AB?BAAACBAAB7957>?;0757;BBB=BB::;BB?B@BDD?BAB?ABBCCBBBCCCBBB>>>>>BBBBBBBB?A=;;;:=>99;AA<A;;;
@ATNG8:03989:06640
ATGGTAGAGTATCATGTGTATCTCCAGAAGATCAGGAACTCTAGAAGAATTCAGATTTTTAACACGAGAGTAAACGTAAAAAGAAGGTTTTACAAGACTCACGTTAACAATATTGCAGCAGTACGCACACAATCGAAGCGCAGTAAGGATGGCTAGTGTAACTAGCAAGAATACCACGAAAGCAAGAAAAAAGAAGTACGCTATTAACTATTAACGTACCTGTCTCTTCCGAAACGAATGAGTACACACTCTCATATGACACTACCATCGAATCACGAAAGTCT
+
;<=:=BDCBBCDCCAAABCBBCBC>BBC@DBCCAB?A?CCDCCCC?CC@C@BDCCCCCD3C@CCBBCCECCBB=BBAABBB2BC@I@CCC;CCC@CAABCBCAA<A?BB@ABB@BBBAB@AABBBCCCCCC?BCCC?BBBAAA@?<B?B@@?@CCCBBBC?CCCCCB>@A@CBB<?>@?>8???:999999%9;;>949;=CCC>@>::A>1839CDBC@BB@@@BB@C?BBC=BBD@CC@ABCCBBAAABBBBBCCCAAABCAA?ABBBB@GA@@AA@;@@@@
@ATNG8:03994:06605
GATGGTAGGCGTGTGAGAGTCTGCCCAGAAGATCAGGAACTCTAGAAGAATTCAGATTTTTAACACGAGAGTAAACGTAAAAAGAAGGTTTTACAAGACTCACGTTAACAATATTGCAGCAGTACGCACACAATCGAAGCGCAGTAAGGATGGCTAGTGTAACTAGCAAGAATACCACGAAAGCAAGAAAAAGAAGTACGCTATTAACTATTAACGTACCTGTCTCTTCCGAAACGAATGAGTACGATGGGAGAGCTCTCTCTACCATCGAATCACGAAAGTCT
+
56>?;?BB@BBBCAA@BBB@@AABA:AAD@AAACCCAC@BBCCCDD?BB@E@GBA;;;;;);9@AA???CBBBB=BCCCCCF3AA=@>AAA9BBB@BBBBBCCBB?B=?;=A@@<ABAA@@<;<@A@@>>>A;>>9:7:>>>CA@@<?:=:><>CBBBAAA?CCBBBB?AA?CCC@CC8992::@<ACECD3B?<?AC@???AA7:7:=<=<@<@A@??;>>:;888<@=@BB:@BB?BBBBBCB::9CE>BBB@>;;;?BB>>><?;??B<??H@?>?6=;;;
@ATNG8:03997:06602
GATGGTAGATATATGCACGCTCTACCAGAAGATCAGGAACTCTAGAAGAATTCACGATTTTTAACACGACGAGTAAACGTAAAAAGAAGGTTTTACAAGACTCACGTTAACAATATTGCAGCAGTACGCACACAATCGAAGCGCAGTAAGGATGGCTAGTGTAACTAGCAAGAATACCACGAAAGCAAGAAAAAGAAGTACGCTATTAACTATTAACGTACCTGTCTCTTCCGAAACGAATGAGTACGTGTGACGTACGTGAGCTACCATCGAATCACGAAAGTCT
+
::;G@AACBGBCBDCBCBBBA;;;;245:45554;?;@7??@@@BB???6638///88888+8177==888=8<;?77354999(9;.4.4::+;<<255<<;445;7;6:;688828:?@AABC<;;;;;BBB=C:99;?>>?:::?9=9>99.5@=BBBBF@989BBA=@=;999/7;887)8>>;99998'//(////9:<22,238822,238266=7<<5558838288808994655----9;;=@CBBBB@@@====:::8>@@?@<@988@BB:AA??
@ATNG8:03997:06623
GATGGTAGTCTCAGATAGTCTATAGTACTCATTCGTTTCGGAAGAGACAGGTACGTAATAGTTAATAGCGTACTTCTTTTTCTTGCTTTCGTGGTATTCTTGCTAGTTACACTAGCCATCCCTACTGCGCTTCGATTGTGTGCGTACTGCTGCAATATTGTTAACGTGAGTCTTGTAAAACCTTCTTTTTACGTTTACTCTCGTGTTAAAAATCTGAATTCTTCTAGAGTTCCTGATCTTCTGGGTCTCTCTCTCACGCACTACCATCGAATCACGAAAGTCT
+
BA@B@CBCCCBBBCCCCBBCBCDCEDCCBCCC@CDCC=BC@C@CCCCCCC@CCBBBC@BBBB?B@CFCCCBBBD?BACCD3BC?@?BG?CCBCACDEACC@BBBBBB@BECCCCBB?BBDD=CCBBBBBCC@CCBB@CBBBCCCCBBBCCCC??=@BC@CC?C?BBBCCCCCC@DEDDD<C@C@BBCDE2BC@AA=ABDDDDDCCC@CCCC5DCCBE@D?BB?BBCCCCC?B?BBBCBC>AADH?BBBCBBBBAAAABBBBBBB@CCCBB?BC@@BA@<@:::
@ATNG8:03999:06633
GATGGTAGCTATACGTATATCTATGTACTCATTCGTTTCGGAAGAGACAGGTACGTTAATAGTTAATAGCGTACTTCTTTTTCTTGCTTTCGTGGTATTCTTGCTAGTTACACTAGCCATCCTTACTGCGCTTCGATTGTGTGCGTACTGCTGCAATATTGTTAACGTGAGTCTTGTAAAACCTTCTTTTTACGTTTACTCTCGTGTTAAAAATCTGAATTCTTCTAGAGTTCCTGATCTTCTGGTATGACTAGTGTACTACTACCATCGAATCACGAAAGTCT
+
CCCC?C>BBDBBBBBCECCCCCCBDBBBBCAA=A@@?:AC@DABBBCCCC?CCCCC?C?CCCC?C?AABBBBBAA?BBBBB2BA>A@AB>BCBD?BBB>BB>@@BCCC?BAABBBBB>BBB?A;@@@?<=;=;CDA@5;<A>>>>>>>@@@>>>A:8::<@A<@;AA>>?AA@@<@>>>>3><A;><<=<.=?;;=3=<<688A<>><ABAA/B@@??;?=AA<AAAA<<<<A<AAAA@@298C=AAAA==;=?=CA>>=@@>>>;@@@??9=====CC7@;;;
@ATNG8:03999:06636
GATGGTAGTGTCGATATGAGAGTGTGTACTCATTCGTTTCGGAAGAGACAGGTACGTTAATAGTTAATAGCGTACTTCTTTTTCTTTGCTTTCTGTGGTATTCTTGCTAGTTACACTAGCCATCCTTACTGCGCTTCGATTGTGTGCGTACTGCTGCAATATTGTTAACGTGAGTCTTGTAAAACCTTCTTTTTACGTTTACTCTCGTGTTAAAAATCTGAATTCTTCTAGAGTTCCTGATCTTCTGGATAGCGACGCGATATACTACCATCGAATCACGAAAGTCT
+
4<89554>00/------99;;<6//:////;/4.444:4<>:@666>=<<<:=666<:=5;=54.5.5999666<>8<<:::(444)444:1<7/--(---(-6(//49<>8<;;;555949<<7<8<@@BB@@A=BBCC?BBBCCCCCC;<;<;;BB=BAA=@?;?=A@?999944.49>==3@;?<;>A@@0>>>=>6<00//////55:::<+<<<<<8<:;;7;;;;==A6>5955=>B?BCB@B@A@AAAA9:9@;;?9<:;9*----60779554=3::<>
@ATNG8:04003:06611
GATGGTAGCAGACGTGACAGAGCGCCAGAAGATCAGGAACTCTAGAAGAATTCAGATTTTTAAACACGAGATTAAACGTAAAAAGAAGGTTTTACAAGACTCACGTTAACAATATTGCAGCAGTACGCACACAATCGAAGCGCAGTAAGGATGGCTAGTGTAACTAGCAAGAATACCACGAAAGCAAGAAAAAGAAGTACGCTATTAACTTATTAACGTACCTGTCTCTTCCGAAACGAATGAGTACTGCGTCTCACTCTCGCCTAATCGAATCACGAAAGTCT
+
;<:;7;>>====>>>;666=<<>;?266=7<?;99>:?:<;<555;499-3-39888999$33(333888//(/916677777$55494999&5594;<><===@C?C@AB@CCC@CCCBAAAAA@@>999?A=ACB@;@@000/00:A>BBC?B@@@BB@@??===87/3?8==;6:::::3:<<6@@BAA1780788785878383..(..(.38///<79<///99164666.6//(/:::;=<33394448:::;;;==9::4:4334334:9==4::88
@ATNG8:04003:06616
GATGGTAGCATCATGCATATCTCACCAGAAGATCAGGAACTCTAGAAGAATTCAGATTTTTAACACGAGAGTAAACGTAAAAAGAAGGTTTTACAAGACTCACGTTAACAATATTGCAGCAGTACGCACACAATCGAAGCGCAGTAAGGATGGCTAGTGTAACTAGCAAGAATACCACGAAAGCAAGAAAAAAGAAGTACGCTATTAACTATTAACGTACCTGTCTCTTCCGAAACGAATGAGTACAGAGAGTACGATATGTCTACCATCGAATCACGAAAGTCT
+
:;CC@CBBB@BABBBAAABBBBCCD?@BC@BCDA;;4:=?@@BBBA?A?>B>:98BC>>=+?6@CCBEB@@997(3356???+?@:>6955&5;;8=BBBDDDBB?B?BB?BCC>BCBCCCBBCCCFCCCCC@BBBB???BB@B@C@C@C?@?ABCCBCDD?BAABBB@??=?BA3999::,8<<9?DEECC)DC@?@=?BA@>=08159>A2;7;ABBB@CC@A@?@AH?BBC=C?@<?@@@ABAAABBBCBBDBBBBBBABBAB?>?@?B=>>>>:991:///
@ATNG8:04005:06648
GATGGTAGGAGACACGTCGCACACGTACTCATTCGTTTCGGAAGAGACAGGTACGTTAATTAGTTAATAGCGTACTTCTTTTTCTTAGCTTTCTGTGGTATTCTTGCTAGTTTACACTAGCCATCCTTACTGCGCTTCGATTGTGTGCGTACTGCTGCAATATTGTTAACGTGAGTCTTGTAAAACCTTCTTTTTACGTTTACTCTCGTGTTAAAAATCTGAATTCTTCTAGAGTTCCTGATCTTCTGGCGCTCTGTCACGTCTGCTACCATCGAATCACGAAAGTCT
+
45<>;>AC@@?666;=AA>>>@00/:999@;A=ADDC<BB=A=?@==9993:<?;>?C6;4;9?3<:?<?AAA@::9;;;;;)6:)//88827:<:@6>:?5?@;=><:878'6:7975>?9=>A8=8:;;;?====@???;?>@@@@@@AAA@>>?>?46889;;5;;@@@?????@;><===2=9<988888(8=>><1;9;::==<=>19888(7>=>B=A;??;@@AA=<<=C=AAAD@@8::?;<<=?=>>===@A?>>>@AAB=???::7:A@@DCF=B@@@
@ATNG8:04015:06631
GATGGAGTGTCATATGAGAGTGTGTACTCATTCGTTTCGGAAGAGACAGGTACGTTAATAGTTAATAGCGTACTTCTTTTTCTTGCTTTCGTGGTATTCTTGCTAGTTACACTAGCCATCCTTACTGCGCTTCGATTGTGTGCGTACTGCTGCAATATTGTTAACGTGAGTCTTGTAAAACCTTCTTTTTACGTTTACTCTCGTGTTAAAAATCTGAATTCTTCTAGAGTTCCTGATCTTCTTGAGATACACATGATACTCTACCATCGAATCACGAAAGTCT
+
CBAA@ACDECCBBBCCCCCCCCCCCCCCBBB?BCCD=BB?C@DC@BCBC>BCFCC@B@BBBB@C@CCCCCBBCB>BAAA@,AA<@@BC=BDAA?BCC?CG?BACDED@CCDCCBCB@BCC@C?CCCCCBBBACBBC@BBBBCCCCCDDDCAAAD@CBB?BD?C@CCBBCCBBC@CBBBB:B?C>BBDDC5DCCBB>BBCCCCCCCC?CCCC5CCECGAC?AAACDCCBBC?B@BBABAA=AA=BBBFHCCCBBBBBBBDDDDBC=@>??C?CBAABCF?E:::
@ATNG8:04017:06624
GATGGTAGACATATCGTACTCTCTGTACTCATTCGTTTCGGAAGAGACAGGTACGTTAATAGTTAATAGCGTACTTCTTTTTCTTGCTTTCGTGGTATTCTTGCTAGTTACACTAGTCATCCTTACTGCGCTTCGATTGTGTGCGTACTGCTGCAATATTGTTAACGTGAGTCTTGTAAAACCTTCTTTTTACGTTTACTCTCGTGTTAAAAATCTGAATTCTTCTAGAGTTCCTGATCTTCTGGGCGTATGTATGTCGCCTACCATCGAATCACGAAAAGTCT
+
@ABC@CCCCCCBBBC>@@>A<<@?========@CBBC=CC@C@@@@A@@@?@@ACC5978<<?9A7;;@@AA8887=====+=<6>333,3;;;6=;@=@@=@A@BBB>?@BAB@>B@?;B?B?BBBAAA?;5;8887;;CCE@;;;BBAB???@=CAA=BC@BABCCCCCBBB?BBBGC;C?B?BCKKK5CCBDB=CCBBBCAB@A<@@@@,?A;:;=B>@@>@BBBBBB?C@BA@AA@5:;BB;BBBCBBCDCA@ACBACDCAD;;;@==@CA;;;;.;B@:
@ATNG8:04022:06619
GATGGTAGGCGACATACATACGCGCCAGAAGATCAGGAACTCTAGAAGAATTCAGATTTTTAACACGAGAGTAAACGTAAAAAGAAGGTTTTACAAGACTCACGTTAACAATATTGCAGCAGTACGCACACAATCGAAGCGCAGTAAGGATGGCTAGTGTAGCTAGCAAGAATACCACGAAAGCAAGAAAAAGAAGTACGCTATTAACTATTAACGTACCTGTCTCTTCCGAAACGAATGAGTACGTGTGCGACGTGTCTCCTACCATCGAATCACGAAATTCT
+
55::5:BC@CABBCBCCCCCCCCBB?BBC@DHHCBB@B@BCGCBBB?BC@D?BACDDDDD2D?BBBCCAAACBB;B?;;;;;*;C?C@CEC<CCD@FCCCCCCBB?A@CC?BBB?BDCBBBBCCBBCCCCCC@CCED?BABABBAA<B@BBCACBBCBBDBCCCCBBB?BC@BBB@BCCGG>CAA>AAAAA2AB?BCCDDBBBCAC>BBBB?B?BABAA=AA;;:BB?C?BDD>CBC?BBBBCBBBCCCCAAAAACCBBBC@CAB?BBAAA?B@AB@@@;@>BB
@ATNG8:04023:06610
GATGGTAAGTGTGTCTCTGAGAGTAGTACTTATTCGTTTCGGAAGAGACAGGTACGTTAATAGTTAATAGCGTACTTCTTTTTCTTGCTTTCGTGGTATTCTTGCTAGTTACACTAGCCATCCTTACTGCGCTTCGATTTGTGCGTACTGCTGCAATATTGTTAACGTGAGTCTTGTAAAACTTTCTTTTTACGTTTACTCTCGTGTTAAAAATCTGAATTCTTCTAGAGTTCCTGATCTTCTGGATAGCGACGCGATATACTACCATCGAATCACGAAAGTCT
+
:::?=@A<BB9:;CDCBBBCFBCBBCCCCC@BA=@99:4;B?B?BBBBCDD?BCCBB@B=??CC>A>ACBBBBB=B>BCCCC3FD;????7??@B?BCC=AA;:99A=?;?BCCBA>=:>>?=A;@@BD;<;@<?>>>>6==>>??;:?AA=<=@;>>C=CE=A8;<;@@B;;:<@@AAA5@?>4;::::.:AAAB:A;;;?>==;:4::::)7::7A:@<@@<??A:5559<288<<==:>?E<A@@;;;@;;;888:;:=>AB:>888E=F;;;??B:>;;6
@ATNG8:04025:06638
GATGGTAGCATCATGCATATCTCACCAGAAGATCAGGAACTCTAGAAGAATTCAGATTTTTAACACGAGAGTAAACGTAAAAAGAAGGTTTTACAAGACTCACGTTAACAATATTGCAGCAGTACGCACACAATCGAAGCGCAGTAAGGATGGCTAGTGTAACTAGCAAGAATACCACGAAAGCAAGAAAAAGAAGTACGCTATTAACTATTAACGTACCTGTCTCTTCCGAAACGAATGAGTACTATGTAGAGCTCTATACTAATCGAATCACGAAAGTCT
+
DBBB@CC@@ACCCCBBCEDDCCCBB?BCC@CCCDBB@B?BCDCCCC?BB>A>ACCDDAAD/D?BBBABCCC89949AABCCC5DC@C@CCC;CCC@BBBBCCCBB@B@CC@CCC?ABCCCBBBCCDCCCBDD?CBCB?BABB@A@B@C@C99;:CCCCAAA?AACCCC?CC@>>>;>=?>=6@??988788.:A?C@>?CCAA?9<:==>?5;6:ACBB@ABAAABB?B@DEE@C@A=?BBDCBBAABBBBBBCCBB>@>>>@?=@@@B<>>ACCCD>CAAA
@ATNG8:04026:06641
GATGGTAGCAGACGTGACAGAGCGCCAGAAGATCCGGAACTCTAGAAGAATTCAGATTTTTAACATCGAGAGTAAACGTAAAAAGAAGGTTTTACAAGACTCACGTTAACAATATTGCAGCAGTACGCACACAATCGAAGCGCAGTAAGGATGGCTAGTGTAACTAGCAAGAATACCACGAAAGCAAGAAAAAGAAGTACGCTATTAACTATTAACGTACCTGTCTCTTCCGAAACGAATGAGTACGATGAGATCTCGTGTGCTACCATCGAATCACGAAAGTCT
+
55<<8<BB@??>;;;<;;;;;;569165995566;>:?:CBBCBAA?::6:?A???BBBB3B?B:98?@>A@8<;37933333$33,3,333&37838=:9888//(.4..(.5828999=BBCCBB;;;B@@;?@;;6;@AA???C5;5;;;5;AA@@C?@=?AA@:929918<=3:0@>>6@00,0@>>>000,9998>>===;?;????<?<AAB;;8;BAAABB?B@AAA<ADC>AABBBB:::CBBBBC??;=>>>>>>>?=B>>=>:===>AAA<A:::
@ATNG8:04031:06634
GATGGTAGCGCACACATAGATACAGTACTCATTCGTTTCGGAAGAGACAGGTACGGTTTAATAGTTAAATAGACGTACTTCTTTTTCTTTGTCATTTCTGTGGTATTCTTGCTAGTTACACTAGCCATCCTTACTGCGCTTCGATTGTGTGCGTACTGCTGCAATATTGTTAACGTGAGTCTTGTAAAAACCTTCTTTTTACGTTTTACTTCTCGTTGTTAAAAATCTGAATTCTTCTAGAGTTCCTGATCTTCTGGTAGAGCGTGCATATATCTACCATCAATCACGAAAGTCT
+
4489.4554:@>>>?>>>;;555559555<<=:;;;=6==8:397///--(---/)/9.727779.55)55544=566@;@>@>>)777./////:(///33483/)/8(////9:39///99::6<;?9?7696<<;;@99555.5<;;;666<<<999555.555.557<799444444;96//;;;*:6:,//:::$//4555&59945//77)//)/;;;'///6A9<5//)//////;493:9;555054<7<566;;;;;=665;;::=;=8555:5::<==<?6>=66
@ATNG8:03987:06663
GATGGTAGCATCATGCATATCTCACCAGAAGATCAGGAACTCTAGAAGAATTCAGATTTTTAACACGAGAGTAAACGTAAAAAGAAGGTTTTACAAGACTCACGTTAACAATATTGCAGCAGTACGCACACAATCGAAGCGCAGTAAGGATGGCTAGTGTAACTAGCAAGAATACCACGAAAGCAAGAAAAAGAAGTACGCTATTAACTATTAACGTACCTGTCTCTTCCGAAACGAATGAGTACTATGTAGAGCTCTATACTAATCGAATCACGAAAGTCT
+
BCCC@DCBBBBBD@AABABBBCCCC@CCCACBCBBB@D@DBBBABC>??@B@CCBBBBBB1B@BBBBBBCBBBC?97:CEDD5A@>??BBB9BBB@BBCBA@A;;5;;@@=ABB?BBC@A@CCCBBBGCBBB@D@AA@BAAABBBB?B@B@@>ABDCDCBB@BBBBBDACB?BCF>A@@@?8>9949CCCD3CD?D9::FCDB?;?;?>;;5;7=<AAA=@@;;;@@@C?CBG=CBB?CBABACCBBBBBBBC>??;;;988?B=FA@@;??BBBBA<AA??
@ATNG8:03987:06664
GATGGTAGTATATCGCGTCGCTATCCAGAAGATCAGGAACTCTAGAAGAATTCAGATTTTTAACATCGAGAGTAAACGATAAAAAAGAAGGTTTTACAAGACTCACGTTAACAATATTGCAGCAGTACGCACACAATCGAAGCGCAGTAAGGATGGCTAGTGTAACTAGCAAGAATACCACGAAAGCAAGAAAAAAGAAGTACGCTATTAACTATTAACGTACCTGTCTCTTCCGAAACGAATGAGTACGTGTGACGTACGTGAGCTACCATCGAATCACGAAAGTCT
+
//:;6?AB@@;===CCB=BDC666>7;:=8<<<;;;8<65//////)/;5;7:=944444$45=94444:///991/////////#//)3-333&388333333:8//(/(/6398:6:<<9>BBBBBBCC@AA@?BBBB?BBAAA@??<A@CBB@CBBDCCAA>AAAABB?BC????<?A@@A<?>?;9:::99%9@;@ABBB>???:>8<?>>4=8==BBB>BC;;;BB<@=@AE>BBB????AECBBBBBBBBBBBBBBBBBCBBB@B?@?C@AAAA::929BBB
@ATNG8:03996:06690
GATGGTAGCACACGAGATCTCATCGTACTCATTCGTTTCGTAAGAGACAGGTACGTTAGTAGTTAATAGCGTACTTCTTTTTCTTGCTTTCGTGGTATTCTTGCTAGTTACACTAGCCATCCTTACTGCGCTTCGATTGTGTGCGTACTGCTGCAATATTGTTAACGTGAGTCTTGTAAAACCTTCTTTTTACGTTTACTCTCGTGTTAAAAATCTGAATTCTTCTAGAGTTCCTGATCTTCTGGGTGCGCTACAGTCTCTCTACCATCGAATCACGAAAGTCT
+
ABAC@CBBBC@@;;6=AAABBBAB:<:;;AAB?BBCC>CBCB@:;9CCBA@BBBBC@DED?AA@D>AAC?@;;:?494444$44.45<<2:;:98=9;5:B59:?B?B?BBDCCDCC?CAA@C?BBAA@BAB?BBEDADDCCCBBBCBAAABBAA@BCC=@@=@=@A@@A@BBC?C;;;;.:>A6:;CCC5BBDCC<B;;;BB;;;:4;;:;*;@@;:6:=AD?BAA;;;B?C?BBA;;;5;;@?8@BA@ACCCBBBB<;;BBBCGC<;=BBCDCCCDD=BBCC
@ATNG8:03997:06667
GATTAGTGTGTCTCTGAGAGTAGTACTCATTCGTTTCGGAAGAGACAGGTACGTTAATAGTTAATAGCGTACTTCTTTTTCTTGCTTTCGTGGTATTCTTGCTAGTTACACTAGCCATCCTTACTGCGCTTCGATTGTGTGCGTACTGCTGCAATATTGTTAACGTGAGTCTTGTAAAACCTTCTTTTTACGTTTACTCTCGTGTTAAAAATCTGAATTCTTCTAGAGTTCCTGTCTTCTGGATAGCTACGCGATATACTACCATCGAATCACGAAAGTCT
+
;<<9;?:95AA@BBBFCCICBBBBBBAAAA?BAAB=CD@C@CCCECCD@BBFCEAF@CCCC?C@CCCCCIC@@;9999:*;C<?;;;0;A@A?CADBDF@CBCCCC@CDCBBBCC?BBC?C@BBBB999949C>=6::AACCDCCCCCCBBBC@BBB?AA@C@CBCDCDCBB>A;;;;.;>C>;;;<<*;CAAB>AACGCCDDCC?CEDE5BAABB=@=@C>BBBCCCC?B?BBCAA>ABF?BB;;;BBAABA@@ECCCCBB?B?@@B?BBDECBD?BBBB
@ATNG8:04001:06698
GATGGTAGTATCTGCACACTCTGTCCAGAAGATCAGGAACTCTAGAAGAATTCAGATTTTTAACACGAGAGTAAACGTAAAAAGAAGGTTTTACAAGACTCACGTTAACAATATTGCAGCAGTACGCACACAATCGAAGCGCAGTAAGGATGGCTAGTGTAACTAGCAAGAATACCACGAAAGCAAGAAAAAAGAAGTTACGCTATTAACTATTAACGTACCTGTCTCTTCCGAAACGAATGAGTACACATCGTCGTGTCGTGCTACCATCGAATCACGAAAGTCT
+
56BB:BDDDCCB@@BCCCCCCFDCC@CCDAAAAA;;8;?CBB@AAD@BB?B?@??BBCCC3D>AAAA@==::::,:?A@CCC1>A<;.555*5@D:?A@??@@@@=@?A@>B;;7:AAABBBCCDBBAAFDD@BBBB:;;AA@@@A=A>A;;6:@A@@?;?7;@??>A=:94:@?:>88;;3733,/8;;<=&;>:0/,0>>B=881789=?:28475::>:>>>:9997;7<<=5;994777;><A@;;;A<==?<553:334;;;8=====8@????>?;:888
@ATNG8:04007:06681
GATGGTAGGACGAGCGTCTGAGAGGTACTCATTCGTTTCGGAAGAGACAGGTACGTTAATAGTTAATAGCGTACTTCTTTTTTCTTGCTTTCGTGGTATTCTTGCTAGTTACACTAGCCATCCTTACTGCGCTTCGATTGTGTGCGTACTGCTGCAATATTGTTAACGTGAGTCTTGTAAACCTTCTTTTTACGTTTACTCTCGTGTTAAAAATCTGAATTCTTCTAGAGTTCCTGATTCTTCTGGCGCGTATGTATGTCGCCTACCATCGAATCACGAAAGTCT
+
88896;<>7944///////4444434445555.5444(44.47<<=>>;;26669949.5555.58;//////::)/6>>>=&<<8=<<<054972///)//4:<:<<=7;655;;;>:><<59377////0;8===><9599959>::==59599295<8=B<A@BA@@:9:9:20000+0)/5;<A=A0<9555)5597//////)////$/945549.558654::/-(-05---(--(--/)/7::///9799;<<<<9<<<:<<<;:6:;6666@2<;54
@ATNG8:04011:06696
GATGGTAGCGCCACACATAGATACAGTACTCATTCGTTTTCGGAAGAGACAGGTACGTTAAATAGTTTAACAGCGTACTTCTTTTTCTTGCTTTCGTGGTATTCTTGCTAGTTACACTAGCCATCCTTACTGCGCTTCGATTGTGTGCGTACTGCTGCAAATATTGTTAACGTGAGTCTTGTAAAACCTTCTTTTTACGTTTACTCTCGTGTTAAAAATCTGAATTCTTCTAGAGTTCCTGATCTTCTGGCTCTCGTAGACAGACTACTACCATCGAATCATGAAAGTCT
+
88--(--,--0)////5<55555555<5555498<49:9&44.54;;<<<<<<00/<:4:;)/;4//(/5///:759//,/9;;;)//)//99.98994;<;7<<.55555<599777///5://)/299===<::,////4999<<<<///:;886-//(///4:;7<6<<94459994;==?@2=:=466>>>+>>??@6<;;;;;9;:<.5555$59999.5.597===995<;?6@;595::9@=6;;696@@@A@==<665@:?>>:>>????BCCA@AC<@@@:
@ATNG8:04015:06698
GATGGTAGATACTCGCTGATACACCCAGAAGATCAGGAACTCTAGAAGAATTCAGATTTTTAACACGAGAGTAAACGTAAAAAGAAGGTTTTACAAGACTCACGTTTAACAATATTGCAGCAGTACGCACACAATCGAAGCGCAGTAAGGATGGCTAGTGTAACTAGCAAGAATACCACGAAAGCAAGAAAAAAGAAGTACGCTATTAACTATTAACGTACCTGTCTCTTCGAAACTAATGAGTACTATAGACTATCTGAGACTACCATCGAATCACGAAAGTCT
+
>>EE?AAACCCCCAABBCEDCCBBB=BCC@CCCCCB?B@CCCA@AC@BB?B@BA@=>===.?<@@ABBBBCBBA;@?;;:99'9A=@:CDC<CDHBBCCBCBB;;;0;>AB?DEE?BBBBEBBBCCBBCCCCC?CBBB>@ABBBABB>A=A:::;CCDCDCB?BBBBCC@BB?BBB=@@:::28>?;000000%0>;000?CCBBD:>;>@AC<><>?BBB?BB@@?BA?A:99.9::69BABCBBBAABBCCAABBBBBBBCCBB?ABBBC?CCAB@@@;@::9
@ATNG8:04016:06674
GATGGTAGCGCACACATAGATACAGTACTCATTCGTTTCGGAAGAGACAGGTACGTTAATAGTTAATAGCGTACTTCTTTTTCTTGCTTTCGTGGTATTCTTGCTAGTTACACTAGCCATCCTTACTGCGCTTCGATTGTGTGCGTACTGCTGCAATATTGTTAACGTGAGTCTTGTAAAACCTTCTTTTTACGTTTACTCTCGTGTTAAAAATCTGAATTCTTCTAGAGTTCCTGATCTTCTGGAGATACACATGATACTCTACCATCGAATCACGAAAGTCT
+
?@CFAD?@@DCCBBBCCCCCCCBBBBBBCCBC?BCCC=CC?C=BBBBCCCACCCCC@DADCBB>B>BBBCB@AA@=;;;:;):B7;;EE=CBCB@BBC?BC?BBBDCGGJCCCBBAA?ADE@B?CFDCBBBBACCED?BBBCCBBCCFCCBBBAB@DCB?BC@D@CCBBBBBCC@CCDDD;C>B>BBAAA,AB;::6;CBBBCC@<;5;;;;*;CCAB?A@BB@BBBBB;;8<?AAACBB?BCH?ABCCCCCCCCCCBBBBCC@@>??BBC@BABB:::6;CCC
@ATNG8:04018:06682
GATGGTAGACACGTGTGCTCTCTCGTACTCATTCGTTTCGGAAGAGACAGGTACGTTAATAGTTAATAGCGTACTTCTTTTTCTTGCTTTCGTGGTATTCTTGCTAGTTACACTAGCCATCCTTACTGCGCTTCGATTGTGTGCGTACTGCTGCAATATTGTTAACGTGAGTCTTGTAAAACCTTCTTTTTACGTTTACTCTCGTGTTAAAAATCTGAATTCTTCTAGAGTTCCTGATCTTCTGGTCTACTACACTGTACTCTACCATCGAATCACGAAAGTCT
+
??BB?CBBBBB;95>;666>666=>><A=BBBAGDCC>CD@C@CD@@ACB=@@BAA>A>AAAB?B?BBBCCBBBB?BCDCD2AA?BACC>CC@@7;0.*.8)----66069::??BB????<A=CAA>>>>=;?C>><>>>A@@@===AA@??9:5:=<9>?:><>BBAAABBB:==>?>2>8=:=@ABC/=>=>D7>=>>=?BA>><>AAA/A888A<@=AA;@@AA>==;@;>>=>;;6;=?=>==>>?>=====@BBBB??@<=<==>:>>@@AAA9====
@ATNG8:04019:06667
GATGGTAGAGTACAGTGTAGTAGACCAGAAGATCAGGAACTCTAGAAGAATTCAGATTTTTAACACGAGAGTAAACGTAAAAAGAAGGTTTTACAAGACTCACGTTAACAATATTGCAGCAGTACGCACACAATCGAAGCGCAGTAAGGATGGCTAGTGTAACTAGCAAGAATACCACGGAAAGCAAGAAAAAAGAAGTACGCTATTGACTATTAACGTACCTGTCTCTTCCGAAACGAATGAGTACGAGAGAGCACACGTGTCTACCATCGAATCACGAAAGTCT
+
55<>:>A@BEDCCBCDCBCBBBDBB<@AA;@CDCBC@B?BBAAAAA?BB@C?DC:97878)8389??>>>=888*87;4:<<+<?:@8=<<0<@@;:99:9@;00-/7::6<=@=@AAABCCCFDCCCAAADACBBA?AAAB@@?B?B@CBB?AAAAAA?A?BAABAA=AB?B?:3=//(/;3888)/37787$7;<;<8==;??9:77>8@9<@=@B@;:7;A===AA;A=BAA9A@@<>>=>AA>>>??@@@BAA>??@@@@@AD;@<<<B=AB@@BBB<A:::
@ATNG8:04019:06684
GATGGTAGTGATACAGATCAGACACCAGAAGATCAGGAACTCTAGAAGAATTCAGATTTTTAACACGAGAGTAAACGTAAAAAGAAGGTTTTACAAGACTCACGTTTAACAATATTGCAGCAGTACGCACACAATCGAAGCGCAGTAAGGATGGCTAGTGTAACTAGCAAGAATACCACGAAAGCAAGAAAAAAGAAGTACGCTATTAACTATTAACGTACTGTCTCTTCCGAAACGAATGAGTACGATGAGAGAGCTCTCTCTACCATCGAATCACGAAAGTCT
+
@@BB@BCBCCBCCBCCC;99?666@7;>C@C::;CC=A>A@@55597;>4::>B@@<=>>+=?BBBAAAAA@@>6<;;9994'4=:;;E@D9B@@6;69:CA@AAA6A?CC@CFG?@@CBBBBBAAABBBA;;8;AAA@CCCEHCBB?B@A;;6;AB;;:BB@CCBBBB=8847;;2<=CDD;==B><;==>>&<=>>979BBBBD=A788@A:@<76>00/888837186888-87817;;;>===@>>>?777;;;=::9>=<<9=>>>?<?@AAA@A9@000
@ATNG8:04021:06683
GATGGTAGGCACTGCGCACACATCCCAGAAGATCAGGAACTCTAGAAGAATTCAGATTTTTAACACGAGAGTAAACGTAAAAAGAAGGTTTTACAAGACTCACGTTTAACAATATTGCAGCAGTACGCACACAATCGAAGCGCAGTAAGGATGGCTAGTGTAACTAGCAAGAATACCACGAAAGCAAGAAAAAAGAACTTACGCTATTAACTATTAACGTACCTGTCTCTTCCGAAACGAATGAGTACGAGAGAGCACACGTGTCTACCATCGAATCACGAAAGTCT
+
4444.4<<5:??<ABCBBBGFBBBA=BAB?B@BA>>;@=BBBBBCDADE@C?BBBCCCFF2B>AABAAAAC:::5:?;:999$9@>=8AA@7ACC@CCBABAC;;;0;>@A=A;;6;A@?ACCCBBBBCBCCCABBAA>@@ABABBB?C@D:;;;CCBBBCC=???AAA?BC?BAA799BBC>B??;9:9999%9D29:<??A@==>=B7;;??9<8<>B@?<?BAAABC@D?BBB<ABE?BBBAAAABAA@BA;??BBBBEFB@>>=388AAA=BC??@AA9A000
@ATNG8:04026:06669
GATGGTAGAGAGACTGTATCGCACCCAGAAGATCAGGAACTCTAGAAGAATTCAGATTTTTAACACGAGAGTAAACGTAAAAAGAAGGTTTTACAAGACTCACGTTAACAATATTGCAGCAGTACGCACACAATCGAAGCGCAGTAAGGATGGCTAGTGTAACTAGCATGAATACCACGAAGGCAAGAAAAAGAAGTACGCTATTAACTATTAACGTACCTGTCTCTTCCGAAACGAATGAGTACCTCTCAGACGCTCGTCCTACCATCGAATCACGAAAGTCT
+
AACC@CDBBBBBBCBCCDCCCCCCD?CDC@CCCCBB?B?BBCDCCC?CD?B?BBBBBABA2A>BBBDBBBBBBB<AABBCBC5CC@D@BBB<CCCACCCCBBB996;@BB@BCD?CCCBBBCCDDCBBBBBB?CCBB?BBCBBBBB>B@C@B@ACCCCCBB>BBCCCCCAB?;;;?A@@D?B?BC?@@@A@2AA@BBBCCCCBB?B?CABC8:8:ABAA@BBAAA??<??@@@<ABB?BBBBBAC?BAACACCAAA@@@==:=@?;?C>>=<@ABBAA@<@AAA
@ATNG8:04032:06667
GATGGTAGACACGTGTGCTCTCTCGTACTCATTCGTTTCGGAAGAGACAGGTTACGTTAATAGTTAATAGCGTACTTCTTTTTCTTGCTTTCGTGGTATTTCTTGCCAGTTACACTAGCCATCCTTACTGCGCTTCGATTGTGTGCGTACTGCTGCAATATTGTTAACGTGAGTCTTGTAAAACCTTCTTTTTACGTTTACTCTCGTGTTAAAAATCTGAATTCTTCTAGAGTTCCTGATCTTCTGGATAGCGACGCGATATACTACCATCGAATCACGAAAGTCT
+
55<<9=BDABBA<<=;696;;;;>>>A@ACCC@BBBC=BC@D@BBA@@<<+0)/7886;:>>AA>A@BBBBB??8@7=====+@@=:8;;18:::4<773(37,3<8833.3;;::::>75;:<A=AA?>;;;@=AAAA<==>ABC>;;;AAA??=>::;:=BB<>;>@ABAAABB7::BBB5A18176<;=,<;==<,//85659=;;78;;;,;///;6>6>>;@AD@><><@<>>=@;;7;>A<@@@@=>=@@@;;;>>>>>>><>===?;==>@@@E:B;;<
@ATNG8:04032:06691
GATGGTAGCTATACGTATATCTATGTACTCATCGTTTCGGAAGAGACAGGTACGTTAATAGTTAATAGCGTACTTCTTTTTCTTGCTTTCGTGGTATTCTTGCTAGTTACACTAGCCATCCTTACTGCGCTTCGATTGTGTGCGTACTGCTGCAATATTGTTAACGTGAGTCTTGTAAAACCTTCTTTTTACGTTTACTCTCGTGTTAAAAATCTGAATTCTTCTAGAGTTCCTGATCTTCTGGTCTACTACACTGTACTCTACCATTGAATCACGAAAGTCT
+
BC@A=A@BAB=BCCCB==>C>>D@E@966==>@@DC>CC@F@CBBCCCC@CCBCC697;BBB@B@CDCCCA<;;8;>===+==6:333,3=;;4999-486==9888:===>CCAA>ABB>>=A?@??@@@=@AAB<BBB;;;BBB>>>A:9971957:;<:<6999::55595888:9.90515:CCC.AA>>>8>>?;;:>888:>>>>.79=;;3;5??688=A>=>:>277;567699=9>>>><=>@<;;;AA>::6:;7//)/6/66;;;;<588;6
@ATNG8:04033:06656
GATGGTAGCTCTGCTCTGACTCTCGTACTCATTCGTTTCGGAAGAGACAGGTACGTTAATAGTTAATAGCGTACTTCTTTTTTCTTGCTTTCGTGGTATTTCTTGCTAGTTACACTAGCCATCCTTACTGCGCTTCTATTGTGTGCGTACTTGCTGCAATATTGTTAACGTGAGTCTTGTAAAACCTTCTTTTTACGTTTACTCTCGTGTTAAAAATCTGAATTCTTCTAGAGTTCCTGATCTTCTGGGTCTACGCTCGTCGCGCTACCATCGAATCACGAAAGTCT
+
<<CD@BAAA;445445;:556;;666=<;;44.44883;>:>8;@@@>>@=<;;;>9=9=@@@?C=A:@////-8177==99%-/,/9;;)4455.5555)5<.5544;;4;;;555:98<<<7<:666==<<<7:::::?@@@B@<<>00*/09::>+05::9::;7;>>>966<;<<5555&58>9<>><<(::555,/------,,505555$/////)5.5<7<99////)/)/:8/44.4455)555554:<<:;;=<<<:5403::89333=;;;F=BBA9
@ATNG8:03993:06719
GATGGTAGCGAGCGAGTGTGTATACCAGAAGATCAGGAACTCTAGAAGAATTCAGATTTTTAACACGAGAGTAAACGTAAAAAGAAGGTTTTACAAGACTCACGTTAACAATATTGCAGCAGTACGCACACAATCGAAGCGCAGTAAGGATGGCTAGTGTAACTAGCAAGAATACCACGAAAGCAAGAAAAAAGAAGTACGCTATTAACTATTAACGTACCTGTCTCTTCCGAAACGAATGAGTACGTGTGCGACGTGTCTCCTACCATCGAATCACGAAAGTCT
+
//;;7<A@@BD@@ACBBBBCCCBAA?ACC?BBDAA@?B>ABBBCBB?BB?B??>;===@B5B?BCEICCDCCCC>BBBBBBA2BB@C@CGD;CCC@CBBA@DC:9;;@DD@DBD@CBA@?ABBEECCBCCCC@CCCC@CBBBCCBB?B@CAA?ACAA@CCD?CBBBDD?AA?BBC=??BBA<A>=9887878%8A9@<@>CECCC>A>A@AD?B?BADBB@BC@@@BB@C@CCC=CCD?CCBBBBBBBBBBBBAAABBBBAB?BBA?BBAAA@@@@B;;;0;@=?
@ATNG8:03997:06744
GATGGTAGACATATCGTACTCTCTGTACTCATTCGTTTCGGAAGAGACAGGTACGTTAATAGTTAATAGCGTACTTCTTTTTCTTGCTTTCGTTGGTATTTCTTGCTAGTTACACTAGCCATCCTTACTGCGCTTCGATTGTGTGCGTACTGCTGCAATATTGTTAACTTGAGTCTTGTAAAACCTTCTTTTTACGTTTACTCTCGTGTTAAAAATCTGAATTCTTCTAGAGTTCCTGATCTTCTGGGCAGACTCTCACACGCCTACCATCGAATCACGAAAAGTCT
+
?@<>055595<655<@966@=>>>><<:9955.4;@<1:?:>5>AAAAAA?ACBAA=@=:98;7;8<CB?;>:33,33333$371;;<7.737,33<377(3949:?:;;48?>?>?@@<@@B<?<888>>===:=@@@388@???A888>>?===@7;:==AA<A<@A;A=>;::@CCCCB4B4;49=@@@0AABBC>CCCC999@?@;?@@?0>::9C?C@CC?BCAA@99489??=>AA399>@6>;;000@@><<==;;7;BD<AA;;:9:9:888::/:866
@ATNG8:04003:06728
GATGGTAGATACTCGCTGATACACCCAGAAGATCAGGAACTCTAGAAGAATTCAGATTTTTAACACGTGAGTAAACGTAAAAAGAAGGTTTTACAAGACTCACGTTAACAATATTGCAGCAGTACGCACACAATCGAAGCGCAGTAAGGATGGCTAGTGTAACTAGCAAGAATACCACGAAAGCAAGAAAAAAGAAGTACGCTATTAACTATTAACGTACCTGTCTCTTCCGAAACGAATGAGTACACACTCTCATATGACACTACCATCGAATCACGAAAGTCT
+
//;<:<ACCCABBCCCCCCCBBBBB=ABB?BBABA@=@?BBBAAAA?AA?A?CA??@BCB3B@BB@@@@B@<@>6::;;:99)9@:>9CBC;DCCABACACCCAB@B@CDACBC>AABBECCCCBBCCBCBD?CDBB@BAAABAAC?C?CBB@BBBDCCCB?BBCDBB?AA<???39:???8<>>;99:9::%9A?A:99BB??@5868@AD7;8;ACBB@BB@@?BB?B>ABF=AAB????BCCBB@??AAABBBAAC???CBCCABBBBB?BBBBAAA<ADBD
@ATNG8:04006:06736
GATGGTAGCACGACACGACGATGTGTACTCATTCGTTTCGGAAGAGACAGGTACGTTAATAGTTAATAGCGTACTTCTTTTTCTTGCTTTCGTGGTATTCTTGCTAGTTACACTAGCCATCCTTACTGCGCTTCGATTGTGTGCGTACTGCTGCAATATTGTTAACGTGAGTCTTGTAAAACCTTCTTTTTACGTTTACTCTCGTGTTAAAAATCTGAATTCTTCTAGAGTTCCTGATCTTCTGGGATGTGTGCGCAGTGCCTACCATCGAATCACGAAAGTCT
+
55<>:>BBBAABABC@BBB;9;BBBBDCCCBB@BBCD=CC?B?AAACCBB@BCCBA?B@BABB@B?BDCCCCCBB?::999)3=1>999(7@?>>BCB?DF>?@ABBC?BBAABBBB>AAA>A<==AC@@9;9;A@@:>?A@>>?>>?BDA=;;?<@?@;@@;><BAAAAAAAA;??>DD;B<?:;;:99):=::;0;;;888A>A>18888(5===E=F=A@=@?@A>??<B;@@CB==777;;0;///=;;AA>?@??D:AAA;A=?>@:=<<@>@@9@:9:
@ATNG8:04008:06703
GATGGTAGTAGTACACTAGTCATACTAGAAGATCAGGAACTCTAGAAGAATTCAGATTTTTAACATCGAGAGTAAACGTAAAAAGAAGGTTTTACAAGACTCACGTTAACAATATTGCAGCAGTACGCACACAATCGAAGCGCAGTAAGGATGGCTAGTGTAACTAGCAAGAATACCACGAAAGCAAGAAAAAAGAAGTACGCTATTAACTATTAACGTACCTGTCTCTTCCGAAACGAATGAGTACGAGAGAGCACACGTGTCTACCATCGAATCACGAAAGTCT
+
44;<7<ABBCBBB=====>>>;7-.---5059<::<7<7:@CBB>@<??;A=@@000@?@0?<@00/:7783333(3344444$4:5:-333&3::7;<<=;:8//*/5965==:6:::=BCCCCCCDCBBBC?CCCF?BABBAA?><@@CCB?BCCCCCCC?CAACCC@BB?999;>>@@?:@@@;<<<<<>'<??B979BA@>>;>899>A.918=B@A=@D@@@CB@C?CCC=DBC?CBBABBBBAAACCCC@A?@@BB@B@BC?B====<@@BBCBA<A:99
@ATNG8:04009:06705
GATGGTAGCTCTGCTCTGACTCTCGTACTCATTCGTTTCGGAAGAGACAGGTACGTTAATAGTTAATAGCGTACTTCTTTTTCTTGCTTTCGTGGTATTCTTGCTAGTTACACTAGCCATCCTTATTGCGCTTCGATTGTGTGCGTACTGCTGCAATATTGTTAACGTGAGTCTTGTAAAACCTTCTTTTTACGTTTACTCTCGTGTTAAAAATCTGAATTCTTCTAGAGTTCCTGATCTTCTGGGCTGCGCTGATATGCGCTACCATCGAATCACGAAAGTCT
+
@@CC?BCDDB>BCCDDDBBCCGECDA@@BAAA>B>>>6>B:C@DBBBCCC?@CCCJ@B?BBDE@EAFECCBBCBB=:;;;;*;A=BBCF>ABBB7;9@<>B>@@@BBB?CBBBCDDD@BBC@B>BA=@@@@A?CCCD@CCCBAACCDBBCBBBBBADCC@CC?B?BDCCCBBBB?B@AAA8A=C=@BBBB2BEDDH>CBBBBCBBBB@CCCC5C@@@A<@<@B?CCCCCAA>A=A@BAAA?BBBC=CB;;;BBCFBCBCDCDCCD@BCC;;8;BE;;<A;AB;;
@ATNG8:04023:06717
GATGGTAGCTCTGCTCTGACTCTCGTACTCATTCGTTTCGGAAGAGACAGGTACGTTAATAGTTAATAGCGTACTTCTTTTTCTTGCTTTCGTGGTATTCTTGCTAGTTACACTAGCCATCCTTACTGCGCTTCGATTGTGTGCGTACTGCTGCAATATTGTTAACGTGAGTCTTGTAAAACCTTCTTTTTACGTTTACTCCCGTGTTAAAAATCTGAATTCTTCTAGATTTCCTGATCTTCTGGGCTGCGCTGATATGCGCTACATCGAATCACGAAAGTCT
+
BCCC?C@BBCCBBCCBBBCFGGIBBA@@CBBB@CCCC=BG@D@A@@BBBB>BCBBB>B>BBBC@C@CCBBCDCBB@BBEIE5BB?BBEE?CBCC@CCJ@CC@BBBBBD@CCCCCDCC@BFE@B?BCCCCBBB@CCDD?BBCA@@CCBBBBBBCBBACCC@AD?A?ACCDCECMJ?C;;;;.;>E5;<A@@,@@;<<0;CBBB>BBBB<@@@@0@D@@@?BACC>AACCDDD=B?CBBBBB?BBCC?C;<<BBDDCCCBC@A@DDBBBBBB?CCCCCCC>CCBB
@ATNG8:04024:06709
GATGGTAGTACATGATAGACGACACCAGAAGATCAGGAACTCTAGAAGAATTCAGATTTTTTAACACGAGAGTAAACGTAAAAAGAAGGTTTTACAAGACTCACGTTTAACAATATTGCAGCAGTACGCACACAATCGAAGCGCAGTAAGGATGGCTAGTGTAACTAGCAATAATACCACGAAAGCAAGAAAAAAGAAGTACGCTATTAACTATTAACGTACCTGTCTCTTCCGAAACGAATGAGTACAGAGAGTACGATATGTCTACCATCGAATCACGAAAGTCT
+
55<=:>BCCCCBBBBBEDDCDCBBA?B;;76=<;;<1945<@>?>B?:9.4588:;;====&626>>B>>C>:;;8:B?AAAA2:@<@;AAB:BCC@CBBBBAA;;;)9<>>5<5506<;<CBBBBBBCBBBAA=ACCD@BBBABB??<A?CAA?ABBDDCCD?CCCCCC@BA=A@@5::@@?9?>@;999999%:>;<:39==BAB?B>??BB;?<?AB@@=@BBBBBB@E@CCC>CBC?CBCBBCCCC@@@BBBBBBBCB@@@?7738@AAA>???;7:@6>///
@ATNG8:04024:06737
GATGGTAGAGTACAGTGTAGTAGACCAGAAGATCAGGAACTCTAGAAGAATTCAGATTTTTAACACGAGAGTAAACGTAAAAAGAAGGTTTTACAATACTCACGTTAACAATATTGCAGCAGTACGCACACAATCGAAGCGCAGTAAGGATGGCTAGTGTAACTAGCAAGAATACCACGAAAGCAAGAAAAAAGAAGTACGCTATTAACTATTAACGTACCTGTCTCTTCCGAAACGAATGAGTACTGTATCTATGTGTGCGCTACCATCGAATCACGAAAGTCT
+
::A@;@ACCCDCC@@ABCCDECBBB@BDCACBCBBC@B@DCDBBDD@BB?B@BBACCDDC2B>BBBCAAB@@BB<B?@@DFE5BB@CACCC<CCCACCCCBDCCC@D@BB?BCF@BAAADCCCECBCCBBAA?@CBA=@?CA?@??:@?C@A?@FCCCCBB?CCCCCC@BB?999599BCC>B>>;999999%9@;?:8:CAA>A1836:=>2;5;>A@@=@A@@@??=A=ABA;A??<>BBBBBCBBCBBBCBBBBAAABB????=BB;;;;??98:BB=@:::
@ATNG8:04025:06726
GATGGTAGCGCACACATAGATACAGTACTCATTCGTTTCGGAAGAGACAGGTACGTTAATAGTTAATAGCGTACTTCTTTTTCTTGCTTTCGTGGTATTCTTGCTAGTTACACTAGCCATCCTTACTGCGCTTCGATTGTGTGCGTACTGCTGCAATATTGTTAACGTGAGTCTTGTAAAACCTTCTTTTTACGTTTACTCTCGTGTTAAAAATCTGAATTCTTCTAGAGCTCCTGATCTTCTGGACAGAGTGTGCAGATACTACCATCGAATCACGAAAGTCT
+
///85;?A@BCEBBACCCCECDBBCCCCCEAA=@;;;09B<A?CCBBBHGAGFBBCBC@CBBB?BABDCCBBBBC?CCCCD3CC@BCBC>BCCC@CBB?BF>BBBBBC@CDCCCCCC@CCC>B>BCC@BBAA>@CBB>BBBBBBCCDCCCDBBCB?A@@<;;7;@CCCDEDAAA?AAAAA9A>B=;;;;;*;CABB<;;BBCCGCBB>BBBB2BCBCB>A=AB?CDGED@AACACCDA@@=@@@?BCCCBBBDCCBBBCCCCCCEAB?????BABBBBB=B;;;
@ATNG8:04028:06705
GATGGTAGTGTGTCTCTGAGAGTAGTACTCATTCGTTTCGGAAGAGACAGGTACGTTAATTGTTAATAGCGTACTTCTTTTTCTTGCTTTCGTGGTATTCTTGCTAGTTACACTAGCCATCCTTACTGCGCTTCGATTGTGTGCGTACTGCTGCAATATTGTTAACGTGAGTCTTGTAAAACCTTCTTTTTACGTTTACTCTCGTGTTAAAAATCTGAATTCTTCTAGAGTTCCTGATCTTCTGGCTCTCGTAGACAGATACTACCATCGAATCACGAAAGTCT
+
55<=8=;??ADDDDBBAAAABBBBBBBCBCBC@DCBB>CB?B?BBBBBBB@CBBDDAIBFABC@B?BBCCCCEBA5;;;;;*5?;@ABB;BAB@=AAB>CC?BBAAACACCBCDCA@=@@@5;5<<;;@A@B7;;BB@BFCCCCIDBBB@@;;;A=B;<5;A=A=BBBBBCCCEAB?@@@3@9A4;;ABB,BBBBC=BCBDCCCCCD@BBBB2CBBBC?C@A@?ABACB;;7;?A@AC;;5;;<5;CFBCB;;;BBBBBBBCCDF@CA@@A=AA??A@B<@@@D
@ATNG8:04031:06732
GATGGTAGGACGAGCGTCTGAGAGGTACTCATTCGTTTCGGAAGAGACAGGTACGTTAATAGTTAATAGCGTACTTCTTTTTCTTGCTTTCGTGGTATTCTTGCTAGTTACACTAGCCATCCTTACTGCGCTTCGATTGTATGCGTACTGCTGCAATATTGTTAACGTGAGTCTTGTAAAACCTTCTTTTTACGTTTACTCTCGTGTTAAAAAATCTGAATTCTTCTAGAGTTCCTGATCTTCTGGATACACTCATGTGCACCTACCATCGAATCACGAAAGTCT
+
55<=8=BB@B@@@BBBBBBBBBBB@BBBCCBB>BBBB>BB@C@DCBBBBD@DDDDG@D=@@@D@D?EECCABBDC?BADDD1CC@BBBC>CCCDBCBA=AD=A@@CBB@BDCCCCBB@BCC@C@CA@@B@@@@CCCC?CBBBBCCBCBBBCCCCD?BBB?AA>A?BBFCCCC;;8;BBBB9B=B=BABBB2BCCCC;;;DDMIBA@@4;;;;;%;??AAAC?AA?AABD@@@>A?A@@DBA>BBC@BBCBCBBBDB@@ACCC?CCCAB@@?B@BAAA;;:/;;;;
@ATNG8:03984:06750
GATGGTAGTGATACAGATCAGACACCAGAAGATCAGGAACTCTAGAAGAATTCAGATTTTTTAACTCGAGAGTAAAACGTAAAAAGAAGGTTTTACAAGACTCACGTTAACAATATTGCAGCAGTACGCACACAATCGAAGCGCAGTAAGGATGGCTAGTGTAACTAGCAAGAATACCACGAAAGCAAGAAAAAGAAGTACGCTATTAACTATTAACGTACCTGTCTCTTCCGAAAAATGAGTCGATGAGAGAGCTCTCTCTACCATCGAATCACGAAAGTCT
+
><@?=?;?@BBBBBBBBBBBBBCBA>A;:49@AADC<@=@AA;;99437-38;=8873333#338=BBBCA@8888*9?AA@A=):9393>==0>?B?CBCBJEAAA?A?CC@CCCACHEBBBCCCCCCBBBA?;@@@@@BBBBBBAA>B?BAA?BBCCBBBC@CCCCAA>AB?ACD=AA???8>@@;:9::9(:@>BCBBCCDBB>A=@>??8=:==B@@=@AAAAAA=@<99999)9?=?@BAA?BBBAABBBBBBBBAAAA=A@@@@?BBAAAAA;@@@@
@ATNG8:03984:06777
GATGGTAGCACGACACGACGATGTGTACTCATTCGTTTCGGAAGAGACAGGTACGTTAATAGTTAATAGCGTACTTCTTTTTCTTGCTTTCGTTGGTATTTCTTGCTAGTTACACTAGCCTATCCTTACTGCCGCTTCGATTGTGTGCGTACTGCTGCAATATTGTTAACGTGAGTCTTGTAAAACCTTCTTTTTACGTTTACTCTCGTGTTAAAAATCTGAATTCTTCTAGAGTTCCTGATCTTCTGGAGATACACATGATACTCTACCATCGAATCACGAAAGTCT
+
//9;7<<A?<555=///9////;99;<==9;;79>><4<@8>9C>??<6976<>@=:=<>CBB?C<?@A=::6//)/////$//)3777.7:91929373(3;5:;:::?17:??@::9399<<181555..(...28555389666855279995555/5554695;99>?AA????;?>>=>/=4;5;;AAA.88AAH8>=;;:<::8817565'25626293=A9>?;9777289<AA@;;7;AC;@@;;:><<:;;==AAA@@@@<>>>@B:==>@===3;;=>
@ATNG8:03987:06794
GATGTTAGAGAGAGCTCTCTCATCGTACTCATTCGTTTTCGGAAGATGACAGGTACGTTAATAGTTAATAGACGTACTTTCTTTTTCTTGCTTTCGTGGTATTCTTGCTAGTTACACTAGCCATCCTTACTGCGCTTCGATTGTGTGTGTACTGCTGCAATATTGTTAACGTGAGTCTTGTAAAACCTTCTTTTTACGTTTACTCTCGTGTTAAAAATCTGAATTCTTCTAGAGTTCCTGATCTTCTGGTGAGATATGCATGATGCTACCATCGAAATCACGAAAGTCT
+
A@@::065A=BBBA@;=>>B996<<556<<<;8@:995&5:.5.555555995:=>=A@CA<;6>:<8=A899?33333(37777'794>??D9@???9::;:00)/66:6718>:@ABBB?BB><><@AA??;;;8=;85.5;=<>>>@@@AA?>>=A=???=@A=A<AA>>>???A688>>>.<5:599999.9<>BA7===:::;7//)/665'3575>6C7;;8899/..3.3.3=;88=/--;0---966:????;;;===?>@;??>>??8?==>AAB:A@@>
@ATNG8:03991:06769
GATGGTAGCACGACACGACGATGTGTACTCATTCGTTTCGGAAGAGACAGGTACGTTAATAGTTAATAGCGTACTTCTTTTTCTTGCTTCGTGGTATTCTTGCTAGTTACACTAGCCATCCTTACTGCGCTTCGATTGTGTGCGTACTGCTGCAATATTGTTAACGTGAGTCTTGTAAAACCTTCTTTTTACGTTTACTCTCGTGTTAAAAATCTGAATTCTTCTAGAGTTCCTGATCTTCTGGTAGAGCGTGCATATATCTACCATCGAATCACGAAAGTCT
+
78:;@AA?CBCC=@=>@>>///7799??;<BC@CJHG>CC?B>BBBBBBC@BBBCC@D@CC<<<;@CBBBBB@C@<77979$7947=?>999><AAA???899@AAB?BAAABA@@>A>><?@BBA@@>>><@AAA<>>A???@>>=A??:::=5888;>G=B=AB==>===D<@@BBC6@<@588BBA/@@@BB9?>;;;>@@@B9:999+://-6,3(/..58;99995:3;;8868)//606:>??@AB;;;=<:9::@??;>888818>??BBB:A=:;
@ATNG8:03996:06777
GATGGTAGCTCACGTACGTCACACGTACTCATTCGTTTCGGAAGAGACAGGTACGTTAATAGTTAATAGCGTACTTCTTTTTCTTGCTTTCGTGGTATTCTTGCTAGTTACACTAGCCATCCTTACTGCGCTTCGATTGTGTGCGTACTGCTGCAATATTGTTAACGTGAGTCTTGTAAAACCTTCTTTTTACGTTTACTCTCGTGTTAAAAATCTGAATTCTTCTAGAGTTCCTGATCTTCTGGTCTACTACACTGTACTCTACCATCGAATCACGAAAGTCT
+
>>CC@CABBBCCBBBBAAAFCDDCCCCCBAAA?ACCC?CE@C@CBBBCCC@CCBBB@C?CCBB?C@BBBDCCCCC?BBCCC2?>=>>BC>CCAA>@A@=AB9::BCCC>AABBBBBB?BAB?C?CAAAB@@@<@@@@<@@>>===>BAAAA???A<>>>;>>=A<@???@@@AB;>;;;;/;:?;>>DDD/@@<=<1777///:9:>5;;;:.7=>>A;A;@?:@CDC;;;=B<>=>>@A:=>@<@@@BB@@>>>AABAAAAA?@;>===?<@AAA@@@9@@?:
@ATNG8:03998:06772
GATGGTAGTATATCGCGTCGCTATCCAGAAGATCAGGAACTCTAGAAGAATTCAGATTTTTAACACGAGAGTAAACGTAAAAAGAAGGTTTTACAAGACTCACGTTAACAATATTGCAGCAGTACGCACACAATCGAAGCGCAGTAAGGATGGCTAGTGTAACTAGCAAGAATACCACGAAAGCAAGAAAAAAGAAGTACGCTATTAACTATTAACGTACCTGTCTCTTCCGAAACGAATGAGTACACACTCTCATATGACACTACATCGAATCACGAAAGTCT
+
>>CC?CDCBCBBCBBBCDBBCICCC?BAC@CBBBCCAC?BCCCCDDABC@C@BCCDCCCC3C@CCDCCCCCCCB>BCBBBBB5BC@C@CCC9CCC@CCCCCCBBB?C@CC?AAA?BCCCCCCCCCBCDCCBC@BC??>ABCCDEBB?B@CAA@BBBCCCCC?AACCCC?BB?999?BBBBB=B@@;999989%9A<A9:9CCCAB8>:>=@>1718?BAA>AA@@????A?BBE?CBB?BBBDCCBABCBBBCCDBB@CBBBBCBBEEBBC?BCA@;;;6;@@?
@ATNG8:04003:06773
GATGGTAGCGCACACATAGATACAGTACTCATTCGTTTCGGAAGAGACAGGTACGTTAATAGTTAATAGCGTACTTCTTTTTCTTGCTTTCGTGGTATTCTTGCTAGTTACACTAGCCATCCTTACTGCGCTTCGATTGTGTGCGTACTGCTGCAATATTGTTAACGTGAGTCTTGTAAAACCTTCTTTTTACGTTTACTCTCGTGTTAAAAATCTGAATTCTTCTAGAGTTCCTGATCTTCTGGTAGAGCGTGCATATATCTACCATCGAATCACGAAAGTCT
+
55>>8<;;;@@CBCBAAACCDC;;;66>=BCCADDDD>BB?A9<<>>CCCACBBA@=@:BBBC?BFCCBBBCD@A=A@@@@,;;59:::4?<<=8<<<8<C=ACBBBC@CCGCDBCGAKBB?B=BBBBB<;;ACCDJ>BBCAAABBBAA@CCCBB?B@@=AC?B@BBBBBBCDD@CBCDE;D=@=A@@@@,@B@@@=ABCCCCCBBB5;<;<*;A;<;FDAED?A@B@A;;7;?BBBBCBFGCG@CCFCEGCCBBCCDDCBBBCA<@000=9=<@@AAA;@CBA
@ATNG8:04004:06789
GATGGAGACACGTCGCACACGTACTCATTCGTTTCGGAAGAGACAGGTACGTTAATAGTTAATAGCGTACTTCTTTTTCTTGCTTTCGTGGTATTCTTGCTAGTTACACTAGCCATCCTTACTGCGCTTCGATTGTGTGCGTACTGCTGCAATATTGTTAACGTGAGTCTTGTAAAACCTTCTTTTTACGTTTACTCTCGTGTTAAAAATCTGAATTCTTCTAGAGTTCCTGATCTTCTGGTATACACACTCGCTCGCTACCATCGAATCACGAAAGTCT
+
CC>E@BBBBA@@;@@AIFCBBBAA@A;;7;BBB>CCAC@CCCDBBB@CCDDC@C>@@AA=@=@B@@@AAAB?BBBBB3BC?CAAC>CCCC@BBB@ED=;::A:949@@@@ABB?BCC@D?CA>A===?=B@??;@CAA@@@>>>@BB@===8==>:>><@=AAA?????A6;:===2>=C;?>@@@/??BDD58555;:<=<;/////'.//.9295<>8>=<<8::<>=C@@9=>///67=@=????=888==AAAB>>><>>>>D<?@?A?@?9????
@ATNG8:04018:06779
GATGGTAGCTCTGCTCTGACTCTCGTACTCATTCGTTTCGGAAGAGACAGGTACGTTAATAGTTAATAGCGTACTTCTTTTTCTTGCTTTCGTGGTATTCTTGCTAGTTTACACTTAGCCATCCTTACTGCGCTTCGATTGTGTGCGTACTGCTGCAATATTGTTAACGTGTAGTCTTGTAAAAACCTTCTTTTTACGTTTACTCTCGTGTTAAAAATCTGAATTCTTCTAGAGTTCCTGATCTTCTGGGTCTACGCTCGTCGCGCTACCATCGAATCACGAAAGTCT
+
85558<===>>=<;;;666<?<?==65599//)///8/7939.5565<<<2////0)/4777=8<166699<<5526>@@@09=:0///)//594555555.5;;44//)//9//)/::27/4.47:///////)/;;<5<99/////97444=:::7;;;8995;)/----/77//)//////$/5;)/6<<<$////9)//5///:///49<;<+9/66>8=2668<;<4///)/)//////2445>6=665<<:454444455;;;598///16///688/9;:5
@ATNG8:04025:06762
GATGGTAGATACTCGCTGATACACCCAGAAGATCAGGAACTCTAGAAGAATTCAGATTTTTAACACGAGAGTAAACGTAAAAAGAAGGTTTTACAAGACTCACGTTAACAATATTGCAGCAGTACGCACACAATCGAAGCGCAGTAAGGATGGCTAGTGTAACTAGCAAGAATACCACGAAAGCAAGAAAAAAGAAGTACGCTATTAACTATTAACGTACCTGTCTCTTCCGAAACGAATGAGTACTGTATCTATGTGTGCGCTACCATCGAATCACGAAAGTCT
+
//:<7:A@BABBBBBBBDGGDFCCC>CDD@CBBB;;8<@BABDCBB?BD?B>AA>>????.??BBBBDCBB?>>8?AAAABB2A@?AAHIG9CCE@CCCCCCC@@;@=AA>BAB>BCECCBCBCCDCCBBCC@CBCC<??CCBB@@9@;@??<?CBCBCCD?BBBBCD?A@@CCD999BBB=A993::9999%9@;>?>?BBB??=?8;:@C:=:=>A::5:@@@?AA@CADDD>AAA@???BBBB::9BBCCCCBBB@??AA998:>?AA@=@?==A@@<A000
@ATNG8:03987:06811
GATGGTAGCATCATGCATATCTCACCAGAAGATCAGGAACTCTAGAAGAATTCAGATTTTTAACACGAGAGTAAACGTAAAAAGAAGGTTTTACAAGACTCACGTTAACAATATTGCAGCAGTACGCACACAATCGAAGCGCAGTAAGGATGGCTAGTGTAACTAGCAAGAATACCACGAAAGCAAGAAAAAAGAAGTACGCTATTAACTATTAACGTACCTGTCTCTTCCGAAACGAATGAGTACGATGAGAGAGCTCTCTCTACCATCGAATCACGAAAGTCT
+
;;AB><@CCCCCDAAACCCICCDDD?BBB?@@BCBB@B@BBCCCBB?BB?B>BBCCCCDD3C?CAB@CCDC88728?>AABB2BB<>5;;;-;A@?A=;;CHC;:8;@BB@BCE?CBBCBEECCCCCCBBBB@AA@A>@BBCEDDD@E@C@@>@BABBCCC@BBBAAA=AA?CBB>AA:9929AA>ABBBAB)AA?B99:BBBCB?C=A=DG:=:=>AAA?BBBBBBB@C@CCB@BBB?BCCBBBBCCBBBCCCCCBBBAA:::AA:<:;;@<@ABBBBB=B??@
@ATNG8:03989:06809
GATGGTAGCGCGACGAGCGTAGACCCAGAAGATCAGGGAACTCTAGAAGAATTCAGATTTTTAACACGAGAGTAAACGTAAAAAGAAGGTTTTACAAGACTCACGTTAACAATATTGCAGCAGTACGCACACAATCGAATCGCAGTAAGGATGGCTAGTGTAACTAGCAAGAATACCACGAAAGCAAGAAAAAAGAAGTACGCTATTATCTATTAACGTACCTGTCTCTTCCGAAACGAATGAGTACGAGAGTCAGACAGAGCTATCGAATCACGAAAGTCT
+
ABCC?BBCCDCABBBBCCCFCCCCC>CCDADCBBBBB>B?CCDBBBB@BB@C?BBCCCCCC3C?BBBCCCCGBBB>BAABBBB2AC@A5;;;6;BB@CABABBB@?;@@BB>BBC?CACCCBBBCBFCBBAAA?BBCC@CCBBBBBC@C@CAA>BCCCBCCC?BCCCCA?BC?AAB?BBAA@<?>>;999988%8@<@=>?BBBBC=AAB886<@<@@@@@<?????@@>E<?@?9??>:?>>>@??E@@:9:A@AA@=@@AA@@>AAA=@@@A:991::::
@ATNG8:03994:06846
GATGGTAGGCGACATACATACGCGCCAGAAGATCAGGAACTCTAAAAAGAATTCAGATTTTTAACACGAGAGTAAACGTAAAAAGAAGGTTTTACAAGACTCACGTTAACAATATTGCAGCAGTACGCACACAATCGAAGCGCAGTAAGGATGGCTAGTGTAACTAGCAAGAATACCACGAAAGCAAGAAAAAAGAAGTACGCTATTAACTATTAACGTACCTGTCTCTTCCGAAACGAATGAGTACCTCTCAGACGCTCGTCCTACCATCGAATCACGAAAGTCT
+
59>>:C?=9<0//9:99AABB@@@C:99D?CAAABB@B?ACC;;;;;'94.4.4::44444$3-3888=89:??C:>>@@@>>0@B>B@GHK;;=GBIBBBADBBBAB?@@<@;;6;BBABBCFCEAAACBBB?;;;A?@@@ACBAA=A?B;;:;DCD@?@B?BA@???:?@<::9<@@?><3777/889999%9;8;AABB=>>>59575663=;@5?;C@AA?????=A>ABD>BBB@CBAAACC?>??BBBB@<;9:><=9==<;@@>>==>;=<789,7<<<
@ATNG8:03995:06819
GATGGTAGAGAGAGCTCTCTCATTGTACTCATTCGTTTCGGAAGAGACAGGTACGTTAATAGTTAATAGCGTACTTCTTTTTCTTGTTTCGTGGTATTCTTGCTAGTTACACTAGCCATCCTTACTGCGCTTCGATTGTGTGCGTACTGCTGCAATATTTGTTAACGTGAGTCTTGTAAAACCTTCTTTTTACGTTTACTCTCGTGTTAAAAAATCTGAATTCTTCTAGAGTTCCTGATCTTCTGGTATACACACTCGCTCGCATCGAATCACGAAAGTCT
+
CBBEAA<<=>CB;;6<6;6>A;A7;<@@BCCFAGIJI==;AC@CCBBBBB?BAAAA?B<@@@B=A;?@CBAA@9@9;;;8=+:C9CCD=BB??<?@@<@=0..8:-.0-?>99=BB<>@C?A=BD@@>8877>=<>6;;@@@=>>@<<85556605222'25061696886<//*.78@>-7295=A===*999;;17779;66655+.....#.../;5:5:96:::9977365955589/55507988=@@@888===999777771799:<=>8=?=>
@ATNG8:03998:06813
GATGGTAGTGATACAGATCAGACACCAGAAGATCAGGAACTCTAGAAGAATTCAGATTTTTAACACGAGAGTAAACGTAAAAAGAAGGTTTTACAAGACTCACGTTAACAATATTGCAGCAGTACGCACACAATCGAAGCGCAGTAAGGATGGCTAGTGTAACTAGCAAGAATACCACGAAAGCAAGAAAAAAGAAGTACGCTATTAACTATTAACGTACCTGTCTCTTCCGAAACGAATGAGTACCTCTCAGACGCTCGTCCTACCATCGAATCACGAAAAGTCT
+
AADD@CCAAAAA@@?@A;9:BBC;:69;@;@ABAAB=@<@BBA@AG?BA?B>???>=?<?.<>BBBBBBBA><>7=?ACAAB2AB>B?BBB;BCCACBBBCCC@@?@@DCACCC?CCBBBBBBDDCCCBBBC?CCCC?BBBB@@@@<@?BAA?CECCBAAD?CCABBB?BB?BBC7::???8?AA;999989%9A?C?=?BCBBB=A>=;AA2;7;@BAB?CCAAABB<?=?AA9B::9:BBBBBB=???@AABAAAAA@;;5;;;=A@@>A=FA?@9999-::99
@ATNG8:04002:06805
GATGGTAGCGCACACATAGATACAGTACTCATTCGTTTCGGAAGAGACAGGTACGTTAATAGTTAATAGCGTACTTCTTTTTCTTGCTTTCGTGGTATTCTTGCTAGTTACACTAGCCATCCTTACTGCGCTTCGATTGTGTGCGTACTGCTGCAATATTGTTAACGTGAGTCTTGTAAAACCTTCTTTTTTACGTTTACTCTCGTGTTAAAAATCTGAATTCTTCTATAGTTCCTGATCTTCTGGTCTACTACACTGTACTCTACCATCGAATCACGAAAGTCT
+
9:CC;?@CACBBBCCFDEGIICA;<:@;;=@@<@@@E?BB?C@FHDCCFCAC@@A?;>;?B?A>B@BBAEBA@BA?@?@@@,@@<@@DI?FBCB@BBB@AA?AABBCC@DDCCCCCCADCB@BACCCB<;;H@BBCC:;;AABBBCDCBBCBCFD@C;;8;C>A>CBBBCCCBB@BCCCB9@<@5;;@A@A'AA@AB=AADDBCDIBD=BAAA,@BABB?A?ACAEDDEAAB8;6;A?@AA699@;@AAADGCBBBCDBCBICC;;;;BBBD@C;;;C@@9A000
@ATNG8:04002:06826
GATGGTAGTACATGATAGACGACACCAGAAGATCAGGAACTCTAGAAGAATTCAGATTTTTAACACGAGAGTAAACGTAAAAAGAAGGTTTTACAAGACTCACGTTTAACAATATTGCAGCAGTACGCACACAATCGAAGCGCAGTAAGGATGGCTAGTGTAACTAGCAAGAATACCACTAAAGCAAGAAAAAGAAGTACGCTATTAACTATTAACGTACCTGTCTCTTCCGAAACGAATGAGTACGATGAGATCTCGTGTGCTACCATCGAATCACGAAAGTCT
+
<>=B?BBBBBBBCDCBBBBB<;;BC?CBC?BBBAAA?B@CDCCB;;6;B=@=@A<44449';;A?@;;9;6==A:B:96>>>)6986=BCC9CBB?BBA?ABB;;;,;;@@=CCC?CCCBCBAABBBBBBCBC>BBAA<ABBACGBB?B?BAA?AFDDCCDD?CBBBCC@@@=;:8=B>?>C>CA?=@DDDD3BB?:9:BBAAAB?B@BBBB?B?BBCDD?BBA@@@@?B@BBG=C@A?@ACBCE@??AAABBBCBAAAABDCCCB?CCB@@<@ABBCCC>CBCB
@ATNG8:04005:06802
GATGGTAGCTCTGCTCTGACTCTCGTACTCATTCGTTTCGGAAGAGAACAGGTACGTTTAATAGTTAATAGCGTAACTTCTTTTTTCTTTTGCTTTCGTGGTATTTCTTGCTAGTTACACTAGCCATCCTTACTGCGCTTCGATTGTGTGCGTACTGCTGCAATATTGTTAACGTGAGTCTTGTAAAAACCTTCTTTTTACGTTTTACTCTCGTGTTAAAATCTGATTCTTCTAGAGTTCTGATCTTCTGGATATTGAGTGACTCGTGCCTACCATCGGAATCACGAAAGTCT
+
:84505;<<9:554999::9///<:::55599344//(/:250----(-773677<<<)/)///-07)/////9949<7<<<:::#4444&445>2<46549555)57)////;<8<@@<;;<<.454.4655599;44.4444.6==:<554999444444.4443985:5885//////47;;??>)616165>><(995555&//--5----7)///&/9:55569939444/77)//57---+//:5;;55.555/://-555-/)//-(-///)/169///5@29454
@ATNG8:04008:06823
GATGGTAGAGTACAGTGTAGAGACCAGAAGATCAGGAACTCTAGAAGAATTCAGATTTTTAACACGAGAGTAAACGTAAAAAGAAGGTTTTACAAGACTCACGTTAACAATATTGCAGCAGTACGCACACAATCGAAGCGCAGTAAGGATGGCTAGTGTAACTAGCAAGAATACCACGAAAGCAAGAAAAAAGAAGTACGCTATTAACTATTAACGTACCTGTCTCTTCCGAAACGAATGAGTACTACTCTCAGAGACACACTACCATCGAATCACGAAAGTCT
+
55>?<>BBBBCCCBBBCCCCCBAA?ABCACCCCBB@B@CCIAAAC@DC@C@AA<<:CDE5F?@@A@ACCC:::5:?A@@@@0:@<?:CCC<DCCACBCBBBD@@?A@DE@CCC?BBBBBCDCCCCCEBBCC?BBCC>@?BBA@??<@=@@@=ABBBBBBD>AAAAAD?CC@?>?<??AAA;@@@;:99999%9A;?999BC@>@:>:==@D;><>?C;;8;BAAAAA@C?BBC>CBB?BCCCBCCCAAAABBBB@@?@>:::?@@<@>>>?<AA==@??:?DDC
@ATNG8:04009:06835
GATGGTATTGTCAGTGCGCGTCGTCCAGAAGATCAGGAACTCTAGAAGAATTCAGATTTTTAACACGAGAGTAAACGTAAAAAGAAGGTTTTACAAGACTCACGTTAACAATATTGCAGCAGTACGCACACAATCGAAGCGCAGTAAGGATGGCTAGTGTAACTAGCAAGAATACCACGAAAGCAAGAAAAAAGAAGTACGCTATTAACTATTAACGTACCTGTCTCTTCCGTAACGAATGAGTACTGTATCTATGTGTGCGCTACCATCGAATCACGAAAGTCT
+
CCBC?CCC@CBBCBBBCCCCBBBECAABA@IFA@AB7;6;AA<;;B?BB?C?@@@@@@@A2B@BBBCCCAA:99+9?AAAAB2BB?B@BED<CCFBFCCCCBBBC@C?BB@BBB?BBBBBDCCCCCCDCCBC?CCCD?AABACB>><@?BAA>ADCCCCCC?AACCCC@BB?>>?;?????8?BA;999999%9@;????CB???<>:==@@;><>ACAA?ABBCBBAAD?CBC?BBC?AAACCCCACCCAABCCBAAACBBBB>><=B>::=AAAAA??:@899
@ATNG8:04010:06837
GATGGTAGAGTATCATGTGTATCTCCAGAAGATCAGGAACTCTAGAAGAATTCAGATTTTTAACACGAGAGTAAACGTAAAAAGAAGGTTTTACAAGACTCACGTTAACAATATTGCAGCAGTACGCACACAATCGAAGCGCAGTAAGGATGGCTAGTGTAACTAGCAAGAATACCACGAAAGCAAGAAAAAGAAGTACGCTATTAACTATTAACGTACCTGTCTCTTCCGAAACGAATGAGTACACATCGTCGTGTCGTGCTACCATCGAATCACGAAAGTCT
+
56CC;BBC@@BCCCCCCDCCCCCCD?BBE@CCCCAA?A?BBCFCBB?BC@CACCCCCCCC5C?CCBBEBBCDDD=A@:9999*9C;@9ABB9BCDFJBBBCBC??<@?AA@BCC@CAABBBCCCCCCCCCBB@BCCC?BABBCCBB?C@CCC?BBBCCBBC?CCABBB?BC@BBB997BBB;@;<588899(:??ABAADBBAB@B=??CB<>;>CDAA?BC@@@BB@C@BBB>BCC@CCCBBBCAA@CCCBCCBBAABBCBBBC@CAAAA@BAAA::95:???
@ATNG8:04013:06829
GATGGTAGTATCTGCACACTCTGTCCAGAAGATCAGGAACTCTAGAAGAATTCAGATTTTTAACACGAGAGTAAACGTAAAAAGAAGGTTTTACAAGACTCACGTTAACAATATTGCAGCAGTACGCACACAATCGAAGCGCAGTAAGGATGGCTAGTGTAACTAGCAAGAATACCACGAAAGCAAGAAAAAAGAAGTACGCTATTAACTATTAACGTACCTGTCTCTTCCGAAACGAATGAGTACACATCGTCGTGTCGTGCTACCATCGAATCACGAAAGTCT
+
45<=8=@@@BBBBCCCBBBBDDBBC@BBD?BBBCBB>B6;;;;;9C@CD@B?ABA@@>>@.?;@CBA@ADA99929??@ABB2BB@C;CBC8CCE@CCCCEDA0000;@@<@AC@CCCDCCCCCCBBACCCD@BBBB>AABCCBBB?C?CAB?CBBBCFCC@BBBBBB@BD@AAA999AAA=BAA=>@@@@@(@A=00/0@BBEC??;?ABB7<7;@BAA=AAAAAAA?B@BBC>CDA?BBBBBBBBBBBCCBCCBBBBBA@??CC@D???C?BAAA@A@;AAAB
@ATNG8:04014:06824
GATGGTAGCATATCGCGTCGCTATCCAGAAGATCAGGAACTCTAGAAGAATTCAGATTTTTAACACGAGAGTAAACGTAAAAAGAAGGTTTTACAAGACTCACGTTTAACAATATTGCAGCAGTACGCACACAATCGAAGCGCAGTAAGGATGGCTAGTGTAACTAGCAAGAATACCACGAAAGCAAGAAAAAAGAAGTTACGCTATTAACTATTAACGATACCTGTCTCTTCCGAAAACGAATGAGTACACACTCTCATATGACTCTACCATCGAATCACGAAAGTCT
+
:;BB?BBB@?;55>@;:;??=BECC?@9505;;=>B=B=000///<8=;:<:666;<ABB1:5:@=?@>?>999.9>@>=>:+:@<<.55506@@:C@@CA@@;;;/;>AA?BBB=@@AABBAACCAAABAAA?BBBD@AAABEBBB@C?C;;:;BCCBBBD@AAABBB?BD?CBB;???==7;;;8;@@@@@(@@<00,0@@AAAA<A=>==>=D:=;8878/6656757.502222&225.5552227665555676:::A989?A@@?BAAAC?CC88:ED>DA@@
@ATNG8:04014:06847
GATGGTAGAGAGAGCTCTCTCTCGTACTCATTCGTTTCGGAAGAGACAGGTACGTTAATAGTTATTAGCGTACTTCTTTTTCTTGCTTTCGTGGTATTCTTGCTAGTTACACTAGCCATCCTTACTGCGCTTCGATTGTGTGCGTACTGCTGCAATATTGTTAACGTGAGTCTTGTAAACCTTCTTTTTACGTTTAACTCTCGTGTTAAAAATCTGAATTCTTCTAGAGTTCCTGATCTTCTGGGTGCGCTACAGTCTCTCTACCATCGAATCACGAAAGTCT
+
56C@:>CC??@CCCCA@@CDCBCDBBCBBBB@CAAA<AB=B?AACCEDC@CDBBB?C@CDBB?BC@CABBBBCB?@?===.?>9??@@:@BCB?BBA=@?=?=?A9949BBDBBBB?BB@>D=@>>>>=>><@AAA;AAAA@@@>??AAA8::?;:::<??<?<@BCA@==>A8=878-89=9=9@@@,==::9*/*/666;<<<<18888(8>>>@;?=AA;@@BA:;:=A<A?AAAA9>>>>7888A>>@AAAAA<==>>AA<@:;:>=B=>>@??8?@@?
@ATNG8:04015:06801
GATGGTAGTGATACAGATCAGACACCAGAAGATCAGGAACTCTAGAAGAATTCAGATTTTTAACACGAGAGTAAACGTAAAAAGAAGGTTTTACAAGACTCACGTTAACAATATTGCAGCAGTACGCACACAATCGAAGCGCAGTAAGGATGGCTAGTGTAACTAGCAAGAATACCACGAAAGCAAGAAAAAAGAAGTACGCTATTAACTATTAACGTACCTGTCTCTTCCGAAACGAATGAGTACGATGAGAGAGCTCTCTCTACCATCGAATCACGAAATTCT
+
@<BF@BBBBCCBBBCDCFCCCCCCC?BA@=ACCCBC@B@CBBBBCC?BCAD?AABCCCCD3C?BABBBCBABCC>CBBBBBB3BB=A?ABC;BBCACBBBCCC;;8;?CB?CCC@BCDCCBDCCCCBBBCCF@DBBB@CBBBBBAA>B@D@@?@CCCCBBC?CCBBBC>AA@???<??AAA8==@;999999%9<9;:7:A>??F@B==8?>2;7;ACCD@CC<;<CCAF?BBB>BBC@CBDABBBBCBBBBBBAAABBAA=>>AA<>;;:C=AAAA@??:??BB
@ATNG8:04015:06815
GATGGTAGCTCACGTACGTCACACGTACTCATTCGTTTCGGAAGAGACAGGTACGTTAATAGTTAATAGCGTACTTCTTTTTCTTGCTTTTCGTGGTATTCTTGCTAGTTACACTAGCCATCCTTACTGCGCTTCGATTGTGTGCGTACTGCTGCAATATTGTTAACGTGAGTCTTGTAAAACCTTCTTTTTACGTTTACTCTCGTGTTTAAAAATCTGAATTCTTACTAGAGTTCCTGATCTTCTGGCTCTCGTAGACAGATACTACCATCGAATCACGAAAGTCT
+
99B>:BCCB@::555=665<=999?=@@@?>@;A@AA;?C;A696;<<<>:>>>BB>A?@DCC?B>@@AAAA@>?=?CCCC1??397333&3<::7;;?9?B@A@@?9:3789<>@@@>:BB@F@B=;;;:<=9>?;;7;>>??@B;;;B?>;;8818:;;;;7;=>>>>>>>==9>?@??/?1838?EKD/?@==@-//<///:;/66,8>@>/A;;;@9<7::157>??AAA<B<>>>?==:>=<9==///::677=B??===AAB;???>>:>A;;:AD:AAA@
@ATNG8:04017:06829
GATGGTAGATATATGCACGCTCTACCGAGATCAGGAACTCTAGAAGAATTCAGATTTTTAACACGAGAGTAACGTAAAAAGAAGGTTTTACAAGACTCACGTTAACAATATTGCAGCAGTACGCACACAATCGAAGCGCAGTAAGGATGGCTAGTGTAACTAGCAAGAATCCACGAAAGCAAGAAAAAAGAAGTACGCTATTAACTATTAACGTACCTGTCTCTTCCGAAACGAATGAGTACGAGAGAGCACACGTGTCTACCATCGAATCACGAAAGTCT
+
448939555<==;9999///777//)///65///4717669933-3829799988<8;'74377/0////60//45555$55.56;<<0<6626>>A@@;00,0+00+0<<;??B=@@AAABCBBAAAA=@BBB:;;CC@@A??B=A@@<@@@@A@??>A980;=900)094889::17773333333#33,3333==::?1505866/5/55:::7;<;;???=@:=<;3;//(///098>A@@@BB@??@<=:::<<==8;<=;?>1557;8992::?5
@ATNG8:04022:06824
GATGGTAGCATCATGCATATCTCACCAGAAGATCAGGAACTCTAGAAGAATTCAGATTTTTAACACGAGAGTAAACGTAAAAAGAAGGTTTTACAAGACTCACGTTAACAATATTGCAGCAGTACGCACACAATCGAAGCGCAGTAAGGATGGCTAGTGTAACTAGCAAGAATACCACGAAAGCAAGAAAAAAGAAGTACGCTATTAACTATTAACGTACCTGTCTCTTCCGAAACGAATGAGTACAGAGAGTACGATATGTCTACCATCGAATCACGAAAGTCT
+
5:BB9>BBBBBCCCCBCCCCCCBBD@DDD?CCCB@@=@?BBCBBBB?BA=A=???BBCBC1?<?ABAAAAA>>?8=?@AAAA0BA?A@CFC;CED<;;CBBBE;;;;ADDABBB@CCCBCCCCBCCDCBBCC=@A@@6;;AABAAA?C>B@@>@DEECCCC?CCCBAB?BC?BBF?BB???8<<=9:9::9:%:??@A?ABCBBB?B?B>@@5;6;=D;;8;B@@ACBAE?CBB=BAA>AAABABBBBAAACCCBBBBBBB@AA@A=@B@@@<@B===AA:C;;;
@ATNG8:04028:06819
GATGGTAGAGTATCATGTGTATCTCCAGAAGATCAGGAACTCTAGAAGAATTCAGATTTTTAACACGAGAGTAAACGTAAAAAGAAGGTTTTACAAGACTCACGTTAACAATATTGCAGCAGTACGCACACAATCGAAGCGCAGTAAGGATGGCTAGTGTAACTAGCAAGAATACCACGAAAGCAAGAAAAAAGAAGTACGCTATTAACTATTAACGTACCTTTCTCTTCCGAAACGAATGAGTACTGTATCTATGTGTGCGCTACCATCGAATCACGAAAGTCT
+
::@@;A?AC@@?====CCABACBBB>@>A=995<<<8@7:>>??>@=BB=B>BBCCCCCC2A<A@BBCGGCCDL>CB;;;;;*;C5;5;AA0@BA=<@@@@@BBD=@=@A>AAB@DCAABCCDABBCDDCCB@BDCC@BDFDEB;;8<?BAA?@BBABB>B@C@@@AA?::69??4989DF>A@@;877777$7789<::=;;>9*/*/997(.(.37798==6====393544)4;;3555:<;555<458@@?CCCBBBCBBBDACBABA@BAAA:9:58989
@ATNG8:04031:06830
GATGGTAGTAGTACACTAGTCATACCAGAAGATCAGGAACTCTAGAAGAATTCAGATTTTTAACACGAGAGTAAACGTAAAAAGAAGGTTTTACAAGACTCACGTTAACAATATTGCAGCAGTACGCACACAATCGAAGCGCATTAAGGATGGCTAGTGTAACTAGCAAGAATACCACGAAAGCAAGAAAAAGAAGTACGCTATTAACTATTAACGTACCTGTCTCTTCCGAAACGAATGAGTACTGTATCTATGTGTGCGCTACCATCGAATCACGAAAGTCT
+
>>BB?B;69AC@DCCCFABACBCCGADBB@BCDCCCAD@9::CDCC?BD@D?@@DBBBBB2A@BCBBBBDCCBD<AABBAAA2@@?@AFFD;CCCADCCCBBCCB?B=@?;??A;@@@@CBBBCBBBBBBBA?BCAB>ACC@AA:=8=;???ACCBADBBD@CCCBBBADD?B997:@@AA<???ABCDCC3BB?BA@@@A@=?6:29=@@>B?BBBCC@BCBBBBB??;@@@7>00,000>@CCGAAABBCBBCBCBB:;;BBA=BB@@@@CCCCCCB>B@@?
@ATNG8:04032:06843
GATGGTAGCACACGAGATCTCATCGTACTCATTCGTTTCGGAAGAGACAGGTACGTTAATAGTTAATAGCGTACCTCTTTTTCTTGCTTTCGTGGTATTCTTGCTAGTTACACTAGCCATCCTTACTGCGCTTCGATTGTGTGCGTACTGCTGCAATATTGTTAACGTGAGTCTTGTAAAACCTTCTTTTTACGTTTACTCTCGTGTTAAAAATCTGAATTCTTCTAGAGTTCCTGATCTTCTGGTGTCTGATCTGTATCACTACCATCGAATCACGAAAGTCT
+
BCCC@CCCCBCC@@@CCCCCCCB?CBBBGCCC@B:997;C?C9;;BCABA@CCB@@=??AC?D?B?BBCCCBCC?CBBBBB1BB?BBCD>BACC?CBB?AA<??@@@A=AABBABEF:9:D?B?BA>AB;;;=@@@B:>>@>>>>>>AB===;;;5;;=:==;@:=>>=>>>;;88ABBC6C;>:==GFE/>>>BB:?;;888;:==;????/?997B;>6<=8<;::667;?;??>===5;;>9:::///===@>>>@===>=?;<<<//+/:99;;;1;===
@ATNG8:04033:06834
GATGGTAGGACGAGCGTCTGAGAGGTACTCATTCGTTTCGGAAGAGACAGGTACGTTAATAGTTAATAGCGTACTTCTTTTTCTTGCTTTCGTGGTATTCTTGCTAGTTACACTAGCCATCCTTACTGCGCTTCGATTGTGTGCGTACTGCTGCAATATTGTTAACGTGAGTCTTGTAAAACCTTCTTTTTACGTTTACTCTCGTGTTAAAAATCTGAATTCTTCTAGAGTTCCTGATCTTCTGGGCAGACTCTCACACGCCTACCATCGAATCACGAAAGTCT
+
56>?9<??<A00/<9>ABBABCCF@CCCCCCCBB@?C<@@>B@CCCBCBC@CCCCI@C@BCBC@CAFCCCCCCDD?@@CCC0@@<A;;;0;ACCAEEJ@DB?AABBBCACCCCBCCC@CCC@C@CCBBBBBC?DDDD?CBBBCBBBCCC@@@BBD@CCC@BB@C@BCBCCCCBCADDDDD<C@C?BBGGG5CGCCC>AAACCCBBB@5;;;;*;AAAA?A@CC@BBBBBAA>A=ABAABB>@@CJ?CBBCCBBBC@A@CDFACCC@C;::A=@@:;;CC=B:;:
@ATNG8:04001:06871
GATGGTAGCTCACGTACGTCACACGTACTCATTCGTTTCGGAAGAGACAGGTACGTTAATAGTTAATAGCGTACTTCTTTTTCTTGCTTTCGTGGTATTCTTGCTAGTTACACTAGCCATCCTTACTGCGCTTCGATTGTGTGCTTACTGCTGCAATATTGTTAACGTGAGTCTTGTAAAACCTTCTTTTTACGTTTACTCTCGTGTTAAAAATCTGAATTCTTCTAGAGTTCCTGATCTTCTGGTATGACTAGTGTACTACTACCATCGAATCACGAAAGTCT
+
BBCD@BBBB@;;<<@DBA@A@BACBB@@@C;;9;CCE>IC>C?AAABCCE@CBBBC@D@CCBA?A@BBBBBB???>=====,=@?ABCC=BACC?CCB?>><?>AA?><?BCCCBBB?BBB>B>C@>>?=;;:==66166AA=>><>>>>>>>>?9=<<9=><>=AD??>AABA5;;BBB;B=A7;;AAA/??@AA7:;>?;;;;EE=====,=///@9@7??<A@@@A@@<@<@B>?>A<??@<>>>AAAA===@@AAA@@>??;>>==@;@@566>A9A:::
@ATNG8:04002:06869
GATGGTAGCTATACGTATATCTATGTACTCATTCGTTTCGGAAGAGACAGGTACGTTAATAGTTAATAGCGTACTTCTTTTTCTTGCTTTCGTGGTATTCTTGCTAGTTACACTAGCCATCCTTACTGCGCTTCGATTGTGTGCGTACTGCTGCAATATTGTTAACGTGAGTCTTGTAAAACCTTCTTTTTACGTTTACTCTCGTGTTAAAAATCTGAATTCTTCTAGAGTTCCTGATCTTCTGGTCTACTACACTGTACTCTACCATGAATCACGAAGTCT
+
ACC>@@<<A?>CDCCBB=CDCHHCCCB@@B;;8;BBC>BB?B?BBBCBCB@DCABA:;7;B@@<@>@@@BBBA=C8ADCCD2AB>AACC>CBBAABBB@BB7::?@8949@BBBBBB@DBB?B?B>>;;;@@=A???678A?<<>;;;ABA:::=88685:;=B<A@==<66//).3666*6(/(/5656)57553'2255578<5513;<9)5//.9073;?<?A<;88::=5=><989,/-927--/8;66:;;:AA?>>>;;5;==>9:669//+/<96
@ATNG8:04002:06879
GATGGTAGTGTCATATGAGAGTGTGTACTCATTCGTTTCGGAAGAGACAGGTACGTTAATAGTTAATAGTCTGTACTTCTTTTTCTTGTCTTTCTGTGGTATTCTTGCTAGTTACACTAGCCATCCTTACTGCGCTTCGATTGTGTGCGTACTGCTGCAATATTGTTAACGTGAGTCTTGTAAAACCTTCTTTTTACGTTTACTCTCGTGTTAAAAATCTGAATTCTTCTAGAGTTCCTGATCTTCTGGTCTACTACACTGTACTCTACCATCGAATCACGAAAGTCT
+
;?>B;BDBB@??BC@?AB;;<BCDDAB@@@;;59>>A8@?:>.9499955.559;;9>?BBAB7<5;B;95559999399999'8:7:88>><00/0=699;7;@9997;74.5:9;;;?A?ABA?A=AABBDDCC?BBBC@CCBCCCCBBBBBB@A@C@B;;99A?B:DDCCCDBBB@?@@AA2>2616;<<<+<<999,559999=:5926@@@+>CCA@?@>AA?BA@B@;;7:?BABA@?6:9?;;;;@ABCCDFHCCDCCFFBD?CCCBB@BCCCCBB>BBBB
@ATNG8:04002:06896
GATGGTAGCGAGCGAGTGTGTATACCAGAAGATCAGGAACTCTAGAAGAATTCAGATTTTTAACACGAGAGTAAACGTAAAAAGAAGGTTTTACAAGACTCACGTTAACAATATTGCAGCAGTACGCACACAATCGAAGCGCAGTAAGGATGGCTAGTTTAACTAGCAAGAATACCACGAAAGCAAGAAAAAGAAGTACGCTATTAACTATTAACGTACCTGTCTCTTCCGAAACGAATGAGTACGTGTGCGACGTGTCTCCTACCATCGAATCACGAAAGTCT
+
//7748AA@AA@@ACEECCCDCCBA?BCDACCEF;;;<?CCDCCBB?BB>A@CDB@@@@@,@=BBBCFCCCBAA:BD@????,;96;?CDE;BBCACBAABBCCC?C@BB@BAA?BAAABCCCCCDCBBBCC@BCBC?BBBDDCBB?C?CAA?ACCCDD>C?DCCCCC?BD@CCC?BBCCC>A@@?DCEFE3AA>ABBEBBBDE@B;;;BB?C>@@CCD?CB:::???A?BBB?BCC@BBCCCBBBCAAABBAAABCBBAB=@AB@CB@@@=B=>>BCB>DBAA
@ATNG8:04017:06887
GATTAGATATATGCACGCTCTACCAGAAGATCAGGAACTTCTAGAAGAATTCAGATTTTTAACACGAGAGTAAACGTAAAAAGAATGGTTTTACAAGACTCACGTTTAACAATATTGCAGCAGTACGCACACAATCGAAGCGCAGTAAGGATGGCTAGTGTAACTAGCAAGAATACCACGAAAGCAAGAAAAAAGAAGTTACGCTATTAACTATTAACGATACCTGGTCTCTTCCGAAACGATGAGTACTGTATCTATGTGTGCGCTACCATCTAATCACGAAAGTCT
+
>>>9>?@@>><<<@BC;A@A@@@:>B;:;BBB>=9=549.4444<9<;7?7;>:?@BAA1?68@=53379333(370////$/9)//2777.9::4;;>>=<<555)56;;6<55.4:>9;:4;5955599;;:A@@C>???BBBBC?B>B;;6;@@@BBBB<:;9?==8?@=@AA599@==698;5;<>=@?(@B>=B<AABBBBD?B=B<<99=7877//83//(....5042888)----25...7...8355::9999777>?>>;B????<?@@@AAA<A:::
@ATNG8:04025:06878
GATGGTAGGCGTGTGAGAGTCTGCCCAGAAGATCAGGAACTCTAGAAGAATTCAGATTTTTAACACGAGAGTAAACGTAAAAAGAAGGTTTTACAAGACTCACGTTAACAATATTGCAGCAGTACGCACACAATCGAAGCGCAGTAAGGATGGCTAGTGTAACTAGCAAGAATACCACGAAAGCAAGAAAAAGAAGTACGCTATTAACTATTAACGTACCTGTCTCTTCCGAAACGAATGAGTACGTGTGCGACGTGTCTCCTACCATCGAATCACTAAAGTCT
+
BBDD@CCC@CDCBBBBBCCCCCCCC>CCC?CCCCCC?B@BCCCCBC?CD?C?CCBBBBBB5B@CBBCCCBBBBB>AACA?AA2AC?C8@A@29:@<@BBBBCCBB?B>AB?AAA;>>>>AAA??AAAAAAAA;AC@@7<>A@@@>>:?<A?A?BCBBBBBB?BCCCCC?AA?BCC@BBBBB=ABB@BBFEE3@@=????B@@@B<A<@@@@<A=BBA>=:;??;7:98<8=>>7>BB?BCCBAAAAABBBBBBBBBB>>=B<AAA;>><>?=AA>>=>>7=;;;
@ATNG8:03985:06943
GATTAGCACGACACGACGATGTGTACTCATTCGTTTCGGAAGAGACAGGTACGTTAATAGTTAATAGCGTACTTCTTTTTCTTGCTTTCGTGGTATTCTTGCTAGTTACACTAGCCATCCTTACTGCGCTTCGATTGTGTGCGTACTGCTGCAATATTTTAACGTGAGTCTTGTAAAACCTTCTTTTTACGTTTACTCTCGTGTTAAAAATCTGAATTCTTCTAGAGTTCCTGATCTTCTGGGTGTATCAGCGAGTATCTACCATCGAATCACGAAAGTCT
+
CCC@CDCCBA@?CC@@AA@ACCCCCCAA::69@AB>BDAD@BCDCCCC@BCDCC?B>@@AB?B@CDCCCCCCD?BBBBB3BC?A?>?:?BBC@CCC@BA=???CCE?BBBBBBAA?CCC?C?BB@B@>>><AAAA:==AA?@?@@AB????@?=>>>BB5;7;A@@@AGBB=BA@@@4@=C@CCCCC5BBCCC@CCCCDCCBBD@CDDD5C@@AB?B@BB?BBCC@A@@B?BBBBAB>?@@@8000@@@>>BB;;?BB?>??;>;;;=8====;;;6;AA?
@ATNG8:03985:06947
GATGGTAGTACATGATAGACGACACCAGAAGATCAGGAACTCTAGAAGAATTCAGATTCTTAACACGAGAGTAAACGTAAAAAGAAGGTTTTACAAGACTCACGTTAACAATATTGCAGCAGTACGCACACAATCGATGCGCAGTAAGGATGGCTAGTGTAACTAGCAAGAATACCACGAAAGCAGAAAAAGAAGTACGCTATTAACTATTAACGTACCTGTCTCTTCCGAAACGAATGAGTACAGAGAGTACGATATGTCTACCATCGAATCACGAAAGTCT
+
//893:AAABB@@<;CDDBBABAA@;@>@=@@=9;61545;9::;;58838234:<<9;;7;9=CBBB>:;6C@=@@;>@@@0@<5>9>>>0>>>;;BBCBBBBC?B?@@=@BB?ADDBBBCBCCCCBBCCE?BBBBBBBAABA@@=@=@??<?A@@AABB?BABBBC>A@>AAC?B?===7=00/////'.6/5225;>=>?1818<=>1918>BAA@BECC;;;?C=AAG>DBC@BBCCCCBG@@@AABBBACBBCC@??A@>@BBCD?CCCBA@?:ABAB
@ATNG8:03986:06911
GATGGTAGCGCACACATAGATACAGTACTCATTCTTTTCGGAAGAGACAGGTACGTTAATAGTTAATAGCGTACTTCTTTTTCTTGCTTTCGTGGTATTCTTGCTAGTTACACTAGCCATCCTTACTGCGCTTCGATTGTGTGCGTACTGCTGCAATATTGTTAACGTGAGTCTTGTAAAACCTTCTTTTTACGTTTACTCTCGTGTTAAAAATCTGAATTCTTCTAGAGTTCCTGATCTTCTGGTCTACTACACTGTACTCTACCATCGAATCACGAAAGTCT
+
9:BB:>AAABCCDBBBCCCEDCCBCCBBBBCC@@@@@8@C?B@CB?@@@@<@CCCD?C?CCAA>B?BBBBBCBBA633333$3:4?ABB6B??>>BBA?BB?AAABBB?CCCBA;;A;B@@;@<ABAAA@??<?AAA:>>B@>==@AACA>>==><888=8839=@A??>>@==8<=>>>3>;@:=====+;;;>>3;;>>?;;:@@:>>>>/>@@AA=A=??;@@@B;;:<A=B>>>?A7::@:==???@AA??>?>DDA@<<=6:///97=9>>A=@6==6-
@ATNG8:03988:06942
GATGGTAGTATATCGCGTCGCTATCCAGAAGACTCAGGAACTCGTAAGAAGAATTCAGAATTTTTTAACATCAGAGAGTAAACGATTAAAAAAGAAGGTTTTTACAAGACTCACGTTAACAATATTGCAGCAGTACGCACACAATCGAAGCGCAGTAAGGATGGCTAGTGTAACTAGCAAGAATACCACGAAAGCAAGAAGAAGAAGTACGCTATTAACTATTAACGTACCTGTCTCTTCCGAAACGAATGAGTACGAGAGAGCACACGTGTCTACCATCGAATCACGAAAGTCT
+
//:;7<<?B===<<<<656<>=<<<.5/727//////)-(/7///96:<7<8,0*///7)/////#/1/43333333333919833.3<<<<%88,3,3333$333,39;;;;;79351796888:>AAAAAACCCCCBAABB@DA@@=@999CCBA?B?AAA@BBBCBBBB?CC???@=>>:>@@:>>:;;3;==:=C<AA;@A<BBB=>=BBC@C;;;DJ@C@BAB;;7;AAAABB@C?BCE>BAA=A:::@AABAAABAAACCCCCBBBB:99?B998B<A>??ACB=BBBC
@ATNG8:03988:06949
GATGGTAGCGCACACATAGATACAGTACTCATTCGTTTCGGAAGAGACAGGTACGTTAATAGTTAATAGCGTACTTCTTTTTCTTGCTTTCTGTGGTATTCTTGCTAGTTACACTAGCCATCCTTACTGCGCTTCGATTGTGTGCGTACTGCTGCAATATTGTTAACGTGAGTCTTGTAAAACCTTCTTTTTACGTTTACTCTCGTGTTAAAAATCTGAATTCTTCTAGAGTTCCTGATCTTCTGGCTCTCGTAGACAGATACTACCATCGAATCACGAAAGTCT
+
5;CC@CCBBBBDDCDCCCHHEABABB@<<=??;?@AC>CC?B8;66==BC=A<6658@;@AA@;@;>A@<<==;@299944$9C45/:;5///;;6;;=9?C585;=BCACCCFFCCB?DCC@B?CCCBAAAA?BCDE@BBBBCCEDA@@CCCCBB>BCC?BC@B@BCCCBBCCC@BBBBB;C>A<@@@@@,??:::7;BCCDCDDCC@CCCC5GCBBCADADC?CBCBBBD?C?BBBCBB@BBB?BBAABCCCCCCCCCCCCCBA<AAAAB@CCAAAA?8@:::
@ATNG8:03995:06934
GATGGTAGTGTGTCTCTGAGAGTAGTACTCATTCGTTTCGGAAGAGACAGGTACGTTAATAGTTAATAGCGTACTTCTTTTTCTTGCTTTCGTGGTATTCTTGCTAGTTACACTAGCTATCCTTACTGCGCTTCGATTGTGTGCGTACTGCTGCAATATTGTTAACGTGAGTCTTGTAAAACCTTCTTTTTACGTTTACTCTCGTGTTAAAAATCTGAATTCTTCTAGAGTTCCTGATCTTCTGGGCTGCGCTGATATGCGCTACCATCGAATCACGAAAGTCT
+
<<<>@DAB???@;CBBAAACGECCCBBCCBBB?BCCD=BB?B@AAABCCC@CDBBB?E@CCCC@C?BBBDECCCD@CCCCC3CG@BBBB<@BBB?BCC@CG@BBCBCEBCCBBCDDDBBBC?C@CCBBABAB@CCED?BBCCCCCCBBBCCCCCC@BBB@BB>B?BBCDCCCCC?A@@@@7@>C=;;;;;.;BCDF>BBCCCCCCCC@CDJG5BBBCDAD@CB?BCCBBBB?B@CCCCCC?BBCC=BAAABCCCDCCCCCCCCCE?BAA@@=@CBBCCC?C@AA
@ATNG8:03996:06922
GATGGTAGGCGTGTGAGAGTCTGCCCTGAAGATCAGGAACTCTAGAAGAATTCAGATTTTTAACACGAGAGTAAACGTAAAAAGAAGGTTTTACAAGACTCACGTTAACAATATTGCAGCAGTACGCACACAATCGAAGCGCAGTAAAGGATGGCTAGTGTAACTAGCAAGAATACCACGAAAGCAAGAAAAAGAAGTACGAACTACTAACTATTAACGTAACCTGTCTCTTCCGAAACGAATGAGTAACGAGAGTCAGAGCAGAGCTACCATCGAATCACGAAAGTCT
+
45<=:>BB@BBBBBCBBBB;;;@@?3;BD=BA;;:C=C>BABAA@@;@@<A=@C;;;;;;);<BAB?;;B==;;2:90----'--)-6888(---(//799::BB?A?@?:?>>7;:ADB???@>>>>>>?@<?>>>8<<=<<<887*85;;D@BC:9:ACG@FBCC??<?C?BBB???>@A8=892:====,=>9>:77//*/<9:6;5;888<@;<<//*/7;776;;;8=6<?A9@BB?A@?@7707>>?BBBB=>>@>@=8:8=>>;@89:??ABBBBCD=??@@
@ATNG8:03996:06942
GATGGTAGTGTCATATGAGAGTGTGTACTCATTCGTTTCGGAAGAGACAGGTACGTTAATAGTTAATAGCGTACTTCTTTTTTCTTGCTTTCTTGGTATTCTTGCTAGTTACACTAGCCATCCTTACTGCGCTTCGATTGTGTGCGTACTGCTCAATATTGTTAACGTGAGTCTTGTAAAACCTTCTTTTACGTTTACTCTCGTGTTAAAAATCTGAATTCTTCTAGAGTTCCTGATCTTCTGGCTCTCGTAGACAGATACTACCATCAATCACGAAAGTCT
+
//::+///5:555=9;995/////:///549<79444)44.43999;<<=9>5555.5.5<::8>265<<:99994544444#4;.45>?7==:=8:::+//38669:97<<888<8828;;284888::<<<6987729555//------67993/55455.5.5>444:445.44444&5.5.5555&455@@666<:///95805555'///::5;2/5.55;;://)/)//7;//,6==8=666>>::<<///<:::=5626==>:>>666=<1:555
@ATNG8:03997:06942
GATGGTAGTGTGTCTCTGAGAGTAGTACTCATTCGTTTCGGAAGAGACAGGTACGTTAATAGTTAATAGCGTACTTCTTTTTCTTGCTTTCGTGGTATTCTTGCTAGTTACACTAGCCATCCTTACTGCGCTTCGATTGTGTGCGTACTGCTGCAATATTGTTAACGTGAGTCTTGTAAAACCTTCTTTTTACGTTTACTCTCGTGTTAAAAATCTGAATTCTTCTAGAGTTCCTGACTTCTGGACGACGCGCACTGACACTACCATCGAATCACGAAAGTCT
+
//993:==>DBCBBBBBCCCCCAAAC9;;B;;7<A@C>BB?BA;<;BBCC@CDCCC@C@CCCC@D?BBCDCCCCC?A@@AA,>C=@@AC>BBBB?B;<5<A?BABBBC@BCCC;;;E>@@C=A=B;;:BBBB@BBCC@DCCCCCCCCBBCDBB9:8:AA=BC@B@BCCCCCCCC?BCDDE;C@C?BBBBB0@BA@@:A@BBBBBB;;5;;;;*;AABEAE@EC?BBCDDBB@BACCCCC?BBC@BCCCCBBBBAABCBBBCCBC@BCBBD>AABBBBD<C;;;
@ATNG8:03998:06922
ATGGTAGTAGTACACTAGTCATACCAGAAGATCAGGAACTCTAGAAGAATTCAGATTTTTAACATCGAGAGTAAACGTAAAAAAGAAAGGTTTTTACAAGACTCACGTTAACAGTATTGCAGCAGTACGCACACAATCGAAGCGCAGTAAGGATGGCTAGTGTAACTAGCAAGAATACCACGAAAGCAGAAAAAGAAAGTACGCTATTAACTATTAACGTTCCTGTCTCTTCCGAAACGAATGAGTACATAGATATACGTATAGCTACCATCGAATCACGAAAGTCT
+
:;>9>>BA@::55555;:::////7;=@<==<<;;5;6;669A>?<@B@D?CG@A@BAA0A4999554<99///(///;;;;;#///(4.3:::'9882883338833,31333==C68===<<???A998:;:63:<//*////9::95;1987.5<::>==><???=;;5;=88986;:@AA0;6627::9'...'....39::;494988849488=8<0559??@@<@=ABB>AAC?AA:9:??@@@@::9?C@BBBBBAA>75/55522+229978878888
@ATNG8:03998:06929
GATGGTAGCGAGCGAGTGTGTATACCAGAAGATCATGAACTCTAGAAGAATTCAGATTTTTAACACGAGAGTAAACGTAAAAGAAGGTTTTACAAGACTCACGTTAAACAATATTGCAGCAGTACGCACACAATCGAAGCGCAGTAAGGATGGCTAGTGTAACTAGCAAGAATACCACGAAAGCAAGAAAAGAAGTACGCTACTTAACGTATTAACGTACCTGTCTCTTCCGAAACGAATGAGTACTATGTAGAGCTCTATACTACCATCGATCACGAAAAGTCT
+
:///69::9;:::////999<<;;;15594555999;;8<<:;9440496:388:44444$45:;9945599990994444&44.4.555&59<5996555955.44)4939<>255>::555=<<;:<55616;;@;@@>=;;;;:>:@AA:===?=5545999944.4<6:99-3////(///0////&/6078;93/////4:*//699,3,3355<7<55554:.4.4::)4447455555:::==888===888888;A;;59--------////&4;;:
@ATNG8:03999:06917
GATGGTAGTCTCAGATAGTCTATAGTACTATTCGTTTCGGAAGAGACAGGTACGTTAATAGTTAATAGCGTACTTCTTTTTTTTGCTTTCGTGGTATTCTTGCTAGTTACACTAGCCATCCTTACTGCGCTTCGATTGTGTGCGTACTGCTGCAATATTGTTAACGTGAGTCTTGTAAAACCTTCTTTTTACGTTTACTCTCGTGTTAAAAAATCTTGAATTCTTCTAGAGTTCCTGATCTTCTGGTAGAGCGTGCATATATCTACCATCGAATCACGAAAGTCT
+
C;96;===CBBCCDCCBBAABHCCDAAADCC?BBBC=CC@C@ABBBCCC@CCBAA?B@CBBB?B?BBABBA?:9333333333"38993<=>=8=77,37,37;;<=79=ADA@BB=BBB@B?BBBBBBB><@AAD;>;=>>>A@@@AA;;;>><?@@<AA:=:==??>??::3;====2=6>8=;<<<+<>??@:?>=>@@>=<<1/////#/..(-8373-/*/9:>>???B@B>CBCC9::B=??AACAABABBBABACAA=A>A@@<=:=CBBBBB>BBBB
@ATNG8:03999:06937
GATGGTAGGCGACATACATACGCGCCAGAAGATCAGGAACTCTAGAAGAATTCAGATTTTTAACACGAGAGTAAACGTAAAAAGAAGGTTTTACAAGACTCACGTTAACAATATTGCAGCAGTACGCACACAATCGAAGCGCAGTAAGGATGGCTAGTGTAACTAGCAAGAATACCACGAAAGCAAGAAAAAGAAGTACGCTATTAACTATTAACGTACCTGTCTCTTCCGAAACGAATGAGTACAGAGAGTACGATATGTCTACCATCGAATCACGAAAGTCT
+
55AA:@DE@C;;:BBBBBAABBBCCABDC@CCCC:;7;=BABBCCC@AA@C@CCCCCCCC3C?CECCCCBCCCD=A@::999*9C=C4;;;7;EEABABAGCCCC?C@CC@BAB?BBBAACCDCBBCCCCCC@CDCC?BBBBBCCC@DACBB@BCCCCCCC?BBCCCD@BB?BBB>AABAA<@==977777(9<9?@AACCCCD>A>BBBC<?<;@B@@<@@@@@BA>A@CBD>DED?BBBBCBBBBBB>?>BBBBBBBB999BB?BBCCC?C@>>>>>7>===
@ATNG8:04004:06903
GATGGTAGTATAGAGCTCTACATACGTACTCATTCGTTTCGGAAGAGACAGGTACGTAATTAGTTAATAGCGTACTTCTTTTTCTTGCTTTCGTGGTATTCTTGCTAGTTACACTAGCCATCCTTACTGCGCTTCGATTGTGTGCGTACTGCTGCAATATTGTTAACGTGAGTCTTGTAAAACCTTCTTTTTACGTTTACTCTCGTGTTAAAAATCTTGAATTCTTTCTAGAGTTCCTGATCTTCTTGGGTCTACGGCTCGTCGCGCTACCCATCGAATCACGAAAGTTCT
+
;@BB9A@@@AA:;5;==C;<5>>///7777<<BACDCD;?@6:.4=:::<:3870/0/5938//+/)/37<<A>9=633333$3;6;373(38894:<=7=D989>BBA?DBA>;;;;5:>?5;7;??>>>@E;?>>=9====?;;;99<<<///9577;:>?8<6<====<=<=8>@@@@5@:>388@??/>=888)86659<::;;88?><.555.5517.255(5753../27)/.;7774//(/5.5768//(/5222---333/55(5775A;9753337,--)--
@ATNG8:04015:06907
GATACACGTCGCACACGTACTCATTCCGTTTCGGAAGAGACAGGTACGTTAAATTAGTTAATATAGCGTACTTCTTTTTCTTGCTTTACGTAGGTATTCTTCTAGTTACACTAGCCATCCTTACTGCGCTTCGATTGTGTGCGTACTGCTGCAATATTGTTAACGTGAGTCTTGTAAAACCTTCTTTTTACGTTTACTCTCGGTGTTAAAAAATCTGAATTCTTCTAGAGTTCCTGATCTTCTGGTGAGATATGCATGATGCTACCATCGAATCACGAAAGTCT
+
;;;:55544::::;<:995/////)/)/;;1//)/)49944447:886:)//(/)/88)/)//778;99:;=888;;;,89-33;:086////(//83//+3;;;@7CCBBB999>8737:6?B78:??@6@A==<===787==75625:65737777>>:>4>>=799988288?::-94>5>>>C>.55566'2255522+268066666$66573,34::4:BA974@4859///99167=7=B=BB8:9???BBBBBBCBB?BBBBB?AAABBBB=BBAA
@ATNG8:04016:06937
GATGGTAGTATAGAGCTCTACATAGTACTCATTCGTTTCGGAAGAGACAGGTACGTTAATAGTTAATAGCGTACTTCTTTTTCTTGCTTTCGTGGTATTCTTGCTAGTTACACTAGCCATCCTTACTGCGCTTCGATTGTGTGCGTACTGCTGCAATATTGTTAACGTGAGTCTTGTAAAACCTTCTTTTTACGTTTACTCTCGTGTTAAAAATCTGAATTCTTCTAGAGTTCCTGATCTTCTGGCGCGTATGTATGTCGCCTACCATCGAATCACGAAAGTCT
+
<<DD@FBBBBBBCBDCBBBCCCCCCCCCBBBD?DCCC<BB?C?BBBCCBB?BCBBA>B?CBAA>A?BBBBBBBBB?BCCAC1BB?B>>=:>BBC?CCC@BB<@@ABCC?CABBCA<<8<??;?;>@>>?A@@9>>>>;A=>=@@==;A@?A<>>A<>>=;AA<A=AAAA===AA=D@@>>5@>D699797)9=;;=3;;;678<;<<:>EEE/===AA=A=BD;??AA====D8==AADD49:D<>>>?AAAAAA;=;>CD:?=A<A;>>@;>=>><=>8?8::
@ATNG8:04017:06939
GATGGTAGTCTCAGATAGTCTATAGTACTCATTCGTTTCGGAAGAGACAGGTACGTTTAATAGTTAATAGCGTACTTCTTTTTCTTTGCTTTCGTGGTATTCTTGCTAGTTACACTAGCCATCCTTACTGCGCTTCGATTGTGTGCGTACTGCTGCAATATTGTTAACGTGAGTCTTGTAAAACCTTCTTTTACGTTTACTCTCGTGTTAAAAATCTGAATTCTTCTAGAGTTCCTGATCTTCTGGAGATACACATGATACTCTACCATCGAATCACGAAAGTCT
+
A>@;9=<<966;;<<=<<<<<665;595555:5;=B=6;?7><@A9:555.599544)47<9;;:>?BC@::///9+//;;;+;;;+55==245594955.5:.55;;>>9=BBBAAAB<@?@7;7;BCBBDBB@BBBB?CBCBBBBBCBBB@@@AA>;;:;@@;@<@BBB;99=?9=9555&5.5.5555'55555)55//99///927777'7;;55258==.45>9449.9.9=:9557<@@=B@@999>999A@@;;994=82;=847>B795>>A3;;66
@ATNG8:04019:06909
GATGGTAGCTCGCTGATGATATCTCCAGAAGATCAGGAACTCTAGAAGAATTCAGATTTTTAACACGAGAGTATACGTAAAAAGAAGGTTTTACAAAGACTCACGTTAACAATATTGCAGCAGTACGCACACAATCGAAGCGCAGTAAGGATGGCTAGTGTAACTAGCAAGAATACCACGAAAGCAAGAAAAAAGAAGTACGCTATTAACTATTAACGTACCTGTCTCTTCCGAAACGAATGAGTACACACTCTCATATGACACTACCATCGAATCACGAAAGTCT
+
56>D;>BCCB=;;666>BBB>;;?94999.5555594937/////85//+/588833777'78>>;@<BB<===;<977777$3/)/5:::&////(////999;;4<7<@=A??>?B@<AACBCCCCABADC@BB;;:;BCCCCCC@C@CAA?@CBABBBB@@A@CCC@BB?BCB=?@CCA8=:93::9:9:%:?9;?:A?@A?><>?AACC?B?>?BAA=AB@@@CC@C?BCD=A;;6;;A@??@CCBBBBBBBABBB@@@@@AA?AAA@A?BBCBFEC>FGDB
@ATNG8:04021:06928
GATGGTAGAGTATCATGTGTATATCATAAGATCAGGAACTCTAGAAGAATTCAGATTTTTAACACGAGAGTAAACGTAAAAAGAAGGTTTTACAAGACTCACGTTAACAATATTGCAGCAGTACGCACACAATCGAAGCGCAGTAAGGATGGCTAGTGTAACTAGCAAGAATACCACGAAAGCAAGAAAAAAGAAGTACGCTATTAACTATTAACGTACCTGTCTCTTCCGAAACGAATGAGTACATAGATATACGTATAGCTACCATCGAATCACGAAAGTCT
+
45;<7<ABAABB@@@@@CACB;000//;7//5><<<A?BBCBBBLABB?B@A@@BCKIL5C@BBACBCCBDCE;CB;::::(<@;:===>0>>=8=AA@BABBB?B?CD?BAB@BBAABCEDCCCIBA@CC=@@AB?BAAACBBB?B@D@A?ACBBBD;:7;AABCCACC?CCF>AABEE=A:93999999%9><?97:BBB@A;>;;::;1;5;=BAA>;;;<;@A>A>AAA<ACC?BBBBBCEBBABBBBBBBBBBBBAAAFC<?????<::>A@@A;A999
@ATNG8:04024:06901
GATGGTAGTGTCATATGAGAGTGTGTACTCATTCGTTTCGAAGAGACAGGTACGTTAATAGTTAATAGCGTACTTCTTTTTCTTGCTTTCTGTGGTATTCTTGCTAGTTACACTAGCCATCCTTACTGCGCTTCGATTGTGTGCGTACTGCTGCAATATTGTTAACGTGAGTCTTGTAAAACCTTCTTTTTACGTTTACTCTCGTGTTAAAAATCTGAATTCTTCTAGAGTTCCTGATCTTCTGGGATGTGTGCGCAGTGCCTACCATCGAATCACGAAAGTCTT
+
8<<>AECC@@@@<555B:9:FEDCC@;;;@@B?AABD?BBB?BDC;55>4>;55<8=:BCCD@CACECA;;<;;5;;><<(4:45/7;10///738/4.4:23344:<9?C@A?;@@9=AA=B=ABBCCDHC@CCCDACCCBBAAAACCCAAABB<A;<7;B@CADCBB@@@@@=@;<;<.:>B;@@DDC0AA;<<0;:;:==9955.5555$5<<55269>B9??9999=.9.9B?9999==>=6=::;@@B@@BBAA@B?BCCACGFCC?CCCDDIE=@000+
@ATNG8:04027:06929
GATGGTAGGAGACACGTCGCACACGTACTCATTCGTTTCGGAAGAGACAGGTACGTTAATAGTTAATAGCGTACTTCTTTTTCTTGCTTTCGTGGTATTCTTGCTAGTTACACTAGCCATCCTTACTGCGCTTCGATTGTGTGCGTACTGCTGCAATATTGTTAACGTGAGTCTTGTAAAACCTTCTTTTTACGTTTTACTCTCGTGTTAAAATCTGAATTCTTCTAGAGTTCCTGATCTTCTGGTATACACACTCGCTCGCTACCATCGAATCACGAAAGTCT
+
?@AC?BFC@CCDCBBBCCDBBBCDBBBBCBCC@CCCC>CD@D?CCDDCBC@CBA@@=@>@BDC@D?A@BCCCCBB=BDCCD2BB473<818BAB?BCE@BA>AAAABB?BBAAB@@@<@@=:>:>A>>>??A;>>:9176=;<====>>>>?;;;:;::88818;===BA>>=D=>@>AA6A:>078888(8<8888'6999:<==:;-686(2787A;@;>?<>A??==<8<6<>@@@A;>>C=>>>@@A><;;A>998///<<7;?;<;;?A?@???9??@A
@ATNG8:04028:06933
GATGGTAGGACGAGCGTCTGAGAGGTACTCATTGTTTTCGGAAGAGACAGGTAACGTTAAATAGTTAATAGCGTACTTCTTTTTCTTGCTTTCGTGGTATTCTTGCTAGTTACACTAGCCATCCTTACTGCGCTTCGATTGTGTGCGTACTGCTGCAATATTGTTACGTGAGTCTTGTAAAACCTTCTTTTTACGTTTAACTCTCGTGTAAAAATCTGAATTCTTCTAGAGTTCCTGATCTTCTGGGTCTACGCTCGTCGCGCTACCATCGAATCACGAAAGTCT
+
88:=399=0545==<:;:444444.5;;;<5929::;'9>2926A@B@@@495.599.99)4<<=9=<=>>???><<:77777'9?8==?:5;>>A:<;:5771778;>>;@@@A>>?C?CBB?C>AAABB@<<7=;;;187>>887<999<>:::@;:::9<9.5555796879035888'-*,),,666(,---5,2-244856952////$..//7485>@<>>>>>>><@6;:??==566991///=8==AAAA=:9:<<=>:>>>;;6<:9:=>=19:::
@ATNG8:04032:06916
GATGGTAGCGAGCGAGTGTGTATACCAGAAGATCAGGAACTCTAGAAGAATTCAGATTTTTAACACGAGAGTAAACGTAAAAGAAGGTTTTACAAGACTCACGTTAACAATATTGCAGCAGTACGCACACAATCGAAGCGCAGTAAGGATGGCTAGTGTAACTAGCAAGAATACCACGAAAGCAAGAAAAAAGAAGTACGCTATTAACTATTAACGTACCTGTCTCTTCCGAAACGAATGAGTACAGAGAGTACGATATGTCTATCGAATCACGAAAGTCT
+
>><>@B@@@;4444:;<566=>>>@<@>>:>=<=6626:====;;;9<B9=8:9;55555$57;<>DA;<>000)//////&/;5;)555&555.5665>>>@B;A=;:6;AA=@@BCCCCCCCBBDCCCCACCBCABBBBDDCC@D@CCC@AAACDCCB@CCBBBC@@@>@BB=@;A@A000@<;;;;;:%:768743=<;>;48033<?7<;=BBBB@C@@@BBB?B@CCE>CEG@DA??BAAABBABAAAAABBBBBBBBCCCBB?BBAB>>>8>==>
@ATNG8:04032:06931
GATGGTAGTATCTGCACACTCTGTCCAGAAGATCAGGAACTCTAGAAGAATTCAGATTTTTAACACGAGAGTAAACGTAAAAAGAAGGTTTTACAAGACTCACGTTAACAATATTGCAGCAGTACGCACACAATCGAAGCGCAGTAAGGATGGCTAGTGTAACTAGCAAGAATACCACGAAAGCAAGAAAAAAGAAGTACGCTATTAACTATTAACGTACCTGTCTCTTCCGAAACGAATGAGTACTACTCTCAGAGACACACTAATCGAATCACGAAAGTCT
+
FECC?BDCEEA@ACCCAA@B=@BAA7<BCADFBB;;6;;AAB@@@A>@@@C@A@@?>===,=:=?=?@@B@@??8870////$//)/4:::/<;=9=C9<9@955.4.493:==8==:>@@@@AC;;:BBCC?A@@@=@AAACAAA?B?B<;6;@ACDCCB?CBB@???BA?DBB:==CCA8<77/000000%0;:/0/=;=A>8<8:65892<<::@BA=AA:9:8?;?;@@A:?>>7<<@?@ABBCBAAAAAA@A@=>;///;588>A:==?>=9>4:<==
@ATNG8:04033:06947
GATGGTAGTCTCAGATAGTCTATAGTACTCATTCGTTTCGGAAGAGACAGGTACGTTAATAGTTAATAGCGTACTTCTTTTTCTTGCTTTCGTGGTATTCTTGCTAGTTACACTAGCCATCCTTACTGCGCTTCGATTGTGTGCGTACTGCTGCAATATTGTTAACGTGAGTCTTGTAAAACCTTCTTTTTACGTTTACTCTCGTGTTAAAAATCTGAATTCTTCTAGAGTTCCTGATCTTCTGGACAGAGTGTGCAGATACTACCATCGAATCACGAAAGTCT
+
55:;8=BCCCCCCCCCCCCCCBBBCCBBBCCC?BBBD>CC@D@CCCCCCC@CCCCC?B?BBBB?C@CCCCAABEG?@@?@?0@B<@@@@9?CBB?BCB?BC:;;CCBB@BDBCBCBB@BED@C?CBABCBBB?BCCD?CCCCC@@@CCCCCBBBD=BAC@BB?B?CDDDBBCCC@CBBBB:B?C?CCHHD5CCAAA<ABCCCCDBBB?BAAB2BABBB@B@BB@BBEEBBB?C@CCCCBC>AAC@CCCDCCCBBBBBCCCBBBBB@BBAAA@CBBCBBB:ABBB
@ATNG8:03987:06960
GATGGTAGGCGTGTGAGAGTCTGCCCAGAAGATCAGGAACTCTAGAAGAATTCAGATTTTTAACACGAGAGTAAACGTAAAAAGAAGGTTTTACAATGACTCACGTTAACAATATTTGCAGCGGTACGCACACAATCGAAGCGCAGTAAGGATGGCTAGTGTAACTAGCAAGAATACCACGAAAGCAAGAAAAATAAGTACGCTATTAACTATTAACGTACCTGTCTCTTCCGAAACGAATGAGTACCTCTCAGACGCTCGTCCTACCATCGAATCACGAAAGTCT
+
//9969<A;AC996;BBAB@@?>:<45558<<@CAB?@<000:;//)5<5<8<AAA@@@A.;6:@@>A@CBBBC=A<88777'7849)///(/:;(//7686:///(/06:388?=/325668*..99778856,5::>:===>A=<<7=:;>BAFBBBBAAC@BBBBBB?BC=A?>:>CBBC;BBB?BBBBA/@A:@@@?><@9979499992949===?:BD@@@@@6:8:CE>CCE?CBBCCAC?CBBBBBCBDDLBBBDAGCB@CCCCKACCBB;;;0;A;;
@ATNG8:03989:06958
GATGGTAGTGTCATATGAGAGTGTGTACTCATTCGTTTCGGAAGAGACAGGTACGTTAATAGTTAATAGCGTACTTCTTTTTCTTGTCTTTCGTGGTATTCTTGCTAGTTACACTAGCCATCCTTACTGCGCTTCGATTGTGTGCGTACTGCTGCAATATTGTTAACGTGAGTCTTGTAAAACCTTCTTTTTACGTTTACTCTCGTGTTAAAAATCTGAATTCTTCTAGAGTTCCTTATCTTCTGGGTGTATCAGCGAGTATCTACCATCGAATCACGAAAGTCT
+
4444.5=ACB@::55556=<;99999555;995;;@C=@A=<5555;;;<7<;6667<5::;>0616<=<<<<=A290;;;,00,///:;3:8;;9<<<9<<9;;:BAB@CDIGCCCC@CCD@B?BCCCCCAB?BDBB?BBBCCCCCBBBBDBBBD@CCCACC@B@BBCCCBCCB?BCCCC;@=@???@@?,?@??@9@AAABBCBBB6:;:;*;BB@@=A?BB@CCCCCCC@C@C?CBBB@BBDD>CCBBDCCCCCCCBCDDECB?CBBBC@CDBCBCC?C@@@
@ATNG8:03990:06971
GATGGTAGCGCGACGAGCGTAGACCCAGAAGATCAGGAACTCTAGAAGAATTCAGATTTTTAACACGAGAGTAAACGTAAAAAGAAGGTTTTACAAGACTCACGTTAACAATATTGCAGCAGTACGCACACAATCGAAGCGCAGTAAGGATGGCTAGTGTAACTAGCAAGAATACCACGAAAGCAAGAAAAAAGAAGTACGCTATTAACTATTAACGTACCTGTCTCTTCCGAAACGAATGAGTACCTCTCAGACGCTCGTCCTACCATCGAATCACGAAAGTCT
+
55<<8=<AAFDDCCCCCCEGCBCCJ?CBB@BCDC@A=A=@ABCCCC?AAADABBAAABBB2B@CCCCBBBB@@?:@AB@@A@,@A5:2;;;.;CCACCCBB@@AC?B?BB?BAB?CBAABCCDCCCCCCBBA=AA;:7;A@@AB::7<@AAA>ACCCBAAB@DDBBCC?CC?AAA<??BBD>::9;::9999%9>;?:78A>@==1715:=>4=:>?CBB?BB@@@BB?B@BBB=@??;?AABBDC@ABACB?@CDAA@>>><?@B<>>>>>=@ABC???8?:9:
@ATNG8:03991:06962
GATGGTAGAGTACAGTGTAGTAGACCAGAAGATCAGAACTCTAGAAGAATTCAGATTTTTAACACTAGAGTAAACGTAAAAAGAAGGTTTTACAAGACTCACGTTAACAATATTGCAGCAGTACGCACACAATCGAAGCGCAGTAAGGATGGCTAGTGTAACTAGCAAGAATACCACGAAAGCAAGAAAAAGAAGTACGCTATTAACTATTAACGTACCTGTCTCTTCCGAAACGAATGAGTACTACTCTCAGAGACACACTACCATCGAATCACGAAAGTCT
+
45>>:>CCDEGBBA@ABCCGIDDCC@CBB>BBBBBCC@CCCBBCB?BD@C@;;:AADDC2A<@ABCBBBB???:?BBEEEG5CB@B?BBC9DCC?CCCCCBCBB?B@BB@BCD?CCBBCBCCCCDFDBAAC?CDCC?BABBBBBB@C@CAA>ABBDDBCA=@@CCDD?BB<@@B4::AAA;AAA>ADCCD3DC?B??@C=<<>1618;@@1818>AAA?AC:::AA;?;?@A<ABB@BBBCCBCBCB?@?AAB@@@@:878AAB<?@>>><?>==:::5:@@A
@ATNG8:03993:06966
GATGGTAGAGTACAGTGTAGTAGACCAGAAGATCAGGAACTCTAGAAGAATTCAGATTTTTAACACGAGAGTAAACGTAAAAAGAAGGTTTTACAAGACTCACGTTAACAATATTGCAGCAGTACGCACACAATCGAAGCGCAGTAAGGATGGCTAGTGTAACTAGCAAGAATACCACGAAAGCAAGAAAAAAGAAGTACGCTATTAAACTATTAAACGTACCTGTCTCTTCCGAAACGAATGAGTACTACTCTCAGAGACACACTACCATCGAATCACGAAAGTCT
+
99<A:>BABBBBCBBBCJMCAAAA@=AA@=ABC@@@=B?BCCCCCDABB?A>AA???A@A1B?BB==AA=???C=@???:==,9@;?9BFF;CCCAFAABBBEDC@C@BB?BED?BBABDDDECBBBCCC90+0@00+0=>;>A9:8;?BCC?BACCECCC?CCCGBB?AA=AA@8>>99927<=:99::::%:;97837;8:=8/26'6696+22'28?4448=888=>=?<?BB9BBB?AABBDCCC??@BBBBB???A===>>==9>A@@@=@@;;@BB>B@A@
@ATNG8:03996:06991
GATGGTAGTGTCAGTGCGCGTCGTCCAGAAGATCAGGAACTCTAGAAGAATTCAGATTTTTAACACGAGAGTAAACGTAAAAAGAAGGTTTTACAAGACTCACGTTAACAATATTGCAGCAGTACGCACACAATCGAAGCGCAGTAAGGATGGCTAGTGTAACTAGCAAGAATACCACGAAAGCAAGAAAAAGAAGTACGCTATTAACTATTAACGTACCTGTCTCTTCCGAAACGAATGAGTACGTGTGACGTACGTGAGCTACCATCGAATCACGAAAGTCT
+
55CC@CBBBBBBCCCCBBBDEBCCC@CCC@BB;:;B@B=A@BBBBB>AA?AADCA?????.??CCCCCBAA>>;3;?AAABB2BC?C@CDD;DDD@DFCBCCCCC?C@CC@CBA?BDABBCCECCCBBBCCC@BBBC@BBBBBB@A>B@BBB?BCCCCAAC?CCAAAC@BB?999=AACFD?AAA@BCCCC3BB?BBBBCAAAA<@7;:AD7;8;?CBB@CBAAACC<?=?AA<ACFADBBBBBBBBBBCBBBDCBBBAAABBDF?B>>>B?AA=>88829??>
@ATNG8:03996:06994
GATGGTAGCGCGACGAGCGTAGACCCAGAAGATCAGGAACTCTAGAAGAATTCATATTTTTAACACGAGAGTAAACGTAAAAAGAAGGTTTTACAAGACTCACGTTAACAATATTGCAGCAGTACGCACACAATCGAAGCGCAGTAAGGATGGCTAGTGTAACTAGCAAGAATACCACGAAAGCAAGAAAAAGAAGTACGCTATTAACTATTAACGTACCTGTCTCTTCCGAAACGAATGAGTACTGCGTCTCACTCTCGCCTACCATCGAATCACGAAAGTCT
+
55>>:>BBBBBBCCCCBCCEDC@@?;@BC@CCCDBB?B@CCCBBBD@CC?B@BBB??@@@.?<AABBBBBBBAA9@B;;;;;*;@=A@BBB9BBCACIGCCCCBC?B@BC@BBC?BBCDCCCCBAABBAABC@BBBC=@@CCCCBB?C@CBB?BCBBBCCC?AAACCCACC?BAB<??BCC=B??<?@@@B2AC@C9:9DBA@A<?;>>@?1818=AAA=@@@??@@<?<?CE>BBB?BBBBBBAABCCBCBAAAABAAAD@CCC?DBBBB@EBBA@@@9@A@@
@ATNG8:03998:06980
GATGTAGCTCTGCTCTGACTCTCGTACTCATTCGTTTCGGAAGAGACAGGTACGTTAATAGTTAATAGCGTACTTCTTTTTCTTGCTTTCGTGGTATTCTTGCTATTTACACTAGCCATCCTTACTGCGCTTCGATTGTGTGCGTACTGCTGCAATATTGTTAACTTGAGTCTTGTAAAACCTTCTTTTTACGTTTACTCTCGTGTTAAAAATCTGAATTCTTCTAGAGTTCCTGATCTTCTGGCGCTCTGTCACGTCTGCTACCATCGAATCACGAAAGTCT
+
BBBCCCCCC?CCCCDCBBCCCCCCCCCB@AA>@DCF=CB@C?BCCCCCC@DFCAA?A?BBBCACBHBBCCBBAA?ACEEL5CB@CBBC>BBAB?CCC>BB>B@A@BB=BBCBCCCCABAA<?;?=?@?99:AFFDC;@@GIBA@ADC@?@@??A?BDB>BA=A>BB?A@AA;;7<BCCC3A5;5;;A@@,@B;;:.9===>::=<<29944$488:<9=8<<9=<<<<>>8?7==888:.33:4888BBAC==>@@>@@@@AAA=@@BBA=@@@CCCC?CABB
@ATNG8:03999:06992
GATGGTAGATATATGCACGCTCTACCAGAAGATCAGGAACTCTAGAAGAATTCAGATTTTTAACACGAGAGTAAACGTAAAAAGAAGTTTTACAAGACTCACGTTAACAATATTGCAGCAGTACGCACACAATCGAAGCGCAGTAAGGATGGCTAGTGTAAACTATGCAAGAATACCACGAAGCAAGAAAAAGAAGTACGCTATTAATATAACGTACCTGTCTCTTCCGAAACGAATGAGTACACATCGTCGTGTCGTGCTACCATCGAATCACGAAAGTCT
+
/:::2885544<;569A;;<==6668===7;;;:94.4.44::;:929;171444<=>?=+<6:<333379;;<399//000$/;)////&/7727666A?>@?:@;==0599.4;?;966?>@CCCCDBB@??>>+////77;;9<8=9905<;;:?:00+0:0006:6776::=8<;441388633333$39,37=A;;<4.*.48...(..//95444<833-32333/4<<7<=888=888==:99<443489333;7606///639:88:==6==88
@ATNG8:04000:06977
GATGGTAGCTCTGCTCTGACTCTCGTACTCATTCGTTTCGGAATAGACAGGTACGTTAATAGTTAATAGCGTACTTCTTTTTCTTGCTTTCGTGGTATTCTTGCTAGTTACACTAGCCATCCTTACTGCGCTTCGATTGTGTGCGTACTGCTGCAATATTGTTAACGTGAGTCTTGTAAAACCTTCTTTTTACGTTTACTCTCGTGTTAAAAATCTGAATTCTTCTAGAGTTCCTGATCTTCTGGGCTGCGCTGATATGCGCTACCATCGAATCACGAAAGTCT
+
<<@@=;>BBB@BA@@BCCCBBHECCBBBCCBB?BAA<<BC@C@BBBCBDD@CBBCC@F?BCDB@CADBAACCCBC@CCDED5CB@CCBC>C;<:?BBC?AB8;;@ABB@CCBBCCCB?AA@?B?CCBBCCCC@BBCC?CBBCAAABB@@@CBBAC?A;;7;B?B@DFCBBCCCCBCBBGG9GAC?AABCC0CBBAA<ACBCBBBAAA=AAAA0ACBBB@B@CC?AABBECC?B?CBBCCC?@?BE>C@;;;BBBCCCCCBBBBCC>BCBBC@ECDCAAA>ACCC
@ATNG8:04006:06962
GATGGTAGTATAGAGCTCTACATAGTACTCATTCGTTTCGGAAGAGACAGGTACGTTAATAGTTAATAGCGTACTTCTTTTTCTTGCTTTCGTGGTATTCTTGCTAGTTACACTAGCCATCCTTACTGCGCTTCGATTGTGTGCGTACTGCTGCAATATTGTTAACGTGAGTCTTGTAAAACCTTCTTTTTACGTTTACTCTCGTGTTAAAAATCTGAATTCTTCTAGAGTTCCTGATCTTCTGGGCTGCGCTGATATGCGCTACCATCGAATCACGAAAGTCT
+
BBCC@CCBBBCBBBCCCCCCBGDGFCCCCC@@=@@@@<AD@C@BBCCAAAABBBCB?B>AAAC?B<?@BCBAAAC@BBBBB3AA>??AA=AA??<@BB>BC>@@ACBB<@>BB???A;AAA=A=C>>>>>>><@B=<8<AAA>==>>>BAA>>>?=>??=??<?<?AAA@@@AA7==ABB6@<@<@@@@@.>=AAC9A>>>??@>@@:>>>>/>@@@B<A=CC=>@@@AA@<@<@AAAAA:99=;4;///===>BA>?>>>?<:95::;?A=BAA=;;;1;///
@ATNG8:04012:06968
GATGGTAGACACGTGTGCTCTCTCGTACTCATTCGTTTCGGAAGAGACAGGTACGTTAATAGTTAATAGCGTACTTCTTTTTCTTGCTTTCGTGGTATTCTTGCTTAGTTACACTAGCCATCCTTACTGCGCTTCGATTGTGTGCGTACTGCTGCAATATTGTTAACGTGAGTCTTGTAAAACCTTCTTTTTACGTTTACTCTCGTGTTAAAAATCTTGAATTCTTCTAGAGTTCCTGATCTTCTGGTAGAGGCGTGCATATATCTACCACTGAATCACGAAAAGTCT
+
55;<7<AA==<<<<=666>>666<<55666669>>CC>CC@B>BB@@@;;299=:?=?:?=>>7?9=CCCCA:888>?>==+<:6@777/7<9>6:0-)-73---(-9:1678888<B>588:>;<<>>>9984<>AA8:;:<::;768===:::94978757168777>;;>=<499;9:+9-7.5/>>>*88<<=,//<7778:5513;99(7//)/3.329;6A;;7/.//5)//997717::4:87..).33.22552222633(..358266......&.577
@ATNG8:04012:06975
GATGGTAGACATATCGTACTCTCTGTATTCATTCGTTTCGGAAGAGACAGGTACGTTAATAGTTAATAGCGTACTTCTTTTTCTTGCTTTCGTGGTATTCTTGCTAGTTACACTAGCCATCCTTACTGCGCTTCGATTGTGTGCGTACTGCTGCAATATTGTTAACGTGAGTCTTGTAAAACCTTCTTTTTACGTTTACTCTCGTGTTAAAAATCTGAATTCTTCTAGAGTTCCTGATCTTCTGGGTCTACGCTCGTCGCGCTACCATCGAATCACGAAAAGTCT
+
BBBC?CCBBBCCCDDBBBCCDCCCCCCC@DBB>BDDD=AA?C?BBBCBBB?BCD??=??BBBB?B@CCBAAA?;@7@====+=B7BBA<5;FFE?BBB?AD9:9?BCD?BBBB@@>>:>AA7;7;>>>?===:>@@@<>>=>>>@??AAAAA>>>=>>>=DD:>:>ADDB?@@@<???CC5B=B==:988*9<---)--3---;66:;>?A?.:AAAA9>9::59<<@;;;=A:>=>>EK8;;?B:>>?B>>>AAA>888A@@@A:>>AAA<A=<;6666(7;<8
@ATNG8:04020:06953
GATGGTAGCTATACGTATATCTAATGTACTCATTCGTTTCGGAAGAGACAGGTACGTTAATAGTTAATAGCGTACTTCTTTTTCTTGCTTTCGTGGTATTCTTGCTAGTTACACTAGCCATCCTTACTGTGCTTCGATTGTGTGCGTACTGCTGCAATATTGTTAACGTGAGTCTTGTAAAACCTTCTTTTTACGTTTACTCTCGTGTTAAAAATCTGAATTCTTCTAGAGTTCCTGATCTTCTGGGTGTATCACGAGTATCTACCATCGAATCACGAAAGTCT
+
:;AB:=B@B@@;?;@@;CCCGCCACCBCCBCEFBCCBB=BB?B@BCBBBBB@BBBCC@C@BCBB?B@DCCCDABBB@CBBBB3CC=@???7>ABC>ABD@BB=??ABBB?BBBBCABB<>>B?@<@?@@@@@@<>>AA587>=:;;@@@@>>>@@D<???=@@<@<@>>>?A@@@=??@CD5F9=6:;:::*9=9981666///:65919787(5889;6:5;;79::?5678>066=988///>>0565=<>AA??>?>AB>::9<96667=;;769919///
@ATNG8:04025:06965
GATGGTAGGCGACATACATACGCGCCAGAAGATCAGGAACTCTAGAAGAATTCAGATTTTTAACACGAGAGTAAACGTAAAAAGAAGGTTTTACAAGACTCACGTTAACAATTTTGCAGCAGTACGCACACAATCGAAGCGCAGTAAGGATGGCTAGTGTAACTAGCAAGAATACCACGAAAGCAAGAAAAAAGAAGTACGCTATTAACTATTAACGTACCTGTCTCTTCCGAAACGAATGAGTACAGAGATACGATATGTCTACCATCGAATCACGAAAGTCT
+
87:;=A@?;BBBCDCDGBCACCGDCGAAB@CCHCBB?A?ABABBBC@BB@B@BBCCCCCC3C@CBDCGBBAAAD=ABACCDD2;;8;;AAA8BCC@CCBB@>>00,03<96===3>@A@ABAAABBABBB<<;;DDD@A@DCBBBB<A=A;;8;DCBCBCC@BBAAAC@BC@AAA>??BBC>BAC?@@AAAA(@@?00/??CCDC>A>?AB?9=:=?A@A=A@@@BAA@D@CBD@CAB?AAAA@AA???BBCCC:99BBBDCCC@<@@>>?8=<>9888)7=;;
@ATNG8:04027:06991
GATGGTAGTACATGATAGACGACACCAGAAGATCAGGAACTCTAGAAGAATTCAGATTTTTAACACGAGAGTAAACGTAAAAAGAAGGTTTTACAAGACTCACGTTAACAATATTGCAGCAGTACGCACACAAGAAGCGCAGTAAGGATGGCTAGTGTAACTAGCAAGAATACCACGAAAGCAAGAAAAAGAAGTACGCTATTAACTATTAACGTACCTGTCTCTTCCGAAACGAATGAGTACTATGTAGAGCTCTATACTCATCGAATCACGAAAGTCT
+
AA@C@CCCCC@@@DCCBCCC9;;BC@DCE@GCCCBB@B@BBCCCCC?BC?B?BCD99::;*;?BCCDGCBBBB@6@@::::;';;:;5959&9B=:>BBCCCCCB?C?CC?BBD?BBBBBBBCBBCBBBCBC@CC@CBBBCCCC@CACBB@BCCCCBCC?CCBBBC@CD@BBB@CCBBB>BCB@CCDCC3BB?BBBBCBCAC=@>@@AC?C?BBEDD?BCBA???>B?BCC>CCC6<;@@@?@?D??@?BFCCCCDDCCCCCAAABC@DC@@@BC>B>>>
@ATNG8:04029:06976
GATGGTAGTGATACAGATCAGACACCAGAAGATCAGGAACTCTTGAAGAATTCAGATTTTTAACACGAGAGTAAACGTAAAAAGAAGGTTTTACAAGACTCACGTTAACAATATTGCAGCAGTACGCACACAATCGAAGCGCAGTAAGGATGGCTAGTGTAACTAGCAAGAATACCACGAAAGCAAGAAAAAAGAAGTACGCTATTAACTATTAACGTACCTGTCTCTTCCGAAACGAATGAGTACGATGAGAGAGCTCTCTCTACCATCGAATCACGAAAGTCT
+
CCDD?CBBBCCBBBCDCCCBBBCCC@BBB?BABB;9055:<<>9BC@CC<C@CFCCCCCC1B@CCCCCCCDBCC<@@@@?@?2@B@B?DDD;BBB@CAABCDD9:;;ADDABBC@CBBCBBCCCFCCCBBBC@CCBA?B@@>?@@>:@?BBB?BCCCCCBB?BFBBBB?AA>???7::ABA;???=@@@@@A(@A?C98:BCBAA<><><AA1838?BBB?DDBBAAA=@=@BC>CBB@BBBBBBBBBBBBBBBBB@@@>>>>>BA<@????=AAAABCC=@999
@ATNG8:03990:07001
GATGGTAGCTCACGTACGTCACACGTACTCATTCGTTTCGGAAGAGACAGGTACGTTAATAGTTAATAGCGTACTTCTTTTTCTTGCTTTCGTGGTATTCTTGCTAGTTACACTAGCCATCCTTACTGCGCTTCGATTGTGTGCGTATTGCTGCAATATTGTTAACGTGAGTCTTGTAAAACCTTCTTTTTACGTTTACTCTCGTGTTAAAAATCTGAATTCTTCTAGAGTTCCTGATCTTCTGGGTCTCTCTCTCACGCACTACCATCGAATCACGAAAGTCT
+
9:CD;DCAA@;@BBBBCCBCCBBBBBBCCBBC?BCCG=CB?E@CBBBDBB?DCDBB?B?CCCC?C@@@@?AAAAA=AAAAC1BB<?@BB>BCBB>BBB<??777>BCC?AACCCCCC>AAA>@;?<;;??;;7;=?=:;;;A?=>>?@;???=;><@@@<>><>=@AA@@>AAA=@@?AA5A;>977666(7=<<=6>:99=??<<;3:;:;+;>>>A=A;??=AA@@;:;=A;?=ABAA9<=?A9<<:979999<7799:>=>A<>==>;6:777;==6=77<
@ATNG8:03991:07018
ATGGTAGAGAGACTGTAGCGCACCCAGAAGATCAGGAACTCTAGAAGAATTCAGATTTTTAACACGAGAGTAAACGTAAAAAGAAGGTTTTACAAGACTCACGTTAACAATATTGCAGCAGTACGCACACAATCGAAGCGCAGTAAGGATGGCTAGTGTAACTAGCAAGAATACCACGAAAGCAAGAAAAAGAAGTACGCTATTAACTATTAACGTACCTGTCTCTTCCGAAACGAATGAGTACGATGAGAGAGCTCTCTCTACCATCGAATCACGAAAGTCT
+
<<<:>CCDDCCBBBBCCDDCCCCC>GCC@CCC@@A@C@CCCAAAD@CD?B@???CBAAB3B@CCCBBBBBABA<@@ABBDB2@@=@?CCC<CCD@BCBCCCCCD?B?BC@CCC?CABBCBBCBCCCBBBBC?CCDD?B?@ABCAA<B@CCC@AAACCCCC?AABBBD?BB????<??AA@;@@@;99999(:@;A:99BAAAA:=:>>BB7;7;?BAA?AAAA@AA<?=?BC>CCC?BBBBDDDBABBBBBB@@?<<<<>>>@D<A====<AAA=?;;5;000
@ATNG8:03992:07014
GATGGTAGTAGTACACTAGTCATACCAGAAGATCAGGAACTCTAGAAGAATTCAGATTTTTAACACGAGAGTACGTAAAAAGAAGGTTTTACAAGACTCACGTTAACAATATTGCAGCAGTACGCACACAATCGAAGCGCAGTAAGGATGGCTAGTGTAACTAGCAAGAATACCACGAAAGCAAGAAAAAGAAGTACGCTATTAACTATTAACGTACCTGTCTCTTCCGAAACGAATGAGTACGTGTGACGTACGTGAGCTACCATCGAATCACGAAAAGTCT
+
55>B@CCBBA@@AC@666=>>AB@@<@BA4:;@@@@<A@CCC::9C?BB=@8?@9:4999$93=>:?DDCCBBA@A@>>>,?>;?<BDD<BCBAECCCBBC;;:;@CB?CCB?BABABACJFFCCCCBCB@BCBB>AACBCBCC?C@CBB@BCBCCCBB>BCCCBA?AB?CCC=AABBB<AAA>ACFFD3BB?B???A=?A@=B:?>AA3838=BBB?AA??ABB?C=A@C<AAB<?>AAAAB@??CBBBBCEC??:::BCBC?CBAAA>@@@@9999+9@?@
@ATNG8:03992:07022
GATGGTAGGCGTGTGAGAGTCTGCCCAGAAGATCAGGAACTCTAGAAGAATTCAGATTTTTAACACGAGAGTAAACGTAAAAAGAAGGTTTTATAAGACTCACGTTAACAATATTGCAGCAGTACGCACACAATCGAAGCGCAGTAAAGGATGGCTAGTGTAACTAGCAAGAATACCACGAAAGCAAGAAAAAGAAGTACGCTATTAACTATTAACGTACCTGTCTCTTCCTAAACGAATGAGTACGATGAGAGAGCTCTCTCTACCATCGAATCACGAAAGTCT
+
<<BEA@@@>A?@@:;@AAAABB@A@3>A@;BBCHCCAD@BBAAABA=AC@B>BBBAAAA@0@=@A@@@ABA@@A9;;88999(9<9>?CEC5AAB@BAAA@====+0+/8/65:5:555@?8;8=AA@@@AB===;;5;:;==<888-8:@?C?BCB???::49AAB?@<?C?CAA<>?99928AA<ABBBC2B>;?:<9;::<>4:4:<;<6<9==AAA<>>>?>AA=A=;;;3;AA?BBBABB????BBAB@;;;???;;;>>><?@A>>;888<=>>6<///
@ATNG8:03995:07007
GATGGTAGCACGAGTCACTCATATCCAGAAGATCAGGAACTCTAGAAGAATTCAGATTTTTAACACGAGAGTAAACGTAAAAAGAAGGTTTTACAAGACTCACGTTAACAATATTGCAGCAGTACGCACACAATCGAAGCGCAGTAAGGATGGCTAGTGTAACTAGCAAGAATACCACGAAAGCAAGAAAAAAGAAGTACGCTATTAACTATTAACGTACCTGTCTCTTCCGAAACGAATGAGTACTATGTAGAGCTCTATACTAATCGAATCACGAAAGTCT
+
>>CC@CCBA;5555==B>DFCCCCE@DBC?@@@B;;7<=A@CCCCC@CE@C@BBCACCCC3C@CBC@@@BBBBC>BBBCEEM5BC?A?AML;CCC@CCCCCBC;;4;=@?<@BB?BDCBBBCCCCDBBBBBB?CB??>@AA@ABAB?C@CBB?BCCCCACC?AABBBB?BB@AAC>??BBB;A>=9999999%9??AA?ABC@@@<@7;;AA<A=AAC::6:C@@?CC?D>AAD@C?@=?BBBBBBCAABBBBBBB===>>==>?=>>?@<==AAAAA;ABCC
@ATNG8:03996:07001
GATGGTAGCACACGAGATCTCATCGTACTCATCGTTTCGGAAGAGACAGGTACGTTAATAGTTAATAGCGTACTTCTTTTTCTTGCTTTCGTGGTATTCTTGCTAGTTACACTAGCCATCCTTACTGCGCTTCGATTGTGTGCGTACTGCTGCAATATTGTTAACGTGAGTCTTGTAAAACCTTCTTTTTACGTTTACTCTCGTGTTAAAAATCTGAATTCTTCTAGAGTTCCTGATCTTCTGGGTGCGCTACAGTCTCTCTACCATCGAATCACGAAAGTCT
+
ACAA@BFEBBBCBBBCCCFDDCCCDBABDBABBBBB>BB?C@BC;;;AA@CCC;:6:=BABC@B?BCCC???;B9BBFDD3BB>AABD>BBBC?CBB@CB>A@@@@A799BBBBBC?CBA<A?CAA==?@@<@@@A176<=<<=>@ACAA==>A8:;@<AA<A==>>A@>>>?=???A@6@=A7;;???/>>@??188;;;<?<>>=ABBB/<8869199>><>DAB888188===@GD8=888*9:::;;;;>;;;;;;>==@17///:9=:>>>>>7>?@;
@ATNG8:03996:07008
GATGGTAGACATATCGTACTCTCTGTACTCATTCGTTTCGGAAGAGACAGGTACGTTAATAGTTAATAGCGTACTTCTTTTTCTTCTTTCGTGGTATTCTTGCTAGTTACACTAGCCATCCTTACTGCGCTTCGATTGTGTGCGTACTGCTGCAATATTGTTAACGTGAGTCTTGTAAAACCTTCTTTTTACGTTTACTCTCGTGTTAAAAAATCTGAATTCTTCTAGAGTTCCTGATCTTCTGGATATGAGTGACTCGTGCTACCATCGAATCACGAAAGTCT
+
@@CC;DEC@@?@;;BA@=@@ABAAA;BBBECC@CCCC=CC@C@CECCCBB?AAB??=??BBBC@C?A@@BBAB8?9;=??@):?2837/3@AB?CAB;?=.88;<9<4;AA9<>??<@??=?=AAA@??>@<AA@@5;:::==AB???@@@AAA<;;;=@@;?;??<==?A=<:>AAAA.:6A055666(699A:3:8:;>G@>==1/////$////83923725:::??A<A=@>>===7:<A=BC787@>=;;;=<@@>>=@A=?888>:>;;;>AA:A898
@ATNG8:04002:07000
GATGGTAGCTGACGTGACAGAGCGCCAGAAGATCAGGAACTCTAGAAGAATTCAGATTTTTAACACGAGAGTAAACGTAAAAAGAAGGTTTTACAAGACTCACGTTAACAATATTGCAGCAGTACGCACACAATCGAAGCGCAGTAAGGATGGCTAGTGTAACTAGCAAGAATACCACGAAAGCAAGAAAAAAGAAGTACGCTATTAACTATTAACGTACCTGTCTCTTCCGAAACGAATGAGTACAGAGAGTACGATATGTCTACCATCGAATCACGAAAGTCT
+
44:93:ABABABBB=B>?>>BBCCC?AAB>BCCB9969?>?@@@@@?BA?B@BBAAACDD3C=A@BABBCC@@@:87;BAAA2AB?C<A@@9ACC?BBBBAAJCC?B@CD?BAC?CCBBCCCCCCBCCBBBB@CCCC>@@CB??887:@CBB?BCCCCCCC>AACCBB?BB@BBB?A@???8>?A>BBBBBC)BB?B9:9CC?=>18169>@.838?BBC?CA;;:BA?B?AAA<ACB?BBBBBBCBBBBBBCCCAABBBCAA@=>:=B@@@;@@??9993;===
@ATNG8:04003:07028
GATGGTAGATATATGCACGCTCTACCAGAAGATCAGGAACTCTAGAAGAATTCAGATTTTTAACACGAGAGTAAACGTAAAAAGAAGGTTTTACAAGACTCACGTTAACAATATTGCAGCAGTACGCACACAATCGAAGCGCAGTAAGGATGGCTAGTGTAACTAGCAAGAATACCACGAAAGCAAGAAAAAAGAAGTACGCTATTAACTATTAACGTACCTGTCTCTTCCGAAACGAATGAGTACTACTCTCAGAGACACACTACCATCGAATCACGAAAGTCT
+
>>BC?BBCCCCBBBBBDCBBADBCC?BBB@CCDBBB?B?BAC;;;B?AD=@=:::=>>>@.A;ACBB@@>>:99,9=>>>?<':;292999&9@B?CBCBBCBBC@C?BB?BBD@CBBCCDC@AACCBBBDC@BBBB?BBBAAC@?=@?B;;8;BA@AB;;8;CBBBBABB>ABB;>?BBA;?==9::9999%9A;A???EECAA<>7;;??<@:==CBA?BC@@?BA?A@CCD>CCC?BCCCCCCCCBAAAB@@@@@@@AA==?B:>=@A@=B>==@@@9@@@@
@ATNG8:04007:07011
GATGGTAGCACGACACGACGATGTGTACTCATTCGTTTCGGAAGAGACAGGTACGTTAATAGTTAATAGCGTACTTCTTTTTCTTGCTTTCGTGGTATTCTTGCTAGTTACACTAGCCATCCTTACTGCGCTTCGATTGTGTGCGTACTGCTGCAATATTGTTAACGTGAGTCTTGTAAAACCTTCTTTTTACGTTTACTCTCGTGTTAAAAATCTGAATTCTTCTAGAGTTCCTGATCTTCTGGGATGTGTGCGCAGTGCCTACCATCGAATCACGAAAGTCT
+
//;;7<CCACBBBBCAAAA;69AABBCCFCBA?AACC<BB?B@AAADBAA>@@A@A>@ACBBC@C?@@BDDBA<B9BB===+<>4?997(3;<=?AAB@BB>ABBBBC?BCBBBBBB?BBB?><>>>BB>?><BB??:>=@??>>>AAAA<==CC<???=??;?=@@?>>>===<???AA5A=D=@===<,<;333)--3---9;:=:=@@@.:;;7>5>7>=:=>99///494;;=>>A<====19///976;;;AA==9167=9=///=9=======0///9
@ATNG8:04015:07019
GATGGTAGCTCACGTACGTCACACGTACTCATTCGTTTCGGAAGAGACAGGTACGTTAATAGTTAATAGCGTACTTCTTTTTCTTGCTTTCGTGGTATTCTTGCTAGTTACACTAGCCATCCTTACTGCGCTTCGATTGTGTGCGTACTGCTGCAATATTGTTAACGTGAGTCTTGTAAAACCTTCTTTTTACGTTTACTCTCGTGTTAAAATCTGAATTCTTCTAGAGTTCCTGATCTTCTGGGTCTCTCTCTCACGCACTACCATCGAATCACGAAAGTCT
+
55<C;>CBCCDBA<<;;;@BC@@ADCDDCCBB>BBBB;BB>B?BBBBCCD@CCAA@?A?BBBB@B@CCCCCBBBA<99998)8@299AA9@CAA>AAC?AB998ABBC>BBACBBBB?BBB@C<A?@@BB8818?;;6;BBB?????AB>>;;;>8===;?C:>:>@A>>>@@A=???DD;H<@;>>>>>+;;>>>7?;;;;>@:;;:>>=2>>>>@<@=>>:=???898=A:>>>>>?;><==8=?AAAB>>>@@@@@@???A5:9<;:6://-;;;4=--/
@ATNG8:04015:07024
GATGGTAGCGCGACGAGCGTAGACCCAGAAGATCAGGAACTCTAGAAGAATTCAGATTTTTAACACGAGAGTAAACGTAAAAAGAAGGTTTTACAGACTCACGTTAACAATATTGCAGCAGTACGCACACAATCGAAGCGCAGTAAGGATGGCTAGTGTAACTAGCAAGAATACCACGAAAGCAAGAAAAAAGAAGTACGCTATTAACTATTAACGTACCTGTCTCTTCCGAAACGAATGAGTACAGGAGTACGATATGTCTACCATCGAATCACGAAAGTCT
+
78;<:?ACCC??@@BBCDBCC@@@@;@BB?B@@>;:49;??CA@@C@DE@E@???@A@@A2B@BBBBCA??99929ABCCCC5BB@B@CHD;FIFDCBBBBBBC?B?BB@CCC?AABBCBBCDDBBBBBCC?CCBB?BBBA??@@>A@CAA>ACCCCCCC=@@AABC?CC?989599AAA9A@@9998989%9?@?:48AAB@@:=9<:@@.838?DBC@CDA@?CC?C?AAC=CCC>@?@BBBBBB?AAAAACCCAAAA?A9:7:;??A=AB>>>==8=@@@
@ATNG8:04016:07032
GATGGTAGCTCGCTGATGATATCTCCAGAAGATCAGGAACTCTAGAAGAATTCAGATTTTTAACACGAGAGTAAACGTAAAAAGAAGGTTTTACAAGACTCACGTTAACAATATTGCAGCAGTGCGCACACAATCGAAGCGCAGTAAGGATGGCTAGTGTAACTAGCAAGTATACCACGAAAGCAAGAAAAAGAAGTACGCTATTAACTATTAACGTACCCGTCTCTTCCGAAACGAATGAGTACTATAGACTATCTGAGACTACCATCGAATCACGAAAGTCT
+
<:?@9A<=B>BCB::9?@;?ABCCFBCCC@BBCBCC@D?CCCCBBC?BB@B?BCCBBBAA2A>ABBBBBAA???5=>;;;;;*;;5:=ABB9BCCACBCBBBB;;8;?AA>BCB?CBCBCCCCCBABCBBCC@CBAA=@@AABCAA>A?B;;:<<CCDFBB?BCBBBC?BBBEBB9::BBD=BAA>ACFFD3@A?BBBBBBA?@8;599759>8;>AAAA;@?@?@@;=<999,49:4;@@ABCBBAAABBBBCBCBCCCBBBBC@CB?@?@BAABCBB?B>>>
@ATNG8:04017:07021
GATGGTAGGCACTGCGCACACATCCCAGAAGATCAGGAACTCTAGAAGAATTCAGATTTTTAACACGAGAGTAAACGTTAAAAGAAGGTTTTACAAGACTCACGTTAACAATATTGCAGCAGTACGCACACAATCGAAGCGCAGTAAGGATGGCTAGTGTAACTAGCAAGAATACCACGAAAGCAAGAAAAAGAAGTACGCTATTAACTATTAACGTACCTGTCTCTTCCGAAACGAATGAGTACACATCGTCGTGTCGTGCTACCATCGAATCACGAAAGTCT
+
88@?6;@B<B>00/7>@:59@@:<<09==39=@@55.5.5=;;@@@<C@<@;>;::;;;:$:5?<<<<<A<:9:44499>>>2;;7;8===7@CC=AABB@@@?>8>=;;7;AA=BCAABBDCAAB@@@@@E@DBBB;<<BBBBCC=@<@00+0>>8<9<A<B??8877;;9>?:,77777)7;;4>BBBB1<A>A@@BB??@C=@<8//9696//0@@=AB>>9;>3857BB>@BB@>>>B>=>CCDBBBBBB@778=;7737718333:6777AAAB6====
@ATNG8:04025:07025
GATGGTAGCTATACGTATATCTATGTACTCATTCGTTTCGGAAGAGACAGGTACGTTAATAGTTAATAGCGTACTTCTTTTTCTTGCTTTCGTGGTATTCTTGCTAGTTACACTAGCCATCCTTACTGCGCTTCGATTGTGTGCGTACTGCTGCAATATTGTTAACGTGAGTCTTGTAAAACCTTCTTTTTACGTTTTACTCTCGTGTTAAAAATCTGAATTCTTCTAGAGTTCCTGATCTTCTGGTAGAGCGTGCATATATCTACCATCGAATCACGAAAGTCT
+
69<<:>BBBBCCCBCCCCBCCCCBCBCBBDCCACCDD?CC@C@CCCCCBB?CCCCD?B?AACC@C@CBB@@ABBC?CCCBC1CB?B99:19CAB?BAA=AC>>=@BCC?B>>>CBBB>BCD??;??@A@@@?=AAAA:?>?=>>>BBFAA@=>>A=???=AB<?;????BAA??;>====2=8=:=:999*9:----)--3---77-/(/555'38:;;5A9?>;?@@@=>=<A388<9;;///=699====>>A@A@@@AAA@@@<@;;;A<AA@=9982:AAC
@ATNG8:04027:07032
GATGGTAGCATCATGCATATCTCACCAGAAGATCAGGAACTCTAGAAGAATTCAGATTTTTAACACGAAGAGTGAACGTAAAAAGAAGGTTTTACAAGACTCACGTTAACAATATTGCAGCAGTACGCACACAATCGAAGCGCAGTAAGGATGGCTAGTGTAACTAGCAAGAATACCACGAAAGCAAGAAAAAGAAGTACGCTATTAACTATTAACGTACCTGTCTCTTCCGAAACGAATGAGTACCTCTCAGACGCTCGTCCTACCATCGAATCACGAAAGTCT
+
:;:<;@A@@@@?@556=CBCBAAAC?CCB=9777--(-(---///:6;=04449445BA=+:.33733,3777;A666<<===+BB?@=@>>2CBB@BB@A666==:?:6626BA?BB@@;;9@@ADBBBCBB6;;@@=A@@@A@;;50:>00*/9:;><==8:::5559<<7==;287733(737/9@AAA2>@<@??:;888<6>/3333.3699@9949BAABCG@C?BAC<AAA=@?@@?9:79ABBCCCCBCCCBAA>BBB?BA==>;>?AA@@@9@:::
@ATNG8:04030:07013
GATGGTAGAGAGACTGTAGCGCACCCAGAAGATCAGGAACTCTAGAAGAATTCAGATTTTTAACACGAGAGTAAACGTAAAAAGAAGGTTTTACAAGACTCACGTTAACAATATTGCAGCAGTACGCACACAATCGAAGCGCAGTAAGGATGGCTAGTGTAACTAGCAAGAATACCACGAAAGCAAGAAAAAAGAAGTACGCTATTAACTATTAACGTACCTGTCTCTTCCGAAACGAATGAGTACGATGAGAGAGCTCTCTCACCATCGAATCACGAAAGTCT
+
;<DC@CBBACCCCCBBAEBCBCBBB<BCC@BBBCCC=A7;;A@ABB?BB>B?AA@??@>@.>=@BBBBAAA999+9<?DGHF5BB?=<CCD9CCEACCCBCBB;;7;7;C?CA@>@BAABBCCCCECDCCCC?BBBB?BBBBBBBC?C?B:;8;AAACC@?=@DABBB?@@<@@>177BBC;B@@;@@@@@A'@A?997AB@???;?6;;;>8=9::@AA>@B???BC?A=@@@7@00,0@@@BB??????BBB=AB=;;;=>>>:>>>==:<>==A=@7=000
@ATNG8:04031:07027
GATGGTAGCAGACTTGACAGAGCGCCAGAAGATCAGGACTCTAGAAGAATTCAGATTTTTAACACGAGAGTAAACGTAAAAAGAAGGTTTTACAAGACTCACGTTAACAATATTGCAGCAGTATGCACACAATCGAAGCGCAGTAAGGATGGCTAGTGTAACTAGCAAGAATTCCACGAAAGCAAGAAAAAGAAGTACGCTATTAACTATTAACGTACCTGTCTCTTCCGAAAACGAATGAGTACCTCTCAGACGCTCGTCCTACATCGAATCACGAAAGTCT
+
55<>:>C99544995>A?@DABB;;16=B=CCBBBC?;;;BBB;;6:A2:59@@=????,=:00/:??=;333(33/////$//)/2779.9<>8<>;?999992439:7<>>?C@@@CBBABABBBCCCA9@<00,0><<=@;?:==@:926===BB@@=AA@@AC=??=>8<8:::98/833,399<>/@?:?873::7799>;>A@>:>;==AA@<@<;;;:94<-3737&7;;5;>>>??B>B=@=BBBBB=;=7551///.57::69>;:88;38333
@ATNG8:04032:07037
GATGGTAGATACTCGCTGATACACCCAGAAGATCAGGAACTCTAGAAGAATTCAGATTTTTAACACGAGAGTAAACGTAAAAAGAAGGTTTTACAAGACTCACGTTAACAATATTGCAGCAGTACGCACACAATCGAAGCACAGTAAGGATGGCTAGTGTAACTAGCAAGAATACCACGAAAGCAAGAAAAAGAAGTACGCTATTAACTATTAACGTACCTGTCTCTTCCGAAACGAATGAGTACTGTATCTATGTGTGCGCTACCATCGAATCACGAAAGTCT
+
55<>5;?CCCCCCBBCCCFFECCCC>BBB@DDCCBA>B?@@@CCCB?CC<?<?@???CCF3B?BA???@@CCCD<@=>@???,@A=A5;;;.;@A?BBBCBBBCC@C@CC@CBB?BBBBDDCDCBBBCBDDC@BB@@>ABBABBA@<@=A::7;BBBBDBB?BBBCCC@AA>ABB;??A@@8=>?;?BHHD3CB@B??;@@@AA:=:=>>=5;5;>A@@=@AAAACC?B?CCC>CBE?BBBBECBBBCBBBBAAAC>>>>CCAA==@@@;:5:=::@AA<A:::
@ATNG8:04035:06414
GATGGTAGTATCTGCACACTCTGTCCAGAAGATCAGGAACTCTAGAAGAATTCAGATTTTTAACACGAGAGTAAACGTAAAAAGAAGGTTTTACAAGACTCACGTTAACAATATTGCAGCAGTACGCACACAATCGAAGCGCAGTAAGGATGGCTAGTGTAACTAGCTAGAATACCAACGAAAAGCAAGAAAAAAGAAGTACGCTATTAAACTATTAACGTACCTGTCTCTTCCGAAACGAATGAGTACTGTATCTATGTGTGCGACTACATCGAATCACGAAACGTCT
+
99:;@AA=@@A@@@A@;99@ABABA=ACB?CBBBDE@D?BBCCCCC@BB?B@DCBBBBBB3B?BCCCCAA?CCC>BA@@@@@0@A?B>CCD:CBB@BCCCCDC@@?@AEDADA@?ACCCDBBABCCACBBAB>A?=@499@9:9;<-509>=9>@?><95559=:;;=>:;:9=;,3,33333&3888778899%9<9>>=?:8;/.(./'/58838077DCC?B?::5558=9==C>C8999B@>ABB@@BA::9BBBBBB?>//////37725.2<97:88+-----
@ATNG8:04039:06434
GATGGTAGGAGACACGTCGCACACGTACTCATTCGTTTCGGAAGAGACTGGTACGTTAATAGTTAATAGCGTACTTCTTTTTCTTGCTTTCGTGGTATTCTTGCTAGTTACACTAGCCATCCTTACTGCGCTTCGATTGTGTGCGTACTGCTGCAATATTGTTAACGTGAGTCTTGTAAAACCTTCTTTTTACGTTTACTCTCGTGTTAAAAATCTGAATTCTTCTAGAGTTCCTGATCTTCTGGGTGCGCTACAGTCTCTCTACCATCGAATCACGAAAGTCT
+
69CC;>CC?CCCCCCAAACCCBBBBCBBCCAA=ACCE=CC=A=@@@CCDD@CCCCB@B?@AAC?B?BCCCCCCBB>@?@@@.@A9??DD>BBBA>AAA?BB=??BBA@>ABBCBBBA?AA><A<@>>?>???<AAAA:>>A@>>=@AAAAA=>>A:==<=@@;@<AA>>>AAAA;?AACC5D>D899999+9=?@B:A;:888@>>>=ADDD/B;;;A=B=BA<AAAA;<;<@:=>?C@@;>><=6666>>AAAA@@@>>>A===69///=6=9>>>>>5>??:
@ATNG8:04042:06409
GATGGTAGCGCACACATAGATACAGTACTCATTCGTTTCGGAAGAGACAGGTACGTTAATAGTTAATAGCGTACTTCTTTTTCTTGCTTTCGTGGTATTCTTGCTAGTTACACTAGCCATCCTTACTGCGCTTCGATTGTGTGCGTACTGCTGCAATATTGTTAACGTGAGTCTTGTAAAACCTTCTTTTTACGTTTACTCTCGTGTTAAAAATCTGAATTCTTCTAGAGTTCCTGATCTTCTGGTCTACTACACTGTACTCTACCATCGAATCACGAAAGTCT
+
55>>9=AABCCDDCBBBBCCCCCBCDCCBCBE@BCCD>BB?B?BCCDHGC@BBCCB4;09;;?5;49@999BCCC?@@@@@0:C699CC9@?9626>>@CC@BCCCBC@BCGHCCDD?BBC@C@CCCEB::;?BBCD>BBC<;;BBBBCCCB@@@?B;;7;@<@?BCCCGC;;;@C@@@A9B@E>;;;;;*;ACCD?EEDABABBAA;AAAA,AA@BB8;8;C?BCCB@AA=@<@?@@;;6;@@?BBBBBCBBBBGBBBCABADD?C;;;B?DBBBCCH?BBDC
@ATNG8:04045:06410
GATGGTAGCAGACGTGACAGAGCGCCAGAAGATCAGGAACTCTAGAAGAATTCAGATTTTTAACACGAGAGTATACGTAAAAAGAAGGTTTTACAATACTCACGTTAACAATATTGCAGCAGTACGCACACAATCGAAGCGCAGTAAGGATGGCTAGTGTAACTAGCAAGAATACCACGAAAGCAAGAAAAAAGAAGTACGCTATTAACTATTAACGTACCTGTCTCTTCCGAAACGAATAGTACTGCGTCTCACTCTCGCCTACCATCGAATCACGAAAGTCT
+
55==8;;AB@A@CABBDCCCCDCCC?AACACCCCBB?C?DCBCCBB?BC?B@@@?AAAAA2@?BCBCBBBB@?>>>?ABFCC3CC?B?BDC:BBB>AADBAAA9949=AA?B??;;;;?BAAAECCDBBBDC@EC::9;BBABBBB>CAD;;;;CCCCBCI?BB@@@D@BA>ABA>AAA@@;===999:9:9%9>;@???CAAAD5:59?@A:;7;?CCCACCBB@BBAE@CCC?;;;?@@AB:::@AA@AAACC;;;BBB@CCC?B;;;D?CCBBBCD>DDCC
@ATNG8:04047:06420
GATGGTAGTATAGAGCTCTACATAGTACTCATTCGTTTCGGAAGAGACAGGTACGTTAATTAGTTAATAGCGTACTTCTTTTTCTTAGCTTTCTGTGGTATTCTTGCTAGTTTACACTAGCCATCCTTACTGCGCTTCGATTGTGTGCGTACTGCTGCAATATTGTTAACGTGAGTCTTGTAAAACCTTCTTTTTACGTTTAACTCTCGTGTTACAAATCTGAATTCTTCTAGAGTTCCTGATCTTCTGGCGCTCTGTCACGTCTGCTACCATCGAATCACGAAAGTCT
+
AAAA8@BBBCBCBCCCDCCBCCBBBB;;;>@@:@@?C9AA7:4595<<<<9=>??=:;*0)///)/399;@A@?:;7:::::)=@,//8;;27/735,22838948;:@866'799652==9=@?7>:588;;;>?<@AAA<AAAAB@@???@@@@?>>5788;?@<@=BA@?@B>>><>>A@A5@<@:>=AAA/???@@6>:;;;=A><//,//=>07;==>;><AB=?>>>@@@<@<@?>>;:5::A4::@?<<=>=AAA>=>?@@AA=A==<;8;BAABBB=BAAA
@ATNG8:04047:06437
GATGGTAGTGTCAGTGCGCGTCGTCCAGAAGATCAGGAACTCTAGAAGAATTCAGATTTTTAACACGAGAGTAAACGTAAAAAGAAGGTTTTACAAGACTCACGTTAACAATATTGCAGCAGTACGCACACAATCGAAGCGCAGTAAGGATGGCTAGTGTAACTAGCAAGAATACCACGAAAGCAAGAAAAAAGAAGTACGCTATTAACTATTAACGTACCTGTCTCTTCCGAAACGAATGAGTACGAGAGAGCACACGTGTCTACCATCGAATCACGAAAGTCT
+
55<>:>CCCC?A@B@@AAACCBCBB@BCC?BBBBA@?@@CDCA@AE>@@@A@BAAAACCE3C=A@AACDBCBA@;99;:CCC1CB?A:@@@7@BB=BB::9@=0000<??=AAC?BABBCBCBGFCCBCCBC?BBAA>AACCBCBB>B?B@@=@BBBBABB>AAEFBB?BC?999?AB:::28@@<ACCCCC)BB?A99:B>?AB<><=<AA;?;=<@@@<@@AABBC@B>AAC>CBC>AABCBBABAAAB:99CCBBBBBAB>??=A998A=C@ABBBC=B:::
@ATNG8:04048:06407
GATGGTAGTGTCATATGAGAGTGTGTACTCATTCGTTTCGGAAGAGACAGGTACGTTAATAGTTAATAGCGTACTTCTTTTTCTTGCTTTCGTGGTATTCTTGCTAGTTACACTAGCCATCCTTACTGCGCTTCGATTGTGTGCGTACTGCTGCAATATTGTTAACGTGAGTCTTGTAAAACCTTCTTTTTACGTTTACTCTCGTGTTAAAAATCTGAATTCTTCTAGAGTTCCTGATCTTCTGGGATGTGTGCGCAGTGCCTACCATCGAATCACGAAAGTCT
+
<>CC@CC@@@A665??=969CBBBB999@@?@:959>8:@:?666CBBCC@CCAA@AF?BB@?=A=ABBBA;;;D>A@DDM5CC::9DD<@?@C@BBB@CE:;;CBBB@BAABCCCDBHCC@C@BBBBBCAB=ACBB?BCCCCBCBBAAACCCCC@@@@=@@=@@DBBBCAA@B@CBCCB8B=A=@@@@@,@C;;;7;@A@CBBCDIICIII5CBBAAAGAGD@CCCCCBCAC@BGDCDC@;;;I<B;;;A;;<CCCDBBBADBBACCDDD@CCCCCCC?CAAA
@ATNG8:04059:06433
GATGGTAGAGTACAGTGTAGTAGACCAGAAGATCAGGAACTCTAGAAGAATTCAGATTTTTAACACGAGAGTAAACGTAAAAAGAAGGTTTTACAAGACTCACGTTAACAATATTGCAGCAGTACGCACACAATCGAAGCGCAGTAAGGATGGCTAGTGTAACTAGCAAGAATACCACGAAAGCAGGAAAAAGAAGTACGCTATTAACTATTAACGTACCTGTCTCTTCCGAAACGAATGAGTACACATCGTCTGTCGTGCTACCATCGAATCACGAAAGTCT
+
<;AB?CABBCBECBBCCCCCCCCCC>@AC@CGDDAA>A@CCDDAA@@BB?B?CCAAACCC3C?CCC@AABCBBB9>>@AAAA5AD@D>@@@9ABB>BCCCCCC@@?@@CC?BBD?BBACCCDCCBBBCCCCC?BBBA?ACC@@AAA?B@CDD?ACCCCCBB>BBBBCB?CC?BBB99:@@@;????;@@@@2@B?BCAAC????695;>==:><@BCAA?AA@@@BC@B@BAC=BBF@BB??@BCBBBABB???A???BBBCCB?BBBBC?CBBBBBA<B???
@ATNG8:04059:06438
GATGGTAGCATCATGCATATCTCACCAGAAGATCAGGAACTCTAGAAGAATTCATATTTTTAACACGAGAGTAAACGTAAAAAAGAAGGTTTTACAAGACTCACGTTAACAATATTGCAGCAGTACGCACACAATCGAAGCGCAGTAAGGATGGCTAGTGTAACTAGCAAGAATACCACGAAAGCAAGAAAAAAGAAGTACGCTATTAACTATTAACGTACCTGTCTCTTCCGAAACGAATGAGTACTGCGTCTCACTCTCGCCTACCATCGAATCACGAAAGTCT
+
56CC9BACCCCCC@AACCCBABADD@CBD?CCCCAC@B@CCBAAAC?EB9B>A?999999)7.3;;CCCCCCCB;@>;;;;;;$;:;:>===2=C@;;A<BCCCBB>B?@@=@CC?CBBBBCCCCCCCCBBCC@DEBB?BBA@@@@@>B@BFE@BAACCDCC?CCBBBB?AA>AAA<@@???8<>>;99:9::%:><>?<?BCCCC9995;>D.838?BBB@CB;;;BB@BAAAB=ABB@CCCCCCCB???BBBAACABABBB?BAA=@:::A?@?==;;;0;;;;
@ATNG8:04063:06410
GATGGTAGTGCGTGAGAGAGAGACCCAGAAGATCAGGAACTCTAGAAGAATTCAGATTTTTAACACGAGAGTAAACGTAAAAAGAAGGTTTTACAAGACTCACGTTAACAATATTGCAGCAGTACGCACACAATCGAAGCGCAGTAAGGATGGCTAGTGTAACTAGCAAGAATACCACGAAAGCAAGAAAAAAGAAGTACGCTATTAACTATTAACGTACCTGTCTCTTCCGAAACGAATGAGTACTACTCTCAGAGACACACTACCATCGAATCACGAAAGTCT
+
//996<A@?BBA;:9BCCCEBB999:;CCBEABBBCAC?BBB@@@C@EE@B?99:?9::;);8=BBBCBCB@@@<@@BCCCC5BB?B=@@@9@CC@DBABCCCBBAE@BB?BDC@CCBABBBDCCBEBBBDD@DCCC@BBA@AA??<@@CBB@BBBCBCCC?CBBBBB???<?@A4::BBB=A>?;999999%9>;=98:DDECC>;779>>.818>A@@=@C@@@AA?B@BCB>CAA>BBBDBBBBBBBBBBBDBBBBBBBBBB?<?>>>><@@?@@@@;@@@@
@ATNG8:04063:06411
GATGGTAGTGTGTCTCTGAGAGTAGTACTCATCGTTTCGGAAGAGACAGGTACGTTAATAGTTAATAGCGTACTTCTTTTTCTTGCTTTCGTGGTATTCTTGCTAGTTACACTAGCCATCCTTACTGCGCTTCGATTGTGTGCGTACTGCTGCAATATTGTTAACGTGAGTCTTGTAAAAACCTTCTTTTTTACGTTTTACTCTCGTGTTAAAAAAATCTGAATTCTTCTATAGTTCCTGATCTTCTGGGATGTGTGCGCAGTGCCTACCATCGAATCACGAAAGTCT
+
4844.5==AB@A;<556?>?@A;99B:99??CAAAB=BB>A>@CBBB@@=@BB@B?C@CDCC@B@CCCCA:9<C>BBCCB,9;459@B9CDBB?BBB?BC?AABBBC>BBBBBCBC@BBC@C?CAAACCBB>B@@@?CCC;;;;;A@A@AA@AB>A@@=;;5;9>>>AABBBC?@@DGJG5B?@69:@@@@)@@>@>@+00<?@A@?==2995555"5;<=><>:==8;;;?==C@C;AA<@A:5:000,0000=>>@BBABB@@=@@@<;;:AA>ABCCCCE?CBAA
@ATNG8:04065:06440
GATGGTAGTATCTGCACACTCTGTCCAGAAGATCAGGAACTCTAGAAGAATTCAGATTTTTAACACGAGAGTAAACGTAAAAAGAAAGGTTTTACAAGACTCACGTTAACAATATTGCAGCAGTACGCACACAATCGAAGCGCAGTGAGGATGGCTAGTGTAACTAGCAAGAATACCACGAAAGCAAGAAAAAAGAAGTACGCTATTAACTATTAACGTACCTGTCTCTTCCGAAACGAATGAGTACTGTATCTATGTGTGCGCTACCATCGAATCACGAAAGTCT
+
//996:;?@CFDBA@@666>@C>CFAFAA:@?;;9=4949:::9442547<<??>BABAA1?<=>=;>==<<=;3;<@:;;;'499)46;;<0@@<16666A?=BAAD@@@=A@@<@A@@@BCCDCCCCBBCCA@@AB@;;;@@??A==:@??<?CCCBB<@7===<<@=@?6==>+//@<<)//66<ABBAA(;945/..57<75354...3.3.35<=>:BBBC:99=A9<BA;A5838;>;=<?>>>?>??@997BBABB===B?>@>>>;::77;CC>C<;:
@ATNG8:04070:06444
GATTGTAGACATATCGTACTCTCTGTACTCATTCGTTTCGGAAGAGACAGGTACGTTAATAGTTAATAGCGTACTTCTTTTTCTTGCTTTCGTGGTATTCTTGCTAGTTACACTAGCCATCCTTACTGCGCTTCGATTGTGTGCGTACTGCTGCAATATTGTTAACGTGAGTCTTGTAAAACCTTCTTTTTACGTTTACTCTCGTGTTAAAAATCTGAATTCTTCTAGAGTTCCTGATCTTCTGGGTGCGCTACAGTCTCTCTACATCGGAATCACGAAAGTCT
+
@CC?BBB=B>CBC@@@@@@@@ABBCBCBBBBB@DCCC=CD@C@BBBBCCC@BBA@@799:BBB>B=>===AA<?D177?==+8=5>>AB<AAAA@BBC@CB49:@989287??;;>?;???;>8<=;;;@@B=AACB<BAAAA>==>AABAA>::5:>=;==9=;;:;>A@==<;>9;>>.;,/*/6666,67999,//<6669===<@DDC.9<>>A;A;:<6:AA:::;<@;@@@@??;=<<;1///669;<<<<<?==<?>=:;9949:<:;//-3-393-
@ATNG8:04072:06411
GATGGTAGAGAGAGCTCTCTCATCGTACTCATTCGTTTCGGAAGAGACAGGTACGTTAACAGTTAATAGCGTACTTCTTTTTCTTGCTTTCGTGGTATTCTTGCTAGTTACACTAGCCATCCTTACTGCGCTTCGATTGTGTGCGTACTGCTGCAATATTGTTAACGTGAGTCTTGTAAAACCTTCTTTTTACGTTTTACTCTCGTGGTAAAAATCTGAATTCTTCTAGAGTTCCTGATCTTCTGGCGCGTATGTATGTCGCCTACCATCGAATCACGAAAGTCT
+
CCAB?BBBCCCCCCB@ABFCHCCDCBCCCGAA?ABBB>BD@D?CBCBBBB@BCBBB@B@CBBC?B@CBBBBBBBB?98999(9>;>78929AAC?BBC?BB:><@AAA>BBBBBBAC?C@A=C<AAA?>??@<AAAA9>>A>>=>=@@@>?:::@;:;;=AA=A<AAA?@@@@@;>:=@@2=)/)/////(/<////(88::>@===///@@@,=6;;D=D<AA;AA@@;;;<@<@AAA?@:>>A<A>>>>>AA@A;:;AAA:=>A<>8::>=?@>>>?>6=:::
@ATNG8:04072:06438
GATGGTAGCATCTGCATATCTCACCAGAAATCAGGAACTCTAGAAGAATTCAGATTTTTAACACGTGAGTAAACGTAAAAAGAAGGTTTTACAAGACTCACGTTAACAATATTGCAGCAGTACGCACACAATCGAAGCGCAGTAAGGATTGCTAGTGTAACTAGCAAGAATACCACGAAAGCAAGAAAAAGAAGTACGCTATTAACTATTAACGTACCTGTCTCTTCCGAAACGAATGAGTACAGAGAGTACGATATGTCTACCATCGAATCACGAAAGTCT
+
<@BB@DEBBB@@BCBCA;@CCIGC@CCCD=BBCC@C@CCBBCDD?BA?A=@@A;;;;;$97>;<B=BCB@@@1>;9:999)9=:<9=;;.;995:B<@ABA??9?;>@>BCA9>889;????BAA>>===<868=<@@BB??==:=;@A=AAABBBA@@?CCCAAC=BB?BBB=A@999,:::399999(7919;??AA??A:>;>>=?;>:>A===<A???>>?=B:==?9;??=@A@AA@@@@@@???BAABBB=>888>A=AA===<A@A;;;>7>:;;
@ATNG8:04042:06485
GATGGTAGCACACGAGATCTCATCGTACTCATTCGTTTCGGAAGAGACAGGTACGTTAATAGTTAATAGCGTACTTCTTTTTCTTGCTTTTCGTGGTATTCTTGCTAGTTACACTAGCCATCCTTACTGCGCTTCGATTGTGTGCGTACTGCTGCAATATTGTTAACGTGAGTCTTGTAAAACCTTTCTTTTTACGTTTTAACTCTCGTGTTAAAAATCTGAATTCTTACTAGAGTTCCTGATCTTCTGGGCAGACTCTGCACACGCCTACCATCGAATCACGAAAGTCT
+
48:<7<=BBBBC;;6;<<@BBB@B@@9559595@BBC>BE<A9<=>??A@<@A@9;058<<>>9>9;;>><<;;?8?C=>>+::683333&3<<<7?;;7:>=@9:337/7988;<<=:8BA;@=@<<9=9=><9;;?7:;>>@@@@@CB??;;;;5;;;=CC;?;889>>=>>>9=7777-638<*//9;9*67,,,,',,-----877959:::*8222;6=49=555AA>9<A;A:>>@>==:::;;1;/////<//6A??>=<5<=>8?:99@=::;B@@@:@>==
@ATNG8:04043:06481
GATGGAGTATATCGCTTCGCTATCCAGAAGATCAGGAACTCTAGAAAATTCAGATTTTTAACACGAGAGTAAACGTATAAAGAAGGTTTTACAAGACTCACGTTAACAATATTGCAGCAGTACGCACACAATCGAAGCGCAGTAAGGATGGCTAGTGTAACTAGCAAGAATACCACGAAAGCAAGAAAAAGAAGTACGCTATTAACTTTTAACGTACCTGTCTCTTCCGAAACGAATGAGTACGAGAGAGCACACGTGTCTACCATCGAATCACGAAAGTCT
+
DCCC?BBCCCCDDCBB?CCCCBBB@BBB@CBCCCDAC?BBBCCCCCC9C@BBAAADDD3C@CCCABABCCCC=CCCBAAA<AB>A=AAA8ABB?BAAABBBBB?B?BB=???>AA???@>@A@A????>>9===A;A?>==?@>9>;A>B>B@@@BBBB>ABAA@A>@A9>>C7=>>?A9=::666666(6>9><==@==<?6;6;?AC2;7;>==@=A>>;;;=:=;?BD8??B=B>>>?==;:;???BC;;:@@AA??=AA=A@===;??>>88827999
@ATNG8:04049:06497
GATGGTAGCGCACACATAGATACAGTACTCATTCGTTTCGGAAGAGACAGGTACGTTAATAGTTAAATAGCGTACTTCTTTTTCTTGCTTTCGTGGTATTCTTGCTAGTTACACTAGCCATCCTTACTGCGCTTCGATTGTGTGCGTACTGCTGCAATATTGTTAACGTGAGTCTTGTAAAACCTTCTTTTTACGTTTACTCTCGTGTTAAAAATCTGAATTCTTCTAGAGTCCTGATCTTCTGGCTCTCGTAGACAGATACTACCATCGAATCACGAAAGTCT
+
888985555<<:;;ACCCCCC>?566<<<@?B:B@@@::;395556;;;;8<6559.5.4444.55)5;;;;;:=@459<<<'<>8;?;?6<;<<266<79?69=7://)/79///;=75565:5;;A>@<@@=>@@@=ABB;;:@A@?AA;;;AA;@@B?AA=@<?AAA;9:BB=>@@@@3@;A6:9CCC1CCCCC;@::9955555.5<==*;7;//)/)/;6:;=@?C==;>>>666:?C;,/0//7//595559;<<<<<<8565;<7>=656?@6<666
@ATNG8:04050:06451
GATGGTAGTGCGTGAGAGAGAGCCCAGAAGCATCAGGAACCTAGAAGAATTCAGATTTTTAACACGAGAGTAAACGTAAAAAGAAGGTTTTACAAGATCTCACGTTAACAATATTGCAGCAGTACGCACACAATCGAAGCGCAGTAAGGATGGCTAGTGTAACTAGCAAGAATACCACGAAAGCAAGAAAAAGAAGTACGACTATTAACTATTAACGTACCTGTCTCTTCCGAAACGAATGAGTAACTATAGACTATCTGAGACTACCATCGAATCACGAAAGTCT
+
:<<B@CCBABAB?@?BBB@AA;00)0>>:0//::<C@B?B?B@;<9;B>B;::585AAC+@8@@@:::A@B@@7==B>@@@,00)/)///&//807333;;887;3768836--(--,522-..337999>A<><<A29:7:==8818:>>B?B>:?@=??<?DDAAA>AC?@@A>???AA;==<788777(7:4::;;??AA::4:8<:::8<9;<<::5;=>>888=C;;;;3;>>;:00://)/8::558;;978AB;;;A>@A<???;;5;;;;;AB8>=??
@ATNG8:04050:06491
GATGGTAGTAGTACACTAGTCATACCAGAAGATCAGGAACTCTAGAAGAATTCAGATTTTTAACATCGAGAGTAAACGTAAAAAGAAGGTTTTACAAGACTCACGTTAACAATATTGCAGCAGTACGCACACAATCGAAGCGCAGTAAGGATGGCTAGTGTAACTAGCAAGAATACCACGAAAGCAAGAAAAAGAAGTACGCTATTAACTATTAACGTACCTGTCTCTTCCGAAACGAATGAGTACGTGTGACGTACGTGAGCTACCATCGAATCACGAAAAGTCT
+
::<=?BBBBCGC@;;@?CC??;6545:4905>AA@A>A=ABAAABC@DC@C@BB@AAFCC0B=@;97;;;<<<<;1:<44444$4:59-333&33;7;<<;999//(/(/9488:7===;BB>CJKBBBBBCB?BCAA=@@BABC??<@?BBB@BCBBBBBB?CCCAAA?BD?BBB<??BBC>BBB?BECCC2CD?B@>>B>>AA=@<===>8=9<<AAA?AA@@?AA=A>AAA<BBB?CBBCBBBCCCAAAAACBBBBAABBBEF@BBBAB>AA@@9999+:@@@
@ATNG8:04056:06482
GATGGTAGTGATACAGATCAGACACCAGAAGATCAGGAACTCTAGAAGAATTCAGATTTTTAACACGAGAGTAAACGTAAAAAGAAGGTTTTACAAGACTCACGTTAACAATATTGCAGCAGTACGCACACAATCGAAGCGCAGTAAGTATGGCTAGTGTAACTAGCAAGAATACCACGAAAGCTAGAAAAAGAAGTACGCTATTAACTATTAACGTACCTGTCTCTTCCGAAACGAATGAGTACGATGAGATCTCGTGTGCTACCATCGAATCACGAAAGTCT
+
:;CD@CCCCCCCBBBCCCCCCCCBG@BBB?BAC;:;?C@CCB@?@C@CC?C?@?@@@@@@2A?CCB@ACCB@@=6;<9;<<;*<A>BACEE;DCC@CBBBFFDA@>@@CE?BBC?CCCCBBBCCCCCCCBBB?CCBC>AABBBBAA>BCCBB@BBBCBDBC?ABDCBB?AA>A@A<>>BBC>CCCC>>=<<,<<8>@BBBABBC@C?BBDE>@=@CCCE@DBA@@CC@B?BBB<BAA?BBBBCCBABCCCABAA>>>BBB@??AA<AA>>><@@C@CCC?CBBC
@ATNG8:04058:06482
GATGGTAGTGTCAGTGCGCGTCGTCCAGAAGATCAGGAACTCTAGAAGAATTCAGATTTTTAACACGAGAGTAAACGTAAAAAGAAGGTTTTACAAGACTCACGTTAACAATATTGCAGCAGTACGCACACAATCGAAGCGCAGTAAGGATGGCTAGTGTAACTAGCAAGAATACCACGAAAGCAAGAAAAAAGAAGTACGCTATTAACTATTAACTTACCTGTCTCTTCCGAAACGAATGAGTACTATAGACTATCTGAGACTACCATCGAATCACGAAAGTCT
+
55<>:>BBBBBBBDBCCCCBCCCCC@BCC@CCAAAB?B=BABBBBB?BB?B@BCCCCCCC3B?BBBBFBBAADE=AA;;;;;*;@;A4;;;.;@@=BCCCBKDDD?@>@B=ABC=A@BBBBBBCCCCCBB994:B::6:AAABB??>@ACCC@BBBCCCCC?BBCCCC?CC?AAA999DCE?BA@;998888%0=:@000@<?>?;>:<;>A1838A5:;:=:;;A??:>;;;;3:AD;;;<@@@@AAAAAABAB>>?@AA<<9AA=A:::<9<;;=666,7<;<
@ATNG8:04060:06492
GATGGTAGCTCTGCTCTGACTCTCGTAATCATTCGTTTCGGAAGAGACAGGTACGTTAATAGTTAATAGCGTACTTCTTTTTCTTGCTTTCGTGGTATTCTTGCTAGTTACACTAGCCATCCTTACTGCGCTTCGATTGTGTGCGTACTGCTGCAATATTGTTAACGTGAGTCTTGTAAAACCTTCTTTTTACGTTTACTCTCGTGTTAAAAATCTGAATTCTTCTAGAGTTCCTGATCTTCTGGGCTGCCTGATATGCGCTACCATCGAATCACGAAAGTCT
+
BBCC?@A@B@<<AAABBBCCCBA@B;;6;BAA?B@@A<AC?C@DBBBBCDACCCCC@D@BBBB=B=AACCAA@@@<@>>>>0?D<@?@A<A@BC?C;;99D?@@@BCC>BBCCBBBC?BBC=A>@DCABCBB?BCBB@BDCCCBBBCBBCCABAC@BBB@BB?B?BBBCCDCCC=A<;;<.;>C5;;AB@,@DAAC>ACCCDBBB??;>@@@0AA@@B?B@DC@BBBBHAA>A?@@BECL@CBCG?CBBBACCCCDCCA@@CBB?C@@@A>ABCCBBD?BAAA
@ATNG8:04061:06457
GATGGTAGCGCACACATAGATACAGTACTCATTCGTTTCGGAAGAGACAGGTACGTTAATAGTTAATAGCGTACTTCTTTTTCTTTGCTTTCGTGGTATTCTTGCTAGTTACACTAGCCATCCTTACTGCGCTTCGATTGTGTGCGTACTGCTGCAATATTGTTAACGTGAGTCTTGTAAAAACCTTCTTTTTACGTTTACTCTCGTGTTAAAAATCTGAATTCTTCTAGAGTTCCTGATCTTCTGGGTGTATCAGCGAGTATCTACCATCGAATCACGAAAGTCT
+
55>?:><@?ABCGLGCCCCDC;;;BA>;;AAB?AAAH?CC@DACBBCDCH9;;B@>5;7?@CC@CABAB@@;:595:<<<<'494)449;0::==8=6925<259?>@DACCCCCCCCACBC?@=ABBBECCC?CAAA=A@AAACCCDDDCCCCBB>BCB@CC@C@CBBBBCDBC?B;;;;;*;=A5;;BBB0ABBBB6::CBCDC<;;@CJFF5BBAA@7;8;C?BBB@A@D?B?CCCCFD:;<BB=BCCCCBBBBACBBCHCHCD@C;;;E?BBBBDBC>BB@@
@ATNG8:04062:06466
GATGGTAGATACTCGCTGATACACCCAGAAGATCAGGAACTCTAGAAGAATTCAGATTTTTAACACGAGAGTAAACGTAAAAAGAAGGTTTTACAAGACTCACGTTAACAATATTGCAGCAGTACGCACACAATCGAAGCGCAGTAAGGATGGCTAGTGTAACTAGCAAGAATACCACGAAAGCAAGAAAAAAGAAGTACGCTATTAACTATTAACGTACCTGTCTCTTCCGAAACGAATGAGTACACATCGTCGTGTCGTGCTACCATCGAATCACGAAATTCT
+
44:=9>CDCFDCDBBBCCCCBBDDI?CAB@@CBA;;7;=AACCCBC@CC@B@CCDCCCCB1B?@@BBBBBB@@?8?=@@???,?@=@4;;;.;ADADECCCBB;;5;=@?<@BC?BBFCCBBCCCCCCBC@A=@CA@=AAAAABBB@C@CBC@CCCCCCCB?CCCCAA>AC?>>?<??BBB>AA><::9:9:%:=;>B@A@B?>>;>:??BD=D==<@@@;@@@??BB?B=@?C>BBB????ABCCCC??>BBCB??>AABBBBAC?BBC??;????@@@:@;?>
@ATNG8:04066:06482
GATGGTAGCGCATATCAGCGCAGCCCAGAAGATCAGGAACTCTAGAAGAATTCAGATTTTTAACACGAGAGTAAACGTAAAAAGAAGGTTTTACAAGACTCACGTTAACAATATTGCAGCAGTACGCACACAATCGAAGCGCAGTAAGGATGGCTAGTGTAACTAGCAAGAATACCACGAAAGCAAGAAAAAAGAAGTACGCTATTAACTATTAACGTACCTGTCTCTTCCGAAACGAATGAGTACAGAGAGTACGATATGTCTACCATCGTATCACGAAAGTCT
+
BBDA;D;@ABCCB@@AAAAABB@@@;ACB?AACCAB<A=AA@A?:;499246>>>99:::':;995995?999;3;<>@@@?+>B?C@DDD9BBEACCDCCCBBC@B?BC?CAA=@@AAACCDCC@AACCCC>BB;;4;CABAA;;5:9?AA?ABBCCA:;9;AAABB?BB@BA@>A@@DE=?@@;:::999%9?;8939;8>AA4794;CA4>;>:ABB=@@;;;;<5;4;@B<@A@@CBBAAA???@BBBBBBB@??BB???A@>@???BBB@===?@9??>>
@ATNG8:04067:06474
GATGGTAGCTCGCTGATGATATCTCCAGAAGATCAGGAACTCTAGAAGAATTCAGATTTTTAACACGAGAGTAAACGTAAAAAGAAGGTTTTACAAGACTCACGTTATCAATATTGCAGCAGTACGCACACAATCGAAGCGCAGTAAGGATGGCTAGTGTAACTAGCAAGTATACCACGAGAGCAAGAAAAAAGAAGTACGCTATTAACTATTAACGTACCTGTCTCTTCCGAAACGAATGAGTACTGTATCTATGTGTGCGCTACATCGAATCACGAAAGTCT
+
>>BB;B=BB>===@@DCBBBBCCCG@BDCACBDBCB@C@CCBABBD@CC?B>A@?>????.>=@??BBABBBBF=AABBCCD5CCALACCC<CCCBDICCAAABB,0007277849;<=@DDBCCAA@BB@<8<<00+/<<:<?BB?B?BBB?BABBB@@@ACAAB::89??73327877887<=<789999%9713>:A?@CC>@@@?<AA@C?ACCA@=@AA@@??=A>BBC>DDC@::9BBBBBBBFCAA:9:BBBAAAA999>7?9;7;<B>B@D>CCCC
@ATNG8:04083:06463
GATGGTAGCGAGCGAGTGTGTATACCAGAAGATCAGGAACTCTAGAAGAATTCAGATTTTTAACACGAGAGTAAACGTAAAAAGAAGGTTTTACAAGACTCACGTTAACAATATTGCAGCGTACGCACACAATCGAAGCGCAGTAAGGATGGCTAGTGTAACTAGCAAGAATACCACGAAAGCAAGAAAAAGAAGTACTCTATTAACTATTAACGTACCTGTCTCTTCCGAAACGAATGAGTACCTCTCAGACGCTCGTCCTACCATCGAATCACGAAAGTCT
+
55>@8<DBA@A;:;<==@<BBB;:;=BBC@BCBA@G?B?AA@::9@8@C>B?ABB;;;;;'9<@ABCD;;;CCF<B;99===,>B8=4;99&5;;7<<><<ABDD@D?DC?CBB>BB@@@ABBA@@BBB@A?BCCJBCCBAABBC@C@AA@?<;;@:66>;C?<<<<7<<7::=8;;:::48;?<73778'9?;>AAA@;::?:@:==@@5:69?<==9=>99999?A9>?B:??>9>A@>><A<777?@@=>>B>>:CC@BBC?A;@?A?AA????A;@?:9
@ATNG8:04037:06548
GATGGTAGGCACTGCGCACACATCCCAGAAGATCAGGAACTCTAGAAGAATTCAGATTTTTAACACGAGAGTAAACGTAAAAAGAAGGTTTTACAAGACTCACGTTAACAATATTGCAGCAGTACGCACACAATCGAAGCGCAGTAAGGATGGCTAGTGTAACTAGCAAGAATACCACGAAAGCAAGAAAAAGAAGTACGCTATTAACTATTAACGTACCTGTCTCTTCCGAAACGAATGAGTACGAGAGAGCACACGTGTCTACCATCGAATCACGAAAGTCT
+
55<=9=BC@BCBBBCCBBAAAECFF?CCC@CBBB@@>A@CCCCDCC?BB>B@DDA@ACDD3B?ACCDDBBBBBA9@@;;;;;*;@>@=?@@4@AB@CCBBDCCCB?C@BB?BCC@BC@@@CCCCCCCCCBCC@BB@@=@AACCBAA>B@C@@>@BCCBBBB?BBBBCC@BB@>>@@BBCCC>BA@;::999(:>;>???B@>@;0617;99)/*/<@AA@BCABABB@D?BBD>BBB?BBBBDCCAAAAC>>=BA@@ABBBAA@@;?=;;;:>>B@@?=9=:::
@ATNG8:04045:06537
GATGGTAGATACTCGCTGATACACCCAGAAGATCAGGAACTCTAGAAGAATTCAGATTTTTAACACGAGAGTAAACGTAAAAAGAAGGTTTTACAAGACTCACGTTAACAATATTGCAGCAGTACGCACACAATCGAAGCGCAGTAAGGATGGCTAGTGTAACTAGCAAGAATACCACGAAAGCAAGAAAAAGAAGTACGCTATTAACTATTAACGTACCTGTCTCTTCCGAAACGAATGAGTACTGTATCTAGTGTGCGCTACCATCGAATCACGAAAGTCT
+
//;;8;GABBBC>BBCCAAACCCCC>BBB@CBCBCB@B?CCCCCCA?BB>A>BBCBBBBB1B=A?BCCCAA887*7>:;;;;*;A?B@CCC<BBB?AAACEEC@A?A@CC@JAA>@CCCCDCDCCA@ACDDE@CFBB?AACCCCAA>B@CBC@CDCCCCCB@CCAABD@BA>???<??AAD>BBA?ACBCC2CC?B?>>BB@>>594::>>:>8==A::7:A@??AA?C?CCC=BBB?BBCBBBBACCCCBBBBBCBBBBCAAB=BB???<@A=>ACB>C@@@
@ATNG8:04046:06544
GATGGTAGGAGACACGTCGCACACGTACTCATTCGTTTCGGAAGAGACAGGTACGTTAATAGTTAATAGCGTACTTCTTTTTCTTGCTTTCGTGGTATTCTTGCTAGTTACACTAGCCATCCTTACTGCGCTTCGATTGTGTGCGTACTGCTGCAATATTGTTAACGTGAGTCTTGTAAAACCTTCTTTTTACGTTTACTCTCGTGTTAAAAATCTGAATTCTTCTAGAGTTCCTGATCTTCTGGGCTGCGCTGATATGCGCTACCATCGAATCACGAAAGTCT
+
@ACF@CCC?BBBBDCBBBBBCBBBCCDDCCAA?BCDF>FE@B@CBCCCDC@CCCBB?B@BBBB@D@CCBBBABBB?A@AAA2@>8<9:9,8@==;???;?B?BBCCCC>AABBCC>><?DG<?;?@@==>=?:=>==:==DA>?>??A@@@??==:<==:8838=ABC???@AA<>??BC;B3818=>>>/>@>>>9>>>===@>;;5;:<:*9;;:@<A=@@<@@AA=>>=A:===>>><99=@6=///===@A???>>>@@==:=???A;AAAAAAA8@==;
@ATNG8:04049:06518
GATGGTAGTGCGTGAGAGAGAGACCCAGAAGATCAGGAACTCTAGAAGAATTCAGATTTTTAACACGAGAGTAAACGTAAAAAGAAGGTTTTACAAGACTCACGTTAACAATATTGCAGCAGTACGCACACAATCGAAGCGCAGTAAGGATGGCTAGTGTAACTAGCAAGAATACCACGAAAGCAAGAAAAAAGAAGTACGCTATTAACTATTAACGTACCTGTCTCTTCCGAAACGAATGAGTACACATCGTCGTGTCGTGCTACCATCGAATCACGAAAGTCT
+
;=@B?ACDCCCC@@ADDCCCDCAAA>BCDBCAAA@@<?:ACBCBBB@CC?A?BCBBBBBB3B?A@BABBBB<<>:>@ADIFF3DCABAGDC;CCD@CBCCCCD@@?@@CC@CCC@CBBBBBCBCBCCBECCB?CCCC???BBBBAA?B?B?@>@CCCBCCC?BAAACC@BB?988488?@>8@@>9888889%9A?B?=?BBBBC?A;AAAA:=:=ADAA?AB@@@CB@C>AAD>CBB?BCAAACAAAADCCBBBAAAAABBBBBA?BAAAA@CBBBAAA<ABBB
@ATNG8:04050:06516
GATGGTAGATATATGCACGCTCTACCAGAAGATCTGGAACTCTAGAAGAATTCAGATTTTTAACACGAGAGTAAACGTAAAAAGAAGGTTTTACAAGACTCACGTTAACAATATTGCAGCAGTACGCACACAATCGAAGCGCAGTAAGGATGGCTAGTGTAACTAGCAAGAATACCACGAAAGCAAGAAAAAGAAGTACGCTATTAACTATTAACGTACCTGTCTCTTCCGAAACGAATGAGTACTGTATCTATGTGTGCGCTACCATCGAATCACGAAAGTCT
+
>@AB>BBDCCCCCCCCCABBDCCBB@BCDACC@@@CAG@BCCCCCB>AA>AACAA99999)9<@ACCBBAC99828?9:::;.;C?D@BDD;CCC?BBECCDDBB?B@DC@AAA>@@FCCCBBCCCCBBBCD?BBBC>@@CCAA??;@=AAA?AAACCCCC@CCCBBB?BC@?@@?BBBBB=BBB>AACCC2BC?BA@@CBBBA;?<??AA7:7;AB@@=@A@@@BB@F?BBB=AAAABAAACCDCBB>==@<<<BAAABCCBBB@>>?@@:>>>=ACC>B:::
@ATNG8:04054:06526
GATGGTAGGAGACACGTCGCACACGTACTCATTCGTTTCGGAAGAGACAGGTACGTTAATAGTTAATAGCGTACTTCTTTTTCTTGCTTTCGTGGTATTCTTGCTAGTTACACTAGCCATCCTTACTGCGCTTCGATTGTGTGCGTACTGCTGCAATATTGTTAACGTGAGTCTTGTAAAACCTTCTTTTTACGTTTACTCTCGTGTTAAAAATCTGAATTCTTCTAGAGTTCCTGATCTTCTGGCGCTCTGTCACGTCTGCTACCATCGAATCACGAAAGTCT
+
56AA;ACC@CCCDDBBBBCCBCDCCCBBBCCC@CCDC>CC@C?BACCDCDADDBBB@C@BBCC@C@BBBABCCBB?A@AAA.??59:AC=BBA?=?@@;@A;>>DAAA?BBBABCAA>ABB=A=>>>@>>>?=B@@>8><@>>@???@@AA@?>?49:<8==8==@@???@??A<???CB5A;>:==<<;+<>???9?===>?><=;08878(8<=>@<@=AC<???@877<@<???AAA:?>A<==<@@@BA?;;<999<>>@B=BAA@@<@@AABBB=BCCC
@ATNG8:04061:06526
GATGGTAGACATATCGTACTCTCTGTACTCATTCGTTTCGGAAGAGACAGGTACGTTAATAGTTAATAGCGTACTTCTTTTTCTTGCTTTCGTGGTATTCTTGCTAGTTACACTAGCCATCCTTACTGCGCTTCGATTGTGTGCGTACTGCTGCAATATTGTTAACGTGAGTCTTGTAAAACCTTCTTTTTACGTTTACTCTCGTGTTAAAAATCTGAATTCTTCTAGAGTTCCTGATCTTCTGGTGTCTGATCTGTATCACTACCATCGAATCACGAAAGTCT
+
8;8:=@CCDCBCCCDEBCBCCDDCCBCDFBCC@CBBB=BB?A?;55;;<>:>>:??@C9BBBC=@=AB@?@A;37.38999)771;80/(////38//*3=7;<BCAA>ABB=>@>>:=EH:>:>A?>?===;@A??=?@@>>>@>>>C>>=::;:<==:;;5;<===@AA@@@<@@@@@5@:>7:;AAA/AAAAA:AA:;;@=<<=7==<<+<:::?;?<>><>BBA;;;<A<AAD@>>:>AA<::;>>AA>>?>><>;<<<=>:>?@@B<@@???AA:AAA@
@ATNG8:04062:06524
GATTATTATAGAGCTCTACATAGTACTCATTCGTTTCGGAAGAGACAGGTACGTTAATAGTTAATAGCGTACTTCTTTTTCTTGCTTTCGTGGTATTCTTGCTAGTTACACTAGCCATCCTTACTGCGCTTCGATTGTGTGCGTACTGCTGCAATATTGTTAACGTGAGTCTTGTAAAACCTTCTTTTTACGTTTACTCTCGTGTTAAAAATCTGAATTCTTCTAGAGTTCCTGATCTTCTGGCGCTCTGTCACGTCTGCTACCATCGAATCACGAAAGTCT
+
AAA8;;>CBDDCCBBBBCCCCCCCCEEDBA>A@@B<BC?B@CBCDBBB>ABCCC@C@CBBB?B?BCBBBBBAA>@BDDD2CC8@9:9,7>?A?BBB?@?499?CCE?ABACCBAA:>>?:>:=@CCCA??;?BBD:?>@A>>>=@@@AA@@?@<?@@<AA<@<@A@@@@@@B=@@@DD5A=A;;;:::):<999)//////;99<4;::7(57888484>>5>B@>;;;<@:@@A>;<066?;>==999///===@;;;>>?A=C>>>@<A@@@DCC>CCCB
@ATNG8:04063:06546
GATGGTAGTGTCATATGAGAGTGTGTACTCATTCGTTTCGGAAGAGACAGGTACGTTAATAGTTAATAGCGTACTTCTTTTTCTTGCTTTCGTGGTATTCTTGCTAGTTACACTAGCCATCCTTACTGCGCTTCGATTGTGTGCGTACTGCTGCAATATTGTTAACGTGAGTCTTGTAAAACCTTCTTTTTACGTTTACTCTCGTGTTAAAAATCTGAATTCTTCTAGAGTTCCTGATCTTCTGGACGACGCGCACTGACACTACCATCGAATCACGAAAGTCT
+
55<>9>BBBDBBCCBBCCCCCCCCCD@@@A@@;@ABB=BD@DGGCCBCCCAGFCAB=@=@A@BAC@CCDCCBBCE@AAAAA0AA<@@BC=CB@A=@@A=@B7<;ABBC?BBECBBACBCCC@B@BBB@BBB@>@BAA<@BBBCBAAABBBBCCCB?BDD@BB?B@BCBBBBBEGACBBBB:B@C?BBBBA2ABCCC>CBBCEDAABCACGDD3DBBBC@CACFBCCBBBBB?B?BBBA@@<@AC<AACBBBBBBBAAABCCGGCF@CCCDE@CCBBBDD?C;;;
@ATNG8:04070:06515
GATGGTAGTGTCATATGAGAGTTTGTACTCATTCGTTTCGGAAGAGACAGGTACGTTAATAGTTAATAGCGTACTTCTTTTTCTTGCTTTCGTGGTATTCTTGCTAGTTACACTAGCCATCCTTACTGCGCTTCGATTGTGTGCGTACTGCTGCAATATTGTTAACGTGAGTCTTGTAAAACCTTCTTTTTACGTTTTACTCTCGTGTTAAAAAATCTGAATTCTTCTAGAGTTCCTGATCTTCTGGGATGTGTGCGCAGTGCCTACCATCGAATCACGAAAGTCT
+
88:;6;;<=C===>@A<<;@:00)07//----(/;;;5;>?C@DBBBBBD?BBCCDAG?CCCE?@<ACAACCCBC?BACCB2BBACBBB>BDCG@BBDACCAAA@BBB?CAABBCBB@BCC?C@CBAABBCDBCCCCABCCHCCDA@ADCBCBCC@BAA?;;6;>BBABBDBBB@BBBBB9B>B@BCFFL5CB;;;;.;A@ABCCA;;4:;:;;%;@BCC@C@@@<@@?@A@A<A?@?@BBB?AABD>A;;;BAA@BAAAA@B?@@@?BBAEE@BBBBAAA;A@@@
@ATNG8:04073:06521
GATGGTAGACACGTGTGCTCTCTCGTACTCATTCGTTTCGGAAGAGACAGGTACGTTAATAGTTAATAGCGTACTTCTTTTTCTTGCTTTCGTGGTATTCTTGCTAGTTACACTAGCCATCCTTACTGCGCTTCGATTGTGTGCGTACTGCTGCAATATTGTTAACGTGAGTCTTGTAAAACCTTCTTTTTACGTTTACTCTCGTGTTAAAAATCTGAATTCTTCTAGAGTTCCTGATCTTCTGGACGACGCGCACTGACACTACCATCGAATCACGAAAGTCT
+
44<=8=B@>=44559==;;;<;99;6666>>D:BBCC>CC@B@BBBEEBB?BBCCC?C@CCAA?@>BBCCBBBBB?BBBBB2A@78:BB=ABBB?BBB?BB>A?@A@@=ABBBBBAA?@DD;A<@@@??@@@=@C>>9>@AAAAA>?>@??<<<>9<>>=AA:>;@A?A@?@AA;AAAAA6@<@7::DDD/>@@@A9>;;;???CAA<????/?:::B=B=>>9>AAAAAA<A<@@@A>=8><:5<<678????>=>=?;;;===8;;;=A=A>==AAA:;;;>
@ATNG8:04038:06564
GATGGTAGGCGAGAGTGAGACGCAGTACTCATTCGTTTCGGAAGAGACAGGTACGTTAATAGTTAATAGCGTACTTCTTTTTTCTTGCTTTCGTGGTATTCTTGCTAGTTACACTAGCCATCCTTACTGCGCTTCGATTGTGTGCGTACTGCTGCAATATTGTTAACGTGAGTCTTGTAAAACCTTTCTTTTTACGTTTTACTCTCGTGTTTAAAAAATCTGAATTCTCTAGAGTTCCTGATCTTCTGGGCGCTCTGTCACGTCTGCTACCATCGAATCACGAAAAGTCT
+
8:5526==:>>?;;<;99;<656;=;956655.99;:.5>5:7<669;;;;C?>@>9=9<;;;9>7;:<<;;:::6333333#33,338928:;;499::=<8793733,3;888:;;6322,2+2755558899A@A<>>A===@?@@A==<<<=89::8==8=5;9979585:499999+9+22'28888*338;<<)5/..3..2879099999&76;55.3....3..2996:6;;777:45../'...55357:;955589C=993887;;8<9;;:9:9*9944
@ATNG8:04038:06587
GATGGTAGTGCGTGAGAGAGAGACCCAGAAGATCAGGAACTCTAGAAGAATTCAGATTTTTAACACGAGAGTAAACGTAAAAAGAAGGTTTTACAAGACTCACGTTAACAATATTGCAGCAGTACGCACACAATCGAAGCGCAGTAAGGATGGCTAGTGTAACTAGCAAGAATACCACGAAAGCAAGAAAAAAGAAGTACGCTATTAAACTATTAAACGTACCTGTCTCTTCCGAAACGAATGAGTACGAGAGAGCACACGTGTCTACCATCGAATCACGAAAGTCT
+
0/;;8;AA?@@;66=??BBCCBAA@055;9=BBC;;797:@CA@?>95504044:<<?==+C8>>?::7A>873(3799999'99393999+955.5:96>==>@<C@CC@@C@?BCBCBDBBB<<<KECCC@CCCC?CCCBABCC@C@C;;9;;;@@@9:69:??;>74433;;6:::::33333777788$875373=<;;;5-25'5252+22'27;<<9<<5555428734424;;<:=>A@>?@@@@AA?>>>;;>;;<@ABA?C8779475;<900+0000
@ATNG8:04041:06567
GATGGTAGAGAGAGCTCTCTCATCGTACTCATTCGTTTCGGAAGAGACAGGTACGTTAATAGTTAATAGCGTACTTCTTTTTCTTGCTTTCGTGGTATTCTTGCTAGTTACACTAGCCATCCTTCTGCGCTTCGATTGTGTGCGTACTGCTGCAATATTGTTAACGTGAGTCTTGTAAAACCTTCTTTTTACGTTTACTCTCGTGTTAAAAATCTGAATTCTTCTAGAGTTCCTGATCTTCTGGGTGCGCTACAGTCTCTCTACCATGAATCACGAAAGTCT
+
///9)//;==>>?;;<<<<=<<6655:9999949??A8>A?C@CBBBBCC@BBC;;7:<?A@A=A=@??@?B@8;888989(37,339=3;??@>@?=:==3887333,3378::@B@=;:<@=BA999@?:@@A@>AAAAA@A?;;B@@@>==188<7==8=8<???>>?==8==>>>/>5;5;====.=>AAA:AA?>>>>>;;7;BAA/=////*/6:<7=@@>>>><?==>;;;>9=676)888==;;;@DDA@@@@8898====:33----6.6766
@ATNG8:04043:06557
GATGGTAGTCTCAGATAGTCTATAGTACTCATTCGTTTCGGAAGAGACAGGTACGTTAATAGTTAATAGCGTACTTCTTTTTCTTGCTTTCGTGGTATTCTTGCTAGTTACACTAGCCATCCTTACTGCGCTTCGATTGTGTGCGTACTGCTGCAATATTGTTAACGTGAGTCTTGTAAAACCTTCTTTTTACGTTTACTCTCGTGTTAAAAATCTGAATTCTTCTAGAGTTCCTGATCTTCTGGAGATATCATCAGCGAGCTACCATCGAATCACGAAAGTCT
+
55::8=<ABCBBBCDBBBBBCCCBABBBCB@@=@ABA=BC@CACCCCCBB>@BC;;7;=AABB@C@CCGCDDBBB=@@CCB2CC8:9BB<ABBD@DEG@CC:;;BCBC@DDBBBBCE@CBB@D@BBBCCCBB@BBAA@CBBBCGEBBBBBBBAAA?@@A@CC@C@CBCBCCCBEACCCCC=CAJ>;;;;;*;;A@C7;<CBCBBBBA5;;;;*;??@D>B>BB@CBB<;;@=@?DCBBBA>@@B@CDBBBBDBCCCCCBBBCDCC@BBBBC@BCCCCCF>CABA
@ATNG8:04044:06598
GATGGTAGGAGACACGTCGCACACGTACTCATTCGTTTCGGAAGAGACTGGTACGTTAATAGTTAATAGCGTACTTCTTTTTCTTGCTTTCGTGGTATTCTTGCTAGTTACACTAGCCATCCTTACTGCGCTTCGATTGTGTGCGTACTGCTGCAATATTGTTAACGTGAGTCTTGTAAAACCTTCTTTTTACGTTTACTCTCGTGTTAAAAATCTGAATTCTTCTAGAGTTCCTGATCTTCTGGGTCTACGCTCGTCGCGCTACCATCGAATCACGAAAGTCT
+
DCBC@BBC?CBC@A@BBBBCDCBBBBCBCCCC@CCCB=BE<@?BCCBCBC@CBBAA>A;9;DGAE?BAABBBCDD@CCCCC3BB>??BB>CCBB@BBA>AC798@BA@>ACFBBBAA>ABA8=:=@>=>::;<A@@@<@@@@B@@=<<B=<=>=>:;=>;@?9=9=@@@@@@@@7;;@AA5A<?<?<>>=,=====,//:676=@@@<ADDD/C888B=B=??;?@AA?>>=C=C>AAAA8;:??9<>=A>@>@>>5669A==<=:>??AC<=<<AAAD8A@@@
@ATNG8:04045:06573
GATGGTAGCAGACGTGACAGAGCGCCAGAAGATCAGGAACTCTAGAAGAATTCAGATTTTTTAACACGAGAGTAAACGTAAAAAGAAGGTTTTACAAGACTCACGTTAACAATATTGCAGCAGTACGCACACAATCGAAGCGCAGTAAGGATGGCTAGTGTAACTAGCAAGAATACCACGAAAGCAAGAAAAAGAAGTACGCTATTAACTATTAACGTACCTGTCTCTTCCGAAACGAATGAGTACTATGTAGAGCTCTATACTACCATCGAATCACGAAAGTCT
+
BA;<66<<@BBBB;69@BA@;@;:;5000,///779)4.4449<:;-3403-3:;777777#34<99?88=337<5>@BC@@@+@A;?2;;;*:BC@AABBBBBAB=A=@D@BCC?BBBABBDCGBBBBBBBC?BFDC?AABBBBAC@C@C@@>ACBBBCCC?CCBBBC?BB?BBB>AB@@@;8989?CEDD2CC?AABAD@>>><>:>@??:>;>@CCC@CC???BB?B?BBB>BDD?@@@CCCCAACCBBBBB@>>>??AA==<<AAAAC=AA>>ABG>C999
@ATNG8:04046:06551
GATGGTAGTATATCGCGTCGCTATCCAGAAGATCAGGAACTCTAGAAGAATTCAGATTTTTAACACGAGAGTAAGCGTAAAAAGAAGGTTTTACAAGACTCACGTTAACAATATTGCAGCAGTACGCACACAATCGAAGCGCAGTAAGGATGGCTAGTGTAACTAGCAAGAATACCACGAAAGCAAGAAAAAAGAAGTACGCTATTAACTATTAACGTACCTGTCTCTTCCGAAACGATGAGTACATAGATATACGTATAGCTACCATCTAATCACGAAAGTCT
+
@;;><ACCBBCA<@?A96666>;;;:<<A?ABBCBB@B@DC=;;DD@CC@C@CD@@?EEE1B@AA@CBBAAAB>AA:;9@@@+??9<;CD>2=B=899ABBBBCB@B@A@=@993:AAAB;;;@@;;;:@AC>ABAB<??@BAA@@=@=B;;89CAA@?;B?BBC@@@??>9>?A9???CD>BBB>B@AAAA'93/3@:?9>??>?B???AB5938<;;;4:A;:;@?=A;>?A;@>?@?@ABBBBBBCBCBCBBBABDCBAAAB?AB;;;8<897>>?68777
@ATNG8:04050:06572
GATGGTAGAGTACAATGTAGTAGACAGAAGATCAGGAACTCTAGAAGAATTCAGATTTTTAACACGAGAGTAAACGTAAAAAGAAGGTTTTACAAGACTCACGTTAACAATATTGCAGCAGTACGCACACAATCGAAGCGCATTAAGGATGGCTAGTGTAACTAGCAAGAATACCACGAAAGCAAGAAAAAGAAGTACGCTATTAACTATTAACGTACCTGTCTCTTCCGAAACGAATGAGTACTATAGACTATCTGAGACTACCATCGAATCACGAAAGTCT
+
77896=<<CCD===:666=??AA@@??>7;;<6668=9;;:555:5:<8:74333399:):6<9:43377333(3=@A?A@+@@>B5;;;*9@A=@;9:CCBCC@B@BB?@@@>@@CDCCCDBBBCDBBBC@BBAA>ABB?BB=?<??BAB?ABA???@@=@@@A@?;<C>ABB<>???>59998;7;;;';?;?@@:9:::A<A=A@@@280397;;4;;;;739>A@BCC>CCC?A@@@DDDDCBBBBBAAAABBBBBBCAB?B>??D@AA@@999,9:99
@ATNG8:04051:06577
GATGGTAGCTTTACGTATATCTATGTACTCATTCGTTTCGGAAGAGACAGGTACGTTAATAGTTAATAGCGTACTTCTTTTTCTCGCTTTCGTGGTATTCTTGCTAGTTACACTAGCCATCCTTACTGCGCTTCGATTGTGTGCGTACTGCTGCAATATTGTTAACGTGAGTCTTGTAAAACCTTTCTTTTTACGTTTACTCTTCGTGTTTAAAAAATCTGAATTCTTCTAGAGTTCCTGATCTTCTGGCTCTCGTAGACAGATACTACCATCGAATCACGAAAGTCT
+
@@@@;@C@:;4)4:9<>?;A<CCCBC;;;;;;>A;;;8:C>C<;;9BBDC@CCCA@=A>;<;A=A;@@@@===::9:<<<<+>;;;788+7B;;6:@C?BB@???BAA<??A@ABBB?BCC@C?C?@?:;;;:?>;;5;>??@A@;;;BBB888=9=>?<??;?>BBB@>>>@?5;;?=>/=188)8<<>=/:<:99.6.//.(.8;777(/////$////9484994999665<9@9@>>A@@<?@@<@A>>>>A@@?@@@???AA>>;>>?::7:?@?ADD7==@@
@ATNG8:04051:06597
GATGGTAGCGCATATCAGCGCAGCCCAGAAGATCAGGAACTCTAGAAGAATTCATGATTTTTAACACGAGAGTAAACGTAAAAAAGAGGTTTTACAAGACTCACGTTAACAATATTGCAGCAGTACGCACACAATCGAAGCGCAGTAAGGATGGCTAGTGTAACTAGCAAGAATACCACGAAAGCAAGAAAAAGAAGTACGCTATTAACTATTAACGTACCTGTCTCTTCCGAAACGAATGAGTACAGAGATACGATATGTCTACCATCGAATCACGAAAAGTCT
+
45<>;>CBBBCC;;;CB;;6;;;<<)566.5@@5655;9==;::54.4:383483988899)7699333888::9188//0000#///)///&/996:::=;;<37.3<>>:@@?=@BBBBBBBCCDCCCCCC@CDCC@DCCCCCCC?B?BAA>BCBBBCCB?BCCBCB?AB@CBB@BBBBB=AAA>@BBBB3A@>A@>>CBCBA>A?CCAC?C?@@BA@<@BABCCC@C@BBB=BCC<@@@@?:::???@BBACCB>?:;;=/0*/8//5.22695555)5666
@ATNG8:04057:06587
GATGGTAGACACGTGTGCTCTCTCGTACTCATTCGTTTCGGAAGAGACAGGTTACGTTAATAGTTAATAGCGTACTTCTTTTTCTTGCTTTCGTGGTATTCTTGCTAGTACACTAGCCATCCTTACTGCGCTTCGATTGTGTGCGTACTGCTGCAATATTGTTAACGTGAGTCTTGTAAAACCTTCTTTTTACGTTTACTCTCGTGTTAAAAATCTGAATTCTTCTAGAGTTCCTGATCTTCTGGAGATATCATCAGCGAGCTACCATCGAATCACGAAAGTCT
+
:=<=769@@@<////////95555;5555955.5559)5@9><;@=@=@@,0*088:6=00/??;::7?BBCCA<A8BBBBA13728;:?3@AAA?C:93:B99988;;?AB>??@@<8888==BAAA??@?<@A@@<>>??888??AA??>;;;6;;@=AD:>8;;D@A>>>@;>:<;;.;*/,/8@@@,;:::=6A888@AABCA=>>@@,=///<7>7;;7;@C?>>?<?<??<<--)---)-:<::>?>==@>>>@C===D<A;;<@<>>>@@@@9@>>>
@ATNG8:04057:06597
GATGGTAGTGTCAGTGCGCGTCGTCCAGAAGATCAGGAACTCTAGAAGAATTCAGATTTTTAACACGAGAGTAAACGTAAAAAGAAGGTTTTACAAGACTCACGTTAACAATATTGCAGCAGTACGCACACAATCGAAGCGCAGTAAGGATGGCTAGTGTAACTAGCAAGAATACCACGAAAGCAAGAAAAAAGAAGTACGCTATTAACTATTAACGTACCTGTCTCTTCCGAAACGAATGAGTACGAGAGAGCACACGTGTCTACCATCGAATCACGAAAGTCT
+
55CC:;?ABBBC@@@<BBC;<:BBB?BCCACCCCAA>@=@@CBBBC@AE@C@CC??@BBB3B@BBCBB@AA99929@AABBB5BB>B@DCC<CAB?ACCCCCCBB=@=@B?@@@?CCCCCCCCDHECCAA@C@BBCD?B@@?CBBC?B?B@@<@AABBCCC?CDCBBB?BB?:9:<?@BBD=B::39====?'?B?CA@ABAC;;1816:>=8>;>AC@@<@A:::AA?B@CDC>BBA?BBBBBCBCAAAB???AABBBBBCDB??:>>?>>=AAAAACE>C:::
@ATNG8:04062:06575
GATGGTAGCACGACATGACGATGTGTACTCATTCGTTTCGGAAGAGACAGGTACGTTAATAGTTAATAGCGTACTTCTTTTTCTTGCCTTTCGTGGTATTCTTGCTAGTTACACTAGCCATCCTTACTGCGCTTCGATTGTGTGCGTACTGCTGCAATATTGTTTAACGTGAGTCTTGTAAAACCTTCTTTTTTACGTTTAACTCTCGTGTTAAAAATCTGAATTCTTACTAGAGTTCCTGATACTTCTGGACAGAGTGTGCAGATACTACCATCGAATCACGAAAGTCAT
+
55<>9>CCEC;;6>=A9;666<BDBBBBAAB@;@AAB=AB@B?BBCBBBB?@@@>@:@<@A?A<?9:8BA=BBBB?BAAAA2:@6;;4<=58==>688>8=B7<??A:949CC@AA==:=>=<A===<;;888:>???<??>>>B@;;;====;;:;;::4878(74::;<>>@@A277777'5-51255555#28578.75:9:;655//(----'--//9-3-5=-/.777877270535...7244423...578877777755577758889:5:=?@?@@8>=;;;
@ATNG8:04065:06580
GATGGTAGAGAGAGCTCTCTCATCGTACTCATTCGTTTCGGAAGAGACAGGTACGTTAATAGTTAATAGCGTACTTCTTTTTCTTGCTTTCGTGGTATTTCTTGCTTAGTTACACTAGCCATCCTTACTGCGCTTCGATTGTGTGCGTGCTGCTGCAATATTGTTAACGTGAGTCTTGTAAAACCTTCTTTTTACGTTTACTCTCGTGTTAAAAATCTGAATTCTTCTAGAGTTCCTGATCTTCTGGGCAGACTCTGCACACGCCTACCATCGAATCACGAAAGTCT
+
AACB?BBBBC@@@BB666>=>=>>=A<<=>BBACCCD>BC@C@DCB=>AA6:6@AA=B=@@@A<B?BBBBBBB@?799999(3;2<>BC?BCA@9=900*0:5///(/9:177==C@BC@?;;<?=?EA===::5;@==:>??BA@@@AA@@A@>==6;;;<CB:=:>AAB@>>>B:==>>>/>4;5;=>>>/?AAAA7;;??@?AACF<==;<,<///<7>7AA:>>AA??@=D;?>?BBA8666606///:9<67;CCB@@@=====@>>>>;>>>>=CC;C???
@ATNG8:04068:06560
GATGGTAGCACGAGTCACTCATATCCAGAAGATCAGGAACTCTAGAAGAATTCAGATTTTTAACACGAGAGTAAACGTAAAAAGAAGGTTTTACAAGACTCACGTTAACAATATTGCAGCAGTACGCACACAATCGAAGCGCAGTAAGGATGGCTAGTGTAACTAGCAAGAATACCACGAAAGCAAGAAAAAAGAAGTACGCTATTAACTATTAACGTACCTGTCTCTTCCGAAACGAATGAGTACTGCGTCTCACTCTCGCCTACCATCGAATCACGAAAGTCT
+
56BC:>CCCACC=DCCBBBCBCBCCACDD<BBCCBB@B@CCCAABD@BB?C@BBBCCBBC3B?BBBCBBBC???:?ABCFDD5BC@C@GED;CDDABBCBAACBB>C@DC?BBD?CCBBBBB@CDDFCCBBB?BCCC?BBCB@@@C>D?C??>@CCCCCCC?AAACCD?>>;???=@A99927==<9899:9%9?<@ABBECAAB3838<@D3868@CCC?AA@@?BA@C@CCC<BAB?BBCCCAA>>>@?@@BAAACCBBC?CCD@CBABB?DCAAABA<AA??
@ATNG8:04069:06567
GATGGTAGAGTACAGTGTAGTAGACCAGAAGATCAGGAACTCTAGAAGAATTCAGATTTTTAACACGAGAGTAAACGTAAAAAGAAGGTTTTACAAGACTCACGTTAACAATATTGCAGCAGTACGCACACAATCGAAGCGCAGTAAGGATGGCTAGTGTAACTAGCAAGAATACCACGAAAGCAAGAAAAAGAAGTACGCTATTAACTATTAACGTACCTGTCTCTTCCGAAACGAATGAGTACTGTATCTATGTGTGCGCTACCATCGAATCACGAAAGTCT
+
<>DC@CCBBCBBBBBCCDBCFFECC@BBB@BBBCCD@B@CBCCCCC?AA?C?CABBBBBB2A;??BBBBBBBCD=BABBCCC5;98;?CCB<CFGFCGCABA@CC?B@BB?B;;8<AAACCCCCCBCCCBBB?CCBB?AACB@@@C@D@DCC@CBBCCBBB?BBBBAB?AA=ABA8>?88827>?=BCCCC3BB?CBBBB@>>>6;6;=@A1818<@;;5;@>=@AA?D?CCE?B??<>CCCCCBBBBBBBBBBBBBAABB??AA=A===B=AA;;?BB=B:::
@ATNG8:04069:06568
GATTGTCATATGAGAGTGTGTACTCATTCGTTTCGGAAGAGACAGGTACGTTAATAGTTAATAGCGTACTTCTTTTTCTTGCTTTCGTGGTATTCTTGCTAGTTACACTAGCCATCCTTACTGCGCTTCGATTGTGTGCGTACTGCTGCAATATTGTTAACGTGAGTCTTGTAAAACCTTCTTTTTACGTTTACTCTCGTGTTAAAAATCTGAATTCTTCTAGAGTTCCTGATCTTCTGGGTCTCTCTCTCACGCACTACCATCGAATCACGAAAAGTCT
+
CCB?BCBCBGBBBCBBCCDCCCCCC@@<@CCC>CDBF?CBBBEDD@DCCCC?D?BBBC?C?BBBBBBBAA=@@CAD3BB=??BB=BCCC?CAB???788?CAB?ACCBBBCC?CAC>C?BBBBBCAA<AA@@<>==A@??@AAA@@@???<@??<AA;?;?D@??===A=A@@@?2=4:488877(8>999.7/////<66:4:9::+5;=>@9@;AA;@@AB789:>7;;BBBD7;;;;3;>>?>@@@@@BA@@@==<<6<==>?<><=;7///(/88/
@ATNG8:04073:06586
GATGGTAGCTATACGTATATCTATGTACTCATTCGTTTCGGAAGAGACAGGTACGTTAATAGTTAATAGCGTACTTCTTTTTTCTTGCTTTCGTGGTATTTCTTGCTAGTTACACTAGCCATCCTTCTGCGCTTCGATTGTGTGCGTACTGCTGCAATATTGTTAACGTGAAGTCTTGTAAAACCTTCTTTTTACGTTTAACTCTCGTGTTAAAAATCTTGAATTCTTCTAGAGTTCCTGATCTTCTGGAGATACAACATTGATACTCTACCATCGAATCACGAAAAGTCT
+
:::=8665:;=;;;===>>@@<@655555559.999@8@@?B??CCB@CD@CBBAA>@5;444.47:<<B::9<<6333333#394;999.7433283//(/:5///6:;(/39333886;8;25/77<>><<7<@AA<999AA@@AA=??==?=:185<8;>;?<;;9//(/888377778*749477777(59/..'..3....559:6::<:/976057-5-2249775222/5278:222358538:525//(---(--/8:98566/62666155752555&5722
@ATNG8:04074:06559
GATGGTAGCACGAGTCACTCATATCCAGAAGATCTGGAACTCTAGAAGAATTCAGATTTTTAACACGAGAGTAAACGTAAAAAGAAGGTTTTACAAGACTCACGTTAACAATATTGCAGCAGTACGCACACAATCGAAGCGCAGTAAGGATGGCTAGTGTAACTAGCAAGAATACCACGAAAGCAAGAAAAAAGAAGTACGCTATTAACTATTAACGTACCTGTCTCTTCCGAAACGAATGAGTACAGAGAGTACGATATGTCTACCATCGAATCACGAAAAGTCT
+
55<=8=B:;9555;=ABB>;555;;4;?:269BA@>8@:??<596?:BB?B@AA@CDCEC3D<;:?@BAA@999/99;4===+<:6;.555&9==;>BBBDBB@A?A@DD@BCC@CCAABDBCCHDDBBBBD?CBDG;::BAADBB?C?B;;8;BBBB;;:>@@@ACA>AA>AA@088899,7>>>AAAABB(BB?BB@AAB>>><@:====5;6;?BAA?AA@@@?@@C?BBD>DCC>AABBBBBCBBBBBBCCBBBAAA>>>B@<@ABAA<==997766(7<::
@ATNG8:04076:06599
GATGGTAGATACTCGCTGATACACCCAGAAGATCAGGAACTCTAGAAGAATTCAGATTTTTAACACGAGAGTAAACGTAAAAAGAAGGTTTTACAAGACTCACGTTAACAATATTGCAGCAGTACGCACACAATCGAAGCGCAGTAAGGATGGCTAGTGTAACTAGCAAGAATACCACGAAAGCAAGAAAAAAAGAAGTACGCTATTAACTATTAACGTACCTGTCTCTTCCGAAACAATGAGTACACACTCTCATATGACACTACCATCGAATCACGAAAGTCT
+
7777488<A;;5=99:66>>@B;;;,:95.5449:<7<049>:94?=AA<?=>@994CBC1C<A@@B====8<;3;7=9===,9=:?:CDD9DCC@AAAABBCBB@B?BC@CBGACBABBCDCCCDEFCDBB?BCCC?BCBAAA@?;@?B;;9;CAAAC;:8:BA@@A=?>87875;=888*3<<87899999#9;8;>8>=<@?:1512799.:39;BBB?@@@@@@A?B@BCC=??=?CBCBFCBB@@?BCCBC>>DAAABBBB?B@@?C@CCCB@@@;@BBB
@ATNG8:04077:06564
GATGGTAGACACGAGATCTCATCGTACTCATTGTTTCGGAAGAGACAGGTACTTTAATAGTTAATAGCGTACTTCTTTTTCTTGCTTTCGTGGTATTCTTGCTAGTTACACTAGCCATCCTTACTGCGCTTCGATTGTGTGCGTACTGCTGCAATATTGTTAACGTGAGTCTTGTAAAACCTTCTTTTTACGTTTACTCTCGTGTTAAAAAATCTGAATTCTCTAGAGTTCCTGATCTTCTGGTGTCTGATCTGTATCACTACCATCGAATCACGAAAAGTCT
+
AAAB<@CCBB@9:66<<ACDA;;?:::::@C=@@C>CB?B@BBCBCBBGCC@?@;@>AB@C=A<??@AACC@A=@@=>>0>;;GEMM>A@@@<@BB?BB:::5@==9@A?@BBBB@BEF@B@CBBBCAAA@C???>AABBBB?@?ACBBBBBB>AAC?BB?B@FABABABAA;>>>=>2>8:6;ADDD/>?===*//6///997;/76655#25538382...888...263779=;:277;49;>>@B@@@@@@@;:;====<?>>>B=A=><8888)8==:
@ATNG8:04079:06594
GATGGTAGTGTGTCTCTGAGAGTAGTACTCATTCGTTTCGGAAGAGACAGGTACGTTAATAGTTAATAGCGTACTTCTTTTTCTTGCTTTCGTGGTATTCTTGCTAGTTACACTAGCCATCCTTACTGCGCTTCGATTGTGTGCGTACTGCTGCAATATTGTTAACGTGAGTCTTGTAAAACCTTCTTTTTACGTTTACTCTCGTGTTAAAAATCTGAATTCTTCTAGAGTTCCTGATCTTCTGGACGACGCGCACTGACACTACCATCGAATCACGAAAGTCT
+
55<=9=CDCCDDBBBCCABBCBBBBCBBAA;;:;CGD>CC>@>@CDDDCC@CCCBB?BADFEB=B?DDDDCCCCC@CCBCB2CC;;:BG>DCBB@BCC@CC?BBBCCD@CECCCCBB@BCC@C?CAA@CCCC>AADD@DCCBBAAACDCCCBCCC?CBB?BC?A?ABBBBBCCE?BBCDD;C?B;:::::*:BCBC>BABCBCCCCC@CDED5CBBBB?B@BC@CBBCCCC?B@BCCBBA?A?B?BBCCCAAABB@@ACCCEDDF?CBCBB?BBABDDD>CA@A
@ATNG8:04081:06575
GATGGTAGATATATGCACGCTCTACCAGAAGATCAGGAACTCTAGAAGAATTCAGATTTTTAACACGAGAGTAAACGTAAAAAGAAGGTTTTACAAGACTCACGTTAACAATATTGCAGCAGTACGCACACAATCGAAGCGCAGTAAGGATGGCTAGTGTAACTAGCAAGAATACCACGAAAGCAAGAAAAAAGAAGTACGCTATTAACTATTAACGTACCTGTCTCTTCCGAAACGAATGAGTACGAGAGAGCACACGTGTCTACCATCGAATCACGAAAGTCT
+
8:<B?BCDDDBBBCCBCICCCCBBB@CCB@BBA@@@>@@BCC::;C?BA@B?BBBBBBBB3B@BBBBBAAA98828<>?AAA0A@;@5;;;.;@@<AAAAGDCCC@C@BC?BCC@CCBBCBBBCCCCCCCDF@C?@@?A@@ABAACAD@B;;;;CCCCCCA@CBBAAA@CB?BBA79:DCC>BBA>ACDDCC(BB?CAAABBBFB<A7;;>>0818>@@A=@CBBBBB@C>AAD>BAB?AAABBBBBBBBDBBAAAACCCCCDBBB<?;==?;@?AABCC=C9::
@ATNG8:04082:06595
GATGGTAGCTATACGTATATCTATGTACTCATTCGTTTCGGAAGAGACAGGTACGTTAATAGTTAATAGCGTACTTCTTTTTCTTGCTTTCGTGGTATTCTTGCTAGTTACACTAGCCATCCTTACTGCGCTTCGATTGTGTGCGTACTGCTGCAATATTGTTAACGTGAGTCTTTAAAACCTTCTTTTTTACGTTTACTCTCGTGTTAAAAATCTGAATTCTTCTAGAGTTCCTGATCTTCTGGATAGCGACGCGATATACTACCATCGAATCACGAAAGTCT
+
:559?CBB@@;;<;;<DDDCDCCDBB;:;B@A;ACCF?CC?A?ACCCCBB@CCA==;>000@A<@;??BBBABBB>ABHDK3BB978BB<BCCC@DA@;9959<>>@@;??AABBDC@AAA?@<?????557<?AAB7<;A?===988C>>>>=>=;:;89958;@88:>=>66615AA2?9;6667677%7=>@A9@@@@BA::86-5656'255552828:45227222,2166:99>287:6;78;BBBCCCBBBCBBB;;;?A:::C=@@A@??A;A???
@ATNG8:04035:06608
GATGGTAGCTATACGTATATCTATGTACTCATTCGTTTCGGAAGAGACAGGTACGTTAATAGTTAATAGCGTACTTCTTTTTCTTGCTTTCGTGGTATTCTTGCTAGTTACACTAGCCATCCTTACTGCGCTTCGATTGTGTGCGTACTGCTGCAATATTGTTAACGTGAGTCTTGTAAAACCTTCTTTTTACGTTTACTCTCGTGTTAAAAATCTGAATTCTTCTAGGTTCCTGATCTTCTGGAGATACACATGATACTCTACCATCGAATCACGAAAGTCT
+
55=?;>BCCBAABCCCCGCCHEJCBB@>@B@A<CBBB>BCAC@CDCCCCC?BCBBA@C?CCDD?A?BABEBBAAB?CCCCC3DB>AABB=BBBB?BCB?BB<@@BB@B>BAAACDBB?BCC>=:>@@@@@@@=AAAA<>>>?>>?>?@AAA>??A<@@@<??;?=AAAA??AA?=?>?BB5B;?:?ADDA.???AA9?::666>7996<<<=.==>>@9=8;:5:=>?;@<@;::;;::<@@@<AAA@A>>=???A@??AAAAD<A676=<?><<666,8:==
@ATNG8:04035:06626
GATGGTAGAGTACAGTGTAGTAGACCAGAAGATCAGGAACTCTAGAAGAATTCAGATTTTTAACACGAGAGTAAACGTAAAAAGAAGGTTTTACAAGACTCACGTTAACAATATTGCAGCAGTACGCACACAATCGAAGCGCAGTAAGGATGGCTAGTGTAACTAGCTAGAATACCACGAAAGCAAGAAAAAAGAAGTACGCTATTAACTATTAACGTACCTGTCTCTTCCGAAACGAATGAGTACTGTATCTATGTGTGCGCACCATCGAATCACGAAAGTCT
+
BBBB@BBBBBCCBA@ACCCCCCC::6;;;7:CCCCC@C@BBBCBBC@BB?C@AAAAABBC3B?ACCCCCBBBBB>??ABDBB2BC@D@CCC;CCCBCCCCBBBBD@C@BB?BBC?A@CCDDCDAAABB@@@C@BCCC@CCBBBCBB?B?B@@>@ABCCDCB?CBABCBBBB>???4::@@A;?==<::9999%9@<@???B??>A7;5::>>0838?AAA?BB;::@>3:69??9?BB@BACDDDBBCBBBBBBBBBBBBACB;;7;>>==7;;>>A@A;A:::
@ATNG8:04041:06645
GATGGTAGACACGTGTGCTCTCTCGTACTCATTCGTTTCGGAAGAGACAGGTACGTTAATAGTTAATAGCGTACTTCTTTTTCTTGCTTTCTGTGGTATTCTTGCTAGTTACACTAGCCATCCTTACTGCGCTTCGATTGTGTGCGTACTGCTGCAATATTGTTAACGTGAGTCTTGTAAAACCTTCTTTTTACGTTTACTCTCGTGTTAAAAATCTGAATTCTTCTAGAGTTCCTGATCTTTGGACGACGCGCACTGACACTACCATCGAATCACGAAAGTCT
+
9:CD9ABBAA?A===666?>;;;;><<<699@=AAAC>BD?A?@@AAAAB6;9@@@=C=@?@@9?5:98<>??=?4=A;?;1;>66666.///9>6?=A>A=16669//*/9;6;:==8<=>8=8;;;>;;;B<>>CD=???????:99<<<9::>;>>B;??:>:=?HE???BB=@;;;;/;:=::::::*:<==<4<<=;:;;;99:9<=<+7///;6;6AC7@@AA===<A<A?>>AAD;B;>>;;;@BCA?>>>==>=>>A=BBBAA7;;@?@A@:@AA?
@ATNG8:04047:06602
GATGGTAGTGTCAGTGCGCGTCGTCCAGAAGATCAGGAACTCTAGAAGAATTCAGATTTTTAACACGAGAGTAAACGTAAAAAAGAAGGTTTTACAAGACTCACGTTAACAATATTGCAGCAGTACGCACACAATCGAAGCGCAGTAAGGATGGCTAGTGTAACTAGCAAGAATACCACGAAAGCAAGAAAAAAGAAGTACGCTATTAACTATTAACGTACCTGTCTCTTCCAACGAATGAGTACTATAGACTATCTGAGACTACCATCGAATCACGAAAGTCT
+
888<=<:::<::45555555555::7<;;6;=996=?B?CCCCB;;4::9>=?A997==;,=<=?>@@@@@===,89:99999#9;;;?>@@0=CA:?B<BDDEBB?B@BB?;;;=AB;;;CBBBCBCBCB@@>AAAD@BBBBAAAC?C@C@@>AEFFBBBB?BBCCAB?B@=000000@@@8@@A;99999:%:@?A?>@B??;:17157==/8189?:;6;@>@A99498<8;77/8<=<=BB@?@>;;;;;7;;==;;;>7707333=8?>==>>>6<<;<
@ATNG8:04048:06603
GATGGTAGCTATACGTATATCTATGTACTCATTCGTTTGGAAGAGACAGGTACGTTAATAGTTAATAGCGTACTTCTTTTTCTTGCTTTCGTGGTATTCTTGCTAGTTACACTAGCCATCCTTACTGCGCTTCGATTGTGTGCGTACTGCTGCAATATTGTTAACGTGAGTCTTGTAAAACCTTCTTTTTACGTTTACTCTCGTGTTAAAAATCTGAATTCTTCTAGAGTTCCTGATCTTCTGGCTCTCGTAGACAGATACTACATCGAATCACGAAAGTCT
+
ECCD?CCCCCBDBBBCCCDDCCCBBBCCECBC=CBBB>BAD@DHCBCCC@CDCCC>?=@BAA>BAECBCBCBBC@BBBBB3A?<?>@>:@BBB@BCC?@@599?BCC?BBBBBBBB@B@@9@<@A@@???A<@??A<@@@@@@@AAA@@@A???<AAA:==;@=AA@@@AAAC=>>>??2>9=9:;:::+;>99:1:77///===@5;;;;.:ABAB=@=@@<@@A@>==;>=DCAAAD;>>?<?@A>=<AAAAACAA??@@@@:::>>:=>??===6=>=>
@ATNG8:04056:06616
GATGGTAGCACGACACGACGATATGTACTCATTCGTTTCGGAAGAGACAGGTACGTTAATAGTTAATAGCGTACTTCTTTTTCTTGCTTCGTGGTATTCTTGCTAGTTACACTAGCCACCCTTACTGCGCTTCGATTGTGTGCGTACTGCTGCAATATTGTTAACGTGAGTCTTGTAAAACCTTCTTTTTACGTTTACTCTCGTGTTAAAAAATCTGAATTCTTCTAGAGTTCCTGATCTTTCTGGTAGAGCGTGCATATATCTACCATCGAATCACGAAAGTCT
+
;;>@;;:==;666@::::////:///;=<<@B8@BBB<@@=B@AAABCBBAB=BBB<@?@BAD>B>CBB@@;<<;798888'894:43.3=:>7?=?<?A<895;==044?>=@99177;.;5;;>><885)//8729:><555975;;>A;991725-5;49.52::98855////55)53969;;;;+>7578-5577;;5559+22222#2222227222,2888222/548666552'25605733......67653337./(.335728;<<===3>><;
@ATNG8:04059:06603
GATGGTAGAGAGACTGTAGCGCACCCAGAAGATCAGGAACTCTAGAAGAATTCAGATTTTTAACACGAGAGTAAACGTAAAAAGAAGGTTTTACAAGACTCACGTTAACAATATTGCAGCAGTACGCACACAATCGAAGCGCAGTAAGGATGGCTAGTGTAACTAGCAAGAATACCACGAAAGCAAGAAAAAGAAGTACGCTATTAACTATTAACGTACCTGTCTCTTCCGAAACGAATGAGTACCTCTCAGACGCTCGTCCTACCATCGAATCACGAAAGTCT
+
@?DD@DCBBBBDDCCBBBDDDCCBC=CDD@CCCCAC>B@BBBBCCC?AA?C@CCAAAAAA2A@CCCCCB?@877)7<>?ABB5BC?D=@@@7ACF@FBBBCCCDB?B?CD@DCC?BBBCCCBBCCCCCBBBB?BDCC>@@BB@@@C?D?CBB@BBBCCCCC?AAACCC?AA?@@?<??BBA;A??9?A@AA3AC@B?>>CAA=<8<:==?D:=:=@B@A=AA???AA?C@BBB<B??<?CBABBB?BBBCCCCCA@@@@@@<AAB<AA???=??ABBAA<AA??
@ATNG8:04062:06624
GATGGTAGCACACGAGATCTCATCGTACTCATTCGTTTCGGATGAGACAGGTACGTTAATAGTTAATAGCGTACTTCTTTTTCTTGCTTTTCGTGGTATTCTTGCTAGTTACACTAGCCATCCTTACTGCGCTTCGATTGTGTGCGTACTGCTGCAATATTGTTAACGTGAGTCTTGTAAAACCTTCTTTTTACGTTTACTCTCGTGTTAAAAATCTGAATTCTTCTAGAGTTCCTGATCTTCTGGGCAGACTCTCACACGCCTACCATCGAATCACGAAAGTCT
+
BBBB@BBCCBAB;;55559?59699><996BC=A:99.;A=;;6<=@BBD=@@BBB>B@CBBA>A::>>@=@;::799888)3>17;;;;.;@@C=??A=AA=@@?>9947;>>CCBB>ACC@B<@??>?>>><AAAB=AAA;;;???>??>888;5888:>>;><@AAA@@@??<?????2?8;6;;;;;.<@AAA:A??@AA=9//(/767)6;=?@<?<@A;>:=@///9@9<;?@@@<>>A@:@>==??==>@@@AAA<A@@;?:::=:=>>@@@@:@@@>
@ATNG8:04063:06616
GATGGTAGATATAGTGCACGCTCTACCAGAAGATCAGGAACTCTAGAAGAATTCAGATTTTTAACACGAGAGTAAACGTAAAAAGAAGGTTTTACAAGACTCACGTTAACAATATTGCAGCAGTACGCACACAATCGAAGCGCAGTAAGGATGGCTAGTGTAACTAGCAAGAATACCACGAAAGCAAGAAAAAAGAAGTACGCTATTAACTATTAACGTACCTGTCTCTTCCGAAACGAATGAGTACTACTCTCAGAGACACACTACCATCGAATCACGAAAGTCT
+
:88=688:9=@@:55;;;;;<<=<=A<==@:>B=BCB9A<EDD965<85424743433:9:+:7;==BBEFBAAA8<=99999'44.4.555&5::5;@;<@@;@B>B>AD@CBC?CBDBBBCDCCCBBBCCC@BBBC?AAAABBCB@C@DBB?BBBBCCCD?CBCBBB?BB????<??@@@8???;9:9999%:><<948;;?<71512699+5.26@@@<????>;A=A>ADD>BBE????BBEEDBBBBBBBCBBBCAAABF>>:=BAA@=AA>>@@@;@@@?
@ATNG8:04068:06623
GATGGTAGGCGACATACATACGCGCCAGAAGATCAGGAACTCTAGAAGAATTCAGATTTTTAACACGAGAGTAAACGTAAAAAGAAGGTTTTACAAGACTCACGTTAACAATATTGCAGCAGTACGCACACAATCGAAGCGCAGTAAGGATGGCTAGTGTAACTAGCAAGAATACCACGAAAGCAAGAAAAAAGAAGTACGCTATTAACTATTAACGTACCTGTCTCTTCCGAAACGAATGAGTACCTCTCAGACGCTCGTCCTACCATCGAATCACGAAAGTCT
+
55=?:>BB?A@A@CCBBBBCA@@CC@BBDACCCBCC9;9;BAAA@@=@C@C@AA@A@@@@,>>BAAACBA;;9=5=:;9555$5B??:>@G2CA@=BAAA@AA;;:;@BB@CCC?AAAAAABBBBABBBBCCACCFD?BBCCBBBC@DADCC@ECBBBCBB@BCDDCD@CC?;::?B@A@A8==>;99:9:9%09590/0>?DBA@A>@@CB>=:;;@@@=@ABAAAA<@=@BC=CCB?BCCCFBB>AAABBBBBBB@AABB>AAD@BA@;;7;@BBBBB>BCCB
@ATNG8:04069:06624
GATGGTAGGACGAGCGTCTGAGAGGTACTCATTCGTTTCGGAAGAGACAGGTACGTTAATAGTTAATAGCGTACTTCTTTTTCTTGCTTTCGTGGTATTCTTGCTAGTTACACTAGCCATCCTTACTGCGCTTCGATTGTTTGCGTACTGCTGCAATATTGTTAACGTGAGTCTTGTAAAACCTTCTTTTTACGTTTACTCTCGTGTTAAAAATCTGAATTCTTCTAGAGTTCCTGATCTTCTGGGTCTACGCTCGTCGCGCTATCGAATCACGAAAGTCT
+
CDCC@CBB@ABAA@@@CBBACC@@=@BAABAA?ABBC>CD@C@CCCCABB@DCCCC@C?BBCC@C@BBCCCCBBB@CBCCD5DE?AABC=ACAA?BDC@CF?A@@DDG@CCCCCCBB?BCD@D?CBBB@@@B?BBBC>CBC=CBB@ABCBCEBBB@BCCACCBDACCCCCCBCB@FDDDE<J?A=@BBBB2BCCCD=@ACCDCCCBB?BDDD3CBBBB@C@CC?CBBCCBB?B?BCCCBB?BBBF>BBBCBBBBBAAABAAABBFBBB?BCCCCAA<A:::
@ATNG8:04069:06636
GATGGTAGCACGAGTCACTCATATCCAGAAGATCAGGAACTCTAGAAGAATTCAGATTTTTAACACGAGAGTAAACGTAAAAGAAGGTTTTACAAGACTCACGTTAACAATATTGCAGCAGTACGCACACAATCGAAGCGCAGTAAGGATGGCTAGTGTAACTAGCAAGAATACCACGAAAGCAAGAAAAAAGAAGTACGCTATTAACTATTAACGTAACTGTCTCTTCCGAAACGAATGAGTACCTCTCAGACGCTCGTCCTACCATCGTCATCCAGAAGTCT
+
//77)//9/444977;0//<99;>?:<??7;@BB>>;@=@BAA@@B?;;7;<@@?:9999$96?:;ABBA;;;:1334444&497;.555&555.55A999999.4.49399:5:=::;666<>@?C=969<>000*0/89:;==>=<?9504:::5598=ABBBBB<<>87736==:::28771//////%/9(///9685;95;583./).27788)444433437:79980833,3<889884<>>?AA@>::777776::?;9;95873384>:;68888
@ATNG8:04069:06639
GATGGTAGTACATGATAGACGACACCAGAAGATCAGGAACTCTAGAAGAATTCAGATTTTTAACACGAGAGTAAACGTAAAAAGAAGGTTTTACAAGACTCACGTTAACAATATTGCAGCAGTACGCACACAATCGAAGCGCAGTAAGGATGGCTAGTGTAACTAGCAAGAATACCACGAAAAGCAAGAAAAAAGAAGTACGCTATTAACTATTAACGTACCTGTCTCTTCCGAAAACGAATGAGTACGATGAGAGCACACGTGTCTACCATCGAATCACGAAAGTCT
+
=?494:::?@<B@@?@<<>@;;;??=ACC@AACAAA@C?CBA:;;949A=A9BABCCDDC2B>A@<BB>?=::;)5544::<)<<7<8=<:09/0*/0//77755.47;;7<@<7<<;;<<<==A966<<<<8<<<<6;;55556=9>9B9;99@@CCBAB6;999945:<;998586////&///(/;8;8<%885888==;9::17.3?995?<=9@>>:>@A@AA?<@2999:*9==<>@;@@?;=>8;737=988:;<<8BB:@:7;:3778==779@@8@:;:
@ATNG8:04077:06606
GATGGTAGCTATACGTATATCTATGTACTCATTCGTTTCGGAAGAGACAGGTACGTTAATAGTTAATAGCGTACTTCTTTTTCTTGCTTTCGTGGTATTCTTGCTAGTTACACTAGCCATCCTTACTGCGCTTCGATTGTGTGCGTACTGCTGCAATATTGTTAACGTGAGTCTTGTAAAACCTTCTTTTTACGTTTACTCTCGTGTTAAAAATCTGAATTCTTCTAGAGTTCCTGATCTTCTGGACAGAGTGTGCAGATACTACCATCGAATCACGAAAGTCT
+
?D@B<BBBBBABA:96><<BICAAAB>;@B@B<CBBB<BD=A=;;:AA@@=@BCCB@B@BCCC@C?BBBBCCBBB?A@@@@.?@=@@BB=BCA@8::B=AA?BBBBBB<??A@@@AA>ACC?B=AA?@@@=>:>@@@<@AA@@@AAA@>>>???E:>>>=@@<@=???@@@A>>6:;?>>/>:>6;;AAA/>=<>>178;>>=>@;;5;>>>/>=>;;7;;AA688?C?@?<B<>=>>>A:==><@AABCCAA>>>@@@B;;;@@;;;;;@<?AA>>>?9?===
@ATNG8:04079:06615
GATGGTAGAGTACAGTGTAGTAGACCAGAAGATCAGGAACTCTAGAAGAATTCAGATTTTTAACACGAGAGTAAACGTAAAAAGAAGGTTTTACAAGACTCACGTTAACAATATTGCAGCAGTACGCACACAATCGAAGCGCAGTAAGGATGGCTAGTGTAACTAGCAAGAATACCACGAAAGCAAGAAAAAGAAGTACGCTATTAACTATTAACGTACCTGTCTCTTCCGAAACGAATGAGTACACACTCTCATATGACACTACCATCGTATCACGAAAGTCT
+
CCCD@DCCBBBCCCCCCCCCCECCC@CCC@DCCB@@=@?BBEBBBD?AC?CABBBBBBBB3B?BBBBBBBA???5<=;;;;;*;?;;4555&555.6BBBFCCCD@C@A@>ACC?BB@AA@AACCGDDDBBB@C@@@=A?@?@@?C>A?A@@=@DBBDCAA>AAA@AA?CB?BDC<??CCD>BBB?BCBCB3CB?BACCEDA>><>:==:;5:3::@@@<@DABAEE@C>ABB=BAA>AABBBBBCDBBAAAB@BB?B@???CBB?B999BACCCBCBB>BBBC
@ATNG8:04079:06626
GATGGTAGGACGAGCGTCTGAGAGGTACTCATTCGTTTCGGAAGAGACAGGTACGTTAATAGTTAATAGCGTACTTCTTTTTCTTGCTTTCGTGGTATTCTTGCTAGTTACACTAGCCATCCTTACTGCGCTTCGATTGTGTGCGTACTGCTGCAATATTGTTAACGTGAGTCTTGTAAAACCTTCTTTTTACGTTTACTCTCGTGTTAAAAATCTGAATTCTTCTAGAGTTCCTGATCTTCTGGATATGAGTGACTCGTGCTACCATCGAATCACGAAAGTCT
+
@ABB;CCC@C??@A@@CCCCBBCC@BBCCC@A?ABBD>CC?B?BDCCBBC@CGDBC?C@BCCC@C@CCBBAA@B@=@@@@@,;;6;@?D>CBCC@CCCADB?AABBBDAGBBBBBCD@CCC@C@CBB@@@@@@CCBB@CBBBDBBBC@@ABBBBC?CCC@BB@B@CCBBBCCDD>B;;;;.<>A;A@@@@,@BBBB>AAACCCHCCC@CCDD5EBBBB@B@CD?BBBB@AA?A>ABABBB?AAC@CCCCBCCBDA@@BBGCCBAA>@;;:@=@C??ABD=BBCC
@ATNG8:04080:06604
GATGGTAGTGATACAGATCAGACACCAGAGATCAGGAACTCTAGAAGAATTCAGATTTTTAACACGAGAGTAAACGTAAAAAGAAGGTTTTACAAGACTCACGTTAACAATATTGCAGCAGTACGCACACAATCGAAGCGCAGTAAGGATGGCTAGTGTAACTAGCAAGAATACCACGAAAGCAAGAAAAAGAAGTACGCTATTAACTATTAACGTACCTGTCTCTTCCGAAACGAATGAGTACGATGAGATCTCGTGTGCTACCATCGAATCACGAAAGTCT
+
,,66067<>?>@;@DCCBA@:5555.55:5B@@@B?C@CCCDD@@<@B>A?BCCCBCBE3B@CCAAAAAADBF>BA@@@@@0@B?C<@@@9@DEAGBBBBBCCC?B@DD@DDD=AACCCCCCBBCCCCCCC?CCCD>BBCCBBBB?C?CBB@BCCCCCCC>AABBCC@BB??>?;?????8???@BDECC3BB?B@@?CCBB>;>7;;A>1818=ABB@CDAAABA;;7;;;5:00-0?>?BBBBBCDBBBAA999AA@????@<@:::<,//;:000+:=9:
@ATNG8:04083:06628
GATGGTAGTGTCAGTGCGCGTCGTCCAGAAGATCAGGAACTCTAGAAGAATTCAGATTTTTAACACGAGAGTAAACGTAAAAAGAAGGTTTTACAAGACTCACGTTAACAATATTGCAGCAGTACGCACACAATCGAAGCGCAGTAAGGATGGCTAGTGTAACTAGCAAGAATACCACGAAAGCAAGAAAAAGAAGTACGCTATTAACTATTAACGTACCTGTCTCTTCCGAAACGAATGAGTACACATCGTCGTGTCGTGCTATCGAATCACGAAAGTCT
+
CD@?>ABBBCCCCCCCCCC@BBAAA?BCCACBBBA@>A@CBEBBBC@DD>A?ABBBCCCC2C?CCAAABBC??=5<@;;;;;*;A>B5;;;-;;:49AAACCCCC>A=AB>BBB@CBBBCCCCCCBBBBCCC@BBBC@CCBB@A?A?D?C@@>ABDCCCCB?BBBBCC?BB?BBB<??BFC<A@@;99888(9>=@BBBCAC>>;><A???;@<@AC@@>@AABBBA>A?A@@:@@@>BBBBDCBBCBBBCCDCC???ABAABB??@A?BABB:::5:???
@ATNG8:04041:06689
GATGGTAGGCGAGAGTGAGACGCAGTACTCATTCGTTTCGGAAGAGACAGGTACGTTAATAGTTAATAGCGTACTTCTTTTTCTTGCTTTCTGTGGTATTCTTGCTAGTTACACTAGCCATCCTTACTCGCGCTTCGATTGTGTGCGTACTGCTGCAATATTGTTAACGTGAGTCTTGTAAAACCTTCTTTTTACGTTTAACTCTCGTGTTAAAATCTTGAATTCTTCTAGAGTTCCTGATCTTCTGGTGAGATATGCATGATGCTACCATCGAATCACGAAAGTTCT
+
//7769986=:.----525---/////9;<55.5555)555:5555=>>=:>>;;;7:8<<<<5:7:9=<;>::<8:==<<)3316666.///99+//<7<?56=:5./(.355767705976=699/////;<9<><>:==;97562227:;9556....255.3.55:777755-5:99:,:8=:>9=<=+9;:==*/)/88788B<<3::8-778/8:3:8===AAB;<;79=7///==E;>>?:>>AA=<<<///=::;@@@>>;>;;;?;??>>>AA7;;577
@ATNG8:04044:06665
GATGGTAGTGTCATATGAGAGTGTGTACTCATTCGTTTCGGAAGAGACAGGTACGTTAATAGTTAATAGCGTACTTCTTTTTCTTGCTTTTGTGGTATTCTTGCTAGTTACACTAGCCATCCTTACTGCGCTTCGATTGTGTGCGTACTGCTGCAATATTGTTAACGTGAGTCTTGTAAAACCTTCTTTTTACGTTTACTCTCGTGTTAAAAATCTGAATTCTTCTAGAGTTCCTGATCTTCTGGGATGTTGCGCAGTGCCTACCATCGAATCACGAAAGTCT
+
ABAA9<===CBBA@;;>A>BCCCBDBBBBBBB@CDDD>CC@D?CCDBB=C:CBB=E@C@CCBB>C?BCCBBBDBB?@AAAA0?B=BBABA:9;58>983494438:<<8<BBBBBBA<??C?C?CCBBBBDD?@@@B=CCBBADDCCBBBDBBBC@C;;;;C@G@BBACCDC@@?@CCJC;C@C@BBCCC2BB::;6;AABCCCCBB?BBBB,@A@AA?AACC@BCECA@@=@=ADCDCD?A@BB=BBBB@FCDBBBCCC>BBB@CBBCB?BBCBBBC>DCBC
@ATNG8:04052:06669
GATGGTAGTCTCAGATAGTCTATAGTACTCATTCGTTTCGGAAGAGACAGGTACGTTAATAGTTAATAGCGTACTTCTTTTTCTTGCTTTCGTGGTATTCTTGCTAGTTACACTAGCCATCCTTACTGCGCTTCGATTGTGTGCGTACTGCTGCAATATTGTTAACGTGAGTCTTGTAAAAACCTTCTTTTTACGTTTACTCTCGTGTTAAAAATCTGAATTCTTCTAGAGTTCCTGATCTTCTGGTATGCTAGTGTACTACTACCATCGAATCACGAAAGTCT
+
C:;6<>>BACBBBD@@AB;96<@@FCAA@;>@;@CCL?CC@C@BABBBBC?BBC;;8;<@CBB?C@CCCBA@@;<*00<<<,00+//::1>:;94;;9:;C769BBCC@CCCAAADD?BBC?B?BBBBCCCC@CCCB@CCCCCBBBA;;<BBBAA?;<;?BB>A=AABAAACCC>C;;;;;*;2;4<:@@@,?AA??6??B9999:5;:;===*=995525=AA=;;;;;:@<@;@AA;::@DCCACC;;;DDDCBBCBBCCCCC?A:::C?AAAA;<;9;BBB
@ATNG8:04056:06665
GATGGTAGCGAGCGAGTGTGTATACCAGAAGATCAGGAACTCTAGAAGAATTCAGATTTTTAACACGAGAGTAAACGTAAAAAGAAGGTTTTACAAGACTCACGTTAACAATATTGCAGCAGTACGCACACAATCGAAGCGCAGTAAGGATGGCTAGTGTAACTAGCAAGAATACCACGAAAGCAAGAAAAAGAAGTACGCTATTAACTATTAACGTACCTGTCTCTTCCGAAACGAATGAGTACCTCTCAGACGCTCGTCCTACCATCGAATCACGAAAGTCT
+
55;<8<EDCBBCBCCBBBBBB@BBB?BBC?BBBBBB@B@BBCFDBA>BB>B>BAA@@BAA,A=BBCHCBBBBBB=BCCCCCC2BB@D6;;;6;BB?BCBDCC@@@>B>AD@BBB?BBAAABBCCCCBBCDCD@CCBB?BAA@BB@@=A?CAA?BCCCCBBB@BBBBCC@CC?BBB999>>=5?>>9<?>?>1?C?C???EBCBB@B>AABB?B?AAC@@=@B@@@BBAE?BBD?AA@@CCBBCBB?AAABBBCABACBBBB>ABB?BBB>><@@BBBBB=B:99
@ATNG8:04056:06675
GATGGTAGCGCATATCAGCGCAGCCCAGAAGATCAGGAACTCTAGAAGAATTCAGATTTTTAACACGAGAGTAAACGTAAAAAGAAGGTTTTACAAGACTCACGTTAACAATATTGCAGCAGTACGCACACAATCGAAGCGCAGTAAGGATGGCTAGTGTAACTAGCAAGAATACCACGAAAGCAAGAAAAAAGGAGTACGCTATTAACTATTAACGTACCTGTCTCTTCCGAAACGAATGAGTACGATGAGATCTCGTGTGCTACCATCGAATCACGAAAGTCT
+
CCAA>A;6:BCBCDDCBBBAAA;;;4:DC@CCCDAC?BBEDCCBBC?BC8:7:BBBCCED5D?ABCCGGGICCC>BBDDDDD1CB?A<>>>7@DC@CAAACCCCD@C?BB@BCC@BBBBCCCBBBBCDDCAA?ADCC@BBCBBB;;7<@CBB@CCCB@ABB@CBCCBB?CC@CBC8::AAA:>@A;::::::%:8?>77:BBCBB>@<:?A;4:59=CBB>BC;;;@@@F@DCC>CDE@BBBBBBBAAABBAA888>>CCBBBBBB@BA>>><@?99;@@:@:;;
@ATNG8:04060:06681
GATGGAGCAGACGTGACAGAGCGCCAGAAGATCAGGAACTCTAGAAGAATTCAGATTTTTAACACGAGAGTAAACGTAAAAAGAAGGTTTTACAAGACTCACGTTAACAATATTGCAGCAGTACGCACACAATCGAAGCGCAGTAAGGATGGCTAGTGTAACTAGCAAGAATACCACGAAAGCAAGAAAAAAGAAGTACGCTATTAACTATTAACGTACCTGTCTCTTCCGAAACGTATGAGTACGAGAGTCAGAGCAGAGCTACCATCGAATCACGAAAGTCT
+
<<CC@DBBDCCCCCBBDDCCCCA@?ACCACCCCCB?B@BCCAA@A=@C=A=@@>==???1>?CFCBBBBBBBB<A@>@@@@0@C@CBCEE=BBFAFCCCB>>0000=AA@D@A?ACCCCCCCHDBBBCBBB@CEAA>ABBBCBBB?C?BBC?BBBDCBAA>ABBBBB?BA=???<??BEE>BAB?BBBBBB)BF>A::9CCA>?0838>@C6;7;?BAA>AB???CCAC?BBC>BB?>>BCBAAAC>>>BFCDA???CCCCA@@@<?==;;8;BBBCBB=A:::
@ATNG8:04065:06651
GATGGTAGGACGAGCGTCTGAGAGGTACTCATTCGTTTCGGAAGAGACAGGTACGTTTAATAGTTAATAGCGTAACTTCTTTTTCTTTGCTTTCGTGGTATTCTTGCTAGTTACACTAGCCATCCTTACTGCGCTTCGATTGTGTGCGTACTGCTGCAATATTGTTAACGTGAGTCTTGTAAAAACCTTCTTTTTACGTTTACTCTCGTGTTAAAAATCTGAATTCTTCTAGAGTTCCTGATCTTCTGGTGTCTGATCTGTATCACTACCATCGAATCACGAAAGTCT
+
::9;65::5>::5495>99:@@@D@BBBCCBB>B;;;0;A5;7;BAABCC@CCBACA0<5;CDC5;7<AAAA00*0>80000/$/99/565?6>=;<;;00*/;)//???A?BCAA@BBD?BBC@D:;=;;BBBB>@@BB@IBAAB;;;BAA@@@BAA>@AA?BD@C@CCBBBBBAB=BBCCCC5CAC=@@@@@*99=?>6>9:9@@>?;><C@F@+=>=592929@=?A@;::?2:2:A=??@=@@C?BCCCBBCBBBBBBAABBBCC?BCBBA?AA@AA@A=@:::
@ATNG8:04070:06667
GATGGTAGTACATGATAGACGACACCAGAAGATCAGGAACTCTAGAAGAATTCAGATTTTTAACACGAGAGTAAACGTAAAAAGAAGGTTTTACAAGACTCACGTTAACAATATTGCAGCAGTACGCACACAATCGAAGCGCAGTAAGGATGGCTAGTGTAACTAGCAAGAATACCACGAAAGCAAGAAAAAGAAGTACGCTATTAACTATTAACGTACCTGTCTCTTCCGAAACGAGTGAGTACGATGAGATCTCCGTGTGCTACCATCGAATCACGAAAGTCT
+
<=<=8=55555>;;;=BBCBAA;;;49@@?CCAAAB?B=BBA99;B?BC?B=9;945555$57<;;<>>>==<=3;;<<==='@B6;79DC7@AC@CC;<;;9::247::7<AA?ABBBCCCDBBBA@@AAB5<96>69>@?B=B@?B?BCA=ADBBBBDDACCBBBC@CB@AA@99:CCC>A?@>?BDDE2BB>A???>==<<3937=??7=:=>@@@299999448<8<BE><<<>BBB?>>BBBEDAA@AABD7:::9??>BB>A>=;;:@>?A:00+0000
@ATNG8:04074:06699
GATGGTAGATAGAGCTCTACATAGTACTCATTCGTTTCGGAAGAGACAGGTACGTTAATAGTTAATAGCGTACTTCTTTTTCTTGCTTTCGTGGTATTCTTGCTAGTTACACTAGCCATCCTTACTGCGCTTCGATTGTGTGCGTACTGCTGCAATATTGTTAACGTGAGTCTTGTAAAACCTTCTTTTTACGTTTACTCTCGTGTTAAAAATCTGAATTCTTCTAGAGTTCCTGATCTTCTGGTGTCGTCTATCATGTACTACCATCGAATCACGAAAGTCT
+
;;CC?BBBBB@@AFDCCCDCCGCCEBCCCCC@C@@@<@A=A<<<:CCCC@CCCBB?B?BBBB>A>ABACBBBBA7AAABA3AA:?99:,7>>A=BAB?BB@>>?BA@<AAAAB??><>@C=@<@A@=>>>=>E@>>:>ACAAA@>>>??><<<<699:9:;4;8=>???@@CC:>>CDD;D;><>>???/?BAAD7<>??@=>=::4;>>>/>A@>?;>=AD=AAAB===;?=BBBB>>;>>A<<><A?<<<?><>>A@@@???=?@>>><@@@A;::29==>
@ATNG8:04077:06677
GATGGTAGCACACGAGATCTCATCGTACTCATTCGTTTCGGAAGAGACAGGTACGTTAATAGTTAATAGCGTACTTCTTTTTCTTGCTTTCGTGGTATTCTTGCTAGTTACACTAGCCATCCTTACTGCGCTTCGATTGTGTGCGTACTGCTGCAATATTTTAACGTGAGTCTTGTAAAACCTTCTTTTTACGTTTACTCTCGTGTTAAAAATCTGAATTCTTCTAGAGTTCCTGATCTTCTGGCGCGTATGTATGTCGCCTACCATCGAATCACGAAAGTCT
+
CBBB?BCCBCBCBBBBBBBAAA<<@C@@@CCB?CAAA>AE?C@CBBBBAA?BC@@A?B8;9<>8<?ADCCC?@9<638333$78<;;;<1;<>?<ABB?BB?B?AA8719BA@ABAA>ACD@C?B@@>>888=?>>=<AAC@@@?>>>@>@>>>@8;;;FE6A<??@@BBCGG@CAA@@7@?B@BBDDD2BBBDD=BBCDBBBBAA=@A@@0@;;;B?C@CC?BABBABA?B?BBBDBB;?>@>ABBBCCCBBB@A=D@@<@@A8=676<==<===<<4=:88
@ATNG8:04043:06725
GATGGTAGCACGACACGACGATGTGTACTCATTCGTTTCGGAAGTAGACAGGTACGTTAATTAGTTAATAGCGTACTTCTTTTTCTTGCTTTCGTGGTATTCTTGCTAGTTACACTAGCCATCCTTACTGCGCTTCGATTGTGTGCGTACTGCTGCAATATTGTTAACGTGAGTCTTGTAAAACCTTCTTTTTACGTTTACTCTCGTGTTAAAATCTGAATTCTTCTAGAGTTCCTGATCTTCTGGACAGAGTGTGCAGATCACTACCATCGAATCACGAAAAGCTCT
+
--8838;<<<666>==>>;;;655=;;555;;6;<<<4;;498555555;;5;:9993=29.4983:7;:>@A@<<<9=====+887BBB=6455?9<<<9==98??=;>8;<>;>?9907=:4;499=<65674:99:3:=>>=>>;;6=<:7---(--./36(5,277587779-.-666)3(-(.3333'3667;-//33555996+///(.///94;5>@9??@?=<=<@<:;;>===;::;>?=<==7657522822277756<8/..276662222&28555
@ATNG8:04043:06734
GATGGTAGCGCACACATAGATACAGTACTCATTCGTTTCGGAAGAGACAGGTACGTTAATAGTTAATAGCGTACTTCTTTTTCTTGCTTTCGTGGTATTCTTGCTAGTTACACTAGCCATCCTTACTGCGCTTCGATTGTGTGCGTACTGCTGCAATATTGTTAACGTGAGTCTTGTAAAACCTTCTTTTTACGTTTACTCTCGTGTTAAAAATCTGAATTCTTCTAGAGTTCCTGATCTTCTGGGTCTCTCTCTCACGCACTACCATCGAATCACGAAAGTCT
+
//::7:0//>BC@BACCCGCC;;;BBCCCDCB?A@@@7;;=B?CBCBCCCABBCBB@B?CCBB@B@BDBBBAAAC?AADDD5BB<BAEG>BBAA>ACC?CG?ABCDLEACCICBBAA?ABB@C@HCCBCBCC@DB@@<;::BB:;;BBC@@@B@?<@;;5;A?B?BGCEBCCCF@BBBBB7A?C7;;BBA,BA;;;7;BBCBCHICC@BBBC2BBCCC@CACB?AACCAAC=@=@@@CDD@BCCC?BAAABBBBAB@@ABCC;;;=ACABB@CB@@;;;8;;;<
@ATNG8:04043:06745
GATGGTAGGACGAGCGTCTGAGAGGTACTCATCGTTTCGGAAGAGACAGGTACGTTAATAGTTAATAGCGTACTTCTTTTTCTTGCTTTCGTGGTATTCTTGCTAGTTACACTAGCCATCCTTACTGCGCTTCGATTGTGTGCGTACTGCTGCAATATTGTTAACGTGAGTCTTGTAAAACCTTCTTTTTACGTTTACTCTCGTGTTAAAAATCTGAATTCTTCTAGAGTTCCTGATCTTCTTGGCAGACTCTCACACGCCTACCATCGAATCACGAAAGTCT
+
//8;7<?D;B<<<@?=:99@A@?@?;9:CDDHFBBB<AA>B>@AAICCCABBBAA?B@BBBC@C@CBCDBAACC@BBBBB3BB@BEDD?BAAA?BAA?BA<;;;CCFEECCCCCCC@CBD@CACBBBCBBB@BBBB>AABCCCBCCDDCC@A@A?B@@<@A=A?@@@CCCAAA@CBBBB<B@D@CDDCB0BBBBB>ABCCGGBBBB=BBBB2CCCCDAC@BB@BBCEDDD@C?BACBBB;;;@D@CCCBD;;;CBBBCCF@CCC@B@A@D?B;;;CCC<C;;;
@ATNG8:04045:06716
GATGGTAGTGCGTGAGAGAGAGACCCAGAAGATCAGGAAACTCTAGAAGAATTCAGATTTTTAACACGAGAGTAAACGTAAAAAGAAGGTTTTACAAGACTCACGTTAACAATATTGCAGCAGTACGCACACAATCGAAGCGCAGTAAGGATGGCTAGTGTAACTAGCAAGAATACCACGAAAGCAAGAAAAAAGAAGTACGCTATTAACTATTAACGTACCTGTCTCTTCCGAAACGAATGAGTACTGTATCTATGTGTGCGCTACCATCGAATCACGAAAGTCT
+
;;BB@CBCCCCCBBCBBBDDDC99:09>@9BCCAA@ADD=CAB;;5<7<?;C?BBAAAGDG3B?BBBBCCCC><<7;=?@CCC5AB>A4;;;.;AA>BBCBCA@00,0;@@=A@@>@BCBCDCCBBCCCCCCB?CCCB>??BBBCBB?C@CBB?BCBBCCDD?A@ACCB?BB?BBB<?????8<<=9::9999%9@;@>??ABBBA<@:>=AA6:5:=A@@<@AAAABAAD?CBB=BBB?BBBCBBBCCCBA@B@A@BB>?>BBAAA@@@>>>=AA>=ACC<B:99
@ATNG8:04056:06748
GATGGTAGCTCGCTGATGATATCTCCAGAAGATCAGGAACTCTAGAAGAATTCAGATTTTTAACACGAGAGTAAACGTAAAAAGAAGGTTTTACAAGACTCACGTTAACAATATTGCAGCAGTACGCACACAATCGAAGTGCAGTAAGGATGGCTAGTGTAACTAGCAAGAATACCACGAAAGCAAGAAAAAAGAAGTACGCTATTAACTATTAACGTACCTGTCTCTTCCGAAACGAATGAGTACTGTATCTATGTGTGCGCTACCATCGAATCACGAAAGTCT
+
55=?:=BCCH@@;@A@DDDDCBBAA?ACD?BA@@@@?C?CBB;;:B?BA@C@AA?@?@@@.?>ABBDBBBBBBC>??@BBAA2@B?B<BBB;BCCACCECCCCCC?B@A@=@998;CCCCCCCBCBCBBBBB@CCBC?BBCBCC??<@@CBB?BCBBCCCC?CAAABB?AA@BBB5:::::29??;99::9:%9B;B?@@BBBBA1937:AA1858@DCCACD@@@BA=A?ABB=E??=@CCBBCBAABBBCBAAABBBABBC@???BBB??<??::@A@9A;::
@ATNG8:04059:06705
GATGGTAGCGCATATCAGCGCAGCCCAGAAGATCAGGAACTCTAGAAGAATTCAGATTTTTAACACGAGAGTAAACGTAAAAAGAAGGTTTTACAAGACTCACGTTAACAATATTGCAGCAGTACGCACACAATCGAAGCGCAGTAAGGATGGCTAGTGTAACTAGCAAGAATACCACGAAAGCAAGAAAAAAGAAGTACGCTATTAACTATTAACGTACCTGTCTCTTCCGAAACGAATGAGTACTGCGTCTCACTCTCGCCTACCATCGAATCACGAAAGTCT
+
AAAA@B@CDCCBCCECCBAA;:999)5995<@<A?@=A@CDBA@;;5998<:=>;44444$9299;@@9;559;.;>;9:::*;@=@?CCC;BBC@CECBBBA;;6;=AB?B@@<@@@@@AABDCB@@BBAA=CBCCFGCGDCB@@<A=A;;7<CCBBCBB@ABAA@@=@C?AAB@AAADE:==>;:999:9%:?<<?=AB@@AA;><<=?A0939=BA@=@BCCBBB?B?BCC<@@@=@BBDCBBAA??@@@BAA@@@BBC?CBB@B:99A?B=???==3=000
@ATNG8:04060:06703
GATGTAGGCGAGAGTGAGACGCAGTACTCATTCGTTTCGGAAGAGACAGGTACGTTAATAGTTAATAGCGTACTTCTTTTTCTTGCTTTCGTGGTATTCTTGCTAGTTACACTAGCCATCCTTACTGCGCTTCGATTGTGTGCGTACTGCTGCAATATTGTTAACGTGAGTCTTGTAAAACCTTCTTTTTACGTTTACTCTCGTGTTAAAAATCTGAATTCTTCTAGAGTTCCTGATCTTCTGGGCAGACTCTCACACGCCTACCATCGAATCACGAAAGTCT
+
CDFCCBB?BDBBBBCCCEB:;;CCFBBBCAA?ADDD>BB@B@DCBBCCC@CBBCD@C>@A@BAE?AACCBBB?>9==<=<,=A=BBBB=BBCC?BBC>??5879BAA?BCCBBBAA>B@@;?:???@A>>>;AA@@9==@>>>>>?A@>??==<8=::5;>:>>>>>AA@@>>:>====2=:=:88888(8>:9;0;=====?<=<8<=<=.==>@B>D<?@;???@>>><@<@AA===///9919=>6::@@@@@???A=@@@=:::;=;>>>A;::7;AAA
@ATNG8:04061:06741
GATGGTAGCTCTGCTCTGACTCTCGTACTCATTCGTTTCGGAAGAGACAGGTACGTTAATAGTTAATAGCGTACTTCTTTTTCTTGCTTTCGTGGTATTCTTGCTAGTTACACTAGCCATCCTTACTGCGCTTCGATTGTGTGCGTACTGCTGCAATATTGTTAACGTGAGTCTTGTAAAACCTTCTTTTTACGTTTACTCTCGTGTTAAAAATCTGAATTCTTCTAGAGTTCCTGATCTTCTGGGTGCGCTACAGTCTCTCTACCATCGAATCACGAAAGTCT
+
BBCC?BBCCBB:95995@>@BCCCCBEDBA;;;;BCD=@AAC@BCBCCBB@BCCFJEGADCCC@C@DCDGCCHBB@BCHED39;:;ABE=DC;;<<GDACC;;=BEDH?CCBCBJBB?BBBAG@DBBB@@@F@CBCC?AABBBBCCCCCBBBDCD@BBB@CD?C?AABDCBCBC?BBCDD<C@C?AAFFD5DCCCD>CCCCCCCCDC@CCCC5BCCAA?A?BB@CCCCCBB@B@A@@BA@;@9:96:BBCECCCCDBBA@@@@BB>ABA@@=@ABCCCJ?C:;;
@ATNG8:04062:06723
GATGGTAGTGTCAGTGCGCGTCGTCCAGAAGATCAGGGGAACTCTAGAAGAATTCAGATTTTTAACACGAGAGTAAACGTAAAAAGAAGGTTTTACAAGACTCACGTTAACAATATTGCAGCAGTACGCACACAATCGAAGCGCAGTAAGGATGGCTAGTGTAACTAGCAAGAATACCACGAAAGCAAGAAAAAAGAAGTACGCTATTAACTATTAACGTACCTGTCTCTTCCGAAACGAATGAGTACGAGAGAGCACACGTGTCTATCGAATCACGAAAGTCT
+
CBBB?BB@@@BCBB=BBBE;66>>=9=;A7;999BCDC;C?A@CCBBD@CB?B?@@>::::9)7:?ABAAABBB==;=@==@@@+A@;>5;;;*:=?>@BBB@A@BB=@>@B@ABC?BCB@BAHEABACBBBBA>AA@@=@BB@BB::8;@DCD@DCECAAAC@CCABBC???=??<9==::9,7<<8>BBBBB)BC?A?>??A?>A5;5:9<=0818>BAA>A@;::@@?B?BAD>ADC?BBB@??AA???B????>>A>>?9:8A888@=;;;?>>=7=888
@ATNG8:04066:06743
GATGGTAGCGCACACATAGATACAGTACTCATTCGTTTCGGAAGAGACAGGTACGTTAATAGTTAATAGCGTACTTCTTTTTCTTGCTTTCGTGGTATTCTTGCTAGTTACACTAGCCATCCTTACTGCGCTTCGATTGTGTGCGTACTGCTGCAATATTGTTAACGTGAGTCTTGTAAAACCTTCTTTTTACGTTTACTCTCGTGTTAAAAATCTGAATTCTTCTAGAGTTCCTGATCTTCTGGGTTCTCTCTCACGCACTACTATCGAATCACGAAAGTCT
+
CCCC?CBBBBCCCCCCBBCCCCDCCB@BBDCC@CBBB=BC@D@DDCCCCC@DDCBB?B@CBCB?C@CCCCCCCCC?BBCCD5CC=@?BE>BBBB@BBB?BC:;;ACBCACFBCBCCC@CBB@B@CCCCIDBB>ACCC@CBBCCBBBCCCDCBBBC>BBC?CC?C@CCABBC@@@ACCDCC;C@D>BBDDD5CC;::8;@BCCHCCDC@BBBB5CBBCD?B?BB>BBCCDCC?C?BBCCCC@BBCC>C?AAAABBCCCCCCBCCDDCCBBB?BCCCCCC=C::9
@ATNG8:04079:06746
GATGGTAGTACATGATAGACGACACCAGAAGATCAGGAACTCTAGAAGAATTCAGATTTTTAACACGAGAGCAAACGTAAGAAGAAGGTTTTACAAGACTCACGTTAACAATATTGCAGCAGTACGCACACAATCGAAGCGCAGTAAGGATGGCTAGTGTAACTAGCAAGAATACCACGAAAAGCAAGAAAAAGAAGTACGCTATTAACTATTAACGTACCTGTCTCTTCCGAAACGAATGAGTACGTGTGCGACGTGTCTCCTACCATCGAATCACGAAAGTCT
+
<ABCACBC@@@B;;;BA@AB<;9>>5;==9=><<<<6;7;=>@@CE?BB@CABBB==@@A+=?BCCBCCCCB@=6=666:>@>@@5;.555&5::7>@ADCCBBC@B@CCACCE@CCCCBBDHCBBCBBBCA;@@00+0====@9949?BAB?@AACCBCB?BCCCBA?>?9?AB;==9:99+9>><AHDDC2BB?B@@ABA==A1816;=;.6.5;DAA=@A<;;@A@C@BBC>C@@=ABBAABBBBBBBBBBBBBAAA@@=@@A?BBBBB@FBBB@@@:@;;;
@ATNG8:04081:06718
GATGGTAGCTCACGTACGTCACACGTACTCATTCGTTTCGGAAGAGACAGGTACGTTAATAGTTAATAGCGTACTTCTTTTTCTTGCTTTTCGTGGTATTCTTGCTAGTTTACACTAGCCATCCTTACTGCGCTTCGATTGTGTGCGTACTGCTGCAATATTGTTAACGTGAGTCTTGTAAAACCTTCTTTTTACGTTTACTCTCGTGTTAAAAATCTGAATTCTTCTAGATTCCTGATCTTCTGGCTCTCGTAGACAGATACTACCATCGAATCACGAAAGTCT
+
55<=9>BB@@<;555<<<<>>BAAACBBB@@A?ABAB8AB>B<AA@@@@B?BB@BC>B>BCBB>A>ABBBBBAAA?A@@@@.??9=<;=;0;>?@:?>B>AB??<=>9::)8<<>?BAA>@BB@B<???>>>>>=B@??=??>>B@@@@@@???@@B<;;;<>=8><=>>B?????7;;@??2?6;6;>?>@/>>>AA6;;>>==?>:;7;BBB/B888>:><@A<@@A@@@;><>A@??A=A==8=>;:;==>@AA@@A>>>@@B=A??;;7;@@@AAB:B@??
@ATNG8:04036:06789
GATGGTAGCTCACGTACGTCACACGTACTCATTCGTTTCGGAAGAGACAGGTACGTTAATAGTTAATAGCGTACTTCTTTTTCTTGCTTTCGTGGTATTCTTGCTAGTTACACTAGCCATCCTTACTGCGCTTCGATTGTGTGCGTACTGCTGCAATATTGTTAACGTGAGTCTTGTAAAACCTTCTTTTTACGTTTAACTCTCGTGTTAAAAATCTGAATTCTTACTAGAGTTCCTGATCTTCTGGGTGTATCAGCGAGTATCTACCATCGAATCACGAAAGTCT
+
CCBB?BCCBBCBCBBCCCCCCCBBBC@@@B:98:BBC?CDBD>:;=CCCCACCBCC@F@BBBB?B?BCBBCCBAA?@==>=,>=9=>AB<B>CC=ABB?BB>??AC?>;?BAAABBB?BAA?C?B;;;=;<<8<>?>;>@DAAAA==>A@@====:898:?C:><???@@@A??7;;CEE5><>7;;BBB/@>>>=1:3:====@@?>5;;;;+;;;;A=A;>>7::?AA>==<A<BBBBAA:==>E;>==????>>>?;::??>>><AA::;<::;=@@?8@?==
@ATNG8:04038:06778
GATGGTAGTCTCAGATAGTCTATAGTACTCATTCGTTTCGGAAGAGACAGGTACGTTAATAGTTAATAGCGTACTTCTTTTTCTTGCTTTCGTGGTATTCTTGCTAGTTACACTAGCCATCCTTACTGCGCTTCGATTGTGTGCGTACTGCTGCAATATTGTTAACGTGAGTCTTGTAAAACCTTCTTTTTACGTTTACTCTCGTGTTAAAAATCTGAATTCTTCTAGAGTTCCTGATCTTCTGGAGATACACATGATACTCTACCATCGAATCACGAAAGTCT
+
C;:6;??CCCBBBCBBBBBBDCJBBCCDBBBB@CCCD?DE?C?CECCDCC@CCCCC?B@BB@@=@>BABBBBBCC>AACCC3BB9;;CC=AB;;6;BA=AC=A@BBBB@CBCCBBBC@BBC@C@FBBBBBAB@CCCC@CBBBCBBBBBBB::;BC@;;<@BD@C?CBBBBBBCC@C;;;;.;>A>@AAAA,AA;<;0;ACAABCBBC4;;;;*;;;;B?B?BB=@ACBA@@<A>@@@BBB?BBFBBBBCCCCBBBDCCBBCCCCA?AABBB?BBAAAAA=ABAA
@ATNG8:04039:06768
GATGGTAGCGAGCGAGTGTGTATACCAGAAGATCAGGAACTCTAGAAGAATTCAGATTTTTAACACGAGAGTAAACGTAAAAAGAAGGTTTTACAAGACTCACGTTAACAATATTGCAGCAGTACGCACACAATCGAAGCGCAGTAAGGATGGCTAGTGTAACTAGCAAGAATACCACGAAAGCAAGAAAAAAGAAGTTACGCTATTAACTATTAACGATACCTGTCTCTTTCCGAAACGAATGAGTACGATGAGAGAGCTCTCTCTACCATCGAATCACGAAAGTCT
+
55>C;CDGDCC@@?AA@A@BBC;<;:@BC?BBBBCC?B@BCCCCCC@BB?B@BBCBBCCC5C@;;:CCBCCA@@;@BAABBB5DDA@:C??2CBB?BGBBBB@00-0:>>:?=@:?@@@AAAAAA;;;BBBBAIGFH@BBBCBCBC@B?B<;9;BBBCLCB@BABBBC?BC@CBB=@@???9?@@;::9999%:@;:949@BBCCC?C?BBBD@C?B9:9=A9886::7;:/73222'255+2222........333555555552229/5///838577BAB<B;;;
@ATNG8:04039:06799
GATGGTAGCACGACACGACGATGTGTACTCATTCGTTTCGGAAGAGACAGGTACGTTAATAGTTAATAGCGTACTTCTTTTTTCTTGCTTTCGTTGGTATTTCTTGCTTAGTTACACTAGCCATCCTTACTGCGCTTCGATTGTGTGCGTACTGCTGCAATATTGTTAACGTGAGTCTTGTAAAACCTTCTTTTTACGTTTAACTCTTCGTGTTAAAATCTGAATTCTTCTAGAGTTCCTGATCTTCTGGATATATCATCAGCGAGCTACCAATCGAATCACGAAAGTACT
+
//::688<<:///9777;99<<4455559955.5555)59497<<<=>??<=====9=7<:;;7;9<<A=;;933-333333#3717779/843-3283//(//38//(///(/677;:9913887B8==<875582899<966599:782523337..(.32256).(.76.22=66165666+6(.(/././$..979+5/5;7928@=<;////)////5/5/79;?=99///5;45557//*/885;9;889:///9;66///99;185588<6///3322-23---
@ATNG8:04040:06761
GATGGTAGGAGACACGTCGCACACGTACTCATTCGTTTCGGAAGAGACAGGTACGTTAATAGTTAATAGCGTACTTCTTTTTCTTGCTTTCGTGGTATTCTTGCTAGTTACACTAGCCATCCTTACTGCGCTTCGATTGTGTGCGTACTGCTGCAATATTGTTAACGTGAGTCTTGTAAAAACCTTCTTTTTTACGTTTTAACTCTCGTGTTAAAAAAATCTTGAAATTTCTTTCTAGAGTTTCCCTGATCTTTCTGGGATATGAGTTGACTCGTGCTACCC
+
BBCD@CCC@C@BABBCB9;:AAABBDCDHCCC@CCCF=CCACACBBCBBB@CCCBA>@69;BB@C@CCC???DBA?::888)8<6=BBB=BDCC?BBB=BA=?>?CDC?BBBBBB=<8=782649<<><;:;5;A??;>>BA@?????D@@@::;<<<<:==8=:>@@@@>>==8>88888(80807/////%/8////&/(.757658//*.89888#7351225'5:.:9;/::75;757-7<3<7775//(/555(//5889560///626---,222,
@ATNG8:04044:06779
GATGGATTATAGAGCTCTACATAGTACTCATTCGTTTCGGAAGAGACAGGTACGTTAATAGTTAATAGCGTACTTCTTTTTCTTGCTTTCGTGGTATTCTTGCTAGTTACACTAGCCATCCTTACTGCGCTTCGATTGTGTGCGTACTGCTGCAATATTGTTAACGTGAGTCTTGTAAAACCTTCTTTTTACGTTTTACTCTCGTGTTAAAAATCTGAATTCTTCTAGAGTTCCTGATCTTCTGGGTCTACGCTCGTCGCGCTACCATCGAATCACGAAAGTCT
+
<=>E;B>:=BBB;;9<@BA>CCCCCEDCCBB@BCCC>CC@FACBBBB@@=@CCCC@D@@??B?B?B??@BB===8@@:::)37/7?B=6:;@B?DBA>@@489@>=B?BBBBBDEE====<>;>>>>A>>>;?>=A9;;;>===>>>>>@@???=888<@@=B=;;;==>>??;=<<9<,;3;4:::;;+66////'//8///67..(....$.9999373;949=;77..+.59;7=;;7;@AA:;:;AAAA>>>;;;AADBAB;AA?@@<@>>;;:@8>>>?
@ATNG8:04052:06784
GATGGTAGCACGAGTCACTCATATCCAGAAGATCAGGAACTCTAGAAGAATTCAGATTTTTAACACGAGAGTAAACGTAAAAAGAAGGTTTTACAAGACTCACGTTAACAATATTGCAGCAGTACGCACACAATCGAAGCGCAGTAAGGATGGCTAGTGTAACTAGCAGGAATACCACGAAAGCAAGAAAAAAGAAGTACGCTATTAACTATTAACGTACCTGTCTCTTTCCGAAACAATGAGTACTGCGTCTCACTCTCGCCTACCATCGAATCACGAAAGTCT
+
66=>:>BCBCBB=CDFCCCCBBCCC@CCC?CBAABB@B@CCCCDBB?BC@C@DCCBBBBB2B@CDCCCBAAAAC<BBBBBAB1AA=A<@@@7@BB?BCCDCDCCB?B@CD?BBC>BBBBCCCCBCCCCBBBB@CD??>@BCABBAA>B@CBB?BCCCCAAA?CCCC@@A?A=989399>>=8???;99999:%0>;>000@@AAB:>:==>A1818>DAC?BAAAA@??9?=>@@;AB@BFBBEBBBBBB@@@B@@?BBBCA@ACC?C???B@CC99:?=6>:::
@ATNG8:04053:06757
GATGGTAGCGACTAGTGTGTATACCAGAAGATCAGGAACTCTAGAAGAATTCAGATTTTTAACACGAGAGTAAACGTAAAAAGAAGGTTTTACAAGACTCACGTTAACAATATTGCAGCAGTACGCACACAATCGAAGCGCAGTAAGGATGGCTAGTGTAACTAGCAAGAATACCACGAAAGCAAGAAAAAGAAGTACGCTATTAACTGTTAACGTACCTGTCTCTTCCGAAACGAATGAGTACGATGAGAGAGCTCTCTCTACCATCGAATCACGAAAGTCT
+
8:<9;@:;<>BCCCCCCCCCBBBB>AB@8A@DDCC@B@BFCCBBD?AB@C@??@BCCCF1?<>@>==>;=878*7=:;999$4;6;.555&555.5<=@965=B29.44.4:=8=@?<BAAAFDBBBAA@C@BBAA=@ABBCBBD@C@CA@=@@@@BBAA@GBBBBBA??<?BA499??=5??=9?ABBB3BB?BAAAA>:8B<?:@>@@6<488=00-0@@@CAB>A?AAA=B::89???BBB???BBBAAB=B;;;====@@9=>>>A<?>?>?@A;?@??
@ATNG8:04057:06767
GATGGTAGCATCATGCATATCTCACCAGAAGATCAGGAACTCTAGAAGAATTCAGGTTTTTAACACGAGAGTAAACGTAAAAAGAAGGTTTTACAAGACTCACGTTAACAATATTGCAGCAGTACGCACACAATCGAAGCGCAGTAAGGATGGCTAGTGTAACTAGCAAGAATACCACGAAAGCAAGAAAAAAGAAGTACGCTATTATCTATTAACGTACCTGTCTCTTCCGAAACGAATGAGTACTGCGTCTCACTCTCGCCTACCATCGAATCACGAAAGTCT
+
AABB?<<AAABBBBCCCBBBBCBCDBCCC=::;BBA>B>@@BCB@?=?C@F?BBB>B===+=>=BAB;;;@@DE<A@;;;;;*;@>B<@@>4==>=>@;BBCBCC@CACBABBD@DDCCCCCBBCCDCCBBC>@@BB@BBCCAA@@=@@BAB?BBBCBBAB?BDBBBB@BB>ABA499@@@;=>>;99:9::%:><<949??@@:;:<<6;6,215<99=9=@888==9=<?>>7>8918@@@A>=>@>>BBBAAA@@@EDDACAA=@@?@@=@@@?;;;0;;;;
@ATNG8:04059:06781
GATGGTAGGCGAGAGTGAGACGCAGTACTCATTGTTTCGGAAGAGACAGGTACGTTAATAGTTAATAGCGTACTTCTTTTTCTTGCTTTTCGTGGTATTCTTGCTAGTTACACTAGCCTATCCTTACTGCGCTTCGATTGTGTGCGTACTGCTGCAATTTTGTTTAACGTGAGTCTTGTAAAACCTTCTTTTTACGTTTACTCTCGTGTTAAAAATCTGAATTCTTCTAGAGTTCCTGATCTTCTGGTGAGATATGCATGATGCTACCATCGAATCACGAAAGTCT
+
7::?@@?C@BC;;666=?@CBBCBCCCBBB;;4999)5C9C266;;;;@<C>ABB>C7<65A496;<;>?BB=A?>@@@@0@@=?4777&3:;;.56;9>>;DAA@AA?AA?<;>/0)//66;?;>=;////639:8858=:9:>=:7979987772777+255'56:997=;@@A<AA>@@2>:?:>?@@@0??@AA000@@@@ABA@5;:;:):;;9@@C@CC>AAEB::;@E@BBBAAA=??D@AAABBAAABBA>>B>:9==<8=888@=A@@A@@?6=::7
@ATNG8:04060:06755
GATGGTAGGCGTGTGAGAGTCTGCCCAAAAGATCAGGAACTCTAGAAGAATTCAGATTTTTAACACGAGAGTAAACGTAAAAAGAAGGTTTTACAAGACTCACGTTAACAATATTGCAGCAGTACGCACACAATCGAAGCGCAGTAAGGATGGCTAGTGTAACTAGCAAGAATACCACGAAGCAAGAAAAAAGAAGTACGCTATTAACTATTAACGTACCTGTCTCTTCCGAAACGATGAGTACGATGAGAGAGCTCTCTCTACCATCGAATCACGAAAGTCT
+
8:::5::=7;:;;<;??B?>@A;:9)444&5;<BEC<CACCBCCCB=@A=@5;<DBBDCC1CACAABBAB@@>@9>0/0:::(9=4=4>==0=:>:>>:?<<<==39.4458:96>>BBBCBBBBBBBBCBA=@A;;5;;:AAA9929;@@B?BEBA???@<@A@9;;=AA>;;:9<<992333-388888$8;7=888=====48289882;<>8///;;96:773284555.-,,,2,,-6666333877833333;<:::76::>>>;@=;;566(699;
@ATNG8:04060:06771
GATGGTAGGCGAGAGTGAGACGCAGTACTCATTCGTTTCGGAAGAGACAGGTACGTTAATAGTTAATAGCGTACTTCTTTTTCTTGCTTTCGTGGTATTCTTGCTAGTTACACTAGCCATCCTTACTGCGCTTCGATTGTGTGCGTACTGCTGCAATATTGTTAACGTGAGTCTTGTAAAACCTTCTTTTTACGTTTACTCTCGTGTTAAAAATCTGAATTCTTCTAGAGTTCCTGATCTTCTGGGCTGCGCTGATATGCGCTACCATCGAATCACGAAAGTCT
+
;;BCADCC@BABBBCCBCBB;66<<@BBBC;;;;ECD>CC@C?BBCCCCB?BCCCC?B?BBBC?C>@?BBDDDCC?CCBBB3AB>BBBC?CBCC>AAC@CC?AAABBB>?>BBCBBB>BB@<A=AA@@@@@@<@@@@<@>@>AAA@@@@B@>>>@<@@@<@@;@=AAA=AAAAA<@?@??2?:=:>ABBA/@@?AA9@>>>>>AABA8>>>>/>???B<@<@A;AAAA???<A=@@@AAA787;;4=///=;;;A>>>@@AAAAA<AAA@@:>A;88<>4<///
@ATNG8:04066:06771
GATGGTAGCTCTGCTCTGACTCTCGTACTCATTCGTTTCGGAAGAGACAGGTACGTTAATAGTTAATAGCGTACTTCTTTTTTCTTGCTTTCGTGGTATTCTTGCTAGTTACACTAGCCATCCTTACTGCGCTTCGATTGTGTGCGTACTGCTGCAATATTGTTACGTGAGTCTTGTAAAACCTTCTTTTTACGTTTACTCTCGTGTTAAAAATCTGAATTCTTCTAGAGTTCCTGATCTTCTGGTATACACACTCGCTCGCTACCATCGAATCACGAAAGTCT
+
//::6:>99;=BDBAAABBBCCCBC;;;DDBA=B999/9=8>;===?>CC@CCAA<7@<@?CC@C@CCCCC@@99.999::;$;?99>AA<>5668@>>=<B9999@@@=@@@;95<:8:??<@=ACCB;;;A>AACD=AAABBCBAB;<;BCCCC?BBB<@@6;;ACCCCCCD9;;BBB7B>B>BBBBB*;<AAA8AAABCDD@:;6:???,::;@@;><@A?A@@AA:;49<>999CC?CCB=AABBB@@;;;@A;;:B@@@A<@9:9C@CCCCCDD>AA@C
@ATNG8:04070:06783
GATGGTAGCTCGCTGATGATATCTCCAGAAGATCAGGAACTCTAGAAGAATTCAGATTTTTTAACACGAGAGTAAACGTAAAAAAGAAGGTTTTACAAGACTCACGTTAACAATATTGCAGCAGTACGCACACAATCGAAGCGCAGTAAGGATGGCTAGTGTAACTAGCAATAATACCACGAAAAGCAAGAAAAAAGAAGTACGCTATTAACTATTTAACGTACCTGTCTCTTCCGAAACGAATGAGTACACACTCTCATATGACACTACCATCGAATCACGAAAGTCT
+
55>?:@BBBC@CCCBBBCBBBBBAA?ABC>BBCBBB@B@C@A;<:C=AA>@;?A::8??A?'@=@A?BCCAA>?=5><;;9:99#4<8>.55506<>:>A<BCCB;::;?BB?B;<7;BBBCCBBIDBBBBBBB?BBBB=@@BBCCBB>B@CCC@BBCCCCCC=BBCBAA>??<?AB;?>999:+9>>;9::999%:<8;==>@@C?>9;977===1818>A@@=@@@@???=@?DBG>BBB?BBDCBBACCBEBBBBBBBADBBBBB??<?AAAD?BBCEAAC>ADCB
@ATNG8:04073:06761
GATGGTAGTGTCATATGAGAGTGTGTACTCATTCGTTTCGGAAGAGACAGGTACGTTAATAGTTAATAGCGTACTTCTTTTTCTTGCTTTCGTGGTATTCTTGCTAGTTACACTAGCCATCCTTACTGCGCTTCGATTGTGTGCGTACTGCTGCAATATTGTTAACGTGAGTCTTGTAAAACCTTCTTTTTACGTTTACTCTCGTGTTAAAAATCTGAATTCTTCTAGAGTTTGATCTTCTGGGTCTCTCTCTCACGCACTACCATCGAATCACGAAAGTCT
+
::AA8<<@BBCCBCBCDCCIFCCBCBB:99@@9??@@<<B@E@BCCCDCCACGGCCAC?BBAA>B@BCDCCCBB@;@??@?,9;29?@B:BCBB@CCC?CC?=;;DCCACCCCCIFG<;;C@B>BB@@AAAB7<;BC>BBCECBDECCCCCCCBBABA@@BB>B@BDBBBBBBB@BCCEE:C;;:;ADDD3BB;;;7;CC@@BDBCCAGGCG3BBB;<7;>BBAEBBBB@@@=ADCCCACBBB9;;BB@@@DCCCBCCCCBBB@CCBBB?AA@@@@@;AAAB
@ATNG8:04080:06797
GATGGTAGACACGTGTGCTCTCTCGTACTCATTCGTTTCGGAAGAGACAGGTACGTTAATAGTTAATAGCGTACTTCTTTTTTCTTGCTTTCGTGGTATTCTTGCTAGTTACACTAGCCATCCTTACTGCGCTTCGATTGTGTGCGTACTGCTGCAATATTGTTAACGTGAGTCTTGTAAAACCTTCTTTTTACGTTTACTCTCGTGTTAAAAAATCTGAATTCTTCTAGAGTTCCTGATCTTCTGGGTCTCTCTCTCACGCACTACCATCGAATCACGAAAGTCT
+
?@BC@CDDBBBBA<@A?A>CCCCCCCCBBCBB?BA@@8AB?B@CDDCCCC?BBCCB?C?CD@A?A@BBBBBBAA@=?=<<<<&=@478AC9@BBB?A:939@399;>7807BB?@?CC?CAA=D<A>==>>>?9@>==;AAA?;;<>@@@@BB>;<9<>>:>@<@=???AA???B=BAAAA5A;>188787(8<99919/////:98;087867$59995686??6?AAA>>><@:>>EBCC:>=>>7==<>>@@?>>=CAAA>==?:=:;;?=B@@@AAA:A:;:
@ATNG8:04082:06770
GATGGTAGATACTCGCTGATACACCCAGAAGATCAGGAACTCTAGAAGAATTCAGATTTTTAACACGAGAGTAAACGTAAAAAAGAAGGTTTTACAAGACTCACGTTAACAATATTGCAGCAGTACGCACACAATCGAAGCGCAGTAGGATGGCTAGTGTAACTAGCAAGAATACCACGAAAGCAAGAAAAAAGAAGTACGCTATTAACTATTAACGTACCTGTCTCTTCCGAAACGAATGAGTACTGTATCTATGTGTGCGCTACCATCGAATCACGAAAGTCT
+
//89)//>AA::;;;:;9B>BDCCD>BCC@A;;;;;69:>??:95=7>;9>9;?>88::9(7;<>@7979988=833444444#44.4.55505>?:>B>CBBAAA=@=@@<@@B?BBBFCBBBBCCCCDDC@;<000+0:>>=>?>@;@::49@99;:9>3>9:5448<=8==?588<CC9><<8778899%9=;>A>B<<@B=?=;=9@@,6.57A??<@ACAABB@B?BBC=C??=???ABA??????@C999CBBBCBCAAB====77/5978;BD<@;;:
@ATNG8:04082:06788
GATGGTAGACATATCGTACTCTCTGTACTCATTCGTTTCGGAAGAGACAGGTACGTTAATAGTTAATAGCGTACTTCTTTTTCTTGCTTCGTGGTATTCTTGCTAGTTACACTAGCCATCCTTACTGCGCTTCGATTGTGTGCGTACTGCTGCAATATTGTTAACGTGAGTCTTGTAAAACCTTTCTTTTTACGTTTACTCTCGTGTTTAAAAAATCTGAATTCTTCTAGAGTTTCCTGATCTTCTGGCGCGTATGTATGTCGCCTACCATGAATCACGAAAGTCT
+
59CC:BCAA<?:;6>>?==B=<<<>?;;;;;;9<<?A:?:7;9=A=CCBB@CCBBF999:CCC<>=?BCC@?==B6>@?=?.==9=00)/6/7,33949?<<7338;6>>B@=>8858AA=A=A@>>;;;A=>>>B=@>>>>A@A=@:9:///6068;9660667779579AC:=<@BB/=.66,55:=@.55AAC9;;98775528:,35555$5///8486<>7;<=<;57616<A>??;;7;??:;;;;===A==//-3--)/6616:>=89@:///=4;;98
@ATNG8:04034:06823
GATGGTAGCATCTGCATATCTCACCAGAAGATCAGGAACTCTAGAAGAATTCAGATTTTTAACACGAGAGTAAACGTAAAAAGAAGGTTTTACAAGACTCACGTTAACAATATTGCAGCAGTACGCACACAATCGAAGCGCAGTAAGGATGGCTAGTGTAACTAGCAAGAATACCACGAAAGCAAGAAAAAAGAAGTACGCTATTAACTATTAACGTACCTGTCTCTTCCGAAACGAATGAGTACGAGAGTCAGAGCAGAGCATCGAATCACGAAAGTCT
+
CCBC?BCCCBBCCDBBBBCCCCBB?BCC@DDDC@A?A?BBCBBCC@DC@C@CCCCCEDD3B?BBACBCAA:::5:BBCCCC5@@;@5;;;.;AA?BABBLDDCB?B@CC?BDD@CCCCCCCAAACDCCCCC@BB@?>@A@@::993;>A@@=;;<DCCEC@DDBDDC@BB?ABA@CAAAE>AAA;??AAAA(@@=@?>?DA?>?6:579@@.818>AAA>AB@??AA?B@BBB>BBB?BBBCCCCCCCCBBBBBCCBBBBBB>>>BB8<<A@?==6@@@?
@ATNG8:04037:06814
GATGGTAGCTCTGCTCTGACTCTCGTACTCATTCGTTTCGGAAGAGACAGGTACGTTAATAGTTAATAGCGTACTTCCTTTTCTTGCTTTCGTGGTATTCTTGCTAGTTACACTAGCCATCCTTACTGCGCTTCGATTGTGTGCGTACTGCTGCAATATTGTTAACGTGAGTCTTGTAAAACCTTCTTTTTACGTTTACTCTCGTGTTAAAAATCTGAATTCTTCTAGAGTTCCTGATCTTCTGGTGAGATATGCATGATGCTACCATCGAATCACGAAAGTCT
+
55<=8=BBBBBBBCCCCBBCBDCCEA@@CC@A@ALFD>CC?C?BBBCBBB@CCCEC@C?DDBB=B@DDCBDDCCC@D?BBB9BC=@@BB<@BCC@CCC@BB@BBBCCF@CCBCBBBC?CBB?B?CCCCBAAA?CCDC?BCCCCBBBCCCBB@@?D?CCC@BB?B?BBCDDCCCC@CCCCC:B?B<AABBA0ABBBA>BCCCDDFFAB6;;;;*;AABC@C@CC@CBBBBCB@C@CCCBBB?BBC@CCCCBCDDCBBCBBBCCCCC?CBBBC@BBAABCD>DBBB
@ATNG8:04037:06823
GATGGTAGTGATACAGATCAGACACCAGAAGATCAGGAACTCTAGAAGAATTCAGATTTTTAACACGAGAGTAAACGTAAAAAGAAGGTTTTACAAGACTCACGTTAACAATATTGCAGCAGTACGCACACAATCGAAGCGCAGTAAGGATGGCTAGTGTAACTAGCAAGAATACCACGAAAGCAAGAAAAAAGAAGTACGCTATTACTATTAACGTACCTGTCTCTTCCGAAACGAATGAGTACGATGAGATCTCGTGTGCTACATCGAATCACGAAAGTCT
+
CCCB;C>A;;4495559999566;;6;;;<@@@@BD@C@BBBBBBB?BB>B?BBBCCCCC+B???=CCCBB@A@8>>:;;;;)<B495:==0>@>:?;9;BCC;;:;?CB?BBB?CCBCCDCBBCBCCCBBB?AAAB?BBBCCBAA>B?B;;;;CCCCDED@AAABCD@BB?BBA?BBDCC<A??:?@@@@@'@A9?>A@BBAAA?BB===1817>CBD?BBA@A@@?><000,000*/::=@BBBA@@@988@@A@AAB<<=>:9>955055@9@@A;>999
@ATNG8:04038:06822
GATGGTAGCATCATGCATATCTCACCAGAAGATCAGGAACTCTAGATGAATTCAGATTTTTAACACGAGAGTAAACGTAAAAAGAAGGTTTTACAAGACTCACGTTAACAATATTGCAGCAGTACGCACACAATCGAAGCGCAGTAAGGATGGCTAGTGTAACTAGCAAGAATACCACGAAAGCAAGAAAAAAGAAGTACGCTATTAACTATTAACGTACCTGTCTCTTCCGAAACGAATGAGTACGATGAGATCTCGTGTGCTACCATCGAATCACGAAAGTCT
+
55<=:=CBC<<<A;99<@=666=BC8=BB=@@AAAB;@<;@@>@@@::=8<;A@?<;99<,>833398>@=987(8344444$4<5:.444&5::5<;;99::00*/4::4<9>;;?@@@@;@@ABAAAABB@DCED<;<CCCBCC@D@CCC?CBBBBBBA@BBDCCCACC?AAA6:7=>?8:<;4737788%8>;893?>;;887889966297::@=>:999>>>@?C?BBB>BCC>ABCCBB@@?CBCCB?>>A@AA@@==>?;?@???=BB?;@CC>C;;;
@ATNG8:04039:06849
GATGGTAGTATAGAGCTCTACATAGTACTCATTCGTTTCGGAAGAGACAGGTACGTTAATAGTTAATAGCGTACTTCTTTTTCTTGCTTTCGTGGTATTCTTGCTAGTTACACTAGCCATCCTTACTGCGCTTCGATTGTGTGCGTACTGCTGCAATATTGTTAACGTGAGTCTTGTAAAACCTTCTTTTTACGTTTACTCTCGTGTTAAAAATCTGAATTCTTCTAGAGTTCCTGATCTTCTGGATATGAGTGACTCGTGCTACCATCGAATCAGCGAAAGTCT
+
@?AB:@@B@?@>@>@B@BACCGBBAEFDFBBB=AA@A<AD@C?BBBBBBB@CCAAA?B>AAAA?A?AA@AABBBA=77777(7@9@@AB=BBBB@BBC?BB598?B??;?ACAB?@B<@@@=B<A@??:;;A<AABB:=>B>==@????>>>?@B=@@@<@@;@=BB?>?AABB:>=>?>3><@=AACCC/@@?@@8?::778=<=<:??=?/?>>>A<@<??<?<<==::5;6;;;?==8=>>:?;;;>?>?>>@???B???@B<@@>>:066///7;8.8555
@ATNG8:04040:06806
GATGGTAGCACACGAGATCTCATCGTACTCATTCGTTTCGGAAGAGACAGGTACGTTAATAGTTAATAGCGTACTTCTTTTTCTTGCTTTCGTGGTATTCTTGCTAGTTACACTAGCCATCCTTACTGCGCTTCGATTGTGTGCGTACTGCTGCAATATTGTTAACGTGAGTCTTGTAAAACCTTCTTTTTACTTTTACTCTCGTGTTAAAAATCTGAATTCTTCTAGAGTTCCTGATCTTCTGGTGTCTGATCTGTATCATCCATCGAATCACGAAAGTCT
+
CCAA=ACCDCCCCCCCCCCEDECBBBECDB@A?@CDD=CBAG?CBCCCCC?BBBCC?C@BBBC?C@CCCCCBCCC@BBBBB2AC?BBBB>CDDC?BBB?@@=:9:CCF?BBBD@??B>CBC>@>ACABC???;@AAA<<<<@>?>AAAAAAA>>>;@@A=AA:>;AAAAAA??@<ABBBB5A=@<??@@@/@@@@=-://///777:18888(5::7=8>9@@:@@>@>>>;><AAAAAA<>>>=AB??==<ADAAA;;;==A;AA>;;58879>>>9@>?>
@ATNG8:04041:06814
GATGGTAGACATATCGTACTCTCTGTACTCATTCGTTTCGGAAGAGACAGGTACGTTAATAGTTAATAGCGTACTTCTTTTTCTTGCTTTCGTGGTATTCTTGCTAGTTACACTAGCCACCCTTACTGCGCTTCGATTGTGTGCGTACTGCTGCAATATTGTTAACTTGAGTCTTGTAAAACCTTCTTTTTACGTTTACTCTCGTGTTAAAAAATCTGAATTCTTCTAGTAGTTCCTGATCTTCTGGGCAGACTCTCACACGCCTACCATCGAATCACGAAAGTCT
+
B@@?:C=E@?@CDCFCDCDBCDBDB:99=CCC@CDBC>CC@C@@@@CCDB?BBAA@?D?BABB@B9==B@@@877433333$334:::=53333.33:6:=8==B88=7<@>765;997>>3>4=99;<787077892:?>==?878=:97<<@>;@>>:>>=B=AA<;;787<477@>@2@9?<>>AAA.8;AAD7:9;=8888;;/75757#855:606/55/588888;;5::>:799927?>@8A>>><??;;8787896<::2:A@@@;?<888==4==88
@ATNG8:04042:06837
GATTAGTATATCGCGTCGCTATCCAGAAGATCAGGAACTCTAGAAGAATTCAGATTTTTAACACGAGAGTAAACGTAAAAAGAAGGTTTTACAAGACTCACGTTAACAATATTGCAGCAGTACGCACACAATCGAAGCGCAGTAAGGATGGCTAGTGTAACTAGCAAGAATACCACGAAAGCAAGAAAAAAGAAGTACGCTATTAACTATTAACGTACCTGTCTCTTCCGAAACGAATGAGTACGTGTACGTACGTGAGCTACCATCGAATCACGAAAGTCT
+
DAA?BBGBBBCDFCCDCBCBCCCACCC@BBBCCC@B@CCCCCCC@CC@IGGEF@@@@@0@?BCEDDBBBBBA<@A?@AAA0@C=A5;;;.;BB?CCCCBBBBB?B@@@=@BB?BBCBBBBDDDDCCCBBB@CC??>@BCCCCBB>B@BBB@BCCCCCCC?CCAAAC@BB????<??CCC=@@@;::9999%9?<?99:BB@AB=A;?ACC8>;>@CBB@BC:::@@?B@BBB>BBB?CCBBBBCBBBBCCBBBAAAA=>>A>=8=877@<AA?@???9?AAA
@ATNG8:04045:06812
GATGGTAGTAATGATAGACGACACCAGAAGATCAGGAACTCTAGAAGAATTCAGATTTTTAACACGAGAGTAAACGTAAAAAGAAGGTTTTACAAGACTCACGTTAACAATATTGCAGCAGTACGCACACAATCGAAGCGCAGTAAGGATGGCTAGTGTAACTATCAAGAATACCACGAAAGCAAGAAAAAGAAGTACGCTATTAACTATTAACGTACCTGTCTCTTCCGAAACGAATGAGTACGATGAGAGAGCTCTCTCTACCATCGAATCACGAAAGTCT
+
<<<=8<<;44.4455;;:696;;A>>AA=AB>995.4.4;;44557;=499;<<73777$313;;====;337)779;;;=+;;8<:>>>2=?CADEGECGCBC@B@BB>ABC@CCCBBBAAAAAAA@@BB@AB;;6;@@>A@::8;?BBB>@@BBCDCC?BB???C>?=9<8818;;;=78:;<77889.7C?FBBBB889>=C=AAAB<?<??BAA>@A:::AADD@BBB>BBB?B>>>BBBBBBBCCBBBE?;;;;;;;;>;@<>=B<@>?>>><5<998
@ATNG8:04045:06845
GATGGTAGCGCACACATAGATACAGTACTCATTCGTTTCGGAAGAGACAGGTACGTTAATAGTTAATAGCGTACTTCTTTTTCTTGCTTTCGTGGTATTCTTGCTAGTTACACTAGCCATCCTTACTGCGCTTCGATTGTGTGCGTACTGCTGCAATATTGTTAACGTGAGTCTTGTAAAACCTTCTTTTTACGTTTACTCTCGTGTTAAAAATCTGAATTCTTCTAGAGTTCCTGATCTTCTGGGTGTATCAGCGAGTATCTACCATCGAATCACGAAAGTCT
+
55<C:>CBBBCCBBBCCDCCCDDBCCBBBCBB@BCCD>DC@B@BFCCCCC@CCBBB@C?BA?A<A=@AABBBCBC7;<AA@,AB>A?AC=A<AC@C>C@CC?BACDCGADECCBBCCACBB?B?CCCCCCCC@CCCC@CBBBCBBBCCCCCABAE@BBB@BC>B>ACCCDGDBB@BBBDD;D@C=@@BBB0ABBBB;A@CBBCCCCD@CIMK5BBBDHEEBEE@CCBCBCC@C@CCDCDDAD@BA;ABCBDGGGBBBCCCCICCC?B;;;B@CCBBBCG?E;;;
@ATNG8:04052:06848
GATGGTAGCATCATGCATATCTCACCAGAAGATCAGGAACTCTAGAAGAATTCAGATTTTTAACACGAGAGTAAACGTAAAAAAGAAGGTTTTACAAGACTCACGTTTAACAATATTGCAGCAGTACGCACACAATCGAAGCGCAGTATGGATGGCTAGTGTAACTAGCAAGAATACCACGAAAGCAAGAAAAAAGAAGTACGCTATTAACTATTAACGTACCTGTCTCTTCCGAAACGAATGAGTACGTGTGCGACGTGTCTCCTACCATCGAATCACGAAAGTCT
+
59>>9=BBDBBBBBBBCCCCCBBBIFLCC?BCCBBA@C?BBB;:5<7=;49;=?==9;;;):98?:?@>?<AA?8@@;99999#94.45<<<2<A>:;A<BBBC;;;0;;@C>C;;89CA?@@CECCCCCCBBB?BAAA=A@A@AAABAA?A::8:CBBBBBB?BCCCCC?BB@AA@499???5:<<:888989%/<79///<<@==:<:9<>@2;5;>BBB>BB;<;EC@C@BBB<@?C??@@BAACAEBE@@?BBBBBBBBB?CBC?C?898;?>ABAAA<A:::
@ATNG8:04056:06803
GATGGTAGATACTCGCCGATACACCCAGAAGATCAGGAACTCTAGAAGAATTCTGATTTTTAACACGAGAGTAAACGTAAAAAGAAGGTTTTACAAGACTCACGTTAACAATATTGCAGCAGTACGCACACAATCGAAGCGCAGTAAGGATGGCTAGTGTAACTAGCAAGAATACCACGAAAGCAAGAAAAAGAAGTACGCTATTAACTATTAACGTACCTGTCTCTTCCGAAACGAATGAGTACACATCGTCGTGTCGTGCTACCATCGAATCACGAAAGTCT
+
55<=:=BBBCCBBBDE@BBCCCCBD>DCD?CDDDBB@B=AABCCBD@DD@C?BBCCCDDD5C@BBCCDCCDBBB=BC@@@@@0>B=A:@@@3=>C>ACBBAABBB@C?BB?BBB?BBBBCC@@AB@@@AA??<@@>D:??AAB@==9=>AAC?CBBAA@CB>AAAAAA?AA?ACC@CA@A@8@@@:??>>@1>?<?CCCC>>>B?B@>>>A=A;?A:::=BB??:::=A=AAA:ACC?BBBCBBBBBBBBBBBB???BCAA@BCC?BBABB?BBBB>>>:>>>>
@ATNG8:04056:06840
GATGGGTAGCGCGACGAGCGTAGACCCAGAAGATCAGGAACTCTAGAAGAATTCAGATTTTTAACACGAGAGTAAACGTAAAAAGAAGGTTTTACAAGACTCACGTTAACAATATTGCAGCAGTACGCACACAATCGAAGCGCAGTAAGGATGGCTAGTGTAACTAGCAAGAATACCACGAAAGCAAGAAAAAAGAAGTACGCTATTAACTATTAACGTACCTGTCTCTTCCGAAACGAATGAGTACAGAGAGTACGATATGTCTACCATCGAATCACGAAAGTCT
+
<<CCC=CCBBBBBBCCCCCCCCBBBB<BBC>A@CCBA>B@BAACCBB@BC@B@BBAABCEC3B?BBBBBBBBBAB<BBBDDDC5BB?B<@@@7ABCAECCBCCG@@?A@ED?BBC?CCCCCBCCCDCCBBBBC@CCAA>ABBAAC?>:@?BBB?BBBBCCCC?CC@@AA?CC@99:<??BCC>B??9>>=??@(@B?B?>@CA>=?5;59;>>2;6;AC@@=@A@@???>A?BCD>BBB?CCAACBBBBB99:BCCCBBBBB?>>>:7:A@AA=>>888@A:A888
@ATNG8:04060:06836
GATGGTAGTGTCATATGAGAGTGTGTACTCATTCGTTTCGGAAGAGACAGGTACGTTAATAGTTAATAGCGTACTTCTTTTTCTTTGCTTTCGTGGTATTCTTGCTAGTTACACTAGCCATCCTTACTGCGCTTCGATTGTGTGCGTACTGCTGCAATATTGTTAACGTGAGTCTTGTAAAAACCTTCTTTTTACGTTTACTCTCGTGTTAAAAATCTGAATTCTTCTAGAGTTCCTGATCTTCTGGCTCTCGTAGACAGATAATCGAATCACGAAATTCT
+
BBBB@BCCC@ACCBDCCCCCCCCBBBBBBCCC?BB@@9994;6;DCCCCCABBBA@>@<CG@D@EACCCCC::;B=A@A??,999)4=990:@A@=A;0+0@,00AA?C@BBHCCCCC;@@@:>;?BBBBCCD@CCCCACBBBCBCCCCCBBBDDC@CBB?BB@E@BBBBCBBCC>A;;;;;*;;C9B@CCC5@@LDD=B@@>@A9;6;9?;?;0>A=9979?CC?BBA;;;@<A>AAA;;;=@AA>ABBABACDCBFCCCFF@EECC?BBCDABA;B=A@
@ATNG8:04062:06840
GATGGTAGTGTCATATGAGAGTGTGTATCATTCGTTTCGGAAGAGACAGGTACGTTAATAGTTAATAGCGTACTTCTTTTTCTTGTCTTTCGTGGTATTCTTGCTAGTTACACTAGCCACCCTTACTGCGCTTCGATTGTGTGCGTACTGCTGCAATATTGTTAACGTGAGTCTTGTAAAACCTTCTTTTTACGTTTACTCTCGTGTTAAAAATCTGAATTCTTCTAGAGTTCCTGATCTTCTGGTAGAGCGTGCATATATCTACCATCGAATCACGAAAGTCT
+
::<=;<<A::5;;;?@@A@CCCBCCBBBD@A?ADLE@CC@B@BCCBBAA;?BBA??B@CDCE?A=BBA?;<>=A;<?>>>,9;5999C>5><<:.444.4>8<=>=BC@CCCCCIBB=AAC=C?B@?@?AAB>BBBB@BCCCCBCCJBBBFDCAB>BBD@DC@C?BCCCBBBBB@CCDCC.;5;5;;;;;*9?===8>>>;@===>=7<<<<+<>=AA7A8@@=@BBA@@@?B?BCC;;;>BAB<AABAAACBBBBBAAA@@@@>;@????@??@@@??:@CBB
@ATNG8:04063:06831
GATGGTAGCGCGACGAGCGTAGACCCAGAAGATCAGGAACTCTAGAAGAATTCAGATTTTTAACACGAGAGTAAACGTAAAAAGAAGGTTTTACAAGACTCACGTTAACAATATTGCAGCAGTACGCACACAATCGAAGCGCAGTAAGGATGGCTAGTGTAACTAGCAAGAATACCACGAAAGCAAGAAAAAGAAGTACGCTATTAACTATTAACGTACCTGTCTCTTCCGAAACGAATGAGTACTATGTAGAGCTCTATACTAATCGAATCACGAAAGTCT
+
BBBC@DCBBBB;;;BCBBBFFCDCD>DCC?CCBCBC@B@BBDDDCC?BA>A?BCC?????1?ACFCCBBBBB@?8@?>@@@@0?A=A5;;;.;BB?CFCCCCCBC?B?BB@BCG@BAABCCCCCCECCBBBB?BBBB@BAA@@@>C=A=AAA>BCBCBAAC?CCCCCC?BB@@??=@?AAC<A??:===??1?A?C???BB@@@=A;@@AA<?<?@CCB@CBAAABC@B?ACC>CBB?BCCCCCCBBBBAAABBBBA@>>>>@@=@AAB<@ABBBBA<ABBB
@ATNG8:04063:06839
GATGGAGCACGACACGACGATGTGCTCATTCGTTTCGGAAGAGACAGGTACGTTAATAGTTAATAGCGTACTTCTTTTTCTTGCTTTCGTGGTATTCTTGCTAGTTACACTAGCCATCCTTACTGCGCTTCGATTGTGTGCGTACTGCTGCAATATTGTTAACGTGAGTCTTGTAAAACCTTCTTTTTACGTTTTACTCTCGTGTTAAAAATCTGAATTCTTCTAGAGTTCCTGATCTTCTGGTAGAGCGTGCATATATCTACCATCGAATCACGAAAGTCT
+
B>BB@BBDCC<:9CCA?A<<;BCBBBDBB?BCCC>CDBD@CCCEAAA@BCC@@=A>A@CD@D@CECCAADCD@AAAA@.??;?@BA8BCBD@CAA=@@=@??BAB?CCCBBBBB?BBE?B>@CDCDA>><>A?>;===?????@@AA>>===>@@@<AA<@7;;AAB@@AA;=;:::-94:166677(6=////)//8//.96-/(/777(335?::>9?A=AAAB====C=CCB@@@688@;@??887@@@@A@@@AAA=>>=@:::B<@???9993:???
@ATNG8:04072:06805
GATGGTAGCTCACGTACGTCACACGTACTCATTCGTTTCGGAAGAGACAGGTACGTTAATAGTTAATATCGTACTTCTTTTTCTTGCTTTCGTGGTATTCTTGCTAGTTACACTAGCCATCCTTACTGCGCTTCGATTGTGTGCGTACTGCTGCAATATTGTTAACGTGAGTCTTGTAAAACCTTCTTTTTACGTTTACTCTCGTGTTAAAAAATCTGAATTCTTCTAGAGTTCCTGATCTTCTGGGTCTCTCTCTCACGCACTACCATCGAATCACGAAAGTCT
+
A@AB;CBBBDBBCDDDBBBBBCCBBBBBCCCC@CCCC>CC@CADBBBBCC?CFBBB8::;BCC@C@BBBCCCCCB??>=>;,<>2::AA9@B??<@@@=@@000@@A@:==BB@ABB<@?B@C@CAA@BBBC?@@BB?BA==@@AAAA>?>@C@A<@@@<??;><>CA@??A;;5;==<<+94>5>>;;;)88===3:555>@==<<188875#222394:48848<BBBBB?B?B:99BB;??BB=BBBBBBBBBBB>B>>>@@@?>>>BB@C@@@CCD>BCCC
@ATNG8:04076:06835
GATGGTAGGCGAATACATACGCGCCAGAAGATCAGGAACTCTAGAAGAATTCAGATTTTTAACACGAGAGTAAACGTAAAAAGAAGGTTTTACAAGACTCACGTTAACAATATTGCAGCAGTACGCACACAATCGAAGCGCAGTAAGGATGGCTAGTGTAACTAGCAAGAATACCACGAAAGCAAGAAAAAGAAGTACGCTATTAACTATTAACGTACCTGTCTCTTCCGAAACGAATGAGTACGATGAGAGAGCTCTCTCTAATCGAATCACGAAAGTCT
+
BCBB?BBB@CBB?9;;BBBCCCCC@BBCACCBC@A>AHCCCBCCD@CC@C@CCA99999):>@@ABBABBCDF>BB99999(9A;@:AAA2:9B?BAAABAA==8=:8819<>9=;;;;;;?@BB@@;;;>:=A<=:>>BB@@??<A<@@B@B??AA@@@;>??BBB?BB?BBB>AABBB=??;::::::*:=8=AAAA>>>>:><A::;;>;>??>=:=A?>:::8<8=AC;BBB?BBBBBAAABB@@A@@@:;:>>==A??:?B>949><<<<;4=;;;
@ATNG8:04078:06825
GATGGTAGCATCATGCATATCTCACCAGAAGATCAGGAACTCTAGAAGAATTCAGATTTTTAACACGAGAGTAAACGTAAAAAGAAGGTTTTACAAGACTCACGTTAACAATATTGCAGCAGTACGCACACAATCGAAGCGCAGTAAGGATGGCTAGTGTAACTAGCAAGAATACCACGAAAGCAAGAAAAAAGAAGTACGCTATTAACTATTAACGTACCTGTCTCTTCCGAAACGAATGAGTACTATGTAGAGCTCTATACTAATCGAATCACGAAAGTCT
+
B>CE@BBBC@@@CBBBCABACCCCC@CCC@CBBA:::;?BBCCCCB?BB?C?BBBCCCCC1C>CCCAAABBBDB;D?;<<<<*<G>A<@@@7@BB>BBDCCAA00,0<><9@BC=@@BBCAA@BBCCBBBCB?AAAA?ABCCCCCC?CADBB?CCCBBBBB?BBBAAA?BB>BBB<??AA@;@??:?@@AAB)AC?C@@?BBBBC?A;@@BB:>:>BBBB@CBBBAAA?B?BBC>CBA?ABBCCCCBBBBBBBABA@A=>>>>AA=???A=>>?@@CC>B999
@ATNG8:04078:06836
GATGGTAGCGCATATCAGCGCAGCCCAGAAGATCAGGAACTCTAGAAGAATTCAGATTTTTAACACGAGAGTAAACGTAAAAAGAAGGTTTTACAAGACTCACGTTAACAATATTGCAGCAGTACGCACACAATCGAAGCGCAGTAAGGATGGCTAGTGTAACTAGCAAGAATACCACGAAAGCAAGAAAAAGAAGTACGCTATTAACTATTAACGTACCTGTCTCTTCCGAAACGAATGAGTACGATGAGATCTCGTGTGCTACCATCGAATCACGAAAGTCT
+
CFCC?C9;;CCDCCCCBBCCBBBBB=BBA>BBBCBB?B>BBBCBCCABB?B@CCA@@@@@0@?CCCCCCGCCCD>CB@@@@?0@@=B=ABA9ABCACBBBAAB997;?BC@CBB?DCCCDDDBBBBDBBBCD@CCAA?@BBA@A::7;?CBB@BCBBBBAB?BCCCCC@AA>ACG?AABA@:A??9>@@@@2AC@CA?@CCCBB<>;?@@A5949CCBB@BC;;;BB@D@CCB=BA@>@CDCBCBCCCCBBA>>>@ABBBBBBBB?BB>>@<@A@@@@?;@@@@
@ATNG8:04080:06848
GATGGTAGAGTACAGTGTAGTAGACCAGAAGATCAGGAACTCTAGAAGAATTCAGATTTTTAACACGAGAGTAAACGTAAAAAGGAAGGTTTTACAAGACTCACGTTAACAATATTGCAGCAGTACGCACACAATCGAAGCGCAGTAAGGATGGCTAGTGTAACTAGCAAGAATACCACGAAAAGCAAGAAAAAAGAAGTACGCTATTAACTATTAACGTACCTGTCTCTTCCGAAACGAATGAGTACGTGTGACGTACGTGACGCTACCATCGAATCAACGAAAGTCT
+
--6638=A@BBDA@@@BBEAAACAB?AAA@CBB;;::>499>444<7:96:69=:::A?A.?577;<=:::8;7373;4444$47;7=:==B2B???<<ABBCC;;4;4;@=ABD?CBCCCBBCHCGDBBBBB@A@AA=@@@@AAAA<@=ABB?BECEBBBC@CCCABB@BB>BBA2999999*9<<9=AAAAA(AB=@?=?@@CBB<@<??AA<@<?@C@@=@B;;9CC@C>AAB=BBE@BBCBBBBAA>>>?>>><>;99////88839988;68//(/88:2;:88
@ATNG8:04081:06842
GTTGGTAGATATATGCACGCTCTACCAGAAGATCAGGAACTCTAGAAGAATTCAGATTTTTAACACGAGAGTAAACGTAAAAAGAAGGTTTTACAAGACTCACGTTAACAATATTGCAGCAGTACGCACACAATCGAAGCGCAGTAAGGATGGCTGTGTAACTAGCAAGAATACCACGAAAGCAAGAAAAAGAAGTACGCTATTAACTATTAACGTACCTGTCTCTTCCGAAACGAATGAGTACTATGAGATCTCGTGTGCTACCATCGAATCACGAAAGTCT
+
AC@C?CCBCAABBCDCCDCCCCCBB?BCCAA@@BBB?BADDCCCCC?CC?A?BA@?@@@@2@?BAABAA@@???8?A?>@@@0@B@CADCC9CBD@DCCDEDC::8;@@@?@CD@DCCCBBBBCCCCCCCBC@CBBB?BBBBEB::9;ABCB@CCCCCCC?CBBBBC?CC@CCD999CFG=AAB?99999(9A?BBBBCCCCC?C?>>?B<@<@@CBB?BBBBBBC@B?BEG>CCC????ABBBBCBBBBBBBA==@??@AA??<?>>>><A<<<@@@9AA??
@ATNG8:04036:06854
GATGGTAGTGTCAGTGCGCGTCGTCCAGAAGATCAGGAACTCTAGAAGAATTCAGATTTTTAACACGAGAGTAAACGTAAAAAGAAGGTTTTACAAGACTCACGTTAACAATATTGCAGCAGTACGCACACAATCGAAGCGCAGTAAGGATGGCTAGTGTAACTAGCAAGAATACCACGAAAGCAAGAAAAAAGAAGTACGCTATTAACTATTAACGTACCTGTCTCTTCCGAAACGAATGAGTACGTGTGACGTACGTGAGCTACCATCGAATCACGAAAAGTCT
+
45;<7<CDBABC966<=BBBB;A?C=@BA>;9:;:C?B>BBGBBAB>@@<@=AA@9:9:9):;>@ACCCBBA@A:989?CCC1@A;@5;;;.;BB@CCCCBBC@@?A@CFACCC@CBBBBBBBBCCDCCBCC@BBBB>AABAABAA=A?B@@=@CB@@ABC>??CCCC?BB?BCD;??999,7;;89999::%:@;@?>?BBB?@;>366BB=B<??B@@>@B;;:AA@D@CBC=AAD@BBBBCBBBBBBB?@?BBBBBCCBBBBC?B@@@B?A@9::999+:???
@ATNG8:04036:06890
GATGGTAGATACTCGCTGATACACCCAGAAGATCAGGAACTCTAGAAGAATTCCAGATTTTTTAACACGAGAGTAAACGTAAAAAAGAAGGTTTTACAAGACTCACGTTAACAATATTGCAGCAGTACGCACACAATCGAAGCGCAGTAAGGATGGCTAGTGTAACTAGCAAGAATACCACGAAAGCAAGAAAAAAGAAGTACGCTATTAACTATTAACGTACCTGTCTCTTCCGAACGAATGAGTACTATAGACTATCTGAGACTACCATCGAATCACGAAAGTCT
+
BBBB@BCCCBCB@@ABBBBCCCDDC?CCC>A@AD@@>A@CCCCDCC@;;6;+0+0@@=@?@?'?<@A8==:BAAA?8<=:99999#9939499;0;>;:@A<BCCCCC@D@BB?B:;7<BAAABBABB000@@?@<AA;;7:@@@ACBC?C@CCC?BBB>BBAB?DCBB::8:A=A@@288889+3998?BBBBB)>>>@>@A?>:@A:=:<=>>5;6:ACCC@BB@@???;?<?A=AAC???@ACBBBCBBBBBBBCCCCABBBBBB?BAA??;?A>?;;;0;B@@
@ATNG8:04038:06851
GATGGTAGAGTACAGTGTAGTAGACCAGAAGATCAGGAACTCTAGAAGAATTCAGATTTTTAACACGAGAGTAAACGTAAAAAGAAGGTTTTACAAGACTCACGTTAACAATATTGCAGCAGTACGCACACAATCGAAGCGCAGTAAGGATGGCTAGTGTAACTAGCAAGAATACCACGAAAGCAAGAAAAAAGAAGTACGCTATTAACTATTAACGTACCTGTCTCTTCCGAAACGAATGAGTACCACTCTCATATGACACTACCATCGAATCACGAAAGTCT
+
:;CC9BBCCCCCCBC;;;CICCBBB@BCC@C@A@@@=A=@BA@@AC>AA?B?:::?=?AB1B@CDBAABCBBAB=AABBCCC5@@?@?CCC=CFDACCCCCCCAA>B@CC@BCD?BCCABBCCCDCCCBBCE@BBBB@DDDBBB@?>AGDCC?BCBBBCBA>ACCCBA?BD@BBB?BAAAF>A@@;::9999%9?<@?@ABBA>>16359>A.838ABAA?AC@@@BA@C@CCC<??C@DBBBCBB?BBBBBCBBABB???>?@@=C?@@B=AAAA:::5:@@B
@ATNG8:04039:06851
GATGGTAGCGCATATCAGCGCAGCCCAGAAGATCAGGAACTCTAGAAGAATTCAGATTTTTAACACGAGAGTAAACGTAAAAAGAAGGTTTACAAGACTCAACGTTAACAATATTGCAGCAGTACGCACACAATCGAAGCGCAGTAAGGATGGCTAGTGTAACTAGCAAGAATACCACGAAAGCAAGAAAAAAGAAGTACGCTATTAACTATTAACGTACCTGTCTCTTCCGAAACGAATGAGTACGAATGAGAGAGCTCTCTCTACCATCGATTCACGAAAGTCT
+
BCBB@B<;<CDCCC;=<CBAAA;::/;AC?BCCCCC?B?BCBBBBB@AA=A?ABBBCDDD5A@ACFDCCCFECC=BC:9999*;@=>599)555.5/////)///)4:>>9===:=BCDA@@CCCCCCCCCCBCCAA>ABCCDCBC?B?B:99:CDCCCCB?BDCCCC@CB?BBB=AA???9=BB>::9999%9>;>?8?=<AB=4773<?A;?<?CBBB@CBABBAA>A?AA@;@CC?BDBBEFBAA>AAABBBCCBBB>>>ABAA?B?@@BB@?BBCEE?B<;;
@ATNG8:04040:06881
GATGGTAGAGTACAGTGTAGTAGACCAGAAGATCAGGAACTCTAGAAGAATTCAGATTTTTAACATCGAGAGTAAACGTAAAAAGAAGGTTTTACAAGACTCACGTTAACAATATTGCAGCAGTACGCACACAATCGAAGCGCAGTAAGGATGGCTAGTGTAACTAGCAAGAATACCACGAAAAGCAGAAAAAAGAAGTACGCTATTAACTATTAACGTACCTGTCTCTTCCGAAACGAATGAGTACGTGTGACGTACGTGAGCTACCATCGAATCACGAAAAGTCT
+
///97//0BB=<<<<;;;;<;A99626;<9?DB@@?<@;?BC@ABB?AC<?9?9:95===+;7?7339888899913333333$3917,333&37739::9999//(/3872..2.2227;;;>??665AA;;69A@@>BB???A??9@=@@@:@??;==?A>BBBB?@;@@<??=8=;0000*000//////$/8699587A==:57022994<7::@B?4::788487B8<B=<<:?<?=<<CAA@?>;;>?????AAABB@??B<?@A>A=>8958999*9<<<
@ATNG8:04048:06893
GATGGTAGACATATCGTACTCTCTGTACTCATTCGTTTCGGAAGAGACAGGTACGTTAATAGTTAATAGCGTACTTCTTTTTCTTGCTTTCGTTGGTATTCTTGCTAGTTACACTAGCCATCCTTACTGCGCTTCGATTGTGTGCGTACTGCTGCAATATTGTTAACGTGAGTCTTGTAAAACCTTCTTTTTACGTTTACTCTCGTGTTAAAAATCTGAATTCTTCTAGAGTTTCCTGATCTTCTGGAGATACACATGATACTCTACCATCGAATCACGAAAGTCT
+
BBCC@BBBBBCBCBB==?@@@>>?@@===><=:AACE<BC@CAA@ABBBB?BBCAC?C?CAAA>B@BBBBBB@88279889):;7BBB?9A89,81937,3933339=>8??AA>>>?<?AB=A<<88///667@A@@<??@>>>@>>>@AA:;:=9=>>=AB=A<@>?>???>=9;8888(84<7=@@@@/?>===6;;@@B???AA<BBBB/?>=>?;?=AA<@>===787)74<<=?@?;@7717:///=@=??>>>@@@AAAA=@@@@D<A@@;;;=1;;>>
@ATNG8:04049:06882
GATGGTAGCGCACACATAGATACAGTACTCATTCGTTTCGGAAGAGACAGGTACGTTAATAGTTAATAGCGTACTTCTTTTTCTTGCTTTCGTGGTATTCTTGCTAGTTACACTAGCCATCCTTACTGCGCTTCGATTGTGTGCGTACTGCTGCAATATTGTTAACGTGAGTCTAAAACCTTCTTTTTACGTTTACTCTCGTGTTAAAATCTGAATTCTTCTAGAGTTCCTGATCTTCTGGCTCTCGTAGACAGATACTACCATCTAATCACGAAAGTCT
+
BBCD?BBBCBB==@@BDICGGC;=;CBBBB;;6;AA@:AB@C?BBBBBBC?AB@<?<C;CCBB>B?ABBC;;6;;7;BEED1>B?CBBB=DAAB>BAA=@B?AA@CBCACEHDCDCC@BBB>A?BCBBAAADAEEBB?BDCCCCA@A@@BDBBBC>A@C?BB>B?BCCGECCBAAA@3A;A4;;;;;*<AA@B=BC@@@@9954.555*5::;<9=<C@<CBBBAAD>@??EFCCC@CCEAD@@@@@@@@ABABABBBCBC?DBB@@>@BCBBCB>CCBB
@ATNG8:04050:06876
GATGGTAGCACGACACGACGATGTGTACTCATTCGTTTCGGAAGAGACAGGTACGTTAATAGTTAATAGCGTACTTCTTTTTCTTGCTTTCGTTGGTATTCTTGCTAGTTACACTAGCCATCCTTACTGCGCTTCGATTGTGTGCGTACTGCTGCAATATTGTTAACGTGAGTCTTGTAAAACCTTCTTTTTACGTTTACTCTCGTGTTAAAAAATCTGAATTCTTCTAGAGTTCCTGATCTTCTGGTCTACTACACTGTACTCTACCATCGAATCACGAAAGTCT
+
@BCF@BBCCCCB==?@@@;;;;BA@@BCBCCC@BCHF?CFACG;;;BCCC>AACBB?C@CBBB@C?BBDEBA?33-38888'8;6?@>;3<00*0;=00-8?;@ABA8958AABBBBB@BCC?C?>>>>>>>@<A@@A<AAA@@@>>>A@@A;;:>;===<=>:=<AAB@???AA=@@@BB5A:=8==<<</<=9995:@@@@BA>:9078788%8;<=A;@<@D<A@AA===<B=BBB@??:>>B=@@@@@@@????>AAADA===69///;5;;A?::91::::
@ATNG8:04051:06888
GATGGTAGCAGACGTGACAGAGCGCCAGAAGATCAGGAACTCTAGAAGAATTCAGATTTTTAACACGAGAGTAAACGTAAAAAGAAGGTTTTACAAGACTCACGTTAACAATATTGCATCAGTACGCACACAATCGAAGCGCAGTAAGGATGGCTAGTGTAACTAGCAAGAATACCACGAAAGCAAGAAAAAAGAAGTACGCTATTAACTATTAACGTACCTGTCTCTTCCGAAACGAATGAGTACCTCTCAGACGCTCGTCCTACCATCGAATCACGAAAGTCT
+
55B?;>CBBBBBCCBCBCBBCCJCC@CCE@BBBBBB@B?@@DBB@?=AB@F@BBB:9999)9?BBCBBBBBA@A;ABBBGHH5;;;:<CFL<CCC@CHCCFCBBB@C@CC@BBB?BBBCCDBBBBBBBCCBB>BB@@<A@BBBBAB>C?CCC?@@@CCCCC?CAAAAA=AA=7685::776,8<<9::::;;'7<7:///;;A=?6;699>>/818=BAA?BCCCCBB@B@BBB>BBB@BBBBBCC?BBBAAACCBB@@@AA=>>><>>>>><@@BBBAA<A??>
@ATNG8:04053:06860
GATGGTAGTGTGTCTCTGAGAGTAGTACTCATTCGTTTCGGAAGAGACAGGTACGTTTAATAGTTAATAGCGTACTTCTTTTTCTTTGCTTTCGTGGTATTCTTGCTAGTTACACTAGCCATCCTTACTGCGCTTCGATTGTGTGCGTACTGCTGCAATATTGTTAACGTGAGTCTTGTAAAAACCTTCTTTTTACGTTTACTCTCGTGTTAAAAATCTGAATTCTTCTAGAGTTCCTGATCTTCTGGACGACGCGCACTGACACTACCATCGAATCACGAAAGTCT
+
55>>9><C@CBB@;556<<<>CBABCAA;;99.999:1880505<@??@B?CBA;;;)95;;;<8<:>>>B9;55949<<<<$555)59;>2<<;9.555.5;.56BBBC@CCCBBBBB>ABD<@8<;BBBB;;6;B@@<ABBBCAA@BBBBBCBBB@BBB@DD@D@BB@@@BBBB>C;;;;;*;9A;;;;;;*;;CCC=CBB@@BAA?@=@@@@,===5616?DC?BBB;;;C6;6;AB?@@=@@C?BAAA;;;@CC@ABCBBDJBB?BGHCC@BBB@BCB>CCAA
@ATNG8:04054:06897
GATGGTAGCACGACACGACGATGTGTACTCATTCGTTTCGGAAGAGACAGGTACGTTAATAGTTAATAGCGTACTTCTTTTTCTTGCTTTCGTGGTATTCTTGCTAGTTACACTAGCCATCCTTACTGCGCTTCGATTGTGTGCGTACTGCTGCAATATTGTTAACGTGAGTCTTGTAAAACCTTCTTTTTACGTTTACTCTCGTGTTAAAAATCTGAATTCTTCTAGAGTTCCTGATCTTCTGGTATGACTAGTGTACTACTACCATCGAATCACGAAAGTCT
+
59@A9=BBBF@@<AAAACB@;ACCCCCCCBBB@BEEE?CC@C@CDCBBBC@CCCBC@C?CBCB@B@CBBBBABAC>AAC=C1>?8?999.8BBC?BBB?BB?BBBDCD?ABBBBB@@<ABB?>;>@<<<@@@;AC>>8<<@@@@@>>>?>>>>>>;A>>9@A;A;AAAAAAAAA<A>>>>5>=B<@@???.AA;;;0<<<9::A<==<@@@@/>===@<@<?A<B@@@===:==AA@@@@688A>BBB@///<<<<<>>>AAD@@:>;;;E<AA<<<@B:A655
@ATNG8:04060:06859
GATGGTAGGCGAGAGTGAGACGCAGTACTCATTCGTTTCGGAAGAGACAGGTACGTTAATAGTTAATAGCGTACTTCTTTTTCTTGCTTTCTGTGGTATTCTTGCTAGTTTACACTAGCCATCCTTACTGCGCTTCGATTGTGTGCGTACTGCTGCAATATTGTTAACGTGAGTCTTGTAAAACCTTCTTTTTACGTTTAACTCTCGTGTTAAAAATCTGAATTCTTCTAGAGTTCCTGATCTTCTGGGCTGCGCTGATATGCGCTACCATCGAATCACGAAAGTCT
+
<<<>@DCC>ACBBCBBDDCC;9;ABBCAABCC@CCCD?CC@C@A@ABBBB@CCBBB@C9:;?B>@?BBA@ABBAB?BBCBB2BB@=8881333;@7@BB?AB???=<888(898872@@<AAA=A=;:::;;;;=@ABD=@@@@@AA@@@AA@?===8;;;:>B:=:=@@;;;?==7:7888)749167777(57999.5/57778@AAB<@=@=,;///6060:A=A;;:ABB=B<A@@=9:///==6;77;>>;;;AA>>>CC?==:=>=>?;?A:::<<5<<<:
@ATNG8:04069:06890
GATGGTAGCTATACGTATATCTATGTACTCATTCGTTTCGGAAGAGACAGGTACGTTAATAGTTAATAGCGTACTTCTTTTTCTTGCTTTCGTGGCATTCTTGCTAGTTACACTAGCCATCCTTACTGCGCTTCGATTGTGTGCGTACTGCTGCAATATTGTTAACGTGAGTCTTGTAAAACCTTCTTTTTACGTTTACTCTCGTGTTAAAAATCTGAATTCTTCTAGAGTTCCTGATCTTCTGGGTCTCTCTCTCACCACTACCATCGAATCACGAAAGTCT
+
9;CC?BBBCABCCDBCGDCHCCFCCB@@@BBC?CCCC=@A7;7;ABBCBB@BABAA?A>AADC@C@BABAECBAB=::9:9):?;=?DD?CE@@>ABA?AA7:9?A@A?BBCBBBBB?ACC?A<AA@???@@;>>@?:>=AAAB@676A9::::>:=>><==:><@BBBBB@@@:>>@@@5@=A7;;??>/<<<;;1<888>=<<::4:<<<+<===A=B<??<>>>>;;;<A=@?AAAD8<<AD;@@??>>>BBA@@:>=:::<BAA==:=B@@?@@6===6
@ATNG8:04070:06884
GATGGTAGTGTCATATGAGAGTGTGTACTCATTCGTTCGGAAGAGACAGGTACGTTAATAGTTAATAGCGTACTTCTTTTTCTTGCTTTCGTGGTATTCTTGCTAGTTACACTAGCCATCCTTACTGCGCTTCGATTGTGTGCGTACTGCTGCAATATTGTTAACGTGAGTCTTGTAAAACCTTCTTTTTACGTTTACTCTCGTGTTAAAAATCTGAATTCTTCTAGAGTTCCTGATCTTCTGGAGATATCATCAGCGAGCTACCATCGAATCACGAAAGTCT
+
;?CC@CCCCB?@@969ABCICGCCCBBBBBBC@CGE@BB?B?BCDBBCE@CCDCC@C@DCBB?C@CCCCCCCCC@CBDEC5CB>@ACC=BBBF@CBE@BB:;;BDCJ@CCCBCCCEABBE@B?BCCCCCCC?CCDD=AACBBBCCCDDCCBBBC@CCB@CC@C@BCCCBCCCC@BBBBB:B@D@CBDDD2AA:::.;AABBCBBBD@CJFH5FCDCGAGACCACCGCCBC@B@CECCBB?BBB>@ABCCDCCCCCCCCBBCCCEACBBBB?BECCBBB=BBBB
@ATNG8:04075:06862
GATGGTAGATACTCGCTGATACACCCAGAAGATCAGGAACTCTAGAAGAATTCAGATTTTTAACACGAGAGTAAACGTAAAAAGAAGGTTTTACAAGACTCACGTTTAACAATATTGCAGCAGTACGCACACAATCTAAGCGCAGTAAGGATGGCTAGTGTAACTAGCAAGAATACCACGAAAGCAAGAAAAAAGAAGTTACGCTATTAACTATTAACGTACCTGTCTCTTCCGAAACGAATGAGTACGAGAGAGCACACGTGATCGAATCACGAAAGTCT
+
CCCC@CBABDCJEDAAAECCBAABF?DCC@BABAAB?B?BBB@@@B?BC?B?BBB@@@>>)937>@?BBBAA?@8>:;9999(9=5;7;??1;<@7;;<;;;;9::,;?CD@DBB?ABCCBB@ABBAAAABBA=BBBB@BHBCBABBAL?BCB?BBCBAABB?AACCCC?CB?BBA=@>777*3994////00%0>:00*00>@B?A;>:=;A?<A==>B@@<@AA@??@=@6::B;AAC?B?>?A@???BABABBBBBBAAABCCCC?>>:@??>7>?88
@ATNG8:04077:06882
GATGGTAGATTTATGCACGCTCTACCAGAAGATCAGGAACTCTAGAAGAATTCAGATTTTTAACATCGAGAGTAAACGTAAAAAGAAGGTTTTACAAGACTCACGTTAACAATATTGCAGCAGTACGCACACAATCGAAGCGCAGTAAGGATGGCTAGTGTAACTAGCAAGAATACCACGAAAGCAAGAAAAAAGAAGTACGCTATTAACTATTAACGTACCTGTCTCTTCCGAAACGAATGAGTACGAGAGAGCACACGTGTCTACCATCGAATCACGAAAGTCT
+
::<=7<4;444)4:97////////;7<==0555=;95@9<;:5555.5939799444444$438443888::333(3388:<<+<<:=9===1==<4999987789286;=8=>>8>?>>BA@::;ABC@@?B=@99:5:888?BBC@C@C@@>@AA?AAAA?A@@@??:@?48/969////(/894/33333#7918587779>96:.227:18165<00,08..0006:16:>4933.337=;;@BA@??<<?><=AA;772775399:994<8@:;>@8=787
@ATNG8:04083:06880
GATGGTAGTGCGTGAGAGAGAGACCCAGAAGATCAGGAACTCTAGAAGAATTCAGATTTTTAACACGAGAGTAAACGTAAAAAGAAGGTTTTACAAGACTCACGTTAACAATATTGCAGCAGTACGCACACAATCGAAGCGCAGTAAGGATGGCTAGTGTAACTAGCAAGAATACCACGAAAGCAAGAAAAAAGAAGTACGCTATTAACTATTAACGTACCTGTCTCTTCCGAAACGAATGAGTACGAGAGAGCACACGTGTCTACCATCGAATCACGAAAGTCT
+
DCCC@FBBCA@@EECCBBC@?C;<;)5;;9>CCBCB?C@BBBBCAA>AD@E@BAAA@CCC3C@BBBAAAAA???8?=?@AAA2BB@B@DFG;DAA@ACCCCCDAA?B@CB@CBB>A@BBBAAACCCCCCDCC@CCBB>A@@?@AAC?C@CBB@BBBBBCBB@BBBBBC@CB@AAA59:???8?AB?BCCCCA'DD?C999CBB@A<B687@@1838ACAA?AB;;:BA?B@BDC>CCC?BBBBBCCB?@@D999BBBBBBBCBBBC@>=>;;5;@@@?;;5:000
@ATNG8:04035:06916
GATGGTAGCTATACGTATATCTATGTACTCATTCGTTTCGGAAGAGACAGGTACGTTAATAGTTAATAGCGTACTTCTTTTTCTTGCTTTCGTGGTATTCTTGCTAGTTACACTAGCCATCCTTACTGCGCTTCGATTGTGTGCGTACTGCTGCAATATTGTTAACGTGAGTCTTGTAAAACCTTCTTTTTACGTTTACTCTCGTGTTAAAAATCTGAATTCTTCTAGAGTTCCTGATCTTCTGGTCTACTACACTGTACTCTACCATCGAATCACGAAAGTCT
+
BCBCACCCACACCBBCCCCCCCBBBBBBBDCC@CAAA=AA@D?BBA@ABBACBCCD@D@BBBC@C>?@BBCCBBA?@@@@@.=A=BBCB?BCCC@BBB=AC7:99A?@=AFBBBACC?BBC?A;?@@A>>=?=BEA@:==?AAAAAAAAAAA@@@:<==:>@<@<@B@@@?>>><AAADD;E;>5;;;::+;><<<69/////:98:/8686(2;=:><><@D<AAAB@??;>7;;==??7;;@==>>B>>>>>A>>>BBBB???<>:;;?=?>>>>??8?>>>
@ATNG8:04038:06936
GATGGTAGCTCTGCTCTGACTCTCGTACTCATTCGTTTCGGAAGAGACAGGTACGTTAATAGTTAATAGCGTACTTCTTTTTCTTGCTTTCGTGGTATTCTTGCTAGTTACACTAGCCATCCTTACTGCGCTTCGATTGTGTGCGTACTGCTGCAATATTGTTAACGTGAGTCTTGTAAAACCTTCTTTTTACGTTTACTCTCGTGTTAAAAATCTGAATTCTTCTAGAGTTCCTGATCTTCTGGTGAGATATGCATGATGCTACCATCGAATCACGAAAGTCT
+
///:289==?C???CBD;66<<?666?@GBBA?BBCD=BB?C:CBBD;;;ACCGIDAFACCCD@CACBBACCBCC?@@@@@,9?7>@?@:@BBA?A9:2;B5:;@@@B?BBBBBBBB:;;B?B?BBCLECBB@CCCC?CCBBBCCCCCBCCBBCC@BBB@CC@C?AABBCCBBC@BBCDD9D?B?CCJJJ2CC<;;0;AABCCCBAC5;;;;*;CCBB@B@B@=ADBBAAD?A>ACABCC?CBF@CB;;;@@@AAABBBDBBBCC@CAAAL@CBAABBC?C;;;
@ATNG8:04040:06947
GATGGTAGAGTACAGTGTAGTAGACCAGAAGATCAGGAACTCTAGAAGAATTCAGATTTTTAACACGAGAGTAAACGTAAAAGAAGGTTTTACTAGACTCACGTTAACAATATTGCAGCAGTACGCACACAATCGAAGCGCAGTAAGGATGGCTAGTGTAACTAGCAAGAATACCACGAAAGCAAGAAAAAGAAGTACGCTATTAACTATTAACGTACCTGTCTCTTCCGAAACGAATGAGTACTACTCTCAGAGACACACTACCATCGAATCACGAAAGTCT
+
44:<5;?DCC@=BCCBBBCAABA00,/>:4:BCC@A=A=@??995<7:::?8BA873999'9173789999333(339444&5;49.555&5;;<===>>>=6909?@@>ACIGJDCCFCCDCGCDBBBCC@BBAA8;:CCBBBA<@<@;;5;BA@AABB>ACD?>??BC>BAA>ACBAA:=>><?CFFK3BC>?;;A;;;>>:>=BAAA<A;>>B;;6;C;;;@@=@>@@A;?9979DDBBBABAA::::9@@????AA@BBC@A===C=>>>:ACG?C;;;
@ATNG8:04041:06946
GATGGTAGGCGAGAGTGAGACGCAGTACTCATTCGTTTCGTAAGAGACAGGTACGTTAATAGTTAATAGCGTACTTCTTTTTCTTGCTTTCGTGGTATTCTTGCTAGTTACACTAGCCATCCTTACTGCGCTTCGATTGTGTGCGTACTGCTGCAATATTGTTAACGTGATTCTTGTAAAGCCTTCTTTTTACGTTTACTCTCGTGTTAAAAATCTGAATTCTTCTAGAGTTCCTGATCTTCTGGGTGCGCTACAGTCTCTCTACCATCGAATCACGAAAGTCT
+
@@BC@BBB@CE??@BCDDCGBCCCCFCCCCCB?BBBB>BCCC?BBBBBBB?BCCCD@C=@@AD>B:BBBBCCB=A6CA===+@A7BCCC=CCCA?AAB@BB@>>>CBB<??CBBCBB?>@B=B<AAAA>>=?<@ACB<?=>>??@@@@AAB>>>@=<;;<?B<@=@????C=BA:??@B;AA<A=@ABBB/>>==<4=888==>>;;5;>==/=???@<@<?D:==B>>==9=9=>>=AA;>>@B9>><=<AAACAA::;=@AAA<A??>><>@@@@@@7=<>>
@ATNG8:04043:06902
GATGGTAGTGATACAGATCAGACACCAGAAGATCAGGAACTTCTAGAAGAATTCAGATTTTTAACACGAGAGTAAACGTAAAAAGAATGGTTTTACAAGACTCACGTTAACAATATTGCAGCAGTACGCACACAATCGAAGCGCAGTAAGGATGGCTAGTGTAACTAGCAAGAATACCACGAAAGCAAGAAAAAAGAAGTTACGCTATTAACTATTAACGATACCTGTCTCTTCCGAAAACGATGAGTACTGGCGTCTCACTCTCGCCTACCATCGAATCACGAAAGTCT
+
?@CC@CCCBB@BABBBB;99@BBBBA99;ACCCC@>9<;..(----61996:<90//////$/(/99333;998929:00??;)97)//)///&/::6<=@><></0,/7<;7=/626=@?AAAA;;;;9BBBB?BCBC@A@BCCBBB@C@B@@>ABBBDECD?@@?AAB?CB@BBC698BBD>CBA=??==??&=A;9949?A@ACC?@=?;;;;>5;::;66-5775527.532222&226557...6..(.25::;;;@@ACCB@AAA@CBBBC;????ABC>E;;;
@ATNG8:04043:06937
GTTGGTAGATACTCGCTGATACACCCAGAAGATCAGGAACTCCTAGAAGAATTCAGATTTTTAACACGAAAGTAAACGTAAAAAGAAGGTTTTACATGACTCACGTTAAACAATATTGCAGCAGTACGCGCTCAATCGAAGCGCAGTAAGGATGGCTAGTGTAACTAGCAAGAATACCACGAAAGCAAGAAAAAGAAGTACGCTATTAACTATTAACGTACCTGTCTCTTCCGAAAGCGAATGAGTACTACTCTCAGAGACACACTACCATCGAATCACGAAAGTCT
+
::9<265<;??BB@>@B<;66==<<4;6;7;BBCBB?B=@@C=@@BA?@A=?<?@?=>B?B+?4::0.-:+---9(----999+::+3.3::.:::997339777;,33(371778(/...32225------33.39>?===<9999929;>>@6<87339994888:9>8:;6:>?5;=978(377133333$27.5755565556==979<2:4867?@;?@>;;:67;6;==,/////53...33...33332333;;9;:33336;;3446433888;13337
@ATNG8:04045:06944
GATGGTAGCGCACACATAGATACAGTACTCATTCGTTTCGGAAGAGACAGGTACGTTAATAGTTAATAGCGTACTTCTTTTTCTTGCTTTCGTGGTATTCTTGCTAGTTACACTAGCCATCCTTACTGCGCTTCGATTGTGTGCGTACTGCTGCAATATTGTTAACGTGAGTCTTGTAAAACCTTCTTTTTACGTTTACTCTCGTGTTAAAAATCTGAATTCTTCTAGAGTTCCTGATCTTCTGGTATGACTAGTGTACTACTACCATCGAATCACGAAAGTCT
+
55;>:>AAABCCCBBBCCECCCBBCCCDCDCC?CBBB>BCAE@CCCCCCCACCCBC?C@BBBD?C@CCDDCBCBB=?>>>=0=@;ABBB=BBCC@CEFBFD@ECCDBC@CDDCCBCC@CDB?B?CCDCC@@@@BBBA?BCCCCCDDBBBCCBBAF@BBB?BA<A>BBCCCDDCB@BECCC<B>A>@@@@@,>B@BB>BDCDCCCCCB?BEFE5BBBBB@BADD?BBCCBBB?B?BBABBB?AADADCCCAAACDDDCBBBDCCCC@CBBBB@CBAACBB=BBAA
@ATNG8:04047:06934
GATGGTAGGACGAGCGTCTGAGAGGTACTCATTCGTTTCGGAAGAGACAGGTACGTTAATAGTTAATAGCGTACTTCTTTTTCTTGCTTTCGTGGTATTCTTGCTAGTTACACTAGCCATCCTTACTGCGCTTCGATTGTGTGCGTACTGCTGCAATATTGTTAACGTGAGTCTTGTAAAACCTTCTTTTTACGTTTACTCTCGTGTTAAAAATCTGAATTCTTCTAGAGTTCCTGATCTTCTGGGCTGCGCTGATATGCGCTACATCGAATCACGAAAGTCT
+
BCCC@CBB?@@@94;5;96BCBBB@BBBCCBC@CCCB>CC?B?BBACBA@?ABDDD@B?BBBLGFBCCCCCCCCC?CBDDD3DB@DBCE?DCBC@FCC?CC9;;:ABC:;;CCCBBB?B@@>A@CCCCBCCB@CCCC@BCCBCCCCCCBBBAA@B@CBC@BB@E?CBCCDCFCJ?AABBB3A5;7:ACCC5CBBCC9;<GBAACC;;7;BBA2BAAAC8;8:B>BCDBBAD:;6;B?@@@>AABB=BBABEECCCCGIICCBCBBBCCCC?BBBBADC=C;;;
@ATNG8:04047:06944
GATGGGTAGCTCGCTGATGATATCTCCAGAAGATCAGGAACTCTAGAAGAATTCAGATTTTTAACACGAGAGTAAACGTAAAAAGAAGGTTTTACAAGACTCACGTTAACAATATTGCAGCAGTACGCACACAATCGAAGCGCAGTAAGGATGGCTAGTGTAACTAGCAAGAATACCACGAAAGCAAGAAAAAAGAAGTACGCTATTAACTATTAACGTACCTGTCTCTTCCGAAACGAATGAGTACTGTATCTATGTGTGCGCTACCATCGAATCACGAAAGTCT
+
<>CCC=BBBBB:;6=CBC;;;CCC<;6;;;6;BCCBB?@=AABBAAA@BD@C@BCB@@@@@.@>A@AACCBBA@@;9:;9>><*550549<=0>==8B:9;AAABF@B?CC@BBB@FDDDCCCCGGCCCBBBD@CCCC>AAABBBBB?B?B@@=@A@?@;::9?BBBBC?BB=AAA7<<?@@<?A?=?<=??>&>?=7:4B=:??==A555:A5@;@A@::5:?<<?=>;?=@AB<AAB@BBBBBBBBBBBABBAA??999@A<;;;;@A==<2789588A<>??B
@ATNG8:04050:06916
ATGGTAGCGCACACATAGATACAGTACTCATTCGTTTCGGAAGAGACAGGTACGTTAATAGTTAATAGACGTACTTCTTTTCTTTGTCTTTCTGTGGTATTCTTGCTAGTTACACTAGCCATCCTTACTGCGCTTCGATTGTGTGCGTACTGCTGCAATATTGTTAACGTGAGTCTTGTAAAACCTTCTTTTTACGTTTACTCTCGTGTTAAAAATCTGAATTCTTCTAGAGTTCCTGATCTTCTGGTAGAGTGTGCATATATCTACCATCGAATCACGAAAGTCT
+
;;>:><AABBCCCBBBCCGC;??AA;>@D@A<;:;>6?=894555::9:.55955.5499;;.;559554:5559.4444&444)444<;35559?9=?B>?C?AAABBC@CCEGCCBC@BBB?B?BB@B@CCB?BCCB@BBCBCBBBCCBBDDCCC@CCF@CC@C>@ABBBBCCC@CCCDD;D@E?AAAA@0A@@@D=BBBBBA@>AA5;<;<*;CCBB?B?CC?CCCBBAD>B>BBC@@A?AAC@CCDCCCDCCAA@AABBCCCC?B;;<;7;CCBDCC>GCCC
@ATNG8:04051:06929
GATGTAGATACTCGCTGATACACCCAGAAGATCAGGAACTCTAGAAGAATTCAGATTTTTAACACGAGAGTAAACGTAAAAAGAAGGTTTTACAAGACTCACGTTAACAATATTGCAGCAGTACGCACACAATCGAAGCGCAGTAAGGATGGCTAGTGTAACTAGCTAGAATACCACGAAAGCAAGAAAAAGAAGTACGCTATTAACTATTAACGTACCTGTCTCTTCCGAAACGAATGAGTACGAGAGAGTACACGTGTCTACCATCGAATCACGAAAGTCT
+
DC9<;>>>>AA<969AA>B>A;;;0:@@499@@AA<A<ABBA@@>600)06;;>=8===+=6<=:A?AA???@8@@;;;;;*;9255<<<0;>@7@;9:CC@@@8;6;A>AAB<??A<BB=@@@<<<@999.4:4906@@@@@CB:A>A;;5;AA@AAED@CCABBBBAA>ABA;@?999,:=<8>CCCD3@@;@000>>@=A17.5999.515AB@A?ABBBBBB>A>BBD>CCC?BBBBBBBCCEBBB?>?BBB>>=@@;;8;<55//(/397337*3333
@ATNG8:04052:06936
GATGGTAGTGTCATATGAGAGTGTGTACTCATTCGTTTCGGAAGAGACAGGTACGTTAATAGTTAATAGCGTACCTTCTTTTTTCTTTGCTTTCGTGGTATTCTTGCTAGTTACACTAGCCATCCTTACTGCGCTTCGATTGTGTGCGTACTGCTGCAATATTGTTAACGTGAGTCTTGTAAAACCTTCTTTTTACGTTTACTCTCGTGTTAAAATCTGAATTCTTCTAGAGTTCCGATCTTCTGGTAGAGCGTGCATATATCTACCATCGAATCACGAAAGTCT
+
88897999944445577///77799;=5549934444)49399===><<<8<<<<<5<7;554.5.6;9<<<55.545/////#/7:.///7)//99.55:.55.5;<;<=9666><>==16594949955555/)/7//)/////5><:565555;:3://)//)/5;/44994458=<===.:5;055???+===>>6==<>><9955.555&555596;7<>:656<5448;.45544388967779///9///44///8///)//89:799:4555)4449
@ATNG8:04055:06900
GATGGTAGTGATACAGATCAGACACCAGAAGATCAGGAACTCTAGAAGAATTCAGATTTTTAACACGAGAGTAAACGTAAAAAGAAGGTTTTACAAGACTCACGTTAACAATATTGCAGCAGTACGCACACAATCGAAGCGCAGTAAGGATGGCTAGTGTAACTAGCAAGAATACCACGAAAGCAAGAAAAAAGAAGTACGCTATTAACTATTAACGTACCTGTCTCTTCCGAAACGAATGAGTACGTGTGCGACGTGTCTCCTACCATCGAATCACGAAAGTCT
+
55<>:>9<;CCCCBBBBCCCBCCDD>BBC?BBCC@@>@?BCCBCBB?BAAC?BC@@ACCC3C?CCAABBBB?@?6===????0?A>A>BBB;BCCADCCCFCCCD?D@BA=AA@=AA;;;BCBCFAAABBBA>ACBB@BBBBDDDC?C@CBB@BBCCCBBB@CBCCCC@BB?999599ACC=A??:998999%9@;?98:BAA=B9=5::>=3:5;=A@@=@A@@?@?@D@BBB=CDD?BBBCBBBBBBBBBB@??DC???@<@==:=@@@@;@BBBDCC>BBBB
@ATNG8:04056:06935
GATGGTAGGCGTGTGAGAGTCTGCCCAGAAGATCAGGAACTCTAGAAGAATTCAGATTTTTAACACGAGAGTAAACGTAAAAAGAAGGTTTTACAAGACTCACGTTAACAATATTGCAGCAGTACGCACACAATCGAAGCGCAGTAAAGGATGGCTAGTGTAACTAGCAAGAATACCACGAAAGCAAGAAAAAGAAGTACGACTATTAACTATTAACGTACCTGTCTCTTCCGAAACGAATGAGTAACGTGTGCGACGTGTCTCCTACCATCGAATCACGAAAGTCT
+
55;<:=BC><96=>CCCB@:99444)4<<;CB;;;C@C:9:AA@;;7:D=B@CCAA@BBB.;5;@?AA???@BC=AA80000)0;5:5;;;*0//)/677888;>6=;@A9;;<8===?@@????;;;???A9==;;6;===;:;;;1;<BAB?BA::9??A?AAA>CC?BB????<??BCC:??B<@@>>>,:937><A766AA@;@;?@A@<A588===:=888:::4817>>7?@A;><??@@=?;;==8ABBA?=66///49985;::;@=@>:::?=5<<::
@ATNG8:04061:06919
GATGGTAGTACATGATAGACGACACCAGAAGATCAGGAACTCTAGAAGAATTCAGATTTTTAACACGAGAGTAAACGTAAAAAGAAGGTTTTACAAGACTCACGTTAACAATATTGCAGCAGTACGCACACAATCGAAGCGCAGTAAGGATGGCTAGTGTAACTAGCAAGAATACCACGAAAGCAAGAAAAAGAAGTACGCTATTAACTATTAACGTACCTGTCTCTTCCGAAACGAATGAGTACAGAGAGTACGATATGTCTACCATCGAATGAGGTTAGTCT
+
CCCD?CCBBBBBCCBBBCBE9::CC@DCCACCFBAA?BABCCCCCC@CC@B@BCEBBCCB5B@CCCCCCIDCCB;BB:::::*;B>C4;;;6;CC@GBBBCCCCC?B@BB?BDD@CCCABBCCCCCBBBDCC@CCCC?BBCBBBBD@D@CCC?BBBDDBBB?CDCCCC?BB@BBB>AABBA:A9879ACCC2CD?C9:9DEBBC>B>AABB799:CEDK@CCCBCDD?B?CCC=CCC?BBBCCBBABBBCCABCBBBBBAAABBB>BCCBB@BBBB?A?BB::9
@ATNG8:04065:06906
GATGGTAGCGAGCGAGTGTGTATACCAGAAGATCAGGAACTCTAGAAGAATTCAGATTTTTAACACGAGAGTAAACGTAAAAAGAAGGTTTTACAAGACTCACGTTAACAATATTGCAGCAGTACGCACACAATCGAAGCGCAGTAAGGATGGCTAGTGTAACTAGCAAGAATACCACGAAAGCAAGAAAAAGAAGTACGCTATTAACTATTAACGTACCTGTCTCTTCCGAAACGAATGAGTACAGAGAGTACGATATGTCTACATCGAATCACGAAAGTCT
+
CCCD?CBBBBBBABBBCCDCBBBBCADCC?CDCCBA@B?BBDBABA?BC=?=?BCCDDDF3D@CCCCCCCCCCB;?@:;;;;';?=<596509BB@@AAACCCBB?B@CC@CBD@BBBBBBBBCCCCCCBBC=B@@A=@BBCCCCB?CACCC@CDCCCCCC?CBBBCC?CC?BBB<??CCA7>88188898(:>;@AAABBBBB@B?BBCC?A?BBDBB@BC@@?BB?B?BCC>CCC?AAAACCBBAABBBCBBBBBBBB>===>>ABCB@BB>>>AB:@777
@ATNG8:04068:06929
GATGGTAGACATATCGTACTCTCTGTACTCATTCGTTTCGGAAGAGACAGGTACGTTAATAGTTAATAGCGTACTTCTTTTTCTTGCTTTCGTGGTATTCTTGCTAGTTACACTAGCCATCCTTACTGCGCTTCGATTGTGTGCGTACTGCTGCAATATTGTTAACGTGAGTCTTGTAAAACCTTCTTTTTACGTTTACTCTCGTGTTAAAAAATCTTGAATTCTTCTAGAGTTCCTGATCTTCTGGGTCTCTCTCTCACGCACTACCATCGAATCACGAAAGTCT
+
//:<6<ACCBAAB@9999<:9666;>:;;@;;4;AA@8@C?B@BCCB@?>:::8997;8;AAA8:48<?AAA9477<====+37,7733(337318;;6?A=@ABBEB?BBBA==??9>=@=A=AAAAA>>>:><=<5;:==?=888>A?>==;;5;:;:;;6;<===AAAA:;677==?3?=B7;;@@?.;;==>1;9;<;;<:88//////$///(/;596>@=AAB?==><@>B???@@;<:::2///<<;9>=@@A?>>>@@A<@@@AB<@==>??C9>>>:
@ATNG8:04070:06914
GATGGTAGATACTCGCTGATACACCCAGAAGATCAGGAACTCTAGAAGAATTCAGATTTTTAACACGAGAGTAAACGTAAAAAGAAGGTTTTACAAGACTCACGTTAACAATATTGTAGCAGTACGCACACAATCGAAGCGCAGTAAGGATGGCTAGTGTAACTAGCAAGAATACCACGAAAGCAAGAAAAAGAAGTACGCTATTAACTATTAACGCACCTGTCTCTTCCGAAACGAATGAGTACACATCGTCGTGTCGTGCTACCATCGAATCACGAAAAGTCT
+
44:;8=CAA@@CDCBBBBCC;;=CD<BA@>ABBCED@D=AACBBBC@CB@B?BB@>?CEC3C=A>?>CDBBBCC>@?@@?>>,4;454=>?8@AD@B99;ACCBDAD@CCADCC@CBCCCCCCCCECCCDDD@AA??>@@CCCCCC?B?BBB?BCCCCCCE:99BBAA@BB?BBB>AA99947>??ABBBB3BC?CCAAACCBB<?688A>6<4;:::<8<A;;889=D8;;B8AAD=AA?@@???AAABC>BABBBAAACBBBC?FCBBB?@@>?9:::+9<99
@ATNG8:04070:06925
GATGGTAGTACATGATAGACGACACCAGAAGATCAGTAACTCTAGAAGAAATTCAGATTTTTAACACGAGTAGTTAAACGTTAAAAAGAAGGTTTTACAAGTACTCACGTTTAACAATATTGCAGCAGTACGCACACAATCGAAGCGCAGTAAGGATGGCTAGTGTAACTAGCAAGAATACCACGAAAGCAAGAAAAAAAGAAGTACGCTATTAACTATTAACGTACTTGTCTCTTCCGAAACGAATGAGTACTGCGTCTCACTCTCGCCTACCATCGAATCACGAAAGTCT
+
CCCC:>=<:::555;;;@@?:::55.555.5555555;8::9;944.444(45;;;9888;'8-4:B://----(-8/8--,-999)8:,/)/99+7794//////;;444)45:;6;44.44:88455:<<:;;=>>?DCBA>ABB@A9:59<660/6<<;/.---(-//:;<7<;9<;;8;<<>=8=881///////#/93///99<987,3,3338171879:55.5554::37)//7.7//)/:88=??====@>::;AA@@@AA6;9@=@@@@?<;>996990;;;:
@ATNG8:04070:06938
GATGGTAGTATCTGCACACTCTGTCCAGAAGATCAGGAACTCTAGAAGAATTCAGATTTTTAACACGAGAGTAAACGTAAAAAGAAGGTTTTACAAGACTCACGTTAACAATATTGCAGCAGTACGCACACAATCGAAGCGCAGTAAGGATGGCTAGTGTAACTAGCAAGAATACCACGAAAGCAAGAAAAAGAAGTACGCTATTAACTATTAAACGTACCTGTCTCTTCCGAAACGAATGAGTACACATCGTCGTGTCGTGCTACCATCGAATCACGAAAGTCT
+
--8938CA@BCBBDB;:;@BA>?@E@CEJACCCAA@<@<@@A?@@A?BA?B@;9983888'85473::44399<333/9999'//)/)/;;,//?9656=655<<7<8==<ABB@BCBABCCCCCCABBBCC@CCBB:;;;<CDDC@I@F;<79>>8;;<@;>>?:::8?=9:?:5::;;;/33;1;7==@.?A>B>?<?>>57/8076::-55'529947<<5589;171777*333-333<;<@BBBB<=<<;;;;;;8888882<B???>@@===@C>BA==
@ATNG8:04075:06905
GATGGTAGACATATCGTACTCTCTGTACTCATTCGTTTCGGAAGAGACAGGTACGTTAATAGTTAATAGCGTACTTCTTTTTCTTGCTTTCGTGGTATTCTTGCTAGTTACACTAGCCATCCTTACTGCGCTTCGATTGTGTGCTTACTGCTGCAATATTGTTAACGTGAGTCTTGTAAAACCTTCTTTTTACGTTTACTCTCGTGTTAAAAATCTGAATTCTTCTAGAGTTCCTGATCTTCTGGCGCTCTGTCACGTCTGCTACCATCGAATCACGAAAGTCT
+
;>ED@BCDCFCBBBCCBCCDDCBBCCBABC;;:;BBC=BC@CACCCCCCC>AABBB@B?BBCC>B?BCCFBBBBB>AAA?A2AB>?>B=6BBBB?BBB?BB<?@@BBB?BBDDB@>>:>@@<A<A>>????A<AABB<=:::>AA=A@A@>=>>A=???:>><B<@@@@@@@??;?ABDG5D6;5:::::*:@777.677///<:9<18886'299:A:>9?@;CB>>;::8<5::>>:;///=9737:///::;A>>>A???A@<A@@>><>?>=;::6;ACC
@ATNG8:04077:06924
GATGGTAGCGCGACGAGCGTAGACCCAGAAGATCAGGAACTCTAGAAGAATTCAGATTTTTAACACGAGAGTAAACGTAAAAAGAAGGTTTTACAAGACTCACGTTAACAATATTGCAGCAGTACGCACACAATCGAAGCGCAGTAAGGATGGCTAGTGTAACTAGCAAGAATACCACGAAAGCAAGAAAAAAGAAGTACGCTATTAACTATTAACGTACCTGTCTCTTCCGAAACGAATGAGTACCTCTCAGACGCTCGTCCTACCATCGAATCACGAAAGTCT
+
55<=:=BBCCCBBCCCGCCCBBA@@;@BB?BBGEBC@C?A@BCCCC@CC?C?CCBBBBBA2A?BBBBBCBA@A@9>?:;;;;*;B>B?CDC<CIHBICCCBBCCC?B@BB?BCC@CBBABCECECCCCCCBB@BCBB?BCB???AB@D@A@A@BCC@@@BB>AAABA@=BB>??>599BCC>BBB?::9999%:??C988CAA?@;>;=<?C0838AA@?=?C??@BA@F?ABC=BBC?BBCCCCC@BBBAA=A@@AA>>>>=@@B=AB>>><?>@B:9929@@A
@ATNG8:04078:06949
GATGGTAGTATATCGCGTCGCTATCCAGAAGATCAGGAACTCTAGAAGAATTCAGATTTTTAACACGAGAGTAAACGTAAAAAGAAGGTTTTACAATACTCACGTTAACAATATTGCAGCAGTACGCACACAATCGAAGCGCAGTAAGGATGGCTAGTGTAACTAGCAAGAATACCACGAAAGCAAGAAAAAAGAAGTACGCTATTAACTATTAACGTACCTGTCTCTTCCGAAACGAATGAGTACTGTATCTATGTGTGCGCTACCATCGAATCACGAAAGTCT
+
BABBACCCBBBBCDCCBBCCCDAAA<?@A<>@>@@>;A:?CC;;9D?BB?C@BC<<9LDD5E?@A?=AAA>???<>>?EDCC39;:9:CDF;CBB@BABCCCCBB@B@CB@BCC?BBBCCCCC;;:CBBBBB@CCAA>AABBCBAC?C@C@@>@BBCBCCD?BBAABA=AC?999<>>BBE=BAA;:99999%9@;@AB?>>>BB:=8::CA.838?B@@<?B:::?@@E?BAD=CCC?BBCCCCBBBCAAAAABBCC>>:AA778:=B@@@<@@;;?DD;@:::
@ATNG8:04080:06915
GATGGTAGGCACTGCGCACACATTCCCAGAAGATCAGGAACTCGTAGAAGAATTCAGATTTTTAACTCGAGAGTAAACGTAAAAAAGAAGGTTTTACAAGACTCACGTTAACAATATTGCAGCAGTACGCACACAATCGAAGCGCAGTAAGGATGGCTAGTGTAACTAGCAAGAATACCACGAAAGCAAGAAAAAAGAAGTACGCTATTAACTATTAACGTACCTGTCTCTTCCGAAACGAATGAGTACTACTCTCAGAGACACACTACCATCGAATCACGAAAGTACT
+
?@BC655>.44449445<:;AAA9@>0>>B>;;5:55./)-5-----838817244///777'71////9767::91////////#//)5.555&5996;><==BABA?A?@@=@@B?BBAABECCFCBCBBD;<5<B;;5:9===<8949;@>?<?BB@?A:>9:<::8B578>>>849988817;;8000000%0>5//.9688::88:88:</918;=9818>>=<<<17,39>6><87<<<8===A@?<777>88;=9>9222:838...605559::;5;///7
@ATNG8:04041:06987
GATGGTAGTGTCAGTGCGCGTCGTCCAGAAGATCAGGAACTCTAGAAGAATTCAGATTTTTAACACGAGAGTAAACGTAAAAAGAAGGTTTTACAAGACTCACGTTAACAATATTGCAGCAGTACGCTCACAATCGAAGCGCAGTAAGGATGGCTAGTGTAACTAGCAAGAATACCACGAAAGCAAGAAAAAGAAGTACGCTATTAACTATTAACGTACCTGTCTCTTCCGAAACGAATGAGTACTGTATCTATGTGTGCGCTACCATCGAATCACGAAAGTCT
+
:;CB@CDCBBBDCBBCCCDCCBBBB=AAA=CCC@AB=@=BBCCA@A=@@=@@CBAAACBB3C?BBBBDCCA999,9=;;;;;*;B=B?ECC<CEJGGCCBCDDCB?C?BB?BCC?BBBBCCCCCCCCCCBCC@CCCC<?@CCBBBB>C?CCB?CCBBACCB>BBBBBC?AA>AAA?BBCCD>B@@<?CCCC2CC?C>>>CBAAA<A9=>AA:>:=?C@@=@A@@?@?@B?BCC=CBB?BCCCCCBBBBBBBBBBBCBAAABCA<<=AAAAA<AA::@BB=A???
@ATNG8:04045:06957
GATGGTAGACACGTGTGCTCTCTCGTACTCATTCGTTTCGGAAGAGACAGGTACGTTAATAGTTAATAGCGTACTTCTTTTTCTTGCTTTCGTGGTATTCTTGCTAGTTACACTAGCCATCCTTACTGCGCTTCGATTGTGTGCGTACTGCTGCAATATTGTTAACGTGAGTCTTGTAAAACCTTCTTTTTACGTTTACTCTCGTGTTAAAAATCTTTAATTCTTCTAGAGTTCCTGATCTTCTGGAGATATCATCAGCGAGCTACCATCGAATCACGAAAGTCT
+
55@;8=>CBB@?@>=666>><;;=>;;;666?6@BCD?CC@B?AAAAA@@=@@CEC@C@CBBB@A?CAAACCCB?988889(:998???7>AAA?BBB>BB;:89BDE?BBB???AA=>>>=A<@@@B>>>@<@A@@688>>??@@@@@@@@@==:=>>;@@<@<@BAAAAABB=>>>??6?>D<>>>>>/<A=??9???===@=>>8;<;:*<788*8:=::;7;///==<7<9<?@A??;;;;=AA===@@AAAAA>>>AAA@@;99:;;8;=>?@??:?@@@
@ATNG8:04049:06994
GATGGTAGGACGAGCGTCTGAGAGGTACTCATTCGTTTCGGAAGAGACAGGTACGTTAATAGTTAATATCGTACTTCTTTTTCTTGCTTTCGTGGTATTCTTGCTAGTTACACTAGCCATCCTTACTGCGCTTCGATTGTGTGCGTACTGCTGCAATATTGTTAACGTGAGTCTTGTAAAACCTTCTTTTTACGTTTACTCTCGTGTTAAAAATCTGAATTCTTCTAGAGTTCCTGATCTTCTGGCGCTCTGTCACGTCTGCTACCATCGAATCACGAAAGTCT
+
45<<8=BA?B?::;AB@@@ABBBC?CCCBB;:7;@AA<BD@D?BBDCCBB@BCBBB>B@BBBC@GBCCBBBBAAB@BBBBA2BB?BBBB>BCCE@GCC@CB@BBBFCC@CCCCCCCC?BBB@B@CBBBCCCC@CCBB@CCCBBBCCCCBBBBBBC?BAA=AA?B?BCBBBCCFF?BCFFG<IACAFCCCD5CCCBB>BCCCBBBA@@5;;;;*;@ABB@F?BB?BBCCAAA@C@CBBCCC::9G@A@ADD@AACCB@@@BBBBAA?AAAAB?BAAACCF=BBBB
@ATNG8:04052:06960
GATGGTAGCACACGAGATCTCATCGTACTCATTCGTTTCGGAAGAGACAGGTACGTTAATAGTTAATAGCGTACTTCTTTTTCTTGCTTTCGTGGTATTCTTGCTAGTTACACTAGCCATCCTTACTGCGCTTCGATTGTGTGCGTACTGCTGCAATATTGTTAACGTTAGTCTTGTAAAACCTTCTTTTTACGTTTACTCTCGTGTTAAAAATCTTGAATTCTTCTAGAGTTCCTGATCTTCTGGGTCTACGCTCGTCGCGCTACCATCGAATCACGAAAGTCT
+
BCBB@CCAAACCCCBCCCCCBBA>BBBBBB;;:;CCL>CC?EACBBBBDD@DDCBB?B?BBCC?C?CCCCDBBBB=>====.;@8@???7?DCC@CBB=A?3::9==>;BBBCCBAA?CCC>B?B><??>>><AABA=>>>AA????AC???;;>7:;@;@A<B<B==7=///=177@@@2?<?7;;BBB/AA:;;1;;:9=<<<:://///'///(/=6>5<;6;>=>;9;8<;??@===///==0777;;888====;;;=:9=9=>///6889;;;B:A;;;
@ATNG8:04053:06965
GATGGTAGCTATACGTATATCTATGTACTCATTCGTTTCGGAAGAGACAGGTACGTTAATAGTTAATAGCGTACTTCTTTTTCTTGCTTTCGTGGTATTCTTGCTAGTTACACTAGCCATCCTTACTCGCGCTTCGATTGTGTGCGTACTGCTGCAATATTGTTAACGTGAGTCTTGTAAAACCTTCTTTTTACGTTTACTCTCGTGTTAAAAATCTGAATTCTTCTAGAGTTCCTGATCTTCTGGACAGAGTGTGCAGATACTACCATCGAATCACGAAAGTCT
+
4:;=?BBB?;;=;;;<>;;666<55555555@<99;;09@;@9995>===9;;;>A<@=AABB?B@CCDBAA?9928;;;;+<B;B?>>7<>=?;@?>;?@;<==>9937@??AACD989@7716////779>;ABCB7;;??A@@888?>>:776+//83784?9<<=>:7977155899.959(/////'/788:1:>==>:::8899>>>+>/---(-(/:6===9//-(-)---85718><:=>=;<;;=<<<888@@???C;??DAA;>>?AAAA:9///
@ATNG8:04057:06952
GATTAGCTCACACATAGATACAGTACTCATTCGTTTCGGAAGAGACAGGTACGTTAATAGTTAATAGCGTACTTCTTTTTCTTGCTTTCGTGGTATTCTTGCTAGTTACACTAGCCATCCTTACTGCGCTTCGATTGTGTGCGTACTGCTGCAATATTGTTAACGTGAGTCTTGTAAAACCTTCTTTTTACGTTTACTCTCGTGTTAAAAATCTGAATTCTTCTAGAGTTCCTGATCTTCTGGTCTACTACACTGTACTCTACCATCGAATCACGAAAGTCT
+
ACC@E;<6<CBCBBBDCDBBBCCCCDBCA?=A:;;8;I@B@CCHCCCCACCBCC@E@BBBB>B@BBCBB@@@C?@@@@@,<@9<?@A;AABC@CCC?BB;;;DCCG@CBBBBBBD?BBC?B?CCCCCC@@?@CCCABBBBC@@@CCCBBBCAC@DGD@DC=A?BCCBBBCCC@BCDDD;FAC8<;AAA,@CBCC?CCBBBBBBBC?BBCB5CDCCE@CACB>@@@BBBC@C?BBA;;:6;;AAAAACCECBBB@AACDDCDBB>A;;;@<@B@?@BB<ABBC
@ATNG8:04057:06989
GATGGTAGGTGCACATGAGTGTATCCAGAAGATCAGGAACTCTAGAAGAATTCAGATTTTTAACACGAGAGTAAACGTAAAAAGAAGGTTTTACAAGACTCACGTTAACAATATTGCAGCAGTACGCACACAATCGAAGCGCAGTAAGGATGGCTAGTGTAACTAGCAAGAATACCACGAAAGCAAGAAAAAAGAAGTACGCTATTAACTATTAACGTACCTGTCTCTTCCGAAACGAATGAGTACACATCGTCGTGTCGTGCTACCATCGAATCACGAAAGTTT
+
BBBB<A@A?BBBABBBBBCCAAABCABBB@BBAB@@<@=@@CCCCG@A@>@?AAA@@@@@1@=@ADCCCBCDEI=BB;;;;;*<>9=9=@@4BAB<B@?@B@A@B>A>AA>AAB@CCCCBBBBAAACBBBCB?BA@@=ABCCBC@@=A?BAA>BAA@FIED?CCCBAA=AA=BBB?BBBBH=@?@;999999%9<9;=;???ABB<><==@C7?;>;@;;7;A@@;;<@C?ACG<@@A?AABCA?@CCBBBBBBBBBA@@@BBCCD?A@@:949>?>??A;@AB;
@ATNG8:04057:06996
GATGGTAGGCGACATACATACGCGCCAGAAGACAGGAACTCTAGAAGAATTCAGATTTTTAACACGAGAGTAAACGTAAAAAGAAGGTTTTACAAGACTCACGTTAACAATATTGCAGCAGTACGCACACAATCGAAGCGCAGTAAGGATGGCTAGTGTAACTAGCAAGAATACCACGAAAGCAAGAAAAAGAAGTACGCTATTAACTATTAACGTACCTGTCTCTTCCGAAACGAATGAGTACAGAGAGTACGATATGTCTAATCGAATCACGAAAGTCT
+
AABB?BA@=B?@@CCCCBCDDDBBB?BCC@CDCCCBD?BCCCCDC@CC@A>ABB;;;;;.:?BBBCAABABDD=BAABBBB0BC@B?BDD;DCC@CAABCDDDC?B?CC@C@@?@BCBCCCCCBBCCCCBB?@@AB@BBBCBBAA>B@CCD@CAAACCBB?BBBBBB?BB=???99:DCC>C??899888(9?>>===A@A@C:>:=>AA7:5;A@@A?AAABABB?C?BBD@CAA>AAAACAAABBBB?DAA???B???@@A<A?BB?BAA>:990:677
@ATNG8:04058:06957
GATGGTAGCAGACGTGACAGAGCGCCAGAAGATCAGGAACTCTAGAAGAATTCAGATTTTTAACACGAGAGTAAACGTAAAAAGAAGGTTTTACAAGACTCACGTTAACAATATTGCTGCAGTACGCACACAATCGAAGCGCAGTAAGGATGGCTAGTGTAACTAGCAAGAATACCACGAAAGCAAGAAAAAGAAGTACGCTATTAACTATTAACGTACCTGTCTCTTCCGAAACGAATGAGTACGATGAGATCTCGTGTGCTACCATCGAATCACGAAAGTCT
+
//7727>>>BBCDDCBCBABCCCCC@BBCBBBBBBB?B@BCCAABB@BB@A?CC:::BAA2A?BBBBDCCBABA;?B;;;;;*;;5:?CDD;CCHACDCCCCCCC?C?CC>BAC@DDB?@@BBCBBAA@BBB>BCBB?BBBAA@?@<@=@@A>AAACBBBB?BBBBAB?BC?BBB@ABAAA9@@?:=@???,994:>AAD@?>>:<;AA??<><>@@@@<?>==<==:><>AA:BBA?ABAA??@CBCBBBA>>>?>?C>?>BBB@CAA@B>CB@@@BB<B@A@
@ATNG8:04058:06990
GATTAGCGAGCGAGTGTGTATACCAGAAGATCAGGAACTCTAGAAGAATTCAGATTTTTAACACGAGAGTAAACGTAAAAAGAAGGTTTTACAAGACTCACGTTAACAATATTGCAGCAGTACGCACACAATCGAAGCGCAGTAAGGATGGCTAGTTTAACTAGCAAGAATACCACGAAAGCAAGAAAAAGAAGTACGCTATTAACTATTAACGTACCTGTCTCTTCCGAAACGAATGAGTACAGAGAGTACGATATGTCTACCATCGAATCACGAAAGTCT
+
:44.55=CBBACCCBD@@@B@;;255;6<>>==@7?7;;>@@??;=?9?;>@AABBBB2B<AACCC@?995?6>544444$4:5:7===0<<<7<@;ABBCA@=@?AA>BBB;::5:?>;@CBCBBBCDMAAAAC?BBBAB;;;?C>BDB=BBA;;;8;=B@A@BB?=>;>@C866ABB=???@BBBCB3:958989BBBCB@FABBAA=@9<;@@@<@@??:::?C=??C<BCB@@A@DAA;;:AAB@@@CCCCCCCBBBBB?BBB@@;@000@;<6://6
@ATNG8:04067:06979
GATGGTAGCTCGCTGATGATATCTCCAGAAGATCAGGAACTCTAGAAGAATTCAGATTTTTAACACGAGAGTAAACGTAAAAGGAAGGTTTTACAAGACTCACGTTAACAATATTGCAGCAGTACGCACACAATCGAAGCGCAGTAAGGATGGCTAGTGTAACTAGCAAGAATACCACGAAAGCAAGAAAAAGAAGTACGCTATTAACTATTAACGTACCTGTCTCTTCCGAAACGAATGAGTACACACTCTCATATGACACTACCATCGAATCACGAAAGTCT
+
99>A;?=BBC<;;>BBBDBBCBCCGACICBBBBCBBAB@CDBA@@C?BB@D@CBBAA@@@2A?BBCDCDCD99929?@BCC;C@C@C@CCC;CCC@CBABBCDDD@C@CB@BBE@CCBCB@@ACCCAA@@CC@BBCC?CDDCCBAA>A?B@@>@DDCCCCC?BCBBBA>??<??87B=<<;18882;?@AA3BB?BBBBBBAAA3838===5;7;@BCD?AA@@:::?B?BBD=BCC?CAAAACBBBCBBBBBBC@@BAABBBBC<@@AAC?BBA@A@@<<555
@ATNG8:04071:06963
GATGGTAGATATATGCACGCTCTACCAGAAGATCAGGAACTCTAGAAGAATTCAGATTTTTAACACGAGAGTAAACGTAAAAAGAAGGTTTTACAAGACTCACGTTAACAATATTGCAGCAGTACGCACACAATCGAAGCGCAGTAAGGATGGCTAGTGTAACTAGCAAGAATACCACGAAAGCAAGAAAAAAGAAGTACGCTATTAACTATTAACTGTACCTGTCTCTTCCGAAAACGATGAGTACACACTCTCATATGACACTACCATCGAATCACGAAAGTCT
+
;;;@??BCDEEDCBBB?;666<<=B;DDI?BAAA;;5<;=8:;=>>9==>B<>?:::BBB2B?B???AA@?>=>5:344444$4;39.444&59;6;<696==9;99?@@;A@A=@B@@ACACDC;<;BABBACDED>AACCCCCE?B>B@@<@@@A@;;;@CBCBBC?BB@BBA083877.7771////0/%/;6///69::<=?A;A<<<6=3////993697<6664902555&255556666:765//.888;>?A988>>==4<7777/3738<<<4;@@;
@ATNG8:04071:06977
GATGGTAGGCTTGTGAGAGTCTGCCCAGAAGATCAGGAACTCTAGAAGAATTCAGATTTTTAACACTGAGAGTAAACGTAAAAAGAAAGGTTTTAACAAGATCTCACGTTAACAATATTTGACAGCATGTACGCACACAATCGAAGCGCAGTAAGGATGGCTAGTGTAACTAGCAAGAATACCACGAAAAGCAAGAAAGAGAAGTAACGCTATTAACTATTAACGTACCTGTCTCTTCCGAAACGAATGAGTACGTGTGCGACGTGTCTCCTACCATCGAATCACGAAAGTCT
+
55<=8=BD@BC:@CCCCBB:66;;;4:CD>ABBBBC?C?BBA@;;;45@7<7;9///999$/)-8---//77///(/::<<<<+;;:291667.6169)///////377173994877;(///-66-------/9>@@@<@@@B=>>>?=<7718;@?B?BA???A=>=@@@ABC?B?6;:;49<////&/./(...'.9895;/0*/@@@BC@B<??AA?@;>>@>>:>@>>>??7;8<>E;A??588><66599555?@<;>>@;;;@=A??<?@@@A:==:;:>>7>@>>
@ATNG8:04071:06999
GATGGTAGCGCACACATAGATACAGTACTCATTCGTTTCGGAAGAGACAGGTACGTTAATATGATTAATAGCGTAACTTCTTTTTCTTTGCTTTCGTGGTATTTCTTGCTAGTTACACTAGCCATCCTTACTGCGCTTCGATTGTGTGCGTACTGCTGCAATATTGTTAACGTGAGTCTTGTAAAAACCTTCTTTTTACGTTTACTCTCGTGTTAAAAATCTGAATTCTTCTAGAGTTCCTGATCTTCTGGTCTACTACACTGTACTCTACCATCGAATCACGAAAGTCT
+
45;:5:::??:@@@??>>969A?@A==>?FBB<A@>>4;@:@<?>BCAA<<==?==5=8;;////)/)//45@55.6>166AA@+===0556=2<=<:;>:00*0>)//888;8<<::545<;;;@<?7ABABABBB;A@;;4;A@;;:@@>@C999A>>:AA?=BB@C999B?@>?<>:=99999'9.9.44<==+66>>>4;;?99999998<;;<(55555.58=>9696955;.5.5=::<<255=8<;;;;<;;;<===999959949;@9615<:9555)5:<<
@ATNG8:04075:06995
GATGGTAGGCGAGAGTGAGACGCAGTACTCATTCGTTTCGGAAGAGACAGGTACGTTAATAGTTAATAGTGTACTTCTTTTTCTTGCTTTCGTGGTATTCTCGCTAGTTACACTAGCCATCCTTACTGCGCTTCGATTGTGTGCGTACTGCTGCAATATTGTTAACGTGAGTCTTGTAAAACCTTCTTTTTACGTTTACTCTCGTGTTAAAAATCTGAATTCTTCTAGAGTTCCTGATCTTCTGGCTGCCTGATATGCGCTACCATCGAATCGCGAAAGTCT
+
448959:A=:<4<:99;;;;=>669@@@AA?=<>?>?7;;5;5=99954439:<<;7A:?;@C@C?B?>??:;4403<<==+<;7;<;;185557::95::955==@@@BCCCBBBC?B;;7;=AA;;;;;A4;;@A;>@??==;000::=;:;;2?;=9==;@:<=B@>>?@??BCCCC9C=@;;;;;;*;:9?A5@BB::9@99:29999'9=>9949=@@;?@??A;;8;@BBB@;0+000+0>>=8==BBBCCB@@@BB?@@>@@;>000=>>3=9:9
@ATNG8:04077:06963
GATGGTAGGCGAGAGTGAGACGCAGTACTCATTCGTTTCGGAAGAGACAGGTACGTTAATAGTTAATAGCGTACTTCTTTTTCTTGCTTTCGTGGTATTCTTGCTAGTTACACTAGCCATCCTTACTGCGCTTCGATTGTGTGCGCACTGCTGCAATATTGTTAACGTGAGTCTTGTAAAACCCTCTTTTTACGTTTAACTCTCGTGTTAAAATCTGAATTCTTACTAGAGTTCCTGATCTTCTGGTGAGATATGCATGATGCTACCATGAATCACGAAAGTCT
+
ACBB@CBA>@B@@?CBBBCBCBCBDGCCCB;;9;BBC<BA>A7;99CBAB?BB@@@<A?BBBC@C@CAACBBA<B@CCCCC3>?9;==<68;89084<7;A=?AAA?>9?BBABABB?BAA=B=A>>>>:;;;????=>>>?A@@>?>BBAA?:;58889>>:?=AAAB????E:=====2=@6<88888(8>>>>3:5;AA;;;=8817BA5A;;;=8<:??;>>?@A>>@<?7>;@AAA<@@A=>>>@@;<;@@AAAAA>>>AA<AA??;:63,,,,(,***
@ATNG8:04079:06957
GATGGTAGCGCGACGAGCGTAGACCCAGAAGATCAGGAACTCTAGAAGAATTCAGATTTTTAACACGAGAGTAAACGTAAAAAGAAGGTTTTACAAGACTCACGTTAACAATATTGCAGCAGTATGCACACAATCGAAGCGCAGTAAGGATGGCTAGTGTAACTAGCAAGAATACCACGAAAGCAAGAAAAAAGAAGTACGCTATTAACTATTAACGTACCTGTCTCTTCCGAAACGAATGAGTACGTGTGCGACGTGTTCCTACCATCGAATCACGAAAGTCT
+
/;@?@AACCG@@@@BBBCBCCCAA@;AAA@DBBB@@=A<;<:@@?D@BB@C@AAABFDGD2B>ABBAAAAA9::2:@@AAAA0@@<;8===2BCC@CCCBBBA;;:;@DC@DAA>@@@@CBCBCHCCCDBDD@CCCC?BBBCBBCC@D@CBB?BCCBCDEF@AAAABB?BB?BCC498>>>789=8000000%0>;00/:68?@?:>;;8;=.716<C@@=CBAAAAA?C@BBD=BBB@BBBAB???BBBBCD@??>==9=9=8807=>??=BB798BB:B>>>
@ATNG8:04079:06965
GATGGTAGTCTCAGATAGTCTATAGTACTCATTCGTTTCGGAAGAGACAGGTACGTTAATAGTTAATAGCGTACTTCTTTTTCTTGCTTTCGTGGTATTCTTGCTAGTTACACTAGCCATCCTTACTGCGCTTCGATTGTGTGCGTACTGCTGCAATATTATTAACGTGAGTCTTGTAAAACCTTCTTTTTACGTTTACTCTCGTGTTAAAAATCTGAATTCTTCTAGAGTTCCTGATCTTCTGGCTCTCGTAGACAGATACTACCATCGAATCACGAAAGTCT
+
;<<=@BBBDCCCCC@ABCEECFCBBBB>==@A<ABBC?CC@><>CAABDC@BBC@@=@=AC@@=?<996A=<?@C>?@CCD3CD?AAEE?DC;<:<CC?BB9;;AA@A?ADEDBCCC@CBC@D?CCECAAA@?CCBB>B;;;@@CAAAA@@BBAA?A;;6:B;?=A:;:BBBDDABBACC2C<C?CCCCC2AA@@@:?@BCCCBBCD5;;;;*;;;;B?B?CC@CCDB@@@AF@CC@ABA?C@C?ABCBCCBBBCCCDCDBCAA@@CCCCA>????CCD>DDCB
@ATNG8:04079:06972
GATGGTAGCTCTGCTCTGACTCTCGTACTCATTCGTTTCGGAAGAGACAGGTACGTTAATAGTTAATAGCGTACTTCTTTTTCTTGCTTTCGTGGTATTCTTGCTAGTTACACTAGCCATCCTTACTGCGCTTCGGTTGTGTGCGTACTGCTGCAATATTGTTAACGTGAGTCTTGTAAAACCTTCTTTTTACGTTTACTCTCGTGTTAAAAATCTGAATTCTTCTAGAGTTCCTGATCTTCTGGGCAGACTCTCACACGCCTACCATCGAATCACGAAAGTCT
+
BBBB@CCBBBCCCBBBCBCCCCCCCBBBDCCC?CBBB=BC?C?CCCCDDD?BBBED@D?BABC?E?AADCCCCCB@DCCCD5CC@BABC=BBCB@BCC@CD@BBCBBC@BBCCCCBB?BBB?C?DCBBBBBB@CC@C?@@CABABBBBBBABBBC?CAA=AD?C?@ABCCDCCC@CCCII<IAH?AADDD5HDAAA>ACCCCEFBAA4;;;;*;G@AA@B?BC@BBCC@@@?B?@??BBC=@?BB>BCCCBBBBBBBBCCC@BBB@BBDCC?CBBBBCC>C@@@
@ATNG8:04080:06970
GATGGTAGAGTATCATGTGTATCTCCAGAAGATCAGGAACTCTAGAAGAATTCAGATTTTTAACACGAGAGTAAACGTAAAAAGAAGGTTTTACAAGACTCACGTTAACAATATTGCAGCAGTACGCACACAATCGAAGCGCAGTAAGGATGGCTAGTGTAACTATCAAGAATACCACGAAAAGCAAGAAAAAAGAAGTACGCTATTAACTATTAACGTACCTGTCTCTTCCGAAACGAATGAGTACTGTATCTATGTGTGCGCTACCATCGAATCACGAAAGTCT
+
;<BC@BBCBBBB>=B;?;@?@@A@B=ABC@BBBCCC@C?CCCCBCC@CB?BABBACCCCC5C?BBBBBCCCBCC=BBBBBBB5BFACADEE9BBF@FDCCBBBBC@D?BB@CBB?BBBBCDCC@AACAAACC@CEBB?BBA@BB998:@CBB@BBBCCBBB@AAABAB???=?CA:>=::99+9@@;9::999$93/3<::?>BA=7977>AA3>8:<B;:29?:9:???B@CCD>CBC?BCBCCCCAAAAACCABBBBAAABCCCC?BBBBB?BC>>AA@<@000
@ATNG8:04081:06990
GATGGTAGTATAGAGCTCTAATAGTACTCATTCGTTTCGGAAGAGACAGGTACGTTAATAGTTAATAGCGTACTTCTTTTTCTTGCTTTCGTGGTATTCTTGCTAGTTACACTAGCCATCCTTACTGCGCTTCGATTGTGTGCGTACTGCTGCAATATTGTTAACGTGAGTCTTGTAAAACCTTCTTTTTACGTTTACTCTCGTGTTAAAAATCTGAATTCTTCTAGAGTTCCTGATCTTCTGGGTCTACGCTCGTCGCGCTACCATCGAATCACGAAAGTCT
+
8::?:?<@BCGAA@==;;;<9>>B>BBBC<;7<A@A<AE@B@CBCCBBC?BBDDD?C@BA@@<@=@@ABBCBBB?AACBC2A@;????8?@@@;@@C>AA?BCBBBE=?>@AA@AA?BB?<?;@>;888==<???@<===???@@@??>?>?==9=>>:=<8<8<=:;;AAAA<???BB5B7;7;BCDC.;;@BB:??@?@?@B;;5;>>>/>???@<@<??<><;;///5:7<@A898=AABB9?>???@??AA===AB???B<AA?@@=@@?;88818///
@ATNG8:04034:07000
GATGGTAGGCACTGCGCACACATCCCAGAAGATCAGGAACTCTAGAAGAATTCAGATTTTTAACACGAGAGTAAACGTAAAAAGAAGGTTTTACAAGACTCACGTTAACAATATTGCAGCAGTACGCACACAATCGAAGCGCAGTAAGGATGGCTAGTGTAACTAGCAAGAATACCACGAAAGCAAGAAAAAGAAGTACGCTATTAACTATTAACGTACCTGTCTCTTCCGAAACGAATGAGTACGTGTGACGTACGTGAGCTACCATCGAATCACGAAAGTCT
+
55<=:?DD@C@A@BBBBBBBBDCCC?C??<?AA@999:@CCCCBBB@CC@C?CCC@@@@@1@@CCBCCCBCAA@8=?=@@@@,@C>B>CCC<CDGADCCCCBBAA?B@CC@CAA>ACA@BBCCCCBBBBCCB@BBBB>AABBCDBB>C@BAA>ACCCCCBB?AABBBB?BB?A@A@BBBCC=BBB?BBBBB3BB@A@??A>B@@<@7;;>>:><ABB@@>?AABBBB@C@BBB=BCC?BBBBBBBBBBBBBBBBBCBBBBBEBCC@BAAAB@CCC=???8?A@A
@ATNG8:04036:07030
GATGTAGTATATCGCGTCGCTATCCAGAAGATCAGGAACTCTAGAAGAATTCAGATTTTTAACACGAGAGTAAACGTAAAAAGAAGGTTTTACAAGACTCACGTTAACAATATTGCAGCAGTACGCACACAATCGAAGCGCAGTAAGGATGGCTAGTGTAACTAGCAAGAATACCACGAAAGCAAGAAAAAAGAAGTACGCTATTAACTATTAACGTACCTGTCTCTTCCGAAACGATGAGTACTATAGACTATCTGAGACTACCATCGAATCACGAAAGTCT
+
44:9455::==@;9;9<;;;<<;;7544.4<<==?;@7<<A@BAC:BB@D?AB;;9@@@,>499@@??;=<A=544::;;;*::594;99+99995559555994974505@@8@BCCBCBC<;;ECBCA@<B000;?<<<=?==49.44505<<<<==<8<<=<<;:==8:73.3;88817883333777$7757837987--(-)--33,3-379959<<;;:<<79+///(////66/33:@A<==BB<<:@??>AB=A@@<@B==C=<<=;<::300//
@ATNG8:04037:07000
GATGGTAGGAGACACGTCGCACACGTACTCATTCGTTTCGGAAGAGACAGGTACGTTAATAGTTAATAGCGTACTTCTTTTTCTTGCTTTCGTGGTATTCTTGCTAGTTACACTAGCCATCCTTACTGCGCTTCGATTGTGTGCGTACTGCTGCAATATTGTTAACGTGAGTCTTGTAAAACCTTCTTTTTACGTTTACTCTCGTGTTAAAAATCTGAATCCTTCTAGAGTTCCTGATCTTCTGGGTCTACGCTCGTCGCGCTACCATCGAATCACGAAAGTCT
+
CCAC?CDF??A@CBBBACCCCCCCCCBCCCBB=AABB<BD?B?BBBCBBC@BBCBC@C?BBCC@D?BBCCCCA<<8A==>>+==4=<><9@CBB?BCD@BB?BBBBBC?AA?BBBBA>BB@;@;@B===:::;?>>A187?@>>>@AAAA?>>>@7:;A=A@<?<??A@@@@>>;==>HH3?;?=AAAAA/A>::;1;988;;A?AA:=>>>/>BKBC;=>:>=@@@A;<;=B8;;@@>>:>=AA:@?????>>>B@;:;>@=>==AAAAC:??@@AAA9A>::
@ATNG8:04037:07033
GATGGTAGTATATCGCGTCGCTATCCAGAAGATCAGGAACTCTAGAAGAATTCAGATTTTTAACACGAGAGTAAACGTAAAAAGAAGGTTTTCAAGACTCACGTTAACAATATTGCAGCAGTACGCACACAATCGAAGCGCAGTAAGGATGGCTAGTGTGACTAGCAAGAATACCACGAAAGCAAGAAAAAGAAGTACGCTATTAACTATTAACGTACCTGTCTCTTCCGAAACGAATGAGTACGTGTGACGTACGTGAGCTACCATCGAATCACGAAAGTCT
+
5;<>?CBBBDDCCCCDBBB@@@CDD<;?A:556;;;9>:669?A@C::;?B>;;9:4449$46?<======<AA9=899999(99395;;;1;?@B@ABDFDCCACAAA?ACB?DCBBBBCCCCDDBBBBC@BBBB@CBBABCAA>B@BBC?BCCCCABCBBBBBBB@BB>BCC@BBBBC<A@@=ABBBB3BB?BCCBB>=<<4:5;AAB<@;@BBBC?AAAAAAA@D@AAA=BCF@CCCCBBBBBBBBBBBBBBBBBBCBCBB?B???B?AACB>>>8?@AA
@ATNG8:04044:07002
GATGGTAGCTCACGTACGTCACACGTACTCATTCGTTTCGGAAGAGACAGGTACGTTAATAGTTAATAGCGTACTTCTTTTTCTTGCTTTCGTGGTATTCTTGCTAGTTACACTAGCCATCCTTACTGCGCTTCGATTGTGTGCGTACTGCTGCAATATTGTTAACGTGAGTCTTGTAAAACCTTCTTTTTACGCTTACTCTCGTGTTAAAAATCTGAATTCTTCTAGAGTTCCTGATCTTCTGGGATGTGTGCGCAGTGCCTACCATCGAATCACGAAAGTCT
+
55>A<ACDCABB@@;BBABBCCCCCCBBBCBA<@AAA>CGAHACBBDFDD?BBCCC?B<@@AA?A@CCCCBAAA@;@@@C@2@A9?978/3<<=9<BB?@@899?@AC?CBBAAABB?AB@=<6<=>A>>>?;?BCD<:::AA??>A@@@@A>>>;;;;<AB=B<@??@?????:>=DDE;E:=8<<BBC/?>7//)////;;;CA@:ADDG.<<<66.56<A8=>>>>>@<@5;887:;8::;<2<///<//8=>=@@@A=A@@<@=>>A<@@CCAAA:@;;;
@ATNG8:04051:07015
GATGGGGAGACACGTCGCCACGACTCATTCGTTTCGGAAGAGACAGGTACGTTAATAGTTAATAGCGTACTTCTTTTTCTTGCTTTCGTGGTATTCTTGCTAGTTACACTAGCCATCCTTACTGCGCTTCGATTGTGTGCGTACTGCTGCAATATTGTTAACGTGAGTCTTGTAAAACCTTCTTTTTACGTTTACTCTCGTGTTAAAAAATCTGAATTCTTCTAGAGTTCCTGATCTTCTGGATATGAGTGACTCGTGCTACCATCGAATCACGAAAGTCT
+
444444&4;;=BD@AABB@C<;9CCCBB?AAAA<AA6;9<CCBBBC@?????<><@ABB@D@BBB@>>@CC@CCCCC2BB@CCBB>BCAB>AAB?AA>A?>>>?>ACC:99BB?@???B@C>>?EFAA>AAAA?BBB?@?B>>>BBA>>>>:>>A:>=<@<@A>>ABB>><?BAAA5A<A:;:999+57AB=9==;;857557+33333#258:;7<9<<7;:<=::::?9=;<<CC=??A>B??AB@??BA::7BBBBBBC@E;::A>@;;9999/:>=?
@ATNG8:04056:07029
GATGGTAGCGAGCGAGTGTGTATACCAGAAGATCAGGAACTCTAGAAGAATTCAGATTTTTAACACGAGAGTAAACGTAAAAAGAAGGTTTTACAAGACTCACGTTAACAATATTGCAGCAGTACGCACACAATCGAAGCGCAGTAAGGATGGCTAGTGTAACTAGCAAGAATACCACGAAAGCAAGAAAAAGAAGTACGCTATTAACTATTAACGTACCTGTCTCTTCCGAAACGAATGAGTACTATGTAGAGCTCTATACTAATCGAATCACGAAAGTCT
+
CABB@B@@BCBCABCCCCDCCCBBA@CBB@BDBB@@>A@DDCAACB?CCAD?AABCCGGD5A?ABDCCCCE@@@8@@;;;;;$;<:;5555&5@;8=BDCFCCCD@B@CC?CCD?BBBCDBBBBBBCCBBBC@EDCC@C@@?ABAC?C@DAB?ACCCBBBB@DDCCDD@BC????499=?=8>???BBCCC2CC@C:::BBA??:?>?@@C>B?B@CBB@CBBBBCC?C@BCC>CCC@BBBBCCAAAAACCCCCC@AACAAACC?B>=>=;:@A:993:???
@ATNG8:04058:07012
GATGGTAGTCTCAGATAGTCTATAGTACTCATTCGTTTCGGAAGAGACAGGTACGTTAATAGTTAATAGCTGTACTTCTTTTTCTTGTCTTACGTGGTATTCTTGCTAGTTACACTAGCCATCCTTACTGCGCTTCGATTGTGTGCGTACTGCTGCAATATTGTTAACGTGAGTCTTGTAAAACCTTCTTTTTACGTTTACTCTCGTGTTAAAAATCTGAATTCTTCTAGAGTTCCTGATCTTCTGGACAGAGTGTGCAGATACTACCATCGAATCACGAAAGTCT
+
84;45::<@BBC@A@CCBBDBBBA><>=@9959<<<<:<B?B?<<;;;;;:==>>=;@<====9>:<<;///:<?<:<;;;;+::6//-505--/:4879366)///6/4.58::;:9:7;@?;@?999ACA@C>?99819@@AAAECCBBBAA>@>:00067917184555555;595555&57<9@@@@?*99555)5;999>>55549999(9;4555;8<>8==<<///)/)/8///>:;;;7;;;<<>??>666;;;;;;;;6;;;:93445544:1445<
@ATNG8:04067:07008
GATGGTAGGACTGCGCACACATCCCAGAAGATCAGGAACTCTAGAAGAATTCAGATTTTTAACACGAGAGTAAACGTAAAAAGAAGGTTTTACAAGACTCACTTTAACAATATTGCAGCAGTACGCACACAATCGAAGCGCAGTAAGGATGGCTAGTGTAACTAGCAAGAATACCACGAAAGCAAGAAAAAGAAGTACGCTATTAACTATTAACGTACCTGTCTCTTCCGAAACGAATGAGTACGAGAGAGCACACGTGTCTACCATCGAATCACGAAAGTCT
+
55A?;>CC?BBBDCC@@@BBCCEG>CBG@CBBCBB?C@CBCCBBB?CC@C?BBBBAAAB2A?BCCCCCBA@@@<@BCGIIG5BB@B@FIE<CAA>ACDCCCCCC>C@BC@CCC>A@CCCCCCCDBBBBBBB?BACB?BBBAAAAA=A?AAA?BBBAAABB?BCBBBB?@@=@BB?@@@@>9>992:>=>=,994:BBBBBAAB593:A@A?B?BB999?BCBB>>><@<@AA:BDG@@@@B;;:@@?BBCBADBAAECCEBAAA=@><<B>BBABBBC>BA@@
@ATNG8:04069:07023
GATGGTAGCTCTGCTCTGACTCTCGTACTCATTCGTTTCGGAAGAGACAGGTACGTTAATAGTTAATAGCTGTACTTCTTTTTCTTGCTTTCGTGGTATTCTTGCTAGTTACACTAGCCATCCTTACTGCGCTTCGATTGTGTGCGTACTGCTGCAATATTGTTAACGTGAGTCTTTGTAAAACCTTCTTTTTACGTTTACTCTCGTGTTAAAAATCTGAATTCTTCTAGAGTTCCTGATCTTCTGGGCTGCGCTGATATGCGCTACCATCGAATCACGAAAGTCT
+
779:6=9044:45445556:775------579)44883:=7=8=959@9;69>C<=9=466==9<8<<////::9<7:<<<:(99.4955)4:995:::54909@@C?A?B999<AAD869C?C>@BCBB999499?A;BCC;:;9:9@AA@A@@?:@9:69C@D@DBBB>=9555)55555&5.5.55555$55555)5999555555.5999(9;<6646:?>95444444.45888555055<<19<///<<<<;=;;;<;9772///::6:<=>===0555;
@ATNG8:04072:07010
GATGTAGGACGAGCGTCTGAGAGGTACTCATTCGTTTCGGAAGAGACAGGTACGTTCAATAGTTAATAGCGTACTTCTTTTTCTTGCTTTCGTGGTATTCTTGCTAGTTACACTAGCCATCCTTACTGCGCTTCGATTGTGTGCGTACTGCTGCAATATTGTTAACGTGAGTCTTGTAAAACCTTCTTTTACGTTTACTCTCGTGTTAAAAATCTGAATTCTTCTAGAATTCCTGATCTTCTGGGCTGCGCTGATATGCGCTACCATCGAATCACGAAAGTCT
+
CBC@;5;05:;44556<<;>969;A<:=@99.5888(447=8=>?;;<??9=AAA-00<@@=@;A;?>>::>?>>255999(55.5999)558<7<==0568<<<AC>:=996>>=@=?>>4;.45=:;;66.9<59.47700/::AAB999>BC?CDCBCC@D@BB@A@BDBB>AAA@@3@,0,0000,0@BBB>CCBCBBCCBB>BBBB2CCGCC@C@CC?BBB;;7;?C?CCBBBB=@@AC=CBBB@@@A@;;;BBBBBCF@CCCCCADCBCCLL@C;;;
@ATNG8:04076:07030
GATGGTAGACATATCGTACTCTCTGTACTCATTCGTTTCGGAAGAGACAGGTACGTTAATAGTTAATAGCGTACTTCTTTTTCTTGCTTTCGTGGTATTCTTGCTAGTTACACTAGCCATCCTTACTGCGCTTCTATTGTGTGCGTACTGCTGCAATATTGTTAACGTGAGTCTTGTAAAACCTTCTTTTTACGTTTACTCTCGTGTTAAAAATCTGAATTCTTCTAGAGTTCCTGATCTTCTGGATATGAGTGACTCGTGCTACCATCGAATCACGAAAGTCT
+
::@A@CBBBACCCCBBBCCCCGGCCBBAA@;??CCCD>DE@C?BBCCCCB@DCBBC=B=??BC@B?BBBBBB;<=6@@==B+BA9A998(7997>CAB?BC?AAABBB?BAA==???=ABB=A=??>>>>??:>A8818888;;?@??>?@;:;@<@@@=@B<?;==>C>>>??<AAACC5C:>:>CDDD/>>===4=====>;;;@=BBBA.>=@@@<@<@@<;;;>=<=<?<?@A;;;=AAC=B????@@>>>@===@@@@>>;>@@??<@A>==@B:A>>;
@ATNG8:04078:07017
GATGGTAGAGAGAGCTCTCTCATCGTACTCATTCGTTTCGGAAGAGACAGGTACGTTAATAGTTAATAGCGTACTTCTTTTTCTTGCTTTCGTGGTATTCTTGCTAGTTACACTAGCCATCCTTACTGCGCTTCGATTGTGTGCGTACTGCTGCAATATTGTTAACGTGAGTCTTGCAAAACCTTCTTTTTTACGTTTACTCTCGTGTTAAAAATCTGAATTCTTCTAGAGTTCCTGATCTTCTGGATATGAGTGACTCGTGCTACCATCGAATCACGAAGTCT
+
59CC:CBB@?<==CCBAAC<96A<@EDFCDAA?ABCG>CC@C@BBBBBDC?CBDCC@C?DCCD@D?BAAABCBBC??????.?A?BCCC=CCCC?B?=;883:?>??A=BBBBCBBB?BAA<A<@@@AA@@@<@@:;7;@@<==@=>99:;;;:@<>>>=BB<@<@???AAA@?;?ADCD;@9=2------%,,,66,6---688966+2222$25588495993777>99999558A9<=:>>C=BBAB=:///:===:>=AA@@6::@//,/8969959///
@ATNG8:04082:07016
GATGGTAGCACGACACGACGATGTGTACTCATTCGTTTCGGAAGAGACAGGTACGTTAATAGTTAGTAGCGTACTTCTTTTTCTTGCTTTCGTTGGTATTCTTGCTAGTTACACTAGCCATCCTTACTGCGCTTCGATTGTGTGCGTACTGCTGCAATATTTTAACGTGAGTCTTGTAAAACCTTCTTTTTACGTTTACTCTCGTGTTAAAAATCTGAATTCTTCTAGAGTTCCTGATCTTCTGGACAGAGTGTGCAGATACTACCATCGAATCACGAAAGTCT
+
//8:39=A@=<<<@;;;;6555459995555616@CA>>><@<=<;;>==:>=<<<0505;==8:::9:8///;;6:::::):;255<=4:33-3-333-33-39973913333;88?@=BA6A3;<@>>A@@<??;;7;;BCBB>><?;<965594878CC2>98<<?=<BBB<@:999&97@9??@@@0@DBBB=BAAACBB@;;:;DDC5C;;9C9B>??@@@>888?9;?CA@ABB=ABB?BBCCCCBBBCCCBBBBCCBB@C??@A@AABCBBB?999A
@ATNG8:04085:06424
GATGGTAGTGTCATATGAGAGTGTGTACTCATTCGTTTCGGAAGAGACAGGTACGTTAATAGTTAATAGCGTACTTCTTTTTCTTGCTTTCGTGGTATTCTTGCTAGTTACACTAGCCATCCTTACTGCGCTTCGATTGTGTGCGTACTGCTGCAATATTGTTAACGTGAGTCTAGTAAAACCTTCTTTTTACGTTTACTCTCGTGTTAAAAATCTGAATTCTTCTAGAGTTCCTGATCTTCTGGCTCTCGTAGACAGATACTACCATCGAATCACGAAAGTCT
+
//;;7;@??CCCBBBBCCCDCCDFCAAAABBB@BBBD=CB?B?CDCEBCC@CCEFF@F?BBBC?C@CEGFCCCCC@BBDDD5CB@CADG?CLAA?ABC?CC;<;BCCC@CCCCCCCCBDCC?B?BBCCDCBA>ACDD@DCBBCCCCDCBBBCBBB@DCC@CB@B@CCBBBCCCCC@@@ED;E@C>;;:;:*;ACEE>CCBBBCCBCB@CFGD5FCC;;:;@CCACCCCBA@>@@BBBCCC=@@@=@BBBCJBBBCBCBCCCCCCB@BCBBA@CCCBBBC>CBBB
@ATNG8:04090:06421
GATGGTAGTGCGTTAGAGAGAGACCCAGAAGATCAGGAACTCTAGAAGAATTCAGATTTTTAACACGAGAGTAAACGTAAAAAGAAGGTTTTACAAGACTCACGTTAACAATATTGCAGCAGTACGCACACAATCGAAGCGCAGTAAGGATGGCTAGTGTAACTAGCAAGAATACCACGAAAAGCAAGAAAAAAGAAGTACGCTATTAACTATTAACGTACCTGTCTCTTCCGAAACGAATGAGTACTGTATCTATGTGTGCGCTACCATCGAATCACGAAAGTCT
+
5<@@=ABBBBAAA?9:6CCBBB::;.;AB<@ABBAA>B@CCD;;9F@BB?B?CBAA@BBB/B;::9???CCDEG=:7;A@@A2=B=A7@AA7BBB?BAAACBA00-0;?@@ACEACA@CBCCCCBBBCBBBC@CBAA>@BBA@@??9?;A;;8<CBABCCC?ABAB@@=::49A;4;;3333&3896377899%9;8784==?AAA;><>?BB:>:=@DAA>AB;::CBAE@BCC>BBA????BCBECBBBBBBBBCCE@??BBABA=AAA>>:::::@AG?B;;;
@ATNG8:04090:06440
GATGGTAGGACGAGCGTCTGAGAGGTACTCATTCGTTTCGGAAGAGACAGGTACGTTAATAGTTAATAGCGTACTTCTTTTTCTTGCTTTCGTGGTATTCTTGCTAGTTACACTAGCCATCCTTACTGCGCTTCGATTGTGTGCGTACTGCTGCAATATTGTTAACGTGAGTCTTGTAAAACCTTCTTTTTACGTTTACTCTCGTGTTAAAAATCTGAATTCTTCTAGAGTTCCTGATCTTCTGGGCAGACTCTCACCGCCTACATCGAATCACGAAAGTCT
+
LCCC@CDE?ACA@@AABBBABBBB@BBBCCCC?CBCC>CC@C?BBBDDBC?CCCCCAD@CCCC?C@CCDDCCC@@;99999';B=AABC=AABB>BCBBFD;=;BBBF@CCBBCBBE@DCC?B@CCBBABAB>AABB?CBABCBBBBCDBBBBAA?CCC?DC?C<@@CDCCCCCACCCEC;B?C=AACCC2BDAAA=ABECCCCBBA5;;;;*;BBBB@B@BC@CBBBCBB?B@BBBCCC899CC=BBBBBBCBBBC?BD@BBBBBCBB?BBCCCBB=B@@@
@ATNG8:04090:06441
GATGGTAGCAGACGTGACAGAGCGCCAGAAGATCAGGAACTCTAGAAGAATTCAGATTTTTAACATCGAGAGTAAACGTAAAAAGAAGGTTTTTACAAGACTCACGTTTAACAATATTGCAGCAGTACGCACACAATCGAAGCGCAGTAAGGATGGCTAGTGTAACTAGCAAGAATACCACGAAAGCAAGAAAAAAGAAGTACGCTATTAACTATTAACGTACCTGTCTCTTCCGAAACGAATGAGTACTATGTAGAGCTCGTGTGCTACCATCGAATCACGAAAGTCT
+
55>?;ACCDBCC@@@DBBBBBBCCC?BBD??B@A@@;@<@@@;@?B=BB@B@BAAAA@@@.@<@>??AABAB@A@9:733333$33,3,3333$37738;333;9333(2.55.5552899:@==?CGCBBBCBB?BBCC?BBBCCCCC@C@C@@>@CCBBBAA>ABBBCC@BB?>>??BBBBB>A@>99999:9%:>??:7:B>?@@=?:;;@?:?=>>B;;:;BAAAAA>A=AAA<ABC@CCABBDCCBBBB>>>BBAA=@A;:::<;7=>>>@=A>>????:?BAA
@ATNG8:04095:06430
GATGGTAGCGAGGGTGTGTATACAGAAGATCAGGAACTCTAGAAGAATTCAGATTTTTAACACGAGAGTAAACGTAAAAAGAAGGTTTTGCAAGACTCACGTTAACAATATTGCAGCAGTACGCACACAATCGAAGCGCAGTAAGGATGGCTAGTGTAACTAGCAAGAATACCACGAAAGCAAGAAAAAGAAGTACTCTATTAACTATTAACGTACCTGTCTCTTCCGAAACGAATGAGTACCTCTCAGACGCTCTTCCTACCATCGAATCACGAAAGTCT
+
45;<8<>DDCBCB=BCCBABCCCCAD@CCCBBB@B@BBBBCCC?BB@D@CBAAACFF2B?BCBBCBBBBCC?DB@@@@?,::49>BDH9BBC<??BBBB@>>:>=?>:>;94::>?B@???@@@@>>>A<AAAA:><>9;=//-/9@9B>A@@@AA>><>>>?>>;>@;?@@>@@@AA;@@;487777(7:4;>@=>>;;;5;7<>;;5;9=>??@<@@:;;88185;>A7?==:>====::4:A@=><A>>>>>><@<>>C<==<AA<AA@@>>>7@@99
@ATNG8:04105:06434
GATGGTAGCACACGAGATCTCATCGTACTTATTCGTTTCGGAAGAGACAGGTACGTTAATAGTTAATAGCGTACTTCTTTTTCTTAGCTTTCGTGGTATTCTTGCTAGTTACACTAGCCATCCTTACTGCGCTTCGATTGTGTGCGTACTGCTGCAATATTGTTACCTTGAGTCTTGTAAAACCTTCTTTTTACGTTTACTCTCGTGTTAAAAATCTGAATTCTTCTAGAGTTCCTGATCTTCTGGGCAGACTCTCACACCCTACCATCGAATCACGAAAAGTCT
+
=<<B<;;@::<@:;5:9A?@>?;@=>0//7992===:8@>:B8BAA@?BB9==<A@=B=A?9<6;6;;<<;;;;<9=BBBC,??544<<<4;C;;7;AD<?@=@@A@@@<@<;00/00)/>>6=5?;;;=8;86;>@A=AAAA?=?@>=>79777;26255986:80505;;BBB<@AABB8B>C5;;;;;*;?@CC=@@C@@?:===2999:':99:@?A>BB=?@BB???=A<@BAAAA999BB=BBA@AA@?===??C:@;;6;A;;;;=:::8888)6888
@ATNG8:04105:06435
GATGGTAGAGTATCTGTGTATCTCCAGAAGATCAGGAACTCTAGAAGAATTCAGATTTTTAACACGAGAGTAAACGTAAAAAGAAGGTTTTACAAGACTCACGTTAACAATATTGCAGCAGTACGCACACAATCGAAGCGCAGTAAGGATGGCTAGTGTAACTAGCAAGAATACCACGAAAGCAAGAAAAAGAAGTACGCTATTAACTATTAACGTACCTGTCTCTTCCGAAAACGAATGAGTACTGTATCTATGTGTGCGCTACCATCGAATCACGAAAGTCT
+
5:8<4555599<;=<=;;6555594555.555>995;5::<:::<<<>9A>AB::8CCA+B733399<;:9::1///////$/;)506=<+<55.5555999;;.4.44.4=>5:@@>=A=BCABBCCDCE;::CC=@@BAAA@@=A<@@@?@>@>@998;??>@?>:>@?BB@=AB?AA<?>?;?AAAA2>@9?997<<8;?<>8<>77375:<@@@?BBAAD@@;>;9999-9?A=BCCCB@AACCCCCCB999?BBBBAA><:<A>8808=98>>B<C999
@ATNG8:04107:06445
GATGGTAGAGTACAGTGTAGTAGACCAGAAGATCAGGAACTCTAGAAGAATTCAGATTTTTAACACGAGAGTAAACGTAAAAAGAAGGTTTTACAAGACTCACGTTAACAATATTGCAGCAGTACGCACACAATCGAAGCGCAGTAAGGATGGCTAGTGCAACTAGCAAGAATACCACGAAAGCAAGAAAAAGAAGTACGCTATTAACTATTAACGTACCTGTCTCTTCCGAAACGAATGAGTACTGTATCTATGTGTGCGCTACCATCGAATCACGAAAGTCT
+
<>DD?BBBBCDDCBBBBBCCCBEAA=ABB@CCCCCC@B@BCCBBBC@AA>A?BABBCBBB3B=??CBBBBA999+9:;>===(=>;@8@BB9CDJIC:;;CBBBD@C?BB?BBB?BBCCBBBCBBBCCBBAC@DDAA>ABCBBBAC?C@BBB@BBCBBBCC?BAA????BB?CCC>ABCCD>BAA>BCBBB3?><>BBBBAAAD?B?BCBA>B>AABCC?CB@@>BB@C>A@C:ABC?BBABACAAAB>??A89;CB@@@BCCDE@CCA@A?BAAABBB>CBAA
@ATNG8:04110:06427
GATGGTAGCTATACGTATATCTATGTACTCATTCGTTTCGGAAGAGACAGGTACGTTAATAGTTAATAGCGTACTTCTTTTTCTTGCTTTCGTGGTATTCTTGCTAGTTACACTAGCCATCCTTACTGCGCTTCGATTGTGTGCGTACTGCTGCAATATTGTTAACGTGAGTCTTGTAAAACCTTCTTTTTACGTTTACTCTCGTGTTAAAAATCTGAATTCTTCTAGAGTTCCTGATCTTCTGGGTTTATCAGCGAGTATCTACCATCGAATCACGAAAGTCT
+
BEBC?BCCCBBCBBBCCCCCCDBBCB;;;CBB?CCCE>CC?B?BCCCCBB?BDCDB?B@DBCB?C=AACAAACCC?BBBBB3BB?A>??:?CDC@CBB?BB=>>@CCC?CBBBBB@@=@BB>?:===>>???;A@@@7==AAAAA==>AAA>=>?=;=<;AA=A==A=AAAA@@<@@@@@6@=A:<<CDD/AA===5==<;;;A@@@<@@@@/@>>>B=A=>>:=@@A>>><A:==AAAA8=9>@6==6///;;;<;@@D?????=@@??A;>>@@@@@8?666
@ATNG8:04113:06402
GATGGTAGTGCGTGAGAGAGAGACCCAGAAGATCAGGAACTCTAGAAGAATTCAGATTTTTAACACGAGAGTAAACGTAAAAAGAAGGTTTTACAAGACTCACGTTAACAATATTGCAGCAGTACGCACACAATCGAAGCGCAGTAAGGATGGCTGTGTAACTAGCAAGAATACCACGAAAGCAAGAAAAAGAAGTACGCTATTAACTATTAACGTACCTGTCTCTTCCGAAACGAATGAGTACGTGTGACGTACGTGAGCTACCATCGTTCTCCTTAAGTCT
+
AAA>?BBBCCBBBDCCCCEDEBAAA6A;<4:CBB@@=@?CBBCBCC@BB?A?BBB?@@@@2A?BBBAAACABBC??>ACCCC5CC?B?BFL;D@A?ACCBCCCBB?C@CC?BDD?BBBCBBBBGHAAABBBA?BC@B?BAAABBBD@FACBB@BBBCCCC?BBABBC@BB?BBB<??BBB;@>?8<<<<<,<=:>>?BBBBBB?A8<<AA=A=BADAB@AB@@@?@@D@BBB=BCC@BBBBBBAAAAAACBCCBCCCCAAABBB?BBBBB=@?C?B=@=??>B
@ATNG8:04113:06442
GATGGTAGCTATACGTATATCTATGTACTCATTCGTTTCGGAAGAGACAGGTACGTTAATAGTTAATAGCGTACTTCTTTTTCTTGCTTTCGTGGTATTCTTGCTAGTTACACTAGCCATCCTTACTGCGCTTCGATTGTGTGCGTACTGCTGCAATATTGTTAACGTGAGTCTTGTAAAACCTTCTTTTTACGTTTACTCTCGTGTTAAAAATCTGAATTCTTCTAGAGTTCCTGATCTTCTGGGATGTGTGCGCAGTGCCTACCATCGAATCACGAAAGTCT
+
CCDE?BB?A@CCBBBCCCCCCCCCCBA@ACAA?BCDF>BC@C@DCBBBCB?BDAAA?A?BCBB?C?CBBB??@CC@BBBBC1BB=??@@<ACCB?BCC=??<><>AAC?CCCCBB@@?@BB:868>>=>>>>9>A??;A>>>>>>=>>?>>>>>A;>>>9>A;@:@@AA@@@@@=A????5?=A:=<CCC/?>?A@7<767<=?>??8<<<<.==>=A>D<<;9;??A@??:>=AAA>><777<>4=///;;9?@@A@??@:==?:=<=<=5:;AAAAA:@@@>
@ATNG8:04115:06441
GATGGTAGAGTATCATGTGTATCTCCAGAAGATCAGGAATCTCTAGAAGAATTCAGATTTTTAACAACGAGTAGTAAACGTAAAAAGAAGGTTTTACAAGACTCACGTTAACAATATTGCAGCAGTACGCACACAATCGAATCGCAGTAAGGATGGCTAGTGTAACTAGCAAGAAATAACCACGAAAGCAAGAAAAAGAAGTACGCTATTAACTATTAACGTACCTAGTCTCTTCCGAAACGAATGAGTACTATAGACTATCTGAGACTACCATCGAATCTCGAAAGTCT
+
77//)//4;;;@?;>>;;?;;<===9:::4////8:5;266<<<=><6;:;=>00/77779)63573----------(-7<>AAG+>A.9.959&99=;5444::8::9;7:?;@9:18<<<;;9@C@@<<?;;=9=://)////:::<9>6;6916<@@@B=>266<;<<6433/3:5:8<3877*7732;@AAC1<<7787<B?>?@4937>?A:@:@700<80/0==0/98<6444)4443444888:987=;///889:<<:::5557::9;<7<<::;:>3:655
@ATNG8:04117:06447
GATGGTAGGAGACACGTCGCACACGTACTCATTCGTTTCGGAAGAGACAGGTACGTTAATAGTTAATAGCGTACTTCTTTTTCTTGCTTTCGTGGTATTCTTGCTAGTTACACTAGCCATCCTTACTGCGCTTCGATTGTGTGCGTACTGCTGCAATATTGTTAACGTGAGTCTTGTAAAACCTTCTTTTTACGTTTACTCTCGTGTTAAAAATCTGAATTCTTCTAGAGTTCCTGATCTTCTGGTATACACACTCGCTCACTACCATCGAATCACGAAAGTCT
+
BA=C:=<<7::::;;;;===CC>;;;;;<=;;6??A?:?@;:6?;<==BC@CBDCB@E@BBBF@C@BCECCDB=B9BCBBB3BD;@89947;==455<8;>;799;9:38?A>>@AA?B?:7;7===686<=<@@@A=@@BAA@@788><==:8818>=:AA3838==>?AA>>:=????2>:>58/@@@,=====///<;;66;::;>?>>/>====;>;??=A???@@@=@=A>?===:=::5:<=<>A@====9::///7771;;???<?BBB???9?BA@
@ATNG8:04120:06407
GATGGTAGTGTGTCTCTGAGAGTAGTACTCATTCGTTTCGGAAGAGACAGGTACGTTAATAGTTAATAGCGTACTTCTTTTTCTTGCTTTCGTGGTATTCTTGCTAGTTACACTAGCCATCCTTACTGCGCTTCGATTGTGTGCGTACTGCTGCAATATTGTTAACGTGAGTCTTGTAAAACCTTCTTTTTACGTTTACTCTCGTGTTAAAAATCTGAATTCTTCTAGAGTTCCTGATCTTCTGGTCTACTACACTGTACTCTACCATCGAGGTTGTAAAGTCT
+
CCCC@CCCBBCDDDABBCECCECCCCCCCC??>@BBB>CD@D?BCCCBCB@CCCCD@C@CCCC@C@CBBBCECDD@9:999*:B=BBBC>BBBB@CCC@CJ;;:;CBCACCCCCCCEBCBB>B?CCECAA?@79:BC?CCCCCBBBDCCCCCCBA?BCC@DD@D?BAABCCCCC@EBBBB:B@C>BBCCB5CDCCF=BBCCCCDBBA5;;;;*;CCDCACACDAECBBBCC@C@CCCCCC>BBCACCBBCDCBBBBCDCCCCDDD@BBBBBB?B>@@CC>CBAB
@ATNG8:04120:06411
GATGGTAGTATCTGCACACTCTGTCCAGAAGATCAGGAACTCTAGAAGAATTCAGATTTTTAACACGAGAGTAAACGTAAAAAGAAGGTTTTACAAGACTCACGTTAACAATATTGCAGCAGTACGCACACAATCGAAGCGCATTAAGGATGGCTAGTGTAACTAGCAAGAATACCACGAAAGCAAGAAAAAGAAGTACGCTATTAACTATTAACGTACCTGTCTCTTCCGAAACGAATGAGTACTGTATCTATGTGTGCGCTACCATCGAATCACGAAAGTCT
+
555<8<AA@?>:9:5;;;69>@CBB:>CC@CCD@@;9=8<A<<==A9::7:7:99?;<:<$313373334339=588<<A?A+=B<C9@BB9BAB@CBBCAAB@@=A@DD@CCC?B@@;;;BC;;;A@@@>><?@@B?BBAAAE@D>@?@BB?CCCCAA@C<??C@>><:=>;??4:=773,3::533333$374;BBCBB?@>=B7:::B?C=A@B>>6==83777,7.3;A5@A=9<::5:8:=?===9;89<@BBCBBBA@A?BB<<>:>==<:::4:988
@ATNG8:04124:06414
GATGGTAGCACGAGTCACTCATATCCAGAAGATCAGGAACTCTAGAAGAATTCAGATTTTTAACACGAGAGTAAACGTAAAAAGAAGGTTTTACAAGACTCACGTTAACAATATTGCAGCAGTACGCACACAATCGAAGCGCAGTAAGGATGGCTAGTGTAACTAGCAAGAATACCACGAAAGCAAGAAAAAGAAGTACGCTATTAACTATTAACGTACCTGTCTCTTCCGAAACGAATGAGTACGTGTGCGACGTGTCTCCTACCATCGAATCACGAAAGTCT
+
9:>?9=AAACBC>DDABADDCBB@@5>A@<@BBB;;9;?CDCBA@C@DE@D?AAAAAFDD3D?BAAADCCCCCB;@><;:::*9A=B<BBB=BCHADBBDCCCBC@CABB?BBC@BBAABBBCIEDBBBCBC@BCCC?CAAACCBB@C?CA@>ABBBBCCD?BBACCC@BB?BAA:??===8???<@AAAA2BC@BCBBCCAAA1738;>>=B=BACBB?CC;::CC>A?ACF>BAA?BBBBBBBBBBBBBBABD@?@AAA;?@B<>;;;@=AACBBBA<B:::
@ATNG8:04127:06433
GATGGTAGAGAGAGCTCTCTCATCGTACTCATTCGTTTCGGAAGAGACAGGTACGTTAATAGTTAATAGCGTACTTCTTTTTCTTGCTTTCGTGGTATTCTTGCTAGTTACACTAGCCATCCTTACTGCGCTTCGATTGTGTGCGTACTGCTGCAATATTGTTAACGTGAGTCTTGTAAAACCTTCTTTTTACGTTTACTCTCGTGTTAAAAATCTGAATTCTTCTAGAGTTCCTGATCTTCTGGATACACTCATGTGCACCTACCATCGAATCACGAAAGTCT
+
B=<>8=5:449945555555555/7////77<.9;BB=AA=@?BBCBECC@CCBAA?@?ADCE@D?BB???B@:>@BBBCB1??=BABB>BCCC?BBB@CC?A???@@499AAABBB@A===A=B@;;;A>=:>B@@<>>@@>>>>>>AAA:::>;:;:===8=:=???A@@A@=???DD5@<@:====<+==>>?9?===@@@>>>;?DGE/?;;;B>D=@?=AA@>==>=A<AAACDD;>>A:==>??>?>>;;;====;>>?<@>@;;5;@?;77>166//
@ATNG8:04128:06438
GATGTAGCGCATATCAGCGCAGCCCAGAAGATCAGGAACTCTAGAAGAATTCAGATTTTTAACACGAGAGTAAACGTAAAAAGAAGGTTTTACAAGACTCACGTTAACAATATTGCAGCAGTACGCACACAATCGAAGCGCAGTAAGGATGGCTAGTTTAACTAGCAAGAATACCACGAAAGCAAGAAAAAGAAGTACGCTATTAACTATTAACGTGCCTGTCTCTTCCGAAACGAATGAGTACAGAGAGTACGATATGTCTACCATCGAATCACGAAAGTCT
+
CCCCBBBBBCCCCCCACBCBBBFI?BBB@CCDCCD@D@CCCCCCC@CC?C?A@A@AAA@0@?BCBBCCCCCCC>CB::99:*9C2:4;@@3@BC?BHCGCCCCE@C@AA?BBE@CCBBAAABCBBBCCCCC@CCCC@CBCCCCCC?C?CCC@CCCCCE>C@BA@@BB?BB?BCC?BBAAA<@>=899999):??A??@C??AC@C@BAAB7;7;AABC@CBBBAAA?C?BBB<@?@=@?@?BBBCDCBABABBBBBBBB>??BB@BBBBB@DA@A@??:@@@@
@ATNG8:04085:06482
GATGGTAGCGCATATCAGCGCAGCCCAGAAGATCAGGAACTCTAGAAGAATTCTGATTTTTAACACGAGAGTAAACGTAAAAAGAAGGTTTTACAAGACTCACGTTAACAATATTGCAGCAGTACGCACACAATCGAAGCGCAGTAAGGATGGCTAGTGTAACTAGCAAGAATACCACGAAAGCAAGAAAAAGAAGTACGCTATTAACTATTAACGTACCTGTCTCTTCCGAAACGAATGAGTACCCTCTCAGACGCTCGTCCTACCATCGAATCACGAAAGTCT
+
<<<D?B@<;9?ABAABBBCFBBBCC>CCC@CCCCDD@C@BBDAAAC@CB?B?????ABAA3B@BBCBBAAA9::,:99<=??.=@<?099929>A>???CBBBDC?B?BB?BBC?@<<>CCCCDDCCBA@BB?BCAA>ABBAABAA>A?AAA?BCBBBCCC=AAAAAA?CC@?>?<??ABB<BA@=@@?@@2AA=C;;:B@@>>;>;>>AA6;6;>AAA?AABBABB=C<???9??B?CCBBBBCB@@@?CCCB>>@@AABB<=<=;@AAAD=<<ABBBA=??>@
@ATNG8:04088:06480
GATGGTAGATATATGCACGCTCTACCAGAAGATCAGGAACTCTAGAAGAATTCAGATTTTTAACACGAGAGTAAACGTAAAAAGAAGGTTTTACAAGACTCACGTTAACAATATTGCAGCAGTACGCACACAATCGAAGCGCAGTAAGGATGGCTAGTGTAACTAGCAAGAATACCACGAAAGCAAGAAAAAAGAAGTACGCTATTAACTATTAACGTACCTGTCTCTTCCGAAACAATGAGTACGTGTGACGTACGTGAGCTACCATCGAATCACGAAAGTCT
+
<<AF?BBCABBBBBBBCHCCCCCCC?BBD@EBBB??<?=@@C@@AC?BB?CABB??@DDD3B=A@BBAABCCCC>??@BBBB3DA?A=@@@;@CC@C;;;BBC;:6;?CB@CCDAED@@ABCBCCCCCCCCC@CCBB@BB@@CA??;@?AAB@BCBBBCCD@CAAACB@BB@BBA=@A@@@9>==99:9999%9?;>?=@BABA?17158==2;7;ACCC?BB;;;@?;?<:9:/9@8??BBBBBBBCBBAAABBBBBBBBBBBB?BBBBB@BB@A@@?:@>>?
@ATNG8:04096:06491
GATGGTAGCATCATGCATATCTCACCAGAAGATCAGGAACTCTAGAAGAATTCAGATTTTTAACACGAGAGTAAACGTAAAAAGAAGGTTTTACAAGACTCACGTTAACAATATTGCAGCAGTACGCACACAATCGAAGCGCAGTAAGGATGGCTAGTGTAACTAGCAAGAATACCACGAAAGCAAGAAAAAAGAAGTACGCTATTAACTATTAACGTACCTGTCTCTTCCGAAACAATGAGTACTGCGTCTCACTCTCGCCTACCATCGAATCACGAAAGTCT
+
ABCCACBBACBBCCCCECCDCCCDD?CCC@BBBCBC?B@CBBBBCB>@B?B?@??AADDD3A?BBBBBBBB<<<7=@BBGDD3CC@G@CCC;CCFACBBCBAA00,0?B@<AAD@DBCCCCDCCDCCCBB@@<@CBB>A@FFCCCC@B?BAA>ACCCCCCC=A@BBCC?BB?BBB>AB???8===9:99999%9D9B>?>CBBBC??:??BA=A9=>BBA?ABAAACA?C?CDD<??=?ABBBBB99:BBBBCBBBBCBBB@CCC?CBBBC@BBBB@@@;A@@@
@ATNG8:04097:06490
GATGGTAGCTATACGTATATCTATGTACTCATTCGTTTCGGAAGAGACAGGTACGTTAATAGTTAATAGCGTACTTCTTTTTCTTAGCTTTCGTGGTATTCTTGCTAGTTACACTAGCCATCCTTACTGCGCTTCGATTGTGTGCGTACTGCTGCAATATTGTTAACGTGAGTCTTGATAAAACCTTCTTTTTACGTTTACTCTCGTGTTAAAAATCTGAATTCTTCTAGAGTTCCTGATCTTCTGGGTCTCTCTCTCACGCACTACCATCGAATCACGAAAGTCT
+
BBDC@BCB@955<<556==>>C<;9@BB=@00)000>4AA=@=@999;@>=BBAABAD?BB@?<@7;:BCCBCBB=;;:::)?=+/////(/;<>?CBA<AA900/;::5=@B999@@:@@@<@9?;>:868838DAA7;;>=>>?99:<?>855>6<;<3776;175766...7(...333)305.33555$....8,3333222<9815555'3...3(.(28355555775:6::;75827;;;5==>>AA===<<<9:777774///7947366389466--
@ATNG8:04101:06462
GATGGTAGGCGTGTGAGAGTCTGCCCAGAAGATCAGGAACTCTAGAAGAATTCAGATTTTTAACACGAGAGTAAACGTAAAAAGAAGGTTTTACAAGACTCACGTTAACAATATTGCAGCAGTACGCACACAATCGAAGCGCAGTAAGGATGGCTAGTGTAACTAGCAAGAATACCACGAAAGCAAGAAAAAGAAGTACGACTATTAACTATTAACGTACCTGTCTCTTCCGAAACGAATGAGTACGATGAGATCTCGTGTGCTACCATCGAATCACGAAAGTCT
+
<CCH?BBB@CC;;695@@A@@@@>:3;AA=CB;;;B@B?BBAA;;;<@?9@;@BC;;;;;);8>=<855?<<<?3<:7////$//(/:;;;*0/:6:=:@BBBBB?B@B@<@::7;>@@A>>>?@BAA>=>>:=>>=<=<<===8818;?AD@CBB???@@=@AA@CC??><?@A?BBBBD>CA@<=====,=:8==@@@@@@==5;5;;;;9>:>;;;;8====@AA=A<?;;)/00)/9///33:9;A@@@855699>;8:??E=CC??<<>>>>>@C7;;A@
@ATNG8:04107:06477
GATGGTAGACACGTGTGCTCTCTCGGTACTCATTCGTTTCGGAAGAGACAGGTACGTAATAGTTAATAGCGTACTTCTTTTTCTTGCCTTTCGTGGTATTCTTGCTAGTTACACTAGCCATCCTTACTGCGCTTCGATTGTGTGCGTACTGCTGCAATATTGTTAACGTGAGTCTTGTAAAACCTTCTTTTTACGTTTACTCTCGTGTTAAAAATCTGAATTCTTCTAGAGTTCCTGATCTTCTGGGTCTCTCTCTCACGCACTACCATCGAATCACGAAAGTCT
+
A?@=?BBBBAA9:5>665<<@665<8<966B@<8@@@@4@<8<8=?;;<CC;;;;:::8<<<<7;?A8:5<=988487777'89399,33(3::;9<=;8;@0//>0/05;><>??@@<9=<)/*///ACAAA;A===9>@A;;;>===AA=;;;?=A??<?@;><>BBB>>==>7;;;DD5F>D58////(/::9<4/./7333:8846;;;)3...3384<=688>9<8848488;977-..8806579;;;77------53383///7737555777.///7
@ATNG8:04109:06452
GATGGTAGACACGTGTGCTCTCTCGTACTCATTCGTTTCGGAAGAGACAGGTACGTTAATAGTTAATAGCGTACTTCTTTTTCTTGCTTTCGTGGTATTCTTGCTAGTTACACTAGCCATCCTTACTGCGCTTCGATTGTGTGCGTACTGCTGCAATATTGTTAACGTGAGTCTTGTAAAACCTTCTTTTTACGTTTACTCTCGTGTTAAAAATCTGAATTCTTCTAGAGTTCCTGATACTTCTGGTCTTACTACACTGTAACTCTAGCCATCAATCAACGAAAGTCGTT
+
A@BB45479/////////66<<<>6666>><=<CCCC>CD@C@C@@@ABB>B@A@A494598:39055<BAB????AAAAA/<=23788(3:;;7;57.3?/3994<<8CBB<@BBB?:::;A<AAA;;;?A=888C9;;;??@A>==AA@889?;?>?;>>5;5::>>757::175999.9)-+--999+6---5.-..353557;58888)../.6260775:;876..)..3335555.2...2--(---27723....33333562...803370766;366555/
@ATNG8:04109:06467
GATGGTAGCAGACGTGACAGAGCGCCAGAAGATCAGGAACTCTAGAAGAATTCAGATTTTTAACACGAGAGTAAACGTAAAAAGAAGGTTTTACAAGACTCACGTTAACAATATTGCAGCAGTACGCACACAATCGAAGCGCAGTAAGGATGGCTAGTGTAACTAGCAAGAATACCACGAAAGCAAGAAAAAGAAGTACGCTATTAACTATTAACGTACCTGTCTCTTCCGAAACGAATGAGTACAGAGAGTACGATATGTCTACCATCGAATCACGAAAGTCT
+
4<<>ADCBBBB@;;==956<<9::A9@=B?BBB;;;<@<@@@@AAB@BC?C???::8=<=,?:??>>B@@?>??8??@AAA@0=@;=9@@@3@BB?BBDBBBI;;:;?BC@DBC?CC@@ACBCCCCCBBBBC@CCBB>@@AABBBB?C@CCC@BBBDCCCC?BBBBBB?CB?BBB?BBBB@;?88299::9(9?;?@AAB>AAB6:7;;@@<A<@ABBA>AD??@BC@C?BBC>CCE??@?BCCCBBBCCAAABBBBBBBA?B;>:>?FAA<A?@@?@@:@>>>
@ATNG8:04109:06468
GATGGTAGCTCACGTACGTCACACGTACTCATTCGTTTCGGAAGAGACAGGTACGTTAATAGTTAATAGCGTACTTCTTTTTCTTGCTTTCGTGGTATTCTTGCTAGTTACACTAGCCATCCTTACTGCGCTTCGATTGTGTGCGTACTGCTGCAATATTGTTAACGTGAGTCTTGTAAAACCTTCTTTTTACGTTTACTCTCGTGTTAAAAATCTGAATTCTTCTAGAGTTCCTGATCTTCTGGGTGTATCAGCGAGTATCTACCATCGAATCACGAATGTCT
+
BACD?BBBBBCBBCBCAABDDECDBBCDCCBB?BCCJ?BCAC@CBBDBBB@CCA@@@B@CDCC@C?CCCCCBB@?;77777':<;AA@A<ABBB>AAC@BB?A?@ABB?BDDBBAAB?BBC>>:>>>A>>>A<@>@@9==>A@@@???A>>>ABA;::::=@<@<AA@@>>>AA:>=AAA6A=C:=>AAA/==9991:=??@??>?>18888(9878B=@=@@<AAAA====B=BAAAA?8<<AC:>??>=>>>@=<=>@A<=>@6<<<<<9=>CAAA=;;///
@ATNG8:04111:06497
GATGGTAGAGTACAGTGTAGTAGACCAGAAGATCAGGAACTCTAGAAGAATTCAGATTTTTAACACGAGAGTAAACGTAAAAAGAAGGTTTTACAAGACTCACGTTAACAATATTGCAGCAGTACGCACACAATCGAAGCGCAGTAGGGATGGCTAGTGTAACTAGCAAGAATACCACGAAAGCAAGAAAAAAGAAGTACGCTATTAACTATTAACGTACCTGTCTCTTCCGAAACGAATGAGTACTACTCTCAGAGACACACTACCATCGAATCACGAAAGTCT
+
5:?<8<BCCCBDCCCAAACCCCBBA@BDEACCCBBA694;@@@BBC?BB@C@CBA??DFE3C<??BB@?>A777)83:9444$595;:?@G2>?C?AABBAA@;;8;?AA<BBD?BBCBBECECCCCBBBBA=AB;;7;@AADDCBBB>CCE@BCBBBBAB?B@AA?;7;@<000:@==@A:><?<999999%8?;?98:CA>=>1916;@A;@=>?BBC@CCBBAC@292999/9AA?CCCCCCBBBBBBBBCD???A?:8988817<==?7:9>=:8938=<?
@ATNG8:04112:06490
GATGGTAGCTATACGTATATCTATGTACTCATTCGTTTCGGAAGAGACAGGTACGTTAATAGTTAATAGCGTACTTCTTTTTCTTGCTTTCGTGGTATTCTTGCTAGTTACACTAGCCATCCTTACTGCGCTTCGATTGTGTGCGTACTGCTGCAATATTGTTAACGTGAGTCTTGTAAAACCTTCTTTTTACGTTTACTCTCGTGTTAAAAATCTGAATTCTTCTAGAGTTCCTGATCTTCTGGAGATACACATGATACTCTACCATCGAATCACGAAAGTCT
+
::BB;CCCCCBBBBCCCECCCGGFCBBBBCAB?BCCC>CCAD@CCCBCCB?CCCCC?C?CCCC?C?CCABBBDB@==>?>?.?A??BBB>BCCB@B>>9==9;<@CCC?CAABBBBA>ABB>>:>>>>>?>>;@AAA9>>A@>>>?AAAA?>>>A<>>><AA<A;AAAAA===@;@BAAA;B>D;::977)9=778.8/////;66:18889(7>@AH=D<AA;@@@A;;;<@<@@AA@@:>>@<@AAA???A>=>AA???AAAA;@>>>A;===@@AA7><88
@ATNG8:04114:06474
GATGGTAGTATCTGTCTACGAGAGCCAGTAGATCAGGAACTCGTAGAAGAATTCAGATTTTTAACACGAGAGTAAACGTAAAAAGAAGGTTTTACAAGACTCACGTTAACAATATTGCAGCAGTACGCACACAATCGAAGCGCAGTAAGGATGGCTAGTGTAACTAGCAAGAATACCACGAAAGCAAGAAAAAAGAAGTACGCTATTAACTATTAACGTACCTGTCTCTTCCGAAACGAATGAGTACACACTCTCATATGACACTACCATCGAATCACGAAAGTCT
+
//9;69ABAB?;;=BBFDCCAA@;;6;BBBCCBB<;7068:.----83883:?A@9:7777$91<;8<88?:?@A8:@@@@@@0?A?B>CCC;DJKABBBBCBAAA=@<@A>BAA=ABAADCDDCCBBBB@@@?BC@A=A@BCCCCD@C?A;;9:BAABBBB?BAA@@A=??;>A;6;;333/39;6356587%6A:886==9;;;*/*/6872949:@>>;==;;??@?B<@@C799B?BCCDCBB?????BBAA@@>?:::CA@@=@:99?:?A@?ABD=B@@@
@ATNG8:04118:06474
GATGGTAGCGCACACATAGATACAGTACTCATTCGTTTCGGAAGAGACAGGTACGTTAATAGTTAATAGCGTAACTTCTTTTTCTTTGCTTTCTGTGGTATTCTTGCTAGTTACACTAGCCATCCTTACTGCGCTTCGATTGTGTGCGTACTGCTGCAATATTGTTAACGTGAGTCTTGTAAAAACCTTCTTTTTACGTTTACTCTCGTGTTAAAAATCTGAATTCTTCTAGAAGTTCCTGATCTTCTGGCTCTCGTAGACAGATACTACCATCGAATCACGAAAGTCT
+
5<>>=BBBB@@@BCCDFCCCCC;:9A@>==:92665@8==?>:=<=<@A@.55555.5.44::.5.5:977//)/:)//<<<):::(4444)4444<6<5503;48455=C@CCCCCBBC:;;A6;8;BBBCBAA<A@A@=BBBAAABBBA@@@B@AA=:;:?BB@F>@@C??>?==8=99999$95>.56@@@+<=B==3;595;;556<:>>>>+55555.68<B<9000/)/9)/)/:=;;;7;:<<@@@@@@AABAAB@AA::;CJ@CCCBB>BDB;;;H=CCCB
@ATNG8:04120:06455
GATGGTAGTAGTACACTAGTCATACCAGAAGATCAGGAACTCTAGAAGAATTCAGAATTTTTAACATCAGAGAGTAAACGATAAAAAAGAAGGTTTTACAAGACTCACGTTTAACAATATTCAGCAGTACGCACACAATCGAAGCGTAGTAAGGATGGCTAGTGTAACTAGCAAGAATACCGCGAAAGCAAGAAAAAGAAGTACGCTATTAACTATTAACGTACCTGTCTCTTCCGAAACGAATGAGTACTATAGACTATCTGAGACTACCATCGAATCACGAAAGTCT
+
5>>>::6CDBBB;;;==<<<94444.4::.45599:.5.59;555=8<<;@9;;-.(.888,8)--5-///333899.6////;;;;%::(/(333&37717:9;;>8999(7,27+222,269BCCDBBABBBAAA>AAAC;AACCAA@><B@B?A;@@AA;;;?=CA@>?;7<<6///599/77)8:?;A@DCD/==59///98<<>:>8667><A<A>BAA>@BCCCCB=A;999/8>?8??AABBBBBCCCBBBBBBBDABBBBCC?CCBBC?CC@@BBB=BBAA
@ATNG8:04122:06486
GATGGTAGCATCATGCATATCTACCAGAAGATCAGGAACTCTAGAAGAATTCAGATTTTTAACACGAGAGTAAACGTAAAAAGAAGGTTTTACAAGACTCACGTTAACAATATTGCAGCAGTACGCACACAATCGAAGCGCAGTAAGGATGGCTAGTGTAACTAGCAAGAATACCACGAAAGCAAGAGAAAGAAGTACGCTATTAACTATTAACGTACCTGTCTCTTCCGAAACGAATGAGTACTGCGTCTCACTCTCGCCTACCATCGAATCACGAAAGTCT
+
?>AA<@@@BB??@BBBCHCHCCCC@CCC=BB@@@B=B?BBABAAA?BB?CABAAABCDC3B?BCBBAA@A???8?@ABAA@09;598>==.=@B?AAACDCCBB?B?BB?BBB?BCBABCFGFCAAACCDGAEC@A?@BBBBBCD@E@BBC@CCCCBCBB?AAACCD@CC@BAA>AABA?:B9979CBAB>??:>@?;>@BBC@C?BAAA=A>AABBC=@@::;AA>@=AAA=BBB?BEKCBBCBBBBBBAB;;:B@@@H?B@@>@@@@B@BBBCABA;B;;;
@ATNG8:04124:06496
GATGGTGGCACTGCGCACACATCCCAGAAGATCAGGAACTCTAGAAGAATTCAGATTTTTAACACGAGAGTAAACGTAAAAAAGAAGGTTTTACAAGACTCACGTTAACAATATTGCAGCAGTACGCACACAATCGAAGCGCAGTAAGGATGGCTAGTGTAACTAGCAAGAATACCACGAAAGCAAGAAAAAAGAAGTACGCTATTAACTATTAACGTACCTGTCTCTTCCGAAACGAATGAGTACACACTCTCATATGACACTACCATCGAATCACGAAAGTCT
+
A@@A>AE@CCBBBCBBBAABCAAA=ACB?CCCCCC@B@BBBBBBB@CC?B@AAA9:9::):>ABBCCBFCAA?9>@;;::::%;B>@=@AA9>CD<@C?CBCCBB?B@CC@CBB@BBBBCCCCCCBCBBBA?<?B>>;???>@ABB>B@CBC?BBBBBBBB?CCCBBB?B@;000*00;;;7;=@;999999%:=:=878CBBDF5655;@>4;7;?BBC@CC@@?BC<?<?BB>BBC?CCCBBBCBBAA>@@???BBBA@>@FCC@D>>>B@BCAAABB<AB??
@ATNG8:04125:06493
GATGGTAGCGCACACATAGATACAGTACTCATTCGTTTCGGAAGAGACAGGTACGTTAATAGTTAATAGCGTACTTCTTTTTCTTGCTTTCGTGGTATTCTTGCTAGTTCACTAGCCATCCTTACTGCGCTTCGATTGTGTGCGTACTGCTGCAATATTGTTAACGTGAGTCTTGTAAAACCTTCTTTTTACGTTTACTCTCGTGTTAAAAATCTGAATTCTTCTAGAGTTCCTGATCTTCTGGTATGACTAGTGTACTACTACCATCGAATCACGAAAGTCT
+
56<=:>@A?BCECCBBBBGCCCAABCCCDDBB?BCCC=CC@B@CDDCCCC?CCCCD?C?CCAA?B@CCCCBBBCC@BBBBB1AC<@@@A<AACE@FCDAGF?BBBDEF@CCEECCDACBB@C@CCCCCCCC?BBCC@CCCCCBBBDDCCBBBBC@CCC???>??BCCCDDDCB?BCDDD<D@B>;;;;;*;BCCG>ECCCCCCBBB@CCCD5CBBBC@C@CB?CCDDCBC>B@CCDDCC>AAC@FCCCCCCCCCCCCCCBCCCD@CBAAB@CBBBBBB=BA@@
@ATNG8:04126:06450
GATGGTAGCTCACGTACGTCACACGTACTCATTCGTTTCGGAAGAGACAGGTACGTTAATAGTTAATAGCGTACTTCTTTTTCTTGCTTTCGTGGTATTCTTGCTAGTTACACTGCCATCCTTACTGCGCTTCGATTGTGTGCGTACTGCTGCAATATTGTTAACGTGAGTCTTGTAAAACCTTCTTTTTACGTTTACTCTCGTGTTAAATATCTGAATTCTTCTAGAGTTCCTGATCTTCTGGTATGACTAGTGTACTACTACCATCTAATCACTAAAGTCT
+
ABCC@CBBCCDBDBCDDDBBABBBBCCCEC@@?ACCC>CDAD@CCCCBBB?DBBCC?C?AAAC@C@CCCBABBBB@CCBBB3BB?BBBB>CFBB?AAB?BC?BBABCC>AABBC@@=@BB>C?ACCCCB=:8:BCB?>==@@AACAAB@@?;;;=ADD=AA;A;@@BA@@?BA<AA@@@5;7;<@@@@A/@@@@@:@?>>BC@@@B<??388A888@=@<@@<AA@@???=A:>>AA??6;;;;??B@@@B@@@??=A>>>;;;8<8::@<ADD@@@@9@>>>
@ATNG8:04126:06453
GATGGTAGTGTGTCTCTGAGAGTAGTACTCATTCGTTTCGGAATGAGACAGGTACGTTAAATAGTTAAATAGTCGTACTTCTTTTTCTTGCTTTCGTGGTATTCTTGCTAGTTACACTAGCCATCCTTACTGCGCTTCGATTGTGTGCGTACTGCTGCAATATTGTTAACGTGAGTCTTGTAAAACCTTCTTTTTATGTTTACTCTCGTGTTAAAAATCTGAATTCTTCTAGAGTTCCTGATCTTCTGGAGATACACATGATACTCTACCATCGAATCACGAAAGTCT
+
<:4925==<A??<A;99=BBBBDB;;;:>@5946;<=4<<.4.4444:;<<8<:;@@29:)5;;<.//)/////:99;<755955$9B=BABB>A;??:?6626@9?A@BBB=BAAABBBB?BBB=A=BAAA:::A?::9C@CBCCCB@A@ABDDGEA@?@BB?;;6;=A?>0009994==@BB7@;?999999'99??@:BBBB@AA@@@5;;;;*;A?A@4:2;A4;;BBBAB7;7;CBBBC>ABB:;:CCCCBBBCCBBBCBBCAA@C;::A>AAA@@@@;@;;;
@ATNG8:04129:06472
GATGGTAGCTCTGCTCTGACTCTCGTAACTCATTCGTTTCGGAAGAGACAGGTACGTTAATAGTTAATAGCGTACTTCCTTTTCTTGCTTTCGTGGTATTCTTGCTAGTTACACTAGCCATCCTTACTGCGCTTCGATTGTGTGCGTACTGCTGCAATATTGTTAACGTGAGTCTTGTAAAACCTTCTTTTTACGTTTACTCTCGTGTTAAAAATCTGAATTCTTCTAGAGTTCCTGATCTTCTGGTGTCGTCTATCATGTACTACCATCGAATCACGAAAGTCT
+
AACB@CCBABBBBBBCCCCCCAAA@00,0@@=A<ACDD>BC?C?CCCCBBB@CCCCC@C@BBBD@G?CCCCBCCCC@B=A@@4@A<A@BF>BCCCACCC@CC@BBBCCD@CCCCCCCC@BBB@C?CCBBDBBB?BBCC?BBBBBBBBBCCCCCBBB?DBB?BC?C=BBCDDDCDE@CAAAA9@@D=;;;;:*;CCCH=CCCCCDDBBB=AAAA0AABBC@C@BC?BBDDBBB?B@CCDCCC?BBC@BAABCD@@@BBBCCDBCBCC@CAAAB@CCBABDD=CCBB
@ATNG8:04130:06475
GATGGTAGCACACGAGATCTCATCTTACTCATTCGTTTCGGAAGGAGACAGGTACGTTAATAGTTAATAGCGTACTTCTTTTTCTTGCTCTCGTGGTATTCTTGCTAGTTACACTAGCCATCCTTACGTGCGCTTCGATTGTGTGCGTACTGCTGCAATATTGTTAACGTGAGTCTTGTAAAACCTTCTTTTTACGTTTACTCTCGTGTTTAAAAATCTGAATTCTCTAGAGTTCCTTGATCTTCTGGGCAGACTCTCACACGCCTACCATCGGAATCAACCG
+
44<<056?:??<99;99995555556;;:;>>8==::199)/)/)//75694////94:6</555:055444:54368<===)835::9:@::;?9A78.7A2;8997714=BA@@>=77772728///9>/5/599./(.333555866799999959//*/:)/)-99///<//)/7877)5/5(.-222'36646)-.677776222'.777)7//-3-34///6599<=6=,/-/968<1---3-3---236-//889:6/5860---2,2-223(-(,
@ATNG8:04084:06542
GATGGTAGCACACGAGATCTCATCGTACTCATTCGTTTCGGAAGAGACAGGTACGTTAATAGTTAATAGCGTACTTCTTTTTCTTGCTTTCGTGGTATTCTTGCTAGTTACACTAGCCATCCTTACTGCGCTTCGATTGTGTGCGTACTGCTGCAATATTGTTAACGTGAGTCTTGTAAAACCTTCTTTTTACGTTTAACTCTCGTGTTAAAAATCTTGAATCCTTCTAGAGTTTCCTGATCTTCTGGCGCTCTGTCACGTCATCGAATCACGAAAGTCT
+
<<<>?CDBBBBBBDECCBBCCBBBB@@@AB;;2;<;979EBMACCCBCBB?BBABA=@<@BBB?D@BBCDCCAAA?ACKFG3BB=@@BC<D<<<9AAA=AB>@?@A982:@A=??AA>ACC?B?B@@@?888;@@AA<ABBB???>>>@<=<99;5;;;<@@<?;?F@?===>=:=:;;;/;9?8=:===,=<===+/*/76;;;===;==<<+;//*/;69>=B7;;=<<888)89<<<???:>>><>>>?@?@@BA;;;=>>@?@=AA@>>>@:@>??
@ATNG8:04090:06521
GATGGTAGTATATCTGCGTCGCTATCCAGAAGATCAGGAACTCTAGAAGAATTCAGATTTTTAACACGAGAGTAAACGTAAAAAGAAGGTTTTACAAGACTCACGTTGACAATATTGCAGCAGTACGCACACAATCGAAGCGCAGTAAGGATGGCTAGTGTAACTAGCAAGAATACCACGAAAGCAAGAAAAAAGAAGTTACGCTATTAACTATTAAACGTACCTGTCTCTTCCGAAAACGAATGAGTACTGTATCTATGTGTGCGCTACCATCGAATCACGAAAGTCT
+
:;<A?DB@@><;<0//7;::<<<:55.555.559<9949.5499999344.434//98888$/)//888333333(3349999(9<5;7;@@0;<>8<<><;<<5505<<<:?<<9<<<?AA@<<<000????=B>>>=>=8;;BBC@F=?>C<??@897@@=>>>A?A6<<4887167766/6575;DDDDC):@;8515:=<?A?=>;8;::/78-8<A>>;>>>>??=:>:0000)00/)/99688<;;9:333;::888;;:;:::7999;;699226<>3;988
@ATNG8:04090:06531
GATGGTAGCATCATGCATATCTCACCAGAAGATCAGGAACTCTAGAAGAATTCAGATTTTTAACACGAGAGTAAACGTAAAAAGAAGGTTTTACAAGACTCACGTTAACAATATTGCAGCAGTACGCACACAATCGAAGCGCAGTAAGGATGGCTAGTGTAACTAGCAAGAATACCACGAAAAGCAAGAAAAAGAAGTACGCTATTAACTATTAACGTACCTGTCTCTTCCGAAACGAATGAGTACAGAGATACGATATGTCTACCATCGAATCACGAAAGTCT
+
55<=9=CBCBCCCCBCCCCCCCCDD?BBCABCBCAA?C?CCECCDB>BB?BACBBBADDD2G?@@@BCB@BAAA;@A>@@@@0@B=A=A@@9@CD@EAAACCCBB?C@CD@CCC?BBCCCCCBBBDEEBAAD@DDDD?BBBACB??=@?BBC@BCCCBB@@>@BBBBC@BB@BB;2;;7778(8<<8<===?.?@>A?>?BCCDC=;7:A=>:==DBDCC?B;:;BBB@C?CBB>BAA>ABBBBCCACCBBAAABCCCCBBB>?>;>>>>>;>AA???D:A>==
@ATNG8:04091:06509
GATGGTAGCACGACACGACGATGTGTACTCATTCGTTTCGGAAGAGACAGGTACGTTAATAGTTAATAGCGTACTTCTTTTTTCTTGCTTTCGTGGTATTCTTGCTAGTTTACACTAGCCATCCTTACTGCGCTTCGATTGTGTGCGTACTGCTGCAATATTGTTAACGTGAGTCTTGTAAAACCTTCTTTTTACGTTTACTCTCGTGTTAAAAATCTGAATTCTTCTAGAGTTCCTGATCTTCTGGGTCTCTCTGCTCACGCACTACCATCGAATCACGAAAAGTCT
+
44::8<>>><;;??@@GA666;559???<A@?:?AA@;?>7==966=;;;7;;;=A9B9=BBE@D>AAC@99333-333333#3=8;A@?5:/--38--(/616666333(3<787<><?BBB@B=@<;;@?==8=889=ABAAA?????=:::::@;??@<@?;?;889???;;;8;6666-66<)//666)6=;;<1:>8779997708CCD/@>>>>;><@A<AB=>>@@<@<>==C==5;;;A9?>;=::///@77:///866<49///5/55559;==.6655
@ATNG8:04091:06512
GATGGTAGCATCATGCATATCTCACCAGAAGATCAGGAACTCTAGAAGAATTCAGATTTTTAACACGAGAGTAAACGTAAAAAGAAGGTTTTACAAGACTCACGTTAACAATATTGCAGCAGTACGCACACAATCGAAGCGCAGTAAGGATGGCTAGTGTAACTAGCAAGAATACCACGAAAGCAAGAAAAAGAAGTACGCTATTAACTATTAACGTACCTGTCTCTTCCGAAACGAATGAGTACGATGAGAGAGCTCTCTCTACCATCGAATCACGAAAGTCT
+
55<=8@B:99BBBDDEDCCCCDBBB@CCC@CDBB@@=@?BCCBBBC?CC?C?BBBBBBBB1B?CCBBBBBBBBA;9:;?@@@1@C@G=@@@9@BB?BBBACIGCC@C@CC@CA@?ABBBC;;;CBBBBBBCB@DDBC@B@@@BBBB@CAECC?BAACCCCC@CAABCC@AA=???499<>>8>@>9????@2@C?F@?@BBA??9:8==@A7;8;@GBB>BB@@@AA6:8:BA9ABB>AABAA@BCB999BBABBB@A=>;;;;:8<:::>186@@?<?9?989
@ATNG8:04093:06532
GATGGTAGGCGAGAGTGAGACGCAGTACTCATTCGTTTCGGAAGAGACAGGTACGTTAATAGTTAATAGCGTACTTCTTTTTCTTGCTTTCGTGGTATTCTTGCTAGTTACACTATCCATCCTTACTGCGCTTCGATTGTGTGCGTACTGCTGCAATATTGTTAACGTGAGTCTTGTAAAACCTTCTTTTTACGTTTACTCTCGTGTTAAAAATCTGAATTCTTCTAGAGTTCCTGATCTTCTGGGTGCGCTACAGTCTCTCTACATCGAATCACGAAAGTCT
+
CCBC@CCC@BBBB@AACCCC;9<CCEDDDC;;:;CCC?CF?C?BCBABCC?BBBBC?C?CDBA?A?BBCBBBCBA?@ADDD2BB@BBBB>BBCE?BBB>BB?<<>B8859BBBBBBB?BA?=C=AAAA>>>@<AABA<??@?>>>@@BAAAB>>>:>>?=BB<@<?@?@@@A@@<???DC6>:=488888(8>:;;1;=;988?AAA=CBBB/@;;;C<@<@A<AC@?===5;5;A>??A;>>>>9>>>B?<<<<///=<<AAA@@<==A>F;;<<6=2;::6
@ATNG8:04093:06546
GATGGTAGGCGAGAGTGAGACGCAGTACTCATTCGTTTCGGAAGAGACAGGTACGTTAATAGTTAATAGCGTACTTCTTTCCTTAGCTTTCGTGGTATTCTTGCTAGTTACACTAGCCATCCTTACTGCGCTTCGATTGTGTGCGTACTGCTGCAATATTGTTAACGTGAGTCTTGTAAAACCTTCTTTTTACGTTTACCCTGTGTTAAAAATCTGAATTCTTCTAGAGTTCCCTGATCTTCTGGGTCTACGCTCGTCGCGCTACCATCGAATCACGAAAGTCT
+
5<<>A<<A;00///:::=;@;;;699;96;>C;C@CC>CC?B?@ABBCBB=@@@@@?B>@@AB=A>AA@@??::96///(/(/(//66;17:==9=<C9C@0//88//*/::9;=?A?BAA=B====;;;@A<>=;:5:>>>@>==???>=====5;8818@5;5;=>==9999+///:=)606+//;;;,?<><>7>>>7>922239999*9::89.3*..37766655+22'2533..(.227.-..5557///537;>@@@A;:9///9=766=?B:A???
@ATNG8:04094:06536
GATGGTAGGACGAGCGTCTGAGAGGTACTCATTCGTTTCGGAAGAGACAGGTACGTTAATAGTTAATAGCGTACTTCTTTTTCTTGCTTTCGTGGTATTCTTGCTAGTTACACTAGCCATCCTTACTGCGCTTCGATTGTGTGCGTACTGCTGCAATATTGTTAACGTGAGTCTTGTAAAACCTTCTTTTTACGTTTACTCTCGTGTTAAAAATCTGAATTCTTCTAGAGTTCCTGATCTTCTGGGCTGCGCTGATATGCGCTACCATCGAATCACGAAAGTCT
+
::<?@BBB@DBABBBBBABABBBC@CCDEFAA?ABCC>BB?B?BCBBBCC@CCDCC@C@CCCD?C?CCCCCCCCG@CBCBB1BB?BCDC?CDCCACCC@DC?AABBBBACCCCCCCC@CDD?C?CCCDBBBB<@A??<AAAACBBBCBCCCCCBC?BAB?BF?C?BBCCCDECC@CA@@@7?;A;::999(9@ADF>AACCCCCCCD@CCCB2BBBBD@D@CD?BBBABAA>A@CCCAA@>@@CC>CBBBBDCCCCCBBBCCCCD@BBBBC@C@A@BBB=BCCC
@ATNG8:04096:06512
GATGGTAGGGTGTGAGAGTCTGCCCAGAAGATCAGGAACTCTAGAAGAATTCAGATTTTTAACACGAGAGTAAACGTAAAAAGAAGGTTTTACAAGACTCACGTTAACAATATTGCAGCAGTACGCACACAATCGAAGCGCAGTAAGGATGGCTAGTGTAACTAGCAAGAATACCACGAAAGCAAGAAAAAGAAGTACGCTATTAACTATTAACGTACCTGTCTCTTCCGAAACGAATGAGTACGATGAGAGAGCTCTCTCTACCATCGAATCACGAAAGTCT
+
CCBB?CCCD<BBCC@@ACBAA9996<AA?BBBBAB>A?CBBBBCCACC@CACDCCCCCC5B@BCCCBBBCCCF>A@99888)8@<@;AAA9AAB?C>?>CBBBC?C?CC?CBB=@=>>>>>==@@A>@@==:>BBB;????AA;;6;;88:=AAAABEBB?BBBBAA?CC?CCC==?000)000*00000(0=:@A???A@@A1618<==8<9=?>>>:==:;;;:<>:;::6;CC@BBBB@??BFBBBB@AABB>>>==@@@@=BA@>>:>ABBAAA9@==<
@ATNG8:04097:06538
GATGGTAGGACGAGCGTCTGAGAGGTACTCATTCGTTTCGGAAGAGACAGGTACGTTAATAGTTAATAGCGTACTTCTTTTTCTTGCTTTCGTGGTATTCTTGCTAGTTACACTAGCCATCCTTACTGCGCTTCGATTTGTGCGTACTGCTGCAATATTGTTAACGTGAGTCTTGTAAAACCTTCTTTTTACGTTTACTCTCGTGTTAAAAATCTGAATTCTTCTAGAGTTCCTGATCTTCTGGTGTCTGATCTGTATCACTACCATCGAATCACGAAAAGTCT
+
@@AA@DCJ@CBA@ABBBBBACABB?BCCBCBB?CCDD<@@?C@DCC@@@C?CCCCC?C?CCDD=B?CICCCAAAB?BBBBB3@@>@CCC>BBCC@CCCACC;;;CEDDBDDCCBBBC?BBC?C?DBCCCCBC@CCCCC=CCCCCCBBBDCCBBB@BCC@BCAC?CCDCCCCCC@CDDDD<C@C<@@@@@0ABCCF>@ACCCDCBBB@CCCC5CBBBD@C@CC@BBBBBAB?A@CBBBCB?BBB?BEAAABGCCCBBCDCBBBBA>ACCCB?BAAACACG:B999
@ATNG8:04099:06517
GATGGTAGCACACGAGATCTCATCGTACTCATTCGTTTCGGAAGAGACAGGTACTTTAATAGTTAATAGCGTACTTCTTTTTCTTGCTTTCGTGGTATTCTTGCTAGTTACACTAGCCATCCTTACTGCGCTTCGATTGTGTGCGTACTGCTGCAATATTGTTAACGTGAGTCTTGTAAAACCTTCTTTTTACGTTTACTCTCGTGTTAAAAATCTGAATTCTTCTAGAGTTCCTGATCTTCTGGGTCTACGCTCGTCGCGCTACCATCGATTCACGAAAGTCT
+
96>>9=BCDBBCBBBBBA@@A?5549;54<<@?BBB@6>>8>9>B<<>BA;@@9;;,;8>:=?<??BBCBA@>5505==>?+;;7<66606@?@=9;6<@A6996<<@;??C@CCFC@DCC@C?CBB@A;;:=ABBB?CBCBAAB999ABB9::D>@@C@DD?B=A====9=??0//;;;/727.53777(35576'..5555322227878)8555;6:49>9;;;<88@5828<7866-./<<4///9<<::69<6------93668755-5:555:3:778
@ATNG8:04099:06534
GATGGTAGAGAGACTGTAGCGCATCCCAGAAGATCAGGAACTCTAGAAGAATTCAGATTTTTAACACGAGAGTAAACGTAAAAAGAAGGTTTTACAAGACTCACGTTAACAATATTGCAGCAGTACGCACACAATCGAAGCGCAGTAAGGATGGCTAGTGTAACTAGCAAGAATACCACGAAAGCAAGAAAAAGAAGTACGCTATTAACTATTAACGTACCTGTCTCTTCCGAAACGAATGAGTACTGCGTCTCACTCTCGCCTACCATCGAATCAGCGAAAGTCT
+
::5525=@A@;>?;9556///://--(---(/;6///)/)/::7:;;7;=8==??>?<<<<.839>>00/9///8188:<<:<*9949.55506@@>@BBABCCBB?B@DC?BBD@DDBBCCCCCCDCCBBBB?BBBB@BCCBBBBC@CAE@@>ABBBBBCB@CCBBBD?::49?84;;:::2998378;;>.;A>BBBCDCBBB3739>>>=A=A@BBC@CD@A???>A?BCC>BBB?BBBBABCA:98><000000//436;9949<966599///767/7/--
@ATNG8:04101:06508
GATGGTAGTGCGTGAGAGAGAGACCCTGAAGATCAGGAACTCTAGAAGAATTCAGATTTTTAACACGAGAGTAAACGTAAAAAGAAGGTTTTACAAGACTCACGTTAACAATATTGCAGCAGTACGCACACAATCGAAGCGCAGTAAGGATGGCTAGTGTAACTAGCAAGAATACCACGAAAGCAAGAAAAAGAAGTACGCTATTAACTATTAACGTACCTGTCTCTTCCGATACGAATGAGTACGTGTGACGTACGTGAGCTACCATCGAATCACGAAAGTCT
+
<=CC?CCCCCCBBBBBBCCDCCABB=BBB@BCCBCC@C?@ACCDB@>AA=@?CBCCDDDC3C?BBDDDCBCCCG>BB>>>>>0>D?C?BBB;BCC@CCCCEDDAA>A@CC@CBA?BBCBBBBBCCCBBBBCC@FDCC?@@BBCCDD@C@CAA<ACBBBBDD?BBCCCC?CC@BBB<??@@>8@A@>ADDDD2BB?C?>>BBBAC?B?BBCD?B?BBCCC@BBAAA@>:@<@BCBCBB@BCBBBCBBCCAAACCCCCCCBAAABBC?BBB@A>@BA?AAB<A>><
@ATNG8:04110:06510
GATGGTAGCTCTGCTCTGACTCTCGTACTCATTCGTTTCGGAAGAGACAGGTACGTTTAATAGTTAATAGCGTACTTCTTTTTCTTTGCTTTCGTGGTATTCTTGCTAGTTACACTAGCCATCCTTACTGCGCTTCGATTGTGTGCGTACTGCTGCAATATTGTTAACGTGAGTCTTGTAAAACCTTCTTTTTACGTTTACTCTCGTGTTAAAAATCTGAATTCTTCTAGAAGTTCCTGATCTTCTGGATACACTCATGTGCACCTACCATCGAATCACGAAAGTCT
+
@@AA=<@BA;69CCBCCCBCBCBBAA@BAA;;5;;;;4;A?B?CCDBBCF?BAB<95)5.5;;<8>89;@7>0//:69::::(///)49::1<<;;6;65.5<.5555<@=@C@@@BBB499?;>=BBBBBBBB=A@??;@@@@@@@@?BCBBAA:;;;CD@CD@B?AA;:;ACB>7;;<<@0;9>259999(959>>8A@B??99555.4444$4;455058=>9;><00)/8)/)/;:9::255=9=><;;;@C@999<:4927>;6:000?;::DBCBC99:CC
@ATNG8:04112:06526
GATGGTAGATACTCGCTGATACACCCAGAAGATCAGGAACTCTAGAAGAATTCAGATTTTTAACACGAGAGTAAACGTAAAAAGAAGGTTTTACAAGACTCACGTTAACAATATTCAGCAGTACGCACACAATCGAAGCGCAGTAAGGATGGCTAGTGTAACTAGCAAGAATACCACGAAAGCAAGAAAAAGAAGTACGCTATTAACTATTAACGTACCTGTCTCTTCCGAAACGAATGAGTACGAGAGAGCACACGTGTCTACCATCGAATCACGAAAGTCT
+
44<=8;AAB??@?CDBBBCCC@@AG>CBB?BBBDDC@C?CBCCBBB?AA>A>AACBBBBB3B@AAA??>AB@A@:>>>A@B@1@C>A>BBB9BCDADABACCB@@=A?@@=@AB?CCBCCCCCBBBBAA@@;@BBB?BLEGCCAB?B@CBB?BBBBDCCC?CCAABB@BB?ABA>AA???8>?@;::9:9(9@;?@AB>::==/618;<=5;6;=BBB@DC@@@AB?B@BBG>E@@=@CCBBBBCAAAB999BBBBBCDBB>>>;????A7;:BBBDE>C;;;
@ATNG8:04113:06518
GATGGTAGTGTCAGTGCGCGTCGTCCAGAAGATCAGGAACTCTAGAAGAATTCAGATTTTTAACACGAGAGTAAACGTAAAAAGAAGGTTTTACAAGACTCACGTTAACAATATTGCAGCAGTACGCACACAATCGAAGCGCAGTAAGGATGGCTAGTGTAACTAGCAAGAATACCACGAAAGCAAGAAAAAAGAAGTACGCTATTAACTATTAACGTACCTGTCTCTTCCGAAACGAATGAGTACGAGAGAGCACACGTGTCTACCATCGAATCACGAAAGTCT
+
99@=;BCC??ABB@9;;CGCGCBBB@BCC?ABBB;;7;=@@BBBDC@DE>B?AC99:DBA/A>@??A@=??78818?ACDDD5DC>A5;;;.;;;8;FFDCBEBB?C@CC@CDD@BBCCBCGDCBBBBBDDD@BBBB?A@CABBBC@C@CA@>@C@@@D@@=@BDAAB???;?AB<@@???8=?@=ABBBDB(A@=@:8:CCAAA=A:==@D=D=??B;;8;BBBBBB@B?BAA<AAA?BBBBAAAAA@@A?>>?AADCBB??;BB<>>@@B<@@BBBDC>A:::
@ATNG8:04115:06524
GATGGTAGTGTGTCTCTGAGAGTAGTACTCATTCGTTTCGGAAGAGACAGGTACGTTAATAGTTAATAGCGTACTTCTTTTTTCTTGCTTTCGTGGTATTCTTGCTAGTTACACTAGCCATCCTTACTGCGCTTCGATTGTGTGCGTACTGCTGCAATATTGTTAACGTGAGTCTTGTAAAAACCTTCTTTTTACGTTTACTCTCGTGTTAAAAATCTGAATTCTTCTAGAGTTCCTGATCTTCTGGAGATACACATGATACTCTACATCGAATTCACGAAAGTCT
+
<84;54555=>==<;;9990//<:<:==>B@@;@@?A<BB?C?ABDBB@@>@B;;97@196?>=A=BBAA;;;;;4555555#55.59==0=:55.//9)//)//9<>@<A?><=<55.599.406D@>::;A;@@@@<ABBBCBBCA@@AA@@@B=@AA@@@=A@BAAA:95994955555$5.97@@@@@(99=>>8??DBCBBCBB@CCCC0><<00)/:@@,00@@:99;@:>><=5626==9??666;;;;<<===>><5559:6;9)0)/779:>8B999
@ATNG8:04117:06513
GATGGTAGATACTCGCTGATACACCCAGAAGATCAGGAACTCTAGAAGAATTCAGATTTTTAACACGAGAGTAAACGTAAAAAGAAGGTTTTACAAGACTCACGTTAACAATATTGCAGCAGTACGCACACAATCGAAGCGCAGTAAGGATGGCTAGTGTAACTAGCAAGAATACCACGAAAGCAAGAAAAAGAAGTACGCTATTAACTATTAACGTACCTGTCTCTTCCGAAACGAATGAGTACGAGAGAGCACACGTGTCTACCATCGAATCACGAAAGTCT
+
56BC;@BBBCCBBBBBECCBBBCDD=BCD@CCCCBB@B@BBCCBAC?CC=A?BBCA@@@@2@?BBDDCCCBBBB9>?9:::;*;;5:5999&9;;6;A;;@BBBCAD@CC@BBC>A@BBCCCCCCCCCBBBC@CBCC?A@BBBA@B?D?CBB?BBBDDCCC=AAAABC?DD??>?@BBBBB=B?=999999(:?=C?>>BB??@<=:==BD=A<AACBB?BCAAACB?B?BBC>BBB?BBBBDDDABBBB>>>CC@BBABAB=CE<@;;;;<@@AAAA@9@:::
@ATNG8:04120:06509
GTTGGTAGCTCGCTGATGATATCTCCAGAAGATCAGGAACTCTAGAAGAATTCAGATTTTTAACACGAGAGTAAACGTAAAAAGAAGGTTTTACAAGACTCACGTTAACAATATTGCAGCAGTACGCACACAATCGAAGCGCAGTAAGGATGGCTAGTGTAACTAGCAAGAATACCACGAAAGTAAGAAAAAGAAGTACGCTATTAACTATTAACGTACCTGTCTCTTCCGAAACGAATGAGTACGTGTGACGTACGTGAGCTACCATCGAATCACGAAAGTCT
+
CC@C@DCCCCBCCBBCEBBBCCCBC>BBB>BBBBBB@B@BCBBBCC@CC@C?BBBBBCCC3C?BB@AACBBBBB<BBBCCDC1BA>B@CCC;CCC@CCDGDDBBB@C@CC?BBC?BBA@BCCDBCBBBBCBD?CCCC?CAAA@@@B=@<@??<@BAABCCD?AAACCC?DD?999;?ABCD>B@A=;;;;;*<B@BBBCCBBBE@C@BBCB?C?AABAA=AB???AA4929??9?BD@CCCCBBBBBBCCBBBBCCCCAAABBBB?B999B?ACCCBA@<A>>>
@ATNG8:04122:06508
GATGGTAGGACGAGCGTCTGAGAGGTATCATTCGTTTCGGAAGAGACAGGTACGTTAATAGTTAATAGCGTACTTCTTTTTCTTGCTTTCGTGGTATTCTTGCTAGTTACACTAGCCATCCTTACTGCGCTTCGATTGTGTGCGTACTGCTGCAATATTGTTAACGTGAGTCTTGTAAAACCTTCTTTTTACGTTTACTCTCGTGTTAAAAAATCTGAATTCTTCTAGAGTTCCTGATCTTCTGGGCAGACTCTCACACGCCTACCATCGAATCACGAAAAGTCT
+
99CE;DCC?CABCCBBBB;:;BBD?CBBBCB@BCCC>CC@D?CCCCBBC?CCCCC?CACBBB@C@CCCCCCCCD=:::::*;B=@@@@;@BCEABBBACC<;;BB@A=ABBABBCC?BCB@BAFBBCBBBB@CCCC@DABACBBBCCCBBBBBD?BBA=BD@D?BCBBBCAAA?CCDDD;B?B7<;BBB,BC@AA7;<BBCCBBAA=@@@@@(@ACCE@C@CC@CBBBCBB?B@BBBCBA9?;:<.;BCBBDDBBBBBC@@>@AA?B@@@F@C>@?::::.;@@@
@ATNG8:04124:06528
GATGGTAGTGTCATATGAGAGTGTGTACTCATTCGTTTCGGAAGAGACAGGTACGTTAATAGTTAATAGCGTACTTCTTTTTCTTGCTTTCGTGGTATTCTTGCTAGTTACACTAGCCATCCTTACTGCGCTTCGATTGTGTGCGTACTGCTGCAATATTGCTAACGTGAGTCTTGTAAAACCTTCTTTTTACGTTTACTCTCGTGTTAAAAATCTGAATTCTTCTAGAGTTCCTGATCTTCTGGGTGTATCAGCGAGTATCTACCATCGAATCACGAAAGTCT
+
88<=8==B@?;;;;;;=<<<666===;;@BBB?BDCB=BC<@;@@@;;?A;ABABA<D:A=DC?C@DFA666==;.44999(:C<@?CC=;9;C8;9B?@B>BBBCAA?BHCCCHBB@BCC?A?BDCKBCBDBDCEC?BBCCCCCCCCDCBBBBA@C;;;;CDCAIC?@AAAAC@BBCCC:B@C@AAAAA)9;@@@9@A@@@CEBCC=A@A@0@BABB@B@CEACCCBACB@C@CBAAAA;A;:;6;AACCBCBBE@@ACBBB;;:;@@AF@BBCCDDH>GCAA
@ATNG8:04126:06533
GATTAGTGTGTCTCTGAGAGTAGTACTCATTCGTTTCGGAAGAGACAGGTACGTTAATAGTTAATAGCGTACTTCTTTTTCTTGCTTTCGTGGTATTCTTGCTAGTTACACTAGCCATCCTTACTGCGCTTCGATTGTGTGCGTACTGCTGCAATATTGTTAACGTGAGTCTTGTAAAACCTTCTTTTTACGTTTACTCTCGTGTTAAAAATCTGAATTCTTCTAGAGTTCCTGATCTTCTGGTCTACTACACTGTACTCTACCATCGAATCACGAAAGTCT
+
BBB?BCCCBBBBCECCCCGBCBAB@CCBBB?BBBC>BC@C?BCBBCCB?BCAAABHICCBB@BAGECBCCCCB@BBBCB3CC@CBCF>:;;E@BBJACC?BBBDDG@BBCDLCCC;;;C@C=AABBAA@B@CCJC?AACCCCCC;;;CCCEBC?CCC@CC@B@BCDCCCCCC@DCCDE<C@B@BBCCB2BCCCC<=;CCCCCCCD@CCCD5CCBBCACACC<;;CCCCB@C@CCCEBB?BAC>BCCCCDCCCCCBBBBBBBAA>?;;;;5;BAABBG>F<;<
@ATNG8:04129:06517
GATGCGTGTGAGAGTCTGCCCAGAAGATCAGGAACTCTAGAAGAATTCAGATTTTTAACACGAGAGTAAACGTAAAAAGAAGGTTTTACAAGACTCACGTTAACAATATTGCAGCAGTACGCACACAATCGAAGCGCAGTAAGGATGGCTAGTGTAACTAGCAAGAATACCACGAAAGCAAGAAAAAAGAAGTACGCTATTAACTATTAACGTACCTGTCTCTTCCGAAACGAATGAGTACGAGAGTCAGAGCAGAGCTACCATCGAATCACGAAAGTCT
+
BB@A@CCCCBBBCCCCCBBB=BCD?CCCCCC@C?CCDDCCCABB@B@CCCCCCCC3C@BBBBBBCCAAA<ABBCBBB1CB=A4998-9AA?BBBBBA@@@>C>@?=@BB;=8>@>>>>AAAAA9;;>9>>>A9>>>>>?A?;?;A>A>AACAAAAA<A?AABB?AA>ABB;>>777*9892::::9:%:788C?C=;BB>8875A??;?;>?===9=A>>:::1:4888*8::3:@ABAAACCCBBBBBBBCCCCBBBB@@=@=<<@=?><;<<>7>AAB
@ATNG8:04130:06501
GATGGTAGACACGTGTGCTCTCTCGTACTCATTCGTTTCGGAAGAGACAGGTACGTTAATTTGTTAATAGCGTACTTCTTTTTCTTGCTTTCGTGGTATTCTTGCTAGTTACACTAGCCATCCTTACTGCGCTTCGATTGTGTGCGTACTGCTGCAATATTGTTAACGTGAGTCTTGTAAAAACCTTCTTTTTACGTTTACTCTCGTGTTAAAAATCTTGAATTCTTCTAGAGTTCCTGATCTTCTGGGATGTGTGCGCAGTGCCTACCATCGAATCACGAAAGTCT
+
45;<8<>BBBBAA@@;66;?A;ACJCBABCDB@CBBC<AA>A>AAB@AAA?BBCCB>B5;;(97-37==BBBBABB?CCCCC3CB?====6=<==:===>B@0/00>00)/9;/89B@9@@@<?<?A?>=>::6:>=>=@??@@@A>>>???=<==8===:>A=A=?@@@@??=<4978888(81:6=;???.//998,3...337;>A;;===,=//*/9595==8=?>>BAC=D=>??@@A7;;BE;>>????BBAA>>>AC<>>?;=<=>>;?A???BB:A===
@ATNG8:04130:06549
GATGGTAGCTCGTGCTCTGACTCTCGTACTCATTCGTTTCGGAAGATGACAGGTACGTTAATAGTTAATAGCGTACTTCTTTTTCTTGCTTTCGTGGTATTCTTGCTAGTTACACTAGCCATCCTTACTGCGCTTCGATTGTGTGCGTTACTGCTGCAATATTGTTAACGTGAGTCTTGTAAAACCTTCTTTTTACGTTTACTCTCGTGTTAAAAATCTGAATTCTTCTAGAGTTCCTGATCTTCTGGTGAGATATGCATGATCGTACCATCGAATCACGAAAGTCT
+
;?CD8/-55:.----59;=;;;;;;<<<=;;:974444(4:3939///9:<81<97//)/4:79;<B@BAA9555557<????+54.44//)//0/27//)/549:544<7<65/;://)/992849<=AA;=95;0//)///-/7//)//22226--(--60888;8=:;;55555.5999;0949655555$9><@@=B===B>6559.5999'9999949755.4==90/0)0)/::///6;<<8>=666;;;>>>>>@<0////)//5497;=B>;<A4A@@;
@ATNG8:04133:06518
GATGGTAGGACGAGCGTCTGAGAGGTACTCATTCGTTTCGGAAGAGACAGGTACGTTAATAGTTAATAGCGTACTTCTTTTTCTTGCTTTCGTGGTATTCTTGCTAGTTACACTAGCCATCCTTACTGCGCTTCGATTGTGTGCGTACTGCTGCAATATTGTTAACGTGAGTCTTGTAAAACCTTCTTTTTACGTTTACTCTCGTGTTAAAAATCTGAATTCTTCTAGAGTTCCTGATCTTCTGGGCAGACTCTCACACGCCTACCATCGAATCACGAAAGTCT
+
55:<8=AB=@@;55?AA@@?@BA@=@BBHFCC@CBBD=CD@C?ABBCDCC@CDB@A<A:?BBB?B@CCCCCCCA@9:::::*;C=@:;;7;DAB@DGGGCB@AAADCC@CCDGCCBB@BBB@C?CBBBBBBC@CBBB?CBBBDCCBBCCCCBBBB?BBA>BE@B?BCBC@AADG@CCCCD:C?C9;<CCC3CDBBB>BACDCCCBBB=@@@@,@CC;;9;>AA?BBBBBBB@B@BBBCCC?BCDD>CCCBBBBBBCABDDD?ABD@CBAAC@BBCCCCC=CA::
@ATNG8:04084:06551
GATGGTAGTGTCATATGAGAGTGTGTACTCATTCGTTTCGGAAGAGACAGGTACGTTAATAGTTAATAGCGTATTTCTTTTTCTTGCTTTCGTGGTATTCTTGCTAGTTACACTAGCCATCCTTACTGCGCTTCGATTGTGTGCGTACTGCTGCAATATTGTTATCGTGAGTCTTGTAAAACCTTCTTTTTACGTTTACTCTCGTGTTAAAAATCTGAATTCTTCTAGAGTTCCTGATCTTCTGGGATGTGTGCGCAGTGCCTACCATCGAATCACGAAAGTCT
+
:<>>?BBDB@@;=@@@A@CCCDCCECC@@@@?9=::;.;B;A;AB@AAAA=BB>@@7;79BCD@C@BBCBBB;;;8;BDDD2?@699;@4?@BB>B>B>@A4990/00*/;;7>9>>9>>>:F999ACCCCC@CCBB?ABBCCCGEBBBCDCCCDALAA?AC?;;<CEDBCBCA>BBBAA7A5;5;@AAA0AA@@@<@CBDCCBBBB5;:;:*9AA@B>B>BC>BBCDDED@D?BBCBBE@CCEE>B;;;CBAABBAACCC@BCH?BB;;;>B@@AAAD>C;;;
@ATNG8:04086:06599
GATGGTAGGACGAGCGTCTGAGAGGTACTCATTCGTTTCGGAAGAGACAGGTACGTTAATAGTTAATAGCGTACTTCTTTTTTCTTGCTTTCGTGGTATTCTTGCTAGACACTAGCCATCCTTACTGCGCTTCGATTGTGTGCGTACTGCTGCAATATTGTTAACGTGAATCTTGTAAAAACCTTCTTTTTTACGTTTTACTCTCGTGTTAAAAAATCTGAATTCTTTCTAGAGTTCCTGATCTTCTGGTGTCGTCTATCATGTACTACCATCGAATCACGAAAGTCT
+
45::5::C<<;;44:44445=<==9==A?:;9=@>??<<B?B:B===ABB?CBBBC7;79<>>+0*////;;;<>4555555#54.4;==4<<<<7@<<=<B?BBBCCBBBBCA@A?AAA?B@BBAAA???8;;9=8?A@>?A?????BBBCDD@DBA=;;7;=??<<<+0/729;@AGA+A8:4//////#//////&5;<<>?;;:9399999#44:;<7<7444)4/:/0//)/3889;;<9<=>:<<<@?>>>>@>>?BA@@A@@?B;::B?A@@@ABB<BC@@
@ATNG8:04087:06560
GATGGTAGCTCTTCTCTGACTCTCGTACTCATTCGTTTCGGAAGAGACAGGTACGTTAATAGTTAATAGCGTACTTCTTTTTCTTGCTTTCGTGGTATTCTTGCTAGTTACACTAGCCATCCTTACTGCGCTTCGATTGTGTGCGTACTGCTGCAATATTGTTAACGTGAGTCTTGTAAAACCTTCTTTTTACGTTTACTCTCGTGTTAAAAATCTGAATTCTTCTAGAGTTCCTGATCTTCTGGATATGAGTGACTCGTGCATCGAATCACGAAAGTCT
+
BCBB@BCCCBBC@CBBBDDCCCBCDCCDCCAA?ACCC>CCAC?BBBBCCC@CCCBB@C?BBCC@C@CCA??ACCG@BBBBB3BB?BCDC>BBBC>AAB>AA599?BAA?BCBBBCCC>A@D;@;@@>>?<<><@ABA:>>>@A><>@AA?>?>>>=;;;<@A<A=@@???==>B:=====2=;A6;;AA@/@@:::16////.78/6.6<=</<>>>A<A8;;5;???AAB=D<AAAD>>7:;D<AAAA><<=ABA@??@@A>=>>?=>>>A@@@:A;::
@ATNG8:04087:06579
GATGGTAGTGCGTGAGAGAGAGACCAGAAGATCAGGAACTCTAGAAGAATTCAGATTTTTTAACAACGAGAGTAAACGTAAAAAAGAAGGTTTTTACAAGACTCACGTTAACAATATTGCAGCAGTACGCACACAATCGAAAGCGCAGTAAGGATGGCTAGTGTAACTAGCAAGAATACCACGAAAGCAAGAAAAAAAAGAAGTTACGCTATTAACTATTAACGTACCTGTCTCTTCCGAAACGAATGAGTACGTGTGACGTACGTGAGCTACCATCGAATCACGAAAAGTCT
+
BBBB:B9<6<:99<<656>;97/0)///)//5555.45::<656>9>>45049///8888$61//(/667<=@@B=BBBBCCCC*B<7;)////$///)/799<====8<64429445://///97/5555555;7;>499)44;:;;?<494944.4;::;@::5:99334-4/6996(//9693667177778787"79833,7933<785807./.(.(.8>;;7<<555?=:;*000*///)////378888;8:;===>BBB989AA?9=000;)//;;7788(7<>;
@ATNG8:04090:06596
GATGGTAGCTCTGCTCTGACTCTCGTACTCATTCGTTTCGGAAGAGACAGGTACGTTAATAGTTAATAGCGTACTTCTTTTTCTTGCTTTCGTGGTATTCTTGCTAGTTACACTAGCCATCCTTACTGCGCTTCGATTGTGTGCGTACTGCTGCAATATTGTTAACGTGAGTCTTGTAAAACCTTCTTTTTACGTTTTACTCTCGTGTTAAAAAATCTGAATTCTTCTAGAGTTCCTGATCTTCTGGGCTGCGCTGATATGCGCTACCATCGAATCACGAAAGTCT
+
>?:<8<==<<<<<<=@@@D?999==<=C>CCB=B@@@:>B?B<;:;9999255;9;695;://)/*/7799;;<@=<<>AA09925C=?6==A?:?90*/;*00/<<=:@?BBBABB=A??;@6::ABCCBC?;<;B8;;BCBBBBBABBB@@@B?BAB@AA>A?BABBBBBBB?@??==0>29.99999*9@@@@@7?;;<::;///)/////#/////)/399)///99:<.4.5:9<>>:>>@A8<666655;;;;;<<<;;;=7;;<<<8??@@C@@8=000
@ATNG8:04096:06593
GATGGTAGTAGTACACTAGTCATACCAGAAGATCAGGAACTCTAGAAGAATTCAGATTTTTTAACACGAGAGTAAAACGTAAAAAAGAAGGTTTTACAAGACTCACGTTAACAATATTGCAGCAGTACGCACACAATCGAAGCGCAGTAAGGATGGCTAGTGTAACTAGCAAGAAATACCACGAAAGCAAGAAAAAAGAAGTACGCTATTAACTATTAACGTACCTGTCTCTTCCGAAACGAATGAGTACTGTATCTATGTGTGCGCTACCATCGAATCACGAAAGTCT
+
<=BB?BBBBBCCBBB;;6==<554;6444.459556:@:;<<;;9<454.47<44444444#46:88944::3333&33444444#45.59???2<6616<<;<;:99)0)00*0>>49?B==B>><@@BBCCCC?@@@@>@?CBCBBB?B@@@@<@BC====>8<<<9874377(7=;39:::928771//////#/86///998:::.5.2225+2+2294<7<<<;=99-3-333(3771333888:;<=====@AAACB@::996737555=59995:9>7>??<
@ATNG8:04101:06581
GATGGTAGTGTCATATGAGAGTGTGTATCATTCGTTTCGGAAGAGACAGGTACGTTAATAGTTAATAGCGTACTTCTTTTTCTTGCTTTCGTGGTATTCTTGCTAGTTACACTAGCCATCCTTACTGCGCTTCGATTGTGTGCGTACTGCTGCAATATTGTTAACGTGAGTCTTGTAAAACCTTCTTTTTTACGTTTACTCTCGTGTTAAAAATCTGAATTCTTCTAGAGTTCCTGATCTTCTGGAGATATCATCAGCGAGCTACCATCGAATCACGAAAGTCT
+
45::5;>BBBBBB@;99:CDAABCCCBBCB@=B;;;09@7=:C@CCDBC>BBBAA=@;CCDD@IACBBBAABBC?BCDCC0AA<@@AA;A>9966@D@BC@BCDECE?CCCCBABB?BCCAD@CCCBBCCCACCCC@CBCCCCCCCCFBBBCBB>CAA<BC@C@DDBBBBBBB@CCCCC;A=A;;;:;:;%;A?@@;ACBBCDCCCB>BBBB2BCCCF@C?CB@BBCCCBB?B?BEBBBB@BBB;;;BCCBBCCCDCCCCCCCAA?@CBBB@CCCBBBB<A@@@
@ATNG8:04102:06561
GATGGTAGTAGTACACTAGTCATACCAGAAGATCAGGAACTCTAGAAGAATTCAGATTTTTAACATCGAGAGTAAACGATAAAAAAGAAGGTTTTACAAGACTCACGTTAACAATATTGCAGCAGTACGCACACAATCGAAGCGCAGTAAGGATGGCTAGTGTAACTAGCAAGAATACCACGAAAGCAAGAAAAAAGAAGTACGCTATTAACTATTAACGTACCTGTCTCTTCCGAAACGAATGAGTACGAGAGAGCACACGTGTCTACCATCGAATCACGAAAGTCT
+
::@A?BBBCC;;6==;;;=<<@5557<<<8<A;;;;4:259;9955.5;8=8?@;;9@@@1@:@@@>;::8;988/6/0/88888$66)3-333&333,3;999<=79179?>;???>B=B?CCCCCBBCCBBBDACCBB?BA@?????<@@CCC?BDCCACCC?AACCCC?BB??>?:?????8?@>;@@@@@@'@A>B97:C?AAA:>:;9BB6;7;BCBC@AAA@@AB@B?BCD>BBB?AAAACCDBBBBBBBBBB@BBCCBAAAC?B;<;=<@;??BBB<?:::
@ATNG8:04105:06586
GATGGTAGCGCACACATAGATACAGTACTCATTCGTTTCGGTAAGAGACAGGTACGGTTAATAGTTTAATAGACGTACTTCTTTTCTTGTCTTTCTGTGGTATTCTTGCTAGTTACACTAGCCATCCTTACTGCGCTTCGATTGTGTGCGTACTGCTGCAATATTGTTAACGTGAGTCTTGTAAAACCTTCTTTTTACGTTTACTCTCGTGTTAAAAATCTGAATTCTTCTAGAGTTCCTGATCTTCTGGATAGCGACGCGATATACTACCATCGAATCACGAAAGTCT
+
//89)//54;;5565<<<<666;9;;;<<<<<8565=)44.55.555;;//)/7//)/5;)///44)/)/////77:;<34444&44.44>>>25599949:<6;;9888@3989BBBCDAA?ABAAI@CCCECCCD@CCBB?@@@BB;;;DCCCCCCCDAHBB@BC@D@DCBCCCCCCABBBDE;D@C?@BKIG3DBAAA0;;BBBBBAAAACCCC5AABBB?B=AA@CBBBCCC@B?@AI;=;@DED?BCAAACBBBBGCCCCBBBBC@BBBBB@CDCBBBA=BBBB
@ATNG8:04112:06587
GATGGTAGCGCGACGAGCGTAGACCCAGAAGATCAGGAACTCTAGAAGAATTCAGATTTTTAACACGAGAGTAAACGTAAAAAGAAGGTTTTACAAGACTCACGTTAACAATATTGCAGCAGTACGCACACAATCGAAGCGCAGTAAGGATGGCTAGTGTAACTAGCAAGAATACCACGAAAGCATGAAAAAAGAAGTACGCTATTAACTATTAACGTACCTGTCTCTTCCGAAACGAATGAGTACTATGTAGAGCTCTATACTAATCGAATCACGAAAGTCT
+
BDCC@CCCCBBBBABAGJDCBCA@@;ABA?BBCCBB@B@BBBAAAB=@@?A?BC??>A@C2A799@@?AD@999,9=?A@@@1@D>C29::*:AB@BCBCCCCA@<@?BB?BCC@CAABBDEHCCCCCDBCC@CBBA<??CCCBBB>B?B@A>ABBCBDCC?ABABAB?BC@99:?BCCCC>B?==999989%0>;?0/0@=A==:=:;;AF:A=>>B;;9;D@@AAA@BAAAA=ADB@BCCBBBBCCDCCCBBA@@@B===@@A<@?>A;??BBBBC=B???
@ATNG8:04116:06556
GATGGTAGCGCATATCAGCGCAGCCCAGAAGATCAGGAACTCTAGAAGAATTCAGATTTTTAACACGAGAGTAAACGTAAAAAGAAGGTTTTACAAGACTCACGTTAACAATATTGCAGCAGTACGCACACAATCGAAGCGCAGTAAGGATGGCTAGTGTAACTAGCAAGAATACCACGAAAGCAAGAAAAAAGAAGTACGCTATTAACTATTAACGTACCTGTCTCTTCCGAAACGAATGAGTACGAGAGTCAGAGCAGAGCTACATCGAATCACGAAAGTCT
+
ABCB@BDCBBBCBCCCBAABBBBCC>CDD?CCCC;;;;?BBCBBCB=@?4:43;944444$549::;;;5599909=99999'4>8=4>??0@9:29@B966@CC@B@CC@C@@<@AABDCCDF@BACCCCD@CB:;69BC;;555.5;@9:79@@ACD;@?@BCCAB?@@=@A??A@ABB=AAA;99::99%:;;>A:AC8>>;4354:BA8C@A?B;;7;C;;;DFAE?@@C;@@@=@?@CCDCCAABBBBAAACCCCAAABBBCBBBA?CCCACCC=CBBB
@ATNG8:04118:06568
GATGGTAGCTCACGTACGTACACGTACTCATTCGTTTCGGAAGAGACAGGTACGTTAATAGTTAATAGCGTACTTCTTTTTCTTGCTTTCGTGGTATTCTTGCTATTACACTAGCCATCCTTACTGCGCTTCGATTGTGTGCGTACTGCTGCAATATTGTTAACGTGAGTCTTGTAAAACCTTCTTTTTACGTTTACTCTCGTGTTAAAAATCTGAATTCTTCTAGAGTTCCTGATCTTCTGGAGATATCATCAGCGAGCTACCATCGAATCACGAAAGTCT
+
55:;9=B@AA;?CBBBBBBCCCCCBBBBA@@;A;::,9:4;>A@>BBB@;B@@:;4;5;:?@@D@BCBCB?:8:>=====)99<<777(7<<;7?<<8@A?BBBBB=AAA::9BB==?<7>9=>>9:8;;58779,//99ABB;;;AAB?8889====@@<@=?>?@655AA37799:-:3;188BBB/A???A8=<==>>??>>:=DDD/D;;:A<A<AA;?@AA@;;7;=FF@@@A<@>><:::A@><>>?@???A@@@@@:>;;;G<@@>;;;@6=///
@ATNG8:04121:06557
GATGGTAGCACGAGTCACTCATATCCAGAAGATCAGGAACTCTAGAAGAATTCAGATTTTTAACACGAGAGTAAACGTAAAAAAGAAGGTTTTACAAGACTCACGTTAACAATATTGCAGCAGTACGCACACAATCGAAGCGCAGTAAGGATGCTAGTGTAACTAGCAAGAATACCACGAAAGCAAGAAAAAAGAAGTACGCTATTAAACTATTAACGTACCTGTCTCTTCCGAAACGAATGAGTACGATGAGATCTCGTGTGCTACCATCGAATCACGAAAGTCT
+
44:<8=BBAA;>><====CDCCCBB9<A@>9;;CCC<A?ABBBB@A999.4.4;;:;;;;);8<<=>==<A?;>*33444444#4;8>6===2==>9=B>CAAB;;6:=@@;?@B69:B:;;CDCCCBBBBBB@BBCC=@@B?;;:A?@<AA000><<<<B:>?B=<<;/0)/;8(/33==2989<377777$7983737><;=:058(89:6/555>BBC?@?;;;;?;?=@@@9???8=;;=??AAB878A@887??AAA===@@;==55549;::::;.7;;;
@ATNG8:04084:06609
GATGGTAGTGTCATATGAGAGTGTGTACTCTTTCGTTTCGGAAGAGACAGGTACGTTAATAGTTAATAGCGTACTTCTTTTTCTTGCTTTCGTGGTATTCTTGCTAGTTACACTAGCCATCCTTATTGCGCTTCGATTGTGTGCGTACTGCTGCAATATTGTTAACGTGAGTCTTGTAAAACCTTCTTTTTACGTTTACTCTCGTGTTAAAAATCTGAATTCTTCTAGAGTTCCTGATCTTCTGGCTCTCGTAGACAGATACTACCATCGAATCACGAAAGTCT
+
55>@;ACCBBBCDDCCABACBBBBBBBBB@@@;@BBB=BC@C?BBDCCEC?BDDDD?B?BCCC@C@CCDC@@@CC?CDCDD5BB@CABD=BBBC@BCC@CC?BBBDEG@CCCCCBBBADCB=@=AB>BBBBC?CDDD?CCCCCBBBCCDBBBBBB>ABD@BB?B@CCBBBCCCC@CCDDD;DAD=;<<<;*;CDDG>AACCCCCDDD?DDDD3BBCBB@B@CC?BCDBBBA?B@EEDC;:8:@B?BBAAABBBCDBBBBBCCCCC@BCAAA@BB??ACC=C:;:
@ATNG8:04084:06618
GATGGTAGTGCGTGAGAGAGAGACCCAGAAGATCAGGAACTCTAGAAGAATTCAGATTTTTAACACGAGAGTAAACGTAAAAAGAAGGTTTTACAAGACTCACGTTAACAATATTGCAGCAGTACGCACACAATCGAAGCGCAGTAAGGATGGCTAGTGTAACTAGCAAGAATACCACGAAAGCAAGAAAAAGAAGTACGCTATTAACTATTAACGTACCTGTCTCTTCCGAAACGAATGAGACACATCGTCGTGTCGTGCTACCATCGAATCACGAAAGTCT
+
AABB?BCCCBCC;:;DCDC@@B99:6;BC@CCBBCD@C?BBBBCCC?CC@C@BB@??BBB1B?BBCCCCCC>>=7>ABCEEE5A@<@=@@@7ABB?BBBCCCCCC?C@BB?CCF?AA@AADDCCCCCCCCBC@DECC@BBAABBBB>C@DBB@BCBBCABD?CAAAAA?CC@>>>>@@@@?8@@@:<===>1?C?C?>>CCA@<:=9<=AB<?;>=A;;6:@AAABB?B?ABG>C??>@BCCBAABBCCCBBBBBBBBBBBBBB?A???@=A@AAABA<BBBB
@ATNG8:04086:06610
GATGGTAGATACTCGCTGATACACCCAGAAGATCAGGAACTCTAGAAGAATTCAGATTTTTAAACACGAGAGTAAACGTAAAAAAGAAGGTTTTTACAAGACTCACGTTAACAATATTGCAGCAGTACGCACACAATCGAAGCGCAGTAAGGATGGCTAGTGTAACTAGCAAGAATAACCACGAAAGCAAGAAAAAAGAAGTACGCTATTAACTATTAACGTACCTGTCTCATTCCGAAACGAATGAGTACTGTATCTATGTGTGCGCTACCATCGAATCACGAAAGTCT
+
?ACC@CDBBCBBBBBCBDCGCCCCF>BBB>BAAA@@=@?CCCAAAA=::8:ACD@??FDC2AA<AA>CBAA>><>6;;;;;;;;%;@=?4999:$5;;;<<A<DC@CD@C@BB?BCC?CCAABCCCCCBCFCCCB@BBBD>@?BBBBAB@D?C;;7;B@@ABAA=A???AA7:<633/3/34=DC>AAA<??BBBB)BB?BABBCA>;=5;087=;:><@BECC>@<>;=0007;9>A@9@BC???@BBBBBBBBBBCAAACCABBCB;;;=@A@AA<AA==ACC>C:99
@ATNG8:04091:06617
GATGGTAGCTCTGCTCTGACTCTGTACTCATTCGTTTCGGAAGAGACAGGTACGTTAATAGTTAATAGCGTACTTCTTTTTCTTGCTTTCGTGGTATTCTTGCTAGTTACACTAGCCATCCTTACTGCGCTTCGATTGTGTGCGTACTGCTGCAATATTGTTAACGTGAGTCTTGTAAAACCTTCTTTTTACGTTTACTCTCGTGTTAAAAATCTGAATTCTTCTAGAGTTCCTGATCTTCTGGCGCGTATGTATGTCGCCTACCATCGAATCACGAAAGTCT
+
DCCC?BDDCBDCBCCBCCCCCCCCCCCDC996:>>?9@A?B@CCCCCBB?BDDCC?B@DDCC?C?CCCDCBBCC@CBBBB3BA=A;;;0:ABC@HFGAJG?AACECD?BBDDCCBB?CCD?C?BCBBB@@@?BBCC@CBBBCBBBCCCCCAA@C?CCC?CC=B?BCBBBBBCE?CCCDD:C@C=AADDD5ECBBB<BBCCCBCAA@?BBBC5DCCCC@C?BB?BBBCCBA@C@CCBA??=@?DADCCBBBBCBBAAAAAC@CBC?BCCBC@CBBBCDC>DBBB
@ATNG8:04093:06608
GATGGTAGTGCGTGAGAGAGAGACCCAGAAGATCAGGAACTCTAGAAGAATTCAGATTTTTAACACGAGAGTAAACGTAAAAAGAAGGTTTTACAAGACTCACGTTAACAATATTGCAGCAGTACGCACACAATCGAAGCGCAGTAAGGATGGCTAGTGTAACTAGCAAGAATACCACGAAAGCAAGAAAAAAGAAGTACGCTATTAACTATTAACGTACCTGTCTCTTCCGAAACGAATGAGTACTGTATCTATGTGTGCGCTACCATCGAATCACGAAAGTCT
+
?ABC@BBCBBBCA@@GBBBCCB;:;09@@9BCBAA<>B>@@??@;B<@@@B?BBAA;<<<+@978BBECCC???8=<?>>?>1?B=B=@@@7ABB?BAACCBDEDAC@BB@BBB@CBABBCCCBBCCCCBAA<BCCC?AAA@CCBB<@<@@@=ACCCCDBA@CBBCCB?BB>@@A>AABEB>A@@;::9999%9>;>A@BCCBB@<>;;=AA7>:=CB@@>@C@@@BB?B@BDE>BBC@BBBBBBBE???CCDBABDBBBBBBBBC@A>>>A=@?88;A@9@:::
@ATNG8:04093:06627
GATGGTAGCTATACGTATATCTATGTACTCATTCGTTTCGGAAGAGACAGGTACGTTAATAGTTAATAGCGTACTTCTTTTTCTTGCTTTCGTGGTATTCTTGCTAGTTACACTAGCCATCCTTACTGCGCTTCGACTGTGTGCGTACTGCTGCAATATTGTTAACGTGAGTCTTGTAAAACCTTCTTTTTACGTTTACTCTCGTGTTAAAAATCTGAATTCTTCTAGAGTTCCTGATCTTCTGGCTCTCGTAGACAGATACTACCATCGAATCACGAAAGTCT
+
?@?D:@@@@@;=====BBCBBBBC@:959@?A;@;;;0;@=@;AA@@@BB>BCDCB?B?BBBC?B?ADCBBBBA@=?>???.?A=ABBB>BBAA<>??<?A>@@AAAA;??AABBBB?BBC@A=>>>??878=B@A;;;@B@@@@@@???=;;:C:>>B=@@<@<>>>@>>>@@6::@??2?9>988888(8>===7;9<;::;;@?8====.<;;;K;?;>A=@?>AAAA;?;?@AA@@766;4;-----99=>==>:9=:///6776:=8==?>>BB:B>>>
@ATNG8:04097:06619
GATGGTAGCATCATGCATATCTCACCAGAAGATCAGGAACTCTAGAAGAATTCAGATTTTTAACACGAGAGTAAACGTAAAAAGAAGGTTTTACAAGACTCACGTTAACAATATTGCAGCAGTACGCACACAATCGAAGCGCAGTAAGGATGGCTAGTGTAACTAGCAAGAATACCACGAAAGCAAGAAAAAAGAAGTTCGCTATTAACTATTAACGTACCTGTCTCTTCCGAACGAATGAGTACTATGTAGAGCTCTATACTACCATCGAATCACGAAAGTCT
+
//:;7<@??BA@@9;;BBCEDBBBCADCC@CCEBBB?B?BAA@@@B?BB?D@DC???B=B+C=>>::==BB?>>779;BBBB5BDAC?BBB:BCC>BBCBBBC;;9;@CB@CBC@CDCCCCCCFCCAAABBB@CCBB@BCBBCCA@>C@CBB?A@?@BCCC@BBABBF@BB?BBB<?????8??@=AECCCC)BB?AA>AAA@@@4819@CA<@:>>@??;?@;;;>==A<AB<A>><>>>>AA>=>?A>>ABBBBB=<<;AAAA:=??@A=AA<>655,8===
@ATNG8:04099:06607
GATGGTAGTGTCAGTGCGCGTCGTCCAGAAGATCAGGAACTTCGTAAGAAGAATTCAGATTTTTTAAACACGAAGAGTAAACGTAAAAAAGAATGGTTTTTACAAGTACTCAGCGTTTAACAATATTGCAGCAGTACGCACACAATCGAAGCGCAGTAAGGATGGCTAGTGTAACTAGCAAGAATACCACGAAAGCAAGAAAAAAAGAAGTTACGCTATTAACTATTAACGATACCTGTCTCTTCCGAAAACGATGAGTACGGTGTGACGTACGTGAGCTACCATCGAATCACGAAAGTCT
+
99CC:?GBCA?@BBB<@;=>9999:59;;8;;;@<=494772////)/72771735555===;=#33(366//)////99/83444444#45.556::::*///4///666-//777.98>>9>6615::5398849444::<<8>AAC?B=@CD=AB;A9?::29?>>AB@@;>>=:>>:>@=@@?588A??9:7719999999#39388/33:888@>B8B8=86:78>>?9<755277772722222&22222622288,2278=666=<<>>AAAA@@=@@@::5:C@@ABB<A?>>
@ATNG8:04108:06635
GATGGTAGCATCATGCATATCTCACCAGAAGATCAGGAACTCTAGAAGAATTCAGATTTTTAACACGAGAGTAAACGTAAAAAGAAGGTTTTACAAGACTCACGTTAACAATATTGCAGCAGTACGCACACAATCGAAGCGCAGTAAGGATGGCTAGTGTAACTAGCAAGAATACCACGAAAGCAAGAAAAAGAAGTTCGCTATTAACTATTAACGTACCTGTCTCTTCCGAAACGAATGAGTACCTCTCAGACGCTCGTCCTACCATCGAATCACGAAAGTCT
+
CCAB?BCDCCCCCAABCEDCCCCFF@BCD@BBCD@;7;9=>CABBB?BB?B=??BBABBB+@=AABBBCBB88929@ABCCC5CB@B@CED;CDE@CCCCCCC@A?@@DD@CCC?BBCCDCBBBCCGCBBBD@CDBB@BBCBAAAB?C@DCC@CBCBBCCB@CBCBAA>ADAEED>????A5=9939=<<<.=A=@@=?A?89305/7=>>;>:@@@@>7=;///@@171;?>7>?>:>>?>A>=:==?>?A;888====B=BBB=B888A<@@@B>>>9>:::
@ATNG8:04110:06636
GATGGTAGCAGACGTGACAGAGCGCCAGAAGATCAGGAACTCTAGAAGAATTCAGATTTTTAACACGAGAGTAAACGTAAAAAGAAGGTTTTACAAGACTCACGTTAACAATATTGCAGCAGTACGCACACAATCGAAGCGCAGTAAGGATGGCTAGTGTAACTAGCAAGAATACCACGAAAGCAAGAAAAAAGAAGTACGCTATTAACTATTAACGTACCTGTCTCTTCCGAAACGAATGAGTACTATGTAGAGCTCTATACTACCATCGAATCACGAAAGTCT
+
88@A@AABA:69=<;A@@A;??99;?BBCACCCBBB=B?A@@@@@B@BBAK?@@999999)78;<;>AA?>>=B=BCCCFEE5BB@B?CCD=CCC@CBAABBC;;7;?BB@CCC@BAAABCCCCCCBCBCDD?CBBB?@AAA@@?A=A?BAA?CBCDECCB?BBBBCB???<?B?:@@>>?8<@?=@AAABB(BB?B???BAA=>5;7;:DD:=:=>B;;9;B@@@AA?B@CCC=BBB?ABABBBBBBAABBCBB?;;;ABA@??A=B@>>=;>@;;?A@8@000
@ATNG8:04111:06643
GATGGTAGCGCACACATAGATACAGTACTCATTCGTTTCGGAAGAGACAGGTACGTTAATAGTTAATAGCGTACTTCTTTTTCTTGCTTTCGTGGTATTCTTGCTAGTTACACTAGCCATCCTTACTGCGCTTCGATTGTGTGCGTACTGCTGCAATATTGTTAACGTGAGTCTTGTAAAACCTTCTTTTTACGTTTACTCTCGTGTTAAAAATCTGAATTCTTCTAGAGTCCTGATCTTCTGGGATGTGTGCGCAGTGCCTACCATCGAATCACGAAAGTCT
+
;=BD@BBBAACBBBBCBCCABA@@A?;?@BIH?ABBD?@@>@<<<><<;C:>===@<C<BBBA6;96=>BAB<<B<?@CCC29:89??C=B@A@?BAA?AC?;;;DDDAIBCBBAAA@D;;6;>C<;;<;DE@;;;C>BABCCCECGEEBBBB@@<@@@=@BADAH@A@BCC@B=@BCBC:B?C@BBCCB2@BAAF?ECBBCCCC@A5;;;;*;AABC?B?BC@@@@CA?<;6;BABCB?BBFF?K;;=BB@@;;;;;;;?CBB@CCFEE@B@BCCCC<C;;;
@ATNG8:04112:06627
GATGGTAGTATCTGTTACGAGAGCCAGAAGATCAGGAACCTAGAAGAATTCAGATTTTTAACACGAGAGTAAACGTAAAAAGAAGGTTTTACAAGACTCACGTTAACAATATTGCAGCAGTACGCACACAATCGAAGCGCAGTAAGGATGGCTAGTGTAACTAGCAAGAATACCACGAAAGCAAGAAAAAGAAGTACGCTATTAACTATTAACGTACCTGTCTCTTCCGAAACGAATGAGTACTGTATCTATGTGTGCGCTAATCGAATCACGAAAGTCT
+
CDCD@DDBBBBBCCD@DBCCCCBB>BBB?BBBBBB?C?B?BCDD@DD?C@CDCBBBBB5BACCCCDCBBBBB=@@99999)9B>A9AAA:AACGBBDBBBBBD@A>??;?@@<@AAABBAA>>>>AAA<=9<???:==??<==@<@=B>A>ACBBBAAC?CCDC@?>?D?BCB?AA@BA9>><8<<<<<,<@:@@AABB@AA<?<?CBC?C?BB@@A?CBBB:::<A<AAD;BBB?CB?????AABAAABBAAFCCCBBBCC?BBAA>@B??>>>7><>=
@ATNG8:04124:06614
GATGGTAGCGCGACGAGCGTAGACCCAGAAGATCAGGAACTCTAGAAGAATTCAGATTTTTAACACGAGAGTAAACGTAAAAAGAAGGTTTTACAAGACTCACGTTAACAATATTGCAGCAGTACGCACACAATCGAAGCGCAGTAAGGATGGCTAGTGTAACTAGCAAGAATACCACGAAAGCAAGAAAAAAGAAGTACGCTATTAACTATTAACGTACCTGTCTCTTCCGAAACGAATGAGTACGTGTGCGACGTGTCTCCTACCATCGAATCACGAAAGTCT
+
55<>9<@AB@@@ABBBBCBCEB;;;,;AB>ABBA;;7;=AABBBBCABB?B@BBAAADDD3C?BBCCCBCBBFB>BAABABB2AB?B<BAB9ADCAD<;;BBCBB?B?BB@CBC?CCCCBBCGCBBCBBBBB=AA;;8;@CDBBBC?B@CBB?BCCBCBCC?BBCBAA=AA=AA@299?>?8;<<9989999%9;;9?8>B9<=:35128AA4>:>@C@@=?@@@@BC?A?BAA:??A?BBBBBBBBCCCCBB??;===>>><@@A=A@?>>:=AAB???8????
@ATNG8:04125:06627
GATGGTAGGCGAGAGTGAGACGCAGTACTCATTCGTTTCGGAAGAGACAGGTACGTTAATAGTTAATAGCGTACTTCTTTTCTTGCTTTCGTGGTATTCTTGCTAGTTACACTAGCCATCCTTACTGCGCTTCGATTGTGTGCGTACTGCTGCAATATTGTTAACGTGAGTCTTGTAAAACCTTCTTTTTACGTTTACTCTCGTGTTAAAAAATCTGAATTCTTCTAGAGTTCCTGTTTCTTCTGGGTGCGCTACAGTCTCTCTACCATGAATCACGAAAAGTCT
+
9:C>:=BB@BBBBBBCCCCC;69>CDCCCCAA?BCCD?DD@B@BBBBCCC@CBBBC?C@BBBC=A?CDCB@@BB?<9999+3;6=@BB=BCCC>AAB?>>;88:BBC?BBDCBBA@;>77.5/5<<=A>7737AAA=AAA@;<<<=@@@@A@@?189;5;>;>;@A;;<@@@@:>====2=7=7;;;;;+;>==<+//////:;8<597875%5222:37277398889882726333'...2555.-..989///55;=<<999:77//83///53333+39:=
@ATNG8:04088:06658
GATGGTAGCACACGAGATCTCATCGTACTCATTCGTTTCGGAAGAGACAGGTACGTTAATAGTTAATAGCGTACTTCTTTTTCTTGCTTTCGTGGTATTCTTGCTAGTTACACTAGCCATCCTTACTGCGCTTCGATTGTGTGCGTACTGCTGCAATATTGTTAACGTGAGTCTTGTAAAACCTTCTTTTTACGTTTACTCTCGTGTTAAAAATCTGAATTCTTCTAGAGTTCCTGATCTTCTGGATATGAGTGACTCGTGCTACCATCGAATCACGAAAGTCT
+
9:CC;?CBBBCBBBCDCCCCCCGCBBBBCCA@?@DDD>CC<A?AECBC@@?ACBBB@C>?@CC@D@CBBBBBBBB?@@A@@.@B>@BCC>B<BB@AAC@DC=???A:949@A@AABB?BBB?C?B@>>=:8:=B@?>=AAAAA==<??ACAA88::===<AA<A<BAAA@????8=;;;:1:=A5:6;;;,<;<==+//66888?AA=@@@@/@;;:@<?;?A=AAAA:9:9=-//7367+//<6::==@@=>>@A@@@BBBA>><>??::7:=A<;;;29///
@ATNG8:04089:06697
GATTAGACATATCGTACTCTCTGTACTCATTCGTTTCGGAAGAGACAGGTACGTTAATAGTTAATAGCGTACTTCTTTTTCTTGCTTTCGTGGTATTCTTGCTAGTTACACTAGCCATCCTTACTGCGCTTCGATTGTGTGCGTACTGCTGCAATATTGTTAACGTGAGTCTTGTAAAACCTTCTTTTTACGTTTACTCTCGTGTTAAAAATCTGAATTCTTCTAGAGTTCCTGATCTTCTGGGCTGCGCTGATATGCGCTACCCATCGAATCACGAAAGTCT
+
BCB?CBBDDCBBCCCCCCBCCDCBCCCCAA>@CCC?BB@E@DBBBBAAABCC@?>?>???A?A8=BBAA@===6??===+@@7AAA?6BBBB?BBB?BA=><>@@B????BB?@A<A@@<@<@@@BA?>><>===;?===>>??>>???A===5;:;;?@<@<>>>@@BAAA=>>=>>2>9>9::;;:*:=667.6/////<;9>4:8:7(5:97;;A;@?;>>>A:;;6:5:>==>?777<@6=///@=//7@?>>>===:::/:::797::///<=49985
@ATNG8:04090:06663
GATGGTAGTGTCAGTGCGCGTCGTCCAGAAGATCAGGAATCTAGAAGAATTCAGATTTTTAACACGAGAGTAAACGTAAAAAGAAGGTTTTACAAGACTCACGTTAACAATATTTGCAGCAGTACGCACACAATCGAAGCGCAGTAAGGATGGCTAGTGTAACTAGCAAGAATACCACGAAAGCAAGAAAAAGAAGTACGCTATTAACTATTAACGTACCTGTCTCTTCCGAAACGAATGAGTACTGTATCTATGTGTGCGCTACCATCGAATCACGAAAGTCT
+
;<CC@DDFCBB;;9=<@BDDBBBBB=@@A;BBBBAC@B@CCCBAA?AA7;6;AABBCCC3C?B@?;<;=AB<=4::33777$7718?BCC:BBB?A979A?>?B>A>@>:>888)9>=>>?@AAB@@A@@>>:==@@>===?===>=A=??B?BBB:::CC?BBAABB?BA?BBB@AA>>>8>>?9?@@@@2@=8=?;;6;=//,/58;98187<=<8818A=;;;;:>:><;1700)088:-//=:::BB>;;@@B>?@BBEFC?CB>>:=AAAA???6;;>>
@ATNG8:04092:06680
GATGGTAGTGGTCATATGAGAGTGTGTACTCATTCGTTTCGGAAGAGACAGGTACGTTAATAGTTAATAGCGTACTTCTTTTTCTTGCTTTCGTGGTATTCTTGCTAGTTACACTAGCCATCCTTACTGCGCTTCGATTGTGTGCGTACTGCTGCAATATTGTTAACGTGAGTCTTGTAAAACCTTCTTTTTACGTTTACTCTCGTGTTAAAAATCTGAATTCTTCTAGAGTTCCTGATCTTCTGGGTCTCTCTCTCACGCACTACCATCGAATCACGAAAAGTCT
+
55<=89>;9926?C???==BCCCCCCA@;=>54.4444)5<8>:@@@BBBC@FAAA<?B?@@@C?C?C99:B@@@A<99999'9>5;@CB<B@@@?BCC@CGBABABBB?BCCCCCBA@CCCACAFCBCABAD?AACB@BCCCCDGCCCHCCCCBB?CAA>AB?B>BBBBBB??@?ABBDC9D?C?BBBBB,??:::.99CAAABAAA?BCCC5CBBBB>B>BBACDCDDBC@C@AAABBB@CCCC=BBBBBBBBBB@@A@@@>@@;@?A@@<??@?::::*9??=
@ATNG8:04094:06651
GATGGTAGACATATCGTACTCTCTGTACTCATTCGTTTCGGAAGAGACAGGTACGTTAATAGTTAATAGCGTACTTCTTTTTCTTGCTTTCGTTGGTATTCTTGCTAGTTACACTAGCCATCCTTACTGCGCTTCGATTGTGTGCGTACTGCTGCAATATTGTTAACGTGAGTCTTGTAAAACCTTCTTTTTACGTTTACTCTCGTGTTAAAAATCTGAATTCTTCTAGAGTTCCTGATCTTCTGGGCAGACTCTCACACGCCTACCATCGAATCACGAAAGTCT
+
AAEE@CBBBBCBBBBCBCCCCDCBECBBBA@@=ADBD=BA>B@CC@@@BB@BCBBAAC?BBBB>B?BBBBA?>38,38889+8=6A?=;5;0.(.).--)/9466:97707AB?@@??;?AA<A<???@@@AA=B@@?;@@AAAAA;;;A??888>:<<><AE<>;>@@@@@@>><>?ABA5A;>:>>AAA/AA>@@9>>@;::>>;;5;>>>/>;;;D=A=AA<ABBB;;;=@=@@AB:96:>?A:A>>>==@AAAAAAAA<@@@<@>><<9<?=<>>>9>AAA
@ATNG8:04098:06660
GATGTAGGACGAGCGTCTGAGAGGTACTCATTCGTTCGGAAGAGACAGGTACGTTAATAGTTAATAGCGTACTTCTTTTTCTTGCTTTCGTGGTATTCTTGCTAGTTACACTAGCCATCCTTACTGCGCTTCGATTGTGTGCGTACTGCTGCAATATTGTTAACGTGAGTCTTGTAAAACCTTCTTTTTACGTTTACTCTCGTGTTAAAAATCTGAATTCTTCTAGAGTTCCTGATCTTCTGGTATACACACTCGCTCGCTACCATCGAATCACGAAAGTCT
+
CCCCBCB?A@999ABCBBACBCB?BBBCBBA?ACC@BC?C@CCCCDCC@BBBCCAC@CCCC?@=BCEGDDDDD=:99::*:A=BBBB>BBBEACCCAHG?;;;BBCACJDCCBBB@CCC?C@CCBBBCBA?BCCC>BAAAAABCCBBCCBBBB@CCC?BD@D?AACDDCBBB?C@@AA9AADADDGGG1AADED>CCEEDDCCCD@BBBC5BCCBD@C?BB@CCCCA@@@C@AAACBB?BCCACCBBBDDBBBCBBBBBBCCC@CCCDD?BABAA@@<BBAB
@ATNG8:04102:06670
GATGGTAGATATATGCACGCTCTACCAGAAGATCAGGAACTCTAGAAGAATTCAGATTTTTAACACGAGAGTAAACGTAAAAAGAAGGTTTTACAAGACTCACGTTAACAATATTGCAGCAGTACGCACACAATCGAAGCGCAGTAAGGATGGCTAGTGTAACTAGCAAGAATACCACGAAAGCAAGAAAAAGAAGTACGCTATTAACTATTAACGTACCTGTCTCTTCCGAAACGAATGAGTACACATCGTCGTGTCGTGCTACCATCGAATCACGAAAGTCT
+
;>CC@CCAA@CBCBCCCCCCBBCBA;@@@<>CCCBB@B@CCCA@AB@DB@B?CC??@BBB3B@CCBAAAABCCD=AA:;;;;*;B?C?CCC:BBC?BAAABBBBB9;9;B?BBC?BBCCCBCBCCJCBBBBA=BB<;8;CBCCCDB?B@B;;9<CCCCCCD?AABB??>?>;>?<7==A;=;873/77899(:A?BBBBBBFBA:=:>AAA;><>>BBE@CCBBABA?A?AAA<ADD?CACCCBBBCAAACCCCBAA::9AAA>@<@DEBB?BCBBBBB<ABAA
@ATNG8:04106:06651
GATGGTAGCACGACACGACGATGTGTACTCATTCGTTTCGGAAGAGACAGGTACGTTAATAGTTAATAGCGTACTTCTTTTTCTTGCTTTCGTGGTATTCTTGCTAGTTACACTAGCCATCCTTACTGCGCTTCGATTGTGTGCGTACTGCTGCAATATTGTTAACGTGAGTCTTGTAAAACCTTCTTTTTACGTTTACTCTCGTGTTAAAAATCTGAATTCTTCTAGAGTTCTGATCTTCTGGGTCTCTCTCTCACGCACTACCATCGAATCACGAAAGTCT
+
66>>;?CCCDA@<=DCCDCCCCBBB@AABCBB?BBAB?BC@C@ECCBCBC@CBBBD@D?BABC@B?AABBBCDBC@BBB@A2@@;@::9(3=>>?BBB@AA=???BCC?BBBBBBBB?BBB>?=A>>>BA>><::;B=BBAA88:@AAADA=?>A=?>>;>A<A<AAAAA???><AAACD;D7:5::777)9=889.6/////=9<?<@@@@/@AAAA=B<>><>@@@=>><>>ABBBB:==@@:@@@A>>>A>>@AAA@?>>>9<<>>@;A8:8A?A9A:::
@ATNG8:04108:06667
GATGGTAGCACGAGTCACTCATATCCATAAGATCAGGAACTCTAGAAGAATTCAGATTTTTAACACGAGAGTAAACGTAAAAAGAAGGTTTTACAAGACTCACGTTAACAATATTGCAGCAGTACGCACACAATCGAAGCGCAGTAAGGATGGCTAGTGTAACTAGCAAGAATACCACGAAAGCAAGAAAAAGAAGTACGACTATTAACTATTAACGTACCTGTCTCTTCCGAAACGAATGAGTAACGATGAGAGAGCTCTCTCTACCATCGAATCACGAAAGTCT
+
9;AB9=BAB9;96:=ACBAA@BCCE@CCC@CCBCBC=@=AABBA;;6;A>A>BCA@@===,>=ABC@??CBCCC=BBBB@??2=?;>2978&73949:<A??<@A>A=A==A@>9>???BAA@@@A=;=A@@<?@?C:=:;;A@88181:=A=B?????AA>ABB?BB?BD=??B?@AAA@9?9:37<;<<.8:5::56///89;0;5;;;:;>7:////5;865777.2,2==-58@4<;:988433337882225766788558>8=>AAA;??;;;>A5>:;;
@ATNG8:04114:06681
GATGGTAGCTCTGCTCTGACTCTCGTACTCATTCGTTTCGGAAGAGACAGGTACGTTAATAGTTAATAGCGTACTTCTTTTTCTTGCTTTCGTGGTATTCTTGCTAGTTACACTAGCCATCCTTACTGCGCTTCGATTGTGTGCGTACTGCTGCAATATTGTTAACGTGAGTCTTGTAAAACCTTCTTTTTACGTTTACTCTCGTGTTAAAAATCTGAATTCTTCTAGAGTTCCTGATCTTCTTGTGTCGTCTATCATGTACTACCATCGAATCACGAAAGTCT
+
;<DC@CCFCCCBCCCCCBBCCHECB@AACC@@>@DDB>BB@C@BBBCCCE@CCCCCAC@CCED?CIDCIDCCCCEABBBBB2BC?AABF>BDCCACCGACC:;;BBBDACCDDDCCC@CCB=@<AB@@@BBB?ACBB@CCCCDBBADCCCCDD@@<ADGA??<?@CCDCCBCBC?BBBBB9B=B>;;;;:*:DBCC=EDDCCCCAA@?BBBB0AAA;;8;=AB?CCCCBAA?C@CCCCBB?CD@ECABACDBBBCCCDAABBDFG?@@BAA?BCBBBCC=CAAA
@ATNG8:04129:06662
GATGGTAGTCTCAGATAGTCTATAGTACTCATTGTTTGGAAGAGACAGGTACGTTAATAGTTAATAGCGTACTTCTTTTTCTTGCTTTCGTGGTATTCTTGCTAGTTACACTAGCCATCCTTACTGCGCTTCGATTGTGTGCGTACTGCTGCAATATTGTTAACGTGAGTCTTGTAAAACCTTCTTTTTACGTTTACTCTCGTGTTAAAAATCTGAATTCTTCTAGAGTTCCTGATCTTCTGGGTCTCTCTCTCACGCACTACCATCGAATCACGAAAGTCT
+
A996;>>BBBBBBBCBBBCCCCCCCCAAABA@=::;.<=B?CEAABCB@CBBCBAD?BACE@B?BBBBCBB?>887333$778899:,8;;??B?>9>B<999C>?;>BB???CB?A@@<@<@A=<<:::5::;:=A@@@A>>>>=A@@@===5:;;8==;?;???@@@A@A<@@ACC6>;?=@=@@@,;=<@@-//;9666:;<47777+7///=6;7?A=AB>>>@A=A<???@A@;>>@@:??=>=A::8>>@@@A??@?<?@@@@;====>=A:A996
@ATNG8:04129:06666
GATGGTAGTGTCATATGAGAGTGTGTACTCATTCGTTTCGGAAGAGACAGGTACGTTAATAGTTAATAGCGTACTTCTTTTTCTTTGCTTTCGTGGTATTCTTGCTAGTTACACTAGCCATCCTTACTGCGCTTCGATTGTGTGCGTACTGCTGCAATATTGTTAACGTGAGTCTTGTAAAACCTTCTTTTTACGTTTACTCTCGTGTTAAAAATCTGAATTCTTCTAGAGTTCCTGATCTTCTGGCTCTCGTAGACAGATACTACCATCGAATCACGAAAGTCT
+
45::7<<>;;666>>=<=>><<<<<<<BAAAB?CBBC<;;69.4::;;;;:><>=>:?9<<<;.925:9/----8(-----$---(/9<<266557;5;65@456=BBB@CCCCHCEG?BAB?B=AABBAAAC?BB;;8;BBBBCCCCCCBBCCBA>BBB>BB@D@BBB;;;A@@<@;;;;.:5;5:;;;;*;;>>@5@;;999@<<<9>>>>+><<;A6?;>=99;:::9@;@:??B99:<?@C?BC;;;CCCDDCCBBBG@AAD@C;;;B>A@@@BBB=BDBB
@ATNG8:04084:06728
GATGGTAGCATCATGCATATCTCACCAGAAGATCAGGAACTCTAGAAGAATTCAGATTTTTAACACGAGAGTAAACGTAAAAAGAAGGTTTTACAAGACTCACGTTAACAACATTGTAGCAGTACGCACACAATCGAAGCGCAGTAAGGATGGCTAGTGTAACTAGCAAGAATACCACGAAAGCAAGAAAAAGAAGTACGCTATTAACTATTAACGTACCTGTCTCTTCCGAAACGAATGAGTACTATGTAGAGCTCTATACTACCATCGAATCACGAAAGTCT
+
//:<49=??BBBCCCCCCICCBBBC?BBI?AACBCC?B=A@@;;9B:>?7?<??<>===?+@:?@CDBBBBBAA;==;;;;;*;?=>5:99&5::7=966CC>BB?C@;;8;@@=@CFCCCECC@@?AAA@A?A@9959BA>@@00,0;=;=;???ACDDF?999CAA=9937=868899=7<::455678(6=9B@@????<=5;5;=>>:>:==AAB?BBBABAA?B>A@@;AAA>BCBBBCBBBCCBBBBBBBCBB@>==>B:>====8=>>>@A@;@AAA
@ATNG8:04086:06709
GATGGTAGCATCATGCATATCTCACCAGAAGATCAGGAACTCTAAGAAGAATTCAGATTTTTTAACACGAGAGTAAACGTAAAAAGAAGGTTTTTACAAGACTCACGTTTAACAATATTGCAGCAGTACGCACACAATCGAAGCGCAGTAAGGATGGCTAGTGTAACTAGCAAGAATACCACGAAAGCAAGAAAAAAGAAGTTACGCTATTAACTATTAACGATACCTGTCTCTTCCGAAAACGATGAGTACTGGCGTCTCACTCTCGCCTACCATCGAATCACGAAAGTCT
+
CCDEAECBCB@@@AAACCDCC?A;;49AB=@BBBBC@B?00///)/:69:6?9993337333#7,3777:7A@=B=5;=;4444'4=39.5555$5;;8=>@?><<5;;.;>CC?D@A>@BBBBAAABCCCDCDCD@BBBB>ABAAAAAA=A=@;;9<ECCCCCC?@A@?BC?BB?BB@8>>777)37719<><>>&;>:00,0@=@@B@<@=@@A@=B5;888;<78868:781742555'222257222522+224::<458??BBF@BBB?BBBBB@AB??@AA;@;::
@ATNG8:04086:06740
GATGGTAGAGAGAGCTCTCTCATCGTACTCATTCGTTTCGGAAGAGACAGGTACGTTAATAGTTAATAGCGTACTTCTTTTTCTTGCTTTCGTGGTATTTCTTTGCTAGTTACACTAGCCATCCTTACTGCGCTTCGATTGTGTGCGTACTGCTGCAATATTGTTAACGTGAGTCTTGTAAAACCTTTCTTTTTACGTTTACTCTCGTGTTTAAAAATCTGAATTCTCTAGAGTTCCTTGATCTTCTGGTGTCGTCTATCATGTACTACCATCGAATCACGAAAGTCT
+
BB;<8;9<9A;??AC<<=>CC>>=<566;>>>BCCCF>CC?B@BC;;;AA6;9ABB=B9;9??7;<@@CCBAA;@7;=;;='<<87737.7<<?8=799-999(77339918333:8<<544:6=5::><888@9>A<=7;;==@@@A;::=<<88:)///(//(/06:;<8>?>>9=<><=-9)//)/7<<>,--77=-3---;;9;555./=>=,=//-7072///9;88986<-/-/=7:;9///6666=@888?AAA@@>==>=>;>;;;B=<;///6;6;9::
@ATNG8:04093:06709
GATGGTAGACATATCGTACTCTCTGTACTCATTCGTTTCGGAAGAGACAGGTACGTTAATAGTTAATAGCGTACTTCTTTTTTCTTGCTTTCGTTGGTATTTCTTGCTAGTTACACTAGCCATCCTTACTGCGCTTCGATTGTGTGCGTACTGCTGCAATATTGTTAACGTGAGTCTTGTAAAACCTTCTTTTTACGTTTACTCTCGTGTTAAAAATCTGAATTCTTCTAGAGTTCCTGATCTTCTGGATACACTCATGGCACCTACCATCGAATCACGAAAGTCT
+
99?@<BBBBBBBBBCDDCCCECCCCGBBBAAA?BBBD?BB?B@@@@BB@A>@BDCC?C?DABB?C?BB?@;:9//(/66666%6:5=@><3=00)09=000(7<3<=@:=B>BBBBA?>=:>AD;@<>>>AA???<@@@@<@AA>>>AA?@@AA=>=@<>>>=>>:==???A@@@AA;A::::3:;A89:999+:?>@@9@@?@AAAA:93:===+<>>>B<A=AA<BB@@>??<A=BBCC::8;>D>EA?????==6606;;6<995=A==><>>>===@6;///
@ATNG8:04096:06723
GATGGTAGCACGACACGACGATGTGTACTCATTCGTTTCGGAAGAGACAGGTACGTTAATAGTTAATAGCGTACTTCTTTTTCTTGCTTTCGTGGTATTCTTGCTAGTTACACTAGCCATCCTTACTGCGCTTCGATTGTGTGCGTACTGCTGCAATATTGTTAACGTGAGTCTTGTAAAACCTTCTTTTTACGTTTACTCTCGTGTTAAAAATCTGAATTCTTCTAGAGTTCCTGATCTTCTGGTAGAGCGTGCATATATCTACCATCGAATCACGAAAGTCT
+
AC@@>AMEBAABCBBABHBA<ACBBBBBBCBB@BCDI?CCACACCCDDBB?BCBBB?C@CCCC=B?CCCCBBBBB?BCCCC2BC@D>>>:?AAB?BBA???<?>>A>>;?BBBDBCC?CCC>B?>AA==>>><??@@<AAAA?>??@@AA????@<:;:=AA<A=;;;@@@@@A<>>>CC5B>G<;;9:9+:<>>A3::<9:9<:==18889(6>??A<A:;;7;A==<;;=C=??>>>@7;;A;@@@888===AB888>=AAAA=;;;@@=A===@@D8>>AA
@ATNG8:04098:06722
GTTGGTAGTGTGTCTCTGAGAGTAGTACTCATTCGTTTCGGAAGAGACAGGTACGTTAATAGTTAATAGCGTACTTCTTTTTCTTGCTTTCGTGGTATTCTTGCTAGTTACACTAGCCATCCTTACTGCGCTTCGATTGTGTGCGTACTGCTGCAATATTGTTAACGTGAGTCTTGTAAAACCTTCTTTTTACGTTTACTCTCGTGTTAAAAATCTGAATTCTTCTAGAGTTCCTGATCTTCTGGAGATATCATCAGCGAGCTACTATCGAATCACGAAAGTCT
+
BB@B?BAB;<<AAA@@@BBBBHCCCCCCCCCC??>?A9@@>B?BCCCCCD?AAA;;9;?CCBB?B?BBCCCBBBA?AAA@@,00+/0AA<B=BB=B90+/>+00@@@DACFDCCCCE@BBB@C?CCCCCDFD@BBBC@CDCCCCCBBBBBBBCBB?BBC@BE@D@CCBBCBBBB?A@@@@7B?C=ABCCC5CC@@@=ACBBABABAB@CCCC5CIH;;;;@CC@CBDCBBC?@=@CCBBB>AAD;:;CBCBBCBCCBCCBDCCCCDBCC@@?ACCBCBC=BCBB
@ATNG8:04100:06748
GATGGTAGCGCGACAGCGTAGACCCAGAAGATCAGGAACTCTAGAAGAATTCAGATTTTTAACACGAGAGTAAACGTAAAAAGAAGGTTTTACAAGACTCACGTTAACAATATTGCAGCAGTACGCACACAATCGAAGCGCAGTAAGGATGGCTAGTGTAACTAGCAAGAATACCACGAAGCAAGAAAAAAGAAGTACGCTATTAACTATTAACGTACCTGTCTCTTCCCGAAACGATGAGTACGTGTGACGTACGTGAGCTACCATCGTTCCTTCTGAGTCT
+
778:6:@>@554;5555599;>>>7<A@8<655<<7;7:<<555;7::7:499;<<<==+<8<;>?=;;<877)7<>>CCC1BB;=.555&555.5<99;@554.4.493=//)/////7:<55599559?;<9968;>@@?@>>?C?<??@EEBBBA@=899777/)/84///(/66837774337333#3968344887:A89:;;<=7;287>@@4:5<5339100(/994;//--7-//6686///;//5:;;;::9877,3338:4:6<78<<><55/
@ATNG8:04101:06722
GATGGTAGCACACGAGATCTCATCGTACTCATTCGTTTCGGAAGAGACAGGTACGTTAATAGTTAATAGCGTACTTCTTTTTCTTGCTTTCGTGGTATTCTTGCTAGTTACACTAGCCATCCTTACTGCGCTTCGATTGTGTGCGTACTGCTGCAATATTTTAACGTGAGTCTTGTAAAACCTTCTTTTTACGTTTACTCTCGTGTTAAAAATCTGAATTCTTCTAGAGTTCCTGATCTTCTGGGCAGACTCTCACACGCCTACCATCGAATCACGAAAGTCT
+
=>BB?BAA@CCC996?BCCCFBCBCBBBB@@A@BBBK>CCAG?BBBBBBB@BCBCC89;;CDD@C?BCBAAACAA;???@?.=<99???7?@AB=@@B?BD>????BB>BABBCCBB?BCD?B?BB<@B===:?A::7:?@<=>@>><@?><<7818==>?3@=???BB@CCI@CABBA7A@C=;;;;;*;CCCC>BACCDDC@A@=@@@@0@99;@?@=A@=@@??:8:?B?BBCBBB:::BB=BAAAAABCCAAAA@>;@AC=>::::5:::>:::6;A@@
@ATNG8:04102:06707
GATGGTAGCACGACACGACGATGTGTACTCATTCGTTTCGGAAGAGACAGGTACGTTAATAGTTAATAGCGTACTTCTTTTTCTTGCTTTCGTTGGTATTTCTTGCTAGTTACACTAGCCATCCTTACTGTGCTTCGATTGTGTGCGTACTGCTGCAATATTGTTAACGTGATTCTTGTAAAACCTTCTTTTTACGTTTACTCTCGTGTTAAAAATCTGAATTCTTCTAGAGTTCCTGATCTTCTGGGTGTATCAGCGAGTATCTACCATCGAATCACGAAAGTCT
+
;>DD@DA@AB<A<==>>@666>A;=;;;555A<@?BB:@@:?:??@@;@D?BBA??<?5::<<7:7?BA@@9933-33333$3717333(337-34<338*8=8<>@=>?;?BBABBBB?CBB?@<@AAAB888<>BAB7;;;;??>>=>C>><;;A=;;;=?A=A<A?@?A@5::088;??2?<A8;:BCB/>=>AA:AA@:;:??>>57777+7///;6<9AA=???;;;:=B;>>>B==8==<<4::::::8///669=;=<<9,--9--+-37<///,8>=>
@ATNG8:04104:06745
GATGGTAGTGATACAGATCAGACACCAGAAGATCAGGAACTCTAGAAGAATTCAGATTTTTAACACGAGAGTAAACGTAAAAAGAAGGTTTTACAAGACTCACGTTTAACAATATTGCAGCAGTACGCACACAATCGAAGCGCAGTAAGGATGGCTAGTGTAACTAGCAAGAATACCACGAAAGCAAGAAAAAAGAAGTACGCTATTAACTATTAACGTACCTGTCTCTTCCGAAACGAATGAGTACGATGAGATCTCGTGTGCTACCATCGAATCACGAAAGTCT
+
<<BB@CCBBBBDBCCCCBBBGBB<C?AAC@BBCCB=<><?BBA@@??AA>B>A@BBBCCC3B?BBCCCCAACCD=BBBDGCC5;;8;;AAB:CCC@CCCCCCD:::0;5;B=ABA<ABBBCBCBECGCCCCCC?AA;;6;A@@@A@@<@=B@@=@BBBC@@@@CECBCB?AA?AAA?BBBBD>><<9999:::%:<9<@@ACBBCB?B>;;??5:5:>@@@@BB@@@BB?B?BBF>CBC?BBBCCB??@CBBBB999BAAA>898@@=@?@@A===::;;;0:@==
@ATNG8:04109:06715
GATGGTAGGCGAGAGTGAGACGCAGTACTCATTCGTTTCGGAAGAGACAGGTACGTTAATAGTTAATAGCGTACTTCTTTTTCTTGCTTTCGTGGTATTCTTGCTAGTTACACTAGCCATCCTTACTGCGCTTCGATTGTGTGCGTACTGCTGCAATATTGTTAACGTGAGTCTTGTAAAACCTTCTTTTTACGTTTACTCTCGTGTTAAAAATCTGAATTCTTCTAGAGTTCCTGATCTTCTGGGCAGACTCTCACACGCCTATCGAATCACGAAAGTCT
+
CCBC?BBB?BCCCCCBBBDD@BADDDBBCCBB?B@@@=@C@E@BBCCCCC@CCCCC?C>CCCA>A?CAAAABCCC=AACCC3BB?@>>?:?CCC?BBC@CC<>>>CCC?CCCCA@??>BAA:?:>AAA@@@@=BB@@:>=?==>??AAAAAA@@@;@AC=AA;?<?@?@?===B=BA@AA5A<A9=<<<<+;A88806/////:;:=:=AAA/A>>>=<@;>>;??>>:9:8>9==@=99///@@6@=<6<<A=>>A>>>A;@@AAAD:??AAAAA:A???
@ATNG8:04110:06745
GATGGTAGTCTCAGATAGTCTATAGTACTCATTCGTTTCGGAAGAGACAGGTACGTTAATAGTTAATAGCGTACTTCTTTTTCTTTGCTTTCGTGGTATTCTTGCTAGTTACACTAGCCATCCTTACTGCGCTTCGATTGTGTGCGTACTGCTGCAATATTGTTAACGTGAGTCTTGTAAAAACCTTCTTTTTACGTTTACTCTCGTGTTAAAATCTGAATTCTTCTAGAGTTCCTGATCTTCTGGAGATACACATGATACTCTACCATCGAATCACGAAAGTCT
+
:;::;@<@9:455:;;;;;<>@>??>>>;;;@<<=>@8@G9<9<=@>?=@9<<;55055:>?A;@<==<<6549;.45:::'444(4/99/////)///)/7)//97/5.5::555//)///)/5;79;==;;7;===8<555559==:>449444.5>?9<<:>9::966665>.599999$94>4>@@@@(9:=<=2;;;666>===<@@@16655=8=:=A;@@><:88.4.4444448<?A;?==555;;9455555::998)////63///35;;)566<
@ATNG8:04112:06727
GATGGTAGACATATCGTACTCTCTGTACTCATTCGTTTCGGAAGAGACAGGTACGTTAATAGTTAATATCGTACTTCTTTTTCTTGCTTTCGTGGTATTCTTGCTAGTTACACTAGCCATCCTTACTGCGCTTCGATTGTGTGCGTACTGCTGCAATATTGTTAACGTGAGTCTTGTAAAACCTTCTTTTTACGTTTACTCTCGTGTTAAAAAATCTGAATTCTTCTAGAGTTCCTGATCTTCTGGATATGAGTGACTCGTGCTACCATCGAATCACGAAAGTCT
+
@ACD@DCCCCCCCCCBBBCCCCCCBCCCDBCB?BDED=AA?B@ABABCCD@DDCCC?C?CBBB?D@BBBBBBCDC@@@@?>/?@98>??2?AAB;??@;>B<:;>@@B<@@@><>BC?AAA?B>BB@A@>>>;>@AA=AAA<<<??AAAAAAAAA;;=;9>A;>:=>ACAAAAA:>;;;;5<=A;<====.=@??>9?>>>@@A===/55556%8::=A:>6>@:?>@@@@@<@<@>=>BB8;;A=A>>>?BAAA>;:;B>>>@@E@B==AA>DA==@@@:@==<
@ATNG8:04117:06732
GATCGACGACTACTAGCGTGCCTTTGTAAGCACAAGCTGATGAGTACGAACTTATGTACTCATTCGTTTCGGAAGAGACAGGTACGTTAATAGTTAATAGCGTACTTCTTTTTCTTGCTTTCGTGGTATTCTTGCTAGTTACACTAGCCATCCTTACTGCGCTTCGATTGTGTGCGTACTGCTGCAATATTGTTAACGTGAGTCTTGTAAAACCTTCTTTTTATGTTTACTCTCGTGTTAAAAATCTGAATTCTTCTAGAGTTCCTGATCTTCTGGCGCTCTGTCACGTCTGCTACCATCGAATCACGAAAGTCT
+
CBBBBA@;69@<AACCDDBBBADE>BBB@CGDCC@BCCCBBCBCBBC>>:;;54;??ABBCCC@CCCD;DD@D@BBBC@AAACBBBC8;8;BAA;?=??AB@@?@A=<???>,=A49:AA;AAAB>BA@:??9??ABBC?BAAAABBEAAAA@A@AC@@@;;;?BBBC>@@BBABBCCBBDCBBBA=AAA?AC<@>@BBEBBBBA=@;;;;.;5;5;DDDE5DCCBB=BCCCBBC><<18878)9>>A@?A>@A<??CCBAA@B?BBBBBB=@@B?BBBCCA@@AACB:;;BCCDC?BBBBB?BBBBBAC<AAAA
@ATNG8:04118:06729
GATGGTAGCTCGCTGATGATATCTCCAGAAGATCAGGAACTCTAGAAGAATTCAGATTTTTAACACGAGAGTAAACGTAAAAGAAGGTTTTACAAGACTCACGTTAACAATATTGCAGCAGTACGCACACAATCGAAGCGCAGTAAGGATGGCTTGTGTAACTAGCAAGAATACCACGAAAGCAAGAAAAAAGAAGTACGCTATTAACTATTAACGTACCTGTCTCTTCCGAAACGAATGAGTACGAGAGAGCACACGTGTCTACCATCGAATCACGAAAGTCT
+
;::<7;;<<<>>@@@CBB;99@@@C:?9;5;<;::>;@5?@@@CBA;?@6:58??;;=;=,<9>=<?BB@@@@@7000>>>00006:BBC9BBCACBBCDDCBB@CABB@BBB@DDBBBBDCCCECCCCCC@C@@@<@@@@BBAA?A?A;;7;;7;@CCC@CBBAAA?BB?BBB?@@?>?8;==9<<=???(?A?CA@BB@AAA=A;??AA.918;??@=@DDBDEG>A>ACC>CFE>???BBBBBCDCCBBBBBCBBBBBC>B@=@@???=BABBCEB>B:::
@ATNG8:04121:06722
GATGGTAGCTATACGTATATCTATGTACTCATTCGTTTCGGAAGAGACAGGTACGTTAATAGTTAATAGCGTACTTCTTTTTCTTGCTTCGTGGTATTCTTGCTAGTTATACTAGCCATCCTTACTGCGCTTCGATTGTGTGCGTACTGCTGCAATATTGTAACGTGAGTCTTGTAAAACCTTCTTTTTACGTTTACTCTCGTGTTAAAATCTGAATTCTTCTAGAGTTCCTGATCTTCTGGTCTACTACACTGTACTCTACCATCGAATCTCGAAAGTCT
+
<>CC?CBBBABAABBBCCFCCCBAACBBBCAA?ACBC>AA@CADBBBDBB?BBB996;?AABD?B@CCBCABCBB?99777$8;7;BB?>?@B?BA@<>>,00<9998=BBBBBBB?@@B4847>>==::;5;==A7;;>A?>?==>==@?===<9:97///7;;AA?;;;A6839;>.<6<(//...$.79>@49655;777::-///(.///=5;3::6:@AA<>>5:6:?=;;=-//<7:::>>>AAA???AAAAA?AB=B@@@@<@>==??D:@@<;
@ATNG8:04123:06734
GATGGTAGCTCTGCTCTGACTCTCGTACTCATTCGTTTCGGAAGAGACAGGTACGTTAATAGTTAATAGCGTACTTCTTTTTCTTGCTTTCGTGGTATTCTTGCTAGTTACACTAGCCATCCTTACTGCGCTTCGATTGTGTGCGTACTGCTGCCAATATTGTTAACGTGAGTCTTGTAAACCTTCTTTTTACGTTTACTCTCGTGTTAAAAATCTGAATTCTTCTAGAGTTCCTGATCTTCTGGCGCGTATGTATGTCGCCTACCATCGAATCACGAAAGTCT
+
>>DC>@?BBBBDCDDCCBBCCCCBBBCECCCB@BBBB>BDAC@BBCDCDC@AAA>>*0)/::;6B:?BBJCCBBB?BBBBB5<A;A>>>:@BBC?BBF?BB@BAAB;;69@@@<@?>@CBB?B@DCDC;;;CABBBE@CBCCCCCBFECCCDCA>A>A;;7;B6;6:BBCBBCCC<;99606:?<@?DDD1AA:;;/999AAB?@@@;@@@@0?@:99;@=@B@9::@?>@6969AABCC?BCIAEAAABB;;;BAAA@@C@;;;?A@@??<?@BBBCC=CCBB
@ATNG8:04125:06729
GATGGTAGGCGAGAGTGAGACGCAGTACTCATTCGTTTCGGAAGAGACAGGTACGTTAATAGTTAATAGCGTACTTCTTTTTCTTGCTTTCGTGGTATTCTTGCTAGTTACACTAGCCATCCTTACTGCGCTTCGATTGTGTGCGTACTGCTGCAATATTGTTAACGTGAGTCTTGTAAAACCTTCTTTTTACGTTTACTCTCGTGTTAAAAGTCTGAATTCTTCTAGATTTCCTGATCTTCTGGATACACTCATGTGCACCTACCATCGAATCACGAAAGTCT
+
55BB:>CC@BB@@@CDCCDCBBBABJCBAAA@<@@??<@CAF@DAABBBB?BBCDD?A?ACCC@C?BBBCCCCCC?CBCCD3BB?B???:?CBC?AAA?BB?BBBBBB>AAAABCCC?CBA<A<@@@AAAAA=BA::8:@D???A@@@AAA::9949<<8=A<A<>>>@@@@??<?@@@@6@<?;>?CCC/AA<>>9><<<??A>><499929D???@:>:<<9=>>A@@@:@378>>>><>>A:==>>>A@@@===A???;AAB=>567?;@@??>DF:C>;;
@ATNG8:04125:06741
GATGGAGCAGACGTGACAGAGCGCCAGAAGATCAGGAACTCTAGAAGAATTCAGATTTTTAACACGAGAGTAAACGTAAAAAGAAGGTTTTACAAGACTCACGTTAACAATATTGCAGCAGTACGCACACAATCGAAGCGCAGTAAGGATGGCTAGTGTAACTAGCAAGAATACCACGAAAGCAAGAAAAAAGAAGTACGCTATTAACTATTAACGTACCTGTCTCTTCCGAAACGAATGAGTACGATGAGATCTCGTGTGCTACCATCGAATCACGAAAGTCT
+
?>A@@BCDBCCAABBBBBBCCCCD@CCD?BBCCCC?B?BCCCBBB?BB@D@BBBCBBCB3B?CBAAADCCBBB>??@CBBB0;;8:;@@B:BCCACCCBCCB;::;@BD@BBC@DDBBCBBCHCCBBBDDD?BBBB>@@BBDCBC@C@DA@>ABBCCACA?ACCBCC?AA=AAA<@@???8<<<;9999::%9=;=97:CCAAA:>:;=@B5;7;?B@@=@A@@@?@?B?BBH>CBB>AFBBBCBBBBBBCCCBAA=?@>>>@==:=>>>>=B>>=BDD@C9::
@ATNG8:04126:06726
GATGGTAGACATATCGTACTCTCTGTACTCATTCGTTTCGGAAGAGACAGGTACGTTAATAGTTAATAGCGTGCTTCTTTTTCTTGCTTTCGTTGGTATTCTTGCTAGTTACACTAGCCATCCTTACTGCGCTTCGATTGTGTGCGTACTGCTGCAATATTGTTAACGTGAGCCTTGTAAAACCTTCTTTTTACGTTTACTCTCGTGTTAAAAATCTGAATTCTTCTAGAGTTCCTGATCTTCTGGTGTCTGATCTTATCACTACCATCGAATCACGAAAGTCT
+
<>BB@CBBBABACBBBBBCCCCDCB>DFCBA@7?@A@;<A=A<;59;<BB:>>BAA<>6::==9=9=?==8=888333333$33,3777.786065:/0*/606;8:??489=@A=>=<@AB<A=AAA>>;;;=@@@B<>>@??????@ABBC@==:898;@@=@=???;;;@>E>@>===2=:>9::999+9>@@@:@A?@?A;9:94:AAA/?;;;?<?=BA=A???===<A=B?<<//-/<>7:>;;;=?@A@:==;;;==A<@>>>G=;;;@??@:@;;<
@ATNG8:04126:06739
GATGGTAGCACACGAGATCTCATCGTACTCATTCGTTTCGGAAGAGACAGGTACGTTAATAGTTAATAGCGTACTTCTTTTTCTTGCTTTCGTGGTATTCTTGCTAGTTACACTAGCCATCCTTACTGCGCTTCGATTGTGTGCGTACTGCTGCAATATTGTTAACGTGAGTCTTGTAAAACCTTCTTTTTACGTTTACTCTCGTGTTAAAAATCTGAATTCTTCTAGAGTTCCTGATCTTCTGGCGCGTATGTATGTCCCTACCATCGAATCACGAAAGTCT
+
>=<B@BCBCBCDA@;AACCCECFCBCCCBBBB?BCCC>BB@CADCBCCBB@BCBB@=A9:;@>:DACBBBCC??@=?==?=,=<557B=;@A@A>A::6:B?@AA???598@AAAAA?BBB?C@BB?A?;;=<A?;:8:AAAA@AAAAAAA>::;<===>@@<@<@@@@@BA@@<>>A@@5@6:7;6@@@,=====-//=::9=@@@<;;;;,;///=6=9AD:?@CB?>?;>>>>>A=<9<?>:<<=;;;>>BB@@@@@:@==:>@@@@;@@AAA=>6;66/
@ATNG8:04129:06713
GATGGTAGCTCACGTACGTCACACGTACTCATTCGTTTCGGAAGAGACAGGTACGTTAATAGTTAATAGCGTACTTCTTTTTCTTGCTTTCGTGGTATTCTTGCTAGTTACACTAGCCATCCTTACTGCGCTTCGATTGTGTGCGTACTGCTGCAATATTGTTAACGTGAGTCTTGTAAAACCTTCTTTTTACGTTTACTCTCGTGTTAAAAATCTGAATTCTTCTAGAGTTCCTGATCTTCTGATAGCGACGCGATATACTACCATCGAATCACGAAAGTCT
+
55<?;>BBDBCC;;9CBBBCCCBBCCCBBCBB@BBCI?ID@B@CBBCCDCACDCCC@D>BABM@B?@ACBABBBB?BCCCC2A@3:989*7;;?:??B?BB@B>>???9?AABABBB?BCH@B=>>>>;;;?:>A;;8;>CBCB?==>@?><<<<:====??<?<AAABDBA>>:==BDE6E;>5::<<</<<=AA69;===>>AAB=AAAA/A768D=B=A@;??BA@@@=A<>>>;;;<>>@BA@@@@?::;===AAA???C<>>>>C=???@@@A:A@@@
@ATNG8:04132:06728
GATGGTAGGACGAGCGTCTGAGAGGTACTCATTCGTTTCGGAAGAGACAGGTACGTTTAATAGTTAATAGCGTACTTCTTTTTCTTTGCTTTCGTGGTATTCTTGCTAGTTACACTAGCCATCCTTACTGCGCTTCGATTGTGTGCGTACTGCTGCAATATTGTTAACGTGAGTCTTGTAAAAACCTTCTTTTTACGTTTACTCTCGTGTTAAAAATCTGAATTCTTCTAGAGTTCCTGATCTTCTGGTGTCTGATCTGTATCACTACCATCGAATCACGAAAGTCT
+
<:::7:44.4:=:::<=<<;<<:=.449995919@@A:???B>@@ABABB<BBC;;;6;=ABAB>B@CCBAE00/<8;;==<*///)599<4=;97:<0.*-5*--;;/946@@@@@@C<??@=A=B;;;@AAB>AACC@DCABBBBBBCBBBBCBD@BBB@CD@D@BBB@@ABAA>A;;;;;*;>B;BACCC2BCDBB>A@@BBAAA@@=@@@B1@@@@B?@?BB?@AA@@@@<@=AB@;;;7;AC@BBCCBBBBAAABBBBBB;;;=AA??@@AABB::9,7=><
@ATNG8:04086:06758
GATGGTAGACACGTGTGCTCTCTCGTACTCATTCGTTTCGGAAGAGACAGGTACGTTAATAGTTAATAGCGTACTTCTTTTTCTTGCTTTCTTGGTATTCTTGCTAGTTACACTAGCCATCCTTACTGCGCTTCGATTGTGTGCGTACTGCTGCAATATTGTTAACGTGAGTCTTGTAAAACCTTCTTTTTACGTTTACTCTCGTGTTAAAAAATCTGAATTCTTCTAGAGTTCCTGATCTTCTGGGTGTATCAGCGAGTATCTACCTTCGAATCACGAAAGTCT
+
DDCE?BBBBCCBBBCCBCCCEECCCCCCCCCC?CCDF?DC@B>ABCBBBB@DDBAA@C@BBBC@B@CAAAAA@AD?AAAAD2CC?C>>>:?A?C?BBC?BB<??=@;;7;@BDB@@@<@AA<A<=>=BBBBB:>>?@<AAA?A>@@@==>C@@=>:>?A<@@<?<?@@@@BABC=<<<<=1<;A:=>A@@/>A?A?7>8888<<=?>178886#59:>:4848?;?AAB?>>;;9=///::5::=D9>>AAAAAA>>=A>>===>A:>9===;A@=>87709899
@ATNG8:04090:06774
GATGGTAGTGATACAGATCAGACACCAGAAGATCAGGACTCTAGAAGAATTCAGATTTTTAACACGAGAGTAAACGTAAAAAGAAGGTTTTCAAGACTCACGTTAACAATATTGCAGCAGTACGCACACAATCGAAGCGCAGTAAGGATGGCTAGTGTAACTAGCAAGAATACCACGAAAGCAAGAAAAAAGAAGTACGCTATTAACTATTAACGTACCTGTCTCTTCCGAAACGAATGAGTACGATGAGATCTCGTGTGCTACCATCGAATCACGAAAGTCT
+
:;CLABBABBBCBCCCBBCDCECCC@CFF@CBBBCC@CBCCCABB@BB?B@BABAA@@@2A@CCC?AABCBBB=@BBDDDD3BB?B@DDD;DE@ACBBACC;;:;ADDGEDG@CBAACCCCCCCCCBBBD?AAAA?ABCCCBBB?B?B@@=@CCBBBCD?BBCBCC@AA=ABB9:9BDD=A9:3999999%9@;>?>?A@BBB>A===>>8=9=>BBB?BB@@@BB@C@CBC=BCB?BBBBCBA@??BBBCBB998@C<=====8=>>>><>C??BCB<A@;:
@ATNG8:04094:06770
GATGGTAGGACGAGCGTCTGAGAGGTACTCATTCGTTTCGGAAGAGACAGGTACGTTAATAGTTAATAGCGTACTTCTTTTTCTTGCTTTCGTGGTATTCTTGCTAGTTACACTAGCCATCCTTACTGCGCTTCGATTGTGTGCGTACTGCTGCAATATTGTTAACGTGAGTCTTGTAAAACCTTCTTTTTACGTTTACTCTCGTGTTAAAAATCTGAATTCTTCTAGAGTTCCTGATCTTCTGGGCTGCGCTGATATGCGCTACCATCGAATCACGAAAGTCT
+
:;;;;>>>;@;::=>:;;;:;===9==@@@;;299;;,9<8=8995=<55.555;925.59:>.545;;:;00/:)/////$/7)5455)5;994;<<6;A=AABA;<9;BBBBDGH?CAB@C?CBB@;;;B@CC@@?CCBBBBBBBBBBBCA@@=@BD@BCAD:;;@@@BCCC@CCBCB7B?B>A@AAA1ACEJK>CBCCHDCCDD=BAAA0@AABD9;9;B=@ABBB<<:;@BCCCCD>A@BC=CBAACDAAABCCBDGCCCC@BBCBB?CBBBCBB=B;;;
@ATNG8:04094:06774
GATGGTAGCGAGCGAGTGTGTATACCAGAAGATCAGGAACTCTAGAAGAATTCAGATTTTTAACACGAGAGTAAACGTAAAAAGAAGGTTTTACAAGACTCACGTTAACAATATTGCAGCAGTACGCACACAATCGAAGCGCAGTAAGGATGGCTAGTGTAACTAGCAAGAATACCACGAAAGCAAGAAAAAAGAAGTACGCTATTAACTATTAACGTACCTGTCTCTTCCGAAACGATGAGTACCTCTCAGACGCTCGTCCTACCATCGAATCACGAAAGTCT
+
55>>:>BDBEBBCBBCCCCCBCCBC@CCCACCCCCC@B@BBCCCAB?BB?B?BBDCCCCD5C@GCCCCCDCCBC>CBBBCCC5CC@C@CDF;CBB>BBBBCDCCC@C?CC?CCC?BBB@@ACCCCCBBBBBD@CCCC?CBBCBBAC?C@CAA?BFCCCCBB@CBBBCC@BB?CBA499>>>7=>>;999999%:9;9:49=?CD>9493?AA;?<?ACBB>BB;;;A@?B@BFE=BBCDDBBABB@AA@@@@BBCCCBBBC?BBB?CB@@@?BBBCAA?<A@@@
@ATNG8:04097:06793
GATGGTAGTCTCAGATAGTCTATAGTACTCATTCGTTTCGGAAGAGACAGGTACGTTAATAGTTAATAGCGTACTTCTTTTTCTTTGCTTTCGTGGTATTCTTGCTAGTTACACTAGCCATCCTTACTGCGCTTCGATTGTGTGCGTACTGCTTGCAATAATTGTTAATCGTGAGTCTTGTAAAACCTTCTTTTTACGTTTACTCTCGTGTTAAAAATCTGAATTCTTCTAGAGTTCCTGATCTTCTGGGTGTATCAGCGAGTATCTACCATCGAATCACGAAAGTCT
+
;00/8;<9@?@;BBBBBCBABBB::996<<@??B@AA<AB<;7;>B@>=@7<;B@A=?;A:4925.54=555:==066=;;'444(49>C4;<<;7;;94//*//-6-/)/7::79;<056=8=:>=BCFBBC@CBBB@BCBCCCC0000000)0>>:=948;:;38./////::<::590///&/)/4/////$/9;;>3;;;666<<::.5555$55555.57<=8<<<<@==9=9=<<@<@<@@AD>B9:9@>>@@:95;;;B???79/=<;800/88;;5?AA?
@ATNG8:04101:06770
GATGGTAGTGTCATATGAGAGTGTGTACTCATTCGTTTCGGAAGAGACAGGTACGTTAATAGTTAATAGCGTACTTCTTTTTCTTGCTTTCGTGGTATTCTTGCTAGTTACACTAGCCATCCTTACTGCGCTTCGATTGTGTGCGTACTGCTGCAATATTGTTAACGTGAGTCTTGTAAAACCTTCTTTTTACGTTTACTCTCGTGTTAAAAATCTGAATTCTTCTAGAGTTCCTGATCTTCTGGTAGAGCGTGCATATATCTACCATCGAATCACGAAAGTCT
+
CCCC@CBCBBBBBDDCCCCCCBBBCBCBB@@@?@@@@;@C>B?BCDEBCC@CCAAAAC@CCBC?B>BBCB@@@CB?CBCCB1@@=AACC=CDDC@CCDBCC9;;AA@B?BBBBCCCCACCE@B@BCCCCCCC@EEBB8;;BBBBIIEAA@CCCCE@DBB@BB?A?BBBBBCBBB@BCCDD;B?B6;;@@@,?A@@@;@BBBBAAA@@5;;;<*<AAAC?C?BC@BBCBDBB?B@DDEDCC?@@B>BBCBGCCCCCCCCCCBBBCE@CCA@@@A@ABA@@:@ABA
@ATNG8:04102:06760
GATGGTAGCACACGAGATCTCATCGTACTCATTCGTTTCGGAAGAGACAGGTACGTTAATAGTTAATAGCGTACTTCTTTTTCTTGCTTTCGTGGTATTCTTGCTAGTTACACTAGCCATCCTTACTGCGCTTCGATTGTGTGCGTACTGCTGCAATATTGTTAACGTGAGTCTTGTAAAACCTTCTTTTTACGTTTACTCTCGTGTTAAAAATCTTGAATTTCTTCTAGAGTTCCTGATCTTCTGGGTGCGCTACAGTCTCTCTACCATCGAATCACGAATGTCT
+
::77;>9@BBCCBBBGDCDBDCCGDCCBCBBB?;;<G?FJFFFFAAABBC@BDBA@698;BDCHD?BBCCBBBBA>ABBBC3BB?A@@@<@CAA?AA@:=>7000;/0)/===?ABD?BBB?C?BB?@@;;;5;AAA=?>?>;;;;;@AA;;;==186:49<:>:??@@?=?>@888?AA2@8=6:::::*:;;;A8???8::;;:<8====/===7<=087-8=8=>?A::;1818;;>>>;>???9??>???>AA;;<A?>>:==99///=9776<77)----7
@ATNG8:04105:06767
GATGGTAGCACGACACGACGATGTGTACTCATTCGTTTCGGAAGAGACAGGTACGTTAATAGTTAATAGCGTACTTCTTTTTCTTGCTTTCGTGGTATTCTTGCTAGTTACACTAGCCATCCTTACTGCGCTTCGATTGTGTGCGTACTGCTGCAATATTGTTAACGTGAGTCTTGTAAAACCTTCTTTTTACGTTTACTCTCGTGTTAAAAATCTGAATTCTTCTAGAGTTCCTGATCTTGCTGGATGTGTGCGCAGTGCCTACCATCGAATCACGAAAGTCT
+
BACC@CCFCCAA;=>@@BB=>AABDECCCCCC@CCCI>CC;99;GCBCGFABBB@@<@7<:@@<?>@@BCBC?:=788898)8?3@???1=@??4:8<9=A777=?8948>?BCBBB?BAB?B?>>AABA=>:>C>>:>>>>@@?@@@@@AAAAF<;;;<?@<@<@A??===>?89<@@@3@<@;??DDD/>>===5;;;<<<=>?@<A@@@/@>>>B<A5;;7;@@B@??=B=>>>??@5;;;?:733----667>>>=<8=AA<<:::@6==BAAAA9A@@@
@ATNG8:04105:06797
GATGGTAGCACACGAGATCTCATCGTACTCATTCGTTTCGGAAGAGACAGGTACGTTAATAGTTAATAGCGACTTCTTTTTCTTGCTTTCGTGGTATTCTTGCTAGTTACACTAGCCATCCTTACTGCGCTTCGATTGTGTGCGTACTGCTGCAATATTGTTAACGTGAGTCTTGTAAAACCTTCTTTTTACGTTTACTCTCGTGTTAAAAATCTGAATTCTTCTAGAGTTCCTGATCTTCTGGATATGAGTGACTCGTGCTACCATCGAATCACGAAATTCT
+
9:CB;>DBBBCBECBBBBBACABCCCA@@C;;6;BCC?CD@C@CC@AAA@=@IBBB?C@BCBE?D?BAA@BBBB?AAAAA2@@>>99:29BAA>C@?<?>5;;;@@B=AAAACCBB@CBB?B@CCCCC@@@?BBAB=??B???BBBBAAACDCC?AAA?BE@D@AAADCBBAB<??@@@6@>A<=;;;:*:<777)//9///9::>=BBCA.?555:5:667.6=<>@@@;@=B>>>?@7:;>;>A===:;;>?A===A;;;?@<@@>>>;>:::=@A7A7;;
@ATNG8:04107:06788
GATGGTAGGCGTGTGAGAGTCTGCCCAGAAGATCAGGAACTCTAGAAGAATTCAGATTTTTAACACGAGAGTAAACGTAAAAAGAAGGTTTTACAAGACTCACGTTAACAATATTGCAGCAGTACGCACACAATCGAAGCGCAGTAAGGATGGCTAGTGTTACTAGCAGAATACCACGAAAGCAAGAAAAAGAAGTACGCTATTAACTATTAACGTACCTGTCTCTTCCGAAACGAATGAGTACGATGAGATCTCGTGTGCTACCATCGAATCACGAAAGTCT
+
788F@AAD@DFA@;BBB?@:99:::3:>=5@>@???6;7<@=?>=A=;;293===99999$97@:<B=<AAAC@9@8::999'898;?BCC5@@=8<@<BBB@BB?A?@@:;//)/699==ABCCACA@@><8556=8=<>?:::?;?<A>A>@@>??BB@BBBBDBAA@9??A49::BA;AA@<;;:::,00*0:===<=//,/7<<;;7;;@?===<?@??=>==D7;:<4:=?<9::A999CCDCBBA??;887>;;;@@?=A8:9?<@>?;===5==>>
@ATNG8:04115:06774
GATGGTAGCGCACACATAGATACAGTACTCATTCGTTTCGGAAGAGACAGGTACGTTAATAGTTAATAGCGTACTTCTTTTTCTTGCTTTCGTGGTATTCTTGTAGTTACACTAGCCATCCTTACTGCGCTTCGATTGTGTGCGTACTGCTGCAATATTGTTAGCGTGAGTCTTGTAAAACCTTCTTTTTACGTTTACTCTCGTGTTAAAAATCTGAATTCTTCTAGAGTTCCTGATCTTCTGGGTGTATCAGCGAGTATCTACCATCGAATCACGAAAGTCT
+
55BC?BBBCBCCCBCBCCDDDDBBBCGCDC@@?ABBH?DG@C@BBDCCDC@CCBA@?B?BBCB@B@BBBC@@@A@;;;;;;*;A5:9AA<A>CC?BBDADIBCBAA@=@BBCCBBB?BCE?C?BBGCBBBB@BBBC@BBB@@@BBCCCBBBBBB?CDG@BB@BBBCCDDDBAA?BBBDD8>9=4:::::*;AABC>CBDFCCDCCCACCDC5CCCCCAC@BB@CCCCA??;@?@@@BCC>@@CC?CCDDCBAACCBBCCBCCCC@CBCCC@CCCBBBA<A?@@
@ATNG8:04120:06752
GATGGTAGAGAGACTGTAGCGCACCCAGAAGATCAGGAACTCTAGAAGAATTCAGATTTTTAACACGAGAGTAAACGTAAAAAGAAGGTTTTACAAGACTCTCGTTAACAATATTGCAGCAGTACGCACACAATCGAAGCGCAGTAAGGATGGCTAGTGTAACTAGCAAGAATACCACGAAAGCAAGAAAAAGAAGTACGCTATTAACTATTAACGTACCTGTCTCTTCCGAAACGAATGAGTACCTCTCAGACGCTCGTCCTACCATCGAATCACGAAAGTCT
+
66D?;>CBBA?@AA;99955@;99909BC=;;9:::.93556555B?BA<?9>?>@ACCC2@;===00/777:;5;;?::::):A=B;CCC<BBB@B?CCCCBBB=@=@B?CCC@CBCCBCDBCDHCCCBB>;>000,0<<::@00-0:>0949BAACCCC@CBC9::?BB?BCC>@@@@@:===9<>???1>C?BBBBBCBA?5;5;;?>:>:>>@@@=@CAAACC@B>AAC;?@A=?>>CAAB?AAABBBCCCCCB@??<??A:;;;;?;??DBABG>C@??
@ATNG8:04132:06753
GATGGTAGTATCTGTCTACGAGAGCCAGAAGATCAGGAACTCTAGAAGAATTCAGATTTTTAACACGAGAGTAAACGTAAAAGAAGGTTTTACAAGACTCACGTTAACAATATTGCAGCAGTACGCACACAATCGAAGCGCAGTAAGGATGGCTAGTGTAACTAGCAAGAATACCACGAAAGCAAGAAAAAAGAAGTACGCTATTAACTATTAACGTACCTGTCTCTTCCGAAACGAATGAGTACTATAGACTATCTGAGACTAATCGAATCACGAAAGTCT
+
CCBB?BCBBBBCBDCABBDGIJG99:;BB@CCCD<;8;?BABBFCC?AA?B@CCCBBADD2D?CCCBB@??BCA8@=;;::-4:5<:BFE9CCDAFCAABCDBB@CAEEABBB@CCBCBCDCCFGCBCCCC@BA@@<@AAABCCB?CAEBB@CCCCCECC@BBBCCC>AA=???>???BA9@9939====?&=B?:99?A@AAA<@;@CDK<@<;;@DC@CECBBBB@C?AAD=ABA?BBBBCBBBABBBCCCCBDCCABBCBC?CABA?BBBBACD>DAAA
@ATNG8:04089:06848
GATGTAGGTGCACATGAGTGTATCCAGAAGATCAGGAACTCTAGAAGAATTCAGATTTTTAACACGAGAGTAAACGTAAAAAGAAGGTTTTACAAGACTCACGTTAACAATATTGCAGCAGTACGCACACAATCGAAGCGCAGTAAGGATGGCTAGTGTAACTAGCAAGAATACCACGAAAGCAAGAAAAAAGAAGTACGCTATTAACTATTAACGTACCTGTCTCTTCCGAAACGAATGAGTACCTCTCAGACGCTCGTCCTACCATCGAATCACGAAAGTCT
+
CCCCBCC@BCBBCCCBBCCCBBCD?BCC?CCBBBB?B>AACCBBB?CC?B?BCCCDDDD2C=BBDCCAAACCC>CC@BBAA0BB>D@BJL<BBC@GCBBA@@0000=AA=AAC@BCCCCBCBBCBBBCCCD@CCCB?CBBCCBA@<B?B@@?@ECCCDBC?CCCBBB>BB>BBC=>>BBA:@992998989%9@;997?BBBBB?B?CCCD:?<>>BBB@BDBBBBB@C?CBE>CBB@BBBBD??<?@??@BBBBBBCCAA?ACC@BBB>>:=?CBCCF?CBBB
@ATNG8:04100:06834
GATGGTAGAGAGAGCTCTCTCATCGTACTCATTCGTTTCGGAAGAGACAGGTACGTTAATAGTTAATAGCGTACTTCTTTTTCTTGCTTTCGTGGTATTCTTGCTAGTTACACTAGCCATCCTTACTGCGCTTCGATTGTGTGCGTACTGCTTCAATATTGTTAACGTGAGTCTTGTAAAACCTTCTTTTTACGTTTACTCTCGTGTTAAAAATCTGAATTCTTCTAGAGTTCCTGATCTTCTGGCGCTCTGTCACGTCTGCTACCATCGAATCACGAAAGTCT
+
AACC?BCB@@@ECDC;:6<AB=BBCA@ABCAA?BCDC>CC>A?BBBBBFC@CBBAB?B?AABB@B@C@?@AAA=B9=C>>=+==8BBBD>BCBB?AAA?BB?B??>BA?ABBB?@@FA??;<><>@@@@;:;=AA==:>@@=>>>===A???;>>:==>=>>;><@>>>ABBAA<?>>>>2>5;7;>DDB/>>???9?>>>?AC===5;:::+;>>>@=A=DF=CAA@?==:=<@BBBBB=>=<:9::<<<>>AAAA;;;=BB==:>>@@@<@@A@A@A=@CBC
@ATNG8:04104:06808
GATGGTAGCTATACGTATATCTATGTACTCATTCGTTTCGGAAGAGACAGGTACGTTAATAGTTAATAGCGTACTTCTTTTTCTTGCTTTCGTGGTATTCTTGCTAGTTACACTAGCCATCCTTACTGCGCTTCGATTGTGTGCGTACTGCTGCAATATTGTTAACGTGAGTCTTGTAAAACCTTCTTTTTACGTTTACTCTCGTGTTAAAAATCTGAATTCTTCTAGAGTTCCTGATCTTCTGGATAGCGACGCGATATACTACCATCGAATCACGAAAGTCT
+
BBCD?CCCBBBBCBCBCECCCCBBCCBBBCBCACEDD=BCAC@AABCDCC@CCDBA=A@DDCC?A?CCCBBBBCB>AADDE2BB?BBBC>BCCB?BBB?BB788ADCC?ABCCAA??>AAA>A>@<=<A@>;99C8878?@A>==>?AB????>A;<;:=AA=A:??A@AAAAA:@@AAA5A<A<AAAAA.AAAAC7>888<<ACAA27979+;<=?B<@;@@<A@AA>??=A:A?AA@@9>>?;>>>@@@@?>>>>>@@????=9>A>>@9>>><@AA9A;;<
@ATNG8:04106:06814
GATGGTAGAGAGAGCTCTCTCATCGTACTCATTCGTTTCGGAAGAGACAGGTACGTTAATAGTTAATAGCGTACTTCTTTTTCTTGCTTTCGTGGTATTCTTGCTAGTTACACTAGCCATCCTTACTGCGCTTCGATTGTGTGCGTACTGCTGCAATATTGTTAACGTGAGTCTTGTAAAACCTTCTTTTTACGTTTACTCTCGTGTTAAAAATCTGAATTCTTCTAGAGTTCCTGATCTTCTGGTGTCTGATCTGTATCACTACCATCGAATCACGAAAGTCT
+
=>CD:CBBBBBBBCB:;6CAAACCB@@@@CBB>ABBB>BD?C@BBBBCAB?AAADD@C>AACC@F@CBBBBC?=<:87999'9<:9;<<1<>>B?BCC?BB7:9:A@A>AAA>@@DD@BB@<?<?AA;;;;;=C;;;<@A@ABA?===B@@@>=<86887==8==@A@??AAAC8;;???3?=C7;;AAA/@@AAA:A:::<::9@@8>>>>/=9:;A<A<@@<@BAA889=A=ACC@@@=?>>:>@@@?>AAAA@>=<:::??@=AAA::7:AA@@?C:BB?@
@ATNG8:04111:06809
GATGGTAGCTCACGTACGTCACACGTACTCATTCGTTTCGGAAGAGACAGGTACGTTAATAGTTAATAGCGTACTTCTTTTTCTTGCTTTCGTGGTATTCTTGCTAGTTACACTAGCCATCCTTACTGCGCTTCGATTGTGTGCGTACTGCTGCAATATTGTTAACGTGAGTCTTGTAAAACCTTCTTTTTACGTTTACTCTCGTGTTAAAAATCTGAATTCTTCTAGAGTTCCTGATCTTCTGGTAGACGTGCATATATCTACCATCGAATCACGAAAGTCT
+
;;<>AECCCABBCCCCBCBCABACABBBBCBB?BCCC<BB=A=AAABCB>9<@@00-0;>A@@@?;<?AAAABAB=?====,:937=AC=BBBA>ABA?BC=??BA@A>ABBBBBBB?BBB?A?B@>>?;;;<@AAA;AAA@@@@>>=@@@9::>:>@A<??;@<@B@@>>>AB;??ACB2>5;4:::::+;=>CB7;;======<;6<===.=888B<A=AA<AAAB@@@<A<AAAAAA:==D:>>>@A@@@>>>???@=====@A@CC=B???>==4=;::
@ATNG8:04113:06820
GATGGTAGACACGTGTGCTCTCTCGTCACTCATTCGTTTCGGAAGAGACAGGTACGTTAATAGTTAATAGCGTACTTCTTTTTCTTAGCTTTCTGTGGTATTCTTGCTAGTTACACTAGCCATCCTTACTGCGCTTCGATTGTGTGCGTACTGCTGCAATATTGTTAACGTGAGTCTTGTAAAACCTTCTTTTTACGTTTACTCTCGTGTTAAAAATCTGAAATTCTTCTAGAGTTCCTGATCTTCTGGGTCTCTCTCTCACGCACTACCATCGAATCATGAAAGTCT
+
:;@>5:44449;;:<556:999////////<<A9><BB=BC@D@;;;BBBB?BBFA@=@00/8;6:6;;=@@ABAB?@@;;:)<>,//::;2//7887=<A=AA;?>;?;;5;>>887==8=>A393:889===>;>ABC=>>>@@??>>>A@>?9::4:;;8=D=B=@==///9::686888)78<888888(/8666.6-----6559+5252$299552)238959<<89995A5AAA857///==466688;---,,2--/;99;6<666;38888777.7=89
@ATNG8:04115:06807
GATGGTAGCTCACGTACGTCACACGTACTCATTCGTTTCGGAAGAGACAGGTACGTTAATTAGTTAATAGACGTACTTCTTTTTCTTAGCTTTCTGTGGTATTCTTGCTAGTTACACTAGCCATCCTTACTGCGCTTCGATTGTGTGCGTACTGCTGCAATATTGTTAACGTGAGTCTTGTAAAAACCTTCTTTTTACGTTTACTCTCGTGTTAAAAATCTGAATTCTTCTAGAGTTCCTGATCTTCTGGACGACGCGCACTGACACTACCATCGAATCACGAAAGTCT
+
<8:>5999999955555599/////:799<<<8@?B>5>@29.5=995594995//)/)/)//725068///:00/7:;=>>>+5579;9::399988289939;8897=37/268565//).59,3-5...337818:9;.55;>>A?===:;;7333*---299293:>9985539.3.////$/(/388;;;+8=<99/979579><==<====,////8595>@<?===>>=;A<;;:?AA7:;@<:::;;=>:::///@==@;;;;===@B=B>>>???9?@@=
@ATNG8:04116:06827
GATGGTAGAGAGACTGTAGCGCACCCAGAAGATCAGGAACTCTAGAAGAATTCAGATTTTTAACACGAGAGTAAACGTAAAAAGAAGGTTTTACAAGACTCACGTTAACAATATTGCAGCAGTACGCACACAATCGAAGCGCAGTAAGGATGGCTAGTGTAACTAGCAAGAATACCACGAAAGCAAGAAAAAGAAGTACGCTATTAACTATTAACGTACCTGTCTCTTCCGAAACGAATGAGTACTGCGTCTCACTCTCGCCTACCATCGAATCACGAAAGTCT
+
55>>;@BCBBACDDBBBCCCCCCCE?CBB@BBABBB?B?BBCBCCC@DD?C?CC@@@DDD3A>A@@ADCB@887)7<99::;*;C?D@GDG<BBCACCCBCBBCB?B?CC?BBC?BBCBDCCCCCCCBBCCC@CBBB?BBBBBC??<@@CBB?BBBCCCCB?BCCCCC?BB?AAA>??CCD>EBB>ABDDC/BA?C?>>DB@@>9><??BB<@<@@CBC?BBBBABB?A?BBB>BBB?BBBCDCCAAABAABCBBBBBBBC?BBB@C>??B?CCBABCC>C@@@
@ATNG8:04118:06845
GATGGTAGCACGACACGACGATGTGTACTCATTCGTTTCGGAAGAGACAGGTACGTTAATAGTTAATAGCGTACTTCTTTTTCTTGCTTTCGTTGGTATTTCTTGCTAGTTACACTAGCCATCCTTACTGCGCTTCGATTGTGTGCGTACTGCTGCAATATTGTTTAACGTGAGTCTTGTAAAACCCTTTCTTTTTTACGTTTAACTCTCGTGTTTAAAAATCTGAATTCTTCTAGAGTTCCTTGATCTTCTGGTCTACTACACTGTACTCTACCATCGAATCACGAAAGTCT
+
44;<8<BDAB966;;<<<<6665995A=>>?A<ABCG?CCAGACC@A@CC:>>;@@@C@CCCC@C@CCBBA??9=28999:)376?900(///)/59///(3;28;A99>=@BAAAA??<?DD?B<:;:888;;<???B<??=>>>A@@@@<=<:::7<881888(89@A;;:D>==6;5555'25'57,555555$5:99;,5.522;8::88815=<=)9///85;56705>==;9938(/(/8:;=<;;;;=<=?>::;>>AAB@???CBE=@;;;F=@>>>AAB:>>>>
@ATNG8:04119:06837
GATGGTAGCATCATGCATATCTCACCAGAAGATCAGGAACTCTAGAAGAATTCAGATTTTTAACACGAGAGTAAACGTAAAAAGAAGGTTTTACAAGACTCACGTTAACAATATTGCAGCAGTACGCACACAATCGAAGCGCAGTAAGGATGGCTAGTGTAACTAGCAAGAATACCACGAAAGCAAGAAAAAAGAGTACGCTATTAACTATTAACGTACCTGTCTCTTCCGAAACGAATGAGTACAGAGAGTACGATATGTCTACCATCGAATCACGAAAGTCT
+
55<=9<<<CC@@@BBB>>>>BA==B5;9@45599=?<@=@AAAABB?BB?B@AA@AA@@F0@0/0//6793337.375;>?>+=<294999&5::;:95666<<@;@;@C79;A6:;?::;:9:DDCCCBBB?@>9979@B@BA<?:@=@9969C@@@??@;@@ABBB?CB<??=6=???B>BBB?????==&==@@::8>8@>/7337592:/77A@@=@@?DCCC?C<AAC;@??8:9B@CCC>>>CBBBC@??CC?>?@A?=;?C:::=??9::>>7855<
@ATNG8:04120:06802
GATGGTAGCACGAGTCACTCATATCCAGAAGATCAGGAACTCTAGAAGAATTCAGATTTTTAACATCAGAGAGTAAACGATAAAAAAGAAGGTTTTACAGACTCACGTTAACAATATTGCAGCAGTACGCACACAATCGAAGCGCAGTAAGGATGGCTAGTGTAACTAGCAAGAATACCACGAAAGCAAGAAAAAGAAGTACGCTATTAACTATTAACGTACCTGTCTCTTCCGAAACGAATGAGTACAGAGAGTACGATATGTCTACCATCGAATCACGAAAGTCT
+
55<=8=CBBBCBABB:;59:4445505BC?;;5//0)/)///:/56:==9=5:99;4888'7)//6//////338;0333337777$77,/(///&////9///::?A??>BB:=>>=A>>>AAADBBBBBBBBB>BB@@<AA@A?@>?;??A??;?AA@@?<;9?><=8818>9>:;5;;==D:@@@;=====+88/6788A@@@B:=:<;;;.6/6=B@@=@BAABAB@C@DDF=@@C?BBBBCBAAACBBBBBCBBBAAABBBBB?BBBAA>>AAAAAD8@===
@ATNG8:04125:06805
GATGGTAGATACTCGCTGATACACCCAGAAGATCAGGAACTCTAGAAGAATTCAGATTTTTAACACGAGAGTAAACGTAAAAAGAAGGTTTTACAAGACTCACGTTAACAATATTGCAGCAGTACGCACACAATCGAAGCGCAGTAAGGATGGCTAGTGTAACTAGCAAGAATACCACGAAAGCAAGAAAAAAGAAGTACGCTATTAACTATTAACGTACCTGTCTCTTCCGAAACGAATGAGTACATAGATATACGTATAGCTACCATCGAATCACGAAAGTCT
+
::<<9>=BAAAA;5566<<@BCBBC>CDC@C;;;@@?A=@@CBBBBABB=?<@@==????.?<AA@@@A?><@C:879:999'4924399=0>AA??::9CCCCC?C@DD@@@A@CCBB@AACBCBCBDAA@=A@@@@BDGDCAAC?D@CBB>BBBBCCCC?BBBCAB?:949??;@@@@@<?>>;99::::%:=;9=8?==??C?><==>A8>7;;DBB:<;CBB@?>?=@@@;AAA?BBBBBBBBBBBBBBBCBBB?@@@@CAB=>>=>=:=@BABBB@BBCD
@ATNG8:04126:06837
GATGGTAGCAGACGTGACAGAGCGCCAGAAGATCAGGAACTCTAGAAGAATTCAGATTTTTAACACGAGAGTAAACGTAAAAAGAAGGTTTTACAAGACTCACGTTAACAATATTGCAGCAGTACGCACACAATCGAAGCGCAGTAAGGATGGCTAGTGTAACTAGCAAGAATACCACGAAAGCAAGAAAAAAGAAGTACGCTATTAACTATTAACGTACCTGTCTCTTCCGAAACGAATGAGTACTATGTAGAGCTCTATACTAATCGAATCACGAAAGTCT
+
AACC@DCBBBCCB@@AECBBCCCBB?AAB?BCCCBB?B@CCCDCBB?BB?B?CCCA@@@@2@=ABFBBBBBBBA:??>?@@@,@@<@>BBB<BCCABBCBCBBBB@B@CC@CCD@CCCCDCCEECCCBBBBB?CCCC>@?CCCDCC?D?CBB@BCCBCCCB?BBCCBB?BB????9::CDD=BA@;999999%9@=A999CB@@@<@;>>AA7;7;ABAA>AB@?@BB@C?CCC>AAA?CCCDDDABBAAAABBBB@?>>=876:9=><=8=>AAAAB=A>>>
@ATNG8:04130:06815
GATGGTAGAGAGACTGTAGCGCACCCAGAAGATCAGGAACTCTAGAAGAATTCAGATTTTTAACACGAGAGTAACGTAAAAAGAAGGTTTTACAAGACTCACGTTAACAATATTGCAGCAGTACGCACACAATCGAAGCGCAGTAAGGATGGCTAGTGTAACTAGCAAGAATACCACGAAAAGCAAGAAAAAAGAAGTACGCTATTAACTATTAACGTACCTGTCTCTTCCGAAACGAATGAGTACGATGAGAGAGCTCTCTCTACATCGAATCACGAAAGTCT
+
<<<>ACBCBCCBABBBBBBBABABB=BBB?CBCBBB?B?@?@@CBA?CB?B?BCCAA@@@.>:?@@:00=;00*///////$4;49.555&5:;9@96:CCCDDAC@GE@BBB?BA@@@ACCCCCBCBBBCAE@AA>@@CCBBAC?D@CBB?BAACCAAA@CCCCBB>??<?B;6;;3333&333,3;<??A)A=@;B;@>=@?<;>==;AC<A<@@BAA=@@???BB?B>AAA<ABB?CBBBCBBBCBBABBCDD?=>>B:::>>>>@@G=A>AABAA;A999
@ATNG8:04131:06839
GATGGTAGCGAGCGAGTGTGTATACCAGAAGATCAGGAACTCTAGAAGAATTCAGATTTTTAACAACGAGAGTAAACGTAAAAAGAAGGTTTTACAAGACTCACGTTAACAATATTGCAGCAGTACGCACACAATCGAAGCGCAGTAAGGATGGCTAGTGTAACTAGCAAGAATACCACGAAAGCAAGAAAAAGAAGTACGCTATTAACTATTAACGTACCTGTCTCTTCCGAAACGAATGAGTACTATGTAGAGCTCTATACTAATCTAATCACGAAAGTCT
+
BA@B<@<ABBBC@@AAACCCCBBBC>B@@=???AA@9;6;;00/761//+47=C><<<<<(@=;;4;;:55:99909:99999'9:=@>AAA3B;;59;956>>>C?D?CC?CCC?BAA@@@AAABAABCAAA?C<;;ABCCCBBBC?B?B::7;BBBBBCD@BBBEBC@CD@::9?BDCCC:?:919<===.?A=AABCB?@?B?B@BBBB?C?@BBCC?AAAAB@@AH>BAD=DDD@@A;=BBBBBBBBBBBBBB@@A===<;7;>=>8AAACABD?CCCC
@ATNG8:04132:06821
GATGGTAGCGCGACGAGCGTAGACCCAGAAGATCAGGAACTCTAGAAGAATTCAGATTTTTAACACGAGAGTAAACGTAAAAAGAAGGTTTTACAAGACTCACGTTATCAATATTGCAGCAGTACGCACACAATCGAAGCGCAGTAAGGATGGCTAGTGTAACTAGCAAGAATACCACGAAAGCAAGAAAAAAGAAGTACGCTATTAACTATTAACGTACCTGTCTCTTCCGAAACGAATGAGTACGATGAGATCTCGTGTGCTACCATCGAATCACGAAAGTCT
+
555505=<>C@??<=<<=??@@>>>8?CD?BBCCCB@B?BB@;;9?=??<>?AA895???.A;897A@BBB>?=5:7;4444$5<7<8===0<<<8<B@BA@?:;69:>>8@@C=A:;9@CCCCCBABAADDAECCC@BBBBBAAA=A>BBB?BCCCBBCB?BB::;BACC=??@<?9<<<78;;6378899%9=;793>999975715677+6/6<@@@=@?>?ABC?B?BBB=BBB?BB@A@@>??CCAAA:98;>>?>=>=@B=AA;;>:==@@BCC>BCCB
@ATNG8:04086:06879
GATGGTAGATACTCGCTGATACACCCAGAAGATCAGGAACTCTAGAAGAATTCAGATTTTTAACACGAGAGTAAACGTAAAAAGAAGGTTTTACAAGACTCACGTTAACAATATTGCAGCAGTACGCACACAATCGAAGCGCAGTAAGGATGGCTAGTGTAACTAGCAAGAATACCACGAAAGCAAGAAAAAAGAAGTACGCTATTAACTATTAACGTACCTGTCTCTTCCGAAACGAATGAGTACACACTCTCATATGACACTACCATCGAATCACGAAAGTCT
+
48:<==>A@;555555=>AABBCCC>CBA=><<;00)/3---///;6::6:6:>:BBCCC2A490////88///*/;=@@@@+<A:>5@@@3AAB=AAFE?A@9976:?C?BBC@CGBABADCCCJHCCBBB?B@@@?B@@@AA;:6;>B<<8;BBABCBB?AAA:::?BB>AA@488>>>7;>><889999%9?;ABBDDBD?>9<355AA;B<==B@@<@A@@@BC@D?BBC<BBC?BBBBAAABD???ABBCEAAB??>ADAA?B???B?BBAAADC>B@@@
@ATNG8:04093:06865
GATGGTAGTGTCAGTGCGCGTCGTCCAGAAGATCAGAACTCTAGAAGAATTCAGATTTTTAACACGAGAGTAAACGTAAAAAGAAGGTTTTACAAGACTCACGTTAACAATATTGCAGCAGTACGCACACAATCGAAGCGCAGTAAGGATGGCTAGTGTAACTAGCAAGAATACCACGAAAGCAAGAAAAAGAAGTACGCTATTAACTATTAACGTACCTGTCTCTTCCGAAACGAATGAGTACTGTATCTATGTGTGCGCTACCATCGAATCACGAAAGTCT
+
:444.444999;555;<<99/////)///)55599<<8;;;<;99.44.4388888988'8-349:9888333(3944444$493;8==?2>>?;>>66595555:9;=8<56055><;;<=@>>>C?@@?8@@9944:8<8<<;1929==8?ABCC>;?<0/////333,3336888;=134448===>+<=5444=<<922+2+2228,2,25;:<9<;<:99;4:4:;;1933-333788444<BB?@;<<===<::::<:7>:>55,2866;>>45584
@ATNG8:04098:06875
GATGGTAGTGTCATATGAGAGTGTGTACTCATTCGTTTCGGAAGAGACAGGTACGTTAATAGTTAATAGCGTACTTCTTTTTCTTGCTTTCGTGGTATTCTTGCTAGTTACACTAGCCATCCTTACTGCGCTTCGATTGTGTGCGTACTGCTGCAATATTGTTAACGTGAGTCTTGTAAAACCTTCTTTTTACGTTTACTCTCGTGTTAAAAATCTGAATTCTTCTAGAGTTCCTGATCTTCTGGCTCTCGTAGACAGATACTACCATCGAATCACGAAAGTCT
+
//:;69;FG@AACBBBBBAAAAACCCBCBA;:8;@@E?EE?B?BBDA@AC@CBBCB@C@BBDEADACBBBB@AAD?A@DDE5DC>AADM?BBBB?@@B>BB?AACCCD@CCCCCCCCACBB@C?AACBCCCC@CDCC?@@BB@ABAAAABBABBC@CDC@CB?C@BBCBCCBBA?BBDDE;B=@=@AA@A0A@@@D>BBBBBCCCCCACFHF5BBCCD@B@CCACECDLBB?B?CCECCC<;;C@BCBBACCCBAAABB@A@BBC?BBCCC@CCCACDD>DCBB
@ATNG8:04098:06899
GATGGTAGGCGTGTGAGAGTCTGCCCAGAAGATCAGGAACTCTAGAAGAATTCAGATTTTTAACACGAGAGTAAACGTAAAAAGAAGGTTTTACAAGACTCACGTTAACAATATTGCAGCAGTACGCACACAATCGAAGCGCAGTAAGGATGGCTAGTGTAACTAGCAAGAATACCACGAAAGCAAGAAAAAGAAGTACGCTATTAACTATTAACGTACCTGTCTCTTCCGAAACGAATGATAACTGCGTCTCACTCTCACGCACTACATCGAATCACGAAGTCT
+
BBCC@BBB@CBBBCDCBBB;;:955/6BC?@ABEBA?B@BBCCBBB@BC@DADDBBAAAA0A=ABBBBBBBBBA9@@99899)9:39;AAB:BBB?BAAACBBBC?D?BB?;=;7;;<><=:::@A==>>>@<?>>>=>>>?>>8758<@@B@DB>>?BCD?CCCC>>;>>;?AA?BBA@?8@>=9>>>>@.@@==AAABB@@@=?;;;<@<@>B>;;;=A???;;;=A=???:=AA@=;;00)0=;>@999==>>@@A@?;;;;ABAAAAAA<AA?>::5;;>?
@ATNG8:04102:06864
GATGGTAGCATCATGCATATCCACCAGAAGATCAGGAACTCTAGAAGAATTCAGATTTTTAACACGAGAGTAAACGTAAAAAGAAGGTTTTACAAGACTCACGTTAACAATATTGCAGCAGTACGCACACAATCGAAGCGCAGTAAGGATGGCTAGTGTAACTAGCAAGAATACCACGAAAGCAAGAAAAAGAAGTACGCTATTAACTATTAACGTACCTGTCTCTTCCGAAACGAATGAGTACAGAGAGTACGATATGTCTACCATCGAATCACGAAAGTCT
+
45;>7;ADCBCBBBCCCCCCC>AA@CAB>B;;;AB?B9;;BCC@@?@C@E@CCCCCCEC3C@AAABA@@?===6==;;;::$:?;?4999&5@@>BDBBAACCC@D@CB?BBC@DCCCCCCCCCCCCBBBC@CCBC@BBB@AA:95;?BBEABAAAA@;:8:CBBBCA9:58@?7>>CCC<@>>9==>>?.?B?CBBBBA>==6;177;<*/,/=@@><A@>==;>9?=?BC=AAA>>>>AABBBDCBAABBBBAAABBAAA==89::>><A>;;;;:3;>>?
@ATNG8:04103:06865
GATGGTAGCACACGAGATCTCATCGTACTCATTCGTTTTCGGAAGAGACAGGTACGTTAATAGTTAATAGCGTACTTCTTTTTCTTGCTTTCGTGGTATTCTTGCTAGTTACACTAGCCATCCTTACTGCGCTTCGATTGTGTGCGTACTGCTGCAATATTGTTAACGTGAGTCTTGTAAAACCTTCTTTTTACGTTTACTCTCGTGTTAAAAATCTGAATTCTTCTAGAGTTCCTGATCTTCTGGGCAGACTCTCACACGCCTACCATCGAATCACGAAAGTCT
+
;BCE@B??=>@>00///;<BB666<<5555554=:;;;&55.5.66==BBBADDC@A=@<?@A>9B9=<<<<@;;<7:::99'88-339929<;?:>9=6<A<??>:8<.3434::@>=;37.348858=:>><@@@@:>>>;;;B>>?@@@888=9///5//)/6//662=<><587757+7(/(/5555(58:9;1786>>>;=////>>>,8/86;7;6=>;===A==>;>;>;;;AF>;;<A:A;<;???B@@@>@@A=@@=9777//*/6<;<=>6A;;;
@ATNG8:04107:06871
GATGGTAGACATATCGTACTCTCTGTACTCATTCGTTTCGGAAGAGACAGGTACTTTAATAGTTAATAGCGTACTTCTTTTTCTTGCTTTCGTGGTATTCTTGCTAGTTACACTAGCCATCCTTACTGCGCTTCGATTGTGTGCGTACTGCTGCAATATTGTTAACGTGAGTCTTGTAAAACCTTCTTTTTACGTTTACTCTCGTGTTAAAAATCTGAATTCTTCTAGAGTTCCTGATCTTCTGGTATACACACTCGCTCGCTACCATCGAATCACGAAAGTCT
+
@@CD@DCBCCCCCCBABDDCCCCCDCBBB@@@;BBBB=BCAE@BAACDCC?BCCCC>C@AACC@D@CCCCCCC>C:@ABB?,A@9>AAB=BECC@CCCACC@AAACCB@CCCCCBBB@CCB@B@BBBAAABB?CBBB?BBBBBBCBBBCCCAA@B?898?BB@A<>>=AAACFD=D;;;;1;;A=??DDC/==AAC:A==>@@@8::;????/???@@<@<@D;AABA===<A;??AA>>;>?@<@@?@?>>>>>>??????>>>:>=@@@<@A=>>@@9@AAA
@ATNG8:04107:06883
GATGGTAGCACACGAGATCTCATCGTACTCATTCGTTTCGGAAGAGACAGGTACGTTAATAGTTAATAGCGTACTTCTTTTTCTTGCTTTCGTGGTATTCTTGCTAGTTACACTAGCCATCCTTACTGCGCTTCGATCGTGTGCGTACTGCTGCAATATTGTTAACGTGAGTCTTGTAAAACCTTCTTTTTACGTTTACTCTCGTGTTAAAAATCTGAATTCTTCTAGAGTTCCTGATCTTCTGGGTCTACGCTCGTCGCGCTACCATCGAATCACGAAGTCT
+
9:<=9<BBBBDB;:666DCCCCC<??<<<<59.9=>909@2:19BBBBBA@BBCCE;C>BB>C9B9ACCECCA;<537333$7;278::29<<A?BBB@BA?BBBBCB@DCBAAA9949B@3:49<====6818BB@@A@@;;;==?;:;>;;;@=;<;=AD5;5:8869>>==985556'5.74<<AAA/>>9;<2666///;<<>:>>>>/;;;??9=:=@;>>;;;;;:?;>?BBDC;AABD9@;;;@>>>>???@<:///@7===<?<@@B>>>9===;
@ATNG8:04115:06874
GATGGTAGCTCTGCTCTGACTCTCGTACTCATTCGTTTCGGAAGAGACAGGTACGTTAATAGTTAATAGCGTACTTCTTTTTCTTGCTTTCGTGGTATTCTTGCTAGTTACACTAGCCATCCTTACTGCGCTTCGATTGTGTGCGTACTGCTGCAATATTGTTAACGTGAGTCTTGTAAAACCTTCTTTTTACGTTTACTCTCGTGTTAAAAATCTGAATTTTCTAGAGTTCCTGATCTTCTGGCGCGTATGTATGTCCCTACCATCGAATCACGAAAGTCT
+
ACBB?ADCCCGCBCBBCCCCCCBBBBBCDDCC@BAAA>AC@D@CCCCCCD@CCCCC@C@CCCB?C?CDDCCCCCC?BBBBB5BC<A@BB<@BCC@CCB>BB8;;BCCC@CBBBDCCC?BBB@D@CBBBAAAB?CCCC?CBBABBCCDDCCCAA@D?BBA?CC?C?BBCDCCCCC=B@@AA9@?D>AAAA@0@CABB>AACCJCCCBB@BDDD3BBCBA5;;;.;BCCCBA@D@DCCCCC@BBB@BCCCCCCCCBCCBBB=CAA>A@@@B>BBAABCC>CBBB
@ATNG8:04117:06858
GATGGTAGCTCGCTGATGATATCTCCAGAAGATCAGGAACTCTAGAAGAATTCAGATTTTTAACACGAGAGTAAACGTAAAAAGAAGGTTTTACAAGACTCACGTTAACAATATTGCAGCAGTACGCACACAATCGAAGCGCAGTAAGGATGGCTAGTGTAACTAGCAAGAATACCACGAAAGCAAGAAAAAGAAGTACGCTATTAACTATTAACGTACCTGTCTCTTCCGAAACGAATGAGTACGAGAGAGCACACGTGTCTACCATCGAATCACGAAAGTCT
+
DBBC?B>DBB=C=BBBBBBCCBCCCACCB@BCCCBB=@<@ABBCBD?BB@D?BAABACCC3CACCCAAA@@?=<5<844444$4939.555&5>>=>AABCCCCB?B@EE@BBC@CCBBBBCBBBBBBBBBB=A;;;7;;;;BB;:8;?CCC@BBBDDCCB?AAABCD?:949?74987881788477;;=.=B?BCCBBB??B7;5;>==8=:=BDCC?BA;;:BB?C>ACE@CBB@A?@?BDCFBBBB>>>BBBBBBB???AA?C888@=BAAABCE>B;;;
@ATNG8:04117:06878
GATGTATATATCGCGTCGCTATCCAGAAGATCAGGAACTCTAGAAGAATTCAGATTTTTAACACGAGAGTAAACGTAAAAAGAAGGTTTTACAAGACTCACGTTAACAATATTGCAGCAGTACGCACACAATCGAAGCGCAGTAAGGATGGCTAGTGTAACTAGCAAGAATACCACGAAAGCAAGAAAAAGAAGTACGCTATTAACTATTAACGTACCTGTCTCTTCCGAAACGAATGAGTACACATCGTCGTGTCGTGCTACCATCGAATCACGAAAGTCT
+
DBA===966=AADB;;9C@BBBC>B@@<>ABCBB>B@CCCBAAC@CD@CABB>=====+<;;;;B>>><<;?7<7;9444$4;5:.555&59>8=??CBCCCC>A=AA>ABB?BCCCCCCCCCDCC@@AB?BCBB@CCCCCCCB@B?B@@<@AB;;:CD@CBBBBB<@@<00/5::;>>5;::633789(9@?BBBBBBABD<@;@===<A;AACCD?BB@?@AAAD?CBC>ABB?B>?@BBBBACCDBBBC@@?AA:99BCF?B???C?BBBCBBB>BBBB
@ATNG8:04119:06854
GATGGTAGTATCTGCACACTCTGTCCAGAAGATCAGGAACTCTAGAAGAATTCAGATTTTTAACATCGAGAGTAAACGATAAAAAGAAGGTTTTACAAGACTCACGTTAACAATATTGCAGCAGTACGCACACAATCGAAGCGCAGTAAGGATGGCTAGTGTAACTAGCAAGAATACCACGAAAGCAAGAAAAAGAAGTACGCTATTAACTATTAACGTACCTGTCTCTTCCGAAACGAATGAGTACACACTCTCATATGACACTACCATCGAATCACGAAAGTCT
+
//::8;AAABC=<<<?666;9556616>>9<<000/)/)/;:/66?7::7:899333<<=+<8<;:9<4444<;;.83333;;;'33,3,333&333,39999;775,2-253:>=6:::9>CCCCCCDDBBBC@CBAA>@@??@@A@>A@C@@>@A@AAA;99;EDCCB>AA?BBA9==::9,8@@=BCCCC2CD?B9::CB>>A18179<96<9==ACC?BBBBABA@A>???9???;?AAABBB???BBBBCECBBB@@@DCBB@B???B?>773444)5;:<
@ATNG8:04119:06878
GATGGTAGCATCATGCATATCTCACCAGAAGATCAGGAACTCTAGAAGAATTCAGATTTTTAACACGAGAGTAAACGTAAAAAGAAGGTTTTACAAGACTCACGTTAACAATATTGCAGCAGTACGCACACAATCGAAGCGCAGTAAGGATGGCTAGTGTAACTAGCAAGAATACCACGAAAGCAAGAAAAAGAAGTACGCTATTAACTATTAACGTACCTGTCTCTTCCGAAACAACGAATGAGTACTATGTAGAGCTCTATACTACATCGAATCACGAAAGTCT
+
:;>?<><<<>==B:66@AA<@@;=@:>>C@BA@@AA<@<?A?AB;;65=496;>:::===)3.3:778;333<=6==BDDDD1A@=<.444&55525=;;ABBBBAC@CG@@@@?B?@@CCBBBBB<;;A;;5;A;;69BCACC:;8;?BCD@CCCBBA@@=@@>>::69?:>A=5==BBB:==C@BBBBB3BC@BAABA@A9948188@A5;49;@;;4:?:9:AB@D>AAE=BA>::8;>?AAA999CB???B999CEC???BB999A@@@;=>>>899/9999
@ATNG8:04120:06853
GATGGTAGCACGAGTCACTCATATCCAGAAGATCAGGAACTCTAGAAGAATTCAGATTTTTAACACGAGAGTAAACGTAAAAAGAAGGTTTTACAAGACTCACGTTAACAATATTGCAGCAGTACGCACACAATCGAAGCGCAGTAAGGATGGCTAGTGTAACTAGCAAGAATACCACGAAAGCAAGAAAAAGAAGTACGCTATTAACTATTAACGTACCTGTCTCTTCCGAAACGAATGAGTACTGCGTCTCACTCTCGCCTACCATCGAATCACGAAAGTCT
+
?@<>8=BA95555:;;=;;<===@?:>==<=ABB;;5<=ACCBDDD@BB@B<<<00////$/5::7;;<>==>>5=0//;;;*<<7<4;;;0;>@<@@CHCBBBB@C@CC@EDB?BBAAB;;<CABAABBCD?BBBB@DBA=0000+0;@@B?BCCCCC:9488?>?@?>>9>>;5;9337)37717<<>?1?B@C=BBB?789(/(/37705035:<<5:5549:;7;9=?>6<==8=?=>?>>>BBBCDEH???BBAAC@888@B?>??;=<<<<<<58544
@ATNG8:04121:06883
GATGGTAGTATAGAGCTCTACATAGTACTCATTCGTTTCGGAAGAGACAGGTACGTTAATAGTTAATAGCGTACTTCTTTTTCTTGCTTTCGTGGTATTCTTGCTAGTTACACTAGCCATCCTTACTGCGCTTCGATTGTGTGCGTACTGCTGCAATATTGTTAACGTGAGTCTTGTAAAACCTTCTTTTTACGTTTAACTTTCGTGTTAAAAATCTGAATTCTTCTAGAGTTCCTGATCTTCTGGCAGACTCTCACACGGCCTACCATCGAATCACGAAGTCT
+
AAAB=?;BCCCCB==?=BABA@@@@CCCCCBB>BDCE>BB?B?@@@CAAA?BAAAA>A=AA??<@>AAAB9979>489999$9939@BC>BBCC>AAA?BB>???@@@=??>?==?A;;88687;;=798;?9?===<;;;A;<<@????::7::.65:157079:;775253535----'-(-(--444(46869194888.65/..(....$.566629;;<:<888588;@;9;;889;@::59///9<<7;733--)-)-77-36;;A:?>=966)///7
@ATNG8:04123:06859
GATGGTAGACATATCGTACTCTCTGTACTCATTCGTTTCGGAAGAGACAGGTACGTTAATAGTTAATAGCGTACTTCTTTTTCTTGCTTTCGTGGTATTCTTGCTAGTTACACTAGCCATCCTTACTGCGCTTCGATTGTGTGCGTACTGCTGCAATATTGTTAACGTGAGTCTTGTAAAACCTTCTTTTTACGTTTACTCTCGTGTTAAAAATCTGAATTTCTTCTAGAAGTTCCTGATCTTCTGGGCTACTCTCACACGCTACCATCGAATCACGAAAGTCT
+
<>>C;B>>B=BCCCD>?BBBCGCCB;:559::;BACC<<<7;<DB@<@??6:////)/1669;6;678:877733,37777)784>;;;1;@?@?BCB@CC777>;88.33;877=;7;7616:>=;;:9777;99A;666<>=?:::;;:9:<<69:=585;A:>???>>==<37999:+:4:47////(/:666*/.75722/..(....$.3999,25)570786/.//<6<3775---)--37.7659:::;;666///795889?>:=>>==@@03373
@ATNG8:04123:06883
GATGGTAGTATAGAGGCTCTACATAGTACTCATTCGTTTCGGAAGAGACAGGTACGTTAATAGTTAATAGCGTACTTCTTTTTCTTGCTTTCGTGGTATTCTTGCTAGTTACACTAGCCATCCTTACTGCGCTTCGATTGTGTGCGTACTGCTGCAATATTGTTAACGTGAGTCTTGTAAAACCTTCTTTTTACGTTTACTCTCGTGTTAAAAATCTGAATTCTTCTAGAGTTTCCTGATCTTCTGGTGTCTGATCTTATCACTACATCGAACTCACGAAAGTCT
+
?@AB::9//----,,(,2,---/7/5555555:7;45945<<A?@959<<@;@998A=C7:5:><?<?B733::::<@@DCC1AB943:<38777,733,3:6:@@BBB<??AA>@AA<???<@<@?@>?>==:<BAA8;;:AA??>>>;;;;;;;:?;;5:;6;6555:;8555565577+7(.(.----$-9669---6---7835.3555'5///5156BB;>>>>>878(79<:<=::5:?A=<>:88@785859///67,-----6-33886666.6//-
@ATNG8:04123:06889
ATGGTAGCGGCGACGAGCGTAGACCCAGAAGATCAGAACTCTAGAAGAATTCAGATTTTTAACACGAGAGTAAACGATAAAAAGAAGGTTTTTACCAAGACTCACGTTAACAATATTGCAGCAGTACGCACACAATCGAAGCGCAGTAAGGATGGCTAGTGTAACTAGCAAGAATACCACGAAGCAAGAAAAAGAAGTACGCTATTAACTATTAACGTACCTGTCTCTTCCGAAACGATGAGTACCTCTCAGACGCTCGTCCTACCATCGAATCACGAAAGTCT
+
::<./////)/7://6==<<<<99:)5555:/0////)///88::9<;7;0444:====+=688;53388555,5-------$--(-3;;;;)//*/388//39622,2222+26602226556;;;>;;;;>=:>;;0,00000///3939//)/:788;>=7<<58989;;;7778;<7703;=5:<==?)8;6;8;88;9:?49495556<765:::49?444::7<555=5=455:888;=7<=<888@C=?:8555059=265222.5786///(////
@ATNG8:04133:06862
GATGGTAGCAGACGTGACAGAGCGCCAGAAGATCAGGAACTCTAGAAGAGTTCATATTTTTAACACGAGAGTAAACGTAAAAAGAAAGGTTTTACAAGACTCACGTTAACAATATTGCAGCAGTACGCACACAATCGAAGCGCAGTAAGGATGGCTAGTGTAACTAGCAAGAATACCACGAAAGCAAGAAAAAGAAGTACGCTATTAACTATTAACGTACCTGTCTCTTCCGAAACGAATGAGTACAGAGAGTACGATATGTCTACCATCGAATCACGAAAGTCT
+
44<>:>CEEDBBCBCCA;<BCCBBE@BBB?AAA@;;5;5;@BAABC?A@;=9000<<>>?0?:?BB<A<C@CDF>969>=<<(5:9)55;;<2=>@9<<<<???ED>A?AC?BBB?BBBBBCCDC::;DCCCCADDCC@C?@?CCCC?CADBB?BDCCCBCC?BBBBBA>AG@CBB?BBCCD=BA@:<<===1>A?CB@@CBBAC<><?ABA1838?BBB@BCCBABA@D@CBB=BA@=A@A@CBBBBBCBBBCCABBCC@@@BBB@@BBBB?CAAA@@@9@=<<
@ATNG8:04084:06947
GATGGTAGGACGGAGCGTCTGAGAGGTACTCATTCGTTTCGTAAGAGACAGGTACGTTAATAGTTAATAGCGTACTTCTTTTTCTTGCTTTCGTGGTATTCTTGCTAGTTACACTAGCCATCCTTACTGCGCTTCGATTGTGTGCGTACTGCTGCAATATTGTTAACGTGAGTCTTGTAAAACCTTCTTTTTACGTTTACTCTCGTGTTAAAAATCTGAATTCTTCTAGAGTTCCTGATCTTCTGGATACACTCATGTGCACCTACCATCGAATCACGAAAGTCT
+
//;<78=<6>00)///9@BBBDBBC@CBBBCAA:A@@?9>B::79@AB>@@@BBBDGAG@CCEEACACDBCCCACC@BBBBB5CD@BBBB=ACBC:;;C?CD@BBBB@B<AAD;;;CC@BCF@C?BAAABCCDACB@@>ABBB;;;BBBCBB@@AB?BCE?@A>@?BBCCHDEBB?A@@@A7@>C?BBCCB0BBBBB>CCBCCCCBCC5;;;;*;CDBB@B@CC@BBBBAAA=A=@ABA;;5;:;?BBCCCBBCC;;;CCCC@BBC@CBCCB?AABBAAA;AAA;
@ATNG8:04086:06902
GATGGTAGTGTGTCTCTGAGAGTAGTACTCATTCGTTTCGGAAGAGACAGGTACGTTAATAGTTAATAGCGTACTTCTTTTTCTTGCTTTCGTGGTATTCTTGCTAGTTACACTAGCCATCCTTACTGCGCTTCGATTGTGTGCGTACTGCTGCAATATTGTTAACGTGAGTCTTGTAAAACCTTCTTTTTACGTTTACTCTCGTGTTAAAAATCTGAATTCTTCTAGAGTTCCTGATCTTCTGGGATGTGTGCGCAGTGCCTACCATCGAATCACGAAAGTCT
+
884406>>CDBB@?95595555955<555@AA=A@AA=ABAE@DDCBCBB@CCCBC@DAGCCD@D?CCCDDEECC?CCDGD5A@>B@BC=BCCD@CCC@DE?AAABAC@CCCCCCCC@CBC?B@ECBBCCCE@CCBC@CCCCCCCBCBBCCCCBB?BBB?BC@D?BBBCBBBCB@BBBBB:B?B=A@A@A,@CBBB;<;CCCDCCCC@CDDD3CBBCC@C@CC@BDCCCBB@B@BBBBBA=ABBB=C;;;ACCBEBBBBBD@DDD?BBBBB@CCCCCCC?CBBA
@ATNG8:04087:06911
GATGGTAGGACGAGCGTCTGAGAGGTACTCATTCGTTTCGGAAGAGACAGGTACGTTAATAGTTAATAGCGTACTTCTTTTTCTTGCTTTCGTGGTATTCTTGCTAGTTACACTAGCCATCCTTACTGCGCTTCGATTGTGTGCGTACTGCTGCAATATTGTTAACGTGAGTCTTGTAAAACCTTCTTTTTACGTTTACTCTCGTGTTAAAAATCTGAATTCTTCTAGAGTTCCTGATCTTCTGGTGTCGTCTATCATGTACTACCATCGAATCACGAAAGTCT
+
44<;8=?:5:544<<:::<;<5668=BB;::B=B?@@9@@<??BAABCAB>B;::B?B>BBBB>BACCCCBCBBC@BBCCC2AC>AA@A;@DBB=CBB=@@=;;;BCMABCBBB@@?;?@D?C?BBBBA@@C?BABC>BBAAABBB@CGDC<<<D?BCB@AA>@?AB@A@CBAA?;@CEE9F9A999CCB0AB;;:/95@@9699554;=@=0?>?9929299<BCA@@@A;@=@CDCCC>AAB?A;;;BBBBACCCFCCCBBBD@@A@CC@CBBA;;;0;;:?
@ATNG8:04091:06904
GATGGTAGCGCGACGAGCGTAGACCCAGAAGATCAGGAACTCTAGAAGAATTCAGATTTTTAACACGAGAGTAAACGTAAAAAGAAGGTTTTACAAGACTCACGTTAACAATATTGCAGCAGTACGCACACAATCGAAGCGCAGTAAGGATGGCTAGTGTAACTAGCAAGAATATCACGAAAGCAAGAAAAAGAAGTACGCTATTAACTATTAACGTACCTGTCTCTTCCGAAACGAATGAGTACGATGAGAGAGCTCTCTCTACCATCGAATCACTAAAGTCT
+
CCCC@DCCCBCCBBDCCCCCCCCCC=BCD@BBBBBB?B?BBDCCBB?AC?C?CCCBCCCC3C@BBBBCBABAA@9>@::::;*;C>B?CCC;CIFACCCCAABCC?B?AC@CCC?BCABCCCCCBBCBBBAD@CCCC?BBBB@?@B<?<??@=ACBBCAAA?AAAAAA?CC>878CBBBBD<BBC?88889.9A?CFBCCBBBB?B@CBBB=?<?BB@?=?A???@@<?<??@<ABB?BBBBCCCCCAAABCAA>>:::>><=@B<@>>>>=BAA>=<;4@:::
@ATNG8:04092:06900
GATGGTAGAGAGACTGTAGCGCACCCAGAAGATCAGGAACTCTAGAAGAATTCAGATTTTTAACACGAGAGTAAACGTAAAAAGAAGGTTTTACAAGACTCACGTTAACAATATTGCAGCAGTACGCACACAATCGAAGCGCAGTAAGGATGGCTAGTGTAACTAGCAAGAATACCACGAAAGCAAGAAAAAGAAGTACGCTATTAACTATTAACGTACCTGTCTCTTCCGAAACGAATGAGTACGATGAGATCTCGTGTGCTACCATCGAATCACGAAAGTCT
+
;>BB@CDDDABBCCCDCCCDCBBCD>CCC@CBBBCC@E@BBAAABB?CC@C@BBBBBCCC3C?BB@AABBBBBC;BBBDDCC3;;:;@DGF;CDDADAAACDDCC?C@CC@CCC?BBCCCBBBCBBCBBBDD?CCCC>AABA@@AC>B?B?@>@BBEDABA?CAAACC?BB?BBB=AAAAA:AAB?BCDFF3AA>AAABBC???7:7;>@@1818=@@@?ACAAAAA?B?BCD>CCC?BBBBBCCBBBDBBBAA:::=AAABA??<?B>>>:==;;@BA<A:::
@ATNG8:04092:06918
GATGGTAGTATAGAGCTCTACATAGTACTCATTCGTTTCGGAAGAGACAGGTACGTTAATAGTTAATAGCGTACTTCTTTTTCTTGCTTTCGTGGTATTCTTGCTAGTTACACTATCCATCCTTACTGCGCTTCGATTGTGTGCGTACTGCTGCAATATTGTTAACGTGAGTCTTGTAAAACCTTCTTTTTACGTTTACTCTCGTGTTAAAAATCTGAATTCTTCTAGAGTTCCTGATTTCTGGGTGCGCTACAGTCTCTCTACATCGAATCACGAAAGTCT
+
CCAB?BBBCBBBCCCCCBECCCCCDBBBCC@@?@CCC>BB?B@BBBC@AA@AAAAA=A?AACC?B?BBCBAAB=B?99797(9><@BCC>BBBB?BBB?BB<>>BBBC?CBAA=??D=?><9>9>AA@A657<AAA?;@@A@>=>?AA@>>A?@?<=><:?@4:7;??@@@AAA=???AA5@8<7<<<<<.=@;;@1;66///=89=<????/?>>>B<@<@@=ABBB>>>8=8====<5=>>>8;:;@AA@@=>=BA@@@@;;;AAAB;@@===AC9C<9;
@ATNG8:04095:06937
GATGGTAGCGCGACGATCGTAGACCCAGAAGATCAGGACTCTAGAAGAATTCAGATTTTTAACACGAGAGTAAAACGTAAAAAGAAGGTTTTACAAGACTCACGTTAACAATATTGCAGCAGTACGCACACAATCGAAGCGCAGTAAGGATGGCTAGTGTAACTTGCAAGAATACCACGAAAGCAAGAAAAAAGAAGTACGCTATTAACTATTAACGTACCTGTCTCTTCCGAAACGAATGAGTACCTCTCAGACGCTCGTCCTACCATCGAATCACGAAAAGTCT
+
845439<//////<:::?<666><?6>>C@BBAA@A>@@:99??;;@@4838==>9<<<+;6:83337883333&3;99999(//)/7<<=/<<><@?>>;;;>@=A?BB?BBB?BBAAABBACABAA@@;:69:;@;@>>>9:4>;@?@@A>;::BCABB?BA>BCC@CE@9::?A@BBE>A??;989898$8:::?=B:8>B@<<=<;?A2?:?=@?@:;;:?>AA<@<???8887/83;777B;>>A>>>AA=555556(/./38//57;99<;3333&3;99
@ATNG8:04098:06922
GATGGTAGCTCGCTGATGATATCTCCAGAAGATCAGGAACTCTAGAAGAATTCAGATTTTTAACACGAGAGTAAACGTAAAAAAGAAGGTTTTACAAGACTCACGTTAACAATATTGCAGCAGTACGCACACAATCGAAGCGCAGTAAGGATGGCTAGTGTAACTAGCAAGAATACCACGAAAGCAAGAAAAAAGAAGTACGCTATTAACTATTAACGTACCTGTCTCTTCCGAAACGAATGAGTACTACTCTCAGAGACACACTACCATCGAATCACGAAAGTCT
+
C;;68<<<>>666;;:=B@@A999<.55;4999955069=AB;;9@<9564588344:::);8;;<<>8=88<>177444444#44.58?@G2>>><=>9>00/::6<8<>8::;8;>?A>@@@;???999@@?BBBB@CCBBB;::3;<@;;79C?>?>=?=AA???A>AC79:@=@?@AB<A?>9879999%:<;<>9?887=;;==<7<<2<4:<B;;50=00000:=9==?9;==9777??@@=>>@CAAAA?<><=?><775122269.2258<@@;5559
@ATNG8:04100:06920
GATGGTAGAGAGAGCTCTCTCATCGTACTCATTCGTTTCGGAAGAGACAGGTACGTTAATAGTTAATAGCGTACTTCTTTTTCTTGCTTTCGTGGTATTTCTTGCTTAGTTACACTAGCCATCCTTACTGCGCTTCGATTGTGTGCGTACTGCTGCAATATTGTTAACGTGAGTCTTGTAAAACCTTCTTTTTACGTTTACTCTCGTGTTAAAAATCTGAATTCTTCTAGAGTTCCTGATCTTCTGGTGTCGTCTATCATGTACTACCATCGAATCACGAAGTCT
+
;<<@8@<AA@:;5;<556>;<;>>@:66=CCCACCCD?FFAE;;997777)//9;:396955<7<7<@BBDAA=@889989$793:?BB<@@:>:?898(7;1333,3334::;==<<8>3553749AA;;888:>?<=9<==<>>@?@?@@@@A==8;:;9<<181767=:9;97.25AA=.A.5055<<<*77666(/.85758==926888*8///76;5>>:>?=<9996<1::>>;>;;771///6;::;A@==>?;;;C@@<@:::<7///33327--,
@ATNG8:04101:06925
GATGGTAGTGTCATATGAGAGTGTGTACTCATTCGTTTCGGAAGAGACAGGTACGTTAATAGTTAATAGCGTACTTCTTTTTCTTGCTTTCGTGGTATTCTTGCTAGTTACACTAGCCATCCTTACTGCGCTTCGATTGTGTGCGTACTGCTGCAATATTGTTAACGTGAGTCTTGTAAAACCTTCTTTTTACGTTTACTCTCGTGTTAAAAATCTGAATTCTTCTAGAGTTCCTGATCTTCTGGGTCTCTCTCTCACGCACTACCATCGAATCACGAAAGTCT
+
59AA:=CCCBBBCCCCCCCCCCCCCCCBCA@@>@BDD>BB@C@DCBBDCC@CCDGC@C@CCCC@D@CCCCCBBBD@@@@@@0@A=B@BA<ABAA>A@@<AC9;;BDDE@CCCCECCDACBB@C?DBBBCCCC@CDCD@CBBCCCCCCCDCCBBBB?CCC?DC@C@CCBCBCBBA=C;;;;.;>B=;;;;;*;CCCD>CCCBCCILDE7;;;;.;CCCGAG@BCACCDCABB@C?BBCDDD?BBBB>BCCDAAACCCBBCBBBBBB?BCBBB?BBBBCBB>BBBB
@ATNG8:04105:06925
GATGGTAGCGCACACATAGATACAGTACTCATTCGTTTCGGAAGAGACAGGTACGTTTAATAGTTAATAGCGTACTTCTTTTTCTTGTCTTTCGTGGTATTCTTGCTAGTTACACTAGCCATCCTTACTGCGCTTCGATTGTGTGCGTACTGCTGCAATATTGTTAACGTGAGTCTTGTAAAACCTTCTTTTTACGTTTACTCTCGTGTTAAAAATCTGAATTCTTCTAGAGTTCCTGATCTTCTGGTCTACTACACTGTACTCTACCATCGAATCACGAAAGTCT
+
55A>:>=BBBBB@BBB@BAB>=A;;555<:4909:>=4<<7<755599;@:==@:::)949;4;2:@BBC@=BBAD;::999'4@.95:>>7===>:554543-3339:<:?@>====C9;;B=B=BBAAAC;<7;CBB?BABABCCCCDFCCCCCB@CBBACC@C?@@BA@@@BA>@;;;;.:>?;@@ABB2BBBCC=BBB@@@A@AA4;;;;*;>>;:::@CC?AAA;;:A=B?BB@A;:699B<BBBAAAAAABBBAAAACCCC@BBB;;6;@@A;;;6;CCC
@ATNG8:04107:06913
GATGGTAGATATATGCACGCTCTACCAGAAGATCAGGAACTCTAGAAGAATTCAGATTTTTAACACGAGAGTAAACGTAAAAAGAAGGTTTTACAAGACTCACGTTAACAATATTGCAGCAGTACGCACACAATCGAAGCGCAGTAAGGATGGCTAGTGTAACTAGCAAGAATACCACGAAAGCAAGAAAAGGAAGTACGCTATTAACTATTAACGTACCTGTCTCTTCCGAAACGAATGAGTACACACTCTCATATGACACTACCATCGAATCACGAAAGTCT
+
CCCC?CCCCDDBBB@BDDCCBCCCC?CCC>A@BA99:;?BACBBBB?BA=?=?BAAAAAA3B?BCBBBBCBA@?6<=99999)9B=A=BBB;BCC@C@AAFDCCB@C@CB?AAA?CBBBBBBCCCCCCBBBC?CCCD@BBBBA@@@;@;@@@<@CCCCCBB?BBBBCD@BB@BBB?BABAB:??A=@AAA8B?B?BBBBCCCBB>>:=?BA:>:=?BCC@BB@@ACD?B?BBD=BAA>BCBBBBBBBBBCCCCABBDCAAABBCC@DBBBC?BBBA;<;8;DCC
@ATNG8:04107:06923
GATGGTAGCACGACACGACGATGTGTACTCATTCGTTTCGGAAGTAGACAGGTACGTTAATAGTTAATAGCGTACTTTCTTTTTTCTTGCTTTCGTTGGTATTTCTTGCTAGTTACACTAGCCATCCTTACTGCGCTTCGATTGTGTGCGTACTGCTGCAATATTGTTAACGTGAGTCTTGTAAAACCTTCTTTTTACGTTTACTCTTCGTGTTTAAAAAATCTGAATTCTTCTAGAGTTCCTGATCTTCTGGGTGTATCAGGCGAGTATCTACCATCGAATCACGAAAGTCT
+
55<=9>DEC>;;;=555555599555<<==>B@B@@>3>7250,,,,,,2506-/5<7<8<<<>:>:===;888333(333333#3969>@;2>00)0+0///(/849333981788789>?<<CC;?;>==<:77:6;=::5:=<?>@A;;;?>>888818889<<180679999?9949<>==1>3;5;9999)66===,//68838=B<<<4=<<<<%:77;:8::<<7;>@A<25,52<=@@@@<@AAA9==999;//)/9676:@?@@B:===;;6;>>@@BD:A>>>
@ATNG8:04108:06917
GATGGTAGCTCGCTGATGATATCTCCAGAAGATCAGGAACTCTAGAAGAATTCAGATTTTTAACACGAGAGTAAACGTAAAAAGAAGGTTTTACAAGACTCACGTTAACAATATTGCAGCAGTACGCACACAATCGAAGCGCAGTAAGGATGGCTAGTGTAACTAGCAAGAATACCACGAAAGCAAGAAAAAGAAGTACGCTATTAACTATTAACGATACCTGTCTCTTCCGAAACGAATGAGTACGAGAGAGCACACGTGTCTACCATCGAATCACGAAAGTCT
+
CCCC@C@A<===CCBBBABABCCCB=;;;?BBBBDD?B7;;@;;:A?AA@B@BBCCBBBB1?=?BBBBACB:9929@?@AA@0@C?=9??C9BBCACCCCCBBAA?@@CB@CBB?BAAABBBBBBAAACCBB@BBCC>@@ADBBBC@C?BAB>ACCCCCCC????BBC?BB?@>?<??BBB;BBA>ABBBB3?><?BAAB@@AB=B<>>>@<A:=6689;3999>>>>:=7566(2.3.3...555665522258655599;:975/5222517255===8=999
@ATNG8:04111:06903
GATGGTAGGCGTGTGAGAGTCTGCCCAGAAGATCAGGAACTCTAGAAGAATTCAGATTTTTAACACGAGAGTAAACGTAAAAGAAGGTTTTACAAGACTCACGTTAACAATATTGCAGCAGTACGCACACAATCGAAGCGCAGTAAGGATGGCTAGTGTAACTAGCAAGAATACCACGAAGCAAGAAAAGAAGTACGCTATTAACTATTAACGTACCTGTCTTTTCCGAAACGAATGAGTACGATGAGAGAGCTCTCTCTACCATCGAATCACGAAAGTCT
+
<AA=@CCC@B=?=====>=@@@<>>6>DCAA@AC@@=@6:;54///277)/)/:;>>>A>+>9;;;:BABBBBD=@>9999+7>6>:>CC1=;A7:9888888;6;288/22=5777;A>@@>>>:::=8819>::5::9;989>=B<A>B<A@BCCCBB@BB@??D?9:5:@@;@A:949::3:@@@6A=8=>;897:;;5;=@?@C9=9===<@<@??>>>>2<499C9?8:4657<<:<99///9;<;?=;;;@A@@@@=B??;:7;CCAAAD7:;?=
@ATNG8:04117:06944
GATGGTAGGCGTGTGAGAGTCTGCCAGAAGATCAGGAACTCTAGAAGAATTCAGATTTTAACACTGAGAGTAAACGTAAAAGAAAGGTTTTAACAAGATCTCACGTTAACAATATTTGACAGCAGTACGCACACAATCGAAGCGCAGTAAGGATGGCTAGTGTAACTAGCAAGAATACCACGAAAGCAAGAAAAAGAAGTACGACTATTAACTATTAACGTACCTGTCTCTTCCGAAACGAATGAGTAACAGAGAGTACGATATGTCTACCATCGAATCACGAAAGTCT
+
44<<7<?B=?:99;?@BAA<<<00+/<;;@C;<9@9>499=9=9;499047@@9:9>;3;8<:::555;:::=2993333&333(3,333&3388.3377;7;88738433,3333(2223666/.....68:>>8==8817>=9=9//,/6;;><A886?>??<?CBAAA<AA;=>>=<;6=>07//+/<;;<,8:5=:;:888776)/+/9997D;=7///39898;<=8<9<<D:A>>;;;:<771798?=>>BC;;;>>=???667=@???B=898=;::)8798
@ATNG8:04126:06940
GATGGTAGTGATACAGATCATACACCAGAAGATCAGGAACTCTAGAAGAATTCAGATTTTTAACACGAGAGTAAACGTAAAAAGAAGGTTTTACAAGACTCACGTTAACAATATTGCAGCAGTACGCACACAATCGAAGCGCAGTAAGGATGGCTAGTGTAACTAGCAAGAATACCACGAAAGCAAGAAAAAGAAGTACGCTATTAACTATTAACGTACCTGTCTCTTCCGAAACGAATGAGTACGATGAGATCTCGTGTGCTACCATCGAATCACGAAAGTCT
+
4;>>?BBCCCCDCBBBBCGGCCCCC@CCC@CCBBAA>B?BBCBBBA>AC@C@ABA99998$74@?BBBCBB@@>6<<9:;;;*;C>B<A@@9@EDGEBCBCCCCB@B@BB?BCC@CBBACCBBBBBBBBBBB@CCCC@BBBCA@?B=@=A?@=@CCDECBB?BBBCCC?AC?BAA>AABBF>C@?>>CCCC3CB@>>>>FCCB@>>;??BB:>:>ADCC@CCBBBBB?C?CCC:AAC?AAABBDA@ACCBBB>>>BBCC@@>>>><>@@@@<A>>>BBA<A::9
@ATNG8:04132:06917
GATGGTAGTAGTACACTAGTCATACCAGAAGATCAGGAACTCTAGAAGAATTCAGATTTTTAACACGAGAGTAAACGTAAAAAGAAGGTTTTACAAGACTCACGTTAACAATATTGCAGCAGTACGCACACAATCGAAGCGCAGTAAGGATGGCTAGTGTAACTAGCAAGAATACCACGAAAGCAAGAAAAAGAAGTACGCTATTAACTATTAACGTACCTGTCTCTTCCGAAACGAATGAGTACTGTATCTATGTGTGCGCTACCTTCGAATCACGAAAGTCT
+
BC@A?AABABBBCBBCCDDBAABAA>BBB?BCBBBC@C@CCCCCED@DD?B?A@?:99:;*;<BCBCCBB?99:/:9:;;;;*;B>B@CCC;CCHACCCDCCCCC@C@A@>@BC?BBBCDDDCCCCCCCCBB?BBBB=@?BBAAAA=B@DCA?ACDCBBBB?BBCAA@?CC@:99<??BBC>BAB>ABBBB3CB@B::8@@>=><A:>=A@<@<>>ABB?BC?@@CH@D?BBC>CCC?CCBBBBBCCBAAADAAABAAA======8>388@=AA?@ACC>B:::
@ATNG8:04085:06967
GATGGTAGTGTGTCTCTGATAGTAGTACTCATTCGTTTCGGAAGAGACAGGTACGTTAATAGTTAATAGCGTACTTCTTTTTCTTGCTTTCGTGGTATTCTTGCTAGTTACACTAGCCATCCTTACTGCGCTTCGATTGTGTGCGTACTGCTGCAATATTGTTAACGTGAGTCTTGTAAAACCTTCTTTTTACGTTTACTCTCGTGTTAAAAATCTGAATTCTTCTAGAGTTCCTGATCTTCTGGGTGTATCAGCGAGTATCTACCATCGAATCACGAAAGTCT
+
55;<39?@;<5<<@>@B@BAAA@BBC@@BCBB>BBEB<AA=A=>???<=B:C===A:A@B=BB?@<ABBBCCIDEACCCCC5?DADCCC>CB@@?B;;6;A>AAA;;;=BBBBCCCD@BCBAC?C<;;AAAF@CBBB?CDCCCAB@CBB@@@CCC@BBB@BB?C@BBBBBBBBB?B;;;;.;;@>;;;;;*;B@>@:?B@AACCCCC=@@@@0@;;:B?B>BC?CC@A@@@>A=@BABAB>A;;;6;;;;CBBCCBBBCCBCBCC@CC@@@>BC@AAAA9A000
@ATNG8:04088:06951
GATGGTAGTCTCAGATAGTCTATATGTACTCATTCGTTTCGAAGAGACAGGTACGTTAATAGTTAATAGCTGTACTTCTTTTTCTTGCTTTCGTGGTAATTCCTGCTAGTTTACACTAGCCATCCTTACTGCGCTTACGATTGTGTGCGTACTGCTTGCAATAATTGTTAATCGTTGAGTCTTGTAAAAAACCTTCTTTTTAACGTTTTACTCTCGTGTTAAAAATCTGGAATTCTTCTAGAGTTCCTGATCTTCTGGACAGAGTGATGTAGATAACTACCATCGAATCACGAAAGTCT
+
----(-///=@:<<555:55/:7------5//4.4//7.7//)//99/558<<:;;7:59<4924.//9//---55(-/:::$//+/4:>45//71//)/161688983//(/:6/--58(--9(/(//9:999:,////:)//555544444444.4:;85505844055::44.44333345555555#5.5455555$5.55555&5/:////:7505555'7///)/2729@8<:::544.538:;<<<:::<8//-8888///:::<===;;:;;9:::::7<<65599/////
@ATNG8:04088:06980
GATGGTAGGCGAGAGTGAGACGCAGTACTCATTCGTTTCGGAAGAGACAGGTACGTTAATAGTTAATAGCGTACTTCTTTTTCTTGCTTTTCGTGGTATTCTTGCTAGTTACACTAGCCATCCTTACTGCGCTTCGATTGTGTGCGTACTGCTGCAATATTGTTAACGTGAGTCTTGTAAAACCTTCTTTTTACGTTACTCTCGTGTTAAAAATCTGAATTCTTCTAGAGTTCCTGATCTTCTGGTGAGATATGCATGATGCTACCATGAATCACGAAAGTCT
+
4<:><@BA=A?;;696DCCABAABBBBBBBAA<ABBC=CC?C?@@@ABBB@CC@A@>@=@DBA?B@BBBBCAA??=?ABBB2@?9>9:::&7;9?<ABB?BC@A@ABBB<??BBBBBB?B@@<@<@?@::;;;<A@@?;?@AAAAA;;;?@@@??@;788;==9>=AAAAAAA@@8=8888)84:4;===>/?@?@9=>@===?@@@=@AAA/?>>>><>=BB:>=?@=;;7;=AAAABB:>>B<???@@@???@???@@@@@AB<@9::7--,))))))(((
@ATNG8:04092:06950
GATGGTAGCTATACGTATATCTATGTACTCATTCGTTTCGGAAGAGACAGGTACGTTAATAGTTAATAGCGTACTTCTTTTTCTTGCTTTCGTGGTATTCTTGCTAGTTACACTAGCCATCCTTACTGCGCTTCGATTGTGTGCGTACTGCTGCAATATTGTTAACGTGAGTCTTGTAAAACCTTCTTTTACGTTTACTCTCGTGTTAAAAATCTTTAATTCTTCTAGAGTTCCTGATCTTCTGGAGATACACATGATACTCTACCATCGAATCACGAAAAGTCT
+
AACC?==A<<<==666?===@>>666655>6626>>?6==<=9==;??A@7:<:4409.44::5:8::;:>BAA@>99888$3817<<=3;===;@AC?AB????CAA>B???AA9959AA>><@??>>A>=8=A7616=:9;=;;;>>>?A@@@:>>A<>>;?;?@@A???@@;=6778(81:08867(768=>79865576999-5566'6689(84:1767<///6677<6:>>9:93///4;99??>=<///-------8747/559499;=7799*7897
@ATNG8:04092:06967
GATGGTAGGAGACACGTCGCACACGTACTCATTCGTTTCGGAAGAGACAGGTACGTTAATAGTTAATAGCGTACTTCTTTTTCTTGCTTTTCTGTGGTATTCTTGCTAGTTACACTAGCCATCCTTACTGCGCTTCGATTGTGTGCGTACTGCTGCAATATTGTTAACGTGAGTCTTGTAAAACCTTCTTTTTACGTTTACTCTCGTGTTAAAAATCTGAATTCTTCTAGAGTTCCTGATCTTCTGGTGTCTGATCTGTATCACTACCATCGAATCACGAAAGTCT
+
BA;;76=<8BB;;6<;54599::;<=@??>>>?;66A8<<:=:;;;;;>C:?>6668>9><>>;C<@?93334448BCCCC3BB<<<>::/733?A29484<=6;>AA7707869772812;;4<6;55552561777827<@:88>AAA@;:888>586769:4:;>>>A?>@??=@9=;=.<*/)/////'/::<<0;:=>?><:<:-5666'27:7=;A<@@<??A=65/05////9;A5:;?<=====@>>>===>;::=:;;8==<>>5;;>>;;;39=<>
@ATNG8:04093:06994
GATGGTAGTAGTACACTAGTCATACCAGAAGATCAGGAACTCTAGAAGAATTCAGATTTTTAACACGAGAGTAAACGTAAAAAGAAGGTTTTACAAGACTCACGTTAACATATTGCAGCAGTACGCACACAATCGAAGCGCAGTAAGGATGGCTAGTGTAACTAGCAAGAATACCACGAAAGCAAGAAAAAGAAGTACGCTATTAACTATTAACGTACCTGTCTCTTCCGAAACGAATGAGTACTGTATCTATGTGTGCGCTACCATCGAATCACGAAAGTCT
+
DBBC@BCBBBCCBBBDDDDDDBCBB?BEG@CBBCBB>B;<;HECCD@DC@C@CCCCCCCC3C?AAACCCDB99939?@ABBA2AA>B?CCC<CIDBDBBBBBCDC@D?CCCCC?CCCDCCCCAAACCCCDC@DCCB=BBBB>>?B<@<@@A>ACCCCCBB>AACCCC?BB?AAA>@@BBB>BBB?ACDCC2CC?B@@=@DCAB:>7;;@?8=9=>B@?;@@:::BB@C?CCD=BBC@BBBACCCCBBAAAB@A@CBAA>@@778=AA>>>:>?::?@;5:000
@ATNG8:04096:06985
GATGGTAGGCGACATACATACGCGCCAGAAGATCAGGAATCTAGAAGAATTCAGATTTTTAACACGAGAGTAGACGTAAAAAGAAGGTTTTACAAGACTCACGTTAACAATATTGCAGCAGTACGCACACAATCGAAGCGCAGTAAGGATGGCTAGTGTAACTAGCAAGAATACCACGAAAGCAAGAAAAAAGAAGTACGCTATTAACTATTAACGTACCTGTCTCTTCCGAAACGAATGAGTACAGAGAGTACGTATGTCTACCATCGATTCACGAAAGTCT
+
@@BB?CBB?B9;;CBBBCCCCCBCC@CBC@BABCCB@C@DCCCCC?BB?B@BAB::::;.:?BBCECCCBBABBC?:;:::*:?=@=BBB9BBB?BBBBBBC7719>AA?BCD?CAAACBBBCCBBBBCCC?CCBB?BBBBBBBC<@>A997:DBBBBDC?BBBBBB@BB?BBC<??A@@9@>>;999999%9A;@>??DCBBB?C?BBBB?B?B@CBB>BBAABBB@F@BBC>CBC?AABBBBBA@@CCCCCCCBBBAAAA<=:=BBBBB@B@@???8?888
@ATNG8:04097:06980
GATGGTAGAGTACAGTGTAGTAGACCAGAAGATCAGGAACTCTAGAAGAATTCAGATTTTTAACACGAGAGTAAACGTAAAAAGAAGGTTTTACAAGACTCACGTTAACAATATTGCAGCAGTACGCACACAATCGAAGCGCAGTAAGGATGGCTAGTGTAACTAGCAAGAATACCACGAAAGCAAGAAAAAAGAAGTACGCTATTAACTATTAACGTACCTGTCTCTTCCGAAACGAATGAGTACTGTATCTATGTGTGCGCATCGAATCACGAAAGTCT
+
BDAA?ABCCCCCBBBCCCCCCCBDD?CCC@DDBCBA>B@BCCCCCC?CC?B?BBBBBBBB2B?BBBBBCDBABA;@@;;;;;.;B?B?CCC<CEFACCCCCBB??<@?AA?BBB>AABBCCCCCCC@@@BCC?BBDD<??BBBBAA>B?BBB@BCCCCBBC?CCCBBB?B?;;;;000AAA<A@A;999989%9B<@?>?A=>:;/907:<=6=:=ADEC@BCAAAAA?A?ABD>BBB?BBBCBBBBBCBBBBBBBAAADB>>>AAAA=>=AA???9????
@ATNG8:04098:06967
GATGGTAGCATCATGCATATCTCACCAGAAGATCAGGAACTCTAGAAGAATTCAGATTTTTAACACGAGAGTAAACGTAAAAAGATGGTTTTACAAGACTCACGTTAACAATATTGCAGCAGTACGCACACAATCGAAGCGCAGTAAGGATGGCTAGTGTAACTAGCAAGAATACCACGAAAGCAAGAAAAAGAAGTACGCTATTAACTATTAACGTACCTGTCTCTTCCGAAACGAATGAGTACTGCGTCTCACTCTCGCCTACCATCGAATCACGAAAGTCT
+
B>BB@CBC<<9CCAAACCCCCCCCD@CBB?B@@@BC?B@BCCCABA?BB?D@DCCBBCCC3B?BBBBBAABBBD=BAAADDD5DCBB>AAA:BCC@JBBBAACCC@C@CC@BCC?CBBBDBCCBCCCCCCCC@AA@@=@ABB@@@@=A@CCC@BBABBDBB?BCCBAA=??;@A@<@@???8>@@=ACCDC3BB@C:99CCCCC>;8;>AC;>;>ACCC@BB@@@BB<?=?BG>CBC?BBCBBCBBBBBBBBB;;:??AAC@CCC?B@@@B?BB@@ACB=@@@@
@ATNG8:04099:06955
GATGGTAGCGAGCGAGTGTGTATACCAGAAGATCAGGAACTCTAGAAGAATTCAGATTTTTAACACGAGAGTAAACGTAAAAAGAAGGTTTTACAAGACTCACGTTAACAATATTGCAGCAGTACGCACACAATCGAAGCGCAGTAAGGATGGCTAGTGTAACTAGCAAGAATACCACGAAAGCAAGAAAAAGAAGTACGCTATTAACTATTAACGTACCTGTCTCTTCCGAAACGAATGAGTCGTGTGCGACGTGTCTCCTACCATCGAATCACGAAAGTCT
+
448<8<=CBA<CBCCBBBCBBBAAA=BBB?A@@;;;9@>@BBCBBB9??6:287?==9;;*;?CCCBBBCC>BC<C;99:::$:<=?5999&9C>==CCCCBCCB?B?BB?BBB@FCAA@@BC@@ABCDCCF@DAAB@BA@@DEDD@C@CCC@CCCFCCCC?CCBBBB?BB@???49989939A>;>>???.?A?BBBBBBB>><>;>?>=587=>BB=<?<;<?CC@B?BCH@CAA?AAAA:::ABA??@BBBBBBBBB?FBB?B@?@B@A>>;;;G:A>>>
@ATNG8:04099:06981
GATGGTAGCTCTGCTCTGACTCTCGTACTCATTCGTTTCGGAAGAGACAGGTACGTTAATAGTTAATAGCGTACTTCTTTTTTCTTGCTTTCGTGGTATTCTTGCTAGTTACACTAGCCATCCTTACTGCGCTTCGATTGTGTGCGTACTGCTGCAATATTGTTAACGTGAGTCTTGTAAAACCTTCTTTTTACGTTTACTCTCGTGTTAAAAATCTGAATTCTTCTAGAGTTCCTGATCTTCTGGGCTGCGCTGATATGCGCTACCATCGAATCACGAAAGTCT
+
;?CC@BBCC@<<CDBBBBCCCBBCHCCDCCCC@BBBB>BB@C@BBCBBBB@BBBCCAGBBBBB@G@DBBBC;;9B=9;;;;;%;4449;<4=565.55949<.595<<@@CCCCBBBC?BBB@C@CEBBA@@D?BBA@=ABBBB@@@DBBBBBBBA?B@@>@C?C@BBCCBCBECACCBBC9B?A5;<;;;*;CDDF>CBBAABBBBB>AABB0A;;;;6;>BB?@AA@@BC?B@CCCBBB>A@AB;BBBBBHIDGDCCECCCCCD?B@A@B?BEBCBCK>BCCD
@ATNG8:04100:06976
GATGTAGAGAGACTGTAGCGCACCCAGAAGATCAGGAACTCTAGAAGAATTCAGATTTTTAACATCGAGAGTAAACGATTAAAAAAGAAAGGGTTTTTACAAAGACTCACGTTTAACAATATTGCAGCAGTACGCACACAATCGAAGCGCAGTAAGGATGGCTAGTGTAACTAGCAAGAATACCACGAAAGCAAGAAAAAAGAAGTACGCTATTAACTATTAACGTACCTGTCTCTTCCGAAACGAATGAGTACGATGAGAGAGCTCTCTCTACCATCGAATCACGAAATGTCT
+
DCBBCD@@@A@@@BB@?ABB@;;;09<<9<;;;99.55;:;::784//+/6;:=>====,78897787333888/8733,33333#333(33(3333$3337.7933355556-5.553655059;;ABBCCEECCBBBB?CCAA?BBBBBA??;@;>:;6;BBCCDCC?BBCBCB>BB>A@A<>?AA@<@@@;999989%9@<@989C@A@D9=:>@AA6;7;BBAA>BB@@@AA@C?BBC<A??<?AAABDBBBCCCC@??@@00/////:=6988884///9333(3;;=>
@ATNG8:04103:06982
ATGGTAGAGTACAGTGTAGTAGACCAGAAGATCAGGAACTCTAGAAGAATTCAGATTTTTAACACGAGAGTAAACGTAAAAAAGAAGGTTTTACAAGACTCACGTTAACAATATTGCAGCAGTACGCACACAATCGAAGCGCAGTAAGGATGGCTAGTGTAACTAGCAAGAATACCACGAAAGCAAGAAAAAAGAAGTACGCTATTAACTATTAACGTACCTGTCTCTTCCGAAACGAATGAGTACGAGAGAGCACACGTGTCTACCATCGAATCACGAAAGTCT
+
:;<7=AABBBCCCEGDBBCCBCBB9:;D@BAAA@@<A?ABCCCCC?BC@C@BCBAAAAB3B@CBBCCBBBBAA8;;999999#9>49<;==0;;;6;B=;;;CBB@BACC@CBC?CCCCDDCCAABCCCBBA=AC;;6:AA?BBAA>C@CCC?@@ABAAAD?AABAAA=??:>@>6:::::*//95:?@@AF';<98;8=B7669*-*-266(-(-3::::BB;;::=10*/9936//)/9;=>A@A>?????BBBBCBBB@A@??:=888=5::AA?=?9<:99
@ATNG8:04107:06985
GATGTAGAGAGACTGTAGCGCACCCAGAAGATCAGGAACTCTATAAGAATTCAGATTTTTAACACGAGAGTAACCGTAAAAAGAAGGTTTTACTAGACTCACGTTAACAATATTGCAGCAGTACGCACACAATCGAAGCGCAGCAAGGATGGCTAGTGTAACTAGCAAGAATACCACGAAAGCAAGAAAAAGAAGTACGCTATTAACTATTAACGTACCTGTCTCTTCCGAACGAATGAGTACTGCGTCTCACTCTCGCCTACCATCGAATCACGTAAGTCT
+
CCBBBCCCBBBCCCCBBBCCCCCF<BBC@CCCCAA>B@BBDCCAA?AA?C?CDB@@@@@2A@BBBBBBBCCB?B?ABBCCC5CD@C6;;;6;CCCCCCDCCCA@?AACC@CCC@CDDCCCGEBCCCCBBBC?CBDD>BA@@888B>B@DBB?BBBBBBBC?CBBBBB@BC@C>><?A@@@<@@@;9999:(9><ABBBBBBBB=>=?BAA=B?BBCBB?BBBA?@@<?=AB?BBB?BBBBCBBBBBBBBBDAAABBBBC@B>?:><@@A;CA>;;;><>>>@
@ATNG8:04109:06992
GATGGTAGCACGACACGACGATGTGTACTCATTCGTTTCGGAAGAGACAGGTACGTTAATAGTTAATAGCGTACTTCTTTTTCTTGCTTTCGTTGGTATTTCTTGCTAGTTACACTAGCCATCCTTACTGCGCTTCGATTGTGTGCGTACTGCTGCAATATTGTTAACGTGAGTCTTGTAAAACCTTCTTTTTACGTTTACTCTCGTGTTAAAAATCTGAATTCTTCTAGAGTTCCTGATCTTCTGGTCTACTACACTGTACCTACCATCGAATCACGAAAGTCT
+
55<>:>BBC@;;;>977:///9:<<<@>=@@B=;:;C=CC>B=:66?=DD<?>>BB@B@CBBA?A?:9:B?;;33-33333$394;A=;3;?>4<8=788(7:4777388488=BCBBB?BCC?@<?>@?;;;?:??AA<??ACBAA@@AA@@@@>=8:::7=<6<:=??B>>?A@17////(/(/)/8888,88:=@6>>>685;=::49<<<+;;;;>:=:==6::@@???=B=??===@=@@@<A>>>AAAAA@@@BAA<A@@;===::4:=<<=<;2;99/
@ATNG8:04113:06968
ATGGTAGTGATACAGATCAGACACCAGAAGATCAGGAACTCTAAGAAGAATTCAGATTTTTTAACATCGAGAGTAAACGTAAAAAAGAAGGTTTTTACAAGACTCACGTTTAACAATATTGCAGCAGTACGCACACAATCGAAGCGCAGTAAGGATGGCTAGTGTAACTAGCAAGAATACCACGAAAGCAAGAAAAAAGAAGTACTCTATTAACTATTAACGTACCTGTCTCTTCCGAAACGAATGAGTACTATGTAGAGCTCTATACTACCATCGAATCACGAAAGTCT
+
4;<7<@CBAB>?@@@?AABCBCBA59;5499559:8B;>@@00+/:6:;6;;893333333#3,37783833399;2::88;:::$//(/06666'6:;6;<:::997781889>9:::77>=CFBBBCCBAABDCC@CDDD=AACCAA@@<A=A@@>ACDCCCCC?BBBBBB?BB=@@@599@AA;@AA?>>====&=A?>?>?AB@@A=A<??@@<A9=>@AA6::688==9=;?BB:B>>;>>>C?>?AAAA?=BB??<<;AAAAAAA:@>===;????87709999
@ATNG8:04116:06962
GATGGTAGCTCTGCTCTGACTCTCGTACTCATTCGTTTCGGAAGAGAGACAGGTACGTTAATAGTTAATAGCGTACTTCTTTTTCTTGCTTTCGTGGTATTCTTGCTAGTTACACTATCCATCCTTACTGCGCTTCGATTGTGTGCGTACTGCTGCAATATTGTTAACGTGAGTCTTGTAAAACCTTCTTTTTACGTTTACTCTCGTGTTAAAAATCTGAATTCTTCTAGAGTTCCTGATCTTCTGGGCAGACTCTCACACGCCTACCATCGAATCACGAAAGTCT
+
><<>044444449777///99/55555;999;7:944(4;5<7:777/////279<=?8<8<<>?<>:@E@CC;;99999CCC169866>?6<==<8<@@7;;@AAABBB?CCCBBBDC@@@A:;6;CB;;;BB?A999699@@?>:=55599966A:>@B?@;9;:?B888<AAD>@ABAA5@4:29??@?,:::??8==::::9??@=BCCC1B=BCC?B?BB999BBBBC>A=@99<<A,//:9(/6:::;<55666>@>8=@<=@?;;<8@A554//(////
@ATNG8:04118:06978
GATGGTAGCATCTGCATATCTCACCAGAAGATCAGGAACTCTAGAAGAATTCAGATTTTTAACACGAGAGTAAACGTAAAAAGAAGGTTTTACAAGACTCACGTTAACAATATTGCAGCAGTACGCACACAATCGAAGCGCAGTAAGGATGGCTAGTGTAACTAGCAAGAATACCACGAAAGCAAGAAAAAAGAAGTACGCTATTAACTATTAACGTACCTGTCTCTTCCGAAACGAATGAGTACTATGTAGAGCTCTATACTACCATCGAATCACGAAAGTCT
+
56>>;ACCCCBBBCDDCCCCCDEC@CBB?@@ABBB?C@CCDBBBC@A@@C?BBA@@@@@0@?CBBBBBCC???6<=;;;;;.;C>C8;;;6;BB?CAAACBBBEAEA@@@@CD@CCCCCCCCCCCBB@AAA=?B::7;ABBBC::7;?ABD?CDDCBBCB?BBBCBB?BB?99:=@A@AA=@AA???????'?A<A?@?CB@>B3937;??8=9=>AAA?BC;::BB?B?BBC>CBB?BCBBBBB?>?BCBBBBBA>>>??D??@<A?=>==A@=>:99.:::9
@ATNG8:04118:06986
GATGGTAGCACGACACGACGATGTGTACTCATTCGTTTCGGAAGAGACAGGTACGTTAATAGTTAATAGCGTACTTCTTTTTCTTGCTTTCGTGGTATTCTTGCTAGTTCACTAGCCATCCTTACTGCGCTTCGATTGTGTGCGTACTGCTGCAATATTGTTAACGTGAGTCTTGTAAAACCTTCTTTTTACGTTTACTCTCGTGTTAAGAATCTGATTCTTCTAGAGTTCCTGATCTTCTGGACAGAGTGTGCAGATACTACCATCGAATCACTAAAGTCT
+
?@@B?BBBBCCCCCBBBDA;6;@@CBBBBCBB@BDEJ?CC@C@BCCCCBB@ACB;;8;=@@BC@C?BBCBBB=<?7?;;;;+:B7BBA=6=CBC?BCC@CD9:8BBBA?AAABBBB=AAC?C?BBAABC>>;>BB@<@A@@???AAAA???@@@=@??;?A<@=@@@;;;D@@=??AAA5@;@=AACCD/>>677-59;<@A>9=?<@;@D<AAA>>><@@;>>ABBAA<A:>>??A@;>>A=A?;;;ABBAA@@=>>??A@@<>>>@@;@DEA>>>7=@??
@ATNG8:04120:06982
GATGGTAGGCGACATACATACGCGCCAGAAGATCAGGAACTCTAGAAGAATTCAGATTTTTAACACGAGAGTAAACGTAAAAAGAAGGTTTTACAAGACTCACGTTAACAATATTGCAGCAGTACGCACACAATCGAAGCGCAGTAAGGATGGCTAGTGTAACTAGCAAGAATACCACGAAAGCAAGAAAAAAGAAGTACGCTATTAACTATTAACGTACCTGTCTCTTCCGAAACGAATGAGTACGATGAGATCTCGTGTGCGACGTGTATCGAATCACGAAAGTCT
+
BBBB?CDC@CBBBCCCDBBBHBABB>BBCAHCCCCC@B@BCCBBAC@CD?A?BCCCCCCC5C@CCCFFCCCDDC>@@?CCBC5BD@D@BBB7BBC@CCCCCBBAA<A@BA?ACC>@@CBCCCCCCC@@@BCCADCCC?BBBBCCCC?C@C@A>@BCCCBBD?BBBBBDABB????499898+9??;9:9:9:%:<9=979CCDCB?B??>@@.815;BCF@CBAAA@B@C?BBC>CCC@BBCCCCCBBBBBBCC@A?>?BBAAAA===@B>>>>><>@>>?>>::?@@
@ATNG8:04123:06957
GATGTAGTATCTGTCTACGAGAGCCAGAAGATCAGGAACTCTAGAAGAATTCAGATTTTTAACACGAGAGTAAACGTAAAAAGAAGGTTTTACAAGACTCACGTTAACAATATTGCAGCAGTACGCACACAATCGAAGCGCAGTAAGGATGGCTAGTGTAACTAGCAAGAATACCACGAAAGCAAGAAAAAGAAGTACGCTATTAACTATTAACGTACCTGTCTCTTCCGAAACGAATGAGTACTGTATCTATGTGTGCGCTACCATCGAATCACGAAAGTCT
+
@ABBBAABAAAA@@CCBBDDBBBB@BBC@CCDCBB=@=@@B@A@C@BB?C@CA?9:999(9?ABBBBBCC?>=3<<<;;;:*;B>@=@@@4@@A?BBCCCBCCCAC@CD@CCC@CBBBCCCCBCBCCDDDD@DCBB>BAC@AA;:7;?BCB@AAACCDDD@DBAAAB?BE@FCC>AAAAA<@BC?@AAA@2@A?BCCDCBB@@7;7;>=>5;7;A@@@>AA@@?@A=@=AAA;@AA<?>ABBBBCBBBCCB@?@BBDBBBBBB?;?>>>?<@@>=BDD?B:::
@ATNG8:04089:07024
GATGGTAGTGTGTCTCTGAGAGTACTCATTCGTTTCGGAAGAGACAGGTACGTTAATAGTTAATAGCGTACTTCTTTTTCTGCTTTCGTGGTATTCTTGCTAGTTACACTAGCCATCCTTACTGCGCTTCGATTGTGTGCGTACTGCTGCAATATTGTTAACGTGAGTCTTGTAAAACCTTCTTTTTACGTTTACTCTCGTGTTAAAATCTGAATTCTTCTAGAGTTCCTGATCTTCTGGGTCTCTCTCTCACGCACTACCATCGAATCACGAAATCTTATCCACCGAGTGCCCCGAATTAGAGCAG
+
//8948@AA;;;6@=BBGDBBAA;;;B@@?ACCC?BB>B@BAABBBB?BCCAA?B?B;;9?C@CABBBBBAA=@@@>>,=999>?3?AAA;@AB<??999>CAA588BBB@@A:==@:<8<=;;:::<4999A355=>@>>>=:>>>>=881///(/.(/(.566679<9922299.93;37>CDC/==@@@-////669>=@1877'25555055;;37585...2727775//(////'-677///5;;@>>>>8::B=@99985---3259-922-333-394335:6533)2205(******2
@ATNG8:04091:07023
GATGGTAGCGCACACATAGATACAGTACTCAATTCGTTTCGGAAGAGACAGGTACGTTTAATAGTTAATAGCGTAACTTCTTTTTCTTTGCTTTCGTGGTATTCTTGCTAGTTACACTAGCCATCCTTACTGCGCTTCGATTGTGTGCGTACTGCTGCAATATTGTTAACGTGAGTCTTGTAAAAACCTTCTTTTTACGTTTACTCTCGTGTTAAAAATCTGAATTCTTCTAGAAGTTCCTGATCTTCTGGTCTACTACACTGTACTCTACATCGAATCACGAAAGTCT
+
=>AA:>A<;;;;;:=;;666<5559555<<<9C@CCDC<@>:>;9;9>;AB9BCB;55)549:9>5A?@@@>=;9499.54;;;(99;/556>4<<9727//)/7277;;>>:@C99:ABB?BCC@D:;;BABB9929=9929@@996;;<=><<=>;@;::9=BD?B=@@@9;9@==9955555$56;166@@@+66==?4=666;;<;;;6;99;(99;;;7;8=@>><<0.)-:).(.9://0699929>>???@BBBCCBABCCD::;BA:;6;B@;;;C;A::;
@ATNG8:04092:07022
GATGTATCACGAGTCACTCATATCCAGAAGATCAGGAACTCTAGAAGAATTCAGATTTTTAACACGAGAGTAAACGTAAAATAAGGTTTTACAAGACTCACGTTAACAATATTGCAGCAGTACGCATACAATCGAAGCGCAGTAAGGATGGCTAGTGTAACTAGCAAGAATACCACGAAAGCAAGAAAAAGAAGTACGCTATTAACTATTAACGTACCTGTCTCTTCCGAAACGAATGAGTACGATGAGATCTCGTGTGCTACCATCGAATCACGAAAGTCT
+
CC@BBCGCCBBBDBCCCCCCCCCC@CBB@CCCGBB@B@BBDCCBD@DD>@?@CCBBBBB3B@BBCCCCCBBBC=B?::::.;E>A?BAB9BCDAEBBBBBCBC?A?@?=?BB?BBBBCCCCBBBCBBBBD@CC??<?AA??AA@<A@CCB?CBCCCCBB?BBBBCC@BB????799CCC;B9936;;;<.=A=A;;;BB?>?5:5;>>@1818@B@@=@A@@?AA>A?ABB>BCB?BBBBBBBBBBDBCBBB>>:AA=<<?::5:=;:;4:::8;::,9933
@ATNG8:04093:07010
ATGGTAGCGCACACATAGATACAGTACTCATTCGTTTCGGAAGAGACAGGTACGTTAATAGTTAATAGCGTACTTCTTTTTCTTGCTTTCGTGGTATTCTTGCTAGTTACACTAGCCATCCTTACTGCGCTTCGATTGTGTGCGTACTGCTGCAATATTGTTAACGTGAGTCTTGTAAAACCTTCTTTTTACGTTTACTCTCGTGTTAAAAATCTGAATTCTTCTAGAGTTCCTGATCTTCTGGACAGAGTGTGCAGATACTACCATCGAATCACGAAAGTCT
+
;<<7<CBBBBBEDCCBBBCCCEECC:=;BBB@DBBC>BC@C?BB@999@8@CCCC@C@BBBC@E@DCBBA@@CC<;;;;;*;B<@?DE?DEBB?BCC?CC@AAABDCACCBCBCBB>BBC?B?CCCCCCCC?BBBC@EDCBBBCCCCBBCBBCC?BBB@CD@C?BBCCBBB::4;:;;;.;>C>ABBBB5BKFJH>CCABAEDGDE@CCCC5BBBCDAB@BC@CBCCDDD?B?BAA:::;?@A@CCBBCCCFCCCCCCBBBBDGACCAAA?ACHCCCC>AAAB
@ATNG8:04093:07024
GATGGTAGCGCGACGAGCGTAGACCCAGAAGATCAGGAACTCTAGAAGAATTCAGATTTTTAACACGAGAGTAAACGTAAAAAGAAGGTTTTACAAGACTCACGTTAACAATATTGCAGCAGTACGCACACAATCGAAGCGCAGTAAGGATGGCTAGTGTAACTAGCAAGAATACCACGAAAGCAAGAAAAAAGAAGTACGCTATTAACTATTAACGTACCTGTCTCTTCCGAAACGAATTAGTACGATGAGATCTCGTGTGCTACCATCGAATCACGAAAGTCT
+
45<=:=@CCCDBBBBBBCCA?A9:9)595.5>>A@?;??BBBCCCC@??=?>A@>99999):299>AAABCBBB>BBDCCCB3BC@B>BGG<CBBGCCCBBB@@@?B?BEADBB?BCCBDCCFCBBBBBABA=A@;:7;A@@??::6;;@@C>AAAA?BBB@BBBBBB@BB?BB=8===BC;B?><899:99%9@;999875<><1512699/7/7=>>=4>;;;<=B2714<<5=>=6;:;;;;999>????C??:@A@@>@>===>>@>B===@@AFF>C999
@ATNG8:04100:07028
GATGGTAGATATATGCACGCTCTACCAGAAGATCAGGAACTCTAGAAGAATTCAGATTTTTAACACGAGAGTAAACGTAAAAAGAAGGTTTTACAAGACTCACGTTAACAATATTGCAGCAGTACGCACACAATCGAAGCGCAGTAAGGATGGCTAGTGTAACTAGCAAGAATACCACGAAAGCAAGAAAAAGAAGTACGCTATTAACTATTAACGTATCTGTCTCTTCCGAAACGAATGAGTACTACTCTCAGAGACACACTACCATCGAATCACGAAAGTCT
+
BCCC@=?B@A;;;566<666><;;;9559.5554:=9A998<00/:67;6:6;;///:99'8(///88773337.88@A>??+=B?B?BCC:BBB>BA;;;CA:;658;<5??>::=>:96>BBCCEDCCA@?@;;;7;;@@;;;D<@=@;;4:B:9:??@<@AA@@A=A@@:99>BABBD<AAA<==???1<B?B@CCBDDFD=:6;==;8;:<=@@@@@BBAA@?;><898-7??;??>CBBBBBBBBBBDDBBBBBBABAA?;?;;;B:==>>CCC>C<;;
@ATNG8:04112:07021
GATGGTAGTATAGAGCTCTACATAGTACTCATTCGTTTCGGAAGAGACAGGTACGTTAATAGTTAATAGCGTACTTCTTTTTTTGCTTTCGTGGTATTCTTGCTAGTTACACTAGCCATCCTTACTGCGCTTCGATTGTGTGCGTACTGCTGCAATATTGTTAACGTGAGTCTTGTAAAACCTTCTTTTTACGTTTACTCTCGTGTTAAAAAATCTGAATTCTTCTAGAGTTCCTGTATCTTCTGGCGCTCTGTCACGTCTGCTACCATCGAATCACGAAAGTCT
+
ABDE@DDBCBB@A;;;;;==>CAA@BBABC;;8;AAB=CC@D@CCCABAC@DFCAA>A>??DC@D@AAAAAB?==<9988889"389=6==CB=@@B>@?588=?;:4799:77@?8<><=B=AAA=>5623=9>>=@A;;;?>>A;;;>@??@<656=>>:><@>==>7<77/2578:+8/715::7:)99?AA78;>AA???@?5;:975$5223;49333.388;>55.338..-232)-.83..2;:888;9;==AB>>=@>6;887:1:>9<?BB9??<<
@ATNG8:04114:07013
GATGGTAGTGTGTCTCTGAGAGTAGTACTCATTCGTTCGGAAGAGACAGGTACGTTAATAGTTAATAGCGTACTTCTTTTTTCTTGCTTTCGTGGTATTCTTGCTAGTTACACTAGCCATCCTTACTGCGCTTCGATTGTGTGCGTACTGCTGCAATATTGTTAACGTGAGTCTTGTAAAACCTTCTTTTTACGTTTACTCTCGTGTTAAAAATCTGAATTCTTCTAGAGTTCCTGATCTTCTGGTCTACTACACTGTACTCTACCATCGAATCACGAAAGTCT
+
DCAB?B?;;A:;5B;>>B@:99BBBBBBBBCC@CDB?CDAL@@AACCCC@CDBBC@C@FBCB@C@<;<BCDCAA>;;;;;;%;545<BD=E?6969>>@@C@CCCDEEADBBCBCDC;;;EAD@CCCDBACDACBCB?CBBCCBBABD;;;BBBCACCC@BB@E?AA@A@@EFG;;;CDD9D?D@CCCCC5CD;;;9:BABBC;<:@=A@BB0@@??@<@=A@=@@@@?@@=B?B:::A?49:>9??999@@@@AABBBCCBBBB?B@A@C@CB;;;AB<ABAA
@ATNG8:04115:07004
GATGGTAGCTATACGTATATCTATGTACTCATTCGTTTCGGAAGAGACAGGTACGTTAATAGTTAATAGCGTACTTCTTTTTCTTGCTTTCGTGGTATTCTTGCTAGTTACACTAGCCATCCTTACTGCGCTTCGATTGTGTGCGTACTGCTGCAATATTGTTAACGTGAGTCTTGTAAAACCTTCTTTTTACGTTTACTCTCGTGTTAAAAATCTGAATTCTTCTAGAGTTCCTGATCTTCTGGTAGAGCGTGCATATATCTACCATCGAATCACGAAAGTCT
+
@@CD@EDC?@;BCCCCBBCBDBCBACA@@CAA?BCCG?CC@D@BBBCCBC@CBBCC?A>ACDD@C=BBCBBBBBB??????1AB?BBBA;CCAA;ABD@BB>A@BCCC?BAAABBBB>AAA>A;AAAA<::::@@CA49;A?>>>=??>AA;<9@;>@?=AA<A<@@@@@@@AA<@?ADD;C;>877666(8=9:;3;??==>B;<<18878(7==?C=A=AA:@@AA;;:=A<@?@@@>6::?<?A@>>>@@A??>==A@@@@@<@;;:?<>>>=:991:===
@ATNG8:04117:07013
GATGGTAGAGTACAGTGTAGTAGACCAGAAGATCAGGAACTTCTAGAAGAATTCAGATTTTTAAACACGAGAGTAAACGTAAAAAGAATGGTTTTACAAGACTCACGTTTAACAATATTGCAGCAGTACGCACACAATCGAAGCGCAGTAAGGATGGCTAGTGTAACTAGCAAGAATACCACGAAAGCAAGAAAAAAAGAAGTTACGCTATTAACTATTAACGATACCTGTCTCTTCCGAAACGAATGAGTACACATCGTCGTGTCTGCTACCATCGTATCACGAAAGTCT
+
CBCC@E?A@@:::;;;;@@@ABBBB@;<68<@@B/0)/2/0)////7133-36:8833333$33(388///66688(/355>>>+>=.55.555&5995<@@>>A=59909@CD@C9979AA@A@@B696>><;;@<@B=B?B;;;BBBB?C?B;;;;BDBEEDE=;:9?@@=BC??><077877)37717787989#7847;.88:9?7=;A6@282495277<:;4977797;582555'...(....5566666555=??A??@AABBB>BBBBBB>>>=?@@6>@@A
@ATNG8:04121:07013
GATGGTAGCTCACGTACGTCACACGTACTCATTCGTTTCGGAAGAGACAGGTACGTTAATAGTTAATATCGTACTTCTTTTTCTGCTTTCGTGGTATTCTTGCTAGTTACACTAGCCATCCTTACTGCGCTTCGATTGTGTGCGTACTGCTGCAATATTGTTAACGTGAGTCTTGTAAAACCTTCTTTTTACGTTTACTCTCGTGTTAAAAAATCTGAATTCTTCTAGAGTTCCTGATCTTCTGGGATGTGTGCGCAGTGCCTACCATCGAATCACGAAAGTCT
+
@@BB>@@BBBBBA=ACAAABBBBBBB@@@CAB?BCGJ?FD@C?CCCDBBB>BBBBC>B>AAAB?A=@@BBBBAA@==@??=,=>>@@?8?B>C?DA@=;;000@==95:?BBB@??<?@B?B?BBCDBBBB?BBBC?B>>AA@@@@@@@>;<>>;===;@@7;7;CAA???CA::8886&54<4=9999*88<EE9@;::::87;=/85522#277896:6==7;::<>===?>A777BB>AB@A=@978=??=>?@99::5:@>;=>;9:5;;:@89818==>
@ATNG8:04130:07034
GATGGTAGACATATCGTACTCTCTGTACTCATTCGTTTCGGAAGAGGCAGGTACGTTAATAGTTAATAGCGTACTTCTTTTTCTTGCTTTCGTGGTATTCTTGCTAGTTACACTAGCCATCCTTACTGCGCTTCGATTGTGTGCGTACTGCTGCAATATTGTTAACGTGAGTCTTGTAAAACCTTCTTTTTACGTTTACTCTCGTGTTAAAAATCTGAATTCTTCTAGAGTTCCTGATCTTCTGGCGCTCTGTCACGTCTGCTACCATCGAATCACGAAAGTCT
+
@@CC@CDCCC@C=ABFCCFEECBAACCBBB;;.;@@>:=B?A?AA@?BDC@BBAAA?BDCCCC?C?BBCCBBBCC?CCDFD2=>;?=>?8??>?ABBB??>4::ACCD?BBC;;;DD=???<?;>=<:;:::<>AAB:888@@@AA>>;:;>@AA=AAA>=>:><???AADBBB<@@@BA5A=A;>>>>=/==99;19;;///<76:08888(6<<<A<@=AA;>>@B>>=<>=C>>>@@:=>>8==;;;?@A@AB>>===A888:==?@@;??@@DIE=CCCC
@ATNG8:04135:06407
GATGGTAGGCGACATACATACGCGCCAGAAGATCAGGAACTCTAGAAGAATTCAGATTTTTAACACGAGAGTAAACGTAAAAAGAAGGTTTTACAAGACTCACGTTAACAATATTGCAGCAGTACGCACACAATCGAAGCGCAGTAAGGATGGCTAGTGTAACTAGCAAGAATACCACGAAAGCAAGAAAAAGAAGTACGCTATTAACTATTAACGTACCTGTCTCTTCCGAAACGAATGAGTACAGAGAGTACGATATGTCTACCATCGAATCACTAAAGTCT
+
A@BC@BBC@CCCDBBBBBBFCCDCC@B@A?ACCCBC@B@CDBAA;;:;B@D?@?@;;;;;*;9A@AGCCCB@A@8;;;;;;;';;;;5955&5@<7<A=BBBC;;;<@DDABCC@CB@?@BCBBBBDCD;;;@AA@A?@BBBDBBB@IAGCG@BBBBB@@AAFCCCCD@AA@BBD8::AAA<CBB?BCCCC3BB?C>??CBBBC?C?BBAA=<8;<A@@<@A@@ABB@D@CCC?C@?<?AA?@?BCECBBBCBBCAAAAAAAB??<?BBBA===;;;;>6=;;;
@ATNG8:04139:06437
GATGGTAGTAGTACACTAGTCATACCAGAAGATCAGGAACTCTAGAAGAATTCAGATTTTTAACACGAGAGTAAACGTAGAAAGAAGGTTTACAAGACTCACGTTAACAATATTGCAGCAGTACGCACACAATCGAAGCGCAGTAAGGATGGCTAGTGTAACTAGCAAGAATACCACGAAAGCAAGAAAAAGAAGTACGCTATTAACTATTAACGTACCTGTCTCTTCCGAAACGAATGAGTACTACTCTCAGAGACACACTAATCGAATCACGAAAGTCT
+
AA@C?BCC?A@BBBBBBBBC>BBBA;AAA49;@@;;.54556>>>@9@?@D@C@A@@@@@,@>ABB@A@CCBBC=::5:<<:1::.5.55)5<<9<B===<@A?4;4;;2:BB>BBBBBCCCCDAA@CB@A?ABCC@C@@?AAAB=A?B@@=@C;::CBB?BCCAAA?BB?BCF?BB???8>AA?BCCCC3BB?B>>>BBBAA5858AA>5;7;:@@@@BBAA@@@;@9=@@9??C@BBBBBCBCBA?????B@@AA???===8?@==:?=AABBB>@;;:
@ATNG8:04139:06445
GATGGTAGTATAGAGCTCTACATAGTACTCATTCGTTTCGGAAGAGACAGGTACGTTAATAGTTAATAGCGTACTTCTTTTTCTTGCTTTCGTGGTATTCTTGCTAGTTACACTAGCCATCCTTACTGCGCTTCGATTGTGTGCGTACTGCTGCAATATTGTTAACGTGAGTCTTGTAAAACCTTCTTTTTACGTTTAACTCTCGTGTTTAAAAATCTGAATTCTTACTAGAGTTCCTGATCTTCTGGTGAGATATGCATGATGCTACCATCGAATCACTGAAACGTCT
+
CBBC@BCA@@@9;5==;;;;;;;;;<=<666>8=<<?1>>5;4;?==?BB?BBBAA=A?AA@A=A99:BA>?8<:8BCDGD1=>6?778*3;7;083;6;A=A997AA=@A@@@@>>;>AD=B<@==887:;6<>==9;;:@>>@@@AB>>;;;?:888=<=8>;==>CAAA>>:>;;;;2;<B=?<@@@,<=;;;,-*-3---7</88-9>>>/??@=<8;:8615:?A?@=>;?<A@=>>A;CBK=>;;::??>AA?===;:;==>:>>==?:966,,,79),,222
@ATNG8:04151:06405
GATGGTAGTGTCATATGAGAGTGTGTACTCATTCGTTTCGGAAGAGACAGGTACGTTAATAGTTAATAGCGTACTTCTTTTTCTTGCTTTCGTGGTATTCTTGCTAGTTACACTAGCCATCCTTACTGCGCTTCGATTGTGTGCGTACTGCTGCAATATTGTTAACGTGAGTCTTGTAAAACCTTCTTTTTACGTTTACTCTCGTGTTAAAAATCTGAATTCTTCTAGAGTTCCTGATCTTCTGGCTCTCGTAGACAGATACTACCATCGAATCACGAAAGTCT
+
59CC8<AC??AEECCCBDFGHCBBCCDCCCBB>A@@@<?C?C@B>BCBBC@CCC9;::?BCCB@C@CCCCCCCBB?AAABB0AB?@@@H?BCBC?AAC@CC?BB;;;A?AGECCBBC@CA@:@>BBBBCCBB=AABB?BCBBBCCBBFFCCCCBB@BDD@CC?D@DDCCBBBBC@CBBBA9A=A=ABBBB5BBBBC=A@BBBABAAA;ABBB0BCCCC@CACD@BBCCBCB@C@CCCBAA=A@@<@BBBBCBBBBBBCDAAAEBB?BCBBBAED@@ABB<BBAA
@ATNG8:04156:06426
GATGGTAGCTCTGCTCTGACTCTCGTACTCATTCGTTTCGGAAGTGACAGGTACGTTAATAGTTAATAGCGTACTTCTTTTTCTTGCTTTCGTGGTATTCTTGCTAGTTACACTAGCCATCCTTACTGCGCTTCGATTGTGTGCGTACTGCTGCAATATTGTTAACGTGAGTCTTGTAAAACCTTCTTTTTACGTTTACTCTCGTGTTAAAAATCTGAATTCTTCTAGAGTTCCTGATCTTCTGGGTCTACGCTCGTCGCGCTACCATCGAATCACGAAAGTCT
+
>>:9.5:::==BBBBBA@ACDCCCBBBBBDCB@BCCC>CC?C?BBBCCCF@BBC;:9;@DCCC@H@BBAAB;;9@<;?@@@,5;65:;B>CCBB>A@B=@@=BB@@@C@BBCBCBEG=AAB@B@CDEDDBBB@BBCC@C:::@AA@@ACBCCDBB?BCC@BB?B>AACDABBCF@DCCCC9B>C5<;<;<*;AFCJ<;<CCBBB;;;5;;;;*;??;;6;=AD<@@BB<;;<@<@@?@;:59?B@;B@A@CCBBCB@@@;;;BBA?ADBBB?AABBBCC=C;;;
@ATNG8:04158:06409
GATGGTAGTGTCATATGAGAGTGTGTACTCATTCGTTTCGGAAGAGACAGGTACGTTAATAGTTAATAGCGTTCTTCTTTTTCTTGCTTTCGTGGTATTCTTGCTAGTTACACTAGCCATCCTTACTGCGCTTCGATTGTGTGCGTACTGCTGCAATATTGTTAACGTGAGTCTTGTAAAACCTTCTTTTTACGTTTACTCTCGTGTTAAAAATCTGAATTCTTCTAGAGTTCCTGATCTTCTGGTATGACTAGTGTACTACTACCATCGAATCACGAAAGTCT
+
56CD;CDBBBBCCBCBCCCCCCDCCBBA@@;;7<BBB=BE@B?BCDDCCC?CECCC@C@BBBC?CADBBBCC?CC?AA@B@2BC?BBCC<@ACC@BBCADC?CCDCCC?BCDCDCCCACBB?B@CCCCCCCB?BBDD@DBB@AACCDDCCCCCBB?BCC@BB?B?BCBBBCCCD=BBCDD;C?B<@@@@@0@ABBC>CCCCCCCBCC@CCCC5CBBBC?A?AD@CBCD@@@?B@CCCCBC?CBC@A@BCB@ACCECCCCCCCCCCACBBBB@CB@@@CF=CBBB
@ATNG8:04158:06411
GATGGTAGTCTCAGATAGTCTATAGTACTCATTCGTTTCGGAAGAGACAGGTACGTTAATAGTTAATTGTCGTACTTCTTTTTCTTGCTTTCGTGGTATTCTTGCTAGTTACACTAGCCATCCTTACTGCGCTTCGATTGTGTGCGTACTGCTGCAATATTGTTAACGTGAGTCTTGTAAAACCTTCTTTTTACGTTTACTCTCGTGTTAAAAATCTGAATTCTTCTAGAGTTCCTGATCTTCTGGTAGAGCGTGCATATATCTACCATCGAATCACGAAAGTCT
+
A9:6::::B@A:<5555;555/7///99</66:<<<@8>?@CACBBBCBB<A@AAC?C?A<<=+.*-3---///9;744444$4:5::=C99:;6166>9=?665:=5616??@@ABB?ABB?B?CCDCCCCF@BBBB@CDCCCCB;;;@@<<:::4:@=:>>:>38455569<=9;<<@@2>9=655555$99<<=4>69696>===2999:':99>=:B:CB>@@CB:9:;@9;:7@@@55:C?C@AA@@>@>=>@??@@BBBD@BA????BAAABBB>BCCC
@ATNG8:04163:06405
GATGGTAGTGTGTCTCTGAGAGTAGTACTCATTCGTTTCGGAAGAGACAGGTACGTTAATAGTTAATAGCGTACTTCTTTTTCTTGCTTTCGTGGTATTCTTGCTAGTTACACTAGCCATCCTTACTGCGCTTCGATTGTGTGCGTACTGTTGCAATATTGTTAACGTGAGTCTTGTAAAACCTTCTTTTTACGTTTACTCTCGTGTTAAAAATCTGAATTCTTCTAGAGTTCCTGATCTTCGGAGATATCATCAGCGAGCTACCATCGAATCACGAAAGTCT
+
4489:?@CA@;;5;566B<@CAAAABBBBC@@=ABBB>CD@C?BBBCCCC@BBBBB@BBDBBBAC@CCCCCCCFD@CBDDD5DC@BBBC>CBBB?AAJ@CC?BAB@AGAFCCCEDCCACBB?B?CCCBCCDD?CCCC@CCCCCAAADDCCC?A@@=A@@=@C?C@CCCCBBBDD@CCCCC<C@D=;;:::*:BBCB;;:BBBBBB@@<@BBB0BC@AB@CADC@BBBBDEE@C@CAAB@@>AD@CCCCBB??@DCBBBBBBBBB>B;;;B>BBDCBBB=BCCC
@ATNG8:04164:06418
GATGGTAGGCACTGCGCACACATCCCAGAAGATCAGGAACTCTAGAAGAATTCAGATTTTTAACACGAGAGTAAACGTAAAAAGAAGGTTTTACAAGACTCACGTTAACAATATTGCAGCAGTACGCACACAATCGAAGCGCAGTAAGGATGGCTAGTGTAACTAGCAAGAATACCACGAAAAGCAAGAAAAATAAGTACGCTATTAACTATTAACGTACCTGTCTCTTCCGAAACGAATGAGTACACATCGTCGTGTCGTGCTACCATCGAATCACGAAAGTCT
+
66>A;ABC@CB@==>>CC>BBC>AA6>??:=>B?C>;@:666666@:??:>:>>>>>>>>+>:>==<<<BAABA9>====>>0@B>C6;;;6;??ACBAACCB:;:;?BB@BCC@CBB?;<<B;;;B@>>>@:??;:9>=585A<A>B@BBB?BCAAA@?@?BAAA@A<992773,333377&77;8<>?@>.3348222787:725,229939499>==4:44499:4<48<818>>8?B>@@@@@@@BB>>BB==>BBBBBCCC?BBBBB?BCBABCF>B>>>
@ATNG8:04165:06412
GATGGTAGATATATGCACGCTCTACCAGAAGATCAGGAACTCTAGAAGAATTCAGATTTTTTAACACGAGAGTAAACGTAAAAAGAAGGTTTTACAAGACTCACGTTAACAATATTGCAGCAGTACGCACACAATCGAAGCGCAGTATGGATGGCTAGTGTAACTAGCAAAAATACCACGAAAGCAAGAAAAAGAAGTACGCTATTAACTATTAAACGTACCTGTCTCTTCCGAAACGAATGAGTACACATCGTCGTGTCGTGCTACCATCGAATCACGAAAGTCT
+
<<A=9=>CDD;;9@>>ABBCBA@CD>;;:?BCBC@@=A?BAAAA;:79@=A>@>>:99999%93>=>?==A:<CC>B@BBBAA09;7;8ABB9B;;9;BBBCCCBF:;9;C@A@@=@BBBBBAC;;;DBBCCC@BB;;5:;>=;:;;9?9@@A<>?BBBBCC?CCBA@AAAA2@BA?93387.733,36999*85;??==?95655<8:9:>188)79=<=28:>;>AB<A<??@:@CE@BEAA:96:;=@???@@?;?898<>==?:@>?@?=A?88799+7878
@ATNG8:04168:06449
GATGGTAGGTGCACATGAGTGTATCCAGAAGATCAGGAACTCTAGAAGAATTCAGATTTTTAACACGAGAGTAAACGTAAAAAGAAGGTTTTACAAGACTCACGTTAACAATATTGCAGCAGTACGCACACAATCGAAGCGCAGTAAGGATGGCTAGTGTAACTAGCAAGAATACCACGAAAGCAAGAAAAAGAAGTACGCTATTAACTATTAACGTACCTGTCTCTTCCGAAACGAATGAGTACGATGAGATCTCGTGTGCTACCATCGAATCACGAAAGTCT
+
<>CD@BBB@BA@@CCCCBCCCCCBB?BCC@CA@@@@<@?BCCBCCD@DE?A>@@@;;;;;*;<@@DCCCCCCEC>CC;;;;;*;C>D?CCC<CBB@CCBAABBAA>A?BB@CBC?CBAADBBBCCCBBCCCC@CCCC?BABBBBCC@C@BBC@BCCBBBCC@CAAACD@CC?AAA?BBBBC>BBB@CBBBB3BC@>?>BCDDCC>><?<AA5;5;?BBB>BBABBBC@D@BBB=BCC@CDCCCBBBBBBBBBBB888BBBBBBCF?A>;;;8=?ABBBB=B@@@
@ATNG8:04171:06411
GATGGTAGTCTCAGATAGTAGTACTCATTCGTTTGGAAGAGACAGGTACGTTAATAGTTAATAGCGTACTTCTTTTCTTAGCTTTCTGTGGTATTCTTGCTAGTTACACTAGCCATCCTTACTGCGCTTCGATTGTGTGCGTACTGCTGCAATTATTGTTAACGTGAGTCTTGTAAAACCTTCTTTTTACGTTTACTCTCGTGTTAAAAATCTTGAATTCTTCTAGAGTTCCTGATCTTCTGGCTCTCGTAGACAGATACTACCATCGAATCACGAAAGTCT
+
<:9504=<;?<>BCCBBBCCCFBBBCAA?ACCC=C?B<;;<@@@@<@B0006;,007;8;8;?A<A??=<8////(/9(/--55,,,---(-8835>,2657796=DA<;;??=;;:<?:=>@@A@@@;?@=?556>=A???;<:::///9)/)/:4:=7=8=@@???=>>9;7;CC2A:@4<=ABB/@>===1;7<<99///8(////'.75.5<5A5<=7<888///6<7;=>???;?>:6::;///:=><<==:6367--*---99079?A:::39>><
@ATNG8:04178:06408
GATGGTAGACACGTGTGCTCTCTCGTACTCATTCGTTTCGGAAGAGACAGGTACGTTAATAGTTAATAGCGTACTTCTTTTTCTTGCTTTCGTGGTATTCTTGCTAGTTACACTAGCCATCCTTACTGCGCTTCGATTGTGTGCGTACTGCTGCAATATTGTTAACGTGAGTCTTGTAAAACCTTCTTTTTACGTTTACTCTCGTGTTAAAAATCTGAATTCTTCTAGAGTTCCTGATCTTCTGGTCTACTACACTGTACTCTACCATGAATCACGAAAGTCT
+
4:;<=<ACBBBCBCD;99<<;;;<@:99;???7ACCC?GD@D>BBBBBCC?BBD@@=@?@C@C?B?BBBBBBCCC?BBCCC1??:8=?@8BCDD@CAA=@A9?>?>=@:?AAAABEC@;;;<B<@@@AA@@@:>>AB:>=CA===>>>>>?>;;;6;;=:8818:===>=<>@@:=<=:<,=0818<<<=.==?AB8>=B>==@=880/666)6///85;5>=:>@@@?>>;><ABBA@@;??@=>==AAAAAA>>>A=>>@@AA<;;;A=;;;ABBB:>>>=
@ATNG8:04182:06408
GATGGTAGTCTCAGATAGTCTATAGTACTCATTCGTTTCGGAAGAGACAGGTACGTTAATAGTTAATAGCGTACTTCTTTTTCTTGCTTTCGTGGTATTCTTGCTAGTTACACTAGCCATCCTTACTGCGCTTCGATTGTGTGCGTACTGCTGCAATATTGTTAACGTGAGTCTTGTAAAACCTTCTTTTTACGTTTACTCTCGTGTTAAAAATCTGAATTCTTCTAGAGTTCCTGATCTTCTGGTATGACTAGTGTACTACTACCATCGAATCACGAAAGTCT
+
AAAB?CBBACBBBCDCCBBB@DCCCDBCBC@@>?CCC>CD?D?CCEEECC?CBBBC@C?CCCC=B=BCCB@BCCC<>>>>>0?@<A@BB=ABDEACCC@CD?BBBBBC@CDCCCCCC@BBB@B@CBBBCBBC?CCBB?CAAADCCCCCCCCCCBB?BBB?BA?A?BBCCCCDBB@BCCCC<B=A;;;:::*:CCCF>BBECCCDA@@<@@@@,?AABC?B@CD@DCDCBBA?C@CDCCCC?BBC@CCCCAA@CDDCCBBCDDDBB@B@@@A?BB989CE>D?@@
@ATNG8:04140:06469
GATGGTAGCGCGACGAGCGTAGACCCAGAAGATCAGGAACTCTAGAAGAATTCAGATTTTTAACACGAGAGTAAACGTAAAAAGAAGGTTTTACAAGACTCACGTTAACAATATTGCAGCAGTACGCACACAATCGAAGCGCAGTAAGGATGGCTAGTGTAACTAGCAAGAATACCACGAAAAGCAAGAAAAAGAAGTACGCTATTAACTATTAACGTACCTGTCTCTTCCGAAACGAATGAGTACGATGAGATCTCGTGTGCTACCATCGAATCACGAAAGTCT
+
CBCDADCCBBBCBBBCICCCDB;;;4:A??@BBCBB?B@CBBBBBC?BC?C@CCA????=.=<@@?>?BCBBCB:@>;;;;;*;A5;5:??0@A@?CICBAACCC@C@BB@BBC@A@@@CBBCDCBCBBBCA;>>00,0@AAAB@CAHACCB?BBBAAFBB>ABEECC?BB?BAA;@>9888*8<<8<@@@@2@A?BCBCB@99:*/,/9;:5;16;C@@6;;???@A@B@BCC<??B?BCAAA???ACBABA:98==;;;==;;:;@@;9<=AB::@@@9=><<
@ATNG8:04141:06463
GATGGTAGAGAGACTGTAGCGCACCCAGAAGATCAGGAACTCTAGAAGAATTCAGATTTTTAACACGAGAGTAAACGTAAAAAGAAGGTTTTACAAGACTCACGTTAACAATATTGCAGCAGTACGCACACAATCGAAGCGCAGTAAGGATGGCTAGTGTAACTAGCATGAATACCACGAAAGCAAGAAAAAGAAGTACGCTATTAACTATTAACGTACCTGTCTCTTCCGAAACGAATGAGTACTATGTAGAGCTCTATACTATCGAATCACGAAAGTCT
+
BCCB@BBBBBCCCCBBBCCCCCCDG>BABACCCBBB@C@BBBCCCD@BB?B?BBCBBBCB3B?AABCCCCCBBB9@@:::::*;A=A5;;;4:B@BGCCCCBCDC?C?CC?CCC?CBBABBDCCBBBCCCCC@BBBB?BBBBBBAA?C?CCC?CBBBCCBB?BBBBAAABC@;;<ABBADC>BA@<99888)9@?DFCBBBCCC@C?CBCD@C>AADBB?BB@??AA>B?BBC>BBC?BBBBBBBBBBBCBBB@@AAA@@@@AAA@@@<@@AAABB=ABAA
@ATNG8:04141:06477
GATGGTAGCGCGACGAGCGTAGACCAGGAAGATCAGGAACTCTAGAAGAATTACAGATTTTTAACACGAGAGTAAACGTAAAAAGAAGGTTTTACAAGACTCACGTTAACAATATTGCAGCAGTACGCACACAATCGAAGCGCAGTAAGGATGGCTAGTGTAACTAGCAAGAATACCACGAAAGCAAGAAAAAAGAAGTACGCTATTAACTATTAACGTACCTGTCTCTTCCGAAACGAATGAGTACGATGAGAGAGCTCTCTCTACCATCGAATCACGAAAGTCT
+
:://)///::@9:=5555//7/--(--(-05/55::3=5;;>=9008:617+//:://///$317789::66688////////$/:4:.444&4;;4;;54399//+/4::0//313338<<=;;;;;;>>@A<:;:B5:999@998;@;?9949>?:888927;;:::6;;6888.33898/833,//////$/:4/..;78855).(...505377:;;6//////;6:4898078828;=377<<8333:833222277555;>6:999?;A>@@@BB9@988
@ATNG8:04141:06486
GATGGTAGCGCACACATAGATACAGTACTCATTCGTTTCGGAAGAGACAGGTACGTTAATAGTTAATAGCGTACTTCTTTTTCTTGCTTTCGTGGTATTCTTGCTAGTTACACTAGCCATCCTTACTGCGCTTCGATTGTGTGCGTACTGCTGCAATATTGTTAACGTGAGTCTTGTAAAACCTTCTTTTTACGTTTACTCTCGTGTTAAAAATCTGAATTCTTCTAGAGTTCCTGATCTTCTGGTAGAGCGTGCATATATCTACCATCGAATCACGAAAGTCT
+
//:<7;=>A@@CCCCCCCCCDDBABABB@D@A=AAAC=BG@B?BCD@BBA?ABBCB?B=AAA@=@=@BBBAAAAA=;<;;;);;598<<5<<=@<@@C@>I?CABCCFACCCCCCCC@@@@?C?CCCCCCCC?CBDD?CAAADCCCCBBBCCCCC?CCC?CC@D?BBCCCCCBB@BCDDD;E@C@BBCCC2B@@@@:ABBBCBBAAA5;;;;*;BBBCBD@BB@BBBCBBB@B@BBBBBB@BBC@CCCFCCCBBBCDCCBBBCCC@CCCBC>AACBCCE>DBAB
@ATNG8:04145:06462
GATGGTAGTACATGATAGACGACACCAGAAGATCAAGGAACTCTAAGAAAGAATTCATTAGATTTTTAACACGAGAAGTAAACGTAAAAAAGAAGGTTTTTACAAGACTCACGTTAACAATATTGCAGCAGTACGCACACAATCGAAGCGCAGTAAGGATGGCTAGCGTAACTAGCAAGAATACCACGAAAGCAAGAAAAAGAAGTACGCTATTAACTATTAACGTACCTGTCTCTTCCGAAACGAATGAGTACGATGAGAGAGCTCTCTCTACCATCGATTCACGAAAGTCT
+
><<=?BCDB:;6B=<@@A;559999.55<4/////)/275866//)///(/95<5998-3444444$47444444438999188333333#3<-0+/;;;'///(/////7777,33896:;<8=BBBCBCBCCCCCCCBC@CEEE>AACCCCCC@D@CA@>@CC@A@DDADCCABA?CD@@@B?AA??>7?>>;<<<<=.=?<?AABBBCCC?B?BBBB?C?CACBC@CCBBBCC@G?BBB=BBB@CCCCDDBB?>>?=<=9:999:99>>9949A?<?>9>@?BBB=B;;;
@ATNG8:04150:06467
GATGGTAGGCGACATACATACGCGCCAGAAGATCAGGAACTCTAGAAGAATTCAGATTTTTAACACGAGAGTAAACGTAAAAAGAAGGTTTTACAAGACTCACGTTAACAATATTGCAGCAGTACGCACACAATCGAAGCGCAGTAAGGATGGCTAGTGTAACTAGCAAGAATACCACGAAAGCAAGAAAAAGAAGTACGCTATTAACTATTAACGTACCTGTCTCTTCCGAAACGAATGAGTACGTGTGCGACGTGTCTCCTACCATCGAATCACGAAAGTCT
+
55:;:>BC@B@A@BBFECDCCCCCB?BBCACCCE::::?BBCCBBC@BC?B?BBCCBBBB1@=ABBCCCDCCCD>BBBBCCC1CC@C@CCC9BCCACCBBBCCCB?B@@@>@CC@CCAAABBABBBBBEC999;BBB<@@BBBCBC@FACA@?@BBAABBB>AACCBB?BB?BBB=??@??8@9958FDDD3BB?B:99AAB@B?B@BBBB@?=BBBCB>ABBBBBA?A?ACD<ABA>ACCCCCCCCCBB@AABCBB>>>D?CCC>AACAA:>>BBCCC=BAAA
@ATNG8:04151:06462
GATGGTAGTGTCAGTGCGCGTCGTCCAGAAGATCAGGAACTCTAGAAGAATTCAGATTTTTTAACACGAGAGTAAACGTAAAAAGAAGGTTTTACAAGACTCACGTTAACAATATTGCAGCAGTACGCACACAATCGAAGCGCAGTAAGGATGGCTAGTGTAACTAGCAAGAATACCACGAAAGCAAGAAAAAGAAGTACGCTATTAACTATTAACTTACCTGTCTCTTCCGAAACGAATGAGTACTGTATCTATGTGTGCGCTACCATCGAATCACGAAAAGTCT
+
AAAA;CCCBBBBBBCDCCGCA<ACG?CCC@CBC@?A7;6;ABAA@@8>>5>8<?8977777#72;:80//;:99;29::999=,49295@@B;BBJ@FABABCCCB@E?BB?@BC?CBCCBBBGCBBCCDDBB?BBBB@B::9CA@@=A>AAB>CDFEFDAB>BBCCAA>AE????999ACD>>@>?@@@@@2;@;;0//>9<9949055::5:5::6:9-22888==59055=3:::48=;;=A@>>>?==<?89:BBBBCCCBA<@????5::::8888)8=::
@ATNG8:04157:06461
GATGGTAGACATATCGTACTCTCTGTACTCATTCGTTTCGGAAGAGACAGGTACGTTAATAGTTAATAGCGTACTTCTTTTTCTTGCTTCGTGGTATTCTTGCTAGTTACACTAGCCATCCTTACTGCGCTTCGATTGTGTGCGTACTGCTGCAATATTGTTAACGTGAGTCTTGTAAAACCTTCTTTTTACGTTTACTCTCGTGTTAAAAATCTGAATTCTTCTAGATTTCCTGATCTTCTGGCGCTCTGTCACGTCTGCTACCATCGAATCACGAAAAGTCT
+
55>C8<BC;;9==666?@@@=666<<699CCE@ECCC?BB@B@BBBBCBB@DC@::5:<AABC?C>ABAABBBBB7B;;;;+8;3>77039=<;B?@=?C?BCCCBC?B???BBAA<A==:==AAA@@>>>=A??@=????>>>>?>@@B???@=;<;=BC:=:=@@@@@@AB<@A@@@6?<?=ABDDD/??@@@9?===>::///9=@>@,=/88>:>;@B=???AAAA:B<==<::93:9;6<A@>>>@@@@AAA;;;>>>><@@@>>;>;::8888'6:;;
@ATNG8:04161:06459
GATGGTAGAGTACAGTGTAGTAGACCAGAAGATCAGGAACTCTAGAAGAATTCAGATTTTTAACACGAGAGTAAACGTAAAAAGAAGGTTTTACAAGACTCACGTTAACAATATTGCAGCAGTACGCACACAATCGAAGCGCAGTAAGGATGGCTAGTGTAACTAGCAAGAATACCACGAAAGCAAGAAAAAGAAGTACGCTATTAACTATTAACGTACCTGTCTCTTCCGAAACGAATGAGTACTGTATCTATGTGTGCGCTACCATCGAATCACGAAAGTCT
+
<=FD@CCCBBBCCBCCCDEDFDBBB@CCCACCCCCC@B@CCCCBCD?AA?B@BAA@A@@A2@?BBDFBBBCAA@;@BBEDDD2CB?B?CDD;CCE?BCBBBBBCC?C?CC@BBB?BCCCDCDCCCBCCBB@D?CCAA>ABCBBBAB?C@CBB?CCCCCCCC=AAABBA?DC@?>?=@@@@@:AAA>ACCBB3BC?C?>?DCBCB;><>>AB<><>AC@@>@AAAAAA@B?BDD=AAC?CCCBBBCCBBAA@B@@@BBAAACA;;;=BB===<@?;<?@?8@000
@ATNG8:04164:06450
GATGGTAGTACATGATAGACGACACCAGAAGATCAGGAACTCTAGAAGAATTCAGATTTTTAACACGAGAGTAAACGTAAAAAGAAGGTTTTACAAGACTCACGTTAACAATATTGCAGCAGTACGCACACAATCGAAGCGCAGTAAGGATGGCTAGTGTAACTAGCAAGAATACCACGAAAGCAAGAAAAAAGAAGTACGCTATTAACTATTAACGTACCTGTCTCTTCCGAAACGAATGAGTACTGCGTCTCACTCTCGCCTACCATCGAATCACGAAAAGTCT
+
ACDD@BBB@?@BC;<9@@@>@AA@C>ABA=@A?@BC=@>@BA@@@@;:@<@?@C@@@@@A0@<>BBABDCBAAD<B;;;@??,@B>?;@>>4@A@@CBBAAAB;;8;>AA<@;;79@A@@@DBAA@;;;;CC>CCBB?;;;CCHBC?B>B::4:ABCBBBC?BAEECC@CC@BBA=@B:::/8?>1977787$89;9@=BB;AA>=>=??BB@C@A>BBB=@@AA@@@=A=@AB8:;D?BBBABBA@@@DBCBCCCBBBBBA>B;;7;A@BD???>?;;;;-;BBB
@ATNG8:04173:06493
GATGGTAGGACGAGCGTCTGAGAGGTACTCATTCGTTTCGGAAGAGACAGGTACGTTTAATAGTTAATAGACGTAACTTCTTTTTCTTTGCTTTCGTGGTATTCTTGCTAGTTACACTAGCCATCCTTACTGCGCTTCGATTGTGTGCGTACTGCTGCAATATTGTTAACGTGAGTCTTGTAAAACCTTCTTTTTACGTTTACTCTCGTGTTAAAAATCTGAATTCTTCTAGAGTTCCTGATCTTCTGGTGTCTGATCTGTATCACTACCATCGAATCACGAAAGTCT
+
/:::?AA?<?@@?=???AA@CECCABACB@;;4;BCC>BC>A=?@9:55@;<<<0//)/)/-55(/)/////===7::.55555$555)445<)545;6;55.59.55<=>>:>>>=BBCC=@AA=@;@A;;;;;D=A?99299=@@;;?@@@@@??9:6:AA=BB@B?CCE;;;CBB?BCCCC;B=B99;;;;*;ABCD>C;;;CA@:;:4:;:;*;?@;:8:=BA<@@B@@@B6;5;@??@@:::C?CBBBBBBBBBAAAAA@BCCCABA@ACACBBCA@@:@???
@ATNG8:04176:06496
GATGGTAGCAGACGTGACAGAGCGCCAGAAGATCAGGAACTCTAGAAGAATTCAGATTTTTAACACGAGAGTAAACGTAAAAAGAAGGTTTTACAAGACTCACGTTAACAATATTGCAGCAGTACGCACACAATCGAAGCGCAGTAAGGATGGCTAGTGTAACTAGCAAGAATACCACGAAAGCAAGAAAAAGAATTACGCTATTAACTATTAACGTACCTGTCTCTTCCGAAACGAATGAGTACTGCGTCTCACTCTCGCCTACCATCGAATCACGAAAGTCT
+
CABB@DCCBCCCCCCCCCCBBBCFD@CCC?CCCCBB@B@BBCCCCA?CC?C?CCCBBBBC3B@BCBBBCCBBBB9@?>@@@>,>B=B?CCC<CCD@BBBAA@@@B?CAEF@BBB>BCDCDBCBFCCCCCBBB=@@>?;@@A@BBBB?C@CBB@BCBBACCC?AACCBB?BB@AAB?BBBBA;A::59BBBB3BE>A>ABB>=<=1708>>?9>:=ACCC?BB@@ACC?B?BBB>BBE?BBABBCCBBBBBBCBBBBCBAAC?BBB?BAAAB@BB??@@@9@AAA
@ATNG8:04177:06471
GATGGTAGAGTACAGTGTAGTAGACCAGAAGATCAGGAACTCTAGAAGAATTCAGATTTTTAACACGAGAGTAAACGTAAAAAAGAAGGCTTTACAGGACTCACGTTAACAATATTGCAGCAGTGCGCACACAATCGAAGCGCAGTAAGGATGGCTAGTGTAACTAGCAAGAATACCACGAAAGCAAGAAAAAGAAGTACGCTATTAACTATTAACGTACCTGTCTCTTCCGAAACGAATGAGTACACATCGTCGTGTCGTGCTACCATCGAATCACGAAAGTCT
+
:<>D@D<BCCBA<;;;;<>>>CCAA9@CD:C@@:;:=A=@AD000?<:?:?=9:884???1@?BAB;A<<<=B?888499999#95.57>>?7>@@>@??CBBB@A?@@CB@DCC@BBCCCBBBCCCECBBBB?BB@@<@ACCBAAD@D@BBC@BBBCDBBB?AACCCD?AA?BBK?BBBBA;@>?;::999(:?;@AAACCBBA7:6;=@@<@<AACCC?BB@AAAA@C?BCC=BCC?BBBCCCCBABBBBBCBBBBCBBBBCED@BBBBB?BBBBBBB>BBBB
@ATNG8:04182:06498
GATGGTAGCTCTGCTCTGACTCTCGTACTCATTCGTTTCGGAAGAGACAGGTACGTTAATAGTTAATAGCGTACTTCTTTTTCTTGCTTTCGTGGTATTCTTGCTAGTTACACTAGCCATCCTTACTGCGCTTCGATTGTGTGCGTACTTCTGCAATATTGTTAACGTGAGTCTTGTAAAACCTTCTTTTTACGTTTACTCTCGTGTTAAAAATCTGAATTCTTCTAGAGTTCCTGATCTTCTGGCTCTCTGTCACGTCTGCTACCATCGAATCACGAAAGTCT
+
59BB9BBBBCBCBBBBB:99CBCCCBBBCBCB?BDDD?DD?B?BBCCBBBACCCCCAC@CBBD?C@CEBCCDDCC?@@@@@0AB?BCDC?CCCC?BAF@CC>@@AAAC@BDCELDCC?CBC@B@BBBB@@?B@BBCC?BBECCBBBBAA=BBBCC@DBB?BB@B@CCBCBBBAA?ACCCC:C:;;;CLGG5CCAAA<ABCCCCBBBA5;;;;*;@AA@@C@CB@CBBBBBBAD@BABBCC?AACACDDBBBA@A@@BAAACBBDD@BBBBB?BBBB@@@=@BBB
@ATNG8:04183:06462
GATGGTAGCGCACACATAGATACAGTACTCATTCGTTTCGGAAGAGACAGGTACGTTAATAGTTAATAGCGTACTTCTTTTTCTTGCTTTCGTGGTATTCTTGCTAGTTACACTAGCCATCCTTACTGCGCTTCGATTGTGTGCGTACTGCTGCAATATTGTTAACGTGAGTCTTGTAAAACCTTCTTTTTACGTTTACTCTCGTGTTAAAAATCTGAATTCTTCTAGAGTTCCTGATCTTCTGGTAGAGCGTGCATATATCTACCATCGAATCACGAAAGTCT
+
55:>./0>00///>==B;<:BCA@?;@@>:44.4444)5:8=9==@G<<<9>><;;5;8=5669>:<<=<665==7<<:::'49.445<4>>>?<===7<<165599@<@;::A??B@CCC@C?AABBBCCC@BBBA?BBBCCBCCC;;;>??::4:AB?BB?B?@@@AA@@@A@BABCC7A5;5;AABB5BCBBIGEDDDCCA@?A4;;;;*;99;929;@@=@@AAA@B?C?C@?;:9?B:;4;A@;;<@A@A@@@A@@@CBB?B@@::5:@BBDDD=@@CC
@ATNG8:04134:06508
GATTAGTATAGAGCTCTACATAGTACTCATTCGTTTCGGAAGAGACAGGTACGTTAATAGTTAATAGCGTACTTCTTTTTCTTGCTTTCGTGGTATTCTTGCTAGTTACACTAGCCATCCTTACTGCGCTTCGATTGTGTGCGTACTTCTGCAATATTGTTAACGTGAGTCTTGTAAAACCTTCTTTTTACGTTTACTCTCGTGTTAAAAATCTGAATTCTTCTAGAGTTCCTGATCTTCTGGTGAGATATGCATGATGCTACCATCGAATCACGAAAGTCT
+
DBB?BBBBCCCCCCCCCCCCCCCA@@CCBB?BCCD=AB?C?CBBCCBB@CCBBB>B>@@AC?C?A????CCCC=@ACCC3?@9>998(8??A?BCE@BB;==@BBB?BBBDCBAA8=<A6868>D>>>=><AAAA;@>>@<>=@@6616=999<>>C=BD=A:>?BAA@@>>9>=@@@6A=A=>>>>>/>@AAA:A====>><>>3::::.;;:;D=A=AA=BAA?>>><A>DD???@7<;B=AA>>>===>>>???>>>@?>:?==<>:>???@@A:AAA<
@ATNG8:04135:06544
GATGGTAGCAGACGTGACAGAGCGCCAGAAGATCAGGAACTCTAGAAGAATTCAGATTTTTAACACGAGAGTAAACGTAAAAAGAAGGTTTTACAAGACTCACGTTAACAATATTGCAGCAGTACGCACACAATCGAAAGCGCAGTAAGGATGGCTAGTGTAACTAGCAAGAATACCACGAAAGCAAGAAAAAGAAGTACGCTATTAACTATTAACGTACCTGTCTCTTCCGAAACGAATGAGTACGATGAGATCTCGTGTGCTACCATCGAATCACGAAAGTCT
+
59BD7;?BB@@?>=;?;;;>>>@BB8::@=@;59?>8?;???>?@C?BB>A>9:993737$31789333::9=?8879====+=C?B?BB@4A@A<AAA@BBCCC@CADCAB@@=@AA;;;9955:::<=54.4@9;;.:@@@@A@@;A=?:;69B@@ACAB>ABECCC?AA?BBB?BBCCE>B??:????>1?B?BCBA@A?BA3758?AA=B=AACAA>ABAAABB?E?BBC>BBC@CBBBBBAAAACBABBBAA>A@@@AA>>;>;;;A;@<<<A@@<ACAA
@ATNG8:04137:06509
GATGGTAGTGCGTGAGAGAGAGACCCAGAAGATCAGGAACTCTAGAAGAATTCAGATTTTTAACACGAGAGTAAACGTAAAAAGAAGGTTTTACAAGACTCACGTTAACAATATTGCAGCAGTACGCACGCAATCGAAGCGCAGTAAGGATGGCTAGTGTAACTAGCAAGAATACCACGAAAGCAAGAAAAAAGAAGTACGCTATTAACTATTAACGTACCTGTCTCTTCCGAAACGAATGAGTACTACTCTCAGAGACACACTACCATCGAATCACGAAAGTCT
+
55<=8=CCC@?;655;;;::>9555)55949BC@A@@C=@ABA@@A=AA=A????AAA@A2A59:ABB???BBC:736====+<<9<:>>>2BCCAC;;;IIEAA=@@BB>BBB=@@BBCBCCCFCCC;<;B@CBBBADBBBBBAA>B@C?@?@CCCEEBB?BBCCCD?DC?CCC=@@999,:==9999988%8<9<@?ACCCBB?B>AB@@<@<=>BBB?@A@B@@@?B=@?B=AAB?;::BBAABBBBBBCBBBB@@?BBBBBB?B@@@B376>:BDE=BBCC
@ATNG8:04137:06544
GATGGTAGGAGACACGTCGACACGTACTCATTCGTTTCGGAAGAGACAGGTACGTTAATAGTTAATAGCGTACTTCTTTTTCTTGCTTTCGTGGTATTCTTGCTAGTTACACTAGCCATCCTTACTGCGCTTCGATTGTGTGCGTACTGCTGCAATATTGTTAACGTGAGTCTTGTAAAACCTTCTTTTTACGTTTACTTTCGTGTTAAAAAATCTGAATTCTTCTGAGTTCCTGATCTTCTGGATATGAGTGACTCGTGCTACCATCGAATCACGAAAGTCT
+
>CAB@<=C;CFECBCBBDBCECEDBBBCCCCAAAAD>CC@D?BCBCBCD@CBBED?C9;;AC@DACBBBBBDBB?BBCCC3>@>@CBF>CCBA?BCB>@@<@BBBBB?ACBBBB@A>AAC=C;>>>==@>><>??@:==>>==;;;@CA=>=AD;=;;7;@=A=BB??>>>DC=@@ABB6A<@7;;DGD/?=:9=6;89919///8)65555$57667)/)/7379<BAA;?:@@@==><@CB<B???AABBB@?>>>@B==<=9:///@9==:>;::3:<==
@ATNG8:04140:06541
GATGGTAGCATCATGCATATCTCACCAGAAGATCAGGAACTCTAGAAGAATTCAGATTTTTAACACGAGAGTAAACGTAAAAAGAAGGTTTTACAAGACTCACGTTTAATAATATTGCAGCAGTACGCACACAATCGAAGCGCAGTAAGGATGGCTAGTGTAACTAGCAAGAATACCACGAAAGCAAGAAAAAAGAAGTTACGCTATTAACTATTAACGTACCTGTCTCTTCCGAAACGAATGAGTACTATGTAGAGCTCTATACTCCATCGAATCACGAAAGTCT
+
<<??7;=><<=?BBBB=@BBBCBBC?BCD966@?AB8<<@A@@@@;9;?<A9?955==>>+;6::====C799C;?3;6==;'99.505<<.=;;5;<995<<559)9;??8>:=39<566>=@@9:9@@@@@:===9.4444?;?@<@=@:;4:A?>?@@@?:;9BBB?CC=??@=@;=<=5=341/8;;??'<<6//)/:9;77</7,2655/5275:::8:;;<===;C6>?B<B?@<?>;=?>>>CCCCA??997>>;;522625558:5:<;<AAC;@AAA
@ATNG8:04141:06511
GATGGTAGCAGACGTGACAGAGCGCCAGAATATCAGGAACTCTAGAAGAATTCAGATTTTTAACACGAGAGTAAACGTAAAAAGAAGGTTTTACAAGACTCACGTTAACAATATTGCAGCAGTACGCACACAATCGAAGCGCAGTAAGGATGGCTAGTGTAACTAGCAAGAATACCACGAAAGCAAGAAAAAGAAGTACGCTATTAACTATTAACGTACCTGTCTCTTCCGAAACGAATGAGTACGATGAGAGAGCTCTCTCTACCATCGAATCATGAAAGTCT
+
:::<=A??BCBCBBBB@@A@BDCCC?BAA?BCCBBB@B@BAACDDD?AB@B@A??>DEDD2A>ABAAABA@@@?5==;;;;;';?=;?@@@2>B??BICDBDEBA?@@CB?AAA<@@AAABCCGCCCBDDDB@AAAC?BBCBCBAA@C@C@@>@CCABBCB@BBBAAA@CC@BBB99:A@@;@9:9:GEDF3BB?B???BCA@@<?<?>>>=B<AACBC@CCCCBBC@B?CBB=BDD>AAB?????????EDBCC??>>@===??<??@@E=AABBBBB>B???
@ATNG8:04142:06523
GATGGTAGTACATGATAGACGACACCAGAAGATCAGGAACTCTAGAAGAATTCAGATTTTTAACACGAGAGTAAACGTAAAAAGAAGGTTTTACAAGACTCACGTTAACAATATTGCAGCAGTACGCACACAATCGAAGCGCAGTAAGGATGGCTAGTGTAACTAGCAAGAATACCACGAAAGCAAGAAAAAAGAAGTACGCTATTAACTATTAACGTACCTGTCTCTTCCGAAACGAATGAGTACGTGTGCGACGTGTCTCCTACCATCGAATCACGAAAGTCT
+
:<<B?BCBBBCCBBAABBAABCBAA?C;;9;BBAA?5;45;@=@BB=A@;=999596@@@+=>=BA>A>>000@8@=000/0$0;7;3;;;+9A@<@AABBCC;;:;@CC@CCC@BBAAABBBBBBBBBCCC?CCCC?AACCCCCC@C@CCC@CCCCCDDB@CCBBCC?CC?????BBBBD<@==9999999%9><;949BBBCB@B=>>AB@D?BBCBB?BBAABCBAD?BBC>CBC?CCBBBAA@CCDFBBAAABAAAB@>BBB?BCAAA?BBCBBBD>BA@@
@ATNG8:04147:06509
GATGGTAGCGCATATCAGCGCAGCCCAGAAGATCAGGAACTCTATAAGAATTCAGATTTTTAACACGAGAGTAAACGTAAAAAGAAGGTTTTACAAGACTCACGTTTAACAATATTGCAGCAGTACGCACACAATCGAAGCGCAGTAAGGATGGGCTAGTGTAACTAGCAAGAATACCACGAAAGCAAGAAAAAAGAAGTACGCTATTAACTATTAACGTACCTGTCTCTTCCGAAACGAATGAGTACGATGAGAGAGCTCTCTCTACCATCGAATCACGAAAGTCT
+
:::<@EC@ACBBBBBBBBAB;;;A@:@CIACCCC;;:;=AB@@ACC@CCAE@A@@;;;;;*;=ABCABA?:;995559:?@@+>>:?:?A@2>>?:999AABB::9)45::8==@7;;?<@BBBA@@@BCBBCAKIMM<;;BBACCB?B<A:::/;A@A@BBB@CBCCCD@;;8:??>@AAAA=AAA>@@@AAA'@=>7:4>@@BBB?C?@@CC?C?C@C@@<@@@@ABB?B?AAB<A@@6;:??AAAAA999B??>BB@@@@???AA<?@A=><@>99;00,0000
@ATNG8:04147:06535
ATGGTAGCGCGACGAGCGTAGACCCAGAAGATCAGGAACTCTAGAAGAATTCAGATTTTTAACACGAGAGTAAACGTAAAAAGAAGGTTTTACAAGACTCACGTTAACAATATTGCAGCAGTACGCACACAATCGAAGCGCAGTAAGGATGGCTAGTGTAACTATCAAGAATACCACGAAAGCAAGAAAAAGAAGTACGCTATTAACTATTAACGTACCTGTCTCTTCCGAAACGAATGAGTACTGTATCTATGTGTGCGCTACCATCGAATCACGAAAGTCT
+
<<=9=DBBC@@BCDDDCCDCCA@@=AAC@CCCCB@=@=AAB;:;CACC?C?BBBCBCCC3C?CADCCCCC:::,:9;@?A@1AA>B4:::*9AB@CCCCBBDDC@C@BB>ABA?BCCCCCCCCBCBBABBB?BBBB@CBCBBBBD?C@BBA?ACCDCCCC?AAAAAC?CC@BBB99:???8?AA?ABABA2AB?BAAACAAAA<A<@@@?;><>CCAA=?????BC@C?BAC<ABC?CBBBCBBCCBBABBBBBBBAAABB====B@>>><@>>>BCF>B:::
@ATNG8:04149:06545
GATGGTAGTATAGAGCTCTACATAGTACTCATTCGTTTCGGAAGAGACAGGTACGTTAATAGTTAATAGCGTACTTCTTTTTCTTGCTTTCGTGGTATTCTTGCTAGTTACACTAGCCATCCTTACTGCGCTTCGATTGTGTGCGTACTGCTGCAATATTGTTAACGTGAGTCTTGTAAAACCTTCTTTTTACGTTTACTCTCGTGTTAAAAATCTGAATTCTTCTAGAGTTCCTGATCTTCTGGGTGCGCTACAGTCTCTCTACCATCGAATCACGAAAGTCT
+
>>BB?BCCCCBBBBDCCCCCCCCDCCCDDDBB?BCCC=BB@E?BBBCBBB@BBCAA?B?BBBC?C?AAABBDBBB?ABBBB3BB>??BD>DCA@=BCC>BB>=<>CAB?BBBBB>;;5<AA;A:@>>>><=<;<<>>;A><<?AAA>AAAA<;;>;>>?<AA<A<AAAAAAAAA<???DD5B=A9::::9+:>AAA:A===>>@>??;ADDD/@>>>A=B<AA;AAAA::::=:=??BAA:>?AF9:::@@@@@@@AA@?=?;9959///96=8<<AAD;??@:
@ATNG8:04150:06541
GATGGTAGCTCTGCTCTGACTCTCGTACTCATTCGTTTCGGAAGAGACAGGTACGTTAATAGTTAATAGCGTACTTCTTTTTCTTGCTTTCGTGGTATTCTTGCTAGTTACACTAGCCATCCTTACTGCGCTTCGATTGTGTGCGTACTGCTGCAATATTGTTAACGTGAGTCTTGTAAAACCTTCTTTTTACGTTTACTCTCGTGTTAAAAATCTGAATTCTTCTAGAGTTCCTGATCTTCTGGTGTCGTCTATCATGTACTACCATCGAATCACGAAAGTCT
+
;?BD@DBCBBBCCCCCCCCCBDBCCABBCCCC?BDDD>BB?B@CCBBCCC@CCCCCGD@DDBB@C@CCCCCCCCC?CBDDD5DD?BBBB=BCBCACGC@BB:;;BDCC@DFCCCBBB@BBB@B@BBBBBBCC@CCBB?CBAACBCCCBBABABCC?CCC?BB?B?CDDBBBBBBBCCCDD<DAC?BBCCC2CCCCC>BBDCEDCBCC@CCCC5CBBBB=A=AC>@@DCA@@=@=ACCCCC>AAC@BAA@DCCCCBBC@A@BBBCD@BBBBB?BCBBCCC>CCCB
@ATNG8:04162:06510
GATGGTAGAGTACAGTGTAGTAGACCAGAAGATCAGGAACTCTAGAAGAATTCAGATTTTTAACACGAGAGTAAACGTAAAAAGAAGGTTTTACAAGACTCACGTTAACAATATTGCAGCAGTACGCACACGATCGAAGCGCAGTAAGGATGGCTAGTGTAACTAGCAAGAATACCACGAAAGCAAGAAAAAAGAAGTACGCTATTAACTATTAACGTACCTGTCTCTTCCGAAACGAATGAGTACTGTATCTATGTGTGCGCTACCATCGAATCACGAAAGTCT
+
:<CC@CECCCDBBCBCDCCCEECCB@BBB?BCC;:;<@<@BCAAAB@CC?B?BBA@C@@@.@;@BCBBAAA???8=????@@,@@=A=CBC:BCC@CCCCCCDCC?C@BB?BDD=A@CCCBCCCCCCBBBACCBBBB@BBBBBBAC>A>A??=@CCCCDDC=AACCCC?CC@>>?=??DCF>B>>9887778%8@;@98:BBA=>;>676CB;B=AAC@@=@A???CB@B?CCC>CDB@CCCCCCCCCBAAABBBBBBBBBBB???=AA>>><??;;@AA9A9::
@ATNG8:04162:06523
GATTAGAGTACAGTGTAGTAGACCAGAAGATCAGGAACTCTAGAAGAATTCAGATTTTTAACACGAGAGTAAACGTAAAAAGAAGGTTTTACAAGACTCACGTTAACAATATTGCAGCAGTACGCACACAATCGAAGCGCAGTAAGGATGGCTAGTGTAACTAGCAAGAATACCACGAAAGCAAGAAAAAGAAGTACGCTATTAACTATTAACGTACCTGTCTCTTCCGAAACGAATGAGTACGTGTGACGTACGTGAGCTACCATCGAATCACGAAAGTCT
+
BBB@BBBBCDCBBBBCGBAAAAA=@AD@BBBBBA;@:>@BBBBC;>>4807?=>?=?<'=:777??@B;>>?6446====+;;8;6;;;1<@ABCCBB@@CBB?B@CD@AAA@DCCCCCCCCCBBBBBBD@DCCC?BCBAABCC@E@CAA?;;;DAABB@BBBCBD???<?BA<?>877)7;<9@BBBB3BB@BBB@AAA@@:?;?;;;=B=B@CBB?AAAAAAA>A?BBB=BAA;?999@@ACCABACBAACB??@BBBBBB?A999?<?CA?BBB>B>>>
@ATNG8:04169:06535
GATGGTAGTACATGATAGACGACACCAGAAGATCAGGAACTCTAGAAGAATTCAGATTTTTTAACACGAGAGTTAACGTAAAAAGAAGGTTTTACAAGACTCACGTTAACAATATTGCAGCAGTACGCACACAATCGAAGCGCAGTAAGGATGGCTAGTGTAACTAGCAAGAATACCACGAAAGCAAGAAAAAGAAGTACGCTATTAACTATTAACGTACCTGTCTCTTCCGAAACGAATGAGTACGATGAGAGAGCTCTCTCTACCATCGAATCACGAAAGTCT
+
::;<@CCCCBBBBCBCBBDDCC@@AACBC@CDCAA@7989@A@A@@<@A>A=>>@;;;;::#97@<>C>>CCDAC>@@;;;;;*;B>B<@@@9@CB@CCCCBBBCB=A?AA=ABC?CBCCBBBBCBBBCCCBA=ACBB?BABACCBB@E@CCC@CCCCDCCC?CBBBBB@CC@BBB=??BAA:?;;878788(:@<C99:CBBBB9979BBA?B@BCCCC@BBAA@AB>A?ABC=CCB@BBBBCCCDCA@AB>>>BA@@BBAAACD?BAA=>:?@AAAAA<@::9
@ATNG8:04171:06502
GATGGTAGGAGACACGTCGCACACGTACTCATTCGTTTCGGAAGAGACAGGTACGTTAATAGTTAATAGCGTACTTCTTTTTCTTGCTTTCGTGGTATTCTTGCTAGTTACACTAGCCATCCTTACTGCGCTTCGATTGTGTGCGTACTGCTGCAATATTGTTAACGTGAGTCTTGTAAAACCTTCTTTTTACGTTTACTCTCGTGTTAAAAATCTGAATTCTTCTAGAGTTCCTGATCTTCTGGATATGAGTGACTCGTGCTACCATCGAATCACGAAAGTCT
+
AABC@CBA6:6:<;;;;;55:::;=BBBCCBB@BCCC>CC@CACCBCCCD<@@DDD?A=BCCD>@>ABCBBCCBB@AAABB3BD?BBBB=BCDC@B>>9==8;;>AAB?BBBCCB@@=BBA;?;>>>><>>@=AAAA;???;;;>>???>?>>>?<<<<<==:>=BAAA>AAAA9@@CDD6@:=8<>?@@/?A:::2:>??@?A?==/6667(8=>AB;A<@@<@???@@@=B;@>@@AA8>=@;@AAA>@>?>>@<<>@A@>==:?@@@A;@@???AA:A<<=
@ATNG8:04172:06502
GATGGTAGCTCGCTGATGATATCTCCAGAAGACTCAGGTACTCTAGAAGAATTCAGATTTTTAACACGAGAGTAAACGTAAAAAGAAGGTTTTACAAGACTCACGTTACAATATTGCAGCAGTACGCACACAATCGAAGCGCAGTAAGGATGGCTAGTGTAACTAGCAAGAATACCACGAAAGCAAGAAAAAAGAAGTACGCTATTAACTATTAACGATACCTGTCTCTTCCGAAACGAATGAGTACACACTCTCATATGACACTACCATCGAATCACGAAAGTCT
+
//;;8;;;;<666;;@@AB@;96>A:><<89//////6BB?;;<<<<7::>A=?A>>>CCC1C>BBCDDCBBBA@8@@=>>@@0@A?=:>>>2>9666>>>CEGAA>@@@=@BC@A@@?ABBBBBBBBBBCC@CBDD>@@BBBCBB<A=@;;6;CBBCECC>A@BBCB?BB?BAA799@@A9A9940@?@@@'@@=0000@BCBB@C@BAB=:=5;898==8;;;?===9:5///(../(....882222225222885<877;;;;8<<<9917>889?C:@BBA
@ATNG8:04174:06526
GATGGTAGATACTCGCTGATACACCCAGAAGATCAGGAACTCTAGAAGAATTCAGATTTTTAACACGAGAGTAAACGTAAAAAGAAGGTTTTACAAGACTCACGTTAACAATATTGCAGCAGTACGCACACAATCGAAGCGCAGTAAGGATGGCTAGTGTAACTAGCAAGAATACCACGAAAGCAAGAAAAAGAAGTACGCTATTAACTATTAACGTACCTGTCTCTTCCGAAACGAATGAGTACTATAGACTATCTGAGACACACTACCATCGAATCACGAAAGTCT
+
<<@=?BBBCCCCC@AABBBBBB@@?=@CEACBBD@@>@@BBBBBA@>AA?A?CBBBAA@@2@>BBBCBBA@ACC<AAABGGM5BB=A5;;;6;DBAKABBEEECA<B@DE?BBC?BBAABCDBCCCBDCBCB@CCCC@B@@@@@??9=8>::4;@@AACAA>BCCDBB?AB>BBC?AA???8><=9::999.:A?CCAABB@>>1719=>>9=:=A@@@?AB@?@DB?B?BCB>CAA>ABBBBBBBAAACCCCBBCBCBCBABABBBBB@ACBBC@BBCCBBB==?BA
@ATNG8:04174:06547
GATGGTAGCTCACGTACGTCACACGTACTCATTCGTTTCGGAAGAGACAGGTACGTTAATAGTTAATAGCGTATTTCTTTTTCTTGCTTTCGTGGTATTCTTGCTAGTTACACTAGCCATCCTTACTGCGCTTCGATTGTGTGCGTACTGCTGCAATATTGTTAACGTGAGTCTTGTAAAACCTTCTTTTTACGTTTACTCTCGTGTTAAAAATCTGAATTCTTCTAGATTCCTGATCTTCTGGCTCTCGTAGACAGATACTACCATCGAATCACGAAAGTCT
+
CBBC?BBCBABB;;6?666CFBBBDCCCDDBB?AAAC>CCAC@BBFCCBB@BCBBB@B?CCCC?B?BCBAAA@@@9<====.=@<A@BB=BCBB>BBA=A@<?=@AAA>CBCCCB@@>?CA<A=@@@@@@@@=AA??<?AA@@?A>><@==>>=A8:::8=?;@;>>@@AABBB:>>>DC5B<A5::DDD/?>>>A3:898==??=>4;;:;+;;;;@<A=??<??@>==:=<??@@AA=A>>:>>>>>BBBBB@@===A@@@?<?:::><>AA?>>>7<<<<
@ATNG8:04176:06500
GATGGTAGTGTGTCTCTGAGAGTAGTACTCATTCGTTTCGGAAGAGACAGGTACGTTAATAGTTAATAGCGTACTTCTTTTTCTTGCTTTCGTGGTATTCTTGCTAGTTACACTAGCCATCCTTACTGCGCTTCGATTGTGTGCGTACTGCTGCAATATTGTTAACGTGAGTCTTGTAAAACCTTCTTTTTACGTTTACTCTCGTGTTAAAAAATCTGAATTCTTCTAGAGTTCCTGATCTTCTGGGATGTGTGCGCAGTGCCTACCATCGAATCACGAAAGTCT
+
::;<>@:>>B5:4:9999955555;=955?>?8?<?<6?@>A=ACEEDCC@BBECC@CAGCCC@C?CCCCDCCBA;;;;;;*9@;>ABD=CCCDACDGACD?BBBDCHACCCCCCCCABBA@C@CBA@CBA@=ABCC?CEEDBCBBBBBBBCCBB?BBD@CC?C?BBCCCCCCC@BCCCD;C@C=AACBB,B@:::.;;CCCCCAAA5;;;;;%;@@B@@D@@@?@BCDEBB?B@CAABBC=A;;;6;;<;BCCCDBBCCCD@DBC?CBCAA?BBCCCDD>BB@@
@ATNG8:04177:06506
GATGGTAGTATCTGTCTACGAGAGCCAGAAGATCAGGAACTCTAGAAGAATTCAGATTTTTAACACGAGAGTAAACGTAAAAAGAAGGTTTTACAAGACTCACGTTAACAATATTGCAGCAGTACGCACACAATCGAAGCGCAGTAAGGATGGCTAGTGTAACTAGCAAGAATACCACGAAAGCAAGAAAAAGAAGTACGCTATTAACTATTAACGTACCTGTCTCTTCCGAAACGAATGAGTACACACTCTCATATGACACTCCATCGAATCACGAAAGTCT
+
CCCC?BCBBBBBBCCCCBBEDCCCC@CBB?BCAAAB@B>@@CCCCA?CC=A?BBBABCCC2D?CC=>>BBB>><3;>:;;;;*;@=@<@@@9@BB?BCDBCBC@@?@@EC@CCD?BBBCCBCCAAACBBBCC?CCBB@BBCB@AAC?C@CAB?@@@DBAAC?BBBCCC@BB?AAB?BBBBB8??@=AABBB3AA>A:99BCA>@7:6;;AA:>;>@CCC?BB@A@BB@C?BCD=BBC?CCCABBCAAABBBB@@A@ADA???AA=ABBBB?AAAAAAD>BBBB
@ATNG8:04177:06538
GATGGTAGTACATGATAGACGACACCAGAAGATCAGGAACTCTAGAAGAATTCAGATTTTTAACACGAGAGTAAACGTAAAAAGAAGGTTTTACAAGACTCACGTTAACAATATTGCAGCAGTACGCACACAATCGAAGCGCAGTAAGGATGGCTAGTGTAACTAGCAAGAATACCACGAAAGCAAGAAAAAGAAGTACGCTATTAACTATTAACGTACCTGTCTCTTCCGAAACGAATGAGTACGTGTGCGACGTGTCTCCTACCATCGAATCACGAAAGTCT
+
CBBB@CCD??ABBCBCCCCCAA??@@DCC@CCCCGC@B@BCCBBBB@CC?A?ABDDDDDD5CACBBBGCCCBCF=C@9:9:9*:C>C2;;;.;BA=BBAACBCCC@C@CC@BCC@CDCAC@BBBBADCCCBC@CCCC?BBBACCCC@B?CAA>ACCDCBBB?CCCCCC?DD@BA@;==887*:>><ABBBC3BB@C>??DBAAB5959@BA>B?BCECC>AA@@ABB=@=@BB=BCCABCBBBBBBBBBBBCBBBAAACCC?AAB?DC@AA@BBBBC@@9@:99
@ATNG8:04142:06590
GATGGTAGCACGACACGACGATGTGACTCATTCGTTTCGGAAGAGACAGGTACGTTAATAGTTAATAGCGTACTTCTTTTTCTTGCTTTCGTGGTATTCTTGCTAGTTACACTAGCCATCCTTACTGCGCTTCGATTGTGTGCGTACTGCTGCAATATTGTTAACGTGAGTCTTGTAAAACCTTCTTTTTACGTTTACTCTCGTGTTAAAAATCTGAATTCTTCTAGAGTTCCTGATCTTCTGGTAGAGCGTGCATATATCTACCATCGAATCACGAAAGTCT
+
@@BB?BBBBBCCBB;@?CA<6;B;;;BDCBA@BCCF>FF@C;;;BDAAA@BABBC?C?BCBB?B:<;DCAAA?@<;;;8=)=A?BCBB=?:::<?>@@DD>ABBB@?9????ABBB?BCB?B?BA>B688;;@>>><@@@CDDD@?@AAA788>:::;:===D=DDA???@@@689HEE5B7;7;AEGD/<==BB6;;???@??>>:>>>?/?@@@@;@=DD:?;@@///7<9;<?=<;3:9:5:=>??????=>>A@?;;;@@;>;;9918@<<:;;1:<=;
@ATNG8:04145:06564
GATGGTAGCACACGAGATCTCATCGTACTCATTCGTTTCGGAAGAGACAGGTACGTTAATAGTTAATAGCGTACTTCTTTTTCTTGCTTTCGTGGTATTCTTGCTAGTTTACACTAGCCATCCTTACTGCGCTTCGATTGTGTGCGTACTGCTGCAATATTGTTAACGTGAGTCTTGTAAAACCTTCTTTTTACGTTTACTCTCGTGTTAAAAATCTGAATTCTTCTAGAGTTCCTGATCTTCTGGATATGAGTGACTTCGTGCTACCATCGAATCACTGAAAGTCT
+
@<;<8<;;;=>@@@655;;@;;;666=<=@BB@BCDI>BB>C8;;BBBBCAECDAC6<4:;=>:C?A@;>:994405<===+;<888==/9:5403::53403888333(33733388288==@=@?<<=>9819>>>:===><<A<>;888778<:;9;967/79=:;:655771579;>.>59//.;;;+86---'-....3338;15555(5...80506825559555,2,289957277:6:5/////9==::6>@AD==<<396866////888=>.5752
@ATNG8:04150:06560
GATGGTAGCTCGCTGATGATATCTCCAGAAGATCAGGAACTCTAGAAGAATTCAGATTTTTAACACGAGAGTAAACGTAAAAAAGAAGGTTTTACAAGACTCACGTTAACAATATTGCAGCAGTACGCACACAATCGAAGCGCAGTAAGGATGGCTAGTGTAACTAGCAAGAATACCACGAAAAGCAAGAAAAAAGAAGTACGCTATTAACTATTAACGTACCTGTCTCTTCCGAAACGAATGAGTACTGTATCTATGTGTGCGCTACCATCGAATCACGAAAGTCT
+
55>>9>DCBBBBBBCA@ABCCDDCC@CCC@CCB@@@>B>BCCBBAC@CD@C?AAAAADDD2A=AACBBCBB>><3<>;;;;;;$;445;<<<0;A;9>B<A@@B;;6;>AB?DCC@BCCCCDDDAABCBBB@@<@BAA?BBCCBBBB?C@CCB?BCBCACDDABAA???<993:A>8==7777(7<<8?@@ABA(AC?BBBBCECBA7;8;?AB=@:>=CAA=AA;;:???A>???9???<?CCBCBBBAA????:99AACCB>>=BA499<55.2799<7:37000
@ATNG8:04150:06572
GATGGTAGTATCTGCACACTCTGTCCAGAAGATCAGGAACTCTAGAAGAATTCAGATTTTTTAACATCGAGAGTAAACGTAAAAAGAAGGTTTTACAAGACTCACGTTAACAATATTGCAGCAGTACGCACACAATCGAAGCGCAGTAAGGATGGCTAGTGTAACTAGCAAGAATACCACGAAAGCAAGAAAAAAGAAGTACGCTATTAACTATTAACGTACCTGTCTCTTCCGAAACGAATGAGTACACACTCTCATATGACACTACCATCGAATCACGAAAGTCT
+
//79278006<<<=><@<;;;<;;99=9;49:;9=94949::9999.44048;><777777#3-333333999333(3733333$33-3,333&39;288<<<====7=?AA;?>C;>=>=BBBCABACCCAAA=AAAA=@@@?;::B?B@B;;7:@>=?A;:69A@@@A<>=<=@=178BBB;A;;8889999%9=:=@AACDA>=3815:==/818<@;;6;A?@@@@;?<?@@:@AA?AFEBBACBAA9:99CCBBCBBAAB??>>BBABB?BBAABBB<BBB@
@ATNG8:04153:06592
GATGGTAGACACGTGTGCTCTCTCGTACTCATTCGTTTCGGAAGAGACAGGTACGTTAATAGTTAATAGCGTACTTCTTTTTCTTGCTTTCGTGGTATTCTTGCTAGTTACACTAGCCATCCTTACTGCGCTTCGATTGTGTGCGTACTGCTGCAATATTGTTAACGTGAGTCTTGTAAAACCTTCTTTTTACGTTTACTCTCGTGTTAAAAATCTGAATTCTTCTAGAGTTCCTGATCTTCTGGAGATATCTCAGCGAGCTACATCGAATCACGAAAGTCT
+
BBBE@CBBBBC@@??A<@BCCCCCCCCBCCAA@BDDG>CC@B@BBBBBBB?BBBAA>A>@@CD@C?BCCCCCCAD?BBBCC3BB?B???1;?@A?BCC?BB::9BBBB>AACCCC@@?==><@<@BA>??CC<AA>><>>>>@>@AA@@?@<<<D<AAA=AB:>:=@@@@@@@B;>>?@@6@=D;:6667+39777),,,,,,6779+5222$299894957939=<A8;;<@:??AACA7;::5:>??@>>>AAAAAAAAAAAAAA=>:=@@???C9C888
@ATNG8:04154:06582
GATGGTAGCACACGAGATCTCATCGTACTCATTCGTTTCGGAAGAGACAGGTACGTTAATAGTTAATAGCGTACTTCTTTTTCTTGCTTTCGTGGTATTCTTGCTAGTTACACTAGCCATCCTTACTGCGCTTCGATTGTGTGCGTACTGCTGCAATATTGTTAACGTGAGTCTTGTAAAACCTTCTTTTTACGTTTACTCTCGTGTTAAAAATCTGAATTCTTCTAGAGTTCCTGATCCTTCTGGTGTCTGATCTGTATCACTACCATCGAATCACGAAAGTCT
+
::AG@CBBCEDD:;6;<HKDCCC?BB=CCBCB@GCCC>CCBIAHCBBCCBACCCBB<@8@B>><B;BBBBBCC=B8AA==>+BD778CD>BBBC?BBC@BB>AABBBB@BBBBBBBB@ABB@C>AA@B@B?@<????9=<?<==>BAA@A>>>>>>>>>;AA=B<A?@?@?>>><@CDBB;B<@:>:===,<====,------7<<?<@@?@.;=>>A;B<;;7;;;?=>>=C<@@;<;;>;>@@;>>>@=>>??BBBAAAAA@@?=???@@=@???;;;3;@A?
@ATNG8:04155:06588
GATTAGGACGAGCGTCTGAGAGGTACTCATTCGTTTCGGAAGAGACAGGTACGTTAATAGTTAATAGCGTACTTCTTTTTCTTGCTTTCGTGGTATTCTTGCTAGTTACACTAGCCATCCTTACTGCGCTTCGATTGTGTGCGTACTGCTGCAATATTGTTAACGTGAGTCTTGTAAAACCTTCCTTTTACGTTTACTCTCGTGTTAAAAATCTGAATTCTTCTAGAGTTCCTGATCTTCTGGGCTGGCTGATATGCGCTACCATCGAATCACGAAAGTCT
+
CCC?CB?ABBB;:<CCEDBBBB<??@B@?@=@@@D>AA=A@DDCABCD@CCC997;>BBBB>B>BCBDC::;C@A@HHE2@A>@@BD>ECCI@CCC?BD9;;BDBC@DCCCBBBCABBA@B?BBBBBCBB@BBBB@CBBBCBBCEBBCBCCCB@BCD@CC?C@CCBCBCCBB>AAA@A9A?C>B5<;;6<BEED;;;DCCCBBBC@DDDD5DDB@@=A>AB>BBBBAAD?@>@CD;;;8;:BB;BBB?BCGCBBAAACBBBE?@@ACB?CBA@ABB=BAAA
@ATNG8:04163:06552
GATGGTAGCGCACACATAGATACAGTACTCATTCGTTTCGGAAGAGACAGGTACGTTAATAGTTAATAGCGTACTTCTTTTCTTGTCTTTCGTGGTATTCTTGCTAGTTACACTAGCCATCCTTACTGCGCTTCGATTGTGTGCGTACTGCTGCAATATTGTTAACGTGAGTCTTGTAAAACCTTCTTTTTACGTTTACTCTCGTGTTAAAAATCTGAATTCTTCTAGAGTTCCTGATCTTCTGGTAGAGCGTGCATATATCTACCATCGAATCACGAAAGTCT
+
55>>9=BAA<>>BD@@BAACB@=@AB;55<9;6;@AD>BB?B?:66<<BC?BB>>;5;8<@AB7;6;@><<<::>340//&/;2////0(07::9B=D@BB>AABBBC@CFCCCCCD@BBB?B?BBCBAAAC@BBDC@CCCBBBDCCBBCCCCBB=CDD@@@>@@BBABAACCD@FAAAA8A=A;@>>>>0>AABB>BCBBBBB@AA@CCCC3BAABC?B?CC?BBBCBAB@B@DDHCCC>@@D@BCCBBBBCBCBCCCCBBBBB?BBBBB?CCCDFFE?C:::
@ATNG8:04164:06580
GATGGTAGCTATACGTATATCTATGTACTCATTGTTTCGGAAGAGACAGGTACGTTTAATAGTTAATAGCGTACTTCTTTTTCTTGCTTTCGTGGTATTCTTGCTAGTTACACTAGCCATCCTTACTGCGCTTCGATTGTGTGCGTACTGCTGCAATATTGTTAACGTGAGTCTTGTAAAACCTTCTTTTTACGTTTACTCTCGTGTTAAAAATCTGAATTCTTCTAGAGTTCCTGATCTTCTGGGTGTATCAGCGAGTATCTACCATCGAATCACGAAAGTCT
+
>?>:7<555<@<566<<?=>ABBB695;;9=?2555)5<8<7;;??=BB@@@=;00)0277//)/4:::=666>=89:::9'8;255>?8<===466<7?<044::8<3;>>???CC@CBB?A?BBBBBB::5:A@A>BA==?@>?>@??>888=899<+//7;5558>AF>>>257777,7:@;AACDD/;;;>=4<898869:;;/6555$28888486??688<?8::=A8==<8>>688AA9//////6<///5889<>==38///=6977778808///
@ATNG8:04166:06561
GATGGTAGAGAGACTGTAGCGCACCCAGAAGATCAGGAACTCTAGAAGAATTCAGATTTTTAACACGAGAGTAAACGTAAAAAGAAGGTTTTACAAGACTCACGTTAACAATATTGCAGCAGTACGCACACAATCGAAGCGCAGTAAGGATGGCTAGTGTAACTAGCAAGAATACCACGAAAGCAAGAAAAAAGAAGTACGCTATTAACTATTAACGTACCTGTCTCTTCCGAAACGAATGAGTACTGCGTCTCACTCTCGCCTACCATCGAATCACGAAAGTCT
+
:;BB@BCCCA@A;;:69D@BBCAAA<@BC@CCCBCC@B?BBCCCCC@BB?B?A@?>????1??ECCCCCCBBBB<BBCBDDD5BB@B@CDF<CCC?CBAACDECC@C@BA?ADC@CBABCBBBCCCCBBBCD@CCAA>ACA@ABBA=B?C@A?BABBDDCC?AAACDDABB>A@@499@@>;=<<89:::99%9>;>:7:BB?>A7:787>>.858AECH?BB?@?@A=@?AAB=ABE?BCBBBCDBBBCBBBBBBAA@??C?CBC@BABAA=AABABCD=BBBB
@ATNG8:04167:06569
GATGGTAGATACTCTGATACACCCAGAAGATCAGGAACTCTAGAAGAATTCAGATTTTTAACACGAGAGTAAACGTAAAAAGAAGGTTTTACAAGACTCACGTTAACAATATTGCAGCAGTACGCACACAATCGAAGCGCAGTAAGGATGGCTAGTGTAACTAGCAAGAATACCACGAAAGCAAGAAAAAGAAGTACGCTATTAACTATTAACGTACCTGTCTCTTCCGAAACGAATGAGTACACATCGTCGTGTCGTGCTACCATCGAATCACGAAAGTCT
+
CCCC@CDBAACCBBBBBGCCBCC?DBCACCDD:9;:@BBDCCCC@CE>A>ABBABBBB3B@BBBBBBCBBBC>DC??>><1<A>B?CCC9BBB@BBBBBCAAA35.8=8<=>:>???AAA>>>???@@@@:@A@@:==>>>>5508;@?B?BB???AAA=???ABB>AA>BBB>BB??>8?><6;;;;;.<?;?A@A>>>>>9>:>>>>:>;ACA;;7;A==;9<;D<AAC7ABB?>>>CAAAAAABBBBBBBBABB>>>BDD@D@AAB@CBBAADD>C@@@
@ATNG8:04167:06599
GATGGTAGCTCACGTACGTCACACGTACTCATTCGTTTCGGAAGGAGACAGGTACGTTAATAGTTAATAGCGTACTTCTTTTTCTTAGCTTTTCTGTGGTATTCTTGCTAGTTTACACTAGCCATCCTTACTGCGCTTCGATTGTGTGCGTACTGCTGCAATATTGTTAACGTGAGTCTTGTAAAACCTTCTTTTTACGTTTACTCTCGTGTTAAAAAATCTGAATTCTTCTAGAGTTCCTGATACTTCTGGCTCTCGTAGACAGATACTACCATCGAATCACGAAAGTCT
+
88<=?CBBB?;:<<<<665::445444<555;65555)/;27)/)//9:;<7=<;::7<269=>3:255:8::33819A?A?/@@677;<<90733884:8848B>@@@A:99*8:96527<4<AA:?;8888;:;:8==<><@@@@@;;;;;A>=>BBB7878;>>;@8<;BB@@>==8<8888)81818::::*898:707675577555+.././#/.//3.3355059::>7;3;5>;9///6/533487-,,,,,,-6677==>:55055555057A>>@@:@;;;
@ATNG8:04170:06572
GATGGTAGGATACACGTCGCACACGTACTCATTCGTTTCGGAAGAGACAGGTACGTTAATAGTTAATAGCGTACTTCTTTTTCTTGCTTTCGTGGTATTCTTGCTAGTTACACTAGCCATCCTTACTGCGCTTCGATTGTGTGCGTACTGCTGCAATATTGTTAACGTGAGTCTTGTAAAACCTTCTTTTTACGTTTACTCTCGTGTTAAAAATCTGAATTCTTCTAGAGTTCCTGATCTTCTGGGTGCGCTACAGTCTCTCTACATCGAATCACGAAAGTCT
+
@AAC@EBB??A@DCCCBBCCCBBCCCDBBBBB@CCCI?CD@B@CBBAB;;6;BABC@B@BCCC@C?CCCBBCBBB@BBBCC2BB>BBBB=BBBB?CCC@AA<=<@B@@>ABBCCBBA>CAA;A;>??C>;<<<@A>><>>@@=>=@AAAAAA@@@;<<<=DD:<:=AA@A???@;@BADD;E;=988777(8=667.7/////><<?<>>>>/<@@@A=B=>>:>=?C=::5;;?@@B@@:>>AB:>>>A@?>=>@@@???AAA@@=>>A=BA>>>??5=<:8
@ATNG8:04170:06596
GATGGTAGGCGAGAGTGAGACGCAGTACTCATTCGTTTCGGAAGAGACAGGTACGTTAATAGTTAATAGCGTACTTCTTTTTCTTGCTTTCGTGGTATTCTTGCTAGTTACACTAGCCATCCTTACTGCGCTTCGATTGTGTGCGTACTGCTGCAATATTGTTATCGTGAGTCTTGTAAAACCTTCTTTTTACGTTTACTCTCGTGTTAAAAATCTGAATTCTTCTAGAGTTCCTGATCTTCTGGATATGAGTGACTCGTGCTACCATCGAATCACGAAAGTCT
+
55>?;>BB?CC@ABBBCGDD@AACCGDCCCAB?BCCF>DD?D?CBBBBCC?CBBBD?A?ABDD?B?CBBBBBDBB??>???.?A>ABBB=BFBB>AAB=AA:><?CA@>ABBBCBAB?C=@7>;??=A???>:???>7;=A>>>>>A>>>?;;;A:;<<=AD<AA=AACCAA?A:A@@@@5A<A:99777)9@==>7?:8:>>=:;9/5667(9>>@A=C;??=?>?A====A<AA@?@B;>>@;@AAAA<<<@AAA>>>????@;@===>9==>=>@C9?888
@ATNG8:04171:06551
GATGGTAGGCGTGTGAGAGTCTGCCCAGAAGATCAGGAACTCTAGAAGAATTCAGATTTTTAACACGAGAGTAAACGTAAAAAGAAGGTTTTACAAGACTCACGTTAACAATATTGCAGCAGTACGCACACAATCGAAGCGCAGTAAGGATGGCTAGTGTAACTAGCAAGAATACCACGAAAGCAAGAAAAAGAAGTACGACTATTAACTATTAACGTACCTTTCTCTTCCGAAACGAATGGTACGATGAGATCTCGTGTGCTACCATCGAATCACGAAAGTCT
+
<>@?594;24><A@CCDCCAB@;;;)4<<?CCCCBB?B?BACCA@@?AA=A>?@?:::::):>?ABBAADC??@6=?:9999'8;579<;<5<AB7=?=?BCBBC?B?BC@@=;7;=>@>?>>>>>>A:88A;A>>@<?<>>>>::7:<@<A>ACBBAACB?BABBBB===<>BB?BAACC>C8829@@>@.>949>;;///<<<,839??>;@<@::;;<@B9>===7:7;BC;B@@<@A=888>>>@@@@??===>@:;;@@@=@@@AA<A@A>>>>9>@@;
@ATNG8:04176:06569
GATGGTAGTGCGTTGAGAGAGAGACCCAGAAGATCAGGATCTCTAGAAGAATTCAGATTTTTAACACGAGAGTAAACGTTAAAAAGAAGGTTTTACAAGACTCACGTTAACAATATTGCAGCAGTACGCACACAATCGAAAGCGCAGTAAGGATGGCTAGTGTAACTAGCAAGAATACCACGAAAGCAAGAAAAAGAAGTACGCTATTAACTATTAACGTACCTGTCTCTTCCGAAACGAATGAGTACACATCGTCGTGTCGTGCTACCATCGAATCACGAAAGTCT
+
/://+/??>B00/)//99:<@:;555)5;<9>@@===:===96/99;)//)/37/338888)9055<BAB;;;;:*///)/;;;+896;7<<</<;;;=:995////)/4//,/:=9>====;;;=666>>6666;;444)4:::=<;;7;:===<=;<<D<<<9<;;899:00*///167333(333,33333$3939:93338;=>B57/;;*/*//0;7+/5::559;;8:?>8<00*/66678>@A@A?<<?;;;======;8=5=B@AC@=>=ABBB>BBBB
@ATNG8:04181:06566
GATGGTAGCTCTGCTCTGACTCTCGTACTCATTCGTTTCGGAAGAGACAGGTACGTTAATAGTTAATAGCGTACTTCTTTTTCTTGCTTTCGTGGTATTCTTGCTAGTTACACTAGCCATCCTTACTGCGCTTCGATTGTGTGCGTACTGCTGCAATATTGTTAACGTGAGTCTTGTAAAACCTTCTTTTTACGTTTACTCTCGTGTTAAAAATCTGAATTCTTCTAGAGTTCCTGATCTTCTGGATATGAGTGACTCGTGCTACCATCGAATCACGAAAGTCT
+
5;BB9=BCCB@C@EFCBBCCCCCBBB@@@A;;7;?>A<CF@C@CCCBBCCABBE9:9;ACCCC>D?CCDCGBABC@BBEEF5CB@BBBD>CCBC?BCE?CC>BBBCCG@CCDBBBCC?CBB@B@CCCB9:9C@BDBC?CCCCBBBCCBAACCDBB?BBB@BB?B?BBCBBBCCCACBBBB<B?C?BBBBB2BCBBC>DBCCCDCBCB@BBBB5BCCCC@C@CC>BADDB??<@?CBBBEF?AAC?BDCCCDBBB@@@BBBBBCBB?B@??B?BBBABCG>E@@@
@ATNG8:04183:06580
GATGGTAGACATATCTACTCTCTGTACTCATTCGTTTCGGAAGAGACAGGTACGTTAATAGTTAATAGCGTACTTCTTTTTCTTGCTTTCGTGGTATTCTTGCTAGTTACACTAGCCATCCTTACTGCGCTTCGATTGTGTGCGTACTGCTGCAATATTGTTAACGTGAGTCTTGTAAAACCTTCTTTTTACGTTTACTCTCGTGTTAAAAATCTGAATTCTTCTAGAGTTCCTGATCTTCTGGGTCTACGCTCGTCGCGCTACCATCGAATCACGAAAGTCT
+
<=BDADBABBCCCCCBCCCCBBBCCBBBC@@=?CCD?DC?B?BCCBBBC@CCBBB?C?BACC?B>BBBBBBBBB<AADDD2BA=A7894:@AC@CBC?BB<>>ABAA>ACBB@@@@9==@:>:;;;>>>>=<AAAA<AAAA>>==>AAAAAA>>9>>>:>A9>9=C>>>@@AA9=8777,89>3;:==</=>666.767///<<:=08888(2:;9@<@;>><@@AA====D;@?BB?@7;;CB:>==A?>?>>>===@A????;?AAEE<::9<<<;5<==>
@ATNG8:04136:06617
GATGGTAGTATAGAGCTCTACATAGTACTCATTCGTTTCGGAAGTGACAGGTACGTTAATAGTTAATAGCGTACTTCTTTTTCTTGCTTTCGTGGTATTCTTGCTAGTTACACTAGCCATCCTTACTGCGCTTCGATTGTGTGCGTACTGCTGCAATATTGTTAACGTGAGTCTTGTAAAACCTTCTTTTTACGTTTTACTCTCGTGTTAAAAATCTGAATTCTTCTAGAGTTCCTGATCTTCTGGGTGCGCTACAGTCTCTCTACCATCGAATCACGAAAGTCT
+
AACD@BBABBCBBBDCCCCFCCCCCCDDCCBB@CCCD>CC@D@CA::;FFABBBBB7979AAC@B?BBBCCAAAA@ACAAD3CC@AAAA<ACBB?BBB?AB?>>?CBB@BBBBB;;><?>>;>=BBBA>>>B=AA@@<@>>887@@@@@AA>>>A=;;;=@?;?=;;;=ABA>>:===>>6=:@988988(8>8888(86878::;//)/:8:+9;A@@;@;@B=A???>>=;?9====;;7;?DE;===@A???@>>>?>=>@AA<@>>==8<::;:;:1;?>=
@ATNG8:04140:06605
GATGGTAGCGCACACATAGATACAGTACTCATTCGTTTCGGAAGAGACAGGTACGTTAATAGTTAATAGCGTACTTCTTTTTCTTGCTTTCGTGGTATTCTTGCTAGTTACACTAGCCATCCTTACTGCGCTTCGATTGTGTGCGTACTGCTGCAATATTGTTAACGTGAGTCTGGTAAAACCTTCTTTTTACGTTTACTCTCTTGTTAAAAATCTGAATTCTTCTAGAGTTCCTGATCTTCTGGAGATACACATGATACTCTACCATCAATCACGAAAGTCT
+
<::4.4:94////777<<;5555555<55544.4444)497;8>>>>@<94588--(-(-88:)515;;;9:::;///;::'//)/444)4;55.599.55.55555;8<666=;;;8;;;5;5>>999:99495/;39///7//5;;;===@@G896C?@@<@499?@A?AA;;69ABC9?<@455===$959993>>@@@==977)////$/////)/)/5.555555<0506;:::<,//<7:<?@@@==<655555;<<<>;::::8;556=:<39///
@ATNG8:04141:06616
GATGGTAGAGTACAGTGTAGTAGACCAGAAGATCAGGAACTCTAGAAGAATTCAGATTTTTAACACGAGAGTAAACGTAAAAAGAAGGTTTTACAAGACTCACGTTAACAATATTGCAGCAGTACGCACACAATCGAAGCGCAGTAAGGATGGCTAGTGTAACTAGCAAGAATACCACGAAAGCAAGAAAAAAGAAGTACGCTATTAACTATTAACGTACCTGTCTCTTCCGAAACGAATGAGTACACATCGTCGTGTCGTGCTACCATCGAATCACGAAAGTCT
+
<>>C@CCA@?;<<996>>>>?DDCC>BAC:B@@A@>;?;?@BAAAB?BB?C@CDAAABAA2A?BBBCBBBBBB@;==;;;;;*9A>B?CJE<CBD?BCCBBB@@@<@?BB@BBD@CCDCCCCCGCCCCCB@@<@A@@<@AA@@A::8;?BCE@BACBBCBB?CCBB@?=?B=ABA8<<899+3;><@AA@@@'9:59@ABB@A@B7;6:9;=3948>BBB@EC??????B?AAC=A??<999@AB??@BCBBBBBB@>787>>?>?<@@@@B?BAA@99928877
@ATNG8:04144:06600
GATGGTAGCAGACGTGACAGAGCGCCAGAAGATCAGGAACTCTAGAAGAATTCAGATTTTTTAACACGAGAGTAAACGTAAAAAGAAGGTTTTACAAGACTCACGTTAACAATATTGCAGCAGTACGCACACAATCGAAGCGCAGTAAGGATGGCTAGTGTAACTAGCAAGAATACCACGAAAAGCAAGAAAAAAGAAGTACGCTATTAACTATTAACGTACCTGTCTCTTCCGAAACGAATGAGTACGAGAGTCAGAGCAGAGATCGAATCACGAAAGTCT
+
ABBB@CBB@A@;666=CDCICCCBB=ABC@BCDCBC@B@BAABBCB?AB6>9=??999999#76A==C=?E?<??8<@>?@AA0AB?B?BDD<CCC@CCGEC@@00+0:<<;@@B?BCBBCBGCCCCCCBBCCADC@A=@AB:;;??=A?;;9@CCCAABC?:0000<<6<B;??:2773377(77;5;BBBBB)BA=793785:=:5855;AA:@<@ACCC@CDB@@@CACADAA;BBC?BBBBBBBBDAABBBBBBBBBBBBB>;;;=;;;>888-8=;;
@ATNG8:04145:06608
GATGGTAGGACGAGCGTCTGAGAGGTACTCATTCGTTTCGGAAGAGACAGGTACGTTAATAGTTAATAGCGTACTTCTTTTTCTTGCTTTCGTGGTATTCTTGCTAGTTACACTAGCCATCCTTACTGCGCTTCGATTGTGTGCGTACTGCTGCAATATTGTTAACGTGAGTCTTGTAAAACCTTCTTTTTACGTTTACTCTTGTGTTAAAAATCTGAATTCTTCTAGAGTTCCTGATCTTCTGGGCTGCGCTGATATGCGCTACCATCGAATCACGAAAGTCT
+
55<=?BCC@CAAC@@@CBBBBBBB?CCCDDCC@CBBB=BD?C?CACCCCD?CCCCC@CACCCC@CADCCCCBBCB?BBBCB5CC>BBBB=BCBB@BCDBJF>A@BCDD@CCCCCC@@?AEE@C?CCDCBBBB?CCDD?CBBBCCCCBBBBBBBBD?CBA=AC@C@CCBBBCCCC@CCDDD<C?C?AADDH5DBAAA=AACCHACCDJ@BCBC5CBBBC@C@CB@CCCCCBB?B>BCCCBB=A@AB:B@@ABBCCJBBBBBBBCBB=@@AAB@CCBBBDH@D:::
@ATNG8:04150:06602
GATGGTAGCGCATATCAGGCGCCCAGAAGATCAGGAACTCTAGAAGAATTCAGATTTTTAACACGAGAGTAAACGTAAAAAGAAGGTTTTACAAGACTCACGTTAACAATATTGCAGCAGTACGCACACAATCGAAGCGCAGTAAGGATGGCTAGTGTAACTAGCAAGAATACCACGAAAGCAAGAAAAAGAAGTACGCTATTAACTATTAACGTACCTGTCTCTTCCGAAACGAATGAGTACCTCTCAGACGCTCGTCCTACCATCGAATCACGAAAGTCT
+
:;?A@A??@CLCCBBB;;5;;;;0;@=:>B@@>>,0+0==099D:AA:D?CCCAAAAA2A@CDD::9AA?@A;@?@BCCC5BC@A5;;;*9@@;<A966?><<9A?@A?ABB?BA;9;@@@A;;;BDDCC@CB@@<@A@?@@@@=A=A@@=@CBBBCCD?BBAA@C=??<999@CCABB=???297888'7>8@?@@?=669.5.2::8,2,28==:495====>6><:==6:==>=<<?>>><?@@@@A@A=>>>>>B=A?;3976574:9==@@@9@999
@ATNG8:04156:06632
GATGGTAGCATCATGCATATCTCACCAGAAGATCAGGAACTCTAGAAGAATTCAGATTTTTAACACGAGAGTAAACGTAAAAAGAAGGTTTTACAAGACTCACGTTAACAATATTGCAGCAGTACGCACACAATCGAAGCGCAGTAAGGATGGCTAGTGTAACTAGCAAGAATACCACGAAAGCAAGAAAAAAGAAGTACGCTATTAACTATTAACGTACCTGTCTCTTCCGAAACGAATGAGTACCTCTCAGACGCTCGTCCTACCATCGAATCACGAAAGTCT
+
AABB?@@@DABBCBBBD@@?==B@@=@AB>BCCCDDAG@A@BBBBB?BB>B>BBB===?=)86::<===<=???8?@>?@@@0AC@D=@@@9@BD@B;;;ADBBB?B?;;6;CB@BBCDBCBBBECCCCBBB?BC???ABCB@@::5;@CAB@CCCBBCCC?BBCCCD?AA=:9:4::???8>>?;9999:9%9>;=?8>BBBBB?B=88==;A=BBCAA=@BAA@@A@C@BCD<AAB?BBCCBAB>ACCDCBBAAABBB>>;===8888AA:::=;788-8?>;
@ATNG8:04162:06642
GATGGTAGAGTATCATGTGTATCTCCAGAAGATCAGGAACTCTAGAAGAATTCAGATTTTTAACACGAGAGTAAACGTAAAAAGAAGGTTTTACAAGACTCACGTTAACAATATTGCAGCAGTACGCACACAATCGAAGCGCAGTAAGGATGGCTAGTGTAACTAGCAAGAATACCACGAAAGCAAGAAAAAAGAAGTACGCTATTAACTATTAACGTACCTGTCTCTTCCGAAACGAATGAGTACACATCGTCGTGTCGTGCTACCATCGAATCACGAAAGTCT
+
>;::39555:;><=<=<<6659955.5997565<<<8=:BBBBCCC?;;8;===?@@A>D1B<AABBBBCCCCK>CBBBCCB2BB=B=A@@7ACC@C@A@@@@::257<<9>@;7;:44:<;;BC@@AAAAC?BB;;8:@ABB@;:69=BCM@BBBD@@@B>BA@@@C@B@=A@@-0000>5;;?=@AAAAA'=888;8889>=;3333;>;7@7::CCG<CBBBA<=:B>AAD=CCC:?@?>:??@???BBB@A@B@BAA;:8=>;>=?4838??>ADD8@@BB
@ATNG8:04164:06647
GATGGTAGATATATGCACGCTCTACCAGAAGATCAGGAACTCTAGAAGAATTCAGATTTTTAACACGAGAGTAAACGTAAAAAGAAGGTTTTACAAGACTCACGTTAACAATATTGCAGCAGTACGCACACAATCGAAGCGCAGTAAGGATGGCTAGTGTAACTAGCAAGAATACCACGAAAGCAAGAAAAAGAAGTACGCTATTAACTATTAACGTACCTGTCTCTTCCGAAACGAATGAGTACGTGTGACGTACGTGAGCTACCATCGAATCACGAAAGTCT
+
<<>>;C>C@@@@@@>;966>AABCCA@A@@BAABBB=@=@AAACCC?@@=@?AAA=??=>,>9??BCCAAAAAA999:@???1@B=B<@@@7@>@=B;<<C<;;B?C@AA@AHG@CC@@@;;;BCBCCBBBDGDCBB?CCBBCBBB?B@B;;;;CCCCCCD?BBCCBB?BD?BBC799???8>CC?BBCBB3AA=A@A@A??=@18177?>;>;<<AA@@BC@@@???C?BCC=ABC>@?ABB???BB??:::?@?BBB???BBA?BBAAA=@@99999,9999
@ATNG8:04165:06604
GATGGTAGGCTCTGCGCACACATCCCAGAAGATCAGGAACTCTAGAAGAATTCAGATTTTTAACACGAGAGTAAACGTAAAAAAGAAGGTTTTACAAGACTCACGTTAACAATATTGCAGCAGTACGCACACAATCGAAGCGCAGTAAGGATGGCTAGTGTAACTAGCAAGAATACCACGAAAGCAAGAAAAAGAAGTACGCTATTAACTATTAACGTACCTGTCTCTTCCGAAACGAATGAGTACATAGATATACGTATAGCTACCATCGAATTACGAAAGTCT
+
9><=;?<>39:::;=?@B@AABCCB6BB<7;9::55.55999;;5505<8<8<;::;;;;):=@??@BCCCBB>6:3455555#5949499906557=6559:///)/)/727;;6;<<<=@@?=BB;;;A@@>BACC=@?AAAA@B=@=AA?<?C?:>:::49;<<;<19929=;5<>;;;3;<<8;<<<<,<=9=?@:<<;68165999858166>53-39333984658;:1://(//69<>?@@@@@B;77899:777A;<<:7755506.55??>3:225
@ATNG8:04173:06604
GATGGTAGGCGTGTGAGAGTCTGCCCAGAAGATCAGGAATTCTAGAAGAATTCAGATTTTTAACACGAGAGTAAACGTAAAAAGAAGGTTTTACAAGACTCACGTTAACAATATTTGCAGCAGTCGCACACAATCGAAGCGCAGTAAGGATGGCTAGTGTAACTAGCAAGAATACCACGAAGGCAAGAAAAAGAAGTACGCTATTAACTATTAACGTACCTGTCTCTTCCGAAACGAATGAGTACGATGAGAGAGCTCTCTCTACCATCGAATCACGAAAGTCT
+
<>CC?CBA?@BB@5;6AAADBCFEC<A@@5=9=B;;29;@>@@@>>:;<=@:><@9:999(55:@<;;<=B=??5=494999$9:594:9:&33:-4454;9;7827;=?9@9:9)77;778<<=?<<:;8818==>:>;;;><==8=:=>C@FBBBBB??;????AB?AC?BAB>ABCC=A>AB=AABAB2AA=AB???BCBB?B<????381::99@<=><===<:=:<==4=BB?BCCCBDBDCCECCCBDCGBBBBCCCBB?@>>>?9?@AABCC?CAAA
@ATNG8:04173:06621
GATGGTAGTAGTACACTAGTCATACCAGAAGATCAGGAACTCTAGAAGAATTCAGATTTTTAACATCAGAGAGTAAACGATTTAAAAAGAAGGTTTTACAAGACTCACGTTTAACAATATTGCAGCAGTACGCACACAATCGAAGCGCAGTAAGGATGGCTAGTGTAACTAGCAAGAATACCACGAAAGCAAGAAAAAGAAGTACGCTATTAACTATTAACGTACCTGTCTCTTCCGAAACGAATGAGTACTATAGACTATCTGAGACTACCATCGAATCACGAAAGTCT
+
4444.4:@BB@@><;;;;9<<9444.444.49595949.5595555.5:7<744494444$/37////////888819878;(////$/9(/(/88+6//(/3<;;889::)99@=1878397;7ECBBABADCAAAB?BBBD@BBBB=>=B>@=A>><?DCCBBBB?BCC@@>9>@;:::8;;ACA:A=<8<===>/>@=B888>>?CB<>:<<;;4:17:A?>;@BBABELAC@BBB=BBB?A@@?CBBBBBBCBBBBBCBBABBBBBB?B>??B@BBAA@@@;@AAB
@ATNG8:04177:06608
GATGGTAGCTCTGCTCTGACTCTCGTACTCATTCGTTTTGGAAGAGACAGGTACGTTAATAGTTAATAGCGTACTTCTTTTTCTTGCTTTCGTGGTATTCTTCTAGTTACACTAGCCATCCTTACTGCGCTTCGATTGTGTGCGTACTGCTGCAATATCGTTAACGTGAGTCTTAAAACCTTCTTTTTACTTTTACTCTCGTGTTAAAAATCTGAATTCTTCTAGAGTTCCTGATCTTCTGGGCTGCGCTGATATGCGCTACCATCGAATCACGAAAGTCT
+
BCCC@CCCBCBCBBBCCBBCCCCCD@A@CCCC?CCBBB:C@F@BBBDECC@BBBCCADACCBC?C@CCDCCBBBC@CCDDD5BB?BACF?CCBC@CCDADD@CCBBB@CBCCCCCC?AAB@B>BCBBBABB;@?BB?CABAAACCCCBBBBBBB?CBCCCC?C?CDCDDDDBB?BDD;E@C>@@CAA2ACBBB:BAAAGG??@B>BCCB2BBBCB@C@CEABBBDDCCAC@BBCBBB@BCBD>CBBBBDDBBBDBCCBBBCC@CBAAC@CCCCBBB=BCCC
@ATNG8:04177:06626
GATGGTAGCTCACGTACGTCACACGTACTCATTCGTTTCGGAAGAGACAGGTACGTTAATTAGTTAATAGCGTACTTCTTTTTCTTAGCTTTCTGTGGTATTCTTGCTAGTTTACACTAGCCATCCTTACTGCGCTTCGATTGTGTGCGTACTGCTGCAATATTGTTAACGTGAGTCTTGTAAAACCTTCTTTTTACGTTTAACTCTCGTGTTAAAAATCTTGAATTCTTCTAGAGTTCCTGATCTTCTGGATAGCGACGCGATATACTACCATCGAATCACGAAAGTCT
+
;;<=?BC@?955;;<=A@@A?BBCBD=<<<=@=BBBB:@@?B>;;;@@@=9=?99:8=292:4>.929:=??::8@=::::9$//(//6661789:<=A@B<AB?999?988(889565=?9?@B:>:;9:;;;;;;@@CB=AA??????@@A>>>;;;*///17;7<7>>>@?>>99355777,77=156656(5799838155555;>?A;<<<<*8//*/8/609<6===>@@A=A<A>>9==///>7===AAA===B>>>>?>>>BA;A:88>;BB?>?AA9AAA=
@ATNG8:04179:06623
GATGGTAGCTCTGCTCTGACTCTCGTACTCATTCGTTTCGGAAGAGACAGGTACGTTAATAGTTAATAGCGTACTTCTTTTTCTTGCTTTCGTGGTATTCTTGCTAGTTACACTAGCCATCCTTACTGCGCTTCGATTGTGTGCGTACTGCTGCAATATTGTTAACGTGAGTCTTGTAAAACCTTCTTTTTACGTTTACTCTCGTGTTAAAAATCTGAATTCTTCTAGAGTTCCTGATCTTCTGGGTCTACGCTCGTCGCGCTACCATCGAATCACGAAAGTCT
+
56>>:?BBBC>CCCCCDBBBBCCCCBBBCCBB@BCCB>BC?C@CCABBCC@BCCCC@C?BBCB?C?CCBBBBBDDABCCCC2BB9:;BC>CDBC@CCC@FJ;;;BBBD?BBCCBBBC?CCC@B?CAAABBBC@CCDD?CAAACBBCCCCAA@DBB?BBB@DC?C<@@CDCCCCCACDCCC9B?B=ABBCC1BCCCC<CBCCCBBCCC=AAAA2AAAAA<@;@A=ABBBBBB>A>ACCBBC=@@BB<BBBBDECCCBBBBBCBBBB@BBAAA@BBBBCCC?C@AB
@ATNG8:04181:06641
GATGGTATGCGTGAGAGAGAGACCCAGAAGATCAGGAACTCTAGAAGAATTCAGATTTTTAACACGAGAGTAAACGTAAAAAGAAGGTTTTACAAGACTCACGTTAACAATATTGCAGCAGTACGCACACAATCGAAGCGCAGTAAGGATGGCTAGTGTAACTAGCAAGAATACCACGAAAGCAAGAAAAAGAAGTACGCTATTAACTATTAACGTACCTGTCTCTTCCGAAACGAATGAGTACTATAGACTATCTGAGACTACCATCGAATCACGAAAGTCT
+
<>CD@CA<<A=BCCCCBBBD@;;;,;>@9BCBC@A=@;AAABB@@?@D@C@BCB?A<<?+A<@?AAABACEDD8>=?===='>?89;?@@6ACC@CA;;<CCCC@D@DDACCC?BAB@@@BBBBAAABBBC@BBCC@BBBCCCBB@BABBB?BBBBBCCC@CCCAAA?BC@BBB>A:99A8???;@ACCC3CD?BBAAACC??=;:==BB<@=@@BBA?AAAAACD@CABBA<A??;?A@ABCCBBBBBBBBBBBBBBAABCCC@B9::B?BCCCBBC>CBBB
@ATNG8:04134:06673
GATGGTAGTGTCAGTATGAGAGTGTGTACTCATTCGTTTTCGGGAAGAGACAGGTACGTTAATAGTTAATAGCGTACTTCTTTTTCTTGCTTTCTTGGTATTCTTGCTAGTTACACTAGCCATCCTTACTGCGCTTCGATTGTGTGCGTACTGCTGCAATATTGTTAACGTGAGTCTTGTAAAACCTTCTTTTTACGTTTACTCTCGTGTTAAAAATCTGAATTCTTCTAGAGTTCCTGATCTTCTGGACAGAGTGTGCAGATACTACCATCGAATCACGAAAGTCT
+
//77488;9979///7//599999955555598394///&///(/)///7/0/5<5595.55::9;4:69BB<<<=//)/////$//)//;;1::0504;:)//)/////30499;<33348;;7=>=88889;8258886@>CDBBCCCBBCBBBBFADCC@CB?@=AB@@@CDCG@CCCCC;CAD@BBDEE5BCDCG=BBBBBB;<;;4;;;;*;;;;B=B>;;7;@@@@@B@C@BBBCBB7;;@>BIBBCCCCCGDDCBBBBCDC@CAAAB@BBCCBDD>CCCC
@ATNG8:04138:06662
GATGGTAGCACGACATGACGATGTGTACTCATTCGTTTCGGAAGAGACAGGTACGTTAATAGTTAATAGCGTACTTCTTTTTCTTGCTTTCGTGGTATTCTTGCTAGTTACACTAGCCATCCTTACTGCGCTTCGATTGTGTGCGTACTGCTGCAATATTGTTAACGTGAGTCTTGTAAAACCTTCTTTTTACGTTTACTCTCGTGTTAAAAATCTGAATTCTTCTAGAGTTCCTGATCTTCTGGATAGCGACGCGATATACTACCATCGAATCACGAAAGTCT
+
8:<B?BCCCCBC==@>;@<;;>>=BAA@<IDCADCCC>CB?B?;<;CBCC@CDCBA?B?ABCD?B?BAACBBCAB7AA@@@+BC>@AAA<AA@A?B??<?B?AABCBB@BBBBBBB>7>DD=D8????>>>>;>@@@<@AAA=====>>@@>>>@<==>:==:>=AA@@@AAAA;?@@DD5A<?8;;AAA/@@@AA7@:;;@@@??@<?@??/?>>>A<@=>>;>?AFA??;?=??@@:87:AA=@@A@@@>>>@AAAA===??A<>>>??<>>>A???9@@<<
@ATNG8:04144:06656
GATGGTAGAGTATCATGTGATCTCCAGAAGATCAGGAACTCTAGAAGAATTCAGATTTTTAACACGAGAGTAAACGTAAAAAGAAGGTTTTACAAGACTCGTTAACAATATTGCAGCAGTACGCACACAATCGAAGCGCAGTAAGGATGGCTAGTGTAACTAGCAAGAATACCACGAAAGCAAGAAAAAGAAGTACGCTATTAACTATTAACGTACCTGTCTCTTCCGAAACGAATGAGTACTGTATCTATGTGTGCGCTACCATCGAATCACGAAAGTCT
+
@5;58<599BCCCDGBBBCDCCBD?AACACCBBBB>A<@@@@@AA=@??C?@@::8??@1B?CBBBB@@?=??8?ABCCCC5A@=@5;;;-;DD?B;;;BBC@CAHCACAA?BCCCCCCCCBBBCCCAB?AABB@CBB<;9BA?B@AAC@BBBBBCAA>A@@@CC@BB?BBB>@ABBB<BA@<9:999):<9<A>@@BBDC>?<?BEC?C?BBBAA?AB@@??;;@=@@@:=BCABBCB;;;ABBCCCBACBEE<;<@@CBC?AABBB?BBBBA@@8?:99
@ATNG8:04144:06664
GATGGTAGGAGACACGTCGCACACGTACTCATTCGTTTCGGAAGAGACAGGTACGTTAATTAGTTAATAGCGTACTTCTTTTTCTTGCTTTCTGTGGTATTCTTGCTAGTTACACTAGCCATCCTTACTGCGCTTCGATTGTGTGCGTACTGCTGCAATATTGTTAACGTGAGTCTTGTAAAACCTTCTTTTTACGTTTACTCTCGTGTTAAAAATCTGAATTCTTCTAGAGTTCCTGATCTTCTGGGCTGCGCTGATATGCGCTACCATCGAATCACGAAAGTCT
+
BB@@>;?C;BBACDCCB9;;A>>>;;=@@>=B?BCBB=CC@C@;;9BB;;49@0006<+0)0/7386;;BCBCA;A?BBBBB137,////(///:>5=8C?BA;9:9;56-596885<<:>;;7;:?>?888;;=BAAA7;;@@@A=:;;===666<+///38=6?;>>>>>@@AC<>>@@@3?;?6;;??>/????@8?::;:;=<>>;??>?/?898B=A<>><@>>>>>><A<??????766;<6;///==;;@???>888;//-/=:::7=AABAAA:AAA;
@ATNG8:04148:06666
GATGGTAGTATCTGTCTACGAGAGCCAGAAGTCAGGAACTCTAGAAGAATTCAGATTTTTAACACGAGAGTAAACGTAAAAAGAAGGTTTTACAAGACTCACGTTAACAATATTGCAGCAGTACGCACACAATCGAAGCGCAGTAAGGATGGCTAGTGTAACTAGCAAGAATACCACGAAAGCAAGAAAAAGAAGTACGCTATTAACTATTAACGTACCTGTCTCTTCCGAAACGATGAGTACAGAGAGTACGATATGTCTACCATCGCAATTGCCTAGTCT
+
@;BB;>CCB=966@?C<<<AICBBB?ABB?@@B@@;?7@@@@9;9:==29.3373;;;8)84:<:<<8@@A??8?737>??)A@><=;;;/8=>4::::66622,2477/555.5222222.57///669822655/5556625228288<7>658;<=<:>>=:;=6;@<?@B:==A??7@>=668777'8626:58/////)/588;96<9>>>BB;A888;::8=6966.600/9:=/55>==99966///888;@@@@@<>>;;;;6;=@@<@BB>==
@ATNG8:04151:06662
GATGGTAGCGCATATCAGCGCAGCCCAGAAGATCAGGAACTCTAGAAGAATTCAGATTTTTAACACGAGAGTAAACGTAAAAAGAAGGTTTTACAAGACTCACGTTAACAATATTGCAGCAGTACGCACACAATCGAAGCGCAGTAAGGATGGCTAGTGTAACTAGCAAGAATACCACGAAAGCAAGAAAAAGAAGTACGCTATTAACTATTAACGTACCTGTCTCTTCCGAAACGAATGAGTACGATGAGAGAGCTCTCTCTACCATCGAATCACGAAAGTCT
+
?BBB@A@?@ABAABBBBBBBBBBCC?CBB?CGDD;;;;AECCBBBE@BC?@=?AAABBBB2B@BBDDDCCBCEF=B@99999*9@;@4;;;.;BC@CCICCCCCC=@?@B?BCC@BBCBBBBCBBBBCCBBC@CCCF@BBCBBBCD?C@CCC@CCCCBBCC@CCBBBB@BB@BBC>AABAC;@9929<<<<.=A=@999CAAAC?B?BCCD@C?C@CCC@BBAAABD?B@BBB=AAA?ACBABCBAAABBB>>>CAA@>>>BBBB?BBB>>=AABB@@@;@@@?
@ATNG8:04153:06698
GATGGTAGCAGACGTGACAGAGCGCCAGAAGATCAGGAACTCTAGAAGAATTCAGATTTTTAACACGAGAGTAAACGTAAAAAGAAGGTTTTACAAGACTCACGTTAACAATATTGCAGCAGTACGCACACAATCGAAGCGCAGTAAGGATGGCTAGTGTAACTAGCAAGAATACCACGAAAGCAAGAAAAAGAAGTACGCTATTAACTATTAACGTACCTGTCTCTTCCGAAACGAATGAGTACGATGAGAGAGCTCTCTCTACCATCGAATCACGAAAGTCT
+
<<<C?;66>>CC::655<@AAACCC@BCC@CCCCBB?B@A@@CBCB@BB=A>AAABBCCC3C?BB@?>AAAAA>87744444$4>6;.555&5:;7<96999=BC@C@CC@BBE?BCBBBBGC<;;BBACBB>A@:;69@@?@@BB?A>BBB>BBBCCCCB>ACBBBA?::59?<6=443;3:9:5::?@@2BB@BBCB?>:>@1817<==1818>AAA@CB@??AA@C?CDD=CCC@???????CC??@BBBBB@;;;?788AA;>>>>>;=<>=800+0///
@ATNG8:04155:06657
GATGGTAGCGCACACATAGATACAGTACTCATTCGTTTCGGAAGAGACAGGTACGTTAATAGTTAATAGCGTACTTCTTTTTCTTGCTTTCGTGGTATTCTTGCTAGTTACACTAGCCATCCTTACTGCGCTTCGATTGTGTGCGTACTGCTGCAATATTGTTAACGTGAGTCTTGTAAAACCTTCTTTTTACGTTTACTCTCGTGTTAAAAATCTGAATTCTTCTAGAGTTCCTGATCTTCTGGACGACGCGCACTGACACTACCATCGAATCACGAAAGTCT
+
@ACC@CBCCCC@AABBBCBCBBA@ABBBBD@@=@BBC=AB>@?@CCECCC@CCFCC@C@CB@@>BACCDCAA@CC?ABBBD2BD@BABD?BBAC=A@B>A@5::?BBCADCCCCCDD?BBB?B?BCCCCCCB?BBBB?BCCCCCCBBCCBBBBBB@CBB?BC@B@BC?@@BBAB?CBBBB:A>C=;;;;;*;C@@@=ABBBBABAAA5;;;;*;BB<;:;@CC@CCCCCBCAD@CCCBBB@CBC@CF:;:BAAAECBCBBBCCDCACCB;;8;BA@AAA>AGCC
@ATNG8:04155:06668
GATGGTAGAGTACAGTGTAGTAGACCAGAAGATCAGGAACTCTAGAAGAATTCAGATTTTTTAACACGAGAGTAAACGTAAAAAAGAAAGGTTTTACAAGACTCACGTTAACAATATTGCAGCAGTACGCACACAATCGAAGCGCAGTAAGGATGGCTAGTGTAACTAGCAAGAATACCACGAAAGCAAGAAAAAGAAGTACGCTATTAGCTATTAACGTACCTGTCTCTTCCGAAACGAATGAGTACACATCGTCGTGTCGTGCTACCATCGAATCACGAAAGTCT
+
<<BC@CAAADDCCBBBBCFCCCCCB?@AD@CCCBBB?@<@CC@@CD?BA?A=>>=999:::%:9>@CCBAAB999*7=:99:;;%;;;,;299:*555.5>>>>>=AA7;7;@<@BC=A@CCCAAADDCCCCCA@;?@994;ABAAA::7;@CCD@BCBDCCCD?BBCCCC?BB?ABB79:BBC=@?>;99::9(9D?BBBBBAB;;7:===<=5:4;>=7707<===??:<7777.7//)/777AAABABAA@@AAABBBBAABBBB@BBB999:D@@AAA;AAAB
@ATNG8:04159:06651
GATGGTAGCTATACGTATATTCTATGTACTCATTCGTTTCGGAAGAGACAGGTACGTTTAATAGTTAATAGCGTACTTCTTTTTCTTGCTTTCGTGGTATTCTTGCTAGTTACACTAGCCATCCTTACTGCGCTTCGATTGTGTGCGTACTGCTGCAATATTGTTAACGTGAGTCTTGTAAAAACCTTCTTTTTACGTTTACTCTCGTGTTAAAAATCTGAATTCTTCTAGAGTTCCTGATCTTCTGGAGATACACATGATACTCTACCATCGAATCACGAAAGTCT
+
@@@B@ACC@@;;:<::9>9:19=?=?A655<@B?BBBB>BC@C?;;9A@BB<@??9;;,;9><?@<@;BABBB985C8;<?==+5413379(9A@@=A@@;??5::@AAA?BBBCBBBB?B@B<@<;>??A;;;<>AAA;>>@?=>====?@@?===;??A<??<A<@@?A@>>>>4:88888(98>4;:BBB/===@D6::><;:9:<<18888(7897A<@;>>;>>>>:;;=A=CCA=77-//@9:99=AAD::;>BA=>=@@@@;AAAAC=A@@@@@@9@==;
@ATNG8:04161:06668
GATGGTAGCATCATGCATATCTCACCAGAAGATCAGGAACTCTAGAAGAATTCAGATTTTTAACACGAGAGTAAACGTAAAAAGAAGGTTTTACAAGACTCACGTTAACAATATTGCAGCAGTACGCACACAATCGAAGCGCAGTAAGGATGGCTAGTGTAACTAGCAAGAATACCACGAAAGCAAGAAAAAGAAGTACGCTATTAACTATTAACGTACCTGTCTCTTCCGAAACGAATGAGTACGATGAGAGAGCTCTCTCTACCATCGAATCACGAAAGTCT
+
@@CD@CBCCCCBBCCCCFCCCCBBCADCC@CBCCBB@CACCBBBCC?BB?BABBAABDDF3B?BBBBBBBBBAA9@?;;;;<*;C=@>BBA:BCFACBCCCCCCC?B@DD?BBB?CCDBBCCCCBBBEFFBB?BBCC?CCCCCBBB?C@CCC?BBBDDCCC@CCBBBB?BB@AAA?BBDDC<A??9>@??@2@B@CBAACCCDD7;8;?AA:=:>ACCB?AA@@@BB?A@BBB=DDDACABBCBBABBBBCCBBABBB???>>>><>>>>A<A@BBCCC?B???
@ATNG8:04163:06682
GATGGTAGTGTGTCTCTGAGAGTAGTACTCATTCGTTTCGGAAGAGACAGGTACGTTAATAGTTAATAGCGTACTTCTTTTTCTTGCTTTCGTGGTATTCTTGCTAGTTACACTAGCCATCCTTACTGCGCTTCGATTGTGTGCGTACTGCTGCAATATTGTTAACGTGAGTCTTGTAAAACCTTCTTTTTATGTTTACTCTCGTGTTAAAAATCTGAATTCTTCTAGAGTTCCATCTTCTGGGTCTCTCTCTCACGCACTACCATCGAATCACGAAAGTCT
+
55?<9=?CC@@?===CCCBDD;<;BB@>?A;;7;@=A5;;=@?ABBBBBB@BCC;;7;=BBBC@CBCCDDE;<9@595555$55.545>)56>?9>>>=>A49:@AAB?AACBBBBHACBC?C@FCBBAA@B>AABB?CBCCCCCCDBBBCCCBB?BAA?@B@E@ABBAAAB;;7;CDDH;GFF@BBBBA,@@;;;0<BBDCCGFCCACCCC5DAABHAEABA?ACCBBA@?A@CCCC=;;CC?BBBC@@@B@@@A;;;BBAA?ABB@?=?ABBCCG?CCBB
@ATNG8:04164:06679
GATGGTAGGCGACATACATACGCGCCAGAAGATCAGGAACTCTAGAAGAATTCAGATTTTTAACACGAGAGTAAACGTAAAAAGAAGGTTTTACAAGACTCACGTTAACAATATTGCAGCAGTACGCACACAATCGAAGCGCAGTAAGGATGGCTAGTTTAACTAGCAAGAATACCACGAAAAGCAAGAAAAAGAAGTACGCTATTAACTATTAACGTACCTGTCTCTTCCGAAACGAATGAGTACGTGTGCGACGTGTCTCCTACCATCGAATCACGAAAGTCT
+
//;;7<A?<A<99B?==BCGC;;9C?@@A@@A;;@B;@<@AAA:9:=??4:27<495=>>+?:=BBCCBBCA@@;@DBAAAB2AA>A5;;;6;BA>BAAA@AAAA>A=AA=A@@;?A@AAABBBBBBBBBBB=AA;;5;AABBBCC@CACBA?ABCBEE>E@CB;:9><995:@?;@?9888*7<<6;=:;:):;48355<<@==9=7;@CC>@=?CAAA>BC999>A>A=@AD=BBD@BBB@000<<:::===99>><<<=>@@@>BB@@@7BBAA@A@:@@@@
@ATNG8:04169:06698
GATGGTAGCTATACGTATATCTATGTACTCATTCGTTTCGGAAGAGACAGGTACGTTAATAGTTAATAGCGTACTTCTTTTTCTTGCTTTCGTGGTATTCTTGCTAGTTACACTAGCCATCCTTACTGCGCTTCGATTGTGTGCGTACTGCTGCAATATTGTTAACGTGAGTCTTGTAAAACCTTCTTTTTACGTTTACTCTCGTGTTAAAAATCTGAATTCTTCTAGAGTTCCTGATCTTCTGGGTCTCTCTCTCACGCACTACCATCGAATCACGAAAGTCT
+
BBBB?BBBABBDCBBCDCCBCECCCEA@ACBB@CCCD>BB@C@CCCBBCD?CCCCC?C?BACC@C@BBBBBCDCC@BBBBB3BC?BACC=CCCB?AAA???:<<@AAB@BBBBCBA@=ABC>>9==?>AA=>:=@@?9<<=??>>>@A@@B@@@@<@@@;>A=C<AAA??????>A?@??5?=@=@@@@@/@C@@@0666///=:7;6;AAA/A=>=D<A<??;?AAA>>=;>:>>FCBB:=<AA:AA<=<AAB@@???AA=<==9<<>>><>AAA:6606::/
@ATNG8:04171:06659
GATGGTAGCATCATGCATATCTCACCAGAAGATCAGGAACTCTAGAAGAATTCAGATTTTTAACACGAGAGTAAACGTAAAAAGAAGGTTTTACAAGACTCACGTTAACAATATTGCAGCAGTACGCACACAATCGAAGCGCAGTAAGGATGGCTAGTGTAACTAGCAAGAATACCACGAAGCAAGAAAAAAGAAGTACGCTATTAACTATTAACGTACCTGTCTCTTCCGAAACGAATGAGTACAGAGAGTACGATATGTCTACCATCGAATCACGAAAGTCT
+
995<7<?ABB?;;;B=AAACCB;;68<>=9<ABBA@:?:>@BAABD@DD?B???::5=<=+:6:@;BBACCCDF=:994444$4;6;:>>>.>AB?BBBCFBHHL@C@BB?BCC@BCBBBBBCCCCCBCBED?@ABB?AC@@A@BB?C=@;;9;BBBCAAA?ACDCCC@@@=?AC9>>BB?==>;99::::%:>9;=8?>:@AB?B?=;AA6A<;;AA@?AB:::AA>A79:B=BBB@B@@ABCCCBBBBBABBBEC@99:??AC@CAAAD=@?;988>4>;;;
@ATNG8:04179:06670
GATGGTAGGCACTGCGCACACATCCCAGAAGATAGGAACTCTAGAAGAATTCAGATTTTTAACACGAGAGTAAACGTAAAAAGAAGGTTTTACAAGACTCACGTTAACAATATTGCAGCAGTACGCACACAATCGAAGCGCAGTAAGGATGGCTAGTGTAACTAGCAAGAATACCACGAAAGCAAGAAAAAGAAGTACGCTATTAACTATTAACGTACCTGTCTCTTCCGAAACGAATGAGTACTGTATCTATGTGTGCGCTACCATCGAATCACGAAAGTCT
+
55;<:>DC?C?A@CCCCCBBCCCCJ?CBB@CDCCC@C@CCCAA@B?CB?B?BBA=>@@@0@?ACDCDCCECCC<BB??===,=<8=2999-:;?=?ABBBBBBB@C?BB?AA@<>>BBBCD?>>>C?<;:C<AAAA:==>>=>;:5;;?>A?BBAAACCD?CCCB??<::59AA5::AAA8???;?BBAB3??;?AAACAAAA<?::A;;7;;??;;;=>??@;;;:>:>DD;ACC@B;;;..---:8::@@??@@@ABBCBBB?AAA995:BCBBBD>EAA=
@ATNG8:04180:06674
GATGGTAGAGTATCATGTGTATCTCCAGAAGATCAGGAACTCTAGAAGAATTCAGATTTTTAACACGAGAGTAAACGTAAAAAGAAGGTTTTACAAGACTCACGTTAACAATATTGCAGCAGTACGCACACAATCGAAGCGCAGTAAGGATGGCTAGTGTAACTAGCAAGAATACCACGAAAGCAAGAAAAAGAAGTACGCTATTAACTATTAACGTACCTGTCTCTTCCGAAACGAATGAGTACGTGTGACGTACGTGAGCTACCATCGAATCACGAAAGTCT
+
//89279@A@?CC?C@@@@B@@>@A>@>>8>?:<=C?C?CCCCBBB?BA<A=@@@;;;;;*;=CBECGJCCCCE>CC;;;;;*;B>C=BBC<BBC@C@@ABBCAB@BHCC@CCB?BCEABACCCBBBCCCCC@CCCC?B999CBBC@C@CDC@BBBBCCDC@CCCCCB?997:BB=ABABB=BBB?BCEED3BB?BBABBBBBC?D@BBCA<A=@ACCC@BB;;;CC@B@CCB=CCH@BAABBBBBBBCACCCBACCCBABBBBC?CAAAB@AA??877*9999
@ATNG8:04136:06722
GATGGTAGATATATGCACGCTCTACCAGAAGATCAGGAACTCTAGAAGAATTCAGATTTTTAACACGAGAGTAAACGTAAAAAGAAGGTTTTACAAGACTCACGTTAACAATATTGCAGCAGTACGCACACAATCGAAGCGCAGTAAGGATGGCTAGTGTAACTAGCAAGAATACCACGAAAGCAAGAAAAAGAAGTACGCTATTAACTATTAACGTACCTGTCTCTTCCGAAACGAATGAGTACTATAGACTATCTGAGACTACCATCGAATCACGAAAGTCT
+
BCCC?BCCDAABCCDCCCCBCCCCC?BBB@BABABB?B>BAACCBB?BC@C?BBBCBCCC3C?BBACCBBBBAA<BBBDDDD2BB?C@CCC;BBC@CBBBCCCBB?B@CC@CCC?BBCCCCBCCCCCCCCBC?BBCD?BBBBAAAC@C@CBA>BCCCCCCC?CBBACC@CC@AAA999CCC:@>>8<????2AD?C@??CBBBB=@>A>?A5;5:=CAA>BB@@@CC?B?BBC>CCC@B@@@BBCBBBAAABBBCCCCBAAADBB?BC@AA?BBBBAA@;A@@@
@ATNG8:04139:06747
GATGGTAGGCGTGTGAGAGTCTGCCCAGAAGATCAGGAACTCTAGAAGAATTCAGATTTTTAACACGAGAGTAAACGTAAAAAGAAGGTTTTACAAGACTCACGTTAACAATATTGCAGCAGTACGCACACAATCGAAGCGCAGTAAGGATGGCTAGTGTAACTAGCAAGAATACCACGAAAGCAAGAAAAAGAAGTACGCTATTAACTATTAACGTACCTGTCTCTTCCGAAACGAATGAGTACGATGAGATCTCGTGTGCTACCATCGAATCACGAAAGTCT
+
;?ABADCC?BBAA?CDCCCBCBBCB<BCC?BBAABBFCACEBCBBB?@@=@?BC?;;;;;);=@BBAAABA???9?A>@@@@.?@<@<@@@6@@A<?@BBBBBBB?B?BB?==;:>BBAA@@@@@@@@==>A<A>>=;=<:::>;;5;=@AC?BAAABBCD?BBCAAA?CB>BBB>BBBBB=?>=888888(8<8;<??@;;:>=B<>>>A<@=>>8::<A@@@=<==B<@@A9ABB?@@@@::9???CCCCAA=???EA@???A<??@@@?B<667==6>@AA
@ATNG8:04149:06739
GATGGTAGACACGTGTGCTCTCTCGTACTCATTCGTTTCGGAAGAGACAGGTACGTTAATAGTTAATAGCGTACTTCTTTTTCTTGCTTTCGTGGTATTCTTGCTAGTTACACTAGCCATCCTTACTGCGCTTCGATTGTGTGCGTACTGCTGCAATATTGTTAACGTGTGTCTTGTAAAACCTTCTTTTTACGTTTACTCTCGGTTAATAATCTGAATTCTTCTAGAGTTCCTGATCTTCTGGATAGCGACGCGATATACTACCATCGAATCACGAAAGTCT
+
ABCB@BCBCBA:;5@966ACB@BDHBAABBBB?BBCC?CC@C?CB@@@BB?;9:?>=@<?@?B>A=?@?@CCBBB?BBCCC3BB?BBBB>BBAA=@993:@;=:93;>28>==A@BB?>;::=:=AAB@??@<@B8838??????>>=@@@>?>=:8889;;5;;@BA>>>B>=:>@@@@5@<B<AADDD/B>>>@:@@AAA??<@:=9=@;>>??B7:5:A:=>@@@AA<?;???>>=<@@A<A>>>@@@>>><=>@;::>==<@>>>C====@@AC:>>>A
@ATNG8:04151:06700
GATGGTAGAGAGACTGTAGCGCACCCAGAAGATCAGGAACTCTAGAAGAATTCAGATTTTTAACACAAGAGTAAACGTAAAAAGAAGGTTTTACAAGACTCACGTTAACAATATTGCAGCAGTACGCACACAATCGAAGCGCAGTAAGGATGGCTAGTGTAACTAGCAAGAATACCACGAAAGCAAGAAAAAGAAGTACGCTATTAACTTTTAACGTACCTGTCTCTTCCGAAACGAATGAGTACGTGTGCGACGTGTCTCCTACCATCGAATCACGAAAGTCT
+
?:<=;>>CBBBABAA@BBCCIGCBB=BBB@BCCC?@?@?BCC??@D@CC?B@BBAAABBB3B?BBBB@CCCBBB>BB@@?@?2@@=A<@>?1@AB@B>;:B>==A9;7>><>AA:>>;;;>@>?<><AAA@>9>?>@<????>>>?<?=A@>:>A?>==>@;A@@@BB>BB>BBB=?@@CC<BB=655555(5=9@>AAADCCD;>68666(69=???B<AA???@A<@;>>>9>A?;?AAA;:99?A9:;A===;;;@@@<@?@=A;;;@=@@>>??D:???A
@ATNG8:04152:06705
GATGGTAGTCTCAGATAGTCTATAGTACTCATTCGTTTCGGAAGAGACAGGTACGTTAATAGTTAATAGCGTACTTCTTTTTCTTGCTTTCGTGGTATTCTTGCTAGTTACACTAGCCATCCTTACTGCGCTTCGATTGTGTGCGTACTGCTGCAATATTGTTAACGTGAGTCTTGTAAAACCTTCTTTTTACGTTTACTCTCGTGTTAAAAATCTGAATTCTTCTAGAGTTCCTGATCTTCTGGGTGTATCAGCGAGTATCTACCATCGAATCACGAAAGTCT
+
<596;>>>BA@:///<<<=CBCCCIDCCCCBB@BCBE>DE@C@CCFCCCJ@BCBCC<@<>?=>5905@<@ABBAC=<;;;;);A<AABB=ABCI@DBCGCE@AA@BBC?;;;CBCBD@DAA=@>BAA@@@;:69@@A=AAABBBDDBBBA@@A@C@CCC@<;9;>CCCBBBBBB?BBBBB8B=C9;;;;<*;AABC>CBBBBCCCBB@BCCC1BBBBC@C@DB?BBDDBBB@B?BBCCCB@CBCC>BBACCA@AFCCEDGBBB;;8;BBAD@DBCCBBB=B@@@
@ATNG8:04152:06711
GATGGTAGATACTCGCTGATACACCCAGAAGATCAGGAACTCTAGAAGAATTCAGATTTTTAACACGAGAGTAAACGTAAAAAGAAGGTTTTACAAGACTCACGTTAACAATATTGCAGCAGTACGCACACAATCGAAGCGCAGTAAGGATGGCTAGTGTAACTAGCAAGAATACCACGAAAGCAAGAAAAAGAAGTACGCTATTAACTATTAACGTACCTGTCTCTTCCGAAACGAATGAGTACTATAGACTATCTGAGACTACCATCGAATCACGAAAGTCT
+
AABB?CBCBBBD@@@AABBBBBBCC?CCF@BABB;:8;@B@@AEFG=@@@F?AB?>?AAA2A<??BABACC@AB999:DDDD1BB?A;@@@7@A@?BACBCBDCCAD@CC?CBC?BC@@@@BBCCCCBA@BB>AB<;8;@BBCECB@B@C;;;<DDCCBBB?BACAAAADK?B?=:<>>>>9>7759BEKD3DD;??AC??8989>5;;AA:=:=@<;:?AA::9>?=A?ABA<@@@=999@ABBCCECCBBCBBABABBCAAAA>ABAAFABAAACCC=C@?@
@ATNG8:04152:06740
GATGGTAGGCGAGAGTGAGACGCAGTACTCATTCGTTTCGGAAGAGACAGGTACGTTAATAGTTAATAGCGTACTTCTTTTTCTTGCTTTCGTGGTATTCTTGCTAGTTACACTAGCCATCCTTACTGCGCTTCGATTGTGTGCGTACTGCTGCAATATTGTTAACGTGAGTCTTGTAAAACCTTCTTTTTACGTTTACTCTCGTGTTAAAAATCTGAATTCTTCTAGAGTTCCTGATCTTCTGGATATGAGTGACTCGTGCTACCATCGAATCACGAAAGTCT
+
9:C?:CBB>A@CCBC@AAAC;6966;;;CCBB>B@@@;@C?C@BCCCDBB>BCCCC?C?C@@@?C@A@BBBBBBC@BBBBB3BB?BBCC=BBBC?BBB@BB?B?@C>><?BBBBBAA=B?A<A<@@>>>=>==A?>=<?AAAAA@===A===>>>;<><9@@;A:??AAAA>@@9@@@@@5@:>:>>@@@/@A===6===>>>>???;????/?>>>C<@<@@<??AA@@?<B<AAAA=<9<==8=<=<>>A<===>>?@===@@<@AAAA<>>==9:<6;666
@ATNG8:04152:06744
GATGGTAGCTATACGTATATCTATGTACTCATTCGTTTCGGAAGAGACAGGTACGTTAATAGTTAATAGCGTACTTCTTTTTCTTGCTTTCGTGGTATTCTTGCTAGTTACACTAGCCATCCTTACTGCGCTTCGATTGTGTGCGTACTGCTGCAATATTGTTAACGTGAGTCTTGTAAAACCTTCTTTTTACGTTTACTCTCGTGTTAAAAATCTGAATTCTTCTAGAGTTCCTGATCTTCTGGATAGCGACGCGATATACTACCATCGAATCACGAAAGTCT
+
::>DACEBCB<BBCB??CDFCCCA<<;;<CCC@CDBB>BCBCACCCCCCC?CCCCB?B@CCCC@CACBBCBCC?C>?????.?A?A?>?7?CCB?BCC?BB<779CCC@BBBBCBBB>BBB;86:@>>>A@@<@A??<?AA@>>>>@@AAA@@@@<@@?:>?=A=A@A@A=778<@BBDC5@;?:;;:::.;>AAA8==?888A:;:<@@@A/@>>>A=B<??=AAA?=>><>=A@@@;:5;;:5;=?@>;;;888<<<;<=888:=====8<==<:77.666/
@ATNG8:04154:06734
GATGGTAGCTATACGTATATCTATGTACTCATTCGTTTCGGAAGAGACAGGTACGTTAATAGTTAATAGCGTACTTCTTTTTCTTGCTTTCGTGGTATTCTTGCTAGTTACACTAGCCATCCTTACTGCGCTTCGATTGTGTGCGTACTGCTGCAATATTGTTAACGTGAGTCTTGTAAAACCTTCTTTTTACGTTTACTCTCGTGTTAAAAATCTGAATTCTTCTAGAGTTCCTGATCTTCTGGTATGACTAGTGTACTACTACCATCGAATCACGAAAGTCT
+
;;;A<0/9BA<?@:66;>>=>>>66655;:55.999:.59.5.5>:<<5969>@?=:=499<<8;455>CBB<==8===??+:86:::>6=@@?4>9=9;=:00////0699==C@?579936:9:8??888;AA@@<@AA?==9979::785864/..255050578=>9;=A<>@>>>2=;?<>>DDD/?@<=<6<=<///666=3:987(57738.3)..26332777(.).3398949:;3988888>>>AAA====>>>:6:====///=@@@@6@?>>
@ATNG8:04160:06727
GATGGTAGCTCTGCTCTGACTCTCGTACTCATTCGTTTCGGAAGAGACAGGTACGTTAATAGTTAATAGCGTACTTCTTTTTCTTGCTTTCGTGGTATTCTTGCTAGTTACACTAGCCATCCTTACTGCGCTTCGATTGTGTGCGTACTGCTGCAATATTGTTAACGTGAGTCTTGTAAAACCTTCTTTTTACGTTTACTCTCGTGTTAAAAATCTGAATTCTTCTAGAGTTCCTGATCTTCTGGTGTCGTCTATCATGTACTACCATCGAATCACGAAAGTCT
+
@@CC@CCCAB=DBBBCD@BABBCBCA@@BB;;8;CCC>CB@B@CCCECCC=BCCDE@C@BCCD@F@CCCCCCDCD?@@@@@,@A=BACD>CDDD@CCC@CC?A@@BAB?BBCCCBCC?A@C@C@CCCCBCCB@BBCC?BBBBCBBBCCCBBABBB?AAA@CC@B?BBDCCCCCB>BBBBB9B>B=;;;;;*;BBBG>BACCCCGCBC5;;;;*;AA@@?AACD@DDDCBBB>A>ABBCCC@CAB?BA@@DCBBBDCCBBBEDCBB@CCBAA>A@@@CCC>CCBB
@ATNG8:04164:06708
GATGGTAGTATAGAGCTCTACATAGTACTCATTCGTTTCGGAAGAGACAGGTACGTTAATAGTTAATAGCGTACTTCTTTTTCTTGCTTTTCGTGGTATTCTTGCTAGTTACACTAGCCATCCTTACTGCGCTTCGATTGTGTGCGTACTGCTGCAATATTGTTAACGTGAGTCTTGTAAAACCTTTCTTTTTACGTTTAACCTCTTCGTGTTTAAAAATCTGAATTCTTACTAGAGTTCCTGATCTTCTGGTGAGATATGCATGATGCTACCATCGAATCACGAAAGTCT
+
48:<>BBBAAA;95<<;9;;;;<<<>@@@@99.9@A@<=@;>+///:<;;8;>==B>A9?=9929499;<:<8886;AAAA1978<7799&3933,3::5:A@CBB???;??>?A===:;AA5>8<9://.3537:::755588;89;99997755./..2./(/268899999:488;;;+6+22)27;;;):;=@@1;*/(/6616<>888)9888(89::<9<9::78?=A??:@<@;<<<>>@<A@?<>>;::;;;CAAABA@A?==<7:///<99:>@@BA:A=;;
@ATNG8:04164:06711
GATGGTAGCTCGCTGATGATATCTCCAGAAGATCAGGAACTCTAGAAGAATTCAGATTTTTAACACGAGAGTAAACGTAAAAAGAAGGTTTTACAAGACTCACGTTAACAATATTGCAGCAGTACGCACACAATCGAAGCGCAGTAAGGATGGCTAGTGTAACTAGCAAGAATACCACGAAAGCAATAAAAAAGAAGTACGCTATTAACTATTAACGTACCTGTCTCTTCCGAAACGAATGAGTACGAGAGAGCACACGTGTCTACCATCGAATCACGAAAGTCT
+
<>DC@CCCCDBBBDCBCCCCCBBBC@CCDACCCC@@<@>A;;;DCD?BB@C?BBCBBAAA2@=@BBAA@@@???8=@;;;;;*;A>B?DDC=CECGDABADBBCD@C@CC?BBB>AA@ABBBBCCCCCDBBB?CCBB?AABCBCBC?C@CAA?CCCCCCCB?BBBBCC>AA?AAA>AABBA;@@@<=>==??&=A?794AB@??@<@<><@@9@<?A@;;8;AAAACC=@=ACC:ABB>ABBBCBBBAAABAAA@>?BDCD??;BA;><;;@<=>ABBCD>A999
@ATNG8:04177:06714
GATGGTAGCTCGCTGATGATATCTCCAGAAGATCAGGAACTCTAGAAGAATTCAGATTTTTAACACGAGAGTAAACGTAAAAGAAGGTTTTACAAGACTCACGTTAACAATATTGCAGCAGTACGCACACAATCGAAGCGCAGTAAGGATGGCTAGTGTAACTAGCAAGAATACCACGAAAGCAAGAAAAAGAAGTACGCTATTAACTATTAACGTACCTGTCTCTTCCGAAACGAATGAGTACTATAGACTATCTGAGACTACCATCGAATCACGAAAGTCT
+
ABAA>BBBBBAA;FDCCBCBBDB;;.5@@5@@>>9:4:499@??>A:94.7-3;773999'94978==7938;;3;=9944&44.56<=>2@@@<=?CCBBB@@=@@BB@BBC@FDCCBBCCCDDECCC;:7;DBB?BDBCBCCD?D@DBC@BBBBAAAB=??BBCEACC?BBB=@@BCC=B>>;?AAAA3BB?AAACCA==D1818?>A<A8;;CBC?BB;;:@A=A?BCD<A??<?AA@@A????AC99:BBBBBBBBBB==:<??<>;>BA@ADF<AA??
@ATNG8:04177:06716
GATGGTAGGACGAGCGTCTGAGAGGTACTCATTCGTTTCGGAAGAGACAGGTACGTTAATAGTTAATAGCGTACTTCTTTTTCTTTGCTTTCGTGGTATTCTTGCTAGTTACACTAGCCATCCTTACTGCGCTTCGATTGTGTGCGTACTGCTGCAATATTGTTAACGTGAGTCTTGTAAAAACCTTCTTTTTACGTTTACTCTCGTGTTAAAAATCTGAATTCTTCTAGAGTTCCTGATCTTCTGGGTGCGCTACAGTCTCTCTACCATCGAATCACGAAAGTCT
+
:::<7;;>;==<;;;<<@>>CCCC@ECBB;;;@BCCC<;;6;69@??@@@<;;9=9.516>;;9>:>@90000//)//<;;'///,44=?6>=@?9>6925:.556?>@<@CCBBBCC?BBBAE?CAAACCBB8;;A@<@BBBA@@B@@@@@@CDD=;;:?AB?B?A@A@;:;?A;@::999$9.5.55555$59<==266<<<<<///:====+<9;;<15066:==??>99292999999499@B:@CBCBCCBAB;;;;;AAAB?@@@DL@CBICCCC=BA@@
@ATNG8:04178:06724
ATGGTAGCTCGCTGATGATATCTCCAGAAGATCAGGAACTCTAGAAGAATTCAGATTTTAACACGAGAGTAAACGTAAAAAGAAGGTTTTACAAGACTCACGTTAACAATATTGCAGCAGTACGCACACAATCGAAAGCGCAGTAAGGATGGCTAGTGTAACTAGCAAGAATACCACGAAAAGCAAGAAAAAAGAAGTACGCTATTAACTATTAACGTACCTGTCTCTTCCGAAAACGAATGAGTACTGTATCTATGTGTGCGCTACCATCGAATCACGAAAGTCT
+
><<9>>CC><<;=BBBCBBDDGEG@CCF@BBAB@<2925>=<@<?7::5:5=?AABCB8B?BBBBB@@A?=<598;;999'99256;<=0;;=<@C>CFCCCB>@=@B@B@A=@BCABBBGGCCAA@@@?:??;;;0;AAA@A::6:=AA@?BBBBCCCC@BBBBAA?90*0=;)000000*00939:::99%97/3737?A=:859897:;8=:?@BBB@DBCBA@>+0,0000)0>>6/77BB=BBB@BBBC778BBBBBCD?>>7;;==>:?A;;@@A<@000
@ATNG8:04180:06724
GATGGTAGCACACGAGATCTCATCGTACTCATTCGTTTCGGAAGAGACAGGTACGTTAATAGTTAATAGCGTACTTCTTTTTCTTGCTTTCGTGGTATTCTTCTAGTTACACTAGCCATCCTTACTGCGCTTCGATTGTGTGCGTACTGCTGCAATATTGTTAACGTGAGTCTTGTAAAACCTTCTTTTTACGTTTACTCTCGTGTTAAAAATCTGAATTCTTCTAGAGTTCCTGATCTTCTGGGCAGACTCTCACACGCCTATCGAATCACGAAAGTCT
+
CCCG@BACCBCBCEBBBAA@@@<<BBAACB;:8;AAD>@D;;;:CCBCDC@@@ACC?A<>>>@;@+0/:@=?@==2<=<@=2:?=?897/7;;<9<<<8=?98<?<;18;9334::<?B?=A;775762966=;//(/6//5;;=??@@A@@>><>AA=>>:>=>>>B?988A59:>>>3=9=466766(5;:<<1::888=<:8:08675'28;7D<A<@@=BAC;888;?;>>C@::-//<<1<==/88BA@@>>>@A:>>>>>A<??@898;6=///
@ATNG8:04183:06748
GATGGTAGCGCGACGAGCGTAGACCCAGAAGATCAGGAACTCTAGAAGAATTCAGATTTTTAACACGAGAGTAAACGTAAAAAAGAAGGTTTTACAAGACTCACGTTAACAATATTGCAGCAGTACGCACACAATCGAAGCGCAGTAAGGATGGCTAGTGTAACTAGCAAGAATACCACGAAAGCAAGAAAAAAGAAGTACGCTATTAACTATTAACGTACCTGTCTCTTCCGAAACGAATGAGTACGATGAGATCTCGTGTGCTACCATCGAATCACGAAAGTCT
+
//::79?99;?;;==>;@;=<9555)55:7:9595;5:5555555;799496:9;88888$3-33:::==;;:;133455555#55.5.555&59<9666B@@=@@<@=A@>BBC@CCCBC;:;BBBCA@AA@<@??@<@@::9<<=2:29::2448844494:<<543633,333,33333,3==8788988$/948///:86952638999*.*.599;6<555<<=7:6:;;3;994333<BB<==B@?@A6789:<;655C>;37///:45557=??8====
@ATNG8:04183:06749
GATGGTAGCTCTGCTCTGACTCTCGTACTCATTCGTTTCGGAAGAGACAGGTACGTTAATAGTTAATAGCTGTACTTCTTTTTTCTGCTTTCGTGGTATTCTTGCTAGTTACACTAGCCATCCTTACTGCGCTTCGATTGTGTGCGTACTGCTGCAATATTGTTAACGTGAGTCTTGTAAAACCTTCTTTTTACGTTTACTCTCGTGTTAAAAATCTGAATTCTTCTAGAGTTCCTGATCTTCTGGGTCTACGCTCGTCGCGCTACCATCGAATCACGAAAGTCT
+
:::<8:;:555<9;5?;;;<;999;555;;440555>4<<9<:====<<;755555.5.55<?8=9=6555555/72//////#///99;,66;@8<=:699)//888:7;555::88043:28-559;;;;>8<5553977/--55,,-88---98///5/4.4.4:;<;<;<<755555&549899999(9955506=>=>>=555.5555$4////)/)//3:=@9444.4.44<:;;;<:<<,/////9455===><<;;;<799943-374449909999
@ATNG8:04136:06799
GATGGTAGGAGACACGTCGCACACGTACTCATTCGTTTCGGAAGAGACAGGTACGTTAATAGTTAATAGCGTACTTCTTTTTCTTGCTTTTCTGTGGTATTCTTGCTAGTTTACACTAGCCATCCTTACTCGCGCTTCGATTGTGTGCGTACTGCTGCAATATTGTTAACGTGAGTCTTGTAAAACCTTCTTTTTACGTTTAACTCTCGTGTTAAAATCTTGAATTCTTCTAGAGTTCCTGATCTTTCTGGCGCTCTGTCACGTCTGCTACCATCGAATCACGAAAGTCT
+
::BB9<<<9BBAAA:9;BBBBCCCCBBBBBAA?BCCI?DD>A=0/////749:659@D8;9;>7;<<<;@>>:::8<<<<<+33483333&3339;08381;=27738355'/83//.3648==8<97:988:565-227:5:A<9797::;:::6336(,,,(,2,208<>AABB@?8;::::)9184;>@AA/A@@@C6;5;>=;;:=::1///)///(/94:0:;:??@@>9:598<@>A;;;3;>>9>==DB:::;?===888;@@@;@>>;;7;@<<;;;0;;CC
@ATNG8:04138:06781
GATGGTAGGCGACATACATACGCGCCAGAAGATCAGGAACTCTAGAAGAATTCATGATTTTTAACACGAGAGTAAACGTAAAAAAGAAGGTTTTACAAGACTCACGTTAACAATATTGCAGTAGTACGCACACAATCGAAGCGCAGTAAGGATGGCTAGTGTAAACTAGCAAGAATACCACGAAAAGCAAGAAAAAGAAGTACGCTATTAACTATTAACGTACCTGCTCTTCCGAAAACGAATGAGTACAGAGAGTACGATATGTCTACCATCGAATCACGAAAAGTTTT
+
45<>:>BB@;:;CCCCCCCB@;;00+0/9499<6666;8<B?@A9:65<6<:>77333333$368888:888888/66//0000#0/)/)///&/8839<::9=:33/3?AA?AAA?BBBBBBCAA@>>>>@@B;??AA>A@A<;;>><>:>>A=@@988>888(675533.350...2773333)566167888(..)....899993726755/7/5>>>A:>866::/6-5555&2/.(..--96---55..2888=555>AAB@?;>>::;=?><<::::/8888(
@ATNG8:04143:06750
GATTTCGTGATTCGATGGTAGCTCGCTTATGATATCTCCAGAAGATCAGGAACTCTAGAAGAATTCAGATTTTTAACACGAGAGTAAACGTAAAAAGAAGGTTTTACAAGACTCACGTTAACAATATTGCAGCAGTACGCACACAATCGAAGCGCAGTAAGGATGGCTAGTGTAACTAGCAAGAATACCACGAAAGCAAGTAAAAGAAGTACGCTATTAACTATTAACGTACCTGTCTCTTCCGAAACGAATGAGTACTGTATCTATGTGTGCGCTACCATCGAATCACGAAAGTCT
+
BCCC=A@@@AB@;;;CLAFCCCDDEDD=AACCCDBBBC?CCD@CCCCBB?B?BBDCCCC@BA?B@BBB????=1@<?>DCCCDDCDD>BB@AAAA0@B=B?BBB9BBB@CBBCCEGBC@B@AA>@@@?CBCCCCCCCCB???CCC?BBBB@AAABBBBB?C?ABC@DDCBBABD?DDBCCB@BB@???@BBBBB=ABC@CCCCC:@@=@BBBCCCBB?B?BBBB?B>ABBDC>BBBBBBB>A><<<3?>=899:BCEDACBBBBB::;@A<==<<ABA=A===A=AA@@BCB=BBBB
@ATNG8:04143:06765
GATGGTAGACATATCGTACTCTCTGTACTCATTCGTTTCGGAAGAGACAGGTACGTTAATAGTTAATAGCGTACTTCTTTTTCTTGCTTTCGTTGGTATTTTGCTAGTTACACTAGCCATCCTTACTGCGCTTCGATTGTGTGCGTACTGCTGCAATATTGTTAACGTGAGTCTTGTAAAACCTTCTTTTTACGTTTACTCTCGTGTTAAAAAATCTGAATTCTTCTAGAGTTCCTGATCTTCTGGATACACTCATGTGCACCTACCATCGAATCACGAAAGTCT
+
44893:<BBEEBBBBCCFDCCCGCCBBAB@@@<AAAA<AB?B?A??<>DE@CBB@@<??CCCB@C@BBBBA@A9:238888)8<3>:00(///(-37----&-///6616:;=<=<;7;=B;?>?@AAA?=<6:;=<28;??AB@>>>???688B=@@@<AA<?<?A===9A>>57:::8+86:377:::*:;;A=18222;;:<<>1/////#.../90606828:::<@@9@;AABC==6;:A=@@B;;;>=;88878==5;;>::856?<A??>===3:;:=
@ATNG8:04143:06789
GATGGTAGTGTGTCTCTGAGAGTAGTACTCATTCGTTTCGGAAGAGACAGGTACGTTAATAGTTAATAGCGTACTTCTTTTTCTTTGCTTTCGTGGTATTCTTGCTAGTTACACTAGCCATCCTTACTGCGCTTCGATTGTGTGCGTACTGCTGCAATATTGTTAACGTGAGTCTTGTAAAAACCTTCTTTTTACGTTTACTCTCGTGTTAAAAATCTGAATTCTTCTAGAGTTCCTGATCTTCTGGGATGTGTGCGCAGTGCCTACCATCGAATCACGAAAGTCT
+
:7786;:>@@;;6;556?9556555;::9944.49<91?A=@?BBBBBCF?@>=00,/49>9@8@?B>CBD;;6B499=99(599)5::<2;;>@.95@;:@46:ABAB?CCCCCBBB@BBC@CACCCCCB::6:@@A?BCCAABBBCCDBBCCCC@CCC@CD@C?CBBBCBJAA<A;;;;;*;=A=ABCCC2BBBBB<BBBBCCCICCACDDD5BBBBA=@=AB?BBC@@@B>A>ABBBBB@BBCC>C;;;BCCCBBCAAAB?BBB>A@ACE@DCCGCCC>ICCB
@ATNG8:04144:06767
GATGGTAGATACTCGCTGATAACCCAGAAGATCAGGAACTCTAGAAGAATTCAGATTTTTAACACGAGAGTAAACGTAAAAAGAAGGTTTTACAAGACTCACGTTAACAATATTGCAGCAGTACGCACACAATCGAAGCGCAGTAAGGATGGCTAGTGTAACTAGCAAGAATACCACGAAAGCAAGAAAAAGAAGTACGCTATTAACTATTAACGTACCTGTCTCTTCCGAAACGAATGAGTACACATCGTCGTGTCGTGCTACCATCGAATCACGAAAGTCT
+
ABCC?CCDBBCCCDDCCCCAA?AB>BBC?BDEECC>B>BCCCCDC@BB?B@BBBCCCCC3C@ACCDCBABCCB<AA:;:::*:>;@@CEC;BCCACAAACCCBB?B@CC@CCC@CCAACCCDCBBBCCBCB?BFDD=@@BBBBAB?C@C@@<@BBCBBBC>AACCCC?AA?BBC>BBBAA=ABD@????>1>A?B>>>BAA=?6:7;;AA1838?AA@?AB???BB?B?BCD>CBB?BCCBAABBBCCCC?AABBBBBBCBCBB?BBBBB@CCBCAAA<A???
@ATNG8:04146:06764
GATGGTAGCACGACACGACGATGTGTACTCATTCGTTTCGGAAGAGACAGGTACGTTAATAGTTAATAGCGTACTTCTTTTTCTTGCTTTCGTTGGTATTCTTGCTAGTTACACTAGCCATCCTTACTGCGCTTCGATTGTGTGCGTACTGCTGCAATATTGTTAACGTGAGTCTTGTAAAACCTTCTTTTTACGTTTACTCTCGTGTTAAATATCTGAATTCTTCTAGAGTTCCTGATCTTCTGGACAGAGTGTGCAGATACTACCATCGAATCACGAAAGTCT
+
55<=8=BBB>===@>>>=66554455=<<@BB?CBBC=BE7<9;;;B>?@:??@CC?A?@CBE@C@CBBAABA>=:33333$3@4@;::5;00)0:;00*3838;=;/0,/=>?CBBA?CCC?C?@@@@>>>A<@@>A=AA@@=>>@@@AA@<<<<8688:;;5;<??@???ABE=>==@@5?:?188>>>/?AAAB7;;==;;;=;;5;A:==>@AAA<A<@@<@@@???A<A666///=-//A<;:::?>==>?BAAAA>>>AA<AAA>><>@???@@9@>>>
@ATNG8:04147:06778
GATGGTAGTGATACAGATCAGACACCAGAGATCAGGAAGATCAGGAACTCTAGAAGAATTCAGATTTTTAACACGAGAGTAAACGTAAAAAGAAGGTTTTACAAGACTCACGTTAACAATATTGCAGCAGTACGCACACAATCGAAGCGCAGTAAGGATGGCTAGTGTAACTAGCAAGAATACCACGAAAGCAAGAAAAAGAAGTACGCTATTAACTATTAACGTACCTGTCTCTTCCGAAACGAATGAGTACCTCTCAGACGCTCGCCTACCACTCGAATCAGCGAAAGTCT
+
=B>>:><<;;:=?:99955556BBAAAAAEDBBBB@B>BBCCAB@A@CBBBB@@=@B=@=BCC???@;):4:>A<====<=C;?<87777'3=<@:=<<5?AA;ABAA997@@2<7==8=@@5;;==A?A@EEBBBCBAA>@AAA;???B@AAA:A<AAA<AAB??>B@;>=>;;;8=@<A@@688AAB9@@@7:;???/==:>CCB?>>AA=C;>>==5;4;=BAB?B;::AAC4;69??8>992949<;=>9=8993339;9;833.3;;13333371960/////(/444
@ATNG8:04151:06782
GATGGTAGTGATACAGATCAGACACAGAAGATCAGGAACTTCGTAAGAAGAATTGCAGATTTTTAAACACGAGAGTAAACGTAAAAAGAATGGTTTTTACAAGTACTCACGTTTAACAATATTTGCAGCAGTACGCACACAATCGAAGCGCAGTAAGGATGGCTAGTGTAACTAGCAAGAATACCACGAAAGCAAGAAAAAAAGAAGTTACGTCTATTAACTACTTAACTGATACCTGTCTCTTCCGAAACGAATGAGTACGGTGTGCACGTGTCTCCTACCATCGAATCACGAAAGTCT
+
7::;@AAABA:96;;===;6;6=B@59549555//363--(----(--(//5:-44;;:8888$33(3//------66/6//5;;;(55.5<8;;<;(9994555<<<:=555258;;64433(38834497/////:///6<<<=9===<>=5505495505?<@BBA@75554;;6;;8=;;544<==3:33.3<<<<==#=<6::.///////;<?632222+2+2225566352-----05(-.8.5554755.....(25555:98866222+25:1997767898588817225
@ATNG8:04153:06765
GATGGTAGAGTATCATGTGTATCTCCAGAAGATCAGGAACTCTAGAAGAATTCAGATTTTTAACACGAGAGTAAACGTAAAAAGAAGGTTTTACAAGACTCACGTTTAACAATATTGCAGCAGTACGCACACAATCGAAGCGCTGTAAGGATGGCTAGTGTAACTAGCAAGAATACCACGAAAGCAAGAAAAAAGAAGTACGCTATTAACTATTAACGTACCTGTCTCTTCCGAAACGAATGAGTACTATAGACTATCTGAGACTACCATCGAATCACGTAAGTCT
+
//7939;;BA:;///9::9655</-(---(---799)/+/:77=:989=.544;;;<===+<8BBBBCCBA;;</;@@ADDD1BC@C@BBB9BCB?CBBAA?@;:;,;=BB=AAB@BBBACBBBBBCBBBBBB?BCCC@CCBAAA??<A@DBB?CBBBDCCC?BBCCCC>@A>ABC899@@?:A@@=@AAAAA(AA>BAABBA@@A9?9>?A@5:5;=B@A=@CABBCC?B?@@@;@BB@CCCCBBBBCCCBBAAAAC@@ABBBCCB?AABBB?BBAABCC@CCBB
@ATNG8:04163:06757
GATGGTAGCATCATGCATATCTCACCAGAAGATCAGGGAACTCTAGAAGAATTCAGATTTTTAACCTGAGAGTAAACGTAAAAAGAGGTTTTACAAGACTCACGTTAACAATATTGCATCAGTACGCACACAATCGAAGCGCAGTAAGGATGGCTATTGTAACTAGCAAGAATACCACGAAAGCAAGAAAAAGAAGTACGACTATTAACTATTAACGTACCTGTCTCTTCCGAAACGAATGAGTAACTATGTAGAGCTCTATACTACCATCGAATCACGAAAGTCT
+
55AC;>CBCCCDCBBBCCCGAABCC@CDD@DCCBBBD=C?BBBA@AD@BB@C@??ABBC==+B?C;??::95<;;5<888888'3//(///&///(/8;=;>=>><@=A@<>>>7;;>A@@@@@AA?==;DD:<<>A<>=?AAA6508>BAC?A>:;4:;=:>ABBAA<AA<AAA;>>@BB7=;=988887(8848==>877==<5:3;<<<:=9=:8888=<?????:=:=??8>?@;;;:=55/6876<AA>==<99:<9?=??A<<==BG;>=>=@@@9@788
@ATNG8:04164:06788
GATGGTAGGCGGTGAGAGTCTGCCCAGAAGATCAGGAACTCTAGAAGAATTCAGATTTTAACACGAGAGTAAACGTAAAAAGAAGGTTTTACAAGACTCACGTTAACAATATTGCAGCAGTACGCACACAATCGAAGCGCAGTAAGGATGGCTAGTGTAACTAGCAAGAATACCACGAAAGCAAGAAAAAGAAGTACGCTATTAACTATTATCGTACCTGTCTCTTCCGAAACGAATGAGTACGATGAGATCTCGTGTGCTACCATCGAATCACGAAAGTCT
+
;<<B?BCB@CC@AA@@;<=@@99<6;BB=A@@BB@8A@CCCCB;;5;@5;2:C?@?@@3?>?@A?@???997*7?88777$33-3/333&3793:888;A>@@;@=@=:=0/+/7====AAA===>BBBB;@@@@:;:;===88195;;@=AAAAABAA?BBBBCC@BB?BBD>AABBB8?::39?>>>,??;?BBBBBB@A:=:;;:>5;;A>>==:==;;;;;;@=@CC;BBB=8//:///88;=AAA@@@@@??==>BBD=AA<>>=D;;;>@D8==;;
@ATNG8:04165:06777
GATGGTAGCACACGAGATCTCATCGTACTCATTCGTTTCGGAAGAGACAGGTACGTTAATAGTTAATAGCGTACTTCTTTTTCTTGCTTTCGTGGTATTCTTGCTAGTTACACTAGCCATCCTTACTGCGCTTCGATTGTGTGCGTACTGCTGCAATATTGTTAACGTGAGTCTTGTAAAACCTTCTTTTTACGTTTACTCTCGTGTTAAAAATCTGAATTCTTCTAGAGTTCCTGATCTTCTGGCGCTCTGTCACGTCTGCTACCATCGAATCACGAAAGTCT
+
//9:39AA@BBBBBBCCBBBCIGIBBBABA;;9;BAE@CCAC?CAABCCE@DCAAA@B?BBCC@C>ABBAAAABB>AAFFG3BB9?9992:CCC@BCC?@=599:A@@=ABBBBCBC?BBB=A=A?@@@;;;=AA>>:<<A<99:===?@@>===6;;?<@@<B;??AAAAAAA:==?@?6?>E<>?>>>/>A@@@:@;::>>A9;;07778(9=>@A=B<AA;AAAA====C=CCAAAA;??A=>>>>>>>A@A@@?>>;;;@@;>==<=8=>>>BCE>CCCB
@ATNG8:04166:06793
GATGGTAGTGATACAGATCAGACACCAGAAGATCAGGAACTCTAGAAGAATTCAGATTTTTAACACGAGAGTAAACGTAAAAAGAAGGTTTTACAAGACTCACGTTAACAATATTGCAGCAGTACGCACACAATCGAAGCGCAGTAAGGATGGCTAGTGTAACTAGCAAGAATACCACGAAAGCAAGAAAAAAGAAGTACGCTATTAACTATTAACGTACCTGTCTCTTCCGAAACGAATGAGTACCTCTCAGACGCTCGTCCTACCTTCGAATCACGAAAGTCT
+
CCBC@CCCCCCCBCCCGBCBABBBDBDDC@BBBE@@=@8;;ABBBB???=?=@AAABAAA1A7CBBCCCBC@@?889;<;;;);B>B5;;;-;@@<@AAACBDAA?AAED@CCC@CCBCBDBCCBCDCCCCC@CCBB@BBCBBB@A>A@C?@?@BBBBBCD>AAAACC?CC@>>?<??CCD;A992999989%9?;?97:DCBA?:=9<9A@.818>AAA?AAAAABB?B?BBA9@@?<?BCCCBB@ABABBBBBCC@AA@@<@@A=A<@@A<AA>?88818A??
@ATNG8:04171:06770
GATGGTAGTGTGTCTCTGAGAGTAGTACTCATTCGTTTCGGAAGAGACAGGTACGTTAATAGTTAATAGCGTACTTCTTTTTCTTGCTTTCGTGGTATTCTTGCTAGTTACACTAGCCATCCTTACTGCGCTTCGATTGTGTGCGTACTGCTGCAATATTGTTAACGTGAGTCTTGTAAAACCTTCTTTTTACGTTTACTCTCGTGTTAAAAATCTGAATTCTTCTAGAGTTCCTGACTTCTGGCTTCGTAGACAGATACTACCATCGAATCACGAAAGTCT
+
44493::@@B@A55599:;;;;666A>>>B@@;@=?<8>?9>:>@AABBCADCDCC@CAGCCB@CAECAAADDCD=@@@@>,@C<ABCC?CCBB@BAC=CB=@@BBAB@BECCCC;;;;DC@C@CAAACBBC?BDCC?CCCCCCDCBAAADCBCC?BCB@CC?B?BFEDCC@@@@B@@@@9@>B9:::::*:B@AB>BBEDGGCCBB=@@AA0@CCCC@C@BB>BACCEEC>A>@@@AA?BBC@BB@CCCBBBBBBCBBBCCC@CB@@@AEECBBBC=C:::
@ATNG8:04175:06781
GATGGTAGGCGTGTGAGAGTCTGCCCAGAAGATCAGGAACTCTAGAAGAATTCAGATTTTTAACACGAGAGTAAACGTAAAAAGAAGGTTTTACAAGACTCACGTTAACAATATTGCAGCAGTACGCACACAATCGAAGCGCAGTAAGGATGGCTAGTGTAACTAGCAAGAATACCACGAAAGCAAGAAAAAGAAGTACGCTATTAACTATTAACGTACCTGTCTCTTCCGAAACGAATGAGTACGATGAGATCTCGTGTGCTACCATCGAATCACGAAAGTCT
+
@@BB@CBBABBAABBBCCBAB@99:/:BB@BBABAB?B>@@@CAA@?CB@D?DBBBBBBB1@=@CCCBBCCCCD=AA98888(8@;@<BCC:BBB@C?@?CBBBB@C?BA>=972:<>=@??>AAAAA>><<5<???9=>?>>?@A<@<@>@=@BCCC@@@>BBB@@@?@?=?7749>>@@<@A?:99999(9<7=<??????@<@<??>>:=8<=?>>:<A?=6775;6;BF:>AA?CCBA??????BCCF???888A@@@@@@<A?==>?A<;<<<;1;>>>
@ATNG8:04179:06761
GATGGTAGCTATACGTATATCTATGTACTCATTCGTTTCGGAAGAGACAGGTACGTTAATAGTTAATAGCGTACTTCTTTTTCTTGCTTTCGTGGTATTCTTGCTAGTTACACTAGCCATCCTTACTGCGCTTCGATTGTGTGCGTACTGCTGCAATATTGTTAACGTGAGTCTTGTAAAACCTTCTTTTTACGTTTACTCTCGTGTTAAAAGTCTGAATTCTTCTAGAGTTCCTGATCTTCTGGACGACGCGCACTGACACTACCATCGAATCACGAAAAGTCT
+
9:BC;>BBCBCCCBCCCCCBBCCCCCBBBCAA?ABBD>BC@C@DCCBBBC?BBCCC?C?CCCC?C?CCCCCBBBA>@@AA@.@A;??BE>CCBB>BBB>@@<???C@A>ABBBCACA>CAB>?:<<<A??<<:=A;;7;AAAA?>>@@ABB==;@<>@@=AA7=:?D@@@???@:??>CC5F6;476565'7;667,8;::?@?=>>8==<2=A????=C=AA<??@@@AA<A;@AAA:87::A<AA<==>AA@?;:;<===88=7=///<6;:==7///)/99/
@ATNG8:04179:06762
GATGGTAGTGCGTGAGAGAGAGACCCAGAAGATCAGGAACTCTAGAAGAATTCAGATTTTTAACACGAGAGTAAACGTAAAAAGAAGGTTTTACAAGACTCACGTTAACAATATTGCAGCAGTACGCACACAATCGAAGCGCAGTAAGGATGGCTAGTGTAACTAGCAAGAATACCACGAAAGCAAGAAAAAAGAAGTACGCTATTAACTATTAACGTACCTGTCTCTTCCGAAACGAATGAGTACTGTATCTATGTGTGCGCTACCATCGAATCACGAAAGTCT
+
<<BB<@<BB;59:;;=;;;==B<==5<>>9=CCCBB?A765<=;;A@BC?B?@@>97999$9-33<<;:;449A88744444$498:9?@@0BCC@DDEBBBCCD@C@BB@A@@=@BDCCCCCCCAABCCCFAD;<;?BAAABCBB?D?A;;6:>>?@@?A@BBBBCD=??;=83.3:8771733,777778$8;8;A=B==B;905)..53.3.55>AA=@???@??;?9>==59;<8@@@AB88787?==@@000/0:;:>;<5177555279529<=68374
@ATNG8:04179:06768
GATGGTAGCTCACGTACGTCACACGTACTCATTCGTTTCGGAAGAGACAGGTACGTTAATAGTTAATAGCGTACTTCTTTTTCTTGCTTTCGTGGTATTCTTGCTAGTTACACTAGCCATCCTTACTGCGCTTCGATTGTGTGCGTACTGCTGCAATATTGTTAACGTGAGTCTTGTAAAACCTTCTTTTTACGTTTACTCTCGTGTTAAAAATCTGAATTCTTCTAGAGTTCCTGATCTTCTGGACGACGCGCACTGACACTACCATCGAATCACGAAAGTCT
+
56>>:=CBBCBB;;9@;69A?AAB;:;CCBBB@BBCC?CCBHBBA@@ADE@BBBCB>B?BA@@=@?CABDBCBBB?BBCCC2AA=?><B9BAAA?BAA6::9>??A;=7<??ABBCC?CBB?C?B>>>AA::69=AA;>>@??>>>@@BBB:::;5;==7=@:=:=@AA@@@??<?====2=;?388???/888>>7=>;;;==<<<18686(2897>9@4;;<@@@AA??<?=@A??>>:>:;5;>===@>>>?;;;C;;;77917///=7:666;99.----
@ATNG8:04134:06809
GATGGTAGATATATGCACGCTCTACCAGAAGATCAGGAACTCTAGAAAGAATTCAGATTTTTAACACGAGAGTAAACGTAAAAAGAAGGTTTTACAAGATCACGTTAACAATATTGCAGCAGTACGCACACAATCGAAGCGCAGTAAGGATGGCTAGTTGTAACTAGCAAGAATACCACGAAAGCAAGAAAAAGAAGTACGCTACTTAACTATTAACGTACCTGATCTCTTCCGAAACGAATGAGTACACATCGTCGTGTCGTGCTACCATCGAATCACGAAAGTCT
+
@@44.444494//;///9<//5=992999)//--99)/)----////(/8496::7:;;;;)8(//6//3333;</8844444$44.4.4;;+;5515655>6658=8;;5:::5;=;;?CB@@B;;965558=;;;7;::::999:>4:;9.49;4405;:5<:555=7;;9:::698788,339633777(7717;7<=;>///5:5///95:2;76//)///////8182866.6//)///6668883333343388:83338//(///55068-//;;17733
@ATNG8:04135:06848
GATGGTTGTATATCGCGTCGCTATCCAGAAGATCAGGAACTCTAAGAAGAATTCAGATTTTTAACACGAGAGTAAACGTAAAAAGAAGGTTTTACAAGACTCACGTTAACAATATTGCAGCAGTACGCACACAATCGAAGCGCAGTAAGGATGGCTAGTGTAACTAGCAAGAATACCACGAAAGCAAGAAAAAAGAAGTACGCTATTAAACTATTAAACGTACCTGTCTCTTCCGAAACGAATGAGTACACATCGTCGTGTCGTGCTACCATCGAATCACGAAAAGTCT
+
4;;<>A?=BBCCB@<?><<=?>=<:4///)/9999;16./;;-.(--(--(-077<==>>>+>9;;>>B959:991:;;;;;;(//)/4:::/<<>9=;;669999:>::=5:::5:<555=>>666><<<==<<<<A9;?>A@>?>9@8>::5:<<:??>=9>==:;;:/0)/9938:99:17776333333#7;,37:::;252-25'57:8+22)27@<>;>=A;858<<><BA8;;<7<8<@@A@A??<??344:43333;888848====7=<;;3777(7;>9
@ATNG8:04136:06805
GATGGTAGCGCACACAATAGATACAGTCTCATTCGTTTCGGAAGAGACAGGTACGTTAATAGTTAATAGCGTACTTCTTTTTCTTGTCTTTCGTGGTATTCTTGCTAGTTACACTAGCCATCCTTACTGCGCTTCGATTGTGTGCGTACTGCTGCAATTTGTTAACGTGAGTCTCGTAAAACCTTCTTTTTACGTTTACTCTCGTGTTAAAAATCTGAATTCTTCTAGAGTTCCTGATCTTCTGGTATGACTAGTGTACTACTACCATCGAATCACGAAAGTCT
+
@@@@9=====BCABAA?ACCHJCA@A?A<?BB?BCCC=DC@C?DCCHCCC?CCBBCAL@DDBB>B?CCCBBBAAC;;0000)0;60/0>;+//<:3844.4:2345::AACCCCCBCM@CCD@C@CCFEBAAB>BBBC@CCCDDBCBBBA@CCBA@AHF>AA=A<@@ABBBCCFBBBBCC;B?B?AAAAA0AB@@@;ABBBCCB@@?5;;;;*;@A@?=@>AB>AA@ABAA>A?CGG<;;@BBE@AAA@@ABBBBCCCCCAAA@@@A@@@B?AB@@@@@;@AAA
@ATNG8:04140:06841
GATGGTAGAGAGACTGTAGCGCACCCAGAAGATCAGGAACTCTAGAAGAATTCAGATTTTTAACACGAGAGTAAACGTAAAAAGAAGGTTTTACAAGACTCACGTTAACAATATTGCAGCAGTACGCACACAATCGAAGCGCAGTAAGGATGGCTAGTGTAACTAGCAAGAATACCACGAAAGCAAGAAAAAGAAGTACGCTATTAACTATTAACGTACCTGTCTCTTCCGAAACGATGAGTACTGCGTCTCACTCTCGCCTACCATCGAATCACGAAAGTCT
+
56>A<ABBBBCCCBCCBBCDDDEED>BBC@ECCAAA=A=@BBCCCC@CC@D@BBAAABAB3B@CCCCCDBAAAA:??CFEDE2DD?C8;;;7;BD@CCCABADCF@C?BB?BCC?CCDCCBBCBBBCCCCCC?BBBB?BBB@AC997;@CBB@BCDBAABB@BCBCBA?BC@AAA=AAAAA<ABB>AAAA@2@@>A??>@A=;=8=5;;AA;?;?>AAA>AA@A?@?=@?@??9?AABBDDBBBBEBAABAB???GBBBC?BBC@AAABB?BB@A@@@9@@??
@ATNG8:04144:06821
ATGGTAGGTGCACATGAGTGTATCCAGAAGATCAGGAACTCTAGAAGAATTCAGATTTTTAACACGAGAGTAAACGTAAAAAGAAGATTTTACAAGACTCACGTTAACAATATTGCAGCAGTACGCACACAATCGAAGCGCAGTAAGGATGGCTAGTGTAACTAGCAAGAATACCACGAAAGCAAGAAAAAAGAAGTACGCTATTAACTATTAACGTACCTGTCTCTTCCGAAACGAATGATACGTGTGTGACGTGTCTCCTACCATCGAATCACGAAAGTCT
+
>>>9==>:>=@A<<=<<==;;;;;7=<<,///88:7<7<<<555:399.5.49455>>>);7;;99666;;>A6>=<<<;;(55.6<<<<&555.5:;<=66:A;@;>@:===49<<>59:B@@@@>AA@@;A;;;49@>999BB;?;;>>:>>>:A95:=?@?@?A?AA?A>:4;9777.7771333333#7957;8><<>BB@C@@@?@6<77/00@-00@@@@>8=389=5<><9??>C???B????:;:ADB>??A69:<7;;<;;7:45554<2<555
@ATNG8:04144:06832
GATGGTAGGACGAGCGTCTGAGAGGTACTCATTCGTTTCGGAAGAGACAGGTACGTTAATAGTTAATAGCGTACTTCTTTTTCTTGCTTTCGTGGTATTCTTGCTAGTTACACTAGCCATCCTTACTGCGCTTCGATTGTGTGCGTACTGCTGCAATATTGTTAACGTGAGTCTTGTAAAACCTTCTTTTTACGTTTACTCTCGTGTTAAAAATCTGAATTCTTCTAGAGTTCCTGATCTTCTGGTGTCTGATCTTTATCACTACCATCGAATCACGAAAGTCT
+
:<;B>AAC>A;;9:;5@@@@CBBB?CBBCCBC@CCCD>CC@C?CBCCCBB?BBCAA=A?CCCG@B?CHECCCCBB=:::;;*;A<A?AA;@BCF@CHEAGG<;;BCBCBCCBBCCDL@DBB@BAIBBBB@@@@BBCF@CCBBCCCCCCBBBBCBB?BCD@CC?C@CCCBBCBBCADCCCC8B>B;A@BBB5CCCCD>CCCCCCBBBB5;;;;*;BBBB@BACC@DCCCBBA@C@CCCCBB>A@CAEEAAACBCBEE>BCBAA@BB>BBBBC?BBCCCDD?DBBB
@ATNG8:04145:06803
GATGGTAGCTATACGTATATCTATGTACTCATTCGTTTCGGAAGAGACAGGTACGTTAATAGTTAATAGCGTACTTCTTTTTCTTGCTTTCGTAGTATTCTTGCTGTTACACTAGCCATCCTTACTGCGCTTCGATTGTGTGCGTACTGCTGCAATATTGTTAACGTGAGTCTTGTAAAACCTTCTTTTTACGTTTACTCTCGTGTTAAAAATCTGAATTTCTTCTAGAGTTCCTGATCTTCTGGACGACGCGCACTTGACACTACCATCGAATCACGAAAGTCT
+
BABB@EDD@A;BB;9666>>>><<<<;;=@@C@CDDF?LD<@;;:5=<@@:CC96;?B=AA@@<?@CBCAA@?:=4;<=?=)736;779,7:435>??:@B=@AA::4977>>A:;58=@>A>@@>><;;::==<>6::977:=;;;AA>;;;>9=;;4:<1818===989--*-3899)-)/.55999+9>87818==//////705552$25528+55)5=4<@;;==<;@<776DBB<===466----6669::3:=:::AAA<@;;:>:=:;;>??9>>A=
@ATNG8:04145:06818
GATGGTAGTACATGATAGACGACACCAGAAGATCAGGAACTCTAGAAGAATTCAGATTTTTAACACGAGAGTAAACGTAAAAAGAAGGTTTTACAAGACTCACGTTAACAATATTGCAGCAGTACGCACACAATCGAAGCGCAGTAAGGATGGCTAGTGTAACTAGCAAGAATACCACGAAAGCAAGAAAAAAGAAGTACGCTATTAACTATTAACGTACCTGTCTCTTCCGAAACGAATGAGTACGATGAGATCTCGTGTGCTACCATCGAATCACGAAAGTCT
+
@:;69==ACCCE@AABBBAC;;;@@?BAA=<@B995.5.5==;=BB@A@AE?AA<:>>=>0>66;CGCHCBBCC>CBCCDCD5BB?BACDD;CCCABBBCCBB::9;?BB@CCD@CCCCCBBBCDCB@@@@A?AAAF:;;BBBA;;7;>B;;7;BCCCC;:8;BBBBC@BB?BBB9;;BDD>A=<8888888%9>9;>BBBBCDB@C>@@BA>@?BBCFG@BBBBAA@=@=@BB>DEEAA@@A??@:::AAA@?::9A@CBBBBAA>AA@@@<@A:9;DD>CB@A
@ATNG8:04148:06837
GATGGTAGTGTCATATGAGAGTGTGTACTCATTCGTTTCGGAAGAGACAGGTACGTTAATAGTTAATAGCGTACTTCTTTTTCTTGTCTTTCGTGGTATTCTTGCTAGTTACACTAGCCATCCTTACTGCGCTTCGATTGTGTGCGTACTGCTGCAATATTGTTAACGTGAGTCTTGTAAAACCTTCTTTTTACGTTTACTCTCGTGTTAAAAATCTGAATTCTTCTAGAGTTCCTGATCTTCTGGGTGTATCAGCGAGTATCTACCATCGAATCACGAAAGTCT
+
44::5;BCCBBC=;;<=ACFBAACB;9595485::?=5==<<7;;;<<BD@DI;;:AC@BBBD@C@BCCHBBBDC;;0000*0<6///<;+//==9==>9>B@@@?CCE@BCCEGDDD@CBB?B@DCCCGCCC?BBCC@CDDDCBCCDCCBDDBBB?DCC@A@?@@CCDCCFB?@>@BCCC9@<@899999*:BBCD=BADBBBDCCC7;;;;*;ABAB@C@DC@EFDEBBBAC@BBBCCC?BBBB<BCCBBBCBBBBCBCCCCBB?BBBAB?BDGCCCC>C@@?
@ATNG8:04153:06801
GATTAGTATCTGCACACTCTGTCCAGAAGATCAGGAACTCTAGAAGAATTCAGATTTTTAACACGAGAGTAAACGTAAAAAGAAGGTTTTACAAGACTCACGTTAACAATATCGCAGCAGTACGCACACAATCGAAGCGCAGTAAGGATGGCTAGTGTAACTAGCAAGAATACCACGAAAGCAAGAAAAAAGAAGTACGCTATTAACTATTAACGTACCTGTCTCTTCCGAAACGAATGAGTACACATCGTCGTGTCCGTGCTACCATCGAATCACGAAAGTCT
+
8883>AAAA>95599B9;55;5515<<75;9B:;297@9999558:85>299<73777$3-33:>98>;379.98;=999'9?;=9=??0>=A5;;9?@@@::659>?<B@@@A@AAAAAAC?@?EB????A@@A=@ABBBBBB?B?B9949A???CBB?BBBBCC>>:7666//-999.9-/)/66666&6;76827=8A>=9<:9;>>9@=>>CBB?BC@AACC@B=@AC>CAB?@??BCBDCCCCABACBCB??<?::9AAA399>>@?ACAA:9929???
@ATNG8:04154:06842
GATGGTAGCGCACAACATAGATACAGTACTCATTCGTTTCGGAAGAGACAGGTACGTTAATAGTTAATAGCGTACTTCTTTTTCTTGCTTTCGTGGTATTCTTGCTAGTTACACTAGCCATCCTTACTGCGCTTCGATTGTGTGCGTACTGCTGCAATATTGTTAACGTGAGTCTTGTAAAACCTTCTTTTTACGTTTACTCTCGTGTTAAAAATCTGAATTCTTCTAGAGTTCCTGATCTTCTGGTATGACTAGTGTACTACTACCATCGAATCACGAAAGTCT
+
69CC;BBBBBCCCC@CCCCCCBCBBBCBBBCDD@BCDC=CC@C@CBBBCCD@CCDCC@D?CCCB@CADCCCBBCCC?;::99'9?;@@AA<@@EF@BBCACC@CBBCDIACCCCBBCD@EBB@B@CCCCCBBA@BBEE@CBBCBBDDDDDDCBBBB@BBB@BC@C?CCCCCDCBB=A;;;;6;>C;;;;;:*:BBBB>CDCCBABCCCAFDFD5EDCGF@CADC@CDCCBAA=@?AAABBB?BBC@CCCCAAABBCCECBBCCCCC@CBBBB@BCCDCCC>CBBA
@ATNG8:04154:06844
GATGGTAGTGATACAGATCAGACACCAGAAGATCAGGAACTCTAGAAGAATTCAGATTTTTAACACGAGAGTAAACGTAAAAAGAAGGTTTTACAAGACTCACGTTAACAATATTGCAGCAGTACGCACACAATCGAAGCGCAGTAAGGATGGCTAGTGTAACTAGCAAGAATACCACGAAAGCAAGAAAAAGAAGTACGCTATTAACTATTAACGTACCTGTCTCTTCCGAAACGAATGAGTACGATGAGAGAGCTCTCTCTACCATCGAATCACGAAAGTCT
+
<<<B?B<@::544;9995555955:7555.5;;9;67<799900/;6:::?:??@A??AA1@=BBDBBBCAA@@8??@CCC?1;@<?8AAB;BCD@CAAAFBBCC@D@DD@BCB@CDBABDDLBBCCBBBCD@DA::7<@BABBA@>@@C@B?AEHEDBCB@CBDBCB@BB?BBB<?@BBB=BAA?AAAAB3BC@BBBBBBBAA7;5;===3:59>BBB?BA@@@AB=@=AAA;@BB?@AAAAAB@@:99A@@>44777@677>95;/..5/57<<===7<544
@ATNG8:04162:06829
GATGGTAGATATATGCACGCTCTACCAGAAGATCAGGAACTCTAGAAGAATTCAGATTTTTAACATCGAGAGTAAACGTAAAAAGAAGGTTTTACAAGACTCACGTTAACAATATTGCAGCAGTACGCACACAATCGAAGCGCAGTAAGGATGGCTAGTGTAACTAGCAAGAATACCACGAAAGCAAGAAAAAGAAGTACGCTATTAACTATTAACGTACCTGTCTCTTCCGAAACGAATGAGTACACACTCTATATGACACTACCATCGAATCACGAAAGTCT
+
;;;;86>CCCBBBBBBCCCCBBB;;79@B>@A<..-(-(-69/55<8;;6::00---666'638///66/3399917733333$33,3,333&37717;;877733,2/59495505999??>>@CCCEEDBA>AB??>@BBBCC@@<@=@AA=BCAAACCC?CCCCBB>>>8?@@<@@???8>@??BBBBB3??=?BBBBB>?A1818=>?9>:=ABAA<@@@@@A@=A>ABC>DBB@BBBBBBCBBBBBBBABBCDBB>>>>>;?BBA@<??AA??<9===?
@ATNG8:04164:06846
GATGGTAGAGAGAGCTCTCTCATCGTACTCATTCGTTTCGGAAGAGACATGTACGTTAATAGTTAATAGCGTACTTCTTTTTCTTTGCTTTCGTGGTATTCTTGCTAGTTACACTAGCCATCCTTACTGCGCTTCGATTGTGTGCGTACTGCTGCAATATTGTTAACGTGAGTCTTGTAAAACCTTCTTTTTACGTTTACTCTCGTGTTAAAAATCTGAATTCTTCTAGAGTTCCTGATCTTCTGGCGCTCTGTCACGTCTGCTACCATCGAATCACGAAAGTCT
+
CCCC@BBBBCAAABA;;;BBBAC?CA<AGCBB@BBBB>BB?B@;;;CB996?;;==9=9;?AA9B@A@?CA666?<?>?>>(555)555>4<>CC7A<B?BB=BBBBBJACBCCBBBB@A@@=@?BBBBBBBB?AACC@DBBBCBCCDDBBBBCBB?CBB@BC@E@CCCBBBCCB?BAAAB9B@C;;;CEJ5BCCCC=@@A;;;BBCC?CCCC2BBBAB?CACC?AAA@@AB@B@DCCCBB?@@B?BBBBBBBBCCBBAAABBABB?BBBBC@CCBBCCC?CBBB
@ATNG8:04166:06810
GATGGTACGTGTGTGCTCTGAGAGTAGTACTCATTCGTTTCGGAAGAGACAGGTACGTTAATAGTTAATAGCGTACTTCTTTTTCTTGCTTTCGTGGTATTCTTGCTAGTTACACTAGCCATCCTTACTGCGCTTCGATTGTGTGCGTACTGCTGCAATATTGTTAACGTGAGTCTTGTAAAACCTTCTTTTTACGTTTACTCTCGTGTTAAAAATCTGAATTCTTCTAGAGTTCCTGATCTTCTGGTATGACTAGTGTACTACTACCATCGAATCACGAAAGTCT
+
8<:>6;0///8-////////555555;<955>992:>@@9@C@C@CBBBBCCBCCCBA?@@BBCC@E@DCCCCDCBA;;;;;;*;A;@;;;0;ABE@CCF@DH?CBCBAB?BBBBBBBE@ECCAC@CABAAAAC@CCCD@CCCCCAAABAAAA@@@B>ACD@@@?@?BGDDBBBBB@CA@AA9B@E@DCCCC0BA@AA8A@ABBBCDAB?@CCC1@@ABB?B@CCABBCE@AC@C@BCBCBA?B;;:;CCDCCBBCDDCCCCCCCCC@CCCCB@CC@@@BB<ACC;
@ATNG8:04167:06844
GATGGTAGGCACTGCGCACACATCCCAGAAGCATCAGGAACTCTAGAAGAATTCAGATTTTTAACACAGAGAGTAAACGATAAAAAGAAGGTTTTTACAAGACTCACGTTAACAATATTGCAGCAGTACGCACACAATCGAAGCGCAGTAAGGATGGCTAGTGTAACTAGCAAGAATACCACGAAAGCAAGATAAAGAAGTACGCTATTAACTATTAACGTACCTGTCTCTTCCGAAACGAATGGTACTACTCTCAGAGACACACTACCATCGAATCACGAAAGTCT
+
::9:00/<7;:4444445;<>>@@A8>=>55555555.57777///;6::69544444:::'8386///6779:<<133933333$33,3,3333$3994::::;;933,2+22222216555>>CD@CBCBBBCB@DC@@=@??@BCBB?B?B@@>@@@@A@@A@CCBBBB@BB<??B?BAAAD;AAB?AA@AA;??<;>>=?@BBB@C>BA@@=@<@=ABB=@@@@@???B=@?C<@@C@CD?BBBBDAAADDBBAA@DBBBBBBC?B9::?<?AB@AAA;@@@@
@ATNG8:04167:06846
GATGGTAGTGTCATATGAGAGTGTGTACTCATTCGTTTCGGAAGAGACAGGTACGTTAATAGTTAATAGCGTACTTCTTTTTCTTTGCTTTCGTGGTATTCTTGCTAGTTACACTAGCCATCCTTACTGCGCTTCGATTGTGTGCGTACTGCTGCAATATTGTTAACGTGAGTCTTGTAAAACCTTCTTTTTACGTTTACTCTCGTGTTATAAATCTGAATTCTTCTAGAGTTCCTGATCTTCTGGACAGAGTGTGCAGATACTACCATCGAATCACGAAAGTCT
+
//9:377<.0////5555;595=9=95559<<8<<BE=CC@D@DBBA=>>9>>@?@:;7:>:?0:49@@@B9:6996=@@@*999/944@6==CC;?;@;9@5;;;;@A=@ABBCCCC@CBB>B?CA;<;AAC@BBBFACBBBBBAACCCBBBCBB?BBB?CC=@=ABBBBBCBC@@A@AA3A5;5;@CCC5BBCDE<;;;;:?@?@A?D:9:4:=>@@<@<@B=BB@@@BB@C@BBCBBC>A?B@CBBAB;;;A@AABBAAAA;;6;@@???AABBAAA9>000
@ATNG8:04170:06804
GATGGTAGCTATACGTATATCTATGTACTCATTCGTTTCGGAAGAGACAGGTACGTTAATAGTTAATAGCGTACTTCTTTTTCTTGCTTTCGTGGTATTCTTGCTAGTTACACTAGCCATCCTTACTGCGCTTCGATTGTGTGCGTACTGCTGCAATATTGTTAACGTGAGTCTTGTAAAACCTTCTTTTTACGTTTACTCTCGTGTTAAAAATCTGAATTCTTCTAAAGTTCCTGATCTTCTGGACAGAGTGTGCAGATACTACCATCGAATCACGAAAGTCT
+
:;CD@BBBBCBCEBBBCCDGC??@@>==BCCC?CBCC>BC?B>BBBBDCC@CBCBB?A?ACBB?B>AABCBBBCB?BBEFK3BA>BBBF>CCCB?BBB<??>889AAA<??CCCBBB?BBA>=<@??@>>?A:>>@@<@@AA===?@@A>>:<;?<===:;:5:;@@@@@@@@@;@ACDC;D<@<@?@@@/??@>D9<=<A@@?<=;4:;:;+;>??@=A=>>:>ABA:AA<A<??@;:98:9:<@@@A;;;BB===AAB?>>AA;AAAAA<A>>>?>=7@A??
@ATNG8:04171:06835
GATGGTAGAGTACAGTGTAGTAGACCAGAAGATCAGGAACTCTAGAAGAATTCAGATTTTTAACACGAGAGTAACGTAAAAAGAAGGTTTTACAAGACTCACGTTAACAATATTGCAGCAGTACGCACACAATCGAAAGCGCAGTAAAGGATGGCTAGTGTAACTAGCAAGAATACCACGAAAGCAAGAAAAAGAAGTACGCTATTAACTATTAACGTACCTGTCTCTTCCGAAACGAATGAGTACTGTATCTATGTGTGCGCTACCATCGAATCACGAAAGTCT
+
87786<;8566<<;7//-------9699=7<6669=4=299999>C;@@?B;??@99:::'92<3386668//)///////$55.5.555&555.5999;;;;=393592:>?;????@B???695::99=399444(4::8<8333(48;=><===;?:9=68=;7876;85:::7;<;<=588658888;,/0,0??@CAAAA;A055==4<6;9?<>499??888?C>BBB<B7717?@<>=@CC@@//////:6688:987627755545578>>C<BBBB
@ATNG8:04176:06802
GATGGTAGCATCATGCATATCTCACCAGAAGATCAGGAACTCTAGAAGAATTCAGATTTTTAACACGAGAGTAAACGTAAAAAGAAGGTTTTACAAGACTCACGTTAACAATATTGCAGCAGTACGCACACAATCGAAGCGCAGTAAGGATGGCTAGTGTAACTAGCATGAATACCACGAAAGCAAGAATAAGAAGTACGCTATTAACTATTAACGTACCTGTCTCTTCCGAAACGAATGAGTACCTCTCAGACGCTCGTCCTACCATCGAATCACGAAAGTCT
+
BE@A?BBCBBB@@ABBCGCCCBB@A;@BB>BCBA@@=@79:@@@@A@BB>A?BBBBBDDD2A?BBB>>?BBCBD?BBBCBBC2@A=?9@@@9@BB?BBBCCBBBB@B@BB?BCC@CCCCBBCCBBCCCCCCB?ABAA?CADCCCBC@FAC@@>ADCDCABA?CBBCCCDDC@CCD@CCBBB>BDC@BB?;;8;C?BCBBBCCCC@C@AACB9;8:BABC@DC?@?AA?A>AAA8???;?BBBBBB?BCBBBA???@@@AAB=@@@=A@@>>:=ABBAA@:@???
@ATNG8:04182:06811
GATGGTAGCTATACGTATATCTATGTACTCATTCGTTTCGGAAGAGACAGGTACGTTAATAGTTAATAGGCGTACTTCTTTTTCTTGCTTTCGTGGTATTCTTGCTAGTTACACTAGCCATCCTTACTGCGCTTCGATTGTGTGCGTACTGCTGCAATATTGTTAACGTGAGTCTTGTAAAACCGTTCTTTTTACGTTTACTCTCGTGTTAAAAATCTGAATTCTTCTAGAGTTTCCTGATCTTCTGGACGACGCGCACTGACACTACCATCGAATCACGAAAAGTTCT
+
49//)/997//////::=>>>>;666555;;;6;=<>465.5.55;:;=>8=65:?8?;>99/5:27//)/999:?6<<===+558;99:2:;::8<<<7440388??B=@@@@CC??=>BB?B?@@@>;<;=;>=8818==>???BA@@@;;::<8<<=:=A:>:>888....6.32599.8...)..778)...7805556665559+2222$25766262..(.633567=3:5888555278959>>???;9///99667/--6067---47--/6777+33-35
@ATNG8:04134:06870
GATGGTAGTGATACAGATCAGACACCAGAAGATCAGAACTCTAGAAGAATTCAGATTTTTAACACGAGAGTAAACGTAAAAAGAAGGTTTTACAAGACTCACGTTAACAATATTGCAGCAGTACGCACACAATCGAAGCGCAGTAAGGATGGCTAGTGTAACTAGCAAGAATACCACGAAAGCAAGAAAAAAGAAGTACGCTATTAACTATTAACGTACCTGTCTCTTCCGAAACGAATGAGTACGATGAGAGAGCTCTCTCTACCATCGAATCACGAAAGTCT
+
<>DD?BBBBCCCDBBBCCCCCECAA;AAC?A@DDCCB?CBCBBBCABB?C@CGCCBBBB2B?BBBBA?AA:9:,9@>?@@A0@C:;5:99*:AA?BBBBHFDBB@BACC@@@@?BBBBCBCBDCCBBCECC@CCCC>BBBBBBBD@D@CBB@BCCCBCCC?CCCCBB?BB?BBC?BAAAA<@BB?BBAABB)@C?B999BBBCE?B?B>?D9=:>>BCC@BBA@@BB?A?BBC?CCD@C@@?BBCCBAAADBBBBBBB??;?@AA<@@@??=AABC???9?:::
@ATNG8:04140:06876
GATGGTAGCATCATGCATATCTCACCAGAAGATCAGGAACTCTAGAATGAATCAGATTTTTAACACGAGAGTAAACGTAAAAAGAAGGTTTTACAAGACTCACGTTAACAATATTGCAGCAGTACGCACACAATCGAAGCGCAGTAAGGATGGCTAGTGTAACTAGCAAGAATACCACGAAAGCAAGAAAAAGAAGTACGCTATTAACTATTAACGTACCTGTCTCTTCCGAAACGAATGAGTACGATGGAGAGTTCTCTCTACCATCGAATACACGAAAGTCT
+
?@AB?BCBAAB@@;66?CBCCCBBB<;<@9;;@@6646:=<<:::@+//6)//3388889)718<333999333(3344444$44.4.444&5::7<=<<<5555.55::7<?@7<<<5444556=<>>>==<ACBB7:;:9BBCC@C=>:9299?<<@=;6;///:;6:A>=>><=8:==588<7;BBBB2>?9;;;;98;;=:@:8729.5/225:>8<<<<;5505599:1433684448;8888<6<::3/(////98561553542-----222,3522
@ATNG8:04141:06869
GATGGTAGGAGACACGTCGCACACGTACTCATTCGTTTCGGAATGGAGACAGGTACGTTAATAGTTAATAGCGTACTTCTTTTTCTTGCTTTTCGTGGTATTCTTGCTAGTTACACTAGCCATCCTTACTGCGCTTCGATTGTGTGCGTACTGCTGCAATATTGTTAACGTGAGTCTTGTAAAACCTTTCTTTTTACGTTTAACTCTTCGTGTTTAAAATCTGAATTCTTACTAGAGTTCCTGATCTTCTGCGTCTATCATGTACTACCATCGAATCACGAAACGTCT
+
55<=9>BB?BDC@@;;;;==A==>>;;;;;;<7;5//)--(-(--(--878;:=><<:6:)////)/)/9:<;;;;;699888'33,333;</87:;+//:68839773;<8777789::=<<:4>3:;;5525548<550555;9:8888<;;7755-555668183757>>>>>A9>>>>;+9-55(5:=<>.??@@A7>1888818>@888)888)8::88068::397:::<<>:>9?>9?=><>AA>:;;===>>>>???>>>=@@@;;77::==99---76-
@ATNG8:04142:06873
GATGGTAGTGATACAGATCAGACACCAGAAGATCAGGAACTCTAGAAGAATTCAGATTTTTAACACGAGAGTAAACGTAAAAAGAAGGTTTTACAAGACTCACGTTAACAATATTGCAGCAGTACGCACACAATCGAAGCGCAGTAAGGATGGCTAGTGTAACTAGCAAGAATACCACGAAAGCAAGAAAAAGAAGTACGCTATTAACTATTAACGTACCTGTCTCTTCCGAAACGAATGAGTACGATGAGAGAGCTCTCTCTACCATCGAATCACGAAAGTCT
+
888=@ACBBABBA;:;BAAEGDGED@BBB@BBBBAC@B@BBBCDCC<A@@C@AA@@>;=<);<?BBBBBBA999,9?;;::9$9;6<?AAA2BBC=BBBBBDC;;6;>AA>CBB?BCBBBBCCBDCCCCBBB@BCDC?A@CCCCCC@D@E?@?@AABBBBB?AABCBB@BB?999>A@DCD<??@;99999(9A@@AAABBBCC<?<;>>>8=8=>BAB=@@ABBBB@C@CCC@CBA>ABBCBABBCBBBBBBBCC886A>=>AA6::>>@;>>BBBGC>BAAA
@ATNG8:04142:06885
GATGGTAGAGTACAGTGTAGTAGACCAGAAGATCAGGAACTCTAGAAGAATTCAGATTTTTAACACGAGAGTAAACGTAAAAAGAAGGTTTTACAAGACTCACGTTAACAATATTGCAGCAGTACGCACACAATCGAAGCGCAGTAAGGATGGCTAGTGTAACTAGCAAGAATACCACGAAAGCAAGAAAAAGAAGTACGCTATTAACTATTAACGTACCTGTCTCTTCCGAAACGAATGAGTACTACTCTCAGAGACACACTACCATCGAATCACGAAAGTCT
+
55>D<CCCCDEBCAABBBCCICBBB@CDEABABB@@<@@BBB;:;C?CB@B@AAAAADED3D<??BBA@DA:99,99;;AA@,@@<=9=>>1@@BBCFCCCBCCC?B>BB@CBB>AABBBCCCDCBBBB@@AAECCC>AACCCAAC?D@BAA?ABCCCCCD>AAAAAB@CC?>>?>AABCB>BBC@BBBBB3BC@BBBBB@>?=586:=AA6;7;AAAA?AAABABB>A>BCC=AAC?CCCCCCBBAAAAACBB9:9A>>;;;>?:??@??<@@@ABCC>???D
@ATNG8:04150:06888
GATGGTAGACATATCGTACTCTCTGTACTCATTCGTTTCGGAAGAGACAGGTACGTTAATAGTTAATAGCGTACTTACTTTTTCTTGCTTTCGTGGTATTCTTGCTAGTTACACTAGCCATCCTTACTGCGCTTCGATTGTGTGCGTACTGCTGCAATATTGTTAACGTGAGTCTTGTAAAACCTTCTTTTTACGTTTAACTCTCGTGTTAAAATCTGAATTCTTACTAGAGTTCCTGATCTTCTGGTGTCTGATCTGTATCACTACCATCGAATCACGAAAGTCT
+
7:89<AACBBBDCDHBAACCCCCCCBBBBBBC?A@>?;;;5;?B??A@BA8<AA??9<183:;7;8BBB=@@@00)//8888)8>:@A@>89>97,38<5;;2;;8A@A>A@A?;;?@=?@?:=8=99/////6>@@B=>>=@@AA???@@>>;;:49884:81849:=:97777-2278;)717177788)97:CC6:67>9:779<=6888-7///606088+/.8898::5959::?:>9><<8<>>>>?>==>===D;;;@;;5;;;;=5;;A:::=5<;;<
@ATNG8:04153:06861
GATAGCTATACGTATATCTATGTACTCATTCGTTTCGGAAGAGACAGGTACGTTAATAGTTAATAGCGTACTTCTTTTTCTTGCTTTCGTGGTATTCTTGCTAGTTACACTAGCCATCCTTACTGCGCTTCGATTGTGTGCGTACTGCTGCAATATTGTTAACGTGAGTCTTGTAAAACCTTCTTTTTACGTTTACTCTCGTGTTAAAAATCTGAATTCTTCTAGAGTTCCTGATCTTCTGGGTCTCTCTCTCACGCACTACCATCGAATCACGAAAGTCT
+
BBBBCCC=ABCCBBBCCECDGCGCBBBB@=@99:/;C?A?ACCCCCC?BB@@@?B?BBBC@C@CCCCCCCBD?ACCCC2CD?A:99(388>265B7?@788:<<@>AACCCBBB598B>A?BB>BAAAA9>=AA5::<:::?>>>AAA>>>@;>?@;>>=A<@?CCCBB@@=????=1>4:5;@@@A/@A=<<1667//.557919>=9*:55595:5:;158A>;9;8<8=>:??A499DD9??<=@///===BBBA>>>@<?===>;?AAAA@@6<66/
@ATNG8:04153:06874
GATGGTAGATATATGCACGCTCTACCAGAAGATCAGGAACTCTAGAAGAATTCAGATTTTTAACACGAGAGTAAACGTAAAAAGAAGGTTTTACAAGACTCACGTTAACAATATTGCAGCAGTACGCACACAATCGAAGCGCAGTAAGGATGGCTAGTGTAACTAGCAAGAATACCACGAAAGCAAGAAAAAGAAGTACGCTATTAACTATTAACGTACCTGTCTCTTCCCGAAACGAATGAGTACTGTATCTATGTGTGCGCTACCATCGATTCACGAAAGTCT
+
;;;<?AADCBBBB@A@CCCCCBBCE@BBC@CDCC??=@=A@ABBBC@BB?B?BBA@@@@A2@@CCCACBBA:9929A?ABBD5DC@D=AAA7@A@=@BCCDCCBB>A=@@<@CC?BBBBBCCBBBFCCCCCD@CBBB@B???BBBC@D?C??=@BCBBBCC@CCCBBB?BB@BAA799@@A9A@@:<?=>=.?A?BBAADCBB@<><>@AA:=:=?BBA>ACABBCC?CD=DCC=CDD?BBDBBBCCABBBBB=>>CCBBBBB998=@@@DDC;A?@BCC=B:::
@ATNG8:04159:06898
GATGGTAGTGATACAGATCAGACACCAGAAGATCAGGAACTCTAGAAGAATTCAGATTTTTAACACGGAGAGTAAACGTAAAAAGAAGGTTTTACAAGGACTCACGTTAACAATATTGCAGCAGTACGCACACAATCGAAGCGCAGTAAGGATGGCTAGTGTAACTAGCAAGAATACCACGAAAAGCAAGAAAAAGAAGTAACGCTATTAACTATTAACGTACCTGTCTCTTCCGAAACGAATGAGTACGATGAGAGAGCTCTCTCTACCATCGAATCACGAAAGTCT
+
;8==<<<00//99:;566666<<<<:===8555;995:.44455?:59=492886/////$/(----(-8:9///(379<>@>+==7;79<<,//9)/)///9;;;;:=:<:6://)//0/:9::<9566655=:@===;@0//999>=@:<00,/::?@;>C?DAAA?@=9968?>1;;3333&3886=====+8859//(/88775,2+222228386<<;0544::8947476:(///)/66633333333888;=;555855888)//555/558>??A<??>>
@ATNG8:04165:06882
GATGGTAGCACGACACGACGATGTGTACTCATTCGTTTCGGAAGAGACAGGTACGTTAATAGTTAATAGCGTACTTCTTTTTCTTGCTTTCGTGGTATTCTTGCTAGTTACACTAGCCATCCTTACTGCGCTTCGATTGTGTGCGTACTGCTGCAATATTGTTAACGTGAGTCTTGTAAAACCTTCTTTTTACGTTTACTCTCGTGTTAAAAATCTGAATTCTTCTAGAGTTCCTGATCTTCTGGGATGTGTGCGCAGTGCCTACCATCGAATCACGAAAGTCT
+
69BB;ADEBBB966CCABBBBABBBBBBCB@A=ABBB>CF@C@CCCBBBC@BBCCB?A?BBCB@B?BCBBABBBB?BBCCC3BB<@>BB>BCCB@CBB?BB>>>>A?>;?CCABBBB?BDC@B?@=<<<=::5:A:97:A????@>>>AAA@>==:==>;;;5;<@@@@A@AAA<??AAA5>:=07/999,8====///==;::?BA=AADD/@;;;><@<?D;@?AA@A@;>;>@@@@@<====6=///9=>;;;??>?>:>>>9===;;5;==?AAB7;;@@
@ATNG8:04167:06851
GATGGTAGTCTCAGATAGTCTATAGTACTCATTCGTTTCGGAAGAGACAGGTACTTTAATAGTTAATAGCGTACTTCTTTTTCTTGCTTTCGTGGTATTCTTGCTAGTTACACTAGCCATCCTTACTGCGCTTCGATTGTGTGCGTACTGCTGCAATATTGTTAACGTGAGTCTTGTAAAACCTTCTTTTTACGTTTAACTCTCGTGTTAAAAATCTGAATTCTTCTAGAGTTCCTGATCTTCTGGACAGAGTGTGCAGATACTACCATCGAATCACGAAAGTCT
+
55:;:>>FCCCDCC;;;BAAABCCDDCCBBBA=@@@@;@C?C@DBBACAA=@B@@@=@@BCCD@C@CCCCCCCCD@CCDED5BB=@;;;/:@@C@CDD?BB:;;;BBB?BCCBBBAA=@A@<@<@>>>@@@A@BBBB?BBCB@>=;<<<9<;99:188>:>><>=BB@@@@A>=:<<;<=/=8=:>:@@@,//777)/)/9999:<:<19998+9656A;C8>>:=?@@AAA<A;@@@@>>:==B;>>>A???>===;;;>>>@?D>A@@>>;>>??@@@8@;;;
@ATNG8:04170:06871
GATGGTAGCGCACACATAGATACCAGTACTCATTCGTTTCGGAAGAGACAGGTACGTTTAATAGTTAATAGACGTAACTTCTTTTTCTTTGCTTTCGTGGTATTCTTGCTAGTTACACTAGCCATCCTTACTGCGCTTCGATTGTGTGCGTACTGCTGCAATATTGTTAACGTGAGTCTTGTAAAACCTTCTTTTTACGTTTACTCTCGTGTTAAAAATCTGAATTCTTCTAGAGTTCCTGATCTTCTGGGATGTGTGCGCAGTGCCTAACCATCGAATCACGAAACGTCT
+
8889;>>09599=99555777-.(-5---5:/4.44//)/739)//////94///777)/)/::9)5255545==<8=>7;;==='999)444@/66:;5;//)/:)//65=A8>>;;;<@@499@=A=A:99CB::29>99.9=>996>=:<<@<<<=@<9:58>>5;:>>???@>59.45555&57<.55999(9:<<<3;;566;>;;;:=@??+?;;;;6;8<<9=;;<=>?;A7;;===>:>??;3;999??:99AA990::00)/87;7<<7??@<AAA,00===
@ATNG8:04170:06875
GATGTAGCGCATATCAGCGCAGCCCAGAAGATCAGGAACTCTAGAAGAATTCAGATTTTTAACACGAGAGTAAACGTAAAAAGAAGGTTTCACAAGACTCACGTTAACAATATTGCAGCAGTACGCACACAATCGAAGCGCAGTAAGGATGGCTAGCGTAACTAGCAAGAATACCACGAAAGCAAGAAAAAGAAGTACGCTATTAACTATTAACGTACCTGTCTCTTCCGAAACGAATGAGTACTATGTAGAGCTCTATACTAATCGAATCACGAAAGTCT
+
@?CBABBBBBBBBBCCCCCCB@DD>CCC?CCCBA@?A@CCCBBBAADC?C?BBBCDBBB5B>BBCCCCCCCCC>CBBBCCC5BB@D@DC=CBCCAECCCBBBBC?B@@@>ABB@CBDDCCBBBCDCBBBBBACIED?BACCCCCD?C@C9999CBDCCCC@BBBBBD@CD@AAA=??AA?5>7707>??A3AC?AAABBBBBB?B?BBCC@C?AABBB>BC@@ABB@C@BBB=AAA@CCBBBCCCBAAACBCBBBBBBBBBBB?A@@@<??CBCCC?AAAB
@ATNG8:04171:06860
GATTAGCGAGCGAGTGTGTATACCAGAAGATCAGGAACTCTAGAAGAATTCAGATTTTTAACACGAGAGTAAACGTAAAAAGAAGGTTTACAAGACTCACGTTAACAATATTGCAGCAGTACGCACACAATCGAAGCGCAGTAAGGATGGCTAGTGATAACTAGCAAGAATACCACGAAAGCAAGAAAAAGAAGTACGCTATTAACTATTAACGTACCTGTCTCTTCCGAAACGAATGAGTACTGCGTCTCACTCTCGCCTACCATCGAATCACGAAAGTCT
+
55<:B=;;;=5955445556=B<<A;:45==?9949;?>@;0.:6..*-)-5/55555$57<;;<;;>=;?>5=?:;;;;';<<;255)/9957///999>@:?7;;7:=;5<<5555<;455555997279//)/;99/69@8?9?9;2://;;///95:7:6557<:3966)///;;299;688888)8=288887733/(/(////3869/66?655554445:.444)44:7<>====555<<;;;=;44555::5://)/7//4.3344555)5<;;
@ATNG8:04172:06861
GATGGTAGCTCGCTGATGATATCTCCAGAAGATCAGGAACTCTAGAAGAATTCAGATTTTTAACACGAGAGTAAACGTAAAAAGAAGGTTTTACAAGACTCACGTTAACAATATTGCAGCAGTACGCACACAATCGAAGCGCAGTAAGGATGGCTAGTGTAACTAGCAAGAATACCACGAAAGCAAGAAAAAGAAGTACGCTATTAACTATTAACGTACCTGTCTCTTCCGAAACGAATGAGTACTACTCTCAGAGACACACTACCATCGAATCACGAAAGTCT
+
<<BB?BHBBBBBBCCCCBABBBBBC?BAB9;;CB;;8;>@@@@@@A>AC>@=@@?=====,=<?=@000>==?@8:=@BCAA19;5;2;;;6;BC@CBBBBBDDD@C@BB>BEE@BBCABBCCCGCCCCCCD@BBBC@BBB@AA995;>A@@=@BAAAADDADBABBBABB?ABB=AACCD>ABB?BBBBB3BF@CBBBBB?@A3838=>=3;5::@;;6;@@@@BF@B?ABD>CBB?BBBCCDBBABBBBBBBBBCBB;;;AAA=A?>>?=AB@@CCC=BBAA
@ATNG8:04172:06865
GATGGTAGTGCGTGGAGAGAGAGACCCAGAAGATCAGGAACTCTAGAAGAATTCAGATTTTTAACACGAGAGTAAACGTAAAAAGAAGGTTTTACAAGACTCACGTTAACAATATTGCAGCAGTACGCACACTATCGAAGCGCAGTAAGGATGGCTAGTGTAACTAGCAAGAATACCACGAAAGCAAGAAAAAAGAAGTTACGCTATTAACTATTAACGATACCTGTCTCTTCCGAAAGATGAGTACACACTCTCATATGACACTACCATCGAATCACGAAAGTCT
+
445505:;<@00//)/999>CCCCCC>BBB@CCBB::497999555;5=@4979@CCCCCC1?698>893=>777(7@?BBBB1BA;@:??@2??>:?>@@CBB;;8:=@=<@BB>BBBBBCBBAA<;<BBBABABBB>@@@CCCCB?C=@;;:<BDBFLCC?@???AA?BC?BAB999DCD=A<<89:::9:%:>;892:?@@ABA=C<>>>;9<59:::77/665;<994;3222'222555565533...555899@BA?>>>@7><?AA>AB??@BC=A@A@
@ATNG8:04174:06854
GATGGTAGTGTCAGTGCGCGTCGTCCAGAAGATCAGGAACTCTAGAAGAATTCAGATTTTTAACACGAGAGTAAACGTAAAAAGAAGGTTTTACAAGACTCACGTTAACAATATTGCAGCAGTACGCACACAATCGAAGCGCAGTAAGGATGGCTAGTGTAACTAGCAAGAATACCACGAAAGCAAGAAAAAGAAGTACGCTATTAACTATTAACGTACCTGTCTCTTCCGAAACGAATAGTACTATAGACTATCTGAGACTACCATCGAATCACGAAAGTCT
+
55;>:>DCBABDDBB=CABACCBCC@BCB?;:;@@B6;8:BCCBBB>ACAF?AAACCDCC2C?BBCCDBCCBAA=A@ACCBD2BB@C@CCC;CBB?BCBCDDDBB?B?BD@DDD=BAABCCCCCCBBBCBCC?BCCC>AABA@@@@<A?A::;:DDCCCDA=AACAAC?CC@BBB999CCA9?>?9>AABB3BC?C?>>C??::5:5;;AA:=:>ABBB@BB@@?BB@B@BBB>BBB?BCBBB???BAAACBBBAAAAA@@@@@<AA?>>;>?@@???8?@??
@ATNG8:04178:06853
GATGGTAGAGTATCATGTGTATCTCCAGAAGATCAGGAACTCTAGAAGAATTCAGATTTTTAACACGAGAGTAAACGTAAAAAGAAGGTTTTACAAGACTCACGTTAACAATATTGCAGCAGTACGCACACAATCGAAGCGCAGTAAGGATGGCTAGTGTAACTAGCAAGAATACCACGAAAGCAAGAAAAAGAAGTACGCTATTAACTATTAACTACCTGTCTCTTCCGAAACGAATGAGTACTACTCTCAGAGACACACTACCATCGAATCACGAAAGTCT
+
55<?:?CCCCCCCCC9;;ECCBBBC?@@CAGBBBBA>A@CCCCCBC?CC>@<?A@?@AAA2A@CDCCDBBCCCC;BB:::::*;A>A4;;;4;CD@DBABCCCCC@D?BB?CCB?BBBAAACCCDDCCBBBC@CCCC?CBBCCCA@>A?BBB@BCCBBACC@CAAACB>BA>BBB>AA??>8@@@;@BBBB3BB?BBBBCBBBB>A>ABCA:=:>===<A?>>=@@;>=77838>>;@AA@@@AAAA??>??BBB>=>@>>><<8<?>>>;@>===?>8?>>>
@ATNG8:04178:06871
GATGGTAGCACGAGTCACTCATATCCAGAAGATCAGTAACTCTAGAAGAATTCAGATTTTTAACACGAGAGTAAACGTAAAATGAAGGTTTTACAAGACTCACGTTAACAATATTGCAGCAGTACGCACACAATCGAAGCGCAGTAAGGATGGCTAGTGTAACTAGCAAGAATACCACGAAAGCAAGAAAAAGAAGTACGCTATTAACTATTAACGTACCTGTCTCTTCCGAAACGAATGAGTACTGCGTCTCACTCTCGCCTACCATCGAATCACGAAAGTCT
+
<<AGABBBCBBC6;6>?=BBC===>9<==:>BDDF;;;>BCB@>99.4;8=8<=@;::::':::;;@>>C??CE9C54555&59<5;7<<=2=@A<?===<AB@A>A?@@=@CB?CHGCBBCEBBCDCCCBCAFCBB>BBAAAB@@<A?BBCADDEBBBBC?BBBDDD?AA?DCC?BBBCC?C@>989999(8?;@@AACBA@A4:499==.817ABBB?BBBBA@@@B?BEE?CCC@<;;BCBC@@ABAA@B@@ACA@@B@BDD@BCA;;8;A@@ACC>C;;;
@ATNG8:04183:06888
GATGGTAGCACGACACGACGATGTGTACTCATTCGTTTCGGAAGAGACAGGTACGTTAATAGTTAATAGCGTACTTCTTTTTCTTGCTTTCGTGGTATTCTTGCTAGTTACACTAGCCATCCTTACTGCGCTTCGATTGTGTGCGTACTGCTGCAATATTGTTAACGTGAGTCTTGTAAAACCTTCTTTTTACGTTTACTCTCGTGTTAAAAATCTGAATTCTTCTAGAGTTCCTGATCTTCTGGGATGTGTGCGCAGTGCCTACCATCGAATCTCGAAAGTCT
+
CCCD@CCCCBB;66BB;:;:66;@CCCCDD99::BCC?CC@C@ECBBBCC?CBBAC?C?BBBD=A?ACCCCACDC?ADAAC2DD?BAAA<ADCC?BBB@CB999BBBD>@ABDCBBB?BBB?B?ADAAAA??<?@@A;>>@@>>>?ABBBB>??A<>>>=@@<@=???BB>>>@<@@@AA5@8=8<:;:;,;>999+------;86919999)6888:6;58<4;757:<=:>69:AA@?<;;==6=///=//8===>>>B=A>>;>?@?E<>>>?>>>7>;:;
@ATNG8:04137:06930
GATGGTAGTGCGTGAGAGAGAGACCCAGGAAGATCAGGAACTTCTAAGAAGAATTGCAGATTTTTTAAACACGAAGAGTAAACGTAAAAAGAAGGTTTTACAAGTACTACACGTTAACAATATTGCAGCAGTACGCACACAATCGAAGCGCAGTAAGGATGCTAGTGTAACTAGCAAGAATACCACGAAAGCAAGAAAAAGAAGTACGCTATTAACTATTAACGTACCTGTCTCTTCCGAAACGATGAGTACTATAGACTATCTATCGAATCACGAAAGTCT
+
::::<B00449999::;;555///;1//)/)/;;<;;7:7<:.444.49244.3-3333333333#33(37733,333788(33::::<)995:.444&///)/7/////89;<6:67;58660/////59555<;;<6557<<:?<@555=443-/)////:777:45049::37377-333,3////(///)/////$/6077777885516477>?;C<A;@@B>AABABBB@C?BBD>CA?:99>??@ABBBBA@?>BBB??>7;:///766:5:===
@ATNG8:04142:06932
GATTAGTATAGAGCTCTACATAGTACTCATTCGTTTCGGAAGAGACAGGTTCGTTAATAGTTAATAGCGTACTTCTTTTTCTTGCTTTCGTGGTATTCTTGCTAGTTACACTAGCCATCCTTACTGTGCTTCGATTGTGTGCGTACTGCTGCAATATTGTTAACGTGAGTCTTGTAAAACCTTCTTTTTACGTTTACTCTCGTGTTAAAAATCTGAATTCTTCTAGAGTTCCTGATCTTCTGGTATACACCTCGCTCGCTACCATCGAATCACGAAAGTCT
+
BBA@BBBBBCCCCBBCCDDAAACCCCDDAA>ACCC=BC?C@CBBACCC@C@ABC@D?AAAC?B?CCCCCBBBE?AAAAA2@A<@9:959BBE?BBC@DD699?BBB@BBBBBB>?5<<D<A<A@@@????=AA@>:>>>>>>=>>@>@D@@>><>@?=AA=C:???>?CC>>:>AAEG5?<?:==<<<+;=6660668///<:;?=@@AA/>>>>B=B:==<>AAB===<>:=>BBAA:>>@;@??><>D<AA==;=?>>>B;A??@A=A>>>>8818==/
@ATNG8:04144:06912
GATAGCGCACACATAGATACAGTACTCATTCGTTTCGGAAGAGACAGGTACGTTAATAGTTAATAGCGTACTTCTTTTTCTTGCTTTCGTGGTATTCTTGCTAGTTACACTAGCCATCCTTACTGCGCTTCGATTGTGTGCGTACTGCTGCAATATTGTTAACGTGAGTCTTGTAAAACCTTCTTTTTACGTTTACTCTCGTGTTAAAAATCTGAATTCTTCTAGAGTTCCTGGATCTTCTGGCTCTCGTAGACAGATACTACCATCGAATCACGAAAGTCT
+
BBBA@@BCCFBBCCCCCCCBBCCKFIC;::;@@D?CC@D@ECBBBIHABBBBB?B@CABC@B?ADCCAA?CC?BCEEG5CD>@@BD<A;;:7:6B=@B?AA@BBC@CCBGCDBB8;;@<@?CCCCCCCE@CB;:8:CBCCCBBBC:;;BBAD@B@@>@B>B@CGBBBCCDE@FCDCC9B?B>@AAA@0@BCDG>CCCCCCCCCC@CEGD5CBC<;9;@CC@BBDCBBB@B@BC@CCBB?B@A=@BABA@@ABCBBBCBBCBCC@BBBBC?BBC@BAA<BBAB
@ATNG8:04145:06912
GATGGTAGCTCGCTGATGATATCTCCAGAAGATCAGGAACTCTAGAAGAATTCAGATTTTTAACACGAGAGTAAACGTAAAAAGAAGGTTTTACAAGACTCACGTTAACAATATTGCAGCAGTACGCACACAATCGAAGCGCAGTAAGGATGGCTAGTGTAACTAGCAAGAATACCACGAAAGCAAGAAAAAGAAGTACGCTATTAACTATTAACGTACCTGTCTCTTCCGAAACGAATGAGTACGAGAGAGCACACGTGTCTACCATCGAATCACGAAAGTCT
+
::<>>BBBBBCCD>?BBB@@A99594566469DCCC@C@@@@@A?@=??<@8@DCA@?@?.917==00/>////(//0////$4;.5.555&59;6:666;;;<@?B?CB@BBB@BAAA@B=>@@995>@AA?ACBB;;;CBCCCC@EACCB@AAABCCCB@CBBBBC@CB?BAA>A:=AA544858BBCC2BB>AABBB:::@9>9:;;A4:5;;?>>:?>==?:@=A=>?F>AAA?BBBBBABABBAABA@@AAABABAA;;:17877@:>>@@???9;888
@ATNG8:04145:06933
GATGGTAGTATCTGCACACTCTGTCCAGAAGATCAGGAACTCTAGAAGAATTCAGATTTTTAACACGAGAGTAAACGTAAAAAGAAGGTTTTACAAGACTCACGTTAACAATATTGCAGCAGTACGCACACAATCGAAGCGCAGTAAGGATGGCTAGTGTAACTAGCAAGAATACCACGAAAGCAAGAAAGAGAAGTACGCTATTAACTATTAACGTACCTGTCTCTTCCGAAACGAATGAGTACTACTCTCAGAGACACACTTCCATCGAATCACGAAAGTCT
+
<>DE?CBBBCCBBBBBBEAAADCEC@ECC?AAAAAB@CADBBBCDD>AA?C@BAC?????.??DDAAACBA???5==;;<<;*;?<><===+===299@@@A>CC=C?;;:;CC@CDCCBBCCCGBCCBBBB>ACBB@BCCCCCBB?B@C@@?ABBBBBBB>AABCBB?BB?BBB?BABBD>CBB>BA@;AAAA?BCBBB@CCC@C<<<MF@C>AABBB?BBAAAAA?A?BBB>CBB?BBBCBBBBBB@?>BBBBBBBBBCCC?B?@BB??<?@@>CBE>BBCB
@ATNG8:04146:06901
GATGGTAGAGAGACTGTAGCGCACCCAGAAGATCAGGAACTCTAGAAGAATTCAGATTTTTAACACGAGAGTAAACATAAAAAGGAGGTTTTACAAGACTCACGTTAACAACATTGCACGCAGTACGCACACAATCGAAGCGCAGTAAAGGATGGCTAGTGTAACTAGCAAAGAATTACCACGAAAGCAAGAAAAAAGAAGTACGCTATTAACTATAACGTACCTGTCTCTTCCGAAACGAATGAGTACGATGAGAGAGCTCTCTCTACCATCGAATCACGAAAGTCT
+
///:5;//6<659;;<<BBBBBAAA<ABB8@@B;;505800/////166)/+3;;;<???.>:>;:/0/888781,-,,555$,(,-(-99+:::578883225627266+222+252227888999:7;<775/--606,,----22,3(..3.35558888+.///...'.3.3.5506222:022237;;;;;%3337.....232,20,,,,,(,278:6<<><=<;8<8;7;5;//+/00:=>?>77773383333/666...826655528988:;=4::==
@ATNG8:04146:06917
GATGGTAGTGCGTGAGAGAGAGACCCAGAAGACTCTGGAACTCTAGAAGAATTCAGATTTTTAACATCGAGAGTAAACGTAAAAAGAAGGTTTTACAAGACTCACGTTAACAATATTGTAGCAGTACGCACACAATCGAAGCGCAGTAAGGATGGCTAGTGTAACTAGCAAGAATACCACGAAAGCAAGAAAAAAGAAGTACGCTATTAACTATTAACGTACCTGTCTCTTCCGAAACGAATGAGTACTATAGACTATCTGAGACTACCATCGAATCACGAAAGTCT
+
::;A?BABBBBBAA@BBBCCBC9:99;B@>A000?==:=:;8;00//)/95:6555<;CCC+C>@973;;878777.7733333$3716(///&///(/666688//(/06857796777:CCCCHCDBBBBDC?CCCC?BBBAAA>><??B@A?BBBDDCCC=AACCCC?CC@BBB<??AAA<B@@;999988%9?<A?<?CBB@@<@:>>EF8><>?BBB>AA;;;BB?B?BCD=BBC@AAAABBBBBBCBBBBBBBCCBBBDBBB@BBBBB?CDBB@@@;@AAA
@ATNG8:04146:06940
GATGGTAGAGAGAGCTCTCTCATCGTACTCATTCGTTTCGGAAGAGACAGGTACGTTAATAGTTAATAGCGTACTTCTTTTTCTTGCTTTCGTGGTATTCTTGCTAGTTACACTAGCCATCCTTACTGCGCTTCGATTGTGTGCGTACTGCTGCAATATTGTTAACGTGAGTCTTGTAAAACCTTCTTTTTACGTTTACTCTCGTGTTAAAAATCTGAATTCTTCTAGAGTTCCTGATCTTCTGGTATACACACTCGCTCGCTACCATCGAATCACGAAAGTCT
+
;;=C:>ABBBA@>AB556<=6666:5565<=@=BBBB:;;7;?B@@CCDDACBBBC@B?AA??7;8<<AA@A<<=9=====+886BBCC8;ABB>BBA>@C379<=>?6977?AABB5:8?1818===A=<;7///<7<<@;;;>>=<@<<///9)//84::4:59??=A>>>@=9=>=<,;17177777)978CC9D<9;A>985537777(3.//848+567=<977797>9>@A@@@<@@A<>>>>>A;;7;;///:;=@@@=A@@@@;>>=<<<@///<=
@ATNG8:04152:06941
GATGGTAGCAGACGTGACAGAGCGCCAGAAGATCAGGAACTCTAGAAGAATTCAGATTTTTAACACGAGAGTAAACGTAAAAAGAAGGTTTTACAAGACTCACGTTAACAATATTGCAGCAGTACGCACACAATCGAAGCGCAGTAAGGATGGCTAGTGTAACTAGCAAGAATACCACGAAAGCTAGAAAAAGAAGTACGCTATTAACTATTAACGTACCTGTCTCTTCCGAAACGAATGAGTACGATGAGAGAGCTCTCTCTACCATCGAATCACGAAAGTCT
+
CABB?BBDDCCCBCBCBBBCEDEEB?DDD?BBBDBB?A?A@ABBBC@BD?CACCCBBAAA3A?BBCCCCDBBBB9@?9;:::*;I=A5;;;6<DCABBBBGJKBB?BACC@CBB?BBBCCCCCCBBBCCBBB@CBBC>ABBACBBB?B@CBB@AAABCCCC=ABCCBB>AA?BBB@CBBBB=AACCAA@@@2@@>BBBBB>BAB=@<@@BC<?=?AA@@>@BAAABB@D@BAA=BBA?BAAABCCAAABBBBBBCCA??>>====:>????<ABBBBBB<CC@A
@ATNG8:04161:06944
GATGGTAGCGCACACATAGATACAGTACTCATTCGTTTCGGAAGAGACAGGTACGTTAATAGTTAATAGCGTACTTCTTTTTCTTGCTTTCGTGGTATTCTTGCTAGTTACACTAGCCATCCTTACTGCGCTTCGATTGTGTGCGTACTGCTGCAATATTGTTAACGTGAGTCTTGTAAAACCTTCTTTTTACGTTTACTCTCGTGTTAAAAATCTGAATTCTTCTAGAGTTCCTGATCTTCTGGTAGAGCGTGCATATATCTACCATCGAATCACGAAAGTCT
+
45<=8>BBA;;=@=>?@@@A?95559555954.4444)49397<=BDDCC?CCBBB@C?BBBC@D@DBBCBB@>>8=====0?C=ACBB=BCCB@BBB?CE=AABBCDACCCCCCDD@BBB@D@DCBBA@@C@CCCC?BBDCCCCCCCCCCCCBB?CCC?CC?C@BBBBCCDCC?B@@@@8@@D@BBCCC5CCBBB>CCDCCCDBBA=AAAA0BBBCC@C@CD?BBCCCBA?B@CCCCBB?BBC?ABA;;<;;@;;;::99>=>:5:555;5::<<<??5<<<<
@ATNG8:04165:06900
ATGGTAGCATCATGCATATCTCACCAGAAGATCAGGAACTCTAGAAGAATTCAGATTTTTAACACGAGAGTAAACGTTAAAAAGAAAGGTTTTACAAGACTTCACGTTTAACAATATTGCAGCAGTACGCACACAATCGAAGCGCAGTAAGGATGGCTAGTGTAACTAGCAAGAATACCACGAAAGCAAGAAAAAGAAGTACGCTATTAACTATTAACGTACCTGTCTCTTCCGAAACGAATGAGTACGATGAGATCTCGTGTGCTACCATCGAATCACGAAGGTCT
+
<44.444444445:<<696=<;;<:=>>26655/>:>80/0:;;A@BC=C<895<<>?>+=98:6/////888.634.5<<<'499)9.555&5772////)/97555)57::7==B9=?<<=BBBBCCCABAHD@@@ACACCA@@A@B<A=A;:6:@A>?;<@7?>A@?@>@A=@?<7<?>;9.733,7377;,77/773:::8889=6;;55-7788;::6;A@?9999=9=?>8<871737;;>787==<;>999@A=<99;<65.5999<5;;88;B?@?AAB
@ATNG8:04168:06906
GATGTAGTCTCAGATAGTCTATAGTACTCATTCGTTCGGAAGAGACAGGTACGTTAATAGTTAATAGCGTACTTCTTTTTCTTGCTTTCGTGGTATTCTTGCTAGTTACACTAGCCATCCTTACTGCGCTTCGATTGTGTGCGTACTGCTGCAATATTGTTAACGTGAGTCTGTAAAACCTTCTTTTTACGTTTACTCTCGTGTTAAAAATTTGAATTCTTCTAGAGTTCCTGATCTTCTGGGTCTCTCTCTCACGCACTACCATCGAATCACGAAAGTCT
+
ABACCBBBCCCCBBBBCDHCCCBCCCCCC@@??CCACC?C@DAAACCCABBBCC@C?BAAA@D?BABBDDCBB?BCCCC3AA>A@BC=BBCCAGCB?BC:;;ACBC@BBCCAAAB=AAB>A?CA@@CDDD@BBBC?CCCCCCBBCCCBBBBAA?CBB?AA?A?AADJBBBBCCDHFE<C@B@EDICC3CCAAA<ABBCBBBB@@=@CCB5CD?DD@C@BC@CCBBABA=A=AABBBC@BBCM?CCBBBBCCCBB?@@@ABBB@CCCBB?BCBBBBB<AAAC
@ATNG8:04170:06933
GATGGTAGAGAGACTGTAGCGCACCCAGAAGATCAGGAACTCTAGAAGAATTCAGATTTTTAACACGAGAGTAAACGTAAAAGAAGGTTTTACAAGACTCACGTTAACAATATTGCAGCAGTACGCACACAATCGAAGCGCAGTAAGGATGGCTAGTGTAACTAGCAAGAATACCACGAAAGCAAGAAAAAGAAGTACGCTATTAACTATTAACGTACCTGTCTCTTCCGAAACGAATGAGTACGATGAGAGAGCTCTCTCTACCATCGAATCACGAAAAGTCT
+
4444.45=BBC@?@BAB;;;CCABB7=BB@BBB9;9:B<=665;<<2559B8?A;87789'84>=>BBAA;379+879444&4<5:.555&5994955555554.46?@=ABB?@AABBDEC;;;B;;;A@<?@::65;:8>A=>9@=@9929@@<@?@@>@@@@@C>AB?BB;8<====6<;;688;=?.?C?BBBCB>>BC1818:<;3:59:?;:48=878899=9;??8:BB?==>BCCA??>998CFB@@@AB??>::537/..5/38>97788(87<8
@ATNG8:04173:06900
GATGGTAGAGAGAGCTCTCTCATCGTACTCATTCGTTTCGGAAGAGACAGGTACGTTAATAGTTAATAGCGTACTTCTTTTTCTTGCTTTCGTGGTATTCTTGCTAGTTACACTAGCCATCCTTACTGCGCTTCGATTGTGTGCGTACTGCTGCAATATTGTTAACGTGAGTCTTGTAAAACCTTCTTTTTACGTTTACTCTCGTGTTAAAAATCTGAATTCTTCTAGAGTTCCTGATCTTCTGGATATGAGTGACTCGTGCTACCATCGAATCACGAAAGTCT
+
<<>C<==AA<59556556>=>>>?BBAB@?AC@CDDF>CC?B?;;9@@9:26><@@8945>>>:B?BDBAA?947678999$731779=2=A@?<?@?<=?2::<@>A9>?@AAB??;?BA7;8;BAAA===8=;==5;;@>@AA==>BBA>>=<16//+/<595/68==<=<</55878*819/76666'57757-7:;9=8888957979+5///7264<<4///55.5,25555<771566/6///786:::9:=;;97999<:6698////5338.68/-
@ATNG8:04177:06900
GATGGTAGAGAGACTGTAGCGCACCCAGAAGATCAGGAACTCTAGAAGAATTCAGATTTTTAACACGAGAGTAAACGTAAAAAGAAGGTTTTACAAGACTCACGTTAACAATATTGCAGCAGTACGCACACAATCGAAGCGCAGTAAGGATGGCTAGTGTAACTAGCAAGAATACCACGAAAGCAAGAAAAAGAAGTACGCTATTAACTATTAACGTACCTGTCTCTTCCGAAACGAATGAGTACGATGAGATCTCGTGTGCTACCATCGAATCACGAAAGTCT
+
<>CC?CCCDDCC@AA@@EBCCCBBB<BCB?BCABAD?C@CCBA@AD@CC?B?@A@99999)9?AABBBA?A:98*8<:;;;;$:>;:9>>>4?A@?BBAACLBBB?B?@@>@BB?BBBBBCCCCCDDFBBBC?CBBB>AABBA@AB>B?B997:B@AABBB@CCBAAA@BB?BBB?BBBBB>AAA@BCCCD3BB?BBBBB>>>@<>;?@DD;?;@ACBB?BBBBCCC?B?ACC>CBC?BBBBBCAAABBBBBB??>=>@?>>=BB>D===@:>==>ACB=BCCB
@ATNG8:04179:06947
GATGGTAGATACTCGCTGATACACCCAGAAGATCAGGAACTCTAGAAGAATTCAGATTTTTAACACGAGAGTAAACGTAAAAAGAAGGTTTTACAAGACTCACGTTAACAATATTGCAGCAGTACGCACACAATCGAAGCGCAGTAAGGATGGCTAGTGTAACTAGCAAGAATACCACGAAAGCAAGAAAAAGAAGTACGCTATTAACTATTAACGTACCTGTCTCTTCCGAAACGAATGAGTACTATAGACTATCTGAGACTACCATCGAATCACGAAAGTCT
+
:<<=@BCBBBDD@A@BBCBBAAABB<CBB@ABBB@@?A@DBBBB??=@@?C?CC;;9CCC3C999AAACB???@;99<CDFF5CB?B?CCC;BBB?B;;<:CCDD@C@CC@CDC@BCBACCDCECCCCCCCD@ECBB@BBBBBA;:8;?B;<7;@@@ABBB?BBEBBA?BD@BBB@CA98929>>=@@A@A2@A>ACEDCCB??:=388==1818>@@@@CC@@?AA?@;999.77717??AAB?@?BBBABBAAABC????B7718877A?A@@A:;;0;@;:
@ATNG8:04182:06943
GATGGTAGGCACTGCGCACACATCCCAGAAGATCAGGAACTCTAGAAGAATTCAGATTTTTAACACGAGAGTAAACGTAAAAAGAAGGTTTTACAAGACTCACGTTAACAATATTGCAGCAGTACGCACACAATCGAAGCGCAGTAAGGATGGCTAGTGTAACTAGCAAGAATACCACGAAAGCAAGAAAAAGAAGTACGCTATTAACTATTAACGTACCTGTCTCTTCCGAAACGAATGAGTACACATCGTCGTGTCGTGCTACCATCGAATCACGAAAGTCT
+
69=?;>CC?BBBBCCDCC9::CBBB?BDC?BBBBBC@B>BCB@@@B=BD?D@A@ACCDED3C?BBBCCCCB:::/:=@@>>=,=B>@:@@@9ACD@BBAACCBBB@C?BB?BBD?CBAABCCCCBBBCBCBC@CDBB=@??>@@AB>B?B@A>ABBCBBBC?BBCBBBABB>???9::CDD=BA@;99999(:@=AAA>??==A1618=>>1838>A@A?BBBAADB?B?ACF@DBA@BACDCBCABCBEB>AAB@AA@?<?>><8<<=>@=@@AACCC=CACC
@ATNG8:04137:06995
GATGGTAGCAGACGTGACAGAGCGCCAGAAGATCAGGAACTCTAGAAGAATTCAGATTTTTAACACGAGAGTAAACGTAAAAAGAAGGTTTTACAAGACTCACGTTAACAATATTGCAGCAGTACGCACACAATCGAAGCGCAGTAAGGATGGCTAGTGTAACTAGCAAGAATACCACGAAAGCAAGAAAAAAGAAGTACGCTATTAACTATTAACGTACCTGTCTCTTCCGAAACGAATGAGTACCTCTCAGACGCTCGTCCTACCATCGAATCACGAAAGTCT
+
55>>;>CCCCCDDBCBCFBBACCCGABBB@CBBBA@?A@BBBBBDC@CC?C?BBC@@@@@2A=ACCCCCDDAAA:@@;;;;;*;@?A?CCC9CDDABCCBC@@@B?B?BB?BBB@BBCBBBBBEDCCBBBCC?BBCC@BBA@ABAA>A@CAB?ACCCCCCB@BBCCBB@@@:@?<299999,3:>;ABBBBB)@A@B99:CB??@5;6:;>>5;5;>B;;6;B;;:CC@C?CBD>EBC?BBBBBBB?BABBBBBBBB@@@AA<@@A<@@@@@<@ACB???9?@@@
@ATNG8:04145:06950
GATGGTAGGCGAGAGTGAGACGCAGTACTCATTCGTTTCGGAAGAGACAGGTACGTTAATAGTTAATAGCGTACTTCTTTTTCTTGCTTTCGTGGTATTCTTGCTAGTTACACTAGCCATCCTTACTGCGCTTCGATTGTGTGCGTACTGCTGCAATATTGTTAACGTGAGTCTTGTAAAAACCTTCTTTTTACGTTTACTCTCGTGTTAAAAATCTGAATTCTTCTAGAGTTCCTGATCTTCTGGGCTGCGCTGATATGCGCTACCATCGAATCACGAAAGTCT
+
55<<9=AA=@@@@;B=BCB;55555555;?:;2;@A@8;;45.94@A=BC?CCA@@>@@CAAA<@<?>>=??>8;-33333$394::>B<AABB?CCC?BB@B@??BB;????@???<=9:5:6=<@;;;>><A@??;?>>:;;>>@>>>>888B:;;;;<<8=<??@@@==<<4956676'6-5465555'59;77-55<::@A=8818786(2=>@A=C=CB;???A8888=8=??;::9;66607///::77;<;;///999:59@@AA=AAA====6=///
@ATNG8:04145:06995
GATGGTAGCGCATATCAGCGCAGCCCAGAAGATCAGGAACTCTAGAAGAATTCAGATTTTTAACACGAGAGTAAACGTAAAAAGAAGGTTTTACAAGACTCACGTTAACAATATTGCAGCAGTACGCACACAATCGAAGCGCAGTAAGGATTGCTAGTGTAACTAGCAAGAATACCACGAAAGCAAGAAAAAGAAGTACGCTATTAACTATTAACGTACCTGTCTCTTCCGAAACGAATGAGTACCTCTCAGACGCTCGTCCTACCATCTAATCACGAAAGTCT
+
EECC@C<9:ABBBCCCCCCCACCDD>CBB?BEECBB?B@CCCBBBD?CC?C@CCCBBBBB5BABCBCCAAACC@9@>>>>@@0@B?B=BBB<BDHADBBBCBBBD@D@BB?AAA?BBCBBBBCCCCBBBBBC@CCDD?AAAABBB@<A>@A<AABBCCCDC@BBBBB@@DD@AAA798=?=8AAA>ADDDC2CC?BAAABBCBB?B?BBBE=?;?BBBB@BCBBACC?B@BCC=BAA?ACCCCBA?BBBBAAADCCC@@@B?CBB@BAAAA=AACCBBB=B:99
@ATNG8:04147:06965
GATGGTAGCACGACACGACGATGTGTACTCATTCGTTTCGGAAGAGACAGGTACGTTAATAGTTAATAGCGTACTTCTTTTTCTTGCTTTCGTGGTATTCTTGCTAGTTACACTAGCCATCCTTACTGCGCTTCGATTGTGTGCGTACTGCTGCAATATTGTTAACGTGAGTCTTGTAAAACCTTCTTTTTTACGTTTAACTCTCGTGTTAAAAATCTGAATTCTTCTAGAGTTCCTGATCTTCTGGACAGAGTGTGCAGATACTACCATCGAATCACGAAAGTCT
+
////)/<A?B@@;=@AAB;66@B@@@CBBBCD@EDGJ?CC@B>BDB@ACE@DB@BB@D@BCBC@A@ECCBBA?=?68899:)8;4>:00(0///5://+4;68;>@00,/?@;??BB?BCC?><>>>>>>??<@?@?=AA???AA<<<A???=<<:=::48818:@@@>==??@<@???>/=7<4899889%8>:::-818===<>><<18888(8888B=B=AA<BBBB===<B=?>?ABB7::><???DAA@@@AA@@@??@A?A99<@AA:??AA@@@9?>>>
@ATNG8:04148:06964
GATGGTAGTATATCGCGTCGCTATCCAGAAGATCAGGAACTCTAGAAGAATTCAGAATTTTCAACATCAGAGAGTAAACGATAAAAAAGAAGGTTTTACAAGACTCACGTTAACAATATTGCAGCAGTACGCACACAATCGAAGCGCAGTAAGGATGGCTAGTGTAACTAGCAAGAATACCACGAAAGCAAGAAAAAGAAGTACGCTATTAACTATTAACGTACCTGTCTCTTCCGAAACGAATGATTACGTGTGACGTACGTGAGCTACCATCGAATCACGAAAGTCT
+
4:<=:CBB@@?=;;@>>;966<6668<;;.44=50/)/47/////;)558=7////)/::+8838---//7//4///(/////8888%8:16)333&38729::>AAABB>C?>>;<@@;@BBBBBCCAAACCCDCC@BBBA>ACCCBB:94:9?@@>@BBB87:E?AA@CCB?AA=ABB?>FBBA8??@<@AAAA.===>888??>@B:>:=<;=.5,28@@<:><9;;55058===8==<9;;?C=AAAAABBBBCCCDCDBDCCCCB=??AAC?BBCBBCD@B???
@ATNG8:04149:06962
GATGGTAGCTCTGCTCTGACTCTCGTACTCATTCGTTTCGGAAGAGACAGGTACGTTAATAGTTAATAGCGTACTTCTTTTTCTTGCTTTCGTGGTATTCTTGCTAGTTACACTAGCCATCCTTACTGCGCTTCGATTGTGTGCGTACTGCTGCAATATTGTTAACGTGAGTCTTGTAAAACCTTCTTTTTACGTTTACTCTCGTGTTAAAAATCTGAATTCTTCTAGAGTTCCTGATCTTCTGGGTCTACGCTCGTCGCGCTACCATCGAATCACGAAAGTCT
+
55>>:>ECBBDDCBBBBCBBBCCCCCCCDDBB?BBBB=BC@D@CBBCBCB?CCCCC?B?BCDD@G?CCCCCCBBB?A@@@@0@?;@?@@6@B;;;;FI@EC>BBBBBG@BBCCBBBC?CCC?C?D@@?BAAA?CCCCACBBBBBBCCCCBBCCCC?CCC>AA?C?CABCCCCCC@CCCDC;CAF;A@@@@0@CCCC>BBCDCCCCCC@CCCC5CCBAB>B?BC@BBBBBBB?B@CCBBBC>A@AA=ABBCCDECAAABBBCBCBB?BBBBB?B>@@BAA<B:::
@ATNG8:04153:06999
GATGGTAGCGAGCGAGTGTGTATTCCAGAAGATCAGGAACTCTAGAAGAATTCAGATTTTTAACACGAGAGTAAACGTAAAAAGAAGGTTTTACAAGACTCACGTTAACAATATTGCAGCAGTACGCACACAATCGAAGCGCAGTAAGGATGGCTAGTGTAACTAGCAAGAATACCACGAAAGCAAGAAAAAGAAGTACGCTATTAACTATTAACGTACCTGTCTCTTCCGAAACGAATGAGTACGTGTGCGACGTGTCTCCTACCATCGAATCACGAAAGTCT
+
55<>:>BCBCDDCBBBDDCBBBB6:7;@B>BBCCCDACADCD;;;EACB?B=AA884;;;)@>BAABCBBCA@@8<<;;:;:':@=?;@@@7@@A<AA;<;DD@@?@?BB?BBB@BBBCCCBBBCCCCCAA@@CCCC>@@CCC@???B?BBC@BBCCCCCC?CCCBBB?A@<??85>8;;:2://*/:>>?0?@:?>>BCC@@@<A;@?AA=B=@@C@A=@CBAABB@E>ABD=DBB=AAABBBBCBCAAABCBBB?@@@@;@@>28:<=>=??ACCCC>BBBB
@ATNG8:04154:06982
GATGGTAGACATATCGTACTCTCTGTACTCATTCGTTTCGGAAGAGACAGGTACGTTAATAGTTAATAGCGTACTTTCTTTTTTCTTGCTTTCGTTGGTATTTCTTGCTAGTTACACTAGCCATCCTTACTGCGCTTCGATTGTGTGCGTACTGCTGCAATATTGTTAACGTGAGTCTTGTAAAACCTTCTTTTTTACGTTTAACTCTCGTGTTTAAAAATCTGAATTCTTACTAGAGTTCCTGATCTTCTGGATACACTCATGTGCACCTACCATCGAATCACGAAAAGTCT
+
44<=?BBBBCCBCCCCCDCCCEECCCCCDBBB@CBCM>BB?B?@???@@??BBBAA@B@BCCC@C?;89A==7333(333333#3;6<:>92;;<5=2:777(7=4>7838;5888<97>>;=;:7:<=?>>>==A=?=>>=>>>AAAA>>>B????==89991//)/6:9=><<=?@<>>AAA.:.6/556666%66989)/*/6;>99?ACB6=>==+9886848599-//;995;;7;;;;;A>>;>@A<@???@;;:==<>>>??<???:;;;=:7:///8666-333/
@ATNG8:04155:06966
GATGGTAGCACGACACGACGATGTGTACTCATTCGTTTCGGAAGAGACAGGTACGTTAATAGTTAATAGCGTACTTCTTTTTCTTGCTTTCGTGGTATTCTTGCTAGTTACACTAGCCATCCTTACTGCGCTTCGATTGTGTGCGTACTGCTGCAATATTGTTAACGTGAGTCTTGTAAAACCTTCTTTTTACGTTTACTCTCGTGTTAAAAATCTGAATTCTTCTAGAGTTCCTGATCTTCTGGTAGAGCGTGCATATATCTACCATCGAATCACGAAAGTCT
+
:<=>@BBBB====AAABA@0////;@AABCBB?BB@B:BB=A=ACCCDBB?BCDCC?B?ABBB?C@CBBAAACCC?ACDFD2??<?@@A<ADCC?CDC?>>:>>@BBC?CAAABBBB=BBB?B?@B>=799947AA?;>=@@@@@===AAA@@>@<8::;?@<@<?B??>@AAF=@====2=:>:>>==</<?9<<5<788:;>>@?<A@@@/@>>?B<><>@=AAAA??@<A<>=>@BB7;:@<@@@@@@???AABAAAA???A7788==8=>>>;;;6;AAA
@ATNG8:04155:06988
GATGGTAGTATATCGCGTCGCTATCCAGAAGATCAGGAACTCTAAGAAGAATTCAGATTTTTAACACGAGAGTAAACGTAAAAAGAAGGTTTTACAAGACTCACGTTAACAATATTGCAGCAGTACGCACACAATCGAAGCGCAGTAAGGATGGCTAGTGTAACTAGCAAGAATACCACGAAAGCAAGAAAAAAGAAGTACGCTATTAACTATTAACGTACCTGTCTCTTCCGAAACGAATGAGTACGTGTGACGTACGTGAGCTACCATCGAATCACGAAAGTCT
+
--6916<=A@B==;;;===?>;;55.544.449;55166;<955.594;>8@869655===):3494444<:433(3344444$4;494;;;0;=>8B@A;96=99469@@;?@>;@@BBCCCIHCDBAAA@D@CBBB>@@CCDCCC?B?B@@<@AAAABBB?BCCCDC?AA@ABA<?;@@=5=00+000000%0=;9:7>B@AAA=A<????;?=AACCB?BBBAAAC@B@BCC<A9999CCCBCAAABAAACBBBBBBAA@@BBB?A>>>E?BB@<9::29??@
@ATNG8:04168:06999
GATGGTAGTGCGTGAGAGAGAGACCCAGAAGATCAGGAACTCTAGAAGAATTCAGATTTTTAACACGAGAGTAAACGTAAAAAGAAGGTTTTACAAGACTCACGTTAACAATATTGCAGCAGTACGCACACAATCGAAGCGCAGTAAGGATGGCTAGTGTAACTAGCAAGAATACCACGAAAGCAAGAAAAAAGAAGTACGCTATTAACTATTAACGTACCTGTCTCTTCCGAAACGAATGAGTACGAGAGAGCACACGTGTCTACCATCGAATCACGAAAGTCT
+
<ABB9B=BAB;;666C?CCCJGGGC;99DAD;;;;;6:?BBDCCBA@AB?BABBBBA@>@.?<@A??@CABACD<AACEEEL5@A<>5;;;*:===@AAAAABDC?CAA@>@CB=A?BBBBECCCCCCCCBD@DDCD?BBBBAA@?=@@DCB@BCCBCC@@?@BACCE??;7000,00@@A<@@@:999999%9<::94988B@857155:=)/*/:@00-;A@@>??9?>BBB>BAB?B>>?EEFECBB?@?AAACBBAB???AA==>>>=:==@@;::5:@@A
@ATNG8:04174:06957
GATGTAGTATATCGCGTCGCTATCCAGAAGATCAGGAACTCTAGAAGAATTCAGATTTTTAACACGAGAGTAAACGTAAAAAGAAGGTTTTACAAGACTCACGTTAACAATATTGCAGCAGTACGCACACAATCGAAGCGCAGTAAGGATGGCTAGTGTAACTAGCAAGAGTACCACGAAAGCAAGAAAAAGAAGTACGCTATTAACTATTAACGTACCTGTCTCTTCCGAAACGAATGAGTACGAGAGAGCACACGTGTCTACCATCGAATCACGAAAGTCT
+
CCBBBBCDCCBCCCCABBCCCCCC@BBD?CCCC999:=AADDDDD@DD?B@CEB?@@??0@?BCCDDDABBBC>CC@@@@@0?C>A5;;;.;AA=AAABCBDCC@D?BA?BAD@CCCACCDCECCCCCCBB=AC996:A@@AA:99;@BBB@BBBBBCBC?BBCCCC?ABBCBB>AAABC>CCCABBBBB3AB?BBBBB====:=8===>8=8=>AAA>AA???BB@C?CDD>CBB?BBBBCCBBBCCCBBBC@@AABBAA=AC=A;;;@<AAAAABB=A:::
@ATNG8:04174:06971
GATGTAGGCGACATACATACGGCCAGAAGATCAGGAACTCTAGAAGAATTCAGATTTTTAACACGAGAGTAAACGTAAAAAGAAGGTTTTACAAGACTCACGTTAACAATATTGCAGCAGTACGCACACAATCGAAGCGCAGTAAGGATGGCTAGTGTAACTAGCAAGAATACCACGAAAGCAAGAAAAAGAAGTACGCTATTAACTATTAACGTACCTGTCTCTTCCGAAACGAATGAGTACAGAGAGTACGATATGTCTACCATCGAATCACGAAAGTCT
+
A>@@;=>:>666>DCDBDDDE@B?BBDADCEC;<9;@BBBCCDC@CC@D@DBA@@@@@0@?BAABA?@?@@@=??@CCCC5CC@B7;;;7;CEACCCBBBCBB@D@BB@CBB@CCCBCCCCCBCCCCCBB@CAAB>@???999A?B@CCC@CCCCBC??=????@A=>>899:9===@@5===<:9:9:(9@>B@A>@>>>@5;5::::0817=A@@=A@::9AA>B?BBA=A9948@@@BBBBAAAA=EECBBBBAA=>@>>;>DBBB=>>=;::>9@<=9
@ATNG8:04175:06962
GATGGTAGGCGTGTGAGAGTCTGCCCAGAAGATCAGGAACTCTAGAAGAATTCAGATTTTTAACACGAGAGTAAACGTAAAAAGAAGGTTTTACAAGACTCACGTTAACAATATTGCAGCAGTACGCACACAATCGAAGCGCAGTAAGGATGGCTAGTGTAACTAGCAAGAATACCACGAAAGCAAGAAAAAGAAGTACGCTATTAACTATTAACGTACCTGTCTCTTCCGAAACGAATGAGTACGATGAGAGAGCTCTCTCTACCATCGAATCACGAAAGTCT
+
<<>C?CBC<ABC;:;CCGBBBBBBD>DCDABBABACAC@CDDCCHC@BC@BADCAAAEEE1@>A@@BBBBACDG>CA@====,<=8?<@AB5??B?BBCBBBBBB?B<??>>>>398?>>@@=>;;;BAAAA<<<=A=>>>=====5;5;?C?ABBBAA??;?ABBAB?BB?AAA?B::9=5<99278878'79/8:<:>>>:;6;9=AAC=C<>>>:;5:>=>::;<@=AAD:>BB@???B@??CC:::EEDFD@>==>><=>@;?A<::7:=>>??@9>>@@
@ATNG8:04175:06983
GATTAGCGAGCGAGTGTGTATACCAGAAGATCAGGAACTCTAGAAGAATTCAGATTTTTAACACGAGAGTAAACGTAAAAAGAAGGTTTTACAAGACTCACGTTAACAATATTGCAGCAGTACGCACACAATCGAAGCGCAGTAAGGATGGCTAGTGTAACTAGCAAGAATACCACGAAAGCAAGAAAAAGAAGTACGCTATTAACTATTAACGTACCTGTCTCTTCCGAAACGAATGAGTACTGCGTCTCACTCTCGCCTACCATCGAATCACGAAAGTCT
+
B>C?BBCCC99;CCDCCCBBBCC@CCC@CEECAA>@;@BA@@?B?BB?B@CCCCCCCC3C@CCCFDFDCCBC=BD::999)9D?D@CCC:CCC@DCCCBEB999;@CC@CCC@BCCCCCCBBCBBBBCCC@CCAA>ABBBDCAA>B@CBB@BFEECBCB@CBBBCC@BC?AAA?BBBBC=B?><>BDDC3CD?BA@ABBBBB?B?BBBB>A>ACDCC@CCBBA;;7;<@DD=BAB?BACCCCBC???AA@@@@@CCCEE?BDC@BAAAB?BCBBBDD>CBBB
@ATNG8:04175:06985
GATGGTATGCGTGAGAGAGAGACCCAGAAGATCAGGAACTCTAGAAGAATTCAGATTTTTAACACGAGAGTAAACGTAAAAGAAGGTTTTACAAGACTCACGTTAACAATATTGCAGCAGTACGCACACAATCGAAGCGCAGTAAGGATGGCTAGTGTAACTAGCAAGAATACCACGAAAGCAAGAAAAAAGAAGTACGCTATTAACTATTAACGTACCTGTCTCTTCCGAAACGAATGAGTACTGTATCTATGTGTGCGCTACCATCGACCTCTAGAAGTCT
+
@:<>?BBBBCCBBBDDCCBA@999/;A@4?CCCBD@C<:;CDABA?CC@D9@>;::??=):6;;:BCCCC??;3=<;;::*4;7;3:::.;@B=@<:;:AA?@>@@BE@CBB?@ACCDCCDBCCDCCC@@?@CBD=A:::@@BA?B?A;;8;BCABB@A=@AAAAB?A@<:9:=ABBBA;@::3::99::%0>;90/0==A?===@@<>>4>;>ABDC?BBBAAAB>;:?A@8@00-0;;>A?@@EECBBBBAAAABBBBCBBC@C???AA=AAABBC==;;;
@ATNG8:04179:06968
GATGGTAGTACATGATAGACGACACCAGAAGATCAGGAACTCTAGAAGAATTCAGATTTTTAACACGAGAGTAAACGTAAAAAGAAGGTTTTACGAGACTCACGTTAACAATATTCAGCAGTACGCACACAATCGAAGCGCAGTAAGGATGGCTAGTGTAACTAGCAAGAATACCACGAAAGCAAGAAAAAGAAGTACGCTATTAACTATTAAACGTACCTGTCTCTTCCGAAACGAATGAGTACGATGAGATCTCGTGTGCTACCATCGAATCACGAAAGTCT
+
/9:;;;;=;;;>666654;//////)/9=9>>?<66157<;;556;7:;:>9<<==?===)5./7///////<<5<<<=>>=)99.4.5::+::666<>>=>?::4:7;;38::.59995>===>??A<AC?BBBB?@@@?@=::408=00)/:99:9;?8965<==;=;6777+//666.9/7,73333$39177:3339996:7::;;,33(25555.555;;;;7;7:>>66668==55/:6///666888///9//3933/48///95786899905555
@ATNG8:04179:06982
GATGGTAGATATATGCACGCTCTACCAGAAGATCAGGAACTCTAGAAGAATTCAGATTTTTTAACACGAGAGTAAACGTAAAAAAGAAGGTTTTACAAGACTCACGTTAACAATATTGCAGCAGTACGCACACAATCGAAGCGCAGTAAGGATGGCTAGTGTAACTAGCAAGAATACCACGAAAAGCAAGAAAAAAGAAGTACGCTATTAACTATTAACGTACCTTTCTCTTCCGAAACGAATGAGTACTGTATCTATGTGTGCGCTACCATCGAATCACGAAAGTCT
+
BBBB@CCBBBCBCBBBBBBCCCCBB?BDC@CCCDBB?A>ACDCBAA?AA?A@A>>777778%9<@BCABBDDAA@8>?;;;;;;%;;=;555505B=:?B=BCCC@@<@?BC@B?@>ACCCCCCDCCCCCCCCC@CDAA?BBCCCC@@>BACBB?ACBBBBBB?CACCCA?DD@>>?8<=9999+9==8<<<<<?&=A>B@?@EEBB@7;7;=@@6;7;?CBB?BC>BCBA=@?;::5:AA?BCCCAABCBBBBBBBBDCCBAAAAAAA>AAABB?A?>>777.8==>
@ATNG8:04182:06972
GATGGTAGAGAGACTGTAGCGCACCCAGAAGATCAGGAACTCTAGAAGAATTCAGATTTTTAACACGAGAGTAAACGTAAAAAGAAGGTTTTACAAGACTCACGTTAACAATATTGCAGCAGTACGCACACAATCGAAGCGCAGTAAGGATGGCTAGTGTAACTAGCAAGAATACCACGAAAGCAAGAAAAAGAAGTACGCTATTAACTATTAACGTACCTGTCTCTTCCGAATCGAATGAGTACGATGAGATCTCGTGTGCTACCATCGAATCACGAAAGTCT
+
;:;@;C>AB=BCCCCBBCCECCCED?ECC@BCBBBB?B@DCBBCED@AA>AACCCDDCCC3C?BBBBB?>>BCD>BBCCDBC5BC@C6;;;7;CCAHDCCCBBCB@B>AB@BCB@BBCBBBDDDDDECCCCC@BBBC?BBAAAA?>:@@CBC?BCCCCCBB?ABBA::69=8<97/7<===8===:?AAAA3?A=ABBBDB@@@:>:>?CE<>;>?CCC@CBBAA??;??@A>BCBC@BBBCCCABACCCBC?@ABBBCBBBBBB?CBBBC?BBBCAAA<ABAA
@ATNG8:04134:07005
GATGGTAGGACGAGCGTCTGAGAGGTACTCATCGTTTCGAAGAGACAGGTACGTTAATAGTTAATAGCGTACTTCTTTTTCTTGCTTTCGTGGTATTCTTGCTAGTTACACTAGCCATCCTTACTGCGCTTCGATTGTGTGCGTACTGCTGCAATATTGTTAACGTGAGTCTTGTAAAACCTTCTTTTTACGTTTACTCTCGTGTTAAAAATCTGAATTCTTCTAGAGTTCCTGATCTTCTGGGCAGACTCTCACACGCCTACCATCGAATCACGAAAGTCT
+
9;>;8<>@=BAA;<CCAA@CCCBD?B@A@AA@BAAB=BBB@CBCCCCCACBB::6;?CBCDAD?CGHHE::;D?BBCCC,;;5:>>?;ABAA?CCB?CC:;;CCCC@CCCBBBBB@CCC@C@CBBBCCCC?BBBB@CBBBBBBCCBBBBBCCC@BBB@CC@C>BACCCCCCCABBBBB9B?C?ABCCD5DCCCC=AACCCBCBBB5;;;;*;BBCD@C@CC@BBBBBBC?C?CCCBBA=@?ED>BBCBBBCCB@??BCC?C@@=@@@@B@BCCCCFG>C999
@ATNG8:04135:07020
GATGTAGCTCTGCTCTGACTCTCGTACTCATTCGTTTCGGAAGAGACAGGTACGTTAATAGTTAATTGCGTACTTCTTTTTCTTGCTTTCGTGGTATTCTTGCTAGTTACACTAGCCATCCTTACTGCGCTTCGATTGTGTGCGTACTGCTGCAATATTGTTAACGTGAGTCTTGTAAAACCTTCTTTTTACGTTTTACTCTCGTGTTAAAAATCTGAATTCTTCTAGAGTTCCTGATCTTCTGGTATACACACTCGCTCGCTACCATCGAATCACGAAAGTCT
+
A@;BBGCDCCBBBCBBAABDCCCCBBA@ACB@@AAD>CC@B@BCDDDED@BBCCC@C@CC;;754=49<<==BC@CCHIC2CC7<;BB<BDFCAFBB?BC:;;BB@@?@BBBCB@@>@BD?C@DBB@@@@BADECC>AAB;;;BBBDA@@@@AC@CBD?BE@C?AACCCCCGH@CBCBB3A=A=A@@@@,AC;;;;.;AA@BBBBBC@CCCC5CAA@E?C@BC?BCBBCBC@C?BBCBBB?BAB?BBBBB@@@@@@ACBABBBBB?BCCCC?AABABCG?C@A@
@ATNG8:04138:07037
GATGGTAGCTCACGTACGTCACACGTACTCATTCGTGTTCGGAAGAGACAGGTACGTTAATAGTTAATAGCGTACTTCTTTTTCTTGCTTTCGTGGTATTCTTGCTAGTTACACTAGCCATCCTTACTGCGCTTCGATTGTGTGCGTACTGCTGCAATATTGTTAACGTGAGTCTTGTAAAACCTTCTTTTTACGTTTACTCTCGTGTTGAAAATCTGAATTCTTCTAGAGTTCCTGATCTTCTGGGTCTCTCTCTCACGCACTACCATCGAATCACGAAAGTCT
+
55==:=CCBB=BBABB=:;BCCCDBBBBBA@A@CCBBB@BB@BBGDCBCBA>A@A;;8;=ACBB@E@@@ABBBAA@:@@@AA0@@000@@6>?;949A@:AA000=>>@=ABCBBBCC=@@C?B@DCGCDGAB?@CBC>@ACCCBBABCBBBBBBC@CBB?BB<@=AAABBBBBB@BBBDC;C?B?A@AAA0@CCGI?FCCCCHHCCC5;;;<.;AA@A@C?BFABCBDBCC@C@BFBBBD@CBCC=CA@ABBBBCBB@@@@CBBB@CDBBA>AB:9;A@;@AC;
@ATNG8:04139:07000
GATGGTAGCACGAGTCACTCATATCCAGAAGATCAGGAACTCTAGAAGAATTCAGATTTTTAACACGAGAGTAAACGTAAAAAGAAGGTTTTACAAGACTCACGTTAACAATATTGCAGCAGTACGCACACAATCGAAGCGCAGTAAGGATGGCTAGTGTAACTAGCAAGAATACCACGAAAAGCAAGAAAAAAGAAGTACGCTATTAACTATTAACGTACCTGTCTCTTCCGAAACAATGAGTACGTGTGCGACGTGTCTCCTACCATCGAATCACGAAAGTCT
+
55<=:>BBBCA@<CCCDBBBABCED?BAD@DDDDBB@B@BBCCCBB@BB?C@BBBAAAAA2A?CABBBBBBCCC>CCCCDDD2BB?B@FDD;BCC@CAAACBBBC@C@BB?BCB>BBAA@@ACCCCCCCCCC@CC??<@@@?>??>9@?BBB@BCCDCCCD?BBBBBB=>?9???9==9999+:::3999999%9?;>979B?AAA:>788AA6>:=?CAA?AC:::BB?B?AAA<AB?BBBBBBBBBBBBBCAA>@@@AAA;???=AA888;>=@A???8?:9:
@ATNG8:04140:07012
GATGGTAGCTCGCTGATGATATCTCCAGAAGATCAGGAACTCTAGAAGAATTCAGATTTTTAACACGAGAGTAAACGTAAAAAGAAGGTTTTACAAGACTCACGTTAACAATATTGCAGCAGTACGCACACAATCGAAGCGCAGTAAGGATGGCTAGTGTAACTAGCAAGAATACCACGAAAAGCAAGAAAAAAGAAGTACGCTATTAACTATTAACGTACCTGTCTCTTCCGAAACGAATGAGTACTACTCTCAGAGACACACTACCATCGAATCACGAAAGTCT
+
56BB;>BCBCECCBBBBDDCCCCAA>ABB>BAA@BA?B>BACBA@@=@B?B@CBBCCCCC2C?CBAAA@@?@@@:>?@BGEE5BC@CACCC<CBC?C9;;CAA>@6;7;D@DCB?BCCDCCCCCCCCCBBBD?CBBB>????@?@B>C?B@A>ACCCCCCB?BBCCCC??>;99:;B@9:::+:993::::::%:>;=@@AB@A=>16157<>3;5;>A@@<@B;;:::?A?BBA<AAA?BBBBBCCBBBBBECBCAAABBBBB;;;<???AB=AA>>;;;6:@?@
@ATNG8:04144:07021
GATGGTAGAGAGACTGTAGCGCACCCAGAAGATCAGGAACTCTAGAAGAATTCAGATTTTTAACACGAGAGTAAACGTAAAAAGAAGGTTTTACAAGACTCACGTTAACAATATTGCAGCAGTACGCACACAATCGAAGCGCAGTAAGGATGGCTAGTGTAACTAGCAAGAATACCACGAAAGCAAGAAAAAGAAGTACGCTATTAACTATTAACGTACCTGTCTCTTCCGAAACGATTGAGTACCTCTCAGACGCTCGTCCTACCATCGAATCACGAAAGTCT
+
9:CB:BBCCCCCBBBCCDDDDCBBA>ABB?BBBBAB@C@BBCBBCC@BC?C?CCBBBCCC3B?BCBBBCBC>=;3;>:;;;;*;C>B5;;;6;DC?CCCCCBBBC?B@BB?BCC?CAAADBBCBCCBBBBBD@DDAA?CBBBBBBB>B?BBB@BCCCFCAA>ABCCCA?CC?AAA<??BCC>CA@999887(9?=BA@@B@AAB<=:==BB7;7;>A@@<?A???AB?D????:????ABBBBBB?AA@BAB>>>@@AAAA<;;;=@E>>><?@BBBBB=A998
@ATNG8:04146:07009
GATGGTAGATACTCGCTGATACACCCAGAAGATCAGGAACTCTAGAAGAATTCAGATTTTTAACACGAGAGTAAACGTAAAAAGAAGGTTTTACAAGACTCACGTTAACAATATTGCAGCAGTACGCACACAATCGAAGCGCAGTAAGGATGGCTATTGTAACTAGCAAGAATACCACGAAAGCAAGAAAAAGAAGTACGCTATTAACTATTAACGTACCTGTCTCTTCCGAAACGAATGAGTACTGTATCTATGTGTGCGCTACCATCGAATCACGAAAGTCT
+
55>>:66;CDCCDCBBAAB@=BBBC=BBCAB@??@>5:055<=<<=9B=8A>BFEAAAAA2@?CCBBBB@@???5=???===(>=;=====0;;=9=AAADCDEL?B=;;5<BB79:BBBBCCCCCCCCCCB?CBBB@CA@?CC::8;>A;;;;CCC?@@B@CBCCBF?BB>???:@?@@@8@@@79:EBE3BB?B?@?EACAA:>7;;;;>E<A<AAC@C@??AAA=A>AAA:@>>;>?>BBBBBBBA@@A???EBAAAA?>;:4:<866/5;<<@@A9?:9:
@ATNG8:04147:07015
GATGGTAGTAGTACACTAGTCATACCAGAAGATCAGGAACTCTAGAAGAATTCAGATTTTTTAACACGAGAGTAAACGTAAAAAAGAAGGTTTTACAAGACTCACGTTAACAATATTGCAGCAGTACGCACACAATCGAAGCGCAGTAAGGATGGCTAGTGTAACTAGCAAGAATACCACGAAAGCAAGAAAAAGAAGTACGCTATTAACTATTAACGTACCTGTCTCTTCCGAAACTAATGAGTACTGTATCTATGTGTGCGCTACCATCGAATCACGAAAGTCT
+
5<>C@@C@BB@@?;;@@A@;;A<=>;666<@@>>B>5;6;<<:<<=8==;>8;?>944444#45::=><<<<;;:(33444444#4>6;6=>=0=<;5:565;<<==8<:<=8=?@<?:<>CCDCGBBBDBBCD@CB;;8:A999B=>9@2:9:49@>>?A=B=?>CA??<?@<>A<=@@??@<@AA<99::9(9@=AADCB>>>C3838==@4;5::?;;5;;999>>;?:898-8<<8=;;;;;;<>?@@@??>?BBBBBDA><<:>878</6777:<<6<=99
@ATNG8:04150:07015
GATGGTAGACATATCGTACTCTCTGTACTCATTCGTTTCGGAAGAGACAGGTACGTTAATAGTTAATAGCGTACTTCTTTTTCTTGCTTTCGTGGTATTCTTGCTAGTTACACTAGCCATCCTTACTGCGCTTCGATTGTGTGCGTACTGCTGCAATATTGTTAACGTGAGTCTTGTAAAACCTTCTTTTTACGTTTTACTCTCGTGTTAAAAAATCTGAATTCTTCTAGAGTTCCTGATCTTCTGGATATGAGTGACTCGTGCTACCATCGAATCACGAAAGTCT
+
66>?;>DBBBCCCCCCCBCCCGCCCCCBCC@@>@CCC=CC?B?BBCCCBC?CCCAC?A?AABB?B>BBBBBCBBB?BBBBB1>??BBBB>BBBB@CBB?AD?BBCCBB?BBBB@>==;<<<<@<AAAAAA=>=?A=<;>?@=?>>>@BAAAA??@<@@@;@A<A=AA@>>@@@A:>;;;;/::>988888(7>8768'7:;::<98//(/////$/7;=A=A=AA:==@D====C<BABAAA7;;?=@A>>>;;<A@A>>>@@A@>=:>>>>>=AA:::DD:A:::
@ATNG8:04153:07015
GATGGTAGCGCACACATAGATACAGTACTCATTCGTTTCGGAAGAGACAGGTACGTTAATAGTTAATAGCGTACTTCTTTTTCTTGCTTTCGTGGTATTCTTGCTAGTTACACTAGCCATCCTTACTGCGCTTCGATTGTGTGCGTACTGCTGCAATATTGTTAACGTGAGTCTTGTAAAACCTTCTTTTTACGTTTACTCTCGTGTTAAAAATCTGAATTCTTCTAGAGTTCCTGATCTTCTGGTCTACTACACTGTACTCTACCATCGAATCACGAAAGTCT
+
4:898:555:;00000/:777669966<>66::C@A@8??4:.5<<=;AA>A;;>;497444:5;155?BA@@?<+00000$0:*//99.7<77)///)/>*0059=>4999<<666:???7;:>9:;;:;B@CCBD>B;;;;;::BA@AACBCD@DBC;;9?C=ABABBCCBB=@@>>>&5.5:>;>>C+DDBBB>=@@@@AAABB@DDDD5C::9A4949>:;BCA=AC@B@BBA@9929=9499;;?;;A669;?D@@AA6605>=5689??BCCD>C???
@ATNG8:04153:07026
GATGGTAGCATCATGCATATCTCACCAGAAGATCAGGAACTCTAGAAGAATTCAGATTTTTAACACGAGAGTAAACGTAAAAAGAAGGTTTTACAAGACTCACGTTAACAATATTGCAGCAGTACGCACACAATCGAAGCGCAGTAAGGATGGCTAGTGTAACTAGCAAGAATACCACGAAAGCAAGAAAAAGAAGTACGCTATTAACTATTAACGTACCTGTCTCTTCCAAACGAATGAGTACTATGTAGAGCTCTATACTAATCGAATCACGAAAGTCT
+
BBCC@CBBBBBBDBBBCCCCBCCCD@DBB=CBBBBB?B?BBCDCBB?AA?CACABACCCA2A<CCCCB@BBBBC>AAACBBB5BB=B>AAA:ABB?BBBAFCDCC@B?BC@CCC?CC@@BCDDBCBBBBBBC?CDDD?AAA@@@??<@@BBC?BCDDDAAA@CBBBBB?BD?AAA999BCC<BAA>ABDDD2BB?B?>?BBCB@<?<?@AA:=:>@BBB?BAAAAAA=A>AC>CBB@AAACBBBBBBABBBBDC@@@A;;;??<A@@@<>?BC@@?:@???
@ATNG8:04158:07014
GATGGTAGAGAGAGCTCTCTCATCGTACTCATTCGTTTCGGAAGAGACAGGTACGTTAATAGTTAATAGCGTACTTCTTTTTCTTGCTTTCGTGGTATTCTTGCTAGTTACACTAGCCATCCTTACTGCGCTTCGATTGTGTGCGTACTGCTGCAATATTGTTAACGTGAGTCTTGTAAAACCTTTCTTTTTACGTTTACTCTTCGTGTTTAAAAATCTTGAATTCTTACTAGAGTTCCTGATCTTCTGGGCAGACTCTGCACACGCCTACCATCGAATCACGAAAGTCT
+
55@C?BBBBC;;;<;556>>>@@666==<@@B>CDCC?CC@CACBAAB@@=@BDBB@B?BDCC@C?CCCBBBB?@7==;<;,=?<@AAH>AA??=:999<?8<9939>4>??:B@BB@AA==B<BBBA;;;A<A>>><>>>?@?>>???==;;;;5888:;;5;:>>@@???@@=A>>>>/;/88-76===,==<<<+/////(.:=777.6666)5//)/;7:789188=:<:9;8=8===AAA=@?@?9?;;;<=====AAA>===>=:9<:://,/<767@@6B??;
@ATNG8:04165:07005
GATGGTAGCTCACGTACGTCACACGTACTCATTCGTTTCGGAAGAGACAGGTACGTTAATTAGTTAATAGCGTACTTACTTTTTCTTAGCTTTCGTGGTATTCTTGCTAGTTACACTAGCCATCCTTACTGCGCTTCGATTGTGTGCGTACTGCTGCAATATTGTTAACGTGAGTCTTGTAAAACCTTCTTTTTACGTTTACTCTCGTGTTAAAAATCTGAATTCTTCTAGATTTCCTGATCTTCTGGGTCTCTCTCTCACGCACTACCATCGAATCACGAAAGTCT
+
::=B?=CB>>:9;;9<<>;;=@00/:;::==@;=:;;4:B?B?BB;;9>=099==;:@*0)0/0)/;?:ABBBAA@3777333$37,33333(38886;=<8=C999?CCE@BBAAAABB?C>><??B:::<??><>ABB7;;?;;;;====;;:???;>>?9=<1716AA;;;=><288??A2=8=8=<<<<+=:66=4=;<///9::=6<<;<.<777A:?4==9=>==AAA9?5;;;;>;9>::;-//7>77;BBBB@??@???@:==>=A<?==<::;3;=>?
@ATNG8:04169:07018
GATGGTAGATACTCGCTGATACACCCAGAAGATCAGGAACTCTAGAAGAATTCAGATTTTTAACACGAGAGTAAACGTAAAAAGAAGGTTTTACAAGACTCACGTTAACAATATTGCAGCAGTACGCACACAATCGAAGCGCAGTAAGGATGGCTAGTGTAACTAGCAAGAATACCACGAAAGCAAGAAAAAGAAGTACGCTATTAACTATTAACGTACCTGTCTCTTCCGAAACGAATGAGTACTACTCTCAGAGACACACTAATCGAATCACGAAAGTCT
+
BCBB@BCCCDBCDBBBCCCCCCCCE>BBC@BBAA@@=@?BBCCCBB?BC?D?BBBCCBBB3C?BBBAAACC@@@9<<?@?@@,@B>C5;;;.;BC@CCCCCCDCC@C@CC@BCC@CCCCCCCCCBBBBBCEE@CCBB?B:::BA995;@BCD@CCECCCCB@CAAAAA=@A=???<@@FFF>BBB>ACDDD3BB?B???AB?>?:=8===<8=8<=A;;6;A??@CB@D?BBC=BBB?CBBBBBBBBBBBBBBCBBBBBB>?>?;AA8918=@?9::5:???
@ATNG8:04175:07030
GATTAGTATAGAGCTCTACATAGTACTCATTCGTTTCGGAAGAGACAGGTACGTTAATAGTTAATAGCGTACTTCTTTTTCTTGCTTTCGTGGTATTCTTGCTAGTTACACTAGCCATCCTTACTGCGCTTCGATTGTGTGCGTACTGCTGCAATATTGTTAACGTGAGTCTTGTAAAACCTTCTTTTTACGTTTACTCTCGTGTTAAAAATCTGAATTCTTCTAGAGTTCCTGATCTTCTGGTGAGATATGCATGATGCTACCATCGAATCACGAAAGTCT
+
CBB?BCBBBCCCCBBBBCDCCCCBCCCCCC@DCCC>CC@B?BCCECCC?BBBCC?B?BBBC?A>AAABBBCBB?AAABA2@A9?<>>:?BBC?BBB?AB<>>?CDD?BACCBBA>:??A;A;>@>?>>>>9>AAA:??A===@@>>>BA@@??<@@A<AA=A<===AA===C=ABAAA5A<?788776(8=:9:0666///:;;>18898(5=>?A<A<@@<@A?>>==<@<AAFA>>7;;D>A@>>A>>?AAA?????=@><8>>?>A<><<<<<<6=@?:
@ATNG8:04176:07011
GATGGTAGAGAGAGCTCTCTCATCGTACTCATTCGTTTCGGAAGAGACAGGTACGTTAATAGTTAATAGCGTACTTCTTTTTCTTGCTTTCGTGGTATTCTTGCTAGTTACACTAGCCATCCTTACTGCGCTTCGATTGTGTGCGTACTGCTGCAATATTGTTAACGTGAGTCTTGTAAAACCTTCTTTTTACGTTTACTCTCGTGTTAAAAAATCTGAATTCTTCTAGAGTTCCTGATCTTCTGGCGCGTATGTATGTCGCCTACCATCGAATCACGAAAGTCT
+
DBAB?BBBBBCBBBB@BACCCBCHCCCDCCBB@ADDF@DD>B?BBBBCCC@CBCBB?B>A@DD@D=AAACCCABA?CCCCC3CC@BBBB=BBCB?BBB?BB<==>BBB?BBBACBAA?BA@<A<@>>>A>>=<BBDD7;;<;==@AAAADA>>>@<=<==::7:=AAAA>>@@@=>>>CC5B=B988777(8=777,8=<<==>;<<188888%89;><<@<AB=@@@A>>><?<??????:>>A=A@@??>>>AA>>=AAA<@>>:>8:8A<>><<AAD:A<<:
@ATNG8:04177:07021
GATGGTAGCTATACGTATATCTATGTACTCATTGTTTCGGAAGAGACAGGTACGTTAATAGTTAATAGCGTACTTCTTTTTCTTGCTTTCGTGGTATTCTTGCTAGTTACACTAGCCATCCTTACTGCGCTTCGATTGTGTGCGTACTGCTGCAATATTGTTAACGTGAGTCTTGTAAAACCTTCTTTTTACGTTTACTCTCGTGTTAAAAATCTGAATTCTTCTAGAGTTCCTGATCTTCTGGATAGCGACGCGATATACTACCATCGAATCACGAAAGTCT
+
88@A7@ACABABBBBBDCCCCEDCCBBCCBCCBFDF?CC?B?BEDCBBC?BCDDD=B>BBBEADAA@ACDCBBB?BBMEG3;;6;;>>8>@@@;@AB@CF@CBBBBB>?@BBCCCC<BBC?C?@@?@@A@@=@ABB?BBAAAAA>>>AAA;99<99::===:==>>=@@@@>>4;;===/=5;7<>GGD/>?AAA9??@;;;AA;;7;@??/@;<;@<@=@@<@A@@@@@<@;@BBB>>:>AA=C@==:9;<<<>AAA@>>>?>:?=888198>>===5=>;;
@ATNG8:04180:07009
GATGGTAGGCGAGAGTGAGACGCAGTACTCATTCGTTTCGGAAGAGACAGGTACGTTAATAGTTAATAGCGTACTTCTTTTTCTTGCTTTCGTGGTATTCTTGCTAGTTACACTAGCCATCCTTACTGCGCTTCGATTGTGTGCGTACTGCTGCAATATTGTTAACGTGAGTCTTGTAAAACCTTCTTTTTACGTTTACTCTCGTGTTAAAAATCTTGAATTCTTCTAGAGTTCCTGATCTTCTGGGCTGCGCTGATATGCGCTACCCATCGAATCACGAAAGTCT
+
@;;6:>>>:====;;;===;<<<@@HGCCCEC=AABB<BD@B?CCCBCCCAMCDCD?B?BBBB@C?BBBBBBB<A9<=<<<+@@6>=?=8;??B?CEE?AA<?>?ABB?BCDBBABC@BBA=A<@@?>>>>><?AAA:>=@::;?>??>>?;;;=8868:7817<<<=@?>?AA356?>?2?<B:==>==+<=;::19;;;=<=<9:46565)3//)/9496<=5;;8==;<<A<;;:B@?:767;1:///<:::=97----79---*/9<;97;8///7808333
@ATNG8:04182:07027
GATGGTAGCTGACGTGACAGAGCGCCAGAAGATCAGGAACTCTAGAAGAATTCAGATTTTTAACACGAGAGTAAACGTAAAAAGAAGGTTTTACAAGACTCACGTTAACAATATTGCAGCAGTACGCACACAATCGAAGCGCAGTAAGGATGGCTAGTGTAACTAGCAAGAATACCACGAAAGCAAGAAAAAAGAAGTACGCTATTAACTATTAACGTACCTGTCTCTTCCGAAACGAATGAGTACGTGTGCGACGTGTCTCCTACCATCGAATCACGAAAGTCT
+
45<=9>A<<>>??@@>@====??CC@CBB>BBBB;;;;@ECCCCBB@BB?B@DCCBAAAA1959ABBBECBBBA<A@AABBB5BC@C@CCC;BBCBAABABDEDEAC@AA=@BA;@@@@ACEKLCBBC@@@D@AABC>@@CBAAAC>B=@@B?ACDCCDBD?CCBBAA=@A=9998>>?>?:;??;99::::%:>;>:89CCA==:>9<=@@9@=ABB@@=@A:::CD?C?BBB=BEE?BCBBBBCBBBBCCCBBCCD@@;;7::;;@A???==<@AA@@:@99:
@ATNG8:04189:06402
GATGGTAGATATATGCACGCTCTACCAGAAGATCAGGAACTCTAGAAGAATTCAGATTTTTAACATCAGAGAGTAAACGATAAAAAAGAAGGTTTTTACAGACTCACGTTAACAATATTGCAGCAGTACGCACACAATCGAAGCGCAGTAAGGATGGCTAGTGTAACTAGCAAGAATACCACGAAAGCAAGAAAAAGAAGTACGCTATTAACTATTAACGTACCTGTCTCTTCCGAAACGAATGAGTACTACTCTCAGAGACACACTAATCGAATCACGAAAGTCT
+
B;568=::@A<<<;;;;@ABBCDBA=B;;4:A?>@@<?:=B@9;9=79:465-----668'606---/////3377.777666666$6;(/(.666'3---6...635538455365538556AABBBBBCC::9C@AAAA=AAAA??@@<B????<@@@@;<<@=@?@>>>;?@:;::5;;>?A:ABB=====<*7935...6789A5<455555959:@==:=B@@A@@?B?@@@=@DD@BBCCCCBBBBAAACCDBABBBB>??BAAAAC?BBBCCDM@A@@@
@ATNG8:04192:06445
GATGGTAGTACATGATAGACGACACCAGAAGATCAGGAAACTCTAGAAGAATTCAGATTTTTTAACACGAGAGTAAACGTAAAAAGAAGGTTTTACAAGACTCACGTTAACAATATTGCAGCAGTACGCACACAATCGAAGCGCAGTAAGGATGGCTAGTGTAACTAGCAAGAATACCACGAAAGCAAGAAAAAGAAGTACGCTATTAACTATTAACGTACCTGTCTCTTCCGAAACGAATGAGTACAGAGAGTACGATATGTCTACCATCGAATCACGAAAGTCT
+
448939A@?@AA@<:>:495:554>59//*///556(//)//7//44744.43899455555#5.5;;;<9555//)/;77777'//)/3:::.:/616<>ACDCCCAC@BB@AAAABBBBCCCC<;;C@@@00+0>==>BBB@AABB?B?B<;9;DCC;9:B?AAA@A?=>>:8947;<;<;4;8848<==B1BD?BA>=@B@@@,0)/8660:6<799@?B999CCB@B@CCC=BBB=@@BBBBCBBBBCBDABBBDB:::BB??<?9::C@B?;;?>>4>866
@ATNG8:04197:06404
GATGGTAGGCGACATACATACGCGCCAGAAGATCAGGAACTCTAGAAGAATTCAGATTTTTAACACGAGAGTAAACGTAAAAAGAAGGTTTTACAAGACTCACGTTAACAATATTGCAGCAGTACGCACACAATCGAAGCGCAGTAAGGATGGCTAGTGTAACTAGCAAGAATACCACGAAAGCAAGAAAAAGAAGTACGCTATTAACTATTAACGTACCTGTCTCTTCCGAAACGAATGAGTACGATGAGAGAGCTCTCTCTACCATCGAATCACGAAAGTCT
+
CCCB?BBB?BBBBCCCDCCCCCBAA>BCCACDCCBB@B@BBCCBBB@CC?B?BACCCCDD3C?BCDFCBBBA@>6=@:::9:*:B;A5;;;6;FEAICCBCCCCC?C@CC@CBC?BBBBBABCCDBAAACCDABBBC9:9CCBBBC?C@DBB@CCCCCBBB?CCDAAA@DD@AAA799?>>6@<<899999(:A?CCAACBCBC?B?BABB@@<?CBBB@BCCBBBA7:5:@@9ABB?BBCCCDDAAABBBBBAAAA@@A@@@BB>A=>>A<ABBBBCC=B???
@ATNG8:04198:06410
GATGGTAGCGCACACATAGATACAGTACTCATTCGTTTCGGAAGAGACAGGTACGTTAATAGTTAATAGCGTACTTCTTTTTCTTGCTTTCGTGGTATTCTTGCTAGTTACACTAGCCATCCTTACTGCGCTTCGATTGTGTGCGTACTGCTGCAATATTGTTAACGTGAGTCTTGTAAAACCTTCTTTTTACGTTTACTCTCGTGTTAAAAAATCTGAATTCTTCTAGAGTTCCTGATCTTCTGGACAGAGTGTGCAGATACTACCATCGAATCACGAAAGTCT
+
55458<==AAAEFCCCCCGIGCBBCFCCAA;;.:??>:@A=A<A;@C>CB@DCAA@?B>ABBB=@=@BBBBCBBD?CCBCB0;;7:?BC>DCDC?BBFAIH?BABCBB?CCCDCCCE@CCB?B>BBCCCCDF@AABC@CBCCIBBBCCCBBBCCC<AAD?CC?C@CCBBBBCCCABBBCC;B?B>AACCC2ABBBB=BBBBBBABAA5;;;;;%;>>@BAB?CB@BBCBBBB?B?CCCBBB@CBB@CBCCCBBBBB@@ADBBBCCC@BCCBC?CDAAACE=B;;;
@ATNG8:04198:06429
GATGGTAGTGTGTCTCTGAGAGTAGTACTCATTCGTTTCGGAAGATACAGGTACGTTTAAATAGTTAATAGACGTAACTTCTTTTTCTTTGCTTTCGTGGTATTCTTGCTAGTTACACTAGCCATCCTTACTGCGCTTCGATTGTGTGCGTACTGCTGCAATATTGTTAACGTGAGTCTTGTAAAAACCTTCTTTTTACGTTTACTACTCGTGTTAAAAATCTGAATTCTTCTAGAAGTTCCTGATCTTCTGGTAGAGCGTGCATATATCATCGAATCACGAAAGTCT
+
<=A=9<<<:::9455:555<<9977///77793999908;.4.444449<8565;;<)55)599<472/////<::)/5.55555$55<)556A4=>;:6://)/7(--//::7<;;<<>==6;;:49.56<<@@<<155995555555555<<<<<<9935555<<8=8<<<565;==5;;<===+=9=466??=)5599909////77///9.5555$55555.57<>955544.49.4.4::::<5:;=8<>>6665999555<;<<?595;7;?::8::+----
@ATNG8:04205:06403
GATGGTAGCACACGAGATCTCATCGTACTCATTCGTTTCGGAAGAGACAGGTGCGTTAATAGTTAATAGCGTACTTCTTTTTCTTGCTTTCGTGGTATTCTTGCTAGTTACACTAGCCATCCTTACTGCGCTTCGATTGTGTGCGTACTGCTGCAATATTGTTAACGTGAGTCTTGTAAAACCTTCTTTTTACGTTTAACTCTCGTGTTAAAAATCTGAATTCTTCTAGAGTTCCTGATCTTCTGGGTCTACGCTCGTCGCGCTACCATCGAATCACGAAAGTCT
+
>@5505999777///////555559:::<=<@=@@A?:9@;@196;=?BB>BC@A@@C7;499395:@??@BA<B??=??@2@9:<333,3:::9==C?CC>:::?>?;>88=>BA@>ACC@D@?::887;:4:;78/7=>::;>>@@AAAA>>>:;8836C;D=;;<9979995;9>>>2949.66>?>/9;:::0:9<>>?888CA0////(////8496AA;A;9<=AA=B<???<;<+//::1:<<??;;;>?;;;;?;;:><>@BAA<@>>>>??9?>:;
@ATNG8:04206:06437
GATGGTAGGCGTGTGAGAGTCTGCCCAGAAGATCAGGAACTCTAGAAGAATTCAGATTCTTAACACGAGAGTAAACGTAAAAAGAAAGGTTTTACAAGACTCACGTTAACAATATTGCAGCAGTACGCACACAATCGAAGCGCAGTAAGGATGGCTAGTGTAACTAGCAAGAATACCACGAAAGCTAGAAAAAGAAGTACGCTATTAACTATTAACGTACCTGTCTCTTCCGAAACGAATGAGTACGTGTGCGACGTGTCTCCTACCATCGAATCACGAAAGTCT
+
//9<69AF=AAA@;CBAB@:;;;;;)5BA>AB@AAC?B>BACBAB@=@A<?8?@;;:299.9;@@<;;<@@DDD=@@@CDDC0;<;/;9@@A8A=?:<<;=@B=BB@B?BD?@@@6;:@?DBBBCCCBBCABB?BBBB?BBBBBBBB@E@CBB?BBA@@@DB?BBCBDD?CC@BDB?BBCCC=@@?=999::(9939@@@AABBC@C?DBBB>@=@@BBC@BBBBBBB?B?AAD>CCB?AAAABBBBBBCBBB@??999BBB?BBB?BBA??=A>CCBBC=CA@@
@ATNG8:04209:06449
GATGGTAGGACGGAGCGTCTGAGAGGTACTCATTCGTTTCGGAAGAGACAGGTACGTTAATAGTTAATAGCGTAACTTCTTTTTCTTGCTTTCGTGGTATTCTTCTAGTTACACTAGCCATCCTTACTGCGCTTCGATTGTGGCGTACTGCTGCAATATTGTTAACGTGAGTCTTGTAAAACCTTCTTTTTACGTTTACTCTCGTGTTAAAAATCTGAATTCTTCTAGAGTTCCTGATCTTCTGGGCAGACTCTCACACGCCTACCATCGAATCACGAAAGTCT
+
8844.4::7;//)/////998::::5:<:556;69:;;3;:8=9=>>????8=>666497<666:>7@<;////)//)/<<<<+//)44::1:<6626>C@DD@CAAAD@DDDBBA?>9===2949??=<///1699:(444.4:;;;=<<;;43-444.4:5:7;;=<:::5525;:>>2>9<79999=1?BBCD>B655<<4339)////$/////)/3:;6;::83336;6:88;::///;;29<;<==::<@88<?:9:?999=733.3789:;;5;===
@ATNG8:04217:06408
GATGGTAGATATATGCACGCTCTACCAGAAGATCAGGAACTCTAGAAGAATTCAGATTTTTAACACGAGAGTAAACGTAAAAAGAAGGTTTTACAAGACTCACGTTAACAATATTGCAGCGGTACGCACACAATCGAAGCGCAGTAAGGATGGCTAGTGTAACTAGCAAGAATACCACGAAAGCAAGAAAAAGAAGTACGCTATTAACTATTAACGTACCTGTCTCTTCCGAAACGAATGAGTACGTGTGACGTACGTGAGCTACCATCGAATCACGAAAGTCT
+
:>CG@CCCDCBBCBBBDCCCCCBBB@CBB?B@B@@@>@@DCCCCBB?BB?B?BBBABCCC3B?BBCDCCBAAAC?BBBBCCD5DC?C@CCD;BBC?BBCCCCC@@>A@CB@BCC@BBBDCC@CCBBCFFBBB?BBBC@CCCCBBBC?C@CCC>AACCCCBC?BCDCCC?CC@CBA=AA@@@:AAA?==CCD3@B?BBBBB???C<?;?A@@=B>A@CBB=@@@@????B?BBC>DCC?BBBBCBBBCCAA@BA@@CCBA@@ABBB?B===?=ABBBBDD>B999
@ATNG8:04223:06434
GATGGTAGGACGAGCGTCTGAGAGGTACTATTCGTTTCGGAAGAGACAGGTACGTTAATAGTTAATAGCGTACTTCTTTTTCTTGCTTTCGTGGTATTCTTGCTAGTTACACTAGCCATCCTTACTGCGCTTCGATTGTGTGCGTACTGCTGCAATATTGTTAACGTGAGTCTTGTAAAACCTTCTTTTTACGTTTACTCTCGTGTTAAAAATCTGAATTCTTCTAGAGTTCCTGATCTTCTGGGCTGCGCTGATATGCGCTACCATCGAATCACGAAAGTCT
+
99C>;CCC@BCCBBBCBCC@AABB?BBBCCC@BCGD>CC@C@CDDDCCB?CCCCD?C?CCBB?B?CBBAABBCC@BBCBB3BB?BACC>ACCC?BBB@AB?@@@CBB?AACCBBBB>BCC>B?BAAA@>:;=AACB=>>>@???@@@@>A=>>>;???<BB<A:??AAABAAA9>>ACC;C;?:>=AAA/=;;;;-3-----==7;7;???/@AABE<A<?>;>AAE@>>;>=@??=99/--;;4;--/;;66:@@AA@@@@==9=AA@@<?>>>>@B:A==:
@ATNG8:04223:06440
GATGGTAGCACACGAGATCTCATCGTACTCATTCGTTTCGGAAGAGACAGGTACGTTAATAGTTAATAGCGTACTTCTTTTTCTTGCTTTCGTGGTATTCTTGCTAGTTACACTAGCCATCCTTACTGCGCTTCGATTGTGTGCGTACTGCTGCAATATTGTTAACGTGAGTCTTGTAAAACCTTCTTTTTACGTTTACTCTCGTGTTAATAATCTGAATTCTTCTAGAGTTCCTGATCTTCTGGATACACTCATGTGCACCTACCATCGAATCACGAAAGTCT
+
AADD@CBAAACCBBBCCCCBECCCBDCCCCBB?BCDD=CB?C?EDCCCBB?BCCCC?C?@BBC?C?BAACCCCBB@ABA@A2@?=@@AB=BCCC?CBA=>><???CBB?BBCAAA??<AAA>A>B>>>>;;;:>?>>:>>>>?>>===A?>>>?@;8:8<@@<@<AAAAA@@@@;@AAAA5A=A;AA???.A?;;;08/////==9=:==BB<>AAAA<@<@>9>AA>>@A<A9><AA@@7==@;???>>>>>>>??;;=@;?@@<@@<===@A>???>7?AAA
@ATNG8:04229:06403
GATGGTAGCACACGAGATCTCATCGTACTCATTCGTTTCGGAAGAGACAGGTACGTTAATAGTTAATAGCGTACTTCTTTTTCTTGCTTTCGTGGTATTCTTGCTAGTTACACTAGCCATCCTTACTGCGCTTCGATTGTGTGCGTACTGCTGCAATATTGTTAACGTGAGTCTTGTAAAACCTTCTTTTTACGTTTACTCTCGTGTTAAAAATCTGAATCTTCTAGAGTTTCCTGATCTTCTGGGTCTACGCTCGTCGCGCTACCATCGAATCACGAAAGTCT
+
56>>7;;=;;:>6;666AABB966BBBCCC@A<ACGD?CE@CIDCCCCCC@BBA;;59.44457<8<@BBECCBC>AABBA1@@573==5B>BC?A??9=@39:>?=?<@BBBBBBC?BAA>B?B>=>@@@A=A>>>;>===<<?<==>>=BB::6:;;9;;5;8=AD;;:?<<325AAA2A9=277999(9:797.777755///8/5353'32..3(..5057765555,50666533)--88.---78=<=>>>=>=@@@BB=;;;@B<??A>>>>7>===
@ATNG8:04232:06406
GATGGTAGTCTCAGATAGTCTATAGTACTCATTCGTTTCGGAAGAGACAGGTACGTTAATAGTTAATAGCGTACTTCTTTTTCTTGCTTTCGTGGTATTCTTGCTAGTTACACTAGCCATCCTTACTGCGCTTCGATTGTGTGCGTACTGCTTGCAATATTGTTAACGTGAGTCTTGTAAAACCTTCTTTTTACGTTTACTCTCGTGTTAAAAATCTGAATTCTTCTAGAGTTCCTGATCTTCTGGTCTACTACACTGTACTCTACCATCGAATCACGAAAGTCT
+
F;:6;>@=BBBBCBA@ABBBBBB@AAB>@@AB=A@AA=BB@DAAABDDCC4:6<<;5<*0//-(-(--8:9:;>>7;;<<<)<@7?>BD=B@A<7;=>9=@7999?9925;<<;;?@669@<@@CCCCDBBB?BCBB?CCCBAAA0..88..).8:60006:@;<7<555;;<:=9566;;097<699999(99<==4=>>696CCCC?BBBB1@@A@@=@?BB>AABB@@@6;9;AAACB>A@C?AAAABBBCCCDDCDCAAABC@C<<;C?CCC@AAC>C@;;
@ATNG8:04232:06443
GATAGAGAGACTGTAGCGCACCCAGAAGATCAGGAACTCTAGAAGAATTCAGATTTTTAACACGAGAGTAAACGTAAAAAGAAGGTTTTACAAGACTCACGTTACAATATTGCAGCAGTACGCACACAATCGAATCGCAGTAAGGATGGCTAGTGTAACTAGCAAGAATACCACGAAAGCAAGAAAAAGAAGTACGCTATTAACTATTAACGTACCTGTCTCTTCCGAAACGAATGAGTACGATGAGAGAGCTCTCTCTACCATCGAATCACGAAAGTCT
+
BB@AACCBBBDBBBBCCCCBBB>BDC@CDCCCB@B?BBDCCCC@DC?C@CBBCBBBB3B?BCAADBBBBBB:AA@AABA5BDBC@CDE;CCC?CCCCCDDBB?BBB@CCD?CBCBBBCCDCCCDCCBB?BCBB?BBBBCCAA>A?BBB>BDDDDABA?CCCCBB?BD?BBB=AA@A@:@@@;:9999(:@?ABAADCCCC>=:==??;?;>ABBB?AB@@@??=A>ADC>CBB@BBBBCCBBBBBBBBCDBBB==>>>>AA<>:::@<AAAA998-9999
@ATNG8:04185:06462
GATGGTAGACATATCGTACTCTCTGTACTCATTCGTTTCGGAAGAGACAGGTACGTTAATAGTTAATAGCGTACTTCTTTTTCTTGCTTTCGTGGTATTCTTGCTAGTTACACTAGCCTTCCTTACTGCGCTTCGATTGTGTGCGTACTGCTGCAATATTGTTAACGTGAGTCTTGTAAAACCTTCTTTTTACGTTTACTCTCGTGTTAAAAATCTGAATTCTTCTAGAGTTCCTGATCTTCTGGTGTCGTCTATCATGTACTACCATCGAATCACGAAAGTCT
+
AACC@BBCBBBBCCCBCCCBBACCCBBCBBCB@BBBD>CC?C?CCCCBAC?CCBBB?B@BB??=??BBBBBB@A@;::9:9(7@<@99949????DBA>AB?ABBCBB?BCD::;??;@9=9=;A>>===@@<@@@@=@@>>>>>>A>>>B;;;@;>;;7;A<A:==???AAAA=CAAAA5A;>;>ADCD/@@???9>=<=A@>>==8====+;AA;=7=<??;>>A>==>;?<@>>>>><>??<?@@AA@@<>>B@688@@@@B=889AA=A???@@@9@===
@ATNG8:04187:06485
GATGGTAGCTCTGCTCTGACTCTCGTACTCATTCGTTTTCGGAAGAGACAGGTATGTTTAATAGTTAATAGACGTAACTTCTTTTTTCTTTGCTTTCGTGGTATTCTTGCTAGTTACACTAGCCATCCTTACTGCGCTTCGATTGTGTGCGTACTGCTGCAATATTGTTAACGTGAGTCTTGTAAAACCTTCTTTTTACGTTTACTCTCGTGTTAAAAATCTGAATTCTTCTAGAGTTCCTGATCTTCTGGATTGAGTGACTCGTGCTACCATCGAATCACGAAAGTCT
+
55<<8<>>@<==A@<<<=977////777:<99394444&49.4.5;==;@;7@A@;55)5.5<::./)/;///<994/515;@@@@&544)4455)4<::27//)/:)//:<==8<<<<@:>>8>>?=@?BBBBBBBE@BBDC@HBBACBBBCBCBBBBBE@CBB@BC@B?BDCCCBCBC>@9::;-9<B<@A@@@,@@;;;0:@@@@CB@@@:??@>0>@@@B@B?CC?AACB@@@>@<@BA<<;6;;B?AA?BAAAE<==DDDCCCBB?BBCACHDCCBA@@;@AA@
@ATNG8:04188:06474
GATGGTAGTATAGAGCTCTACATAGTACTTATTCGTTTCGGAAGAGACAGGTACGTTAATAGTTAATAGCGTACTTCTTTTTCTTGCTTTCGTGGTATTCTTGCTAGTTACACTAGCCATCCTTACTGCGCTTCGATTGTGTGCGTACTGCTGCAATATTGTTAACGTGAGTCTTGTAAAACCTTCTTTTTACGTTTACTCTCGTGTTAAAAAATCTGAATTCTTCTAGAGTTCCTGATCTTCTGGCGCGTATGTATGTCGCCTACCATCGAATCACGAAAGTCT
+
CCCD?@@CCCCBBCBBBAACCHICCCABBABB@BDDD=CC?C?CC?@ACC@BCCCD?B?BCCC@C>BCCCCCABB?@@@@@2A@>CAAA<ACBB?BCC?BC?AABCCC?AABBBB@@=BCC?B>BBBBBBBB?CCBB>BBB>@>>>@@C===>>>:<>>=@@;>=AAA?????@<AAAAA5A<@6::>?=.>??AA6==??@@?>>>188888%8::<A=C<@@;??BB===<A<AAAAAA6:8?8>>@??@@AAA=>?AAA<@>@9>:::A=BA??>@@9@:::
@ATNG8:04189:06478
GATGGTAGACATATCGTACTCTCTGTACTCATTCGTTTCGGAAGAGACAGGTACGTTAATAGTTAATAGCGTACTTCTTTTTCTTGCTTTCGTTGGTATTTCTTGCTAGTTACACTAGCCATCCTTACTGCGCTTCGATTGTGTGCGTACTGCTGCAATATTGTTAACGTGAGTCTTGTAAAACCTTCTTTTTACGTTTACTCTCGTGTTAAAAAATCTGAATTCTTCTAGAGTTCCTGATCTTCTGGATACACTCATGTGCACCTACCATCGAATCACGAAAGTCT
+
:?BC@BACCDDBBBCEDDFDDCDDCFBCB@@@<ABAC=BB?B@AAAB=BD;>>BBB@B?BCCF@C>AAACAAA79/3999:+:@6A???8??>8=9=899(8;1;;<8=B:=>B>?@@@=A??<?=@@@<;;>><@@@@;???BCC@@@A>=>>>>>:===;@@<@<@@@@B@@@@<@?>>>3>=@;>>DDC/=>DDD7:;A;<;C>==188888%899:A=A;AA<ACAC?=><C<@>@@AA;@==9>>>>>>>@A@@>>>??;?@E=>;;;B=A>==@BB:A==>
@ATNG8:04189:06484
GATGGTAGCACGACACGACGATGTGTACTCATTCGTTTCGGAAGAGACAGGTACGTTAATAGTTAATAGCGTACTTCTTTTTCTTAGCTTTCGTTATTCTTGCTAGTTACATCTAGCCATCCTTACTGCGCTTCGATTGTGTGCGTACTGCTGCAATATTGTTAACGTGAGTCTTGTAAAACCTTCTTTTTACGTTTACTCTCGTGTTAAAAAAATCTTGAATTCTTCTAGTAGTTCCTGATCTTCTGGGATGTGTGCGACAGTGCCTACCATCGAATCACGAAAGTCT
+
595505>A<A@666=@@===>>>C@@@@?BBB?CCCH?CDACABB;;;;;8;CBAB@C=@@<<4:>ABAA@??;;4/////$/8(/////(/882685//)//-87708:///888858::6;6;9///6//(/---3//.6...::795...69)..726:595=????>>==:=AAAA6=9=9=====+99676(/.333=A@AA:???@?=#=22.3:8878:><AA999@B=B>B>8<<61678828///6666333;888=7=52,2:2222798;;;>3:955
@ATNG8:04192:06499
GATGGTAGCGAGCGAGTGTGTATACCAGAAGATCAGGAACTCTAGAAGAATTCAGATTTTTAACACGAGAGTAAACGTAAAAAGAAGGTTTTACAAGACTCACGTTAACAATATTGCAGCAGTACGCACACAATCGAAGCGCAGTAAGGATGGCTAGTGTAACTAGCAAGAATACCACGAAAGCAAGAAAAAGAAGTACGCTATTAACTATTAACGTACCTGTCTCTTCCGAAACGAATGAGTACGTGTGCGACGTGTCTCCTACCATCGAATCACGAAAGTCT
+
//;;7<000CC::;CCBBDCCCCCC@CBBABBA@:;6;;??ABBAB???<?>AABCDLII5A?ACCCCCCDCCC>CCAAAAA2AC?C<@@@7AAB=ABBBCCDCC@C@BB@BCC@BBBBBBBBCBBBBCCCC@CDBB?BBBCCCCC?C@CAA<ABBBBBDD?CBBBCD?AA?BBB>AA@@@:ABB?BCDDD2CD?BBBBBCCDB7949?@@=B?BABBB?BB@@@BB?B@BDD=AAC@CCBBBBCBBCCCCCAAAAABBBC?BBC?BB@@A?BBCCAA@9@@??
@ATNG8:04199:06488
GATGGTAGAGTGCAGTGTAGTAGACCAGAAGATCAGGAACTCTAGAAGAATTCAGATTTTTAACACGAGAGTAAACGTAAAAAGAAGGTTTTACAAGACTCACGTTAACAATATTGCAGCAGTACGCACACAATCGAAGCGCAGTAAGGATGGCTAGTGTAACTAGCAAGAATACCACGAAAGCAAGAAAAAAGAAGTACGCTATTAAACTATTAACGTACCTGTCTCTTCCGAAACGAAATGAGTACACATCGTCGTGTCGTGCTACCATCGAATCACGAAAGTCT
+
44:<5::<<<566;;;<<A<@==00)/9:2/548:85:<@@@CB@@<;;6;>BBBCCDDG5B@BABAHGIFCCC?CBBBBAA,;;5:;@@@7A>>;;9599:9992469909??=???ABBBECCBGGGGDC@BCBB?BDBBAAAC@D?CB@=@CBAA@BC@BCB@@??::399929;877)37;4333777$7723>;?<<=<8279)9<>94:18:;:99@B==@=;.42444)4444(443:;<<==<888:@@?;><@?<?;;<6::<==88==@CBB<A@@A
@ATNG8:04205:06454
GATGGTAGTGTCAGTGCGCGTCGTCCAGAAGATCAGGAACTCTAGAAGAATTCAGATTTTTAACACGAGAGTAAACGTAAAAAGAAGGTTTTACAAGACTCACGTTAACAATATTGCAGCAGTACGCACACAATCGAAGCGCAGTAAGGATGGCTAGTGTAACTAGCAAGAATACCACGAAAGCAAGAAAAAGAAGTACGCTATTAACTATTAACGTACCTGTCTCTTCCGAAACGAATGAGTACGAGAGAGCACACGTGTCTACCATCGAATCACGAAAGTCT
+
45;<8<CDBBBBBBBDCCCCCAAAB?BCDAGCCCCB@B@CBBBBCD@@@6:6:>===>=@.@?BBBBBBCC???5=?;;::;*;@;A5;;;.;CC?C<;;BBBBFFFABB?BBB?CBBBBCDCCBBBBCCCC@CCBB>ACB@AABB@D?BBC?CCCCCCCB?BBBBBF@BB?BBB>AADCC=B??999898.9??BBAACA@@B7;7;A@@<@=>>BCB@CBAAAAA?CACCG@B??<?CCCBBBAAACBAAABBBBCBAAA>>>;>888B=A@@AADC>D::;
@ATNG8:04209:06451
GATGGTAGACATATCGTACTCTCTGTACTCATTCGTTTCGGAAGAGACAGGTACGTTAATAGTTAATAGCGTACTTCTTTTTCTTGCTTCGTGGTATTCTTGCTAGTTACACTAGCCATCCTTACTGCGCTTCGATTGTGTGCGTACTGCTGCAATATTGTTAACGTGAGTCTTGTAAAACCTTCTTTTTACGTTTACTCTCGTGTTAAAAATCTGAATTCTTCTAGAGTTCCTGATCTTCTGGATATGAGTGACTCGTGCTACCATCGAATCACGAAAGTCT
+
55>>:>BB@?;A<BBBBBCBB;;;A;;@@BAA=BBBB<BC?C=@>>:899.4:8776=:=00/6:6:004=B;>?333333$33,333,3778188:49:48==BBB>BABB@@AD;8881918===?;;;<@A@@9=888=>===;;::A<<>8;88;@A<@;:;;>=?CBB<@?@@@2@;>:==HHE/?=>>?9?@>==>@>>><====,5///;282=>3;;>>A>=9>6AA=<<@<===<AA???A;;;ABBBA?=>=>B<;;;??5;;?;;;>7;;;=
@ATNG8:04213:06458
GATGTTAGATACTCGCTGATACACCCAGAAGATCAGGAACTCTAGAAGAATTCAGATTTTTAACACGAGAGTAAACGTAAAAAGAAGGTTTTACAAGACTCACGTTAACAATATTGCAGCAGTACGCACACAATCGAAGCGCAGTAAGGATGGCTAGTGTAACTAGCAAGAATACCACGAAAGCAAGAAAAAGAAGTACGCTATTAACTATTAACGTACCTGTCTCTTCCGAAACGAATGAGTACGTGTGACGTACGTGAGCTACCATCGAATCACGAAAGTCT
+
BCACA@CCCCCBBBBBCDCCBBDDD>CDD?BBBBCC@C?BBBBBBB>AC?C@BBB>>>>>1>@DBA@CBBBA@@;@BBBCCC1CC?C@BBB;CGDACAAACCCBB?B@DD?BBC?CDBBBBBCCCCCCCCCC@DDBC@A@??????<A?BBB@BBCCCCCA=AACCCC?CB??>?:?????8?@@=ABBBB3BEAB???BBAAA:>:>?@?9=:=?BBB?AB@@?BA<?<?@@9@::69AABBBBBCCBAABBCCBBBBBBCBBB?B>>?B?FBBB99929@@@
@ATNG8:04217:06465
GATGGTAGGCGAGAGTGAGACGCAGTACTCATTCGTTTCGGAAGAGACATGTACGTTAATAGTTAATAGCGTACTTCTTTTTCTTGCTTTCGTGGTATTCTTGCTAGTTACACTAGCCATCCTTACTGCGCTTCGATTGTGTGCGTACTGCTGCAATATTGTTAACGTGAGTCTTGTAAAACCTTCTTTTTACGTTTACTCTCGTGTTAAAAATCTGAATTCTTCTAGAGTTCCTGATCTTCTGGTGAGATATGCATGATGCTACCATCGAATCACGGAAAGTCT
+
<<AC?BBC@BBBBBBBCCDCCCCBCEDCDDBB?BCCE>CC?D=B@BCCCCAAACCC@C?BABB?B>BBBBBBBBC?BBCCC1CC@BBA@<ACBB@CCB=AA9::BCCC?BBCCCCDGBCBC@CACCCGCAAA@CCCC?CBCCBBBEECCBBBBCD?CCC?CD?C=BACCCCBBC@CBBBB;CAE>BBBBB1BDCCC<AACCBCCCCC?CCBC2BBBBE@C@CC@CCCCCBB?C?CBCCCC>AAC?CCCCCCCCDDDCCBBBBCCD?BBCCC?CCCCC?BB>CAAA
@ATNG8:04219:06466
GATGGTAGTGCGTGAGAGAGAGACCCAGAAGATCAGGAACTCTAGAAGAATTCAGATTTTTAACACGAGAGTAAACGTAAAAAGAAGGTTTTACAAGACTCACGTTAACAATATTGCAGCAGTACGCACACAATCGAAGCGCAGTAAGGATGGCTAGTGTAACTAGCAAGAATACCACGAAAGCAAGAAAAAAGAAGTACGCTATTAACTATTAACGTACCTGTCTCTTCCGAAACTAATGAGTACACACTCTCATATGACACTACCATCGAATCACGAAAGTCT
+
55<>:<BBCCCC;;:CBBBCBCJJI?CCEABBBAA@<B:CCCCCCC@CE@B?BBBBCCCC2C@@@ACCBCABBD=A@?@???,;;4;?BBC:CCD?BAAAACC;;;;?CC@BBC@CBBACBBBD;;<BBBBB@CCCC@CBAABBBB@B@DCC@BBBCBDAA?BBBBCE?@@<?A@;@ABBK>A@@;999999%9?;??=?B>?>;7:<@@>>8>=AACCB>AA;;;A@<A>AC@;AAA?BEBBCB???CAAABBDCCBB;;;GGBB?BBAAA?BBBBBCA<A:::
@ATNG8:04221:06455
GATGGTAGACACGTGTGCTCTCTCGTACTCATTCGTTTCGGAAGAGACAGGTACGTTAATAGTTAATAGCGTACTTCTTTTTCTTGCTTTCGTGGTATTCTTGCTTAGTTACACTAGCCATCCTTACTGCGCTTCGATTGTGTGCGTACTGCTGCAATATTGTTAACGTGAGTCTTGTAAAACCTTCTTTTTACGTTTACTCTCGTGTTAAAAATCTGAATTCTTCTAGAGTTCCTGATCTTCTGGATAGCGACGCGATATACTACCATCGAATCACGAAAGTCT
+
:;DC?CBBAAD;;5<;;;=>B<@<B??>;AAA@CCFE?CC@D@DC@@ACB9;:@??=A=@?@@<?<@>@@?@>8:6<ABBB1>??BBBC>CCA@<>00+/=9/0/(/8818<?:;?@?>565:=8>AA=>>>=;AA;;7;@@ABBB;;;A>>>>;;5;;;=DD:=:>?A>>>AAA=AAAAA5A3838;DDE/>??FF6;;?>?>AAA@=@@@@,=///=7=9AA<AADA@@@<?=????>><>>><@@@@>>>===;;;@>>>CBB=?;;;>;>?>>>BB:B;;;
@ATNG8:04224:06457
GATGGTAGCGCGACGAGCGTAGACCCAGAAGATCAGGAACTCTAGAAGAATTCAGATTTTTAACACGAGAGTAAACGTAAAAAGAAGGTTTTACAAGACTCACGTTAACAATATTGCAGCAGTACGCACACAATCGAAGCGCAGTAAGGATGGCTAGTGTAACTAGCAAGAATACCACGAAAGCAAGAAAAAGAAGTACGCTATTAACTATTAAACGTACCTGTCTCTTCCGAAACGAATGAGTACCTCTCAGACGCTCGTCCTACCATCGAATCACGAAAGTCT
+
//;;8;AABBBCCICCCCDCABABC>CCB@BCBB@A<@=AAAAAAC?AA>@?@@>>;<<=)828AA>?>BBBCD>BA@@@@?,9C;@4ABB7BDC@CCBCBBAA@<@>@@=<<:<BABBBBCCCCDCCBBAA?@@@@>A@@?@??@=A=@@B=A@A;;:=A<??@?=>9;>;<?;6>9///)///4/////$/;6?AB@A:956/7699==/67(5:9947:<455;;8=9BBB>CB=7=BB===B?BBB@@@00/:::>>><>?@0258887>AAA>>>8;;;;
@ATNG8:04185:06530
GATGGTAGGCGAGAGTGAGACGCAGTACTCATTCGTTTCGGAAGAGACAGGTACGTTAATAGTTAATAGCGTACTTCTTTTTCTTGCTTTCGTGGTATTCTTGCTAGTTACACTAGCCATCCTTACTGTGCTTCGATTGTGTGCGTACTGCTGCAATATTGTTAACGTGAGTCTTGTAAAACCTTCTTTTTACGTTTACTCTCGTGTTAAAAATCTGAATTCTTCTAGAGTTCCTGATCTTCTGGGTGCGCTACAGTCTCTCTACCATCGAATCACGATAGTCT
+
BCBC@CCB@BCCCCBBCBCB:696>>BCEECC?B;;:8;B@EACBBBAA@?DA>;:6;;@B@@>@@CCDF???:?48AA>A1=@:@9:9(9AAB?CCB?A?:000=??=;??CB@BA?B=>7:6;AB>>>??;@EFB:=>??>>>====>??8787;;?=>?;>=;;;>=>>>>8<<<==1>;@<@?BBA/==777.6:<///:::?==@@@,9///;5=5@@;@AAA@@@<@;>>@BFB==6660///7:6;;BAA===//-7707-//:7::=;;;==;;;;
@ATNG8:04189:06535
GATGGTAGTATCTGTCTACGAGAGCCAGAAGATCAGGAACTCTAGAAGAATTCAGATTTTTAACACGAGAGTAAACGTAAAAAGAAGGTTTTACAAGACTCACGTTAACAATATTGCAGCAGTACGCACACAATCGAAGCGCAGTAAGGATGGCTAGTGTAACTAGCAAGAATACCACGAAAGCAAGAAAAAGAAGTACGCTATTAACTATTAACGTACCTGTCTCTTCCGAAACGAATGAGTACACACTCTCATATGACACTACCATCGACCTCTAGAAGTCT
+
CCBC?CCCCBBBCDDCCCCCCCCCC?AAC@CBBCAA?B?AABDBBC?BB@C?CCA?@@@@2A>AACDBBBDAA@8<<;;;;;';<::4555&5996<GEGDCCCC?B?BC@CCC?BBCBBDDCCCCBCBCCC?CB??>@CCCCCBB?B?B@A?ABBBBBCB@BBBCBB?AB@EBB=@?DCC=B??=?BCDC3BB?BBABBCA?>9?=AD>>:>=@>BBC@CBBBCBB?B>AAB=BBC?BAABABBBBAAABBBB@<;BBBBBCCD@B9:9BC@CCAAAB?AA=?
@ATNG8:04197:06543
GATGGTAGCATCATGCATATCTCACCAGAAGATCAGGAACTCTAGAGGAATTCTGATTTTTAACACGAGAGTAAACGTAAAAAGAAGGTTTTACAAGACTCACGTTAACAATATTGCAGCAGTACGCACACAATCGAAGCGCAGTAAGGATGGCTAGTGTAACTAGCAAGAATACCACGAAAGCAAGAAAAAGAAGTACGCTATTAACTATTAACGTACCTGTCTCTTCCGAAACGAATGAGTACGTGTGCGACGTGTCTCCTACCATCGAATCACGAAAGTCT
+
55<=8>BCCBCDE@ABHCCCCCEBB@BCD?CCCCCBAC@A@@AAAAA@A?C?A@@?====,=8?=?AA<@:==C:A@99:::$8;6<9??>/8;;9=>373;86619657,6??;@AAAA688;=9<@>>>A7>>AA8<<>=>?885:;@?B?ACAA@==A;A>??BB>@@>ADC?A?==;4=7608::::*:;5;?C???AAA:=7>@@B<A<@A<<>;?@>>:::<A<AAE:>AA@@>>@0//<;:::<?@@AAA>>>?=>>>=F??>><@><=>><9>@@@
@ATNG8:04199:06543
GATGGTAAGTATATGCGCGTCGCTATCCAGAAGATCAGGAACTCTAGAAGAATTCAGATTTTTAACACGAGAGTAAACGTAAAAGAAGGTTTTACAAGACTCACGTTAACAATATTGCAGCACGTACGCACACAATCGAAGCGCAGTAAGGATGGCTAGTGTAACTAGCAAGAATACCACGAAAGCAAGAAAAAAGAGTACGCTATTAACTATTAACGTACCTGTCTCTTCCGAAACGAATGAGTACATAGATATACGTATAGCTACCATCGAATCACGAAAGTCT
+
<:>A6558<<=:955555::55666;;7;>?:;;;<55196;=A;;=A59;0505=<<<?>>)5255;;<<@;377(3;<;;;*5<6;.555&555.5=BB@B??@=?;@B:=8825::;<///99=@A==?;;;<<<=459C>??BB=A?ABC@AAACCBCB?BBB??;,0.6...*...00*0;:4776552#......789>999<79;@9=2<?A?@=A@@?BAB?B?BBD>BBB>BBB@AABAA88787?@A<>;???;;:A;:665A7778::9:3:657
@ATNG8:04200:06530
GATTAGCGCATATCAGCGCAGCCCAGAAGATCAGGAATCTAGAAGAATTCAGATTTTTAACACGAGAGTAAACGTAAAAAGAAGGTTTTACAAGACTCACGTTAACAATATTGCAGCAGTACGCACACAATCGAAGCGCAGTAAGGATGGCTAGTGTAACTAGCAAGAATACCACGAAAGCAAGAAAAAGAAGTACGCTATTAACTATTAACGTACCTGTCTCTTCCGAAACGAATGAGTACGATGAGATCTCGTGTGCTACCATCGAATCACGAAAGTCT
+
@<<:BDCCCCCCCCBDCA@@::;8;@A=CGCDCC@B@BCDCBB@BC?B?A?@99999)9<@AABBB@@9:9.9?;;;;9$9>7<.655&55616C@ECCCCB?B?AA?ACC?BCBBCDCCCBCBBBAAA?BCCC?BBBDBBBB<@;@996:CABCB??=?EAABC?BB?BBB>?>CCC<?<<;::999(9@;@898BA@@@;@=@@>>;><??B??=?AAABBA>A?999+9<<9?BBBDCCAAABBB@===;;;??BBA>><>A>>=<@?;<???9?BAA
@ATNG8:04200:06542
GATTAGTGTCATATGAGAGTGTGTACTCATTCGTTTCGGAAGAGACAGGTACGTTAATAGTTAATAGCGTACTTCTTTTTCTTTGCTTTCGTGGTATTTCTTGCTAGTTACACTAGCCATCCTTACTGCTCTTCGATGTGTGCGTACTGCTGCAATATTGTTAACGTGAGTCTTGTAAAAACCTTCTTTTTACGTTTACTCTCGTGTTAAAAATCTGAATTCTTCTAGAGTTCCTGATCTTCTGGAGATATCATCAGCGAGCTACCATCGAATCACGAAAGTCT
+
CDD@CBCCCCDCBAB;BB666>BB@<<@9829?@>:<?=@>@AABA>>2<9=00*/5;79@8B=BAB7/0///)/7777'///)599>0;6556;5//)/9)//77;=:<>>>;;;>9<<<?B=::;BC;009==000<A9?;C><;;:<<:9935557<?8@8>>95556<>9>;;;99(9.5.55<<<)95<:<4<5//9////727777'/////)/49;5<<:999:.4.498444.556:>><<<CA@@B:999CBCCCC@CC::0;><000>>3>:99
@ATNG8:04202:06515
GATGGTAGCAGACGTGACAGAGCGCCAGAAGATCAGGAACTCTAGAAGAATCAGATTTTTAACACGAGAGTAAACGTAAAAAGAAGGTTTTACAAGACTCACGTTAACAATATTGCAGCAGTACGCACACAATCGAAGCGCAGTAAGGATGGCTAGTGTAACTAGCAAGAATACCACGAAAGCAAGAAAAAGAAGTACGCTATTAAACTATTAACGTACCTGTCTCTTCCGAAACGAATGAGTACGATGAGATCTCGTGTGCTACCATCGAATCACGAAAGTCT
+
55<=8=@@B666=<<B@@AA;B@@A=BB@;><<00/3939;;;;;?9=B?A@@:97<;<,>;@BBCBCBB>??:?BBDEDD19;:98@@B2CCFBAAAA@@@AB=B@CM@CCC?BBBBBBCEDCCBBEBBB?BBCD?CBCCBBBB?B?B@A>ABBBBBCC@BBDBCC?9947==8=::<A;B==<?CFDH2AA>ACBBB@<<@188*8=::1817=CAA?B@:88=?9><?DD=ABB@BBB@??BCBABBCCAA>888@@>>>@A:==@@@7;;>>BCD<A???
@ATNG8:04202:06535
GATGGTAGCTCGCTGATGATATCTCCAGAAGATCAGGAACTCTAGAAGAATTCAGATTTTTAACATCGAGAGTAAACGTAAAAAGAAGGTTTTACAAGACTCACGTTAACAATATTGCAGCAGTACGCACACAATCGAAGCGCAGTAAGGATGGCTAGTGTAACTAGCAAGAATACCACGAAAGCAAGAAAAAGAAGTACGCTATTAACTATTAACGTACCTGTCTCTTCCGAAACGAATGAGTACACACTCTCATATGACACTACCATCGAATCACGAAAGTCT
+
65>F;?@@BB:96<BB@@@CEBBAC?;;;>BBCBBB?B?A@@;;9D?BB?A?AB:;8DDD.@<>933<8;78333(3789999'7717,333&389(/////87//(/06957355:::AC@<AAAABBAA;<5<A@@6;;BAAAAA9?;?::4:@@A@A@@=@ABBBB?AA>>>>>@@@@?7?9929<<<<.<?<@999AA@>?;?7;;AA<A<ABBBB?AAABBBB?B?BBD>BCB>AABCDDCCCAAAABCCCCACABBBCBB?BBAAA@EE@@AAA<A@@@
@ATNG8:04214:06528
GATGGTAGTCTCAGATAGTCTATAGTACTCATTCGTTTCGGAAGAGACAGGTACGTTAATAGTTAATAGCGTACTTCTTTTTTCTTGCTTTCGTGGTATTCTTGCTAGTTACACTAGCCATCCTTACTGCGCTTCGATTGTGTGCGTACTGCTGCAATATTGTTAACGTGAGTCTTGTAAAAACCTTCTTTTTACGTTTACTCTCGTGTTAAAAATCTGAATTCTTCTAGAGTTCCTGATCTTCTGGGTGTATCAGCGAGTATCTACCATCGAATCACGAAAGTCT
+
C::6:==>CBBBBB9:6=966><9;;B@=@:;6;>BD=BBAC?BCCBA?A=A@>@@<@?AB@A?B@BAB9444/9)//////#//)//::14555.59949=156@<<D>@@BA@@A@5;;@=A>BBCCCDEG@BCCCAECBBBBBAAA@@<<:@@=;;:?AA=A;>>@>;;<<>>@??===,=5@9?>???*::?>?5>99556595;.5555$49955.56??:;?????D@D?CCCCBB?AABB>BABACCCCB@@@AABCC@@=@A@@@<;;<@@DD?DCCC
@ATNG8:04214:06537
GATGGTAGCGCGACGAGCGTAGACCCAGAAGATCAGGAACTCTAGAAGAATTCAGATTTTTAACACGAGAGTAAACGTAAAAAGAAGGTTTTACAAGACTCACGTTAACAATATTGCAGCAGTACGCACACAATCGAAGCGCAGTAAGGATGGCTAGTGTAACTAGCAAGAATACCACGAAAGCAAGAAAAAAGAAGTACGCTATTAACTATTAACGTACTTGTCTCTTCCGAAACGAATGAGTACGATGAGATCTCGTGTGCTACCATCGAATCACGAAAGTCT
+
55>>9==BBCCCBEBCBCHGGCCBD>BCB@DCC;;97??@BBCA@A=?A=A?CBDABCDD3C=AABBCABBCCC@BBBBBBB5BC=A=AAA7@AA>CAABCCECC@C@CC@CGD?DBCDGDCCCBBBBBBBB@CECC=@@A@@???9@=A;;7;BBBBBBB@BBBBBB?BB@BCB=@?788+7;;8;;<<==&===@?=?BA>>>:<899;:1;5;?BBAB?A???@@?C?BBB>BBB?BBBBBBBBBBBAAAB>:;;@>>>B@@@==>===:>=<=:::5:A??
@ATNG8:04229:06515
GATGGTAGCAGACGTGACAGAGCGCCAGAAGATCAGGAACTCTAGAAGAATTCAGATTTTTAACACGAGAGTAAACGTAAAAAGAAGGTTTTACAAGACTCACGTTAACAATATTGCAGCAGTACGCGCACAATCGAAGCGCAGTAAGGATGGCTAGTGTAACTAGCAAGAATACCACGAAAGCAAGAAAAAGAAGTACGCTATTAACTATTAACGTACCTGTCTCTTCCGAAACGAATGAGTACTATGTAGAGCTCTATACTACCATCGAATCACGAAAGTCT
+
<<>G@GBBBA@ACCECCCDCCBCCC?BBB@CCCCCC@B@BBCCBBB?BB@C@BBBABCCC3C=AACCCBBBBBB9@A>@@@@0@B=B=BBB<BDHBEBBBCCCBB?B@DD@BBB?BBCCECCCAAACCCCAA>ACEE=@@AACBBC@B@A??=?CBBBABA?CCCCAA?BC@>>>;>>?@?8=<<79::::+;>;@888A@@<<8<8<=>>5;6;?BBB?BCAAAAA=@=@@@;???=ACBFCCBBBBCBBBCBBAA=@@@D???;@@==>=@?<=ABB:A999
@ATNG8:04233:06506
GATGGTAGTGTCAGTGCGCGTCGTCCAGAAGATCAGGAACTCTAGAAGAATTCAGATTTTTAACACGAGAGTAAACGTAAAAAGAAGGTTTTACAAGACTCACGTTAACAATATTGCAGCAGTACGCACACAATCGAAGCGCAGTAAGGATGGCTAGTGTAACTAGCAAGAATACCACGAAAGCAAGAAAAAAGAAGTACGCTATTAACTATTAACGTACCTGTCTCTTCCGAAACGAATGAGACTGTATCTATGTGTGCGCTACCATCGAATCACGAAAGTCT
+
ABBCACCCCCABBCCCEDDDAAACD@DCCGGCBBBC=@=@ADBDBD@CFAC?A@@<===?.?=AABBCCCBA@@:ABCCEGD5?A?@@CCC:CDDBCCCBBBC@@?A@EE@CBB?BBDCCCCCBBBBBBB??<?C@@<AACBBCAA>B?BBB?BCCDBBBC=AAACGG?>?<???=@@???8<??;99::::%0=9=000@=C@A7:677>>.7169@>@=@B@@ABB@B@CEG>CAA>ACDCBBCBCBBBBAAACBAA?BA>>><@A>>=<@A679><8>000
@ATNG8:04184:06593
GATGGTAGTGTGTCTCTGAGAGTAGTACTCATTCGTTTCGGAAGAGACAGGTACGTTTAATAGTTAATAGCGTACTTCTTTTTCTTGCTTTCGTGGTATTCTTGCTAGTTACACTAGCCATCCTTACTGCGCTTCGATTGTGTGCGTACTGCTGCAATATTGTTAACGTGAGTCTTGTAAAAACCTTCTTTTTACGTTTACTCTCGTGTTAAAAATCTGAATTCTTCTAGAGTTCCTGATCTTCTGGACGACGCGCACTGACACTACCATCGAATCACGAAAGTCT
+
44:=8<BB;;6<<A;96BBCCBBBBBA@@@;;7;@AC>CC?C@BBBBBCC@BAA:;;/<=@AAB=@=@=?>A00/<477777'//)546<4=B@?<AAA;?B69;@@@E@BBCBBBBC?BBB>B@FAAACCBB<@@BA?CAAAB<;;CCCCBBIDC@AAA@CC@D?BBCCBBB@@;@;;;;;*;>B5;;CCC5CCCCC>A@AA@BCCCC@CCCC1BAA@?<?@CC?BBB;;<E?A=ADC@@@?@@DGABACCCCCCB@@AAABCCEF?BBBDD?AABBDGH?IBBB
@ATNG8:04185:06576
GATGGTGCTCACGTACGTACACGTACTCATTCGTTTCGGAAGGGACAGGTACGTTAATAGTTAATAGCGTACTTCTTTTTCTTGCTTTCGTGGTATTCTTGCTAGTTACACTAGCCATCCTTACTGCGCTTCGATTGTGTGCGTACTGCTGCAATATTGTTAACGTGAGTCTTGTAAAAACCTTCTTTTTACGTTTACTCTCGTGTTAAAAATCTTGAATTTCTTCTAGAGTTCCTGTATCTTCTGGTCTACTACACTGTACTCTACCATGAATCACGAAAGTCT
+
/9::-//::/45<<;;<;==<;;?;;;=?B:CCCC:@@=<7@<4@@@@8<<=@@7<8<;@@?C?CCCBBABBC>BBCCC5BB>B;;;4;BBC=;<;49?2556===:>=<695:=7:;>7747BBBBBBB?CCBB<?:99>999B>AABBB@A<;56.571527677;55574669887(716055555'58522'25:555;>9969696'252.59+22'274:;<>>85.5/5...668/77:285558777///.77755577*..672332..67.6---
@ATNG8:04192:06596
GATGGTAGCGGCACACATAGATACAGTACTCATTCGTTTCGGAAGAGACAGGTACGTTAATAGTTAATAGCGTAACTTCTTTTTTCTTTGCTTTCGTGGTATTCTTGCTAGTTACACTAGCCATCCTTACTGCGCTTCGATTGTGTGCGTACTGCTGCAATATTGTTAACGTGAGTCTTGTAAAACCTTCTTTTTACGTTTACTCTCGTGTTAAAAATCTGAATTCTTCTAGAAGTTCCTGATCTTCTGGACGACGCGCACTGACACTACCATCGAATCACGAAAGTCT
+
45<=59///0)/779=>DCCBBACBB=>D@>BC7;;==459057<@B@BBA?==B00+/)///4.5.5555555.4464/////#/::.///7.77;<7<5/)//)////9<156;;;;;@265=7<066;;;>>>15599.55559556=595<966>:>9:599.439=444459;7<;??>4=;@259==9*;>>>>,00=995<=?=6;:::(9;;;>=@?BB=@<<00*0<:9277844439997<<55//////7:;>??@@@A:=;:5504;;;56606;>?
@ATNG8:04195:06588
GATGGTAGCTCTGCTCTGACTCTCGTACTCATTCGTTTCGGAAGAGACTAGGTACGTTTAATAGTTAATAGACGTAACTTCTTTTTGCTTTGCTTTCGTGGTATTTCTTGCTAGTTACACTATCCATCCTTACTGCGCTTCGATTGTGTGCGTACTGCTGCAATATTGTTAACGTGAGTCTTGTAAAAACCTTCTTTTTACGTTTACTCTTCGTTGTTAAAAATCAGAATTCTTCTAGAAGTTCCTGATCTTCTGGCGCTCTGTCACGTCTCGCTACCATCGTAATCACGAAAGTCT
+
68--*-9/4444::455955555555599444.448:1:;393///////727997990999@59.9;;:565<@<16/699<<<)//9:)///<37:;<6:555)5/49///774:;;;<;;;6999.5.5:99944468844.5//-------////4;=.6667<:5;5555:455<<8<@?>>>$5.5.55555$5<;;;05/---(---(--(-666'/5555.549:754444.49.4.4:8444.44:7<777;/////9777///////5;;4444.443:555059:;
@ATNG8:04195:06595
GATGGTAGTGTGTCTTGAGAGTAGTACTCATTCGTTTCGGAAGAGACAGGTACGTTAATAGTTAATAGCGTACTTCTTTTTCTTGCTTTCGTGGTATTCTTGCTAGTTACACTTAGCCATCCTTACTGCGCTTCGATTGTGTGCGTACTGCTGCAATATTGTTAACGTGAGTCTTGTAAAACCTTCTTTTTACGTTTACTCTCGTGTTAAAAAATCTGAATTCTTCTAGAGTTCCTGATCTTCTGGTATGACTAGTGTACTACTACCATCGAATCACGAAAGTCT
+
AAA@9B=9;5::4554999;>>>>AB@@@@@:;:;D;AA=A=A@@A@A@ACBBCC?B?BAAB?B@BBCBBCA@@<<;<<<.<?8??AA<A<<B?ABC?AA=999>=>397;3707AA=;AA7:8;AAA>>>>;=>>A7;;>???B>>>==??@@A388;7;;<@=A@@AAABBB<@@@@@6@;?:8////(/<;<<,//9;9;;:77-/././#////9484>A:A@@@><=9=8>>A=;;6;;A=;;;B@@@?AAAB???B@@==:>????<AA?<<<C9C888
@ATNG8:04198:06562
GATGGTAGCGCATATCAGCGCAGCCCAGAAGATCAGGAACTCTAGAAGAATTCAGATTTTTAACACGAGAGTAAACGTAAAAAGAAGGTTTTACAAGACTCACGTTAACAATATTGCAGCAGTACGCACACAATCGAAGCGCAGTAAGGATGGCTAGTGTAACTAGCAAGAATACCACGAAAGCAAGAAAAAGAAGTACGCTATTAACTATTAACGTACCTGTCTCTTCCGAAACGAATGAGTACTATGTAGAGCTCTATACTAATCGAATCACGAAAGTCT
+
EEDD@E@A@@ABB@@CA@@000@@<<??@@ICCBBB9;8;BBBCBB?BC@B????AAABB5B@CBEDDDIEBBB<AA?ABBB5CD@D@CCC;CCDADBBCBBD999;@DDACCD?BBDCCCCCCDBBBCCCC@CCCD@CBCCCCCC?@=B99;:CCDCCBB?BBCCDD@BB?ABB?BB@??8@>>999998(9@=ABAACDDBA?B@BBBB@B@BBCBB>BC@@@CB@C@CDD>DAA>ABBCCCBBB@@@CCCCCAAA@@@B??<?B@@=C?BBBCB=CC??
@ATNG8:04216:06569
GATGGTAGCTCTGCTCTGACTCTCGTACTCATTCGTTTCGGAAGAGACAGGTACGTTAATAGTTAATAGCGTAACTTCTTTTTCTTTGCTTTCGTGGTATTCTTGCTAGTTACACTAGCCATCCTTACTGCGCTTCGATTGTGTGCGTACTGCTGCAATATTGTTAACGTGAGTCTTGTAAAACCTTCTTTTTACGTTTACTCTCGTGTTAAAAATCTGAATTCTTCTAGAGTTCCTGATCTTCTGGGTGCGCTACAGTCTCATCGAATCACGAAAGTCT
+
95<=9<=A=555<;455>999:55999<55:@<@BBB<AA=@=@B@@@@@>@@>00*/4==7;5;<?@@;://)/:279<;;(///)49990999616<?:>@?B@@?AB:;;BD;;;B=;;<?A=;;;@A@@A=AC;<7<;;;B@AABA@@A@@@@<@AA?BC@D>A@BBBBCBB=A;<;;.;5;5;AAA@,A@BDD7<;;;@@A@@>.9999'9::95.54=?::;:@??B4:6:AAACC=>;<;7;CECDBBBDDABBCBBCBB>ABB;;;C>BBBB
@ATNG8:04216:06577
GATGGTAGTGTCATATGAGAGTGTGTACTCATTCGTTTCGGAAGAGACAGGTACGTTAATAGTTAATAGCGTACTTCTTTTTCTTGCTTTCGTGGTATTCTTGCTAGTTACACTAGCCATCCTTACTGCGCTTCGATTGTGTGCGTACTGCTGCAATATTGTTAACGTGAGTCTTGTAAAACCTTCTTTTTACGTTTACTCTCGTGTTAAAAATCTGAATTCTTCTAGAGTTCCTGATCTTCTGGCTCTCGTAGACAGATACTACCATCGAATCACGAAAGTCT
+
55<=8<BBCCBDDA;@CCCGCCCCCCDCDD@@?@BBG?BB?C@DBBBC;:8;CB@A?A?CCCE?B@BCCBBBBBD;;;CCC0;;76?AC>EDCC@CCB?BB9;;CEBB@BCDICBCD@C@@>@@BBBBAAAC@CCCC?B@AABBCCCCCCCDDCC?BBB@DD?B@CCC:9;CBA=B@@@@7A?C?BADDD5@AEDD=BABABABCCC@CCDD3CABAC?C?A@<;;;;;;CAC@CCCHCC>@@@=@CAABCCCCCIDCCDBCBBC@CCCCC@CBBCCCC>BBB@
@ATNG8:04227:06583
GATGGTAGATACTCGCTGATACACCCAGAAGATCAGGAACTCTAGAAGAATTCAGATTTTTAACTCGAGAGTAAACGTAAAAAGAAGGTTTTACAAGGCTCACGTTAACAATATTGCAGCAGTACGCACACAATCGAAGCGCAGTAAGGATGGCTAGTGTAACTAGCAAGAATACCACGAAAGCAAGAAAAAGAAGTACGCTATTAACTATTAACGTACCTGTCTCTTCCGAAACGAATGAGTACTGTATCTATGTGTGCGCTACCATCGAATCACGAAAACGTCT
+
55:<056=<@<<<666>>>>>666@8666<?==@990505;<<@=;)0/)/)/9967887'74333=AABBBAA<@BCC@CC1;@:;5>@@7BFEAE@BBBBBCA?A?CB=ABC@BAABBCCCBBBBB@<<;;00/;6:>>BA@@@?A?BBC@CEDAABDE?AABBCC7?;7;;:388333(33/)/6666'//(/889:87736A>BBCC?C?CCBA@:=9:000/*/,/99.600,0:85-////879:;;;;77/0//7878;7<AAB9///6,,,,&,,,,,
@ATNG8:04229:06598
GATTAGTCTCAGATAGTCTATAGTACTCATTCGTTTCGGAAGAGACAGGTACGTTAATAGTTAATAGCGTACTTCTTTTTCTTGCTTTCGTGGTATTCTTGCTAGTTACACTAGCCATCCTTACTGCGCTTCGATTGTGTGCGTACCGCTGCAATATTGTTAACGTGAGTCTTGTAAAACCTTCTTTTCACGTTTACTCTCGTGTTAAAAATCTGAATTCTTCTAGAGTTCCTGATCTTCTGGTATGACTAGTGTACTACTACCATCGAATCACGAAAGTCT
+
BCC@CCDBBBBBBBBBBAAABBBBCBBA@@<@@@C<BB@C@BBBBLGF?BBB=<:>:A<<B?C>A@@A995;=056==;*55055=@9ABCB:B=D@CC@A@@CBB?BCCCCB@@=@AA>B@BBBAACBB?BCFE@CBBBCDB;;<>C;;;BC@BBB@BB?C?BB@000>>A@CCCEJ<GAJ>BAAA3ABABBD<AAAABBB@@@5;;;;*;??AB?B?BB?BBB@@@B@B@BBDCBB?CCJACAAA;;;BBBCBBCDCCCDD@CBBAC>@@AABBB>BFDD
@ATNG8:04230:06554
GATGGTAGTGCGTGAGAGAGAGACCCAGAAGATCAGGAACTCTAGAAGAATTCAGATTTTTTAACACGAGAGTTAACGTAAAAAGAAGGTTTTACAAGACTCACGTTAACAATATTGTAGCAGTACGCACACAATCGAAGCGCAGTAAGGATGGCTAGTGTAACTAGCAAGAATACCACGAAAGCAAGAAAAAAGAAGTACGCTATTAACTATTAACGTACCTGTCTCTTCCGAAACGAATGAGTACGAGAGAGCACACGTGTCTACCATCGAATCACGAAAGTCT
+
BBCC?BBCCCC?666??>>FCC<;;06;D:CCDCA@<@>AAABA@B?CC>?;=@7733333#36;;<BBBBBB@B@A>;9999)4;499CFD;CCE@BBCBCBC;;9;@BC@CBD?BBCBBBCCCCCCCCBBC?BBBB>@?@@??@?<@?BBB@BCCCCCCC?AACBBC?AA=:99799BBA;A==9999999%:;<;?8>:=@?96:89:>A.818>A@@=@BBBA@@>??BBB>CBD8:9???BBBAAACBBBBBBBBDC?????;;889C>@@BBDCC?E:;:
@ATNG8:04230:06563
GATGGTAGGTGCACATGAGTGTATCCAGAAGATCAGGAACTCTAGAAGAATTCAGATTTTTAACACGAGAGTAAACGTAAAAAGAAGGTTTTACAAGACTCACGTTAACAATATTGCAGCAGTACGCACACAATCGAAGCGCAGTAAGGATGGCTAGTGTAACTAGCAAGAATACCACGAAAGCAAGAAAAAAGAAGTACGCTATTAACTATTAACGTACCTGTCTCTTCCGAAACGAATGAGTACTATGTAGAGCTCTATACTAATCGAATCACGAAAGTCT
+
BBBB@CCC@BBBBAAACGEGCCCCC?BBC@DEA@@A=A>AACCCCD@BB@CABCBBBBBB5B@CCCBBABCCCB;BB:::::*<@=@@BDE9CBB?B;9;CDDAA>A;::59::;@BCBBBGDGDCCCAAAC@CCBC>BABBBBBB@B?BBB?BAA@@ACB@DCCAAA?CC?BAA599???8?@@<:9:9::%:><?:79BBBEA?C@B<==4=9=;AAB?BB@@@BB>B@ACM>CBCDCCABBBBBBBBBBBBBB???BBBBBB?CBBA<??ABCCF>CBAB
@ATNG8:04230:06594
GATGGTAGCTATACGTATATCTATGTACTCATTCGTTTCGGAAGAGACAGGTACGTTAATAGTTAATAGCGTACTTCTTTTTCTTGCTTTCGTGGTATTCTTGCTAGTTACACTAGCCATCCTTACTGCGCTTCGATTGTGTGCGTACTGCTGCAATATTGTTAACGTGAGTCTTGTAAAACCTTCTTTTTACGTTTACTCTCGTGTTAAAAATCTGAATTCTTCTAGAGTTCCTGATCTTCTGACGACGCGCACTGACACTACCATCGAATCACGAAAGTCT
+
9;CC?BBBBCDCCBBBCCCDDFCBBBAB@CBB?CCCC>BC@C?BBBBCDB?CCBCB?A?@CCC@A?ABBBBBBA@>ACEDE3BB?BBBB>CCBB>ABB?BB>??>BBC?AACCCC@@=BBC?B?>@>;;>=;7;>>>9==AA===<>@DC>>>>>98::=??<?;??AAA??@D=A;:;:2::>9:::99+9ABBA:A:;;>>A???=AAAA/A===B=B=??;@ACC>>>;@=AA@@@A7<;>??=<>=>@@?::;=>>>A??8>:::?<A>>=ABB:B===
@ATNG8:04230:06596
GATGGTAGTATATCGCGTCGCTATCCAGAAGATCAGGAACTCGTAGAAGAATTCAGAATTTTTTAACACGAGAGTAAACGTAAAAAGAAGGTTTTACAAGACTCACGTTAACAATATTGCAGCAGTACGCACACAATCGAAGCGCAGTAAGGATGGCTAGTGTAACTAGCAAGAATACCACGAAAGCAAGAAAAAAGAAGTACGCTATTAACTATTAACGTACCTGTCTCTTCCGAAACGAATGAGTACGTGTGACGTACGTGAGCTACCATCGAATCACGAAAGTCT
+
4:4424444999///7///797/666;9;.45;;<<8=9<55555594;<6;64444.44444#4.44:554:9///(///;;;;)//6<8===+955.99@@BAA>@:>;@A?CBC@C@@?B@@A@00/777<>5?@A@?@??;9:5?:?=A:;6:@?=????=?@@ABC?CB?BBB6=88<;3999,333377$8;<384::>;@:<;<92652<5;;BBD=@?>>=48088A??9A8837?;=>A@@@A>>>@?>==>>344==>>8==4447;777333)3773
@ATNG8:04230:06598
GATGGAGATATATGCACGCTCTACCAGAAGATCAGGAACTCTAGAAGAATTCAGATTTTTAACACGAGAGTAAACGTAAAAAGAAGGTTTTACAAGACTCACGTTAACAATATTGCAGCAGTACGCACACAATCGAAGCGCAGTAAGGATGGCTAGTGTAACTAGCAAGAATACCACGAAAGCAAGAAAAAGAAGTACGCTATTAACTATTAACGTACCTGTCTCTTCCGAAACGAATGAGTACTGTATCTATGTGTGCGCTACCATCGAATCACGAAAGTCT
+
@ACC:CCCCBBBABACCAAABCCC@CCC@CCBBBB?C?ABAAABD@BB?B@BBBABAAB3B?CD???BBBA@@8?<;<<<<*<B@B?CDC:CBB?BABABBCCB?CACC@BCC@BBCCCCCBCCCBAACCF@CC@@=@BA@AA::6;@C@@@ABBCFCCC?BBCCCC?CD@????AAABB>BBC@CCCCC3BB?BBBCCCBBB?B???@?<?;?<A@@=@BAABCC?B?DCC<AAC@BBABBBCB??>CDCBBBBB???ABABB?B>;;;;>>@@AAA=A@@?
@ATNG8:04186:06646
GATGGTAGCAGACGTGACAGAGCGCCAGAAGATCAGGAACTCTAGAAGAATTCAGATTTTAACACGAGAGTAAACGTAAAAAGAAGGTTTTACAAGACTCACGTTAACAATATTGCAGCAGTACGCACACAATCGAAGCGCAGTAAGGATGGCTAGTGTAACTAGCAAGAATACCACGAAAGCAAGAAAAAGAAGTACGCTATTAACTATTAACGTACCTGTCTCTTCCGAAACGAATGAGTACTATGTAGAGCTCTATACTACCATCGAATCACGAAAGTCT
+
4444.444;9445459;;;=><;9759//)/779;<8<269::@;@9<=:=8B????==2<<@A@@@A?>899+8<AAAA@09;59.995&959=@;:9@@B@@>@@CC@B;;5;A;;;ACCCDDCBBBBB<?@;;59:@999BD?B@BBA=?AA?@@@B=?@CBBB?A@<@?;28====6=>=8<<<??.?A?BBB????>>:>388AA5;8;?CCL?BBCBBAA?B99:C>CAB?@>??888???>?BAA>A9955222256+..3..(.55.55>4:::/
@ATNG8:04189:06615
ATGGTAGATACTCGCTGATACACCCAGAAGATCAGGAACTCTAGAAGAATTCAGATTTTTTAACACGAGAGTAAACGTAAAAAGAAGGTTTTACAAGACTCACGTTAACAATATTGCAGCAGTACGCACACAATCGAAGCGCAGTAAGGATGGCTAGTGTAACTAGCAAGAATACCACGAAAAGCAAGAAAAAAGAAGTACGCTATTAACTATTAACGTACCTGTCTCTTCCGAAACGAATGAGTACGAGAGAGCACACGTGTCTACCATCGAATCACGAAAGTCT
+
<>>:>ABBBBCC;=;ILCCBCCED>C@@7;@@@@@4945>BBCCB:@@8@9?@@999999%9,99;A<@A@:@A<A@BBDDG5BB?C>AAB9BBB?BCCBBBBBDAC@BC@CBC?CCCCDGBBBCBBBCCCC?A@@@;@@@@AB@?=@ACBC@BCDCCCBB@BCBAACABA?BA@<@@????5?=?:?AAAAB)@A=A:9:BAAA>18155>>1:5:<AAB?BA@@???:=;?@>9???<<>>ACBBBAABBCDBBBBCCCBBBBCB?AA=;;6:=@@:99/9999
@ATNG8:04189:06632
GATGGTAGACATATCGTACTCTCTGTACTCATTCGTTTTCGGAAAGTAGACAGGTACGTTAATAAGTTAATAGACGTACTTTCTTTTTTCTTGCTTTCGTGGTATTCTTGCTAGTTACACTAGCCATCCTTACTGCGCTTCGATTGTGTGCGTACTGCTGCAATATTGTTAACGTGAGTCTTGATAAAACCTTCTTTTTTACGTTTACTCTCGTGTTTAAAAAATCTTGAATTCTTCTAGAAGTTCCTGATCTTTCTGGGCAGACTCTCACCACGCCTACCATCGGAATCACGAAAGTCT
+
A@@;9=<@BB@;;===666>>>=666==<==;5:4944&44.44)4<<:::43-4338849-33-385;8::::;;88789/333333#381333;3;;<<6;=?8;>=>?>ABE<>=B@@@@?=@?B<@=A>======:;98548775779555>>@755@:=;<39;7<8=<:::9:>A8<:7:99-6/6///////$..333,333766222==/66666$3..).;.2-332.....).85:6::5557717==C3@8557=8;=//*/:63-37949---)-06229777-3333
@ATNG8:04192:06628
GATGGTAGCGCACACATAGATACAGTACTCATTCGTTTCGGAAGAGACAGGTACGTTAATAGTTAAATAGCGTACTTCTTTTTTCTTGCTTTCGTGGTATTCTTGCTAGTTACACTAGCCATCCTTACTGCGCTTCGATTGTGTGCGTACTGCTGCAATATTGTTAACGTGAGTCTTGTAAAACCTTCTTTTTACGTTTACTCTCGTGTTAAAAATCTGAATTCTTCTAGAGTTCCTGATCTTCTGGTCTACACACTGTACTCTACCATCGAATCACGAAAGTCT
+
56=>:>BBBCDCBCBCBBCCCDCCCCCCCCBB@BBCB>CD@C@BCCCGIFADCEBA?>;==00,//)/;;<9@A;92;;<;<;$;424444)4:==;@<C?CC=;=CECC@CDCCCDAA<@BA6:::BBBEAAA?BBCC@CCCDCCBBBBBBCAAAC@C@@;@@<@?AABBBBCBB?BBBBB7@<A=A@BBA0BA@@@;ABBBBCBCCC@DDDD3CBBCC@C?BB@BBBCBBB=@>ABBBEG;;;B?;;;ADCCCBBCCCCCCC@@=@;;;A?BCCCCCE>C;;;
@ATNG8:04201:06616
GATGGTAGTGTCATATGAGAGTGTGTACTCATTCGTTTCGGAAGAGACAGGTACATTAATATGTTAATAGCGTAACTTCTTTTTCTTTGCTTTCGTGGTATTCTTGCTAGTTACACTAGCCATCCTTACTGCGCTTCGATTGTGTGCGTACTGCTGCAATATTGTTAACGTGAGTCTTGTAAAAACCTTCTTTTTACGTTTACTCTCGTGTTAAAAATCTGAATTCTTCTAGAGTTCCTGATCTTCTGGTATGACTAGTGTACTACTACCATCGAATCACGAAAGTCT
+
59BC:=BBCB966<=BCCCCCCCCCC;;0<00)/:;;5<<6<:=CA@?@;6?CB;;758>;56<8@8;;;=;9615@759995$5990545=056:::@00,/;*//66<=8<ABBAAAC9<<C=A=@A@AACBB6;;BA>A@@;;9AA@@CCCCEBB>AA@?BC@D?A@BB@@@AB?ABBBBB0A=A5;:9:9'::AAD:@@@>=>9;5=29559$955==9>=@A=BBB;;5<1516>=@@@:>>?:@>>B@@@CBBCCBBBCCBCB?ACCCB?@B;;;DD>BBCB
@ATNG8:04204:06627
GATGGTAGAGAGACTGTAGCGCACCCAGAAGATCAGGAACTCTAGAAGAATTCAGATTTTTAACATCGAGAGTAAACGTAAAAAAGAAGGTTTTACAAGACTCACGTTTAACAATATTGCAGCAGTACGCACACAATCGAAGCGCAGTAAGGATGGCTAGTGTAACTAGCAAGAATACCACGAAAGCAAGAAAAAAGAAGTACGCTATTAACTATTAACGTACCTGTCTCTTCCGAAACGAATGAGTACTATGTAGAGCTCTATACTACCATCGAATCACGAAAGTCT
+
5;<>@CBBBBBBBB@@@DCCCCA@@;ABB?BCBBCB;@<?AA:;:E?CB?EA?@:97===.;?BCAB=7739787+78//////#//(/(///&/896:;;=988333(35;5.778288::>>>CCECCDCCBA>@C??<@BCCBB997;?BBB?BCCCCCCC?AACCCC?BB@BBB<??ABA9@==99:9999%9@?B998A@A>><><>>BB:=:<AA::7:C@@?BB?C?CDD>B??=?CCEBBBBBBDBBBBBB>>>>>>@>>><@AAAA<AA@@BCC>B999
@ATNG8:04204:06649
GATGGTAGTGTGTCTCTGAGAGTAGTACTCATTCGTTTCGGAAGAGACAGGTACGTTAATAGTTAATAGCGTACTTCTTTTTCTTGCTTTCGTGGTATTCTTGCTAGTTACACTAGCCATCCTTACTGCGCTTCGATTGTGTGCGTACTGCTGCAATATTGTTAACGTGAGTCTTGTAAAACCTTCTTTTTACGTTTACTCTCGTGTTAAAAATCTGAATTCTTCTAGAGTCCTGATCTTCTGGGTGTATCAGCGAGTATCTACCATCGAATCACGAAAGTCT
+
44<=8=CCCC@;5555555555555<555444.48880:<:?;?CCCCCC@AAACCACBCCCEGE?BBCDEIICC@DCJEE3;;9;BBC?CBCB?BAC@CC@BBBBBC@ECFCCCCC@CBC@B@CCCCCBBE@DBBB?DBCCCBBBCCBBCBBBC@BCB?BB?B@CDCBBBBBB@BBBCC;D@D=:::::*:BBBD>BAAABBCA@A5;;;;*;@@AB@B@CC@BBBBBBAB?BAACBB@BCCL?CCCCCBBBBBBBCCCCCCGAB;;;D@BCBBBDE>D@@@
@ATNG8:04205:06640
GATGGTAGTATATCTCGTCGCTATCCAGAAGATCAGGAACTCTAGAAGAATTCAGATTTTTAACATCGAGAGTAAACGTAAAAAGAAGGTTTTACAAGACTCACGTTAACAATATTGCAGCAGTACGCACACAATCGAAGCGCAGTAAGGATGGCTAGTGTAACTAGCAAGAATACCACGAAAGCAAGAAAAAAGAAGTACGCTATTAACTATTAACGTACCTGTCTCTTCCGAAACGAATGAGTACGTGTGACGTACGTGAGCTACCATCGAATCACGAAAGTCT
+
::AB?CCCCBBCBCBBBBBCICHCC@B<;5:@>9:5.5.5B@696@;@?:@;9:444;;=';7;555<<;;;>==18844444$4;5:.333&38:289543;;33.36;<;?<>:=AB@BBDDDEEDBBBCC?BCCC=@?BBBDBA=B@CBB?CCCCCCAA?ACCCCC?BB?BBB;??AAA;>@@;::9999%9?<?@AABAAAA<?:<9>>2;7;ABCB@CCA@@@??A@:::8:AA?CCCECBBBBBBBBBBCDCBBAAABDBB?B???B?A@AA998*9999
@ATNG8:04206:06626
GATGGTAGCTATACGTATATCTATGTACTCATTCGTTTCGGAAGAGACAGGTACGTTAATAGTTAATAGCGTACTTCTTTTTCTTGCTTTCGTGGTATTCTTGCTAGTTACACTAGCCATCCTTACTGCGCTTCGATTGTGTGCGTACTGCTGCAATATTGTTAACGTGAGTCTTGTAAAACCTTCTTTTTACGTTTACTCTCGTGTTAAAAATCTGAATTCTTCTAGAGTTCCTGATCTTCTGGTCTACTACACTGTACTCTACCATCGAATCACGAAAGTCT
+
CBBAACBBAB=BBBCDAAAC<<;CBDCCBBBC>B::;8;B?B@BBCBCCM;;;CCC@D;<9AA<@@BBBDCCB?A:;8899);;5;;;81354;7<=;6??0/009//*/;?:AABD@BBB?B?@@==>====@?>><@@AAA>>:=:::///87/55:5;>;A8=<@662?>>655CCC.829177;;;/9;999.3-----799A89999*8///7374792:@@@CBB<?;>>A@@@588@<;;;@@==>>>@@@???>99:7=///<9;6//-79-92,,
@ATNG8:04210:06606
GATGGTAGTGTCATATGAGAGTGTGTACTCATTCGTTTCGGAAGAGACAGGTACGTTAATAGTTAATAGCGTACTTCTTTTTCTTGCTTTCGTGGTATTCTTGCTAGTTACACTAGCCATCCTTACTGCGCTTCGATTGTGTGCGTACTGCTGCAATATTGTTAACGTGAGTCTTGTAAAACCTTCTTTTTACGTTTACTCTCGTGTTAAAAATCTGAATTCTTCTAGAGTTCCTGATCTTCTGGACGACGCGCACTGACACTACCATCGAATCACGAAAGTCT
+
55<=8::?@@;;?@;@DDDGBABBBBBBACBB?BBAB<;;86=A?B?BCCACC;;;6;49?BC?CACBBCB:9/<6;;<;;(//)//7;3=<<<7;;AA@GADCBAA@=ABCCCFCB>BAA?A<@ACCBBEHACEDK@DBBBCBCBCCECCCC:;:;BB?BB?C@BBBDDCBBBABCBCB7A5;5;;;;;*;;BBB6;;BBBBBBDGACICC5CAA;;6;5;;=BBBBBBB=@>@BBCAA>BBB?BDA@ACBCCC;;;BCDCJIF?BBBBDACCDCABB=BCCC
@ATNG8:04214:06646
GATGGTAGATATATGCACGCTCTACCGAAGATCAGGAACTCTAGAAGAATTCAGATTTTTAACATCGAGAGTAAACGTAAAAAGAAGGTTTTACAAGACTCACGTTAACAATATTGCAGCAGTACGCACACAATCGAAGCGCAGTAAGGATGGCTAGTGTAACTAGCAAGAATACCACGAAAGCAAGAAAAAAGAAGTACGCTATTAACTATTAACGTACCTGTCTCTTCCGAAACGAATGAGTACTACTCTCAGAGACACACTACCATCGAATCACGAAAGTCT
+
BBB>@CD@A@@@@BCBCCCCDCCCC@A@=@BB@;;9;?BAB@??B?BF@C?A?>99788(99<999@<;<8778+8=68888'//(/(///&/8918888787..(.(.33..2,2779>@>>?C@@@BBCB@AAAC>@?BCDBBB?C?BAD@CCCBBBBB?:::BBC@CB????<@?BDD>A@>;::9999%:@<9858AA@@@<@8;;AA7;6;>B;;8;BCCCDB?E?BBC>CCB?BBBBBBCBBAAAAABAA@AAA@=>@AB=B>=>>;>??>CBC>CAAA
@ATNG8:04217:06620
GATGGTAGAGAGAGCTCTCTCATCGTACTCATTCGTTTCGGAAGAGACAGGTACGTTAATAGCTAATAGCGTACTTCTTTTTCTTGCTTTCGTGGTATTCTTGCTAGTTACACTAGCCATCCTTACTGCGCTTCGATTGTGTGCGTACTGCTGCAATATTGTTAACGTGAGTCTTGTAAAACCTTCTTTTTACGTTTACTCTCGTGTTAAAAATCTGAATTCTTCTAGAGTTCCTGATCTTCTGGTATACACACTCGCTCGCTACCATCGAATCACGAAAGTCT
+
BBCC?CCCAABCCDB@A@CCCCGCCBBBBBBC@CCCE=CC@D?BBCBCBB@CDDEE?A<ACCCBB?AAAAABBBA<?<<<<,?@?CDBC=BCCC?AAB@BB598?BBEACCC@@@BB@@?A<><=>=>=>>><@@@?<AAAA>>>>>>A>>>>>>9;==<>@<A;AAAAAAAAA9?>ACC5D<A:>>@@>/@??==1;::;;;A???<????/?:;;@=A=AB<BA??=>==D<@@@AAB666A<A@AA>@>?>==;>;A???>>:>>>>>;@A>>>??7?<<<
@ATNG8:04219:06619
GATGGTAGCATCTGCATATCTCACCAGAAGATCAGGAACTCTAGAAGAATTCAGATTTTTTTAACACGAGAGTAAAACGTAAAAAAAAGAAAGGTTTTTACAAGACTCACGTTAACAATATTGCAGCAGTACGCACACAATCGAAGCGCAGTAAGGATGGCTAGTGTAACTAGCAAGAATACCACGATAGCAAGAAAAAAGAAGTACGCTATTAACTATTAACGTACCTGTCTCTTCCGAAACGAATGAGTACTATGTAGAGCTCTATACTACCATCGAATCACGAAAGTCT
+
4444.5=>=B966<<<969>CCAA?;@B69;@@A@2:2595:>9945<5:=:;:;444444"4.49;<<;>99=;;03799::;:;:"::@)0+/777'7//)/<<<<==BB>B@BA=BBB?BCCCCFDCDCBBBBCCC?@A::7;@BBBC??=@?C@@?ADDBBBBB?BBDCBB?B@<@@@000;;;<=<<8999999%:@<>@>BCBBC?@D;99AA<A>@?CBA?AA??@BA:=9999,9<=:?BCBBBBBBBCCCC??@===>>>@>>><>@@@@=AD>>AA@<?999
@ATNG8:04221:06614
GATGGTAGCTCGACGAGCGTAGACCCAGAAGATCAGGAACTCTAGAAGAATTCAGATTTTTAACACGAGAGTAAACGTAAAAAGAAGGTTTTACAAGACTCACGTTAACAATATTGCAGCAGTACGCACACAATCGAAGCGCAGTAAGGATGGCTAGTGTAACTAGCAAGAATACCACGAAATCAAGAAAAAGAAGTACGCTATTAACTATTAACGTACCTGTCTCTTCCGAAACGAATGAGTACGATGAGATCTCGTGTGCTACCATCGAATCACGAAAGTCT
+
>>CD?CDBBC;;6>??CB=BDFAAA>CCB@BBBB@@>A@CCFCBBB@BB?B?A@@9999:'96?<ABBBDBBBC9@=:9999(9@;A>BBB5>?D?BBBB@@@@@<@<@@<?@?<??A@===AAAA@@@===<@B@@<@=>=??==:=<??C?@@??>?AA=DCA@BB?BB@BBC?CAACD>B7839?AAB/BB=>>>@@>>>@6;7;AAA=A=B???@<@@<=<=>:>=BDD:A9979B???AABB@>>>A>>>>@@A>=:;:A:@>88949><>>>A:???>
@ATNG8:04222:06609
GATGGTAGCGCATATCAGCGCAGCCCAGAAGATCAGGAACTCTAGAAGAATTCAGATTTTTAACACGAGAGTAAACGTAAAAAGAAGGTTTTACAAGACTCACGTTAACAATATTGCAGCAGTACGCACACAATCGAAGCGCAGTAAGGATGGCTAGTGTAACTAGCAAGAATACCACGAAAGCAAGAAAAAGAAGTACGCTATTAACTATTAACGTACCTGTCTCTTCCGAAACGAATGAGTACGATGAGATCTCGTGTGCTACATCGAATCACGAAAGTCT
+
A<BB;><?AAACDCDCCCCCBFCGC>CCC?CCBAAA?B?BBBBBBD@BB=@=@:<;BCBC2B>BBAAD<<;CEC<AA@A???,?@<@?CFF9EBB?BCICHFBBC@B@CC>A@B>B?@@BBCBB9;9??@@>8>B00,0@@006@?:@4999.5;@<BBBB:C999@@:>@=A@=7??899.79939CFFD/DA?CCCCC@@AB@F=??BC?B??;AAA@BB;;;;;;?9>??6<<?=@AAABBBAABB>>?CBABAA>>000@@=9>>B=AA??@BB=BBBB
@ATNG8:04223:06634
GATGGTAGACACGTGTGCTCTCTCGTACTCATTCGTTTCGGAAGAGACAGGTACGTTAATAGTTAATAGGCGTACTTCTTTTTCTTGCTTTCGTGGTATTTCTTGCTTAGTTACACTAGCCATCCTTACTGCGCTTCGATTGTGTGCGTACTGCTGCAATATTGTTAACGTGATTCTTGTAAAACCTTCTTTTTACGTTTACTCTCGTGTTAAAATCTTGAATTCTTACTAGAGTTCCTGATCTTCTGGCTCTCGTAGACAGATACTACCATCGAATCACGAAAGTCT
+
4::=7<<>;56555<666=>969<@969;@@@=BBBC@DD@C@C@@>>>>,0/9996;8<;A=6;:;00)/88889477777'783888818A=?6:0//(//(///(/9;6<==888<=722239389==<9=?:==??59:?@???<<:A??::::*///(/6/5.3<8859;;A658>@@2A;D7:6:9:+:9::>,//55655877+///'../(.2,2088*..79668;;A6859:997;;;:9656779;=@A?<==<---727--/=7=::>@BD;CC@@
@ATNG8:04224:06644
GATGGTAGCACACGAGATCTCATCGTACTCATTCGTTTCGGAAGAGACAGGTACGTTAATAGTTAATAGCGTACTTCTTTTTCTTGCTTTCGTGGTATTCTTGCTAGTTACACTAGCCATCCTTACTGCGCTTCGATTGTGTGCGTACTGCTGCAATATTGTTAACGTGAGTCTTGTAAAACCTTCTTTTTACGTTTACTCTCGTGTTAAAAATCTGAATTCTTCTAGAGTTCCTGATCTTCTGGTGTCTGATCTGTATCACTACCATCGAATCACGAAAGTCT
+
@@CB?AA;995>=@@<CDDBCBB>B@???BAB>B@A?:;=6;?ABACCCDABBC@@=A?BBBB8<:6:BCCBBBC=BBDDD2AA>A@B@9;A9;69AA<@A=AA@???;??ABBAAA@BBB?B@DDCCAAAA<A@@@<==>>>>@@@B@@@>>>B=@@@=@@=@<>>>@@@@@A:8//<<-;)/)/6767)69///*5;=9777:7917785)5:;::5=:8927588///6<47799<;6;;<6<===:;;??@AAAAA@@@@@;>=:;;5:=:::;;3;>??
@ATNG8:04225:06635
GATGGTAGATATATGCACGCTCTACCAGAAGATCAGGAACTCTAGAAGAATTCAGATTTTTAACACGAGAGTAAACGTAAAAAGAAGGTTTTACAAGACTCACGTTAACAATATTGCAGCAGTACGCACACAATCGAAGCGCAGTAAGGATGGCTAGTGTAACTAGCAAGAATACCACGAAAGCAAGAAAAAGAAGTACGCTATTAACTATTAACGTACCTGTCTCTTCCGAAACGAATGAGTACACATCGTCGTGTCGTGCTACCATCGAATCACGAAAGTCT
+
AAAC@CCCDCCCBBBCCCGCBCCBB?BCC@DCCBBB?B@CCCCCCB@CC?B?ACCCDAAA/A?AAAACCBCBB@9==9;;;;*;B=A>BBB9BBCACBBCCCCBB?B@BB?B?@=ACCBBBBCDFCCCBBBC@CCBB?BBBBCCAA?B@CBB@BBAACBBB?CCCAAA?CC@BBB<>>CCC;AAB===<><1>B@CA@@CCBBB>B<::AA9=7<?A@A?ABBAACB?B?ACC>CCC?CCCCCCCCBBBCDBBBBBBCCBBBCCC?CAAAC?CCCDAAA;ABBB
@ATNG8:04229:06607
GATGGTAGTAGTACACTAGTCATACCAGAAGATCAGGAACTCTAGAAGAATTCAGATTTTTAACACGAGAGTAAACGTAAAAAGAAGGTTTTACAAGACTCACGTTAACAATATTGCAGCAGTACGCACACAATCGAAGCGCAGTAAGGATGGCTAGTGTAACTAGCAAGAATACCACGAAAGCAAGAAAAAGAAGTACGCTATTAACTATTAACGTACCTGTCTCTTCCGAAACGAATGAGTACTGTATCTATGTGTGCGCTACCATCGAATCACGAAAGTCT
+
CBBB@CEBBBCCBBBCCCCCCCAA@?BBC?C@@ABB@D;;<CBBCB@CBAC@CD@;;;;;*;9@@ACCBBB???9??@BBBD3@@=@?CCC<DBB?BCCBCECCC@C@CB@BCC?BBBBBCCCCCCCCCBBB?BABA>@@BBBBBC?C@C;;;;CCBBADB@CBBBBC@BB?CCC<>>BBB>BAB?AADDC3BB?BAAACB??@7:7;?AA:=:=AAAA?ABBBABB=?=@BB=BCC@CBBBBBBBBBBBBBABABBBBCEF;;;=@AAAA<@@==AED>D9::
@ATNG8:04230:06631
GATAGACATATCGTACTCTCTGTACTCATTCGTTCGGAAGAGACAGGTACGTTAATAGTTAATAGCGTACTTCTTTTTCTTGCTTTCGTGGTATTCTTGCTAGTTACACTAGCCATCCTTACTGCGCTTCGATTGTGTGCGTACTGCTGCAATATTGTTAACGTGAGTCTTGTAAAACCTTCTTTTTACGTTTACTCTCGTGTTAAAAATCTGAATTCTTCTAGAGTTCCTGATCTTCTGGTGAGATATGCATGTGCTACCATCGAATCACGAAAAGTCT
+
BADCCCBBBCCCCCCCCCCCCBCCCGCBB@BCC@BC?C@CCCCBBB@ABADC?C>@@@C?B?BBBCCCCBC??????.;A;BBBB6BBBC?CCC?AA799?BBB@CCBBBAAC5<=A;A=A>>>DD?A:@@AA8;:>@@@@AAAAD?????=@??<@A<A=>>>AAAA??8>>ADD5B;@;?<>=>,;;777),,,,,,998;-6555$2889>6;6=?9@AA@>>>=A<@@A=@@///@9===AABCC>>=??ADAA>>8>@@@B<><<;9556-699/
@ATNG8:04231:06600
GATGGTAGTACATGATAGACGACACCAGAAGATCAGCTCTAGAAGAATTCAGATTTTTTAACACGAGAGTAAACGTAAAAAGAAGGTTTTACAAGACTCACGTTAACAATATTGCAGCAGTACGCACACAATCGAAGCGCAGTAAGGATGGCTAGTGTAACTAGCAAGAATACCACGAAAGCAAGAAAAAAGAAGTACGCTATTAACTATTAACGTACCTGTCTCTTCCGAAACGAATGAGTACGAGAGTCAGAGCAGAGCTACCATCGAATCACGAAAGTCT
+
<:;;:>;;;::<555=<:9;996;;9=<<8<<<666<<<::9:644.4.39:555555#5.5:;<>?==?DD>E=CCCCC5CF@C@CCC;CGCACCCCBBBBB@B?CC@DCC?ABBBCBBBCDDCCCAAB@CC??=@BAABC@@=AACCC?BCCCCBAA?CCBAAA?BD@@??<??AA@:A@@9<<<<=='=A?C989CCBBB>A><<AB:?<?BDBB>AB@@@A@=@<???9?CD@BAACCCCDBBBBBBBBAAAAABBBBBB@B?>>><A>==;;;/;AAA
@ATNG8:04185:06666
GATGGTAGTACATGATAGACGACACCAGAAGATCAGGAACTCTAGAAGAATTCAGATTTTTAACACGAGAGTAAACGTAAAAAGAAGGTTTTACAAGACTCACGTTAACAATATTGCAGCAGTACGCACACAATCGAAGCGCAGTAAGGATGGCTAGTGTAACTAGCAAGAATACCACGAAAGCAAGAAAAAAGAAGTACGCTATTAACTATTAACGTACCTGTCTCTTCCGAAACGAATGAGTACAGAGAGTACGATATGTCTACCATCGAATCACGAAAGTCT
+
55<=8<ABABB@A;ABCB@@ABBBD>B;;7::95::.945;99;9?;9:5:977499999(949@;@BAC>CCC>CDBCBBB5DC>A<@@@9@BB?CBBBCBGBB?B@EE?BAA?BCCBBA???CCCCCCCG@CCCC?BABCDDBB?C@CAA>ACCDCCCB>BCDDCC=BB@BAA>AABCC<@?<8998988%9>>@?=?B;AAB?@;88AB<?<?BCCCACCBBABB?B@BCD=CCC?AAAACCCACABABBBBBBB@@@@A@BB>BCAAB>@@<>>>A:A888
@ATNG8:04191:06668
GATGGTAGGTGCACATGAGTGTATCCAGAAGATCAGGAACTCTAGAAGAATTCAGATTTTTAACACGAGAGTAAACGTAAAAAGAAGGTTTTACAAGACTCACGTTAACAATATTGCAGCAGTACGCACACAATCGAAGCGCAGTAAGGATGGCTAGTGTAACTAGCAAGAATACCACGAAAGCAGGAAAAAGAAGTACGCTATTAACTATTAACGTACCTGTCTCTTCCGAAACGAATGAGTACGATGAGAGAGCTCTCTCTACCATCGAATCACGTAAGTCT
+
CCBB?BBA>BBAABCCCBCBCCCCB>BAC?CBAB9989<@@BBBBB@BC@C@CCCDDDDD3B@BCAABFBBBCC>CCCCDDD2DDAC=AAA9ACD@CBBBCCCCC@C@CC@C?A>ACBBC?@@CCCDBBBBC@CCCC?B@@@BBBD?CACAA>ADBCCCDC;??DBAB>AA?BBC=>>>>=8?999>BBBB3BB?BBBBBBBAC;?;?;??;@<??CCB@CBAA@CC@C@CBB=BAA?BCCCCBBACCBBBBCBAA>?>@777?A?A997@=@ACCCCCABA@A
@ATNG8:04199:06690
GATGGTAGCGCATATCAGCGCAGCCCAGAAGATCAGGAACTCTAGAAGAATTCAGATTTTTAACACGAGAGTAAACGTAAAAAGAAGGTTTTACAAGACTCACGTTAACAATATTGCAGCAGTACGCACACAATCGAAGCGCAGTAAGGATGGCTAGTGTAACTAGCAAGAATACCACGAAAGCAAGAAAAAGAAGTACGCTATTAACTATTAACGTACCTGTCTCTTCCGAAACGAATGAGTACGATGAGAGAGCTCTCTCTACCATCGAATCACGAAAGTCT
+
=>@?>@BB@BBBBBCCBCCBCCBBB=BCC@CCBIAA?BABBEDCCC?BB=@>?BCCFCCC5B@BBCBBCCCCCF9BB:9999*:A5;5;:;*:CB?CBABBACDC@C?CCACBB?CCCCCBBBBBBDBCBBB@CCBA=BBBBBBAA=A=ABB?BBBCCCDD?BBCDDC@BB?BBA=AAAA?:@?=8<=<=?.?B?CBBABBAAB9979ABA=A>A?BBB?CCA@ABBDK@BBC>CAA>@@?ABBDCCAAABABBCBB@?@>>>@A?B>?;?;?@9:<DD>C:;:
@ATNG8:04205:06674
GATGGTAGTGATACAGATCAGACACCAGAAGATCAGGAACTCTAGAAGAATTCAGATTTTTAACACGAGAGTAAACGTAAAAAGAAGGTTTTACAAGACTCACGTTAACAATATTGCAGCAGTACGCACACAATCGAAGCGCAGTAAGGATGGCTAGTATAACTAGCAAGAATACCACTAAAGCAAGAAAAAGAAGTACGCTATTAACTATTAACGTACCTGTCTCTTCCGAAACGAATGAGTACGATGAGATCTCGTGTGCTACCATCGAATCACGAAAGTCT
+
5<<>@CCBBBBBBCCFGCDBCCBB@=?A;<;CDABB6;49@@@DBB@BD?B?989BB===+B7AA<888:<BAA;A><;<<<*;B=A5;;;6;CC@GBBAAABBB?B?CB?B@@=ABBCCCCFBCCCCCCCC?AACC?BBCCCCCC?C@CDD?BBDCBAAC?AABBCC?CC@BBE7::@A@:ABC?BBBBB3BC@CBBBBCBBA;:5;=>=5;5;?CBB@AA;;:BC@F@CCC=BBE@BAAAACBBBCCAA@>>888<=?????C=A@>>>=@@==ADD>B;::
@ATNG8:04208:06659
GATGGTAGCTCACGTACGTCACACGTACTCATTGTTTCGGAAGAGACAGGTACGTTTAATAGTTAATAGCGTACTTCTTTTTCTTGCTTTCGTGGTATTCTTGCTAGTTACACTAGCCATCCTTACTGCGCTTCGATTGTGTGCGTACTGCTGCAATATTGTTAACGTGAGTCTTGTAAAACCTTCTTTTTACGTTTACTCTCGTGTTAAAAATCTGAATTCTTCTAGAGTTCCTGATCTTCTGGACGACGCGCACTGACACTACCATCGAATCACGAAAGTCT
+
55=>;>AABBBB556<9999955565>?>==B999C<BA?A=@@@BAAB<??B:;;)99>9@B<@7ACCCCBACC@CBBBB0;;6;@DA=BDBB?BCC@DC?AAABBB=AAAACAAB>A@B<@=ABBBCCCC?BBBB?BA==AAA:::B@@===><??@:>><A;@@AA>>>@A4;;===/=:A:>?>>>/>????9?===>=>>::18685'2:;9=8>=??=?BA?:;;=A=A???@C8;;@<@A:;;><==>===?===7--)----9277??===6=<<9
@ATNG8:04210:06679
GATGGTAGGCACTGGCGCACACATCCCAGAAGCATCAGGAACTCGTAGAAGAATTCAGAATTTTTAACATCAGAGAGTAAACGATAAAAAAAGAAGGGTTTTTACGACTCACGTTAAAAATATTGCAGCAGTACGCACACAATCGAAGCGCAGTAAGGATGGCTAGTGTAACTAGCAAGAATACCACGAAAGCAAGAAAAAGAAGTACGCTATTAACTATTAACGTACCTGTCTCTTCCGAAACGAATGAGTACTACTCTCAGAGACACACTACCATCGAATCACGAAAGTCT
+
444459<939:///)///555559990999.5555555./)///////93:;7<69944.4444$/1669///66/3333(3333333333"3;,33(3888'788;333:83305878'/..0::>?>@@?===BBCBBB@B;;;=@BABBB?@=@?B@@<@AACBCCE?CCDB??<?A<@@?178BAA:@AB?BBEEF2AA?@@A?@?>AA3836>A=7>:;;ACC@CEBBBCC@C@BCC>CCC>AABBBBBAAABDCBBBBCCB?;;==?><>>>@B;>>==;;;69?@A
@ATNG8:04217:06665
GATGGTAGCACACGAGATCTCATCGTACTCATTCGTTTCGGAAGAGACAGGTACGTTAATTGTTAATAGCGTACTTCTTTTTCTTGCTTTCGTGGTATTCTTGCTAGTTACACTAGCCATCCTTACTGCGCTTCGATTGTGTGCGTACTGCTGCAATATTGTTAACGTGAGTCTTGTAAAACCTTCTTTTTACGTTTACTCTCGTGTTAAAAATCTGAATTCTTCTAGAGTTCCTGATCTTCTGGATATGAGTGACTCGTGCTACCATCGAATCACGAAAGTCT
+
59CC;CCCCBBCBBBBBBCCCCCCCCCCCCBB@BCCC>CCAFBCCCCCBB@CDCBC@B@B@CC@C@CBBBCCCBC>:9887$9<:>?B=5@AFF?BBC>AA???@@9:48=??@BBC?BBB=A=@???@@AA=@@@B:>>@:;;??@?===<<::5:>>:?@;@<>==AABAA@;?==>>5>=E=AAAAA/A@===7=@@==;::>><@@@@/?>>>>;>===:>==A>>>=?=>>>@BC8::A<???@A@@@?@@@AA???D@@<@>>>>:>A>>=AD9@;;;
@ATNG8:04218:06695
GATGGTAGGTGCACATGAGTGTATCCAGAAGATCAGGAACTCTAGAAGAATTCAGATTTTTAACACGAGAGTAAACGTAAAAAGAAGGTTTTACAAGACTCACGTTAACAATATTGCAGCAGTACGCACACAATCGAAGCGCAGTAAGGATGGCTAGTGTAACTAGCAAGAATACCACGAAAGCAAGAAAAAGAAGTACGCTATTAACTATTAACGTACCTGTCTCTTCCGAAACGAATGAGTACGATGAGATCTCGTGTGCTACCATCGAATCACGAAAGTCT
+
;;DMAEBB@B@@@CCCCCCCCCDDD=BAA@CCCCAA>A?BBCBBBB@CDAF@BBCCCCDD5C@CCCCCCCDCBB>BBBBCCC5CB?BADDD;DDD?BCBBEEEAA>A@AA>ABB?BBBCBBCDCCCBBBCCEADDBB?CBBB@@@@<@=BBB@CCDBBBBB?BCCCBA>BB@BBB=>>??>8@>><>CCDC2CC?C???BCBB@:;8;99;)/)/:@@=<BBAAABB=@<@@@;?@@;@CBBBCCCCCCCCC?>>BBCCBA@ACC?AA=>>=::>ABBB=BCBB
@ATNG8:04224:06670
GATGGTAGCTCACGTACGTCACACGTACTCATTCGTTTCGGAAGAGACAGGTACGTTAATAGTTAATAGCGTACTTCTTTTTCTTGCTTTCGTGGTATTCTTGCTAGTTACACTAGCCATCCTTACTGCGCTTCGATTGTGTGCGTACTGCTGCAATATTGTTAACGTGAGTCTTGTAAAACCTTCTTTTTACGTTTAACTCTCGTGTTAAAAATCTTGAATTCTTCTACGAGTTCCTGATCTTCTGGTAGAGCGTGCATATATCTACCATCGAATCACGAAAGTCT
+
DCCC@@AB@;;:;@CAA<@CDCBCBBBABB;;9;CHJFCE@CBCCCCBBA=@@@BB>A7;;BB?B@DABAAA@A@<99:::):=:<8::29?@D@BCC@BA9::@A9947??>AC9999BB@E??@AAC8887;??@:===BBA@????AAAAAA;>>?<@@;@<AD?>>>AAA:==?BB5?;?7;6@@@,9::;;*/)/65555;77-2222$253...(.(-5244-..99929-/.5455*..82869///7758<88===;::606///</5/5599:3<775
@ATNG8:04224:06674
GATAGGAGACACGTCGCACACGTACTCATTCGTTTCGGAAGAGACAGGTACGTTAATAGTTAATAGCGTACTTCTTTTTCTTGCTTTCGTGGTATTCTTGCTAGTTACACTAGCCATCCTTACTGCGCTTCGATTGTGTGCGTACTGCTGCAATATTGTTAACGTGAGTCTTGTAAAACCTTCTTTTTACGTTTACTCTCGTGTTAAAAATCTGAATTCTTCTAGAGTTCCTGATCTTCTGGGTGCGCTACAGTCTCTCTACCATCGAATCACGAAAGTCT
+
CCBBD?BBDCCC;<<CCBBBBDBBABB@A=BB@@8A@=A?BAAGCEH@CCCB@?B;9<BCAM@EABABBBA@=@@>>>)?<33733(3:8<9?@>9>@-00;::A:>ACBBBBB>AAB?C@BA>>=888=AAAA588@F>>>>>>@@@???A:=>?<@C=B;??B@@@>>><???DD6@<@<?????/????D:B;;889>=>@18888(5:>>A=B;@@;@@A@>>><><>@@@??;>>>>9;;;A>>>>>@?@???A===9<///<7:6:;>>A:ABD;
@ATNG8:04225:06688
GATGGTAGAGAGAGCTCTCTCATCGTACTCATTTGTTTCGGAAGAGACAGGTACGTTAATAGTTAATAGCGTACTTCTTTTTCTTGCTTTCGTGGTATTCTTGCTAGTTACACTAGCCATCCTTACTGCGCTTCGATTGTGTGCGTACTGCTGCAATATTGTTAGCGTGAGTCTTGTAAAACCTTCTTTTTACGTTTACTCTCGTGTTAAAAATCTGAATTCTTCTAGAGTTCCTTATCTTCTGGTGTCTGATCTGTATCACTACCATCGAATCACGAAAGTCT
+
==@@=@AAABA@@>>556>CC>@@>=====BCD>BDB=BB<@=@CABA99;9CCCE@DACBBCAG@ABCCDCHBB<<<<<<)<@;@@@@9>;;;;@=@=?A=@@@AAA=??AACBBB=BAC?D?BBA>>???@CBBB?BBB@>>>@?==<?:;;=8===;=>:>??BAC?>?AA=B@@@@5@<A:>>@@@/>>AAC7=<<<AAAA@?8<<;;+==AAA=A=>>:>>>B>>><A;?;?AAA9>>A=;;;>>?@?@>AAAAA@?>=@288:8A;A>;<<;>1999/
@ATNG8:04227:06672
GATGGTAGAGTACAGTGTAGTAGACCAGAAGATCAGGAACTCTTGAAGAATTCAGATTTTTAACATCGAGAGTAAACGTAAAAAGAAGGTTTTACAAGACTCACGTTAACAATATTGCAGCAGTACGCACACAATCGAAGCGCAGTAAGGAGGCTAGTGTAACTAGCAAGAATACCACGAAAAGCAAGAAAAAGAAGTACGCTATTAACTATTAACGTACCTGTCTCTTCCGAAACGAATGAGTACGTGTGACGTACGTGAGCTACCATCGAATCACGAAAGTCT
+
::>>A@AAA@AAA00/<A<>ACBA>;00/49>=AB=:@@CDBA>BC@CD?B?BB<00000'0:;0//<<<>BABA=8848888'33-3-333&3;;6;<<:::;37./58838//(/::6;<>>>C@A@CCDB?BA@@=@@@?A@:92<=;<4;=@?@ACC?BAAAAB?BB?BBA@A@9:::+:999=>=?=.9:6;:;;::8;;?B>ACFE@B@@@@BE@CBAAABB?B?CFD>B::7;:;;@CBB???BBBCCCCCCABBBCBB=ABBBB?BB788AB>BBBB
@ATNG8:04228:06669
GATGGTAGCACACGAGATCTCATCGTACTCATTCGTTTCGGAAGAGACAGGTTCGTTAATAGTTAATAGCGTACTTCTTTTTCTTGCTTTCGTGGTATTCTTGCTAGTTACACTAGCCATCCTTACTGCGCTTCGATTGTGTGCGTACTGCTGCAATATTGTTAACGTGAGTCTTGTAAAACCTTCTTTTTACGTTTACTCTCGTGTTAAAAATCTGAATTCTTCTAGAGTTCCTGATCTTCTGGCGCGTTTGTATGTCGCCTACCATCGAATCACGAAAGTCT
+
CECC?BBBDDDC@@ADCCCCCEECCBCCCC@A?AFDH=CC@C@CCCCCCB?C@BBB@D@DBBB@C@CBBCCCBBB@ACDAD2AB?B>>>:>CBB@BBB>AB798?DAA>AABBBBB@>ABC>C>CB>B@???=AA@@<@@@@@???AAAA@>??A<<<<=AD;@;@AAAA???A<BAAAA5A<A988776(8=;;<1=;:788B>===CDDD/<=>?A=B=>>;>AAB>>><>:>=BBAA:>>A<ABB??>7?@???A?A?777937///8696::>991:9:/
@ATNG8:04231:06692
GATGGTAGACATATCGTACTCTCTGTACTCATTCGTTTCGGAAGAGACAGGTACGTTAATAGTTAATAGCGTACTTCTTTTTCTTGCTTTCGTGGTATTCTTGCTAGTTACACTAGCCATCCTTACTGCGCTTCGATTGTGTGCGTACTGCTGCAATATTGTTAACGTGAGTCTTGTAAAACCTTCTTTTTCGTTTACTCTCGTGTTAAAAATCTGAATTCTTCTAGAGTTCCTGATCTTCTGGGTCTACGCTCGTCGCGCTACCATCGAATCACGAAAGTCT
+
<<BE@BBBCCCBBCCCCBBBBDCCCBBCCCBB?BCDE?DC?C?;;;D@@@@ECBCB?B?ABBD>B>@CCCCBA<C?BBBBB3A@8?993,3ABB?BCC@CC<?>BBBF?BBA>>>>>:>@A:>8=A@@@=>>;A>>>:?677==>@AAABBA@@@<===<AA<?:>>@AABBAA<?@@AB5@;@<BBCBB/B99:077:///:::<5:9:8+7<999;A7==9??=><==:==AA@??>;>>EE:>>>@@@@@@@?>>?AADAA9>>>DD<A??=?>>7?==<
@ATNG8:04232:06655
GATGGTAGTACATGATAGACGACACCAGAAGATCAGGAACTCTAGAAGAATTCAGATTTTTAACACGAGAGTAAACGTAAAAAGAAGGTTTTACAAGACTCACGTTTAACAATATTGCAGCAGTACGCACACAATCGAAGCGCAGTAAGGATGGCTAGTGTAACTAGCAAGAATACCACGAAAGCAGGAAAAAGAAGTACGCTATTAACTATTAACGTACCTGTCTCTTCCGAAACGAATGAGTACGTGTGCGACGTGTCTCCTACCATCGAATCACGAAAGTCT
+
:::<?BCDBBBC@AABCCCFAA@DC@BCCACBBBBB>B>BBABA@@;?A6:6:AC@@@@@0@;ACFIDDGFA@@=@BBBDDD5@@?@@CCC;CCCAAACCAA@;;;)9<??<BBB?ABBBBBBBEDBDAA99;?BBBD@BBBCECCC?B=@9:8;CCCCC;;8;BB@??<?@=???=?BBBB>B999?BBBB3BB=>???AACBB?B@BBBB?B@BBCBB?@@CCCCB@C>BBB=CCC@BBBBBBBBBCBB899CBBBBDBB>@@B?DCCBB<??CCCEF>E<::
@ATNG8:04232:06670
GATGGTAGTGTGTCTCTGAGAGTAGTACTCATTCGTTTCGGAAGAGACAGGTACGTCAATAGTTAATAGCGTACTTCTTTTTCTTGCTTTCGAGGTATTCTTGCTAGTTACACTAGCCATCCTTACTGCGCTTCGATTGTGTGCGTACTGCTGCAATATTGTTAACGTGAGTCTTGTAAAACCTTCTTTTTACGTTTACTCTCGTGTTAAAAATCTGAATTCTTCTAGAGTTCCTGATCTTCTGGGTGTATCAGCGAGTATCTACCATCGAATCACGAAAGTCT
+
44895:<>=A566<555655955559555=>?5?@A@=AB8;8;BBCCCB@BBCECBB?BDDD@A@CCC???@@@;;;;;;*;5259@@:@CCDACCCACC8;;@BAA?BCCCCDBB?BAA<?<?CA@@B>>9>A@@>BCBCBCCDGBBCCCDAA=A:;4;B>B>BCCAABB;;4::::;-<5<;<;;;;*;?CCE<AABABAA@BA=ABAA,AA@;;8;>AB?BAA<;;C=A<@CBCBB9;;BB=A@@@BCCCDECCCBBBCCCACAAAA=ACBCBBC=B;;;
@ATNG8:04189:06700
GATGGTAGTGGTGAGAGAGAGACCAGAAGTCAGGAACTCTAGAAGAATTCAGATTTTAACACGAGAGTAAACGTAAAAAGAAGGTTTTACAAGACTCACGTTAACAATATTGCAGCAGTACGCACACAATCGAAGCGCAGTAAGGATGGCTAGTGTAACTAGCAAGAATACCACGAAAGCAAGAAAAAGAAGTACGCTATTAACTATTAACGTACCTGTCTCTTCCGAAACGAATGAGTACACACTCTCATATGACACTACCATCGAATCACGAAAGTCT
+
//9;7<A@@B@CCBCCCC@=>00+/:;4<BCBB>B?CBBBBBB?BB=A=@BB;;;;.:>?BCBCCBBBA?9?A;;;;;);B==:=88+8<;7<B=BDCCBC@C?CB?BBB?BBBBBBBB@@>>=ABAA:888A<>=>@@@@A;A<A?A?BBBBAA@A>BCCB??=AB@CCB>A@@BC=A@?<88888(893:ABABCC9949=><=?5;7;@@@B<>>>>688>F<@@B:@BB?BBBC>?@ADBBBCBBBBAAABBBCCCC?DAAAB@CCAA@@?;@A@@
@ATNG8:04194:06718
GATGGTAGATATATGCACGCTCTACCAGAAGATCAGGAACTCTAGAAGAATTCAGATTTTTAACACGAGAGTAAACGTAAAAAGAAGGTTTTACAAGACTCACGTTAACAATATTGCAGCAGTACGCACACAATCGAAGCGCAGTAAGGATGGCTAGTGTAACTAGCAAGAATACCACGAAAGCAAGAAAAAAGAAGTACGCTATTAACTATTAACGTACCTGTCTCTTCCGAAACGAATGAGTACTATAGACTATCTGAGACTACCATCGAATCACGAAAGTCT
+
9::;=AAADGBBCBBB@BAAACBAB?BCC@BABA;;7;=<<:///:6::696:?873===,</873798<:378*97;9444$49395<<</==<8<;665>>9996:==;@AA6:;@@@@@ACCCCAABCC@CDEE?AABABCCC>B>A::7;CCCCBBB>AABBBB?BB@BBB@BBBCC=BBB<::9989%9?;997@B=BBB?B???BB=B<;;ABB>BDD@@@A6:5:@A6=:929<<<AA@???BABDBBBBCBBBBBBBB@A::9A=@@AABBB<AA@@
@ATNG8:04195:06740
GATGGTAGCACGACACGACGATGTGTACTCATTCGTTTCGGAAGAGACAGGTACGTTAATAGTTAATAGCGTACTTCTTTTTCTTGCTTTCGTTGGTATTCTTGCTAGTTACACTAGCCATCCTTACTGCGCTTCGATTGTGTGCGTACTGCTGCAATATTGTTAACGTGAGTCTTGTAAAACCTTCTTTTTACGTTTACTCTCTTGTTAAAAAATCTGAATTCTTCTAGAGTTCCTGATCTTCTGGAGATACACATGATACTCTACCATCGAATCACGAAGTCT
+
//7728?<?BEC>=;:<<9/////<556?<;;697>;1/0)/2777?>>>:<<@A@;>8999>7;7;;;::<:33-33333)3;6;::92947-7173424=8:99978/3788;787<:@?>@;::;886??;@?@?<@@@@@@@@@AA@>:://)///5:@9>;;;;?????@69<<99.9:A9=>@@@/@AAAE;>>>;;;C=??<?==<='76=><;?;@@;::9///:6@5:==???=@@@:=>B;;;==@>==@?>>>AAA<@@=>:9;<;<//*/9:>
@ATNG8:04200:06734
GATGGTAGCAGACGTGACAGAGCGCCAGAAGATCAGGAACTCTAGAAGAATTCAGATTTTTAACACGAGAGTAAACGTAAAAAGAAGGTTTTACAAGACTCACGTTAACAATATTGCAGCAGTCACACAATCGAAGCGCAGTAAGGATGGCTAGTGTAACTAGCAAGAATACCACGAAAGCAAGAAAAAGAGTACGCTATTAACTATTAACGTACCTGTCTCTTCCGAAACGAATGAGTACCTCTCAGACGCTCGTCCTACCATCGAATCACGAAAGTCT
+
55=>:=B@<<566;;<<?;;?@@6946;=9<A==>C?B@BA@?:;99=?;A?AACCCDFF3@178;88888;;<23349:::*<<8=<@??2><<?ACCCA@@@@5;5;@;???;@???@B>A969A<C:??;;7;959@@?A>A?@@>;?B??@CBB?B?;?GC@CC?B9929>999)4::7<>>>>+585<<??BBBB?B?@@@A>A=ADBCB=??BBB??:=;999*7??;:99@:5919;;@==BB@??ABCC?CBB?@ACDC@ABABBBB<BA;;
@ATNG8:04208:06706
GATGGTAGTCTCAGATAGTCTATAGTACTCATTCGTTTCTGAAGAGACAGGTACGTTAATAGTTAATAGCGTACTTCTTTTTCTTGCTTTCGTGGTATTCTTGCTAGTTACACTAGCCATCCTTACTGCGCTTCGATTGTGTGCGTACTGCTGCAATATTGTTAACGTGAGTCTTGTAAAACCTTCTTTTTACGTTTACTCTCGTGATAAAATCTGAATTCTTCTAGAGTTCCTGATCTTCTGGGTCTCTCTCTCACGCACTACCATCGAATCACGAAAGTCT
+
=9;58<=?GDDCCCDBBB;96C96<FCC@A;;7<=C@<AA=>:>CCDBBB>@<A>>:BACCAA>B<AAAABCB99444499'9=99=>>6?>>@:@@B>@C7;;ACBB@DCC;;;A@5;<D=C?@DDBBCBB>BDBB>@@@:;;CCCCBBBCCCDAB;;:<C?B?BBAAABBDE@BDCEG9B6;5;;;;;);;;;B<BAAAC@@@@A;;;:.9>?=@=A>BBACFCEIAA?A@BBDCCD@CCBB=BAABCCEEGCBB;;;CCCCACCBBC?;;;BCCC?CCBB
@ATNG8:04210:06744
GATTAGAGAGATGTAGCGCACCCAGAAGATCAGGAACTCTAGAAGAATTCAGATTTTTAACACGAGAGTAAACGTAAAAAGAAGGTTTTACAAGACTCACGTTAACAATATTGCAGCAGTACGCACACAATCGAAGCGCAGTAAGGATGGCTAGTGTAACTAGCAAGAATACCACGAAAGCAAGAAAAAAGAAGTACGCTATTAACTATTAACGTACCTGTCTCTTCCGAAACGAATGAGTACTATGTAGAGCTCTATACTACCATCGAATCACGAAAGTCT
+
BBB?@??@@B@@A@AAABCBED>B;=;;CCCBB@C?A@EAAAC?BB?C>AACCCCCC3B?BBBCDCCBAA@8:9;;;;;*;B>B5;<;.;??<ADCCCDECD@B@BB@BBD>AABBDCCCDCCDBBCBB@BBBB?BBCBBBBC?C@BBB?CBBBDCCC?CCCBBB?AA<@AB9::CKE=A@@;:99999%9A;A:;;A>>=A=A:==@D=B=@@A?A?BCBABBB@D?CCD>BBB?BBBCCCCA@@@@AAADAAAA@@@A;;;<@@;:;<??>>BCC>BBBB
@ATNG8:04212:06733
GATGGTAGTATATCGCGTCGCTATCCAGAAGATCAGGAATTCTAGAAGAATTCAGATTTTTAACACGAGAGTAAACGTAAAAAGAAGGTTTTACAAGACTCACGTTAACAATATTGCAGCAGTACGCACACAATCGAAGCGCAGTAAGGATGGCTAGTGTAACTAGCAAGAATACCACGAAAGCAAGAAAAAGAAGTACGCTATTAACTATTAACGTACCTGTCTCTTCCGAAACGAATTAGTACTGATATCTATGTGTGCGCTACCATCGAATCACGAAAGTCT
+
AACC?BBBABBBCCCCCGCCCCCBD@BBB?A@=@00)/4:4:::/916<7@6996;;??@+>9=>=666>>>;?8?:><888,..)-3777&--5079;ACBBBC?B>BC?B??<@ABCBCB?>AAAC9;;A<@???<:9;=788:7;=BBC?BBB???EF?BBBAAA;?@=@@A=???BB;AA@<@@@@@2AB?BBBBB@@@?3946;;;5<6=;;;<<A==<8884:38<<5?@@=@9<00//////799;<?@@B??<798@?<@@@@@<@A?999C8>?A@
@ATNG8:04223:06707
GATGGTAGTATAGAGCTCTACATAGTACTCATTCGTTTCGGAAGAGACAGGTACGTTAATAGTTAATAGCGTACTTCTTTTTCTTGCTTTCGTGGTATTCTTGCTAGTTACACTAGCCATCCTTACTGCGCTTCGATTGTGTGCGTACTGCTGCAATATTGTTAACGTGAGTCTTGTAAAACCTTCTTTTTACGTTTACTCTCGTGTTAAAAATCTGAATTCTTCTAGAGTTCCTGATCTTCTGGATATGAGTGACTCGTGCTACATCGAATCTACGAAAGT
+
AB@@<;;@ACCCBBBBDCD@>>>ABCCB>BBB<@AAB<AB?B?BAA;;;A?CBBAA>A=@?AA>B?BABBBCA:@6@CCCC1383>889(388:4<8<6@B778@==A>A?>>?;;A=D??;?=@@??@>>>;>>>?<@@@@@@==>@???C;;:<867=AB>D=;;;AAAAAB=AA?AA6A;?499<<</999;;.75575665255::<:.99;<;8><@A<A???@@@=@<>>;<//*//99@@EB@<///====@B>>;:::663;49---666;-22
@ATNG8:04224:06708
GATGGTAGGCACTGCGCACACATCCCAGAAGATCAGGAACTCTAGAAGAATTCAGATTTTTTAACACGAGAGTAAACGTAAAAAAGAATGTTTTTACAAGACTCACGTTAACAATATTGCAGCAGTACGCACACAATCGAAGCGCAGTAAGGATGGCTAGTGTAACTAGCAAGAATACCACGAAAAGCAAGAAAAAAAGAAGTACGCTATTAACTATTAACGTACCTGTCTCTTCCGAAACGAATGAGTACTGTATCTATGTGTGCGCTACCATCGAATCACGAAAAGTCT
+
//;;7<AA@ACBBBBCCC;;:B;;;:;CC?CBBBAA=A@BBBBDDC@CC@GADCC;;;;;;%;=BCCCCCCCCCD:A@;;;;;:%:A=A;;:;:'9@==>CFBCCCBB@B@CC@C?@>ABBBCCCCCBBCCBBCC@BBCC>@?BA@@997;@CBB@BBCBBDCB?BBBBCF?@@::99399::::+:@@;99999::#0898///9::62+-(-4--(-(-7>:<;?@@<<88196888-37707BBBBCCCCCAAACBBBCBBBB@@0//7;;;7758===;;;;.:999
@ATNG8:04233:06732
GATGGTAGCACGACACGACGATGTGTACTCATTCGTTTCGGAAGAGACAGGTACGTTAATAGTTAATAGCGTACTTCTTTTTCTTGCTTTCGTGGTATTCTTGCTAGTTACACTAGCCATCCTTACTGCGCTTCGATTGTGTGCGTACTGCTGCAATATTGTTAACGTGAGTCTTGTAAAACCTTCTTTTTACGTTTACTCTCGTGTTAAAAATCTGAATTCTTCTAGAGTTCCTGATCTTCTGGTAGAGCGTGCATATATCTACCATCGAATCACGAAAGTCT
+
:=CD@DCCCCB@<?BBBCB;9;BCCBBBBCCC@BCEE>EE?C?CCCCBBB@BBBBB@C@CCCC@B?BACBBCAAA???@@@.=<;>::9.9A@A@CCB?A@<>>@?@@>AAABBBBB?BBC@@<@@@AA::9<ABAA:>>A<=<=>?=<>=====8;;;5;><B=D@?@ACC;;7:<;=>1>:><@@CBB/?????5=;;;>>?==>18777(8<==A=A588=@A@@@=>:==@B???A;==><@BA;;;>>>@A===>@??@?=A@@@@<@BBA>>>8>>>=
@ATNG8:04187:06793
GATGGTAGTCTCAGATAGTCTATAGTACTCATTCGTTTCGGAAGAGACAGGTACGTTAATAGTTAATAGCGTACTTCTTTTTCTTGTCTTTCGTGGTATTCTTGCTAGTTACACTAGCATCCTACTGCGCTTCGATTGTGTGCGTACTGCTGCAATATTGTTAACGTGAGTCTTGTAAAACCTTCTTTTTACGTTTACTCTCGTGTTAAAAATCTGAACTCTTCTAGAGTTCCTGATCTTCTGGGTGTATCAGCGAGTATCTACCATCGAATCACGAAAGTCT
+
:4443444:<A?@<:;5:555;==@FDCDCBB@BBBC=CB@B?;66;=>>:;;6669>59998.5.499::;<<=:>;;;;'//+///:;5::<<055928:-3333798<;97----,,,(,,-///;==8=;;;8>666?BA>@??@@@ACB=A::499295??@A;;;<<;:5555&57;49====,==9::.9=?::9@>9:29999(9:<>96;@;>:>@@@@@@>A:999>=<9:=??659BCCBBECCAAABBBBAB?BA@@B@BBA@ACD=DBDB
@ATNG8:04195:06782
GATGGTAGGCGAGAGTGAGACGCAGTACTCATTCGTTTCGGAAGAGACAGGTACGTTAATAGTTAATAGCGTACTTCTTTTTCTTGCTTTCGTGGTATTCTTGCTAGTTACACTAGCCATCCTTACTGCGCTTCGATTGTGTGCGTACTGCTGCAATATTGTTAACGTGAGTCTTGTAAAACCTTCTTTTTACGTTTACTCTCGTGTTAAAAAATCTGAATTCTTCTAGAGTTCCTGATCTTTCTGGATATGAGTGACTCGTGCTACCATCGAATCACGAAAGTCT
+
;=BB?BBB?BCBBCCCCCCC;69>CCCCDC<;9;BBB<DB@B<@??@=BD?CCBBC@C9;:@@:>:;?;;<=<<=9<:;;:+:=17333(3;88054:6:B>BCCBBB<?=@ABCBB?BAA=A=@?>>>>==8====;?@@@@@@???@A@<;;?<888>??;?<>>@@@@AAA:>>BGD2?5758>DDF/@>>>F388A888AA=<8;<=<=&<>>A?;<:=C<A@@@=>><?=ADA>87717==<B>>>>>>>@@@B??@@@@==:>>>>@;>>B;;;A:@;;;
@ATNG8:04198:06760
GATGGTAGTATATCGCGTCGCTATCCACGAAGATCAGGAACTCTAGAAGAATTCAGATTTTTAACACGAGAGTAAACGTAAAAAGAAGGTTTTACAAGACTCACGTTAACAATATTGCAGCAGTACGCACACAATCGAAGCGCAGTAAGGATGGCTAGTGTAACTAGCAAGAATACCACGAAAGCAAGAAAAAAGAAGTACGCTATTAACTATTAACGTACCTGTCTCTTCCGAAAACGAATGAGTACATAGATATACGTATAGCTACCATCGAATCACGAAAGTCT
+
2226=A8@@955///7/0/:::/;5.5554.49;99:7;7;<;9933-3828588733333$3,33888<==<;;2879;A@@0:;5;9>>=4>=?;@;:;@???@;@?@@=@CB=@ACCCDCCCCCBBB;;;>AAAA>AAA@AD??=@ACCC@CCCBBDCC?BBBBAA978/377188;;=5:994333333#3949888<<9AC7;7789907289ABC@CBBBA?@:=:::::-9>@;999CCB>?=BBCCBAAB>=C6/.3.--,---56056<:::>6>855
@ATNG8:04205:06757
GATGGTAGATATATGCACGCTCTACCAGAAGATCAGGAACTCTAGAAGAATTCAGATTTTTAACACGAGAGTAAACGTAAAAAGAAGGTTTTACAAGACTCACGTTAACAATATTGCAGCAGTACGCACACAATCGAAGCGCAGTAAGGATGGCTAGTGTAACTAGCAAGAATACCACGAAAGCAAGAAAAAAGAAGTACGCTATTAACTATTAACGTACCTGTCTCTTCCGAAACGAATGAGTACACATCGTCGTGTCGTGCTACCATCGAATCACGAAAGTCT
+
CCCE@CCCC@BBCCBBCEGCBBBBB@BCCACDCC@A?A@BCBCCCC?BB?C?CBBBCDDD1A>@AACCABBCDD>BBAAAAA2AA=A>BBB9BBC?BBBBBBC;;;;@ED@CCB?BCCCCCCCCDCCDCC@@=@B;;8<BBB@@@@>A@CCC?BBCDCCCC?CBBBAB>AA=??@=??CCD>B??;999999%0>;>0/0??BCA<?;>>AA7>:==BBB>AAAAABB@C????:?AB?ABBAAABBBCCBBAAAAAAAAAAABCD@CBBBA?BCBB???8????
@ATNG8:04206:06754
GATGGTAGCGCACACATAGATACAGTACTCATTCGTTTCGGAAGAGACAGGTACGTTAATAGTTAATAGCGTACTTCTTTTTCTTGCTTTCGTGGTATTCTTGCTAGTTACACTAGCCATCCTTACTGCGCTTCGATTGTGTGCGTACTGCTGCAATATTGTTAACGTGAGTCTTGTAAAACCTTCTTTTTACGTTTACTCTCGTGTTAAAAATCTGAATTCTTCTAGAGTTCCTGATCTTCTGGTATGACTAGTGTACTACTACCATCGAATCACGAAAGTCT
+
99A=:>BBBBCBCBBBCCHGDCBBBCBBBC::5;;;;.;>8=7@@@CFCC@BCCBC@C?BBBB@D@CDCDA;;;C<;;;::'94244::0::=B:C>>@>B::<CCBB@CGCCCCDE>BAC@C@CCAB@BBB>BBDD@BBCCCCBBBBBBBBBAA?ABB?BB?B?BBBBCCC@@=@AAAB7@;@<;;;;;*;CDDD;;;BBCDCBAA5;;;;*;ABAB>A=AC@CBBBBCD@B@BDCCCC?BBB@CCCCCCCCCDDCCCCCCCCC=@@A;;5;@@@BCC?DCBA
@ATNG8:04206:06793
GATGGTAGCGCGACGAGCGTAGACCCAGAAGATCAGGAACTCTAGAAGAATTCAGATTTTTAACACGAGAGTAAACGTAAAAAGAAGGTTTTACAAGACTCACGTTAACAATATTGCAGCAGTACGCACACAATCGAAGCGCAGTAAGGATGGCTAGTGTAACTAGCAAGAATACCACGAAAGCAAGAAAAAGAAGTACGCTATTAACTATTAACGTACCTGTCTCTTCCGAAACGAATGAGTACGTGTGCGACGTGTCTCCTACCATCGAATCACGAAAGTCT
+
//;<7;@CABB;;;;5<@@BBBA@A<@BC@CBBB;;7;@BBBCCDC@BB?B@CAA99899)9?ABDCDBBBA@?8??AABBB5BB@BACCC:CCCBECCCCCCAA?B@CB?BBB?BBCCCBCCCBBCCCCCB@BCBB@BBBAAB987;@CCD@ABACCCCC>AABBBC?CC@>@@999BBB;A9999DCCC3BB?BAAABAAAA:=:=>AA6;7;?AAA?AA???BB?B@BBB=AAA>AABBBBBBAAACBCB??@@B>>><AAA=@====;>=AA???8????
@ATNG8:04215:06791
GATGTAGACACGTGTGCTCTCTCGTACTCATTCGTTTCGGAAGAGACAGGTACTTTAATAGTTAATAGCGTACTTCTTTTTCTTGCTTTCGTGGTATTCTTGCTAGTTACACTAGCCATCCTTACTGCGCTTCGATTGTGTGCGTACTGCTGCAATATTGTTAACGTGAGTCTTGTAAAACCTTCTTTTTACGTTTACTCTCGTGTTAAAAATCTGAATTCTTCTAGAGTTCCTGATCTTCTGGACGACGCGCACTGACACTACCATCGAATCACGAAAAGTCT
+
DCDCBBBBBCCDDCCAAACDFDCCBBCDECB?BDDC=BB@C@DCBBBCC?CCCDD?C?BCAB?CACCBBDDBCC@BBBBB2CC@BBBB=ACCD@CCC?BA7;;ABCCACCBCCCCC?BBC>@>ABBBCD??=>BBB@BBACBBBAABCCABBBB?BBB?BB?@=BBAAAA???<AAADD5B<>:==<<<.=@;;>0666///<;9=8==>>/>?@??<?<@B=B@@@?@@=D8==CC@?7;;B;AA;;;>AAA@>>>@:::A?@;@666@;<:::6///)/;;/
@ATNG8:04217:06750
GATGGTAGCAGACGTGACAGAGCGCCAGAAGATCAGGAACTCTAGAAGAATTCAGATTTTTAACACGAGAGTAAACGTAAAAAGAAGGTTTTACAAGACTCACGTTAACAATATTGCAGCAGTACGCACACAATCGAAGCGCAGTAAGGATGGCTAGTGTAACTAGCAAGAATACCACGAAAGCAAGAAAAAAGAAGTACGCTATTAACTATTAACGTACCTGTCTCTTCCGAAACGAATGAGTACGATGAGATCTCGTGTGCTACCATCGAATCACGAAAGTCT
+
55<<5:;@<@AABBBBBCC;;<AAA7;:C>@?CBBB?B?@:::AAC999@B>@A?@?A@@,@49989AAAA999,99;:@@=+==9>:?CB7BAA>AACBBCC;;79<@B?CCC@BBBDCCCBBCBBBBCBB?A?@?6;:ABBCBC@D@BAA>@DCABBBB?ABACBC?AB>AA@=AABBD<@==9:99:99%9>;=:79C?@;:77577<>5>;>>CCC?BCBBBBB@F>AAC>BAA>ABBCCBBAAABBDDA==@@@>>>@CCF=@?=;;5;>;;@AA;AAAA
@ATNG8:04220:06750
GATGGTAGTATATCGCGTCGCTATCCAGAAGATCAGGAACTCTTGAAGAATTCAGATTTTTTAACATCGAGAGTAAACGTAAAAAAGAAAGGTTTTTACAAAGACTCACGTTTAACAATATTGCAGCAGTACGCACACAATCGAAGCGCAGTAAGGATGGCTAGTGTAACTAGCAGGAATACCACGAAAGCAAGAAAAAAGAAGTACGCTATTAACTATTAACGTACCTGTCTCTTCCGAAACGAATGAGTACATAGATATACGTATAGCTACCATCGAATCACGAAAGTCT
+
55<>:>BBCCDBBBBCCBCDECCCC>A<;69A=99516.5<996;:7<<.5./////////#/47///;;;;<==@7;;;<>;;;$544)4.4444$4444(4444488333(32894:8<48;@=CBBCECCBBBBBB@CCAA<@@AABBBC?D@D@A>ABBCBBBC>AACCCCC?C@999<??CCE>B@@;999999%9@<@998A@@@@=B:>>??<A<AACCC@AAABBBB?B?BBA=BCC?CCCCBBBCCCCABBCA@?@@@@>>>>>:>DDAA<>>BABBA=?>>>
@ATNG8:04220:06766
GATGGTAGCTCTGCTCTGACTCTCGTACTCATTCGTTTCGGAAGAGACAGGTACGTTAATAGTTAATAGCGTACTTCTTTTTCTTGCTTTCGTGGTATTCTTGCTAGTTACACTAGCCATCCTTACTGCGCTTCGATTGTGTGCGTACTGCTGCAATATTGTTAACGTGAGTCTTGTAAAACCTTCTTTTTACGTTTACTCTCGTGTTAAAAATCTGAATTCTTCTAGAGTTCCTGATCTTCTGGCGCTCTGTCACGTCTGCTACCATCGAATCACGAAAGTCT
+
ACCD?BCCBA;;BBBBBBCGBBBABACCEC@@=@@AB?CJ?B?BDCBBBC@CDFDC?A?ABBBAJBDCDCCDJBB>;;:::*;C>;<;@;@@@B9C=@><B6;:@AAB?BCCDDCDDABBB?B?BCCCCBBB@BBBB?BBBAB@@@@;;<BBAAC@C@@=@C?B?BCFCCCCCC@CBBCB<BAC@BBBBB2BAAAC>BAAABBA;;;@CDEF3CBBCC@DAEE?AABBBAA?A?ACCCCC?@@C@BBBBF@@@:;;BAAABBBCB?BCCAA=99:ABBC?CBBB
@ATNG8:04223:06797
GATGGTAGCGCATATCAGCGCAGCCCAGAAGATCAGGAACTCTAGAAGAATTCAGATTTTTAACACGAGAGTAAACGTAAAAAGAAGGTTTTACAAGACTCACGTTAACAATATTGCAGCAGTACGCACACAATCGAAGCGCAGTAAGGATGGCTAGTGTAACTAGCAAGAATACCACGAAAGCAAGAAAAAAGAAGTACGCTATTAACTATTAACGTACCTGTCTCTTCCGAAACGAATGAGTACAGAGAGTACGATATGTCTACCATCGAATCACGAAAGTCT
+
55:;8=;69CDCC@@ACDEEABACC>BBA=ABBBBC@D?A@BBCCD@AA?A>?>>@A@AA2A=BBDCCCCCCDJ>BBCCBBB3BA=A5;;;-;AA?AAAAAA@;;7:=BB@BBD?BCCCCAABBBBA@@@BB=BB;;:=CDCCDCC@C?AA@=@BBBBC;;:;CBBCD?CC@BBC>@@:99/9>><AACBBC)A@=@A@ABBBCFAE999BB?B?B>CCC?BB;;;<;=@=;;;6;CC?BBCCBBBBBBBAAA???@@AA@899@B?BBBBB?BB:;;AA6<787
@ATNG8:04227:06799
GATGGTATATCTGTCTACGAGAGCCAGAAGATCAGGAACTCTAAGAAGAATTCAGAATTTTTAACATCGAGAGTAAACTGATATAAAGAAGGTTTTACAAGACTCACGTTAACAATATTGCAGCAGTACGCACACAATCGAAGCGCAGTAAGGATGGCTAGTGTAACTAGCAAGAATACCACGAAAGCAAGAAAAAGAAGTTACGCTATTAACTATTAACGTACCTGTCTCTTCCGAAACGAATGAGTACTACTCTCAGAGACACACTACCATCGAATCACGAAAGTCT
+
77786::@A;55;;;;<?<@@>::15<<8>@???B?B<?>933-38-338:63333,3337$71733333333333(333333333(/8360899&--6(---//3:89493//(/88388::::==88=?:A<>@29;<:289222822+2,22:399::222938==;9:57;8;<=8988@C98873.....$-42--(--6-..349435555939>C@?<@CBBBBC=A<@AA<ABB?BBBCCCCCCCCCCCBBBBBBAAABBBF@BBBCB?BBAABCC>CCCC
@ATNG8:04230:06781
GATGGTAGCTATACGTATATCTATGTACTCATTCGTTTCGGAAGAGACAGGTACGTTAATAGTTAATAGCGTACTTCTTTTTCTTGCTTTCGTGGTATTCTTGCTAGTTACACTAGCCATCCTTACTGCGCTTCGATTGTGTGCGTACTGCTGCAATATTGTTAACGTGAGTCTTGTAAAACCTTCTTTTTACGTTTACTCTCGTGTTAAAAATCTGAATTCTTCTAGAGTTCCTGATCTTCTGGTAGAGCGTGCATATATCTACCATCGAATCACGAAAGTCT
+
@@KE@ABCBC<CBBBBCECHCCCBBABCCCCC@CCDD9DD@D=BBCCCCB@CCCCC?C?CBBB@B@CCBBBBBBB?CCBBC1BB?BBBB=BCCC?ABC@BB>AAACBB?BBCCB@AA?BBB=A?AAA==>>><AA@@7==AAAA>>>>AAA@>>>;;=;=@@<@;AAAA??AAA;AAAAA6@<@<>>AAA.@>>>A7A==>>>A<;=07677(9==?@<@=@@<@A@@;;;<A:==CB@>9<;@<@@@AAA>??@A@@@AAAAAA<@:::@<@>>>><<6>>>>
@ATNG8:04188:06846
GATGGTAGAGTATCATGTGTATCTCCAGATGATCAGGAACTCTAGAAGAATTCAGATTTTTAACACGAGAGTAAACGTAAAAAGAAGGTTTTACAAGACTCACGTTAACAATATTGCAGCAGTACGCACACAATCGAAGCGCAGTAAGGATGGCTAGTGTAACTAGCAAGAATACCACGAAAGCAAGAAAAAGAAGTACGCTATTAACTATTAACGTACCTGTCTCTTCCGAAACGAATGAGTACTACTCTCAGAGACACACTACCATCGAATCACGAAAGTCT
+
45<=:>CCCCCBBBBBCGCCBBBBC>BBBBB@@@@?;@?AABCB@@=@@=AACBCBABBB2A?CBBBBCGBBBF=BBCFDFD5CC@C@CCC<BDD@CBBBCCC??=@ABB@BCC?BBBFBBBBBBBBBBBADACCCD?BBBBABAB?CABBB>@@@BBBCD?CCCCCC>BB?DCC=>>>=<3=99399999(9@>A???BBB@@:?;?>>>1938ACAA=AB@@@BB@C@BAA<@@?=@AABBABBBBAADBBB???B???=BBD@BBBBB@B<>?99:/9999
@ATNG8:04191:06839
GATGGTAGACATATCGTACTCTCTGTACTCATTCGTTTCGGAAGAGACAGGTACGTTAATAGTTAATAGCGTACTTCTTTTTCTTGCTTTCGTGGTATTCTTGCTAGTTACACTAGCCATCCTTACTGCGCTTCGATTGTGTGCGTACTGCTGCAATATTGTTAACGTGAGTCTTGTAAAACCTTCTTTTTACGTTTACTCTCGTGTTAAAAATCTGAATTCTTCTAGAGTTCCTGATCTTCTGGTGTCGTCTATCATGTACTACCATCGAATCACGAAAGTCT
+
?@CB<BCCCCCBBBBCCDDCCCCCDCBBBD@@>@CGF?DE@C@ABBCCCC@CBBBB>B?BBCA?A?BBCBBBBAA>@BB=C+BB?A999.:@@A?CCB@DD?>?>CCC?BABBA?>>9@??:?:?@A;;>?@<@>@A<@@A@@@@:::A@@>==?<>>>;>>:>:=?===@A>><>@BBB2=5;4:::::+;><==8=???AA??>=5;;:;+;>>>B<A<AA:@@DC>>=<A<AACAAA8><@<8::BAA><>A>>:;:@@??>9<9AAA;A<===>@8@???
@ATNG8:04196:06832
GATATACTCGCTGATACACCCAGAAGATCAGGAACTCTAGAAGAATTCAGATTTTTAACACGAGAGTAAACGTAAAAAGAAGGTTTTACTAGACTCACGTTAACAATATTGCAGCAGTACGCACACAATCTAAGCGCAGTAAGGATGGCTAGTGTAACTAGCAAGAATACCACGAAAGCAAGAAAAAGAAGTACGACTATTAACTATTAACGTACCTGTCTCTTCCGAAACGAATGAGTACACATCGTCGTGTCTTGCTACCATCGAATCACGAAAGTCT
+
CCDEDCBCBBBBCCCCBBCC>CCC@CCCC@@@@@CCCBBBB?AA>@=?B?:9999)9>ABCCBBBH??=5<>88777(9?;>3777+3<===B<BBBAA?;?9@>9>@@;>>>>AAA>>><<A===A;AA@@:><=<AA885:=A??<>>>>?>@@:@AA@BB>BB>BBB>BB>=;3:77198988+9=;>=99///>995=:>:::=B=>>:;<<AA>>===4:5:AA9?BB@>>>A989;;?BBAABA@A???<?BB?C=BAA>><>?>>=AA:A???
@ATNG8:04198:06835
GATGGTACTCTGCTCTGACTCTCGTACTCATTCGTTTCGGAAGAGACAGGTACGTTAATAGTTAATAGCGTACTTCTTTTTCTTGCTTTCGTGGTATTCTTGCTAGTTACACTAGCCATCCTTACTGCGCTTCGATTTGTGTGCGTACTGCTGCAATATTGTTAACGTGAGTCTTGTAAAACCTTCTTTTTACGTTTACTCTCGTGTTAAAAATCTGAATTCTTCTAGAGTTCCTGATCTTCTGGTGTCTGATCTGTACTCACTACCATCGGAAATCACGTAAAGTCT
+
:;;;7;//59;9;444455555559<;<<<<8A;;;05?;@?>@>>=;947////)/277:=5;7;;<@@A@==9=====,=>;?BED<@?AA=ABB?@D69:9?=B;@@@?A?9944:@8=:@::59;:@:<;000(/////;<::::::454:5:44.4838.55==<<<;;7;;<<<0;.5.55599(9?>@A:@B999BA59929999'9//00*0)0739=@C9595>.9489987:<<6;;9555999977//////7;:39944.44(4443333808883
@ATNG8:04205:06847
GATGGTAGCTCTGCTCTGACTCTCGTACTCATTCGTTTCGGAAGAGACAGGTACGTTAATAGTTAATAGCGTACTTCTTTTTCTTGCTTTCGTGGTATTCTTGCTAGTTACACTAGCCATCGTTACTGCGCTTCGATTGTGTGCTTACTGCTGCAATATTGTTAACGTGAGTCTTGTAAAACCTTCTTTTTACGTTTACTCTCGTGTTAAAAATCTGAATTCTTCTAGAGTTCCTGATCTTCTGGTATACACACTCGCTCGCTACCATCGAATCACGAAAGTCT
+
;;>>@FCBB<66CEEECCBBBCCCCDCBBD995;;;;,9>;A?CCCCCBB@BDCBB@B@DCA@?B@CDDCDCCBB>;:::9*;A;>;;;.;;>@:A?C?=B:;;@CDJ?CCDDBBBC@CBB@@>AECCCCCC@CCCCACCBCC9999BBDDCC;:9:CC@CC@D@CCCCBBCDFBBCBDD;DBE;;:::9*:CCCD>AACCCECBAB5;;;;*;@@BDACADC@CCCBBBB?B?BCCBBC@BBC@CCBBBBBBB?????AAADCC@BBBBB>B@A@CCC>BBCC
@ATNG8:04209:06847
GATGGTAGCACGACACGACGATGTGTACTCATTCGTTTCGGAAGAGACAGGTACGTTAATAGTTAATAGCGTACTTCTTTTTCTTGCTTTCGTGGTATTCTTGCTAGTTACACTAGCCATCCTTACTGCGCTTCGATTGTGTGCGTACTGCTGCAATATTGTTAACGTGAGTCTTGTAAAACCTTCTTTTTACGTTTACTCTCGTGCTAAAAATCTGAATTCTTCTAGAGTTCCTGATCTTCTGGGATGTGTGCGCAGTGCCTACCATCGAATCACGAAAGTCT
+
56CC;>BCBBBBBCCCCDECCCCCCBBBDD=;:;DCC?CCEEACCCBCCD?BBBCB@C?AABC@B?BBBCCBA@C@BBBBB1<A<@99:,9ACD@BBC?A?<>>ABBD?CBBBBBBB?CBB??<@>>=AACD=AA@@;>>@@=>>>AB@@@@ABB=;;;=@C=?;?CA@@;;;B=@====2=:>;???@?/>A:::19/////=98=@@@@@/@A;;;<A<A@<>>B;;;D<B<??A====A>>>9>::;@>>>A@;;:AA=B@@<@??>><>A?????:?@@B
@ATNG8:04213:06838
GATGGTAGACAGTATCGTACTCTCTGTACTCATTCGTTTCGGAATAGACAGGTACGTTAATAGTTAATAGCGTACTTCTTTTTCTTGCTTTCGTTGGTATTTCTTGCTAGTTACACTAGCCATCCTTACTGCGCTTCGATTGTGTGCGTACTGCTGCAATATTGTTAACGTGAGTCTTGTAAAACCTTCTTTTTACGTTTAACCTCTTCGTGTTTAAAAATCTGAATTCTTACTAGAGTTCCTGATACTTTCTGGTGTCTGATCTGTATCACTACCATCGAATCACGAAAGTCT
+
99::487///////:<<<>>66666<=;;;==<8<>==5:95:8::;==>>:>>=AB@C:BBAA>C599<8888//(/////$//5;?>?7;//(/(////(394788::?;@A@@=>;;78@B<A;AA@@>6768<>;;5;;8AAA;>8979;99;9;65576707.28;::9999.22;==*5,2,2.999)78===4=,/)/55/569577.8898)788;<6969:4755588/.)..344.....'.6622-----46789997666222+225555::9255>7>994
@ATNG8:04213:06842
GATGGTAGTAGTACACTAGTCATACCAGAAGATCAGGAACTCTAGAAGAATTCAGATTTTTAACATCGAGAGTAAACGTAAAAAGAAGGTTTTACAAGACTCACGTTAACAATATTGCAGCAGTACGCACACAATCGAAGCGCAGTAAGGATGGCTAGTGTAACTAGCAAGAATACCACGAAAGCAAGAAAAAAGAAGTACGCTATTAACTATTAACGTACCTGTCTCTTCCGAAACGGATGAGTACGTGTGACGTACGTGAGCTACCATCGAATCACGAAAGTCT
+
:;@C@BB@BBBCDDD@BBLCCB;<;=A;;4:A;;;B?B>CCCAA@C@CD@C@BDAAACJD2C=@;;9AA@=A:99/9<44444$44.3-333&3;;6;;553<<37035;76=>?>@BBBCBCCCCCCCBCCB@CCBA?AABCBB@A?B?BBC?BBBCBBBB?BBBBBB@BD?????BABEB=@@@;::9999%9@;?988@@@@@=B9==@A=A=A?BCC?BCCCBBB?B?BCC>CC?CBCBBBBBBBBBBBBBBBC>>?AABBBB?B999979AA=???8?BAA
@ATNG8:04214:06840
GATGGTAGTACATGATAGACGACACCAGAAGATCAGGAACTCTAGAAGAATTCAGATTTTTAACACGAGAGTAAACGTAAAAAGAAGGTTTTACAAGACTCACGTTAACAATATTGCAGCAGTACGCACACAATCGAAGCGCAGTAAGGATGGCTAGTGTAACTAGCAAGAATACCACGAAAGCAAGAAAAAGAAGTACGCTATTAACTATTAACGTACCTGTCTCTTCCGAAACGAATGAGTACAGAGAGTACGATATGTCTACCATCGAATCACGAAAGTCT
+
55>>:=BBBBBBCCCCDCBCBB;96:>=B?=BA?@;1545=<<==B=@@6;439;55555$56;BBABCDEDCC>CBA@DDD1AB?B@DEE;CAA>ABDCCCC@@>@@CCAEBB?BDCAAABBBBBBECBCC@BBAC>A@AABBBC@CACCC@CCCCCDBB?BCDCCA?CD@AAA>AABBA=C>>9>@@@A2AB?B???BBCBB?B?CCCC?B?B?CCDACCA@@GD>@>@CC=CCC>@@BBCBBBCBBAAABBBBBBBBAAAB@>CCCCC?AAAA>A?9A:::
@ATNG8:04216:06838
GATGGTAGCACGAGTCACTCATATCCAGAAGATCAGGAACTCTAGAAGAATTCAGATTTTTAACACGAGAGTAAACGTAAAAAGAAGGTTTTACAAGACTCACGTTAACAATATTGCAGCAGTACGCACACAGTCGAAGCGCAGTAAGGATGGCTAGTGTAACTAGCAAGAATACCACGAAAGCAAGAAAAAAGAAGTACGCTATTAACTATTAACGTACCTGTCTCTTCCGAAACGAATGAGTACCTCTCAGACGCTCGTCCTACCATCGAATCACGAAAGTCT
+
55<>8<BCBCCBCCCCCCCB;66==8@BB?@BEE;;9<6:;:9@==4>?7??CDBBBBBB2C>AABCCBDB:::59=@@AA@0>B=A4;;;.;AA>BCCBCLDDDAD@BB@BBB?CCBACDCDCCCCBBCCCBBBBB?ACDCCBBB?B@CDC?BBBBBAAB?CBDDCD@BB?BBC9>>>??8;;;899::9:%:>=??<?DDBAA<A:?@AA;><>@BBB>AA@??@@<@<@@A<ACD=??>>?CC@CBBBBCBBBB@@A@B<===<?>>=?<?ABBBBB>BB??
@ATNG8:04216:06841
GATGGTAGACATATCGTACTCTCTGTACTCATTCGTTTCGGAAGAGACAGGTACGTTAATAGTTAATAGCGTACTTCTTTTTCTTGCTTCGTGGTATTCTTGCTAGTTACACTAGCCATCCTTACTGCGCTTCGATTGTGTGCGTACTGCTGCAATATTGTTAACGTGAGTCTTGTAAAACCTTCTTTTTACGTTTACTCTCGTGTTAAAAATCTGAATTCTTCTAGAGTTCCTGATCTTTGGCGCGTATGTATGTCGCCTACCATCGAATCACGAAAGTCT
+
CCCC=CCCDAABCCCCCCCCBCCCDCCCCC@@??BBB=CC?B?BDCCCBB?BBAAA?A;@A997;?BBCB@BAAA>ABDDD2@@=A0/0/99<4@;;8;?:?@@AAA>ABBB@?AA<A@@:@;@???>;;;;AAAA5;<>A>>>>AAA>>>???;???<@B=B:>>?@??@@B<A@@@@1=8<49::::.:@@@F:@;:889==>?<@@@@/@>==B=B<@@<@???===<@:>=ABBBB:A7;;>BBB>>>AA@@@@@;>=<8=?@@@=@?>>>AA:A>>>
@ATNG8:04217:06838
GATGGTAGCTCTGCTCTGACTCTCGTACTCATTCGTTTCGGAAGAGACAGGTACGTTAATAGTTAATAGCGTACTTCTTTTTCTTGCTTTCGTGGTATTCTTGCTAGTTACACTAGCCATCCTTACTGCGCTTCGATTGTGTGCGTACTGCTGCAATATTGTTAACGTGAGTCTTGTAAAACCTTCTTTTTACGTTTACTCTCGTGTTAAAAATCTGAATTCTTCTAGAGTTCCTGATCTTCTGGGTCTACGCTCGTCGCGCTACCATCGAATCACGAAAGTCT
+
55>>;>CCDCCCCBBCC@AACGGCECCCDCCB?ABBD=CC?C@CBBBBBB@BCFCC@C@DCCD@C?BDGDCCCCC?BBDCC2@@=@@@B=CBBC?ACE?CC?AA@CCC@CCCCBBBD@CCC?A>BCCCCAAA?BBCC?DBBBBBCCBCCBBAA@D?BBC=AA@C?CCCCBBBCIAFCCCC<EBE?<;;;;*;BA@A<ACCCFGBAB@<@A@A,@A@@B=@=AB?BBB@@@B?B?CCBBBA=A@AA;@BBABBBCCCCBCBBBDBB>AACAA=@9;;BBB=CAAA
@ATNG8:04223:06809
GATGGTAGGCGTGTGAGAGTCTGCCCAGAAGATCAGGAACTCTAGAAGAATTCAGATTTTTAACACTGAAGAGTAAACGTAAAAAGAAAGGTTTTAACAAGATCTCACGTTAACAATATTTGACAGCAGTACGCACACAATCGAAGCGCAGTAAAGGATGGCTAGTGTTACTAGCAAGAATACCACGAAAGCAAGAAAAAGAAGTACGACTATTATCTATTAACGTACCTGTCTCTTCCGAAACGAATGAGTAACGTGTGCGACGTGTCTCCTACCATCGAATCACGAAAGTCT
+
//8;7:@B<>A;B=DB@?@>9=444)4<<9@B;;;C?C@BCB;;;A<;;295>>999999'93:>>=00)/0//=:17::9<<<+::<5<7<=B1<2;?/87<;787333,3333,3633'...-555--.336899@F;>>??<;;:<==88818=?@@=@@;;;@B<A@????>:??<=<=8==;::/98817::::*::3;;;;888???6;;>?>>:=;?8888;?>AB===5:59>?8@AA;:6////(.9;8998988;;>77975:<>9>>=>>:==>>==>6==@=
@ATNG8:04223:06836
GATGGTAGAGTACAGTGTAGTAGACCAGAAGATCAGGAACTCTAGAAGAATTCAGATTTTTAACACGAGAGTAAACGTAAAAAGAAGGTTTTACAAGACTCACGTTAACAATATTGCAGCAGTACGCACACAATCGAAGCGCAGTAAGGATGGCTAGTGTAACTAGCAAGAATACCACGAAAGCAAGAAAAAGAAGTACGCTATTAACTATTTAACGTACCTGTCTCTTCCGAAACGAATGAGTACGAGAGAGCACACGTGTCTACCATCGAATCACGAAAGTCT
+
//;;7<??BBCCCBBBBBCCBBAAA?BBB@BCFBBB@C?BBBCABD@BB?B@???BCCCB3D?CCCCCBBBBAA<??ADCCC5BB?B:AAA9BCC@CCCBCCDCC?C@CC@CBA<ACCABBCICCCCCBCCD?CCBB@BAA??@@@>B@CCC@CACCCCCC?AAAACC?CC?ABB>ABCCD=BAA>ACCDC2CD?DAAAA@AA@<@<@?;;:3:;>?CAA>??:::AA=A>ABD>DBB?BBEBBBBCAAABBBBBCBBBBB>=>@?:=>>>@<AA>>?BB=A9:9
@ATNG8:04228:06844
GATGGTAGCATCATGCATATCTCACCAGAAGATCAGGAACTCTAGAAGAATTCAGATTTTTAACACGAGAGTAAACGTAAAAGAAGGTTTTACAAGACTCACGTTAACAATATTGCAGCAGTACGCACACAATCGAAGCGCAGTAAGGATGGCTAGTGTAACTAGCAAGAATACCACGAAAGCAAGAAAAAAGAAGTACGCTATTAACTATTAACGTACCTGTCTCTTCCGAAACGATGAGTACGATGAGAGAGCTCTCTCTACCATCGAATCACGAAAGTCT
+
>>>D@BB654/70////--9:///<8<<=:<>>?;;7;7<9500/8)//)/)//3<<<<=+868>;78833333(334444&4<395;??0==<156655::5515854.44:2944<<>=?>?<;;=<5525??@>BABA;;;A>A=B;;6;BAAA:;:>A@AA::48?9>>:6;8377)7<<8788889$895393=;;;;858.22<=4<6529A@AAAAAABB?@;???8:00/9999=<<=///96:6:::997;8858499555:>277===488==
@ATNG8:04229:06828
GATGGTAGGTGCGAGCATGAGTGTATCCACGAAGAATCAGGAACTCTAGAAGAATTCAGATTTTTAACACGAGAGTAAACGTAAAAAGAAGGTTTTACAAGACTCACGTTAACAATATTGCAGCAGTACGCACACAATCGAAGCGCAGTAAGGATGGCTAGTGTAACTAGCAAGAATACCACGAAAGCAAGAAAAAAGAAGTACGCTATTAACTATTAACGTACCTGTCTCTTCCGAAACGAATGAGTACTATGTAGAGCTCTATACTACCATCGAATCACGAAAGTCT
+
77::@D?=3:90////::=@CCC;;;@90///2//)///34;7;CBCC;:4;;5;<>>:BAF?D+B9BBBBBCCBBBB<BB;;<;<*<C>B>CCC<BBC@;;;A@AD;;8;?BB?BAB>A@?@CCBBBB;:;;BBA=@CBHACBBABCCCAG@BBB@BCCBCBA@>@CCCBB@CC>BAA=AABAA=B?=9000000%0;9/0/9;;@@==<:857;6A;@@DBC@CEBBBCC@C@@@@;@BB?AACCFBBBBBBBBA??????????@@A?@@@8818=@;@AD>CABA
@ATNG8:04231:06834
GATGGTAGTGTCAGTGCGCGTCGTCCAGAAGATCAGGAACTCTAGAAGAATTCAGATTTTTAACACGAGAGTAAACGTAAAAAGAAGGTTTTACAAGACTCACGTTAACAATATTGCAGCAGTACGCACACAATCGAAGCGCAGTAAGGATGGCTAGTGTAACTAGCAAGAATACCACGAAAGCAAGAAAAAGAAGTACGCTATTAACTATTAACGTACCTGTCTCTTCCGAAACGAATGAGTACTATAGACTATCTGAGACTACCATCGAATCACGAAAGTCT
+
;<BF@CBCCBBBBCCCCECCCGDBB>BAA=CBBBBC@C?BBBBABD>AA@B@CC@@@DAD3B>AABADCCA999+9<?>>??0@@<@5;;;.;BC>CDCCCDHCB?B@CC?BBC@CBBBCCCCCCCCCCBBB@CCBB?BBBBCCBB>C@CAA?@CCCCCCC?CCCCAA>AB>BBB?ABBBC<A??899887(9>;@AAACBAA><><???A<A<AABBB?BBAAABC@B@BBB=B>?;?BBBBCBBBAACBBAAACCDAAACDCC?B@@AC?CBBBAAA<ABBB
@ATNG8:04231:06839
GATTAGCACACGAGATCTCATCGTACTCATTCGTTTCGGAAGAGACAGGTACGTTAATAGTTAATAGCGTACTTCTTTTTCTTGCTTTCGTGGTATTCTTGCCTAGTTACACTAGCCATCCTTACTGCGCTTCGATTGTGTGCGTACTGCTGCAATATTGTTAACGTGAGTCTTGTAAAACCTTCTTTTTACGTTTACTCTCGTGTTAAAAATCTGAATTCTTCTAGAGTTCCCTGATCTTCTGGCGCGTATGTATGTCGCCTACCATCGAATCACGAAAGTCT
+
><@?ABBCCCCA;66@=BB@<<?<<@CCBBFCBBB>BL?C@CBABGEHAGBCBC?C@CC;97;<?@BBCCCBB8>=?>?.9@:>>?>1?AAC@CA@<==:00+0:::69;;778??8<?A?B=@AAABA==;?>;;5;>>;888;;;=AAA888387:9::596<>===?A5532;==C-868;@AAAB/>====4<:;;>:;:<<1////'.//.8484=@<???A;<:-55'255568+..;6558<;;;8=<==;=/-+-79*--;=@9==>;;76069</
@ATNG8:04232:06820
GATGGTAGCAGACGTGACAGAGCGCCAGAAGATCAGGAACTCTAGAAGAATTCAGATTTTTAACACGAGAGTAAACGTAAAAAGAAAGGTTTTACAAGACTCACGTTAACAATATTGCAGCAGTTCGCACACAATCGAAGCGCAGTAAGGATGGCTAGTGTAACTAGCAAGAATACCACGAAAGCAAGAAAAAGAAGTACGCTATTAACTATTAACGTACCTGTCTCTTCCGAAACGAATGAGTACGATGAGAGAGCTCTCTCTAATCGAATCTCGAAAGTCT
+
BBCC?B=BAA@@A:55AC9;;CBBB9;;C?B;;;;;7;>;::A@@@?A@?A@DBBBBBBB3B@DBBBBBBBA@A998:@@@B,9;;)97<B>1;<>9=>>=<@<;;4;>@@=AAA;?@@@BBBB?BBCCCCBE@BBCC@A@@CCCCC=@=@AA=ACCBBBBC@BCDB:958=;<;=9;<;==5;=?;88==@.8?=?>B????@?=A?BAAB>B=ABAAA@:99ABAB?B?BAA;A;;7;@@?;;;B@::9?@@BABBB???BBB?BBBB>?@=>999,:AAA
@ATNG8:04185:06880
GATGGTAGCATCATGCATATCTCACCAGAAGATTAGGAACTCTAGAAGAATTCAGATTTTTAACACGAGAGTAAACGTAAAAAGAAGGTTTTACAAGACTCACGTTAACAATATTGCAGCAGTACGCACACAATCGAAGCGCAGTAAAGGATGGCTAGTGTAACTAGCAAGAATACCACGAAAGCATGAAAAAGAAGTACGCTATTAACTATTAACGTACCTGTCTCTTCCGAAACGAATGAGTACAGAGAGTACGATATGTCTACCATCGAATCACGAAAGTCT
+
::<=>@<B>BAA@@@;;BB@B;69C=A@C?B@@<@C=B<@;9:??@>@@=@?B@@99999'96@=?;97BBBAA8@=:9999$77171777.88@<@AAABBA@A<A=@B=B@@<>>@???@@@A:;<AAAA:=<<=9;;::>=688,6177C?B@>>?>>>=BA@=AA?DC?CCD?@@999)8::655575)5;9?;;;?=;98)/(/7777?:=A=8839>==888=D=@A@8>9949AAAAA@BCCA@@@@>?>?????@=>>=A>>>A=B===ABD:B=>>
@ATNG8:04186:06873
GATGGTAGGCACTGCGCACACATCCCAGAAGATCAGGAATCTCTAGAAGAATTCAGAATTTTTAACACGAGAGTAAACTGTAAAAAGAAGGTTTTACAAGACTCACGTTTAACAATATTTGCAGCAGTACGCACACAATCGAAGCGCAGTAAGGATGGCTAGTGTAACTAGCAAGAATACCACGAAAGCAAGAAAAAGAAGTACGCTGTTAACTATTAACGTACCTGTCTCTTCCGAAACGAATGAGTACGTGTGACGTACGTGAGCTACCATCGAATCACGAAAGTCT
+
::<=:=??7;::<:44499555555)599.550/777;)/////755.55.559///)/;;<+;6;<<=>>=6//;177///777'7838)///&/68(-----:8333(3,3347333(38979455555<;;;>?:>??@?BBB??>@@:>;>@@=A@@=?599;:<==<;8;=0838/33???9787877777'8<8;;8<77732+349<33,51792221695222738,529098938555222666222:;==555>>@@@??<?:;:A<><;9567(687:
@ATNG8:04198:06870
GATGTAGCAGACACGACGATGTGTACTCATTCGTTTCGGAAGAGACAGGTACGTTAATAGTTAATAGCGTACTTCTTTTTCTTGCTTTCGTGGTATTCTTGCTAGTTACACTAGCCATCCTTACTGCGCTTCGATTGTGTGCGTACTGCTGCAATATTGTTAACGTGAGTCTTGTAAAACCTTCTTTTTACGTTTACTCTCGTGTTAAAAATCTGAATTCTTCTAGAGTTCCTGATCTTCTGGAGATACACATGATACTCTACCATCGAATCACGAAAGTCT
+
DBABBBCBBBCCBBBCBBBDDDCBBCDDBB?BCFD>CC@C@CCCBCCC@CCCCB?B@BBBC@C?CBCAABBBC>AAAAA2@A;?99:,8BAD?DBB?@?<<<>BCC?CAAA@AAA>????A=A?>?@@@@;@BAB:===??@AA@@@AA???@=@@@<AA<A<BB@@@???A=AAADD5B=@<?>>>>/:<777)------988:-6555(289>C6A6<>8>@@@;;;=B:>>A@==5;;>5;;@@@EB???@@>>=A@@?@<@;;;A=CAAA===7=BF@
@ATNG8:04202:06895
GATGGTAGTGTCATATGAGAGTGTGTACTCATTCGTTTCGGAAGAGACAGGTACGTTTAATAGTTAATAGACGTAACTTCTTTTTCTTTGCTTTCGTGGTATTCTTGCTAGTTACACTAGCCATCCTTACTGCGCTTCGATTGTGTGCGTACTGCTGCAATATTGTTAACGTGAGTCTTGTAAAACCTTCTTTTTACGTTTACTCTCGTGTTAAAAATCTGAATTCTTCTATAGTTCCTGATCTTCTGGCTCTCGTAGACAGATACTACCATCGAATCACGAAAGTCT
+
//;;7;@=>@955566>@CD>>>?@??CBBBB?B@A@8@A4;69?>9559499;555)565559.0)/7///9//)/:49:>>=*:::3;::>4;;;:8;5/)/7)//<<<>:>CC?BABA9;;B?C?DCBCACCA=ABCB?AACBCCCCCCBBBBB;;8;BC?BC@C@BBBBBCCCCABBCBB9C>A=A@@@@,?AAAD?B@@ABBAA@@;ABBB,A@@;:4:;::4:BBA@AA7;4;@?;;;7;<C@CCCCCGDCCBCGCCCCECBB?BABBB?BBCBCCD>CBBB
@ATNG8:04208:06879
GATGGTAGCTCTGCTCTGACTCTCGTACTCATTCGTTTCGGAAGAGACAGGTACGTTAATAGTTAATAGCGTACTTCTTTTTCTTGCTTTCGTGGTATTCTTGCTAGTTACACTAGCCATCCTTATTGCGCTTCGATTGTGTGCGTACTGCTGCAATATTGTTAACGTGAGTCTTGTAAAACCTTCTTTTTACGTTTACTCTCGTGTTAAAAATCTGAATTCTTCTAGAGTTCCTGATCTTCTGGCGCGTATGTATGTCGCCTACCATCGAATCACGAAAGTCT
+
BCCC@CCCCCABCCCCDBBBCCCCCCFDCBBB@BBBC=@@6;9;CDCCDF@BBBAA?B@CB@A?A@BBDCCCCCD@CCCCC5CC>AABB=@AAA?ACC?A@=@@@BCCACDEDDDBB@BBB<@=AB?ABCBA@BBCC@BABACBBBBCCBBBBBB?BCC@CB?C?CBABBCBDD@DCCGF=C@A>;;;;;*;CEID?DCDDBBBA?@5;;;;*;BA?@>@?BCACBBBBBB?B@CCCCCB=??CACCCA@A@@@CAAABCC@C@?=?@A:979BCBCBE?ECBA
@ATNG8:04216:06873
GATGGTAGCGCATATCAGCGCAGCCCAGAAGATCAGGAACTCTAGAAGAATTCAGATTTTTAACACGAGAGTAAACGTAAAAAGAGGGTTTTACAAGACTCACGTTAACAATATTGCAGCAGTACGCACACAATCGAAGCGCAGTAAGGATGGCTAGTGTAACTAGCAAGAATACCACGAAAGCAAGAAAAAGAAGTACGCTATTAACTATTAACGTACCTGTCTCTTCCGAAACGAATGAGTACTGCGTCTCAGACGCTCGTCCTACCATCGAATCACTAAAGTCT
+
DC@@<>555=>BCCDBBADDBBBCG>AAA=BBBBBB?B@BBBBB@@=AA=A?AAB@@@@@0@=BACECAAACDD<CA;;;;;*;CCD:@@@1ABE?CDCCCBCCC?C@:;:;CC@CG;;;BBBBBCCDCCCC?BBCD@BBBCCCCCAD@BAA?ABCCCCCCAAAABBC@DC?BBB9::BBC=B?=899898(:?@99:BBBBBB@B????C?B?CACDCACDBBBCC@C@BBC>CCC?@@DDBBBB???CCCCCBCBBCB;;;C?CAA?A:;;B?CBBBBBB=BAAA
@ATNG8:04219:06866
GATGGTAGCGCACACATAGATACAGTACTCATTCGTTTCGGAAGAGACAGGTACGTTAATAGTTAATAGCGTACTTCTTTTTCTTGTCTTTCTGTGGTATTCTTGCTAGTTACACTAGCCATCCTTACTGCGCTTCGATTGTGTGCGTACTGCTGCAATATTGTTAACGTGAGTCTTGTAAAACCTTCTTTTTACGTTTAGTCTCGTGTTAAAAATCTGAATTCTTCTAGAGTTCCTGATCTTCTGGTAGAGCGTGCATATATCTACCATCGAATCACGAAAGTCT
+
45::5:==;@@CBBBBCABBCCBB?>===?;;7;===4=>0505;;9;;@8BBBBB@E@BBBB@B>CCCC?@><<540/00'0@;000@>5000?@=A??:>?8?@@>?A@CCCCBBA@:=@@5;6;ACDFGCC@CCBC?@ACCCCCCCCCCCBBBB?BCC?A@@C@BBBBBBBBB>BAAAB7A>A>BCCCB0BB;;;0;AABBCCBCC@CJJJ5DAAACACABB@DCCCAA@?B?BBACAA?AADADCCCD;;:@@BBBBCCCCCC@BBBBD@CCCCCDD>CBBC
@ATNG8:04220:06898
GATGGTAGCGCACACATAGATACAGTACTCATTCGTTTCGGAAGAGACAGGTACGTTAATAGTTAATAGCGTACTTCTTTTTCTTGCTTTCGTGGTATTCTTGCTAGTTACGCTAGCCATCCTTACTGCGCTTCGATTGTGTGCGTACTGCTGCAATATTGTTAACGTGAGTCTTGTAAAACCTTCTTTTTACGTTTACTCTCGTGTTAAAAATCTGAATTCTTCTAGAGTTCCTGATCTTCTGGGTGTATCAGCGAGTATCTACCATCGAATCACGAAAGTCT
+
56=D;ABBBDCBBBBCCBCCDBBB@DFDCC997;A@@9AB>A@BCDDCCC@BECCC@D?BBBB@C@CCCCBCCCB=@?@@@0@C>AABC=CCCC@BCDAGJ?BBBBBD@CCCABACF@BBB@B@CCCBCCCC@BCDC@CCCCCBAABBBDDDCBC?CCC?CC?B?BBDCCCCBB?BDDFF;B?B=@?@@@0@CCCC=A@CCCDDCCC@CDDD2BBBCD@C@CC@CCCCBBB?B@CCCCCC?BABB>BDCCCCCDCBCCCDDDDBB?BAAAA>ACCCCCD=C@@@
@ATNG8:04226:06891
GATGGTAGAGTATCATGTGTATCTCCAGAAGATCAGGAACTCTAGAAGAATTCAGATTTTTAACACGAGAGTAAACGTAAAAAGAAGGTTTTACAAGACTCACGTTAACAATATTGCAGCAGTACGCACACAATCGAAGCGCAGTAAGGATGGCTAGTGTAACTAGCAAGAATACCACGAAAGCAAGAAAAAAGAAGTACGCTATTAAACTATTAACGTACCTGTCTCTTCCGAAACGAATGAGTACACATTGTCGTGTCGTGCTACCATCGAATCACGAAAGTCT
+
:::<7<5:5A=BABBCBCDCCCCCC?BBB=@@:<>>:?=@@@@@;;7;B?BABAABCEGG5B<::6>666><=@6@B;;;;;$:A;@5666&6==8=BBBAABBB?B@AA>A@@<@A@@BBBBBCCCCCCBCACCBB=A:;;ABCC@G@CBC?BCBBBBBB?BACCA@=::38@?299@@@9>=;<;;;;;;%;;>:847=9>>;*/0)0/0/)/(/8>??@BB@??AA=A@BCJ>CCC?;;:?BBAC???>AB???AABBBBBBBC?B<;;A;;;?@@@A;@BAB
@ATNG8:04230:06861
GATGGTAGACATATCGTACTCTCTGTACTCATTCGTTTCGGAAGAGACAGGTACGTTAATAGTTAATAGCGTACTTCTTTTTCTTGCTTTCGTGGTATTCTTGCTAGTTACACTAGCCATCCTTACTGCGCTTCGATTGTGTGCGTACTGCTGCAATATTGTTAACGTGAGTCTTGTAAAACCTTCTTTTTACGTTTACTCTCGTGTTAAAAATCTGAATTCTTCTAGAGTTCCTGATCTTCTGGCGCTCTGTCACGTCTGCTACCATCGAATCACGAAAGTCT
+
BC@@?ABBBBBCCCCCCCCCCCCBCBCCCCAA>@CBC>GC?B@AA@CCCD<@<CBD?B?BBBD?B?BBBBCBB==788888)793<997(7<>>:@@?<?A599@@@B?BAABD@@@=BAB;A;AAAA@=<<=DBAA6::A@>>768?AA?>;;;;???<@A<?<?@@AAAAAA<@??@?6?=B:>>??=/<=<<<6=>>>??@=<</7768(8>??B=B;?@<@A>>>>>;><@@@CAA9=>A=>>=@@@@@@A@@@@@@AA@@<@@A@@<@AA@CCC>DDAA
@ATNG8:04231:06861
GATGGTAGACACGTGTGCTCTCTCGTACTCATTCGTTTCGGAAGAGACAGGTACGTTAATAGTTAATAGCGTACTTCTTTTTCTTGCTTTCGTGGTATTCTTGCTAGTTACACTAGCCATCCTTACTGCGCTTCGATTGTGTGCGTACTGCTGCAATATTGTTAACGTGAGTCTTGTAAAACCTTCTTTTTACGTTTACTCTCGTGTTAAAAATCTGAATTCTTCTAGAGTTCCTGATCTTCTGGGTCTCTCTCTCACGCACTACCATCGAATCACGAAAGTCT
+
AABB@CCCCBB@@@G;;;ACCBCCFDCCCIGFAECFD?CC@C@BBBCCCB@BBBCB?B@BBCD@C?AAACAAABC?BBBBB3BB?AAAC>BCBA?AAA?BC<?>?BCB?BBBBBBBC@A??;?=BA@@@@>>;>@@A<>>@@=>;;;ABGD<;;>;888<>>6;7;??GA@@AA=BAAAA5A=A8::999+:>?AA9@????@B@@@<@AAA/A@@@B;?<?@<@@@A==><@;>>@A::8:@AD;AAA@@@?>?AAAAA>>==?;:;<>A=B===A@@6=<9/
@ATNG8:04233:06887
GATGGTAGCGCACACATAGATCACAGTACTCATTCGTTTCGGAAGAGACAGGTACGTTTAATAGTTAATAGACGTAACTTCTTTTTCTTTGCTTTCGTGTATTTCTTGCTAGTTACACTAGCCATCCTTACTGCGCTTCGATTGTGTGCGTACTGCTGCAATATTGTTAACGTGAGTCTTGTAAAAACCTTCTTCTTACGTTTACTCTCGTGTTAAAAATCTGAATTCTTCTAGAGTTCCTGATCTTCTGGGTGTATCAGCAGTAATCGAATCACGAAAGTCT
+
@?AA=@DCCBCCCCBGAAAA000//9779995505==@8?>:>:;>>@;>@;@?999:)9.44;;8<6:9///7//)/=7<<@>>+==?6696>/5499=900)0@+//99<>;566=<<@A799?9<3>9569=>C:A=<<7<????699BBCBBBCA@=;;:2:?<@;@@?;?@A@@7?55959$94=99=6;;7;;=<<4=695;;5559.5555$55555.5865.5;;99:=0506>><=A<=ADD>CBAACCCCCCAAA>@AA@=@DBBBCC=B:;;
@ATNG8:04184:06936
GATGGTAGTGTCATATGAGCAGTGTGTACTCATTCGTTTCGGAAAGAGACAGGTACTGTTAATAGTTAATAAGACGTTACTTCTTTTTCTTGCCTTTCGTGGTATTTCTTGCTAGTTACACTAGCCATCCTTACTGCGCTTCGATTGTGTGCGTACTGCTGAAAATATTGTTAACGTGAAGTCTTGTAAAACCTTCTTTTTACGTTTACTCTCGTGTTAAAATCTGAATTCTTCTAGAGTTCCTGATCTTCTGGATAGCGACGCGATATACTACATCGAATCACGAAAGTCT
+
A<<<8=6655::9;;9999999;99=</0////3999:1:;.44)445;;::6;;9<<<7<7:777)/)//)///::499934////$//)//)/;1:<=;39455)595::;666:>;;;<;994999499999;555;.55;:4955599;566<;;;5555&599.55.5.5545=7=::9394444&47:)//999$//::;5==<;;<<;99.555&55555.5.59.56>=;;;7;5:;:;<=7;;>8;;;9999999999555<555:::<;7;<;:;<<4<666
@ATNG8:04191:06936
GATGGTAGACATATCGTACTCTCTGTACTCATTCGTTTCGGAAGAGACAGGTACGTTAATAGTTAATAGCGTACTTCTTTTTCTTGCTTTCGTGGTATTCTTGCTAGTTACACTAGCCATCCTTACTGCGCTTCGATTGTGTGCGTACTGCTGCAATATTGTTAACGTGAGTCTTTGTAAAACCTTCTTTTTACGTTTACTCTCGTGTTAAAAATCTGAATTCTTCTAGAGTTCCTGATCTTCTGGATATGAGTGACTCGTGCTACCATCGGAATCACGAAAGTCT
+
@@;>9>>?ED>B96665>===>CCDDCCCBBB=;99<5=<8=:655<;?@;?:@??;@9@??@6=6??@AAB=;;7::::;+::7BB@@3?::78<7803;6347B=B?A@BA@@@A<AAA;@;>AAAA>>>:==??:==BA888::>>>=>=:;5;<>4;;5;9=>><;:=677(7:<::-;0807=>>>/>A@@@:??@;;;C;<<;=@@@,<///9/6/:>8=>>==;A<><>A<?::7:?A<AAA>>>???99:=<=<<=66166//*/7<<7;737.73--
@ATNG8:04192:06945
GATGGTAGAGAGAGCTCTCTCATCGTACTCATTCGTTTCGGAAGAGACAGGTACGTTAATAGTTAATAGCGTACTTCTTTTTCTTGCTTTCGTGGTATTCTTGCTAGTTACACTAGCCATCCTTACTGCGCTTCGATTGTGTGCGTACTGCTGCAATATTGTTAACGTGAGTCTTGTAAAACCTTCTTTTTACGTTTACTCTCGTGTTAAAAATCTGAATTCTTCTAGAGTTCCTGATCTTCTGGGTCTACGCTCGTCGCGCTACCATCGAATCACGAAAGTCT
+
CC@B>BCBFBBBDCC:;:CCCCCCBBBBBCCC@BCDF>CC?B?BBBECAA>BCBBB@C@BBBD@C@CAAAACCAB=::9:9)9=279??7?CBF@CBB@BC599BBBA?BBBBBBBB<AA@<@=AAB??===<B@@@;@@@@??>>>>B577?>>5:;;:==8=;>==ABB???;??BCB5B7;5;;>>>/?AAAA:A=>=?>=:;;77@>@,6///;5;5>@<@@A?::;<A=BA@??@9====7=AA@@@B?==<<<<<<=>@<??>>><ACB@>>>9><=>
@ATNG8:04195:06921
GATGGTAGAGAGACTGTAGCGCACCCAGAAGATCAGGAACTCTAGAAGAATTCAGATTTCTAACACGAGAGTAAACGTAAAAAGAAGGTTTTACAAGACTCACGTTAACAATATTGCAGCAGTACGCACACAATCGAAGCGCAGTAAGGATGGCTAGTGTAACTAGCAAGAATACCACGAAAGCAAGAAAAAGAAGTACGCTATTAACTATTAACGTACCTGTCTCTTCCGAAACGAATGAGTACCTCTCAGACGCTCGTCCTACCATCGAATCACGAAAGTCT
+
56EC;?BBACDCCCBCBBBBCCCCC>BCC@CCCCBB?B@CCBBBBB?BB?B?BCAAAD>CCC?BBBBCBCC>>=6<?::;:;);@=B5888&7?=9?ABBCBCBB?A?BB>BBB>BBCBCABBCCCBBBCCC@CCED=AACCBCCC?B?CAA?ACCCCCCB@CCCCCC?CC@@??<BBBCC<B>><>BBBB3BC@B>>>DDBBB?B>@@AB5849>B@@>ABBBB@@>AACED=BBB?DDCBBBC???=BBBCCCCBBB@@>@CD@C>>>C?A@CCCCD>CCBB
@ATNG8:04196:06926
GATGGTAGCACACGAGATCTCATCGTACTCTATTCGTTTCGGAAGAGACAGGTAACGTTAATTAGTTAATAGCGTACTTCTTTTTCTTGCTTTCGTGGTATTCTTGCTAGTTACACTAGCCATCCTTACTGCGCTTCGATTGTGTGCGTACTGCTGACAATATTGTTAACGTGAGTCTTGTAAAACCTTCTTTTTACGTTTACTCTCGTGTTAAAAATCTGAATTCTTCTAGAGTTCCTGATCTTCTGGGTTCTACGCTCGTCGCGCTACCATCGAATCACGAAAAGTCT
+
::<B:596=BA<<=?@>;A;56;9999=95555.59A939A:A700//:772/5.5?<27)/)/99)/)/79988833-38888'33-38==2:<<:6:5818A1384:::5::::AB??;<<B>B>B><>><;;9>>?B8=::7///88799952225.579322+2+222255533.35777).(..33666(66566-33----77782:888)77::;5958828=755997938;77752777>+-(-3,,----67;79///88598<<<8<>???ADF5A;;6
@ATNG8:04196:06947
GATGGTAGGCGAGAGTGAGACGCAGTACTCATTCGTTTCGGAAGAGACAGGTACGTTAATAGTTAATAGCGTACTTCTTTTTCTTGCTTTCGTGGTATTCTTGCTAGTTACACTAGCCATCCTTACTGCGCTTCGATTGTGTGCGTACTGCTGCAATATTGTTAACGTGAGTCTTGTAAAACCTTCTTTTTACGTTTACTCTCGTGTTAAAAATCTGAATTCTTCTAGAGTTCCTGATCTTCTGGCGCTCTGTCACGTCTGCTACCATCGAATCACGAAAGTCT
+
66CC;@AB?CCBBBBBECCC;66??CCCCCBB>ACCF=BB?C?BBBBBCC=BBDCC?B?BBCC?B?CBBB@@BBC@CBBCB3BB=A>??:?DDD@CBA=@>;@ABCCC?BBBBBBBB>CCA<A<@@>>>??A=DD>>7=>>?>>?=??BBA:;:@=::;<>><>>@@?AAAA@@=A>>>>6>>D;====<+;=9:90::;:::A<<<07888+8=?BB=D=CC=AA?????<A<AAAAAA366A<<<>=>@AAA@@@@@@@@AAA<AAA>@;@A@@@@@<@BBB
@ATNG8:04197:06914
GATGTAGCTCTGCTCTGACTCTCGTACTCATTCGTTTCGGAAGAGACAGGTACGTTAATAGTTAATAGCGTACTTCTTTTTCTTGCTTTCGTGGTATTCTTGCTAGTTACACTAGCCATCCTTACTGCGCTTCGATTGTGTGCGTACTGCTGCAATATTGTTAACGTGAGTCTTGTAAAAACCTTCTTTTTACGTTTACTCTCGTGTTAAAAATCTGAATTCTTCTAGAGTTCCTGATCTTCTGGATATGAGTGACTCGTGCTACCATCGAATCACGAAAGTCT
+
955<:9:<??ACCB@@;=;DBBBBB;:;CBB>BCCB<9:69;?<@BCCC>BB;95494999;5;=BBBCBA>;>9===>>,9:44=9=3?;?D=A9925;.55;>@@?BBDCBBAC>A;<7;=B@@ACEDB@B@@@>BAA;;;;;BBA@@@A@@=A??<?@<@?AAABBBCBC?B;;;;;*;;B:AADDD5CCFDD?E9<9@A=@9924499'99>995;?AA?ABB@@?A<@<AAA@???ABB>BA@@@A@@D???@@?00000*0<::=???889@@:@AA@
@ATNG8:04197:06918
GATGGTAGCTCTGCTCTGACTCTCGTACTCATCGTTTCGGAAGAGACAGGTACGTTAATAGTTAATAGCGTACTTCTTTTTCTTGCTTTCGTGGTATTCTTGCTAGTTACACTAGCCATCCTTACTGCGCTTCGATTGTGTGCGTACTGCTGCAATATTGTTAACGTGAGTCTTGTAAAACCTTCTTTTTACGTTTACTCTCGTGTTAAAAATCTGAATTCTTCTAGAGTTCCTGATCTTCTGGTGTCGTCTATCATGTACTACCATCGAATCACGAAAGTCT
+
@@BB@CBCCCCC@@@CBBBDGGCCBCCCC@@@C@@@;@C=A@BCCEDCC@CCCCCAC@CCCD@CBCCBCBCDCC?;:::;*;B=@@@A<ACBC@BCI@CC;;;BDDEACCCCBBCC@CCC@B?BC@@@CBB?BBBB@CCCCCCCCBBBBDAAAB@CBB?BD@C?CCBBBBCBB=BAAAA7@@C>;;;;;*;BBCC?CGGDCCCBBA5;;;;*;@@BB@C@BC@BBCCCCC@C@CCABBC@DBC@BBBCCC@@ACCCBBBBDBCB?BBBBB@CCCCCEE?CCBB
@ATNG8:04204:06919
GATGGTAGTGATACAGATCAGACACCAGAAGATCAGGAACTCTAGAAGAATTCAGATTTTTAACACGAGAGTAAACGTAAAAAGAAGGTTTTACAAGACTCACGTTAACAATATTGCAGCAGTACGCACACAATCGAAGCGCAGTAAGGATGGCTAGTGTAACTAGCAAGAATACCACGAAAGCAAGAAAAATAAGTACGCTATTAACTATTAACGTACCTGTCTCTTCCGAAACGAATGAGTACTGCGTCTCACTCTCGCCTACCATCGAATCACGAAAGACT
+
:;CD@J@A@@BCCCCCBBBBDDGHC?BCD@CBBCAB?B?BBBAAAC?BD?C@??@BBBBB3B?CCCABBBB<<;3;<>AAAA0A@=A5;;;.;AB?CBBBCCDDD@C?BC@CCC?BBBBBDCCBBBDBBBCC?CBBB<??CCBBAB?B@CCD?BCCCCBCC?BBCCCB@BA<@??4::@@A<ACC@CDCCC3BB?BBBABBB>>;>8>=?A1838>AAA>AA;;:CB?B?BBD>BCD?AAABBBCCBBB@@@AABBBBBBC?ABA@CBBBB@BBBBBDD>DAAA
@ATNG8:04218:06932
GATGGTAGAGTATCATGTGTATCTCCAGAAGATCAGGAACTCTAGAAGAATTCAGATTTTTAACACGAGAGTAAACGTAAAAAGAAGGTTTTACAAGACTCACGTTAACAATATTGCAGCAGTACGCACACAATCGAAGCGCAGTAAGGATGGCTAGTGTAACTAGCAAGAATACCACGAAAGCAAGAAAAAAGAAGTACGACTATTAACTATTAACGTACCTGTCTCTTCCGAAACGATGAGTACTACTCTCAGAGACACACTACCATCGAATCACGAAAGTCT
+
?@BB7;;BBA=@>>BBBABADCCCD@CBC?A@B;:5055>:;;==D699494=444////$/27////////5<09955555$594:)///&//:499//6====04.48.444.54;=>B??@CCCCBBBB6:;@@<@@;9:@>>;@=A::49@???9550554<<;3547<9948:333(3331333333#373778;443;99(/(///-,2(--//83668=<<:8=6333,3222:6767765335///96999877;:7727555<35222::>6>>@9
@ATNG8:04221:06932
GATGGTAGTATAGAGCTCTACATAGTACTCATTCGTTTCGGAAGAGACAGGTACGTTAATAGTTAATAGCGTACTTCTTTTTCTTGCTTTCGTGGTATTCTTGCTAGTTACACTAGCCATCCTTACTGCGCTTCGATTGTGTGCGTACTGCTGCAATATTGTTAACGTGAGTCTTGTAAACCTTCTTTTACGTTTACTCTTCGTGTTAAAAATCTGATTCTTCTAGAGTTCCTGATCTTCTGGATACACTCATGTGCACCTACCATCGAATCACGAAAAGTCT
+
44:<7;@FDDC?@@CDDDCCDIDCCBBBFCEC@C;;:.;B=@7:9@@<:?<?AAA?5:18?>>7A9;??B??=::7:;;;;+?<4>???8=AAB=????BA?A??>?@497<=C<===>>><?<>>>888;;;>@;;7;==??@A888????>>=998/5:9)/)/66:;<===7:776,59=8;9:929>::;,//7//)/;<:<39787(789///69;17;B?;<:<A<:;;@==:=??;?>??;;;>>;;;=>@A;>>?<==>A@<@<;:8888)8<;;
@ATNG8:04221:06948
GATGGTAGATACTCGCTGATACACCCAGAAGATCAGGAACTCTAGAAGAATTCAGATTTTTAACACGAGAGTAAACGTAAAAAGAAGGTTTTACAAGACTCACGTTAACAATATTGCAGCAGTACGCACACAATCGAAGCGCAGTAAGGATGGCTAGTGTAACTAGCAAGAATACCACGAAAGCAAGAAAAAGAAGTACGCTATTAACTATTAACGTACCTGTCTCTTCCAAAACGAATGAGTACTGTATCTATGTGTGCGCTAATCGAATCACGAAAGTCT
+
CECC?BBBBBBCCCCCBBCAAABBB=@@@>ACCB;;7;=AAACDCCACC?C?BCBBAAAA2A?BBBCBBBCCDC=><@BBCD5BB>A<@@@9ABB@BFCCCCD;;:;ADD@CCC?CCBBBBCCCCCDCCC@@>@@@@<@:;:AAAB?B?B@@?@CBBBBBCACCCAAB?BB?BAA=@@@>@8==;<AABBB3BB?CCCCCB?>A<?;>==@<@<@?BAA>AA??AA?;@9???5>AA?@AABBBBCCBBBBCCCAABBBBBBBB<A@?@;??BCBDB>B@@@
@ATNG8:04224:06905
GATGGTAGTGTGTCTCTGAGAGTAGTACTCATTCGTTTCGGAAGAGACAGGTACGTTAATAGTTAATAGCGTACTTCTTTTTCTTGCTTTCGTGGTATTCTTGCTAGTTACACTAGCCATCCTTACTGCGCTTCGATTGTGTGCGTACTGCTGCAATATTGTTAACGTGAGTCTTGTAAAACCTTCTTTTTACGTTTACTCTCGTGTTAAAAATCTGAATTCTTCTAGAGTTCCTGACTTCTGGGTGTATCAGCGAGTATCTACCATCGAATCACGAAAGTCT
+
////)/77;;444555555555555<555999.9377*9@=A?BBCCBCD?CCDCC?C?CCCC@C?CCDCCCFCC@CCDDD5CC?@@BD?DCCC?ABC@CD@CBBDCH@CCCCGEBB@BBC@C?CBABBBBC@CCCC?CCCCCCCCCDCCCBBBC?CCC?AA?A?CCBBBDBBC?BECCC;B?B?BBCCC2BBBBB:AACBCCDDCC?CCCC5BBDCDAC?BB>BBCCBBA>BACCBBB>BBGF>BBBBBBDCCCBBADDDDBB=A@@@B?BBBBA@@:@999
@ATNG8:04225:06927
GATGGTAGTGTGTCTCTGAGAGTAGTACTCATTCGTTTCGGAAGAGACAGGTACGTTAATAGTTAATAGCGTACTTCTTTTTCTTGCTTTCGTGGTATTCTTGCTAGTTACACTAGCCATCCTTACTGCGCTTCGATTGTGTGCGTACTGCTGCAATATTGTTAACGTGAGTCTTGTAAAACCTTCTTTTTACGTTTACTCTCGTGTTAAAAATCTGAATTCTTCTAGAGTTCCTGATCTTCTGGGATGTGTGCGCAGTGCCTACCATCTAATCACGAAAGTCT
+
BCCD@BBBBCCCCBBBCCCCCBCCEBCCCDBA?CBBD>CC@D>AABBBCC@BBBCC@C@CCCC@C@CCCCCCBBB@CCCCC5CB?@@AC>CCCC@CCCA;<7;AAA@A?BACCCCCD@CCC?C@FDDCCBBB@BBBC?ABBBBBBCDCCBBBCCC?BBF@BB@B@CCCBBBBCB?CCCCC;C@G@BBBBB2BCCCD>BBDCDGICCC?BBBB5CCCCC@B?BB@CCCCCCD@D?BBCCCC@C@AA;B<;<BCCCDCCCKCCACCB>BA@AC@CCBFCHC?CAAA
@ATNG8:04228:06939
GATGGTAGTATAGAGCTCTACATAGTACTCATTCGTTTCGGAAGAGACAGGTACGTTAATAGTTAATAGCGTACTTCTTTTTCTTGCTTTTCGTGGTATTCTTGCTAGTTACACTAGCCATCCTTACTGCGCTTCGATTGTGTGCGTACTGCTGCAATATTGTTAACGTGAGTCTTGTAAAACCTTCTTTTTACGTTTACTCTCGTGTTTAAAAATCTGAATTCTTACTAGAGTTCCTGATCTTCTGGGCAGACTCTGCACACGCCTACCATCGAATCACGAAAGTCT
+
>@BB@CCHCBC:99@@=BBB?CBCCCDCEDBA>@@@A:AA>A>@@@CBCC@CCCCC=?=?AAC?C?BBCCA@<=B7ABBBB2?@9>9999&79;<6>?@=BB?AAAA??8????@>??<@BB;>:>::;===A=BA8838???@@BA@@@@?==::5:;;:;;6;=A>>>@@@AA<@==<;-;2:7;=@@@,=====,------89.22'5555'5;==>:>;8:589A==:<=8<5:7=A>>:>BBB:A;;:==<858AABA@@;@@@7;99//*/;;;:>@6A@@:
@ATNG8:04231:06918
GATGGTAGGCGACATACATACGCGCCAGAAGATCAGGAACTCTAGAAGAATTCAGATTTTTAACACGAGAGTAAACGTAAAAAGAAGGTTTTACAAGACTCACGTTAACAATATTGCAGCAGTACGCACACAATCGAAGCGCAGTAAGGATGGCTAGTGTAACTAGCAAGAATACCACGAAAGCAAGAAAAAAGAAGTACGCTATTAACTATTAACGTACCTGTCTCTTCCGAAACGAATGAGTACCTCTCAGACGCTCGTCCTACCATCGAATCACGAAAGTCT
+
55<=9=BHACABCDBBBBBB:;:AD@EDD@CCCB::8;@DBCCBBA=AA5;5:AACBECD5C=;<CBBBCECCC<B;;;@@@,@A=@<AAA9AJEACCAAB@@0000=A@<AAC?@ACCCAAABCCCDCCCC@CC::8;CBBBCBB@CBGBB>BA@@@BBC@CCCCBB?BB?BCD@CC???8?A@;===>==&=@=998AA?AAA=A=@BCC?@=??B@@<@B@@@BC?B?BBB>CCC@BCBAA??;>A>>>BBBAAAA@9:5:AA@@@@AA=88;@??A=@?99
@ATNG8:04184:06977
GATGGTAGTGATACAGATAGACACCAGAAGATCAGGAATCTCTAGAAGAATTCAGAATTTTTAATCACGAGAGTTAAACTGTTAAAAAAGATGGTTTTACAAGGACTTCACGTTTAACAATATTGCAGCAGTACGCACACAATCGAAGCGCAGTAAGGATGGCTAGTGTAACTAGCAAGAATACCACGAAATGCAAGAAAAAAGAAGTACGCATATTAACTATTAACTGTACCTGTCTCTTCCGAAACGAATGAGTACGATGAGATCTCGTGTGCTACCATCGAATCACGAAAGTCT
+
9;@A?D0;6?<<<<<@<<>A969>.559.5:::==:>+//////4:7;;9<6:8--+-888'8(----98<733,3;.7799,33333#39991667*699(/(///(/;888;*-(--3----7889<;;;<<99;;;?<9=<==7;;==<<5506.65;15///7///399:;;86:8(--5(---9;2889:3//////#/80////:33333.36<333282355;9>6733....49277;0==>52222252226767=:62226;99<78759977556669:9918333
@ATNG8:04192:06990
GATGGTAGTGTCAGTGCGCGTCGTCCAGAAGATCAGGAACTCTAGAAGAATTCAGATTTTTAACACGAGAGTAAACGTAAAAAGAAGGTTTTACAAGACTCACGTTAACAATATTGCAGCAGTACGCACACAATCGAAGCGCAGTAAGGATGGCTAGTGTAACTAGCAAGAATACCACGAAAGCAAGAAAAAAGAAGTACGCTATTAACTATTAACGTACCTGTCTCTTCCGAAACGAATGAGTACGTGTGACGTACGTGAGCTACCATCGAATCACGAAAGTCT
+
//;;:;ABACDDBAA@@CCCCCCCC@CCC@CB99;@=@=@@B@@@B>AA>A@;;:BBFGC3B?BA@ADFCC@??::9;BGGE5CB>B@BBB<BCCACCCCCDCCB@B@CC@CBB@BBBBCCCCCCCBBBBBCACCAA?BACBBBAA>B@CBB?BDCCCCCB>AABCCC@A@;999499BBB?B@?<888889%9@;@98:CC@@@=A<=>@A<@<@@BAA>AD@??AA=?=?BC>CCB?BBBBCBBBBBCCAAABBBBD???BBBC@B999B?CCDD>>>:>AAB
@ATNG8:04194:06950
GATGTAGAGAGACTGTAGCGCACCCAGAAGATCAGGAACTCTAGAAGAATTCAGATTTTTAACACGAGAGTAAACGTAAAAAGAAGGTTTTACAAGACTCACGTTAACAATATTGCAGCAGTACGCACACAATCGAAGCGCAGTAAGGATGGCTAGTGTAACTAGCAAGAATACCACGAAAGCAAGAAAAAGAAGTACGCTATTAACTATTAACGTACCTGTCTCTTCCGAAACGAATGAGTACGATGAGATCTCGTGTGCTACCATCGAATCACGAAAGTCT
+
><BCDCBCBCC?AABBCCCCHGED>CCC@CCCCCC@C@BBBBBCDACC?A>ACB?????.??AA?@?BBBBBB;A@;;;;;*;A=@5;;;-;CB>BCAAAA@@DGH@BC?CCE@DCCBCBBBCBBGCCCBB?BB@@>@BCCCCAA>BADBB@BBCBBBAA>ACBBBB@BB?BBB>?>>@@<ABB?BBBBB3CB@BBBBBB@>A3618;>?1818@BAA=@@@??BB?C?AAA=ABC?CB??@AAAAC>??AA@988>>>??A?>;>?>>?=AA==AHF>C:;;
@ATNG8:04194:06961
GATGGTAGCGCATATCAGCGCAGCCCAGAAGATCAGGAACTCATAGAAGAATTCATAGATTTTTAACACGAGAGTAAACGTAAAAAAGAATGGTTTTTACAAGACTCACGTTTAACAATATTGCAGCAGTACGCACACAATCGAAGCGCAGTAAGGATGGCTAGTGTAACTAGCAAGAATACCACGAAAGCAAGAAAAAAGAAGTTACGCTATTAACTATTAACGTACCTGTCTCTTCCGAAACGAATGAGTACGTGTGCGACGTGTCTCCATCGAATCACGAAAGTCT
+
@596:>>CCCCCBBBBBCCDAB@AA=ABC:996C@=<=;@=0//9:>28:04.3:33444444$46::<=:::=B<<49:0/////#/8)//16666'5--(/////887781716:4=/00/>>9BCBBBBBBBBCCC@BBCC@BBBBBBBB?B>A??=?ABABBBB?A@ABBB?BB=AAA399@@@9A>>:=====<'9:422,25;9;<>8;5:9997;7;>@@><CCCA@@C?B>BBD<@@A?AA@??@@?@A@@AABBC???EBB?BBBBB?BBB@@@@:@999
@ATNG8:04194:06981
GATGGTAGCGCGACGAGCGTAGACCCAGAAGATCAGGAACTCTAGAAGAATTCAGATTTTTAACACGAGAGTAAACGTAAAAAGAAGGTTTTACAAGACTCACGTTAACAATATTGCAGCAGTACGCACACAATCGAAGCGCAGTAAGGATGGCTAGTGTAACTAGCAAGAATACCACGAAAGCAAGAAAAAAGAAGTACGCTATTAACTATTAACGTACCTGTCTCTTCCGAAACGAATGAGTACTATGTAGAGCTCTATACTACCATCGAATCACGAAAGTCT
+
55<>:>CBBCBBBCBCBCDJCC9999;DB@CBBBBC@C@CEDAAAC@CB?B@????====,>:?AAAAACB???8?>?A@@@0@C?CAEEF<FCCACCCCBCC@?>A@CCADBB?BBBBCCCCCCCBBBCCB?BB@@<AABBBBBB>B?BBC?CACCCBBB>AABBBC@CC?889499<?=5<<<9::9:9:%:><=:7:CABAA<@<>>AA2;6;>B@?=?BAAABB@B?CCC>BBB?AAACDDCABBBBB@=<<99:>>>AAAA=CA@@@<?>;;?;:5;000
@ATNG8:04198:06968
GATGGTAGCGCGACGAGCGTAGACCCAGAAGATCAGGAACTCTAGAAGAATTCAGATTTTTAACACGAGAGTAAACGTAAAAAGAAGGTTTTACAAGACTCACGTTAACAATATTGCAGCAGTACGCACACAATCGAAGCGCAGTAAGGATGGCTAGTGTAACTAGCAATAATACCACGAAAGCAAGAAAAAAGAAGTACGCTATTAACTATTAACGTACCTGTCTCTTCCGAAACGAATGAGTACGTGTGCGACGTGTCTCCTACCATCGAATCACGAAAGTCT
+
55>>:>CCBAB?AACCCCCCCBCBD=BBB>BB@A@@<@;@@CCCBCA;:9:?@=::8===.?=BABBB???@@B9?=;;;;;*;B>B5;;;.;DC?CCCCBBAAA?B@A@=@;<5;@@@BBCDAAADBBBBC?BCA@=@AC@@AAA>B?BBC@CCFCAA0000@@>=@<?@;?=>398?>>8:>>8799999%9><>BAA?;AAA<?;=;==4=:==ACC?AA:88<=<?9??A=A@@>?>>BBBBBBB@??CBBBB@@=>>;?@B<?????=AABAAAA;@???
@ATNG8:04203:06986
GATGGTAGCACGAGTCACTCATATCCAGAAGATCAGGAACTCTAGAAGAATTCAGATTTTTAACACGAGAGTAAACGTAAAAAGAAGGTTTTACAAGACTCACGTTAACAATATTGCAGCAGTACGCACACAATCGAAGCGCAGTAAGGATGGCTAGTGTAACTAGCAAGAATACCACGAAAGCAAGAAAAAGAAGTACGCTATTAACTATTAACGTACCTGTCTCTTCCGAACGAATGAGTACTGCGTCTCTCTCTCGCCTACCATCGAATCACGAAAGTCT
+
7789399;444444<=ABCDBDBBB:BAB=@@A@@@?B=AAB@;;;>AA>A5<9:99999$4544395<;=;>?999::;;;';>;>@C@E2?B>@CCBB@AA@A=@=AA;BBB;9:CCC@AABAABCLCBCAEDAA?@DBABBA@=A>AAA<;;;@@@@A=?<=<;96883///388;<<67732;9;<=+;;6;///;899;17.2225.5/58<;;7;<;?@A@=?>7978AC?CCCB:97>><7999773388:89499838/--606--//:;3<555
@ATNG8:04204:06969
GATGGTAGCTCACGTACGTCACACGTACTCATTCGTTTCGGAAGAGACAGGTACGTTAATAGTTAATAGCGTACTTCTTTTTCTTAGCTTTCGTGGTATTCTTGCTAGTTACACTAGCCATCCTTACTGCGCTTCGATTGTGTGCGTACTGCTGCAATATTGTTAACGTGAGTCTTGTAAAACCTTCTTTTTACGTTTACTCTCGTGTTAAAATCTGAATTCTTCTAGAGTTCCTGATCTTCTGGTATGACTAGTGTACTACTACCATCGAATCACGAAAGTCT
+
//861680///////9:<BBABACCCCCCCBB@CAAA>AB?B@CCCBA@B=A@@@A?C?CACC@C;;<CCBBAAA@AA@@@,;:+/////(/;<<8==<7;?54:9A@@?BDCB?>?B>@AA>A?A==A=:;;<>>;;7;;>@@;;;;;;=;;7864:9;8<A494:=>??=A>>355@@A5A;?677AAB///-;;.------2356+.//'....8382870799<<9:5;8=?>?BB578@:==>>:=//////99888:8808=<;<9;:9///919///
@ATNG8:04216:06975
GATGGTAGTGTCATATGAGAGTGTGTACTCATTCGTTCGGAAGAGACAGGTACGTTAATAGTTAATAGCGTACTTCTTTTTTCTTGCTTTCGTGGTATTCTTGCTAGTTACACTAGCCATCCTTACTGCGCTTCGATTGTGTGCGTACTGCTGCAATATTGTTAACGTGAGTCTTGTGAAACCTTCTTTTTACGTTTACTCTCGTGTTAAAAATCTGAATTCTTCTAGAGTTCCTGATCTTCTGGGTCTCTCTCTCACGCACATCGAATCACGAAAGTCT
+
;;?A<ADEDBBBCBBBBBDGFCCCCCBBAB;;8;BB>BB@EACBBCBCC@CFFCC@C?AACD@C@CCCCCA@@B>;;;;;;%;;99=BB=BCAB@BCF@EE;<;BCDDACCCFIECB@BDD<@?@CCCBBBC@FFCC>@AFCDCCCCDBBBABBGABBB@BD@C@BBA@ACCCC@BBCCC?CAE@CCEDC0BC;;;8;CCCCBBA;;5;AAA0BBBCHACIGF@BBBBBBC@C@BBECBC;;;CD?BBBCCCCBCDEBBAAA;;;CG@CCCBAAA<BCBC
@ATNG8:04217:06951
GATGGTAGCGCATATCAGCGCAGCCCAGCAAGATCAGGAACTCTAGAAGAATTCAGATTTTTTAACACGAGAGTAAACGTAAAAAGAAGGTTTTACAAGACTCACGTTAACAATATTGCAGCAGTACGCACACAATCGAAGCGCAGTAAGGATGGCTAGTGTAACTAGCAAGAATACCACGAAAGCAAGAAAAAGAAGTACGCTATTAACTATTAACGTACCTGTCTCTTCCGAAACGAATGAGTACGTGTGCGACGTGTCTCCTACCATCGAATCACGAAAGTCT
+
:>>??CBBBC@@959=959<==0//)////2777:::.5.5;;==<<7550578;9449999#57<;<B>>C>AGM?C>99:::*;@?BACCD;C;::;BBBCCB;;6;@AA=ACC8:;B@ABBBCDCCBCCCDACCAA=ABBBBDCB@CAIBA?ACA@@CCC@CCGC@@=@C?BBB>AABBB>BBB?BBCAA1BB@C988CD@AA?B@BBDE@B?BBCCC@CC;;;DC?A>AAA;AAA>@@@BEFBBBA???A???BBBBBB?BBB@?99:C?BBCBBCE?BCBB
@ATNG8:04219:06994
GATGGTAGCTCGCTGATGATATCTCCAGAAGATCAGGAACTCTAGAAGAATTCAGATTTTTAACACGAGAGTAAACGTAGAAAGAAGGTTTTACAAGACTCACGTTAACAATATTGCAGCAGTACGCACACAATCGAAAGCGCAGTAAGGATGGCTAGTGTAACTAGCAAGAATACCACGAAAGCAAGAAAAAAGAAGTACGCTATTAACTATTAACGTACCTGTCTCTTCCGAAACGAATGAGTACTGTATCTATGTGTGCGCTACCATCGAATCACGAAAGTCT
+
//::7<A@=?>?=;@999ABA@AAB:CAA@BAA@;;5;=@BCCCCC?AA@E?AACCCCCC3D?AA?BBBC@<:=/3344455)59498==?2>??2666=>?@?C:C:BCACCCAGCCCBBCIBA;;;@@A@=AC;;;,:=<??=9949?BCC@@@ABBBBB?BECBBB?BC?BBA088999,7<<9779899%9>;<949<6;:8/2/266:39399<@<8:://0??<B@CCC>BBC@???BBBBBCB???BB@@>?9::AABBC?BBB??=?=99<@@8@;;;
@ATNG8:04224:06984
GATGGTAGAGAGAGCTCTCTCATCGTACTCATTCGTTTCGGAAGAGACAGGTACGTTAATAGTTAATAGCGTACTTCTTTTTCTTGCTTTCGTGGTATTCTTGCTAGTTACACTAGCCATCCTTACTGCGCTTCGATTGTGTGCGTACTGCTGCAATATTGTTTAACGTGAGTCTTGTAAAACCTTCTTTTTACGTTTACTCTCGTGTTAAAAATCTTGAATTCTTCTAGAGTTTCCTGATCTTCTGGTGTCGTCTATCATGTACTACCATCGAATCCACGAAAGTAT
+
88:;:=BBBBCCCCGA@@>@>>?@=;;<==<@7@;<:.5>7=9?<9=:@@,0/://)/)48887<9<BA@;A<;;499999'88178::19;8<1738055(----55188=<=<BC;=>89>9>?AA==8818<<=188???AABBB?;;8566/7576555'509;=9987;;-..899+6.5(2.757(7888>+/.87777>>>:9===,9//+/66=5==9===>867:3:=DA;9--)---)-66:=::::??=<<>?AAAA<?===@5::5669::19///
@ATNG8:04225:06966
GATGGTAGCTATACGTATATCTATGTACTCATTCGTTTCGGAAGAGACAGGTACGTTAATAGTTAATAGCGTACTTCTTTTTCTTGCTTTCGTGGTATTCTTGCTAGTTACACTAGCCATCCTTACTGCGCTTCGATTGTGTGCGTACTGCTGCAATATTGTTAACGTGAGTCTTGTAAAACCTTCTTTTTACGTTTACTCTCGTGTTAAAAATCTGAATTCTTCTAGAGTTCCTGATCTTCTGGTAGAGCGTGCATATATCTACCATCGAATCACGAAAGTCT
+
55:;:>BBBB=CCBBB===EEBBA@CBBCGBB>A;;:.;C>B@CCCCFCC?BBCCE@B@CCCC@C@CCBBBB=<<8=999:+:<8BCDC>B@@?@CCD@BB9::@@@@:??@>????;?BB>B?@@@@???A:>>BB=A?@887;@?>?A?888@=@CC<@?<?<??@@B@@;;6:?@@@5@=?<?A@A@/><///)/69///<:9=;?>>?/566@A<A<@@:>=@@;;;<A=BB==;;6;;?<>>>:;:==<>?:::??A???==888808=?>>>@:@@@@
@ATNG8:04226:06956
GATGGTAGTGTCAGTGCGCGTCGTCCAGAAGATCAGGAACTCTAGAAGAATTCAGATTTTTAACACGAGAGTAAACGTAAAAAGAAGGTTTTACAAGACTCACGTTAACAATATTGCAGCAGTACGCACACAATCGAAGCGCAGTAAGGATGGCTAGTGTAACTAGCAAGAATACCACGAAAGCAAGAAAAAAGAAGTACGCTATTAACTATTAACGTACCTGTCTCTTCCGAAACGAATGAGTTCACATCGTCGTGTCGTGCTACCATCGAATCACGAAAGTCT
+
;;;?:C>:<9==C>>?CBCBBABCC@DCGAGDAAAE>A=@ACBBBC@CC?A>AB:9:@@@.@?BBBACCCEBBB=??@AAAA2AC?C>BBB;BCDACBCCCBCCB@D@CC@BBC?BBCCCBBCCBBBA@@CD@DD;;9;CDCBBAC?C@CBB?CBBBBBCF?BBABBB?BB??>??BBACE99:D;:99999%9@;@?>?DCA==18068<@0818<@AA?BA;::AA=@=?@@<@GH@CBBCC?BBBBBBBBCBBCCDC???BB@<@;<;A=;;???C@<C>??
@ATNG8:04226:06968
GATGGTAGCACGACACGACGATGTGTACTCATTCGTTTCGGAAGAGACAGGTACGTTAATAGTTAATAGCGTACTTCTTTTTCTTGCTTTCGTGGTATTCTTGCTAGTTACACTAGCCATCCTTACTGCGCTTCGATTGTGTGCGTACTGCTGCAATATTGTTAACGTGAGTCTTGTAAAACCTTCTTTTTACGTTTACTCTCGTGTTAAAAATCTGAATTCTTCTAGATTCCTGATCTTCTGGAGATACACATGATACTCTACCATCGAATCACGAAAGTCT
+
55>>;@CCCC966===>;;;;655;;<<=CCF@CEHH?;::;?AA@=;;B?DDBCB@B?BCBB@B@CCCFBB@@>833333$3;6>9/0(/00/17664:A:>=CD:979AA@@A??789A@D???==;;;>;@A==:=>?<>>>>>?????===;>>>:;;5;8===>>>???;>>AFD5B=A8;;:;:+:>@@@:@@@@@?<<<<18988(8<>=><@=BA=@@@>>>:>188>>AA=A@@;?ABBBA@@@A@>>A@>>><<8=><<A=AA@@???9?AAA
@ATNG8:04231:06967
GATGGTAGGCGAGAGTGAGACGCAGTACTCATTCGTTTCGGAAGAGACAGGTACGTTAATAGTTAATAGCGTACTTCTTTTTCTTGCTTTCGTGGTATTCTTGCTAGTTACACTAGCCATCCTTACTGCGCTTCGATTGTGTGCGTACTGCTGCAATATTGTTAACGTGAGTCTTGTAAAACCTTCTTTTTTACGTTTAACTCTCGTGTTAAAAATCTGAATTCTTCTAGAGTTCCTGATACTCTGGGTCTACGCTCGTCGCGCTACCATCGAACTCACGAAAAGTCT
+
448<8=5;29>:<@@=9:>:///999;>BC;;;<BEE?BB@B@BCDDCBC@DC@AAAD:;:BB?A@CBBBAA@=>887737$7939ADC<@?BC@BBA?::59<?@9959BBBBBCC?BBA=A=AA>>>;:;<A>>><A@@?AAAAA@@@AA===5;9:8==;?;67697><;<:<7:9:167>166:::9%//666)-(-3-..9::<17775(55555-567727>AB===;?;?=<///;:77;4<///66::::@@=>>>===7;;???5:;>:6////)////
@ATNG8:04233:06974
GATGGTAGGCGTGTGAGAGTCTGCCCAGAAGATCAGGAACTCTAGAAGAATTCAGATTTTTAACACGAGAGTAAACGTAAAAAGAAGGTTTTACAAGACTCACGTTAACAATATTGCAGCAGTACGCACACAATCGAAGCGCAGTAAAGGATGGCTAGTGTAACTAGCAAGAATACCACGAAAGCAAGAAAAAGAAGTACGCTATTAACTATTAACGTACCTTTCTCTTCCGAAACGAATGAGTACGTGTGACGTACGTGAGCTACCATCGAATCACGAAAGTCT
+
4<@=>@@@?BB<BCCBCBBACB@A@8:;5896;9BD@D>>>0-...6..,/7;:;<<<<<);::::>=9=;;;<29988<<<,73.37==>1;<B=@><<?ABAA>A><=8999.55778222555577:::2777739:778=787(6177??AA997CBB?BB>=?C?9938?<8;<987(373,39:::+;=6<<88;==BA=C:====4;4699//*/:099984:4555,5;;6<<92222.....66<<=<=<::::737/377<<8==?@@@@7;0//
@ATNG8:04188:07025
GATGGTAGGACGAGCGTCTGAGAGGTACTATTCGTTTCGGAAGAGACAGGTACGTTAATAGTTAATAGCGTACTTCTTTTTCTTGCTTTCGTGGTATTCTTGCTAGTTACACTAGCCATCCTTACTGCGCTTCGATTGTGTGCGTACTGCTGCAATATTGTTAACGTGAGTCTTGTAAAACCTTCTTTTTACGTTTACTCTCGTGTTAAAAATCTGAATTCTTCTAGAGTTCCTGATCTTCTGGGTCTACGCTCGTCGCGCTACCATCGAATCACGAAAGTCT
+
56CB;>CCACBCBDCC@AACC@AA@BBBDBB>BBEE>CCBD?CCCDCFC@@@@BB@D?AAAC@C@DCCBBBBBB?@@??=,=@6::BB<BCLKAAAA?AA=???BCB@BBBBCDCC?BBC>A>AC@@@998<@AAB=?>>===>>A@@@A>>>B<>>><AB=D=@??@AAA;;586877,87>8=>AAA/@@;;;1;=>988C===5;;;;+7>A=>:>:=<9=@;;;;;<A<AA@@@B588@@9>>=>A@>=>A?;;;A@???=BB@>=:====???8=>=>
@ATNG8:04196:07037
GATGGTAGCTCACGTACGTCACACGTACTCATTCGTTTCGGAAGAGACAGGTACGTTAATAGTTAATAGCGTACTTCTTTTTCTTGCTTTCGTGGTATTCTTGCTAGTTACACTAGCCATCCTTACTGCGCTTCGATTGTGTGCGTACTGCTGCAATATTGTTAACGTGAGTCTTGTAAAACCTTCTTTTTACGTTTTACTCTCGTGTTAAAAATCTGAATTCTTCTAGAGTTCCTGATCCTGGACGACGCGCACTGACACTACCATCGAATCACGAAAGTCT
+
9;;?7<BA?@@>00/997<BB@AACJCDFGBC@BCCC?FIHKACCAABBB?AAIDE@C@CCCC@B@BBBAAA@?A:?@@@@.@@=A@AB=BDCC@A?>9>?9>>@CCC?BBBBBBAB>BBC?B??@@@@A>>;>ABB<A@AAAAAAAB???:::;5:>?:?A7;7;B>>>@AAC<??>BC;B5938>?>>*<>8888)8==>@@@757-7666(5;>A?<A;??=BCCB;;;=B7;;ABB<>=:=>;;;???@BBBA@@@??@H>@888;6;@@@BDD7????
@ATNG8:04199:07002
GATGGTAGGACGAGCGTCTGAGAGGTACTCATTCGTTTCGGAAGAGACAGGTACGTTAATAGTTAATAGCGTACTTCTTTTTCTTGCTTTCGTGGTATTCTTGCTAGTTACACTAGCCATCCTTACTGCGCTTCGATTGTGTGCGTACTGCTGCAATATTGTTAACGTGAGTCTTGTAAAACCTTCTTTTTACGTTTACTCTCGTGTTAAAAATCTGAATTCTTCTAGAGTTCCTGATCTTCTGGATATGAGTGACTCGTGCTACCATCGAATCACGAAAGTCT
+
9;557<==?BC==CCCBCCBCCCB?CCBBBCC?D@@@<@C?CADBBBCDDACDD;<:;?BBBCAC@CBCGC;;;KAEDCDJ5BC@BBEEGDCDD@FIF@CC@BBBCCD@CCCCCC;;;;BMAD@DCCCCCCC?BFED@CCCBA@CCCBBBC;;;C?BBC@BB@C@BDCCCCHCC=@@@@@7@>C;<;;;;*;C<<;8;@BBBBAB@@=@BBC1BBA@A;@=@@<@>>;;00+06<<<?=>:>>?269A>>@>@<<:::::555<<7<;::;6/////993:=?;
@ATNG8:04199:07006
ATGGTAGCGAGCGAGTGTGTATACCAGAAGATCAGGAACTCTAGAAGAATTCAGATTTTTTAACACGAGAGTAAACGTAAAAAGAAGGTTTACAAGACTCACGTTAACAATATTGCAGCAGTACGCACACAATCGAAGCGCAGTAAGGATGGCTAGTGTAACTAGCAAGAATACCACGAAAGCAAGAAAAAGAAGTACGCTATTAACTATTAACGTACCTGTCTCTTCCGAAACGAATGAGTACGATGAGATCTCGTGTGCTACCATCGAATCACGAAAGTCT
+
;>>9<ACDDC;<<BBAC@A@BC@;6;;;6;;<94505597987/0+//1659:4555555#5.5;<;<696>BC=BBAAAAA0AD?B@BE?DCC@CBCBBBAA@=@=;;5;@@;AAAAAAAAB;;;CCCCC@ICCC?BBBBBBBD>B>B;;9;CCEFCCD@CBBB@@<@@<?AA?BBABB>AAA?CCDDF3CC?BBBBBBBCC>A<??@@:?9=@B;;8;BBBBDG@G?A@A;A;;8:AAA@AA9:9@@AA??????A????AA??;;>99>@000AA9>@@@
@ATNG8:04199:07032
GATGGTAGAGAAGAGCTCTCTCATCGTACTCATTCGTTTCGGAAGAGACAGGTACGTTAATTAGTTAATAGCGTACTTCTTTTCTTAGCTTCTGTGGTATTCTTCTAGTTACACTAGCCTATCCTTACTGCGCTTCGATTGTGTGCGTACTGCTGCAATATTGTTAACGTGAGTCTTGTAAAACCTTCTTTTTACGTTTACTCTCGTGTTAAAATCTGAATTCTTCTAGAGTTCCTGATCTTCTGGCGCTCTGTCACGTCTGCTACCATCGAATCACGAAAGTCT
+
44::5:===BB@CBCC;66<<;;;;;>;;;=<@5A;55)55.58555@@@>:?C000:>+0)///)/6;?@A@@?3703:::+33476//(///5502,-(--(-5699469<9::::/66989=7766595552699@7;;????998@AAB;;;B7;:>;A@7;8;A@A@@@@@:==FBF6?<?=@@@@@/::9::1;///76<=<<0888)255586;3776::995556;5:@A@@@8<;>>B?????>>=AABB=;;;@??;???;;6;>==BBB<BBBA
@ATNG8:04201:07028
GATGGTAGCTATACGTATATCTATGTACTCATTCGTTTCGGAAGAGACAGGTACGTTAATAGTTAATAGCGTACTTCTTTTTCTTGCTTTCGTGGTATTCTTGCTAGTTACACTAGCCATCCTTACTGCGCTTCGATTGTGTGCGTACTGCTGCAATATTGTTAACGTGAGTCTTGTAAAACCTTCTTTTTACGTTTACTCTCGTGTTAAAAATCTGAATTCTTCTAGAGTTCCTGATCTTCTGGGATGTGTGCGCAGTGCCTACCATCGAATCACGAAAGTCT
+
>>CB@BBBBCCA@CCCCFCCCDDABBBBBCBB@BCCD>CC@D@DBBBBBB@CCCBB?B?CCCC@C@CCCBBBD=B7:9333$3<7@AAB>BBCB@AAA?BB=??BCBB?BBBBBBAA<AAA?A>AC=>>A<<8====688CA>><>AADD@>>=>;;=;<@@;@=AA?>>AAAA<>>=CC5D<@<>>=<:.==?>?5?:9:::A==;08888(7<=>@<@<??=@@@@>>><@<AAAAAA;;9;;4;///=;;=>>A>>=><??@<@:::>;=>>@<<<6=>==
@ATNG8:04202:07038
GATGGTAGCGATATCAGCGCAGCCCAGAAGATCAGGAACTCTAGAAGAATTCAGATTTTTTAACACGAGAGTAAACGTATAAAGAAGGTTTTACAAGACTCACGTTAACAATATTGCAGCAGTACGCACACAATCGAAGCGCAGTAAGGATGGCTAGTGTAACTAGCAAGAATACCACGAAAGCAGAAAAAAGAAGTACGCTATTAACTATTAACGTACCTGTCTCTTCCGAAACGATGAGTACGATGAGATCTCGTGTGCTACCATCGAATCACGAAAGTCT
+
4444.4554<=AABBBAA@AA;;;0999.55====<=;>;99///477695;;8333333#3,397;8=A<<=>6======@86646:>>>2???:<<<?<AB;;89?CE@CCC=966<<@;<<<;=>>=;;7;?:>?ACAA::::4;?;;;?A;;;A@B<8;;<A;A747/3::,7/:;:59/0/66666$99;8;8=;779737669<<:=7;9@@>:>@?@@@?9=98;:.988:@@BAAAA??>ABAABD998??A?<<?;@::9A59:>?@?@;@BCC
@ATNG8:04210:07016
GATGGTAGCGCACACATAGATACAGTACTCATTCGTTTCGGAAGAGACAGGTACGTTAATAGTTAATAGCGTACTTCTTTTTTCTTGCTTTCGTGGTATTCTTGCTAGTTACACTAGCCATCCTTACTGCGCTTCGATTGTGTGCGTACTGCTGCAATATTGTTAACGTGAGTCTTGTAAAACCTTCTTTTTACGTTTACTCTCGTGTTAAAAATCTGAATTCTTCTAGAGTTCCTGATCTTCTGGTGTATCAGCGTCTACCATCGAATCACGAAAGTCT
+
@@CC?@@?@@CA@@BBCCCDCCCBCCJCCB;;5;??@8;;59=B@BBCIG?<9:CFAH?BABB@JAC;;;BBD?@=;;;<;;%<<@ACCE?EC@A<ABA=?A=BABA@CGCHCGCC;;7;BC@CACCABACCC@DFDC@CCC:;9CAA@CCC9;;B?BBC@CCAE?CBCBBCBCB@AAA@A7@4;6;BCCC2CB;;;8;@@@@ABA?A5;:;:*;@@BE@CACB@BBAA@@@=A;@@BBBC@B@B?BCGIGCDJJIBBAA@@CCCBC@CCCC;;;6;;;;
@ATNG8:04219:07024
GATGGTAGGCGAGAGTGAGACGCAGTACTCATTCGTTTCGGAAGAGACAGGTACGTTAATAGTTAATAGCGTACTTCTTTTTCTTGCTTTCGTGGTATTCTTGCTAGTTACACTAGCCATCCTTACTGCGCTTCGATTTGTGCGTACTGCTGCAATATTGTTAACGTGAGTCTTGTAAAACCTTCTTTTTACGTTTGCTCTCGTGTTAAAAATCTGAATTCTTCTAGAGTTCCTGATCTTCTGGATATGAGTGACTCGTGCTACCATCGAATCACGAAAGTCT
+
65CD;>B@?BDCCCCDCCBBBBDCCCDCCCBB?BCCF>CC?C?CCCCCCB>AABCC?C?CBBD?B?ABBBBCCBB??@???.?@?BBCC>CABB>BBB>A@:<=AABB>AABBBBBB>BB>9>:>?>@@>>=;?@?@@:?AA>==AADCBBB@A>ACC?@@:><>@>?A???@=@@>@>3@<@<@?CCD/DB:::6:@@@AAAAAA<@>@>/?>>AD<>:>><>AAAAAA<A=AAA>==9>==;>@>>@A@>@:::@@>>>AAA:>>???=@>>?@@?9@@@@
@ATNG8:04230:07038
GATGGTAGTACATGATAGACGACACCAGAAGATCAGGAACTCTAGAAGAATTCAGATTTTAACACGACGAGTAAACGTAAAAGAAGGTTTGACAGACTCACGCTAACAAGTATTGCAGCAGTACGCACACAATCGAAGCGCAGTAAGGATGGCTAGTGTAACTAGCAAGAATACCACGAAAAGCAAGAAAAAGAAGTACGCTATTAACTATTAACGTACCTGTCTCTTCCGAAACGAATGAGTACGATGAGATCTCGTGTGCTACCATCGAATCACGAAAGTCT
+
@@@B?CCCCCCCCCBBBBBC:;;@@=@@@<ABBCCC=A>ABCCBCB>:;2984344:;;0<7<<=65/9////9)////::+76153;;)/////775/////--055(--/:)///5=;<<<;:>BBAAAA:99A????BAAAA=A=@AA<@@?=?=?:788?;7717>60//(//////)/79455555'3626...335::484555=,2+26955.5<555<<7:699;3:00+/>>@DBAABCEFBBA?????<;<==;;7<===>8B577@BB;@99:
@ATNG8:04231:07007
GATGGTAGGTGCACATGAGTATATCCAGAAGATCAGGAACTCTAGAAGAATTCAGATTTTTAACACGAGAGTAAACGTAAAAAGAAGGTTTTACAAGACTCACGTTAACAATATTGCAGCAGTACGCACACAATCGAAGCGCAGTAAGGATGGCTAGTGTAACTAGCAAGTATACCACGAAAGCAAGAAAAAAGAAGTACGCTATTAACTATTAACGTACCTGTCTCTTCCGAAACGAATGAGTACGATGAGATCTCGTGTGCTACCATCGAATCACGAAAGTCT
+
DCCD@BBB?BBCCCCBCCCCCCCCC@BBB@CBCCBB?B?CCCCBBC@BB@B@BCCABCFC5D>BBB@ABD;;;B9A@;9999$9;5;=BB=2BCC@CDCCB@@@@>@@CC?CBB?BBBBCBBBBBCCCCBDDACBAA<AAAA??@@;@?B@A?A@EEEEAA>ACCCFC????CCC9:9BBC;A993999999%9?<@97:BAB@@;?9>@B@<@=@ACAA?ABBBBED?C?CCC=C@@=@@@?BBBBBCCCBBBAAABBBCCCCBB?BB@@@<AA@@BFF>C9::
@ATNG8:04237:06444
GATGGTAGAGTACAGTGTAGTAGACCAGAAGATCAGGAACTCTAGAAGAATTCAGATTTTTAACATCGAGAGTAAACGATAAAAAGAGGTTTTACAAGACTCACGTTAACAATATTGCAGCAGTACGCACACAATCGAAGCGCAGTAAGGATGGCTAGTGTAACTAGCAAGAATACCACGAAAGCAAGAAAAAGAAGTACGCTATTAACTATTAACGTACCTGTCTCTTCCGAAACGAATGAGTACGTGTGACGTACGTGAGCTACCATCGAATCACGAAAGTCT
+
885;.4;9556=====BB=666?;?7@DB?BCECBB?B@BAA@@@@>::59<A@::8???)919977<;;///66.6/------$--/0699.77:4:;8872222+.2550...49888@CCCCBBBA;:;:8;AAB?B;::::@@;@=@@@?ABAAA@::6:@@@AA=@A>999=A?>>A8>99299999(:?;?:98?@@BB=B<??8818:88;@@<@@@@@AA<?<?AA;AAA=AB@AABCCDCBBAABACCCBCA@999?9=>A997:CBBBCC>BBBB
@ATNG8:04239:06433
GATGGTAGCATCATGCATATCTCACCAGAAGATCAGGAACTCTAGAAGAATTCAGATTTTTAACACGAGAGTAAACGTAAAAAGAAGGTTTTACAAGACTCACGTTAACAATATTGCAGCAGTACGCACACAATCGAAGCGCAGTAAGGATGGCTAGGTAACTAGCAAGAATACCACGAAAGCAAGAAAAAGAAGTACGCTATTAACTATTAACGTACCTGTCTCTTCCGAAACGAATGAGTACTATGTAGAGCTCTATACTACCATCGAATCACGAAAGTCT
+
:@AB866@BADCC;;;DBBCCDDDD<@AD@CAC::9?C?CCBAAAB?AB>A=?@@BAGCC1C>BABBCBAB98828<@CABA2AB>A<@@@3@DB?BBCBCBBAA?A@CD?BBD?CCCBBBCDCCCCCCCDF>A@AA>ACCCCCCF=@<@@@<@BBD@BDAECBBCC@BB?BCC?CCBCB>A@@<99999(9>:@ABAB?>>B6;4;@@@=A?ABBAA=AAAA????D>???8?BB?CECCBCAAABBBCCCCCCBBBCBCCCD?BBBBB@AAACBCD>?9::
@ATNG8:04244:06438
GATGGTAGACATATCGTACTCTCTGTACTCATTCGTTTCGGAAGAGACAGGTACGTTAATAGTTAATAGCGTACTTCTTTTTCTTGCTTTCGTGGTATTCTTGCTAGTTACACTAGCCATCCTTACTGCGCTTCGATTGTGTGCGTACTGCTGCAATATTGTTAACGTGAGTCTTGTAAAACCTTCTTTTTACGTTTACTCTCGTGTTAAAAAATCTGAATTCTTCTAGAGTTCCTGATCTTCTGGATACACTCATGTGCACCTACCATCGAATCACGAAAGTCT
+
?BBB@CCCCDCCCBBBBCCCDCCCCCCCCDCC@CBBB>BB@C@FCCBBBBADCAAA?C?BABB?C@AABBBAA@A=:;===+B?;?<=?8?9:78@9938@9>?@A??<??????AA=BAB;A<>><:8:::;<==@<@@@@@@@@@@@AA===A<@::7:>:?;??@@@?@@>9>??DD5A<A<=<<=<.;><<<6====??>=::198988%887:A:<8=>688>??=?<@<AACAAA:>==9=??>>>A@>>>B@@@@<@@@<;;;:A=A>=>?BB8>>@>
@ATNG8:04248:06403
GATGGTAGTCTCAGATAGTCTATAGTACTCATTCGTTTCGGAAGAGACAGGTACGTTAATAGTTAATAGCGTACTTCTTTTTCTTGCTTTCGTGGTATTCTTGCTAGTTACACTAGCCATCCTTACTGCGCTTCGATTGTGTGCGTACTGCTGCAATATTGTTAACGTGAGTCTTGTAAAACCTTCTTTTTACGTTTACTCTCGTGTTAAAAATCTGAATTCTTCTAGAGTTCCTGATCTTCTGGAGATATCATCAGCGAGCTACCATCGAATCACGAAAGTCT
+
9:@;;>CCCCBBCDCCCBCBCCCDCCCBBA;;8;BBC>DC@C@CCCCCBCACFBBC@C?BBBB?B@CDCDCCCBB;@@=>=,@@=@@BB=CCCC@CCC@BB9;;@CBC@CCCCCCCC?@@B?B@CCCCBCBA?ACCC?CBCCDCCBBBBBBBBBC?CBA@CC@C@CABBBBCBCABBBIF;D:<9;ACCC5CBBCE>CDCFBCCCCC8;;;;.;BBCD@C@CC@BBCCA@@=A>AABCCC@CCC@CCCCCBBCCDCCBBBBBCDD@C:;;C@CCCBDDD>C@BB
@ATNG8:04248:06415
GATGGTAGAGTACAGTGTAGTAGACCAGAAGATCAGGAACTCTAGAAGAATTCAGATTTTTAACACGAGAGTAAACGTAAAAAGAAGGTTTTACAAGACTCACGTTAACAATATTGCAGCAGTACGCACACAATCGAAGCGCAGTAAGGATGGCTAGTGTAACTAGCAAGAATACCACGAAAGCAAGAAAAAGAAGTACGCTATTAACTATTAACGTACCTGTCTCTTCCGAAACGATGAGTACTATAGACTATCTGAGACTACCATCGAATCACGAAAGTCT
+
DCCB@BBBBBCDDAABCAABCBBBB@CA@>A@AACCAEABBBCCCB?AB?B?BEEBCCCB3B@AAABBCBBBBB<AB@@@@?,?@4;7;BB9CDDBCCCCCCCBB?B@CB?CBB@BCCCCBCAAAACCCBBB@DCCB@BBBBBBDD?B?BCC@CCCCCCCC?ABBCBB>@@<???<@AAAA=A@@=AABBB3BC@CBBBD@<<<+/+/887*/-/>ABB=@@999>?=@<@AA9@000::@CCBBBBAAABDB@BCBBBABBCC?BBBBC@BB??@@?9@:::
@ATNG8:04257:06413
GATGGTAGAGAGAGCTCTCTCATCGTATTCATTCGTTTCGGAAGAGACAGGTACGTTAATAGTTAATAGCGTACTTCTTTTTCTTGCTTTCGTGGTATTCTTGCTAGTTACACTAGCCATCCTTACTGCGCTTCGATTGTGTTCGTACTGCTGCAATATTGTTAACGTGAGTCTTGTAAAACCTTCTTTTTACGTTTACTCTCGTGTTAAAAATCTGAATTCTTCTAGAGTTCCTGATCTTCTGGTATACACACTCGCTCGCTACCATCGAATCACGAAAGTCT
+
55BB:=DCBBCBBBB@;<CCC@AABB>C@CCE@CFDD>DD?C?CCBBBCB@CCCEE@C>@?@A?C@C@??CBBBB?BBDCD1BB?BBBB=BAAA?BAA>AB????AAA=AABBCBBB?BB>7:7:=<>?@@@<>>>@:>>@@<@@@>=ACCCC??>?CC?B><>=???BCCD??;:::;:/;:>;????@.==BBB7:;@?@?A@?@<@AAA/A>>?>;>;>B<??AA====D:==A===<AAA<AA@@@AA>>>@@@@@A===?;>>??C<@@>>>AA:A@@@
@ATNG8:04259:06402
GATGGTAGCGCGACGAGCGTAGACCCAGAAGCATCAGGAACTCTAGAAGAATTCAGATTTTTAACATCGAGAGTAAACGTAAAAAAGAAGGTTTTTACAAGACTCACGTTTAACAATATTGCAGCAGTACGCACACAATCGAAGCGCAGTAAGGATGGCTAGTGTAACTAGCAAGAATACCACGAAAGCAAGAAAAAGAAGTACGCTATTAACTATTAACGTACCTGTCTCTTCCGAAACGAATGAGTACTATGTAGAGCTCTATACTACCATCGAATCACGAAAGTCT
+
;<CB::9ABB@A@?;;;=@9>9995)59<4555::59299@BA;;5:;=84=437333;;;+:7=73388333::=5887;;;;;%//(/(////$//3,39;9888333(3,2705550599:@>??=BBA@@BBA>BBBA?BBAAA@9:5<@BBC@CDCBBAAA@BCCECC@BB?@??>A@??=5<9:3:==>=.?A>ABB>??B>>:=:=>BC:=9=>B@@=@A@@?@@@B@FCG>BAB@AAAABCB???BBBBBBB?B@>>>>>>B=>>>;;7;AAAAAA:@???
@ATNG8:04259:06406
GATGTAGAGAGACTGTAGCGCACCCAGAAGATCAGGAACTCTAGAAGAATTCAGATTTTTAACACGAGAGTAAACGTAAAAAGAAGGTTTTACAAGACTCACGTTAACAATATTGCAGCAGTACGCACACAATCGAAGCGCAGTAAGGATGGCTAGTGTAACTAGCAAGAATACCACCGAAAGCAAGAAAAAGAAGTACGCTATTAACTATTAACGTACCTGTCTCTTCCGAAACGAATGAGTACTGCGTCTCACTCTCGCCTACCATCGAATCACGAAAGTCT
+
448:::=::@@@?;>@BCCIBBBB899@8;@9>99.4.498::440335:6;8338888'71333888<:::=377/////$/0*/5<;</:9;6;==<<<<;>5:5::;;;=9=>;;<?CC@999CAAAB>AA:;59::7:98<9@=BBB?BBBCC@>=9==9=:::==8==<14328;;.37?;>>@@@/9:49?>>?<97969:>>AA6;153:::*///////)/)/9:2;8858888::::333<;??=CCBABA>:=;;7;888:6::;:;;;3::99
@ATNG8:04262:06411
GATGGTAGCTCTGCTCTGACTCTCGTACTCATTCGTTTCGGAAGAGACAGGTACGTTAATAGTTAATAGCGTACTTCTTTTTCTTGCTTTCGTGGTATTCTTGCTAGTTACACTAGCCATCCTTACTGCGCTTCGATTGTGTGCTTACTGCTGCAATATTGTTAACGTGAGTCTTGTAAAACCTTCTTTTTACGTTTACTCTCGTGTTAAAAATCTGAATTCTTCTAGAGTTCCTGATCTTCTGGGCTGCGCTGATATGCCTACCATCGAATCACGAAAGTCT
+
CBBC?BBCCCBA@@@BBBCCGGCCBCCCDCCC@CBCB<AA<@=@CCCCCCACCCAC@B@CCCCAC@BBCCGBBBC?BAABA,;;7;BBC>CCCGACCC?BB9;;;DBCBDCDDBCCC@BBB@D@CBBA@@?B@BBBC@CBBBDCC@BBBBDCCCDADCB@BC@C@BCCCBBCBC@BAAAA7A?C=BABAB0BBBBJ?CCCCBBBBBBABIEF2CBBBL@B>BB?BBFCCAA@D@CABCCC=@?DC>CCBCBBCBCCCCCCBGCB?BBBBB@BDCBBBB>BBAA
@ATNG8:04262:06431
GATGGTAGCGCACACATAGATACAGTACTCATTCGTTTCGGAAGAGACAGGTACGTTAATAGTTAATAGCGTACTTCTTTTTCTTGCTTTCGTGGTATTCTTGCTAGTTACACTAGCCATCCTTACTGCGCTTCGATTGTGTGCGTACTGCTGCAATATTGTTAACGTGAGTCTTGTAAAACCTTCTTTTCGTTTACTCTCGTGTTAAAAATCTGAATTCTTCTAGAGTTCCTGATCTTCTGGCTCTCGTAGACAGATACTACCATCGAATCACGAAAGTCT
+
:?AA8@A@A@@@CBCCBBEEDDBBBBBBBBBB>;<;C=BA<@;@=BDHHD@CC;;6:C?CCDD@C?BBCB@@AAA=A@AA@0?@655@A;@?@@>@CC@CC?AABCBCACCCCCDCC?@@B@C?CCBBAA@B@BCDD@CCCCCBBBCDCCCBBBB@CCB?BD@C@CCBBBBBBBACCCDD;C?C>;;;;6;BEJ?CCBCBDBB@@<A@@@0?AA@BAE@CC@BBAAA??=??ABABBB>BBB?BB;;;CBCDDCCCBBBBCCB@AAABG@CCAABBB>CCDC
@ATNG8:04262:06445
GATGGTAGCGCGACGAGCGTAGACCCAGAAGATCAGGAACTCTAGTAGAATTCAGATTTTTAACACGAGAGTAAACGTAAAAATAAGGTTTTACAAGACTCACGTTAACAATATTGCAGCAGTACGCACACAATCGAAGCGCAGTAAGGATGGCTAGTGTAACTAGCAAGAATACCACGAAAGCAAGAAAAAAGAAGTACGCTATTAACTATTAACGTACCTGTCTCTTCCGAAACGAATGAGTACGATGAGAGAGCTCTCTCTACCATCGAATCACGAAAGTCT
+
;>>?>ABBBB;:;CDDCGCBB@999/;@C?CCCBAA=A>BBBBCCBAAA>C=@B@@ABAA0B=AACCCBCBBBB;A@ABBBB2BC?D=AAA9@CD=A;;;@B@0000;>@;?@B?BA??@BBDCDFDBCGCDACBCB@BBCCBBBB?B=@9:7:BABBCCC@CCCCBB?BB?999=@@???:?FF@CBDDDD)BB?B9:9CCCFB=D7;;AA=@<??A@@<@@@AADB?B>AAC>B::8:BBBCBCBC???BBBBCDCB@@A???A=>>>??<>A@@::9/::::
@ATNG8:04264:06410
GATGGTAGGAGACACGTCGCACACGTACTCATTCGTTTCGGAAGGAAGACAGGTACGTTAATAGTTAATAGCGTACTTCTTTTTCTTGCTTTCGTGGTATTCTTGCTAGTTACACTAGCCATCCTTACTGCGCTTCGATTGTGTGCGTACTGCTGCAATATTGTTAACGTGAGTCTTGTAAAACCTTCTTTTTACGTTTAACTCTCGTGTTAAAAATCTGAATTCTTCTAGAGTTCCTGATCTTCTGGGCTGCGCTGATATGCGCTACCATCGAATCACGAAAGTCT
+
<>>??CBC?BB;9:=@@;CBBCCC@<<<///75799935805(-(-(-568;79;;<@8@255<>7;7;?;@AA???9@AAAA2@@<::<<3<<<?<A?A=AA<?>@B@A>ABCBBBBB@BB@;@;<;;=;;;;;@A??<??@@BAA>>>?@AA=<;69::48819:??@???AAA=@@AAA5A<?8;7@@@,<;;;;*/*/66<;<@>><:@@@,<///;496=>:=@AA???;@=BAAAAB766=;2;///=<<=@DA>>>BB>>==>>=@A<>==?AAA9@@AA
@ATNG8:04265:06437
GATGGTAGTATATCGCGTCGCTATCCAGAAGATCAGGAACTCTAGAAGAATTCAGATTTTTAACACGAGAGTAAACGTAAAAAAGAAGGTTTTACAAGACTCACGTTAACAATATTGCAGCAGTACGCACACAATCGAAGCGCAGTAAGGATGGCTAGTGTAACTAGCAAGAATACCACGAAAGCAAGAAAAAAGAAGTACGCTATTAACTATTAACGTACCTGTCTCTTCCGAAACGAATGAGTACTGTATCTATGTGTGCGCTACCATCGAATCACGAAAGTCT
+
BA?B<A<:@?C;9;BCBBBBBBBA@=@@?49;@>@@8B:>>>00/<8:::?@CCCBBBBB3B>AAB???C?>:=188444444#45.59@@@2>>@9<B<ACCCBB@C@DC@CBB@CBB@@ACGCCCBBBCCCAB@@@8;;AACBAA=A=A<;5:???AAAA?BCCBBB?BB?BBB<@@>>>:;>>8779999%9=;=@@AB>@@>;<<=8>>6A=AA@@@=@@???@@=@<?CC=AAA@BBBBBBBCCDBBBB???CBBBBC@@@@<@@???<>>F@BBC>C???
@ATNG8:04268:06420
GATGGTAGCTCGCTGATGATATCTCCAGAAGATCAGGAACTCTAGAAGAATTCAGATTTTTAACACGAGAGTAAACGTAAAAAGAAGGTTTTACAAGACTCACGTTAACAATATTGCAGCAGTACGCACACAATCGAAGCGCAGTAAGGATGGCTAGTGTAACTAGCAAGAATACCACGAAAGCAAGAAAAAGAAGTACGCTATTAACTATTAACGTACCTGTCTCTTCCGAAACGAATGAGTACTGTATCTATGTGTGCGCTACCATCGAATCACGAAAGTCT
+
//;;8;9=9<===CBBBBBBB;;<FEFIDACCC@@@@B?BCCAA@E@CC?A?AA@AAAAB3B@DCBAAAEBAAB=AABBBBB2@B@C?CEI<JBB?BABCCCCCC@B@CF?BBD@BBBCCCCCBBBCCCCBB?CCCD>CCCC@@883;5;?A=BAACDCCC>AAAACC@>><?AA<??BBB>BBB@CCCCC2CC@CABABB?@A3838:>=6<9;<ABB?BB@@@?A?B@BDC>B@@=?CBCBCCCBBAAACBBBBB@?@FF;;;=ABA>>;>@:;@<<5;000
@ATNG8:04271:06439
GATGTAGACATTCGTACTCTCTGTACTCATTCGTTTCGGAAGAGACAGGTACGTTAATAGTTAATAGCGTACTTCTTTTTCTTGCTTTCGTGGTATTCTTGCTAGTTACACTAGCCATCCTTACTGCGCTTCGATTGTGTGCGTACTGCTGCAATATTGTTAACGTGAGTCTTGTAAAACCTTCTTTTTACGTTTACTCTCGTGTTAAAAATCTGAATTCTTCTAGAGTTCCTGATCTTCTGGATATGAGTGACTCGTGCTACCATCGAATCACGAAAGTCT
+
CBBBBCBCCBB@ACCCCBCCCCCCAA@DAA?ACCC>CFAF?BBBCCCC@CCCBB@C@BBBB@C@BBBDCCD=A?AACCC3CC@C@AA=AFCC?ABC?AA199:@@@<@ABABBBB>@@>495:===>====BBBD<===::9:?AACAA@@@A<@@@<??;?7;<>AGBA>>;===>>3>>D<@?BCC/>>9:9.666///>//84:9:9)58;8>5>;5605==<:;;=A<@??<@@///@7<;67;;;;???B?@>>>@?B=A@???=AA:66=@6=///
@ATNG8:04275:06436
GATGGTAGCTCACGTACGTCACACGTACTCATTCGTTTCGGAAGAGACAGGTACGTTAATAGTTAATAGCGTACTTCTTTTTCTTGCTTTCGTGGTATTCTTGCTAGTTACACTAGCCATCCTTACTGCGCTTCGATTGTGTGCGTACTGCTGCAATATTGTTAACGTGAGTCTTGTAAAACCTTCTTTTTACGTTTACTCTCGTGTTAAAAAATCTGAATTCTTCTAGAGTTCCTGATCTTCTGGACGACGCGCACTGACACTACCATCGAATCACGAAAGTCT
+
55;=8<BBBBBB;96<=<BCBA@@BBBCCBBBACFFH?CBAE?AABBBBC@BBBCB@B@BBBC@C@BBBBCCBBB@BBBBA2AB;>?BB>BBBA>@??;?A>@>?>AB?BCBCCCCD@CBB<;7;AAAA>>>=CB??<?@@@>>?>>>>BDBBBB:>===>>:>=>>=?AAAAD=@@@@@6@=A:==BAA/B>>=>7>===@?A<<;067678%8>>=>;?:8818>>>??E<><>@?>??388?<@@>==A@==:///===>>>B=>;;;A=A=>9<<;29///
@ATNG8:04278:06401
GATGGTAGTATCTGCACACTCTGTCCAGAAGATCAGGAACTCGTAAGAAGAATTCAGATTTTTAACATCGAGAGTAAACGATAAAAAGAAGGTTTTTACAAAGACTCACGTTTAACAATATTGCAGCAGTACGCACACAATCGAAGCGCAGTAATGATGGCTAGTGTAACTAGCAAGAATACCACGAAAGCAAGAAAAAAGAAGTACGCTATTAACTATTAACGTACCTGTCTCTTCCGAAACGAATGAGTACACACTCTCATATGACACTACCATCGAATCACGAAAGTCT
+
////69//0B>;;;?>;;;A>CCCBGFDI?CB?995./)/9////)/:399183/////666'61666::9454999(////////$//(/(3999'7333(3933397222'2.56466735559>BCCAAADCCCBC@BBBB<@@A?AA::2:>=994:BA@AC??<@CBABB?BA<@AA388>>A7=<<9998898%8=:78599:>AC183599;=F<;;ABA>;;9@@DD?B=ABE>BBC@DCCBBBCBBAAABAAA@AAA?>>;;<@9B===C@CCA@:9;.9?@@
@ATNG8:04278:06427
GATGGTAGCGCACACATAGATACAGTACTCATTCGTTTCGGAAGAGACAGGTACGTTAATAGTTAATAGCGTACTTCTTTTTTCTTGCTTTTGGTATTCTTGCTAGTTACACTAGCCATCCTTACTGCGCTTCGATTGTGTGCGTACTGCTGCAATATTGTTAACGTGAGTCTTGTAAAACCTTCTTTTTACGTTTACTCTCGTGTTAAAAATCTGAATTCTTCTAGAGTTCCTGATCTTCTGGACAGAGTGTGCAGATACTACCATCGAATCACGAAAGTCT
+
:::>7<::9;:<5556><<>?ABBCBBB@<55.4999/559>:<=<<<;;69;:55.54999?=@=:95==;99<.444444#44.4:<>?2>9<44.44.48:<<<8<==<=33704<<7A<;53388;;6;88;8=77773374@B>>@?@@:@BCBEF@B@BBBBA??9949>>CD9@@?@@>CCC1@@??G8=BBA@?@>?>299:9'9=?>@;?:>?=ABCCCCC?B>A??@>=9=>B?BBBBB;99??@@@@@:88>=;?????;=;==999,9===
@ATNG8:04283:06443
GATGGTAGGACGAGCGTCTGAGAGGTACTCATTCGTTTCGGAAGAGACAGGTACGTTAATAGTTAATAGCGTACTTCTTTTTCTTGCTTTCGTGGTATTCTTGCTAGTTACACTAGCCATCCTTACTGCGCTTCGATTGTGTGCGTACTGCTGCAATATTGTTAACGTGAGTCTTGTAAAACCTTCTTTTTACGTTTACTCTCGTGTTAAAAAATCTGAATTCTTCTAGAGTTCCGATCTTCTGGTGTCTGATCTGTATCACTACCATCGAATCACGAAAGTCT
+
:;:;2444.4;;;=;;;;::::::7<<<@CED@C@@@8@B5;7:BAAABB>BACCC@CBCBAA@C@GCIIEEBBB@CEEDD3CC?BBCE?CCCDACCCBDC;;;CEEF@BBBCCEEC?CAA=@?BCCCCCCD>AA;;7<BBA@ABCCCCBCCBBBACAAAA@>@ACABBBCCAA<@@@AA7A4;9;GGGI3FICEF>DCDGCCBBAB5;;;;;%;==>9<><=>7;?BBBAB@B?CE;95=<5:4:=9::9B@CCCCCCDCCDBB>AC;;;?@B?::9?9?AAC
@ATNG8:04235:06471
GATTAGTGTGTCTCTGAGAGTAGTACTCATTCGTTTCGGAAGAGACAGGTACGTTAATAGTTAATAGCGTACTTCTTTTTCTTGCTTTCGTGGTGTTCTTGCTAGTTACACTAGCCATCCTTACTGCGCTTCGATTGTGTGCGTACTGCTGCAATATTGTTAACGTGAGTCTTGTAAAACCTTCTTTTTACGTTTACTCTCGTGTTAAAAATCTGAATTCTTCTAGAGTTCCTGATCTTCTGGAGATATCATCAGCGAGCTACCATCGAATCACGAAAGTCT
+
<;;:>CCCBB;6656<@BBBBAAABA@?;;2:?@?599<B6:::9===8<<=<><>9>===9@=@@969@@?@955555$555:::<1:4554955.55599;<<C@@<<?B==@:>;?;><A;::;9:B>@@AA<;@@@;;<@@<A@?@@?@;@@@8?>;?8<?@?@@9555:5599*9.5.55555$555;;4;;;?;<;;<;)////$////74:3:<04444444.4.4449>>255>:666;;;<<995566:<<<;;:;966=:<<=;995,5===
@ATNG8:04238:06450
GATGGTAGCTCACGTACGTCACACGTACTCATTCGTTTCGGAAGAGACAGGTACGTTAATAGTTAATAGCGTACTTCTTTTTCTTGCTTTCGTGGTATTCTTGCTAGTTACACTAGCCATCCTTACTGCGCTTCGATTGTGTGCGTACTGCTGCAATATTGTTAACGTGAGTCTTGTAAAACCTTCTTTTTACGTTTACTCTCGTGTTAAAAATCTGAATTCTTCTAGAGTTCCTGATCTTCTGGGTCTACCTACACTGTACTACTATCCTTCGGAACTC
+
<;@A@BBCBB@@;655<<=>==CCCCCCCCBB?BDCC?GC@CA;;9@>>>:><;:>::8<>@C?A??@?999=:::;;;;;,8;2;A==6=CBB999@9;;-//999;178BBBBBC>@@A7716<==?888<AA@@<?:::9555755522522+26629;8<8<9999:=22,25566+63842....$.777;*......5::>;A===*;98//)..39/577<5568<6;<9;<=8;666)559:>55659//-676--/55552;-..050422
@ATNG8:04247:06473
GATGGTAGCAGACGTGACAGAGCGCCAGAAGATCAGGAACTCTAGAAGAATTCAGATTTTTAACACGAGAGTAAACGTAAAAAGAAGGTTTTACAAGACTCACGTTAACAATATTGCAGCAGTACGCACACAATCGAAGCGCAGTAAGGATGGCTAGTGTAACTAGCAAGAATACCACGAAAGCAAGAAAAAGAAGTACGCTATTAACTATTAACGTACCTGTCTCTTCCGAACGATGAGTACCTCTCAGACGCTCGTCCTACCATCGAATCACGAAAGTCT
+
BBBC@BBA@@@@:<<=?;;==BCGFACED@FCBC;;8;?BACCCCC?CC?C?B@@>=@=>,=8?>?A@@AABBA8@=;;:::':>;:8>>>2>BA>=CCEBBBCC@C@BB@BBB?BB@@ACCCCCBBBCCCC?BBAA>@CCA@A@?<A@C;;:<C@@ADCC@BCBBBA?::59AA:?><;;7;;;8<<???1?C?C???A>>==5;6;?ED=B=;;@AA>AA?@?CC?B???<?999BBBBBB?CBBBA???B?>??==:>??;??;;;=@?BA???8????
@ATNG8:04251:06482
GATGGTAGCAGACGTGACAGAGCGCCAGAAGATCAGGAACTCTAGAAGAATTCAGATTTTTAACATCGAGAGTAAACGATAAAAAAGAAGGTTTTACAAGACTCACGTTTAACAATATTGCAGCAGTACGCACACAATCGAAGCGCAGTAAGGATTGCTAGTGTAACTAGCAAGAATACCACGAAAAGCAAGAAAAAAGAAGTACGCTATTAACTATTAACGTACCTGTCTCTTCCGAAACGAATGAGTACGATGAGATCTCGTGTGCTACCATCGAATCACGAAAGTCT
+
:><A<=@;;===4555559;;<@@@49956;??5958<59<>00/969?:><99773989)79?@@>>88/===>39////////#/6(3,333&333,3833297666-5.56466737788>DCCBCGDCBBBB@CCBB?BBBBBA?C?B?::6;;@DCCCBB?BBBBBB???;???;@?9999+:9:3:99999%9>97:3787<;877877::.816;BDE@CBBBBBBAC?DAD>FBB?BBBBBCBBBBAA@@@AA?>?A;;;A==:>=>=B=CBB=BAC>EDBC
@ATNG8:04262:06455
GATGGTAGTAGTACACTAGTCATACCAGAAGATCAGGATCTAGAAGTATTCAGATTTTTAACATCGAGAGTAAACGATAAAAAAGAAGGTTTTACAAGACTCACGTTAACAATATTGCAGCAGTACGCACACAATCGAAGCGCAGTAAGGATGGCTAGTGTAACTAGCAAGAATACCACGAAAGAAGAAAAAGAAGTACGCTATTAACTATTAACGTACCTGTCTCTTCCGAAACGAATGAGTACACATCGTCGTGTCGTGCTACCATCGAATCACGAAAGTCT
+
4:<@7;;BBBBB>?666<<<>9544.4:>.5;@@@C>B999BBB99955.55;55555$56;//////77999./44444444#4:58)///&///)/966696/0)/5683=:=7<==>CBBCBBBCCCCBB@BBBB?B@@?AA::7;@CCC@BCBBBBBB?BBCCAB???=?A?:??>??8;<899::9(:=9?BBBBBBBC999:BCC=A;@@CCC@CC;;<@@>A?BBD@CCB@BBAAAABB999BBBBBBBBCBBCCAAA?B99:C@CB@@:::5:?AC
@ATNG8:04262:06474
GATGGTAGTATCTGCACACTCTGTCCAGAAGATCAGGAACTCTAGAAGAATTCAGATTTTTAACACGAGAGTAAACGTAAAAAGAAGGTTTTACAAGACTCACGTTAACAATATTGCAGCAGTACGCACACAATCGAAGCGCAGTAAGGATGGCTAGTGTAACTAGCAAGAATACCACGAAAGCAAGAAAAAGAAGTACGCTATTAACTATTAACGTACCTGTCTCTTCCGAAACGAATGAGTACACATCGTCGTGTCGTGCTACCATCGAATCACGAAAGTCT
+
BBCC@CCBBBCCBBCCBDCCDHCDDACCB@GCCCCB?B@BBBCECB?BB?B@BC@@@@@@2A@CCCACCBB:87)7=9;;;;*;A<?5;;;.;BI?BBCCFDDBB?B?CC@CBB?BBBBCCCCCCCCCBBCC@CCBB?BBBBAA@@<A?BAA?ABABADDC?ABBBCD@BA????<??BBC>CBA>99898.9A?C?>>CA=<@9<7;;BE<?<?BBAA>AA;;:AA@D@BBC9?::89BBBBBBBCBBABBBCABABBBBBBBC?CBBBB?BBBBA@@;@???
@ATNG8:04264:06490
GATGGTAGTGTGTCTCTGAGAGTAGTACTCATTCGTTTCTGAAGAGACAGGTACGTTAATAGTTAATAGCGTACTTCTTTTTCTTGCTTTCGTGGTATTCTTGCTAGTTACACTAGCCATCCTTACTGCGCTTCGATTGTGTGCGTACTGCTGCAATATTGTTAACGTGAGTCTTGTAAAACCTTCTTTTTACGTTTACTCTCGTGTTAAAAATCTGAATTCTTCTAAGTTCCTGATCTTCTGGGTGTATCAGCGAGTATCTACCATCGAATCACGAAAGTCT
+
44:<8=CCCC::9999955556556=;;9<5506;==7>>BB?BBBBBCD@BBBDC@B?BBBB@C@DDCFCECCC?BA@AA0AB?@AAD?DDBC?BBDADC@CBBCCD@CCBCCEBB@BCC?C@BBBBBAAC?BCCC@BAA@BABACCDCC@@@C?DDE@CE@B@CCCCCCCCC?AADDD;C=?;:::::):?BCD<AACCCCEBAA4;;;;*;BBAC@C@CC@@AAACCAC@CCCCCE@BBBD=CBBCCCCCCCCCBDDDDCC@C999D@ECCBBBD>DBB@
@ATNG8:04268:06489
GATGGTAGGCGAGAGTGAGACCAGTACCATTCGTTTCGAAGAGACAGGTACGTTAATAGTTAATAGCGTACTTCTTTTTCTTGCTTTCGTGGTATTCTTGCTAGTTACACTAGCCATCCTTACTGCGCTTCGATTGTGTGCGTACTGCTGCAATATTGTTAACGTGAGTCTTGTAAAACCTTCTTTTTACGTTTACTCTCGTGTTAAAAATCTGAATTCTTCTAGAGTTCCTGATCTTCTGGGTGCGCTACAGTCTCTCTACCATCGAATCACGAAAGTCT
+
AACC@CCB?CCBBBCCDCCCC@CCCCCACC@CCCC>CBB?BCCCCCC?BBCAA>B?CCDC@C=CDCCCDDCCBBBBBB2BB>A@@@;@DCF@CCCADC@@@ABBB@BCCCBBBB>BBB>B>BBBCB@@@>BCBB>BBBBBBBB@ACBBAB??<???<BB<A<ABAAA>>=B<@@AAA;B=A:88666(8=::;0;;::::A@@@;>>>>/>@@@C=C=@@;?@@?;:::?;?@AAAD8<<AA:==>AAAAAA@@@===AAAA;>556<<?:9::>=5><::
@ATNG8:04269:06478
GATGGTAGCTCGACGAGCGTAGACCCAGAAGATCAGGAACTCTAGAAGAATTCATATTTTTAACACGAGAGTAAACGTAAAAAGAAGGTTTTACAAGACTCACGTTAACAATATTGCAGCAGTACGCACACAATCGAAGCGCAGTAAGGATGGCTAGTGTAACTAGCAAGAATACCACGAAAGCAAGAAAAAGAAGTACGCTATTAACTATTAACGTACCTGTCTCTTCCGAAACGAATGAGTACGATGAGAGAGCTCTCTCTACCATCGAATCACGAAAGTCT
+
BDCC?CCCBBABAKBCBB=BCCCCC=CCFAEBBAAA?A@BCCCCCC?BB?B?ADA????@.?<BBBBBBBACCD>A>::898(8@;A<BBB:BBC@D@A>A?@@><A;AA<AAA<A:::>>?AA@@@A?>?A<AA@@9;==A>?:;8;=AAB=B;;;?@@@<===@CC?AC?A@A>CBBCC;<77188888+8;6=>??@A@@@:>:>?@A<><>@===;@@AA==<<B<AAD:B99:9CCCAABB@>>>BAAAB@;::@AAAAA;??=??=A?9<665,69::
@ATNG8:04269:06485
GATGGTAGGACGAGCGTCTGAGAGGTACTCATTCGTTTCGGAAGAGACAGGTACGTTAATAGTTAATAGCGTACTTCTTTTTCTTGCTTTCGTGGTATTCTTGCTAGTTACACTAGCCATCCTTACTGCGCTTCGATTGTGTGCGTACTGCTGCAATATTGTTAACGTGAGTCTTGTAAAACCTTCTTTTTACGTTTACTCTCGTGTTAAAAATCTGAATTCTTCTAGAGTTCCTGATCTTCTGGGTGCGCTACAGTCTCTCTACATCGAATCACGAAAGTCT
+
BC@@>@CD@EB@AACCAAACBBCB@BBBCEBB@CCCC>CC@C@CCCCCCC@CCCCC@C?CDDC?C@CDCCCCCBB=@@@@@0@C?FCCH@MCAC?CCA>AA000AAAH@CCCCBBBD?BBC?B?BB@@@BBC@CCCC@CBCCFBBBCABACCCDC@CCC?BB@C?BBB@@ACCEACCCCC:C?B;<;JJJIFCCCB>AADDCCCBBA5;;;;*;CDBC@C?BB?BBBBCBB@BA@AACCB=A::;6;C@@@CCBBCBBBBBFFDCCCCA@>@BCCCCC>C;::
@ATNG8:04271:06470
GATGGTAGTACATGATAGACGACACCAGAAGATCAGGAACTCTAGAAGAATTCAGATTTTTAACACGAGAGTAAACGTAAAAAGAAGGTTTTACAAGACTCACGTTAACAATATTGCAGCAGTACGCACACAATCGAAGCGCAGTAAGGATGGCTAGTGTAACTAGCAAGAATACCACGAAAGCAAGAAAAAGAAGTACGCTATTAACTATTAACGTACCTGTCTCTTCCGAAACGAATGAGTACTGCGTCTCACTCTCGCCTACCATCGAATCACGAAAGTCT
+
BBAB@BEF@@AC;;<FDCECABBCD@CBB@BCGCDC@CACCEACAB@CC?A>@?B:;;;;*;;BB@CCCCCDDG>DB:::;:*;@<?5;99&9@=9>BCCDCCBB@BACC@CCC@CBCCDACBABACBBBCC?CCA@<ABAABB@@<A>BCC@CBBCCBCC@DCCCBB?BB?AAA=>@::93:A@=ABBBB3BF@B???CBCAB<?<?@AA=B?BABCC@BB@@@BC@B@CCC>C@@>@BAABAAABBBA@@B@@@BBCCC@CCC@CBBBB@BECCBBB<B@@@
@ATNG8:04271:06477
GATGGTAGTATATCGCGTCGCTATCCAGAAGATCAGGAACTCTAGAAGAATTCAGATTTTTAACACGAGAGTAAACGTAAAAAGAAGGTTTTACAAGACTCACGTTAACAATATTGCAGCAGTACGCACACAATCGAAGCGCAGTAAGGATGGCTAGTGTAACTAGCAAGAATACCACGAAAGCAAGAAAAAAGAAGTACGCTATTAACTATTAACGTACCTGTCTCTTCCGAAACGAATGAGTACTGTATCTATGTGTGCGCTACCATCGAATCACGAAAGTCT
+
;>BB?CBBBBBBAA@BB@@@<BBBC869=8<<>=BB?B?BIG;9;E@CB@C@CCBBBDDD3C?DCCBBCCCCCC<AABDDDD5BC@B?DCC<CCCACCCCCCC@@=@@@@<@@@<@BBBCDGEBCBBBB@@@>AA;;6;AA@ABBC?C@BBB?ABBBBCBB?BBBBBB?BB?BBB=AABBC=A<=9::9999%9?;????B???A18365A>5>:==A;;6;A@@@?@?B?AAA<AAA?BBBBBABBBBCCAAAAABAAAAB??@@:>>@AA=???????9???>
@ATNG8:04277:06474
GATGGTTGCACGACACGACGATTTGTACTCATTCGTTTCGGAAGAGACAGGTACGTTAATAGTTAATAGCGTACTTCTTTTTCTTGCTTTCGTGGTATTCTTGCTAGTTACACTAGCCATCCTTACTGCGCTTCGATTGTGTGCGTACTGCTGCAATATTGTTAACGTGAGTCTTGTAAAACCTTCTTTTTACGTTTACTCTCGTGTTAAAAAATCTGAATTCTTCTAGAGTTCCTGATCTTTGGTCACTACACTGTACTCTACCATCGAATCACGAAAAGTCT
+
BBCC@C@D@A@BB=ABBCABAGC>BBB@@@;;5;;;<0;C?D@DDCBCCCAA>>@@-0-0@@@9>;=A@@B@???9?@@@A2@B@CCCE=CBBB?BBB<@@=99:AAA?BBBBBAAC@BBB<>9>>:>>>>A=A@AA<;;;@@@@AAD<<=?AAA<A@A<@@<@<@@@@B????:>9888)89>9=<=<<+===<=5=;;;>>>>::188888%8:;;?;?;??<?@@@====D<ACDD???:?;>?>>=AC@>==@>>>A???=@>>==;<9887///)/66/
@ATNG8:04277:06488
GATGTAGACATATCGTACTCTCTGTACTCATTCGTTTCGGAAGAGACAGGTACGTTAATAGTTAATAGCGTACTTCTTTTTCTTGCTTTCGTGGTATTCTTGCTAGTTACACTAGCCATCCTTACTGCGCTTCGATTGTGTGCGTACTGCTGCAATATTGTTAACGTGAGTCTTGTAAAACCTTCTTTTTACGTTTACTCTCGTGTTAAAAATCTGAATTCTTCTAGAGTTCCTGATCTTCTGGATACACTCATGTGCACCTACCATCGAATCACGAAAGTCT
+
<=CDCCCCBCBBBBB;;;CCCBBBCCBCBBB?BBBB>BD@D=BCCCBAB?ACA?@<><>::B>B9===::??=<673333$793:?BB>BCCC?BB@:==,00>===:=@@;ABCA;>::0818:;;?@@B=?=>>:=<@@>>>@@???@=;:;;?;;6;?:?;>??BDE>>>8:;@@?1?5:4;::::+;>:::.6/////998=;ACDA*=888=5A5??:@@@A>>>:=:=>AAAA<@@A<@>>>;;;?;;;677//)-33-3-//969:=>>::2::96
@ATNG8:04277:06499
GATGGTAGCACGAGTCACTCATATCCAGAAGATCAGGAACTCTAGAAGAATTCAGATTTTTAACACGAGAGTAAACGTAAAAAGAAGGTTTTACAAGACTCACGTTAACAATATTGCAGCAGTACGCACACAATCGAAGCGCAGTAAGGATGGCTAGTGTAACTAGCAAGAATACCACGAAAGCAAGAAAAAGAAGTACGCTATTAACTATTAACGTACCTGTCTCTTCCGAAACGAATGAGTACGATGAGATCTCGTGTGCTACCATCGAATCACGAAAGTCT
+
//;<7<GE?B;96=>CDBBBCBBBE:CCC@BACD::9;>ACCCCBB@BD@D?CCCBBBCB2C?BBBBCCCCBBB<BBCCCCC5CB@B@CCC;CCC@CDECCCD9:8;@CB@BAC?ACCFECCCCCCCCCBBB@CCBB@CBBBCCBB?B@B;;:;BBBBCCC@BCCBBA@BB@999<>>@@@9@??:?@@A@2@C=AAAABB???:=:=?CA3818>@;;6;A>@??@?C@CCC=BA@=@@?@AA???BBBBBAA>>>??>>>>@A=@==>?=A=;;@BA<A???
@ATNG8:04278:06466
GATGGTAGTACATGATAGACGACACCAGAAGATCTGGAACTCTAGAAGAATTCAGATTTTTAACACGAGAGTAAACGTAAAAAGAAGGTTTTACAAGACTCACGTTAACAATATTGCAGCAGTACGCACACAATCGAAGCGCAGTAAGGATGGCTAGTGTAACTAGCAAGAATACCACGAAAACAAGAAAAAAGAAGTACGCATATTAACTATTAACGTACCTGTCTCTTCCGAAACGAATGAGTACGATGAGATCTCGTGTGCTACCATCGAATCACGAAAGTCT
+
BA;989==@A;;966=<<AB:9;EC;=:9)/////9.5.5555:::7//+/5:9//////$/)//9///:555<055==>>A+;;5:.555059;4:/0//79<<<?<??;=<<8<>;;;;5544::99;;=49;6916@>49544.54>994;;@>@?AB?BBCCDC@@@698;6;=7777*7<8777777$394;78:8///9>)0,778<8>6;;::5055:=5557:3444(433-3333988==?;<>????<>>AA??==:57----(-788@AD>C999
@ATNG8:04279:06490
GATGGTAGAGAGACTGTAGCGCACCCAGAAGATCAGGAACTCTAGAAGAATTCAGATTTTTAACACGAGAGTAAACGTAAAAAGAAGGTTTTACAAGACTCACGTTTAACAATATTGCAGCAGTACGCACACAATCGAAGCGCAGTAAGGATGGCTAGTGTAACTAGCAAGAATACCACGAAAGCAAGAAAAAAGAAGTACGCTATTAACTATTAACGTACCTGTCTCTTCCGAAACGAATGAGTAGTGTGCGACGTGTCTCCTACCATCGAATCACGAAAGTCT
+
45;=8=CDCCCD@@@CCCFDCAB@E=BAA?BA@C@@>A@BBA<<:D@CB?B?CCBCBBCC3C>AACBBBCA>??8??@@BBB3BC@C?CDC;FEEBCCCCCCC;;;0;>A@<@A@;?@@?@@CCCCBABBB@A=@@@B?AAABAAAC@E@CCC@BBCBBBDC?DDCCCC@CC?999799BBA;?<<8899999%:><=948=?AAA<@;>>>>=B=>>B@@<@AAAABC?B?BCD>C??<?BAABBBBBBCBBB????AAAA@D@A<@@>>><@AB>>>@:????
@ATNG8:04279:06494
GATGGTAGTTTGTCTCTGAGAGTAGTACTCATTCGTTTCGGAAGAGACAGGTACGTTAATTAGTTAATAGACGTACTTCTTTTTCTTAGCTTTCTGTGGTATTCTTGCTAGTTTACACTAGCCATCCTTACTGCGCTTCGATTGTGTGCGTACTGCTGCAATATTGTTAACGTGAGTCTTGTAAAACCTTCTTTTTACGTTTACTCTCGTGTTAAAAATCTTGAATTCTTCTAGAGTTCCTGATCTTCTGGTCTACTACACTGTACTCTACCATCGAATCACGAAAGTCT
+
;:::7A<=@@3@<<666>=?CBBBB@;95959.9944)492929:444595:<:::7;5:5<58-/:=:0//;76:858;;;;)33,33787.8:3348=<=?@@8979:887'278552>@:=>>1808<>988:9<>A:;6;;==@@;;;=AA>8//76///5:@9@6??AAA@@@@:=;AAB2A7:7:ADDF/@887A7A>:8:8AAAA:=CDD.>66.5:4<4::4;@?@?@@=@=?<9977177:5779<==>@A??????@@?@@<A::;B<A<;<@@@8>>>@
@ATNG8:04235:06539
GATGTAGAGAGACTGTAGCGCACCCAGAAGATCAGGAACTCTAGAAGAATTCAGATTTTTAACACGAGAGTAAACGTAAAAAGAAGGTTTTACAAGACTCACGTTAACAATATTGCAGCAGTACGCACACAATCGAAGCGCAGTTAAGGATGGCTAGTGTAACTAGCAAGAATACCACGAAAGCAGAAAAAAGAAGTTACGCTATTAACTATTAACGTACCTGTCTCTTCCGAAACGATGAGTACTGCGTCTCACTCTCGCCTACCATCGAATCACGAAAAGTCT
+
5<<AA>BBCDDCCBBCBBCCCAAA=?@@=>>@>:;293779////+/8696;<BBBEDC+<74738888;;;;33394444$49497<;;+///)/77>97://)/5//)//48:::=C;;<@?>@?99:=<9:9924::88//)/5;8<54.4:445;;:7555:99)//*/:;49///828///99889%//38933336555282777;39385::;.4/6///::938:;5;////9/333399:<555;;:::<<<85406:///659:;=<<<;.;:99
@ATNG8:04239:06539
GATGGTAGGACGAGCGTCTGAGAGGTACTCATTCGTTTCGGAAGAGACAGGTACGTTAATAGTTAATAGCGTACTTCTTTTTCTTGCTTTCGTGGTATTCTTGCTAGTTACACTAGCCATCCTTACTGCGCTTCGATTGTGTGCGTACTGCTGCAATATTGTTAACGTGAGTCTTGTAAAACCTTCTTTTTACGTTTACTCTCGTGTTAAAAATCTGAATTCTTCTAGAGTTCCTGATCTTCTGGATATGAGTGACTCGTGCTACCATCGAATCACGAAAGTCT
+
59AA<<CE?AA;99AB@@ADDDBB?BDCCF;;;<CBD=CC=@>@BBBCEDACBBBA=@<@CBF@CAEDDCBBACC@BCCCC2AB?BCBIGDDCC?B<<5:A=@@ABBC@CCCCCCCD@AAC@CABBBBBBBC@CCCC@CBCBBBBBCBBBCBBCC?CFC@BB>@=@CC@AAHEJACCCHH<D?D>;<<<;*;BABB>CCCCCCCBBA5;;;;*;CCBB@B@BC?BCCCBBC>@>@CCCEC?BBC@CBDCCAA@B@@@BB@@@A@@=@AAAC@CBBBCDC>BDCE
@ATNG8:04240:06526
GATGGTAGCGCATATCAGCGCAGCCCAGAAGATCAGGAACTCTAGAAGAATTCAGATTTTTAACACGAGAGTAAACGTAAAAAGAAGGTTTTACAAGACTCACGTTAACAATATTGCAGCAGTACGCACACAATCGAAGCGCAGTAAGGATGGCTAGTGTAACTAGCAAGAATACCACGAAAGCAAGAAAAAAGAAGTACGCTATTAACTATTAACGTACCTGTCTCTTCCGAAACGAATGAGTACAGAGAGTACGATATGTCTACCATCGAATCACGAAAGTCT
+
//8:4:000BBCCCCDCCBBBBBEI?DAB@BDCCCD?A?@BC@@AC?AA>A=@?C:::::*;;ABCGCBDBDCC?CCBCCCC5BB?B:@@@9ADDAFBCC@@B999;@CCACCC?CCCCBBBBAAABBBDBD@ECCC?BBCBBBCC?C?CAA>BBBCDCDD@CCCCCC@CC@??><>>===8?=<8<<<<=>'>A?B97:BBBBC?B>@>AC7?;??CBB@BB@@@BB@D?CCC=CCC@CBABCCCCAABCAAAAAACBCC>>=??8>ABBB?BCA<9:90;=;;
@ATNG8:04241:06523
GATGGTAGGCGACATACATACGCGCCAGAAGATCAGGAACTCTAGAAGTATTCAGATTTTTAACACGAGAGTAAACGTAAAAAGAAGGTTTTACAAGACTCACGTTAACAATATTGCAGCAGTACGCACACAATCGAAGCGCAGTAAGGATGGCTAGTGTAACTAGCAAGAATACCACGAAAGCAAGAAAAAAGAAGTACGCTATTAACTATTAACGTACCTGTCTCTTCCGAAACGAATGAGTACGATGAGATCTCGTGTGCTACCATCGAATCACGAAAGTCT
+
ABBB@EBB>BABBCBBCDCCCBBCC?BBDACCCCCC?B@BCCBBBD@CCCBACBEDDDDD2C?DBCDCBBBCCD=BCBCCCC5BC?B@CED8BBC@CBAAAAC??<?@CC?AAB?ABBBBCCBBBBCCBBBDAFDAA?@BBA@B@@<A?CCC@CCCCBBCB@CCCCCC?AA<ABB799@??8>993999999%:;;9:49?=BB=7474;BC?B?CFCCDABB;;;CC@B@BBB>BAA?@A@BDCBBBAABCCBB===BBBBBBAA=@<===<@<A@BED=C@@@
@ATNG8:04246:06509
GATGGTAGCTCTGCTCTGACTCTCGTACTCATTCGTTTCGGAAGAGACAGGTACGTTAATAGTTAATAGCGTACTTCTTTTTCTTGCTTTCGTGGTATTCTTGCTAGTTACACTAGCCATCCTTACTGCGCTTCGATTGTGTGCGTACTGCTGCAATATTGTTAACGTGAGTCTTGTAAAACCTTCTTTTTACGTTTACTCTCGCGTTAAAAATCTGAATTCTTCTAGAGTTCCTGATCTTCTGGATATGAGTGACTCGTGCTACCATCGAATCACGAAAGTCT
+
@@AA8<>CCBCCBBBCECBBBCBBBBBBBBBB?BCCC>BA?A@DBBBCBC>ABCAC>A?CBCBAC@CCCCC@A@@;@AA@@,>@<@@AB<ABAA?ACB@BC9;;BCBC@CCDJCCBC@BCC@C@DCBBBBBC?BCBB@CBBBCBAABCBAABAAB@CCC@BB@B@CCCCCCCBB=A;;;;.;>A=CABBB,AC;;;/<AABBCCB>A5;:;;*:;;>@<@?CB?CBFDBBE;;8;CBBBA=@@C?BBCCCAA@C;;;BB@@@A@@<@BBBC?CCCCCCC=CAA@
@ATNG8:04249:06522
GATGGTAGATACGTCGCTGATACACCCATAAGATCAGGAACTCTAGAAGAATTCAGATTTTAACATCGAGAGTAAACGATAAAAAGAAGGTTTTACAAGACTTCACGTTTAACAATATTGCAGCAGTACGCACACAATCGAAGCGCAGTAAGGATGGCTAGTGTAACTAGCAAGAATACCACGAAAGCAAGAAAAAAGAAGTACGCTATTAACTATTAACGTACCTGTCTCTTCCAAACGAATGAGTACGTGTGACGTACGTGAGCTACCATCGAATCACGAAAGTCT
+
----(-859>:///::<<CCCC@@@B8::@8==666>;>9B=<;;;=7;;8;7:9;3733&317998://,,226,,,--5666'68(3,333&33203222+267888'2+220222.5555<;;;?=;;9444/)/://)///9;;9=9=:>4:29<==A9589??=:8849968896<<337)7<<8777777$/:6:///33<;92825556265@;@@@055;;<<?9?<??9?>>9><::;====<::;;<;::::::8<8?<6883336;::<;<?399//
@ATNG8:04260:06504
GATGTTGTGTCATATGAGAGTGTGTACTCATTCGTTTCGGAAGAGACAGGTACGTTTAATAGTTAATAGACGTACTTCTTTTTCTTGCTTTCGTGGTATTCTTGCTAGTTACACTAGCCATCCTTACTGCGCTTCGATTGTGTGCGTACTGCTGCAATATTGTTAACGTGAGTCTTGTAAAACCTTCTTTTTACGTTTACTCTCGTGTTAAAAATCTGAATTCTTCTAGAGTTCCTGATCTTCTGGGTCTCTCTCTCACGCACTACCATCGAATCACGAAAGTCT
+
:<>=B:=@BBBB;66=<<<<;;@==<<::44.4444)44.5.5559;?@7@@B@@@3?:@=9;.9;?;9//7///:)/////$//)449<24455.5995<A966>?BC@CCCCCCCC?AAC@B?CCA@;;;A=@CBB=AACBCBBABBCCDBBBB?BDD@CC=A7;;AAAACAB>BA@BB8C@C@BBDFD5BAABB;@@@ABBCCCC?BBBB1@BB@A<@6;;@DCDCCBB?B@CCCCDH;;;CC=BCCCAA@BBAA:;;B@@@B@CBBBB?B@@@CBB=C;;<
@ATNG8:04265:06529
GATGGTAGCTATACGTATATCTATGTACTCATTCGTTTCGGAAGAGACAGGTACGTTAATAGTTAATAGCGTACTTCTTTTTCTTGCTTTCGTGGTATTCTTGCTAGTTACACTAGCCATCCTTCTGCGCTTCGATTGTGTGCGTACTGCTGCAATATTGTTAACGTGAGTCTTGTAAAACCTTCTTTTTACGTTTACTCTCGTGTTAAAAATCTGAATTCTTCTAGAGTTCCTGATCTTCTGGGTCTCTCTCTCACGCACTACCATCGAATCACGAAAGTCT
+
<ACC;CABCAABB@@BDEHFJCBBACB@ADBA?ABBD?CC?C@CCCCCCC@CCC@?>A@CCCB@C?BBCCBBDCD@BBBBB3AB?A::8/7BAA?BBA?@A699@@@@?A???BBBB?BBD?A=AABBBA@=@AA@>ABBDAAACD?ABBB??;<@@@<@A=A=AA===>>BB7;;===/=4:4:<;;;+<=878)888888>889;?DED/>>>>A=A<??<?A=====8=:@@@@@E688AA:AA>>>:::=A@@A@A@@@B<??>>><@;;;AAA:A;;;
@ATNG8:04268:06525
GATGGTAGCTCGCTAATGATATCTCCAGAAGATCAGGAACTCTAGAAGAATTCAGATTTTTAACACGAGAGTAAACGTAAAAAGAAGGTTTTACAAGACTCACGTTAACAATATTGCAGCAGTACGCACACAATCGAAGCGCAGTAAGGATGGCTAGTGTAACTAGCAAGAATACCACGAAAGCAAGAAAAAGAAGTACGCTATTAACTATTAACGTACCTGTCTCTTCCGAAACGAATGAGTACACATCGTCGTGTCGTGCTACCATCGAATCACGAAAGTCT
+
55<>9>CCFC;;6AA=BBCBCBCCC@CCC@CCDCBB@B?BACBAAA>AC?B?B??@CDDD3C@BBB???ABBCC;A@:::::(:?;@=AAB:BDC@BBBA?>==D=D8===@8838???@A;;;CAAAAAAA<>>==:=?AA=>::5;:;;;;?A@A@BAA<@???BB?@@<???9???BB9>>@<@BBAA/;;7;ABAAA@<=8=8==AA=A<>>>>>:<<=>888<A<??B:BCC?AAABAA=???ABA@AAA@@>BDCBBBA<AAAAA?CBAA89929===
@ATNG8:04268:06531
GATGGTATAGAGACTGTAGCGCACCCAGAAGATCAGGAACTCTAGAAGAATTCAGATTTTTAACACGAGAGTAAACGTAAAAAGAAGGTTTTACAAGACTCACGTTAACAATATTGCAGCAGTACGCACACAATCGAAAGCGCTGTAAGGATGGCTAGTGTAACTAGCAAGAAATACCACGAAAAGCAAGAAAAAGAAGTACGCTATTAAACTATTAAACGTACCTGTCTCTTCCGAAACGAATGAGTACGATGAGATCTCGTGTGCTACCATCGAATCACGAAAGTCT
+
;;5>7;;<<==?:66<<699CCC>@8?<<9;>==56067<<<=><<7440403>><>??>+86::8889;;777.7744444$4;7<.555&5:;7<666=<<;?7;9<<75:55;<<>>@>C@A@@BBA;;5;?:;;,98888:34058=<<9<>=<@A>=9=443882333(333,393333&388,34===+44/3;;;;8777+22'28::+22)28;;;58////99)425==3;9933333799::::99:855775556669959999928778:8819999
@ATNG8:04270:06509
GATGGTAGAGAGACTGTAGCGCACCCAGAAGACTCAGGAACTCTAGAAGAATTCAGATTTTTAACACGAGAGTAAACGTAAAAAGAAGGTTTTACAAGACTCACGTTAACAATATTGCAGCAGTACGCACACAATCGAAGCGCAGTAAGGATGGCTAGTGTAACTAGCAAGAATACCACGAAAGCAAGAAAAAAGAAGTACGCTACTAACTATTAACGTACCTGTCTCTTCCGAAACGAATGAGTACGATGAGAGAGCTCTCTCTACCATCGAATCACGAAAGTCT
+
55<>:>CC@@@ABAABBBAAACB@A>@<<;@0/////)/5:;;655=8>96>9488?;ACC3C>ABB@@>A?999,9=@>>><*<A?B;DDD;DDDADGCBB@@00+0:<<;@AE?BABCCBBCCCBBBBBEE@CBBB@BBBBCCBB>A?A@@=@CBBCCCC?CCCCCC?BB@BBB5:::9:,8==;;AEFAA(@C=000?@C@A@CB;@@BB<@<@@ECA?ACAAABB@C@BAC=DBC@BBBAAAAAABBBBBBBDBB??@===AA<A???@=ABABBBB=A:99
@ATNG8:04276:06500
GATGGTAGCTATACGTATATCTTTGTACTCATTCGTTTCGGAAGAGACAGGTACGTTAATAGTTAATAGCGTACTTCTTTTTCTTGCTTTCGTGGTATTCTTGCTAGTTACACTAGCCATCCTTACTGCGCTTCGATTGTGTGCGTACTGCTGCAATATTGTTAACGTGAGTCTTGTAAAACCTTCTTTTTACGTTTACTCTCGTGTTAAAAATCTTGAATTCTTCTAGAGTTCCTGATCTTCTGGTCTACTGACACTGTACTCTACCATCGAATCACGAAGTCT
+
<<AB>AABB@;65;;><<<@<BB8@:99ACCC@BBCB>CC?B>BCDCCCCADFDBB@B?A@HEAH@@@AGCCABB?AAAAA2@A?B???:>=BC@CCC?BA>::9?AA=BBBBCBBC?CCD?C?BA@98::88>AAB<A???>>>????A?97788<::5;:4;9878>?==>@;>=>?@1818:>>@@A/>>>>>186=<=<<;996<?@>/@8858F=B=AA;??AA;;;=E=;;;<66)//<7<:7;:///66667888AA;;;7;///;6669866/5//-
@ATNG8:04281:06532
GATGGTAGCTATACGTATATCTATGTACTCATTCGTTTCGGAAGAGACAGGTACGTTAATAGTTAATAGCGTACTTCTTTTTCTTGCTTTTCGTGGTATTCTTGCTAGTTACACTAGCCATCCTTACTGCGCTTCGATTGTGTGCGTACTGCTGCAATATTGTTAACGTGAGTCTTGTAAAACCTTCTTTTTACGTTTACTCTCGTGTTAAAAATCTGAATTCTTCTAGAGTTCCTGATCTTCTGGACAGAGTGTGCAGATACTACCATCGAATCACGAAAAGTCT
+
;<DD@CCCBBBCCAA@CCCECBA@;<;;?C>C@ABBC>BC?B:;;@D@@@@A@@CC@C?BBBC>A>AAAACBBBB<??AA?.==377777&3;:=7A;<:<D?B@@?7948;>?C>>>?BBB==9=======A=@@==:;:;AF@@???D@@>>>B=888:;:4;;;;;BAAAAD=@?AAA6B:=7;6@@@,<==<<,//66:98>9:5:AAA/A=>=@<@<@C=>>>A>>>;>=AABA@@;>>?>A??<;;???A???@@>>>AA7;;;;=6:///////)/9<=
@ATNG8:04282:06547
GATGGTAGGCGAGATTGAGACGCAGTACTCATTCGTTTCGGAAGAGACAGGTACGTTAATAGTTAATAGCGTACTTCTTTTTCTTGCTTTCGTGGTATTCTTGCTAGTTACACTAGCCATCCTTACTGCGCTTCGATTGTGTGCGTACTGCTGCAATATTGTTAACGTGAGTCTTGTAAAACCTTCTTTTTACGTTTAACTCTCGTGTTTAAAAATCTGATTCTTCTAGAGTTCCTGATCTTCTGGTGTCGTCTATCATGTACTACCATCGAATCACGAAGTCT
+
?@>=7<<<8556;==<??@=666<<<ABCABA;;;;;09B;@<A?;:<@@;@B969:C<@A<B?A=AAAAAA?:?9AAAAA188398;;78=<=7=:<677,7@>779073>@ABAA>ABG=@;;;;=868B<A@>><>@@A@BBAAAA788;:::;8/,/=7=-//====@@A=>>>@>/=18189<<<,93337.7)---334:22205A>A.;8:5885//*/9:8766/55<<;:6615>>=?:;:::9=?;;:>:;:;:A@8===><89@///616986
@ATNG8:04234:06560
GATGGTAGTGTGGTCTCTGAGAGTAGTACTCATTCGTTTCGGAAGAGACAGGTACGTTTAATAGTTAATAGCGTAACTTCTTTTTCTTTGCTTTCGTGGTATTCTTGCTAGTTACACTAGCCATCCTTACTGCGCTTCGATTGTGTGCGTACTGCTGCAATATTGTTAACGTGAGTCTTGTAAAAACCTTCTTTTTACGTTTACTCTCGTGTTAAAAATCTGAATTCTTCTAGAAGTTCCTGATCTTCTGGGATGTGTGCGCAGTGCCTACCATCGAATCACGAAAGTCT
+
<<A@=A40////)/7777995555555555444.4333(48.4.44444;<8///77;)/,/::;)516;99=<;8<<7;;@@@+==>2556>3;;<:5:55259.5565<A=@ABBCCCC?@@@=?;BBBABA;;4;A@@;@?B9:9>>A@AAAAB?@=:;9>AC?C<@@@:;9@@>;>999;;*99=166<<<)66=<@4>696;9556<7<<<<+99;9979=BA>:;:::29=2929A@>;?;?>@?:@B;<;BCBC@@A@AC@CDC?BCCCC@CCCHBCC>AAAA
@ATNG8:04234:06584
GATGGTAGCTCACGTACGTCACACGTACTCATTCGTTTCGGAAGAGACAGGTACGTTAATAGTTAATAGCGTACTTCTTTTTCTTGCTTTCGTGGTATTCTTGCTAGTTACACTAGCATCCTTACTGCGCTTCGATTGTGTGCGTACTGCTGCAATATTGTTAACGTGAGTCTTGTAAAACCTTCTTTTTACGTTTACTCTCGTGTTAAAAATCTTGAATTCTCTAGAGTTCCTGATCTTCTGGCTCTCGTAGACAGATACTACCATCGAATCACGAAAAGTCT
+
A@CD@CBBBB=;;;<666=@@;9:AA@@AABB?BCCC<AA;?:?>956;@9====<4929:===B?B???DCBCB@BBDBA/@?399@=88>00+//93/303<8<9937:>=?@000@A?@@@A?>>>8818===8=?>;;;;;:::??;;=;-/.6377)2,2557;;966272255,549252222$255693:7;6533...(----$--.(.8592<78977?97373;;95551778489///3559958877:7:75/55589586755777)5855
@ATNG8:04238:06586
GATGGTAGTGTGTCTCTGAGAGTAGTACTCATTCGTTTCGGAAGAGACAGGTACGTTAATAGTTAATAGCGTACTTCTTTTTCTTGCTTTCGTGGTATTCTTGCTAGTTACACTAGCCATCCTTACTGCGCTTCGATTGTGTGCGTACTGCTGCAATATTGTTAACGTGAGTCTTGTAAAACCTTCTTTTTACGTTTACTCTCGTGTTAAAAATCTGAATTCTTCTAGAGTTCCTGATCTTCTGGGTCTCTACTCTCACGCACTACCATCGAATCACGAAAGTCT
+
44::7<=<<AB<<<<;;6<??@?>@CAA@@AA=@?@D>CC@B?@@ABBCD?BBBCD@C@CCEF@D@BBBCCCBBD>@@@>?,>@;@;;<9:A@B=@9:29A;;;9BBC?BADCBBBB=AAA6;7<BBBJC;;9;CCC@CEIICABBA@@BBDC@@=@@A?CB?B>@ACCBBBCC@BBBEG;C?A?BBMIL5CCCCD@GDCBAAA<;;>BBBB2B@@AB9;9;D?BAAA@??<A=A@????<?ADF>BAAA000?@@>A@B@====>*00<00*0<>@@BB>BCC=
@ATNG8:04239:06573
GATGGTAGGCGACATACATACGCGCCAGAAGATCAGGAACTCTAGAAGAATTCAGATTTTTAACACGAGAGTAAACGTAAAAAGAAGGTTTTACAAGACTCACGTTAACAATATTGCAGCAGTACGCACACAATCGAAGCGCAGTAAGGATGGCTAGTGTAACTAGCAAGAATACCACGAAAGCAAGAAAAAGAAGTACGCTATTAACTATTAACGTACCTGTCTCTCCCGAAACGAATAGTACGTGTGCGACGTGTCTCCTACCATCGAATCACGAAAGTCT
+
:444.4<>:=BBBBBBCFEDCBCBB>BBC@CCCCBB@B@BBCBBBB@CC?B@CBCAAAAA0B=BBBBIDCBCCF?DCCCCCB5DC@B@CGF;CCC@BCCDCCCCC@C@@@<@CC@CABBBCBABBDDCCCBC@BCCC?BBCCCCBB@C@C@@?ABBBCCCD@BBBCCC?AA>BBC>??BBA;A>><>BBBB3BD@B?>?BBDBB@B?AAAA=A==@CBB@BC@@@CBBB>BBD@DCC>AABB:::DCBBBCAAABBCCCC?AAC=BBA>=<A?666<;1<:;:
@ATNG8:04243:06553
GATGGTAGTGTCAGTGCGCGTCGTCCAGAAGATCAGGAACTCTAGAAGAATTCAGATTTTTAACACGAGAGTAAACGTAAAAAGAAGGTTTTACAAGACTCACGTTAACAATATTGCAGCAGTACGCACACAATCGAAGCGCAGTAAGGATGGCTAGTGTAACTAGCAAGAATACCACGAAAGCAAGAAAAAAGAATTACGCTATTAACTATTAACGTACCTGTCTCTTCCGAAACGAATGAGTACACATCGTCGTTTCGTGCTACCATCGAATCACGAAAGTCT
+
:;BB;BCBBBBBBBBBBBD;;9BBC@CDCAGCBBBB=@5;;A;;9B;?><?<>@?<<<<?,<>?@@ABBBBBBB:??CCCCD5BC@B5;;;.;AB?B<<;BBB;;7;?BC@GDG>A@BCDCGCDDCECDC;;4;@;;5;A@>AA::8;?BDH?CCBBB@?@@BBBD??;?A????>A@@@>,99939:::::%:?<A79:CCBA>1515;;<*/*.7<<<8C<>?????A=89:/8<<9>>@@@ABAA@BBB???BB=BBBBBBAA>BAABB?BBBAABB=BABB
@ATNG8:04245:06559
GATGGTAGAGTATCATGTGTATCTCCAGAAGATCAGGAACTCTAGAAGAATTCAGATTTTTAACACGAGAGTAAACGTAAAAAGAAGGCTTTACAATACTCACGTTAACAATATTGCAGCAGTACGCACACAATCGAAGCGCAGTAAGGATGGCTAGTGTAACTAGCAAGAATACCACGAAAGCAAGAAAAAGAAGTACGCTATTAACTATTAACGTACCTGTCTCTTCCGAAACGAATGAGTACTACTCTCAGAGACACACTACCATCGAACCACCTAAGTCT
+
BBDA=@@0//99::ECCCCBBBCCB@CCC?CCAA::7:?BCCDCAA?@B?C@BBCA@@@@1A<BBCECCC>;@;6<@@@@??+?C:G:EDD>DCC?BBCCBBB::5;?;;9:BB?ABBBBBBCBBBCCDDCC@DBCB?BBCBCBBB?CGD@@?@BBBBBBC@CCCCCC?BB>BBB?BACCC>?>?<?CCCD3CC?BAAADCBBB>A>ABAA7;7;ACBB@BCBB@AA@C@CBC=CCC@CBBABBBBBBBAACDDBBAA>?@BBCD?CBBBF>A=?;7;A<CBBB
@ATNG8:04249:06571
GATGGTAGTATATCGCGTCGCTATCCAGAAGATCAGGAACTCTAGAAGAATTCAGATTTTTAACACGAGAGTAAACGTAAAAAGAAGGTTTTACAAGACTCACGTTAACAATATTGCAGCAGTACGCACACAATCGAAGCGCAGTAAGGATGGCTAGTGTAACTAGCAAGAATACCACGAAAGCAAGAAAAAGAAGTACGCTATTAACTATTAACGTACCTGTCTCTTCCGAAACGAATGAGTACTGTATCTATGTGTGCGCTACCATCGAATCACGAAAGTCT
+
C@@B@C=AAA;555<<A;;<99955.544.445;;<8=166<;>;CABB?A??;;;;;;;*;:@<000/9776:2/56<>>>+;;?<<DDD9C:;69?BA@A<CC=B=:;6;AA=ABAA;;;CCCCCCCCCB>A@;;4;:9:::00+/39/404:<<556<8===;??<==<AB<444BBC<BBC?AACCC39:49@=<:0//:7;6:>CB<@<@=AA@>ACCABBB@B@AAA=AAA????BBBCBEEBBBFBCBBBAAABC755<A>>>@<@>=>@@@9?:::
@ATNG8:04253:06556
GATGGTAGTAGTACACTAGTCATACCAGAAGATCAGGAAACTCTAGAAGAATTCAGATTTTTAACATCAGAGAGTAAACGATAAAAAAGAAAGGGTTTTACAAGACTCACGTTTAACAATATTGCAGCATTACGCACACAATCGAAGCGCAGTAAGGATGGCTAGTGTAACTAGCAAGAATACCACGAAAGCAAGAAAAAGAAGTACGCTATTAACTATTAACGTACCTGTCTCTTCCGAAACGAATGAGTACTACTCTCAGAGACACACTACCATCGAATCACGAAAGTCT
+
////2//4999>455;997::////4://)/----8(//)//55555.59272//---888'8(-/////889:776.66///////#///(//(333&377179:;;99898(789:122238899>BB@BBDAAAA9979ECC@C:99????<?=AAC>AB878>8927>:7./).84...3777>>377737;>==*550556663...0543558,2,228881666952216/55:3:=>6:<===<:<<::99225<?988=?><?=;>=<=<5;=<;777)399:
@ATNG8:04257:06566
GATGGTAGCGAGCGAGTGTATACCAGAAGATCAGGAACTCTAGAAGAATTCAGATTTTTAACACGAGAGTAAACGTAAAAAGAATGTTTTACAAGACTCACGTTAACAATATTGCAGCAGTACGCACACAATCGAAGCGCAGTAAGGATGGCTAGTGTAACTAGCAAGAATACCACGAAAGCAAGAAAAAGAAGTACGCTATTAACTATTAACGTACCTGTCTCTTCCGAAACGAATGAGACGATGAGAGAGCTCTCTCTACCATCGAATCACGAAAGTCT
+
59CE@CCCCCCB@ABCBCBBBBB@CDD@CCCCBB?B@CDCCCCC?CC@C@BAACCDFD1?=?BBBAC??888-8>>??@A0@A>ABBBB=BDHBDBCBBBCCD@C@CB?BBB@BBBBCBBBDDCCBBBBCACCBB?AAACBB@?<@?BAA?BBCCCCCC?DDCBCB?BB?BBB<??A@@:AA@=@AABB3BD?BBABCB@@>5<9<=<@1818>BAA?AB@??BB?B?BCD>DAB?BAAACDBBABBCBBBBBBBBBBBB=>;>AAAA<AA9<<@@:A@@@
@ATNG8:04257:06570
GATGGTAGTACATGATAGACGACACCAGAAGATCAGGAACTCTAGAAGAATTCAGATTTTTAACACGAGAGTAATCGTAAAAAGAAGGTTTTACAAGACTCACGTTAACAATATTGCAGCAGTACGCACACAATCGAAGCGCAGTAAGGATGGCTAGTGTAACTAGCAAGAATACCACGAAAGCAAGAAAAAGAAGTACGCTATTAACTATTAACGTACCTGTCTCTTCCGAAACGAATGAGTACTGCGTCTCACTCTCGCCTACCATCGAATCACGAAAGTCT
+
9;@A;=9?===BBB@AAABABBBCC<A?B=AAAACCBC@BBA<@@>;:?=@;<@:45555$9.99BBBBC:;;@CCA?@@@@,?@=><@@@8@AB@EBBACBBBC@C?BB?CCD@CAAACCICCFBABBABB?CB?@<??BAAA??=@?B::;<CCCCBBA?ACCBBB?AB@BBB>AABBC>CBB?BBCCC3BB?:<;BC>=>A1618>>=1838@CCCBBCAAAABAC@DCF>BBB@BMDECAAAACC@@ACABBBBBBB?BBB@C:;;@=@::;HHE>CDGB
@ATNG8:04258:06558
GATGGTAGACATATCGTACTCTCTGTACTCATTCGTTCGGAAGAGACAGGTACGTTAATAGTTAATAGCGTACTTCTTTTTCTTGCTTTCGTGGTATTCTTGCTAGTTACACTAGCCATCCTTACTGCGCTTCGATTGTGTGCGTACTGCTGCAATATTGTTAACGTGAGTCTTGTAAAACCTTCTTTTTACGTTTACTCTCGTGTTAAAAATCTGAATTCTTCTAGAGTTCCTGATCTTCTGGGCAGACTCTCACACGCTACCATGAATCACGAAAGTCTC
+
<BBB>AB@@?@CBBCCCBAAB:66>=<A;;9A<A=B:CD;?495<<<<<9<<:::8=9<:?@@C<?>BBBA?>A;78333$9>;>9:9(7=?>@DBB@BB>@AAAAB?BBBB>>>A:==?<?=BAAA@@>=:=?AB5:;:>>>>>????>=;;<<@BD=AA<A<A;;:AB???<>>=@@5=8=988888(6<988*//;///675@;DCC=*5555549425,27759;;;C:@@>99;/--6947---;==-//;;;;;;;;7;;<@6::6766603;;-/
@ATNG8:04259:06588
GATGGTAGCACGACACGACGATGTGTACTCATTCGTTTCGGAAGAGACAGGTACGTTAATAGTTAATAGCGTACTTCTTTTTCTTGCTTTCGTGGTATTCTTGCTAGTTACACTAGCCATCCTTACTGCGCTTCGATTGTGTGCGTACTGCTGCAATATTGTTAACGTGAGTCTTGTAAAACCTTCTTTTTACGTTTACTCTCGTGTTAAAAATCTGAATTCTTCTAGAGTTCCTGATCTTCTGGTCTACTACACTGTACTCTACCATCGAATCACGAAAGTCT
+
>@AC=CABBB@?@====><<>;;;?AA965>@:::;E?DDBDAB@AAEED@CCBCC@C?BBCC@C?A@LCC@?::49::::+:93990/(/00/37//+5A<A@BBBB>AABABBAA>ABB?B=>;;;@@>>;>A::7;>@?@@@;::C<=788=:==><==:=;>@BBBBB>>5;;;::/;5;6;@EHD/???BB7>>?>>>AA8838@??/@==>@8;7;B:?><;;?@<@=@@@@@A;>>B>>>>@???:;;ABB@@@A=;;49///=7>9>>>A@9?===
@ATNG8:04259:06596
GATGGTAGATACTCGCTGATACACCCAGAAGATCAGGAACTCTAGAAGAATTCAGATTTTTAACACGAGAGTAAACGTAAAAAGAAGGTTTTACAAGACTCACGTTAACAATATTGCAGCAGTACGCACACAATCGAAGCGCAGTAAGGATGGCTAGTGTAACTAGCAAGAATACCACGAAAGCAAGAAAAAAGAAGTACGCTATTAACTATTAACGTACCTGTCTCTTCCGAAACGAATGAGTACGTGTGACGTACGTGAGCTACCATCGAATCACGAAAGTCT
+
99;;69<BBBABBAABBCBBBECDF?D@@=@?@?;;49:>>B:98?9<;;<;==..----$-6.--//3888;=6446?@?>+6986:?<<4@9949@@@BCCBB@BACC?AC@@@A;;;CCCC<;:BBBBB?AA;<5:@@ABEBB?C@D;<8;AAAACCC?CBBBCC?CC@BAA<AB???8<;;899::99%9>;>>>?B=?@>7857899/:6=:@@A>AC;;:BA;==@=?9>::69@AABBAAABBBBAAACCCBBBBBBAA=@999?:?AABBBE<??BB
@ATNG8:04261:06576
GATGGTAGATACTCGCTGATACACCCAGAAGATCAGGAACTCTAGAAGAATTCAGATTTTTAACACGAGAGTAAACGTAAAAAGAAGGTTTTACAAGACTCACGTTAACAATATTGCAGCAGTACGCACACAATCGAAGCGCAGTAAGGATGGCTAGTGTAACTAGCAAGAATACCACGAAAGCAAGAAAAAGAAGTACGCTATTAACTATTAACGTACCTGTCTCTTCCGAAACGAATGAGTACGAGAGAGCACACGTGTCTACCATCGAATCACTAAAGTCT
+
AAAB>AACCCCDCBCCCCCCCCCDF=BBB@BBCCCB?B?BBBBBBB>BB@B@BBBAAAAB3B?BBBBBECB???8?@=?@@A0@?=?4::;*:A@;@CBABCCBCAC@CJ@CBC@BBBBBBBDDCCCCCBBC?B@@@?BBBACC@?<@?CBB@BBBCBBBB@BBBBAA??@>?CC?BB<<=7;=<8>?AAA3AA?B?>?AA?>?;?:>==>1838BCCC@CCBB@@@GE@BBC?BAA>ABBBDDDBBBBCBBBBCBBBBB?>>CC@A===@<@@AAA@@;A???
@ATNG8:04261:06599
GATGGTAGACACGTGTGCTCTCTCGTACTCATTCGTTTCGGAAGAGACAGGTACGTTAATAGTTAATAGCGTACTTCTTTTTCTTGCTTTCGTGGTATTCTTGCTAGTTACACTAGCCATCCTTACTGCGCTTCGATTGTGTGCGTACTGCTGCAATATTGTTAACGTGAGTCTTGTAAAACCTTCTTTTTACGTTTACTCTCGTGTTAAAAATCTGAATTCTTCTAGAGTTCCTGATCTTCTGGGTCTCTCTCTCACGCACTACCATCGAATCACGAAAGTCT
+
:;CJ@CCCBBB@@;=@;ACCHCCCC9;;BBBBADDFM?BB?A>AAABBBBACBBBB=A=ABBC@B?BBBBBBBCC@BBBBB3BA=@???1>A@A@CBB?BB;?>??@A>ACCBBBBD?;;;=A=BBAAA@@@<@C@@9@>>>>>@?@@@@A>>=?9==>:=A=B=???@BAA@A;???DD5A=@<====<+=>:;;3;;>;;;>==>19887(2=>=><@<@A=AAAB==>=A;>>>>AA<>>AA:?????@@@AA@@@===AAB=====@6:///===6===@
@ATNG8:04278:06570
GATGGTAGAGAGAGCTCTCTCATCGTACTCATTCGTTTCGGAAGAGACAGGTACGTTAATAGTTAATAGCGTACTTCTTTTTCTTGCTTTCGTGGTATTCTTGCTTAGTTACACTAGCCATCCTTACTGCGCTTCGATTGTGTGCGTACTGCTGCAATATTGTTAACGTGAGTCTTGTAAAACCTTCTTTTTACGTTTACTCTCGTGTTAAAAATCTTGAATTCTTCTAGAGTTCCTGATCTTCTGGCGCTCTGTCACGTCTGCTACCATCGAATCACGAAAGTCT
+
ABAB?@ACBB@@AB@666>=?>AA>;666?>>:?CB>466166;==?@=A:====>4566>>C@C?BBBA???8<633333$3717333(3;::7;40*/=*///(///(/;==B@CC?CB?<>;>>=<:;;;:>@@A<???@::;>=>AA;:8885;;=8==5;5;@@?;:;>B577BBB;C;>7;6@@@,66666(/.8//.379926666(6//).838399.567:777497:><8;>0///588388>>DAAA<??AAAAAB<>>;;;=@===CCC>A@CC
@ATNG8:04234:06635
GATGGTAGTGATACAGATCAGACACCAGAAGATCAGGAACTCTAGAAGAATTCAGATTTTTAACACGAGAGTAAACGTAGAAAGAAGGTTTTACAAGACTCACGTTAACAATATTGCAGCAGTACGCACACAATCGAAGCGCAGTAAGGATGGCTAGTGTAACTAGCAAGAATACCACGTAAGCAAGAAAAAGAAGTACGCTATTAACTATTAACGTACCTGTCTCTTCCGAAACGAATGAGTCGTGTGCGACGTGTCTCCTACCATCGAATCACGAAAGTCT
+
?@ED@CCB??ABBCCCCCCCCCDDD?BCB?BABCCB@B@CBBBCCA?A?=A?BCBBBBBB3B?ABBBC@@@CCD>DBBBCCD=DC=A<@@@9@CCACBCCDCDDC@C?BD?BBC@CDEBBBCDCCBCAAACC@CC??>@BCAAC995;>AAA@CCEDBBBA?ADCCBB?BC@AAA>AABBB@AAC?CCCCC3BB?BBBBDB@@@:>:=>BA6;7;?CBB?AA@AAAB=A>@@@;@CC@DCBC;;:CDCBBBBBBBBBBBB?BBB?A@AA@==B:;:AC:A>>>
@ATNG8:04239:06600
GATGGTAGCTCACGTACGTCACACGTACTCATTCGTTTCGGAAGAGACAGGTACGTTAATAGTTAATAGCGTACTTCTTTTTCTTGCTTTCGTGGTATTCTTGCTAGTTACACTAGCCATCCTTACTGCGCTTCGATTGTGTGCGTACTGCTGCAATATTGTTAACGTGAGTCTTGTAAAACCTTCTTTTTACGTTTACTCTCGTGTTAAAAATCTGAATTCTTCTAGAGTTCCTGATCTTCTGGACAGAGTGTGCAGATACTACCATCGATTCCGGATAGTCT
+
CCBC?BBBBCCBCCCC:;:CFCCBBCDCCCBB?ACCC?BC@C@CCCCCCB@DCCCB?B?BBCD>A?ADDCCBCCE@CBBBB2AA<?9994:DAC>BBC?BA999?DDF?BBCABBBC=BBB?@<ABDAA???<??@A<?>@@>>>AAABAAC???=AAA=@@<@=@@@@@>>>B<AABAB6A7;7;====,99999*,,,,,,965868CCC*;667;6;4<<5>??B>>>;>:==A@??588><>BBB==>A?;;;AF?@?A@@=???A>><><A<@>AAAAA
@ATNG8:04239:06623
GATGGTAGTGTGTCTCTGAGAGTAGTACTCATTCGTTTCGGAAGAGACAGGTACGTTAATAGTTAATAGCGTACTTCTTTTTCTTGCTTTCGTGGTATTCTTGCTAGTTACACTAGCCATCCTTACTGCGCTTCGATTGTGTGCGTACTGCTGCAATATTGTTAACGTGAGTCTTGTAAAAACCTTCTTTTTACGTTACTCTCGTGTTAAAATCTGAATTCTTCTAGAGTTCCTGATCTTCTGGGTGTATCAGCGAGTATCTAATCGAATCACGAAAGTCT
+
BCCC@CCCB?A@BCCBCBCEEAA@CCB@AC::5;99:5;C@E@CEEEBBB@CCBCC@C@CCAA<@?BABB;;:;B9<@<;@,5:2599A4@ABB>BA@=@C7;<ABAB>CBBBBBBC?BAA=@=ABAAABCC?AABC@CCDDCDCCCCBBBBCCC@BBB?BB@D?BBD@@ACBB>B;;;;;*;>E=CBCCB,?@;:295>9:@5:69:9<<+59555.529@<AAA:;9=8=8?A@AAB@BBJF?CCCCBA@BEDHGDCCCCC@BCCC@CCCBCCC>CDCC
@ATNG8:04241:06640
GATGGTAGCTCGCTGATGATATCTCCAGAAGATCAGGAACTCTAGAAGAATTCAGATTTTTAACACGAGAGTAAACGTAAAAAGAAGGTTTTACAAGACTCACGTTAACAATATTGCAGCAGTACGCACACAATCGAAGCGCAGTAAGGATGGCTAGTGTAACTAGCAAGAATACCACGAAAGCAAGAAAAAAGAAGTACGCTATTAACTATTAACGTACCTGTCTCTTCCGAAACGAATGAGTACGAGAGAGCACACGTGTCTACCATCGAATCACGAAAGTCT
+
@ACC@CBBAABDCCBBBBB@BACCH@BBCADDCC@@=@?BBBBCCB?BC@C@BAA99999):>A@ABFCAAACD>AA@@A??0A@<@?CCC<CDDADCCCCCB@@=@?AA>CCC@DCBBBBCDDDDAAABCC?BBCC?BAABAAAB>C@C?@>@CCEDCCC>ABBBBB@BB?B>?:?@===8;==9<<===?'?A?C97:BB@@A;?<?@AB6;7;AC@@>@CAA@AA?A>ABC>CCC?BBBDCCBCBAACBBBBCCCCBBACACA:=;;;A=@@BAAAD>B?::
@ATNG8:04242:06635
GATGGTAGCTCTGCTCTGCTCTCGTACTCATTCGTTTCGGAAGAGACAGGTACGTTAATAGTTAATAGCGTACTTCTTTTTCTTGCTTTCGTGGTATTCTTGCTAGTTACACTAGCCATCCTTACTGCGCTTCGATTGTGTGCGTACTGCTGCAATATTGTTAACGTGAGTCTTGTAAAACCTTCTTTTTACGTTTACTCTCGTGTTAAAAATCTGAATTCTTCTAGAGTTCCTGATCTTCTGGATACACTCATGTGCACCTACCATCGAATCACGAAAGTCT
+
>BBC@DCBBCCEDA@ABBBBCCBCBBBBBAA<ABAA9>>9:5>?ABBBC@BCABB?B@BBBC?C998??ABB:A6A@===+::6::==5;<BD>AAB?AA=???A:949@@?@AAA<AAA=D=AA>==667<@ACA<@??=889==@ACDA???=?>>:?>:>;???@@@889=;;;??2>:?8;;;::*;;76<066:///;66;;???=.8;88=7=79;49:975669@8>>@AAA7;;B=@@@@@>>>A@AA@@@@=>>><=::;D=@@:::BA:A@@@
@ATNG8:04248:06624
GATGGTAGTGTCATATGAGAGTGTGTACTCATTCGTTTCGGAAGAGACAGGTACGTTAATAGTTAATAGCGTACTTCTTTTTCTTGCTTTCGTGGTATTCTTGCTAGTTACACTAGCCATCCTTACTGCGCTTCGATTGTGTGCGTACTGCTGCAATATTGTTAACGTGAGTCTTGTAAAACCTTCTTTTTACGTTTACTCTCGTGTTAAAAATCTGAATTCTTCTAGAGTTCCTGATCTTCTGGAGATACACATGATACTCTTCCATCGAATCACGAAAGTCT
+
CCCB?BDBBABBCDDCBCCCCCDECCBCCBAA>BCCC>BC@D@CCCCCBB@CCDBB@B@BBBC@D@DDDCBBCBD?CCCCC5CC?BBBC>CCCC@CCB>BC=AAADCE@CDDDCCCC@CCC?C?CCCCCBCC?BBCB?BBCDDCCCCCCCCCBBB=BDD?CB?C?CCCCBBBCC@CBBBB;B@C?BCBBC3ABABB>BBCDCCCCCC>CBBB2BBBBB@CACCACCCDCCC@C@CCCCCC?BBC?DBBCCCCBBBDCBBABCC?C=AAAAB?ABBABDD>CAAA
@ATNG8:04251:06635
GATGGTAGAGTATCATGTGTATCTCCAGAAGATCAGGAACTCTAGAAGAATTCAGATTTTTAACACGAGAGTAAACGTAAAAAGAAGGTTTTACAAGACTCACGTTAACAATATTGCAGCAGTACGCACACAATCGAAGCGCAGTAAGGATGGCTAGTGTAACTAGCAAGAATACCACGAAAGCAAGAAAAAGAAGTACGCTATTAACTATTAACGTACCTGTCTCTTCCGAAACGAATGAGTACACATCGTCGTGTCGTGCTACCATCGAATCACGAAAGTCT
+
<>CC?@ABCGCCCBBBBCCBBABBC?CBB@BBCCAA?A=@@BCCCC@IE@C@CGDCCCCB1B?@@ACCBCCCCE;BB;;;;;*;C>C@CCC:CA@=@CBBBDCBB?B@CC@CAA=BDBBBABBCDCBBBBCGBCCBB?BBBAC@@@=A@BBB@BDCCCBBB?BCCCCA?BC=AAC?BBBBB>B@@;99999(:A?CBAABBCCC?B?BBBA<?<>>CCC@BD@@@@@?B>AAD>DEF@A@ABBBCBCACCBBBCCCCAA@@@BBC?BB:::69AA@AAA<ABBB
@ATNG8:04252:06649
GATGGTAGCTCTGCTCTGACTCTCGTACTCATTCGTTTTCGGAAGAGACAGGTACGTTAAATAGTTTAATAGCGTACTTCTTTTTCTTGCTTTCGTGGTATTCTTGCTAGTTACACTAGCCATCCTTACTGCGCTTCGATTGTGTGCGTACTGCTGCAAATATTGTTAACGTGAGTCTTGTAAAACCTTCTTTTTACGTTTACTCTCGTGTTAAAAATCTGAATTCTTCTAGAGTTCCTGATCTTCTGGGCTGCGCTGATATGCGCTACCATCGAATCACGAAAGTCT
+
:44/)///7///::;<<=B<<<<665<<?999394444&49393566<<<<:/0/<<277)/5555)54555;99955.59:::*?=266=>24455.59727:)/////:499;;95558===9=9===@565<:?999;@>>>@@>::9???><>>>3:99;?@9<7<<<955955.55599*96@499999(9A<==7<;<><;<;>>:>@AD+B@>@@:@:@B<?@CBA?A?B=AA@B@@<@@A@:@@@@>>>@@@@@666>>>@:<<>>@;?CC@@@B<BCCC
@ATNG8:04255:06631
GATGGTAGAGGAGACTGTAGCGCACCCAGAAGATCAGGTACTCTAGAAGAATTCAGATTTTTAACACGAGAGTAAACGTAAAAAGAAGGTTTTACAAGACTCACGTTAACAATATTGCAGCAGTACGCACACAATCGAAGCGCAGTAAGGATGGCTAGTGTAACTAGCAAGAATACCACGAAAGCAAGAAAAAAGAAGTACGCTATTAACTATTAAACTTACCTGTCTCTTCCGAAACGAATGAGTACTATGTAGAGCTCTATACTAATCGAATCACGAAAGTCT
+
4444.4;;440599;;;;=CCCCBBB=BDC@CBBB@@=@BBB@@@CC<??8:5:BC;;;;;*;:A>=B==C<<AJ>A;ABBBB2BC@C7;<;.<<;6:CBBBCBBB>A?@@<@AC7:;CBBBB@@@;;;BBA@=@B;;6;BABAA;;50:=00)0>>@A@DD@CCABAB>??<??A;>@999,77719?AABB)BB@BBBA@799>>B?@;??/87,6=7=?<A765>@@<A7:;>9:=@<778>>AA@@;;;@CBBBBBBBAA=>@<A???=B?>=888-88=>
@ATNG8:04259:06610
GATGGTAGAGAGACTGTAGCGCACCCAGAAGATCAGGAACTCTAGAAGAATTCAGATTTTTAACACGAGAGTAAACGTAAAAAGAAGGTTTTACAAGACTCACGTTAACAATATTGCAGCAGTACGCACACAATCGAAGCGCAGTAAGGATGGCTAGTGTAACTAGCAAGAATACCACGAAAGCAAGAAAAAAGAAGTACGCTATTAACTATTAACGTACCTGTCTCTTCCGAAACGAATGAGTACTATGTAGAGCTCTATACTAATCGAATCACGAAAGTCT
+
CCCD?CCCCBBBCCBBBBDDDAABD>CCC@CCCCAB?B@BBCCDCC?CC?B>@?AA????1A;??ABBBBA@??6;<=AAA@1@F@C@CEG<BBBACCCCGCCBB?B@CE@BBB?BBCBBBCDCCCBBBBBC@DCBB<??BBBBAB>D@CBB?BCCCCCCA?CCCCCC@DC@989999CCC>D??8<<<<<<&<A=A>?@ECA??;?<@@@@=A;>>CCC@CC???BB@C>AAC<BBA>BCCCCCCCCAAAABBCA@???>===B<???@;??ABBDF?B@@?
@ATNG8:04261:06608
GATGGTAGGACGAGCGTCTGAGAGGTACTCATTCGTTTCGGAAGAGACAGGTACGTTAATAGTTAATAGCGTACTTCTTTTTCTTGCTTTCGTGGTATTCTTGCTTGTTACACTAGCCATCCTTACTGCGCTTCGATTGTGTGCGTACTGCTGCAATATTGTTAACGTGAGTCTTGTAAAACCTTCTTTTTACGTTTACTCTCGTGTTAAAAATCTGAATTCTTCTAGAGTTCCTGATCTTCTGGATATGAGTGACTCGTGCTACCATCGAATCACGAAAGTCT
+
9;@=:>CC@BB@@AABBBBCCCAA?BBABC::;:CCC?CC@C@CBBBCCC@CDDCC@CACCCC@D@CBBBBCFFD?@@@@@0@B=BBBB=BCCC@CCC@BC@CDD@CC@CCBBCDDD>BBB?B?BCCCBCBB<ABCC>CBBBCCCCCCCCCCCCC?CCC@BB?A@CCCDEDC@A?@CCCC;B=B;;;;;;*;BBCG>CCCGDCCBBA<@@@@0@AABCAB@BB@DCDDBCC@B@BBBBBB?BAC@CCCCCCDCBBBABBDCCCAA?ABBBB>BCBBBCC=BAAA
@ATNG8:04263:06614
GATGGTAGTCTCAGATAGTCTATAGTACTCATTCGTTTCGGAAGAGACAGGTACGTTAATAGTTAATAGCGTACTTCTTTTTCTTGCTTTCGTGGTATTCTTGCTAGTTACACTAGCCATCCTTACTGCGCTTCGATTGTGTGCGTACTGCTTGCAATATTGTTAACGTGAGTCTTGTAAAACCTTCTTTTTACGTTTACTCTCGTGTTAAAAATCTGAATTCTTCTAGAGTTCCTGATCTTCTGGGTCTCTCTCTCACGCACTACCATCGAATCACGAAAGTCT
+
D;;58==<CBDA@A:;6><997:/0/979/95;>;;>4=@7;7;@A?AA@,0/<::29)449=:@094;55555=055<<:'55055<<29566155>9=?4559;4516;>=?@@C>ABC@CACBBBDCCCACCBC@HCCCA@B.......(.:<:00/+4:5:384////99;495555&55;599999$5599;1<;;666=:>>.9999$94999299=@??A@@@>A=A=@@@BBA?CCECIB;;;@@@DDBBAAAADCCM@DDAAA?;;;ABCL?EBBB
@ATNG8:04264:06646
GATGGTAGCTCGCTGATGATATCTCCAGAAGATCAGGAACTCTAGAAGAATTCAGATTTTTAACACGAGAGTAAACGTAAAAAGAAGGTTTTACAAGACTCACGTTAACAATATTGCAGCAGTACGCACACAATCGAAGCGCAGTAAGGATGGCTAGTGTAACTAGCAAGAATACCACGAAAAGCAAGAAAAAAGAAGTACGCTATTAACTATTAACGTACCTGTCTCTTCCGAAACGAATGAGTACACACTCTCATATGACACTACCATCGAATCACGAAAGTCT
+
<<<B?@<B@<<>>9;6CBBBCBBCGABCB@CCCAB@?B?A@@@BBA?BD;?;>>>>==:=):4:<=<<<<<>>C;>>BDDFF5BB=@=@BB9BBEADCICGCCA@?@@DD@CCC>BBB@AABBHHCCCCBBB?BBBB>A@DAA@@?9@<??@>BBBAABAC@B@??AA>:93897/7<7777(7775778787$8713788;=A@>:;:66>>.837>BBB@CA@@>993:3:@@;@??<?AC@AABBBCCCA@ACCC>@:::87;?8???>?8=;;8444(4:89
@ATNG8:04269:06631
GATGGTAGTGATACAGATCAGACACCAGAAGATCAGGAACTCTAGAAGAATTCAGATTTTTAACACGAGAGTAAACGTAAAAAGAAGGTTTTACAAGACTCACGTTAACAATATTGCAGCAGTACGCACACAATCGAAGCGCAGTAAGGATGGCTAGTGTAACTAGCAAGAATACCACGAAAGCAAGAAAAAGAAGTACGCTATTAACTATTAACGTACCTGTCTCTTCCGAAACGAATGAGTACGATGAGATCTCGTGTGCTACCATCGAATCACGAAAGTCT
+
;BCC@BBBBBBCBCCCCGDEEJIBC@BBB@CBBBCC@C89:BBA@A>AA>A?@@@98777$73?>BCCBBB9:9,:@<;;;:$:<:;=@<<.<BA=ACCBDCCCC@D@BC@BBB?BBCCCCCCCGCCCA@@C@CC@@?ABBBAAAA>B@CCC@BBBBCCDC?CCCBCC?AA>:99>BBBBB>EBB?BCCCC3BB?BBBBCCDBB?B?@?@@7;7;BDBB@BC;;;BB?B@BBC=BBG@AA@??AABBBCCDBBBAAAAB>>>B>>8=:;:>:?>>>@@@;@@@?
@ATNG8:04270:06608
GATGGTAGGAGACACGTCGCACACGTACTCATTCGTTTCGGAAGAGACAGGTACGTTAATAGTTAATAGCGTACTTCTTTTTCTTGCTTTCGTGGTATTCTTGCTAGTTACACTAGCCATCCTTACTGCGCTTCGATTGTGTGCGTACTGCTGCAATATTGTTAACGTGAGTCTTGTAAAACCTTCTTTTTACGTTTACTCTCGTGTTAAAAATCTGAATCTTCTAGAGTTCCTGATCTTCTGGTATACACACTCGCTCGCTACCATCGAATCACGAAAGTCT
+
56C>;>>>:==@=>>?CC>C>===>==@<<<<9ACDE=CC@D>BBBB@@@@CCCDD?B@BCBA=?9555:<:::=8<<=<<+::6888>6====8BAB>BC<>>=BBA>B=@?CBEC?BBA;><>A?>>>>=;A@@@;@@AA?===@@ADBA???=>>>8;:<@<>>>B888DC<??@@@6@=D7;;>>>.;;@BB:A?>;;;?==>=ADDD/C===A<@@@<AABB>>><@<@@@@?@:<<?:??@@@@??@@A@>>>>@:;;=@@@BA<AAAAAAA9@@@A
@ATNG8:04270:06617
GATGGTAGTGTGTCTCTGAGAGTAGTACTCATTCGTTTCGGAAGAGACAGGTACGTTAATAGTTAATAGCTGTACTTCTTTTTCTTGCTTTCGTGGTATTCTTGCTAGTTACACTAGCCATCCTTACTGCGCTTCGATTGTGTGCGTACTGCTGCAATATTGTTAACGTGAGTCTTGTAAAACCTTCTTTTTACGTTTTATTCTCGTGTTAAAAATCTGAATTCTTCTAGAGTTTCCTGATCTTCTGGGATGTGTGCGCAGTGCCTACCATCGAATCACGAAAGTCT
+
4844.449<456666<=@00////;777<54439999(44.434449456:>@@@>:@9<<==9>1////--55--(-////$/:3:=>>6?;<;:=??:>=266548<6555554<<85569=9>>>=;;;<8<555.5596559966------7387;5/4.4.4499:;6658=;9;9+95:5:<<<:(995555&59499;;65549999(5544<.4.5<5:::88444(3-33355<7<:;;.7///77/455:777:)//969;;;:7:89:555)55;;
@ATNG8:04273:06638
GATGGTAGCTATACGTATATCTATGTACTCATTCGTTTCGGAAGAGACAGGTACGTTAATAGTTAATAGCGTACTTCTTTTTCTTGCTTTCGTGGTACTCTTGCTAGTTACACTAGCCATCCTTACTGCGCTTCGATTGTGTGCGTACTGCTGCAATATTGTTAACGTGAGTCTTGTAAAACCTTCTTTTTACGTTTACTCTCGTGTTAAAAATCTGAATTCTTCTAGAGTTCCTGATCTTCTGGGATGTGTGCGCAGTGCCTACCATCGAATCACGAAGTC
+
BBCC?ABB===BBA@<?@DDCEHFDDB@BCKJAE;;::;C@DACCCCCBB@BCCCB?B?CCBB@A?BCCCCCBAC=:9777'97,33;=6BCBC@CAABCC>A>>?BB?BBBDBBBB<??C?A=AB>>==??=BAAA687=BC???@>==@@@@F<>>><??;@7<;>AAA==>7;;@EE;D;>7;;KKE/==>A@9?>>?;888=A46676+6///=4;3>><AB@?===;>;>?B@@@:99992:///;=<@@AAB====@@@:=676;7///733-3-/
@ATNG8:04274:06605
GATTGTGAGAGAGAGACCCAGAAGATCAGGAACTCTAGAAGAATTCAGATTTTTAACACGAGAGTAAACGTAAAAAGAAAGGTTTTACAAGACTCACGTTAACAATATTGCAGCAGTACGCACACAATCGAAGCGCAGTAAGGATGGCTAGTGTAACTAGCAAGAATACCACGAAAGCAAGAAAAGAAGTACGACTATTAACTATTAACGTACCTGTCTACTTCCGAAAACGAATGAGTACGTGTGACGTACGGTGAGCTACCATCGAATCACGAAAGTCT
+
::<8>6:696=><<><<<46669:::556.67<<<<=??7;B>A7@C;<5555$57::9555555A;2<;85999$944)49=>>2>6625;;:::844.4.33-33<7;;<==444:::ABADBB?A@@@6;;>>=<00+0*0//388888;;;6;;;<>>8::49@?4:99994:B@<9999-7<6;<?==99878188??@?:=:;:00/6;;0-/999)/)/966*3:<58666///8///787888//)/689:;<=8888=<6<=444:=3;8;;
@ATNG8:04274:06624
GATGGTAGAGAGAGCTCTCTCATCGTACTCATTCGTTTCGGAAGAGACAGGTACGTTAATAGTTAATAGCGTACTTCTTTTTCTTGCTTTCGTGGTATTCTTGCTAGTTACACTAGCCATCCTTACTGCGCTTCGATTGTGTGCGTACTGCTGCAATATTGTTAACGTGAGTCTTGTAAAACCTTCTTTTTACGTTTACTCTCGTGTTAAAAATCTGAATTCTTCTAGAGTTCCTGATCTTCTGGGCTGCGCTGATATGCGCTACCATCGAATCCACGAAAGTCTG
+
B>:905:;@BBBBBC@@@BBB@969@@ACCAA?BCCD?CC@C@BBBCDDC@CCCBB@C@CCCC@B?BCCCHCB=?777373$9;8=??>8;BAA>BBB?BB<??BBBA=??@@CCBB?BBA=A=@@><==?@;@A@@<@AA@@?AAABAAC>===8::::@A:>:>@??>>>>=8=====2>;?;@@@@@/@AAAA:@@?>>>A?<<8<===/>=>=B=B===:>AAE>==<A=AAAAAA<=;;;19///:9@<??E>;;;::@A;??A@?:;;5;==::0763--
@ATNG8:04275:06622
GATGTAGTAGTACACTAGTCATACCAGAAGATCAGGAACTCTAGAAGAATTCAGATTTTTAACACGAGAGTAAACGTAAAAAGAAGGTTTTACAAGACTCACGTTAACAATATTGCAGCAGTACGCACACAATCGAAGCGCAGTAAGGATGGCTAGTGTAACTAGCAAGAATACCACGAAAGCAAGAAAAAGAAGTACGCTATTAACTATTAAACGTACCTGTCTCTTCCGAAACGAATGAGACTGTATCTATGTGTGCGCTACCATCGAATCACGAAATTCT
+
ACAABCCBBCDDCCCCCCCCCCBB?BCCAEBBC@A<A>BCCCKDD@A@=@>A@@<<<<;);<BCBCBBBBAA>9?@;;;;;';?;:4555&5<<9<A<AAA@;;6;>AB@BBC?CCDDGDCCCBBGCCCBB@BJBC?A@A@A???>B@CCC@CCCCCBBB@BBABAB>AC@??>8<<99927@><BBBBB3?A=@?@BB88<A2715666+22'2244<5::::99:4:68??8===7;;:?@@@ABBABBBAAAB?;;;;;??=BAA>A=AA>>ACD>B9::
@ATNG8:04275:06647
GATGGTAGCGCATATTAGCGCAGCCCAGAAGATCAGGAACTCTAGAAGAATTCAGATTTTTAACACGAGAGTAAACGTAAAAAGAAGGTTTTACAAGACTCACGTTAACAATATTGCAGCAGTACGCACACAATCGAAGCGCAGTAAGGATGGCTAGTGTAACTAGCAAGAATACCACGAAAGCAAGAAAAAAGAAGTACGCTATTAACTATTAACGTACCTGTCTCTTCCGAAACGAATGAGTACAGAGAGTACGATTGTCTACCATCGAATCACGAAAGTCT
+
;;??;@0;;DFCCBB@BCCCGDDCC>BBB@CBAABB?A>@@BBBBB?ACAD?BAACCCCC2C=BBCCABABBCC>?@ACCBB5AA=A=AAA9ADF?DBBBBBCBB?B@@@=ABB?BBCCCBCCCCCCCCBCC?BA@@<??@?@@995;@G;;:;B@@@CBCGCCCBBB@BB????<??BBA=A@>;=<<<<>'<A@D999DB?>A7:78:>@2;7;?ABB@CB@??BA=A>AAF>BBD?BBBBCBBBBBBC@?????C@BBAACC?A788:5:>>A:::0:777
@ATNG8:04282:06606
GATGGTAGAGTACAGTGTAGTAGACCAGAAGATCAGGAACTCTAGAAGAATTCAGATTTTTAACACGAGAGTAAACGTAAAAAGAAGGTTTTACAAGACTCACGTTAACAATATTGCAGCAGTACGCACACAATCGAAGCGCAGTAAGGATGGCTAGTGTAACTAGCAAGAATACCATGAAAGCAAGAAAAAGAAGTACGCTATTAACTATTAACGTACCTGTCTCTTCCGAAACGAATGAGTACGAGAGAGCACACGTGTCTACCATCGAATCACGAAAGTCT
+
55<>:>BBBBCBBCCBBBHCCBBA@?@ID@CECBBB@B?BCCAAAC?AA>@=AA???DED3C?AAAABCCC>??8=>??@@@,@A=B<@@@3ABB?BCCBCCCBB>B@DE?BBB?BCABBBBCCCCBBBBBB?CCCB>AABA@AAB?B?BCB@BCCCCBBB?BBBBBB?BB?????CDBBB>AA@;9:999(:@?B?>?CCBBA;>;>>??7;7;@BBB@CCBBBCB>A>BBC?CBB?BBBBDDBBBBBBAAABBBBCCC@@=DD;@>>>A<@@BBBBA9@99:
@ATNG8:04235:06657
GATGGTAGCTCGCTGATGATATCTCCAGAAGATCAGGAACTCTAGAAGAATTCAGATTTTTAACACGGAGAGTAAACGTAAAAAGAAGGTTTTACAAGACTCACGTTAACAATATTGCAGCAGTACGCACACAATCGAAGCGCAGTAAGGATGGCTAGTGTAACTAGCAAGAATACCACGAAAGCAAGAAAAAGAAGTACGCTATTAACTATTAACGTACCTGTCTCTTCCGAAACGAATGAGTACACATCGTCGTGTCGTGCTTCCATCGAATCACGAAAGTCT
+
<>>>;B>====;;;;;DICA@CCCD>A;;4999;;;7;:@>>=<59.44.438;;87777'3266//)/:99///(38:===;,99.5.599&56=9@CCC@A@;;798=?8AA=<=<@@CCCGCCCCCCCCDADCCC@CCDCBCCC@C@C;;:<BBBBBCD@CBBBBB?BB?AAA=??>@@9><=999:::(9A?BABBBB98/7;/66//(.335==??AA==???5859AA9A@?<>>>?@BBBBBC?@@BA@A@000@@@=C@BAA7728@@?@?A9?777
@ATNG8:04235:06659
GATGGTAGGACGAGCGTCTGAGTGGTACTCATTCGTTTCGGAAGAGACAGGTACGTTAATAGTTAATAGCGTACTTCTTTTTCTTGCTTTCGTGGTATTCTTGCTAGTTACACTAGCCATCCTTACTGCGCTTCGATTGTGTGCGTACTGCTGCAATATTGTTAACGTGAGTCTTGTAAAACCTTCTTTTTACGTTTTACTCTCGTGTTAAAAATCTGAATTCTTCTAGAGTTTCCTGATCTTCGGCGCGTATGTATGTCGCCTACCATCGAATCACGAAAGTCT
+
44<<55597?9;4444:465==>C?CCC@@AD@CBBE=BB@B?BAAAA@@=>B???4:29@@@.616=;;<C>@D=:;;::*5C>C;:;6;@@>?ACC@CC?;;9?:929?>>@@@@;?>@;@;?@AAA@@@;@@AA?BBBBBA@@;;;9@<;;;6;//)/9396:;<<;;;<@;:5555&54=49@A@A,AA;;;;-:@ABCCCC;;5:::9*9A@@B@C99:?CB@:9:::,:=@>@@BB=::89?>>BBBBBA>>>>00-0>>80;;==9?;;;BBB=B;;;
@ATNG8:04237:06650
GATGGTAGGCGTGTGAGAGTCTGCCCAGAAGATCAGGAACTCTAGAAGAATTCAGATTTTTAACACGAGAGTAAACGTAAAAAGAAGGTTTTACAAGACTCACGTTAACAATTTTGCAGCAGTACGCACACAATCGAAGCGCAGTAAGGATGGCTAGTGTAACTAGCAAGAATACCACGAAAGCAAGAAAAAGAAGTACGCTATTAGCTATTAACGTACCTGTCTCTTCCGAAACGAATGAGTACGATGAGATCTCGTGTGCTACCATCGAATCACGAAAGTCT
+
;>EC?CCC@BBBBBBCCCBBBC:::2:CA?BBBCBB>B<@@A@@@@@AB?B?ACB;::::);=?@@BAACBCAD<@@;;;;;,00+0:@@@5@@@<B@??BA>>><??BA;>>>5>===A>>>@@@@A@>;;7;===;<<=>>@>>:><@>><>@AA@?>A<AAAAAA?BC@@@A?BBBCD>C@?:<<<<<.=A<B>>>>>>=A=?>>>@B=A;?>>:94:9997887=:=>=7>>>;>>>?>>?888@@???@@>>?@@@@CBD<@@>=<8=>:;;??9?AEK
@ATNG8:04238:06675
GATGGTAGTGTCATATGAGAGTGTGTACTCATTCGTTTCGGAAGAGACAGGTACGTTAATAGTTAATAGCGTACTTCTTTTTCTTGCTTTCGTGGTATTCTTGCTAGTTACACTAGCCATCCTTACTGCGCTTCGATTGTGTGCGTATTGCTGCAATATTGTTAACGTGAGTCTTGTAAAACCTTCTTTTTACGTTTACTCTCGTGTTAAAAAATCTGAATTCTTCTAGAGTTCCTGATCTTTGGTGTCTGATCTGTATCACTACCATCGAATCACGAAAGTCT
+
55;<7<DBB:;;FBBBCCCFCECCCAA@ACBB@CBBB=CC@E@DBCBBBD@CCCCCACADA@@@DAECCBBBDCB;@@???,;;4;AAC=CCCCACCC?BC?AABBBB@DDCCCCBB@BCC@C@C;;:AAAC@CDCC@CBCCCBBBCC@@AABBD@CCC@CC?B?BDCCCCCCC@CCCCC;CAD?@@@@>,>?>>>:@AABBCCBBA5;;;;;%;BBCC@C@DB@BCCBB;;6;?ABBDCCD>B>BBB@@@BBBCBABBAADDDD@DAAAD@CBBB@??9?CCB
@ATNG8:04241:06686
GATGGTAGAGTACAGGTGTAGTAGACCAGAAGATCAGGAACTCTAGAAGAATTCAGATTTTTAACACGAGAGTAAACGTAAAAAGAAGGTTTTACAAGACTCACGTTAACAATATTGCAGCAGTACGCACACAATCGAAGCGCAGTAAGGATGGCTAGTGTAACTAGCAAGAATACCACGAAAAGCAAGAAAAAAGAAGTACGCTATTAACTATTAACGTACCTGTCTCTTCCGAAACGAATGAGTACTGTATCTATGTGTGCGCTAACATCGAATCACGAAAGTCT
+
99558<<<=:;;7//)/9999;ACA=:@00,/:6==>,0*/>;:>??9>?:>?A??89999'94>?BBBBBB@BA8@@;;;;;*;C>D@BBA3:;;49<@AB@@>@29.9?2:9@8<:::<>>;999==@@;0+0<00*/:76<B:>:??@@@;>>>9;9A@?BB??==17333331333377(7738777777$7989;8==9=A;;=022;<29;>=AAA=955:4336:255=4=8858::>AB8===>??B:99@@==><5332...336(2255<::3;444
@ATNG8:04246:06681
GATGGTAGTGATACAGATCAGACACCAGAAGATCAGGAACTCTAGAAGAATTCAGATTTTTAACACGAGAGTAAACGTAAAAAGAAGGTTTTACAAGACTCACGTTAACAATATTGCAGCAGTACGCACACAATCGAAGCGCAGTAAGGATGGCCAGTGTAACTAGCAAGAATACCACGAAAGCAAGAAAAAAGAAGTACGCTATTAACTATTAACGTACCTGTCTCTTCCGAAACGAATGAGTACGATGAGATCTCGTGTGCTATCATCGAATCACGAAAGTCT
+
CBDB@BBCBBBCCBBBBBBFCCBBGGDCB?BCCCBB?A=A@;;;A??CB@B@C9::?><<.<8@>?BBABBAA@:@@?????0>><=:BCC9CBB?B;::@AA00+/57729:<266=@??@CCDEBBAAACADCCC?BBCCCCCC?B=A;;5;=A@AAAB?BBBCAA>@A?999<?BBBD>CA@;::::9:%:@99:79CBBB?=B;>>>>9=8==C:;:;BBBAAB@C=@@E=BBB@CAACCB???BCCCDBBBBB@A@@?;;;AB<;;?<>>=AAAA:@===
@ATNG8:04248:06692
GATGGTAGTGTCATATGAGAGTGTGTACTCATTCGTTTCGGAAGAGACAGGTACGTTAATAGTTAATAGCGTACTTCTTTTTCTTGTCTTTCGTGGTATTCTTGCTAGTTACACTAGCCATCCTTACTGCGCTTCGATTGTGTGCGTACTGCTGCAATATTGTTAACGTGAGTCTTGTAAAACCTTCTTTTTACGTTTACTCTCGTGTTAAAAATCTGAATTCTTCTAGAGTTCCTGATCTTCTGGGTGTATCAGCGAGTATCTACCATCGAATCACGAAAGTCT
+
55>>;CCBBBBA@969>A=B:::@A;955<:;8:499,4;7=5;;<;;?B466;?>=@>;:;?49.5<99;@>=E=;0000*0@,000>737;==7;;>8<@8??>8:;?CCCCCAAA=ABDBCACDAAACCJACCCB@BBBDDEBBBCCBBBCCC@CBBAAA?A@CECCCBBBC@BBBDD;C@B=;;;;;*;@?AC<@@BBABBCBCACDGD5ABACC?B?BC@CBBBB;;6;?BABCCC?BBDE?CBBBBAA@BBCCCCCDDCC@CBBBC@CCDCCEE>B@@@
@ATNG8:04250:06687
GATGGTAGACACGTGTGCTCTCTCGTACTCATTCGTTTCGGAAGAGACAGGTACGTTAATAGTTAATAGCGTACTTCTTTTTCTTGCTTTCGTGGTATTCTTGCTAGTTACACTAGCCATCCTTACTGCGCTTCGATTGTGTGCGTACTGCTGCAATATTGTTAACGTGAGTCTTGTAAAACCTTCTTTTTACGTTTACTCTCGTGTTAAAAAATCTGAATTCTTCTAGAGTTCCTGATCTTCTGGGATGTGTGCGCAGTGCCTACCATCGAATCACGAAAGTCT
+
//:<7<A@BDDCCCCBAA>BB@BBDCBCBCCCACCDC=CC?B>BCBBBCB?BCBBC?C>AACC?A>ABCCBBC@B=ABBAB3@@<@@@A<ABAA?B?<7<@8<<>BBB@BBCCC@?@?AAA:>;>@@@@AAA;AAAD:==>>@>>>>>>>?8:8>:>AA;A?;A;A??>>><>A:=9797-919187676(8=888-7==>>>?>==9=@@@A'@???B;@;?D;??AA@@@;?;??<<//,-777.7-//@@>;;:??A@<6<==6<---;2333==;=6=9==
@ATNG8:04254:06653
GATGGTAGCTCGCTGATGATATCTCCAGAAGATCAGGAACTCTAGAAGAATTCAGATTTTTAACATCGAGAATAAAACGTAAAAAGAAGGTTTTTACAAGACTCACGTTAACAATATTGCAGCAGTACACACACAATCGAAGCGCAGTAAGGATGGCTAGTGTAACTAGCAAGAATACCACGAAAGCAAGAAAAAAGAAGTACGCTATTAACTATTAACGTACCTGTCTCTTCCGAAACGTGAGTACTACTCTCAGAGACACACTACCATCGAATCACGAAAGTCT
+
::>C@E>CCC>CDCCBB@@ABBBCCFEGCACBBAA@6;6:AA?@@A?AB=A>@>:98=<<,<8=A??>97783899*9<33333$33,3,3333$37718::::;933,317725785555:=BBCDECCCCCBB?BBBB@B@A@BB>><@?BBB@BBBCCBA@?CCCCCC@A@=???=?????8<>>;9999:9%:<9;?<?BBABB78527:;,6.5<AAB?BCCAA@@6:5:@@9@BAAAA???BBCBBCCBBBAAAA??@CEC@A??@A<AABBBAA<AAAA
@ATNG8:04254:06679
GATGGTAGGACGAGCGTCTGAGAGGTACTCATTCGTTTCGGAAGAGACAGGTACGTTAATAGTTAATAGCGTACTTCTTTTTCTTGCTTTCGTGGTATTCTTGCTAGTTACACTAGCCATCCTTACTGCGCTTCGATTGTGTGCGTACTGCTGCAATATTGTTAACGTGAGTCTTGTAAAACCTTCTTTTTACGTTTACTCTCGTGTTAAAAATCTGAATTCTTCTAGAGTTCCTGATCTTCTGGGTCTACGCTCGTCGCGCTACCATCGAATCACGAAAGTCT
+
55>>9=AC@BB@@AABBBBABBBCA;;;CCBB@CBBB>BD@CACB@AAAA@CDFDEBDBBABA@CAGGEGCBCCD>@@>>=,@A6;;BC=BCBCADIEADF:=;@BBD@ECCCDEIIACBB@B@CBBBCCBC?CDBB>AABBCBBBCCCCCCC@@=@BB?CC@C@CCCCDCCBB@BDGDG<C@C9;<CCC0AAAAA;CBBCJDCCCC@CGML5C@@AC=@?AD@BBCCCBB@B@CBCBBB?AADJ?BBBBBBCCCCBBBCBBCCD?AAABB@AABBBBE>CCBB
@ATNG8:04261:06666
GATGGTAGTATAGAGCTCTACATAGTACTCATTCGTTTCGGAAGAGACAGGTACGTTAATAGTTAATAGCGTTCTTCTTTTTCTTGCTTTCTGTGGTATTCTTTGCTAGTTTACACTAGCCATCCTTACTGCGCTTCGATTGTGTGCGTACTGCTGCAATATTGTTAACGTGAGTCTTGTAAAACCTTCTTTTTACGTTTACTCTCGTGTTAAAAATCTGAATTCTTCTAGTAGTTCCTGATCTTCTGGGTCTACGCTCGTCGCGCTACCATCGAATCACGAAAGTCT
+
5<=C@CCCCEGAACA;;;<B>CCCCCA@@AAB=B@@@;@G>B>BA@?>?>7>:<<<1717==98=8<;BBBC547<?;;;;);;59///)///88*/.93585'2228555-57:;;7::49>>5;59<=66./.498883:>>>8;:=>=A>==;;:)///)/9384588?=9;<<022::?.?6:7::>=A.:::AA4=66565679;799;;*7/--6)-).50687///7;5;066/,,2(,,-6.333=;;9656///689=??;???<=6=@@:;;F9>;;;
@ATNG8:04263:06693
GATGGTAGTGCGTAGAGAGAGACCCAGAAGATCAGGAACTCTAGAAGAATTCAGATTTTTAACACGAGAGTAAACGTTAAAAAAGAGGGTTTTACAAGACTCACGTTTAACAATATTGCAGCAGTACGCACACAATCGAAGCGCAGTAAGGATGGCTAGTGTAACTAGCAAGAATACCACGAAAGCAAGAAAAAGAAGTACGCTATTAACTATTAACGTACCTGTCTCTTCCGAAACGAATGAGTACATAGATATACGTATAATCGAATCACGAAAGTCT
+
>><>;>666<;?:=>>666@@C>D>B==466<<@@.9.599555<744.4344444:::'94333333339991///)/7777$7777)555&599)/////7;99:396995:<A;@B@?@BB@@:;6AA@?<8;;00*/7768<;=8>:=99.98<:??<A9>???CD@CD@AB:6>9877.737/7<<=>,;>5834::::7;5958855/537595>:<:<8844:?7@AC>B@@<>?>;;8<@777@??745:::77289><8886...5'.//-
@ATNG8:04265:06696
GATGGTAGCGCGACGAGCGTAGACCCAGAAGATCAGGAACTCTAGAAGAATTCAGATTTTTAACACGAGAGTAAACGTAAAAAGAAGGTTTTACAAGACTCACGTTAACAATATTGCAGCAGTACGCACACAATCGAAGCGCAGTAAGGATGGCTAGTGTAACTAGCAAGAATACCACGAAAGCAAGAAAAAAGAAGTACGCTATTAACTATTAACGTACCTGTCTCTTCCGAAACGAATGAGTACTGCGTCTCACTCTCGCCTACCATCGAATCACGAAAGTCT
+
55==:>CB@@?BBBCCCCCCCCCCC>CCC@CCCCBB@B@CCBCCCC?CC?C?BAAABCCB3C?BAAAAAACCCB<AA@A@??0@A?BACLJ;CAA?BCCCCCCAA<A?BB@BBC@CCCCCCCCCCCCBBCCC?CCBB?BAABBB@A>B@BBB@BBBBCCCCACCCABB?BB?AAA:??:::,8<<999::99%9><>?=@BAA>A37357>>0;7:BCCC@CB???AA=A>ACC=BBB@BCCCCBB??@BBBBBBBBBBBBD@DBB@BAAAB@BABCBBB>BABA
@ATNG8:04275:06672
GATGGTAGCGCACACATAGATACAGCTCATTCGTTTCGGAAGAGACAGGTACGTTAATAGTTAATAGCGTACTTCTTTTTCTTGCTTTCGTGGTATTCTTGCTAGTTACACTAGCCATCCTTACTGCGCTTCGATTGTGTGCGTACTGCTGCAATATTGTTAACGTGAGTCTTGTAAAACCTTCTTTTTACGTTTACTCTCGTGTTAAAAAATCTTGAATTCTTCTAGAGTTCCTGATCTTCTGGTAGAGCGTGCATATATCTACCATCGAATCACGAAAAGTCT
+
;<CD<A@@@@@C;;;BCDHICB;=;BBB;;8;CCC=BB@B@CBBABCC@BBBBB=?=?BCC?C=@@BBACCBB?BCDCC2AB>AABB>BCA@=@@@:@?<>>?BBB9::BBA>=B=AAA<A=@>===??@<@??A<AAA<======AAA@==>7;;@<@?<@<BBB?>>>AA:>:>@@2>,/*/7999*99///+8=>===::780/////$//-(-5(-).:37765227074>>:<88588C:>>AA=;///;;;;@>>>B>:6:///606:==8888(8;;=
@ATNG8:04279:06690
GATGGTAGCTCTGCTCTGACTCTCGTACTCATTCGTTTCGGAAGAGACAGGTACGTTAATAGTTAATAGCGTACTTCTTTTTTCTTGCTTTCGTGGTATTCTTGCTAGTTACACTAGCCATCCTTACTGCGCTTCGATTGTGTGCGTACTGCTGCAATATTGTTAACGTGAGTCTTGTAAAACCTTCTTTTTACGTTTACTCTCGTGTTAAAAATCTGAATTCTTCTAGAGTCCTGATCTTCTGGGCAGACTCTCACACGCCTACCATCGAATCACGAAAGTCT
+
AB;::<B=B>DCBBBCDBBBCAABBBBDCDCC@BBAC=CC@D@BABBBAA?BCCGCACBCBBB?C@BBABJDBBC>;;;;;;%;4449??9@=>B2;6>=<@<@@AB@A=@BA@@?A@=ABC@CAFBBBCCBC@;;;C?C;;;BBBACDBB@@@AA:@;;7:A=A>AABBBBCCC@CCCCC;C?B>BBBBB,BA;;;0;;;;BB;;9@4:9;9*9995>=A=@A=@A?:9:@@>:::BCC<@@AC>CCCBB@@@A;;;ABD?CBB?B@@@A?A@:;;BB>BBBB
@ATNG8:04280:06695
GATGGTAGGCGAGAGTGAGACGCAGTACTCATTCGTTTCGGAAGAGACAGGTACGTTAATAGTTAATAGCGTACTTCTTTTTCTTGCTTTTCGTGGTATTCTTGCTAGTTACACTAGCCATCCTTACTGCGCTTCGATTGTGTGCGTACTGCTGCAATATTGTTAACGTGAGTCTTGTAAAACCTTCTTTTTACGTTTACTCTCGTGTTAAAAATCTGAATTCTTACTAGAGTTCCTTGATCTTCTGGGCTGCGCTGATATGCGCTACCATCGAATCACGAAAGTCT
+
?<BC?BCG@BBBCDCCCCC@;9<66CDCBBAA?ADDL>CC@D@AAABCCI?CCBBB@B@BCBB=A>A@BBBFB<A8=;888)<7173333&3;996;<<>@A?ABABAA<A@@@@AAA@BAA=A=???;;:;;<??>?<???AAB@@>>>??;;;>:;;;;??<?=@@@@?????:>;;;;/;:>:>>@@@/>=:::-88>887C=7736@A@/A@@=>:=;@A587AAA?>>;><@;>;@///-===.7-//===<@@?????>==<7;;;=>;?F???AA:AAAA
@ATNG8:04234:06738
GATGGTAGCGAGCGAGTGTGTATACCAGAAGATCAGGAAACTCTAGAAGAATTTCAGATTTTTAACACGAGAGTAAACGTAAAAAGAAGGTTTTACAAGCACTCACGTTAACAATATTGCAGCAGTACGCACACAATCGAAGCGCAGTAAGGATGGACTAGTTGTAACTAGCTAGAATAACCACGAAAGCAAGAAAAAGAAGTACGCTATTAACTATTAACGTACCTGTCTCTTCCGAAACGAATGAGTACTGCGTCTCACTCTCGCCTACCATCGAATCACGAAAGTCT
+
::4<.4999;<9888..--57::<=9<<:6///:77)44)44:::4813:-33(39;55555$549;=>;;<<=<=3;555=<<(9929.0//&07780/////599;.4.44.49939@;;<<<?>CB;;;;BB?BBBB7;5;:;=>>8<7;>>5;;99:<7<A<===B?>:<90*00*0*00>>@9@AB>??:::+887=?BB;A>8958>?AAB?A599AAA;@@@A@@A9>9>>?6>?@=ACCAA??=>>=:;;BBB;:;A;;5;@@<@;;;A>AA@@CCC?CECB
@ATNG8:04241:06740
GATGGTAGACATATCGTACTCTCTGTACTCATTCGTTTCGGAAGAGACAGGTACGTTAATTTAATAGCGTACTTCTTTTTCTTGCTTTCGTGGTATTCTTGCTAGTTACACTAGCCATCCTTACTGCGCTTCGATTGTGTGCGTACTGCTGCAATATTGTTAACGTGAGTCTTGTAAAACCTTCTTTTTACGTTTACTCTCGTGTTAAAAAATCTTGAATTCTTCTAGAGTTCCTGATCTTCTGGTGTCGTCTATCATGTACTACCATCGAATCACGAAAGTCT
+
:;FC@CBBCCCCCCCCDCCCCCEECCDCCCCC@BBBB>BC@D@CCBBBCD@BECCB@B?CE>C9;:CCBABA@<;<;7;';718>?@<ABAB>A>>9>@,/0:7<<277@;;;CB99:D>A=@@@A>;;;<A@@@:;8:9<<>>>@@@???AA8>>>=@@7:6:>=>>>>AA8=::::/:4:488888'668:>5>;:;A@;::<1/////#../(/9090/7.3;<=BB@;A<@?BCCB598929<??<>>;;;==988?@??@<;;;BD==9::BBB>BBCB
@ATNG8:04245:06722
GATGGTAGCTCTGCTCTGACTCTCGTACTCATTCGTTTCGGAAGAGACAGGTACGTTAATAGTTAATAGCGTACTTCTTTTTCTTGCTTTCGTGGTATTCTTGCTAGTTACACTAGCCATCCTTACTGCGCTTCGATTGTGTGCGTACTGCTGCAATATTGTTAACGTGAGTCTTGTAAAACCTTCTTTTTACGTTTACTCTCGTGTTAAAAATCTGAATTCCTCTAGAGTTCCTGATCTTCTGGCGCTCTGTCACGTCTGCTACCATCGAATCACGAAAGTCT
+
@@BC@CBBABBBABBBCCCCDCBBCBB@CB;:;;CCC=CC?B@BCCCCCD@CCFAB?B@CCBCAC@BECCC:;;B>;;;:9'9924==?9ABCH@CCC@BC9;;BBBF@BBCCBCCC@BBB?B?CBBBBBBB?BBBB@CCCBCBBCCBBBBCCCD@BBA?@B@C>@@CCCBCBB>A@A@A9BAE?BBDDD5CCECC;;;BBDCCBBB?BBBB2B@@AD@D@C@CCBBAAAB@B@FCCCBC>AACACBBBCCDCCCCCBBBBBCCD?BBBAA>ADBBCCD>DBBB
@ATNG8:04260:06721
GATGGTAGCGCATATCAGCGCAGCCCAGAAGATCAGGAACTCTAGAAGAATTCAGATTTTTAACACGAGAGTAAACGTAAAAAGAAGGTTTTACAAGACTCACGTTAACAATATTGCAGCAGTACGCACACAATCGAAGCGCAGTAAGGATGGCTAGTGTAACTATCAAGAATACCACGAAAGCAAGAAAAAAGAAGTACGCTATTAACTATTAACGTACCTGTCTCTTCCGAAACGAATGAGTACGATGAGATCTCGTGTGCTACCATCGAATCACGAAAGTCT
+
BCDD@C?AAA@CBBBEBBCCBBBCD@DBB@DCBBAA?A?AABBBBB?AB@B?A@G:::::*:5;;GDFGCCDCG>BBAAAAA2@B;@4;;;.;@A=@ACBBBB;;8;@BB?BBB?CBCCDCCCCBBB@@@CCACCCC>@@CCCCBB@EAEAB>BCCCCCA@?@CBBAA?AC@CEF=??BBB=AA@<998989%9><=?@BC=CCB?C<??CC?B?BBCCC@BB@@ABB@D@CCC>ACC@BBBBBCBBBAABBBBB>>>@@@AABCC?@@@?@<@?BBBDE>E;;;
@ATNG8:04263:06730
GATGGTAGTGTCAGTGCGCGTCGTCCAGAAGATCAGGAACTCTAGAAGAATTCAGATTTTTAACACGAGAGTAAACGTAAAAAGAAGGTTTTACAAGACTCACGTTAACAATATTGCAGCAGTACGCACACAATCGAAGCGCAGTAAGGATGGCTAGTGTAACTAGCAAGAATACCACGAAAGCAAGAAAAAGAAGTACGCTATTAACTATTAACGTACCTGTCTCTTCCGAAACGAATGAGTACTATAGACTATCTGAGACATCGAATCACGAAAGTCT
+
>CAC@CCC@@@A?;?=BBBCCCECC@CDE@CCCCAA>A@CCCCCCD@CA>C=AAAAADDD3A?BBCCCCCC?>>:>BBEDDD2DD@B=@@@9ABC@HCCCCDD::;;@BB@BBC@BC@@ACCCHCDDBBBBB@CBCB9::@?BBBB@C@C@@>@EBCBDBB?BCCBAA?BB?BBB>AABBC=BBB?BBCCC3BB?BABCBAA??;@;??@@<@<@@CCC@CCBBACD?B>AA@;@::4:::@BCCCCBBBBBA@@BC:99??@@???<>=:999929ACC
@ATNG8:04264:06732
GATGGTAGATACTCGCTGATACACCCAGAAGATCAGGAACTCTAGAAGAATTCAGATTTTTAACACGAGAGTAAACGTAAAAAGAAGGTTTTACAAGACTCACGTTAACAATATTGCAGCAGTACGCACACAATCGAAGCGCAGTAAGGATGGCTAGTGTAACTAGCAAGAATACCACGAAAGCAAGAAAAAAGAAGTACGCTATTAACTATTAACGTACCTGTCTCTTCCGAAACGAATGAGTACATAGATATACGTATAGCTACCATCGAATCACGAAAGTCT
+
88<=@CCCCDCGE;AACCBAAABBB<BCC@CCBA;;7;=@BBBCBE@BB?B?A?@99999(99><8>@>@=379+9<;;999$4;394999+955.5;6;9@@9;85:CA<BBB=@@AABBBCCC;;;BCBD@CBBC@BCCDDBBB@C?BAB>BCCCCCCB>AABCCC?>>;989?BBBCC=A==9:9::::%9?;9:7?@@A@@<@=<<>>:>;?@BAA?@@@AAAC?C?DCF>DAA>ABCABBBBCCBBCCBBB===D@@@@;;8;AAAB:>>BBBBD>CA==
@ATNG8:04271:06717
GATGGTAGCTATACGTATATCTATGTCACTCATTCTTTTCGGAAGAGACAGGTACGTTAATAGTTAATAGCGTACTTCTTTTTCTTGCTTTCGTGGTATTCTTGCTAGTTACACTAGCCATCCTTACTGCGCTTCGATTGTGTGCGTACTGCTGCAATATTGTTAACGTGAGTCTTGTAAAACCTTCTTTTTACGTTTAACTCTCGTGTTAAAAATCTTGAATTTCTTCTAGAGTTCCTGATCTTCTGGACAGAGTGTGCAGATACTACCATCGAATCACGAAAGTCT
+
;;>?AC@ABCCCB;;6CBBBFBB>>0//99<5;5<<;;.<B?B?CFDBBCB?BBAA@>C7;5558=9==BCCCBBB>ACDDD1???ADFD>A===:BA@<??549=A::69AA????B?ABB?B?BBBABBB@<@???<AAAA@??>@@B@@@===:>>>=BD=A=B??;;;>==:>>EDF6>;><?@BBB.;;?>>)80888===>;;7:BAA.<87/68/66(68/8<<8://*/7;99>AB7:;=8=>???@>>>???A>==>@?>:;;;::;>>>A;;;6:=>A
@ATNG8:04271:06736
GATGGTAGTATAGAGCTCTACATAGTACTCATTCGTTTCGGAAGAGACAGGTACGTTAATAGTTAATAGCGTACTTCTTTTTCTTGCTTTCGTGGTATTCTTGCTAGTTACACTAGCCATCCTTACTGCGCTTCGATTGTGTGCGTACTGCTGCAATATTGTTAACGTGAGTCTTGTAAAACCTTCTTTTTACGTTTACTCTCGTGTTAAAAATCTGAATTCTTCTAGAGTTCCTGATCTTCTGGATACACTCATGTGCACCTACCATCGAATCACGAAAGTCT
+
55;>:>BCCCC@?AB=@AAFJCBBBBBAB@@@<@AAA<AD=@>ACBCCBB@BDB@@>@>?BBC?B>BBCCBBBBB=BBBBB2A?:=>BB>A@@B<??A?BB?B@@B?>8?AAAB@@@=D??;?=@A@;;;>>=AC??;?@@AAA?====>?>===<====@@<@<@AAAAADDD:>=>>>/>8=9=;===,=====///=///;=<<08888(8;;:A=D<AC;@@??====D=??>A@@<@@@<@@>=;;;AACA??>@B=CBB<B>>>@=A;;;;;B:AA@=
@ATNG8:04278:06748
GATGGTAGAGTATCATGTGTATCTCCAGAAGATCAGGGGAACTCTAGAAGAATTCAGATTTTTAACACGAGAGTAAACGTAAAAAGAAGGTTTTACAAGACTCACGTTAACAATATTGCAGCAGTACGCACACAATCGAAGCGCAGTAAGGATGGCTAGTGTAACTAGCAAGAATACCACGAAAGCAAGAAAAAAGAAGTACGCTATTAACTATTAACGTACCTGTCTCTTCCGAAACGAATGAGTACGTGTGACGTACGTGAGCTACCATCGAATCACGAAAGTCT
+
55>>8<BB@A;>@<@999:ACBB@A?@BC?BA<<9:;;-;49;<;.--(--(-(-55/////$56;>:<;;CC@A@6=?99999$55.5.555&555.5:<:<A@@@=@?BD@CBB?CBBB?@@BBCBAAACCEACCBB=@@BA@A;:5;<AAC@BBDBCCBD@BBBBAA>AC?BCC=??AA@:?@@;999999%9<9<??BBBCBC@B>::@=5;6:>CBB=@@;;;@@=@<@@@;?AC>AAABBCC@@?BBBCCDDCCBBBCBBBC?B???A=A@@@ABB=BCCB
@ATNG8:04235:06770
GATGGTAGGACGGAGCGTCTGAGAGGTACTCATTCGTTTCGGAAGAGACAGGTACGTTAATAGTTAATAGCGTACTTCTTTTTCTTGCTTTCGTGGTATTCTTGCTAGTTACACTAGCCATCCTTACTGCGCTTCGATTGTGTGCGTACTGCTGCAATATTGTTAACGTGAGTCTTGTAAAACCTTCTTTTTACGTTTACTCTCGTGTTAAAAATCTGAATTCTTCTAGAGTTCCTGATCTTCTGGGTGCGCTACAGTCTCTCTACCATCGAATCACGAAAGTCT
+
AAAF@@A@9<//)/:99;;;><@AB@BBDDHBB?BDDD>AA?B?ABCCCCC@CCDCC@C@CC@@=A>BCCIFDCCC@BAAAA0AA=A@A@;@CCCACEIGCC?AAACBC@CCCCCCDB?BCB@D@DBBB@@@B>BBCC>CBBBCBBBBDBBBBCBC@CBB@BB@C@BCBCBCDBB>A:;::.:>B=BADDD2CCDED?EEGJCCCB@@>@CCC5CBBDDADACB?@@BBBBB?C?BBBCBC=@@AA<AAFGDCCCDCA@@@@BBBBABBCBC@CBCCCCF@G;;;
@ATNG8:04237:06790
GATGGTAGCTATACGTATATCTATGTACTCATTCGTTTCGGAAGAGACAGGTACGTTAATAGTTAATAGCGTACTTCTTTTTCTTGCTTCGTGGTATTCTTGCTAGTTACACTAGCCATCCTTACTGCGCTTCGATTGTGTGCGTACTGCTGCAATATTGTTGACGTGAGTCTTGTAAAACCTTCTTTTTACGTTTACTCTCGTGTTAAAAATCTGAATTCTTCTAGAGTTCCTGATCTTCTGGATAGCGACGCGATATACTACCATCGAATCACGAAAGTCT
+
55C><DBCCCCBBBBCDCECCCCCCCBBACBB=BAAA<@CAEACCCBBBC?CCCCC?C?CCCC=B=AACBBBBB?<77777)7=<A@B@BCBB>CBA<>>9<>>BCC?ACCCA???>ABC=B==>>>>>>@;??==:=>>A???>>?AC>=>>>:>>>;??9>>CCCCDDDBB?BCCCC9@<@;99999(9B@BC=BFFCCCCCCD@GDDD3BBBCC@B@BC@CBBCCAB?B?BBBBBB@BBC@CCCCCCB@BCDDCBBBAABC?CBAAB?BB??AFF>C999
@ATNG8:04243:06768
GATGGTAGACACGTGGTGCTTACTCATTCGTTTCGGAAGAGACAGGTACGTTAATAGTTAATAGCGTACTTCTTTTTCTTGCTTTCGTGGTATTTCTTGCTAGTTACACTAGCCATCCTTACTGCGCTTCGATTGTGTGCGTACTGCTGCAATATTGTTAACGTGAGTCTTGTAAAACCTTCTTTTTACGTTTACTCTCGTGATTAAAAATCTGAATTCTTCTAGAGTTCCTGATCTTCTGGAGATACACATGATTCTCTACCATCGAATCACGAAAGTACT
+
4444.45/9990///)/7//)555;994=;<5)594949=>BBCB?@@@CB6;45<:<0525??;>??AA=AABBB2AA@BBCC:???<18333(3949;;;884<AA@@ABB>@@C;?8;?>877>>8>><B7443=?;555;:973338,339,336;27788555557<5444&4.4.44444$4:9<<3<///757:///)////$//899.5.545:445::;7939///793//4.4;4444443433=5888335.44444.4944///(////7
@ATNG8:04243:06787
GATGGTAGCTCACGTACGTCACACGTACTCATTCTTTTCGGAAGAGACAGGTACGTTAATAGTTAATAGCGTACTTCTTTTTCTTGCTTTCGTGGTATTCTTGCTAGTTACACTAGCCATCCTTACTGCGCTTCGATTGTGTGCGTACTGCTGCAATATTGTTAACGTGAGTCTTGTAAAACCTTTCTTTTTACGTTTAACTCTCGTGTTAAAAATCTGAATTCTTCTAGAGTTCCTGATCTTCTGGAGATACACATGATACTCTACCATCGAATCACGAAAGTCT
+
;<CC?BAAA;;;<<<<666<<=@BBCBACB;;4;@AA3AC6:45;;;;;?8<5555.59>=9>9=166;;;==;@<:9999$44588:=5=>;;7;>B?@A=@@@BCC@CBB@??AA=AAA=A@BAAA@@@@>@@@@=@A>>>@==;>=?:;8661625.29492;;>>=<=99579;@=+:+55(25:=A.9;;;9(/(/////9;>A;AACB.;66582839A9>??@@@@<A;>>>BBB:>=@<;;;B@@?>>>?>>B@777//+/6==A;==888AA:A==>
@ATNG8:04249:06765
GATGGTAGAGTATGCATGTGTATCTCCAGAAGATCTGGAACTCTAGAAGAATTCAGATTTTTAACACGAGAGTAAAGTAAAAAGAAGGTTTTACAAGACTCACGTTAACAATATTGCAGCAGTACGCACACAATCGAAGCGCAGTAAGGATGGACTAGTGTAACTAGCAAAGAATACCACGAAAGCAAGAAAAAAGAAGTACGCTATTAAACTAATTAACGTACCTGTCTCTTCCGAAACGAATGAGTACGAGAGAGCACACGTGTCTACCATCGAATCACGAAAG
+
:<5;45;;9</////777566<<:55154974444994;8<<=BB9;7:A=B;>9944444$4.5555::5555;1999===+669>7:<</5458//////;;=4:44404::7;933555555555;99:7;;;>:<<555:33-/3977)////::/4553333333(39178=48888818;;1333333#371339;33227266.6..(..3.33<;;7<4454445<7;98/7761///8::;833333333:98893378=;69///6057///55,5
@ATNG8:04260:06791
GATGGTAGCTCGCTGATGATATCTCCAGAAGATCAGGAACTCTAGAAGAATTCAGATTTTTAACATCGAGAGTAAACGTAAAAAGAAGGTTTTACAAGACTCACGTTAACAATATTGCAGCAGTACGCACACAATCGAAGCGCAGTAAGGATGGCTAGTGTAACTAGCAAGAATCCACGAAAAGCAAGAAAAAGAAGTACGCTATTAACTATTAGCGTACCTGTCTCTTCCGAAACGAATGAGTACTATAGACTATCTGAGACTACCAATCGAATCATCGAAAGTCT
+
;544.44449:99<;;5///////947//)/55955.43456=<<>755257<<<;;>>>+<25333==;::;=;19933333$33,3,333&36:066///883/(/066(/.525558>??;<<;<>=A<@866<C695==:::@<A:BBB?BAA??>GF@D::::9;::397,337777+88848>>?=+::7<===<9>@@=@:==>?188>=::;4887=<9<9<767835==7/////-26-/.555-../7::977699(/(///83:3333444)4888
@ATNG8:04261:06796
GATGGTAGAGTACAGTGTAGTAGACCAGAAGATCAGGAACTCTAGAAGAATTCAGATTTTTAACACGAGAGTAAACGTAAAAAGAAGGTTTTACAAGACTCACGTTAACAATATTGCAGCAGTACGCACACAATCGAAGCGCAGTAAGGATGGCTAGTGTAACTAGCAAGAATACCACGAAAGCAAGAAAAAAGAAGTACGCTATTAACTATTAACGTACCTGTCTCTTCCGAAACGAATGAGTACTACTCTCAGAGACACACTACCATCGAATCACGAAAGTCT
+
?@A=;BBBDEGB@<?===><AAA00,/;;5:B@>99.9294<555>9;:7:433333337$7-333377;9333(334<>>>+=<5:.555&5;;=@CBBFDDBB?B@CB@CDE?BB?@@CCCCEGEA@@CC@CCCC>AACCCCCC?CAE:;;;CCECEEC@CCBBBB@BB?ABB?BBBAC>D>>;99:999%9?;<>=BB9ABA<<:;;AB7>:=AA@@>?BBBBBC?B>BCC=BBC?AABCDBAA??>>>>>B@AAC@;;@@>=;>==>==BA;;?@?9@AAB
@ATNG8:04262:06793
GATTAGTATAGAGCTCTACATAGTACTCATTCGTTTCGGAAGAGACAGGTACGTTAATAGTTAATAGCGTACTTCTTTTTCTTGCTTTCGTGGTATTCTTGCTAGTTACACTAGCCATCCTTACTGCGCTTCGATTGTGTGCGTACTGCTGCAATATTGTTAACGTGAGTCTTGTAAAACCTTCTTTTTACGTTTAACTCTTCGTGTTAAAAATCTTGAATTCTTTCTAGAGTTCCTGATCTTCTGGTGAGATTCATGATGCTACCATGAATCACGAAAGTCT
+
<AA:BCBCCCCCCB966;;;<969@B@=;@;@BBB=CB@BABBBBCBC=@@A@@<??AAAA=@=?CCCBBBBB>@@:::+::6;;==6BBBC?BB@=@@000:?<>:>BBBCCAA<AAA<>;<;89:>??;<=<A388>>?>?=>>@???B=<5;;=:::1818<<9:9988*/-499+8---.5>;>)8889>4?;>=7717;777238;8+6//).5354255)2578<CC;D7:;?;8:<===7/--9,,)--369<565??399772799:555(5777
@ATNG8:04280:06779
GATGGTAGACATATCGTACTCTCTGTACTCATTCGTTTCGGAAGAGACAGGTACGTTAATAGTTAATAGCGTACTTCTTTTTCTTGCTTTCGTGGTATTCTTGCTAGTTACACTAGCCATCCTTACTGCGCTTCGATTGTGTGCGTACTGCTGCAATATTGTTAACGTGAGTCTTGTAAAACCTTCTTTTTACGTTTACTCTCGTGTTAAAAATCTGAATTCTTCTAGAGTTCCTGATCTTCTGGATATGAGTGACTCGTGCTACATCGAATCACGAAAGTCT
+
595>:>B;;6??;<<<>>ABBBBCAAAABCBA>ABAB=BB@C@BBABABB???6559C>BABC9B<@@B@;<;;>178333$3717373(33736;;9679077AABB?BCCB@@??;?;;7;=@@A>?>@@<ADDD;;;;@@>==BBA???@>>;>?A<@A<A;===>>===>:====>2><@688DDD/@@@BB8==;;;>;;//(-777+7-//=5=7@D=A;;;>?A6:7:B>>;;199=8=>===///::66;???:9666:9:<7<>=777606676
@ATNG8:04283:06765
GATGGTAGACACGTGTGCTCTCTCGTACTCATTCGTTTCGGAAGAGACAGGTACGTTAATAGTTAATAGCGTACTTCTTTTTCTTGCTTTCGTGGTATTCTTGCTAGTTACACTAGCCATCCTTACTGCGCTTCGATTGTGTGCGTACTTCTGCAATATTGTTAACGTGAGTCTTGTAAAACCTTCTTTTTACGTTTACTCTCGTGTTAAAAATCTGAATTCTTCTTGAGTTCCTGATCTTCTGGATAGCGACGCGATATACTACCATCGAATCACGAAAGTCT
+
44<<7<<AABA>;;<666>>66;@B;;96@BBADCCC>CC?B?A?@@BAA=@ACCC@C@CCCB?A>A99:AB?9@899999'7749377,3?>><A9817?279739=4?@??@AAB?>>=<C=@@B;:;=>;>BAA7;;?>><C@@6868?A?D7<8:7:E>E<>>==>>>@>68:???2?;@7;;AA@/???ED588>>>>>@@>9@AAA/A886A;A=??;;;7;>>@6;7;@@>>>;??A=A?::;=<<>?888BBAAA??<?;;;B====;::<2=///
@ATNG8:04238:06834
GATGGTAGTGTCAGTGCGCGTCGTCCAGAAGATCAGGAACTCTAGAAGAATTCAGATTTTTAACACGAGAGTAAACGTAAAAAGAAGGTTTTACAAGACTCACGTTAACAATATTGCAGCAGTACGCACACAATCGAAGCGCAGTAAGGATGGCTAGTGTAACTAGCAAGAATACCACGAAAGCAAGAAAAAAGAAGTACGCTATTAACTATTAACGTACCTGTCTCTTCCGAAACGAATGAGTACGAGAGAGCACACGTGTCTACCATCGAATCACGAAAGTCT
+
>>:@>;===A;55;;<<=BA<<>BB=AB@7<<996=:?9@?;666>8;<9<7;>444:::':6;?:;===;777.7;>AAA@1BB?>@CCC;CFE?BCBBA@@>@6:6;B=@@D?A@DDBAAAECBB;;;;;@BBAC?A@CCECCC@E@CBB?BBDEFDCC=@@BBBB?BB????@DCDCC<AAC?BDAGDD)??<??>?AAA?@<@7;;BB;?<>>BCDACCBAA??<?=ACD=B??;?BAABCBCAABD@??BBBBAABAA>@@=B>>>>=A8::?@>9?:::
@ATNG8:04240:06845
GATGGTAGCGCACACATAGATACAGTACTCATTCGTTTCGGAAGAGACAGGTACGTTAATAGTTAATAGCGTACTTCTTTTTCTTGCTTTCGTGGTATTCTTGCTAGTTACACTAGCCATCCTTACTGCGCTTCGATTGTGTGCGTACTGCTGCAATATTGTTAACGTGAGTCTTGTAAAACCTTCTTTTTACGTTTACTCTCGTGTTAAAAATCTGAATTCTTCTAGAGTTCCTGATCTTCTGGGTCTCTCTCTCACGCACTACCATCGAATCACGAAAGTCT
+
55=>8<<=<?@CC@BBBB>?0//<===<@BBC@BBBD>AA<<765<;;9<1555555<8<=BE?D@CCBBBCCA@<;;<;<*;A<=:=?7A<=@:==?=>C=ABCBBC@CBCE;;;C@CBB@B?BBBBBCCDABBBB8;;GBCBAAACDBCCBBB@BCD@CC@C@BBBCBBBBB@BBBCB;B@C?AA@@A,@B;;;6;BBBFCCB;;:;CDC5BBDCC@B=@B=@ACBCBE@C@EBBBA@<AAAA;ACCBCCCCCBBAAA@@AAA=@BBBB?AAABCCC=CBB@
@ATNG8:04242:06815
GATGGTAGTGATACAGATCAGACACCAGAAGATCAGGAACTCTAGAAGAATTCAGATTTTTAACACGAGAGTAAACGTAAAAAGAAGGTTTTACAAGACTCACGTTAACAATATTGCAGCAGTACGCACACAATCGAAGCGCAGTAAGGATGGCTAGTGTAACTAGCAAGAATACCACGAAAGCAAGAAAAAAGAAGTACGCTATTAACTATTAACGTACCTGTCTCTTCCGAAACGAATGAGTACTGCGTCTCACTCTCGCCTACCATCGAATCACGAAAGTCT
+
BBCC?CCCCBBBBCCECAAAICCCCABBB?BBCCCB?B@CBBBBBC?BB?B?BBAAABBB3B?CBCBCAA?778+8>;:994$4<3:7<@@2BBB@CAAABCC;;9;?CB?DBB>BBBABBCCCCCCCCBBB?BB??>AADCCCBB@B?BBB?BBBBCBBB@BBBBCC@BB????@CEBBC@A<<999::::%:<;<?=?CCBB?=A:<<@@<@=CBCBB?BBBBBBB?B?BCC?CBB@BBDEEBBBBAA@@@@CA???CCC@CCC?CBBBC@CBBBBBB>CDBB
@ATNG8:04252:06807
GATGGTAGCTCACGTACGTCACACGTACTCATTCGTTTCGGAAGAGACAGGTACGTTAATAGTTAATAGCGTACTTCTTTTTCTTGCTTTCGTGGTATTCTTGCTAGTTACACTAGCCATCCTTACTGCGCTTCGATTGTGTGCGTACTGCTGCAATATTGTTAACGTGAGTCTTGTAAAACCTTCTTTTTACGTTTAACTCTCGTGTTAAAAATCTGAATTCTTCTAGAGTTCCTGATCTTCTGGAGATACACATGATACTCTACCATCGAATCACGAAAGTCT
+
8::;?C;;5545:<@B@<@BBC@A@BBAAB@@=ABBI?CIEK@AABCCA@=@B;;<@C?CB@@=@?ABAA@B????AABCC2AA>?=??7?::=?BBB>??<>?@@AA=AAA???AA>@??;?>?=>?>;;;<@@@@<@@@A@???>>>;;::;;58887<:07/6=:::=>>>788CCD2D<?6;6:::*:<;99)/)/66;99///03888*5---8(-).3.599977;9>9>A>=>D69:=6:;=?;;;=///<;6::;:8@:9777727::<99907798
@ATNG8:04252:06833
GATGGTAGTATAGAGCTCTACATAGTACTCATTCGTTTCGGAAGAGACAGGTACGTTAATAGTTAATAGCGTACTTCTTTTTCTTGCTTTTCGTGGTATTCTTGCTAGTTACACTAGCCATCCTTACTGCGCTTCGATTGTGTGCGTACTGCTGCAATATTGTTAACGTGAGTCTTGTAAAACCTTCTTTTTACGTTTACTCTCGTGTTAAAAATCTGAATTCTTCTAGAGTTCCTGATCTTCTGGTGAGATATGCATGATGCTACCATCGAATCACGAAAGTCT
+
:<<B?BBBBCB;;5=<566<<<<=ABCCCD@@=@@@A;AB<@=995;<:?7;<@;@>B:?>;<;?<>??::<88?7AAAAA1=;573333&3;33,38:6;A>@??989<@;88:68868BA:?:?>=;;5669>@??<;;:=>=?::;==<:986/78777:5:479>?>>>=;495555'517/6/777*89999*--2---22-.).666(87=;=9><AA<@@>><<<:>9???@>>;>@E=?>?>>>>>A??>>>====>?7=;;;=:?@@@===5=;;:
@ATNG8:04253:06830
GATGGTAGCACACGAGATCTCATCGTACTCATTCGTTTCGGAAGAGACAGGTACGTTAATAGTTAATAGCGTACTTCTTTTTCTTGCTTTCGTGGTATTCTTGCTAGTTACACTAGCCATCCTTACTGCGCTTCGATTGTGTGCGTACTGCTGCAATATTGTTAACGTGAGTCTTGTAAAACCTTCTTTTTACGTTTACTCTCGTGTTAAAAATCTGAATTCTTCTAGAGTTCCTGATCTTCTGGGCAGACTCTGCACACGCCTACCATCGAATCACGAAAGTCT
+
BC@A=;=?:@@>0////:=>>>?@A=;;;>===BBBB095.516=<@<BC<@@@>@;B?BCCE@C<@@DCBBA;=577333$787;@<B<<??A>?>B?AC?A:93?@=@A??CB??<>A@=@?BA=B=??A=AAAA=>>>;;;@:;:>>>>>==8;;;:>D;?;>>=>>>AAA;=8877'66;3:;AAA/>>>@@:@@@@A@@???=@DEE/@888><@<AA<???==<=;?;>>>>>B388>>7=;;7//////<=9<=@8;:>=>;:8A;>>;=;=>7>>AA
@ATNG8:04268:06846
GATGGTAGGCACTGCGCACACATCCCAGAAGATCAGGAACTCTAGAAGAATTCAGATTTTTAACACGAGAGTAAACGTAAAAAGAAGGTTTTACAAGACTCACGTTAACAATATTGCAGCAGTACGCACACAATCGAAGCGCAGTAAGGATGGCTAGTGTAACTAGCAAGTATACCACGAAAAGCAAGAAAAAAGAAGTACGCTATTAACTATTAACGTACCTGTCTCTTCCGAAACGAATGAGTACACATCGTCGTGTCGTGCTACCATCGAATCACGAAAGTCT
+
//8:6:<@065;:=>:@>@B;;;HI:<;C<ABDAAAAGAHCECDCC@CB@B@BBBAAAAA0A6;:@BAA=?:::/:@:;;;;';;;<8>@G2@??:>B<@>::00,/6::6<8:5:>><@959=>95595559=<<=9<;;<===B?D?BBB?@AAAA@AA=AAA@AB?777<@>5;73333&333,//////$/:3////977996;488>:5:;>9<5969>==???<?3799/99817;;>>@@BBBBB=<?>==?<BBBBB>>7>>>??>BCBBBBB=ABBC
@ATNG8:04272:06822
GATGGTAGAGAGACTGTAGCGCACCCAGAAGATCAGGAACTCTAGAAGAATTCAGATTTTTAACACGAGAGTAAACGTAAAAAGAAGGTTTTACAAGACTCACGTTAACAATATTGCAGCAGTACGCACACAATCGAAGCGCAGTAAGGATTGCTAGTGTAACTAGCAAGAATACCACGAAAGCAAGAAAAAAGAAGTACTGCTATTAAACTATTAACGTACCTGTCTCTTCCGAAACGAATGAGTACTGCGTCTCACTCTCGCCTACCATCGAATCACGAAAGTCT
+
:5598=;@<;9BBB@AABBCB<;;B;BDD:9;@BAC?B>@@;;;BB?@@?A@0000/;;;+:5:??=BBBBBBB99849:::*:;7;:???9CDC@CC<;;CB;;7;?@@>@CC@BCBDBAACCEECDBBBDACDCD@BAA@A@::6;=@A7;;C@@@BBC@AAABBB???<>B@6?<333.3993337798%7;83733357666-22'22250636588845669957171555(2776>>===9><<=;?=:/..3333684922-27=9>:==<@BBB<?>BB
@ATNG8:04273:06837
GATGGTAGGTGCACATGAGTGTATCCAGAAGATCAGGAACTCTAGAAGAATTCAGATTTTTAACACGAGAGTAAACGTAAAAAGAAGGTTTTACAAGACTCACGTTAACAATATTGCAGCAGTACGCACACAATCGTAGCGCAGTAAGGATGGCTAGTGTAACTAGCAAGAATACCACGAAAGCAAGAAAAAGAAGTACGCTATTAACTATTAACGTACCTGTCTCTTCCGAAACGAATGAGTACGATGAGATCTCGTGTGCTACCATCGAATCACGAAAGTCT
+
BCCC@ABBAGCCBBBCEEDCCBBBCACCC=CCCCBA?A?BBDBBBC?BB?B@DDCCCCCC2C@BBBBBCCCFDD=@@9:999*9D?D@CCC<CCD@CCCCCCCCC@C?BB?AAA?BBCCCCCCCBBBDCCCB?BDCCBBBCBBBBD?C?CBB?BCCCCCCC?CAAABB?BC@BBB<==B@?9@8848@@@A3AC?B?>?BCBBB;><>@@@:>:=@CEJ@CBBBBBB?B@BCC>BBB@CBCBBCAAACBBBBBBBBAA@BBBA@A>AA>>A=A=@@CED>F@@@
@ATNG8:04274:06847
GATGGTAGTATATCGCGTCGCTATCCAGAAGATCAGGAACTCTAGAAGAATTCAGATTTTTTAACATCGAGAGTAAACGTAAAAAAGAAGGTTTTACAAGACTCACGTTAACAATATTGCAGCAGTACGCACACAATCGAAGCGCAGTAAGGATGGCTAGTGTAACTAGCAAGAATACCACGAAAGCAAGAAAAAAGAAGTACGCTATTAACTATTAACGTACCTGTCTCTTCCGAAACGAATGAGTACATAGATATACGTATAGCTACCATCGAATCACGAAAGTCT
+
//;:5:AAABAA@@@CCDCCCCCBC=A@B=@@@;;9=B=ABB:;6C?BB@D>00..-----#-(----88/55<<;188444444#4:5:.333&33;28:;;9::8<7<<AB?BBB?CCCCECCHCBBBBBBCD?CCBB<??BBCBA@<A?B@A>BBBBBCCC>AACBBB?BB?BBB9::CBB=BAB;999989%9D;@9:8@@@AF<>7;:?>8=:=AB@@>@A???AA?C?CDD>DBB?BBBBBBBBCBBAA@CB@@>>?B??>>><@==>@<@@BBA@@:<<==
@ATNG8:04237:06872
GATGGTAGCACGACACGACGATGTGTACTCATTCGTTTCGGAAGAGACAGGTACGTTAATAGTTAATAGCGTACTTCTTTTTCTTGCTTTCGTGGTATTCTTGCTAGTTACACTAGCCATCCTTACTGCGCTTCGATTGTGTGCGTACTGCTGCAATATTGTTAACGTGAGTCTTGTAAAACCTTCTTTTTACGTTTACTCTCGTGTTAAAAATCTGAATTCTTCTAGAGTTCCTGATCTTCTGGGTCTCTCTCTCACGCACTACCATCGAATCACGAAAGTCT
+
55??7;BBDCCC===BCCB;69BDCCCCCCCC@CCCD?CDGEBBBBBCCC@CCD:98:=@@CE@B?BBBCBBB=C8AABBB1<@2;88818:::8===9=B<=?DBBB<?>BBBBBB?BBB?A=@@@@@@@@<@@@@;>>@;;;@@@AAB;;:;>;>@@>AA;?;@BBAAA???=>>>AA6A9=7;;;;;+;>;::06/////:66:<@@@>*9::::373;=3;88;///38388;=?=499=;3:::;;::A?@;;;??AAAB<>>>@@;@;;;>==6=66/
@ATNG8:04238:06898
GATGGTAGTCTCATATAGTCTATAGTACTCATTCGTTTCGGAAGAGACAGGTACGTTAATAGTTAATAGCGTACTTCTTTTTCTTGCTTTCGTGGTATTCTTGCTAGTTACACTAGCCATCCTTACTGCGCTTCGATTGTGTGCGTACTGCTGCAATATTGTTAACGTGAGTCTTGTAAAACCTTCTTTTTACGTTTACTCTCGTGTTAAAAATCTGAATTCTTCTAGAGTTCCTGATCTTCTGGAGATATCATCTGCGAGCTACCATCGAAATCACGAAAGTCT
+
@995:>66<BCCGCCFCCCIHBB@A965==@@<B@@@;@B=B>;99B99:?CC9;67;9>@AB?C@BBBBBA@@A=;<<<<*4>8@@CC?BBGCAB;;59>259??9999CCCCFCC;:;B?B>BBAB@@;;5;@AA>BBBC;;;A@@@AABA;;6;@@=@@=@?BBCC;;;AC>@::9:*:;B9BA@@B2@BBCE>CBFCCCCCBD?BDDF1CC:::AC?AAACBBB@@@9;8;CDEHE?CCG?CBBBB@AABBABCCBBCCBB=A@@;;;/;BB@;;;6;@@A
@ATNG8:04239:06887
GATGGTAGTGTGTCTCTGAGAGTAGTACTCATTCGTTTCGGAAGAGACAGGTACGTTAATAGTTAATAGCGTACTTCTTTTTCTTGCTTTCGTGGTATTCTTGCTAGTTACACTAGCCATCCTTACTGCGCTTCGATTGTGTGCGTACTGCTGCAATATTGTTAACGTGAGTCTTGTAAAACCTTCTTTTTACGTTTACTCTCGTGTTAAAAATCTGAATTCTTCTAGAGTTCCTGATCTTCTGGGTCTCTCTCTCACGCACTACATCGAATCACGAAAGTCT
+
CCCB?BDCBBBBCCCC@ABCBBCCDCCCDCBB@CCCC>CC@B?BBBBBBD@CDDDD?C@CCCB?B@CDDDCCCCC@CCCCC2BB<@@BD>CDCC@CCC?CC?ABBBCIACCCCBBBB?B@@=@?CBBBCC;;:;AAB?BBCCDCCBCECCCBBBB@CCC?CD@D?AABBCCCCC@CCCCC;CAD@BBCCC0BB;;;6;BBBBBCABB@BIIE3CBCBCACADC@BCDDFBB?B@DCCCCC>@AGE>CCCCCCCCCCB:;;AC;;;BBBBB@B@@@;;;0;A@@
@ATNG8:04243:06851
GATGGTAGACACGTGTGCTCTCTCGTACTCATTCGTTTCGGAAGAGACAGGTACGTTAATAGTTAATAGCGTACTTCTTTTTCTTGCTTTCGTGGTATTTCTTGCTTAGTTACACTAGCCATCCTTACTGCGCTTCGATTGTGTGCGTACTGCTGCAATATTGTTAACGTGAGTCTTGTAAAACCTTCTTTTTACGTTTAACTCTCGTGTTTAAAAATCTTGAATTCTTACTAGAGTTCCTGATCTTCTGGATAGCGACGCGATATACTACCATCGAATCACGAAAGTCT
+
:;BB:CFB?A@@<<@?;@B@:66<=969@BBB=AABD?CCACACB@@@<<+0/7886;6<<@@:?=@???AB?886999:9)9=9;9::2:<;;-73//(/60///(/9:5::<<8<?@;:;;:=:=BB>:;;>:>>==:>??BBA@===AAA>>=>5;;=9==7=:>?AC???@@;??@CC2?1818::::*:>9;:0616<///8959:0:>>>/>8818>9=976.56;:;<8:596<<>@::7;==>E@@@@@=;;;===A>>>?==:=>>>@<;;;??BK;F;;;
@ATNG8:04243:06890
GATGGTAGTGTGTCTCTGAGAGTAGTACTCATTCGTTTCGGAAGGGACAGGTACGTTATTAGTTAATAGCGTACTTCTTTTTCTTGCTTTCGTGGTATTCTTGCTAGTTACACTAGCCATCCTTACTGCGCTTCGATTGTGTGCGTACTGCTGCAATATTGTTAACGTGAGTCTTGTAAAACCTTCTTTTTACGTTTACTCTCGTGTTAAAAATCTGAATTCTTCTAGAGTTCCTGATCTTCTGGAGATACACATGATACTCTACCATCGAATCACGAAAGTCT
+
<=CC?CCDBBBBCCBBBCCCCCCCCCBBCBDD@DBBB=AA=A<@@9@AAC@CCCCC@CC?BBC?C?BBBCCCHCB><;;;;*:C=A@@@<@CCIACCC@BB8;;@BCC@CBBBBBBB>BBA>B?CCBABB@B?CCCC=@@ABCCBBBBBBBBBBC?C@?;?A=B=A@@@B;;;>;>AAAA5A<?:;;:::+:<=>?4=88888><>>19888(2;==@<A<@@<A@@@;;;;@7;;=AAA7;;B=??>?DDA=>=AAA@@@A8::;<>>>@=?>>C>>=9>???
@ATNG8:04248:06871
GATGGTAGTATAGAGCTCTACATAGTACTCATTCGTTTCGGAAGAGACAGGTACGTTAATAGTTAAAGCGTACTTCTTTTTCTTGCTTTCGTGGTATTCTTGCTAGTTACACTAGCCATCCTTACTGCGCTTCGATTGTGTGCGTACTGCTGCAATATTGTTAACGTGAGTCTTGTAAAACCTTCTTTTTACGTTTACTCTCGTGTTAAAAAATCTTGAATTCTTCATAGAGTTCCTGTATCTTCTGGGCATGATCTCTCACAGCGCCTACCATCGAATCACGAAAGTCT
+
BBCC@BBCBBC@?@B@CCCCCCCCECCCDDCC@CBBA:AA=A?@@@CDA@?@CCBA?B?AAAC@DC>AAA@@;A:=>===,=>97;;<1;???493?48<.38;;55/566778DC=@AB@A=AA???78519;=?;@>><;;BAAAAAAA??A=:;;=AC<@<@>>=>>>==8<;;;;1:;B<AAAAA.55@@@9@@?==95558+22222#222+/;6:6--)---:8;;838)//../.3(..55.57......75668866662755/53669)./.7533,36..
@ATNG8:04248:06880
GATGGTAGCTCGCTGATGATATCTCCAGAAGATCAGGAACTCTAGAAGAATTCAGATTTTTAACACGAGAGTAAACGTAAAAAGAAGGTTTTACAAGACTCACGTTAACAATATTGCAGCAGTACGCACACAATCGAAGCGCAGTAAGGATGGCTAGTGTAACTAGCAAGAATACCACGAAAGCAAGAAAAAAGAAGTACGCTATTAACTATTAACGTACCTGTCTCTTCCGAAACGAATGAGTACACATCGTCGTGTCGTGCTACCATCGAATCACGAAAGTCT
+
4::<7<BBBB@B=BBBBBBBCBBCE@CCC@CCBBBD@D@@@CCBED@CB>A:9:998788$36:<355;99338*7<>@CCC1@?;;5>990>=@<ACDCBC;;;<@>AB?BBB@BBBBCCBCDC@@?B@@@8>@?@<@>@@@@@A?C?@BC@CCBBBBBB?BCBCCD=??<@@:/33<==6=<<488==??'@<?=B=@;;=:5;?785@@5@;<;A;;7;@AA999=@=?@A98889>::?@@BBBBBBBBBBBBAB@>=>?994999>D?CAAABBA;???@
@ATNG8:04250:06864
GATGGTAGATACTCGCTGATACACCCAGAAGATCAGGAACTCTAGAAGAATTCAGATTTTTAACACGAGAGTAAACGTAAAAAGAAGGTTTTACAAGACTCACGTTAACAATATTGCAGCAGTACGCACACAATCGAAGCGCAGTAAGGATGGCTAGTGTAACTAGCAAGAATACCACGAAAGCAAGAAAAAAGAAGTACGCTATTAACTATTAACGTACCTGTCTCTTCCGAAACGAATGAGTACACACTCTCATATGACACTACCATCGAATCACGAAAGTCT
+
??CE@BBBBBCBC@@;;9CBCBBDF=BBC@CDDDCB?B?BAAABAA?BB?B?A@@99999(9;>@CCCCAA9:9,9>;;;;;';@8=4999&5;;?=CCCCCCCC@CABC@BCB?BBBBBCCCCCCCBCBDD?BBCC?BBBCCCAA<B?BBB@BA@CCCDC=AACCBB?>><?BB>AACCC>A?@;::9999%9@;@>>?CB>=A7;5:<@@:A<@?B@@<@A;::???B@CBC=CCD?BBBBBBBBBBBBBCBABBAC@@?BBBB?BBCBC@AA@@;;;6:A??
@ATNG8:04250:06899
GATGGTAGCGCTTATCAGCGCAGCCCAGAAGATCAGGAACTCTAGAAGAATTCAGATTTTTAACACGAGAGTAAACGTAAAAAGAAGGTTTTACAAGACTCACGTTTAACAATATTGCAGCAGTACGCACACAATCGAAGCGCAGTAAGGATGGCTAGTGTAACTAGCAAGAATACCACGAAAGCAAGAAAAAAGAAGTTACGCTATTAACTATTAACGTACCTGTCTCTTCCGAAACGAATGAGTACGATGAGAGAGCTCTCTCTACCATCGAATCACGAAAGTCT
+
>>CB?B?<;6BE?CCCCDCCCCCBB=;;9;?99944.4.44:;;;=9==9A>ABBCBEEK2A=AAA9:8?>79828?A@BCC1;@7;5;;;0;<@:D@>C@@@9::,9<@C@ECB?BBAABBBCAA;;;BABB@CBBC?@@CCCBBB?B?B<;8;AAADBBB?:::AAA?DC?BBA599@@@9??=:<@@@@@%;=:00*0;==>>>=A=AAAB;@<@@CBB=ABA?@?D@D@BBB=BAB>ABB>>>>>>@CBBBBBAA>>>>>>>AB<???@B=@@A>CCA9@999
@ATNG8:04253:06894
GATTGTAGCACGACACGACGATGTGTACTCATTCGTTTCGGAAGAGACAGGTACGTTAATTAGTTAATAGCGTACTTACTTTTTCTTAGCTTTCGTGGTATTCTTCTAGTTACACTAGCCATCCTTACTGCGCTTCGATTGTGTGCGTACTGCTGCAATATTTTAACGTGAGTCTTGTAAAACCTTCTTTTTACGTTTACTCTCGTGTTAAAAATCTGAATTCTTCTAGAGTTCCTGATCTTCTGGTCTACTACACTGTACTCTACCATCGAATCACGAAAGTCT
+
<;:09:=@A:6599;955555544555555569=555)55.5.5555555.5954/39)/)///)/)///4773/7+//;>>>'//(///::(3553-3:::=>;88933,337668//(//63837.....32,36..(..5568:7777:999;A:>99;;+8+//75.29:;.55999+9.5.55555$49555)59;;<<666=<=>??+6655:5:7<<9<>::;;A@B@CBC==>:>9939<<<>?=>>998AA988788/6766=7=:995//'/55-
@ATNG8:04258:06872
GATGGTAGAGAGACTGTAGCGCACCCAGAAGATCAGGAACTCTAGAAGAATTCAGATTTTTAACACGAGAGTAAACGTAAAAAGAAGGTTTTACAAGACTCACGTTAACAATATTGCAGCAGTACGCACACGATCGAAGCGCAGTAAGGATGGCTAGTGTAACTAGCAAGAATACCACGAAAGCAAGAAAAAGAAGTACGCTATTAACTATTAACGTACCTGTCTCTTCCGAAACAATGAGTACGATGAGATCTCGTGTGCTACCATCGAATCACGAAAGTCT
+
CCCC?CABBCCBBBCCCCCCCCCCC=CBD@CCCDAA>B?BBCDDBA?AC?C?CCCBBBBB3B?BBCCCBBBA@@;ABBBBBB5BC?C=AAA9ACCACBCBCCCCC?C?BB?BBB@BBBBDDCDCBBBBBBCCCBBCC@BBCBABA@>A?BBB@BBBCDCCC=AAAAAC?CC@>>?;??AAA;AAA>ACCCC2CC?B@@@CCAAA;A:??BB:>:=@CBB?BBAAABC?B>BCD>BA?BBCBBBBCCCCBBBBB:::@@???AAA=AA>>=<===>ADD?B???
@ATNG8:04261:06883
GATGGTAGCGAGCGAGTGTGTATACCAGAAGATCAGGAACTCTAGAAGAATTCAGATTTTTAACACGAGAGTAAACGTAAAAAGAAGGTTTTACAAGACTCACGTTAACAATATTGCAGCAGTACGCACACAATCGAAGCGCAGTAAGGATGCTAGTGTAACTAGCAAGAATACCACAAAAGCAAGAAAAAGAAGTACGCTATTAACTATTAACGTACCTGTCTCTTCCGAAACGAATGAGTACGATGAGATCTCGTGTGCTACCATCGAATCACGAAAGTCT
+
55<=8=CCCDDCCCCCA@@CCBAAB>BCC@BBBA;;6;<@AACCDB;??486:BCCDEDC5B@BEHGCBBBBBE>CCCBBBB5BB@C<@@@9@CD@CBDDCBAAG?C@BB@BDD@BBCCCCCCCBBBBBCCF@CC;;:;CBBCC;;8;@B;<=AADDCBB?ABBBBA=AB@BCC>AACCC:BBC?CCCCC2BB@BBAAACAA@=?7::@@=@<@?AAA=AAAA??@?B?CCD>CAA?BBBBAAABBBB;;:>>>>>>C@;;;AA=A>::<=AA:;:?=5=:;;
@ATNG8:04263:06857
GATGGTAGACATATCGTACTCTCTGTACTCATTCGTTTCGGAAGAGACAGGTACGTTAATAGTTAATAGCGTACTTCTTTTTCTTGCTTTCGTGGTATTCTTGCTAGTTACACTAGCCATCCTTACTGCGCTTCGATTGTGTGCGTACTGCTGCAATATTGTTAACGTGAGTCTTGTAGAACCTTCTTTTTACGTTTACTCTCGTGTTAAAAATCTGAATTCTTCTAGAGTTCCTGATCTTCTGGATACACTCATGTGCACCTACCATCGAATCACGAAAGTCT
+
:;CE@CCBBCBBBCCCCBCBCCIHCBBBBBDCADBBB<@@<@?@@@@BCC?BBBDC?B?BBBC@B?BBABCCC?@=>BB=B+<B?BBBB>B999?B??<??;?AAAAB?BBBB>>>><>?B;?=?>>>A;:;<@@@A:>>??BC===>H@@@@@A3888:8819;===@;;;>>:=>>>>;>;@9=====+<>;;;6;D???>>>==18888(8=>>?<B=AA<@@?>>;;7;;>>====388?<A@B@@@@>==>>>>>>=AAA<>666>,//777==8=B??
@ATNG8:04266:06876
ATGGTAGCACACGAGATCTCATCGTACTATTCGTTTCGGAAGAGACAGGTACGTTAATTTAATAGCGTACTTCTTTTTCTTGCTTTCGTGGTTTTCTTGCTAGTTACACTAGCCATCCTTACTGCGCTTCGATTGTGTGCGTACTGCTGCAATATTGTTAACGTGAGTCTTGTAAAACCTTCTTTTTACGTTTACTCTCGTGTTAAAAACCTGAATTCTTCTAGAGTTCCTGATCTTCTGGTGAGATATGCATGATGCTACCATCGAATCACGAAAGTCT
+
<<<9<ABBBBC@@@CBBBBCCBBDEDDB;;0:@@<8BC?C@CCCCBCD@BBBCC@CACD::6<BB?>@ECA<AAA@@,00+/::;5=<@A;@@@7?@=A;<:>?:>>;???<<9?=B8B9BCBAA:;:7@BAA=:@@BBBCCBBBBBBCBB9BCC?BB=?=@@:@DBBDC@CCCCC;C?B>@AA@A,ACA@@;@CBCDDDFCC>AAAA0<>=CA7A7:<6;A@B@@@=@?DB@ABB?BBB@CBAAACCCCCCDEECCBBBB@CCCCC?CCBB@@@<@@@@
@ATNG8:04274:06885
GATGGTAGTGATACAGATCAGACACCAGAAGATCAGGAACTCTAGAAGAATTCAGATTTTTAACACGAGAGTAAACGTAAAAAGAAGGTTTTACAAGACTCACGTTAACAATATTGCAGCAGTACGCACACAATCGAAGCGCAGTAAGGATGGCTAGTGTAACTAGCAAGAATACCACGAAAGCAAGAAAAAAGAAGTACGCTATTAACTATTAACGTACCTGTCTCTTCCGAAACGAATGAGTACTGCGTCTCACTCTCGCCTACCATCGAATCACGAAAGTCT
+
59BC@BCBCBCCBBBDDCBBBBCCC@CDD@BBBD?@>@@BBCBCBC?BB?B@BBBAAAAA2A?BBBBBBBB<=<3;<9;;;;*;C=?<@@@3@AB?BBBBCBC;:8;@CB@BBB?BBDCBCDCCBBBBCCCC@CBBC@BBBBBBBB@D?CBB?BBAACCCC?CCCCBB?AA=@@A<@@???8=?>;==>>==&=A?@?>?DBBBB:>:==>>3838ACAA>AAAAAAA@C@BBC>BBB?BBBBCBBAAAABAABCBBBBBBE@BBB?BBBBB?CBBB@@@;@CCB
@ATNG8:04276:06883
GATGTAGTGATACAGATCAGACACCAGAAGATCAGGAACTCTAGAAGAATTCAGATTTTTAACACGAGAGTAAACGTAAAAAGAAGGTTTTACAAGACTCACGTTAACAATATTGCAGCAGTACGCACACAATCGAAGCGCAGTAAGGATGGCTAGTGTAACTAGCAAGAATACCACGAAAGCAAGAAAAAAGAAGTACGCTATTAACTATTAACGTACCTGTCTCTTCCGAAACGAATGAGTACGATGAGATCTCGTGTGCTACCATCGAATCACGAAAGTCT
+
BACDCBBBCCCCDBBBCCCDBCCG@CCCACCCCBB@B?BBACCCC????A?BBBBBBBB3B@CCA@ABBBBBB9?>>@@@@0@CAG@CCC:BCC@CBBBCCCBB?B@BA?A?@<@BCCCCCBCCDCCCCCC?BBAA>AAACBBAA?B@CBB?BCCCACCC?CCCCCB?CD@>>>799BBA;@==8999999%9?;>97:DCBB?<@<?=??4:6;?B@@>@CAABBB?B?CBD>CBC@BBBBBBBBBABDDC>>=A@@>@@@A@@<@>>>><@?==@@@9@@??
@ATNG8:04280:06892
GATGGTAGTACATGATAGACGACACCAGAAGATCAGGAACTCTAGAAGAATTCAGATTTTTAACACGAGAGTAAACGTAAAAAGAAGGTTTTACAAGACTCACGTTAACAATATTGCAGCAGTACGCACACAATCGAAGCGCAGTAAGGATGGCTAGTGTAACTAGCAAGAATACCACGAAAGCAAGAAAAAGAAGTACGCTATTAACTATTAACGTACCTGTCTCTTCCGTAACGAATGAGTACTGCGTCTCACTCTCGCCTACCATCGAATCACGAAAGTCT
+
<=BB?BBBCCCCCCBBABAB;;;@A?BBF?CBDCAA?A@BBBBBBFDCB?B@C@AAABBC0><>BBBABACCCC?CCCCCCE5BB?B@CED;CCC@BCCCCCCAB=A?@@=@CD?BBBBCAABA@@CCCCBB@BCCJAA@ACB;;:=A>B<<9;CCCCDBB@BBBBCC?CC@CBB?B@??D=A@@;>===?.?A?BBB???BBC;?;?=@@394:@BBB?BC;;;@D?B?BBC?B;;7<@@@CBBCFECAAAB@@@BAAAB<AAA=@?@::59A?>:;;/;;<;
@ATNG8:04281:06875
ATGGTAGGTGCACATGAGTGTATCAGAAGATCAGGAACTCTAGAAGAATTCAGATTTTTAACACGAGAGTAAACGTAAAAAGAAGGTTTTACAAGACTCACGTTAACAATATTGCAGCAGTACGCACACAATCGAAGCGCAGTAAGGATGGCTAGTGTAACTAGCAAGAATACCACGAAAGCAAGAAAAAAGAAGTACGCTATTAACTATTAACGTACCTGTCTCTTCCGAAACAATGAGTAACGTGTGCGACGTGTCTCCTACCATCGAATCACGAAAGTCT
+
55=;>BC@CCBBBBBB?B996B@@@AB=???996:C?BBF;;9C@BB@B@BAA<;;;;*:59CCA;;;BHCD>BA;;:::$:<=>A@@@0@@C?CB?A@@@@?=A=@@=?CE?BAAABBCCCB;;<CCAB>BBBB?BBCBBBBC?B>A;;8;;;CDMDC@CCCBBB@AB>@@A899ACC>A>>;99999:%:;9897BBBBBB@C@B@@@4;7;AFDDGC@;;;@@@E@@@C>BB?@?AA??<?A@@AABBAAA???@A@;??C@BBBBC?FBC@@@@9@9::
@ATNG8:04281:06876
GATGGTAGTGTCATATGAGAGTGTGTACTCATTCGTTTCGGAAGAGACAGGTACGTTAATAGTTAATAGCGTACTTCTTTTTCTTGCTTTCGTGGTATTCTTGCTAGTTACACTAGCCATCCTTACTGCGCTTCGATTGTGTGCGTACTGCTGCAATATTGTTAACGTGAGTCTTGTAAAACCTTCTTTTTACGTTTACTCTCGTGTTAAAAATCTGAATTCTTCTAGAGTTCCTGATCTTCTGGTAGAGCGTGCATATATCTACCATCGAATCACGAAAGTCT
+
<<>B?B@@@B@@?=BBCCCCCCCFCCCCCB@@=@;;;6;A=A?CBBBCCC?CBA<@:?:>CCA9A9<CB>@995<055=;;(5505===6CBB@=?9;555.55;;;=ADDBCCBDCGCCC@B>BBACACAA>B;;;>ACBCCCBBBBBB@BBBB?A@@@BB@C@CCCCBBBBB>BFEIE;F@C7;;@AA*;;AAA<BCBBBBB;;;4::::*9?>>A=B=BB>BBB;;;B?B?CBBBBB?BBC8:;AB@CAA@BBBCCDCCBCB@C<;;D?CCCCCCI>CBBC
@ATNG8:04282:06897
GATGGCTCTCTCATCGTACTCATTCGTTTCGGAATAGACAGGTACGTTAATAGTTAATAGCGTACTTCTTTTTCTTGCTTTACGTGGTTATTCTTGCTAGTTACACTAGCCATCCTTACTGCGCTTCGATTGTGTGCGTACTGCTGCAAATATTGTTAACGTGAGTCTTGTAAAACCTTCTTTTTACGTTTAACTCTCGTGTTAAAAAAATCCGAATTCTTCTAGAGTTCCTGATCTTCTGGTAATACACACTCGCTCGCTACCATCGAATCACGAAAGTCT
+
CAAB?B;;;;@BABBB@@A;;:A=ADDC?CF@CABBB@@@?:B@@@A?A>@@@@6:58?<>?@BCD;:;DJD5CB;>>@@+//7//)/)39433-333;;<48883873:53340449998::::7@BBB>AAA?>>>><?=<65//..'...(.8494955738;73,33556'2.527:778)335:7(-(----63369+333333"38.24.4.447:;;55497;6::;:44039:.33-333:;::::88887<?99/77=77,3>>>???4?888
@ATNG8:04235:06903
GATGGTAGATACTCGCTGATACACCCAGAAGATCAGGAACTCTAGAAGAATTCAGATTTTTAACACGAGAGTAAACGTAAAAAGAAGGTTTTACAAGACTCACGTTAACAATATTGCAGCAGTACGCACACAATCGAAGCGCAGTAAGGATGGCTAGTGTAACTAGCAAGAATACCACGAAAGCAAGAAAAAAGAAGTACGCTATTAACTATTAACGTACCTGTCTCTTCCGAAACGAATGAGTACGTGTGACGTACGTGAGCTACCATCGAATCACGAAAGTCT
+
45>>?CBCBBBDCBBBCCCCCBCCD>BCC@CABB@A=@?BABDCAA>AB?B?CCBBADDD3A=ABBBBBBB>>=3<<@AAA@,=A>B?CCC:CFHACDBBCCCCC?B?BC?CCD?BBBBBBBDDEDDDAAAB?CCCC?CAAABBBB?CAD??>@EBCCCCC?AACCCC?CC@>>?999@@@:???;999999%9><??=?@@CBA7:88=AA2>;>?BDB?DCA@@BB=@=@CC<BBB?AAABBBBBBCCC@@@CCCBBAAABBBB@C=>>B@CCAB>>>8>@@@
@ATNG8:04236:06939
GATGGTAGCACGACACGACGATGTGTACTCATTCGTTTCGGAAGAGACAGGTACGTTAATAGTTAATAGCGTACTTCTTTTTCTTGCTTTCGTGGTATTCTTGCTAGTTACACTAGCCATCCTTACTGCGCTTCGATTGTGTGCGTACTGCTGCAATATTGTTAACGTGAGTCTTGTAAAACCTTCTTTTTACGTTTACTCTCGTGTTAAAAATCTGAATTCTTCTAGAGTTCCTGATCTTCTGGTAGAGCGTGCATATATCTACCATGAATCACGAAAGTCT
+
<<BD@BBCCB;;6;B@BCB;66:><ABBCBBB@FGGE>DB>B?BCCDDEE@DCCBC@C@BBBG@C?@@CCBBBBB<=>>=>.<><?999):;:8<AAA=@A899>@:949@@ACBBB?BBB@D???>>>:;:;??<=:=;@@>??><<=DAA@@@<==<9>?4:7:A?>>>=;;1569AA.=9?499??>/>A:990777799<;:;:>DED/A;;;A<@<@@<@?>>=<=<A:>>A===:==@<??>===>>@@@>>>>>>>@?:??;;5;;;;;;;3:BBB
@ATNG8:04238:06914
GATGGTAGCGCACACATAGATACAGTACTCATTCGTTTCGGAAGAGACAGGTACGTTAATAGTTAATAGCGTACTTCTTTTTCTTGCTTTCGTGGTATTCTTGCTAGTTACACTAGCCATCCTTACTGCGCTTCGATTGTGTGCGTACTGCTGCAATATTGTTAACGTGAGTCTTGTAAAACCTTCTTTTTACGTTTACTCTCGTGTTAAAAATCTGAATTCTTCTAGAGTTCCTGATCTTCTGGGACAGAGTGTGCAGATACTACCATCGAATCACGAAAGTCT
+
55:;:>>BBBBCAAACCDCCBBB;;:A;;<@<899:@8@@8<9=?@>>>@;@>CCCAC;9:CD;D@GAAABBAAA<@@@@A,?A7;;AB=BBBCABBGADC;<;CDCCACCCBCBDD:;;B?A?AAADCCCCAEAAA@DDCICCAAABBBBCCAA>ADD?BB@E@BBBCCBBCC@CCDIL;D8;5;;A@A,@AA@B8;;CBCCFFCC@CCBB2BBB;;7;4;B?BBBBBBC=A=@CCABB?BBCC>CDGHCCBBBCECCCBBBBBB?BBBDDAAABAACC=BBCB
@ATNG8:04239:06942
GATGGTAGCTCGCTGATGATATCTCCAGAAGATCAGGAACTCTAGAAGAATTCAGATTTTTAACACGAGAGTAAACGTAAATAGAAGGTTTTACAAGACTCACGTTAACAATATTGCAGCAGTACGCACACAATCGAAGCGCAGTAAGGATGGCTAGTGTAACTAGCAAGAATACCACGAAGCAAGAAAAAGAAGTACGCTATTAACTATTAACGTACCTGTCTCTTCCGAAACGAATGAGTACGAGAGAGCACACGTGTCTAATCGAATCACGAAAGTCT
+
DCBB9@<<<<<<<555:;;<;;<@@<??D<<<<=@@<@:=@CAA=C@CC?B?CBBBBAAA+@8<==;;<?<::=3<3554)5;9949.555&55949666>B<@B7:49B;=AC>BBCBBBBCBBABACDBB@B<;;6;A@@@??@;@;@;;59@@<A==B>??>A=B577?B<;59933038:6=====+@<7444<;7766,2,277:17278BBB>BB?@@AA;@4::@.97=9==?BABBBCBBBBBBBBA?>>@@@@B@AAAB?B?;;?@@6=;;;
@ATNG8:04246:06948
GATGGTAGCTCGCTGATGATATCTCCAGAAGATCAGGAACTCTAGAAGAATTCAGATTTTTAACACGAGAGTAAACGTAAAAAGAAGGTTTTACAAGACTCACGTTAACAATATTGCAGCAGTACGCACACAATCGAAGCGCAGTAAGGATGGCTAGTGTAACTAGCAAGAATACCACGAAAGCAAGAAAAAAGAAGTACGCTATTAACTATTAACGTACCTGTCTCTTCCGAAACGAATGAGTACGAGAGAGCACACGTGTCTACCATCGAATCACGAAAGTCT
+
@@@C?BBCC<<A?>BCBBBB=BDCC<CDHAAAAB@@:>8999BB>>9DD>B?BA>>???=,?=ACBBBBBBCBA8=>;;;;;*;4::5<<<+<5616A;?A?@AA6;4;@;;;9249>@BAAADCBBBA@@C@BBBB>BABBC@@?@D@BCG;99A==<<<9B@@@==9==6877/33;;;277?<==>===%;878?:BBBA?<1615;<;2;5;>BAB?A@@@9889>8==?5>>@?A878AA@>?>A@?988?@@@A?>=;=8898;=>;A?BBBBA99::?
@ATNG8:04248:06923
GATGGTAGTGCGTGAGAGAGAGACCCAGAAGATCAGGAACTCTAGAAGAATTCAGATTTTTAACACGAGAGTAAACGTAAAAAGAAGGTTTTACAAGACTCACGTTAACAATATTGCAGCAGTACGCACACAATCGAAGCGCAGTAAGGATGGCTAGTGTAACTAGCAAGAATACCACGAAAGCAAGAAAAAAGAAGTACGCTATTAACTGTTAACGTACCTGTCTCTTCCGAAACGAATGAGTACACACTCTCATATGACACTACCATCGAATCACGAAAGTCT
+
;ACF@DDA<ACA<==666BCAABCC>BBD@CA??@;5?:@ABCCCC@CC9B<??@97999$85@:3:9CBBDDF>@@:::::);>=?4995&59949999@@=@A9=?BCADCC?CCCCBBBBBCCCFCDCC@C;<<7;BBBAB;:8;@D;;;;BBCCDCD@AAAA@A=??;999<@@>=>8=??;999999%9989947:<BA<:;:7:A:3777ABBB@CCBB???@D=@A@;>9959A@@@AAA>AA@BBBBBB>ABCB=:8:19///8388=BBBF@CAB@
@ATNG8:04249:06901
GATGGTAGCTATACGTATATCTATGTACTCATTCGTTTCGGAAGAGACAGGTACGTTAATAGTTAATAGCGTACTTCTTTTTCTTGCTTTCGTGGTATTCTTGCTAGTTACACTAGCCATCCTTACTGCGCTTCGATTGTTTGCGTACTGCTGCAATATTGTTAACGTGAGTCTTGTAAAACCTTCTTTTTACGTTTACTCTCGTGTTTAAAAAATCTGAATTCTTCTAGAGTTCCTGATCTTCTGGAGATACACATGATACTCTACCATCGAATCACGAAAGTCT
+
45<>;=BBBBBDCBBBBCCCCGAACCBBCC::;;CEF>DEAD?AABBBBB@BCDCB?C>BBCC@D@DBBAAABAA?BBCCC3DC=@9:927BAB=@?C?B@>@<@>00,0>>=@A??;?BB?B?B@@?>>>A;?>AA<A??9>>;;;CBBBBBBB?A9939939?>>>A??BBB@B>>>>3>=A5;;>>>/=<<AA178>886;;566(76767%8568;8;8=:37;AA98:595>=;<//-/<=9=?==>@@@???@BBB??@>=:=>>>>=>>>A???:@>>=
@ATNG8:04250:06940
GATGGTAGCTCGCTGATGATATCTCCAGAAGATCAGGAACTCTAGAATGAATTCTAGATTTTTAACACGAGAGTAAACGTAAAAGAAGGTTTTACAAGACTCACGTTAACAATATTGCAGCAGTACGCACACAATCGAAGCGCAAGTAATGGATTGGCTAGTGTAACTTAAGCAAGAATACCAGAAAGCAAGAAAAAGAAGTACGCTATTAACTATTAACGTACCTGTCTCTTCCGAAACGAATGAGTACTACTCTCAGAGACACACTAATCGAAAGTCACGAAAGGTC
+
9444.49<566?>??665555666<7<55.559:995;044;444438885:5333833333$32788443;333;1773333&39494999+//84///68:33317177177848885;9;;65/77////)//557::844.5445:;633-3,33788;:80-,(,(,,,(-6(//836:<<455/689888'//)/779<:99948-3333,3.7799>?>>>:543-32333(333-3339<:9::<444:===88;;;737>89:///(..3//369(/)//
@ATNG8:04251:06929
GATGGTAGTATATCGCGTCGCTATCCAGAAGATCAGGAACTCTAGAAGAATCCAGATTTTTAACACGAGAGTAACGTAAAAAGAAGGTTTTACAAGACTCACGTTAACAATATTGCAGCAGTACGCACACAATCGAAGCGCAGTAAGGATGGCTAGTGTAACTAGCAAGAATACCACGAAAGCAAGAAAAAGAAGTACGCTATTAACTATTAACGTACCTGTCTCTTCCGAAACGAATGAGTACTGTATCTATGTGTGCGCTACCATCGAATCACGAAAGTCT
+
=;<@?B<AA=A@ABBBB@A@BCCBB8;<;6:;BBCE?A=ABB;;;C>BB@BD>C;;9;:;$93<8:?<@B@993789999:*;:40+000)000)/>777;<9:495:@:A@@=@BCBCCCCCBB@@@A;;7<CAA=@@BCBB??=@=AAA?B@@@BA@?=?BECCC?9949?=9=>999+9@?<ABBBB39:5:A@ACC@@A<?<??@@;>:=>B;;6;@@@@A@>@>9995:AA>BCCCBBCCCCCEBBBBBAB999??:98=>>>;;5;=88;AB<@:::
@ATNG8:04257:06948
GATGTAGTGTCATATGAGAGTGTGTACTCATTCGTTTCGGAAGAGACAGGTACGTTAATAGTTAATAGCGTACTTCTTTTTCTTGCTTTCGTGGTATTCTTGCTAGTTACACTAGCCATCCTTACTGCGCTTCGATTGTGTGCGTACTGCTGCAATATTGTTAACGTGAGTCTTGTAAAACCTTCTTTTTACGTTTACTCTCGTGTTAAAAATCTGAATTCTTCTAGAGTTCCTGATCTTCTGGACAGAGTGTGCAGATACTACCATCGAATCACGAAAGTCT
+
<<:;@>CFACACCCCCDDEE@AADCBBBCBB@CCCD>CD@C@BCBBBCDACECCC?C?CBDD?C@BGGDCCCBB?BBCCD1BB>@@AA<ABBB@CCC@CC;;;CCCCACCCCCCCC@CDD@C?CCCCCCCC?CCCC@BBCCCBCCBBBBCBCBB?BCC@CC@C@DDCDDBBCB=B::::.;;@<@@@@@,?BABA=BCBBBBBCCFACCCC5CBBBC@B?BF@CCCCBBC@C@BBCBBB>?@B?BBCBDDFFBBBCCCCBBBCC@CBAAB@CABBBBA;ABAA
@ATNG8:04258:06937
GATGGTAGCTCGCTGATGATATCTCCAGAAGATCAGGAACTCTAGAAGAATTCAGATTTTTAACACGAGAGTAAACGTAAAAAGAAGGTTTTACAAGACTCACGTTAACAATATTGCAGCAGTACGCACACAATCGAAGCGCAGTAAGGATGGCTAGTGTAACTAGCAAGAATACCACGAAAGCAAGAAAAAGAAGTACGCTATTAACTATTAACGTACCTGTCTCTTCCGAAACGAATGAGTACTATAGACTATCTGAGACTACCATCGAATCACGAAAGTCT
+
ABBB@BBBBCCCC@@@CCCCCBBAA>ACC@CCCC9999?@BBBBBA@DD@D?BBBBBCCC3C?CCAACDCB777.7=>@ABB5BC?B=@@@7@AB=BAAACCDBC?B@CC@CCC=BBCCCCCCCCCDCBBBC?CCBA?BBBBBAAA?D@DBB????CCCCB?AACCCA?CC??>??BBBBB:A@@:@@?@?2AC?BA@ACBA=>9<8<=>>1839@BAA?ABABACB?C?BCF>C??>????BBBBBCBBAAAB@BBCCBBCB??>????A?BA@@;;;6;ABB
@ATNG8:04261:06907
GATGGTAGGCGACATACATACGCGCCAGAAGATCAGGAACTCTAGAAGAATTCAGATTTTTAACACGAGAGTAAACGTAAAAAGAAGGTTTTACAAGACTCACGTTAACAATATTGCAGCAGTACGCACACAATCGAAGCTCAGTAAGGATGGCTAGTGTAACTAGCAAGAATACCACGAAAGCAAGAAAAGAAGTACGCTATTAACTATTAACGTACCTGTCTCTTCCGAAACGAATGAGTACGATGAGAGAGCTCTCTCTACCATCGAATCACGAAAGTCT
+
BCCC@BBB?B;;;CCJDCCCCCBBB>@@C@CCCDA@=@:;;DBBBC@BB@C@DCA::;;;*;@BCCGGABACCC=CA@@DDD5CC?B6:::6;DDBDFBCCCCBB?B@CC@BBB?BBCCCCCCCCDCBBBBC>BDBA>BCCBBBCD@JBCBA?@CBCCCCD@BCCDCC?CC?BBD=??CCC>CBA>??=>1@@>@BBBBBBBB@B?BBBC?B?B@C@@>@C@@@AA?A@BCC>BBB@@@@BCCCBB999CCDECB???B?>>BD@B:::@<AA@AADE>C@99
@ATNG8:04269:06918
GATGGTAGTGATACAGATCAGACACCAGAAGATCAGGAACTCTAGAAGAATTCAGATTTTTAACACGAGAGTAAACGTAAAAAGAAGGTTTTACAAGACTCACGTTAACAATATTGCAGCAGTACGCACACAATCGAAGCGCAGTAAGGATGGCTAGTGTAACTAGCAAGAATACCACGAAAAGCAAGAAAAAGAAGTACGCTATTAACTATTAAACGTACCTGTCTCTTCCGAAACGAATGAGTACTATGTAGAGCTCTATACTACCATCGAATCACGAAAGTCT
+
:;@:7<<5:65=>>>?>>=<<<555.5<<8;;;<55099999B:44.33-36==555===):688899:::::=5446====)6646:??>0=5515665=>><A7<:9989CC<:99BCBBBBABCDCBCC@CGAA>A:99??@B@D=@@@;?@@A@<@B>AABBBC>BB?==87::9999+888,33333$38399333:>9<58258:8.25'599945:;::;9928-338589:68888<<@AAB988BBBBB@;;;//.35387999:>==>?;<+0///
@ATNG8:04275:06938
GATGGTAGACACGTGTGCTCTCTCGTACTCATTCGTTTCGGAAGAGACAGGTACGTTAATAGTTAATAGCGTACTTCTTTTTCTTGCTTTCGTGGTATTCTTGCTAGTTACACTAGCCATCCTTACTGCGCTTCGATTGTGTGCGTACTGCTGCAATATTGTTAACGTGAGTCTTGTAAAACCTTCTTTTTACGTTTACTCTCGTGTTAAAAATCTGAATTCTTCTAGAGTTCCTGATCTTCTGGACGACGCGCTCTGACACTACCATCGAATCACGAAAGTCT
+
ABBB@CBBBBC;;6C;99@>A@BCDCAABCBB>CBBI?IF?C?BBDCCBB>@@BBC@C8:;@@=@@CCCC@9:33337777$798;9:9(399<:>88/7?37973<<6====BBBB?@==6;6;A?==;;;<BB??<>>?????===@>>>B@@::;;:>=5;5;==>===>E8;;?BB5B7;5;>>>>.;;;BA3;;===878?>6<=<<+<888<9?<>>;>?@?889:>8==>>>?7;;@=@@=977///9676@;;;;;><;;;;A<@@??ABB:@?;;
@ATNG8:04277:06921
GATGGTAGTGATACAGATCAGACACCAGAAGATCAGGAACTCTAGAAGAATTCAGATTTTTAACACGAGAGTAAACGTAAAAAGAAGGTTTTACAAGACTCGCGTTAACAATATTGCAGCAGTACGCACACAATCGAAGCGCAGTAAGGATGGCTAGTGTAACTAGCAAGAATACCACGAAAGCAAGAAAAAAGAAGTACGCTATTAACTATTAACGTACCTGTCTCTTCCGAAACGAATGAGTACTGCGTCTCACTCTCGCCTACCATCGAATCACGAAAGTCT
+
77<=;9<ABBB==>??>9:66>>BB<@@>;>@;<A>7@8965@A=>:=B9A8=9///;;;+;8;;788@@?>@A877:::;;*4C=C:@AA9@CD?C;;<AA>00+/7::6;?D<=AB=BBCCABBCCAB;;9;CBB?BCCCCBDC@DA@@A@@@@@AAAA@DB895A===95778><899+733,333333#3839:::;;@>@6<65566285;@@@@=A?>>==?1817<<589;4=B<BBBBBBBBBBBCBAAAAAA?=?>B?BBB??<=BAA???<;555
@ATNG8:04280:06949
GATGGTAGATTACAGTGTAGTAGACCAGAAGATCAGGAACTCTAGAAGAATTCAGATTTTTAACACGAGAGTAAACGTAAAAAGAAGGTTTTACAAGACTCACGTTAACAATATTGCAGCAGTACGCACACAATCGAAGCGCAGTAAGGATGGCTAGTGTAACTAGCAAGAATACCACGAAAGCAAGAAAAAAGAAGTACGCTATTAACTATTAACGTACCTGTCTCTTCCGAAACGAATGAGTACGAGAGAGCACACGTGTCTACCATCGAATCACGAAAGTCT
+
45<=9>CCCB?CCCECCBCCBBA::9;BB?DBCC@A?A@CCC;;;F?BB@B@??@@?@@A2A>BBAAACCBBDC>??@BBBB2BA=B=AAA9ACC@AAAABBBBB?D?BB@CCC@CDCACBCCCCCDCBCCD?CCBA?CA@@BBBB@C@CBB?AAABBBBC?BABAAA?DD@999<??ABB=BA@:999999%9A@C@=?C>@@@:>:;9CD0838>A@?=?AAA@?@@B?CCC=BBC??@?ADDBBBBBBBBBBCABBCC;;;AA;?;;;B=BBDC@@?9@:::
@ATNG8:04283:06914
GATGGTAGACATATCGTACTCTCTGTACTCATTCGTTTCGGAAGAGACAGGTACGTTAATAGTTAATAGCGTACTTCTTTTTCTTGCTTTCGTGGTATTCTTGCTAGTTACACTAGCCATCCTTACTGCGCTTCGATTGTGTGCGTACTGCTGCAATATTGTTAACGTGAGTCTTGTAAAACCTTCTTTTTACGTTTACTCTCGTGTTAAAAATCTGAATTCTTCTAGAGTTCCTGATCTTCTGGCGTCTCTGTCACGTCTGCTACCATCGAATCACGAAAGTCT
+
89?@@B@DCBBBBBBCDECCECCCCDGCCBA@?@BBE=CC@D@CBBAABC@CBBBB?B@BCBB?B?BBCBBBA@A>BBBBB1CB?BAAB=A????AAA>AB=@@@@=?:?:99DD;;8;??:=:=A@;;;;;=AAAA=????===///=;;///:5;:;;A@<@<@@@@;;;AA:==@@@3@;@;>>>>>/>@AAA:@@>>>?><::1::::*:;;;?<?:>>=AA@@===;><AA@@@A8>9=66///<99;/-----99=?>>>;>@<9<6<9<7;9B=BCA@
@ATNG8:04236:06995
GATGGTAGGAGACACGTCGCACACGTACTCATTCGTTTCGGAAGAGACAGGTACGTTAATAGTTAATAGCGTACTTCCTTTTCTTGCTTTCGTGGTATTCTTGCTAGTTACACTAGCCATCCTTACTGCGCTTCGATTGTGTGCGTACTGCTGCAATATTGTTAACGTGAGTCTTGTAAAACCTTCTTTTTACGTTTACTCTCGTGTTAAAAAATCTGAATTCTTCTAGAGTTCCTGATCTTCTGGGTCTACGCTCGTCGCGCTACCATCGAATCACGAAAGTCT
+
ABAA?BBCACCDBBBCBCDDDDHCCCBCCDBB@BCCC>CD@C@CCCCCCC@AAA@@>AACDDC@C?CCCCCCBBA7@9?=>.=<8<=?>8>BBB>BAA???;?>@@@B@B?@?BBBB?BEH?><>>=??;::<@>>=9?ABA@@@???A==>AAA49:=8;:5:<AAB????==8==>AA5A7;7;?AAB/???DE7;;;:;>=><<1/////%////9594<>;AA@@@8:5:9@AAB?>388AA9@@@@@@@??@:;:@A@@@A=?>?@@<@>>899>19///
@ATNG8:04240:06998
GATGGTAGAGAGACTGTAGCGCACCCAGAAGATCAGGAACTCTAGAAGAATTCAGATTTTTAACACGAGAGTAAACGTAAAAAGAAGGTTTTACAAGACTCACTGTTAACAATATTGCAGCAGTACGCACACAATCGAAGCGCAGTAAGGATGGCTAGTGTAACTAGCAAGAATACCACGAAAGCAAGAAAAAAGAAGTACGCTATTTAACTATTAACGTACCTGTCTCTTCCGAACGAATGAGTACCTCTCAGACGCTCGTCCTACCATCGAATCACGAAAGTCT
+
--55189===<<>;;556<<<A555)5<@7;A@B@@<@=AABBB;;6:@3:3897<<==?+;6=>::88>999929:==>>>+>=8;.555&95549@@><?0//:5@:0:2994.498:=>>>@>>BB=BBA>;0//*///568-/)/399:7::<>;;;A?BBB@??;?@:@@@000@@@7=<>9989899%9=<;>8>>;:558(89<99?5?2<<@::49=:9343-346616//)//88/336;88888;;;;77755.25227222;46583;;>6?<<<
@ATNG8:04241:06963
GATGGTAGGCACTGCGCACACATCCCAGAAGATCAGGAACTCTAGAAGAATTCAGATTTTTAACACGAGAGTAAACGTAAAAAGAAGGTTTTACAAGACTCACGTTAACAATATTGCAGCAGTACGCACACAATCGAAGCGCAGTAAGGATGGCTAGTGTAACTAGCAAGAATACCACGAAAGCAAGAAAAAAGAAGTACGCTATTAACTATTAACGTACCTGTCTCTTCCGAAACGAATGAGTACGTGTGACGTACGTGAGCTACCATCGAATCACGAAAGTCT
+
55>?;>CC?CBBBCBBBCCC@@@EG>ECC?CCCCBB?B@CBBCCBB?BC@D@CCCCCCCC2B?BCCCCAAAAAA<BBCDDCC3CC@I@BBB;CEEBCCCCE:;;E?B@BC@EBB?ACBBCCCCCCCCCCBBC?CCBB?BABABB@@>B@BBC@AAACCCCC?BBBBAA=AB>???5::???8<>>;::9999%:>;>:7:BABBB<>787>>5>:>>ACB?BBAAABB@C?BBC>C999:BBBBBBBBBBBAAABCFBB???BBAB@B@>?D@BBBA98829@@@
@ATNG8:04242:06969
GATGGTAGACACGTGTGCTCTCTCGTACTCATTCGTTTCGGAAGAGACAGGTACGTTAATAGTTAATAGCGTACTTCTTTTTCTTGCTTTCGTGGTATTCTTGCTAGTTACACTAGCCATCCTTACTGCGCTTCGATTGTGTGCGTACTGCTGCAATATTGTTAACGTGAGTCTTGTAAAACCTTCTTTTTACGTTTACTCTCGTGTTAAAAATCTGAATTCTTCTAGAGTTCCTGATCTTCTGGAGATATCATCAGCGAGCTACCATCGAATCACGAAAGTCT
+
44==:CBCCBBBBCIBAB<BCCCEICCBCFGCBCBBB=BD@D?BABBCCC@BBB@@=A?CBBB?C@CCAAABBDC??????.??>@ABB=BBBB>BBB>@?:>=>@??<?BCBBBBB?B@A=D<A@>>=>>@<AAAA;AAA<<;>>>AC>>>>>?;=?@=AA9>;@@>@@@@AB9=>BCB5A1818::::*:>=??9@>>>???===18888(8::;@=B=AC:>?DB===<A<???B@@7::B==<<AAAA?>?A@AA??@@@B=???>>;>??@@A@9?@@@
@ATNG8:04243:06994
GATGGTAGTCTCAGATAGTCTATAGTACTCATTCGTTTCGGAAGAGACAGGTACGTTAATAGTTAATAGCGTACTTCTTTTTCTTGCTTTCGTGGTATTCTTGCTAGTTACACTAGCCATCCTTACTGCGCTTCGATTGTGTGCGTACTGCTGCAATATTGTTAACGTGAGTCTTGTAAAACCTTCTTTTTACGTTTACTCTCGTGTTAAAAATCTGAATTCTTCTAGAGTTCCTGATCTTCTGGCTCTCGTAGACAGATACTACCATCGAATCACGAAAGTCT
+
//897<<A?AAABDGCCBABBCCBCC@A@C@@<@A@A=BEAD@DCCCCBB@CCDCC@C@BBA@>B@DCFDDCBCC@BBCCC1CC=@?BC=BCAB?ACC?CC>@@AA;;8;BBCCBBC@CCC?C?CBBBCBCC?CBBB?CBBACBBBCCBBBBBBD?BBB?BC?B?BCBBBCCCCBCDCCC<C@C=<;;;;*;BBCD>BBDCCBCFED@BBBB2B@@AD@B@BB@CCDDCCC?B@BBBBBB?B@B@BABAACBBBBBCDDCCCCBB?BBCCB?BBCBBBB<B999
@ATNG8:04247:06954
GATGGTAGCATCATGCATATCTCACCAGAAGATCAGGAACTCTAGAAGAATTCAGATTTTTAACACGAGAGTAAACGTAAAAAGAAGGTTTTACAAGACTCACGTTAACAATATTGCAGCAGTACGCACACAATCGAAGCGCGGTAAGGATGGCTAGTGTAACTAGCAAGAATACCACGAAAGCAAGAAAAAAGAAGTACGCTATTAACTATTAACGTACCTGTCTCTTCCGAAACGAATGAGTACGTGTGCGACGTGTCTCCTACCATCGAATCACGAAAGTCT
+
//:;69@@@BCCCABBGCCCBBBBEACCCACCCAAB?B>AAA;::C?AA>A=9::AAC==+=>BB=ABBBBBCC<>>@BBBB5BC@C@CCC;CBB?B@AACCCCD?C@BB@BCB?CBAABBDCCCCCDGBBA?@B@A=A@BCC@CC?C@BBB?BCCAAACC?AAAAAC@CC@999<??ABB<A??;998889%9@;@99:BBBAC6;8;:CD4;7;>A@A>AC???AA?@?AAA<BBC?BCCDBAAACCCCCBAAA@@@@@@<??@;>>===<?>AA99929???
@ATNG8:04253:06957
GATGGTAGTATATCGCGTCGCTATCCAGAAGATCAGGAACTCTAGAAGAATTCAGATTTTTAACACGAGAGTAAACGTAAAAAGAAGGTTTTACAAGACTCACGTTAACAATATTGCAGCAGTACGCACACAATCGAAGCGCAGTAAGGATGGCTAGTGTTACTAGCAAGAATACCACGAAAGCAAGAAAAAGAAGTACGCTATTAACTATTAACGTACCTGTCTCTTCCGAAACGAATGAGTACTGTATCTATGTGTGCGCTACCATCGAATCACGAAAGTCT
+
AACC@CC??AA;@@?DCCCCC<9:>@BDC?B:;;@@4;49BB?A@C@BA?B?;;999:9:'93@:B???B<>@@8:99@;;;(49458=D@9CCCAGCFCCBBB@<@>;;5<<<7;@AABCDCDBBCCCCBB?BBCB@BBCBBBBA>C@CAA>@BBBCCC@CCBBCAA?AB=BBB799AAA;A??>?CFCC2CD?DBCBBB???=A=;;;;;>;>BCCC@BBCCAAA?B@CCC>C::7:??B@AABBCBBBB@@>BDBBBBB:88>BBB??:==:;@BB=A:::
@ATNG8:04253:06984
GATGGTAGCGCCACATAGATACAGTACTCATTCGTTTCGGAAGAGACAGGTACGTTTAATAGTTAATAGCGTAACTTCTTTTTCTTTGCTTCGTGGTATTTCTTGCTAGTTACACTAGCCATCCTTACTGCGCTTCGATTGTGTGCGTACTGCTGCAATATTGTTAACGTGAGTCTTGTAAAAACCTTCTTTTTACGTTTACTCTCGTGTTAAAAATCTGAATTCTTCTAGAAGTTCCTGATCTTCTGGACGACGCGCACTGACACTACCATCGAATCACGAAAGTCT
+
9:@?7<=:55=75969>D@@??:;9945;996655>5<<:=9::556;;8@BB@>?5?9=?>@;A=@@@=<9916949<===*999099:5;;=<7<559)5@.55>99<4955599:=055=5:5;;;;@B5505>==:@=9995@@<<<<<<<<@<999<@A;@:>=>9:9@@@<@55555$57<166AAE+<?@>A0666599666><@@?@+6655<8<8=@;99994.4<5:7>:9;4/)///)/9///7;:99::;;99;<4505<=;;7;:99555)5559
@ATNG8:04256:06952
GATGGTAGAGTACAGTGTAGTAGCCAGAAATCAGGAACTCTAGAAGAATTCAGATTTTTAACACGAGAGTAAACGTAAAAAAGAAGGTTTTACAAGACTCACGTTAACAATATTGCAGCAGTACGCACACAATCGAAGCGCAGTAAGGATGGCTAGTGTAACTAGCAAGAATACCACGAAAGCAAGAAAAAGAAGTACGCTATTAACTATTAACGTACCTGTCTCTTCCGAAACGAATGAGTACTACTCTCAGAGACACACTACCATCGAATCACGAAAGTCT
+
55CD<DCBABBCBBDCB@AABCBB;A99945@?=8B?BCCA@?C?:9659=<<A<===+=:BCC@@?B:59>08;7:::::#97276988+8//)/:9<9:<==:C>BB9BBB@BBBBBBBB:::CCBBCC@C@@??BBBBBBDC@C=??B?A999@@@A>ABBABC?BC?BBB?@??BA9=>=;9999:(:@>@ABAB???@4:3:@@@<=:A?999>>=>@888=A<@@@:@BB?AA:::??@999A@??????AA@ABA??;>>??A?A@A@@@A<ACCC
@ATNG8:04258:06977
GATGTAGTGTCATATGAGAGTGTGTACTCATTCGTTTCGGAAGAGACAGGTACGTTAATAGTTAATAGCGTACTTCTTTTTCTTGCTTTCGTGGTATTCTTGCTAGTTACACTAGCCATCCTTACTGCGCTTCGATTGTGTGCGTACTGCTGCAATATTGTTAACGTGAGTCTTGTAAAACCTTCTTTTTACGTTTACTCTCGTGTTAAAAAATCTGAATTCTTCTAGAGTTCCTGATCTTCTGGACGACGCGCACTGACACTACCATCGAATCACGAAAGTCT
+
<=BBCC=<<<@>>?>BCFECCCCCAA@BD@@>@BBD<AA@B?B=BBB@C@A<<@@:=8<<55269>>@CBCCCC>;;;;;*:@;?BEE=CB;;7;A@=AB4;<CA@C@BCAAAE;;:=CC?C?AAA@@;;;;A@BB>A;;:BBBBCBBBBBBBB>;;;AED@C@CCCBBBBBB@AABGG;E>@=@BBBA,AA;;;0;ADABBD<;;5;A@A@';99CB<>:?@499>@@?@;?<@@AC@???BCACCDCCBAABC;;;BBBBCBB?A@C@@=ABBCDCF?CCCC
@ATNG8:04259:06965
GATGGTAGCTCGCTGATGATATCTCCAGAAGATCAGGAACTCTAGAAGAATTCAGATTTTTAACACGATAGTAAACGTAAAAAGAAGGTTTTACAAGACTCACGTTAACAATATTGCAGCAGTACGCACACAATCGTAGCGCAGTAAGGATGGCTAGTGTAACTAGCAAGAATACCACGAAAGCAAGAAAAAGAAGTACGACTATTAACTATTAACGTACCTGTCTCTTCCGAAACGAATGAGTACACATCGTCGTGTCGTGCTACCATCGAATCACGAAAGTCT
+
//89399///444554;;;;===>>:<<<6///;//)5.4:9445;7;>9>9@554:<<<'3-3:9:;8733<=9;799@@@1@@;?29;9&9<<=>699CC=>@9?;:9299=7<><>C@@ACBAA@;9:A=@AA@@:??????@<@?BAC@@>?==>00,0>>>>>9=?9<;;077==>.37337;;;;'33,2568...9;=59155860505...727688766(.(.55'...(.22282228222223899:::;=:::=8=<::>5444==;<6=88<
@ATNG8:04260:06964
ATGGTAGGACGAGCGTCTGAGAGGTACTCATCGTTTCGGAAGAGACAGGTACGTTAATAGTTAATAGCGTACTTCTTTTTCTTGCTTTCGTGGTATTCTTGCTAGTTACACTAGCCATCCTTACTGCGCTTCGATTGTGTGCGTACTGCTGCAATATTGTTAACGTGAGTCTTGTAAAACCTTCTTTTTACGTTTACTCTCGTGTTAAAAATCTGAATTCTTCTAGAGTTCCTGATCTTCTGGATACACTCATGTGCACCTACCATCGAATCACGAAAGTCT
+
<<<9=BB?BBBBBBCCCCCBBBC@CCCBBBCCAAA=AB@E@BBBDBBB?CCCCD@E@CCBC@C@BCCCCCCCC?BBBBB2AB@BCBD>@@AC?BADACC;;;BCBC@GCBBCCCFADCC@C@DBBBCBBB=@@AB>BBCCCCCCCCCCCCBBB>AAB?BC?C?BCBBCDCBC@CFDFC<CAKACCCCC2BCCCC>CCBCFFDCCC?BDDD3BBBBC?A?@D@DCCCCAA?A=@@BBFF?BACAGDCCCBBBBCCFDBBB?;;;?;;;CB@BCBBAAA;A;;;
@ATNG8:04261:06961
GATGGTAGTGTCATATGAGAGTGTGTACTCATTCGTTTCGGAAGAGACAGGTACGTTAATAGTTAATAGCGTACTTCTTTTTCTTGCTTTCGTGGTATTCTTGCTAGTTACACTAGCCATCCTTACTGCGCTTCGATTGTGTGCGTACTGCTGCAATATTGTTAACGTGAGTCTTGTAAAACCTTCTTTTTACGTTTACTCTCGTGTTAAAAATCTGAATTCTTCTAGAGTTCCTGATCTTCTGGGGATACACATGATACTCTACCATCGAATCACGAAAGTCT
+
55>>:>CBCBBBCCCBBBDEECDDCBBBCCCB?BBBC<BB?C?CCDDDCE@ECFED@C@CCCC?C@CDCCBBCCC?BBCCC5BB>A@BC=CCBB@BCC@CD;;;CCCD@BBCCCCCD?CBD@C?CCCCBCCC@CCCC@BBBBCCECBBBDDDBBB?CCC?CC?C?DDBBBBBCC?CCCDD;C@C;::999'9?ABB>BBCCCDDDCC@DCCC3EBBBB?B?BDADCDDBBB?B?CBBCCC?B@AAA9ACCCCCCCCCCCBDDDBB?BCCCC?CDCCCDE@C@99
@ATNG8:04268:06970
GATGGTAGATACTCGCTGATACACCCAGAAGATCAGGAACTCTAGAAGAATTCAGATTTTTAACACGAGAGTAAACGTAAAAAGAAGGTTTACAAGACTCACGTTAACAATATTGCAGCAGTACGCACACAATCGAAGCGCAGTAAGGATGGCTAGTGTAACTAGCAAGAATACCACGAAAGCAAGAAAAAGAAGTACGCTATTAACTATTAACGTACCTGTCTCTTCCGAAACGAATGAGTACTACTCTCAGAGACACACTACCATCGAATCACGAAAGTCT
+
:<:@7?;A?BBCBBBBD@>;666<<4:<<8555=55.5?955A@??<45247;;5:8BBB1C577@@?>?>///)0//////$/;5;.55)555.5=9?>;99?4=89;2:::2:?@@BBBAAABDBBBCC@AA;<7:@@>>@00-0;>;><?@@?ACBB>??BAAA@BB@:9:?BBBCF=BBB?AAABA2BB@DCC???BAA1818;@>;@;>>A;;6;@A@AAA?A599@:@BC@CBAABCBBAAABBBBA@999?==;56:9<85582555:>>C=@@;5
@ATNG8:04269:06975
GATGGTAGTAGTACACTAGTCATACCAGAATATCAGGAACTCTAGAAGAATTCAGATTTTTAACATCGAGAGTAAACGATAAAAAAGAAGGTTTTACAAGACTCACGTTTAACAATATTGCAGCAGTACGCACACTATCGAAGCGCAGTAAGGATGGCTAGTGTAACTAGCAAGAATACCACGAAAGCAAGAAAAAAGAAGTACGCTATTAACTATTAACGTACCTGTCTCTTCCGAAACGAATGAGTACGAGAGAGCACACGTGTCTACCATCGAATCACGAAAGTCT
+
8:;?>B@BAB;:9;;?>AA<C@@@A=A@@<@@AB@A8<5;AC;;9C<@?<@::;994===+=9BAB?<555<@?=-737333333#3828-333&37718;333@=<<91828:7===7===:?CCDBBBCBBB@@@@B@@<@AA:;9994:?BBE@CBBBBAAB@CBBBCC??@<?CC<>>CDF@B?=9:99999%9<9;ABCB=A;715125;>0818>@;;4;@999587;69==688=9:<<@?@A@999AA@>@9:99@@@@??>=@@>=>;>7;;:8<5<978
@ATNG8:04273:06954
GATGGTAGTGTATATGAGAGTGTGTACTCATTCGTTTCGGAAGAGACAGGTACGTTAATAGTTAATAGCGTACTTCTTTTTCTTGCTTTCGTGGTATTCTTGCTAGTTACACTAGCCATCCTTACTGCGCTTCGATTGTGTGCGTACTGCTGCAATATTGTTAACGTGAGTCTTGTAAAACCTTCTTTTTACGTTTACTCTCGTGTTAAAAATCTGAATTCTTCTAGAGTTCCTGATCTTCTGGAGATACACATGATACTCTACCATCGAATCACGAAAGTCT
+
55A=9=CCCCCDBBBBBBCCCGEBBBCCCBB?BDDD=CC@C@DBAABBB?BBCCB?B=AAAC>B?AAACCCCBB>>??<?,=??>?AA=AGED?ACD@>=:==>BCC?BBBBC@@A;A?>:>;AAAAA=AA;AA@@9>>>;;;???DCA@?>?@=@?>;?A=D====AA===@;@AACD;B=B<88776(8=666.776///<99<18888(5===@<A<AA<AB@@=>><@:>=BAAA9=>@<?>>>AAAAAA???>@>A?==8<888>;><<>555.6??@
@ATNG8:04274:06954
GATGGTAGTATATCGCGTCGCTATCCAGAAGATCAGGAACTCTAGAAGAATTCAGATTTTTAACACGAGAGTAAACGTAAAAAGAAGGTTTTACAAGACTCACGTTAACAATATTGCAGCAGTACGCACACAATCGAAGCGCAGTAAGGATGGCTAGTGTAACTAGCAAGAATACCACGAAAGCAAGAATAAGAAGTACGCTATTAACTATTAACGTACCTGTTTCTTCCGAAACGAATGAGTACGAGAGAGCACACGTGTCTACCATCGAATCACGAAAGTCT
+
45;>:>CCBBCFCCCBBCCEHCBCE?A@@<AAA;;:6;69BB@BBC?@@=@@AA@@>>=>0>;@A@AA@@@98837?>?<<<*<>:>299949@D?BABBCCHCC?C@CC?BBB@CCBBBCCCCECCCCCCC@BBBB>AABBCBAB?GABBB@BBBCCCCD?AAABBC?BB?BAA=AABBB=BBB?BB?CD?EB@BB?::8;;B@B=AA@@<@>@AAAA=AA@@<BB?BACCB=CBBACBBBAAABBBBBFDCAAABBCCBBBBB@B??@B@CBAACBB<B:::
@ATNG8:04275:06963
GATGGTAGGACGAGCGTCTGAGAGGTACTCATTTCGTTCGGAAGAGACAGGTACGTTAATAGTTAATAGCGTACTTCTTTTTCTTGCTTTCGTGGTATTCTTGCTAGTTACACTAGCCATCCTTACTGCGCTTCGATTGTGTGCGTACTGCTGCAATATTGTTAACGTGAGTCTTGTAAAACCTTCTTTTTACGTTTACTCTCGTGTTAAAAATCTGAATTCTTCTAGAGTTCCTGATCTTCTGGGCTGCGCTGATATCGCTACCATCGAATCACGAAAGTCT
+
;>DEABBB@A@ABCCGBBBBBCBB@CBBCCCCD>ECB@CD@C?BBBB@@A@BBBBB?B?BBBC@CGHHHFHDDCD@BBBBB0A@=AABB<AABC?CCCIDC?A@@BAB>BBBBBCCD@GDD@C?CCCDBA@A@BBDD@CCCCCCCCDCBAABBBC@@@@?BB?B@CCBBCBBBC@CBAAA7@=A=ABCCB0BCBBB?BBICCDCCAA=A@A@,@BBBDAEACB@DDDBBBB?B@DDCCCC?BBCD?CDAAABBBBBBBCFDDCC@BBB;;7;AABBCC?BBCC
@ATNG8:04277:06971
GATGGTAGCTCACGTACGTCACACGTACTCATCGTTTCGGAAGAGACAGGTACGTTAATAGTTAATAGCGTACTTCTTTTTCTTGCTTTCGTGGTATTCTTGCTAGTTACACTAGCCATCCTTACTGCGCTTCGATTGTGTGCGTACTGCTGCAATATTGTTAACGTGAGTCTTGTAAAACCTTCTTTTTACGTTTACTCTCGTGTTAAAAATCTGAATTCTTCTAGAGTTCCTGATCTTCTGGAGATACACATGATACTCTACCATCGAATCACGAAAGTCT
+
ECCC@CBCBA?@??@@96=CBBBDDCBBBBBGECCC>CG@C?CBBCCDF?BBBBB@B?BCCD?B=ACCDBBCBA=@??@@2@?;?>>>:?CBC>ABB?BB??>>A994:CBBBBBB?BCC?C?B>>??@?><AAAA;=>@?>>AAAAA>>>>>>8<>>;?A;A;AA???>>>><>>?DE5D5:388776(8=;<=8=@===>>><<18889(8<=>B=@<@B;@@@A<;;=A<@@AAAA7::@<@@@@@@@@@@@@@AA@@?=>:=AAAB<=><@<<<7<<<=
@ATNG8:04283:06991
GATGGTAGCACACGAGATCTCATCGTACTCATTCGTTTCGGAAGAGACAGGTACGTTAATAGTTAATAGCGTACTTCTTTTTCTTGCTTTCGTGGTATTCTTGCTAGTTACACTAGCCATCCTTACTGCGCTTCGATTGTGTGCGTACTGCTGCTATATTGTTAACGTGAGTCTTGTAAAACCTTCTTTTTACGTTTACTCTCGTGTTAAAAATCTGAATTCTTCTAGAGTTCCTGATCTTCTGGGTCTACGCTCGTCGCGCTACCATCGAATCACGAAAGTCT
+
44:;8>CBBCCC@@@BB;:;@?669::;;?@@@CCCC=BC8:29@@@CCD?BBBBB>A=AC@B<B:99AA@AB>?=>A<<<+??757BB9<>=B@BAC=AA7::ABBB?BBFEFBBB?A@@9?;?A>AB888:==;>188;=:;:A@@@:::@685?>?:==8=8=<8552988,22699+6+2+26666'66555,222222;9779>??:.:;;;A:>;>>;?==;;;B<B<877@@?188>=5<==>>?>>>>A;;;B@>>>;>AF;;7;?A====.6---
@ATNG8:04239:07016
GATGTAGTACAGTGTAGTAGACCAGAAGATCAGGAACTCTAGAAGAATTCAGATTTTTAACACGAGAGTAAACGTAAAAAGAAGGTTTTACAAGACTCACGTTAACAATATTGCAGCAGTACGCACACAATCGAAGCGCAGTAAGGATGGCTAGTGTAACTAGCAAGAATACCACGAAAGCAAGAAAAAGAAGTACGCTATTAACTATTAACGTACCTGTCTCTTCCGAAACGAATGAGTACACACTCTCATATGACACTACCATCGAATCACGAAAGTCT
+
BABBBCDBCCCC@ABDCEGDCC@CCC=AACCCC@C?BBBCBCE?BC>A?ADDABBBB3B@CBAAABBBBBB9?@99777(8>9@:BDF:AAB?BFBB???>>:=<@A<??A>@:;:A@@@@@@@A>>>A;;;:A9><AAAA>><><A??<@AD>==AA<AAA=AA@>><>DC>AA@??7>995:BBBA/;;7;>@@A@@@B:>:>>@@<A:==@@@<@@??:::<@<@AB:ABB?BBBBBBBA>=A@@>>>>>>>>AABBBA<A@BBB?@A@@88849AAC
@ATNG8:04241:07037
GATGGTAGCTCTGCTCTGACTCTCGTACTCATTCGTTTCGGAAGAGACAGGTACGTTAATAGTTAATAGCGTACTTCTTTTTCTTGCTTTCGTGGTATTCTTGCTAGTTACACTAGCCATCCTTACTGCGCTTCGATTGTGTGCGTACTGCTGCAATATTGTTAACGTGAGTCTTGTAAAACCTTCTTTTTACGTTTACTCTCGTGTTAAAAATCTGAATTCTTCTAGAGTTCCTGATCTTCTGGATACACTCATGTGCACCTACATCGAATCACGAAAGTCT
+
@?;<9<?ADC?CCBBBBBEBDCEHCCCA@ABC@CDCD>BB@CABBBBCCC@GDCBC@BFCJDB?CBCCCCGBBBCACCCDD1CC@CCCD>BBCD@CCB?CB7;;BABB?BDDCCDDD?@AC>B?BA@@AA@@ADCBB?BBCAA@CCDCBCCCB@@=@BB?BD@C@CCBCCCGGE@BBEDD8B=A;;<<;<*;ABCC>BBCCCBBBBB@DDDC5CCABDAC@DE?DCDBB@CAD@BBCDCC@@@A?BBCBBCBBDBBBCBCE@CC;;;C;;5;;;;AFE?C;;;
@ATNG8:04258:07024
ATGGTAGAGAGACTGTAGCGCACCCAGAAGATCAGGAACTCTAGAAGAATTCAGATTTTTTAACACGAGAGTAAAACGTAAAAAAAGAAGGTTTTTACAAGACTCACGTTAACAATATTGCAGCAGTACGCACACAATCGAAGCGCAGTAAGGATGGCTAGTGTTACTAGCAAGAATACCACGAAAAGCAAGAAAAAAGAAGTACGCTATTAACTATTAACGTACCTGTCTCTTCCGAAACGAATGAGTACGATGAGAGAGCTCTCTCTACCATCGAATCACGAAAGTCT
+
::=:?CC??AA@CBCBDGDEACBA;@BB>@CBBBA8;8;BBBBBC@BB>A=@@@AABADB(:99BCDAAB?9999+9=00000//"//)/)/777'7/5.6;;9<@<;;596>@;@@@<@BBBCCCCCCCDGBA@?:>?::6;AAA@@::8;?BBC@BCBCCAA?ABBCCCA=9939992999999+:>@;ABBBAB(:957878CB=<9+-+-299(-*-8>@><C@?>>?=:=:843(3:94:====BCBB@@@@ABCB@?>>>>>>@@<@;;;>=ADAB???9?99:
@ATNG8:04259:07012
GATGGTAGACACGTGTGCTCTCTCGTACTCATTCGTTTCGGAAGAGACAGGTACGTTAATAGTTAATAGCGTACTTCTTTTTCTTGCTTCGTGGTATTCTTGCTTAGTTACACTAGCCATCCTTACTGCGCTTCGATTGTGTGCGTACTGCTGCAATATTGTTAACGTGAGTCTTGTAAAACCTTCTTTTTACGTTTACTCTCGTGTTTAAAAATCTGAATTCTCTAGAGTTCCTGATCTTCTGGTATGACTAGTGTACTACTACCATCGAATCACGAAAGTCT
+
:<<B<?@@;59955<666;?>>==>;;;;65549999)5;7<9@?665==.45:44./)//7717)//::79:<:6::;;;+87,333,366;*0//0694333,3/6(////669;1/..38.339555775888=025;;66252:AAA;8877533...(.2..255555=053566+6.3(..555(5898;4;?8769/////)-;;;+7//..(.22228::733.3).-5-...399383/..5555555555576..(....83557555=-5555
@ATNG8:04263:07038
GATGGCGAGAGTGAGACGCAGTACTCATTCGTTTCGGAAGAGACAGGTACGTTAATTAGTTAATAGCGTACTTCTTTTTCTTAGCTTTCTGTGGTATTCTTGCTAGTTTACACTTAGCCATCCTTACTGCGCTTCGATTGTGTGCGTACTGCTGCAATATTGTTAACGTTAGTCTTGTAAAACCTTCTTTTTACGTTTAACTCTCGTGTTAAAAATCTTAGAATTTCTCTTAGAGTTTCCTGATCTTCTGGTGAGATATGCATGATGCTACCATCGAATCACGAAAAGTCT
+
<<>D?BCCCCCBCDCC;69========B=@A@@6?A4;4;A>A=??=@BAA@>D5;2;9>4::??CBAAA?@=:::::'99-33333(499:=788828843739398(/////(.57(.2D6;69;;:;9:;;?BBH>;;;>@>>>?==;;;:980////53.32999585559.5....&.05(..777(44445.50...333966+2222$255+228.55,5752-257...'.(..7788055627:7;;A<><;<<>@::;==@<@>>>A:><<<:666-667/
@ATNG8:04264:07016
GATGGTAGGCGACATACATACGCGCCAGAAGATCAGGAACTCTAGAAGAATTCAGATTTTTAACACGAGAGTAAACGTAAAAAGAAGGTTTTACAAGACTCACGTTAACAATATTGCAGCAGTACGCACACAATCGAAGCGCAGTAAGGATGGCTAGTGTAACTAGCAAGAATACCACGAAAGCAAGAAAAAAGAAGTACGCTATTAACTATTAACGTACCTGTCTCTTCCGAAACGAATGAGTACAGAGAGTACGATATGTCTACCATCGAATCACGAAAGTCT
+
@BBB=BBB?BBDCBFBBCHGDCCBC8;;A=ABBBBB=B=@@BCBBB?BB?B>AACCCCCC2B>BBAAACCCBCB6;;;;;;;';>=>4595&5<<7>;;?>@55;?B@BC?BBA9;;@@@DCCBB@AACCDC7;;;;7;@ACAA@@=A?B;;9;BCBBCEC@CCBBBC@CC@BBC99:AAA;AA@<@@@@@@'@A>A989BBCC@:;::9==)0*0:=00+;??>>>=8<8999,5@A=BBC@?@AABBBCBBCBBCBBBB?@?CC@B9:9C?A?>?>>>9>@@A
@ATNG8:04266:07036
GATGGTAGTGTCAGTGCGCGTCGTCCAGAAGATCAGGAACTCTAGAAGAATTCAGATTTTTAACACGAGAGTAAACGTAAAAAGAAGGTTTTACAAGACTCACGTTAACAATATTGCAGCAGTACGCACACAATCGAAGCGCAGTAAGGATGGCTAGTGTAACTAGCAAGAATACCACGAAAGCAAGAAAAAGAAGTACGCTATTAACTATTAACGTACCTGTCTCTTCCGATACGAATGAGTACGAGAGAGCACACGTGTCTACCATCGAATCACGAAAGTCT
+
//9969AB@BCMBBBBDCCCCBABC@CDDBCCBC:;9;?CBDDCCC@BB?B@CCBBBBBB3B?ACCCCABBA@@8@?@@@BB5BA?D:@@@8ACCIECCCCCDCC?C@BB?BBB@BCCCCCCBBBCDDDBDC@BBBB?BBAACC@@<A?C??>@DDBBAAB?BBBBBC?BB@AAA?ABCDD<AAA?ACCCC2BA?C>>>BCA@>7;9<<??9=:<@CAA>ACBAAAB>A>ACGDBAA?BBBCBBBCCCCB?@@CCBBBCCBBBBB=@===B>CCCB??>7?>??
@ATNG8:04267:07014
GATGGTAGTGTGTCTCTGAGAGTAGTACTCATTCGTTTCGGAAGAGACAGGTACGTTAATAGTTAATAGCGTACTTCTTTTTCTTGCTTTCGTGGTATTCTTGCTAGTTACACTAGCCATCCTTACTGCGCTTCGATTGTGTGCGTACTGCTGCAATATTGTTAACGTGAGTCTTGTAAAACCTTCTTTTTACGTTTACTCTCGTGTTAAAAATCTGAATTCTTCTAGAGTTCCTGATCTTCTGGTATGACTAGTGTACTACTACCATCGAATCACGAAAGTCT
+
4:44.4977<00////7;@<::@>@@>>;<<@:>387*4<:>;?>AA@BB?;;:BB=B=BBBB@B@CBBBCCBAA>;;;;;*;B@C;;;:;BCD@CCBACC@CAAABHACCBBA@AC@BBB@B=CBBBCBBC?B;;;>BABBBCBBCAAAGCB;<:;@@@FEAE@BBBBBBBCC?CDMLI9A=A7;;BCC0BC@AA<ABCACABBBC5;;;;*;@@BC?A>AC?@A@BB@@<@=;;;EEC@BBC?CCBBBCCCBBBEHKCA@ACC@B;<<B?AAAABBB=AA@@
@ATNG8:04268:07021
GATGGTAGTGATACAGATCAGACACCAGAAGATCAGGAATCTAGAAGAATTCAGATTTTTAACACGAGAGTAAACGTAAAAAGAAGGTTTTACAAGACTCACGTTAACAATATTGCAGCAGTACGCACACAATCGAAGCGCAGTAAGGATGGCTAGTGTAACTAGCAAGAATACCACGAAAGCAAGAAAAAGAAGTACGCTATTAACTATTAACGTACCTGTCTCTTCCGAAACGAATGAGTACGATGAGAGAGCTCTCTCTACCATCGAATCACGAAAGTCT
+
>>AB?ACCBCBBCCCDCACCCDCBC?BBC@ECBBBB@B@DCCBCC@CC@D?BBCBBBB<+<9;<ABBBBBBBC=?>77778(8@;A=A@A579B?CBA@AB>=>5;5:>:>>?;?;;;CA?@?@AA?=;;>=@>@A<????@B@@<@<??B?BB@@@@@@;>@@@CD@BA?BBB?A@>>=8;<<8=>=>=/;:59A>?@@@;<8;<@@@?<A<AA<<=;A>>?>=><><@FD9?BB?BBBBBBBB??@@??@AAA:::A@@@AC:@>>>A7<<AAAAA9A;;:
@ATNG8:04272:07011
GATGGTAGAGAGAGCTCTCTCATCGTACTCATTCGTTTCGGAAGAGACAGGTACGTTAATAGTTAATAGCGTACTTCTTTTTCTTGCTTTCGTGGTATTCTTGCTAGTTACACTAGCCATCCTTACTGCGCTTCGATTGTGTGCGTACTGCTGCAATATTGTTAACGTGAGTCTTGTAAAACCTTCTTTTTACGTTTTACTCTCGTGTTAAAAATCTGAATTCTTCTAGAGTTCCTGATCTTCTGGTATACACACTCGCTCGCTACCATCGAATCACGAT
+
><?A>ACCCCCCCCBCBBBCC@??B?=BBGBB>CCAA;?@:?7@CCCCCC@BBA:;493888>;?9>CBBB?>:?255===+;<7;:::5:?=B?BB@=@>,//==9>1:777CCBB?CB>;>=???>>>>96:;99*//77>=>>@<776///76:9==@@=@=B>>>@A@@@=???AA5A=C=88888(8>////(/8:///=;/6.7=;;(22255+2+282789:5785:19777794;;<49;777;?@==>@;;<A@@==9///;;5:772,,,
@ATNG8:04275:07017
ATGGTAGTGTCATATGAGAGTGTGTACTCATTCGTTTCGGAAGAGACAGGTACGTTAATAGTTAATAGCGTACTTCTTTTTCTTGCTTTCGTGGTATTCTTGCTAGTTACACTAGCCATCCTTACTGCGCTTCGATTGTGTGCGTACTGCTGCAATATTGTTAACGTGAGTCTTGTAAAACCTTCTTTTTACGTTTACTCTCGTGTTAAAAATCTGAATTCTTCTAGAGTTCCTGATCTTCTGGGTCTCTCTCTCACGCATACCATCGAATCACGAAAGTCT
+
2220,--/////5>?><A@>;9999555<<;8====498-4.48455<=;==<;;1616<>>:>7977//---8057777$//)//5<4<?@?9=;;5;;6;;<A==;:9@@<<><,//:6:6;;<=><55.5559599;<//------68--/6:55.5;395:::=;;;>>?AA@CC59699===>>+666>>7>==B@>;;;;6?<<;+@<<;<7<.658<<<<<=;3904///::)////)/555555<5554/////;)/////)//75666/////
@ATNG8:04281:07000
GATGGTAGCTATAACGTATATCTATGTACTCATTCGTTTCGGAAGAGACAGGTACGTTAATAGTTAATAGCGTACTTCTTTTTCTTGCTTTCGTGGTATTCTTGCTAGTTACACTAGCCATCCTTACTGCGCTTCGATTGTGTGCGTACTGCTGCAATATTGTTAACGTGGTCTTGTAAAACCTTCTTTTTACGTTTACTCTCGTGATTAAAAATCTGAATTCTTCTAGAGTTCCTTATCTTCTGGTAGAGCGTGCTATATATCTACCATGAATCACGAAGTCTA
+
555<0659777//)/:::99<<<?=>;;;<6668>>?@8=B?C;@;999;>9B>====A=@@BB>B?A;;:;;:9949999:)448;<=>5;=;:6:==8>?555===B7=888@==<7<??1702767/..758835.55777759999=;77AA:=;=256.6766//*/9;5;>???1;3;4:6:9:,56<>=-//=<:969....3999)33566(.(..(..76755/527/5339*..72755559575/--3--.33588255571677333.3..-4
@ATNG8:04281:07027
GATGGTAGTGTCAGTGCGCGTCGTCCAGAAGATCAGGAACTCTAGAAGAATTCAGATTTTTAACACGAGAGTAAACTTAAAAAGAAGGTTTTACAAGACTCACGTTAACAATATTGCAGCAGTACGCTACACAATCGAAGCGCAGTAAGGATGGCTAGTGTAACTAGCAAGAATACCACGAAAGCAAGAAAAAGAAGTACGCTATTAACTATTTAAACGTACCTGTCTCTTCCGAAATCGAATGAGTACACACTCTCATATGACACTAACTCGAATCACGAAAGTCT
+
///:37>98:::;;;<<;@:66=<<7@<@7555955.65;:@665>799.944:=>>AAA2B?BBBCC@@@@=<50000=::,.-(-0888&//943338=::<=7<6::6743>BB???A>>;;:866;:;95<:::4753//.3305255636...8545055...9.33*..55::A==3887322222$25.55532----)-288222)28.622281557//-2020,--'---63678;555555776655559=;;9755+22522+226666808788
@ATNG8:04285:06405
GATGGTAGCGCACACATAGATACAGTACTCATTCGTTTCGGTAAGAGACAGGTACGGTTAATAGTTAATAGTACGTACTTCTTTTTCTTGTCTTTCTGTGGTATTCTTGCTAGTTACACTAGCCATCCTTACTGCGCTTCGATTGTGTGCGTACTGCTGCAATATTGTTAACGTGAGTCTTGTAAAACCTTCTTTTTACGTTTACTCTCGTGTTAAAAATCTGAATTCTTCTAGAGTTCCTGATCTTCTGGATAGCGACGCGATATACTACCATCGAATCACGAAAGTCT
+
59<=:>CBBBBA;;;<;A@@>@956<;;;?AA=@?=>8<>+0/)///;;..(/7//)/274::09254594444:997:5/////$0/*/7779388888-333-3:633383616??@CCCC@BBCACADCCCCCCB?BCCC@CBBBCDDDCCCBBBBCD?CCD@BB@B?CCBBBCCBB?BBBBB;BAD?BBDDD5CCBCB=BBBBCCBCCCACCCC3CBBBCADADC?BBCCCBB?@?ADCECC@DBC?CCCCCCBBBBBCCDDBBBBB@BBBBB@CBBBBAA<A:;:
@ATNG8:04287:06403
GATGGTAGCGCGACGAGCGTAGACCCAGAAGATCAGGAACTCTAGAAGAATTCAGATTTTTAACACGAGAGTAAACGTAAAAAGAAGGTTTTACAAGACTCACGTTAACAATATTGCAGCAGTACGCACACAATCGAAGCGCAGTAAGGACTAGTGTAACTAGCAAGAATACCACGAAAGCAAGAAAAAGAAGTACGCTATTAACTATTAACGTACCTGTCTCTTCCGAAACGAATGAGTACGTGTGCGACGTGTCTCCTACCATCGAATCACGAAAGTCT
+
55<>:>CCCCCABBCCBBBFCCBCB>BCDACBBBCC@C?A@BBBBB?BB@D?BB@@ACCC3C=AACCCCBBBBB<BBBDDDD3CC@CACDC;CDDACCCCCBB998<ADCADBB?ACCCBCDDBBBCCBCCC?BBBB?BAA@A@A?<B=ABBBBBCCC@CAAABB@BB?BCCACCCDC>???>ABBCB3BC?CAAACBBBC?A>AA@A=A>BACCC?AAAAAAA?C@BBB=BDD@CAAABBBBBCAAABBBBBBBBCB=?AB@D>>>>@B?<><?;5<<<<
@ATNG8:04288:06446
GATGGTAGCTCACGTACGTCACACGTACTCATTCGTTTCGGAAGAGACAGGTACGTTAATAGTTAATAGCGTACTTCTTTTTTCTTGCTTTCGTGGTATTCTTGCTAGTTACACTAGCCATCCTTACTGCGCTTCGATTGTGTGCGTACTGCTGCAATATTGTTAACGTGAGTCTTGTAAAACCTTCTTTTTACGTTTACTCTCGTGTTAAAAATCTGAATTCTTCTAGAGTTCCTGATCTTCTGGAGATACACATGATACTCTACCATCGAATCACGAAAGTCT
+
BCCC@CCCCBBB@@BB;6;A@@C;;;BBBA@A?BABIIGHADACCCBBBB@BDCCD@C?CDCB@C?CCCBBFA@?<999999$99588?>6><=B>A@A>BE>??CCAA=??BBCDCC@>>>?@;;;:@@>>>:>>BB=???=<<==<<@><<=?@<@@@<@@;>;>>>>?@???<@@@DB5A;A=ADDDD/AA???8=>??AA=<<<18888(7<>>@;?=DD=???@???<A<>>>A??7;;A<:;;>>BBB===AAAD@@;;;=?@BAA=AAA===A9??@A
@ATNG8:04289:06441
GATGGTAGCGCATATCAGCGCAGCCCAGAAGATCAGGAACTCTAGAAGAATTCAGATTTTTAACACGAGAGTTAAACGTAAAAAGAAGGTTTTACAAGACTCACGTTAATAATATTGCAGCAGTACGCACACAATCGAAGCGCAGTAAGGATGGCTAGTGTAACTAGCAAGAATACCACGAAAGCAAGAAAAAAGAAGTACGCTATTAACTATTAACGTACCTGTCTCTTCCGAAACGAATGAGTACAGAGAGTACGATATGTCTACCATCGAATCACGAAAGTCT
+
//:<7<@AAAA@@ABDBCBBCDCCB=BAB=AB>@00*/)/::;;>>5550468;9==>>>,@=@BC=>>>00*0>4=>A=?<?+?C<;7;??0>>>;?;965:;00,/6:;6?;B<<@@?@A@ACCBBCBCCCACCCC?AABDCLCC@C?BBB>BBBCCCBB>ABDDBC?CD@???=A????:?BC@CCCCCC)BB>9:79A@AAC=@<==BB@C@CCC::8:AAABBB@C@CBD>DCC?BBBCCCBBBBBBBBBBBBBBBB??>BB@BBBBB@BA<=::93;?>?
@ATNG8:04291:06419
GATGGTAGACACGTGTGCTCTCTCGTACTCATTCGTTTCGGAAGAGACAGGTACGTTAATAGTTAATAGCGTACTTCTTTTTCTTGCTTTCGTGGTATTCTTGTTAGTTACACTAGCCATCCTTACTGCGCTTCGATTGTGTGCGTACTGCTGCAATATTGTTAACGTGAGTCTTGTAAAACCTCTTTTTACGTTTACTCTCGTGTTAAAAATCTGAAATTCTTCTAGAGTTCCTGATCTTCTGGAGATACACATGATACTCTACATCGAATCACGAAAGTCT
+
AA@@<;<??@;9:5;;;;;BCBBBBBB@@A;:5;BBB<BC@C?@@CCBBB@CBBBC=@=?ABA9B9<<B>>:<:A>??;=;.7>4=873(3;996;:828>89:7=<?;@@>>>BCC??@>1515::>>88526:67298<9>??ABBABA@@;;6;:A5;9;>;?????<;;;355988-8(/.3333'36222-365...3556+2252$222222'..33(..75..2285;99555-..347666A>>>8:;>;::@??;;:::<<899///::2:@6;
@ATNG8:04294:06425
GATGGTAGCTCACGTACGTCACACGTACTCATTCGTTTCGGAAGAGACAGGTACGTTAATAGTTATTAGCGTACTTCTTTTTCTTGCTTTCGTGGTATTCTTGCTAGTTACACTAGCCATCCTTACTGCGCTTCGATTGTGTGCGTACTGCTGCAATATTGTTAACGTGAGTCTTGTAAAACCTTCTTTTTACGTTTACTCTCGTGTTAAAAATCTGAATTCTTCTAGAGTTCCTGATCTTCTGGGTGTATCAGCGAGTATCTACCATCGAATCACGAAAGTCT
+
@ACD@CBBCCCABBCCBBBEBBBBECB?@@@A=ACCJ?CC@B>BAB@CBA>BCCCB@C=?@@B?AB?BBCBBBBA?CCCCD2AA=@@AB=AAAE@CCC???<??@A:959BBBAACD?CCD?@<?????@@@<?B@@<@>A@@@????B>?>;;><@@A=AA<A<AAA@@>>>A<A=>=<3<;?;>?DCC.>>@AA5<=<788>:8858DDE/????A<@=@A=?===;;;>D;??A@??7;:@D:>>>@>>>@@@@>==A???D;=<<8:69==C9993::::
@ATNG8:04294:06439
GATGGTAGCACACGAGATCTCATCGTACTCATTCGTTTCGGAAGAGACAGGTACGTTAATAGTTAATAGCGTACTTCTTTTTCTTGCTTTCGTGGTATTCTTGCTAGTTACACTAGCCATCCTTACTGCGCTTCGATTGTGTGCGTACTGCTGCAATATTGTTAACGTGAGTCTTGTAAAACCTTCTTTTTACGTTTACTCTCGTGTTAAAAATCTTGAATTCTTCTAGAGTTCCTGATCTTCTGGGCAGACTCTGCACACGCCTACCATCGAATCACGAAAGTCT
+
CCCE@C?@BDCB;;6<<@@?;;<<<<656;;??CBBFIFD@C@CCBCCCC@CDBBB?B=BBBB:C>??B@@@A;@?CDFCC1?=13378)3<<B<????BE?D@@@982:@@@BBBB@CBB?B@B@???;;;;@A==:>@@A?@?>>=@>>====8;;;;?A8><=>>A>>>@A:=>@@@5@9=8=>>=>/>@@@E7>==>AA@@@A=====,=//-/=9@9AA<CBBA>==;>;??@???5::>=5<::698=///===?>>;>@@=@;;;;5;==@@DD9?@A@
@ATNG8:04295:06405
GATGGTAGACACGTGTGCTCTCTCGTACTCATTCGTTTCGGAAGAGACAGGTACGTTAATAGTTAATAGCGTACTTCTTTTTTCTTGCTTTCGTGGTATTCTTGCTAGTTACACTAGCCATCCTTACTGCGCTTCGATTGTGTGCGTACTGCTGCAATATTGTTAACGTGAGTCTTGTAAAACCTTCTTTTTACGTTTACTCTCGTGTTAAAAATCTGAATTCTTCTAGAGTTCCTGATCTTCTGGTAGAGCGTGCATATATCTACCATCGAATCACGATAGTCT
+
9:DE;BBABBB;95=6666?;;;ABB@AAB;;4<ABB<BB?B?C@A@@CD@CBCCC?C@BBBC@C>AABBCCA@A;988787#3349?@B:ABAA>A:939:399739;49>???@BB?:;;<@<@@A888;;=A>>><===>>??;;;@@B====5;;;8==;A====>>>>AA<?@@AA2@:>:>>CCC/>??DD9??A@???@@@<@@@@/@<;;B=B=AC=??@@?@@=A====@BB8::<=A@@@B;;;;====>??@@@=9=///7,//=AAA?>>>>>
@ATNG8:04298:06407
GATTAGGACGAGCGTCTGAGAGGTACTCATTCGTTTCGGAAGAGACAGGTACGTTAATAGTTAATAGCGTACTTCTTTTTCTTGCTTTCGTGGTATTCTTGCTAGTTACACTAGCCATCCTTACTGCGCTTCGATTGTGTGCGTACTGCTGCAATATTGTTAACGTGAGTCTTGTAAAACCTTCTTTTTACGTTTACTCTCGTGTTAAAAATCTGAATTCTTCTAGAGTTCCTGATCTTCTGGGCTGCGCTGATATGCGTACCATCGAATCACGAAAGTCT
+
@A@:CC@DD@@@ACABBBBBAC?C:;;B@@?ABCD?CB@C@DEDBCCDACBDCB@B?BCBC@CAHDBDB;;;C@DDFFD5BC8;;BB<BDCB?BGC?BB9;;BBCD@CCBBBCCE@EA@>@>A@CBABBB?AABA?BB@@@@@@BBBBBCCCC@BBB?AA>A?BBCBBCAAA=AAAAA7C?B>ACKKH5DIICC=BBCBBCHCCC<@@AA0@ADBDAE@CM@BBCBCAA>A?BBBBCC<;:DD?C;;;CCCCCFCCCC@A@C@A;;;C>BCBBBCC>CAAA
@ATNG8:04300:06444
GATGGTAGTGTCATATGAGAGTGTGTACTCATTCGTTTCGGAAGAGACAGGTACGTTAATAGTTAATAGCGTACTTCTTTTTCTTGCTTTCGTGGTATTCTTGCTAGTTACACTAGCCATCCTTACTGCGCTTCGATTGTGTGCGTACTGCTGCAATATTGTTAACGTGAGTCTTGTAAAACCTTCTTTTTACGTTTACTCTCGTGTTAAAAATCTGAATTCTTCTATAGTTCCTGATCTTCTGGTCTACTACACTGTACTCTACCATCGAATCACGAAAGTCT
+
@@CC@CBBBBBDDDCBBBCBCCCEBBBBBC:::;CCC>BD@D@CCCCCCC@CCIBB@B@CCFD?B?BBBBBBB??;??@@@1@A=A;;;0;B@@>@CD@AA?BCCFDD@CCCCCCCC@BBB@C@CCCCAAAC?BBBB@CCCCDBCCCCCCCBCCC?CBB@DD?C?BCBBBCBCC?CCCCC;C@B?@AFFE3CCCCD=@@DCCCCCCC=AAAA0@CCAA?AACC@BCCFDBB?B@CBBCCC?BAB@BBBCCCCCBBCCFDCCCB@@=@@@@D?CCCCCCC>C;;;
@ATNG8:04302:06402
GATGGTAGGCGACATACATACGCCCAGAAGATCAGGAACTCTAGAAGAATTCAGATTTTTAACACGAGAGTAAACGTAAAAAGAAGGTTTTACAAGACTCACGTTAACAATATTGCAGCAGTACGCACACAATCGAAGCGCAGTAAGGATGGCTAGTGTAACTAGCAAGAATACCACGAAAGCAAGAAAAAAGAAGTACGCTATTAACTATTAACGTAACCTGTCTCTTCCGAAAACGATGAGTACTGCGTCTCACTCTCGCCTACCATCGAATCACGAAAGTCT
+
//7727<;8=AA?;@DDAAAABAA8@A@=9===55.5165====C866?B6;:444<<<,<;<?;;::<8333(3345555$5<6;.555&5556<655;;9455:8;=8;:>7@9989B>;;;C?;?B??>?CDD999ABA@AA=A?@@@<@AAABA>?=?BAABB<@A?999=@=;>=88;=8;;<<<<&<<9<87796>=:88777=A6<386//)/3889<<98263////&////889;;;:8334/////////9;48861/////(/9:=?=>7999/
@ATNG8:04308:06400
GATGGTAGCGCACACATAGATACAGTACTCATTCGTTTCGGAAGAGACAGGTACGTTAATAGTTAATAGCGTACTTCATTTTCTTTGCTTTCGTGGTATTCTTGCTAGTTACACTAGCCTCCTTACTGCGCTTTCGATTGTGTGCGTACTGCTGCAATATTGTTAACGTGAGTCTTGTAAAACCTTCTTTTTACGTTTACTCTCGTGTTAAAAATCTGAATTCTTCTAGAGTTCCTATCTTCTGGTATGACTAGTGTACTACTACCATCGAATCACGAAATTCT
+
55::055><945599999<5569<<<665<::7;<<@6=>7;7;;>@A662655;<05.4;9:5;8=;;;;<<;;394444&444)44;<)4445.555.5;.555<=<166>>>@<<965158<<<<<<999)9:>>=A;;;AAAB;;99@@:>>6944.5=;@9@C@@959=9495555&55:7<>=>=+::555)5;9;669>>B;C?C?1<<999.5.57397///77274:::::255=9====655<<;:;>>545<44.4:8884899:;;<3;488
@ATNG8:04309:06421
GATGGTAGTATAGAGCTCTACATAGTACTCATTCGTTTCGGAAGAGACAGGTACGTTAATAGTTAATAGCGTACTTCTTTTTCTTGCTTTCGTGGTATTCTCGCTAGTTACACTAGCCATCCTTACTGCGCTTCGATTGTGTGCGTACTGCTGCAATATTGTTAACGTGAGTCTTGTAAAACCTTCTTTTTACGTTTACTCTCGTGTTAAAAATCTGAATTCTTCTAGAGTTCCTGATCTTCTGGGCTGCGCTGATATGCGCTACCATCGAATCACGAAAGTCT
+
<<BB?BBDDCC@BBDDBBBDCIHCCCBBBEA@?ADCC=BB?B@CBCBCBB@CC@?@>B>BBBB>B>BBBBBBBBB?CBBBB3BB<>?BC>DCBB?BBD@BB8:9BBBB?BBCCAA?B>B@B=B?@>=>?>>>:=<<<8>@?@@@@@@A@@@@@>><BDD@CC@D@CCC@@@CCC@CBCCC;B?C>BBBBB2BDCCG>CABBCCDCBB?BEFL5CCBCB@B@CE@BBBCBBC@B@BCCCBB<@@@@:ABBBCDCCDCCCCCCCCDD?@@@@@=@CBBBCC>CBBB
@ATNG8:04309:06440
GATGGTAGTGCGTGAGAGAGAGACCCAGAAGACTCAAGGAACTCTAGAAGAATTCAGATTTTTAACATCGAGAGTAAACGATAAAAAGAAAGGTTTTACGAGACTCACGTTAACAATATTGCAGCAGTACGCACACAATCGAAGCGCAGTAAGGATGGCTAGTGTAACTAGCAAGAATTCCACGAAAGCAAGAAAAAGAAGTACGCTATTAACTACTAACGTACCTGTCTCTTCCGAAACGAAATGAGTACTATAGACTATCTGAGACTACCATCGAATCACGAAAGTCT
+
<<>B?B?>=8..---69:<<<5555)57727/////)/272777///7397(-(-----888)817///;;:8///6.6///////$///(3,333&37777833222::8<8<<7;?B=@AAABBDCFCCCBBACC@ABAA7;;?@A>?@=@<@BC?BBBBCCAA?BBBCDB?@?=@?A:999?=5=9:49CCCC3BB?B?????BBC=A>;;=>>A=@@CCC=AA;;;BB?CABCB;B;;;0<<;;A@?????>@BB??ACBBBBBBAA?A;;;B7::@CBBB>C;;;
@ATNG8:04314:06443
GATGGTAGACACGTGTGCTCTCTCGTACTCATTCGTTTCGGAAGAGACAGGTTACGTTAATAGTTAATAGCGTACTTCTTTTTCTTGCTTTCGTGGTATTTCTTGCTTAGTTACATCTATGCCATCCTTACTGCTGCTTCGATGTTGTGCGTACTGCTGCAATATTGTTAACGTGAGTCTTGTAAAACCTTTCTTTTTACGTTTAACTCTTCGTGTTAAAATCTTGAATTCTTACTAGAGTTCCTGATCTTCTGGCTCTCGTAGGACAGATACTACCATCGAATCACGAAAGTCT
+
48<=>CBAA?;955:55555555595555;;;9==@G7<A=A;A@<::99)/)////5:17//-(/)////////6477777$3317337(399=455<=337/3771778596///6/--53...05.337....//699//..).888=222:::98/.+///68;+/*556;99:994;;>A=.=,55(59:;;.>>DDD6:37667-789//)/65-39<9@A;@;>?;>;99997<6<6<9>5555/--066-,,33--)-98879:;;7A:888?=7;<>=>?F:AAAB
@ATNG8:04316:06431
GATGGTAGTATATCGCGTCGCTATCCAGAAGATCAGGAACTCTAAGAAGAATTCAGATTTTTTAACACGAGAGTAAACGTAAAAAGAAGGTTTACAAGAACTCACGTTAACAATATTGCAGCAGTACGCACACAATCGAAGCGCAGTAAGGATGGCTAGTGTAACTAGCAAGAATACCACGAAAGCAAGAAAAAAAGAAGTTACGCTATTAACTATTAACGTACCTGTCTCTTCCGAAACGAATGAGTACGTGTGACGTACGTGAGCTACCATCGAATCACGAAAGTCT
+
//773:;666>=9556655==?;A>=>44.49;5558<./////)/;27747244///////#/)//778;><;;=5556>?>>+==4646@8<<<;00,/9:;<55057;;3:::39;<:;@>@ABAAA@CBB>@@@B=@@CBBBCC@EADAA>@BAAABBB>AAB@>>:00+/;848888=2833,///////#/80//(/;86:8>:>486..(.(../77)/433:;;8<8:;;2987188333;;;737<777333899333:;;.33:33.3:;9<==6====
@ATNG8:04321:06405
GATGGTAGCTCACGTACGTCACCGTACTCATTCGTTTCGGAAGAGACAGGTACGTTAATAGTTAATAGCGTACTTCTTTTTCTTGCTTTTCTTGGTATTCTTGCTAGTTACACTAGCCATCCTTACTGCGCTTCGATTGTGTGCGTACTGCTGCAATATTGTTAACGTGAGTCTTGTAAAACCTTCTTTTTACGTTTACTCTCGTGTTAAAAAACTCTTGAATTCTCTAGAGTTCCTGATCTTCTGGCTCTCGTAGACAGATACTACCATCGAATCACGAAAGTCT
+
56CC;>GCCA;;;;;><<<?6505<999;9:5:9??6>E4:49@BBBBC@DDCBB?B?AABB>A>@@@@C@@=?<=<???.=?<@9999(9?<?:==B=?>::::://*/:87798848<A0857A;::9//)/;982=>>=@@@===>>>>?@B=AAA<@@<@<@A>>>@@@>595555+549388:::*::8;;17...777855066553#..56277(/(///988666272778899466:4885588?>>?A?A>;77::=6;;222,27?=A?A7>656
@ATNG8:04324:06432
GATGGTAGCGAGCGAGTGTGTATACCAGAAGATCAGGAACTCTAGAAGAATTCAGATTTTTTAACACGAGAGTAAACGTAAAAAGAAGGTTTTACAAGACTCACGTTAACAATATTGCAGCAGTACGCACACAATCGAAGCGCAGTAAGGATGGCTAGTGTAACTAGCAAGAATACCACGAAAGCAAGAAAAAGAAGTACGCTACTTAACTATTAACGTACTTGTCTCTTCCGAAACGATGAGTACTGCGTCTCACTCTCGCCTACCATCGAATCACGAAAGTCT
+
55;;:?@BBBA;95:::>?CCCBCDAECE@;66C@=5;269C@@<B;>>4:28=<555555#56:::>=<>99;;)5544444$4<8>.555&555.5999;@:9;;@;;;4;CC:?@;99@<;9544999592:?=B:999BB>BC?C:CA><@@===9:9;?@?>?@:::299;:<=888*7>><<>>>;.8>8::;:;;;///)/6/0//(/366;<<<166:999.4.44;2=;;;;>>;:485:8;9;>;==<<?;94954.//7//)//77555)5999
@ATNG8:04330:06427
GATGGTAGCGAGCGAGTGTGTATACCAGAAGATCAGGAACTCTAGAAGAATTCAGATTTTTAACACGAGAGTAAACGTAAAAAGAAGGTTTTACAAGACTCACGTTAACAATATTGCAGCAGTACGCACACAATCGAAGCGCAGTAAGGATGGCTAGTGTAACTAGCAAGAATACCACGAAAGCAAGAAAAAGAAGTACGCTATTAACTATTAACGTACCTGTCCCTTCCGAAACGAATGAGTACTATGTATAGCTCTATACTACCATCGAATCACGAAAGTCT
+
45:=8=<<@A@9:<ECCCCCCCCCC@CCD@CCDDBB@B?BBB@@?B>BC?C?:9;@@AAB2B@CCCCCBBABDF?CBABDDD2B@?C@CCD8BBD@DDDCCBBBA=A?BB@DED@BDBDDDFBBCBBBBBDD>BBAA=ABAAAB@@=BACCC?ABDCDCBB@DCBCBB@BB@???;?@AAA=@==999999(3>9A8>=BBA@B>A8====1938<BBD@BBACE?C@C@DCE=B@@<@@;::BBBCBBBBBBBAACBCBB?@?B999B@@<AAB>>>?9>>==
@ATNG8:04288:06488
GATGGTAGCATCATGCATATCTCACCAGAAGATCAGGAACTCTAGAAGAATTCAGATTTTTAACACGAGAGTAAACGTAAAAAGAAGGTTTTACAAGACTCACGTTAACAATATTGCAGCAGTACGCACACAATCGAAGCGCAGTAAGGATGGCTAGTGTAACTAGCAAGAATACCACGAAAGCAAGAAAAAAGAAGTACGCTATTAACTATTAACGTACCTGTCTCTTCCGAAACGAATGAGTACAGAGAGTACGATATGTCTACCATCGAATCACGAAAGTCT
+
56:>:>@A@CDCCBBBCCCDDCCBC@CCD?CCFCBB?B?BABBCBB?BA?B?BDBBBBBB3B?DBBABBBCBBB9@@?@@@@0AA>@=@@@7@CD@CCCBBAC@@<@@CD@CCC@CCBBBCCCCCCCCCCCC@CCBB@BA@@????<@?BBB?ADCCCCCC?CCCCAA?BC@BBB?BAAAA;@@A>@@@@@A(@B?C98:BAAAA16126<<2>:<BDAA?@CDD@@@@C@CCC>CCC?BBBABBBCCCBBBBBBBBBBBBBB@BB<;;@@@=@@>>=<<6=;;;
@ATNG8:04290:06493
GATGGTAGTACATGATAGACGACACCAGAAGATCAGGAACTCTAGAAGAATTCAGATTTTTAACACGAGAGTAAACGTAAAAAGAAGGTTTTACAAGACTCACGTTAACAATATTGCAGCAGTACGCACACAATCGAAGCGCAGTAAGGATGGCTAGTGTAACTAGCAAGAATACCACGAAAGCAAGAAAAAAGAAGTACGCTATTAACTATTAACGTACCTGTCTCTTCCGAAACGAATGAGTACTGCGTCTCACTCTCGCCTACCATCGAATCACGAAAAGTCT
+
C;568<<=<;9:///99:<;<::A?6@6629CA@@<4515544;::38:.4.77449999(97==;;;AAABBC9@>:>>>>0?C?C?CCC2CA@=<@955:5995??B@?B::45=@9:9;;>@@999@>@=BB@E99:CABB::69<?;9.99;;;;>>9;<;;?;;?>=?87178<<=9?<;9====<?&9>9>000::>8=6<7<<@A?B@BBCBB>AB;;;AA@D@AA@5=00+000;=;>BBBBCA??????@?@?>;::;@??@@@A?C@;;;;*9:??
@ATNG8:04291:06490
GATGGTAGCATCATGTATATCTCACCAGAAGATCAGGAACTCTAGAAGAATTCAGATTTTTAACACGAGAGTAAACGTAAAAAGAAGGTTTTACAAGACTCACGTTTAACAATATTGCAGCAGTACGCACACAATCGAAGCGCAGTAAGGATGGCTAGTGTAACTAGCAAGAATACCACGAAAGCAAGAAAAAAGAAGTACGCTATTAACTATTAACGTACCTGTCTCTTCCGAAACGAATGAGTACGATGAGAGAGCTCTCTCTACCATCGAATCACGAAAGTCT
+
BAAB?B<BCBBDB@@ACBBA@@@BB?BCD@BBCA@@=@;@@BEDCC?CA?B?BBBBBBBB3B?BBCABABA99:59ABCDDF5BB@C@CFJ;CCB?ACCCECC;;;0;>A@>BBB>ABBABBBFKJHCCCBBC@CCCC>@@CAAACC?B?B;;:;BBBCCBB=@??AAC@CC@AAA:??:99,7=>;000000%0>:000;<=AA>;><>>AA<A=??BBB?ABAABAD?E?BBC=AAB?CBBBBCDCBBBBBBBAAA998@???@@<@@@@B=@@BBAA@9@::9
@ATNG8:04292:06457
GATGGTAGCGCACACATAGATACAGTACTCATTCGTTTCGGAAGAGACAGGTACGTTAATAGTTAATAGCGTACTTCTTTTTCTTGCTTTCTGTGGTATTCTTGCTAGTTACACTAGCCATCCTTACTGCGCTTCGATTGTGTGCGTACTGCTGCAATATTGTTAACGTGAGTCTTGTAAAACCTTCTTTTTACGTTTACTCTCGTGTTAAAAATCTGAATTCTTCTAGAGTTCCTGATCTTCTGGCTCTCGTAGACAGATACTACCATCGAATCACGAAAGTCT
+
??BB;CCBBBCBA@B:66B@<>@;A;=<<<9:.9994)4<.5.5999955.5555;8=8=>AB;@;>>>;;;;99344444$4>8:8;;3////;699:43717739?BACCCCCCDCABBB>A=AACDCCBB@GCBB@BBBBCCCCCCECC:;;C@ECB@CJ?A?ACBB@CADE?BCBCC;C=@=AAAAB2BEBBB=CBCB@@@@;;5<CCC3HEEBA=A?BC@DCGCDDDADACEDCBCADDCABBBDCFCCABABCD<;;BBB@CFLCC@BCBACCG?CBEC
@ATNG8:04293:06480
GATGTAGTGCGTGAGAGAGAGACCAGAAGATCAGGAACTCTAGAAGAATTCAGATTTTTAACAACGAAGAGTAAACGTAAAAAAGAAGGTTTTACAAGACTCACGTTTAACAATATTGCAGCAGTACGCACACAATCGAAGCGCAGTAAGGATGGCTAGTGTAACTAGCAAGAATACCACGAAAGCAAGAAAAAAGAAGTACGCTATTATCTATTAACGTACCTGTCTCTTCCGAAACGAATGAGTACTACTCTCAGAGACACACTACATCGGAATCACGAAAGTACT
+
//9999;A966>>?<BBB<0/0/)/;;6<ABA00)/)//99844.4438-336::::9'9)/-(---(/66///(/35>???A&<<9;:>@@2=883-.----/599)5.5939:;.44555:==;;9666559)////279///:44./4://)/78::;>A9<<==;;7::6393,3888;588>8;:;:::%;;533333;<;8469555328/555..(.22-....30577-22;6999;;9988755525222255.336..-2--(.0...6666/-----
@ATNG8:04295:06462
GATGGTAGTGTGTCTCTGAGAGTAGTACTCATTCGTTTCGGAAGAGACAGGTACGTTAATAGTTAATAGCGTACTTCTTTTTCTTGCTTTCGTGGTATTCTTGCTAGTTACACTAGCCATCCTTACTGCGCTTCGATTGTGTGCGTACTGCTGCAATATTGTTAACGTGAGTCTTGTAAAACCTTCTTTTTACGTTTACTCTCGTGTTAAAAATCTGAATTCTTCTAGAGTTCCTGATCTTCTGGACGACGCGCACTGACACTACCATCGAATCACGAAAGTCT
+
55<=8<BBBBBCEG@AABDBBBBBBC@@@A::8;CCC=CC?B?CCBBBBB@CCCCC@C@CCCC@C?EDDDCCCCC@BBBBB2BB?@@BF?CDBB@BBB?BB9;<ACCG@CCBBBBBC@CCD@D@CBBABC9999@B@=BCCCCCCCCBBBCCCCC?CCD?BB=B?BBBBBBBBB>ABBBB:B=B<A@@@@,@DBBB>BCDDCBCDDD?BBBB5BBBCC@C@CC?CCCCCBB@B@ABACBB@BBC@CC@BACCCCCCBBCBCCCDE@C@@@B@BCCBBBB=CAAA
@ATNG8:04309:06461
GATGGTTGCTCTGCTCTGACTCTCGTACTCATTCGTTTCGGAAGAGACAGGTACGTTAATAGTTAATAGCGTACTTCTTTTTCTTGCTTTCGTGGTATTCTTGCTAGTTACACTAGCCATCCTTACTGCGCTTCGATTGTGTGCGTACTGCTGCAATATTGTTAACGTGAGTCTTGTAAAACCTTCTTTTTACGTTTACTCTCGTGTTAAAAATCTGAATTCTTCTAGAGTTCCTGATCTTCTGGGTCTACGCTCGTCGCGCTCATCGAATCACGAAAGTCT
+
CCCD@E?CBBCDDBBBCCBCBFCCCBCCCC??=?AAB>BC?C@CDDAABD@CDCFC?B?BDDD@G>CCBCECCBB?BCDDD3DD?BACC>BBCHADCC@BD;;;ADEG@CCCDBCCD@BBB>@<@CBCCBBB@BBCC@CBBAAACCCCCCCCCCC?C@A?@C@C?BBCBBBCCC@CCDDD<C@C=AA@@@,@ABBB?CCCCCCCDCC@DCCC5CBBBC@C@CD@BBCCCCC?C?CCCCCC>A@BA=ABBCCCCCCBBBABCCD@@@ABC>BBBABDF>D???
@ATNG8:04311:06487
GATGGTAGCTCTGCTCTGACTCTCGTACTCATTCGTTTCGGAAGAGACAGGTACGTTAATAGTTAATAGCGTACTTCTTTTTCCTGCTTTCGTGGTGTTCTTGCTAGTTACACTAGCCATCCTTACTGCGCTTCGATTGTGTGCGTACTGCTGCAATATTGTTAACGTGAGTCTTGTAAAACCTTCTTTTTACGTTTACTCCCGTGTTAAAAATCTGAATTCTTCTAGAGTTCCTGATCTTCTGGGTGCGCTACAGTCTCTCTACCATCGAATCACGAAAGTCT
+
CDCC@DBBC==ABBBCCCCCCCCBBBECCB@@?ACCD?CC?B@CCCCCCC?CGCCCAB@BBCB@CACCCCGAAAB@@A@@@0@@BCCDD?CDBB=A@A=AB8::BBBB@CDBBBCCC@BBC@C@CEBBBBBC@CCCC?CBBBCBBBC@@@CACBDACBC?CC@C@BBBBBEIHFACBBBB:B@C?CCBBB2BBGIE>B;;;B=BABB5;;;;*:@AAB@B@DC8;;?@>>?5979BB999<AABB<BCBBBCBBBBBBCCCCCBB?B<;;B@CCBBBDF@F@@A
@ATNG8:04311:06499
GATGGTAGTACATGATAGACGACCCAGAAGATCAGGAACTCTAGAAGAATTCAGATTTTTTAACACGAGAGTAAACGTAAAAATGAAGGTTTTACAAGACTCACGTTAACAATATTGCAGCAGTACGCACACAATCGAAGCGCAGTAAGGATGGCTAGTGTAACTAGCAAGAATACCACGAAAGCAAGAAAAAAGAAGTTACGCTATTAACTATTAACGTACCTGTCTCTTCCGAAACGAATGAGTACAGAGAGTACGATATGTCTACCATCGAATCACGAAAGTCT
+
59;<7:<==966<<<459554::;2:=96;9566949599955593995:6444449999#4388:444;9:9=4;9:::::(4455;8=@@166=8<=>>>><;?:>=<@;A?A>@@@AABCDBABBBBBCC@CCBB@CBBBBBBB@D@BAA?AFFDCABB?AAAABB@BB@BCC<??CCD>CAA=000000%0>;00,0/<>>A=9=59:=>+/+/9>;;8>?>>>>?=@=AAA:>>?6==?898@@@?@??@@AB@BDBBAAA??;?AA==8=:88888*8888
@ATNG8:04312:06495
GATGGTAGAGAGAGCTCTCTCATCGTACTCATTCGTTTCGGAATAGACAGGTACGTTAATAGTTAATAGCGTACTTCTTTTTCTTGCTTTCGTGGTATTCTTGCTAGTTACACTAGCCATCCTTACTGCGCCTCGATTGTGTGCGTACTGCTGCAATATTGTTAACGTGAGTCTTGTAAAACCTTCTTTTTACGTTTACTCTCGTGTTAAAAATCTGAATTCTTCTAGAGTTCCTGATCTTCTGGATACACTCATGTGCACCTACCATCGAATCACGAAAGTCT
+
;<DE@DCBBBDDDBB;:6>CB>?@CCBBBCBB?CBBB>BG@E@CCBBCCC?CCCBB>A>@CCC?A>ACCCCBBBB?@===?1=?=AABB:@BAA?BBC?@A>979AAA=ACFCBAAA?BBD<A<A@A>>>>;>AA<=7::>>AA@@???AA>==@<===;@@9=:>>AAAA@@C:==>>>2>;?;>=CCD/??>=<5;;;;;BBB==9=DEE/A888A;>;>@<@@@@>>><A<>>>@??8=<>8>@A@?>>>;;<AAABB:==F;>>>==7====;;;1;==?
@ATNG8:04314:06481
GATGGTAGCTCGCTGATGATATCTCCAGAAGATCAGGAACTCTAGAAGAATTCAGATTTTTAACACGAGAGTAAACGTAAAAAGAAGGTTTTACAAGACTCACGTTAACAATATTGCAGCAGTACGCACACAATCGAAGCGCAGTAAGGATGGCTAGTGTAACTAGCAAGAATACCACGAAAGCAAGAAAAAGAAGTACGCTATTAACTATTAACGTACCTGTCTCTTCCGAAACGAATGAGTACACACTCTCATATGACACTACCATCGAATCACGAAAGTCT
+
>>>>;>=AA>666=BBAD@BABBBB?BEJ@C;;;EC7;6;;B?@@A=::47=??::8CCC1B>AB<BBB@@B@C>BBB>>>>+=@8?5>==0?9:79CEBCCCEFAD?@@?BBB@BCCCCAABHGCCBBCAA=A@A@<@;;;@@@@=A?BAB?BBAABBBD?B?@?BB?BB@AAA<?>AAC;A9999CCCD3BB@CBAAABA<=17159:9,5.2:@9969>>>?@A=@;??=9=9977CCCBBAAA@@@@@@@@=>CDBBBBBD?CBBBB@BAA@@@@9@A??
@ATNG8:04317:06455
GATGGTAGCGCGACGAGCGTAGACCCAGAAGATCAGGAACTCTAGAAGAATTCAGATTTTTAACACGAGAGTAAACGTAAAAAGAAGGTTTTACAAGACTCACGTTAACAATATTGCAGCAGTACGCACGCAATCGAAGCGCAGTAAGGATGGCTAGTGTAACTAGCAAGAATACCACGAAAGCAAGAAAAAAGAAGTACGCTATTAACTATTAACGTACCTGTCTCTTCCGAAACGAATGAGTACTATGTAGAGCTCTATACTAATCGAATCACGAAAGTCT
+
CCCC>DBCDDDA@BCCCCBBCHCCC>BCG@BBBB@??@@CCBABCC@CC?A?CCCBBBBB3D?CCBBCCECBBB=BABBBBA2CB>B@BDJ<CCGACAABCFC@@>@@BB@BBD>ABCBBBCCIDCCBBAA@@CCCB?BBBBAAAC@C@CCC@BBAABA@@?@BBBBB?BD@ABA?BA@@C=@@@<?=????'?D?B>@?BAAAB7858AHK=D=@@BBB>ABBBBBB?A?AAA:ABC?BBBBBCCCBBBCC>>?CCC@???@@@<@?BC=D?BBBCC>BAAA
@ATNG8:04320:06466
GATGGTAGCGAGCGAGTGTGTATACCAGAAGATCAGGAACTCTAGAAGAATTTCAGATTTTTTAACACGAGAGTAAACGTAAAAAGAAGGTTTTACAAGACTCACGTTAACAATATTGCAGCAGTACGCACACAATCGAAGCGCAGTAAGGATGGCTAGTGTAACTAGCAAGAATAACCACGAAAGCAAGAAAAAAGAAGTACGCTATTAACTATTAACGTACCTGTCTCTTCCGAAACGAATGAGTACGATGAGATCTCGTGTGCTACCATCGAATCACGAAAGTCT
+
::<@466AAB@@A@A@?;;<D=?AA7;@A>@@>>@;*0*/566600,//)/8/689555555#549<<<<;@?@@A:@996???+<<9<<@@@2?CC@BAAAA@>99498@@?BAB?B;9:@@@AAAA;;;@@A<AEFD:;;BBBBDC@C?CCA>@AA00/<@<<?<<B;;@@900-0-00@CF>BAA<:99999%9<:<A@AACCBB?B<>>BB@B@DABA@<;;;;;BB@B@BBB>BCC@CAAACBBBBABBA@???AABAA@AA??<?B??@=??BBDDD>BBBD
@ATNG8:04329:06463
GATGGTAGGACGAGCGTCTGAGAGGTACTCATTCGTTTCGGAAGAGACAGGTACGTTAATAGTTAATAGCGTACTTCTTTTTCTTGCTTTCGTGGTATTCTTGCTAGTTACACTAGCCATCCTTACTGCGCTTCGATTGTGTGCGTACTGCTGCAATATTGTTAACGTGAGTCTTGTAAAACCTTCTTTTTACGTTTACTCTCGTGTTAAAAAATCTGAATTCTTCTAGAGTTCCTGATCTTCTGGTGAGATATGCATGATGCTACCATCGTATCACGAAAGTCT
+
:;:;7;=;7944444:>A?@====:>>===>B9B995(4<5:7<<///:<,//<<<6<4;;<<7<9>>ABBBBBB==@===(55.5:<>4599@:A>>8/0*/0/;/5.6=<<<;;;5;;<8=8<@<B@@@=<BBCC8996<==BCCCCBBBBBA?CCE@CC896:@A?@@999<B:999*929.9@;;;)559;>066?;;555==255555#5999949455.4<<<<=>:>455:A<<;;?C9CI>>CCBB@@@ABBBC:;:A=:;:=A?9:9@BBA=9995
@ATNG8:04330:06490
GATGGTAGCACACGAGATCTCATCGTACTCATTCGTTTCGGAAGAGACAGGTACGTTAATAGTTAATAGCGTACTTCTTTTTCTTGCTTTCGTGGTATTCTTGCTAGTTACACTAGCCATTCTTACTGCGCTTCGATTGTGTGCGTACTGCTGCAATATTGTTAACGTGAGTCTTGTAAAACCTTCTTTTTACGTTTACTCTCGTGTTAAAAATCTGAATTCTTCTAGAGTTCCTGATCTTCTGGCGCGTATGTATGTCGCCTACCATCGAATCACGAAAGTCT
+
DDDD@BA@BCBBBBBCBCCCCCCCCBBCCCCB?B@AA:BB?B>DCBBBDD@CCCCC@C?BCCC@C?AABAAACCC?BCBBB3BB?>??A=BBCC??@??A@=???A??;?ABBABBB?BB?BB?BAB@@>>>=BBBA;??@@@??>>>AB>>>@@<=>><@C<A;AAAAAAAAA;>?ADD5@;?;AACCD/DA8::1:==:::=<;:5:===/?>>>B=A<??====?;;;;?;?;;;>A7;;@=>>>?@@;;;ADDB???<>>>:>:::95:///:::1:;;;
@ATNG8:04333:06494
GATGGTAGCACGACACGACGATGTGTACTCATTCGTTTCGGAAGTAGAACAGGTACGTTAATAGTTAATAGCGTACTTCTTTTTCTTGCTTTCTGTGGTATTCTTGCTAGTTTACAGCTAGCCATCCTTACTGCGCTTCGATTGTCGTGCGTACTGCTGCAATATTGTTAACGTGAGTCTTGTAAAACCTTCTTTTTACGTTTAACTTCTCGTGTTTAAAAATCTTGAATTCTTCTAGAGTTCCTGATCTTCTGGGTGTATCAGGCGAGTATCTACCATCGGAATCACGAAAGT
+
5::=8::0/////9///<<<=666=;;;<<=<49555)5;6;65655505>=8=>6669=8=6659>456=;::<:94:9<<<)884886:1/////06//*3<49::8558)22222556504,,(,(,**--.364:9773776698:::9<<;99777,525056163525795555-27877.77=657676(.:898.83//(/787<99917;<9'9./(.7.3.55289999;;1568?;<>A:==AB7=;769;/-)-33---99978.35..).277786770..
@ATNG8:04284:06540
GATGGTAGATATATGCACGCTCTACCAGAAGATCAGGAACTCTAGAAGAATTCAGATTTTTAACACGAGAGTAAACGTAAAAAGAAGGTTTTACAAGACTCACGTTAACAATATTGCAGCAGTACGCACACAATCGAAGCGCAGTAAGGATGGCTAGTGTAACTAGCAAGAATACCACGAAAGCAAGAAAAAGAAGTACGCTATTAACTATTAACGTACCTGTCTCTTCCGAAACGAATGAGATACTACTCTCAGAGACACACTACCATCGAATCACGAAAGTCT
+
995<599?@00///<<AAEC@@BB@;>;;45>>@@?;?05:>@@@A<AA6=99?444;;;)848:<<===;<;A9?794999'9;39.555&5<<7<==<666;;4=59?::5505=@>@?@@BBBCCCBCD@AABB>A;;;?@@?5;5;?=844499844.43;9:;9<<=;?<6:888=5:?A=ABCCC3CE@B99:BA@A?5;5:;:84:366;:;6;A?=<;:6:*00>+00>:86-///8///:977333333;344<876.3...30...24//(////
@ATNG8:04285:06509
GATGGTAGGCGACATACATACGCGCCAGAAGATCAGGAACTCTAGAAGAATTCAGATTTTTAACACGAGAGTAAACGTAAAAAGAAGGTTTTACAAGACTCACGTTAACAATATTGCAGCAGTACGCACACAATCGAAGCGCAGTAAGGATGCTAGTGTAACTAGCAAGAATACCACGAAAGCAAGAAAAAGAAGTACGCTATTAACTATTAACGTACCTGTCTCTTCCGAAACGAATGAGTACTGAGAGTACGATATGTCTACCATCGAATCACGAAAGTCT
+
;?BC@CCC@C?@@CCCCCCCCBBBC?CCC@CDCCCB?B?BBDCCBB?CC?B?AAA999::*;>BCCHDAAAAA@8@B;;;;;*;B>B=AAA8AHCADCCCCBC998;@CC@CCC?CCCBCABCCCBBBBCCC@CCCC>BACDCCBB@C?C@::;DDDCCC?BCDCDD@BB?BBB@BBA@?:@@@:@@AAB2BD?B:99BCBBB@B=@?DG?>;?AC@@=@A@@@CB?B@BBB<AAA>ABBBBBBBBBBBBCCBABCBBB<<;7707AABB@AA===AD:A;;:
@ATNG8:04286:06532
GATGGTAGTATCTGCACACTCTGTCCAGAAGATCAGGAACTCTAGAAGAATTCAGATTTTTAACACGAGAGTAACGTAAAAGAAGGTTTTACAAGACTCACGTTAACAATATTGCAGCAGTACGCACACAATCGAAGCGCAGTAAGGATGGCTAGTGTAACTAGCAAGAATACCACGAAAGCAAGAAAAAAGAAGTACGCTATTAACTATTAACGTACCTGTCTCTTCCGAAACGAATGAGTACACATCGTCGTGTCGTGCTACCATCGAATCACGAAAGTCT
+
:::<8?;9;944455:566C>BABA9=CB=BA=;95.5.44;<;45.44.46<::33333$32888433;:33,334444&4939.555&5<<9>=><@999;5:=@@<@BC@CBAACCCCCC;;;BBBC@BBBC>AAAACDEE?B@B@@=@CCCCCCC?BBCCBC@BB?999499999+9AA?BDCDCA)CC?B99:CBAAB:>:>>DD7;7;AC@@>@C@@@CC@C?BBD=BBC?CCCCCBBBBBBBBAAABBBBBBBBBBB@BAAAC?AAAC>>>:?@@A
@ATNG8:04290:06538
GATGGTAGCACACGAGATCTCATCGTACTCATTCGTTTCGGAAGAGACAGGTACGTTAATAGTTAATAGCGTACTTCTTTTTCTTGCTTTCGTGGTATTCTTGCTAGTTACACTAGCCATCCTTACTGCGCTTCGATTGTGTGCGTACTGCTGCAATATTGTTAACGTGAGTCTTGTAAAACCTTCTTTTTACGTTTACTCTCGTGTTAAAAATCTTGAATTCTTCTAGAGTTCCTGATCTTCTGGGCAGACTCTCACACCCTACCTATCGAATCACGAAAGTCT
+
BBCB?B;;6<<;45;;==>>@>>;;;666<>A=BBBB>AA?E<A@9;6==9===>@5>094:<7<8<;;;;:988433333$33-3333,3;;;9;;;8::49=:833.3:::===88===>=8=875522239<8;57;99=>>=;;;>=:::9*/.5/5306599>;88777*..557'/(/(2<<==+97555,5588;5777747AAA.>87/5:1717<;@@>@@<>8;6<:96::5///919:898?>>>>>===6:991///=@@9==@A66607;77
@ATNG8:04291:06504
GATGGTAGGACGAGCGTCTGAGAGGTATCATTCGTTTCGGAAGAGACAGGTACGTTTAATAGTTAATAGCGTAACTTCTTTTTCTTTGCTTTCGTGGTATTCTTGCTAGTTACACTAGCCATCCTTACTGCGCTTCGATTGTGTGCGTACTGCTGCAATATTGTTAACGTGAGTCTTGTAAAAACCTTCTTTTTACGTTTACTCTCGTGTTAAAAATCTGAATTCTTCTAGAAGTTCCTGATCTTCTGGGTCTACGCTCGTCGCGCTACCATCGAATCACGAAAGTCT
+
@@CC@BBB?BA@?@>@@@0/0<:>;B>??9949AAA<BB?B?BC@@ACD?BBC;;;0<=@@@B<A?ABBCB9949B<@@CCA,594/995@4==66.550*/:)//99:@@CB;;;@@C@CCB@B>C;;;@A;;5;@?>9?@A:;9@@ABB@AAB@@=:;;?AB?B?ABB;;:CBB>BBBBBB2C?B7:;BBB.;9BBD499A???>=9:.5555$44455.58>>89999424>5:7:<;:59248995=995<<@@>?999?>??@@=@AA:93:<;::AD>D;;;
@ATNG8:04294:06524
GATGGTAGACATATCGTACTCTCTGTACTCATTCGTTTCGGAAGAGACAGGTACGTTTAATAGTTAATAGCGTACTTCTTTTTTCTTTGCTTTCGTGGTATTTCTTGCTTAGTTACACTAGCCATCCTTACTGCGCTTCGACTGTGTGCGTACTGCTGCAATATTGTTAACGTGAGTCTTGTAAAACCTTCTTTTTACGTTTACTCTCGTGTTAAAAATCTTGAATTCTTCTAGAGTTCCTGATCTTCTGGCGCGTATGTATGTCGCCTACATCGAACTCACGAAAGTCT
+
@::;8<=@BBBCB966=;;;>@>>>>;;;<<<8@ABB=AB?C@<;6BBCC8;9?::9/9=@CCB?B<:>@@A9:383389798#333(3;77.8?=@9=9::+:@;?99/8<<8?@@B@>>><686;>:>A@@@@AA=A>996///:699///65585762:7717<0606=>>868AA575?AA.>5:499;;;,:99>@-//=67696//-/>>>+96:6:A9>5>A;AA@==;><@;>>?>>>388>:77///:7=9,---3794=666:;//(-73--/33,3983
@ATNG8:04296:06517
GATGGTAGCACACGAGATCTCATCGTACTCATTCGTTTCGGAAGAGACAGGTACGTTAATAGTTAATAGCGTACTTCTTTTTCTTGCTTTTCGTGGTATTCTTGCTAGTTACACTAGCCATCCTTACTGCGCTTCGATTGTGTGCGTACTGCTGCAATATTGTTAACGTGAGTCTTGCAAAACCTTCTTTTTACGTTTACTCTCGTGTTAAAAATCTGAATTCTTCTAGAGTTCCTGATCTTCTGGTATACACACTCGCTCGCTACCATCGAATCACGAAAGTCT
+
55A=>BGBBBBCBBBBCDEAAAEGFBA@@C@@;>??@8AB=C@AABBCBC@BBBAA>B>BBBC@C@BACCCCBBA>99999)98489:99&3;:@=ABB@B?<===?00,0@@>AABB?BAC?C?CA@>>:::=B>>>:>>AA@??>>>=B??@AA<;;;=BB<>;?@@B???@@<??@@@5@<A:==DDD/<=<CD:A?<<<@@@=>8====+=;;;A=A=@@;@@AA@@@<A=AAA>>><>>@<?>>=@><9<;<<<<@@@???=<88;@166;;<@@:@???
@ATNG8:04302:06503
GATGGGTAGAGAGACTGTAGCGCACCCCAGAAAGATCAGGAACTCTAGAAGAATTCAGATTTTTAACACGAGAGTAAACGTAAAAAAGAAGGTTTTACAAGACTCACGTTAACAATATTGCAGCAGTACGCACACAATCGAAGCGCAGTAAGGATGGCTAGTGTAACTAGCAAGAATACCACGAAAGCAAGAAAAAAGAAGTACGCTATTAACTATTAACGTACCTGTCTCTTCCGAAACGAATGAGTACGATGAGTATCTCGTGTGCTACCATCGAATCACGAAGTCT
+
8:444)4;9////----////7//555&5555)5<;:::,/)/<<0:5:537-4:89777999)7/39=/0/6688;3/7944444#4:5:7>==2<@=8<B;A=@;;93:85549BB?BCAABAAAAABBBCCDC?BBA@=@CCAB@::8;?D@@>AAAADAAB@CBBBAA>AB?BBB<??CCA9>89299::::%:><;948;;=>>=A855?A-817AAAA>A@@@@AA=@?AAA=@@@:899>?>0,,,,,,,*(**//6686;55505555827733/-(----
@ATNG8:04303:06535
GATGGTAGTGTGTCTCTGAGAGTAGTACTCATTCGTTTCGGAAGAGACAGGTACGTTAATAGTTAATAGCGTACTTCTTTTTCTTGCTTTCGTGGTATTCTTGCTAGTTACACTAGCCATCCTTACTGCGCTTCTATTGTGTGCGTACTGCTGCAATATTGTTAACGTGAGTCTTGTAAAACCTTCTTTTTACGTTTACTCTCGTGTTAAAAATCTGAATTCTTCTAGAGTTCCTGATCTTCTGGTATGACTAGTGTACTACTACCATCGAATCACGAAAGTCT
+
/:99<@>>@?;;45555>=@BB=;;CCC;;;@<@@AA;AA8;6:AA@?@C?@@@BB=@=;A<=<C?BBBAAB:99.6@<AA1595>>;?4>;;;166<8<=8<=CBBCBBBACBB;;9;BB=A=CBCBCBCE@CCCC@CIICCCCBA@@@A@@@B@BAA>BB?B@BBCBBCCBI@BBBBB7B;A=AA@@A,ACBAB=A;;;ABBCBC@BDGD5BBAAA?B6;;=@@@@@BB?A>BCCBAB=A@A=ACCB;;;CBCBBBBBBBBAA>B;;;B?BBAA;<<0;@?@
@ATNG8:04307:06507
GATGGTAGAGTATATGCACGCTCTACCAGAAGATCAGGAACTCTAGAAGAATTCAGATTTTTAACACGAGAGTAAACGTAAAAATAAGGTTTTACAAGACTCACGTTAACAATATTGCAGCAGTACGCACACAATCGAAGCGCAGTAGGGATGGCTAGTGTAACTAGCAAGAATACCACGAAAGCAAGAAAAAAGAAGTTACGCTATTAACTATTAACGTACCTGTCTCTTCCGAAACGATGAGTACTACTCTCAGAGACACACTACCATCGAATACGAAAGTCT
+
:;55./:9///////<=@<>@=?;;:956575:4;44./5::////9499)3-33833333$3177333779339*9344444$4:5:8>@@1<<>4666:59995.549;5<<=7;;><>?@==A@@@@@A@7::;=8=AB<<>=9<<*000+0<@>??>C>@@A?=?49:;?B?<==733(3394777889$79837.8>88=6=4;+527538926;B@;@A::98:28-3385834388888>>888<<;=;;//00//<889)55555/5/.//8/89:9
@ATNG8:04307:06524
GATGGTAGACATATCGTACTCTCTGTACTCATTCGTTTCGGAAGAGACAGGTACGTTAATAGTTAATAGCGTACTTCTTTTTCTTGCTTTCGTGGTATTCTTGCTAGTTACACTAGCCATCCTTACTGCGCTTCGATTGTGTGCGTACTGCTGCAATATTGTTAACGTGAGTCTTGTAAAACCTTCTTTTTACGTTTACTCTCGTGTTAAAAATCTGAATTCTTCTAGAGTTCCTGATCTTCTGGGCTGCGCTGATATGCGCTACCATCGAATCACGAAAGTCT
+
9:CC?DCDBBBBBCCCBBCCCABBDDCCCCBC@BBCD>CC?C?CCCCCAA?AEDBB?B?BBAA<A?CCBBBBBBB@BBCCC3BB?BBCE>BBBB@CBB>AB;???B??=?BCBAA>>;==A:@:>@>@===?;??>>9>>>??@>>@@A>?>AAA<@@@;AA<A=CA@@@>>>A<@@???5?=A8<<<<;+:=:::0;=<:;;=<<>18888(5<<;><?=AB=AAA@>>>=B=BA@@@A766==19///;;99>A@@@ABB=>=>>>>=B=@@:66>=1<///
@ATNG8:04308:06514
GATGGTAGTGATACAGATCAGACACCAGAAGATCAGGAACTCTAGAAGAATTCAGATTTTTACACGAGAGTAAACGTAAAAAAGAAGGTTTTACAAGACTCACGTTAACAATATTGCAGCAGTACGCACACAATCGAAGCGCAGTAAGGATGGCTAGTGTAACTAGCAAGAATACCACGAAAGCAAGAAAAAAGAAGTACGCTATTAACTATTAACGTACCTGTCTCTTCCGAAACGAATGAGTACGATGAGATCTCGTGTGCTACCATCGAATCACGAAAGTCT
+
:::>5::::<<=;;;=;;A@<<6;?49=>25599=:7<.//:///:6//+/6;;<=====+<AA778<@@@CC83359999:%9;7;.444&5=>:?B>CCDC@@>@?BC?CBB@C@@<BBBBCCCCCBAACABBCC?BBAAABBC@C?A9:49>A===>C?C@?=;;13/)/99(/////(/883377777#3;37888883354949996.5-52444.99@<A<<8=47:;*/0/)/6989:;;<8<<?;377:>779::773.3...;)...6;<<6>=<<
@ATNG8:04311:06529
GATGGTAGAGAGAGCTCTCTCATCGTACTCATTCGTTTCGGAAGAGACAGGTACGTTAATTAGTTAATAGCGTACTTCTTTTTCTTAGCTTTCTGTGGTATTCTTGCTAGTTACACTAGCCATCCTTACTGCGCTTCGATTGTGTGCGTACTGCTGCAATATTGTTAACGTGAGTCTTGTAAAAACCTTCTTTTTACGTTTACTCTCGTGTTAAAAATCTGAATTCTTCTAGAGTTCCTGATCTTCTGGGTCTACGCTCACGCGCTACCATCGAATCACGAAAGTCT
+
BCDC@CBABA;;:@>556:;;;<<@C;<<@@EACCCH?CC@C?@@@BACC;:6=?@;>-0)/7717:@>=???A=?=98888'6:*//9::2//3::6:BA>AB7998=56/599885>?8=>?8<8<:;;;;;A<A998499<=>>@>>>A>>=?;;5;=?;>@:>188=::9<A@<@>ADDD/A<?:;7777)7<;9;+//6699----26666(6-/.6384:;5@@AA8777;9>>;98<///@@6:::A@@>;;;A=::///:5::<7717///7770676;
@ATNG8:04312:06530
GATGGTAGAGAGAGCTCTCTCATCGTACTCATTCGTTTCGGAAGAGACAGGTACGTTATTAGTTAATAGCGTACTTCTTTTTCTTGCTTTCGTGGTATTCTTGCTAGTTACACTAGCCATCCTTACTGCGCTTCGATTGTGTGCGTACTGCTGCAATATTGTTAACGTGAGTCTTGTAAAACCTTCTTTTTACGTTTACTCTCGTGTTAAAAATCTGAATTCTTCTAGAGTTCCTGATCTTCTGGGTCTACGCTCGTCGCGCTACCATCGAATCACGAAAGTCT
+
CCCB?BCCCCCCCCB@ABBBBBCCCCCFDHCC@CCCH?ID?B@BBBBDCC?A@DCC@;98:B>9>@CBBBBBABA?CDDDD3BB?BBBB>C=BB@BBB?BC799?B??<?DCBAACC?B@@7;5;999;;;><AAAA<AAAAAA@>>>A@@@AAA;8:8;AA<A<AAAAAAB@?:>;;;;/::>9:;;::*:>///)/89///<<@B<@???/>===@;>:>@<>>>A;;:<B<BBB>==7::?B:>>>A???@@@>>>@@>>>A<@@@@A:?=>>>AC;D8::
@ATNG8:04313:06501
GATGGTAGTATCTGCACACTCTGTCCAGAAGATCAGGAACTCTAGAAGAATTCAGATTTTTAACACGAGAGTAAACGTAAAAAGAAGGTTTTACAAGACTCACGTTAACAATATTGCAGCAGTACGCACACAATCGAAGCGCAGTAAGGATGGCTAGTGTAACTAGCAAGAATACCACGAAAGCAAGAAAAAAGAAGTACGCTATTAACTATTAACGTACCTGTCTCTTCCGAAACGAATGAGTACACATCGTCGTGTCGTGCTACCATCGAATCACGAAAGTCT
+
:?CC@DCCBBBCCCBBBCCCCCCCC?BCG?CCDDBB?B?BBGCCBB?BD@C?AAACCCCC/C=BABBA@@A88848AADEDC2DE@C=@@@9@CC@CBBCECC@@;@?BB?CED@BBCCBBCCCCCDBB@DC@CBBB>???????A9@=@>?<@BBCDCCC?AAADCC@AA=99:499@A@:A@@<@@@@@@'@A?C97:BBAAB:>:<:AA2;7;ACAA?ABBAABA?A?CCC>CCC?BAACCBCBBBCCCBCBCBBBBBBBBBB?BAAAB?BDCCBBB>B???
@ATNG8:04319:06516
GATGGTAGAGTACAGTGTAGTAGACCAGAAGATCAGGAACTCTAGAAGAATTCAGATTTTTAACACGAGAGTAAACGTAAAAAGAAGGTTTTACAAGACTCACGTTAACAATATTGCAGCAGTACGCACACAATCGAAGCGCAGTAAGGATGGCTAGTGTAACTAGCAAGAATACCACGAAAGCAAGAATAAGAAGTACGCTATTAACTATTAACGTACCTGTCTCTTCCGAAACGAATGAGTACTGTATCTATGTGTGCGCTACCATCGAATCACGAAAGTCT
+
<<BC?BCCCCBBBCDCCCCCHHECC@CCCACCCDCC@C?BAA@@@B?BB@B?BA>:999:)9;@AAACB@A?><3<9;4999(9>7;5>>>4@BB?ABDBB@@0000<>>;@AB?BDDBCCDFCBBBCCCCC@CB@@>ABBBBCBB@C@CBB@ACCCCCCC?CBBBBB?BB>BBB>AACDF<>>B?AA>AB?BB@BB@???CDC@E?CCBB?B=??BAA>AAAA????B?BBD=BBC?BBBCBBBBBBBBBBBBBBCAAAAB?;;7;BBBB=BA;;AED=BAAA
@ATNG8:04326:06527
GATGGTAGATACTCGCTGATACACCCAGAAGATCAGGAACTCTAGAAGAATTCAGATTTTTAACACGAGAGTAAACGTAAAAAGAAGGTTTTACAAGACTCACGTTAACAATATTGCAGCAGTACGCACACAATCGAAGCGCAGTAAGGATGGCTAGTGTAACTAGCAAGAATACCACGAAAGCAAGAAAAAGAAGTACGCTATTAACTATTAACGTACCTGTCTCTTCCGAAACGAATGAGTACGAGAGAGCACACGTGTCTACCATCGAATCACGAAAGTCT
+
55CC;>CCBBBDDCCCCCCCCCBCD>DCCACDCBBB@D@CCCBBBB?BB?C@CCBBBBAA3A>ABBBBBCDAAA;@@AAAA@0;;79?CCC;CAA?ABCCB@@00-05<<;==?;@B?@ACCCDBECBBBBC@BBBB>AAAAAAAB@C@CBD?BBCDDDAA>???BBB?BC?CBB9::BBB8><=9::9:9(9=9=9::ACA==:><==>D<@<@FDA@>@C@??BB?B=@@B=BBB79:@@:9:@@@@A???BCCBBDBA@>?:4:<<<=:=<@AABA=B:::
@ATNG8:04326:06549
GATGGTAGTGTCATATGAGAGTGTGTACTCATTCGTTTCGGAAGAGACAGGTACGTTTAATAGTTAATAGACGTAACTTCTTTTTCTTGTCTTTCGTGGTATTCTTGCTAGTTACACTAGCCATCCTTACTGCGCTTCGATTGTGTGCGTACTGCTGCAATATTGTTAACGTGAGTCTTGTAAAAACCTTCTTTTTGCGTTTACTCTCGTGTTAAAAATCTGAATTCTTCTAGAGTTCCTGATCTTCTGGAGATATCATCAGCGAGCTACCATCGAATCACGAAAGTCT
+
99:;<A;069554;;9;;<<<<<665555:5506==>6;>7:5455559;4999=9:)5.599=3?;99555<55.5;499999(995:::::3:<=@9@@?<>?;9:3<9;5;>>>>>?D?BBB9;6;AAAAI;<5<B@A;@ABBBBBBCBBBBBB@@<<;;?BC?C>AAA@A?@?A=A>????0??C?ACCCC1BBBBB<B@@@@@:;9@=@@@@0???@><A=BJ@;00000@<=;=?@@<@=@>=8=:495;@@@<<<<>>?CCCC?BA@@B=@AB9:9D=C:;;
@ATNG8:04331:06511
GATGGTAGGTGCGAGCATGAGTGTATCCAGAAGATCAGGAACTCTAGAAGAATTCAGATTTTTAACACGAGAGTAAACGTAAAAAGAAGGTTTTACAAGACTCACGTTAACAATATTGCAGCAGTACGCACACAATCGAAGCGCAGTAAGGATGGCTAGTGTAACTAGCAAGAATACCACGAAAGCAAGAAAAAGAAGTACGCTATTAACTATTAACGTACCTGTCTCTTCCGAAACGAATGAGTACGAGAGTCAGAGCAGAGCTACCATCGAATCACGAAAGTCT
+
4:5549@@;@:.----78<BCGJ;;;A;;957<?;=>B@C>BACCBCC@CC?C?BBBCCCCC2C@CCCCCCCCCFJ?CD::999*9B;A;ABB7BBB@DBB@@@C::6;?BD@BBB@CCBABBCCBBBCCBBBB@CCBB?BBBAAABCAF@C@@?@DECCBBB@CCCCCC?AA?BBB>AABBB9@?@989898(9><@??@BA@AC999:CCD<A<>?CGC@BBBA;;;=@=@BB=BBC@CCCCCCBBCCCCCCBBBBBBBBBBBAA>@@AAB@BCCCABA<BBAB
@ATNG8:04331:06519
GATGGTAGGAGACACGTCGCACACGTACTCATTCGTTTCGGAAGAGACAGGTACGTTAATAGTTAATAGCTTACTTCTTTTTCTTGCTTTCGTGGTATTCTTGCTAGTTACACTAGCCATCCTTACTGCGCTTCGATTGTGTGCGTACTGCTGCAATATTGTTAACGTGAGTCTTGTAAAACCTTCTTTTTACGTTTACTCTCGTGTTAAAAATCTGAATTCTTCTAGAGTTCCTGATCTTCTGGCGCTCTGTCACGTCTGCTACATCGAATCACGAAAGTCT
+
@B:96;?A:@BBBDCBAAAAC@A@DCCCECAA?ABBC>CCAF@DCCCBBB?CDCCC?B@BAAA@C@CDCBB?A@@899999$9838397)7B?@:@;<5<;5;A@CDE@DDCCCDCC@BCC@B@BCCBBBBC@BBBB>A@BCBB@@BBBBCBBBB@BBB?BB?B?ABAACBBBD?CBBBB9B?C?>>AAA/CA;;;1888///<66:4::::+:@AAA<@<@@=AA@@??@;?:==>><=:<<D;777??@??D>>>>===@AAFB@@::7:@@@CCC?CBBA
@ATNG8:04333:06541
GATTAGCGAGCGAGTGTGTATACCAGAAGATCAGGAACTCTAGAAGAATTCAGATTTTTAACACGAGAGTAAACGTAAAAAGAAGGTTTTACAAGACTCACGTTAACAATATTGCAGCAGTACGCACACAATCGAAGCGCAGTAAGGATGGCTAGTGTAACTAGCAAGAATACCACGAAAGCAAGAAAAAGAAGTACGCTATTAACTATTAACGTACCTGTCTCTTCCGAAACGAATGAGTACGATGAGAGAGCTCTCTCTACCATCGAATCACGAAAGTCT
+
<<<7<<==?@@@@==@@@@BCAA?BCC@BB@A@A<@;@@?:99B@BB@B@886B>>BC1C@CCCCAAABBCC=@@>>>>=,=@4:89D@2CBB@BCCDDCBBB@B?BB?CCC@CDBBBCBBB@@@@;;;A=;;;A;ABBBD;;:@C=C<;9:BB@CCBB?BAAC;;9;D>AAC=@@CCA9@::49ABAC3BB?BBABBA@AB@B@BBBB@B@BBCCD?B@@@CBB?B@BBB=BCB?BCCBBAAAA:9:B@AAAAA@AA???AB?BD?????>AACBC>B@@@
@ATNG8:04333:06542
GATGGTAGATATATGCACGCTCTACCAGAAGATCAGGAACTCTAGAAGAATTCAGATTTTTAACACGAGAGTAAACGTAAAAAGAAGGTTTTACAAGACTCACGTTAACAATATTGCAGCAGTACGCACACAATCGAAGCGCAGTAAGGATGGCTAGTGTAACTAGCAAGAATACCACGAAAGCAAGAAAAAGAAGTACGCTATTAACTATTAACGTACCTGTCTCTTCCGAAACGAATGAGTACTACTCTCAGAGACACACTACCATCGAATCACGAAAGTCT
+
<<BC@CCDBB@CCCDCBCB@BBDCC?BCD@BBBB@A=@>BCBBCDC?AA>B@BA@@@@@@2@?CCBBBBBB999+9??@@@@0@B@A5;;;6;CD@EAAACCDCC?B?DC?BBB?CCCBBBCCBBBBBBCCD@CCCC@BA@?BB@@<A?BBB@BCCCCCCC?CBBBCA?CC@BBB=??BBA;???=@AAAA3AB?B?>>BBBBA:=9=>??<@=B?BA@<@@@@?AA=@=ABB=BACACCCCCCCCBBAABB@CBBBBBAAABAA=BA>>><AB>>BCA<A;::
@ATNG8:04291:06552
GATGGTAGATACTCGCTGATACACCCAGAAGATCAGGAACTCTAGAAGAATTCAGATTTTTAACACGAGAGTAAACGTAAAAAGAAGGTTTTACAAGACTCACGTTTAACAATATTGCAGCAGTACGCACACAATCGAAGCGCAGTAAGGATGGCTAGTGTAACTAGCAAGAATACCACGAAAGCAAGAAAAAAGAAGTACGCTATTAACTATTAACGTACCTGTCTCTTCCGAAACGAATGAGTACTATAGACTATCTGAGACTACCATCGAATCACGAAAGTCT
+
;;>>9;;???@<A;9;BECBCBBBB<BBB@BAA?::5;<@@?:98A>BC?C?CBBBBBBB3B=A@A????>?@@9@@A@AAA0@B=@8BBB9AAC?BBBC@@>:;;/;;@@=ABD>?AAABCCCBBB;;;@@?;@@@@<?@AAA@@??C?A;<:;BCCCBBB?CCCCCC@BB????>@@@@@:=;>9;;=<<<&;>;978?@A>@@=B<A?;:5:5::@?@;@@@:98?;@;A@A8?7818397;<=@@A@BBBBBBBBC9::BCCA7878:?>B@AA>>B<BB@A
@ATNG8:04295:06560
GATGGTAGCTCTGCTCTGACTCTCGTACTCATTCTGTTTCGGAAGAGTCAGGCACGTTAATAGTTAATAGCGTACTTCTTTTTCTTGCTTTCGTGGTATTCTTGCTAGTTACACTAGCCATCCTTACTGCGCTTCGATTGTGTGCGTACTGCTGCAATATTGTTAACGTGAGTCTTGTAAAACCTTCTTTTTACGTTTACTCTCGTGTTAAAAATCTGAATTCTTCTAGAGTTCCTGATCTTCTGGTGAGATATGCATGATGCTACCATCGAATCACGAAAGTCT
+
//7927;<;/44::99=9555555;555;?//)///77.7:)/)488:<<<>ABBBB@B@DBCC@H@CBCCCCCEC@CCCCC5CC?BBCC>CCBB>BBC>@A7;<BCCCACDCCCCBB@CCC@DBCAAABBBC?AABB?BCBBBABBCBBBCBCBB@BCC@CC?CACCBBBBBCC>ABCCC:CAE?BCCCC3CB@@?;@?@?ABA@@@@DCCE5BBBBB@BACC@BBCDCCC?B?BDFCCB>BBC@CBBBBBDBBBCCCCCDCCBC@CBBBC@CBBCCCC>CCCC
@ATNG8:04295:06570
GATGGTAGACACGTGTGCTCTCTCGTACTCATTCGTTTCGGAAGAGACAGGTACGTTAATAGTTAATAGCGTACTTCTTTTTCTTGCTTTCGTGGTATTCTTGCTAGTTACACTAGCCATCCTTACTGCGCTTCGATTGTGTGCGTACTGCTGCAATATTGTTAACGTGAGTCTTGTAAAACCTTCTTTTTACGTTTACTCTCGTGTTAAAAATCTGAATTCTTCTAGAGTTCCTGATCTTCTGGGTCTCTCTCTCACGCACTACCATCGAATCACGAAAGTCT
+
@@CB@CCCCCC9:9BA@AACCCCCDCCCDCCB@BBBB>BEAC@CBBBBCB@BBBCC?B?BBCC@B=AACCBBB=B7BBBBB1BB?BCBB>BBBB?BBB>AC=>>?BBC?BAAABCBB>@@@<@<@?@DAA@@;>>>A<@@A>>>>>AABA@>>>@=<<<<AA<A;AAAAAAAAA<???BB5B=C<>>>>=/<A===5=<<9:;A@@@<AAAA/B===A=A=AA<AAA@===<B=B?A@@@<>>>>9<=<<<@<=;?>>?AA???@<==>@@<A>>>AAA:AAA<
@ATNG8:04295:06571
GATGGTAGAGTATCATGTGTATCTCCAGAAGATCAGGAACTCTAGAAGAATTCAGATTTTTAACACGAGAGTAAACGTAAAAAGAAGGTTTTACAAGACTCACGTTTAACAATATTGCAGCAGTACGCACACAATCGAATCGCAGTAAGGATGGCTAGTGTAACTAGCAAGAATACCACGAAAGCAAGAAAAAGAAGTACGCTATTAACTATTAACGTACCTGTCTCTTCCGAAACGAATGAGTACACCTCTCATATGACACTACCATCGAATCACGAAAGTCT
+
AACA755<<=BBB==;;59:9969?;@:?7;A@@BB?B?BBEEEEE>@@998:BAAABAB1@=ABIBCBDBBCE=AA;:999(;C?C@CCD;BBC@BBBBAA@;;<)9:==;A<<8;<B=CCBCCDCBBBCCCADDDC?CBCCCBBB?B=B;<7;BBCCCCC@BBBCEE@BB>@@B?BBBBA<A??=?BBBB3CB?BBBBCEEBB999:CCDAD?AABCCAEDDCBBB?B=@@@8@;;6;ACCABADC?BBBBBEBAABBBC::9@BBBCC?DDCBBBB;@BAA
@ATNG8:04308:06551
GATGGTAGACACGTGTGCTCTCTCGTACTCATTCGTTTCGGAAGAGACAGGTACGTTAATAGTTAATAGCGTACTTCTTTTTCTTGCTTTCGTGGTATTCTTGCTAGTTACCTAGCCATCCTTACTGCGCTTCGATTGTGTGCGTACTGCTGCAATATTGTTAACGTGAGTCTTGTAAAACCTTCTTTTTACGTTTACTCTCGTGTTAAAAATCTGAATTCTTCTAGAGTTCCTGATCTTCTGGTCTACTACACTGTACTCTACCATCGAATCACGAAAGTCT
+
9:@>?CBBBBBCCDCABABBCAABBAAABEAA>ACCC>CC@C@CBBBBCC@BCCCA=A?CABB@B=AADDCAA?B7CDCCC3BB?BBCB>CBCE@BAA>@C<>997=A9@@=@AAA=AAB?B?@BAAA:8:;<>>A<>>>??>??@DDAAA@>><>??;=>:>=AAAAA??>>:>>@@@6@<A<<<<<;+;===<6=======<;<4::::)7::59299>@<@AAAA>>:><AAA?:;5;;>:===>@AAB>=<AAACBB>==9=899=:=@?@?BB:?@?;
@ATNG8:04310:06581
GATGGTAGTGTCATATGAGAGTGTGTACTCATTCGTTTCGGAAGAGACAGGTACGTTAATAGTTAATAGCGTAACTTCTTTTTCTTGCTTTCGTGGTATTCTTGCTAGTTACACTAGCCATCCTTACTGCGCTTCGATTGTGTTCGTACTGCTGCAATATTGTTAACGTGAGTCTTGTAAAAACCTTCTTTTTACGTTTACTCTCGTGTTAAAAATCTGAATTCTTCTAGAGTTCCTGATCTTCTGGAGATATCATCAGCGAGCTAATCGAATCACGAAAGTCT
+
<<<>@CB@?966<<==996AAACCBB@;9444.49;;2<<5;7:<A>666:<<<>A<@:=B=?:B?BA@<<//)-6(--888'--(/79;1==;;7;>C=>A8;;BA@@@CBCCCCCB@AA@?B?BAACBCHH@C;=;@CBAA;;;;@A@CAAB;;8;<;>CC@D?BBB@@@CBA>A;;;;;*;4;4;:DDD1::B@@8A996;;<966:===>+<;?;;7;?CC?@@@:;9?;?9@@@@?@>?@C?CBBBBCCBBBCCCCCCCDD@AA;;5;AAB;;;7;BBB
@ATNG8:04311:06552
GATGGTAGGCGAGAGTGAGACGCAGTACTCATTCGTTTCGGAAGAGACAGGTACGTTAATAGTTAATAGCGTACTTCTTTTTCTTGCTTTCGTGGTATTCTTGCTAGTTACACTAGCCATCCTTACTGCGCTTCGATTGTGTGCGTACTGCTGCAATATTGTTAACGTGAGTCTTGTAAAACCTTCTTTTTACGTTTACTCTCGTGTTAAAAATCTGAATTCTTCTAGAGTTCCTGATCTTCTGGCGCGTATGTATGTCGCCTACATCGAATCACGAAAGTCT
+
BCCC@BBD@CCCCC>@@@@@0//===BBCCBB?BCDE>CC@C?BBCCDCC?BBCCC?C=AAAD@D@AAABBCC=C8CCAAB1CD>BAA@8@BBB@BBB?AB<>>?CAB?ABBBBBBB?C@A<A<A???AAAA<AAAA9>>>>>><<>AAAA???A=>??<??;?<BBBABAA@@<@@@@@6?:=:88766(8=889.666///@==@=FDDD/;>>AA;?<>>=@@@A=>==B<?????B7<;B=>>>A@@>==AAAAA@@<@@@@@A??;?AAAAAB:A8::
@ATNG8:04312:06581
GATGGTAGTATATCGCGTCGCTATCCAGAAGATCAGGAACTCTAGAAGAATTCAGATTTTTAACACGAGAGTAAACGTAAAAAGAAGGTTTTACAAGACTCACGTTAACAATATTGCAGCAGTACGCACACAATCGAAGCGCAGTAAGGATGGCTAGTGTAACTAGCAAGAATACCACGAAAGCAAGAAAAAGAAGTACGCTATTAACTATTAACGTACCTGTCTCTTCCGAAACGAATGAGTACACATCATCGTGTCGGCTACCATCGAATCACGAAAGTCT
+
BBCC@BCCCCBBBCCCCCCCCCECC?BBC@CCCC@@=A@DBBBGCC@BF@D@BBBABBBB2A@CCCACCAA999-8?9:;;;*;C@B?BBB9BDD@CBCBCCCED?A>AB?BCC?AACCCCDDEDCBBBCCC?CDDD<@@BBBBAB>B=A??=@BBDCCBA>AADDCB>BB>878>>@CCD>CAA>ABBBB3BC@B>?>DBAAA<A8>>BB:>:>ACBC?CCAAABB?B?BDD>CAA>ABCCDCBAAABBCCBBBBBBB?CCCC?CBBBC?BBAAAAA<ABBB
@ATNG8:04315:06589
GTGGTAGTAGTCTGCACACTCTGTCCAGAAGATCAGGAACTCTAGAAGAATTCAAGATTTTTAACACGAGAGTAAACGTAAAAAGAAGGTTTTACAAGACTCACGTTAACAATATTGCAGCAGTACGCACACAATCGAAGCGCAGTAAGGATGGCTAGTGTAACTAGCAAGAATACCACGAAAGCAAGAAAAAAGAAGTACGCTATTAAACTATTAACGTACCTGTCTCTTCCGAAACGAATGAGTACATAGATATACGTATAGCTAACCATCGAATACACGA
+
@;=577@00//;///@;?AE:666916=<79>77//)/)//:<=<<9<;6;6//)0/////$/47:8==<:///:1///////$/7296<<=2<<<86:6>=<:<<0526=8=>>266>555@@99:>?:9999>?@=9==<>===B>B@CCF<;;AA>>@@:>;:::>?=<1373,3;8771733,337788$73/377783338+22'22224=1666557:4448894:8<>>7==?53388334:A?><;;773322655553/54/.,25,,,--279
@ATNG8:04317:06584
GATGGTAGTATAGAGCTCTACTTAGTACTCATTCGTTTCGGAAGAGACAGGTACGTTAATAGTTAATAGCGTACTTCTTTTTCTTGCTTTCGTGGTATTCTTGCTAGTTACACTAGCCATCCTTACTGCGCTTCGATTGTGTGCGTACTGCTGCAATATTGTTAACGTGAGTCTTGTAAAACCTTCTTTTTACGTTTACTCTCGTGTTTAAAAATCTGAATTCTTACTAGAGTTCCTGATCTTCTGGGCAGACTCTCACACGCCTACCATCGAATCACGAAAGTCT
+
@ACC?CCCBBB@@BCCBBBB?B<CCBC;=;CD?;;;A;@?=A>@@@AABC?CCCCC?C?BBCC@C?BBBBBA??=;9::9:(8?29977)3<==9?>B?BD?BAAB98298??AAAA>>AA=A=A@A8868?<>?>><>???BB@@@@A>>>;;:4:8807=5;7:D@?>???A376768(74:4:6666,7<===---6---89/55.5==A/?===B=B=??7;;DCC@==6:///==@@<999<2<///89<<DA@@@@@<???;@@A>>;===>>@@:@@@@
@ATNG8:04321:06564
GATGGTAGCGAGCGAGTGTGTATACCAGAAGATCAGGAACTCTAGAAGAATTCAGATTTTTAACACGAGAGTAAACGTAAAAAGAAGGTTTTACAAGACTCACGTTAACAATATTGCAGCAGTACGCACACAATCGAAGCGCAGTAAGGATGGCTAGTGTAACTAGCAAGAATACCACGAAAGCAAGAAAAAAGAAGTACGCTATACTATTAACGTACCTGTCTCTTCCGAAACGAATGAGTACTATGTAGAGCTCTATACTACCATCGAATCACGAAAGTCT
+
<;CC;CBCCDDBABCCCCCBBCCCCACCB?BCCCCC>@>ABBBBBB>A?<??AACCBDDD5B@BCAACCC;;;E?CA;;;;;*;C=A?BCC;CCD@CBBCCCC@@=@?BA?CBC@BDCDDAACBCCCCBBBBACCBB?BBBBCCBB@B@CAA?ABBCDDBB?BBCCCC?BB@AAA?AA@@=8>>>;999999%9=;>97:BBBCBBBBBD?B?BACA@?@BCBBBB@B?BBB=BBB@BCCBBBBABACBBBCBB>>=BBBC@@@?AD???<@@@@BBA<B:;:
@ATNG8:04321:06580
GATGGTAGCTATACGTATATCTATGTACTCATTCGTTTCGGAAGAGACAGGTACGTTAATAGTTAATAGCGTACTTCTTTTTCTTGCTTTCGTGGTATTCTTGCTAGTTACACTAGCCATCCTTACTGCGCTTCGATTGTGTGCGTACTGCTGCAATATTGTTAACGTGAGTCTTGTAAAACCTTCTTTTTACTTTTACTCTCGTGTTAAAAAATCTGAATTCTTCTAGAGTTCCTGATCTTCTGGAGATACACATGATACTCTACCATCGAATCACGAAAGTCT
+
A@HD?C@@BC>?CBBCCCCCCCCCCCCCCCBB@CDCC=BB@D?BBBBCBC?CCCCC?B?BBCC@C?CBABBBBBB@BBBBB3BB?AAAD=CCCC?BBB?@@<>>?BBE?BBACBB@@=@BB>C;A@>>@:::=AAAC<=>=@@<<<AAA>>>88:;>>><@C<A<AAAABBB@@<@????6?=A====<<.;=>>>1<;:;<>>>??;???>?(?===A<?<?@;>>@A?:;7;<BBAABC=@>>:=BAA???A@@@@AAAAAA@?;@AA??:>AAAA=<4=;//
@ATNG8:04322:06561
GATGGTAGGACGAGCGTCTGAGAGGTACTCATTCGTTTCGGAAGAGACAGGTACGTTAATAGTTAATAGCGTACTTCTTTTTCTTGCTTTCGTGGTATTCTTGCTAGTTACACTAGCCATCCTTACTGCGCTTCGATTGTGTGCGTACTGCTGCAATATTGTTAACGTGAGTCTTGTAAAACCTTCTTTTTACGTTTACTCTCGTGTTAAAAATCTGAATTCTTCTAGAGTTCCTGATCTTCTGGATATGAGTGACTCGTGCTACCATCGAATCACGAAAGTCT
+
45;<5:;@095=;;:<ABBCCBBB?BCEDB;;5;@@@;@EAE@BBCCCCCADDC;;:;ADCCF@C@FCDCDCCCC@BABBB2BC@AABB<A@BB@DCDBCE@AAA@DDADBBBCDDD?BAA>@?CCBB=;;CABBBB?AAABCBBABBBBDCCBC@CDD@BB?C@CCCA@ACCC@CCFFE=C@D>;;;;;*;AAAD?CACBECBBAB5;;;;*;==>=:?<AC?CCBBA?@?B@A?@B@@=@CC>BBBAACCBB;;;CCBBBBAA>@@@9:6:A@@ACC<@ABC
@ATNG8:04323:06582
GATGGTAGGTGCCATGAGTGTATCCAGAAGATCAGGAACTCTAGAAGAATTCAGATTTTTAACACGAGAGTAAACGTAAAAAGAAGGTTTTACAAGACTCACGTTAACAATATTGCAGCAGTACGCACACAATCGAAGCGCAGTAAGGATGGCTAGTGTAACTAGCAAGAATACCACGAAAGCAAGAAAAAGAAGTACGCTATTTAACTATTAACGTACCTGTCTACTTCCGAAACGAATGAGTACTATGTAGAGCTCTATACTAATCGAATCACGAAAGTCT
+
8>;<9A=C?CBB@CDBBBCGFCCC?CAA7?=AB;<7:;??A:99>;@@;@:?@?99:::'95???@=AB<@@C9?;99999'9>8=<@?>1???8:<8<@9<77174783:<>8=>??>===?>><===<==;:;?:988@?:;;;>:>?C?@@D===?D;@@AABB<>>=??@499?AC=?==7:9:::+6>79///55;<>?3;7:7//+/6::>DB=>76----9494;;;4600*099;/73:8559;477@@@@@;;@@A;>>;;7;==?BBC9===@
@ATNG8:04326:06555
GATGGTAGTATCTGCACACTCTGTCCAGAAGATCAGGAACTCTAGAAGAATTCAGATTTTTAACACGAGAGTAAACGTAAAAAGAAGGTTTTACAAGACTCACGTTAACAATATTGCAGCAGTACGCACACAATCGAAGCGCAGTAAGGATGGCTAGTGTAACTAGCAAGAATACCACGAAAGCAAGAAAAAGAAGTACGCTATTAACTATTAACGTACCTGTCTCTTCCGAAACGAATGAGTACTGTATCTATGTGTGCGCTACCATCGAATCACGAAAGTCT
+
55>?9<BBECCBBBBECCCCCC@BB>AAC?BBBBBB@B@CCEAACC?BB?CADCBBBAAA2B?BBCCCCBC:::59A@BGGD5CC@C?CED;CCCACCCCBBB::9;?CC?DAA?ADCCCDDBBBB:;;CBB?BBCC@BBBBCDCA=A=@::7;CCDFDDC=??CCCC?BB@AAA>@?BBB=B??<>BBAB3@@=A?>?CC>>==D9=>A@7;8;ADBB?AA@@???@C?BCC>CCC?CDCBBBCBBBBBBDAAACBBBBBC?;;=BCC>>7;;>?ABB=A@@?
@ATNG8:04326:06589
GATGGTAGCGCATATCAGCGCAGCCCAGAAGATCAGGAACTCTAGAAGAATTCAGATTTTTAACACGAGAGTAAACGTAAAAAGAAGGTTTTACAAGACTCACGTTAACAATATTGCAGCAGTACGCACACAATCGAAGCGCAGTAAGGATGGCTAGTGTAACTAGCAAGAATACCACGAAAGCAAGAAAAAAGAAGTACGCTATTAACTATTAACGTACCTGTCTCTTCCGAAACGAATGAGTACGATGAGATCTCGTGTGCTACCATCGAATCACGAAAGTCT
+
DAAB@GA?@CDDDCBBBCCCCCCBB=BBB?BCCBBB@BACCCCBBC@CC?B?BBBBCCDD5C@BBDDHGCDBBB;AB:::::*:B>B?CBC9BBB?BBBBBCCBC?B@AA?AED@BBCDBC@@@BBBABBCC@CCCC@C:;;BCBA?B?BAA?BGDDBBBE@CBBBBB?AC?BBB?BBCCC>C@?;988888%8?;>?@BCBBBA?A?BBBB4:99ACII@BB@@ABBDF@CBC?EBB@CBBBBC???BB???ABB>>?DC99:BC@AA??@8;;AABEE?C;;;
@ATNG8:04328:06575
GATGGTAGCACGGAGTCACTCATATCCAGAAGATCAGGAACTCTAGAAGAATTCAGATTTTTTAACACGAGAGTAAACGTAAAAAAGAAGGTTTTACAAGACTCACGTTAACAATATTGCAGCAGTACGCACACAATCGAAGCGCAGTAAGGATGGCTAGTGTAACTAGCAAGAATACCACGAAAGCAAGAAAAAAGAAGTACGCTATTAACTATTAACGTACCTGTCTCTTCCGAAACGAATGAGTACAGAGAGTACGATATGTCTACCATCGAATCACGAAAAGTCT
+
55::74444944.49;;===>><<==7;;@:>B?DCC>A7<><<@9905@7<5:>>999494#4.438>:484:<?9?8;44444#4;7;5;;;0;<=7;A@CBAB;;79=BC?BBB@@??@@@ACCCBA@@CBC?BBAB8;;;?DBBB@C?B;;:;BCCDDBB?BECBAB>AA?BA?:<<?>?9=781877888%7<8<888BC??A;A8>=><8;;9:@?A?@@>@@?A>A=???9?><3878;;;<B@@?BB<;<999>?=?>>>;785528599;8////'/..-
@ATNG8:04332:06562
GATGGTAGCTCACGTACGTCACACGTACTCATTCGTTTCGGAAGAGACAGGTACGTTAATAGTTAATAGCGTACTTCTTTTTCTTGCTTCGTGGTATTCTTGCTAGTTACACTAGCCATCCTTACTGCGCTTCGATTGTGTGCGTACTGCTGCAATATTGTTAACGTGAGTCTTGTAAAACCTTCTTTTTACGTTTACTCTCGTGTTAAAAATCTGAATTCTTCTAGAGTTCCTGATCTTCTGGCTCTCGTAGACAGATACTTCCATCGAATCACGAAAGTCT
+
CCCE@CBBBBBBBBBCCCDDBBBBDBCCCCBA>ACCC?CC@C@BCCDDBD?BBBBB@B?BBCD@C@AAACBBBAA>@CCCC2CC;AAC?ABAC?DDBAAA8:8?BBB@CCCABBCC>BAA<@:@>>=>@>><>AA@:>>@A==;;=>BBBB:::9<==:>@<@=@@@@@C@@@;AADFD;D=A:>>BBB/@>9:=6</////<</868EDD/A===A=A<>?<ABBBA?>;?=B@AABB687@<A>>==@AAAAAA@?>>>D<>:==<:949>@CCAB;A=>>
@ATNG8:04332:06586
GATGGTAGCGCACACATAGATACAGTACTCATTCGTTTCGGAAGAGACAGGTACGTTTAATAGTTAATAGCGTACTTCTTTTTCTTTGCTTTCGTGGTATTTCTTGCTAGTTACACTAGCCATCCTTACTGCGCTTCGATTGTGTGCGTACTGCTGCAATATTGTTAACGTGAGTCTTGTAAAACCTTCTTTTTACGTTTACTCTCGTGTTAAAATCTGAATTCTTCTAGAGTTCCTGATCTTCTGGGTCTCTCTCTCACGCACTACCATCGAATCACGAAAGTCT
+
49:>7:=>>BBCA@ABCBCB;;;BBCA@@55904<<@7;<;@9@@?@<9?.55<955)47;44:0:?A?@<<555<5:;>><'444)48::1989949555)55.5555<>8>>=<<;;;49999@;ABCBCB;;7;BAA=BCCCCCBA@BB@@@BBB<@@A>AB@D>@ABB@@@@><?9999*9;>9=@AAA0BBABB<B;;;B@?999.999*9:@00,0;@@;=>@@@AA;@<@BAAAA;@@@@;@BCCFDCCCAA@;;:@AAA=@@@??=A:::AAA=CBBB
@ATNG8:04332:06596
GATGGTAGCTCGCTGATGATATCTCCAGAAGATCAGGAACTCTAGAAGAATTCAGATTTTTAACACGAGAGTAAACGTAAAAAGAAGGTTTTACAAGACTCACGTTAACAATATTGCAGCAGTACGCACACAATCGAAGCGCAGTAAGGATGGCTAGTGTAACTAGCAAGAATACCACAAAAGCAAGAAAAAGAAGTACGCTATTAACTATTAACGTACCTGTCTCTTCCGAAACGAATGAGTACTACTCTCAGAGACACACTACCATCGAATCACGAAAGTCT
+
@@5505<<<<<==666;?ABCECCE;@??:;959>>5?7??CCBAB?A@>@;@BAA@A@@3@>@@AB@A@ABBA9=<;<==@05:697@@A9BDD>@;:9:BBAA<A=AA>AAA7;;@@BDCCCCCCBBBBB@BCCC@CCCCCB??=A?B@@<;;:>@A>@=??>===9;=8977173337&399437787'376=;==;3338273898;487<<==>8===<;55/5/555,57705>;////>8867988<B@@@BBBBB>><>BBAA<@@@988C788<<
@ATNG8:04306:06620
GATGTAGAGAGACTGTAGCGCACCCAGAAGATCAGGAACTCTAGAAGAATTCAGATTTTTAACACGAGAGTAAACGTAAAAAGAAGGTTTTACAAGACTCACGTTAACAATATTGCAGCAGTACGCACACAATCGAAGCGCAGTAAGGATGGCTAGTGTAACTAGCAAGAATACCACGAAAGCAAGAAAAAGAAGTACGCTATTAACTATTAACGTACCTGTCTCTTCCGAAACGAATGAGTACGAGAGTCAGAGCAGAGCTACCATCGAATCACGAAAGTCT
+
DBABBBBBCCEBBBBBBCDCCCCC>CCC@DDBBAB>B@CCCAACC@CC?B?BCBBBBBB3B?BBCCAA@CCCC>AA::999*9@;A<AAB7ADC@BCCBBCDCC?B@CC@CBB@BBBCC@AACBCBFJFCC@B@@@=@@CCCBBB@C@CAA@AFEDCCCC?BBBCCC@BB@999?BABBB>BAA==?<=<,=<9????AA@@@:>:=@@A<?<?ACCC@CA@@BBB@D>AAC>CEC@:99BDFBBBB@AACDFAAAABCCBB@F=>>>?@;>>>>AAA<@@@B
@ATNG8:04308:06600
GATGTAGTGATACAGATCAGACACCAGAAGATCAGGAACTCTAGAAGAATTCTGATTTTAACACGAGAGTAAACGTAAAAAGAAGGTTTTACAAGACTCACGTTAACAATATTCAGCAGTACGCACACAATCGAAGCGCAGTAAGGATGGCTAGTGTAACTAGCAAGAATACCACGAAAGCAAGAAAAAGAAGTACGACTATTAACTATTAACGTACCTGTCTCTTCCGAAACGAATGAGTACTAAGTAGAGCTCTATAACCATCGAATCACGAAAGTCT
+
CBBBBBCCBBBCBBBBBCCGCCDDABBB?CCDCCC@C@CCDDCAA?ADADAA@@::99*35889:??BAAA@8>?::::9$894<<BBC998G<??BAAAA==8=;?>:?@@<@@BBCBBBAAACB=?@<@B@@;????AAAA;><>;@>ACACAAAA;A>@@BB?@@=AAB=ABB@A9A==8::::;+;A<AAA@688AAA5;7;@@@=A=A>>>@<@??@::96<:>??9?BB>@A@@998?B;??@ABBAAA@@@@<@<@A====A@@;==C9??>=
@ATNG8:04313:06645
GATGGTAGATACTCGCTGATACACCCAGAAGATCAGGAACTCTAGAAGAATTCAGATTTTTAACACGAGAGTAAACGTAAAAAGAAGGTTTTTACAAGACTCACGTTTAACAATATTGCAGCAGTACGCACACAATCGAAGCGCAGTAAGGATGGCTAGTGTAACTAGCAAGAATACCACGAAAGCAAGAAAAAAGAAGTTACGCTATTAACTATTAACGTACCTGTCTCTTCCGAAACGAATGAGTACACATCGTCGTGTCGTCTACCATCGAATCACGAAAGTCT
+
;;>E@CC;;6<<5955555555599099;8;;:=::5:;??;;;8@=AA<?888773333$3/333888::===5449;===+:939.5555$5>>7:;655<5595)48=95?AA466@?@A@AAB:9:BBCA?;;;@<@?@@AAAA=A>A;:49@A@@AAA=??????<@A>@??8977;;5;:?;??@@@@'>A<9738AAA?;;9<5;;=<8;8:7@A@;@9:9>>?9@<AAD:?88387;=777;::933389989>:444=C>?:://)/688333(3;9;
@ATNG8:04318:06648
GATGGTAGCGCACACATAGATACAGTACTCATTCGTTTCGGAAGAGACAGGTACGTTAATAGTTAATAGCGTACTTCTTTTTCTTGCTTTCGTGGTATTCTTGCTAGTTACACTAGCCATCCTTACTGCGCTTCGATTGTGTGCGTACTGCTGCAATATTGTTAACGTGAGTCTTGTAAAACCTTCTTTTTACGTTTACTCTCGTGTTAAAAATCTGAATTCTTCTAGAGTTCCTGATCTTCTGGAGATACACATGATACTCTACCATCGAATCACGAAGTCT
+
@?CB?B?AAA@CCCCCBBCCBCBBCDBBBG@@?ADDM?CC?B@BCCCCCCACCDFDAC@CCCC@C?CCDD@@@CC>BBCBB0;;79?AA=BCCB@BCFACG;;;ABCFACCCCCBBBABBB@C@CCBBACBB?BBCC@CBCCCBBACEBBBBBBB@BCC?CC@C?BCCBBCCBB?BCEED;D@C>AAFED5DBBBB<BBBBBCBBAA5;;;;*;B@BB@B@CC@BBCCBBB@B@BBBBAA=@@C?BBC;;;CBBBCCCBBACBBB?B????<>?ABBB>BCAB
@ATNG8:04320:06618
GATGGTAGCTCACGTACGTCACACGTACTCATTCGTTTCGGAAGAGACAGGTACGTTAATAGTTAATAGCGTACTTCTTTTTCTTGCTTTCGTGGTATTCTTGCTAGTTACACTAGCCATCCTTACTGCGCTTCGATTGTGTGCGTACTGCTGCAATATTTGTTAACGTGAGTCTTGTAAAACCTTCTTTTTACGTTTACTCTCGTGTTAAAAATCTGAATTCTTCTACGAGTTCCTGATCTTCTGGTAGAGCGTGCATATATCTACCTACTCGAATCACGAAAAGCTCT
+
BCBC@CCCG:6;CCDDAAACCCCCBB@@@B@@<ABBB>BG?C@CCBBBAB>AAB;<6<>AABB=@=@DBDBBA@?>:::::)9@;BBAB=BCCB?CFC???<?=?AAA<?>BB@A??<??;8=;>===;;;;=B>>=<A>>==>=@@@AABB@==7<888)8<7=:?@@AA@@??8<<;<<1<9<67;;;;+:A@@A:=9:999:<<;18788)7775:1:46939=///89=595>?>755*..5286888822267775557666(,,,,,,602336....&...63
@ATNG8:04323:06617
GATGGTAGCATCATGCATATCTCACCAGAAGATCAGGAACTCTAGAAGAATTCAGATTTTTAACACGAGAGTAAACGTAAAAAGAAGGTTTTACAAGACTCACGTTAACAATATTGCAGCAGTACGCACACAATCGAAGCGCAGTAAGGATGGCTAGTGTAACTAGCAAGAATACCACGAAAGCAAGAAAAAGAAGTACGCTATTAACTATTAACGTACCTGTCTCTTCCGAAACGAATGAGTACTATGTAGAGCTCTATACTAATCGAATCACGAAAGTCT
+
BCCC@CCEBBCBB:;=CCCCCCCGKABBB?@CBBBB?B?BCCCCCC>AA>A?A@@?????'73:7733:::;@A9::AAAAB2BB?B@CDD8@AB?BBBBCAABB?C?CB?CCC@CCCCCCDCBECCCDCCC@A@@@=@ABA@AAC@C?C@A?ABCBCBBB@AAABBB?BB?AAA8?>@@@;@??9?@@@@2A@=ABCCBFCB@:>:=??B<@<@@<<;?BC@@@AB=A?BBD=AAA@BCBGB@??AAA@@@@@AAA???=;;=:>??A<@>???CD=A>?>
@ATNG8:04323:06628
GATGGTAGATCTGCACACTCTGTCCAGAAGATCAGGAACTCTAGAAGAATTCAGATTTTTAACATCGAGAGTAAACTGATAAAAAGAAGGTTTTACAAGACTCACGTTAACAATATTGCAGCAGTACGCACACAATCGAAGCGCAGTAAGGATGGCTAGTGTAACTAGCAAGAATACCACGAAAGCAAGAAAAAGAAGTACGCTATTAACTATTAACGTACCTGTCTCTTCCGAAACGAATGAGTACACATCGTCGTGTCGTGCTACCATCGAATCACGAAAGTCT
+
@ABD@BB@:5445455599A566969:@79<:CBC?B@;66<<<>;;;9:7;8373888'8-3337833/:::9186////999'/-+/38:;+//:5:888333;;6;8<>88788=;;8@B===BBB@??>C?BCBA?BBBCBA8817499<588==444=8==>8>>;??:;;;=@@@AD699=4>====*332....97953.3.33..).277<<<7;?@B@AA@C?BBB<BAA>AAAAABBBBBCCDCCC<;;@@@>;:<<8:;;==9>===>>C=BBBB
@ATNG8:04328:06621
GATGGTAGCTCGCTGATGATATCTCCAGAAGATCAGGAACTCTAGAAGAATTCAGAATTTTTAACATCGAGAGTAAACGTAAAAAAAGAGGTTTTACAAGACTCACGTTTAACAATATTGCAGCAGTACGCACACAATCGAAGCGCAGTAAGGATGGCTAGTGTAACTAGCAAGAATACCACGAAAGCAAGAAAAAGAAGTACGCTATTAACTATTAACGTACCTGTCTCTTCCGAAACGAATGAGTACGTGTGACGTACGTGAGCTACCATCGAATCACGAAAGTCT
+
////)/7::9:;;=<<<<955666;7;>A7;66555.56//////;6;;6;6;;--(-:::,:+----8//37333(333333333"333,333&3;;,34:88;3333(3,376822,2556<=>>>BAAABBBB@BBBC?CADBBBBB@B@BBB?AA@AAAAA?BBCBDB@BE?9:9?BAABD989A>@@AAA2?C>A899B@A@@=B7;;@@=@<??A@@=@BBC???@B?BBB>BCC@BBBBBBBBBCBBBBBBBBBBD???AAB=BBBCC@CDDCBBB=BCDD
@ATNG8:04329:06601
GATGGTAGCTATACGTATATCTATGTACTCATTCGTTTCGGAAGAGACAGGCACGTTTAATAGTTAATAGCGTACTTCTTTTTTTCTTTGCTTTTCGTGGTATTTCTTGCTAGTTACACTAGCCATCCTTACTGCGCTTCGATTGTGTGCGTACTGCTGCAACATTGTTAACGTGAGTCTTGTAAAAACCTTCTTTTTACGTTTACTCTCGTGTTAAAAATCTGAATTCTTCTAGAGTTCCTGATCTTCTGGACAGAGTGTGCAGATACTACCATCGAATCACGAAAGTCT
+
88/0-/;;;??::;C;;6BFCCCAAAB@AABB>C;;;79B=D?CCB@;;<;@;;::7(0)/777)3-48<::9944.4499999#9<<4555<:+:<==395:;,9;299>>?A:>>@@ABBA29995;;A@@ACCCC?BCCC?C@@ABBCBCBB@A@A;;5;@@=AB>A=BCCBAAC;;5;;;;;;*;;A9;:999(9>@=90;696;;696><?>>>+:=955.59>B>@@@;;:>4:4:CABBC?BBB@BBCCCCBBBECCCCBBBB;;7;AA@@>@@AA;;;0;BBB
@ATNG8:04286:06650
GATGGTAGATAATATGCACGCTCTACCAGAAGATCAGGAACTCTAGAAGAATTCAGATTTTTAACACGAGAGTAAACGTAAAAAGAAGGTTTTACAAGACTCACGTTAACAATATTGCAGCAGTACGCACACAATCGAAGCGCAGTAAGGATGGCTAGTGTAACTAGCAAGAATACCACGAAAGCAAGAAAAAAGAAGTACGCTATTAACTATTAACGTACCCGTCTCTTCCGAAACGAATGAGTACGAGAGAGCACACGTGTCTACCATCGAATCACGAAAGTCT
+
8:;<5;;>@>=266;;@BDDBB@@@A>A;;999BD:;89:CC;:<BD??@=??AB:::ECC3B<??A999@@?AA;@@<;;;;*;A=@<?@A7@CCACBBBEAA00,/6:;3?0926=?@ABCCFCCCBB;;09B@00-0@>@0:;;6;?C@@>@@@@ABBC>AABBCB?BC?:99799AAA=B@@<::9:9:%:>;<?<A>;;0-)-022--(-(.6::;;5=::555258?A?5>>>:@@958:=BBBBBBBBBBA999BBB@@@<@000@:=<;;;=?7>888
@ATNG8:04291:06664
GATGGTAGTGTCAGTGCGCGTCGTCCAGAAGATCAGGAACTCTAGAAGAATTCAGATTTTTAACACGAGAGTAAACGTAAAAAGAAGGTTTTACAAGACTCACGTTAACAATATTGCAGCAGTACGCACACAATCGAAGCGCAGTAAGGATGGCTAGTGTAACTAGCAAGAATACCACGAAAGCAAGAAAAAAGAAGTACGCTATTAACTATTAACGTACCTGTCTCTTCCGAAACGAATGAGTACGTGTGACGTACGTGAGCTACCATCGAATCTCGAAAGTCT
+
<>CB@CCBBB?:>;><@<@@;;696:@CHBGBBBAA=@<@ABBBCC@BA@C?;;9>====,<;??>>BBB@@AC8;<:::;;*:;5:<BBC<BBCIFGGCCDCCC?B@BB@BCD=A@:::CAAACDCCCBBB?CBBB;::BBDCBB@B@B@@=@AABCBCB@BBCBBB?AA@CAA>AABBA=A9:4:@@@@@'@@=A99:CA>=>3816<>@6=9==@@@<@A:::CC=@=AAA;A@@<999ACBABAAAA??@BABBAAABBBEF@C:::?;?ABABBA<AAAA
@ATNG8:04295:06663
GATGTAGAGAGACTGTAGCGCACCCAGAAGATCAGGAACTCTAGAAGAATTCAGATTTTTAACTCGAGAGTAAACGTAAAAAGAAGGTTTTACAAGACTCACGTTAACAATATTGCAGCAGTACGCACACAATCGAAGCGCAGTAAGGATGGCTAGTGTAACTAGCAAGAATACCACGAAAGCAAGAAAAAAGAAGTACGCTATTAACTATTAACGTACCTGTCTCTTCCGAAACGAATGAGTACAGAGATGATATGTCTACCATCGAATCACGAAAAGTCT
+
CCA@@CBBBCCCCCCCCCBBBCCF>BCC@CBBBCC?@>ABBCCCD@CC?C?AAAAAAAA/A=AAA?AA?CCCC9><;;;;;*;B>B?DFD<CCIACCCCBCC@@?@@CF?BBD@BBCCBCDCCCCCCCBBB@CCDD@BBBBBBBA?B@CBB?BCCCCBCB?BBBBBD?>>9?@?8<<999,7;;5889999%9=;<979BB??@3835;==.8/6;@@@?@?:99@>8=8999.377/3999>BBBBBBBBBBBBDCCDC>>188;8818=;;:>??3>AA@
@ATNG8:04295:06696
GATGGTAGTGATACAGATCAGACACCAGAAGATCAGGAACTCTAGAAGAATTCAGATTTTTAACACGAGAGTAAACGTAAAAAGAAGGTTTTACAAGACTCACGTTAACAATATTGCAGCAGTACGCACACAATCGAAGCGCAGTAAGGATGGCTAGTGTAACTAGCAAGAATACCACGAAAGCAAGAAAAAAGAAGTACGCTATTAACTATTAACGTACCTGTCTCTTCGAAACGAATGAGTACTGCGTCTCACTCTCGCCTACCATCGAATCACGAAAGTCT
+
:>@=@DCCBBBCCDDCCBBBCCCAA?AB@>BACBBB=A?;:9@@>A?BA>A?@@;<;888';4ABCBDCBB><;3;<;:999$9<<=?BCB9CCCADBBBCCC;;;;@II@CBB@BBBBCCBBBCCCBBCCC?CCCC?BBCCBBAA<B?C:;;;CCDCCCB?BBBCBB?BD?AAA<??BBD@C>>9887777%7A<B>?>CCB@?5;5;=>>1738=BAB=@@BBBBB@BBBC=CCC?BBBBBBB999AAB@@@AABACCC@CCG@C;;;C@BCBBA@@<@AAA
@ATNG8:04299:06652
GATGGTAGCTATACGTATATCTATGTACCATTCGTTTCGGAAGAGACAGGTACGTTAATAGTTAATAGCGTACTTCTTTTTCTTGCTTTCGTGGTATTCTTGCTAGTTACACTAGCCATCCTTACTGCGCTTCGATTGTGTGCGTACTGCTGCAATATTGTTAACGTGAGTCTTGTAAAACCTTCTTTTTACGTTTACTCTCGTGTTAAAAATCTGAATTCTTCTAGAGTTCCTGATCTTCTGGATAGCACGCGATATACTACCATCGAATCACGAAAGTCT
+
<<CC?B:;;BB??ABBBBKGGCCBCCBB@BB?BBCC>CCAC?CBA@@AB=@@?BB;@:99;B?B?BBBDCCCBB?BBDDE3AA>ABDD=BB@@=@BA>AC8;;BFCC>A@AACCCC=@@C?C@DAAAABBB?DDCD>;;;:??@@???A????A=;;;<@@<>;>B@@=>=>?;>>>>=3>:>:=@@@@,=7779),,,,,,9<=@19887)2A>:>6A;<>8><<<<==:>6;;>?==9=>A<@>AAB@@@@888?===CBB7;:::>8==@@AAB:B>>>
@ATNG8:04299:06670
GATGGTAGTGTCATATGAGAGTGTGTACTCATTCGTTTCGGAAGAGACAGGTACGTTAATAGTTAATAGCGTACTTCTTTTTTCTTGCTTTCGTGGTATTCTTGCTAGTTACACTAGCCATCCTTACTGCGCTTCGATTGTGTGCGTACTGCTGCAATATTGTTAACGTGAGTCTTGTAAAACCTTCTTTTTACGTTTACTCTCGTGTTAAAAAATCTGAATTCTTCTAGAGTTCCTGATCTTCTGGTATGACTAGTGTACTACTACCATCGAATCACGAAAGTCT
+
:<<>?B@@<55<:<;;666;;<555;;;;<=@7;49:.4:5:6<;;@>?A=@AA@C;@<?@>@;B;@?@?@BD@@99;;;;;%;>>CCDE?D@?@<A@@=<@=?969@<=@BA@;99;6;;;:?696><55//)////)//99;>@@>===>>;;;7<==;9949>ABBBBAA@D?B@@@A4:4:;@@CCC0;;;AA<AAAA@A??>?4:9:9;$9<<95169;96;999949.4.499=9:456B:A?;A999999999/0=<<00*0<==C@CBBABCC:@@@:
@ATNG8:04307:06690
GATGGTAGACACGTGTGCTCTCTCGTACTCATTCGTTTCGGAAGAGACAGGTACGTTAATAGTTAATAGCGTACTTCTTTTTCTTGCTTTCGTGGTATTCTTGCTAGTTTACACTAGCCATCCTTACTGCGCTTCGATTGTGTGCGTACTGCTGCAATATTTTAACGTGAGTCTTGTAAAACCTTCTTTTTACGTTTAACTCTCGTGTTAAAAAATCTTGAATTCTTCTAGAGTTCTGATCTTCTGGGATGTGTGCGCAGTGCCTACCATCGAATCACGAAAGTCT
+
55>?:>CC@@@955<655;;666;;;666E@B=BAA@:AC?C@BBBBBBC?AADCC@C@B@@@=?=CABCBBA?@;=9899)33499:;18:;<8<:848=27997378(/88///;;56<><@=@@@@>8888==?@=@??@>>>;;;=888::969<@AB6A<8::>99@:989ACCC-;4:499>>>,@?@@@8=9=?9:49>9920000/#///*/:)/+5=244;;3332333==<;5><;;3;=7777=?==>A=96069858----(---9;;;199?=
@ATNG8:04309:06652
GATGGTAGCAGACGTGACAGAGCGCCAGAAGATCAGGAACTCTAGAAGAATTCAGATTTTTAACACGAGAGTAAACGTAAAAAAGAAGGTTTTACAAGACTCACGTTAACAATATTGCAGCAGTACGCACACAATCGAAGCGCAGTAAGGATGGCTAGTGTAACTAGCAAGAATACCACGAAAGCAAGAAAAAGAAGTACTCTATTAACTATTAACGTACCTGTCTCTTCCGAAACGAATGAGTACCTCTCAGACGCTCGTCCTACCATCGAATCACGAAAGTCT
+
55==;@>BCCCBC==B956;;@BBB=BA@;@AA@?@<@<?AAABCC@CC?A?BCBAAAA@/@9=>=998@==<=633444444#4:5:8=>?2==?:=A<ACBBCDAFACC@BBB?B@?@@@ACAAAA@BBBBACCBB>@@@?@@??9@>@@@>BBABCBBB?AAAAAC???=?BB>BB?::18895?@CCC3CD@877=?;5555:7=?>A=A:====<4;9656566<977725997787565745559<99::==756;7://+////=6:9=666818///
@ATNG8:04311:06697
GATGGTAGCACGACACGACGATGTGTACTCATTCGTTTCGGAAGAGACAGGTACGTTAATAGTTAATAGCGTACTTCTTTTTTCTTGCTTTCGTGGTATTCTTGCTAGTTACACTAGCCATCCTTACTGCGCTTCGATTGTGTGCGTACTGCTGCAATATTGTTAACGTGAGTCTTGTAAAACCTTCTTTTTACGTTTACTCTCGTGTTAAAAATCTGAATTCTTCTAGAGTTCCTGATCTTCTGGAGATACACATGATACTCTACCATCGAATCACGAAAGTCT
+
55;>8=BCCCAB<<@BBBAAABAABBBBBCDC@CCCC=BE=A=ABBCBBC@DCCCB?B@CCDE@C@BB@@?CA<?;773333#3838@@@;@;:89?>?>?C?>=??9949AA@AABB?BBB?B@>==>>???=AAAA=>>>>?AAAA@@>>>>>A:>=>=>><><@@@@DA???<?@@ED5?:=:=====,=;;;;,//;;<;<=;:4::::*;;;;@<@=AA8>>BB@@?<B=B?>>>A:>>@;==>@@@AAAABA;;;???;;7;D>>>=>>>>>>=3:::;
@ATNG8:04312:06677
GATGGTAGGCGAGAGTGAGACGCAGTACTCATTCGTTTCGGAAGAGACAGGTACGTTAATAGTTAATAGCGTACTTCTTTTTCTTGCTTTCGTGGTATTCTTGCTAGTTACACTAGCCATCCTTACTGCGCTTCGATTGTGTGCGTACTGCTGCAATATTGTTAACGTGAGTCTTGTAAAACCTTCTTTTTACGTTTACTCTCGTGTTAAAAATCTGAATTCTTCTAGAGTTCCTGATCTTCTGGATATGAGTGACTCGTGCTACCATCGAATCACGAAAGTCT
+
56>?:>CC@CBCBBBBCDBBCCFGGCCCCCCC>B9994;A>B?@@@A@@CAKGCBC?A<@@AA?A>AA;::CCCC>ABDDD1>??CCDC=BA@B>BBC<A@:99:B??;?BCDCCDD?B??<><A?@@????<@@BA<@@@@@===>>=??=:;;=AAA<AA<A=AAA==>@AA;A;;;;/;8=5;;???/<==>>7?A==>>C?>>:>===/>;;;B=C<=<8<::;?>>;?;?@A@DD588@<???=>>??@A??>??ADA@@:=:::=79:/--99-92--
@ATNG8:04316:06690
GATGGTAGCTCTGCTCTGACTCTCGTACTCATTCGTTTCGGAAGAGACAGGTACGTTAATAGTTAATAGCGTACTTCTTTTTCTTGCTTTCGTGGTATTCTTGCTAGTTACACTAGCCATCCTTACTGCGCTTCGATTGTGTGCGTACTGCTGCAATATTGTTAACGTGAGTCTTGTAAAACCTTCTTTTTACGTTTACTCTCGTGTTAAAAATCTGAATTCTTCTAGAGTTCCTTATCTTCTGGCGCGTATGTATGTCGCCTACCATCGAATCACGAAAGTCT
+
CBBD@CBBCB=BDBBBBBCCDCCCCBBBBBCB@CBBA=AC?B?BBBBBBC@DCBBBAE@BBBB@E@DDDCCBBBJ@BBBBB1A@=@9:969AAB>BBB?BB:;;BCBC@CCCDDDBB@BCC>@>ACDCCBBC@CBBC@DBCBCCCCCCCCCCCAC?BCD@BC?B?BDBBBCDCCACCCCC<F@C?CBBBB,AA@AA:ACCCCDAAAC@CDDD5B@@AB>A?BB?BCBBCBC?C?B?BCCB=??B?BCCBBBDFDBAABBBC@CAA=A@@?B?BCCCCCC?C@@@
@ATNG8:04319:06685
GATGGTAGTGTCATATGAGAGTGTGTACTCATTCGTTTCGGAAGAGACAGGTACGTTAATAGTTAATAGCGTACTTCTTTTTCTTGCTTTCGTGGTATTCTTGCTAGTTACACTAGCCATCCTTACTGCGCTTCGATTGTGTGCGTACTGCTGCAATATTGTTAACGTGAGTCTTGTAAAACCTTCTTTTTACGTTTACTCTCGTGTTAAAAATCTGAATTCTTCTAGAGTTCCTGATCTTCTGGAGATACACATGATACTCTACCATCGAATCACGAAAGTCT
+
//;<7<AAEBBBBBBBBAA;;;CBCB;;;A>?5?BBB=BC@D@@@@:66=166;;;7;:?CCC@CACCCCCCDBB=@@A@@,;;599?C;B??;056>:;A466>CDEACBBCIFCF=AAC@D@DDBB@AAE@DDCC>BBCCDCCCCBBBBBBBD?BCC@CC?A?CCCCCCCBB=AABBB9B?C?AADCC5BB@@@=@BABBBA@AC=A@A@,@AC;;;;BDD@BBBAA@@<@>ABBBBA>A;;6;ABBCIJDCBBBBCCBBBAA>A:::A>::<CBCC>C;;<
@ATNG8:04320:06692
GATGGTAGGAGACACGTCGCACACGTACTCATTCGTTTCGGAAGAGACAGGTACGTTAATAGTTAATAGCGTACTTCTTTTTCTTGCTTTCGTGGTATTCTTGCTAGTTACACTAGCCATCCTTACTGCGCTTCGATTGTGTGCGTACTGCTGCAATATTGTTAACGTGAGTCTTGTAAAACCTTCTTTTTACGTTTACTCTCGTGTTAAAAATCTGAATTCTTCTAGAGTTCCTGATCTTCTGGGCTGCTCTGATATGCGCTACCATTGAATCACGAAAGTCT
+
CCCC@CDC@@@@BBBAACDCBCBBBBCCCEDCAD:998;F?CABCCCCDC@CBCA@>@@BBCC@C@C@??AAAAA?@?@@@.??<@@@@;???B?BBB@BB?999BBC?BCBBBBBB?BCA=B<@A:::=<<:?@>><>???B>>;;;BBB@???<@@@<??<@=AAAAA==;;5;>>>>6>=C<@@AAA/>>;;;/:<<886?;;;=BAAA/@>>>A;?:;;5:==>===:>:=>ABBB588==4=;;;====@@@B>>=::7717616>9<=;;;<=1;;7/
@ATNG8:04325:06667
GATGGTAGCTATACGTATATCTATGTACTCATTCGTTTCGGAAGAGACAGGTACGTTAATAGTTAATAGCGTACTTCTTTTTCTTGCTTTCGTGGTATTCTTGCTAGTTACACTAGCCATCCTTACTGCGCTTCGATTGTGTGCGTACTGCTGCAATATTGTTAACGTGAGTCTTGTAAAACCTTCTTTTTACGTTTACTCTCGTGTTAAAAATCTGAATTCTTCTAGAGTTCCTGATCTTCTGGTAGAGCGTGCATATATCTACCATCGAATCACGAAAGTCT
+
99CB;>BBBB>BDCCCBCCIEBBCCCCCDGCB?BBBB=BB?B@CCDCCBB?BBBCD?B?BCCC@C@CBBAABCCE??????1?D?BBCC>BAAB>ABB?BA7879ABC@BBBBA@@C=@@A;@:@@@@:;:?=CCAA<@@@AA??>AAAAA@>>>=@@@<AA<A;>>@@@@@=>:=@@DD5A=A:98888(8@:::/:88888>;;:19888+5@?@@=B;@@;@A===>>=B;@?@<==///=7==A<==@@@AA@@@???AAA=>>>@@<AAAA:::6:==>
@ATNG8:04329:06652
GATGGTAGACATATCGTACTCTCTGTACTCATTCGTTTCGGAAGAGACAGGTACGTTAATAGTTAATAGCGTACTTCTTTTTTCTTGCTTTCGTGGTATTCTTGCTAGTTACACTAGCCATCCTTACTGCGCTTCGATTGTGTGCGTACTGCTGCAATATTGTTAACGTGAGTCTTGTAAAACCTTCTTTTTACGTTTACTCTCGTGTTAAAAATCTGAATTCTTCTAGAGTTCCTGATCTTCTGGGCAGACTCTCACACGCCTACCATCGAATCACGAAAGTCT
+
ABBC?BDBBBDBBBBCCCCCDJCCBCCCC@@A@CDCM?CB@A?@?@CDCC?BBBBB=?=?AAA>B@CBBBBBC?<8873333#3939879(78936>>>=?A>?????C?B???@@@E<A@@<><>@AB>==@=A=>>7::?:::????@?A>>>@=>=><7618;>>>???>>@<??ADD;D=A<>>???/????@9@>>>A?>:::5;AAA/AAAAA=B<>><>@@@;;;<?;??>>>>=BAAA:@>>>>>A>>>A??>?=AAA=@:;;@=@?@?AAA:A>==
@ATNG8:04329:06697
GATGGTAGCTCGCTGATGATATCTCCAGAAGATAGGAACTCTAGAAGAATTCAGATTTTTAACACGAGAGTAAACGTAAAAAGAAGGTTTTACAAGACTCACGTTAACAATATTGCAGCAGTACGCACACAATCGAAGCGCAGTAAGGATGGCTAGTGTAACTAGCAAGAATACCACGAAAGCAAGAAAAAGAAGTACGCTATTAACTATTAACGTACCTGTCTCTTCCGAAAACGAATGAGTAACACACTCTCATATGACACTACCATCGAATCACGAAAGTCT
+
ABDE@DBBBB665;9==@;;;BBAA?ACD@DCCCB>B=@@BABBB?BB@B?AB;;;@@?):57???AACBBBB=A???AAA/?<9;3733&3;=9??>>@AAAC??;@?:>>><@@@@@A:::A=>>=>;A<@>>@<>>=@<=:86;<@BC?D>>?BBBC@@??ABB?BB@BBB;>>BBD;@?:5;=>>>*8807<:;==:;95;6:?@E>E==:///9=======:=87888(7>><=;::--(----233555668558;888=788A??<?BA@ADD=AACC
@ATNG8:04331:06681
GATGGTAGTGTCATATGAGAGTGTGTACTCATTCGTTTCGGAAGAGACAGGTACGTTAATAGTTAATAGCGTACTTCTTTTTCTTGCTTTCGTGGTATTCTTGCTAGTTACACTAGCCATCCTTACTGCGCTTCGATTGTGTGCGTACTGCTGCAATATTGTTAACGTGAGTCTTGTAAAACCTTCTTTTTACGTTTACTCTCGTGTTAAAAATCTGAATTCTTCTAGAGTTCCTGATCTTCTGGTAGAGCGTGCATATATCTACCATCGAATCACGAAAGTCT
+
BBCB@BAB<;6<<@=@BBCBBCCA@A;;;B@@=@@@@<AC@CABBBBBBCAHGCBB?B@FECC?C@CCCCDDDDD>A@@@@,;;5;;:;,;?AB@CFI?AB@CCCCDD?BBCCCC:;9;BB@E;;;DEDEDC@CDFCACBB:;;BBBBBCBBB;;7;AA>AB>B?B@@ADAAAC@DBCDE;C@C>ABAAA*:;ACB<BBB@@ABAAA=ADDI5CCCAA?A>BB?B;;;BBC?C=A@A;;;6:;B?CDCDFCCABBBB;;;;;;@@<@;;;A@@@ACEFF?CECC
@ATNG8:04333:06679
GATGGTAGTGTCAGTGCGCGTCGTCCAGAAGATCAGGAACTCTAGAAGAATTCAGATTTTTAACACGAGAGTAAACGTAAAAAGAAGGTTTTACAAGACTCACGTTAACAATATTGCAGCAGTACGCACACAATCGAAGCGCAGTAAGGATGGCTAGTGTAACTAGCAAGAATACCACGAAAGCAAGAAAAAGAAGTACGCTATTAACTATTAACGTACCTGTCTCTTCCGAAACGAATGAGTACTATAGACTATCTGAGACTACCATCGAATCACGAAAAGTCT
+
59;@7<BB@@?B>CCCCCCHICBBB@BCFACCBAAC@C@BBAAA<;6;A?B?BDA@@@@A2A@EBABCCCA???8?ABBCCC2;;8:?CCC;DAA?ABBBCDDCC@C@ED@BBB@BCCCCCCCCCCFCBB@@=@BAA=A@@?@@@@=A@B@@>@CBB@A@C@CBCBCF@AA>ACB>AABBA;A@@<@@@@A2AB?BBBBB>>;:4:5::AA:>:>KFBB@BA;::BA=@@:::8:AA?AAABDGBBACCBBBBB@BCCCBDBBBB?BBBBCAC>>?;;;;.;@99
@ATNG8:04285:06724
GATGGTAGGACGGAGCGTCTGAGAGTTACTCATTCGTTTCGGAAGAGACAGGTACGTTAATAGTTAATAGCGTAACTTCTTTTTCTTTGCTTTCGTGGTATTTCTTGCTAGTTACACTAGCCATCCTTACTGCGCTTCGATTGTGTGCGTACTGCTGCAATATTGTTAACGTGAGTCTTGTAAAAACCTTCTTTTTACGTTTACTCTCGTGTTAAAAATCTGAATTCTTCTAGAGTTCCTGATCTTCGGATATGAGTGACTCGTGCTACCATCGAATCACGAAAGTCT
+
4:44399<.94505=<=>=656>>>>?::9@;;2:ACB<BB<@<@@@@ABC=@AC;6269<A?B@C@FBB>@00*0<8/////$///)455>6><<<49555)5<4;;BBBC@@CECAAAB6:;@?B?CCBBBDBB?B@@@<A@AA;;;A@ABBBB@?A;:94:>>4904<=999===8==>>>>+=:?:@>CCC+96@?>4>666<<5559.5555$477//)/27;5:::9=:=.9.98894545<8<<A??==999995>DA@??=<?88889>;>?B>C>CCCC
@ATNG8:04286:06736
GATGGTAGTGCGTGAGAGAGAGACCCAGAAGATCAGGAACTCTAAGAAGAATTCAGATTTTTAACACGAGAGTAACGTAAAAAGAAGGTTTTACAAGACTCACGTTAACAATATTGCAGCAGTACGCACACAATCGAAGCGCAGTAAGGATGGCTAGTGTAACTAGCAAGAATACCACGAAAGCAAGAAAAAAGAAGTACGCTATTAACTATTAACGTACCTGTCTCTTCCGAAACGAATGAGTACGTGTGACGTACGTGAGCTACCATCGAATCACGAAAGTCT
+
<88:8<<<ACCBBBCCCBBBDB<;;)59<8=BBBBB=@;:<0//)/7179:;@BCAABGCC.@64399=:@AAB?:>A<=@@0=A==;@??9C@>;>9996=<99455;:3:@C49;;::B@BBAA?BA@A@<@@@@7;:C@BBCB?B>A;;89BABBBBC@CCBBBB?BB>AAC@BBBBD=@@?<//0000%0>;00/??BBCA:>4<99;8=:97?A@7>>>??=?:=6777-33:-43;<<B<@@B88>B>>>AAAAAA@BAA9?999=:==>=::929A@@
@ATNG8:04289:06706
GATGGTAGAGAGACTGTAGCGCACCCAGAAGATCAGGAACTCTAGAAGAATTCAGATTTTTAACACGAGAGTAAACGTAAAAAGAAGGTTTTACAAGACTCACGTTAACAATATTGCAGCAGTACGCACACAATCGAAGCGCAGTAAGGATGGCTAGTGTAACTAGCAAGAATACCACGTAAGCAAGAAAAAGAAGTACGCTATTAACTATTAACGTACCTGTCTCTTCCGAAACGAATGAGTACTATGTAGAGCTCTATACTACCATCGAATCACGAAAGTCT
+
78;<6<<CBBDCCCCDCCCEBBBBB=BCC?B@@@BB=A?ABAAABB?BB?C?AC??>===,?<AACBBCBBBBB=ABBBBBA0A@;A5;;;-;@C=CAAABC@CC?C?CB@CBB@BCCBCCCCCCCGAAABB>BC@@=@@CABB??<@?AAB?BBBDBBBB@?@@CED@AA>ADB9::BBC?BAA9<=<<<,<A=ABBCBCAAA7;7;;==1838>BBB?BB@???@=A@CCC>C::79BBABBC???BBBBBC?;;@???B>>=<@@>>>=AB>A:::.::::
@ATNG8:04291:06729
GATGGTAGGCGACATACATACGCGCCAGAAGATCAGGAACTCTAGAAGAATTCAGATTTTTAACACGAGAGTAAACGTAAAAAGAAGGTTTTACAAGACTCACGTTTAACAATATTGCAGCAGTACGCACACAATCGAAGCGCAGTAAGGATGGCTAGTGTAACTAGCAAGAATACCACGAAAGCAAGAAAAAAGAAGTACGCTATTAACTATTAACGTACCTGTCTCTTCCGAAAACGAATGAGTACCTCTCAGACGCTCGTCCTACCATCGAATCACGAAAGTCT
+
5;<=;9550556?C?CCCCBBA::505=<9AB@B;;4:5;999999344.43887/////$/)//:999666=?266==@?@0:;49;@@@4BBB>B;;;@@?:::)96>;7=;;7;>===>=C@CBB;;9??=@:9:=BBBBCCCE@I@<;;6;A@@@DCC@BCCCCE@@@=?AC?A?898+999299::99%9@<9:7@>>@9877?A=BB==:=<AAA=A?A@@:;4:;::;;-:=:5<:::<<;?BBBB777:::9=<7839?;<98///+//?==BB<BBB?
@ATNG8:04302:06702
GATGGTAGCAGACGTGACAGAGCGCCAGAAGATCAGGAACTCTAGAAGAATTCAGATTTTTAACACGAGAGTAAACGTAAAAAGAAGGTTTTACAAGACTCACGTTAACAATATTGCAGCAGTACGCACACAATCGAAGCGCAGTAAGGATGGCTAGTGTAATTAGCAAGAATACCACGAAAGCAAGAAAAAGAAGTACGCTATTAACTATTAACGTACCTGTCTCTTCCGAAACGAATGAGTACGATGAGATCTCGTGTGCTACCATCGAATCACGAAAGTCT
+
//:;6:@??ABBCCCEBA@BBBBBB@CBBACBC@@@=@=@BBAAAB?BB?B?A@:::AAA3B?BBBAACCACCF>>>@BAAA2BC@C@FEF;CCC@BCCDCBB@@?AADD@CCC@BCBBBBBCCCCCCCCCC@CB@?>@BAAAC999;@BBB?BCCCCABB?B?BBBCABC?CCC@BBBAA;@;>9>ABBB3BB@BCBCCBADC:<8;@BB6;89@AAA?AA??>@A@C?BCD>BBC@DCBBBBBBBCBBBCBCBBCCDBA@?@B?C@??B>CB@AABB=ABBB
@ATNG8:04310:06707
GATGGTAGTCTCAGATAGTCTATAGTACTCATTCGTTTCGGAAGAGACAGGTACGTTAATAGTTAATAGCGTACTTCTTTTTCTTTGCTTTCGTGGTATTCTTGCTAGTTACACTAGCCATCCTTACTGCGCTTCGATTGTGTTCGTACTGCTGCAATATTGTTAACGTGAGTCTTGTAAAAACCTTCTTTTTACGTTTACTCTCGTGTTAAAAATCTGAATTCTTCTAGAGTTCCTGATCTTCTGGTGTCGTCTATCATGTACATCGAATCACGAAAGTCT
+
:77849;?:;;C@@@CBB;66@@ACB;9/7/0)0<<>9=A?A@CABACCCADCB9;:;?DCBC?C@BBBBC;;9A<@>A??,9::(9<>;4>CEB=@:;55@25:?ABC@CBECCCDE@ACB@C@BBBDCBCD@CBAB@ECBB?BAA@@@AABB:;:;AB@CC?B@CCCCCCCBA=B<;;;<*;>C>DCCCC5BBBCB=B:;9BB9;6=?B>BB1@@?>>:>=@@=@AB@@?C>B>BCDCCB9;;DABBCCCCBBBBBC@@@B;<;BBB=@@ACBBF?BBBB
@ATNG8:04311:06724
GATGGTAGTGTGTCTCTGAGAGTAGTACTCATTCGTTTCGGAAGAGACAGGTACGTTAATAGTTAATAGCGTACTTCTTTTTCTTGCTTTCGTGGTATTCTTGCTAGTTACACTAGCCATCCTTACTGCGCTTCGATTGTGTGCGTACTGCTGCAATATTGTTAACGTGAGTCTTGTAAAACCTTCTTTTTACGTTTACTCTCGTGTTAAAAATCTGAATTCTTTTAGAGTTCCTGATCTTCTGGTCTACTACACTGTACTCTACCATCGAATCACGAAAGTCT
+
?>@A7696@ADB66666<<><<<<5559////)/6;;18;;C@ACCBCBB@A;::@9?;@>=?292595<9;;<<9<====+=?<>?@G?A@AB?BBB<BA<@@B@@A>;:;BBBA@=@BB>B?CCECBBBCAHEBB?BAAAA@A;;;AAABABB@BBBABB?B@CCD@@ACDD?@AEIE7C9;7;;CCF.;;;;;09@@A@@BAAB<C@F@1==>==8<:===@7@@@@B?C?BBB999=>>==9999@?@BAAABCBBBCCBB@BCBBB@@@::;AA=A;;:
@ATNG8:04313:06735
GATGGTAGTCTCAGATAGTCTATAGTACTCATTCGTTCGGAAGAGACAGGTACGTTTAATAGTTAATAGCTTACTTCTTTTTCTTGCTTTTCGTGGTATTCTTGCTAGTTACACTAGCCATCCTTACTGCGCTTCGATTGTGTGCGTACTGCTGCAATATTGTTAACGTGAGTCTTGTAAAACCTTCTTTTTACGTTTACTCTCGTGTTAAAAAATCTGAATTCTTCTAGAGTTCCTGATCTTCTGGCTCTCGTAGACAGATACTACCATCGAATCACGAAAGTCT
+
44::7;;CBBACCCBBBAA?BBB;;;;5:;9;6<AA=BB6;69:9@=>?9@B@@>>0?<?>>?4;5;@?>>;>@A<;;==;'44.44444&4:::9=<;<9;29<;@:;6:AA9:;BC@CDC?B>@???=???>BCBB?BBBBBBB;;;BAA<7685;;>9>?;?;===????AA388>@@2@=C8;7===,:::@@,//55655799-56676$5256=773;>;A889AAC;A9ABBD==:>?C:?>=;;;@BC@@@???BBA;;7;@====B@?@==<5<>::
@ATNG8:04327:06716
GATGGTAGAGTACAGTGTAGTAGACCAGAAGATCAGGAACTCTAGAAGAATTCAGATTTTTTACACGAGAGTAAACGTAAAAAGAAGGTTTTACAAGACTCACGTTAACAATATTGCAGCAGTACGCACACAATCGAAGCGCAGTAAGGATGGCTAGTGTAACTAGCAAGAATACCACGAAAAGCAAGAAAAAAGAAGTACGCTATTAAAACGTACCTGTCTCTTCCGAAACGAATGAGTACACATCGTCGTGTCGTGCTACCATCGAATCACGAAAGTCT
+
::8839::AAAA?@@966>>>@C;;.5997=?@@CC@C@@@@AA@@<@B=?<A@998>>>?'?@A>?787@;@?97;94444$5525.555&5<<7>CB<@@=?@=A?BC=BBA?BD@@A@BBBBBBBBBCC@BBAA@CCCDAAAA=A?AAB@BBBBBC@@@BBBA@@=9917;71783333&3331333333#3838788:87:9+252&255695:88<<8;5959>C6;;;79<9<=<@?>>BBBCB@<;;ACCBCBBB?CBBBBGBAADCCC=C;<;
@ATNG8:04329:06737
GATGGTAGACATATCGTACTCTCTGTACTCATTCGTTTCGGAAGAGACAGGTACGTTAATAGTTAATAGCGTACTTCTTTTTCTTGCTTCTGTGGTATTCTTGCTAGTTACACTAGCCATCCTTACTGCGCTTCGATTGTGTGCGTACTGCTGCAATATTGTTAATGTGAGTCTTGTAAAACCTTCTTTTTACGTTTACTCTCGTGTTAAAAATCTGAATTCTTCTAGAGTTCCTGATCTTCTGGGCAGACTCTCACACGCCTACCATCGAATCACGAAAGTCT
+
:<;>?@?@BBBBBBCBE@@<<666>;;99554.4>@A<AB@C@BABBCCC@BB?@@@C=AA::3:8:3?ABB?>?433777'784899333332488://-(-362--(.87/65@?;??A9=8=9:7////598895?>>>><;;;:7763,,,(,,-266272>AAACBBBC;99CCC9C?C7;;AAA0@@BAA4:5<<=<<<>>:>>>>+<555<7<75544?<=:887<7<<==>>7;;=>2:43777977;==<:;5:9:4:::66/6://///(/538
@ATNG8:04284:06775
GATGGTAGTGCGTGAGAGAGAGACCAGAAGATCAGGAACTCTAGAGAATTCAGATTTTTAACACGAGAGTAAACGTAAAAAGAAGGTTTTACAAGACTCACGTTAACAATATTGCAGCAGTACGCACACAATCGAAGCGCAGTAAGGATGGCTAGTGTAACTAGCAAGAATACCACGAAAGCAAGAAAAAAAGAAGTACGCTATTAACTATTAACGTACCTGTCTCTTCCGAAACGAATGAGTACGAGAGAGCACACGTGTCTACCATCGAATCACGAAAGTCT
+
<<;@?AABBBBBABCCECCAAA00,/<<49>@A;;5;.9>=9;5>>>698:?A:9:98':4>78::3<8333(37=9999'9:5:5<::+:9615>>>>A<::658<@?BBB>AA@@@@>@?B@@AC9;;?AA@@>BABAA@@?3;5:@?;@BBCCA@@<>>;==?499=@A?577BCC>BCD?;;;=;;;#;<=/0/=97<;7574569919499<>>:BBC@?>B>A:>?B=ABC>AACABAAAABCC?@@DABABDC99:AA======:=CAA;:9/9==?
@ATNG8:04286:06773
GATGGTAGTGTGCTCTGAGAGTAGTACTCATTCGTTTCGGAAGAGACAGGTACGTTAATAGTTAATAGCGTACTTCTTTTTCTTGCTTTCGTGGTATTCTTGCTAGTTACACCTAGCCTCCTTACTGCGCTTCGATTGTGTGCGTACTGCTGCAATATTGTTAACGTGAGTCTTGTAAAACCTTCTTTTTACGTTTACTCTCGTGTTAATAATCTGGAATTCTTCTAGAGTTCCTGATCTTCTGGAGATACACATGATACTCTACCATCGATCTCGAAAGTCT
+
:<44.4:::<<<<@CCBBBBBDBBBC@@>A@000;;58848.44555>>4955554949;<=7<7;>>@<@<;@.55999$55.5495)55557<=A9>>266<;9>2<</0)//993:<7<8;;;<997<6///87<<<=>>?<666=;;;>>=?@@><@;@<0/0::;9;>:=>>AA06166;;=?@+>??>>4<<>..-5---(-3--(/://)/39)//8::8:444047:;;<;949//)/9777<<=:88;///-8775(----,-6-//88//549
@ATNG8:04290:06752
GATGGTAGCACGAGTCACTCATATCCAGAAGATCAGGAACTCTAGAAGAATTCAGATTTTTAACACGAGAGTAAACGTAAAAAGAAGGTTTTACAAGACTCACGTTAACAATATTGCAGCAGTACGTACACAATCGAAGCGCAGTAAGGATGGCTAGTGTAACTAGCAAGAATACCACGAAAGCAAGAAAAAGAAGTACGCTATTAACTATTAACGTACCTGTCTCTTCCGAAACGAATGAGTACAGAGAGTACGATATGTCTACCATCGAATCACGAAAGTCT
+
55<=8=@BBBA?;CCCCCCC?@@BF@CCC>BBBB99;;ADDCBBBD@FD@C@BAA@@@@?0?>ABCBCECCCBB=BBBDCCC2AA>A;BBB7CBC@CCCCDDD:99;ACC@CBB?CC@@@BBBCCCCDDCBB@BBBB?BBBBBCBB?B@DBA?ACCCAACC?CCAABB@BB=@BB>@@DDD=B99298887(9?<??@;A@@@A:?;?CAA<?<?ACBB@BBAA@BB=?;>>>5?AA=AABBCCCCCCAAACCCBBBBBBBBACC?B<<=@:@@A;565,7:::
@ATNG8:04291:06797
GATGGTAGTGTCATATGAGAGTGTGTATCATTCGTTTCGGAAGAGACAGGTACGTTAATAGTTAATAGCGTACTTCTTTTTCTTGCTTTCGTGGTATTCTTGCTAGTTACACTAGCCATCCTTACTGCGCTTCGATTGTGTGCGTACTGCTGCAATATTGTTAACGTGAGTCTTGTAAAACCTTCTTTTTACGTTTACTCTCGTGTTAAAAATCTGAATTCTTCTAGAGTTCCTGATCTTCTGGTATGACTAGTGTACTACTACCATCGAATGCACGAAAGTCT
+
44447=<>CB:66====A<@966>;999959.488:6;?2:29::955=:=BB;;667<@<BAFACB@?99555.54444$44.49990:<<<9==<759.559:>@<ACBB>AAA000A=A?BABCBCGG?CB;;6;BABB;;<CBBB;;;AA=B@@=@A?A=BBA;;:@@C?AABAA3@;@5:;;;;*;@@@A/;;@>@>AABC@CCCC1A<=BC9B6?>25:@>>=@:?:?AC999:>==:>==@@@?AABA>A@@@@@@@=@BAA@:99994944)499=
@ATNG8:04297:06759
GATGGTAGAGTACAGTGTAGTAGACCAGAAGATCAGGAACTCTAGAAGAATTCAGATTTTTAACACGAGAGTAAACGTAAAAAGAAGGTTTTACAAGACTCACGTTAACAATATTGCAGCAGTACGCACACAATCGAAGCGCAGTAAGGATGGCTAGTGTAACTAGCAAGAATACCACGAAAGCAAGAAAAAGAAGTACGCTATTAACTATTAACGTACCTGCCTCTTCCGAAACGAATGAGTACGTGTGACGTACGTGAGCTACCATCGAATCTCGAAAGTCT
+
DDBC?BCDCCCDCBCCCCCCCCCEE?ABCACBBCBB@B@CCBBBDE@BB?B@FCC?????1?@CCBAABBBCCC>CCCCCCC5CC@C@CCB<CCIBCCCCCCCBB?B@BB?BCC@CCB@@ACCCCBBBCCCC@BBCC?CBABABBB?C@DBB?BBBCDCCC?CABAAA?BB@?>@:::BBD>BBA=??>?>2AC?B?>?D@@@A;A;??BD=C;??BCC?BBA=A??<??A@B>BBB?BBBBBBBBBB>>?BBBCBBBB>>>@AB<A?==><@B??>>>9?>==
@ATNG8:04298:06756
GATGGTAGACACGTGTGCTCTCTCGTACTCATTCGTTTCGGAAGAGACAGGTACGTTAATAGTTAATAGCGTACTTCTTTTTCTTGCTTTCGTGGTATTCTTGCTAGTTACACTAGCCATCCTTACTGCGCTTCGATTGTGTGCGTACTGCTGCAATATTGTTAACGTGAGTCTTGTAAAACCTTCTTTTTACGTTTAACTCTCGTGTTAAAAATCTGAATTCTTCTAGAGTCCTGCTTCTGGGTCTCTCTCTCACGCACTACCATCGAATCACGAAAGTCT
+
59A>?CCCABBBC@AAAABJCBBBBAAAACAA=@@@>:@B?B@CCCCCCD?BBBBB?C?CB@@??@CCDCCBABB?BB=B=+BB=;773,3;;==AA?9==,00/:690/338<?CC?@@@:=:=A=998885;===<@AAA@@A>>>A@@@>>><;;;<>A<A=A>>>>===>188:::)81807/@@@,:9;9:)/)///889?BC=====,=///9161;=;@>>>AAAA;AAAA8=:;:09=;;;>===>AAECCCAAA=B>>=><?9::==<5>>??
@ATNG8:04299:06778
GATGGTAGCTCTGCTCTGACTCTCGTACTCATTCGTTTCGGAAGAGACAGGTACGTTAATAGTTAATAGCGTACTTCTTTTTCTTGCTTTCGTGGTATTCTTGCTAGTTACACTAGCCATCCTTACTGCGCTTCGATTGTGTGCGTACTGCTGCAATATTGTTAACGTGAGTCTTGTAAAACCTTCTTTTTACGTTTACTCTCGTGTTAAAAATCTGAATTCTTCTAGAGTTCCTGATCTTCTGGGCAGACTCTCACACGCCTACCATCGAATCACGAAAGTCT
+
BCCC@CCCCCCBBBBBBCAAACCCDDBB@@@C=A@@?<?CAG@CCCBBCJ@DHCBA?@ACCCC@D@BCCEBA@;D999BA@0:@8=999,:?A?:A@A=@A89:@AAB@BBCCCBCDABBB?B?B;;;CBBB?BABB>BBBCB@@@BDBBBBBBC@BBC?BB@C@BBB;;;BCD@CBBBB9B?B?BBBBB.<;BCC=C;;;BBBAAA?BBAA2A@@@B@D@CG@BBBBCBAAC@BBCBCB>@@CC>CCGFEC@@;;:>=;;4;AA=AAAAD@CABBBBB=BBBB
@ATNG8:04304:06770
GATGGTAGGAGACACGTCGCACACGTACTCATTCGTTTCGGAAGAGACAGGTACGTTAATAGTTAATAGCGTACTTCTTTTTCTTGCTTTCGTGGTATTCTTGCTAGTTACACTAGCCATCCTTACTGCGCTTCGATTGTGTGCGTACTGCTGCAATATTGTTAACGTGAGTCTTGTAAAACCTTCTTTTACGCTTACTCTCGTGTTAAAAATCTGAATTCTTCTAGAGTTCCTGATCTTCTGGGTCTACGCTCGTCGCGCTACCATCGAATCACGAAAGTCT
+
<>BC@CBB@BCDBCBBBABBBA<ABCBAABBB>CFGC>CCDF@BBBCCCC?CEAA@@C@CCBB?B<@ACCC??>A:99999)9@;@9995:CCC=@@B>?>4:99A@A?AAABBB>>9>?=/616<=<<7788=?AA<??@???@@??????>=?9==:;56166<AAAAA@AC<A;;;;/:0708788)/<<//*/9:889785<<>DEE.;:=>B=B=>?;>>@==>?;?=>;;;==5;;>>7:;;>>@@B???A>>>A;;;=@???@<A>@@@@@;@CBB
@ATNG8:04312:06750
GATGGTAGAGTACAGTGTAGTAGACCAGAAGATCAGGAACTCTAGAAGAATTCAGATTTTTAACACGAGAGTAAACGTAAAAAGAAGGTTTTACAAGACTCACGTTAACAATATTGCAGCAGTACGCACACAATCGAAGCGCAGTAAGGATGGCTAGTGTAACTAGCAAGAATACCACGAAAGCAAGAAAAAAGAAGTACGCTATTAACTATTAACGTACCTGTCTCTTCCGAAACGAATGAGTACTGTATCTATGTGTGCGCTACCATCGAATCACGAAAGTCT
+
D@?A?@@BCBBBCCBBBBCDBCB;;7:BC?CBBBBB?B>BBBABBC@BB@B?@>>99999)98=?@BAAA><>?5=>;:999'9?=@?CCC<BBB@BABABBAAB?B@BB@BJD@CBAABBCCCCBBBBBBB?ACAA>@@CBCCBB@D@C@A=@CAAAAAA<@@ABAA?AB>BE=4<<<;;378887899::%:@<9:7?B=@@@=A;>=AA7=9=>@@@?AA??????C?AAA<AAA?BCBAAABAA???BBAAAB:::AA>>==:=@>>==AB98;BB=@AAA
@ATNG8:04313:06774
GATGGTAGGCGAGAGTGAGACGCAGTACTCATTCGTTTCGGAAGAGACAGGTACGTTAATAGTTAATAGCGTACTTCTTTTTCTTGCTTTCGTGGTATTCTTGCTAGTTACACTAGCCATCCTTACTGCGCTTCGATTGTGTGCGTACTGCTGCAATATTGTTAACGTGAGTCTTGTAAAACCTTCTTTTTACGTTTACTCTCGTGTTAAAAATCTGAATTCTTCTAGAGTTCCTGATACTTCTGGGCTGCGCTGATATGCGCTACCATCGAATCACGAAAGTCT
+
8>@A?CDCACB:;6;;>@?A<AAACCBB@B;;7;BBB<BC?B?@@@BCCEAEDBCB?C6:;>A:?<?A9::A?9;;88999'9<?<===6;<<=8<BC@CC;=>@@?><?BBC@A>>9?:<6<8=>>?===>;@A::7:>AAAAA@@@A>>>8887;;;:>?=@:>=A=>=??B7;;>BB6A=A7;6;;;,///<>+//556559?:3999;+;///=6=7AA:>>D?>>>=A=@@@888?:==CB6;8922225666:9999999488;;;59<ABBAA9@;>>
@ATNG8:04314:06773
GATGGTAGGAGATACGTCGCACACGTACTCATTCGTTTCGGAAGAGACAGGTACGTTAATAGTTAATAGCGTACTTCTTTTTCTTGCTTTCGTGGTATTCTTGCTAGTTACACTAGCCATCCTTACTGCGCTTCGATTGTGTGCGTACTGCTGCAATATTGTTAACGTGAGTCTTGTAAAACCTTCTTTTTACGTTTACTCTCGTGTTAAAAATCTGAATTCTTCTAGAGTTCCTGATCTTCTGGCGCTCTGTCACGTCTGCTACCATCGAATTACGAAAGTCT
+
<<<=@BAB?BB@A@@;;;A;;5:@:>@;>>;@;AACC>@B=A8;;@@:;98<<<A@9B9AAA@@C@CBCDCCAA@;===>=,>>;@AAA<ACBB?BBC@CD??>?AA@<AAAAABBB?CB>:>:>=<878;;;AA??;?AABB??@>==>>=88/)///)//(/67;>A@@@AA:;;>>=/=7=5;;AAA/@ABBB7>888;::;::=DDDC/=>>>B:><>A<??AABAA=A<AAAAAB;>>>5;66///;/-////7/88==D<AA@::5;5::>AA:A==>
@ATNG8:04316:06777
GATGGTAGGCGAGAGTGAGACGCAGTATCATTCGTTTCGGAAGAGACAGATACGTTAATAGTTAATAGCGTACTTCTTTTTCTTGCTTTCGTGGTATTCTTGCTAGTTACACTAGCCATCCTTACTGCGCTTCGATTGTGTGCGTACTGCTGCAATATTGTTAACGTGAGTCTTGTAAAACCTTCTTTTTACGTTTACTCTCGTGTTAAATCTGAATTCTTCTAGAGTTCCTGATCTTCTGGTGTCTGATCTGTATCACTACCATCGAATCACGAAAGTCT
+
AABB?BB@8>@@@9;6CCBBCCCAAB@A@;;6;AAB=CC?B?BABBBCCBBCCCC@C@CBBB>B?BBBBC@AAD@BCEMM5BB?BBBI>EHCC?ABH@CD;=;CDEEACCBDBBCE@BBB?A?CBBBBBCB@CDCB@CCCCDCDCBBBBBBCCC?CBB@BB?B@CCCCCBCCCBCCCDD<L@C;;;:::*:BBCD?CCCCBBBBBB@CC=CBABA=@<@C?BBCBBAA?C?AAABBC>@@C?BBBBBBCCCBCCCFBBBCBB@BBBBC@BBAAAGD=BAAA
@ATNG8:04326:06769
GATTAGTATAGAGCTCTACATAGTACTCATTCGTTTCGGAAGAGACAGGTACGTTAATAGTTAATAGCGTACTTCTTTTTCTTGCTTTCGTGGTATTCTTGCTAGTTACACTAGCCATCCTTACTGCGCTTCGATTGTGTGCGTACTGCTGCAATATTGTTAACGTGAGTCTTGTAAAACCTTCTTTTTACGTTTACTCTCGTGTTAAAAATCTGAATTCTTCTAGAGTTCCTGATCTTCTGGGTGCGCTACAGTCTCTCTACCATCGAATCACGAAAGTCT
+
DDC?CCAAACCCCCBBCCCCCEBBBDDDBB?BCCC=BC@D?CCABBCB?CCCBB?B?ABAB?B?BBBCCCC=C>CCDDD3CC?AAAC>CCCC?BBB>BB>==>CBB?BBBBCB@@;AAA;A;A???>==><@AAA<??@?>@?@AAAA@??=?<AAA:??:@;@A@@?>>>A=AAADD5A:=988777(8=99:1966///=:;><>BBA/A@@@@=B<?>;>AAB===:>:==BBAA;>@DD8?=?AAA=<=BAAA???@>>;?888?;A>;;;AA9A>;;
@ATNG8:04329:06762
GATGGTAGCTCGCTGATGATATCTCCAGAAGATCAGGAACTCTAGAAGAATTCAGATTTTTAACACGAGAGTAAACGTAAAAAGAAGGTTTTACAAGACTCACGTTAACAATATTGCAGCAGTACGCACACAATCGAAGCGCAGTAAGGATGGCTAGTGTAACTAGCAAGAATTCCACGAAAGCAAGAAAAAGAAGTACGCTATTAACTATTAACGTACCTGTCTCTTCCGAAACGAATGAGTACGAGAGAGCACACGTGTCTACCATCGAATCACGAAAGTCT
+
BBCC@CBBBBCBCCCCGCBBBCCCC@CCC@CCCCBC?B?BBDCCCC@CC?B@BCDAADDD3C?AAACCBBBBBB=AAAABBB2AA?A?BBB9BBB>BCCCCCC@@<A>@@=@BCACBBBCCCDBBBCCBBBD?CBBB?BBBCBBBB>B?BBC?CCCCCACCACBBABB?BB?B@B?BBBBD=BBB;99999(:>@B???CB@@A<>;??BB:=:=AC@A?@CCCBBB=?=@BC>BBB@BBBBBCCBEBBBCBBBCCCAAACCBBD;??@@A<AAAA??>7?:::
@ATNG8:04330:06765
GATGGTAGTAGTACACTAGTCATACCAGAAGATCAGGAACTCTAGAAGAATTCAGATTTTTAACACGAGAGTAAACGTAAAAAGAAGGTTTTACAAGACTCACGTTAACAATATTGCAGCAGTACGCACACAATCGAAGCGCAGTAAGGATGGCTAGTGTAACTAGCAAGAATACCACGAAAGCAAGAAAAAGAAGTACGCTATTAACTATTAACGTACCTGTCTCTTCCGAAACGAATGAGTACACATCGTCGTGTCGTGCTACCATCGAATCACTAAAGTCT
+
<<>?:>>AB;;6===BBCGCCBBBC?@A@?BCBBCDAC@CBCCC@A?@D@E@CBC;<<<;*;>@CCCCA>@999.89;;;;;*;?4929>>0@AB>BDBCCCC@@<A>AA>BBBADDCCCBCDEDCCCCBBB?BBCB@CBBBCBBB?C@BBB@BBBBCCBB?BBBBBB?BD?@@@>AABBA=B??<?CDDC/BB?C999B?@AA<A<??<;7;=A?CA@=?A@?@CE@B@BDC>CAA>ABAAABCCCBBBCCBBBB??????AAB?BAAAB?BBBCBBB8AAAD
@ATNG8:04331:06778
GATGGTAGCGCATATCAGCGCAGCCCAGAAGATCAGGAACTCTAGAAGAATTCAGATTTTTTAACACGAGAGTAAACGTAAAAAGAAGGTTTTACAAGACTCACGTTAACAATATTGCAGCAGTACGCACACAATCGAAGCGCAGTAAGGATGGCTAGTGTAACTAGCAAGAATACCACGAAAGCAAGAAAAAAGAAGTACGCTATTAACTATTAACGTACCTGTCTCTTCCGAAACGAATGAGTACCTCTCAGACGCTCGTCCTACCATCGAATCACGAAAGTCT
+
;;<:=@955=@A@BCECCCCCCCDD=CCC@CCBBCCAC@BBCDEED@CC?@==@A:;;;;;$;7B<=B>?C?>CE>C@BBCCC5BC>B?BBB9BCC@CCBCBCC::8;>AB@CCB?BCBBBCCBBBC@@@BAA>ACCF?@@DCBBBB?D@HBB?BCCCBCCC@CBBBCC@DD@????BAA@?8@993999999%:>;?:49BBBCC@C?@BAC=B?BACBB?ABBA@@A@C@BBC>CAA?ADCCCDC?BBBCCCCCABBCCBB?BBB?BA<<?9==DCCCC=CBBB
@ATNG8:04292:06824
GATGGTAGGCGTGTGAGAGTCTGCCCAGAAGATCAGGAACTCTAGAAGAATTCAGATTTTTAACACTGAGAGTAAACGTAAAAGAAAGGTTTTAACAAGATCTCACGTTAACAATATTTGACAGCATGTACGCACACAATCGAAGCGCAGTAAGGATGGCTAGTGTAACTAGCAAGAATACCACGAAAGCAAGAAAAAGAAGTACGACTATTAACTATTAACGTACCTGTCTCTTCCGAAACGAATGAGTAACAGAGAGTACGATATGTCTACCATCGAATCACGAAAGTCT
+
//9:5:==;=B;;9CBBBAA?B;;;)4<<>0000/<6:29;;===@<::.47;<9=<888$4.4::<555>;;?<6993333&333(37=>>1>6::/333;<9737717433,/633,---,25,,,----.679=A<>>>A<=>=>??7758=AAA=C;:<>@AA<A@A??>;AA<=>=;>;///)///)/8899,8=6B;;;?@@???9=:=;<;=D<A=668:=><==>>;><>?B:BCC<=::9//*/;;;=A@@?>>>A>>>>>@@@<??@AA=;;;BFHD7;;;;
@ATNG8:04294:06845
GATGGTAGCACGACACGACGATGTGTACTCATTCGTTTCGGAAGAGACAGGTACGTTAATAGTTAATAGCGTACTTCTTTTTCTTGCTTTCGTGGTATTCTTGCTAGTTACACTAGCCATCCTTACTGCGCTTCGATTGTGTGCGTACTGCTGCAATATTGTTAACGTGAGTCTTGTAAAACCTTCTTTTTACGTTTACTCTCGTGTTAAAAATCTGAATTCTTCTAGAGTTCCTGATCTTCTGGTCTACTACACTGTACTCTACCATCGATTCACGAAAGTCT
+
CCCC@CEBBBA@;<@@<AA0//<<BCBCBB998:CCC?CIADABBCCCC@=@@>00+06;>><:;:;>CBBA@:A;8:999):723;=?7@CEF?ABB?@@599?@@A>AAEBBBBB@CCC><:=ABBB8::<>@AC688@?<======?A===?<@==:>@<@>AAAAA@@@C699:99,94<6;8999,9666=,//;///9=994:@>>*:7;7>6A98:69AA=666<@;??==>?499<5<<<<@@@;;;ABBDDD>=>>:=??==><????BB:@@@;
@ATNG8:04295:06802
GATGGTAGAGTACAGTGTAGTAGACCAGAAGATCAGGAACTCTAGAAGAATTCAGATTTTTAACACGAGAGTAAACGTAAAAAGAAGGTTTTACAAGACTCACGTTAACAATATTGCAGCAGTACGCACACAATCGAAGCGCAGTAAGGATGGCTAGTGTAACTAGCAAGAATACCACGAAAGCAAGAAAAAGAAGTACGCTATTAACTATTAACGTACCTGTCTCTTCCGAAACGAATTGAGTACATAGATATACGTATAGCATCGAATCACGATAGTCT
+
ABAC@CCCC>BBBDCCDCCBCCCCC@CBC@CCDD@@?@@BBBBBBB@BB?B?BBBCCCCC3C?CCBBBCCBBBB>BBCGEEE5CC@D@CCC<CFG@CCBBCEDBB?B@CE@BBC@BB@@@CCBBBBBBBAAC@BBBC=@?BBAAAB>B=B::::BBCBCCC?BBBABC?CC@AAA999AAA;B??9??>>>1?A>B@@?BB??>=D:>>AC=B=@@BBC?BCBCBCD>A>ABD>D@@=??BBBBBBBBBBCCC@>>>AA=;<@AAAAA:>>A>>>@AAA?;
@ATNG8:04296:06807
GATGGTAGGAGACACGTCGCACACGTACTCATTCGTTTCGGAAGAGACAGGTACGTTAATAGTTAATAGCGTACTTCTTTTTCTTGCTTTCGTGGTATTCTTGCTAGTTACACTAGCCATCCTTACTGCGCTTCGATTGTGTGCGTACTGCTGCAATATTGTTAACGTGAGTCTTGTAAAACCTTCTTTTTACGTTTACTCTCGTGTTAAAAATCTGAATTCTTCTAGAGTTCCTGATCTTCTGGGTCTACGCTCGTCGCGCTACCATCGAATCACGAAAGTCT
+
CAAA9B>D@CCBAABDCCCBBCCJD@AABCCGAFAAA>BC?B?CBAAA@@<@@AAA=B?BBBD>B?ABC@@A84449<<<A+:A6AACC>BBAC?BBB@CC=?>?BAA?BBCBCCAA>AA>;?<?BC>>;;:;???@<;;;A99///6>=::8BC<;:;=BD8;7;AAAADA??7;;AAA5A<@6;;??>/:<666.//////8<<<1::::):876:5:5<>:>@AA====B=>>===>5:;@@9???;;;===>=;;;A@???=@>>??;?>>=>=A:A>=>
@ATNG8:04299:06831
GATGGTAGCGCGACGAGCGTAGACCCAGAAGATCAGGAACTCTAGAAGAATTCAGATTTTTAACACGAGAGTAAACGTAAAAAGAAGGTTTTACAAGACTCACGTTAACAATATTGCAGCAGTACGCACACAATCGAAGCGCAGTAAGGATGGCTAGTGTAACTAGCAAGAATACCACGAAAGCAAGAAAAAGAAGTACGCTATTAACTATTAACGTACCTGTCTCTTCCGAAAAATGAGTACCTCTCAGACGCTCGTCCTACCATCGAATCACGAAAGTT
+
//9:6;ECACA@@@BBBBCEECCBC>BBBADECCBB?B@DDCCCCA?AC@C?CAAACCCC3B?BCCCCB@@==<7<??AAAA0AB?BABEE:CCFACBBBCCCCC@C?BC?CAA?ACCCCBBCCCCCCBBBC?CCCC<AABBABAA>B@EBB?BBBCCBBA?BBCCBB?BC@>>?>AABBA<BAA>ACCCC2CC?C?>>CAAAA7:7;?AA;?<>ACCB?BB@@@FC@D@BBBBB3BBCBCBC@BBBBBB?@?A;;:BA<A??:==A??<?A>>;;;3;A;
@ATNG8:04299:06841
GATGGTAGTGATACAGATCAGACACCAGAAGATCAGGAACTCTAGAAGAATTCAGATTTTTAACACGATAGTAAACGTAAAAAGAAGGCTTTACAAGACTCACGTTAACAATATTGCAGCAGTACGCACACAATCGAAGCGCAGTAAGGATGGCTAGTGTAACTAGCAAGAATACCACGAAAGCAAGAAAAAGAAGTACGCTATTAACTATTAACGTACCTGTCTCTTCCGAAACGAATGAGTACGATGAGAGAGCTCTCTCTACCATCGAATCACGAAAGTCT
+
/;;A;0//;<@BCBBCBBBBBA>>C@CBB@BCBBBB<B<B@@@BAB?@?9=4;=:77888$71>?>88@@@;BD>=>@BBBB5BC>A=AAA:BCCACBBBBBABB=A=;:69BC:@ABABBCCBCDCBB;;;BDCCB@CCCB@@;;69<@?>=B@@<B>>B?BBBA@@=??;===5;;;;<3<992999:9(9=9=@@@@@>>@4805==:;C;AA:;:?BB???BB=@>ABB>CBB@BBBBBABBB???BAAABBB@;;:??>>4:::88<>=BBBBG>B???
@ATNG8:04302:06842
GATGGTAGTGTCAGTGCGCGTCGTCCAGAAGATCAGGAACTCTAGAAGAATTCAGATTTTTAACACGAGAGTAAACGTAAAAAGAAGGTTTTACAAGACTCACGTTAACAATATTGCAGCAGTACGCACACAATCGAAGCGCAGTAAGGATGGCTAGTGTAACTAGCAAGAATACCACGAAAGCAAGAAAAAGAAGTACGCTATTAACTATTAACGTACCTGTCTCTTCCGAAACGAATGAGTACACATCGTCGTGTCGTGCATCGAATCACGAAAGTCT
+
A@>?8@AB@@@B@@>BCBBAA;?>@;@AG@ECDCBB?B=@@BCBCH@CC>@=@A@=====,>:;;000???>?>37799444$4;6;4999+5954;?;>>?CED<B>AC?BBB?BA;:;CCCCCBBCBBBMGED;;9;BB@A@?>;A=;;;?CCDCCCBC@A@???@7;;9;;<7<;;@A9@??:@@@@A2@B?CB??@A?>>5;188==:>===AAA=@:78=996;7;=B<BBB>@@?@@CDAAAAACBDAAA@???>>>CB@@>@>?=>?@7>>BB
@ATNG8:04303:06811
GATGGTAGGACGAGCGTCTGAGAGGTACTCATTCGTTTCGGAAGAGACAGGTACGTTAATAGTTAATAGCGTACTTCTTTTTCTTGCTTTCGTGGTATTCTTGCTGTTACACTAGCCATCCTTACTGCGCTTCGATTGTGTGCGTACTGCTGCAATATTGTTAACGTGAGTCTTGTAAAACCTTCTTTTTACGTTTACTCTCGTGTTAAAAAATCTGAATTCTTCTAGAGTTCCTGATCTTCTGGGTCTACGCTCGTCGCGCTACCATCGAATCACGAAAGTCT
+
@@@A>;>C:BAA@?@?CC@?@ABA>BCCCCDDADCCB>BC@C@BCCCBBB@CCCCE@C@BBBB?CAJEAABCBBA=;;:;:*;@;@@CE>DFAA?AAB?BC?CCDBB@BDCCBBBC?CCC@B?BBBBBBBB>BBBB>BBBCBBCC@@@BBBCCC@CDD@@A?A@DCDBBCCCG?BBCEI=IGIAICCCC1AACCC>BBAACCBA@@5;;;;;%;==AB:979B?ABCC@@@;@<BBBBCC@BBCJ?CBBBDCCCCCCAA@BCCBB?BBBAB?CDBBBBB=BCCB
@ATNG8:04308:06835
GATGGTAGCACACGAGATCTCATCGTACTCATTCGTTTCGGAAGAGACAGGTACGTTAATAGTTAATAGCGTACTTCTTTTTCTTGCTTTCGTGGTATTCTTGCTAGTTACACTAGCCATCCTTACTGCGCTTCGATTGTGTGCGTACTGCTGCAATATTGTTAACGTGAGTCTTGTAAAACCTTCTTTTTACGTTTACTCTCGTGTTAAAAATCTGAATTCTTCTAGAGTTCCTGATCTTCTGGATATGAGTGACTCGTGCTACCATCGAATCACGAAAGTCT
+
:<CC;CCCCCCC@@BDCCCCCBBCCGCDDCBB?BAAA=BD?CACCCCDCD>BBGCC@B?BCCD@C?BACCCCCFC?::988'9;<@ABB>BCCC?BBB?BB????BBB@BAAACD==<>CD@B?BB@B>>>><A@A@9AAAA??<<=@AAA??>>:>??;@A<@;?AA@@@A??;?@AAC5A<?<@@@@>/>A>>>7?>@@>>A???<AAAB/@???A=A<@@;@ABB=<<=A=AAA@@@;??@=A@@?AA><<CAAAA<>>>>>;A?>>@:>>@AAAA:A<<<
@ATNG8:04313:06812
GATGGTAGCACGAGTCACTCATATCCAGAAGATCAGGAACTCTAGAAGAATTCAGATTTTTAACACGAGAGTAAACGTAAAAAGAAGGTTTTACAAGACTCACGTTAACAATATTGCAGCAGTACGCACACAATCGAAGCGCAGTAAGGATGGCTAGTGTAACTAGCAAGAATACCACGAAAAGCAAGAAAAAAGAAGTACGCTATTAACTATTAACGTACCTGTCTCTTCCGAAACATGAGTACCTCTCAGACGCTCGTCCTACCATCGAATCACGAAAGTCT
+
//898;DAA;96<<<;;;<==666>:?==669B@BB@C@CBBAA@B=@@<@=@@@@:<<<)5059=:::;;999(33::::<)996;4;;;0;=B?BBBBBAA0000;?><?@A?AB@ABBABBBBBBBCCB?BBBB?CCCBCBBB?B@B@@=@ADCBBBC@CECC::89?=AAA8=<8777(7<<8899999$9;87>88;8795:7=;=AB5B<AACCC>@@AA????B?AAA899BBA@AAB?BBAAABCCBBC>>>>:>;;6:AA9:4:<>=999+8A99
@ATNG8:04317:06834
GATGGTAGCTCACGTACGTCACACGTACTCATTCGTTTCGGAAGAGACAGGTACGTTAATAGTTAATAGCGTACTTCTTTTTCTTGCTTTCGTGGTATTCTTGCTAGTTACACTAGCCATCCTTACTGCGCTTCGATTGTGTGCGTACTGCTGCAATATTGTTAACGTGAGTCTTGTAAAACCTTCTTTTTACGTTTACTCTCGTGTTAAAAATCTGAATTCTTCTAGAGTTCCTGATCTTCTGGGATGTGTGCGCAGTGCCTACCATCGAATCACGAAAGTCT
+
56A?;@CCFB=BABAKDCBBCBBBBBCCCDBB?B@AA<CCACBCBCBCCC?CCC@?>@@CCCC@C?ABBCCCBBC@AAAAA2@B?BBDD=CBCC?BBB???599ABBB?BBBDCCCC=AAA?C=??A>??==:>ADD=@;;:>>>>@@AAAA@@A=A>><>?<@<@CAAAAABB=@====2=;@=AAAAA/AA:991976///<;:>18787(299:@;A=;<8:AAA;<;<@<?>>>AB5//@@69///=<<>>>BBBBB<>==:====?:>>>?@@@:@@@:
@ATNG8:04319:06808
GATGGTAGCTCGCTGATGATATCTCCAGAAGATCAGGAACTCTAGAAGAATTCAGATTTTTAACACGAGAGTAAACGTAAAAAGAAGGTTTTACAAGACTCACGTTAACAATATTCAGCAGTACGCACACAATCGAAGCGCAGTAAGGATGGCTAGTGTAACTAGCAAGAATACCACGAAAGCAAGAAAAAAGAAGTACGCTATTAACTATTAACGTACCTGTCTCTTCCGAAACGAATGAGTACTACTCTCAGAGACACACTACCATCGAATCACGAAAGTCT
+
:<:;89>B>D9;6@EDDCAA@AB;<19BC?BBEE;:;;@BAABAA@>AC@C?BBBBBBBB1?<?AA???BAAAA<9:<BDDD1?@>@<@EF<BBC@BCCDCCB;;;;@CC?CBB?@@@ACFCCIB;;;B@A@CBBB>BACBBBDG=@=@:;6;AAAABBB>AACBCB?BC?CBC@>==@@<:;;<8899::%:@;<98:A>>=?6:7:8BB;C;87:::4:?@@????A?@A@:@>><>BBBBAAAAAAAAA@@9:9??===>>>;@>988=>>>>DCD>AAAB
@ATNG8:04322:06811
GATGGTAGAGAGACTGTAGCGCACCCAGAAGATCAGGAACTCTAGAAGAATTCAGATTTTTAACACGAGAGTAAACGTAAAAAGAAGGTTTTACAAGGCTCACGTTAACAATATTGCAGCAGTACGCACACAATCGAAGCGCAGTAAGGACGGCTAGTGTAACTAGCAAGAATACCACGAAAGCAAGAAAAAGAAGTACGCTATTAACTATTAACGTACCTGTCTCTTCCGAAACGAATGAGTACTATGTAGAGCTCTATACTACCATCGAATCACGAAAGTTT
+
44====BBDBAABBDCCCDDCCCCD=@ABAC@AACB?BABBA@@@B?BB@C>@@?AABBB3B?CBA@BBCB89949@ABCCC1??<>;@>@7BBB?B?BBCCJBB>B@BC?CCC@CBBBBCBCBCBBBABAB???@B@BDFCCC;;8:=@:;:;CBBABAA=AAAAAA?AB?BCC?BBBBB=AAA=@@@@@2@@=AAAAABBAA?B9:9CE?B<??A??=?B:::??>A>ACF>DAB>AAABAABBBBABBD@AABCBCCCCBAA=AAAAB?BBCBBBB=AAA=
@ATNG8:04324:06844
GATGGTAGCGAGCGAGTGTGTATACCAGAAGATCAGGAACTCTAGAAGAATTCAGATTTTTAACACGAGAGTAAACGTAAAAAGAAGGTTTTACAAGACTCACGTTAACAATATTGCAGCAGTACGCACACAATCGAAGCGCAGTAAGGATGGCTAGTGTAACTAGCAAGAATACCACGAAAGCAAGAAAAAGAAGTACGCTATTAACTATTAACGTACCTGTCTCTTCCGAAACGAATTGAGTACTGCGTCTCACTCTCGCCTACCATCGAATCACGAAAGTCT
+
//;<7<A??BBBABBBCDCCCBAAABCDD?CBDCCC@C@BBDCCAA<8839:=AC;9995$96@=;ABACB?@>5>B;;;;;$:<::=<=<0=>;7;;;:CDCCCAC?DB?B??>@BBBBBBBCCCCCCDBB>BA@@>BBBBCBCDAD?A::9;ABCDCCC@CDCCCD@BB?BBF999BBB>BBB?BBBBB3BF?BBBBA@ABB7:59A@@<?=?ADGE@BBBAACCACABBB=B@@=@?AAADCB@@@ABBBBA@ADDABB?CCE@CCCCD<::BCBBB=BBBB
@ATNG8:04325:06815
GATGGTAGCGCGACGAGCGTAGACCCAGAAGATCAGGAACTCTAGAAGAATTCAGATTTTTAACACGAGAGTAAACGTAAAAAGAAGGTTTTACAAGACTCACGTTAACAATATTGCAGCAGTACGCACACAATCGAAGCGCAGTAAGGATGGCTAGTGTAACTAGCAAGAATACCACGAAAGCAAGAAAAAGAAGTACGCTATTAACTATTAACGTACCTGTCTCTTCCGAAACGAATGAGTACTGCGTCTCACTCTCGCCTACCATCGAATCACGAAAGTCT
+
55<=;>CEDBBBBBBBBCCCCB:::7;BC@ECBBBC@B@CGDAAAC@BB?B?BCBBBCCC3C?AACBBBCA?>>:?ABCEDG2CC@C?AAA9AAB>CCCDCBCBB?B@BB?BDC?CCCABBDFCCCCCCBBB?BB@A>ACBBBBBC?C@CAA>ACCCDCCC?AAAABA?CC@AAA>AABBB>BBA>AAAAA3BB?BAABDA?><8=:=<@A:>:=ABBA?AA??@BB@CACCC>BBC=@987773;;77>>>>;;<;==;;<?BCAC@@00+00000::.8?>>
@ATNG8:04330:06847
GATGGTAGGCGTGTGAGAGTCTGCCCAGAAGATCAGGAACTCTAGAAGAATTCAGATTTTTAACACGAGAGTAAACGTAAAAAGAAGGTTTTACAAGACTCACGTTAACAATATTGCAGCAGTACGCACACAATCGAAGCGCAGTAAGGATGGCTAGTGTAACTAGCAAGAATACCACGAAAGCAAGAAAAAGAAGTACGCTATTAACTATTAACGTACCTGTCTCTTCCGAAACGAATGAGTACGATGAGATCTCGTGTGCTACCATCGAATCACGAAAGTCT
+
:<BC@CBB?BCCCCCCABBAAB@@@6@CC?ABAAAC@C>BBBBBBCACB?B?BAB;::;;);>BCCBAABBCCD>CA99999)9=9==AAB:AAA@BBBBCBB@?<@?BB>>??588AA>>>>@D>>=??>C=A>>@;>>????::8;=CAB?BBBBBBBB>BBBBBB?@@=BBB=A@@??8@80,0@@>@,00,/<<<@@??@7;7;AAA<?<?=::;:==>>>===B=@A@:?BB?BD@@99:BBBABBB?;;>=>B>==>>>=A@A@B@CB?>>>>7??@@
@ATNG8:04332:06805
GATGGTAGGACGAGCGTCTGAGAGGTACTCATTCGTTTCGGAAGAGACAGGTACGTTAATATTAATAGCGTACTTCTTTTTCTTGCTTTCGTGGTATTCTTGCTAGTTACACTAGCCATCCTTACTGCGCTTCGATTGTGTGCGTACTGCTGCAATATTGTTAACGTGAGTCTTGTAAAACCTTCTTTTTACGTTTACTCTCGTGTTAAAAATCTGAATTCTTCTAGAGTTCCTGATCTTCTGGGTCTACGCTCGTCGCGCTACCATCGAATCACGAAAGTCT
+
::AB9=GM@BBCBBCBAAACBCDL@BBCCCAA?BBCC>CD?B?BCCBCCC@BBDCCAC@CBCACACCDBB@@@?<;;;;;):B@ABCD=BHGE@ECC@AA9;:@BBB@BBBCBBAC<AAC=?=@BBBBB>><>BBB?BBBBBBBB@@BBCBA@?<AAA;??<?<>>>BA>==@<A@@@@5@=B:==>>>/>>666.666///;99<18888(5;=?A<A<@@<@A??;;;<@;>>B@::,//<<1::9>>>A===>>=AA???A=AAA>>;>@??>==6=:::
@ATNG8:04332:06808
GATGGTAGCATCATGCATATCTCACCAGAAGATCAGGAACTCTAGAAGAATTCAGATTTTTAACACGAGAGTAAACGTAAAAAGAAGGTTTTACAAGACTCACGTTAACAATATTGCAGCAGTACGCACACAATCGAAGCGCAGTAAGGATGGCTAGTGTAACTAGCAAGAATACCACGAAAGCAAGAAAAAGAAGTACGCTATTAACTATTAACGTACCTGTCTCTTCCGAAACGAATGAGTACTGCGTCTCACTCTCGCCTACCATCGAATCACGAAAGTCT
+
@@CE?BBCCB@@@CBBCAAADDBBB@BBB@C@@@BB?B@CBCBBBD?BD>A>@AD::999)9;?@@???AA@A@8==;;;;;*;@<=;@@A7ACC@BBGBCBBBB?B?BB=A@@=@CBCDBCCCCCCCCCCC?CCCB?B@???BBB?C@@@@?BBBCBBBB?BBCBAA=??<?@@=@A=??8;?=?BBBBB3BF>?@?CBBBB?=?7;;??<?<?@BBB>A@@@ABB?C?AAA<ABB@BCCBBBB???ABCCCCC:::?@A>A@A=AAAAC5:9??<<;6;@@@
@ATNG8:04284:06856
GATGGTAGGCGAGAGTGAGACGCAGTACTCATTCGTTTCGGAAGAGACAGGTACGTTAATAGTTAATAGCGTACTTCTTTTTCTTGCTTTCGTGGTATTCTTGCTAGTTACACTAGCCATCCTTACTGCGCTTCGATTGTGTGCGTACTGCTGCAATATTGTTAACGTGAGTCTTGTAAAACCTTCTTTTTACGTTTACTCTCGTGTTAAAAATCTGAATTCTTCTAGAGTTCCTGATCTTCTGGGATGTGTGCGCAGTGCCTACCATCGATTCGAGGAAGTCT
+
CBCC@CBB?BBBBCCCCBBCA<ABBBB?;@??6>ABB=BC@C@CC;;;CC@EDBBB?C8;;;C@C:BBBDABA:?=@BEFD3CB>A99:19BAA?B@?>?A599BBBC@BAABBBCC?CAA;?<??B???=>:=?BB7:;@?==>@A@@AAAAAA====<AB=A8>>AABB@>>;;;;DD5C:@:@AFDD/A@=<<+//7///;:;>5;;;;)7998?;@;AA;@@@@;;;9=;??@???5;;;;3::;;@@>==A===;7177716///<=7::9>;><A;;;
@ATNG8:04287:06874
GATGGTAGCTCTGCTCTGACTCTCGTACTCATTCGTTTCGGAAGAGACAGGTACGTTAATAGTTAATAGCGTACTTCTTTTTCTTGCTTTCGTGGTATTCTTGCTAGTTACACTAGCCATCCTTACTGCGCTTCGATTGTGTGCGTACTGCTGCAATATTGTTAACGTGAGTCTTGTAAAACCTTCTTTTTACGTTTACTCTCGTGTTAAAATCTGATTCTTCTAGAGTTCCTGATCTTCTGGCGCTCTGTCATCGTCTGCTACCATCGAATCACGAAAGTCT
+
BBCC?A;;544499999955555555555;44.5<@<6=C?C866===66159;66268>955065:<A@<555;155<<<(55269>>24///)///)//29;====9<<<=:5565::;?B?BB@@0/0=<AA=?<@A@@BBBBBBBC::9@B7;9A?AA8969@:99B@@<;99555&529299===,@CCEF?C00/<9///;.444&479///6:;5//5::8:5:58:87//)//-055-//7757///777/455:839///:)//86555)5;<<
@ATNG8:04288:06861
GATGGTAGCATCATGCATATCTCACCAGAAGATCAGGAACTCTAGAAGAATTCAGATTTTTAACACGAGAGTAAACGTAAAAAGAAGGTTTACAAGACTCACGTTAACAATATGCAGCAGTACGCACACAATCGAAGCGCAGTAAGGATGGCTAGTGTAACTAGCAAGAAATACCACGAAAGCAAGAAAAAAGAAGTACGCTATTAAACTATTAACGTACCTGTCTCTTCCGAAACGAATGAGTACGAGAGATCTCGTGTGCTACCATCGAATCACGAAAGTCT
+
44:;6<<>90////::ABC:;9>C=9>;;5;555:9398455<5555:96;644488999)76:7///;::::;2;944444$44.4.55)5<<7=666=<<59.08<;8;00/:::=<<@@BBB<@=00,0>>>6?9900///)/3//46;9:555<<7<<;;9;6333(38838///6169;4/33333#334;<343;:75.55,5688,.(-8---(,5*,---(/39992:7748<<;<==888==744<;;;977;8775;556@49<=;@@C<@:99
@ATNG8:04294:06898
GATGGTAGGAGACACGTCGCACACGTACTCATTCGTTTCGGAAGAGACAGGTACGTTAATAGTTAATAGCGTACTTCTTTTTCTTGCTTTCGTGGTATTCTTGCTAGTTACACTAGCCATCCTTACTGCGCTTCGATTGTGTGCGTACTGCTGCAATATTGTTAACGTGAGTCTTGTAAAACCTTCTTTTTACGTTTACTCTCGTGTTAAAAATCTGAATTCTTCTAGAAGTTCCTGATCTTCTGGTGTCTGATCTGTATCACTACCTTCGAATCACGAAAGTCT
+
BBGD@CCC?BBBHCCCBBBBCCCCCCBBCCCC@CCDD>DD@C@CCCBBBB?BCBBB?C;;<CC@D@CCCBBBAAA?BDDDD3AB?BBCB>BBBC?CFDA::8:<<@993:AA@AB??:???:;:=;;;;;;@<AA;;6;;;>?@@>>>A@?>>=A<===8=>:><@@@>>>AAA:==>>>2?:>;==>==/==:::0;888:;=<==5;;;;+;;;;@:=8>?<>>>DB;?><@<@?@?AA:>=@<@@>>>?AA@@>>>@@@?>>><A<A>><>AAAAAA:?<<;
@ATNG8:04297:06857
GATGGTAGACATATCGTACTCTCTGTACTCATTCTTTTCGGAAGAGACAGGTACGTTATTAGTTAATAGCGTACTTCTTTTTCTTGCTTTCGTGGTATTCTTGCTAGTTACACTAGCCATCCTTACTGCGCTTCGATTGTGTGCGTACTGCTGCAATATTGTTAACGTGAGTCTTGTAAAACCTTCTTTTTACGTTTACTCTCGTGTTAAAAATCTGAATTCTTCTAGAGTTCCTGATCTTCTGGCGCTCTGTCACGTCTGCTACCATCGAATCACGAAAGTCT
+
CCCC@BBBCCBBBDCEDCFCCCCB>>?C?D@A>@CBB9BCACABAACCCC@CCCCB@CB@DDD?B?CCCC@@:::4:<<<<+:96>777(3:;9;A@@=@B=ABBBBD@CABBBBBB=ACC?C?CC@BB??@<AB>>:>BAA><=888>?AA@@?<AAA<AA<@<@AAAAAAAA<@@??@5?<A:==AAA/AA@@@9@>>>>@><;:08888(8=>>?=B=AA;AA@@???=B;A@@>>>7@@A<>>>>AABA@@@?=>==@D??;>>C@@<@A>>BFG>C@@@
@ATNG8:04300:06860
GATGGTAGCTATACGTATATCTATGTACTCATTCGTTTCGGAAGAGACAGGTACGTTAATAGTTAATAGCGTACTTCTTTTTCTTGCTTTCGTGGTATTCTTGCTAGTTACACTAGCCATCCTTACTGCGCTTCGATTGTGTGCGTACTGCTGCAATATTGTTAACGTGAGTCTTGTAAAACCTTCTTTTTACGTTTACTCTCGTGTTAAAAATCTGAATTCTTCTAGAGTTCCTGATCTTCTGGTAGAGCGTGCATATATCTACCATCGAATCACGAAAGTCT
+
::DB@CCCEBA=A=A=@CCCCCCCCCCCDCCCBJAAA=AB@CACCCCBBB@BBBCC?B@BBBB@B?BCCBBABBB?>?>?>.?><@ABB=BBDB?BBB>BA<???@@A?BBBBCBBA>CBC?A;@@@>>=;;=AB>>9>?A??A;;=>BAA===@<@@@<AD<@:??AB>>>@@<?????5?;?;>>>>=/<A9990:::678?9::5::::*:;;;A=B=DC=AA@@>?><A=B>>>>A688B>BBB===A@@>>>>>BAAAAA7:;>>B>@@?@?@@9@@@A
@ATNG8:04300:06868
ATGGTAGCGCACACATAGATACAGTACTCATTCGTTTCGGAAGGAAGACAGGTACGTTAATAGTTTAATAAGTCTGTACTTCTTTTTTCTTTGTCTTTTCTGTGGTATTCTTGCTAGTTACACTAGCCATCCTTACTGCGCTTCGATTGTGTGCGTACTGCTGCAATATTGTTAACGTGAGTCTTGTAAAACCTTCTTTTTACGTTTTACTCTCGTGTTAAAAATCTGAATTCTTCTAGAGTTCCTGATCTTCTGGAGATATCATCAGCGAGCTACCATCGAATCACGAAAGTCT
+
8886;=>666==<<;;;;;<555555565<=9<<88/--(-(-(-(-5777295666:@8>;///(/)//)///44////5::9999#//7.76-///&////8)//718<68884458<<555<;:5:43187999A@@@B>@?CC?GBBBCC;;;BBBBCBCB@CBB>AB6;4:<95:>>>96;<<AA0;6;49::<<+<>9999&55999<::4924444$5@CDD?B=BB7:;AB?;;6;=B??@@@<?@B?BCCCCBCBCCDCCCCCCCCC@CAB@B>BBBCDCD>CCCC
@ATNG8:04305:06860
GATGGTAGCACACGAGATCTCATCGTACCATTCGTTTCGGAAGAGACAGGTACGTTAATAGTTAATAGCGTACTTCTTTTTCTTGCTTTCGTGGTATTCTTGCTAGTTACACTAGCCATCCTTACTGCGCTTCGATTGTGTGCGTACTGCTGCAATATTGTTAACGTGAGTCTTGTAAAACCTTCTTTTTACGTTTACTCTCGTGTTAAAAATCTGAATTCTTCTAGAGTTCCTGATCTTCTGGTGTCTGATCTGTATCACTACCATCGAATCACGAAAGTCT
+
BABC@DDDC@BBCCCCCDDCCBBBBHCD@;;2;CCC>BBAD@CCCBBBB?BCCCC@D>AABC@B@DCGBBBCCC@@@@@@0?A?BBBC>CCCC@BBC?BC8:9ADDD@CCCAAABB?BCC?B>BBBBB>>?@CBBA?CDCB@@@??@?>@A>>>;;<<;A?=C=A?AAA@@@@9==BBB5A;A;@@@A@/>>>>>5<=====@?@?;?DDD/C===C=B=??<??AA;;;;?>DDEA>>7;;A<??;;:@@>><B@??======<AAAAA<@@@A>>>7>???
@ATNG8:04316:06873
GATGGTAGGCACTGCGCACACATCCCAGAAGATCAGGAACTCTAGAAGAATTCAGATTTTTAACACGAGAGTAAACGTAAAAAGAAGGTTTTACAAGACTCACGTTAACAATATTGCAGCAGTACGCACACAATCGAAGCGCAGTAAGGTTGGCTAGTGTAACTAGCAAGAATACCACGAAAGCAAGAAAAAGAAGTACGCTATTAACTATTAACGTACCTGTCTCTTCCGAAACGAATGAGTACACACTCTCATATGACACTATCGAATCACGAAAGTCT
+
0/;;69=A<@A95655==669CC?@7@CC:BBBBAB<A<A@@@AAB@CD@E?@@BA@@@@0@?B@?ABCCBBBB<556??>>+;=9=.555&599=B?@?;;<<?:?<?@;?A@>AAABBCCCBBDEBA@CF@MCBB>@AAABB??<@?B<@<@AAABBBC?BCCDAB>BB?ABB=999BB=;;;433779(9?;@?>>AB7;6:=?C??@@C=??@C?:9987;7;<A<>??9=::69>>000/:76:>>BBBCBBBA@ABBBBBCC@BAB@999,9<<8
@ATNG8:04318:06870
GATGAGACTGTAGCGCACCCAGAAGATCAGGAACTCTAGAAGAATTCAGATTTTTAACACGAGAGTAAACGTTAAAAAGAAGGTTTTACTAGACTCACGTTAACAATATTGCAGCAGTACGCACACAATCGAAGCGCAGTAAGGATGGCTAGTGTAACTAGCTAAGAATACCACGAAAGCAAGAAAAAAGAAGTACGCTATTAACTATTAACGTACCTGTCTCTTCCGAAACCGAATGAGTACAGAGAGTACGATATGTCTACCATCGAATCACGAAAGTCT
+
AA@995??A@@@=A@B555,---(-558881@=@BB<<<A698*0)/7//5;;<(<8<<:99::444:2:33-4:::$4439.444&4444:<455==<A>B785?A@?<:>>774@@@?BBA>>?A<AAAA>AAA?@@BC?B????=AAABBBAA??00/0//7<?;???<CCBCC>@@?:777788$83-3?;@==CB=13339=A6A?B8<8C?>88@B??<????B8=:BB?BCBBBBDBBBBBBCBB999AABAA>??<??>>=<A>>=??D:>;;;
@ATNG8:04318:06881
GATGGTAGCTCACGTACGTCACACGTACTCATTCGTTTCGGAAGAGACAGGTACGTTAATAGTTAAATAGCGTACTTCTTTTTCTTGCTTTCGTGGTATTCTTGCTAGTTACACTAGCCATCCTTACTGCGCTTCGATTGTGTGCGTACTGCTGCAATATTGTTAACGTGAGTCTTGTAAAACCTTCTTTTTACGTTTACTCTCGTGTTAAAAATCTGAATCTTCTAGAGTTCCTGATCTTCTGGAGATACACATGATACTCTACCATCGAATCACGAAAGTCT
+
<<CA@BBBD?;?;;;B:6:BCGCDCCAA@D@A?BCCC?CDACABBBAAAB?BBCA@=@>AA@@5<;/;@@@?BBBB?BBECD1@@=??CD=BCCC?BDC>AB799AA??;?BAA@ABB?BBC?C?AAA??>>><>>>?<?@@AAA???B@@@AAAB;>>?<@A;><>>>>A@A??7;;BCB3>;>7;6===,<;;<<,////9;9?=;7;CDD/A;66=///=7=====//-/7<==@@@689@=@@@@@@@@;;;==>===>881888AA>@@@==>>9>???
@ATNG8:04322:06854
GATTAGAGAGAGCTCTCTCATCGTACTCATTCGTTTCGGAAGAGACAGGTACGTTAATAGTTAATAGCGTACTTCTTTTTCTTGCTTTCGTGGTATTCTTGCTAGTTACACTAGCCATCCTTACTGCGCTTCGATTGTGTGCGTACTGCTGCAATATTGTTAACGTGAGTCTTGTAAAACCTTCTTTTTACGTTTACTCTCGTGTTAAAAATCTGAATTCTTCTAGAGTTCCTGATCTTCTGGGCTGCGCTGATATGCGCTACCATCGAATCACGAAAGTCT
+
BBB?CBBBDBBBC;:6>@@<BCBBCBCB@A?ACCC>IGACACCCCCDD?BBBBBAE@BAAB@D;<:DBBBBCB>AACCC2CB>B===<>CBF?AAC@BA<879@@@=ABBCBBBC>B@C>>:>>>>?888:=BA?;;><B><<=@@BDC@>>>;====@@<@=AB@>>>??A<>>BBC6?<?;>>DDD/??::=6://///:;:=0////(////;383<>:@>>>@@@<?;??????8;;@D9>;;;>>>>>@@>>>@@?==8;;;;;6;;;AAAA7>;;;
@ATNG8:04325:06896
GATGGTAGCACGACACGACGATGTGTACTCATTCGTTTCGGAAGAGACAGGTACGTTAATAGTTAATAGCGTACTTCTTTTTCTTGCTTTCGTGGTATTCTTGCTAGTTACACTAGCCATCCTTACTGCGCTTCGATTGTGTGCGTACTGCTGCAATATTGTTAACGTGAGTCTTGTAAAACCTTCTTTTTACGTTTACTCTCGTGTTAAAAATCTGAATTCTTCTAGAGTTCCTGATCTTCTGGGTCTCTCTCTCACGCACTACCATCGAATCACGAAAGTCT
+
69B=;ABCBBCCCCDCCBBBABCCCBBCCCCC@CCCC<CB@CBDDBCBCC@CDBBB@C?BBCC@D?BBBBA?@::54>;;>+;A<A@AB=AAAA>ACC@CC=?>?CCC?BBCCBBBB=ABC>A>A:<<??;;7;>>@:=;A=>>A>>>A@@:::A<A@@;@A<A<AAAACA=??=A<<=<2;9>6::998)9=<<<9>@>==>><::3:>=>/?>==C=A=??=B>=9///6:7<=AAAD9<;=A:@@??@@BA;;;>AAA>>>@=@@@@C<>>=?9991::::
@ATNG8:04326:06870
GATGGTAGCGCTCACATAGATACAGTACTCATTCGTTTCGGAAGAGATAGGTACGTTAATAGTTAATAGCGTACTTCTTTTTCTTGCTTTCGTGGTATTCTTGCTAGTTACACTAGCCATCCTTACTGCGCTTCGATTGTGTGCGTACTGCTGCAATATTGTTAACGTGAGTCTTGTAAAACCTTCTTTTTACGTTTACTCTCGTGTTAAAAATCTGAATTCTTCTAGAGTTCCTGATCTTCTGGGTCTCTCTCTCACGCACTACCATCGAATCACGAAAGTCT
+
//;;7<AA?AACABBDDDDCCCDCCBBBBBA@<@BBD>CE@C@BCDCCCC@CEDCC@B?BCCD?C?CCCCCCDCC>A@@@?0?@=AABE>BBCD@BCC@CC?AAACDC@CCCDDDCC@CCB@C@CAAAAAAA?BECE?BBBBCBBBCCCCBBBCC?CCC@CC@C@CCBBBBBCBACBBBB9B?B?BBBBB2ABABB=BCCCCCCCCE@CDDD2CBBCD@C@BC?BCCDBBB@B@BBBCCC@CCDD>CCCBBBBBBBBBBBCCCDC@CCBBB?BC@@@BB>BBBB
@ATNG8:04329:06882
GATGGTAGCTATACGTATATCTATGTACTCATTCGTTTCGGAAGAGACAGGTACGTTAATAGTTAATAGCGTACTTCTTTTTCTTGCTTTCGTGGTATTCTTGCTAGTTACACTAGCCATCCTTACTGCGCTTCGATTGTGTGCGTACTGCTGCAATATTGTTAACGTGAGTCTTGTAAAACCTTCTTTTTACGTTTACTCTCGTGTTAAAAATCTGAATTCTTCTAGAGTTCCTGATCTTCTGGAGATACACATGATACTCTACCATCGAATCACGAAAAGTCT
+
55<>:>CBBBBCCBBBCCCCCCCCCAABBBBDACCCD>DD<@=@CCGBBB?CCEAB>A@CCCC@C?BBBCCCBBB=99777'3=2<???8;BBA?AA@=??9?>>BBB?AABBCA@@>BBB>A>>@@>===@;AAAA688>;;;A===AA><<;A<>>><>>;><AAA@@@A??:?ABBB5B<>988666(8=778-8>>:;;>9::18888(5>>>@=@=AB=BB??;;;<@<@AB@@>6<<A;>??@@AA@@@@@@@@AA<<<;?AAAA<><9=6666)8>>?
@ATNG8:04285:06924
GATGGTAGAGTACAGTGTAGTAGACCAGAAGATCAGGAACTCTAGAAGAATTCAGATTTTTAACACGAGAGTAAACGTAAAAAGAAGGTTTTACAAGACTCACGTTAACAATATTGCAGCAGTACGCACACAATCGAAGCGCAGTAAGGATGGCTAGTGTAACTAGCAAGAATACCACGAAAGCAAGAAAAAAGAAGTACGCTATTAACTATTAACGTACCTGTCTCTTCCGAAACGAATGAGTACACATCGTCGTGTCGTGCTACCATCGAATCACGAAAGTCT
+
<<>C?CDBBBBCCCCBBCECCCCAB?BCC@CBBBBA>A?BB@@@CC@CC?C?AA@@ACCA/A=AAAACBBB<<;3;=?@ABB5CFAG@CCB9CBC@BCBBBCB@?<@@BB?ACE@BBBBCCCCCCCCCCCBC?BBAB<@?BABABB>C@BAB>ACBCBCBC?DAAAAA?CC@999<??BBC=AAB=ACCCCA'BB?C9:9BA>>@5:6;=AA5;7;>BAB@BBBAACC@C?BCC>CCC?BBBAAACCCAAAACCDCCAAABCCBBB@BAAAB?BBBBBBB=BBBB
@ATNG8:04288:06918
GATAGCAGACGTGACAGAGCGCCAGAAGATCAGGAACTCTAGAAGAATTCTAGATTTTTAACACGGAGAGTAAACGTAAAAAGAAGGTTTTACAAGACTCACGTTAACAATATTGCAGCAGTACGCACACAATCGAAGCGCAGTAAGGATGGCTAGTTGTAACTAGCAAGAATACCACGAAAGCAAGAAAAAAGAAGTACGCTATTAACTATTAACGTACCTGTCTCTTCCGAAACGAATGAGTACTATGTAGAGCTCTATACTACCATCGGAATCACGTAAGTCT
+
::565::==<;;;=;556;99:2---3--/97:5=055<<:::8996;*0/077:;;;+8389//(//////:(336=??A+>@:>7::9+9<820/>00/6-/)/)//)/685;;==?>@@=BB@@@;;;@D@@@7:9444::A?>5:95.44::;7<<<8<99943,394///(//666.6994333333#386;===<9922.225555.5.529?><@<5548;4=388?8=>?573=;;8833399::::82225999::927222/509<:255:6;:::
@ATNG8:04289:06912
GATGGTAGTCTCAGATAGTCTATAGTACTCATTCGTTTCGGAAGAGACAGGTACGTTAATAGTTAATAGCGTACTTCTTTTTCTTGCTTTCGTGGTATTCTTGCTAGTTACACTAGCCATCCTTACTGCGCTTCGATTGTGTGCGTACTGCTGCAATATTGTTAACGTGAGTCTTGTAAAACCTTCTTTTTACGTTTACTCTCGTGTTAAAAATCTGAATTCTTCTAGAGTTCCTGATCTTCTGGAGATACACATGATACTCTACCATCGAATCACGAAAGTCT
+
C<99;>><BCBCCCBBBB;66C>;AABA=<A@>@@@@:>B=C@ABBCCCC8;5:54./)///-(-(---;9:;==54499:)4?:@@DD<AA<:69@@;AC8;;?@;;69BA@?@AB89:C?C@ECBCAAACGCDCD@DBB;;;B;;:@@:95==89968<>5:5:45556=<>856655&55<7<>>=<(99555)5;;566=<;?29994'4==9>;>299499>>449298<@????:BBD?AA@@@@@@@@@@;;:ACDED?DABBA>AA?@CAE?AABB
@ATNG8:04292:06905
GATAGACACGTGTGCTCTCTCGTACTCATTCGTTTCGGAAGAGACAGGTACGTTAATAGTTAATAGCGTACTTCTTTTTCTTGCTTTCGTGGTATTCTTGCTAGTTACACTAGCCATCCTTACTGCGCTTCGATTGTGTGCGTACTGCTGCAATATTGTTAACGTGAGTCTTGTAAAACCTTCTTTTTACGTTTACTCTCGTGTTAAAAATCTGAATTCTTCTAGAGTTCCTGATCTTCTGGAGATACACATGATACTCTACCATCGAATCACGAAAGTCT
+
DDBBADDCCBBB;;;BCCCCCCCDCCDBB@ACCG>CC?C@DBBBBCC@DDCCC?C<??BC@D?CCAAABBBC?@@@@@2@?8=889.:BBC@BBB=@?787@BCC?BAAABB@A=BB>:>:@AA@@>>>:?AAC588>>==>AAAA???@@@=>>>;AA=A;@@@??@A??;??AEH5A=A;;;:::+;>:::0666///989<18988(5>>@A=@=;;7;B?>>==<A<@?A@@D388B====BAA@<==@BAA?>>>??<?>>=>:>BBB@>?9?@@@
@ATNG8:04294:06931
GATGGTAGCGAGCGAGTGTGTATACCAGAAGATCAGGAACTCTAGAAGAATTCAGACTTTTAACACGAGAGTAAACGTAAAAAGAAGGTTTTACAAGACTCACGTTAACAATATTGCAGCAGTACGCACACAATCGAAGCGCAGTAAGGATGGCTAGTGTAACTAGCAAGAATACCACGAAAGCAAGAAAAAAGAAGTACGCTATTAACTATTAACGTACCTGTCTCTTCCGAAACGAATGAGTACGATGAGATCTCGTTTGCTACCATCGAATCACGAAAGTCT
+
55<=8=BBAAD;:;@:>=>ABBBCC?BBCBCDCCCC?C@BB99;;;6:@8;9>CBAACCD6;79A;;;@?>@@?:>C@@@@@,@C>A>BBB;BGFAE@A@ABB;;:;@BA?BCB?BCCBCBBACBBBBBBBCAEBBB?AACABABC@D?B::7:AAABCCC?CAABCB?@@<88:@@A@@>8>992999999%9?;;?=ACB@@B8;7;=>=:><>=BBC?BCA@<<<+0+0;;39;;:<BACCBBBBBBBBCBBBCBBB>BAAAA>BBBBD@CCCBCCE?CB@@
@ATNG8:04299:06946
GATGGTAGGCGAGAGTGAGACGCAGTACTCATTCGTTTCGGAAGAGACAGGTACGTTAATAGTTAATAGCGTACTTCTTTTTCTTGCTTTCTTGGTATTCTTGCTAGTTACACTAGCCATCCTTACTGCGCTTCGATTGTGTGCGTACTGCTGCAATATTGTTAACGTGAGTCTTGTAAAACCTTCTTTTTACGTTTACTCTCGTGTTAAAAAATCTGAATTCTTCTAGAGTTCCTGATCTTCTGGATATGAGTGACTCGTGCTACCATCGAATCACGAAAGTCT
+
59CC?CAA?BBCBBBCCCCC9;<CCDBBCBCDBDCCC=BB?C?BBABB@@?@DCCB@C>@@BB@C@CB???BBBB@BBBBB2AA@BEDC>A?<@=@@A@CC=????<<5<?A:AABB?>>>=A=>>>??CCC=AA??;?>>>>???@@AAA??==9?>>9@@<@<A@@@@@>>>=AA=>>/C=C:???@@/?DDDD8>;;;<??>==189888$699:;6;49<8>CB@@;;7:;@==>@@8;;B=B>>>>?>=<:;;=?BBB@;;8;AAAA<@===>>D:A@??
@ATNG8:04300:06908
GATGGTAGCACACGAGATCTCATCGTACTCATTCGTTTCGGAAGAGACAGGTACGTTAATAGTTAATAGCGTACTTCTTTTTCTTGCTTTCGTGGTATTCTTGCTAGTTACACTAGCCATCCTTACTGCGCTTCGATTGTGTGCGTACTGCTGCAATATTGTTAACGTGAGTCTTGTAAAACCTTCTTTTTACGTTTACTCTCGTGTTAAAAATCTGAACTCTTCTAGAGTTCCTGATCTTCTGGGTGCGCTACAGTCTCTCTACCATCGAATCACGAAAGTCT
+
CDCC?CBBBBBB;;6<@BDCCCCDCBCBDDDC?BBCC>CDACACBCCCBB@BCBBB@C;9;B?9>@BBBBBCCBB?@?>>>.?@<:<DC>A@AC?CCC@CB=@?@B@@>BBBBBBBB?BBB>A>ACBCB:::=BC@@7::@@@@A>?>AABAA>>:;<;=BB:=9=BAA@@A@@;??@HE6@:=9=>>>?/?@@@B9?==>==???>:>>>=/=????<@ABB;>>AA;;:=B;>=>>BA176<=5:::AAAAADAAA==>@?==5:9::=68///===2;;=>
@ATNG8:04302:06922
GATGGTAGCTATACGTATATCTATGTACTCATTCGTTTCGGAAGAGACAGGTACGTTAATAGTTAATAGCGTACTTCTTTTTTCTTGCTTTCGTGGTATTCTTGCTAGTTACACTAGCCATCCTTACTGCGCTTCGATTGTGTGCGTACTGCTGCAATATTGTTAACGGTGAGTCTTGTAAAACCTTCTTTTTACTTTTACTCTCGTGTTAAAAATCTGAATTCTTCTAGAGTTCCTGATCTTCTGGCTCTCGTAGACAGATACTACCATCGAATCACGAAAGTCT
+
:::;059:>@A==966@@ACGIB;66;99@9:9;JKF?LE;;:;BAABBB@BBBAA8;7;BBB?C@BABDBBA<;5773333#38-33;=5=C@?=?CC?@A>???CCC<@?AABBBB@BBB<><>FAA>===<@AAB586?<<<@>>>A??;;;<13--)--)-(-.(2255655/2229:.:6;02.;;;)33777)..55566;7;;?@A@*:;<;A6:;=<:<?>99;<6:6:BAAAA16794979:>>BBBA@@@A===;;;<>>>;:5:>>>@@F:?===
@ATNG8:04310:06934
GATGGTAGCGCACACATAGATACAGTACTCATTCGTTTCGGTAGAGACAGGTACGTTAATAGTTAATAGTCGTACTTCTTTTCTTGTCTTTCTGTGGTATTCTTGCTAGTTACACTAGCCATCCTTACTGCGCTTCGATTGTGTGCGTACTGCTGCAATATTGTTAACGTGAGTCTTGTAAAACCTTCTTTTTACGTTTACTCTCGTGTTAAAAATCTGAATTCTTCTAGAGTTCCTGATCTTCTGGAGATATCATCAGCGAGCTACCATCGAATCACGAAAGTCT
+
55:<5:??>@;:;;;99;AABA==?;955<>>=;00;3;<+///-65500)/7///)5.4944.549;5444559727899+7;)//777.0944=7;;@8<B0538:?@?BDCCCCCC@CCC@C@CCCDBBBC@CCCC@BCABCBBCCAAACAAACACCC@CC@C?CCCCBBB@@;?;;;;*:<B8?@@@@0@CCCC=CDCAA@CC@@=@BAB2B;::F@EACC@BAALBBCAC@CDB=;;@BAA=A@BCBBCDBBA;;;BBBC<<49999A?CCBBB>>7>>@@
@ATNG8:04316:06935
GATGGTAGGAGACACGTCGCACACGTACTCATTCGTTTCGGAAGAGATAGGTACGTTAATAGTTAATAGCGTACTTCTTTTTCTTGCTTTCGTGGTATTCTTGCTAGTTACACTAGCCATCCTTACTGCGCTTCGATTGTGTGCGTACTGCTGCAATATTTTAATCGTGAGTCTTGTAAAACCTTCTTTTTACGTTTACTCTCGTGTTAAAAATCTGAATTCTTCTAGAGTTCCTGATCTTCTGGGCTGCGCTGATATGCGCTACCATCGAATCACGAAAGTCT
+
BBCC@CBB>BFDDCCBB@A@CBAAAAAADECC?CCDE>CD?B?BBB@@@B?BBCBBAE@BBBB9A;?@@AABBBB@AAABA.?=377<>7;CBB=?@A=AB?B@AB>=:>BBBBDBB?BCB<A=A@<::;=>=BA@?<@@@>>>@@@@AAAA???:889;;-7,-----==CCIAICFCC<D@C>;;;;;*;DCCC>CBBCCCDBBB?CBBB5BAAAC@C@CC?BADC????C@BBBBBB;;:<<7>000A@@@CAABAAD@@@A<@>>>A<AAAA><<7>666
@ATNG8:04316:06947
GATGGTAGGCGTGTGAGAGTCTGCCCAGAAGATCAGGAACTCTAGAAGAATTCAGATTTTTAACACGAGAGTAAACGTAAAAAGAAGGTTTTACAAGACTCACGTTAACAATATTGCAGCAGTACGCACACAATCGAAGCGCAGTAAGGATGGCTAGTGTAACTAGCAAGAATACCACGAAAGCAAGAAAAAGAAGTACGCTATTAACTATTAACGTACCTGTCTCTTCCGAAACGAATGAGTACGAGAGTCAGAGCAGAGCTACCATTGAATCACGAAAGTCT
+
BCDC@CBB?BCBCCDCAAABBBCCC>CCC@CCDJBA?AACCBACCD?DD?B@BABBBDDD3C?@@@CBBCBAA@9>@99889)9>9=<AAB8BBD@BBBBBBBBB?B?BC?>>>:==>>A@>>>>>BB>>>>;>>>?:>>??AA>><>===A?BBBCCCCC?BBBB>>;?A=AAA<??BBC<??@<@@@@@,00,/=<<?>>>B=C=C@@@=A=A??>>;>@@@@?A=A=AAA7?BC?BBBBBBBBCEAAABAAABAA>=>==AA:>>:>>;>>>?;;93:AA@
@ATNG8:04317:06900
GATGGTAGAGTATCATGTGTATCTCCAGAAGATCAGGAACTCTAGAAGAATTCAGATTTTTAACACGAGAGTATACGTAAAAAGAAGGTTTTACAAGACTCACGTTAACAATATTGCAGCAGTACGCACACAATCGAAGCGCAGTAAGGATGGCTAGTGTAACTAGCAAGAATACCACGAAAGCAAGAAAAAGAAGTACGCTATTAACTATTAACGTACCTGTCTCTTCCGAAACGAATGAGTACGTGTGACGTACGTGAGCTACATCGAATCACGAAAGTCT
+
CCCC?CCBBBBBCCCC99=CBBBCC?BBC@DBBBAA?A?BBCCBCDACC?@?@CC@BBBB5C@BBDDDBCCICBBACDEFFJ5@@=A>AAA8AAB?B@?ABBBBB@C@CC@C@@=@CCBCCCCBBBBBBAAA?CC@@>@BBBBBBB>B?BCC?ACCCCAAA>@ACCBB>BB?BBB;=8<;:3><<9=ABBA/AA=A888@ABBB7;7:@??6;7;CCAB?AC<;;BB@F@CCC>CCC@CBBACBBBBBBBCDCCDDBBBBBBBBBABBBB?BBBB@?=:?899
@ATNG8:04319:06920
GATGGTAGACATATCGTACTCTCTGTACTCATTCGTTTCGGAAGAGACAGGTACGTTAATAGTTAATAGCGTACTTCTTTTTCTTGCTTTCGTGGTATTCTTGCTAGTTACACTAGCCATCCTTACTGCGCTTCGATTGTGTGCGTACTGCTGCAATATTGTTAACGTGAGTCTTGTAAAACCTTCTTTTTACGTTTACTCTCGTGTTAAAAATCTGAATTCTTCTAGAGTTCCTGATCTTCTGGGTCTACGCTCGTCGCGCTACCATCGAATCACGAAAGTCT
+
BBCC@BBBBCCBBBCCCECCBCCCBBBCCB@@?@CCE=CD@D<@?CCBCC?CCCBB>B?BBBB@B?BBBCCCBBA?BCCCD2BB?BBAB=BBBB?BBA?@@;>>ABBB?BBBB@>==9>AA;A;>>======;AAAA:=<<<<<<AAACDA>=>@<>?@=@@;?<AAAACA???=@@?AA5A<A<AA???.??;9</;76688>===18988+7>AAA;A<AD=?@@@>==;?<?>@@>>:>>@@:>>>@@@@===;::@A==>?<?@@AA<A>><<>C9@;;;
@ATNG8:04322:06909
GATGGTAGTGCGTGAGAGAGAGACCCAGAAGATCAGGAACTCTGAAGAATTCAGATTTTTAACACGAGAGTAAACGTAAAAAGAAGGTTTTACAAGACTCACGTTAACAATATTGCAGCAGTACGCACACAATCGAAGCGCAGTAAGGATGGCTAGTGTAACTAGCAAGAATACCACGAAAGCAAGAAAAAGAAGTACGCTATTAACTATTAACGTACCTGTCTCTTCCGAAACGAATGAGTACACATCGTCGTGTCGTGCTACCATCGAATCACGAAAGTCT
+
<=BB@BCCDDCDBBBCCCBBBBAA?>ABB?CBBBCC?B@BBCDCE@AA@A@DCCBBCCC5C@CCCCCCCACDD>C@?@???,@@<=9@@@7ABC?CBBBFCCCB?B@CC?BDC?AABADCCCCCCCGCCBA>ACCD>??BBCCCB=B@BCC@BBBCCCCC?BBACCA?AA?BAB>AABBC=BA@<<<<<=.>A?B>>>CCCDA;@=??==:=:=>A;;8;A@@?BB?C?AA@:@??<?BCBBBBCACCABAAAABABBBCBCAA=AABBB?BBBBBBB=BB9:
@ATNG8:04326:06933
GATGGTAGCACACGAGATCTCATCGTACTCATTCGTTTCGGAAGAGACAGGTACGTTAATAGTTAATAGCGTACTTCTTTTTCTTGCTTTCGTGGTATTCTTGCTAGTTACACTAGCCATCCTTACTGCGCTTCGATTGTGTGCGTACTGCTGCAATATTGTTAACGTGAGTCTTGTAAAACCTTCTTTTTACGTTTACTCTCGTGTTAAAAAATCTGAATTCTTCTAGAGTTCCTGATCTTCTGGTGTCTGATCTGTATCACTACCATCGAATCACGAAAGTCT
+
@A@=@B@@@@@@AAABBBBCCBCA@A@A@CCC@CCCC>CCADACCABBCDACDBBB@C7:9<<8<?BCBBBB?==:78989$99;9=8818<<=:=<<=9:48:??BC@BBBB?@?A>@BB>B?BA=A;:8:<@@AA<AAAAAAA>>>@@AA?==8<;:5;@<A=AA@???A@@8=;;;;/;;A6;<AAA/>====-86;;;>=;;;//////$////72728828>:;;7>6C5A<<<AA7;:@<@A;;<@@;;;AAAA>>>:::8=@?AA<>>>@===6=898
@ATNG8:04328:06925
GATGGTAGCAGACGTGGACAGAGCGCCAGAAGATCAGGAATCTCTAGAAGAATTCAGATTTTTAACAACGAGAGTAAACGTAAAAAGAAGGTTTTACAAGACTCACGTTAACAATATTGCAGCAGTACGCACACAATCGAAGCGCAGTAAGGATGGCTAGTGTAACTAGCAAGAATACCACGAAAGCAAGAAAAAGAAGTACGCTATTAACTATTATCGTACCTGTCTCTTCCGAAACGAATTGAGTACGTGTGCGACGTCTCCTACCATCGAATCACGAAAGTCT
+
8::<8=<;::::4455.55;<==><949//)//-///)/)//77//558::7:6:://////$/)//)/3333343<3:8;;<<<)6626:>=<.=55.55559;<<<8<8994954.44999:<<<<;995555.554;6<;;<<<;>5=299:2:B;;;B@A=995::;7<<=AB<7>=779*87=;BCDCC3<<6;788888=;5959....333557728762522,.2589.5--(-(-79=AB>===89553-----(-240,----)-997555-5555
@ATNG8:04330:06949
GATGGTAGTGTCAGTGCGCGTCGTCCAGAAGATCAGGAACTCTAGAAGAATTCAGATTTTTAACACGAGAGTAAACGTAAAAAGAAGGTTTTACAAGACTCACGTTAACAATATTGCAGCAGTACGCACACAATCGAAGCGCAGTAAGGATGGCTAGTGTAACTAGCAAGAATACCACGAAAGCAAGAAAAAGAAGTACGCTATTAACTATTAACGTACCTGTCTCTTCCGAAACGAATGAGTACTGTATCTATGTGTGCGCTACCATCGAATCACGAAAGTCT
+
;?CC;DCCCCCBBBCCCDDCCAABC@CCCACCABAF?B>BBCCGCB?BD@C@CAA99999)9??BBCCCCBBBB=AABCDDD5BA>B@CFD;DCC@ECCCCEGBB?B@BB@BBC?BCCCCCCC:::CCBBBC@CCCC?CAAACCCC?B?B??>?CDDBAAC?B@@@CC?CC@BBB:9:BBB=BAA>ADDCC2CC>A?>>CBEAB8;8;=AA1818@A@@=@A???AA=@=AAA;AAA>ABBBBBCCCCBBBBBBBBBAAABB>>><@A@@@<@@<=A<<8>000
@ATNG8:04333:06903
GATGGTAGTGATACAGATCAGACACCAGAAGATCAGGAACTCTAGAAGAATTCAGATTTTTAACACGAGAGTAAACGTAAAAAGAAGGTTTTACAAGACTCACGTTAACAATATTGCAGCAGTACGCACACAATCGAAGCGCAGTAAGGATGGCTAGTGTAACTAGCAAGAAATACCACGAAAAGCAAGAAAAAGAAGTACGCTATTAAACTATTAACGTACCTGTCTCTTCCGAAACGAATGAGTACCTCTCAGACGCTCGTCCTACCATCGAATCACGAAAAGTCT
+
BCAB9<==<<<556;;=>AAACCBB?BCC?;;;B;9.57<<<@@@@;?A8@8<<<43333$38>997A>@?<?>7<@;:999'9=89.994&5;>==ABABA@;;5;>@@<@A@;?>A@@:9;BCCCCBBAA=@C@@<@;;;BCCD@F;;:B@A@ABBA@A@C998;>:777(733,3;::::.333.3<<<=+8848::;<9<78189*7::<9@:==B;:6;?:::BA8<278;58<>585====A7BBBBBB??>>>@7666777.25625.5:737/00&////
@ATNG8:04286:06987
GATGGTAGCACACGAGATCTCATCGTACTCATTCGTTTCGGAAGAGACAGGTACGTTTAATAGTTAATAGCGTACTTCTTTTTCTTGCTTTCGTGGTATTCTTGCTAGTTACACTAGCCATCCTTACTGCGCTTCGATTGTGTGCGTACTGCTGCAATATTGTTAACGTGAGTCTTGTAAAACCTTCTTTTTACGTTTACTCTCGTGTTAAAAATCTGAATTCTTCTAGAGTTCCTGATCTTCTGGGTGCGCTACAGTCTCTCTACCATCGAATCACGAAAGTCT
+
BBBB@GCAB@?@995<<@@AA@695;<@?BCCACBBC=BB<A:;;9@<<B=@>:9;:)45:;<B@B>A@FDD988A::?;;:)00-/8;;5;BBC@CA@;@@-00=>00,/=??BBBB?CDC>B>BBAC@><>;>@==7;;@>=<==>=>>B===A=A@@;@@=A<@??A?AABD=A>>>?6>=F:;;;;;+;>@@B:B><::??:;;;????/?>>>@=@;>?<BBB>;;:5;8=>BBAA8;;@@:>>>?D@@@@@@@@@???AA==>>@A<?@@@AAA:>>>@
@ATNG8:04287:06953
GATGGTAGATACTCGCTGATACACCCAGAAGATCAGGAACTCTAGAAGAATTCAGATTTTTAACACGAGAGTAAACGTAAAAGAAGGTTTTACAAGACTCACGTTAACAATATTGCAGCAGTACGCACACAATCGAAGCGCAGTAAGGATGGCTAGTGTAACTAGCAAGAATACCACGAAAGCAAGAAAAAGAAGTACGCTATTAACTATTAACGTACCTGTCTCTTCCGAAACGAATGAGTACGAGAGAGCACACGTGTCGTGCTACCATCGAATCACGAAAAGTCT
+
<444.499??<<>966>>>>A@A@A90/06:9<<<<:@?BDCCCBB?BB?B?@A@99999)98AABBBBCBABA998;@??4?A;?4;;;&955.5<>99@959.989;4:>>8:?@;ABCBCDBDCBBBB?AABB?BBDCBB@?;@=A;;5<;;BBCAA>ABBBBC?BB?AAA?CBBBB>????BBCCC3??=@BBBBBA=>=D;?>@@:=:;;AAA6;;;:?BB@DABBB=??>;?999AA:::BB@:9:@@@>@?A>>??;5527/5529<522253333&3922
@ATNG8:04289:06963
GATGGTAGCGCGACGAGCGTAGCACCCAGAAGATCAGGAACTCGTAAGAAGAATTCAGATTTTTAACACGAAGAGTAAAACGTAAAAAAGAAGGTTTTACAAGACTCACGTTAACAATATTGCAGCAGTACGCACACAATCGAAGCGCAGTAAGGATGGCTAGTGTAACTAGCAAGAATACCACGAAAGCAAGAAAAAAGAAGTACGCTATTAACTATTAACGTACCTGTCTCTTCCGAAACGAATGAGTACGATGAGATCTCGTGTGCTACCATCGAATCACGAAAGTCT
+
45;<8==<655==556=999/0////)/79.555444./277////)/617:6=7:9333333$3,39933,3883333&37944444#5949.555&6=>;@B>CD@@00,0:;;6>@@=@@CCCCFBCCCCCCBBB?BBBE>@@CBBBBB?B?B:;8;AAACCCC?CCBABA?BB?BBB578A??9><=999::::%:@;??>?BBA@@=C7;;@@3838@C;;8;B;::BB@DACCC>BA?<???A@@A?????BA???;;;C;;;;==9=@AAB<;;;@@@@9?A@@
@ATNG8:04289:06967
GATGGTAGACACGTGTGCTCTCTCGTACTCATTCGCTTCGGAAGAGACAGGTACGTTAATTAGTTAATAGCGTACTTACTTTTTCTTAGCTTTCTGTGGTATTCTTGCTAGTTTACACTTAGCCATCCTTACTGCGCTTCGATTGTGTGCGTACTGCTGCAATATTGTTAACGTGAGTCTTTGTAAAACCTCTTTTTACGTTTAACTCTCGTGTTAAAATCTTGAATTCTTCTAGAGTTCCTGATCTTCTGGACGACGCGCACTGACACTACCATCGAATCACGAAAGTCT
+
55<=:=A@?A@9:5;@>AA@BA@;6666;<<B6;:9@=@B:=8::///77)///4:3838388?2734;;=?>>==+//;;;;+7;0/39;9333333,333,2502222252'.77//(...(.55191752278;>:?>AA<===@@A@@@BA?==:::0655-5;1927972229222'23555+5(..3555'33335,5.555559::9,...&../(.7(/(5949<>>>>A<A<A??;66,--9022,,--226/--2,,--66:0:;;;;6=<9:///(/7//
@ATNG8:04295:06968
GATGTAGGCGACATACATACGCGCCAGAAGATCAGGAACTCTAGAAGAATTCAGATTTTTAACACGAGAGTAAACGTAAAAAAGAAGGTTTTACAAGACTCACGTTAACAATATTGCAGCAGTACGCACACAATCGAAGCGCAGTAAGGATGGCTAGTGTAACTAGCAAGAATACCACGAAAGCAAGAAAAAAGAAGTACGCTATTAACTATTAACGTACCTGTCTCTTCCGAAAACGAATGAGTACGTGTGCGACGTGTCTCCTACCATCGAATCACGAAAGTCT
+
@<@==>C=@@?:@@>>AABBCAA@@EBB@BBCBBB7;65===<<<8<<;<7556====@0?;/0////99==>299455555#5;8>7>>>1;;>9><<@@@@99495::=BA@=@@@@@?@@@@BBCE=<;@BB@@=@@CB<<00,09=0:7:BBAAB@@<@@@:;;=AA?BBA4::??=5<>?;999999%9?;@BBFDBCBB?B?BBCD?><>?CBB?BCA@@CB?B?AA@?2@::6:AABBBCBCB?@?ECCBBBBCAA>@BC@BAAAA;@@CC@??9????
@ATNG8:04307:06953
GATGGTAGCGCACACATAGATACAGTACTCATTCGTTTCGGAAGAGACAGGTACGTTAATAGTTAATAGCGTACTTCTTTTTCTTGTCTTTCTGTGGTATTCTTGCTAGTTACACTAGCCTTCCTTACTGCGCTTCGATTGTGTGCGTACTGCTGCAATATTGTTAACGTGAGTCTTGTAAAACCTTCTTTTTACGTTTACTCTCGTGTTAAAAATCTGAATTCTTCTAGAGTTCCTGATCTTCTGGCTCTCGTAGACAGATACTACCATCGAATCACGAAAGTCT
+
55<>;CBBBBCABBCABBDJHAAADCBBBA@@<@BCC>BB?A<A<B<BBB?BBA@@?B<A@>>4;4;AB;;;=:>844444$4924//7:.///795::;7;?9?::BBBACEJECDCB@B?B@C@CCCCCCCC@CCCB@B@@@CBCCDCCBBBCCC@CCC?BB?C?BB???ABBB@BCCCC;C@C=;::::*:BAAB>BCCCCCCBBB>BBBB2BBBBB@C?CC@BBBCCCC?B@BEEBBB?@@C>BBCBBCCBBCCCCCCDCBCB?CCBBC?CBBBBA@:@?@@
@ATNG8:04320:06954
GATGGTAGCGCGACGAGCGTAGACCCAGAAGATCAGGAACTCTAGAAGAATTCAGATTTTTAACACGAGAGTAAACGTAAAAAGAGGTTTTACAAGACTCACGTTAACAATATTGCAGCAGTACGCACACAATCGAAGCGCAGTAAGGATGGCTAGTGTAACTAGCAAGAATACCACGAAAGCAAGAAAAAAGAAGTACGCTATTAACTATTAACGTACCTGTCTCTTCCGAAACGAATGAGTACGAGAGTCAGAGCAGAGCTACATCGAATCACGAAAGTCT
+
A@CC@DBBBBB;;;CCBBDCIGFFF>BBC@CCBBCC@C>@?CCCCC?AA=B?CBBBBBBB3B@BBBBAA@???A;??@CCBB2B@@4;;;.;AA=CCBBLDDCB?BABB@BBB@BCCCCBCCCCC@AABBB@AAAA=@@BABBBB@C@CA@>@BAAABBB?BBBBCCADC@AAA>BAAA@;@9:3:>====&=;9;?<?ABA>@38157>>.819=BAA>AA@??AA?D=@@A<ABA?BBBCBBBBAAAAAABBBBCBCABAC?=>===?:>>;;@AA<A?@?
@ATNG8:04325:06970
GATGGTAGCTCGCTGATGATATCTCCAGAAGATCAGGAACTCTAGAAGAATTCAGATTTTTAACACGAGAGTAAACGTAAAAAGAAGGTTTTACAAGACTCACGTTAACAATATTGCAGCAGTACGCACACAATCGAAGCGCAGTAAGGATGGCTAGTGTAACTAGCAAGAATACCACGAAAGCAAGAAAAAAGAAGTACGCTATTAACTATTAACGTACCTGTCTCTTCCGAAACGAATGAGTACACACTCTCATATGACACTACCATCGAATCACGAAAGTCT
+
BBCE?CACCCBA=;@?BCBBCBABGACGC?AACAA@>B>BBB@@@C?BB@A=?????BBC3B?BBC??>>=;==7=>?@??@1@A>A?CCC<BBC?BAABABCCEAB?BD@BBB?BC??@CCCCCBBCBA;;:;BBC@CCCBAA:94;?AAA>@A@CBBCB=??FEBB@??;?BA<>=889+7<<87899::%:=;=?>?BBA>@7:787@@4=7;;AAA?BC@@??@?A?BDD>BCB?CBBBCDBAAABBBBAAB@AC??>BCFC?BBBBB?AA@@@@@8?;9:
@ATNG8:04333:06989
GATGGTAGTGTCAGTGCGCGTCGTCAGAAGATCAGGTACTCTAGAAGAATTCAGATTTTTAACACGAGAGTAAACGTAAAAAGAAGGTTTTACAAGACTCACGTTAACAATATTGCAGCAGTACGCACACAATCGAAGCGCAGTGAGGATGGCTAGTGTAACTAGCAAGAATACCACGAAAGCAAGAAAAAGAAGTACGCTATTAACTATTAACGTACCTGTCTCTTCCGAAAACGAATGAGTACGTGTGACGTACGTGAGCTACCATCGAATCACGAAAGTCT
+
45893999444;;977777-------:<6<A666=9<<<:999//)/:)/)/9:44444$45:<>===>;;;>)5555555$5<7<2666&/996<///<//6@<@@>>:=<D4559:>956>>>?@=>>=7::55.549><9:;59.99923333444=8;::88;5;888;87;;;??443;877889(9=8<=665=:6/(//5577(/(/.//9299555=;3834444&48:5455<<:9443;;;<55599<:;;<;;;28///6(//:88892:9:9
@ATNG8:04284:07031
ATGGTAGTATATCGCGTCGCTATCCAGAAGATCAGGAACTCTAGAAGAATTCAGATTTTTAACATCGAGAGTAAACGTAAAAAGAAGGTTTTACAAGACTCACGTTAACAATATTGCAGCAGTACGCACACAATCGAAGCGCAGTAAGGATGGCTAGTGTAACTATCAAGAATACCACGAAAGCAAGAAAAAGAAGTACGCTATTAACTATTAACGTACCTGTCTCTTCCGAAACGAATGAGTACATAGATATACGTATAGCTACCATCGAATCACGAAAGTCT
+
5;<5::;;9A;??DC@?@@@???=9944.44:5552616>>666@9=;494/0/88<;<);+/555>>;;<<::(4344444$4:38.333&38828::;:9887175784;887=888BCCCAAABA@CCB@BC@@=@@?=AB9:3;5;9@9??;>>BBB@BBBBAA=<:56==*//<==7==B?BBCCC1780737>>79551715666+2+28995<@>;==9:<?<??>89;;288;;>?=>=BBBA>>?=<<>>B885>>;@:::>:==@@??@:=566
@ATNG8:04286:07009
GATGGTAGAGAGAGCTCTCTCATCGTACTCATTCGTTTCGGAAGAGACAGGTACGTTAATAGTTAATAGCGTACTTCTTTTTCTTGCTTTCGTGGTATTCTTGCTAGTTACACTAGCCATCCTTACTGCGCTTCGATTGTGTGCGTACTGCTGCAATATTGTTAACGTGAGTCTTGTAAAACCTTCTTTTTACGTTTACTCTCGTGTTAAAAATCTGAATTCTTCTAGAGTTCCTGATCTTCTGGATACACTCATGTGCACCTACCATCGAATCACGAAAGTCT
+
5===@CBBBBDD@@@;;;>===>666>>>>>@:??=@8>C?B@BBBCCCC?A@@;;2;2:?AA?B?BBAB@??<B9=>==?+33,3333(3:996;BA>BE999CC@A@BAAABAAA?998:=899<666<<:<<<;06//.358<78865///7377=166*/(.33789;25.26666)5.5.55555'5;=>?9><=<:66////5555'56977594>>688<<>;;:>:==?@?@378?:====;;;??;;;B?==897716///6133/////)/:::
@ATNG8:04286:07034
GATGGTAGCACACGAGATCTCATCGTACTCATTCGTTTCGGAAGAGACAGGTACGTTAATAGTTAATAGCGTACTTCTTTTTCTTGCCTTTCTTGGTATTCTTGCTAGTTTACACTAGCCATCCTTACTGCGCTTCGATTGTGTGCGTACTCTGCAATATTGTTAACGTGAGTCTTGTAAAACCTTCTTTTTACGTTTACTCTCGTGTTAAAAATCTGAATTCTTCTAGAGTTCCTGATCTTCTGGATATGAGTGACTCGTGCTACCATCGAATCACGAAAGTCT
+
4444.4444:<@<<B@<=AB?=>>B>=A<<<<8=ACF>BA>B@CCCAAAD@BBEDE?C@AAAB@C@@ACCBCAA=6=9==>.=@3:8,87(7717289959>,//;8///(/397558=278?7<5=9<=;222166688:<97585ABAAA?>:;49561:77=79665922225:6677+616,22777'55555,555599<66717555'555885:7==7<;55777172:2726615586:655565752222222222859//.7269;9666/6222
@ATNG8:04288:07012
GATGGTAGCATCATGCATATCTCACCAGAAGATCAGGAACTCTAGAAGAATTCAGATTTTTAACACGAGAGTAAACGTAAAAAGAAGGTTTTACAAGACTCACGTTAACAATATTGCAGCAGTACGCACACAATCGAAGCGCAGTAAGGATGGCTAGTGTAACTAGCAAGAATACCACGAAAGCAAGAAAAAAGAATTACGCTATTAACTATTAACGTACCTGTCTCTTCCGAAACGATGAGTACGTGTCGACGTGTCTCCTACCATCGAATCACGAAAGTCT
+
;<<=:B>A999<A@;@@ACCCCCBC9::A==ABA;;097>A>AA@C>??>B?:99=????1>7??=B@=97973(3944444$4:5:8>@@2<==8<0/09>9@B??:=<7=>>-00<9445569<;;?9:9<@ABD8;;@@@;;:=B?@@??B@@???CC@CABB??<>B?>==;==?A?8897/777777$37,3,3988=372347952/2466;993444459<7;6777.6///986766///:88:<<==444=48<;799;9949;==::908;77
@ATNG8:04289:07016
GATGGTAGAGAGAGCTCTCTCATCGTACTCATTCTTCGGAAGAGACAGGTACGTTAATAGTTAATAGCGTACTTCTTTTTCTTGCTTTCGTGGTATTCTTGCTAGTTACACTAGCCATCCTTACTGCGCTTCGATTGTGTGCGTACTGCTGCAATATTGTTAACGTGAGTCTTGTAAAACCTTCTTTTTACGTTTACTCTCGTGTTAATAATCTGAATTCTTCTAGAGTTCCTGATCTTCTGGATATGAGTGACTCGTGCTACCATCGAATCACGAAAGTCT
+
BBCB@BBBBBAA;99669=B?>@@CB=AB>9919A9CC>C@EC?@@@@=@DCCC@D?CDCHAGACCBBCCC@@7;;>>?+>>7?@B<5BB;;8;@@?BC?BBADBB>@A@@BBBB?AAA?C@BBBAA????ABBB?BBBB??>=>>AAAA<<<9///9<;6<6:;;@@@AA@<>>?AA5A7;8;BBBA/A@???9????@???::5;<==:=BBCB<A<;;7:?A>>;;7;<@=>=@B;>==:===<>;;:======>>>@@A7;;AAA=AA>>BAA<BBBA
@ATNG8:04291:07039
GATGGTAGTACATGATAGACGACACCAGAAGATCAGGAACTCTAGAAGAATTCAGATTTTTAACACGAGAGTAAACGTAAAAAGAAGGTTTTACAAGACTCACGTTAACAATATTGCAGCAGTACGCACACAATCGAAGCGCAGTAAGGTTGGCTAGTGTAACTAGCAAGAATACCACGAAAGCAAGAAAAAGAAGTACGCTATTAACTATTAACGTACCTGTCTCTTCCGAAACGAATGAGTACTGCGTCTCACTCTCGCCTACCATCGAATCACGAAAGTCT
+
CAAB;CCE:99BDCDCBBCCBB@@@;@@@=@BCAAAAD@CBBBEBA=AA6;4:A=@@@AA2B=BACCCCBB@@@8@@?@@@@,AB@B?BBB;BDEADBBCCDC@@?A@BC@BBD?BBCCDBBBBBCCCBBBD@DECC?BBDDBBA?;@494:;@EDCCBBBABBCBCC@BB?B@@=@AACD?@?@>::9:9)9A>BCDJDDBBB?B<AABB@F?@@B@@<@B@@@AA=A?AAA<ABB@BBBB@@@AAAA?@?BBA???AAB>B@A?B???B@AA@BBAB9BCBB
@ATNG8:04294:07039
GATGGTAGCTCACGTACGTCACACGTACTCATTACGTTTCGGAAGAGACAGGTACGTTAATAGTTAATAGCGTACTTCTTTTTCTTGCTTTCGTGGTATTCTTGCTAGTTACACTAGCCATCCTTACTGCGCTTCGATTGTGTGCGTACTGCTGCAATATTGTTAACGTGAGTCTTGTAAAACCTTCTTTTTACTTTTACTCTCGTGTTAAAAATCTGAATTCTTCTAGAGTTCCTGATCTTCTGGATAGCGACGCGATATACTACCATCGAATCACGAAAGTCT
+
78;?;@?BBB<666<?<<BBBC;;9BBA@BCC=@@<<<0;A;B?;::BAB@?B>ABB@C@BCBB=A=@@BCBBB??>?BC=C1836;333(34336:3/)/6)//8///*/<<?BBBB?BBB?A<A;;887?A<@@??;>>AA=>>??>:::::994888:?B=B<AA??@EK??;>::>@.<17)//666)6::9:-6575588888+2222$22..6).).8055798883737:8779---649--/998<=@@>>>>>@?AA=887<=<>>>AAAF;8886
@ATNG8:04296:07008
GATGGTAGCGCATATCAGCGCAGCCCAGAAGATCAGGAACTCTAGAAGAATTCAGATTTTTAACACGAGAGTAAACGTAAAAAGAAGGTTTTACAAGACTCACGTTTAACAATATTGCAGCAGTACGCACACAATCGAAGCGCAGTAAGGATGGCTGGTGTAACTAGCAAGAATACCACGAAAGCAAGAAAAAAGAAGTACGCTATTAACTATTAACGTACCTGTCTCTTCCGAAACGAATGAGTACCTCTCAGACGCTCGTCCTACCATCGAATCACGAAAGTCT
+
BBCB@CADBBCCECCBBB;;;AA@@<ABC?AABCCC@C@BBCCCCC?BB@CAA@BAAAA@0@?A@A<;;CCCCD>@A;:999'9@:@;BBB;BBCAEDCCCBA;;;0;@AB?BBB=@@AA@::;BAA@A::;E@IHCC@BACA@@CE@D@CCA=ABB?;;;B@DDL>><:00+0;;*0888834<?<BBBBA@'9>8<8<?BAAAB<?;>AAA:?;>?@BB>BABAB;<90<@>@9>00,0<>>A>?=?BBBBCCBBBB:98A=AC@;@00/67;<BC@@@9@@??
@ATNG8:04297:07014
GATGGTAGCGAGCGAGTGTGTATACCAGAAGATCAGGAACTCTAGAAGAATTCAGATTTTTAACACGAGAGTAAACGTAAAAAGAAGGTTTTACAAGACTCACGTTAACAATATTGCAGCAGTACGCACACAATCGAAGCGCAGTAAGGATGGCTAGTGTATCTAGCAAGAATACCACGAAAAGCAAGAAAAAGAAGTACGCTATTAACTATTAACGTACCTGTCTCTTCCGAAACGAATGAGTACGATGAGAGAGCTCTCTCTACCATCGAATCACGAAAGTCT
+
////)/55<@==AACE@A@@@;<>>6;;;8<:555<8<9>>CCCBA27919-3;=>@>>>+<8<<<;;;<@BBD;@@:;:::';=8989;;&55=.56;555<55.54993:<<5:;>>;;;>CACBCCB@B>ACAA@DBB;;99;5;=B;;6;>@=@:9;?<@>B:;4;@489>;>>9:::-98/6;<;;8'//*/9;;=====1414<;;6=7;8>;;59;544996;055>488:34333;;<;;444:=:;8<<88;;@BBB7B@A7616677444,4/00
@ATNG8:04301:07011
GATGGTAGTGCGTGAGAGAGAGACCCAGAAGATCAGGAACTCTAGAAGAATTCAGATTTTTAACACGAGAGTAAACGTAAAAAGAAGGTTTTACAAGACTCACGTTAACAATATTGCAGCAGTACGCACACAATCGAAGCGCAGTAAGGATGGCTAGTGTAACTAGCAAGAATACCACGAAAGCAAGAAAAAAGAAGTACGCTATTAACTATTAACGTACCTGTCTCTTCCGAAACGAATGAGTACACATCGTCGTGTCGTGCTACCATCGAATCACGAAAGTCT
+
:<<>@BBBDCC@@@BCBBBDCCCCC>CCCBDBBBBA>B@AAB;;9A=AA7;6:>?9::::)9;@@BBAAACBB=39<;9999$9?=C@CDC9BBC@DCCCCAA00+08<=;AAC?CBBCD@AADCAAACBBA>ABBB>BBDCBCBB>B=@@B?BBBBBBDC?BBBB@A=AB?AA@29999927=>;99:9::%9>;>@@ABBBBB?C?@@AB:>:>?CBB@DB;;;AA?A?BDD=AAB=??AAABBBBBBCB??????BBB@ABBB?BBBBB?BBBBBBB=BAAA
@ATNG8:04303:07003
GATGGTAGCTCTGCTCTGACTCTCGTACTCATTCGTTTCGGAAGAGACAGGTACGTTAATAGTTAATAGCGTACTTCTTTTTCTTGCTTTCGTGGTATTCTTGCTAGTTACACTAGCCATCCTTACTGCGCTTCGATTGCGTGCGTACTGCTGCAATATTGTTAACGTGAGTCTTGTAAAACCTTCTTTTTACGTTTTCTCTCGTGTTAAAAAATCTGAATTCTTCTAGAGTTCCTGATCTTCTGGGCAGACTCTCACACGCCTACCATCGAATCACGAAAGTCT
+
AACC@CBBBBCCCDBCCCCEBCBCCCCCBBBC?CBCB=BD@D@BBABBCC@CCCCC?BADCCB?C@CCCCCBCCC=::999';A@ABCE>CCCC@CBB?BB=@@@CBC@CCDDEDCC?BBC?B?CCCCCBBC@CCBB?BBBBCCCDCCCDEBBBB?BAA?BC@C@CCCCBBBECADCCCC:C?B?CCCCB0BC::::-;BBBBCBAA;@@@A@'A@@C>?=?<A>@CCFA?A?C>CA?B@@=@BCC=CCCCBBCCCA@ABCC@CCC@BBBAB>BBCCCCC=BAAA
@ATNG8:04304:07003
GATGGTAGCTATACGTATATCTATGTACTCATTCGTTTCGGAAGAGACAGGTACGTTAATAGTTAATAGCGTACTTCTTTTTCTTGCTTTCGTGGTATTCTTGCTAGTTACACTAGCCATCCTTACTGCGCTTCGATTGTGTGCGTACTGCTGCAATATTGTTAACGTGAGTCTTGTAAAACCTTCTTTTTACGTTTACTCTCGTGTTAAAAATCTGAATTCTTCTAGAGTTCCTGATCTTCTGGACAGAGTGTGCAGATACTACCATCGAATCACGAAAGTCT
+
8:<@?BBBCCBBBBBCFDCCCCCCCBBBBBAA?ACDC?CD@C@BCCCCCC?BBDCC?C?BBBB?B@BBBCCCCBC9BBBBB1AC=AABA<@AA@=@A@<?@=?>?AAA>BBAABBAA>ACC@B?@>>>AAAC;=;=@;@@@>??===AACC>>>>;>??;=<9=<@@@@AAAAA<A@@@@5@<A<>>===/====>7>>@<<<B;>>;>BCB/C?@@B;?;?A=DAAA;;;=C<????DA9=>C9>;9;AAA?A@??<<<AAAAA=>=>>@<@>>>AAA:@@BA
@ATNG8:04305:07014
GATGGTAGACACGTGTGCTCTCTCGTACTCATTCGTTTCGGAAGAGACAGGTACGTTAATAGTTAATAGCGTACTTCTTTTTCTTGCTTTCGTGGTATTCTTGCTAGTTACACTAGCCATCCTTACTGCGCTTCGATTGTGTGCGTACTGCTGCAATATTGTTAACGTGAGTCTTGTAAAACCTTCTTTTTACGTTTACTCTCGTGTTAAAAATCTGAATTCTTCTAGAGTTCCTGATCTTCTGGGATGTGTGCGCAGTGCCTACCATCGAATCACGAAAGTCT
+
//;<7<?;A=A9;5;666>CCBBCEIFCGGIDA;;=K@DGAC?D;:;?BB@CBBBB<@<@???:@<>>CCAAB@?:?BBDB3BB?BBBC>BBBC98;??AC?@9978938?==BBCB@A>=<@=??>>>>>A;>?>><A>>>A???<;;==@@??<???;??8=:==CB>==BB<><<9<,;1:399===+77:=<399<=@@@A>@8<;=;.8?A@@<@<A@<===>>??9=:>>?<==*--33-3---;99<9:8>>>97@:969---6----67;;4--/5
@ATNG8:04305:07024
GATGGTAGGCGACATACATACGCGCCAGAAGATCAGGAACTCTAGAAGAATTCAGATTTTTAACACGAGAGTAAACGGTAAAAAGAAGGTTTTACAAGACTCACGTTAACATATTGCAGCAGTACGCACACTATCGAAGCGCAGTAAGGATGGCTAGTGTAACTAGCAAGAATACCACGAAATCAAGAAAAAAGAAGTACGCTATTAACTATTAACGTACCTGTCTCTTCCGAAACGAATGATACAGAGAGTACGATATGTCTACCATCGAATCACGAAAGTCT
+
4554.4;<5;;<<<>??>@@@666@:>;>:6669;<4;155=999=544.4593455555$5.5;<>><<;:66/-.(-5555'--(-(///&/7;5;<=;555/0)0600/:;688;><>>=669;;5699<A9568=5499449395;99.59;?@>==9665><<7<<7454043887.8883889888$77173339887949/33;;,3,3255/)////9//)4.444(44828883//////7;;>@>;;;>>A>>=<<?888=8;===>>>5=;0/
@ATNG8:04315:07027
GATGGTAGCACGACACGACGATGTGTACTCATTCGTTTTCGGAAGAGACAGGTACGTTAATAGTTAATAGCGTACTTTCTTTTTTCTTGCTTTCGTGGTATTTCTTGCTAGTTACACTAGCCATCCTTACTGCGCTTCGATTGTGTGCGTACTGCTGCAATATTGTTAACGTGAGTCTTGTAAAACCTTCTTTTTACGTTTACTCTCGTGTTAAAAATCTGAATTCTTCTAGAGTTCCTGATCTTCTGGTATGACTAGTGTACTACTAGCCATCGAATCACGAAAGTCT
+
55:;:??BB<@<<;;>@<=///97;>BA@@@A>B;<<;'9<8A:<<;?>@;=@AA:;455:>==9>:=BBA?;8333(333333#3:7:@@=6<9932;377(3:5333733,38;?@BBB@BCB?B@BB???>>>=A888188==A@A@A;;;A;;;A;898:==8=8=>>====BA888CCC-=7=9>>BBB.66>>A7AA>>@>A888:>AAA.98;:?;?<AA<ACB@@??<?;?;;;?@598A=@??<<///:<<<?;;;AB8785:;;::5:;;;;==5<><=
@ATNG8:04322:07018
GATGGTAGCACACGAGATCTCATCGTACTCATTCGTTTCGGAAGAGACAGGTACGTTAATAGTTAATAGCGTACTTCTTTTTCTTGCTTTTCGTGGTATTCTTGCTAGTTACACTAGCCATCCTTACTGCGCTTCGATTGTGTGCGTACTGCTGCAATATTGTTAACGTGATTCTTGTAAAACCTTCTTTTTTACGTTTTACTCTCGTGTTTAAAAAATCTGAGTTCTTCTAGAGTTCCTGATCTTCTGGTGAGATATGCATGATGCTACCATCGAATCACGAAAGTCT
+
//997;???BCCAA@BBBBCBCBCBC@@@@@@>@;;;6:B=C@BBBCDCC@BBCCC?C@CB@?;@>AAABBBBBB?@====,=>299899&7?@C@A?A>A@9@@@@:949?>?ABBB?BAA=@<AA=??;:;5;?@@<878???A;;;@??==<=8888:88189::;><=8;>:9:9@=,;-70557687%8>8788)755996::552,5===A'98::<==:>C<ABAA@@?;?=C@@@;:6:==;@?@A@???@@@@@@::;===38///;7=6:699919///
@ATNG8:04332:07014
GATGGTAGACACGTGTGCTCTCTCGTACTCATTCGTTTCGGAAGAGACAGGTACGTTAATAGTTAATAGCGTACTTCTTTTTCTTGCTTTCGTGGTATTCTTGCTAGTTACACTAGCCATCCTTACTGCGCTTCGATTGTGTGTGTACTGCTGCAATATTGTTAACGTGAGTCTTGTAAAACCTTCTTTTTACGTTTACTCTCGTGTTAAAAATCTGAATTCTTCTAGAGTTCCTGATCTTCTGGTATGACTAGTGTACTACTACCATCGAATCACGAAAGTCT
+
8<::=@B@A@A995;;;566A;;<BAA@ABAA;ABBC?GD@C@CBBAAAA=A?@@@;@055:>7>458@ABCAAA?A;===+373<999(3;;;7B8703>;<:933717=>999??8?=?<A=BB>>>===<@@>><>??@@??>>>@@???8838;;:??5;7;>=B@@???8<6766-6)/)/6::;,::<;;1?><<<;9;//-/=>=,=6;;A<A<@@8;;A@@>>:>;>>====8==?;>>>>888?????@@???@==9===??=?@@C=>=8=???
@ATNG8:04338:06440
GATGGTAGATACTCGCTGATACACCCAGAAGATCAGGAACTCTAGAAGAATTCAGATTTTTAACACGAGAGTAAACGTAAAAAGAAGGTTTTACAAGACTCACGTTAACAATATTGCAGCAGTACGCACACAATCGAAGCGCAGTAAGGATGGCTAGTGTAACTAGCAAGAATACCACGAAAGCAAGAAAAAGAAGTACGCTATTAACTATTAACGTACCTGTCTCTTCCGAAACGAATGAGTACATAGATATACGTATAGCTACCATCGAATCACGAAAGTCT
+
>?AB?ABBBBCDCBBBBBCB9:;CB<BBB@BCCDBB@C@BBBCBAA?AB?B?BBBBAA@?.=9?AAABBBB>>>8<?9;;;;*;@<>;BBB9BBD@BAACDBC;;:;?BB@BBC?BBCDDDDAAACCCCCCC@CCBB?BACCCCBB=A=@@?<@BAAABAA=AAAAAA@BB@BBB?BEBBA=A9939AAAB3BB@BBABBED?>;>7;;BB=B=@@B::6:AAAABB@F@BBB>BBB?BAAAB?@?BBBBCCCAAA?@@A@????<AA:::<@@BBBBB>B??;
@ATNG8:04339:06406
GATGGTAGCGAGCGAGTGTGTATACCAGAAGATCAGGAACTCTAGAAGAATTCAGATTTTTAACACGAGAGTAAACGTAAAAAGAAGGTTTTACAAGACTCACGTTAACAATATTGCAGCAGTACGCACACAATCGAAGCGCAGTAAGGATGGCTAGTGTAACTAGCAAGAATACCACGAAAGCAAGAAAAAAGAAGTACGCTATTAACTATTAACGTACCTGTCTCTTCCGAAACGAATGAGTACGATGAGATCTCGTGTCTACCATCGAATCACGAAAGTCT
+
;;@@<?=BBCBCBBBBCCCCAABCCACCC@BBBCBB@BACBBB<;:?BA?B?BBDCCCCD5C;;<BHEEFCBBB=BAABBBB5BA>B<BAA9BBB>BCCCCCCCC@B@CB?BBC@CCECBBBBBBBCBCCDD?CC;;;;CCC@@AC@C@CBB?BDCCDCDCACBBBAA@DDABBC=??999.8<<999:9:9%9;;;A8@=BBDC?B?=<CC9:99?CCB=A@@AA@@<?;?@@8??@>@@??@CBCCBCCBB???BBBBCCCCD?BBB>><??@@ABC=D<::
@ATNG8:04343:06428
GATGTAGCTCTGTCTGACCTCGTACTCATTCGTTTCGGAAGAGACAGGTACGTTAATAGTTAATAGCGTACTTCTTTTCTTGCTTCGTGGTATTCTTGCTAGTTACACTAGCCATCCTTACTGCGCTTCGATTGTGTGCGTACTGCTGTCAATATTGTTAACGTGAGTCTTGTAAACCTTCTTTTTACGTTTACTCTCGTGTTAAAAATCTGAATTCTTTCATAGAGTCCTGATCTTCTGGGTCTACGCTCGTCGCGCTACCATCGAATCACGAAAGTCT
+
AABCC;99<<;DDC;6;A8A@A>CA?@BB?@@@@8?>;>8;=4555:8>>=BB@B=??@@:94::737B@==::;;;.:@:@BB9BBB??B;;7:?,000/8858:=<A=>?477<6;2<A<<BCCB@AAAB?B@@@=::8;=---4---8189:5:;5:59........(2222'2/549::::*:222;-5577687755+2222$288:;+/)//6(///89:9886;345558<=>>8==544:999///8:::>=>:=BAAB;8948333(388:
@ATNG8:04345:06405
GATGGTAGCACACGAGATCTCATCGTACTCATTCGTTTCGGAAGAGACAGGTACGTTAATAGTTAATAGCGTACTTCTTTTTCTTGCTTTCGTGGTATTCTTGCTAGTTACACTAGCCATCCTTACTGCGCTTCGATTGTGTGCGTACTGCTGCAATATTGTTAACGTGAGTCTTGTAAAACCTTCTTTTTACGTTTACTCTCGTGTTAAAAAATCTGAATTCTTCTAGAGTTCCTGATCTTCTGGTGCGCTACAGTCTCTCTACCATCGAATCACGAAAGTCT
+
CCCC?CCBBBABBBBDDCCCCCCIBBBCCBBB?BBCC>CBACACCCCCCB?DBBBC?@@ACEE@C?BBBCBBA??9?>>>@.<?;>999+7@@B=AAB?AC?C>?@984:AAABCBB?BCC@D?B@@@>===;?=><;?>A@@@@677AAA<<<>:888=BD:=:=>>@>==>>:>=<=</=7;3::<<</>?@BB:A===????;;7;BAAB)B888@<A;>@8>>@@=;=<A<?>>A@@8=9:5:::??@?AAAAA>?@AA=<9<999=:>>>>@AA:>>>;
@ATNG8:04353:06411
GATGGTAGGCGACATACATACGCGCCAGAAGATCAGGAACTCTAGAAGAATTCAGATTTTTAACACGAGAGTAAACGTAAAAAGAAGGTTTTACAAGACTCACGTTAACAATATTGCAGCAGTACGCACACAATCGAAGCGCAGTAAGGATGGCTAGTGTAACTAGCAAGAATACCACGAAAGCAAGAAAAAGAAGTACGCTATTAACTATTAACGTACCTGTCTCTTCCGAAACGAATGAGTACGATGAGAGAGCTCTCTCTACCATCGAATCACGAAAGTCT
+
CCCC?CBB?BAAACDDBBCCCBB@@;@CC?CCDDBB?B@CCDBBBC@CD>A>ABB@@AAA2B@BBBDDBBBBAA8@A>>@@@0@C?D6;;;7;CCADABBCCDAA<A?BB?BCC?BBDDCBBBCCCCCCCCC@CCCC?AACB???B?C@CCC@BCDDDCBA?ABDCCC?BC@BAB998BBB9A?>988888(9??C@>?DCCBB>A>@@AA<?<;ACBB@BBBBBBB@A?ADD=CCC@CAAACCDCAAA@ABBCB@??????@CC>BA::;>BBAB@@?9@:99
@ATNG8:04354:06408
GATAGCACACGAGATCTCATCGTACTCATTCGTTTCGGAAGAGACAGGTACGTTAATAGTTAATAGCGTACTTCTTTTTCTTGCTTTCGTGGTATTCTTGCTAGTTACACTAGCCATCCTTACTGCGCTTCGATTGTGTGCGTACTGCTGCAATATTGTTAACGTGAGTCTTAAAACCCTTCTTTTTACGTTTACTCTCGTGTTAAAAATCTGAATTCTTCTAGAGTTCCTGATCTTCTGGCGCGTATGTATGTCGCCTTACCATCGAATCACGAAAGTCT
+
CBA@@CBBC;;;;CCCBB=99CB=BCCBB?BBBF>BC@C999C=CCI@GCAA@@B?BCCB@C@CBBCCBC:>2;88;8)8<:;>??7?CCC@BB@;@>,000;00+/<8=ADBB;>>>9?<AAA>>865199;?<@AA??=>>A=<:::///666:;@B9;57-----7440599&..'2066666'2./..'....:657;;:;DCD.==;=;6=5>>:;;;>??A<@:;;;=;=9;AA899///;==99===:99*-)-606---83558>?<=4;99-
@ATNG8:04363:06408
GATGGTAGCTCGCTGATGATATCTCCAGAAGATCAGGAACTCTAGAAGAATTCAGATTTTAACACGAGAGTAAACGTAAAAGAAGGTTTACAAGACTCACGTTAACAATATTGCAGCAGTACGCACACAATCGAAGCGCAGTAAGGATGGCTAGTGTAACTAGCAAGAATACCACGTAAGCAAGAAAAAAGAAGTACGCTATTAAACTATTAAACGTACCTGTCTCTTCCGAAAACGAATGAGTACATAGACTATCTGAGACTACCATCGAATCACGAAAAGTCT
+
55>B:BDCCC?CDBBBBBBCCCCCA?A<;6;DAB@@>?;CCCBBBB>A<7:49><9777*36;?ABAC@A99:+9@@?>?6:;7<06626>C?CBCBAACCCAC@EE@CCC@CCDCCCBBCCBBBBA@@<@AA@=@@@>;;::5;@CCD?BCCCCCBB?AABDAA=?;5::;*00000*/9<8737773#33,378998652-22'2696+22'299:::<<55/8;*0*////&/0/)/9::B==CBBB@@ABBABB@@@?:8818::;=:=<@@9999+9>>?
@ATNG8:04363:06413
GATGGTAGCTCTGCTCTGACTCTCGTACTCATTCGTTTCGGAAGAGACAGGTACGTTAATAGTTAATAGCGTACTTCTTTTTCTTGCTTTCGTGGTATTCTTGCTAGTTACACTAGCCATCCTTACTGCGCTTCGATTGTGTGCGTACTGCTGCAATATTGTTAACGTGAGTCTTGTAAAACCTTCTTTTTACGTTTACTCTCGTGTTAAAAATCTGAATTCTTCTAGAGTTCCTGATCTTCTGGGTCTGATCTGTATCACTACCATCGAATCACGAAAGTCT
+
AADMAFBC?A;BCBCCCBBCBCBCCCBBCBBA>A@@A>ACAD@CCCBBBD@DCCCC@CADDBB?B?CCBCBDBBB@CCDDD5BB>BABD?EDAB?ACB>CB>@@@BBCACCCCCCCB?BBC@D@DBBBCBBB?BBBB@CCCCCBBBBCCBBBDDD@BBB?AA?B@CCCCCCCCC@CCDFF=C@C>BBBBB0AB@@A<ABCCCCCCCB@DCDC5BAABB=@=@B?BBBBAAA=@=@CAABB?ABJJ@BBBBDCCCCCCA@@BBBB@BCCCB?CCCCCCC>B??>
@ATNG8:04363:06449
GATGGTAGCATCATGCATATCTCACCAGAAGATCAGGAACTCTAGAAGAATTCAGATTTTTTAACACGAGAGTAAACGTAAAAAGAAGGTTTTACAAGACTCACGTTAACAATATTGCAGCAGTACGCACACAATCGAAGCGCAGTAAGGATGGCTAGTGTAACTAGCAAGAATACCACGAAAGCAAGAAAAAAGAAGTACGCTATTAACTATTAACGTACCTGTCTCTTCCGAAACGAATGAGTACGAGAGTCAGAGCAGAGCTACCATCGAATCACGAAAGTCT
+
//::6:A@@B@955;;666;@;===266@=<B=594.4.4889;5<9::8<7888833333#3188;<====AA@8??94444$44.46=@B9BCDABCCCCCCCC?A?ADAFCB@BCBCCBBBCCCCFDBBB?BB@@<@BBAAAAC?B?BBB@CBBBBBBB?BCBCBB???=?BB;??BBB>BAA>::9999%9==>979BBCCC?B?<;??5>:>>CBC@BCBAABB@C@BBB>BFC@DBBBCCCCBAAA@@@AABAAABBC@??@C888=:=>>>CCC?CCCC
@ATNG8:04367:06403
GATGGTAGTATAGAGCTCTACATAGTACTCATTCGTTTCGGAAGAGACAGGTACGTTAATAGTTAATAGCGTACTTCTTTTTCTTGCTTTCGTGGTATTCTTGCTAGTTACACTAGCCATCCTTACTGCGCTTCGATTGTGTGCGTACTGCTGCAATATTGTTAACGTGAGTCTTGTAAAACCTTCTTTTTACGTTTACTCTCGTGTTAAAAATCTGAATTCTTCTAGAGTTCCTGATCTTCTGGGTCTACGCTCGTCGCGCTACCATCGAATCACGAAAGTCT
+
@@BB@BCCCCCBBBDCBBBBCCCBCCGCECCB>ABBB=BE@F@BBBCBBC@BAACC?B>BABB?B?BBDCBBBBB?BBBBB2BA>??AA;AA><;<@?<AB<>>BB@@>ABBBA??A<AAD;?;@@@@>>>><>@@@<@@@@@@>>>@BB@@@@A<AAA<@@;?<AAADAA>>><@????5@<A<@@@@>.>?>>>7><<:::@>@A<@@@@/???AA=A<@@;@@@A>?>=C:==AACC7;:@A9AAAAAA>>?C;=;?A=>>A<???>A=AAAB@>>6;>>?
@ATNG8:04370:06421
GATGGTAGGCGAGAGTGAGACGCAGTACTCATTCGTTTCGGAAGAGACAGGTACGTTAATAGTTAATAGCGTACTTCTTTTTCTTGCTTTCGTGGTATTCTTGCTAGTTACACTAGCCATCCTTACTGCGCTTCGATTGTGTGCGTACTGCTGCAATATTGTTAACGTGAGTCTTGTAAAACCTTCTTTTTACGTTTACTCTCGTGTTAAAAATCTGAATTCTTCTAGAGTTCCTGATCTTCTGGATATGAGTGACTCGTGCTACCATCGAATCACGAAAGTCT
+
@BBB@B=D:<>00///<<<<<<CCCDBCCCBB>B@@@;@C?B@BDCBCBB@CBBBC=@?@BCC?D@BABABCBBB>A@???1@?<B???:<BBB?BBC?AB?AAABBB?BCCBBBBB@B;;7;;;;;=;;;A<??@@;?>A???CAAAAAAA@?>;9::8::3:5;>>>B??>>:===DD5A;>388888(8>:::1;9;;:=<;//)/666)5<=>?;?;??<?@@A>?><@<@@@AAA9<<A;@@AAA@?>?@BA???BBC;;8;===?566///9929999
@ATNG8:04374:06428
GATGGTAGACATATCGTACTCTCTGTACTCATTCGTTTCGGAAGAGACAGGTACGTTAATAGTTAATAGCGTACTTCTTTTTCTTGCTTCGTGGTATTCTTGCTAGTTACACTAGCCATCCTTACTGCGCTTCGATTGTGTGCGTACTGCTGCAATATTGTTAACGTGAGTCTTGTAAAACCTTCTTTTTTACGTTTACTCTCGTGTTAAAAATCTGAATTCTTCTAGAGTTCCTGATCTTCTGGATATGAGTGACTCGTGCTACCATCGAATCACGAAAGTCT
+
8:<@?BCCBBABBCDDCGCCCACBBBB@A@BB@BCDD<BB?A9@??=>CCABBBDB?B?BBBD?C?AAACDBB@?==;>=?+=B@BBB>@AAA?BBB@BB?BBBEDC?BABB>A>>:@=>:>=AAAA?A@@;@@@A;??@@@?@?@@BAA>>>@<@@@;@D<A<A????@@@A=;;;<=1;4:8888888%9=///)/66///566;18777(5:>:C7>7=?9>;;:<8816=AA>=99///=7@<99=///=<==@@???A@@<@AA;;8;AA==;949---
@ATNG8:04376:06424
GATGGTAGACATATCGTACTCTCTGTACTCATTCGTTTCGGAAGAGACAGACGTTAATAGTTAATAGCGTACTTCTTTTTCTTGCTTTCGTGGTATTCTTGCTAGTTACACTAGCCATCCTTACTGCGCTTCGATTGTGTGCGTACTGCTGCAATATTGTTAACGTGAGTCTTGTAAAACCTTCTTTTTACGTTTACTCTCGTGTTAAAAATCTGAATTCTTCTAGAGTTCCTGATCTTCTGGTGTCTGATCTGTATCACTACCATCGAATCACGAAAGTCT
+
::;;@AB@@?666?;@?CAA;>>=>@?C?CCC:?995/5<8@<BBAAAAA?=89-938??A?A>ABBBBBBBB=@:===+<?:?:9:,7;>C@CDA<;:,000;;<7=AA@?@?B7;;>;>;?A>>>>>><@@AA7;;AAA@??AADAA=666,//:9;;6>:==@@@@@?@:;;=DD2<9<9:::;;+;><<<6</////67<?=====,;///76>3;;8=B@A>=><A=???@AA6;;;5;;;=>888888:>:665///378966/6=;;655,5557
@ATNG8:04377:06433
GATGGTAGATACTCGCTGATACACCCAGAAGATCAGGAACTCTAGAAGAATTCAGATTTTTAACACGAGAGTAAACGTAAAAAGAAGGTTTTACAAGACTCACGTTAACAATATTGCAGCAGTACGCACACAATCGAAGCGCAGTAAGGATGGCTAGTGTAACTAGCAAGAATACCACGAAAGCAAGAAAAAAGAAGTACGCCATTAACTATTAACGTACCTGTCTCTTCCGAAACGAATGAGTACTACTCTCAGAGACACACTACCATCGAATCACGAAAGTCT
+
48:<<BCCCDABBBBCCCCCGCDDD>DCB?BBBHCD?D@CCC@@A@=@A?B?BCBBBBAA3A=AABBCDCB???8??@CEEE5CCAC<@@@9@BC@BBBBBBE@@>@?CC@BBC@BBAABBBBDFCCBBBCD>BADD899BADC@?<@@DCC@AAACCDBC?AABBCB?BC?AAA?BCCDD:?>>9999989%9?;?97:BCACA??:BCB><>:;=@@@=@?886:99<9:::1:;;5;>>>>;;<>>>@@@@CBBAAABBBBBB>BBBBB>BBBB@@@8<>=>
@ATNG8:04334:06482
GATGGTAGACACGTGTGCTCTCTCGTACTCATTCGTTTCGGAAGAGACAGGTACGTTAATAGTTAATAGCGTACTTCTTTTTCTTGCTTTCGTGGTATTCTTGCTAGTTACACTAGCCATCCTTACTGCGCTTCGATTGTGTGCGTACTGCTGCAATATTGTTAACGTGAGTCTTGTAAAACCTTCTTTTTACGTTTAACTCTCGTGTTAAAATCTGAATTCTTCTAGAGTTCCTGATCTTCTGGAGATATCATCAGCGAGCTACCATCGAATCACGAAAGTCT
+
59<=8=BBAAB@@>B;::;<B?ABCBBACCAA?AB@A<AB>A>BBBBBCC?CCBBB?A?A@@A?A8::BBBBBBB?BBBBB3@A88333,3;::7;BB;@C<99:A??;?CC??@CE@@?A<B=B=:::;==<>>>A=AAA@@@@@@@A@@=8994///169161;@@???@AA<>>@AA2?;>5;;=>>/===BB8=:;;;>??===0///)////<5:5=E<@???@@D=B<??@BBA:>>?=>>>>>@?@>>>>>>@@>==A=>>=?A=DBAA???7?AAA
@ATNG8:04335:06491
GATGGTAGCTCTGCTCTGACTCTCTTACTCATTCGTTTCGGAAGAGACAGGTACGTTAATAGTTAATATCGTACTTCTTTTTCTTGCTTTCGTGGTATTCTTGCTAGTTACACTAGCCATCCTTACTGCGCTTCGATTGTGTGCGTACTGCTGCAATATTGTTAACGTGAGTCTTGTAAAACCTTCTTTTTACGTTTACTCTCGTGTTAAAAATCTGAATTCTTCTAGAGTTCCTGATCTTCTGGATATGAGTGACTCGTGCTACCATCGAATCACGAAAGTT
+
;:=B>;;?=====A@B666??>6668655;==:=>>>7>C@C@@?ABBCB@BB:696>6;<<@<>:>;<;<<<<<155<<@0==8<<<<8??@@7@>@2592995:994555<<<<>9<55058<<>;@996?AA@C@CBBBBB999994;444404:>9>>:>:>666>=<<<166<>>0>:>7;;;99(9555;066@@BCC<<?2:9:9'999=;;>;?@;???@@@@6929;:?<>298@196@@@99:>90......,66,-////49969555/4<5
@ATNG8:04336:06464
GATGGTAGTGTCGATATGAGAGATGTGTACTCATTCGTTTCGGAAGAGACAGGTACGTTTAATAGTTAATAGACGTACTTCTTTTTCTTTGTCTTTCGTGGTATTCTGCTAGTTACACTAGCCATCCTTACTGCGCTTCGATTGTGTGCGTACTGCTGCAATATTGTTAACGTGAGTCTTGTAAAAACCTTCTTTTTACGTTTACTCTCGTTTTAAAAATCTGAATTCTTCTAGAGTTCCTGATCTTCTGGATAGCGACGCGATATACTACCATCGAATCACGAAAGTCT
+
44:;39=B;;4444555;:99-------///;>>7:5--(-737(-----880884444(3-39;;-9547733<533;-3////$/99(////:(////16//(/88688<>9>BCCDCBB>BBB?B@DAAACCGC>BBDC@CBBAAACCCCCBBBCCC@BBB@CC@C?CBCC@A@BC@B;;;;;*<>C>BBBBB2AABAA9>:;9>@@B?B*;9:9*5=?;@:?@DD@BBBCBBB?B699?<AB?BBC@BBBECCCCCECEDCCBBCDD@CCCBB?B@ABDBB=B;;;
@ATNG8:04339:06472
GATGGTAGGACGAGCGTCTGAGAGGTACTCATTCGTTTCGGAAGAGACAGGTACGTTAATAGTTAATAGCGTACTTCTTTTTCTTGCTTTCGTGGTATTCTTGCTAGTTACACTAGCCATCCTTACTGCGCTTCGATTGTGTGCGTACTGCTGCAATATTGTTAACGTGAGTCTTGTAAAACCTTCTTTTTACGTTTACTCTCGTGTTAAAAATCTGAATTCTTCTAGAGTTCCTGATCTTCTGGCGCTCTGTCACGTCTGCTACCATCGAATCACGAAAGTCT
+
//9:4:@A<B@@@;;9BAACDBBB?BBBCCCC@CCCC=BC@C@BBBBCCC@BBECC@C@BBBD?C?CCDCCC@BD=BBDDF1BB>AABC=CCCCACCC@CF;;;ACCF@BBCCBBBC?CDD@C?CDDCBBBC@CCCB@CCCAAABBCCCDCCBAA?CBD?CC?C?BBBDDCCCDAC@@@@3A>A=@@AA@,AA@AA>CBEGDCCCCB5;;;;*;ABCDAD@BB@BBBBBBB?B?AAAC@@=@@B>BBBAA@CBBBBBBBBCCCBC?BBBBB?BCBBCDF>B@AA
@ATNG8:04344:06499
GATAGTATAGAGCTCTACATAGTACTCATTCGTTTCGGAAGAGACAGGTACGTTAATAGTTAATAGCGTACTTCTTTTTCTTGCTTTCGTGGTATTCTTGCTAGTTACACTAGCCATCCTTACTGCGCTTCGATTGTGTGCGTACTGCTGCAATATTGTTAACGTGAGTCTTGTAAAACCTTCTTTTTACGTTTACTCTCGTGTTAAAAATCTGAATTCTTCTATAGTTCCTGATCTTCTGGTGAGATATGCATGATGCTACCATCGAATCACGAAAAGTTCT
+
@BBCCCBCCBBBCCCBBBBCCDDBBBC::5;;;;.;A=B?BBBBBBA>AB>;;4:2:399494:<AABBBBB?CCCBC3BB?BBBB6BBCC?CBC?BA<?>>@9948>>BBBAA=?>?<A<A><557;;=AAFD7::@AA@@=A>@@B@;:::===;?A<@<@B@@@@B>><>>AAA2:5:5:;>?>/>>===4=:::;::>=@:::::*9///9060:=<=>;<;@@<A<BA@@>=6;:@<@AA>>===@AA@@@>>=@==3889//*/;66////)//)/:
@ATNG8:04348:06485
GATGGTAGCGCGACGAGCGTAGACCCAGAAGATCAGGAACTCTAGAAGAATTCAGATTTTTAGCACGAGAGTAAACGTAAAAAGAAGGTTTTACAAGACTCACGTTAACAATATTGCAGCAGTACGCACACAATCGAAGCGCAGTAAGGATGGCTAGTGTAACTAGCAAGAATACCACGAAGCAAGAAAAAAGAAGTACGCTATTAACTATTAACGTACCTGTCTCTTCCGAAACGAATGAGTACTGATGTGAGCTCTATACCTACCATACGTCATCCAGAAGTCT
+
<::<<??@A@@;99;;>BCCFCCCGGAAA?;:0>@@-0,0@>>@@?;CC@B?C;:9BCCB1?@@?????@AA?@9@=00000)00)/5:;;+//3-3344:====>B?BB;=>B>=>>BB;::;;;;9>B::29B;:69@@@@A;:499=>@:?@CAC???8@<;@@A9??9999299@A>>?@;999999%9;88947:<>A;43239<9192:7=>=;999===>4929<<584948>?>>::0000::69554:77///)---(--/--75///)/772:<;;
@ATNG8:04348:06486
GATGGTAGGTGCAGCATGAGTTTATCCAGAAGATCAGGAACTCTAGAAGAATTCAGATTTTTAACACGAGAGTAAACGTAAAAAGAAGGTTTTACAAGACTCACGTTAACAATATTGCAGCAGTACGCACACAATCGAAGCGCAGTAAGGATGGCTAGTGTAACTAGCAAGAATACCACGAAAGCAAGAAAAAGAAGTACGCTATTAACTATTAACGTACCTGTCTCTTCCGAAACGAATGAGTACAGAGAGTACGATATGTCTACCATCGAATCACGAAAGTCT
+
779969;<4>97////779555)5595:==:??>BBC@D@CCC;;9A?A@>B@AAABACEC3D:::BBBBCC@AA:>;?????0?A=A=AAA9BBC@DBBDGCGBB@C@CEACDD?BBBBCCCA@ACCCBBBB?A@AA?BBCBBBBC?C@C@?>@ECCBAAD?ABACCC?BB@BBB?BBDDC>B??9??>>=1>C?CBAACAABB>><>>?@:=9=AC@@>ABAAACB?A?AA@:ABB=??AADCBBBCBBAAA@@AAB?>>BCCC@B7779;@>>><;:3:225
@ATNG8:04349:06458
GATGGTAGTCTCAGATAGTCTATAGTACTCATTCGTTTCGGAAGAGACAGGTACGTTAATAGTTAATAGCGTACTTCTTTTTCTTGCTTTCGTGGTATTCTTGCTAGTTACACTAGCCATCCTTACTGCGCTTCGATTGTGTGCGTACTGCTGCAATATTGTTAACGTGAGTCTTGTAAAACCTTCTTTTTACGTTTACTCTCGTGTTAAAAATCTGAATTCTTCTAGAGTTCCTGATCTTCTGGAGATATCATCAGCGAGCTACCATCGAATCACGAAAGTCT
+
?9:69===CCCBBDC@AAAABCAACFCCBBBB?ACBC>BD@DAABAAAAC@CCDBB?B?BCBB?C@BBCBCBBBB?@@??=,@><@?BD=?ABB9;9@=@D89:9@@A=@@@995><7:?A<@?BCCCCBDE@BBCE?AABBBACBBBBBBBBBC@CCC?BB=A>A;;;@AABBBBBCLM<B?B=AADDD0AA;<;0;@A;;;CAAB@EFLD5B;;;D?B=AA=AAABAAA>A@A@?AAB>B;<7;AAABC@@AAAGCCCECCBB@BBCCE@ECCBBCB=B;;;
@ATNG8:04350:06499
GATGGTAGCAGACGTGACAGAGCGCCAGAAGATCAGGAACTCTAGAAGAATTCAGATTTTTAACACGAGAGTAAACGTAAAAAGAAGGTTTTACAAGACTCACGTTAACAATATTGCAGCAGTACGCACACAATCGAAGCGCAGTAAGGATGGCTAGTGTAACTAGCAAGAATACCACGAAAGCAAGAAAAAAGAAGTACGCTATTAACTATTAACGTACCTGTCTCTTCCGAAACGAATGAGTACGATGAGAGAGCTCTCTCTACCATCGAATCACGAAAGTCT
+
AAAB?BBBBBBBCCBCCE<BACCCC@CCC@BBBB@@=A>BACAACC@BB?B?CBAADEEE1?>?CBABBAB???:?BCCECC2EI@D7;;;6;DJBCCCCCCCCC?B?BB?BAB?ACBBCCCCCCBCCBBCC@BBBB@CCBBBCBB?C@DAA>ACBBBBCB>AACBCC@BB?AAA?BBAAA<>><;======&???BBBBB=?>@:=8;<@@9@=??BCD@CC;;:AA=@=@AA<ABB@C?>?CDCBB???BBAA=E??;<;>=@?=>;;;?<?>BB:::5:?=?
@ATNG8:04353:06478
GATGGTAGGCGAGAGTGAGACGCAGTATCATTCGTTTCGGAAGAGACAGGTACGTTAATAGTTAATAGCGTACTTCTTTTTCTTGCTTTCGTGGTATTCTTGCTAGTTACACTAGCCATCCTTACTGCGCTTCGATTGTGTGCGTACTGCTGCAATATTGTTAACGTGAGTCTTGTAAAACCTTCTTTTTACGTTTACTCTCGTGTTAAAAATCTGAATTCTTCTAGAGTTCCTGATCTTCTGGGCTGCGCTGATATGCGCTACCATCGAATCACGAAAGTCT
+
@@CC@CBB@BCBCBCCCDCCBBDJHCCCCBB@BCCD>BB?B?BBBBDBB@BCCBB?A@CCDB>B>CCCCCCCCB@DACEC3BA<@AAA=BCCC?BCB>?><>=@A@@>ACCCCCBB?BBA<@<@@@@@<<<=AAAA7?>=>88:@@@CA>>>>A;@?A=AA:?:>A@@>???A=>@@DC5A<A;??AAA/AAAAA6<:9666A@@@;>>>>/>AGED;?<?@=???A>>=:?<AA@@><665;<4;///8999@@@AAA>>>AA<@???D<@@;::AD;B==>
@ATNG8:04356:06497
GATGGTAGTATAGAGCTCTACATAGTACTCATTCGTTTCGGAAGAGACAGGTACGTTAATAGTTAATAGACGTACTTCTTTTTCTTGCTTTCTGTTGGTATTCTTGCTAGTTTACACTAGCCATCCTTACTGCGCTTCGATTGTGTGCGTACTGCTGCAATATTGTTAACGTGAGTCTTGTAAAACCTTCTTTTTACGTTTAACCTCTTCGTGTTTAAAAATCTTGAATTCTTACTAGAGTTCCCGATCTTCTGGATCTTAGCGTCTCGGTCGCGCCTACCG
+
BBBC@CC?A?BBAA95666<<BBBACBAAA@A?CBDC>;;;<?B@@@;?@7;;;992803399261/////8////(/9999)3738333(39//(/*/..(.7.5566265'58622255/5CC:?;99888227288::6588>6767779755533(---,--(.0569977799052777)2(-(--777(33333-6/7.77727:9755(----(---)-;2;7@A<>;7;;;AA:;909997549;;*--22,,,,222333.573322-366)*
@ATNG8:04361:06497
GATGGTAGATACTCGCTGATACACCAGAAGATCAGGAACTCTAGAAGAATTCAGATTTTTTAACACGAGAGTAAACGTAAAAAGAAGGTTTTTACAAGACTCACGTTAACAATATTGCAGCAGTACGCACACAATCGAAAGCGCAGTAAGGATGGCTAGTGTAACTAGCAAGAATACCACGAAAGCAAGAAAAAAGAAGTACGCTATTAACTATTTAACGTACCTGTCTCTTCCGAAACGAATGAGTACTGTATCTATGTGTGCGCTACCATCGAATCACGAAAGTCT
+
6ACD@BBB=::@:///9<<666??:>?>:;;;;;=8>465<@A?A889=<799;3/////#/(/////6;9::=6::<===B+;E;@2;;;;*;@@=669<@=95:658=>8=B>466<<<==@;666>>=>?744444)4;<@B@A@?C7;;<8<<<;@@?@;?B@@AB=AA887:5444>>5=87166<;;;%/0)////33326.5.58222'238:>>>:=555<44056:9=5<89-3333//7-----//89:888::888;928555745559@>>30///
@ATNG8:04364:06478
GATGGTAGATATATGCACGCTCTACCAGAAGATCAGGAACTCTAGAAGAATTCAGATTTTTAACACGAGAGTAAACGTAAAAAGAAGGTTTTACAAGACTCACGTTAACAATATTGCAGCAGTACGCACACAATCGAAGCGCAGTAAGGATGGCTAGTGTAACTATCAAGAATACCACGAAAGCAAGAAAAAGAAGTACGCTATTAACTATTAACGTACCTGTCTCTTCCGAAACGAATGAGTACTACTCTCAGAGACACACTACCATCGAATCACGAAAGTCT
+
>>EC@BBBCBBBDDDCCBCDDDDCC=ABC@CCCC@@?@@CCCCCCB?BC?C?BBA@@@@@2@?CCB?BBBC@@@8>>?@@@A0A@=A>AAA:BBCADBBBCDDBB?C@CC@CCC?BBBACCCDCCCBBCCBC?BBCC?BBBAAA?A=B?BCC@BBCCCCCC?CCABBA?BC?ABA499@?@:BAB?AABBB3AB@D@@?CBBBC?B?>?@@:>:>BCCC@CCBBBBE@B?BBG>BBB?BBBBCCBB>>>BBBBBAAABBBBBCBB???==>=CA>>BBB<BAAA
@ATNG8:04366:06486
GATGGTAGCTATACGTATATCTATGTACTCATTCGTTTCGGAAGAGACAGGTACGTTAATAGTTAATAGCGTACTTCTTTTTCTTGCTTTCGTGGTATTCTTGCTAGTTACACTAGCCATCCTTACTGCGCTTCGATTGTGTGCGTACTGCTGCAATATTGTTAATCGTGAGTCTTGTAAAACCTTCTTTTTACGTTTAACTCTCGTGTTAAAATCTGAATTCTTACTAGAGTTCCTGATCTTCTGGCTCTCGTAGACAGATACTACCATCGAATCACGAAAGTCT
+
BCBB@DCDBC<=====?@?DEDCECCBB996B?CCCC;@>-0+00/;<9=69BAAA:;:<CBC@D?@@@@@@:::9==?=>+=;28333(3<<<6::=8;@<?@@899488<<>A9947@@=B@A@@????A<???A:==>@??>==??;;;>>>9;;;7<<4:188<=;;:?==599<<=3=;A:>=AAC/A???B3807=:::>>=>8==</<7///066=>1;8<9695505055:>>C8;;;=A@;;:=?<====A@>>>@@@<>>===:=@A@@@B:B=>>
@ATNG8:04370:06464
GATGGTAGCTCTGCTCTGACTCTCGTACTCATTCGTTTCGGAAGAGACAGGTACGTTAATAGTTAATAGCGTACTTCTTTTTCTTGCTTTCGTGGTATTCTTGCTAGTTACACTAGCCATCCTTACTGCGCTTCGATTGTGTGCGTACTGCTGCAATATTGTTAACGTGAGTCTTGTAAAACCTTCTTTTTACGTTTACTCTCGTGTTAAAAATCTGAATTCTTCTAGAGTTCCTGATCTTCTGGGCAGACTCTCACACGCCTACCATCGAATCACGAAAGTCT
+
CCAB>BBBBCDCAABCDBCCCCCCCBCCCCBB?B???=?EAD@GGCCCCC@DCCCC@C@CCBB?CBCCCEDCCCC@BBBBB5BC@BBBC>CCCC@CCC@CD;;:@CCC@CBDCCCCC@BBC@C@CBBCCCDD@CBBB?CBBBCCDBBBBBCBAAA@DDC?BC?C@BBBCABBDD@BBCCC<C@CACCCCC5CCCCC>CBCCCCCCCB@BBBB5BCCCC@C@CC@BBBCCCB@B?BCDCBC;@?EG>CCBCDBCBDBBBCCC@BBC@BBABC?CCCCCCC?CA@@
@ATNG8:04373:06463
GATGGTAGTGCGTGAGAGAGAGACCCAGAAGATCAGGAACTCTAGAAGAATTCAGATTTTTAACACGAGAGTAAACGTAAAAAGAAGGTTTTACAAGACTCACGTTAACAATATTGCAGCAGTACGCACACAATCGAAGCGCAGTAAGGATGGCTAGTGTAACTAGCAAGAATACCACGAAAGCAAGAAAAAAGAAGTACGCTATTAACTATTAACGTACCTGTCTCTTCCGAAACGAATGAGTACTACTCTCAGAGACACACTACCATCGAATCACGAAAGTCT
+
55=?:>CBCCC;;6FCCC;;:DCBB>BBC?BBCCBB>B?@ACBBBB@CC@C@B?;33333$36=::A;=<=873(39==9:9'9>7<7?@A2BBB@C@BACCC:;<9@CCACBB?CCCBBCDDDDCCCBB@?;@D@@>ABCCCCCB@B@CBB?CCC@@ACC?AABBBB?CC?CCD<?????8>??<999:99%9?9@@AACAA??0818<?@1838>C@@>@CBAACB>A=AAB=BBB?BEDDCCCB>>>BBBBBAA@ABBBBCCD?D@==><@B==BAA<ABAA
@ATNG8:04377:06495
GATGGTAGTGTCATATGAGAGTGTGTACTCATTCGTTTCGGAAGAGACAGGTACGTTAGTAGTTAATAGCGTACTTCTTTTTCTTGCTTTCGTGGTATTCTTGCTAGTTACACTAGCCATCCTTACTGCGCTTCGATTGTGTGCGTACTGCTGCAATATTGTTAACGTGAGTCTTGTAAAACCTTCTTTTTACGTTTACTCTCGTGTTAAAAATCTGAATTCTTCTAGAGTTCCTGATCTTCTGGGTCTCTCTCTCACGCACTACCATCGAATCACGAAAGTCT
+
55<=9<BAB?@@BCCFCCCCCBBCCCBBBDCB@BCCC=CC?C@BBBBCCCAGCCCE@CICBBB@D@CCBCCCDDD?@@AA?,9;59><D7CDAA=@;;5;@5;;@CBB@BCCDFBBB>BBC@CBCBBCCF@@=ACFE@BBBBBCCCBBBCCCCDG@CAB?BC@D@CDBBBBBCB?BBDDD;D?C@BAAAA2@ABBB<B@@@@@AABB@BECD5BBCCB>B?;;8;CCCGCE@EABBBAAB@BCDG>BBBCBBBCCCBCBCCCCCDBCCBCEBDB;;;BB;BCBB
@ATNG8:04379:06458
GATGGTAGCTATACGTATATCTATGTACTCATTCGTTTCGGAAGAGACAGGTACGTTAATAGTTAATAGCGTACTTCTTTTTCTTGCTTTCGTGGTATTCTTGCTAGTTACACTAGCCATCCTTACTGCGCTTCGATTGTGTGCGTACTGCTGCAATATTGTTAACGTGAGTCTTGTAAAACCTTCTTTTTACGTTTACTCTCGTGTTAAAAATCTGAATTCTTCTAGAGTTCCTGATCTTCTGGTATGACTAGTGTACTACTACCATCGAATCACGAAAGTCT
+
<>CD@CCCCDBBBBCECCCCCCCCCBCCCCAA?ACCC=CC?B@BCCCCCC?CDDCC>A?@BBD@C?@@ACCB===::::::)9;6;>><1<BBC@CCB>AA>@@AC@A>BAAABACC<AAA?A:@@@@>>>><AC??<?@@@AAA;;;@@@A??>::::8=A;>;>ADDDA???:@CCAA;A;@;??CCC/AA@@@5=888<=????<@@@@/@@@@A<@<>><>AAA;;:<?<?@@ABA6:9A<AAA??>=>>AA???@@@AAA;A???@:??BB??>9@??>
@ATNG8:04379:06484
GATGGTAGACACGTGTGCTCTCTCGTACTCATTCGTTTCGGAAGAGACAGGTACGTTAATAGTTAATAGCGTACTTCTTTTTCTTGCTTTCGTGGTATTCTTGCTAGTTACACTAGCCATCCTTACTGCGCTTCGATTGTGTGCGTACTGCTGCAATATTGTTAACGGAGTCTTGTAAAACCTTCTTTTTACGTTTACTCTCGTGTTAAAAATCTGAATTCTTCTAGAGTTCCTGATCTTCTGGTATGACTAGTGTACTACTACCATCGAATCACGAAAGTCT
+
ABCC@CB@ABB;95=9556<;;;<=;;@=BBB?CBBB>BE@C?BB@@@>?2944:<7<9<:@@<@<@::8@=98:7=B===+8749377(388:5?8/*/;9;00/6638:;::::<88==6827=>885776;@=>8>>=@>>>;;;B>?>=;;5;:::<<1816=8<<BCC?AACCC;C@B<;;;;;*;BBCD?BBCDBBBBCB?AA@@0A000?<?<AA>@BA?>>=>B?BBBBCC78:B@BBBC:;;CBACCCCCECCCB@CCBBC@DDCBABF=B???
@ATNG8:04382:06455
GATGGTAGTGTCATATGAGAGTGTGTACTCATTCGTTTCGGAAGAGACAGGTACGTTAATAGTTAATAGCGTACTTCTTTTTCTTGCTTTCGTGGTATTCTTGCTAGTTACACTAGCCATCCTTACTGCGCTTCGATTGTGTGCGTACTGCTGCAATATTGTTAACGTGAGTCTTGTAAAACCTTCTTTTTACGTTTACTCTCGTGTAAAAAATCTGAATTCTTCTAGAGTTCCTGATCTTCTGGAGATATCATCAGCAAGCTACCATCGTATCACGAAAGTCT
+
CCBA9>?DC<96CCDCCCCCAABCCEBBBA;:7;BBC@CD@D@CBBBBCCACCCCC@C@CCCC@C@CCCCCAAAD@EHGEC09;4494;2@@AB?BAB?BF?CBCBBF?BBFAAAAB=AAB@DAEBBAABBC?BBBC@CBBBBBBBCCCCCBBBD?BBB@DD@D?BBBCCDDBA>?;;;;.;=A<@@BBB2B@@@F;;;CCCCC;<;FIIIE*GCBBA?B?BC@BBBBBAB>A?BCCCCE?CCC@BCBBCCCCCDCBBC@CCCBB?;;;;ABBBBCBDC?CCCC
@ATNG8:04338:06531
GATGGTAGACATATCGTACTCTCTGTACTCATTCGTTTCGGAAGAGACAGGTACGTTAATAGTTAATAGCGTACTTCTTTTTCTTGCTTTCGTGGTATTCTTGCTAGTTACACTAGCCATCCTTACTGCGCTTCGATTGTGTGCGTACTGCTGCAATATTGTTAACGTGAGTCTTGTAAAACCTTCTTTTTACGTTTACTCTCGTGTTAAAAATCTGAATTCTTCTAGAGTTCCTGATCTTCTGGATACACTCATGTGCACCTACCATCGAATCACGATAGTCT
+
ABCB@BBBCCCCCCCCCCCCCHI;66>>>CBC@;:;D<BB@B<A@@@@BC@CCBBD9;99ACB?B9AAAB@A:;;8=?>>=+:<8=<:61600/6===6@A578AC@@?BABA???@<AAA7;8;>>>C@@@<@;;::=:::==>?@@BBAAB@?9;;;8=?=A<>>?@@@A>>:==>AB5B<B=>>?>>/>>988)8>>:;;?888=AAAA.;==;;7>=AA=@@@@?@A=C;?>>>??<@>><>?AAA>>>>======>;=<=7=777=7<6;;@@AAAAA=
@ATNG8:04340:06502
GATGGTAGCGCACACATAGATACAGTACTCATTCGTTTCGGAAGAGACAGGTACGTTTAAATAGTTAATAGCGTACTTCTTTTTCTTTGCTTTCGTGGTATTTCTTGCTAGTTACACTAGCCATCCTTACTGCGTTTCGATTGTGTGCGTACTGCTGCAATATTGTTAACGTGAGTCTTGTAAAAACCTTCTTTTTACGTTTACTCTCGTGTTAAAAATCTGAATTCTTCTAGAGTTCCTGATCTTCTGGTCTACTACACTGTACTCTACCATGAATCACGAAAGTCT
+
0:::4/44994459555995/-88-----5-/)4444/5;7=8<<<?6655:<5555)55)4:::8=9<<;;95544.44444$4;</56;>4=555.5555)597<;;;>>:@@@>>=9:4;@@4;4;>>0//77.7<==8=<99=94499::;:>>C6996<@>:D9666;;99;<25/////$/27)//777'7:555)5999;<95555<:<<*<:4555;5;=8=@;;><<04.4889442499259;;<?669@@@@@999@@@696==;>>><==>8=655
@ATNG8:04341:06549
GATGGTAGCACGACACGACGATGTGTACTCATTCGTTTCGGAAGAGACAGGTACGTTAATAGTTAATAGCGTACTTCTTTTTCTTGCTTTCGTGGTATTCTTGCTAGTTACACTAGCCATCCTTACTGCGCTTCGATTGTGTGCGTACTGCTGCGATATTGTTAACGTGAGTCTTGTAAAACCTTCTTTTTACGTTTACTCTCGTGTTAAAAATCTGAATTCTTCTAGAGTTCCTGATCTTCTGGCGCTCTGTCACGTCTGCTACCATCGAATCACGAAAGTCT
+
55<>;@?FCC@@;?CBBCAAAABBABBBBCCC@CCCC>CD@C@CCCBBBD?CCABB@B@BBBB?B@CCCABBBBB>BDABB3AB?C???;>=<<8B>?<?@;99:B9:59AAABBAA>@CC<;7<@=<=>>>;@@=>:=@@BAA?::=AAAA>>>>>>>:=B=D<AA@;::><=4;;=??2>9=:=:===,=<9::+////;;:=>=36666)6///;6;9>>:>BBC?>?=C=@@@===///:999>@@@@@@BBA@>>>@@BC=A==:;7:@@ACCC>CBAA
@ATNG8:04344:06530
GATGGTAGTGTCATATGAGAGTGTGTACTCATTCGTTTCGGAAGAGACAGGTACGTTAATAGTTAATAGCGTACTTCTTTTCTTGCTTTCGTGGTATTCTTGCTAGTTACACTAGCCATCCTTACTGCGCTTCGATTGTGTGCGTACTTCTGCAATATTGTTAACGTGAGTCTTGTAAAACCTTCTTTTACGTTTACTCTCGTGTTAAAATCTGAATTCTTCTAGAGTTCCTGATCTTCTGGAGATACACATGATACTCTACCATCGAATCACGAAAGTCT
+
55::5:===@666<666AA>?>?@@??====>:>666/4;6<065:<<55.659999=155<;396;;;;=BA9929999&4<7:444)/://)/995/5.595@9949@BCBCAA6;;B9@;@AABB;<<4;A;;4;CBAAACC;;;>@@;;9;A@@<00+08000>>B@::2:9;;;*9:@<@BB@0??;::,9@@?BCCCCC>CBB49:?99294;A9A@@B@@A6;7;AABAA=AAA=@AACCCICBCBBBBBBDDAA>ABAAA?@?@B;;;0;@AA
@ATNG8:04345:06520
GATGGTAGCTCGCTGATGATATCTCCAGAAGATCAGGAACTCTAGAAGAATTCATGAATTTTTAACACGAGAGTAAAACGTAAAAAGAAGGTTTTACAAGACTCACGTTAACAATATTGCAGCAGTACGCACACAATCGAAGCGCAGTAAGGATGGCTAGTGTAACTAGCAAGAATACCACGAAAGCAAGAAAAAGAAGTACGCTATTAACTATTAACGTACCTGTCTCTCCGAAACGAATGAGTACTATAGACTATCTGAGACTACCATCGAATCACGAAACGTCT
+
DCCC@ABBBCCBCBBBCBBBBBCCC@;<;55;9555.46;;<4444.485926////)/888'96:88;:3336666*6///777'79697>>A2<<<:<<;:3:6//)/4983::=7=;;;>AAAA@@@@@@BC>AB;<7:@?=>@8719:?=>::AA;?;<=455::=;6//*///39668=2333,33777'794733898555,5.266639;88@CA;>>99889C>BBD>BAA?A???AC???AA@@??BB?;;=;;;>>>8=<===8=<<:;;;+0/==;
@ATNG8:04345:06549
GATGGTAGTGTGTCTCTGAGAGTAGTACTCATTCGTTTCGGAAGAGACAGGTACGTTAATAGTTATAGCTTACTTCTTTTCTTGCTTTCGTGGTATTCTTGCTAGTTACACTAGCCATCCTTACTGCGCTTCGATTGTGTGCGTACTGCTGCAATATTGTTAACGTGAGTCTTGTAAAACCTTCTTTTACGTTTACTCTCGTGTTAAAAATCTGAATTCTTCTAGAGTTCCTGATCTTCTGGTCTACTACACTGTACTCTACCATCGAATCACGAAAGTCT
+
89:<=AAACCCCBBBA=CCCCCCBB;;9;@>@<@AAA=BC@CA@@@BCDC@B@@;;798@A@B<@?AB;;5;AA><<<;.9B=BBCC>BBBB@CAC?AB7;;@CAA?BEDBAAAA>@@B=A?AAAAAAAA?ABBB?BBBBBBBBBBBCBBBAA;>?A>?A;>;>A????BFB7:;===/=:>98888)/99<:*////<88<<=79898*7///6.5/7949:8:AAA<A;A@@@>>388=;;;;A@AAG>==>>==BC???<B==>@=?;::A>>6=99-
@ATNG8:04347:06525
GATGGTAGATATATGCACGCTCTACCAGAAGATCAGGAACTCTAGAAGAATTCAGATTTTTAACACGAGAGTAAACGTAAAAAGAAGGTTTTACAAGACTCACGTTAACAATATTGCAGCAGTACGCACACAATCGAAGCGCAGTAAGGATGGCTAGTGTAACTAGCAAGAATACCACGAAAGCAAGAAAAAAGAAGTACGCTATTAACTATTAACGTACCTGTCTCTTCCGAAACGAATGAGTACACACTTCATTTGACACTACCATCGAATCACGAAAGTCT
+
89:;@AAACCCAAABBCCCCCCCDC>@AB?BACCBB?B?BCC@@@B?A@=A=AABBADDC3C>AAAAAAAA:::2:@ABDEE5BB?B@CDD;CCC@CDCCCCCA@<@?BB?CBB>BBAACBBBCCAAACAA@@BCBG?BBAAA@@A?B>AAB>ABBBAAAC@AABAAA?AA>ABB;??ACA9???9=>==??&=><7:38<:@?=;<?=9?A;A;?@CCC@BCBA@A@@C>AAC<??B?AAABBCBBBBCB?CBAA<ABABBCAA:=>>=>;>A@@@@@:@@@@
@ATNG8:04353:06504
GATGGTACACACGAGATCTCATCGTACTATTCGTTTCGGAAGAGACAGGTACGTTAATAGTTAATAGCGTACTTCTTTTTCTTGCTTTCGTGGTATTCTTGCTAGTTACACTAGCCATCCTTACTGCGCTTCGATTGTGTGCGTACTGCTGCAATATTGTTAACGTGAGTCTTGTAAAACCTTCTTTTTACGTTTACTCTCGTGTTAAAAATCTGAATTCTTCTAGAGTTCCTGATCTTCTGGTATACACACTCGCTCGCTACCATCGAATCACGAAAGTCT
+
BBBB?BDDCCCCCDCCBCBGCDCCBAAB;;6;CCC>CD@C@BCBBBBC?BBBBB@C@CDDD?D?CFCDECBBB@AAAAA0AB<BBCC=BBBB?DDE@AA8::@DAA>ACCBCCBB?BBC@B?BCBBA>>>?BDBB>@ACCC@<<@@BB>>=;?<8;:=AB<?;???@A???A<???BB5A<A<????@/@BAAA9A???@?A@??:?DDD/A==>B=B;>>=BAAA???<?=A@@@AA7:8>;AA>=>>>>::;>>>>@@@@@<@?@?A<@@AAAAC:A===
@ATNG8:04358:06523
GATGGTAGCATCATGCATATCTCACCAGAAGATCAGGAACTCTAGAAGAATTCAGATTTTTAACACGAGAGTAAACGTAAAAAGAAGGTTTTACAAGACTCACGTTAACAATATTGCAGCAGTACGCACACAATCGAAGCGCAGTAAGGATGGCTAGTGTAACTAGCAAGAATACCACGAAAGCAAGAAAAAAGAAGTACGCTATTAACTATTAACGTACCTGTCTCTTCCGAAACGAATGAGTACGTGTGCGACGTGTCTCCTACCATCGAATCACGAAAGTCT
+
69CE;@BBBCCBBBBBCBCCCAAAF?CBD?BBCBBC@B?BBAABCD@CG>B>@?>99878'99ABBBCBDC98717>@DEEE1CB?A<@B@7@BB@BAAABBCBB@B@CC?BCC@DCA@BCCCCCCCCCBBC@CCBB<@@@@CCBB@B@C@A?ACCECBBB?BBBBBB?BC@>>?>??BBA<A>>;999999%9?;??=?B?AAC9<688??9?=BABBBACEBBBCB?A?AAA<BBB@BBAAACCBBBBBBB?>>CCB@?A;??A=ABA>><==@BA@@8@999
@ATNG8:04358:06537
GATGGTAGTACATGATAGACGACACCAGAAGATCAGGAACTCTAGAAGAATTCAGATTTTTAACACGAGAGTAAACGTAAAAAGAAGGTTTTACAAGACTCACGTTAACAATATTGCAGCAGTACGCACACAATCGAAGCGCAGTAAGGATGGCTAGTGTAACTAGCAAGAATACCACGAAAGCAAGAAAAAGAAGTACGCTATTATCTATTAACGTACCTGTCTCTTCCGAAACGAATGAGTACGTGTGACTTACGTGAGCTACCATCGAATCACGAAAGTCT
+
:;<B>;;B@A@A@@?BCDCCCC@@@?BBB?AAB00/4949<=@CCB=@A5:69<995===+A8ABCGCCMCBBB>ABBBBBB5BB@BADCC9;;::=AAAA@BCJ@C?CE@CAA?@BA@@@;;;BAABBBCC?CAAA>ABA@@@;;7;=C;;:;CBBBCCB@DGBBBB@BC?B?@=?ABBC=B@@<@EFEF3??<?BBBCBBBB?A?>>@?8;7>7?AA?AB887A@;>=87818??=AAAAB>>>@?==@@A@CCBCB:::CBC@B???B?BBB?@@E?C;<<
@ATNG8:04361:06543
GATGGTAGGCGACATACATACGCGCCAGAAGATCAGGAACTCTAGAAGAATTCAGATTTTTAACACGAGAGTAAACGTAAAAAGAAGGTTTTACAAGACTCACGTTAACAATATTGCAGCAGTACGCACACAATCGAAGCGCGGTAAGGATGGCTAGTGTAACTAGCAAGAATACCACGAAAGCAAGAAAAAGAAGTACGCTATTAACTATTAACGTACCTGTCTCTTCCGAAACGAATGAGTACGATGAGAGAGCTCTCTCTACCATCGAATCACGAAAGTCT
+
>ACC=ABC?C@@ACCCCCCCCCCBB>@AC@CDFDCC@B@CCCBBAB?CC@C?CBBBDDDD2D@BBBCCCBCCCG=CD@@@@@0@C>B5;;;*;CC@CCBBCCCBB@B@BF@CCC?AACCCCCCCCCDCBBBC@ECCC>AAAAC?CC?C@CBB@BCCCCCCD?BAAACC?CC????=?=CCB;B=;578788(9>=A?>?DCBAB>A>ABCC=A<A@CCC@CB@@@CA>A>@@@;@CC@BBBBBDDBBBBBBBBBBBA@AB>>:BC?>:::?:?AAABA@<@999
@ATNG8:04362:06504
GATGGTAGAGTACAGTGTAGTAGACCAGAAGATCAGGAACTCTAGAAGAATTCAGATTTTTAACACGAGAGTAAACGTAAAAAGAAGGTTTTACAAGTCTCACGTTAACAATATTGCAGCAGTACGCACACAATCGAAGCGCAGTAAGGATGGCTAGTGTAACTAGCAAGAATACCACGAAAGCAAGAAAAAAGAAGTTACGCATATTAACTATTAACTGATACCTGTCTCTTCCGAAACGAATGAGTACTACTCTCAGACGACACACTACCATCGAATCACGAAAGTCT
+
9::<@A>=@BB@@@BBBBCABBB;;19CE>BBB@@@=@<@AB::9C?A?>A>?@>>=???)9379339989333(3394444$4>9?<??>4@9:4955955;995;5//)///5;8::@@666;@@@@?::49>@C@BA@@::33-485669==><;554498894403:6;=93/////(/684;;;;>=$332886<:>3/../(.33....3055233<<6;;;33371;5577)28832228889;A;=AB>::///:96/////-23--.50...5555,5222
@ATNG8:04367:06537
GATGGTAGCTATACGTATATCTATGTACTCATTCTTTCGGAAGAGACAGGTACGTTAATAGTTAATAGCGTACTTCTTTTTCTTGCTTTCGTGGTATTCTTGCTAGTTACACTAGCCATCCTTACTGCGCTTCGATTGTGTGCGTACTGCTGCAATATTGTTAACGTGAGTCTTGTAAAACCTTCTTTTTACGTTTACTCTCGTGTTAAAAATCTGAATTCTTCTAGAGTTCCTGATCTTCTGGGTCTCTCTCCCACGCACTACCATCGAATCACGAAAGTCT
+
;;BB766;>B>CCA@;BB@ABCBBAB;;;B<;4<;;)9?<@:996@CCD?BCCDD?C@BCBB@B@DCCCBCAAB@CCCCC1;;>AACB=BC@@<@@?9??=@@AB@?=ABAACB>><?BC=A>ABBAAB@@;@A@@=ABAAAA===>B??@@@@7:;;988088=AA@@>@=?477777*76;45////(/9:;=,//7787588:5>>>>.@89998:4<=5:;;:@>A=C=>>?ABB7<;??9?@===????9;;7;;///;6::;==:=??A===5<=<:
@ATNG8:04372:06527
GATGGTAGTACATGATAGACGACACCAGAAGATCAGGAACTCTAGAAGAATTCAGATTTTTAACACGAGAGTAAACGTAAAAAGAAGGTTTTACAAGACTCACGTTAACAATATTGCAGCAGTACGCACACAATCGAAGCGCAGTAAGGATGGCTAGTGTAACTAGCAAGAATACCACGAAAGCAAGAAAAAAGAAGTACGCTATTAACTATTAACGTACCTGTCTCTTCCGAAACGAATGAGTACTGCGTCTCACTCTCGCCTACCATCGAATCACGAAAGTCT
+
CCCD?BCCCAAA////::<@;;;DD@CBC?@@BB;:4945:><?@A?@@=@?@?696?=?+A>ACCBCAA;:;D<CB@?>>>0@C?@@CCC9BBC@CBAB@@@00+0;>>;@>@;;;AABAAABB;;;BBBB@CCCC@BBCCDDCC@C?BBC=AABBBBBC@BBDCCD@BD?BBB@ABABA;?==9899999%9?;8:78??ABB@B?BBBB?BABABBB@BBABBBB@C@CCE>D@@=@BA@ABA:::BBBBCDCBB@@@B@CCH?CCCAA>ACCBCCF>C@AA
@ATNG8:04378:06533
GATGGTAGACATATCGTACTCTCTGTACTCATTCGTTTCGGAAGAGACAGGTACGTTAATAGTTAATAGCGTACTTCTTTTTCTTGCTTTCGTTGGTATTCTTGCTAGTTACACTAGCCATCCTTACTGCGCTTCGATTGTGTGCGTACTGCTGCAATATTGTTAACGTGAGTCTTGTAAAACCTTCTTTTTACGTTTACTCTCGTGTTAAAAATCTGAATTCTTCTAGGTTCCTGATCTTCTGGGCAGACTCTCACACGCCTACCATCGAATCACGAAAGTCT
+
BBBB@BCCDBBBBCCBBBECCCCCCCCEDBBB?@A@D>CB?B@@@@?BCD@>CBBB?C@CCBC?C?ABBEAA?33,37777)8;49773(370(09=/0)/9599:98<:8BBB@???=?AB9<9<?@<<=??<???@<@ABB??>>>@A@@@:::;===<@A<><>A>>>AABB<@>>>>2>;@:>>@@@/@A??C5;<@@@@@AAA<AAAA/A>>>B=B=<;7;@@A=A<A<???AA@<???A:A@@@@@@@@:;;>==<@@D=>>>AA=ABAAAAD:AA>>
@ATNG8:04381:06515
GATGGTAGCTCGCTGATGATATCTCCAGAAGATCAGGAACTCTAGAAGAATTCAGATTTTTAACACGAGAGTAAACGTAAAAAGAAGGTTTTACAAGACTCACGTTAACAATATTGCAGCAGTAGCACACAATCGAAGCGCAGTAAGGATGGCTAGTGTAACTAGCAAGAATACCACGAAAGCAAGAAAAAGAAGTACGCTATTAACTATTAACGTACCTGTCTCTTCCGAAACGAATGAGTACGAGAGAGCACACGTGTCTACCATCGAATCACGAAAGTCT
+
8;::5:>AAA@A<99:?A;;;;;<EACBB>AAAABD?C?CBBBAAA?@@<??AA???>>>,<6;=9983<<8BB9;9==>>?,;;59.5>>0;<<9>D@B<<<>>;>;?C=ABB@BBCCBB@@00000A<@8AB==7?;ABBA@A?C@BBB?ABCCA???=AAABCC@BB?BBB=?>B;F5?=<:33377'9>:>@??>A@@;>B=@;;=*0*0//;<:=@878:<?C6<:>5:AA>@@95:?>>9:<<==>BBBBB?@@@@@A=A000><@@@BA@B=????
@ATNG8:04340:06554
GATGGTAGTACATGATAGACGACACCAGAAGATCAGGAACTCTAGAAAATTCAGATTTTTAACACGAGAGTAAACGTAAAAAGAAGGTTTTACAAGACTCACGTTAACAATATTGCAGCAGTACGCACACAATCGAAGCGCAGTAAGGATGTCTAGTGTAACTAGCAAGAATACCACGAAAGCAAGAAAAAGAAGTACGCTATTAACTATTAACGTACCTGTCTCTTCCGAAACGAATGAGTACGATGAGATCTCGTGTGCTACCATCGAATCACGAAAGTCT
+
CCCD?AADBBBABBCCCCCC999BB?BCC@C@CCDD@C@CCC?@@CCC;A=BDDCCABB1B?AAAABBAA88838>@BCCC5CDAC@CDC9CCGBEBBBCCE??>AACC@CCC?BBBBCCCCDDCBBBDBB@CCCD<@?BBBB??<@ACCCCAAACBCCC?B??>@@::95:A@>??@CC=A@A<99999(9?:=AACCCBBB?B?CCDC?B?BBCBC?CBBAABB?B?BBB>BBB?BAAACCCBBABBBB>>=>>??8::>?D<A>=>A<AA??BDD=CBBB
@ATNG8:04341:06590
GATGGTAGGAGACACGTCGCACACGTACTCATTCGTTTCGGAAGGAAGACAGGTACGTTAATTAGTTAATTAGCGTACTTCTTTTTCTTGCTTTTCGTGGTATTCTTGCTAGTTACACTAGCCATCCTTACTGCGCTTCGATTGTGTGCGTACTGCTGCAATATTGTTAACGTGAGTCTTGTAAAACCTTCTTTTTACGTTTAACTCTCGTGTTAAAAATCTGAATTCTTCTAGAGTTCCTGATCTTCTGGTGTCTGATCTGTATCACTACCATCGAATCACGAAAGTCT
+
88:;=A==;@@>@CCBCCBBBBB;;;C@;96949;;;)55;@.9.5.5::<<9;9565(,(*(*25(*(*(,558=?:@;;:;;;,//(/////&/;;<8===9=B5=>?CAA=ABB999@@<@B>;>=>>>;:;;;<C==>:>ABA@AA;<;>>?>77898884::4;4:@A@@@@@A:==@@?2>8=5;;?>?/??>==-706::9::;==18887(7888=;@<@?=DBCB;:;7;8>BA>>><898=@?>>>BBB???BB><;;AAA<@;;//*/667=??3;;?>
@ATNG8:04345:06566
GATGGTAGAGAGAGCTCTCTCATCGTACTCATTCGTTTCGGAAGAGACAGGTACGTTAATAGTTAATAGCGTACTTCTTTTTCTTGCTTTCGTGGTATTCTTGCTAGTTACACTAGCCATCCTTACTGCGCTTCGATTGTGTGCGTACTGCTGCAATATTGTTAACGTGAGTCTTGTAAAACCTTCTTTTTACGTTTACTCTCGTGTTAAAATCTGAATTCTTCTAGAGTTCCTGATCTTCTGGCGCGTATGTATGTCGCCTACCATGAACTCACGAAAGTCT
+
:<@B>A?@BBAAABCB@A<@;;CCBBBBBCAA=ABBB>BCFJ@CCCCCBA=ABADB>A?AABA@C?BBCBBBBCB?@????.;>9B9:9(38;=:AA@=AA4::9>>>;@>>>???B??;;<@=BB??===A=AAAA7;:>>;;;ABAAAC====8;;;5:;<A=@@>>>;=@>7;9:::-:8>8=>CCC/??@?@9???>>;;:::1///)////9485>>9>AAA>>@<A<@@@@@@7;;=;;;;;;;;>:://-3--*/:706699)//666666.69--
@ATNG8:04350:06554
GATGTGTCATATGAGAGTGTGTACTCATTCGTTTCGGAAGAGACAGGTACGTTAATAGTTAATAGCGTACTTCTTTTTCTTGCTTTCGTGGGTATTCTTGCTGTTACACTAGCCATCCTTACTGCGCTTCGATTGTGTGCGTACTGCTGCAATATTGTTAACGTGAGTCTTGTAAAACCTTCTTTTTACGTTTACTCTCGTGTTAAAAATCTGAATTCTTCTAGAGTTCCTGATCTTCTGGCTCTCGTAGACAGATACTACCATCGAATCACGAAAGTCT
+
:<:;;;AABBBBCCCCCCDCDA@?ACBB?BBBC>DC@D@CCB@@@@>ACCCB?B?AAAB@F?BBBBBB>8<6=?@@@.?@=ABBF>???CE<AAC@BB@ABA??<?BAC??;>6;;?9=8=>====;;7;AAA:<;:>===;;;;BB>==F:==?6;;8=9=>>>AA?8855>AAA.>9=587>>>.;8888.77//.38=7717999(6877=8>;?=6<=:::::=A=@?>>:=*///,/:::;<@>>>@@===766667666669=<??@@E9?;;<
@ATNG8:04353:06593
GATGGGTAGACATATCGTACTCTCTGTACTCATTCGTTTCGGAAGAGACAGGTACTGTTAATAGTTTAATAGCGTACTTCTTTTTCTTGCTTTCGTGGTATTCTTGCTAGTTACACTAGCCATCCTTACTTCGCTTCGATTGTGTGCGTACTGCTGCTATAATTGTTTAACGTGAGTCTTGTAAAACCTTCTTTTTACGTTTACTCTCGTGTTAAAAATCTGAATTCTTCTAGAGTTCCTGATCTTCTGGCGCTCTGTCACGTCTGCTACCATCGAATCACGAAAGTCT
+
BB494)4999<9;5<:555;<;9;;;?@ABB@@;;000,0>+0+/888;?>,0/0//646399/:8(34937333333,37777)7>17788189;=5:::27;/3339994:::68:=937793958885::::6;:=>:>>?>C@;;:5;>@@9978//(/3///(/28:::;9979175555&2+2+26666'69322)3882225755.7555'5252@;A;>@9@A=>>A@=@;>>@@AB<>>>:==@@@>==AAA????@@@@B<@;;;B=;;<>BBD@CABB
@ATNG8:04354:06598
GATGGTAGGAGACACGTCGCACACGTACTCATTCGTTTCGGAAGAGACAGGTACGTTAATAGTTAATAGCGTACTTCTTTTTCTTGCTTTCGTGGTATTCTTGCTAGTTACACTAGCCATCCTTACTGCGCTTCGATTGTGTGCGTACTGCTGCAATATTGTTAACGTGAGTCTTGTAAAACCTTCTTTTTACGTTTACTCTCGTGTTAAAAATCTGAATTCTTCTAGAGTTCCTGATCTTCTGGATATGAGTGACTCGTGCTACCATCGAATCACGAAAGTCT
+
AACG@CCC?CAAACDDC@AACCBBBCCCBBAA?ACFJ>CC@C@BBBCCBB@BCCBB@B>@ACB@E?BAABBCBBA>99:::$996;BBC=CCBB?BBB@AA>A@ACBB@BBBBBBBA>AA@;A;@>>=>;;;<AAAA;??A???AAAA>>>A=<<:8::<AA<A<AAAAAAAAA8==CCC5A=B:<<9;;.;AABA:A:::<<>=<=:=AAA/@===A=A=>>;>AAC=<=<A<A?AAAA588A;>@>>>??>AAA??A<<<AAA<A@>>=:==>??@@9@:;:
@ATNG8:04366:06559
GATGGTAGACATATCGTACTCTCTGTACTCATTCGTTTCGGAAGAGACAGGTACGTTAATAGTTAATAGCGTACTTCTTTTTCTTGCTTTCGTGGTATTCTTGCTAGTTACACTAGCCATCCTTACTGCGCTTCGATTGTGTGCGTACTGCTGCAATATTGTTAACGTGAGTCTTGTAAAAACCCTTCTTTTTACGTTTACTCTCGTGTTAAAAATCTGAATTCTTCTAGAGTTCCTGATCTTCTGGGTGCGCTACAGTCTCTCTACATCGAATCACGAAAGTCT
+
BBBC?AADDDD@@ADGGCBBB<;;@@BBCC>@5@A@A=BA>B@;;:B@@@<;;0=>:=+0/::6:=CABBBBB>?88999:+=A=A:9919ABC?BBC?@?3999>89478CC???B;>>@<A;?@@@@:;<=?BBB;@?@@888?>>A999<//)/5737C9>;>>>>=;A<:6956777'65(53:;;;;,;<888././/./59=?;?AAA/?;;8A<@<@@<@???===8=8<<<A??:==DD;???AB@@A>;:;AA>>>A??<:::;@@@>>>D:A;;;
@ATNG8:04368:06595
GATGGTAGCAGACGTGACAGAGCGCCAGAAGATCAGGAACTCTAGAAGAATTCAGATTTTTAACACGAGAGTAAACGTAAAAAGAAGGTTTTACAAGACTCACGTTAACAATATTGCAGCAGTACGCACACAATCGAAGCGCAGTAAGGATGGCTAGTGTAACTAGCAAGAATACCACGAAAGCAAGAAAAAGAAGTACAGCTATTAACTATTAACGTACCTGTCTCTTCCGAAACGAATGAGTACGATGAGAGAGCTCTCTCTACCATCGAATCACGAAAGTCT
+
>>CC@BBBDDCB@A;@;=BCDCDCC?AAC@CCCCBB=@=@@BAAAB?AA=A?BA@@AAAB2B>BADCBBBBCCF<A@@@@@?,;;5;9AAA9ABB=ACCBBBCDD?D@CF@CBC@CDAABCCCBABECBBAC?BCBB@BBA?@@995;@CAA?@@@@@AAA?BABAAA>:937=828=<==6<<;>??@@A2@A<@;;00/;;?;7;,////.5/58>>:7???BBBB=B>BCC?CBB?BBCCAAACCDCBBBBC?;;<<=8788A=A=>>?;>=?=>::5:000
@ATNG8:04369:06573
GATGGTAGTGTCATATGAGAGTGTGTATCATTCGTTTTCGGAAGAGACAGGTACGTTAATAGTTAATAGCGTACTTCTTTTTCTTGCTTTCGTGGTATTCTTGCTAGTTACACTAGCCATCCTTACTGCGCTTCGATTGTGTGCGTACTGCTGCAATATTGTTAACGTGAGTCTTGTAAACCTTCTTTTTACGTTTACTCTCGTGTTAAAAATCTGAATTCTTCTAGAGTTCCTGATCTTCTGGCTCTCGTAGACAGATACTACCATCGAATCACGAAAGTCT
+
44;=8<<<>A==@@G==?@@CCCBB<<<><;6;4444&4:8<066=B<<A9C?ABBACACC@@><;<<AC@ABAC@DCCDC3BC>@@@G>EGBB=A@?:@C@CCCCGC@EFCC<;<A>ACF@CACFC<;=BDACCCE?@ACCCCCGFBCCDBCBB@HCC@;;:;?CC@AABBBC@B;;;0;<A>;;;;;*;;;;A6;;CCGCKCCC5;;;;*:BBBB>BA;;<;DDDD@@?@?BBBCBB?BBB?AAACBCBBAABBBCBBA@@E@BCBDD?BBCBCCC>CCCC
@ATNG8:04376:06553
GATGGTAGTCTCAGATAGTCTATAGTACTCATTCGTTTCGGAAGAGACAGGTACGTTAATAGTTAATAGCGTACTTCTTTTTCTTGCTTTCGTGGTATTCTTGCTAGTTACACTAGCCATCCTTACTGCGCTTCGATTGTGTGCGTACTGCTGCAATATTGTTAACGTGAGTCTTGTAAAACCTTCTTTTTACGTTTACTCTCGTGTTAAAAATCTGAATTCTTCTAGAGTTCCTGATCTTCTGGATAGCGACGCGATATACTACCATCGAATCACGAAAGTCT
+
B@@@@B<ADDCCBBCCCCBBCCDCCCABABA@=@BBD?CC@C?CCGHCCC@BBBBB?B@BBBD@D@CCCCCCCCC=;;;;;);@4;8;;.:<?A7A@??>B;:;CBCM@CCBBBBCC?AAA<@<ABBBDCBB?BBBE@DAA@CCBACAAAB@BAB?BBB@CC@C@CCBBBCBBB?CBBBC:B@C=<;;;;*;CCCC?CCCAABBCCB=B@@@,@@A@B@BACE@CCCCBBB@B@BCDBBA?ACCADDDCCBBB@@;;;DDGDCCC@DCBBB?BAAAAAA;AA@@
@ATNG8:04381:06557
GATGACGAGCGTCTGAGAGGTACTCATTCGTTTCGGAAGAGACAGGTACGTTAATAGTTAATAGCGTACTTCTTTTTCTTGCTTTCGTGGTATTCTTGCTAGTTACACTAGCCATCCTTACTGCGCTTCGATTGTGTGCGTACTGCTGCAATATTGTTAACGTGAGTCTTGTAAAACCTTCTTTTTACGTTTACTCTCGTGTTAAAAAATCTGAATTCTTCTAGAGTTCCTGATCTTCTGGTGTCGTCTATCATGTACTACCATCGAATCACGAAAGTCT
+
ACCB@@<B?@@BBCCCCCC?BBCDDAB>BBCG?BC@C@BBBBBBBAABBBB?C?CBCB=B=B=BBDCBBBABBBBB3CD?BACC=BACB>B?@=?>*00;;@@?C@BAAADE@CAB?B@CBBBBA@A?BBBC?BBBAA@BB>@>>>>>>@;>>>;AD9;9=AA@B@@>>:>AADC2<<=:;:=;=/>?>AC=>;;;>?>>>>186678%896>;7<7;;7;AAABBB?B@D???BC=??A>???AAA@BB@@@999BBACF?AAABD?BBBBCCD<ABBC
@ATNG8:04334:06631
GATGGTAGTATATCGCGTCGCTATCCAGAAGATCAGGAACTCTAAGAAGAATTCAGAATTTTTTAACACGAGAGTAAAACGTAAAAAGAAGGTTTTACAAGACTCACGTTAACAATATTGCAGCAGTACGCACACAATCGAAGCGCAGTAAGGATGGCTAGTGTAACTAGCAAGAATACCACGAAAGCAAGAAAAAGAAGTACGCTATTAACTATTAACGTACCTGTCTCTTCCGAAACGAATGAGTCATAGATATACGTATAGCTACCATCGAATCACGAAAGTCT
+
ABAB@AAAD@;;;==;;;>B><<<>9<:>249:5558>99;955.59.559<7////)/////#/)//8::4443333&33//777'//)/3:::.99=9<<<<;;;<<<A?BB?CGD@CBCCCBBBEEEEBBBDC?B;;:;@ABABD::8;?B@@>@CABBA::89???9947>;>A=8B====6=BB>@AAAB2BB?BBBBA?<@>+/+/866/638ABBCABA;<::928237833AA>D@@BBB?>?CCBBBAB987D@@;;;;5;;A@@=@A888DD:@?@@
@ATNG8:04335:06610
GATGGTAGACACGTGTGCTCTCTCGTACTCATTCGTTTCGGAAGAGACAGGTACGTTAATAGTTAATAGCGTACTTCTTTTTCTTGCTTCGTGGTATTCTTGCTAGTTACACTAGCCATCCTTACTGCGCTTCGATTGTGTGCGTACTGCTGCAATATTGTTAACGTGAGTCTTGTAAAACCTCTTTTTACGTTTACTCTCGTGTTAAAAATCTGAATTCTTCTACGAGTTCCTGTATCTTCTGGATAGCGACGCGATATACATCGAATCACGAAAAGTCT
+
5>>>:==::9:455559:<=;<<>@@@>>>;;6;9993;;6<4;:<555<8===::29243::7=8==;;;=;::144===+==2833,338929:;6;>:397<:>2<8877<;;25775@;888A;<;>77755.5999<9?;;;;8775./(..737=9>055:=::;66/25556-5(/.....$.77790999:888:99+.///'////64;3884;;/....22726...555.333.3...555688333...9...6638...4222)22,-
@ATNG8:04335:06629
GATGGTAGATACTCGCTGATACACCCAGAAGATCAGGAACTCTAGAAGAATTCAGATTTTTAACACGAGAGTAAACGTAAAAAGAAGGTTTTACAAGACTCACGTTAACAATATTGCAGCAGTACGCACACAATCGAAGCGCTGTAAGGATGGCTAGTGTAACTAGCAAGAATACCACGAAAGCAAGAAAAAGAAGTACGCTATTAACTATTAACGTACCTGTCTCTTCCGAAACGAATGAGTACTGTATCTATGTGTGCGCTACCATCGAATCACGAAAGTCT
+
45;@7:<A?@>9;99;<<>@BBB<A055;7;>@BBB@C?@AABBAB???;@;:::?>BBB3B@BBAAABBCBEC>CBABBBB2BD?C@BBB9AAB@BCCCBB@@D@FADDACBB@CBCDCCCCCDCCCBBAA=AAAB?BBCBBB::8;?B@@?ACDCCDDB?BA:::B?BDABBB=>?89927==8@BBBB3BB?BBBCCA===5;4::==9>9==BAB?AA;;:AA=@>@FD=BAB>BBABB@00000;==:988????@:=9939:5555:;=9?<=9=000
@ATNG8:04338:06610
GATGGTAGACACGTGTGCTCTCTCGTACTCATTCGTTTCGGAAGAGACAGGTACGTTAATAGTTAATAGCGTACTTCTTTTTCTTGCTTTCGTGGTATTCTTGCTAGTTACACTAGCCATCCTTACTGCGCTTCGATTATGTGCGTACTGCTGCAATATTGTTAACGTGAGTCTTGTAAAACCTTCTTCTTAACGTTTACTCTCGTTTTAAAAATCTGAATTCTTCTAGAGTTCCTGATCTTCTGGACGACGCGCACTGACACTACCATCGAATCACGAAAAGTCT
+
44:<8<GCDCD@A@CBAA<CBBBDGDCBCCBB?BA@@;@B?CACCCBCBB@ABBA@>A?AABB@B?AABBBBBBC?BBBBB2AA<88=>6B=<@<A9937<5;=@?;>8;AAABBBB<>>>9=:=@AA???A=AAAA9?=?888A=>=A@@>;<<69::6==4;5;>>>>?BBB<>>>?>3><A9==7==0818===7>>>A?A;;;;1;@@A/>;;;=<@<@D<>>>==:;6;>C@@@AA:>=@<??=>=====>@@@A>>;::?:>>?<=9<=<=8888)8<<<
@ATNG8:04346:06603
GATGGTAGCGCGACGAGCGTAGACCAGAAGATCAGGAACTCTAGAAGAATTCAGATTTTAACACGAGAGTAAACGTAAAAAGAAGGTTTTACAAGACTCACGTTAACAATATTGCAGCAGTACGCACACAATCGAAGCGCAGTAAGGATGGCTAGTGTAACTAGCAAGAATACCACGAAAGCAAGAAAAAGAAGTACGCTATTAACTATTAACGTACCTGTCTCTTCCGAAACGAATGAGTACTGCGTCTCACTCTCGCCTACCATCGAATCACGAAAGTCT
+
;;<=9=>B@<<<65566677A>00+///)/>@>>@:>89<:::<<7<<8;7:=60///)/)///9:;77333(37;;995$5949.555&555.5556=?@@@;D@<A>AAC?ABG@AA=><;;>>>===:AACA8;;BA@??B;@<?;;49AAACBBB?AA@@@A?BC?BBB=B?@@B;@@C>ABDDD1???BB???A@@@<@:==>A:=9=>@@@>ABCABBB>B@BBA<@@?;>??BCBBBBAB;;:??AABBBAC>BA@9?877@=?A??@@@9>?99
@ATNG8:04346:06632
GATGGTAGCTCGTTGATGATATCTCCAGAAGATCAGGAACTCTAGAAGAATTCAGATTTTTATCACGAGAGTAAACGTAAAAGAAGGTTTTAACAAGACTCACGTTAACAATATTGCAGCAGTACGCACACAATCGAAGCGCAGTAAGGATGGCTAGTGTAACTAGCAAGAATACCACGAAGCAAGAAAAAGAAGTACGACTATTTAACTATTAACGTACCTGTCTCTTCCGAAACGATGAGTAACACATCGTCGTGTCGTGCTACCATCGAATCACGAAAGTCT
+
5:44.44444449.55;;;;=;;;<7<;;6;?;444.4388<3344.48-7-3:333333$33996///88:;;2883333&//(/5::;.8+//(///25222537277....05535558;667882555-599945627777728:?>?;====?>=>:888=9918<8;<:90///(.5505===>*77368877556/./'/(..3528365562-2595555(.).79.5//////.2+272233377333::9888855055<<>6;;757:=7=@AA
@ATNG8:04346:06637
GATGGTAGAGAGACTGTAGCGCACCCAGAAGATCAGGAACTCTAGAAGAATTCAGATTTTTAACACGAGAGTAAACGTAAAAAGAAGGTTTTACAAGACTCACGTTAACAATATTGCAGCAGTTCGCACACAATCGAAGCGCAGTAAGGATGGCTAGTGTAACTAGCAAGAATATCACGAAAGCAAGAAAAAGAAGTACGCTATTAACTATTAACGTACCTGTCTCTTCCGAAACGAATGAGTACGATGAGATCTCGTGTGCTACCATCGAATCACGAAAGTCT
+
<<>G?CC@AADDBBBBBCDDEEA@@=@CC@CCCCAA?B?BBCCCCC@BA=A=@@@9999:)9?ABCBBBCDBBB=BA;;;;;*;C<@5;;;.;BC?CCDBCBBBC@D@CC@DAA?BDBCCDCC?BBCEEEBB?BCCD@DBBB@BAC@B@BBC@BCCBBBBB@BBBB@?<?B?BCBDEDA@@;@>>:89::9(9>@CBFBCB>??@B@BBCC?B?AABCC599:99??@D@CCC>CCB@BBCCCBBBCCBBAAA@?@@BB@AABBB@BBBBB@B?@A@@?:@BA@
@ATNG8:04346:06645
GATGGTAGCACGACACGACGATGTGTACTCATTCGTTTCGGAAGAGACAGGTACGTTAATAGTTAATAGCGTACTTCTTTTTCTTGCTTTCGTGGTATTCTTGCTAGTTACACTAGCCATCCTTACTGCGCTTCGATTGTGTGCGTACTGCTGCAATATTGTTAACGTGAGTCTTGTAAAACCTTCTTTTTACGTTTACTCTCGTGTTAAAAATCTGAATTCTTCTAGAGTTCCTGATCTTCTTGGTCTCTCTCTCACCGCACTACCATCGAATCACGAAAGTCT
+
55<>;>BCDBCA<?DBBBBAAABBBBCBCA;;4;CCC=CA=A?BBBBCDEAEDBBB<@<@CBB?C@;9;CDBA<<799999)8;<>999(74337;;;7;;337<;895::@BDDBB@CBE@?;=<;:8898:==??:>>A@@AA888=??A888=ABE=BB6;5;;;;=====;?@A@@6@=G588??>+::767.7///;:9;=:/5556'6555838225,5:99/./4<49;>@AA<>>;>;>???>??AAABB<@>>;;;>;?;;;<9=///==@6666;
@ATNG8:04356:06621
GATGGTAGCTCGCTGATGATATCTCCAGAAGATCAGGAACTCTAGAAGAATTCAGATTTTTAACACGAGAGTAAACGTAAAAAGAAGGTTTTACAAGACTCACTGTTAACAATATTGCAGCAGTACGCACACAATCGAAGCGCAGTAAGGATGGCTAGTGTAACTAGCAAGAATACCACGAAAGCAAGAAAAAGAAGTACGCTATTAACTATTAACGTACCTGTCTCTTCCGAAACGAATGAGTACTATAGACTATCTGAGACTACCATCGAATCACGAAAGTCT
+
<=CC@CDCDDDCB;;;;;;BBBAAA?BBB@CBBB::6;>A@AAAAA>AD@C@DCDAAAAA.@;993==<=98;;3;8<9@@@+>>:>:>?C9BAC?BAB>=>0000+/4793::<8=>;?@B=@@BABAAABA?@@@A7:;???@@A?C=@AB?ABABA@@??AAAAAB@BB?BA@;?>777)333,7;<<<,;<8987>@;956062----(-04499<7<:9548:4928880833-7379>>>@@A@BBBCBB???????@>=:>@@ABACB:9;AA<AA@@
@ATNG8:04357:06639
GATGTAGAGTACAGTGTAGTAGACCAGAAGATCAGGAACTCTAGAAGAATTCAGATTTTTAACACGAGAGTAAACGTAAAAAGAAGGTTTTACAAGACTCACGTTAACAATATTGCAGCAGTACGCACACAATCGAAGCGCAGTAAGGATGGCTAGTGTAACTAGCAAGAATACCACGAAAGCAAGAAAAAAGAAGTACGCTATTAACTATTAACGTACCTGTCTCTTCCGAAACGAATGAGTACGAGAGAGCACACGTGTCTACCATCGAATCACGAAAGTCT
+
CC566>=@;:6@ABBBB;;;CC;;8;CB;@@CA;;4;2494::::7:<8>>AABCCECB2B=???8738433=5;466@@@+;;7;5;==0=;;6;=655=;55059:;7?BC=@@@@AB;@<996;<<<<8<@;;6:>?>ABBB=A>B<;7;B@@@@@B>@AA999;?<<?9707888=6===7::?>>>%//)///::99;;6>0228816168:::5:<;;:::9=9===8===6:>?798>A@???@???@?>8@@<=5859=222A:>>BA?=?7>888
@ATNG8:04359:06609
GATGGTAGGTGCATGAGTGTATCCAGAAGATCAGGAACTCTAGAAGAATTCAGATTTTTAACACGAGAGTAAACGTAAAAAGAAGGTTTTACAAGACTCACGTTAACAATATTGCAGCAGTACGCACACAATCGAAGCGCAGTAAGGATGGCTAGTGTAACTAGCAAGAATACCACGAAAGCAAGAAAAAGAAGTACGCTATTAACTATTAACGTACCTGTCTCTTCCGAAACGAATGAGTACTGCGTCTCACTCTCGCCTACCATCGAATCACGAAAGTCT
+
55>>:>CC@C@@ACDDDBBBCGCACCD@BBBCDC@C?BBDDABAA@@>@>@@B:::::)9:==>BAACCBB@8@<::999(9<8;3777/3<=6<B<B>>@@@;@;::5:;;:>>AA@;;;AAA:::A>><>?AA7;:AD>>=@<@<??B@@>>===AC>A<<<CC=BA?DCC?B@@<<4=::6;AAAA/@@<@A@@@??=;2729<<>4:7:A???=CA==<><6=9<<<6=A@?BB>>>>?B@@@>>>==>9:;>>D=CAA<A??@@<AAA?==<7=>=?
@ATNG8:04362:06635
GATGGTAGCTCTGCTCTGACTCTCGTACTCATTCGTTTCGGAAGAGACAGGTACGTTAATAGTTAATAGCGTACTTCTTTTTCTTGCTTTCGTGGTATTCTTGCTAGTTACACTAGCCATCCTTACTGCGCTTCGATTGTGTGCGTACTGCTGCAATATTGTTAACGTGAGTCTTGTAAAACCTTCTTTTTACGTTTACTCTCGTGTTAAAAATCTGAATTCTTCTAGAGTTCCTGATCTTCTGGGCAGACTCTCACACGCCTACCATCGAATCACGAAAGTCT
+
CCBC@CCCBCCCCBBBBBCCCCCCCCCCDCBB?BCCC=CC?B?CCBBBDD@DC@BB@C@BCCC@E?CBBBDCDCC?@@@@@0AA?BBBD?CCCCACCB?BC:;;BBBB@BCCCDCBB@BCC@C?CCCC@@?C?CCBC@CBBBBBCCCBBBBAA@C?CCC@CC?C??@ACCCCEFACCCCC<CAC@CCCCC5CCCCD?CCCCBCCBBB9??>?0@CBCC?C@CC?BBCCBBA@D@DBBBBC>@@ED=CBCBBBCDBBBBCDD?CCC?BABBC@CBBBCCC>CBCB
@ATNG8:04364:06601
GATGGTAGTGTGTCTCTGAGAGTAGTACTCATTCGTTTCGGAAGAGACAGGTACGTTAATAGTTAATAGCGTACTTCTTTTTCTTGCTTTCGTGGTATTCTTGCTAGTTACACTAGCCATCCTTACTGCGCTTCGATTGTGTGCGTACTGCTGCAATATTGTTAACGTGAGTCTTGTAAAACCTTCTTTTTACGTTTACTCTCGTGTTAAAAATCTGAATTCTTCTAGAGTTCCTGATCTTCTGGCTCTCGTAGACAGATACTACCATCGAATCACGAAAGTCT
+
55==9=BBBDCCCCBBBCCCCECBBDBBBCBB@BBBB<CC?C?CAAACCC?CCDBB@C@CCCB@C?BBCACEEFDACCCCC5CC@BBBF?CCBB@BCC@CC?AA@BBCACCDDCCCC@CCC@C?CCCCBBBB@BCCC?CCBBD@B@CDBBBCBBB?BCC@BB?B@FCCBBBCBB?ABBBB;B?D=:::::*:CBBB>BCCBBCBCBD@FFFF5CCBCB?B@CC@BBCCBBB?C?BCCCCB@BCC@CFAABCCBBCCCCCCCBBBB?BBBCC@DBBBBCC>C@@@
@ATNG8:04366:06645
GATGGTAGCAGACGTGACAGAGCGCCAGAAGATCAGGAACTCTAGAAGAATTCAGATTTTTAACACGAGAGTAAACGTAAAAAGAAGGTTTTACAAGACTCACGTTAACAATATTGCAGCAGTACGCACACAATCGAAGCGCAGTAAGGATGGCTAGTGTAACTAGCAAGAATACCACGAAAGCAAGAAAAAAGAAGTACGCTATTAACTATTAACGTACCTGTCTCTTCCTAAACGAATGAGTACAGAGAGTACGATATGTCTACCATCGAATCACGAAAGTCT
+
448:7<<BBBBBBB>>>>BAABBBB=A???@@@BA@8@=:99@@?A?BD?C@BA@:::::.:>BBCFCBBBBBC=AABBBBB5CC?B=@@A9ACD?CCCCCBCCB@B@CC@BBB@CDDCDCCCECCCC@@?C@BBBD>A@BBBBCC?C?CDD@BAABBCEC@BBBBCC>AA=::9;>>=??8;;><889999%9;9;?;?@;;;:16128==0:58>BBB@BBBBBBB=@=@==6<?<9>@AABBBD??@CABABBBCCCC???BA=?>>>>:==<;888*8<:;
@ATNG8:04371:06630
GATGGTAGCTCACGTACGTCACACGTACTCATTCGTTTCGGAAGAGACAGGTACGTTAATAGTTAATAGCGTACTTCTTTTTCTTGCTTTCGTGGTATTCTTGCTAGTTACACTAGCCATCCTTACTGCGCTTCGATTGTGTGCGTACTGCTGCAATATTGTTAACGTGAGTCTTGTAAAACCTTCTTTTTACGTTTACTCTCGTGTTAAAAATCTGAATTCTTCTAGAGTTCCTGATCTTCTGGTATGACTAGTGTACTACTACCATCGAATCACGAAAGTCT
+
9:CC<CBBABCBCCCCBBACCDCCCBCBCBBB?BCCC>CCADADDBBBBB@CDCCC@C@BBBB?C?CCCCCCCBB??>?>?.>?9@ABB=BCCC@BBB>BB>BAADDD<@@ABBB@@=?BC>A;@@@>???@=AAAA;AAA@???>?ACA?@>>><>>>=BB<B;??@@@A@AB=C>>>>6==A=BBAAA/@@>=<0::<688=;=<8<>>>/?=>>@<@;>>=BBBB;;;<@=??ABAA7;:A=?>?C:;;?>>>AAAAAA?AA:??@>A=AA797AC9C::;
@ATNG8:04376:06624
GATGGTAGATACTCGCTGATACACCCAGAAGATCAGGAACTCTAGAAGAATTCAGATTTTTAACACGAGAGTAAACGTAAAAAGAAGGTTTTACAAGACTCACGTTAACAATATTGCAGCAGTACGCACACAATCGAAGCGCAGTAAGGATGGCTAGTGTAACTAGCAAGAATACCACGAAAGCAAGAAAAAGAAGTACGCTATTAACTATTAACGTACCTGTCTCTTCCGAAACGAATGAGTACTACTCTCAGAGACACACATCGAATCACGAAAGTCT
+
@<<>@CDBCBCCDCBCCCBACCFCE?DBB@@@AB;;7<7;:@BBCC>AA@B>AA@=>>>=,<5=8;@@B?:887.7399999$4<7;.555&5;;.56<;;>><A>B?BB?BBC@DDD@BBBBAABCBBA@@=@;:;@CCCCBBAA?A?B@@=@BABBCDD>AACCCC>AB@BBB@BBBBD<@@A:??@@@.AB?BCDDDC??@=A388>=9<689??@;@BAAAAA?A=??D>BBA?BBBCAABCCBAAACFC???A@?9558525176=??BB<888>
@ATNG8:04378:06603
GATGGTAGTATCTGCACACTCTGTCCAGAAGATCAGGAACTCTAGAAGAATTCAGATTTTTAACACGAGAGTAAACGTAAAAAGAAGGTTTTACAAGACTCACGTTAACAATATTGCAGCAGTACGCACACAATCGAAGCGCAGTAAGGATGGCTAGTGTAACTAGCAAGAATACCACGAAAGCAAGAAAAAAGAAGTACGCTATTAACTATTAACGTACCTGTCTCTTCCGAAACGAATGAGTACGAGAGAGCACACGTGTCTACCATCGATAACCTCGAGGATCT
+
;///:<<?DDEA>955555556<<:566516<<@=C:B?BCBBBBA?@@4:.9<<33333$3-3:9;;<B==BB;A?;;;;;*;9442555&9@D==BCCCCDBB>A=@@<@CC?BB:;;;CBBCBBBC@BA?A@@@=@BCCBBCDAE?BBB?@@@AAA@B?ABBBAB;@A=>><9?9737.7<>5799999%9;;;?8B>=9=9897225609477@AA?BAA@@??9=387=6<73-377;=@@BBBBBBB@B@BAAAA@>??@><;555:A3:4633--(----
@ATNG8:04336:06699
GATGGAGTATAGAGCTCTACATAGTACTCATTCGTTTCGGAAGAGACAGGTACGTTAATTGTTAATAGCGTACTTCTTTTTCTTGCTTTCGTGGTATTCTTGCTAGTTACACTAGCCATCCTTACTGCGCTTCGATTTGTGCGTACTGCTGCAATATTGTTAACGTGAGTCTTGTAAAACCTTCTTTTTACGTTTACTCTCGTGTTAAAAATCTGAATTCTTCTAGAGTTCCTGATCTTCTGGGTCTACGCTCGTCGCGCTACCATCGAATCACGAAAGTCT
+
CACB>@ABBBBDEEBABBCDCDCBEBBBBBB@BBBE=BC?B?BBCCBAA?CCD@?<??B?BC@C?BBBBCCBCB?A@?@?.=<9=99829BBB@CCC?B@588@@A@7::BBA???<>>><A<AAAAA999=DE???9??@B>>=?CDD??>>:==A;@@<@<>>>@AA@@@<>>>@@3@<@;>>>??/?BBBD9===??=<://-/>>@,87;;A=A=@@=@BBB;;;<?<????BB7;:==7=>>AA@@@C??:::;==>A<BB@@@=>>>?@@@9@>;;
@ATNG8:04350:06650
GATGGTAGAGAGACTGTAGCGCACCCAGAAGATCAGGAACTCTAGAAGAATTCAGATTTTTAACACGAGAGTAAACGTAAAAAGAAGGTTTTACAAGACTCACGTTAACAATATTGCAGCAGTACGCACACAATCGAAGCGCAGTAAGGATGGCTAGTGTAACTAGCAAGAATACCACGAAAGCAAGAAAAAAGAAGTACGCTATTAACTATTAACGTACCTGTCTCTTCCGAAACGAATGAGTACTGCGTCTCACTCTCGCCTACCATCGAATCACGAAAGTCT
+
44557<<<@<ABBABBBCCCCABBKGAA@A@A@B;949:?>CCA@A?450348;00/666'659;;=====8<>7;?@@<==+=@8<5999+959459?@<BBDC?C?CC@C;;49@@9;9BBB??=:::90*0>00*/8/-.>00*/6::=9;8::=00/6:::=BB><;6;73.3;<;=6<;;49=?@@@'@A?A:89;777516<;7:;:@;==A@@=@B???BB?B@BBC<AAA=999BBBBBBBA:::<87777>;84999289833.389:;;;6<B>?
@ATNG8:04350:06692
GATGGTAGCTCTGCTCTGACTCTCGTACTCATTCGTTTCGGAAGAGACAGGTACGTTAATAGTTAATAGCGTACTTCTTTTTCTTGCTTTCGTGGTATTCTTGCTAGTTACACTAGCCATCCTTACTGCGCTTCGATTGTGTGCGTACTGCTGCAATATTGTTAACGTGAGTCTTGTAAAACCTTCTTTTTACGTTTACTCTCGTGTTAAAAATCTGAATTCTTCTAGAGTTCCTGATCTTCTGGATACACTCATGTGCACCTACCATCGAATCACGAAAGTCT
+
BBBC@CCDCCCCBCCDCBBBCCCCCBBBDDBB?BBCC>CD?C?CCCBBBC@CCCBC@C@CCCC?C@ECCCCCCCC@CCCCC1BB?B@BC?CCCC>CCDGFD?A@@CBC@CBDDDDBB@CBC@B?CDDCCCCC?BBCC?CBBBCCBCCCCBBBBBB?BCC?BB?B?BBCBBCBDDACCCCD<C@C?AACCB2BCAAA=ACDCCCCBBB=@@@@0@BBBD@D@DD?BCBC@@@=A=@CCCCC?BBC?BBCBBBFCB@@@CCBB?B@@<A@AAA?BBBBCEE>CABB
@ATNG8:04353:06677
GATGGTAGCGCACACATAGATACAGTACTCATTCGTTTCGGAAGAGACAGGTACGTTAATAGTTAATAGCGTACTTCTTTTTCTTGCTTCGTGGTATTCTGCTAGTTACACTAGCCATCCTTACTGCGCTTCGATTGTGTGCGTACTGCTCAATATTGTTAACGTGAGTCTTGTAAAAACCTTTCTTTTTTACGTTTTACTCTCGTGTTAAAAATCTGAATTCTTCTAGAGTTCCTGATCTTCTGGACGACGCGCACTGACACTACATCGAATCACGAAAGTCT
+
8::@<;;;>?@CCDCBCBCBBB;996>==?<<9<BED>CC?B=;;;BBBB>BDBBB@B?BB?@=A@BBCAAABBC@CBCCC5AA=?;;599954<798/0/<:<@D@CCC996<<155<7<7<CCCA<:<755557<99555////--,666(,,-377381555:<=;;;599::::$/)//)/;;;<<%/5;9::0<<<<<>;;55.5555$5999>:>7<;:BBBCCCC=@=9995?A?CCC?9;;A@;:999@@@?A?@@<<@@@BB?BBBCB@B=9:9:
@ATNG8:04358:06652
GATGGTAGCTCACGTACGTCACACGTACTCATTCGTTCGGAAGAGACAGGTACGTTAATAGTTAATAGCGTACTTCTTTTCTTGCTTTCGTGGTATTCTTGCTAGTTACACTAGCCATCCTTACTGCGCTTCGATTGTGTGCGTACTGCTGCAATATTGTTAACGTGAGTCTTGTAAAACCTTCTTTTTACGTTTACTCTCGTGTAAAAATCTGAATTCTTCTAGAGTTCCTGATCTTCTGGGTGTATCAGCGAGTATCTACCATCGAATCACGAAAGTCT
+
445905>BBABA:96@>CBCB@AABBCBDCAA?ACC?CDAB@BBBABAA@BCCBC>A?AACD?C?BCCCBCB9939<;;0;<5<=87.7?771788-77-7==<7714B?@@@??:?86/689AAAAA=>9=A==;>?>>=====@=>>@@?>0825+57.7/588997779599999-9496:::::*95538(///...66-/-555'5-..3.34;;6;::;5589>9>?@==><@@BB:==>=BA>>>???B@@::;:3;====:=@@@BAD;C???
@ATNG8:04362:06667
GATGGTAGCTCACGTACGTCACACGTACTCATTGTTTCGGAAGAGACAGTTACGTTAATAGTTAATAGCGTACTTCTTTTTCTTGCTTTCGTGGTATTCTTGCTAGTTACACTAGCCATCCTTACTGCGCTTCGATTGTGTGCGTACTGCTGCAATATTGTTAACGTGAGTCTTGTAAAACCTTCTTTTTACGTTTAACTCTCGTGTTAAAAATCTGAATTCTTCTAGAGTTCCTGATCTTCTGGCTCTCGTAGACAGATACTACCATCGAATCACGAAAGTCT
+
:>>>?BCBB@AB;:6>>>BCBBBABCCBBBCC@CCC>CE?B?A@@BACBB@BBBD?B9;:@D=BABBBBBCA@A@EEFDE1@A@CBBB>B?CC@BBC=AB?;;;A;;5:@@9:9>><>BB@F????99:@@=AABB@FC;<;AA;;;>>BA;;;;;;;;==8><@@A@@@@@@<>>AAA6A=B9==DED/=>=?D1818==<<=A::7;BBB/A888@9<9=A=@>>>@@@<A8;:<><=188@8=;;;;;A>>>>>@@;;;>>>8=;;;>:>@@@>>>9>???
@ATNG8:04363:06699
GATTAGTGTGTCTCTGAGAGTAGTACTCATTCGTTTCGGAAGAGACAGGTACGTTAATAGTTAATAGCGTACTTCTTTTTCTTGCTTTCGTGGTATTCTTGCTAGTTACACTAGCCATCCTTACTGCGCTTCGATTGTGTGCGTACTGCTGCAATATTGTTAACGTGAGTCTTGTAAAACCTTCTTTTTACGTTTACTCTCGTGTTAAAAATCTGAATTCTTCTAGAGTTCCTGATCTTCTGGTATGACTAGTGTACTACTACCATCGAATCACGAAAGTCT
+
BCC@CCB@@CCCCCBBBCCCCCBCCCDCBB?BBBC>BC@D@AABBBCC?CDDDF>A<ACCD@C@CCCDCCCCD=:9::;*;B;A@@B<ABBC@CDF?CC@CCDCCD@CBCCCCBB=BCC?D?DDDCCAAB@CCCC?CCCCCCCCCCBBBBBBB@BCC@BB?C@CCCCDCCCC?BBBBB9A>B;;;:::*:BABB>BACCCCDCCC@CCBB2BAABB@BACC@CCCCBAA>@?BBBCBB@BBFACCCCAAACCDDCCCBABBDD?BAAAB@ECBB@@?;@@@@
@ATNG8:04367:06665
GATGGTAGCACGACACGACGATGTGTACTCATTCGTTTCGGAAGAGACAGGTACGTTAATAGTTAATAGCGTACTTCTTTTTCTTGCTTTCGTGGTATTCTTGCTAGTTACACTAGCCATCCTTACTGCGCTTCGATTGTGTGCGTACTGCTGCAATATTGTTAACGTGAGTCTTGTAAAACCTTCTTTTTACGTTTACTCTCGTGTTAAAAATCTGAATTCTTCTAGAGTTCCTGATCTTCTGGTATGACTAGTGTACTACTACCATCGAATCACGAAAGTCT
+
59BB:>9;;>695=;;;;<><<BCBBBBCCAA?AAAD?CC@C@DCBBBBB@BCBBB?B>A@AB@G@BCCBB?@@C?@???=.<@9>999)9A@@=AAA=@@=@AAABC@BBBCBBA@=BBC<?<AA?::;>>=B>==:=>@AAAA@@@@@@AAAA=A@@<==:=;>AA@@@@@B5;8888)88=9>BDDD/??@A@9@;;;>>???B<AAAA/A=>>E:=9=>:====;;;9>:;;;@BB8;;C:==@?>>>>>>AAA@@>==>>:=>>>==BBC?>>=5<;;;
@ATNG8:04367:06672
GATGGTAGCGCACACATAGATACAGTACTCATTCGTTTCGGAAGAGACAGGTACTTTAATAGTTAATAGCGTACTTCTTTTTCTTGCTTTCGTGGTATTCTTGCTAGTTACACTAGCCATCCTTACTGCGCTTCGATTGTGTGCGTACTGCTGCAATATTGTTAACGTGAGTCTTGTAAAACCTTCTTTTTACGTTTACTCTCGTGTTAAAAATCTGAATTCTTCTAGAGTTCCTGATCTTCTGGAGATACACATGATACTCTACCATCGAATCACGAAAGTCT
+
:;BC@CBDBBACCCCCCCCCCCBCCCCCCDBB?BBBB=CB@C@CECCBBB@BBBCE>F@DDCBAC@CCDCBBB=B<;;;;;*4A;ABBD=BBDC@CA@<@?<@@ACCB?BBBBBB@@=A@@=@>BC@AAABB@FDDC<@AAB@>=;>=A<>=>>@<@@@;??<A<AAAAAAA@@:??ABB5B59488676(8>888-8=?>>??>>=4;;;;+:AA??<?=@@<@@@@888=B<@@???A:??A<???@AAA@;::???<<<>::5:<=>@<>>=A88818;;;
@ATNG8:04369:06692
GATGGTAGCGCATATCAGCGCAGCCCAGAAGATCAGGAACTCTAGAAGAATTCAGATTTTTAACACGAGAGTAAACGTAAAAAGAAGGTTTTACAAGACTCACGTTAACAATATTGCAGCAGTACGCACACAATCGAAGCGCAGTAAGGATGGCTAGTGTAACTAGCAAGAATACCACGAAAGCAAGAAAAAGAAGTACGCTATTAACTATTAACGTACCTGTCCCTTCCGAAACGAATGAGTACTGCGTCTCACTCTCGCCTACCATCGAATCACGAAAGTCT
+
BCBBAH<;<BBCDCDBBCDBBCBBB<AAA=AFCMECAC?BBBBBBD@CB?B@BABBBBBB5C@FCCCCAAACDG>CB99999*9A=B?BCC;BBB?BBCBBCC@@?@AED@CBB?BCCCDCACBDCCBBBBBBCCCC@BBBCBCBB?B@CCC@DCD@@@CD@CBBDCC@AA?CBD=??CDC>A9949AAAA3BE@C???CBBAA>A<??AA4877ABBB>@@@BB<C?C@CEC;@::49?=?@???CBB@AACBCCCAA;;8;BB?ABBAA>ACBCAAA;A;;;
@ATNG8:04370:06672
GATGGTAGAGTACAGTGTAGTAGACCAGAAGATCAGGAACTCTAGAAGAATTCAGATTTTTAACACGAGAGTAAACGTAAAAAGAAGGTTTTACAAGACTCACGTTAACAATATTGCAGCAGTACGCACACAATCGAAGCGCAGTAAGGATGGCTAGTGTAACTAGCAAGAATACCACGAAAGCAAGAAAAAAGAAGTACGCTATTAACTATTAACGTACCTGTCTCTTCCGAAACGAATGAGTACACATCGTCGTGTCGTGCTACCATCGAATCACGAAAGTCT
+
77:;@C?ABAA@A00/;<=A@BBA?<@A=;=@@@@A@C@JC:99:948?=?7?A888???.?178=C@?@B99929>?@@@?,;:55499;0;AA;ABAABBD@A=@?;;6:;B=@ACCC;;;AABBBBBBC@<<<D@CBCCBBBB?A?B@@=AB@@@ACC?@@?ABB?BC?999:?<<;<3;7819>>>>@'@?=A@:AB8?@?=?=<:<=,8088A??9@;:99>A;?1889-8=>=@@@@A@ABBCCBB@BBB@::??<=888<;;;<<7;>>>89927>>A
@ATNG8:04372:06656
GATGGTAGTGTGTCTCTGAGAGTAGTACTCATTCGTTTCGGAAGAGACAGGTACGTTAATAGTTAATAGCGTACTTCTTTTTCTTGCTTTCGTGGTATTCTTGCTAGTTACACTAGCCATCCTTACTGCGCTTCGATTGTGTGCGTACTGCTGCAATATTGTTAACGTGAGTCTTGTAAAAACCTTCTTTTTACGTTTACTCTCGTGTTAAAAATCTGAATTCTTCTAGAGTTCCTGATCTTCTGGCTCTCGTAGACAGATACTACCATCGAATCACGAAAGTCT
+
BCBB@B=D@B?BB=<<;?;966@BAC;:9AAB@BAAC>DE?B>@@AABAB=AAC;<99>CB@A<@?BAD@>00/;5/////$//)5<=@8??C@?;@@:9@29;;;@A?ACCCCBBC@BCC@C@GCCBCCCD@BBBB?BBBBBBBBCGDCCBCBA@@@@@BLAE@BBBBCCCCC>B;;;;;*;<C=BCECE5AACCC;A@A@BBBBAB@BDDD1ABBAA>B@BC@BBBBBBF@B@CDB;;<?BBE@CCCCBAA@BBAAADFCCBBB@DBBBD@CC@?ABB=B@@@
@ATNG8:04372:06658
GATGGTAGTATAGAGCTCTACATAGTACTCATTCGTTTCGGAAGAGACAGGTACGTTAATAGTTAATAGCGTACTTCTTTTTCTTGCTTTCGTGGTATTCTTGCTAGTTACACTAGCCATCCTTACTGCGCTTCGATTGTGTGCGTACTGCTGCAATATTGTTAACGTGAGTCTTGTTAAACCTTCTTTTTACGTTTACTCTCGTGTTAAAAATCTGAATTCTTCTAGAGTTCCTGATCTTCTGGGTGCGCTACAGTCTCTCTACCATCGAATCACGAAAGTCT
+
BCCD@BBBBBBCDDCCCBCCHCCCCBBCCCBB?BBAA=BC@C?C@@@CBB?AACCC?A????A?A?CCABBCGAA>@AAAB3BC?BBBB=BBCB@CCC?BB?AAACCC?AAAA@A>>:>>>8<8<@@A@;<<<AAAA<@@@>>=>AAAAAAA=>>:>=@=@@:>=CC??@AA@@;@@<@E:?:=788776(7<;>>6<:7///<==@=DDDD/A;;;?;?<?><>??????<@<===@@@7::>?5:::A>>>AAAAA???@<;=7=666=6=9>>>?>5===:
@ATNG8:04379:06692
GATGGTAGTAGTACACTAGTCATACCAGAAGATCAGGAACTCTAGAAGAATTCAGATTTTTAACACGAGAGTAAACTGTTAAAAAGAATGGTTTTACAAGACTCACGTTTAACAATATTGCAGCAGTACGCACACAATCGAAGCGCAGTAAGGATGGCTAGTGTAACTAGCAAGAATGCCACGAAAGCAAGAAAAAGAAGTACGCATATTAACTATTAACGTACCTGTCTCTTCCGAAACGAATGAGTACGTGTGACGTACGTGAGCTACTATCGAATCACGAAAGTCT
+
@<=E@DE?AABBBABCABCEBB@:;2:?>3=;;;9949.66;<===9BB<;5:=995==='@::>:;@AA@??D=AA:0*0::6'7>+//4666+522(-----//333(31771733,3:88:?;<@@A@@BAAA=CCAA?@CDDCCCC@C@ICC@CAA@CBAA?ACCCDD@DD?AAB9:8@@A788848::::):;43337<3777837>A@@>29497<>?9997@888>A;??>6<;7,22557555599>BBBBAABBCBAABBBA@AA9979DBABBC=BBBB
@ATNG8:04379:06693
GATGGTAGCAGACGTGACAGAGCGCCAGAAGATCAGGAACTCTAGAAGAATTCAGATTTTTAACACGAGAGTAAACGTAAAAAGAAGGTTTTACAAGACTCACGTTAACAATATTGCAGCAGTACGCACACAATCGAAGCGCAGTAAGGATGGCTAGTGTAACTAGCAAGAATACCACGAAAGCAAGAAAAAAGAAGTACGCTATTAACTATTAACGTACCTGTCTCTTCCGAAACGAATGAGTACGATGAGAGAGCTCTCTCTACCATCGAATCACGAAAGTCT
+
<>>C@CCCCCCCBB=AA=BABBCCC>BCB@BABAA@=@=@@@@ABC?BB?B?CBAA@AAA/A=AAAACDABA@@9?:;5<<<*<;7;.555&9<<.59695@<9:759@A?BCE@CCDDDBBBCAAABBBBB?DB@@=@@AAACCC>B=@@@=@BBAABBB?BBCCEC?BB?BBB?B@>>>8;;;8<?@@@A(@?>@:7:A?<<;<?:<8AA;A=??C;;6;@@@AAA@E>AAC>CCB@@@>BBAABABBBBEEBA==;:;;=<?@=@===B<B?AABCC=B:::
@ATNG8:04381:06666
GATGGTAGTGATACAGATCAGACACCAGAAGATCAGGAACTCTAGAAGAATTCAGATTTTTAACACGAGAGTAAACGTAAAAAGAAGGTTTTACAAGACTCACGTTAACAATATTGCAGCAGTACGCACACAATCGAAGCGCAGTAAGGATGGCTAGTGTAACTAGCAAGAATACCACGAAAGCAAGAAAAAGAAGTACGCTATTAACTATTAACGTACCTGTCTCTTCCGAAACGAATGAGTACTATGTAGAGCTCTATACTACCATCGAATCACGAAAGTCT
+
/8::5<<<:;6<<;;<6666==B<B?AA;=@AAAA>;?.55A555=8;;9<=??AAABAA2A4:98=?>>@999*33:=>>>+54.4.555&5;;6<AAA@C>BC=@=@C?BBB?BDEEGBAAACCBAAABC?BAA@@BBCBCCBC?B@D;;:;DCCEB@A=@CCAAB?BB?BDC577AA@6>?=8?<@@@.@A?BBA@@>=;9695:6674998>C?@>@AA@??A?A8;;C>BAB>AAAAABABBBBBCBBBA=89:77777859;66;7;9;9@?B9@887
@ATNG8:04334:06709
GATGGTAGGCGTGTGAGAGTCTGCCCAGAAGATCAGGACTCTAGAAGAATTCAGATTTTTAACACGAGAGTAAACGTAAAAAGAAGGTTTTACAAGACTCACGTTAACAATATTGCAGCAGTACGCACACAATCGAAGCGCAGTAAGGATGGCTAGTGTAACTAGCAAGAATACCACGAAAGCAAGAAAAAGAAGTACGCTATTAACTATTAACGTACCTGTCTCTTCCGAAACGAATGAGTACGATGAGATCTCGTGTGCTACCATCGAATCACGAAAGTCT
+
;BBB>@?C@BBBCCBB@BCCBB@@?4:???CDBCBCACEDBBABA<@@@B@ECBBADDE3B?AA@9:8@ABCD:??99989(9813<ACC:AAA?B?=>?CA??;?:==8;7:59<??@?@?AA>>>@@@A=>=>@=888C==88386;;C?C???BBAA>A???@@<9:49A>8<<987(7<=8=AABB3BB?>>>F@@@@@:=8:::@<@<>>>?@;>??>8888=8==>6>::49=999<<??==>@@==>=>=?>A>>>@;??B@@;@::;=AC;>==A
@ATNG8:04335:06729
GATGGTAGCATCATGCATATCTACCAGAAGATCAGGAACTCTAGAAGAATTCAGATTTTTAACACGAGAGTAAACGTAAAAAGAAGGTTTTACAAGACTCACGTTAACAATATTGCAGCAGTACGCACACAATCGAAGCGCAGTAAGGATGGCTAGTGTAACTAGCAAGAATACCACGAAAGCAAGAAAAAAGAAGTACGCTATTAACTATTAACGTACCTGTCTCTTCCGAAACGAATGAGTACTGATGTAGAGCTCTATACTACCATCGAATCACGAAAGTCT
+
44893:<<<<>:>;55;;666<<<7=95.5////0)/4///544404:7;:BBBBCBAA+9.33333<<737>,874::::':;.4.444&555.5555;555>9=999.494.44989955;<595==;:2:;::;>>@BB996:D?>??059:??>@@?AB@BAB=A@?@@@287=8<3;33.77999:%8943338999;:18-5567-2-5:=9569CCABBB=>:487*388-3333/;;//////8:88733333<8755166667278../66/-///
@ATNG8:04335:06747
GATGGTAGCTATACGTATATCTATGTACTCATTCGTTTCGGAAGAGACAGGTACGTTAATAGTTAATAGCGTACTTCTTTTTCTTGCTTTCGTGGTATTCTTGCTAGTTACACTAGCCATCCTTACTGCGCTTCGATTGTGTGCGTACTGCTGCAATATTGTTAACGTGAGTCTTGTAAAACCTTCTTTTTACGTTTACTCTCGTGTTAAAAATCTGAATTCTTCTAGAGTTCCTGATCTTCTGGAGATACACATGATACTCTACCATCGAATCACGAAAGTCT
+
69EF:CBBBBBBBBBBCCCDCCCCBBBCCDAB?BCCC>CD@B@BDCCB@B?BBBCC?C=BACC?C?CBAABCBCB@BBBBB2BB>BA@@=BDCB>BBB?>>9<<=AAA?BBBBBBBB?B@C?><@A???;;;<>A@@:@AA>;;<@@AAAA===@<8::=>>:><>AC@@@@??;>>CDD3@<@7;;???/>?==<5<=<:;;>>==18878(8<==B=@<@@=@@>>=>>:?<@A@===499>:<==BBAA?>?AA>>>>>@@A<?AAAA<::9?:992:A@@
@ATNG8:04339:06703
GATGGTAGCACGACACGACGATGTGTACTCATTCGTTTCGGAAGAGACAGGTACGTTAATAGTTAATAGCGTACTTTTTTCTTGCTTTCGTGGTATTCTTGCTAGTTACACTAGCCATCCTTACTGCGCTTCTATTGTGTGCGTACTGCTGCAATATTGTTAACGTGAGTCTTGTAAAACCTTCTTTTTACGTTTACTCTCGTGTTAAAAAATCTGAATTCTTCTAGAGTTCCTGATCTTCTGGGTCTCTCTCTCACGCACTACCATCGAATCACGAAAGTCT
+
AACC@CCCCC996BDBBCBABABBCBBBCCCC?CCGG>CCAD@BBBCCCC@CDCBB@B?BABC?C@CDBBBDBA@???='@C759CC>C979?BEC@CC599??BC?DCCCB>@@?BBB?B?BBCCBBBB=ABB>9>=><<>:;;@@AG@?8:7;??<@A=D>@@;;;>?>=:=@?DC;D=B6;;BBB/@@@AA7==;;8>FA??:<@@@@'6///=1:1:?>A@B@BBB>C?CBBBBB=??CH>BBBBBBBB>>>@CCCBBAB>???BA>:??BBBC@BB@?
@ATNG8:04342:06706
GATGGTAGCTCGCTGATGATATCTCCAGAAGATCAGGAACTCTAGAAGAATTCAGATTTTTAACACGAGAGTAAACGTAAAAAGAAGGTTTTACAAGACTCACGTTAACAATATTGCAGCAGTACGCACACAATCGAAGCGCAGTAAGGATGGCTAGTGTAACTAGCAAGAATACCACGAAAGCAAGAAAAAAGAAGTACGCTATTAACTATTAACGTACCTGTCTCTTCCGAAACGAATGAGTACACATCGTCGTGTCGTGCTACCATCGAATCACGAAAGTCT
+
;;EE@CCCCCCDD;;;CCCBBCE:;9;CB?BAAA;;7;@BBCBBBBACB?B?BCA@AACC3C>AAAABACC98858@ABDCC5@@?@@DFD;CCCAJBDCCCB::7;?CB@CCC?BBCCCCCDCBBCCCDBC@CCBB>@@A?@@995;?B@@>@CBBCCBB?BBBCDC?@B@BBB>AA???8=>?<@A@@@@'@A>>97:DB@@B=B7<:@?8=8=>B@@=@C@@?BB@F?BBB=BBE?BBBBABBBDAAABBBBBBABB:9:BFD@CCBBB?BBBBBAA=BABB
@ATNG8:04343:06710
GATGGTAGTGTCATATGAGAGTGTGTACTCATTCGTTTCGGAAGAGACAGGTACGTTAATAGTTAATAGCGTACTTCTTTTTCTTGCTTTCGTGGTATTCTTGCTAGTTACACTAGCCATCCTTACTGCGCTTCGATTGTGTGCGTACTGCTGCAATATTGTTAACGTGAGTCTTGTAAAACCTTCTTTTTACGTTTACTCTCGTGTTAAAAATCTGAATTCTTCTAGAGTCCTGATCTTCTGGCTCTCGTAGACAGATACTACCATCGAATCACGAAAGTCT
+
55<>:=BBBABBDCCCCDCCBBBDCBBBAB@@=ACHG>DE?B?CCCCCCCAGFECC@CACDCC?C@DEECC@BBE@AAAAA2AC@CBBD>BBCD@CBB>BC>BCBCCG@CBCCCBAA?BDC@D?CCCECCCC?CCDC?CBBBBBCCDDCCCBBBC?@@@ACC?A>BDCCCCABB@C;;;;.;>B=@@@@@0?BABA=BBCCDEDBAA<A@@A0@BBBIAFFBC@BDC@@@;;:;BBCBB?BBC?CCCCCCBBBEBBBCCCCDBB?BBBBB?CCBBCCB=C:::
@ATNG8:04345:06705
GATGGTAGCTCACGTACGTCACACGTACTCATTCGTTTCGGAAGAGACAGGTACGTTAATAGTTAATAGCGTACTTCTTTTTCTTGCTTTCGTGGTATTCTTGCTAGTTACACTAGCCATCCTTACTGCGCTTCGATTGTGTGCGTACTGCTGCAATATTGTTAACGTGAGTCTTGTAAAACCTTCTTTTTACGTTTACTCTCGTGTTAAAAATCTGAATTCTTCTAGAGTTCCTGATCTTCTGGGATGTGTGCGCAGTGCCTCCATCGAATCACGAAAGTCT
+
<<>C@BBCBB<A@@?CBBBBBBBDCCBCCB;;9;BBB=BD?B@BBBBBCC@CCCBA>A?;;<CAD@CBAACCCBB?CCBBB3BA9?:::.8AAC?::0<A?,00>>>@=CCCCBBBB?AA?:=:=A@@@===>A=>=<@>>>A@>>>=>@?====8889:CB7;8;>>@;;;=<89>?AA.A7;7;;GDE/C;;;@6::@;;;@888=BBBB/@??:858:@@9@@=>==><A==>===?8999<19///9669<?<9<AA8<<:<=<=>===>AA==6:::/
@ATNG8:04350:06706
GATTAGTGCGTGAGAGAGAGACCAGAAGATCAGGAACTCTAGAAGAATTCAGATTTTTAACACGAAGAGTAAACGTAAAAAGAAGGTTTTACAAGACTCACGTTAACAATATTGCAGCAGTACGCACACAATCGAAGCGCAGTAAGGATGGCTAGTGTAACTAGCAAGAATACCACGAAAGCAAGAAAAAAGAAGTTACGCTATTAACTATTAACGATACCTGTCTCTTCCGAAACGATGAGTACGAGAGAGCACACGTGTCTACCATCGAATCACGAAAGTCT
+
CBC?CCAAABDDCBBBD>>>00*07727579-.(-(---776507:)/+/:9;>>;;)928:93304;:;=?5;;44444$4;8=9>@@,55515::;<@555.549:8>?B;@@A:;;9;9;666=65549=4924:88::9949<>;945=====>>9<??;==9>?=?A:144@;=6=9<88999::%9<97<1<@<///;6@5;8:5296755622+2226555383555'22222255565......3333588::222:5888777;>>>BBA<A:::
@ATNG8:04353:06706
GATGGTAGTATAGAGCTCTACATAGTACTCATTCGTTTCGGAAGAGACAGGTACGTTAATAGTTAATAGCGTACTTCTTTTTCTTGCTTTCGTGGTATTCTTGCTAGTTACACTAGCCATCCTTACTGCGCTTCGATTGTGTGCGTACTGCTGCAATATTTGTTAACGTGAGTCTTGTAAAACCTTCTTTTTACGTTTACTCTCGTGTTTAAAAATCTGAATTCTTCTAGAGTTTCCTGATCTTCTGGGCTGCGCTGATATGCGCTACCATCGAATCACGAAAGTCT
+
<<;<7:>=00////99<9;9>969CBBBCBCA<@;;;09>2:49?;>>>B?BA@@?<?=??BB?C>AABBBBAAA;@?@?@/9@/44==6?==B=@>?:;<28<<>::8@@A:98===A;;7;8=@;;;=>==B;;;:=A>>>98879:=7755;68///(..(/(/37222255/55888+616255777(7:<:A7>;<=AA=>77818DDD/A==>@:>:;;5:=;;<799.:9;979==,--79.9--/795559988888857288:>A7:9<<:9:09:><
@ATNG8:04356:06713
GATGGTAGACACGTGTGCTCTCTCGTACTCATTCGTTTCGGAAGAGACAGGTACGTTAATAGTTAATAGCGTACTTCTTTTTCTTGCTTTCGTGGTATTCTTGCTAGTTACACTAGCCATCCTTACTGCGCTTCGATTGTGTGCGTACTGCTGCAATATTGTTAACGTGAGTCTTGTAAAACCTTCTTTTTACGTTTACTCTCGTGTTAAAAATCTGAATTCTTCTAGAGTTCCTGATCTTCTGGGTCTCTCTCTCACGCACTACCATCGAATCACGAAAGTCT
+
@@CC@ECCCCCBBBCBAACHCCCCDACBDCCC?BCCD>DD@C?CCBBBBB@CCCBB?B=AACD?B?AAABBCCBC=BBCCD3BC?BAAA:ACCC@BBB?BC<>>BCBB?A@BBCAAA>AAA;A:@>>?@@??:>>@A<@@>>>>@AAAAAA@@@A:>>>=AA;?=A@???AAAA<AAACA;D>D:88666(7=89:0;::788A???;????/????A<@<@A=AB@@;::;?7;:BA=<9==??9?A@@???AAAAAAAA<<<D;@>?@A;>>>>>8809565
@ATNG8:04356:06737
GATGGTAGATATATGCACGCTCTACCAGAAGATCAGGAACTCTAGAAGAATTCAGATTTTTAACACGAGAGTAAACTGTTAAAAAAGATGGTTTTACAAGGACTTCACGTTTAACAATATTGCAGCAGTACGCACACAATCGAAGCGCAGTAAGGATGGCTAGTGTAACTAGCAAGAATACCACGAAATGCAAGAAAAAGAAGTACGCATATTAACTATTAACTGTACCTGTCTCTTCCGAAACGAATGAGTACTGTATCTATGTGTGCGCTACCATCGAATCACGAAAGTCT
+
CCCC?CBB>@?BB:555555555:;)///)///5;;.4.4::8:;<4::9=8<<544;;:'713338887333918877.3;;;;&<4448;;;.888(/(///(/;888<181771322,288=;<:::<555::5515@@A;@@CC>CBF@C?BBB=A;;9>566:?@=<<C@BC9>>?493399(33:;466666'6:1///::33333/34:888399///88:3633----040---'.772......66776655555555555666626555707::<>:>2:<88
@ATNG8:04357:06727
GATGTAGTGCGTGAGAGAGAGACCAGAAGATCAGGAACTCTAGAAGAATTCAGATTTTTAACACGAGAGTAAACGTAAAAAGAAGGTTTTACAAGACTCACGTTTAACAATATTGCAGCAGTACGCACACAATCGAAGCGCAGTAAGGATGGCTAGTGTAACTAGCAAGAATACCACGAAAGCAAGAAAAAAGAAGTACGCTATTAACTATTAACGTACCTGTCTCTTCCGAAACGAATGAGTACTGTACTCTATGTGTGCGCTACCATCGAATCACGAAAGGTCT
+
:989=;BBBB?;;CCB>A>>7//)/;;5<AAADC@G@DECCBBB@CC@C?CBBBBBBB1B=??AAAAA@==>5=3:49:9':>5;7;>=0=?>499:;9::999,9;???BBB>ACCBDECCCCBBCBBAA?@CCC@BBCCCADC?D>BBC@BABCCBBB?BBBABC?CC>999?A@ABB>AAA;9999:9%9?9=999CCCCA<B;>>;;5;8<=@;;6;:@@@??8<1777*333-3999888:;=888::::8===8=<@::6/55222/578:<<<083433
@ATNG8:04361:06733
GATGGTAGGCACTGCGCACACATCCCAGAAGATCAGGAACTCTAGAAGAATTCAGATTTTTAACACGAGAGTAAACGTAAAAAGAAGGTTTTACAAGACTCACGTTAACTATATTGCATCAGTACGCACACAATCGAAGCGCAGTAAGGATGGCTAGTGTAACTAGCAAGAATACCACGAAAGCAAGAAAAAGAAGTACGCTATTAACTATTAACGTACCTGTCTCTTCCGAAACGAATGAGTACACATCGTCGTGTCGTGCTACCATCGAATCACGAAAGTCT
+
55@@8ABB?DBBCCBCDFBBAAAHJ?CCB@B@AABB>B@<<;BBBCACC?BGEDB@@@@@0@>ACBAAAAAA@@;@:;;BCC3CDAGACFC<CGHAGCBBCCCCB?B@CCCCCC?@AA??@CCCBCBDAAAB?BCDC;;:BBCCCB?A?BBC?CAABCCCC?BBBBBB?BB?@BB?BBBBA;?::479889)7><A@@JCAA@B?B@CCCC?B?BABBC@BCDDBBB?A?@@@;@BA?BBBBBBBDCC>>>CCCB;;;BB;;;@@?ABABB?CCCCCCC>EBBB
@ATNG8:04361:06747
GATGGTAGCGCACACATAGATACAGTACTCATTCGTTTCGGAAGAGACAGGTACGTTAATAGTTAATAGCGTACTTCTTTTTCTTGCTTTCGTGGTATTCTTGCTAGTTACACTAGCCATCCTTACTGCGCTTCGATTGTGTGCGTACTGCTGCAATATTGTTAACGTGAGTCTTGTAAAACCTTCTTTTTACGTTTACTCTCGTGTTAAAAATCTGAATTCTTCTAGAGTTCCTGATCTTCTGGTCTCTCTCTCACGCACTACCATCGAATCACGAAAGTCT
+
55>>9=@A@CEDAAACCCCICC@ABCCBCCAA?BBCC=BD@D@DDCCBCD@CCCCC@C@BBCC?D@DCBCBCC@@<@A@@@,@?<@@BB=BBBDADCC@CE=;;BCCCAGCCCBBBE?A@C@C@CCBBCEBB>BBFF?CCCCCAAADCCBABDCC?BBC?CC?C@CCCBCCCBB?BDDDD;C@C>BBDDD5BBBCD>CCCCCDFCCB?BBBB5BCCCC@C@CC@BBCBBAC@C@BBBCCA<A9:8:BBBCBBCCCBABBBDDBB?CCCBB@BBBBBCB=BA@A
@ATNG8:04361:06749
GATGGTAGAGTATCATGTGTATCTCCAGAAGATCAGGAACTCTAGAAGAATTCAGATTTTTAACACGAGAGTAAACGTAAAAAGAAGGTTTTACAAGACTCACGTTAACAATATTGCAGCAGTACGCACACAATCGAAGCGCAGTAAGGATGGCTAGTGTAACTAGCAAGAATACCACGAAAGCAAGAAAAAGAAGTACGCTATTAACTATTAACGTACCTGTCTCTTCCGAGACGAATGAGTACGTGTGACGTACGTGAGCTACCATCGAATCACGAAAGTCT
+
:///69<=B@A;?C@@AA@C:;;>@7@?A?ABAAAA?A?ABBBDCB?BC=B=@@@????@,@;@@=A=9<599;3666C@AA+@C=C19::-9@A=AC@@@B@@@?C?BB:;:A>@@A?;;;EEC;;:@B@B>@@DE?BBCCBCA@=A?;;;5;A;:;AAA=ACAAAB@BC?CBB?ACCDD=AAB>AABBB3A@=???@?;;;;/7/38:7289529C>:B?@CAAA7<5;@??@@A>ACAA@?=?>>>>@@999@=<995:9;=8=::9999443:<<5=<<@
@ATNG8:04368:06732
GATGACATACGATACGCGCCAGAAGATCAGGAACTCTAGAAGAATTCAGATTTTTAACACGAGAGTAAACGTAAAAAGAAGGTTTTACAAGACTCACGTTAACAATATTGCAGCTGTACGCACACAATCGAAGCGCAGTAAGGATGGCTAGTGTAACTAGCAAGAATACCACGAAAGCAAGAAAAAGAAGTACGCTATTTAACTATTAACGTACCTGTCTACTTCCGAAACGAATGAGTACCTCTCAGACGCTCGTCCTACCATCGAATCACGAAAGTCT
+
>>CCAA:>8///7<0/969:CCD?BBBCBB>=9B=>AB@@6;>19.5<;9::99$99@CCCCCCBBBF>CCBDHCH0<<799@@@7AAA?BCCCDBBBD?C?CC?C@A6::A@@?>>==?@@@BBC?AAA@;:9:AAA??<?<@@@=???BBABB?>>>?CC?BC@@A@?BDEED?ECB=A@@@@.??=@@@>><<999*98<=>@=B?BCC??;?==:0000;>;=;8/=00*00<<0:9:>@>=>?;;<<>:8??7?A<6==ACC?BBAAAFC<??AA
@ATNG8:04375:06715
GATGTAGTGAACAGATCAGACACCAGAAGATCAGGAACTCTAGAAGAATTCAGATTTTTAACACGAGAGTAAACGTAAAAAGAAGGTTTTACAAGACTCACGTTAACAATATTGCAGCAGTACGCACACAATCGAAGCGCAGTAAGGATGGCTAGTGTAACTAGCAAGAATACCACGAAAGCAAGAAAAAGAAGTACGCTATTAACTATTAACGTACCTGTCTCTTCCGAAACGAATGAGTACTGCGTCTCACTCTCGCCTACCATCGAATCACGAAAGTCT
+
ABBCBCCCCC@CAA@CBBBBBFF<B==9;;;=;;7<9>=>;;;@:@@:C=BBDCBBBB+>>BABBABBACCC@B?@@???,;;458===2=BB@BBBBDCB;;7;;@A>ABB?BCC@A@BBBCBCCDCCC@CBBC?BBBBCCBA?B?AAB@CCBDDCCB?DCCBBA?DC?BBB?BA???8=?><ADCCC3BC@B???BAAA?3856AAA5868<BBD@AAA@???9?9?AB=BCC?:::??>ABACBBAC@BBBCBCDC?AAC?C999B?BBBBBCC>C@@@
@ATNG8:04375:06745
GATGGTAGCAGACGTGACAGAGCGCCAGAAGATCAGGAACTCTAGAAGAATTCAGATTTTTAACACGAGAGTAAACGTAAAAAGAAGGTTTTACAAGACTCACGTTAACAATATTGCAGCAGTACGCACACAATCGAAGCGCAGTAAGGATGGCTAGTGTAACTAGCAAGAATACCACGAAAGCAAGAAAAAGAAGTACGCTATTAACTATTAACGTACCTGTCTCTTCCGAAACGAATGAGTACTGCGTCTCACTCTCGCCTTCATCGAATCACGAAAGTCT
+
ACCC@BDC@@@@BBCDCCCCBBCDDACCCBBBB@@@?B?BACCCCB@AC=@>@DBABCCC3E?AADCCCBB877)7;9;;;;*;B>A?CCD:BBA?BCIDA>>00,0;@@<AAB?BBBBBCBCCCBAA@@@@?BBBC>@@CAAABB?C@BBB>BCBAAACC?@?@BAA?BB>???=AA???8>@@>ABBBB3AC>A9::B?=>==A;??BB:>:=ACAB?BBBAAAB@B@BCB>BAA>ABDEBBBAAAC@@AGBBAAABCG@C?A??>>?;?BBBBEH>BA@@
@ATNG8:04376:06719
GATGGTAGCGCACACATAGATACAGTACTCATTCGTTGCGGAAGAGACAGGTACGTTAATAGTTAATAGCGTACTTCTTTTTCTTGCTTTCGTGGTATTCTTGCTAGTTACACCAGCCATCCTTACTGCGCTTCGATTGTGTGCGTACTGCTGCAATATTGTTAACGTGAGTCTTGTAAAACCTTCTTTTTACGTTTACTCTCGTGTTAAAAATCTGAATTCTTCTAGAGTTCCTGATCTTCTGGATAGCGACGCGATATACTACCATCGAATCACGAAAGTCT
+
448939554>:?@<@BBBBACCA@AA;66>>>966/2777)/)///////)/----(/17::=:=:>@@CCCCBCBDCCCC5CC@CCBB=@@@C@BBCAEDACCCCCB?BCCC@CCC>@@B?C?CBBBBBCC?BBCC@BAAABBBBCBBBBCBCC@CCC@EFAC@CCBBCCBCB>AADDD9B?B>@@BBB3CCCCC<BBDCBBBBCD@CCCC5C@@AC@C@CC?CCCCCCC@C@CCDDCC<A@C?BBCBBBCCCCAAADDDCCCC?BBCCC?B@BBACD=CBBC
@ATNG8:04335:06757
GATGGTAGCACGAGTCACTCATATCCAGAAGATCATGAACTCTAGAAGAATTCAGATTTTTAACACGAGAGTAAACGTAAAAAGAAGGTTTTACAAGACTCACGTTAACAATATTGCAGCAGTACGCACACAATCGAAGCGCAGTAAGGATGGCTAGTGTAACTAGCAAGAATACCACGAAAGCAAGAAAAAAGAAGTACGCTATTAACTATTAACGTACCTGTCTCTTCCGAAACGATGAGTACTATAGACTATCTGAGACTACCATCGAATCACGAAAGTCT
+
A?@>5:<556<<BAAA;56;:<ABC:BBC=@@BBA>;>456<<<==7;;8<7;;999;;?0@000<:=/55555)5544;<<)=>9=:=@?0>9:49A;<;BC;;59<::49BB?CCCAA@?ABBCB@AAAA?CCBB:;;BBCDBB?B?C<;:;BBBBCDC@BBBBBB?AA=AAA;==9:9/9993::9:99%9>8;?8@===>8?C?BBCC<A>@>ACC?AAAAA::298<==5<9944399:::8<<888===BCC@@@@AAA?@??9948=@>>>=6>=66
@ATNG8:04335:06772
GATGGTAGTGTCATATGAGAGTGTGTACTCATTCGTTTCGGAAGAGACAGGTACGTTAATAGTAATAGACGTAACTTCTTTTTCTTTGCTTTCGTGGTATTCTTGCTAGTTACACTAGCCATCCTTACTGCGCTTCGATTGTGTGCGTACTGCTGCAATATTGTTAACGTGAAGTCTTGTAAAAACCTTCTTTTTACGTTTACTCTCGTGTTAAAATCTGAATTCTTCTAGAGTTCCTGATCTTCTGGAGATATCATCAGCGAGCTACCATCGAATCAGCGAAAGTCT
+
::4444:555>>==;@AA;BAA;;;<555=44299;;)99.474555555.5555<472/////)/:/557//)/7)//777'79;)/455)////)/75(-/)//:::<9=<<?=6695;;A49.995555594995615;;;@699@@A@@@=@@<;:92595<3=98/0)/77:5944444$4.505<>B>195?>>5>9=9:5555<.555&5:955.5459.595554;6;5:::5545:999999955:<>@<;;;;5959:5955/9399///9991/444
@ATNG8:04336:06787
GATGGTAGCACACGAGATCTCATCGTACTCATTCGTTCGGAAGAGACAGGTACGTTAATAGTTAATAGCGTACTTCTTTTTCTTGCTTTCGTGGTATTCTTCTAGTTACACTAGCCATCCTTACTGCGCTTCGATTGTGTGCGTACTGCTGCAATATTGTTAACGTGAGTCTTGTAAAACCTTCTTTTTACGTTTACTCTCGTGTTAAAAATCTGAATTCTTCTAGAGTTCCTGATCTTCTGGCGCGTATGTATGTCGCCTACCATCGAATCACGAAAGTCT
+
CCCB@BCDBCBCCCCC@AACCCCDBCCBBB:99:@@?BC@C@BEBCDDD?BCCCC?B?BCCC@C?BBBDDBAAA?CCCCC3BA=@??>1>BCDABCB@BB?AAABB?BBBBBCCC?CCD?B?B>:>B::;<@AAD;??????ABABAAA???@<@BC<AA<A<AA???AAAD;AAAAA;B=A<>>>>=/=AAA?7@==<>>>;<<=CCDD/A::;B=B=AA<ADA?;;;=B<A@@@@@;??A=D>>>?CDDAA=>>A@>9>AA;A9;;A:@@>??@C9B>>;
@ATNG8:04339:06768
GATGGTAGCGCACACATAGATACAGTACTCATTCGTTTCGGAAGAGACAGGTACGTTAGTAGTTAATAGCGTACTTCTTTTTCTTGCTTTCGTGGTATTCTTGCTAGTTACACTAGCCATCCTTACTGCGCTTCGATTGTGTGCGTACTGCTGCAATATTGTTAACGTGAGTCTTGTAAAACCTTCTTTTTACGTTTACTCTCGTGTTAAAAATCTGAATTCTTCTAGAGTTCCTGATCTTCTGGGTCTCTCTCTCACGCACTACCATCGAATCACGAAAGTCT
+
55A=9=CCBABCCCCCDDCCCCAABCECCHBB?BBBC>CE@D?CCBCCCCACEBBB@DCDBCCAC@CCCCEBCCD?@@@@@,>C=ABBB>BDDC@CDE?BB9;;ACCE@BBCFFLAA?AAA=B@CCCCCBBC?ABCC@BBBCCBBCCBBCCCCCCACCC?BCAD@CCCCBBBBEACBBBB;B@E>AADDD5BBBBD>CBBBBBCCBB@CCCC5CED@A?A@BC?CCFCBBB@C@CBBCCC@CCCC=ABBBBBBCBBBBBCCCCBC?BDBBB@BBABBBB=BAA@
@ATNG8:04342:06773
GATGGTAGCTCACGTACGTCACACGTACTCATTCGTTTCGGAATGAGACAGGTACGTTAATAGTTAATAGCGTACTTCTTTTTCTTGCTTTTCTGTGGTATTCTTGCTAGTTTACACTAGCCATCCTTACTCGCGCTTCGATTGTGTGCGTACTGCTGCAATATTGTTAACGTGAGTCTTGTAAAACCTTCTTTTTACGTTTAACTCTTCGTGTTAAAATCTGAATTCTTACTAGAGTTCCTGATCTTCTGGACAGAGTGTGCAGATACTACCATCGAATCACGAAAGTCT
+
55<>:>CCCBB@655566;<???@CCCBA@@@=;:0>38505(----566:6;=;;;7:+///939699;<:::;<288888'7<,33777+333885<38/8A.87<7275'2555556646>;6:763-----56.558839?<=9;:<687=;9666//..036/50699;99?=>77=BA@/=1818;@CC.;;@@@07177//*/9;6:1888)5<;<D;A::;5;7;;;=<<6<4:9=A<=:=>>=A@?>8889<<=<::;::A>>;>A@@@<?===BBB:@>>>
@ATNG8:04342:06780
GATGGTAGTCTCAGACAGTCTATAGTACTCATTCGTTTCGGAAGAGACAGGTACGTTAATAGTTAATAGCGTACTTCTTTTTCTTGCTTTCGTGGTATTCTTGCTAGTTACACTAGCCATCCTTACTGCGCTTCGATTGTGTGCGTACTGCTGCAATATTGTTAACGTGAGTCTTGTAAAACCTTCTTTTTACGTTTACTCTCGTGTTAAAAATCTGAATTCTTCTAGAGTTCCTGATCTTCTGGACGACGCGCACTGACACTACCATCGAATCACGAAAGTCT
+
9;BC7666==CC;;9@B@ABABBCCBA@@B@@>ACCE>BA?A@BBCCCCC@CDCCD@B@CDED?C@BBBBBBDCC?A@???,@?<@?@D=@ACF@CBA?AC9;;BBBC@CCBDCDDC<;<C?B?CBBBB;;;?CBBB:;;AA@@ABCBBBBCAAA@CCC?BC@C?AABFCCCAA?AACCC<D@E>;;;;;*;ABBE:;=CBCB;;;B@CEDD3CCCBB>B=AA?BBBBBAB?B@DCB@AC?AAB?BB;;;AA@@@@@ABBA@@BB?B;::B?B@@@CCF?DCCC
@ATNG8:04364:06758
GATGGTAGCGCACACATAGATACAGTACTCATTCGTTTCGGAAGAGACAGGTACGTTAATAGTTAATAGCGTACTTCTTTTTCTTGCTTTCGTGGTATTCTTGCTAGTTACACTAGCCATCCTTACTGCGCTTCGATTGTGTGCGTACTGCTGCAATATTGTTAACGTGAGTCTTGTAAAACCTTCTTTTTACGTTTACTCTCGTGTTAAAAATCTGAATTCTTCTAGAGTTCCTGATCTTCTGGTAGAGCGTGCATATATTACCATCGAATCACGAAAGTCT
+
?><>9=<<;BBDCCBCCCAACB;;:A@?;=@@8A@@@6=@8>:?@CABAC@ABBBB7;4:;A@>B<@@BC@@@AA<;;;<;*<?<<9;:,::=C=BBB?@C9;;BCCD@ICBBBAAA?BDD@D@GGIC:;:B<@@AA@CCCCDBBBBBBEDDD;;7;AB?BF@C@BBB@A@B@B>@CBBB9C?B?AAFLF5CCDEE?CBBBCBBAAA=AAAA0ABCDC@B?BCABBBCCCC?B?BCCCBB@BBC@BCCCCBBBBBAABBBB?AC?AAAAB?BBCBCFF=BABB
@ATNG8:04371:06759
GATGGTAGCGAGCGAGTGTGTATACCAGAGATCAGGAACTCTAGAAGAATTCAGATTTTTAACACGAGAGTAAACGTAAAAAGAAGGTTTTACAAGACTCACGTTAACAATATTGCAGCAGTACGCACACAATCGAAGCGCAGTAAGGATGGCTAGTGTAACTAGCAAGAATACCACGAAAGCAAGAAAAAGAAGTACGCTATTAACTATTAACGTACCTGTCTCTTCCGAAACGAATGAGTACGATGAGAGAGCTCTCTCTACCATCGAATCACGATAGTCT
+
AABC@CCBBBCBBAABCCBBBC:;;ECDDBBBCBB?B@DCCBBAB?CB>B>=>@;;;;;';6A@>CCBCCBBB9AA;;;;;$;;;><>==+>@@==BDCDBB::8;@AA?BCEAFCCCCCBCBBBBBBBBC@CBBB?AABCCBBD>B?B;;9;DBDCCBD@DCBCBC@BB?CBC>BABDF=BAA>ABCDC1A@?B>>>BBBBB?B?BBCD@C@CADCC?BBBA@BB?B?BBB=BBB@CBBBCBAAA899CCCBCBAA??:99AB?BBB@C<BBCBBCCC@@@@
@ATNG8:04371:06764
GATGGTAGTATATCGCGTCGCTATCCAGAAGATCAGGAACTCTAGAAGAATTCAGATTTTTAACACGAGAGTAAACGTAAAAAGAAGGTTTTACAAGACTCACGTTAACAATATTGCAGCAGTACGCACACAATCGAAGCGCAGTAAGGATGGCTAGTGTAACTAGCAAGAATACCACGAAAGCAAGAAAAAGAAGTACGCTATTAACTATTAACGTACCTGTCTCTTCCGAAACGAATGAGTACACACTCTCATATGACACTAATCGAATCACGAAAGTCT
+
@AAC@BCBBAA?BBBBCCCBBBC;;4;AA>@BBBBB@B@BCCCCCC?BC@CACCCBBBBB2A@ACBBBBBBABA9@>@@AAA,AB@D?CCC<CDGACCCCCBB@@;@>AA>ABB@BBBCCCCCCDDCBCCCB?BBAA?BBBBBCBC?D@CCC@ACCCCCCC?BBBBBB?CC@???9::@@@;@@@>ACCCF3BB?BAAAB@B??<?<??>>5;6:?CCC?BB??>?@;?;?@C;@BD@BBBBBCBBBBBBBBB?;;;???ACBD?BBAA>AA@A@@@:@>>?
@ATNG8:04371:06773
GATGGTAGGACGAGCGCCTGAGAGGTACTCATTCGTTTCGGAAGAGACAGGTACGTTAATAGTTAATAGCGTACTTCTTTTTCTTGCTTTCGTGGTATTCTTGCTAGTTACACTAGCCATCCTTACTCGCGCTTCGATTGTGTGCGTACTGCTGCAATATTGTTAACGTGAGTCTTGTAAAACCTTCTTTTTACGTTTACTCTCGTGTTAAAAATCTTGAATTCTTCTAGAGTTCCTGATCTTCTGGGTGCGCTACAGTCTCTCTACATCGAATCAGCGAAAGTCT
+
454;.44;444994:5=:>C?CDD769665;<755590994;:@?BBBBC?BBCCD@C@BBCA?C@CBDCD:94;277777$8?8>?BB=BBBB?B::6:?;?>?=<?8=;8<?;@@>855595:=5228998588<=5:;<///6//7??9;999/533...(..357876<//+...99)3.3.32999*8787;4//.786595539>99*925,582:37836//./683739:797727:;A9;;;88:AD=;>>@@===?>>=;;69;<///66@6=933
@ATNG8:04374:06767
GATGGTAGTGATACAGATCAGACACCAGAAGATCAGGAACTCTAGAAGAATCCAGATTTTTAACACGAGAGTAAACGTAAAAAGAAGGTTTTACAAGACTCACGTAACAATATTGCAGCAGTACGCACACAATCGAAGCGCAGTAAGGATGGCTAGTGTAACTAGCAAGAATACCACGAAAGCAAGAAAAAAGAAGTACGCTATTAACTATTAACGTACCTGTCTCTTCCGAAACGAATGAGTACTGCGTCTCACTCTCGCCTACCATCGAATCACGAAAGTCT
+
AAAE@CBBBBBAACDDCCBBEEEFGACCC?AADDCD@C@CCEBBBB@CD@BB@???CBBB1B>ABB>>?BCBBB>BBCCCCB3BB>B>BDD;DCD?BBBCCCC@@@?DB@CCC?BBDBBBBBCCCCBCCDC?CCCC?BCCCBB@@=@@DBB?CCCCCCCC@BBBBBB@BB??>?999BBB=A==8998999%9A;>?>@BBBBA<>:=<AC9=:>ACCC@CD@@@BB?B@CCC<ABB?BBBBBBB???BBBBCBBBBAAAB@CCC?CCBBA>AAABBBB<BA@@
@ATNG8:04376:06750
GATGGTAGATACTCGCTGATACACCCAGAAGATCAGGAACTCTAGAAGAATTCAGATTTTTAACACGAGAGTAAACGTAAAAAGAAGGTTTTACAAGACTCACGTTTAACAATATTGCAGCAGTACGCACACAATCGAAGCGCAGTAAGGATGGCTAGTGTAACTAGCAAGAATACCACGAAAGCAAGAAAAAAGAAGTACGCTATTAACTATTAACGTACCTGTCTCTTCCGAAACGAATGAGTACACACTCTCATATGACACTACCATCGAATCACGAAAGTCT
+
778;:@@DCB;66;;AABABCC;;;6;BB8:;BB@@=@<@@@:9:@<@A=@<@A<;7<<<,=8?978?=?8===89794444$4;5:.555&5996;AAA@B@9::,;=A@?BBB?BC@@ABBBCICCBCB@A=@DAA>AAAAACAA=A>A;;8;DBBCDCB?AACBCB?CC@CAA=ACCCD>><<899::99%9=;893><=@A?<?:88@D6B=>>BCB?AAAABBB@D?ABE>C@?>??ACCBBBBBBBBDBBB>>BAAABBBB>B@@AB>BAA<=CD<@?CC
@ATNG8:04336:06803
GATGGTAGTGTCAGTGCGCGTCGTCCAGAAGATCAGGAACTCTAGAAGAATTCAGATTTTTAACACGAGAGTAAACGTAAAAAGAAGGTTTTACAAGACTCACGTTAACAATATTGCAGCAGTACGCACACAATCGAAGCGCAGTAAGGATGGCTAGTGTAACTAGCAAGAATACCACGAAAGCAAGAAAAAGAAGTACGCTACTTAACTATTAACGTACCTGTCTCTTCCGAAACGAATGAGTACGTGTGACGTACGTGAGCTACCATCGAATCACGAAAGTCT
+
:=CC@DAAAA;CCA@??>CBB??BB@CHLADDBA@B+0+00<=A@C?AA?C@CAAADDGD2D>BB?@@CCCBBC>BBAAAAA,@B?B?BBB<BCCACCCBBBCBC@B@BE@BBB>B@@@BABCGCDCCCCBB?BB@A?@CCCDEAB>B@BBBADCC@AABB@BBCBBB49:49?=8>BACD<@>>;??AAB3BC?CAAAB<@///7<5::;><>=C@BBC@CC;;:AA7:8:CC=;;9?CBCBCCAAAB????????@@A>>>BBA=A???A?BBABBBB=BBAA
@ATNG8:04337:06849
GATGGTAGCGCACACATAGATACAGTACTCATTCGTTTCGGAAGAGACAGGTACGTTAATAGTTAATAGCGTACTTCTTTTTCTTGCTTTCGTGGTATTCTTGCTAGTTACACTAGCCATCCTTACTGCGCTTCGATTGTGTGCGTACTGCTGCAATATTGTTAACGTGAGTCTTGTAAAACCTTCTTTTTACGTTTACTCTCGTGTTAAAAATCTGAATTCTTCTAGAGTTCCTGATCTTCTGGGATGTGTGCGCAGTGCCTACCATCGAATCACGAAAGTCT
+
?@?B?B<9;?;BABBBCCCCCCCCCBA@@A;;2;;;;6;C@DACCCCECCBCCEBB@CACDCC@C@CCCBCCCA@=;;;;;*<?<<<AA9ACBC@CCCABC=;;CDDCACCBCBCCC>BBE>B@CCCBCCBB?BDDD@CCCCCCCBBCCCCCCBB@CBA?BC@C@BBBCCCBCC?CCCCC;C=B;:::::*:CBBB>BBCBBCGIDE5;;;;*;BBBCACACF@CCCCCCC@B@CCBDDG@C@A@:@;;:BA@@BBBBBBDFBCC?CCCBB>BABCCCD?BAA@
@ATNG8:04342:06826
GATGGTAGTGATACAGATCAGACACCAGAAGATCAGGAACTCTAGAAGAATTCAGATTTTTAACACGAGAGTAAACGTAAAAAGAAGGTTTTACAAGACTCACGTTAACAATATTGCAGCAGTACGCACACAATCGAAGCGCAGTAAGGATGGCTAGTGTAACTAGCAAGAATACCACGAAAGCAAGAAAAAAGAAGTACGCTATTAACTATTAACGTACCTGTCTCTTCCGAAACGAATGAGTACGATGAGATCTCGTGTGCTACCATCGAATCACGAAAGTCT
+
<<BB?A<==ABDBABCBCBCCCB;B<?BB?@@@CA@=A?BBBABAC?BC>A?9:5<??=>+=6<<=BBBBBABD>=944444$44.4.4:<.<?@:=BBBCCDDD@C?BB?CCD?BBBBBBBCDIJBAACCD=@@@@7;;@@BDCC@D@BBD@BDBBBBBB@B@@@9:59A;@@>8<<777*8<<<889999%9788A=B==BB:<96558@6A9>=AAA=@@?@B>?9><>??9???ACBBABBDCCAABBAAAA996655=888;==<>@9<:;;AAA<BCBB
@ATNG8:04353:06815
GATGGTAGCATCATGCATATCTCACCAGAAGATCAGGAACTCTAGAGGAATTCAGATTTTTAACACGAGAGTAAACGTAAAAAGAAGGTTTTACAAGACTCACGTTAACAATATTGCAGCAGTACGCACACAATCGAAGCGCAGTAAGGATGGCTAGTGTAACTAGCAAGAATACCACGAAAGCAATGAAAAAGAAGTACGCTATTAACTATTAACGTACCTGTCTCTTCCGAAACGAATGAGTACGTGTGCGACGTGTCTCCTACATACGAATCACGAAAGTCT
+
//::6::/5444///////777;;<7:9;5;;;:@B9A@BBB@=00/)/49488993888'76>::AABDCABA9@@;<<<<*<G>C5;;;-;;;5:;;;9@559.94=?:@@A;@???@BBBBDHDH;;9C?AB@@=@AAACDCC@C@C@@?ADCBBAAA?ACBAAA?BC@CDB7<=;9;3668(///;;;+7:::;A777@9;5<5:9;828599@@A@???<A8838<>?>:>>>:877BBCBB@@@@778;=?77733,,******--0339::;;5:///
@ATNG8:04353:06847
GATGGTAGCGCGACGAGCGTAGACCCAGAAGATCAGGAACTCTAGAAGAATTCAGATTTTTAACACGAGAGTAAACGTAAAAAGAAGGTTTTACAAGACTCACGTTAACAATATTGCAGCAGTACGCACACAATCGAAGCGCAGTAAGGATGGCTAGTGTAACTAGCAAGAATACCACGAAAGCAAGAAAAAGAAGTACGCTATTAACTATTAACGTACCTGTCTCTTCCGAAACGAATGAGTACCTCTCAGACGCTCGTCCTATCGAATCACGAAAGTCT
+
C>AC?BBCEDDBBBCCCCCCCBCDD>CCC@CCBBBC?B@BBCBCDD@CC?A?ACCCA?AA2C?CCAABAACCCD>BBAAAAA2AB=C<AAA9BCHAJBBBBBCDC?C=AB?CBB?BBBCCBECDCCCCCBBB@CCBB?BBBABBBC?C@CBB?BDDDCAAA=BCBBCB@@@<ABB@BBBBA=A@@=ABAAA3BB?CBBBBAA@@<@9><AA7:7;>CAA?AB:::AA?B@BCC=ABC@FCBBBBB?BBBBBBB??@@@@>>:>???AA<ABA@===5====
@ATNG8:04355:06846
GATGGTAGACATATCGTACTCTCTGTACTCATTCGTTTCGGAAGAGACAGGTACGTTAATAGTTAATAGCGTACTTCTTTTTCTTGCTTTCGTGGTATTCTTGCTAGTTACACTAGCCATCCTTACTGCGCTTCGATTGTGTGCGTACTGCTGCAATATTGTTAACGTGAGTCTTGTAAAACCTTCTTTTTACGTTTACTCTCGTGTTAAAAATCTGAATTCTTCTAGAGTTCCTGATCTTCTGGCGCTCTGTCACGTCTGCTACCATCGAATCACGAAAGTCT
+
CCCF@CBBDBBCC@ABBCCCGCCCCBBCBC@@>?AAA<@@=@@BBBBCCC?CCA@@?B<>@BB9B?BBBBBBBBB???>:>+=@;A998.:;;;<B@?:=?:???AAA>ABBA>=@@<AAA<@<@A@<<778;@@AA;??BD@@@<=<AAA@?>?:<==;??<?<ABD???@@@:>>BDD5>;>5::;<;+<>??@:@===@@@<=<49:9:+;::;A=A<??;@@BB???<@;>>AG??9=>A=?>>>@A>==AAA@<;;>A@@<@AA>>:>>@@GDC=CCCE
@ATNG8:04356:06816
GATGGTAGCGCGACGAGCGTAGACCCAGAAGATCAGGAACTCTAGAAGAATTCAGATTTTTAACACGAGAGTAAACGTAAAAAGAAGGTTTTACAAGACTCACGTTAACAATATTGCAGCAGTACGCACACAATCGAAGCGCAGTAAGGATGGCTAGTGTAACTAGCAAGAATACCACGAAAGCAAGAAAAAGAAGTACGCTATTAACTATTAACGTACCTGTCTCTTCCGAAACGAATGAGTACTTCTCAGACGCTCGTCCTACCATCGAATCACGAAAGTCT
+
55==:=DCCB;;6@BBB<9:BBEBD=BAA=ABBB@@=A?<;;::5@8??<?<>??BDGFE2B=ABA997??;=<7;?A@@@@0@A>B=CCC=BEIAHEECAA@BC?C@EE@CBB@CBBCBCCCCCCCBBBBB@CA::8;@A@AAAB?B@CA@?@CBBCCCC@CCCBAA?BB?BBB;>=CCC?CBA=AAAAA2BB@DDBBB>>AA<?:>=BB:=:=>BAB?ADAAABB@C@BCB=AAA?BBBBBBAA>ABCCCB???@@BAA;>@D=D;;;A=A@ABBCD>B@AA
@ATNG8:04361:06811
GATGGTAGTATAGAGCTCTACATAGGTACTCATTCGTTTCGGAAGAGACAGGTACGTTAATAGTTAATAGCGTACTTCTTTTTCTTGCTTTCTTGGTATTCTTGCTAGTTACACTAGCCATCCTTACTGCGCTTCGATTGTGTGCGTACTGCTGCAATATTGTTAACGTGAGTCTTGTAAAACCTTCTTTTTACGTTTACTCTCGTGTTAAAAATCTGAATTCTTCTAGAGTTCCTGATCTTCTGGCGCGTATGTATGTCGCCTACTATCGAATCACGAAAGTCT
+
CCBB?BCBBBDCBBCCBCCCJHHBB@BBACC@@?@BBB=BB@B@BBBCCBB?BCCAA>A@BBBB>B>BBBBBBBA?;87888$8;6;789,9>4?>C;<7:7*//688948AA@@>>>:><=:>=@@@>>>AA:@@AA;A@@??===@@>>A?;;=9=?B=BA<A=A>>>>===><>BFFD2;7;<?????/?@@DD8@>>>=@>>>>:=?@@/??@AA9=:=>;>AA@@@A=B=@;;;==:=>?<AA>>==?>>>?????A=AAA@><<A@=A><<<AD;A<<=
@ATNG8:04362:06840
GATGGTAGCACGACACGACGATGTGTACTCATTCGTTTCGGAAGAGACAGTTACGTTAATAGTTAATAGCGTACTTCTTTTTCTTGCTTTCGTGGTATTCTTGCTAGTTACACTAGCCATCCTTACTGCGCTTCGATTGTGTGCGTACTGCTGCAATATTGTTAACGTGAGTCTTGTAAAACCTTCTTTTTACGTTTACTCTCGTGTTAAAAATCTGAATTCTTCTAGAGTTCCTGATCTTCTGGAGATATCATCAGCGAGCTACCATTCGAATCACGTAGTCT
+
><AC?=>BBA=<<<;@;::55545:>:<<@AA@CCIG?CC@C;;:BBBCCC@CBBB?B>ABBB>A?AAAAABB<B;@@@??.@@<?>>>8=AAA8:8B?BC?BABBBA?B???BAAA?BEE?B<??@>====:=>>C<?===B>>>@@:::===?5;::37606;AAA@?AABB;??@@@/=5:4::<<=+=A@AA9ABAA>>>=8838EDD/B;;;>=A=@@<@B@;;<>=A<A>===@;<<70------333>@??A;8-,,(((((((,(,2666//.595
@ATNG8:04365:06800
GATGGTAGCGAGCGAGTGTGTATACCAGAAGATCAGGAACTCTAGAAGAATTCAGATTTTAAACACGCGAGTAAACGTAAAAAGAAGGTTTTACAAGACTCACGTTAACAATATTGCAGCAGTACGCACACAATCGAAGCGCAGTAAGGATGGCTAGTGTAACTAGCAAGAATACCACGAAAGCAAGAAAAAGAAGTACGCTATTAACTATTAACGTACCTGTCTCTTCCGAAACGAATGAGTACGATGAGATCTCGTGTGCTACCATCGAATCACGAAAGTCT
+
54:=7;;A=B=>>==BBA?@B@AA>8>@@:?<<5557:5<<:::;@=?>:?>BB>>CDD7AB8;:;?@;96??@<BBBCBBB3BC?@@ADE;;;;AA;::CBCCC@C@GD@CCC@CAA@AA?==@00000/:4<<6616<>BCCCC@C?BBC>BBBBCCCC@CB@@@A<@@?@CB>@;BCC<B==;=CCCE3BB>A@@@BAA?C?C577BB:=:<=C:979<;::;;8@<ABB=BBC?BBAAA????>??AAA????????>>>B@CB???=AAECDCC>D;;;
@ATNG8:04368:06818
GATGGTAGCTATACGTATATCTATGTACTCATTCGTTTCGGAAGAGACAGGTACGTTAATAGTTAATAGCGTACTTCTTTTTCTTGCTTTCGTGGTATTCTTGCTAGTTACACTAGCCATCCTTACTGCGCTTCGATTGTGTGCGTACTGCTGCAATATTGTTAACGTGAGTCTTGTAAAACCTTCTTTTTACGTTTACTCTCGTGTTAAAAATCTGAATTCTTCTAGAGTTTCCTGATCTTCTGGGTGTATCAGCGAGTATCTACCATGATCACGAAGTCT
+
CBBC@CBB<<;;?B=BCBBBB?:66;555<992:BBD<BB?A=ABBCDCE;:;B;<2;;@??@?C<@@BBAAA<<8?=:::)4348=8E>F?>?>BAC>AA>AAAAAA????@@@AB>@BA3817;==;;;@<@BBB7;;A@@@;888?888=AA8==8388*/)/888==>>?888CCC28689@>@@@/==:::+//<///6867+5525$29:9:1737937==;9767(76<<=???<>>AB:=>>?@@@>====;;76:::-//6668<99848///
@ATNG8:04372:06802
GATGGTAGCGCACACATAGATACAGTACTCATTCGTTTCGGAAGAGACAGGTACGTTAATAGTTAATAGCGTACTTCTTTTTCTTGCTTTCGTGGTATTCTTGCTAGTTACACTAGCCATCCTTACTGCGCTTCGATTGTGTGCGTACTGCTGCAATATTGTTAACGTGAGTCTTGTAAAACCTTCTTTTTACGTTTACTCTCGTGTTAAAAATCTGAATTCTTCTAGAGTTCCTGATCTTCTGGACGACGCGCACTGACACTACCATCGAATCACGAAAGTCT
+
?CCC>AABBBCBBBCCDDCAAABBCCCAA@@@<@@@@<@C@D@CCBBCCC@CBBBB@B@DDCD?DABA@B;::==39>===0??<;>>C:9:;@=B@@=?A7:;@BABACFCCEBBB@BCB@C@IFCCCHDC=@@;;8;CCCCAAAECCCBCFDC@BBC?BC@B?BB@@@@ACBABBCDC;C>B>BBBBC2CCCCI@BBABBAAA@?;@@AA0A@@A@=@=BB?ABBBBBG@C@BA@A;;5;?A=ACAABBCCBA;;;AAADJCCABBB;;:;CCDCCC>DFCD
@ATNG8:04373:06825
GATGGTAGCATCATGCATATCTCACCAGAAGATCAGGAACTCTAGAAGAATTCAGATTTTTTAACACGAGAGTAAACGTAAAAAGAAGGTTTTACAAGACTCACGTTAACAATATTGCAGCAGTACGCACACAATCGAAGCGCAGTAAGGATGGCTAGTGTAACTAGCAAGAATACCACGAAAGCAAGAAAAAGAAGTACGCTATTAACTATTAACGTACCTGTCTCTTCCGAAACGAATGAGTACTATGTAGAGCTCTATACTACCATCGAATCACGAAAAGTCT
+
45<=9>>======666><<ACABBC>@BDACBBC9;:;?BCBBBCA?::086;88788888#34=;8?>BA?=>=83349===,4:.4.95505@B;A>@;:9@@C?B?BC?CBB?DBBABB@@ABBABABBA=A;;;5:>?@AAAA>A>AAA=BBBCBBBC?BAAADCADC????49:>?>5>@A?BCDCD2AA?B@AABBBB@9=8==;:5;9==A@@=@BAAAAA?B;:::59@A=@>=/0/===@@A@BB==:553666...(.7355369993333&3333
@ATNG8:04340:06894
GATGGTAGCTCTGCTCTGACTCTCGTACTCATTCGTTTCGGAAGAGACAGGTACGTTATAGTTAATAGCGTACTTCTTTTTCTTGCTTTCGTGGTATTCTTGCTAGTTACACTAGCCATCCTTACTGCGCTTCGATTGTGTGCGTACTGCTGCAATATTGTTAACGTGAGTCTTGTAAAACCTTCTTTTTACGTTTACTCTCGTGTTAAAAATCTGAATTCTTCTAGAGTTCCTGATCTTCTGGATACACTCATGTGCACCTACATCGAATCACGAAAGTCT
+
DCBC@BBBBDDDBBBBBCDCBBBCBDCECC@?>?CDD>CC?C?BBBCCCC@BBBBEBDCCCC?CACCCCCABBFABBCCB5BE@BBBD?CEBC@CCB?BB:;;ACBB@BCCDDCCD?BCB?B?CBBCBBBC?CCCD?CCC@@@BCCCCCC@@?C?DDD@BB?B@BBCCCCHCC@CBBCB:B@D>@@@@@,ABBBC>CCDICCCBBB@CCCC5CBBCCBC@BC?BBBBBBB?B@CCCCBB@BBC@CCDCCBBBCBBBCCCC?CCBBABBB?CABACDD>D@@@
@ATNG8:04343:06877
GATGGTAGCACACGAGATCTCATCGTACTCATTCGTTTCGGAAGAGACAGGTACGTTAATAGTTAATAGCGTACTTCTTTTTCTTGCTTCGTGGTATTCTTCTAGTTACACTAGCCATCCTTACTGCGCTTCGATTGTGTGCGTACTGCTGCAATATTGTTAACGTGAGTCTTGTAAAACCTTCTTTTTACGTTTACTCTCGTGTTAAAAATCTGAATTCTTCTAGAGTTCCTGATCTTCTGGCGCGTAATGTATGTCGCCTACCATGAATCACGAAAGTCT
+
;5:=8<@@>?9999;9>9:BB;66;<555=;;5;<<@8<<6<1966<>=><@<@@C?C<@@AA8@455<BA@@;>7=??=?.<:4833.3<<<7<5545<8<<<33/39889///56884:233232277/5555(./...55;:???5222?;?>>9<>:>=BAAA==>@@9==>=>/>9=8=::::+:::9@,//@666:=;;7==<<+9675A;A=>>;>??CAAA<?<?>>>??8:;B<?;;<//*/:::/88;;;8:<=5:///7;63665>4;886
@ATNG8:04349:06870
TATGGTAGCACGAGTCACTCATATCCAGAAGATCAGGAACTCTAGAAGAATTCAGATTTTTAACACGAGAGTAAACGTAAAAAGAAGGTTTTACAAGACTCACGTTAACAATATTGCAGCAGTACACACACAATCGAAGCGCAGTAAGGTGGCTAGTGTAACTAGCAAGAATACCACGAAAGCAAGAAAAAGAAGTACGCTATTAACTATTAACGTACCTGTCTCTTCCGAAACGAATGAGTACGATGAGATCTCGTGTGCTACCATCGAATCACGAAAGTCT
+
:@@A?@:;4?;;<<>@A@BBBBBCC?BBC@CCCCDC@F@BCBBB@B?AA?ABCCCCBFFF5C@DCAAABB@AAC>CB@@@@@0@B?CACCC9C@@=@@DBACC@?=??BD?BBB@BBC?ABDFCCCCCCBBC@BBBB@BBBBBBDA<@900,0<>@ADCC@AA<==B@DC?CCC@BBBBE>??=>::::9)9>9@BCBCC@AB?B=@@BB?B>AA;;<@BB@@??B?B?BBF>BBB@AAABAAAAAABBBBCFC????99:ABB?BBCBC@CBBA@@B<AAB?
@ATNG8:04352:06888
GATGGTAGACACGTGTGCTCTCTCGTACTCATTCGTTTCGGAAGAGACAGGTACGTTAATAGTTAATAGCGTACTTCTTTTTCTTGCTTTCGTGGTATTCTTGCTAGTTACACTAGCCATCCTTACTGCGCTTCGATTGTGTGCGTACTGCTGCAATATTGTTAACGTGAGTCTTGTAAAACCTTCTTTTTACGTTTACTCTCGTGTTTAAAAAATCTGAATTCTTCTAGAGTTCCTGATCTTCTGGATAGCGACGCGATATACTACCATCGAATCACGAAAGTCT
+
55:>:>CCBBCBC@B;69<>CBCCFCAABA?@=CBBB?BC@C@CCCBBBB=@@@BC@C?BA@@@C>AABBAAA=B6@A@@@+@;8>899(9???<C??9<?;9:93996;@@AA@AC>A>=<?=?BB??=>><A@??;======@;;;?@?;6795///79:5:5=AA?===BB:==DDD;E9=788887(8::9;0;==888@>888)/6766%6///9373;@;@A@@<//,/4:97@////=<9@:;;;==>?>988C;;;@@B<;;;?@=888@@?A9>;;:
@ATNG8:04354:06870
GATGGTAGGCGTGTGAGAGTCTGCCCAGAAGATCAGGAACTCTAGAAGAATTCAGATTTTTAACACGAGAGTAAACGTAAAAAGAAGGTTTTACAAGACTCACGTTAACAATATTGCAGCAGTACGCACACAATCGAAGCGCATTAAAGGATGGCTAGTGTAACTAGCAAGAATACCACGAAAGCAAGAAAAAGAAGTACGCTATTAACTATTAACGTACCTGTCTCTTCCGAAACGAATGAGTACGTGTGCGACGTGTCTCCTACCATCGAATCACGAAAGTCT
+
//8<7<A?@?C::9DCCECBBBBBB>CCC@CC99;B?B?BCA@;;;7:A?C@CC@<;;;;);:@@A988??:>>5=><<;;;'73,3<>?B5=8>6?@:??@789@B@DC@@>>:==;;;BBBBBBB?>==<:;<<<8<<=<<<188*87<=B?BB@?>BBB?A??9@@<@@>AAB?BBBBD=BAB<?????.?A?BA;;;>>=?:=3::9:3:4:9??A<@@==;;::=<:::6:DC@CCAAAAABBBBBBBBBBBCBBBB?BBB@CBAAA@CBBBBBB>BBBB
@ATNG8:04356:06876
GATGGTAGCACACGAGATCTCATCGTACTCATTCGTTTCGGAAGAGACAGGTACGTTAATAGTTAATAGCGTACTTCTTTTTCTTGCTTTCGTGGTATTCTTGCCTAGTTACACTAGCCATCCTTACTGCGCTTCGATTGTGTGCGTACTGCTGCAATATTGTTAACGTGAGTCTTGTAAAACCTTCTTTTTACGTTTACTCTCGTGTTAAAAATCTGAATTCTTCTAGAGTTCCTGATCTTCTGGGCAGACTCTCACACGCCTACCATCGAATCACGAAAGTCT
+
@CBB@BBCCDBC:;6<@BBBBBBCBBBCCDDCACCCF>BBAGADCCCCCD@FFCBB?B@CCCC=?=A@@BBBBBB?BCCCC3??<<<?@5BDCC@AA@<@A=@@<??A@=AAAAABBB?BBB?C?B@??687A<AAAA:?=AA@@@:::@BA=>=@<??@=:;7<=AAAA?????;@@DDD6@;>;>@CBA/AA??@:@@@@AAAAAA<???@/?>>>B=A=AD=B@@@8889=8=@@;;::>>>>4966///;99=A@@@B<>==<@;;;>;>=>>@BB9>>>>
@ATNG8:04359:06869
GATGGTAGCTATACGTATATCTATTACTCATTCGTTTCGGAAGAGACAGGTACGTTAATAGTTAATAGCGTACTTCTTTTTCTTGCTTTCGTGGTATTCTTGCTAGTTACACTAGCCATCCTTACTGCGCTTCGATTGTGTGCGTACTGCTGCAATATTGTTAACGTGAGTCTTGTAAAACCTTCTTTTTACGTTTACTCTCGTGTTAAAAAATCTGAATTCTTCTAGAGTTCCTTGATCTTCTGGAGATACACATGATACTCTACCATCGAATCACGAAAGTCT
+
56AD;>ABBCCCDBCCCCCCCCCC?BCCCBB?BCCC=BB@B@BBCBABAACCCBB?B?BABC>B@BCCCCBBCCADCCCC3BA>??@?9?BBB?BCD?@@;989??C>BBBCBBBB?BBB?B?BBBBAAAB@FF??;?@@@::<=ABA<;;@@B=>>=<>>=B;??A@>>>@D=>>=AA5C:@9>>DDD/>>;;;/:67666>?@@;@DDCD)?==??;@;;;59<9>8586=5=;>AA@@7;;@=>>?BBBA>>>=>>?@?B;;;<@===@;??;;;:;,//::
@ATNG8:04360:06879
GATGGTAGACACGTGTGCTCTCTCGTACTCATTCGTTTCGGAAGAGACAGGTACGTTAATAGTTAATAGCGTACTTCTTTTTCTTGCTTTCGTGGTATTCTTGCTAGTTACACTAGCCATCCTTACTGCGCTTCGATTGTGTGTGTACTGCTGCAATATTGTTAACGTGAGTCTTGTAAAACCTTCTTTTTACGTTTACTCTCGTGTTAAAAATCTGAATTCTTCTAGAGTTCCTGATCTTCTGGACGATCGCGCACTTGACACTACCATCGAATACACGAAAGTCT
+
455>5;?CBAA;;6;:55559555<@@ABE:;4;BBB;@@;@<@@@ABBB@CCBCC8:7;AAA?B???GCCD???<:9999(8?:88==6;<;;044916638;8///1:6;783>?;<??:?;>;;:889:4:878/7>=;<::;>?======?=888=@@:>:=AAA>>=>?8;;BEE5>:=398@@@/@>==C7;;>>A======BDDD/@====8=8=>;;;;==88076;;=@::88;95;85///55333..(.882...32555450...63...'2676
@ATNG8:04361:06879
GATGGTAGCTCACGTACGTCACACGTACTCATTCGTTTCGGAAGAGACAGGTACGTTAATAGTTAATAGCGTACTTCTTTTTCTTGCTTTCGTGGTATTCTTGCTAGTTACACTAGCCATCCTTACTGCGCTTCGATTGTGTGCGTACTGCTGCAATATTGTTAACGTGAGTCTTGTAAAACCTTCTTTTTACGTTTACTCTCGTGTTAAAAATCTGAATTCTTCTAGAGTTCCTGATCTTCTGGCTCTCGTAGACAGATACTACCATCGAATCACGAAACGTCT
+
55=>;>>DCBCC;96?A<ABCCCCCDEBCC;;9;;<J>CFACACBCCCCDABBBBB@C@CADC?B?BDDCCCBA@;99999)9@;@89827;9=7?;?:@B?@@@AA@<AA@@AAAA>ACC?@<@>>;;:;=:>C==:=A@BBB@>>>=>==<<<8:;;:AA7;8;@BBBBB??<>>@@@6@<A9:;:;;*:><>?68;A>>>B>>>18888(8::;B=C=>>;>@AA====A<AAAABB<???<AA@@@@@??????===;;;;5666//)-93333;*-/66=
@ATNG8:04362:06859
GATGGTAGGACGAGCGTCTGAGAGGTACTCATTCGTTTCGGAAGAGACAGGTACGTTAATAGTTAATAGCGTACTTCTTTTCTTGCTTTCGTGGTATTCTTGCTAGTTACACTAGCCATCCTTACTGCGCTTCGATTGTGTGCGTACTGCTGCAATATTGTTAACGTGAGTCTTGTAAAACCTTCTTTTTACGTTTACTCTCGTGTTAAAAATCTGAATTCTTCTAGAGTTCCTGATCTTCTGGTATACACACTCCTCGCTACCATCGAATCACGAAAGTCT
+
45::8=>B@BCBCCC>BBBCBBBB?B::;BA@=A@@@;@B?B@BBBBDDC@CCCBA?B@CCFJAC?B;<;AAB@C>BAAA7@?;>>@@8@ABB>CCD?BB>B@@@BCACCCCDBCBAC@@=@@C@@@B@@@?BBBC@CCDCBBBCCCBBDDBCB@CCC?BB@CAAAACCBCAB?ABBDH<C?D=;<;<;*;AABC>CCCCCCB;;;?BBBB2ABCAA=@?@A=@BAA@@@?C?BBBBCD?CBCACCBBBBCBB@A>@BCCA@@@D;;;@=@BDCCCC>CCB@
@ATNG8:04372:06898
GATGGTAGCGCACACATAGATACAGTACTCATTCGTTTCGGAAGAGACAGGTACGTTAATAGTTAATAGCGTACTTCTTTTTCTTGCTTTCGTGGTATTCTTGCTAGTTACACTAGCCATCCTTACTGCGCTTCGATTGTGTGCGTACTGCTGCAATATTGTTAACGTGAGTCTTGTAAAACCTTCTTTTTACGTTTTACTCTCGTGTTAAAAATCTGAATTCTTCTAGAGTTCCTGATCTTCTGGGTCTCTCTCTCACGCACTACCATCGAATCACGAAAGTCT
+
AAA=:>669B@AABBGFCCCCDBBDCCICBBB@BBCH>BC;;9;BBBBCGACCCAA>@=A@@A6;8;@@CDCBCD9;<DDB2BB?BCCC=BBBB=@;;4::5<;CCCC@CBBCBB@A;@;;5;>BCCCFCCC@DCBB@ABBCBAAAA@@BC;;;<7;;;6;E?B?CBBBBBBBB@BAABB7B=A>BBGDC,AA;;;;.;@AEEDDCAA=@BAA0@@@AC@B?BB?CCBBBBC@B?BCABBB>BBCH>CIICCCDCCDBBBBBCCCB@BBB;;8;BAA@@@;@AAA
@ATNG8:04374:06868
GATGGTAGTGATACAGATCAGACACCAGAAGATCAGGAACTCTAGAAGAATTCAGATTTTTAACACGAGAGTAACGTAAAAAGAAGGTTTTACAAGACTCACGTTAACAATATTGCAGCAGTACGCACACAATCGAAGCGCAGTAAGGGTGCTAGTGTAACTAGCAAGAATACCACGAAAGCAAGAAAAAGAAGTACGCTAATTAACTATTAACGTACCTGTCTCTTCCGAAACGAATGAGTACTATGTAGAGCTCTATACTACCATCGAATCACGAAAGTCT
+
5;<>>;;;<<:4459;;;;<>;>55.555.5;=>CC@C:9565<><4::7;7:3338999)949888666;//)/9/////$445:.444&///)///;99;;>9=9=?;>C>:D@AACCB@AA;<;CA;;59=992498777/-(-9/---69:<;<<;A>>>;:7:;499;233333(377133333$33,3333/://)/)/)/;=;7<7;////4889;=::495::;236=:=://///----//7;55655595549;744444.44::;<<5<=77
@ATNG8:04374:06899
GATGGTAGCTCTGCTCTGACTTCGTACTCATTCGTTTCGGAAGAGACAGGTACGTTAATAGTTAATAGCGTACTTCTTTTTTCTTGCTTTCGTGGTATTCTTGCTAGTTACACTAGCCATCCTTACTGCGCTTCGATTGTGTGCGTACTGCTGCAATATTGTTAACGTGAGTCTTGTAAAACCTTCTTTTTACGTTTACTCTCGTGTTAAAAATCTGAATTCTTCTAGAGTTCCTGATCTTCTGGTGTCGTCTATCATGTACTACCATCGAATCACGAAAAGTCT
+
??<B?>BCCC=BCBBBD;;;B?AACCCCCBB>AA@A7;;?B>@@BB@@@?BBBAA?C?CCCC?A9@@DCBBB@B;::::::#89378==;:;AA;??A>@A=99:BAA=AAA@@@==:=BB=B;AA>>===?:?===;???:;;@@AAABB;;::4:=<8=B<A=?=>=A@@@@;>>BAA6A<A5;7666)6<999*//6:::=?>=:=DED/D;;;A:>:==:=@@?===;?;>>AA@@<@@@:>>?@??A>>>B@@@@=>>A=69:=;;-//:96666-:>=<
@ATNG8:04382:06854
GATGGTAGTATCTGCACACTCTGTCCAGAAGATCAGGAACTCTAGAAGAATTCAGATTTTTAACACGAGAGTAAACGTAAAAGAAGGTTTTACAAGACTCACGTTAACAATATTGCAGCAGTACGCACACAATCGAAGCGCAGTAAGGATGGCTAGTGTAACTAGCAAGAATACCACGAAAGCAAGAAAAAAGAAGTACGCTATTAACTATTAACGTACCTGTCTCTTCCGAAACGAATGAGTACTGTATCTATGTGTGCGCACCATCGAATCACGAAAGTCT
+
<<<B@CBBCA@CCCCBAABA;;=AA9=::.59<@==:>5:@@@BBB?BB@C?BA@:99::'84<9;B<=@=37:*93:444&49.4.599+955.5:655;<5986:==?BBB@BCCCCCCBBDCBBCAB@>AB@@=@ADBBBBCGH@CA@=ABAAAAAA?CCBBBD@CC>BA@>A=>??69883737787%8<;7938?;<<>8;888:=5>:>>C@@<@@@@@@@<?=?BC=AA@<?A?@@@ABBBBBBAAABBCBBBCA==:====?;?@;;@CC>B@@@
@ATNG8:04334:06931
GATGGTAGCACACGAGATCTCATCGTACTCATTCGTTTCGGAAGAGACAGGTACGTTAATAGTTAATAGCGTACTTCTTTTTCTTGCTTTCGTGGTATTCTTGCTAGTTACACTAGCCATCCTTACTGCGCTTCGATTGTGTGCGTACTGCTGCAATATTGTTAACGTGAGTCTTGTAAAACCTTCTTTTTACGTTTACTCTCGTGTTAAAAATCTGAATTCTTCTAGAGTTCCTGATCTTCTGGGCAGACTCTCACACGCCTACCATCGAATCACGAAAGTCT
+
<=CB@BCCCCCCACCDAAACCBEBBB???A@@=AAAD?CC@D?DEACBCCACBBAB?B@BCGK@D>@@D@@??5829?==>+@@?BBBB>BCAA>@::39?39:A@BB?B???CCBB>BBB@C?CCAC=>=@<@AAA9;=B>==?>><<=@===A<?>?;;;5;<?>>>A>>>E8;;@@?2=9<988888(8<889-8=>?@@A@==4::::*9;;;><><>>=BBAA;;;=A=BBB@>=5::;<5<??;;;BAAAAAA;;8;?>=@;::<;::;?CBB:A==>
@ATNG8:04334:06933
GATGGTAAGGTGCACATGAGTGTATCCAGAAGATCAGGAACTCTAGAAGAATTCAGATTTTTAACACGAGAGTAAACGTAAAAAGAAGGTTTTACAAGACTCACGTTAACAATATTGCAGCAGTACGCACACAATCGAAGCGCAGTAAGGATGGCTAGTGTAACTAGCAAGAATACCACGAAAGCAAGAAAAAGAAGTACGCTATTAACTATTAACGTACCTGTCTCTTCCGAAACGAATGAGTACCTCTCAGACGCTCGTCCTACCATCGAATCACGAAAGTCT
+
>>DC@BB?B@CCCDBBBCCCCCCCCB@BCC@DCCB996:=AACCBBC@BB>B>BBBBBBCC5B?BCCCCCCCFFF>CB@A???,@@=A5:99*9>=8>CCBBBB@@=@?@@=@BB?BCBBBBECBBBBBCCEF@CCBC?B?@@BBBC?B?B::8;BBBCBBA@CDDCBB?::7:A@699??<5=:93:???@2@A=B>??BCBAB5979AA@:=:>ABBB>BBABBBB>B?BBB<@@@@CCBB@?@?CCDCABBCBD@@@BD?BBB?DA:885;<@A;;;0;@>:
@ATNG8:04342:06945
GATGGTAGGCACTGCGCACACATCCCAGAAGATCAGGAACTCTAGAAGAATTCAGAATTTTTAACACGAGAGTAAAACGTAAAAAGAAGGTTTTACAAGACTCACGTTAACAATATTGCAGCAGTACGCACACAATCGAAGCGCAGTAAGGATGGCTAGTGTAACTAGCAAGAAATACCACGAAAGCAAGAAAAAGAAGTACGCTATTAACTATTAACGTACCTGTCTCTTCCGAAACGAATGAGTACGAGAGAGCACACGTGTCTACCATCGAATCACGAAAGTCT
+
55<>9=BC=A@555:::=<;;;555)5::5:=@696<@:AA?00-8388,-(-6--(////$/5::9;:4333333&3345999(55.549990;<>9>>BB;@;??:B?@>:???:?A@?@BCB;;;CAAAFCADCBC;;:CCAAAB?B?@@@=@BAABBBB@BBB??;9000)00/4996881788333333$3939=B;@>?@@7;7;A@?5:5:=AA@>@A???@?9=8999,7==9=>>@CBBBAA:::9:BAAABBBAAAAA7;;?AA=AABBBAA9@::9
@ATNG8:04344:06919
GATGGTAGAGAGACTGTAGCGCACCCAGAAGATCAGGAACTCTAGAAGAATTCAGATTTTTAACACGAGAGTAAACGTAAAAAGAAGGTTTTACAAGACTCACGTTAACAATATTGCAGCAGTACGCACACAATCGAATCGCAGTAAGGATGGCTAGTGTAACTAGCAAGAATACCACGAAAGCAAGAAAAAAGAAGTACGCTATTAACTATTAACGTACCTGTCTCTTCCGAAACGAATGGTACCTCTCAGACGCTCGTCCTACATCGAATCACGAAAGTCT
+
C===:===>>CCCCCBBCGIDDCCC>BCEADB@A::497?=:::;?7::8=8=;;>=<<<,;;=ABBAAB>;<81<BCC@@@+:=29.999&9@C?;;:9@<;;=8=744.4?>;?@;::@;?BEBCBCBBBACCCC@BBEDCDBC@HFDBB@BCCDCBBC@CCCCAA>A@<>>;+///9:196;5777888$993373:333;;48:8<==,5.55:99:=>000??=A>AAB8??A598>?>=>AB>?>ABAAABBCA@>A8879999;@A888BE8=>??
@ATNG8:04355:06917
GATGGTAGAGAGACTGTAGCGCACCCAGAAGATCAGGAACTCTAGAAGATTCAGATTTTTAACACGAGAGTAAACGTAAAAAGAAGGTTTTACAAGACTCACGTTAACAATATTGCAGCAGTACGCACACAATCGAAGCGCAGTAAGGATGGCTAGTGTAACTAGCAAGAATACCACGAAAGCAAGAAAAAAGAAGTACGCTATTAACTATTAACGTACCTGTCTCTTCCGAAACGAATGAGTACCTCTCAGACGCTCGTCCTACCATCGAATCACGAAAGTCT
+
//772//5?<AABA:55;9955555)5995:;=>>:5:9??A=@@@;00/6:7:;<===+:47;///;;;;;;29849;;;*;D<?4995&5;<7666<<@@@@<@?A@=@;;4:BBBCBBBCCCEDDCCC@C;::=?:9:CDBC>B>A@@=@BBCCCAA>BBBB=B>:@<<><7744==3933,77;;;;%;=;>838=9952-246225085@=BCB?B?::>>>9>=?BB<@A@7B=<>:::8<<<BCBBBB?;<@AD<@>;6;==68157>ABBC<<===
@ATNG8:04359:06927
GATGGTAGTGTGTCTCTGAGAGTAGTACTCATCTTTTCGGAAGAGACAGGTACGTTAATAGTTAATAGCGTACTTCTTTTTCTTGCTTTCGTGGTATTCTTGCTAGTTACACTAGCCATCCTTACTGCGCTTCGATTGTGTGCGTACTGCTGCAATATTGTTAACGTGAGTCTTGTAAAAACCTTCTTTTTTACGTTTTACTCTCGTGTTAAAAATCTGAATTCTTCTAGAGTCCTGATCTTCTGGCTCTCGTAGACAGATACTACCATCGAATCACGAAAGTCT
+
;@@A=@------57@@@=:55555/9://////444&4<.4.5:9@@;:299<8<2=2;<??:??CCC?>?BAA<87777$9;899::(7::;>BBB>CC:99?CCB@BBBCBB@@;>>@8=:>@:::>>>:=>??388>?;;;>>>AAA;;;A;><<8;;5;;??>======9<9=>@>,9*/(/66676%76,,,,'--9---355:-5666'275592:278:9<<;898?<>>>BBB688=9===///:<===@@???@;;65:;<//,/99;<@@6B;;;
@ATNG8:04360:06934
GATGGTAGAGAGACTGTAGCGCACCCAGAAGATCAGGAACTCTAGAAGAATTCAGATTTTTAACACGAGAGTAAACGTAAAAAGAAGGTTTTACAAGACTCACGTTAACAATATTGCAGCAGTACGCACACAATCGAAGCGCAGTTAGGATGGCTAGTGTAACTAGCAAGAATACCACGAAAGCAAGAAAAAGAAGTACGCTATTAACTATTAACGTACCTGTCTCTTCCGAAACGAATGAGTACTGCGTCTCACTCTCGCCTACCATCGAATCACGAAAGTCT
+
56B>:>CCCBBBCCBBBCGCDCBBB<ACD@BBAA@A>B?BBEECBB?@?<?=AAAABCDD3C?AACCBBBB??>8>@ABCCB3BA>B@BCC<CCC@CEBCCCCDD@B?BB@BCC@BBAACCCDCCCCCBBBC?CCDD<@@BB@?@>@A=A?@=@BCCCCCB?BBBBBB@AA=AAA<??CCD>AAA?BBDCD3BB?B?>>DCA::689<;AA:=:=ACAA?BAA@@@@<@=@@@<ADD@BAABBCCBBBBBBBC@@ACCCCD?BBB?CBAAC?BCCBBAA<A@??
@ATNG8:04360:06940
GATGGTAGCTATACGTATATCTATGTACTCATTCGTTTCGGAAGAGACAGGTACGTTAATAGTTAATAGCGTACTTCTTTTTTCTTGCTTTCGTGGTATTCTTGCTAGTTACACTAGCCATCCTTACTGCGCTTCGATTGTGTGCGTACTGCTGCAATATTGTTAACGTGAGTCTTGTAAAACCCTTCTTTTTACGTTTACTCTCGTGTTTAAAAATCTTGAATTCTTCTAGAGTTCCTGATCTTCTGACAGAGTGTGCAGATCACTACCATCGATCACGAAAGTCT
+
55<=8666===BDB;96ADDCHCA>=BBAA<DAABAD>CC@C@BBCCCEE?CBB:;6<=@B@@=@=>@CB:94;;639::9:%:813399/8::=9>;@=CC8::@@@@<@A@>?AAA778C>A?B>>>>:88/688806====<7757979;;<:.52:02/(...--46--.9377788)55,5222222$25555.2255<<77252(58:8'655-55,56;;;8558///485;;??;;6;>==<:::<55675877/..77787555575558222)2666
@ATNG8:04361:06935
GATGGTAGCACGAGTCACTCATATCAGAAGATCAGGAACTCTAGAAGAATTCAGATTTTTAACACGAGAGTAAACGTAAAAAGAAGGTTTTACAAGACTCACGTTAACAATATTGCAGCAGTACGCACACAATCGAAGCGCAGTAAGGATGGCTAGTGTAACTAGCAAGAATACCACGAAAGCAAGAAAAAAGAAGTACGCTATTAACTATTAACGTACCTGTCCCTTCCGAAACGATGAGTACCTCTCAGACGCTCGTCCTACCATCGAATCACGAAAGTCT
+
//;;:;AA@BA@;ECCBBBBB@A@CCBC>BACCAA>A?CBCBBBC@CC@C?BABAADDD3C?CABCCCCCBBB<??@BCBC3BB?C@CDC;CCCACBBCCCC@@>@@CC@CBB?BBBBBCCCCDCA@@BB@<@@@@=BABBCBBC?E@C@@>@CBBCCCC?AABBBB@AB=A@A;??AAA;@@@;::9999%9A<D9:9CCCAA:@8?>AA7:79>B@@>@BDCD=A?A@ACC=CAAABBBAAA=ABBBBBBBBBBB?AC<@??:>>=>==BB<=887-8>;;
@ATNG8:04365:06927
GATGGTAGACACGTGTGCTCTCTCGTACTCATTCGTTTCGGAAGAGACAGGTACGTTAATAGTTAATAGCGTACTTCTTTTTCTTGCTTTCGTGGTATTCTTGCTAGTTACACTAGCCATCCTTACTTCGCTTCGATTGTGTGCGTACTGCTGCAATATTGTTAACGTGAGTCTTGTAAAACCTTCTTTTTACGTTTACTCTCGTGTTAAAAATCTGAATTCTTCTAGTAGTTCCTGATCTTCTGGAGATACTACATGATACTCTACCATCGAATCACGAAAGTCT
+
55>>:=BBBBBBCGEAABCCCABCCAAABBBB>BA@@=AB?C@BBBBBBA=@@BBC?A?CEBC@B@BBBBBBBCB?ABBBB3BC><?@@:855<8@??8=?2798>??;@BB>??A@=@>>9=:><=9=>>@=AA??7;;@>>>A>>>AA?>?;;6;>>=>>;>;===?=<=?>8;9::;-;8>888888(8;==>056:<>;::5;26666(66655050585>9;///66166>=A@@@<>>@<@=;9:///558:>===@?=<<7<<=AA=@;;;???9;;67
@ATNG8:04366:06932
GATGGTAGCTATACGTATATCTATGTACTTTCGTTTCGGAAGAGACAGGTACGTTAATAGTTAATAGCGTACTTCTTTTTCTTGCTTTCGTGGTATTCTTGCTAGTTACACTAGCCATCCTTACTGCGCTTCGATTGTGTGCGTACTGCTGCAATATTGTTAACGTGAGTCTTGTAAAACCTTCTTTTTACGTTTACTCTCTTGTTAAAAATCTGAATTCTTCTAGAGTTCCTGATCTTCTGGGTGTATCAGCGAGTATCTACCATCGAATCACGAAAGTCT
+
@AAB@CBC=>@@@;:556?>ABBC@@>;;:0;CCD>BCAC@BBCBBAB>AACEGAD?AABC@B@BBDCCCCFD@BBBBB0AB@BBCE7BCCDBAA@=@@<;;9@AB?BCAACBAA>ACC?B?BBAABBBB?CBBB?BBBBBAAAABCCC??@A?;;;9==9==ABBCAAABB=A===<1<;@<A=@@@,=:9:<)//7///979<18886'2;8996A6?>:>>@557A=E<???===688BB:A>>>A>>>???;:;>==<B:=787A<A::::::3;AA>
@ATNG8:04367:06921
GATGGTAGTGTCATATGAGAGTGTGTACTCATTCGTTTCGGAAGAGACAGGTACGTTAATAGTTAATAGCGTACTTCTTTTTCTTGCTTTCGTGGTATTCTTGCTAGTTACACTAGCCATCCTTACTGCGCTTCGATTGTGTGCGTACTGCTGCAATATTGTTAACGTAAGTCTTGTAAAACCTTCTTTTTACGTTTACTCTCGTGTTAAAAATCTGAATTCTTCTAGAGTTCCTGATCTTCTGGGATGTGTGCGCAGTGCCTACCATCGAATCACGAAAGTCT
+
CCCC@BBBBBBC@A;BCCBBCCCCCCBBBB;;:;BCG=BB=@<AABBBCCBDCCDC@DACCBC?C@CCCFAAACC@BCEEM5BB?AAGD>CCCC@BBC@IF;;;=DDCAECCCBCDCBCCC@C>@ACBBBCC?BBCC@CCCCDCCCCCCBBCBBB@CCC?BB@C@CCBB@CCBB?BCCEE<G@D=CAA@@,@BBBC=BBDCCCCAA@=AA??,;99@@9=5=>7>>:?A<@8@8>>@@@@==@@@<@000AA@ABBCCBBBAABB?A:9:949@AAABB>BBBB
@ATNG8:04371:06933
GATGGTAGGACGAGCGTCTGAGAGGTACTCATTCGTTTCGGAAGAGACAGGTACGTTAATAGTTAATAGCGTACTTCTTTTTCTTGCTTTCGTGGTATTCTTGCTAGTTACACTAGCCATCCTTACTGCGCTTCGATTGTGTGCGTACTGCTGCAATATTGTTAACGTGAGTCTTGTAAAACCTTCTTTTTACGTTTACTCTCGTGTTAAAAATCTGAATTCTTCTAGAGTTCCTGATCTTCTGGCGCTCTGTCACGTCTGCTACCATCGAATCACGAAAGTCT
+
45<>9=BCADBB;;::>@@@BBBCACCBCCCC@CAAC<BB?B?BBCCCCCAGECBC?B=BAAB@FBHGCBBBAAD@BBBBB,AA?;;;B8A?;:29@B;AB>;;:B:;69@A@BBBB=AAC<@=ABBC;;;DA@@BC?BAHBBBBBA@@BB@@@B?A@@=@D?D?CCBBDBCBB>A;;:;*;;A29:CCC0BB;;;7:BCBDBCCDF@BBBA0ABBBB@BAED@FDCBBBB>A?;;;CBC?BBC@CCCAAABABA;;;@@ACDBB@CBBCB@C???@@@;BBBC
@ATNG8:04371:06942
GATGGTAGCTCACGTACGTCACACGTACTCATTCGTTTCGGAAGAGACAGGTACGTTAATAGTTAATAGCGTACTTCTTTTTCTTGCTTTCGTGGTATTCTTGCTAGTTACACTAGCCATCCTTACTGCGCTTCGATTGTGTGCGTACTGCTGCAATATTGTTAACGTGAGTCTTGTAAAACCTTCTTTTTACGTTTACTCTCGTGTTAAAAATCTGAATTCTTCTAGAGTCTGATCTTCTGGCTCTCGTAGACAGATACTACCATCGAATCACGAAAGTCT
+
45<B?BCDEBCB;;6==<BCDBCBBBBBB@@A?ACCF?CDACACCCCCCB@DCBBB@C@CCCD?C?CCADDDBA?;88889)8A=@AAC>DDCB>AAB>BB?AAABCC>A@BBCCAA<ABD?B?>@>@@@@A<AA@>9>>AA>>>>>>>>>>>>?<???<AA;A;AA@@@A?@@:@????5?=@<@>DDD/AA>?@7?>>>>DA8:9<AAAA/B<<<A<A=??:?AAA>>>=>>A@@>7>;>9@@@<>>C?A>==AAAAA=>>;>>>8868A>>=AA4>>=<
@ATNG8:04373:06937
GATGGTAGTGATACAGATCAGACACCAGAAGATCAGGAACTCTAGAAGAATTCAGATTTTTTAACACGAGAGTAAAACGTAAAAAAAGAAAGGTTTTTTTACAAGACTCACGTTTAACAATATTGCAGCAGTACGCACACAATCGAAAGCGCAGTAAGGATGGCTAGTGTAACTAGCAAGAAATACCACGAAAAGCAAGAAAAAAAGAAGTACGCTATTAACTATTAACGTACCTGTCTCTTCCGAAACGAATGAGTACCTCTCAGACGCTCGTCCTACCATCGAAATCACGAAAGTCT
+
::5:75<==@@@666<666=55///)---(---:993<8<<<;?>@<=>)0+///9<<<<<%<5888888888777+334444444"444)4.444444"5;<7;666;;;A==0<800*000*//99@?;<@=BB><000+/0/0;3>=@=>994.59556;>CBCBE@@>@?=<992789-88;1773333&39963333333"33,378;;<@@:=:?98>>2=6;:?9:4;?;;;;:=@>ABC>BBB=?>@@<8<;?>>>@BAAABBDD==8=;918::676(58;=???6=778
@ATNG8:04375:06925
ATGGTAGCGCGACGAGCGTAGACCCAGAAGATCAGGAACTCTAGAAGAATTCAGATTTTTAACACGAGAGTAAACGTAAAAAAGAAGGTTTTACAAGACTCACGTTAACAATATTGCAGCAGTACGCACACAATCGAAGCGCAGTAAGGATGGCTAGTGTAACTAGCAAGAATACCACGAAAGCAAGAAAAAGAAGTACGCTATTAACTATTAACGTACCTGTCTCTTCCGAAACGAATGAGTACCTCTCAGACGCTCGTCCTACCATCGAATCACGAAAGTCT
+
;;>;@BCCBC;;;CCBBAAABBBD>CCC@CCBBA@?A?CDFCCAC?AB?B?CCAAACCC3C>AABAA@????D9?=944444#55.56<<<2=@=9<A<BDCCBB?B>AA@B;<6;AA@BBCDCFCCBBBCC@DA@@>A@@?@A??;A?A@@=@AA@@@@?=@AA@AA?@A?BB=7<<<<818::6=>@@A2@B?BBBCBA>>=1818:::1817@AAA?AA>>=;=9=9===8:<<7=B@AA9959AABBBBBB@@?AAA=B@@7;;;;>:>>BA::9,9>>@
@ATNG8:04379:06923
GATGGTAGCACACGAGATCTCATCGTACTCATTCGTTTCGGAAGAGACAGGTACGTTAATAGTTAATAGCGTACTTCTTTTTCTTGCTTTCGTGGTATTCTTGCTAGTTACACTAGCCATCCTTACTGCGCTTCGATTGTGTGCGTACTGCTGCAATATTGTTAACGTGAGTCTTGTAAAACCTTCTTTTTACGTTTACTCTCGTGTTAAAAATCTGAATTCTTCTAGAGTTCCTGATCTTCTGGATATGAGTGACTCGTGCTACCATCGAATCACGAAAGTCT
+
55:<8>BDBB@@;;;<=>BBBB666>;;:=@@;@BCB>BHBIBBCBBACDACCC;;7;=ACAB?B>BA:9:AA<A>AABBA.@?;>==A<@BDD@CCD>AA7::??<<@CBBBBBBB?BBC@C?BD@BB=>=<@==><??@@@@@@>>>===>>?;???;?B<?;?@A;;;A>>4:8888(719179==>/??>>=7>===>?===?:>>?>/:=>9:5;;@@;>>A=::;;>:>CA=::-//97;;=:>>?;;:;:;?>ABA=>:====>;:>///9929666
@ATNG8:04380:06938
GATTAGTATAGAGCTCTACATAGTACTCATTCGTTTCGGAAGAGACAGGTACGTTAATAGTTAATTAGCGTACTTCTTTTTTCTTGCTTTCGTGGTATTCTTGCTAGTTACACTAGCCATCCTTACTGCGCTTCGATTGTGTGCGTACTGCTGCAATATTGTTAACGTGAGTCTTGTAAAACCTTCTTTTTACGTTTACTCTCGTGTTAAAAATCTGAATTCTTCTAGAGTTCCTGATTTCTGGTGAGATATGCATGATGCTACCATCGAATCACGAAAGTCT
+
CDC@B@@@@ABCCDCCCCDBCBCCCBBB9:9;BAD=BB=@=@@@AGFC@BBAAA?A@@@@>9=,0)/69/79=?899::::#3;398><1;@@A?BA@<;;,00;@@@<BABBBBBA<@@@<@<@@@AA>>>=???A<>>>@@@??>>><<<?;:5;;;5;A>E==>>;;:>==9<9;;;/:8<988888(8:786)557522<::=/7676(5997<8>8>B:=====;:7:<>?=>=5688;?@@AABBB?>>>@@???==<9=///:9<<===??8>;::
@ATNG8:04382:06907
GATGGTAGTATATCGCGTCGCTATCCAGAAGATCAGGAACTCTAGAAGAATTCAGATTTTTAACACGAGAGTAAACGTAAAAAGAAGGTTTTACAAGACTCACGTTAACAATATTGCAGCAGTACGCACACAATCGAAGCGCAGTAAGGATGGCTAGTGTATCTAGCAAGAATACCACGAAAAGCAAGAAAAAGAAGTACGCTATTAACTATTAACGTACCTGTCTCTTCCGAAACGAATGAGTTCATAGATATACGTATAGCTACCATCGAATCACGAAAGTCT
+
55<=8=CCBBBCDCDCAABAAACCB=B;;79@>AAC<A>ACDBBBC@BB@C@;;<@?AAA0?=?CC<@@<>CCC<::=====+6:798@@B196D?BBCBBBBDD@C@BB?BCC@CBBBCCCCCBBBBBBCC@CCCC>@@CBAA@B>B@DDD?BAAAC@?9::A@BAA>AA=AA>3:::9::+:==9>>==>.=96:888=::5515496<94<6:=@@@<@@989?A>A>ACD=BBB@ABABB@BBBBBCCBBBBBBA?@B::;?8<=;;;<AA:;;;:1;===
@ATNG8:04383:06919
GATGGTAGTAGTACACTAGTCATACCAGAAGATCAGGAACTCTAGAAGAATTCAGATTTTTAACATCGAGAGTAAACGTAAAAAGAAGGTTTTACAAGACTCACGTTAACAATATTGCAGCAGTACGCACACAATCGAAGCGCAGTAAGGATGGCTAGTGTAACTAGCAAGAATACCACGAAAGCAAGAAAAAGAATTACGCTATTAACTATTAACGTACCTGTCTCTTCCGAAACGAATGAGTACGAGAGAGCACACGTGTCTACCATCGAATCACGAAAGTCT
+
55<=8>BBBB9:9=BCCCCGCABBC@BDC@BBBAAA=B=ACJCBBB@BDAIADC@@ABAA0A=@00/;::@B<A@98<44444$4:5:.333&3:=7===<<?@<=8;:?A=AAB?BBBBCCEECCCCCA@@C?CCBB@BBBAA@@C>C?BBB?BCCCCCAA?CCCBBB?@@:A@@<?@:::29@@>ABBBB3AB=B>BBCACB@-/-/<;;*/+/;@@A@BCA?@BB?C?BBC>CCCAAABBBBCCAAACBBBBB@@ABBBBBBB?@>>>=<@ABBAA@:@9::
@ATNG8:04335:06951
GATGGTAGGAGACACGTCGCACACGTACTCATTCGTTTCGGAAGAGACAGGTACGTTAATAGTTAATAGCGTACTTCTTTTTCTTGCTTTCGTGGTATTCTTGCTAGTTACACTAGCCATCCTTACTGCGCTTCGATTGTGTGCGTACTGCTGCAATATTGTTAACGTGAGTCTTGTAAAACCTTCTTTTTACGTTTACTCTCTTGTTAAAAAATCTGAATTCTTCTAGAGTTCCTGATCTTCTGGGTCTACGCTCGTCGCGCTACCATCGAATCACGAAAGTCT
+
BC@@?BEE@CCCCBBBB?@@BCBBCDCBBC;:8;BDD>FHAB@BCCECBC?CC@AA@C>@@CD@D@BBBB@AACC?CCCDC2BA<??BC>BBBA>BBB<??798@BAA>ACCDCBBB>A??994:>>A@;;;=CBBA;>>>>>@@AAAAAAA@@@<>>C:>>7:7:?@?A@@@B7;;ABB;B<A:>>AAA/AA>>>6>==;;;=9>>4:9987$788==595995888...62627::9>><>>>A:A@A>>>=?@@===>>===A<@??>>:==>?>>>9>AAB
@ATNG8:04336:06952
GATGGTAGTATATCGCGTCGCTATCCAGAAGATCAGGAACTCTAGAAGAATTCAGATTTTTAACACGAGAGTAAACGTAAAAAGAAGGTTTTACAAGACTCACGTTAACAATATTGCAGCAGTACGCACACAATCGAAGCGCAGTAAGGATGGCTAGTGTAACTAGCAAGAATACCACGAAAGCAAGAAAAAAGAAGTACGCTATTAACTATTAACGTACCTGTCTCTTCCGAAACGAATGAGTACATAGATATACGTATAGCTACCATCGAATCACGAAAGTCT
+
55<B:=CBBBCBC@@AA@ADDICBB@BBC>@@@CBB@BADEHAAA@=@B?B@@AAAAHEG5E@AACBBABB;::/:9<:994$4=894==>4@CD?BCCCBCC@@>@@BC@BBB?BBBCCCCCCCCCDCBBC@BBBC?BBBBBCBC>A=B9:7:CCCCCCC?BB@@@C?DD@AAB<?????8><<99:9999%:<;=:49BB@@@<A;@>BA5;5;=A@@=@BBBBCC?C?CBC>BCC?BBBBBBBBBBBBBBBBB?=>>A;<<AC6:9:884=ABB@BD>CB::
@ATNG8:04337:06980
GATGGTAGAGTACAGTGTAGTAGACCAGAAGATCAGGAACTCTAGAAGAATTCAGATTTTTAACACGAGAGTAAACGTAAAAAGAAGGTTTTACAAGACTCACGTTAACAATATTGCAGCAGTACGCACACAATCGAAGCGCAGTAAGGATGGCTAGTGTAACTAGCAAGAATACCACGAAAGCAAGAAAAAGAAGTACGCTATTAACTATTAACGTACCTGTCTCTTCCGAACGAATGAGTACGTGTGACGTACGTGAGCTACCATCGAATCACGAAAGTCT
+
<>BC?BBBCCCCCCCCCCCCCCBBB>BCC?;;;AAA@C@CBBCBBC???=??A?>9::::):8?@CCCBAB??=599;;;;:$9<<<=?B?9CBB@BCBBDCCCC@C?BB@CBB@CBCBBBKCICCBAABBD@CCCC?A@CBBBBB?B?BBB>BBBBBBDF@B@@@CB?BB?BBB999BBB=BA@=AA@AA2BB@CBBBCB>??=B8<<@A;?<@@BBA?DB??>?=30,0;6:00)/<<?BBBBBAAABAAACCABAAABCCB@A???A<???=@AA=ABBC
@ATNG8:04337:06988
GATGGTAGGCGAGAGTGAGACGCAGTACTCATTCGTTTCGGAAGAGACAGGTACGTTTAATAGTTAATAGCGTACTTCTTTTTCTTTGCTTTCGTGGTATTCTTGCTAGTTACACTAGCCATCCTTACTGCGCTTCGATTGTGTGCGTACTGCTGCAATATTGTTAACGTGAGTCTTGTAAAACCTTCTTTTTACGTTTACTCTCGTGTTAAAAATCTGAATTCTTCTAGAGTTCCTGATCTTCTGGATATGAGTGACTCGTGCTACCATCGAATCACGAAAGTCT
+
;;CLAH@A?BBBBBBDBBBBBCCCCC;;9@;:.:;;;0;@;@?ABCCBBB>AAB<;<)93<8<<9<9=AABB???C>=B=<;'3:8(37882:BBA@C:949A:=?AA8948AABBBBB>A>@<@<>>A@>==><>@@B<??A>>>@:::A??>??@=DDC:??;?<?AAAA>>>=6<;;;;/;9=9>>>>>/?A@@@:@;;;>@@;;;;?AAA/@888A=A=@A<@@@;;;;<@=BBDDAA7:;A<?>==AAAAAA>>>@@===?A<AA?;;7;@AAADC7???A
@ATNG8:04340:06998
GATGGTAGTGTCAGTGCGCGTCGTCCAGAAGATCAGGAACTCTAGAAGAATTCAGATTTTTAACACGAGAGTAAACGTAAAAAGAAGGTTTTACAAGACTCACGTTAACAATATTGCAGCAGTACGCACACAATCGAAGCGCAGTAAGGATGGCTAGTGTAACTAGCAAGAATACCACGAAAGCAAGAAAAAAGAAGTACGCTATTAACTATTAACGTACCTGCCTCTTCCGAAACGAATGAGTACACATCGTCGTGTCGTGCTACCATCGAATCACGAAAGTCT
+
::<>=@@B@@>>?596==BBB966;7;>C?CCCCAA<@9;;?=>9929<5:588888888'95<>?84498878/8844444$45.5.555&5:;7;66665:9;5:6;=455<799:99999999@@995<8;;00+09978>/0+/5><?<<555<<<<9<<<=AA9<<7<>;6=9773)37;88999::%9=;<?<?<==>915-..::(/*/588<;@<<7<::6:9==>5==B?ABBB@@@@@A@BCD??????A@ABBBB?A?;>=;A687>>A9?=88
@ATNG8:04349:06982
GATGGTAGCATCATGCATATCTCACCAGAAGATCAGGAACTCTAGAAGAATTCATATTTTTAACACGAGAGTAAACGTAAAAAGAAGGTTTTACAAGACTCACGTTAACAATATTGCAGCAGTACGCACACAATCGAAGCGCAGTAAGGATGGCTAGTGTAATTAGCAAGAATACCACGAAAAGCAAGAAAAAGAAGTACGCTATTAACTATTAACGTACCTGTCTCTTCCTAAACGAATGAGTACGTGTGCGACGTGTCTCCTACCATCGAATCACGAAAGTCT
+
45:;7;>CBCCBBBBBCCCBBCCB@>B<;6:BB9;68<8=<<00//)/9494<@:84<<<);488;??AA@BCD;5955<<<);;7;;?@@/CDE@CBBBA>>00,0:?@<@AC@B@;<;;:;CCCCDBBCC@CC@@<@BA@A@@@<A?C;;;;DBDCCCD?A?AAAB?BB?BB@<==::99-9989=A@AB3BC@B@@@<>:;92;59:AA?B@BBBBB?B@???AA>B?BCD7:<B?BBBB::;:::??AABBBCDBAAB<??C?BBCBA>>?????<8;=77
@ATNG8:04357:06963
GATGGTAGCGCACACATAGATACAGTACTCATTCGTTTCGGAAGAGACAGGTACGTTAATAGTTAATAGCGTACTTCTTTTTCTTGCTTTCGTGGTATTCTTGCTAGTTACACTAGCCATCCTTACTGCGCTTCGATTGTGTGCGTACTGCTGCAATATTGTTAACGTGAGTCTTGTAAAACCTTCTTTTTACGTTTACTCTCGTGTTAAAAATCTGAATTCTTCTAGAGTTCCTGATCTTCTGGGTCTCTCTCTCACGCACTACCATCGAATCACGAAAGTCT
+
77:;7<99;;;;?>>CCCGC@>BB><@@@:54.49993:==B>BDCCCFC@CCEDD@C?@@@D@E@CBCBBBB=B:=<>==)590555D4AB9926<@;@@7;;CCCD@CDEECBBD@BBC>B@BCCBAAAB@BBCBAGCBDEDBBBBCB@ABBD@CCDADC@@>@BBAC@@@B>ABBBB.;5;=;;;;;*;CCCC>CBBBBBCBAA4;;;;*;::AD=A=AC;@@@BA@@?B?BCB;;;@C@AA<ACCAAA@ABBBB;;;B@@@?BCCBB>A@BBBBB>BCED
@ATNG8:04368:06964
GATGGTAGAGTACAGTGTAGTAGACCAGAAGATCAGGAACTCTAGAAGAATTCAGATTTTTAACACGAGAGTAAACGTAAAAAGAAGGTTTTACAAGACTCACGTTAACAATATTGCAGCAGTACTCACACAATCGAAGCGCAGTAAGGATGGCTAGTGTAACTAGCAAGAATACCACGAAAGCAAGAAAAAAGAAGTACGCTATTAACTATTAACGTACCTGTCTCTCCGAAACGAATGAGTACGTGTGACGTACGTGAGCTACCATCGAATCACGAAAAGTCT
+
:::;466==>>==;;;=<<<<<;;;7;;=:>;;;=B?A=A;9555;7;;7;7;:998:::$7-333399888;=188;??>>+;>:;7:>>4999=B?B?@=9592454405:=:==AABB@BCC;;;@;;;?BBBB>A@@?AABB@C@BBC@BBBBAA@@<<=><7834=8:?;83338818995:=BBBB)<B>978>;87:=7;7:953(.(.<00/6554;;=<=9===5<33/3=???@<?>=>=>>>><>?@@A==C<:8:///?:=;;;8999*9??>
@ATNG8:04368:06985
GATGGTAGAGAGAGCTCTCTCATCGTACTCATTCGTTTCGGAAGAGACAGGTACGTTAATAGTTAATAGCGTACTTCTTTTTCTTGCTTTCGTGGTATTCTTGCTAGTTACACTAGCCATCCTTACTGCGCTTCGATTGTGTGCGTACTGCTGCAATATTGTTAACGTGAGTCTTGTAAAACCTTCTTTTTACGTTTACTCTCGTGTTAAAAATCTGAATTCTTCTAGAGTTCCTGATCTTCTGGGTGCGCTACAGTCTCTCTACCATCGAATCACGAAAGTCT
+
//897;AABCBBBBB;;9BCCCCCCCDCCCBA?AA@A<AC@CACDCCBBB@CCCDD>A<@ADD@D=AAAABDCBB?BBCCC3BB?BBBB=BCBB@BBB@CC?BBBBBB@BBCA@@BB>BA@<@=???@>>>>=C@@@;A???@>><>>A>>=<<@<8::=AA<@;@AAA@@@?@:?@ADD;F8;488786(8=<=>6?;;;==A>?>8====.=;;;A=A=AA<ABAA;;::>;>ABADD6:8>>8999<=??@@AC>>=====>7<///<7=@???@@:@@A=
@ATNG8:04368:06995
GATGGTAGCATCATGCATATCTCACCAGAAGATCAGGAACTCTAGAAGAATTCAGATTTTTAACATCGAGAGTAAACGTAAAAAGAAGGTTTTACAAGACTCACGTTAACAATATTGCAGCAGTACGCACACAATCGAAGCGCAGTAAGGATGGCTAGTGTAACTAGCAAGAATACCACGAAAGCAAGAAAAAAGAAGTACGCTATTAAACTATTAACGTACCTGTCTCTTCCGAAACGAATGAGTACTATGTAGAGCTCTATACTACCATCGAATCACGAAAGTCT
+
55<=266><<AB@=9:0//<<<=AC?ABEADCC@@@;C<?@?///:4776:6>;976666'606///8//37333(3888888'33,3,333&3663/////55//(/357263505889>=;<<?=@ACB;;7;@@@=@@BAAA@?<@?AAB@BBBCDBBB@AA@@?B?AB>ACB?C@BBD=@@@?BBCBBB)AA>:99AA?=<<167(8887177<:=992999<><@?<8<<=4==>9554;;==788?AC>@AA@@?<<<;;;>9;;=?>:=>:9???9?AAA
@ATNG8:04377:06976
GATGGTAGCACACGAGATCTCATCGTACTCATTCGTTTCGGAAGAGACAGGTACGTTAATAGTTAATAGCGTACTTCTTTTTCTTGCTTTCGTGGTATTCTTGCTAGTTACACTAGCCATCCTTACTGCGCTTCGATTGTGTGCGTACTGCTGCAATATTGTTAACGTGAGTCTTGTAAAACCTTCTTTTTACGTTTACTCTCGTGTTAAAAATCTGAATTCTTCTAGAGTTCCTGATCTTCTGGATACACTCATGTGCACCTACCATCGAATCACGAAAGTCT
+
```
