## Supplementary material for "Massive Multiplexing Can Deliver a $1 Test for COVID-19": Fastq files for Ion S5 analysis of 24 indexed plates: E-gene_Plate06_Rep1_IonCode_0107.filtered.fastq (part 2 of 127)

```
@?CC@B@ABDCCCBBBCDCCCCCBABFDDB@@<>@@A8BB>BACCCBCCC?CCCDD?B>BBBD?C@CBBBBCC=D9BABBB1=C<AAA?8:CBB?BBB?BC?AAAAAA?BBBBCCBB>CBB=B?BB@BA@??;AAAA;?888==>>AAAA?@@AA<???=@A<@<>>>AABBAA<?@@BB5A=A<>>>>>/>C9::0776///<9:==AAAA/?>>>@=@=??;?ADD===<@<@@@@>>:>==699@///99@@@?????<;;;49///96;9>?=AA9A8::
@ATNG8:04378:06967
GATGGTAGCTCGCTGATGATATCTCCAGATGATCAGGAACTCTAGAAGAATTCAGATTTTTAACACGAGAGTAAACGTAAAAAGAAGGTTTTACAAGACTCACGTTAACAATATTGCAGCAGTACGCACACAATCGAAGCGCAGTAAGGATGGCTAGTGTAACTAGCAAGAATACCACGAAAGCAAGAAAAAGAAGTACGCTATTAACTATTAACGTACCTGTCTCTTCCGAAACGAATGAGTACTGTATCTATGTGTGCGCTACCATCGAATCACGAAAGTCT
+
A@BC?CAAABBBBCCCCCBCCCCCCACCCCCBBB::8;?AABA@@B?BC@C@CBAAADDD3C>A@CBBBCC???8??@ACBB2BC@C@CCC:CCCBCCCABACCC@C@CC?CCC@CBBACBCECCBCCCCCF@BCBB>A@CCAAAB?B?BBC@BBCCCBCD@CBBBCC@??>@BB>AA@@@:>???BBBBB3BA?BBBBBBB>E<>:==AA1838=C@@=@B;;:A@AEACCC>DCC@???BBEFFCABAAABBBABBDDBCAAA?AA@??<?@>>BCC>A;::
@ATNG8:04379:06960
GATGGTAGTCTCAGATAGTCTATAGTACTCATTCGTTTCGGAAGAGACAGGTACGTTAATAGTTAATAGCGTACTTCTTTTTCTTGCTTTCGTGGTATTCTTGCTAGTTACACTAGCCATCCTTACTGCGCTTCGATTGTGTGCGTACTGCTGCAATATTGTTAACGTGAGTCTTGTAAAACCTTCTTTTTACGTTTACTCTCGTGTTAAAAATCTGAATTCTTCTAGAGTTCCTGATCTTCTGGTCTACTACACTGTACTCTACCATCGAATCACGAAAGTCT
+
C999;>?CCCABBDBBBBCCDBBBCCDDDDBB?BBBD>CC@D@CBCCCCG@BBBBB>A>AA@@=@<AACBBCCED?@@@@?0@A>AADC>AAAA?AAB>BC9;;;BAB?BBCBAABB?@AF@E@CBBBBBCC@BBBB@CDCCCBCCCBBB;:;AA?BBB>BC=@<@@@@BBCCIABCBCC;HGD?;<;;<*;BBDC:<;CCCBDCCC@BBBB0AAA;;8;@BA=@@BCCAB?A?AAAABC>@@EAAAABCCDCCCBBBBBBBB@@<@;;;@=AABABCB=BAAA
@ATNG8:04380:06987
GATGGTAGCACGACACGACGATGTGTACTCATTCGTTTCGGAAGAGACAGGTACGTTAATAGTTAATAGCGTACTTCTTTTTCTTGCTTTCGTGGTATTCTTGCTAGTTACACTAGCCATCCTTACTGCGCTTCGATTGTGTGCGTACTGCTGCAATATTGTTAACGTGAGTCTTGTAAAGCCTTCTTTTTACGTTTTACTTTCGTGTTAAAAATCTGAATTCTTCTAGAGTTCCTGATCTTCTGGGTGTATCAGCGAGTATCTACCATCGAATCACGAAAGTCT
+
CCCC@BBB@::545;9;9;/////:::<CB;;:;DFI?IE@CACBBBBCC@>@@?@?B=ACAA>A?A@@?=99::>CEDCC2BA?BBBB;B@9817371382788333.33::<<==7===8=8:;;9>75515::;7887@555:8@>>:7558(///377373;;;::775979;==/8:,/)/8888'/.....&.557076966+2222$22225/528;6999>858052<=:=>>;A>>>9=<=@;7676///69;69::59AA;;5;;9///@6;999
@ATNG8:04380:06998
GATGGTAGCACGAGTCACTCATATCCAGAAGATCAGGAACTCTAGAAGAATTCAGATTTTTAACACGAGAGTAAACGTAAAAAGAAGGTTTTACAAGACTCACGTTAACAATATTGCAGCAGTACGCACACAATCGAAGCGCAGTAAGGATGGCTAGTGTAACTAGCAAGAATACCACGAAAGCAAGAAAAAGAAGTACGCTATTAACTATTAACGTACCTGTCTCTCCGAAACGAATGAGTACGATGAGAGAGCTCTCTCTACCATCGAATCAACGAAAGTCTA
+
;=:<2544:4444455555544445.5::7;;;=;;6;8<655555.4;.4.4:944444$47<:954443333(3344;;;(::5:.555&5557:777///79273::6///7;<:;==<:555599779)//885::444443-57<440554::;:8(-----:6;=7=::,33337.777133737$3339::988822+2.55;;26177994./7---,,-(--5,556178:;<=====888BB=77589766252+22257(../(/8991;4333
@ATNG8:04335:07024
GATGGTAGATACTCGCTGATACACCCAGAAGATCAGGAACTCTAGATGAATTCAGATTTTTAACACGGAGAGTAAACGTAAAAAGAAGGTTTTACAAGACTCACGTTAACAATATTGCAGCAGTACGCACACAATCGAAGCGCAGTAAGGATGGCTAGTGTAACTAGCAAGAATACCACGAAAGCAAGAAAAAGAAGTACGCTATTAACTATTAAACGTACCTGTCTCTTCCGAAACGAATGAGTACGAGAGAGCACACGTGTCTACCATCGAATCACGAAAGTCT
+
5:;>3::9;6==BB=>@A<<ABBCF=@@@?@@=>>>5:5;><<???>>>9?9?@?>====(72/;/-(-5---881989<<<;'99.4.5;=0===:=<<66665=8>;==:=>>;==AABA@AABBBBCDDHACBBB=@@@@@B:979<??>;<<A>>>BC?>:>=<<173.37749878816884/////$//38:;<;=;./(/(..57(..'.598:5::44333-34333(3::7:888<=:::;=8888:8;;A?;8;773275999255=8<<=75888
@ATNG8:04338:07004
GATGGTAGCTCACGTACGTCACACGTACTCATTCGTTTCGGAAGAGACAGGTACGTTAATAGTTAATAGCGTACTTCTTTTTCTTAGCTTTCTGTGGTATTCTTGCTAGTTACACTAGCCATCCTTACTGCGCTTCGATTGTGTGCGTACTGCTGCAATATTGTTAACGTGAGTCTTGTAAAACCTTCTTTTTACGTTTACTCTCGTGTTAAAAATCTGAATTCTTCTAGAGTTCCTGATCTTCTGGTATGACTAGTGTACTACTACCATCGAATCACGAAAGTCT
+
BBDE@ECBB:69==CCABABBBBCBBBA@@;;8;BBD>CB?B7<;9BCCD@BBAA@<>-00>>:>-0/9:=>?>?<??AAA/@?996666.///8;688A=AA;??@A=?9:<<::7;?7<>@=A=@>>>;;;;=A?@@7;;?>;;;=>=@@@?@?B:;;;=;;6;;?@=>=AAAA888>><.>4:3:=<<</9:666.6-----665625777)7...80507738AAA8::<?;A?>>AA8;;?<A???DAAAA:;;AA>>=AAA=D???A<@@>><<<1;<99
@ATNG8:04342:07027
GATGGTAGAGTACAGTGTAGTAGACCAGAAGATCAGGAACTCTAGAAGAATTCAGATTTTTAACACGAGAGTAAACGTAAAAAGAAGGTTTTACAAGACTCACGTTAACAATATTGCAGCAGTACGCACACAATCGAAGCGCAGTAAGGATGGCTAGTGTAACTAGTAAGAATACCACGAAAGCAAGAAAAAAGAAGTACGCTATTAACTATTAACGTACCTGTCTCTTCCGAAACGAATGAGTACACACTCTCATATGACACTACCATCGAATCACGAAAGTCT
+
55<>:>BBBBCDCCCCCCDCAAACC@BBD@CCCCBB@B@CCCCCCC@BB?B?CCAAACCD3C?@@ACCBBBBBB8@@@AAAA0@B?C?BGD=LCC@CCGCCCCCC@C@BB?BCC?BBBBBBBBGDDDDBBAC?CBBB?BBAAAA?>:@?BBB?BCCDF;;:@BCCCCDACC@ABA=@@@AA=>>>;9:9999%9>;>?=?B>?<=8=8<9AA9?=?>BBB?AA???AB=?>@DF?CBB?BBBCBBBBBBBBBBBCABAAAAAABCC?BBBBC@CDDE@@@9@???
@ATNG8:04343:07018
GATGGTAGCTCACGTACGTCACACGTACTCATTCGTTTCGGAAGAGACAGGTACGTTAATAGTTAATAGCGTACTTCTTTTTCTTGCTTTCGTGGTATTCTTGCTAGTTACACTAGCCATCCTTACTGCGCTTCGATTGTGTGCGTACTGCTGCAATATTGTTAACGTGAGTCTTGTAAAACCTTCTTTTTACGTTTAACTCTCGTGTTAAAAATCTTGAATTCTTCTAGAGTTCCTGATCTTCTGGGTCTCTCTCTCACGCACTACCATCGAATCACGAAAGTCT
+
59BC;>CCDB=====>966;::<@@ABBCCBC@BBCJ?CC?C@CBDBBBC@BBCCC@C:;<BB?B@BBBEDCBBB@BAAAA1::??73413<<=6>>=:;;+00><>A@?AABBBCF?BBB?B?>@@>>>;;7;AAA=BA===AA>>>==????@8;;B=BB=A<A>;;;>>==788=DD6?;>88////(-6333)-(---337=:<6;9;9*97727A8;8=?<???=<<=7=7=;:6==///>>6=<<@B;;;??????B;67:6:///=7=6;;BDH:@===
@ATNG8:04344:07001
GATGGTAGATATATGCACGCTCTACCAGAAGATCAGGAACTCTAGAAGAATTCAGATTTTTAACACGAGAGTAAACGTAAAAAGAAGGTTTTACAAGACTCACGTTAACAATATTGCAGCAGTACGCACACAATCGAAGCGCAGTAAGGATGGCTAGTGTAACTAGCAAGAATACCACGAAAGCAAGAAAAAGAAGTACGCTATTAACTATTAACGTACCTGTCTCTTCCGAAACGAATGAGTACTACTCTCAGAGACACACTACCATCGAATCACGAAAGTCT
+
@BBC@CAAACCCDCCCCCCCBBBCC?CCC@CCCC?@?@@BCDCCCB=BA?B?BBBAAAAA2A@CCBABBBBBB@8?>9::::*;B@G<@@@9@CCADCECCCDCC>@?@C@CDC?CCCCABBCCCCCBBCCC@CCAA>ABA@CC@?=A@CCD@BBBDDAAA@CCCCCC?BB?A@@;??@@@9AAA=ADCCC3BB?B@??CCCCC<;7;=AA6;7;@C@@?@DBBBBB@B?BCE@D??=@BBBDCBBBBBDBBBBAA@AAABBDDD<@>>>>=CA>?@@@9@@??
@ATNG8:04344:07038
GATGGTAGGAGACACGTCGCACACGTACTCATTCGTTTCGGAAGAGACAGGTACGTTAATAGTTAATAGCGTACTTCTTTTTCTTGCTTTCGTGGTATTCTTGCTAGTTACACTAGCCATCCTTACTGCGCTTCGATTGTGTGCGTACTGCTGCAATTTTGTTAACGTGAGTCTTGTAAAACCTTCTTTTTACGTTTACTCTCGTGTTAAAAATCTGAATTTTCTAGAGTTCCTGATCTTCTGGATACACTCATTGCACCTACCATCGAATCACGAAAGTCT
+
//9969AB@CCCCDCCBCBBCBCAA@CCCD;:8;BAA;BB?B?BBBCCCD@DCBBB@B@BCBC@C@CAAABBCAA?@@AA@2@A499B@;@BA@>AAC>AB?BBBCAA>ABBBBAAA?BBB@@=AA;:;@>>:>C@@<@??9;;?:;;?@A@@??<@CB;AA<><>==@B@CFE?BACCC<CAI@BBBBC2ADAAA<@@AACDCAA@5;<;;*;@@@@>@CC;DCBBBBB@D@BBCBBB>AAB?BCBBBBBBBD@BBBB?BBB?A799B@BBBBBBB>BBBB
@ATNG8:04348:07006
GATGGTAGCGAGCGAGTGTGTATACCAGAAGATCAGGAACTCTAGAAGAATTCAGATTTTTAACACGAGAGTAAACGTAAAAAGAAGGTTTTACAAGACTCACGTTAACAATATTGCAGCAGTACGCACACAATCGAAGCGCAGTAAGGATGGCTAGTGTAACTAGCAAGAATACCACGAAAGCAAGAAAAAGAAGTACGCTATTAACTATTAACGTACCTGTCTCTTCCGAAACGAATGAGTACCTCTCAGAGACACACTACCATCGAATCACGAAAGTCT
+
?@CK@DCCCBBBBBAAAE@@AF;;;@CCHACBBC;;7;=BBBBBBB?BB?C@CCA;;;;:*;=BEDECCCHCCB:@>:9:9:.9C=G6;;;7;CC@DCCCCCCBB@C@BC@CCC@CCCBBCBCCCCCCCBBC@DCAA>@BBBBBBB?BADAB?ADFDFCBB?BDCCCC>@@<@AA6::AAA;A==:99999(8@<A???BDBCB?B?CCCB?B@BCCAA?ACBBBCC?B?BBB>BCD?AAACCCC?BB?>>CDBBBA@@@>>>?BBBCD?BBBBBBA<AC??
@ATNG8:04349:07012
GATTAGTATAGAGCTCTACATAGTACTCATTCGTTTCGGATGAGACAGGTACGTTAATAGTTAATAGCGTACTTCTTTTTCTTGCTTTCGTGGTATTCTTGCTAGTTACACTAGCCATCCTTACTGCGCTTCGATTGTGTGCGTACTGCTGCAATATTGTTAACGTGAGTCTTGTAAAACCTTCTTTTTACGTTTTACTCTCGTGTTAAAAATCTGAATTCTTCTAGAGTTCCTGATCTTCTGGTGAGATATGCATGATGCTACCATCGAATCACGAAAAGTCT
+
A@?<@@ABBBB@@@B@@@<@CCGCCCCDA@<?@BB:AA?AAA@@@@@@@CCCBA>A@BBBB?B@BBBBBBBBB?ABDDD2DD?BAAB<AAAB?BBB?BB<99:CAA>ABBHA==@<><<5;5;>@A888@=@BDC<>>>===BBAAAA?@>>>7::A=DD;@;>>A@@@AAA=A@@@@5@=B<AAAAA/>=8887)88:888==::4:>>>*:588A;A:>>=AAA766=-/-/=9=:;5::;5;??A?====@??==>;;;>?:>;;;@<?===8///)/;;/
@ATNG8:04353:07001
GATGGTAGCACGAGTCACTCATATCCAGAAGATCAGGAACTCTAGAAGAATTCAGATTTTTAACACGAGAGTAAACGTAAAAAGAAGGTTTTACAAGACTCACGTTAACAATATTGCAGCAGTACGCACACAATCGAAGCGCAGTAAGGATGGCTAGTGTAACTAGCAAGAATACCACGAAAGCAAGAAAAAGAAGTACGCTATTAACTATTAACGTACCTGTCTCTTCCGAAACGAATGAGTACGATGAGATCTCGTGTGCTACCATCGAATCACGAAAGTCT
+
66>A<?CCCBBA<DCDDCCCBBBBB?BDC@CCCCBB?B@CCDCCCC?BB?C@DCCBBBBB3B?CCBDCCBBAAA8>=9::::.:D?C@BDE;CCC@CBCBCCCBB?B@CB?C@@=@BBBFCCCCCCBBBBBC@CCCC?BBBB@?@B>B@BBB@BBCCCCCC?AACAAA?CC?>>?;??AAA<B??<?FEDD2BB?B999BBB@A;?:>=??:=:>@BAA?BB@@?AA>A>AFD>DBB?BBBBBEBBBBCBBBBB??:???>>>AA<AA@@@<?@@@CCC?CA??
@ATNG8:04356:07002
GATGGTAGCTCGCTGATGATATCTCCAGAAGATCAGGAACTCTAGAAGAATTCAGATTTTTAACATCGAGAGTAAACGTAAAAAGAAGGTTTTACAAGACTCACGTTAACAATATTGCAGCAGTACGCACACAATCGGAGCGCAGTAAGGATGGCTAGTGTAACTAGCAAGAATACCACGAAAGCAAGAAAAAGAAGTACGCTATTAACTATTAACGTACCTGTCTCTTCCGAAACGAATGAGTACACACTCTCATATGACACTACCATCGAATCACGAAAGTCT
+
55<>:@CCCC>BBECCBBBBA@BCCACGCACCCBBB@C@DCBBBBB?BC@C?@@@<====,=?B::9B??=?=>>8>@9;;;;)//(/(///&/:;6<======;?;?>??<:99?B@?DCCCDDCDBBBBBC@DBB?BA@??AAAA=B@CBB?BCCCDCCC=BBCCBB@BB>>>>9>>A??8A??;>CCCC3BB?BBBBBB@@?:<:==AA5;7;BCCC@BBAAAAA>A?BBF@DBB?BBBBCCBBBAAABCCCCCCAA@@ACED?ABBBB?BBCBCCC>CCCB
@ATNG8:04358:07030
GATGGTAGGACGAGCGTCTGAGAGGTACTATTCGTTTCGGAAGAGACAGGTACGTTAATAGTTAATAGCGTACTTCTTTTTCTTGCTTTCGTGGTATTCTTGCTAGTTACACTAGCCATCCTTATTGCGCTTCGATTGTGTGCGTACTGCTGCAATATTGTTAACGTGAGTCTTGTAAAACCTTCTTTTTACGTTTACTCTCGTGTTAAAAAATCTGAATTCTTCTAGAGTTCCTGATCTTCTGGCGCTCTGTCACGTCTGCTACCATCGAATCACGAAAGTCT
+
77//+/:>3A;;6=<AABBAAACB@DCCCBB>B;;;0:@;@@CCCBAAAADDDBB>B:;;@C@C@CBCCCC@@@?===??1;A8CA<<58;:<9;;<733-3399<=:>>B@???D@AAA@C?CB?B?::9@CCCC?BB>888???A;;8=?>=:;;;7;;5::::;BAAABB5568><.>:=8<AA=A.=>>>B588???@><:<198878$879>:5;6;=65;99:67//59/..77.3555=89;:::;;==;;;;;=BAA;?>=;;5;<::888*8:::
@ATNG8:04364:07029
GATGGTAGGCGAGAGTGAGACGCAGTACTCATTCGTTTCGGAAGAGACAGGTACGTTAATAGTTAATAGCGTATTTCTTTTTCTTGCTTTCGTGGTATTCTTGCTAGTTACACTAGCCATCCTTACTGCGCTTCGATTGTGTGCGTACTGCTGCAATATTGTTAACGTGAGTCTTGTAAAACCTTCTTTTTACGTTTACTCTCGTGTTAAAAAATCTGAATTCTTCTAGAGTTCCTGATCTTCTGGGTCTACGCTCGTCGCGCTACCATCGAATCACGAAAGTCT
+
55<=8==B@@@;>BBCA;:;;;;=CBAAAC;;8;@@D=BBAC?@?BBBBD?BBCCB?B8;;BB?B?BBCA@A=?=5>>>@@2@A<@999+9@==2:7817=:@AABBB?BBBBBDBA>ADD<A<>>;;;>>>=A???<AAAA>==>>????@<<<8788:89185:;=AA@@@B:=////'/(/*/;@@@,=<=<=-869=>:9;66056778%88:<:5:59<8=???>>><A=CBC>;;6;?>?:@B@@????>=====?>?>>;>>?>>::</////)/99=
@ATNG8:04365:07039
GATGGTAGCGCGACGAGCGTAGACCCAGAAGATCAGGAACTCTAGAAGAATTCAGATTTTTAACACGAGAGTAAACGTAAAAAGAAGGTTTTACAAGACTCACGTTAACAATATTGCAGCAGTACGCACACAATCGAAGCGCAGTAAGGATGGCTAGTGTAACTAGCAAGAATACCACGAAAGCAAGAAAAAAGAAGTACGCTATTAACTATTAACGTACCTGTCTCTTCCGAAACGAATGAGTACGATGAGATAGCTCTCTCTACCATCGAATCACGAAAGTCT
+
@A@A@BDDD<;6CCDCBBCCCBBB@:?AB=CC9;;C9;6;BB@@@C?@?<?>A@@@?@>>'0+//6;9?=88=<173:4444$5949.555&5<<9><<ABBA:;690948;>;7;<<<@;<B@@BBBABBB?BBBCAECC?@@BB=@>@CD>@@CCB?@?@BBCCBB?BC>>><6;7333(3883777889%8?;@?>?@@==>8=1779=8?>B;@AB?BBBBBCC?B>BBC;A>?:???>BBCBBBB>>=BB555:@999952,27557;>;A;>?C>=88=
@ATNG8:04367:07037
GATGGTAGAGAGTGCTCTCTCATCGTACTCATTCGTTTCGGAAGAGACAGGTACGTTAATAGTTAATAGCGTACTTCTTTTTCTTGCTTTCGTGGTATTCTTGCTAGTTACACTAGCCATCCTTACTGCGCTTCGATTGTGTGCGTACTGCTGCAATATTGTTAACGTGAGTCTTGTAAAACCTTCTTTTTACGTTTACTCTCGTGTTAAAAATCTGAATTCTTCTAGAGTTCCTGATTCTGGTGAGATATGCATGATGCTACCATCGAATCACGAAAGTCT
+
=>BB?CCBBBBBCDCBBBBCCBCCEAABCCCD@CCCD@GC@B@BBAB?BB?BBBBC?C=@@@?7@:=BCBBB>>C?CCCCC3CB?BAAA4@BAA>A;;59@:9:9=:>6=AABAAAD?BBA?A?BCCCA@@@<AA>=:=>A=>>>>>>@CA>>:;7:==>A@<@<@@@???ABB>B>>?>6?=B<@@@@@.==AAA3;;:;>>@@@A;ABBB/A===B=B<@@<@AAAAAA=A:>>AA=@::7:::@@@@AAA@@==>AAABB;>>><?=AA<<<>>7>>>>
@ATNG8:04370:07035
GATGTAGGTGCACATGAGTGTATCCAGAAGATCAGGAACTCTAGAAGAATTCAGATTTTTAACACGAGAGTAAACGTAAAAAGAAGGTTTTACAAGACTCACGTTAACAATATTGCAGCAGTACGCACACAATCGAAGCGCAGTAAGGATGGCTAGTGTAACTAGCAAGAATACCACGAAAGCAAGAAAAAGAAGTACGCTATTAACTATTAACGTACCTGTCTCTTCCGAAACGAATGAGTACAGAGAGTACGATATGTCTACCATCGAATCACGAAAGTCT
+
ACCCBCC@B@@AEJDBBBCCCCCC?CCC=CCCC@@>A?BBEBBBC@CC>@=@AA??@A@2A@BBCCDCCCCCB;BC::999*<@>@5:99&9@=:@C>CCBBBC?D?@@=?@@@CBBDCCDDDDCCCCCCD@CCCC?BBCBCC??=@@CCD?CBBBCCCC@CCAAAA?BB@AAA=>>BBA8B>>;>ABBB3BC@B9::CAAAB?B?BC>>3838ACCCACCCA@BB>B>ABC<BBC@AAAACCCCCBAAACCBBBBBBBB@@@B?BBABB?CC???AD8@@<<
@ATNG8:04372:07035
GATGGTAGGTGACATGAGTGTATCCAGAAGATCAGGAACTCTAGAAGAATTCAGATTTTTAACACGAGAGTAAACGTAAAAAGAAGGTTTTACAAGACTCACGTTAACAATATTGCAGCAGTACGCACACAATCGAAGCGCAGTCAGGATGGCTAGTGTAACTAGCAAGAATACCACGAAAGCAAAGAAAAAGAAGTACGCTATTAACTATTAACGTACCTGTCTCTTCCGAAACGAATGAGTACCTCTCAGACGCTCGTCCTACCATCGAATCACGAAAGTCT
+
55;<::@@?00//:<:==?CDCCCACCC@EBCCDC@B@BBBABBA?AA=@:?==>@@@@2A?BCC@@@CBB@@5=;00000'0/)/699:.:661888;775@@<@<??=888:=<===BBB===AAA@A@<>>@A=>>>???>>?>:>==8=>;:;;;;5;???@B7;;9<::39:>=>4=876.5>=?A.==8>>@=:;867086<<=A=B=B;;;=;?>;;888:>9888-7>>9<::;00/6/--27...3336;993555279<B?:888:66=699//
@ATNG8:04377:07035
GATGGTAGTGATACAGATCAGACACCTGAAGATCAGGAACTCTAGAAGAATTCAGATTTTTAACACGAGAGTAAACGTAAATAGAAGGTTTTACAAGACTCACGTTAACAATATTGCAGCAGTACGCACACAATCGAAGCGCAGTAAGGATGGCTAGTGTAACTAGCAAGAATACCACGAAAGCAAGAAAAAGAAGTACGCTATTAACTATTAACGTACCTGTCTCTTCCGAAACGAATGAGTACGATGAGATCTCGTGTGCTACCATCGAATCACGAAAGTCT
+
ABCB@BCCCCBBCCCDCCECCCBB=<B@A>BBBBCC<?<CCCCBBC?BB>B>BCDBBBBB5B?DCDCCCCCCCJIGDAA@8@D;;::?CCC9CCC?AAACCCC::9;@BE?CAA=@BAABCCCBBBCEBBCCACCCC?BCCBC@??<A?BBB@BCCCCBCC?CCCCCC?BB>BBB>AAA@@9@993:::::.:A<A:99CCBBB@D?BBBC@B?>>BA@=@@BAAA@?B?BBB=BAA?BBBBCBBBBBBBBBBBB@@AAABBCBB?BBBBB?B@??BGG>CBBB
@ATNG8:04379:07019
GATGGTAGGACGAGCGTCTGAGAGGTACTCATTCGTTTCGGAAGAGACAGGTACGTTAATAGTTAATAGCGTACTTCTTTTTCTTGCTTTCGTGGTATTCTTGCTAGTTACACTAGCCATCCTTACTGCGCTTCGATTGTGTGCGTACTGCTGCAATATTGTTAACGTGAGTCTTGTAAAACCTTCTTTTTACGTTTACTCTCGTGTTAAAAATCTGAATTCTTCTAGAGTTCCTGATCTTCTGGTATACACACTCGCTCGCTACCATCGAATCACGAAAGTCT
+
9:CC;CCC?CBBCCABCBBCCCBB?BBBCCCC?CDDD>CC>B?BCCCCCD?CCBBBAD?CAAC?C@BBECCCCDGAAAAAB2AD?BBCB=BBAA?ABB>BC6;;@BCDBDCCCCCCDADCC@C@CCCCCCBB?BBCC?CCCDCCBBCCCDC???C?CCB>BD@D?ABBBCCBCC@DCBBB<B@C;;<JJJ5CBAAA6;;CCCECBBB?BBBC2B@@BC@C@CC@CBDBCDB@C@CCCCBC@ABCBCCBBBCCBBABBBBBCCCCD>@@B>>:>ABBDDF>CCBB
@ATNG8:04380:07035
GATGGTAGGCGTGTGAGAGTCTGCCCAGAAGATCAGGAACTCTAGAAGAATTCAGATTTTTAACACGAGAGTAAACGTAAAAAGAAGGTTTTACAAGACTCACGTTAACAATATTGCAGCAGTACGCACACAATCGAAGCGCAGTAAGGATGGCTAGTGTAACTAGCAAGAATACCACGAAAGCAAGAAAAAGAAGTACGCTATTAACTATTAACGTACCTGTCTCTTCCGAAACGAATGAGTACGATGAGATCTCGTGTGCTACCATCGAATCACGAAAGTCT
+
ABCC@CCD@DCCABBDBCDCCCCCC>CCC@BBBBBCAD>BBCCCCB?BB?CACCB>????0?>ABBBBBABAA?8=?88888)9>;<?BBB1@AC6AC???AAAB>A>AA>>>>;A888>;;;?ACA>===;:>>>?=>=>==?::6;=BAC?CAAAA@BB>CCBAAA>AA>BBB=@@BBA9@;;5<<<<<.=?;<@BBA<;;A:=:<<<A;A;>>==>:>@>>=>=<@<@AC7AAC?CCBBBBB>>@BBCB>;:===A;;;AAA=A?ABB@CB<<<AA7>>>>
@ATNG8:04383:07012
GATGGTAGTATCTGACACTCTGTCCAGAAGATCAGGAACTCTAGAAGAATTCAGATTTTTAACACGAGAGTAAACGTAAAAAGAAGGTTTTACAAGACTCACGTTAACAATATTGCAGCAGTACGCACACAATCGAAGCGCAGTAAGGATGGCTAGTGTAACTAGCAAGAATACCACGAAAGCAAGAAAAAGAAGTACGCTATTAACTATTAACGTACCTGTCTCTTCCGAAACGAATGAGTACACATCGTCGTGTCGTGCTACCATCGAATCACGAAAGTCT
+
59<?;>DBBBBCCCCBBBCBCDCE?C@D@CDBA@@=A@BCDBBBEACC?@?@BBBCBBB5A>ABABCB?@889.89;;994$9<7;3;>>4>AB?BBDCCCCA@=@?BB@CA@=ABBABCDDCHCCCBCBB@ECCC>A@CCCCBB>C?BBD@CCCCBB@?=?BBBDD?BB?999@CBCFH=@??9>>=>=.=A?B:99CBAAA=D6:;AA=D;??B::8:AA?@BA=A>???9?CC?BBCBBBBBBBCBBCCCBBCBBABAABB@CBBBC?BBBB???:?CAB
@ATNG8:04384:06432
GATGGTAGACATATCGTACTCTTGTACTCATTCGTTTCGGAAGAGACAGGTACGTTAATAGTTAATAGCGTACTTCTTTTTCTTGCTTTCGTGGTATTCTTGCTAGTTACACTAGCCATCCTTACTGCGCTTCGATTGTGTGCGTACTGCTGCAATACTGTTAACGTGAGTCTTGTAAAACCTTCTTTTTACGTTTACTCTCGTGTTAAAAATCTGAATTCTTCTAGAGTTCCTGATCTTCTGGGTCTACGCTCGTCGCGCTACCATCGAATCACGAAAGTCT
+
<>BC=@AEKCBBBAAABCCEDDA@@CAABAA>BBCC=CC?B@BBCBCBB@CBA@@<@@CCCC@C@AAACECA5823:;;;+==7BAA@:@AAA??@@@AA????AA@=ABBBBCBB?BAA<?<@@<9<99:8<<<<;<<<:;:>@@BAAAD>>>7888@??:=:=?>===??A<>>AEE6A;>:>>>>>/>>===4=;;888@>>>=DDDD/A????<A<==:=======:>;===??A688BK:@@A>>>A@??;;;=>@@BB;@AABB=?===@AB:>>>=
@ATNG8:04386:06412
GATGGTAGGCGTGTGAGAGTCTGCCCAGAAGATCAGGAACTCTAGAAGAATTCAGATTTTTAACACGAGAGTAAACGTAAAAAGAAGGTTTTACAAGACTCACGTTAACAATATTGCAGCAGTACGCACACAATCGAAGCGCAGTAAGGATGGCTAGTGTAACTAGCAAGAATACCACGAAAGCAAGAAAAAAGAAGTACGCTATTAACTATTAACGTACCTGTCTCTTCCGAAACGAATGAGTACGATGAGATCTCGTGTGCTACCATCGAATCACGAAAGTCT
+
5<>C?BBB@BBBBCCCCDDAAA;;;/5=<?BBBBBC>B<@@CCAA@>AB?B@CDBBBEDC2B?AABAAABBABD>A<88989(9<8;>AAA293;28;88<::CD>B>BF?>==:===AB>?>A@@@@<;;F:==?A<??@AAA;;7;=@@B?CBBBBBBC?BBBBDD?9879AA4::A@@8@:93788888$9515957889;61545:;?;?=C=988=??@@888=B<@@@9ACD@AA>@000000@AAC888@@>>>ABBBK:==>>?=>A??>AD9@??@
@ATNG8:04387:06403
GATGGTAGCACGAGTCACTCATATCCAGAAGATCAGGAATCTCTAGAAGAATTCAGAATTTTTTAAACACGAGAGTTAAACGTTAAAAAGAAGGTTTTACAAGACTCACGTTTAACAATATTGCAGCAGTACGCACACAATCGAAGCGCAGTAAGGATGGCTAGTGTAAACTATGCAAGAATACCACGAAAGCAAGAAAAAAAGAAGTACGCTATTAACTATTAACGTACCTGTCTCTTCCGAAACGAATGAGTACCTCTCAGACGCTCGTCCTACCATCGAATCACGAAAGTCT
+
///969A006>><<;;;::65555:6944.55559<49.559955597;;5;479//)/7777#//(/7/44:844.4:2:8717777'7:)/)/::.<==7<?6559;555)549>5:99454499999999<;;;;?:;;?B<??B@@;;:=@:?@C<AA@>>>900(/7///::1:808:;+//;;;5;:<6;<<<;;;#;728<8@;;?7343433;94969>@@?;00///8>?B9ABE<@?@<??<ABBC?@BA@BBBBABAA>>=;?=;77:777;>>??>AC>???@
@ATNG8:04389:06409
GATGGTAGGACGAGCGTCTGAGAGGTACTCATTCGTTTCGGAAGAGACAGGTACGTTAATAGTTAATAGCGTACTTCTTTTTCTTGCTTTCGTGGTATTCTTGCTAGTTACACTAGCCATCCTTACTGCGCTTCGATTGTGTGCGTACTGCTGCAATATTGTTAACGTGAGTCTTGTAAAACCTTCTTTTTACGTTTACTCTCGTGTTAAAAATCTGAATTCTTCTAGAGTTCCTGATCTTCTGGGTCTACGCTCGTCGCGCTACCATCGAATCACGAAAGTCT
+
5:CC;BBB?BDBBAAC;;;CCB@@>@BBBB;;8<ABB=BB?B@CCCCCCC?CCCCF@DBCCBB@BACCCEECCCC?BBCCD5CC?@BDD>@@@A?ACC@CC@AAACBCACCBCCB@A?ABD@C@CCBBBCBC@CCA@>ACCCCCCCCCCBBBBBB?BBB?@@=@=AACCCCCCCAEDFDD<B?B;;;;;:*;CA@@=ACCCCCCCBB>BDEE3CCCCC@C@CC@CCCAAAB?B?CBCCCC@CCCD>CCBCA@@BBB@@@CCCCCC@BAA??<??@BBBD?DDBB
@ATNG8:04391:06401
GATGGTAGAGAGACTGTAGCGCACCCAGAAGATCAGGAACTCTAGAAGAATTCAGATTTTTAACACGAGAGTAAACGTAAAAAGAAGGTTTTACAAGAATCACGTTAACAATATTGCAGCAGTACGCACACAATCGAAGCGCAGTAAGGATGGCTAGTGTAACTAGCAAGAATACCACGAAAGCAAGAAAAAGAAGTACGCTATTAACTATTAACGTACCTGTCTCTTCCGAAACGAATGAGTACCTCTCAGACGCTCGTCCTACCATCGAATCACGAAAGTCT
+
<@CC?CDBBBBBCDDCBCCDDFCCC>CBB@BDCCCC?B@BCCBBBB?BBACACCBBBBBB3B@CBBBBBAABAA<ABCCCCC3@@=@;BBB7BAA?AC@ECCC@@=@?BB?BCC?BBECCBBCCBBCCCCBB?BBEE@B@@?AA@@<A=A@@>ABEDCCCC>ABCCBB@BA>AA@:@@99927=>;>@@@@2@A?B???B@===1818=>>0716>@@?=@A@??=?10+000+00/*/???BDD@999??EBBAAABA>><>>>9=@@?@<??BBBBB>BAAB
@ATNG8:04391:06422
GATGGTAGAGAGAGCTCTCTCATCGTACTCATTCGTTTCGGAAGAGACAGGTACGTTAATAGTTAATAGCGTACTTCTTTTTCTTGCTTTCGTGGTATTCTTGCTAGTTACACTAGCCATCCTTACTGCGCTTCGATTGTGTGCGTACTGCTGCAATATTGTTAACGTGAGTCTTGTAAAACCTTCTTTTTACGTTTACTCTCGTGTTAAAAATCTGAATTCTTCTAGAGTTCCTGATCTTCTGGATTGAGTGACTCGTGCTACCATCGAATCACGAAAGTCT
+
ABBB@CCCCBBECDC;66@>@@E@CB<<;@;A<AAAA;@C=A<AD;;;DDADDC@A7:09<<<?C:>BABBDB;A9?=8;8.<>8;998,3=<@=????CD?AA@?=?:?ABBCCBC@C>>:><@BBBB;;;<??@B:>>B@@??>>>A>>898;4;;;4<@6=:>@@@??ADD:>>>DE5B8;8;=BBC/>>?BC:;;<??@>>>>;>DKE/A888>8;9A@<@BB<88;;A<AA>99;,//616;166>>>===?AAAAAAA:>>F>>;>>>>@@@9>>>>
@ATNG8:04395:06443
GATGGTAGCTCGCTGATGATATCTCCAGAAGATCAGGAACTCTAGAAGAATTCAGATTTTAACACGAGAGTAAACGTAAAAAGAAGGTTTTACAAGACTCACGTTAACAATATTGCAGCAGTACGCACACAATCGAAGCGCAGTAAGGATGGCTAGTGTAACTAGCAAGAATACCACGAAAGCAAGAAAAAGAAGTACGCTATTAACTATTAACGTACCTGTCTCTTCCGAAACGAATGAGTACTACTCTCAGAGACACACTACCATCGAATCACGAAAGTCT
+
@?>@;?>@>@9;5:BA@@@BCAA<;2999.59<<5:.93=??;:6??CC@C@BBAA;AA6A:>=;AA???999+97:9444$4<6;.555&5>>4;<>@@B@:;;:@DG:;;A>ABCCCDDBCCCBBAA@A59:AA>BCCDCCBB=B>BBB?BCCCCCCC@BCBBA@=:94:A@?BBA@@8=7719AAAA3AB?BBBBBBA>?3858=@C:>:>=A;;5;@@@CBB?B<>?D@CBB?BBBCCBBCAAA@@@@AABABBBBA>==8====?<@@@?A@@9>988
@ATNG8:04397:06404
GATGGTAGCTCGCTGATGATATCTCCAGAAGATCAGGAACTCTAGAAGAATTCAGATTTTTAACATCGAGAGTAAACGTAAAAAAGAGGTTTACAAGACTCACGTTTAACAATATTGCAGCAGTACGCACACAATCGAAGCGCAGTAAGGATGGCTAGTGTAACTAGCAAGAATACCACGAAAGCAAGAAAAAAGAAGTACGCTATTAACTATTAACGTACCTGTCTCTTCCGAAACGAATGAGTACTGTATCTATGTGTGCGCTACCATCGAATCACGAAAGTCT
+
55;>:>>BB>===>>BBBDDDBCCGIDCD?AACCA@?@@CBCAACC?CLAD???:::CCC3C@B?><>=773333(3;333333#3333892:;=7:<<;;99777(3/7948553888;?>@CBBBCDBBBC?BBCC8:9BB?ABB?B?BBB?BCCCCBBB?BBCAAA?@@<99:499?>>8=??;999999%:=9;:79@;>>A;>787?@2;6;AAAA>AAAA@BC=?=?CB;BBB?BBCCCCCCCCABBD>>>BAA@BBBAA=<@A@@A=A@::@DD>B:99
@ATNG8:04398:06437
GATGGTAGTGATACAGATCAGACACCAGAAGATCAGGAACTCTAGAAGAATTCAGATTTTTAACACGAGAGTAAACGTAAATAGAAGGTTTTACAAGACTCACGTTAACAATATTGCAGCAGTACGCACACAATCGAAGCGCAGTAAGGATGGCTAGTGTAACTAGCAAGAATACCACGAAAGCAAGAAATAGAAGTACGCTATTAACTATTAACGTACCTGTCTCTTCCGAAACGAATGAGTACGTGTGCGACGTGTCTCCTACCATCGAATCACGAAAGTCT
+
:;<>8==B:;6=BA@;9666;;>>A=:;98<>9@<<)0)/:;8?@B>??=@?AAAB@>>>+/,/888>=::::;188===4=:44.5.555&555.5==<<=<99457:<8><<166<;>@CAAA@ABB@@@@;;;B>@ACCDDCC?C=@@A<@?C;;;5504999890334<::277337*87<8777)37>?6:;;957B:999=@@?A4:69:A=@8@>559::8=7??D>C:909=;;=???>@@>@@>=<;777;=6>AA=A9988:??@??@@6?:00
@ATNG8:04406:06411
GATGGTAGAGAGACTGTAGCGCACCCAGAAGATCAGGAACTCTAGAAGAATTCAGATTTTTAACACGAGAGTAAACGTAAAAAGAAGGTTTTACAAGACTCACGTTTAACAATATTGCAGCAGTACGCACACAATCGAAGCGCAGTAAGGATGGCTAGTGTAACTAGCAAGAATACCACGAAAGCAAGAAAAAAGAAGTTACGCTATTAACTATTAACGATACCTGTCTCTTCCGAAAACGATGAGTACTGTATCTTGTGTGCGCTACCATCGAATCACGAAAGTCT
+
BCCD?BBBBBBB@@@@@BBA@@<;;)599.5CCC;;4;84:4555;9==2525555?CCC1703>:3739;333/3?B=D@@+>D=<.555&5999>?A>=;;599)97;;:@??5::??CB@BAA;;:BAAA?ABBB8;;BBBBBC?B?B<;8;BBBCCBC8::AAAA=BB>???799BBA9B=><@DCCCC)BC=?<:>?@988><A=@;<;=A:=<::65-5525757.33....&....37...6.....77/2228697:::;7;;888<@>@@:00,0000
@ATNG8:04412:06428
GATGGTAGTGCGTGAGAGAGAGACCCATAAGATCAGGAACTCTAGAAGAATTCAGATTTTTAACACGAGAGTAAACGTAAAAAGAAGGTTTTACAAGACTCACGTTAACAATATTGCAGCAGTACGCACACAATCGAAGCGCAGTAAGGATGGCTAGTGTAACTAGCAAGAATACCACGAAAGCAAGAAAAAAGAAGTACGCTATTAACTATTAACGTACCTGTCTCTTCCGAAACGAATAGTACACACTCTCATATGACACTACCATCGAATCACGAAAGTCT
+
;?BE@DDCCCCBCCCBBCB@@@9999;CCAECCC@?>??BABBBCC?BB?B?BBAAADDD3D=AACDCBAA??>8<>@@>@?0>@9=2;;;6;CC@BCCBCCC;:;;ACCACBB?BBCCCCCCCCBBBBBBB=ABAA?AADCCCAA>A?BBB@BBACCCCB=AAAACC?AA?BBB?BBBBA;@9:79BDFCC(CC?C@A@BB@>E6;7;=??9<6;<A::6:@@??AA>A@BBE<ABB?BBBBBBBBCCCCBBBBBB>?;>@@AA=AAA>>;>A?@?CC>BA@@
@ATNG8:04414:06404
GATGGTAGAGAGACTGTAGCGCACCCAGAAGACTCAGGAACTTCGTAAGAAGAATTGCAGATTTTTTAAACACGAAGAGTAAACGTAAAAAAGAATGGTTTTTACAAGTACTCACGTTTAACAATATTGCAGCAGTACGCACACAATCGAAGCGCAGTAAGGATGCTAGTGTAACTAGCAAGAATACCACGAAAGCAAGAAAAAAGAAGTTACGTCTATTAACTATTAACTGATACCTGTCTTCTCCGAAAACGAATGAGTACGGATGAGAGAGCTCTCTCTACCATCGA
+
44;>:=C956::9:559@969666@6<<<:=559@;:3:64/)//773/0*/659)//33333333#33(33333,333333(37955555#59.55.5555$599755555:9=8::4:7<<7:5554>?7445555555;99959944.45499<;;59)////778::<<7533937-3;6;97,78;88/8//)/99999%66078,3333333715322.3(.(.5//.55475522,269+2222&288+..3...33(.222228855566666676/5---6
@ATNG8:04426:06407
GATGGTAGAGTACAGTGTAGTAGACCAGAAGATCAGGAACTCTAGAAGAATTCAGATTTTTAACACGAGAGTAAACGTAAAAAAGAAGGTTTTACAAGACTCACGTTAACAATATTGCAGCAGTACGCACACAATCGAAGCGCAGTAAGGATGGCTAGTGTAACTAGCAAGAATACCACGAAAGCAAGAAAAAAGAAGTACGCTATTAACTATTAACGTACCTGTCTCTTCCGAAACGAATGAAGTACGTGTGACGTACGTGAGCTACCATCGAATCACGAAAGTCT
+
;<CD@DDCCCBBBBBBBBFFCCCCC@CED@DDCBBC@CACCCCBBCACC@B>A@?<>?@@.??CCBABBAC:::,:A;;;;;;#;5259??@2@@@:>C?CCCDCC@C@BB?BCD@CBAAACCBBBCDBBBCE@BBAB?BBBCBB??=A@CBC>ADDCCCAB?AACCCC?BA<99:499===5<==9:9::::%:?<?97:B<>>=-/,/8::(/+/<>>@=BBAAAC@;?;?@>9=9828@A?CCCCCCCCCA@@BBBBBAAACAAA@C>??B@BA@=999,:???
@ATNG8:04430:06432
GATGGTAGAGAGACTGTAGCGCACCCAGAAGATCAGGAACTCTAGAAGAATTCAGATTTTTAACACGAGAGTAAACGTAAAAAGAAGGTTTTACAAGACTCACGTTAACAATATTGCAGCAGTACGCTCACAATCGAAGCGCAGTAAGTATGGCTAGTGTAACTAGCAAGAATACCACGAAAGCAAGAAAAAAGAAGTACGCTATTAACTATTAACGTACCTGTCTCTTCCGAAACGAATGAGTACGATGAGATCTCGTGTGCTACCATCGAATCACGAAAGTCT
+
BAAB>BDFCCCCCCBBBCCCBBBBB>BDD@CCCBCB?B@B@@@BAA>AB@B@DDCCBCEE2B>@@CDCBBB??>5<=:;;;;*;;4549>>1?AB@B;;;A>>00-07>>8?@B@BBBCCCCCGCFCBBBBC?BD::8;BA@@@00-0@@<A=@DBAABED?AACCDC@CC?@@A?BBBDF@A==9::9999%9A;@@A@CCCAC5837>AD4;7;>A@@>@BAAAAA?D????:?AA?BCCBBBCBBBBAAA??>@@>????A@@<??>>=<AA78;BC>AACC
@ATNG8:04386:06470
GATGGTAGCACACGAGATCTCATCGTACTCATTCGTTTCGGAAGAGACAGGTACGTTAATAGTTAATAGCGTACTTCTTTTTCTTGCTTTCGTGGTATTCTTGCTAGTTACACTAGCCATCCTTACTGCGCTTCGATTGTGTGCGTACTGCTGCAATATTGTTAACGTGAGTCTTGTAAAACCTTCTTTTTACGTTTACTCTCGTGTTAAAAATCTGAATTCTTCTAGAGTTCCTGATCTTCTGGCGCGTATGTATGTCGCCTACCATCGAATCACGAAAGTCT
+
BBAB@BFCBBBC@@@CBCB;99<<<@;@BCCD@BCDF?BB?CABBBCCECACBBCB?C@DCCC@B@CACCCBBCC?ACFFF2BB?C???295<<:=BB?CC8:::?7827BBBBAAB@BBC?B?B???>778:=>::7;>A@:;;>>AAAA@;:;6;;;:?F:>:=AA@@@C;;7;98@@-:6;///@@@,:::::19999<:=>@@=>@@@,=///=6>1;;<><;;///7=7==@<==,//<177;;>>=======???;<:;6;///@5:7;;>=@7@@?;
@ATNG8:04387:06464
GATGGTAGCGAGCGAGTGTGTATACCAGAAGATCAGGAACTCTAGAAGAATTCAGATTTTTAACACGAGAGTAAACTTAAAAAGAAGGTTTTACAAGACTCACGTTAACATTATTGCAGCAGTACGCACACAATCGAAGCGCAGTAAGGATGGCTAGTGTAACTAGCAAGAATACCACGAAAGCAAGAAAAAAGAAGTACGCTATTAACTATTAACGTACCTGTCTCTTCCGAAACGAATGAGTACCTCTCAGACACTCGTCCTACCATCGAATCACGAAAGTCT
+
ABBE@CBBBCBBCCCCCCCECC;<<;@BB>BCCBCC@B?ABBBBBB@BB?B@BC@AADFD5D@CCCCCAAA?@A;@B>AAAB2AB?A<BBB8BAA>BAA@?==00,/388<:>C?BBBBCCEDDCBBBB@@@>ACAB?AADCBBBB?B@CAA?ABBBCDBC?BBBBBB?BB@??>@BB?:>88775778899%0:7:///;=AA@=A;>?BB8<7;AB::6:A=??AA?BABBB=CCH>BABBB@A>ABBB=>>?=>>BB??<??@=ABA@@<@?@@::929@@@
@ATNG8:04387:06471
GATGGTAGCACACGAGATCTCATCGTACTCATTCGTTTCGGAAGAGACAGGTACGTTAATAGTTAATAGCGTACTTCTTTTCTTGCTTTCGTGGTATTCTTGCTAGTTACACTAGCCATCCTTACTGCGCTTCGATTGTGTGCGTACTGCTGCAATATTGTTAACGTGAGTCTTGTAAAACCCTCTTTTACGTTTACTCTCGTGTTAAAATCTGAATTCTTCTAGAGTTCCTGATCTTCTGGATATGAGTGACTCGTGCTACCATCGAATCACGAAGTCT
+
;;BC:=BCCBBBB@@;>>>AA=>><<<>>=<@8@ABA6@@9?4A==@;@>=BB>>>?@-0/;;7<@A@BBBBBBC?::99-3;4899:2:<<B?AAA=@@6999>8927;;>AABB@BBA>A@B=<88887:<===288=;=?@?>=>>>===?58888==8=:=@ADDBBBB7::<<=-=<4=>?@@5@???G8>>;;;::88808=>/::>:;595//*/;::86838=CCBH>>7;;>:>>>>=>>>AA@;;;=>?>>><????@<==;;;=8=???
@ATNG8:04388:06473
GATGGTAGCTCTGCTCTGACTCTCGTACTCATTCTTTTCGGAAGAGACAGGTACGTTAATAGTTAATAGCGTACTTCTTTTTCTTGCTTTCGTGGTATTCTTGCTAGTTACACTAGCCATCCTTACTGCGCTTCGATTGTGTGCGTACTGCTGCAATATTGTTAACGTGAGTCTTGTAAAAACCTTCTTTTTACGTTTACTCTCGTGTTAAAAATCTGAATTCTTCTAGAGTTCCTGATCTTCTGGGCAGACTCTCACACGCCTACCATCGAATCACGAAAGTCT
+
CBEE@DDCAABBCCBCBCCDBCBBCCCBBC@@<99995:C@D@DCCBCAB?BEBBB?C@CCCB?B?CCABBBBBB>@@@@@2@A=@@AA<AAAB>@?C?@?9989@??<?BBBBBBA<@>A7;5;==;<=>><@BAA<:::AAAAAAAAA??@>>:>AB=AA;A:??AAA===@9>88888(8:=98////(/<666)--3---9<<?5;;;;+9=>>@=B=AA<>=>B>==;><>@?;88*//6606;:8<<::;@AAAC>6==@7;///;7===@>>>9>ACB
@ATNG8:04397:06466
GATGGTAGGTGCACATGAGTGTATCCAGAAGATCAGGAACTCTAGAAGAATTCAGATTTTTAACACGAGAGTAAACGTAAAAAGAAGGTTTTACAAGACTCACGTTAACAATATTGCAGCAGTACGCACACAATCGAAGCGCAGTAAGGATGGCTAGTGTAACTAGCAAGAATACCACGAAAGCAAGAAAAAGAAGTACGCTATTAACTATTAACGTACCTGTCTCTTCCGAAACGAATGAGTACTATGTAGAGCTCTATACATCGAATCACGAAAGTCT
+
BBBB@CCJ@CBBBBBBCCCEECCCC?BBC?CECCAA>A@CBCBBBD?GD?C?CCB?@@@@0@?ACCCDC@B;99.9C::;:;.<C@D7;;;6;BA?CCCDCCC:98;@CC@CCCABBBBBBBBCCCCCCCBC@DDBC?BBBBBBAB@B@CCC?CCCDCBBB@CCCCBB@BB?BBB?BBCCC=B>>8<<<<=.?C?B?>?BBBAA>A?B@BB;?<?ACBB>AABBBCC@B@BCB>BBB?BBBCCCCBBBBBBBBBBBBBBBBBD>>>@=??BBBBA=A???
@ATNG8:04406:06471
GATGTAGTGTCATATGAAGTGTGTACTCATTCGTTTCGGAAGAGACAGGTACGTTAATAGTTAATAGCGTACTTCTTTTTCTTGCTTTCGTGGTATTCTTGCTAGTTACACTAGCCATCCTTACTGCGCTTCTATTGTGTGCGTACTGCTGCAATATTGTTAACGTGAGTCTTGTAAAACCTTCTTTTTACGTTTACTCTCGTGTTAAAAATCTGAATTCTTCTAGAGTTCCTGATCTTCTGGACAGAGTGTGCAGATACTACCATCGAATCACGAAAGTCT
+
;;<99;96;<<BCBBBD@CCCCBBBBDC@@=@:;;8;C@E?DBBBCBB@BDECCAD@CC;;9;?CBBCCCBBC@;;;;;*;A@AABB<AB@B6;9B?@C?AABCDJACLCCBBBB>BCD?B@C;::A@@C@BBBC@BBBBB@@@BBBBBBBBB?BBB?AB?A>BA@ABBBEHACBBCB7B?C?ABCGCFAAACF>C;;<CBBBBB@CCCD5BBBBC?B@BC@BCBBBBB>AACCCCFC@A;<9<ABCBBAAACBBCBBBCAA@@C@@@C@CCAAAAA<A;;;
@ATNG8:04409:06496
GATGGTAGTGATACAGATCAGACACCAGAAGATCAGGAACTCTAGAAGAATTCAGATTTTTAACACGAGAGTAAACGTAAAAAGAAGGTTTTACAAGACTCACGTTAACAATATTGCAGCAGTACGCACACAATCGAAGCGCAGTAAGGATGGCTAGTGTAACTAGCAAGAATACCACGAAGCAAGAAAAAGAAGTACGCTATTAACTATTAACGTACCTGTCTCTTCCGAAACGAATGAGTACCTCTCAGACGCTCGTCCTACCATCGAATCACGAAAGTCT
+
9::@00/;;?BB=@?CD@>C>@@>>7;;;8;999993:3:<<:::94330358889::::):6::>443>@9;;(33/////$//)/399:/:<=:;<<CAA@BB?B@BC@DCB?CBBBBA@ABBCBBCCBB@BBBC@BA@@AAAA?C?C@@=@DBBCCBC@B@@?BB>AB?@@?8==>?;>?C??@A@@2??<A?>>=888719299=>7;79<AAA?AAAA????A>@AB;?@B794==B?A>@>>>@ABBABB>>==<:;759///;7;=BCA??8?7//
@ATNG8:04410:06469
GATGGTAGCACGACACGACGATGTGTACTCATTCGTTCGGAAGAGACAGGTACGTTAATAGTTAATAGCGTACTTCTTTTTCTTGCTTTCGTGGTATCTTGCTAGTTACACTAGCCATCCTTACTGCGCTTCGATTGTGTGCGTACTGCTGCAATATTGTTAACGTGAGTCTTGTAAAACCTTCTTTTTACGTTTACTCTCGTGTTTAAAAATCTGAATTCTTACTAGAGTTCCTGATCTTCTGGTCTACTACACTGTACTCTACCATCGAATCACGAAAGTCT
+
AAAB?BBBBCB@;;;@@<665;:>@BCCDCCFAGCC@CDFMECBBCCCCACCBBE@C@CCBB@B=@@CBAAA8925<<<<+<@:@:00(0/0/38//4<488AA?A>BA@@BBBB?BCC@B=>==>=;;;;@A??<?AAAAB@???@AA@>>>:888:>A8><>@@@@@ABB:==AAA2>1838=DDF/>>AAA188>;;9=>777,8>>>/A;;6=6=7//,//:;=A=?;?=A@??AA=???=@@@@A@A===AA??>AAADD:===>?<A??>AAD:????
@ATNG8:04414:06482
GATGGTAGATATATGCACGCTCTACCAGAAGATCAGGAACTCTAGAAGAATTCAGATTTTTAACACGAGAGTAAACGTAAAAAGAAGGTTTTATAAGACTCACGTTAACAATATTGCAGCAGTACGCACACAATCGAAGCGCAGTAAGGATGGCTAGTGTAACTAGCAAGAATACCACGAAAGCAAGAAAAAGAAGTACGCTATTAACTATTAACGTACCTGTCTCTTCCGAAACGAATGAGTACTGCGTCTCACTCTCGCCTACCATCGAATCACGAAAGTCT
+
ABAB?AACCBBCCBBBCCGDBBBCC?CCC@BBBBCC@C?BBCCDCB@BC=?=?BB@@AAA2@?BBCBBA@@BBD;@>;;;;;*;C@D@CFD;CCC@BBBAAADCCAC@CC?BCC@CBBBCCCDCCCCBBBCD@CCBB>@@CCAAAC@C@C@A?ABCCBBBC?BBCBBB@BB??>>9>>@A@<BAA=@A@A@2AA?B??@DBBBD?B?>>@@3858ADDD?AAA@@BB>?=?CD>BCB?CCCBBBBBAA@AAA@@@@???BB@BAA?B:;;CGDCAABEM@DA@@
@ATNG8:04415:06465
GATGGTAGCGCATATCAGCGCAGCCCAGAAGATCAGGAACTCTAGAAGAATTCAGATTTTTAACACGAGAGTAAACGTAAAAAGAAGGTTTTACAAGACTCACGTTAACAATATTGCAGCAGTACGCACACAATCGAAGCGCAGTAAGGATGGCTAGTGTAACTAGCAAGAATACCACGAAAGCAAGAAAAAAGAAGTACGCTATTAACTATTAACGTACCTGTCTCTTCCGAAACGAATGAGTACGATGAGATCTCGTGTGCTACCATCGAATCACGAAAGTCT
+
<<BC>BAAACCCCCDDBBC@@@BBC>CBB?ACBBBB?B@BCCDBBA?AA=A>AB@AABBB3D@BBBCCCBBBBC=;;;CCCC5BB?B@CBC<BBC?DECABABBC@C@CC@BBD>@@CCB@@@BC@@@BBBB>B;;;?AABCBBBDAJ@C<;7;;;BBCCD@DBBBDC@BB>::9399=<<6===9:9:999%8757;8=88?CB?B>::>?8?9>=BBB<@@;;;BB7;7;AA=A@A>@@?BBCBCCCBBB?:9999???BBBCC?A;;;?;>>AABBB=B;;;
@ATNG8:04415:06493
GATGGTAGCACGAGTCACTCATATCCAGAAGATCAGGAACTCTAGAAGAATTCAGATTTTTAACACGAGAGTAAACGTAAAAAGAAGGTTTTACAAGACTCACGTTAACAATATTGCAGCAGTACGCACACAATCGAAGCGCAGTAGGGATGGCTAGTGTAACTAGCAAGAATACCACGAAGCAAGAAAAGAAGTACGCTATTAACTATTAACGTACCTGTCTCTTCCGAAACGAATGAGTACGATGGAGAGAGCTCTCTCTACATCGAATCACGAAAGTCT
+
;<<A;=945555<<?=<<=<;;>@?:===:==<??D4:49?999CD?=>04.44444444$48;<566==<:;=3////777'7:272;99+955.5<;;:::0/)/2//)/:;7==;565<=;;A<===CC;@;9949@@<@B;:;@8>>>@CC>;?>9817;;;;;:77/773,3=73.39<69:::.9=8>=??>7555-5-2922,2365;;>:><<<9:94949<<7=<<8;::99333::;7=8==<8<7533333..-2-...../9333(3833
@ATNG8:04417:06460
GATGGTAGTGTGTCTCTGAGAGTCAGTAATCATTCGTTTCGGAAAGAGACAGGTACGTTTAATAGTTAATAGACGTAACTTCTTTTTCTTTGCTTTCGTGGTATTCTTGCTATTACTACTAGCCATCCTTACTGCGCTTCGATTGTGTGCGTACTGCTGCAATATTGTTAACGTGAGTCTTGTAAAACCTTCTTTTTACGTTTACTCTCGTGTTAAAAATCTGAATTCTTCTAGAGTTCCTGATCTTCTGGATAGCGACGCGATATACTACCATCGAATCACGAAAGTCT
+
//8939<//5<4459555///-------(,6-/)//9:.79.55)55555<;7<<655=3:54//9(,(,,,,2-/57<<7;;>>>):99)4444)4///)///)/7295//;47///777/5.44:3849:33333/386//(//;<9:::::455<:::9===9<::=4==;;;::49.3:<@<6@:?899999'988<=8?>?AA???BA>BCCC2B@A??9@:@@=BCAAAAA7;7;ABAAA=AAB?BBBBBBABCBBBBCBBBAAA?AB@?@?ACCCCCG>B@@@
@ATNG8:04418:06495
GATGGTAGCACGACACGACGATGTGTACTCATTCGTTTCGGAAGAGACAGGTACGCTAATAGTTAATAGCGTACTTCTTTTTCTTGCTTTCGTGGTATTCTTGCTAGTTACACTAGCCATCCTTACTGCGCTTCGATTGTGTGCGTACTGCTGCAATTATTGTTAACGTGAGTCTTGTAAAACCTTCTTTTTACGTTTACTCTCGTGTTAAAAATCTGAATTCTTCTAGAGTTCCTGATCTTCTGGGTCTCTCTCTCACGCACTACCATCGAATCACGAAAGTCT
+
:;@@7;?BBB>?===<<=<666=<<@@@?@@B>BAAC;AC=B?ACCCDCB@BAAC@@@;?B;;69<?AAA::44525===B+<B=B987,3>>A?BCC?BA799@A@A<??BBCB9979B>5;7;??>AA8858=AB:==@@A@@>>=?>=7766)-(-3---*/4;9@AB@?<>8<7799,:6<6<=AAA/>>@@@8?<;9:9:;:@==>==,;///>4;4?A<@@A;;;=<@<@?AAAA<AAAA9??>>;;;AA@@@@AA=>>A=>>>>A=????BAB:>>>=
@ATNG8:04419:06492
GATGGTAGCAGACGTGACAGAGCGCCAGAAGATCAGGAACTCTAGAAGAATTCAGATTTTTAACACGAGAGTAAACGTAAAAAGAAGGTTTTACAAGACTCACGTTAACAATATTGCAGCAGTACGCACACAATCGAAGCGCAGTAAAGGATGGCTAGTGTAACTAGCAAGAATACCACGAAAGCAAGAAAAAGAAGTACGCTATTAACTATTAACGTACCTGTCTCTTCCGAAACGAATGAGTACTATGTAGAGCTCTATACTACCATCGAATCACGAAAGTCT
+
444439945555::<<;99;95555.555.555444./)/////7;6::6<6::;=DFEE3B989@?ACCAAA@8>?;;:::';?;=9?@@7@CC?CBBBBB@@A<A?AA>B@@=@BAABBBBCBBBB@@@B>AB@@=@BAABA9::.;@G;;8<@@>A5559====BB>AA=87369988818;;7=BBBB3AB??>>BB558@.5.266617377?:949@=:><A9=8<@@7><?;@@BAAAA????BCCBB@556<99:<<93>;8889><:7>?@598?>
@ATNG8:04423:06498
GATGGTAGAGAGAGCTCTCTCATCGTACTCATTCGTTTCGGAATGAGACAGGTACGTTAATAGTTAATAGCGTACTTCTTTTTCTTGCTTTTCGTGGTATTCTTGCTAGTTACACTAGCCATCCTTACTGCGCTTCGATTGTGTGCGTACTGCTGCAATATTGTTTAACGTGAGTCTTGTAAAACCTTTCTTTTTACGTTTAACTCTTCGTGTTTAAAAATCTGAATTCTTACTAGAGTTCCTGATCTTCTGGGCTGCGCTGGATATGCGCTACCATCGAATCACGAAAGTCT
+
><BB@C@@?B@@@BB;;9;;<999>:565==>9C@==5=938*----77696:=;9838(.--6(-(-699:::9763:999(33393333&3:;=6::==:@:====00+0999;@@@<7:>9@9>@A882555:=9=5///99>;876::99975/7562557-7/5:<9>7;7C5>9::<+9-55(56565'/89;=1:,///;4;:=667(8988(88:;>9=67816AA???AA<@:>>?A::86<<>6=//-97--)-69,,,,,222,28877277979::37557
@ATNG8:04424:06469
GTTGGTAGGCACTGCGCACACATCCCAGAAGATCAGGAACTCTAGAAGAATTCAGATTTTTAACACGAGAGTAAACGTAAAAAGAAGGTTTTACAAGACTCACGTTTAACAATATTGCAGCAGTACGCACACAATCGAAGCGCAGTAAGGATGGCTAGTGTAACTAGCAAGAATACCACGAAAGCAAGAAAAAAGAAGTACGCTATTAACTATTAACGTACCTGTCTCTTCCGAAACGAATGAGTACACACTCTCATATGACACTACCATCGAATCACGAAAGTCT
+
@@=?9CBC?CCB@@@BBB;;;CCCC>CBC@CBBCBB@B@CCCBCCD@CD?B?ADB@@@@@1@@CCA@@@BB@@@:@?@@=A=+;>99.9::*:@C?CCCCBA?;;;/<>CCACCC@BBBCCCCCCCCCCCCBB?BCCC>@?BBAABB>A?A@@=@BABBBBB?BBCCCDA??<@BB@A@BBC8<771899::9%9>;>?=;AA@@@7:78;@B9@<>>BBE@BBAAABB@C?BAC>CCC?BBBBBBBAAACBBB>>>ACCBBB=B:?8><88<;8>>:85825==<
@ATNG8:04426:06481
GATGGTAGTACATGATAGACGACACCAGAAGATCAGGAACTCTAGAAGAATTCAGATTTTTAACACGAGAGTAAACGTAAAAAGAAGGTTTTACAAGACTCACGTTAACAATATTGCAGCAGTACGCACACAATCGAAGCGCAGTAAGGATGGCTAGTGTAACTAGCAAGAATACCACGAAAGCAAGAAAAAGAAGTACGCTATTAACTATTAACGTACCTGTCTCTTCCGAAACGAATGAGTACGTGTGCGACGTGTCTCCTACCATCGAATCACGAAAGTCT
+
ABDD?AACCDDCABBCCDCCBCBBB?BBB?BBBAA??B>BBECCCD?BB?B@CACCDDDD2D<A@CCDCCCCCC=BB?????0@C=B2;;;6;CE@KBBCCCDCC?B@CC@CBB?BBBBBDBBBAACCCCCC@CEBB>AACCDEAA?B@CCC@CDCCCCCC?CCCCCC@@@=?DD=??BCC>CBB?BCBBB3BB?BCBBBBBBB>A>BBBB?B?B?CBC@CB;;;CB=A=@@@;@BA?CLCBBAAABCCCAAABBBBBBBB>AAD@CCAAA?BBBB@@?9@@??
@ATNG8:04427:06497
GATGGTAGTATAGAGCTCTACATAGTACTCATTCGTTTCGGAAGAGACAGGTACGTTAATAGTTAATAGCGTACTTCTTTTTCTTGCTTTCGTGGTATTCTTGCTAGTTACACTAGCCATCCTTACTGCGCTTCGATTGTGTGCGTACTGCTGCAATATTGTTAACGTGAGTCTTGTAAAACCTTCTTTTTACGTTTAACTCTCGTGTTAAAAATCTGAATTCTTCTAGAGTTCCTGTCTTCTGGTGCGCTACAGTCTCTCTACCATCGAATCACGAAAGTCT
+
<=CC@CBBBAA;:;95556;;;;<BCFCCC;;:;@@D>BB@B@BBBBB@@>@BBBB@B?BBCB@C?BBAAABA@A?AAABB2AA>@>??8?=;?=B@@;?B=@@@@9:48>>>=?@@<@@@:=9=>>878;;=BBAA<?>>C??>;;;A>>=;;:7:881781849::=>>>>>685;;=+8)/*/8;;;,;;<==,819>::::<:<18888(89:;=<><AB<@@@A?:;5;8====>:>>?:=>>@@G?===@@>>>@===:=>>>B=AAA?>>>9;;;C
@ATNG8:04391:06509
GATGGTAGAGAGAGCTCTCTCATCGTACTCATTCGTTTCGGAAGAGACAGGTACGTTAATAGTTAATAGCGTACTTTCTTTTCTTTCTTCGTGGTATTCTTCTAGTTACATCTAGCCATTCCTTACTGCGCTTCGATGCTGTGCGTACTGCTGCAATATTGTTAACGTGAGTCTTGTAAAACCTTCTTTTTACGTTTACTCTCGTGTTAAAAAATCTTGAATTCTTCTAGAGTTTCCTGATCTTCTGGCGTCTCTGTCACGTCTGCTACCATCACACGAAAGTCT
+
:::<@A@C@@@A;:555666<;=>=966;===@CCCC=CC@EGFB@@@;;2949::5;7555:7<388=7333333(3888+8=;33/)////(///4;=688<;;575233/..3...).49055355557165222226676987555//.55...2255+2+2998;785838::97)709.22222$22777-5588::8759177755$566166,2,26166976222'2.556668-.-82----44--.5555569997794::99677555-5888
@ATNG8:04392:06528
GATGGTAGTGTGTCTCTGAGAGTAGTACTCATTCGTTTCGGAAGAGACAGGTACGTTTAATAGTTAATAGCGTAACTTCTTTTTCTTTGCTTTCGTGGTATTCTTGCTAGTTACACTAGCCATCCTTACTGCGCTTCGATTGTGTGCGTACTGCTGCAATATTGTTAACGTGAGTCTTGTAAAAACCTTCTTTTTACGTTTACTCTCGTGTTAAAAATCTGAATTCTTCTAGAGTTCCTGATCTTCTGGAGATACACATGATACTCTACCATCGAATCACGAAAGTCT
+
:9;;7<:A:<6B>?<===>==>5595555944.59==5>C8969@@AAAA=AA@999)949<;@494995:;55.5;499;;;(555)55:<19999499:)//)//:<<?<?CCCBBBB8;;@6;6;BBB;<;B>C@;;6;BBBCCAAAA@@DEABB@A@@@DCHE?A@@@@@BAC5;;;;;;*;;A9A>ACC199CBB9B9:6<<<9668<===+;<:5616=@A=BBA;;9A;@<AAC@@@?AAB?BBDCBBBECCCAA@DBBAAA?@:::?;?>AABBB=BBCC
@ATNG8:04395:06519
GATGGTAGTGCGTGAGAGAGAGACCCAGAAGATCAGGAACTCTAGAAGAATTCAGATTTTTAACACGAGAGTAAACGTAAAAAGAAGGTTTTACAAGACTCACGTTAACAATATTGCAGCAGTACGCACACAATCGAAGCGCAGTAAGGATGGCTAGTGTAACTAGCAAGAATACCACGAAAGCAAGAAAAAGAAGTACGCTATTAACTATTAACGTACCTGTCTCTTCCGAAACGAATGAGTACTACTCTCAGAGACACACTACCATCGAATCACGAAAGTCT
+
55:;7;CFFCCCBBBCCDBABBBAA<ACE@BBBC@@>A?BCC@?@C@CB?A?@>::7333$76><=BBBBB???5<=99494$9;:;4944&5:@9>A@BBBCBCACACM@BBC@CCBCBCBBCCCCCCBEF@C@;:7<BB@AA;;9;@CBC@DBBBBCCE?BBBBBB?BC?BBB@BDBCB=BBC?CBCCC3CC>ABBBBBBBC>>:>?BB<?;@BDBB?BC@@@AA>@=@??9?BB?CBAABBBBBBBBBBBBCBBBABAAABB@A?@?B=>>?ACCB=BBBB
@ATNG8:04398:06521
GATGGTAGGCACTGCGCACACATCCCAGAAGATCAGGAACTCTAGAAGAATTCAGATTTTTAACACGAGAGTAAACGTAAAAAGAAGGTTTTACAAGACTCACGTTTAACAATATTGCAGCAGTACGCACACAATCGAAGCGCAGTAAGGATGGCTAGTGTAACTATGCAAGAATACCACGAAAGCAAGAAAAAAGAAGTACGCTATTAACTATTAACGTACCTGTCTCTTCCGAAACGAATGAGTACGTGTGACGTACGTGAGCTACCATCGAATCACGAAAGTCT
+
@@BB=;;D?CCC;;:?@@BBBAA;>6>BC?AABBAA=B>@:<<;;;7<=9=:=>444444$43433:::=443918345999(;<8<:>G@2@@>8:9:;5:9444)97;@8B??7;@@:@CCCCBA@BBBAA>@@;;6:??<?>8849<@:945;==??80+00///9:5983966*//66:186827;;;;8$8>6<88B=99<=:>8;:996<:?>CBB>A@989@A?C>AAC:<;;6;<<<ABBBBCBBAABA@BBB@AABA@@>B:9994:D?;?BD>B???
@ATNG8:04400:06505
GATGGTAGCGCGACGAGCGTAGACCCAGAAGATCAGGAACTCTAGAAGAATTCAGATTTTTAACATCGAGAGTAAACGTAAAAAGAAGGTTTTACAAGACTCACGTTAACAATATTGCAGCAGTACGCACACAATCGAAGCGCAGTAAGGATGGCTAGTGTAACTAGCAAGAATACCACGAAAGCAAGAAAAAAGAAGTACGCTATTAACTATTAACGTACCTGTCTCTTCCAAAACGAATGAGTACCTCTCAGACGCTCGTCCTACCATCGAATCACGAAAGTCT
+
445=8=BBBA@@@BBBCCCCBB;;;7;DB?A@@C@@>@>@@DBBCB?BB?B?@@@@@@@A/?;?8:9@@=<;9=<6;;33333$3949,333&33338:;<988//(/06527683888:>>?CCDCBBCBBB?BBBB?BBCBBAAA?B?B@@>@BCCCDBB>AABBBB?CD?BBB<??BCC>C>>;999999%9A<@<>>A@@@A5;5:=@@:><>BCCC?AA?BBBB@C?BBB9BBF@BBABABB??>>DBBBAABB==;;5;=>:>>>@@<@@???BE=BBBB
@ATNG8:04411:06515
GATGGTAGCGAGCGAGTGTGTATACCAGAAGATCAGGAACTCTAGAAGAATTCAGATTTTTAACACGAGAATAAACGTAAAAAGAAGGTTTTACAAGACTCACGTTAACAATATTGCAGCAGTACGCACACAATCGAAGCGCAGTAAGGATGGCTAGTGTAACTAGCAAGAATACCACGAAAGCAAGAAAAAGAAGTACGCTATTAACTATTAACGTACCTGTCTCTTCCGAAACGAATGAGTACGATGAGAGAGCTCTCTCTACCATCGAATCACGAAAGTCT
+
?@AB9BDCCCBBBBCBBCCCBBACCBCCC@CCCBBA@C:;;BBBBCACC?B>A?A;;;;;*;>BBCFFAA=AB@6AA<<<;<';;244555&5<<9?BAAABA@@@C?BB?BCD?CBBBB@@ABBBDDCCCD?AABB>B@@@BBBC@C?A;;7<BB@@@CC@CBBBBC@CC?CCC>AAABD>C??:=====,>@<@AAABBA@B=A<??BA?BABBBBC=ABB@AAA=A=@@B=BBB@CBBBCCCEDBBBCBBBBBBAAB??>AA>AAAAB@AABABDE?F@A@
@ATNG8:04415:06534
GATGGTAGGCGAGAGTGAGACGCAGTACTCATTCGTTTCGGAAGAGACAGGTACGTTAATAGTTAATAGCGTACTTCTTTTTCTTGCTTTCGTGGTATTCTTGCTAGTTACACTAGCCATCCTTACTGCGCTTCGATTGTGTGCGTACTGCTGCAATATTGTTAACGTGAGTCTTGTAAAACCTTCTTTTTACGTTTACTCTCGTGTTAAAAATCTGAATTCTTCTAGAGTTCCTGATCTTCTGGATACACTCATGTGCACCTACCATCGAATCACGAAAGTCT
+
56CB;BAA>AB@BCDAAABBBBBBDDDBBBAA=A@@@6@C>B>BBBBABB@BBBCC?C>ABCD@C?ABBBBB?:?8?>AAA1??=AA@B=ABAA?BBB?AA>99:A9:49BBBBBCC@B@@:=8<9::<8789=>;;6;?===<;;AABAA>==@588>=AA=A<>>>A@@@@C:>8888,8:>9>=<<<,<<<=>-//88999AAA<>@@@,=///;*/*667<AA?9;94;59A@A?A:>?C=CCC;;;BAAAAA>>>B;@@A<@;<;?<A=>=>@>6996/
@ATNG8:04419:06542
GATGGTAGTGCGTGAGAGAGAGACCCAGAAGATCAGGAACTCTAGAAGAATTCAGATTTTTAACACGAGAGTAAACTGTTAAAAAAGATGGTTTTACAAGGACTTCACGTTTAACAATATTGCAGCAGTACGCACACAATCGAAGCGCAGTAAGGATGGCTAGTGTAACTAGCAAGAATACCACGAAAGCAAGAAAAAAGAAGTACGCATATTAACTATTAACGTACCTGTCTCTTCCGAAACGATGAGTACACACTCTCATATGACACTACCATCGAATCACGAAAGTCT
+
4<<==A>B;;5945559;<<>>?@A8A??:=665==8=?::::88834403599------$-(---9678:=9;.7333,33333#33337999+866(/(///(/79333(3133,3336;;88554445559;6:9=BB9626=:9:;;;5;9><<<@>ABB9:99===<<>:>B<>?B=?=>>>6::=8::;;;;&::5///89/////(/3:99:/3/26;991833377;6;5::<39;75222669;;977777<:::A???????9???::58>@?:;;6;ADD
@ATNG8:04422:06535
GATGGTAGACACGTGTGCTCTCTCGTACTCTTTCGTTTCGGAAGAGACAGGTACGTTAATAGTTAATAGCGTACTTCTTTTTCTTGCTTTCGTGGTATTCTTGCTAGTTACACTAGCCATCCTTGCTGCGCTTCGATTGTGTGCGTACTGCTGCAATATTGTTAACGTGAGTCTTGTAAAACCTTCTTTTTACGTTTACTCTCGTGTTAAAAATCTGAATTCTTCTAGAGTTCCTGATCTTCTGGAGATATCATCAGCGAGCTACCATCGAATCACGAAAGTCT
+
;?B?>BAC:;;>;;<@@BBBC@@;@?::9995)59>>466669@A9:66;6;>><<7@295;;5;:@@CCBBA@=244444$4328333(3:::9>>;6;A000??7:::AB@A@BB@CAB@D?AACABBCC?BB@@8<<A>>??;;;;;;;==@:>>@=@B:>:=?@;;;@@@:>>ACB6>;>5;;=<<*:997:'5255587799+....$....83828837996558793876577+//89===7;;==?=::<///9;@D=;;;:A<=<<<788)8=;=
@ATNG8:04424:06529
GATGGTAGTGTCAGTATGAGAGTGTGTACTCATTCGTTTTCGGATGAGACAGGTACGTTTAATAGTTAATAGACGTACTTCTTTTTCTTTGCTTTCGTGGTATTCTTGCTAGTTACACTAGCCATCCTTACTGCGCTTCGATTGTGTGCGTACTGCTGCAATATTGTTAACGTGAGTCTTGTAAAAACCTTCTTTTTACGTTTACTCTCGTGTTAAAAATCTGAATTCTTCTAGAGTTCCTGATCTTCTGGACAGAGTGTGCAGATACTACCATCGAATCACGAAAGTCT
+
44:;8==B;0/9/////:::://-66-///;/4.44444&4<74454:555949>9999)5.59<=097::;//:///<699===+<<<,555=056:;5:/-(-6(--//;=:>>==;<@A@DBD?B?BAABBB;;7;BBB?CBBAA@AAABBBCCA;;8;BA?BBAE?AB@@@@@AB>@;;;;;*;<A8@?@@@1AAB@A:@9;9@@9;65;;;;<(;==55.5;@A;:00000@,0,0@==9=299929=?@=BBBCEDCCBBBBACC?@@@BB>AAB;;;@:@@AA
@ATNG8:04425:06540
GATGGTAGTGGTCATATGAGAGTGTGTACTCATTCGTTTCGGAAGAGACAGGTACGTTAATAGTTAATAGCGTACTTCTTTTTCTTTGCTTTCGTGGTATTCTTGCTAGTTACACTAGCCATCCTTACTGCGCTTCGATTGTGTGCGTACTGCTGCAATATTGTTAACGTGAGTCTTGTAAAACCTTCTTTTTACGTTTACTCTCGTGTTAAAAATCTGAATTCTTCTAGAGTTCCTGATCTTCTGGAGATATCATCAGCGAGCTACCATCGAATCACGAAAGTCT
+
77772---//)/777<=?=><;;5555555444.444;3;;;?<?<<=CDD;66>=<9@899;;3=9=>=;95555.5<><<(444)444<)55<:595/)//)//<;<=8=<666;<<4959.5.5=?;;<68*.---056::<;666>>==>=<<8;;;?>>;>,0/77444559<<<==2=<@666@@@+<665>095555595555<<<>+<>=>>9<7;?7555<555:B:B=CBBB?CBB?BB::9>@>@?@@>>A:::@@<>955909>>:994,4445
@ATNG8:04430:06507
GATGGTAGCTATACGTATATCTATGTACTCATTCGTTTCGGAAGAGACAGGTACGTTAATAGTTAATAGCGTACTTCTTTTTCTTGCTTTCGTGGTATTCTTGCTAGTTACACTAGCCATCCTTACTTCGCTTCGATTGTGTGCGTACTGCTGCAATATTGTTAACGTGAGTCTTGTAAAACCTTCTTTTTACGTTTACTTTCGTGTTAAAAAATCTGAATTCTTCTAGAGTTCCTGATCTTCTGGTAGAGCGTGCATATATCTACCATCGAATCACGAAAGTCT
+
CCDD?CCBBBCBBBCCDEDCIICBBBBBBCCCBAAAD>DDAD?BBCCCCC@DC@@A@D;;<BC@B?BCEBCAAAA>BBDCC3BB?=88>6:<@A?ABC?BB=???@9949??<????;>BB??<?>>:>>>=8<A995:==;;;??>>>@??>8818>=9==9=:>=>>>=AAA5:::;;/::?5:;???.>>ACA9@>>>5>;;7>5=<==='<=;:95749=5:==;:7:37199;;<<4;998;:<////9888====>A<8969///=7:::H@@@9@AAA
@ATNG8:04385:06566
GATGGTAGTGTCATATGAGAGTGTGTACTCATTCGTTTCGGAAGAGACAGGTACGTTAATAGTTAATAGCGTACTTCTTTTTCTTGCTTTCGTGGTATTCTTGCTAGTTCACTAGCCGTCCTTACTGCGCTTCGATTGTGTGCGTACTGCTGCAATATTGTTAACGTGAGTCTTGTAAAACCTTCTTTTTACGTTTACTCTCGTGTTAAAAATCTGAATTCTTCTAGAGTTCCTGATCTTCTGGAGATATCATCAGCAGCTACCATCGAATCACGAAAGTCT
+
<>BB?BCGGCABBBBBBABBCCCCCCC@@ABB@CCCC>CC@D@CABBCCD?BBB;;557;;;B8;9;CCBAAACC;;;JDD3@@<??AA;AAAA>B@B?BB@BBCCBB@BCBBABB>BBB?C@;;;CBACB@CCAA>@BBB@AAAABB;;;@AA=ACC@BCAE?CD@A@A@@C?BCBCC;C?B=AABBB2C@AAC>CBAAADD=<=AEFHJ3CBBBA@BGEC9;;;;A@@?B?BBAB@@>@CD?;;;ABA@@@;;;BC<;:@>;?@BCC?BBCBBBD>CCCD
@ATNG8:04394:06599
GATGGTAGATACTCGCTGATACACCCAGAAGATCAGGAACTCTAGAAGAATTCAGATTTTAACACGAGAGTAAACGTAAAAAGAAGGTTTTACAAGACTCACGTTAACAATATTACAGCAGTACGCACACAATCGAAGCGCAGTAAGGATGGCTAGTGTAACTAGCAAGAATACCACGAAAGCAAGAAAAAAGAAGTACGCTATTAACTATTAACGTACCTGTCTCTTCCGAAACGAATGAGTACATAGATATACGTATAGCTACCATCGAATCACGAAAGTCT
+
;;5;8=BABBBA<666;>><<=999)5994;:9@9:49?AAABABF?BC999:CCBACB5?;>ABBCBBBBBB=?=;;;;;*;;59;>@@4@@@=ACAAABBAA>A<@><@:945>>=ABB;:;BBBA;;;5;;@B?ACCCCBAA>B@BCCACBB@@@BA?BBCBBB?CE@B97.39777,3394778999%9<8;<8>::=??;>779>>3;5;=;;;?BBA?:::?B?CDC<??A498@>>=BBB@BCCCAA;?889?;;;<75;;=AA8><=8<??:=<:9
@ATNG8:04405:06584
GATGGTAGTATCTGCACACTCTGTCCAGAAGATCAGGAACTCTAGAAGAATTCAGATTTTTAACACGAGAGTAAACGTAAAAAGAAGGTTTTCAAGACTCACGTTAACAATATTGCAGCAGTACGCACACAATCGAAGCGCAGTAAAGGATGGCTAGTGTAACTAGCAAGAATACCACGAAAGCAGGAAAAAGAAGTACGCTATTAACTATTAACGTACCTGTCTCTTCCGAAACGAATGAGTACACATCGTCGTGTCGTGCTACCATCGAATCACGAAAGTCT
+
5;@<?A;?BBBB:;5@;;666;;;:.555.59999<.52444445>9=<;>9<;:33889'91748>A??<77717:@@@@@+<<.4.599&55549445<<66269<<8==@=@BBCBCBDCB999@@@A?@???=?>:9::377(98==:0595;;<==9=B==AB>BB?BB@<;3337.789:6:==B18<6////97557/5.555505488<5525<:8=480/47:>8>//*/88;?@?===73333333338333378,333371793333<5:::=
@ATNG8:04410:06583
GATGGTAGCACGACACGACGATGTGTACTCATTCGTTTCGGAAGAGACAGGTACGTTAATAGTTAATAGCGTACTTCTTTTTCTTGCTTTCGTTGGTATTCTTGCTAGTTACACTAGCCATCCTTACTGCGCTTCGATTGTGTGCGTACTGCTGCAATATTGTTAACGTGAGTCTTGTAAAACCTTCTTTTTACGTTTACTCTCGTGTTAAAAATCTTGAATTCTTCTAGAGTTCCTGATCTTCTGGTCTACTGACACTGTACTCTACCATCGAATCACGAAAGTCT
+
<<<B@C;<6>:5557777///79<<;;;>BAA>A@CC=CC?B=A=?CECF<==<@@5>5?<==;C?CBBBA::44049===+<:6>3//(///)/16//+4=7888<8848<>;?@@A=:>@05.267555526<65647:9<:><<<<>>788===???5:;18059;655><<6<=<;;,717155778'7777=0;8../...3326666(6./).;572884899>555;C3755/77)---(-3269///66898899//-992--/9;698=898>16//-
@ATNG8:04419:06589
GATGGTAGTGTCATATGAGAGTGTGTACTCATTCGTTTCGGAAGAGACAGGTACGTTAATAGTTAATAGCGTACTTCTTTTTCTTGCTTTCGTGGTATTCTTGCTAGTTACACTAGCCATCCTTACTGCGCTTCGATTGTGTGCGTACTGCTGCAATATTGTTAACGTGAGTCTTGTAAAACCTTCTTTTTACGTTTACTCTCGTGTTAAAAATCTGTATTCTTCTAGAGTTCCTGATCTTCTGGGTCTCTCTCTCACGCACTACCATCGAATCACGAAAGTCT
+
99BC;CCCCBBBCBCCDDCCCCCCCCCBBBA@<@ABB>CF@C@CCCCBBB@CGGCC@BACCBD?C@CCCCCCCCC@CCCCC5BB>@@BC<ABAB@BBB?CE<AACCBC@CCCCCCCDADCC?C@CCCCCCCC@BBBCBCBBBCCCCCCCCCBBBC@BBB?BB@D@CCBBBCCBB?BCCDD;E@D;;;:::*:?@@A=BBBBCCDCCCACCCC5CCBBC;;:;D@FEDCABB@D@DBCCDB?BBCC=BCCCBBBBBA@@?@@???>;?@AAA?BB?>?GC>B???
@ATNG8:04420:06584
GATTAGTGTGTCTCTGAGAGTAGTACTCATTCGTTTCGGAAGAGACAGGTACGTTAATAGTTAATAGCGTACTTCTTTTTCTTGCTTTCGTGGTATTCTTGCTAGTTACACTAGCCATCCTTACTGCGCTTCGATTGTGTGCGTACTGCTGCAATATTGTTAACGTGAGTCTTGTAAAACCTTCTTTTTACGTTTACTCTCGTGTTAAAAATCTGAATTCTTCTAGAGTTCCTGATCTTCTAGATAGCGACGCGATATACTACCATCGAATCACGAAAGTCT
+
CCC@CDBBBBBDLDCCBBBBBBBBBBCBAB=@@@A<?C?C=@@CBCCC@CCCCC@C@BBCC@C@CCFEFCCCC@AAAA@,=@;@A@C>DDDD@CDB>BC=AA;;;F?AABBBBBB6;;A>A?BABBACCB?B@@A@FDC;;;;;BBBBBBCBA?AAD@CH@C@BBBBCDCCC?B;;;;.9;?9?CCCC5BCDFE>AA<<;ACABB?CBCB2BAA;;6:>AC>BBBBAAA=@=@AB<<<>AACCBBBBCAAACBAAABDCDDA@8;;???=AABBCCD?DCCC
@ATNG8:04432:06570
GATGGTAGTGATACAGATCAGACACCAGAAGATCAGGAACTCTAGAAGAATTCAGATTTTTAACACGAGAGTAAACGTAAAAAGAAGGTTTTACAAGACTCACGTTAACAATATTGCAGCAGTACGCACACAATCGAAGCGCAGTAAGGATGGCTAGTGTAACTAGCAAGAATACCACGAAAGCAAGAAAAAAGAAGTACGCTATTAACTATTAACGTACCTGTCTCTTCCGAAACGAATGAGTACGATGAGATCTCGTGTGCTACCATCGAATCACGAAAGTCT
+
@@@C@BBBCCCCCCCDBBBDCCCCB@BAB?BAAB@@=@?BCC;;8B@BE?C?AABCCCDC3C<?=A???CCCCD>:9<5999':=8<9AEG9BBGACCCDCCC;;8;@CC@DCC?CCCBB@@@BBBBBBCDF@CCCC?@@CCABBC?B@C?@=@D@@@CAA>ACBCCB@AA>BBB<@?BBC>BA@;999989%8@9ABBBCCCCA<@5;;BB<@;@ABBC@BCAAACB@B@BBC>BBD?BBBBBBAABAAABBBBBBBB@B;;;@B<A@>>><??@@CCD>CCBB
@ATNG8:04433:06553
GATGGTAGTGTCATATGAGAGTGTGTACTCATTCGTTTCGGAAGAGACAGGTACGTTAATAGTTAATAGCGTACTTCTTTTTCTTTGCTTTCGTGGTATTCTTGCTAGTTACACTAGCCATCCTTACTGCGCTTCGATTGTGTGCGTACTGCTGCAATATTGTTAACGTGAGTCTTGTAAAACCTTCTTTTTACGTTTACTCTCGTGTTAAAAATCTGAATTCTTCTAGAGTTCCTGATCTTCTGGAGATACACATGATACTCTACCATCGAATCACGAAAGTCT
+
45;>;>EBBBC==??@BBBCCCCEDDA@@A;<2;9;@;?;<@:>CBBBBB?AABBC@E:BBC@:B?BB@/////;499:::(///(449;)45<=056=9==7<<>=BE@BCCCAACB8<;B>B@@AAAABBC?CAAA?AABCECICCCCBDCCBB?BCC:;;?B>BA;;;BB@@<?:999*4:<<>CCCC1@;000*/0;999@9>>4>999(95555155<<9;;;<<<A>A?CCBBBB@EED?AABAAAAAA;;;;ABBCCCC@CCBAA>B@A@CCE>BBCC
@ATNG8:04386:06627
GATGGTAGCAGACGTGACAGAGCGCCAGAAGATCAGGAACTCTAGAAGAATTCAGATTTTTAACACGGGAGTAAACGTAAAAAGATGGTTTTACAAGACTCACGTTAACAATATTGCAGCAGTACGCACACAATCGAAGCGCAGTAAGGATGGCTAGTGTAACTAGCAAGAATACCACGAAAGCAAGAAAAAGAAGTACGCTATTAAACTATTAACGTACCTGTCTCTTCCGAAACGAATGAGTACTGCGTCTCACTCTCGCCTACCATCGAATCACGAAAGTCT
+
CCCC?BABBCDCCCDDCBBBBBFGD?DCC?BBBCCC@B?BBBACCB?AB?B?B@@>????.>?AA?>?7??ABC@CBBBCCC3CBCB?AAA9AA@????AA::88189=>;@AA=AAA?>>@@@A???AAAA<AAAA;@>D>;>>?9=;><@=AB@@@@@@:==>@?A<??<AAA:<<<=<4<8818=?>@/>=:>@>>>A>>=178-8=@@5;6;;;=A=AA;;;;;;?=>>>9>BE@DC==888>>>>>>>@>>;;;>>B=AAD<A????;?=<::;:1;=@A
@ATNG8:04392:06622
GATGGTAGTAGTACACTAGTACATACCAGAAGATCAGGAAACTCTAAGAAGAATTCAGAATTTTAACATTCAGACGAGTAAACATAAAAAAGAAAGGTTTTTACAAGACTCACGTTAACAATATTGCAGCAGTACGCACACAATCGAAGCGCAGTAAAGGATGGCTAGTGTAACTAGCAAGAATACCACGAAAGCAAGAAAAAGAAGTACGCTATTAAACTATTAAACGTACCTGTCTCTTCCGAAACGAATGAGTACTACTCTCAGAGACACACTACCATCGAATCACGAAAGTCT
+
/77:)//:=5;6<<:9997//////5.544.455///)//)//77925526:5;3////)///&/3843-33:334999<<288333333#333(/(////$///(//666::9=:737:.57;38225?A@???ABB@A993:@983:@>?>=999+9<@??<?BA@@A8957@=:::97815651779:>2<<=776666)./(.54-..79F;C>68:55-22'26:4429>>==@?27-3;=5:==:>AB@@BAAAB:::CCCDCB::8@>;;<89778;5::AABBB<@???
@ATNG8:04403:06628
GATGGTATAGAGACTGTAGCGCACCCAGAAGATCAGGAACTCTAGAAGAATTCAGATTTTTAACACGAGAGTAAACGTAAAAAGAAGGTTTTACAAGACTCACGTTAACAATATTGCAGCAGTACGCACACAATCGAAGCGCAGTAAGGATGGCTAGTGTAACTAGCAAGAATACCACGAAAGCAAGTAAAAAGAAGTACGCTATTAACTATTAACGTACCTGTCTCTTCCGAAACGAATGAGTACGATGAGATCTCGTGTGCTACCATCGAATCACGAAAGTCT
+
;>>>@C<66>>??C;;;HCBBDCCC>CCDACBBBCC?B?BBA@@AA@DC?B?BA@@?@==,=<@A@CBAAA9::,:>;;999$9<4;7<@@0>=><@B>A@@@;;99<@C?BAA>ACCCDCBBCCBBBB@@@?BBDB@ABCBCCCC>A=A;;7;BBAA@@@=@BCCCC@BB?9:46<<3//*/994///999)9917/77BB=>A;A188<<<@<@@CCB?BCBABAF@D>AAC9@::6:???@ABAAAA@@@@@A@@=====>@@=B===?<AA;;@EF?CAAA
@ATNG8:04405:06634
GATGGTAGGCGTGTGAGAGTCTGCCCAGAAGATCAGGAACTCTAGAAGAATTCAGATTTTTAACACGAGAGTAAACGTAAAAAGAAGGTTTTACAAGACTCACGTTAACAATATTGCAGCAGTACGCACACAATCGAAGCGCAGTAAGGATGGCTAGTGTAACTAGCAAGAATACCACGAAAGCAAGAAAAAGAAGTACGCTATTAACTATTAACGTACCTGTCTCTTCCGAAACGAATGAGTACGATGAGATCTCGTGTGCTACCATCGAATCACGAAAGTCT
+
??CB@BBB?BBBCCCCAABCCE?@@=@CB@BC9:;FFC@BBBBBCC@BB?B@DCB;:;;;);;A@ABBBCGBBB;@?99888(8=9=8???5?CD@CBBBCAAAB>B>@@=<??;?>CCA>::;AAA>===A;@@@@9==??>>>>9=:=8=<>CCB@@CA>AAAA@@;AB?C@B=>><;<3<893:AAAB2BB@?@@@A?>>>5:5:>>?8<8=?:;;=DB=>;;;<A=@@@9?BB@AA?????AAABBBB;;;=>>C>>>?@A=A?@?A?B@<<:885:@AA
@ATNG8:04406:06627
GATGCGAGCGAGTGTGTATACCAGAAGATCAGGAACTCTAGAAGAATTCAGATTTTTAACACGAGAGTAAACGTAAAAAGAAGGTTTTACAAGACTCACGTTAACAATATTGCAGCAGTACGCACACAATCGAAGCGCAGTAAGGATGGCTAGTGTAACTAGCAAGAATACCACGAAAGCAAGAAAAAGAAGTACGCTATTAACTATTAACGTACCTGTCTCTTCCGAAACGAATGAGTACTATGTAGAGCTCTATACTACCATCGAATCACGAAAGTCT
+
:<>;@BDC;:;BBBCCBBB@?<@BB@CCEC@@?A?BBBABAB?BD?B?BCCCCCCC3C>AACCCAAABBB>BBBBEEE5CB@B?BCC<CIIACBBCBAA::6;?AA?BBC@ECCBBBICCCCCCCBBB@CCAA>AABBBBAA>A?ABA?CCAAABCC?AAABBB?BB@FCC<@@CED<B997:BBBB3BB@CAA=>>>>@<@<>>AA=A=ABD<:9:CAAABB?C?CCD>BBB?BBBAAACCBBBBBA???;;;==>?>>>=A???A=@@?>A@@;@:99
@ATNG8:04407:06633
GATGGTAGTACATGATAGACGACACCAGAAGATCAGGAACTCTAGAAGAATTCAGATTTTTAACACGAGAGTAAACGTAAAAAGAAGGTTTTACAAGACTCACGTTAACAATATTGCAGCAGTACGCACACAATCGAAGCGCAGTAAGGATGGCTAGTGTAACTAGCAAGAATACCACGAAAGCAAGAAAAAGAAGTACGCTATTAACTATTAACGTACCTGTCTCTTCCGAAACGAATGAGTAGTGTGCGACGTGTCTCCTACCATCGAATCACGAAAGTCT
+
:<<B@BBBBBCCAAADBBAB9;;@@@EDC@DCCBBB;;:;BCBCBB?BC698:AABDDED5C@DCBBCCCCDCC=BD:9999*9C=A?BDD;CCDAFBBBCDDCC?C?CC?BBB@BDCBAABBBDBCCCCCC?EEDD@CCBBBBCD@C@CAA?ACCECCCC@CCDDCB?CC@BBB=@@@??8AAA?BBDDC2BB?BA@@CBBCB?B<?>BB?B?B@CBB>BCBBBCC@B?BCC>AAA?AACBBBBAABBBBBBBBBAA@B@BBC?AABBB?BB<<<@>9@:::
@ATNG8:04408:06629
GATGGTAGCGCACACATAGATACAGTACTCATTCGTTTCGGAAGAGACAGGTACGTTAATAGTTAATAGCGTACTTCTTTTTCTTGCTTTCGTGGTATTCTTGCTAGTTACACTAGCCATCCCTACTGCGCTTCGATTGTGTGCGTACTGCTGCAATATTGTTAACGTGAGTCTTGTAAAACCTTCTTTTTACGTTTACTCTCGTGTTAAAAATCTGAATTCTTCTAGAGTTCCTGATCTTCTGGACGACGCGCACTGACACTACCATCGAATCACGAAAGTCT
+
ACCD@DABACCBCCDCBBDECCBBBCDCCHBB@BBCC>BD@C@DDDBDED@CCCCE?C?BCCC?C@BCFDCBBDD@BBBAA1AB=@@CD<BB@@=AA@=AC>BBBCCDACCCCDDBB@BBBB>BCCCCCCAA>ABBB?CCCCCCBBBBBBBABAC@BCB?CC?C@BBBBBCBCD@CCCCC;CAD?AAAAA1@CCCD=CCCCCCCCCBACCCC5BBBCBAF@CC@CBBCCBB>@>@CCCDE@B@B?AD@ABCCCDCA@ABBBCCCC@CCCBB@BCBBBHF?B:::
@ATNG8:04416:06621
GATGGTAGAGTATCATGTGTATCTCCAGAAGATCAGGAACTCTAGAAGAATTCAGATTTTTAACACGAGAGTAAACGTAAAAAGAAGGTTTTACAAGACTCACGTTAACAATATTGCAGCAGTACGCACACAATCGAAGCGCAGTAAGGATGGCTAGTGTAACTAGCAAGAATACCACGAAAGCAAGAAAAAGAAGTACGCTATTAACTATTAACGTACCTGTCTCTTCCGAAACGAATGAGTACCACACTCTCATATGACACTACCATCGAATCACGAAAGTAT
+
/99:,//4499455;;6666>===?455>8555<;;7?:>@B;;:4.55.55:9566==;*=0556=<<<>9990666=??@+?>7<.555&555.5<<<<>=:9)/)//)/76177::>>:=0/.67.-//)/7<>:666=B?;;9=8=;;7;;:9@@<;65:>>@@;==8933-37333(3874::<==+==6<:8////6:4:5///..3.335568<==>55404.45=4<;<<?;::<;;:84737<;//////<><<:8669///;6678<;:@8////
@ATNG8:04417:06646
GATGGTAGGACGAGCGTCTGACGAGGTACTCATTCGTTTCGGAAGAGACAGGTACGTTTAATAGTTAATAGACGTAACTTCTTTTTCTTTGCTTTCGTGGTATTCTTGCTAGTTACACTAGCCATCCTTACTGCGCTTCGATTGTGTGCGTACTGCTGCAATATTGTTAACGTGAGTCTTGTAAAAACCTTCTTTTTACGTTTACTCTCGTGTTAAAATCTGAATTCTTCTAGAGTTCCTGATTTCTGGTGTCTGATCTGTATCACTACCATCGAATCACGAAAGTCT
+
<<@=@BBA=A>?998:9:::;:::>89444955.6::=4;;9;8555;:<<8<B<A@D4:49;;>:<;A>0//://)/=5:<<<=+;;=0556>055=<7;55.59.55559;49>?;996C5;;C;>:A9:9@A==:>>>>:@>>999@>:<<<<<;==:9958@C:>7??=<<<<==:>>====)5.5499:<<*;;>>@4;696995559.555&555996;9==75/////:)/)/:444)4993455>;;<<<@===?<54944.99944.4:444AB<@@@A
@ATNG8:04421:06633
GATGGTAGGCGACATACATACGCGCCAGAAGATCAGGAACTCTAGAAGAATTCAGATTTTTAACACGAGAGTAAACGTAAAAAGAAGGTTTTACAAGACTCACGTTAACAATATTGCAGCAGTACGCACACAATCGAAGCGCAGTAAGGATGGCTAGTGTAACTAGCAAGAATACCACGAAAGCAAGAAAAAGAAGTACGCTATTAACTATTAACGTACCTGTCTCTTCCGAAACGAATGAGTACCTCTCAGACGCTCGTCCTACCATCGAATCACGAAAGTCT
+
@ACD@CBB?BBBBBBBBBBB;;;CCADEIADGCGBB@B@CCDCBBB@DD@C@BAB@@@@>,@=BBCCCCCCBBB=BBBABBB2AB9>4;;;.;CC?GBABEDECB?B?BB@CCC@BBCCCCBBBBBCBCCCCACD@@>@BCCCC@@=A@BAA?ACCMCBBB@DCCCBB?BC?BBB???>?>8?A@=AAA@@2AB?B989CBBBC?B?AABE?A=@@BBA>ABBBBBB?B?BBE>BBB?BBBBBCC@BABBBCBBBBA@@>><>@A=?788B=??CCCCC=BABB
@ATNG8:04422:06627
GATGGTAGCACGAGTCACTCATATCCAGAAGATCAGGAACTCTAGAAGAATTCAGATTTTTAACACGAGAGTAAACGTAAAAAGAAGGTTTTACAAGACTCACGTTAACAATATTGCAGCAGTACGCACACAATCGAAGCGCAGTAAGGATGGCTAGTGTAACTAGCAAGAATACCACGAAAGCAAGAAAAAGAAGTACGCTATTAACTATTAACGTACCTGTCTCTTCCGAAACGAATGAGTACGTGTGCGACGTGTCTCCTACCATCGAATCACGAAAGTCT
+
56CD;BBBDBBB==BBFCCCCCCCC@GCD?A@CBAA?A@CBCBBCB@BC@B@BBBBBCCC3C@CBADBBBC???<?BBCCCC5BB?B@BBB<BFD@DBCCBBB@@;A?;;7<BB?BCAABDGCCBCCCCCBB?BCA@>AACBDCBB?B?BBB@BBCCCDDD=??BBBC@BB?????BBBBF>BAA>ABBBB3BB?B>>>BB>@A:>7;;AA6;6;>B@@>@CBBBAAAD?CAC>CBB?BBCBBDCAAACCBB???>>===@<@@@=@@>==7;;@@???8????
@ATNG8:04423:06601
GATGGTAGCACACGAGATCTCATCGTACTCATTCGTTTCGGAAGAGACAGGTACGTTAATAGTTAATAGCGTACTTCTTTTTCTTGCTTTCGTGGTATTCTTGCTAGTTACACTAGCCATCCTTACTGCGCTTCGATTGTGTGCGTACTGCTGCAATATTGTTAACGTGAGTCTTGTAAAACCTTCTTTTTACGTTTACTCTCGTGTTAAAAATCTGAATTCTTCTAGAGTTCCTGATCTTCTGGTGTCTGATCTGTATCACTACCATCGAATCACGAAAAGTCT
+
AACD@CCCBBBCBBBDCBBCCCCCBCCCCCCC@CCCC=BB?CACFDDCCC=BBBBB@D@DCCC?B?CBBBBBBDC@@AAA@2@C?BBAC>CCCA?AAB?BB<??ACCC?BBBCBBAA>BBB>B>>>>>@===;AAAA9>>@>>>???AA>>?@>C:<=;9@A=C=>>>AA=>>A<AAAAA6A<@<>>A@@/>A6660799///<9:=:>?>?/>>>>G=B=??;?@@C===<A<A?AAAA6<<@:@A:;:@@@@@@@@@@=====;AA?>>9;:995555(6::<
@ATNG8:04425:06600
GATGGTAGACATATCGTACTCTCTGTACTCATTCGTTTCGGAAGAGACAGGTACGTTAATAGTTAATAGCGTACTTCTTTTTCTTGCTTTCGTGGTATTCTTGCTAGTTACACTAGCCATCCTTACTGCGCTTCGATTGTGTGCTTACTGCTGCAATATTGTTAACGTGAGTCTTGTAAAACCTTCTTTTTACGTTTACTCTCGTGTTAAAAATCTGAATTCTTCTAGAGTTCCTGATCTTCTGGATTGAGTGACTCGTGCTACCATCGAATCACGAAAGTCT
+
@@CC@CCCCCCCDCCCCCCCCCCCCCBCBDA@@@FDF?BB?C@CBBCBBB@CCBBC@B>AB>?=?=BDCBBBA>?98;;;<+<A>B???7>>@A=AAA>BB7:9?BCC@CBBB@;>;=>>>;>;B>>>98896<A??=:::@@@A<@@@@@B>==<@=<8=@<@<@B@???DAA7;;???5?=B;?;>>=,777;;*----337;9919=<=/=:;:@:>;>A=B===DDD<?;@A@>>>388@<??<?AAAAAABB@@>>>@A<>>A@@<@====?@9@@@A
@ATNG8:04384:06653
GATGGTAGGAGAGCGTCTGAGAGGTACTCATTCGTTTCGGAAGAGACAGGTACGTTTAATAGTTAATAGCGTAACTTCTTTTTCTTTGCTTTCGTGGTATTCTTGCTAGTTACACTAGCCATCCTTACTGCGCTTCGATTGTGTGCGTACTGCTGCAATATTGTTAACGTGAGTCTTGTAAAAACCTTCTTTTTACGTTTACTCTCGTGTTAAAAATCTGAATTCTTCTAGAGTTCCTGATCTTCTGGTATACACACTCAGCTCGCTACCATCGAATCCACGAAAGTCT
+
@@BB?BBB>?=944444444:::54459::;7<8::38:5:3445559;8=<;?@D4946;<?:?;?999:55.5:455555$49<)45;=6=>>>9=66.5:.5555<=9=BBB:99B<AAA<@=ACA@@C;;5;A??;A:;::999;<<566;;?<????BA?B<??AABBBBC=>;?===,>=@769DDG1ABCBB8?995995559.4444$4449:7<9=>8:=800/8)/)/::4555::=9@@<CCDCA@>00000<==A@@=A?><<900*00<<;8BBBB
@ATNG8:04389:06681
GATGGTAGTATAGAGCTCTACATAGTACTCATTCGTTTCGGAAGAGACAGGTACGTTAATAGTTAATAGCGTACTTCTTTTTCTTGCTTTCGTGGTATTCTTGCTAGTTACACTAGCCATCCTTACTGCGCTTCGATTGTGTGCTTACTGCTGCAATATTTAACGTGAGTCTTGTAAAACCTTCTTTTTACGTTTACTCTCGTGTTAAAAATCTGAATTCTTCTAGAGTTCCTGATCTTCTGGGTCTACGCTCGTCGCGCTACCATCGAATCACGAAAGTCT
+
ECCB?CCCCCC?@ACCBBCCHCCBCCCCCDBB?BCCC=CC>?>?BBCCCC?CCABB>A>BBCC?C?ABBCBBBA@?99999$983:>>>8>AAB@BBB?BB@@?@BBB>ABBBA>==9??A:>:>>>?????=AAA>;<>AAA@@;>>@@?@>>?=AAAA7>:===A@ACCC>B;;;;.;>C=;;;;;*;@BBC>CCCCCCCBA?5;;;;*<;;<C@B@@@=@ABA??@?B?CBBCBB<@99829AAABAAABBA@@@@?<<=8=<<<=8<<;;767)8:::
@ATNG8:04390:06682
GATGGTAGAGTACAGTGTAGTAGACCAGAAGATCAGGAACTCTAGAAGAATTCAGATTTTTAACACGAGAGTAAACGTAAAAAGAAGGTTTTACAAGACTCACGTTAACAATATTGCAGCAGTACGCACACAATCGAAGCGCAGTAAGGATGGCTAGTGTAACTAGCAAGAATACCACGAAAGCAAGAAAAAGAAGTAGCTATTAACTATTAACGTACCTGTCTCTTCCGAAACGAATGAGTACGAGAGAGCACACGTGTCTACCATCGAATCACGAAAGTCT
+
//;;7;A?BBBCCCCBBCHJCCBBBADCC@EDBBBB?C@BBBBBBB?BB?B@BAC?@???1?>BBEBCCCC99928?>?@@@,@A=@<AAA9BCC?CBABCCDCC@C@CC@BBB?BA@ACCGBCBCCBBCCC@CCCC<??BBAA@B?C?CAA?BCCDCCCB?BCCCCC?BB?999?BBCBC<??@999888(:>=A999?:;=5:5:=AA=B7;:@A@=@@888===B<??A:B@@<@?>>>=GA@@?@>>>@@@BA??===@@<?<<;@;AA<<:9709999
@ATNG8:04392:06668
GATGGTAGTGTCATATGAGAGTGTGTACTCATTCGTTTCGGATGAGACAGGTACGTTAATAGTTAATAGCGTACTTCTTTTTCTTGCTTTCGTGGTATTCTTGCTAGTTACACTAGCCATCCTTACTGCGCTTCGATTGTGTGCGTACTGCTGCAATATTGTTAACGTGAGTCTTGTAAAACCTTCTTTTTACGTTTACTCTCGTGTTAAAAATCTGAATTCTTCTAGAGTTCCTGATCTTCTGGCTCTCGTAGACAGATACTACCATCGAATCACGAAAGTCT
+
55<?;>AB@DCCC@BBCCCFDCCCDCCCCBBB@BBBD>CC?BCF@@@CCCACDCCC@C?BBBC?C@CCCBBBCCF??>>@>,AA=A@CE?CCCC@BCB?BB<AABCCC@CCCCCCCC@EBC?C@DBBBCCCC@CCBB?BCCCCCCCBBBAAAAAB?CCD?CC?B?CCBBBCBBB@CCCCC;CAE>@@CCB2BBBBB>BCECCCDDDD?DDGG1C@@BDAJ@CB@CCCCBBB?B>BA@BCC?AAC@CBBBBCBBBBCCCCBCCCBB@BCCCC?CCABBDD=C@@@
@ATNG8:04392:06691
GATGGTAGCTCTGCTCTGACTCTCGTACTCATTCGTTTCGGAAGAGACAGGTACGTTAATAGTTAATAGCGTACTTCTTTTTCTTGCTTTCGTGGTATTCTTGCTAGTTACACTAGCCATCCTTACTGCGCTTCGATTGTGTGCGTACTGCTGCAATATTGTTAACGTGAGTCTTGTAAAACCTTCTTTTTACGTTTACTCTCGTGTTAAAATCTGAATTCTTCTAGAGTTCCTGATCTTCTGGGCAGACTCTCACACGCCTACCATCGAATCACGAAAGTCT
+
::9:@A;A@:::9;;:@<<BBCA@A@A@>?49.9:<<2::4945@@BBCC?BBCCC?B?CBBC>B?BEICBB=CC>ABCCC5CG>BAAA;@@:;8<BB>;;5;;;@A@=BAA@@>9:6:@@=B?ACCBCDCB@BB@@=ABBBBBBCCCAA@>>00-0><;@@0;6;B;;;AB@B><@@@@492:>:;;;<*<A::</9@@@BC?>=?2999-9>>9:7:?BC?CDFBA@@?A?BBA@@@>B;;;8<BBBC;;;BBA@ADD?BBB@BAACC@BBBBCBD=DC@@
@ATNG8:04394:06689
GATGGTAGCTCTGCTCTGACTCTCGTACTCATTCGTTTCGGAAGAGACAGGTACGTTAATAGTTAATAGCGTACTTCTTTTTCTTGCTTTCGTGGTATTCTTGCTAGTTACACTAGCCATCCTTACTGCGCTTCGATTGTGTGCGTACTGCTGCAATATTGTTAACGTGAGTCTTGTAAAACCTTCTTTTTACGTTTACTCTCGTGTTAAAAATCTGAATTCTTCTAGAGTTCCTGATCTTCTGGCGCGTATGTATATTGCCTACCATCGAATCACGAAAGTCT
+
;<<B<>B@B==;;:9@@BCECCCCCCBBBCCC?B@@@<@D?D>@?AABBC@BDCCE?B@BDDD@D?CBCCCDBBB?A@CCC2BA7;;AA<BBDB<B::4:C;;;;@;;69ABBBAA@;???<@=BBDCDBBB@CCDE@CBB@@;;;BBBBB<;;;5;;;7:C@C?BBBCCBDCC769@<@0A:E>ABBBB0AB;<<89BBBCBAA@A=AAAA3B;;9C=@=@C@BBBBAAA?B?BBB@@@=@@C?CBBBB@@@@@@BB?BBADCB?B@@@B?BABABBB<B;;;
@ATNG8:04397:06697
GATGTAGCACACGAGATCTCATCGTACTCATTCGTTTCGGAAGAGACAGGTACGTTAATAGTTAATAGCGTACTTCTTTTTCTTGCTTTCGTGGTATTCTTGCTAGTTACACTAGCCATCCTTACTGCGCTTCGATTGTGTGCGTACTGCTGCAATATTGTTAACGTGAGTCTTGTAAAACCTTCTTTTTACGTTTACTCTCGTGTTAAAAATCTGAATTCTTCTAGAGTTCCTGATCTTCTGGTGAGATATGCATGATGCTACCATCGAATCACGAAAAGTCT
+
CC@ABD@@;66BBBBCCCCCCAA@@>@>?@B@CAAA<AC?C@CBAABCLACCCCC@B=@?@?8@?AAAAAAAAA@CDCAA1AA?A???7?<<<8=AA=>>9899A??<@BBBBBBB?BBC>B>>>>=>88:<ADAA<@@@A???=<<A>>>>>>;?@A<AB:>:=??@@???@;??ADD5@=@7::>>>/==<;<1;;;;===>A@8====.=;;:A8=9;;5;=AA>===B<C@A@AA588@<@@@@A@@@@@@?@?;;6=@=///;;;6;;==6677)7<=<
@ATNG8:04398:06651
GATGGTAGAGTACAGTGTAGTAGACCAGAAGATCAGGAACTCTAGAAGAATTCAGATTTTTAACACGAGAGTAAACGTAAAAAGAAAGGTTTTACAAGACTCACGTTAACAATATTGCAGCAGTACGCACACAATCGAAGCGCAGTAAGGATGGCTAGTGTAACTAGCAAGAATACCACGAAAGCAAGAAAAAAGAAGTACGCTATTAACTATTAACGTACCTGTCTCTTCCGAAACGATGAGTACTATAGACTATCTGAGACTACCATCGAATCACGAAAGTCT
+
::;=@CBA@?BB=@BB@6969999615>B6;BCB@@<A<@;9:?9924;4;7??:>:=<=+=7==88B@>>:::50//;;;;(///)57<<<0>6649@A@@@;AB?B@@@=@A@;?@@@BBBCABAABAABA?BB@@=@@@BBBAB6;5:99.4<444=4808AAB?D?BB?998=@A@BB=<=<;999999%9;99=8=<:@9555;77:<,5.5:@9969?==?@A?B>BBB9=7733388;??ABBBAA@@@C989=<<ABA>BA?>??>>>BBBB<BBA?
@ATNG8:04402:06682
GATGGTAGTGTGTCTCTGAGAGTAGTACTCATTCGTTTCGGAAGAGACAGGTACGTTAATAGTTAATAGCGTACTTCTTTTTCTTGCTTTCGTGGTATTCTTGCTAGTTACACTAGCCATCCTTACTGCGCTTCGATTGTGTGCGTACTGCTGCAATATTGTTAACGTGAGTCTTGTAAAACCTTCTTTTACGTTTACTCTCGTGTTAAAAATCTGAATTCTTCTAGAGTTCCTGATCTTCTGGTCTACTACACTGTACTCTACCATCGAATCACGAAAGTCT
+
BABB@CCCBBBBBCCDCCCCBBCCCCCCBBBB?BBBC=AB?C@CCCCCBB?CCCCC@CBCCCB?B@CCCBCCCCC@CCCCC5CH@CBBC>DDDD@BBC@CC?BABBCJACCCCCCCC@BCD@C@BBCCBBBB@CCED?CBCBCCBBCCCCCCBCC@CCB?@@=@=ABBCBCC;:4;:;;;.;5;>;;;;.:CCCC>CBDGDFGDBC5;;;;*;A@AB?B@BB@BBBB@A@@C@CBDDCC>A@B@BGCCCDCCCCBECCCCCC@@=@AA@@>?BAB?@>:>999
@ATNG8:04407:06681
GATGGTAGCTCACGTACGTCACACGTACTCATTCGTTTCGGAAGAGACAGGTACGTTAATAGTTAATAGCGTACTTCTTTTTCTTGCTTTTCGTGGTATTCTTGCTAGTTACACTAGCCATCCTTACTGCGCTTCGATTGTGTGCGTACTGCTGCAATATTGTTAACGTGAGTCTTGTAAAACCTTTCTTTTTACGTTTACTCTCGTGTTTAAAAATCTGAATTCTTCTAGAGTTCCTTGATCTCTGGCTCTCGTAGACAGATACTACCATCGAATCACGAAAGTCT
+
59BB9BBBBD=;666@<<<>=<<=666==;9955999,5B=@==@BB=>@?CCBDB?B?BBBC@C@BCBB@@;<<8?AC@@/?@383333&3:;=6:::-00:@00/8<58899>?7713A>;@<@D@@@9>>;@A@B8;;@?==>>>@@AA;;;=:;;;:>=5;188==;<=66/6<>=:+:+55(59999)..88<08...7889555'6:::)957/76>5//-.9;;55559)/(/79///<=7==:>>B>>>B@@=>=?===>8==??A<A>;;;@@:AABC
@ATNG8:04410:06655
GATGGTAGCTCACGTACGTCATACGTACTCATTCGTTTCGGAAGAGACTGGTACGTTAATAGTTAATAGCGTACTTCTTTTTCTTGCTTTCGTGGTATTCTTGCTAGTTACACTAGCCATCCTTACTGCGCTTCGATTGTGTGCGTACTGCTGCAATATTGTTAACGTGAGTCTTGTAAAACCTTCTTTTTACGTTTACTCTCGTGTTAAAAATCTGAATTCTTCTAGAGTTCCTGATCTTCTGGGTCTCTCTCTCACGCACTACCATCGAATCACGAAAGTCT
+
55<?;ACCCCDCBBACEFFDBBBBBDDCDCAB?ACCC>CBADACCBBBCC?CCCBB@B?BBCD@D?ABBCCAAAC?BCBBB3BC?BBBB=BDDC?BBF?BB999?CBB>BABBCBAB?BBB?@=AAAAAAAA<???@<@A@@>>>@@A@A?>>>B=??><AC=C=AAAAA>>>A=A>>>>3>:>:8////'/:777)--3---=:9>;?DDD/;==@A=B=;;8:>=>;;;6;6;;AAAB7;;AA:AB@@@??@AB===AA???B=>>>@@;?:::>;;4=666
@ATNG8:04412:06686
GATTAGTATAGAGCTCTACATAGTACTCATTCGTTTCGGAAGAGACAGGTACGTTAATAGTTAATAGCGTACTTCTTTTTCTTGCTTTCGTGGTATTCTTGCTAGTTACACTAGCCATCCTTACTGCGCTTCGATTGTGTGCGTTCTGCTGCAATATTGTTAACGTGAGTCTTGTAAAACCTTCTTTTTACGTTTACTCTCGTGTTAAAAATCTGAATTCTTCTAGAGTTCCTGATCTTCTGGGTGCGCTACAGTCTCTCTACCATCGAATCACGAAAGTCT
+
DBA?CEBBCCBBCBDDCCC;;;CCCBCBBB>ACBB=BD?A?ADCCCCC@BBBCA=B?AAAC?C?BBBBBBBBB?BBBBB3BB<??AB=BBBC?BBC@BB<?>>??@<@AABC>>><AAA<A<@@@A@@=>:<@AA7::=<<<=>;==>BBBBA=??@;@@=A9>=>A>>>BD6;;HEE6>:=:;7777)777<<+//;777;:;;;>AAA/A@@>>;><@@<@BAB;;;=B:=>=@@A6;;>?5;;;@@@?>>>@>>>>A>>>7=///<7==@@>9929>:6
@ATNG8:04412:06689
GATGGTAATGTCATATGAGAGTGTGTACTCATTCGTTTCGGAAGAGACAGGTACGTTTAATAGTTAATAGCGTACTTCTTTTTCTTGCTTTCGTGGTATTCTTGCTAGTTACACTAGCCATCCTTACTGCGCTTCGATTGTGTGCGTACTGCTGCAATATTGTTAACGTGAGTCTTGTAAAACCTTCTTTTTACGTTTACTCTCGTGTTAAAAATCTGAATTCTTCTAGAGTTCCTGATCTTCTGGGTCTCTCTCTCACGCACTACCATCGAATCACGAAAGTCT
+
BCCC@;;26=<<=@CCDABBA?:96;;;==:::@==:859058<<;;666:<<>595)5.55459><C@CCCAAAA@AAD@@0/0+/8;;5A<==<??C@CD@CCDFCF<;;CCBBBB?AAD@D@CCABCCCC:;;BB>B;;;CAAAAA@AAB@@@@BBC?CC?C?@@?<959:=9=4444&5495;>>==+;5555)55559;<<>>:=>>>+==?>@<@:==:=<<;;;>;?@CBBBBB>BBCD?B;<;A@@@AA@@;;:>@@@=;;:>C<?9999990554:
@ATNG8:04415:06658
GATGGTAGTAGTATCGACGTCGGCTATCCAGAAGATCAGGAATCTCTAGAAGAATTCAGAATTTTTAACACGAGAGTAAACGTAAAAAAGAAAGGTTTTTACAAGACTCACGTTAACAATATTGCAGCAGTACGCACACAATCGAAGCGCAGTAAGGATGGCTAGTGTAACTAGCAAGAATACCAGAAAGCAAGAAAAAGAAGTACTGCTATTAACTATTAACGTACCTGTCTCTTCCGAAACGAATGAGTACATAGATATACGTATAGCTACCATCGAATCACGAAAGTCT
+
AB::.4997/////----////)/////59:93997///)/)//:::<>>666<?9<<55.5555$4.44444444//7.////////#//9/9)4444$44>.45=565;99.5.5945558====><<@999>55559.55443:545<:::7<9=@@<655;;444./77///1661/3317999)444.49999)997://///::;=8;75//6394///8817<;44340404:=5;<:588=B==:?==///7667955258555949::77378;===<698..
@ATNG8:04415:06697
GATGGTAGTGTCAGTGCGCGTCGTCCAGAAGATCAGGAACTCTAGAAGAATTCAGATTTTTAACACGAGAGTAAACGTAAAAAGAATGTTTTACAAGACTCACGTTAACAATATTGCAGCAGTACGCACACAATCGAAGCGCAGTAAGGATGGCTAGTGTAACTAGCAAGAATACCACGAAAGCAAGAAAAAGAAGTACGCTATTAACTATTAACGTACCTGTCTCTTCCGAAACGAATGAGTACGAGAGAGCACACGTGTCTACCATCGAATCACGAAAGTCT
+
:;AA9BCCDCBBBCCCCBBBECDCB?BCC@CCCBCC?C<AACDCCB>BC?C@CC@89999)9>AA???@?@::9,9@;;;;;*;B>B:;:;*;@@@@ACBBBADC@C?CC@CCC@CAAACCCCCCCBBBBDD?CCBB8::A@BABA>BACCB@BBBCCCDC?BCBBCC?AA@AAA>AACCC>B@@989888.9A?D@>?CBA?@<@7::>>;>;>AC@@>@BBBAAA@C@CCC=BAA>ABBBCBBBBBBBBBBBBBBBBBBBBCC?@>>>@<@@BABCD>B99:
@ATNG8:04417:06693
ATGGTAGCGCACACATAGATACAGTACTCATTCGTTTCGGAAGAGACAGGTACGTTAATAGTTAATAGCGTACTTCTTTTTCTTGCTTTCGTGGTATTCTTGCTAGTTACACTAGCCATCCTTACTGCGCTTCGATTGTGTGCGTACTGCTGCAATATTGTTAACGTGAGTCTTGTAAAACCTTCTTTTTTACGTTTACTCTCGTGTTTAAAAAATCTGAATTCTTCTAGAGTTCCTGATCTTCTGGTAGAGCGTGCATATATCTAACCTACGTACTGAACGTACTAGCTGAAATAGTCTACGTACTA
+
:8:39554;<<5955/---------8:=BBC?CBDD>BB?CACCFCCCC@DGCCC@D?BBBB@B@CDDCBBBCC?CBCCC5CB@BCDG>BCDIGCCC@BC@AABBBIBDCCCCCBA?ACE@C?CCCDAA@A@CCCD?BBCCCCCBCCCCBBBBC@BCB>AB5;5<;;;;9>:;4:;;;;-:2:<9:::::$9>?@B9:;CCCBCC<::,:;;;:%;:@AA?@=BA>=BDDDAA?A@CBDC@@<@BB?BCCCCCBBAA@BBC@@A<>6<,00000..:886<:.--/0--6999.////-56-//////
@ATNG8:04421:06679
GATGGTGCTCACGTACGTCACACGTACTCATTCGTTTTCGGAAGAGACAGGTACGTTAATAGTTAATAGCGTACTTCTTTTTCTTGCTTTCGTGGTATTCTTGCTAGTTACACTAGCCATCCTTACTGCGCTTCGATTGTGTGCGTACTGCTGCAATATTGTTAACGTGAGTCTTTGTAAAACCTCTTTTTACGTTTACTCTCGTGTTAAAATCTGAATTCTTCTAGAGTTCCTGATCTTCTGGAGATACACATGATACTCTACATCGATCACGAAGTCT
+
:=BB>BABBBCBDBB;6;BDBBBBBCDDECC@C<<<<6;B@B=BA;;;@C=A@@99457;:::5:5:;>>?AABB>BBBBB3@B>BB;B6BABB98505;;+//8;9=:=:?@ABAA>A:81816=<<=:;616://+/9<<775:;565>A788::88(//(.05522258222'22222)2(---999(99666,235...5335+222&26655056;;6:888---)-)-65579,//:3///89977788==<A;99///66///-----)-677
@ATNG8:04422:06689
GATGGTAGGCGAGAGTGAGACGCAGTACTCATTCGTTTCGGAAGAGACAGGTACGTTAATAGTTAATAGCGTACTTCTTTTTCTTGCTTTTCGTGGTATTCTTGCTAGTTACACTAGCCATCCTTACTGCGCTTCGATTGTGTGCGTACTGCTGCAATATTGTTAACGTGAGTCTTGTAAAACCTTCTTTTTACGTTTACTCTCGTGTTAAAAATCTGAATTCTTCTAGAGTTCCTGATCTTCTGGTGAGATATGCATAATGCTACCATCGAATCACGAAAGTCT
+
4:4459;?;>C:9565@>@?AAABCECBBDDC@BCBB=BC=A>BBBCDEE@BBBCC;<;;BCCAC?BBCBBBB=C???>>>.<=8>9999&3;884><?<BD@BBBBBA<??AAA@AA>ABE<@=@@@=>=>>====>;>>??>>>?>??A@@@>=:;;;<>>;><@FBA@??AA=A8888)8:@:>>AAA/ABABB7>>???@C=<<18888(8<<=>:=8>A<???A>>><C<AA@@@A:==A<@@@@@@@@AAA::7:?@==>49///:6::>;;;E;@>>>
@ATNG8:04424:06658
GATGGTAGGCGACATACATACGCGCCAGAAGATCAGGAACTCTAGAAGAATTCAGATTTTTAACACGAGAGTAAACGTAAAAAGAAGGTTTTACAAGACTCACGTTAACAATATTGCAGCAGTACGCACACAATCGAAGCGCAGTAAAGGATGGCTAGTGTAACTAGCAAGAATACCACGAAAGCAAGAAAAAAGAAGTACGCTATTAACTATTAACGTACCTGTCTCTTCCGAAACGAATGAGTACAGAGAGTACGATATGTCTACCATCGAAATCACGAAAAGTCT
+
:<<>;CBC?BBB=BABACBCBCBDC?BAA=ABBBCGAE@CCBBB@@<;;5:<@@@BABBB2B?ABCHCCCC;;;8;@ABBBB2AB=@:@@@7CCCAECAACBCBC@C@CC>A@B?CDAAA@A@ABBB;;;A@=@B;;8;BBBB?;;;,;<CCC@A@@BBBAB:;:ABBB?BB=A@?;=@99:27>>:889999%9@;@?>?CBCBD7958=@@8;5;=BBB>AB@@@@@?B=:::59?=;=@999???@A@@???@@@@@@@?>???9=@=999*8=;95566'5565
@ATNG8:04424:06689
GATGGTAGTGTCAGTGCGCGTGTCCAGAAGATCAGGAACTCTAGAAGAATTCAGATTTTTAACACGAGAGTAAACGTAAAAAGAAGGTTTTACAAGACTCACGTTAACAATATTGCAGCAGTACGCACACAATCGAAGCGCAGTAAGGATGGCTAGTGTAACTAGCAAGAATACCACGAGAGCAAGAAAAAGAAGTACGCTATTAACTATTAACGTACCTGTCTCTTCCGAAACGAATGAGTACTCTCTCAGAGACACACACCATCGTATCACGAAAGTCT
+
BCDD?BBBBBBBCDBCCCFCCBBBBCGC@DCCB@@>@?BBCBBBB@CB?B@CBB@@@@@2A@DDDCCBBB@@A;ACCCCCC1AB<B?BBB<CCFACCCBBBCCC?B?BD?BBB?BBCBCCECCDDCBAAAB?BCCC?C@??BAAB>B>B@A>ACCCCABC?CAABBB?AA;@@@499CAAAB993:====.?>;@@@CCABBC8;9;@CB?C=@@BCC@BC??@??<??BCF>CBB@BBBDCCDAAABBCC::;=???@@@@<@@A@A@G?;<?BB>BBBB
@ATNG8:04427:06672
GATGGTAGCACGAGTCACTCATATCCAGAAGATCAGGAACTCTAGAAGAATTCAGATTTTTAACACGAGAGTAAACGTAAAAAGAAGGTTTTACAAGACTCACGTTAACAATATTCAGCAGTACGCACACAATCGAAGCGCAGTAAGGATGGCTAGTGTAACTAGCAAGAATACCACGAAAGCAAGAAAAAGAAGTACGCTATTAACTATTAACGTACCTGTCTCTTCCGAAACGATGAGTACTGCGTCTCACTCTCGCCTACCATCGAATCACGAAAGTCT
+
4944.4::566@@>===566;444;49@C55:>@??:?6@BB;;6@7?@4944@;44449$4:433::=66///(///99::+:;5<.555&555.5566;>?@A:@?AA9A@@<?B9;9<<;;;===BBB@CB@A?@B@@@A::5;=A;:6:?@?AB=B?AAABC@900*0009==099,9==899887'3=/44<=<8=>@:=7;>>?<?<>=AAA<??=====;;6/00+000/===@BBBBB=??BBB<AABDBB?@?@9=777;6;=??@BB<?888
@ATNG8:04428:06654
GATGGTAGTGTCATATGAGAGTGTGTCTCATTCGTTTCGGAAGAGACAGGTACGTTAATAGTTAATAGCGTACTTCTTTTTCTTGCTTTCGTGGTATTCTTGCTAGTTACACTAGCCATCCTTACTGCGCTTCGATTGTGTGCGTACTGCTTCAATATTGTTAACGTGAGTCTTGTAAAACCTTCTTTTTACGTTTACTCTCGTGTTAAAAATCTGAATCCTTCTAGAGTTCCTGATCTTCTGGTATGACTAGTGTACTACTACCATCGAATCACGAAAGTCT
+
<<AB?BCCBBABCDCCCBACCCCCCCBBBB@=B9:;79A<A;@@BBBDC?CCCBB?C@CCCF@DADCCB@@@@B;99:::*;B=@AAB<@@CC@EAA?AC?BBCGCCACCCCFCBB?BBB@D@CBBCAAAA?CCCD?CCCCCDEECCCCBC@BB?BBB?CC@C@DCCCCBBBB@CCCCC;A=A>@@@@@,?@;;;/;AAABCCCBA5;<;;*<BBBCACB?B?BCCBABB?B?BBBCCC@DBB@BCCCCGBCCCCCCCCCDCA@>@BBAA?B@:;;CE>DAAA
@ATNG8:04428:06655
GATGTAGTGCGTGAGAGAGAGACCCAGAAGATCAGGACTCTAGAAGAATTCAGATTTTTAACACGAGAGTAAACGTAAAAAGAAGGTTTTACAAGACTCACGTTAACAATATTGCAGCAGTACGCACACAATCGAAGCGCAGTAAGGATGGCTAGTGTAACTAGCAAGAATACCACGAAAGCAAGAAAAAGAAGTACGCTATTAACTATTAACGTACCTGTCTCTTCCGAAACGAATGAGTACATAGATATACGTATAGCTACCATCGAATCACGAAAGTCT
+
BBBCDEDBBCCBCCDDBBBIHCBC>CCB@AAACCC@BBCBBC@?=@E@C?DACCDHEF1998CBDBBBBBBF>BA@@@@@0@B?B=AAA7BBB@BBBCCBCBB?BABC@BDC@CBBCCCCCCCCBCB@@@?ABAA>CCCCCCAA>A@C;;;<EDDCCAA=ADDDBA?AB>BCC?BABDD=B9:99DCCD3BB?BBBBBBCCB7:7;?@@5;7;>BBC?BBBDACC@D@BCC>CBB?BBBBBBBBDCCCCCACAAA@AABA@@@<@===@7::?BDBB>BA??
@ATNG8:04430:06660
GATGGTAGCATCATGCATATCTCACCAGAAGATCAGGAACTCTAGAAGAATTCAGATTTTTAACACGAGAGTAAACGTAAAAAGAAGGTTTTACAAGACTCACGTTAACAATATTGCAGCAGTACGCACACAATCGTAGCGCAGTAAGGATGGCTAGTGTAACTAGCAAGAATACCACGAAAAGCAAGAAAAAAGAAGTACGCTATTAACTACTAACGTACCTGTCTCTTCCAAACGAATGAGTACTATGTAGAGCTCTATACTACCATCGAATCACGAAAGTCT
+
44:>7<BCBAA<<A==>>?>@??BB456A65:;;@<7<5:95993:7>>6>?CB???A?@.@<??:::;@;?@@;@@><<<:'::5:.555&5<<8A=BB<;>00+0*0@7<=@;@><@AAABCJ;;;CBA@?@@@@CCCCCA@@@?A>A;;8;AABCBDGADDCBBA>9:39:92999999*87710:::::%9;9//..788//)/(.7:8//-/=BBB@BBABAAA=A599/8?A;@@BA?@ABBBBBBCABA>??B@@AA@@;@@DAA;??==AA@9@@::
@ATNG8:04430:06695
GATGGTAGGCGTGTGAGAGTCTGCCCAGAAGATCAGGAACTCTAGAAGAATTCAGATTTTAACACGAGAGTAAACGTAAAAAGAAGGTTTTACAAGACTCACGTTAACAATATTGCAGCAGTACGCACACAATCGAAGCGCAGTAAGGATGGCTAGTTTAACTAGCAAGAGTACCACGAAAGCAAGAAAAAAGAAGTACGCTATTAACTATTAACGTACCTGTCTCTTCCGAAACGAATGAGTACGATGAGATCTCGTGTGCTACCATCGAATCACGAAAGTCT
+
77/0)//45:;=>595<==<AB??:3;@=4@A;:6<8=8BBBCCCC@;;6:<?B?;:::*43444;;;?@@?<6<=9:999(:=9<3777&39<6=B=BBABBE?B?BB??;:5::;:=<::97552588:6>>=<4<>><9::>6;5:DE?BBBBBB=B?BCBBBB?>>>>?A;75666(7??:889999%8:69;=>:;ADG?<?;=CC<@=@A?>?=?@>>8994958CC=?@@@AACDBBAC:::;;@>00/>?>?A>>>C@CCCBB>AC???>D>???A
@ATNG8:04432:06682
GTTGGTAGATATATGCACGCTCTACCAGAAGATCAGGAACTCTAGAAGAATTCAGATTTTTAACACGAGAGTAAACGTAAAAAGAAGGTTTTACAAGACTCACGTTAACAATATTGCAGCAGTACGCACACAATCGAAGCGCAGTAAGGATGGCTAGTGTAACTAGCAAGAATACCACGAAAGCAAGAAAAAGAAGTACGCTATTAACTATTAACGTACCTGTCTCTTCCGAAACGAATGAGTACACACTCTCATATGACACTACCATCGAATCACGAAAGTCT
+
BC?B:CCCCCCBBBCCDCCBBBDCD=ABD?CCCCBB?B?BCCCDDC?AA?D?CDC>>>>>.??CCBBAAAAACC>BA??@?@0?B=A?BBB:BCC@CBBBBBDDD@B?BB?BCC?CCA@BBBBDCCCCBBCC?BBDD>??BBAB@D?D@CAA?BCCCBCCC?CBBBBB?BB@AAA=??BDE>B?=899888(:?>CAAABBBBA;?:=>BB<@<?ACBB?BBAAABC@C@BBB>BCC@BBBBBCCBBBBBBBBBBBBBBBBBBBB@BBAAA?DCCBA@@;@AAA
@ATNG8:04433:06680
GATGGTAGTGTGTCTCTGAGAGTAGTACTCATTCGTTTCGGAAGAGACAGGTACGTTAATAGTTAGTAGCGTACTTCTTTTTCTTGCTTTCGTGGTATTCTTGCTAGTTACACTAGCCATCCTTACTGCTCTTCGATTGTGTGCGTACTGCTGCAATATTGTTAACGTGAGTCTTGTAAAACCTTCTTTTTACGTTTACTCTCGTGTTAAAAATCTGAATTCTTCTAGAGTTCCTGATCTTCTGGTCTACTACACTGTACTCTACCATCGAATCACGAAAGTCT
+
AECD?BCCDAABDDCCCDCHCCCCBCBBBBBB?BBAA9@@?C?CCCCCCC?CCCCC@CACCBC@DCCCCBAAACC>CBDDD3BB?BBCD>CC@@>ACC@CJAECBBBD@CCCCCCCC@CCB@D?CCCDCCCB@BCCC?CCCBEDDDC@@@BBBAA<A@@=AB@C@DCCCBBBDC?BBDEE;C?B<;;:;:*:B@@A>ABCCCGCECC@CCBB5CBCBCAC@BB@CCDCDCC?C?BBCCBA?A@C?BBBCCBCCBCBCCCCCCCCC@BBBCC@CCA@@@@:@@@@
@ATNG8:04388:06720
GATGGTAGCATCATGCATATCTCACCAGAAGATCAGGAACTCTAGAAGAATTCAGATTTTTAACACGAGAGTAATCGTAAAAAGAAGGTTTTACAAGACTCACGTTTAACAATATTGCAGCAGTACGCACACAATCGAAGCGCAGTAAGGTTGGCTAGTGTAACTAGCAAGAATACCACGAAAAGCAAGAAAAAGAAGTACGCTATTAACTATTAACGTACCTGTCTCTTCCGAAACGAATGAGTACGTGTGCGACGTGTCTCCTATCGAATCACGAAAGTCT
+
GDDD?BBBBCBCCBBBCCCBBBCAB@BCG@C@@@BB@C?BCC99:C@CC?C@BBAA@BCB+B6AA<BDB@@??:=@999999(7@;@>DFC:CBC@BBBBABC???7>>AA>A>@025;:AABABBAABBBBB@CC@@=@@CBCCBA=B5<5<7;CCCCEDG?CBBCCC@CC@CCB9>@:9:9-997=BA@A?0??<?/00;?0;;@C@BBAA@C?BBBBB?BB@@@AA;?<?AA;ABA?@@@@::9C@AABAAB999BBCCC?BABBBB>>>>BAAA=BBBB
@ATNG8:04390:06700
TATAGTGATACAGATCAGACACCAGAAGATCAGGAACTCTAGAAGAATTCAGATTTTTAACACGAGAGTAAACGTAAAAAGAAGGTTTTACAAGACTCACGTTAACAATATTGCAGCAGTACGCACACAATCGAAGCGCAGTAAGGATGGCTAGTGTAACTAGCAAGAATACCACGAAAGCAAGAAAAAAGAAGTACGCTATTAACTATTAACGTACCTGTCTCTTCCGAAACGAATGAGTACCTCTCAGACGCTCGTCCTACCATCGAATCACGAAAAGTCT
+
AACBBBABBBBBBDAAACBB<C@CCB?BBDCBB?B?BAAAAAA>??9?9?>?>@@A@2B?CCCCC:::9;;.;9999::+;>;@<CFD79;@<ABACACBCC<A<;;5;9:24<<<B?;?DCBBBBBAAABABB>BBBACCBB?B?CAA>ACCCCCCB@CDDCCC?CC@999998ABB;?>>9:;;;;;&9=50//=@CCBB?B@BB?=<>?@=BBB?BBB@@@B=A;;;;0:?@=ACBBBBB?BBBCCB?@@?CCCCC?B@@<@998:4:8;:9499*4833
@ATNG8:04390:06712
GATGGTAGATACTCGCTGATACACCCAGAGATCAGGAACTCTAGAAGAATTCAGATTTTTAACACGAGAGTAAACGTAAAAAGAAGGTTTTACAAGACTCACGTTAACAATATTGCAGCAGTACGCACACAATCGAAGCGCAGTAAGGATGGCTAGTGTAACTAGCAAGAATACCACGAAAGCAAGAAAAAAGAAGTACGCTATTAACTATTAACGTACCTGTCTCTTCCGAAACGAATGAGTACGAGAGAGCACACGTGTCTACCATCGAATCACGAAAGTCT
+
55?C8=BBBCCCCBBBCCCCCCCBB=BCCDDDCAA>@@CCCABBC@??=?@CCA@ACCC2C?CCBBBCCC?>?:>BBGEEG5@@<@=AAB9BDD?EAAACCLFD?B>BC@CBB>BBDDDBBBBBCDCCBBC?BBCC?A???????<@@CBB?BCCCCCCC?CAAADD@@><???9>>:99,9>>;@@@AAB)AD@B@>?BCAAC:>:<9CC1858CDAA?BB@@?BB?A>ACC>C@A>@BBBBBBBBBBBBBBBBBBBCC@A=CC?@:::@=AABBBCA=A99:
@ATNG8:04390:06728
GATGGTAGTGCGTGAGAGAGAGACCCAGAAATCAGGAACTCTAGAAGAATTCAGATTTTTAACACGAGAGTAAACGTAAAAAGAAGGTTTTACAAGACTCACGTTAACAATATTGCAGCAGTACGCACACAATCGAAGCGCAGTAAGGATGGCTAGTGTAACTAGCAAGAATACCACGAAAGCAAGAAAAAGAAGTACGACTATTAACTATTAACGTACCTGTCTCTTCCGAAACGAATAGTACAACATCGTCTGTCGTGCTACCATCGAATCACGAAAGTCT
+
;;:;96=AABCC>>BBA@A@AC<::)9995)595;2:.9==@999=AB7;4:B@;:9:9$8-7;=B==C=BBA8??78999$97178;;<188B?A?=?AA?78/59==9>8817=>@@???@@AAB>=;;:=@>@;>688==88189?<@=@BBBB@AA<@>>ACC?BB?BBB;@>BCC>B99475655(6<8>AE@??A@??:>:>:::<A=@:678;?>=>=;;6;<@FD9?BC??;;;:00*0:;6BBBBBBBBCBBBBB?BBBBB?BBBBBBB>BBBB
@ATNG8:04393:06710
GATGGTAGCACACGAGATCTCATCGTACTCATTCGTTTCGGAAGAGACAGGTACGTTAATAGTTAATAGCGTACTTCTTTTTCTTGCTTTCGTGGTATTCTTGCTAGTTACACTAGCCATCCTTACTGCGCTTCGATTGTGTGCGTACTGCTGCAATATTGTTAACGTGAGTCTTGTAAAACCTTCTCTTTACGTTTACTCTCGTGTTAAAAATCTGAATTCTTCTAGAGTTCCTGTCTTCTGGGTGCGCTACAGTCTCTCTACCATCGAATCACGAAAGTCT
+
CCBB?ABAAA@BA@;:9@CCCCCCBDBCBBCC@FCCC>CD?A?BEECCBC@BCBCC@C?BBBD@D>@@CBCCCBA=?????.?A=@ABB>BCCC=@?>9?>4::BBCD?ABBBBBAB?BBB@C?B@@A>>>?:?CBB8:8?=99;@AAAA?====:=@@=AA=A<AAAA>>>@?6=::::/:<A;@@@@@7=>@FD:>>>@DA?>?=9?DDD/D@@??7;5:A<AB@@@==:=>A>>=<:>:::3787BBBAA@?@??=<=>=>8=:;:@<@<<<:::3;@@>
@ATNG8:04403:06714
GATGGTAGTAGTACACTAGTCATACCAGAAGGATCAGGAACTCTAGAAGAATTCAGATTTTTAACACGAGAGTAAACGTAAAAAGAAGGTTTTACAAGACTCACGTTAACAATATTGCAGCAGTACGCACACTATCGAAGCGCAGTAAGGATGGCTAGTGTAACTAGCAAGAATACCACGAAAGCAAGAAAAAAGAAGTACGCTATTAACTATTAACTACCTGTCTCTTCCGAAACGAATGAGTACTGTATCTATGTGTGCGCTACCATCGAATCACGAAAGTCT
+
<<@?>@CCCDCCCCCDCBBBCBBBB?BCC@C@CCCBB?B?BBCCBDCADD@C@CBBBCCCC3C?CCCCDBAA999-7?:;;;;*;;59<BCC;CCJBCCCCCCDCC<A=::6:@@=BBABBCCCCCCCBBBBCCBBBB>AABAABBB?B@CBB@BCCCBBBC?CCA@@@?CC@BBB>AABBB;@993::9999%9A;@@AAB??AB<?;@@BE6;7;;;;:>???@==9==>>>9>>>:;;888???C>>>@>>=BBBBB@AADB@:>?==>;C;;<?BA:A>>=
@ATNG8:04408:06700
GATGGTAGGAGACACGTCGCCACACGTACTCATTCGTTTCGGAAGATGACATGTACGTTAATAGTTAAATAGTCGTACTTCTTTTTCTTGCTTTCGTGGTATTCTTGCTAGTTACACTAGCCATCCTTACTGACGCTTCGATTGTGTGCGTACTGCTGCAATATTGTTAACGTGAAGTCTTGTAAACCTTCTTTTTACGTTTACTCTCGTGTTAAAAATCTAGAATTCTTCTAGAGTTCCTGATCTTCTGGTATACACACTCGCTCGCTACCATCGAATCACGAAAGTCT
+
::00+//43444459;9///)////77777555.5555)56169>=665<:99777//)/)///616917///////44.4::::'44.45::1:5558=:727:)/////939=<<9956195>;@9=<=0////7279;=166;=<56665/7799//)/99377293997//)/777)4444)47;3::<::(94444)4:99><@55520000(0////9)/)/9,/5==6568=5:;;;<=:>9649@669;@@>;@;ACBCCBBB?BB@@A>BCC::0A8<///
@ATNG8:04412:06713
GATGGTAGTGCGTGAGAGAGAGACCCAGAAGATCAGGAACTCTAGAAGAATTCAGATTTTTAACACGAGAGTATACGTAAAAAGAAGGTTTTACAAGACTCACGTTAACAATATTGCAGCAGTACGCACACAATCGAAGCGCAGTAAGGATGGCTAGTGTAACTAGCAAGAATACCACGAAAGCAAGAAAAAGAAGTACGCTATTAACTATTAACGTACCTGTCTCTTCCGAAACGAATGAGTACGAGAGAGCACACGTGTCTACCATCGAATCACGAAAGTCT
+
AB@A>A>EDCCBCCDCDDCCBB9998;BCACBCBBB@B@CCBBBBB?BB:99:CB@@BAA2A?ABDCCBBBCA@@AABBBBB1>=:>?BBB:BBB?BBBBBBBBA>A@BB@ABD@E@@@BBBABBBBBBBBC>BCCC?BBBAABAB@CAECC@BCCCCCBB@BFCCBB?BB@CCC8:::99,99929???@2@B?AAAACCDBB?B?BBBB?B?@AA;;8;C@@ACC@C@BBB=BAD>ABBBBBBBBBABCDDCBA@ABBBBBBB@BA>>??AA?@ABC=B;;;
@ATNG8:04414:06723
GATGGTAGGCGTGTGAGAGTCTGCCCAGAAGATCAGGAACTCTAGAAGAATTCAGATTTTTAACACGAGAGTTAAACGTAATAAGAAGGTTTTACAAGACTCACGTTAACAATATTGCAGCAGTACGCACACAATCGAAGCGCAGTAAGGATGGCTAGTGTAACTAGCAAGAATACCACGAAGCAAGAAAAAGAAGTACGCTATTAACTATTAACGTACCTGTCTCTTCCGAAACGAATGAGTACGAGAGAGCACACGTGTCTACCATCGTCCGTTAGAAGTCT
+
A@CB?C>E@BBDBBBCDDCC:;;C?7>CG?BBFIBA@A@CCDDBCB?;;2;3>>@@@@@@.949@ABDCCAC?CD=??9:68<9?938,333&37;4;3433;;;<48167(---(-5467>><<=@966<//)/7771:888=<<=1816?>9A===>?==:=???AA=8918:;5;@@?:=<<157777(5819;?=666//)/49/885;186<<>;===@@??:>8=<<1:8808===A===>>>>A=995257997;9;<156>88:4//(///(/777
@ATNG8:04420:06720
GATGGTAGACACGTGTGCTCTCTCGACTCATTCGTTTCGGAAGAGACAGGTACGTTAATAGTTAATAGCGTACTTCTTTTTCTTGCTTTCGTGGTATTCTTGCTAGTTACACTAGCCATCCTTACTGCGCTTCTATTGTGTGCGTACTGCTGCAATATTGTTAACGTGAGTCTTGTAAAACCTTCTTTTTACGTTTACTCTCGTGTTAAAAATCTGAATTCTTCTAGAGTTCCTGATCTTCTGGAGATACACATGATACTCTACCATCGAATCACGAAAGTCT
+
BBCC@CBBCCCCCCGBABBCCCCGGGCCCAA?ABBB>BC@D@BBBBBCC@CCCBB@B@CDBA?A?CBBBCC@AA?BBBBB1AA>ABBC9BBBB?BBG?AB?><>A@?;ABBBBADD?CAA;?<>=<:9;=>:>>>A=AACAA>>><>A>=888>6:::<??=?<@@@BB@@@@<@@BBB5A:<8<9:::,999::*//99::9===4::::*:;;:A<@<@@;>><====;?=AAABAA:>>C<??>>>@@>>>@C??===@@@<?AAAA<>>=>:::3;A@A
@ATNG8:04422:06724
GATGTAGCTCTGCTCTGACTCTCGTACTCATTCGTTTCGGAAGAGACAGGTACGTTAATAGTTAATAGCGTACTTCTTTTTCTTGCTTTCGTGGTATTCTTGCTAGTTACACTAGCCATCCTTACTGCGCTTCGATTGTGTGCGTACTGCTGCAATATTGTTAACGTGAGTCTTGTAAAACCTTCTTTTTACGTTTACTCTCGTGTTAAAAATCTGAATTCTTCTAGAGTTCCTGATCTTCTGGATACACTCATGTGCACCTACCATCGAATCACGAAAGTCT
+
DBBCCCBBBDC@@@BBBCDCGCCCCDGCBBB@BBBF?BB?B@CBCCCEG@CCAAA>B=@@CC@GACCCCCC>@D@BBBBB2=C<;;;B=CCCC@CCB=BC7;;:AAB?CBBBBCCC@BBD?B?CGFCBCCCAEBBB@BBBBBBCBCBBBCBAAC?@@@@AA=A>ACBBBBCCCACCCCC9E@C>:;;<<*;BBBC?CCFECDBAAC?CCDD5DBBBH@B@BB?BCCBBAA?A?AAABBA=A@C@CC;;;CCBBBCBCDDD?DCDAD<<<C?BCBBGGE@HBBB
@ATNG8:04423:06708
GATGGTAGTGATACAGATCAGACACCAGAAGATCAGGAACTCTAGAAGAATTCAGATTTTTAACACGAGAGTAAACGTAAAGAGAAGGTTTTACAAGACTCACGTTAACAATACTGCAGCAGTACGCACACAATCGAAGCGCAGTAAGGATGGCTAGTGTAACTAGCAAGAATACCACGAAAGCAAGAAAAAGAAGTACGCTATTAACTATTAACGTACCTGTCTCTTCCGAAAGAATGAGTACCGTGTGCGACGTGTCTCCTACCATCGAATCACGAAAGTCT
+
55<=:>69;CBCCBBCCCCBBBCCD@CCD?CCCCCB@B@BBBDDDD>AB?A?BBBBBBCC3B?BBBDDBBBBBB>BCBCC>CGHC>A=@@@7ACC@CCCCCCEBB?BABB@BCCCCDBBCAABCCCCBCBEC?BBDD?CBCBCB@@<A@CAB@BDCCCCCC?BACDDC@BB?AA@=??>>=8@>><?DDCC2EC@B:9:BCBDC>B>ABBA<><>ACBB@CCAAAA@?B?ABB=BC@BCCECCB?BCCBBBBABBBBBBBB?@@B@CA>>>@BBBBBA@<@:::
@ATNG8:04429:06740
GATGGTAGCTCTGCTCTGACTCTCGTACTCATTCGTTTCGGAAGAGACAGGTACGTTAATAGTTAATAGCGTACTTCTTTTTCTTGCTTTCGTGGTATTTCTTGCTAGTTACACTAGCCATCCTTACTGCGCTTCGATTGTGTGCGTACTGCTGCAATATTGTTAACTTGAGTCTTGTAAAACCTTCTTTTTACGTTTACTCTCGTGTTAAAAATCTGAATTCTTCTAGAGTTCCTGATCTTCTGGTCTACGCTCGTCCGCTACCATCGAATCACTAAGTCT
+
BBAB@==CBB=>BB999@@<@CCBBCA@@C@@<@AAA9@@>B<@?AAACC@AAB;9169@?;<<EBCB@<:///9)//;;;*9929455)4455495//)/0*//799:5;;<=====26657<;>?@ABA@@>@BBD@CBAA@@;;;@@@@BABD:;9?499:=899.44759>4555@@&504.44999'556>>6;;;;;55955=???;+:00//+/3;:7=======8=84448::6:AC875699:>=<===156><<0679:949898//(/665
@ATNG8:04430:06719
GATTAGAGTACAGTGTAGTAGACCAGAAGATCAGGAACTCTAGAAGAATTCAGATTTTTAACACGAGAGTAAACGTAAAAAGAAGGTTTTACAAGACTCACGTTAACAATATTGCAGCAGTACGCACACAATCGAAGCGCAGTAAGGATGGCTAGTGTAACTAGCAAGAATACCACGAAAGCAAGAAAAAAGAAGTACGCTATTAACTATTAACGTACCTGTCTCTTCCGAAACGAATGAGTACATAGATATACGTATAGCTACCATCGAATCACGAAAGTCT
+
@;:44=:44<=996<BCCCIBBB@CCDACDCCDE@C@CCB::;B@BC?C@CAAAAAAA2>==@987<<>>;=3;7;9555$5=7<:=G@2@>>8<A00/:999058==8<<A;?@A@BCCBBBA@@@B;;:;CBB@CBBBBCDC?C@BBB?BBBC@@??<?@BBC@=@@<0007;:=>?299<8999998$788352299:97351577;2949<??>9>;<787;17,38;1933.38988888::::@???ABA@?>AAAAC<A>>>@7;;;8?AB:A>>=
@ATNG8:04384:06782
GATGGTAGCACACGAGATCTCATCGTCACTCATTCGTTTCGGAAGAGACAGGTACGTTAATAGTTAATAGCGTACTTCTTTTTCTTGCTTTCGTGGTATTCTTGCTAGTTACACTAGCCATCCTTACTGCGCTTCGATTGTGTGCGTACTGCTGCAATATTGTTAACGTGAGTCTTGTAAAACCTTCTTTTTACGTTTACTCTCGTGTTAAAAATCTGAATTCTTCTAGAGTTCCTGATCTTCTGGGTCTACGCTCGTCGCGCTACCATCGAATCACGAAAGTCT
+
--8889CAB<;;@BBBBBCBB@>77///99:7@;AABA8BC>B=AA@BBBB>BCA@C@C@CBBC@B@CBBBBBBCB?BCBCB3BB799BA;ABB@=A?:6::,00/8//*/<;@ABBB>BAC?A<AA<==D??<?999/76:9<<=>>;;;;;:;:8>=><@@;?;@AAB@;;:A=AAAAA5A;A=AABBB/???@D388?=89///;)////'.9969483<=69;;75556>6:999>>7==@@7>>>AA@>>>>>;;;@;;;B=>==BB=B=====>7>?@?
@ATNG8:04386:06781
GATGGTAGCAGACGTGACAGAGCGCCAGAAGATCAGGAACTCTAGAAGAATTCAGATTTTTAACACGAGAGTAAACGTAAAAAGAAGGTTTTACAAGACTCACGTTAACAATATTGCAGCAGTACGCACACAATCGAAGCGCAGTAAGGATGGCTAGTGTAACTAGCAAGAATACCACGAAAGCAAGAAAAAGAAGTACGCTATTAACTATTAACGTACCTGTCTCTTCCGAAACGAATGAGTACCTCTCAGACGCTCGTCCTACCATCGAATCACGAAAGTCT
+
9:BB;@CCABBCDBBBCCCCCCCCC@CBD?CCDCAA?A@BBBCBBA>@C?C=AACAAAAA2A=ABCCCA@@@@?8=?=>@>@0@A=A>BBB8BBD@CB@BDGF@??@ACB@BCC@CCBCBCDCCCCCCCCBC?BBBB?BBBBABBB>C@CBB?BCCCBBBC?BBBBBB@CC????599AAA9A@>999899(9@?B99:C===?8<9===A1817A@@@@CBAABBB?B?BCC>BBC?BAAACCC?>>>BBBBBB@@>?>A<@@@=@@>=>=@?@A??>8?999
@ATNG8:04389:06793
GATGGTAGCGCACACATAGATACAGTACTCATTCGTTTCGGAAGAGACAGGTACGTTAATAGTTAATAGCGTACTTCTTTTTCTTGCTTTCGTGGTATTCTTGCTAGTTACACTAGCCATCCTTACTGCGCTTCGATTGTGTGCGTACTGCTGCAATATTGTTAACGTGAGTCTTGTAAAACCTTCTTTTTACGTTTACTCTCGTGTTAAAAATCTGAATTCTTCTAGAGTTCCTGATCTTCTGGTATGACTAGTGTACTACTACCATCGAATCACGAAAGTCT
+
56<>:>BBBBDDDC@@CDEDBBBCDDCCCC;;:;CCC?BC@C?DBBBCCC@BBBCC@C@CCBB@B@BDFCCCBAA=;;;::)9@;@?@@;@BCC@CBC>BD?BABDCCACCCBCDFD?BBB@C@FCCCCGCC?BBCC@CCCCCBBBCCCCCB@@C@DDD?BB?B?BBCCCCECC@CCBBB9@;@9::999(9DCCF>DBBBCCCBBB<@@@@,>BAAA?A@CC@CCCCBBB@B@BCCCCC@CBCACFCEBBBCCCDCCCCBBBBB=AAA@@;@;;;BEE=BBCC
@ATNG8:04395:06766
GATGGTAGGCACTGCTCACACATCCCAGAAGATCAGGAACTCTAGAAGAATTCAGATTTTTAACACGAGAGTAAACGTAAAAAGAAGGTTTTACAAGGCTCACGTTAACAATATTGCAGCAGTACGCACACAATCGAAGCGCAGTAAGGATGGCTAGTGTAACTAGCAAGAATACCACGAAAGCAAGAAAAAGAAGTACGCTATTAACTATTAACGTACCTGTCTCTTCCGAAACGAATGAGTACGTGTGACGTACGTGAGCTACCATCGAATCACGAAAGTCT
+
:::;9<CC?==6666>BB=BCB95:.9?A=ABBBCC@CACBCCDCC?BB@E@BB@A@CBC3B?CCBBCADB:::5:>@B@@@1@B=@8@@@7BCC@G?CCBB@BA6:96A=CCC@CBCBBBCAA@CCBDCBC?BECB@BBDCCBAB@C@CEEACCBCBCCB?AA??;;:;D@CDD?AA;99.889177777'9;5;@===BBBB>A>ABCB?C?BCFBB>AABBBBB?@=88817AA@CB@A@@@@@@@CBBCCCCBC@A@CCCD@CAAAD?CBAA???9@AAA
@ATNG8:04395:06786
GATGGTAGGCGTGTGAGAGTCTGCCAGAAGATCAGGAATCTAGAAGAATTCAGATTTTTAACACGAGAGTAAACGTAAAAAGAAGGTTTTACAAGACTCACGTTAACAATATTGCAGCAGTACGCACACAATCGAAGCGCAGTAAAGGATGGCTAGTGTAGCTAGCAAGAATACCACGAAAGCAAGAAAAAGAAGTACGCTATTAACTATTAACGTACCTGTCTCTTCCGAAACGAATGAGTAACGTGTGCGACGTGTCTCCTACCATCGAATCACGAAAGTCT
+
55<>8<<C<@@;AB@ABCC;69;;7;B=<CECGCCAC>@@AA@B=BB7;2:AB;;::9(94=99555?=:::3:=<:=<<000*/9<<<00/:6;7::=<99=.71396;3:59?>ABBBBBB;;;888>8=;;:::;9<==688(7487>?C@787@@@ABA@@AA<@A>999=@@@A@;@??;77899(9@=ACBBBB999@D=A???:??@@AAA=A????AA=A<???7=@?::00900)/;<;==?@?@A@@@>>>;>:A:=888?;?A;;;@>7>>;;
@ATNG8:04398:06789
GATGGTAGCGCGACGAGCGTAGACCCAGAAGATCAGGAACTCTAGAAGAATTCAGATTTTTAACACGAGAGTAAACGTAAAAAGAAGGTTTTACAAGACTCACGTTAACAATATTGCAGCAGTACGCACACAATCGAAGCGCAGTATGGATGGCTAGTTTAACTAGCAAGAATACCACGAAAGCAAGAAAAAGAAGTACGCTATTAACTATTAACGTACCTGTCTCTTCCGAAACGAATGAGTACTGCGTCTCACTCTCGCCTACCATCGAATCACGAAAGTCT
+
;;AE@>ABCCDBBBBBCICCCB<;;6;BB@CCCB@@>@@BCCBBA@>?C@CACA>9:999):8>>@BBBCB@AA:??BCBBB5BB?B?CCC=CGGACCCCCCCBB?B@CC@CBC?BBBDCCCAAA@@AABBB@CC@@>ABFDBABBBA<?8959A@@@@<A?BBBBBC??@=@BC=A@>>>8=::988888(8>9>?A?BAABC;?<??>>9?:???=?9??@@=::766=;;4:00+0::;>@@BBBBBBBBBBBABBBB?BB><??BB?=AB;;;AA:???@
@ATNG8:04400:06785
GATGGTAGTGTCAGTGCGCGTCGTCCAGAAGATCAGGAACTCTAGAAGAATTCAGATTTTTGACACGAGAGTAAACGTAAAAAGGAAGGTTTTACAAGACTCACGTTAACAATATTGCAGCAGTACGCACACAATCGAAGCGCAGTAAGGATGGCTAGTGTAACTAGCAAGAATACCACGAAAGCAAGAAAAAAGAAGTACGCTATTAACTATTAACGTACCTGTCTCTTCCGAAACGAATGAGTACTATAGACTATCTGAGACTACCATCGAATCACGAAAGTCT
+
45;<7;;BBB@C>?;<A>CCB>696.5591595;:@=@?BBB;;;;4:=:?;?B77/:::,60//8//-6:666(--55888$-(/2727<;.=5615<999665529<==8>9945@@@>?@@@@996>BCB;??9949<>555<>8>;9:9244:=<<<<7:9::9949:79=8397333(33707BDDDD)BB>783A=3328,2.2777382/./:=:0444833-35333(333-3998783333338889:;;;:::<8888=:::=788=?>>>5>>:;
@ATNG8:04401:06795
GATGGTAGTATAGAGCTCTACATAGTACTCATTCGTTTCGGAAGAGACAGGTACGTTAATAGTTAATAGCGTACTTCTTTTTCTTAGCTTTCTGTGGTATTCTTGCTAGTTTACACTAGCCATCCTTACTGCGCTTCGATTGTGTGCGTACTGCTGCAATATTGTTAACGTGAGTCTTGTAAAACCTTCTTTTTACGTTTAACTCTCGTGTTAAAAATCTTGAATTCTTCTAGAGTTCCTGATCTTCTGGCGCTCTGTCACTTCTGCTACCATCGAATCACGAAAGTCT
+
;<<>@CGBBAC@BBCDCCDBBBBAAAA@@=;=4=:44)49.4.488:;;;:=B000+0+0/9:6:6::?ABA@:A<33333$39,338==5;::<=788;366278:;688'6:=882AA;??A7;59<<>=888<@@AA>A???@@@@@@B====;:187:4;>8=9=@@;;:><<175567(61848:9::)9775A3=3<<;;;>=AA1////(//-)-3)-*/;6===AAAB<B;AA@@>>9<<<;@???@A>>?A@@=>>>@@@@;???@B<A>>>@@@:@@==
@ATNG8:04403:06789
ATGGTAGTATCTGCACACTCTGTCCAGAAGATCAGGAACTCTAGAAGAATTCAAGATTTTTTAACATCGAGAGTAAACGATAAAAAAGAAAGGTTTTTACAAGACTCACGTTTAACAATATTGCAGCAGTACGCACACAATCGAAGCGCAGTAAGGATGGCTAGTGTAACTAGCAAGAATACCACGAAAGCAAGAAAAAGAAGTACGCTATTAACTATTAACGTACCTGTCTCTTCCGAAACGAATGAGTACACACTCTCATATGACACTACCATCGAATCACGAAAGTCT
+
44:5;BCCCB@@;<B966?;;;99.555.5555566;49>;/0/:6:8383//)///////#/4988783333:991:33/68888$///(-(-888'6--(-9///78755-5+22455552229>=AAAAABB:::?;?@;;5;;;:@@?A;A=AAB>BCCABA@?=?ABB@@=>?:888188<<;3;7718?A?A2??:?999@=?>>;>:====8=8>@DCD@BB@@@CC6:6:@@9@AA?BBDDBBBCCCCCCBAABBBCB???BBC?CAABC?CAA@@??9@@@@
@ATNG8:04403:06794
GATGGTAGCTATACGTATATCTATGTACTCATTCGTTTCGGAAGAGACAGGTACGTTAATAGTTAATAGCGTACTTCTTTTTCTTGCTTTCGTGGTATTCTTGCTAGTTACACTAGCCATCCTTACTGCGCTTCGATTGTGTGCGTACTGCTGCAATATTGTTAACGTGAGTCTTGTAAAACCTTCTTTTTACGTTTACTCTCGTGTTAAAAATCTGAATTCTTCTAGAGTTCCTGATCTTCTTGGTCTCTCTCTCACGCACTACCATCGAATCACGAAAGTCT
+
DCCB?CBBBBBCCBBBCCCDCCBBBCCCCCAA<A@@@=AC@G@FBCBCCC?BDC@@>A@CBCD@B@CBBBBBCAA=????=.?A:??BB=BCBB@BA@=??<=?@@??;?BBCCCBB?BBB@B??@AAA@>=:=?@@:<==>???@@@AAAAA>><;;;=@@<@;??@@BD???<@@A@A6@<B:;;;;:*:<767.776///;76:4;9:9+7<<AA;A;AA=;<;>===<A;>>>>@?;?>:>;??>>>AAAAA???CA<<<D==>>@@4966696;4;77/
@ATNG8:04410:06778
GATGGTAGATATATGCACGCTCTACCAGAAGATCAGGAACTCTAGAAGAATTCAGATTTTTAACACGAGAGTAAACGTAAAAAGAAGGTTTTACAAGACTCACGTTAACAATATTGCAGCAGTACGCACACAATCGAAGCGCAGTAAGGATGGCTAGTGTAACTAGCAAGAATACCACGAAAGCAAGAAAAAGAAGTACGCTATTAACTATTAACGTACCTGTCTCTTCCGAAACGAATGAGTACTGTATCTATGTGTGCGCTACCATCGAATCACGAAAGTCT
+
@CCC@CBBCCCDDBBBECCCCCDCC?CBB?BCCCAA?B@BCCBBBB?BB>B?BBBACDDD3A?BBBBBBBB@@>6=>99999)9B?C@CDD;CCC?CBECEDD@@;@?@@<@CC@BBDCCCBCBBCCCCCBD@CCBC?BBBCABBB?B@BBB@BCCCCCCC@CAAABB?BB>AAA<>?CED>B??<>DDDD2BB?B?>>CDCB?;?<>>@A<>;>?BBB?ABAAABB=?=?BB?BCC@BBBCCCCCCCAAAB>>=BBBBBBD????AA>>><@>;;@DD>A:99
@ATNG8:04418:06769
GATGGTAGCGCACACATAGATACAGTACTCATTCGTTTCGGAAGAGACAGGTACGTTAATAGTTAATAGCGTACTTCTTTTTCTTGCTTTCGTGGTATTCTTGCTAGTTACACTAGCCATCCTTACTGCGCTTCGATTGTGTGCGTACTGCTGCAATATTGTTAACGTGAGTCTTGTAAAACCTTCTTTTTACGTTTACTCTCGTGTTAAAAATCTGAATTCTTCTAGAGTTCCTGATCTTCTGGGTCTCTCTCTCACGCACTACCATCGAATCACGAAAGTCT
+
55>>:>CC;;;DDDDECCCCBBAACCBBBBCD@CBDD>CC?B>A@ABCCCACCBDB?C@A@;;55.5;==<BBBC@ABBAA0@C=?::;.;?AC@BABACC:::BABB?BBBCDBBBADDDAD@GCBBCCCC@CBBF?BBCCCBBBCABABAAAB?BBC@CB@B@BBBBCDBBBADEDDD;E@C>@AAAA,@AAAA;@BBBCCGGCFFFECC5CABACAC@CBADCCCCCE@CABBACBB?BBCC=DAAABBBBBBBABBBBAAB?BCBBC@AABB@@@;AABB
@ATNG8:04426:06758
GATGGTAGCACGACACGACGATGTGTACTCATTCGTTTCGGAAGAGACAGGTACGTTAATAGTTAATAGCGTACTTCTTTTTCTTGCTTTCGTGGTATTCTTGCTAGTTACACTAGCCATCCTTACTGCGCTTCGATTGTGTGCGTACTGCTGCAATATTGTTAACGTGAGTCTTGTAAAACCTTCTTTTTACGTTTACTCTCGTGTTAAAAATCTGAATTCTTCTAGAGTTCCTGATCTTCTGGTCTACTACACTGTACTCTACCATCGAATCACGAAAGTCT
+
@AAC@CCCCCCB==>=BBA966<@@BCCCCCC@FGFJ?DCAC@AAACCCCACCCBA?B?BBBC?B?AAABBCC??99:999)8<1=?;:.:00/3:896;B<<<?AAB=BBBBBBBB?BBB?A=A@@::;==;@@>><>@AA@@@@@@AAA><<?:677=AA=A=CCA>>>>BA8>===</<:@:==DDD/===AD9@?@?A@?>?A=ACCC/A<<=A<B<BA;A@@@AAA<A=@@AAAA<@@@;?AAAAAA>????AADC>>>A8<8::>:>@@@AAD9@?@:
@ATNG8:04432:06753
GATGGTAGACACGTGTGCTCTCTCGTACTCATTCGTTTCGGAAGAGACAGGTACGTTAATAGTTAATAGCGTACTTCTTTTTCTTGCTTTCGTGGTATTCTTGCTAGTTACACTAGCCATCCTTACTGCGCTTCGATTGTGTGCGTACTGCTTCAATATTGTTAACGTGAGTCTTGTAAAACCTTCTTTTTACGTTTACTCTCGTGTTAAAAAATCTGAATTCTTCTAGAGTTCCTGATCTTCTGGGATGTGTGCGCAGTGCCTACCATCGAATCACGAAAGTCT
+
59<>8=BCCCDBBACAAA?CDEDCCCCCCDCCACFCD?DF>B>BCCCDCC?BBBCC?C?AABB@B>AABCCDBBB?AA@@@2@C=AABE?EBBB?BBA>AB<>=BBBB?AAAABCBB>>>><A<AAAAAA@@<@>@>;??A??AAAAAAAAA<AA;@@@>@@<@<@ABB@>>>@<>>BBB;C<>8==<=</<A>>>9>>>>>AA>==078788%8==?E;?;>D<AAAC>>>=A=D@@@88558;;49///==;>>>@@@@D8>>B=A>>>=<=>=AADD;C<=<
@ATNG8:04432:06780
GATGGTAGTGATACAGATCAGACACCAGAAGATCAGGAACTCTAGAAGAATTCAGATTTTTTAACACGAGAGTAAACGTAAAAAGAAGGTTTTACAAGACTCACGTTAACAATATTGCAGCAGTACGCACACAATCGAAGCGCAGTAAGGATGGCTAGTGTAACTAGCAAGAATACCACGAAAGCAAGAAAAAAGAAGTACGCTATTAACTATTAACGTACCTGTCTCTTCCGAAACAATGAGTACGATGAGATCTCGTGTGCTACCATCGAATCACGAAAGTCT
+
;;DC?CBBBBBBBDDDCCCBCCICCABBB@BBDCBB@B?BBA@@AC?BC?B<==?899:9:#717;<BBBBBBAA9?<=@@@@0:D<@0;;;6;CC@DBBBCCC;99;@BB?BBA=@@BBCBBBCCCCCCCBB@CCBC???CDA@AA;@;@@@<@CBCBCCC?AAACCC?BC>A@A?BBBBA<B@?;999989%9>9?998CDCBA8>:>=BF<><>AC@@>@CAAABB?C?BBC>::9:BBBBCBBBBBBBBA?=>=@>>@?A??<@@>>><>==>CBB>BBBB
@ATNG8:04386:06832
GATGGTAGCGAGCGAGTGTGTATACCAGAAGATCAGGAACTCTAGAAGAATTCAGATTTTTTAAACACGAGAGTAAACGTAAAAAAGAGGTTTTACAAGACTCACGTTAACAATATTGCAGCAGTACGCACACAATCGAAGCGCAGTAAGGATGGCTAGTGTAACTAGCAAGAATACCACGAAAGCAAGAAAAAGAAGTACGCTATTAACTATTAACGTACCTGTCTCTTCCGAAACGAATGAGTACAGAGAGTACGATATGTCTACCATCGAATCACGAAAGTCT
+
55<>8=BCBB=<<<@@;;<:99955.5<<.559944.47<<>>>DE@AA>@;334555555#55)59999;;;>=@4@@000000#///3:::/;<><@=?BCGDDD>B>AB?AAA?BB@@@BCBBCC@@@BBB>BBBA>BBABBBBD@CACCB@BDDDCBBB@BCCCCC@CC@BCB?BAA@A9???;?BBBB3BB?CAAACBBBC?B@BCAA>A=A@CCC@CBA@ACB@C?BBC>CCC@CBAABCCCAAAAAABBBABABBBB@@@=ABBBC>BB?>;<<6=>??
@ATNG8:04389:06820
GATGGTAGCGAGCGAGTGTGTATACCAGTAAGATCAGGAACTCTAGAAGAATTCAGATTTTTAACACGAGAGTAAACGTAAAAAGAAGGTTTTACAAGACTCACGTTAACAATATTGCAGCAGTACGCACACAATCGAAGCGCAGTAAGGATGGCTAGTGTAACTAGCAAGAATACCACGAAAGCAAGAAAAAGAAGTACGCTATTAACTATTAACGTACCTGTCTCTTCCGAAACGAATGAGTACGATGAGAGAGCTCTCTCTACCATCGAATCACGAAAGTCT
+
@@@@<@>@>A<<<555<<559BBBC@C900;:/0/<;7;;=@;?>;=4::8?6:9;55555$58<==>;;;<99909944444$44.55:;;&555.59;;<==AB?B>A@;@?@;:?99:BCB@A<BB0.--(--:;49666<<<>@C7;9949AB@BBBB:=CCCBB?BA@C@@<??A@@;@>?8<<==?.<A>AABBBBBBD@D@BBBB@B?B?AA@?BB;;;BB=A?@@@;>@@?BCBBCBBBBAAABBBBABB@??:99?B>ABCAA<>>BBBBC6;;;9
@ATNG8:04392:06841
GATGGTAGCTCGGCTGATGATATCTCCAGAAGATCAGGAACTCTAGAAGAATTCAGATTTTTAACACGAGAGTAAACGTAATAAGAAGGTTTTACAAGACTCACGTTAACAATATTGCAGCAGTACGCACACAATCGAAGCGTAGTAAGGATGGCTAGTGTAACTAGCAAGAATACCACGAAAGCAAGAAAAAGAAGTACGCTATTAACTATTAACGTACCTGTCTCTTCCGAAACGAATGAGTACGAGAGAGCACACGTGTCTACCATCGAATCACGAAAGTCT
+
00/4./9997//)/779?@B@B==>>9666:===;;;8<8<<<<<<>;>=8=8<AACCCDD3B><<8:8?=<:<>5::==8==:6615499;1<=?:@666@BBCE@B@CC>BAB@BCCBCDBAA@BAA@A@@;@@@A?BBBACC9999?ABB?BBAAB><<;:>><<><@A=:;:6:9:9A1<;;7>;AAA.8857899:8866.5)..56(.*.8=<=9=:655;;3:79;<6;;;::;:<=B===CBBBBBCBBBBBBCBBBE@C99:B?A8::<AA;A;;;
@ATNG8:04395:06844
GATGGTAGTGTCAGTGCGCGTCGTCCAGAAGATCAGGAACTCTAGAAGAATTCAGATTTTTAACACGAGAGTAAACGTAAAAAGAAGGTTTTACAAGACTCACGTTAACAATATTGCAGCAGTACGCACACAATCGAAGCGCTGTAAGGATGGCTAGTGTAACTAGCAAGAATACCACGAAAGCAAGAAAAAGAAGTACGCTATTAACTATTAACGTACCTGTCTCTTCCGAAACGATGAGTACTATAGACTATCTGAGACTACCATCGAATCACGAAAGTCT
+
88<<9=BBBDBBBDCBBBCCBABFD@CBB?CAAAAA9@69:B?@?B>??@C?BBBBABAA.:6:@A???AA???5=>;;;;;*;A5;5;BB7BBCACCCECECBB?B@CB@CCC@CC@@@BCCBBBB@@@@@<@@@@@CCBBABAB@DACBB@ACBCBDCG?BBBBAA>@@=99:@CDDDE>C::79AAAA3BB@BBBCC@==>=A;>>>?;?9;;@AA?BBAAA@A;=9=;>6=0009:;;><?BBBAAAB@@CAAABBBBCC?B778D?AAABCCC>BBAA
@ATNG8:04398:06823
GATGGTAGTCTAGATAGTCTATAGTACTCATTCGTTTCGGAAGAGACAGGTACGTTAATAGTTAATAGCGTACTTCTTTTTCTTGCTTTCGTGGTATTCTTGCTAGTTACACTAGCCATCCTTACTGCGCTTCGATTGTGTGCGTACTGCTGCAATATTGTTAACGTGAGTCTTGTAAAACCTTCTTTTTACGTTTACTCTCGTGTTAAAAATCTGAATTCTTCTAGAGTTCCTTATCTTCTGGACAGAGTGTGCAGATACTACCATCGAATCACGAAAGTCT
+
CBBC?BDCBABCCCCCCCCCCDCCGCCBBBB@BDCE>BB?B@BECCBBB?CCAAA?B98;BB?B@BBBBBBBBB?BCCCC1BB>AACC?B@AB@FBB>AA;?>@BAB?BBCAA=>D=A@@<?<?<<=@??@<A@@?=AA@@@>>=??AAAA>>><:;:<@@<?:?AAAA===A=C@@@@3<6<8<=>??/?@;9<1;98///99:<8====.=?A@@<?;?B=BAAA>>><@<><>@A@<@@@<@BB???@>>>?@@@>>>>>A:;;;??;?;;;BDE;>>>>
@ATNG8:04402:06818
GATGGTAGTATAGAGCTCTACATAGTACTCATTCGTTTCGGAAGAGACAGGTACGTTAATAGTTAATAGCGTACTTCTTTTTCTTGCTTTCGTGGTATTCTTGCTAGTTACACTAGCCATCCTTACTGCGCTTCGATTGTGTGCGTACTGCTGCAATATTGTTAACGTGAGTCTTGTAAAACCTTCTTTTTACGTTTACTCTCGTGTTTAAAAAATCTGAATTCTTCTAGAGTTCCTGATCTTCTGGTATACACACTCGCTCGCTACCATCGAATCACGAAAGTCT
+
69>?9=ADBBCBBBBBCCCCCCHCCCBABB:98;AAD>CC@D?;;;CCCC@CBA::89;?ACC>A?ABBBBAAAB<@@@@?,==:8>CC=CCBB?AB@;@A;@?@A?>;?BBB@@==:=BE:=9<AA@@667<????<?@AB==>>>=A<>>>>>;@::8;@<A=A>>>@@@A@8=====/=:>8:;;;;+;==>>5==@;;:<<888(/////%////:5959827<:;<;<7<:@A@??A:>>?=AA???@>>>>=AA?;866667>=<>>:=>>>@@C:@===
@ATNG8:04403:06829
GATGGTAGCGCGACGAGCGTAGACCCAGAAGATCAGGAACTCTAGAAGAATTCAGATTTTTAACACGAGAGTAAACGTAAAAAGAAGGTTTTACAAGACTCACGTTAACAATATTGCAGCAGTACGCACACAATCGAAGCGCAGTAAGGATGGCTAGTGTAACTAGCAAGAATACCACGAAAGCAAGAAAAAGAAGTACGCTATTAACTATTAACGTACCTGTCTCTTCCGAAACGAATGAGTACTATGTAGAGCTCTATACTACCATCGAATCACGAAAGTCT
+
55>>:>CBBBB;;;BBBBCFCEBBB=BBCBCGICCB?BACEC??AB?BB@B@BB:9:CBC3B?CCCCCCC@9::5:CCDFCC2CC@D@DDD7CBBACCCBBBBDC?C?CC@BBB?BB?@@CDFCCCCCCBBB?CCBB?BBBBBBBC?D@DBC?CCCCAAAB?BBCCCC?BB????>??BCF>BBA>BDDDC/DD?C999CAA@@<@7;;@@<@<AACBB?AB::9AA@D?DCC=@@@?CBCBDBBAAABBBCB>>>?@>>>@>==9=?;;;<@AAABAA=A999
@ATNG8:04405:06827
GATGGTAGGCGTGTGAGAGTCTGCCCAGAAGATCAGGAACTCTAGAAGAATTCAGATTTTTAACACGAGAGTAAACGTAAAAAGAAGGTTTTACAAGACTCACGTTAACAATATTGCAGCAGTACGCACACAATCGAAGCGCAGTAAGGATGGCTAGTGTAACTAGCAAGAATACCACGAAAGCAAGAAAAAAGAAGTACGCTATTAACTATTAACGTACCTGTCTCTTCCGAAACGAATGTGTACGAGAGTCAGAGCAGAGCTACATCGAATCACGAAAAGTCT
+
BBAC@DDD?BBBBCCCBACCCB9997;CC?BBBCCD@D=BBCCCCD?AA=AADDD@@@@@0@@A@ACCBBBBCB=B@=?===.>?<A<BBB69:C?CCCDAAAAA?A?BB?A??=@?@>=>?>@>AA???@@;??==:==@>>@6638=AAC?CCCAAAAA?AAACCC>AB>BBB9==778*99939>>>>@'?525@:@A>AA?7:78@@A=A<AAAAA;?@@@==<8<::::3;BB?BBBBBBBBFDAAAB??>BBBA:::AABACB==;>>==7777+9?<<
@ATNG8:04415:06816
ATGGTAGGCGTGTGAGAGTCTGCCCAGAAGATCAGGAACTCTAGAAGAATTCAGATTTTTAACACTGAGAGTAAACGTAAAAAGAAAGGTTTTACAAGACTCACGTTAACAATATTGCAGCAGTACGCACACAATCGAAGCGCAGTAAGGATGGCTAGTGTAACTAGCAAGAATACCACGAAAGCAAGAAAAAGAAGTACGACTATTAACTATTAACGTACCTGTCTCTTCCGAAACGAATGAGTAACGTGTGCGACGTGTCTCCTACCATCGAATCACGAAAGTCT
+
::<8=AA?BB@@;=AABBA@@@@;4;CB@@@;;:C?B=A@BA@;;4;;6:<BC?;;;;;'01:9/////9/55=8<<?=?;>)000(/:;;;+0/80663338988588==7B=?>?=;::B@@@A@@@?>>B<@@@@6:9<=<=;;6;:>>E?BBBBBBBB?BCCCBB@BB?AAA;>>@AA7=992:????.@=:=888656;<@4:7;>>>=D=B88888=====>>1806::09AA<@@;;882888888BB===B;<9<@699@;=98:>:====;;;1:<<<
@ATNG8:04417:06808
GATGGTAGTGTCAGTGCGCGTCGTCCAGAAGATCAGGAACTCTAGAAGAATTCAGATTTTTAACACGAGAGTAAACGTAAAAAGAAGGTTTTACAAGACTCACGTTAACAATATTGCAGCAGTACGCACACAATCGAAGCGCAGTAAGGATGGCTAGTGTAACTAGCAAGAATACCACGAAAGCAAGAAAAAGAAGTACGCTATTAACTATTAACGTACCTGTCTCTTCCGAAACGAATGAGTACTATAGCTATCTGAGACTACCATCGAATCACGAAAGTCT
+
45::5:DDBCCCCBBBCGCBBCCCF@C@A>AAABBFBC?ABEEEA@>@C@CACCB@@@@@2A@BBBCCA@@888*8<?????,?B?C@CFD;CCC@CCCBCCCBB?D@AA?ACC?CAAABBCCBECCCCBBB?CCCC?BBBBBBAC@C?BBB?ABCCBBAC?CCACCC?AB?BBB599@@@;???@CCDDC3CD?BBBBCA@@@<A8==BB;@;?BDBC?CC???BB@C=BAC>CBB?AABCCCCCCBBBCCBBBCCB@??BBD@C@@@C?CBBBA@@<A???
@ATNG8:04421:06805
GATGGTAGTGCGTGAGAGAGAGACCCAGAAGATCAGGAACTCTAGAAGAATTCAGATTTTTAACACGAGAGTAAACGTAAAAAGAAGGTTTTACAAGACTCACGTTAACATATTGCAGCAGTACGCACACAATCGAAGCGCAGTAAGGATGGCTAGTGTAACTAGCAAGAATACCACGAAAGCAAGAAAAAGAAGTACGCTATTAACTATTAACGTACCTGTCTCTTCCGAAACGAATGAGTACGAGAGAGCACACGTGTCTACCATCGAATCACGAAAGTCT
+
>=A=:B>BCCBBBBBDDGCCCGCED>CEJ@CDCCBB@B?CBCCBBC?CB995:@?999::)8>AAA9:9BA@C>6@A@@@@@,@A<@=ABB;CCC@CCDECCCCC@C?CDCBB@BBBCCBBGCCCBCCBBC@CECC?CBBBAAAB?C@BBB@CCCCCCBB?CCCGBB>??<?@A=A???C=BBB?BCGGD/CD?BBBBBA@AD=D8>>BB7;8<@BBD@AABBBBA>A@BBB=BDD?AABCBBBBBBBCA@@BBBBAAA>>>DD@@;;;@<@AAABBC=C:::
@ATNG8:04422:06841
GATGTAGCTCTGCTCTGACTCTCGTACTCATTCGTTTCGGAAGAGACAGGTACGTTAATAGTTAATAGCGTACTTCTTTTTCTTGCTTTCGTGGTATTCTTGCTAGTTACACTAGCCATCCTTACTGCGCTTCGATAGTGTGCGTACTGCTGCAATATTGTTAACGTGAGTCTTGTAAAACCTTCTTTTTACTTTTACTCTCGTGTTAAAAATCTGAATTCTTCTAGAGTTCCTGATCTTCTGGGTGCGCTACAGTCTCTCTACCATCGAATCACGAAAGTCT
+
BCCCDCCCCCBBBCBFCBCCCBBBC@@@C@@=@::;6;B=A?CBCCGCCACCCCC=B@CDCC@CADBBBCCCCC?BBBBA0AA?DBCB=BBBC@CAA<AC:;;CDCDGCBBCBBBCACCB?B?B@@@@@@B?BAA@DCCCBBCBCCBBBCEBBB?BBB=@@@C@CCBBBCCDD?ABGCC7C9;9;BDDH5CCJCG<CCCCCCB@AA<@???0>ABCC?B?AA7::CBBBB?B>AABBCC?BBBB<BBBCCBCEDHDAA@CCCCC@BBBBA>BBBBCBB=CBBC
@ATNG8:04422:06846
GATGGTAGATATATGCACGCTCTACCAGAAGATCAGGAACTCTAGAAGAATTCAGATTTTTAACACGAGAGTAAACGTAAAAAGAAGGTTTTACAAGACTCACGTTAACAATATTGCAGCAGTACGCACACAATCGAAGCGCAGTAAGGATGGCTAGTGTAACTAGCAAGAATACCACGAAAGCAAGAAAAAAGAAGTACGCTATTAACTATTAACGTACCTGTCTCTTCCGAAACGAATGAGTACACACTCTCATATGACACTACCATCGAATCACGAAAGTCT
+
>B=B?BBBC:66==C>CCDCCCCDC<@AA69;BBBDAE>@@@AABC=???E?BBAAAAAA/A;>?BBB???BBA9?=@????0@@::8;99+>@;;@A9;9@ABB@B@CCADCB:;;BAACBBBCDGECCBB?BB@@<@@@@BDAA>B?@@B?AB@;;:BB?BGBBBB=??<777;??=>>8;<<:9:::9:%:>@?BBB==B@;:<555>?4=8==;;;?;;:@@?@@E?AAD>C??=?B>??CBCBAAABCCBBA>A???BBBA>@777>;?=7799:.:===
@ATNG8:04429:06820
GATGGTAGATATATGCACGCTCTACCAGAAGATCAGGAACTCTAGAAGAATTCAGATTTTTAACACGAGAGTAAACGTAAAAGAAGGTTTTACAAGACTCACGTTAACAATATTGCAGCAGTACGCACACAATCGAAGCAGTAAGGATGGCTAGTGTAACTAGCAAGAATACCACGAAAGCAAGAAAAAAGAAGTACGCTATTAACTATTAACGTACCTGTCTCTTCCGAAACGAATGAGTACTGTATCTATGTGTGCGCTACCATCGAATCACGAAAGTCT
+
99//+/87;@555<<;;;<;;7997)//:6:9@>=>5<4:>=995A>BB>B??@=99:::)95<78==<A<379+9?;:::*4<3939::+99>;>59:9@<992/4772;00+//::9:==;;;>@999@=@::;?AABBBB?C@CB@=@CAAAB@@<@@BBAA>AB???@?D????8=A@;9::999%:=;;?8A<=@A?<8;8=B?9?<?7@?@=@ACCCCB60,0;;,000*0=@@ABBBBB???CAAAA@>==?<7796;;;;;5;=98;AB=B:::
@ATNG8:04431:06812
GATGGTAGATACTCGCTGATACACCCAGAAGATCAGGAACTCTAGAAGAATTCAGATTTTTAACACGAGAGTAAACGTAAAAAGAAGGTTTTACAAGACTCACGTTAACAATATTGCAGCAGTACGCACACAATCGAAGCGCAGTAAGGATGGCTAGTGTAACTAGCAAGAATACCACGAAAGCAAGAAAAAAGAAGTACGCTATTAACTATTAACGTACCTGTCTCTTCCGAAACGAATGAGTACTGTATCTATGTGTGCGCTACCATCGAATCACGAAAGTCT
+
AAA@;>BDCCCC>;;;;BCBBBBDD?GDG?BCBB;<6;=AAAAAAB?BA>A=@@?99999(939:>@>?@=;;;373:4999$445:8===0=6515999=<@9:99@CC?CCE@CBCACCCCCBBBBB;;;>CA<;8:BB@@@BA?C?;;;<@BAAAAA@>???BCC=AB=??>@DDCBC:<7829999::%9897<8?;:9<986;225>6A5>=@@@=@@BAABC=?<?AA=AAA;??@AABBBBCBBBBBCBBBB?@?C?>?;>===@7;:=>AAA;@:::
@ATNG8:04386:06892
GATGGTAGACACGTGTGCTCTCTCGTACTCATTCGTTTCGGAAGAGACAGGTACGTTAATAGTTAATAGCGTACTTCTTTTTCTTGCTTTCGTGGTATTCTTGCTAGTTACACTAGCCATCCTTACTGCGCTTCGATTGTGTGCGTACTGCTGCAATATTGTTAACGTGAGTCTTGTAAAACCTTCTTTTTACGTTTACTCTCGTGTTAAAAATCTGAATTCTTCTAGAGTTCCTGATCTTCTGGTCTACTACACTGTACTCTACCATCGAATCACGAAAGTCT
+
;;CD?BABBCC:;6>;;;>@>>==@A><>AAA?BCDI?CB@B?BBBBBBB?CCBBA@C>@@@C@C?ABCAABCBC?BBBBB3BD>A@BD>CCBB@AA?:@A8?9:7>?7>?BBBBAA?ADD<A<ABAA<==?=A@::7:8A?@@@:::BA@@?>?;<<<<@@<><>A?????BA;>::;:/;:?<??DDD.==@@A7>=>>A@@??>3:;:;+;;;;D=D=DA<AAAA??>=B=BAA@@@:===<<==@>>>>>>@?AABA?===59///>499@>??B:>=>>
@ATNG8:04387:06880
ATGGTAGAGTATCATGTGTATCTCCAGAAGATCAGGAACTCTAGAAGAATTCAGATTTTTAACACGAGAGTAAACGTAAAAAGAAGGTTTTACAAGACTCACGTTAACAATATTGCAGCAGTACGCACACAATCGAAGCGCAGTAAGGATGGCTAGTGTAACTAGCAAGAATACCACGAAAAGCAAGAAAAAAGAAGTACGCTATTAACTATTAACGTACCTGTCTCTTCCGAAACGAATGAGTACGTGTGACGTACGTGAGCTACCATCGAATCACGAAAAGTCT
+
:<<8=>@@@@<@695==A:;;AA@9;59.495<<>;D@BBAAA@A?BB@DA@@AEECDD5C@BBAAABBAACF>BBBFDDD2CJAHAGCD9B@A=@@@>?@ABB>A>AA?ABB?BB@AAAAA@BBCBCCBB>BC@@?@BCCDDCC@DACA@?@BBBCCBB@ACCBBA>??<?B@3::::::+:992999998%8;9>@>@<<?A?=@<=??;5:8=<A@A=A@;;;BB@D>AAB;A;;6:>=>?A@@?>98;AAAAAACC???@994:999@<>@=<9999*9>>>
@ATNG8:04389:06856
GATGGTAGCAGACGTGACAGAGCGCCAGAAGATCAGGAACTCTAGAAGAATTCAGATTTTTAACACGAGAGTAAACGTAAAAAGAAGGTTTTACAAGACTCACGTTAACAATATTGCAGCAGTACGCACACAATCGAAGCGCAGTAAGGATGGCTAGTGTAACTAGCAAGAATACCACGAAAGCAAGAAAAAGAAGTACGCTATTAACTATTAACGTACCTGTCTCTTCCGAAACGAATGAGTACGATGAGAGAGCTCTCTCTACCATCGAATCACGAAAGTCT
+
CCCC>@@>==BCGB@@;BAAADBCB>AAA?A@CBDCAB?C@@@AAB?BC?B?AABCBDCC1C>DAAABBDD>??5=@;;;;;*;A;=5:::*9@A?CBBABBBBB>B@@@>ABB@CABBCBCBHCCCCBBBC@DABB@C;;:BBBB@C?CCE@BBBAABAA=ABBA@A???;>B@<><<8;37771;;<<>.>A?BABBA==>=:>:=A@@<@=AAB@@<@A:::@@=@=@AA<ABB@BBBBBBBBBBBA???AA=<?>;;:>=@7;///8688>>=;<6<<87
@ATNG8:04390:06859
GATGGTAGCTCACGTACGTCACACGTACTCATTCGTTTCGGAAGAGACAGGTACGTTAATAGTTAATAGCGTACTTCTTTTTCTTGCTTTCGTGGTATTCTTGCTAGTTACACTAGCCATCCTTACTGCGCTTCGATTGTGTGCGTACTGCTGCAATATTGTTAACGTGAGTCTTGTAAAACCTTCTTTTTACGTTTACTCTCGTGTTAAAAATCTGAATTCTTCTAGAGTTCCTGATCTTCTGGTCTACTACACTGTACTCTACCATCGATCACGAAGTCT
+
<:>;:ABB@;66;;<B666<??>@@@:99BDF@BCII?DE@CACCCCCCC@C@@AB@F@BBBB@E?BBBBCCCBC?CCCGD3AA>ABCC>CCCD?A::6:@6::@BBB>@ACCCCCC<@@B?B?@A>==:9::=>>A7<;@AAAA@@@;;;A@??<>>>=CB=B7;;A??===>:>?@DD5B=B;??AAA/=====.------376<8=<<:)8885?6?588:@@AAAAA=A:??@@@B9>>@<===@>>>@@@???;;;;???;@>=;;79-,,,),222
@ATNG8:04390:06865
GATGGTAGTGTGTCTCTGAGAGTAGTACTCATTCGTTTCGGAAGAGACAGGTACGTTAATAGTTAATAGCGTACTTCTTTTTCTTGCTTTCGTGGTATTCTTGCTAGTTACACTAGCCATCCTTACTGCGCTTCGATTGTGTGCGTACTGCTGCAATATTGTTAACGTGAGTCTTGTAAAACCTTCTTTTTACGTTTACTCTCGTGTTAAAAATCTGAATTCTTCTAGAGTTCCTGATCTTCTGGGTCTCTCTCTCACGCACTACCATCGAATCACGAAAGTCT
+
9:??7:=A=B@@?BBA=CHCICCBBBCB@@;;8;CCC>CC?A>ABBBBBD>AACAA?A@CCBB@DABBCCAAB@B=ABBBB2@B=A@>@:@ABB=AAC?CD?AABBBCACCFCBBBH@CBB>B?CCCCDCBB@BEBB?BBCCDDBBCCCCB@A@C@CCC@AA=@;??A@@@CBB@CGEDD<CACACCCCC5CECCF>BBBCCGCCFDACCCC5BBBCB@B?BA:;;CCCCC?B?BCC@@@;@:;;7;BBCCCBBCCCCBBCCCBB?BAA@@<@ABBCDE>CCBB
@ATNG8:04390:06890
GATGGTAGACACGTGTGCTCTCTCGTACTCATTCGTTTTCGGAAGAGACAGGTACTGTTAATAGTTAATAGCGTACTTCTTTTTCTTGCTTTCGTGGTATTCTTGCTAGTTACACTAGCCATCCTTACTGCGCTTCGATTGTGTGCGTACTGCTGCAATTATTGTTTAACGTGAGTCTTGTAAAACCTTCTTTTTACGTTTACTCTCGTGTTAAAAATCTGAATTCTTCTAGAGTTCCTGATCTTCTGGAGATACACATGATACTCTACCATCGAATCACGAAAGTCT
+
45<=:>AAACBBBBBBBAAAAA@=BBBCBAAA>B;;;;*9<495;====@;9>>000<68488/5.49<>>>:95==69>@?>,<>8<@??8AAAA=AA@:=<278788828<88BBBB>=>>:@<A@B?=:;;;>>?>;>>=AAC@;;;?>>;885-6-57/677(66;;@;;9>771775:7+:5>499<<<);<887-5====>=;::47676)6///9496AA<@@?????=C=B??>>>7::A7::=>=>>>=>>A>>>C;;;?<?AA??<>>>>=AA:A??<
@ATNG8:04391:06864
GATGGTAGTATAGAGCTCTACATAGTACTCATTCGTTTCGGAAGAGACAGGTACGTTAATAGTTAATAGCGTACTTCTTTTTCTTGCTTTCGTGGTATTCTTGCTAGTTACACTAGCCATCCTTACTGCGCTTCGATTGTGTGCGTACTGCTGCAATATTGTTAACGTGAGTCTTGTAAAACCTTCTTTTTACGTTTACTCTCGTGTTAAAAATCTGAATTCTTCTAGAGTTCCTGATCTTCTGGGTGCGCTACATCTCTCTACATCGTAATCACGAAGTCT
+
:;;;<???B@@995==556<;555:9556::=5???B:BD?B?BBBBBBB?AAABB>A????A?B9;;HCBBB@B@CBBBB3BA;>999(7><?<@??;?B=AABBBC?BBBBA=>>:>>D=D:>>A::;::;<==A:>>@@AAAA@@@AA:::=::;;8=A:>;>AA>==BBB=>>>>>2>=B7;:DDE/?:899199////77//*-999,9-//=6=6AD:==AA:;:=B<?@@?<<177==6;9668///5367----8997>;;;7:332,,(,,,,
@ATNG8:04397:06877
GATGGTAGTGATACAGATCAGACACCAGAAGATCAGGAACTCTAGAAGAATTCAGATTTTTAACACGAGAGTAAACGTAAAAAGAAGGTTTTACAAGACTCACGTTAACAATATTGCAGCAGTACGCACACAATCGAAGCGCAGTAAGGATGGCTAGTGTAACTAGCAAGAATACCACGAAAGCAAGAAAAAGAAGTACGCTATTAACTATTAACGTACCTGTCTCTTCCGAAACGAATGAGTACGATGAGAGAGCTCTCTCTACCATCGAATCACGAAAGTCT
+
;<<B?B@BBA;;9<@@9:6;<>BAA?@BB@CCCCCB@B@BABBBBB?BC?C?BBBBBDDG1C6@;@BB@@A99:,:>;<;;;';@=@5;;;&9==9?BBBGEEDC>A=@@<@@@<@CBBBBCCCCDCCCBBB?BB;:8;BBEDDCB?C@CCC@DEEBBBBB?BBBBBC@BC?BBD=?@BBB>BBB@BBBBB2AC?BBB>??BB@<A8;;AA7;8;?BBE@CCABCDB>A?AFD=A??=?@@BBBCBBB999@@BC::9==988=@5;;;;;<AA???@@9@@??
@ATNG8:04407:06878
GATGGTAGGAGACACGTCGCACACGTACTCATTCGTTTCGGAAGAGACAGGTACGTTAATAGTTAATAGCGTACTTCTTTTTCTTGCTTTCGTGGTATTCTTGCTAGTACACTAGCCATCCTTACTGCGCTTCGATTGTGTGCGTACTGCTGCAATATTGTTAACGTGAGTCTTGTAAAACCTTCTTTTTACGTTTACTCTCGTGTTAAAAATCTGAATTCTTCTAGAGTTCCTGATCTTCTGGATATGAGTGACTCGTGCTACCATCGAATCACGAAAGTCT
+
AABB?BBB@BBCBBBBB9<;EA@@CBBBCCBC@BCCL>CC@C@BACCCCC@CCCBB?BAEDBA?A?BBCBCBEED@BBBBB2@C;??BB=BBBB@CAA>@B>@@@BB>??BBCCCC>BBA9=9=@A@>>;;:;=?B<@@@@>>>@@@AAAA@@@=687<?F=A===?AAA?>?=A==>=3=<A<<==<=.<@@@B:@=>=>>=:<=3::::*;<<=>=A<>><ABBB?>><B<B?@@AA;>>A<@:::A@==>@@A@@@???CA<???BB<@@<<<?D;?==<
@ATNG8:04411:06879
GATGGTAGAGAGACTGTAGCGCACCCAGAAGATCAGGAACTCTAGAAGAATTCAGATTTTTAACACGAGAGTAAACGTAAAAAGAAGGTTTTACAAGACTCACGTTAACAATATTGCAGCAGTACGCACACTATCGAAGCGCAGTAAGGATGGCTAGTGTAACTAGCAAGAATACCACGAAAGCAAGAAAAAAGAAGTACGCTATTAACTATTAACGTACCTGTCTCTTCCGAAACGAATGAGTACGATGAGATCTCTTGTGCTACCATCGAATCACGAAAGTCT
+
45?A8<CCCBCCBBBBBDDCCCCCC>CCC@CCCCAA>A?BBBBBCB?BC?C?BBBCCCCC1A<ABBAA@DCCCC<@@;;;;;*;B?C@CDC;CBB@CCCDDCDBB?B@CC?B?@<@AAABBGCCCAA@BBBCCCBBB@CBBCCBBB@C@CAB>CBBBCCCC?BBBBBB?BB?ABB<??BBB>A>>;999988%9@9=>??CFBBA<A<AA?@;@=>>AAA>AA@@?AA>B@BBD>CBB?CBBBBBABADDCBBBB;;;=FA@>>@@;@B@@@999AABBC=BA??
@ATNG8:04413:06850
GATGGTAGCGAGCGAGTGTGTATACCAGTAAGATCAGGAACTCTAGAAGAAATTCAGATTTTTAACACGAGAGTAAACGTAAAAGAAGGTTTTACAAGACTCACGTTAACAATATTGCAGCAGTACGCACACAATCGAAGCGCAGTAAGGATGGACTAGTGTAACTAGCAAGAAATACCACGAAAGCAAGAAAAAGAAGTAACGCTATTAAACTATTAAACGTACCTGTCTCTTCCGAAACGAATGAGTACTATGTAGAGCTCTATACTAATCGAAGTCACGAAAGTCT
+
8:8:055>:::<;555:::;;;=@<8<69:;;BACCD?B>@@A><::69?;/8287955555$5499;<<<@<<<@:@@@DDD69439.555&555.5=<;:BB00*0:00)///)/7:88:;?449>>>@@A;B;9949===9544.54999.55555;5558<<<:985444(3885344:;3;>:6:<;;;+9</333,379999,33(399;,33(3355;8<=656<<5:5:9:4<<<9<=<B=898>==AAABA===00/68//(3;77-55:@::<;8:/0/
@ATNG8:04413:06855
GATGGTAGCTATACGTATATCTATGTACTCATTCGTTTCGGAAGAGACAGGTACGTTAATAGTTAATAGCGTACTTCTTTTTTCTTGCTTTCTGTGGTTATTCTTGCTAGTTACACTAGCCATCCTTACTGCGCTTCGATTGTGTGCGTACTGCTGCAATATTGTTAACGTGAGTCTTGTAAAACCTTTCTTTTTACGTTTACTCTCGTGTTGAAAATCTGAATTCTTCTAGAGTTCCTGTCTTCTGGGTCTCTCTCTCACGCACTACCATGAATCACGAAAGTCT
+
CBBB>BBA?@@@@@@>BBBCCCDCCAA>=955.599=6>>:@:666:;;<7<<A@@=A?BBFG?C@B@?>;;9996333333#394;333,333;<.3/3;6;;28;;;852888998575787.5:>;<;<;;=;>>>>;>A@>>>??>>>>@?<::,///566167:7:996;;=7===;<,<087,7=>@A/8999918///99595:45777,7777616457//66///5/559;??>;==>?9?@??;;;B===>>>:9766-//<>59996666,,,,,
@ATNG8:04416:06893
GATGGTAGCGCACACATAGATACAGTACTCATTCGTTTCGGAAGAGACAGGTACGTTAATAGTTAATAGCGTACTTCTTTTTCTTGCTTTCGTGGTATTCTTGCTAGTTACACTAGCCATCCTTACTGCGCTTCGATTGTGTGCGTACTGCTGCAATATTGTTAACGTGAGTCTTGTAAAACCTTCTTTTTACGTTTACTCTCGTGTTAAAAATCTGAATTCTTCTAGAGTTCCTGATCTTCTGGACAGATTGTGCAGATACTACCATCGAATCACGAAAGTCT
+
44:=8<;;;9//:00/<<<;<AB@A@;95BA@3>999)9:5;:>=>CD6616965<9B7;?@D?B?BCCBBBBCD>@?C>?+??7;AAD=BAAA?ACD>;;7;;;CBDAGECCCCBB@BCC?B@CFCCCCCE@CBBB@BBBAAA;;;BBBBCCCC@DDG?BB@D?BBB@@BCCC@CCCCC;C?C?ABCCC5CBDIE8;;;ABBCCBC>BBBB,A;;;@?B>BC@BBBBCBB?B@CDDBCB@C@A@FCCCDC?AAA@CCCCCBCBB?B@@@D?AAB;<;;/<@@@
@ATNG8:04421:06877
GATGGTAGTGTGTCTCTGAGAGTAGTACTCATTCGTTTCGGAAGAGACTGGTACGTTAATAGTTAATAGCGTACTTCTTTTTCTTGCTTTCGTGGTATTCTTGCTAGTTACACTAGCCATCCTTACTGCGCTTCGATTGTGTGCGTACTGCTGCAATATTGTTAACGTGAGTCTTGTAAAACCTTCTTTTTACGTTTACTCTCGTGTTAAAAATCTGAATTCTTCTAGAGTTCCTGATCTTCTGGGTGTATCAGCGAGTATCTACCATCGAATCACGAAAGTCT
+
::4565==:;6;;==?==<<ACB@AB:99A::7;AAB<CC@C@AB@DCCD?BBBB@:?4;;;@:??@?@B@;;;B?BBGGD5@A?ACCL>CBBB?BACADE@BBACCHADDCCCBBB@CCC@D@CCCCCCBB>BCAA=ABCDCCCCCCB;;;ABB>A@@=@A?B?CBBBBBCBB@BBBEF;B?B@CHDDG2CC;;;0:AABBBBB:;5:>@>,=>>@;=>A?B@BCCBA@A?B>BACEDC?B@BA;ABBBBCCBBBBDECDCCBB>BBB;;8;ABABBB=BBCC
@ATNG8:04421:06884
GATAGGCGTGTGAGAGTCTGCCCAGAAGATCAGGAACTCTAGAAGAATTCAGATTTTTAACACGAGAGTAAACGTAAAAAGAAGGTTTTACAAGACTCACGTTAACAATATTGCAGCAGTACGCACACGATCGAAGCGCAGTAAGGATGGCTAGTGTAACTAGCAAGAATACCACGAAAGCAAGAAAAAGAAGTACGCTATTAACTATTAACGTACCTGTCTCTTCCGAAACGAATGAGTACGTGTGCGACGTGTCTCCTACCATCGAATCACGAAAGTCT
+
=>?AA@BCBCCCCCCCCBB@@A<ACB@BBBBBGAC@CBBACDD@BB?B@BAA:::::*;=@BBBBCABCDD>BCBBA@@2>?9=8===5??@<ACBCCBBBB?B@BB?BB>;=>=??A@@@ABBA==>>>>>A@>AAAABBBB<@<?@@=@ABCBBB@;A=<<BB?BC>BBB=?A999,8<<7;?>==/87.6<;9CBBCC<B;>?>D=C=AAAAB;?@??@@?=@<@AA:ABA>AA@AAAABCBBBBCC?@?BA==A=ACA=A;::>:<>==9991:@@@
@ATNG8:04424:06876
GATGGTAGCGCACACATAGATACAGTACTCATTCGTTTCGGAAGAGACAGGTACGTTAATAGTTAATAGCGTACTTCTTTTTCTTGCTTTCGTGGTATTCTTGCTAGTTACACTAGCCATCCTTACTGCGCTTCGATTGTGTGCGTACTGCTGCAATATTGTTAACGTGAGTCTTGTAAAAACCTTCTTTTTTACGTTTACTCTCGTGTTAAAAATCTGAATTCTTCTAGAGTTCCTGATCTTCTGGACAGAGTGTGCAGATACTACCATCGAATCACGAAAGTCT
+
:::<>ACCAAA?AACAAAAABB;:;6=B=CBB?B@@@9=@2<*///99774;665>7<8<;;@?B@@@@?666?@9<<>>?+?E>?;<<4<;;;5><@;>?299@@AC=ABAA??@A=ABB@C@CCGCCBBB>BBBC@CBBCAAAABBC;;;@@@>B;;69B;?;@BB@>>;55.455595$55:5=99999$9<@<@8====<;;B<<9;>;>*;@?<@194;@=@AAAC@@=@@BBABBC6<;B=A@ABBABAAA@@@C@;;;@@<?ABAB<??B==@@8@955
@ATNG8:04424:06882
GATGGTAGAGTATCATGTGTATTCCAGAAGATCAGGAACTCTAGAAGAATTCAGATTTTTAACATCGAGAGTAAACGTAAAAAGAAGGTTTTACAAGACTCACGTTAACAATATTGCAGCAGTACGCACACAATCGAAGCGCAGTAAGGATGGCTAGTGTAACTAGCAAGAATACCACGAAAGCAAGAAAAAGAAGTACGCTATTAACTATTAACGTACCTGTCTCTTCCGAAACGAATGAGTACTGTATCTATGTGTGCGCTACCATCGAATCACGAAAGTCT
+
<<AB;C@CCBDBCGDAAACICC@CAABA@BCDD@A?A?BCC;;:C?BC>A=?????CCC2A=A:98@?<;=88828?8;:::)//(/(///&/684:;:::::8817965-67939>9=BBCCBBBCCBBBC?CCCD<@@BB@?@A=B?B@A?ACCCCDBB=ACCBCB?BB>A@A=@@CDD>BAB?BBBBB3BC?C?>>CABAA:=:=>?A1839?BAA>AB@@@BB@C?BDC=BBC?DBBBACCCBBA@@B@A@CBAAACC@@@?AAAAA<A?=<ACC=B@??
@ATNG8:04425:06868
GATGGTAGCTCTGCTCTGACTCTCGTACTCATTCGTTTCGGAAGAGACAGGTACGTTAATAGTTAATAGCGTACTTCTTTTTCTTGCTTTCGTGGTATTCTTGCTAGTTACACTAGCCATCCTTACTCGCTTCGATTGTGTGCGTACTGCTGCAATATTGTTAACGTGAGTCTTGTAAAACCTTCTTTTTACGTTTACTCTCGTGTTAAAAATCTGAATTCTTCTAGAGTTCCTGATCTTCTGGGCTGCGCTGATATGCGCTACCATCGAATCACGAAAGTCT
+
ABBB?CCBCBCD@@ABCCCCCCCDCCBBCCBB?BDDD>DD?C?BBCCCCC@CDDED=B=BDCC?E>BBDECCCCC@CCCCC1CC?CBBC>CCAA?ACC?CC<@@@BBB@BCCCDCBC@BBC@C@CCCCCAA>ACBA?BCCBBBBABCCCCAABB@BBB?BD@D@BACECCCCC?B;;;;6;>C=;;;;;*;CDDD=CBDCCCCCCC?BBBB5BCCCD@B@BC@CCCCCAC?C?CAABDD>AABB=A@@@ABCDGCCDCCCBBBE@B@A@B?BBCBBEE>C@@@
@ATNG8:04425:06896
GATAGCACACGAGATCTCATCGTACTCATTCGTTTCGGAAGAGACAGGTACTGTTAATAGCGTACTTCTTTTTCTTGCTTTCGTGGTATTCTTCTAGTTACACTAGCCATCCTTACTGCGCTTCGATTGTGTGCGTACTGCTTGCAATATTGTTAACGTGAAGTCTTTGTAAAACCTTCTTTTTACGTTTACTACTCGTGTTAAAAAATCTTGAATTCTTCTAGAGTTCCTGATCTTCTGGATACACTCATGTGCACCTACCATCGAATCACGAAAGTCT
+
CAAABBBAAA@@@;;5:5559:@:56=<>=A;;;89=9;6;;<;;00)/9///9393://5::888233737$:<255=>4;=99.455.5<6;9;55.5;;9;;?>2459494;999<6969>@@@>;55:;;=;=00000)//8389:5:=39,77734.3338:3;==CB1=8:5:9999+88<BC5>>544;<7733,/////#///)-6383-/,/9:>444.4389<===9<<<8@@@;::=:00//88891833,33337288;8<<B=BBCA
@ATNG8:04431:06860
GATGGTAGCACGACACGACGATGTGTACTCATTCGTTTCGGAAGAGACAGGTACGTTAATAGTTAATAGCGTACTTCTTTTTCTTGCTTTCGTGGTATTCTTGCTAGTTACACTAGCCATCCTTACTGCGCTTCGATTGTGTGCGTACTGCTGCAATATTGTTAACGTGAGTCTTGTAAAACCTTCTTTTTACGTTTACTCTCGTGTTAAAAATCTGAATTCTTCTAGAGTTCCTGATCTTCTGGATAGCGACGCGATATACTACCATCGATAACCTCGAGTCT
+
CBCC?CCCCCC;66BB@@B:66BBCCCCCC@@>@CCC>CCADACCCCCCC?CCAAA?C?CABC@C@@AABCABBD?99999.8A>BABB=BCBB@BA@;@@799:CBB?BBBBBBBB>AAA?A;AAA>@???<@@A@8::@=<:;;BB@@@>>>>=;<;<AA=A<@@@AABA@@<@@@AA6A<?:=====.=@===,//////=;=?=@AAA/?@@@B=A:??<B@@@@@@:>:>@@@@B:==@<BCAA???>>>;;;A???>>>8>===AA@<@<A@@@@AA>
@ATNG8:04433:06853
GATGGTAGATACTCGCTGATACACCCAGAAGATCAGGAACTCTAGAGGAATTCAGATTTTTAACACGAGAGTAAACGTAAAAAGAAGGTTTTACAAGACTCACGTTAACAATATTGCAGCAGTACGCACACAATCGAAGCGCAGTAAGGATGGCTAGTGTAACTAGCAAGAATAACCACGAAAGCAAGAAAAAGAAGTACGCTATTAACTATTAACGTACCTGTCTCTTCCGAAACGAATGAGTACACATCGTCGTGTCGTGCTACCATCGAATCACGAAAGTCT
+
BCCC?DCCBBCCB;;;;6;<<ABBB=;=;@CCCBBA<@=@ACCBBBC?B>A>@;;88888)86::888==<;<:173;;;;;*;>452955&555.5C>CCF@CB<@<@@=@@@;@@@@@@ACCBBAA@BBB?BBBB@BCCFCAAA?B?AAB=@AB;;:CB?BBBBB@;@<5..).)..8;;7;@@;9::99.7@;B=>>=CA>@;@<A>==6;5:@D;;6;A@@@CD=@<?==6===9?AAABBBCBBBB>>?DCBBBBB@?>9949?>>B?AA@@@@@8?A88
@ATNG8:04386:06905
GATGGTAGATATATGCACGCTCTACCAGAAGATCAGGAACTCTAGAAGAATTCAGATTTTTAACACGAGAGTAAACGTAAAAAGAAGGTTTTACAAGACTCACGTTAACAATATTGCAGCAGTACGCACACAATCGAAGCGCAGTAAGGATGGCTAGTGTAACTAGCAAGAATACCACGAAAGCAAGAAAAAAGAAGTACGCTATTAACTATTAACGTACCTGTCTCTTCCGAAACGAATGAGTACTGTATCTATGTGTGCGCTACCATCGAATCACGAAAGTCT
+
BCCC@BBBCCCBBBDCCIGCCCCCC@CCB@BCCBCB@B@BCBBCCB@BC?C?BAA@@@A@2A?CCBBBBAA>>=7<=9;;;;*;C=A?BBB:CBC@BCCCCCCCC?B@BB@CCC@CDBBCCCCBAACCAAAC@DCCC?@ABBBBAC?C?BCC?CCCCBBAD@CB@@AC@BB????@ABBBA<@??;9:9999%9>;<?=ABBBBC@?<>>AA:@<>>CBB?AB@@A@@@E?ECC=BBA?BBBBBBCC>>>BBBBBBCCAAABBBBC?ABA@A<AA=<;;;0:@??
@ATNG8:04386:06907
GATGGTAGCATCATGCATATCTCACCAGAAGATCAGGAACTCTAGAAGAATTCAGATTTTTAACACGAGAGTAAACGTAAAAAGAAGGTTTTACAAGACTCACGTTAACAATATTGCAGCAGTACGCACACAATCGAAGCGCAGTAAGGATGGCTAGTGTAACTAGCAAGAATACCACGAAAGCAAGAAAAAGAAGTACGCTATTAACTATTAACGTACCTGTCTCTTCCGAAACGAATGAGTACAGAGAGTACGATATGTCTACCATCGAATCACGAAAGTCT
+
56>>;>BCCC@A@BBBCCCCBCCBCAABAABBBB@@<@>@@@EFBB?AB?C@CCB?????.;????CCBAB>??8;<?@@@@,@@<?<@AB7BBB@CBCCCCHED?B?BC@CCC?CCBBCCCCBBCAAACCC?BCBB?@@@@BBBC@C@BCC@CCCCBCCC@CBAACC?CC?BBA<??BCC=AAC?99998(9?;@A@@??BBD5818<=;0605<BAA>A@:9:AA?B@BDD<ABCDABAACCDBBBAAACCBBBBBBB?>>BB@D888A=BB===??8?:;:
@ATNG8:04387:06910
GATGGTAGCATCATGCATATCTCACCAGAAGATCAGGAACTCTAGAAGAATTCAGATTTTTAACACGAGAGTAAACGTAAAAAGAAGGTTTTACAAGACTCACGTTAACAATATTGCAGCAGTACGCACACAATCGAAGCGCAGTAAGGATGGCTAGTGTAACTAGCAAGAATACCACGAAAGCAAGAAAAAGAAGTACGCTATTAACTATTAACGTACCTGTCTCTTCCGAAACGAATGAGTACGTGTGCGACGTGTCTCCTACCATCGAATCACGAAAGTCT
+
//9;7;?A@CDBBBBBCCCCCCDDD@CBB?BBDDBC?CAEFCAACB?BC?C?AABADDDD2C=A@BDCBBBBBB<B@BBBBB5CC?B?BDD;DBB?BBBBEECCC@D?BB?BCC@CCBCBBDDCCCCCBCBC@DDBB?BBBBAADD?CAC@@??CCCCCCC?AACAAA?CC@BBB799@??8A@A?BCCCC3BB?B@>>CCCBC@?:==?@:=:=@CAB>AB@@@BB=A?ABA<ABB@CBBCCBBBBBBBBCABBBBBB??;AAF>@@;;<=A@BBAA@9@:99
@ATNG8:04390:06904
GATGGTAGTATAGAGCTCTACATAGTACTCATTCGTTTCGGAAGAGACAGGTACGTTAATAGTTAATAGCGTACTTCTTTTTCTTGCTTTCGTGGTATTCTTGCTAGTTACACTAGCCATCCTTACTGCGCTTCGATTGTGTGCGTACTGCTGCAATATTGTTAACGTGAGTCTTGTAAAACCTTCTTTTTACGTTTACTCTCGTGTTAAAAATCTGAATTCTTCTAGAGTTCCTGATCTTCTGGGTGCGCTACAGTCTCTCTACCATCGAATCACGCAAGTCT
+
CC>C@BBBBBBCGCBBBBBCCCHFCCBABBA@=@@@>6>A=A=ABCCCCD@A@@CA?C>@ACC?C?BBBBBCBBB?BBBBB2AA=A>==:>CBB=@@B>BB;==>EDD?AACBB>>>9>AA:?:>AAA?99;;A>>>9>>>A>>>;;=@?A@==?=??=<AC=A=AA???===C=AAAAC5D<>666666(7=<<=5>=<:;;B???<ADCD/D>>>A=B<>>;>AAA???;>;>?B?@?:>=AA::::@AB>>>???AAAAAAA:?<<=@=A=>=<<A6::?A
@ATNG8:04402:06909
GATGGTAGCTCTGCTCTGACTCTCGTACTCATTCGTTTCGGAAGAGACAGGTACGTTAATAGTTAATAGCGTACTTCTTTTTCTTGCTTTCGTGGTATTCTTGCTAGTTACACTAGCCATCCTTACTGCGCTTCGATTGTGTGCGTACTGCTGCAATATTGTTAACGTGAGTCTTGTAAAACCTTCTTTTTACGTTTACTCTCGTGTTAAAAATCTGAATTCTTCTAGAGTTCCTGATCTTCTGGGCTGCGCTGATATGCGCTACCATCGAATCATGAAGATCT
+
BDFE@CCBBBCBBBBCBCCDCCCCCBBBCABA?ADDD>DD<@>BFCCBBB@CCECC?B@DBBB?CACCCCCCCCB=BBDDF1B@=@ABA<ACBC@CCDACD?A@BCCE@BBCBCCCD?BBB?C@DDBBBBBC?CBCC?BBCCCBBBBBBBBBBBB?BCC?BB?B?CBBCCDFBB?BCCCC;CBD@CBCCE2BB@BB<AABBCCGCCB@CCBB2ABBBB>BAFC@CCCCCBB@B@CCBBBC=@@BB:AAAA@ACCCCECCCECCDD@BCCEH>AA;000+.8..,
@ATNG8:04403:06920
GATGGTAGTATATCGCGTCGCTATCCAGAAGATCAGGAACTCTAGAAGAATTCAGATTTTTAACACGAGAGTAAACGTAAAAAGAAGGTTTTACAAGACTCACGTTAACAATATTGCAGCAGTACGCACACAATCGAAAGCGCAGTAAGGATGGCTAGTGTAACTAGCAAGAATACCACGAAAGCAAGAAAAAGAAGTACGCTATTAACTATTAACGTACCTGTCTCTTCCGAAACGATGAGTACTATAGACTATCTGAGACTAATCGAATCACGAAAGTCT
+
BDBC@BCBCBBBC@@ACBBBCCBBCAJBC?BADC@@?A@CCCBBDC@BC?BACCBBBBBB2@?ABB@A@@@A?A9??ABBBB0@@<@<ABC<BCKAGCDCCCCCB@B?CC@BBB@BBACAAAACEBBBBCAC@CC;;;0;ABABBBC?C?B;;69AABCCBB?BBBCBC@@?<?CB<AACCC<@994:AAAA2AB<A@A??:@??;?5;;==5;5;>BCB@BBBCBBB@A:;;=5000/99:=B@@ABCCB?@?>BCBBBBBBB>B>>?>A@?>>@A;BAAA
@ATNG8:04411:06943
GATGGTAGTGCGTGAGAGAGAGACCCAGAAGATCAGGAACTCTAGAAGAATTCAGATTTTTAACACGAGAGTAAACGTAAAAAGAAGGTTTTACAAGACTCACGTTAACAATATTGCAGCAGTACGCACACAATCGAAGCGCAGTAAGGGTGGCTAGTGTAACTAGCAAGAATACCACGAAAAGCAAGAAAAAGAAGTACGCTATTAACTATTAACGTACCTGTCTCTTCCGAAACGAATGAGTAACACACTCTCATATGACACTACATCGAATCACGAAAGTCT
+
;;?C@AAA?@>556<@@@CDCC<;;)555.5B<=95.5.44;;<<<7<<<A?BBBCCDDD1A?BCB@@?B?<<:39?=====,9@=@2;9:*:@C@CBBCCBBBB@D@CC?BBA7;;@@CBBCCCFFDCCCD?BB;;6;??;;:?>9@B6;925999:<::5:<<::>:?@=AAA<@?9999-9<<8;A?@<+;=688:9<;3555>:=>BC7;;9DCCC@C@988>>8<9=?@8?AC=@<>>00*0@<::999BBB???AAADBBBBBBCD=BCA@<<;0;A@@
@ATNG8:04418:06921
GATTAGTGTGTCTCTGAGAGTAGTACTCATTCGTTTCGGAAGAGACAGGTACGTTAATAGTTAATAGCGTACTTCTTTTTCTTGCTTTCGTGGTATTCTTGCTAGTTACACTAGCCATCCTTACTGCGCTTCGATTGTGTGCTTACTGCTGCAATATTGTTAACGTGAGTCTTGTAAAACCTTCTTTTTACGTTTACTCTCGTGTTAAATACTGAATTTTCTAGAGTTCCTGATCTTCTGGTATGACTAGTGTACTACTACCATCGAATCACGAAAGTCT
+
BBC?CCCCBBBCBDCDECCBAAACBBCDCE@CCCC?@@=@?BBBCCCC?CBBBC@CBDCCE@DACFFCCCCCB>BBBBB2<B8<@>B=?>@A=:;;;BB7;;A@@A99:CCCDCCACBB>B?BBBBBABB@BDCC:;;;;CCC9;;BBBBB@A<@@@<@B8;8;BAABCCCCAFFDDD;D@C@CCJJJ3CA<;;0;@AACBBA;;5;;09994:;39::.:;;<><<7<9AABC>B?CEF@999BBBBCBBEBFCACAABB>CABCC?BAAAABH?@@@F
@ATNG8:04419:06901
GATGGTAGATACTCGCTGATACACCCAGAAGATCAGGAACTCTAGAAGAATTCAGATTTTTAACACGAGAGTAAACGTAAAAAGAAGGTTTTACAAGACTCACGTTAACAATATTGCAGCAGTACGCACACAATCGAAGCGCAGTAAGGATGGCTAGTGTAACTAGCAAGAATACCACGAAAGCAAGAAAAAAGAAGTACGCTATTAACTATTAACGTACCTGTCTCTTCTGAAACGAATGAGTACATAGATATACGTATAGCTACCATCGAATCACGAAAGTCT
+
55AA<?CCCCCCC@AABDCGBAACE?CCC@CDCCCC@B>@@BDDDC<?A?C?AAAAAACA3C>BB@ABBBBBBB=>?;;;;;*;A<@=BDD;D;;:;AACCCCBB>B@@@=@BB>BBCCCDCCCFCCCCBCC@CC@@<AAACAAAC?C?B9:7;BAAABBB?BABBBC?CC@>>?<??ABA<@@@;999989%9A<@8:9CDDED:?;?>>><><>?BCC?CFCCBAB>ADBBB=AAC?AAABBBBBCBBBBBCA@@BA?B@@@>>;>CAAA<@@BBBAA<AA??
@ATNG8:04420:06918
GATGGTAGCATCATGCATATCTCACCGAAGATCAGGAACTCTAGAAGAATTCAGATTTTTAACACGAGAGTAAACGTAAAAAGAAGGTTTTACAAGACTCACGTTAACAATATTGCAGCAGTACGCACACAATCGAAGCGCAGTAAGGATGGCTAGTGTAACTAGCAAGAATACCACGAAAGCAAGAAAAAAGAAGTTACGCTATTAACTATTAACGTACCTGTCTCTTCCGAAACGAATGAGTACGTGTGACGTACGTGAGCTACCATCGAATCACGAAAGTCT
+
////7;;A>@:::55555599;;;?:?C969:=44056::8443:799497:=773A>>.>2777333888;;3::<<<<<*<;6;.55506=A:>>?>==;9:868;;8?9945>>>@CBBBC;;;@@CD@BBBB8::A@A??><B=A;;:;CBBBBBB?BAAABC@BA>ABB>B=:::28998779999%9;839/9@>:<7><A2825827959=::2:?:89?=:<137;5;7718;;<>?<=999<<=887A??>?<<88:4;;787177;;;=;7<@@B
@ATNG8:04421:06926
GATGGTAGGCGTGTGAGAGTCTGCCCAGAAGATCAGGAACTCTAGAAGAATTCAGATTTTTAACACGAGAGTAAACGTAAAAGAAGGTTTTACAAGACTCACGTTAACAATATTGCAGCAGTACGCACACAATCGAAGCGCAGTAAGGATGGCTAGTGTAACTAGCAAGAATACCACGAAGCAAGAAAAAGAAGTACGCTATTAACTATTAACGTACCTGTCTCTTCCGAAACGAATGAGTACCTCTCAGACGCTCGTCCTACCATCGAATCACGAAAGTCT
+
//7:5:;@6=CCDCDDBBBBBB;;;/4A?>@AACBB?B@CCBAABA?@@=@<AB?;:999$45944;;;=:487(789999*8>8>2777+78868;;?A@@@A>B?BF@;;;<@?>>>>?A@@888><<;388@@:;;;>=>=>:>=CAB?BBBBBBBC?A@@A9959B?ABB<????9?>>;99999(9938>@@ABB??<@<>>>@;?;@::;;;>889888>F=@@@7>:939;;;///6=///777775<>9?;;>>>;<<A??;?CBBBBB>BBBB
@ATNG8:04426:06931
GATGGTAGTCTCAGATAGTCTATAGTACTCATTCGTTTCGGAAGAGACAGGTACGTTAATAGTTAATAGCGTACTTCTTTTTCTTGCTTTCGTGGTATTCTTGCTAGTTACACTAGCCATCCTTACTGCGCTTCGATTGTGTGCGTACTGCTGCAATATTGTTAACGTGAGTCTTGTAAAACCTTCTTTTTACGTTTACTCTCGTGTTAAAAATCTGAATTCTTCTAGAGTTCCTGATCTTCTGGAGATATCATCAGCGAGCTACCATCGAATCACGAAAGTCT
+
9:;6:>>BBABBCECBBBBCCFDDDDBBBCA@=@BBB>BG@C@CCCCCBB@BBBBC@C@CBBB?B@BBD@666<<7;;>>>1?@59:>@;?:?;7;=@?=B79:>@>>;?CCBBABB>BBC?C@CCCCCCCB?BCDC@CCCCBDCCCB@A::;AB?;;<>BA>A>A;;:@>?>A=@AAA@.:4:5:;<<<*;?9:;.:@@9:6;;;;<CEDE1@659;5>8@@;?AA;;:@=A=ABCBBB?AAH?CAABBABA;;;BB;;:BABB?BBAA@?AB@@@BB>CBCB
@ATNG8:04426:06937
GATGGTAGCTATACGTATATCTATGTACTCATTCTTTTCGGAAGAGACAGGTACGTTAATAGTTAATAGCGTACTTCTTTTTCTTGCTTTCGTGGTATTCTTGCTAGTTACACTAGCCATCCTTACTGCGCTTCGATTGTGTGCGTACTGCTGCAATATTGTTAACGTGAGTCTTGTAAAACCTTCTTTTTACGTTTACTCTCGTGTTAAAAATCTGAATTCTTCTAGAGTTCCTGATCTTCTGGATAGCGACGCGATATACTACCATCGAATCACGAAAGTCT
+
BBAB=<<@<<<ABB@@<ECICCCCA?@>@A=?299==0>B:>:BAABBCC@BBBCCAC?BBAA?A?CCCCAA@CC@CCCCC3AA=@@@B>BCCD@D@@=@B5;;:8:=:?988A?>?=@AA?B@AAABB::9>AA@A>AB?>?>:99///<9;;9599:39:4:9A<<:87<99478>:>.>9>499:::.;A@@@-888;;;AA@@;@DFD.;=>;?8>:>A=???E===;>=BB@>>>;>>>;?>;;;:;:;;;BBAAAAB@@<>;;;@;>======4==;;
@ATNG8:04431:06944
GATGGTAGATACTCGCTGATACACCCAGAAGATCAGGAACTCTAGAAGAATTCAGATTTTTAACACGAGAGTAAACGTAAAAAGAAGGTTTTACAAGACTCACGTTAACAATATTGCAGCAGTACGCACACAATCGAAGCGCAGTAAGGATGGCTAGTGTAACTAGCAAGAATACCACGAAAGCAAGAAAAAAGAAGTACGCTATTAACTATTAACGTACCTGTCTCTTCCGAAACGAATGAGTACACATCGTCGTGTCGTGCTACCATCGAATCACGAAAGTCT
+
5:<B?CBCBCCCC9;;CDGCCC999:;CC@DCEEBA?A?BCBBCBB?BCAC@BB@AACCC3C?CAAACCBCBBB9?>:;;;;*;@=A;BBB:BBCACDCCCCFBB?B?CC@BBB?BDDCCBBBCCCCCCCBB?BB??<@BBBBBBB?C@CBB?ABCCDCCC?CBCDBB@AA=AAA;?????8?@>;====??'?C@CB?BACABC:>8:8CB8><>@CBA?AA@?@A??B?BBD=BBD?BCCBBBBBBBBBBAAABAABBABBBBB?BBBBB@BB@?999+9@@@
@ATNG8:04388:06986
GATGGTAGAGTACAGTGTAGTAGACCAGAAGATCAGGAACTCTAGAAGAATTCAGATTTTTAACACGAGAGTAAACGTAAAAAGAAGGTTTTACAAGACTCACGTTAACAATATTGCAGCAGTACGCACACAATCTAAGCGCAGTAAGGATGGCTAGTGTAACTAGCAAGAATACCACGAAAGCAAGAAAAAGAAGTACGCTATTAACTATTAACGTACCTGTCTCTTCCGAAACGAATGAGTACGTGTGACGTACGTGAGCTACCATCGAATCACGAAAGTCT
+
4<<>@FCC@@995;;;<><;;<A>=:>6616;779;)/)///:<<>9<;9<799994:::+@?CCB<A;B=<@@9735====+:999.555&5<<7=CC<;@;@C@C@DC?BBC@CDCCDBBCDCCBBBBBC@CCBC?ABBCCBBB?B@ABB?BBB@AADD@AAAA@A9=;89;7173333(3794;?=CA1AA?BBBABBABD7;6;==>1918>B@@>@A:98B<5555?C>=BB;=<?@@998CCACAA:99AA??999?CC?BBBBB?BB999AA;@@@@
@ATNG8:04395:06981
GATGGTAGCACACGAGATCTCATCGTACTCATTCGTTTCGGAAGAGACAGGTACGTTAATAGTTAATAGCGTACTTCTTTTTCTTGCTTTCGTGGTATTCTTGCTAGTTACACTAGCCATCCTTACTGCGCTTCGATTGTGTGCGTACTGCTGCAATATTGTTAACGTGAGTCTTGTAAAACCTTCTTTTTACGTTTACTCTCGTGTTAAAAATCTGAATTCTTCTAGAGTTCCTGATCTTCTGGCGCGTATGTATGTCGCCTACCATCGAATCACGAAAGTCT
+
CBDD@BBBDBBCBABCCCCABBCHCCCCCCBBABDDD>JF@C@CCBBCCC@DDAAB@E?BBBC@J@BAADDDDCB???@?>,=?:==@@8AACC@BBA<@?598:CCC?CABAAA>><?CD>A>AB@BB>>?;@@@A7:8??>>>@BCCA=;;:A;;=<:8819=>>>@@@===<>>>EG6@8=7:::;;+:>===8=??;;;??==:=DEG/A;;;><A<=>:=@@A;;;<@;>>=>8818AB;>>>??@>>>A@A@A??<?@@<@????;>;;<@??5<<<<
@ATNG8:04399:06959
GATGGTAGCATCATGCATATCTCACCAGAAGATCAGGAACTCTAGAAGAATTCAGATTTTTAACACGAGAGTAAACGTAAAAAGAAGGTTTTACAAGACTCACGTTAACAATATTGCAGCAGTACGCACACAATCGAAGCGCAGTAAGGATGGCTAGTGTAACTAGCAAGAATACCACGAAAGCAAGAAAAAGAAGTACGCTATTAACTATTAACGTACCTGTCTCTTCCGAAACGAATGAGTACTGCGTCTCACTCTCGCCTACCATCGAATCACGAAAGTCT
+
<>BB@CCB@ABDCDCCCCCHCBBBDFCCC@BBAABB<B;>CCCCCC?DD?C?CCBCBBBB2B?BCBBBBBBBBB>BBBBBBA0AA<@>@DF;DCC@CCCCCDCBB?B@AA@ACC@BCBBBABBCCCCCCBBC?CCBC?BBBDBCCC@CACBB?BCBCCBBB@CCCAAA?CC?AAA<>@BBB=B>><>BCCC2DD?C>>>CCCCC<@>=<AB7;7:AA@A>BBAA@@?=?>ACD@CBB@BBBCBBBBBBBAA@CBBBBBCBB?CAA>AAAAC@??@BBBA<B@@@
@ATNG8:04407:06967
GATGGTAGTCTCAGATAGTCTATAGTACTCATTCGTTTCGGAAGAGACAGGTACGTTAATAGTTAATAGCGTACTTCTTTTTCTTGCTTTCGTGGTATTCTTGCTAGTTACACTAGCCATCCTTACTGCGCTTCGATTGTGTGCGTACTGCTGCAATATTGTTAACGTGAGTCTTGTAAAACCCTCTTTTTACGTTTACTCTCGTGTTAAAAATCTGAATTCTTCTAGAGTTCCTGATCTTCTGGTATGACTAGTGTACTACTACCATCGAATCACGAAAGTCT
+
??@@;BABACCDCCCBBBCBCDCCCCCCBDCC?BBBB>BD@D@CCBABCC@CCCCC?C@CBBB@B@DCCCBBCEE?A@@@?0@@<@?BA7:;CDAECC@B@?BACDBB@BCCCDCCE@CCC?B@CCBBBCBC?BBCC?CBCCCCDCCBBBBCCBC?BCC?CC?D?BCCCBCCBB>BBBBC<CC=CCCCCC0BA;;;7;BCBCCEBCCACDCG5D@@ACAC?A@@CBBCBBA=A>AABBBB>ACC@CCCCCCBCDCDDCCBBBCDC@CBBBC@BBAA@@@;@AAA
@ATNG8:04407:06972
GATGGTAGGTGCACATGAGTGTATCCAGAAGATCAGGAACTCTAGAAGAATTCAGATTTTTAACACGAGAGTAAACGTAAAAAGAAGGTTTTACAAGACTCACGTTAACAATATTGCAGCAGTACGCACACAATCGAAGCGCAGTAAGGATGGCTAGTGTAACTAGCAAGAATACCACGAAAGCAAGAAAAAGAAGTACGCTATTAACTATTAACGTACCTGTCTCTTCCGAAACGAATGAGTACCTCCTCAGACGCTCGTCCTACCATCGAATCACGAAAGTCT
+
//;<7<??<?CCCDCCCCCDCAABA>BBEA@@@C;:8:?BBCBBBB@CF@C@@AACCCCC2C?BBCCCDCCAAA:?C;;;;;*;C>C<@@@4@BB?BCBBBBCCCAD@BB?ABB@DBBBBABBBBBCCCCCC?BCCC=AABBBB??<@@BBB?BCCCBBBC@CCCCBB>BB?BBC<><<=;3?@@:@BBBB3BC@B???BBCBB<?<?B>?<?<@@FCC@CBA@@CB@B?BCE>C@@>@DEDDAA?AC?BBBBCCAA@CCCC<AAA=A@AAA;A=AACCD>AA@A
@ATNG8:04407:06981
GATGGTAGTATAGAGCTCTACATAGTACTCATTCGTTTCGGAAGAGACAGGTACGTTAATAGTTAGTAGCGTACTTCTTTTTCTTGCTTTCGTGGTATTCTTGCTAGTTACACTAGCCATCCTTACTGCGCTTCGATTGTGTGCGTACTGCTGCAATATTGTTAACGTGAGTCTTGTAAAACCTTCTTTTTACGTTTACTATCGTGTTAAAAATCTGAATTCTTCTAGAGTTCCTGATCTTCTGGGCTGCGCTGATATGCGCTACCATCGAATCACGAAAGTCT
+
CCBB?BBBCCCBBB@BCDDCBBCCCCECCCBB?BBBC=CC@C?BBBCCCC?CCCBA?A=BCCC@BBBDDCCBBBC=?????1?D?BBCB<BB>@<>BB?BB>BBBEBA>BBA@A???<AAA<@=@?==:;;B<A@@@:>>@?>>=@@@BB@==<<8:::;==:>=???AAAAAA=C>>>>6>=>677777(99<>A:@@=>>>@>?>:?DDD/A>??A<A<AA;AA@@=?=<A:AAAA==7889;4;///=;9<?AAABAAA@@@<@@@@@=@>???AA8?:::
@ATNG8:04410:06998
GATTAGTATAGAGCTCTACATAGTACTCATTCGTTTCGGAAGAGACATGTACGTTAATAGTTAATAGCGTACTTCTTTTTCTTGCTTTCGTGGTATTCTTGCTAGTTACACTAGCCATCCTTACTGCGCTTCGATTGTGTGCGTACTGCTGCAATATTGTTAACGTGAGTCTTGTAAAACCTTCTTTTTACGTTTACTCTCGTGTTAAAAATCTGAATTCTTCTAGAGTTCCTGATCTTCTGGGCAGACTCTCACACGCCTACCATCGAATCACGAAAGTCT
+
>==9BBBEDGI@@CBBABBA@AABAAACBB9;;BB<;;69=AAABA@@=:;993047<<==9B@BAA=000//)/7:::'//)45;<077//)/76(-/)//;79;9===6669:;9555;.555;556=8<=>=7;;?<<669<<?;;;<:<5565./74:)//9/4566@:=====2=9>.44444$44:::17///99///5.5555$5AA55.5.5<4996655<.5./79///)////)/;::<==666;<<<=7;;<7<<<;;7999@999)9>@@
@ATNG8:04411:06961
GATGGTAGCTCTGCTCTGACTCTCGTACTCATTCGTTTCGGAAGAGACAGGTACGTTAATAGTTAATAGCGTACTTCTTTTTCTTGCTTTCGTGGTATTCTTGCTAGTTACACTAGCCATCCTTACTGCGCTTCGATTGTGTGCGTACTGCTGCAATATTGTTAACGTGAGTCTTGTAAAACCTTCTTTTTACGTTTACTCTCGTGTTAAAAATCTGAATTCTTCTAGAGTTCCTGATCTTCTGGTATACACACTCGCTCGCTACCATCGAATCACGAAAGTCT
+
56<>:>BBCCDCBBCCCBBBCCCCBBBBCBBA@BDDD=BC?B?BBBCCCC@DCDBC@C@CCCC?C@BCCECCDCC@@@@@@0@B>A@BB<BBCCACEGAIF;;;@BBC@ECCDCBBC>BBC@C@CCCCBBBC?CCCC=BCCCCBAABBBCDAAAB@DCB?BB?B@BACDCCCCCACA@AA7@>B<?BBBB0ACCCF<BBCDCCCB@@5;;;;*;AAAB@C@BD@CCCBBBB?B@CCDCBC?BCCABCB@ACBBBCBBBBDDBBBB?CBBBB>BBBBCCC=CBBA
@ATNG8:04416:06981
GATGGTAGGTGCAATGAGGTATCCAGAAATCAGGAACTCTAGATGAATTCAGATTTTTAACACGAGAGTAAACGTAAAAAGAAGGTTTTACAAGACTCACTTTAACAATATTGCAGCAGTACGCACACAATCGAAGCGCAGTAAGGATGGCTAGTGTAACTAGCAAGAATACCACGAAAGCAAGAAAAAAGAAGTACGCTATTAACTATTAACGTACCTGTCTCTTCCGAAACGAATGAGTACGATGAGATCTCGTGTGCTACCATCGAATCACGAAAGTCT
+
5>DD@CCC?BBBB?BBCD@CBBB@CCFG?EBA@?@@BCDEFCCCCC;;9<ICDCEEF3FACCBCCCCCDCB<A@;;::;*;A>B?BCC;BBB@BABBCBBBM>C@BB?CCC?A?CBBBABBBBCBBBBB@BBBB<>>BAAAAA?C?BAB>BBBBBBBA<@?@@@A<@@<@@A<>>BCC:>==9899999%9>;:@@BBBB?9=A<=;;;5:5;>>>B<@@===AA=A<;:;3;>>:=>>@@GB@@?@@@@@==<A>;;;@BAA:====><AAABAAC6>?@@
@ATNG8:04416:06988
GATGGTAGCGCACACATAGATACAGTATTCATTCGTTTCGGAAGAGACAGGTACGTTAATAGTTAATAGCGTACTTCTTTTTCTTGCTTTCGTGGTATTCTTGCTAGTTACACTAGCCATCCTTACTGCGCTTCGATTGTGTGCGTACTGCTGCAATATTGTTAACGTGAGTCTTGTAAAACCTTCTTTTTACGTTTACTCTCGTGTTAAAAATCTGAATTCTTCTAGAGTTCCTGATCTTCTGGGTGTATCAGCGAGTATCTACCATCGAATCACGAAAGTCT
+
69CC:>CBBBCCDCDBCCCCCC@@ACBB?BBB?ABBC<CC@C@CCDCCECADFCCC?C@CDBB?B@DJCCBABAC?BACCC2DD?BBBB=BDCC@CCC?CC>AAACDCACCCCCCCC?CCC@C?CCCCBBBD?CCBB?BBCCCCBCCDCBDBBBB?BCC@BB?B?BCCCCCCCE@DBBBB;B>B>;;;;:*;B@@@=ABCDGDFCBB>BBBB0BBBBH@CAEC@CCCCB@@>@@CCBBCC@BBCC>CCCCCCBCDECCCDFDDCC?BBBCC@CCCC??>8???@
@ATNG8:04417:06980
GATGTTAGTGTGTCTCTGAGAGTAGTACTCATTCGTTTCGGAAGAGACAGGTACGTTAATAGTTAATAGCGTACTTCTTTTTCTTGCCTTCGTGGTATTCTTGCTAGTTACACTAGCCATCCTTACTGCGCTTCGATTGTGTGCGTACTGCTGCAATATTGTTAACGTGAGTCTTGTAAAACCTTCTTTTTACGTTTACTCTCGTGTTAAAAATCTGAATTCTTCTAGAGTTCCTGATCTTCTGGACGACGCGCACTGACACTACCATCGAATCACGAAAGTCT
+
55><<>ACCCCBBCCCEDEBCCCCCCCEDCBB@BBAA=BC@C?CCCCCCC?CCCCC=C@CCCC?B?BCCEDCCBE?CCDDD2CC@CC@D@CBCC@CCC@CC9::@CCC@CCDCDDCC?BBC?C?EBCCCCBB>BBCC@CCCCCCBDDCCCCBAAD@C@@?@B@B@BCBBBDCCC@BBBBB:B>C;;;:::*:DBBC>BBCCCDFICC=@@@@0@BCBBAB@CD?CCECC@@>A?CBCCCC@BBC@CCBBBCHGCC@@ABCBCCCD?BCCBB@BBBBCFJ?CBBA
@ATNG8:04418:06978
GATGGTAGAGTATCATGTGTATCTCCAGAAGATCAGGAACTCTAGAAGAATTCAGATTTTTAACACGAGAGTAAACGTAAAAAGAAGGTTTTACAAGTACTACACGTTAACAATATTGCAGTCAGTACGCACACAATCGAAGCGCAGTAAAGGATGGCTAGTGTAACTAGCCAAGAATACCAGAAGCAAGAAAAGAAGTACGCTATTAACTATTAACGTACCTGTCTCTTCCGAAACGAATGAGTATACACTCTCATATGACACTACCATCGAATCACGAAAGTCT
+
55<B<=BBBD;;;@@?@BBAAABB@9==>+//799:.424499444.5;.5.49977777$/)/////77/56<)5559999$554;9<<=/99:4///////7944.9.4838::1766////6:99:::<<;>8??>>8;779978//'/(/--(-7--/6//(3256627499699905;:5:5/)/777+//)////<<<<=;>7;;;9497446<<7<;;;@A<:@?BBC>A9969===<;?<>>;@@BBBABBCCCDCBBB@BAA:;89BBBCEK>ABAA
@ATNG8:04418:06985
GATGGTAGTGTGTCTCTGAGAGTAGATCATTCGTTTCGGAAGAGACAGGTACGTTAATAGTTAATAGCGTACTTCTTTTTCTTGCTTTCGTGGTATTCTTGCTAGTTACACTAGCCATCCTTACTGCGCTTCGATTGTGTGCGTACTGCTGCAATATTGTTAACGTGAGTCTTGTAAAACCTTCTTTTTACGTTTACTCTCGTGTTAAAAATCTGAATTCTTCTAGAGTTCCTGATCTTCTGGAGATATCATCAGCGAGCTACCATCGAATCACGAAAGTCT
+
88:=7<<=555549::///578///://45058;>3:;7;8======B=@B@?;:;6>5551616<<<<<@;A?@@DDD1BB<@>@@;====/0/<8<<,69>=9945<<<@BBB?BCC@C@CCCCA@@B8;;@@=ACCCCAAACCCBAA@BC?@AA@BB?B@B@A@B@A@C;@;;;;.9=A69:CCC2BCBBB<BA@BB??@@A=B@BB1@??BB?@?BB=?@AAB::6::?=@A@?<??A;A@BBBBBB@@@CCCB><<00*////9054;;<<<4@999
@ATNG8:04420:06952
GATGGTAGGCGTGTGAGAGTCTGCCCAGAAGATCAGGAACTCTAGAAGAATTCAGATTTTAACACTGAGAGTAAACGTAAAAAGAAGGTTTTAACAAGATCTCACGTTAACAATATTTGACAGCATGTACGCACACAATCGAAGCGCAGTAAGGATGGCTAGTGTAACTAGCAAGAATACCACGAAAGCAAGAAAAAGAAGTACGCTATTAACTATTAACGTACCTGTCTCTTCCGAAACGAATGAGTACGTGTGCGACGTGTCTCCTACCATCGAATCACGAAAGTCT
+
//8;7;@@<?B@@?B@A@A@>@;;:)4@@<@C;:;;5;5;:A>==@9==4=3=@>::::-/5:>0//888>B:;29<00000'0/)/:999+/(/9(339377<833,34995:88:(/..-57----....255:A::;:948:88A@>><>:>=@<@===@>>><@AAABB=AA9==>=BA==@6=//-/=@@@,;=9>>=??><<<8=:=???:>:=@???;?=9::<<:>:=>B:AAA<>:;=///;;///9@@@@@A@@??;?DD=>>>A@<>;;;>EE:@@>>
@ATNG8:04421:06970
GATGGTAGTGTGTCTCTGAGAGTAGTACTCATTCGTTTCGGAAGAGACAGGTATGTTAATAGTTAATAGCGTACTTCTTTTTCTTGCTTTCGTGGTATTCTTGCTAGTTACACTAGCCATCCTTACTGCGCTTCGATTGTGTGCGTACTGCTGCAATATTGTTAACGTGAGTCTTGTAAAACCTTCTTTTTACGTTTACTCTCGTGTTAAAAGTCTGAATTCTTCTAGAGTTCCTGATCTTCTGGGTCTCTCTCTCACGCACTACCATCGAATCACGAAAGTCT
+
:>>?7;>CCA@BBECBBCCICCGCCCA@@D:;7;?@@9@C>A?ACBB@@@?CCBBB?B?BCCC9;:;CCCCCCAA<ABCCC0@A=@@AD?DCBB?BBC@BCACBBBBD@DECBBAAA@BBB?B?B;;;BBCCACCCD?CCCCEDCBBBBBBABBB?BBB?BB?B@BBBBABB@A=@BBBB9B?C>AAA@@,@ABBB>CCCCCGCFCCACED;@@BC<;:=@CC@BBBBCCB@FHCCDCCB@BACI?C;;;DBB@@ABCBDGCCCC@ABABA?CB?@ACC>DBA@
@ATNG8:04421:06986
GATGGTAGAGTATCATGTGTATCTCCAGAAGATCAGGAACTCTAGAAGAATTCAGATTTTTAACACGAGAGTAAACGTAAAAAGAAGGTTTTACAAGACTCACGTTAACAATTTTGCAGCAGTACGCACACAATCGAAGCGCAGTAAGGATGGCTAGTGTAACTAGCAAGAATACCACGAAAGCAAGAGAAAGAAGTACGCTATTAACTATTAACGTACCTGTCTCTTCCGAAACGAATGAGTACACACTCTCATATGACACTACCATCGAATCACGAAAGTCT
+
55>>:CBCBBBBBBCLEBBBCCBCB?CBB>ACC>9:8:?BBBBC@@<B@=B?@@ADCCCC1DAAAABBAAACCC;CC;<;;;(;@>BIDDD;CCC@BBB;;;BCC?A?@@=@BC6ACBBAA@CCCBCBCCCC@CDBB@BBBAAA@?;@<@AA>BCCCCBBB?AABBAA>AA?BBC@CBBBD=B::4:@@@@<@C;??@AAADCIAGABBA@7;8;CEIFAAA@CB@@=@>AAA<A@A>A@::;DCCCAAABBBBCBBC@@ADCCF@BCBBB@@@ABBDD=DCCB
@ATNG8:04431:06986
GATGGTAGAGTACAGTGTAGTAGACCAGAAGATCAGGAACTCTAGAAGAATTCAGATTTTTAACACGAGAGTAAACGTAAAAAGAAGGTTTTCAAGACTCACGTTAACAATATTGCAGCAGTACGCACACAATCGAAGCGCAGTAAGGATGGCTAGTGTAACTAGCAAGAATACCACGAAAGCAAGAAAAAGAAGTACGCTATTAAACTATTAACGTACCTGTCTCTTCCGAAACGAATGAGTACGTGTGACGTACGTGAGCTACCATCGAATCACGAAAGTCT
+
<<BC@BDB@@@BB@AADCDGECCCB@BCB?BBBBBBAM@CBBAAAB?BB@F?AAA?====,<9=@AABBCCCCF=@?;;;;;*;B@E6;;;7;B@BBBBBBBCB>B=::::CB@CBA@ABBBAAAC;;;CB@BC@@8;;BAABGG>A>A@@=@ABCDDCD?CDBBBB?BC?BBB?@BBBB;@@B>CCDEF3@@>?BAAB?>==188)8<==5;7;?BAA>??999AA?B>A@A;A??<?AABB@@?CDBB???BBBFCBBBBBBB?B???B?BB;;?A@:@???
@ATNG8:04431:06994
GATAGTGTCATATGAGAGTGTACTCATCGTTTCGGAAGAGACAGGTACGTTTAATAGTTAATAGCGTACTTCTTTTTTCTTTGCTTTCGTGGTATTCTTGCTAGTTACACTAGCCATCCTTACTGCGCTTCGATTGTGTGCGTACTGCTGCAATATTGTTAACGTGAGTCTTGTAAAAACCTTCTTTTTACGTTTACTCTCGTGTTAAAATCTGAATTCTTCTAGAGTTCTGATCTTCTGGCTCTCGTAGACAGATACTACCATACGAATCACGAAAGTCT
+
<<<455:555<<<;<</0/7:////////77.783939999955.555555)5495554949;;5555557::::::$555)59<@6;6665;55.59.55<===9===<<65589990949BB@BBAA=A:::;BBD@@@A@>>>0//:9<*0//7>>;>9=<<55555;5:55555$57<.66AAA+66=>>)5555555555.555&49955.5.5<5<<<4//8)//:87884:8<.5569>>>C<AAB>>944400)/00/:=16:035:?8?A@@
@ATNG8:04389:07004
GATGGTAGTGCGTGAGAGAGAGACCCAGAAGATCAGGAACTCTAGAAGAATTCAGATTTTTAACACGAGAGTAAACGTAAAAAGAAGGTTTTACAAGACTCACGTTAACAATATTGCAGCAGTACGCACACAATCGAAGCGCAGTAAGGATGGCTAGTGTAACTAGCAAGAATACCACGAAAGCAAGAAAAAAGAAGTACGCTATTAACTATTAACGTACCTGTCTCTTCCGAAACGAATGAGTACGTGTGACGTACGTGAGCTACCATCGAATCACGAAAGTCT
+
;BCC@CCCBBBB;;:CCCCCBCAAA>ACC?BBBBBB@C@CBCCCAA?AD?B@BB@?AABB3B@BBBABCAA99:,:=;9994$4;7;;>==0=;:29BABCBBBB@CACB@BCC?BB@@@ABDCCGCBBB@@;?A;;6<@@@BB;;6;>AAB?BBBDCC@@>@BAA?@;==:<9929<<;=7;<<8788999%9;87939>:@AA=?<>=??5=7<>@;;7;@@@@??<??CCC=A??=?BBDCBBBBBBBBBBBAAABBBCCCDD?B???B=@A??::92::9:
@ATNG8:04389:07019
GATGGTAGACATATCGTACTCTCTGTACTCATTCGTTTCGGAAGAGACAGGTACGTTAATAGTTAATAGCGTACTTCTTTTTCTTGCTTTCGTTGGTATTCTTGCTAGTTACACTAGCCATCCTTACTGCGCTTCGATTGTGTGCGTACTGCTGCAATATTGTTAACTTGAGTCTTGTAAAACCTTCTTTTTACGTTTACTCTCGTGTTAAAAATCTGAATTCTTCTAGAGTTCCTGATCTTCTGGTGTCTGATCTGTATCACTACCATCGAATCACGAAAGTCT
+
:::<:<?ACBBCCCCBBBBCDC>BC@CCCBBC@CA@@<?A>B7;9>@5558<<5559B?AAAC@B>AA???AA79439999)336====5=00(05:/0)771779;==8=@@A@?CB<AAD=B=B@788B@@;@@>>7;;CCAA>>@ABA@@@@@:;<<:::5;:?><??@CDG?AAAAA9BALACCEDF5DDBBB<BA@@BAB;;<?CEEG5BBBAC@C@;;9:?ACABB?C@CBBCBB>AAC?BBDCCCCCCCCCCCCBBBBB@AA@BC@BBBBCCC>BBBB
@ATNG8:04392:07019
GATGGTAGTCTCAGATAGTCTATAGTACTCATTCGTTTCGGAAGAGACAGGTACGTTAATAGTTAATAGCGTACTTCTTTTTCTTGCTTTCGTGGTATTCTTGCTAGTTACACTAGCCATCCTTACTGCGCTTCGATTGTGTGCGTACTGCTGCAATATTGTTAACGTGAGTCTTGTAAAACCTTCTTTTTACGTTTACTCTCGTGTTAAAAATCTGAATTCTTCTAGAGTTCCTGATCTTCTGGACGACGCGCACTGACACTACCATCGAATCACGAAAGTCT
+
55:<8<<>CCCBBDCCCDB<<==;A<===B@A<;:;D=@@?C?BCCBABC@CCBAB7;6;AAA?B?ABBBBBCCC69:===,8<7;;A>5@B9616<@5@@499@@@@<@ABABA@@;>?@<@<@CBC;;;@=@CCC=CACABBBBBBBCBA@AE@BBB@DE?C@BB@@@BBBB@BBCGD;DAC?9::;;*;A::;69@@BAAB@@@;AAAA0AAAB@>A?BB?CBBA@@B?B?AAABBB?BBC?BCCBBBCC@AABCDCBCBCB@B<;;@<@BBBCCC>BBA@
@ATNG8:04399:07033
GATGGTAGTGTCATATGAGAGTGTGTACTCATTCGTTTCGGAAGAGACAGGTACGTTAATAGTTAATAGCGTACTTCTTTTTCTTGCTTTCGTGGTATTCTTGCTAGTTACACTAGCCATCCTTACTGCGCTTCGATTGTGTGCGTACTGCTGCAATATTGTTAACGTGAGTCTTGTAAAACCTTCTTTTTACGTTTACTCTCGTGTTAAAAATCTGAATTCTTCTAGAGTTCCTGATCTTCTGGCTCTCGTAGACAGATACTACCATCGAATCACGAAAGTCT
+
;;A<9=<CBB@?;669@DBAAAA@A955;<=@9<@@B:AA<?>;??>;<<7;;<66169;;;=9>:>666<BB@B:<<<<<+<<7=99:0:??=<A<A;;?8AACCCD@CCDHHCCG?BAC7;7;BBBBCCIACCBB@CBBBBBBBBBCCCBBBB?;;;>;;6;>BBBBBCBA@=????@7?>@<;;;;;*;??@B<A@@@CBBBBB;AAAA,ACBAA=A6;;>BA@AC@A?A@CBBA@@>BCB?00000><=;::B@??C999B@C@??@>A@??A@A4:9BB
@ATNG8:04400:07031
GATGGTAGGCGAGAGTGATACGCAGTACTCATTCGTTTCGGAAGAGACAGGTACGTTAATAGTTAATAGCGTACTTCTTTTTTCTTGCTTTCGTGGTATTCTTGCTAGTTACACTAGCCATCCTTACTGCGCTTCGATTGTGTGCGTACTGCTGCAATATTGTTAATGTGAGTCTTGTAAAACCTTCTTTTTACGTTTACTCTCGTGTTTAAAAATCTGAATTCTTCTAGAGTTCCTGATCTTCTGGGTGCGCTACAGTCTCTCTACCATCGAATCACGAAAGTCT
+
<<<>@CBB?BAABB;;;?CCC@B>?>==BBBB>A;;;6;C?B?CCA@;:;=@??@<6:38444383:;;;?A=882333333#33,3===5=@??=ABA699588=A=>:>AAABBCC>A;;8;=FEDAA>??;>:::7:;<@@?????;:8>?>=965759?:A<=BBCCCCCCABBCEC6:6;49:@AA0AB@@@;@@@@>>?>9::,9@BA1A???A;?<8855A??8777<8=AACBB=@?BA9999@A=;@@<?;;;;@@?@;>;;:A;@7679:>6@:;:
@ATNG8:04403:07002
GATGGTAGCACACGAGATCTCATCGTACTCATTCGTTTCGGAAGAGACAGGTACGTTAATAGTTAATAGCGTACTTCTTTTTCTTGCTTTCGTGGTATTCTTGCTAGTTACACTAGCCATCCTTACTGCGCTTCGATTGTGTGCGTACTGCTGCAATATTGTTAACGTGAGTCTTGTAAAACCTTCTTTTTACGTTTACTCTCGTGTTAAAAATCTGAATTCTTCTAGAGTTCCTGATCTTCTGGTGTCGTCTATCATGTACTACCATCGAATCACGAAAGTCT
+
9:BB:CCCDDDCAABCBCCCCCCCBBCBCB;:8;CCC>CC?A?ADDDCCC?CCCCD<A>BCCC>??ACDDCCCBA?88999)9?;?@AC>CCCC?BAC?BC<???BBB>AABBCBBB>BBC<@>@B>B>?>>:@AAA;?;;;??@@@@AADC@>>:<<<8==9>=AAAAAAAAA<>>>DD5A3718=<==/>?9::3;=<:;:><==:=BAB/A??@A=?<?@=AAA?>>><@=B@@@??:==@=>>>BAA<9<ACD?==A@>@A9>>>>@<<<;?AAD:A>>=
@ATNG8:04404:07030
GATGGTAGCACGAGTCACTCATATCCAGAAGATCAGGAACTCTAGAAGAATTCAGATTTTTTAACACGAGAGTAAACGTAAAAAGAAGGTTTTTACAAGACTCACGTTAACAATATTGCAGCAGTACGCACACAATCGAAGCGCAGTAAGGATGGCTAGTGTAACTAGCAAGAATACCACGAAAAGCAAGAAAAAAAGAAGTACGCTATTAACTATTAAACGTACCTGTCTCTTCCGAAACGAATGAGTACTGCGTCTCACTCTCGCCTACCATCGAATCACGAAAGTCT
+
AAB>9>?C><<====?@@@>====@:>CC?BBBA@@=A;ABCBBBF:CC>B?@@@999999#45:;=@;;B==CD@BB@@@??,9@;A.;;;;';<>@@?CCCBEAA?@@BB?BBA=AABBCCCCCD;<;C@@A?BB;;9;@BBCC@@=@?BAB@BCAACCAA>ACCCCC???9::93999999*9>>;:999999#:793937;;=6.).(.8..(..'.9:9;9<;>==782817<=8<>=98:B@ABB>>>BBBCCBBBBBC@@>@BB?BAAACAEBBB@@@9@@@?
@ATNG8:04413:07026
GATGGTAGTGATACAGATCAGACACCAGAAGATTAGGAACTCTAGAAGAATTCAGATTTTTAACACTAGAGTAAACGTAAAAAGAAGGTTTTACAAGACTCACGTTAACAATATTGCAGCAGTACGACACACAATCAAGCGCAGTAAGGATGGCTAGTGTAACTAAGCAAGAATACCACGAAAGCAAAGAAAAAGAAGTACGCTATTAACTATTAACGTACCTGTCTCTTCCGAAACGATGAGTACGTGTGCGACGTGTCTCCTACCATCGAATCACGAAAGTCT
+
44<=5;;====CCCCCCCBAB>>>=:=AB8<>>4==.405<<=;<<7;:.4.49933333$35:9:889;:888.7937333$3838/333&38;077AB>72221606805575977;75766----22355/578588659---(-(--728555538838..).77,230...233...'2222'28===*2202255366..).398?=;A=>@@@>9>>>>:;;;?:=99.------99998::755775//.376505..(..533.3599555-7557
@ATNG8:04414:07020
GATGGTAGTGCGTGAGAGAGAGACCCAGAAGACTCAGGAACTCTAGAAGAATTCAGATTTTTAACATCGAGAGTAAACGTAAAAAGAAGGTTTTACAAGACTCACGTTAACAATATTGCAGCAGTACGCACACAATCGAAGCGCAGTAAGGATGGCTAGTGTAACTAGCAAGAATACCACGAAAGCAAGAAAAAGAAGTACGCTATTAACTATTAACGTACCTGTCTCTTCCGAAACGAATGAGTACATAGATATACGTATAGCTACCATCGAATCACGAAAGTCT
+
:::<@@ABBB;:695@<BBABA9::4;AC=C:;;;:5;@:>A@<;5<8?<6<;00------$-06///://3::::,339;:::'33,3,333&38849:8888733,35773735/566:@?@>BBDDDDCBB>ABBA?BCBBCC@?=@?CAC@BBBBBBBB@CBBBAA=??<?B@;AAAAB<@??<9999:(:=:?ABBBAA=F7:7;===9=:=@GCC@CB;;;@@8:9:CD=B@@=?AAABBCBBBDBBCCBBBBBB@@>>>@=A>>>A<?@BBABA<AB??
@ATNG8:04414:07031
GATGGTAGGCGACATACATACGCGCCAGAAGATCAGGAACTCTAGAAGAATTCAGATTTTTAACACGAGAGTAAACGTAAAAAGAAGGTTTTACAAGACTCACGTTAACAATATTGCAGCAGTACGCACACAATCGAAGCGCAGTAAGGATGGCTAGTGTAACTAGCAAGAATACCACGAAAGCAAGAAAAAGAAGTACGCTATTAACTATTAACGTACCTGTCTCTTCCGAAACGAATGAGTACAGAGAGTACGATATGTCTACCATCGAATCACGAAAGTCT
+
99;@+//5.4:<666?>?CCA;:5?6@5926>>>@B>B=@@?@?@C?;;6;<?@A;;;;;*:=A@A?AAA@>;<55545555$5<6;.666&6AA9@BCCBDB;;7;=?B@C<;9:AB::6>CCCDCCBB:95;;99;B@@??C?E<G@A@>,00000<=?;==>>:?7:=7899<?=@;=5=00*.888;,8<<00/69<7736:5::=<6;66299>;@@@@ABC@C?CCC>CCC>@???BBAAABAA@@BABABABCECBBE=?@BBB>?;;799:1///;
@ATNG8:04416:07002
GATGGTAGCACGAGTCACTCATATCCAGAAGATCAGGAACTCTAGAAGAATTCAGATTTTTAACACGAGAGTAAACGTTAAAAGAAGGTTTACAAGACTCACGTTAACAATATTGCAGCAGTACGCACACAATCGAAGCGCAGTAAGGATGGCTAGTGTAACTAGCAAGAATACCACGAAAGCAAGAAAAAAGAAGTACGCTATTAACTATTAACGTACCTGTCTCTTCCGAATCGAATGAGTACGTGTGCGACGTGTCTCCTACCATCGAATCACGAAAGTCT
+
55::5:=;;;<=<@>CCCBBBC=C><?CC@@@@BBC@CBHCBBBDF@BB?B@CBBBBCCC3C?BAAACCCCBCB=@?@=AAB9AB@C>BB=BAB?BHCCCCCCB?B?@@=@BB@CBC@@AFCCCCCCBB@A?@CCD>BAAA@@@B@E?C;;<<EDCCCBB?AA@@@A>BB?BBD>AABBA8>77//00000%0;9/0/?;=BA?=A;<8@@9@8;:@@@;@AAABCC?C=9:98B==8=<88;;;7:899:;<<=::8::;6<8<6;;>3703;@>ABB7>:@@
@ATNG8:04420:07032
GATGGTAGTCTCAGATAGTCTATAGTACTCATTCGTTTCGTAGAGACAGGTACGTTTAATAGTTAATAGCGTACTTCTCTTTCTTGCTTTCGTGGTATTCTTGCTAGTTACACTAGCCATCCTTACTGCGCTTCGATTGTGTGCGTACTGCTGCAATATTGTTAACGTGAGTCTTGTAAAACCTTCTTTTTACGTTTACTCTCGTGTTAAAAATCTGAATTCTTCTAGAGTTCCTGATCTTCTGGTGTCGTCTATCATGTACTACCATCGATAACCTCGAGTCT
+
BBBB@EBBBCCCBBDBBBBBCDCCCCBAB@;;4;?@@:@@ABBBDFCCC?BCB9::);<?<<B@C@DCDDE;;;B=@?:;:04;6<=>B<BBBB?BA?<@@4;:@AAB?AABCBBBC?BBB?B?BCBBBCAA>@CCC@CBBBCAA@CBBBCBBBB@BBB@BB>C>@@BBBCCBC>B;;;;.;>B=@AAAA0@BCCC=BBBBCCCCBB=AA@A,@A@;<9;?BC@BBBBCBG@C@BBCCCC@BBB@CBBBCBBBBBBBBDCCCBBB?B;;;A;;7;@CCCCCBBB
@ATNG8:04423:07024
GATGGTAGCTCACGTACGTCACACGTCATCATTCGTTTCGGAAGAGACAGGTACGTTAATAGTTAATAGCGTACTTCTTTTTCTTGCTTTCGTGGTATTCTTGCTAGTTACACTAGCCATCCTTACTGCGCTTCGATTGTGTGCGTACTGCTGCAATATTGTTAACGTGAGTCTTGTAAAACCTTCTTTTTACGTTTACTCTCGTGTTAAAATCTGAATTCTTCTAGAGTTCCTGATCTTCTGGGATGTGTGCGCAGTGCCTACCATCGAATCACGAAAGTCT
+
<=CB@?>B>0-,222,,--,,--------9997<>@A6>=79.9=;;9AB=AA><<;>,0/:;7?:;=@BAB=;>;:::::)97988=:29<::4::9:=@0//==;;8:AA=>>@><>@@9?:;==>>:::8=?>>;?AAA;;;?>====898<5;::8>=1616??>@>@>@8:;BDE5@<@<?<<=<,<:9:=///===66:>>1888)2552:4955818AA8888:>7>=<8;:,--66.6---999<<=??==95:9929----+-669=@@6A=>;
@ATNG8:04424:07035
GATGGTAGAGAGAGCTCTCATCTACTCATTCGTTTCGGAAGAGACAGGTACGTTAGTAGTTAATAGCGTACTCCTTTTTCTTGCTTTCGTGGTATTCTTGCTAGTTACACTAGCCATCCTTACTGCGCTTCGATTGTGTGCGTACTGCTGCAATATTGTTAACGTGAGTCTTGTAAAACCTTCTTTTTACGTTTACTCTCGTGTTAAAAATCTGAATTCTTCTAGAGTTCCTGATCTTCTGGATATGAGTGACTCGTGCTACCATCGAATCACGAAAGTCT
+
56CB<BBBCCCCCDDCCCCCBBBFCCB;;9;ABB=BB@B@CCBBBCCABBCDDACBBBBB@B?BCCCCCCCDG?BBBB1BC?AA@A<ABBB@BBA>AB8;;<CEG@CCCCCCCF@CCC@CADCCCBCCCBCCBB?BCCCCCCCCCCCFBBBB?CDD@CC@B@BBBCCCCBC?BBBBB;A=A>:;:::*;@??@;@ABCCCCBCB=AAAA0AA@AC@CACCACCBBCBB>B@CCBCDE@@@A@CCCDCCBCBABADDDCCCCC@BBAAB@BDCCCCE>D@@@
@ATNG8:04429:07005
GATTAGTATAGAGCTCTACATAGTACTCATTCGTTTTCAGAAGAGACAGGTACGTTAATAGTTAATAGCGTACTTCTTTTTCTTGCTTTCGTGGTATTCTTGCTAGTTACACTAGCCATCCTTACTGCGCTTCGATTGTGTGCGTACTGCTGCAATATTGTTAACGTGAGTCTTGTAAAACCTTCTTTTTACGTTTACTCTCGTGTTAAAAATCTGAATTCTTCTAGAGTTCCTGATCTTCTGGTGTCTGATCTGTATCACTACCATCGAATCACGAAAGTCT
+
BBC@CCBBBBBB@@AB;;6BCGGCDDHCA=;>::;;&9;3305<==:@@=@BABA9B=AB::9<@CCDCCDCDC>A@@@?,?B<AACC>AA@A=ABB>BC:<;BCCC@CDEDCCCF?B@C@B?BCCBBCBC@BCCC=BBBBBCCCCCCCCCCCC@CCC@CD@C?BBBBBBBEG?@@DDC;C@D=;;;;;*:@@@@=@BBCCCCAAA=@AAA0@BBBC@CFFF@C;;;@@@>B@CCBCCB;;;C@CBBABCCHCCDCCCBDBAAA@C;;;C@BAAA@@@9@ABA
@ATNG8:04430:07032
GATGGTAGCTCACGTACGTCACACGTACTCATTCGTTTCGGAAGAGACAGGTACGTTAATAGTTAATAGCGTACTTCTTTTTCTTGCTTTCGTGGTATTCTTGCTAGTTACACTAGCCATCCTTACTGCGCTTCGATTGTGTGCGTACTGCTGCAATATTGTTAACGTGAGTCTTGTAAAACCTTCTTTTTACGTTTACTCTCGTGTTTAAAAATCTGAATTCTTCTAGAGTTCCTGATCTTCTGGAGATACACATGATACTCTACCATCGATCAACGAAAGTCT
+
8888=@>AA@>=///://///@BCBBBAAB@@;;::A;A>8>800/<<<<6;==<?7?<@ABB?B@BBBAA?>=<:99:9:)9::878818<<>9?=>9=>9>@A>AB=A@BAABAA=@AC>B>A==;;9:638///(/888;>?656A>==8//)///7;<+/-7=>><;<;;558>>>2>8>7::AAA/A>>>E6:7=77557555'/:::+9//-6,3,//(/55596949/522;>A7;887;;///886//.755;777771575...33.3777/7...
@ATNG8:04431:07035
GATGGTAGTCTCAGATAGTCTATAGTACTCATTCGTTTCGGAAGAGACAGGTACGTTAATAGTTAATAGCGTACTTCTTTTTCTTGCTTTCGTGGTATTCTTGCTAGTTACACTAGCCATCCTTACTGCGCTTCGATTGTGTGCGTACTGCTGCAATTTTGTTAACGTGAGTCTTGTAAAACCTTCTTTTTACGTTTACTCTCGTGTTAAAAATCTGAATTCTTCTAGAGTTCCTGATCTTCTGGCTCTCGTAGACAGATACTACCATCGAATCACGAAAGTCT
+
55;;:>CCBBABBBBBBBAABCCBCCBCBDCC@CCCC>CC@B@BDCCCDC@BBBCEAC@BBBB@C<CCBBBCCBB?BBDDD3DD=@?BC;@B;;:;CD@CD<;;@DBDACDAAABBC@BBC@C@DCCC@@@B@BCCC?CBBBBCDDCBBBBBBCC@DFE;@@=@?ABCBBAAA@<>=@@@0@;?<@B>C>1BBCCD<:99949?@??<?DDF+==BBB9B?A@=@@@BBBB?C?CCCCBA<??@:@::;?;;;@@C@;77:;///6:;::>>?>?>===5=888
@ATNG8:04433:07003
GATGGTAGCTCGCTGATGATATCTCCAGAAGATCAGGAACTCTAGAAGAATTCAGATCTTTAACACGAGAGTAAACGTAAAAAGAAGGTTTTACAAGACTCACGTTAACAATATTGCAGCAGTACGCACACAATCGAAGCGCAGTAAGGATGGCTAGTGTAACTAGCAAGAATACCACGAAAGCAAGAAAAAGAAGTACGCTATTAACTATTAACGTACCTGTCTCTTCCGAAACGAATGAGTACACACTCTCATATGACACTACCATCGAATCACGAAAGTCT
+
:;>B?CBBBB@CCCBBCCBBCAABKICCCACCGAA@<@<@AB@@@C?BB?B?BBAAACBC>D@BBABBBBCCDC>AAAAA@@000+06=;=0>:=9=>::ABBBB?B@CB@BBC<??BBCBBBDBBBCDCCC@CCCF@BBBAB@BA?B@CCC@CCCDCBBA@CCCAAA?DB>BBB=??@>>8@?=9<===?.?A?C@??CCBBB?B?BBCC<?<?@CBB@BC@@@BB?B@BCC=BBC@CCADDDCCBBBACCAAACBCBBBCCCC?BBBBB?BCAABDD?BB@@
@ATNG8:04433:07010
GATGGTAGCTCTGCTCTGACTCTCGTACTCATTCGTTTCGGAAGAGACAGGTACGTTTAATAGTTAATAGCGTACTTCTTTTTCTTGCTTTCGTGGTATTCTTGCTAGTTACACTAGCCTTCCTTACTGCGCTTCGATTGTGTGCGTACTGCTGCAATATTGTTAACGTGAGTCTTGTAAAACCTTCTTTTTACGTTTACTCTCGTGTTAAAAATCTGAATTCTTCTAGAGTTCCTGATCTTCTGGGTCTACGCTCGTCGCGCTACCATCGAATCACGAAAGTCT
+
//;;:;@@@A=BB@@@C;;;CGGCFDCBCB;:7;@@?8@A5;5:95@<BC?AAB;;;,;45<::7>@BBBCC;;/@<???==,/0)/79;3CBAA:?@@;:@:?@@FCDACCCDECCD=@<@<@<@BBCBAAG@CBCB@BBAAACCBBCEEEGCCC?CCC@CC@B>AACBBCCCC@BDCDF=C@F>;;;;;*<CCIF?DBBACBA@@@5;;;;*;?>?><@<AC@DCC;;9A=@;@BA@@?;?@A@;@CBCAAADB@@@BCCCBCC?BAAAB?AAABBBB=BAAA
@ATNG8:04435:06401
GATGGTAGAGTATCATGTGTATCTCCAGAAGATCAGGAACTCTAGAAGGAATTCAGATTTTTAACACGAGAGTAAACGTAAAAAGAAGGTTTTACAAGACTCACGTTAACAATATTGCAGCAGTACGCACACAATCGAAGCGCAGTAAGGATGGCTAGTGTAACTAGCAAGAATACCACGAAAGCAAGAAAAAGAAGTACGCTATTAACTATTAACGTACCTGTCTCTTCCGAAACGAATGAATACTACTCTCAGAGACACACTACCATCGATTCGAGGAGTCT
+
AABD;9:CCBAA@@;:;59<666CC?BBB?BA@@BB@D@BBA@==@,0+08<8=;;@====+=7;;CBB@B<:<G>BBCBBBB1AA???@@<0;;<8<@B<?@@;;4;4:9.48=6;==;ABCCCCCAACBCC@BBCCAECCCCBBA>B?@;;9;BABCCBB@CCCEBB?BD?AAC8::A@@;@@@<@??>>.;>7<:@:??>77/7833782616=<6616;55599396:>?695=;@@@<?CC>?@CCCDCCCFDC@CCBBCDAA@@@9939BBA?C?:::
@ATNG8:04436:06427
GATGGTATATCTTTCTACGAGAGCCAGAAGATAGGAACTCTAGACGAATTCAGATTTTTAACACGAGAGTAAACGTAAAAAGAAGGTTTTACAAGACTCACGTTAACAATATTGCAGCAGTACGCACACAATCGAAGCGCAGTAAGGATGGCTAGTGTAACTAGCAATAATACCACGAAAGCAAGAAAAAGAAGTACGCTATTAACTATTAACGTACCTGTCTCTTCCGAAACGAATGAGTACGTGTGACGTACGTGAGCTACCATCGAATCACGAAAGTCT
+
<>>><>@@><;;@7>==@<6666>9=<<8;;;<?:>:><<<BB@@99.5.55>=>@@>+>9666>=;;;<::14444444$44.5=CDD9DBB?BCBBBDA@@?B?BB?BDC@FCBBBBCCCCFBBBCCC?@@@@=@B;:;AA@=A>A;;6;AA@@@AC@BBBA?>8?@;<==39000>6@00*0:;;;,;@8??BBBB888<A::::=8=;>>@A@@CC@@>=>4949BB;ABB?BBBAAACBBBAA999>?@@@@999AAA8>?>>@=?@>;889+7>>A
@ATNG8:04445:06423
GATGTAGTGTCAGTGCGCGTCGTCCAGAAGATCAGGAACTCTAGAAGAATTCAGATTTTTAACACGAGAGTAAACGTAAAAAGAAGGTTTTACAAGACTCACGTTAACAATATTGCAGCAGTACGCACACAATCGAAGCGCAGTAAGGATGGCTAGTGTAACTAGCAGATACCACGAAGCAAGAAAAAGAGTACGCTATTAACTATTAACGTACCTGTCTCTTCCGAAACGATGAGTACGTGTGACGTACGTGACGCTACCCATCGAATCACGAAAGTCT
+
;;;?@ABCDBC;;6;?CCCA?CBB?C<;9:BA@@B=@=BAAAB??7;B?B?BDCBBBCC3B?BBB:::@@>>>899;AAAB5BB>@<BBB;BBE@CCDCBCDCB?C@;;8;BB?BBAAABEECC;;;BCCC@CBBB>AAA@;;::3;;?@A?BBBBBCBB?A>0...,,,,,(-6663977133333$333333;;::=02029<;5>5:7??@<@A@A=9:39399@9?:98@???B@@?@>==?888773;33338333(39333.33:<;;<3:988
@ATNG8:04448:06432
GATGGTAGAGAGAGCTCTCTCATCGTACTCATTTCGTTTCGGAAGAGACAGGTACGTTAATAGTTAATAGCGTACTTCTTTTTCTTGCTTTCGTGGTATTCTTGCTAGTTACACTAGCCATCCTTACTGCGCTTCGATTGTGTGCGTACTGCTGCAATATTGTTAACGTGAGTCTTGTAAAACCTTCTTTTTACGTTTACTCTCGTGTTAAAAATCTGAATTCTTCTAGAGTTCCTGATCTTCTGGTATACACACTCGCTCGCTACCATCGAATCACGAAAGTCT
+
BBCC@CCCCCBCCCC9;;FCEFCCBBBBBB;:9::DEJ>BB@CABBBBBCC?BBCCC@C?AAAC?C?CAABBCBBB?AABBB2BB>AABB>BDBB?AAA;@B<???A9959BBABBBB?BAA9=9>>>>;:::<@@AA<@@AAA@@?AAAAA@===<=<<<==:><@@AAC?>>>9AA>>>5A=A;99999*9>9990<999<=@??@<AAAA/A;;;@<@=AA;@@AA887=C=@??@@@:<<A<AA??>>><>>>@@>>>>??A=@>@@A=??:::AA9AAA>
@ATNG8:04451:06410
GATGGTAGTAGTACACTAGTCATACCAGAAGATCAGGAACTCTAGAAGAATTCAGATTTTTAACATCGTGAGTAAAACGATAAAAAAGAAAGGGTTTTTACAAAGACTCACGTTTAAACAATATTGCAGCAGTACGCACACAATCGAAGCGCAGTAAGGATGGCTAGTGTAACTAGCAAGAATACCACGAAAGCAAGAAAAAGAAGTACGCTATTAACTATTAACGTACCTGTCTCTTCCGAAACGAATGTGTACACATCGTCGTGTCGTGCTACCATCGAATCACGAAAGTCT
+
45;<7<AABC<:6@===CC@=966<8<=A:>@>@>A4;255<;;;=<?>;?@ABBA@AA@1@:>?9558::://00&/////8888$666(33(3<<<+433;33333333777(33(333933.3879>>CCBBBCDCD@?:@C::5;A@>@@997<?CBD@BBACCBBB?BBDDBB@AA=AA@<@@@@A;AAA?CCCCC3BB?BAA=@@@@@9<8==>>:><??BCB?BA;;:@@=A>ACC<BCB?BBB???B???BBBABABAABBBBBBBC@CE????CCBB???8?:::
@ATNG8:04454:06415
GATGGTAGCGCACACATAGATAGTACTCATTCGTTTCGGAATAGACAGGTACGTTAATAGTTAATAGCGTACTTCTTTTTCTTGCTTTCGTGGTATTCTTGCTAGTTACACTAGCCATCCTTACTGCGCTTCGATTGTGTGCGTACTGCTGCAATATTGTTAACGTGAGTCTTGTAAAACCTTCTTTTACGTTTACTCTCGTGTTAAAAATCTGAATTCTTCTAGAGTTCCTGATCTTCTGGGTCTCTCTCTCACGCACTACCATCGAATCACGAAAGTCT
+
//9;6;;B=BCAAACABBCBAAB@@=@A9;4:@AA=BC@B@CEBBCBHACBDCC@C?A@@@?C@BBCBBBB@@=@<???0<@;@===6==<<8<=>8<<-/00>:@?BC::;;;A6;;B=A=B;;;BEAA><;;?;A@A@@@;;:999@AB@B>:;:?BB@C@CCDCBBBBB>A::::-9=B;A@BB8ABCGG>B;;9@@==99.4444$9::0/,/7@@:0099944.93<;3559;;>CD>>@:99?>BBB:::A@A@@@?BBB@@===99;;;/;?=>
@ATNG8:04454:06438
GATGGTAAGCTCTGCTCTGACTCTCGTACTCATTCTGTTTCGGAAGAGACAGGTACGTTAATAGTTAATAGCTGTACTTCTTTTTTCTTGCTTTCGTGGTATTTCTTGCTAGTTACACTAGCCATCCTTACTGCGCTTCGATTGTGTGCGTACTGCTGCAATATTTGTTAACGTGAGATCTTTGTAAAACCTTCTTTTTACGTTTTAACTCTCGTGTTAAAAATCTGAATTCTTCTAGAGTTCCTGATCTTCTGGTATACACACTCGCTCGCTACCATCGAATCACGAAAGTCT
+
?@>B:<B@BDCCCCBBBBAABCBAAAADCCB>B?00.-8/88(-(/666:==8;;333,3,3337176<33/////66388;;;;&787;;?=6=888683--(-9(----794;88///;;177?7=6=BB=C?@@?CDBC@CCB@@@;;9>>====<>+0///(/8383<565<555555)55555&55:755555$5;5555&545//;;////)////$/;;55.54994;;99944045::;<<<7<:;6?999@CCBCD@;;;@@@@@@>AA@??>@9;:999,9AB@
@ATNG8:04456:06417
GATGGTAGTGTCATATGAGAGTGTGTACTCATTCGTTTCGGAAGAGACAGGTACGTTAATAGTTAATAGCGTACTTCTTTTTCTTGCTTTCGTGGTATTCTTGCTAGTTACACTAGCCATCCTTACTGCGCTTCGATTGTGTGCGTACTGCTGCAATATTGTTAACTTGAGTCTTGTAAAACCTTCTTTTTACGTTTACTCTCGTGTTAAAAATCTGAATTCTTCTAGAGTTCCTGATCTTCTGGATAGCGACGCGATATACTTCCATCGAATCACGAAAGTCT
+
@<?B<;:A@@@>>BB@AAABCCC;=;BBCDDC@BBBC>CA@B@CC@B@CC?BBCBC@C@CCCC?C@DCCCCBBBB@BBBBB0AA>;;:D;BB@@<@=@==@<AACDCH@EGCCCCDF?BBD@C@CCDCCCBCACDCCAC@ABDDCCCCCCDCBBC@BAB@BB?B@@@=@@@BBB@BBBCB9A?B>@?@@@0@BDDD>BAAA;;;????CBCB3A????;?;@@<@@BCA@A@C?AAABCC99:B>=A?BC;;;;;@@@BBBAB?A>@@@AA>A@@A@AF<BBB;
@ATNG8:04462:06444
GATGGTAGTATATCGCGTCGCTATCCAGAAGATCAGGAACTCTAGAAGAATTCAGATTTTTAACACGAGAGTAAACGTAAAAAGAAGGTTTTACAAGACTCACGTTAACAATATTGCAGCAGTACGCACACAATCGAAGCGCAGTAAGGATGGCTAGTGTAACTAGCAAGAATACCACGAAAGCAAGAAAAAGAAGTACGCTATTAACTATTAACGTACCTGTCTCTTCCGAAACGAATGAGTACACATCGTCGTGTCGTGCTACCATCGAATCACGAAAGTCT
+
4::>?CBBA@@@@@@CB<=CDBABB=AAB<ABA@@?2915@A6:5=75904799994444$45;?=>>>>>=<?8==>@@?@0:@;@:CGF7CBD?CABBDDCDB@D@CC@BCB?BCCCCCCCCCCCCEABB@CCBB?ABAABBAA>B@CCC@BCCCCCCD?CBBCAA>AA=AAA;??AAB=A>>;99999(:??BBAAAAABD<B678==8=;=<ABA?ABAA@AA=A>ABH>DCB?AAABBBCBACCCCAAABBBBABCBBBC?CBBBB?BDCCA@@<A999
@ATNG8:04464:06419
GATGGTAGCTCACGTACGTCACACGTACTCATTCGTTTCGGAAGAGACAGGTACGTTAATAGTTAATAGCGTACTTCTTTTTTTTCTTTCGTGGTATTCTTGCTAGTTACACTAGCCATCCTTACTGCGCTTCGATTGTGTGCGTACTGCTGCAATATTGTTAACGTGAGTCTTGTAAAACCTTCTTTTTACGTTTACTCTCGTGTTAAAATCTGAATTCTTCTAGAGTTCCTGATCTTCTGGAGATACACATGATACTCTACCATCGAATCACGAAAGTCT
+
><BB@BBDBBBBBBBBCCCCCBBBCCCCCCCC@CCCJ=CCAD?BBBBBCC@CCBBB@C?BBBC?B@BCBBBBCAA>ABBBBBBB"AAC>CCBB@BB@<@?4::BA@@=?@A9:8AA>ABDAE?BBBBB??>>BBAC?BBBBBBFCBB??@@@AB==><=BA<A:?@??B??==9>8888'74>9<;999*97<==6====BBBBAA6;;;,8279:7<7<;8;<BBBCB?B@CBBBCC9::C?ABBAAABBB?@?CCBBBBBE?B::9C?B???CCD>DBAA
@ATNG8:04467:06423
GATGGTAGCGAGCGAGTGTGTATACCAGAAGATCAGGAACTCTAGAAGAATTCAGATTTTTAACACGAGAGTAAACGTAAAAAGAAGGTTTTACAAGACTCACGTTAACAATATTGCAGCAGTACGCACACAATCGAAGCGCAGTAAGGATGGCTAGTGTAACTAGCAAGAATACCACGAAAGCAAGAAAAAGAAGTACGCTATTAACTATTAACGTACCTGTCTCTTCCGAAACGAATGAGTACTATGTAGAGCTCTATACTAATCGAATCACGAAAGTCT
+
CC@@>ACDBCBBBBBCBCCCBAACC?BBC@BBBA@B9<:;BCCCCC=??=@?DB@;;;::';;ABCDCA@;9;A8@=94444$4<7;8===0=<<7<B;<;BB;;89<@@?BCC@BCBBCDCBBCCBBBBABADCCC@BBDDCCCC?B?CBA=ACBBBB;;8;CCCBB@BC?AAA9<=:99/988/7CAAC3<>9887?@@BBB?B@BAAA?B?BBBAA=ABABB@@<@>ABB=B@@=@CB?@?CBBBBCBDBBBB???BB????B?;;;>>A@;:;09@?A
@ATNG8:04467:06428
GATGGTAGACATATCGTACTCTCTGTACTCATTCGTTTCGGAAGAGACAGGTACGTTAATAGTTAATAGCGTACTTCTTTTTCTTGCTTTCGTGGTATTCTTGCTAGTTACACTAGCCATCCTTACTGCGCTTCGATTGTGTGTGTACTGCTGCAATATTGTTAACGTGAGTCTTGTAAAACCTTCTTTTTACGTTTACTCTCGTGTTAAAAATCTGAATTCTTCTAGAGTTCCTGATCTTCTGGGCAGACTCTCACACGCCTACCATCTAATCACGAAAGTCT
+
BBBB@CCCCDCCBBBCCCCCCCCCDCDDDCCB?BDDD>CD?C?BBBCCCC?CCCBB>B?BBBC?C>AACCCC==B673333)3?3@??<1<BBB?BBB?BB;>>>CBB?BCDB@>@@;@@D;A:?AAAA===<CB@@;>>>>>>@@BB??@@@?@<?@@<@A<A<@@@@@@@@B=AAAAA5@<@<@@AAA/@@999*//6///>9:=<@@@@/>??=B;B=;;8:??@888:=;??@@@@7;;FD;A?>;;;>>>AAAAA>499=78///=7;<;B==>7>?BB
@ATNG8:04468:06420
GATGGTAGGAGACACGTCGCACACGTACTCATTCGTTTTCGGAAGAGACAGGTACGTTAATAGTTAATAGCGTACTTCTTTTTCTTGCTTTCGTGGTATTCTTGCTAGTTACACTAGCCATCCTTACTGCGCTTCGATTGTGTGCGTACTGCTGCAATATTGTTAACGTGAGTCTTGTAAAACCTTCTTTTACGTTTACTCTCGTGTTAAAAATCTGAATTCTTCTAGAGTTCCTGATCTTCTGGGTCTACGCTCGTCGCGCTACCATCGAATCACGAAAGTCT
+
>>BB@BBA?CAB@@@@=;:<555;<==>><;9;>9959&55.59>>>@?C@@BBADB=@=@AAA?B8;59;:9::<8<====+CC>@8<;3;4444:;=>AB8<8:9774>333<<882778+5,5:==<78618<:;5;;??>?A7//89>///839/8/69/7-59:;555;:175555&50945666(5:;<<7=AA====?==::@@>,:///=4;6?@<??@@<::597=<<;:;5;==@9A@@@A@<;6==6/-----67;999=9///;;;;2::;;
@ATNG8:04469:06428
GATGGTAGTCTCAGATAGTCTATAGTACTCATTCGTTTCGGAAGAGACAGGTACGTTAATAGTTAATAGCGTACTTCTTTTTCTTGCTTTCGTGGTATTCTTGCTAGTTACACTAGCCATCCTTACTGCGCTTCGATTGTGTGCGTACTGCTGCAATATTGTTAACGTGAGTCTTGTAAAACCTTCTTTTTACGTTTACTCTCGTGTTAAAAATCTGAATTCTTCTAGAGTTCCTGATCTTCTGGATAGCGACGCGATATACTACCATCGAATCACGAAAGTCT
+
@ACB@CCCCCCCBDCBBBAAAECCCDBCBCBB?A@@C?CD@D@ECCCCCD@DDAAA@D@BBBD?B@BCDCBBBCC>??AA@2AA<@?BB<@DBC@DFEACC;;;BCCC@CCDCCCCC?@@B?B?CCCBC@@@?BBBB@DDCCCCBCBBBCDDBBA?BBC@BB@B?BCCCCCCBB@BCCCD;C@C=B@@@@0@DCCH>AADCCCCCCC@CDDD3CBBBE@B@BC?A@CCDCC?C?BBBCCD?BBC@BBCCCCCBBBBDCCCCABAC@CBABB>BBBBCCD?CAAA
@ATNG8:04471:06417
GATGGTAGACATATCGTACTCTCTGTACTCATTCGTTTCGGAAGAGACAGGTACGTTAATAGTTAATAGCGTACTTCTTTTTCTTGCTTTCGTGGTATTCTTGCTAGTTACACTAGCCATCCTTACTGCGCTTCGATTGTGTGCGTACTGCTGCAATATTGTTAACGTGAGTCTTGTAAAACCTTCTTTTTACGTTTACTCTCGTGTTAAAAATCTGAATTCTTCTAGAGTTCCTGATCTTCTGGCGCTCTGTCACGTCTGCTACCATCGAATCACGAAAGTCT
+
=BCC?CCCCBB@@AFHDDCBBCCDDCCCC@@@=@@@B?CC@C@BBCCBAA@CDDCB>B>BBBC?B?BCBCABB8=58B===+@@:@::8(89978@AA>BC=?@BBAC?BAAAAAAA:AAA;@<@AA???@@=BAAA;@???@@@@>@AAA>=6616::9>@7;7:BAA>>>DC:>=CCD;B;>:=>BBB/?????9??C>===<;;7;EDE/@:;;@<@=CC=>@@A?>=:=<@A@AAB8::A;>>>==<??@==>?===>==A<???;;7;B@@DCE=BCBB
@ATNG8:04474:06424
GATGGTAGTAGTACACTAGTCATACCAGAAGATCAGGAACTCTAGAAGAATTCAGATTTTTAACACGAGAGTAAACGTAAAAAGAAGGTTTTACAAGACTCACGTTAACAATATTGCAGCAGTACGCACACAATCGAAGCGCAGTAAGGATGGCTAGTGTAACTAGCAAGAATACCACGAAAGCAAGAAAAAGAAGTACGCTATTAACTATTAACGTACCTGTCTCTTCCGAAACGAATGAGTACTGTATCTATGTGTGCGCTACCATCGAATCACGAAAGTCT
+
@BBC@ABACCCCBB@<<=>AHDBBB@CBC>A@AA::9;?BBAAADC?@A@C?AC?:;;::*:@ABCBDLDD?@=6==;;;;:$957<:?@?0>C@<=C;ABA@@B>B@CB@CCC@CCCDDCCCCCC@@@CCCABCBB@BBCBBBBB>A?C;;:;BBBCBCB?AABCCC@BB?BBB>ABBBB>BBC@CEBBB3DC?BBCCCCA@@7:7;;@D5;7;=@@@>AB;::?@?B?BEE>CAA>BCCBBCCCAABCCBBBBBBABABB>>?=BB??@=A;;;@BB=A9::
@ATNG8:04479:06408
GATGGTAGCAGACGTGACAGAGCGCCAGAAGATCAGGAACTCTAGAAGAATTCAGATTTTTTAACACGAGAGTAAACGTAAAAAAGAATGGTTTTACAAGACTCACGTTAACAATATTGCAGCAGTACGCACACAATCGAAGCGCAGTAAGGATGGCTAGTGTAACTAGCAAGAATACCACGAAAGCAAGAAAAAAGAAGTTACGCTATTAACTATTAACGTACCTGTCTCTTCCGAAACGAATGAGTACTGCGTCTCACTCTCGCCTACCATCGAATCACGAAAGTCT
+
55;<7<==<9994455555<<5555.5::5:9=94:2:8;<:///96996813////9999#/(/55///9:::;193444444#4;.558===2>>>:>E@AA@=:;44<>>7?EE@DDCC@@BBDFDFCBBDE@BB@@=@@BACCAA>C@CCB?CBBBCCAA????>AA?BC@DBB6@:B@?9@=><?CAA@@'>><00+0:=>A?@;@;>>@@<@:==B@@;@A;;:??@D?CBE<??@=???>A@@=90000/://3449:<8<==9=;;?A473<9::;5;??>
@ATNG8:04482:06443
GATGGTAGTAGTACACTAGTCATACCAGAAGATCAGGAACTCTAGAATAATTCAGATTTTTAACACGAGAGTAAACGTAAAAAGAAGGTTTTACAAGACTCACGTTAACAATATTGCAGCAGTACGCACACAATCGAAGCGCAGTAAGGATGGCTAGTGTAACTAGCAAGAATACCACGAAAAGCAAGAAAAAAGAAGTACGCTATTAACTATTAACGTACCTGTCTCTTCCGAAACGAATGAGTACGTGTGACGTACGTGAGCTACCATCGAATCACGAAAGTCT
+
<<>D?BABB;;9BCCBBBBCDAAAC@CBC?CCCAAA<@;ABBBBBM?AA@C@BB<;;DGD5D?ABCAAACCCCC=A@AAAA@,;;6;?BBB<BBBAGBCBBBBAB?B?CB@CCC@CCBBCCCCCBBBBBDBC@CBAA?BAA@@AA@<A=A;;:;AABBDBA>BBBAAA=??:??;5;;7777(7;;8999:::%:><>?8>B:AA?;<;<:BB<?=?AAAA?BC@@@CBGE@BBB>BBB?BBBBCBBBAAABBBCDBBBBBBBBBBB??999@=@AA>???8?@@@
@ATNG8:04442:06476
GATGAGTATCATGTGTATCTCCAGAAGATCAGGAACTCTAGAAGAATTCAGATTTTTAACACGAGAGTAAACGTAAAAAGAAGGTTTTACAAGACTCACGTTAACAATATTGCAGCAGTACGCACACAATCGATGCGCAGTAAGGATGGCTAGTGTAACTAGCAGGAATACCACGAAAGCAAGAAAAAAGAAGTACGCTATTAACTATTACGTACCTGTCTCTTCCGAAACGAATGAGTACTATAGACTATCTGAGACTACCATCGAATCACGAAAGTCT
+
CCBCCCCCCCC@AACCJFDCC?BCG@CBBBBC@D@BBCECAA?AB?B@BCCBBCCC3B?BCCBBBCBAAA;@A?@@@@1@C@DAEDD<CCC@CCFGECBBB=@>@C@CCC?BBDBBCCCCBCCCCCCC?CBBB?@?BBBBBB>C>@AB?BBBBBBBB@BBBBBBB@B?BAA;?????8?@>9======'9>9<///88=>@7978>@@:@B>BBD?BBBCCCC?A>???:?DF?B@@@EBCBBBBBBBBBBCCCAAACCCC?B???C@CB??@DD=CAAA
@ATNG8:04446:06497
GATGGTAGCTCTGCTCTGACTCTCGTACTCATTCGTTTCGGAAGAGACAGGTACGTTAATAGTTAATAGCGTACTTCTTTTTCTTGCTTTCGTGGTATTCTTGCTAGTTACACTAGCCATCCTTACTGCGCTTCGATTGTGTGCGTACTGCTGCAATATTGTTAACGTGAGTCTTGTAAAACCTTCTTTTTACGTTTACTCTCGTGTTAAAAAATCTGAATTCTTCTAGAGTTCCTGATCTTCTGGATATGAGTGACTCGTGCTACCATCGAATCACGAAAGTCT
+
56>?;>BBBBCCBBBDDCBCCCCBBBCCDC@@=@@@@;@C@C@CCBBBBBADDCBC@D@BBBC?EACCCBBBCCC@CCCCC5CC@CBCC>ABBB>BAA<AC?@AACCCAEBCCBG;;5;;;5;>CCCEBAA@@CBBC?CCBBBBCBCCBBBBBBB@CCC@BB?B@CCDCCCCCCACDDCC<D>B>BBBBB0AC;;;6;ACCCBBACC5;;;;;%;@@ADAC?BB?BBCEBCB?B?AAAEEF>AABACCCCBBBCCBCADCCCBBAA>ABBBB?CCCC@@@:?;;:
@ATNG8:04447:06455
GATGGTAGGCGACATACATACGCGCCAGAAGATCAGGAACTCTAGAAGAATTCAGATTTTTAACACGAGAGTAAACGTAAAAAGAAGGTTTTACAAGACTCACGTTAACAATATTGCAGCAGTACGCACACAATCGAAGCGCAGTAAGGATGGCTAGTGTAACTAGCAAGAATACCACGAAAGCAAGAAAAAGAAGTACGCTATTAACTATTAACGTACCTGTCTCTTCCGAAACGAATGAGTACGATGAGATCTCGTGTGCTACCATCGAATCACGAAAGTCT
+
:<<A=B:9:;BBBCCCDCCJ:;;AA?BBB?CBBBBB?B>BADAA@B@CC@B?BBCDDCCC5C@CFDCCBBBCGC9@=:999:*:F>D?BCB<CCIAGCCCCCEAA?B@BB?ACC@BABCCBBBBBBDCCCBE@CCCD?BBCCCBBB?B@B@A?ACCCCCCC?AAAACC@AC?BAB?BBBBB=BBB@BACCC1>=;=A@?BBB>=<<9>=@A>A??ACBB>BB@@@BB@A>ADD>DBB?BBAAABBBBBBCCCCCCBBA@@BBBBB???@==:<@ABBBA<@@@@
@ATNG8:04447:06473
GATGGTAGAGAGAGCTCTCTCATCGTACTCATTCGTTTCGGAAGAGACAGGTACGTTAATAGTTAATAGCGTACTTCTTTTTCTTAGCTTTCGTGGTATTCTTGCTAGTTACACTAGCATCCTTACTCGCGCTTCGATTGTGTGCGTACTGCTGCAATATTGTTAACGTGAGTCTTGTAAAACCTTCTTTTTACGTTTACTCTCGTGTTTAAAAATCTGAATTCTTCTAGAGTTTCCCTCGATCTTCTGGGCGCGTATGTATGTCGCCTACCATCGAATCACG
+
@@:>:>A?ACCBCBBA=<;;=;5555555?>><CCDC>@A?B>@@@A@@@AEDBBB?A6;5=:3:=>=??AB>9?;0////$//(///66.6:;C9:9A:::.7=;<>?8@@?>=?/0/?94949=//.77995;9;A:>>>>??=;;;?;;;653./.-047)--.988:::9>68:?AA2:5::98989(887<C;886=A><=88818DFD/A67//*/6:9,/7:::///(//(/./3.2258899-...333338533333837674865/-)----3
@ATNG8:04448:06495
GATGGTAGGACGAGCGTCTGAGAGGTACTCATTCGTTTCGGAAGAGACAGGTACGTTAATAGTTAATAGCGTACTTCTTTTTCTTGCTTTCGTGGTATTCTTGCTAGTTACACTAGCCATCCTTACTGCGCTTCGATTGTGTGCGTACTGCTGCAATATTGTTAACGTGAGTCTTGTAAAACCTTCTTTTTACGTTTACTCTCGTGTTAAAAATCTGAATTCTTCTAGAGTTCCTGATCTTCTGGATACACTCATGTGCACCTACCATCGAATCACGAAAGTCT
+
55@A;=BB@D?@@@:=@A@A@BCC@BBBCBAA=C@@@9@A?C@CBCBBBB@CCBAA=BABBBD@C@CBCCDCCGC@BBBAA2BB@BDHG>@AAD?BBB@BC9;;ADDGACEDDCCCDADBB@B@GBBB@@@@=@BBC@CCCCCCCCBBDCCBB@@<@@@=AC@C@CCCCDECCCACCCCC<C@C?BBFGC2CC;;;6;AAEAABADL@DCCD5C@@ADAD@BB>BBBA@@@>A>@@@CCF?BBG?CACCCCBCG;;;BBBC@BBB@BAAAD@CCCCAAA<AA@@
@ATNG8:04449:06472
GATGGTAGTGTCATATGAGAGTGTGTACTCATTCGTTTCGGAAGAGACAGGTACGTTAATAGTTAATAGCGTACTTCTTTTTCTTGCTTTCGTGGTATTCTTGCTAGTTACACTAGCCATCCTTACTGCGCTTCGATTGTGTGCGTACTGCTGCAATATTGTTAACGTGAGTCTTGTAAAACCTTCTTTTTACGTTTACTCTCGTGTTAAAAATCTGAATTCTTCTAGAGTTCCTGATCTTCTGGTCTACTACACTGTACTCTACCATCGAATCACGAAAGTCT
+
BACCACCBBBBBBBDBBCCCCCCCBBBBBCBC@C<;;09>::;@<=BCAA>ABAAA@B=@@@A7;69BCCBBBCC@BBCCC5CB?DBCC>BBBB@CBB@CC9;:ABBB@BCCICCCC@CCC@C@CCCCBAAABCCCB@CBBBCCCCCCCCCCBBA<BBB>BC@C?BCCCCCBBB@BCCCC;C?B<@@>>>,>BABA=A@DCCDCCCB=BBBB0BBBCCAC?AA@BBDCCCB@C?BBCCCC?@@B@AAACBBBCCCCCCAAACBBB?A::;B?ABABBAA<A;;;
@ATNG8:04451:06481
GATGGTAGCTATACGTATATCTATGTACTCATTCGTTTCGGAAGAGACAGGTACGTTAATAGTTAATAGCGTACTTCTTTTTCTTGCTTTCGTGGTATTCTTGCTAGTTACACTAGCCATCCTTACTGCTCTTCGATTGTGTGCGTACTGCTGCAATATTGTTAACGTGAGTCTTGTAAAAACCTTCTTTTTACGTTTACTCTCGTGTTAAAAATCTGAATTCTTCTAGAGTTCCTGATCTTCTGGTAGAGCGTGCATATATCTACCATCGAATCACGAAAGTCT
+
45<=:=BBBG?DDA@<@ACBBBCCCA;69BAA<AFCD>CC@C<:;;BBAB@CBB@@=@>BCBB?A8;;@@AA@??=@?CDC1A@>@BBC<BCBC?CCC@BB??;>A994:BBBBBDD@B@@4829>===@BB=A?>=:=>>>A?>>=BA@@====:=>?:=>:=<@=>=B>>>A4:88888(89=4:;???+;;<=A5=;;;=;:;;;8=<=<.<;;;A;A;==;CDDB<<=<@<ABB===///=9==??>???@??>BG????@B=B;;;A=BA;;;==5=>>>
@ATNG8:04451:06491
GATGGTAGCGCACACATAGATACAGTACTCATTCGTTTCGGAAGAGACAGGTACGTTAATAGTTAATAGCGTACTTCTTTTTCTTGCTTTCGTGGTATTCTTCTAGTTACACTAGCCATCCTTACTGCGCTTCGATTGTGTGCGTACCTGCAATATTGTTAACGTGAGTCTTGTAAAACCTTCTTTTTACGTTTACTCTCGTGTTAAAAATCTGAATTCTTCTAGAGTTCCTGATCTTCTGGTCTACTACACTGTACTCTACCATCGAATCACGAAAGTCT
+
//::7:AAABBCCCCCBBCEDEBAACCCCJDC?BBBE=CC@C@DCBBBHCAGDCB@=@?BBBD@D@FDBBBBCEE?@@BBB3CC>A@AA<@CAB>BCC@CC@CAABB@DBBBCCBB@B@A>A@BBBB???B@BABB?BBBCCDBBBC@CCBC@BCC@CC?B@BBBCBB;;;;@@@@@8A@C=;;;;;);CCCC;;<BCCCAAAC?BBBD3AAAAA@B?BB@BBBBBCD?B?BBBDCD>A@C@CCCCCCAAABBCCCCBBBA@=?>>>@=@CCC?>>8?>99
@ATNG8:04457:06465
GATGGTAGCACACGAGATCTCATCGTACTCATTCGTTTCGGAAGAGACAGGTACGTTAATAGTTATTAGCGTACTTCTTTTTCTTGCTTTCGTGGTATTCTTGCTAGTTACACTAGCCATCCTTACTGCGCTTCGATTGTGTGCGTACTGCTGCAATATTGTTAACGTGAGTCTTGTAAAACCTTCTTTTACGTTTACTCTCGTGTTAAAATCTGAATTCTTCTAGAGTTCCTGATCTTCTGGATATGAGTGACTCGTGCTACCATCGAATCACGAAAGTCT
+
55>?;CCCCC?<;===BCCCCBCCCBBBDDAB=@@AB;AC@I@CCDCCCD?CBBCC@C@BBBC@CC@CCAABB@?:98898$8:59??@<ACCC@AAB?BB799ACCC@BBBBBCBB>A@B<><>AB===>A<AA??7;:>>A???@>>>A>>>><?==:=?;?=ABDC>??BD8=8888,8:>4;;;;17::;@6;///998<:=0878(5;<:A=B>==:=BB=;:;=B=B@@?88387==BDBAA????@@AAA@@@@==:<AAAA<AA>888;49666
@ATNG8:04460:06486
GATGGTAGTGTCATATGAGAGTGTGTACTCATTCGTTTCGGAAGAGACAGGTACGTTAATAGTTAATAGCGTACTTCTTTTTCTTGCTTTCGTGGTATTCTTGCTAGTTACACTAGCCATCCTTACTGCGCTTCGATTGTGTGCGTACTGCTGCAATATTGTTAACGTGAGTCTTGTAAAACCTTCTTTTTACGTTTACTCTCGTGTTAAAAATCTGAATTCTTCTAGAGTTCCTGATCTTCTGGAGATATCATCAGCGAGCTAATCGAATCACGAAAGTCT
+
BCCD?CCCC@BBCBCCCCCCBBBBCDCCCB@@<@AAB=BH@D@BBBBBDD?EFCCC?C?CCCC?CACBBCCBB>=999::;*;C=AABB=BCBB?BCB?BC9;;ADGC@CCCDCCCC@CBB?B@CCCCBAAA<AACC@CCBBBCCCDCBBBCCCC?BBB?AB=@=@@BAAAC;;7;AAAA9A?C=@ACCC5CCCDC=@@BBBCDBBB=AAAA0ACCBB?B>BC?CFCCDCC@C@BBBDBB?BBD@CCCBBCCCCBCBCCBBCCCACBBB@CECBBBB=B999
@ATNG8:04460:06489
GATGGTAGGTGCACATGAGTGTATCCAGAAGATCAGGAACTCTAGAAGAATTCAGATTTTTAACACGAGAGTAAACGTAAAAAGAAGGTTTTACAAGACTCACGTTAACAATATTGCGGCAGTACGCACACAATCGAAGCGCAGTAAGGATGGCTAGTGTAACTAGCAAGAATACCACGAAAGCAAGAAAAAAGAGTACGCTATTAACTATTAACGTACCTGTCTCTTCCGAAACGATGAGTACTGCGTCTCACTCTCGCCTACCATCGAATCACGAAAGTCT
+
4444.444.445<<<<>>>C966;;8=>?:=55545387:<<<::939:.506>>>@@@@+=:=BG@@BCCCBG>BCCCGHD5CHAG>BBB7BAA>BBCDCCCCE@C@BB@::8<@AB<@@BBBB>??>??B?BB@@;<><<BCBB;@:@9927>?@AC9:59>??@A=<<.337(.....'.660222222#28555::252>6@78::9896///89466/222239599;06///669/337733375522255:6929:<6>562827576535'..53
@ATNG8:04461:06478
GATGGTAGCGCACACATAGATACAGTACTCATTCGTTTCGGTAAGGAAGACAGGTACGTTAATAGTTAATAGTACGTACTTCTTTTCTTGTCTTTCTGTGTTATTCTTGCTAGTTACACTAGCCATCCTTACTGCGCTTCGATTGTGTGCGTACTGCTGCAATATTGTTAACGTGAGTCTTGTAAAACCTTCTTTTTACGTTTACTCTCGTGTTAAAAATCTGAATTCTTCTAGAGTTCCTGATCTTCTGGAGATATCATCAGCGAGCTACCATCGAATCACGAAAGTCT
+
//8939AA>B<=@<<>=:96<999;:665===7;;89188(--(-(-(-66,,(/7///5;379<=87900////9777:5:9;;+44.4448:2888:33-332894334<<>;>CBA@B;;6:@B?CACCDDDCBBBDFBB?BBDDDCBBBEBCCBCCD@CDCABB>@=@BBBBBBBC@DCBBC;C?B=@@BAA0AB@@@;@AAAABB@AA=@@@A0ADCCC@C@CD@CCDCA@@@B?BCBBCD@BBC?CBBCCCCCCCCCCCBBACAA;@9::B@BCBBCCE>B@@@
@ATNG8:04467:06488
GATGGTAGTATCTGCACACTCTGTCCAGAAGATCAGGAACTCTAGAAGAATTCAGATTTTTAACACGAGAGTAAACGTAAAAAGAAGGTTTTACAAGACTCACGTTAACAATATTGCAGCAGTACGCACACAATCGAAGCGCAGTAAGGATGGCTAGTGTAACTAGCAAGAATACCACGAAAGCAAGAAAAAAGAAGTACGCTATTAACTATTAACGTACCTGTCTCTTCCGAAACGAATGAGTACTGTATCTATGTGTGCGCTACCATCGAATCACGAAAGTCT
+
55<==@A@@@::6:6B=BBCCC@CD?BBB?;99CCC=C<@@@??>@<???B?BB@??CEG3D>??@A????8;;3;8?@>??+>C?C?BDD9CCDADBCBCBCHD@G@@@>@DE@CBBCCBBBAAABBBCCC@CCCC?B@@@:::A;@=A@@=@CCCCCCB@CCC@?????:998<>=889238<8889999%9=;<@@BDCC@@:=:;>GE:?=??D@@=@A:99BB?B>BBE<??A>>>>CBBCCBCAAA????BCCBBBB?;;=@@>>?;>>88;CC>@@@@
@ATNG8:04467:06493
GATGGTAGTACATGATAGACGACACAGAAGATCAGGAACTCTAGAAGAATTCAGATTTTTAACACGAGAGTAAACGTAAAAAGAAGGTTTTACAAGACTCACGTTAACAATATTGCAGCAGTACGCACACAATCGAAGCGCAGTAAGGATGGCTAGTGTAACTAGCAAGAATACCACGAAAGCAAGAAAAAAGAAGTACGCTATTAACTATTAACGTACCTGTCTCTTCCGAAACGAATGAGTACAGAGAGTACGATATGTCTACCATCGAATCACGAAAGTCT
+
55:>:>BBBBCDBCBBBCCCCB@@@D;;79@@<@@=B>BABBBBE@CC>@=?@?>>>@@0@>BBEEDCBCCCF>CB@@@@@0@D?A?BBA9BBB?BBCBBBC@@?@@CF@CCC?BBBBCBBBCCCCCAAACBCCBB?B@CCCCBB?C@CCC@CDCCCCCC?BBCCBB?CC@CCC799988-9??;>====?'??@C:4:CB??=@B?@BCC9979AD@A?@BAABBC@C@CCB=B;;;;CDDCCCCCBBBBBBBBBBAAAAAACB?BACCC@BB=:8@@9@=::
@ATNG8:04469:06480
GATGGTAGTATAGAGCTCTACATAGTACTCATTCGTTTCGGAATGAGACAGGTACGTTAATAGTTAATATGCGTACTTCTTTTTCTTGCTTTCGTGGTATTCTTGCTAGTTACACTAGCCATCCTTACTGCGCTTCGATTGTGTGCGTACTGCTGCAATATTGTTAACGTGAGTCTTGTAAAACCTTCTTTTTACGTTTACTCTCGTGTTAAAAATCTGAATTCTTCTAGAGTTCCTGATCTTCTGGGTGCGCTACAGTCTCTCTACATCGATCACGAAAGTCT
+
>>BB?B=BBB@@;=;?@<<>>BC999555;9;7;CCE>BC?C?B;;9??BB8@B?87-323333-3-333399333314===>+<A>A@@C<?8=B>BBB?BC;??@@CC@@>>>>>>A=@@?9=8==<==:::8=<>>5;;==:<///;@<666>?:>=>9::5:8<<<A>=>:;69=@AB5A8=4:::::+;>?@D6;;::>>886>;====,9///>6;467,/-77--/7=6;<>?=>5::==3:::<=@@;;;AE@@@::---7722222,--6.6776
@ATNG8:04474:06452
GATGGTAGGCGTGTGAGAGTCTGCCCAGAAGTTCAGAACTCTAGAAGAGTTCAGATTTTTAACACGAGAGTAAACGTAAAAAGAAGGTTTTACAAGACTCACGTTAACAATATTGCAGCAGTACGCACACAATCGAAGCGCAGTAAGGATGGCTAGTGTAACTAGCAAGAATACCACGAAAGCAAGAAAAAAGAAGTACGCTATTAACTATTACGTACCTGTCTCTTCCGAAACGAATGAGTACGATGAGAGAGCTCTCTCTACCATCGAATCACGAAAGTCT
+
55>C8=BB<@@<B?;;<><>>@444)5;98<<5<00/2799:;;;??AAC@CCCCCDJJ5C?AAC;;9DBB@D89999999(59254999&//:4:///;;<>>:>:>>9<??9=>98:ABBCCAAABBCC@;;<A=@AA@A;::;@?A@@?BCDCCAAA=@??:9:?BB@CCC@BBB@?8>7707<A?CC)BB?997>ACA>>:>=?@?B<A??BCC@DBBBBBB?A699?/98829A@@@@@@@A??>@C@AA7898///6669:===7;;?>>??6>?=;
@ATNG8:04480:06451
GATGGTAGATATATGCACGCTCTACCAGAAGATCAGGAACTCTAGAAGAATTCAGATTTTTAACACGAGAGTAAACGTAAAATGAAGGTTTTACAAGACTCACGTTAACAATATTGCAGCAGTACGCACACAATCGAAAGCGCAGTAAGGATGGCTAGTGTAACTAGCAAGAATACCACGAAAGCAAGAAAAAGAAGTACGCTATTAACTATTAACGTACCTGTCTCTTCCGAAACGAATGAGTACACAATCGTCGTGTCGTGCTACCATCGAATCACGAAAAGTCT
+
@B;;76===5555599;566::;5506<B=A;999;4:?@????@????<?=??555===+;5:::734<<;<=3334444&4;;8><@A?2<<<75559995557<8<@9=BC?>>>@996BBBBABBABA=?@999)4=??AA??6<75597?AABB@@?5:8;7336983877,33789133348<=>?+==8A<??BC;;;;A:>;88276;<@@@;>=??999?C869C;A>>4443:::3333,377355<554::;;;:;7;:::;6;7773377&7:==
@ATNG8:04480:06480
GATGGTAGGCACTGCGCACACATCCCAGAAGCATCAGGAACTCTAGAAGAATTCAGATTTTTAACATCGAGAGTAAACGTAAAAAAGAAGGTTTTTACAAGACTCACGTTTAACAATATTGCAGCAGTACGCACACAATCGAAGCGCAGTAAGGATGGCTAGTGTAACTAGCAAGAATACCACGAAAGCAAGAAAAAAGAAGTACGCTATTAACTATTAACGTACCTGTCTCTTCCGAAACGATGAGTACTACTCTCAGAGACACACTACCATCGAATCACGAAAGTCT
+
><<B@DCE?BA@;:59::9:;59;;37;@<0//:<;@<A@BBB;;5@;@<9@<0000////$/37:69;5555;==4:9::;::;%::5:28888'333-3388898333(338<6??;7====CCCHCFCCCCBBB?BBCD<@@BBBB?><??BAC@BCCCCCCC=AACCCC?BB@?>??AA???:?@@;::9999%9B:@>??ECAAA<A8?>??=A<@@B@@=@A?????<??BFD=BABCCCBBBCCABAAABBBBAAABAA=AAD=AA??@<BAAACBB=BAAA
@ATNG8:04482:06472
GATGGTAGACATATCGTACTCTCTGTACTCATTCGTTTCGGAAGAGACAGGTACGTTAATAGTTAATAGCGTACTTCTTTTTTCTTGCTTTCGTTGGTATTCTTGCTAGTTACACTAGCCATCCTTACTGCGCTTCGATTGTGTGCGTACTGCTGCAATATTGTTAACGTGAGTCTTGTAAAACCTTCTTTTTACGTTTACTCTCGTGTTTAAAAAATCTGAATTCTTCTAGAGTTCCTGATCTTCTTAGATACACATGATACTCTACCATCGAATCACGAAAGTCT
+
55>>:@CBBBDCCBBBFCCCFBBBB=BBC@?@<AABA=AB?B?BBBA=CC><@BCC@B?CECB@F@BBA@>@933,333333#3939897(79:,99>79278/8>A>=?9>@@@@B=>:=@B=A<AAA>>>?@=BAAA:==A@A@A>>>@@?::::5:<<;==:>=@@@BC???@;@AADD;H:=:>:===,::=@@-//=776;@===6=@@@@)@AAAC=C=;;7:?>A>>><@<AAAB@?;?A=?A?><>AAAA?????A;;;=6;///=7=99>=>=9@>>>
@ATNG8:04483:06467
GATGGTAGCGCACACATAGATACAGTACTCATTCGTTTCGGAAGAGACAGGTACGTTAATAGTTAATAGCGTACTTCTTTTTCTTGCTTTCGTGGTATTCTTGCTAGTTACACTAGCCATCCTTACTGCGCTTCGATTGTGTGCGTACTGCTGCAATATTGTTAACGTGAGTCTTGTAAAACCTTCTTTTTACGTTTACTCTCGTGTTAAAAAATCTGAATTCTTCTAGAGTTCCTGATCTTCTGGCTCTCGTAGACAGATACTACCATCGAATCACGAAAGTCT
+
:ACD@BBCCCCBB@AABBCCCCAAABA@;=AB?BCBE>CC<<466>>@@@<@@@@;:@8==;94515>=BCA@@B>A@@@@,@A<<:>>8><<=166:5;@299@ABB@CCCCCCCC?CED@B@CCCAAABC@CDBB@BBBBBBBBBBBBBBA::6;AA=BB@E@DDCBDDBBBAGCCCC:C?C>BBBBB,BB;;;0;@AABCCC@A5;;;;;$;@?B=@>7;?===>@@AB9B@BBACCB@BBC?CBCCBCCCBBBBBCDBBBBC@C@@@C@EAAA@@@:@;;;
@ATNG8:04483:06491
GATGGTAGTGTGGTCTCTGAGAGTAGTACTCATTCGTTTCGGAAGAGACAGGTACGTTAATAGTTAATAGCGTACTTCTTTTTCTTGCTTTCGTGGTATTCTTGCTAGTTACACTAGCCATCCTTACTGCGCTTCGATTGTGTGCGTACTGCTGCAATATTGTTAACGTGAGTCTTGTAAAACCTTCTTTTTACGTTTTACTCTCGTGTTAAAAAATCTGAATTCTTCTAGAGTTCCTGATCTTCTGGGGATGTGTGCGCAGTGCCTACCATCGAATCACGAAAAGTCT
+
::9B-//777/0)/77//55599555<<:<=;;7<=CC<BB?B@BCAAADD@CCCCCAEAECCC@D@CCCCDBBAA=AAAA@1?B?CBDD>DCBB9;:A;AB7;;B@@AACCCDDDBB?BBA>AAIJCCAA@D@DBBB@BCCCCCBB@@@BAA>?@;;;;@BEAE@DCCCCCBBBACBCKM=A=A5;;;;<*:B;;;;.<ABBBCCAAA?BBBBB*@@@CC>A<9;8:AAAABB;@<@??A;;5;;;;;*::9:@999@====592954.49444.4455;;@@0C>;;
@ATNG8:04438:06540
GATGGTAGATACTCGCTGATACACCCAGAAGATCAGGAACTCTAGAAGAATTCAGATTTTTAACACGAGAGTAAACGTAAAAAGAAGGTTTTACAAGACTCACGTTAACAATATTGCAGCAGTACGCACACAATCGAAGCGCAGTAAGGATGGCTAGTGTAACTAGCAAGAATACCACGAAAGCAAGAAAAAGAAGTACGCTATTAACTATTAACGTACCTGTCTCTTCCGAAACGAATGAGTACGTGTGCGACGTGTCTCCTACCCATCGATTCCGGATAGTCT
+
BCBC?BBBBCCCCBBBCCECBCCCC=BDC@CCBBCB@B@CCCCCCC?BB?C?BBCCCCCC3C?ABBCBCBBBBB<AAABBBB5BC@C=B@@9BCGBGBBBA@@AA<A@BB?BCB?BB:;;CCCEGDCCBBBD@CBBB>@@ABCCBB@B@C;;;;CCCCBBC?BFBBBB@CC?BBB>AA@A@;ABB?BECCC3BB?BBBBBBB@A<@<AAAA9=:==BBC@CCBBBBB?A?BAA9A9979AACCBCCCC??@?DBBBBB@@A<A>>>9>AABAA<A=A<@@@=:;:
@ATNG8:04439:06530
GATGTAGCAGACGTGACAGAGCGCCAGAAGATCAGGAACTCTAGAAGAATTCAGATTTTTAACACGAGAGTAAACGTAAAAAGAAGGTTTTACAAGACTCACGTTATCAATATTGCAGCAGTACGCACACAATCGAAGCGCAGTAAGGATGTCTAGTGTAACTAGCAAGAATACCACGAAAGCAAGAAAAAGAAGTACGCTATTAACTATTAACGTACCTGTCTCTTCCGAAACGAATGAGTACAGAGAGTACGATATGTCTACCATCGAATCACGAAAGTCT
+
CCCCCCBBBBBCECCBBBBBBCCC@CCC?BBBCCC@B>@@CCCDC?BB?A?CDDBA??@2@=ABBBBBBBBCC>CABBDDF5BC@C?CBB7B@A=ACBBBBBCC@CCCC@CBB?BCBDCBBBFDCCCBBCC@CCBB>@@CACC??=@@BBBBBCCCCCCB?BBBBBB?BB@?@@?AAACC>CCC?@@@@@2AC?CC?BB@AAD?B=A@@@<@=@@B@@>@C@@@BB?B?BA@9@??<?A@BCBBBACAAACAAAACBB@???BC?BA@@@<<;;<9980::;:
@ATNG8:04441:06501
GATGGTAGCGAGCGAGTGTGTATACCAGAAGATCAGGAACTCTAGAAGAATTCAGATTTTTAACACGAGAGTAAACGTAAAAAGAAGGTTTTACAAGACTCACGTTTAACAATATTGCAGCAGTACGCACACAATCGAAGCGCAGTAAGGATGGCTAGTGTAACTAGCAAGAATTCCACGAAAGCAAGAAAAAAGAAGTACGCTATTAACTATTAACGTACCTGTCTCTTCCGAAACGAATGAGTACTATGTAGAGCTCTATACTAATCGAATCACGAAAGTCT
+
@:8:9=696C@;@?@@@BBBBCBBC?BA@<@;0000+0)/7889;A>AB@D?DA455555$549;<<<>CA@AC;@A;;;;;*4?<@.;;;69BC@CCCCCDC;;;8;@CDABBBADCB;:;A@@@;;;BBCE@BBBA@CCCCCDBB?B<A;;:;DECDDGC>BBABBA>@A=@<=:==?==6<9930===>>%;@:00/:?@>>?@B?BBBB?B>@@CA@<@AAAAAA>A>AAB=BBC?BBB:::@@@@>?<==877?<;=8777>@@>@;>6:9?>>8>>==
@ATNG8:04441:06520
GATGGTAGCTCACGTACGTCACACGTACTCATTCGTTTCGGAAGAGACAGGTACGTTAATAGTTAATAGCGTACTTCTTTTTCTTGCTTTCGTGGTATTCTTGCTAGTTACACTAGCCATCCTTACTGCGCTTCGATTGTGTGCGTACTGCTGCAATATTGTTAACGTGAGTCTTGTAAAACCTTCTTTTTACGTTTACTCTCGTGTTAAAAATCTGAATTCTTCTAGAGTTCCTGATCTTCTGGAGATACACATGATACTCTACCATCGAATCACGAAAGTCT
+
CBBA@CCAA?AA00/<999BBCCBCCCBCBBB>A;::6<C?B?BCCECCD@CDCBB?B@BBBC?B?CBBABBBBB@BBBBB3AB:>>BB=BBBB?A@?9??9=;>AA@>ABBBBBAC?BAA?A=A>>>@;;;=AAAA;AACC?>==@?@@A>>>>>;;:;>@<@<ACAA===@@<@CBDC5@;@:==CCD/AA:991:<<<>>A?==07766(8=>>>;><==9<?>>;;;=D;?>A@@A7<;A<???@@AAA>>>BBBBB>>>@<@>>>C=????>>>9>@A@
@ATNG8:04442:06534
GATGGTAGATATATGCACGCTCTACCAGAAGATCAGGAACTCTAGAAGAATTCAGATTTTTAACACGAGAGTAAACGTAAAAAGAAGGTTTTACAAGACTCACGTTAACAATATTGCAGCAGTACGCACACAATCGAAGCGCAGTAAGGATGGCTAGTGTAACTAGCAAGAATACCACGAAAGCAAGAAATAGAAGTACGCTATTAACTATTAACGTACCTGTCTCTTCCGAAACGAATGAGTACACATCGTCGTGTCGTGCTACCATCGAATCACGAAAGTCT
+
;<ACADCCA@BCCCCDDECCBCCCC?@ACABBCGBB?B@CCCCCBB?BC>A?ABB@CAAA2B@CBB@BBCC?>>7=>>>?@@0@A?A>AAB;BEG@DBBCCCCBB>B?BB?BBC;;;CCDDCCBCCCCBBAC@CCCD>@?BBBBBC?C@CCD@CCCCCCCC@CCD@@@?BB@BBC>BACBC<A??;?BB=BCBB?ABCEE@AAB@B@CCA@@A@BBCCC@BBBAACD?B?AAC>CFC=??AABBCCCCCBBBBD@A@CBA@AA??=?CCDC>AACBAAA=AA??
@ATNG8:04445:06513
GATGGTAGCACGACACGACGATGTGTACTCATCGTTTCGGAAGAGACAGGTACGTTAATAGTTAATAGCGTACTTCTTTTTCTTGCTTTCGTTGGTATTCTTGCTAGTTTACACTAGCCATCCTTACTGCGCTTCGATTGTGTGCGTACTGCTGCAATATTGTTAACGTGAGTCTTGTAAAACCTTCTTTTTACGTTTACTCTCGTGTTAAAAATCTGAATTCTTCTAGAGTTCCTGATCTTCTGGACAGAGTGTGCAGATACTACCATCGAATCACGAAAGTCT
+
55<>:>>CCECA;;;;;;=;;666;@CACC;;9599)5<7=9>=====:;=>;00)0:>>00/06??AAC??:B>BBBBB3BA<?999(78828-333-33-3;77373(3797788848::===?===;::98>>>>;>??A@>>>>>?===:::1///167)/*8:;==>>>>7<====2<:@48////(/8889)/.73536766+2225$2579::::>A:>>=AA??:A:???BBD=;;;=A???AA?>>BB>>=>@@@??<??@??;?;;;@@E9@>>;
@ATNG8:04445:06518
GATGGTAGCACGAGTCACTCATATCCAGAAGATCAGGAACTCTAGAAGAATTCAGATTTTTAACACGAGAGTAAACGTAAAAAGAAGGTTCTACAAGACTCACGTTAACAATATTGCAGCAGTACGCACACAATCGAAGCGCAGTAAGGATGGCTAGTGTAACTAGCAAGAATACCACGAAAGCAAGAAAAAAGAAGTACGCTATTAACTATTAACGTACCTGTCTCTTCCGAAACGAATGAGTACGATGAGAGAGCTCTCTCTACCATCGAATCACGAAAGTCT
+
@@BC;CCBBB<55455<566<<<<=8;@:8<ABBBB@C@FCCBBBB>CB=A=@@?::;:;)9=<?@@ACBBA?A87794444$4:5:4?:>?@BB?BB;;9CB@A=@=AB?CDCACCCECCDCCDCC@??BB@CCCC>@@BBBBBD?B=A:;4;B@;;8BB?CCBB@@<?B>AAB<??BBB;A??:?@@@@A)@@?@0/0?9C@>;>;??BC5818>BAA=@BBBBDE>@>@AA<A::8:BBBCBDAAABBBBCCCDCBBBBB>BB?@;;;B=@@@AADD=A999
@ATNG8:04448:06541
GATGGTAGTGATACAGATCAGACACCAGAAGATCAGGAACTCTAGAAGAATTCAGATTTTTAACACGAGAGTAAACGTAAAAAGAAGGTTTTACAAGACTCACGTTAACTATATTGCAGCAGTACGCACACAATCGAAGCGCAGTAAGGATGGCTAGTGTAACTAGCAAGAATACCACGAAAGCAAGAAAAAAGAAGTACGCTATTAACTATTAACGTACCTGTCTCTTCCGAAACGAATGAGTACTATGTAGAGCTCTATACTACCATCGAATCACGAAAGTCT
+
//:;6:??@BBDCCCDCBBBDGHBB?BCE?BBB@A?<@;?AA@@AD?AC>B=AA@99777'3:=B====B=A@@<A@BBGEE1>B;?2;;;.;BB@DBBBCCHCB@C@BCBBAF?CAACCDDAAAAAABBBB>BB@@<?B@?@B@@<A@BBB>ABBCBBBB?B@@ACE?>>;;:;188888)8::4888888%/:7:///<7==>=><>>@B8>:>>CBB?BB@@@BB?A?AAA<A??>@CCCCBBBBBBBBBBBB?>>B@@@A??;?BAAA<??9:?=<5<999
@ATNG8:04450:06524
GATGGTAGCACGACACGACGATGTGTACTCATTCGTTTCGGAAGAGACAGGTACGTCAATAGTTAATAGCGTACTTCTTTTTCTTGCTTTCGTGGTATTCTTGCTAGTTACACTAGCCATCCTTACTGCGCTTCGATTGTGTGCGTACTGCTGCAATATTGTTAACGTGAGTCTTGTAAAACCTTCTTTTTACGTTTACTCTCGTGTTAAAAATCTGAATTCTTCTAGAGTTCCTGATCTTCTGGGATGTGTGCGCAGTGCCTACCATCGAATCACGAAAGTCT
+
59CC:=CCBBBBCDECBBB;99BDCCCDCCA@?ACCC=BB?C@CCCDBBB?CDCCDBB?BCCG?C@CCCDCBCCD@BBCBB0BB=CABC=CGBB?BDD@BC9;:ACCC?@ABBDCCDBFCCBD@BCBBBAAC@CCDF@CCBBBBBBCCECCBBBD@DDD@CB?B?CCCDBCCBB@BCFCC;C@B>;;:::*:GCDD=BBBBCCCCAD?DDDD5CCCBB@B@CCACCCBCCC@C@BBBCCC@CAAA<@:;:BCCCDCCCCCG@CCC@BB@@@?CBCDCCC=C;;;
@ATNG8:04450:06544
GATGGTAGTATATCGCGTCGCTATCCAGAAGATCAGGAACTCTAGAAGAATTCAGATTTTTAACACGAGAGTAAACGTAAAAAGAAGGTTTTACAAGACTCACGTTAACAATATTGCAGCAGTACGCACACAATCGAAGCGCAGTAAGGATGGCTAGTGTAACTAGCAAGAATACCACGAAAAGCAAGAAAAAGAAGTACGCTATTAACTATTAACGTACCTGTCTCTTCCGAAACGAATGAGTACTGTATCTATGTGTGCGCTACCATCGAATCACGAAAGTCT
+
55<>9>=BBAB<<@@AA=BECGGCE@<?>5549==@7<8<BCCBBAACC?C@@@@BBBBB5B@CCBBCCCCCBB=BABA@DD1<B>A<GDD<CAB=AACBAACBA@@@DC@BBD@CC@@@BCCCCCCBBBBBAEBBB?BBCC@@??<@=A@@=@BACCABA@BBAAAA?::49988877777(8;;8<@@@@2?A=?;@BBA>==27277;:1505=BAA=AA::9???B?::9/78857BBBCBBBBBBBBBBCCCB???CB?;;7;ABC@9@<//0A@<A@@?
@ATNG8:04451:06512
GATGTAGTATAGAGCTCTACATAGTACTCATTCGTTTCGGAAGAGACAGGTACGTTAATAGTTAATAGCGTACTTCTTTTTCTTGCTTTCGTGGTATTCTTGCTAGTTACACTAGCCATCCTTACTGCGCTTCGATTGTGTGCGTACTGCTGCAATATTGTTAACGTGAGTCTTGTAAAACCTTCTTTTTACGTTTACTCTCGTGTTAAAAATCTGAATTCTTCTAGAGTTCCTGATCTTCTGGGTCTACGCTCGTCGCGCTACCATCGAATCACGAAAGTCT
+
CC@A@CDCDCBCBBBBBBBCCCDDCCCCC@@?@CCC=BC@D@CCAABAB?CCCBB?B?BBBB?B?DDCAABDCC?AACCC3BB>AABE>BBBC=BBB@BB;==>BBB@ABBCAA==7=?A;@<>@@@A@@@=AA@@:>;;<<=@@AAAAAA?>?;AAA<AA=C9>>?AAAA@@<@AAAA5A<A:;;:::+:>666.776///=:9=;>>>>/8AAAA<@<;;7;??B;;;>D:==B===///==6<<<@==>@@@>>>@@@@>A=AAA@@<@@==9990::::
@ATNG8:04465:06537
GATGGTAGGCGTGTGAGAGTCTGCCAGAAGATCAGGAACTCTAGAAGAATTCAGATTTTTAACACGAGAGTAAACGTAAAAAGGAGGTTTTACAAGACTCACGTTAACAATATTGCAGCAGTACGCACACAATCGAAGCGCAGTAAGGATGGCTAGTGTAACTAGCAAGAATACCACGAAAGCAAGAAAAAAGAAGTACGCTATTAACTATTAACGTACCTGTCTCTTCCGAAACGAATGTAGTAACGATGAGATCTCGTGTCTACCATCGAATCACGAAAGTCT
+
8<<?@CCE@CBAA;?AA@@00000)/:::@EBCBB@B>BACB@>@<;;6;?CCC;;;;;);;AAA?A?CAAAE>BABBBAB/B?AB>ACC9ABC@B9:99:99:59?AA>?88188==>;;;>>AAAD?@@<A@@@6::>>@@=>:==BBC?CB>>?BBB?CBB>???AA>ACD?AA>>@7>00)000000%0737=7<99>?8;<;<@@A=A;988//)/967/8817/5<<3<<<9<.--:--(---/6877755555566666+22333379222;>177::
@ATNG8:04467:06534
GATGGTAGTACATGATAGACGACACCAGAAGATCAGGAACTCTAGAAGAATTCAGATTTTTAACACGAGATTAAACGTAAAAAGAAGGTTTTACAAGACTCACGTTAACAATATTGCAGCAGTACGCACACAATCGAAGCGCAGTAAGGATGGCTAGTGTAACTAGCAAGAATACCACGAAAGCAAGAAAAAAGAAGTACGCTATTAACTATTAACGTACCTGTCTCTTCCGAAACGAATGAGTACGATGAGATCTCGTGTGCTACCATCGAATCACGAAAGTCT
+
<<AB@CCCBB@@;;;@B@AC;;;AA=@CC@CCCCBC@C@CCC@@@B?BA?A?@@?>>>@@0??CCCCHCAA?BB=BBBBBCB2BB>A?AFE;EDF@BBBCBDCA@?A@AA=BBB=AABABBBBBBCBBABBC@CCCC@CCCCCBAB?B>BAA?ACDCCCCC@CCCCDD@BB@BBA=?@998-9993:9::::%:@;A9:9DDCCC?B?BBBB?B?BACCC?@A@BBBB@C@CCC=CCC@BBABCCCCC@AABCA@A@@BBABBBBB?B@<<<377BBCLE>BABB
@ATNG8:04481:06508
GATGGTAGCTCTGCTCTGACTCTCGTACTCATTCGTTTCGGAAGAGACAGGTACGTTAATAGTTAATAGCGTACTTCTTTTTCTTGCTTTCGTGGTATTCTTGCTAGTTACACTATCCATCCTTACTGCGCTTCGATTGTGTGCGTACTGCTGCAATATTGTTAACGTGAGTCTTGTAAAACCTTCTTTTTACGTTTACTCTCGTGTTAAAAATCTGAATTCTTCTAGAGTTCCTGATCTTCTGGGCAGACTCTCACACGCCTACCATCGAATCACGAAAGTCT
+
BACB@BACBB=CCBCCCCCCCCCCCCCBAB::7;>>@8@B>A@DECCCCC@CCCCC@C@CDCC?CACCCCCCCCC@CCCCC5DC@BABC=ABCC@BBB?A@>@CCDBB?BBDDCA@AACBB@B@CBBBAABB?BB??=AAAACCCDCCBBACCCC@BBA?CD@D?BBCCBCCBC@BCDDD;D@C?BBCDC2CB;;;6;ACCCBDDCC5;;;;*;CBBB@B@DC@CBBBBBB@C?BCBCCC>@@CC>CCC@@@DDC@@?A;;6;AB>AAB@@=?AA@BDF>CA;;
@ATNG8:04481:06545
GATTGTCTCTGAGAGTAGTACTCATTCGTTTCGGAAGAGACAGGTACGTTAATAGTTAATAGCGTACTTCTTTTTCTTGCTTTCGTGGTATTCTTGCTAGTTACACTAGCCATCCTTACTGCGCTTCGATTGTGTGCGTACTGCTGCAATATTGTTAACGTGAGTCTTGTAAAACCTTCTTTTTACGTTTACTCTCGTGTTAAAAAATCTGAATTCTTCTAGAGTTCCTGATCTTCTGGTATGAGCGATGCATATATCTACCATCGAATCATCGAAAGTCT
+
ABB@CDBAACCCCCBBBCCCCCC999;BCA9AC>B?BBBCBBB@AAAA@=@>>??A=@=ACBBBBCCC;;;;;;);B>AABF<==::+0,6066*---766188::@>?A=88;@C?BB:99@A@;@@??:?@@@AA???B@@>@???<===:;:-8/6886AA?99277888(54969;@AA*>>>BC<BB782?A=>>:@@@?>%6///71718;8<;;944403-3398//)//949//38333333389;:::<:??;==>C@,000//::;2;/33
@ATNG8:04439:06550
GATGGTAGCTCTGCTCTGACTCTCGTACTCATTCGTTTCGGAAGAGACAGGTACGTTAATAGTTAATAGCGTACTTCTTTTTTCTTGCTTTTGTGGTATTCTTGCTAGTTACACTAGCCATCCTTACTGCGCTTCGATTGTGTGCGTACTGCTGCAATATTGTTAACGTGAGTCTTGTAAAACCTTCTTTTTACGTTTACTCTCGTGTTAAAAATCTGAATTCTTCTAGAGTTCCTGATCTTCTGGATACACTCATGTGCACCTACCATCGAATCACGAAAGTCT
+
BBCC@DCBBBCBBCDDDBBBCFDECBBBCB@@5?@@@:@C@D@BB@@@BB?BCCBB@@AGEDC@F>BBECDCCB@>;;;;;:#44.4=B@B2C?C;C>>;:@=000;00*4::::::<588?8B?@CCCCBBB?B?;;8A@CCCBCBC@@?AABAC?C@@=@B?A?B?A@C@CC@=@:;:;49?C>AAEEF2@@:;;09=BA@@@:9;?BBCC2A@@?@=@?CC@CBABCCC>@>?AAABB?AAC@CBBBCBBBCDFCFF@@=?AC?CDBDB?BBDCCDD=@@;;
@ATNG8:04439:06590
GATGGTAGCTATACGTATATCTATGTACTCATTCGTTTCGGAAGAGACAGGTACGTTAATAGTTAATAGCGTACTTCTTTTTCTTGCTTTCGTGGTATTCTTGCTAGTTACACTAGCCATCCTTACTGCGCTTCGATTGTGTGCGTACTGCTGCAATATTGTTAACGTGAGTCTTGTAAAACCTTCTTTTTACGTTTACTCTCGTGTTTAAAAATCTGAATTCTTCTAGAGTTCCTGATCTTCTGGTGTATCAGCGAGTATCTACCATCGAATCACGAAAGTCT
+
@?:<5::>?>:ACA@@;@B@?B@?;;><@@AA=BGCH?DDAH?@@@B;;;=A@BBB@C@C<:;?A?ABA@@@=997?AABB2@?9>99829??@=@???AA?@@@B9837>>>@BBB?@BB@A:>>??=<;;6;A??<?E;;;>>>@>>>>===?;888<@@<@<>>>@@@@BB;??ABD2>5;5;=>?@/>==AA388A887==666,/<<<)6//-7070//)/9;<;8=2727769>@<>>>:=;;;;;=888;;;>A>>>@<@@AAA=>>=C===8==AA
@ATNG8:04439:06599
GATGGTAGCGCACACATAGATACAGTACTCATTCGTTTCGGAAGAGACAGGTACGTTAATAGTTAATAGCGTACTTCTTTTTCTTGCTTTCGTGGTATTCTTGCTAGTTACACTAGCCATCCTTACTGCGCTTCGATTGTGTGCGTACTGCTGCAATATTGTTAACGGAGTCTTTAAAACCTTCTTTTTACGTTTACTCTCGTGTTAAAAATCTGAATTCTTCTAGAGTTCCTGATCTTCTGGGTGTATCAGCGAGTATCTACCATCGAATCACGAAAGTCT
+
69CC;B@BB?>CCCDEDCCCCDBBBCCCCC@@=@BCD?CD@D>BBBBA;C:CCBBF@GACCCC@C@DDDFCDC?@;:;;;<.;C?BBCB=BDCCACCE@BA9;;ACDCAGIGCCBBB@BCCAC?CFCCCCBC@CCDD@ABABBBCCCCCBB@@@C@CBB>BC?B?BA>AACBCC>CDD<C?C@;;;;;*;BACC>CCBBCCCBBB@CILK5BBBBC?C?AA?ACGCBBA@EACCGCBB@BBBB=@@@BBBAABBBAAABBBGD@B>>>??@@@C99949BAA
@ATNG8:04441:06551
GATGGTAGGACGAGCGTCTGAGAGGTACTCATTCGTTTCGGAAGAGACAGGTACGTTTAATAGTTAATAGCGTAACTTCTTTTTCTTTGCTTTCGTGGTATTCTTGCTAGTTACACTAGCCATCCTTACTGCGCTTCGATTGTGTGCGTACTGCTGCAATATTGTTAACGTGAGTCTTGTAAAAACCTTCTTTTTACGTTTACTCTCGTGTTAAAAATCTGAATTCTTCTAGCAGTTCCTGATCTTCTGGTATACACACTCGCTCGCTACCATCGAATCACGAAAGTCT
+
::4545==8=><665;===<<<<<8554::55.54:;5;<9D7996?:;>?>>>@??5@=?>;??C>BB>9595.5;6<=>>>+<<<4545@05455.59787<*/////;7<<A?BB=A0549247<<959@<@7?@9906A=;;;?B===@??>?@4:5<7;??C:CCB@@>B992999999$9.9.9;<>?+66G>>6>666<;9955.5555$55455.57;;5///////72718<<:::7;:95::559C@@@CCA@ABBA???=>999928A>?@BA<????
@ATNG8:04443:06587
GATGGTAGTGTGTCTCTGAGAGTAGTACTCATTCGTTTCGGAAGAGACAGGTACGTTAATAGTTAATAGCGTACTTCTTTTTCTTGCTTTCGTGGTATTCTTGCTAGTTACACTAGCCATCCTTACTGCGCTTCGATTGTGTGCGTACTGCTGCAATATTGTTAACGTGAGTCTTGTATAACCTTCTTTTTACGTTTACTCTCGTGTTAAAAATCTGAATTCTTCTAGAGTTCCTGATCTTCTGGAGTATCATCAGCGAGCTACCATCGAATCACGAAAGTCT
+
8;CC@CBBBBCCCCBBBBCAAABBBCBBBABB?BBBB>CC?C?CCCBBBB?CCCDD?C>CCCC@C?CCDCCCCDDACCCCC5CB?B@AA:>D@@?BEDACC@CBBCCC@CCCCBBBB@CCF?@>ABBBCCBB<@@ED@BBCBECBBBCCCCBBBB?CDD?BB?B?BBCCBBB@@=@@@BD@D@C=AABAA,ACBBB?CFCCBDBCCC>BBBB2ACCBA?A@BC@CBMG@@A@B?BBCCCC?BBC@BCCCCCBBB:;:CCCBCCC@ABBDD@BBBB@@@:@A@@
@ATNG8:04443:06599
GATGGTAGCTTGCTCTGACTCTCGTACTCATTCGTTTCGGAAGAGACAGGTACGTTAATAGTTAATAGCGTACTTCTTTTTCTTGCTTTCGTGGTATTCTTGCTAGTTACACTAGCCATCCTTACTGCGCTTCGATTGTGTGCGTACTGCTGCAATATTGTTAACGTGAGTCTTGTAAAACCTTCTTTTTACGTTTACTCTCGTGTTAAAAATCTGAATTCTTCTAGAGTTCCTGATCTTCTGGGTCTACGCTCGTCGCGCTACCATCGAATCACGAAAGTCT
+
55>?;DCCB>:BCCBB???>>A>>==@CCBB?CFCC>CF@C@BBBBCCC?AAABB@B@BBBB?B>AABCBBACCDBBCCC3AA?@AAB=BCHD?BBB??><>>@ABB?AAAAABBB?CBA=@=;;;@A888=@@?A<>>=>BBB@??BB@@>>>:==A=BB;@;@AAAAAA>>:=@@CB;B<A<?@@@@/@?999066:///=66:5:;;;.:ABBB<@=;;7;>?A@>=:==AACB@@5::<<6<@@A>==AA@@???A:;;B<A>===<AAAA@@@:@>>>
@ATNG8:04447:06589
GATGGTAGAGTACAGTGTAGTAGACCAGAAGATCAGGAACTCTAGAAGAATTCAGATTTTTAACACGAGAGTAAACGTAAAAAGAAGGTTTTACAAGACTCACGTTAACAATATTGCAGCAGTACGCACACAATCGAAGCGCAGTAAGGATGGCTAGTGTAACTAGCAAGAATACCACGAAAGCAAGAAAAAGAAGTACGCTATTAACTATTAACGTACCTGTCTCTTCCGAAACGAATGAGTACTATAGACTATCTGAGACTACCATCGAATCACGAAAGTCT
+
<>CC@CBCBCCCCBBCCCCCCDCBB>BBC@BABB;;:;?BBC@@@E@CB?B?BBBBCDDD3C?BBBBBBBABBC=A?;;;;;*;B=@;@@@7@CC?CCCCCCDCC?B?BC?BBB?BCABBCCCCBBBCCCCC@CC@@>@BA@CBAA>B@CBC?BBCCDCCC>ABCCDB?DC@BBB>A@AAB<AAB>??>?>1?C?CBBBB>>>A7;7;AAA:=:=?@@@?A@:::BC@A@:::5:AA=?@?AAABABBBDBBB?;?BCBBBBB?>8???>@?A@@A;;;6;A::
@ATNG8:04448:06554
ATGGTAGGCGTGTGAGAGTCTGCCAGAAATCAGGAACTCTAGAAGAATTCAGATTTTTAACACGAGAGTAAACTGTAAAAAGAAGGTTTTACAAGAACTCACGTTAACAATATTGCAGCAGTACGCACACAATCGAAGCGCAGTAAGGATGGCTAGTGTAACTAGCAAGAATACCACGAAAGCAAGAAAAAGAAGTACGCTATTAACTATTAACGTACCTGTCTCTTCCGAAACGAATGAGTAACGTGTGCGACGTGTCTCCTACCATCGAATCACGAAAGTCT
+
<>>9<AC?:<6>;;:;;?@@@C@:@CHD<?;@@4949>9::9949:7:7;5955555$54999=B?@><<<30//99<<E+9;7;4999&555.54.449::9:5:7<=055;7<??>ABBB???CBBB??;?DCB@CEAB@BED?C6:9?;<<??777=8>>??BB?BC@@@><=>:::-:=>;89787'398=>><=888;/3.3?=?<??BA997>@?>?788;?;?@A;A;;7:?<@88178777=>?>@@<777?B>AA=7:737>6;<==>BD>>>>=
@ATNG8:04448:06567
GATGGTAGTCTCAGATAGTCTATAGTACTCATTCGTTTCGGAAGAGACGTTGTACGTTAATAGTTAATAGCGTACTTCTTTTTCTTGCTTTCGTGGTATTCTTGCTAGTTACACTAGCCATCCTTACTGCGCTTCGATTGTGTGCGTACTGCTGCAATAATTGTTAATCGTGAGTCTTGTAAAAACCTTCTTTTTACGTTTACTCTCGTGTTAAAAATCTGAATTCTTCTAGAGTTCCTGATCTTCTGGGTCTCTCTCTCACGCACTACCATCGAATCACGAAAGTCT
+
:5568<<<@AA@@;;;<==;;;9/////-5-/)/7:;1<=26709977//)///99;7<8@BAB?B2:6995559;.66>>>+55155;;2959945<>:==,/0/:795;>A999@@=BBB>B@CBDEDFCC@DBAA?BAABBBBCCAAB00000+0.*.6::*.(,---///9996999999'97<8=<@@@)44444)4:>496666?9>>>=+;55568<9>@;?BB@@@C@C@BBCBCB?B@A@;@;;;BB;;;BAAA@AA@@B>@AB@@<;;9?ACC>CBB;
@ATNG8:04450:06579
GATGGTAGCTCGCTGATGATATCTCCAGAAGATCAGGAACTCTAGAAGAATTCAGATTTTTAACACGAGAGTAAACGTAAAAAGAAGGTTTTACAAGACTCACGTTAACAATATTGCAGCAGTACGCACACAATCGAAGCGCAGTAAGGATGGCTAGTGTAACTAGCAAGAATACCACGAAAGCAAGAAAAAAGAAGTACGCTATTAACTATTAACGTACCTGTCTCTTCCGAAACGAATGAGTACTGTATCTATGTGTGCGCTACCATCGAATCACGAAAGTCT
+
56>C9=BCBC====B@@@B@A>?A@8>@B?B;;;A@?B=AAABCBB@BC@C?:9:??BAB3B?BCC=BBA@;;;3;=@BAAB1=A=B5@@@4@@B>BABABBCCC@B@CB@CBE?BACBBCFCCCECCCB@?>@BBB@BBDCCCBB?C@CBB?CBCCCCCC=@@CC??<??8=@?8?A@BB=@?><989999%9@@C???BB@?A:=777==.615=@@@<???>>>?=@=@AA:@AA?BBBBBBBCBBBBBBBBBBBBBBBC@??<@A===:=A;;@@@9@000
@ATNG8:04451:06583
GATGGTAGCGCATATCAGCGCAGCCCAGAAGATCAGGAACTCTAGAAGAATTCAGATTTTTAACACGAGAGTAAACGTAAAAAGAAGGTTTTACAAGACTCACGTTAACAATATTGCAGCAGTACGCACACAATCGAAGCGCAGTAAGGATGGCTAGTGTAACTAGCAAGAATACCACGAAAGCAAGAAAAAGAAGTACGCTATTAACTATTAACGTACCTGTCTCTTCCGAAACGAATGAGTACTGCGTCTCACTCTCGCCTACCATCGAATCACGAAAGTCT
+
CDDF@CBBABCDCDBBCBCCBBBBB>BCC@CCCCCB?B?DBDAAAC@CC?A?BCCCCCCC5C@BCCCCCCBCCF?CCABAAA2AD=A<@@@9ACCACBBCCCCCB=B?CC@CCC>BBDDBBACABBCDDCBC@CDBB?BBBBBCCC@GACCC@CBBCCCBB?BCCDDD@CC?AA@799???8@>>;====?.<A?B>?@DBB??>?<??CC?C?BACCD@BBBBBCF@C@BBB=BCB@CDCBBBCCABBBBBBBBCBBBBC?CCC@A@ABD@CCAAA@@:@:::
@ATNG8:04457:06550
GATGGTAGGACGAGCGTCTGAGAGGTACTCATTCGTTTCGGAAGAGACAGGTACGTTAATAGTTAATAGCGTACTTCTTTTTCTTGCTTTCGTGGTATTCTTGCTAGTTACACTAGCCATCCTTACTGCGCTTCGATTGTGTGCGTACTGCTGCAATATTGTTAACGTGAGTCTTGTAAAACCTTCTTTTTACGTTTACTCTCGTGTTAAAAATCTGAATTCTTCTAGAGTTCCTGATCTTCTGGTATACACACTCGCTCGCTACCATCGAATCACGAAAGTCT
+
//::69;?;B@965@995<<<=;;7;DBBAAA@BAAC>BC?B@BADCAAB:;9ADG?C996;<7<9?>BICCCCD?ABEEH5CC?BBDI?G@AA?ABB=BD9;;;BAB:;;BBBBBB?A@GAM@EAA@@@@B?BBDCACCBBBBB;;;AA<<;@?=B;;:9B?C=BBC:99CCCBBCBED;C@C>A@AA@,@BBBC>AACCCBBBDC?CCCC3BBBBC?C?BB?ABBCBCC@C@BCCCCC?@@C?CCCBC@@@BBC@A@BBBAAA@CBBBB?BCCBCCC?CBBB
@ATNG8:04462:06570
GATGGTAGCGCACACATAGATACAGTACTCATTCGTTTCGGTAAGAGACAGGTACGGTTAATAGTTAATAGTACGTACTTCTTTTCTTGTCTTTCTGTGGTATTCTTGCTAGTTACACTAGCCATCCTTACTGCGCTTCGATTGTGTGCGTACTGCTGCAATATTGTTAACGTGAGTCTTGTAAAACCTTCTTTTTACGTTTACTCTCGTGTTAAAAATCTGAATTCTTCTAGAGTTCCTGATCTTCTGGAGATATCATCAGCGAGCTACCATCGAATCACGAAAGTCT
+
//77277=;@?A;5996655<55566555=>?7?:9;177)//)/////-.(////)/5;3770;4/*/=7///9777939999+9:.555>>3;554;044:6:<6344=8B@DCCCCBBB>AAA?BACDDDDCFC@CCCCBCBAABBBBDGCBBBCCB?B@@<@A?B?BBBBBBBBC@BBBDD;C@C?BBCCC5BBBBC>CGEDBBBBBB5;;;;*<CCCC?C?CC@CCCCBCB@B?CCCCCB@BBC=BBBCCCCBBCCBBCBBBCCC@C:::C@CCDC@@@;@@@@
@ATNG8:04463:06578
GATGGTAGTCTCAGATAGTCTATAGTACTCATTCGTTTCGGAAGAGACAGGTACGTTTAATAGTTAATAGCGTACTTCTTTTTCTTTGCTTTCGTGGTATTCTTGCTAGTTACACTAGCCATCCTTACTGCGCTTCGATTGTGTGCGTACTGCTGCAATATTGTTAACGTGAGTCTTGTAAAACCTTCTTTTTACGTTTACTCTCGTGTTAAAAATCTGAATTCTTCTAGAGTTCCTGATCTTCTGGATAGCGACGCGATATACTACCATCGAATCACGAAAGTCT
+
:;AA?CBBBBBCCCDCCCCBCDCBCCBBBA;:::BBC=BB?B?AAACCBC>BB@;;;):899<<09::AA>A00/?;==;;;)///+585>4@BAA>A00,0@*00ABBC@CBBBCDCCACBB=A=B@@@@A;;7;AAA?BBBBBCCBHDCCBBCCB@BBB?BC@C?CCB@@@B;;5;;;;;.:>B;>ABBB0AADED;;;CCBBDCCC@DDDD5CBBBC?@?AC@CCC@@@A8:6:CCBCB?AAC@CCBBBBBCCCBBBCCBCCCC@CCBAA>ABCCCDE>CA@@
@ATNG8:04464:06594
GATGGTAGAGTACAGTGTAGTAGACCAGAAGATCAGGAACTCTAGAAGAATTCAGATTTTTAACACGAGAGTAAACGTAAAAAAGAAGGTTTTACAAGACTCACGTTAACAATATTGCAGCAGTACGCACACAATCGAAGCGCAGTAAGGATGGCTAGTGTAACTAGCAAGAATACCACGAAAGCAAGAAAAAAGAAGTACGCTATTAACTATTAACGTACCTGTCTCTTCCGAAACAATGAGTACTGTATCTATGTGTGCGCTACCATCGAATCACGAAAGTCT
+
:<B>@BBCDCBC@:;6>C@CCCDA@=ABA=@CBBBA6;4<@@@@>A?AA>?799ABBDGC3C?B::9BCCBBBA8==;44449#9;2506??2>C>:>C>CDBB;;90;>>:@00+/:::==@A;99ACCD@@>@C@@>@DCBBCBB?B?C<<8;AAABCCC?B;;:CE@CB>AAB7;;778*8=>;99:::9%9?;>ACBB9>><::;77::4;9@=@@@7;;AAAAA=?;889.7<5<887@CB??>BBA@A@?>>>>?=?:9729:A=>;<=:9@@C;?AAB
@ATNG8:04467:06567
GATGGTAGGTGCACATGAGTGTATCCAGAAGATCAGGAACTCTAGAAGAATTCAGATTTTTAACACGAGAGTAAACGTAAAAAGAAGGTTTTACAAGACTCACGTTAACAATATTGCAGCAGTACGCACACAATCGAAGCGCAGTAAGGATGGCTAGTGTAACTAGCAAGAATACCACGAAAGCAAGAAAAAAGAAGTACGCTATTAACTATTAACGTACCTGTCTCTTCCGAAACGAATGAGTACCTCTCAGACGCTCGTCCTACCATCGAATCACGAAAGTCT
+
55>A;>CC@CBBBCB;;;CCCCCBC?@@C@CBBB@@?A@CDFBBBB@CC@C@CCC@@@@@1@?BBBBCBBCEDD>CCCCCCC1CC@C@CDD;DBB?BCCCCCCAA?A@CC?BBB?BBFDCBBBCDDGBCCBA>@CCC@CBBBABAC@CACCC?CCCCCBBB?BA@@AA>AB=ABB=??AAA:??@;999999%9>;?ABBCBBBB@B@B@AA<><>ACBB@CBBBABA;?=;;;/;BB@CBBBECC@AAABBDCCBCCBBA@;@>>9>BA??;AAAB:::5:>??
@ATNG8:04470:06580
GATGGTAGAGAGAGCTCTCTCATCGTACTCATTCGTTTCGGAAGAGACAGGTACGTTAATAGTTAATAGCGTACTTCTTTTTCTTGCTTTCGTGGTATTCTTGCTAGTTACACTAGCCATCCTTACTGCGCTTCGATTGTGTGCGTACTGCTGCAATATTTGTTAACGTGAGTCTTGTAAAACCTTCTTTTTACGTTTACTCTCGTGTTAAAAATCTGAATTCTTCTAGAGTTCCTGATCTTCTGGGCTGCGCTGATATGCGCTACCATCGAATCACGAAAGTCT
+
BDCF@BBBBDCCBDA666>>>>>655556=;?:ABBB>BC@C?A@@BC;;7;DA@@>A8;9BC;CADA@??A@9<278:::$9;18?CE>DAA@<>??>@@>999<9:39?=@@ABC?BAB<@=@@?878;;9<<::6;:DAAAB<<>AAA9:9=48888*8:4:9>>AA;:;@@5869;9.;7@-/-777,7777;--/88755:;;7;DDD/A:;:?=D=@@;?>>A====D=A@AA@@899>>49///;=9:>AA787????A<@@@@@=BBBC><<7=:;:
@ATNG8:04474:06573
GATGGTAGCGCACACATAGATACAGTACTCATTCGTTTCGGAAGAGACAGGTACGTTAATAGTTAATAGCGTACTTCTTTTTCTTGCTTTGTGGTATTCTTGCTAGTTACACTAGCCATCCTTACTGCGCTTCGATTGTGTGCGTACTGCTGCAATATTGTTAACGTGAGTCTTGTAAAAACCTTCTTTTTACGTTTACTCTCGTGTTAAAAATCTGAATTCTTCTAGAGTTCCTGATCTTCTGGACGACGCGCACTGACACTACCATCGAATCACGAAAGTCT
+
ABAB@BBBBCCCCBBBCCCBBBA??<;9555505=>>7BB:>5555995/)/;<00,/7;:;C@@;B@A?@:95<39:999'44.4:;;3;?;:>BA<@@69:>>AA=BA@;;0/0)/;;)0,9<9988666=;:>9CBCCCBBBBB@@@;;;?9A@B;@@@D?B::59555<7<55595'9;@;=>??@0@AACC>C;;9CA:;9@29999$977//)/4:;499;:=993=3<8:@::;;@B8B@@@B9:9=@000>==9;5505<<<=9<;<:965)59;<
@ATNG8:04478:06561
GATGGTAGCTCTGCTCTGACTCTCGTACTCATTCGTTTCGGAAGATGACAGGTACGTTAATAGTTAATAGCGTACTTCTTTTTCTTGCTTCGTGGTATTCTTGCTAGTTACACTAGCCATCCTTACTGCGCTTCGATTGTGTGCGTACTGCTGCAATATTGTTAACGTGAGTCTTGTAAAACCTTCTTTTTACGTTTACTCTCGTGTTAAAGATCTGAATTCTTCTAGAGTTCCTGATCTTCTGGGCAGACTCTCACACGCCTACCATCGAATCACGAAAGTCT
+
CCCC?B=BCB595499:>AA?666;;;==;??9BBC>6;97>7:///=>;<,/5555.57=;;@9C@CCC@===00)/7777'7:)/45.4;55.599599.55>:;D@CCCC::9?;?>>:@<@@BBBCB@?B0006>=0./;///::::;=<>:=<;7=<+0+0>@B=@A:;5;;:@A-929299BBB1CDCCC>AAAABAB@A@@EF=BBBCCBC@B?BC=@@A@=:<+0+0;;;>@:@?BB:@@::9>@9:999=>@=?@??BBBBC?BBCBA@A<@@@C
@ATNG8:04483:06599
GATTGCGTGAGAGAGAGACCCAGAAGATCAGGAACTCTAGAAGAATTCAGATTTTTAACTCGAGAGTAAACGTAAAAAGAAGGTTTTAACAAGACTCACGTTAACAATATTGCAGCAGTACGCACACAATCGAAGCGCAGTAAGGATGGCTAGTGTAACTAGCAAGAATACCACGAAAGCAAGAAATAGAAGTACGCTATTAACTATTAACGTACCTGTCTCTTCCGAAACGAATGAGTACACACTCTCATATGACACTACCATCGAATCACGAAAGTCT
+
?:<7<;666<?CAAB:;99;19;97<<;;;>:>8;;666>>;>>9=9==<AABBB1?<?D::8?@@?@?8??B??>?,;=)0)///&/(//(/9::::7::593694957.5599?@AC@@>>?===@7::;;8;;:>>=<>:>;A;?<?A=:66//)/998==<=?=<<;9;;;;;.7;5.222)258=8?444BBB?B;?59900:@:0//=>6;</77756;2999/97708==?8879<<9::A<<<=977752555059B=B8BBAAAAC6===7
@ATNG8:04435:06621
GATGGTAGTGTCAGTGCGCGTCGTCCAGAAGATCAGGAACTCTAGAAGAATTCAGATTTTTAACACGAGAGTAAACGTAAAAAGAAGGTTTTACAAGACTCACGTTAACAATATTGCAGCAGTACGCACACAATCGAAGCGCAGTAAGGATGGCTAGTGTAACTAGCAAGAATACCACGAAAGCAAGAAAAAAGAAGTACGCTATTAACTATTAACGTACCTGTCTCTTCCGAAACGAATGAGTACGTGTGACGTACGTGAGCTACCATCGAATCACGAAAGTCT
+
44:<7<>CCB==>===?>@B96699495;29B;;:B@D=@@9555<7<<;>:>?585===+=8;AB=@<?00/8/////;;;+??8=0555&5<=9><AABBCBC?B@FE@BCC?BA;;;BBBCCEBAAABB@BCGD;;;CB@@??;@;@;;7;CBBBB::7:ABAAB?AB>ADB>AB=<<78;;7BBBCCC)CC@@?@BB>>??:>188>>:><@@CCC@AA;;;FCAF=??B=BBD@CDBBCCCCBBBAAABAAAAAAABBABB?BBBBB?BEB???E>CBAA
@ATNG8:04436:06649
GATTAGACATATCGTACTCTCTGTACTCATTCGTTTCGGAAGTGACAGGTACGTTAATAGTTAATAGCGTACTTCTTTTTCTTGCTTTCGTGGTATTCTTGCTAGTTACACTAGCCATCCTTACTGCGCTTCGATTGTGTGCGTACTGCTGCAATATTGTTAACGTGAGTCTTGTAAAACCTTCTTTTTACGTTTACTCTCGTGTTAAAAATCTGAATTCTTCTAGAGTTCCTGATCTTCTGGTATACACACTCGCTCGCTACCATCGAATCACGAAAGTCT
+
BAA?BBDCCBBCCCCDCCCCCCCCCDCC@@<@@@A<BB?B@CDCCDCE@CCBCB@C=@?BB@B=??DCBBAA@=AACCC3BB?BA@A<ABBB?BBC?CC5999BBB?BBBBAB@@:???8<8<>>>>:8:<@AAA<>??DA@>???A@@A::;<???;@B=B=@@@?@?@@@;?====/=7<988888(8=<==4=:;;::?>?@8====.<987?:>;>>=BBBB>>>=@<??@A@B8;;@<@AA??>>??AA>>>A@@@>><>A@@@<@@@AAA?8A??>
@ATNG8:04444:06622
GATGGTAGCACGACACGACGATGTGTACTCATTCGTTTCGGAAGAGACAGGTACGTTAATAGTTAATAGCGTACTTCTTTTTCTTGCTTTCGTGGTATTCTTGCTAGTTACACTAGCCATCCTTACTGCGCTTCGATTGTGTGCGTACTGCTGCAATATTGTTAACGTGAGTCTTGTAAAACCTTCTTTTTACGTTTACTCTCGTGTTAAAAATCTGAATTCTTCTAGAGTTCCTGATCTTCTGGGATGTGTGCGCAGTGCCTACCATCGAATCACGAAAGTCT
+
69>C;>BBBCBB=BCC@BA:9;CBBBBBBCCC@CCCC>CCAC@BBBBCBC@DBABB?C@BBBB?B?CCCBBBCBC>@?;::)9A9A???1>AAB?CAC=@?499?B??<?BCBBBCC?CCA;A;>??>F>::7:BAA<@@@A?>>???AAAA<<<<=>><BA;A<AC<>>?AAC<@>>>>2>:?8;:ABB/AA@@@5>88888=<::18888(6<=<><?<@@=AAAAAAA<A<@@@@AA8;;@@:@878A;;;==AE@@?;@@F:===<>=AAA@>??9?==>
@ATNG8:04449:06604
GATGGTAGTGTCAGTGCGCGTCGTCCAGAAGATCAGGAACTCTAGAAGAATTCAGATTTTTAACACGAGAGTAAACGTAAAAAGAAGGTTTTACAAGACTCACGTTAACAATATTGCAGCAGTACGCACACAATCGAAGCGCAGTAAGGATGGCTAGTGTAACTAGCAAGAATACCACGAAAGCAAGAAAAAAGAAGTACGCTATTAACTATTAACGTACCTGTCTCTTCCGAAACGAATGAGTACTACTCTCAGAGACACACATCGAATCACGAAAGTCT
+
CCCCACCBAB@BBCA@ACGAAACDD@CGC?CB;;;B>B>BBDDDED@DD?C?AABBBAAA2C?BB@AAABBBBC?BBBDDCC5CD@CACDC<CCGAFCBBAA@@A=@>BA?CBB@BBDBBBCBCHEECCECB=ABA@=AABBCCCC@C>B:;6:BAAACBB?ACDCCC@BB>AAA7::CBB>B@@;999989%9@;@?>@B@?>>1806;=@;@=@?BBB?CCAA????B@CBB>BBB?BBBBBBBBBBBABCBB>??AA;;;=?:;::==ABEFE>BBAB
@ATNG8:04450:06619
GATGGTAGAGAGAGCTCTCTCATCGTACTCATTCGTTTCGGAAGAGACAGGTACGTTAATAGTTAATAGCGTACTTCTTTTTCTTGCTTTCGTGGTATTCTTGCTAGTTACACTAGCCATCCTTACTGCGCTTCGATTGTGTGCGTACTGCTGCAATATTGTTAACGTGAGTCTTGTAAAACCTTCTTTTTACGTTTACTCTCGTGTTAAAAATCTGAATTCTTCTAGAGTTCCTGATCTTCTGGTGTCTGATCTGTATCACTATCGAATCACGAAAGTCT
+
BBBB?BCCCCCCCCC:96CCCCCCCCBCBBCG@ICBB>BB@BACCCCBBD?CCCBB?B?BBBC>@=;;??DCC<A;BCCCC1BB<BBCC>BBBC?CCB@BB599ABBB>AABBBBBC?CAA<A;@@??????<@@@@6:9AAAAAA>>@AAA>>><===<AA<A;>>=@BBAAA<;;;CC6@<@=@@@@@/@B:::2::9///<;=@<ADDD/A>>?@>D<>>;>>>B;;;=H=AAAAAA688A=AA?>>>>BB>>>@A@@@@@@@@?<AAAA@@@9@>>>
@ATNG8:04451:06642
GATGGTAGACACGTGTGCTCTCTCGTACTCATTCGTTTCGGAAGAGACAGGTACGTTAATAGTTAATAGCGTACTTCTTTTTCTTGCTTTCGTGGTATTCTTGCTAGTTACACTAGCCATCCTTACTGCGCTTCGATTGTGTGCGTACTGCTGCAATATTGTTAACGTGAGTCTTGTAAAACCTTCTTTTTACGTTTACTCTCGTGTTAAAAATCTGAATTCTTCTAGAGTTCCTGATCTTCTGGAGATATCATCAGCGAGCTACCATCGAATCACGAAAGTCT
+
59BB9=DBCBD;;6B:69<@DDGCDCCCCCCC@CCCC>CC@C?BBCCCBB?ABB::;:@CCCB?B>AABBBBBBF?BBBBA2AA49:?>3>?AB?BAA=AD;???@?@=ABCBBBBB?A>>:>:=>><;>>>8<A<=:=>A?>>>??ABAA@@@@<>?A;=<:><@@AA?AAAA8==BBB;A=A:====</<=<<<6<>:::>>=<<18888(8===A=C:===A@??888<?=D??@8817<?8==>????>>>B?>>>>:;;>8===;;5;>>A===6=?==
@ATNG8:04454:06602
GATGGTAGCGCGACGAGCGTAGACCCAGAAGATCAGGAACTCTAGAAGAATTCAGATTTTTAACACGAGAGTAAACGTAAAAAGAAGGTTTTACAAGACTCACGTTAACAATATTGCAGCAGTACGCACACAATCGAAGCGCAGTAAGGATGGCTAGTGTAACTAGCAAGAATACCACGAAAGCAAGAAAAAAGAAGTACGCTATTAACTATTAACGTACCTGTCTCTTCCGAAACGAATGAGTACTGCGTCTCACTCTCGCCTACCATCGAATCACGAAAGTCT
+
@@AB?@BBB@?ACDEDCCCCCCBBB>BCC@CBBBBB@B?CABBBCC@CC?C?BBCCCCCC3A<AACDBB@B>><:>BCEEDG3CC@B=@@@7@BB@CEBBA@C@@?A@DD@BBC=AADDDBCCCCCCBBBBD?BC??=@BCCCCBB@B?BBB?BBBCCCCC?BACCBB?BA?BBB>AABCB=@==9:99988%9?;?989BAA??<?:=<BB:>:>ACCC>@AAAABB>A>ACC>BBC?BCCCCBBAA@A@@@BBBABBBBB@B?@=?AAAB?BB?@@A@<A?@?
@ATNG8:04458:06648
GATGGTAGTGTCATATGAGAGTGTGTACTCATTCGTTTCGGAAGAGACAGGTACGTTAATAGTTAATAGCGTACTTCTTTTTCTTGCTTTCGTGGTATTCTTGCTAGTTACACTAGCCATCCTTACTGCGCTTCGATTGTGTGCGTACTGCTGCAATATTGTTAACGTGAGTCTTGTAAAACCTTCTTTTTACGTTTACTCTCGTGTTAAAAATCTGAATTCTTCTAGAGTTCCTGATCTTCTGGGTGTATCAGCGAGTATCTACCATCGAATCACGAAAGTCT
+
45<=?BBCCCCCCA@ACCBCBBBCBB@@@D;;09ABA=CC?=9A<A>CBCACCCCC@C@DBBB>A?ACCAABACB=;;;;;*;@=??BC?CBBD?BBCACC?AAACBB@CCCCCCCH@CAA>BAFCCCDBBB?BBBB?BBBBCCCCBBBBBBBBC@CCC?CC?C@BCBBBDB@@>@BBBC;A=@=>>@@@,>?@@A=BABBBBDCCC@CCCC5CBBBHAC@BBADCDCCBB?C@BCCCCC>BACC>CCCCCCCDCCCEBCECCCC@BBBBB@BCCCAAA:A:::
@ATNG8:04459:06635
GATGGTAGGCGTGTGAGAGTCTGCCCAGAAGATCAGGAACTCTAGAAGAATTCAGATTTTTAACACGAGAGTAAACGTAAAAAGAAGGTTTTACAAGACTCACGTTAACAATATTGCAGCAGTACGCAACAATCGAAGCGCAGTAAGGATGGCTAGTGTAACTAGCAAGAATACCACGAAAGCAAGAAAAAGAAGTACGCTATTAACTATTAACGTACCTGTCTCTTCCGAAACGAATGAGTACGTGTGCGACGTGTCTCCTACCATCGAATCACGAAAGTCT
+
:;>D=BBB>A@:;5;:AABAABB==8>EE:BBBFFK@B@BCCCBBB@CF@CABBA;;;;;);=A@?:98@@?CC=@?;;;;;,77/388<=5?BB>BAAACBBBD?B?B@<@==:>???A@@@@@?<<8==9=@BB<???=====9=;>>B<ABAAA@;;78;;>AB<@@<><<;<<>BB:AAA8===<<.=A?BC>>>A>>><A<@=>>=@7;;@@@:>=>>===4;5;=<4<;<7;BBCCCCCDDDDDCCCBBBAACF@BBB?AA@@@=@@@@@@B<@AAB
@ATNG8:04459:06642
GATGGTAGCGCACACATAGATACAGTACTCATTCGTTTCGGAAGAGACAGGTACGTTAATAGTTAATAGCGTACTTCTTTTTCTTGCTTTCGTGGTATTCTTGCTAGTTACACTAGCCATCTTACTGCGCTTCGATTGTGTGCGTACTGCTGCAATATTGTTAACGTGAGTCTTGTAAAACCTTCTTTTTACGTTTACTCTCGTGTTAAAAATCTGAATTCTTCTAGAGTTCCTGATCTTCTGGTAGAGCGTGCATATATCTACCATCGAATCACGAAAGTCT
+
55AC9=B<<<CCA<=<<<?@@>>;<<;;;===:==@@8?@;A:B;<<>>>:66666:>7::;;5925;;;;654<749999$9;6:<==5=<>>8;;;755.555;:<7<<<<;;;@=BBBB=BBABBAA@@CCCD?BAABBBAABB@AABC@@=@AB<@@?B@CBB;99@:929====*925555555$5:599,59=>ABB@@A4:9:9*9=>00*08<>;A=@@@@A@E>A@BCBA=B:989BCCCBBBA;;;:::;:C??<?@?>?7><>>:::,9===
@ATNG8:04462:06646
GATGGTAGCACGACACGACGATGTGTACTCATTCGTTTCGGAAGAGACAGGTACGTTAATAGTTAATAGCGTACTTCTTTTTCTTGCTTTCGTGGTATTCTTGCTAGTTACACTAGCCATCCTTACTGCGCTTCGATTGTGTGCGTACTGCTGCAATATTGTTAACGTGAGTCTTGTAAAACCTTCTTTTTACGTTTACTCTCGTGTTAAAAAATCTGAATTCTTCTAGAGTTCCTGATCTTCTGGGATGTGTGCGCAGTGCCTACCATCGAATCACGAAAGTCT
+
:;BC;>BCCBBC=BB@@C;:6;C@@@CCCCBB@BGGI?CCACACCCDCCC?ACCDE@E;<<CC?C?ABACCCCBC?DBBBB3BF>BBBB<A???@CBB?BB?AA@BBB?BBBBCCAB?BCA<@;@>>>AA@@<???A;AAAA<;<@???DA@>>>=>>=<AA=B;???A@???A=???AA5@<A<??AAA/AB===6===:;;A===088888%8::<?<@<@@<===?@@@<@=@>>>??777@@2;///====>=?@@@D;???=A?>>><@@@A=<<6=;::
@ATNG8:04467:06644
GATGGTAGTACATGATAGACGACACCAGAAGATCAGGAACTCTAGAAGAATTCAGATTTTTAACACGAGAGTAAACGTAAAAAGAAGGTTTTACAAGACTCACGTTAACAATATTGCAGCAGTACGCACACAATCGAAGCGCTGTAAGGATGGCTAGTGTAACTAGCAAGAATACCACGAAAGCAAGAAACAGAAGTACGCTATTAACTATTAACGTACCTGTCTCTTCCGAAACGAATGAGTACGTGTGCGACGTGTCTCCTACCATCGAATCACGAAAGTCT
+
;;ACACBAA@ABBBCDBBBBBDBBB@ECCACCCBA@9;:;BACCBB?AD99;:BEHHDIE5D?CCCCCAAADDE>DDBBBBC5CC?C=BBB9BBC@CCCCCBBBA=A>AB?A@@=@DBAAABBCCCBBBCCD@CCAA=ABBB@@AH@D@CCD@CCCCCCDC?BBBBCC?CC@????BBBBD=B??;?@@;???B>BBBBAADDFAC@CEEF?A?ADFCDBBBA@@AA<@<@@@9@BA?BCBBBBBBBDAAABBBBCBBBBA>A>?;?CAAA?CCCCBCC=CBBB
@ATNG8:04472:06616
GATGGTAGTGATACAGATCAGACACCAGAAGATCAGGAACTCTAGAAGAATTCAGATTTTTAACACGAGAGTAAACGTAAAAAGAAGGTTTTACAAGACTCACGTTAACAATATTGCAGCAGTACGCACACAATCGAAGCGCAGTAAGGATGGCTAGTGTAACTAGCAAGAATACCACGAAAGCAAGAAAAAAGAAGTACGCTATTAACTATTAACGTACCTGTCTCTTCCGAAACGAATGAGTACCTCTCAGACGCTCGTCCTACCTTCGAATCACGAAAGTCT
+
BBCD?B?@@BBBCDBBBBGC@CC;;46:5.5?A@@@<@5>:;;?>B@CB?C?A99:BAAA+B7BBBABAA?997)7>;:;;9':;7;;@<<2ACC@DFCCCAB00+08=@;@AB@BBB@@@CCCEBBABCCC@BBBB>BBBCCBCB?C@@;;8;CCBECCE@BAAA?@;@B?AAB=??BBB;A=><=@AFAA)@@<000@=@ABB=B;??>?=C=?>B;;7<@@@@AA@F9:;D=A??<>=>;=<@>@AACAAABBBAA?:;6;=D=B<>>>=BCB??@C:?>;;
@ATNG8:04476:06639
GATGGTAGTCTCAGATAGTCTATAGTACTCATTCGTTTCGGAAGAGACAGGTACGTTAATAGTTAATAGCGTACTTCTTTTTCTTGCTTTCGTGGTATTCTTGCTAGTTACACTAGCCATCCTTACTGCGCTTCGATTGTGTGCGTACTGCTGCAATATTGTTAACGTGAGTCTTGTAAAACCTTCTTTTTACGTTTACTCTCGTGTTAAAAATCTGAATTCTTCTAGAGTTCCTGATCTTCTGGGTCTCTCTCTCACGCACTACCCATCGAATCACGAAAGTCT
+
D;96;>==BBEECCBBBBBCCGC;:=CBBCCB@BCBE>DF@B@CCCCHCC:;9=>=8>:>:>>;>7?;;B=CCCG=;;;;:):B9@?BB<@@AA;AC@>AC:;;@A?@<@BBBAABB?BCC@C@CBBBCCCD@CCDC@DCCCAAA000@>000=A<?@?>@B;@7<55566<=B=@AACC7C@C?CCDDD1:9@A@:BCDBCBBBCC@CCBB5B@@@C=@>@C@CCCCBBC@C?AAACCD@BBCJ?CBBBBA;;;A@@;;;A@ACL?CCCCC@BB@@ACB=B@@@
@ATNG8:04477:06619
GATTAGGCGAGAGTGAGACGCAGTACTCATTCGTTTCGGAAGAGACAGGTACGTTAATAGTTAATAGCGTACTTCTTTTTCTTGCTTTCGTGGTATTCTTGCTAGTTACACTAGCCATCCTTACTGCGCTTCGATTGTGTGCGTACTGCTGCAATATTGTTAACGTGAGTCTTGTAAAACCTTCTTTTTACGTTTACTCTCGTGTTAAAAATCTGAATTCTTCTAGAGTTCCTGATCTTCTGGTGTCGTCTATCATGTACTACCATCGAATCACGAAAGTCT
+
>>>9<A<>CCCBBBCCBB;9;CCCCEDCDF?AACC>BC@EACCCCCCC@CBBBB?B@CCBB?A@CCBCCC=?B797333$9917773,3AAC=@?C??><989ABD?BBCBBBBB?BBA<?;?>>>C>>><>>AA<A@A===>>>AAAAABAA<AAA;@@<A=BAA?>===D>BBAAA5A9=:=====,;;999*,,,,,,966:7>CCC*99:894;4//-/:=<;;;:>9==>>==5;;>:>:;:>>///===B@@@B>>>;>>BAA<@@@@??@8>===
@ATNG8:04479:06601
GATGGTAGACATATCGTACTCTCTGTACTCATTCGTTTCGGAAGAGACAGGTACGTTAATAGTTAATAGCGTACTTCTTTTTCTTGCTTTCGTGGTATTCTTGCTAGTTACACTAGCCATCCTTACTGCGCTTCGATTGTGTGCGTACTGCTGCAATATTGTTAACGTGAGTCTTGTAAAACCTTCTTTTTACGTTTACTCTCGTGTTAAAAAATCTGAATTCTTCTAGAGTTCCTGATCTTCTGGCGCTCTGTCACGTCTGCTACCATCGAATCACGAAAGTCT
+
BCCE?BBBCCBA@@BAACBCCCCCCCCCCCDD@CCCC>CC?B?BCCCBCA?BBCCC?B?BBBB@B?BBBCCCCCC<??CCC3??<?@@=2>????BBB?BB?BBBBBB?CCB>@>>>9@AA9>:;<<<=>>>;>BBA<>?>=<<A??@AAA?=>><988:=?<A<@@A???@@A<@@BBB5B<@<A@@A@/@A=<=5=;::;;@@@@<AAAAA)??>CD=A7=><AAAA>>>:><@?E>?>;@@B=;;;???@>>:;;:::=????<?>>>D<??::ACC?DBBB
@ATNG8:04482:06644
GATGGGTAGTGTGTCTCTGAGAGTAGTACTCATTCGTTTCGGAAGAGACAGGTACGTTAATAGTTAATAGCGTACTTCTTTTTCTTGCTTTCGTTATTCTTGCTAGTTACACTAGCCATCCTTACTGCGCTTCGATTGTGTGCGTACTGCTGCAATATTGTTAACGTGAGTCTTGTAAAACCTTCTTTTTACGTTTACTCTCGTGTTAAAAATCTGAATTCTTCTAGAGTTCCTGATCTTCTGGGATGTGTGCGCAGTGCCTACCATCGAATCACGAAAGTCT
+
;<44:/5<<ABBCCCCCBCBCCCCDDDCDDCCB>B??=6@A>A>AEDECDD@ICCDC@C@CGCCAC@CCCCEDEFD@CBEEE3BB=@@BB<A@D=9:49@255<=<<<AA==AB<<5:9968=BBBCBB??<?BAB?CBCBBBBDACCECA@??<@AA?CC@C@CCCBBCCHIACCCII<I@HACCFFF5LFBBB>ACHCCFCDCB?BCBC5CCCCC?C@BB@DDCCCCC?C@BBBCBB>AABB<B:::C@@@CBBCDBB?BBB?BCBCB?BBCBCCC>C@@@
@ATNG8:04483:06626
GATGGTAGTCTCAGATAGTCTATAGTACTCATTCGTTTCGGAAGAGACAGGTACGTTAATATGTTAATAGCTGTACTTCTTTTTCTTGCTTTCGTGGTATTTCTTGCTAGTTACACTAGCCATCCTTACTGCGCTTCGATTGTGTGCGTACTGCTTGCAATATTGTTAACGTGAGTCTTGTAAAAACCTTCTTTTTACGTTTTAACTCTCGTGTTAAAATCTGAATTCTTCTAGAGTTCCTGATCTTCTGGTAGACGTGCCATATATCTACCATCGAATCACGAAAGTCT
+
;::=:==BCA:66<559@966<<<BCB;95>@5>;55)5<5;7;==B;:5.555//)/)////7)/)/7;////777)/6<<<(65.599905555.55//)/:)///98:594444444.488.905=?;;?@@<>>>A?ADC@@@A0000/00)///)///)55494954444444.444444$439744444$444444&4.44445555<.555&5////)/2//)//55555.5.599555.554.4::<777//)/777:::9994944443999:9;909955
@ATNG8:04434:06691
GATGGTAGCGCGACGAGCGTAGACCCAGAAGATCAGGAACTCTAGAAGAATTCAGATTTTTAACACGAGAGTAAACGTAAAAAGAAGGTTTTACAAGACTCACGTTAACAATATTGCAGCAGTACGCACACAATCGAAGCGCAGTAAGGATGGCTAGTGTAACTAGCAAGAATACCACGAAAGCAAGAAAAAGAAGTACGCTATTAACTATTAACGTACCTGTCTCTTCCGAAACGAATGAGTACTGCGTCTCACTCTCGCCTACCATCGAATCACGAAAGTCT
+
99AB;>CCBBBBBBBBCCCCCCDCC>BBBACCCCCC?C?BBCBBBC?CC?C?AAAAACCC2A=AAAACCCBAA@8=>:;;;;*;A=A?BBB:BCC@CCCCBBCCE@B@BB@BCD?BBCDDCBCCCCBBBBBD@EEBB=@@AABBBB?C?CAB@BCBCCCCC=AABCCC?BB?BBB<??CCC>DAA>ABBBB3@@=ABBBCA?@?=D:>>@@:=:=@CCC@CCBBBBB?B?BBC;AAC@BBBCCBBA@@@@@?@@AABBBBB?CDC?CDAAA@BCABBAA<AA@@
@ATNG8:04435:06691
GATGGTAGGTGCACATGAGTGTATCCAGAAGATCAGGAACTCTAGAAGAATTCAGATTTTTAACGCGAGAGTAAACGTAAAAAGAAGGTTTTACAAGACTCACGTTAACAATATTGCAGCAGTACGCACACAATCGAAGCGCAGTAAGGATGGCTAGTGTAACTAGCAAGAATACCACGAAAGCAAGAAAAAAGAAGTACGCTATTAACTATTAACGTACCTGTCTCTTCCGAAACGAATGAGTACTATGTAGAGCTCTATACTATCGAATCACGAAAGTCT
+
BBDF>A@B?BBBCDDCCCCCBBBCB@DDE?BBAABC@D?AADCCCE?BB@CACCB;;;;;*;=AABECCCCDDF?CBBBA@@1@B@C@CCC<CBB@BBBEFCCAA>A@BA?BBB@CCBBBBCCCCBBBDC99;:AAA?A@BBAABC@CACCB@BBBBBBBC@CCCCBB?AA@ECD=@@BBB<A@@9888888%8A=A>@?CCB>?;?797??8?:==BBB>BBBBBCD?B>;<<6;AB?BBBCBBCCCBA@ACCCCBBBBBAAABA>>><@>@@@A@9A:::
@ATNG8:04443:06663
GATGGTAGGCGACATACATACGCGCCAGAAGACAGGAACTCTAGAAGAATTCAGATTTTTAACACGAGAGTAAACGTAAAAAGAAGGTTTTACAAGACTCACGTTAACAATATTGCAGCAGTACACACACAATCGAAGCGCAGTAAGGATGGCTAGTGTAACTAGCAAGAAATACCACGAAAAGCAAGAAAATAGAAGTACGCTATTAACTATTAACGTACCTGTCTCTTCCGAAACGAATGAGTACGATGAGAGAGCTCTCTCTACCATCGAATCACGAAAGTCT
+
:>8939?A=@995<<@@AAABBBCC=BAB?BBCCCEDACBBBCBC@CD@D@CAA;::::):<AABBBBB???C987:====,99454999+95529B@==9599458AA?CCC?AA@?;;;BCBBBBB@@@>A@@@=@????CBB>B@@@@=@CCCBBBB9;::@?@<978*9>84;;3333&333,3333&3;77<;;=83248838588::6=9?===<-/////6638288B<<=>59----559;>>>?==55557552222<7=;;55-5576<==<B=?;
@ATNG8:04447:06659
GATGGTAGTGTCAGTGCGCGTGTCCAGAAGATCAGGAACTCTAGAAGAATTCAGATTTTTAACACGAGAGTAAACGTAAAAAGAAGGTTTTACAAGACTCACGTTAACAATATTGCAGCAGTACGCACACAATCGAAGCGCAGTAAGGATGGCTAGTGTAACTAGCAAGAATACCACGAAAGCAAGAAATAAGAAGTACGCTAATTAACTATTAACGTACCTGTCTCTTCCGAAACGAATGAGTACGAGAGAGCACACGTGTCTACCATCGAATCACGAAAGTCT
+
8844.499494//:9///////554955.59><==9=055<?AAA?AA?A??@@@?DCC2B8:9>@??BBBCB97799999'5:49.:;;*:>?;?9:9559993989@:???<@@??@@@ABBAAAA;;;<@@@@=@@ABBBBB?C?B<<8;BBCCBBDACCCA@?@CC@CBB?@@@AD=A@A5::@;??9??8779773--(-06(---/493///886<<:9999486:992:9848;;==>>@BB@A99:???AA@@9988679///.(/5:>ABC<?@??
@ATNG8:04447:06678
GATGGTAGCTCGCTGGATGATATCTCCAGAAGATCAGGAACTCTAGAAGAATTCAGATTTTTAACACGAGAGTAAACGTAAAAAGAAGGTTTTACAAGACTCACGTTAACAATATTGCAGCAGTACGCACACAATCGAAGCGCAGTAAGGATGGCTAGTGTAACTAGCAAGAATACCACGAAAGCAAGAAAAAAGAAGTACGCTATTAACTATTAACGTACCTGTCTCTTCCGAAACGAATGAGTACACATCGTCGTGTCGTGCTACCATCGAATCACGAAAGTCT
+
:;;A8<955;;97//)/9959;@@B@>AAA?AAADEEGE?BBDCC;;5;@===AB::9CGG3C=>?BBBBBB??=5=9;;???,?B>@=B@@0@??<@BBBCCCCG@C@BB?BBA?BB@@AGCCCCCCCCBBC@BBCC>@@BBCCBB>A=A;;7;BAABBBBABBC@?A>AA>999?B@@@A8==@;::::::%99;;@<A<=AAA<@522CC,838=BAA>A@;99CC<?<?BB;@@@=?>>BCBBB@@?B?>?>>><>?=8==BB<@AA@B>AAA?>?@:@@?B
@ATNG8:04453:06657
GATGGTAGACATATCGTACTCTCCTGTACTCATTCGTTTCGGAAGAGACAGGTACGTTAATAGTTAATAGCGTACTTACTTTTTCTTAGCTTTCGTGGTATTCTTGCTAGTTACACTAGCCATCCTTACGTGCGCTTCGATTGTGTGCGTACTGCTGCAATATTGTTAACGTGAGTCTTGTAAAACCTTCTTTTTACGTTTAACTCTCGTGTTAAAAATCTGAATTCTTCTAGAGTTCCTGATCTTCTGGTGTCGTCTATCATGTACTACCATCGAATCACGAAAGTCT
+
95;<59::544@<956<555555.555955544.4?@@:?B?D<;:99443-43:::6;00/::6:<>:88:333;,333333$39377887.7733,388366(/////:5;>=773..).6528,3..----.6277.2,2557?AA;;;;:??@??=@@B:>><>:>@===@@>=:=:;;;1;;A<@@@@A/@==<C0939:867.--506666(,--33(2,28278777::6;5977499-,,,0,,,2866-//659;99///86;63356///999918==8
@ATNG8:04455:06676
GATGGTAGCGCGACGAGCGTAGACCCAGAAGATCAGGAACTCTAGAAGAATTCAGATTTTTAACACGAGAGTAAACGTAAAAAGAAGGTTTTACAAGACTCACGTTAACAATATTGCAGCAGTACGCACACAATCGAAGCGCAGTAAGGATGGCTAGTGTAACTAGCAAGAATACCACGAAAGCAAGAAAAAGAAGTACGCTATTAACTATTAACGTACCTGTCTCTTCCGAAACGAATGAGTACGATGAGAGAGCTCTCTCTACCATCGAATCACGAAAGTCT
+
;;;;=AA>?<B@@@CBBAAA@@;;;,9;59=::>//)/)//7445;7:=6:4:;;<?@?@.@=BAB?><@?9=>8??A=?@?+;;;:4===0?@@499@@;;;==8<9<B@CAA?AB@@ACAAAB@BAB;;:;?;:;69??AAB??<=;@0000??@AACC@@?@00/<=86=?:5::<;;5=;<7;=CCC1>@<?BBBC@@?A<@<@?>>:>;?AA@@<?AAAACC>B=@BC>>>>?BBBBCDC???ABDAA966:::<<<785187722+27958892877:
@ATNG8:04456:06659
GATGGTAGCTCACGTACGTCACACGTACTCATTCGTTTCGGAAGAGACAGGTACGTTAATAGTTAATAGCGTACTTCTTCTTCTTGCTTTCGTGGTATTCTTGCTAGTTACACTAGCCATCCTTACTGCGCTTCGATTGTGTGCGTACTGCTGCAATATTGTTAACGTGAGTCTTGTAAAACCTTCTTTTTACGTTTACTCTCGTGTTAAAAATCTGAATTCTTCTAGAGTTCCTGATCTTCTGGTCTACTACACTGTACTCTAATCGAATCACGAAAGTCT
+
CCCC?CDBBBCBCDCDCCCBBBBCDBBCCC@@?@CID?CCACACCBCCCB?BDDBB@B?AABCAD>AACBBBECC?BB@CB>B@=AABB=BCCC?@@C?BB799@DDB@BBBBBBBB<?>A>A>AAAA@@=@<AAAA<:::AAAA???AAA@@>?<??@<??<A:>>BAA??@B=C8888,87<7=9:9:,6=999*,,,,,,687949::8)899;A6A;;<5<A@C@@@<A;>>BBBC6;;C=???@AAA???@@AA@@@>>;>ABB=?><<<<<7=@AA
@ATNG8:04456:06674
GATGGTAGATATATGCACGCTCTACCAGAAGATCAGGAACTCTAGAAGAATTCAGATTTTTAACACGAGAGTAAACGTAAAAAGAAGGTTTTACAAGACTCACGTTAACAATATTGCAGCAGTACGTACACAATCGAAGCGCAGTAAGGATGGCTAGTGTAACTAGCAAGAATACCACGAAAGCAAGAAAAAGAAGTACGCTATTAACTATTAACGTACCTGTCTCTTCCGAAACGAATGAGTACTACTCTCAGATACACACTAATCGAATCACGAAAGTCT
+
D@@@:=>BCDCCCBCCCCDBBCB@?>@BG?CBCBBA>A=AABAAAC@BB?B????BBDDD3B?BBBBBBBBBBB>BBAAAAA0AA=B@DEE;DBB@BBBBFDDCC@C?CC@CBB?BCCCCBBBCBBCDDBCC@BCCD?BACCCCCC?C?BBC?CDCCBBBA?BBBBBB?@@?BBB>AABBC>B@@988888(9?<CBABBCA@>7;:=@AA<>;>CCCC@BBBBBCC@C@BBB=BCCACABBCCBBBBBBBBBBBBBBBBAAAB>CBAB?BB<==<<5<99:
@ATNG8:04468:06650
GATGGTAGTGTGTCTCTGAGAGTAGTACTCATTCGTTTCGGAAGAGACAGGTACGTTAATAGTTAATAGCGTACTTCTTTTTCTTGCTTTCGTGGTATTCTTGCTAGTTACACTAGCCATCCTTACTGCGCTTCGATTGTGTGCGTACTGCTGCAATATTGTTAACGTGAGTCTTGTAAAACCTTCTTTTTACGTTTACTCTCGTGTTAAAAATCTGAATTCTTCTAGAGTTCCTGATCTTCTGGGATGTGTGCGCAGTGCCTACCATCGAATCACGAAAGTCT
+
<>BC@>>>==655:999;9555999=955?>@;A=??:@C?C@BBCCBCC@CCCFD@C?CCCD@C@CCCBB@EDD>99999*:B=ABBB>BECCACCC@CCACCCCBB@CCCCBBBCACBB@B@CBBBCCCC@CDBB?CBAACBBBDDDCBBABC?CBC@CC?C@BBCDDE@@A@BCCCC;C=A;;;:::*;CBCC>CBCDDCCCCC@BEEE5BCBCCAC?BB@DBBBBBB@C@AAABCE?BBCC?CBBBBBBBBCCA@@JADBB@BDCBB@BBBBAAA<ABBB
@ATNG8:04471:06655
GATGGTAGTACATGATAGACGACACCAGAAGATCAGGAACTCTAGAAGAATTCAGATTTTTAACACGAGAGTAAACGTAAAAAGAAGGTTTTACAAGACTCACGTTAACAATATTGCAGCAGTACGCACACAATCGAAGCGCAGTAAGGATGGCTAGTGTAACTAGCAAGAATACCACGAAAGCAAGAAAAAAGAAGTACGCTATTAACTATTAACGTACCTGTCTCTTCCGAAACGAATGAGTACTGCGTCTCACTCTCGCCTACCATCGAATCACGAAAGTCTT
+
BBBB@C;;6:::<@BBBCCC;;;B?755;45@;@@<?B>@ABB;<:=;;5;488445555$5.66>>CBB6;9@2::44444$4<395;==0;;<8<BC;:;B?@<A@BD@CA@>?B@@@B555<::;<<<<=@BAA>BBABCCCD@C@DIHIC;=9BB>C@CC;::D@CC?BBC?BAAAA957><//0000%08*/0/6:<===7:5:::95:6;5;69499;;?==24.4;;2:885::;;<<=>>>??>>>?@A@ABBA=ABB?BBBBC?A@@:;99,0@..(
@ATNG8:04471:06662
GATGGTAGAGTATATGCACGCTCTACCAGAAGATCAGGAACTCTAGAAGAATTCAGATTTTTAACACGAGAGTAAACGTAAAAAAGAGGTTTTTACAAGACTCACGTTAACAATATTGCAGCAGTACGCACACAATCGAAGCGCAGTAAGGATGGCTAGCGTAACTAGCAGGAATACCACGAAAGCAAGAAAAAAGAAGTACGCTATTAACTATTAACGTACCTGTCTCTTCCGAAACGAATGAGTACGTGTGACGTACGTGAGCTACCATCGAATCACGAAAAGTCT
+
@@?>8>@B0//99://6@@EBBBBCC@CBC??ABC;;7;<@@BBBBC@CC@B?>??BBCBB1=6@A=;@?B?AA@8<<//////#///)////$//5.5>>=;;;<B=@=;;5;CB?DBBACBBAAACCAAAFF@ABBB:;;AB@A@D@FAD@@=@@@@AA@@<@????AA<?<?@?199988*3:>:=?@@@@'@@:00/:>?B>>=;<=;=A=A=A>BBD?BB@@@@@<@<99:58>??BBACCBBBBBBBBBBDA@??999?@>>=@:99A?BAAA??==2=999
@ATNG8:04472:06665
GATGGTAGCATCATGCATATCTCACCAGAAGATCAGGAACTCTAGAAGAATTCAGATTTTTAACACGAGAGTAAACGTAAAAAGAAGGTTTTACAAGACTCACGTTAACAATATTGCAGCAGTACGCACACAATCGAAGCGCAGTAAGGATGGCTAGTGTAACTAGCAAGAATACCACGAAAGCAAGAAAAGGAAGTACGCTATTAACTATTAACGTACCTGTCTCTTCCGAAACGAATGAGTACTATGTAGAGCTCTATACTACCATCGAATCACGAAAGTCT
+
BBCB@BBCCCCCCAAAAAADEEFCC@CCE?BBCDCC?D?CCDCBBB>A@=A=@@@??@??)<4@?:AAEBBBC@8?@:;;;;$:9392555&5<<9=B=BCCCCC@C@CC?BBC@CBBABDCCCCCCBBCBA?@@@@<A@@@AAAA?C?C@@?BBBBCCCD?CBBBBB@BB?BCE@BAAAF>CAA<::99+:;>=ABBBBBBA?:=:=>AA=A<>?B@@=@A;;:???C>ACC=BBC@BBBBBBCBBBCBBBBDCC>>>>>>>>>>A@@@@;@CAA@=;7;000
@ATNG8:04474:06678
GATGGTAGGCATGCGCACACATCCCAGAAGATCAGGAACTCTAGAAGAATTCAGTTTTTTAACACGAGAGTAAACGTAAAAAGAAGGTTTTACAAGACTCACGTTAACAATATTGCAGCAGTACGCACACAATCGAAGCGCAGTAAGGATGGCTAGTGTAACTAGCAAGAATACCACGAAAGCAAGAAAAAGAAGTACGCTATTAACTATTAACGTACCTGTCTCTTCCGAAACGAATGAGTACTACTCTCAGAGACACACTACATCGAATCACGAAAGTCT
+
DACB;B>C?CBCBBCBCCCBBAAB>ADF@CCCCBB?B@CCDDBCB?BC@C@ABACDDDD)C?BCBDDA@AAAA<ACABCCC5DC@CACCC<CCEAFBCBBBF@@=@?BB@CCC@CCCBCCCBBBCCCCBBB?BBBD>@@BBBBBB>B@CAA>ADBBACCC?AAACCC@BB?999<??BBB<BAA>ACCCC3DC@>;;;AAAAD:>;>>AA=A<@@BBB?BGAAABB?A?BBB=BCD?CCCBBBCA>>>AACCCAA=>;;;@@CCBA====BCAAAAA<AAAB
@ATNG8:04479:06681
GATGGTAGAGTACAGTGTAGTAGACCAGAAGATCAGGAACTCTAGAAGAATTCAGATTTTTAACACGAGAGTAAACGTAAAAAGAAGGTTTTACAAGACTCACGTTAACAATATTGCAGCAGTACGCACACAATCGAAGCGCAGTAAGGATGGCTAGTGTAACTATCAAGAATACCACGAAAGCAAGAAAAAGAAGTACGCTATTAACTATTAACGTACCTGTCTCTTCCGAAACGAATGAGTACGAGAGAGCACACGTTTCTACCATCGTATCACGAAAGTCT
+
BBBB?BCCCCCCCCCCCHCCABABBACCGABBBB@@>@?CCCCBBB?AA?B?CCCCBBBB3B@BBABBCCA???5=?:;;;;*;?992599&99946BABCCCCC?B@BB?BBC?CBCABBCCCCCB@@B996:B?@=ACCCDCBB@C>BBC@BBBBBDDC@CBAAAB@CD?BBB?BBDCC>BBB?BCCCC3CC?>??AB?>>>>D;>?CC<A;ABBCC@CBABBAB?BACBB>AAA@BBCBBBAAAAABBBB@?CBBAC>CC>>:>;;;@AAA???@A9A???
@ATNG8:04481:06697
GATGGTAGCTCTGCTCTGACTCTCGTACTCATTCGTTTCGGAAGAGACAGGTACGTTAATAGTTAATAGCGTACTTCTTTTTTCTTGCTTTCGTGTATTCTTGCTAGTTACACTAGCATCCTTACTGCGCTTCGATTGTGTGCGTACTGCTCAATATTGTTAACGTGAGTCTTGTAAAACCTTCTTTTTACGTTTACTCTCGTGTTAAAAATCTGAATTCTTCTAAAGTTCCTGTATCTTCTGGATACACTCATGTGCACCTACCATCGAATCACGAAAGTCT
+
;<<=<=54444454455<<>>;@?@665<=::059=:045.405565=;<.55555.5.55==<@;@@>?@;9;<.544444#4<799;<4:::9555.658==?66/7<//-55--/993949;:::954.49;<565//////99://5::7::<844.4.////779996566<<0<7<599999(9::;<4555;;55599.5555$444556;599.44;;277271////8682989)////:777453339894944.4888716/////<1<:;5
@ATNG8:04482:06669
ATGGTAGCACGACACGACGATGTGTACTCATTCGTTTCGGAAGAGACAGGTACGTTAATAGTTAATAGCGTACTTCTTTTTCTTGCTTTCGTGGTATTCTTGCTAGTTACACTATCCATCCTTACTGCGCTTCGATTGTGTGCGTACTGCTGCAATATTGTTAACGTGAGTCTTGTAAAACCTTCTTTTTACGTTTACTCTCGTGTTAAAAATCTGAATTCTTCTAGAGTTCCTGATCTTCTGGAGATATCATCAGCGAGCTACCATCGAATCACGAAAGTCT
+
<<<9=CCCCBC===BB@966;>@A@@@ABBB@BCBE?GGEEECBBCCCH@CCCDC?C@BBBC@C@CCCBAA@5404:<<=+=B6B?;:3:00/38///5=:=<AABB>AABBBBBA>@CC@D=???>>>??<?A@?7;;?>>?@@@AA@@;;;>:===:==9=;>CAAA@ABB:>8787)89<9=>>>?/?@AAA9AA@@@AA===6<>=>/?>>>A=@=@A=BBBB>;;7;<AAAA;;7;>>;:;:==A>>>@BBBBA?====9=>>>A<@@@A>>>9>?>?
@ATNG8:04483:06682
GATGGTAGACATATCGTACTCTCTGTACTCATTCGTTTCGGAAGAGACAGGTACGTTAATAGTTAATAGCGTACTTCTTTTTCTTGCTTTCGTGGTATTCTTGCTAGTTAAACTAGCCATCCTTACTGCGCTTCGATTGTGTGCGTACTGCTGCAATATTGTTAACGTGAGTCTTGTAAAACCTTCTTTTTACGTTTACTCTCGTGTTAAAAATCTGAATTCTTCTAGAGTTCCTGATCTTCTGGCGCGTATGTATGTCGCCTACCATCGAATCACGAAAGTCT
+
BCCC@BCBCCCCBBCCBECCCAAACBBACC@A?@BBE=CC@D?BBBBCCC?CCCBB?B>BBBB?C@BBBBBBBBB?BBBBB3BB>A999(9@>@<ABB?EC>>>?BBB?BB>BBAAA;>>A;A;AAA?A88:<>>@@<@@A;<<AAAAAAA>??A=D@?;?A=A;@@A??@>?C;A?>@?6@<>:>AAAA/AAAAA:@???@?A@@@9<<<<.====<9=;?@<@@@A@@@=A=A888A@;??A=AABB>==AAA?>?@@A9>@A;>=;AA=AA<<<AB:A>>>
@ATNG8:04435:06722
GATGGTAGATATATGCACGCTCTACCAGAAGATCAGGAACTCTAGAAGAATTCAGATTTTTAACACGAGAGTAAACGTAAAAAGAAGGTTTTACAAGACTCACGTTAACAATATTGCAGCAGTACGCACACAATCGAAGCGCAGTAAGGATGGCTAGTGTAACTAGCAAGAATACCACGAAAGCAAGAAAAAGAAGTACGCTATTAACTATTAACGTACCTGTCTCTTCCGAAACGAATGAGTACTGTATCTATGTGTGCGCTACCATCGAATCACGAAAGTCT
+
BBAC?CCCCBBBDBBBCBBCCDDBB?BBB@DBCCCD@B?BCCBBBB@CB@B@CBBBBBBB3B@BBBBBBCCBBB=@@@@@@@1AC@C@CDD:CBC@BCCCCBBDD@D@BB@BCB@BBBDCCDCBBCCCCCBC@BCBB@BBBABC@@=@@CCC?BCCCDBBA?CCCCCC?BB?AAA999BBC>A@@=@AAAB3BEACBBBBBBEB<><>???:?:;;@BB?BB;;:CB@C?BCC=CCC@BBBBBBDDBBAA@B===BDAA@BBBBB?AA>>>=AB;;@DD>B;:9
@ATNG8:04442:06713
GATGGTAGTGTCAGTGCGCGTCGTCCAGAAGATCAGGAACTCTAGAAGAATTCAGATTTTTAACACGAGAGTAAACGTAAAAAGAAGGTTTTACAAGACTCACGTTAACAATATTGCAGCAGTACGCACACAATCGAAGCGCAGTAAGGATGGCTAGTGTAACTAGCAAGAATACCACGAAAGCAAGAAAAAGAAGTACGCTATTAACTATTAACGTACCTGTCTCTTCCGAAACGAATTAGTACGTGTGACGTACGTGAGCTACCATCGAATCACGAAAGTCT
+
45;@9<CCBBBCBBBBDCCCCCBBDACBCACCBBBC@C@CBCBCCF@AA>A?;;:=????1?DFECCCBBB???8??AAAAA2AD?A?BBB9BBB@CCCCCCCCD?C?BB?BBB?BCBABBBDDCCCCCBBB?CCBB>@A@@CBBB>B@BBB?BCCDCCBB?CCCCCC@AA>AAA;??BBB=BBB?BDDDD3BB?B>>>BBAAA<@:>=@A<@=B>BAA>AA:::AA?A?@??9?AB<A=???BCCECAAABCCCCCCCAAADBB?B?@?==@>9:9990::::
@ATNG8:04445:06708
GATGGTAGTACATGATAGACGACACCAGAAGATCAGGAACTCTAGAAGAATTCAGATTTTTAACACGAGAGTAAACGTAAAAAGAAGGTTTTACAAGACTCACGTTAACAATATTGCAGCAGTACGCACACAATCGAAGCGCAGTAAGGATGGCTAGTGTAACTAGCAAGAGTACCACGAAAGCAAGAAAAAGAAGTACGCTATTAACTATTAACGTACCTGTCTCTTCCGAAACGAATGAGTACGTGTGCGACGTGTCTCCTACCATCGAATCACGAAAGTCT
+
///839:;//6:;;:666<<:;:55059<66666669>9>====AB?BA>A?73955555$56:<<>>==<;;909944444$4;7=:?@@2;<<:=@@9666557=744.44439:8::<<===AAAA@>A?;00/4//////:?9>:>>>9;9;;:5543::566<9<<<<;;04498;0988488==?+888:888:9933,3177886=7=;B<<155554446;7449)444.4433:<;443887;:888:888;.33;6:@B<@?==?:::8088:9
@ATNG8:04445:06729
GATGGTAGTACAGATAGACGACACCAGAAGATCAGGAACTCTAGAAGAATTCAGATTTTTAACACGAGAGTAAACGTAAAAAGAAGGTTTTACAAGACTCACGTTAACAATATTGCAGCAGTACGCACACAATCGAAGCGCAGTAAGGATGGCTAGTGTAACTAGCAAGAATACCACGAAAGCAAGAAAAAGAAGTACGCTATTAACTATTAACGTACCTGTCTCTTCCGAAACGAATGAGTACACACTCTCATATGACACTACCATCGTTCCTTCTGAGTCT
+
@@@@?BBCBHGCBBCCCDC;;;CCFEED@EDBB999:@CCCDCBB@BB?B@BCBBBBBB3B@CAAACBBBBBB=A=;;;;;*;A=A5;;;4:CC@DCCCCCDCC?C?@@>@BC?CBCCBBDCCCBBBBBBC@CAA@?A@AAECAA>BAEBC?ABBCCCBB?BBBCCC?BB?AAB?CBBAA;@??:?BABB3BC@BBBBB>===:<8=@;;6;=>?BAA?ADCCCBC?B@BCF>BBB?BBBBBBBBBBBBBBBA=88:BBBBCBB?B999B?B@C;>>CAA??@
@ATNG8:04447:06718
GATTAGTATAGAGCTCTACATAGTACTCATTCGTTTCGGAAGAGACAGGTACGTTAATAGTTAATAGCGTACTTCTTTTTCTTGCTTTCGTGGTATTCTTGCTAGTTACACTAGCCATCCTTACTGCGCTTCGATTGTGTGCGTACTGCTGCAATATTGTTAACGTGAGTCTTGTAAAACCTTCTTTTTACGTTTACTCTCGTGTTAAAAATCTGAATTCTTCTAGAGTTCCTGATCTTCTGGGCAGACTCTCACACGCCTACCATCGGAATCACGAAAGTCT
+
A?;7?>@@;;5599>@@@>CBDCCCCCCED?C?>>8994;@CB;<;CC@CCABA596:AAC@C?BAABBCBBA?BBCCB3@A>BBCB=BBBB>BBC>BA<779ABC@???CCB@@<@@@<@<@BA@@:8:<=@>@7::?>?<==@A>>>@@@D=@@@<@@<@<@A@@@AA@@;>>BBB5A=A7;;BBB/?>?AD:B;<;;>@>>=07778(7>>>?=B=@@<@???;;;=A<=>>@@@<@@AA:???;;;;;;=>>>A=6=;;69///16177:=?CD7<<=@
@ATNG8:04447:06719
GATGGTAGAGTACAGTGTAGTAGACCAGAAGATCAGGAACTCTAGTAGAATTCAGATTTTTAACACGAGAGTAAACGTAAAAAGAAGGTTTTACAAGACTCACGTTAACAATATTGCAGCAGTACGCACACAATCGAAGCGCAGTAAGGATGGCTAGTGTAACTAGCAAGAATACCACGAAAGCAAGAAAAAAGAAGTACGCTATTAACTATTAACGTACCTGTCTCTTCCGAAACGAATGAGTACACACTCTCATATGACACTACCATCGAATCACGAAAGTCT
+
55<=8;;;BCBB>BC969A@@CB;;49@D?CBAAAB>B@G@@@C@@@=>:=398<==@@@+@266;655;;99909@95999$9999:<@@2CBB9=@9;;AB::59;@@<@@A=??AABBABBBBB::;BA@CABB?BBBCGCCC@K@@@@=@AACB@AA@ECBBBB=???BBB>BBBCC=@@@;::9999%9A::89BAABBA>A?>=??8=7::@;;5<A;;;@@5917<?9=?@=@BAA?>?@A???BB?>>@A@888====:===8<68<>>??D>CBAC
@ATNG8:04447:06722
GATGGTAGCTCTGCTCTGACTCTCGTACTCATTCGTTTCGGAAGAGACAGGTACGTTTAATAGTTAATAGCGTACTTCTTTTTCTTGCTTTCGTGGTATTCTTGCTAGTTACACTAGCCATCCTTACTGCGCTTCGATTGTGTGCGTACTGCTGCAATATTGTTAACGTGAGTCTTGTAAAACCTTCTTTTTACGTTTACTCTCGTGTTAAAAATCTGAATTCTTCTAGAGTTCCTGATCTTCTGGATATGAGTGACTCGTGCTACCAATCGAATCACGAAAGTCT
+
////)/999:::=:;;<@@@AACCCCC996>=8;:;;/998>696?BBBC@AA?<99)56;>=>7<?@AA@////:6:====+;=<=>=?7669;6;;<8<<1555===8<<;;;<AA6::A;@;@@B@@@@@@BBAB7;;CBA;;;A@A?A?5445:44.4;.4.445555;55.55599+98<7;;>>>)6/777)/-5---6---05555'79<<<8<9==8=665=::7;8::9///)//-(-////97999445<=;:9//)/)//69)/343::;/66<<
@ATNG8:04448:06713
GATGGTAGCACACGAGATCTCATCGTACTCATTCGTTTTCGGAAGAGACAGGTACGTTAATAAGTTAATATGCGTACTTCTTTTTCTTGTCTTTTCTGTGGTTATTCTTGCTAGTTATCACTAGCCATCCTTACTGCTGCTTCGATGTGTGCGTACTGCTGCAATATTGTTAACGTGAGTCTTGTAAAACCTTCTTTTTACGTTTAACTCTTCGTGTTTAAAAATCTGAATTCTTACTAGAGTTTCCTGATCTTCTGGGTCTACGGCTCGTCGCGCTACCATTCGAAACTCACGAAAGTCT
+
77:;=A=0:;?A;;5<<<<<;;;;@?>CBBAC;A;;;;&55.545555555.595//27)/-(-50505--///86797;9;;;$//)//////&///33,3,383895=A@=:;5//..35788.25/262-------.627677255>887;;==<;7755.56<:88181799757:;<495535)5(/(/899:,:;<;@2?387>>:?@>;<<*8988(8778<7;555.5;==::222)24=:;:==9>;;<0;///5836867----42236232,2222,2,,,,566,2225
@ATNG8:04449:06702
GATGGTAGTAGTACACTAGTCATACCAGAAGATCAGGAACTCTAGAAGAATTCAGATTTTTAACACGAGAGTAAACGTAAAAAGAAGGTTTTACAAGACTCACGTTAACAATATTGCATCAGTACGCACACAATCGAAGCGCAGTAAGGATGGCTAGTGTAACTAGCAAGAATACCACGAAAGCAAGAAAAAAGAAGTACGCTATTAACTATTAACGTACCTGTCTCTTCCGAAACGAATGAGTACTATAGACTATCTGAGACTGCCAAGGCAGCACAGGGGATAG
+
AA@@5:;?CCCBCCDDBBCCCBB@A?@BB@DCBCBB@B@BBAFCCC@BB@C@CDCCCCCC5D?AAAAAAAB???9?ABABCC1CC?D<@@@8ABC@CCCCBCEED@B?BB?BBB?BAAACDBBBB@??BBCB@CBAA=@AA@@@A@<@?D>><?A@@ABBC?CCBAA>=@@;898398ABC:AA>8666666%/;5<///=<@@B=A7;;=A<@=@BBBB?BB;::BB?B@BBC=BBC@CBBBBBCCCBBBBBBDCBBC@@?ABAA>A?D?A:99978>?<0;;88
@ATNG8:04454:06719
GATGGTAGTGTCATATGAGAGTGTGTACTCATTCGTTTCGGAAGAGACAGGTACGTTAATAGTTAATAGCGTACTTCTTTTTCTTGCTTTCGTGGTATTCTTGCTAGTTACACTAGCCATCCTTACTGCGCTTCGATTGTGTGCGTACTGCTGCAATATTGTTAACGTGAGTCTTGTAAAACCTTCTTTTTACGTTTACTCTCGTGTTGAAAATCTGAATTCTTCTAGAGTTCCTGATCTTCTGGACGACGCGCACTGACACTACATCGAATCACGAAAGTCT
+
<<<=05545449<=;;;<>;;;>BB@955<==8=<<<8<>;@<==>??CC:CC>?D@C?B<<<7@=ABCBAA@BC?AAAAA0@A<?@@@9AA;;7;B@=@C:9:CBBB?C;;:CBBB?BCE@D@CBBBA@;;5<ABB=@BCABACDBAABBBCCC@CCC@BA=A=;;;;?9:9@454<<<&5058;;===(99999,5999<=999949999+;;;>><@:?>9>==;;;>;><<<>@@C?<AA@BB:99:99@@A@AA::9BBBBCC@@<?9949>>5>>=5
@ATNG8:04458:06728
GATGGTAGTGTCAGTGCGCGTCGTCCAGAAGATCAGGAACTCTAGAAGAATTCAGATTTTTAACACGAGAGTAAACGTAAAAAGAAGGTTTTACAAGACTCACGTTAACAATATTGCAGCAGTACGCACACAATCGAAGCGCAGTAAGGATGGCTAGTGTAACTAGCAAGAATACCACGAAAGCAAGAAAAAAGAAGTTACGCTATTAACTATTAACGTACCTGTCTCTTCCGAAACGAATGAGTACTTTATCTATGTGTGCGCTACCATCGAATCACGAAAGTCT
+
@AAB<<C;6;6:AA>;566;9=DAA>ACF>CAABA>;@5;;A@@CE@BB?B@AA@99999)9;BA@BAAA?>>>6;7=9>>>,>?=@?BBB7BBB=BBAAACCBB@B@BB>A@@6::ABBCDCCB:::BBBB:;;@@>AABBDB::5;@B;;7;BCAAABB@AAA???>AB?BBB?AA<>>:<??9:9::;;&:=900+0==<<=>:>8==@@<A;>=A::5;B???AA=A=AAB=@??9?@?<<;78928AABBA>=A988888=A9>@A>@<@799>??5=@?@
@ATNG8:04461:06707
GATGGTAGTACATGATAGACGACACCAGAAGATCAGGAACTCTAGAAGAATTCAGATTTTTAACACGAGAGTAAACGTAAAAAGAAGGTTTTACAAGACTCACGTTAACAATATTGCAGCAGTACGCACACAATCGAAGCGCAGTAAGGATGGCTAGTGTAACTAGCAAGAATAACCACGAAAGCAAGAAAAAAGAAGTACGCTATTAACTATTAACGTACCTGTCTCTTCCGAAACGAATGAGTACGATGAGATCTCGTGTGCTACCATCGAATCACGAAAGTCT
+
@CBB>B@FBCBCCCDCCCCF:;;BB@BCC@CCCD:9:;@CBCBCBC?CC?B?B?A@@@@@0@?CCIHGAAABBF?DC@@@@@0@B?B@DEE;CBC@C:;<GBAAC@C@BB?BBB?BCCCBBABBABA@AACC@CCAA?ABBBBBBB?C@D<;9;BBBCDBB>BABBA@<00,00+09=;@CA=><;<888788$9>;;?=BBBBBB>A>ABCB?D?B>BBC?AABBBBB?B?@@A;@AB?ABAFCCCEBBCAAABC?????BBCCBB>AB@@@<>>@@BEE?CA@?
@ATNG8:04465:06725
GATGGTAGGCGACATACATACGCGCCAGAAGATCAGGAACTCTAGAAGAATTCAGATTTTTAACACGAGAGTAAACGTAAAAAGAAGGTTTTACAAGACTCACGTTAACAATATTGCAGCAGTACGCACACAATCGAAGCGCAGTAAGGATGGCTAGTGTAACTAGCAAGAATACCACGAAAGCAAGAAAAAAGAAGTACGCTATTAACTATTAACGTACCTGTCTCTTCCGAAACGAATGAGTACAGAGAGTACGATATGTCTACCATCGAATCACGAAAGTCT
+
AA@B@DAB?B@;?BDCCCCCAAA@@=AAB?BCBB;;7;?BDBBBBB@BB@C@CCECCCBB0B>BBBBBBBB@@@;@AABCBC5CF?B@BBB<DCCAFCCBBAB;;8;@DC@BCE@CBBBBBCBCDDCCCCDD@CBBB@BABBBB::7;?BBB@BBCDCCCC@CBCCCC?AA<::::=?@@@8AAA=ABBBCB)BC?B:79BBAAA9997@CC7@<??BBB@CC@@AAA?C?BCD?EDC@;;;BBBBBCCCBBBBBBBBBBB>>>?@=ABCCC?AA>>::93;=<<
@ATNG8:04470:06728
GATGTAGTGTCATATGAGAGTGTGTACTCATTCGTTTCGGAAGAGACAGGTACGTTAATAGTTAATAGCGTACTTCTTTTTCTTGCTTTCGTGGTATTCTTGCTAGTTACACTAGCCATCCTTACTGCGCTTCGATTGTGTGCGTACTGCTGCAATATTGTTAACGTGAGTCTTGTAAAACCTTCTTTTTACGTTTACTCTCGTGTTAAAAATCTGAATTCTTCTAGAGTTCCTGATCTTCTGGGTCTCTCTCTCACGCACTACCATCGAATCACGAAAGTCT
+
@?CC>CCCB<=?CDCDCDGICCAAADCCCBB?A@@@;?C?C?CCCCBBBBBCCD?:D:BBBB@CACCCICCCCC?@@???,9?:>@BC=CCBB@BBB?BB:;<BBAA=ABDDCGCG?AAA?A@CCCCBCCC@BBBB>BBCCDCCCCBBBCDCCDABBC@CB@B@BCCBCBBBB@CBBBB;B@C>ABBBB2BAABB=A@CCBCCCCC@CCEC2BAAAA=A?BB=BBBBDCC@C@CCCCBB@BCCJ>CBBBCCCFCCBBBCCBBBG@BBCCB@BAABBBB>BEGC
@ATNG8:04474:06704
GATGGTAGATACTCGCTGATACACCCAGAAGATAGGAACTCTAGAAGAATTCAGATTTTTAACACGAGAGTAAACGTAAAAAGAAGGTTTTACAAGACTCACGTTAACAATATTGCAGCAGTACGCACACAATCGAAGCGCAGTAAGGATGGCTAGTGTAACTAGCAAGAATACCACGAAAGCAAGAAAAAGAAGTACGCTATTAACTATTAACGTACCTGTCTCTTCCGAAACGAATGAGTACTACTCTCAGAGACACACTAATCGAATCACGAAAGTCT
+
CCCC@BBBABBDDBBBCCCBBACCC>BCB?CCCCC?C?CCAABCC@BB@B?A??89999)9>@ACBBBBCBB@9=>77777'9<983333+3;B?BBA@AACAA;A;?><>AA6:8>@@@AAAA?>?AAAA;AAAA9;;=@AA6638<A@B?BCA><<>>9>@>>BB?AC?CCD?BBA<<5<88188888(8:4;=@@@AA@D;@7999C;C;>?A;>:>B@@:;;:=:>AA:ABB?BBBB>>?A@?@A>>=BBBBBBACCBC?A@@@>BABAABB;B@@@
@ATNG8:04475:06746
GATGGTAGGCGTGTGAGAGTCTGCCCAGAAGATCAGGAACTCTAGAAGAATTCAGATTTTTAACACGAGAGTAAACGTAAAAAGAAGGTTTTACAAGACTCACGTTAACAATATTGCAGCAGTACGCACACAATCGAAGCGCAGTAAGGATGGCTAGTGTAACTAGCAAGAATACCACGAAAGCAAGAAAAAGAAGTACGCTATTAACTATTAACGTACCTGTCTCTTCCGAAACGAATGAGTACCTCTCAGACGCTCGTCCTACCATCGAATCACGAAAGTCT
+
55;=8=@?>@BFDDCCCCCABBA@?4;CC@BBBB;;7;<@@CCDCC@CC@B?A??;;;;;);=BBBBAABBBCG>BB??===,99373877+7?A?CBABCBBBB?B>@?:96617;;=@???DDAAA===><>B@A:<=>=::;?;?;A=A>ABBBBBBB?BBBB=><>A=A@A>ABBED:BA?90////(00+/9>>BA===<@;===@;>9>989=;??>>>@@<A<AAD;ABA=@>;;000<>>>@BBAAA@@>>BB=BAA;@@DAA>ABBBBBB>CBBB
@ATNG8:04477:06708
GATGGTAGAGAGAGCTCTCTCATCGTACTCATTCGTTTCGGAAGAGACAGGTACGTTATAGTTAATAGCGTACTTCTTTTTCTTGCTTTCGTGGTATTCTTGCTAGTTACACTAGCCATCCTTACTGCGCTTCGATTGTGTGCGTACTGCTGCAATATTGTTAACGTGAGTCTTGTAAAACCTTCTTTTTACGTTTACTCTCGTGTTAAAAATCTGAATTCTTCTAGAGTTCCTGATCTTCTGGCGCGTATGTATGTCGCCTACCATCGAATCACGAAAGTCT
+
ABBB@BBAABCBBCGCBBBCCGFCCCBCCCCCACCCC=CD@C?CCCCCBB?ABBBB>@@CCD@C>AACBBCBBD?BBDDD2CC?A99919ABC@CCC@DD<>>?BBD?BAABCCBB?B?@<@<@@@??;::=BAAA:AAA@><>@AAA@@@@@B<A::7;?<?>BAAAB>>>?:>>>ED5@:=988887(8=889-8>?888A;;;<@ABA/@:;:@=D<@A=?@@C??>=A=A>>>AD:==A<A????@@A@@>><A>>9>>=8>;=;;6=///66606;;?
@ATNG8:04477:06736
GATGGTAGCGCACACATAGATACAGTACTCATTCGTTTCGGAAGAGACAGGTACGTTAATAGTTAATAGCGTACTTCTTTTTCTTGCTTTCGTGGTATTCTTGCTAGTTACACTAGCCATCCTTACTGCGCTTCGATTGTGTGCGTACTGCTGCAATATTGTTAACGTGAGTCTTGTAAAACCTTCTTTTTACGTTTACTCTCGTGTTAAAAATCTGAATTCTTCTAGAGTTCCTGATCTTCTGGTATTACTAGTGTACTACTACCATCGAATCACGAAAGTCT
+
59BC;>BBCCBBBCDDCABBCBCCCCBBBB;;:;BBC=DD?@?@CDCDCCADCBBC@C@CBBB?B?BCBBBCCDC@BBBBA2AB<@@BA<ABBC>BAA><;8<BCCCIADDECCCCC?CBB@D@GCCCBBBB@CCDD@BCBCCBBBBBBACCCCB?BCC@CB?B?BBCCCCCBB?A@@@@7A?B=BBBBA,@@;::6;BBBCCCBBB?BBBB5CBBCH@C@BB@BAAAAAA<@<@BDBBB?BBD@CCCBDBBBCCCC@@@BCCBC@CBCBB>AAAABBB=BAAA
@ATNG8:04477:06748
GATGGTAGGCGAGAGTGAGACGCAGTACTCATTCGTTTCGGAAGAGACAGGTACGTTAATAGTTAATAGCGTACTTCTTTTTCTTGCTTTCGTGGTATTCTTGCTAGTTACACTAGCCATCCTTACTGCGCTTCGATTGTGTGCGTACTGCTGCAATATTGTTAACGTGAGTCTTGTAAAACCTTCTTTTTACGTTTAACTCTCGTGTTAAAAATCTTGAATTCTTCTAGAGTTCCTGATACTTCTGGTATACACACTCGCTCGCTACCATCGAATCACGAAAGTCT
+
55:;7;>B:ABBBBBBBCCCAAABFBBAAABB?BBBC>BB@BADCBBAAA=ABA@@<?000??6?8;;BA@AA?C?BB=<<+@@<:;8818;;=9===8??13:9@9928??789BB?A>A9=8=>>?>::;=ABBA==>>@A??>>>??=<<::3:;=8=A=C=;;<>==?>=7:6888)79=478888(89887.757799<>=AD899:9*9//)/9595=>;???B???=B=A=<///<13270----339;>>@>==888>>>7;888A;?AA;:;B:A>>>
@ATNG8:04478:06723
GATGGTAGTTATATGCACGCTCTACCAGAAGATCAGGAACTCTAGAAGAATTCAGATTTTTAACACGAGAGTAAACGTAAAAAGAAGGTTTTACAAGACTCACGTTAACAATATTGCAGCAGTACGCACACAATCGAAGCGCAGTAAGGATGGCTAGTGTAACTAGCAAGAATACCACGAAAAGCAAGAAAAAAGAAGTACGCTATTAACTATTAACGTACCTGTCTCTTCCGAAACGAATGAGTACGTGTGACGTACGTGAGCTACCATCGAATCACGAAAGTCT
+
88AA=AABD?CCCABBBCCCCEFCC@DCG@CBA@@A7;9<CBCCBA?AC?B?CCBCCDDD2C@DCBCCBBBDBC=A@@@AAA0@C@C@CCC:DAB?BCGDBBCCD?A?BF@BBB?BBCCCDBBCCBBBCCCC@BBAA>A@@?CB??=AADCD@CBAACCBB@BCBBBC=>>90005;;09:9+9==999:999%8>9<847<9>=?9<577>?;@=@@CCB9::??@BB>B>ADD>DBB?DBBBBBBAAA??@BBBBCDAA????AB@B???A>ABB@A@@:9:9A
@ATNG8:04482:06742
GATGGTAGCGCATATCAGCGCAGCCCAGAAGATCAGGAACTCTAGAAGAATTCAGATTTTTAACACGAGAGTAAACGTAAAAAGAAGGTTTTACAAGACTCACGTTAACAATATTGCAGCAGTACGCACACAATCGAAGCGCAGTAAGGATGGCTAGTGTAACTAGCAAGAATACCTCGAAAGCAAGAAAAAAGAAGTACGCTATTAACTATTAACGTACCTGTCTCTTCCGAAACGAATGAGTACGATGAGATCTCGTGTGCTACCATCGAATCACGAAAGTCT
+
ABCD?C;665<BBBBBBBBCBB?@@=@AC@DGECCB?B@DBCCCCA?AA@C@BAA@@@@@0@@BBCCCCCDDEF>BB:;;;;*;A?C@CCD;CBB@BDHCCCCBB@BACC@BAB>BBCCBBBCBCCCCCCCC@CCCC?BBCCCCAA<B?CAA?BECCCCCC?BBCBCC?BC@BBB?CCBBB=@>><999999%9=;=@@BBBCBB98979AA2?<?ABCCBCCCBBBB?B?BED>CBC@CCBBBBBBBBCCCCBB>>=?@@@@BBB?@@>>=:?>?@AAA;@;;;
@ATNG8:04483:06705
GATGGAGTGTCATATGAGAGTGTGTACTCATTCGTTTCGGAAGAGACAGGTACGTTAATAGTTAATAGCGTACTTCTTTTTCTTGCTTTCGTGGTATTCTTGCTAGTTACACTAGCCATCCTTACTGCGCTTCGATTGTGTGCGTACTGCTGCAATATTGTTAACGTGAGTCTTGTAAAACCTTCTTTTTACGTTTACTCTCGTGTTAAAAATCTGAATTCTTCTAGAGTTCCTGATCTTCTGGGTCTCTCTCTCACGCACTACCATCGAATCACGAAAGTCT
+
<:@?:=BBCDCDC@AADCCBAACCCCCCBBB@BBBB:;;?B?CBBBBCC@CCGCGAD@CB@A;B>BABB@@@@A=====?0:?:@AAD<@A@@=@B@=BE99;BBAB?B@@A???<159@;@;@BBAACCCBCCDC@BBCCGBABDCCBAADDEACBB>A@5;4;AAAAAAA@=;;;9=+=.9299DDD5@@AAC?DCDCBBAB;;49===,=>>??;@=AC?CAAAAAA?B?BBAB@@:;;CC?BCBBCCBBA@A>000@@>>;@BABB?BAAA;;;7;;;;
@ATNG8:04483:06739
GATGGTAGCGAGCGAGTGTGTATACCAGAAGATCAGGAACTCTAGAAGAATTCAGATTTTTAACACGAGAGTAAACGTAAAAAGAAGGTTTACAAGACTCACGTTAACAATATTGCAGCAGTACGCACACAATCGAAGCGCAGTAAGGATGGCTAGTGTAACTAGCAAGAATACCACGAAAGCAGAAAAAAGAAGTACGCTATTAACTATTAACGTACCTGTCTCTTCCGAAACGAATGAGTACTGCGTCTCACTCTCGCCTACCATCGAATCACGAAAGTCT
+
4444.4=<<BCCCBBBCDBCCB;00)///)/:78//)/699:;<:>9>>4=4=>@BBBB>+B8BEAAABCB;;;)9=49444$44.4.55)5994;A<ACDC@>+0+00+0@A=AACCCAAACCCBBB@994:?;;7;CCCCHDD=<8>00,0A@=BC@@=@AAA@@=@D?CBB=?;;::5:00/00000%0898947==DB;?;@=BBB?B@C>B;;9;B@A@BB?B?;;;0;@A6;;DBBAABBB@AA;;;BAABB;;7;@A<@AB@@>@CBABBB=CBAA
@ATNG8:04434:06789
GATGTACATGATAGACGACACCAGAAGATCAGGAACTCTAGAAGAATTCAGATTTTTAACACGAGAGTAAACGTAAAAAGAAGGTTTTACAAGACTCACGTTAACAATATTGCAGCAGTACGCACACAATCGAAGCGCAGTAAGGATGGCTAGTGTAACTAGCAAGAATACCACGAAAGCAAGAAAAAGAAGTACGCTATTAACTATTAACGTACCTGTCTCTTCCGAAACGAATGAGTACCTCTCAGACGCTCGTCCTACCATCGAATCACGAAAGTCT
+
CCABBCCBBCCBCCCC;;;CD@CCC@BBCCCC@B@BBCBBBB?BC?C?BBA?@??@2@@CDBABBBDAAA<@B@@>??2>A=A29992:>A=AABB@ABAA;?9?>:>>>9>???>=>=>DCA>>=>>;AAAA8=;A@=?=>9>=>>?;?>>>?>A@;AAAAA@>@B>CBB>@@<;;3=>:8=@@=>/6617@@>@>>>@<?:?@?A=?=>===<9<@@@:::<@<@AA:ABB?BB@@999;?@@@@@???@@AA@@<@@@<A>BBB@B@B@>@A:A>>>
@ATNG8:04439:06783
GATGGTAGACATATCGTACTCTCTGTACTCATTCGTTTCGGAAGAGACAGGTACGTTAATAGTTAATAGCGTACTTCTTTTTCTTGCTTTCGTGGTATTTCTTGCTAGTTACACTAGCCATCCTTACTGCGCTTCGATTGTGTGCGTACTGCTGCAATATTGTTAACGTGAGTCTTGTAAAACCTTCTTTTTACGTTTACTCTCGTGTTAAAAATCTGAATTCTTCTAGAGTTCCTGATCTTCTGGGTCTACGCTCGTCGCGCTACCATCGAATCACGAAAGTCT
+
<>>E@@;@BBDCCGDCCCCBCDDDCCBBB;;;7ACCD=BC@B@BCCCCBB@CAABC?B>@@@B<C@?@@BBB@:=333333)3<6@BBA5@??<8;788(8<,373;;;7BBBB??@@<@;;8<=BA@=;;;>;?ABB:>======>?AA=<99//+/7<7==9=7///=999?>:555CC2>8>9<<>>>/<<87709.////9;;>4:9:9)7===A5>4>=6=>;;=??<@=@@>>??:>>>?7>>>>;;;=@>?>AAB===>:;;;>>:?>?B@??9?BA@
@ATNG8:04441:06774
GATGGTAGTGCGTGAGAGAGAGACCCAGAAGATCAGGAACTCTAGAAGAATTCAGATTTTTAACACGAGAGTAAACGTAAAAAGAAGGTTTTACAAGACTCACGTTTAACAATATTGCAGCAGTACGCACACAATCGAAGCGCAGTAAGGATGGCTAGTGTAACTAGCAAGAATACCACGAAAAGCAAGAAAAAAGAAGTACGCTATTTAACTATTAACGTACCTGTCTCTTCCGAAACGAATGAGTACAGCATCGTCGTGTCGTGCTACCATCGAATCACGAAAGTCT
+
::;C?BCBBCC@@A@BBBBBBCCCC>CFGADCCCBC@B?ABAC@A<7>?59489:88999';<?;8==;=<<8=5:7;6>>>+<=:=;@@@2B=>:=;:;9::555)57;;5:5505=:?@CBBCCBABABBA=;;;B<@@@@@?@??B>ABB?@@@BAABB?@@@BAB?BB@BCC6;;8777&777//@@@@@'@?:/0/89;9325'54757;3<177>55.9<@585?;@458C<??B777<;:68///6/33:::==;::4429::5;;;<;98888=BD>C?<=
@ATNG8:04442:06788
GATGGTAGTGTCATATGAGAGTGTGTACTCATTCGTTTCGGAAGAGACAGGTACGTTAATAGTTAATAGCGTACTTCTTTTTTCTTGCTTTCGTGGTATTCTTGCTAGTTACACTAGCCATCCTTACTGCGCTTCGATTGTTTGCGTACTGCTGCAATATTGTTAACGTGAGTCTTGTAAAACCTTCCTTTTACGTTTACTCTCGTGTTAAAAATCTGAATTCTTCTAGAGTTCCTGATCTTCTGGTCTACTACACTGTACTCTACCATCGAATCACGAAAGTCT
+
AAAC@>?CCC:66<<=>CCCCCCCC@A@;:44.44==4=A?B:=CLDCFHABAABC?B?AB@@8=9A=@BBCDCC>;;;;;;%;=<99AA;AB@CABCC@CE:;;AA@B?BCBAAJAA=AAB?D@BCCD<;<AACCCC?;;;7;@BB;;=CCCBBA=A@@>@@>A@CDCCEEBCC@CDCFJ7A=B8<5<CF7BBB@A0;;AABCCBAC@CDEF5C:;9989=BC@BBBBA:;7:4:BB;;;?@@A?B;;;@CBBBBDCBBBCDCBB>@@;;;?AB@@@B@9B000
@ATNG8:04444:06785
GATGGTAGGCGTGTGAGAGTCTGCCCAGAAGATCAGGAACTCTAGAAGAATTCAGATTTTTAACACGAGAGTAAACGTAAAAAGAAGGTTTTACAAGACTCACGTTAACAATATTGCAGCAGTACGCACACAATCGAAGCGCAGTAAGGATGGCTAGTGTAACTAGCAAGAATACCACGAAAGCAAGAAAATGAAGTACGCTATTAACTATTAACGTACCTGTCTCTTCCGAAACGAATGAGTACCTCTCAGACGCTCGTCCTACCATCGAATCACGAAAGTCT
+
56>>;ACC?@BBCCCBBBCCBBBBB=BCCACCBBCDAD?BBBBCCC@CC@D@CCBBBBBB3B?@@@BBCCBBBF>CA??===,<<8=8???5?AB?BBBABBBBB<@<AB?>>>7;;>>??@>>@A@>8:8A<AA<><>>>>AAAA<A<AAC?BBBBBBBB?BBBBA@<@A>BBB:<;;;;3>??=ABDD:B@@>;AABAAB@@6:6:>>><A<@@???;?@@@::9=D=AAA:ACC?BAAA>??=???AABBBBBB@@AA>>@@<@>BBB@B??><<>7>@?@
@ATNG8:04446:06780
GATGGTAGACACGTGTGCTCTCTCGTACTCATTCGTTTCGGAAGAGACAGGTACGTTAATAGTTAATAGCGTACTTCTTTTTCTTGCTTTCGTGGTATTCTTGCTAGTTACACTAGCCATCCTTACTGCGCTTCGATTGTGTGCGTACTGCTGCAATTATTGTTAACGTGAGTCTTGTAAAACCTTCTTTTTACGTTTACTCTCGTGTTAAAAATCTGAATTCTTCTAGAGTTCCTGATCTTCTGGAGATATCATCAGCGAGCTACCATCGAATCACGAAAGTCT
+
44:=8;A?===?@;;666>><;;;=655<;9;7;@BB=CC@C?BB@@@@@;A@A@A=@=@@@@=A=A???BB<?A6=>;;;.7?4>998(38892833,3</33377738973339;62520725569=>??<@@==:=@???>>>>A@@@<776)/)/939=7@<@@AB@==::467577)7495;>EDE.;;>>>5=@?==>887:;<;<;,;///9596==:=@@@<;<8>8=:99;<188=9;:;???::;====???>>>@7;;<<C=AAAABBB8=>@@
@ATNG8:04447:06780
GATGGTAGATACTCGCTGATACACCCAGAGATCAGGAACTCTAGAAGAATTCAGATTTTTAACACGAGAGTAAACGTAAAAAGAAGGTTTTACAAGACTCACGTTAACAATATTGCAGCAGTACGCACACAATCGAAGCGCAGTAAGGATGGCTAGTGTAACTAGCAAGAATACCACGAAAGCAAGAAAAAAGAAGTACGCTATTAACTATTAACGTACCTGTCTCTTCCGAAACGAATGAGTACTACTCTCAGAGACACACTAATCGAATCACGAAAGTCT
+
CCAA?ACCDDCCCBBBCCCCCCCDC=BCCCDCCBB?B?CBBBCAA>AB?B?B?@ACCCC2C?AAACABBCBB?9;<9;;;;*;C@C>BBB<CEG@CCCCCCC@@>@@BB@BCD>BADDBBCECCCCAAACC@DAAA<??BBBAAB?C?CBE@BBCCDCCB?BCBBCB@AA<???:?????8=?@;99::9:%9A?A???BA>:;4;5;:AA<?<?BA@@=@BAABBB@C?CCD>EAA>ACCCCCCCBBAAA@AA@AAB>?:???<>>AB=@@BBBCD>BB::
@ATNG8:04447:06781
GATGGTAGATACTCGCTGATACACCCAGAAGATCAGGAACTCTAGAAGAATTCAGATTTTTAACGCGAGAGTAAACGTAAAAAGAAGGTTTTACAAGACTCACGTTAACAATATTGCAGCAGTACGCACACAATCGAAGCGCAGTAAGGATGGCTAGTGTAACTAGCAAGAATACCACGAAAGCAAGAAAAAGAAGTACGCTATTAACTATTAACGTACCTGTCTCTTCCGAAACGAATGAGTACTGTATCTATGTGTGCGCTACCATCGAATCACGAAAGTCT
+
44:=:>BBBDBAB@AAABCCCCCCD>BCC@A@@D@@=A@@@@ABAC>??@C>AA::7CCC1B<@@<=BBB=BBC=98:CCBC1;@>@9DDC:CFE@DCBBCCCDD@D?BB@BBB@BCCCDCCCCBBCBBBCC@CCCC>@@BB@AAC>A=A:::;CCBBDCC?BCCBBA?@?;?CC@BBCCC>BBB@BCBBB3BB?CAAABDA@>;>;>>@D:><>AA?@=@BBCBBB?BACCC;CCC?AAABBBBBBBBBBBBBBCCBBBBAB>>=BA@@@:>><;ADD?B:::
@ATNG8:04448:06795
GATGGTAGCTATACGTATATCTATGTACTCATTCGTTTCGGAAGAGACAGGTACGTTTAATAGTTAATAGCGTACTTCTTTTTCTTTGCTTTCGTGGTATTCTTGCTAGTTACACTAGCCATCCTTACTGCGCTTCGATTGTGTGCGTACTGCTGCAATATTGTTAACGTGAGTCTTGTAAAACCTTCTTTTTACGTTTACTCTCGTGTTAAAAATCTGAATTCTTCTAGAGTTCCTGATCTTCTGGAGATACACATGATACTCTACCAATCGATCACGAAAGTCTC
+
44:;8=A@;@A@@ABBDCDCD;;9<:555=55.559>4<;6:)///77<<7<;<4;;.;;?ACC@D669CAA9:5=7:::99'3:9(7;993:BBA=@@?9@>;??>?7817<<;;;=?279A<A=>@B>>;;;=@???<>>>>?>?;;;>;;;==>;>>B<@@<?:>>AAAAAAA7:8AAA.>2:066;;<.==>@C9>>@<<;::55-5566(5885A;A;@@<@@@:88:<@<>>>AAB:=;;5;>>;;;=<///98;;<9998/707:8999:8>AC45557:
@ATNG8:04450:06760
GATGGTAGTATAGAGCTCTACATAGTACTCATTCGTTTCGGAAGAGACAGGTACGTTAATAGTTAATAGCGTACTTCTTTTTCTTGCTTTCGTGGTATTCTTGCTAGTTACACTAGCCATCCTTACTGCGCTTCGATTGTGTGCGTACTGCTGCAATATTGTTAACGTGAGTCTTGTAAAACCTTCTTTTTACGTTTACTCTCGTGTTAAAAATCTGAATTCTTCTAGAGTTCCTGATCTTCTGGTATACACACTCGCTCGCTACCATCCGAATCACGAAAGTCT
+
<<A@:BACBCBBB@A@BBAB;A@B@A;;;D;;4;AA@<AI@E?BBFAAAA=ABA@A>A>AABB?B?BBBCBC@>?8BCCDC3BB?B@@@=BBBC?BAB?CC599AEDD????CAA<<9<<=8<:>=;<>8889>?AA7;<>@BAAA=>>CC@@==7;;A;AB:=:=<:;;==8816@@AA6A<A188;;:*;?;::2999///998<1:9:9(575594926628///8;;6@;>?>>>>688B;@@???@==666===@==;;61663-3;4--/=<<<69=<=
@ATNG8:04450:06798
GATGGTAGTAGTACACTAGTCATACCAGAAGATCAGGAACTTCTAGAAGAATTCAGATTTTTAACACGAAGAGTAAACGTAAAAAGAATGGTTTTACAAGTACTCACGTTTAACAATATTGCAGCAGTACGCACACAATCGAAGCGCAGTAAGGATGGCTAGTGTAACTAGCAAGAATACCACGAAAGCAAGAAAAAAGAAGTTACGCTATTAACTATTAACGATACCTGTCTCTTCCGAAAACGATGAGTACGTGTGACGTACGTGATCGAATCACGAAAGTCT
+
<<>B@CBB9<5599555<<9>=944.4995::>=//)/2//)////7299397;555;;;;$4.4:9//)/77///(/344999(:=5::.///&/7750//=<<>=5950/;;;5;//+/9779;;://///<///7<?<=8;:;BB>B=8A:>9949>:>AA<@743397717;:==;*//?>>4?/879BFDEF)@@6:?9>@?:?9?:?:?<<<;>6997:55+22225291632222&2222222252225558899444::::<<=588<<<<<3888/
@ATNG8:04454:06754
GATAGTATAGAGCTCTACATAGTACTCATTCGTTTCGGAAGAGACAGGTACGTTAATAGTTAATAGCGTACTTCTTTTTCTTGCTTTCGTGGTATTCTTGCTAGTTACACTAGCCATCCTTACCGCGCTTCGATTGTGTGCGTACTGCTGCAATATTGTTATCGTGAGTCTTGTAAAACCTTCTTTTTACGTTTACTCTCTTGTTAAAAATCTGAATTCTTCTAGAGTTCCTGATCTTCTGGGCTGCGCTGATATGCGCTACCATCGAATCACGAAAGTCT
+
C;9:BBBBCCCCCBCBECCBCBBAAAA;;5;;;;0;B=A?BBBBBCC@DEDCB?B?BBAB?B=AAA??<ABB;==;;;+7718DCB<BBBB?AA@;@@4::7>>A>@>>BCCAA=???:>:=A<@>>>>=@@@B:>=>>>=@@AAAA@>>==9===8;;7;AB>>>>A@@@<?????3;7;<AADAA/@AACE6;;=887<8==19888(55:8<8>;>A;A@?657=8;6::678@:=>=A7=:66599<<>;;::9:A@@<@@A9868@@@>>>7??==
@ATNG8:04455:06785
GATGGTAGTGTCATATGAGAGTGTGTACTCATTCGTTTCGGAATAGACAGGTACGTTAATAGTTAATAGCGTAACTTCTTTTTCTTTGCTTTCGTGGTATTCTTGCTAGTTACACTAGCCATCCTTACTGCGCTTCGATTGTGTGCGTTCTGCTGCAATATTGTTAACGTGAGTCTTGTAAAACCTTCTTTTTACGTTTACTCTCGTGTTAAAAATCTGAATTCTTCTAGAGTTCCTGATCTTCTGGTATGACTAGTGTACTACTACCATCGAATCACGAAAGTCT
+
:<5925===@;;;=>BCDCBCC:99=?;;<@@=???A7BB;C?@@CB;A<:>?@>?<@?CBBB<A?ABABB;9.9?894444$4;;)4/7:)//:93:66.5<.5666<B=9:9CBBBC?ABB>A@CBBCABBB=AABA=B@@AABAB=9:9CCCBC?CBB@CB@D@@@@@@AA;;5;;;;;.:=@49::::':=<?@:@@B@A@9995.5555$99995269A=99:9:;9@4949@@@@@=@>@:@BA<;;;CCDCBCBCBDDCC@CA@AB?BDB<;;G>B;;<
@ATNG8:04460:06774
GATGGTAGCATCATGCATATCTCACCAGAAGATCAGGAACTCTAGAAGAATTCAGATTTTTAACACGAAGAGTAAACGTAAAAAGAAGGTTTTACAAGACTCACGTTAACAATATTGCAGCAGTACGCACACAATCGAAGCGCAGTAAGGATGGCTAGTGTAACTAGCAAGAATACCACGAAAGCAAGAAAAAGAAGTACGCTATTAACTATTAACGTACCTGTCTCTTCCGAAACGAATGAGTACTATGTAGAGCTCTATACTACCATCGAATCACGAAAGTCT
+
99<<9>>><<A<<@;?;ABB@@AB<8<>B<>@@A@>;?8??;995=<@?4>;=??88999'3,396//*/9;99:28@;;;;;*4B5?7ABB9BBB@B@AAGCCCCAC@CC@CCD?BCBCBBACDDDCCBBCD@D@@A>>@<<000<6<8@;;4:DBBBCBC@BBB??@@CB@CCF<???>?8;==9>@@AA2AD@DBBBBAA@?5;188AA:=8<<A@@;@A:::@@;@=@@C;@AA??@>CCBBABCCCBCBCCB?>>>A?>?>:==?AA7<;AACCD>CAAA
@ATNG8:04469:06777
GATGGTAGCTATACGTATATCTATGTACTCATTCGTTTCGGAAGAGACAGGTACGTTAATAGTTAATAGCGTACTTCTTTTTCTTGCTTTCGTGGTATTCTTGCTAGTTACACTAGCCATCCTTACTGCGCTTCGATTGTGTGCGTACCGCTGCAATATTGTTAACGTGAGTCTTGTAAAACCTTCTTTTTACGTTTACTCTCGTGTTAAAAATCTGAATTCTTCTAGAGTTCCTGATCTTCTGGTATGACTAGTGTACTACTACCATCGAATCACGAAAGTCT
+
CCAC?C@A@CEDC@ABDDCCBEEDCCBBBCAA=ACCC=CC?B@BCCCCCC@CDBCB?B?BCCC@C@CBCCBCBCB????=?.<?9?889.9AAD?BBC@CB>AABCAA>ACBCBAAA>BCB==9=?A@A=;;=AAAA:=<>999;?AA=BD??@@<@>><>@<@<?>??A<<<A<AA>CD;B;>:>=@>@,==333)------=:9=:>DDD*=<<=<8<9@?;@??>;;;=A;?@????7::@<@A@???>>>BAA??===@@C<A<<<@<AA;<<>>7@888
@ATNG8:04470:06790
GATGGTAGTGTCATATGAGAGTGTGTACTCATTCGTTTCGGAAGAGACAGGTACGTTAATAGTTAATAGCGTACTTCTTTTTCTTGCTTTCGTGGTATTCTTGCTAGTTACACTAGCCATCCTTACTGCGCTTCGATTGTGTGCGTACTGCTGCAATATTGTTAACGTGAGTCTTGTAAAACCTTCTTTTTACGTTTACTCTCGTGTTAAAAATCTGAATTCTTCTAGAGTTCCTGATCTTCTGGTCTACTACACTGTACTCTACCATCGAATCACGAAAGTCT
+
BADJ@EBBBB<CDCCCCCCCCBGGCBBBCC@@>ABCB=CF@B@BCECCCC@CEDCC@C?BBBC@D?CBCCBBBCC>@@EFC2;;;9@CE?DCBB@BCC@BB>AAAA@D@CBCCCCCE@BBB@CABC@B@@@B>ABCC@DBBBGBBACCCBBBCBC@CCC@CC@C@CCBBBBBBB@BCCCC;B?A<@@@@>,@BAAB=@@BBCCCBCCACCCC5CAAACAC@CCBBBBCC@@>@?BBB@@@>ABB@ABACCCCCCCCCCCCCCCBB=@:;;@<@BBCCCC>C;;;
@ATNG8:04479:06766
GATGGTAGTGTCATATGAGAGTGTGTACTCATCGTTTCGGAAGAGACAGGTACGTTAATAGTTAATAGCGTACTTCTTTTTCTTGCTTTCGTGGTATTCTTGCTAGTTACACTAGCCATCCTTACTGCGCTTCGATTGTGTGCGTACTGCTGCAATATTGTTAACGTGAGTCTTGTAAAACCTTCTTTTTACGTTTACTCTCGTGTTAAAAATCTGAATTCTTCTAGAGTTCCTGATCTTCTGGTCTACCTACACTGTACTCTACCATCGAATCACGAAAGTCT
+
//9969CA@EECB@AADCCCCCCFDBBBCCCBBBBC>BC@CAECBBBBC@CCCBB@B@CCCB@C=BCCCDABBD=@@>?>,9<499<@9AB@@?ABC?CC;;;DCDD@CCECCCCC@BBC@C@CCCCCCCB@CCFF?BBCCCCCDCBCBCCCCC@DDD@CC?C?BBDDDBBBB=ABCGE6;7;=;;;;;*;CAAA:;;BBBDCBCBACCCC5CBBBB7;7;B?BDDBBBB>@<@BCAAA=@:;6;@AAA?BCCCCBCDFDCCC@@<@@@?@<@@A@BBB=BBBB
@ATNG8:04482:06751
GATGGTAGCGCACACATAGATACAGTACTCATTCGTTTCGGAAGAGACAGGTACGTTAATAGTTAATAGCGTACTTCTTTTTCTTTGTCTTTCTGTGGTATTCTTGCTAGTTCACTAGCCATCCTTACTGCGCTTCGATTGTGTGCGTACTGCTGCAATATTGTTAACGTGAGTCTTGTAAAACCTTCTTTTTACGTTTACTCTCGTGTTAAAAATCTGAATTCTTCTAGAGTTCCTGATCTTCTGGATAGCGACGCGATATACTACCATCGAATCACGAAAGTCT
+
::5<7<<<596AA?@CCCCCCEB;;6;999=95:::<2;@6605<>566916:6557927700*/)/77:<===>.44444$499)444<<(43333-4;<7<;7===BBB@CCB;;;B?BCC?CABBB;;;BB?BBBA>ABBBCDEECGECCCCCC@BBB?BB>B?BCBBCCCBCACBBBB9A>B<@@@@@,AABBC=A@BBBBBBCC=AAAA0ABBCEAF9;;?BBB@@AB>A>BBBBBB>AAD?CCCBBBCCAABABDDEEDBB@BCC;;8;ACA@@@8A;;<
@ATNG8:04482:06770
GATGGTAGAGTACAGTGTAGTAGACCAGAAGATCAGGAACTTCGTAAGAAGAATTCAGATTTTTAACACGAGAGTAAACGTAAAAGAATGGTTTTACAAGACTCACGTTAACAATATTGCAGCAGTACGCACACAATCGAAGCGCATGTAAGGATGGCTAGTGTAACTAGCAAGAATACCACGAAAGCAAGAAAAAACGAAGTTACGTCTATTAACTATTAACTGATACCTGTCTCTTCCGAAACGAATGAGTACTACTCTCAGAGACACACTACCATCGAATCACGAAAGTCT
+
45<==AB?ABBBBBCBCBBCCCCA?=@BB>A>@;00286-.(----(--(//394455;;===+:599933333333(387777+79)//2799+77729;<<:9555.4544.444.448::<::;;666<===:BBAA<=>=@0//;;4:2<00*////;;>>9544:4927:*00/)//9992:;;4333333#3381887<</////96;6/339.5,222>5551533....272/52)288366....3333977655563...3335506222:6;999==>6;;::
@ATNG8:04438:06838
GATGGTAGCGCACACATAGATACAGTACTCATTCGTTTCTTGAAGAGACAGGTACGTTAATAGTTAATAGCGTACTTCTTTTTCTTGCTTTCGTGGTATTCTTGCTAGTTACACTAGCCATCCTTACTGCGCTTCGATTGTGTGCGTACTGCTGCAATATTGTTAACGCGAGTCTTGTAAAACCTTCTTTTTACGTTTACTCTCGTGTTAAAAATCTGAATTCTTCTAGAGTTCCTGATCTTCTGGATAGCGACGCGATATACTACCATCGAATCACGAAAGTCT
+
///:4899:<@=566==><GCC@@AC<<<=44.4//:)//)/95::;;;>>:<==>>;>:@@9:6;?BBBAA<>>>9?>@@>+>C466?:0=@99.965.5A169;BA@?A@@@BB@A8;;B>B@BBAAABBB@BBBC@BBBBB;;;@@AAB@A@C?@;;69@;@7@@A@??BAB<??BCC2C=A=:::::'0>:::3<0//9968//)/888'789::7=8::49873333,339::484033;7333<:::;<<:9>A@9:8=@<998;>;>@BBAAB:8<<<
@ATNG8:04440:06827
GATGGTAGCTCTGCTCTGACTCTCGTACTCATTCGTTTCGGAAGAGACAGGTACGTTAATAGTTAATAGCGTACTTCTTTTTCTTGCTTTCGTGGTATTCTTGCTAGTTACACTAGCCATCCTTACTGCGCTTCGATTGTGTGCGTACTGCTGCAATATTGTTAACGTGAGTCTTGTAAAACCTTCTTTTTACGTTTACTCTCGTGTTAAAAATCTGAATTCTTCTAGAGTTCCTGATCTTCTGGTATACACACTCGCTCGCTACATCGAATCACGAAAGTCT
+
CBCC@CCBB=C:9;BCC@ABBCBBB;;;ABAB?CBBB>BFAE@BBCDCBCACCCHH@CADCGC:<;;BBDEABAE@BABBA2BC@BBCC?CGBC?ABF@CC:;;ABBB@CCCDCDBB@BBC@C?CCBBBCCC@CC@?<A?B@ABBCCBBBBBAAB?;<<?CC@C@BDCDCCDDC@B;;;<-;=E>CBBBB0BACHK?CCEDCCCCCB<@@?@0AABBD@B@CB?BCCBA@A@C@ABCCDC?BCCABCCCCCCCCCCBBBBBBBBBBBBBB@BBBBCCC?C;;;
@ATNG8:04443:06833
GATGGTAGCTCTGCTCTGACTCTCGTACTCATTCGTTTCGGAAGAGACAGGTACGTTAATAGTTAATAGCGTACTTCTTTTTCTTGCTTTCGTGGTATTCTTGCTAGTTACACTAGCCATCCTTACTGCGCTTCGATTGTGTGCGTACTGCTGCAATATTGTTAACGTGAGTCTTGTAAAACCTTCTTTTTACGTTTACTCTCGTGTTAAAAATCTGAATTCTTCTAGAGTTCCTGATCTTCTGGGTGCGCTACAGTCTCTCTACCATCGAATCACGAAAGTCT
+
BCCC?CCCBB=BBBBBBBCCCCBBDBBBDBBB?CCDC;CC?C@BBBCBBB@CCCCC@BADCCB?CADCCCDBBBC@BBGGE3A@?@@CD=CBBB?CBB?BB8;;DBBCBHCCDBCBB?BCD@C?CCBB@@?B<??CC?IBBBBBBBBCCABCBCB?BBB@BD?C?CCCCCBCGHAECBCB<DAFAICCCC2BDAAA;B;<<BABA@B@BCDC5CBBBB@B@DB?BBBBCAA?AACBBBCC>A@AA<ABBBBCCCBCBB;;:BACC@CCCCC@CCCCBBB>BBAB
@ATNG8:04445:06816
GATGGTAGCATCATGCATATCTCACCAGAAGATCAGGAACTCTAGAAGAATTCAGATTTTTAACACGAGAGTAAACGTAAAAAGAAGGTTTTACAAGACTCACGTTAACAATATTGCAGCAGTACGCACACAATCGAAGCGCAGTAAGGATGGCTAGTGTAACTAGCAAGAATACCACGAAAGCAAGAAAAAGAAGTACGCTATTAACTATTAACGTACCTGTCTCTTCCGAAACGAATGAGTACGATGAGAGAGCTCTCTCTACCATCGAATCACGAAAGTCT
+
BBBE@CBBBBBBB666=>>BBBB@@:;<=7<ABBBB:B?@@?@@AC?BB?B?AA@89:::)8<?ABBBCBB@@@<>?AIMID3:;7;:@BB9BCB?B;;;BBCCF@B>BB@CCC@BAAABCDECCCBBBBBA?@@@B?BCCDCBBB?B?AAB?ABCCCBBC?BACCCC@BB??@@@BBCDD<??A;99888(9?>ABAABFBC><>:==?@:=:<=BBB?BCCCCCB=@=@CD>CBBAAAABCDBAA899DBBCCBB>;;;;;AE;>>>>>=??AB??@9?:99
@ATNG8:04448:06811
ATGGTAGTATAGAGCTCTACATAGTACTCATTCGTTTCGGAAGAGACAGGTACGTTAATAGTTAATAGCGTACTTCTTTTTCTTGCTTTCGTGGTATTCTTGCTAGTTACACTAGCCATCCTTACTGCGCTTCGATTGTGTGCGTACTGCTGCAATATTGTTAACGTGAGTCTTGTAAAACCTTCTTTTTACGTTTACTCTCGTGTTAAAAATCTGAATTCTTCTAGAGTTCCTGATCTTCTGGATACACTCATGTGCACCTACCATCGAATCACGAAAGTCT
+
<<<9=BCCCBCCCCBBBBCCCCBAABCBBBD@D;;:6;B>B=A@BCBBB@DCBB@=A79:@@=A<>><BB@<<=7BBBBA18;1;777)3>9>8?<;8<A>?@A?>?9>@>>>A@@<@AA=D=DD=>>=>@<????<??@@@@>>>AA@@:;:?:>??;?@<@<@BB;;;@@@;??@AA6A=A:;;;;;.;>AAB:BBA==>@@==:=DDF/;==>?;A;>>;>ABAAAA;@<@C>?>A=DAA;?@A>>>?@@:;;@>>>7:;B=A<;;B<===>?H@6===6
@ATNG8:04450:06805
GATGGTAGCGCACACATAGATACAGTACTCATTCGTTTCGGAAGAGACAGGTACGTTAATAGTTAATAGCGTACTTCTTTTTCTTGCTTTCGTGGTATTCTTGCTAGTTACACTAGCCATCCTTACTGCGCTTCGATTGTGTGCGTACTGCTGCAATATTGTTAACGTGAGTCTTGTAAAACCTTCTTTTTACGTTTACTCTCGTGTTAAAAATCTTAATTCTTCTAGAGTTCCTGATCTTCTGGAGATACACATGATACTCTACCATCGAATCACGAAAGTCT
+
CDCD@BBBCBBCDDCECDCBBBBBBBBAB@AA;ABBB=BC?C@CCCAABA;BBCBB@C@CBDC?B?BCCCBABBB>A@GMF5CB?AABA;ABAB?BCB@CD;;;CCDCAFEBBBBBB@CCC@B?BCCBABBC?@@BB@BCCCCCCCCCBBDCCBB?CCC@CC@C@BBBBBBBBB@DBBBB8B?D=@@@@@,@BBBB=AADCCFCBBB@CDFH5CAA?@@A?BC@BBCCBBB@C@CCDCCC@BBC@CBCCCDCCBBBCBBBBBCCD?A999>9>ABBCDD>CCBB
@ATNG8:04455:06837
GATGGTAGGCGAGAGTGAGACGCAGTACTCATTCGTTTCGGAAGAGACAGGTACGTTAATAGTTAATAGCGTACTTCTTTTTCTTGCTTTCGTGGTATTCTTGCTAGTTACACTAGCCATCCTTACTGCGCTTCGATTGTGTGCGTACTGCTGCAATATTGTTAACGTGAGTCTTGTAAAACCTTCTTTTTACGTTTACTCTCGTGTTAAAAATCTGAATTCTTCTAGAGTTCCTGTTCTTCTGGGCTGCGCTGATATGCGCTACCATCGAATCACGAAAGTCT
+
55<?;?BB?AB@@@GCAA@@0////<CCCCDC@B@@@<@C?C@CCCBCCC@CCCAA?C?CCCC=A?BBBBAABBB@BBBBB1BC>A@CD;BCBB>AAC@BB?==>CCC@AABBCCBB@B??;><>AAAA>>>=AA??:?CD@@>>9<<D??>?>>;;<<8::6;=BBAA===BA;@?ABA;A:>9<=DDD/A@=@@9@>>>>AA=::7;AAA/B:;;E=A==>:=@BA>==;?=E>>:>A9>>??6=;;;>>>A@>>@@>>>BAA;>>@::6:@@><<<5<9:9
@ATNG8:04458:06847
GATGGTAGTGCGTGAGAGAGAGACCCAGAAGACAGGAACTCTAGAAGAATTCAGATTTTTAACACGAGAGTAAACGTAAAAAGAAGGTTTTACAAGACTCACGTTAACAATATTGCAGCAGTACGCACACAATCGAAGCGCAGTAAGGATGGCTAGTGTAACTAGCAAGAATACCACGAAAGCAAGAAAAAGAGTACGCTATTAACTATTAACGTACCTGTCTCTTCCGAAACGAATGAGTACTGTATCTATGTGTGCGCTACCATCGAATCACGAAAGTCT
+
AACC?CCCDCCBBBDBBBCCBB9:96;BD?CCCCC?C?BBCBBBA<@@<@<>?@;9999):<BACBBCCFAA?8=?87778(9><>:@@:1:@C>DA@?BBBAA685;>8<;:2;:>>@@@@=><=>??>>:=A@?:===???=;7><AAC?CAAAAA?A<A@CA==:=C?DCC<AABA@;A>506<>>=,///;;;A@>>=;>;>><A<=8=A==><?A;=;;;:@<@AA:>@@<@BAB>>?BB@==>A>>ABBBBAAAB??;?>@@@;?A??>>>7><==
@ATNG8:04459:06841
GATGGTAGCGCACACATAGTACAGTACTCATTCGTTTCGGAAGAGACAGGTACGTTAATAGTTAATAGCGTACTTCTTTTTCTTGCTTTCGTGGTATTCTTGCTAGTTACACTAGCCATCCTTACTGCGCTTCGATTGTGTGCGTACTGCTGCAATATTGTTAACGTGAGTCTTGTAAAACCTTCTTTTTACGTTTACTCTCGTGTTAAAAATCTGAATTCTTCTAGAGTTCTGATCTTCTGGAGATACACATGATACTCTACCATCGAATCACGAAAGTCT
+
BCCC?BBBBBBABBECCCCCCCCCCCCCCA@>@BDD>CC<@=@CCDCCC?CCBBCAD?BBCD?C@CCCDCCBBA;?>@@@,=C<@@BD?DBBC@DCC@CC?BA@CCD@CCBBBCBC?CCC?C?DAAABBBB?DCDD?CCCCCBBBCCCBBCCCC=BBC?CC?C@CBCBBBBCCACCCCC;C?C?AADDD5CBBBC=AACCCCCCCB>AAAB2BCCCB@B@BB?BCBBBBC=@@ACBBB@CCC?AABCCBBBCDDCBAAACCBB@AA@AA=AABABCE>H:::
@ATNG8:04462:06819
GATGGTAGGCGTGTGAGAGTCTGCCCAGAAGATCAGGAACTCTAGAAGAATTCAGATTTTTAACACGAGAGTAAACGTAAAAAGAAGGTTTTACAAGACTCACGTTAACAATATTGCAGCAGTACGCACACAATCGAAGCGCAGTAAGGATGGCTAGTGTAACTAGCAAGAATACCACGAAAGCAAGAAAAAGAAGTACGCTATTAACTATTAACGTACCTGTCTCTTCCGAAACGAATGAGTACGATGAGATCTCGTGTGCTACCATCGAATCACGAAAGTCT
+
<ACC?CCC@BBBBACCBCBCCCBBB?B@@<@BB@BB?B=@@@;;;;7;B@C?BDAAAA@A,@9?@@??>A@ACD;C?AADFF3:857?CAC9BAA=@?<>?A???=A???8;8818;;:;>??BA==>;;;A<???D<@@@@?>:86:<@@B?CBAAABBB?BBBB>><>C??>>9>A@>>8@993:CCAC3??>;>A>>>::;4;5;><=:=<A=888;>>>?;;:;A<>>>9=@@=????:99AABABBBB=>A@@@AAA;;:=BBC>><>D;;;AA:A@@@
@ATNG8:04462:06847
ATGGTAGTATCTGCACACTCTGTCCAGAAGATCAGGAACTCTAGAAGAATTCAGATTTTTAACACGAGAGTAAACGTAAAAAGAAGGTTTTACAAGACTCACGTTAACAATATTGCAGCAGTACGCACACAATCGAAGCGCAGTAAGGATGGCTAGTGTAACTAGCAAGAATACCACGAAAGCAAGAAAAAAGAAGTACGCTATTAACTATTAACGTACCTGTCTCTTCCGAAACGAATGAGTACGTGTGACGTACGTGAGCTACCATCGAATCACGAAAGTCT
+
5557=::;>;;;==><==>>@@@A;>>B4665=9@7@7@??9>9>:00+05>><97777'74?A=DB@@?;>?70//:999'77)4.555&59949;;=<<<@B<@<@@;?@A>@A;;;@@A@BBBAAA;;5;C;<59@==??>=9=;>9:6:@A@BBBC@CBBA??;?;5000*00000)0;<9887773#39178;::::>9<>788>>;A=A@C@@=@ABABDD>@=9::/99929@A@@AABA????????BABBBABBAA=AAABA@CEBCBBB;??<<
@ATNG8:04465:06804
GATGGTAGTATAGAGCTCTACATAGTACTCATTCGTTTCGGAAGAGACAGGTACGTTAATAGTTAATAGCGTACTTCTTTTTCTTGCTTTCGTGGTATTCTTGCTAGTTACACTAGCCATCCTTACTGCGCTTCGATTGTGTGCGTACTGCTGCAATATTGTTAACGTGAGTCTTGTAAAACCTTCTTTTTACGTTTACTCTCGTGTTTAAAAATCTGAATTCTTCTAGAGTTCCTGATCTTCTGGATACACTCATGTGCACCTACCATCGAATCACGAAAAGTCT
+
//997;???CBAABBA@AACCIDBBC@@ABAA>A;::4;C=A?A@@BCBC?CCCBB?C>BABB?B>BBBCB>?=B>BBCCD2BA9??==5<><?>????BB=?>AA?>9??AABA>>;>AA<A<?????>>><@ABC:>=@A@@?>>>A==:::>::;;<@@<@<===A>>>@@:=:=<<.<,/-/<@@@,77===2>=?;;:<<888)8<<<*;;;;A;A>;<8:AA><<=9=;>>BCBB<AAA=C?>:::>BA>>>??@A;@@A<;;;@=9<///////)/;;;
@ATNG8:04469:06831
GATGGTAGAGAGACTGTAGCGCACCCAGAAGATCAGGAACTCTAGAAGAATTCAGTTTTTTAACACGAGAGTAAACGTAAAAAGAAGGTTTTACAAGACTCACGTTAACAATATTGCAGCAGTACGCACACAATCGAAGCGCAGTAAGGATGGCTAGTGTAACTAGCAAGAATACCACGAAAGCAAGAAAAAGAAGTACGCTATTAACTATTAACGTACCTGTCTCTTCCGAAACGAATGAGTACTATGTAGAGCTCTATACTACCATCGAATCACGAAAGTCT
+
56DD?CCCCCCCCCCCBBBCCBBBD>DDD@CCCBBB?B?BBBCBEC?DA?CACCBBBBBB)B?BBBBB@AABBB=BCCCCCC5BB=A<@@@9ACCBFAABEBD::7;@@@=ACC?BBCCCCCCCCDCCCCCB=AA@@=@BCCABAA>A?BBB?BCCCCCCC?CCCCBA=AC?BBB>@?BAA;@?=999999.:A>ABAACAAAA:>:=>BC7;7;>@@@=?@@@@AA=A?ABB>CBB?CBBCCDCCBBBBBB===;::????@@@=AA?>?<????A>>7=000
@ATNG8:04474:06838
GATGGTAGCTATACGTATATCTATGTACTCATTCGTTTCGGAAGAGACAGGTACGTTAATAGTTAATAGCGTACTTCTTTTTCTTGCTTTCGTGGTATTCTTGCTAGTTACACTAGCCATCCTTACTGCGCTTCGATTGTGTGCGTACTGCTGCAATATTGTTAACGTGAGTCTTGTAAAACCTTCTTTTTACGTTTACTCTCGTGTTAAAAATCTGAATTCTTCTAGAGTTCCTGATCTTCTGGCTCTCGTAGACAGATACTACCATCGAATCACGAAAGTCT
+
CBCC@BAAACDDCBBCCCCCFFCCCCBBBBBB@CCCD>CDAC@BCCCDBB?BDCCC=C?CCAA?@?CCDCCABAB=BBDDD3BC?BBCC?BBBB>BBB?AA777?C?>>?DCCBBA@?BBC>>9=A@@A@>><>A>>:<>>AA><<@?A???@>@<<>><@@;@<@A===@A@@<@@ADD5@<@;>>>==/>@@@B7>88888ABCB;>?>>/>=>>A<A<>><?????AA=D;@>@@@D6;:A=BAA:::AAD>>>A>>=??>=<<9<994:???AAD:A;;:
@ATNG8:04476:06825
GATGGTAGGCGAGAGTGAGACGCAGTACTCATTCGTTTCGGAAGAGACAGGTACGTTAATAGTTAATAGCGTACTTCTTTTTCTTGCTTTCGTGGTATTCTTGCTAGTTACACTAGCCATCCTTACTGCGCTTCGATTGTGTGCGTACTGCTGCAATATTGTTAACGTGAGTCTTGTAAAACCTTCTTTTTACTTTTACTCTCGTGTTAAAAAATCTGAATTCTTCTAGAGTTCCTGATCTTCTGGTGTCTGATCTGTATCACTACCATCGAATCACGAAAGTCT
+
<>?B@BCC@CBBBBCBFDCC:69;?CBBBBBC?B@@@;@B>B>BBBBCDD@CCB@@=@@CCDD?C?BBAABCBCC>BAAAA.AA<>?BB=BBBB?BBB?AA598@@A@=ABBBCB@@=BBB7;7;A>?>;:;=ABAA;???@@@@:::B;;;@??<<::5;=8=;@@@@@AAAB<?===</=1808==>=/===BB5??>==>:<980/////$/.//95829>9=??8:5;4>4>=>?A@<A==9=@@?@?AA@@@@@@===??A<AAAAA<AAAAAAA9A;;;
@ATNG8:04476:06847
GATGGTAGTGTCATATTAGAGTGTGTACTCATTCGTTTCGGAAGAGACAGGTACGTTAATATGTTAATAGCGTACTTCTTTTTCTTTGCTTTCGTGGTATTTCTTGCTAGTTACACTAGCCATCCTTACTGCGCTTCGATTGTGTGCGTACTGCTGCAATATTGTTAACGTGAGTCTTGTAAAAACCTTCTTTTTACGTTTACTCTCGTGTTAAAAATCTGAATTCTTCTAGAGTTCCTGATCTTCTGGAGATACACATGATACTCTACCATCGAATCACGAAAGTCT
+
55<=:=<;;;:9<;5916<;?A@GG@====<B6?;99)49.9.9;<@=CC?CCBBB8B=@;455.57;;;>@556<6;;@??+<<<5556A4;;<:;@:00*0@*//;<;B>??B=;;@C>AAA6;5;A@@@B;;4;A;<4;;:9@BFCCCCCCEDBB?AAA>BD@C@CCAA@A@;;4:::;:;'::?8>99::)>@CCC=DABA@@5955.5555$5<<95169=E?999>=:;1505==@BB;::E@CCBCCCC;;<BBBBB@@@AA=A@@@A=@CBABCC>DAA@
@ATNG8:04477:06840
GATGGTAGCTATACGTATATCTATGTACTCATTCGTTTCGGAAGAGACAGGTACGTTAGTAGTTAATAGCGTACTTCTTTTTCTTGCTTTCGTGGTATTCTTGCTAGTTACACTAGCCATCCTTACTGCGCTTCGATTGTGTGCGTACTGCTGCAATATTGTTAACGTGAGTCTTGTAAAACCTTCTTTTTACGTTTACTCTCGTGTTAAAAATCTGAATTCTTCTAGAGTTCCTGATCTTCTGGACAGAGTGTGCAGATACTACCATCGAATCACGAAAGTCT
+
<<;98<@@AAABC;;6A@>CHGDBA@@@BBBB?BHDG>CB=A=A@@BBBB>BBBBB@BCCCBDAD?CBBBCCCCC@BCCCB2BB?AAAD?EECC>@@C@CC;==CEBB@BBCCCCCCAICCAC@BCBBBDDD?BBCC?BBCBCCCCFCCCCCCDC@CCC@BB?B@CCBBBBBBB@BBBBB:A=A=AABAB3BAABB:;;BBBCCA@A4;<;<*<CAAB=A>CAAFCCDDAA@AACCCCDC@BBB?CCCDDCCDCCCCCCCCCCCC?DBAA@@CFDCBCE>D@AA
@ATNG8:04477:06845
GATGGTAGCGAGCGAGTGTGTATACCAGAAGATCAGGAACTCTAGAAGAATTCATGATTTTTAACACGAGAGTAAACGTAAAAAAGAGGTTTTACAAGACTCACGTTAACAATATTGCAGCAGTACGCACACAATCGAAGCGCAGTAAGGATGGCTAGTGTAACTAGCAAGAATACCACGAAAGCAAGAAAAAGAAGTACGCTATTAACTATTAACGTACCTGTCTCTTCCGAAACGAATGAGTACGTGTGCGACGTGTCTCCTACCATCGAATCACGAAAGTCT
+
8::<75=B@>>>44494445=956A155;.5599998=9==<::43-33-3-333333333$339;98833389;288999899$///(///&/673333::;9882849:78888<;88<::555;?>9;;;4;;:B499999<@@;B=@AA?ACCCCCBD?BBBABD@??=?BB>AA=;;5:00)0????0>@9>878<?989388<?;<:==;=DCCACBBBCAA=A5;;?8>:92997<=:>BB@?@<889733333717786334;=4;894///(///9
@ATNG8:04480:06830
GATGGTGCTCTGCTCTGACTCTCGTACTCATTCGTTTCGGAAGAGACAGGTACGTTAATAGTTAATAGCGTACTTCTTTTTCTTGCTTTCGTGGTATTCTTGCTAGTTACACTAGCCATCCTTACTGCGCTTCGATTGTGTGCGTACTGCTGCAATATTGTTAACGTGAGTCTTGTAAAACCTTCTTTTTACGTTTACTCTCGTGTTAAAAATCTGAATTCTTCTAGAGTTCCTGATCTTCTGGATATGAGTGACTCGTGCTACCATCGAATCACGAAAGTCT
+
8:>>@CD;96>CBBCBBBD;;;CCCBBBBBB?BBCC=??<@?BBBBCBA=BCBA?7;6>@;;2<5;BABCBCAC5;;;;;*4>39><>4@?A>9>DD@BB;:;CCBB@BEDBBBBC@@@@@C@BBBBBCBB@C@AA?CCCCCB@ABDCCCCCBC?BCC@CC@C?AAAAAABEF@BBCCC8A=A>BBBBB0BDCBB=BCCDD;;;;;?CCCD5@@@@A>A?BB?@ACBBBC@C?CA@@@@<?@B=BBA@@BBBC@A@BC<<;LCC?A;::?;?AACCDC>BBA@
@ATNG8:04481:06826
GATGGTAGCATCATGCATACTCACCAGAAGATCAGGAACTCTAGAAGAATTCAGATTTTTAACACGAGAGTAAACGTAAAAAGAAGGTTTTACAAGACTCACGTTAACAATATTGCAGCAGTACGCACACAATCGAAGCGCAGTAAGGATGGCTAGTGTAACTAGCAAGAATAACCACGAAAGCAAGAAAAAGAAGTACGCTATTAACTATTAACGTACCTGTCTCTTCCGAAACGAATGAGTACTATGTAGAGCTCTATACTACCATCGAATCACGAAAGTCT
+
?@@?8=>@?;BA<:=<9///////)59;5;;@@>>9>+000///8)//4849:88;;;<+;4:8888898/0/)//0;;;;(//)5.5<<0<<@>B::9>9;99.505:5;>>:>C99:B>><<;999=::5;@AA<@?CAAA8949:>00+/77///996:==;;76;;0//)/)/0;==5=??9<;<;<,8?>BBBCC::8@7;59>?<9>99>B@@=@A@@AAA?B?BBE>BA@<9::9:9AAABBBBAA>AAAAA??A97739::9:<?>>>DDC>D:::
@ATNG8:04440:06884
GATGGTAGTGATACAGATCAGACACCAGAAGATCAGGAACTCTAGAAGAATTCAGATTTTTTAACACGAGAGTAAACTGTTAAAAAAAGATGGTTTTACAAGACTCACGTTTAACAATATTGCAGCAGTACGCACACAATCGAAGCGCAGTAAAGGATGGCTAGTGTAACTAGCAAGAAATACCACGAAAAGCAAGAAAAAAAGAAAGTACGCATATTAAACTATTAACGTACCTGTCTCTTCCGAAAACGAATGAGTACTATGTAGAGCTCTATACTACCATCGAATCACGAAAGTCT
+
55<@;@@@?@@=555=;;;==>CCC@BBB:9;BBCB?B?:555::=2558;5;83333333#3,33788;;378>6=<73,377777#3333,333&366(///////778(3,3343337=:9:B;<<=C@AAAA;0,0@00*/;;;;<444)95;=?;@AB@B@@@>ABCB@A=;;;.::829=;;;;0733,3333333"337(3338://///*/;5;@<=>B492833.387;333,3,3777+77;152229@?><>@AB@@@>>=7859997717::56/6;;;9::69@?A
@ATNG8:04441:06861
GATGGTAGCTATACGTATATCTATGTACTCATTCGTTTCGGAAGAGACAGGTACGTTAATAGTTAATAGCGTACTTCTTTTTTCTTGCTTTCGTGGTATTCTTGCTAGTTACACTAGCCATCCTTACTGCGCTTCGATTGTGTGCGTACTGCTGCAATATTGTTAACGTGAGTCTTGTAAAACCTTCTTTTTACGTTTACTCTCGTGTTAAAAATCTGAATTCTTCTAGAGTTCCTGATCTTCTGGAGATACACATGATACTCTACCATCGAATCACGAAAGTCT
+
56BD:CAAABBCCCCBBBCCCCBCCCCCCCCC?BA@A=AC@J@CCCCBBB@BBBBA?B@BABCAF@A@ABBBB=A6887777#3;17997,3AAD@BBB?BB=???AAA799AADBBB>@@B@A=AA@@????<A@@@;>>><><==??@@A<;;A;>>@<@@;@;@@AAAA@==:==?BB5A8=488888(8>777)//////776=/8675'299=@6?;AA=???A>;;7:<@AAA@@<>>A<??AABA@?;;;;;>>>BBAA=A@@>>:=??DBAA:ABBA
@ATNG8:04443:06858
GATGGTAGCTATACGTATATCTATGTACTCATTCGTTTCGGAAGAGACAGGTACGTTAATAGTTAATAGCGTACTTCTTTTTCTTGCTTTCGTGGTATTCTTGCTAGTTACACTAGCCATCCTTACTGCGCTTCGATTGTTGCGTACTGCTGCAATATTGTTAACGTGAGTCTTGTAAAACCTTCTTTTACGTTTACTCTCGTGTTAAAAATCTGAATTCTTCTAGAGTTCCTGATCTTCTGGCTCTCGTAGACAGATACTACCATCGAATCAGAAAGTCT
+
8:;@5><<96ABBC;;6@BBBBBBB;;55;=<9EAAA8A@5;7;BBDBBB@CH;;;@E>@:;9<@<@ACCBABBB9B<===+BC4>>BF<ABBB?AB@7;;,///6//(/9;;ABBC?BAB?A<:;>>>BDE:==>>7;;<@@A@BABBB???B799B?AA?>=AAB@??BBB>==>>>/;5;188>=/;;;>>7>;;;;8689937><<+<777949:>@<@AA?=;;5;:>><==@:?>A4:877<=::9<9997533---0---450..256=09555
@ATNG8:04443:06896
GATGGTAGGCGTGTGAGAGTCTGCCCAGAAGATCAGGTACTCTAGAAGAATTCAGATTTTTAACACGAGAGTAAACGTAAAAAGAAGGTTTTACAAGACTCACGTTAACAATATTGCAGCAGTACGCACACAATCGAAGCGCAGTAAGGATGGCTAGTGTAACTAGCAAGAATACCACGAAAGCAAGAAAAAGAAGTACGCTATTAACTATTAACGTACCTGTCTCTTCCGAAACGAATGAGTACGTGTGCGACGTGTCTCCTACCATCGAATCACGAAAGTCT
+
55<>9>BC???ACDCCCCCBBC@@;6;BC:ABBICG@CBBBCB@@@>BC?B?BCA?@@??,@?BBBA:;9?CED>CBBBBBB2@@<B2:::*9@A?BCBBB???B?B>A>=A;;6;==>==>>>>BA??=<=:<>>>:=@>>>A>=:><A@B@B>>>BB@@=ABB=@A>994:?A;??::9,9@>9=@@?A00/,/<><@@=>>=A;>>AD=D<>>:;:9=@:;;<;<A;;77.600*0;;>;???>????@A999>;;;?:?>A;@;;;@=BBBAA@A9AA::
@ATNG8:04448:06858
GATGGTAGTGTGTCTCTGAGAGTAGTACTCATTCGTTTCGGAAGAGACAGGTACGTTAATAGTTAATAGCGTACTTCTTTTTCTTGCTTTCGTGGTATTCTTGCTAGTTACACTAGCCATCCTTACTGCGCTTCGATTGTGTGCGTACTGCTGCAATATTGTTAACGTGAGTCTTGTAAAACCTTCTTTTTACGTTTACTCTCGTGTTAAAAATCTGAATTCTTCTAGAGTTCCTGATCTTCTGGGTCTCTCTCTCACGCCTACCATCGAATCACGAAAGTCT
+
:<DD?CACBBBCABBBBCCAAABCCDBB@@994:<><9@A?B@BBBCCCC@CCC99;;BCBBB@B@CDDCBBDDC@CCEGD5BB@BBDJ?BB:;7;@A=AB7;;@DBCACCCCBBAA>@BB>A>BCBBBBBC@CC@@?BCCBBBBBCCCBCBBBB@CCC@BB?B?BBCCBBBCE@CCCCC<B@B?BBDDD5CCCDC>CBBBCCCA@A5;;;;*;ABCC@B@BJ@DDCCCBB@B@BCDBBB@BBCC>CBBBBBBBBCCBCC@BCC@EA@@B@BDBBBDJ?CCCC
@ATNG8:04464:06876
GATGGTAGTACATGATAGACGACACCAGAAGATCAGGAACTCTAGAAGAATTCAGATTTTTAACACGAGAGCAAACGTAAGAAGAAGGTTTTACAAGACTCACGTTAACAATATTGCAGCAGTACGCACACAATCGAAGCGCAGTAAGGATGGCTAGTGTAACTAGCAAGAATACCACGAAAGCAAGAAAAAAGAAGTACGCTATTAAACTATTAACGTACCTGTCTCTTCCGAAACGAATGAGTACGTGTGCGACGTGTCTCCTACCATCGAATCACGAAAGTCT
+
8:@@9@@@BBB=;;;AA@B0000//279<9=BCMCC?C@CDDDCA@<@C5:9:CBBC@@A+?:>CC@@?====<6;;;=8<<755058=<<0;6616@<=BCBDC>A?@@<@;;5:@A;;6CCDCCBCCCBB@BBAA=@@BCCCBB?B>A@@=@BBBBBBB?ACCCCC?AA=????AAAAD299<5777878$998873385552-55'55220616:<<<:?>>>>BB=@@AB@=@CC?BBBBBCCBBBBBBBCBBBAA???=??=9>A>??;>?A@;:;.:>??
@ATNG8:04468:06853
GATGGTAGTGATACAGATCAGACACCAGAAGATCAGGAACTCTAGAAGAATTCAGATTTTTAACACGAGAGTAACGTAAAAAGAAGGTTTTACAAGACTCACGTTTAACAATATTGCAGCAGTACGCACACAATCGAAGCGCAGTAAGGATGGCTAGTGTAACTAGCAAGAATACCACGAAAGCAAGAAAAAAGAAGTACGCTATTAACTATTAACGTACCTGTCTCTTCCGAAACGAATGAGTACAGAGAGTACGATATGTCTACCATCGAATCACGAAAGTCT
+
5:>>@CDB:9;<<<<?@BBA@CCAA;AA>459>6669A<>?:595>7::7;788555===+:1333:;9;?00)////777'772729::+:995;;@AE@@995)549;7=?:5;?959CCBBCCCDBBAA@CCCE@BBA>@@00+0:@0;8<CCCCCCC?@@CCBC?BB?:::=AABBB>CBB?BBBBAB)?><>?<?>>?B@;@587??:>:>>A@@;@@?@A@B@C>ABG>C9:7:??@BBBBBBBBBCBBBCBBCAAABA@=<>>>><?B???BA8@???
@ATNG8:04468:06859
GATGGTAGCTATACGTATATCTATGTACTCATTTTCGGAAGAGACAGGTACGTTAATAGTTAATAGCGTACTTCTTTTTCTTGCTTTCGTGGTATTCTTGCTAGTTACACTAGCCATCCTTACTGCGCTTCGATTGTGTGCGTACTGCTGCAATATTGTTAACGTGAGTCTTGTAAAACCTTCTTTTTACGTTTACTCTCGTGTTAAAAATCTGAATTCTTCTAGAGTTCCTGATCTTCTGGAGATACACATGATACTCTACCATCGAATCACGAAAGTCT
+
55>>;>BBBBC>@???CCCDHGBB@@55595;::-6B>B@CCBCCAA>AE<;;AB>AA;;6;?BBCCCFCDB?AA@@@,@A5::;:,9<9969@@;=>29:>956:BBBBCCBB?:;:?B?AAAAA??>@BAAC799@@??>???A998;;>8<:@2859959?<<=9585155:==.A7=7=@AAA/@875C,78=788==<97;BAA*A88:95C;?>:AAAA===3817:9:9616;<-//;===A=///598=?@B::6:??AA<@@>888A7;;;;
@ATNG8:04469:06893
GATGGTAGCTATACGTATATCTATGTACTCATTCGTTTCGGAAGAGACAGGTACGTTAATAGTTAATAGCGTACTTCTTTTTCTTGCTTTCGTGGTATTCTTGCTAGTTACACTAGCCATCCTTACTGCGCTTCGATTGTGTGCGTACTGCTGCAATATTGTTAACGTGAGTCTTGTAAAACCTTCTTTTTACGTTTACTCTCGTGTTAAAAATCTGAATTCTTCTAGAGTTCCTGATCTTCTGGGATGTGTGCGCAGTGCCTACCATCGAATCACGAAAGTCT
+
>>CC?BBBCCBBBBCDDCCCCCCCCCCCBCBC<CA@@<AC@CBDDCCC::;;FCCC?B?CCBB?B?BBCCCBBBB?AACBC2BA>@@BB>BBBB>BBB?CC>@@@@=<:>BBBBBBB?BBB?B@B>>=@@>><>@?=9<===@@@DAAAA>>>@A===<:>>7;7>@>AAAAAA:??>AA5A<A<@@@@@/:::>@5>=<:;;@A==/6767+8<=>@=A<=>:<=?A:::<@<@@AA??<99;;4=///<<;@??A@@@A:>=A;=:::;9>?<>>@@:@;::
@ATNG8:04469:06897
GATGGTAGCACGAGTCACTCATATCCAGAAGATCAGGAACTCTAGAAGAATTCAGATTTTTAACACGAGAGTAAACGTAAAAAGAAAGGTTTTACAAGACTCACGTTAACAATATTGCAGCAGTACGCACACAATCGAAGCGCAGTAAGGATGGCTAGTGTAACTAGCAAGAATACCACGAAAGCAAGAAAAAGAAGTACGCTATTAACTATTAACGTACCTGTCTCTTCCGAAACGAATGAGTACAGAGAGTACGATATGTCTACCATCGAATCACGAAAGTCT
+
55<>:>;??<665>;;;=<<<@ABC<CCC@EBCC;;9;>BDECBAD?CC?C?A@?99999$48CCBDAABBBDD=BBCCB@@,9;;)97;;=2B=@<>@@>>C@CHAB@BB@DCC?A@@D;;;BCCBCCD;;;?A?;;5;???@@@?<@=AA@<AB@@@CBB@BDBBCB?BB@CBB?BBBBB=BCC?99999(:?@DE??>AB?A=B<>>>>;><??BBA?AACCBBC?C????9???;?A@@@A@???@@@ABBBAAABBBA99207555=9?>AA>@@:A<:7
@ATNG8:04471:06862
GATGGTAGCTATACGTATATCTATGTACTCATTCGTTTCGGAAGAGACAGGTACGTTAATAGTTAATAGCGTACTTCTTTTTCTTGCTTTCGTGGTATTCTTGCTAGTTACACTAGCCATCCTTACTGCGCTTCGATTGTGTGCGTACTGCTGCAATATTGTTAACGTGAGTCTTGTAAAACCTTCTTTTTACGTTTACTCTCGTGTTAAAAATCTGAATTCTTCTAGAGTTCCTGATCTTCTGGACAGAGTGTGCAGATACTACCATCGAATCACGAAAGTCT
+
<<BB?BBBBB=CDBCBBCDIHICB<@@@@@:;4;CCD>BBAG@AAACCBB@BDDCB?B>?@CC@CABBBBBBCBC?DDDCD1B@;@???8?@?@<?>@=@@<>?A@B@>BBAA@AAA?BCC?B??A===>>==AA@@;?BAB@???@@BAAB???:;;;=BB<?<?@@@==>==8=??>>2>8=7==;<;.<>>BB7<;B@===A;;4;;:;+;==>B=B>>>;>AAAAAA=A<??@@>=///86966::ABB@??@AAAA?@@E===;;<=B===??G:@;;;
@ATNG8:04473:06869
GATGGTAGCAGACGTGACAGAGCGCCAGAAGATCAGGAACTCTAGAAGAATTCAGATTTTTAACACGAGAGTAAACGTAAAAAGAAGGTTTTACAAGACTCACGTTAACAATATTGCAGCAGTACGCACACAATCGAAGCGCAGTAAGGATGGCTAGTGTAACTAGCAAGAATGCCACGAAAGCAAGAAAAAGAAGTACGCTATTAACTATTAACGTACCTGTCTCTTCCGAAACGAATGAGTACAGAGAGTACGATATGTCTACCATCGAATCACGAAAGTCT
+
45;@7;?BBBAA<<5555556;9;A=:;9=::9:;58>:?@>>?:9179-7:???77888'88@AABBBA@999+9>@?===(992549:<7@@BACBBCCCCCB?C@BD@CCC@DBBBCCCCCBBDCCC@@<@BAA?CBBBCCCC@C@CAB=BCB@A@DD@CAAABCADD@???999BBB=???>?????.?A?BBCBB?;;;1817:;;3937=@@@=@A@?>?C<?=?CE=BAC?BBBBBBBBBBBCCCDBBBBBBCAAA@@:><AAA=AA?====6>;;;
@ATNG8:04473:06898
GATGGTAGCACGAGTCACTCATATCCAGAAGATCAGGAACTCTAGAAGAATTCAGATTTTTAACACGAGAGTAAACGTAAAAAGAAGGTTTTACAAGACTCACGTTAACAATATTGCAGCAGTACGCACACAATCGAAGCGCAGTAAGGATGGCTAGTGTAACTAGCAAGAATACCACGAAAGCAAGAAAAAAGAAGTACGCTATTAACTATTAACGTACCTGTCTCTTCCGACGATGAGTACGATGACATCTCGTGTGCTACATCGAATCACGAAAGTCT
+
A@AC?BAB@@955556>@A@AAA?@:BBC@DCGDAA?BACDDDCCB@BB?B?BAAAABBB3B@CCBCBBB???C7::CCCAC099454999+>@@?BGIDBBCBB@C@CC@CCC@BCACCC::<CCMBBBCC>AB@@<@@CBAB::7;@B@@@AEBBBDBA?ACCBBA>BB?A@A<??ABA;AAA9:9::9:%9>>AB@BBBCA=1615799(/)/:=@@<BBAAACC=@<@A@00/>??@AABBCBBBB??;EA;;:AEA@???>>><@?==@@@8>=@@
@ATNG8:04475:06893
GATGGTAGCAGACGTGACAGAGCGCCAGAAGATCAGGAACTCTAGAAGAATTCAGATTTTTAACACGAGAGTAAACGTAAAAAGAAGGTTTTACAAGACTCACGTTAACAATATTGCAGCAGTACGCACACAATCGAAGCGCAGTAAGGATGGCTAGTGTAACTAGCAAGAATACCACGAAAGCAAGAAAAAGAAGTACGCTATTAACTATTAACGTACCTGTCTCTTCCGAAACGAATGAGTACCTCTCAGACGCTCGTCCTACCATCGAATCACGAAAGTCT
+
//:;69BA@CCCCDCCCBBBCCEED=BBC?CCCCBB?B?BCDCCBA@ADADAAAACCDCC2A=AAAACBBB>==7=BCCCCC5BA=B5;;;.;CC@HAAADCCCC@C@CC@BBB?BDBBBDCCCCCCCCCCC@CCBB<@@CCCA@@>C@CAA>ABBDCBCA=AACCCC?BB@AAA>@?BBD=B??8>@???2@A?BBBBDB?<<6<8<==>8=8==A@@=@A@@?CC=?=?BB=BAB>ACBCCCD?AAADBBBBBB>@@@@;@AA<AA==><@A???@@9@999
@ATNG8:04479:06882
GATGGTAGCTATACGTATATCTATGTACTCATTCGTTTCGGAAGAGACAGGTACGTTAATAGTTAATAGCGTACTTCTTTTTCTTGCTTTCGTGGTATTCTTGCTAGTTACACTAGCCATCCTTACTGCGCTTCGATTGTGTGCGTACTGCTGCAATATTGTTAACGTGAGTCTTGTAAAACCTTCTTTTTACGTTTTACTCTCGTGTTAAAAATCTGAATTCTTCTAGAGTTCCTGATCTTCTGGTATGACTAGTGTACTACTACCATCGAATCACTGAAAGTCT
+
<=AB=@;?@@=AB@A;<CBBCCA@A?>>AB@A?CBAF?CF@CADCBB;;;ABCBBB7;6:BBA?C@CCAA@BBAB?CBFDF1852339>1=@AB7::A=A@?AA???C?BBBBBAAC7:98;?;<<<===>><>>>E<>>>@=>=>>>>>BAAAE<>>?<>A=F=???@>:;65-25555*52:5:;::<);;7788(7:=;<<==;=3;;::+7;<<;<@;@@=:;:<::;6:8=>>;;;,//93998<;;;?@@???@@@B@A@<??>;;56<;///=@49777
@ATNG8:04480:06891
GATGGTAGCAGACGTGACAGAGCGCCAGAAGCATCAGGAACTCTAGAAGAATTCAGATTTTAACACGGAGAGTAAACGTAAAAAGAAGGTTTTACAAGACTCACGTTAACAATATTGCAGCAGTACGCACACAATCGAAGCGCAGTAAGGATGGCTAGTGTAACTAGCAAGAATACCACTAAAGCAAGAAAAAGAAGTACGCTATTAACTATTAACGTACCTGTCTCTTCCGAAACGAATGAGTACCTCTCAGACGCTCGTCCTACCATCGAATCACGAAAGTCT
+
:<<=:=696<<445;;;9;;<<@;;7;;=9556<<::7<065;<<<=8==8?49833333&369933,337337718<@<@<<*5946:CCC9BCEACCBABBA;;6;?AB?CCC?AABBCBBBCCCBB;;;A6;;AA>AABCCBBB@D?B@@=@@@CCCCC?CCCCCC?BB?DFC;??>>>8;>@=AACFC3BB?BAABCD@@@7;6;??>;@=@@B@@?@CCCAAAAD?CBB<@?E>AACBBBB?ABABBBEAAA???;;6;?=9<::9<8>@BBBDC>CAAA
@ATNG8:04482:06879
GATGGTAGGACGAGCGTCTGAGAGGTACTCATTCGTTTCGGAAGAGACAGGTACGTTAATAGTTAATAGCGTACTTCTTTTTCTTGCTTTCGTGGTATTCTTGCCTAGTTACACTAGCCATCCTTACTGCGCTTCGATTGTGTGCGTACTGCTGCAATATTGTTAACGTGAGTCTTGTAAAACCTTCTTTTTACGTTTTACTCTCGTGTTTAAAAATCTGAATTCTTCTAGAGTTCCTGATCTTCTGGCGCTCTGTCACGTCTGCTACCATCGAATCACGAAAGTCT
+
4444.45<7=A@>:<::555<>==?=B===@A;@:99,4=.4.5=;;;@@<<<<BB>B?BCCEAKAAA<;;666=7;;@@@+<<7555=4@A@<8><927;)//)/<>B?A@@BBC@@>ACC?C?::9B@@@A=AAAB@E;;;CCBAB;;;;;9@C=A@B>9969<A@@@B>@@@9=::9:*:2:29@@@@,@@;999*9@@@@ACB999,9999'9>><<<B?CB;@?0/0//5::000/@;78?;6;99;;;;?<@@<655<<<@A<@@C@@>AC??@CC=BB;;
@ATNG8:04436:06931
GATGTAGAGAGACTGTAGCGCACCCAGAAGATCAGGAACTCTAGAAGAATTCAGATTTTTAACACGAGAGTAAACGTAAAAAGAAAGGTTTTACAAGACTCACGTTAACAATATTGCAGCAGTACGCACACAATCGAAGCGCAGTAAGGATGGCTAGTGTAACTAGCAAGAATACCACGTAAGCAAGAAAAAGAAGTACGCTATTAACTATTAACGTACCTGTCTCTTCCGAAACGAATGAGTACGATGAGATCTCGTGTGCTACCATCGAATCACGAAAGTCT
+
AABBBBCBBBBB@@@?;>:9966@6==?:=BBCCB@B?CBBACDD@@@<?0//<99999+96888<:B>CBBB;BBCCCBA,9:9,9;>AB7BCC>A?:95555424.4<7<<<8<<<;;;>B>>665<;::7<=:>5:::>@BBB>C@CBB@B???BBBB?BBBBAA?@@<@9939=>;;6;>>:8899='8;0///99:887.5.3666).(.79//)48889::8=9===7<<;8=:88<<777BAA;<:855;5222255539977759>58?@@59444
@ATNG8:04436:06942
GATGGTAGCATCATGCATATCTCACCAGAGATCAGGAACTCTAGAAGAATTCAGATTTTTAACACGAGAGTAAACGTAAAAAGAAGGTTTTACAAGGCTCACGTTAACAATATTGCAGCAGTACGCACACAATCGAAGCGCAGTAAGGATGGCTAGTGTAACTAGCAAGAATACCACGAAAGCAAGAAAAAGAAGTACGCTATTAACTATTAACGTACCTGTCTCTTCCAAACGAATGAGTACCTCTCAGACGCTCGTCCTACCATCGAATCACGAAAGTCT
+
<>DD@CCCCBBBC@BBDDCCCCCBB?BCDCDCC??>@?AALEAA@?BB>@?BBA=>>??1?6BBBABBCA>>?5<>;;;;<*<@=?5;;;*:CB?BABBBECCCACFCC@BCC?BBBBFCCDCBBBBCCBB?AABF?BBBAAACC@B?BCC@BBCBCBBB?BBBB@@>AD@DCD@BB???9@>>;9::::)9?:?CCBBBBBB>B?BBBB?B?B@@@B?CCCB>>>?A<CC>CDD@DDBB;;;@BBACCCDBBBCBBBBACCD?BBCCC@C?==:::.;AA?
@ATNG8:04438:06921
GATGGTAGTGATACAGATCAGACACCAGAAGATCAGGAACTCTAGAAGAATTCAGATTTTTAACACGAGAGTAAACGTAAAAAGAAGGTTTTACAAGACTCACGTTAACAATATTGCAGCAGTACGCACACAATCGAAGCGCAGTAAGGATGGCTTGCGTAACTAGAAGAATACCACGAAAGCAAGAAAAAGAAGTACGCTATTAACTATTAACGTACCTGTCTCTTCCGAAACGAATGAGTACGATGAGAGAGCTCTCTCTACCATCGAATCACGAAAGTCT
+
CCCB@BBBBBCCCBBBBBCCCCECC?CCCABBBB@@=A?BBCDCAA>??=@?BBDBAABA3A>@@@ABA@ABCA;@A;<;;;);>;=4999&9@>=DBBBCCCCD@C?CC@CCC@CCCCCCBBBBBFDCCCC?CCDC?CABCCCAA?B?BAB?BD@BBAAA@CBBBB?BC@BBC@BAAAE>>?>?CCDCC39999CCCAA>@@-0,0:>B9?<>>C@@;>>A@@@A=A>ADC>BBB?BBBBBBBBBACCBBBAAAA=>?>@A?A=DA>==<@@A<<;;1;788
@ATNG8:04446:06916
GATGGTAGCACACGAGATCTCATCGTACTTTCGTTTCGGAAGAGACTGGTACGTTAATAGTTAATAGCGTACTTCTTTTTCTTGCTTTCGTGGTATTCTTGCTAGTTACACTAGCCATCCTTACTGCGCTTCGATTGTGTGCGTACTGCTGCAATATTGTTAACGTGAGTCTTGTAAAACCTTCTTTTTACGTTTACTCTCGTGTTAAAAATCTGAATTCTTCTAGAGTTCCTGATCTTCTGGTGTCGTCTATCATGTACTACCATCGAATCACGAAAGTCT
+
BABD?BBDBBCB;;;<AAACCC>?B==AA<6ACBC>BBAC@CCCFCCDACBB;<5;5<5;>7<9=>@@CB@A@@AAABA0A@?BCED>DCCB@BBC@CE>@@AB;;69@@@DBAA>AAA>B?AAA>?999?BCBB?BBB?@AD==;;;?A=>>=;;;<@@=A<@@A@?===A7;;@BA5A=B5;;<=<+;;???3:8::999;8;6;8;;+866275<9??<?BAA>>>=A=@?@==@///;7666=@@@@CAAB:;:@AABB<AA???<66///;<699::
@ATNG8:04448:06943
GATGGTAGCACACGAGATCTCATCGTACTCATTCGTTTCGGAAGAGACAGGTACGTTAATAGTTAATAGCGTACTTCTTTTTCTTGCTTTCGTGGTATTCTTGCTAGTTACACTAGCCATCCTTACTGCGCTTCGATTGTGTGCGTACTGCTGCAATATTGTTAACGTGAGTCTTGTAAAACCTTCTTTTTACGTTTACTCTCGTGTTAAAAATCTGAATTCTCTATAGTTCCTGATCTTCTGGTGTCTGATCTGTATCACTACCATCGAATCACGAAAGTCT
+
8::;8==>><?A=>/////6=>?@@;;;=55515=>>466<@<CCBCCBC?;9;A@0946<<<5:5:<:>>443;433333$3:23337.7<<@???@=@@6::@?AC>@:=<<778>BBB@B@BB>B>??@<A@@@=>>>==;;;=;;;===78088919;699;9;A=556>9;<@AB6:7:<AABBB/88///(/5///.886968AA=*77759262...7556773905554--)--705677652-------.22522,297783222888;35556
@ATNG8:04449:06924
GATGGTAGAGTACAGTGTAGTAGACCAGAAGATCAGGAACTCTAGAAGAATTCAGATTTTTAACACGAGAGTAAACGTAAAAAGAAGGTTTTACAAGACTCACGTTAACAATATTGCAGCATTACGCACACAATCGAAGCGCAGTAAGGATGGCTAGTGTAACTAGCAAGAATACCACGAAAGCAAGAAAAAGAAGTACGCTATTAACTATTAACGTACCTGTCTCTTCCGAAACGAATGAGTACACATCGTCGTGTCGTGCTACCATCGAATCACGAAAGTCT
+
<>>D?CCCCCCDCBBBCCDDFCBBB@CCDACCCCBB@B?CBBCCCD@CA?A?CC?89888)8?@BCCBBAB98828?>AAAB2AA=@5;;;6;CCACCCCDCDBB?B@CC@BBA?CDCCCBB?BBCCCCC@@>@EDD@CBBBBBBF@C@CBB>AABAAABB@CCAB::88@?A@A=ABAAA<AAA?@@@@A2@@=A:::B:9:B8:6:B@@>B>??BEC;??AA999=@?ABB=BBB?BBBBAAABBBDLCBCC;;;AABDCCCC@CCBBB@BCAABBB=AAAA
@ATNG8:04449:06948
GATGGTAGGACGAGCGTCTGAGAGGTACTCATTCGTTTCGGAAGAGACAGGTACGTTAATAGTTAATAGCGTACTTCTTTTTCTTGCTTTCGTGGTATTCTTGCTAGTTACACTAGCCATCCTTACTGCGCTTCGATTGTGTGCGTACTGCTGCAATATTGTTAACGTGAGTCTTGTAAAACCTTCTTTTTACGTTTACTCTCGTGTTAAAAATCTGAATTCTTCTAGAGTTCCTGATCTTCTGGTGTCTGATCTGTATCACTACCATCGAATCACGAAAGTCT
+
?=BC@CCC?CBBBA@@BBBABCFC@CCCBBBC@CDDE>@@=A@CCCBCCC@CCCCC@C@CCCD@C@CCCCBBBBA=99999':B=@@@@:@ABB?BGC@CC?AACCCC@CCCCBDDD@AAA@C?CBBBB@@@?BCCC@BBBBBCCCCCCAAABBB?CCB@BC@C@CCCCCCBBC@CCCDD;D@C;;;:::*:C;;:9<BCGCCCDDD@DDDD2CBBBFAB@BB?@@CABAA>A?CCCCCB>AAD@CCBBBBCBBCCCCBBBACBB?CBABC@DEDDCBB=BA@A
@ATNG8:04454:06927
GATGGTAGAGTACAGTGTAGTAGACCAGAAGATCAGGAACTCTAGAAGAATTCAGATTTTTAACACGAGAGTAAACGTAAAAAGAAGGTTTTACAAGACTCACGTTAACAATATTGCAGCAGTACGCACACAATCGAAGCGCAGTAAGGATGGCTAGTGTAACTAGCAAGAATACCACGAAAGCAAGAAAAAGAAGTACGCTATTAACTATTAACGTACCTGTCTCTTCCGAAACGAATGAGTACGAGAGAGCACACGTGTCTACCATCGAATCACGAAAGTCT
+
//;<7<??CDCBBBCCCCBBCDCCC@BBC@CCCCBB?B=AAA@@@B@CB?B@???AAEHG3C>ABBBCBBCAA?6=>;;;;;*;;5:4:::6;CC@CCICDCEBA>B@CC?BBD?BABBCCCCCBBCDCCBC@CBAA?B@??AA>><@@CCC@BBBCCBBB?CBBAAA?CE@@??>AACCC>BA@;99888(9A?BA@@CB??A<>;>=>?7;5;AAAA>AAAAACC=?>?CC>CAB>BBBCCBBCBBBBAAABBACCCD@@=AB:>=>>@=BBBBBBC=B:::
@ATNG8:04456:06929
GATGGTAGAGTACAGTGTAGTAGACCAGAAGATCAGGAACTCTAGAAGAATTCAGATTTTTAACACGAGAGTAAACGTAAAAAGAAGGTTTTACAAGACTCACGTTAACAATATTGCAGCAGTACGCACACAATCGAAGCGCAGTAAGGATGTCTAGTGTAACTAGCAAGAATACCACGAAAGCAAGTAAAAATAAGTACGCTATTAACTAATTAACGTACCTGTCTCTTCCGAAACGAATGAGTACTGTATCTATGTGTGCGCTACCATCGAATCACGAAAGTCT
+
<<BB?@@CB;::@BB;9;BCEHC:;9;B@>BBDC@@=@=;;:??;B@CD?B@???@=<<<,<3::>?@>@>899+99;BBBB1AB>=<@@@2EAB?ACCBB@@00-/7::6==A@BBDDDAAABB;;;BBBB?BBBB?AACBECBB@DAC;<<;;;AB;:9<??AAAA?BB>AAA>AABBC=@@@:..,222(,-)--/9>:;=<7<7:54247<7::;5505<<;<<A>B>=BB<BBB>A@?887?@ABCAAABAAAAAAAABA@@>A;:;?;;;;@BBB=@@@@
@ATNG8:04464:06909
GATGGTAGTACATGATAGACGACACCAGAAGATCAGGAACTCTAGAAGAATTCAGATTTTTAACACGAGAGTAAACGTAAAAAGAAGGTTTTACAAGACTCACGTTAACAATATTGCAGCAGTACGCACACAATCGAAGCGCAGTAAGGATGGCTAGTGTAACTAGCAAGAATACCACGAAAGCAAGAAAAAAGAAGTACGCTATTAACTATTAACGTACCTGTCTCTTCCGAAACGAATGAGTACTGCGTCTCACTCTCGCCTACCATCGAATCACGAAAGTCT
+
DCBB@BBBBBBCDCBC@A@C;;;BB:DDD<AABACC@C@CCCCCAA=@@<@>ABBCCCDD5A=AEEBCCCCBBD<C@;<<<<*;@?A@CDC9CED@CCCCCBC999;@BB?BBB@BJCCBABBCCBBBBCCC@CCAA?ACDCDF::9;?CBB?CCBBBCBB?BBBBCD@BB@BBA>AAA@@<@==8999989%9?;>?@BBBCCC<><=ABB?A>ACDDC@BBA@@BB?B@AEE>CBB@BCCBBCC???ABBBBBBBBCCDDACBB?B@@@C@BBBABCD@C@AA
@ATNG8:04466:06903
GATGGTAGCATCATGCATATCTCACCAGAAGATCAGGAACTCTAGAAGAATTCAGATTTTTAACACGAGAGTAAACGTAAAAAGAAGGTTTTACAAGACTCACGTTAACAATATTGCAGCAGTACGCACACAATCGAAGCGCAGTAAGGATGGCTAGTGTACTAGCAAGAATACCACGAAAGCAAGAAAAAAGAAGTACGCTATTAACTATTAACGTACCTGTCTCTTCCGAAACGAATGAGTACAGAGAGTACGATATGTCTACCATCGAATCACGAAAGTCT
+
55AB9>DEDEDBCAAACCCBCCBBB@BCCACCBCAA?A@BBB@@@D@CE@A>BCDBBBBB3B@DCCAAA@DCCC<??@EKEK5A@?@@CCD7BCC@EBCCICBCC@D@BB?B@@=@BBCBCCCCCCCABAFF?BBCB>@@AABBAA>B?BBB@BEDBBBCBAAACCC?BB?BAA4:::9:,8?@=BDCCCC)CC@9:7@BBCCC>>:=;>?1819ABBB?AA@@;::?B?ABB=BBA?BBBDCCCBBBAABBBBBBBBBBAAABB@?>>>>6::=::;:1;=>>
@ATNG8:04469:06908
GATGGTAGGCGTGTGAGAGTCTGCCCAGAAGATCAGGAACTCTAGAAGAATTCAGATTTTTAACACGAGAGTAAACGTAAAAAGAAGGTTTTACAAGACTCACGTTAACAATATTGCAGCAGTACGCACACAATCGAAGCGCAGTAAGGATGGCTAGTGTAACTAGCAAGAATACCACGAAAGCAAGAAAAAGAAGTACGCTATTAACTATTAACGTACCTGTCTCTTCCGAAACGAATGAGTACGATGAGAGAGCTCTCTCTACCATCGAATCACGAAAGTCT
+
CCCC?BBB?CCCCCCCCCCBBBDDC=CCD@CCBBBD@D?BBCCCDD@CC?B@BBBBCCCC3CACCBAABFFBBA9??89888)9@;@8??>2=@A>BBABCCCBB?B@BB@@A?;A>>>C><<>AAAA>>>>;>??A<???AAA=;7=<?AB>BBBBBBBB>BBBAAA>??>AAC>@>777*9>>;?@@@@.??;;@BBC>=<@582:>=?<>:>>===<AA??>>><@=@@@9@BC@AAACA@A>>>AACCBA@@==<???@?B<?>>@@;@@@A>@>7>888
@ATNG8:04471:06912
GATGGTAGTGATACAGATCAGACACCAGAAGATCAGGAACTCTAGAAGAATTCAGATTTTTAACACGAGAGTAAACGTAAAAAGAAGGTTTTACAAGACTCACGTTAACAATATTGCAGCAGTACGCACACAATCGAAGCGCAGTAAGGATGGCTAGTGTAACTAGCAAGAATACCACGAAAGCAAGAAAAAAGAAGTACGCTATTAATATTAACGTACCTGTCTCTTCCGAAACGAATGAGTACGATGAGATCTCGTGTGCTACCATCGAATCACGAAAGTCT
+
::5=8<<=>BB===;;666<>>6669<=<:;;;<@<:D:C965?:C?BB@C?BBBBAAAA2?6373888:///;(///////$4;7;.444&59979955577//)/)//27:=8666>==BCCCCCCBBBB@BBBB9:9?<;:;C;?;@@?::>C666<>7::<:5404:388;(///;;3;:;8;;;;;;%73/333379999564555).(-8---(/:78:=<7;23//(/683///9:8:<=<==:778777<:99888>;>::::49977;@@9;;:B
@ATNG8:04480:06902
GATGGTAGTGTCATATGAGAGTGTGTACTCATTCGTTTCGGAAGAGACAGGTACGTTAATAGTTAATAGCGTACTTCTTTTTCTTGCTTTCGTGGTATTCTTGCTAGTTACACTAGCCATCCTTACTGCGCTTCGATTGTGTGCGTACTGCTGCAATATTGTTAACGTGAGTCTTGTAAAACCTTCTTTTTACGTTTACTCTCGTGTTAAAAATCTGAATTCTTCTAGAGTTCCTGATCTTCTGGTCTACTACACTGTACTCTACCATCGAATCACGAAAGTCT
+
56DE@CBBCBBBCCCCCCCCBCCCC@AABCCC@BDDD>BB?B@CCBBCCC@ECCCC@C@BCBE@B@BCDCBBBCC?BCCCB5BC?BBCC=CBCC@CCC@LF;;;BCBB@CCGCCCCC>BAC@D@CCCCCBBB?AADD999BBCCCCCCBDCCCCD?CCC@BB@A?CCCCCCCBB?BBBBB;A=A;::::9*:CCDD=@@BDCCCDCCACCCC3BBBBB@CFCDACCCCCBC@B@CCCCCD?CCC@BBBCCDCCCCBCCCCBCCGC@C@@@C@CCBBCCC?C@@@
@ATNG8:04481:06922
GATTAGCTCGCTGATGATATCTCCAGTAGATCAGGAACTCTAGAAGAATTCAGATTTTTAACACGAGAGTAAACGTAAAAAGAAGGTTTTACAAGACTCACGTTAACAATATTGCAGCAGTACGCACACAATCGAAGCGCAGTAAGGATGGCTAGTGTAACTAGCAAGAATACCACGAAAGCAAGAAAAAGAAGTACGCTATTAACTATTAACGTACCTGTCTCTTCCGAAACGAATGAGTACACATCGTCGTGTCGTGCTACCATCGAATCACGAAAGTCT
+
B==9<BC>>>>>?CCCBBBBBBD@DCDCFJFCAA?A@CBBCCCC@AA?@@CCCBA@AA1:2:ABBAA@@999,:@;<;;;$9;6;2555&5<<9>C@CCCBCB@B@BB?BCC@CBBBBCCBBCCCCAAAD@DCAA>ACBBBBBB?B@CBC@CCCCCBBB@DCCBCC?BC@@??;?????8<<<;99999(9@;A9::BBD??7;5;@==8>9=>BBC@BAABCDE?B?BBC>CBB?BBBBBBAAABBBBCBCC@@@BDBBBBB@CBBBB@BBBBAAA=ACCC
@ATNG8:04445:06958
GATGTAGCGCACACATAGATACAGTACTCATTCGTTTCGGAAGAGACAGGTACGTTAATAGTTAATAGACGTACTTCTTTTTCTTGCTTTCGTGGTATTCTTGCTAGTTACACTAGCCATCCTTACTGCGCTTCGATTGTGTGCGTACTGCTGCAATATTGTTAACGTGAGTCTTGTAAAACCTTCTTTTTACGTTTACTCTCGTGTTAAAAATCTGAATTCTTCTAGAGTTCTTGATCTTCTGGAGATACACATGATACTCTACCATCGAATCACGAAAGTCT
+
B<566=;;:<<A;;;ABCCAACCJB;5/7//)/79;3:<8A?996@@CC?A<<0/)/27;9?:A;55544955/7277999'//)///9/:;;;5><B>@C9;;BCAB@CFFGCBBB?CCC@C?CCBBBBBB?BCCC@BBCCCCBBBBBBBCCCB?BDC@CC@D?@@CBBBC@@<@AAAB:B@C=AABBB2BBDCC=A@BBBBDDBC@CECC5CCAAA>A?BB@BBCCBBB>BD@BABCC?B;;7;@BAABBAA@@DBBBBCCCA>@:999399AABBC<B;;<
@ATNG8:04447:06958
GATGGTAGATACTCGCTGATACACCCAGAAGATCAGGAACTCTAGAAGAATTCAGATTTTTAACACGAGAGTAAACGTAAAAAGAAGGTTTTACAAGACTCACGTTAACAATATTGCAGCAGTACGCACACAATCGAAGCGCAGTAAGGATGGCTAGTGTAACTAGCAAGAATACCACGAAAGCAAGAAAAAGAAGTACGCTATTAACTATTAACGTACCTGTCTCTTCCGAAACGAATGAGTACTGTATCTATGTGTGCGCTACCATCGAATCACGAAAGTCT
+
55<>9>CCCCBCC@ABDCIGEDBBC=BDF@CCCCA@=@?@@ACCDC?AA=A@DC?79999(9;ABCBBBCB??=3<>;;;;;*;;59>@@B9CBC@AAADCBCBB>BABB?BCC?CCDDCBBDBBBCCCBBB?BB@@>@ACDCBBA?B@CBB?BCBBBCCB?BBBBBB?CA?ACC?BBBBA=@AA>AAAA@2AA?BBBBBBA@B7:7;;AA:=:=>C@@=@A@??AA?BACCD;AAA>ACCCCBCCBBA@@BBBBBBBBBBBB??=@@>>><@@;;ACF?B:::
@ATNG8:04450:06961
GATGGTAGTGATACAGATCAGACACCAGAAGATCAGGAACTCTAGAAGAATTCAGATTTTTAACACGAGAGTAAACGTAAAAAGAAGGTTTTACAAGACTCACGTTAACAATATTGCAGCAGTACGCACACAATCGGAGCGCAGTAAGGATGGCTAGTGTAACTAGCAAGAATACCACGAAAGCAAGAAAAAGAAGTACGCTATTAACTATTAACGTACCTGTCTCTTCCGAAACGAATGAGTACGATGAGAGAGCTCTCTCTACCATCGAATCACGAAAGTCT
+
<>CC=CBAACCCCCCC@@@CDDECC=@BB?DCBBCB?B?BCCCCCC@AC?C@BBAAAAAA2A?CCCABBBB@A@:?>:;;;<*;C?B@BEG;CBB@BABBCCE999;@DCACBC?CCBCCCCCCCCCCBBDD?BBC?AA@BBBBBB?C@CBB?BCCCCCBB?BBDCBB>AC@AAA>>>BBC=A?<899888(9A?CA@ABBBCC>>:==AA7;8;BBBB@BC@@@BB=A?ABB>CBC@BBBBBBCCCBBBBADDBBBB====;@A<?>>>@=AA@AACC>@998
@ATNG8:04450:06987
GATGGTAGACATATCGTACTCTCTGTACTCATTCGTTTCGGAAGAGACAGGTACGTTAATAGTTAATAGCGTACTTCTTTTTCTTGCTTTCGTGGTATTCTTCTAGTTACACTAGCCATCCTTACTGCGCTTCGATTGTGTGCGTACTGCTGCAATATTGTTAACGTGAGTCTTGTAAAACCTTCTTTTTACGTTTACTCTCGTGTTAAAAATCTGAATTCTTCTAGAGTTCCTGATCTTCTGGTATACACACTCGCTCGCTACCATCGAATCACGAAAGTCT
+
AABB@BCCBBBCCCCCCCCEBCCCEBBBBBCC@DBBB>BE@E@CC@@@DD@CCCBB?B?ABBC?C?ABCCCBB@A<::=<<+871;333(39996;@A>?A>AAACC?BBCB@@=>:;<<=B=BA@?????<?AAA688@AA@A==>AA@;;;A<@@A<?@<?<>?@C???;;8:>>FD2A;A799;;;*:@=>>7>>;;;;>>>>:>??>/<@A@@<@<@@=CB??>?>=F7;<=::9-//=6::=BBB>>>?@?>>>@>>>A=BB>>>=AAAA>==6=>>>
@ATNG8:04451:06994
GATGGTAGGCACTGCGCACACATCCCAGAAGATCAGGAACTCTAGAAGAATTCAGATTTTTAACACGAGAGTAAACGTAAAAAGAAGGTTTTACAAGACTCACGTTAACAATATTGCAGCAGTACGCACACAATCGAAGCGCAGTAAGGATGGCTAGTGTAACTAGCAAGAACACCACGAAAGCAAGAAAAAAGAAGTACGCTATTAACTATTAACGTACCTGTCTCTTCCGAAACGAATGAGTACTGTATCTATGTGTGCGCTACCATCGAATCACGAAAGTCT
+
//::6:@A;9==9;6@@@BBBCFIG?CBB@BCCBBB@CGCCCBBBD?CC=B?BBCCCBCC3B?BBBBCAAA::9.9?;;999$9;7=9>>@2@BC?BCAA@@@;;6:;A><BAA?BECBCDCECCCBBBBCB@CCCC>AACCBBAB>B?CCC@ABCCCBBB@BBBCAA=AA?9:9?B?>??:<=>:999999%9>;>?=?CA???:=8<9>?9?<@@DAA?AAACBAA>A@CCC>CBB@BECCCCBBBC???CBBBCCCCCB@>===AB@@@=BA;;?CB=A:::
@ATNG8:04452:06957
GATGGTAGCGCATATCAGCGCAGCCCAGAAGATCAGGAACTCTAGAAGAATTCAGATTTTTAACACGAGAGTAAACGTAAAAAGAAGGTTTTACAAGACTCACGTTAACAATATTGCAGCAGTACGCACACAATCGAAGCGCAGTAAGGATGGCTAGTGTAACTAGCAAGAATACCACGAAAGCAAGAAAAAGAAGTACGCTATTAACTATTAACGTACCTGTCTCTTCCGAAACGAATGAGTACCTCTCAGACGCTCGTCCTACCATCGAATCACGAAAGTCT
+
<=BB?AA;;6C>CCDA@ACCCCCDG?CCCACCBBBC@C?BCBBDDD@AA<A?A?A@@>>>,@;@@@CCCFBCFD<A;;;AAB2CC@B:BFG799D@DFABA@@;;7;>AA?;:;>B@@AA@?@BCBBCBBBB=ACBB=AAC=@<00,08>>B>ADD@@@>A=AAA@BA>AC@CCC@CC??@9>=;=ACCCC3BB?????@>;;<2917;;73:6;<@@@@CC:9;@@?B@BCB<@@@;@@@@@AB8::AAABCBBBBBAA@=??;8?<<9=086;9>BD>AAAC
@ATNG8:04456:06951
GATGGTAGATATATGCACGCTCTACCAGAAGATCAGGAACTCTAGAAGAATTCAGATTTTTAACACGAGAGTAAACGTAAAAAGAAGGTTTTACAAGACTCACGTTAACAATATTGCAGCAGTACGCACACAATCGAAGCGCAGTAAGGATGGCTAGTGTAACTAGCAAGAATACCACGAAAGCAAGAAAAAAGAAGTACGCTATTAACTATTAACGTACCTGTCTCTTCCGAAACGAATGAGTACTACTCTCAGAGACACACTACCATCGAATCACGAAAGTCT
+
@ABB@BBCCCCCCCCCCIICCBBBC@BCB@CBCBBB=@=@BBBBAC@CF>A?AA@==???.?@ABBBBBBB???8=>?@@@@0@A=@5;;;-;BB?BBBCCCCCE?C@BB?AAC@CBBABBCCCCCCBBCCC@CCCC?BBAACC@?<@@CBB?BBBCCCDC?CBBBAA>@@<@??:?AABB>A@@;::9999%9=<=97:BBBAC96156:<,8/7=BAA=@CAAAAA=A=ABA=B@@=@BCCCCCDBBBBBBAAABBBCBABCAC=AA====BB??@@@9@@::
@ATNG8:04456:06953
GATGGTAGACACGTGTGCTCTCTCGTACTCATTCGTTTCGGAAGAGACAGGTACGTTAATAGTTAATAGCGTACTTCTTTTTCTTGCTTTCGTGGTATTCTTGCTAGTTACACTAGCCATCCTTACTGCGCTTCGATTGTGTGCGTACTGCTGCAATATTGTTAACGTGAGTCTTGTAAAACCTTCTTTTTACGTTTACTCTCGTGTTAAAAATCTGAATTCTTCTAGAGTTCCTGATCTTCTGGGTCTCTCTCTCACGCACTACCATCGAATCACGAAAGTCT
+
CCCD?BBCBBC@@<CBBBCGCCCEECCCCDAA?ACCC?DC@C@BCBBBCB@CBBCD@D?CCBB@B@BBBBDCB=B?BBCBB3BC;A???7>BBC@BBB?BC599AA@A=BBBBBBAA>=AB=B<BAA@@@>>;>@@C:=>@>>>?@@@@?>?AAA<@??;?A<A<>>>A===;;57:<:>2=7>676888(8=667.699///<<=@=AAAA/>@AAA<A<AA<B===///9=,//??BC7;;>?3;;>>>B@@@@;;;???;<<66666617<==;;;3;AA>
@ATNG8:04457:06979
GATGGTAGGCGAGAGTGAGACGCAGTACTCATTCGTTTCGGAAGAGACAGGTACGTTAATAGTTAATAGCGTACTTCTTTTTCTTGCTTTCGTGGTATTCTTGCTAGTTACACTAGCCTTCCTTACTGCGCTTCGATTGTGTGCGTACTGCTGCAATATTGTTAACGTGAGTCTTGTAAAACCTTCTTTTTACGTTTACTCTCGTGTTAAAAATCTGAATTCTTCTAGAGTTCCTGATCTTCTGGGCTGCGCTGATATGCGCTACCATCGAATCACGAAAGTCT
+
@@CC?CCGA@?ABBBBBBBBAABCIHCCCCBA>ABBB=BC?B?BBBBCBB?CBCCC?B?BBCC@C?A???@?<<A?BCFDE3AA>ABCD=BBCB?BBB?A@9>>?AAB>B???BA@@=@?A<B?BB@>A>@@:??@@<@@@>>><<=BAA@A@>><>??:?@5:8;BCC>>>??;?::::1;9=7:;;;;+;@@@B:@;;;AA:97=-6777'5<<;>5@9@@9@BBD?>?;A<CAAA>><><<@6:;;=?AA===B;;;>>?>C=CCDDD9==>?ABD:@==<
@ATNG8:04461:06986
GATGGTAGTGCGTGAGAGAGAGACCCAGAAGATCAGGAACTCTAGAAGAATTCAGATTTTTAACACGAGAGTAAACGTAAAAAGAAGTTTTTACAAGACTCACGTTAACAATATTGCAGCAGTACGCACACAATCGAAGCGCAGTAAGGATGGCTAGTGTAACTAGCAAGAATACCACGAAAGCAAGAAAAAGAAGTACGCTATTAACTATTAACGTACCTGTCTCTTCCGAAAACGAATGAGTACTATAGACTATCTGAGACTACCATCGAATCACGAAAGTCT
+
45<>8=@@::44459<555559555)5567=:8-.-(-(-55/95<9>>;=?0000/;;;+;+//;=AABA@@@8:8:9999'4945=??@+=BD>BBDABACCCAGACC?CBB?B@@@AABBCCGCCCDBB;@@;;5<<;;@A;;5;=A@A=AAAABBAD;<:BBCD?CC@ABA;???A@;@??:?@@@A2@D@B9:9B@@98189><=<05.5:@A@?@@?@A@>30+0000+000*0;/08<AAABB=A@;=<=@@ACA@ACD@B@AAD?99:?@AA<A;;;
@ATNG8:04462:06983
GATGGTAGCACGAGTCACTCATATCCAGAAGATCAGGAACTCTAGAAGAATTCAGATTTTTAACACGAGAGTAAACGTAAAAAGAAGGTTTTACAAGACTCACGTTAACAATATTGCAGCAGTACGCACACAATCGAAGGCGCAGTAAGGATGGCTAGTGTAACTAGCAAGAATACCTCGAAAGCAAGAAAAAGAAGTACGCTATTAACTATTAACGTACCTGTCTCTTCCGAAACGAATGAGTACTGCGTCTCACTCTCGCCTACCATCGAATCACGAAAGTCT
+
45::8===BCBC>=BCCAB@CBBBB9ABB?CBCCBB@CACBCCDCC@BB>B>@?@<;;;;);;A?>@@@@?9:9/9>;9994$9<7;.555&5=<6;A>ABB>??<?;:D?@AB>@ACBDCCAAAAAAABBB9BBA@>@@AAACBBC@C@C@@<@@?=@;;:<@@@A@B=@@=9:9?BAABA=AAA??????.;?;?787BCAAB=C<>>;<8;=ABCAA>A@@9:9?8;:<==5=00)/;;;=::<<;@A@@@?:=:====9>>?;@977A@AA@@AAA<A@??
@ATNG8:04466:06986
ATGGTAGGCGAGAGTGAGACGCAGTACTCATTCGTTTCGGAAGAGACGGGTACGTTAATAGTTAATAGCGTACTTCTTTTCTTGCTTTCGTGGTATTCTTGCTAGTTACACTAGCCATCCTTACTGCGCTTCGATTGTGTGCGTACTGCTGCAATATTGTTAACGTGAGTCTTGTAAAACCTTCTTTTTACGTTTACTCTCGTGTTTAAAAAATCTGAATTCTTCTAGAGTTTCCTGATCTTCTGGCGCGTATGTATGTCGCCTACCATCGAATCACGAAAGTCT
+
5553988399555>;;;>0/////9<=CCCC@CBAB>A@?B-00/////)3:3358>7:@@@5:9:;;9AB<;;45555&55.55<=6=CBC@CBB?BB9;;CC;;9:BBCBCDD=@;;8;?BB???BBB?AA>>8>>@=<<BBBBBBA@@@B=>==?BC>B>@A?AAACB>9;5555'549355565(5:555(52:<::::255'58:88%5567939588376:92222'2.59:97737;9455576<555=?>@@@@=A??;;7776----,222,2,,-
@ATNG8:04474:06985
GATGGTAGTATAGAGCTCTACATAGTACTCATTCGTTTCGGAAGAGACAGGTACGTTAATAGTTAATAGCGTACTTCTTTTTCTTGCTTTCGTGGTATTCTTGCTAGTTACACTAGCCATCCTTACTGCGCTTCGATTGTGTGCGTACTGCTGCAATATTGTTAACGTGAGTCTTGTAAAACCTTCTTTTTACGTTTACTCTCGTGTTAAAAATCTGAATTCTTCTAGAGTTCCTGATCTTCTGGTGTCTGATCTGTATCACTACCATCGAATCACGAAAGTCT
+
55>?<D>DCCC996@@?CBC?CCCBBDCA@@C@CBCC>CB@D>AA@BBCC@BCBBB@F99;BB?C?BBAAABA:>6=>=;=.?A=AAAA;@?=@;A@B=AA;999=<<8;>A?A>>>:<@@:>:=?>888;:<AA==7;;A?@A;;;;B>>>>?>78894:=5;5:A???@ABB7;;>>>2?9=:=AABA/@@@@?388>==;<>883/=>=,;///;6;6>>:>BB?===<@>D@@?AA<A@@<@A<==???@>>===::;=;;5;AC>?:>>>AAED;A;;;
@ATNG8:04475:06993
GATGGTAGCATCATGCATATCTCACCAGAAGATCAGGAACTCTAGAAGAATTCAGATTTTTAACACGAGAGTAAACGTAAAAAGAAGGTTTTACAAGACTCACGTTAACAATATTGCAGCAGTACGCACACAATCGAAGCGCAGTAAGGATGGCTAGTGTAACTAGCAAGAATACCACGAAAGCAAGAAAAAAGAAGTACGCTATTAACTATTAACGTACCTGTCTCTTCCGAAACGAATGAGTACGTGTGCGACGTGTCTCCTACCATCGAATCACGAAAGTCT
+
//::7:A<9:>AB;66CBCAABBCC9>CE@BBBB@@;?=ABBCBBC@CB?C@?????;;;):6;AABBAAAAAA;@ABBBBB5BB?B@CCC:CCCACBBBCCBB@=@=AB=ABB?BBB@@@CBBBCCCC;;;@CD;;7<;@@CDBB@B?C;;9;BBBB@@@@BCAAAC?BB@BBB@BBCCF>A<=9::9:99%:=;7:4>;;B?<;<?558B6C;=<BCC@BBBBBCB?B@BBB=@??;???@AABBABBBBBBCBBBBCCA<ACC@@@@>>:=>ADFEE>AAAB
@ATNG8:04477:06954
GATGTAGCACGAGCACTCATATCCAGAAGATCAGGAACTCTAGAAGAATTCAGATTTTTAACACGAGAGTAAACGTAAAAAGAAGGTTTTACAAGACTCACGTTAACAATATTGCAGCAGTACGCACACAATCGAAGCGCAGTAAGGATGGCTAGTGTAACTAGCAAGAATACCACGAAAGCAAGAAAAAAGAAGTACGCTATTAACTATTAACGTACCTGTCTCTTCCGAAACGAATGAGTACTGCGTCTCACTCTCGCCTACCATCGAATCACGAAAGTCT
+
;;<=BDCBB;;6=@@?;>>>BDC?@@A@CDCCCJGEBCBBBCBCAEE?B@CB??;A>>+B665=<<<<;??>8=<@=??>,?A==)000&000*////79955058<;8=>::::::?BCCCCCCAACCA;@@00-0=>?@CBCAG;;<@=@C@@@ABC=AABCBB@BB?BAA?BAABB<??A;:9::99%9?;?:79A?>>@=@=?>@@7=9=?B@@>@CABBCB?B?ABD<A::79@@CBBCBA@@@;;98<=<>>>?=>===833331333344:08444
@ATNG8:04478:06961
GATGGTAGTGCGTGAGAGAGAGACCCAGAAGATCAGGAACTCTAGAAGAATTCAGATTTTTAACATCGAGAGTAAACGTAAAAAGAAGGTTTTACAAGACTCACGTTAACAATATTGCAGCAGTACGCACACAATCGAAGCGCAGTAAGGATGGCTAGTGTAACTAGCAAGAATACCACGAAAGCAAGAATAAGAAGTACGCTATTAACTATTAACGTACCTGTCTCTTCCGAAACGAATGAGTACTATAGACTATCTGAGACTACCATCGAATCACGAAAGTCT
+
7::<@AEBBB=<<<AA@BB@@C;;9)55989;;===4;5//////717969:9:0:7;;;+;690//688:9;;;/3333333$3939,333&333,397733///(/(/8385505555A@@@CCCCBBBBA=AA;;7;@BBAAAB?B@C@@=@BAAACBB?BBDCDC?BB?BBB?BBBAA;@@@<9949A?AA>BBA??@AAAAD?BAAA<@<@@AA@@BB@@@>>9:6000,000+0;;@CCDCBBBBBBBBBCBBBBBBBAB?A:99?<>=?=;;;0;@@@
@ATNG8:04480:06955
GATGGTAGTGTGTCTCTGAGAGTAGTACTCATTCGTTTCGGAAGAGACAGGTACGTTAATAGTTAATAGCGTACTTCTTTTTCTTGCTTTCGTGGTATTCTTGCTAGTTACACTAGCCATCCTTACTGCGCTTCTATTGTGTGCGTACTGCTGCAATATTGTTAACGTGAGTCTTGTAAAACCTTCTTTTTACGTTTACTCTCGTGTTAAAAATCTGAATTCTTCTAGAGTTCCTGATCTTCTGGAGATACACATGATACTCTACCATCGAATCACGAAAGTCT
+
:<::89>>CAA@=<BBBBB<<;BAACCC;;;F@ECCD>AA?B@@@ABBCD@DCBBB>A>ACDDADAAAACCCFCA;59555$5:49>;?8@@@=8;;A8@E999@EGJ?CCCCBBBB@CBB@B@CCBAAFCC@DCCC?CCCBBB@@@;;;C;;;A>AAA=@@<B;BCCCCD@@A@D@@@@7@=A@CCCCC5CBBBB8;;BAACCBBE5;;;;*;AAAA8;8;D@BAAB;;;7;=BBA;;;<@BC:;;CBBB@@@BCCECBBBCBB699988188>?BCC>CCCC
@ATNG8:04481:06951
GATGGTAGGCGAGAGTGAGACGCAGTACTCATTCGTTTCGGAAGAGACAGGTACGTTAATAGTTAATCGTACTTCTTTTTCTTGCTTTCGTGGTATTCTTGCTAGTTACACTAGCCATCCTTACTGCGCTTCGATTGTGTGCGTACTGCTGCAATATTGTTAACGTGAGTCTTGTAAAACCTTCTTTTTACGCTTACTCTCGTGTTAAAAAATCTGAATTCTTCTAGAGTTCCTGATCTTCTGGCGCTCTGTCACGTCTGCTACCATCGAATCACGAAAGTCT
+
55>>:BBB@CB?@ACBDBCC:9<BBC@BBB::::CCD>CD@D>BBBCCCC?BBCBB?B@CCAA?A@BBBCCA@=88898)::68399(9?=>?C>>;>>2:9@@@A=@BBBBCBB?BBB?A?ABBBBBBB@BBBB?BBBB??AAAA@@@@====@@@=>=:=;>@@AA@>@@;>99992:;=9:;;;;):;<9957888AAAAAA=AAAAA)A99?8/3,3549::;@>><>>D???BB588A=@@@@@>==>?>AAA@BBBBB>A?@9849BBBBBC>CAAB
@ATNG8:04483:06990
GATGGTAGGCGAGAGTGAGACGCAGTACTCATTCGTTTCGGAAGAGACAGGTACGTTAATAGTTAATAGCGTACTTCTTTTTCTTGCTTTCGTGGTATTCTTGCTAGTTACACTAGCCATCCTTACTGCGCTTCGATTGTGTGCGTACTGCTGCAATATTGTTAACGTGAGTCTTGTAAAACCTTCTTTTTACGTTTACTCTCGTGTTAAAAATCTGAATTCTTCTAGAGTCCTGATCTTCTGGTGTCTGATCTGTATCACTACCATCGAATCACGAAAGTCT
+
;<@@>ACC@CCBBBCDCCCC;69<<CCDCCCC@BBBC>CC@C@BBBCDCC=BCBCA?C=BBCC?C?CAAAABBCB?A@@@?.?A<AABC>BCBB@BBB?BB:>=?ABB=AABBCBAB?B@A:<8<>>>?A?@;@=?=;@A?>==>=??AAA@???=:;;<@@<@=>>=>@@@AA9==AAA5A:>8==???/?@>>>9>@@@??>===8=?=?/?>==D:A;?A9??AA???@<@@@A??8::A<>@>><>@@?>>=>C??????=@@>>><@@@@@AD;A===
@ATNG8:04435:07034
GATGGTAGCACGAGTCACTCATATCCAGAAGATCAGGAACTCTAGAAGAATTCAGATTTTTAACACGAGAGTAAACTGTTAAAAAAGATGGTTTTACAAGACTTCACGTTTAACAATATTGCAGCAGTACGCACACAATCGAAGCGCAGTAAGGATGGCTAGTGTAACTAGCAAGAATACCACGAAAGCAAGAAAAAAGAAGTACGCTATTAACTATTAACGTACCTGTCTCTTCCGAAAGAATGAGTACGAGAGCTCTCTCTACCATCGAATCACGAAAGTCT
+
8844.4999955@@@BBBBBB?A;;29=@8<666=B?B?>>><===:>>:=8=A655<<:'<75548<<<555=1378.(-----#----3899-88:+4333-3:988=18/334733/3::=>===?=;;;;<<>@CCCC@CBCBBCDB?B?BBA>B;;9>555:=>>>>B?BB<@@A7:4;=;289;6333333#3813333=====7:6:933078<6@@@=>>??AAA?B?ABC<;:5;:=?@@???@B@BADCCDBB9838?==>=;<<====6;:;:
@ATNG8:04436:07031
GATGGTAGAGAGACTGTAGCGCACCCAGAAGTTCAGGAACTCTAGAAGAATTCAGATTTTTAACACGAGAGTAAACGTAAAAAGAAGGTTTTACAAGACTCACGTTAACAATATTGCAGCAGTACGCACACAATCGAAGCGCAGTAAGGATGGCTATTGTAACTAGCAAGAATACCACGAAAAGCAAGAAAAAGAAGTACGCTATTAACTATTAACGTACCTGTCTCTTCCGAAACGAATGAGTACTATGTAGAGCTCTATACTAATCGAATCACGAAAGTCT
+
;::;?B=BDBBBCDCDCCDCCCCCD>BCE@DDACCC@C?BBBCCCC?BC?C@CCCAAAAA2A@BBCABBBBCBB;??99888(99393888(7;96<B;AACBBB?@:>><>>><AAAA8::??@@?@?@@@;@ADD;=>>A@>==;>:>>B@CBBB?BB@=@A@>BB@B@<B@@9==7767)7<<7<>>>?/886=///=<:9:,/*/=<<7?<???BD=@;;;AAA=@<?>=1;8918==;:;>?>>>AADCAAAAAAAAA<;7;@A@=ABA@@@A:@@@A
@ATNG8:04440:07012
GATGGTAGATACTCGCTGATACACCCAGAAGATCAGGAACTCTAGAAGAATTCAGATTTTTAACACGAGAGTAAACGTAAAAAGAAGGTTTTACAAGACTCACGTTAACAATATTGCAGCAGTACGCACACAATCGAAGCGCAGTAAGGATGGCTAGTGACTAGCAAGAATACCACGAAAAGCAAGAAAAAGAAGTACGCTATTAACTATTAACGTACCTGTCTCTTCCGAAACGAATGAGTACGAGAGAGCACACGTGTCTACCATCGAATCACGAAAGTCT
+
44;<8<CBBBBBB:69>CDCAAABB<ABB=A;;;@?<@=@@CCBBBGCB?B?AA@@AAAA3B?BBBBCDCCAAA:@A>>===,>A=@4:99*:@@<A;:99;?@CAD@CC?CCE@BBBBCCCCCCCDCCCBC=AA:94;AAACD@?=@?BAB?BDBAAA@??AACC@AA>AA>;>?9999*9<=9<A>>:+;=8===@::BBB@C9::CC=@8::@=>9?A???AA@C?BBB:?@@=@BBDAAABC:::AAA???BFCCAA@CC?B899@:>>>?CBE>D???
@ATNG8:04440:07019
GATGGTAGCGCGACGAGCGTAGACCCAGAAGATCAGGAACTCTAGAAGAATTCAGATTTTTAACACGAGAGTAAACGTAAAAAGAAGGTTTTACAAGACTCACGTTAACAATATTGCAGCAGTACGCACACAATCGAAGCGCAGTAAGGATGGCTAGTGTAACTAGCAAGAATACCACGAAAGCTAGAAAAAGAAGTACGCTATTAACTATTAACGTACCTGTCTCTTCCGAAACGAATGAGTACTATGTAGAGCTCTATACTACCATCGAATCACGAAAGTCT
+
55=?:>CCCBBBBBBBBCCCCBBBB>BBFACCCCA@?A@CBBBBBB?AC?C?AAAAADDC2A=AAAACBAA877.7@ACEDE3BC@C?CBB<BCC@CCBCCCCBB?B?BD@CCC?AAAABCCCCCCCCCCCC?BC@@<ABAACB??=A@ECC?CCCCBAAC?CCCCAC?CC?BBB<??@@@:@AAA@@?@?.8949CBB@>BAB@B@CBCC@B?AABAA=ABAAABB?C?CCD>AA@?ACDDCCA@@ABBBBBBB;;:@@@@@@@<AC???;?AAAAA@<A999
@ATNG8:04440:07036
GATGGTAGGCGTGTGAGAGTCTGCCCAGAGATCAGGAACTCTAGAAGAATTCAGATTTTAACACGAGAGTAAACGTAAAAGAAGGTTTTACAAGACTCACGTTAACAATATTGCAGCAGTACGCACACAATCGAAGCGCAGTAAGGATGGCTAGTGTAACTAGCAAGAATACCACGAAAGCAAGAAAAAGAAGTACGCTTTAACTATTAACGTACCTGTCTCTTCCGAAACGAATGAGTACCTCTCAGACGCTCGTCCTACCATCGAATCACGAAAGTCT
+
45:=8=BB@BBBCCDDBBBA?@9:;)4;;BBBB??;@<@BABBCC?@@=@<@CB::::5;?DCCCBBBA999.9?7888-:@;>39::+:=?>BBBBBCA>=8>99949>?;@@@@@???A@>>>AA8868>>>:<=<AA>>><@9@>B@BBBCBBBB?BBBBA@>@?;?<=<>BBCD=B@>:99898(9939==@=788,84>:<;:=;>>?;;7??A>==<5:5;@A9@@@<=>=@===;>@==>AA@AC>>>>>8==<9<@BBB@BB=>>BC>BBAA
@ATNG8:04442:07016
GATGGTAGTATAGAGCTCTACATAGTACTCATTCGTTTCGGAAGAGACAGGTACGTTAATAGTTAATAGCGTACTTCTTTTTCTTGCTTTCGTGGTATTCTTGCTAGTTACACTAGCCATCCTTACTGCGCTTCGATTGTGTGCGTACTGCTGCAATATTGTTAACGTGAGTCTTGTAAAACCTTCTTTTTACGTTTACTCTCGTGTTAAAAATCTGAATTCTTCTAGAGTTCCTGATCTTCTGGGTCTACGCTCGTCGCGCTACATCGAATCACGAAAGTCT
+
BDCB>BBDEBBAABDD@AADDCCCDCAAAC99::CCD>CC?B?BCCCBBB?BCCCB>B?BCBB?A>BBCCCDBBA=?????1?G;??BB=BBBB?CCC@DD599?AAA?BBCACAAA:@@A:;:>A@@@AAA<??@A=B:::>>A=>>A@@@AAB:<=><AC=A=A??@?????<>>>BA5A=C<>>>>=/=A9;;19:8///===B=DDDD/@===C;?;;;7;?AB;<;<?<@BB@@@7;<CC:>>>@@B??>>>>>>@:::??@@@A<@@@A===6=966
@ATNG8:04444:07030
GATGGTAGACATATCGTACTCTCTGTACTCATTCGTTTCGGAAGAGACAGGTACGTTAATAGTTAATAGCGTACTTCTTTTTCTTGCTTTCGTGGTATTCTTGCTAGTTACACTAGCCATCCTTACTGCGCTTCGATTGTGTGCGTACTGCTGCAATATTGTTAACGTGAGTCTTGTAAAACCTTCTTTTTACGTTTACTCTCGTGTTAAAAATCTGATTCTTCTAGAGTTCCTGATCTTCTGGTGTCGTCTATCATGTACTACCATCGAATCACGAAAGTCT
+
44::8:@@DB<<==D>>?@BB?@>===<<<BC?BCCC>AA@B?AA@A??@?CAAAA?A888?<7;8@B<??@;88.33;;;+==7=8:61600/*//83::5//06<=5:8=@<=>@=9;;:=8<A777>>A<A>>>388==?=885>@?9;;::6:>>=AA<A8;8?;<::9@7<7755+549474666'6---3(--54643757+2222$255...6;;155;;../38.22...726672---45---36667799:=>86;;897065988;91;99;
@ATNG8:04447:07033
GATGGTAGAGTACAGTGTAGTAGACCAGAAGATCAGGAACTCTAGAAGAATTCAGATTTTTAACACGAGAGTAAACGTAAAAAGAATGTTTTACAAGACTCACGTTAACAATATTGCAGCAGTACGCACACAATCGAAGCGCAGTAAGGATGGCTAGTGTAACTAGCAAGAATACCACGAAAGCAGAAAAAGAAGTACGCTATTAACTATTAACGTACCTGTCTCTTCCGAAACGAATGAGTACTGTATCTATGTGTGCGCTTACCATCGAATCACGAAAGTCT
+
7:8949;>956=:555;9566<<<@=@:925995557<8=<=655<7:?<>???995<<A1B?BBBCAA987>?7335====+<<655599+95:29A@C>;6555:3::8=@?<<@AA@>;?@A??BA>55.499939:=:=9:9:@<?;;244;;<<=<9@?8;8918=98836<:///(////8:::)660733788::75:0555515372444.484439;49499:2:<<043:::9::??>>:::9///99:;;;/77/5986615557999(4889
@ATNG8:04449:07033
GATGGTAGATACTCGCTGATACACCCAGAAGATCAGGAACTCTAGAAGAATTCAGATTTTTAACACGAGAGTAAACGTAAAAGAAGGTTTTACAAGACTCACGTTAACAATATTGCAGCAGTACGCACACAATCGAAGCGCAGTAAGGATGGCTAGTGTAACTAGCAAGAATACCACGAAAGCAAGAAAAAGAAGTACGCTATTAACTATTAACGTACCTGTCTCTTCCGAAACGAATGAGTACTACTCTCAGAGACACACTAATCGAATCACGAAAGTCT
+
BA@C@DCCBCCCC@AACCCCCCCDD=BBC?CAAA??<@@@@@CCBB?BB?C@CC@89999):<@@@BAAAA???5==;;;;.9A;@2;;;&:@@<@9;;AABBB<@<@@=AAA=ABCCCBCCEGDBBCCCE@BBBC?BBBBBBDC>C@CBB?BBCCCBBB@CBAACB?CC?BBC<??CCB;A99399998(9A?AAAACCBB><A<@@>>7:69?BAA>ACCBBBE@B?BCC>BBC?CAAABBBDCBAACFFE?@?AAAABBB;??CC=CCCCBBB=BBCB
@ATNG8:04450:07013
GATGGTAGCAGACGTGACAGAGCGCCAGAAGATCAGGAACTCTAGAAGAATTCAGATTTTTAACACGAGAGTAAACGTAAAAAGAAGGTTTTACAAGCTCACGTTAACAATATTGCAGCAGTACGCACACAATCGAAGCGCAGTAAGGATGGCTAGTGTAACTAGCAAGAATACCACGAAAGCAAGAAAAAGAAGTACGCTATTAACTATTAACGTACCTGTCTCTTCCGAAACGAATGAGTACAGAGAGTACGATATGTCTACCATCGAATCACGAAAGTCT
+
8:AB@BCCBCBCCCBBBBAAAFFCD@BBB@CBBCBC@C@BBBBBCC?CC=C?AABBBBBB3B@BCB@AA@@@A@:@A@A@@@,@@;@5;;;.;DB?BAACCBBA=A?BDAGCD@CBCBBBBABBBBBCBBB?BBCC?CABAAB@@=?@CCD@AABDDC??<?DBBBD?CC?BCDACC:::57>?<89989)8:29CABBBBBC<><>A@?;><>BAAB@BB@A@A=;>;==<5=BB?BBBBCCCCCAAABCCBBBBBBB@@@BB?ABBBB>BBBB>>>:>>>:
@ATNG8:04454:07003
GATTAGTATAGAGCTCTACATAGTACTCATTCGTTTCGGAAGAGACAGGTACGTTAATAGTTAATAGCGTACTTCTTTTTCTTGCTTTCGTGGTATTCTTGCTAGTTACACTAGCCATCCTTACTGCGCTTCGATTGTGTGCGTACTGCTGCAATATTGTTAACGTGAGTCTTGTAAAACCTTCTTTTTACGTTTACTCTCGTGTTAAAAATCTGAATTCTTCTAGAGTTCCTGATCTTCTGGATATGAGTGACTCGTGCTACCATCGAATCACGAAAGTCT
+
BBC@CCBBCBBBBBCCCGCCCCCCDEDFB@?@BBD>BB@C@CCAAABC@CCCCC@B>BABC?B?BCCCCCCCC?AAABD2CC@ABBB>BBBC?CCC?BB599ABAA?CCBBCB@>9=>A;A:>>@A;;9A=AAAD;>>><;<=>ABBAA?>?A<@@A<AB=A8;;@>>?@@B=@>>>>5><@<?????/>@777)//9///=::=:=CFB/?>???;?=DD=@@@A;;;=B=AAA===///;6;===B>??@@D???@>==??;>;;;A=BB===BB:B:;;
@ATNG8:04454:07007
GATGGTAGTATATCGCGTCGCTATCCAGAAGATCAGGAACTCTAGAAGAATTCAGATTTTTAACACGAGAGTAAACGTAAAAAGAAGGTTTTACAAGACTCACGTTAACAATATTGCAGCAGTACGCACACAATCGAAGCGCAGTAAGGATGGCTAGTGTAACTAGCAAGAATACCACGAAAGCAAGAAAAAGAAGTACGCTATTAACTATTAACGTACCTGTCTCTTCCGAAACGAATGAGTACACACTCTCATATGACACTATTCGAATCACGAAAGTCT
+
BBCC?ABBBBCBCBCCCDD@AADDHACCC@BBBB@A?A@CCGEFCC@CC@CACCB@@@@@0@?BCDCABACCBB=@>;;:::';C<?49::*9@@>@CCCCCC;;:;?BB@CCC?BBCCCCCCCCCCCBBBC@CA@A>@CBABB::8;@CBC?BCBBBBBD?ABBCCC?CB@BA@<@B@@@<:>>878999.9A;AABBB?>>>/808===:>=?@BAC?A@??ABB?D@BCC>CAA>BBDCDCCBBBCBBBBB@AA@@@BBBBB?EBC?BBBBBBB<AABB
@ATNG8:04458:07037
GATGGTAGAGTATCATGTGTATCTCCAGAAGATCAGGAACTCTAGAAGAATTCAGATTTTAACACGAGAGTAAACGTAAAAAGAAGGTTTTACAAGACTCACGTTAACAATATTGCAGCAGTACGCACACAATCGAAGCGCAGTAAGGATGGCTAGTGTAACTAGCAAGAATACCACGAAAGCAAGAAAAAGAAGTACGCTATTACTATTAACGTACCTGTCTCTTCCGAAACGAATGAGTACGTGTGACGTACGTGAGCTACCATCGAATCACGAAAGTCT
+
////)//9<CCDBBBCBBACCBBAA?@CC@CB<<@@6:8:CBBBB@?AD@D?C?@;;;;*;9>>@B999BCCB=BC;;:::$;D>C?A?=0?>=4;A@@ACAAA@B?AA?AAA=@@@@ABAAABBABAICC?B@@@=AABAAAAC;A<@@@<@A@@@BBBACBBBCB?A@;@::6:@@@A<@@@=99999(9<8>ABBBAAAC997A@;5A7;8A@C=BB@@@AB?B@CCD?<;:9:9@@A?A998=;@@?@?B?>>A??8858;>?@B9;;8897>.77@@
@ATNG8:04474:07037
GATGGTAGTGCGTGAGAGAGAGACCCAGAAGATCAGGAACTCTAGAAGAATTCAGATTTTTAACACGAGAGTAAACGTAAAAAGAAGGTTTTACAAGACTCACGTTAACAATATTGCAGCAGTACGCACACAATCGAAGCGCAGTAAGGATGGCTAGTGTAACTAGCAAGAATACCACGAAAGCAAGAAAAAGAAGTACGCTATTAACTATTAACGTACCTGTCTCTTCCGAAACGAATGAGTACACACTCTCATATGACACTACCATCGAATCACGAAAGTCT
+
//77289>ACC@?ACCCCCBBBAAA<BCCACCCCBB=A=ABCCCCC?CC?C?CBB?????1?>BBBABA@@BBB9@?;;;;;*;B>B=@@@9@BC@CBBBCBBBB=A=@@=@CC@CBBBDCCBCCCCCBCCC?CBBB?CBBBB@@A6949@@<@EAAACAB?AFBBBA>AA@CBC:::AAA;@@@<@@@@@2@A?BBBBBCCCA7;8;?CC;><>ACCC@BBCBBBB?B?BBB>BBDACBBBABDCCAABBBBBBABB???ABAC>AAAAB?BB??@@@9@@@@
@ATNG8:04476:07022
GATGGTAGAGAGAGCTCTCTCATCGTACTCATTCGTTTCGGGAAGAGACAGGTACGTTAATAGTTAATAGCGTACTTCTTTTTCTTGCTTTCGTGGTATTCTTGCTAGTTACACTAGCCATCCTTACTGCGCTTCGATTGTGTGCGTACTGCTGCAATATTGTTAACGTGAGTCTTGTAAAACCTTCTTTTTACGTTTACTCTCGTGTTAAAAATCTGAATTCTTCTAGAGTTCCTGATCTCTGGATACACTCATGTGCACCTACCATCGAATCACGAAAGTCT
+
55==:=CCCCDDDCB@ABEDDEEICBBCCCCCACCCD>CCC>C@CCCCCCC?BBBCC@B@BBBC@C?CCCBBBB=B9AB>>?+B=7@AAC?BBBB?BA@=@A9>>?BBB@CBAACCCC?A@><A<ACAA>?@@<@B@@<@?@>?@@@@@AAA>>>>:>>>=BA<>:?AA?A@?AD<@>>>>3=<A;==<=:.<::<<199:<<<A<;;6;=<=+==>>A=A=BB<?@>>>>><A<AAABA??=?<@@A>><<>DBBA>??@<@@B<?<=>C=A:;;>?D:@@@;
@ATNG8:04479:07006
GATGGTAGGCGACATACATACGCGCCAGAAGATCAGGAACTCTAGAAGAATTCATGATTTTTAACACGAGAGTAAACGTAAAAAAGAAGGTTTTACAAGACTCACGTTTAACAATATTGCAGCAGTACGCACACAATCGAAGCGCAGTAAGGATGGCTAGTGCAACTAGCAAGAATACCACGAGAGCAAGAAAAAGAAAGTACGCTATTAACTATTAACGTACCTGTCTCTTCCGAAACGAATGAGTACGATGAGATCTCGTGTGCTACCATCGAATCACGAAAGTCT
+
<>?<;B=B@CBCCBCB=A@@94455.55=7<;;959.57@>===49.5:7<9<;;933333$3599788444<<<3=;<<=<<?'7313-333&333,3977333333(3177179;6:;==>>BCCCCCCCCCB@CDDE>AAA@AA998:ACCC@BBB@A@BC?BAAACC@AA<<<:+0///--///(/:999'///(33338;:<<9<7;A?@6:59?A@?7<;978CD:?7?@@9@AA?@;::///677@C@?8;;;;;???@@@@=B>;;:<AA;;;@=099::
@ATNG8:04480:07005
GATGGTAGGACGAGCGTCTGAGAGGTACTCATTCGTTTCGGAAGAGACAGGTACGTTAATAGTTAATAGCGTACTTCTTTTTCTTGCTTTCGTGGTATTCTTGCTAGTTACACTAGCCATCCTTACTGCGCTTCGATTGTGTGCGTACTGCTGCAATTTTGTTAACGTGAGTCTTGTAAAACCTTCTTTTTACGTTTACTCTCGTGTTAAAAATCTGAATTCTTCTAGAGTTCCTGATCTTCTGGATACACTCATGGCACCTACCATCGAATCACGAAAAGTCT
+
56BE<BBC@C@AABABBBBBCBBB@DCBCB;:;;DDD>AA?C@CCCCDDC?CCDDE?DABBBC@C?CCCEAAACC@CCBBB2AA=A@CB=BCAA?BFCACC?AACBBCBCBBBCCCC@CCC@B@CBBBBBCC?CCBB?FDDDCCBBBBBBCB@@@@BDD:@A>@?ACCCBBCBB>AAAAA9A=B<@@AAA0ABABB8;;;;:9?????DDE=+<::;=8@;7717?>?<<>>B<>>DCDD999A=ADA????@@::6:<;6;7718>==@<>=<<8///)/66/
@ATNG8:04481:07022
GATGGTAGCACGACACGACGATGTGTACTCATTCGTTTCGGAAGAGACAGGTACGTTAATAGTTAATAGCGTACTTCTTTTTCTTGCTTTCGTGGTATTCTTGCTAGTTACACTAGCCATCCTTACTGCGCTTCGATTGTGTGCGTACTGCTGCAATATTGTTAACGTGAGTCTTGTAAAACCTTCTTTTTACGTTTACTCTCGTGTTAAAAATCTGAATTCTTCTAGAGTTCCTGATCTTCTGGGATGTGTGCGCAGTGCCTACCATCGAATCACGAAAGTCT
+
55C><?C@BBCB;;;B:66;;65:BBCCDCCCACCCC>CC@C?CBBCCDC?BBBBB?B?CBCC?C?AAACCDCAC?CCCCC3BC?AABH>CAAA?BBD@BC>AAACCC?AABBCBBB=ABB?C?>>@A@@<<8<>@>9>>????@??AAAA<>>A=<<<=@@<?<AAA@@@A@@;???DD5B;@<@@@@@/>>:::0;;::==AAAA;>>>?/>>>>E=B:>>:>@@B@>>;>;>?@B@@<;;;;69///:::;;;===@@<?>>:>?===9===@@@C:>>>?
@ATNG8:04481:07029
GATGGTAGTGTCATATGAGAGTGTGTACTCATTCGTTTCGGAAGAGACAGGTACGTTAATAGTTAATAGCGTACTTCTTTTTCTTGCTTTCGTGGTATTCTTGCTAGTTACACTAGCCATCCTTACTGCGCTTCGATTGTGTGCGTACTGCTGCAATATTGTTAACGTGAGTCTTGTAAAACCTTCTTTTTACGTTTACTCTCGTGTTAAAAATCTGAATTCTTCTAGAGTTCCTGATCTTCTGGTCTACTACACTGTACTCTACCATCGAATCACGAAAGTCT
+
99AB9@BBAABBCCCCCCCCCCCCCCCBBB@@=@@@B=BB@D@CCDCCCC@CCCCC@C@DBBA@D?BCCCCBBBB>@@@@@0@C?BBBD=BBBB@BCF?CC;;;CCBB@BBCCDDCD?B@C@B?BCBBBCCC>BBFE=@@@ABBBBCCCCCCBAA=B;;:;DAE@CCBBBBBCD@B@@@@7?;@;;;:;:*;CDDF=@@DDCDCCCD@CCEE5CAAAA=A?AA@BBBCCBB>@=@CBBAB7;;@=;;;BFICCCCBBBCHDDCA@=@AB@@=@@??;;;0;;;;
@ATNG8:04481:07035
GATGGTAGCGCATATCAGCGCAGCCCAGAAGATCAGGAACTCTAGAAGAATTCAGATTTTTAACACGAGAGTAAACGTAAAAGAAGGTTTTACAAGACTCACGTTAACAATATTGCAGCAGTACGCACACAATCGAAGCGCAGTAAGGATGGCTAGTGTAACTAGCAAGAATACCACGAAAGCAAGAAAAAGAAGTACGCTATTAACTATTAACGTACCTGTCTCTTCCGAAACGAATGAGTACTGCGTCTCACTCTCGCCTACCATCGAATCACGAAAGTCT
+
>C><?A@A?AACCCBBCAAAC@@@A<BBB@BCCCCB?B@CCCBCCC?BB?B@BAA9999:*:=BBCCJAAABBA9@C::::-;C5;2;;;*:@@=ACCCGDEBB?B@@@>@CC@BBBCCCBBCCBBBCDDC@CCCD?BBCCDD@@>AACAA?BCCCCCCD?BBBBBC?CC?BAA<AABCC=B>><>ACCC3AA>AAAABCBBB?B>AAAB?B?BCDA@>@CBBBBB@D?ABD<BBB?CBBDCBBBAA?@@@@AA@@BCCC@CCB@BCBCC@AA@@;;;00<00
@ATNG8:04484:06414
GATGGTAGAGAGACTGTAGCGCACCCAGAAGATCAGGAACTCTAGAAGAATTCAGATTTTTAACACGAGAGTAAACGTAAAAAGAAGTTTTTACAAGACTCACGTTAACAATATTGCAGCAGTACGCACACAATCGAAGCGCAGTAAGGATGGCTAGTGTAACTAGCAAGAATACCACGAAAGCAAGAAAAAAGAAGTACGCTATTAACTATTAACGTACCTGTCTCTTCCGAAACGAATGAGTACTATGTAGAGCTCTATACTAATCGAATCACGAAAGTCT
+
<DCC@BBCBACCBCBBBBGFDABBC=CCC@CCCCCC?C@CCCABBB@BC?D?BBB@?@@@.@=@CCCCCBA???5==?=999(:?8==@@@1BBC?BCAA@@B;;:9<A@=BBB>BAAABCBACACBB@@AC?BCCC?AACDAA@C?C?BBB>@@BBBCBB?BCEEBC?BA=9:9<ABBEF>A@@;99::::%:>;<:79A=>>><@7:8>B;B=A?C@A>ACBCCCC?B?BBB=BBC@BABAABCBBBBBBBB>E;;;>@@@@A<AA:;6;>@@AAB=BBBB
@ATNG8:04496:06406
GATGGTAGATATATGCACGCTCTACCAGAAGATCAGGAACTCTAGAAGAATTCAGATTTTTAACACGAGAGTAAACGTAAAAAGAAGGTTTTACAAGACTCACGTTTAACAATATTGCAGCAGTACGCACACAATCGAAGCGCAGTAAGGATGGCTAGTGTAACTAGCAAGAATACCACGAAAGCAAGAAAAAGAAGTACGCTATTAACTATTAACGTACCTGTCTCTTCCGAAAGAATGAGTACTGTATCTATGTGTGCGCTACCATCGAACTCACGAAAGTCT
+
:<:=?B;AACBBD;99CHICCCB;;05@<7<BBBBC@B@BAA;;9A9??>?79=///:99'8*//6:9988///(//09;;;+9:3:.555&5:<=BAAAACC;;;,;2;?<@BC9<<A<<C???????99:@=@==B<???CBBAD@DAC@@=@BB@@@BB?ABB@?@?CB?BBA??>>@@9<;;888999(7@9989BBCBB@<A<>>>?<A<::ABC?BCCBAAA@B>AAEGCB=?>BBAB???A??????>@@>>?@@?=>;77797+5555755=355..
@ATNG8:04498:06427
GATGGTAGCACGAGTCACTCATATCCAGAAGATCAGGAACTCTAGAAGAATTCAGATTTTTAACACGAGAGTAAACGTAAAAAGAAGGTTTTACAAGACTCACGTTAACAATATTGCAGCAGTACGCACACAATCGAAGCGCAGTAAGGATGGCTAGTGTAACTAGCAAGAATACCACGAAAGCAAGAAAAAAGAAGTACGCTATTAACTATTAACGTACCTGTCTCTTCCGAAACGAATGAGTACTATGTAGAGCTCTATACTACCATCGAATCACGAAAGTCT
+
55:>9<BBBB666<<BCCCCBABBD@CBB@BBCCCC@CACCCAB@@=AC=A=@B@;9:9:'9:=@@AAB??@?@;99;:==;)9=39.999*:AA?CABBCEDCC@B?CB?B@@=@A@ABBBBBAA99:BBD?BBCE@DBBBCCAA>A?B@@=@AACCECD@CAA@@@@BB?BBB?AAABB>AAA<99::::%:>;@@???BA??<?<?<>>.8188;AA?AA999????<9:8-8;;5;<>@BCCCBBB???B?;;?===?;;;=:>@>>><@A;;:99/9999
@ATNG8:04499:06418
GATGGTAGCGCATATCAGCGTAGCCCAGAAGATCAGGAACTCTAGAAGAATTCAGATTTTTAACACGAGAGTAAACGTAAAAAGAAGGTTTTACAAGACTCACGTTAACAATATTGCAGCAGTACGCACACAATCGAAGCGCAGTAAGGATGGCTAGTGTAACTAGCAAGAATACCACGAAAGCAAGAAAAAAGAAGTACGCTATTAACTATTAACGTACCTGTCTCTTCCGAAACGAATGAGTACGTGTGCGACGTGTCTCCTACCATCGAATCACGAAAGTCT
+
AACF?BBB;;6@?BBBBBBB@AACC=B@@?@@@@@B>B899AACAB@BC@C@@A>@????*959@@>@BBCCJG=@A;;;;;*;B>C<@@@9ACCADCCCA@ACD@B?BC@CCC@CBAAACCCBBBCCCCBB=@AA@;ABAADD;;7;@BDC@BBBCCGCC@BBBCDD@:;8:AA=@@???9>>B;::9999%9?<=@>?>@BAB?B;;;@@094:@BBB@BA;;;@@?B?BBD>C@A?ACBDCCBBBBBCBD@??BBAABB>??G?BBBBB???@A;;;.;;9:
@ATNG8:04500:06420
GATGGTAGCTCGCTGATGATATCTCCAGAAGATCAGGAACTCTAGAAGAATTCAGATTTTTAACACGAGAGTAAACGTAAAAAGAAGGTTTTACAAGACTCACGTTAACAATATTGCAGCAGTACGCACACAATCGAAGCGCAGTATGGATGGCTAGTGTAACTAGCAAGAATACCACGAAAGCAAGAAAAAAGAAGTACGCTATTAACTATTAACGTACCTGTCTCTTCCGAAACGAATGAGTACTGTATCTATGTGTGCGCTACCATCGAATCACGAAAGTCT
+
//:<7<<<<<>>?CCFCBBBBBBAB?BCC@AAABBB?A@DDDDCCC>AB@C?A??>>>>?.@?AAB@@@CBBBB=@9<;A@A,AA=B>BBB:BCD?CBAABCA;;8;@BB?BBB@DFCBCBCCCCCABACBB@A@@C>@@CC@@?CBC?B@@<??@AABCB?B@??BC???<?A@;;:@@?9=<<:988888%/:7:///<9A@><=:;7@D0867BDBB?A@@@ACC=A>@A@;AAA=BCBBDCDDABBBBAAAADE???AB?;;<@@ABF=@?88;AA;A::9
@ATNG8:04504:06408
GATGGTAGTATATCGCGTCGCTATCCAGAAGATCAGGAACTCTAGAAGAATTCAGATTTTTAACACGAGAGTAAACGTAAAAAGAAAGGTTTTACAAGACTCACGTTAACAATATTGCAGCAGTACGCACACAATCGAAGCGCAGTAAGGATGGCTAGTGTAACTAGCAAGAATACCACGAGAGCAAGAAAAAGAAGTACGCTATTAACTATTAACGTACCTGTCTCTTCCGAAACGAATGAGTACATAGATATACGTATAGCTACCATCGAATCACGAAAAGTCT
+
55<=8696=?@?666=666666@C@:BBC@B<<00/27277/5555.597=5::999999'87<<===;;:999(///9999(/55)5.555&55;9=<>>=;;;C?B@BB?BBA>A@@>@;99?@?BBBBBB?B999<@???CA>?;?>;94.44;<<>==6::;;:;68863736;:::::;87133337'7;6<<599??>:5::><@@;=9??995<@@4559=:?;=?@9=@@:@A>>>BBAAAAAA@A>;878==:7555-57555)/.853333&2885
@ATNG8:04504:06411
GATGGTAGCACGAGTCACTCATATCCAGAAGATCAGGAACTCTAGAAGAATTCAGATTTTTAACACGAGAGTAAACGTAAAAAGAAGGTTTTACAAGACTCACGTTAACAATATTGCAGCAGTACGCACACAATCGAAGCGCAGTAAGGATGGCTAGTGTAACTAGCAAGAATACCACGAAAGCAAGAAAAAAGAAGTACGCTATTAACTATTAACGTACCTGTCTCTTCCGAAACGAATGAGTACTGCGTCTCACTCTCGCCTACCATCGAATCACGAAAGTCT
+
55B>:=BCBCBB<CCDDDCCBCBBCACED>@@CDBB?B>BBBBBCC@BCHD>BBC@@@@@0@>@AABBACBA@A<AAADMMK5@@?A@EHE<CCC@BCAAACC;;:;?BC@CCD?CBBABBBCBBBBBABBA=ACAA@AADCCC:97;?BBB?BCCCAAEC?BBCBBB?BB?BCC999CCE>A@@;::9999%9?<??AABBBCB<@<@@@?1838?BBB@BBAAABA=@?:::5:AA=BCB???BBBBBCCBBBBBCBCCE?BAA>BBBBC?BBCCCCC=AA@@
@ATNG8:04504:06425
GATTAGCTCTGCTCTGACTCTCGTACTCATTCGTTTCGGAAGAGACAGGTACGTTAATAGTTAATAGCGTACTTCTTTTTCTTGCTTTCGTGGTATTCTTGCTAGTTACACTAGCCATCCTTACTGCGCTTCGATTGTGTGCGTACTGCTGCAATATTGTTAACGTGAGTCTTGTAAAACCTTCTTTTTACGTTTACTCTCGTGTTAAAAATCTGAATTCTTCTAGAGTTCCTGATCTTCTGGTGTCGTCTATCATGTACTACCATCGAATCACGAAAGTCT
+
BBC?BBBAAA;;;CCBBBCCCCCBBBCCBB?A???<AB?CACBBBCCD@CCCAB?A?BBBB@CECCBCCBBBD@EDEED2DH@BBCC?CAAB@CCHABC?;;;ACD?AAABDCCC@CCC@B?CCDA@ABB?CCBB?BBBACCCBBBBBBBBCC@CCC?BB?B@CBBBBCCCC@C<;<<6<>C?ABDDD0CB;<<7;EEFDE;;;@?@DDE5DCCBB@B@CD?CBBBBAB?B@CBBCCD@C@C?AA@BC@@@CBBBCCCCCBBB@CCCAA?BBCCCFD?DAAA
@ATNG8:04505:06429
GATGGTAGCATCATGCATATCTCACCAGAAGATCAGGAACTCTAGAAGAATTCAGATTTTTAACACGAGAGTAAACGTAAAAAGAAGGTTTTACAATACTCACGTTAACAATATTGCAGCAGTACGCACACAATCGAAGCGCAGTAAGGATGGCTAGTGTAACTAGCAAGAATACCACGAAAGCAAGAAAAAGAAGTACGCTATTAACTATTAACGTACCTGTCTCTTCCGAAACGAATGAGTACGATGAGATCTCGTGTGCTACCATCGAATCACGAAAGTCT
+
////)/8:9<<=>@<<>?>?@>;99555@9;@====@C<>BB??;=4559=9==BA=DFF185=B=BBBBBBBA8??<;:::$::::??@@2D;99:@ABCCCAA?A?BB@CBB?@@@C@@BBBCDJICCCC@BBBC>@@C:::BC?BACCBHDCCBCAAB?AABB::9:A?A97077337)333,3;>>?1BB>BBBBA>=:=1817:?A;@;>=@<;5;;;;9??;?<?CA:?A@?A@@ACCCBBBBBBBBA::8>8759;;;78////)/8879::-9978
@ATNG8:04506:06449
GATGGTAGTGCGTGAGAGAGAGACCCAGAAGATCAGGAACTCTAGAAGAATTCAGATTTTTAACACGAGAGTAAACGTAAAAAGAAGGTTTTACAAGACTCACGTTAACAATATTGCAGCAGTACGCACACAATCGAAGCGCAGTAAGGATGGCTAGTGTAACTAGCAAGAATACCACGAAAAGCAAGAAAAAGAAGTACGCTATTAACTATTAACGTACCTGTCTCTTCCGAAACGAATGAGTACTGTATCTATGTGTGCGCTACCATCGAATCACGAAAGTCT
+
@@?D=AAA;;49455<<<<BBCCCA4@CB:CCCAB<<@<@@@@@@B?BB?B?BC::8;;;);:8===>BBBA?@:??AEEDD0>C@C@BBB;A@A@C;;;;;A@A<@>BE@BBC@CCBCCCCCAAACBBBBB?BBBB?CADDDDA@>B@B:;:;BBBCCCC?CABCBC???=?BA9>>9999*9>?;@ABBB3BE@CBBBBBBAA6;6:;>=1818>AAA=@@;;:AA?A?CBC=A@A=?CDCBCEBBBBBBA>>>BBB>>??>BA8;<9998<<><;::.9977
@ATNG8:04511:06409
GATGGTAGGAGACACGTCGCACACGTACTCATTCGTTTCGGAAGAGACAGGTACGTTAATAGTTAATAGCGTACTTCTTTTTCTTGCTTTCGTGGTATTCTTGCTAGTTACACTAGCCATCCTTACTGCGCTTCGATTGTGTGCGTACTGCTGCAATATTGTTAACGTGAGTCTTGTAAAACCTTCTTTTTACGTTTACTCTCGTGTTAAAAATCTGAATTCTTCTAGAGTTCCTGATCTTCTGGATACACTCATGTGCACCTACCATCGAATCACGAAAGTCT
+
9:@=8<BB@CCBBC>>?A@>BAA@=:95;<@A=BAAB8AA>A=;;5==<?8?@=;<9>-0/:;8;///@AACCAB>999:9)9<237;7.799:4::<7;?<>@@C994:BA@AA::58A=:>;>;;:<6878=888<???EAAA???BA@?>>>5:;;:880747:<A557??;=<AAA2A<A<>>@@@/;;;@A9>>F@???88856<<<,7///;5;6@@<???C8::=D=;;;==>;>>B=?>>>:;;>>>@?;;:A8===8<=<<<:9><>>AA:?;9=
@ATNG8:04512:06419
GATGGTAGCTCTGCTCTGACTCTCGTACTCATTCGTTTCGGAAGAGACAGGTACGTTAATAGTTAATAGCGTACTTCTTTTTCTTGCTTTCGTGGTATTCTTGCTAGTTACTCTAGCCATCCTTACTGCGCTTCGATTGTGTGCGTACTGCTGCAATATTGTTAACGTGAGTCTTGTAAAACCTTCTTTTTACGTTTACTCTCGTGTTAAAAATCTGAATTCTTCTAGAGTTCCTGATCTTCTGGCGCTCTGTCACGTCTGCTACCATCGAATCACGAAAGTCT
+
?@CE@CBBBB=CAAA@@@ABB<;9AB@@BCBB@BCCC>BC?B?BCCBBBCFCCCC@9A?@CBB@CACGEEDC>A@=@AAAA0AB?BCCE?D9968<<@=<@?BBCCBD@CCBBBBBB>BBB>B?BCBB@@@@=@;:;@CBBBBDBCCBBBBBAAB=@;<8;CAE@CCCCCB>>@:?;;;;0;:@<>@DDH2BB9::69@@@?;>>==29999'9>@>@<@?@C@BBBB@@@=@?ABACDB=@@B?;<;BCB@@;;;CB@A@BC@@>@;;;B?????@@@;@BBB
@ATNG8:04513:06405
GATGGTAGAGAGACTTTAGCGCACCCAGAAGATCAGGAACTCTAGAAGAATTCAGATTTTTAACACGAGAGTAAACGTAAAAAGAAAGGTTTTACAAGACTCACGTTAACAATATTGCAGCAGTACGCACACAATCGAAGCGCAGTAAGGATGGCTAGTGTAACTAGCAAGAATACCACGAAAGCAAGAAAAAAGAAGTACGCTATTAACTATTAACGTACCTGTCTCTTCCGAAACGAATAGTACTGCGTCTCACTCTCGCCTACCATCGAATCACGAAAGTCT
+
4444.4<@<AAA@;;;05@@@@9;;/9?=995;CBC7<7;BABBBB>;;6;>ABBEKEDC195848??@>A>><7<?>@BAA/:89,9;>?@6@BB?AAACBBB=>:><>=8=7818=>>>@@>>>A>><;;A=A@==:=>?>@A;;8;<@@F?===AAAAA<A>=>BF@A@=@??9>>999,8880688888%56.5;?AABBAA<A<>>>A<><>@???<@@>=:::<A<ABD;=9999BBBEAABBBBBBBBBBBBBBA;AAC<AAA@@;@@@>??A7===<
@ATNG8:04513:06415
GATGGTAGCTATACGTATATCTATGTACTCATTCGTTTCGGAAGAGACAGGTACGTTAATAGTTAATAGCGTACTTCTTTTTCTTGCTTTCGTGGTATTCTTGCTAGTTACACTAGCCATCCTTACTGCGCTTCGATTGTGTGCGTACTGCTGCAATATTGTTAACGTGAGTCTTGTAAAACCTTCTTTTTACGTTTACTACTCGTGTTAAAAATCTGAATTCTTCTAGAGTTCTGATCTTCTGGTAGAGCGTCATATATCTACCATCGAATACACGAAAGTCT
+
CCA@=665><<<<<A<A==>>CBAAABABA::7;;;D<DD997:ABABBD?@A@@@@C895<=385::>@@CCCD?99999)47;?@A@:AB?@;???9=@;<<<;781388;@AAB?@@?>>5;;888;@A<@@@B;??@@B;;;?===;866A<??@;=<6<6<?AAA??AA47:777*717177878)6;333-33----,2--.05;;;)635551616939995...)/.3798;13383//.99=8==>=>>AA@>>:-////7066-//566068:9
@ATNG8:04516:06402
GATGGTAGCGCGACGAGCGTAGACCCAGAAGATCAGGAACTCTAGAAGAATTTCAGATTTTTAACACGAGAGTAAAACGTAAAAAGAAGGTTTTACAAGACTCACGTTAACAATATTGCAGCAGTACGCACACAATCGAAGCGCAGTAAGGATGGCTAGTGTAACTAGCAAAGAATACCACGAAAGCAAGAAAAAGAAGTACGCTATTAACTATTAACGTACCTGTCTCTTCCGAAACGAATGAGTACGATGAGAGAGCTCTCTCTACCATCGAATCACGAAAAGTCT
+
<<<=85449444499566;99<555)5994;@@BBA?A<@@A>@>>3;;-33(38889;;<)523==;<===<;;;188;@@@@+662559990;997<966;;<@@8B<???BDD@CAAAAABCDBBBA@;;;?BB;;69?><@@??;???::5:?><@;;?9;8;>333,394;;<6;888;3988433333$33,3:??A<:<<.5,257716/55:::;?>885:A8<7:;<4;886887<8<;<<?>?>?<<7;8763,,,,,(,,-.8377<:7373&3333
@ATNG8:04517:06413
GATGGTAGCTCACGTACGTCACACGTACTCATTCGTTTCGGAAGAGACAGGTACGTTAATAGTTAATAGCGTACTTCTTTTTCTTGCTTTCGTGGTATTCTTGCTAGTTACACTAGCCATCCTTACTGCGCTTCGATTGTGTGCGTACTGCTGCAATATTGTTAACGTGAGTCTTGTAAAACCTTCTTTTTACGTTTACTCTCGTGTTAAAAATCTGAATTCTTCTAGAGTTCCTGATCTTCTGGACGACGCGCACTGACACTACCATCGAATCACGAAAAGTCT
+
55>>266<<>CBB<;;;===<666;<<>==;949599,5<7<.99996@A?CDB:;7;6::99:>:;;;<<@;;=8??@?=.:A.73::3:<<<8<>>9?A;@??>AA49989@@@@?????@=@@>>>>>>;??;;5;;>;;;>><;;;75555175539:4>;;;77888//*/::99-91:496777)6;///(//8666:85669696(672220527:29599.//4859/////)/88377><799//../.5;6::77179;<=89<:///99-9966
@ATNG8:04518:06425
GATGGTAGCTATACGTATATCTATGTACTCATTCGTTTCGGAAGAGACAGGTACGTTAATAGTTAATTAGCGTACTTCTTTTTCTTAGCTTTTCTGTGGTATTCTTGCTAGTTTACACTTAGCCATCCTTACTGCGCTTCGATTGTGTGCGTACTGCTGCAATATTGTTAACTGAGTCTTGTAAAACCTTCTTTTTACGTTTAACTCTCGTGTTAAAAATCTGAATTCTTCTAGAGTTCCTGATCTTCTGGACAGAGTGTGCAGATACTACCATCGAATCACGAAAGTCT
+
<<>B@CCCA?:<;556=<<>@?====555555.599<666467:==@=>=;9;45:7<:===@=@5;.:<=<>@9>4:?===+;9,333333&3;99:7<::4::8>?<?799*/88//(.7836;;)/(///222582888847;;A@?@988;;;;8883///.3528077899@@@;?;CCC7C?C:;:CCC1;9CCC4979>;@<@A@@>=D?A0?000>4<6:B;=>A@;@@>B>==<=:?5???=@BCCCCCCBBCBCG<;;B??;??A@C?C???DAA<@000
@ATNG8:04521:06427
GATGGTAGCTCTGCTTTGACTCCGTACTCATTCGTTTCGGAAGAGACAGGTACGTTAATAGTTAATAGCGTACTTCTTTTTCTTGCTTTCGTGGTATTCTTGCTAGTACACTAGCCATCCTTACTGCGCTTCGATTGTGTGCGTACTGCTGCAATATTGTTAACGTGAGTCTTGTAAAACCTTCTTTTTACGTTTACTCTCGTGTTAAAAAATCTGAATTCTTCTAGAGTTCCTGATCTTCTGGGCTGCGCTGATATGCGCTACCATCGAATCACGAAAGTCT
+
ABBC:DDDDC=CBBCC=BBBCD@CCCFFGCCACCCD?CD@D?BCCCCCC@AACCC>A<BABB?C=BBDAAABCDACCCCC5CC@C;9:7:AA@?B??=?B<????BABBCBBBBBACCC?A?ABBBB@@@>BBBA?ABBBB???BBAA@=@>C7=@@;@>:>:>>==ABCB@;@>9::/;9A:?>AAA/A<>BC>B?>=B@=;==1999:8#7224:.4.5;7;<?CDCC?C?CCCCCC9:9@@9@:::ABCBCCBBCAABCCC>AABBB@C@@?CCC>BB??
@ATNG8:04522:06424
GATGGTAGCTATACGTATATCTATGTACTCATTCGTTTCGGAAGAGACAGGTACGTTAATAGTTAATAGCGTACTTCTTTTTCTTGCTTTCGTGGTATTCTTGCTAGTTACACTAGCATCCTTACTGCGCTTCGATTGTGTGCGTACTGCTGCAATATTGTTAACGTGAGTCTTGTAAAACCTCTTTTTACGTTTACTCTCGTGTTAAAAATCTGAATTCTTCTAGAGTTCCTGATCTTCTGGGTGTATCAGCGAGTATCTACCATCGAATCACGAAAGTCT
+
AAAA?BB;99BBBAD=BBCCGDCCCCCCBBAA?BCCC?CC@C@CCDDCCC@DDCCF@B?;;9?:>:;@<<<<;AB?AAA@@.??;?>C=6C;:9@BCC?AA6::9AAA?BBBAACCBBBB??;?@>>>AA@;?>8818;>=;;;?BBBDB;;;C<>>><AA=D<AAAAAAA::578888-8)/.7777)78333-5755556666+2686(2:;8>6A3;;:@@B@566=A<>?>>>B7;;@@7;;;;;;;;;?B>>>?@B==177///17;:==BB:@=>>
@ATNG8:04523:06439
GATGGTAGTGTGTCTCTGAGAGTAGTACTCATTCGTTTTCGGAAGAGACAGGTACGTTAATAGTTAATAGCGTAACTTCTTTTTCTTGCTTTCGTGGTATTCTTGCTAGTTACACTAGCCATCCTTACTGCGCTTCGATTGTGTGCGTACTGCTGCAATATTGTTAACGTGAGTCTTGTAAAACCTTCTTTTTACGTTTACTCTCGTGTTAAAAATCTGAATTCTTCTAGAGTTCCTGATCTTCTGGAGATATCATCAGCGAGCTACCATCGAATCACGAAAGTCT
+
----(-669:<:9/////77/5565:::5444./////&//)/177:9;:=955555.5.5<=>;@<>><@@;9.9>49=>>>+=B>@@CC>==>>7>;9959.55555>7;<<<;==?:===7<7699<A@@@;@@;;4;;:<CCCBB;;;;::AC=@?;9AB<@<@@@<<<=<<8<==??0;49555555$9;:@@066599@?><>*0000$0////)/4:;75554449393::::==8=55.559999554;::;;666<==:>CCCC?B996==?2?999
@ATNG8:04523:06449
GATGTAGAGAGACTGTAGCGCACCCAGAAGATCAGGAACTCTAGAAGAATTCAGATTTTTAACACGAGAGTAAACGTAAAAAGAAGGTTTTACAAGACTCACGTTAACAATATTGCAGCAGTACGCACACAATCGAAGCGCAGTAAGGATGGCTAGTGTAACTAGCAAGAATACCACGAAAGCAAGAAAAAGAAGTACGCCATTAACTATTAACGTACCTGTCTCTTCCGAAACGAATGAGTACGATGAGATCTCGTGTGCTACCATCGAATCACGAAAGTCT
+
0/<99<=>>?@@===?<<999@@A7BCH?AACCCC@C@CBB@@@C@CC@C?BB995???.A=?@=>=CBBBBB8@@;;;;;*;@>>4999&5:;5:969@AA:;::?BC@CDD?CCCCCBCBCCBBCBA@@AFDBB@BEBABBAA?B@DBB?BBBBCCCD?CBBBCB@BE=??C?BBAAC=ABB>BBBBB3BF?BBBBBF688<@=?@??;>;>>>AA<AA778>>=B=AAA:A?@<;;:>>>@AA>>>@@AAAAA>>===@@D=?=<=A<AA@@@@@9>;>>
@ATNG8:04524:06442
GATGGTAGAGAGAGCTCTCTCATCGTACTCATTCGTTTCGGAAGAGACAGGTACGTTAATAGTTAATAGCGTACTTCTTTTTCTTGCTTTCGTGGTATTCTTGCTAGTTACACTAGCCATCCTTACTGCGCTTCGATTGTGTGCGTACTGCTGCAATATTGTTAACGTGAGTCTTGTAAAACCTTTCTTTTTACGTTTACTCTTCGTGTTTAAAAATCTTGAATTCTTCTAGAGTTCCTGATCTTCTGGTGTCGTCTATCATGTACTACCATCGAATCACGAAAGTCT
+
8:>>=AABAC@A@;;556<<<;;<=<<<@G>@:CCCC>FC@D@CCBBBCE?@@@AA@C@AAAD@C:;:AA@AAAB<?A@@@.?@;@???7?AAA;?90+/:5//////(//7788<;6855493=>>=;:;=:=AAA=AAA>==B???A=<678>9;;;:??;@<?CBA====>:=>BDD/>188)89;<<,<<776)//7//(/:;556(////(///(/=6>69818C<:;8:79;??AAAB;>>A=>>=@@777AA:::>>????@=??@??=>>;;;;?9@B>>
@ATNG8:04525:06423
GATGGTAGGCGAGAGTGAGACGCAGTACTCATTCGTTTCGGAAGAGACAGGTACGTTAATAGTTAATAGCGTACTTCTTTTTCTTGCTTTCGTGGTATTCTTGCTAGTTACACTAGCCATCCTTACTGCGCTTCGATTGTGTGCGTACTGCTGCAATATTGTTAACGTGAGTCTTGTAAAACCTTCTTTTTACGTTTACTCTCGTGTTAAAAATCTGAATTCTTCTAGAGTTCCTGATCTTCTGGTATACACACTCGCTCGCTACCATCGAATCACGAAAGTCT
+
<<DD;BBB@BC??@BBCBCC;9<AADCCCCAA?ABBB>BG@B@BCCBCBC?CCBAB?C@CCCC?C?BABBCCBBC?BBBBB3BB=??BB=BBBA>ABC@DC>>=>BA@=AABBBCAA>A@@<@<AAA@=>>>>?@?A;@@A@@@>=?AA??=<=?:8;;=??<?=@@@A@@@AA=B@@@?5@=D<>>>>>.>C???7?;;;;9A;;;:>BAC/A<<=D=D;>>:??AA>>>=B<A???AC7;;A;AC===>=<<<<<<<>@??>?;A?AAA;>>>AAAA9=>>A
@ATNG8:04527:06440
GATGTAGAGAGACTGTAGCGCACCCAGAAGATCAGGAACTCTAGAAGAATTCAGATTTTTAACACGAGAGTAAACGTAAAAAGAAGGTTTTACAAGACTCACGTTAACAATATTGCAGCAGTACGCACACAATCGAAGCGCAGTAAGGATGGCTAGTGTAACTAGCAAGAATACCACGAAAGCAAGAAAAAGAAGTACGCTATTAACTATTAACGTACCTGTCTCTTCCGAAACGAATGAGTACTATGTAGAGCTCTATACTACCATCGAATCACGAAAGTCT
+
@?BC>BCC@;;=B96;BBB<;;AA;AEC9;;B@;;2:5>A@ACCFABB?B?BDBDDCCC3B?A:::??CB@@?8;;94444$49494;;;0;<<8=CCBCCC;;6;=AA?CBC@CAABBCCCCCCDBBBCD@C;;;6;ABABBAA?B@C;;::ACCCCBC@BBABBB@BB@BAA>AACCC>CBA>??>>>.???@AABB@@==8<6::>?5;7;@BBD@CC???AA?A?BBC>BBB?CBBBBBB99:BBDDCB@@@@???A?@@<A>>>><>>>?CCC>A???
@ATNG8:04530:06425
GATGGTAGTATAGAGCTCTACATAGTACTCATTCGTTTCGGAAGAGACAGGTACGTTAATAGTTAATAGCGTACTTCTTTTTCTTGCTTTCGTGGTATTCTTGCTAGTTACACTAGCCATCCTTACTGCGCTTCGATTGTGTGCGTACTGCTGCAATATTGTTAACGTGAGTCTTGTAAAACCTTCTTTTTACGTTTAACTCTCGTGTTAAAAATCTGAATTCTTCTAGAGTTCCTGATCTTCTGGATACACTCATGTGCACCTACCATCGAATCACGAAAGTCT
+
55;<7<CABDD;;6?>?AA@;BCBBBBBBB@@<@@@>5@?9?;@@@BBAA?ACBAA?B99;CEAE?BBCBBCA@A>@@?@?1@A>A9::57<?A:?=B?@A??>?@:949AA@>>;;7;AA1738@>=;;;@=BDAA;?@CBF?>>>>>====>><;;;=@@<?<CCBAA?>>B;??AAA;B<A<>9;;9,9=<>>////9888=?<;08888(8===>=B=CD:??@@;;;=B=>>>AAA:=>>;>@@=>>??A>>>??@@<@@B<AAAAA<>;;;???7>>>=
@ATNG8:04531:06417
GATGGTAGCACACGAGATCTCATCGTACTCATTCGTTTCGGAAGAGACAGGTACGTTAATAGTTAATAGCGTACTTCTTTTTCTTGCTTTCGTGGTATTCTTGCTAGTTACACTAGCCATCCTTACTGCGCTTCGATTGTGTGCGTACTGCTGCAATATTGTTAACGTGAGTCTTGTAAAACCTTCTTTTTACGTTTAACTCTGTGTTAAAATCTTGAATTCTTCTAGAGTTCCTGATACTTCTGGTGTCTGATCTGTATCACTACCATCGAATCACGAAAGTCT
+
@BAG@CCABBBBBBBBBCCBCCCBBBBBBCDC@CCCC=DD?A?ACBCC;;9;BA?A@B=@@@?7>?AB:;;CA;@@CCGCC1???====6=>>>9<<>9B?:000=00*/8;68=BB>BCC?C??;:==///6:;::7??B@>?>>>>@@>>888:8885;A:>;>@@@AAAAA7:6;9;-96:-//==>,3339;-3------/996<>>.5//(/7382>A4>?AA>==9=:>:9---3)-,707--//58;???;;;5529;A7>888727=;;=>=8=???
@ATNG8:04532:06413
GATGGTTGTGTGTCTCTGAGAGTAGTACTCATTCGTTTCGGAAGAGACAGGTACGTTAATAGTTAATAGCGTACTTCTTTTTCTTGCTTTCGTGGTATTCTTGCTAGTTACACTAGCCATCCTTACTGCGCTTCGATTGTGTGCGTACTGCTGCAATATTGTTAACGTGAGTCTTGTAAAACCTTCTTTTTACGTTTACTCTCGTGTTAAAAATCTGAATTCTTCTAGAGTTCCTGATCTTCTGGGATGTGTGCGCAGTGCCTACCATCGAATCACGAAAGTCT
+
><AA<<7<<@@BBBBBAAABBCBBBCCCCBBC?CCCD=BC?BACCBBBBC@CCCCC@C@BB@@>ABEDCCBBCCC?BBBAB0AA=A>@@:@ABCACFKACD@A@@B@A<ABCBBBCC?CCC?C@DBBABBAA?AC@@<BABBCCCCCCBBBB@@@@CCE?BC?C?CCDDFCCBC@CBBBB9B>C5<<<<<*;CCCC>DCDGHGDDCC@CCDD5DCBCC?A>BB?BBBCCCC?C@CCBBBB?BCEJ>BA::;BBBBBBBBBD@DCC?AABBBABBCCCFF>B@@@
@ATNG8:04484:06455
GATGGTAGCGAGCGAGTGTGTATACCAGAAGATCAGGAACTCTAGAAGAATTCAGATTTTTAACACGAGAGTAAACGTAAAAAGAAGGTTTTACAAGACTCACGTTAACAATATTGCAGCAGTACGCACACAATCGAAGCGCAGTAAGGATGGCTAGTGTAACTAGCAAGAATACCACGAAAGCAAGATAAAGAAGTACGCTATTAACTATTAACGTACCTGTCTCTTCCGAAACGAATGAGTACGATGAGATCTCGTGTGCATCGAATCACGAAAGTCT
+
BBBC@BDBCCBCABCBBBBCCCCCB@BCD@DCCCBB@B@CCCCCAA?BC?A?ABCCCCCC5CADCCCCCCCCCC=CA@@@@@2AC@E?BBC;BBIAEA@ACCF@@>@?BC?CBB@BBCCCBABCDDCBBBBC@CCCC@CBBBDDBB?B@CAA?ACCDCCCC@CAA@CC?CC@BBB>BBBBA8???<?BCCC>CC?BBDDB>AACBF@BBBC@B@CCCDC>ABBBBCC=@>@BB<BBB?CCCCCCCCCABABBBB@@@BBBA@BABBC>==@BBFF>B???
@ATNG8:04488:06477
GATGGTAGTGTGTCTCTGAGAGTAGTACTCATTCGTTTCGGAAGAGACAGGTACGTTAATAGTTAATAGCGTACTTCTTTTTCTTGCTTTCGTGGTATTCTTGCTAGTTACACTAGCCATCCTTACTGCGCTTCGATTGTGTGCGTACTGCTGCAATATTGTTAACGTGAGTCTTGTAAAACCTTCTTTTTACGTTTACTCTCGTGTTAAAAATCTGAATTCTTCTAGAGTTCCTGATCTTCTGGGTCTCTCTCTCACGCACTACCATCGAATCACGAAAGTCT
+
55;>9>BCCCCBCCCCCCCBCBCDDCCCCCAA?ABBB>BB@D@CCCGGCC@CABBC@DAFCCC?C?CCCDCCCCB?@@BBB2BC6;:BA;@A;;9;BB?AA?AACFED@CCCCCCBB@BBC@E@CCCCCBBB>AABB?CBBBDCCCCCCDBBABC@CCC?BC?B?BDDBBBCCC@CCCDD;DAC@BCCCB0B@:::6;ABECCCCAA<@@@@0ABBBF@C@CC?CCDBBBB@D@BBCDCB@AAFC@DCCCCCCDBBBABBBBBBC@BBBCC@CDCCBCC>CBBB
@ATNG8:04498:06456
GATGGTAGATACTCGCTGATACACCCAGAAGATCAGGAACTCTAGAAGAATTCAGATTTTTTAACACGAGAGTAAACGTAAAAAGAAGGTTTTACAAGACTCACGTTAACAATATTGCAGCAGTACGCACACAATCGAAGCGCAGTAAGGATGGCTAGTGTAACTAGCAAGAATACCACGAAAGCAAGAAAAAAGAAGTACGCTATTAACTATTAACGTACCTGTCTCTTCCGAAACGAATGAGTACACATCGTCGTGTCGTGCTACCATCGAATCACGAAAGTCT
+
7:?@=@ACCCGDC@AACCHBBA@@@;@CDALCDDA@=@?BBBCC??=?F@B@BBA999999%9:ABCBBBAAA@@8>@;;;;;*;?<@;CCB=BFDBHDCCCCB::9;@DDABBC?BBBCCCLGBBBBBBBBB?BB@@=@A@?@A:95;@BBB?CCCC@@@D@DCBBBB?BC@BBB>BABEB=CBA=@@????'?A?B99:CB@@@;@7;:==3:5;<A@@<@B@??AA>A?AAA=BCB?BCCCCCCCCBBBCBBBABABBBBBBBB?BCBCB?BAA@999,:@=?
@ATNG8:04499:06454
GATGGTAGCACGAGTCACTCATATCCAGAAGATCAGGAACTCTAGAAGAATTCAGATTTTTAACACGAGAGTAAACGTAAAAAGAAGGTTTTACAAGACTCACGTTAACAATATTGCAGCAGTACGCACACAATCGAAGCGCAGTAAGGATGGCTAGTGTAACTAGCAAGAATACCACGAAAGCAAGAAAAAGAAGTACGCTATTAACTATTAACGTACCTGTCTCTTCCGAAACGAATGAGTACGTGTGCGACGTGTCTCCTACCATCGAATCACGAAAGTCT
+
59>?7:;?:A=B==>CEDDBBBBBB@CCC?DCCB@B?AADDDBBCC@CC@C@BBBCCCCB2C@CB::<BAABFD?@@@CDDE5DD?B7;;;6;BB?CBCBBBB@@?@@DE@CCC@BCBBBBBBCBBCBBAAB@BABB>@@AAAB??=@@B@@?@BCCBCCC=??CCBB@>?<?BB<??BBB<??C???>==.?A=ABAAAB@@B=B7;;A@<@<@AC@@>@A@A??@?B@BDC>C??;?AAA@???ABABBC???;;;===8>??;@;;;B=;;?ABEF>C::9
@ATNG8:04504:06472
GATGTTAGCATCATGCATATCTCACCAGAAGATCAGGAACTCTAGAAGAATTCAGATTTTTAACACGAGAGTAAACGTAAAAAGAAGGTTTTACAAGACTCACGTTAACAATATTGCAGCAGTACGCACACAATCGAAGCGCAGTAAGGATGGCTAGTGTAACTAGCAAGAATACCACGAAAGCAAGAAAAAGAAGTACGCTATTAACTATTAACGTACCTGTCTCTTCCGAAACGAATGAGTACTGCGTCTCACTCTCGCCTACCATCGAATCACGAAAGTCT
+
BBA@?>?CCCCBBBBBECCCCCCCD?BCC@CDCCCC@C@DBCBCDC?BB>A>BB?>====,=1>>>AAAAAAB@8@@<<;;;*;A?B@DDD9CCCACBCBBBC;;:;@CBABBE@GCBABCCCCCCCBBBCC@CBBB?CBBBBBBB?B?C@@?@CBBBDBB?BCCCCC?CC@BBB>AACCC>BAA>ABDCC3CC?BBBBBBB>868<@>AD7;7;@BBB>@@@@@AB?A>AFE>BAA>ACCCBBB999ABBAAACCBCBCC?BBB@BBCBC?CCBBBBB=A@@@
@ATNG8:04507:06478
GATGGTAGCATCATGCATATCTCACCAGAAGATCAGGAACTCTAGAAGAATTCAGATTTTTAACACGAGAGTAAACGTAAAAAGAAGGTTTTACAAGACTCACGTTAACAATATTGCAGCAGTACGCACACAATCGAAGCGCAGTAAGGATGGCTAGTGTAACTAGCAAGAATACCATGAAAGCAAGAAAAAAGAAGTACGCTATTAACTATTAACGTACCTGTCTCTTCCGAAACGAATGAGTACGATGAGATCTCGTGTGCTACCATCGAATCACGAAAGTCT
+
55<=8=BBCCDCCBBBCCCCCDCCC@DCC@CCCC@@=@:995;;<B?BFGF@??@ADEDD1?=@BB???BA@A<9>?@@@@@,@B?C@DCC9BCC?BCHAA@C;;6;@CC?BCC@BBDBBBCBCBBCCCCCC@CBBB?CCDCACAC@C@C:::;BBBCCCC=@?@@@C?BB?@??9>>=>>8;<>:000000%0=:00/;>AAB@<?<@ABA:>:=@CBB@BB@@@CC?C?CCC=AAF@BBAAABAABBBBBBBBBBA>>@>=>BF=@???C=CBA>BDE>C;;;
@ATNG8:04507:06493
GATGGTAGCGCACACATAGATACAGTACTCATTCGTTTCGGAAGAGACAGGTACGTTAATAGTTAATAGCGTACTTCTTTTTCTTGCTTTCGTGGTATTCTTGCTAGTTACACTAGCCATCCTTACTGCGCTTCGATTGTGTGCGTACTGCTGCAATATTGTTAACGTGAGTCTTGTAAAACCTTCTTTTACGTTTACTCTCGTGTTAAAAATCTGAATTCTTCTAGAGTTCCTGATCTTCTGGACGACGCGCACTGACACTACCATGGAATCACGAAAGTCT
+
CDCC@CBBBCBBCCCCFCCCDA;:96>>=>@@:===?7==:=<??>=>>@<>>>==7;7;===0926;;AAA::>499@@=)<<7;;<=3>?AA?BCC?BC::;BBAB?BBBBBBBC@CCC@C?BBEC<;;;5;;@@4:;CCCCCCCBBBAA@@A?@@@?AB>B?BBBBBBBED@BBBAA3B4;5;;CC9CAAAA000BA@;<;9=*000/$//0/:)/)/<9<<<::993:5:<<=<<056519<555559=>>;>>>>=;;=299=.5.99==;77.7/00
@ATNG8:04507:06497
GATGGTAGCGAGCGAGTGTGTATACCAGAAGATCAGGAACTCTAGAAGAATTCAGATTTTTAACACGAGAGTAAACGTAAAAAGAAGGTTTTACAAGACTCACGTTAACAATATTGCAGCAGTACGCACACAATCGAAGCGCAGTAAGGATGGCTAGTGTAACTAGCAAGAATACCACGAAAGCAAGAAAAAAGAAGTACGCTATTAACTATTAACGTACCTGTCTCTTCCGAAACGAATGAGTACCTCTCAGACGCTCGTCCTACCATCGAATCACGAAAGTCT
+
//:;6<;=@ABA@;ABBBCCCBBAA>ACC=A@CCBB>B?BCB9:4:4986;=@B>@@??@1DAABABBAA5559099:====+<@<@9BBB9CCFACCCCCBB@@7;7;B?ABB?BBBBBBBCAA@BEBBBC@BB;:8;BABCBBB?B@EEC@CDDCCB@@<@@@BBC@CC@BBB=:::9A99989999999%9;::A<B<;;B;::::9=?)0)//00<8=@999CC@D?A@@8<9969@AB@AA?AAAAABAAABBBBBC?BBC?:99:;4:9@=@@@9@@@@
@ATNG8:04511:06472
GATGGTAGACACGTGTGCTCTCTCGTACTCATTCGTTTCGGAAGAGACAGGTACGTTAATAGTTAATAGCGTACTTCTTTTTCTTGCTTTCGTGGTATTCTTGCTAGTTACACTAGCCATCCTTACTGCGCTTCGATTGTGTGCGTACTGCTGCAATATTGTTAACGTGAGTCTTGTAAAACCTTCTTTTTACGTTTACTCTCGTGTTAAAAAATCTGAATTCTTCTAGAGTTCCTGATCTTCTGGAGATACACATGATACTCTACCATCGAATCACGAAAAGTCT
+
//::6:;?CCG:66>666>@@>==@<<<>>>><AABC=BC>B@BBBBBBB?BAA@A@C@CA;;69<??@@B?A>?2>@9<9)<;5<::9(3>==9?BA=AA3:9?<;A<?==8>>=>87:<6<7=A;;;;:;6;;67/7==<>BF??@===888;5;=>:>A;?<988BAA???=???@@5@<@:>>??@/???>D386::>><:9927:@@@&>88::573;?8<;@@;8:7;=AAA>>><>>@;;;;@@@AA>>>>AAA@A@??;>????<@>=>9988)9<<<
@ATNG8:04515:06499
GATGGTAGTACATGATAGACGACACCAGAAGATCAGGAACTCTAGAAGAATTCAGATTTTAAACACGAGAGTTAAACGTAAAAAAGAATGGTTTTACAAGACTCACGTTAACAATATTGCAGCAGTACGCACACAATCGAAGCGCAGTAAGGATGGCTAGTGTAACTAGCAAGAATACCACGAAAGCAAGAAAAAAGAAGTACGCTATTAACTATTAACGTACCTGTCTCTTCCGAAACGAATGAGTACGTGTGCGACGTGTCTCCTACCATCGAATCACGAAAAGTCT
+
<CBB?B?@?A@@::6===<A;9:CC:C@@<ABB;;67;7;==<<BBADD?B?CBCA@@@.;;/5@@;;;:/0)0=3==000/0/#/;.45:???2@=B?BBBACCCBC@CGCB?CBB@BEBBBBBBCCCCAAADD@CCCC@C@@@BBBB@BADCC@CCCCCBBC@DBBBCC@AA>ABB>AA???9<>>9989898%99;8=8>B<CC?:=<=;==,0,0=@@B;AA@A@BB=@=;;;0;;:49@@@B??@CB???CCBABB>?@B?BBA?CCCBB>?<BB;:::-;;99
@ATNG8:04517:06455
GATTAGTATAGAGCTCTACATAGTACTCATTCGTTTCGGAAGAGACAGGTACGTTAATAGTTAATAGCGTACTTCTTTTTCTTGCTTTCGTGGTATTCTTGCTAGTTACACTAGCCATCCTTACTGCGCTTCGATTGTGTGCGTACTGCTGCAATATTGTTAACGTGAGTCTTGTAAAACCTTCTTTTTACGTTTACTCTCGTGTTAAAAATCTGAATTCTTCTAGAGTTCCTGATCTTCTGGTGTCTGATCTGTATCACTACCATCGAATCACGAAAGTCT
+
CDC@BABBCBCCBBBCCBBABBCBBBBEAA=A@@@=AFAEACCBABAA=ABCBB?B>AABB?C@?@?AABBCB???>?>.?@=@BBB=BBBB>BB?<??499?BAA?BCBBBB>>9=?B5:7:@@@A???<@A@@<@@@?<<<===AAA>>>@8;;;=BB=?<????@@@A@:==>>>2>8<8<=>>?/>>@@@0766///998=<ADFD.8:88D;A=;;8;@>>;<<=B=???@@B<???;??;;:A@@:;;;;;=>>??D:>>>??=C>>=>>>8?===
@ATNG8:04518:06450
GATGGTAGTATATCGCGTCGCTATCCAGAAGATCAGGAACTCTAGAAGAATTCAGATTTTTAACACGAGAGTAAACGTAAAAAGAAGGTTTTACAAGACTCACGTTAACAATATTGCAGCAGTACGCACACAATCGAAGCGCAGTAAGGATGGCTAGTGTAACTAGCAAGAATACCACGAAAGCAAGAAAAAAGAAGTACGCTATTAACTATTAACGTACCTGTCTCTTCCGAAACGAATGAGTACGAGAGAGCACACGTGTCTACATCGAATCACGAAAGTCT
+
AAB?@CCBBCCCCCBBBBCCA<;9=8<@@;>A@@;;6;;AA@?>@B;>@6;49??;;;;;*;=@BACAAA;:88-9?;9444)5>:A;??@2@AA?ADEBBBCBB@B?DB8;<B>BA;:;BBBBBDBBBCBC@CDCC@CCC?@@BC?B?B;;7;@@@AC??<::9??@8@C?>?>799>BB:BBB@@ACFAF(@@<00/??@@>@<>;>?>>:><@>BBB@A@@BB?A>@=AAB=BBC?BBB@AB::9@AB??;>@00/?>==?675AA>@<@:=>BAD<A999
@ATNG8:04519:06462
GATGGTAGTATCTGCACACTCTGTCCAGAAGATCAGGAACTCTAGAAGAATTCAGATTTTTAACACGAGAGTAAACGTAAAAAGAAGGTTTTACAAGACTCACGTTAACAATATTGCAGCAGTACGCACACAATCGAAGCGCAGTAAGGATGGCTAGTGTAACTAGCAAGAATACCACGAAAGCAAGAAAAAAGAAGTACGCTATTAACTATTAACGTACCTGTCTCTTCCGAAACGAATGAGTACACATCGTCGTGTCGTGCTACCATCGAATCACGAAAGTCT
+
@@BB>BC@@@@@AAACCCCC@GGCF@BBB?BABABB@B@DCB696C?AA@D?C?897999)98@>8??>?<799+97>9=??+@@:>055505<<<AAAA>@A:;89:B@=CBB>@AAAABCCCCCCBBBBB?BB@@>A@CCCCCB?B@BBC@C@@ABAAA?BBFCBB?CD?::9????AA<?AC@CBBBBB)BA?@:79AB???=C7;:@@=B=??B@@>@ACBABA?C?AAA<@BB??@@CDCBBBBDCDCCCBABAB??@BBC@BBBCB?BBCBBBB=BBBB
@ATNG8:04519:06485
GATGGTAGGCGTGTGAGAGTCTGCCCAGAAGATCAGGAACTCTAGAAGAATTCAGATTTTTAACACGAGAGTAAACGTAAAAAGAAGGTTTTACAAGACTCACGTTAACAATATTGCAGCAGTACGCACACAATCGAAGCGCAGTAAGGATGGCTAGTGTAACTAGCAAGAATACCACGAAAGCAAGAAAAAAGAAGTACGCTATTAACTATTAACGTACCTGTCTCTTCCGAAACGAATGAGTACCTCTCAGACGCTCGTCCTACCATCGAATCACGAAAGTCT
+
56>A;>BB?9:65<<ABBCBBB;;;/5@98@?ABCC?D@;;;BBCB?@@<@?BBFCECCC3D=@@B===:::?>9=<98898'77381888.8::49=8;773::4:78855:=357566597:999=?:8:=@@>>:=??=?>AA7=7=<@;?@778A@@<@@897827?8@BB=BBA@>)77703>CCCA'B?<;92256::8:>;=>@@:?4:9=78189==>>>;A8=>A7<00*////::75=?@>><><9988<;A;>:96889@A@DAAABBC8?>97
@ATNG8:04524:06454
GATGGTAGCACTGCATATCTCACCAGAAGATCAGGAACTCTAGAAGAATTCAGATTTTAACACGTAGAGTAAACGTAAAAGAAGGTTTTACAAGACTCACGTTAACAATATTGCAGCAGTACGCACACTATCGAAGCGCAGTAAGGATGGCTAGTGTAAACTATGCAAGAATACCACGAAAGCAAGAAAAAAGAAGTACGCTATTAACTATTAACGTACCTGTCTCTTCCGAAACGATGAGTACAGAGAGTACGATATGTCTATCGAATCACGAAAGTCT
+
:844.449444444444555:55.5445:99555.5.//9///:7//,/)44;4499&4388;556;;<<<<45533::+9928-444&444.444445555.5.5;5<<>:>>>;;;;>=@995559@@BAAD@CB@>>544.55:55.5::999977)/////::3781443-3/89918//+-99999%66*///889;33,3573336;688;==:95655==9=9<@@9@999@>>>BBBAAA??@?::9A?>?BBAAABBB=;;777;>9><=<
@ATNG8:04527:06471
GATGGTAGGCGACATACATACGCGCCAGAAGATCAGGAACTCTAGAAGAATTCAGATTTTTAACACGAGAGTAAACGTAAAAAGAAGGTTTTACAAGATCACGTTAACAATATTGCAGCAGTACGCACACAATCGAAGCGCAGTAAGGATGGCTAGTGTAACTAGCAAGAATACCACGAAAGCAAGAAAAAAGAAGTACGCTATTAACTATTAAACGTACCTGTCTCTTCCGAAACGAATGAGTACTGCGTCTCACTCTCGCCTACCATCGAATCACGAAAGTCT
+
:456:>>>;=;;;555==@@DB@@@-0/:8;77<00)/27<9:<<@9<<2904<=99<:<*<8ACICCEE9:;B:@:99DDD19:5:2955&5>A9@>>=<<//,/6::6;;>9==B=BBBBBBCCBAACA=AA;;5;;:::99==@295<8<<<<B?;??@?<@<;6:::333-339>A9>=>8377333#33,37:9:::882828997+22'2254>:<:55488385:::1;994:<;;<<435<<====;;???999?CC?<=000?=?;<=;;:.0000
@ATNG8:04530:06453
ATGGTAGCTCGCTGATGATATCTCCAGAAGATCAGGAACTCTAGAAGAATTCAGATTTTTAACACGAGAGTAAACGTAAAAAGAAGGTTTTACAAGACTCACGTTAACAATATTGCAGCAGTACGCACACAATCGAAGCGCAGTAAGGATGGCTAGTGTAACTAGCAAGAATACCACGAAAGCAAGAAAAAAGAAGTACGCTATTAACTATTAACGTACCTGTCTCTTCCGAAACGAATGAGTACGTGTGACGTACGTGAGCTACCATCGAATCACGAAAGTCT
+
;::598::444::;565=;;666;7;>@:>@>655.5.444455>7<<7;7>>>CCCCC1?699;788==::=6==@@>==+5925.55506;>8BBCCBDCBC@C?CC@CCC@CD;<;CDDGCAAABBCD?CDBC@CBBAA@::5;?D@@=?@@ACA@@?BAA@?C???<>A>8<=733)3771778899%8;:783A@;;<<15329:=.8068===:@@@<<=>:>9===<;=96<;==@>>?AAA?:::C??>BBBB@ACC@B>==A=@AAA??=5=:::
@ATNG8:04533:06496
GATGGTAGATACTCGCTGATACACCCAGAAGATCAGGAACTCTAGAAGAATTCAGATTTTTAACACGAGAGTAAACGTAAAAAGAAGGTTTTACAAGACTCACGTTAACAATATTGCAGCAGTACGCACACAATCGAAGCGCAGTAAGGATGGCTAGTGTAACTAGCAAGAATACCACGAAAGCAAGAAAAAGAAGTACGCTATTAACTATTAACGTACCTGTCTCTTCCGAAACGAATGAGTACGAGAGAGCACACGTGTCTACCATCGAATCACGAAAGTCT
+
56=?:=BDCCCBBBCBCCCCCCCCC>CDB?CCCDBB?B>ACCCBBB???=@?BAA?????.??BBBCCAAACCC9BBBCBBA0A@=@?BCD<CDCACCBBCDFDD?B?BD@CCC=AACCCCBECCCDCBBBB?CCCC?BABBAA@A=BACBB?BCCCCAAB?CCCCCC?BB?AAA599@@@:@@?988777(9?=A???BCAA=6;166<>,/,/=@>><AAA@AAA=@>@CC=BBB?BBBCCCCBBBBCCCCCBBBBBBBB@B?;?;;;;<??AAA>>8=000
@ATNG8:04484:06516
GATGGTAGTGTCAGTGCGCGTCGTCCAGAAGATCAGGAACTCTAGAAGAATTCAGATTTTTAACACGAGAGTAAACGTAAAAAGAAGGTTTTACAAGACTCACGTTAACAATATTGCAGCAGTACGCACACAATCGAAGCGCAGTAAGGATGGCTAGTGTAACTAGCAAGAATACCACGAAAGCAAGAAAAAGAAGTACGCTATTAACTATTAACGTACCTGTCTCTTCCGAAACGAATGAGTACTATAGACTATCTGAGACTACCATCGAATCACGAAAGTCT
+
5;B>;?BBAB@CBBBBBBAABGBBB?CCEACBBBA@<@=BAABBBB@BB?CAAAABCCCB2B?BBBBBBBB99929@>AAAB5BB@B@CDF;CCEACABACC@;:6;>AA?BBC=@@A@@ACCCCCBBCBCE@CCCC7;:@?@@?B?C@EBB?BCCCCBBB?CCCDBB?BB=?@@399999,999299999(8>:@>?>B>>88188==AD7;6;>A@@6;;AAAECAD?CCC<A?A>AAABBBBBBBCBBCB@@BABA???CBB?BBBBB@BBAAACC>B???
@ATNG8:04488:06526
GATGGTAGTACATGATAGACGACACCAGAAGATCAGGAACTCTAGAAGAATTCAGATTTTTAACACGAGAGTAAACGTAAAAAGAAGGTTTTACAAGACTCACGTTAACAATATTGCAGCAGTACGCACACAATCGAAGCGCAGTAAGGATGGCTAGTGTAACTAGCAAGAATACCACGAAAGCAAGAAAAAAGAAGTACGCTATTAACTATTAACGTACCTGTCTCTTCCGAAACGAATGAGTACGTGTGCGACGTGTCTCCTACCATCGAATTACGAAAGTCT
+
AABD@CCDDDE@AACCCBBC:;;CD@CCC@BBCBBB@CACBDBBBD=AB@D@BCA@@>==,@=BBCCCBCCCCC;BA;;;;;*:C<@<BBA8BEFACACBECHBB@BABB?CCC?BBCCABABCCCBBBBBD@CCCC@CBB@BBAA<BACCCACBBBCDCC@CCBBBC@AA=@A@:==99938<<9989999%9<;=?=?BCBAA<?9>?AA?A?BAAAA@BBA@@CB@B@CDE?C;::;@?ADB???AAAAABCCBAACCD?BBB@BAAAC?B>ABAAA:A@;:
@ATNG8:04489:06510
GATGGTAGTGATACAGATCAGACACCAGAAGATCAGGAACTCTAGAAGAATTCAGCTTTTTAACACGAGAGTAAACGTAAAAAGAAGGTTTTCAAGACTCACGTTAACAATATTGCAGCAGTACGCACACAATCGAAGCGCAGTAAGGATGGCTAGTGTAACTAGCAAGAATACCACGAAAGCAAGAAAAAAGAAGTACGCTATTAACTATTAACGTACCTGTCTCTTCCGAAACGAATGAGTACGTGTGCGACGTGTCTCCTACCATCGAATCACGAAAGTCT
+
::@@7;>=BCBABBBCCCCCCCCCE@CCC@CBBC;;;;@CAACBBB?CD>A>AAA@ABBB3A@B???BBBBCCC;>?@DEEH1AA?A:@@@3;;4;@A@AAC;;9:?@@;ACC<BA@@@A@B;;;CCCCCC@CDCC@BBBAB@@A<@<@AA=AB@@ACCC@CDDDDD@BB?AAA@BBBFC>A@>;::::99%9@;@9:9DBA9:78:<=>>:?<=;AA@<>@BB@???A=??@=@@A>ABBCCCCCABBBCCB@??BBBAA=A@@<?>>>@=B>BACDC>AAAB
@ATNG8:04489:06528
GATGGTAGCACACGAGATCTCATCGTACTCATTCGTTTCGGAAGAGACAGGTACGTTAATAGTTAATAGCGTACTTCTTTTTCTTGCTTTCGTGGTATTCTTGCTAGTTACACTAGCCATCCTTACTGCGCTTCGATTGTGTGCGTACTGCTGCAATATTGTTAACGTGAGTCTTGTAAAACCTTCTTTTTACGTTTACTCTCGTGTTAAAAATCTGAATTCTTCTAGAGTTCCTGATCTTCTGGTATACACACTCGCTCGCTACCATCGAATCACGAAAAGTCT
+
55<>:=B====>66566==B>>>666:;:;;;7<==9)55494;=>>=BB?BBCA@?@@BBBB>B?BBBBAAB@@;==<<;,=@9??A@:?BBB>??A>@@<?>><9918889@ABD?CCD?C?B>;;:@@?9==8817=?>>?>;;;@>???==:888=AC=F=>88699;:;58:>CC2?7<6<<=<=+::9:9.7:=887::7806555'2555=39355.5<:779:59<AA>>>>7;;=;;;;>==CB99:///<<=???;????>:===>8888'5977
@ATNG8:04490:06537
GATGGTAGTGATACAGATCAGACACCAGAAGATCAGGAACTCTAGAAGAATTCAGATTTTTAACACGAGAGTAAACGTAAAAAGAAGGTTTTACAAGACTCACGTTATCAATATTGCAGCAGTACGCACACAATCGAAGCGCAGTGAGGATGGCTAGTGTAACTAGCAAGAATACCACGAAAGCAAGAAAAAAGAAGTACGCTATTAACTATTAACGTACCTGTCTCTTCCGAAACGAATGAGTACATGAGAGAGCTCTCTCTACCATCGAATCACGTAAGTCT
+
CDCB?BBBBDDCCCBBCCCBBCCCD?BBB@DCCDAA>A@CCCBBCB>BB?B@BCA9::::.8?BCCCCBBBBBB9BBCCCCC5CB?D=BAA7ABB?BBBCEDDBB?BCBB?BBC@CCBBBCCCCCCCCCCCC?BBDC<@@CCA??B::59?>9?BBBBBBB?BBBCCC?AB?A@@499?>;3;>>:888888%/<7:///==B??<?<??CD7:6:AB@A>@@@@@CC@C@BBA=BCD?BABBBCA@@AAAABBBBAA@@?@@@A>@A@@@=AA===AA<A>>>
@ATNG8:04491:06546
GATGGTAGATATATGCACGCTCTACCAGAAGATCAGGAACTCTAGAAGAATTCAGATTTTTAACACGAGAGTAAACGTAAAAAGAAGGTTTTACAAGACTCACGTTAACAATATTGCAGCAGTACGCACACAATCGAAGCGCAGTAAGGATGGCTAGTGTAACTAGCAAGAATACCACGAAAGCAAGAAAAAGAAGTACGCTATTAACTATTAACGTACCTGTCTCTTCCGAAACGAATGAGTACGAGAGAGCACACGTGTCTACCATCGAATCACGAAAGTCT
+
56>A;@CBBBBCCDBABGGDBBBBC@DBB?CCC@@@@C?BCHBBCC@CB?B?BAA89899)9;@AC998BBCDD<BACCCBC59;;;@DDD;BBC@BBAAAAB@@?BHKM@CBB?BDCCCCCCBBBCDCCBB<AA;;6;ABACC;;:;@CBD?BDDCCCBB@BBBBDD?BB?BBB<????>5<99299:9:(9B?B>??CCBBA<@;??@B9=888;@@=@A@AAAA>@?@@?9?BB=@?BBBBDBBAABBBBBB>>>BB@@@??:;=;;;;?D??ABB<A:::
@ATNG8:04496:06528
GATGGTAGGAGACACGTCGCACACGTACTCATTCGTTTTCGGAAGAGACAGGTACGTTAATAGTTAATAGCGTACTTCTTTTTTCTTGCTTTCGTGGTATTCTTGCTAGTTACACTAGCCATCCTTACTGCGCTTCGATTGTGTGCGTACTGCTGCAATATTGTTAACGTGAGTCTTGTAAAACCTTCTTTTTACGTTTACTCTCGTGTTAAAAATCTGAATTCTTCTAGAGTTCCTGATCTTCTGGGTCTACGCTCGTCGCGCTACCATCGAATCACGAAAGTCT
+
88/0+///)/>=ACCCCACBCBBBB@@@BBBA>A;:;:.;@;@?D@@@CCB?CCBBB=@<@AAA=A?BBBCDDB@?>999999#99,39><18DAB?BAA<??<??AA??<???>@ABB?BBA<A<AAAAAAA?;=<=>499?======>>?A@@@A<889=AA;><>A===DDAB;>@AAA6@<@7;<FDE.:9333)------6<;=8=;:;*7;>:A5>:8:29:>=667<?5;=>>@A7::AA7A?AAA@===AAA@@;;;@B=;;;@C=B==:;;>7?>>>
@ATNG8:04496:06536
GATGGTAGCAGACGTGACAGAGCGCCAGAAGATCAGGAACTCTAGAAGAATTCAGATTTTTAACACGAGAGTAAACGTAAAAAAGAAGGTCTTACAAGACTCACGTTAACAATATTGCAGCAGTACGCACACAATCGAAAGCGCAGTAAAGGATGGCTAGTGTAACTAGCAAGAATACCACGAAAAGCAAGAAAAAAGAAGTACGCTATTAACTATTAAACGTACCTGTCTCTTCCGAAACGAAATGAGTACCTCTCAGACGCTCGTCCTACCATCGAATCACGAAAGTCT
+
<<AB7?;C@@;;6>>ACCBBAAAFFA;;;>BBCBBB@D@CCC::;C?CC?B@CCC?????.<;?@>>>ABBBBA7<<;;;;;;%;?><=566.5;;4;>9955/0=*0*/7277=29<<@@<GKCCBBBBCCC>CB:::0;BBA@@:993:<BAB?@ABBAA::89A@AAC?::3993,337777(7<>9889999%9713335556;A6:47:55-55'5<?AA=;;999992927<@2:333(3:;<==B?BBB===??ABBBBBB?=AA?C=8885;>ABBDC>B;:;
@ATNG8:04509:06542
GATGGTAGAGTACAGTGTAGAGACCAGAAGATCAGGAACTCTAGAAGAATTCAGATTTTTAACACGAGAGTAAACGTAAAAAGAAGGTTTTACAAGACTCACGTTAACAATATTGCAGCAGTACGCACACAATCGAAGCGCAGTAAGGATGGCTAGTGTAACTAGCAAGAATACCACGAAAGCAAGAAAAAAGAAGTACGCTATTAACTATTAACGTACCTGTCTCTTCCGAAACGAATGAGTACACACTCTCATATGACACTACATCGAATCACGAAAGTCT
+
A=DB@BCCBBBBBDDCCCCCCBBB@CCE@BBBBCD@D@BBBCCCD@BC@C@CCCCCDDD2B?BCCBBCA?88859B@BCDC5CC@C?CII;CCCACDCCCCC998;?BC@CBB@BCCCCCCCCCCCCBBBC@CCBB?BCBCCB??=@?BBC?BCCCCCAB?BBBCBB?BB?99:5::BBB=@=>99:999:%:=;=:7:CAA@@<@;>>??<A=AAC@@=@A@@ABB@B@BBB=BBB?BBBCDEBBCBBBCCB@@@>BBAAAGBBBBBBB?BBBCCCC=A???
@ATNG8:04510:06515
GATGGTAGCTCACGTACGTCACACGTACTCATTCGTTTCGGAAGAGACAGGTACGTTAATAGTTAATAGCGTACTTCTTTTTTCTTGCTTTCGTGGTATTCTTGCTAGTTACACTAGCCATCCTTACTGCGCTTCGATTGTGTGCGTACTGCTGCAATATTGTTAACGTGAGTCTTGTAAAACCTTCTTTTTTACGTTTTCTCTCGTGTTAAAAATCTGAATTCTTCTAGAGTTCCTGATCTTCTGGTCTACTACACTGTACTCTACCATGAATCACGAAAAGTCTT
+
BBCB@CCBBBABABBCBABBBDCDCCCBBBCC@CCCJ>CC@C@CBBBBBB?ABBBB?B@CCBB?C?BBCCCBA@@<999999#79487;818CCC@CBB?BB7:99@@?>BCBBBABB>>@?1615===:;;;:<8:@<>>@A???@CK@@@>?>?=?@H=AA<A=B;;;@A@;;7859<<+8*/*/9;;;;&88----'.5/..8756+2222$255582858837;:><>A<@<@@>:<<5::<=?>@?;;;>888A;;;@=:::6///<777:=8///(/666*
@ATNG8:04510:06546
GATGGTAGTACATGATAGACGACACCAGAAGATCAGGAACTCTAGAAGAATTCAGATTTTTAACACGAGAGTAAACGTAAAAAGAAGGTTTTACAAGACTCACGTTAACAATATTGCAGCAGTACGCACACAATCGAAGCGCAGTAAGGATGGCTAGTGTAACTAGCAAGAATACCACGAAAGCAAGAAAAAAGAAGTACGCTATTAACTATTAACGTACCTGTCTCTTCCGAAACGAATGAGTACGTGTGCGACGTGTCTCCTACCATCGAATCACGAAAGTCT
+
4:<==BBB;;6BA<BBDCCC;;;BB<B<<8<A;;;;7;7<<?AAAE?<;7;7885<<@@<+@=BBACCCCBBEIGDDBBBBB2BB?C=BBB:BCD?BAACCABBB?B?AB>BCC=AB;;;BBCCBBCCCCBB?CCCFBCBBABB;;6;?BBB>@A@::9;?;?BAABE@CC>@?E>@@B??6<77/777777#7749;8;99997135777>6;6<;>>;8@;?>>??2:4:9:,4<<8>988AB??=@?==;777;==@>?;?AB?CAAAC?BBBBA@A<::::
@ATNG8:04513:06516
GATTAGAGTATCATGTGTATCTCCAGAAGATCAGGATCCTAGAAGAATTCAGATTTTTAACACGAGAGTAAACGTAAAAAGAAGGTTTTACAAGACTCACGTTAACAATATTGCAGCAGTACGCACACAATCGAAGCGCAGTAAGGATGGCTAGTGTAACTAGCAAGAATACCACGAAAGCAAGAAAAAGAAGTACGCTATTAACTATTAACGTACCTGTCTCTTCCTAAACGAATGAGTACACATCGTCGTGTCGTGCTACCATCGAATCACGAAAGTCT
+
CCC?BBCBBCCBBBBBDGDCCDB@B::6;@@@BF@CCC@EGBB>BB>B@CCCCCCCC2D@DE;;;EBBBBB;AABA@AA0BB@G@GGG;BAD@CBAACCIDC@C@AA>AAA@CCDCBBBCCFCDDCCCC@AA;;6;@@@@@;;5;;@AA=ACCCBBBC@AA@CCCDBB?@@@8:9@AA9??=9===??1?C?BBBBBBBBC?B?A>??1818;A@@?@@@@@?@@A=@@?9=00+000>ABAAAABBBAAABC???A@AAAD?B:::A=@@AB@>@9????
@ATNG8:04519:06517
GATGGTAGTACATGATAGACGACACCAGAAGATCAGGAACTCTAGAAGAATTCAGATTTTTAACACGAGAGTAAACGTAAAAAGAAGGTTTTACAAGACTCACGTTAACAATATTGCAGCAGTACGCACACAATCGAAGCGCAGTAAGGATGGCTAGTGTTACTAGCAAGAATACCACGAAAGCAAGAAAAAGAAGTACGCTATTAACTATTAACGTACCTGTCTCTTCCGAAACGAATGAGTACTGCGTCTCACTCTCGCCTACCATCGAATCACGAAAGTCT
+
<;?;9<<=B<@@BBBBABBC@A@A@<@AA=AACCCCAC>@ACBABA;?@>A?A:::CAAA1@=@CB>BBAAACC<@;::A@@0@B<@:@@@0>9925??BBDCCH@D@;;:;DD?BCBBCCCBBBCCDEDCD@CGCC?CCCEBBBC?A=A996;AABBDCHBBABBBD@CC>AAD@BBAAA=@??<ABBBB2BB@BBBCBAAAB?B99:CC?B?A?DBB>BB::;;;7;@EED=B;;6;@?ACBBCCBCCCBBBC@@@C@@<AAA>AAA@@>?@AACBB<B;;;
@ATNG8:04529:06525
GATGGTAGATACTCGCTGATACACCCAGAAGATCAGGAACTCTAGAAGAATTCAGATTTTTAACACGAGAGTAAACGTAAAAAGAAGGTTTTACAAGACTCACGTTAACAATATTGCAGCAGTACGCACACAATCGAAGCGCAGTAAGGATGGCTAGTGTAACTAGCAAGAATACCACGAAAGCAAGAAAAAGAAGTACGCTATTAACTATTAACGTACCTGTCTCTTCCGAAACGAATGAGTACTACTCTCAGAGACACACTACCATCGAATCACGAAAGTCT
+
45BB;BBBDBCCCBBBCCFCCCBBB=ABB?BBAA@?;@;@@@BA??=@A=@????A@@@A2A?BBBBBCA@998+9=@A@@=+@=<=:>>?7?ADAEAABCCDCC>A?@@;??@=ABBBCCCCBBBFCBBCC@BBBB?B@@?CCAA>A?A::6;AABBCCCACBAACC@CC?BBB>BABBD:???:=>@@@2@A?BBBBCCA??<><>AAA7:5;=A?@=@D@??BB<?>?A@;@AA>ADCDDCBBBBAAA@@BABABBB?@B@@;?>>?B=DA>>AAA<ABBB
@ATNG8:04485:06550
ATGGTAGGAGACACGTCGCACACGTACTCATTCGTTTCGGAAGAGACAGGTACGTTAATAGTTAATAGCGTACTTCTTTTTCTTGCTTTCGTGGTATTCTTGCTAGTTACACTAGCCATCCTTACTGCGCTTCGATTGTGTGCGTACTGCTGCAATATTGTTAACGTGAGTCTTGTAAAACCTTCTTTTTACGTTTACTCTCTTGTTAAAAATCTGAATTCTTCTAGAGTTCCTGATCTTCTGGATACACTCATGTGCACCTACCATCGAATCACGAAAGTCT
+
5==:=DD?CCCDCCBBBBCCCCCDBBBCBA@;A;;;09><B7:9CCBBB@CCDCB@B?BBAA?A?BBCCBBBAA<AAABA3BA<?9:927?AA<??@=@@=?>BCBB>AAAABABB?BBB?A<AAA??;;;:====:=>@@@HC?>?ABC>=<<:<<<9=<4:7;AAAAADAA;>;;;;/;:?:>>@@@/>>ACC:>>>@=<=9;:19;<=+=AC?>;>=AB=A@@???C<B=BB??8718>>;A>>=>>BBA===B@@@=AA=38///616<<=>>>3;;>;
@ATNG8:04487:06570
GATGGTAGACATATCGTACTCTCTGTACTCATTCGTTTCGGAAGAGACAGGTACGTTAATAGTTAATAGCGTACTTCTTTTTCTTGCTTTCGTGGTATTCTTGCTAGTTACACTAGCCATCCTTACTGCGCTTCGATTGTGTGCGTACTGCTGCAATATTGTTAACGTGAGTCTTGTAAAACCTTCTTTTTACGTTTACTCTCGTGTTAAAAATCTGAATTCTTCTAGAGTTCCTGATCTTCTGGGTGCGCTACAGTCTCTCTACATCGAATCACGAAAGTCT
+
CCCB?BCCCCCDCBCC@@ABBAAABBBBBCCC?BBBC>BBAH@CBBBBBB?@A@?@9@;??CC9B@CC@AACBBA??????.<@:@983,389<6;:;;?@3899@9938;<57:?@:??A=B<A???@@==9<>==5::>?@==<@@@A>@@AA=???<>>;>9<<@::;A?>4:8888)87=8=?FFD/====@6=///988;:;4;?>>/?;;:><>>>><???>;;;:=9=A@=;;5;;==7;;;??????===BBAA@@>>>>>B<:::>>>D:AAA=
@ATNG8:04488:06597
GATGGTAGCTCTGCTCTGACTCTCGTACTCATTCGTTTCGGAAGAGACAGGTACGTTTAATAGTTAAATAGCGTAACTTCTTTTTTCTTTGCTTTCGTGGTATTCTTGCTAGTTACACTAGCCATCCTTACTGCGCTTCGATTGTGTGCGTACTGCTGCAATATTGTTAACGTGAGTCTTGTAAAAACCTTCTTTTTACGTTTACTTCTCGTGTTAAAATCTGAATTCTTCTAGAAGTTCCTGATCTTCTGGGCTGCGCTGATATGCGCTACCATCGAATCACGAAAGTCT
+
ACCE=AAD;545=@>?@BABD<66;;<;<<6946>>>8>>:C@CAAA@AA=BB>>9;)925<99.//)//////5.5;6544444#4<<4666@6==;;4955.59.5544457<?@B@????BCC@B?BB;:;A?@=AAAA=BA@;;999?=====><A?996;>>;>9=AAA?;;<<6@00000(0*0*00AA<+=>CBA19/0)//////97;;=+94455./5;;5/////)/7185;<<5555::<>6====?>@?@?BA?@@@ABB?BCAAB?@@A;;;C>AABB
@ATNG8:04491:06563
GATGGTAGACATATCGTACTCTCTGTACTCATTCGTTTCGGAAGAGACAGGTACGTTAATAGTTAATAGCGTACTTCTTTTTCTTGCTTCGTGGTATTCTTGCTAGTTACACTAGCCATCCTTACTGCGCTTCGATTGTGTGCGTACTGCTGCAATATTGTTAACGTGAGTCTTGTAAAACCTTCTTTTTACGTTTACTCTCGTGTTAAAAATCTGAATTCTTCTAGAGTTCCTGATCTTCTGGCGCGTATGTATGTCGCCTACCATCGAATCACGAAAGTCT
+
AA:906<==BBBBCCCCBDBB;69B@BBBCBB?BBBB=CB@C<AADDCCC?AAABB?A?????9>8<ABBBCBBC?A@???2@<;?9943::>6@?=<@@,000>:>7:777AB@@;?BB<B<==::;@@C=A;;;8;:@@>>>>>>@@A;;;=88688;;6<6<<<=;;;7A8;;;CD2A;A<>>>>>/>A;;;1;==<==A====@@@H,9///75;5@@<>>A@?>@6:2:??@@@<>>@<@@@@@:888===>A>=:::@9@677=9=;>>>>=4==;;
@ATNG8:04493:06592
GATGGTAGGACTGCGCACACATCCCAGAAGATCAGGAACTCTAGAAGAATTCAGATTTTTAACACGAGAGTAAACGTAAAAAGAAGGTTTTACAAGACTCACGTTAACAATATTGCAGCAGTACGCACACAATCGAAGCGCAGTAAGGATGGCTAGTGTAACTAGCAAGAATACCACGAAAGCAAGAAAAAAGAAGTACGCTATTAACTATTAACGTACCTGTCTCTTCCGAAACTAATGAGTACACATCGTCGTGTCGTGCTACCATCGAATCACGAAAGTCT
+
//98188@;0///8=>?@<656@<6@BB:=ABB;;79?CDCB;9:<A@?B?DBBAAAAA2A@CCB@@@BA@@@9@@AA@@@19;;9<DDD;FCD@DBCCA@@BB?B@CC@CCC?CCCBCBCBBA@ABCBBD@AA@@=@@AABBBC@C@B;;8;A@ABC@@=?A:::93:=99988<<<==78;;<779998%7=9798<AABAA=A;@@??:=9=@AAA@BCAAACC?B?AA@;@@@<???AABBBDBBA>>A????@@>8=;@?;77777;?<88ACD=?889
@ATNG8:04513:06551
GATGGTAGCACGAGTCACTCATATCCAGAAGATCAGGAACTCTAGAAGAATTCAGATTTTTAACACGAGAGTAAACGTTAAAAAGAAGGTTTTACAAGACTCACGTTAACAATATTGCAGCAGTACGCACACAATCGAAGCGCAGTAAGGATGGCTAGTGTAACTAGCAAGAATACCACGAAAGCAAGAAAAAAGAAGTACGCTATTAACTATTAACGTACCTGTCTCTTCCGAAACGAATGAGTACGATGAGATCTCGTGTGCTACCATCGAATCACGAAAGTCT
+
@@;:.4::;99444555;9;:666<<>>@@@@@?@>=@:?;A@@<@;:;.4.455=>A>>+>;<;555;88666.///)/999(//)/6===2>>>8<<>=55555.58=>;===;<<;<==;@?;@A@@B;;7:@>@<@BCBCCBB?A?A;;7;BBBCCCB@BBBDAC?9978@=8>:::8/833,337777$879;<8?::::9;=;=;8:1:5:?@@@>@@888=>9>9=@A558=7;;=BCBBBCBAA><<?;;;65522575+2222A5::;:999,3888
@ATNG8:04518:06589
GATGGTAGACACGTGTGCTCTCTCGTACTCATTCGTTTCGGAAGAGACAGGTACGTTAATAGTTAATAGCGTACTTCTTTTTCTTGCTTTCGTGGTATTCTTGCTAGTTACACTAGCCATCCTTACTGCGCTTCGATTGTGTGCGTACTGCTGCAATATTGTTAACGTGAGTCTTGTAAAACCTTCTTTTTACGTTTACTCTCGTGTTTAAAAATCTTGAATTCTTCTAGAGTTCCTGATCTTCTGGTCTACTACACTGTACTCTACCATCGAATCACGAAAGTCT
+
ADAB>BAB>>@@@?>;@=666>??CCAA@AAA@DCDI>CC?B@BCCBB;;8<A@@@=@;@@@A?B999BCCCB>@<77777$3349779(38::7<8717A:99937717;998;9905;:=F>A@@;;;;:;>>@A=A;;;??>;;;<:;;;;;78777==8=:>@@@AA?>><>ABBB5A8=5;3333+33==;*---2222....'.333'35616=/5,2227:88889;C:>88:@@<AAB<@@@A;67=:///==::>@@C;>;;;B<A=::;;:1777:
@ATNG8:04525:06594
GATAGCTCGCTGATGATATCTCCAGAAGATCAGGAACTCTAGAAGAATTCAGATTTTTAACACGAGAGTAAACGTAAAAAGAAGGTTTTACAAGACTCACGTTAACAATATTGCAGCAGTACGCACACAATCGAAGCGCAGTAAGGATGGCTAGTGTAACTAGCAAGAATACCACGAAAGCAAGAAAAAAGAAGTACGCTATTAACTATTAACGTACCTGTCTCTTCCGAAACGAATGAGTACTGTATCTATGTGTGCGCTACCATCGATTCACGAAAGTCT
+
BCBECCABBBDCBBCCCBCCA@?ACC@CCCCA@<@=AACBBBC@@A=@<?AA@@AAA2A?BBBBCBCC???8>>=>???,?B=A>BBC<CCCBECDBBBB;;5;=;:2;:;=ABAACDCBBB::;ABBB@BBBC@AABBCCCC?C?B?@>ACCCCCBB?BBBBBB@BC?AAA?BBBBB;?9920;;;;;%;=900/0?A@@>=@;@@AA<A=@@CAA>BBBBBCB?B?BBF=BBB?BBCABBCCCAAABB???ABBBCA=:::=BAAABB=><<@CB=B???
@ATNG8:04530:06594
GATGGTAGCGCGACGAGCGTAGACCCAGAAGATCAGGAACTCTAGAAGAATTCAGATTTTTAACACGAGAGTAAACGTAAAAGGAAGGTTTTACAAGACTCACGTTTAACAATATTGCAGCAGTACGCACACAATCGAAGCGCAGTAAGGATGGCTAGTGTAACTAGCAAGAATACCACGAAAGCAAGAAAAAAGAAGTTACGCTATTAACTATTAACGATACCTGTCTCTTCCGAAACGATGAGTACGATGAGAGAGCTCTCTCTACCATCGAATCACGAAAGTCT
+
><<=@DBB;66=>;;;BBCB@?;;;)5<<49AAA;;4;29>=;><<:BB<@=@???@AAA.?;;@A<?>?@>>?8?ABAAB9@>?;<.555&5;<9>@@@?==9;;.:=@?@CCB?BD;;;ABCBA;;;AABB@<;;C=@@@CCBBB@B?B;;8;BBBCFCC?@??ABB?BD?CBB587@?>9;;;9>>?>>@'@@?@A<??B@?>>;@;?888:=9;888:918:9<==>7;3255(222226222555...55775333...6633.3555728222==C;B@@@
@ATNG8:04533:06577
GATGGTAGGACGAGCGTCTGAGAGGTACTCATTCGTTCGGATGAGACAGGTACGTTAATAGTTAATAGCGTACTTCTTTTTCTTGCTTTCGTGGTATTCTTGCTAGTTACACTAGCCATCCTTACTGCGCTTCGATTGTGTGCGTACTGCTGCAATATTGTTAACGTGAGTCTTGTAAAACCTTCTTTTTACGTTTACTCTCGTGTTAAAAATCTGAATTCTTCTAGAGTTCCTGATCTTCTGGTGTCTGATCTTATCACTACCATCGAATCACGAAAGTCT
+
:<<<8A;?:@<?;;ADCCCDBBBA>BCABB;<7<AA>AC@CCCDBBCA@?ABECCBDADDA@<A>BABBBA@;;7;ABBB2BB=A@@@;@D@A?ADC>;::;@@D@A?ACCCDCAA=@AA<@>ABCCBBBB>AABB?CCCCCCCCCCCBBBBBC@BCB@AA?B@CCC@@ADBB>A@@@@7@?D=AACCC2BBBBB>BDDCCECDDD@BBBA2AAABB?B?BB?CCCBCCC@B@BCCDEE?B@A>ACCBBCCBBC@CAA@A@BB>A@@@@<?@@A;;;0;A@@
@ATNG8:04488:06630
GATGTAGAGTACAGTGTAGTAGACCAGAAGATCAGGAACTCTAGAAGAATTCAGATTTTTAACATGAGAGTAAACGTTAAAAGAAGGTTTTACAAGACTCACGTTAACAATATTGCAGCAGTACGCACACAATCGAAGCGCAGTAAGGATGGCTAGTGTAACTAGCAAGAATACCACGAAAGCAAGAAAAAGAAGTACGCTATTAACTATTAACGTACCTGTCTCTTCCGAAAACGAATGAGTACACACTCTCATATGACACTACCATCGAATCACGAAAGTCT
+
CCDCCCCDBBBBBCCCFICICCA@?ACCACCCCBB@B@BBCBBBB@BC?B@BA@99999):9>AACBCBBBCC>CBA6:9939D<B3997&37;18:??@@?@@9?<;>>AAA;?AAAAAA???@AAAAA?;==?>9>DDAAA@@<@=A@B@BAAABB@?<AA<<AA=??;>>??CBCBB;B??89:989+:;6<B???AA?>5:5;;;=5;7;A???<@@;;;>=:@:8888)8>>;@ABABAAAA@@<;;@A@AAA>BBBBCA=@;AAB=BA@@A@A:@899
@ATNG8:04491:06605
GATAGTGCGTGAGAGAGAGACCCAGAAGATCAGGAACTCTAGAAGAATTCAGATTTTTAACACGAGAGTAAACGTAAAAAGAAGGTTTTACAAGACTCACGTTAACAATATTGCTGCAGTACGCACACAATCGAAGCGCAGTAAGGATGGCTAGTGTAACTAGCAAGAATACCACGAAAGCAAGAAAAAGAAGTACGCTATTAACTATTAACGTACCTGTCTCTTCCGAAACGATGAGTACTATAGACTATCTGAGACTACCATCGAATCACGAAAGTCT
+
BBBABBB;;;@@@@AAECD<;<9;CB?CCBBBB@BACCCBBBB>@@@D?BCAAAAAA/A?@A@:::A@@AB=AABBAAA0@?;A5;;;.;;;5;;;:CDECD@C?CC@CCC?CC@@ACCCCCBBB???A>ACBB?B;;;@AA@?C@AAA?BBAAAA??=?AAAAB?@?8=@@;<;733(38839?<<<,7:15<<:;;@@@=?;>>AA=A=;>>=@;??>>:;;8=59:=3<::9:9;885;;;<B=<?AAABBBBBBBBA?CBB8989AAAAAF<AAB9
@ATNG8:04496:06636
GATGGTAGAGTACAGTGTAGTAGACCAGAAGATCAGGAACTTTAGAAGAATTCAGATTTTTAACACGAGAGTAGACGTAAAAAGAAGGTTTTACAAGACTCACGTTAACAATATTGCAGCAGTACGCACACAATCGAAGCGCAGTAAGGATGGCTAGTGTAACTAGCAAGAATACCACGAAAGCAAGAAAAAAGAAGTACGCTATTAACTATTAACGTACCTGTCTCTTCCGAAACGAATGAGTACGAGAGAGCACACGTGTCTACCATCGAATCACGAAAGTCT
+
45;=9=CCBBBA@ABBCCCCCCA;;:;CEADCDDBB?B@BED>@AA=@@=@?AAA;;;;;';8>8?@@@B=<AAAABGCCCC5BA>A<@@A7@@B?B<;;A>@00-0;==9@@B=??BBCCDDDDABBCCHF@BBBC>A@BBDCBC@CAB@@=@BBBBAAA@CCBCBB?997:AA?BBBAB=A??=@EEDCC)CC?998?A@AAA@B?BBAB<@<?@CBB@CC@@@AA>A=@@B<A@A?CAAA???@?????AAFBBBBBB@??CC@CCB??>?>ABBBB<BAAA
@ATNG8:04497:06643
GATGGTAGCTACGCTGATGATATCTCCAGAAGATCAGGAACTCTAGAAGAATTCAGATTTTTAACACGAGAGTAAACGTAAAAAGAAGGTTTTACAAGACTCACGTTAACAATATTGCAGCAGTACGCACACAATCGAAGCGCAGTAAGGATGGCTAGTGTAACTAGCAAGAATACCACGAAAGCAAGAAAAAGAAGTACGCTATTAACTATTAACGTACCTGTCTCTTCCGAAACGAATGAGTACACACTCTCATATGACACTACCATCGAATCACGAAAGTCT
+
<@000/:990/////7;:95555555.5996:55555.439;=4448.445:48;888;;=';6A878>9>?899+9<?=9:9(:B<?<@CC:BBC@ABBHCCDBB@BACB@BBC@BB@A@CCCCCFBBBBBA=A@@@=@@ACBBBK?B@B@@=@BBBECCB?CDCD?@=@C????<??ACC8?@A>ADEED3BB?BBBBBC@>><>:==BB<?;?ACBB@BCBAAAB?A?BBB>CBB<99:CCBAAA999@@@>>97;;<7333838////(///7444(4<;;
@ATNG8:04499:06637
GATGGTAGACATATCGTACTCTCTGTACTCATTCGTTTCGGAAGAGACAGGTACGTTAATAGTTAATAGCGTACTTCTTTTTCTTGCTTTCGTTGGTATTCTTGCTAGTTACACTAGCCATCCTTACTGCGCTTCGATTGTGTGCGTACTGCTGCAATATTGTTAACGTGAGTCTTGTAAAACCTTCTTTTTACGTTTACTCTCGTGTTTAAAAAATCTGAATTCTTCTAGAGTTCCTGATCTTCTGGGCAGACTCTCACACGCCTACCATCGAATCACGAAAGTCT
+
4<>@>CDCCCCBBBCCCCCHDCCB==?@@>;<9;ABD=BB@B?@@@CBCC?BBCBB?B?CCCB?A????A??833,37777)786;7//(/00(/6://)3=8;<?DBC?BAAAB@??:ACC=D<@?=>>?@@<@AAA=AAAA;;;>>>A@@;;;?<===;??:>:=???@??AA<??A@@5?5;5;==<<*<<;;;1;=?====>88818DDDK)@===@;>::927=<==<=:><@ABAAA8>>@D9A??@;;<??ABBBDD:>=@<::;;B=A@?@BBC8AAA>
@ATNG8:04500:06604
GATGGTAGCGCACACATAGATACAGTACTCATTCGTTTCGGAAGAGACAGGTACGTTAATAGTTAATAGCGTACTTCTTTTCTTGTCTTTCTGTGGTATTCTTGCTAGTTACACTAGCCATCCTTACTGCGCTTCGATTGTGTGCGTACTGCTGCAATATTGTTAACGTGAGTCTTGTAAAACCTTCTTTTTACGTTTACTCTCGTGTTAAAAATCTGAATTCTTCTAGAGTTCCTGATCTTCTGGATAGCGACGCGATATACTACCATCGAATCACGAAAGTCT
+
9?<>?CDCAA;CCCCBBBCCCA666@>==<6646<<@6==8=7556;<@@5AA9;9=@:=<<=+0,/>0/559;:)//::+:>*/--88,.//<=6?;B>BB;>?>??A?CCCCCCBA?ACCAC?CHCCCBBA@CFBB@CCCBBCCCCCCCCGBCB@CDD@CD@D@@@@CCEEBB?A;;;;5;>B;;;;;;*;AABE=CCCDBAAACHAGGGG5BABCC?B?ADAABABCCB>B=ABABBA>AAA>A@@AABCCBBBHCCCCDECC@BBBBB?AACCBBD>D;;;
@ATNG8:04500:06625
GATGGTAGCTCGCTGATGATATCTCCAGAAGATCAGGAACTCTAGAAGAATTCAGATTTTTAACACGAGAGTAAACGTAAAAAGAAGGTTTTACAAGACTCACGTTAACAATATTGCAGCAGTACGCACACAATCGAAGCGCAGTAAGGATGGCTAGTGTAACTAGCAAGAATACCACGAAAGCAAGAAAAAAGAAGTACGCTATTAACTATTAACGTACCTGTCTCTTCCGAAACGAATGAGTACGTGTGACGTACGTGAGACTACCATCGAATCACGAAAGTCT
+
55<=8==CBA;?;BBBCDBBBBBCB?AAB@BCCBBC@C>AAB;;;B?@@=??===97999)9:@A@A@@A????8?@AAAAB0A@;@5;;;6;CEACDBCBBC@@=@@BB@BCC@BBBBBCBCCCBBCDCBB@BBBC?AACBBBAA?DAE@A>ABCCCCCC?BBAAAAADD?ABB>@?BAA9@==9999988%9>;<<=?B@>>>78678@@4><>@BBB@@@?@???6:6:@@;ABB?BBBBBC?@?CC@::::878333333387(-----06652/33(3;<<
@ATNG8:04506:06641
GATGGTAGCAGACGTGACAGAGCGCCAGAAGATCAGGAACTCTAGAAGAATTCAGATTTTTAACACGAGAGTAAACGTAAAAAGAAGGTTTTACAAGACTCACGTTAACAATATTGCAGCAGTACGCACACAATCGAAGCGCAGTAAGGATGGCTAGTGTAACTAGCAAGAATACCACGAAAGCAAGAAAAAAGAAGTACGCTATTAACTATTAACGTACCTGTCTCTTCCGAAACGAATGAGTACGTGTGCGACGTGTCTCCTACCATCGAATCACGAAAGTCT
+
66=?;ACBBCCBCBCCCCCBBBGDD@BBC@BBBBBB?B@CCCBBBC>BB>B?BCBBBCCC3C>ABBBCBBA<;;3;<:;;;;*;C=@5;;;.;AA?ABBBBCGCB?BABB?B@@=@BBCCBCCHCCBBBBCC@BBBB@BBCCBBBC>B?BCC?BAAACCCC=AAAACC?CC??>??BBBBB>BAA;::9999%9A:A>?@DBAAA<B9==A@<@=@@BBB@CCBBBBB?A>@@@<ABC?BBBBBBBBBBBBBCBBB=>>A>><>??<AAAAD<>>BC@@?:@A@A
@ATNG8:04508:06618
GATGGTAGGAGACACGTCGCACACGTACTCATTCGTTTCGGAAGAGACAGGTACGTTAATAGTTAATAGCGTACTTCTTTTTCTTGCTTTCGTGGTATTCTTGCTAGTTACACTAGCCATCCTTACTGCGCTTCGATTGTGTGCGTACTGCTGCAATATTGTTAACGTGAGTCTTGTAAAACCTTCTTTTTACGTTTACTCTCGTGTTAAAAATCTGAATTCTTCTAGAGTTCCTGATCTTCTGGATATGAGTGACTCGTGCTACCATCGAATCACGAAAGTCT
+
CBBD@CCC?BBBCCBBBBBCDCBBBCCCDCCC@BBCC=CC@C@CCDDGCB?ACA@@=@>@ABB?B@CDBBCCCB@=???@?1?A>B@@@:ACCB@BBB>C@<>;>@997:CBBBBBB?BBA;A;>>>;;:::=@A@A9>=A@::;?AACAAA;;:<>>><>A=A=AAA:;;BBB;>>CFD;B=A7;;AAA/@@?BB:B>=>@@@AAA<=@@>,>///7176=>;??@????=B;>>>?@?<>>B=B;:;A@@@AAAAAA@@=<//-/<;<=99=<>;::1:=>>
@ATNG8:04510:06645
GATGGTAGCACGACACGACGATGTGTACTCATTCGTTTCGGAAGAGACAGGTACGTTAATAGTTAATAGCGTACTTTCTTTTTCTTGCTTTCGTTGGTATTTCTTGCTAGTTACACTAGCCATCCTTACTGCGCTTCGATTGTGTGCGTACTGCTGCAATATTGTTAACGTGAGTCTTGTAAAACCTTCTTTTTACGTTTAACTCTTCGTGTTAAAATCTGAATTCTTACTAGAGTTCCTGATCTTCTGGACGACGCGCTCTGACACTACCATCGAATCACGAAAGTCT
+
55;=8==>>>666=555<6659999;;;;;>C@DIFM?BC@CADA@@<@@<@>=AA>A=@C??=A=@@B@@?:333(33333$336;333,3882828333(39597;733,38;<?>?><=B?=B<=<=662556;A??9>AA@>@@888@@@=8885766///*/5779@@>98989:::<,:17287>>>+9::@>,/)/9//)/9<881///(////8485>A=>=<=97//)/4889>>>9=<=;<<9;99775:8;:877///949999>;??>A:::3:@::
@ATNG8:04511:06612
GATGGTAGCGCGACGAGCGTAGACCAGAAGATCAGGAACTCTAGAAGAATTCAGATTTTTAACACGAGAGTAAACGTAAAAAGAAGGTTTTACAAGACTCACGTTAACAATATTGCAGCAGTACGCACACAATCGAAGCGCAGTAAGGATGGCTAGTGTAACTAGCAAGAATACCACGAAAGCAAGAAAAAAGAAGTACGCTATTTAAACTATTAAACGTACCTGTCTCTTCCGAAACGAATGAGTACGATGAGATCTCGTGTGCTACCATAGAATCACGAAAGTCT
+
@?@C;??;55=;556666<>==<<=>55.577///)/)//8;=>>;<<9<:::777766'6(//666888887.7945555$5<6;.555&5;>9>CCB@:65>:A6::?=><:>=;:;<A5959=9999:4:44<8:<;34444-/39//)/77789:;499;:43.3:69;8233389177;4333333$7;9<@42277222'22'2899+22'28:<;8<=:;;==9=7;;;588=6;;<<BBBBB>><AA676:9778882..37...705578333(3333
@ATNG8:04514:06649
GATGGTAGACACGTGTGCTCTCTCGTACTCATTCGTTTCGGAAGAGACAGGTACGTTAATAGTTAATAGCGTACTTCTTTTTCTTGCTTTCGTGGTATTCTTGCTAGTTACACTAGCCATCCTTACTGCGCTTCGATTGTGTGCGTACTGCTGCAATATTGTTAACGTGAGTCTTGTAAAACCTTCTTTTTACGTTTACTCTCGTGTTAAAAATCTGAATTCTTCTAGAGTTCCTGATCTTCTGGGTCTCTCTCTCACGCACTACCATCGAATCACGTAAGTCT
+
C@?B?B@@CDE:9:DBCCBCCCFDAAABBCAA?BEFI>BB?B@DCCCBBB@BBACE@C?::;@<@=AAAAAABBB>@ADCD1BB?A999(3::=9<AC>AA9:9?AAEAAAABBBBD@@>>:>=BCC>>>;;8;@@@7;;;>@??????@@>>>A=B@@<??<?<@@@??ABGH;;;:AA5A=D;??@@@/=:66=+------7;8;19777(5;>9A;A8>><@>=>>::4:8<<DA@@6==CB7>=?>>>>?>>>@?;<///=9===9>;>>>>A@@<@@>>
@ATNG8:04515:06642
GATGGTAGCACACGAGATCTCATCGTACTCATTCGTTTCGGAAGAGACAGGTACGTTAATAGTTAATAGCGTACTTCTTTTTCTTGCTTTCGTGGTATTCTTGCTAGTTACACTAGCCATCCTTACTGCGCTTCGATTGTGTGCGTACTGCTGCAATATTGTTAACGTGAGTCTTGTAAAACCTTCTTTTTACGTTTACTCTCGTGTTAAAAATCTGAATTCTTCTAGAGTTCCTGATCTTCTGGTGTCTGATCTGTATCACTACCATCGAATCACGAAAGTCT
+
==>D?BBBBBBC99;CCCCCCCCCCCCCCBBB@BCDD>CB@B@BCCCCCC@DDDBB?B@CDBC@B?BBDDDCCAA=BB?>?+BB>BBBB>BCEC?BBB?BB=???CCD?BBBBBBBC@BBB?B?>AAA=>>>;>AAA;?@BA???@AABBBB>>><>>>;>>;>;>>@BAAA>>;>AAAA5B<A<?????/=A777069:///=76;<A@@@/>>>>B=A<>><>?AA???<?=B>>>@A;??A<@@@;::@@@B@@@=>>BB@@<@>>>A:==>>;;;3;AAA
@ATNG8:04520:06609
GATGGTAGATACTCGCTGATACACCCAGAAGATCAGGAACTCTAGAAGAATTCAGATTTTTAACACGAGAGTAAACGTAAAAAGAAGGTTTTACAAGACTCACGTTAACATATTGCAGCAGTACGCACACAATCGAAGCGCAGTAAGGATGGCTAGTGTAACTAGCAAGAATACCACGAAAGCAAGAAAAAGAAGTACGCTATTAACTATTAACGTACCTGTCTCTTCCGAAACGAATGAGTACGTGTGACGTACGTGAGCTACCATCGAATCACGAAAGTCT
+
-578<A=BCCCCB9;;BCCBDDABB>BCCAEBBB@@=@:;;DBBBC?BB?B@@??89888(9;>@CCCCCCAA@8>@;;;;;';;895555&5>>9@=>CDDC;;9;@CCFCC@DBBBBCCCCCCDDCCAC@DDAA?BAA@AAAA<@=@@@=BAABCEBB?ABBECC???;?B@;??BBB=BAA>CCCCC2DC?BBBCB@@AA<@=@@@@<A<A@C@@=@@?ABBCAC@BBB=BBC@CCBBBCBBCBBCCCBCDA???BBCFCB?B?@@C?BBB?BBA<BBBB
@ATNG8:04522:06633
GATGGTAGCAGACGTGACAGAGCGCCAGAAGATCAGGAACTCTAGAAGAATTCAGATTTTTAACACGAGAGTAAACGTAAAAAGAAGGTTTTACAAGACTCACGTTAACAATATTGCAGCAGTACGCACACAATCGAAGCGCAGTAAGGATGGCTAGTGTAACTAGCAAGAATACCACGAAAGCAAGAAAAAAGAAGTACGCTATTAACTATTAACGTACCTGTCTCTTCCGAAACGAATGAGTACGTGTGCGACGTGTCTCCTACCATCGAATCACGAAAGTCT
+
45<=8<BABAA@;??C@@@=BAABAAGDC@BBBAAB@D@BCBCCBD@BB?B?AA?89999(9;@ABCCBA@?>=7<>>ABBB0AB=@4;;;.;DC?DBBACCCBC@B@DC@DBB@CBABBFCCCBBBBBCBB@BCBB>AACBBBBC>B?BAA>ABADDDCA;@ACBBB@BC?999?BBBBD=@>>;::9999%9@;@999C@@??<B:>=?@<@=@@A@@=@A@@@AA?B?BBB=BBB@BBCCBBBBBBBCBBBBA???@@A;>>A<>;;;@188:>>AC<A???
@ATNG8:04531:06627
GATGGTAGCACACGAGATCTCATCGTACTCATTCGTTTCGGAAGAGACAGGTACGTTAATAGTTAATAGCGCACTTCTTTTTCTTGCTTTCGTGTTATTCTTGCTAGTTACACTAGCCATCCTTACTGCGCTTCGATTGTGTGCGTACTGCTGCAATATTGTTAACGTGAGTCTTGTAAAACCTTCTTTTTACGTTTACTCTCGTGTTAAAAATCTGAATTCTTCTAGAGTTCCTGATCTTCTGGTGTCGTCTATCATGTACTACCATCGAATCACGAAAGTCT
+
??BC?CCBBBBGAAACCCDCEB>>DBBBFBCB@CGFD>CC@C@CCBBCBB@BCC@@=??BB>>@C@BDDDCBBBB?BCDDD3CB?DDCC=AAB;;8;A?AB=??@D??<?BBBBBBB@BAB?B@BBBBBB??=ABBB=@@@@===>>C>>>AA@A;>?@=AA<@<@@@@AAA>><?@@@@5@=A=@@@@@/@A99919/////:9:==CDDD/;==>B;B;;;8;A@@;;;=B<??>>>@<>>C=>>>@@@>>=BAA;;<@@===7==///6:<:>>>=5=@;;
@ATNG8:04486:06672
GATGGTAGCAGACGTGACAGAGCGCCAGAAGATCAGGAACTCTAGAAGAATTCAGATTTTTAACACGAGAGTAAACGTAAAAAGAAGGTTTTACAAGACTCACGTTAACATATTGCAGCAGTACGCACACAATCGAAGCGCAGTAAGGATGGCTAGTGTAACTAGCAAGAATACCACGAAAGCAAGAAAAAGAAGTACGCTATTAACTATTAACGTACCTTTCTCTTCCGAAACGAATGAGTACCTCTCAGACGCTCGTCCTACCATCGAATCACGAAAGTCT
+
88;;<ABABAA?<==B@@AAABCBC@CCD?B@CA@?<?<;;:>>>??BC9@>@CCCCDDD1B<???773@@::<5;=CD???+<@;@7@>>+@9929;99=>;=:3<;00//9277;555<=>===B:;9@:00//)/::78;;>8=8<5504::<@??A>BBBBBB>>>@BBB>B:@<>5;;;587889(9A=BCCBB?@>:6:166//*/7>>@<@<@A:AABB>B@B@A;999;999?>?A@BCCBB?@?BBCCBBC?BBB@B999B?????>??8????
@ATNG8:04491:06662
GATGGTAGCACACGAGATCTCATCGTACTCATTCGTTTCGGAAGAGACAGGTACGTTAATAGTTAATAGCGTACTTCTTTTTCTTGCTTTCGTGGTATTCTTGCTAGTTACACTAGCCATCCTTATTGCGCTTCGATTGTGTGCGTACTGCTGCAATATTGTTAACGTGAGTCTTGTAAAACCTTCTTTTTACGTTTACTCTCGTGTTAAAAATCTGAATTCTTCTAGAGTTCCTGATCTTCTGGCGCTCTGTCACGTCTGCTACCATCGAATCACGAAAGTCT
+
69BB;>DBBBCC@@ACBBBCCCCHCBBDBBBB@CCDD>CCACACCCCCBC@BBCCB;C<BB=>@C:CBBBBCD=A8?=999)9>8CCCC=BBBB?AA@<@@=?>>BBD@BBBBBCBB?AAD?B?@@<@?>>@=BC><8=>A>@>>>ADDDA?==>=@@@;:92:6;BAAABB@?8:8888'63<:AAAAA.;;77703...75557:+2222$2667727255055872226:39=>=?A49;;6;99788:?AA@???@>=>AC:=>A>>;>AA>===5====
@ATNG8:04491:06681
GATGTAGACATATCTACTCTCTGTACTCATTCGTTTCGGAAGAGACAGGTACGTTAATAGTTAATAGCGTACTTCTTTTTCTTGCTTTCGTGTTATTCTTGCTAGTTACACTAGCCATCCTTACTGCGCTTCGATTGTGTGCGTACTGCTGCAATATTGTTAACGTGAGTCTTGTAAAACCTTCTTTTTACGTTTACTCTCGTGTTAAAAATCTGAATTCTTCTAGAGTTCCTGATCTTCTGGGCTGCGCTGATATGCGCTACCATCGAATCACGAAAGTCT
+
DD@AABCCCCCBCCBBBFCCCDCCBBCCBB?BCCC=BB?C?CBDDBBB?BCCBC>B?AAAB?BADCAABBDAB?CCCCC3BB@BBBB>BBBBB?BB?B@5889BBC?BBBCA?>A;>>>:@:@@AA=;;;;?AA?688<?9<>@@AAAAAAAA=???;@@<@;@AAAAA@@@;???DD;D=A;?;;;;,;;999(,,,,,,9;:>8>==;.8;;;A;B<>><?@@A@?@;A<B@@A@@7;;EE:B;:688///>>>=????::5;==BB=@@=99:=1;666
@ATNG8:04493:06671
GATGGTAGCTCTGCTCTGACTCTCGTACTCATTCGTTTCGGAAGAGACAGGTACGTTAATAGTTAATAGCGTACTTCTTTTTCTTGCTTTCGTGGTATTCTTGCTAGTTACACTAGCCATCCTTACTGCGCTTCGATTGTGTGCGTACTGCTGCAATATTGTTAACGTGAGTCTTGTAAAACCTTCTTTTTACGTTTACTCTCGTGTTAAAAATCTGAATTCTTCTAGAGTTCCTGATCTTCTGGGCAGACTCTCACACGCCTACCATCGAATCACGAAAGTCT
+
CBBC>A<CCB>>CFBBBBCCHEEBA@BBDD@A>@CDF>BB?C@CCBBBBC@CCCAA?A?BCCCAC@CCDCBBCAA=@@???,;;5:AAC<BCBB?BBB?BB9:;;BAB@BDECCCCC?BBB?C@BB@BBCCD@CCBB@CCCCCBBBBBBBCBB??=?BE@CC?B?BCCCCCCCD?BDCCC<C@C?BBFDC2BB;::.;<<;BCBAAA@BEEG5BCCBC@BAGD@CCCBBBC?B?CDBBCB?BCCD=CCCCCBBBBCBABBD@CBB?BCCCD?AACCCDD>BBAB
@ATNG8:04493:06694
GATGGTAGTGATACAGATCAGACACCAGAAGATCAGGAACTCTAGAAGAATTCAGATTTTTAACACGAGAGTAAACGTAAAAAGAAGGTTTTACAAGACTCACGTTAACAATATTGCAGCAGTACGCACACAATCGAAGCGCAGTAAGGATGGCTAGTGTAACTAGCAAGAATACCACGAAAGCAAGGAAAAGAAGTACGCTATTAACTATTAACGTACCTGTCTCTTCCGAAACGAATGAGTACGATGAGATCCGTGTGCTACCATCGACCTCTAGAAGTCT
+
BCBB?BCCCBCDBBCBCCBBBB>>B?BBB?@?@CBB>BACAAACCC?ACAC?BBBBBCBB+<7888==@@BBBA8@@:;;;;';?895955&5996;BBCHECDC@D?::7;;:?BBDBBBAABCCBBBCBC@BBAA?BBBBCCCB?B?B:;:;BBCCCCC?CCBAAC?CC@BBB>A@AAA7>00,0:@>@5@@:AABBBBB@@=@<@@BB<B<??BCC@@ACDCBB?B@CCE>BBB?BDCCCBAAABBBBBBB?B>>>>=>>>5;;889>;;;;>>H=@@;<
@ATNG8:04494:06676
GATGGTAGCGCACACATAGATACAGTACTCATTCGTTTCGGAAGAGACAGGTACGTTAATAGTTAATAGCGTACTTCTTTTTCTTGCTTTCGTGGTATTCTTGCTAGTTACACTAGCCATCCTTACTGCGCTTCGATTGTGTGCGTACTGCTGCAATATTGTTAACGTGAGTCTTGTAAAACCTTCTTTTTACGTTTACTCTCGTGTTAAAAATCTGAATTCTTCTAGAGTTCCTGATCTTCTGGTATGACTAGTGTACTACTACCATCGAATCACGAAAGTCT
+
99CC;>BBCDCCBBBCDDECBBBBCCCDDCBB?BBBC=CC?C?CCBBCCCADDBBB@C@ABBC?D@CCDCBBBB@;==>>=,=?;??>>9?@BB@EBC@BD?AACDCC@CCCCCDCC?CCC?C?CCCCBABC?CBCC?CBCCDCBBBCCCCBBAB?DDD?BA=A@CCCCCCCBB>BCCGF;B>@;AA???,>B@@B>BBDGCCCCBB@CCCC5DBBCC@C@CB?@@CDCBB@B@BBBBBD?BBC?CCCCBB@EDDDDDCCCCCCC@CBBBCACC@@:::6;?@@
@ATNG8:04502:06655
GATGGTAGACGACACGACGATGTGTACTCATTCGTTTCGGAAGAGACTGGTACGTTAATAGTTAATAGCGTACTTCTTTTTCTTGCTTTCGTGGTATTCTTGCTATTTACACTAGCCATCCTTACTGCGCTTCGATTGTGTGCGTACTGCTGCAATATTGTTAACGTGAGTCTTGTAAAACCTTCTTTTTACGTTTACTCTCGTGTTAAAAAATCTGAATTCTTCTAGAGTTCCTGATCTTCTGGTCTACTACACTGTACTCTACCATCGAATCACGAAAGTCT
+
@BBB?CDAC?;;@@@@?666>BBBBCBDCDD@CCCC>CC@C?AABBBBB?BCCDC@C@DCCC@FABCBA@?;=?9BB===+?;7;9::2:@AE?CBF??@;===99827??>AB=B?BBB@C>BA?@>///9<<9:5==>>=;:;@A>@>;;;=:>==:==;?<>>>@?A@;:57////'/38(/////'/8797.655//.9559;;====';///5052<>5@;88888;C3;;;77>-//80666??>@A>;;;@BA>=9<=9=///<6;777:;<1///6
@ATNG8:04507:06666
GATGGTAGCTCTGCTCTGACTCTCGTACTCATTCGTTTCGGAAGAGACAGGTACGTTAATAGTTAATAGCGTACTTCTTTTTCTTGCTTTCGTGGTATTCTTGCTAGTTACACTAGCCATCCTTACTGCGCTTCGATTGTGTGCGTACTGCTGCAATATTGTTAACGTGAGTCTTGTAAAACCTTCTTTTTACGTTTACTCTCGTGTTAAAAATCTGAATTCTTCTAGAGTTCCTGATCTTCTGGGTCTACGCTCGTCGCGCTACCATCGAATCACGAAAGTCT
+
9:??7;CDBBBCBBBCCBBBCCCEBBDCDCCC?CBBB=CC?C?CCCCCCC@CCCCC@C@BCHC@C?CDCCBBCCC@BCCCB3BC=AABC?CCCC?CCD@DE;;;CCCF@DCCCBBBC@BBC@C@CBBBBCCC?BCCC?CBBBCBBBBBCCBAAAB?CBC=BC?C?BBBCCCCEC@DDDDD;DAC>BBBBA0AB@BB8@BBBCCBBBB?BBBB3BBBCB@B?BC?CECCBCB@B@BDCCCC?BBDD=CCCCBBBBBBBBB@AAA@@>@@CBB>B=??A@@<B@@A
@ATNG8:04513:06679
GATGGTAGCATCATGCATATCTCACCAGAAGATCAGGAACTCTAGAAGAATTCAGATTTTTAACATGAGAGTAAACGTAAAAAGAAGGTTTTACAAGACTCACGTTAACAATATTGCAGCAGTACGCACACAATCGAAGCGCAGTAAGGATGGCTAGTGTAACTAGCAAGAATACCACGAAAGCAAGAAAAAGAAGTACGCTATTAACTATTAACGTACCTGTCTCTTCCGAAAACGAATGAGTACTGCGTCTCACTCTCCCTACCATCGAATCACGAAAGTCT
+
=BCC?BBBBABBBBCCGCCCCCCEC@BCBACAA@@@:@<@BBCDAA>AB?B?CC?@=999);6BCABABBA==>6::33333$39491877+7784:===<<<>D<A:>?=B@?;?=>>AA@@?A???AAAA<?>><:>@A@@???<?8<=B?BA=@@@>><>??ACC?>><?CC?B>;;:/78815AAAB.<><>AA@@@??C1818:;:6=9=B===<=<<<9784932255&27718::88:8=888?===:8;===>9?>>;>ACCC<??:;;;:0:;==
@ATNG8:04513:06699
GATGGTAGTACATGATAGACGACACCAGAAGATCAGGAACTCTAGAAGAATTCAGATTTTTAACACGAGAGTAAACGTAAAAAGAAGGTTTTACAAGACTCACGTTAACAATATTGCAGCAGTACGCACACAATCGAAGCGCAGTAAGGATGGCTAGTGTAACTAGCAAGAATACCACGAAAGCAAGAAAAAGAAGTACGCTATTAACTATTAACGTACCTGTCTCTTCCGAAACGAATGAGTACGTGTGCGACGTGTCTCCTACCATCGAATCACGAAAGTCT
+
>>CC?CCCBBBC@@@CDDDICCBBB<@AB@CCCDCC@C@CCC@AAB?BC>A?AAABBBCC0B?B;;;GCCCBFJGBCBBDDD3CD@C=@@@7@?@<A;;;CCCCB?C@DD@AAA@CCBABABCBBB@@@CCCAFCAA>A@ACCCDD@D=A:99:DDCCBCCADDDA@@?BB?BBB>AACCC>BBB?BBBBB3@A?BBBBDC>>>@B=@ABB?B?B@CCC@;;;BBDB@C@@@@;@BB?BCAAAA::9A@????BBBBBBBB?BCB?BBBCC?B>@@CCD>CBBB
@ATNG8:04514:06653
GATGGTAGCTCACGTACGTCACACGTACTCATTCGTTTCGGAAGAGACAGGTACGTTAATAGTTAATAGCGTACTTCTTTTTTCTTGCTTTCGTGGTATTCTTGCTAGTTACACTAGCCATCCTTACTGCGCTTCGATTGTGTGCGTACTGCTGCAATATTGATTAATCGTGAGTCTTGTAAAACCTTCTTTTTACGTTTAACTCTCGTGTTAAAATCTGAATTCTTCTAGAGTTCCTGATCTTCTGGGTCTCTCTCTCACGCACTACCATCGAATCACGAAAGTCT
+
A@@=9=>BBB;;;;;;<6969;79///:78//)////)/@25.555:999.5549939054:<5:5888833333-333333#3939;C>;BABB<@>>9;?4797>8;48:=@@BBB<=>B>=:>@A???>><>AAA376;:=AA;:::::666;*/./5///59.33-------2,23778+839377;;;*9777=07276=::8855-522&27866376;;3777;977376>>>>=>;???@8=<=>;;;=;;;??===;;;;?;;;=:>;:;@==4;;-,
@ATNG8:04514:06698
GATGGTAGTCTCAGATAGTCTATAGTACTCATTCGTTTCGGAAGAGACAGGTACGTTAATAGTTAATAGCGTACTTCTTTTTCTTTGCTTTCGTGGTATTCTTGCTAGTTACACTAGCCATCCTTACTGCGCTTCGATTGTGTGCGTACTGCTGCAATAATTGTTAACGTGAGTCTTGTAAAAACCTTCTTTTTACGTTTACTCTCGTGTTAAAAATCTGTATTCTTCTAGAGTTCCTGATCTTCTGGGTGTATCAGCGAGTATCTACCATCGAATCACGAAAGTCT
+
A9:6;>>>BBAB;:9@<@966?>;A@@955558=ABA;@A=@:??BC?CC9::>==8=:C966:><CCD?9///:+//;;;);;;//5=>556/<6:/-(--(--///5.59;;<<<=3:55058<=BBCCCD@CA@@@;<;@@A@@?99900///)//)/277393:455555=?8==>>>>+=9>7<<@@?+==995)5555<<695<.5555$4999:::5>?@?999944.3-37:<8868349,33749?=@@995==5565604:9==:995:>@@<@?>?
@ATNG8:04527:06695
GATGGTAGCGCGACGAGCGTAGACCCAGAAGATCAGGAACTCTAGAAGAATTCAGATTTTTAACACGAGAGTAAACGTAAAAAGAAGGTTTTACAAGACTCACGTTAACAATATTGCAGCAGTACGCACACAATCGAAGCGCAGTAAGGATGTCTAGTGTAACTAGCAAGAATACTACGAAAGCAAGAAAAAGAAGTACGCTATTAACTATTAACGTACCTGTCTCTTCCGAAACGAATGAGTACGATGAGATCTCGTGTGCTACCATCGAATCACGAAAGTCT
+
56==:?CBBCBCBBDDCCCBBBCCD=BCC@CDCC@@?@@CCCCCCC@BA?B?BCBBBBBB3B?BBAACBBABBB;AABDDDD2BB?C@CCC;CCCBCBEBCCDCC?C@BB?BCC@CCCCCBECCBBCCBCCC?CDDD<??AAAA@B>B@BCCCCACABBBB?BBBCBB>B@>999BBBCCC=CEJ@CBBBB2BC@CBDCCBBBC@C@BBCC?B?CABAA>AA@??AA>A=??A<ACC@BBBAACCCAAACCCBB==>@A@@@@??<?A???<@@>>BED>B;;;
@ATNG8:04529:06697
GATGGTAGCTATACGTATATCTATGTACTCATTCGTTTCGGAAGAGACAGGTACGTTAATAGTTAATAGCGTACTTCTTTTTCTTGCTTTCGTGGTATTCTTGCTAGTTACACTAGCCATCCTTACTGCGCTTCGATTGTGTGCGTACTGCTGCAATATTGTTAACGTGAGTCTTGTAAAACCTTCTTTTTACGTTTACTCTCGTGTTAAAAATCTGAATTCTTCTAGAGTTCCTGATCTTCTGGACGACGCGCACTGACACTACCATGAATCACGAAAGTCT
+
59DF9B@BABBBCA@;CECGCCCCCCHCCBCB@IBBB<BC?B?CBBBBBB?DCBBA?B@CCCE?C>BABBAAABB?CDDDD1@?9?ABB;BC??>?BD@CF9:9AAAA@BBBBCBAA>BBB>?;>@>???>><>B@@7;;>>====AD@@A889?:>;;5;;5;5;AAAB>>>B:;::89*96>7@BAAA/?AAEF6;:;;>;886B=CCAA*9=??C9>9?A<A@=:::=;?<BB@@@B7;<B<??====>==:///@==:::=,//693668-,,,',,,,
@ATNG8:04533:06669
GATGGTAGCTCACGTACGTCACACGTTACTCATTCGTTTCGGAAGAGACAGGTACGTTAATAGTTAATAGCGTACTTCTTTTTCTTGCTTTCGTGGTATTCTTGCTAGTTACACTAGCCATCCTCACTGCGCTTCGATTGTGTGCGTACTGCTGCAATATTGTTAACGTGAGTCTTGTAAAACCTTCTTTTTACGTTTACTCTCGTGTTAAAAATCTGAATTCTTCTAGAGTTCCTGATCTTCTGGAGATACACATGATACTCTACCATCGAATCACGAAAGTCT
+
CCCC?BCCCBC@;;6=>>DCCCCCCC@CCC@@A@CCCE>EE?A?ACBBBBB?BCBCB?B@BCBC@C?BBCBBBBBD@BBBBB3BB=@@B@=BFBB>ABB@CB<@@BBBC?BBBC@BBB=B@C?AAA@@AC@@<;@@AA:??@@?>>>@@AAA????=>>>=AA;?;@BAAAAA@@:>>?DC;D=B5;;::9):=888)88<:::<:::18786(2;<;A<@<?@=BB>=;;;=C=BB>>>>;>>@<>==AAAA@@@=<==;A>>>A;A????=AAA?AAA7>>>>
@ATNG8:04489:06748
GATGGTAGGCACTGCGCACACATCCCAGAAGATCAGGAACTCTAGAAGAATTCAGATTTTTAACACGAGAGTAAACGTAAAAAGAAGGTTTTACAAGACTCACGTTAACAATATTGCAGCAGTACGCACACAATCGAAGCGCAGTAAGGATGGCTAGTGTAACTAGCAAGAATACCACGAAAGCAAGAAAAAAGAAGTACGCTATTAAACTATTAACGTACCTGTCTCTTCCGAAACGAATGAGTACTGTATCTATGTGTGCGCTCCATCGAATCACGAAAGTCT
+
:>BB@=>B<B>=BBBCCCBABCCMJ?CBC@CBBBCC@I@BBCBBBB@BCAD@DBBBECCC3C@CCCCCBBBCCD>CCCCCDD2?A=A;DGD<GGEACBBA@@@@@?B@DC@BBC@AAACBBCDCCCBA@A:96:BAA?CBBBBBBB@E@EA@>@BBBAAAC@CBABBB?B@<000000@@@7@=?;::::::%9><>858879<9158(87:7-5/2=A?C?CCAAA9979?BBB?BBB?BBBCBBBCCCCBBD??>@?:88AC@@<>>>??<>==ACCC=A??>
@ATNG8:04496:06744
GATGGTAGCGAGCGAGTGTGTATACCAGAAGATCAGGAACTCTAGAAGAATTCAGATTTTTAACACGAGAGTAAACGTAAAAGAAGGTTTTACAAGACTCACGTTAACAATATTGCAGCAGTACGCACACAATCGAAGCGCAGTAAGGATGGCTAGTGTAACTAGCAAGAATACCACGAAAGCAAGAAAAAGAAGTACGCTATTAACTATTAACGTACCTGTCTCTTCCGAAACGAATGAGTACGTGTGCGACGTGTCTCCTACCATCGAATCACGAAAGTCT
+
4444.49999:5<==5969=>>666:@>=4590///)/5:///:;;7::49==966====+?9>>@>BBA5599)5;4444&4:7;.555&5;;4;666;<;;;:>?BC?ABC@BBAAAA@@@000>0/0@8@999:B@ABB@@@?B>D;<8<CBBBBBD<A;9;A@;;<<@==7;8373(79829====,796333333733,36;;<=/3.36<<<8<<55444.4044<4:::5::8345:;99<A<<=?8<8=BB=7<>C8<:4747=799???:AA@@
@ATNG8:04498:06718
GATGGTAGACATATCGTACTCTCTGTACTCATTCGTTTCGGAAGAGACAGGTACGTTAATAGTTAATAGCGTACTTCTTTTTCTTGCTTTCGTGGTATTCTTGCTAGTTACACTAGCCATCCTTACTGCGCTTCGATTGTGTGCGTACTGCTGCAATATTGTTAACGTGAGTCTTGTAAAACCTTCTTTTTACGTTTACTCTCGTGTTAAAAATCTGAATTCTTCTAGAGTTCCTGATCTTCTGGATACACTCATGTGCACCTACCATCGAATCACGAAAGTCT
+
59@?;CCBBBCCDBCCCCCCCCCCCCDCCBBB@CCCE<BB@B@CCAA?BD@BABBB?CACBBB?B?BBAA@@B>?<8=??=+:@?A900(0/0/38//*3;499AA>?;?BBA=>?@;?AA<A<A@>==;:;<A@??<@@???>>>@@AC@>>>==::;;>>8=:=AAAAAAA?9>>ACD5A<@:<<9<9.<99?A6:;@AAB??==:=EGE/?===C=D=AA<BAAA>>>=B<?>?AAA:==C9>>;==@@ABCA=====<AAD;>>>>C=B>=>@@A9???<
@ATNG8:04502:06712
ATGGTAGAGTATCATGTGTATCTCCAGAAGATCAGGAACTCTAGAAGAATTCAGATTTTTAACACGAGAGTAAACGTAAAAAGAAGGTTTTACAAGACTCACGTTAACAATATTGCAGCAGTACGCACACAATCGAAGCGCAGTAAGGATGGCTAGTGTAACTAGCAAGAATACCACGAAAAGCAAGAAAAAAGAAGTTACGCTATTAACTATTAACGTACCTGTCTCTTCCGAAACGAATGAGTACTACTCTCAGAGACACACTACCATCGAATCACGAAAGTCT
+
:;;8=<CBBABBBBBBBBGB;;;B?BAB>A@><==2:244/:@00+//)/*/;:44444$5.555A==A<ACC99;BBBBB0BC><8=>>2@D?<C@BBBBB;;::@DC@BBB>ABBBBBBAAB@@;;<ED@BBBB=AABABBBC@C@BBC@CCCBAA@@<@@@?@>=>?;?@A:?>9999+:@D;:99999%9@;9949AA@A993:8=<<;:=:=>B@@=@@:9:?A;?;??C<@?>;?;;:?=?@==999@@@?A>>>@>>=BB>BAAAC?A>@@@@@6;;::
@ATNG8:04503:06711
GATGGTAGTGTCAGTGCGCGTCGTCCAGAAGATCAGGAACTCTAAAAGAATTCAGATTTTTAACACGAGAGTAAACGTAAAAAGAAGGTTTTACAAGACTCACGTTAACAATATTGCAGCAGTACGCACACAATCGAAGCGCAGTAAGGATGGCTAGTGTAACTAGCAAGAATACCACGAAAGCAAGAAAAAGAAGTACGACTATTAACTATTAACGTACCTGTCTCTTCCGAAACGAATGAGTAACACACTCTCATATGACACTCCATCGAATCACGAAAGTCT
+
55=>:>CCBBCCCBBBCCCCCCDAA@AFFDCCCCBB?B<AAD@@@@5?B;?<???79999):;@?BDBCBC>??8=?88888(9A9=:?=<2>??;??>?ABA;;8;<AA==>?9>@AAA?<>?@A@@@@??:??AA:==<:99885:;A@B?BBBBBC==:>>>>BB>BC=@@B=@?@@?:@7759EDDD2AA?B?>>:9:>::-7088789>:=::;>8========B<>>A9>CD?A@@@00,0@@@ADCBB>>>DCCCCBAA>ACCAB?AA@?>??9?>@@
@ATNG8:04505:06702
GATGGTAGCACGACACGACGATGTGTACTCATTCGTTTCGGAAGAGACAGGTACGTTAATAGTTAATAGCGTACTTCTTTTTCTTGCTTTCGTGGTATTCTTGCTAGTTACACTAGCCATCCTTACTGCGCTTCGATTGTGTGCGTACTGCTGCAATATTGTTAACGTGAGTCTTGTAAAACCTTCTTTTTACGTTTACTCTCGTGTTAAAAATCTGAATTCTTCTAGAGTTCCTGATCTTCTGGGATGTGTGCGCAGTGCCTACCATCGAATCACGAAAGTCT
+
::;C9?BAB;<6<B=@BD@;6640//0//9994:;@B699?C?CCDC?>D:<666=8=8=<<<@CAAAACBBBBA>ABDEF2@@<A999(3:::8;;;8;@479?;;A?BBBCD;;;,/0849067<=757>:>>>><===>;;;;=:8879<994:;<866/517;;>:87774888==.:37155>>=*=;:::1999885535504666$---.505069288885..).05888>=:<<=D9@::::::99==;;:=3:9=9<<<<=8;::::;:19=<?
@ATNG8:04507:06724
GATGGTAGGACGAGCGTCTGAGAGGTACTCATTCGTTTCGGAAGAGACAGGTACGTTAATAGTTAATAGCGTACTTCTTTTTCTTGCTTTCGTGGTATTCTTGCTAGTTACACTAGCCATCCTTACTGCGCTTCGATTGTGTGCGTACTGCTGCAATATTGTTAACGTGAGTCTTGTAAAACCTTCTTTTTACGTTTACTCTCGTGTTAAAAATCTGAATTCTTCTAGAGTTCCTGATCTTCTGGATACACTCATGTGCACCTACCATCGAATCACGAAAGTCT
+
45<=9=CEAC@A@@@@BB@@ADDC@CFECBBC@BABB>CB@DACCBBBBB@BCCAA?A<AA@@=BACCCCBFEAA@ACHHL5CC?@@@@;@ABB@CCC@BB=;;;BBB@CDBCCCCD@D;<:<@CBA@BBBB@BBCD>BACCCBBCBBBBCCC@@<@@@<@C?C@CABBCDC;;:;CCCC:C?B=CA@A@0ABDDD=<;CCCCDDAC?BKIG5BCAAC>B@BB>BCBCCDCAC?BBBBBC?AADAECCCBDCCBBBBCCAA?ABB@A:;;@<@@BBBBC;ABB@
@ATNG8:04509:06735
GATGGTAGCGCACACATAGATACAGTACTCATCGTTTCGGAAGAGACAGGTACGTTAATAGTTAATAGCGTACTTCTTTTTCTTGCTTTCGTGGTATTCTTGCTAGTTACACTAGCCATCCTTACTGCGCTTCGATTGTGTGCGTACTGCTGCAATATTGTTAACGTGAGTCTTGTAAAACCTTCTTTTTACGTTTACTCTCGTGTTAAAAATCTGAATTCTTCTAGAGTTCCTGATCTTCTGGTCTACTACACTGTACTCTACCATCGAATCACGAAAGTCT
+
44<=9<BBCDDBBBDBCECCCCGCCDABACCDCBBB=BC@CADCCAAAD?BBCBB?B@CGDC?C@CDCBB@@@B?CCCCC0;;7:AAB=BBCD@BBCADC;;;BCDIACCCCCCCC@BBC@C@DCBABBBC@CCBC@BCCCCBBBDDDCBABBD@BBC@BB?B?BBCBBBCBB?AAAAA3@=A;AAA?A0@BBCC=BBDDDECCCB@CCDC5DAACFAC@CB@BBABB@@=@>BBBBBB?BBBABAACBDCDCCCECCCCCCCD@@;;;A=AA@@AAA<BBBB
@ATNG8:04511:06742
GTGTAGACATATCGTACTCTCTGTACTCATTCGTTTCGGAAGAGACAGGTACGTTAATAGTTAATAGCGTACTTCTTTTTCTTGCTTTCTGTGGTATTCTTGCTAGTTACACTAGCCATCCTTACTGCGCTTCGATTGTGTGCGTACTGCTGCAATTTTGTTAACGTGAGTCTTGTAAAACCTTCTTTTTACGTTTACTCTCGTGTTAAAAATCTGAATTCTTCTAGAGTTCCTGATCTTCCTGGATACACTCATGTGCACCTACCATCGAATCACGAAAAGTCT
+
CA;@CBBBBCBBAA@BBBBBBBBBBBBCBC@AA@@8?>?C9BB@@ABB?AA@@@<@+00//+/6==BBBBB=C>88888)8?6B>??2333?@<9=;9<=1672825-/78//.88-/7D<@<;;;=?====@AAA178==888?@@?;;66//)/66-6:/;0//9//.:<;495555&54;5;=@??+==<<@499A@>9=?9=29444$4444<9=:>B:BB@::99486;==<A@>B@BB>B?@<?987<<77775616>A<@;:9>:555:5666(69:8
@ATNG8:04513:06702
GATGGTAGTGCGTGAGAGAGAGACCCAGAAGATCAGGAACTCTAGAAGAATTCAGATTTTTAACACGAGAGTAAACGTAAAAAGAAGGTTTTACAAGACTCACGTTAACAATATTGCAGCAGTACGCACACAATCGAAGCGCAGTAAGGATGGCTAGTGTAACTAGCAAGAATACCACGAAAGCAAGAAAAAAGAAGTACGCTATTAACTATTAACGTACCTGTCTCTTCCGAAACGAATGAGTACACACTCTCATATGACACTACCATCGAATCACGAAAGTCT
+
55<=9=CCAABCBBBCCCCCBB9999<CDADCDC@@>@?BBCCCCC=AA=A?AA@@ACCC3C?BBABBBAB<<<7<@ACCCC5CD?B=AAA8BCC@DABBFCCCC?C?CC?CCC?BBCBCBCBDCBCCCCCC@CCBB>A@BBBBAC>C@DBA?ACCDCCCC?A??@BB@BB?999499@@@;A@>9998889%9A?B@<?BBCAB<B8==BA;?<?ACBB@BCAAABB@B?BBB=BBC?BBBBBBBBBBBBBBBBB@@B???ADBB?BCBBB@DC??;;;0;AAA
@ATNG8:04514:06725
GATGGTAGCATCATGCATATCTCACCAGAAGATCAGGAACTCTAGAAGAATTCAGATTTTTAACACGAGAGTAAACGTAAAAAGAAGGTTTTACAAGACTCACGTTAACAATATTGCAGCAGTACGCACACAATCGAAGCGCAGTAAGGATGGCTAGTGTAACTAGCAAGAATACCACGAAAGCAAGAAAAAAGAAGTACGCTATTAACTATTAACGTACCTGGCTCTTCCGAAACGAATGAGTACTATGTAGAGCTCTATACTACCATCGAATCACGAAAGTCT
+
:;EE@C@AACCCCBBBCCCCCCCCC@CCC?CCCDCC@B@BCBBBBD@CB?B?BA@AA@AA0A0//::9;<BAB@;@>=>>??0@C@C?BBB:BFFACCBBBCCDD?C?BC@CDB?BCDCCBCCCCCCCBBBC@CCCC?BABBAAA@<@<@@@<@CCCCCCA?ACCDDD?BB@BCC5::???8<??;::9:99%9<;<97:BBB?@<><<<AB7>:=@B@@?CD@CCCB?A>AAA<BBB?BAABACCBBADCCCAAABBBCCA>::6369---*-=;;??@9?==9
@ATNG8:04525:06714
GATGGTAGATACTCGCTGATACACCCAGAAGATCAGGAACTCTAGAAGAATTCAGATTTTTAACACGAGAGTAAACGTAAAAAGAAGGTTTTACAAGACTCACGTTAACAATATTGCAGCAGTACGCACACAATCGAAGCGCAGTAAGGATGGCTAGTGTAACTAGCAAGAATACCACGAAAGCAAGAAAAAAGAAGTACGCTATTAACTATTAACGTACCTGTCTCTTCCGAAACGAATGAGTACGTGTGACGTACGTGAGCTACCATCGAATCACGAAAGTCT
+
8:<=>BABAB;;;;@AABICAABFH?BBC@BCDEAA@A@BBAA???>AA?A?BA:97==?.@<A@@@?>?>;=;3834=999)>B=B@BDD;CA@<AB;;;CCCC@C@BA=B@@=@B@@@CCCCCCBBCBBB@BCCD?BBCBBBBB@C?C@@>ABBBCBCC@BAABBB@BB?BBC;==BBB;>7;5889999%:@;@A@AA8>@><><>>>C5A9@>BBB?BBBACAA=A?ABD>CBB>A@A@A@AAAABB@@@EBBBBBBBBCBA;>?>@B?AAA=:::,9:99
@ATNG8:04529:06700
GATGGTAGCGCACACATAGATACAGTACTCATTCGTTTCGGAAGAGACAGGTACGTTAATAGTTAATAGCGTACTTCTTTTTCTTGCTTTCGTGGTATTCTTGCTAGTTACACTAGCCATCCTTACTGCGCTTCGATTGTGTGCGTACTGCTGCAATATTGTTAACGTGAGTCTTGTAAAACCTTCTTTTTACGTTTACTCTCGTGTTAAAAATCTGAATTCTTCTAGAGTTCCTGATCTTCTGGTAGAGCGTGCATATATCTACCATCGAATCACGAAAGTCT
+
//;<7<=>>BCCBBBDDDBBBBDECCBBB>AB:BBBD@CC@B@DCCCCGCACCBBC@B@CD:96;<@C@@ABBBC@BBBBB5BB=@@BB=BCCCACCC@CJ?BABECC@CCCCCCCC@CCC@C@CIBAABBBACCCC@CCCECBBBBBBCDDD@@>BCD?BB<?=@BBCCCBBC@B@@@A9A@F?BACCC0BB;::6;BCDIFGHBB=@A@A0@BBBB@C@CC@BBBBBCB@B@BBCCCB@BBC@CCCBBAA@BCBCDCCCCCDD@C;;;B?BCBBBBB=BBBC
@ATNG8:04530:06744
GATGGTAGCACGAGTCACTCATATCCAGAAGATCAGGAACTCTAGAAGAATTCAGATTTTTAACACGAGAGTAAACGTAAAAAGAAGGTTTTACAAGACTCACGTTAACAATATTGCAGCAGTACGCACACAATCGAAGCGCAGTAAGGATGGCTAGTGTAACTAGCAAGAATACCACGAAAGCAAGAAAAAAGAAGTACGCTATTAACTATTAACGTACCTGTCTCTTCCGAAACGAATGAGTACAGAGAGTACGATATGTCTACCATCGAATCACGAAAGTCT
+
56>?;>BBBC<:6>>CCBCCBBBBB=BBB?BBAA::8<=ACCBBBF?CB?BABBBBBDCC3C@BBBAAAACA@@:@??@@@@0?A?B<BBB=BEJABBBCCCC@@;@?AA>BCC@BBBBCBBBCCCCBBBCC@BBBB?AAB@@@@@=A?B@@>@CCCCCCC?DCCBBB?CB????7:9AAA9A?=9999999%9>???8?BCAAA:>:;>@@:@=@@BCC@CD:::BB?B@CBD>BBB?@@@AAA@BCBAA@BBBCCCBBBBBB;<9;@@@A=@??===?8>===
@ATNG8:04532:06708
GATGTACAGTGTAGTAGACCAGAAGATCAGGAACTCTAGAAGAATTCAGATTTTTAACACGAGAGTAAACGTAAAAAGAAGGTTTTACAAGACTCACGTTTATCAATATTGCAGCAGTACGCACACAATCGAGCGCAGTAAGGATGGCTAGTGTAACTAGCAAGAATACCACGAAAGCAAGAAAAAAGAAGTACGCTATTTAACTATTTAACGTACCTGTCTCTTCCGAAACGAATGAGTACTATAGACTATCTGAGACTACCATCGAATCACGAAAGTCT
+
ABBCBCCCB=BBBBDFFEE@CCC@CCBBBB>B>BBCCCFJ?AA?B9@B@;;;;;*;5@A9;9CCDDFF=CCCCCCC3A@=A=AAA9CCC@BBBCDBC;;;,;@A@:9698@??@ABBBBBBBBBAAB>AAA@99:??AAB?B=????AABBBBA@;?>>>CC@AA=ACD@BBCDD>ECB>;;;;;;%:@<=??A>=>:8:*9:=;797+75;ABBC>BBA998>?A?@@@:=AA;@@@@A@AABAAAC??>@C???>>>BCE@BBCBB?BBAABDF>BBBA
@ATNG8:04484:06751
GATGGTAGCACACGAGATCTCATCGTACTCATTCGTTTCGGAAGAGACAGGTACGTTAATAGTTAATAGCGTACTTCTTTTTCTTGCTTTCGTGGTATTCTTGCTAGTTACACTAGCCATCCTTACTGCGCTTCGATTGTGTGCGTACTGCTGCAATATTGTTAACGTGAGTCTTGTAAAACCTTCTTTTTACGTTTACTCTCGTGTTAAAAATCTGAATTCTTCTAGAGTTCCTGATTTTCTGGTATACACACTCGCTCGCTACCATCGAATCACGAAAGTCT
+
59>><>CCCBBCAA@BBBBCGCCICCBBCBCB@BBBB>CGIIIGCBBBA@=@CDCC?C@CCCC@C?BBCCCBBBB?AAAAA2@A599A?9?A;:6:::3:A=@AAAAA>ABBBBB??<?BB?D@B>>@@>>>=AB>>;>A@@@@AABBAAA;::?;:;;;>><>=@@@AAAABB<@>===2=:>::::;:+;=>@@:A?@??@@===:>>=?/?=>=C<?<?A==>>A====B<A>>>CC5====D:;:>><<<<<???@@@AAB8::;:A<A@@@:::1;:::
@ATNG8:04488:06779
GATGGTAGCTATACGTATATCTATGTACTCATTCGTTTCGGAAGAGACAGGTACGTTAATAGTTAATAGCGTACTTCTTTTTCTTGCTTTCGTGGTATTCTTGCTAGTTACACTAGCCATCCTTACTGCGCTTCGATTGTGTGCGTACTGCTGCAATATTGTTAACGTGAGTCTTGTAAAACCTTCTTTTTACGTTTACTCTCGTGTTAAAAATCTGAATTCTTCTAGAGTTCCTGATCTTCTGGGTCTCTCTCTCACGCACTACCATCGAATCACGAAAGTCT
+
BACCABABBCBCCCBBBCCCCCCCIBA@BB;;9<CCE?EF@B@BBBBBDE@DCABB@B>A@CBACACBBBBBBBB@AABAA2A@9@?@A=ABBE@FBB=??6::A?@A?CBBBBBBB?BBB=<8<>==??==:>@@@=>==888?BBB@?>>A>><>@@=@@<@=AAAB@@@AA=A@@@@6@=C7;7=<<+<<333)--3---9:6929:::)88<:A4<8<B;@>>>>>>=A<???>?@688DD9>==?=>>AA@>??A@@@BB<>==AA=@>=<9991:<>>
@ATNG8:04491:06782
GATGGTAGTGGTGAGAGAGAGACCCAGAAGATCAGGAACTCTAGAAGAATTAGATTTTTAACACGAGAGTAAACGTAAAAAGAAGGTTTTACAAGACTCACGTTAACAATATTGCAGCAGTACGCACACAATCGAAGCGCAGTAAGGATGGCTAGTGTAACTAGCAAGAATACCACGAAAGCAAGAAAAAGAAGTACGCTATTAACTATTAACGTACCTGTCTCTTCCGAAAACGAATGAGTACTATAGACTATCTGAGACTACCATCGAATCACGAAAGTCT
+
/7776;<>CC9;;;;;>>=@D;;;.;AA?CCCDBB@B?CD;;;AB?BC?C?B:;:?>>,?9?>>>:;B=<AC=884=99<)<828-333&37;9;>AA:77=@6>;<?>ABB@B>>>==;///@@99=?@<?@?=:678?>>;<5:5:=@;@A9:00@@:000@C@=AA=ABC>A@9::29>?;@@@A@1>>?BBCCB@>9:3:30;7;)/)0;;9<<AAA>655-5-2../&.//)///689888;;=<==888:::::<?@><?AA@B>A::8=?@9AAA@
@ATNG8:04494:06797
GATGGTAGGCGACATACATACGCGCCAGAAGATCAGGAACTCTAGAAGAATTCAGATTTTTAACACGAGAGTAAACGTAAAAAGAAGGTTTTACAAGACTCACGTTAACAATATTGCAGCAGTACGCACACAATCGAAGCGCAGTAAGGATGGCTAGTGTAACTAGCAAGAATACCACGAAAGCAAGAAAAAGAAGTACGCTATTAACTATTAACGTACCTGTCTCTTCCGAAACGAATGAGTACGATGAGAGAGCTCTCTCTACCATCGAATCACGAAAGTCT
+
>>BB>BDD@E?@@CCCCCCCCBBCD?DCC@CCDDCB@C@CCDCCBC?CC?C?BBC????@0@?BBBCCBBCCCC=BCCCDDD0AC@D?CCC:CCJACBBABBGCC?B@BB@BDD>AABBBBBBCCCCBBCCCABCCD?BCCBBBBB?B>BAA>BCBBBBDD?AACCCC@AA>ACB<??98829@@=AEDDC2AA?CAAACCDCC?B<??CB5858AB@@>@BAAABA=@?:::7;CG@CBBEDBCBBAAACBBBBB@?@@>>9AB?>>??D=ACBBBA@;@99:
@ATNG8:04496:06757
GATGGTAGGACGAGCGTCTGAGAGGTACTCATTCGTTTCGGAAGAGACAGGTACGTTAATAGTTAATAGCGTACTTCTTTTTCTTGCTTTCGTGGTATTCTTGCTAGTTACACTAGCCATCCTTACTGCGCTTCGATTGTGTGCGTACTGCTGCAATATTGTTAACGTGAGTCTTGTAAAACCTTCTTTTTACGTTTACTCTCGTGTTAAAAATCTGAATTCTTCTAGAGTTCCTGATCTTCTGGATATGAGTGACTCGTGCTACCATCGAATCTCGAAAGTCT
+
ABCC?AABAMM<;;DCCBA@ABBB?@@@CBBB?BAAB=BB@B?CBCDBBB@BBCCD@C?AAAD@DBCCCCC;;;B?@@@@@,9>8966>6?<=??>>A9>@769?@@@:>?BBBB@?=@@?;>;ABBBDB@@:;;BB?BBB;;;CBCCBBCCCBB?BBB@BB@CA;<;CBBCBCACCCCC<CBFAJJJJJ5CCABB;ABBBAAB@@@?AEEF5@@@:;4;?;;6:A@@@CC@C?AA@@00+0=>9>;;;CBBBBCBBCCCCCBA@<A000@;000@A@A<ABBB
@ATNG8:04499:06756
GATGGTAGCTCGCTGATGATATCTCCAGAAGATCAGGAACTCTAGAAGAATTCAGATTTTTAACACGAGAGTAAACGTAAAAAGAAGGTTTTACAAGACTCACGTTAACAATATTGCAGCAGTACGCACACAATCGAAGCGCAGTAAGGATGGCTAGTGTAACTAGCAAGAATACCACGAAAGCAAGAAAAAAGAAGTACGCTATTAACTATTAACGTACCTGTCTCTTCCGAAACGAATGAGTACGAGAGAGCACACGTGTCTACCATCGAATCACGAAAGTCT
+
<>CC@BBBBBBBCBBBCCCCCCCCCABCB?BBC;;;>B?BBBBCBB?BB?A=@AB:9999'767<<==?@ABBB;BCCDEGG2CB?C8;;;6;CJAGGJDDBBBB@B@DC@BBB@@@BABBBBBCDCCCCCC@@@@@?BBCBCCBB>C>A;<9;CCCCCBB?AADBBB<??8>><29999:,7>?=BCCCCC)BB?BAABCA?>><A:=>@A=A=AACCC?BA:::??<?=?CD>BBC>AAC???BA:99???@AACAA?>?A=>=;>>@@C:>=AB???9?:99
@ATNG8:04499:06773
GATGGTAGCTCTGCTCTGACTCTCGTACTCATTCGTTTCGGAAGAGACAGGTACGTTTAATAGTTAATAGCGTACTTCTTTTTCTTTGCTTTCGTGGTATTCTTGCTAGTTACACTAGCCATCCTTACTGCGCTTCGATTGTGTGCGTACTGCTGCAATATTGTTAACGTGAGTCTTGTAAAACCTTCTTTTTACGTTTACTCTCGTGTTAAAAATCTGAATTCTTCTAGAGTTCCTGATCTTCTGGCGCTCTGTCACGTCTGCTACCATCGAATCACGAAAGTCT
+
==CC@EGAB;66=CC@@BBBBBCBBBBAAABB?CA@>7>D>@=@BBABCC?BBB;::)9;@;<>9>AA@>@9///;599:99(///)4955)4:@<9>9<*//)//799A?CCBBCDCC?BBB@C@CCCCFDCB?BBBB?BCCCCDAA@BB@@@C@@=@BA>AA>A>ACCBBCBCC?A;;;;.99?;9;;;;*;BBCC7;::9=9555549999(99:;;7;9==8:==00/94848;<<=<;:>@7:9@BBAAAAA@B@@>9:;:;5;@@@>;><<<:::69BBB
@ATNG8:04500:06763
GATGGTAGTAGTACACTAGTCATACCAGAAGATCAGGAACTCTAGAAGAATTCAGATTTTTAACATCGAGAGTAAACGATTAAAAAGAAGGTTTTACAAGACTCACGTTAACAGTATTGCAGCAGTACGCACACAATCGAAGCGCAGTAAGGATGGCTAGTGTAACTAGCAAGAATACCACGAAAGCAAGAAAAAGAAGTACGCTATTAACTATTAACGTACCTGTCTCTTCCGAAACGAATGAGTACTACTCTCAGAGACACACTACCATCGAATCACGAAAGTCT
+
44:<8=BBCB??@;;;;==??BA<A<ACC?BBCBBB>B7;;B;;9B<@@:B=BB;;6EED1D?A@@9::544999.////)////$//)/)333&377179333==3714<??BCBB7<<==DAB?AB=>=>A@@<@B@@<@:979967089>>?<?@;:;==?;??BCCA=AB=>>>=8//<<19//)/////(-92;///==??B7:5799915.5AC@@=@B:;;AA?B>AAB=ABB@CCCCDCCC@@@BBBBBAAABBBBCCBD?A????=BB>>BBB<B@@@
@ATNG8:04502:06782
GATGGTAGTGTGTCTCTGAGAGTAGTACTCATTCGTTTCGGAAGAGACAGGTACGTTAATAGTTAATAGCGTACTTCTTTTTCTTGCTTTCGTGGTATTCTTGCTAGTTACACTAGCCATCCTTACTGCGCTTCGATTGTGTGCGTACTGCTGCAATATTGTTAACGTGAGTCTTGTAAAACCTTCTTTTTACGTTTACTCTCGTGTTAAAAATCTGAATTCTTCTAGAGTTCCTGATCTTCTGGTCTACTACACTGTACTCTACCATCGAATCACGAAAGTCT
+
55<<7;;BBBBBBA;;>BA;;:BABCBBBCDC@CBBC>BC@B?AB;;;EEADCCBC?A?AAACACGCACAGCCCC@CCDFD5BB>@@BC=BB;;9;BA=CB8;;BBBEFCCCBCCCE;;;D@EAIDCB<;;B=@AAA>BACABABD@B;;;;;;A?B@B=;;79?BBCEEBBBB>B;;;;.;=A=;;;;;*:BBBB>BBCCCCCB;:;;DCD5C@@AB?B?BB?ABABA@@5;6;BBCDC@BAD@I==;FBBBBBBCCBBBDC@@=@@@@A>ABBCBBD>CFEB
@ATNG8:04507:06791
GATGGTAGAGTACAGTGTAGTAGACCAGAAGATCAGGAACTCTAGAAGAATTCAGATTTTTAACACGAGAGTAAACGTAAAAAGAAGGTTTTACAAGACTCACGTTAACAATATTGCAGCAGTACGCACACAATCGAAGCGCAGTAATGATGGCTAGTGTAACTAGCAAGAATACCACGAAAGCAAGAAAAAGAAGTACGCTATTAACTATTACGTACCTGTCTCTTCCGAAACGAATGAGTACTGTATCTATGTGTGCGCTACCATCGAATCACGAAAGTCT
+
<>BB@DCCCCCCDAABBCCCDBABC?BCD@CCCCBC?C@BBCACCC@CC?B?BAA>????1>?BFCCCBBBBBB9@A>@@@@1@C?C@BBB<BCCACBBBCDCCC@D?BB@BBB@BCCDDDCBBBACCBBBB?BCCC>@@BBBABB>BBBBB@BBBA@ABB?CDDDA@>BC@BBB988?@>6?;;7;FDDD/AA<A888ABB>>:=:=AAA<A@?C;;8;A??:::?B@DCC=BBD?AAABCCCCCCA@@DAA@BBA@ABB;;;<@@AAA>B>;;@AA<B:::
@ATNG8:04509:06783
GATGGTAGTGTCATATGAGAGTGTGTACTCATTCGTTTCGGAAGAGACAGGTACGTTAATAGTTAATAGACGTACTTCTTTTTCTTTGCTTTCTTGGTATTCTTGCTAGTTACACTAGCCATCCTTACTGCGCTTCGATTGTGTGCGTACTGCTGCAATATTGTTAACGTGAGTCTTGTAAAACCTTCTTTTTACGTTTACTCTCGTGTTAAAAATCTGAATTCTTCTAGAGTTCCTGATCTTCTGGAGATATCATCAGCGAGCTACCATCGAATCACGAAAGTCT
+
8>><9==CCCBCFC@BBBICAABB@@@<<@A@;?;99)4:5:7=<5;5554999@A6>:>@>A==9@@0//7///<.54444$444)4::<2:905.9>::>@<@?@@BB>BBBCBB8858<>)/)/9//7===89><=:BBBBBBBB@@@?;;:@@=BCD;@@;@2;9>>>>AA@;@;;;;6;>@800000*00===3@;:9=99555.5<<<(;;;;;8>8=?:699@??@<B?BBCBBB@CCC?BCCCCBBBBCBCCC;<;CAA=;;;;@<@@AAAAB=B@@@
@ATNG8:04510:06787
GATGGTAGGCGTGTGAGAGTCTGCCCAGAAGATCAGGAACTCTAGAAGAATTCAGATTTTTAACACGAGAGTAAACGTAAAAAGAAGGTTTTACAAGACTCACGTTAACAATATTGCAGCAGTACGCACACAATCGAAGCGCAGTAAGGATGGCTAGTGTAACTAGCAAGAATACCACGAAAGCAAGAAAAAGAAGTACGCTATTAACTATTAACGTACCTGTCTCTTCCGAAACGAATGAGTACGATGAGAGAGCTCTCTCTACCATCGAATCACGAAAGTCT
+
CBBD@BCC@CBDBBBEEDCCDB@@@<@CD@BBCCCC@C?CCCBCBC@BB@B@BBB@@@@@0@=BBCCCAAA::9/9=99999)9@<@3988&7<?6=BBBBBCDD>A>AB?@??;?@>@>=>=>>>>>;;;A;CA@@5;;>>@AAA;>:?AD?D@@ABBBB>BBBBBB?BA?CCC=@?899+:==:?ABAB3??<;BEBA?>?A;?7=<>@=C;???<><>?>>::::@=???9@BD@A@@CABBBB>>>BDCCAA=>>@:::?A<@@@AA<>>=?::929<<=
@ATNG8:04513:06779
GATGGTAGTGCGTGAGAGAGAGACCCAGAAGATCAGGAACTCTAGAAGAATTCAGATTTTTAACACGAGAGTAAACGTAAAAAGAAGGTTTTTACAAAGACTCTTTAACAATATTGCAGCAGTACGCACACAATCGAAGCGCAGTAAGGATGGCTAGTGTAACTAGCAAGAATACCACGAAAGCAAGAAAAAGAAGTACGACTATTAACTATTAACGTACCTGTCTCTTCCGAAACGAATCGAGTACACATCGTCGTGTCGTGCTACCATCGAATCACGAAAAGTCT
+
::789688/0/9//5?@@>EBCCCA7=?C:>96555057;;>DBA<7;>04-39<79889)88CCBBCBBB:9:28@B@AB>+A?<<29::;$:559)5559<AA0626;99:;8==@556=;;;>;99;55.5:;<:?@?<<@65.575568666><<==1555;;;5<<96669<;544)444.4::::':;7;<<;;;;:::8B9@;;=7:;AA??>=@ABB>>=@B>BBA56/0)0/////<===@>@<>==444555555;<9;;;<<7<999<<<<,///9
@ATNG8:04514:06785
GATGGTAGTGCGTGAGAGAGAGACCCAGAAGATCAGGACTCTAGAAGAATTCAGATTTTTAACATCGAGAGTAAACGTAAAAAGAAGGTTTTACAAGACTCACGTTAACAATATTGCAGCAGTACGCACACAATCGAAGCGCAGTAAGGATGGCTAGTGTAACTAGCAAGAATACCACGAAAGCAAGAAAAAGAAGTACGCTATTAACTATTAACGTACCTGTCTCTTCCGAAACGAATGAGTACATAGATATACGTATAGCTACCATCGAATCACGAAAGTCT
+
57781779==??;;<??>CBBB;;;)59;7<;66558<;??DCCD?BC=?9:;.--555'537---9//38333(3333333$38,3,333&377178;;333:9186;>;@@@:>@AAAAABBBBBB@>;;5;A;;5;;@=;;:B3;5;<;5;??=@@@@<?@AA::89A>=??:=====5=99299999(9A?A@??BBA==:=6::>>5;5;=AAA>AA??A??<?????9???<?AACCBBCBBBBBBCBBBDBAA@@@AB=C;;;B=A=AAAAA<ACB@
@ATNG8:04517:06796
GATGGTAGTATAGAGCTCTACATAGTACTCATTCGTTTCGGAAGAGACAGGTACGTTAATAGTTAATAGCGTACTTCTTTTTCTTGCTTTCGTGGTATTCTTGCTAGTTACACTAGCCATCCTTACTGCGCTTCGATTGTGTGCGTACTGCTGCAATATTGTTTAACGTGAGTCTTGTAAAACTTTCTTTTTACGTTTACTCTCGTGTTAAAAATCTGAATTCTTCTAGAGTTCCTGATCTTCTGGTGAGATATGCATGATGCTACCATCGAATCACGAAAGTCT
+
4:<=?CDDBBAC@@BBBCBB>><<@CCCBBBB;A;;;7:?=A?@@@CCED@BCCBB?B>@AAA=?=@BAB??8:=8BBDDD3CB=@:9928>?@499A?BB?BBBBBD=AABBB@>>:=EH=A=>>>:;;==;???><>>???DB???B@@888>:<<<:888)8:>=???@AAA;>>AAA5ABB:>>>>>/>?<=>189=///:9/8189::+:>?>A<@=AA<AAA@>>><@<???B@@;@AD<@?;;;>>>AAAA?AD>?;=;49///:6<=AAACB7>>==
@ATNG8:04519:06788
GATGGTAGCACGACACGACGATGTGTACTCATTCGTTTCGGAAGAGACAGGTACGTTAATAGTTAATAGCGTACTTCTTTTTCTTGCTTTCGTGGTATTCTTGCTAGTTACACTAGCCATCCTTACTGCGCTTCGATTGTGTGCGTACTGCTGCAATATTGTTAACGTGAGTCTTGTAAAACCTTCTTTTTACGTTTACTCCCGTGTTAAAAAATCTGAATTCTTCTGAGTTCCTGATCTTCTGGTAGAGCGTGCATATATCTACCATCGAATCACGAAAGTCT
+
;<DE@CCCBBB:69CB?BB;66BCICCCCC@A?ACBF?CC@CACCCCCDD?BBBCC@C?BBBC?C@AAAAABB??<?B===+BB>B@??;?@>??BA@;@A799?CCG?BABBBABB>BBC?A;@@@A@===<A>?@:=;>>==<>??A@AA>>=::<==AA;A<???AA===D:??@AA6A;>9;::::*;=>>?8?;;;?9;;;?=AAAAA)A?@??=B7::<AA@@@A=B=A>>>?>::::;>CCB??@AA@@@@@AAAAAA:??>AA<A@@A???9AA>>
@ATNG8:04525:06776
GATGGTAGTATAGAGCTCTACATAGTACTCATTCGTTTCGGAAGAGACAGGTACGTTAATAGTTAATAGCGTACTTCTTTTTCTTGCTTTCGTGGTATTCTTGCTAGTTACACTAGCCATCCTTACTGCGCTTCGATTGTGTGCGTACTGCTGCAATATTGTTAACGTGAGTCTTGTAAAACCTTCTTTTTACGTTTACTCTCGTGTTAAAAATCTGAATTCTTCTAGAGTTCCTGATCTTCTGGGTCTACGCTCGTCGCGCTACCATCGAATCACGAAATTCT
+
@ABC?BBCCCC=;;@;BAAACGGDCCCCCCCC?C;;;7;@=A=@@?CA@A?BABAC@B@CABA?B?BBA=88==B?BBBBB3<<489??7<>?A;@AA>@B=@AA=;>>?>>BC>===A;;5;;:;;=@@@@=>=>?=A?>>>>>@@@AAA===@5:;=9==;?;>>>A>==>?:=>>BC5A6;5;===<.;;AAA:@@@AAA:;:919;::+9786@:=:>A=AA@@:::8;7<<<8::+//:91988@???=::;:::<<=>@6:666:*//6:9992=5;;
@ATNG8:04525:06777
GATGGTAGTCTCAGATAGTCTATAGTACTCATTCGTTTCGGAAGAGACAGGTACGTTAATAGTTAATAGCGTACTTCTTTTTCTTGTCTTTCGTGGTATTCTTGCTAGTTACACTAGCCATCCTTACTGCGCTTCGATTGTGTGCGTACTGCTGCAATATTGTTAACGTGAGTCTTGTAAAACATTCTTTTTACGTTTACTCTCGTGTTAAAAATCTGAATTCTTCTAGAGTTCCTGATCTTCTGGGATGTGTGCGCAGTGCCTACCATCGAATCACGAAAGTCT
+
@@@?8==B@A?@@BCAA;:6;>?>CBBBA@@@=;;;C=DC>A8<<A>>BC@CDCBB@D@BBAA6;7:ADACBA@C=;;;;;);B;;;;@A=?:;>666=9<B<888@@B@CCCBCDCE@CBB?C@CCCC@@@C?CCCC?CBCCCBBBCCCA@AB@C@DDD<AA?B?BDCCCCBBB?CCCCC;DCB>;;:;:*:BABB>CCDCCCCFCE@CCDC5BBBAA?A@CC@BBCDCCC>A>ABBCED=B?@@:@:::BCCCCCCCCCCBCCC@BBCBBACCCCCCC>CAAA
@ATNG8:04529:06757
GATGTAGAGAGACTGTAGCGCACCCAGAAGATCAGGAACTCTAGAAGAATTCAGATTTTTAACACGAGAGTAAACGTAAAAAGAAGGTTTTACAAGACTCACGTTAACAATATTGCAGCAGTACGCACACAATCGAAGCGCAGTAAGGATGGCTAGTGTAACTAGCAAGAATACCACGAAAGCAAGAAAAAAGAAGTACGCTATTAACTATTAAACGTACCTGTCTCTTCCGAAACGAATGAGTACTATGTAGAGCTCTATACTACCATCGAATCACGAAAGTCT
+
DCABADBBBBBCCCCCCCCABACC>BBB?BBBC::;;?BBBBBCD?CC=B?BCCBACCC2C<BBCCBBBB???8?@=>>@@0@C@C@BBB9BDD@CICCCCCCC@C@CD?BBC?CCBBBBBCFCCCDCCBB@BCBB?BBDC@@@A=A?B@@>ACCCBBBC?BBBCBB@BB@BBB@BBBCC@BBB>ABCCAA'CC@:79:CACAA;A=A>>>088(6;???=A@???BB?C@BBB>AAA?AABBBBCCBBBAABB????>>@@@BDD<A=>>A<>==<??@9?:::
@ATNG8:04494:06813
GATGGTAGCGCACACATAGATACAGTACTCATTCGTTTCGGTAAGAGACAGGTACGTTAATAGTTAATAGCGTACTTCTTTTCTTGTCTTTCTGTGGTATTCTTGCTAGTTACACTAGCCATCCTTACTGCGCTTCGATTGTGTGCGTACTGCTGCAATATTGTTAACGTGAGTCTTGTAAAACCTTCTTTTTACGTTTACTCTCGTGTTAAAAATCTGAATTCTTCTAGAGTTCCTGATCTTCTGGATAGCGACGCGATATACTACCATCGAATCACGAAAGTCT
+
44<=8=CB@A?>>=>69:FCCAA?:9955;54.9/07.7>*//)///7799.5:5:59>397<<+0,0>//59:44.4444&4838:<==45558?8?<<8<=4344476ACCCDCCBB@BBA<@?ACCCCBBB>BBBC@CCCCCCCCCCCCCDCCC@CBB?BB@D?DCABAABCC?BBBCC;B?A=>>>>>0>@BCC=CCCCCCCCCCACCCC5CAABC@CACF@ECDCCBB>A>ACCCCC@BBB@BBCCBBBAACCFDBBBCCCC@BBBCC?CABCCED>B9:9
@ATNG8:04494:06821
GATGGTAGGAGACACGTCGCACACGTACTCATTCGTTTCGGAAGAGACAGGTACGTTAATAGTTAATAGCGTACTTTTTTCTTGCTTTCGTGGTATTCTTGCTAGTTACACTAGCCATCCTTACTGCGCTTCGATTGTGTGCGTACTGCTGCAATATTGTTAACGTGAGTCTTGTAAAACCTTCTTTTTACGTTTACTCTCGTGTTAAAAAATCTGAATTCTTCTAGAGTTCCTGATCTTCTGGGTGCGCTACAGTCTCTCTACCATCGAATCACGAAAGTCT
+
AAAB@ADD@CCCCCBBB@@@CCCCCBCCCFAA?ACCC>CD@C@A@@CBBC@BBBBB@D?CCCC=@=@@@@B@@<=;;;;&=>;9<BB<BBBB?C@@;@@000>><<77:AAB@BB<?>B?B?BCBB@AAA>AAEB=BAAAA@@@AA:;:>>AA;>>A>??;?<AA==<>>;;6:ABAA5A<@;??DDD/??AAA:==>;;;A>>=066668$8229<6:68828@989@A?B?BBBBBA4:9??8:99@ACBBAA?::98=>@@=;;;>?:;;;>===5=;::
@ATNG8:04495:06819
GATGGTAGGCGACATACATACGCGCCAGAAGATCAGGAACTCTAGAAGAATTCAGATTTTTAACACGAGAGTAAACGTAAAAAGAAGGTTTTACAAGACTCACGTTAACAATATTGCAGCAGTACGCACACAATCGAAGCGCAGTAAGGATGGCTAGTGTAACTAGCAAGAATACCACGAAAGCAAGAAAAAGAAGTACGCTATTAACTATTAACGTACCTGTCTCTTCCGAAACGAAATGAGTAATGAGATCTCGTGTGCTACCATCGAATCACGAAAGTCT
+
444;8==B<@AB@@;??>>CCCBB@=A@@<996<@@2945;=>??C<@@6:47??;;;;;*;4;A@CCCBBCBB8@@;;;;;*;C>A5;;;49BB?>BBBBC@@JAEABB>BDD@CCCBAABCCDBBBCD;<7;BBB>BBAA@@@@=A?BBB@BBBCBEDH?AACCDC???=?CA:==:::,:AA>BADDD3A@=ADCCCCCAB<?<?=B@4817>BBA:;;;::??:=:99944<;;4>>BBAB?ABB@@@AABBAACCCCCC@C?>??;?@A>@@?9?ABB
@ATNG8:04496:06836
GATGGTAGCGAGCGAGTGTGTATACCAGAAGATCAGGAACTCTAGAAGAATTCAGATTTTTTAACACGAGAGTAAACGTAAAAAAGAAGGTTTTACTAGACTCACGTTAACAATATTGCAGCAGTACGCACACAATCGAAGCGCAGTAAGGATGGCTAGTGTAACTAGCAAGAATACCACGAAAGCAAGAAAAAAGAAGTACGCTATTAACTATTAACGTACCTGTCTCTTCCGAAACGAATGAGTACGTGTGCGACGTGTCTCCTACCATCGAATCACGAAAGTCT
+
//:;69@??BBBACBBBBGCBBBDIBBCB@CBBCBB@B@@@CCAAA=AA>B>ACC@@@@@@'A=CCEFCCCLBB@8@B;;:;:;%;<>;<;;;0;B<<=ABAAACBC?B>AA?ABB<BBBA@ABBA@AEBCCCD>BB@@<@BBACCBB?CACCCACCBBAAAA=AAAAAA?AA>ACA;=@:::,8<<8989898%9>;>ABBBBBAB>A<??B?<?>AACBB>BC:;;BBAL@CCD=DCB@BDBCC@??CCBBBBAA@@@ABBB?CAB<>>ABC?BA@@;;;0<;<;
@ATNG8:04498:06830
GATGGTAGCGAGCGAGTGTGTATCCAGAAGATCAGGAACTCTAGAAGAATTCAGATTTTTAACACGAGAGTAAACGTAAAAAGAAGGTTTTACAAGACTCACGTTAACAATATTGCAGCAGTACGCACGCAATCGAAGCGCAGTAAGGATGGCTAGTGTAACTAGCAAGAATACCACGAAAGCAAGAAAAAAGAAGTACGCTATTAACTATTAACGTACCTGTCTCTTCCGAAACGAATGAGTACGATGAGATCTCGTGTGCTACCATCGAATCACGAAAGTCT
+
55<>:?BB?@@DCCCAAACCCBBB?BBCABBBCBB?B@BBBBABB@BC@C@CCCBBBBB3B@BBBDDD@??AC;BBCCBBB2@@<@?BBB<BCCACBBCECC??<@>AB@CCC?BCCCDCCECECCBBBBB@DCCC>BBBB???C?B?BBB@BBBCCADD?BABBCC@CC?>>?<>>99929??;99::9:%:>;=98:BBCCB7;88:@@4;6;>BAA>AA@@@AB>A=ADE>H?@=@??BBBBBBBBBFDAA>>>@A<=>@@A<A@>>><>>@?BAA<AA??
@ATNG8:04501:06846
GATGTAGCACGACACGACGATGTGTACTCATTCGTTTCGAAGAGACAGGTACGTTAATAGTTAATAGCGTACTTCTTTTTTCTTGCTTTCGTGGTATTCTTGCTAGTTACACTAGCCATCCTTACTGCGCTTCGATTGTGTGCGTACTGCTGCAATATTGTTAACGTGAGTCTTGTAAAACCTTCTTTTTACGTTTACTCTCGTGTTAAAAATCTGAATTCTTCTAGAGTTCCTGATCTTCTGGGATGTGTGCGCAGTGCCTACCATCGAATCACGAAAGTCT
+
CCABBB@@@;;=BCDDDD;66?CCCCCCCCC?C;::6;AA?DDCCEDC@BBBCB@B?BABB?B@CCCCCD?=>6773333#3;18>B>6BCCC?BBB@CF=@>ABA@=ABBBCBBB<A@A<>=CA??>><<8<AAA9>>A@88:@@ABA@:::A<:;:<AA<A<AA>>>?>@D;A>=>=3<9>8<<999*;;99:.;;;788D@>>07889+7ACBC;A<AA=@@@A?>>=A;?>AAAA588<<19///=889;;??A@=399=59///=9666?===6===;
@ATNG8:04502:06818
GATGGTAGCGCACACATAGATACAGTACTCATTCGTTTCGGAAGAGACAGGTACGTTAATAGTTAATAGCGTACTTCTTTTTCTTGCTTTCGTGGTATTCTTGCTAGTTACACTAGCCATCCTTACTGCGCTTCGATTGTGTGCGTACTGCTGCAATATTGTTAACGTGAGTCTTGTAAAACCTTCTTTTTACGTTTACTCTCGTTTTAAAAGTCTGAATTCTTCTAGAGTTCCTGATCTTCTGGCTCTCGTAGACAGATACTACCATCGAATCACGAAAGTCT
+
:>CDACA@BCDCBBBCCCCCDC;;:C965B@@<A@@C?CE?B995;<<??6;=;;;9=:<<BF>A?ADD>>BA==9:;:::'::544:>4====8<66.5<166ACCHBGJBBBCCC@BCD@C@FBBBCCCC?AABB@CCCCDBBBCBBBBBCDD?AAA@DD?C@BBBBBBBDC@C@@@@9@?C?CCGCC2AB;;;6;@@ABCFEEE.;;<.:BABBB@D@EH@BCBBBBC@C@CCCCCCAEAA?A@;;;ECBCBBBBCCCCDCC@BBBBB@CAA@BAA<BBBA
@ATNG8:04505:06832
GATGGTAGTGCGTGAGAGAGAGACCCAGAAGATCAGGAACTCTAGAAGAATTCAGATTTTTAACACGAGAGTAAACGTAAAAAGAAGGTTTTACAAGACTCACGTTAACAATATTGCAGCAGTACGCACACAATCGAAGCGCAGTAAGGATGGCTAGTGTAACTAGCAAGAATACCACGAAAGCAAGAAAAAAGAAGTACGCTATTAACTATTAACGTACCTGTCTCTTCCGAAACGAATGAGTACTGTATCTATGTGTGCGCTACCATCGAATCACGAAAGTCT
+
::;@7;<DCCDBCBBCBBBCCCCCC=AAC@BBBBBC=@<@BABAAB@BB?C@BBBBBBDD3D?BBBCBBBA97728<@AAAA2AB>A?CCC:BCB?BBBBCBBBB@BADD@CCC?CBBBCCCCAABCCCCBA<AC@@=@@CCCCA?=@?B@@>ADCECCED?DABCBB@BD?989>@?DED>?<=;999999%9>;??=?BBC?B7;7::@D:>;>@B@@=@B@@?AA<?<?AB=ACC?BBBBBBCB???BBAAAABCACACBBA==C@>>>;===>DBB<B:::
@ATNG8:04505:06842
GATGGTAGCGCACACATAGATACAGTACTCATTCGTTTCGGAAGAGACAGGTACGTTAATAGTTAATAGCGTACTTCTTTTTCTTGCTTTCTGTGGTATTCTTGCTAGTTACACTAGCCATCCTTACTGCGCTTCGATTGTGTGCGTACTGCTGCAATATTGTTAACGTGAGTCTTGTAAAACCTTCTTTTTACGTTTACTCTCGTGTTAAAAATCTGAATTCTTCTAGAGTTCCTGATCTTCTGGCTCTCGTAGACAGATACTACCATCGAATCACGAAAGTCT
+
8;4955:::@?BA<>C::6CCB;99BBCCCBC@@@@@:@C=>:>@A@@?>:=====:@;>9:69?:>>@@@A@BB@@@AA@0@G=956>5565:<7<<<8<<8<<<546669>>BBBA>BBD@D@CCDBCCCCAEDBB>BAAADCCCCCBBBBBDC?CCD?BA@C@B;;;BBBAB?AAAAA5A?B;;;LLD0@?;;;09:BBB@AA;<5;9;9*9@@?DAC@CD@BBBBABC@B@CBBCCB?CCDAFBBA<;;;ABBCACBCCB@@=@;00=<@000>>>*00@@
@ATNG8:04507:06841
ATGGTAGTGTCATATGAGAGTGTGTACTCATTCGTTTCGGAAGAGACAGGTACGTTAATAGTTAATAGCTGTACTTCTTTTTTCTTTGCTTTCTGTGGTATTTCTTGCTAGTTACACTAGCCATCCTTACTGCGCTTCGATTGTGTGCGTACTTGCTGCAATATTGTTAACGTGTAGTCTTGTAAAACCTTCTTTTTACGTTTACTCTCGTGTTAAAATCTGATTCTTCTAGAGTTCCTGATCTTCTGGACAGAGTGTGCAGATACTACCATCGAATCACGAAAGTCT
+
8//+/:@A@:::955555555///7///9::2455<4:?9?295B@=;;05<;AA?=895--(-(-66/555555.555555#555)5-88(----838-//(/:)///7/5.55:44444.4443855555555<5;965.4:997/----,(,,,,,-(-/:5;<6<4;/////:78:7:::;:+:)/)//;;;+//6>>45554:9444439:<+:;<444.59.5599999.5.555555.554.4449999455555:;5555/)/////)/;::454)4;44
@ATNG8:04509:06817
GATGGTAGCGAGCGAGTGTGTATACCAGAAGATCAGGAACTCTAGAAGAATTCAGATTTTTAACACGAGAGTAAACGTAAAAAGAAGGTTTTACAAGACTCACGTTAACAATATTGCAGCAGTACGCACACAATCGAAGCGCAGTAAGGATGGCTAGTGTAACTAGCAAGAATACCACGAAAGCAAGAAAAAGAAGTACGCTATTAACTATTAACGTACCTGTCTCTTCCGAAACGAATGAGTACGATGAGAGAGCTCTCTCTACCATCGAATCACGAAAGTCT
+
>@>>:;>@?ACDCBBBBDCCCCCCCAECCABAA@GG@A>@DCAA?@9<>2839@<==BBC5C:;=CBBACBBCB=BB@AAAA0AB;A4;;;.;BB?CCCBBBF;;7;>A@<ABB?BBCCCAABCCCCBCBCC@CCCC9::CCBBBD@C?C;;:<FCD@A@B?BBBBBB?BC?ABD9;:BBB>BAA;99898(:?;???BBCBBB?C>BBDD995:>BAB=ABAA;;;?B=ABB=CBB?BCCCCCCBB9:9ABBBCBAAAC?>>@@<@998=8<=BBCBC>B;;:
@ATNG8:04515:06817
GATTATAGAGCTCTACATAGTACTCATTCGTTTCGGAAGAGACAGGTACGTTAATAGTTAATAGCGTACTTCTTTTTCTTGCTTTCGTGGTATTCTTGCTAGTTACACTAGCCATCCTTACTGCGCTTCGATTGTGTGCGTACTGCTGCAATATTGTTAACGTGAGTCTTGTAAAACCTTCTTTTTACGTTTTACTCTCGTGTTAAAAATCTGAATTCTTCTAGAGTTCCTGATCTTCTGGTGTCTGATCTGTATCACTACCATCGAATCACGAAAGTCT
+
CBC>AABBBBCBBBCCDCBBBCCCDCC@CCCC=CCAD?DBBBDCC?BBBCD@C?@@@C@D@AAAABABBD?BBBBB2BA>AAAB=BBBC?BBC>BA799?BBC@AAABCBBB>B@@=B>>AB<>>??;@@AA<@>>>::;@@AAAAA===<AAA=AA=A=AAAAB@@>><>>>CB5@<@<??@?=);=////)//6///99-/+/===)857;;7>8:929==>;;;=A;>>????;>>>;;;;>>@@???@A>>>>>?>?:>>>AA=@<<<9::0:==>
@ATNG8:04516:06848
GATGGTAGTATCTGCACACTCTGTCCAGAAGATCAGGAACTTCTAAGAAGAATTCAGATTTTTAACACGAGAGTAAACGTAAAAAGAATGGTTTTACAAGTACTCACGTTTAACAATATTGCAGCAGTACGCACACAATCGAAGCGCAGTAAGGATGGCTAGTGTAACTAGCAAGAATACCACGAAAGCAAGAAAAAAGAAGTTACGTCTATTAACTATTAACTGATACCTGTCTCTTCCGAAACGAATGAGTACACATCGTCGTGTCGTGCTACCATCGAATCACGAAAAGTCT
+
;;;;@?==@;959;;9;569666>B99;;?AACDAA;>:..).--(-53886;6<::37999)723;78;8:9333(33:5>>>):9399.///&/795///<<<<>>?@6666>9=5645@??=>9955556<;;;9=B=?>??BBA>>:3=495505=>>C@;@<??=?@A=AA?AA:6:;:992833,3888<='9:4::49=///98<9952527.5-5688:999::665256:+559/8894852......656667777697222558022255.56552222&2222
@ATNG8:04524:06809
GATGGTAGGCGAGAGTGAGACGCAGTACTCATTCGTTTCGGAAGAGACAGGTACGTTAATAGTTAATAGCGTACTTCTTTTTCTTGCTTTCGTGGTATTCTTGCTAGTTACACTAGCCATCCTTACTGCGCTTCGATTGTGTGCGTACTGCTGCAATATTGTTAACGTGAGTCTTGTAAAACCTTCTTTTTACGTTTACTCTCGTGTTAAAAATCTGAATTCTTCTAGAGTTCCTGATCTTCTGGATATGAGTGACTCGTGCTACCATCGAATCACGAAAGTCT
+
BBCC@CCC?AABBBBBEBCCBCCCCCCCDCCB?BBBB=BC@C@DBBBCAA>ACBAA?C=?@BC@C?AAACCADBA?ACCCC2CC?AAAC;BBCB>BA?:;;8889ABA?BBBBCBBB<A>B=A<??A>>?==;AAAA7;;>>>>>>>A@AA;;;C9<>>;@D=D;>>>ADBAAA;??@@A5@<A;@ACCD/@@???9???=>>B<>>;?DDD/??@AA<@;::7:??A@@@;@<@@?@?A9==A<@>>>>>==AA???AAA@@>?<?A>>>:>@::;=A9@:::
@ATNG8:04525:06811
GATGGTAGGCGAGAGTGAGACGCAGTACTCATTCGTTTCGGAAGAGACAGGTACGTTAATAGTTAATAGCGTACTTCTTTTTCTTGCTTTCTGTGGTATTCTTGCTAGTTTACACTTAGCCATCCTTACTGCGCTTCGATTGTGTGCGTACTGCTGCAATTATTGTTAACGTGAGTCTTGTAAAACCTTCTTTTTACGTTTAACTCTCGTGTTAAAAATCTTGAATTCTTCTAGAGTTCCTGATCTTCTGGTGAGATATCATGATGGCTACCATCAATCACGAAAGGTCT
+
@;969==>?@@00///<99;==<<<=9555994;@CB;AA5;2;@@;;;;29?<00)0)0/::6:687=?@@>9?<<====,=>333882337>?2<8A=AA?898=788'/57..(.8917;<18067755./.4998829>A>>;:;;;AGB>:9916*//6:;6:6>@@=@::99,//888+73809:@@@/888;;.6/////56;=><===<,6//)/73739A<>=<A@@@=B=;;::66*//:6::<A>>>?;;;///759;<<8<<;;5;>::=99*,*,22
@ATNG8:04525:06844
GATGGTAGAGAGACTGTAGCGCACCCAGAAGATCAGGAACTCTAGAAGAATTCAGATTTTTAACACGAGAGTAAACGTAAAAAGAAGGTTTTACAAGACTCACGTTAACAATATTGCAGCAGTACGCACACAATCGAAGCGCAGTAAGGCTGGCTAGTGTAACTAGCAAGAATACCACGAAAGCAAGAAAAAGAAGTACGCTATTAACTATTAACGTACCTGTCTCTTCCGAAACGAATGAGTACTATGTAGAGCTCTATACTAATCGAATCACGAAAGTCT
+
ABBC@BBBCBCCBBBCCCCCCCBBB>BCCBCCCC@@=@>@@CCEBB?AC?C?CCCAAAA@2@?@AAAABBBBBA8??;;;;;*;@<=;@@@7AEDIDCCCCB@;;6;@BB?BCC@BCBADBCCCCBBBBDBD?BDBB?CBBA?>>@=A=BAA?ABBBBBBCABBACCC@BB?ACC@CCCCC>AAA?CBBAB38849AAABBCCE@B@BBBB@C?BBCCF@BA???@@;@>BBB=BBB?BCBBCCCBBBCBBBBBBCCCCDDCCC@C@@A@CBBBCCC=C@;;
@ATNG8:04527:06830
GATGTAGGCGTGTGAGAGTCTGCCCAGAAGATCAGGAACTCTAGAAGAATTCAGATTTTTAACACGAGAGTAAACGTAAAAAGAAGGTTTTACAAGACTCACGTTAACAATATTGCAGCAGTACGCACACAATCGAAGCGCAGTAAGGATGGCTAGTGTAACTAGCAAGAATACCACGAAAGCAAGAAAAAGAAGTACGCTATTAACTATTAACGTACCTGTCTCTTCCGAAACGAATGAGTACCTCTCAGACGCTCGTCCTACCATCGAATCACGAAAGTCT
+
CCBBBAC?CCCCCCCCCCAAB@@@4@CC@CBCBCDAC@CCBBCDD@BB?BGBBB;;;;;);:@?@CBBBBBCA;@@99777)9@;@2988(77;6;A=BA@A??;?@AB?AAB<@>>=A???@ADA??A@>7;;AA9>>AA>@?A<A=>>B?AABCCCCC?AAABBC@BB?BB@;@A=>?8?@@=ACCCC39998???A@@@@:<8<A9:4::<;<=<8<<<;:::5:7;AA:ABB?BCBBBAA>AA@ABBBB@AAA>A?;<>>;?8==B?BB@@@BB<B@AA
@ATNG8:04527:06831
GATGGTAGGCGAGAGTGAGACGCAGTCTCATTCGTTTCGGAAGAGACAGGTACGTTAATAGTTAATAGCGTACTTCTTTTTCTTGCTTTCGTGGTATTCTTGCTAGTTACACTAGCCATCCTTACTGCGCTTCGATTGTGTGCGTACTGCTGCAATATTGTTAACGTGAGTCTTGTAAAACCTTCTTTTTACGTTTACTCTCGTGTTAAAAATCTGAATTCTTCTAGAGTTCCTGATCTTCTGGGCTGCGCTGATATGCGCTACCATCGAATCACGAAAGTCT
+
<>>?@C>F@BB9:6<<A@B@666;;;;;<<A?CBCC>CD@C@DC@@ACC?@@@00,09;@@@<?<?BCBB??@C@BBBBB2??:;?@A<ABAA?BBA>AB<>>@A997:ABCBBBB?BBB:>9>>>A@;:;<@BAA:>>AA??@>>>A>>:;;?=ADC:>>=A=D?@?@???>9>::::/;5;4;><=</=>>=>7>?===@@A=?5;:::+9;;:B=C=AA<ABB>>>><@<@AAA==6::??5?:8:>>ABAAAAA>>=???:?@@>>;>>;66;;18///
@ATNG8:04484:06891
GATGGTAGCACGAGTCACTCATATCCAGAAGATCAGGAACTCTAGAAGAATTCAGATTTTTAACACGAGAGTAAACGTAAAAAGAAGGTTTTACAAGACTCACGTTAACAGTATTGCAGCTGTACGCACACAATCGAAGCGCAGTAAGGATGGCTTGTGTAACTAGCAAGAATACCACGAAAGCAAGAAAAAGAAGTACGCTATTAACTATTAACGTACCTGTCTCTTCCGAAACGAATGAGTACGATGAGATCTCGTGTGCTACCATCGAATCACGAAAGTCT
+
//887<ACADB=>>>B;66<>@>>;6944.5:@B:;4949BBBBAC@CC?B@BCC@@@@>,?:@?>@?<@=789.9<@A??>,9;454===4>BC?CCBCA@CBB@CACBBBEE@GDBBB;;;CCCCC@@AC@BBBB=@@@@@????B?BCC@AA=@????:?A@AAA;>8<><><@>?>=59=:6:::::+;=8=@BBA??>?<>=BABA<A:>=>==8<?>>:;;<A<???9?BF@BBBBABA@@@@@???@@@=>=:;;>AB=B>>=?;?>>>?@@3;;;>
@ATNG8:04490:06891
GATGGTAGACATATCGTACTCTCTGTACTCATTCGTTTCGGAAGAGACAGGTACGTTAATAGTTAATAGCGTACTTCTTTTTCTTGCTTTCGTGGTATTCTTGCTAGTTACACTAGCCATCCTTACTGCGCTTCGATTGTGTGCGTACTGCTGCAATATTGTTAACGTGAGTCTTGTAAAACCTTCTTTTTACGTTTACTCTCGTGTTAAAAATCTGAATTCTTCTAGAGTTCCTGATCTTCTGGGTCTACGCTCGTCGCGCTACCATCGAATCACGAAAGTCT
+
;;;;=AAABBCBC@AABBBBBABAB?>@AB;;:;BAC?EC@B>:;;CBBBACBAAA@C@BBCC@C?B>??CBBAA>==;;=.=A<ABBB=AAAA?BBB@BB>AAABBB?ABBBB@??9>AA=A=>@>>>>>>;??AA:==>@AAAA@@@AA>==@<>===@@<?;?BAD?@AAB;@@AAA6A<?:?;>>>,;;;==-//::::=A@?<@@A@/@>=>@=@=;:8:?AAA@@<A;@@CC>>7::BB:@>>D?AA===>>=AA@???<AA@@@<@@@>>>A:A>>=
@ATNG8:04498:06853
GATGGTAGTATAGAGCTCTACATAGTACTCATTCGTTTCGGAAGAAGACAGGTACGTTAATAGTTAATAGCGTACTTCTTTTTCTTGCTTTCTGTGGTATTCTTGCTAGTTTACACTAGCCATCCTTACTGCGCTTCGATTGTGTGCGTACTGCTGCAATATTGTTAACGTGAGTCTTGTAAAACCTTCTTTTTACGTTTACTCTCGTGTTAAAAATCTGAATTCTTCTAGAGTTCCTGATCTTCTGGATACACTCATGTGCACCTACCCATTCGAATCACGAAAAGTCT
+
--8838<>>AA=@AAD@?@B>BBBBBB@@A;;29>?@600:>*00)///8869;53349477893:+//69:A@AA:@@@A@2:B8BABB=8::CC<?8>7??6:;:>788'/75//.5729??;?;>=>;;888=>>>B=???A;;;==>B@?>7771///165375<>?:98=<=:=>AAA2A:>488888(8><<<19566;<==>><@@@@/<;;9:5;:>?=F>>>BBB;?;?BA=;<///=9===@AA==777@777>8:///)/7)//;5::=>??@@5====
@ATNG8:04500:06854
GATGGTAGGACGAGCGTCTGAGAGGTACTCATTCGTTTCGGAAGAGACAGGTACGTTAATAGTTAATAGCGTACTTCTTTTTCTTGCTTTCGTGGTATTCTCGCTAGTTACACTAGCCATCCTTACTGCGCTTCGATTGTGTGCGTACTGCTGCAATATTGTTAACGTGAGTCTTGTAAAACCTTCTTTTTACGTTTACTCTCGTGTTAAAAATCTGAATTCTTCTAGAGTTCCTGATCTTCTGGATACACTCATGTGCACCTACCATCGAATCACGAAAGTCT
+
:;DE@CCC?BABBBBBCBBBCBBB?CCBDCBA>ACDD;CC?C=CCCBBBC?CDCCC@D=BACD@D?BBBCCDDCC@?>>?>0>@;??BC>CCCC?CCFBCB;;;CCBC@CCCCCCCC@CCC?C?CCDDBAAA?CCDD?BCCBBBDDCCDDBBBAB?CCC@CC@BACDBBBCCCC?CCCBB;C@C>????>0>A>??:@CBBBCBCDC?CCCC5CBBBC@B@BC?CCDDCCC?B?BBBDEC@BBB?BBCBBBCCCAAAGDDD@CCC?C@A@C?CCCCBDD=CABB
@ATNG8:04503:06896
GATGGTAGGCGTGTGAGAGTCTGCCCAGAAGATCAGGAACTCTAGAAGAATTCAGATTTTTAACACGAGAGTAAACGTAAAAGAAGGTTTTACAAGACTCACGTTAACAATATTGCAGCAGTACGCACACAATCGAAGCGCAGTAAGGATGGCTAGTGTAACTAGCAAGAATACCACGAAAGCAAGAAAAAGAAGTACGCTATTAACTATTAACGTACCTGTCTCTTCCGAAACGAATGAGTACGATGAGATCTCGTGTGCTATCGAATCACGAAAGTCT
+
CCCB?BDE@B@ABCFCBBBCCCCDD>CBC?BCCDCC@C?CCCBBBC?CC?B@@?B:::::);=BBCABBBFAA@9>@89993:@?A=AAA9ACC?CBAAACCBB?B?A@;<=>5;;AAAA@@>>>AAAA@@;>??A<>>>@@@>>9>;@>A?BBA???BB>BAABBB>BB?BBB?AA@@A<@BB>ABAAA3AB@?A@AB@@>>:><@@AA<><>@@@@;>>>>=>==B<@@A9=AA?BBBBBBBBBBBBBB>:8>>@@;>;?@@BBB@BB@AA@@<@BBB
@ATNG8:04503:06897
GATGGTAGCATCATGCATATCTCACCAGAAGATCAGGAACTCTAGAAGAATTCAGATTTTTAACACGAGAGTAAACGTAAAAAGAAGGTTTTACAAGACTCACGTTAACAATATTGCAGCAGTACGCACACAATCGAAGCGCAGTAAGGATGGCTAGTGTAACTAGCAAGAATACCACGAAAGCAAGAAAAAAGAAGTACGCTATTAACTATTAACGTACCTGTCTCTTCCGAAACGAATGAGTACGATGAGAGAGCTCTCTCTACCATCGAATCACGAAAGTCT
+
8:<>;>?>==;;;656;<>>=@EBB?C;;9:@>>@@;@<=<<<;@@>;;:>8;;544999'71779333;::<?6<ABCCCC2;;54.555&5::59;;;;;;<@4:49A;@@C=B@A@BBCBBAAAAAABC>BBBB?B;;;CAAA?B?BA@=@AAABAAC?;98;8;233-38;6:::==58884333377$7;8;@A??>;00+/(/577/6199@@C@CB@@989;?<889.7<?497??A<874BBBBBBBB=<>:<;;<;96;555;4;;99:BC=A:99
@ATNG8:04505:06871
GATGGTAGATATATGCACGCTCTACCAGAAGATCAGGAACTCTAGAAGAATTCAGATTTTTAACACGAGAGTAAACGTAAAAAGAAGGTTTTACAAGACTCACGTTAACAATATTGCAGCAGTACGCACACAATCGAAGCGCAGTAAGGATGGCTAGTGTAACTAGCAAGAATACCACGAAAGCAAGAAAAAAGAAGTACGCTATTAACTATTAACGTACCTGTCTCTTCCGAAACGAATGAGTACACATCGTCGTGTCGTGCTACCATCGAATCACGAAAGTCT
+
==>??BBBBBBBBBBBBCBBBBBBA=@;;55>@@@C8<::BBBBAA>AB@C?A@@99999)9?ACDCAAA@>?<3=><<<<<,00+/2777+70925;;;>BB;==;@DD?B;;:;CCCGCDDBBCCCEBBB;@>;;4;BBBBB@@=A?BAA?BEBBBBCC@CBBBAB?BB@AAA799@@>8@:949CDFDC)BC?B:9:CCBB@:=:==@@<@=@@CCB@CBAA@??@D?AAC>CBB?BBBBBBDAAAABBBBBBBBFABBBBBB?AAACB@BBBCBBB>BBBB
@ATNG8:04506:06875
GATGGTAGACATATCGTACTCTCTGTACTCATTCGTTTCGGAAGAGACAGGTACGTTAATAGTTAATAGCGTACTTCTTTTTCTTGCTTTCGTGGTATTCTTGCTAGTTACACTAGCCATCCTTACTGCGCTTCGATTGTGTGCGTACTGCTGCAATATTGTTAACGTGAGTCTTGTAAAACCTTCTTTTTACGTTTACTCTCGTGTTAAAAATCTGAATTCTTCTAGAGTTCCTGATCTTCTGGGCAGACTCTCACACGCCTACCATCGAATCACGAAAGTCT
+
BCAB@BBCCCCBBBBCFDD@ABBADBBBBDAA>AAAB=BB?B@BAACCAA?ABDAB@B?BBBB@B@??=BAA???:;;;;;+;A=>799):8979>7847C;=?AA9:58AAAEDAA=DAA:><>A><=>??<@@@@<>>>B>>;;<@@@@@>>>5:;<7==:>:?@@@>>>BB8;;BAB6A=A8<;AAA/=>>BB3;;;;===<==:?@@@/@==>@<A<@B<@@@CA>>;>:==A@@@<>><=2:99///<<=???@AC;@@B=A>?;;5;;;;==>6>>@@
@ATNG8:04510:06869
GATGGTAGTATAGAGCTCTACATAGTACTCATTCGTTTCGGAAGAGACAGGTACGTTAATAGTTAATAGCGTACTTCTTTTTCTTGCTTTCGTGGTATTCTTGCTAGTTTACACTAGCCATCCTTACTGCGCTTCGATTGTGTGCGTACTGCTGCAATATTGTTAACGTGAGTCTTTGTAAAACCTTCTTTTTACGTTTACTCTCGTGTTAAAAATCTGAATTCTTCTAGAGTTCCTGATCTTCTGGGTGCGCTAAGTCTCTCTACATGAATCACGAAGTCT
+
ADCC@BBCBDBBE@@;<<<=>>?>BB@;;<594:AAB=BF@B?CCCCCCC@AA<888A6>:;;7:9?@???AA?>877333$3A=AABE=BABB?C?@>?C?@>?>9:9(7?>>>888:=<>=B=;;;>;;;;5;;==8=AA;;;;;;:656555<5:8825=273;;99525555'576==.;0606;;;:)/-667.66--.379<9/5757)7:;55057?A8>>>>=<<5:+//6369)//6606;>?@A@<<>>>7757///<9;-.2:=5505888
@ATNG8:04514:06871
GATGGTAGGCGACATACATACGCGCCAGAAGATCAGGAACTCTAGAAGAATTCAGATTTTTAACACGAGAGTAAACGTAAAAAGAAGGTTTTACAAGACTCACGTTAACAATATTGCAGCAGTACGCACACAATCGAAGCGCAGTAAGGATGGCTAGTGTAACTAGCAAGAATACCACGAAAGCAAGAAAAAGAAGTACGCTATTAACTATTAACGTACCTGTCTCTTCCGAAACGAATTAGTACGATGAGATCTCGTGTGCTACCATCGAATCACGAAAGTCT
+
:<>C@CCB@B?AABBCBCCC9:9AA=BBC@CDCCBB?B?BBCCCBB?AC?B?@?A@@@@@0@?CCCCCCBBBDD9A::::::*:B;B?BCD=CGIAICCCCDC??<@?@@=@@@?BCECDBBBBCCCCBBBDACCCC?CCCBCBCC?C@CAB@BCCCCBBB@CCCCBB@BB????<?>8882:@A;9:9:9(9A?B???CFCCC<?<?ABA6;7;B@@@@BCDDCCD@C@DCC?CCB?B@DDBBBBBBBAAA>>>BBBB@AABBB@B>>>A==>ABBBB>BAAA
@ATNG8:04518:06855
GATGGTAGCACGAGTCACTCATATCCAGAAGATCAGGAACTCTAGAAGAATTCAGATTTTTAACACGAGAGTAAACGTAAAAAGAAGGTTTTACAAGACTCACGTTAACAATATTGCAGCAGTACGCACACAATCGAAGCGCAGTAAGGATGGCTAGTGTAACTAGCAAGAATACCACGAAAGCAAGAAAAAGAAGTACGCTATTAACTATTAACGTACCTGTCTCTTCCGAAACGAATGAGTACGATGAGAGAGCTCTCTCTACCATCGAATCACGAAAGTCT
+
56BB:=BBBBCDCCECCBBBCCCCD?BBD@CCCCBB@B@CCDCCCC@BB?B@CCC@@@@@0@?@@ACAAACBBC>BBBDDCC3;;7;;BBC<BDC@CDCCGCC@@>@ADE@CCC?BBAABBBCCCCB@BBCC@CCCC@AABB??>B>C@CCC@AAADDCAA>ACCCCD?BB@BBA;??@@>8><<999:::.9B@EBBBCFA?@7;7;>AA1838@BAA?BCDBAAA6:6:AA;@CE@BAABBCCAAABBBBCBA@@>;;;>???:>>>>>=@?@A9:9,::::
@ATNG8:04518:06866
GATGGTAGCGCATATCAGCGCAGCCCAGAAGATCAGGAACTCTAGAAGAATTCAGATTTTTAACACGAGAGTAAACGTAAAAAGAAGGTTTTACAAGACTCACGTTAACAATATTGCAGCAGTACGCACACAATCGAAGCGCAGTAAGGATGGCTAGTGTAACTAGCAAGAATACCACGAAAGCAAGAAAAAAGAAGTACGCTATTAACTATTAACGTACCTGTCTCTTCCGAAACGAATGAGTACGTGTGCGACGTGTCTCCTACCATCGAATCACGAAAGTCT
+
:84409=<ABA<><<=666@<<<??4>661599<9;5;8<=>BBBD?BA<@<994=====,=<@AAACCFCBBB=A@??@@@,?A>A?CCC9CBC?BCCCBCCCF@C@CB?ABB?BBBAAABBBB@@ACABADJCBB?BBBABBA@>A@CAA?AECCCBBB@BBBCDD?BB?B??=?BBAB<???;999999%9>;=?=?CCBBB>=<<>AD6?;?;ABC@CCCAAB@<@<;;;0:BB;@?AAAACAAA99:AAB???ACBA?BBA>A@@??4:9@??@@9@B::
@ATNG8:04520:06898
GATGGTAGCACGAGTCACTCATATCCAGAAGATCAGGAACTCTAGAAGAATTCAGATTTTTAACACGAGAGTAAACGTAAAAAGAAGGTTTTACAAGACTCACGTTAACAATATTGCAGCAGTACGCACACAATCGAAGCGCAGTAAGGATGACTAGTGTAACTAGCAAGAATACCACGAAAGCAAGAAAAAAGAAGTACGCTATTAACTATTAACGTACCTGTCTCTTCCGAAACGAATGAGTACTATGTAGAGCTCTATACTAATCGAATCACGAAAGTCT
+
DDAC@ACBAAA@;;?>@BCBBABBB9BDC=@@AA;;8;?CCMBBBE@@@<@=@@@CCCCC1@=@AB;;;BBAAB?AABCDCC16;:69BDF9ABC@CCCCCCB;;8:?DD?CBB>BBCBCBBBCCBBBBCDC?BBBD?B@@@DFBB@C@CAA@DCCCCCCC;;;?BCC?BB?BBA:>=@??8?>@<==>>==&>>9<?8ABB=>=;>>@@@B<A7;;BBC?CDA@??A?A59:A9A:959@C@AACCBBBCBBBCBB>>>>>>AB=@;;;:==CBBBD>BA@@
@ATNG8:04523:06876
GATGGTAGCGCACACATAGATACAGTACTCATTCGTTTCGGAAGAGACAGGTACGTTAATAGTTAATAGCGTACTTCTTTTTCTTGTCTTTCTGTGGTATTCTTGCTAGTTACACTAGCCATCCTTACTGCGCTTCGATTGTGTGCGTACTGCTGCAATATTGTTAACGTGAGTCTTGTAAAACCTTCTTTTTACGTTTACTCTCGTGTTAAAAATCTGAATTCTTCTAGAGTTCCTGATCTTCTGGATAGCGACGCGATATACTACCATCGAATCACGAAAGTCT
+
55<B=B@A@DBB@@@CCCCCCDBBAB@;;=>?;@??B8>>05.5599;AB=@@=;9@C??>;;4;29@>;;=;::549499$4?<99:?;6544>?:>;?7;@;777=>AACFHDCCBBACCC@C@CCCCCCCC?BBFF?DABBCBBBCCIDCABAD?DBB?CD?D@CDABBCCCC?AAAAA9A=A=@AAA@0@CBBB>BCCCCCCCCCBCCCC5CBBBCACACF@BBCBBBC@C@CECCCC@BBB@BBCCCCDBCBCBBCCDFBBB@BAAAB=AABBCCC>BBBB
@ATNG8:04485:06900
GATGGTAGAGTATCATGTGTATCTCCAGAAGATCAGGAACTCTAGAAGAATTCAGATTTTTAACACGAGAGTAAACGTAAAAAGAAGGTTTTACAAGACTCACGTTAACAATATTGCAGCAGTACGCACACAATCGAAGCGCAGTAAGGATGGCTAGTGTAACTAGCAAGAATACCACGAAAGCAAGAAAAAAGAAGTACGCTATTAACTATTAACGTACCTGTCTCTTCCGAAACGAATGAGTACTACTCTCAGAGACACACTAATCGAATCACGAAAGTCT
+
AACC@CDDD@BBBBBBCCCCCCCBB?BDD@CBBBB@=?<@@@@@DB?BC9;79?@??A@A0@?BCBCCBBB<;;7;BBCCCC5GEFCACCC<CCC@GCCBBAB@?=@?AB?BAA>ACBBBBCBBBCCDCCCC@BBBB@BBCCCCA@=A?BBB@BCCDBBBC@CBBB@?=?BA????A=@@?8>00*000000%0=98949@@D?=<=>;?;;8;<>@C;;6;A@ABBB@C?CCL>B@@?CCDGCCCBAA???999>>>@@A@AAA?BA??<?BBBCCC>CBBC
@ATNG8:04489:06937
GATGGTAGCTCGCTGATGATATCTCCAGAAGATCAGGAACTCTAGAAGAATTCAGATTTTTAACACGAGAGTAAACGTAAAAGAAGGTTTACAAGACTCACGTTAACAATATTGCAGCAGTACGCACACAATCGAAGCGCAGTAAGGATGGCTAGTGTAACTAGCAAGAATACCACGAAAGCAAGAAAAAGAAGTACGCTATTAACTATTAACGTACCTGTCTCTTCCGAAACGAATGAGTACTACTCTCAGAGACACACTACCATCGAATCACGAAAGTCT
+
AAAC;BBA<<<<<695<<<>B>?A>9>ADACBB@@@>A>ABBAA@E@EC?B?@A@99:99)94>78?<<A<8;?5<>;:::*4?8=.99,5<@6@@@;99@@D?B?BB?BBB@CBBBBBBCCCCBBBB;;5;B;;79CA::<00+04><?>ABCBCBAA>ABCCCC@CB?CBB@BBBBD;AAC?BBBBB3BB@BBBBBB>>C1817997-6/5::;:4:?988:>>B9=BC>BA@>@BBB@@AA?>>@@A@@@@@@978;;7727<:;?;?>:9@AA<AA@B
@ATNG8:04490:06909
GATGGTAGGCGAGAGTGAGACGCAGTACTCATTCGTTTCGGAAGAGACAGGTACGTTAATAGTTAATAGCGTACTTCTTTTTCTTGCTTTCGTGGTATTCTTGCTAGTTACACTAGCCATCCTTACTGCGCTTCGATTGTGTGTGTACTGCTGCAATATTGTTAACGTGAGTCTTGTAAAACCTTCTTTTTACGTTTACTCTCGTGTTAAAAATCTGAATTCTTCTAGAGTTCCTGATCTTCTGGGTGCGCTACAGTCTCTCTACATCGAATCACGAAAGTCT
+
DCCC?CBB?BCCCCCCCCCD96:>>BBCECBB?BCCC>CD@D?BBBBBCC@BBBCC@C?BBBD@D?BBBCDCC<B>BA@@A1AA>B99:59BBB>??C@CB<>>BCDD?AAABBBBB>BAC<A<=>>AA;;>;@B>>:>>=>>>@@A???>>??A;9<9:@C;@:A@???AA@?;>AADD5A:=89:9::+:=999(//////>:9=<ACCC/@>??@9@9@@<@@@A>==5;5;;CDAA7;;BE:???@@@>>>BBA@>@AA>@>==>>:>>>>>>>7>;;;
@ATNG8:04490:06939
GATGGTAGCGCACACATAGATACAGTACTCATTCGTTTCGGAAGAGACAGGTACGTTAATAGTTAATAGCGTACTTCTTTTTCTTGCTTTCGTGGTATTCTTGCTAGTTACACTAGCCATCCTTACTGCGCTTCGATTGTGTGCGTACTGCTGCAATATTGTTAACGTGAGTCTTGTAAAACCTTCTTTTTACGTTTACTCTCGTGTTAAAAATCTGAATTCTTCTAGAGTTCCTGATCTTCTGGACGACGCGCACTGACACTACCATCGAATCACGAAAGTCT
+
;@AB?ACBBBBBBBCBCCCGCCCFCCCBEB;;.:;;;)9@;B?BBABBCEBCCBBB9;:;BBA?CABBBBBBEED=@@@@?,?B;@@BB<BBCB?CAA=BB7;;;BAC@CCCBCDDD@CCC@D@GCBBBB9949ABA=BBBAAABBCBBBBBBCB?CCD@BC@C@BBBBBDDBB?AAAAA7A=A5;;;;;*;ABBB>AACCBDCDCB>BBBB0BBABB9;:;DADFBCBDB=@=@CDBCE<<;EACBABCECCCDBBCGCCBFKE@BBB@@=ABD@CBI>DCBB
@ATNG8:04491:06927
GATGGTAGTAGTACACTAGTCATACCAGAAGATCAGGAACTCTAGAAGAATTCAGATTTTTAACATCGAGAGTAAACGTAAAAAGAAGGTTTTACAAGACTCACGTTAACAATATTGCAGCAGTACGCACACAATCGAAGCGCAGTAAGGATGGCTAGTGTAACTAGCAAGAATACCACGAAAGCAAGAAAAAGAAGTACGCTATTAACTATTAACGTACCTGTCTCTTCCGAAACGAATGAGTACGAGAGAGCACACGTGTCTACCATCGAATCACGAAAGTCT
+
;<:@<@@ABB<:6<=<<=<<A@@@@=A@A<@B<<<<,0+/;::=??9;;7:599=99944$438445::::<<==4:9:<<<:'88.4.333&333-33998;:9:6:<>@>A??<>@@AAAAACCCAA@BBB=AA@@<@BA@???B?C@CBB@BBBCCBBC?BBCCAA>@A;@99399===87778;;<<<,;A=AABBC===?8=8<;76078<>CBC@BBBBAAB>@=@FD=B:959@A@BCCDBBBBBAAABBBBBBBB>BB<@;;;@<@@CCCCD>C:;;
@ATNG8:04493:06931
GATGGTAGTGTGTCTCTGAGAGTATTACTCATTCGTTTCGGAAGAGACAGGTACGTTAATAGTTAATAGCGTACTTCTTTTTCTTGCTTTCGTTATTCTTGCTAGTTACACTAGCCATCCTTACTGCGCTTCGATTGTGTGCGTACTGCTGCAATATTGTTAACGTGAGTCTTGTAAAACCTTCTTTTTTACGTTTACTCTCGTGTTAAAAAATCTGAATTCTTCTAGAGTTTCCTGATCTTCTGGAGATACACATGATACTCTACCATCGAATCACGAAAGTCT
+
:85526>>ADBB>BCBBBBBAACBB>BBBB@@=@@AA<AA?C@CCCCCBC@CCC;;5<5;B;;4;=BCCCEGJAA=;;;:;*9A;@@?D=CCDBCC?BB9;;;ABC@CCBBCBBC@CCC>?=?BBAAA@@;@@AA>BBBBBCCBB@A@AAA::6;A@<;;5;=@@CCCAAAA=@CCC@4<252599999$9><AC=CDDECBB9:9<CCCCC+CBABB<?;@B<AAB?>;;;0;=@==@;;5:9;5;@ABBBCCC;;:CBBAAA90+000/:9;/09;;;.9=?B
@ATNG8:04501:06913
GATGTACATGATAGACGACACCAGAAGATCAGGAACTCTAGAAGAATTCAGATTTTTAACACGAGAGTAAACGTAAAAGGAAGGTTTTACAAGACTCACGTTAACAATATTGCAGCAGTACGCACACAATCGAAGCGCAGTAAGGATGGCTAGTGTAACTAGCAAGAATACCACGAAAGCAAGAAAAAGAAGTACGCTATTAACTATTAACGTACCTGTCTCTTCCGAAACGAATGAGTACGATGAGAGAGCTCTCTCTACCATCGAATCACGAAAGTCT
+
BDCCBBBCCCDCBCCC;;;IC@CCCBBBBA??=?=@ACAABD?CB?C?AA?99998)9<@@BBDCCB???5=>9999+:;@;B3:89.9=>?BBBB=>=@B6;7;@;>>><@@@@@@???BA>>>?>><>A?@9=AAAAA@@<@<@?B?@???A???<AA@@BB?BC?BBB?CC@AB:>>:;>>FFF/;;7;???@@BAA:?:?888;?<@?>>>===>A;;;=B<@?A:ACC?BBBBBAA999====A???@@@A>>>AD<@@?>><>@@@AAD;D:::
@ATNG8:04502:06938
GATGGTAGGTGCACATGAGTGTATCCAGAAGATCAGGAACTCTAGAAGAATTCAGATTTTTAACACGAGAGTAAACGTAAAAAGAAGGTTTTACAAGACTCACGTTAACAATATTGCAGCAGTACGCACACAATCGAAGCGCAGTAAGGATGGCTAGTGTAACTAGCAAGAATACCACGAAAGCAAGAAAAAGAAGTACGCTATTAACTATTAACGTACCTGTCTCTTCCGAAACGAATGAGTACGATGAGAGAGCTCTCTCTACCATCGAATCACGAAAGTCT
+
BDC??CED?:;;A;:;BBBHDCBBF@DBC@B;;;BB?B@CCBCCCC@;;8;6;BBBBCCF5D@BCBBBBB<<<B9B<;;:::$9A7<2555&5::5<BBAABB;:8;@CC@BBB?BBBBCCCBCCCBBBCCC@CCCD?BBBCDC@@<B@CCC?CAAACDDD?ABCCBB@??=?BB?BBBBB=A99399999(:@?BAABBCCDA<@<@@=>,/,/:AAA@BCB@ABC?B?BBC>BBB?BAAABCCDBBBBBBBBBA@>>>@>??B?BBB@@<@ACBCCF?CAA?
@ATNG8:04507:06919
GATGGTAGCGCATATCAGCGCAGCCCAGAAGATCAGGAACTCTAGAAGAATTCAGATTTTTAACACGAGAGTAAACGTAAAAAGAAGGTTTTACAAGACTCACGTTAACAATATTGCAGCAGTACGCACACAATCGAAGCGCAGTAAGGATGGCTAGTGTAACTAGCAAGAATACCACGAAAGCAAGAAAAAGAAGTACGCTATTAACTATTAACGTACCTGTCTCTTCCGAAACGAATGAGTACTATGTAGAGCTCTATACTAATCGAATCACGAAAGTCT
+
BBBB@C@A@BCBCCCCBB@@ACDCK>CCC@CB@@?@<@?ACCCBBB@CC?C?BABBBGEE0D?CCBCCFCCBBB=BCBBCCC5@@<@=AAB:BCDADCCCBBC::4;@AA@BCC@CBBAACCCDCDBBC@@BAFEAA?BBBBCCBB?B@CBB?BBBCCCCC?CCBCCD@@A?BBC>AACDC=AAA?BCCCC3CC?BBBBCBBBB?A>@@AA7949CBBB>ABAB@@@?B?CCB=CBB?BBBBBBBBB@A@AAAAAABBAAABBC?B>>>6;9;9??@9?AA@
@ATNG8:04509:06930
GATGGTAGAGTACAGTGTAGTAGACCAGAAGATCAGGAACTCTAGAAGAATTCAGATTTTTAACACGAGAGTAAACGTAAAAAGAAGGTTTTACAAGACTCACGTTAACAATATTGCAGCAGTACGCACACAATCGAAGCGCAGTAAGGATGGCTAGTGTAACTAGCAAGAATACCACGAAAGCAAGAAAAAGAAGTACGCTATTAACTATTAACGTACCTGTCTCTTCCGAAACGAATGAGTACACACTCTCATATGACACTACCATCGAATCACGAAAAGTCT
+
>@?@=<<<@?@?<;;;==>=<@AA@:>A>9>CCABA@B?B@??@<<7;;9<799//////$/(//887777333(3394444$5;6;.555&55:=?;99<@=>@4689@<?@@;@AA?@@BCC;:9CCCCD@A;;;<@@B@AA@A;@;@@A;AB@@@ABC??>>A<@?CC@BB;5;;777(7;;587789(9@:>><;;8669.6/599;4<::9?::49;;;=<<8<8<<=5;<B577?BCB<>>?997?9;799?>=99978177777177784333&3;;=
@ATNG8:04513:06916
GATGGTAGATACTCGCTGATACACCCAGAAGATCAGGAACTCTAGAAGAATTCAGATTTTTAACACGAGAGTAAACGTAAAAAGAAGGTTTTACAAGACTCACGTTAACAATATTGCAGCAGTACGCACACAATCGAAGCGCAGTAAGGATGGCTAGTGTAACTAGCAAGAGTACCACGAAAGCAAGAAAAAGAAGTACGCTATTAACTATTAACGTACCTGTCTCTTCCGAAACGAATGAGTACATAGATATACGTATAGCTACCATCGAATCACGAAAGTCT
+
:;CD@CCCCCDCDCCCCBBBCCDDD9CDC?BBAACC@D?AACCBBC?BB?B@BBA?>>>=.=>BBCBBBBBBAC<CA:;;;;*:?9A>BBB9BCB?BCCCGCCBB?B@CD@CCC?CCCCCBCBCCDDCCCCC?DCDD<@@BBBB>><@@CCC@BAACCCCA?BBCBBB>BBCCCC<>?BBB>BBC@BBAA@2@@>BBBCCA>=A:=9=>??9=:=>AAA<@@AAABD?B?BDE=AAB?BCDCCBA@@BBBBBBBA@@@@A>>>>B=E?888=A@AB???8;888
@ATNG8:04513:06921
GATGGTAGCGCACACATAGATACAGTACTCATTCGTTTCGGAAGAGACAGGTACGTTAATAGTTAATAGCGTACTTCTTTTTCTTGCTTTCGTGGTATTCTTGCTAGTTACACTAGCCATCCTTACTGCGCTTCGATTGTGTGCGTACTGCTGCAATATTGTTAACGTGAGTCTTGTAAAACCTTCTTTTTACGTTTACTCTCGTGTTAAAAATCTGAATTCTTCTAGAGTTCCTGATCTTCTGGTAGAGCGTGCATATATCTACCATCGAATTCGAATCACGAAAGTCT
+
CBCC@DBBBBCCCBBBDCCCCCCAAACCCCCB<??@@;@B@D@DDDDCCC=@BCFD?B=ACCC?C?CBDDBBCCC@A@@@@0A@<??@B<BBCB?BAA=AH?ABBDCC@CCCCCCCC?BBC@C?CCCCCA@@?BBCD@CCCCCCCCECBBBBBBB?CCD=BC?C?BBBDCDCCC@BBBBB;B@C?AAAAA0@CCCC>CBBBBDECCB<@@@@0@BABB=A?AC@CCCCCA@?A@EEBBBB?BBC?CCCCCDBBBCBBCCBBCBBB?B:;:B?B?BBB?BBBBCCC>CBBB
@ATNG8:04513:06923
GATGGTAGTGTCAGTGCGCGTCGTCCAGAAGATCAGGAACTTCTAGAAGAATTCAGATTTTTAAACACTGAAGAGTAAACGTAAAAAGAAGGTTTTACAAGACTCACGTTAACAATATTGCAGCAGTACGCACACAGTCGAAGCGCAGTAAGGATGGCTAGTGTAACTAGCAAGAATACCACGAAAAGCAAGAAAAAAGAAGTTACGCTATTAACTATTAACGTACCTGTCTCTTCCGAAACGAATGAGTACGAGAGAGCACACGTGTCTACCATCGAATCACGAAAGTCT
+
--7838==A@<<<B@@@BBCCDCCC@CDG@DBBB;;4:4::29444;7::.9.44333888'880893///(//////(/899999'8828-333&37768888768//(-3--(--/5;;95==@@>>;;;<@@@@BB@A=ABAAAABB=@;@00-0<<<A@BF?A;;:00*0;5;@>)777777(737/7??>@B(;;68858:=:>>>;?;>>>>:>;;;A@@<@AB??=<;=1788.9=<8<999>?===<99779@?AABBB@??==8:677<9==?>@@A:@???
@ATNG8:04515:06900
GATGGTAGGCGAGAGTGAGACGCAGTACTCATTCGTTTCGGAAGAGACAGGTACGTTAATAGTTAATAGCGTACTTCTTTTTCTTGCTTTCGTGGTATTCTTGCTAGTTACACTAGCCATCCTTACTGCGCTTCGATTGTGTGCGTACTGCTGCAATATTGTTAACGTGAGTCTTGTAAAACCTTCTTTTTACGTTTACTCTCGTGTTAAAAATCTGAATTCTTCTAGAGTTCCTGATCTTCTGGGCTGCGCTGATATGCGCTACCATCGAATCACGAAAGTCT
+
>?BCADDD@BB@@@DDCCGC;6;CCCCCCCCC@BCBC=BB@C@CCCBBBB?BCCEE>A>ACCC@C?BBBCBBCCC?CAAAC2CC<@@AD>CBAA>ABA>BB>AABBBB>AAAABBAA?CAA:>:>@?A@@@@<ABAA:>>@A??>?@@@AA<<<>:=>?<>>;>=@@@@@@@AA=@??@?5?<@<>>>>>/>@@AA19:::::B??A<AAAA/B>>>B<?<@@<>>>@>>><@=AA@@@D766==6;///@===A@@@@????>>;>>>AA=AA>>>@@9@=>=
@ATNG8:04515:06910
GATGGTAGTATATCGCGTCGCTATCCAGAAGATCAGGAACTCTAGAAGAATTCAGATTTTTAACACGAGAGTAAACGTAAAAAGAAGGTTTTACAAGACTCACGTTAACAATATTGCAGCAGTACGCACACAATCGAAGCGCAGTAAGTATGGCTAGTGTAACTAGCAAGAATACCACGAAAGCAAGAAAAAAGAAGTACGCTATTAACTATTAACGTACCTGTCTCTTCCGAAACGAATGAGTACACATCGTCGTGTCGTGCTACCATCGAATCACGAAAGTCT
+
8:;@?BCCBBBBBBCCCDCDDAABC?@@E?@@@;;9:A:?BB:;9CACCADA@@ABBFED2C@CCBBBBBB???9?@AAAAA09;79:CCC;CBB?BCBCCCCDC@D@CD@CBB@BCBBBCCCCCDCCBCCC?CCCC?BBBBBBBB>BAAAA@BCCCCCBB>BBBBCC@CC?>>?<??@@@9@@@;==<?>?'?C?B?>?CAAAB7;599>>/819>CBB@CCAAABB=?=@CC>CBB?BBBBBBBBBBCBCABBCCBBBBCBBBB@D@??@@CAAA999,:???
@ATNG8:04518:06936
GATGGTAGCGCGACACATAGATACAGTACCTCATTCGTTTCGGGAAAGAGACAGGTAACGTTAATATGTTAATAGCGTACTTCTTTTTCTTTGTCTTTCGTGGTATTCTTGCTAGTTACACTAGCCATCCTTACTGCGCTTCGATTGTGTGCGTACTGCTGCAATATTGTTAACGTGAGTCTTGTAAAAACCTTCTTTTTACGTTTACTCTCGTGTTAAAAATCTGAATTCTTCTAGAGTTCCTGATCTTCTGGACAGAGTGTGCAGATACTACCATCGAATCACGAAAGTCT
+
/4445;9777////77555955555;://)////)//44)444)55)5:<:///)//)///)/5/4499.5.5;;/////7)/-888)888,///;;3//6=9=4/)/9)////8<8<?><<<>>9::C?C?CECCBBBB?BBBC?@@C@@@AAABC@@@@>>166<8>=9C?@@>?@AA@A=?;;;;;);9@5;;AAA0@BAAA9A;;:::9949.5555$55544.57=>8>>>655;.5.6555;;6;>86<455:::;<<<;;;<<><<?9?666G:==@=<<<6<@@@
@ATNG8:04520:06903
GATGGTAGCTATACGTATATCTATGTACTCATTCGTTTCGGAAGAGACAGGTACGTTAATAGTTAATAGCGTACTTCTTTTTCTTGCTTTCGTGGTATTCTTGCTAGTTACACTAGCCATCCTTACTGCGCTTCGATTGTGTGCGTACTGCTGCAATATTGTTAACGTGAGTCTTGTAAAACCTTCTTTTTACGTTTACTCTCGTGTTAAAAATCTGAATTCTTCTAGAGTTCCTGATCTTCTGGAGATACACATGATACTCTACCATCGAATCACGAAAGTCT
+
66AA<>CCDBBCB@@?@BCCCCCBCBBBBCBA=BBAB>AB?C@AAADCCC@CCBBB@B?BB@A>@@CBBBBAABB?BBCDD3BD=A>?>:?CBC@AAB@BC<=<>C??;?BBBBBDD?BBB=>9>>>>@<;==AAAA;;;;B@??>@@BA>@?>=8<994:>:><ABAAA>>=>8<8888,8:>498888(9=<==5=;;;???>>=18888(8::;A=B=AA=BD;<;;;<@=BBB@>=///:6:<<=B????@???@@B@@==7;;AAA=>>>C>>>9>;;;
@ATNG8:04524:06901
GATGGTAGCTATACGTATATCTATGTACTCATTCGTTTCGGAAGAGACAGGTACGTTAATAGTTAATAGCGTACTTCTTTTTCTTAGCTTTCGTGGTATTCTTGCTAGTTACACTAGCCATCCTTACTGCGCTTCGATTGTGTGCGTACTGCTGCAATATTGTTAACGTGAGTCTTGTAAAACCTTCTTTTTACGTTTAACTCTCGTGTTAAAATCTGAATTCTTCTAGAGTTCCTGATCTTCTGGACAGAGTGTGCAGATACTACCATCGAATCACGAAAGTCT
+
ABBB@EDCBBBBCDDCCCABDIABABBCCCCC@CBBD>DD@C@BBBBBBB@DDBBB?B69;AA<A?BBCBCB@A@=00000)0>,//8;;5;>==9==<8?@7:9@A:949AAABABC@BAB?C?@<<99;;;6;DBB<AACD??@>@@??????B<>==<>><><>A@@@@@@@688BAA/:5;5;;ACB/>==>>-818>==>?>>=5;::1;888@<@=AA<@?@?>>>=A=@@@A@@588?=BAAB?=;;;>>>>?;;;>>A<??CCC=B@@A>>>7>>>;
@ATNG8:04524:06917
GATGGTAGGAGACACGTCGCACACGTACTCATTCGTTTCGGAAGAGACAGGTACGTTAATAGTTAATAGCGTACTTCTTTTTCTTGCTTTCGTGGTATTCTTGCTAGTTACACTAGCCATCCTTACTGCGCTTCGATTGTGTGCGTACTGCTGCAATATTGTTAACGTGAGTCTTGTAAAACCTTCTTTTTACGTTTACTCTCGTGTTAAAAATTGAATTCTTCTAGAGTTCCTGATCTTCTGGGCTGCGCTGATATGCGCTACCATCGAATCACGAAAGTCT
+
CBCB;C?A>ACCDCAB@CCCCCC@?@DCCCFC@DCCC>CC@CACCCCCBC@CC@@A@C>BABB?B9::CBBC??@@BBBBB3A@;>?@A<BCBB>C??<>B>>>?BBB?BBBCBBBD=A@A;A=>>><>==>;>AAA=A@@;;;@@@AA@>:878<;;;;?G=D=AA@@@@@@B:==BFC3=:=388AAA/?????9?>??@@@A??;?DDE/>:;;5:6<=6><<:::@<A:>>=====@@@A:;;;AA>>>>AA>>>=?@??<???@@=@>>>@@A:A@@=
@ATNG8:04524:06936
GATGGTAGCACGACACGACGATGTGTACTCATTCGTTTCGGAAGAGACAGGTACGTTAATAGTTAATAGCGTACTTCTTTTTCTTGCTTTCGTGGTATTCTTGCTAGTTACACTAGCCATCCTTACTGCGCTTCGATTGTGTGCGTACTGCTGCAATATTGTTAACGTGAGTCTTGTAAAACCTTCTTTTTACGTTTACTCTCGTGTTAAAAATCTGAATTCTTCTAGAGTTCCTGATCTTCTGGTCTACTGACACTGTACTCTACCATCGAATCAACAAGTC
+
4<<=@CBB;555/758---,,,--/7;=?@@C?C;;<9;CAJACCCBCBB@CCCDE?B?BBCCAG;;<CBBBBCB?AAABA1@?9;:99(7:779????CC?BBBBBB?BAABBBDC>AAB=A>?===@A??;?ABA<A;=///:9:=888888A<AA@<?@<>;>AAAA==>B;>====2=5;5;====+=@:;;3;;>>===<88188:9*:>??A=C;?>=>>>A>>><?=@AA=98,//616<667///659979A:?:=>>8<877<577715937-,
@ATNG8:04526:06920
GATGGTAGATATATGCACGCTCTACCAGAAGATCAGGAACTCTAGAAGAATTCAGATTTTTAACACGAGAGTAAACGTAAAAAGAAGGTTTTACAAGACTCACGTTAACAATATTGCAGCAGTACGCACACAATCGAAGCGCAGTAAGGATGGCTAGTGTAACTAGCAAGAATACCACGAAAGCAAGAAAAAGAAGTACGCTATTAACTATTAACGTACCTGTCTCTTCCGAAACGAATGAGTACATAGATATACGTATAGCTACCATCGAATCACGAAAGTCT
+
5;;=8==BBA@BBCB;;666=AA@@?BBB?BC=9955:39:<5:5<7;>;>=??995CCC1A=BB;<::9;377)7399444$4:::.444,5=A?BCCCDCCCC@C@BB?BBB>CBCCCBABCCEAA@BBB@DCAA>A@AAAC::8;@C@@?@AACBCCC?BACDCC@BB>?>?;??BCF>AAB?BBBBB3BB?BBBBCBAAC7838=@A1857>DBC?AA@@@AA6:8:BC=BBCAAABCBBBBBDCBBBBBBBB>>BAA???<??>>><@ACBAAA<A??;
@ATNG8:04533:06913
GATGGTAGTATCTGTCTACGAGAGCCAGAAGATCAGGAACTCTAGAAGAATTCAGATTTTTAACATCGAGAGTAAACGATAAAAAGAAAGGGTTTTTACAAAGACTCACGTTTAACAATATTGCAGCAGTACGCACACAATCGAAGCGCAGTAAGGATGGCTAGTGTAACTAGCAAGAATACCACGAAAGCAAGAAAAAGAAGTACGCTATTAACTATTAACGTACCTGTCTCTTCCGAAACGAATGAGTACTACTCTCAGAGACACACTACCATCGAATCACGAAAGTCT
+
//9:6:???CBBBDCCCEDCDBCCC@CCC@CC@@@A<@<@CA895A=>=9=<99773@;<+B<@@===::@@>==8;7733333$333(33(3999$3337.7732225555'2+25355526888?CCCCCCCCCBBC@CCBB?B@@@CCAB?B?BAA?ABADDCCA?AAACCC?BB>BBB<??BBB>BAA>ADDDC3BB?B?>>B>=<:.618>@@5;7;ADBB?BB;;;AA:==@@@=@?@=?BBBCCCCBBBBBCBBBBBBBBBBBBB@A@>>><>??ABBA=ABBC
@ATNG8:04533:06917
GATGGTAGTGCGTGAGAGAGAGACCCAGAAGATCAGGAACTCTAGAAGAATTCAGATTTTTAACACGAGAGTAAACGTAAAAAGAAGGTTTTACAAGACTCACGTTAACAATATTGCAGCAGTACGCACACAATCGAAGCGCAGTAAGGATGGCTAGTGTAACTAGCAAGAATACCACGAAAGCAAGAAAAAAGAAGTACGCTATTAACTATTAACGTACCTGTCTCTTCCGAAACGAATGAGTACACATCGTCGTGTCGTGCTACCATCGAATCACGAAAGTCT
+
:;@A<B0:499@4559;;9A@B;<;49BA:>CCC@@=@7?@ACAAA@@@=@<@BAABBBB3A?BAAAAAAAAAA6==;9999$4939.555&5<=:@@<BIGCBB=@=@A>ABG>AAC@@ACBCDDCCAAB@@;;;B>BBAA@AA@?C=;;:<AABCCCCC?CDCDBB?BB????=@@:99+9>>;<<=<==&;:;:0/088=0/*.356//(/(57===:<>>@BBB?C?AAA<ABC?CBBAABAAABBBAABAA???@BBBBBD>A999A?B???:::,9999
@ATNG8:04533:06919
GATGGTAGATACTCGCTGATACACCCAGAAGATCAGGAACTCTAGAAGAATTCAGATTTTTAACACGAGAGTAAACAAAAAGAAGGTTTTACAAGACTCACGTTAACAATATTGCAGCAGTACGCACACAATCGAAGCGCAGTAAGGATGGCTAGTGTAACTAGCAAGAATACCACGAAGCAAGAAAAAGAAGTACGCTATTAACTATTAACGTACCTGTCTCTTCCGAATCGAATGAGTACGAGAGAGCACACGTGTCTACCATCGAATCACGAAAGTCT
+
55>C@CCBBBCCCBBBAACCAABGC?DCC?BCCD@@=@?A;;;DCC?DC@D?CABABEED3B?BBAABBCBBBB<AAAAA/??;?=BCC9BBB?BBCBBBE>>:=;?A9=>A:==@@=>=ACA@??@@@A<=<=A;>>?5588808;;;??B??@A???=DCCC??9@D=D>>8<?66/8<<788888(8:4:==>AAADD=F<?::;0808=<=A<====>>>:?===:>=AA@B?==>==>>>ABBBAA@???>>>>@@@=A8::@=AA??@@D9==>@
@ATNG8:04487:06994
GATGGTAGCTATACGTATATCTATGTTCTCATTCGTTTCGGAAGAGACAGGTACGTTAATAGTTAATAGCGTACTTCTTTTTCTTGCTTTCGTGGTATTCTTGCTAGTTACACTAGCCATCCTTACTGCGCTTCGATTGTGTGCGTACTGCTGCAATATTGTTAACGTGAGTCTTGTAAAACCTTCTTTTTACGTTTACTCTCGTGTTAAAAATCTGAATTCTTCTAGAGTTCCTGATCTTCTGGACAGAGTGTGCAGATACTACCATCGAATCACGAAAGTCT
+
:<<C@CCCCBA=D:;6@CDCCHCCCD@BCB?C:BBCC=BC@L@@@ACFEC@CCCBC?B?BBCB?B?BCCCBBBBA>AA@@@.?=<@999+3=?@>A?@=AB?BAAC??;??>?BBBB?BCC@E@@?;A@>>?=@???<@@@@AAD????>=:;::5788:==8>=?BBADBC@@=@??@?6?=B;@>ACA/AA=A>;CBA>>>@A@A<@@@@/@>>>B=A=@?<CCEB>==:=>BBBC??<@@A:>>??B???AABB@@==>A@@;>>?>>;>A@@??@9@===
@ATNG8:04493:06998
GATGGTAGGCGACATACATACGCGCCAGAAGATCAGGAACTCTAGAAGAATTCAGATTTTTAACACGAGAGTAAACGTAAAAAGAAGGTTTTACAAGACTCACGTTAACAATATTGCAGCAGTACGCACACAATCGAAGCGCAGTAAGGATGGCTAGTGTAACTAGCAAGAATACCACGAAAGCAAGAAAAAAGAAGTACGCTATTAACTATTAACGTACCTGTCTCTTCCGAAACGAATGAGTACCTCTCAGACGCTCGTCCTACCATCGAATCACGAAAGTCT
+
55<=8=>B?D;66@===CB::;C@@=ABB@CCCCCB@B?@@@CBBB@CC;;;;DCCECCC5C@CCGFCBBBEDC0;::9999$995:99;;0?@<=<B:<;;9@@<@@AA=??C;@@ABB@@@CCCCCCCCCGFA@@<@AAAABAA>B?C@A?ACCCCECB?BBDCBB@BB@CCC9::??=5=<<;999999%9=;>A=BBB?@=?C@BBA?;B=??CCB?BBBBCCC@C?CBB<C::8:AACDBB@BAAABBBBCABABAA>=BB>=888>189CCBBB>B@??
@ATNG8:04494:06997
GATGGTAGCGCACACATAGATACAGTACTCATTCGTTTCGGAAGAGACAGGTACGTTAATAGTTAATAGCGTACTTCTTTTTCTTGCTTTCGTGGTATTCTTGCTAGTTACACTAGCCATCCTTACTGCGCTTCGATTGTGTGCGTACTGCTGCATTATTGTTAACGTGAGTCTTGTAAAACCTTCTTTTTACGTTTACTCTCGTGTTAAAAATCTGAATTCTTCTAGAGTTCCTGATCTTCTGGGATGTGTGCGCAGTGCCTACCATCGAATCACGAAAGTCT
+
9:?@:>BBBBBBB@@AFCCCEDBBCHAA@C;;6;BCB=DDAC@DCCCCCBAJGCBBAC@BCBD@D@CCBBBBBCC=?@@@@0@B>@@AD>CCCB@BCCACC;=;BDCH@CCCCCCCC?BCC@C@DBBACB@@?@CCD@BBCCCCCCCBBBCCBBBC?CC?CB?B@CCCCBBBBD>B:;;;.;>B>;;;;;*;CCEC?CCJGCHCCDE@DDEE5BBCFC@CACCACDDCBCC@B@BBBCBB?BBBB=C:;:BBBBCBBCBCLAECB>BBBAB?BCCCCCJ?CCBB
@ATNG8:04497:06991
GATGGTAGCTCTGCTCTGACTCTCGTACTCATTCGTTTCGGAAGAGACAGGTACGTTAATAGTTAATAGCGTACTTCTTTTTCTTGCTTTCGTGGTATTCTTGCTAGTTACACTAGCCATCCTTACTGCGCTTCGATTGTGTGCGTACTGCTGCAATATTGTTAACGTGAGTCTTGTAAAACCTTCTTTTTACGTTTACTCTCGTGTTAAAAATCTGAATTCTTCTAGAGTTCCTGATCTTCTTGGTCTACGCTCGTCGCGCTACCATCGAATCACGAAAGTCT
+
65>>:>CBCB<@ACCDDBBBCCCGCAAADCBB?BAAA<BB@D@@@ACBBEABBAAA?A?ACCC?CABBBCCCCBCADCCCC5DC?C@@@;@ABC@CCCACC=;;DDDH@CCCIEEBB>@@C>B>BEFCBCDD?BBBB@CCC;;:BBBBBBCB@@@?@@@?CE@B?BCDKDCCBB=A;;;;-;;A;;;;;;*;;A@@:ABECDCBBBB@CBBC5@A@BC>B@BBADCCCDAA>A?BCCCDC@CC@G@BBBCCBBBBBBBBBBA;;:=??ABB@CBBBCCC?CBBB
@ATNG8:04504:06964
GATGGTAGGAGACACGTCGCACACGTACTCATTCGTTTCGGAAGAGACAGGTACGTTAATAGTTAATAGCGTACTTCTTTTTCTTGCTTTCGTGGTATTCTTGCTAGTTACACTAGCCATCCTTACTGCGCTTCGATTGTGTGCGTACTGCTGCAATATTGCTAACGTGAGTCTTGTAAAACCTTCTTTTTACGTTTACTCTCGTGTTAAAAATCTGAATTCTTCTAGAGTTCCTGATCTCTGGATACACTCATGTGCACCTACCATCGAATCACGAAAGTCT
+
::@@9=>B?BBAAA@A@;59AABBBBBBCCBB?ACAD>CBAC@CEDDCCD@CC;<<@C?BCBA>B@@@ACBBBA@<9:999.7A5>???8>CAA=?@C?AA9:9AAAB?BBBBAAAA>BAA@C=BA>>>===<@@@@<>>>@@B@@=>>BA888D6;;?:=;;:8BBDCBBCCD@BCCBB:DAHAIDDHD3CA;;;6<<EBAAACBB?BCBB2BBBAA?A@DC?CBBBBCD@C@CBCDCBBBCBCCCBBABADGCCCCCC@;;;>A;;;;6:ABBCBC?CECC
@ATNG8:04504:06997
GATGGTAGCGCATATCAGCGCAGCCCAGAAGATCAGGAACTCTAGAAGAATTCAGTTTTTAACACGAGAGTAAACGTAAAAAGAAGGTTTTACAAGACTCACGTTAACAATATTGCAGCAGTACGCACACAATCGAAGCGCAGTAAGGATGGCTAGTGTAACTAGCAAGAATACCACTAAAGCAAGAAAAAAGAAGTACGCTATTAACTATTAACGTACCTGTCTCTTCCGAAACGAATGAGTACTGCGTCTCACTCTCGCCTACCATCGAATCACGAAAGTCT
+
48895:;4555<@BABBBBBCC;;;6;CB?CGDBBCAC>BAA@@AA>;;8:@BCCCDDD1;69BB99:BA;;;0:>@@ABA2AA<A4;::*:?A=@BBAAA::;>B?CCACCF@BBB@@@B@@@@@@@@;;8;CEG@CA@?=00/4:59;;6?999BCCC?@<0000+0808:;-00@??7?==8889998%8988@:BBCCBB?B?BBAA:@<A;@@B?BA@@@;;6;?BBB9?:938=??@BBA?>>::;@:::@AAAA?A@@=AA@AA799BBBBD<==>>
@ATNG8:04506:06985
GATGGTAGATATATGCACGCTCTACCAGAAGATCAGGAACTCTAGAAGAATTCAGATTTTTAACACGAGAGTAAACGTAAAAAGAAGGTTTTACAAGACTCACGTTAACAATATTGCAGCAGTACGCACACAATCGAAGCGCAGTAAGGATGGCTAGTGTAACTAGCAAGAATACCACGAAAGCAAGAAAAAGAAGTACGCTATTAACTATTAACGTACCTGTCTCTTCCGAAACGAATGAGTACGAGAGAGCACACGTGTCTACCATCGAATCACGAAAGTCT
+
458:5;BBBCCCBBFDBCCBBBBAA?ADCACBBCCC?C?BABBBCB>BA?C?CA???CDD3C>@@ABCCAA?><3<>9;;;<*<?;=<?BB8BCC@BBBACCC::;;ADC?BCB@BBBCCDCBBCCBBCCBB@BCCC?A@CCCD@@<B@CCD@ABABDDCC>AACBBB?BB@A@A?CCBBB<BAA;99999.9A?C989BBB@@:=7;;@@:>:=AC@@>@BBBAAA?B@BCD>DEC?EAAABBBBBBBDBBBABBBBCC>>>AA<>:::=<AAAA???9?:::
@ATNG8:04508:06972
GATGGTAGAGTACAGTGTAGTAGACAGAAGATCAGGAACTCTAGAAGAATTCAGATTTTTAACACGAGAGTAAACGTAAAAAGAAGGTTTTACAAGACTCACGTTAACAATATTGCAGCAGTACGCACACAATCGAAGCGCAGTAAGGATGGCTAGTGTAACTAGCAAGAATACCACGAAAGCAAGAAAAAAGAAGTACGCTATTAACTATTAACGTACCTGTCTCTTCCGAAACGAATGAGTACTGTATCTATGTGTGCGCCTACCATCGAATCACGAAAGTCT
+
7///6977;55:9<<<<=<999////977<>BBAB=A=@@A@ABC?CB?C@CBAAACEE3C9:9?@A=>=:::,:?:9444$5:5:49;>0?=E@CDDCCCCCCAFABB?B@@=@BCBCDHIFFAAABABA?@A@A<@@@@AA??<@?BBB?BCBBCCCC@BAABBB?::38<7188===59883378899%:>;;?=A@@B@@;@;<7;;2;5;=ABC?AADDBBC?A????<>BC@B@ACCBAAABAABB@>>=;000//(/97265556055:9==?8<:::
@ATNG8:04516:06957
GATGGTAGCGAGCGAGTGTGTATACCAGAAGATCAGGAACTCTATGAAGAATTCAGATTTTTAACACGAGAGTAAACGTAAAAAGAAGGTTTTACAAGACTCACGTTAACAATATTGCAGCAGTACGCACACAATCGAAGCGCAGTAAGGATGGCTAGTGTAACTAGCAAGAATACCACGAAAGCAAGAAAAAGTAGTACGCTATTAACTATTAACGTACCTGTCTCTTCCGAAACGAATGAGTACGTGTGCGACGTGTCTCCTACCATCGAATCACGAAAGTCT
+
4444.4<:9:665=>>>@@BCCCAB>@CBAA@@CBA<B04/:0////)/:164:?@@CDIH5D@BCCCHCGCCCC=@@9::::*;@>@=?;;0;A>:@CCHCAA0000<@@=00:>BBA@@@BBB@@@BBCCE@IDCC@BCC;;;BA=@=996:>>DCCBCB?B;;;B@=@A=>?=9?:::=3;00*0:;;;,:@@BBBBBAA@A?A=@A??:?9?=CCCBCC;;;@@<@?AAA<ABB?A@@?AAAAAABBBBABBBBBBBC?BAA>ACBBB?BBDDBBB6;:??
@ATNG8:04517:06975
GATGGTAGCGAGCGAGTGTGTATACCAGAAGATCAGGAACTCTAGAAGAATTCAGATTTTTTAACACGAGAGTAAACGTAAAAAGAGGTTTTACAAGACTCACGTTTAACAATATTGCAGCAGTACGCACACAATCGAAGCGCAGTAAGGATGGCTAGTGTAACTAGCAAGAATACCACGAAAGCAAGAAAAAGAAGTACGCTATTAACTATTAACGTACCTGTCTCTTCCGAAACGAATGAGTACGATGAGATCTCGTGTGCTACCATCGATTCACGAAAGTCT
+
AA@>?CBBB@?;;69<?@@DCCB;<79@@9=?ABBB6;7;AA<<;@=@=9?:=>:555555#55::>AA>@B900+0<<B@@@,00/)///&/:=9><<BCAA;::)97=93;>>:===<CAABBDCCBBCCC@CCCC>A@BBBBCB?B@CBA>BCBBBCDC@CBB@@@@CC@AAC?BCBA@:AA@=ACDDD3>><>BBBCCCCC?B>BBBC?B?@CB::9:CABBBB@C?CCD>ABB?BBCCBBCBBBC@AABB>>>BBA@@@??;?;;;??<?AABDD>DBBB
@ATNG8:04522:06989
GATGGTAGCGCACACATAGATACAGTACTCATTCGTTTCGGAAGAGACAGGTACGTTAATAGTTAATAGCGTACTTCTTTTTCTTGCTTTCGTGGTATTCTTGCTAGTTACACTAGCCATCCTTACTGCGCTTCGATTGTGTGCGTACTGCTGCAATATTGTTAACGTGAGTCTTGTAAAACCTTCTTTTTACGTTTACTCTCGTGTTAAAAATCTGAATTCTTCTAGAGTTCCTGATCTTCTGGCTCTCGTAGACAGATACTACCATCGAATCACGAAAGTCT
+
:<CB@BDDCCCB@A=0//<<::<<@@965=<<8666?6>@05.5555;<;5:<6555:5977:+/)/;9:<==<=056=<;'<=255>>5<5661669699.665;:?:??>===?@9<<@;C?C:;;BBBB?B;;:=ABCC;;;BBCCCBA@AC@CCC@CD@CABBBBBCABA@CABAB:B>B>;;;;<*;BBBC>BBACDCCCCC@ECCC1;::CC?CABB>ABBACCC>B?AA@A;;5;;;4;AA;;;@ABBBB@@@AA@?=9=000<,00??BBD>@999
@ATNG8:04523:06957
GATGGTAGCGCACACATAGATACAGTACTCATTCGTTTCGGAAGAGACAGGTACGTTAATAGTTAATAGCGTACTTCTTTTTCTTGCTTTCGTGGTACTCTTGCTAGTTACACTAGCCATCCTTACTGCGCTTCGATTGTGTGCGTACTGCTGCAATATTGTTAACGTGAGTCTTGTAAAACCTTCTTTTTACGTTTACTCTCGTGTTAAAAATCTGAATTCTTCTAGAGTTCCTGATCTTCTGGGTGTATCAGCGAGTATCTACCATCGAATCACGAAAGTCT
+
69>?;?CCDCBCCCCBBBCCCCCCCBAA@@::4;BCC?CD@D=@AAA;;@?BBCBB@B@EDGC?B@BCBBBBBAA=AAA?@,;;5:>>B=C9:6:CC996C769@CCCACDEDCCCHADBC@B?CCCCCCBB>AABB@CCCCCCCBCCCBBBBCD@CCC@@@=@?BCCBBBDAA;@;;;;-;=A;A@BBA,AB@A@;ABBBBCCBBB@CGHE5GA@AB>A?BB?BBBBBBB?B?BDDCCB?BABB>CCCAA@BBBBCBCBCECBB?BAA@C@BBBBBBB=BBAA
@ATNG8:04524:06979
GATGGTAGGTGCACATGAGTGTATCCAGAAGATCAGGAACTCTAGAAGAATTCAGATTTTTAACACGAGAGTAAACGTAAAAAGAAGGTTTTACAAGACTCACGTTAACAATATTGCAGCAGTACGCACACAATCGAAGCGCAGTAAGGATGGCTAGTGTAACTAGCAAGAATACCACGAAAGCAAGAAAAAGAAGTACGCTATTAACTATTAACGTACCTGTCTCTTCCGAAACGAATGAGTACGAGAGTCAGAGCAGAGCTACCATCGAATCACGAAAGTCT
+
//:<7??C?BBBCFCBBBCCCBDDC@AAA=00/:=@:?;>C@@@?@<@B=@?@@@BBBBB5CABBBDCFCGDBB9AA;;;;;(<A;@=>>=0>>=9=BBBBBC;;8;=@@?BCC@BBBABABCCHDECCBBB@BDBC?BCDDEE@A>A@CCC?BCCCAA@@<@AA@@B=::8:A?9@A>=?8=77/7<<<?.>B?BBBBBA???:?:?===0606=@@@?BBBBAAB>@>AFF?FAA?ABBBBBA@??AAAAABBCBCBB9:9A@?@A???;><??;;;/:?>A
@ATNG8:04525:06997
GATGGTAGTGTCATATGAGAGTGTGTACTCATTCGTTTCGGAAGAGACAGGTACGTTTAATAGTTAATAGACGTAACTTCTTTTTCTTTGCTTTCGTGGTATTCTTGCTAGTTACACTAGCCATCCTTACTGCGCTTCGATTGTTTGCGTACTGCTGCAATATTGTTAACGTGAGTCTTGTAAAACCTTCTTTTTACGTTTACTCTCGTGTTAAAATCTGATTCTTCTAGAGTTCCTGATCTTCTGGAATATCATCAGCGAGCTACCATCGAATCACGAAAGTCT
+
<;?;:==<<<:::555==<<<666;;::;:44.487:.8737(-----660///9990949954.56:9555;55.5:697777'7:;.////)//;;6<65.5;)////;;59;;;;>>?9BBB<@<@A@?BC9949@@@<999)9555;<;7799/0)0//2994>59@?<>@:9949:>@@*929255>>9(=:::@1@995555559.555&5545996:<5/.-----(/)/::<<<255=7;7<>?@C?BA@<<69959949:99?<<<==>>=4<;66
@ATNG8:04526:06961
GATGGTAGAGTACAGTGTAGTAGACCAGAAGATCAGGAACTCTAGAAGAATTCAGATTTTTAACATCGAGAGTAAACGTAAAAAAGAAAGGGTTTTTACAAAGACTTCACGTTTAACAATATTGCAGCAGTACGCACACAATCTAAGCGCAGTAAGGATGGCTAGTGTAACTAGCAAGAATACCACGAAAGCAAGAAAAAAGAAGTACGCTATTAACTATTAACGTACCTGTCTCTTCCGAAACGAATGAGTACACATCGTCGTGTCGTGCTACCATCGAATCACGAAAGTCT
+
><BB9@<<?:><<555;;>;;?@99155:7:>;==9.9.4;;88::389282484>:===)848733<7734==<387333333#333(33(3999$3///(/6//(///888(3.354:::37777==>@@AAGBBBCDALBCD?BCCCAA::8;?BAB?@@@BBBCC?CECCBB<??<::9;??:::,7;;5879898$9999>9A:;ACF88888AC7>:>>BBB?CB:::??<??DCC<??C@EFEBBBBBA>>=@@?@877787ABBAB<A@@>C;@89999:,9?<?
@ATNG8:04495:07005
GATGGTAGAGAGAGCTCTCTCATCGTACTCATTCGTTTCGGAAGAGACAGGTACGTTAATAGTTAATAGCGTACTTCTTTTTCTTGCTTTCGTGGTATTCTTGCTAGTTACACTAGCCATCCTTACTGCGCTTCGATTGTGTACGTACTGCTGCAATATTGTTAACGTGAGTCTTGTAAAACCTTCTTTTTACGTTTACTCTCGTGTTAAAAATCTGAATTCTTCTAGAGTTCCTGATCTTCTGGGTGCGCTACAGTCTCTCTACCATCGAATCACGAAAGTCT
+
//;;:<??CCCCCCC;;9<CC>CCEC<<;@CJACAA@>BEADABCBBBCC?CCCCC@C@ABAB?B@CBBBBBBBB?BCCAC3BC:?>CD>BBBB?BBA=@?299:AAB>AABBBCBB?BCA<@<>==@?>>>=BAA@9=<AAAA??>AA@@@778188>:;;6;=BABB@@?;;5:<==?3?=B<>?@@@/@A>>>9>?=====<<<4::::*:=>?><>=AA=AAB@888;?;=>=A?>:=887-8;:>=>===??@BB@?<<@9=///=766<@@@A9@@@;
@ATNG8:04497:07023
GATGGTAGATATATGCACGCTCTACCAGAAGATCAGGAACTCTAGAAGAATTCAGATTTTTAACACGAGAGTAAACGTAAAAAGAAGGTTTTACAAGACTCACGTTAACAATATTGCAGCAGTACGCACACAATCGAAGCGCAGTAAGGATGGCTAGTGTAACTAGCAAGAATACCACGAAAGCAAGAAAAAAGAAGTACGCTATTAACTATTAACGTACCTGTCTCTTCCGAAACGAATGAGTACTGTATCTATGTGTGCGCTACCATCGAATCACGAAAGTCT
+
BBBC@DCBBCCCCDCCCCCBBCCDD@CBB@CFF@?@?A@CCCDDDC>@@?B@DED?????.?@CCCCAA@ABBB=A?9::::):B=B@DDD;CCC@BBBCCEC::9;@CC?CBB@CBDDDCCCCCCCCCCCB@DCCC<AAEC@@AB=@=B9:::B@@@CCC@CCCBBB?BA=???499@@@9>==;::9999%9?<??=?BBBDC=:778<</61//0>>;?A@?@BB?B@ABB<AA?>@AABBCCCCBABBBBBBBBBBBBBBBB?>A@AB<@@?>BBB<A;::
@ATNG8:04499:07032
GATGGTAGCATCATGCATATCTCACCAGAAGATCAGGAACTCTAGAAGAATTCAGATTTTTAACACGAGAGTAAACGTAAAAAGGAGGTTTTACAAGACTCACGTTAACAATATTGCAGCAGTACGCACACAATCGAAGCGCAGTAAGGATGGCTAGTGTAACTAGCAAGAATACCACGAAAGCAAGAAAAAGAAGTACGCTATTAACTATTAACGTACCTGTCTCTTCCGAAACGAATGAGTACGTATGCGACGTGTCTCCTAACCACTCGAATCACGAAAGTCT
+
::<=7;;>====55566@BBCBAAG?;;:4555544.58=><A@;>=?A5879@?@BEDD3B<?>@@@@000:>3////:::):6:@9@@>4>AC7;;AA??;=727200)/;::0099?A@999BBB;;;A;@;998:955>>>B=@<@::49A?@@CCC@CBBB@@<@B587=/77>==6=;;6=?>>>.>>;>CB?<==;=:==BA>>:=9=AB@@=@AA@??D<?<?A@8@00-000@@>@A>>>====;;=;76//3--(,(,,,,--(.38:;;:39333
@ATNG8:04513:07030
GATGGTAGCGCACACATAGATACAGTACTCATTCGTTTCGGAAGAGACAGGTACGTTTAATAGTTAATAGCGTACTTCTTTTTCTTTGCTTTCGTGGTATTTCTTGCTAGTTACTCTAGCCATCCTTACTGCGCTTCGATTGTGTGCGTACTGCTGCAATATTGTTAACGTGAGTCTTGTAAAACCTTCTTTTTACGTTTACTCTCGTGTTAAAAATCTGAATTCTTCTAGAGTTCCTGATTCTTCTGGACAGAGTGTGCAGATACTACCATCGAATCACGAAAGTCT
+
//:;7;>@A@BBABBBBCCBAACCBB;;0=00)0//;3:<8=5;;;99@A9==9555)45::@B=@=@>>7:///:,//;;;)///(444;2<<<;6;59:,9@<@:;:::69@@BBBBD8::@=@=BA;;;@@@<@BAA>BAAABBBBB@@@@@CCE@BA@>BA?B>@@@;;:BAB?BBBBA7@=@;??AAA1??B@@9B::9??@>=9.5555$55555.65<B<>>>9;9=3=:>@@@<BB;9;G@CCCCBBAABA@@AA;;;BAA?BCBBD@CCCCDDD>CCBA
@ATNG8:04513:07037
GATGGTAGGACGAGCGTCTGAGAGGTACTCATTCGTTTCGGAAGAGACAGGTACGTTAATAGTTAATAGCGTACTTCTTTTTCTTGCTTTCGTGGTATTCTTGCTAGTTACACTAGCCATCCTTACTGCGCTTCGATTGTGTGCGTACTGCTGCAATATTGTTAACGTGAGTCTTGTAAAACCTTCTTTTTACGTTTACTCTCGTGTTAAAAATCTGAATTCTTCTAGAGTTCCTGATCTTCTGGTGTCGTCTATCATGTACTACCATCGAATCACGAAAGTCT
+
//7;7<C@<CB@99554:::=AAB?CCBCCCC@CADD>AA?C@CCDCCCC@BBCAA?A?BDCD@C@HHDGCCCCD@BBBBA0BA=@@BB9@AAA;ACB=@D9;;CBBCACCDCDDBC@DDC@B@BA@@EBBB@A@::7;@BCCCBBCBBBCCBCA?BCC@BB?B@BCCBBBAAA?BAAAA7@@B=<;<<<*;BBDC>GHHGGCBBBCACGGL5CC@CAAC@CD@DDDBCBC@C@BCCDCC?AAC@BBBBB;;;ACBC@@@BDCCC?BABBB>AABABBB=BBBC
@ATNG8:04514:07022
GATGGTAGCGCATATCAGCGCAGCCCAGAAGATCAGGAACTCTAGAAGAATTCAGATTTTTAACACGAGAGTAAACGTAAAAAGAAGGTTTTACAAGACTCACGTTAACAATATTGCAGCAGTACGCACACAATCGAAGCGCAGTAAGGATGGCTAGTGTAACTAGCAAGAATACCACGAAAGCAAGAAAAAGAAGTACGCTATTAACTATTAACGTACCTGTCTCTTCCGAAACGAATGAGTACAGAGAGTACGATATGTCTACCATCGAATCACGAAAGTCT
+
////)////@@B@AAFCBBCCCCBG>CCC<<<<CDC?B?@@@AAAC=;;6;9=@G;;;;;*:59AA@CCBBBA@8?A<;;;;*;C=B<BB@9ABC?C;;<A<@00+0:>>;?@B?CBBBBCBBCCBBBBBBB@CBBB@BBDCBCBC?C?BBCACCDGCCCB?BBBCCC@CC@CBB=??BAB=B??999999.:A>BAABBA@;;,0,0>>>,000BCCCABB;:;AB?B@BBC>CCD?@ABABAAABBBAAABBCBBBBB>>>@@;?AAAA?BB;<;?A:A888
@ATNG8:04515:07013
GATGGTAGACATATCGTACTCTCTGTACTCATTCGTTTCGGAAGAGACAGGTACGTTAATAGTTAATAGCGTACTTCTTTTTCTTGCTTTCGTGGTATTCTTGCTAGTTACACTAGCCATCCTTACTGCGCTTCGATTGTGTGCGTACTGCTGCAATATTGTTAACGTGAGTCTTGTAAAACCTTCTTTTTACGTTTACTCTCGTGTTTAAAAATCTGAATTCTTCTAGAGTTCCTGATCTTCTGGGTCTACGCTCGTCGCGCTACCATCGAATCACGAAAGTCTT
+
@B@?>;>BBBCCCBBBDCCCC;99;<<@@@>@;AABA<BA?B=;;<;;@@=@@A?><??ABBC@D?BBBACB@@A<99989$974;?AA9A=>?397<<AA?BBBAA?<>?AA?A??=?@B=@=??=886@A;???@=???BB@@==>A@@:6695///799+/*7<<<:??<;6:8777*7194:6666*7<99=,--7---588997>AAA.>:;6;5;9//-/9<><78376<<@@>>:>BBC9?>>>???;;;;;;;>?9997;---3---/<;;@2:;:;6
@ATNG8:04517:07009
GATGGTAGGCGTGTGAGAGTCTGCCCAGAAGATCAGGAACTCTAGAAGAATTCAGATTTTTAACACGAGAGTAAACGTAAAAAGAAGGTTTTACAAGACTCACGTTTAACAATATTGCAGCAGTACGCACACAATCGAAGCGCAGTTAAGGATGGCTAGTGTAACTAGCAAGAATACCACGAAAGCAAGAAAAAGAAGTACGCTATTAACTATTTAACGTACCTGTCTCTTCCGAAACGAATAGTACGTGTGCGACGTGTCTCCTACATCGAATCACGAAAGTCT
+
BBAB9BBB?B<<BFECC@@A@@;94)4>><BBCC;;5;2:A@@>=>2954939=><>>>>.949@@@ABBAAAA9>>:9999):>;=3777&33839>8=888777,79==,525-5;<797<=>>>C;;;;;6;=@@:=;779//*/7>766?????DCBBB?BA???B?AA>AAB?ABBBB=BCC?BCCCD2BA>A><==>>::598:9///(/(/9:;A;@??797737178;4500*/;;>=;>>>>=?A@@BB@@@@@;@>=>>===;>?;;;;;1;;;;
@ATNG8:04521:07037
GATGGTAGACACGTGTGCTCTCTCGTACTCATTCGTTTCGGAAGAGACAGGTACGTTAATAGTTAATAGCGTACTTCTTTTTCTTGCTTTCGTGGTATTCTTGCTAGTTACACTAGCCATCCTTACTGCGCTTCGATTGTGTGCGTACTGCTGCAATATTGTTAACGTGAGTCTTGTAAAACCTTCTTTTTACGTTTACTCTCGTGTTAAAATCTGAATTCTTCTAGAGTTCCTGATCTTCTGGGTCTCTCTCTCACGCACTACCATCGAATCACGAAGTCT
+
4::=?BB@@@CAA@C;;;<<B;>?A?@BBC;<9<BBB:?;7;7@CCBBBE?BBBFF?B?CB@@=@@CBBBBBAA?999787$3317333(388849:987?2777;3713=@@????89==5;5;==<==8/,/777)//68;:=977::977<?;<;<877/649:<==;:>>0528==.:0505><></;956;0666/--,,,-(---&-588;,2+22+25575556=599;9993757;08///98;;A@A@@?999999;77:64----7707:98
@ATNG8:04526:07036
GATGGTAGCTCACGTACGTCACACTTACTCATTCGTTTCGGAAGAGACAGGTACGTTAATAGTTAATAGCGTACTTCTTTTTCTTGCTTTCGTGGTATTCTTGCTAGTTACACTAGCCATCCTTACTGCGCTTCGATTGTGTGCGTACTGCTGCAATATTGTTAACGTGAGTCTTGTAAAACCTTCTTTTTACGTTTACTCTCGTGTTAAAAATCTGAATTCTTCTAGAGTTCCTGATCTCTGGGATGTGTGCGCAGTGCCTACATCGAATCACGAAAGTCT
+
44447======@:966>>>====>>900/0//27:;=6>>:@:>A<B@@@?BA@@B?B?A@@@<?7:::::;;4404:;;;);;688:=18;=>:<==255044:888147=BBCCC?<<=8=7887;7;55,5:::5;;=8////.7655..2;696727:4>5522955578322222&2.5.22222$2222806679;88>5202===*7558;;C9>@7776:525.25;;85556333-3...33355:87553/3/--66--)-777///)5:<<
@ATNG8:04527:07027
GATGGTACACACGTGTGCTCTCTCGTACTCATTCGTTTCGGAAGAGACAGGTACGTTAATAGTTAATAGCGTACTTCTTTTTCTTGCTTTCGTGGTATTCTTGCTAGTTACACTAGCCATCCTTACTGCGCTTCGATTGTGTGCGTACTGCTGCAATATTGTTAACGTGAGTCTTGTAAAACCTTCTTTTTACGTTTACTCTCGTGTTAAAAATCTGAATTCTTCTAGAGTTCCTGATCTTCTGGGTCTCTCTCTCACGCACTACCATCGAATCACGAAAGTCT
+
CCCC?BBB@BBEECC@AABBCCCCCCCBCA@?<?@@A:B@=@?CEBBBBB>BCBBE@C@CBCC@C?B??@BBABB>:::::)9@>A?=>8>C@@<@AA=@A<???@?@;?@AAAABB?CCC?B?BCBBBBBA=??@?;>DAAA@>>>A???;;9<89;<8=?:?<?@@@AABBA;?@ADB5B=A:;:::9(88==>8>?@@@???==8=?>>/=;;;B<?<?A=AAAB====B=???@AA:>>@A:>>>@>>>;;<AAAA?;:;B;>>@==8>===>>>7====
@ATNG8:04533:07031
GATGGTAGTACATGATAGACGACACCAGAAGATCAGGAACTCTAGAAGAATTCAGATTTTTAACACGAGAGTAAACGTAAAAAGAAGGTTTTACAAGACTCACGTTAACAATATTGCAGCAGTACGCACACAATCGAAGCGCAGTAAGGATGGCTAGTGTAACTAGCAAGAATACCACGAAAGCAAGAAAAAGAAGTACGCTATTAACTATTAACGTACCTGTCTCTTCCGAAACGAATGAGTACAGAGAGTACGATATGTCTACCATCGAATCACGAAAGTCT
+
55>>;>CCDBBBBBDCBBBB:;;CCACBB@BBB@@A<@<@CC?@@B=@A5;67=999999(9=@CCJDDDCCCC9@@99999*9C<@4;;;*;DD@CCBDCCDBB@B@AA>BCB@BCCCDAABBBBCBBCDD@CCBB?BCBBBCBB@C@CCC@CBCCCCCB?BCBCBB?AC@CCC>AABBA:???<>FEED2BB?BBBBBBBAA3949@AA4979BCBB?BDB@AAA@B@CCC>DCC@BBBBCCCCBB@A@BBABABBCBBBB@@<?BBBB>BBA>AAD;C888
@ATNG8:04534:06418
GATGGTAGCGCACACATAGATACAGTACTCATTCGTTTCGGAAGAGACAGGTACGTTAATAGTTAATAGCGTAACTTCTTTTTCTTTGCTTTCGTGGTATTCTTGCTAGTTACACTAGCCATCCTTACTGCGCTTCGATTGTGTGCGTACTGCTGCAATATTGTTAACGTGAGTCTTGTAAAAACCTTCTTTTTACGTTTACTCTCGTGTTAAAAATCTGAATTCTTCTAGAGTTCCTGATCTTCTGGGATGTGTGCGCAGTGCCTACCATCGAATCACGAAAGTCT
+
CCBC@CD@A?CCDBAAACBBCCCDCCAA@=9;0:AAA<BC@D@CCBCBA>9=C>CC@D>BB>>7;7;A?@B00)/;399:99'///(444<3;;B=8=6925<.59??@B?BCCBBBBC?BBB@B@HCBBBCA@=AABB?BBB<;;BBCBBBBCDDD@BBC@BB?B>BBCBABC@@=@;;;;;*;;A9;:::9(:@B@B79:@>@@@B<======+@@@@@=A>BC?@@A;;;<5<<ABBBBB@BCEC=CACABBBACBBAAAC@D@@?@@@@@=@CCCHGJ?FBBB
@ATNG8:04539:06427
GATGGTAGAGAGACTGTAGCGCACCCAGAAGATCAGGAACTCTAGAAGAATTCAGATTTTTAACACAGAGAGTAAACGTAAAAAGAAGGTTTTACAAGACTCACGTTAACAATATTGCAGCAGTACGCACACAATCGAAGCGCAGTAAGGATGGCTAGTGTAACTAGCAAGAATACCACGAAAGCAAGAAAAAAGAAGTACGCTATTAACTATTAACGTACCTGTCTCTTCCGAAACGAATGAGTACTGCGTCTCACTCTCGCCTACCATCGAATCACGAAAGTCT
+
55<<;>===>@@:6555;<><CCCC>CCC@BBCDCC?B5;;9494;0559<799373337$/066//////97771888:=<<+33.31778.8;;.333379///(-02522-.(.575<666<===669CC?CB@@=@AAABBCB@C@CBC@CBBCCCBD@CCBBBC?BB@AAA?BBA@?9;771337787$798384===7;777777?A6A<>?BAA>AABABBB@B>AAE>AAA>ABBBDBBBAAA@@@A:::@?ABC8::C?A??9959AAACCD?BBBB
@ATNG8:04540:06419
GATGGTAGTGCGTGAGAGAGAGACCCAGAAGATCAGGAACTCTAGAAGAATTCAGATTTTTAACACGAGAGTAAACGTAAAAAGAAGGTTTTACAAGACTCACGTTAACAATATTGCAGCAGTACGCACACAATCGAAGCGCAGTAAGGATGGCTAGTGTAACTAGCAAGAATACCACGAAAGCAAGAAAAAGAAGTACGCTATTAACTATTAACGTACCTGTCTCTTCCGAAACGAATGAGTACGAGAGAGCACACGTGTCTACCATCGAATCACGAAAGTCT
+
BBCC?CCCCCCCBBBCCCFCCCCBB>BCCGECCCBB?B?BBBCCCCABB?B?BCCBCBBB3B?BBBABBBBCCC>CA:;;;;*:@;@>BAB:BBB?BCCCCCDBB>B@CE@CCC?BBCCCCCCCCCCCCCBB?BC??<@AAABC@?<@AEED@BBBCCCCB@CAACCC?AA>A@@<@@???8???<::9:9(:@?CA@ACBBBB:>7;;@@1818>BAB>AA@@@AA?B?BEE>BBB?BBCBCCCCAAACCCBBBB@BBBAAACC@A>888;?>@A@@?8=99:
@ATNG8:04540:06425
GATGGTAGATACTCGCTGATACACCCAGAAGCATCAGGAACTCTAGAAGAATTCAGATTTTTAACACGGAGAGTAAACGTAAAAGAAGGTTTTACAAGACTCACGTTAACAATATTGCAGCAGTACGCACACAATCGAAGCGCAGTAAGGATGGCTAGTGTAACTAGCAAGAATACCACGAAAGCAAGAAAAAGAAGTACGCTATTAACTATTAACGTACCTGTCTCTTCCGAAACGAATGAGTACGAGAGAGCACACGTGTCTACCATCGAATCACGAAAGTCT
+
<<:><@=@ABBBBBBCBCCCCHCCA9000+0///-//)/)//966;?9>99>6<?>9999:$36::/0*/699///(33;;<=/=@599@@A3ACD<ABBBBBBCC@C@;;8;@A?CCBBBBBCCCCHCCCDD@CCBC@CCA@ADBB@E?B@A?ABEFDDDC?BBA?@??A@<@@=8<<777)333,77889(3?<?>A@>>:><7@59888*/*/<AAA@CBCB989:@9@AB>BDE@BBCBBBBBBBBBCBBBDACBBB@??B@==///=9=@?????9?:::
@ATNG8:04542:06423
TATGGTAGGACGAGCGTCTGAGAGGTACTCATTCGTTTCGGAAGAGACAGGTACGTTAATAGTTAATAGCGTACTTCTTTTTCTTGCTTTCGTGGTATTCTTGCTAGTTACACTAGCCATCCTTACTGCGCTTCGATTGTGTGCGTACTGCTGCAATATTGTAACGTGAGTCTTGTAATACCTTCTTTTTACGTTTACTCTCGTGTTAAAAATCTGAATTCTTCTATAGTTCCTGATCTTCTGGTGTCCGTCTATCATGTACTACCATCGAATCACGAAAGTCT
+
BBCC@CBB>BCA;;;;:99=BC>CABBCBDCC>C::9/9=:=:??@B??@?BDCCC@EGGCCB?B?AAABCJCCC?BBEGG5CC@C@AA;@D@@<ABB=BB>AAABBGGJECDCECB@CDC@C@CBB@E@@@BBBAC?BBCBDCBBCCC@@@@BA=@AA=000=AA@@@A:9:?A@@;=@@29259999$9;@@@=BBA@A@@CCC?CCCC1BBBBA=A=;949BABECB@C@C@@ABB?@@DA;;;K;;;CDCCBBCCCCCCCCACB;;;@BB@@@BC=B@@?
@ATNG8:04542:06427
GATGGTAGAGTACAGTGTAGTAGACCAGAAGATCAGGAACTCTAGAAGAATTCAGATTTTTAACACGAGAGTAAACGTAAAAAGAAGGTTTTACAAGACTCACGTTAACAATATTGCAGCAGTACGCACACAATCGAAGCGCAGTAAGGATGGCTAGTGTAACTAGCAAGAATACCACGAAAGTAAGAAAAAGAAGTACGCTATTAACTATTAACGTACCTGTCTCTTCCGAAACGATGAGTACTATAGACTATCTGAGACTACCATCGAATCACGAAAGTCT
+
<>>C?CCCCCCCCCBABAFFICCCC@CCCACED@@A>B=A@BAA@@>??=??DA?>?===,<:>@BBBA?A988*9>@?==:)>@;<5;?@1@CC@BAABBBDCB?B@CC?CBB?BCBBCBEEDCCCBBCCC?BB@A>ABBACDAA>A?B@@?@BCCCCBB?BAACAA<@@<::9<@A@@@9?<@<@@@@@,;;69CCBBABCD@D?@@CC?B9::CCA>?@;;:DD@D@BAA;@::9>>@@BBBBCDCB==>@BCBAAABBCB?B?>>@=@?==;;<0;???
@ATNG8:04543:06402
GATGGTAGTATCTGCACACTCTGTCCAGAAGATCAGGAACTCTAGAAGAATTCAGATTTTTAACACGAGAGTAAACGTAAAAAGAAGGTTTTACAAGACTCACGTTAACAATATTGCAGCAGTACGCACACAATCGAAGCGCAGTTAGGATGGCTAGTGTAACTAGCAAGAATACCACGAAAGCAAGAAAAAAGAAGTACGCTATTAACTATTAACGTACCTGTCTCTTCCGAAACGAATGAGTACACATCGTCGTGTCGTGCTACCATCGAATCACGAAAAGTCT
+
ABBC@CCBBBCCCCCCCCDBBBCAA=ABB?BBBBA@=@=@@CAAAC@DL@C@BBAAAA@@/@6::@???@@?>>5==<;999'9?>A?BCC;AAA?C@A<;;=9:246;;7<::5:::>@A@@BB;;;B@BA?BBCF@BBACC@@>@D@C@@?ADA@@CCC8;;BBBH@CB=A?<8<<977.3<=<000000%/=60//:8855<3:17779-2.29<;<8;<@?>:?>B458C<AAB>@?B798>>@@AAAABC??>BBA::==B;==@@B?B?>>8999+9?@@
@ATNG8:04547:06440
GATGGTAGACACGTGTGCTCTCTCGTACTCATTCGTTTCGGAAGAGACAGGTACGTTAATAGTTAATAGCGTACTTCTTTTTCTTGCTTTCGTGGTATTCTTGCTAGTTACACTAGCCATCCTTACTGCGCTTCGATTGTGTGCGTACTGCTGCAATATTGTTAACGTGAGTCTTGTAAAACCTTCTTTTTACGTTTACTCTCGTGTTAAAAATCTGAATTCTTCTAGAGTTCCTGATCTTCTGGGTCTCTCTCTCACGCACTACCATCGAATCACGAAAGTCT
+
;;EFACBBBBBCCDE;;=CHCDBBCCBBCC;;5;;:;7;E?B@BCBBDCC@CCCCD?B?BBAB?B@BBCBBBE??<?BCDC3@@;@::9,3<?A>@AA=AA0000==?=@CCAA@CB>???:?;AA>=>?::7:?AA:==@A@@@?A?>?AD?>><>>?=BB;@<@@@@@@AAB:??ADD;D<@:==@@@/@CBBC8?==889??@?=@@@@,=///=9=9AA;@@AA>>>=?<??BB@@7;;@@699///8898>>@@@@@>>>:>@>>><?B??:990::::
@ATNG8:04555:06400
GATGTAGCGCATATCAGCGCAGCCCAGAAGATCAGGAACTCTAGAAGAATTCAGATTTTTAACACGAGAGTAAACGTAAAAAGAAGGTTTTACAAGACTCACGTTAACAATATTGCAGCAGTACGCACACAATCGAAGCGCAGTAAGGATGGCTAGTGTAACTAGCAAGAATACCACGAAAGCAAGAAAAAAGAAGTACGCTATTAACTATTAACGTACCTGTCTCTTCCGAAACGAATGAGTACGATGAGATCTCGTGTGCTACCATCGAATCACGAAAGTCT
+
//::::;;;<;AA@;9994955<=7>>@<>;?>9:4:<A@ABBAA<9929.3<?@ABAA0A=B;99BBAAACB=@@??@@@,9A=A9@@@8ADDGD<AAA;9:A?B?CB?????=BBBC:::BB@BAC;:<ACDDC?A;;;@@@C<A?ABD@AAACC;;;<>@?<;:=??=ABB@BBAAB587<8778999%9@;?>>>000=?28379??6>9<<B@@<@@:99CD?B?:;;.9==9>????ACBBBBBBBBAA@@???<=>00*///55599BBCCC>CCA@
@ATNG8:04555:06427
GATGGTAGTAGTACACTAGTCATACCAGAAGATCAGGAACTCTAGAAGAATTCAGATTTTTAACACGAGAGTAAACGTAAAAAGAAGGTTTTACAAGACTCACGTTAACAATATTGCAGCAGTACGCACACAATCGAAGCGCAGTAAGGATGGCTAGTGTAATTAGCAAGAATACCACGAAAAGCAAGAAAAAGAAGTACGCTATTAACTATTAACGTACCTGTCTCTTCCGAAACGAATGAGTACACACTCTCATATGACACTATCGAATCACGAAAGTCT
+
A@?A<@>AABBCBCCFDCBBCBBBB@BCC@DCBBA@=AACAABEEEADE@B?@BBABBBB5B@CCBBBCCCCCC9@:;;@@?,@C@D@CCC<CHGACCCCBBBBB=B@BB@BCC@CCCCCCCCJCCDCCAAA@CCCA?CAAACBCB?C@BBB@CCCACCDF?C=@@AA?AA>??=;>@::::+9<<9>@>>:+8848:::::???7;6;ACC@B@BBBBB?BD???BB?B?BDD>CBB?BCBDDABBBBBBB@A@A@BB>>>C@@@A>>9?BBAAAB6BBBC
@ATNG8:04556:06445
GATGGTAGCGAGCGAGTGTGTATACCAGAAATCAGGAACTCTAGAAGAATTCAGATTTTTAACACGAGAGTAAACGTAAAAAGAAGGTTTTACAAGACTCACGTTTAACAATATTGCAGCAGTACGCACACAATCGAAGCGCAGTAAGGATGGCTAGTGTAACTAGCAAGAATACCACGAAATGCAAGAAAAAAGAAGTACGCTATTAACTATTAACGTACCTGTCTCTTCCGAAACGAATGAGTACTGCGTCTCACTCTCGCCTACCATCGAATCACGAAAGTCT
+
5555:>>ABBA?;;>===>>:66<>9>>>>7<@BB=@<9994448.558;8<<999:::)==887?=><8977)7345:::(55.55:::+;5616<><;;;;;;.;>AA>B@@:??A:;;><<<<<<<?>>5:?@@<<??>BBBC?C?@@@=>==<0000*0<A???9;<233348:9::*//683666666$5836//.67878382666:0505:<:;9:==<BBA?A????8?A@>BCCBB@@A<;>@A:::AACBBBB@C@A<?>>>@>::<<<<<6<::9
@ATNG8:04560:06404
GATGGTAGTCTCAGATAGTCTATAGTACTCATTCGTTTCGGAAGAGACAGGTACGTTTAATAGTTAATAGTCGTACTTCTTTTTCTTTGCTTTCGTGGTATTCTTGCTAGTTACACTAGCCATCCTTACTGCGCTTCGATTGTGTGCGTACTGCTGCAATATTGTTAACGTGAGTCTTGTAAAAACCTTCTTTTTACGTTTACTCTCGTGTTAAAAATCTGATTCTTCTAGAGTTCCTGTCTTCTGGAGATACACATGATACTCTACCATCGAATCACGAAAGTCT
+
:<AA>955;?BBBCB==;;;;;<999999944.4555)5:7=9==>CCBB?@@@;44)47;4450/+0;0////79=6<<<::'444(4444)44594;<949:,//99<><===@@@@B459@49.6@@@BDBB?BBBA?BCCBBB@@>>>>000<<:00/*44.4.4:455;;;;6;55555$5.5.6;>>>+>>@??6<6////////27777$//////3:;397444483838:888-335.54449===<=<;::44498616///:59//566=4>>B@
@ATNG8:04566:06424
GATGTAGAGAGACTGTAGCGCACCCAGAAGATCAGGAACTCTAGAAGAATTCAGATTTTTAACACGAGAGTAAACGTAAAAAGAAGGTTTTACAAGACTCACGTTAACAATATTGCAGCAGTACGCACACAATCGAAGCGCAGTAAGGATGGCTAGTGTAACTAGCAAGAATACCACGAAAGCAAGAAAAAAGAAGTACGCTATTAACTATTAACGTACCTGTCTCTTCCGAAACGAATGAGTACGATGAGAGAGCTCTCTCTACCATCGAATCACGAAAGTCT
+
CDCBBBDDBBBBBBCCCCCCCCBB>BGG@CCCBAB@B@CCCBBBB@CB@B>AB???@>>,@<?@BCCCBAABB=??ABBBB2AB=@4:;;-:@@>BBCA@AB;;:;@DD?BBD?CBBBBDBCCAAABBBBC?BBAA>@CDDDC@?=@@CBB@@@@CBCBCACAABCC@BC?999;??@@>5>::39=<===&=>??:49B<>?@;>:99==.818;@BB?BB@@???8=39:@=@AB?BBABDBBAAABADBBB>>::;;;;;??=?BC@@<>>BBCBD>@???
@ATNG8:04567:06438
GATGGTAGCTATACGTATATCTATGTACTCATTCGTTTCGGAAGAGACAGGTACGTTAATAGTTAATAGCGTACTTCTTTTTCTTGCTTTCGTGGTATTCTTGCTAGTTACACTAGCCATCCTTACTGCGCTTCGATTGTGTGCGTACTGCTGCAATATTGTTAACGTGAGTCTTGTAAAACCTTCTTTTTACGTTTACTCTCGTGTTAAAAATCTGAATTCTTCTAGAGTTCCTGATCTTCTGGATAGCGACGCGATATACTAATCGAATCACGAAATTCT
+
CCCC?CBBBDCAABDDDBBBBGDDBBCCCC99;9DDF=CC@D?CBBBCDD@CBBBB@D>B@BC?C?CCCCCCCBD?CBBBB3BB@CBBA:BCCC?CCC@BB>98:BCB?BAAACCAA>AAA?@<@???A@@@<AABA<>>>?@>??AA@>>>>AD=???=>><>=ABBBCAAAB=@?>>>3>;?:>:::9*:<333)------69/808>=<.9>>??;A=??<???A>>><A<A@@<<<///@9===A?;;;@@@BA@@@AAA:==AA<AA>??@A:A8;<
@ATNG8:04579:06423
GATGGTAGTAGTACACTAGTCATACCAGAAGATCAGGAACTCTAGAAGAATTCAGATTTTTAACACGAGAGTAAACGTAAAAAGAAGGTTTTACAAGACTCACGTTAACAATATTGCAGCAGTACGCACACAATCGAAGCGCAGTAAGGATGGCTAGTGTAACTAGCAAGAATACCACGAAAGCAAGAAAAAGAAGTACGCTATTAACTATTAACGTACCTGTCTCTTCCGAAACGAATGAGTACTGTATCTATGTGTGCGCTACCATCGAATCACGAAAGTCT
+
@@@@>@CCCCCCCCBBBDDCCCBBC@BBC@CBCCEEBC?AACCDCC@BC@C@CCBBBBBB5B@CCACDCBB@@@<@BCCFCC5CB@C@CCC:CDDACBBBCCCBB?B@BE?BBB?BCCCCCCCCCBCCBBBB?CCBB<A@CBAA@B>B@BBB@BCCCCCBB=ACCCCC?AA??>@>AAFDF>BAA=@AABB3CC?BCBBBAA@@<>8;;CB6;7:@BAA@DB???AA=A?ACD>BBC?CCCBBBBCCCCCCBBBBCBBBCC@====BB@??<?A==AA@8@000
@ATNG8:04579:06437
GATGGTAGTGATACAGATCAGACACCAGAAGATCAGGAACTCTAGAAGAATTCAGATTTTTAACACGAGAGTAAACGTAAAAAGAAGGTTTTACAAGACTCACGTTAACAATATTGCAGCAGTACGCACACAATCGAAGCGCAGTAAGGATGGCTAGTGTAACTAGCAAGATTACCACGAAAGCAAGAAAAAAGAAGTACGCTATTAACTATTAACGTACCTGTCTCTTCCGAAACGAATGAGTACGTGTGCGACGTGTCTCCTACCATCGAATCACGAAAGTCT
+
9;CDAE?@ABBCCBBCCCBBBCECC@BBD=ABCC?@?A@CCCCCCC=@A?A?CCC?????1>?EBBABBBBBBA9@@;;;;<*9A=A=BED;CCC@CCCCCCDBB?B@CE?BBC@DBBBBBCCCCBCBBCCD?CCCC????>>>??;@=A@@?ACCECCCC?BACCBA?ABD<AA>AA@@@9>>>;::9999%9@<@999BCCA@5855:AA2;7;@BDB?CB@@@?=:=::::5:AD?BBBBCBBBBCCBBBBBBBBB@@@<@?B=AA>>>=@@BBCBA=B:99
@ATNG8:04582:06405
GATGGTAGTATAGAGCTCTACATAGTACTCATTCGTTTCGTAAGAGACAGGTACGTTAATAGTTAATAGCGTACTTCTTTTTCTTGCTTTCGTGGTATTCTTGCTAGTTACACTAGCCATCCTTACTGCGCTTCGATTGTGTGCGTACTGCTGCAATATTGTTAACGTGAGTCTTGTAAAACCTTTCTTTTTACGTTTACTCTCGTGTTAAAAATCTGAATTCTTACTAGAGTTCCTGATCTTCTGGATACACTCATGTGCACCTACCATCGAATCACGAAAAGTCT
+
//;;7<?F?CB;;6==;?AB?CBBBDBBBCBB?BBBB<B:9;@;;:BBCB?CCAAA@C?BCAC>A>AB?<=B@;B?BABBB1??38777)3;8>397@=AB@BAAA?>9?@@=>>>=:>AA=C=BB@;;;AA=A@@@<@@AAA@@@@BAAA:::<8788:==8=8=>>?=>>?C:>>?>>/=198*9;<==,99999),,,,,,693513888*8//.83859<7:9>>A>::68;A@@A;;7;@A;AAA;<;=<>>>>=>BC7;<C<?====9<<<;<<<=2=>?=
@ATNG8:04583:06410
GATGGTAGTATCTGCACACTCTGTCCAGAAGATCAGGAACTCTAGAAGAATTCAGATTTTTAACACGAGAGTAAACGTAAAAAGAAGGTTTTACAAGACTCACGTTTAACAATATTGCAGCAGTACGCACACAATCGAAGCGCAGTAAGGATGGCTAGTGTAACTAGCAAGAATACCACGAAAGCAAGAAAAAAGAAGTACGCTATTAACTATTAACGTACCTGTCTCTTCCGAAACGAATGAGTACACATCGTCGTGTCGTGCCTACCATCGAATCACGAAAGTCT
+
::;<@A==ACBBBBAAABBBCIB;:7;BB?AABEDC?B>BAB@@@B@BF@D@CDAAAA@A2A>ABBABBCCCDC>?9;:===,=A<=;DDD8BBC@BBAACCB;;;0;<@C=CDB?BAACB@@ABC=;;CCCC@A@AC?A@@BCCBA>B?A;;9;BDCCBCD@BBBCCC?BB?BBB<>=BBA>B782000000%0=<000@?@<<>=B:>;:98>;>>BAA>ACBBAAB=A=??D=AAA>????:7/:///::<;<<===8833,333,3333<2733377718=<=
@ATNG8:04583:06432
GATGGTAGCATCATGCATATCTCACCAGAAGATCAGGAACTCTAGAAGAATTCAGATTTTTAACACGAGAGTAAACGTAAAAAGAAGGTTTTACAAGACTCACGTTAACAATATTGCAGCAGTACGCACACAATCGAAGCGCAGTAAGGATGGCTAGTGTAACTAGCAAGAATACCACGAAAGCAAGAAAAAAGAAGTACGCTATTAACTATTAACGTACCTGTCTCTTCCGAAACGAATGAGTACGTTGAGAGAGCTCTCTCTACCATCGAATCACGAAAGTCT
+
<8==6;>CCCB>=?;;;;;;<@=@@=@>@:;>AA@@6;4:A@AAAA859>B>BBA::9:9):8<;8BAAABBBA8?@;;;;<*;=898=>>2>CC@C;:;BAAA@=@<;;6;CC=AABAB;:;AACECBCBB>AA@@7;;@@@?;;5:<@:909559ABBC?BBB@@@;?:6;;@*00>@@7:;<8979897$73/3733:;BB9=A=C=AA0:69AB@@>@BBCBBBAA<AAA8>00-0;:>@@@@@:??=;A@<<>?:::>@@@<@A??>:ACCCAAA:@988
@ATNG8:04535:06492
GATGTAGAGAGACTGTAGCGCACCCAGAAGATCAGGAACTCTAGAAGAATTCAGATTTTTAACACGAGAGTAAACGTAAAAAGAAGGTTTTACAAGACTCACGTTAACAATATTGCAGCAGTACGCACACAATCGAAGCGCAGTAAGGATGGCTAGTGTAACTATCAAGAATACCACGAAAGCAAGAAAAAGAAGTACGCTATTAACTATTAACGTACCTGTCTCTTCCGAAACGAATGAGTACCTCTCAGACGCTCGTCCTACCATCGTATCACGAAAGGTCT
+
B<>>><<666>>>;;;=>>>?@C>7>BB@BBA>960579/////83884744449:::=)8.33888:;:?:=37744999'4=9=4=@@0A9;5;?BABBBCC<@=@@=ACC<@@@@BBBBCCCDBBCBB<?@;;5;:B:<<00+05>0909>>:?BBA<>>858B@CC@BBA188@?@5;8>6;;=<<,37/78;;BA@;;3837955)/)/8==<9@@==>?=;==;>>7;=94=:?==<;9@00-8-//33..257699749...7;;78///6(/(/88
@ATNG8:04538:06493
GATGGTAGTGTCAGTGCGCGTCGTCCAGAAGATCAGGAACTCTAGAAGAATTCAGATTTTTAACATCGAGAGTAAACGTAAAAAGAAGGTTTTACAAGACTCACGTTATCAATATTGCAGCAGTACGCACACAATCGAAGCGCAGTAAGGATGGCTAGTGTAACTAGCAAGAATACCACGAAAAGCAAGAAAAAAGAAGTACGCTATTAACTATTAACGTACCTGCCTCTTCCGTAACGAATGAGTACACATCGTCGTGTCGTGCTACCATCGAATCACGAAAGTCT
+
8<<A@B>CDBCCC996<?=<A?AA@4=A>4;@:;:B;@<@BC@A?@=??;@?BBAAAAAA0A9;00/?::<<778)7733333$33-3,333&37718:;;766//(/6//(//2+3:69CCCCCCCCBBCCC@CCBB?BBBBBBBB@C@BBB@BCBBBBCC?BACCBB@BB<8898<<9999*9>>9<<<<<<&=A?B:::BAABC<C7;;?@5;5;=AA@=@CB?CBB?B@DCC?BDA@BBBCBAA@BBBBBBAA@AACCAAACCD?B>>>@<>>BBBBB>BBBB
@ATNG8:04539:06460
GATGGTAGCTATACGTATATCTATGTACTTTCGTTTCGGAAGTGACAGGTACGTTAATAGTTAATAGCGTACTTCTTTTTCTTGCTTTCGTGGTATTCTTGCTAGTTACACTAGCCATCCTTACTGCGCCTCGATTGTGTGCGTACTGCTGCAATATTGTTAACGTGAGTCTTGTAAAACCTTCTTTTTACGTTTACTCTCGTGTTAAAAATCTGAATTCTTCTAGAGTTCCTGATCTTCTGGTATGACTAGTGTACTACTACCATCGAATCACGAAAGTCT
+
A=BC@BCBBBBBACCA;;9DCCCDCBB;;;6<CDE>BB?C@DCCCBAB@CCCCC?C>@ABE@C@BCCCCCCCC?AAJIE5A@=@AAA=BCGH@BBC@BB>@@BCCC@BBBCCCBB?BCC@B?BBBBBBB?BBBBB?BBBBBAAACBCBAAABA=A>>;>?<?<??@AA????=A@@@@3@<@<??DDD/A@999(//8///;89<8====+9==<<6<<;;5;>>?888<A:>=BBBB7;;@;>>>>>>>AAA@A@@??@@DD:==??A=AA:669819///
@ATNG8:04539:06496
GATGGTAGACACGTGTGCTTTCTCGTACTCATTCGTTTCGGAAGAGACAGGTACGTTAATTAGTTAATAGCGTACTTCTTTTTCTTGCTTTCTGTGGTATTCTTGCTAGTTACACTAGCCATCCTTACTGCGCTTCGATTGTGTGCGTACTGCTGCAATATTGTTAACGTGAGTCTTGTAAAAACCTTCTTTTTTACGTTTACTCTCGTGTTAAAAATCTGAATTCTTCTAGAGTTCCTGATCTTCTGGTCTACTACACTGTACTCTACCATCGAATCACGAAAGTCT
+
44:<8<CCBABCB6696;:C<B<99C;;9BBB?FFCD=BB?@=AABABBB>BA@AA=B5<5;??8?>AAAAA???A?BABBB1<=<<333,333?B>BBB?BC?:99@9817<=788@@<@?B<A<888;;;;><A???=?@>?>@@>>=B>==<==58885;A<B<??@==<>=>9<788:9)94<4777677%79656.535...7;9:+////'.//.5.5/7:9>>><:?><A=A@@9==///:7::;BAA>=;;;BAAA@@<==7<///@7;;666==6=998
@ATNG8:04544:06473
TATGGTAGGCGAGAGTGAGACGCAGTACTCATTCGTTTCGGAAGAGACAGGTACGTTAATAGTTAATAGCGTACTTCTTTTTCTTGCTTTCGTGGTATTCTTGCTAGTTACACTAGCCATCCTTACTGCGCTTCGATTGTGTGCGTACTGCTGCAATATTGTTAACGTGAGTCTTGTAAAACCTTCTTTTTACGTTTACTCTCGTGTTAAAAATCTGAATTCTTCTAGAGTTCCTGATCTTCTGGTGTCTGATCTGTATCACTACCATCGAATCACGAAAGTCT
+
CCBB@BBB@BCCDDBBCBBB9;;AADEFKEBA?@BBB>BF@C@BCCCCDC@CCCCD@C?CCCC?C@CCCCAABDC?@@???,;;4;ACB=CDDC@BBHAGC;<;BEFE@CCFCBBBC@BCC@B@CCCCCBBC@CBCC@BBBCCCCCCBBBCCCCC?C998:C@C@CCCCBBBBJ@BCCCD;B@C=@@@@@0@CDDD=BBBBBBBCA@<ABBB2BCCCC@C@CC@BBBBECC>B@AAAA@@<@AB>BCBABCCCBCBBBBCAAACC?B@@@B>BDBCCCC=C@??
@ATNG8:04545:06493
GATGGTAGTGTCATATGAGTGTGTGTACTCATTCGTTTCGGAAGAGACAGGTACGTTAATAGTTAATAGCGTACTTCTTTTTCTTGCTTTCGTGGTATTCTTGCTAGTTACACTAGCCATCCTTACTGCGCTTCGATTGTGTGCGTACTGCTGCAATATTGTTAACGTGAGTCTTGTAAAACCTTCTTTTTACGTTTACTCTCGTGTTAAAAATCTGAATTCTTCTAGAGTTCCTGATCTTCTGGGATGTGTGCGCAGTGCCTACCATCGAATCACGAAAGTCT
+
@B@?=A>BCBCCBBBCDDDICCCCCCBBBB@@>ABCC>DB@D@CCCBBBB@CCDBB?B?A@@@;A>ADCCDCCCC@BBGEE5@A>A@CC>DCCB@BBB>BC?ABDCCC@CCCCCCCC@BBB?B?BCCCCGAA?ACBC@DCCCCBCBCCCDCCBAA@DCC>AB?B>BBBBCCD@@=@AAAA:A>C>;::::*:BBBC=CDDBBBDDCFACCCC3BCB;;7;?AC@CFDCCCC@C@BAA@DE@CBBB<B;;;BBBBBBBBCAA=@CB?BBCBB@BEBBBDD?CABA
@ATNG8:04546:06451
GATGGTAGCTATACGTATATCTATGTACTCATTCGTTTCGGAAGAGACAGGTACGTTAATAGTTAATAGCGTACTTCTTTTTCTTGCTTTCGTGGTATTCTTGCTAGTTACACTAGCCATCCTTACTGCGCTTCGATTGTGTGCGTACTGCTGCAATATTGTTAACGTGAGTCTTGTAAAACCTTCTTTTTACGTTTACTCTCGTGTTAAAAATCTGAATTCTTCTAGAGTTCCTGATCTTCTGGCTCTCGTAGACAGATACTACCATCGAATCACGAAAGTCT
+
CBCC?CBCCAABCCCCCCDCCCCCCCBBBCBB@BDFF=BB@C@CBBACBB?CDDCC?C@DCCC@C?AABBBBBBA?ACCCC1BB<@@A@;ABAA>ABC<@?798?CEE?BBBBBB@@<@BB>>:>@@@@@@@<AAAA9:::>??AAACAA>>==@<@AA<AA=D=A<<=AAA@@=A>>>>2>:>;>@AAA/>>@@@8@;;:<=A9::5:;:;+;BAAA<A=AA=@@@A:::;A:>;AA??6:8A=BA@>>>>>>>>>AAAAA>??<?>>>@<>>@@>=>9>=>>
@ATNG8:04550:06487
GATGGTAGCACGACACGACGATGTGTACTCATTCGTTTCGGAAGAGACAGGTACGTTAATAGTTAATAACGTACTTCTTTTTCTTGCTTTCGTGGTATTCTTGCTAGTTACACTAGCCATCCTTACTGCGCTTCGATTGTGTGCGTACTGCTGCAATATTGTTAACGTGAGTCTTGTAAAACCTTCTTTTTACGTTTACTCTCGTGTTAAAAAATCTGAATTCTTCTAGAGTTCCTGATCTTCTGGTATGACTAGTGTACTACTACCATCGAATCACGAAAGTCT
+
@ABB@BDDDBAB=BBBECCBABCEEBBBCC;;6;BCB>CC@CABAACCCD@AA@BA?B?BAAA?A@CC@CCCBBB?@@@??1?@<@::9/99;;6AAA;==8??===><?CCAABBC>??C@C?AABBBBBB?BBBC@B;;;>>@A@>>?A@@@C;?>>9=?;?=@A<<=@A>><>>>DD;D<A<@@@@@/@ADDD:A=<=AA?>>@188887#6227<7=78858BBAABB=A=ABA@@@<=?B?CECBAAABBB@BABAAA===<A@@>><>AACDCC>CA@A
@ATNG8:04551:06480
GATGGTAGTGTGTCTCTGAGACGTAGTAACTCATCAGTTTCGGAAGAAGACAGGTACGTTTAATAGTTAATAGACGTAACTTCATTTTTCTTTGCTTTCGTGGTATTCTTGCTAGTTACACTAGCCATCCTTACTGCGCTTCGATTGTGATGCGTACTGCTGCAATAATTGTTAACCGTGAGTCTTGTAAAAACCTTCTTTTTACGTTTACTCTCGTGTTAAAAATCTGAATTCTTCTAGAGTTCCTGATCTTCTGGGTGTATCAGCGAGTATCTACCATCGAATCACGAAAGTCT
+
@@BB:======655;<555955555555.5/://///88/57)/)//)/66:;6888;99(/(////(/0///7;7663//(//-777'555,--/:177//)///)/5.559955.5999;;>>8669:949999=99>9@90/796.--.-6.//65<<:996/0)/78838,/)/9/44=:94999999)98:7<::::)//:<<3<;;;666>>=6;;9;(9::996;6?@=@@B;;:D=@=@CBBCC?ACCC=DBBCHCCCCCCECBBCC;;7;;;;B?B@@@BAA<B;;;
@ATNG8:04553:06472
GATGGTAGCACACGAGATCTCATCGTACTCATTCGTTTCGGAAGAGACAGGTACGTTAATAGTTAATAGCGTACTTCTTTTTCTTGCTTTCGTGGTATTCTTGCTAGTTACACTAGCCATCCTTACTGCGCTTCGATTGTGTGCGTACTGCTGCAATATTGTTAACGTGAGTCTTGTAAAACCTTCTTTTTACGTTTACTCTCGTGTTAAAAATCTGAATTCTTCTAGAGTTCCTGATCTTCTGGGCAGACTCTCACACGCCTACCATCGAATCACGAAAGTCT
+
BBBB?BBDCCCC:;6;;;BB@B>>=@=BC@?@=ABAB<@@?E8ABBBBGGACCBBB:;8:C>>?C>@@BCBBA?@7?=<>;,8;-7777)3;:?498B>AB?A9:89:49>>>@@??<>BBAD?CAA?>>>>=BB@@<??@@>>>>>>@??:::=8<==<AB7;7;>>>>>@>>:>=ABB;C3838=BBB/@@@BB7;<>>?A@?>>1////(////;5;6AA;@@AA8::=D<@?@@@@<>>?A9@;;;>>@@@AAA@@=7<<749----+-66:<==6@@@@
@ATNG8:04554:06465
GATGGTAGTGCGTGAGAGAGAGACCCAGAAGATCAGGAACTCTAGAAGAATTCAGATTTTTAACACGAGAGTAAACGTAAAAAGAAGGTTTTACAAGACTCACGTTAACATTATTGCAGCAGTACGCACACAATCGAAGCGCAGTAAGGATGGCTAGTGTAACTAGCAAGAATACCACGAAAGCAAGAAAAAAGAAGTACGCTATTAACTATTAACGTACCTGTCTCTTCCGAAACGAATGAGTACACATCGTCGTGTCGTGCTACCATCGAATCACGAAAGTCT
+
=>>C?BBBBBEHBBBBB;;<BB<<;,9BC>CCCBBBAC@DBC@@@C?AA==<??>>;??=+=8@A99;CCCCCC<D?@@BBB2@@=>;AAA;BBD@CBBBCCB::6;>A;;8;C=@@A@BBCBCDHCCBBAC@CBBB>A@CDCCBB?B@C@@>@@@BBCCC@CBBBCC@BC@CCB>A@???8=??<?DEDCC)BB?B?@@EBB@>6=8==?@;>;>?BAA>@@@BBCC?A?ACF>BAA>ABABCDBA@@CCFFBAAB???:::@AA<@AABB?BBBBAAA;@??>
@ATNG8:04557:06491
GATGGTAGTGTCATATTAGAGTGTGTACTCATTCGTTTCGGAAGAGACAGGTACGTTAATAGTTAATAGCGTACTTCTTTTTTCTTTGCTTTCGTGGTATTCTTGCTAGTTACACTAGCCATCCTTACTGCGCTTCGATTGTGTGCGTACTGCTGCAATATTGTTAACGTGAGTCTTGTAAAACCTTCTTTTTACGTTTACTCTCGTGTTAAAAATCTGAATTCTTCTAGAGTTCCTGATCTTCTGGTCTACTACACTGTACTCTACCATCGAATCACGAAAGTCT
+
<<DC@BBBBBBCDCCC@BBCCICCCDEBBBBA8?<;;09@:<8>?>CCCC?BCF@@?@?BB;989:@@BCBCBBB@A@@@@@&;;;)9999,48994;;;6;>8;>>@@B=ABBBBBBC@DBC?C?BBBBB@@@=@BAB?CBBACCBCBBCDDBBBD@DDC=@@>B>ACCC;9:CC@BBBBB8B=B6:;BBB2BBBCF:;;BCBCCCCB@CCBC0C;;;A=@?CCACCCCB;;8;?AAACBB@CBB@CCBBBCCCEECCCBCELDCD?BBA@@5;;@??>A9@@@@
@ATNG8:04563:06497
GATGGTAGAGAGAGCTCTCTCATCGTACTCATTCGTTTCGGAAGAGACAGGTACGTTAATAGTTAATAGCGTACTTCCTTTTCTTGCTTTCGTGGTATTCTTGCTAGTTACACTAGCCATCCTTACTGCGCTTCGATTGTGTGCGTACTGCTGCAATATTGTTAACGTGAGTCTGTAAAACCTTCTTTTTACGTTTACTCTCGTGTTAAAAATCTGAATTCTTCTAGAGTTCCTGATCTTCTGGATATGAGTGACTCGTGCTACCATCTAATCACGAAAGTCT
+
DDBB?BCBBBBCCDDBBBBACAB<ABBBDC<;8;BBB>BC>B@BCCCDBB@BCBBB@C>BACC@D?BBAAACBBB?B?ABB9AA=A???:?ADB>AAC@CC?><>A8829BBBBBBB?CBB;?;?:898:=<9==7617>@>>>><==AAA@@@A69::7=>8=:>AAA@ADB>>>CAC;C=B8;6;<;,;=;=>///::==<CBB<AABB/B>==@=@<@@7;;AD;;:<A<AAC@?@8::@<@>>>??>::<<///@@@@::6:///<167;<<<<2<///
@ATNG8:04564:06465
GATGGTAGTGTCATATGAGAGTGTGTACTCATTCGTTTCGGAAGAGACAGGTACGTTAATAGTTAATAGCGTACTTCTTTTTCTTGCTTTCGTGGTATTCTTGCTAGTTACACTAGCCATCCTTACTGCGCTTCGATTGTGTGCGTACTGCTGCAATATTGTTAACGTGAGTCTTGTAAAACCTTCTTTTTACGTTTACTCTCGTGTTAAAAATCTGAATTCTTCTAGAGTTCCTGATCTTCTGGGTCTCTCTCTCACGCACTACCATCGAATCACGAAAGTCT
+
55BB:ABCCABBCDDFFBCCCAAACBBBBBBB@CEFD>CC@C?BCCCCCBACGECB@C@BBCC@DADCCCBCCCC?AACCC1CC=AABD>CCCC?BBC@CD9;;CCCC@CCCCCCCC@CDC@C@CDDCCCCE@CCDC>BBB9::CDCCCCCCCCC@CBB@BD?C@CDA@ACCCC?CCCCC;C@D@BBCCC5CCCCB=CCCCCCCCCC@CDHD5BBBAA?AIDD?BBDDDCB@C@CBBCCC?BBFF>CCCCAAACBBBBCBB@@@B@CBBBD@CBBBBBB=BBCB
@ATNG8:04566:06485
GATGGTAGGTGCACATGAGTGTATCCAGAAGATCAGGAACTCTAGAAGAATTCTGATTTTTAACACGAGAGTAAACGTAAAAAGAAGGTTTTACAAGACTCACGTTAACAATATTGCAGCAGTACGCACACAATCGAAGCGCAGTAAGGATGGCTAGTGTAACTAGCAAGAATACCACGAAAGCAAGAAAAAGAAGTACGCTATTAACTATTAACGTACCTGTCTCTTCCGAAACGAATGAGTACGGTGCGACGTGTCTCCTACATCGAATCACGAAAGTCT
+
;6=>9==C9ABBBABBCBCCCCCCC@DCC>BBCCDD@C@DBCDDBC@@@=?=B??@BDEE1B?BBBCCAAABB@:<<BBBBB1@>:=:>==.>>;7;BCCCC?@?697;@;;;;5;@@@CCCCBBBCDAAAC@BBBB?CBBB>>>D@C=A998:AB@?@???ABBBCC?BB?BBB>AAA@>6=8818>>>?/;;7;A???@@??<>;>A==:><@?CAA=A@@@@AA5;5<<<0;BC@CCCBAAAA=AA???A???@BAA>ABBCB:99?A====??9?@@@
@ATNG8:04571:06481
GATGGTAGCTCTGCTCTGACTCTCGTACTCATTCGTTTCGGAAGAGACAGGTACGTTAATAGTTAGTAGCGTACTTCTTTTTCTTGCTCTCGTGGTATTCTTGCTAGTTACACTAGCCATCCTTACTGCGCTTCGATTGTGTGCGTACTGCTGCAATATTGTTAACGTGAGTCTTGTAAAACCTTCTTTTTACGTTTACTCTCGTGTTAAAATCTGAATTCTTCTAGAGTTCCTGATCTTCTGGATACACTCATGTGCACCTACCATCGAATCACGAAAGTCT
+
<ABC@DBCBB=CGCBBIDCDBCBBBCBBBBA@=@@@@<AD=@>CDDCDCC@CCC:;767AB>@7ACCCCIC;;55.55559$44.4:<<<CC::;<CC@BB:<<@EFJ@CCCCBCBE>AAA897:CCCCCCC>BBBA?BBBBBBBBBCCBBBBBC?CCCACCAC@CCBAAACCC@BCCDD:A=?9;::::);BBBB@CAAAABA@A@4;;;.:@@:;7;>AD?BBCBAAC?A?BFKGCC?DBC@BBCBCBCCCCBBCCCC@ABBDCBBBG?BBBB:;:6;AAA
@ATNG8:04573:06468
GATGGTAGCGCATATCAGCGCAGCCCAGAAGATCAGGAACTCTAGAAGAATTCAGATTTTTAACACGAGAGTAAACGTAAAAAGAAGGTTTTACAAGACTCACGTTAACAATATTGCAGCAGTACGCACACAATCGAAGCGCAGTAAGGATGGCTAGTGTAACTAGCAAGAATACCACGAAAGCAAGAAAAAGAAGTACGCTATTAACTATTAACGTACCTGTCTCTTCCGAAACGAATGAGTACAGAGAGTACGATATGTCTACCATCGAATCACGAAAGTCT
+
//:;6<C@@BCCCCCCCBBCBCBCC>BBCACCEECC?B@BBBBBBA?BB=@=@ABBCCCC5C@BBDCCCCCCDF>CB>>>=>0@?=A4;;;.;AA?BBBBBCC;:6;?AA?BBB>CCCCBCCBBBBBCCCCC?CCAA>@BCBAA@@<@>BAA?BCECCCBC?BAAC??<?B?BCD?CCBBA;A9939AAAB3BD?>@>ACCCCA?C?BBBC>@=AABBB@@@@CDCC@F@CBC=BCC?BBBBBBBBBBABBFCBBBBBB@>><7758CCCC?BB;;;=B:A:;:
@ATNG8:04575:06475
GATGGTAGCACGAGTCACTCATATCCAGAAGATCAGGAACTCTAGAAGAATTCAGATTTTTAACACGAGAGTAAACGTAAAAAGAAGGTTTTACAAGACTCACGTTAACAATATTGCAGCAGTACGCACACAATCGAAGCGCAGTAAGGATGGCTAGTGTAACTAGCAAGAATACCACGAAAGCAAGAAAAAGAAGTACGCTATTAACTATTAACGTACCTGTCTCTTCCGAAACGAATGAGTACGATGAGATCTCGTGTGCTACCATCGAATCACGAAAGTCT
+
55<=;>BCCCAA<;;;=BCCBBB@@?@CC@CCCCCCAC?CBCCCCC@CC@B@BDDAAAAA2A@DBCDB@??CDC>AAABAAA0AB?B@CCD=BBAGEAAABABBD@CADC@DCD?BBCCDCBBBAABBCCCDAEBCB>ADCCECAA?A@C;;8;AABBAAA?CBBBBB?BC>???>??CCC<BBB>@BBBB3BB?BBBCBA@>=1818=>A5;8;ACCD?BC;;;AA?B?BDE=ABB?B999AAABBBBBBBCB888?==>@@@B=A>==A<@@@@@@@;?:::
@ATNG8:04576:06487
GATGGTAGACATATCGTACTCTCTGTACTCATTCGTTTCGGAAGAGACAGGTACGTTAATAGTTAATAGCGTACTTCTTTTTCTTGCTTCGTGGTATTCTTGCTAGTTACACTAGCCATCCTTACTGCGCTTCGATTGTGTGCGTACTGCTGCAATATTGTTAACGTGAGTCTTGTAAAACCTTCTTTTTACGTTTACTCTCGTGTTAAAAATCTGAATTCTTCTAGAGTTCCTGATCTTCTGGCGCGTATGTATGTCGCCTACCATCGAATCACGAAAGTCT
+
BBCE?BBCDCDB@ABBBCDEECCBBCCDFCAA?@CBD?BB?B@BBBCCCC@BBBBB@B@CBBC@C?AAABCBBBC6A@===+=B8C9923<<<6?;<9<?399@A@A=??CB>>=C;A>>9>;>>>>===>;?>>>8<<>>>>>>AC@>>>>>>=@@@:??<A<>>>@>>>AA<AAACC5A;>888777(8=<==5=>>>>>A>>><?BAB/@>>>@=@=>>:=AAA@>@:A;AAAA>><>>A=BB?>;>??@@A@@@@?:88=69///:6:9>>?;@6=89/
@ATNG8:04536:06520
GATGGTAGTACATGATAGACGACACCAGAAGATCAGGAACTCTAGAAGAATTCAGATTTTTAACACGAGAGTAAACGTAAAAAAGAAGGTTTTACAAGACTCACGTTAACAATATTGCAGCAGTACGCACACAATCGAAGCGCAGTAAGGATGGCTAGTGTAACTAGCAAGAATACCACGAAAGCAAGAAAAAGAAGTACGCTATTAACTATTAACGTACCTGTCTCTTCCGAAACGAATGAGTACTGCGTCTCACTCTCGCCTACCATCGAATCACGAAAGTCT
+
;<BB?@@:@>:4559999=99<;9955565<<;6655:4554999<8<<:>:=BCBBAAA1><>A<<<;99555)55444444#49393;;;+<994;965<<<9:69;?;8>9904;:::554495499:55.5<55.59977/0/)-3--/,//:<<=<<8<<<545744.388-344;;4<::488777'7717333>:B=B>C7@@@:?B?A<BCB>BBA@;;;5;2:@@8<::29?=@A999999::;B::;@;:;??@90+0000<:;89<99949@=:
@ATNG8:04541:06509
GATGTAGCGCATATCAGCGCAGCCCAGAAGATCAGGAACTCTAGAAGAATTCAGATTTTTAACACGAGAGTAAACGTAAAAAGAAGGTTTTACAAGACTCACGTTAACAATATTGCAGCAGTACGCACACAATCGAAGCGCAGTAAGGATGGCTAGTGTAACTAGCAAGAATACCACGAAAGCAAGAAAAAAGAAGTACGCTATTAACTATTAACGTACCTGTCTCTTCCGAAACGAATGAGTACGATGAGATCTCGTGTCTACCATCGAATCACGAAAGTCT
+
CFBBBBCBA@@AAADGEC::;DDC?CCC@CCCCAA?AADDCCCCB?BB?B?BCCCCCCC5D@BCCCCGCECBB=BA@AFCC5DC=@5:::.;BC>BBCCBA@BA>A>BB?AAA>A@CBCBBBCCDCCCCCC@CCBB?BA@?@BAA?BACBC@CCCFCCBB?BCCCCC@@@<?@@9===<<9=@@<::9:99%9><?:79CBCAB?B??>AB495:CBBBABBBBBBB@C@CCC>CCC@A??ACCCCAACCCC>>>BCCBBA?BD@D>::@=AABCBDD>C@??
@ATNG8:04544:06545
GATGGTAGCGCGACGAGCGTAGACCCAGAAGATCAGGAACTCTAGAAGAATTCAGATTTTTAACACGAGAGTAAACGTAAAAAGAAGGTTTTACAAGACTCACGTTAACAATATTGCAGCAGTACGCACACAATCGAAGCGCAGTAAGGATGGCTAGTGTAACTAGCAAGAATACCACGAAAGCAAGAAAAAAGAAGTACGCTATTAACTATTAACGTACCTGTCTCTTCCGAAACGAATGAGTACTATGTAGAGCTCTATACTACCATCGAATCACGAAAGTCT
+
::@@8=<AABDECBBBBDHGCC:::7;BB?B?;;==8=7;;@9:9C@BB@B??@??:BBA1B<=>@@?>A????8??>B???+=@;?7@CC;CAB?CCBBBBB@@?@@CB@BBB@BCC;;;BCC;;;BBBBC@BBAB;;;BBCCDC?B@BBC?CAAABBCC?BBKCBB?BB?@@@ACBBBB=>=><9999::%9A;>@AAB@???=C588?>4;5:;@@@<?AAABAC@D?BBD>DDC?BBCABADABBBCBAB>>>?>B@>?=8817:::B=@@??ABC>B:::
@ATNG8:04555:06519
GATGGTAGTTCGTGAGAGAGAGACCCAGAAGATCAGGAACTCTAGAAGAATTCAGATTTTTAACACGAGAGTAAACGTAAAAAAGAAGGTTTTACAAGACTCACGTTAACAATATTGCAGCAGTACGCACACAATCGAAGCGCAGTAAGGATGGCTAGTGTAACTAGCAAGAATACCACGAAAGCAAGAAAAAAGAAGTACGCTATTAACTATTAACGTACCTGTCTCTTCCGAAAGAATGAGTACGTGTGACGTACGTGAGCTACCATCGAATCACGAAAGTCT
+
55<@9<?DC@CCA@@C=CBDCHCCC>CED@CCCCDD@DDDDB9;6B?CC?C;??>>:>>>,:;?@ABCBAAABA9<<444444#4:6;;=>>0;?;7;;6<DCCBB:;:;B?BCC@CBCABBFGDBBBBCBBB@@@@A>@AAA;:9B?C@CAA>@BBCDCBC?BBBBB@;@@:000,00@@A=??=9999998%8>9??@@B;?>>9><>>@=27279@AA=:9849:<4957AA:>><>>>?BB@@@A=>??@A@?>>BAABC>>:>AAAB@BB>>AAC>BBBB
@ATNG8:04556:06516
GATGGTAGATATATGCACGCTCTACCAGAAGATCAGGAACTCTAGAAGAATTCAGATTTTTAACACGAGAGTAAACGTAAAAAGAAGGTTTTACAAGACTCACGTTAACAATATTGCAGCAGTACGCACACAATCGAAGCGCAGTAAGGATGGCTAGTGTAACTAGCAAGAATACCACGAAAGCAAGAAAAAAGAAGTACGCTATTAACTATTAACGTACCTGTCTCTTCCGAAACGAATGAGTACTACTCTCAGAGACACACTACCATCGAATCACGAAAGTCT
+
;;;A@AABCCDCCBCCFHCCCCCBB?CFE@CBA@@B@C?BBB;;:A>AC?C??@@@?CBB2B?>?=BBBBCBBB=ABABBBB2@@?@@CFE;DBB?CBBBCBB999;ADEACCC?BBBBBDDBBCBCCCCBB@AA@C?BA@@AAAD@D?CBB?BCCCCBBA?ACCDBB@AA=>>?9?@@@@;>@@;::::9:%9>;>98:CCHCA;?888??8>:=>A;;:;CBBBBB?E?BBB>CBB?BBBBBBDCBBAACCCCAAACBBDAAAB=AA>>?<@@@@BBB=CBBB
@ATNG8:04558:06519
GATGGTAGGAGACACGTCGCACACGTACTCATTCGTTTCGGAAGAGACAGGTACGTTAATAGTTAATAGCGTACTTCTTTTTCTTGCTTTCGTGGTATTCTTGCTAGTTACACTAGCCATCCTTACTGCGCTTCGATTGTGTGCGTACTGCTGCAATATTGTTAACGTGAGTCTTGTAAAACCTTCTTTTTACGTTTACTCTCGTGTTAAAAATCTGAATTCTTCTAGAGTTCCTGATCTTCTGGGTCTACGCTCGTCGCGCTACCATCGAATCACGAAAGTCT
+
BBCC@CBB?CBBBBBDCCCCCCCBBBCDCCAA?BEDH>DD>B>BCCCDCC?BBDBB?A?CCCC@C?CCACCCD<B9BB===+=C7AA@A;BCCC?BBC?BB<?>?BBC?BBBBCAAA>CB@7;7;AAAA;;;:??AA:>>>>===>@DAA?>@@>=>>><AA<A;AAA@@@@@A;@@?AA;A;A:>>AAC/DD;991988///=9:><ADDD/A===B;?:;;7;=>A;;;=B;??BA>>8;<BC:A@A===A@@@??>>>=>=A<>>=AA<AA<<<AB:A===
@ATNG8:04567:06500
GATGGTAGGTGCACATGAGTGTATCCAGAAGATCAGGAACTCTAGAAGAATTCAGATTTTTAACACGAGAGTAAACGTAAAAAGAAGGTTTTACAAGACTCACGTTTAACAATATTGCAGCATTACGCACACAATCGAAGCGCAGTAAGGATGGCTAGTGTAACTAGCAAGAATACCACGAAAGCAAGAAAAAGAGTACGCTATTAACTATTAACGTACCTGTCTCTTCCGAAACGAATGAGTACTATGTAGAGCTCTATACTACCATCGAATCACGAAAGTCT
+
4889065<9>>666>=<<665;:5515547=996==?C@@???@???AAADACBBBBAAA0A6;:B==00000<3<<<<===+=A:=:=>=+955499B>==>444(45::5:99044;;<==5::>99999>9?@=A=B@994494.4.49:5455<:;;;9>>?;>@???<???9<=B==6BBB>?:;>>,0//699:;;<A9=999=@=@;?????:?997988/7,33=18::8::88;9444;::8<;@>>;?;C<???>;@?>>?;?885<?A<;:::
@ATNG8:04573:06545
GATGGTAGCGAGCGAGTGTGTATACAGAAGATCAGGAACTCTAGAAGAATTCAGATTTTTAACACTAGAGTAAACGTAAAAAGAAGGTTTTACAAGACTCACGTTAACAATATTGCAGCAGTACGCACACAATCGAAGCGCAGTAAGGATGGCTAGTGTAACTAGCAAGAATACCACGAAATGCAAGAAAAAGAAGTACGCTATTAACTATTAACGTACCTGTCTCTTCCGAAACGAATGAGTACGTGTGCGACGTGTCTCCTACCATCGAATCACGAAAGTCT
+
55;<7<BBBBABABDCDCDDBBCCCDCCACGGDBB?B?BACA@@A?BB?B@ECGBAAAA2B?CCCCCCCCDCD>BBBCDDD5CC?C@CCC;DBB@BCCCCDCAA>B?BB?BCC@DCCAC@CCCCCCBCCCD=CCDD>BABBCCBD?C@CBB?BECCCCCC?BAAACC@CC@BBB<::=??+00=;8;AAAA0@B?BAAACCCCD?B<??AA4949>BBB@BD@@ABB>A>@@@;@CC@CDCCCBBACBBBCBBBBBBBBBB?BBB?CB>>??A@AA:::.;:;9
@ATNG8:04573:06547
GATGGTAGAGAGAGCTCTCTCATCGTACTCATTCGTTTCGGATGAGACAGGTACGTTAATAGTTAATAGCGTACTTCTTTTTCTTGCTTTCGTGGTATTCTTGCTAGTTACACTAGCCATCCTTACTGCGCTTCGATTGTGTGCGTACTGCTGCAATATTGTTAACGTGAGTCTTGTAAAACCTTCTTTTTACGTTTACTCTCGTGTTAAAAATCTGAATTCTTCTAGAGTTCCTGATCTTCTGGGCAGACTCTGCACACGCCTACCATCGAATCACGAAAGTCT
+
:;AA>BCA@B;;;==556;;>=>>>;;<;<>CACBDD=BB@CCEC=AABA4:59;93:=@@AB<A?CBBBBBA;A7BBBBB1@?=A9:9)9<=@=A??:?A9>9:78;8=@@@B@AA?897:>:>A@@>>>>;@A>>;>AAAA@@>>>BBC@?==:888=CD<?:@@AB@@@??;>;:;:/:491:::::+:=>@B7==AAAA??;;7;BCC/B888C=A<??=@@@@@@@<A<AAAC@@<>>@@8@>><<<:9;;?@>>>@=@@A<>==;;5;;;;=AA9A==>
@ATNG8:04576:06509
GATGGTAGACACGTGTGCTCTCTCGTACTCATTCGTTTCGGAAGAGACAGGTACGTTAATAGTTAATAGCGTACTTCTTTTTCTTGCTTTCGTGGTATTCTTGCTAGTTACACTAGCCATCCTTACTGCGCTTCGATTGTGTGCGTACTGCTGCAATATTGTTAACGTGAGTCTTGTAAAACCTTCTTTTTACGTTTACTCTCGTGTTAAAAATCTGAATTCTTCTAGAGTTCCTGATCTTCTGGGTCTCTCTCTCACGCACTACCATCGAATCACGAAAGTCT
+
59CD;CCCCCCAA@CBBBBIGCCCCCCCCCAA?BGCC>CD@D?CBBBBDD@BBBCC?C?AA@@>A@BBBACCBBB?BCBBB2@@4::BB=BCBB?BBB?@@799AAAB?BBCDCAAA?AAA:>:>AAAAD@@;?@@A<>>>>>=<<AAAAA@@??:>>><@@=D<AA==?AAAA<@@@CC;D;A<@@>>>.=A=>>5<<9667A@@@<AAAB/A???A=A=>>;>@?A:::9=9=>CBAA49:AF:@@===>>>BA>>>@@;:;C<>=>>E<>>>?A>>6;88/
@ATNG8:04578:06519
GATGGTAGAGTATCATGTGTATCTCCAGAAGATCAGGAACTCTAGAAGAATTCAGATTTTTAACACGAGAGTAAACGTAAAAAGAAGGTTTTACAAGACTCACGTTAACAATATTGCAGCAGTACGCACACAATCGAAGCGCAGTAAGGTTGGCTAGTGTAACTAGCAAGAATACCACGAAAGCAAGAAAAAGAAGTACGCTATTAACTATTAACGTACCTGTCTCTTCCGAAACGAATGAGTACTGTATCTATGTGTGCGCTACCATCGAATCACGAAAGTCT
+
4<8:;;;CDCED@=B;@@ECCAAAC:;:C@BB<>CD?B?BCCCCCC?CC?C@CCEBCBBB5B@CCCCCCBBCCC>CCCDEDE5GC?A?ABB7BBB@BCBBABB:::;@DD@BCB?BBBBBBBCBBBBCCFCDACCBB@BBCBBBBB?@=@;?;@BCCCCBB?BDDDCC?BB?@@@?BBBBB>BA@===<<<,<?:@BCBBBBBB:;9;BCC@E>AABBB?AB@??@?@FACBB<BBDABBBBBBBBBBBBBBBBCBBBBBBBCBB?CBBBB@BCCCBCC?C@@@
@ATNG8:04579:06513
GATGGTAGCAGACGTGACAGAGCGCCAGAAGATCAGGAACTCTAGAAGAATTCAGATTTTTAACACGAGAGTAAACGTAAAAAGAAAGGTTTTTACAAGACTTCACGTTAACAATATTGCAGCAGTACGCACACAATCGAAGCGCAGTAAGGATGGCTAGTGTAACTAGCAAGAATACCACGAAGCAAGAAAAAGAAGTACGCTATTAACTAATTAACGTACCTGTCTCTTCCGAAACGAATGAGTACCTCTCAGACGCTCGTCCTACCATCGAATCACGAAAGTCT
+
488<055=:///7///99:=>;;;>86667;@?CCD@C;;0077//)/6161689::;;;):5888::::;888.7944444$455)5.5555$5>A.5555.599<<:>;>?;?6944:7/00///5565=<::5999:5:>??CC=C=@:;00)//777:;;6;;;989733/7><8;///(/6;(/////$3718999;922.0536..(.(.(-5:/-(..--9:94;2333(3774:;;;;884333;?@A??5555294;>:5:=A;;7;=@BBBB<BA?>
@ATNG8:04579:06525
GATGGTAGATATATGCACGCTCTACCAGAAGATCAGGAACTCTAGAAGAATTCAGATTTTTAACACGAGAGTAAACGTAAAAAGAAGGTTTTACAAGACTCACGTTTAACAATATTGCAGCAGTACGCACACAATCGAAGCGCAGTAAGGATGGCTAGTGTAACTAGCAAGAATACCACGAAAGCAAGAAAAAAGAAGTACGCTATTAACTATTAACGTACCTGTCTCTTCCGAAACGAATGAGTACGTGTGACGTACGTGAGCTACCATCGAATCACGAAAGTCT
+
8888@=<>??BBBCCCCCCCBBBBB?BBB=BABBBB?B>ABA@@AA?BB?B?AAA::999):;???@AA?=:99*93;=;<<)<=7;7;?>0<6515:;99::999)97??:@9:45?A<@A<@@@996>@@@:BABB>@AACCBBB?B@CBD?BBBBBBBB?BCCCCC???<???<:87BA89983//////$/;9/0//9:?A@3536ABB=B===A@@<@@@@CBD@B>AAG@BAA>A@@BABBBBBBBBB:::BBBA?>?99:=B???B@BCCCCCC>BBAA
@ATNG8:04583:06506
GATGGTAGCTATACGTATATCTATGTACTCATTCGTTTCGGAAGAGACAGGTACGTTAATAGTTAATAGCGTACTTCTTTTTCTTGCTTTCGTGGTATTCTTGCTAGTTACACTAGCCATCCTTACTGCGCTTCGATTGTGTGCGTACTGCTGCAATATTGTTAACGTGAGTCTTGTAAAACCTTCTTTTTACGTTTACTCTCGTGTTAAAAATCTGAATTCTTCTAGAGTTCCTGATCTTCTGGGATTGTGCGCAGTGCCTACCATCGAATCACGAAAGTCT
+
@@DE>AADCCCBBAABDCCCECC9;;BDBC;;8;DCE?DHAC?B@CBCA@?@B@AA@E?CACB@C@CBBBBBBCB@CBCCC2A?6@>><1<>?A=@??<9:299=>>@?BBBCCAAA<AAC>A;A@@@=>>>9><><<===>>@@@@=<=>888>9===:=A9=:>?>>;:;;:486768(67=6<>@??/?@>>>7<::888=;;;=ADHD/A:::>9>;@A:AAAA>>=<@<?@?<:://-;;4==---/666>:6777<//,/:6672://-666.6--/
@ATNG8:04583:06540
GATGGTAGTGTGTCTCTGAGAGTAGTACTCATTCGTTTCGGAAGAGACAGGTACGTTAATAGTTAATAGCGTACTTCTTTTTCTTGCTTTCGTGGTATTCTTGCTAGTTACACTAGCCATCCTTACTGCGCTTCGATTGTGTGCGTACTGCTGCAATATTGTTAACGTGAGTCTTGTAAAACCTTCTTTTTACGTTTACTCTCGTGTTAAAAATCTGAATTCTTCTAGAGTTCCTGATCTTCTGGGTCTCTCTCTCACGCACTACCATCGAATCACGAAAGTCT
+
5;<<6:::555<<<566;;??AAAA@BBA===;=<<<555259<=>>===:>>?@@9>9?A>B:=8<<?99@>9<799999(9;8696?6;;;;6;;94;>166==<<6////:95509//)/)/;;;;;@B=@<??69999@>?DCBBCCA@@B<AAB<BB@D?BBCCCEBBA;@;:::&9.9.99999(99;;=3;;=<;;>A9949999(555;=8;1555;:;=:993939885567;;>@7>@><;;==;;;@@;99994.4999::::;:<<<2:444
@ATNG8:04536:06579
GATGGTAGAGTACAGTGTAGTAGACCAGAAGATCAGGAACTCTAGAAGAATTCAGATTTTTAACACGAGAGTAAACGTAAAAAGAAGGTTTTACGAGACTCACGTTAACAATATTGCAGCAGTACGCACACAATCGAAGCGCAGTAAGGATGGCTAGTGTAACTAGCAAGAATACCACGAAAGCAAGAAAAAAGAAGTACGCTATTAACTATTAACGTACCTGTCTCTTCCGAAACGAATGAGTACATAGATATACGTATAGCTACCATCGAATCGAAAGTCT
+
<>CE>BBCB?@@DBBBDDDCCCCCC@CCC@BCDCBB?B@BBBCCDC>CA=C?CCAAACCC2C>BBBBBBBCDCD>CB;;;;;*;B@D@GJF<CCCCCAAABBBBB@C@GD@BBB@CCCCCCFEBBBCCBBBD@CCAA?BBCB?>?B@C>AA@>ACBBBBCC?CCAAAC?BB?BAA>AADDD>@@@;999888%0>::///;;@@B=A799CB<B=BBDBB@BBBAAAA?B?BCC>CAB?BBBBBAAACCCCCCAAAAABAA=>=>B<@<==A<??:992:>>?
@ATNG8:04537:06596
GATTAGCTCACGTACGTCACACGTACTCATTCGTTTCGGAAGAGACAGGTACGTTAATAGTTAATAGCGTACTTCTTTTTCTTGCTTTCGTGGTATTCTTGCTAGTTACACTAGCCATCCTTACTGCGCTTCGATTGTGTGCGTACTGCTGCAATATTGTTAACGTGAGTCTTGTAAAACCTTCTTTTTACGTTTACTCTCGTGTTAAAAATCTGAATTCTTCTAGAGTTCCTGTCTTCTGGCTCTCGTAGACAGATACTACCGTCGAATCACGAAAGTCT
+
CCCACCCB=CAAAC666ACCCB<;;CCC@A?ACCC>CCAIFGCCBBBFADDE;:;;@BBBC@C:<;@@@AAAA<>>===.9?=@@AB:?@@C=??B?BD9::AA>><?ABAB???>AAH@D?B?>;;;==8==>=<@@BC>>>??@AAA@@==:=AA<AE7;8<@@>>>@==:>>@DD6@=?;>>@@@/@@@@A7>=888;;;:@<@AAA.>;;;;5;;>><>@@@@@@<@=@A@@@<=<=16///67<::=?>>>>>D=>><>AA6617@///=>2;677
@ATNG8:04538:06558
GATGGTAGTATAGAGCTCTACATAGTACTCATTCGTTTCGGAAGAGACAGGTACGTTAATAGTTAATAGCGTACTTCTTTTTCTTGCTTTCGTGGTATTCTTGCTAGTTACACTAGCCATCCTTACTGCGCTTCGATTGTGTGCGTACTGCTGCAATATTGTTAACGTGAGTCTTGTAAAACCTTCTTTTTACGTTTAACTCTCGTGTTAAAAATCTTGAATTCTTCTAGAGTTCCTGATCTTCTGGGTCTACGCTCGTCGCGCTACCATCGAATCACGAAAGTCTT
+
<>??@A<ACBB??;;5;665<<<@CBCBBBBB@BCCC>BB?C@BBBBBBB?BCAAA@C>AACD?CABBBBBBAAA?AABCC3BB?BCBB=BB?A:@9927=8;=>?8807CB@>=AA<@@C<A<???778>>;>A;;7;?A@@BB===@@@?;;;188817:5:8>A@@@@@>>:;;ADD2=5;5;:;;<,==<<<+/)/99997::<1////'///(/>385>@<?>>>===;?<=>>@BE:;;:B8:;:>;;;>?;;;>>?===A<>===@:=<<<;==4==;;5
@ATNG8:04538:06572
GATGGTAGCACACGAGATCTCATCGTACTCATTCGTTTCGGAAGAGACAGGTACGTTAATAGTTAATAGCGTACTTCTTTTTCTTGCTTTCGTGGTATTCTTGCTAGTTACACTAGCCATCCTTACTGCGCTTCGATTGTGTGCGTACTGCTGCAATATTGTTAACGTGAGTCTTGTAAAACCTTCTTTTTACGTTTACTCTCGTGTTAAAAATCTGAATTCTTCTAGAGTTCCTGATCTTCTGGGTGCGCTACAGTCTCTCTACATCGAATCACGAAAGTCT
+
CCDD?CCCBABBBBBDCCCCCCCCBBBBCCCC@CCCC>CC@CADBCCCBB?BCCCC@C?CCCC?C@CCCBBABBB?BBBBB1BB>B@@A<ADCC>AAD?@@999:A??<?BBBBABB?BAA>A>AAAAA<<;9>AAA:;<<@><<;>>>@@@?=?<>>><AA;A=DD????@@B;??ABC;B3818<===/>@<==6://///=98=:>DFD/C::;>;><>>;>A@@?==5;5;>AAAA7<;@@:@@@??ABDD?????>AAAAA8:8>:>;;;=@A9A;;8
@ATNG8:04539:06565
GATGGTAGTGTCATATGAGAGTGTGTACTCATTCGTTTCGGAAGAGACAGGTACGTTTAATAGTTAATAGCGTAACTTCTTTTTCTTTGCTTTCTGTGGTATTCTTGCTAGTTACACTAGCCATCCTTACTGCGCTTCGATTGTGTGCGTACTGCTGCAATATTGTTAACGTGAGTCTTGTAAAAACCTTCTTTTTACGTTTACTCTCGTGTTAAAAATCTGAATTCTTCTAGAGTTCCTGATCTTCTGGTAGAGCGTGCATATATCTACCATCGAATCACGAAAGTCT
+
<A@=?B9;6B;;;==?>@H@??A>;;55/;//+/99;5;?:=6;;;==A@7<6555<)5.5<<<8>:>;?;?6515<499999(9;<4<99;3///5939-/)/8)//99<?<>>>@<;A@=;::=>5>B:99==<.5555.4/9///<<<<>>==<=;.56669<7<477//////47899999'939.45==>+>>;::094444455/<8=<<<*/////)/5;A46///--8(-(-7;///,55:5:;<565<<<666;;;;>:>@49544<.445559909556
@ATNG8:04541:06596
GATGGTAGTGATACAGATCAGACACCAGAAGATCAGGAACTCTAGAAGAATTCAGATTTTTAACACGAGAGTAATCGTAAAAAGAAGGTTTTACAAGACTCACGTTAACAATATTGCAGCAGTACGCACACAATCGAAGCGCAGTAAGGATGGCTAGTGTAACTAGCAAGAATACCACGAAAGCAAGAAAAAGAAGTACGCTATTAACTATTAACGTACCTGTCTCTTCCGAAACGAATGAGTACTGCGTCTCACTCTCGCCTACCATCGAATCACGAAAAGTCT
+
DBAA?CCC??ADDLCBBBA;>==@B@AA@@DBB@A;9=5::;@?@;=9:4449=BBBBBB3B<8<<>><>?A:8BB@@?>>=.?A9?9?A@2?=;5:ABBAAAAA=@3:::;;:;=?>>BCBB@@@@:;;CC?CCCC@CCBBB@@@>B>AAA=@BAAAB:;76><<<>:::4:;;255==>6===8BBB@@19=9?8;<<<=@B@C=@BB>;857@CA@>@BA@@;;5;4:??8=99499??BAB??>?@@>@@@AAA@AA>A?A?B:99D?=;=:9999&9954
@ATNG8:04542:06598
GATGGTAGCTATACGTATATCTATGTACTCATTCGTTTCGGAAGAGACAGGTACGTTAATAGTTAATAGCGTACTTCTTTTTCTTGCTTTCGTGGTATTCTTGCTAGTTACACTAGCCATCCTTACTGCGCTTCGATTGTGTGCGTACTGCTGCAATATTGTTAACGTGAGTCTTGTAAAACCTTCTTTTTACGTTTACTCTCGTGTTAAAAAATCTGAATTCTTCTAGAGTTCCTGATCTTCTGGTCTACTACACTGTACTCTACCATCGAATCACGAAAGTCT
+
BBBB?BBBBDCCCBBBCCCCGGCCCCA@ADAA>ACCC>CC@C@BBDCCCC@CCC@?=?=AABB@C@BBBBBBBBB?CCCCC2BB?BBBC>BCBB@BBB=AB?879C?><?FBBBBBA?BBB@><@@@@@>=><@@@A<AA?A@>>AADA??????=ABB=:868<??@?@@@AA<A????2>8=8==>>>/>A===7>>>>====>>4:;;:;';9:;>=C9<><AAAB;:;=D<@@@=<=-//<5999@AA@>>>>@C@@@@===686///3888=@==6=996
@ATNG8:04545:06583
GATGGTAGACATATCGTACTCTCTGTACTCATTCGTTTCGGAAGAGACAGGTACGTTAATAGTTAATAGCGTACTTCTTTTTCTTGCTTTCGTGGTATTCTTGCTAGTTACACTAGCCATCCTTACTGCGCTTCGATTGTGTGCGTACTGCTGCAATATTGTTAACGTGAGTCTTTGTAAAACCTCTTTTTTACGTTTACTCTCGTGTTAAAAATCTGAATTCTTCTAGAGTTCCTGATCTTCTGGTGTCGTCTATCATGTACTACCATCGAATCACGAAAGTCT
+
8<8=;:?@@A:;;<=BD@DAAA?@>>;;;>=B@BCCB=BA<@<@BBBEBB@CBBBB?C@BBA@>@?CBBBCBBBB8=<===+8;4>733(399:/43;59=5///;>>;@@A?:;?B=BBD=B<@@>>>@A@<@@??<?@@@B???:::=;:888:8889>>381/==//.8///(/68:=,9175/....#/7332(------433568999)8...3.3.5:37;>9999;;6==9::A688?:>>>>>?:<;?@@@>>>>@@<9=@@@@1776<===6A@<;
@ATNG8:04554:06581
GATGGTAGTATAGAGCTCTACATAGTACTCATTCGTTTCGGAAGAGACAGGTACGTTAATAGTTAATAGCGTACTTCTTTTTCTTGCTTTCGTGGTATTCTTGCTAGTTACACTAGCCATCCTTACTGCGCTTCGATTGTGTGCGTACTGCTGCAATATTGTTAACGTGAGTCTTGTAAAACCTTCTTTTTACGTTTACTCTCGTGTTAAAAAATCTGAATTCTTCTAGAGTTCCTGATCTTCTGGATACACTCATGTGCACCTACCATCGAATCACGAAAGTCT
+
55=?:>CABBCBBCCDBCBCCCBBABAA@BBB@CBCD>BB@B@CCBAAAC@CEBAA?A<>?DB@E=@ABBBBBBC7@?;;:+>A8????8<>@@<A@A?CC@CBABBB?BBDB>>??;???<A=DDA>>>=?<@@@A=???@@A>>>@AAA>=>>=?@?<@@<@<776AABAAB<B@@@@5@<@<@AAAA/AAAAB9>::;;??=>>188888%879;A<>9>A8>>>>>;=:A;AAAAAA;?>C=AAA;;:=====;;;>>9=>>:=>>>A<;;;;@BD8==@@
@ATNG8:04558:06582
GATGGTAGACACGTGTGCTCTCTCGTACTCATTCGTTTCGGAAGAGACAGGTACGTTAATAGTTAATAGCGTACTTCTTTTTCTTGCTTTCGTGGTATTCTTGCTAGTTACACTAGCCATCCTTACTGCGCTTCGATTGTGTGCGTACTGCTGCAATATTGTAACGTGAGTCTTGTAAAAACCTTCTTTTTACGTTTACTCTCGTGTTAAAAATCTTGAATTCTTCTAGAGTTCCTGATCTTCTGGGTCTCTCTCTCACGCACTACCATCGAATCACGAAAAGTTCT
+
CCBB@BCBBBBBB=CAAA>DAAAEEBBABCCCACCCC=BB@C@C@AABBB?BBBCC@D>ABCC?B?BABBBBBBB8BBBBB3;A9888818<<=6>><9;=,/0<;8<5=@@>??BB??BB:=:=??>?@;;7:?>A6::=@>>>A@@@>==AAA4:;::=;;5;=>?>?>A@9<77888(76=/85555'59;;:7:8955<:=>A4::;:*7==6=D5;7;@<@>>>====A=@=>=@B5//99.-----=7=:>=@;;;??@=599;98066997777-//*/9
@ATNG8:04558:06585
GATGGTAGCTCTGCTCTGACTCTCGTACTCATTCGTTTCGGAAGAGACAGGTACGTTAATAGTTAATAGCGTACTTCTTTTTCTTGCTTTCGTGGTATTCTTGCTAGTTACACTAGCCATCCTTACTGCGCTTCGATTGTGTGCGTACTGCTGCAATATTGTTAACGTGAGTCTTGTAAAACCTTCTTTTTACGTTTACTCTCGTGTTAAAAAATCTGAATTCTTCTAGAGTTCCTGATCTTCTGGTATACACACTCGCTCGCTACCATCGTAATCACGAAAGTCT
+
55<=8=>B>@DCDDCBB;;9A@A@@:66?==<8=>>:5::8=8=>>==@B?BAAAA=@@BBBC?C@CFCDCCCBBABBBBA0:@45;BC>CCCB:96C8<A@BABC@A=ABAABCCC@BCCAD@BBA@@ABB8;<BB?CBBBECDBCBB;;;CAA>BBB=A@DEABBCCBB;;9@CCFDD;D?A=@AAAA0@@AB@69:CBBBCB@A5;;;:;$;44:9=?:==;?C??A>D<@<A?:A??=:>C9B96:BABA;;;B@@@BECCC@@A@000<AAAAFDH>BBBA
@ATNG8:04558:06588
GATGGTAGGCGTGTGAGAGTCTGCCCAGAAGATCAGGAACTCTAGAAGAATTCAGATTTTTATCACGAGAGTAAACGTAAAAAGAAGGTTTTACAAGACTCACGTTAACAATATTGCAGCAGTACGCACACAATCGAAGCGCAGTAAGGATGGCTAGTGTAACTAGCAAGAATACCACGAAAGCAAGAAAAAGAAGTACGCTATTAACTATTAACGTACCTGTCTCTTCCGAACGAATGAGTACCTCTCAGACGCTCGTCCTACCATCGAATCACGAAAGTCT
+
55>>;>CC@BCBBBCBBBBCCCBBB=BFJACBCCCC@B@BCCCCBB@BB?C?AA?::999)9AACCCDCCCBBB=BCBCDFF3::693:9929@A?BBBBCB>??>C>BB>A>@<AA@@@A???AAAA>>>?:==<<9=?@>AB??<?<A:><>BBBBBBB?DBBBBB?AA>ABB;@?>=<5<993:BBAB3==:====@===>=@;@@>>:><AA???<@A;;8::<A<AA=@BA>?@A@999:@A@BABBA887@A@@;@BD=B>ABB@CAAA987)9=:;
@ATNG8:04559:06555
GTTGGTAGCGCGACGAGCGTAGACCCAGAAGATCAGGAACTCTAGAAGAATTCAGATTTTTAACACGAGAGTAAACGTAAAAAGAAGGTTTTACAAGACTCACGTTAACAATATTGCAGCAGTACGCACACAATCGAAGCGCAGTAAGGATGGCTAGTGTAACTAGCAAGAATACCACGAAAGCAAGAAAAAGAAGTACGCTATTAACTATTAACGTACCTGTCTCTTTCGAAACGAATGAGTACGTGTGCGACGTGTCTCCTACCATCGAATCACGAAAGTCT
+
<B@C@CBBCBB@@@CCCDCCCCCCC>CCE@CCCDBB?B?BCCABBC?CA?C?CDBAACCC2C?CAAACBBB===7=@AADDD5BB@BACCC<CCC@BCCCCCCBA=A@DD@DBB?BBCBBCCCCCCBBADCC?CC??<@BCCCBAC?D@CBA?ACCCCCCC?AAABBB@BB>?>?999DDD=B>@<>DCCD3CC@B:9:C@A@@<@;>>??3838>AAB?AAAAAAC@9@???:?CC@AAACCDCBAACCCCAA?@@@@@@;@@A=A@>>>=AABCBAA;????
@ATNG8:04559:06599
GATGGTAGTGTCATATGAGAGTGTGTACTCATTCGTTTCGGAAGAGACAGGTACGTTTAATAGTTAATAGCGTAACTTCTTTTTCTTTGCTTTCGTGGTATTCTTGCTAGTTACACTAGCCATCCTTACTGCGCTTCGATTGTGTGCGTACTGCTGCAATATTGTTAACGTGAGTCTTGTAAAACCTTCTTTTTACGTTTACTCTCGTGTTAAAAATCTGAATTCTTCTAGAGTTCCTGATCTTCTGGAGATACACATGATACTCTACCATCGAATCACGAAAGTCT
+
6:EE:>BBBDCCB@@@DDCCBBBCC@>>>?992:=>>8@?8A:AABBABC=BA?:99)9.59<C7;::@@<=5515;599999(494)9>=<3>:?<5;;<=<>49999>@;>BBBBBBC@CCC@CAD;;<BBBB@BCCCADAABCBCBCBCAAABBB?AAA@DDAC@BCBBBBBBB>A@@@@7@=C5;;@@@,AACCC8;;@BBBBAAB=BABB0A@@AA?A@DC@BBB;;;B=A=BBC;;;?BBB@BCAAACBBB@@@BBA@A@CD@C;;;E@CCCCCCD=BB;;
@ATNG8:04560:06553
GATGGTAGCTCACGTACGTCACACGTACTCATTCGTTTCGGAAGAGACAGGTACGTTAATAGTTAATAGCGTACTTCTTTTTCTTGCTTTCGTGGTATTCTTGCTAGTTACACTAGCCATCCTTACTGCGCTTCGATTGTGTGCGTACTGCTGCAATATTGTTAACGTGAGTCTTGTAAAACCTTCTTTTTACGTTTACTCTCGTGTTAAAAATCTGAATTCTTCTAGAGTTCCTGATCTTCTGGACGACGCGCACTGACACTACCATCGAATCACGAAAGTCT
+
55>>:>CDDA;@ABBDBBACC9;:DCCBCB@A?ACCJ?CC>B?BDBBCCB?DCCCB>A>ACCC@C?BBBCCBBBB?BABCC3BA?AABC>BBA@=@9829?499ACBB?CAAABBBC>CBC?A;@@AAA@>>;<>??;>>A?;;=??AAA@@@AA=688<A@<?;?????>AAA<@@@DD;F:>:>BAAA/A???B9@:8:::@<==3:::;+;;?BF>K=>>7;;=A@?@<@=@>?C883/:>7==///:::?@?>>A;;;>=?;?<;;A=@>==?==4===/
@ATNG8:04560:06570
GATGGTAGTGCGTGAGAGAGAGACCCAGAAGACTCAGGAACTCTAAGAAGAATTCAGATTTTTAACATCGAGAGTAAACGATAAAAAGAAGGTTTTACAAGACTCACGTTTAACAATATTGCAGCAGTACGCACACAATCGAAGCGCAGTAAGGATGGCTAGTGTAACTAGCAAGAATACCACGAAAGCAAGAAAAAAGAAGTACGCTATTAACTATTAACGTACCTGTCTCTTCCGAAACGAATGAGTACATAGATATACGTATAGCTACCATCGAATCACGAAAGTCT
+
:;@@=@BBB@AA655<<=<AAC;;;)55<8<;955555:6999//)/939968900//////$/38///99888;;;177333333$33,3,333&333,3::9996222'2.55322268889>CDCCCCFCCB@?>?BDD?AABBBBBB>C@CBB?BDACABBB?BBAACA@CC?8889====;3=@@;999999%9>;>97:CBA==:=<@@BB;@<AACBB?AC@@?BB@C?BDD>CAC?BBCBBBBBBCCCAACCCCAAADAAA>><>@===<@ABDBBA=A>?>
@ATNG8:04562:06577
GATAGAGAGAGCTCTCTCATCGTACTCATTCGTTTCGGAAGAGACAGGTACGTTAATAGTTAATAGCGTACTTCTTTTTCTTGCTTTCGTGGTATTCTTGCTAGTTACACTAGCCATCCTTACTGCGCTTCGATTGTGTGCGTACTGCTGCAATATTGTTAACGTGAGTCTTGTAAAACCTTCTTTTTACGTTTGCTCTCGTGTTAAAAATCTGAATTCTTCTAGAGTTCCTGATCTTCTGGCGCGTATGTATGTCGCCTACCATCGAATCACGAAAGTCT
+
ABB@AABBDCCC?B@BBB>CCD@;AFDAB?AACG=BCACABBACBBC@CCCBB?C?BBBB@C@CABBBCCCB@BAAA@2@?>A@@@:?@@?<?8829<399@AAA;????CABB?BCD?@=@B===>>><@@A@7;;@BB>>>>=@??>>>=::;:8;;5;;>DFD===AA8==ADE5A7;5;====/=>=>>9>>>=>@>88818888(8=>=>9=8==8====;:;8=8>AAAAB:==?<?BB;;;?889A>==;;5;==8;;;:;;?;;;???8?===
@ATNG8:04570:06593
GATGGTAGGCGAGAGTGAGACGCAGTACTCATTCGTTTCGGAAGAGACAGGTACGTTAATAGTTAATAGCGTACTTCTTTTTCTTGCTTTCGTGGTATTCTTGCTAGTTACACTAGCCATCCTTACTGCGCTTCGATTGTGTGCGTACTGCTGCAATATTGTTAACGTGAGTCTTGTAAAACCTTCTTTTTACGTTTACTCTCGTGTTAAAAATCTGAATTCTTCTAGAGTTCCTGATCTTCTGGGTGCGCTACAGTCTCTCTACCATCGAATCACGAAAGTCT
+
69==:=CC@CCCCCCCBBBC<69@CCAAACCCACCCC>CD@B?BCCCDDD@?@?BBAD?BBBB@B?BBBDAABBB?BCBBC2BB?BBCC<AABG=@?B>AA7:99A>><>CCAAABB?B@B<A<AAAA@???=A@@?<A@@@>>>>AAAAAA>==;>>><?A=A=A??>>??>>:=;;;;/::>988888(8@99918/////;98<08686(2:<;A;B<>><?AAB===;?5;;><==8==>?7:::///===@?>?AAA@==7=///=7=6;;9;91;966
@ATNG8:04571:06587
GATGGTAGCGCACACATAGATACAGTACTCATTCGTTTCGGAAGAGACAGGTACGTTAATAGTTAATAGCGTACTTCTTCTTCTTGCTTTCGTGGTATTCTTGCTAGTTACACTAGCCATCCTTACTGCGCTTCGATTGTGTGCGTACTGCTGCAATATTGTTATCGTGAGTCTTGTAAAACCTTCTTTTTACGTTTACTCTCGTGTTAAAAATCTGAATTCTTCTAGAGTTCCTGATCTTCTGGACAGAGTGTGCAGATACTACCATCGAATCACGAAAGTCT
+
55<=9=<<<===>CBCCECCCCB@<<>>>>BB?BBBD=BB?=<CCDCCCC@CDCCCAC>BBDB=A?BCCCCCCDC@BB?BB@BC?BBEC>CA@A=@BB?BB;;;BCAB@CCCCCCCGACBB@B?CCCCBCCCACCCE@BBBCCCCCCDCDBBBBB@DBB@BB?BBBBBCBBBBB:A;;;;.;5;<@ABBB0BABBF=CBBBBBCBBC?ACBC0ABCCEAGACF?BBCC;;;@C@BCECCC@BBC@BBCCECCCCBBCCCCCDDDD@BBCCC@CDBCDDK>BBCD
@ATNG8:04575:06574
GATGGTAGCGCACACATAGATACAGTACTCATTCGTTTCGGAAGAGACAGATACGTTAATAGTTAATAGCGTACTTCTTTTTTCTTGCTTTCGTGGTATTCTTGCTAGTTACACTAGCCATCCTTACTGCGCTTCGATTGTGTGCGTACTGCTGCAATATTGTTAACGTGAGTCTTGTAAAACCTTCTTTTTACGTTTTACTCTCGTGTTAAAAAATCTGAATTCTTCTAGAGTTCCTGATCTTCTGGAGATACACATGATACTCTACCATCGAATCACGAAAGTCT
+
55;?8<ABBBBCBBBDDEDCCCAABCBBBCBB@C:::6;A?C@DCCCCCCCBA@::6:25@@?6979CBCDCBB@=@@>@>>';954=AA;@CCC?CBB?BC>;;;CBB?BBCCCBBB>BBB>B?BBBBBB@@<@DAA=@BBBBBDDDDCBBBABC@C:97;B?A@CCAAAABBB?BABAA6A;?;;;;;;*;C;;;:.;CCBCBAB;;7;CBCC*CCCCC=>56946@ECB;;9;?CA@BAA<A@@<ABCDDDCCCCFCCCBBBCCC?CCBBB?><??999,;AAA
@ATNG8:04576:06577
GATGGTAGATACTCGCTGATACACCCAGAAGATCAGGAACTCTAGAAGAATTCAGATTTTTAACACGAGAGTAAACGTAAAAAGAAGGTTTTACAATACTCACGTTAACAATATTGCAGCAGTACGCACACAATCGATGCGCAGTAAGGATGGCTAGTGTAACTAGCAAGAATACCACGAAAGCAAGAAAAAGAAGTACGCTATTAACTATTAACGTACCTGTCTCTTCCGAAACGAATGAGTACTGTATCTATGTGTGCGCTACCATCGAATCACGAAAGTCT
+
9:@@7;;9;BBBA;;;BBCDCBBBB=ABC>AABB;:8<>AAAAA@A=??@BAEBAAADFE2A>AAAA@AAA@AA;??@C@>>+6:668=AA7BAA?CCBBBDBBB?D@CC?CBB:<;CBCCCDDBBBBCCBB?BBBCBBBBBBBBC?D?A??=?CBBBCBB?BBCBBB@BB>@@@;??ABA=B??>;???@/?B;898>CBBBB;@<???B=B<@@CCC@CDA@@AA@C@CCE>AAC@BBCBBBBDCC?>>BBBBBBBBBBBBBB?AB;;;9=B9:;ED=B;;;
@ATNG8:04579:06562
GATGGTAGCGCACACATAGATACAGTACTCATTCGTTTCGGAAGAGACAGGTACGTTAATAGTTAATAGCGTACTTCTTTTTCTTGCTTTCGTGGTATTCTTGCTAGTTACACTAGCCATCCTTACTGCGCTTCGATTGTGTGCGTACTGCTGCAATATTGTTAACGTGAGTCTTGTAAAACCTTCTTTTTACGTTTACTCTCGTGTTAAAAATCTGAATTCTTCTAGAGTTCCTGATCTTCTGGTAGAGCGTGCATATATCTACCATCGAATCACGAAAGTCT
+
//:;6:=?>BCBBCCCCCCBBBCBCCCCCBBB?BDDD=CC?D?A@BBBCB@BBAA@@C?BBA@>A=@BABBBCDD@DCCDC5;::;ADD?GBCB?BAE@CC?AABCCFAHCDCCCCC?CCC?C@CCCCB@@@?BAAB>BBBBBCCCCBBBBBCCC@CBC@BC@B@BBBCBBBBB@DCCCC;C=@<A@BBB2CC@AA=ABDECCCCBB4;;;;*;BBCB@C@BB?BBBBCBB@B@CCCBBB7;:B>BBCCBCCBCCCCCCCBBBBB@CCBBB?BBCCCDC>CBCB
@ATNG8:04579:06574
GATGGTAGTATAGAGCTCTACATAGTACTCATTCGTTTCGGAAGAGACAGGTACGTTAATAGTTAATAGCGTACTTCTTTTTCTTGCTTTCGTGGTATTCTTGCTAGTTACACTAGCCATCCTTACTGCGCTTCGATTGTGTGCGTACTGCTGCAATATTGTTAAGTGAGTCTTGTAAAACCTTCTTTTTACGTTTACTCTCGTGTTAAAAATCTGAATTCTTCTAGAGTTCCTGATCTTCTGGTGAGATATGCATGATGCTACCATCGAATCACGAAAGTCT
+
::<=@BBDDCC666===>>C@AAA==B@DA;;9;AAC<A@?B?BAA@@@B?BDAAA>A@BBBC?B@BBACBBA@C@DCDGD2AA?A???8;;>@397?99949:899937@@@@@@@=@@@<@:==>==;>>;AAAB;>>>=>>B>=>@@C>>>B=888<>>=A<?>==?BBB;::DDD4@;@699AAD0A?9:;/9=;>>:>>9929999'9::9B@A=AC=??AC?:949=@@@@BB;??B?BBBBBDBAAAAAA;:;:>=>;=;;;B=B?888AA8?=::
@ATNG8:04583:06574
GATGGTAGTCTCAGATAGTCTATAGTACTCATTCGTTTCGGAAGAGACAGGTACGTTAATAGTTAATAGCGTACTTCTTTTTCTTGCTTTCGTGGTATTCTTGCTAGTTACACTAGCCATCCTTACTGCGCTTCGATTGTGTGCGTACTGCTGCAATATTGTTAACGTGAGTCTTGTAAAACCTTCTTTTTACGTTTACTCTCGTGTTAAAAATCTGAATTCTTCTAGAGTTCCTGATCTTCTGGACGACGCGCACTGACACTACCATCGAATCACGAAAGTCT
+
55:939::@ADBBCCCCCACABB;AADBBBBB?BBBC>CC>B?CCIGCCC@DDDCC@D>BBBC?B>AACCAB<A@:=@>>>,8?:>>BB;;:;?:;<@7@D<@@@ABC<@ABAAABB7:;C@C@CCCCDAAA@DCDC@ECCBBAA@A<<;000@@;00/6<<6;6=566<<>=A;>=B=B7<6@9::;;;*;:;;;/9?@AA?@>=?;@?@?0?9:9B?B@CC?BBDECBB?A=@@@BBA=@@C?BBBBAAA@@A;<;BB;;:AA=@;99@=@CBACBG>C;;;
@ATNG8:04583:06594
GATGGTAGCGAGCGAGTGTGTATACCAGAAGATCAGGAACTCTAGAAGAATTCAGATTTTTTAAACACGAGAGTAAAACGTAAAAAAGAAGGTTTTTACAAGACTCACGTTTAACAATATTGCAGCAGTACGCACACAATCGAAGCGCAGTAAGGATGGCTAGTGTAACTAGCAAGAATACCACGAAAAGCAAGAAAAAAGAAGTACACTATTAACTATTAACGTACCTGTCTCTTCCGAAACGAATGAGTACAGAGAGTACGATATGTCTACCATCGAATCACGAAAGTCT
+
44:;64555<5<;==B666@@@=;:.5;>7;;BC;;6;<;955<;;244345:8:555555#55)5<<<;;;<;;;;&5:444444#4:5:.5555$5::5:@@>>CB;;;)47<<066>7;;<<A@@@?AA@@@BCC@ACAC:;;BBBBCB@E?B;;8;BDBBABC7;;@@@?;??<AA?-777999-9=>9;A@@A@)AA=00/;//7998=<<<<=>B;??=7918<<;;85/5/89928665:./.333555522288899=877;8--)----3-387533949--,
@ATNG8:04535:06647
GATGGTAGTATAGAGCTCTACATAGTACTCATTCGTTTCGGAAGAGACAGGTACGTTAATAGTTAATAGCGTACTTCTTTTTCTTGCTTTCGTGGTATTCTTGCTAGTTACACTAGCCATCCTTACTGCGCTTCGATTGTGTGCGTACTGCTGCAATATTGTTAACGTGAGTCTTGTAAAACCTTCTTTTTACGTTTACTCTCGTGTTAAAAATCTGAATTCTTCTAGAGTTCCTGATCTTCTGGGTCTACGCTCGTCGCGCTACCATCGAATCACGAAAGTCT
+
ACDF?BABBGCBBBCDBBBCCCCCCCBBCCCC@CBBB=BB@D@??ABBCC@CBBBB?B?@@BB>B>BB@BBBBBB>ABECF2BB<??CF>BBBB?BBC?BB<>>BCCC?BBBBAA;;7=AA<>:>BB>@=;;;AAAA;@<<<>@@@@@BA@>>>?;<<<8<<8=;??A@???@B<===CB6B<?<>>BBB/BB???8?>>===A===:=BBB/C????<A=AA;>>A=888:=8=CC>>=8==AA8@?AAACCAAA@@>99///>7@><<?=??>>>AD;A<<9
@ATNG8:04536:06612
GATGGTAGCAGACGTGACAGAGCGCCAGAAGATCAGGAACTCTAGAAGAATTCAGATTTTTAACACGAGAGTAAACGTAAAAAGAAGGTTTTACAAGACTCACGTTAACAATATTGCAGCAGTACGCACACAATCGAAGCGCAGTAAGGATGGCTAGTGTAACTAGCAAGAATACCACGAAAGCAAGAAAAAAGAAGTACGCTATTAACTATTAACGTACCTGTCTCTTCCGAAACGAATGAGTACGATGAGATCTCGTGTGCTACCATCGAATCACGAAAGTCT
+
55<=8<CCBA@@@A=@:55<55555.55:7<=>9945>:;:7///96::6:89=9==@@@.?<@??/0/;///818/0/:::*<<:=;@@@2>CC@C?CBBBB@@;????=BBB?BC@@BAAADCCDBBBBC@CC@@>@ADABBBB?C@BA@>ABCBCC@?=@ABACC???<?A@:>=CCB<B@?=9::999%:A?9:9CBAA>>;>:;;;>;?6;;CAA?@@999AA?B?BCB=BBC@BBBBCBBBCBBBBAAA<;;;BB@@?CC=A>>=>:>=ABBCB?A:::
@ATNG8:04536:06629
GATGGTAGTCTCAGATAGTCTATAGTACTCATTCGTTTCGGAAGAGACAGGTACGTTTAATAGTTAATAGCGTAACTTCTTTTTTCTTTGCTTTCGTGGTATTTCTTGCTAGTTACACTAGCCATCCTTACTGCGCTTCGATTGTGTGCGTACTGCTGCAATATTGTTAACGTGAGTCTTGTAAAAACCTTCTTTTTACGTTTACTCTCGTAGTTAAAATCTGATTCTTCTAGAGTTCTGATCTTCTGGGTGTATCAGCGAGTATCTACCATCGAATCACGAAAGTCT
+
/0//)////9:9555999566>><<=;;559;4;:;D=BB@A7@;;5555./777;;)/+/9986?466<::44.44.444444#44:(43::1::9<6;5//)/9)////7969;;<:::=.44:.4.59;;====8==:;599955544:444777//)///)//6;688///////)/?@@G@+@:>466??>+<;555)55--------5(---&-59///7<;7:9:4444.4444444.4455)5<;9;:<555;::;;====:=??>=5::4449=5999;
@ATNG8:04536:06632
GATAGGCGTGTGAGAGTCTGCCCAGAAGATCAGGAACTCTAGAAGAATTCAGATTTTTAACACGAGAGTAAACGTAAAAAGAAGGTTTTACAAGACTCACGTTAACAATATTGCAGCAGTACGCACACAATCGAAGCGCAGTAAGGATGGCTAGTGTAACTAGCAAGAATACCACGAAAGCAAGAAAAAGAAGTACGCTATTAACTATTAACGTACCTGTCTCTTCCGAAACGAATGAGTACAGAGAGTACGATATGTCTACCATCGAATCACGAAAGTCT
+
CCCCC?BBBCHDBBBDCCBBBC=BFE@@ABEAA?A@BBFBCCE@CC@C>ABBABBBB5BDBBCAABGEBBA9?A99888)9@;B8???5?BD@BBBBBBBBB>A>CC@B@?:>;>>?>>><AAAA<>>>9>@@A9>>>>?AA?:?<@AA>AA@@@???>AAAAAA;@A=@@B>BBBBC=B>><?CCCC2AC?BA?AA@>>@5:6:==C:<8<A>>@<A@>>==<<A=ACA9ACC?BBBBBBBCBAA@BC?>=>>>AAA@@@A:>>>>>9>CCCAAA7@888
@ATNG8:04538:06605
GATGGTAGTGATACAGATCAGACACCAGAAGATCAGGAACTCTAGAAGAATTCAGATTTTTAACACGAGAGTAAACGTAAAAAGAAGGTTTTACAAGACTCACGTTAACAATATTGCAGCAGTACGCACACAATCGAAGCGCAGTAAGGATGGCTAGTGTAACTAGCAAGAATACCACGAAAGCTAGAAAAAGAAGTACGCTATTAACTATTAACGTACCTGTCTCTTCCGAAACGAATGAGTACGGAGATCTCGTGTGCTACCATCGAATCACGAAAGTCT
+
5<<C@CCCBACBCBBBBBACCCC>B<?:965>;?@??C?BBBB@AA???<@?A@???BAB+=;=?BCEAAAB@E>BBBBAA@,9;5;8BBB9BBCACBCBBBB;;9;@CDAHBB@BBBBBBBBBCCECCBBB@CCBB?B?@?AAAC?C@CBB?BCCCCCA@=@BCCCD?BB?BBA=@@??=5=?::8ACCC2??<?AAABAGCC?B=@@@@<@?CHBBC@CC;;;@?=@=???9?AA@BBBBDCAA>???@@???@AA@A==?<@@???=B@BCDED<@;::
@ATNG8:04539:06648
GATGTAGCTCACGTACGTCACACGTACTCATTCGTTTCGGAAGAGACAGGTACGTTAATAGTTAATAGCGTACTTCTTTTTCTTGCTTCGTGGTATTCTTGCTAGTTACACTAGCCATCCTTACTGCGCTTCGATTGTGTGCGTACTGCTGCAATATTGTTAACGTGAGTCTTGTAAAACCTTCTTTTTACGTTTCTCTCGTGCTAAAAATCTGAATTCTTCTAGAGTTCCTGATCTTCTGGGTGTATCAGCGAGTATCTACCATCGAATCACGAAAGTCT
+
CCBCCCCBBBBAA@CBBAB@CCCCCCCCCCC@EBBB?BD@C@CCCCDCC?BBBCC@C?ABAC?C?CCCCCCCCC??????,=@<@A@>ACBD?BBB@BB788ABBB?BBBBBBBB?CCD??;?AAAAAAA;??BA;@@A=>>A=>>ADAAA??;=>>=??;?<CBBA@??AD=A@@@?1<4:478888(6=665......953522252$266663759:6::::=;70525>>7==>F@@@9?@@@D???@@B@@??@@A@:==>>?:?>:::<<5<=>>
@ATNG8:04540:06613
GATGGTAGGACGAGCGTCTGAGAGGTACTCATTCGTTTCGGAAGAGACAGGTACTTTAATAGTTAATAGCGTACTTCTTTTTCTTGCTTTCGTGGTATTCTTGCTAGTTACACTAGCCATCCTTACTGCGCTTCGATTGTGTGCGTACTGCTGCAATATTGTTAACGTGAGTCTTGTAAAACCTTCTTTTTACGTTTACTCTCGTGTTAAAAATCTGAATTCTTCTAGAGTTCCTGTCTTCTGGCGCGTATGTATGTCGCCTACCATCGAATCACGAAAGTCT
+
554;7;=?::554==?A@@;9:@A>ABBBDCEACBBD=AA?B?CCBBEDC@BBBAA;A?BBAA>A>AAAABBBBB?BBBCC5BC?A@@@:@CCC@CAA<@B<@@BBBC@BBBAAACC?CBB?B?BBBBBB@@=@FEB>ABAABBBBB?BAABDDB7;;?;?A:>:>?B@@>>=D==>=AB6>8<88////(/<333)--6---9=;?;?DCC.=A@>?:=8=>8<:9;///6:066;=>6///*/55==?9::=;:;CCC=???5;888=8=A=>=BE:AA;;
@ATNG8:04543:06630
GATGGTAGACATATCGTACTCTCTGTACTCATTCGTTTCGGAAGAGACTGGTACGTTAATAGTTAATAGCGTACTTCTTTTTCTTGCTTTCTGTGGTATTCTTGCTAGTTACACTAGCCATCCTTACTGCGCTTCGATTGTGTGCGTACTGCTGCAATATTTGTTAACGTTAGTCTTGTAAAACCTTCTTTTTACGTTTAACTCTCGTGTTAAAAATCTTGAATTCTTACTAGAGTTTCCTGATACTCTGGTGAGATATGCATGATGCTACCATGAATCACGAAATCTT
+
5<>>@CCB;96;==CBB;;:66<==@CDCBBB<;;BD=AB@B?A>955::5:;::>>B@CBBC?B?BC944;:98433333$3869333(33388,52619828<9;//)/935777;37==491855575776;:9<8<==;;;====;;9:865-5252'5:4A;=58289:7;465777,53;177===.;<89;18378//./757/5252'25739<4<49;-///./8777.717;:5558///4888>>>@@ABBBCA?;;36603222-,,-89990><<5
@ATNG8:04546:06635
GATGGTAGACATATCGTACTCTCTGTACTCATTCGTTTCGGAAGAGACAGGTACGTTAACAGTTAATAGCGTACTTCTTTTTCTTGCTTTCGTGGTATTCTTGCTAGTTACACTAGCCATCCTTACTGCGCTTCGATTGTGTGCGTACTGCTGCAATATTGTTAACGTGAGTCTTGTAAAACCTTCTTTTACGTTTACTCTCGTGTTAAAAATCTGAATTCTTCTAGAGTTCCTGATCTTCTGGGTCTACGCTCGTCGCGCTACCATCGAATCACGAAAGTCT
+
ABCC?BBCCBBBCCCCBDCCCAABBBBBCC@@?@CDE>BB?B?A@CCBBC?BBAAB@C?AAAC?CACCCAAABBB>AABBB1BB?A@@@<ABBB@CCC?BB>>>>CCC?A??;AA@@;???=A=ABAAA==><@?BA:;::A??@;<;AA@@@@A=;;:=DD<A;?@BAA??>D=A?>?>2>:=5;;;;/7=:::19///66;===08887'2;<>A9?:==9=@@@;;;=B;?>A>@@///==699:?;;;??A?>>>@BBBB<>==AA<AAAAAAA8AAAA
@ATNG8:04551:06610
GATGGTAGTGCGGTGAGAGAGAGACCCAGAAGATCAGGAACTCTAGAAGAATTCAGATTTTTAACACGAGAGTAAACGTAAAAAAGAAGGTTTTACAAGACTCACGTTAACAATATTGCTGCAGTACGCACACAATCGAAGCGCAGTAAGGATGGCTAGTGTAACTAGCAAGAATACCACGAAAGCAAGAAAAAAGAGTACGCTATTAACATATTAACGTACCTGTCTCTTCCCGAAAACGAATGAGTACGTGTGACGTACGTGAGCTACCATCGAATCACGAAAGTCT
+
C>BB<==::://)////55:555555)59949;55559<056;:54474403-3:495?>>+<8<::///86666.69444444#445:.555&555.5<;<>><@;8=85909@@8:;:<55489<00/;:::6:;<<7555::8;;-3-3382888;9477.3999::6;<5333633/9918//(//////#/.229:66565-2022222,2,32;22,25785//(..'..;;+8/4.44444:<<<;;;:<<<;;>844:::=>8=<<;@<@@000A@<>>A@
@ATNG8:04552:06617
GATTAGAGAGACTGTAGCGCACCCAGAAGATCAGGAACTCTAGAAGAATTCAGATTTTTAACACGAGAGTAAACGTAAAAAGAATGTTTTACAAGACTCACGTTAACAATATTGCAGCAGTACGCACACAATCGAAGCGCAGTAAGGATGGCTAGTGTAACTAGCAAGAATACCACGAAAGCAAGAAAAAAGAAGTTACGCTATTAACTATTAACGTACCTGTCTCTTCCGAAACGAATGAGTACCTCTCAGACGCTCGTCCTACCATCGAATCACGAAAGTCT
+
>>C?BA@@A@>@@??BBBBCCBB<BA@?@@@@AA7;7;CBBBCC?AA=A<@??@?@?@2@<@?BB?;77333(380000/$/7)//:::+7//,6>;;;C?;?>;@==8@?>::>@?>?><<@995=9998>??@<???BC>>?>B<@@@=@CCBBBAA=9:9@@@:@@<???399@>>9;:?8>?@?@@'<=87728BB>@@@<?:?=<<8<8=<A??:>>>=?>A=A<@??8?;;6;;<;A@B@BCAABD@@A>>>>>>=A@@<@AA??:>>AAABC>BAAA
@ATNG8:04553:06616
GATGGTAGACATATCGTACTCTCTGTACTCATTCGTTTCGGAAGAGACAGGTACGTTAATAGTTAATAGCGTACTTTCTTTTTCTTGCTTTCGTGGTATTCTTGCTAGTTACACTAGCCATCCTTACTGCGCTTCGATTGTGTGCGTACTGCTGCAATATTGTTAACGTGAGTCTTGTAAAACCTTCTTTTTACGTTTACTCTCGTGTTAAAAATCTGAATTCTTCTAGAGTTCCTGATCTTCTGGTATACACACTCGCTCGCTACCATCGATCACGAAGTCATATCTACCGCCGCCCAGAGT
+
;><=9<<;>>@><<<===>CCBBBA@====CC@CCCE;:;>A;;9:?<CA?>655?8;7;<994969897778333(33333$394;333(33334;3313;;?;?;8;28;=9=??@=>>>:=<C>=88888:>@881799::>9=<<>>::7:<3:7<9996;5;7=997555....;;.;26233555(99<;C6>>>??;=///6=<<9)35;:828288388995559>3>>88;@<AA=9=;///:9>>>>>C>>>@@BB===<6636--/95::;;;;>>>>>8982322-22,((
@ATNG8:04554:06648
GATTAGCGCGACGAGCGTAGACCCAGAAGATCAGGAACTCTAGAAGAATTCAGATTTTTAACACGAGAGTAAACGTAAAAAGAAGGTTTTACAAGACTCACGTTAACAATATTGCAGCAGTACGCACACAATCGAAGCGCAGTAAGGATGGCTAGTGTAACTAGCAAGAATACCACGAAAGCAAGAAAAAAGAAGTACGCTATTAACTATTAACGTACCTGTCTCTTCCGATACGAATGAGTACTGCGTCTCACTCTCGCCTACCATCGAATCACGAAAGTCT
+
AAC@CCCCCBBBCCCCBCCCBBB>AADACCCE@?>@@BBEBBBB@BB?B?CCCAA@@?.?<?BBBBAAA999+9@;;;;;';@;=>AAA9ABC@BBBBBBBBB?B@CCACCC?CCBCCCCCBBBCCCBBB?CCBB?BBBBDBAA>A?A@@>ABBBCCBB?BBDCBB>::49989?>89927>><?@@@A@'@??:826>9>?A:=:;9?>3=:=ACBB=A?AAA@?;?????BBBC?BCCAA999999@@@A>>>B>??C@DAA>AAAAA?AAAABBB=A@@@
@ATNG8:04555:06628
GATGGTAGGTGCACATGAGTCGTATCCAGAAGATCAGGAACTCTAGAAGAATTTCAGATTTTTAACACGAGAGTAAACCGTAAAAAAGAAGGTTTTACAAGACTCACGTTAACAATATTGCAGCAGTACGCACACAATCGAAGCGCAGTAAGGATGGCTAGTGTAACTAGCAAGAATACCACGAAAGCAAGAAAAAGAAGTACGCTATTAACTATTAACGTACCTGCCTCTTCCGTAAACCGAAATAGAGTACGATGAATCTCGTGTGCTACATCCGAAT
+
::<=8==B:;;;;;;====6559955.59:59::88>0405:99:::39:.59,9>=>=>>>,=9;><7=00/<<<.727//////#5<7<.555&55;75;6@:::::;??BC@BBB@CCCCCCCBBBCCCDCCC?BCCD?B@@?BBAD?DACBA?BBBDDCCA>CCDBBB?995:AA;?@:::,8<<;<=?=?,;A9@@ABBCBBD@?4<;;93715:@==:000*0<<6=6<;00+0*0<:(///7773//66//)///677996///----(-602
@ATNG8:04556:06629
GATTAGTATATCGCGTCGCTATCCAGAAGATCAGGAACTCTAGAAGTATTCAGATTTTTAACACGAGAGTAAACGTAAAAAGAAGGTTTTACAAGACTCACGTTAACAATATTGCAGCAGTACGCACACAATCGAAGCGCAGTAAGGATGGCTAGTGTAACTAGCAAGAATACCACGAAAGCAAGAAAATGAAGTACGCTATTAACTATTAACGTACCTGTCTCTTCCGAAACGAATGAGTACTGTATCTATGTGTGCGCTACCATCGAATCACGAAAGTCT
+
A@@=@BCCCCBBBCCCCCCCCCB@BBB@A@@DBBABAGGGCBBC@CCCCACCB<;<;<*;>AA@BBBBCA@@:@AAABBB3CCACACDD<CCC@CBABCEDBB?A@DD@CBB=??CBBBBCCDDDCBBBB?CEDC?BB@?@BBB?BAECB?BCCCDCCC?CABABB?BB@BBB?CBAA@<@@@<@BAA6A??:????BBCCC=A7;;;9;@;@@BBB@BCBAA;<5;:;;;09AA?BBCBDBBDBBCCEB::9A@@AABABBB@CCCCB??=99;@A8A;;;
@ATNG8:04559:06611
GATGGTAGACATATCGTACTCTCTGTACTCATTCGTTTCGGAAGAGACAGGTACGTTAATAGTTAATAGCGTACTTCTTTTTCTTGCTTTCGTGGTATTCTTGCTAGTTACACTAGCCATCCTTACTCGCTTCGATTGTGTGCGTACTGCTGCAATATTGTTAACGTGAGTCTTGTAAAACCTTCTTTTTACGTTTACTCTCGTGTTAAAAATCTGAATTCTTCTAGAGTTCCTGATCTTCTGGTGTCGTCTATCATGTACTACCATCGAATCACGAAAGTCT
+
:;CF@CBCDBBBBCCCCCCDDCCCCCCCCBBB?BCCC?CF@C@A@@CDDD=A@AAA>A>??AA?A?BBBCCDDBB@BBBBB3CE?B>>?:?@@B?CCC@CB<AAADCC?AAAA?AAA;==A;A;??>A:=><A@@><>@@@>=>@AB@@@B???<AAA=??;?;@?AA@@>AA<AAAAA6>:==BBCAD/DB88838>>?BC>>=<7====+;>>>?:?<??;?BBB@;;6;;>>?@?@=?@B<@@@AAA@@??@@788???DC<@??@@<@<=<AAD9>?@@
@ATNG8:04559:06629
GATGGTAGAGAGACTGTAGCGCACCCAGAAGATCAGGAACTCTAGAAGAATTCAGATTTTTAACATCGAGAGTAAACGTAAAAAGAAGGTTTTACAAGACTCACGTTAACAATATTGCAGCAGTACGCACACAATCGAAGCGCAGTAAGGATGGCTAGTGTAACTAGCAAGAATACCACGAAAGCAAGAAAAAAGAAGTACGCTATTAACTATTAACGTACCTGTCTCTTCCGAAACGAATGAGTACGATGAGAGAGCTCTCTCTACCATCGAATCACGAAAGTCT
+
//::7<??CCCCABBBBCFHHCCBC>CCC@BBCCBB@B@CCCBAAD@CB?B?@>>9:999)9;@997A??;A@@@9=>33333$33,3,333&39949::::9833,3,27385505888>@@CCCDDDCCCC?CCDD>A@AABBBB?C=BAC?CCCCBABA?CCCCBB?>>9???3::::9,7==<989999%9=;>978?>@?@<?<<;?C5;7;@B@@=@A@??AA@DACDC>CCC?CBDBCDDAAABBBAAA>>9999999<<8=?=>==AA??A=;7;000
@ATNG8:04562:06616
GATGGTAGAGTACAGTGTAGTAGACCAGAAGATCAGGAACTCTAGAAGAATTCAGATTTTTAACACGAGAGTAAACGTAAAAAGAAGGTTTTACAAGACTCACGTTAACAATATTGCAGCAGTACGCACACAATCGAAGCGCAGTAAGGATGGCTAGTGTAACTAGCAAGAATACCACGAAAGCAAGAAAAAAGAAGTACGCTATTAACTTTTAACGTACCTGTCTCTTCCGAAACGAATGAGTACGTGTGACGTACGTGAGCTACCATCGAATCACGAAAGTCT
+
:<>@?CCCCCCCCAAABBCCECBBC?AAC@EFDC;;7;<??@?AAA?AA=A>?@A=====,=8=?;?@?BBBBB<<8@@?>>05:76:DFG9CBCABCCBAB@;;8;@CC?CBB6:;;;;:@@@BA@BB@@@=@@@C?CCBCCCAA=B=@@D=@@CCBBBB?AAA@@@=@A?AB@8<<989*9993:::999%9;97?8?;58::7902295,58788<=7=>?>>=A=D=88838>>;AB;;;>>;;;BAA???@C>>>>=>@>>:><9797:??A@DD;C>>>
@ATNG8:04578:06622
GATGGTAGTGTCAGTGCGCGTCGTCCAGAAGATCAGGAACTCTAGAAGAATTCAGATCTTTAACACGAGAGTAAACGTAAAAAGAAGGTTTTACAAGACTCACGTTAACAATATTGCAGCAGTACGCACACAATCGAAGCGCAGTAAGGATGGCTAGTGTAACTAGCAAGAATACCACGAAAGCAAGAAAAAGAAGTACGCTATTAACTATTAACGTACCTGTCTCTTCCGAATCGAATGAGTACGAGAGAGCACACGTGTCTACCATCGAATCACGGAAAGTCT
+
??CC@CCC??ADCBBBCCCCCABBB@DGD@CCCCCC?C?BABBBCC=AA?C@CCAAAACC>C=AACCCCAABBD=@?9::::):B?C@BBB9BBB?BAABCBB@@=@=BB>BAA<BBBBBBBCCCCCCCCCB?BDED?BBBBBBBD?CBCBB?ADDCCCBB?BAABCB?BB>BBC>@@@??:@@@>BCCCC3BB?B>>>CCCCC?C>AACB;A:AADCC@CCBAA@>;>9>@;@CCDACCCCAABBBBBBBBBAAACDBCBBCAA<@@@@B>BCBBB?B@<@989
@ATNG8:04578:06643
GATGGTAGAGTATATGCACGCTCTACCAGAAGATCAGGCAACTCTAGAAGAATTCAGATTTTTAACACGAGAGTATACGTAAAAAGAAGGTTTTACAGAACTCACGTTAACAATATTGCAGCAGTACGCACACAATCGAAGCGCAGTAATGATGGCTAGTGTAACTAGCAAGAATACCACGAAAGCAAGAAAAAGAAGTACGCTATTAACTATTAACGTACCTGTCTCTTCCGAAACGAATGAGTACTGTATCTATGTGTGCGCTACCATCGAATCACGAAAGTCT
+
BBCC<@@@0//9:77=??A@AB=@>>39;;7<=7=6<+--06---69939948488//////$/4899::::88=>:;=00000(/-(,0555&**,,,(,25:;<<790554655*..../:/445555=:<<:695=266==?D??;;?@A@=@C988F>?:=3////(//4988333377.777289<;</57/7555:9726/5099560549;@AB=@@BC;9:?B@BBC;?992949=??@A@@@?>?A?A@A????::::6>:://*/=::?=@6;;;;
@ATNG8:04537:06650
GATGGTAGTGATACAGATCAGACACCAGAAGATCAGGAACTCTAGAAGAATTCAGATTTTTAACACGAGAGTAAACGTAAAAAGAAGGTTTTACAAGACTCACGTTAACAATATTCAGCAGTACGCACACAATCGAAGCGCAGTAAGGATGGCTAGTGTAACTAGCAAGAATACCACGAAAGCAAGAAAAAGAAGTACGCTATTAACTATTAACGTACCTGTCTCTTCCGAAACGAATGAGTACTATGTAGAGCTCTATACTACCATCGAATCACGAAAGTCT
+
45>>:=BBCBBBCBABAAA>CCCCC?AA>99=::;69>:>BB@@@B?BB>B@BBAA@==>+=>BBBA@@@A98:+9@999::'9<.429>>4>@B@BBAABCBCC@C@BB?CCE@BBABBBBBBBCBBBBC@BCBB>B@@@BBBB?C>@@B=AABAAA@@>@DDFEDA;:99?>@CCDDF>B997:BBBB3BC@C999BCCBB<A7;;=>1818>BAA@CCAAA?@?B?ABB<???<>>>?AAABBAABAABCBAAA???>;;;=A@>>>=?>>?CCD?C???
@ATNG8:04537:06651
GATGGTAGCACGACACGACGATGTGTACTCATTCGTTTCGGAAGAGACAGGTACGTTAATAGTTAATAGCGTACTTCTTTTTCTTGCTTTCGTGGTATTCTTGCTAGTTACACTAGCCATCCTTACTGCGCTTCGATTGTGTGCGTACTGCTGCAATATTGTTAACGTGAGTCTTGTAAAACCTTCTTTTTACGTTTACTCTCGTGTTAAAAATCTGAATTCTTCTAGAGTTCCTGATCTTCTGGGTCTCTCTCTCACGCACTACCATCGAATCACGAAAGTCT
+
59B@;@DDDCBB=ACBBBB;9;CCCCCCCC@@?ACCC?CC@C?CBCCDDD?DDDCC=C?BBCC?C?BBBCCCCAC;AADDD3CB:?99:,9CCC@BBA>AA799ABBB?BBBBDBBB?BBC?@<@A>>>>;>:=BBA=???<<>?@ADDDA<==A<>>=<AA=A;AA=>>AA??:?BBBB5A<@<>>>=;.<=788(//6///>::>=ABBB/A@?@A<A;>>;?AAA;::8=7::AA@@<@@@B:@@>>>@@@@AAA@@?;;;A9><>@@<@A>?==<5<<<:
@ATNG8:04537:06681
GATGGTAGCATCATGCATATCTCACCAGAAGATCAGGAACTCTAGAAGAATTCAGATTTTTAACACGAGAGTAAACGTAAAAAGAAGGTTTTACAAGACTCACGTTAACAATATTGCAGCAGTACGCACACAATCGAAGCGCAGTAAGGATGGCTAGTGTAACTAGCAAGAATACCACGAAAGCAAGAAAAAGAAGTACGCTATTAACTATTAACGTACCTGTCTCTTCCGAAACGAATGAGTACGATGAGAGAGCTCTCTCTACCATCGAATCACGAAAGTCT
+
?@CC;CCBABCCDBBBCCCCCCCDC?BBC@CCCCBB?C@CCCCCCB?CB?B>BBBBCCCD2C?@AACCCCCBBA9??:;;;<*<?>?>CBB;BDCACCDCDDDBB?C@CE@CCC@CCBBABBBDDDCCCBBB?BBAA?B@A@BBBB?C@CAB>BCCCCCCA?CDDBCA=AC@BBB<??BBB=B@@;99998(9A?ABAADBBBA;A<ACAA;>;>ACCC@CCA@@BC?B@BBB=BCC@CBBAABDCCA@ABBBABB@<<?>==>@<>===C=C@BBBA@;A999
@ATNG8:04538:06652
GATGGTAGTATATCGCGTCGCTATCCAGAAGATCAGGAACTCTAGAAGAGTTCAGATTTTTAACACTGAGAGTAAACGTAAAAAAGAAAGGTTTTATCAAGAACTCACGTTAACAATATTGCAGCAGTACGCACACAATCGAAGCGCAGTAAGGATGGCTAGTGTAACTAGCAAGAATACCACGAAAGCAAGAAAAAGAAGTACGCTATTAACTATTAACGTACCTGTCTCTTCCGAAACGAATGAGTACACATCGTCGTGTCGTGCTACCATCGAATCACGAAAGTCT
+
877848:=@>:556;==?@=?>>>>266>7::;555.57;556@9=4;=>>999:@?<==+=:==<<65488444(43444444#44<1:.444&///:5//)////:44246;>;79369==;BBCCCDDBBBBBC@BBBC@BBBB???B>C@BCC?BCDCBAAA?BBBBBB?BB?>>?499AAA8??A;==???.:><<///;;AAB<A9=>AA:>:;ACBB>ABBBBCC@D@@@@=ACB@CBBBBBCCCBABDCCBABBDBBCCBCD?BBBBC@BAA@999.9@@A
@ATNG8:04540:06657
GATGGTAGACATATCGTACTCTCTGTACTCATTCGTTTCGGAAGAGACAGGTACGTTAATAGTTAATAGCGTACTTCTTTTTCTTGCTTTCGTGGTATTCTTGCTAGTTACACTAGCCATCCTTACTGCGCTTCGATTGTGTGCGTACTGCTGCAATATTGTTAACGTGAGTCTTGTAAAACCTTCTTTTTACGTTTACTCTCGTGTTAAAAATCTGAATTCTTCTAGAGTTCCTGATCTTCTGGATATGAGTGACTCGTGCTACCATCGAATCACGAAAGTCT
+
56DE;CCCCCCCCBCCBBBCCCCCDCCDCB:;6;BBD?BB@B@BBBBDEC?BCBBD@B?BBBB?B8A?@CCC>:@6<====+=A6A9:8,8@@@?BBB?BB@AAACCC?B?>9AAAA4<<A<A<AAAA>>>?<AA??<?@@AA@?@?@??@>>>@=@@?;?A=A<@@????AAB=B>>?>2>9>9:7776)6<999+//:///>;:;<@@@>/9??AA9@;@B=????===<A<AAAAAA:?>@=AAAAAAAA???>>>>>>ABA<A@???<@@?>>AA:A:::
@ATNG8:04542:06695
GATGGTAGGTGCACTTGAGTGTATCCAGAAGATCAGGAACTCTAGAAGAATTCAGATTTTTAACACGAGAGTAAACGTAAAAAGAAGGTTTTACAAGACTCACGTTAACAATATTGCAGCAGTACGCACACAATCGAAGCGCAGTAAGGATGGCTAGTGTAACTAGCAAGAATACCACGAAAGCAAGAAAAAGAAGTACGCTATTAACTATTAACGTACCTGTCTCTTCCGAAACGAATGAGTACGATGAGAGAGCTCTCTCTACCATCGAATCACGAAAGTCT
+
DBBB?CCB@BAAC;;:;BCBBCACD:CCC:CCCCBB@C@AAACBAA?AA?A?A@@99999)9:@?ABBABAADH9@>99888(8A;@:BBB9BCF@BBBAAAA>>:>=BB==>><@;;;@>>>@@@@A:;:A=;::A;>>@BBB>>;>=A@@;@AAA>=>A;@::;BB?BC?BBB>AAB@A:AAA=?????/>><AA@@?@@BB:=:>A@@<@<A???A=?>=====:>>EFD:>BB?B@@@999>===>>??===@888@A@??<?@=>=;?><====6=;;:
@ATNG8:04549:06676
GATGGTAGCACACGAGATCTCATCGTACTCATTCGTTTCGGAAGAGACAGTTACGTTAATAGTTAATAGCGTACTTCTTTTTCTTGCTTTCGTGGTATTCTTGCTAGTTACACTAGCCATCCTTACTGCGCTTCGATTGTGTGCGTACTGCTGCAATATTGTTAACGTGAGTCTTGTAAAACCTTCTTTTTACGTTTTACTCTCGTGTTAAAAATCTGAATTCTTCTAGAGTTCCTGATCTTCTGGGTCTACGCTCGTCGCGCTACCATCGAATCACGAAAGTCT
+
<@CE@CBBCDCC;;9CCDDCCCCCBCBBCDCB@CCCC>CCBDBDCBBCBBB>BB@@<@?BBBB?B@DCCCCCBCB@BAABA2AC>A@BB>BCCF?BBB?BB<???BBB=AAAAAAAB?BBC@B>?><=A>>><@@AA<AAAA::;AC@@@==<==8<==<@@<@<AA???AA;;6;=>@A6@<C;>>ABC/>=6787)8::::;:9//)/777)68==?;?<??<?AA;;:;=B5;;???C7;;BB;@??BBBB???<;;?@>>>D8::>==:====ABB:AAA?
@ATNG8:04551:06694
GATGGTAGCAGACGTGACAGAGCGCCAGAAGATCAGGAACTCTAGAAGAATTCAGATTTTTAACACGAGAGTAAACGTAAAAAGAAGGTTTTACAAGACTCACGTTAACAATATTGCAGCAGTACGCACACAATCGAAGCGCAGTAAGGATGGCTAGTGTAACTAGCAAGAATACCACGAAAGCAAGAAAAAGAAGTACGCTATTAACTATTAACGTACCTGTCTCTTCCGAAACGAATGAGTACGTGTGCGACGTGTCTCCTACCATCGAATCACGAAAGTCT
+
//;<7<@BACFDDBBBCCDABBCCC?BBB?BABCBB@CGCCDBBAC?CC>B@BCA@A@@@2@>BCCBBBBBBAA8?A?AABA2@C<A5;;;.;AA=BACBIDBCB@C@BB?BBB?BBBCB@AACBBBCBDDC@CCBB>AABAA@CC>A?ABA?ACEDBBBB>AAACCD?CC?CCB599?CC=BAA>@@@@@2@B?C?@?B@ABC<><>>@@<@<@ACBB?BBAAABB=?=?CD?BBB?BBBBBBBBBBBBBABBB>>>ABB=B@?;?;;;=8;;?A???8????
@ATNG8:04552:06664
GATGGTAGACACGTGTGCTCTCTCGTACTCATTCGTTTCGGAAGAGACAGGTACGTTTAATAGTTAATAGCGTACTTCTTTTTCTTGCTTTCGTGGTATTTCTTGCTAGTTACACTAGCCATCCTTACTGCGCTTCGATTGTGTGCGTACTGCTGCAATATTGTTAACGTGAGTCTTGTAAAACCTTCTTTTTACGTTTACTCTCGTGTTTAAAAATCTTGAATTCTTCTACGAGTTCCTGATCTTCTGGATAGCGACGCGATATACTACCATCGAATCACGAAAGTCT
+
59;<7<=A:::455<556;;;<6569659B::2:BBDGBB@CFA@@FHBB?BAG:;;,:248<<9<:?:;;@00/6068888$/3,39;=3:@@?;@99:+9@278739948=BB>>>C?@@D:=:=B?>?888:>?>?7;;A@@@@988@@@;;;>:>==8<>:=:>???>>>@@7;3;8;+;*-,-,969+22275),-5---67.22'2575(59;19;/5/53.38...--906*..389935556999>=<<@>>656@A;;7:=1///==7<<@@@@B:>;;;
@ATNG8:04553:06683
GATGGTAGGACGAGCGTCTGAGAGGTACTCATTCGTTTCGGAAGAGACAGGTACGTTAATAGTTAATAGCGTACTTCTTTTTCTTGCTTTCGTGGTATTCTTGCTAGTTACACTAGCCATCCTTACTGCGCTTCGATTGTGTGCGTACTGCTGCAATATTGTTAACGTGAGTCTTGTAAAACCTTCTTTTTACGTTTACTCTCGTGTTAAAAATCTGAATTCTTCTAGAGTTCCTGATCTTCTGGTGTCTGATCTGTATCACTACCATCGAATCACGAAAGTCT
+
<>CC@ACB@BBBC@?@CCBBBCCC@CBBBCBB?ECCA>CC?C@ABCBBDCBCCCCC@C@CCBB?B@EBCBBCCCC@BBBBB5BC@BBBD>CCBC@CCC?CF9;:BDDG@CBBBCDBB?BCE@B@BBBBC99:?BCCC@CBBBBBBCCCCBBBBBB?BBB@CC@C?BCCCBBCCC=C;;;;.<@D><<;;;*;CCCL>AACGCFDBBB?BBBC5CCBBB@B?BB?BBBBBBB@C?CCCCCC?B@A?AEBBBCCDDDCBBDBBBBBC@BBBBA>ACCCCBB=BAAA
@ATNG8:04556:06652
GATGTAGCGCACACATAGATACAGTACTCATTCGTTTCGGAAGAGACAGGTACGTTAATAGTTAATAGCGTACTTCTTTTTCTTGCTTTCGTGGTATTCTTGCTAGTTACACTAGCCATCCTTACTGCGCTTCGATTGTGTGCGTACTGCTGCAATATTGTTAACGTGAGTCTTGTAAAACCTTCTTTTTACGTTTACTCTCGTGTTAAAAATCTGAATTCTTCTAGAGTTCCTGATCTTCTGGGTCTCTCTCTCACGCACTACCATCGAATCACGAAAGTCT
+
BBBBBBCCDBBBDDCCCCCECCBDBEEDBBB@CCCG>CB@DACDAB;;;ABBBCC@C@BBCG@C@CBCBBBCBB@BCCCC5AA?ACED=BBBB>BBB?BC?<<;B;;9<CCBDDDE?AAB@B@IBBACCBB@BCDF@BBBCCBB@BCECBBBAB?CBB?BB@C@CBCBBBCDCADCCCC;D@C@BBDDD3BBCEE>DBBBBBCB;;5;AAA,@@@AC@B@BF@CCDDBBB@D@CBDDDC?BBJI?CAAABBBGCCCB;;;;;;C@CBAAC?BBFCGEI?CBBB
@ATNG8:04558:06664
GATGGTAGCGCATATCAGCGCAGCCCATAAGATCAGGAACTCTAGAAGAATTCAGATTTTTAACACGAGAGTAAACGTAAAAAGAAGGTTTTACAAGACTCACGTTAACAATATTGCAGCAGTACGCACACAATCGAAGCGCAGTAAGGATGGCTAGTGTAACTAGCAAGAATACCACGAAAGCAAGAAAAAGAAGTACGCTATTAACTATTAACGTACCTGTCTCTTCCGAAACGAATGAGTACGATGAGAGAGCTCTCTCTACCATCGAATCACGAAAGTCT
+
CCCC?BBBBBCBABACBBCCCCBCH>CCC@CBBB;;:;AEEDGCCC@CC?B?BBBBBDDB5C@CCCCCCHCBBB=BC@@@B@0A@;>;>@@7@BB?CBBAA@B@@=@@CC@BBB@DDCCCBBBBBB@@@AEEACBDD=BBBBCBBB@C@CDC@CCCCDDCD@BBBCCD@EB?CBB?BBBDD:A??:===??1?A?BBABBBFFE?B?CBBB=@<?ABBB?ACCBAAA6;7;AA<AAC@C@?@CBBBB@@?CC???BBBBBBAAAB?B??;A=A@BBAAA<A;;:
@ATNG8:04559:06696
GATGGTAGCACACGAGATCTCATCGTACTCATTCGTTTCGGAAGAGACAGGTACGTTAATAGTTAATAGCGTACTTCTTTTTCTTGCTTTTCTGTGGTATTCTTGCTAGTTTACACTAGCCATCCTTACTGCGCTTCGATTGTGTGCGTACTGCTGCAATATTGTTAACGTGAGTCTTGTAAAACCTTCTTTTTACGTTTAACTCTCGTGTTAAAATCTTGAATTCTTACTAGAGTTCCTGATCTTCTGGGCTGCGCTGATATTCGCTACCATCGAATCACGAAAGTCT
+
>?@A?ABCA@A;///::AAAAA;;<A995BBC7;;AA00/5A,0//<<:<9<A==>;@-0/9:2769099>>8459BCCCC2@=973333&3339<;AAA?BA@@===:99(666222696<@E=B=>889;887;>>@@7:;>>>AA888@CAA::9,/./48;/505585999<9).....&.6</55CCC.988AA,5.57777999<6<;;-977.5A0728>597::::884838=588A5558909///9;;9><>>=?;::<<+//:7716:>;;;?9====
@ATNG8:04560:06653
GATGGTAGCATCATGCATATCTCACCAGAAGATCAGGAACTCTAGAAGAATTCAGATTTTTAACACGAGAGTAAACGTAAAAAGAAGGTTTTACAAGACTCACGTTAACAATATTGCAGCAGTACGCACACAATCGAAGCGCAGTAAGGATGGCTAGTGTAACTAGCAAGAATACCACGAAAGCAAGAAAAAGAAGTACGCTATTAACTATTAACGTACCTGTCTCTTCCGAAACGAATGAGTACGAGAGTCAGAGCAGAGCTACCATCGAATCACGAAAGTCT
+
444<8;=>666>BBBCCAAACCCBD>@A@7?<@ACC?C?A@BAA@?<??<??CA8:8<<<);48437>A>;>?<5<<;;;;:$942/)///&///)////<>>@@:?:@E?BBB@BBBBBCCCCFDCBBHDC@CA@A?BBECC@@@@E?BCE@AAABCCCC@BAA?BB?==:=9928;;==1888133333$3=6?<BBBBB@A<@;@766:=;=<AAA=AABAAAA=?=?CC=???=???ACCCBBBAAAA???BBCBCBBBBB?@>>>?;>>==AAC=ABAB
@ATNG8:04562:06682
GATGGTAGACATATCGTACTCTCTGTACTCATTCGTTTCGGAAGAGACAGGTACGTTAATAGTTAATAGCGTACTTCTTTTTCTTGCTTTCGTGGTATTCTTGCTAGTTACACTAGCCATCCTTACTGCGCTTCGATTGTGTGCGTACTGCTGCAATATTGTTAACGTGAGTCTTGTAAAACCTTCTTTTTACGTTTACTCTCGTGTTAAAAAATCTGAATTCTTCTAGAGTTCCGATCTTCTGGGCAGACTCTCACACGCCTACCATCGAATCACGAAAGTCT
+
AA@@>@DCBBDAABCCCCCBCCCBCHCDCBBB>BBBE?BB@BABBCBBCC@CCCBB?B?BCBB>B>BBBBBB@@>977737$3@8?888*::989@9938C>??BBBB?AACC@A>>7>AC;C;>>>>;>;>9>@??9>>??AA><>ADAA=>>A<=<<:::6:=BB@>?DD@@;@@@@@5@<@<AABAA/@@@AA9@>>=??AAAA9<<<<<'=BBBA=A<>>:==A?:;;;>:>?==<9==@@:@@AA?>?@@@BBA>>:>@@=@@@@@<>???8886:??@
@ATNG8:04565:06669
GATTAGTATAGAGCTCTACATAGTACTCATTCGTTTCGGAAGAGACAGGTACGTTAATAGTTAATAGCGTACTTCTTTTTCTTGCTTTCGTGGTATTCTTGCTAGTTACACTAGCCATCCTTACTGCGCTTCGATTGTGTGCGTACTGCTGCAATATTGTTGACGTGAGTCTTGTAAAACCTTCTTTTTACGTTTACTCTCGTGTTAAAAATCTGAATTCTTCTAGAGTTCCTGATCTTCTGGGCAGACTCTCACACGCCTACATCGAATCACGAAAGTCT
+
=;;7;@BBCCDCDDC><666<;;@:96@?@<ACCC>BB@B?BBEBBBB@CCBBB@D@AAAA@E=@@BAAAA@@>AAABA3;A07787,3=;;6B=;6<@599@@??>ACAAAA=>;>@@=B=>>>?@@?;388;7+----=<<@=====767D576A<AA;87:9:9C?B@B=>@@@@7@>C=<;<<<*;BBDE>BCBCCBCBBB@CCCC1A@>9929;9946@@@@@@4929<<=9838:==3;;<=>>999???CBB=@@A@???D@C@A;:;:.:BBA
@ATNG8:04577:06674
GATGGTAGATACTCGCTGATGCACCCAGAAGATCAGGAACTCTAGAAGAATTCAGATTTTTAACATCGAGAGTAAACGATAAAAAGAAGGTTTTACAAAGACTCACGTTAACAATATTGCAGCAGTACGCACACAATCGAAGCGCAGTAAGGATGGCTAGTGTAACTAGCAAGAATACCACGAAAGCAAGAAAAAGAAGTACGCTATTAACTATTAACGTACCTGTCTCTTCCGAAACGAATGAGTACACATCGTCGTGTCGTGCTACCATCGAATCACGAAAAGTCT
+
45;<7<<<<<<<565=>>666=65505<@=9:5=:;:?:=:8:953-4:5:548484::;'8273337776////(////////$//(33899+9333(3;;;86556(.).54.//26887<BBAA@BABBAA@<@A@@<@@@>?@::6;=A;;5;;;<<;8=7844?;>6;;/337288:;=5<4417<AAB1BB>=;=;88553).(.3..(.(.79996<@::9;;5:5333(333-399:;A<BB874===>==<;;=;9976*/////467783333&3888
@ATNG8:04578:06666
GATGGTAGCGCGACGAGCGTAGACCCAGAAGATCAGGAACTCTAGAAGAATTCAGATTTTTAACACGAGAGTAAACGTAAAAAGAAGGTTTTACAAGACTCACGTTAACAATATTGCAGCAGTACGCACACAATCGAAGCGCAGTAAGGATGGCTAGTGTAACTAGCAAGAAATACCCACGAAAAGCAAGAAAAAAAGAAGTACGCTATTTAAACTATTTAAACGTACCTGTCTCTTTCCCGAAAACGAAATGAGTACGATGAGAGAGCATCGAATCACGAAAAGTCT
+
B==?<===;;;;;;=><<<@@?>??6=?@;@;;;55.439;=:;;>:==8<844439999$3-33333333333(3344:99$9:499>@=0>@@8;A;A@CFGE?C@BB?CBB@CDCCCCCCBB;;;@CCB?BBCC?BBBAAAAB>A?B;;6;:@@@@::58>???B<>>@8@:77(3389;</7760///////"--)----978628,8>7=5262(28.8>A::88999////(//(/888+8333(37789:::;:<<?>=A=:::===;95533566-7///
@ATNG8:04578:06698
GATGGTAGGCGTGTGAGAGTCTGCCCAGAAGATCAGGAACTCTAGAAGATTCAGATTTTAACACTGAGAGTAAACGTAAAAGAAGGTTTTAACAAGATCTCACGTTAACAATACTTGCAGCAGTACGCACACAATCGAAGCGCAGTAAGGATGGCTAGTGTAACTAGCAAGAATACCACGAAAGCAAGAAAAAGAAGTACGCTATTAACTATTAACTTACCTGTCTCTTCCGAAACGAAATGAGTACAGAGAGTACGATATGTCTACCATCGAATCAACGAAAGTCTA
+
//::7>A><;;49594@=>>=>944)4=94=@995;6;5>>944=@99946;<44444&/39////0//8866.66:999+/0*/(///&/(/63866///;///18289486..(......558555;;>@B=@@;=6;///878:5<698816=>=>>@A<ABA>>>:88.588022277'225/57===*..05...8822259599777=:??8==<;::>>;;1806:<4<666,6<;;56575=;?>?>>=>?;;:=@@AC=@@@=>6://)//--(-76//
@ATNG8:04579:06684
GATGGTAGACATATCGTACTCTCTGTACTCATTCGTTTCGGAAGAGACAGGTACGTTAATAGTTAATAGCGTACTTCTTTTTCTTGCTTTCGTGGTATTCTTGCTAGTTACACTAGCCATCCTTACTGCGCTTCGATTGTGTGCGTACTGCTGCAATATTGTTAACGTGAGTCTTGTAAAACCTTCTTTTTACGTTTACTCTCGTGTTAAAAATCTGAATTCTTCTAGAGTTCCTGATCTTCTGGGCTGCGCTGATATGCGCTACCATCGAATCACGAAAGTCT
+
A@CD@D@@ACCCCCCCBCDDD@@BCDCCCCCA@CCCF=BB?B?CCCCAAA@CCCCB?B@BBAA>A@BBBBABBBB@BBBBB3?=9;899.9A@B>AAB?AA<>>@CCC?CACAAA>>:>AA;A;A===@>>>;A???4;;>A><<;@A@A>?>?@;>>=:@@<@;??AADAA>>:>??HD;B=@<====<+=A:;;1;88888>===8====/>;;;A<B>BC:??@AAAA=A<B@@???:==BB:A:::>>>==AA???A@@??<?AA::7;A>>>DD;A<<<
@ATNG8:04580:06663
GATGGTAGAGAGAGCTCTCTCATCGTACTCATTCGTTTCGGAAGAGACAGGTACGTTAATAGTTAATAGCGTACTTCTTTTTCTTGCTTTCGTGGTATTCTTGCTAGTTACACTAGCCATCCTTACTGCGCTTCGATTGTGTGCGTACTGCTGCAATATTGTTAACGTGAGTCTTGTAAAACCTTCTTTTTACGTTTACTCTCGTGTTAAAAATCTGAATTCTTCTAGAGTTCCTGATCTTCTGGTATACACACTCGCTCGCTACCATCGAATCACGAAAGTCT
+
<>CC@CBBBCBBBBC@AACCCCCCCB=BACCC?CBBB=@A=A?CCCBB??>@BBCG@C?BBBB?B>AAAAABAA@=:9989':@8;?@@8@BAB?BCC@BB;><>????BBBDDCAA>B@@<A<ABBE?==><>BBB:==A@>>>AAAAA@><<<59;=8;;5;=@AB@?@@BB;>>?BB5@<?8;;BBB/@@@AA9@>>9::@587=ACDC/A::;B<B=AA<@@@::;::=5;;???@7;:B>??>>>??@@@>>=B@@@A@@<@AA@?;?AAAAAD:????
@ATNG8:04581:06693
GATGGTAGTGTCAGTGCGCGTCGTCCAGAAGATCAGGAACTCTAGAAGAATTCAGATTTTTAACACGAGAGTAAACGTAAAAAGAAGGTTTTACAAGACTCACGTTAACAATATTGCAGCAGTACGCACACAATCGAAGCGCAGTAAGGATGGCTAGTGTAACTAGCAAGAATACCACGAAAGCAAGAAAAAAGAAGTACGCTATTAACTATTAACGATACCTGTCTCTTCCGAAACGAATGAGTACGTGTGTCGTACGTGAGCTACCATCGAATCACGAAAGTCT
+
45<>@CCC@@@A<;;;<<ACBAAAB?@BJ@CCBBBB?C<@@A;;9C@CC?B?BBCBBBBB3B?AAB???AA???8?A?@@@@1AB?B@CCC;CCCACCBBBBBBB?B@BB?BBB>BB@@@ABBBCA@ABBAA=A@BB?AABCCEBA?B@DAA?CCECBBCC?BBBBBB?BB?99:599ABB=BCB?;;::;;&;:<00/=;;AAA:=;<>:;3;57////.(/558:9:8=7666(222+222255...666785557669997777.22,,,(,,,,,--'.566
@ATNG8:04583:06684
GATGGAACTCTAGATCTGTCTACGAGAGCCAGAAGATCAGGAACTCTAGAAGAATTTCAGATTTTTAACACGAGAGTAAACGTAAAAAGAAGGTTTTACAAGACTCACGTTAACAATATTGCAGCAGTACGCACACAATCGAAGCGCAGTAAGGATGGCTAGTGTAACTAGCAAGAATACCACGAAAGCAAGAAAAAGAAGTACGCTATTAACTATTAACGTACCTGTCTCTTCCGAAACGAATGAGTACTACTCTCAGAGACACACTACCATCGAATCACGAAAGTCT
+
77784=49AB@?@BBCCCCDCBA>>AC>B:CCDGB@;;=;6;7;@?@>9;5::494)498;<===+=9>@>>=00//77.7://///$5A9=5@@@7@BC?BBBCBCCBC@D@CA?BBD>BBBACCCDCCCCCCCCC>AADD@C@@?CCCC?CBCBB@BBCCCECB?BCCAAA?@?=?AB=BBBBB=AA@=@@@@@2AB>AACCBBAAA?A?B>AA=A;??CCCAECAAABA?B@BBB=BCC@BBBCCC??99:::CACBC????????D@CBB??<;=ADCCC?BBBB
@ATNG8:04534:06744
GATGGTAGTATATCGCGTCGCTATCCAGAAGATCAGGAACTCTAGAAGAATTCAGATTTTTAACACGAGAGTCAACGTAAAAAGAAGGTTTACAAGACTCACGTTAACAATATTGCAGCAGTACGCACACAATCGAAGCGCAGTAAGGATGGCTAGTGTAACTAGCAAGAATACCACGAAAGCAAGAAAAAGAAGTACGCTATTAACTATTAACGTACCTGTCTCTTCCGAAACGAATGAGTACGAGAGAGCACACGTGTCTACCATCGTCCGTTAGAAGTCT
+
@?>>255<<556@@DBCBBAABCCH@ECC?A@BCBB=B>BBAAACD?BB=@<?A=94999'97@@ABBAA@A@@<@?;;;;;$9:7<244(4::5:533:8/--050--(/::39:=8;?A@AABCCCCCC><;;;5:?>::556068>?@<?@?;???B?999CBB?BD?C??9>987;3;89433333'3>8?:BBBBBBB>B>?==;20*0/000:==/66<=:>7;;=5=::7;>=B=CABAA@?@@@@@A989=>>>A>9=///=838;5://*////
@ATNG8:04540:06732
ATGGTAGTATAGAGCTCTACATAGTACTCATTCGTTTCGGAAGAGACAGGTACGTTAATAGTTAATAGCGTACTTCTTTTTCTTGCTTTCGTGGTATTCTTGCTAGTTACACTAGCCTCCTTACTGCGCTTCGATTGTGTGCGTTACTGCTGCAATATGTTAACGTGAGTCTTGTAAAACCTTCTTTTTACGTTTACTCTCGTGTTAAAAATTCTGAATTCTTCTAGAGTTCCTGATCTTCTGGATACACTCATGCACCTACCATGAATCACGAAAGTCT
+
:;<7=AAACCDEDCCBBCCCCCDCBFCCCCB>;;;;09><@<@@<==<A?BBB9979=@A@A?A>AABCBA:::7;;;<;+882888818?=>9?=?:?A?A??>@@9>877>;>=:>>:>;??898;;;386<@6<9:9////(/::88<<8>5558?>:>;;::AA;;;<3799::-:6=:88888(88:9>8?@@8:866..-.999(.-.77706125.225:755163785555,2AA4<>@???AA;;;;;@:>>C:<=><9;>>;676.7///
@ATNG8:04542:06703
GATGGTAGTGTCAGTGCGCGTCGTCCAGAAGATCAGGAACTCTAGAAGAATTCAGATTTTTAACACGAGAGTAAACGTAAAAAGAAGGTTTTACAAGACTCACGTTAACAATATTGCAGCAGTACGCACACAATCGAAGCGCAGTAAGGATGGCTAGTGTAACTAGCAAGAATACCACGAAAGCAAGAAAAAAGAAGTACGCTATTAACTATTAACGTACCTGTCTCTTCCGAAACGAATGAGTACACATCGTCGTGTCGTGCTACCATCGAATCACGAAAGTCT
+
:<;<@BECCCDBC<<;@;@AA;@BB=@BA;A@;;:B?B=AAA;;9B?AA@C?@@@@?CCC3B@AAACBAAB???5>=@@???,@B?C@CDD<CCB?BCCCBGFBC?B@BB?CBC?BBCCCDCCCBBDCBBCC@CCCC<AACBAAAC>C@BBB?BBBBCBBB?BBCBBB?AA>999?BBBCC>BAD<999999%9@;A??@C???@:=9=@@@<@<AACCB?BCBBBCC?B?BCC>BBB?BBBBBCCAAACCCAABBBBAABAACEC?BAAAB?BDBBBBB:??BB
@ATNG8:04544:06742
GATGGTAGCGAGCGAGTGTGTATACCAGAAGATCAGGAACTCTAGAAGAATTCAGATTTTTTAACACGAGAGTAAACGTAAAAAGAAGGTTTTACAAGACTCACGTTAACAATATTGCAGCAGTACGCACACAATCGAAGCGCAGTAAGGATGGCTAGTGTAACTAGCAAGAATACCACGAAGCAAGAAAAAGAAGTACGCTATTAACTATTAACGTACCTGTCTCTTCCGAAACGAATGAGTACAGATAGTACGATATGTCTACCATCGAATCACGAAAAGTCT
+
4444.44444;556==<<65/;///)/9949<::::.4.49<<<;;733-3237///////#/)/9///>==AA@;@B?A?@?,;;542555&59=6;;>B9;999246995;<<:>@@ABAABADB@=@@00+0>00+;BBAABBC=@=@;;5;@BBCCDD?B?>@;;5:B==9920...*---(-:::8+7::<=BBBB@@@?B=@AAC?A?B>BBB=00000?@=C@BBB<@?A=::9AA@@A@997>A@?A>989C@@@9959??<A>=<:95676'5=76
@ATNG8:04547:06704
GATGGTAGTCTCAGATAGTCTATAGTACTCATTCGTTTCGGAAGAGACAGGTACGTTAATAGTTAATAGCGTACTTCTTTTTCTTGCCTTCGTGGTATTCTTGCTAGTTACACTAGCCATCCTTACTGCGCTTCGATTGTGTGCGTACTGCTGCAATATTGTTAACGTGAGTCTTGTAAAACCTTCTTTTTACGTTTACTCTCGTGTTAAAAATCTGAATTCTTCTAGAGTTCCTGATCTTCTGGGTCTCTCTCTCACGCACTACCATCGAATCACGAAAGTCT
+
84445:==@CCBABBC?@966==?AAA;<?9;6::;A=CF@D<CCC;9;;19>:>G6;6;@?@@G>BBAA<;::<.44888'4924<1:4945949:<;<@699>>9979@BB@@@B=@@B7<7;C@@@BBB>BBBB@CCECCDBAA;<;;;9?A<@??<?A:=58/0///<>?:<<<>>2>8<655555$9;=>A6>@969>@@??29999$9999B@B@CC?ABBBCBB?B@ECBCA@?@BDD>;;;AAAACAA;;::9@@=>:<9994.9;334:=4==><
@ATNG8:04547:06745
GATGGTAGACACGTGTGCTCTCTCGTACTCATTCGTTTCGGAAGAGACAGGTACGTTAATAGTTAATAGCGTACTTCTTTTTCTTGCTTTCGTGGTATTCTTGCTAGTTACACTAGCCATCCTTACTGCGCTTCGATTGTGTGCGTACTGCTGCAATATTGTTAACGTGAGTCTTGTAAAACCTTCTTTTTACGTTTACTCTCGTGTTAAAAATCTGAATTCTTCTAGAGTTCCTGATCTTCTGGGTCTCTCTGCTCACGCCACTTACCCATCGAATCACGAAAGTCT
+
@@:;66<<<<666;<;;<@@@>>=><<<@@CC@CCDD?CD@B@CBABACC@BBBCC@C?CBBC@C=@ABCCBB=A6;8888'793<=;;.7=;<8<8917>;>@BBBC>BBCCBAAA>;;>7=8=@>>>>::7;==B=@@@<<;>>A??>:::;=58889=>:>;>=@@@;><>:;7778(89>9;6777+7:9:>,//:6637///59999)89877494;;.5597///)/*/878//*/337.7,----333:687//-.9:6/55)5775625----66,222,
@ATNG8:04554:06717
GATGGTAGCGCATATCAGCGCAGCCCAGAAGATCAGGAACTCTAGAAGAATTCAGATTTTTAACACGAGAGTAAACGTTAAAAAGAAGGTTTTACAAGACTCACGTTAACAATATTGCAGCAGTACGCACACAATCGAAGCGCAGTAAGGATGGCTAGTGTATCTAGCAAGAATACCACGAAAGCAAGAAAAAGAAGTACGCTATTAACTATTAACGTACCTGTCTCTTCCGAAACGAATGAGTACGATGAGATCTCGTGTGCTACCATCGAATCACGAAAGTCT
+
BCCC?C:;<CHDDCCBBBAABCCDD=BBB=CACCCCAC@CCCBCBC?BE?C?ACDCCCCC5B@CCCCEABBCCC=BA@<?@@@0@C?B?BBB<BCFBDCCCBBBDE@C@@@?@CC@CBAACCCC?@?CCBCBDAEDCC@BBBBBB;;9;ADCC@CCCDCBBBBBBBCCD?BB?BBB?ACCDD>BBB?A@@@@2@C?B???CDBCC?B?BBCB?B?@?BA@=@@;;;BB@B?CCC>CCD@AAABBBBBBBC>><>>898@ABBBCCD?@@==><AA>>@A@:A@@@
@ATNG8:04554:06732
GATGGTAGCTATACGTATATCTATGTACTCATTCGTTTCGGAAGAGACAGGTACGTTAATAGTTAATAGCGTACTTCTTTTTCTTGCTTTCGTGGTATTCTTGCTAGTTACACTAGCCATCCTTACTGCGCTTCGATTGTTTGCGTACTGCTGCAATATTGTTAACGTGAGTCTTGTAAAACCTTCTTTTTACGTTTACTCTCGTGTTAAAAAATCTGAATTCTTCTAGAGTTCCTGATCTTCTGGACAGAGTGTGCAGATACTACCATCGAATCACGAAAGTCT
+
@@CC@ACCCCCCBBBBFCCGHGCAA@?;?BBB>C;;;0;B=A=BA@BBBBADCCCC?C?BC@@=@?CACCBBBBC8??>?=.9>5@AAB=@AAD=??A?AA89:?A??>?BBBCCCC=AAC?A;?8::==<?=AAAA===<5=>889@BBBBBAB?AAB?BA>==AAA>;;?EA=AAABA6@:=:>DDDC/AA>>>3:;>===>>88188888%8678<<><AD=DAAA>>><@9=<=?8818;;8=>@>;;::;@>>==;;;;;;8=;;;;6;===???6==@>
@ATNG8:04556:06738
GTTGGTAGGCGAGAGTGAGACGCAGTACTCATTCGTTTCGGAAGAGACAGGTACGTTAATAGTTAATAGCGTACTTCTTTTTCTTGCTTTCGTGGTATTCTTGCTAGTTACACTAGCCATCCTTACTGCGCTTCGATTGTGTGCGTACTGCTGCAATATTGTTAACGTGAGTCTTGTAAAACCTTCTTTTTTACGTTTTACTCTCGTGTTAAAAATCTGAATTCTTCTAGAGTTCCTGATCTTTCTGGTGTCGTCTATCATGTACTACCATCGAATCACGAAAAGTCT
+
@@??:CCC?BBBCFFDDBBB;66=BCBCCABBACBBB=BC?B@BCCCCCC@CCCCC?C?@?@D@D?AABBBBCBC?BCDCE3BB>BACC@BBBB?BD?<==000;@@@<@BBBDBAB>ACA<A;A>>>@@@@=AA@@:>>A@>>A>>>AAA>>>A<AAA:>><?<@A@@BAA;;5;====2=:>8=:<<<;&;<----)--3---7667+2222$255572839;57558...38279><676,/885///7::;:==A==///=<=?=AAC>?;>AAABBBB6::;=
@ATNG8:04559:06715
GATGGTAGAGAGAGCTCTCTCATCGTACTCATTCGTTTCGGAAGAGACAGGTACGTTAATAGTTAATAGCGTACTTCTTTTTCTTGCTTTCGTGGTATTCTTGCTAGTTACACTAGCCATCCTTACTGCGCTTCGATTGTGTGCGTACTGCTGCAATATTGTTAACGTGAGTCTTGTAAAACCTTCTTTTTACGTTTACTCTCGTGTTAAAATCTGAATTCTTCTAGAGTTCCTGATCTTCTGGTGTCTGATCTGTATCACTACCATCGAATCACGAAAGTCT
+
DBBD@B@<=@;;5@<556;;;;<;;;;;<>>@:?FEJ>EC@B=AA@9949399494.57<<BB:D:=BB995==<8==;;;)33288;=3:?@A6:90+/;59///995::BBBBBC@B>>;>;>???===>;?@??<??????@?BAAAA>>;;6;;;<>><>=@@?==>BBB:=====2=:><?>DDD/?@<==066////777:1888)277595:5>>;>?;9787279>=====5;9819<=;;;<=;;:>;:;<<;:;5;:><=:>@@ABBD;A??>
@ATNG8:04559:06744
GATGGTAGAGTACAGTGTAGTAGACCAGAAGTCAGGAACTCTAGAAGAATTCAGATTTTTAACACGAGAGTAAACGTAGAAAGAAGGTTTTACAAGACTCACGTTAACAATATTGCAGCAGTACGCACACAATCGAAGCGCAGTAAGGATGGCTAGTGTAACTAGCAAGAATACCACGAAAGCAAGAAAAAAGAAGTACGCTATTAACTATTAACGTACCTGTCTCTTCCGAAACGAATGAGTACTATAGACTATCTGAGACTACCATCGAATCACGAAAGTCT
+
@ACC?BBCCCBBBCCCCBDBCCCCC>BAC@CCCDD@C?BBAAABB?BC@B@BCCCCCDD3B?BBBBBBBBBBB>CCCAAAC>CC>?288828AC@CA@ABBCAA>A@@@<B@@<@@@@@@?>AAA=====C;???@9>>>>>>@>9>;???;?=;;;<AA;@=@===;AA;>>>;=99;;1:6/)//////%//).<9>A@==;<>=>AAA:>:>?88:=BBAA<<<=D<;:93:993788<888?????>?>@@?CB?????AA<@>=<>:>?>@>>>7>?>>
@ATNG8:04567:06711
GATGGTAGGAGACACGTCGCACACGTACTCATTCGTTTCGGAAGAGACAGGTACGTTATAGTTAATAGCGTACTTCTTTTTCTTGCTTTCGTGGTATTCTTGCTAGTTACACTAGCCATCCTTACTGCGCTTCGATTGTGTGCGTACTGCTGCAATATTGTTAACGTGAGTCTTGTAAAACCTTCTTTTTACGTTTACTCTCGTGTTAAAAATCTGAATTCTTCTAGAGTTCCTGATCTTCTGGGTGCGCTACAGTCTCTCTACCATGAATCACGAAAGTCT
+
8::>;?FFAE<;9BBBD@@AB@@966AAADDCACEED>CC@C@AAAECCBABB;;<<@@ABA?C?AACCCBDCC>@@@A@.@B>ABBB<BCBB=@@C?BB?BBBBDB?B???BBBB?ADD>D;;;:@@===;>>==188>>>>>>??@>>===A1889;==8=;>>>@?=>=?;9::@>1>5;5;@@@A/@@@EK7;;>>>????@<ABBB.;;>=<6=<??<?@@@@@@<?;?@;;;A<=<;;2///::9=>>>;;;C=:://+/77<7<;;;;6:1:66/
@ATNG8:04568:06706
GATGGTAGTGATACAGATCAGACACAGAAGATACAGGAACTCTAGAAGAATTCATGAATTTTTAACACGGGAGTAAAACGTAAAAAAGAAGGTTTTACAAGACTCACGTTAAACAATATTGCAGCAGTACGCACACAATCGAAGCGCAGTAAGGATGGCTAGTGTAACTAGCAAGAATACCACGAAAGCAAGAAAAAGAAGTACGCTATTAACTATTAACGTACCTGTCTCTTCCGAAACGAATGAGTACGTGTGCGACGTGTCTCCTACCATCGAATCACGAAAGTCT
+
45::5:==@A?CCBBCB=<:</------(-7//4<<7<8;=<00//)/83637.---(-999+81886<<5733333&38777777$77,31333&377178>>:=;68025'272677=A@A???@@@B@@@@@<<9=>??6;;A?=<=@6:7;?B?>>>A@?8838=??ED@CC?BAC@AAACC799=:>CCCB/;;6;C>===@@A6<:=::;<@:=>>==8=A=;;;;7<7888*8@@<@??=99998?===>:<999<99:<>>><??>7717>>>?AA3;;;;
@ATNG8:04570:06703
GATGGTAGTGATACAGATCAGACACCAGAAGATCAGGAACTCTAGAAGAATTCAGATTTTTAACACGAGAGTAAACGTAAAAAGAAGGTTTTACAAGACTCACGTTAACAATATTGCAGCAGTACGCACACAATCGAAGCGCAGTAAGGATGGCTAGTGTAACTAGCAAGAATACCACGAAAGCAAGAAAAAGAAGTACGCTATTAACTATTAACGTACCTGTCTCTTCCGAAACGAATGAGTACGATGAGAGAGCTCTCTCTACCATCGAATCACGAAAGTCT
+
A?CC@BBBAABGECCCCBBB>C@>=9=BB?BCCB@@?BAGECCCBB?@A>A=A@@?????1?7ECBBB>>>A@A<BBFDDED5A@=>5:::*9B@;@BBAAABBCAC@DGADCC@BBBBCEFDBBBCCCBBB@CCCC?BBBCDDAA>A?C;;:;BBBCCCC?A@CCED@BB?BBB=AAB@A9>88199999(9<<@BBBB=B>>8=:;9==,5.5<@@@=@@?@>@A;>;99938??=AABBBAB???DBBBBAA?:888:::;55;///848<=;==>6<>=;
@ATNG8:04571:06725
GATGGTAGGAGACACGTCGCACACGTACTCATTCGTTTCGGAAGAGACAGGTACGTTAATAGTTAATAGCGTACTTCTTTTTCTTGCTTTCGTGGTATTCTTGCTAGTTACACTAGCCATCCTTACTGCGCTTCGATTGTGTGCGTACTGCTGCAATATTGTTAACGTGAGTCTTGTAAAACCTTCTTTTTACGTTTACTCTCGTGTTAAAAATCTGAATTCTTCTAGAGTTCCTGATCTTCTGGGCTGCGCTGATATGCGCTACCATCGAATCACGAAAGTCT
+
@CCD@CDC@BBABBCCBBACCCCCAABCCCAA?ACCD>CC@B?BBBCCBC@BBCBC@C@CCCC@C@BBBBBBBBB>ABDCD2AB=BBBB>BCCB?BCB?AA;?>?A??<?BBBCAAC?CCA=A=B>>>>><=8<@@@:=>AA?>>>>>>>>==<>:>@@;??9=9?@?????@@<@@@@@6@<@<@?@@@/@@@@@7@=<<>@>=<;08888(7===B<B=AA=AB@>?>>=A=A@@@@A666=<4;///=999???>?@>>>?A=???@@<@A<<<==5=9:;
@ATNG8:04571:06746
GATGGTAGCTCTGCTCTGACTCTCGTACTCATTCGTTTCGGAAGAGACAGGTACGTTAATAGTTAATAGCGTACTTCTTTTTCTTGCTTTCGTGGTATTCTTGCTAGTTACACTAGCCATCCTTACTGCGCTTCGATTGTGTGCGTACTGCTGCAATATTGTTAACGTGAGTCTTGTAAAACCTTCTTTTTACGTTTACTCTCGTGTTAAAAATCTGAATTCTTCTAGAGTTCCTGATCTTCTGGTGAGATATGCATGATGCTACCATCGAATCACGAAAGTCT
+
//;<7<????BCCCCBBBDCCBBBDBBBBB@A>ACEE>CE@D?BBBBBDC@CCCIFBG@BBCB@CACDCEKBBBC?@A??>,;;5:@AB;CBCA=ABB>@B89;AAAA>BBBCA@@B;;<GAD@DCBBCBBB@BBCC@CCBBBBBBCBBBBCCAA>CBB@CC@C?CBBBBCCKIAC;;;;.:>C7:;CCD,AC;<<0;;<;@A@>?@=A@A@0A9:9?;?=AD?@@@A@@@<@<@C@ABA;:;CAGDBBCABABCDECCBCCCDD@CCBBC?BBBBCEC>CCCD
@ATNG8:04572:06736
GATGGTAGGACGAGCGTCTGAGAGGTACTCATTCGTTTCGGAAGAGACAGGTACGTTAATAGTTAATAGCGTACTTCTTTTTCTTGCTTTCGTGGTATTCTTGCTAGTTACACTAGCCATCCTTACTTCGCTTCGATTGTGTGCGTACTGCTGCAATATTGTTAACGTGAGTCTTGTAAAACCTTCTTTTTACGTTTACTCTCGTGTTAAAAATCTGAATTCTTCTAGAGTTCCTGATCTTCTGGGCAGACTCTCACACGCCTACCATCGAATCACGAAAGTCT
+
55<?;@CD@CC@@@BBBBDAC@CC@CCBDECB@CBBC>BD@C@BBBCDDD?BCCCGAE@EBBC?C@CCCCBECDD@@@@@@0@C?BBBD?DCCCACCGACC:;;ABBB@BBCCCDCB?@@G@D?BBBABBBB?CGCB>BBBAAABBBBBBBBBBC?CCD@BB@B@BCCDEGCCC@CEEJE;JACACCDCC0BB;;;7;CCDKDCBBB?BEDG5CCA@@@BHEG?BACCAAA?A@BBGDCC=@>@@:@ACBBABCBBAAACC@CCC?BAAAB@CCBABBB>BEED
@ATNG8:04573:06726
GATGGTAGAGAGAGCTCTCTCATCGTACTCATTCGTTTCGGAAGAGACAGGTACGTTAATAGTTAATAGCGTACTTCTTTTTCTTGCTTTCGTGGTATTCTTGCTAGTTACACTAGCCATCCTTACTGCGCTTCGTTTGTGTGCGTACTGCTGCAATATTGTTAACGTGAGTCTTGTAAAACCTTCTTTTTACGTTTACTCTCGTGTTAAAAATCTGAATTCTTCTAGAGTTCCTGATCTTCTGGATACACTCATGTGCACCTACCATCGAATCACGAAAGTCT
+
::AD:>BABBCCBCC;;9BAA;C>BABBBB@A<CBBB>CC@C@CBBB@@@?BBBBB?A?BBCA>A@DBBBBBBBB9BB=B=1BB=AACD>BBBC@CBB@BC9::BAAA?BBBBCBBB?A==<@<@@@@;;;@<>>>B;C=>=>====<A@@:9:<9767<>B=D;=>???@@@@<???>=/=0816<CCD.;:<<919:<998??>@;AABA/A>>>A=B=>=:>BB><;;=A<>>>ABB<>>@<>>A==;;;???>>;;;///=9@<=:>:>?AA@@@:@=>=
@ATNG8:04580:06736
GATGGTAGCATCATGCATATCTCACCAGAAGATCAGGAACTCTAGAAGAATTCAGATTTTTAACACGAGAGTAAACGTAAAAAGAAGGTTTTACAAGACTCACGTTAACAATATTGCAGCAGTACGCACACAATCGAAGCGCAGTAAGGATGGCTAGTGTAACTAGCAAGAATACCACGAAAGCAAGAAAAAGAAGTACGCTATTAACTATTAACGTACCTGTCTCTTCCGAAACGAATGAGTACGATGAGATCTCGTGTGCTACCATCGAATCACGAAAGTCT
+
//7748AA?BCCCCCCBBBCCBBBD?CCB@CCCCCC?C@BBCCDDC?BB>A>AFBBAFDG3D<AABBB@??AAB;CCBBBBB5@?:@=@@@;@CDACBCCCCD@@>@@CC@CBB?BDDDCBBCCCCCCBBBC@BBBC@BBCCCCBC?B@CBB@BBBBBCBA?ABCCCD?BB@?>?<>?@@@:AA@<@@@AA2AC@B?>?CCCDA;?:==AA7;7:AB@@>ADABACB?B?CCD>CCC?BBBBCBBBBBBCFCAA=>=<A?@?A@@<??>>><@@?@BCC=B@::
@ATNG8:04583:06724
CGATGGTAGCTCGCTGATGATATCTCCAGAAGATCAGGAACTCTAGAAGAATTCAGATTTTTAACACGAGAGTAAACGTAAAAAGAATGGTTTTACAAGACTCACGTTAACAATATTGCTGCAGTACGCACACCAATCGAAGCGCAGTAAGGATGGCTAGTGTAACTAGCAAGAATACCACGAAGCAAGAAAAGAAGTACGACTATTAACTATTAACGTACCTGTCTCTTCCGAAACGAATGAGTAACTATGTAGAGCTCTATACTACCATCGATGGATCTGAGTCT
+
)////)///9:99:;;9499//////)//:277;:59.9.44<<<<=:==9<9<=:?=??;+;68//////388926/--999)88---3<<<,/-9099/0/;;5505.447:=7)/////////:98://0)/5989;69;;AAAA@=A????:?8:85??:8=;;@@@600(///066;8=@>A?99::+7=<<8;85566882;:>=>A=B=;888>:>A>>>@@<>:>=>1899.488://)/6666::::883373//699;+//666/3,3893338889
@ATNG8:04583:06734
GATGGTAGCGCACACATAGATACAGTACTCATTCGTTTCGGAAGAGACAGGTACGTTAATAGTTAATAGCGTACTTCTTTTTCTTGCTTTCGTGGTATTCTTGCTAGTTACACTAGCCATCCTTACTGCGCTTCGATTGTGTGCGTACTGCTGCAATATTGTTAACGTGAGTCTTGTAAAACCTTCTTTTTACGTTTACTCTCGTGCTAAAAATCTGAATTCTTCTAGAGTTCCTGATCTTCTGGTAGAGCGTGCATATATCTACCATCGAATCACGAAAGTCT
+
54:=8==CACB====DDECIAAAAAB<>99:;0:===7>>:?9696==>>:>;;;?8<9=@@C@FABCCB<<<::59::::,4;79@@C9;56;6;;;5<@469@@@B>>CAAABBB?BBB@C=BABDCCCC?@@CB?BCCCCCCCBBCCCBBCC?BBB?BC@C@CCCCCBBCC=@ACCC;EAC?BBBBB,@@;;;/;ACCCCAAAACCCCG2DCB;<7;?BB@CBBAB;;7;?BBABAA@A@C?BBBBBA@AB;;;@@AAABAB>AAACC9::CAAAB=BBBB
@ATNG8:04540:06757
GATGGTAGCATCATGCATATCTCACCAGAAGATCAGGAACTCTAGAAGAATTCAGGTTTTTAACACGAGAGTAAACGTAAAAAGAAGGTTTTACAAGACTCACGTTAACAATATTGCAGCAGTACGCACACAATCGAAGCGCAGTAAGGATGGCTAGTGTAACTAGCAAGAATACCACGAAAGCAAGAAAAAGAAGTACGCTATTAACTATTAACGTACCTGTCTCTTCCGAAACGAATGAGTACAGAGAGTACGATATGTCTACCATCGAATCACGAAAGTCT
+
@@@@>;ADCBCCBBBBBCAACBCDD@CBB>BDB@@@<A;@CBBA<>;BC9A>BBB9====+=8BB@AABBCCCG=BB;;:::*:@>A<AA@9@CCADCCBCCHBB@B@BB@CDC@CBCCCCCCCCCCCCCCC@CBBB?BCBAAA@?=@@CCB@BBBDCCCD9::CBCC@??;?A?6===>>8<@??AABBB2BFAAAACD@<6606/8888187=ABAA?AB;::@@@D?BBC=CBB?999BCCFCBBBBBBCCCAAABBA??:=8=>@@A=BB???@@:@???
@ATNG8:04540:06777
GATGGTAGCTATACGTATATCTATGTACTCATTCGTTTCGGAAGAGACAGGTACGTTAATAGTTAATAGCGTACTTCTTTTTCTTGCTTTCGTGGTATTCTTGCTAGTTACACTAGCCATCCTTACTGCGCTTCGATTGTGTGCGTACTGCTGCAATATTGTTAACGTGAGTCTTGTAAAACCTTCTTTTTACGTTTACTCTCGTGTTAAAAATCTGAATTCTTCTAGAGTTCCTGATCTTCTGGTCTACTACACTGTACTCTACATCGAATCACGAAAGTCT
+
CB@?>AABCEDCCAABCCCCCCCCCCBBBBCC@CHDD>BB@C@CCBBBCC@CCCBB?A>AABC?B@BDCBADD>D>?@?==,;@=@ABF>BCCD>BBB?AA997@ACC>??BBBB@B?CBB?@<BB??>C?>;@AAB:><==>>??BBBA@@@@@<???:==<A<??@AAA??>=;;;??6?=B;=====.:<777*------689>18685'29:8C5@:@A=@A>>>>><@=B@<<;;6::A;>>>A@A@@@@@@BB???@BB>>>>>;>;;;AAA:A>>=
@ATNG8:04546:06753
GATGGTAGATACTCGCTGATACACCCAGAAGATCAGGAACTCTAGAAGAATTCAGATTTTTAACACGAGAGTAAACGTAAAAAGAAGGTTTTACAAGACTCACGTTAACAATATTGCAGCAGTACGCATACAATCGAAGCGCTGTAAGGATGGCTATTGTAACTAGCAGGAATACCACGAAAAGCAAGAAAAAGAAGTACGCTATTAAACTATTAAACGTACCTGTCTCTTCCGAAAACGAATGAGTACTATAGACTATCTGAGACTACCTATCGAATCACGAAAGTCT
+
545=8::99///7///5555555:<055=9=<<6668=;>>>>=B?:994828<:33333$3388;:;@=B<=C888;==;;(4:2549990;==>ABBB?@;>B?@?BB=@@A?ADBBBBBBBBBB;99BB9=<<<9;?>:8847146=9=89894.5@?=BBCB<B@0703771773333&3333:;>=C+<B8B:::@777:-55(5222-22'278887::///::1823333&3771333;7878883//:7../;;:8666//(////88(33::<>>7555<
@ATNG8:04546:06774
GATGGTAGACATATCGTACTCTCTGTACTCATTCGTTTCGGAAGAGACAGGTACGTTTAATAGTTAATAGCGTACTTCTTTTTCTTGCTTTCGTGGTATTCTTGCTAGTTACACTAGCCATCCTTACTGCGCTTCGATTGTGTGCGTACTGCTGCAATATTGTTACGTGAGTCTTGTAAAACCTTCTTTTTACGTTTACTCTCGTGTTTAAAAAATCTGAATTCTTCTAGAGTTCCTGATCTTCTGGGTCTACGCTCGTCGCGCTACCATCGAATCACGAAAGTCT
+
>>AB?=>BBBCCCBCBBBBBHCCCCHBBBA;;6;CDC>BA>@?BCB@@@C?@@?799(3-339A;?8ABBBB993<,33777'33,389>3@@@@<@A@=AD7::B?>?;??>?AECB7;;C5838@@@A@>>;>G??7;;BB?>>;66=::///=9==@<>>:==???>>>>>:>=AAA5A7=488888(8<<>>1;:<98777575-5>>>>&////80739949=<99;<8<;AA?A@@<>>>B:AAAAAA@@::::<???@@B<?@@@B=@>>898;6<//-
@ATNG8:04547:06758
GATGGTAGCGCACACATAGATACAGTACTCATTCGTTTCGGAAGAGACAGGTACGTTAATAGTTAATAGACGTAACTTCTTTTTCTTTGCTTTCCGTGGTATTCTTGCTAGTTACACTAGCCATCCTTACTGCGCTTCGATTGTGTGCGTTACTGCTGCAATATTGTTAACGTGAGTCTTGTAAAAACCTTCTTTTTTACGTTTTACTTCTCGTGTTAAAAAATCTGAATTCTTTCTATTAGTTCCTTGACTTTCTGGTATGACTAGTGTACTACTACCATCGAATCACGAAAGTCT
+
48:::<:;;9445:::9665<<55555997//)//7;)//)5.555659965////)/)///97<8=5544///)//)//999'999.///7(/)//:4:;7)//)//7;:<16665<:<<75559>9<>><5655.55//399//////)/:::7////)/9:6:=7<7<<<<<<<;;8;/////$/)/5777777#/55599&///)//999/5.55555#555<<7<.5//)/7//)/775:+/)48433(38>477//////;<:9:<<<<:::8<555;5::4455<4<9::
@ATNG8:04548:06795
GATGGTAGTAGTACACTAGTCATACCAGAAGATCCAGGAAACTCTAGAAGAATTCAGATTTTTAACATCGAGAGTAAACGTAAAAAAGAAGGTTTTACAAGACTCACGTTTAACAATATTGCAGCAGTACGCACACAATCGAAGCGCAGTAAGGATGGCTAGTGTAACTAGCAAGAATACCACGAAAGCAAGAAAAAGAAGTACGCTATTAACTATTAACGTACCTGTCTCTTCCGAAACGAATGAGTACACATCGTCGTGTCGTGCTACCATCGAATCACGAAAGTCT
+
45:=79>>994::4///////77/4055<8;<65.5;.55)59:799<,//47256//////$/39889:::::<;:1:8444444#4;7;6;;:.988-44::;;;88818<;<8=87/3::=BCCABBBCCA@AB>AABA=A???A@@A;@<@;;5;::?@?;?8==99886;;633317;877)333,33737$3<8;58;;;7785;49;>><@;>>C;;6;A:::AA;?;:::/:=@;A988@<;<8879=?AA@AB==8;;:8828333>;>>>778@8??@@
@ATNG8:04550:06759
GATGGTAGATACTCGCTGATACACCCAGAAGATCAGGAACTCTAGAAGAATTCAGATTTTTTAACACGAGAGTAAACGTAAAAAGAAGGTTTTACAAGACTCACGTTAACAATATTGCAGCAGTACGCACACAATCGAAGCGCAGTAAGGATGGCTAGTGTAACTAGCAAGAATACCACGAAGCAAGAAAAAGAAGTACGCTATTAACTATTAACGTACCTGTCTCTTCCGAAACGATGAGTACACATCGTCGTGTCGTGCTACCATCGAATCACGAAAGTCT
+
;;8=;9;<>=65577////99;55505;;.554449398<<A>==A=??<?<?@A@BCCCC'A7@777888:;;>6::<?EEE1@?>@?BCE9CGD@B:9995555.4744.5<;8<=:;@@<A;995:>=99.4499.45:;::44-43944.4:=@@???=888;:=89:.338388//(///(/8889+::5:;????;9<3728=AA=A<@@BAA=@@:99CC?C?BCA;A997@;A@@=><8899:44466/////8//(388776;733366.////
@ATNG8:04550:06761
GATGGTAGGCTGTGAGAGTTTGCCCAGAAGATCAGGAACTCTAGAAGAATTCAGATTTTTAACACGAGAGTAAACGTAAAAAGAAGGTTTTACAAGACTCACGTTAACAATATTGCAGTAGTACGCACACAATCGAAGCGCAGTAAGGATGGCTAGTGTAACTAGCAAGAATACCACGAAAGCAAGAAAAAGAAGTACGCTATTAACTATTAACGTACCTGTCTCTTCCGAAACGAATGAGTACTATGTAGAGCTCTATACTAATCGAATCACGAAAGTCT
+
CBBB@BBB?BDDDBBCGCCC>CCJ?DCC@BBBCBB@BABDDCCCC?BC?B;CAC;;:95$96@BCDDDCCBBB>DCAAABB5BC@C@CDE8CBD?CABBCEBBB?B?BD?????BBBBBBCCCCBBBBBA?9??8839@@AAABB@B@BBB?AADDBBBB?BBB@DD@CC?CCFAFCCCC>BAC=AAAAA0@@?BBBBBBBBB?B?BBCC?C?CCCCC?BBBBA@@<@=@AB=BCE@BBBBCBCCCBBBCCB@A@BBBBBCBB?BCCB@BC@@99939<<?
@ATNG8:04550:06783
GATGGTAGCTATACGTATATCTATGTACTCATTCGTTTCGGAAGAGACAGGTACGTTAATAGTTAATAGCGTACTTCTTTTTCTTGCTTTCGTGGTATTCTTGCTAGTTACACTAGCCATCCTTACTGCGCTTCGATTGTGTGCGTACTGCTGCAATATTGTTAACGTGAGTCTTGTAAAACCTTCTTTTTACGTTTACTCTCGTGTTAAAAATCTGAATTCTTCTAGAGTTCCTGATCTTCTGGATAGCGACGCGATATACTACCATCGAATCACGAAAGTCT
+
CCDD@D=A@B@CCDDCBBBCCCCABACCBCBB?BCDC?CC@C@CCCBBBC?CCBBB?C?BBDD?B?CCBBBBBAA>A@AAA2@A?AABB=BCBB@BBB?BB=>=ACBB?BBCCCAAA<AAC?C:=>>A@???<?B@@<><>=?>?==<@BA;;;A=AAA:??=A<A??AAAAAA9>>CCD5@<@:>>CCC.?>>>@4=98678A>>>18888(7>>>?<@<@?;?BDA@@@<A;>>BB>>:>>A=AAAAAAAA==787B???>@@=AA>>><@@@@>=<7=>>=
@ATNG8:04551:06799
GATGGTAGACATATCGTACTCTCTGTACTCATTCGTTTCGGAAGAGACAGGTACGTTAATAGTTAATAGCGTACTTCTTTTTCTTGCTTTCGTGGTATTCTTGCTAGTTACACTAGCCGTCCTTACTGCGCTTCGATTGTGTGCGTACTGCTGCAATATTGTTAACGTGAGTCTTGTAAAACCTTCTTTTTACGTTTACTCTCGTGTTAAAAAATCTGAATTCTTCTAGAGTTCCTGATCTTCTGGTGTCGTCTATCATGTACTACCATCGAATCACGAAAGTCT
+
BCDB:A@<:9:556??===BCGFCC999=@BA?D@@@;>A=A=@AAAABB?AACBB?B695>;7;8<=?=BB;==7B@>??+?=3>998,3;;<?BCC?CC<??ABBC@BABB@?<<198=;A=BBBB===>=AA??:>=C;;<;;8?CB;;=AA<@?@<>>=@<@B??@AA=<9;99>?->4=5>>C=C*5588855AA@;;9999-52222#55696376=A5:525><947/5/..67.33;6?88;>???@@AA==>?AB>><>?>>=;>?==;9909755
@ATNG8:04553:06750
GATGGTAGACATATCGTACTCTCTGTACTCATTCGTTTCGGAAGAGACAGGTACGTTAATAGTTAATAGCGTACTTCTTTTTCTTGCTTTCGTGGTATTCTTGCTAGTTACACTAGCCATCCTTACTGCGCTTCGATTGTGTGCGTACTGCTGCAATATTGTTAACGTGAGTCTTGTAAAACCTTCTTTTACGTTTACTCTCGTGTTAAAAATCTGAATTCTTCTAGAGTTCCTGATCTTCTGGGTCTACGCTCGTCGCGCTACCATCGAATCCACGAAATTCT
+
:;@A<AABBCBCCB;;9BCDBCCC;;;CB@@@:@;:9)4<3:5;::<<@@=?BC@A?A<A@;B8<9==BBB@::=433333$3;6?BCB6@>>>=><>>BB?899BBC=AABB?@EF7;;>=B<???@?;;;>BBCC=AAAA>>;;;AAA;;7;;7///16>7=7===@=;;><58::8:-:6=69666-66999)--3---699@=DACA*7;><<882;927556///7>7@9=<==6;;?D3:;?>?>>AAB>>>>>?>>@<@>>=@:;:5:966606*/-
@ATNG8:04563:06766
GATGGTAGTGTGTCTCTGAGAGTAGTACTCATTCGTTTCGGAAGAGACAGGTACGTTAATAGTTAATAGCGTACTTCTTTTTCTTGCTTTCGTGGTATTCTTGCTAGTTACACTAGCCATCCTTACTGCGCTTCGATTGTGTGCGTACTGCTGCAATATTGTTAACGTGAGTCTTGTAAAACCTTCTTTTTACGTTTACTCTCGTGTTAAAAATCTGAATTCTTCTAGAGTTCCTGATCTTCTGGTCTACTACACTGTACTCTACCATCGAATCACGAAAGTCT
+
;;@A?ABBBB@@??=CBAAACCBAABAA@CCB?CBBC<AB@B?CCCCBBB@BCDCCAHFICCCAD@FCGCCDIEGA@@@@>,9C29;@@6AAA>;@@B:AA9:9@@@B?ACCDDDDC@BBE?B>CCBBBCCC@BBCC@CCCCCAAACBBBCBBBB@AAA=AA<@<@BBCCCCDC@B@@@@3A;A;AAAAA0@CCCD<;;BCCIDABBGEFHE5CA@AC@C@CC>AAACBAB=@=@@@CCC:;;C@CCCHCCDCDDCCBEDCCBCC?;;;AB?AAABBBB=BBAA
@ATNG8:04564:06768
GATGGTAGGCGACATACATACGCGCCAGAAGATCAGGAACTCTAGAAGAATTCAGATTTTTAACACGAGAGTAAACGTAAAAAGAAGTTTTTACAAGACTCACGTTAACAATATTGCAGCAGTACGCACACAATCGAAGCGCAGTAAGGATGGCTAGTGTAACTAGCAAGAATACCACGAAGGCAAGAAAAAGAAGTACGCTATTAACTATTAACGTACCTGTCTCTTCCGAAACGAATGAGTACGATGAGAGAGCTCTCTCTACCATCGAATCACGAAAGTCT
+
<=BB?B@B?BAAADBBBCCCCBB@@<@@E@HJCCCC@C>BBDCBBD?BB@C@GABAAAAA2B@BBCCCCBBFCF>CC@@@@@0@C?BBDDF5BBBGCBBBCCDCC?C?CC?BAA?BBBBBBBBBBBCCCDCC@BBBCBCCCBBB??<A@CBB?BBBBBB@@>@BCCCC@BB?AAA=??BB?B?@?988888(:?<??>@CCBAA>A<??DD>>:=ADCG@BCBBBBD=@=@@@;@CCA@?@DCCBBBBBBBBCBBBBBBB>>:CD@C777><AABBBA@9??::
@ATNG8:04566:06756
GATGGTAGCGCATATCAGCGCAGCCCAGAAGATCAGGAACTCTAGAAGAATTCAGATTTTTAACACGAGAGTAAACGTTAAAAGAAGGTTTTACAAGACTCACGTTAACAATATTGCAGCAGTACGCACACAATCGAAGCGCAGTAAGGATGGCTAGTGTAACTAGCAAGAATACCACGAAAGCAAGAAAAAAGAAGTACGCTATTAACTATTAACGTACCTGTCTCTTCCGAAACGAATGAGTACGATGAGATCTCGTGTGCTACATCGAATCACGAAAGTCT
+
BCBD@B9<;BDD@@@CCCBCCBBBC>BCC?CCCC@@>@>AABBCBC@CC?A?ABBABBBB5B@CCCCCCCECCC9A995;:;-;?<@?CCD;CCCAFCCCBBD@@?@@CC@CBB@BCAABCCBBCC@@@CCC@BC@@<@@CDBB@@>BADFD@BBCDCCBA>BCCCCEA::99CA6:::99.9==9::9:9:%9??B98:FBBAB<?<>BCC>A>A@CBB>AA;;:AA@C@BBC<BAA=ABAAABCCCCCCDAAA@A@CB@AABBB@???A<AABABA@:@@?@
@ATNG8:04568:06759
GATGGTAGTGCGTGAGAGAGAGACCCAGAAGATCAGAACTCTAGAAGAATTCAGATTTTTAACACGAGAGTAAACGTAAAAAGAAGGTTTTACAAGACTCACGTTAACAATATTGCAGCAGTACGCACACAATCGAAGCGCAGTAAGGATGGCTAGTGTAACTAGCAAGAATACCACGAGAGCAAGAAAAAGAAGTAACGCTATTAACTATTAACGTACCTGTCTCTTCCGTAACGAATGAGTACGTGTGACGTACGTGAGCTACCATCGAATCACGAAAGTCT
+
:?<>:>>966=@@>BCBB=>=<6;606>>:>@=A@@@@<<<;:::7;;7<8;<=?????+;0///9/338;7;/3344444$44.47>@@2==<7<;6:59955157<<9555.44:445;<<;;;;;;;;=>;:;5::::;<<B>@?C99459:::554383333:499578828;;877///465888,9:)//.(//;9:;9>8<<=<7<8556@<:;;;=;33-3-344.44>7=;;;55439===9>:>;;@<<:::;986/---:6---///:5;;33
@ATNG8:04569:06750
GATGGTAGTATAGAGCTCTACATAGTACTCATTCGTTTCGGAAGAGACAGGTACGTTAATAGTTAATAGCGTACTTCTTTTTCTTGCTTTCGTGGTATTCTTGCTAGTTACACTAGCCATCCTACTGCGCTTCGATTGTGTGCGTACTGCTGCAATATTGTTAACGTGAGTCTTGTAAAACCTTCTTTTTACGTTTAACTCTCGTGTTAAAAATCTTGAATTCTTCTAGAGTTCCTGATCTTCTGGGTGCGCTACAGTCTCTCTACCATCGAATCACGAAAGTCT
+
BCDE?CCABBDCCBBBBCCEDCABABBBCC@@?@CEE=BB?B?CACCCCC?AB???@D?BBAB=?=?BCA@AA?>:>@@@A2AB@BBBC;BAAB?CBB?CA0/0:><<7=BB>>;@@<@AA=AA??>9;:;;>?@@;>>BB@@@??@>>>?>>=9;;;9==:>=BBB=>=>>>8;9::;/;8<48////(/9::8(/(.65578<9=<;<=<+8//)/6/6/9::??@@>>>:>:=?>???:=>AA9@@?===>@@@@CCBBC===6;///;699>==>A:@@@;
@ATNG8:04572:06775
GATAGACACGTGTGCTCTCTCGTACTCATTCGTTTCGGAAGAGACAGGTACGTTAATAGTTAATAGCGTATTTCTTTTTCTTGCTTTCGTGGTATTCTTGCTAGTTACACTAGCCATCCTTACTGCGCTTCGATTGTGTGCGTACTGCTGCAATATTGTTAGCGTGAGTCTTGTAAAACCTTCTTTTTACGTTTACTCTCGTGTTAAAAATCTGAATTCTTCTAGAGTTCCTGACTTCTGGGAGATATCATCACGAGCTACCATCGAATCACGAAAGTCT
+
CCCCCCCCCCBBBBBCDCCCCDCCCCCAA?ACCF>CC@C@CCCCCCC@CCCBB@C?BBBD?C?BCBBBCBBC<A@@@@/@?<?@AB=BECC?DCC?BB7:9BCEE?BBBBBB@@?AAA<A<BBA??>?B<BD@@<>>?>>>AABBAA===@@<@AA<BB<B???AAADA=>:=??@@2@:>98////(/<333)------765717575(56699595>>:=;9<///9@699=//)----(-./899;>C@<==BA=<::39::;;:????>>>8?;77
@ATNG8:04575:06762
GATGGTAGCACACGAGATCTCATCGTACTCATTCGTTTCGAAGAGACAGGTACGTTAATAGTTAATAGCGTACTTCTTTTTCTTGCTTTCGTGGTATTCTTGCTAGTTACACTAGCCATCCTTACTGCGCTTCGATTGTGTGCGTACTGCTGCAATATTGTTAACGTGAGTCTTGTAAAACCTTCTTTTTACGTTTACTCTCGTGTTAAAAAATCTGAATTCTTCTAGAGTTCCTGATCTTCTGGTGTCTGATCTGTATCACTACCATCGAATCACGAAAGTCT
+
BBDD?CCCCBBBBBBCCCCBCBCCBCBCCCBB@BCDE>CCC@CCCCCBD?CCBBB?B?CCCC?C?BBBCCCABB=?BBCB1AA=??CC>CCCC?BCB?BB9:9ABDC?AADBBBAA<AAB>B>A>>>A@@@;AAAA9?>?;;;>>@@@AA?>?@<@>>;>B<>:>AAABAAAA<A;;;;/;:A:>>@@@/??8891966///>99<188898%8::>A=B===:=@@?>===B<@ABE;:7;;@;@A@@@@AAAA>??AA>>>AA<A?>>><>>=A8885:;<;
@ATNG8:04578:06785
GATGGTAGATACTCGCTGTACACCCAGAAGATCAGGAACTCTAGAAGAATTCAGATTTTTAACACGAGAGTAAACGTAAAAAGAAGGTTTTACAAGACTCACGTTAACAATATTGCAGCAGTTCGCACACAATCGAAGCGCAGTAAGGATGGCTAGTGTAACTAGCAAGAATACCACGAAAGCAAGAAAAAGAAGTACGCTATTAACTATTAACGTACCTGTCTCTTCCGAAACGAATGAGTACGAGAGAGCACACGTGTCTACCATCGAATCACGAAAGTCT
+
55<<:<<ABCDDCCC99;CCCBBC=BBB?BBAB@@5;6:99@CCC?AB?B?BCBABBBB3A>BBBB@@@>999+9:;BDFF1=B=@5999+9@B?BBBCBBDGF@C@BC@B@@=@ABBBBDC?BDCCCDDC@BBCB?AABBBBCB?B?BBB>988>>?AB?BBCBBB?AA<99:?BBABB<BBC?:>@@A2AB?CBBBBBAAA>A=@@AA4:59=AAB?BA???>>9?9?AA9?@@=????;;9::9>?AABBB>>>BEDCAAA?BBAAA@BBBC???29:::
@ATNG8:04578:06791
GATGGTAGTGTCAGTGCGCGTCGTCCAGAAGATCAGGAACTCTAGAAGAATTCAGATTTTTAACACGAGAGTAAACGTAAAAAGAAGGTTTTACAAGACTCACGTTAACAATATTGCAGCAGTACGCACACAATCGAAGCGCAGTAAGGATGGCTAGTGTAACTAGCAAGAATACCACGAAAGCAAGAAAAAAGAAGTACGCTATTAACTATTAACGTACCTGTCTCTTCCGAAACGAATGAGTACGATAGAGCACACGTGTCTACCATCGAATCACGAAAGTCT
+
59A=9=BCCBBBCBBBDCCCC<;6<8<@CAGCCCBC@C@CCDBBBC@CC@C@CCCBBAAA2A=ABABBBBBCEF>??CCBBC2BA=A>BBB<CCCGDCCBBBA::6;>AA>BCD@CCCBBBCCGCCBBBCCB;@@995;@@?@??C?C@BBB?BDDCCBCC?BBBCBB@CC????@CBBAC>BBC>??????'?A=A>?>D=<<@1818=@A5:6;>B@@=?A@@?@??B@BBB=DCC?A?>?B???BBCBBBBBBBBBBB>>>BB<@;;;>;>>AA???9@?@?
@ATNG8:04581:06785
GATGGTAGCTCACGTACGTCACACGTACTCATTCGTTTCGGAAGAGACAGGTACGTTAATAGTTAATAGCGTACTTCTTTTTCTTGCTTTCGTGGTATTCTTGCTAGTTACACTAGCCATCCTTACTGCGCTTCGATTGTGTGCGTACTGCTGCAATATTGTTAACGTGAGTCTTGTAAAACCTTCTTTTTACGTTTACTCTCGTGTTAAAAATCTGAATTCTTCTAGAGTTCCTGATCTTCTGGGTGTATCAGCGAGTATCTACCATCGAATCACGAAAGTCT
+
56DE@DCCCCDA@@;>;;ACCCBBCDCCCCB@=@@?B8BC?C@CCBBCCC@CCCCB@B@B@@C@C@ACCCC@AAC?BABBC2A@999BF>CCBB@BBB>BB>A@BFBB>?>BBCCCC>CAC?@;@A>>>@@A;AAAA<????>>>??B@@@:;;D<888=AA=A<???ABBB>>:=????6?=A<?????/?B>>>7>?::;=@@@@<ABAB/@===A=A=AA=@<<<///7>9==A@@@:==DD;;;;@@@A;;:@>>>AA@@A:><<<>:>>?F>>>9>;:;
@ATNG8:04534:06837
GATGGTAGTGTGTCTCTGAGAGTAGTACTCATTCGTTTCGGAAGAGACAGGTACGTTAATAGTTAATAGCGTACTTCTTTTTCTTGCTTTCGTGGTATTCTTGCTAGTTACACTAGCCATCCTTACTGCGCTTCGATTGTGTGCGTACTGCTGCAATATTGTTAACGTGAGTCTTGTAAAACCTTCTTTTTACGTTTACTCTCGTGTTAAAAATCTGAATTCTTCTAGAGTTCCTGATCTTCTGGTCTACTACACTGTACTCTACCATCGAATCACGAAAGTCT
+
9;@?:@?BCDBAAB@@@ABCCC;;;C;;9BCC?BCDD=BC?BABB@@ADD@CCCGD@C@BJBB@B@CCHEJCCDDACCDDE1BC?BCEE>CDCF@DCGABB8;;;;;CADCCBBBCC?C@@=@?CDBBB;;;>BAAA>BCBCBBBBB@@@B;;;:;@>@<>@;@;?999B=BED;>9:99*99?;99:::(;=??D;:;BCCCCCCC@BBBB1A999B:@;@B?ABCBBBC@B?A;;;@@<@AB?CBBAAACCBBBA@@BABBCC@BAA@B@@@@ABCC>BAA@
@ATNG8:04537:06836
GATGGTAGGACGAGCGTCTGAGAGGTACTCATTCGTTTCGGAAGAGACAGGTACGTTAATAGTTAATAGCGTACTTCTTTTTCTTGCTTTCGTGGTATTCTTGCTAGTTACACTAGCCATCCTTACTGCGCTTCGATTGTGTGCGTACTGCTGCAATATTGTTAACGTGAGTCTTGTAAAACCTTCTTTTTACGTTTACTCTCGTGTTAAAAATCTGAATTCTTCTAGATTCCTGATCTTCTGGGCTGCGCTGATATGCGCTACCATCGAATCACGAAAGTCT
+
55>>;>BB?B;;9?@@BCBBBBBB?BBCCCCC?CBBC=CB@C@BBACBCC@CCCBC@B=BBCD?C=BCCECCCDD?CBCCD5BA<@@BA<ACAB?CCC@CC?AAACBC@CCCCBBCC@BCD@B@C@@@BBCC?BBBC?CAAACCCCAA@BCCBBB?DDD@BA?C?CCCCCCCFC?B;:;;.;;A>;;:;:*<CAAA>ABCAAADBBB>AAAA2AAABD@B@BD@CBDCCC?B?CCABBA<@@BB;B;;;BCBBBCCBBBDDCBB?BCCCC?CCCCCBB>BBAB
@ATNG8:04539:06800
GATGGTAGATATATGCACGCTCTACCAGAAGATCAGGAACTCTAGAAGAATTCAGATTTTTAACACGAGAGTAAACGTAAAAAGAAGGTTTTACAAGACTCACGTTAACAATATTGCAGCAGTACGCACACAATCGAAGCGCAGTAAGGATGGCTAGTGTAACTAGCAAGAATACCACGAAAGCAAGAAAAAAGAAGTACGCTATTAACTATTAACGTACCTGTCTCTTCCGAAACGAATGAGTACGTGTGACGTACGTGAGCTACCATCGAATCACGAAAGTCT
+
@BAA;?;>?@?CBBAB;;;BBBAA@@BBB@CCCBAA??;?D@@ACB=AB8:8:BBBBFDF1:99BCBBAA@BBD=B?;;9::)4?8=5?CC;CBBABABBA0000,0:==6=@C?C@@?@@=;;<ACBABBA=A@@B:;;ABBA@?<@?BAB?BBBBBBBB?AAAABB?AA?ACB;==BBB;>8<8779899%9827<;?B@@>D7:68;:91<155B@?=AA::9??<@?@AA=ACC?CBABBBBBBBBB@@A@??BBCBAACCE@C988@<@A999@@;@???
@ATNG8:04539:06811
GATGGTAGCACACGAGATCTCATCGTACTCATTCGTTTCGGAAGAGACAGGTACGTTAATAGTTAATAGCGTACTTCTTTTTCTTGCTTTCGTGGTATTCTTGCTAGTTGCACTAGCCATCCTTACTGCGCTTCGATTGTGTGCGTACTGCTGCAATATTGTTAACGTGAGTCTTGTAAAACCTTCTTTTTACGTTTACTCTCGTGTTAAAAATCTGAATTCTTCTAGAGTTCCTGATCTTCTGGATATGAGTGACTCGTGCTACCATCGAATCACGAAAGTCT
+
55>>:>BBDDDCBBBCCJECCA;;@@;>@@@@?BBBB<AA?C>CCEBCDC@CCCBA>A?BBBB@B;>BCCDA<<<8=9988';9488==6=CCC>AAC?DD>??>???9=?>>ABCB?BCC?C>A?@>>>>>;>ABA=AAA:;;??===????@A8;;A=AB=B>?;;;;;;??7;;BCB5B5;4:::::*;=?AA8@=====;:::07676'29;9A:>:>D<A>>>;;=<@7=<>@AC<;;;=>===A<<::///<<:==A@?;?;;;?=>>>AABE;D;;;
@ATNG8:04545:06832
GATGGTAGCTATACGTATATCTATGTACTCATTCGTTTCGGAAGAGACAGGTACGTTAATAGTTAATAGCGTACTTCTTTTTCTTGCTTTCGTGGTATTCTTGCTAGTTACACTAGCCATCCTTACTGCGCTTCGATTGTGTGCGTACTGCTGCAATATTGTTAACGTGAGTCTTGTAAAACCTTCTTTTTACGTTTACTCTCGTGTTAAAAATCTGAATTCTTCTAGAGTTCCTGATCTTCTGGAGATACACATGATACTCTACCATCGAATCACGAAAGTCT
+
55@@:=BCADCCC@AA=DEGIHGCCCA@@BBB>BCCC>BE@C@CDCBBBB?CCDDD=A=ABDE?B?BCBBBBB>?9??===.=C:?>BB<BBBC?CCB@BB?AAAEBB?ABBBBBBB>AAC?A=AA@@?==><@@AA;AAAAAA???DDAA9::@=???<==8=;===AA===B=AAAAB5A;>:88888(8=888-8?=;;;@=<>18888(5<<<@=A=AA=A@77///9@9==BAAA7;;C<888BAAA;;;@@BBBA@A@@<;;;@B<:;:?===7>>>>
@ATNG8:04547:06811
GATGGTAGTCTCAGATAGTCTATAGTACTCATTCGTTTCGGAAGAGACAGGTACGTTAATAGTTAATAGCGTACTTCTTTTTCTTGCTTTCGTGGTATTCTTGCTAGTTACACTAGCCATCCTTACTGCGCTTCGATTGTGTGCGTACTGCTGCAATATTGTTAACGTGAGTCTTGTAAAACCTTCTTTTTACGTTTACTCTCGTGTTAAAAATCTGAATTCTTCTAGAGTTCCTGATCTTCTGAAGATATCATCAGCGAGCTACCATCGAATCACGAAAGTCT
+
?::69>>>CBCBBBBCCCCCFCCCCCBBBCBC@BCCC?CD@D@EBCBDCC@CCCCC?C@BA@@<B?BCCEDBCBC>A@BAA0@@=@@BC=CCBC@EDB?BC?@@BBBB?BBCBBBDC@CBB@B@CCCCCCBA?ACBB?CA@@BBCCBBABBBCCC?BAB@CC@C@C@@ACGCCCACCCDD<B?B=@AAAA,AAABB>AACDCCCCDD@CCDD5C@AAC>A=AB?BBCCBBB@C?CABBCE>@@CC@BBCCBBACBBCCAABBD::8:?@@C@CBBBBBB=A::;
@ATNG8:04549:06831
ATGGTAGTGCGTGAGAGAGAGACCCAGAAGATCAGGAACTCTAGAAGAATTCAGATTTTTAACACGAGAGTAAACGTAAAAAGAAGGTTTTACAAGACTCACGTTAACAATATTGCAGCAGTACGCACACAATCGAAGCGCAGTAAGGATGGCTAGTGTAACTAGCAAGAATACCACGAAAGCAAGAAAAAGAAGTACGCTATTAACTATTAACGTACCTGTCTCTTCCGAAACGAATGAGTACTACTCTCAGAGACACACTACCATCGAATCACGAAAGTCT
+
<;;7<CAAA;;555@@@AAECBAB<ABB=BA;><<7;7;BD@A?@@AA=A?BBBCDDDF1@>?B@BAA@@??;7>BB=?A?+<A8<7@@A9BIH@D;;;AAEBB>B@@A<@AA=@BBABBCDCCCCCBBA@=ABBA=@@AABBBB>B@BBCABBBDDBBB@DBBAAA=??<?BB<AAABB=>>>@BBBBB3BB?BBCBAA@@>1838>AA<@<??C<<9;B;;:BB?C@CBB>BCC?CBAAABBBABABBBBAAAAB???DB>>;>>>>@=B???@@@;@@??
@ATNG8:04549:06838
GATGGTAGCGCATATCAGCGCAGCCCAGAAGATCAGGAACTCTAGAAGAATTCAGATTTTTAACACGAGAGTAAACGTAAAAAGAAGGTTTTACAAGACTCACGTTAACAATATTGCAGCAGTACGCACACAATCGAAGCGCAGTAAGGATGGCTAGTGTAACTAGCAAGAATACCACGAAAGCAAGAAAAAGAAGTACGCTATTAACTATTAACGTACCTGTCTCTTCCGAAACGAATGAGTACCTCTCAGACGCTCGTCCTACCATCGAATCACGAAAGTCT
+
DCFC@D;:;CECCBBCBBCAAACCD>CCC=CCDC@@?A@BBCBBBC?CD@C@CCCCBBCC1C?CCCCCCCCBBA<ABAABBB5BD@D@BBB;BCDGECCCCCCCC?B?CD@CCC?BBAACCACCCCCBBBCC@CDCD?BBBBBDCC@C@CAB@BCCCCBCC@CCCCCC@CC@AAA999@?>8@>=9>ABBB3BC?BAAACCCAA<><?ADD?B?BBCA@=@B;;;BB?C?BBA<A@@>@CCCCCC?AAACCCBBBCCCCCC?B@A>BBB>>:>A@@:::59?>?
@ATNG8:04556:06811
GATGGTAGCACGACACGACGATGTGTACTCATTCGTTTCGGAAGAGACAGGTACGTTAATAGTTAATAGCGTACTTCTTTTTTCTTGCTTTCGTTGGTATTCTTGCTAGTTACACTAGCCATCCTTACTGCGCTTCGATTGTGTGCGTACTGCTGCAATATTGTTAACGTGAGTCTTGTAAAACCTTCTTTTTACGTTTACTCTCGTGTTAAAAATCTGAATTCTTCTAGAGTTCCTGATCTTCTGGACAGAGTGTGCAGATACTACCATCGAATCACGAAAGTCT
+
55<=8=CBABB@;;?AAAA<;AA@BBBBB;;;?BACC>CCADADBBBBBB>BBCDL@B@BBBB@C?AAAB@>933-333333#3838?;8/;00)06:6649=9>?AABA>BAAABAAA@BBB@D<?>?;;9:@<>>>?<>??@ABA@@@?>>===@;::::<<6=<@BAA@@@@@<AAADD;D=C;:::::+:>>?A6:<@???A===;?@?@/@>>>B<A=AA;@@BD;;;<A<AD@@@A:>>@<@@@@@@A@?<<<A@@@@?@@;?>>>B=AA@A===8=@A@
@ATNG8:04556:06834
GATGGTAGTATCTGCACACTCTGTCCAGAAGATCAGGAACTCTAGAAGAATTCAGATTTTTAACACGAGAGTAAACGTAAAAAGAAGGTTTTACAAGACTCACGTTAACAATATTGCAGCAGTACGCACACAATCGAAGCGCAGTAAGGATGGCTAGTGTAACTAGCAAGAATACCACGAAAGCAAGAAAAAAGAAGTACGCTATTAACTATTAACGTACCTGTCTCTTCCGAAACGAATGAGTACTGTATCTATGTGTGCGCTACCATCGAATCACGAAAGTCT
+
56<>:>BCCCABBBCDCCDDDBBCD=BBE@CCCCCB@B@CBBBBBB@BB@C@CB??AEEE3C?BBBDDDCCBBB=AABCDDD5BB?CACCC;CCCACCCABBCCD@D=AA?AAD?CBAADDCCBCCBAABCC@CCCC?AACDBBBA>C@CBB@BCBDCCBA=BCBBAA=:94:B?<??<<>77998779999%:?;?@AACB??A:>7;;AA=A<@@C@@=@AAAABB@G@BBB=BBB?BCBBBCCCBBBBBBAAACCBBBBBB>>;>A@>>;??;;@@@9?:::
@ATNG8:04559:06849
GATGGTAGCTCACGTACGTCACACGTACTCATTCGTTTCGGAAGAGACAGGTACGTTAATAGTTAATAGCGTACTTCTTTTTCTTGCTTTCGTGGTATTCTTGCTAGTTACACTAGCCATCCTTACTGCGCTTCGATTGTGTGCGTACTGCTGCAATATTGTTAACGTGAGTCTTGTAAAACCTTCTTTTTTACGTTTACTCTCGTGTTAAAAAATCTGAATTCTTCTAGAGTTTCCTGATCTTCTGGAGATACACATGATACTCTACCATCGAATCACGAAAAGTCT
+
<>@A>@DCBBCC:;9CCDCCCDBBBBBAAB::5;;<;0<C>C@CCGECCB?CDDBB>?<?A@@>A?BCCBBBCCC?@@@@@.?<9=BBF>CCBB=A>=9=?9==?ABB@CCDAAACC=A@C??:>AAAAA==69A7858;;@>>>@@@A@@A>>><>>><BA<A<A?@?@>>>?;>;:::/;4:4:66666%37777),,,,,,5889+55552#29:::6:699155983.//'/(.668:<155;6888=B???>>===>?B?:;;5699//,/::=BBED3=:::
@ATNG8:04567:06842
GATTAGTCTCAGATAGTCTATAGTACTCATTCGTTTCGGAAGAGACAGGTACGTTAATAGTTAATAGCGTACTTCTTTTTCTTGCTTTCGTGGTATTCTTGCTAGTTACACTAGCCATCCTTACTGCGCTTCGATTGTGTGCGTACTGCTGCAATATTGTTAACGTGAGTCTTGTAAAACCTTCTTTTTACGTTTACTCTCGTGTTAAAAAATCTGAATTCTTCTAGAGTTCCTGATCTTCTGGAGATACACATGATACTCTACCATCGAATCACGAAAGTCT
+
DBB?BCCCCCCB@@AA;;:CCAABCBCBBB?B;;;7;B?BADCCCCCC:;9@=A=@:@;;@=@=B@@@=B@AB9:;;;;*4>.49=@9AAA;:;?@:@I8;;@BBB?@@CCAABB8;;B?A?CB@@ACBB?CDCC?CBBABBB;;;A@;;:@@=ABB?@C;@:>>@996=@@;>:999*59=8=BDDD1ABBDF99:CA@@AAAA?ABBAA)B@@AC>@=BB<@@AAA?A:@:??>AA@?BCF@DCBBBBB@A@@@AAAABBAA>AA???>A??@CCE?CCCC
@ATNG8:04567:06849
GATGGTAGACATATCGTACTCTCTGTACTCATTCGTTTCGGAAGAGACAGGTACGTTAATAGTTAATAGCGTACTTCTTTTTCTTGCTTTCGTGGTATTCTTGCTAGTTACACTAGCCATCCTTACTGCGCTTCGATTGTGTGCGTACTGCTGCAATATTGTTAACGTGAGTCTTGTAAAACCTTCTTTTTACGTTTACTCTCGTGTTAAAAATCTGAATTCTTCTAGAGTTCCTGATCTTCTGGATACACTCATGTGCACCTACCATCGAATCACGAAAGTCT
+
55=C9CBBCCCCDCCCCDCCCCCCCCCCCBAB<BBBD?BC?B@BA@?<??<<>CCC?B?BBBD?B?BBCBB@>37.3999;+8;6A?::3:00/38//+3=>BBBBBB?BBBB@@>><>@@=B=@@@@>?==9=>>@<@AAAAA???@@@@==<=8:;;;@@<@<@@@BBBBA@<@>>>>3><A<??@@@/@?@@@7==B;;;A>>>=BBBB/C=<=A=B=AA<@@@D>>><A=???BAA;>>A=AAA<<=@@@@@@@@@@;@AA<A::;C=;;;@?@A:AA@>
@ATNG8:04570:06837
GATGGTAGGCGAGAGTGAGACGCAGTACTCATTCGTTTCGGAAGAGACAGGTACGTTAATAGTTAATAGCGTACTTCTTTTTCTTGCTTTCGTGGTATTCTTGCTAGTTACACTAGCCTTCCTTACTGCGCTTCGATTGTGTGCGTACTGCTGCAATATTGTTAACGTGAGTCTTGTAAAACCTTCTTTTTACGTTTACTCTCGTAGTTAAAAATCTGAATTCTTTCATAGAGTTCCTGATCTGGTGTCTGATCTGTATCACTACCATCGAATCACGAAAGTCT
+
8;>>@CBC?BB@?ACDFECB=66<<>A@AA<<9;DGL>BB?B?CCCCCCC@DCCBB?B@CBBB?B?CBBBBABCC?A@@A@2@B>AABB=BBCC?BBB?BB>BBBBBB@BBBBBBBC<@<A>B?>>>>>>=>:=>??<A@?=;;;??BA??>>>A=@@@8;:<?<?AAA@@@>>:>AACD5A;>4<<<<</<>777-8888==:657917666(666983832//'.....9883:033...39.555555=55858A<=>>;::::;;@B=DB;;;>>6=>>>
@ATNG8:04573:06800
GATGGTAGTATAGAGCTCTACATAGTACTCATTCGTTTCGGAAGAGACAGGTACGTTAATTAGTTAATAGCGTACTTCTTTTTCTTGCTTTCTGTGGTATTCTTGCTAGTTACACTAGCCATCCTTACTGCGCTTCGATTGTGTGCGTACTGCTGCAATATTGTTAACGTGAGTCTTGTAAAACCTTCTTTTTACGTTTAACTCTCGTGTTAAAAATCTTGAATTCTTCTAGAGTTCCTGATCTTCTGGCGCGTATATATGTCGCCTACATCGAATCACGAAAGTCT
+
::9:??@ABBCCDCBBBCB9:9CCCB?@AB;;8;DDD>BB=@<@@@ABAAACB@@@:>+0)0/6161779>@B>8>>=====+37499992:@AAB?B>B<??<??==::4:@@;;;>>;>?>8=8===>>;;;;>>AA<@@AA@@>==>A===>>@8;;;8==:@;>>A===@@?:>9;;;1;:>8=====*8//::1:59/////===:>BAA.<:;1880718919:8888817399<>>>689>:=<=;>>>AAAA@@@@;7<///;;7716?<<<>=56666
@ATNG8:04573:06826
GATGGTAGTGATACAGATCAGACACCAGAAGATCAGGAACTCTAGAAGAATTCAGATTTTTAACACGAGAGTAAACGTAAAAAGAAGGTTTTACAAGACTCACGTTAACAATATTGCAGCAGTACGCACACAATCGAAGCGCAGTAAGGATGGCTAGTGTAACTAGCAAGAATACCACGAAAACAAGAAAAAGAAGTACGCTATTAACTATTAACGTACCTGTCTCTTCCGAAACGAATGAGTACTGCGTCTCACTCTCGCCTACCATCGAATCACGAAAGTCT
+
<<:<>A=AAB@@@AABBB@@=@@BC?BBC@BBCBBC@C@CAACCBE>A@?B@BCA====;';<=?>B@@<8:77.73:4999'9;393999+9;;=;@@@@>?69469==8?@@=?BA;;;CCBCCGFDBBB?AB@@=@@AA;;;A;@>A;;7;BBBCCCC?CBDCBB=@?=?@>8>>8889*7=:@CCCC3CE?C@@>BBBAC38188==8=9=;@@A>ADABAEE?B@BCH<?@A????@@AAABBBBBCBCCCBCBBC?C?@>?AAAA?BBBBCDE?C@@@
@ATNG8:04580:06817
GATGGTAGAGTACAGTGTAGTAGACCAGAAGATCAGGAACTCTAGAAGAATTCAGATTTTTAACACGAGAGTAAACGTAAAAAGAAGGTTTTACAAGACTCACGTTAACAATATTGCAGCAGTACGCACACAATCGAAGCGCAGTAAGGATGGCTAGTGTAACTAGCAAGAATACCACGAAAGCAAGAAAAAGAAGTACGCTATTAACTATTAACGTACCTGTCTCTTCCGAAACGAATGAGTACGTGTGACGTACGTGAGCTACCATCGAATCACGAAAGTCT
+
78;;8?ABBBCCBBCCDCCCCBAAA?ABCACCBBCC@C@BBD@?@A?AB?B@AAABBCCC3C?CCCCCCCABBB=BCCEEEE5A@?C@CDD<CDFADCCCBBBCC?B@CD@DBA?CAACCCCCCBCBBBCCC@CCCC=BBCC?>?B>B?BBB@BCBCBBBC?CCCCBB?BC@???<??A@@9AAA=ABBBB3BC@A?>>B@@?A:<5;;==8=:=?B;;6:@???BB@F@BCB>B??<?BBBBBBBBBAC???DBBBB:99BBBB>A?>?@=@B@@BA@<A999
@ATNG8:04582:06829
GATGGTAGTGTCATATGAGAGTGTGTACTCATTCGTTTCGGAAGAGACAGGTACGTTAATAGTTAATAGCGTACTTCTTTTTCTTGCTTTCGTGGTATTCTTGCTAGTTACACTAGCCATCCTTACTGCGCTTCGATTGTGTGCGTACTGCTGCAATATTGTTAACGTGAGTCTTGTAAAACCTTCTTTTTACGTTTACTCTCGTGTTAAAAATCTGAATTCTTCTAGAGTTCCTGATCTTCTGGAGATATCATCAGCGAGCTACCATCGAATCACGAAAGTCT
+
:;>C@CCCCBCCC@;@CDFFCCCCB@ABBDAA>AEEE?CC@D@CCCCBBB<DIGCC@CABCBA8<:;CDDDCCCC<@@???,A?5;;AC=CCDC?B@D@BC:;;BCBA?ACEGECDDFCBB@CBCCCBBBCD@CCCC@CCCBBCCCCBBABBBAC@CDC@CC@C@BBBCCCCCC?BBDDD;C@B@BBFFG5CC@@@;@AABBBBBBB;@AAA,ABBBC?B?BC@BBCBBBB?A>AAAAAB=AAC=AACCCCCCCCCBCCAAACBB>B@@@C@CDAAACD=CAAB
@ATNG8:04583:06802
GATGGTAGTATCTGCACACTCTGTCCAGAAGATCAGAACTCTAGAAGAATTCAGATTTTTAACACGAGAGTAAACGTAAAAAGAAGGTTTTACAAGACTCACGTTAACAATATTGCAGCAGTACGCACACAATCGAAGCGCAGTAAGGATGGCTAGTGTAACTAGCAAGAATACCACGAAAGCAAGAAAAAAGAAGTACGCTATTAACTATTAACGTACCTGTCTCTTCCGAAACGAATGAGTACACATCGTCGTGTCGTGCTACCATCGAATCACGAAAGTCT
+
::AB?BEEBB@AACDBBBBCCCCFCABBDAICBBCCCABBEEDEB?BB@C?BBBBBCCC3C>??BBDCA?98828?>?AAA0@@=A@MMF9BBDABCCCCCCCC@B@BC@CBB@BCBBBCCCCCCBDBBBB=AB?@=@ABBDCBB?B?C@@?@CCCCCCC?BABBBC?AA>?>?=@A???8?@@>ABBBBB)AA?AAABBA==>08169<;5>:>?A@@=@B:::BB?B>AAB=ABC?BBEEBCAAACBBBCA@@?BBBCCBBBC?BAABCAC@@@999,9<<>
@ATNG8:04534:06876
GATGTAGCGCATATCAGCGCAGCCCAGAAGATCAGGAACTCTAGAAGAATTCAGATTTTTAACACGAGAGTAAACGTAAAAAGAAGGTTTTACAAGACTCACGTTAACAATATTGCAGCAGTACGCACACAATCGAAGCGCAGTATGGATGGCTAGTGTAACTAGCAAGAATACCACGAAAGCAAGAAAAAAGAAGTACGCTATTAACTATTAACGTACCTGTCTCTTCCGAAACGAATGAGTACTGCGTCTCACTCTCGCCTACCATCGAATCACGAAAGTCT
+
<=@@@C;;;BBBBBCB::;CCDCE=BBC?BCDDCC?C@CCBBBCC@BB?B?BCCDDDDD2B?CCCBBABABCC<B@<;;;;*;?<@=BAB8BBC@CCCCEFCBB?B>@?=B@@>ABCCCDBCCDDDCBBBD@DBBB@CCCCBBBCCD=A::::DBBBBBB?CCCCAA;>>=?@A999A@A9@9:3::999:%:><>826;;B?>7;7:>?A7;7;?CCCACCAA@BB@C?CCD>CCC@CBBBBBBCBB?ABCBBCCB@@@C@BBB@C;<;E@CBCCCCC>BBCD
@ATNG8:04534:06890
GATGGTAGACACGTGTGCTCTCTCGTACTCATTCGTTTCGGAAGAGACAGTTACGTTAATAGTTAATAGCGTACTTCTTTTTCTTGCTTTCGTGGTATTTCTTGCTTAGTTACACTAGCCATCCTTACTGCGCTTCGATTGTGTGCGTACTGCTGCAATATTGTTAACGTGAGTCTTGTAAAACCTTCTTTTTACGTTTAACTCTCGTGTTTAAAAATCTTGAATTCTTACTAGAGTTCCTGATCTTTCTGGTAGAGCGTGCATATATCTACCACTCGAATCACGAAAAGTCT
+
55<=8==B@<<555<665;>;9;<<666<;;;9=>@@=@C@C@A@=<<>00*//98396;<@A<A;9:DDBA?9;333333$38<?AAA<A;::-0///(//(///0666188::888875556=6::?952262799727<69:::;8:8?<:8873/./689160769;67955/5::::,6)/).4555(--666(,(,2,--6768818===*558779272..*-655---648*-.67222)277499;75555877:97797666(,,,,,6055662222&2666
@ATNG8:04539:06852
GATGGTAGCATCATGCATATCTCACCAGAAGATCAGGAACTCTAGAAGAATTCAGATTTTTAACACGAGAGTAAACGTTAAAAGAAGGTTTTACAAGACTCACGTTAACAATATTGCAGCAGTACGCACACAATCGAAGCGCAGTAAGGATGGCTAGTGTAACTAGCAAGAATACCACGAAAGCAAGAAAAAAGAAGTACGCTATTAACTATTAACGTACCTGTCTCTTCCGAAACGAATGAGTACAGAGAGTACGATATGTCTACCATCGAATCACGAAAGTCT
+
//9;6;@AABDDCBBBBBCCCDCCD<@@D?CCDDCC@C@CBBABDC@CA@A?CCCBBBBB3B?CCCACA@@BBC>A@A5;;;.:A>A?CED;CCC@CCECCEC994;?AA@BCC@CCCCBCDCCCCBECBBB?CCCC>BABBCC?><@?C::;;CCBBBDD?CBBBCC@AA=@@A4::>??8??B@BBBBBB)AB?B?=?CBB@@7;79<=>4;7;>EAA?BB@@?AA>A?ABB=BBD?BBBBBBBBCDAAAACCCCBCBB@@?<868?AAA=A????CC:B;;;
@ATNG8:04540:06888
GATGGTAGCTCTGCTCTGACTCTCGTACTCATTCGTTTCGGAAGAGACAGGTACGTTAATAGTTAATAGCTGTACTTCTTTTTCTTGCTTTCGTGGTATTCTTGCTAGTTACACTAGCCATCCTTACTGCGCTTCGATTGTGTGCGTCTGCTGCAATATTTGTTAACGTGAGATCTTTGTAAAACCTTCTTTTTACGTTTAACTCTCGTGTTAAAATCTGAATTCTTCTAGAGTTCCTGATCTTCTGGGCAGACTCTCACACGCCTACCATCGAATCACGAAA
+
::?;9===>B?C?@C=;;;?;;;;;9955544.4888(447<7<<=;;;=8<=>//)/27:<?<@ACA>9559599499999(9<7;;=@7=;;:6;4/)/:)//:;695;;::;<>>254;-3-695==@@@?@@>>299@>>;9;9>==565;39444)497:3845/9//////)/55<<0=69455555$5:999)/)/-977///:)///&/:;//,/4997<<=>>>>7;5::8455065>C7CCCBCB?9:9?@@@E@CCC?A>==<8999>@C@G
@ATNG8:04543:06885
GATGGTAGTATAGAGCTCTACATAGTACTCATTCGTTTCGGAAGAGACAGGTACGTTAATAGTTAATAGCGTACTTCTTTTTCTTGCTTTCGTGGTATTCTTGCTAGTTACACTAGCCATCCTTACTGCGCTTCGATTGTGGCGTACTGCTGCAATATTGTTAACGTGAGTCTTGTAAAACCTTCTTTTTACGTTTACTCTCGTGTTAAAAATCTGAATTCTTCTAGAGTTCCTGATCTTCTGGCGCTCTGTCTCGTCTGCTACCATCGAATCACGAAAGTCT
+
??BC:@;ABBDBBB@@@BCBBCCCBBBCCBBA?@>@@:@A>A@BBBBCCC?BBBCC@C?BABC?C?CCBAABB=C<??BBB3?A9@999,7??A????=@A3::9=;<8898;=<<=8===;>;>CBB@668=>>>><@@B=AA@A??@?CAAB<@@@=?><>=@?;;;===A5;;===/=9>188:::*888==47678656::;1:999+7655@;A9@@<>>AA7788=8=><=;;-//=7//8;;;;A>?>====>@@@B=?>>==8=<<>;;;0;BAD
@ATNG8:04544:06858
GATGGTAGATACTCGCTGATACACCCAGAAGATCAGGAACTCTAGAAGAATTCAGATTTTTAACACGAGAGTAAACGTAAAAAGAAGGTTTTACAAGACTCACGTTAACAATATTGCAGCAGTACGCACACAATCGAAGCGCAGTAAGGATGGCTAGTGTAACTAGCAAGAATACCACGAAAGCAAGAAAAAAGAAGTACGCTATTAACTATTAACGTACCTGTCTCTTCCGAAACGAATGAGTACTATAGACTATCTGAGACTACCATCGAATCACGAAAGTCT
+
CCCC?BBBCDBBBCCCCCCBBA?@@=ABC@CBBBCC@C>AACCBBB@BC@B@CBBBBBBB3B?BBBBBBBB???8?@ABEEE5@C?@@CMI;CCC@CBBBDCC@@?A@CE@CBB?BBCCCCCDCCCBBBBCC?CBDD<@?@@CCAC?C?CAA?ABBDDDDC=@@CCCB?BC@>=?<@?CCC>BBA=998878%8A?C>?>CC@>A9?6;;>?:=8=>@@@=@A@??CC@D?AAA<A@@=AAAABCBBCCBBAAABBBBBBBBBBBB?BAAAC@CC??@A@9AB??
@ATNG8:04546:06879
GATGGTAGTATCTGCACACTCTGTCCAGAAGATCAGGAACTCTAGAAGAATTCAGATTTTTAACACGAGAGTAAACGTAAAAAGAAGGTTTTACAAGACTCACGTTAACAATATTGCAGCAGTACGCACACAATCGAAGCGCAGTAAGGATGGCTAGTGTAACTAGCAAGAATACCACGAAAGCAAGAAAAAGAAGTACGCTATTAACTATTAACGTACCTGTCTCTTCCGAAACGAATGAGTACACACTCTCATATGACACTCATCGAATCACGAAAGTCT
+
@AAC@CDCCBBBBBBEECCCCECCC@CCC@CBCBCD>B@BBDDEEC@BC?C@CCBBBBBB2B@CBBABBCC???8<@;;;;;*;A=A=AAA8BCDACCCCCCCCC?C?DD@BAB?BBBBBCCDCCBCCBBBA<AC??<@BBBCCBC?D@CAB?BCCCCAAC?CAABBB@BB?BAA;??AAA<BBB?BCCCC3BB?BAAACCDED:=:>>@C=B<?@CCB@BB???AB@C?CCD>CCB?BABBCCCCCBBABCBBAA@BAAABBBBDABB@CBABBCB<BA@@
@ATNG8:04551:06895
GATGGTAGCAGACGTGACAGAGCGCCAGAAGATCAGGAACTCTAGAAGAATTCAGATTTTTAACACGAGAGTAAACGTAAAAAGAAGGTTTTACAAGACTCACGTTAACAATATTGCAGCAGTACGCACACAATCGAAGCGCAGTAAGGATGGCTAGTGTAACTAGCAAGAATACCACGAAAGCAAGAAAAAAGAAGTACGCTATTAACTATTAACGTACCTGTCTCTTCCGAAACGAATGAGTACCTCTCAGACGCTCGTCCTACCATCGAATCACGAAAGTCT
+
56CC;@CBCBGECBBBCCCCCHHCB?BBC@CBBB??>@@CCCABBCACB?B?BBB?A@@@.@;@BBBBBCACCD>BB@@@==,==:@?CCC<BBBBEFCCCCC:99;@BB?CBB?BBCBDCCCCCBBBCBBB@BB@@=@AA@BB??<@?BAB@CCCCCCCB>AAABBC@BB?99:4::@@@;@@@=@@@@AA'@A?>979?A>;;7;;??AA<><>@BCC@BBBBABA?A?AAA<BDB@BBBBBBB?BBBBBBBBC@@@AAA=??B:==>>><@@BBBBB=BBBB
@ATNG8:04557:06895
GATGGTAGTCTCAGATAGTCTATAGTACTCATTCGTTTCGGAAGAGACAGGTACGTTAATAGTTAATAGCGTACTTCTTTTTCTTGCTTTCGTGGTATTCTTGCTAGTTACACTAGCCATCCTTACTGCGCTTCGATTGTGTGCTTACTGCTGCAATATTGTTAACGTGAGTCTTGTAAAACCTTCTTTTTACGTTTTACTCTCGTGTTAAAAATCTGAATTCTTCTAGAGTTCCTGATCTTCTGGAGATATCATCAGCGAGCTACCATCGAATCACGAAAGTCT
+
@;;6:=?@BBBCCDDBBBAAABCCCBA;?A>@<A@@C>CD@C@CLECCBC@BCCCE@C@CA@@=@5>;===<?>>059>>?0:C<BADI?BBBA?BBC;AC:;;ACBB@CCD@@@BB?ADC@C@CDBBBCBB?BBBB@CBBB@@A@CCBBAAA@A>;;;@CD>B@B;;9?;@@C?@@BAB7@=@=:;;;;*;:;;<;.:BB@AA@BAB;@@??,?;;:@:@;@A=@BCABAAAD@BBBBBA>@@MACCAAABBBBCABB;;;CBDB@BCBBB@@@ABCDE?C;==
@ATNG8:04561:06869
GATGGTAGCATCATCATATCTCCCAGAAGATCAGGAACTCTAGAAGAATTCAGATTTTTAACACGAGAGTAAACGTAAAAAGAAGGTTTTACAAGACTTCACGTTAACAATATTGCAGCAGTACGCACACAATCGAAGCGCAGTAAGGATGGCTAGTGTAACTAGCAAGAATACCACGAAAGCAAGAAAAAAGAAGTACGCTATTAACTATTTAACGTACCTGTCTCTTCCGAAACGAATTAGTACTATGTAGAGCTCTATACTACCATCGAATCACGAAAGTCT
+
@<99.444499@@;969;<@CCG=BBB6995:994;5;:<555;0555:7:<<::>>>'<8>845<::;334(445>???+@A:=9=>>0;9:*0000*0<<AA<@:?>7??@=@CBBBGDCBBBCC@@@B?BBAA=@@BCCCEB?C@B@@@AAAAA@@A=???CCC?A@<>?=?A@?BB<=<><989999%983793577999/5-28222'2179?==;?==??<?<>6777)333,349377===?778@@BB755B>@@A>>:=>>>>9>?>;>>@8>:::
@ATNG8:04565:06884
GATGGTAGCGCGACGAGCGTAGACCCAGAAGATCAGGAACTCTAGAAGAATTCAGATTTTTAACACGAGAGTAAACGTAAAAAGAAGGTTTTACAAGACTCACGTTAACAATATTGCAGCAGTACGCACACAATCGAAGCGCAGTAAGGATGGCTAGTGTAACTAGCAAGAATACCACGAAAGCAAGAAAAAGAAGTACGCTATTAACTATTAACGTACCTGTCTCTTCCGAAACGAATGAGTACGATGAGATCTCGTGTGCTACCATCGAATCACGAAAGTCT
+
45<=:>BB@A@@@ABBCCDCCBBBB9;;DACCDD:::;?AAAAAAC@CCAC@CDA99::9):;?@ABBBAA@@@89:;BBBC1BD@D?CCC<ABB@CCBBB@@00-0:<<;@AB@BBBCCCBDCDCCCBBBC?BBAA=@@A@A@:94;=A@@=@BBBA;;:@CBBCCC?CC?CCB;==AAB:>>A?@@AA@2@B?BBA>@@;;;<@9=>==;?;??BBB@BB?@?BB@D?AAC>CCC?BC???BBBBBBBBB???==>D@@>>>>5;;>>B=AA@@CCF@BBBA
@ATNG8:04568:06875
GATGTAGACACGTGTGCTCTCTCGTACTCATTCGTTTCGGAAGAGACAGGTACGTTAATAGTTAATAGCGTACTTCTTTTTCTTGCTTTCGTGGTATTCTTGCTAGTTACACTAGCCATCCTTACTGCGTTTCGATTGTGTGCGTACTGCTGCAATATTGTTAACGTGAGTCTTGTAAAACCTTCTTTTTACGTTTACTCTCGTGTTAAAAATCTGAATTCTTCTAGAGTTCCTGATCTTCTGGAGATACACATGATACTCTACCATCGAATCACGAAAGTCT
+
CDDCBBBBBBBBBC;;;CCCDBCCCBBBCCB@BCCC?CD@B@BCCCCAA=AA000:?:?:?;8>?AA@DBBCBA>??===.=?<?::9/7B?A>BBB?AA4998??A@CCCEBBBB>>>?;?<???AA==>8=B@A<>>?AAA@@>>BABABCD@D??<?A<><>AAAA>>>A8;;@AA5A=B7;;@@>/==777-8A>888==<<19888(5:;9D=F<@@<>>8869::>8>A??AA<@@@;>>A@AA@???@@???;;;>>;>>>>A=@@@@??>8??>?
@ATNG8:04568:06880
GATGGTAGGAGACACGTCGCACACGTACTCATTCGTTTCGGAAGAGACAGGTACGTTAATAGTTAATAGCGTACTTCTTTTTCTTGCTTTCGTGGTATTCCTGCTAGTTACACTAGCCATCCTTACTGCGCTTCGATTTGTGCGTACTGCTGCAATATTGTTAACGTGAGTCTTGTAAAACCTTCTTTTTACGTTTACTCTCGTGTTAAAAATCTGAATTCTTCTAGAGTTCCTGATCTTCTGGCGCTCTGTCACGTCTGCTACCATCGAATCACGAAAGTCT
+
:;CC;>CC?BBBBBCCCAABCCCBBBBBEDBB>BAAA=AF@C@CCBCCBC?BBCBB?A?CCCC?B=A@CBBCB=B8?>999'7<1;>=;3<CAA?BBB?B@AA@ACCC?AABBCB@?=@BC==9>AA>;=;@<@A@@@9@@@@@???CDBBAAB?BBB>AA=<<@@@AAABBA<@????3?;?:=>==</<A;>>9>???=><<<;/6767(889;D=B<@@=A>>>>==<@<??AB;:7:<>::;:>>>A@@=>>?A>>>?@@=@@@AA=B???@@@:@A@@
@ATNG8:04576:06885
GATGGTAGCGCGACGAGCGTAGACCCAGAAGATCAGGAACTCTAGAAGAATTCAGATTTTTAACACGAGAGTAAACGTAAAAAGAAGGTTTTACAAGACTCACGTTAACAATATTGCAGCAGTACGCACACAATCGAAGCGCAGTAAGGATGGCTAGTGTAACTAGCAAGAATACCACGAAAGCAAGAAAAAGAAGTACGCTATTAACTATTAACGTACCTGTCTCTTCCGAAACGAATGAGTACTATGTAGAGCTCTATACTACCATCGAATCACGAAAGTCT
+
55<>:>BBBBBABBCCCCCCBB;;;,;BA?BBBB@@?AABBBCBBB?BB?B?AA@@@A@A2@?BBCCDCAA???8=?A@@@>,=A>@9A@A7CEFADBBBCCCBB>B?CC@CCC?CCCACCCCCCCCCCBBB?CB@?<@A@@@C??=@@DBC?BCBCBCBB?BBBBBB?BB@BBB99:EED=BBB?BBDCC3BC@A997>>>>?:>;?>@C7;7;@CBB@BB???@@=@=ABB=AAA>AAACBCCBABCCE>>>?>>===B?>>>=>>>??>BA>>ACD>A999
@ATNG8:04577:06865
GATGGTAGTACATGATAGACGACACCAGAAGATCAGGAACTCTAGAAGAATTCAGATTTTTAACACGAGAGTAAACGTAAAAAGAAGGTTTTACAAGACTCACGTTAACAATATTGCAGCAGTACGCACACAATCGAAGCGCAGTAAGGATGGCTAGTGTAACTAGCAAGAATACCACGAAAGCAAGAAAAAGAAGTACGCTATTAACTATTAACGTACCTGTCTCTTCCGAAACGAATGAGTACGTGTGCGACGTGTCTCCTACCATCGAATCACGGAAAGTCT
+
CEAB?CBBBBBCCCCBCCCC@?@BB?CBB@BCCBBB@B?BDCDBBC?CC?B@BBBBBBBB5B?BCBCCCCDCCC<ABCCCCC1CC?C?CDD;CBB@BCCCCCCCC?D?CC@C?@>@BBBCCBBBCDDCCCBB?BBAA>BCCCDCBB?C@CBB?BECCCBBB?BBDCBB?BD?BBB?BBAA?8ABB@BCDDC/A@?CBBBBCBBB<?<?BBC?B?B>BBB@BCA@ABB@C@AA@9A@@=@CBDCBBABBBBBBABBBBBBBB@BBB?BBBBB?BBCBC?CC=C:99
@ATNG8:04579:06858
GATGGTAGTGTCATATGAGAGTGTGTACTCATTCGTTTCGGAAGAGACAGGTACGTTAATAGTTAATAGCGTACTTCTTTTTCTTGCTTTCGTGGTATTCTTGCTAGTTACACTAGCCATCCTTACTGCGCTTCGATTGTGTGCGTACTGCTGCAATATTGTTAACGTGAGTCTTGTAAAACCTTCTTTTTACGTTTACTCTCGTGTTAAAAATCTGAATTCTTCTAGAGTTCCTGATCTTCTGGACGACGCGCACTGACACTACCATCGAATCACGAAAGTCT
+
44895:ABBBBCCCCCBCCDCCDCBBBAAA;;8<BBH?BC@E?BBCCLCB?BCF@@<@>ABAB<A=ABCCBBBBC?BBDDG5BB?AACG?GDBB?BDC@CC?AACCBB@BCCCCCDF?BAC@C@BBBCCBCC?BCBC@CBCBDCCCBBBBBBCCB?BBB@BG@B?BCCCCDBBA=A@@@@7@?B=BBBBB2BBBCC>BBCBBBBBBC@CCCC5CCCCCAC@BB?BBB;;;F@B@BCBCBC@BAC@@@@@ACCBBBBBBBCCHCCCADCBBB?CCDCCCF>G;;;
@ATNG8:04579:06895
GATGGTAGTGTCATATGAGAGTGTGTACTCATTCGTTTCGGAAGAGACAGGTACGTTTAATAGTTAATAGACGTAACTTCTTTTTTCTTTGCTTTCGTGGTATTTCTTGCTTAGTTACACTAGCCATCCTTACTGCGCTTCGATTGTGTGCGTACTGCTGCAATATTGTTAACGTGAGTCTTGTAAAAACCTTCTTTTTACGTTTACTCTCGTGTTAAAAATCTGAATTCTTCTAGAATTTCCTGATCTTCTGGAGATACACATGATACTCTACCATCGAATCACGAAAGTCT
+
--5505=>@@?::956;>>B:;9A>;555<450659>4;:7:74;::55:166;;>>0945:9?8>8<90//99949:45/////#///)///7.77:>9>>@@6<:.555.555.5559<<99)///)/477/66=<<4;;55.55559999;<<<<==;>56554995:54999=:;::7;;;@@@+@:=666???+<;>==4<595955559.5555$55555.549>8:97//)/7)/)/;=;;;455=7556;;;<>>>?>>=?A@@<<>A???D=@@AAAAA=BBAA
@ATNG8:04582:06859
GATGGTAGTGTGTCTCTGAGAGTAGTACTCATTCGTTTCGGAAGAGACAGGTACGTTAATAGTTAATAGCGTACTTCTTTTTCTTGCTTTCGTGGTATTCTTGCTAGTTACACTAGCCATCCTTACTGCGCTTCGATTGTGTGCGTACTGCTGCAATATTGTTAACGTGAGTCTTGTAAAACCTTCTTTTTACGTTTACTCTCGTGTTAAAAATCTCAATTCTTCTAGAGTTCCTGATCTTCTGGATATGAGTGACTCGTGCTACCATCGAATCACGAAAGTCT
+
8<;<8<>CCCCDBBA@@BBCGFCBBBCCCDCC?CBBB<BA;@;@A@@@BB?@@ADC@CBICCC?A=ABBBB;<;B=;;;;;*5:.54=A4BCBB@BHF?CC;;;CCBIACCDCCBBB>BBB@C?BBBABBBB@FCCC?ECCCGB@ABCCBBBBBB?BBB@BB@C?BBBCCBCCCADBBBB7B7;7;CFFF5BBBBB;A@BBCCCCBD@CDDE5CB@AC@B@BC?BBBBCCCAC@BBCCCC?AAB@BBBAACCCC;<;@CBBCDED@BAABC@BBBBCCB=A;;;
@ATNG8:04582:06886
GATGGTAGGAGACACGTCGCCACTACTCATTCGTTTCGGAAGAGACAGGTACGTTAATAGTTAATAGCGTACTTCTTTTTCTTGCTTTCGTGGTATTCTTGCTAGTTACACTACCATCCTTACTGCGCTTCGATTGTGTGCTACTGCTGCAATATTGTTAACGTGAGTCTTGTAAAACCTTCTTTTTACGTTTACTCTCGTGTTAAAAAATCTGAATTCTTCTAGAGTTCCTGATCTTCTGGGCAGACTCTCACACGCCTACCATCGAATCACGAAAGTCT
+
55>C:=BB@BCABB;;;@CC7:;BCCDDDD>B@@@;@B?C@CCCCCCC?CCCCC?B?BCBB@C@CCCC??ABB@AAAAA2?B=A???:?CBDADCC@CB>AA@CCA=@AAA@AA;>>@,0,0>>>@@BB@???A;@@AACBBBAABB;;;?:>=>:;;5;:===??@@@B:=>???3?:>9;;;;;+:==AA8====@B;;;A;?>???'??>>9496;:5=@AA=89175:555?B7;;DD;D????>>AA::;=>><AAB<==<@?<A:::<==4;;;;
@ATNG8:04583:06870
GATGGTAGCTATACGTATATCTATGTACTCATTCGTTTCGGAAGAGACAGGTACGTTAATAGTTAATAGCGTACTTCTTTTTCTTGCTTTCGTGGTATTCTTGCTAGTTACACTAGCCATCCTTACTGCGCTTCAATTGTGTGCGTACTGCTGCAATATTGTTAACTTGAGTCTTGTAAAACTTTCTTTTTACGTTTACTCTCGTGTTAAAAATCTGAATTCTTCTAGAGTTCCTGATCTTCTGGGTGTATCAGCGAGTATCTACCATCGAATCACGAAAGTCT
+
<<>?@CCC9;6EBCCDCCCBCCABAEBBBCAA?ACCC=CC?B=;;:BBCC@CCBBB8000@@@:@00/:=:?@??<?@AB=1=B?==>=58<<=9<AA8?@579@@=?9???999DF?CBC?A=@>>=<88:<AA<A=AA???@@@AAA@?<;;:4:8818:7<8==:<:<@@@=A@AAA7ABB;@>@=@*00===+0/:::<=?>>5::99,89948587;<;?AA@@@@>A?BBB=BB578BC<??@AAABAAA>=AAB@@;;5;88881888@===7>;;:
@ATNG8:04538:06931
GATGGTAGTGTCAGTGCGCGTCGTCCAGAAGATCAGGAACTCTAGAAGAATTCAGATTTTTAACACGAGAGTAAACGTAAAAAGAAGGTTTTACAAGACTCACGTTAACAATATTGCAGCAGTACGCACACAATCGAAGCGCAGTAAGGATGGCTAGTGTAACTAGCAAGAATACCACGAAAGCAAGAAAAAGAAGTACGCTATTAACTATTAACGTACCTGTCTCTTCCGAAACGAATGAGTACGTGTGACGTACGTGAGCTACCATCGAATCACGAAAGTCT
+
@ABB?BBB9:5<656;;EGGB<BCC?CCC?AABCCB>B:;;CEBCB@DB?B@CCCCBCDD3B?BBBBBCCBBB@8>>;;;;;*;C=A5;;;.;CC?CCCBAACBB@B@CC?CBC@CCAABCECDCCBCCCCB?AA@?<@@@?CC??=@?CBB?BBECCBBB=??CAAA?BB>AFD999AA@9?>?:?BAAA3BB@EBBAA?AAA7;7;?>>5;5;>BBB@?@@BAAA@B?CBB>BBC@BBBBBBCCCBBBBBBCBAABBCE@@?B>A999A=AA@=AAB=ABBB
@ATNG8:04541:06900
GATGGTAGAGAGAGCTCTCTCATCGTACTCATTCGTTTCGGAAGAGACAGGTACGTTAATAGTTAATAGCGTACTTCTTTTTCTTGCTTTCGTGGTATTCTTGCTAGTTACACTAGCCATCCTTACTGCGCTTCGATTGTGTGCGTACTGCTGCAATATTGTTAACGTGAGTCTTGTAAAACCTTCTTTTTACGTTTACTCTCGTGTTAAAAATCTGAATTCTTCTAGAGTTCCTGATCTTCTGGTGAGATATGCATGATGCTACCATCGAATCACGAAAGTCT
+
<<?B>BCCAABABCB966>BB>CCBBBBECAA@BCCM?CC?C@CCCDDCC?BBCBB@C?BBBB@B@CBBBBBAAA=AABBB3BE?CAAA<ACBB?B994:>;9:9;:?;@BBBBBBB@DAA;?;@CAA>====AAAA9?>AAAAA;;<@@@>>>>9<<>=AA9@<@@@@@???B;>==<</<8=:>>BBB/===>=5<====@@>;:19888(8;:;B=B=AA<@A>>=??<B=A@AABA7;:A=>>>??>>>AAA=>:::?=;949///=5;;?9;;;4;///
@ATNG8:04543:06931
GATGGTAGCGCACACATAGATACAGTACTCATTCGTTTCGGAAGAGACAGGTACGTTAATAGTTAATAGCGTACTTCTTTTTCTTGCTTTCGTGGTATTCTTGCTAGCTACACTAGCCATCCTTACTGCGCTTCGATTGTGTGCGTACTGCTGCAATATTGTTAACGTGAGTCTTGTAAAACCTTCTTTTTACGTTTACTCTCGTGTTAAAAATCTGAATTCTTCTAGAGTTCTGATCTTCTGGAGATACACATGATACTCTACCATCGAATCACGAAAGTCT
+
:?@B?CBBABBBCCDDCCBCBCBBBCBBBC@@=@AAA<BB?C@CCCCCCC@CC;;;?C@BCCC?B?BBBBBBBBB?BBBBB0;;6:?AC=DCDD@CBB@BC9;<BBDCDDBDCCBBC?AAD@C@HBBAACCC@CBCB?CCCCBBBBBBBBBBCCC@CCD=BB?D@CCBCBBCAB>AAAAA7@=@5;;BBB2BDDCC>CCCCCCCCBB>BBBB3BDBBB?B?CB@BAAAAAA6;;BABCC@BCJ?CBCCCCGBBBBB@@@CCCCC@C999@=@AAABBA<BBAB
@ATNG8:04547:06929
GATGGTAGCACGAGTCACTCATATCCAGAAGATCAGGAACTCTAGAAGAATTCAGATTTTTAACACGAGAGTAAACTGTAAAAAGAGGTTTTACAAGACTTCACGTTTAACAATATTGCAGCAGTACGCACACAATCGAAGCGCAGTAAGGATGGCTAGTGTAACTAGCAAGAATACCACGAAAGCAAGAAAAAAAGAAGTTACGCATATTAACTATTAACTGATACCTGTCTTCTTCCGAAACGAATAGTACCTCTCAGACGCTCGTATCGAATCACGAAAGTCT
+
DCCC@B@;55::455;666><????,//;)/5<9:;4;.5<:<<<<:>?;?:<?@99999'95@::?BCC900>4000.-999'---(///&/8;,338848;;99:283884///(/966<66699555554:7:;??9;;=<=CBB@C=@@B=@@BAA???9:>?@?A<@?<?>;873377.78943333333"394;;288;32253.3366..(.3///===>:==;00)//;?<;CC;88@9;89/..0563579:::>>8869///838<=>@@@9@?@8
@ATNG8:04550:06936
GATGGTAGGCGAGAGTGAGACGCAGTACTCATTCGTTTCGGAAGAGACAGGTACGTTAATAGTTAATAGCGTACTTCTTTTTCTTGCTTTCGTGGTATTCTTGCCTAGTTACACTAGCCATCCTTACTGCGCTTCGATTGTGTGCGTACTGCTGCAATATTGTTAACGTGAGTCTTGTAAAACCTTCTTTTTACGTTTACTCTCGTGTTAAAAATCTGAATTCTTCTAGAGTTCCTGATCTTCTGGGCTGCGCTGATATGCGCTACCATCGAATCACGAAGTCT
+
ACBC?B=C@CCBCBBBBBCC;6<99BCBA@:;:;BBE>BBACACA;<;@A;@@9499>24449.57<==BAA@AB=@A@@@.@@=AAAA;?>?@=?A@<=@=00)/;/0)/8333AAA<ABA;?<>>??;;;=8=>>><AAA@@AA;;;??@<::;<888=AB=A=AAA@@@A??187=<</=9>988899(8>>>=4>:;;::A@>>18887(5<==A;A9:;5;==;9::;@<@@>;88---;;4;--/<;<=AAAA?>>>???;?>?>=7:::=//,/<=7
@ATNG8:04553:06915
GATGGTAGGCGTGTGAGAGTCTGCCCAGAAGATCAGGAACTCTAGAAGAATTCAGATTTTTAACACGAGAGTAAACGTAAAAAGAAGGTTTTACAAGACTCACGTTAACAATATTGCAGCAGTACGCACACAATCGAAGCGCAGTAAGGATGGCTAGTGTAACTAGCAAGAATACCACGAAAGCAAGAAAAAGAAGTACGCTATTAACTATTAACGTACCTGTCTCTTCCGAAACGATGAGTACGATGTGATCTCGTGTGCTACCATCGAATCACGAAAGTCT
+
BCCC?BCC?C@A@DHCBCBAAA;;9/5BD?BBBBBB>B@BBBA;;;=@D<@<@AA?@@@@0@<ADBBCCCCBBA=A@99999)9A>B?CCC9AAA=AAAAAAAAA<?<?C@==>;===::;>>>A>=<??8838@@?<===@@AAA<A;A8=<=BBCBABB?CCBB>><?C?BBC?AA9992:=><@AAAA2AA=A???===?@6;5;?;;6;<???BB=A>>>@@@>E=?<<2<000>>@@DECC:::EAAA>BB???D??>@6<9>>@;?>::@@A:?===
@ATNG8:04553:06940
GATGGTAGGCGAGGAGTGAGACGCAGTACTCATTCGTTTCGGAAGAGACAGGTACGTTAATAGTTAACAGCGTACTTCTTTTTCTTGCTTTCGTGGTATTCTTGCTAGTTACACTAGCCATCCTTACTGCGCTTCGATTGTGTGCGTACTGCTGCAATATTGTTAACGTGAGTCTTGTAAAACCTTCTTTTTACGTTTACTCTCGTGTTAAAAATCTGAATTCTTCTAGAGTTCCTGATCTTCTGGGCTGCGCTGATATGCGCTACCATCGAATCACGAAAGTCT
+
<==B==;60----(--559<>><>666>>CICC@CAA@;@@4;6;AA@A;;7;@@@@@C=AA@@<@=A@CB?>?<B9BBBBB29:57=A</78@A@BBB@CC799A@>>=ABBBBBBB>A>?<A<A@?@>>>>;@@@@<>>>B>>>===AAB>>>><?=<8=>6<8=@?>??<:;7;>?FE5D;?<??@@@/@BAAA:A==;;;=<==1:;:;+;=>>?=?=??=A@@??@@=C=AAAA>><::<=2:///;;9:>?@?@@AAAAA<?>>>><@@???AA:===@
@ATNG8:04553:06942
GATGGTAGTGTCATATGAGTGTGTGTACTCATTCGTTTCGGATGAGACAGGTACGTTAATAGTTAATAGCGTACTTCTTTTTTCTTGCTTTCGTGGTATTCTTGCTAGTTACACTAGCCATCCTTACTGCGCTTCGATTGTGTGCGTACTGCTGCAATATTGTTAACGTGAGTCTTGTAAAACCTTCTTTTTACGTTTACTCTCGTGTTAAAAATCTGAATTCTTCTAGAGTTCCTGATCTTCTGGCTCTCGTAGACAGATACTACCATCGAATCACGAAAGTCT
+
44:<5:?@;;4::555<<=?AAA@BA@ACCCE@DFCC?CD?;;;@@?>BE9CAA=B=B@;99?=B?CCCEAA?@>;:;;;;;$;;;9;CC:A:5:4;>>;>B699@@@@@CDGHBBBB>BAC@C?CCCCCFCDAEEBA@ABCCC:<;;;;:@@@@C?B@A?::49;?@@@ABBBB<@;;;;.;>C5;;;;;*;AA@C>A@BBBABCHCFCDDG5DBBAA?A?BC@A@ABBBB?B@CAAACC>A@@<@BAAAAABBCCCCCB@@@AB>BBBAA>A@@@;;;0:;:C
@ATNG8:04557:06910
GATGGTAGACATATCGTACTCTCTGTACTCATTCTTTCGGAAGAGACAGGTACGTTAATAGTTAATAGCGTACTTCTTTTTCTTGCTTTCGTGGTATTCTTGCTAGTTACACTAGCCATCCTTACTGCGCTTCGATTGTGTGCGTACTGCTGCAATATTGTTAACGTGAGTCTTGTAAAACCTTCTTTTTACGTTCACTCTCGTGTTAAAAATCTGAATTCTTCTAGAGTTCCTGATCTTCTGGACAGAGTGTGCAGATACTACCATCGAATCACGAAAGTCT
+
55DE@ECBBBCBBBBBBDFEEBBBCCDCDCCC@CDD>BCAEBCCBCCCC@CCDCC@C@CBCC?C?BCCCCCC=B8<<=>>+<A8A>=;1;;;;?BCB@BA>AABDDC?AABBBBBB=BCC?B@@B>AB>>>:;;<A=AAA<<<???DDDA<==>=???<:96;;>>AD@@???=???@@6?9=878676(8=>A=A???BA@@?CC<AAAA/>>>AA;>;>@<??AAAAA<A;AABB@?;?@@===>?BA=>===>BBB@??AA<A@@>>:?BAA>><9>AA@
@ATNG8:04560:06930
GATGGTAGCAGACGTGACAGAGCGCCAGAAGATCAGGAACTCTAGAAGAATTCAGATTTTTAACACGAGAGTAAACGTAAAAAGAAGGTTTTACAAGACTCTCGTTAACAATATTGCAGCAGTACGCACACAATCGAAGCGCAGTAAGGATGGCTAGTGTAACTAGCAAGAATACCACGAAAGCAAGAAAAAGAAGTACGCTATTAACTATTAACGTACCTGTCTCTTCCGAAACGAATGAGTACGTGTGCGACGTGTCTCCTACCATCGAATCACGAAAGTCT
+
44:;7<B;9;C@;;==AAB99;BBC=AAA?BB@;;:@C?BB@995@59>8A>AD885??@/@?BABAABAAABD8:994444$45.5.555&5>>9>??<@B?BCGD@;;;;CD>AAFCCC;;;CHCCCCCB@CA@@@BCACAC;:8;@CBB?CCBCBBBC?ABABCC?::58@:6===>=5:::<?CCCC3CC>AABBBB>??;>;>>AA<A=;;@CB?BCAAAAA9=9===6=9929@ACCCBABCBB???A999>@8859AA9:::>@:9999777338::
@ATNG8:04561:06923
GATGGTAGTCTCAGATAGTCTATAGTACTCATTCGTTTCGGAAGAGACAGGTACGTTAATAGTTAATAGCGTACTTCTTTTTCTTGCTTTCGTGGTATTCTTGCTAGTTACACTAGCCATCCTTACTGCGCTTCGATTGTGTGCGTACTGCTGCAATATTGTTAACGTTGAGTCTTGTAAAACCTTCTTTTTACGTTTACTCTCGTGTTAAAAATCTGAATTCTTCTAGAGTTCCTGATCTTCTGGTATGACTAGTGTACTACTACCATCGAATCACGAAAGTCT
+
:5:55::<@@96;BBBBDCBAC>696<<<<@@:==@@8==<=<>=>?@AB=ACC@@7;6;@:<;;///=;;=@>>9=DDDE1@@6::??8@>?;9?;949=,//::/516;>??@??:=AC?C@CCAAA@@@=@@:;6:@ACBAAA@>>>594=:.44439=8<37//)/99:=?<===@@2>9=755555$55555)5559?@@@AA:>===,999@@=A799869@B=@A<?<???@???C:;9:BB>:9:9:??@@@BAAC@@;@9999299>=@@D<A:::
@ATNG8:04562:06942
GATGGTAGCACGGAGTCACTCATATCCAGAAGATCAGGAACTCTAGAAGAATTCAGATTTTTAACATCAGAGAGTAAACGATTAAAAAAGAAGGTTTTTACATGAACTCACGTTAACAATATTGCAGCAGTACGCACACAATCGAAGCGCAGTAAAGGATGGCTAGTGTAACTAGCAAGAATACCACGAAAGCAAGAAAAAATAAGTACGCTATTAAACTATTAAACGTACCTGTCTCTTCCGAAACGAATGAGTACAGAGAGTACGATAGTCTACCATCGAATCACGAAAGTCT
+
//8:58:.-///)/;77;;;;:666?:;:;2559;66268;;/////)/-383/////99:)81578/////6869;166/-*-9999%77(-(////$/656//)/6///:;7=05585//68///9///98;;>=@>?:?AAA=9:7987776'747887=?><@<<=:>>;<7725737//)/8:;;0<::7666676$59389;9696/-)--(----(--'..9;;7;?;;;;;8<8;<<6;<<9558CCBAAABBAACB::9?;;;=8734;333<6;;C??@B9?>:8
@ATNG8:04564:06901
GATGGTAGGACGAGCGTCTGAGAGGTACTCATTCGTTTCGGAAGAGACAGGTACGTTAATAGTTAATAGCGTACTTCTTTTTCTTGCTTTCGTGGTATTCTTGCTAGTTACACTAGCCATCCTTACTGCGCTTCGATTGTGTGCGTACTGCTGCAATATTGTTAACGTGAGTCTTGTAAAACCTTCTTTTTACGTTTACTCTCGTGTTAAAAATCTGAATTCTTCTAGAGTTCCTGATCTTCTGGTATACACACTCCGCTCGCTACCATCGAATCACGAAAGTCT
+
55<<8<@B=ACAA;:;ABBABA::;;CBBDBB<@@@@8?@=A=BACCC;;99B@BB?A=ACBC@C@CECHCCCBC?BAAAD0DA;000@9@ACCACCD@CC@;;;C@A=ABBBBBBE@CBB>A?B@@@@::;?BBBC?BBB;;;CABBCBBBE;;8;BA?BE>A?@DCCAABCC@BCCCC<CAF===HFJ0DB;;<8;BBDBBBCAA?ADDC5C@@AC?C?CD=A@ABBAA@C?BAABB@<@@C?BCCBBBBBBBC?A@@BCCCCC@BBBBB?BABCBBB=B@@@
@ATNG8:04570:06913
GATGGTAGCACACGAGATCTCATCGTACTCATTCGTTTCGGAAGAGACAGGTACGTTAATAGTTAATAGCGTACTTCTTTTTCTTGCTTTTCGTGGTATTCTTGCTAGTTACACTAGCCATCCTTACTGCGCTTCGATTGTGTGCGTACTGCTGCAATATTGTTAACGTGAGTCTTGTAAAACCTTCTTTTTACGTTTACTCTCGTGTTTAAAAAATCTGAATTCTTCTAGAGTTCCTGATCTTCTGGTGAGATATGCATGATGCTACCATCGAATCACGAAAGTCT
+
//996;AA?BBCBCCAABBBCCCCCBBBC@;;4;@AA;AB?C?AA<@@DG@CDCBB?B@BBBC?C=@@@@??B=B??????,=>:;3333&3:;@085?9?A?AAAA99399997ABB?BBC?B?A??;;:;;=BBEE8;;>>>>@@@@?>>;;;>:==>=?@<?<==>BC???D=???BC5A7;5;>>>>/>>===4=<>;;:>=:;;0;=>==';7<>?;?;<=:<A=>;8;;D9@?A>>><>>><>>>AA???@A@>>>>=@@@@9<=@@A;>;;;AAA7>9:6
@ATNG8:04578:06902
GATGGTAGTGTCAGTGCGCGTCGTCCAGAAGATCAGGACTCTAGAAGAATTCAGATTTTTAACACGAGAGTAAACGTAAAAAGAAGGTTTTACAAGACTCACGTTAACAATATTGCAGCAGTACGCACACAATCGAAGCGCAGTAAGGATGGCTAGTGTAACTAGCAAGAATACCACGAAAGCAAGAAAAAAGAAGTACGCTATTAACTATTAACGTACCTGTCTCTTCCGAAACGAATGTGTACATAGATATACGTATAGCTACCATCGTATCACGAAAGTCT
+
CCD?@CBBBBCBBE9;;=@@0///<7<=B@CCCCCD@BBBBAABC@CC?C?CDCBBBBB3B>AACBBBCC???5<=;;;;;*;B=A5;;;.;AA=AECBCCDA@?@ADC@CBB>BCBBBCCCGDBBBCCCC@BBBB;::CCCCBA@C?B@@>ACBBBCCC?BBBBBB?BB@BBB>ABAA@;?:93999999%9D;@AABAAA@@=B<??==9=:==ABC?BCBBBBB?B?BBD;BBB>BBBBAAABACBB???CC>>>>>>A>>>;?:;;?BA>B>BBB=BB>>
@ATNG8:04580:06935
GATGGTAGCTATACGTATATCTATGTACTCATTCGTTTCGGAAGAGACAGGTACGTTAATAGTTAATAGCGTACTTCTTTTTCTTGCTTTCGTGGTATTCTTGCTAGTTACACTAGCCATCCTTACTGCGCTTCGATTGTGTGCGTACTGCTGCAATATTGTTAACGTGAGTCTTGTAAAACCTTCTTTTTACGTTTACTCTCGTGTTAAAAATCTGAATTCTTCTAGAGTTCCTGATCTTCTGGACGACGCGCACTGACACTACCATCGAATCACGAAAGTCT
+
55<=8=@A@CCCDBCCCCEECCCDHC@@@AAB>BBCC>BB?B@BABCCCC?CDFCC?A>@@@A?B@BCCBBBBBB=>==;;,<<;=@CC>CCBB?BBC?@@=>;>A997:CCAAABB@BBB?>:>>>=;;;;7;@DD;?>?>>>><<=>>>>;;;8;==<@@=A;???AAAAAA8==AAA5A<@7:6;;;+;;999+//:::<=A>>5;;::*:::;>:=:=A<@;;;?@?<A;A@DDBB9==>=;;;;;>>?@B889AAB;77=7=///=9::>?>>=5>===
@ATNG8:04536:06990
GATGGTAGTATATCGCGTCGCTATCCAGAAGATCAGGAACTCTAGAAGAATTCAGATTTTTAACACGAGAGTAAACGTAAAAAGAAGGTTTTACAAGACTCACGTTAACAATATTGCAGCAGTACGCACACAATCGAAGCGCAGTAAGGATGGCTAGTGTAACTAGCAAGAATACCACGAAAGCAAGAAAAAGAAGTACGCTATTAACTATTAACGTACCTGTCTCTTCTGAAACGAATGAGTACGAGAGAGCACACGTGTCTACCATCGAATCACGAAAGTCT
+
//8939>>>@?;=>BABBBBCHHCC@CBB?;;;;;9:>=@@B@A>@25929299445==>+<8<<;555;;>==8::;?@@@+;@?@;CCD;CDI@CCDDCCCDC@C?A@=ABB?BCAACCCBAAABBABBC@CBBA?@@@BBCCDAE@D@A?@CCBBBDD?BBBBAB???;?BA588BCD;@AA?BDCCC3BB@BBB???==?;@5::>>5:7;@CBB?A;::@??<ADCDC>BBB@BBBBCBBBBBBCCBBAAABBAAAAAAA<=>;;;=>=AA:99/9<==
@ATNG8:04538:06969
GATGGTAGATATATGCACGCTCTACCAGAAGATAGGAACTCTAGAAGAATTCAGATTTTTAACACGAGAGTAAACGTAAAAAGAAGGTTTTACAAGACTCACGTTAACAATATTGCAGCAGTACGCACACAATCGAAGCGCAGTAAGGATGGCTAGTGTAACTAGCAAGAATACCACGAAAGCAAGAAAAAGAAGTACGCTATTAACTATTAACGTACCTGTCTCTTCCGAAACGAATGAGTACTATAGACTATCTGAGACTACCATCGAATCACGAAAGTCT
+
<=BD?C?CD?@?CDDDECCCCBBBC@CCCACBBCC@D?AACCBBB@@@>@?AA@@@@@@2A>ABBBBBAB999+9@9999:$7717588818=D@BAABBBA;;7=;>>=788=@@@@A@;;;@>>@>>>A=??>><@@@A@@886;=AAB?BA?>?AAD9@@AABB>BB@CBB<AABBB<=<=:=AAAA/;;7;BBAAA@@A7;7;AAA<A=AA768=B@>A;;;;><@@D8>BB?9::A999??BAA===BAB???A???AB;AAAAA;@@@A88709>66
@ATNG8:04538:06990
GATGGTAGGCGAGAGTGAGACGCAGTACTCATTCGTTTCGGAAGAGACAGGTACGTTAATAGTTAATAGCGTACTTCTTTTTCTTGCTTTCGTGGTATTCTTGCTAGTTACACTAGCCATCCTTACTGCGCTTCGATTGTGTGCGTACTGCTGCAATATTGTTAACGTGAGTCTTGTAAAACCTTCTTTTTACGTTTACTCTCGTGTTAAAAATCTGAATTCTTCTAGAGTTCCTGATCTTCTGGATACACTCATGTGCACTACCATCGAATCACGAAAGTCT
+
@@CC;CCC?BCCCCDCDDFB969E@CBBCEBB@BBDF>DD?B?BBCBCCC@CDBBB=B?BCDD?C?CCBBBBBBC>BBBBB3AB;@<=>:>CCC?A@C?BB===>BBB@BBBBBBCC?A?A;A=???@:;:A>AAAA:=>>?????@@@A==>AA<@>>=AC=A:AAAAAAAAA<@====2=:>8;;:::):>///)/67///=76;=CDDD/<>>>@<@=BB<AAAA=>><A<>>@??A7;;A=BBAAA;;;;;;@@@@@>>><A;;;@=AA>>>@@:@;<;
@ATNG8:04541:06952
GATGGTAGTGTGTCTCTGAGAGTAGTACTCATTCGTTTCGGAAGAGACAGGTACGTTTAATAGTTAATAGCGTAACTTCTTTTTCTTTGCTTTCGTGGTATTCTTGCTAGTTACACTAGCCATCCTTACTGCGCTTCGATTGTGTGCGTACTGCTGCAATATTGTTAACGTGAGTCTTGTAAAAACCTTCTTTTTACGTTTACTCTCGTGTTAAAAATCTGAATTCTTCTAGAGTTCCTGATCTTCTGGAGATACACATGATACTCTACCATCGAATCACGAAAGTCT
+
:<>?AECBBB;;5@>?;@;CCA@@@9;99<?A=ACCD=AC?B?ABA@@BC>AAC;;;):9>>@B=A?B@A=>00)/949:<<;(///)59990;=@=8=;;:;=169AABCAEGCCCCCC@BCB?B?DAAACCBA>BBBB@CCCCCBBBECBBBBCCC@AA@?CD@C?BBCBBBBBC>A;;;;;*;>B5<;HHI5CCBBB<B@A@BBA@;;=@=@=1@AA9999?CB?BBB;;;B7;6;DBCBB>@@FAFECCCDBBCBBBBCDBAAA@=??CCC?B?@@BCC<DCDB
@ATNG8:04542:06968
GATGGTAGACATATCGTACTCTCTGTACTCATTCTTTCGGAAGAGACAGGTACGTTAATAGTTAATTAGCGTACTTCTTTTTCTTGCTTTCTGTGGTATTCTTGCTAGTTACACTTAGCCATCCTTACTGCGCTTCGATTGTGTGCGTACTGCTGCAATATTGTTAACGTGAGTCTTGTAAAACCTTCTTTTTACGTTTAACTCTCGTGTTAAAATCTTGAATTCTTCTAGAGTTCCTGATACTTCTGGGCAGTCTCTCACACGCCTAACCATCGAATCACGAAAGTCT
+
;>CC@CCBBBBBBBBBBCBBBCBBB=00////)994)4@2525<<<666:666>B>B?BBAA?A<@.;5@?>@@@;8;889)8;6;333(387788@??;=;7000;/0)-58-/(.896:@C1818:::<7977==>@9@@@@@@@>>==<::877-527156165588522755.55555)506,2.777(33567'.(.....59691777*55/(.5(/(/5.5889???;A;A?>5555)/-79-99))(((((699;<<6//)/377535268695//(/77/
@ATNG8:04542:06983
GATGGTAGTGTCATATGAGAGTGTGTACTCATTCGTTTCGGAAGAGACAGGTACGTTAATAGTTAATAGCGTACTTCTTTTTCTTGCTTTCGTGGTATTCTTGCTAGTTACACTAGCCATCCTTACTGCGCTTCGATTGTGTGCGTACTGCTGCAATATTGTTAACGTGAGTCTTGTAAAACCTTCTTTTTACGTTTACTCTCGTGTTAAAAATCTGAATTCTTCTAGAGTTCCTGATTTCTGGCTCTCGTAGACAGATACTACCATCGAATCACGAAAGTCT
+
55>>;>CCBBBBBBBBBBDCGCBBCC@A@CBB?CBAB>BC?C?BBCA@AC@CCCAA<@<@@>C@C@CCCCCCBBB?ABBBA2AC@BBCD?DBBC>AA@=@B8:;BCCC@BBAAA@@?<@AB=A@BFFHDCCCAEDCC@BBBCDCCCCCCCC@@@C=B@@<@B?B@BDBBCCCBB?@@BBC;C?C=AABBB,AC;;;6;BCCCCCCDBAEFIF5BCBCCAJ@CB@AAACCCE@F@CBBCB<BAA>BB@@@BBCCDBABBBBAAAB?BAAAC@CCA@BJJ?CAA@
@ATNG8:04543:06950
GATGGTAGACATATCGTACTCTCTGTACTCATTCGTTTCGGAAGAGACAGGTACGTTAATAGTTAATAGCGTACTTCTTTTTCTTGCTTTCGTGGTATTCTCGCTAGTTACACTAGCCATCCTTACTGCGCTTCGATTGTGTGCGTACTGCTGCAATATTGTTAACGTGAGTCTTGTAAAACCTTCTTTTTACGTTTACTCTCGTGTTAAAAATCTGAATTCTTCTAGAGTCCTGATCTTCTGGCGCGTATGTATGTCGCCTACCATCGAATCACGAAAGTCT
+
CCCC@CCCCCCDBBBCCCC;;<CFC@@@CCBB@BCCC=BC@D@C@CACBB?BBBCC?C@BBBB?B@BBBBC@ABB?BBBBA2@A;>99:.9AAB?BBB@BB>??CBFD?BBAAA==A?AAA?@<?@@A>>>?;?@??;>>B?;;;>>@=>>@@A@<BBB@BB@CBCCCCCBCCDACBBBB9B>C=;;;;:*:DBBE>CCBDGGGHDC@CCCB2BCCBCACADEABBA@@;;<>@@@CDD?CCC@CDBCCCCBBE@@@BAA=@@A<A@@@C@CBCCCCHGHAA@
@ATNG8:04546:06978
GATGGTAGGCGTGTGAGAGTCTGCCCAGAAGATCAGGAACTCTAGAAGAATCAGATTTTACACGAGAGTAAACGTAAAAGAAGGTTTTACAAGACTCACGTTAACAATATTGCAGCAGTACGCACACAATCGAAGCGCAGTAAGGATGCTAGTGTAACTAGCAAGAATACCACGAAAGCAAGAAAAAGAAGTACGCTATTAACTATTAAACGTACCTGTCTCTTCCGAAAACGAATGAGTACGATGAGAGAGCTCTCTCTACCATCGAATCACGAAAGTACT
+
:::;<AAB;?;:556====665;<;2;55.55////)/)///499:4//,//68:>;;///8989:;>>>=7><:>>=3;>9>/8::*9=>9?==>@873;59288455838..//-668/..8.222+22......533360505.//9:>???A490:0005:8)//=365688(///38:;;;+;;6;22../-26(-(.....55-5822245778///)/(....&.3317::966///666788599::88=;:974877--(-,,2222(,,--8
@ATNG8:04547:06962
GATGGTAGCAGACGTGACAGAGCGCCAGAAGATCAGGAACTCTAGAAGAATTCAGATTTTTAACACGAGAGTAAACGTAAAAAGAAGGTTTTACAAGACTCACGTTAGCAATATTGCAGCAGTACGCACACAATCGAAGCGCAGTAAGGATGGCTAGTGTAACTAGCAAGAATACCACGAAAGCAAGAAAAAGAAGTACGCTATTAACTATTAACGTACCTGTCTCTTCCGAAACGAATGAGTACGATGAAGAGCTCTCTCTACCATCGAATCACGAAAGTCT
+
>>CC?CBBCBCDDE;@;?CBBCGCC@CCB@BCCCCC?B@DCCCDCC?CC?C?CBBAAAAA2A?BBBCBBBABBB>BCBBBCB2BC=@=ABB7BAA<ACDBBBCFD?BACDADCC@CCBBCDDDCCCCCBB@C@CDBB>B@@@AABB?C@CCC?AABBBCBB?BBABBD@BB?AAA999AAA;AAA=ABBBB3@A=A888@?@AB<A7;;BD7;8;@BBB?BAAAABB?B@CCC=CCCABABBCDAAABCC?CBBBAA<<>@@@=<????A>AA==:::3;?;:
@ATNG8:04549:06969
GATGGTAGAGTATCATGTGTATCTCCAGAAGATCAGGAACTCTAGAAGAATTCAGATTTTTAACACGAGAGTAAACGTAAAAAGAAGGTTTTACAAGACTCGCGTTAACAATATTGCTGCAGTACGCACACAATCGAAGCGCAGTAAGGATGGCTAGTGTAACTAGCAAGAATACCACGAAAGCAAGAAAAAGAGTACGCTATTAACTATTAACGTACCTGTCTCTTCCGAAAACGAATGAGTACTACTCTCAGAGACACACTAATCGAATCACGAAAGTCT
+
?BDE@CCB@@;<<<<<@BECA@@9:06=@<@AAAAA>A=@@BBABB>BB5;79===@@@C+B:CCCAAABC@@@6ABBBFDD1AB@B;?@?0?::165D=>?;@@;@=::49>><@?>>?@@A@@=33398828::9333333;=>8=7CBB?BBA@AA9953;99?>;893866,22577/8996>>>>>.552;>>?>DAB;>;>BAA=A<@>887=B?>>===5;5;;;:/:=>:999?787<<=BBBABBB???CBCBBB?AA@@:>898877(7333
@ATNG8:04551:06958
GATGGTAGCACGACACTACGATGTGTACTCATTCGTTTCGGAAGAGACAGGTACGTTAATAGTTAATAGCGTACTTCTTTTTCTTAGCTTCGTGGTATTCTTCTAGTTACACTAGCCATCCTTACTGCGCTTCGATTGTGTGCGTACTGCTGCAATATTGTTAACGTGAGTCTTGTAAAACCTTCTTTTTACGTTTACTCTCGTGTTAAAATCTGAATTCTTCTAGAGTTCCTGATCTTCTGGGATGTGTGCGCAGTGCCTACCATCGAATCACGAAAGTCT
+
5:>>;>AA@BA@:;;>@CA:6655=;;;@@:;6;;<;0;C;A<AABBBBA9<<<00)0*0/994848:@AAA@@@4439:9':9,338717:4425=<=>?;=888;28;A?????;8=?6?52222525526677,22577985555@><88A455589807/6;;<<;@@=022;;:.;0827;;;;.=97794835/..23-/(///&.35595=05505333.../3.39>>==899::19//-9--/==@>;:66:9:58///616::>:::3:<=<
@ATNG8:04551:06970
ATGGTAGATACTCGCTGATACACCCAGAAGATCAGGAACTCTAGAAGAATTCAGATTTTTAACACGAGAGTAAACGTAAAAAGAAGGTTTTACAAGACTCACGTTAACAATATTGCAGCAGTACGCACACAATCGAAGCGCAGTAAGGATGGCTAGTGTAACTAGCAAGAATACCACGAAAGCAAGAAAAAGAAGTACGCTATTAACTATTAACGTACCTGTCTCTTCCGAAACGAATGAGTACGAGAGAGCACACGTGTCTACCATCGAATCACGAAAGTCT
+
5559?:9<>?>=CC;:6D??BCBE?FCE@BA@ACG@F@BAAA@??@BC:C?BA???@@@2AAFDBABBBCBBA:>>?@@@@19:695>>?1@DE?BCCBABCCF@E@;;8:BC?CCCCBBBBCCCCBBBCC@DCCB?BCCCCCBB?C@DCC@BBAAAC@@=@BCCAA?BB?999<>>@@@:>=<998989(7??CBBBCB;;<,/*/988)/+.>@@C?BB?AA>><??CCD<@AD?AAABBBBB???B999BBBBFCC>>;==8<88:>=?=AA999.9999
@ATNG8:04555:06988
GATGGTAGGAGTCACGTCGCACACGTACTCATTCGTTTCGGAAGAGACAGGTACGTTAATATTTAATAGCGTACTTCTTTTTCTTGCTTTCGTGGTATTCTTGCTAGTTACACTAGCCATCCTTACTGCGCTTCGATTGTGTGCGTACTGCTGCAATATTGTTAACGTGAGTCTTGTAAAACCTTCTTTTTACGTTTACTCTCGTGTTAAAAAATCTTAATTCTTCTAGAGTTCCTGATCTTCTGGGTGCGCTACAGTCTCTATCGAATCACGAAAGTCT
+
DDCC=BBC@CCCBBBCBCCCDCCCABCCDC@A?ACCC>CCAD@DDCDCBB?CCCBB?B>A@BC>C?A@CCCCC=B8?>999)?>6ACDD=AACC@CCC@CC>A@ACCI@CCCCCDCC@CBB>A>ACCCDAAA?BBBC?BBBBBBBCBBBDAABBC@999@BC?B?CCAAAACBB;@@>AA2C;A9>99::*9:333)--3---6759+52222#2884:2825535../77705378777=6;99</;;<;9=;;9<>@?@@@B@<<9:;;==>>7>>;;
@ATNG8:04556:06972
GATGGTAGACACGTGTGCTCTCTCGTACTCATTCGTTTCGGAAGAGACAGGTACGTTAATAGTTAATAGCGTACTTCTTTTTCTTGCTTTCGTGGTATTCTTGCTAGTTACACTAGCCATCCTTACTGCGCTTCGATTGTGTGCGTACTGCTGCAATATTGTTAACGTGAGTCTTGTAAAACCTTCTTTTTACGTTTACTCTCGTGCTAAAAATCTGAATTCTTCTAGAGTTCCTGATCTTCTGGGATATGTGCGCAGTGCCTACCATCGAATCACGAAAGTCT
+
55=B:=BBBED??ABA00/<<<<CCAA@CCB@<@@@@;@D>B@BCBBB;;:;CCBA?C@BBBD@D?AABCCFB?@8::999(9?;??AB<ACCB?BCD?BB598?BBB@AAABBBBB?@?@=B<BBBB?@@A<>>>A<@@A>>;>A@@@AB????<@@?=BB<A:@@BAA???A<???DD5B<>788877(8>::;1;;=;;;A>>>88888(7=>AA<A<AA<A?>>@>>:><@>?@::5:>>>9>BB@@@>>>?@?@@@<@@@=@677?<@AAAAAD;>>>A
@ATNG8:04556:06993
GATGGTAGTGTGTCTCTGAGAGTAGTACTCATTCGTTTCGGAAGAGACAGGTACGTTAATAGTTAATAGCGTACTTCTTTTTCTTGCTTTCGTGGTATTCTTGCTAGTTACATAGCCATCCTTACTGCGCTTCGATTGTGTGCGTACTGCTGCAATATTGTTAACGTGAGTCTTGTAAAACCTTCTTTTTACGTTTACTCTCGTGTTAAAAATCTGAATTCTTCTAGAGTTCCTGATCTTCTGGATAGCGACGCGATATACTACCATCGAATCACGAAAGTCT
+
448<7:;<=<555<<;;;=;;5//7///////)488808:.4.5=::;?@:CBDBC?CAGECB@B@BBB@;666=8==?>>+55.5499)555<.55;69:7<;;;;A<<C>>?CC@BBBAD@CC;;;BBB@BDDE?AACFDFDCCCCCCACACACBB@BB?B=@@@@CBGCB>A;;;;-;=C;:::::*:ABBC>CCCCCBAACC?AAAA1@@ABB=B?BB>BBBCDCD@C@;;;;CC@CAA?ABAAACBBAACCAA<;;CBB@B@??B<?@@@CCC=CBAB
@ATNG8:04557:06968
GATGGTCGAGCGAGTGTGTATACCAGAAGATCAGGAACTCTAGAAGAATTCAGATTTTTAACACGAGAGTAAACGTAAAAAGAAGGTTTTACAAGACTCACGTTAACAATATTGCAGCAGTACGCACACAATCGAAGCGCAGTAAGGATGGCTAGTGTAACTAGCAAGAATACCACGAAAGCAAGAAAAAGAAGTACGCTATTAACTATTAACGTACCTGTCTCTTCCGAAACGAATGAGTACCTCTCAGACGCTCGTCCTACCATCGAATCACGAAATTCT
+
CBBC?BCCB@@@BDDDCBCCBBC?BCD@BBBCBA?B@BBFAAAB?BCAD?BBB:9999):;@BBCBAAACDF>BB;;;;;*;A>@?BBB<CGGAICCBBBCDD?C?AA?ACC?@@BABCCCCCCCCBBBC@CCBB>A@AAABBC?C?CCD@CCCCBBBB?BBCCCC?DD@99:>?@BBB=B?=899999(:@?BAA=D@@@A<A7;;??=?<A?BA@>AB999CB@C?BBB<ABD?BBABCCC?AAABDD@@?@@@@>>:>AA=AA???;>>ABAA@<@999
@ATNG8:04564:06985
GATGGTAGCTCACGTACGTCACACGTACTCATTCGTTTCGGAAGAGACAGGTACGTTAATAGTTAATAGCGTACTTCTTTTTCTTGCTTTCGTGGTATTCTTGCTAGTTACACTAGCCATCCTTACTGCGCTTCGATTGTGTGCGTACTGCTGCAATATTGTTAACGTGAGTCTTGTAAAACCTTCTTTTTACGTTTACTCTCGTGTTAAAAATCTGAATTCTTCTAGAGTTCCTGATCTTCTGGACGACGCGCACTGACACTACCATCGAATCACGAAAGTCT
+
55<=8=ABA>:@555;;;?A@C@@ABDCCBBB?BBBB=DGAC@CCCECBB@BCDCC@D?BBBB@D?BBBBBBBBB?@@AA@2@A>BBBB=B;::>AAA?CC?BBB>>?=@@???AAB?A@A==5::?=?@??<?>>>;>>>;;;AA>==A98//<7///6==6=6>>>>;;<==7=;;;;+:9=68::;:*:<;::3:=;::<<87818675'2999;:<;>@9@=88///39399<333,---0---67;?AA?<>=??::;>>=B???@<@?>>>AA:A;::
@ATNG8:04565:06962
GATGGTAGCACACGAGATCTCATCGTACTCATTCGTTTCGGAAGAGACAGGTATGTTAATAGTTAATAGCGTACTTCTTTTTCTTGCTTTCGTGGTATTCTTGCTAGTTACACTAGCCATCCTTACTGCGCTTCGATTGTGTGCGTACTGCTGCAATATTGTTAACGTGAGTCTTGTAAAACCTTCTTTTTGCGTTTACTCTCGTGTTAAAAAATCTGAATTCTTCTAGAGTTCCTGATCTTCTGGGTCTACGCTCGTCGCGCTACCATCGAATCACGAAAGTCT
+
<;DE@CBBBBBCDCCCCCBBDCDJCBBBBB@@<@BBB>BC?C@CDCCCCC@BBBBB?B=@ADD@D?BBBCCCBBB??????.@>=ABBB>BCBB?BDC??@799@BAA?BBCCBCBB;>=C?C?=::>>>=><?@@@;??AA???===>>>@88::>>?<@A=A=AA>>>A@@@:>>ACC5A<A8<<CCD/A????5><:888=;<<188888%888:<<>;@@9@ADD879=D<AABBBB:==CB:>>>?AA@>>>A???????@<ABB=>:=A==>@B:CB;:
@ATNG8:04566:06975
GATGGTAGTATCTGTCTACGAGAGCCAGAAGATCAGGAACTCTAGAAGAATTCAGATTTTTAACACGAGAGTAAACGTAAAAATAAGGTTTTACAAGACTCACGTTAACAATATTGCAGCAGTACGCACACAATCGAAGCGCAGTAAGGATGGCTAGTGTAACTAGCAAGAATACCACGAAAGCAAGAAAAAGAAGTACGCTATTAACTATTAACGTACCTGTCTCTTCCGAAACGAATGAGTACTACTCTCAGAGACACACTACCATCGAATCACGAAAGTCT
+
//::7<?A?C@@@CCCCCCDCCCBB@BCD?BB@@@@=@?BDB:::B>BD@C@:;9B@CCC3C<AABBBBBBBBB=??@AAAA,:;5;?CCC9GCC@CCCECCCCD?C@BB?BAB?BBCBBBCCCCDDCCCAB?BCA@>ACCA@@?B?C@BAA@ACCCCCCC?BABBBB@BB@BBB>BBBBB>BBB?BCCCC3BB@BAAAA=>>D=A<??>>;>;?@CAA?ACAAABB?B?AAA<ABC@BBBCBBBBBBBBBDBBAAABB>>?ACB=AAAAA:>=@@AA@;AA::
@ATNG8:04568:06966
GATGGTAGTAGTACACTAGTCATACCAGAAGATCAGGAACTCTAGAAGAATTCAGAATTTTTTAACATCGAGAGTAAAACGATAAAAAAAGAAAGGGTTTTTACAAAGACTCACGTTAACAATATTGCAGCAGTACGCACACAATCGAAAGCGCAGTAAGGATGGCTAGTGTAACTAGCAAGAAATACCACGAAAAGCAAGAAAAAAGAAGTACGCTATTAAACTATTAACGTACCTGTCTCTTCCGAAACGAATGAGTACTACTCTCAGAGACACACTACCATCGAATCACGAAAAGTCT
+
44:;8@B9;;@A::;;;;<==:;;=266?7:9?;;;29255<555<5;9497;;00)/0000#/38///::555<<;;+3333333333"3;;(33(3333$3///(/9/////8828288;?@@>=<@=CEDICCCDC@@@A=?::::0;AA@BA??;@=@AB?BCCAAA8:88=?<=?9799)7<9,333777&7<<3777777$8;4;<88C=;<9158(85889?:9=@@@<@?>?A>=2;:777*3<<8=BBBABBC@??BBBBDCBBB@??@@881/:://*/88899::*9@?A
@ATNG8:04569:06952
GATGGTAGGCGTGTGAGAGTCTGCCCAGAAGATCAGGAACTCTAGAAGAATTCAGATTTTTAACACGAGAGTAAACGTAAAAAGAAGGTTTTACAAGACTCACGTTAACAATATTGCAGCAGTACGCACACAATCGAAGCGCAGTAAGGATGGCTAGTGTAACTAGCAAGGATACCACGAAAGCAAGAAAAAGAAGTACGCTATTAACTATTAACGTACCTGTCTCTTCCGAAACGAATGAGTACGATGAGATCTCGTGTGCTACCATCGAATCACGAAAGTCT
+
;<BB@BCB?DBBBACBDCCBBBHDD<BCC@DCBCCCAC@CDBBBBB?@@>@ADCCCCCCC2B=ABB???BBBCC=A<78999)99273998(8=><?BBBABBBB?B@BA>>>=8=?9::???@@AA===>D=A??@<>>==@?>>;>=AAB?B999BCCC?CAAABC@C?BBBB<?>BBB<AAA>AA@>@.9:48==>@@;;:6:5:@==9===:///6;;<=====B=AAA9@CC?B@>>000;;;@BEB?;;AAAA@@@???=@@BA@=AA>==DD:AA=>
@ATNG8:04570:06999
ATGGTAGGCACTGCGCACACATCCCAGAAGATCAGGAATCTCTAGAAGTATTCAGATTTTTAACACGAGAGTAAACGTTAAAAAGAAGGTTTTACAAGACTCACGTTTAACAAATATTGCAGCAGTACGCACACAATCTGAAGCGCAGTAAGGATGGCTAGTGTAACTAGCAGGAATACCACGAAAGCAAGAAAAAGAAGTACGCTATTTAACTATTAACGTACCTGTCTCTTCCGAAACGAATGAGTACTGTAATCTATGTGTGCGCTACCATCGAATCACGAAAGTCT
+
844.5<<5==>555<:999>666;2<44.4:777727)//7999<<15444.4:445555$5.555<==99958/5--(-777'--(-3:;;+7/5.59554<:444)4.444(488283338555:>=;:<59/)/----3---8999<7<797:57///777:7;>><<<:.3-339699:99,33:698999'7828998776/--(-(----(-(-.//<:>>>=666:=699;1://)/7884433444.///////883333733,3::<=7=<<:666)5;55
@ATNG8:04576:06953
GATGGTAGATATATGCACGCTCTACCAGAAGATCAGGAACTCTAGAAGAATTCAGATTTTTAACACGAGAGTAAACGTAAAAAGAAGGTTTTACAAGACTCACGTTAACAATATTGCTGCAGTACGCACACAATCGAAGCGCAGTAAGGATGGCTAGTGTAACTAGCAAGAATACCACGAAAAGCAAAGAAAAAAGAAGTACGCTATTAAACTATTAACGTACCTGTCTCTTCCGAAAACGAATGAGTACATAGATATACGTATAGCTACCATCGAATCACGAAAGTCT
+
5555(--///==>=>=B?>=@?6667;;;7<<=60/27)///87764:97:788333:::):6===443;3339/7344444$4:5:.555&5996;666A>95919=AC?CBB>AAA@@A@ABC??>BCBC?BBCDHA@@=>=00+03;00+/9:<==::5887837/33.3<;3773333&3333(333333#33,3::676766+22'222238262229,2275575(.(....&.:;055==434:33333333777;<@<>>@A=A999B=A@BABAB=A?>>
@ATNG8:04579:06990
GATGGTAGAGTACAGTGTAGTAGACCAGAAGATCAGGAACTCTAGAAGAATTCAGATTTTTAACACGAGAGTAAACGTAAAAAGAAGGTTTTACAAGACTCACGTTAACAATATTGCAGCAGTACGCACACAATCGAAGCGCAGTAAGGATGGCTAGTGTAACTAGCAAGAATACCACGAAAGCAAGAAAAAGAAGTACGCTATTAACTATTAACGTACCTGTCTCTTCCGAAACGAATGAGTACACATCGTCGTGTCGTGCTACCATCGAATCACGAAAGTCT
+
=>CC@CBBBBBCCCCAAACGFFCBB@BCDACCBBBB@C@AAA@@AC@BB@C@CCCBBBBB3B?CCC@AAAA987)7<:;;;;*;B=@;@@@7ADIGLCCCCCCA@?@@DBAGBB?CCCCBBBECCBBBCDCB@BBBB9::BBCBAA?C@DBA>ACBBBBBC?BBCCCC?BB???@?BBDDF>C?=899898(:@;???BCBBBB<A;??@@=B==>AAA?AAADBBC?B=A@@9@9939CAABBCDAABBB@BBBA>>>778AAB=B>>>B?BBBBBBB=BBBB
@ATNG8:04580:06959
GATGGTAGCTATACGTATATCTATGTACTCTTCGTTTCGGAAGAGACAGGTACGTTTAATAGTTAATAGCGTACTTCTTTTTCTTTGCTTTCGTGGTATTCTTGCTAGTTACACTAGCCATCCTTACTGCGCTTCGATTGTGTGCGTACTGCTGCAATATTGTTAACGTGAGTCTTGTAAAAACCTTCTTTTTACGTTTACTCTCGTGTTTAAAAAATCTGAATTCTTCTAGAGTTCCTGATCTTCTGGATAGCGACGCGATATACTACCATCGAATCACGAAAGTCT
+
8788@C<>@@<A@ABBBBBABA@@@<666==8@BBB<BC>B=A000/::3:;;5;;,;45<=>;A<?BBBB;;6C8<<=;;'444)4:;>8<=BCADBB=@=000>=00-0==?ABBC?BAB<=<=ABAB????BECE?BBC===>888>>>;<;==BAA:>>=C==>=@@@@?=7<88888(86=197777(7=<99/99<777:;257(/:;:;&;///9/5/794999885>9>6AAAA??588B=??>??B=>>>@@???@@@>>7:9???;@@@<<<?8@>;:
@ATNG8:04536:07037
ATGGTAGCACGACACGACGATGTGTACTCATTCGTTTCGGAAGAGACAGGTACGTTAATAGTTAATAGCGTACTTCTTTTTCTTGCTTTCGTGGTATTCTTGCTAGTTACACTAGCCATCCTTACTGCGCTTCGATTGTGTGCGTACTGCTGCAATATTGTTAACGTGAGTCTTGTAAAACCTTCTTTTTACGTTTACTCTCGTGTTTAAAAATCTGAATTCTTCTAGAGTTCCTGATCTTCTGGAGATATCATCAGCGAGCTACCATCGAATCACGAAAGTCT
+
<>>:>BBBC@;66CBCCBAAAABB@ABBCCCAAACH?GGAGACBBBCCCADCDCB?C?BCCC?C?CCCBA@@9;288889):A@CCAF8@00/)//649<8;:@>>?:>@AACB??>>BB@B????>>>??:>>==9=@B=>=A@@@A@?=<::5:;;<AA<?<AAAAAA>==:>:<=<.<+/*/:9;:,:<666-766///98/55(6788(7888A=F=??;?ABB>;;7;<>>>AA@<@@@=@@==:9:?<==AA==>;;;><A;;;=9=????BB:==>>
@ATNG8:04543:07028
GATGGTAGGCGTGTGAGAGTCTGCCCAGAAGATCAGGAACTCTAGAAGAATTCAGATTTTAACACGAGAGTAAACGTAAAAGAAGGTTTTACAAGACTCACGTTAACAATATTGCAGCAGTACGCACACAATCGAAGCGCAGTAAGGATGGCTAGTGTAACTAGCAAGAATACCACGAAAGCAAGAAAAAGAAGTACGCTTTTAACTATTAACGTACCTGTCTCTTCCGAAACGAATGAGTACGATGAGAGAGCTCTCTCTACCATCGAATCACGAAAGTCT
+
::AB9BCC@CBBBBBBBCA;;;:44)4;;;CECCCC@C@CBBCCCC?CC@C?A@@;;;;.:==@@B??>@988*7<9989-38/7,733&3994;==<;>A::59>@A@ABB====BC@878CBA>==@A<AA;;8;AA@@A;;7;;>:?=???CBBBB?BBBBBB?BB?CBB?CBA@@;@==9=>>>>,==9;===?>>>>2>:??>A<A<@AA;;7;><<:88/73:?D;AAA<>>===BB@@??888A:::;;:;;>>>@<@>>>A<;;;BAAA:A;;;
@ATNG8:04544:07035
GATGGTAGATACTCGCTGATACACCCAGAAGATCAGGAACTCTAGAAGAATTCAGATTTTTAACACGAGAGTAAACGTAAAAAGAAGGTTTTACAAGACTCACGTTAACAATATTGCAGCAGTACGCACACAATCGAAGCGCAGTAAGGATGGCTAGTGTAACTAGCAAGAATACCACGAAAGCAAGAAAAAAGAAGTACGCTATTAACTATTAACGTACCTGTCTCTTCCGAAACGAATGAGTACACATCGTCGTGTCGTGCTACATCGAATCACGAAAAGTCT
+
CBCC@CCCBCFCB@@@BCCCCCCCD?CCD@CBBB;;;;ACCBCCCD?CC?B>ABBABBAA2A?BBBBBCBBBBB>BBCCFEF5;;;;?CCC<CCC@BECFCCE;;:;@AB>CBG>@ACCBBBCCBBBBBC;:8;CAA>AAA@AABB?B@CBB@AA@CDCCC?BCCBBB>AA???>8?><??8????@AAAAA)BC@BB=B=8888:::<5::4<6<:@@B@CB???BB@B>ABE>C??<988CDCCBCBBBA@@@977>><;<;8>;<<9:6377;7777&3778
@ATNG8:04546:07015
GATGGTAGCGCACACATAGATACAGTACTCATTCGTTTCGGAAGAGACAGGTACGTTAATAGTTAATAGCGTACTTCTTTTTCTTGCTTTCGTGGTATTCTTGCTAGTTACACTAGCCATCCTTACTGCGCTTCGATTGTGTGCGTACTGCTGCAATATTGTTAACGTGAGTCTTGTAAAACCTTCTTTTTACGTTTACTCACGTGTTAAAAATCTGAATTCTTCTAGAGTTCCTGATCTTCTGGGTGTATCAGCGAGTATCTACCATCGAATCACGAAAGTCT
+
@ACG@D?AAGCBBBCCCCEFDDBBCCBBBC999;AAC=DC@C@CCBAAAC?CBBBDAC@BCCB@B@BBCCCCCCE@BBBBB0AA=@@@B=BCCC@EBC@CD:;;BBBCBCCCCCCCC?BBC@C@CAA@A@@C@BBCC@CCCCCCCCCBCBCCCBB?BBB?BC@D@CCCBCCBBB?BDDDD;C@C=:::::*:BAAB>BCCCCCCCCC<@@@@0B@BBCADADC?BBCDECC@B@CCCFCC?BBCC?CCCCCBCCCCCCDBCBCCC@CCCCC@CCBCCBB=B9::
@ATNG8:04546:07016
GATGGTAGGCGACATACATACGCGCCAGAAGATCAGGAACTCTAGAAGAATTCATGATTTTTTAACACGAGAGTAAACGTAAAAAGAAGGTTTTACAAGACTCACGTTAACAATATTGCAGCAGTACGCACACAATCGAAGCGCAGTAAGGATGGCTAGTGTAACTAGCAAGAATACCACGAAAGCAAGAAAAAGAAGTACGCTATTAACTATTAACGTACCTGTCTCTTCCGAAACGAATGAGTACTATGAGATCTCGTGTGCTACCATCGAATCACGAAAGTCT
+
86686768+5555555<=55655<<:>>>9<9>=:9299>>B=ACC49920*000-------#-(/:667==<==>5<83399:)7:3:1997&38849:<=<<==<6<=>>99774888;@???BBBBBDCFC@CBDB?CBBBBBBC>A?B@@<@CCCCBCC@CCCCCC?BB?BAA598<<<5???<AABBB3BC@F>>>BAA@@=A=@@B@9=:<>BAA=AB;;;BB>A?@@@;@CA@BCCBBCBBBCCBBBBBAAAA????CBB<?==>@<@=A>@@B<BBBB
@ATNG8:04554:07023
GATGGTAGTGTCATATGAGAGTGTGTACTCATTCGTTTCGGAAGAGACAGGTACGTTAATAGTTAATAGCGTACTTCTTTTTCTTGCTTTCGTGGTATTCTTGCTAGTTACACTAGCCATCCTTACTGCGCTTCGATTGTGTGCGTACTGCTGCAATATTGTTAACGTGAGTCTTGTAAAACCTTCTTTTTACGTTTACTCTCGTGTTAAAAATCTGAATTCTTCTAGAGTTCCTGATCTTCTGGAGATACACATGATACTCTACCATCGATTCACGAAAGTCT
+
@<<>@CCBABBBBCCBCCCCCCCBCCCCCC:::;BAB=BB?B?CCCBBBCBCCECCAC@CJCB?B?CCCEBAAAB@CCCDC0@@=?@BD=CCBB@BDC?BB?BBCCDD@CCBCCBBF>A@C@EBCCBCBCCC@BBBB=@@BBCBBBCEECCDDBB?BBD@DD@C@@@@@@DB@@?@CCCC;C@C>BBDDD2CCCCC=BBBCCBBBCC?CCCC5BCCAA?A?BB?@@BCCCD@B@BBBAAA7;;B?BCCCCCCA@@@@@BBBBCC@=C000A@=AAABBE?C;;;
@ATNG8:04556:07017
GATGGTAGGCGAGAGTGAGACGCAGTACTCATTCGTTTCGGAATGAGACAGGTACGTTAATAGTTAATAGACGTACTTCTTTTTCTTGCTTTTGTGGTATTCTTGCTAGTTTACACTAGCCATCCTTACTGCGCTTCGATTGTGTGCGTACTGCTGCAATATTGTTAACGTGAGTCTTGTAAAACCTTCTTTTTACGTTTACTCTCGTGTTAAAAAATCTTGAATTCTTCTAGAGTTCCTGAATCTTCTGGTGTCGTCTATCATGTACTGACCATCGAATCACGAAAGTCT
+
>?A==BCC=A@55445;::99;655555555;49<BA:@@;@49494::;>;CB<>>8<*0//:15055///9///78;DDDD2@<8::9;;.///596618;6;;;<575'26778555/588050585556<=1;;25,2555:DB@:::>??@@A=;;;8=?18.5=><>>?>A;A7766+6.5+22222$2657703...333558.77775$555.37.3...(.3332220526..).<9).-723...3533555972/.5/..52..2661665559:39963
@ATNG8:04559:07024
GATGGTAGCGCACACATAGATACAGTACTCATTCGTTTCGGAAGAGACAGGTACGTTAATAGTTAATAGCGTACTTCTTTTTCTTGCTTTCGTGGTATTCTTGCTAGTTACACTAGCCATCCTTACTGCGCTTCGATTGTGTGCGTACTGCTGCAATATTGTTAACGTGAGTCTTGTAAAACCTTCTTTTTACGTTTACTCTCGTGTTAAAAATCTGAATTCTTCTAGAGTTCCTGATCTTCTGGCTCTCGTAGACAGATACTACCATCGAATCACGAAAGTCT
+
<<=C@CCBBBGFECBBCGGHCCCDCCDCBB@@7??@@;AB<?;@<ABCCCFCD;:;?C>BCAC@C@CCCBCCBBD?;;;;;*;A595AA:B>;@7@===@B=AABDDGAHECCCCCC?BBC@D@CBBABBBC?CBCC@CBCCBCCCCCCBBBBBB?BCC@CC@C?BBCCBB@@@=@@@@@8@<A<;;;;;*;BBBB=CBCCCCHFDD7;;;;*;ABBKAIACC?CBDDDCD?B?BBBCCC@BBC@HCBBBCCCCC@A@FBBBBAA?B@@@B@CAAABCC?DBBC
@ATNG8:04562:07009
GATGCTCGCTGATGATATCTCCAGAAGATCAGGAACTCTAGAAGAATTCAGATTTTTAACACGAGAGTAAACGTAAAAAGAAGGTTTTACAAGACTCACGTTAACAATATTGCAGCAGTACGCACACAATCGAAGCGCAGTAAGGATGGCTAGTGTAACTAGCAAGAATACCACGAAAGCAAGAAAAAAGAAGTACGCTATTAACTATTAACGTACCTGTCTCTTCCGAAACGAATGAGTACACACTCTCATATGACACTACCATCGAATCACGAAAGTCT
+
CCC99;CCB@?@B@@@B@AAB@CJJACCCC;;:;@CBBBBBDDCC@C@CCCCCBBB3B@@@ACBBCCCCC>BACBEEE5CB@A6;;;6;BFAECDBBA@00-0;?A<AAD?BCCCCBBBCBBBB@@@@=@BBB?BBBBDCCC?B?B;;7;AAABCBB?BBBBDD?BB?BBC@BA@@@;==<8000000%0;;/0/=;8=?><>=@:=>3=<@>ABC?@@@CBCE@C@BBB>BBC?BBBBBBBBBBAAABB@AAAB==>88=B8BCB=B>=<;;::?::<;;
@ATNG8:04563:07027
GATGTTAGGCGACATACATACGCGCCAGAAGATCAGGAACTCTAGAAGAATTCAGATTTTTAACACGAGAGTAAACGTAAAAGAAGGTTTTACAAGACTCACGTTAACAATATTGCAGCAGTACGCACACAATCGAAGCGCAGTAAGGATGGCTAGTATAACTAGCAAGAATACCACGAAAGCAAGAAAAAGAAGTACGCTATTAACTATTAACGTACCTGTCTCTTCCGAACGAATGAGTACAGAGAGTACGATATGTCTACCATCGAATCACGAAAGTCT
+
DCCA?>ADGCBABCCDBBACA@@BB?BBC@CCCDAB?A@CBD@@@B@BD@C?CCBBBCCC3D@CCCCCBABCCC9A?::::-;B=A5;;;*;BC?CCCCCBDCC?C=AA?CBB?BBBBBBBCCCCBBBCCC@CCCC>AACCBCBF?C@CCC@CCBBCBBB?CCCDDD@AA?BCD=??CDC=B>><>CCCC3BB?BBBBCBBBB?B>AACC?C@AB@@@?BBBBBCC@C@BC?CBB?BBBBBCCCCCBBBCAABBCCAA>>=BB?BAAAC@@@@=>>A9?>::
@ATNG8:04564:07005
GATGGTAGCTCGCTGATGATATCTCCAGAAGATCAGGAACTCTAGAAGAATTCAGATTTTTAACACGAGAGTAAACGTAAAAGAAGGTTTTACAAGACTCACGTTAACAATATTGCAGCAGTTCGCACACAATCGAAGCGCAGTAAGGATGGCTAGTGTAACTAGCAAGAATACCACGAAAGCAAGAAAAAGAAGTAACGCTATTAACTATTAACGTACCTGTCTCTTCCGAAACGAATGAGTAACTTGTGACGTACGTGAGCTACCATCGAATCACGAAAGTCT
+
//994:===;<=EBB=A65:@999A>@BC?BC;;;B=A=@@@;;9B?BA?A;997;8<<<,<177:;::<9;<;3779944&4<49.555&5994;69:@@@@B<A<A@<@@@<@CBDBC;;7;ABBBCAB=@999.55:<<;:;7:9<:>6:??>AA=?<:?=<8;:00)/883/3333(3:9488877'77177949:98996:7;;;<17/3877;>>:::>99282777.;99.4>><44.48.33:344::;<;;@AADCD;??<9918=???BB8?@@>
@ATNG8:04568:07038
GATGGTAGAGTATCATGTGTATCTCCAGAAGATCAGGAACTCTAGAAGAATTCAGATTTTTAACACGAGAGTAAACGTAAAAAGAAGGTTTTACAAGACTCACGTTAACAATATTGCAGCAGTACGCACACAATCGAAGCGCAGTAAGGATGGCTAGTGTAACTAGCAAGAATACCACGAAAGCAAGAAAAAGAAGTACGCTATTAACTATTAACGTACCTGTCTCTTCCGAAACGAATGAGTACTGTATCTATGTGTGCGCTACCATCGAACACGAAAGTCT
+
ABBC@CCCCCGCCBBBCDCCBBCCC@CBB?CECB@@=A@CBCBCCC?BB?B@CBC>>>>>,==@BCBCB@BAAA9AC;;;;;(;949;>AE2>BC9=BCCBCD::6;??@=@@?;@BBBBBCDBBA@ABCCB@BCCC?BBCCABAC@FACA@?@CCCCCCC?CBBBBB@BB>@AA<><??>3?>>9?ADEE3BB?AAABDEFA@=A?BBB@;@<AADBA=@@@AACC@B?BCE>CAA?ABBBBBBCBBBBBDBBBBBBBBCACCD?CAAAD?BBBCBB<B@@@
@ATNG8:04571:07016
GATGGTAGGCACTGCGCACACATCCCAGAAGATCAGGAACTCTAGAAGAATTCAGATTTTTAACACGAGAGTAAACGTAAAAAGAAGGTTTTACAAGACTCACGTTAACAATATTGCAGCAGTACGCACACAATCGAAGCGCAGTAAGGATGGCTAGTGTAACTAGCAAGAATACCACGAAAGCAAGAAAAAAGAAGTACGCTATTAACTATTAACGTACCTGTCTCTTCCGAAACGAATGAGTACACATCGTCGTGTCGTGCTACCTCGATCACGAAAGTCT
+
DBBBACBB?B@?;BCCAAACCBCCC>CBC?ABEECCACACBBBBBB@BB@C@CBBBCCCB2B@BCBCCBAA989.8<9;;:9'9>;:8>>>9CCCACCBBFEEBA>B@DE@CBB?AACCGCGCBBBCCCFBB?BCDD?BABCBBBC?A?A@?<@CBBBAAA?BBBCDC@BB???>:?@99927>>9889999%9?;=;8;AAAAA<A:>>;;8;=C@C??=?B???BB?B?BCC?DBB@BACCCCBBBAAAD@BBABBBBB@@@;:*....--//333/4<;=
@ATNG8:04574:07011
GATGGTAGGAGACACGTCGCACACGTACTCATTCGTTTCGGAAGAGACAGGTACGTTAATAGTTAATAGCGTACTTCTTTTTCTTGCTTTCGTGGTATTCTTGCTAGTTACACTAGCCATCCTTACTGCGCTTCGATTGTGTGCGTACTGCTGCAATATTGTTAACGTGAGTCTTGTAAATCCTTCTTTTTACGTTTACTCTCGTGTTAAAAATCTGATTTCTTCTAGAGTTCCTGATCTTCTGGATACACTCATGTGCACCTACCATCGAATCACGAAAGTCT
+
55=A;?DD@CBBBCDDBBBDDABACCBBBEBA?AEED>CC?C@CBBBBBC?CCCCA=A<@>00+0=@?ACCC@==6:9783$3949@BB=A<BB?CA@=??489A???@CCCBBBB@7=;7196:::A?>?><?AAA=???@@?@@AAAAAAA:949<<6;<4:5;BAA@AA>?;>@@D;@@<@577AAA/@>::;1:<><=<@>>>;?DDD/A==<;;:/:;4;>>>??@<@<?@?AA@7;;>:?>===>>>???AAABD=====A==>>;>@?;:::1:666
@ATNG8:04575:07011
GATGGTAGCAGACGTGACAGAGCGCCAGAAGATCAGGAACTCTAGAAGAATTCAGATTTTTAACACGAGAGTAAACGTAAAAAGAAGGTTTTACAAGACTCACGTTAACAATATTGCAGCAGTACGCACACAATCGAAGCGCAGTAAGGATGGCTAGTGTAACTAGCAAGAATACCACGAAAGCAAGAAAAAGAAGTACGCTATTAACTATTAACGTACCTGTCTCTTCCGAAACGAATGAGTACAGAGAGTACGATATGTCTACCATCGAATCACGAAAGTCT
+
::<>;CCABABB@@B@@@A?AABCC?BCC@BBBBDD;;:<AABCBC?AA?C@CCA::::9)99??@BBACC???8?>>??@A0@B?B=@@@9ACC@CCCCCCCDD@D?BB?BBC@DCBABBCCICCCDCCCC@CBBB@CBCBCCCC?B?B:::;DCCCBBC?CCAACD@B@=@AA000C@@8>;?<?@@@A2BD@CAAACCCCB;>:==?A:>:>AAAA@C@@@BBB?C?CBG>BBB?CBBBBBBBABBBBBBB>>>ABA@AA9;5:888708=<;;;;1:655
@ATNG8:04576:07036
GATGGGTAGTGTCATATGAGAGTGTGTACTCATTCGTTTCGGAAGAGACAGGTACGTTAATAGTTAATAGCTGTACTTCTTTTTTCTTGCTTTCGTGGTATTCTTGCTAGTTACACTAGCCATCCTTACTGCGCTTCGATTGTGTGCGTACTGCTGCAATATTGTTAACGTGAGTCTTGTAAAACCTTCTTTTTACGTTTACTCTCGTGTTAAAAATCTGAATTCTTCTAGAGTTCCTGATCTTCTGGCTCTCGTAGACAGATACTACCATCGAATCACGAAAGTCT
+
:9/95/4<>A@>:;556;?BBAAA@>>=9=9492444:155058==??C>A:<<<>?8<9;;;?;C9B@B;9995;;6444444#4<7>>??7>6655>5424;245:::86:?=00/:;47:C9B?CAAAA>>>=CB6979@@BCC?=>>BBB?>@?8=5:29@<@@CCAA@@>>>::<::<.<7<7<====(9=999,55::995555.5<<<(55566169>>7;;<>9997?;@A=>9:69@B?CCCCCCCCBAABC=::9<//)0;;795<555<<@7>>B>
@ATNG8:04577:07027
GATGGTAGGCGTGTGAGAGTCTGCCCAGAAGATCAGGAACTCTAGAAGAATTCAGATTTTAACACGGAGAGTAAACGTAAAAGAAAGGTTTTAACAAGACTCACGTTAACAATATTGCAGCAGTACGCACACAATCGAAGCGCAGTAAGGATGGCTAGTGTAACTAGCAAGAATAACCACGAAGCAAGAAAAAGAAGTACGACTATTAAACTATTTAACGTACCTGTCTCTTCCGAAACGAATGAGTACGATGAGATCTCGTGTGCTACCATCGAATCACGAAAGTCT
+
::@A?BBA>BBBBCCBBHHDDL@@A7?=?:?@<<;>7;155<<;;;9<<7;7:==<;;;.8377//)///96880333///&///(/38::&/(/9(//3398889,3,3<879;188==?>:;:?<==>==>;>@@A=?>>>>>>><@<A@B?BBB???CB?AA@A:939?:8908177>>4933,33333$//(//..335:=>/68(8:888(8/75<:A=?@?887=69.52:.99908>;;00////:B@??;;798<:7:??>:??99:=B;888@@1:867
@ATNG8:04578:07031
GATGGTAGTCTCAGATAGTCTATAGTACTCATTCGTTTCGGAAGAGACAGGTACGTTAATAGTTAATAGCGTACTTCTTTTTCTTGCTTTCGTGGTATTCTTGCTAGTTACACTAGCCATCCTTACTGCGCTTCGATTGTGTGCGTACTGCTGCAATATTGTTAACGTGAGTCTTGTAAAACCTTCTTTTTACGTTTACTCTCGTGTTAAAAATCTGAATTCTTCTAGAGTTCCTGATCTTCTGGATAGCGACGCGATATACTACCATCGAATCACGAAAGTCT
+
;::>399::<<=669BBB::;CBBCCBB@?@@:@AAA<BC@D@CCCCCCE>@@A@A=@>BBDB?B?BBBBABBBB>BACCB0@@8:9BB<A<AA<ACC?BC;;;@BCD>BBBCDBBB:;<C?A?BBBAAA;;7;BAB=AA@@BBBCBBBCC@@@B@EEC?BB@C@BBBBBBCBF@CCEHE<C@C@CCCCC5CECCC?CGCCCBAACB?BBBB2AAA@@=@=@A?BCCBBAA8:7:BBBBB?AAIACCBAABBBBBBBBGBBCAAA@D?@@B?AABBCCC>CAAA
@ATNG8:04582:07036
GATGGTAGCTGCTGATGATATCTCCAGAAGATCAGGAACTCTAGAAGAATTCAGATTTTTAACACGAGAGTAAACGTAAAAAGAAGGTTTTACAAGACTCACGTTAACAATATTGCAGCAGTACGCACACAATCGAAGCGCAGTAAGGATGGCTAGTGTAACTAGCAAGAATACCACGAAAGCAAGAAAAAGAAGTACGCTATTAACTATTAACGTACCTGTCCCTTCCGAAACGAATGAGTACGAGAGAGCACACGTGTCTACCATCGAATCACGAAAGTCT
+
;>=B?BBBBB<BCBBBCCCCBBBDACCCACCCCBB@B>BBDCCCC?BB@C@A@@ACACA2C?ABBBBBBBBBB9???@@@@0@A=B@CCC<CCC@CCCCCCCCC@C?CC?BCC@CCCCCCCCCEBCCCCCC@CBAA?ACBBDDBB@B?C@@>@CCCBBBB?BCCCCA?CC?BBB>ABAAA<ABA?BCCBB3CC?BAAACBAAA;@:>>AE<>;>?BBC@CDCDD=C?B?:::5:@@=AA?????@CCBBACCBBABBCCAAABB?BAAAB@CC@A99939???
@ATNG8:04587:06427
GATGGTAGAGAGACTGTAGCGCACCCAGAAGATCAGGAACTCTAGAAGAATTCAGATTTTTAACACGAGAGTAAACGTAAAAAGAAGGTTTTACAAGACTCACGTTAACAATATTGCAGCAGTACGCACACAATCGAAGCGCAGTAAGGATGGCTAGTGTAACTAGCAAGAATACCACGAAAGCAAGAAAAAGAAGTACGCTATTAACTATTAACGTACCTGTCTCTTCCGAAACGAATGAGTACTATGTAGAGCTCTATACTAATCGAATCAGCGAAAGTCT
+
DCBC@CCBBBCBCBBBBGCCCCCCE?CCCACBBABB>B=AABCFCC@AB?B@BBA@????.?????BBBBBBBB=A9;;CCC5CD@C@BBB<BDG@CCCDD@BBD?B?BB?BCC@BBBBBDCCCCCCCBBBC?BBBB?BAAA@@@B>A?B@@=@CCCBBAC?CDCCBB?BB?ABB5::999,899299:::.9A?D>??CB>>><@<A@AA<@<@ACDC@DA???CC?B?BBB>BBC?AAACCCAAACCCCCB??AAA;/////)/9995:=000:::/8///
@ATNG8:04589:06427
GATGGTAGAGAGAGCTCTCTCATCGTACTCATTCGTTTCGGAAGAGACAGGTACGTTAATAGTTAATAGCGTACTTCTTTTTCTTGCTTTCGTGGTATTTCTTGCTTAGTTACACTAGCCATCCTTACTGCGCTTCGATTGTGTGCGTACTGCTGCAATATTGTTAACGTGAGTCTTGTAAAACCTTCTTTTTACGTTTACTCTCGTGTTAAAAATCTGAATTCTTACTAGAGTTCCTGATCTTCTGGTGAGATATGCATTATGCTACCATCGAATCACGAAAGTCT
+
88>?=BBBAC@@ABA996ABC>CAB@;<=BBB@CBGH?CC@CABBBBBBB7;9@A@?C@BAABAD?BABBDBBBB>AACDC1=??BBAB>BB@@39900*0;6///(/6638=@BBBBB@A>>=A<@C@>>>>>=@A??<??@???@?>>>??>>>?:;;;<??:>:=A???AB>>:=?CBD;B5858=DDE/>>?AA9??@;;;A???;?>>>/>;:;6167<<-//:::;9:492:7=@??;>>A=A@@AA;;;AABD<>>>;999,----9273;;;;;1;=>>
@ATNG8:04592:06409
GATGGTAGCACGAGTCACTCATATCCAGAAGATCAGGAACTCTAGAAGAATTCAGATTTTTAACACGAGAGTAAACTGTTAAAAAAGATGGTTTTACAAGACTTCACGTTTAACAATATTGCAGCAGTACGCACACAATCGAAGCGCAGTAAGGATGGCTAGTGTAACTAGCAAGAATACCACGAAATGCAAGAAAAAAGAAGTTACGCATATTTAACTATTAACTGATACCTGTCTCTTCCGAAACGAATGAGTACTGCGTCTCACTCTCGCCTACCATCGAATCACGAAAGTCT
+
56>>:>BBBBB<<<<>:56=<5445.54:.59@@=?:@9;=<;;;@<@>:><AC996<<<'=4544::<<:::=13790*0;999%////1778.7;<7;;5808?:89=,3.384733/3=<=><:899///::::4;?>;6;==@BBBA>B?CCCAC;;:C@@@=@@C@@@@CC;?@A60/;99*//995::;;;;&::644.3:;333389*8/77//59465.//88387837336;8887.39;6333322879223:93333377//(///(/666=8<;;<555/5<==
@ATNG8:04593:06440
GATGGTAGCACACGAGATCTCATCGTACTCATTCGTTTCGGAAGAGACAGGTACGTTAATAGTTAATAGCGTACTTCTTTTTCTTGCTTTCGTGGTATTCTTGCTAGTTACACTAGCCATCCTTACTGCGCTTCGATTGTGTGCGTACTGCTGCAATATTGTTAACGTGAGTCTTGTAAAACCTTCTTTTTACGTTTACTCTCGTGTTAAAAATCTGAATTCTTCTAGAGTTCCTGATCTTCTGGGCAGACTCTCACACGCCTACCATCGAATCACGAAAGTCT
+
AB?B>AA@<;5::@@BBFCBAA665=:99@=@;@<;;05;6>:?>>BCBC@BBA@B;@=>@;<.9058:8899::7;=>>?+BB944==5;<<<043;6;<9=?@ABB>AACA???A;<>C?B?A>==;::A=@@@B8<;>???A@@?@@@===A<@@A<??<?<???=;:;AB:<>>><.<.618====/=====-86;9:7:;99-5666(5::7=:>=AA<AAAA=>><@<>=>ABB8;;?B8>>>:;:@@@@BAAAA;@@F=B<;6:777777<<6=776
@ATNG8:04595:06417
GATGGTAGCGCACATATAGATACAGTACTCATTCGTTTCGGAAGAGACAGGTACGTTTAATAGTTAATAGACGTAACTTCTTTTTCTTTGCTTTCGTGGTATTCTTGCTAGTTACACTAGCCATCCTTACTGCGCTTCGATTGTGTGCGTACTGCTGCAATATTGTTAACGTGAGTCTTGTAAAAACCTTCTTTTTACGTTTACTCTCGTGTTAAAAATCTGAATTCTTCTAGAAGTTCCTGATCTTCTGGGTGTATCAGCGAGTATCTACCATCGAATCACGAAAGTCT
+
888969<==@??;>A566B>@??=95555<44.9444)4;6;.556655;8;@;::<)4.44993<87//-----(-9277777'77:+55<>6666=8=60*/9)//77797<@B<@@@@;>:;5559>569@@@8A=?C8=;@;A?@AC@@@BBBCC?A@@?AA?B=A<;;@@@AD=?99999'9<@99==>>0;@>B>46999==>955.5556$5::551579=9900//)/:)/)/::449244@<8<>BAA????999@@@@B@>;>000@<@>@@?=>6=:99
@ATNG8:04597:06438
GATGGTAGTGTCATATGAGAGTGTGTACTCATTTCTTTCGGAAGAGACAGGTACGTTAATAGTTAATAGCGTACTTCTTTTTCTTGCTTTCGTGGTATTCTTGCTAGTTACACTAGCCATCCTTACTGCGCTTCGATTGTGTGCGTACTGCTGCAATATTGTTAACGTGAGTCTTGTAAAACCTTCTTTTTACGTTTACTCTCGTGTTAAAAATCTGAATTCTTCTAGAGTTCCTGATCTTCTGGAGATATCATCAGCGAGCTACCATCGAATCACGAAAGTCT
+
55>C@CCBBBBBBBCCFBBCCCCCCBBBCBBAB=A@@;@C?C?A@BCCAA?BCABBADABBBD@B@BCCCCBBBC>BBCCC2;;:;;CD>EBBB@CCC@CC<;;DCDD@BCCBBBBB@BCC@C?CCCBECCD?BBDC@CCCCCA@@CCDCCBBBB?BCC?CB?C@CCCCCCBBC?CCDCC;C?B=@@@@@0@CCCC>BBDBBDCCCB=A@A@0ACBCCACACCACDBBBBB@B@CCCDBB@BCC?BCCCCBCDBCCCCCBBBECC@C@@@B?ACCCBBB=B:::
@ATNG8:04602:06413
GATGGTAGCACGACACGACGATGTGTACTCATTCGTTTCGGAAGAGACAGGTACGTTAATAGTTAATAGCGTACTTCTTTTTCTTGCTTTCGTTGGTATTTCTTGCTAGTTACACTAGCCATCCTTACTGCGCTTCGATTGTGTGCGTACTGCTGCAATATTGTTAACGTGAGTCTTGTAAAACCTTCTTTTTACGTTTAACTCTCGTGTAAAATCTGAATTCTTACTAGAGTTCCTGATCTTCTGGTCTACACACTGTACTCTACCATCGAATCACGAAAGTCT
+
55>C;>BCBD966>;;;;655;:;;;<<<<>@:@@BB9AA:?:=999;;=8=====7;7?CBB@BADCCBBA?>?99;<<<+<?6A??<5943-3-3333(3:57;<737/3?><<?9947BB?B=A>>9:7779=>::4::9:<<>>==???<9:7487815605466<>>=;;;7;;AAA.?.6.5:>>?.?A=@@6=9==///9:96///(////83;5>>8555@A>>>9>;<8<@@@<>>>=?<;<AA<<>>>?@@@@=:;6;///=9==?AAAC;?=>>
@ATNG8:04603:06426
GATGGTAGACATATCGTACTCTCTGTACTCATTCGTTTCGGAAGAGACAGGTACGTTAATAGTTAATAGCGTACTTCTTTTTTCTTGCTTTCGTGGTATTCTTGCTAGTTACACTAGCCATCCTTACTGCGCTTCGATTGTGTGCGTACTGCTGCAATATTGTTAACGTGAGTCTTGTAAAACCTTCTTTTTACGTTTACTCTCGTGTTAAAAATCTGAATTCTTACTAGAGTTCCTGATCTTCTGGGCAGACTCTCACACGCCTACCATGAATCACGAAAGTCTAT
+
AACC@BBBEBCAA@BAA@BCCCCCCDDABA9;0:;<C<AA<@<@:?;<BB?<<B??<?=@ABB@B>BBBCBBB:93333333#3839AAB=A9881977/3>8:;@?=?9<@?@BB>?;>AA=B>??==>ABB<>>@B=???B@@???@A@@>><=8;::78808:===>>>EBB:==>>>2?;?<?@BBB/AA???9?@AAADAAAA<?>=?/<<<@@;>;<<5;;???>>>:==BBDAAA;@@DC:@<;;>>>AA@@@@A=7;;74----+-37<=994<<9---
@ATNG8:04605:06444
GATGGTAGCAGACGTGACAGAGCGCCAGAAGATCAGGAACTCTAGAAGAATTCAGATTTTTAACACGAGAGTTAAACGTAAAAAGAAGGTTTTACAAGACTCACGTTAACAATATTGCAGCAGTACGCACACAATCGAAGCGCAGTAAGGATGGCTAGTGTAAACTATGCAAGAATACCACGAAAGCAAGAAAAAAGAAGTACGCTATTAACTATTAACGTACCTGGTCTCTTCCGAAACGAATGAGTACAGAGAGTACGATATGTCTACCATCGAATCACGAAAGTCT
+
:844.4999:;====;@<ABBE;;9966=8<<<544.4.4:::<43-33-3-3339:;<<+<7:::8==?@A<@@7@00/:::(:<,//6@@2>>@9>>B;:5=>>:;:=>=AAC=9:5;@@<<<:<;;999C:BBCB;:;B@A@???B@DCC@CCB?;::00*00000==::70699*//;;;16671377773#394788;;:98;08.575879:9AA@@;00+000>C?C?BBD<@@@=>>>>ABCDBBAAAA@@@@997>=?@B?<??AAA;>>888=A:A888
@ATNG8:04609:06446
GATGGTAGTACATGATAGACGACACCAGAAGATCAGGAAACTCTAGAAGAATTCAGATTTTTTAACACGAGAGTTAAACGTAAAAAGAAGGTTTTACAAGACTCACGTTAACAATATTGCAGCAGTACGCACACAATCGAAGCGCAGTAAGGATGGCTAGTGTAACTAGCAAGAATACCACGAAAGCAAGAAAAAAGAAGTACGCTATTAACTATTAACGTACCTGTCTCTTCCGAAACGAATGAGTACCAGAGAGTACGATATGTCTACCATCGAATCACGAAAGTCT
+
88:<:CBCBBCCCCA@?BDC@@@A@5955699999:.55)59;;5567;;5;3334::::::#5.599999:5:2:?5=944444$4<7<7<<<0<A@7;:;<9<=5546:>>;>BB><@??@@@@DBAA@BBCCAGCCB@BBDCDDDD@B?BBC=CBB;;;AA7;<BCED@BB???@<@?@@@:?>>;?:??@@'?=>8847<=@@=@=>::BB>A=@=B;;6;@@?ABB@B>@AE>CBC?AAAABBB@CBAAADDBBBBCAABBB??@?BCCBB>??;>;;:1;;88
@ATNG8:04610:06422
GATGGTAGCTCGCTGATGATATCTCCAGAAGATCAGGAACTTCTAAGAAGAATTCAGATTTTTTAAACACGAAGAGTAAACGTAAAAAGAATGGTTTTACAAGACTCACGTTAACAATATTGCAGCAGTACGCACACAATCGAAGCGCAGTAAGGATGGCTAGTGTAAACTATGCAAGTAATACCACGAAAGCAAGAAAAAAAGAAGTACGTCTATTAAACTTATTAACGTACCTGGTCTCTTCCGAAACGATGAGTACTATAGACTATCTGAGACTACCATCGAATCACGAAAGTCT
+
CCCC@E@@?<;;:;@@B=??;659;4555599=>;;497/0)///)//177165333333333#33(3993303333;=3<466??=);;0543999+99:6;;<<<<<55258==8=;;7:<::?=?<<>A>=BBBA?@@@B=@@@@A993-56;9504999<8:::(4333388445/5;;;///??>7>/93///////"/84///:/33988,22'22+5838155888333,3:855582...'....7778555777566==<@@@??>;=;;8<:::B=::<;;;>6=555
@ATNG8:04615:06407
GATGGTAGTGATACAGATCAGACACCAGAAGATCAGGAACTCTAGAAGAATTCAGATTTTTTAACACGAGAGTAAACGTAAAAAGAAGGTTTTACAAGACTCACGTTAACAATATTGCAGCAGTACGCACATAATCGAAGCGCAGTAAGGATGGCTAGTGTAACTAGCAAGAATACCACGAAAGCAAGAAAAAGAAGTACGCTATTAACTATTAACGTACCTGTCTCTTCCGAAACGAATGAGTACGTGTGCGACGTGTCTCCTACCATCGAATCACGAAAGTCT
+
59<>;===>666@???>966<<<;;695/)/-----(-068:>;;:9B=9=7773333333#3699:BBBBB@@?.3344444$495:.444&5::8<=6666;==8><==;@CB?BBCBCBAAACBIGCCCE?B;::49>=?@@BB?B@CBA>@B@ABBAC?BAAB::69@9;;>)//:69366848:>>>+==8=:::?@7358=4<9=94838;@??9<;;;><B?B=@??6<7938@@?@@A>>897=<?>??:<77:8996276625,25<===B<@>==
@ATNG8:04616:06423
GATGGTAGCACGACACGACGATGTGTACTCATTCGTTTCGGAAGAGACAGGTACGTTAATAGTTAATAGCGTACTTCTTTTTCTTGCTTTCGTGGTTTTCTTGCTAGTTACACTAGCCATCCTTACTGCGCTTCGATTGTGTGCGTACTGCTGCAATATTGTTAACGTGAGTCTTGTAAAACCTTCTTTTTACGTTTACTCTCGTGTTAAAAAATCTGAATTCTTCTAGAGTTCCTGATCTTCTGGTATGACTAGTGTACTACTACCATCGAATCACGAAAGTCT
+
55<>;>BBCBCBBB@@@@<666=9;9CBA@;;7;BBC>ICIGICCCAAAC@CCBBC@C@BCBC@C@BBDHA??<?789888'<@<?99:.9;>A@BCC69:44839:=7=@<BB@A@59:@=@?BBBBBBBB?A@@A>A>;:=888BEA@@@???=;:;9=<08.5>AA@??><37>@ED-<5=49<CAC.==9@@6<>=?A>><>>088862#299<96:6::7:?>AB9978>C>::@@0//=<?::=BBBCCCC>>>@A@;;;;>>>9727>>>CCD>CC??
@ATNG8:04621:06402
GATGGTAGACATATCGTACTCTCTGTACTCATTCGTTTCGGAAGAGACAGGTACGTTAATAGTTAATAGCGTACTTCTTTTTTCTTGCTTTCGTGGTATTCTTGCTAGTTACACTCGCCATCCTTACTGCGCTTCGATTGTGTGCGTACTGCTGCAATATTGTTAACGTGAGTCTTGTAAAACCTTCTTTTTACGTTTACTCTCGTGTTAAAAATCTGAATTCTTCTAGAGTTCCTGATCTTCTGGGTCTACGCTCGTCGCGCTACCATCGAATCACGAAAGTCT
+
BBCC@BBBBCCCB@AAA@AABCCCCCECCCBB@CCDD?CC@C@BCBBABB?CCAAB>A>AAAA5:85==AAA=;<8777787#7749@@@7@/0/(//618<6:>@?AA=@@@@/..50535/51222::9=>;??;;7;;;;@@;;:ABBA676A1688:@A5;7;==B@??AA<>;;;;/::>7:::::*888?A5=;;:;<;===::===,=///<6<7@A;@@@A===<@<===>==5;;==5=A===A>:;;;;;@@;:;>;????<16///:<<6=77;
@ATNG8:04622:06411
GATGGTAGACATATCGTACTCTCTGTACTCATTCGTTTCGGAAGAGACGGTACGTTAATAGTTAATAGCGTACTTCTTTTTCTTGCTTTCGTGGTATTCTTGCTAGTTACACTAGCCATCCTTACTGCGCTTCGATTGTGTGCGTACTGCTGCAATATTGTTAACGTGAGTCTTGTAAAACCTTCTTTTTACGTTTACTCTCGTGTTAAAAATCTGAATTCTTCTAGAGTTCCTGATCTTCTGGTATACACACTCGCTCGCTACCATCGAATCACGAAAGTCT
+
CCCC?BBCBFECCBBCCHCECDDCCBBBCCBB@CCCE=BB?C@BCBB>>:BB@@@@C?@ACB@BBCGCICCB=@8@@>>>0@B=A@@@;@CCB=AAB?CCABBBC@@<@@@@CCAA>ABD@C?ABBBAAAB?BBBB?B>>>BB>>?>CCCBBB=:===<>=:><@??????@@<>>>??2>:=989888(8==>?9>BAAAAA>>><@@AA/@@@@C=@<??<>>>>876<A;>>@@>=:>>>;>B>>>>>>@>@>>>>@@@AA<AA>@@<A@@@>==7=>>>
@ATNG8:04623:06440
GATGGTAGGCGAGAGTGAGACGCAGTACTCATTCGTTTCGGAAGAGACAGGTACGTTAATAGTTAATAGCGTACTTCTTTTTCTTGCTTTCGTGGTATTCTTGCTAGTTACACTAGCCATCCTTACTGCGCTTCGATTGTGTGCGTACTGCTGCAATATTGTTAACGTGAGTCTTGTAAAACCTTCTTTTTACGTTTACTCTCGTGTTAAAAATCTGAATTCTTCTAGAGTTCCTGATCTTCTTGGCTGCGCTGATATGCGCTACCATCGAATCACGAAAGTCT
+
/;;;=AA?@CB@?655=;::6666;>=>CCBB@CEDI?CCAB@BBCBBBB@CBBBD@C?BBCC?A?ABABABB?@======,7?6>CEF=BCCC?CCC>BB>@BBBBBACBBBBBBB<A;@<A;AAAAA>>><A?@?:>=?>=<=788;>>;;;=:;9818=8=8<A==;<;>?;888=>/<:@188?>>/?>>>B3:56799:<:=/////(.///;6>6AB7;;@@@@A<>;>?>::9+--0606--/:::<??>>>?>>>AA=@@???;;669666)----
@ATNG8:04626:06423
GATGGTAGAGTATCATGTGTATCTCAGAAGATCAGGAACTCTAGAAGAATTCAGATTTTTAACACGAGAGTAAACGTAAAAAGAAGGTTTTACAAGACTCACGTTAACAATATTGCAGCAGTTCGCACACGATCGAAGCGCAGTAAGGATGGCTAGTGTAACTAGCAAGAATACCACGAAAGCAAGAAAAAGTAAGTACGCTTATTAACTATTAACGTACCTGTACTCTTCCGAAACGAATGAGTACGTGTGACGTACGTGAGCTACCATCGAATCACGAAAGTCT
+
55<>8>B?@@AAAABBBBCCCAA@B;99?9:5>>>7;7;;=??:;5:94:54=<9:;:>(>4>>>AA@A;>CD96:BBCCC1CC@C?BBB9A::6::///85//)/37717/3-39889>9=244@955<==<<=<7;;;B@C@A<=:=AAACBAB@@>>;>===00+/:)//:189=:=47:>:00000'0/-05.//6//(4?:@9:99>?A>A?@?A?A>>799=?4957CA9?>>4738333339333:7333333<8888<A?@@@>?9=<873:A6>>AC
@ATNG8:04627:06405
GATTAGATATATGCACGCTCTACCAGAAGATCAGGAACTCTAGAAGAATTCAGATTTTTTTTAACACGAGAGTAAAACGTAAAAAAGAAGGTTTTTTACAAGACTCACGTTAACAATATTGCAGCAGTACGCACACAATCGAAGCGCAGTAAGGATGGCTAGTGTAACTAGCAAGAATACCACGAAAAGCAAGAAAAAAGAAGTACGCTATTAACTATTAACGTACCTGTCTCTTCCGAAACGAATGAGTACATAGATATACGTATAGCTACCATCGAATCACGAAAGTCT
+
@9976>DDCBBCCAAACJDCA998;CC>@;;;AA5;6:???B?@9:934<?AA@@@?=999"303;;<;;;93333&37>=9999$9939.55555#555.5;;;@B>BB>A>AB?C@A>@HBBCCDBCCCCCCC@?;@D::6;ABBAB;:7;@CCD@CCCCBACC?BBBBAA>??9=>>8=<9999*8<<>CCDDDD)?=<8848B=BAA:;788>>8=8==B;;6;A;;:@?@C?BCC=BAC@BBBBBBBBBCCBBBBCCB;;;C>>>>A=B;;;C=<<??99929988
@ATNG8:04628:06416
GATGGTAGGCGTGTGAGAGTCTGCCCAGAAGATCAGGAACCTAGAAGAATTCAGATTTTTAACACGAGAGTAAACGTAAAAAGAAGGTTTTACAAGACTCACGTTAACAATATTGCAGCAGTACGCACACAATCGAAGCGCAGTAAGGATGGCTAGTGTAACTAGCAAGAATACCACGAAAGCAAGAAAAAGAAGTACACTATTAACTATTAACGTACCTGTCTCTTCCGAAACGAATGAGTACGATGAGAGAGCTCTCTCTACCATCGAATCACGAAAGTCT
+
<>DD?BBCADCCCCCCCDCBCB@@@4;BCACDGCCC?A?B@CCCD?AC?C@CCBAABBA0@?CBDDBBBBCBC>CCABAAA2??<?=A@A9??B?A?@?A@@AB=A>AA>AAB@B?@?BBA>==;;;===A=;<;A<???@B???<?=@@A?BCCBBBBC@BBBBBC@BB>ACC<??AA@;AAB?BBBAA2::59BCBAB@@@9?:>>@@<B?BBDBB<??AA999?B?BBF=@>>:==B???AAAA@>>>BC@?>====>>@A<?:::94:=:::==7>===
@ATNG8:04629:06434
GATGGTAGCGCACACATAGCATACAGTACTCATTCGTTTCTGAAGAGACAGGTACGTTAATAGTTAAATAGCGTACTTCTTTTTCTTGCTTTCGTGGTATTCTTGCTAGTTACACTAGCCATCCTTACTGCGCTTCGATTGTGTGCGTACTGCTTCAATATTGTTAACGTGAGTCTTGTAAAACCTTCTTTTTACGTTTACTCTCGTGTTAAAAATCTGAATTCTTCTAGAGTTCCTGATCTTCTGGTAGAGCATGCATATATCTACCATCGAATCACGAAAGTCT
+
<ADD?BCBBBA<==50/>0/////7/66;9<4506;:>4=>5525:::<<=:>>?;;7;:544;.44)5559<666=955555)5>;@??@7>BCD?BBC@BB@CCDBCB@B@@@BBDH@GCE@C@ACDB;;;C@BBBB=@@A@AA@@@AAABB>BB@BBA?<<4<>AA?BBCBBC@BBBBC8A?B@BEDDD1A@BAB9@;;;A?B@;;4;:::*:::4?:=:>@:>>@@AAC>@?B@@@BF@CAA>@BBA;;;;;;BBCBCBC;;9=@;:9@=@@@B@>>8>99;
@ATNG8:04633:06434
GATGGTAGATACTCGCTGATACACCCAGAAGATCAGGAACTCTAGAAGAATTCAGATTTTTAACACGAGAGTAAACGTAAAAAGAAGGTTTTACAAGACTCACGTTTAACAATATTGCAGCAGTACGCACACAATCGAAGCGCAGTAAGGATGGCTAGTGTAACTAGCAAGAAATACCACGAAAAGCAAGAAAAAAGAAGTACGCTATTAACTATAACGTACCTGTCTCTTCCGAAACGAATGAGTACACATCGTCGTGTCGTGCTACCATCGAATCACGAAAAGTCT
+
778849:?BBBBB;:99ACEDD999:;CC?@AABCB@C@BBCCCCC@AA>A?CBB?>???.=8@@>A@BC?>?C>A@A@@@@0;B9C<CCC;CCHAFBDBCBC;;;0;5;A=@;;44=@<@CCCBBBAABBCC@BB;;6;BB;;:9819:@00)0>:00///)/99:33-333(333,3;3333&3334::;;;;':?5///789:;=/7.57:5727:A@@=A@@??=?:=8?@A;ABB?CCBBB:::BBAAAAAAAAABBBBBD>>;>@@?B?A@@>9999*7<77
@ATNG8:04584:06491
GATGGTAGGCGAGAGTGAGACGCAGTACTCATTCGTTTGGAAGAGACAGGTACGTTAATAGTTAATAGCGTACTTCTTTTTCTTGCTTTCGTGGTATTCTTGCTAGTTACACTAGCCATCCTTACTGCGCTTCGATTGTGTGCGTACTGCTGCAATATTGTTAACGTGAGTCTTGTAAAACCTTCTTTTTACGTTTACTCTCGTGTTAAAAATCTGAATTCTTCTAGAGTTCCTGATCTTCTGGGTCTACGCTCGTCGCGCTACCATCGAATCACGAAAGTCT
+
66>>;>BB@DBBBCCCCBCCAABBIECCCCCC@@@@B=A@C@BBBDCCC@BB@@@@C?AB@@=??BABBBBBCB??@@@@.@@=ABBF>BBCC?BCB?BB=BBBBBB@BBBBBAAA?<77)/(/:::;955.279;9>A?@?A@???@@AA>>><??@=>><>=@@@@AAA??9==BBB5B=A=A@@@@/@@>>>9>>>=CBA;;;;??>?/?;:;B<@;?>;>>?@888=B:>=@BAA7::AD:A>>>?DD@@@@@@@?>>>C<AAAAA;>>AACDD8@:66
@ATNG8:04586:06482
GATGGTAGTGTCATATGAGAGTGTGTACTCATTCGTTTCGGAAGAGACAGGTACGTTAATAGTTAATAGCGTACTTCTTTTTCTTTGCTTTCGTGGTATTCTTGCTATTTACACTAGCCATCCTTACTGCGCTTCGATTGTGTGCGTACTGCTGCAATATTGTTAACGTGAGTCTTGTAAAACCTTCTTTTTACGTTTACTCTCGTGTTAAAAATCTGAATTCTTCTAGAGTTCCTGATCTTCTGGTCTACTACACTGTACTCTACCATCGAATCACGAAAGTCT
+
:?CB7;?@;?==BCBCFCDECCCCBBBBCB@@<@@@@9;<79;?;BDCBB?AHCCC@C@CCCB@C?B@CBB;;:@9:::99'999)4;@@8;<@C<A=B@CC?BCBBBC?CCA@ADCF@BBC?C@CBBCA:::?AAAC?EBBBBBAA@ECBBBCDD?CCCABC?B7;;<;;BBA@=AAAAA9@=@99:999'9@BBD<@A@ADBB@C@2:;:;(;@@;;8;=BB?BBCDC@C7;5<BB;;;<?;;6;BCCCHHBBBBBBCCCBBBC@C;;;C@B@@@@BA=B@@@
@ATNG8:04587:06475
GATTAGACACGTGTGCTCTCTCGTACTCATTCGTTTCGGAAGAGACAGGTACGTTAATAGTTAATAGCGTACTTCTTTTTCTTGCTTTCGTGGTATTCTTGCTAGTTACACTAGCCATCCTTACTGCGCTTCGATTGTGTGCGTACTGCTGCAATATTGTTAACGTGAGTCTTGTAAAACCTTCTTTTTACGTTTACTCTCGTGTTAAAAATCTGAATTCTTCTAGAGTTCCTGATCTTCTGGTCTACTACACTGTACTCTACCATCGAATCACGAAAGTCT
+
ABC?CCCBCCBBBBBAIGGDBCCCCCEEAA?ABBB>BGACACCCCCCC?BCCDD@D<AABD?B?BBBCCCB<B<ACDDD3BB?BBBC>BBBB?BBB>@@;>>>BDC?ACCCA???>AAA9<9?AAAA@>=9=???<?@A@A@???AAAAAAAA;@@@=??:==AA@AAAAAA=@@@AA5A=B;??AAA/BB===1:77///<;7:4::::+7>>?A=@=??<@A@@@@@=C=A@@===///;9@@>C>>>?@@A@@@AABA::5:9::=<>>>?<881966/
@ATNG8:04591:06479
GATGGTAGATATATGCACGCTCTACCAGAAGATCAGGAACTCTAGAAGAATTCAGATTTTTAACACGAGAGTAAACGTAAAAAGAAGGTTTTACAAGACTCACGTTAACAATATTGCAGCAGTACGCACACAATCGAAGCGCAGTAAGGATGGCTAGTGTAACTAGCAAGAATACCACGAAAGCAAGAAAAAGAAGTACGCTATTAACTATTAACGTACCTGTCTCTTCCGAAACGTATGAGTACACACTCTCATATGACACTACCATCGAATCACGAAAGTCT
+
@?@>@CCCBCBCCCCBBBCEB@@>@5:@B>AB@A;;8:=BBBBB;:3:?:=;?BA?====)918AAAB@?@999*9@;<;;9'4A:>.999*:=@=@CCCCECDC?C@;;;;CBACBBCBCCCCCCCCCCCC@BCAB?ABBCAAAB@C@CAA@ADCBCC::::BCCCB?CB?BAA<?@:9:,7>>:9999:(9B=AAABACCA<:=7::<D9=89==00+0<<=ABB?B?BBC=B@@@BBBCDBABB???@???A@AC999AA9979EDDF?CC?>@DC>B;99
@ATNG8:04599:06454
GATGGTAGTCTCAGATAGTCTATAGTACTCATTCGTTTCGGAAGAGACAGGTACGTTAATAGTTAATAGCGTACTTCTTTTTCTTGCTTTCGTGGTATTCTTGCTAGTTACACTAGCCATCCTTACTGCGCTTCGATTGTGTGCGTACTGCTGCAATATTGTTAACGTGAGTCTTGTAAAACCTTCTTTTTACGTTTACTCTCGTGTTAAAAATCTGAATTCTTCTAGAGTTCCTGATCTTCTGGACGACGCGCACTGACACTACCATCGAATCACGAAAGTCT
+
9:@;8<<ABBA@ACBBBB:<;CCBBCABBBAA=?@@F>CC@C@CCCCBBD@DCBBB@B@BBBB@C@CBC@@@BBB<@@?@?,:;59<@@9AAAA?ACC@CH=;;BBBB@CCCCBB@A?ACC@C?CBBABB??>?BBB@DBBAD@@@DCBBBBBDE@@@A?CB?B?BBBBBBBCC?B;;;;.<>A5<;;<;*<DBDJ==;CCBCEDDD@DDCC5D@@BC@B>AC?BBBBBBA<@<@A@AAB?AAC>AAABBBBBBCBBBBBBABBB?BCEDDACCCCBBC=B;;;
@ATNG8:04611:06451
GATGGTAGCGCGACGAGCGTAGACCCAGAAGATCAGGAACTCTAGAAGAATTCAGATTTTTAACACGAGAGTAAACGTAAAAAGAAGGTTTTACAAGACTCACGTTAACAATATTGCAGCAGTACGCACACAATCGAAGCGCAGTAAGGATGGCTAGTGTAACTAGCAAGAATACCACGAAAGCAAGAAAAAAGAAGTACGCTATTAACTATTAACGTACCTGTCTCTTCCGAAACGAATGAGTACGTGTGCGACGTGTCTCCTACCATCGAATCACGAAAGTCT
+
55:?7;BBBBBBBA@@;9959;9:9)5@B=@BBDCCAB@CCB::;B@AA<@;==997<<<,<199888;<<373,73:<===+=B?=<>@D9CCFACCCCCCD@@?@AEG@CBC?BACBBCCCCBCBBBCBC@CGBB?BBCBCBBB?B@BBC@CCCBBABC?CCCAA@?CC@@@A@BBA@A;?=>9?AAABB)AD?A?@?BA>=<5;5;>AA<@==>A@@=?A:::@@?A>??@9?AA;?>CBCBDDAA:9:<<8655697729A;59222:288:888?8?BBB
@ATNG8:04611:06465
GATGGTAGCTATACGTATATCTATGTACTCATTCGTTTCGGAAGAGACAGGACGTTAATAGTTAATAGCGTACTTCTTTTTTTTGCTTTCGTGGTATTCTTGCTGGTTACACTAGCCATCCTTACTGCGCTTCGATTGTGTGCGTACTGCTGCAATATTGTTAACGTGAGTCTTGTAAAACCTTCTTTTTACGTTTACTCTCGTGTTAAAAATCTGAATTCTTCTAGAGTTCCTGATCTTCTGGCTCTCGTAGACAGATACTACCATCGAATCACGAAAGTCT
+
CCCD@BBBB<ACDBBBBBBBIFCCCBBBCCAA=AAAB;AA7949BDDCA@=@BBA?B?@@BC=@8:9A@BC=?@;99999999"7837(7=>A?BBB>AA<??BB@D<??BA@@AB?BBD?B?BAAAAAA@7AB=868===@==>A?B@??=??====:>>=C7;<98989//-.==:=/809268889*9::;;3:555:::=8:-5552$229992<28>6;;;AB88;=>BB@BBB578@=@A897BBBBBB<;8;;BBBB<@@BBB?B:99?;;59;//
@ATNG8:04614:06463
GATGGTAGGCGAGAGTGAGACGCAGTACTCATTCGTTTCGGAAGAGACAGGTACGTTAATAGTTAATAGCGTACTTCTTTTTCTTGCTTTCGTGGTATTCTTGCTAGTTACACTAGCCATCCTTACTGCGCTTCGATTGTGTGCGTACTGCTGCAATATTGTTAACGTGAGTCTTGTAAAACCTTCTTTTTACGTTTACTCTCGTGTTAAAAATCTGAATTCTTCTAGAGTTCCTGATCTTCTGGTGAGATATGCATGATGCTACCATCGAATCACGAAAGTCT
+
4:;<?<>B@BB;;666===>666<<<@@BBBB=BBCD?DEAE@@@@FCCC?CBCBC?A=ABBB?B@BBBBAA?:?:?ADBB2B@=@??>8;??@5:8@;@@<AABBBB@B@??BAAA>A??<A;>>?>==>A=BBBB;===A@B>>>@@@?888>;>??<@@<@;>>C??@?@@;>>@@@2?:>9=9===,==333*--7---9</5-5787)7;;9@;A=>>;>AAA;;;<@=>=>BAA:>>E>;;;>>>>=AAA@@????>>=<>:;;==B?>::>=6=///
@ATNG8:04615:06467
GATGGTAGTGTCATATGAGAGTGTGTACTCATTCGTTTCGGAAGAGACAGGTACGTTAATAGTTAATAGCGTACTTCTTTTTCTTGCTTTCGTGGTATTCTTGCTAGTTACACTAGCCATCCTTACTTCGCTTCGATTGTGTGCGTACTGCTGCAATATTGTTAACGTGAGTCTTGTAAAACCTTCTTTTTACGTTTACTCTCGTGTTAAAAATCTGAATTCTTCTAGAGTTCCTGATCTTCTGGGATGTGTGCGCAGTGCCTACCATCGAATCACGAAAGTCT
+
4><=?BBBBB;66;;@CCCECDCCEBBB@?>>5>444)44.59>>>??>?<???=@<@<=@@=6;69999CCBBD=@AAAA,;;59>=A:A==>7;;=8;?455<:@?<>@BCBBAA?BCB?BABCCABBBB?AABB@CCCCCCCDB@@AA@BBB?BAA@CC?C>B@A@@DCDD?C;;;;.;>B@BBHHF5BCCCG>BBBB;;<CAB@EDGC5CBC;;7;>BB=A@BBA@@<@>;;;AAB<@@BB9B;<;;BBBCA@ABBCACCC@BBCBB@CCEIJJK?C=;;
@ATNG8:04618:06469
GATGGTAGCTATACGTATATCTATGTACTCATTCGTTTCGGAAGTGACAGGTACGTTAATAGTTAATGTCGTACTTCTTTTTCTTGCTTTCGTGGTATTCTTGCTAGTTACACTAGCCATCCTTACTGCGCTTCGATTGTGTGCGTACTGCTGCAATATTGTTAACGTGAGTCTTGTAAAACCTTCTTTTTACGTTTACTCTCGTGTTAAAAAATCTGAATTCTTCTAGAGTTCCTGATCTTCTGGGATGTGTGCGCAGTGCCTACCATCGAATCACGAAAGTCT
+
<>CC?CCDBB>CCDEDBBCBDCJAAABBBCCIACCCC>CC@C@CCCCCCC@DCCCC@C;;;BB?C@BBBAAAAC@=@?@@@/AB>AAA@99;77183938<.39@ABC@CAA@@@>>;?AB?C@C???????@BCCC?B>>>A???BAA?AAA?>;?BB=??<>;A@@@BB??>=AAAAA5A<A7;;BBB/>>@@@185<=<=><<<088876$2;;8@8@8?@?AAA??<@;?7>;>>?;::;@@7>000:::9;:555:::@8:27=;;;3;:=<=@A9AA:;
@ATNG8:04619:06462
GATGGTAGCTCTGCTCTGACTCTCGTACTCATTCGTTTCGGAAGAGACAGGTACGTTAATAGTTAATAGCGTACTTCTTTTTCTTGCTTTCGTGGTATTCTTGCTAGTTACACTAGCCATCCTTACTGCGCTTCGATTGTGTGCGTACTGCTGCAATATTGTTAACGTGAGTCTTGTAAAACCTTCTTTTTACGTTTACTCTCGTGTTAAAAATCTGAATTCTTCTAGAGTTCCTGTCTTCTGGGTGCGCTACAATCTCTCTACCATCGAATCACGAAAGTCT
+
CCCC?BBCCDBBBCCBBBCCCCCCDBCCCC??=?BAA>BC@D?BBBBBBB@BBBBD?D?ADDC?E?CCCCCECBB>AAAAB2CC?CABD=CBCF@CCC@CD;;;CDCCACCCCDCBB?BFC@B?BCCCCCCC?BBDD?CBBCDBBBC???BBBBB?CDD?A@<A?CCCBBCDCC@CCCDD<C?B;;::::*:BBBB<AABBCBCCCC@CCCC5CCCCC@C@CC@@AACCCC?C@AAACC>A?@@=@CCBBCF@@>@CBBBABHHACBCBB@BCCCCCC>C@@@
@ATNG8:04621:06497
GATGGTAGGAGACACGTCGCACACGTACTCATTCGTTTCGGAAGAGACAGGTACGTTAATAGTTAATAGCGTACTTCTTTTTCTTGCTTTCGTTATTCTTGCTAGTTACACTAGCCATCCTTACTGCGCTTCGATTGTGTGCGTACTCTGCAATATTGTTAACGTGAGTCTTGTAAAACCTTCTTTTTACGTTTACTCTCGTGTTAAAAATCTGAATTCTTCTAGAGTTCCTGATCTTCTGGCGCTCTGTCACGTCTGCTACCATCGATCACGAAAGTCT
+
5<<=?==B;BBB:;5@?==9>:555>;;;BBB?BCHI>CCAL@AAABCCC@C;;<C@C?C@@?@C>@CBBCC???9??<<9)=:4:@@B>BCC@@@<?:7::;;//(/866688;6989,7/33339733.3=A;5@>>>>@@;;;@:>99<7///176396;8787276637?BCA.;5959:;;:(99222'2992228955.5555'5223949,3328999=//*/3888973,333179;888:::888B787=;73,/99///:88/33(3387
@ATNG8:04622:06494
GATGGTAGACATATCGTACTCTCTGTACTCATTCGTTTCGGAAGAGACAGGTACGTTAATAGTTAATAGCGTACTTCTTTTTCTTGCTTCGTGGTATTCTTGCTAGTTACACTAGCCATCCTTACTGCGCTTCGATTGTGTGCGTACTGCTGCAATATTGTTAACGTGAGTCTTGTAAAACCTTCTTTTTACGTTTACTCTCGTGTTAAAAATCTGAATTCTTCTAGAGTTCCTGATCTTCTGGGCAGACTCTCACACGCCTACCATCGAATCACGAAAGTCT
+
ABCC@CCBBCBBCBCCDCCBBC??>>;;;6557<<<<4<=7@8;55BCAA><AA@A=?=?AAC<?=?@ABBBB<;688877'6606/-(---/(///077188;;@A<>>>?AAAA7;;D=A<@@@?@>==<A>;:7::?A@??>>>BAA?>881888=@A=@=@??>>>?BB=???CC5B=B:=>@@@/@???C:>>=AAABB>>:=@@?/??@??=@=AA;??DDFAA;A=BA@@??:?<9<5<9:9==@???A??<838886;///;6899@BAA7>=AA
@ATNG8:04626:06483
GATGGTAGACATATCGTACTCTCTGTACTCATTCGTTTCGGAAGAGACAGGTACGTTAATAGTTAATAGCGTACTTCTTTTTCTTGCTTTCGTGGTATTCTTGCTAGTTACACTAGCCATCCTTACTGCGCTTCGATTGTGTGCGTACTGCTGCAATATTGTTAACGTGAGTCTTGTAAAACCTTCTTTTTACGTTTACTCTCGTGTTAAAATCTGAATTCTTCTAGAGTTCCTGATCTTCTGGGTGCGCTACAGTCTCTCTACATCGAATCACGAAAGTCT
+
B??A@@;@CBDBBBCCCDCDCCECBACCCCBB=BBBB=@B@E@BBBCAAA@ECDBB@B?:99B@B9==BBBA::<7:::::)871;;;818ABC?CCD@BB=??ABAA599AA>?;;7;@A;?<?BBA@=>=<@@BB<???;;:==>@@B@@@@A:978=BB=B:>>????@@?;;;;@@.@;D8>9<==,7=999),,,,,,9<<=0867(288883828808>=>8::8=8<=?>@@7;;@@:@A@A@>>?>@@@>;<;?AAA?>>>;>;;;@AE8==?>
@ATNG8:04628:06469
GATGGTAGATATATGCACGCTCTACCAGAAGATCAGGAACTCTAGAAGAATTCAGATTTTTAACACGAGAGTAAACTGTTAAAAAAGATGGTTTTACAAGACTTCACGTTTAACAATATTGCCAGCAGTACGCACACAATCGAAGCGCAGTAAGGATGGCTAGTGTAAACTATGCAAGAATACCACGAAAGCAAGAAAAAAAGAAGTTACGCTATTAACTATTAACGTACCTGTCTCTTCCAAACGAATGAGTACACACTCTCATATAGACACTACCATCTAATCACGAAAGTCT
+
<<<=;>?CAA=>==<;;;;===;;::>5:.59:99?7?7<<<<<<<8;;49488333333$313333378333;1737/(/6666$6///8899-888*//8838:///8(/(/638..(.2+25;8:;<<<?==A@E@BBBB=@>@>>000;:6>@@6==95;490/(/////7748:6999033333(333,///////"/93//(/999;;:*/*///:39396<;;4555:5543939:)44405>;>@????888@@>000000=;;;;;<7<?:<<455335:;,9=9=
@ATNG8:04629:06453
GATGGTAGCATCATGCATATCTCACCAGAAGATCAGGAACTCTAGAAGAATTCAGATTTTTTAACACGAGAGTAAAACGTAAGAAAGAAGGTTTTTACAAGACTCACGTTAACAATATTGCAGCAGTACGCACACAATCGAAGCGCAGTAAGGATGGCTAGTGTAACTAGCAAGAATACCACGAAAGCAAGAAAAAGAAGTACGCTATTAACTATTAACGTACCTGTCTCTTCCGAAACGAATGAGTACGATGAGATCTCGTGTGCTACCATCGAATCACGAAAGTCT
+
///;7<=>=BB@@@AADCCHDDDBB@BBB>BBCBCC:;:;ABBBCC=??<@==@?997777%:3><=CCB>?9:99&7794.444)44.5.5555$555.5<<;9;5;;4;;;;4;??259969@@BCDBBBB;;;?AA<<7;@@@@AAA?B?DA@>ABBCBCAA?ABBBBB>BB?BBB<>>><<7?AA=AAAAB3BB?BAAACC>>?1738>==1858ADDDAGF;;;BB<@<@AA<BCC@BBBBBBBBBAAACC>>=BAAA>>>ACC?>>>>><AAAA;;;6;;;;
@ATNG8:04630:06456
GATGGTAGTGTCATAGAGAGTGTGTACTCATTCGTTTCGGAAGAGACAGGTACGTTAATAGTTAATAGCGTACTTCTTTTTCTTTGCTTTCGTGGTATTCTTGCTAGTTACACTAGCCATCCTTACTGCGCTTCGATTGTGTGCGTACTGCTGCAATATTGTTAACGTGAGTCTTGTAAAACCTTCTTTTTACGTTTACTCTCGTGTTAAAAATCTGAATTCTTCTAGAGTTCCTGATCTTCTGGTATGACTAGTGTACTACTACCATCGAATCACGAAAGTCT
+
55>?:;<?BBBCBCDDDCCCCCAA@?>@CBA>@@?A<BA=@?9:9BBCBACCC;;658=@BC?B@BCCBB995D:=>>9='4:9,99:;/65B?:@A@=;>469@B@C?BBCCCCCC?@AB?B>BAA@BBBB@ABBE?AACCCCBBDCCCBBBBB?BBC@CC@C>@@BCACA@@;@;;;;.;>B?BBCCC5CBBBE:;;BAAAEGCB@BHII5CCBAA?A@BB@CCCBCCG?A?@CCABA?BACACCCBAAABBBCDCBBCCCCD?BBCCC@CCBBBFC=BA@@
@ATNG8:04587:06514
GATGGTAGATATATGCACGCTCTACCAGAAGATCAGGAACTCTAGAAGAATTCAGATTTTTTAACACGAGAGTAAACGTAAAAAAGAAGGTTTTTACAAGACTCACGTTAACAATATTGCAGCAGTACGCACACAATCGAAGCGCAGTAAGGATGGCTAGTGTAACTAGCAAGAATACCACGAAAGCAAGAAAAAAGAAGTACGCTATTAACTATTAACGTACCTGTCTCTTCCGAAACGAATGAGTCTATAGACTATCTGAGACTACCATCGAATCACGAAAGTCT
+
<<<=:@<<<BA@AB966=BBB@@>>;:954;==<<=:<8<>>;@?D?BB>A:899979887%88?;<>777>@A@9?@000000%00,/)////$/:;6<==<>B=CB@C?@@<@AA>A<;;BCDDCCCCCBBBC?CC@A>A::;CAAA>B>ABA>ACBBCCDB?CCB@??ADD?AAA9::BBC;A993::::::%:@;BBABCCCCB=A588>>1818<A;;7;B@@@CB@B@BBB=BCG@CBBB?99:?:::??ABBAAA=><:;:<>>=>>8<;BADBD>@@@@
@ATNG8:04588:06502
GATGGTAGTGTGTCTCTGAGAGTAGTACTCATTCGTTTCGGAAGAGACAGGTACGTTAATAGTTAATAGCGTACTTCTTTTTCTTTGCTTTCGTGGTATTCTTGCTAGTTACACTAGCCATCCTTACTGCGCTTCGATTGTGTGCGTACTGCTGCAATATTGTTAACGTGAGTCTTGTAAAAACCTTCTTTTTACGTTTACTCTCGTGTTAAAAATCTGAATTCTTCTAGAGTTCCTGATCTTCTGGACGACGCGCACTGACACTACCATCGAATCACGAAAGTCT
+
56==:=>CBB=?;;;<<=<>CBA@ABAA@AA@<@???9@B<@<@ABB@@@?@@@00+0:>>AB?B?BCCBDCCCC?ABEEC,;;;0;@AA=BBDB7;:;59@<@@BABC@CCHCCBDC@BBB?B@FCCCDEAA?@BBB>BBCAABA@@@@@BBBBEACBB@DD?D=@@BBBBBBB>A;;;;;*;<B2;9@@A0BBBBC=AAB@@B@A?>=B>B>1A:99@<@ACC@CBCBBBC?C?BAC;;;?BAC@CCAABBBBBB@@AFBBBCHK;;;DA@>AECBCIFIFCCC
@ATNG8:04589:06505
GATGTAGCTCTGTCTGACTCTCGTACTCATGTTTCGGAAGAGACAGGTACGTTAATAGTTAATAGCGTACTTCTTTTTCTTGCTTTCGTGGTATTCTTGCTAGTTACACTAGCCATCCTTACTGCGCTTCGATTGTGTGCGTACTGCTGCAATATTGTTAACGTGAGTCTTGTAAAACCTTCTTTTTACGTTTACTCTCGTGTTAAAAATCTGAATTCTTCTAGAGTTCCTGATCTTCTGGTGAGATATGCATGATGCTTCCATCGAATCACGAAAGTCT
+
>>CCD?DE666=<<<===>@@??CCCCDCB<;;4;D=B@CCCIDBB@CCCCC=A<A@A@@DACDDDCBABB?AAAAA0AA=@?@?7?BBDAHBA<<<,00:99?8?BCCB?AA@CBB<@<@????>>>>A@@=<;;<>>>C;;;AAA???@;===9==9=;?B>>?A?87059999*717179;;=/=>;87.755555799<17797)59;;A;A8;>7<??A<;=<?=@BC@@@366>8<;6----777===998//,/7;;::=8<;::898*8;=:
@ATNG8:04597:06537
GATGGTAGGCGAGAGTGAGACGCAGTACTCATTCGTTTCGGAAGAGACAGGTACGTTAATAGTTAATAGCGTACTTCTTTTTCTTGCTTTCGTGGTATTCTTGCTAGTTACACTAGCCATCCTTACTGCGCTTCGATTGTGTGCGTACTGCTGCAATATTGTTAACGTGAGTCTTGTAAAACCTTCTTTTTACGTTTACTCTCGTGTTAAAAATCTGAATTCTTCTAGAGTTCCTGATCTTCTGGATATAGTGACTCGTGCTACCATCGAATCACGAAAGTCT
+
@AED@CBB?BCCCBBCCCDDCCCCCDCCICAA?@CCC>CC?C?CCBBBCC?CCCBB?A?BCDC@C?BABBBBDCA?ABDDD3BC>AABB>BBBB?AAA>??:<=?BBB?ABBBCBAB>B>>:=:<=>A888>;AAAA<<==;;;>>AAD@@>>>@<???=AA<A=>>>?@>?>A=AAACD5A;=988666(7=667,8==>??C<<:08988(6>>AB<A=AB=??>>>>><A;??BAAA7::A=AA?AAAAA?>?@>>@AAAA;@;;<A;>>>>>>>9@==;
@ATNG8:04598:06549
GATGGTAGAGAGACTGTAGCGCACCCAGAAGATCAGGAACTCTAGAAGAATTCAGATTTTTAACACGAGAGTAAACGTAAAAAGAAGGTTTTACAAGACTCACGTTAACAATATTGCAGCATTACGCACACAATCGAAGCGCAGTAAGGATGGCTAGTGTAACTAGCAAGAATACCACGAAAGCAAGAAAAAGAAGTACGCTATTAAACTATTAACGTACCTGTCTCTTTCCGAAACGAATGAGTACTGCGTCTCACTCTCGCCTAATCGAATCACGAAAGTCT
+
44447=>=666;;==??><<<@@@@86;9:699A@=0626>=AABA?==4=6;;833333$3,3;;3338889;,3366@@@+<A=@:>>>+@9929@A;;:<BC=B69:=9557;@@CCAA?ABBBBBB;;:;BAA?B999BB<@9B?BBD?999?>:9;??==:44-3348888<:?:<3;;;688777,77/7;9=A:===247(7;96(/)///66169933333(3,338/844.4:<<899;///7693538798//(//(/97949554544)4:94
@ATNG8:04602:06526
GATGGTAGTGCGTGAGAGAGAGACCAGAAGATCAGGAACTCTAGAAGAATTCAGATTTTTAACACGAGAGTAAACGTAAAAAGAAGGTTTTACAAGACTCACGTTAACAATATTGCAGCAGTACGCACACAATCGAAGCGCAGTAAGGATGGCTAGTGTAACTAGCAAGAATACCACGAAAGCAAGAAAAAAGAAGTACGCTATTAACTATTAACGTACCTGTCTCTTCCGAAACGAATGAGTACTGTATCTATGTGTGCGCTACCATCGAATCACGAAAGTCT
+
;=CC@CCCCCCCCBCCBBEAA@00-/;;5<@CCCC@C@BBBA@@C@BB@D@BB???BBB1C>AABBCCAB777.7??BABA2AB=@<ABB9BBB>BBBBBDC;;9:?AA?CBB@CBCCCCFCCCCBBBCDC@BBBB?BADCBBAB>C@CCB@BBBCCCCC>AACBCC@CC?>>?@BBBBD>BA@;::9999%9B<@9:9CCCCA=D7;;@@:=:<BBBB>AABCBBB?B?BBD>CCB?CBBCBBBCAA@@?B@@ABCAAABBBBB?AAA@A=BC>>@@@9@@??
@ATNG8:04602:06540
GATGGTAGACATATCTACTCTCTGTACTTTCGTTTCGGAAGAGACAGGTACGTTAATAGTTAATAGCGTACTTCTTTTTCTTGCTTTCGTGGTATTCTTGCTAGTTACACAAGCCATCCTTACTGCGCTTCGATTGTGTGCGTACTGCTGCAATATTGTTAACGTGAGTCTTGTAAAACCTTCTTTTTACGTTTACTCTCGTGTTAAAAAATCTGAATTCTTCTAGAGTTCCTGATCTTCTGGTGTCTGATCTGTATCACTACCATCGAATCACGAAAGTCT
+
CCBA?BCCCBBCCCCBDECCCCEEECBBB8BCCF>CCADADDDCBBB@BBCBCAC@CCCCAC?BBCCCCBBC@DDDED5BB>A?DD>CCBB?CEE@@@=@BBBFF?BAAAC@CC?@?@?C?BAAAB????BBBB?BBBBBABBBDCCAABBD<@>><>@9@<A@>>>>AAA=B????5?<@=ABDDG/>>888-8=>@AA><<<188887#67785/5/596;::CBAA=?<?;:;<<8=??=AAA???@@@@A@@@@@;;;A=@@====B>>>>>>9>A??
@ATNG8:04604:06540
GATGGTAGTGATACAGATCAGACACCAGAAGATCAGGAACTCTAGAAGAATTCAGATTTTTAACACGAGAGTAAACGTAAAAAGAAGGTTTTACAAGACTCACGTTAACAATATTGCAGCAGTACGCACACAATCGAAGCGCAGTAAGGATGGCTAGTGTAACTAGCAAGAATACCACGAAAGCAAGAAAAAAGAAGTACGCTATTAACTATTAACGTACCTGTCTCTTCCGAAACGAATGAGTACGTGTGCGACGTGTCTCCTACCATCGAATCACGAAAGTCT
+
@A=B@CCDBBBBBBB;;<CBCCCCC@CCC>:;;:5<7<:?<ABDDB9??3:07;:9:;;:)96337878?797=38=;:9:9)4>5>5???4<@B=@@AABBC;;4;49@<BAA9=>B<AABBCCIFCCBBB>;;<B>ABB@@@@@<@=@??:969B??@CACBB@??99;6733,3398;3:33,333333#/949///79=;75726655).).7::<6<<<<::>=A=@AA8?==9877??<A?989;>:;:::;:8<<5998272225+223388809866
@ATNG8:04605:06515
GATGGTAGCACGACACGACGATGTGTACTTTCGTTTCGGAAGAGACAGGTACGTTAATGTTAATAGCGTACTTCTTTTTCTTGCTTTCGTGGTATTCTTGCTAGTTACACTAGCCATCCTTACTGCGCTTCGATTGTGTGCGTACTGCTGCAATATTGTTAACGTGAGTTTGTAAAACCTTCTTTTTACGTTTACTCTCGTGTTAAAAATCTGAATTCTTCTAGAGTTCCTGATCTTCTGGGATGTGTGCGCAGTGCCTACCATCGAATCACGAAAAGTTT
+
BBCC@BBBBBCCCDBBCCBAABCCB@BA?@;@AAA<AC?C@DBCCDDD?@BCEDAE>B@B@D@BBBDCBBAA=?????,@?9@?AB;BEBB?B@@<@@=@@@CDB?ACCCCCCC?A@A;>;>AAAAAAD?BBEB?B??@@>??ABDF>;::=8;==:?@<@=@@@>>>@>7>?><=-8/5-5:;<<.;<DDD6;;;;===<=@18888(5>><A<A=>><>>>??@@;><>AEA@A9>;;;1;888?;;;>=BAAAB:>>B=@;;;@<>>><8888)898*
@ATNG8:04606:06545
GATGGTAGTGCGTGAGAGAGAGACCCAGAAGATCAGGAACTCTAGAAGAATTCAGATTTTTAACACGAGAGTAAACGTAAAAAGAAGGTTTTACAAGACTCACGTTAACAATATTGCAGCAGTACGCACACAATCGAAGCGCAGTAAGGATGGCTAGTGTAACTAGCAAGAATACCACGAAAGCAAGAAAAAAGAAGTTACGCTATTAACTATTAACGTACCTGTCTCTTCCGAAACGAATGAGTACTGTATCTATGTGTGCGCTACCATCGAATCACGAAAGTCT
+
::;=9==AAA@<=<<@BBBAA@<;:)555.5@==@B7;2:;=9:><7<@?@?AA::8===+@=88=AAAA??>>8>8;4444$44.48>=>0>;;7;;665>=55258==9==>8=?999@@B@AAA@>@@B=@@CC?@A@@;;:>=D=A:949>>:@B=B?BBBB?=99828>=8>BBAA9>77///6696%6:4//*//?=;;7).(.55538378>55.4<<<?>@<A>BBC<;85038;8888@?@?>??????CBABBA778?@A@@@:==::@CC=C958
@ATNG8:04607:06547
GATGGTAGGACGAGCGTCTGAGAGGTACTCATTCGTTTCGGAAGAGACAGGTACGTTAATAGTTAATAGCGTACTTCTTTTTCTTGCTTTCGTGGTATTCTTGCTAGTTACACTAGCCATCCTTACTGCGCTTCGATTGTGTCCGTACTGCTGCAATATTGTTAACGTGAGTCTTGTAAAACCTTCTTTTTACGTTTACTCTCGTGTTAAAAATCTGAATTCTTCTAGAGTTCCTGATCTTCTGGCGCTCTGTCACGTCTGCTACCATCGAATCACGAAAGTCT
+
55:>:>BB@BB;;;;;DCCCBCCC@BBBCDBB?B:::5:A?C@CCDDDAB>BDDBB?B>BCCD?B?ADCCBBBBB@BBABC2CC?BBCC>CDBCACCF@CC?A@ABAB@BBGJBBBC?CCD@D=AACCC@@A?BA@A>BBBFE@BBBCCCCCCCC@BBA@CC?B?BCCCCCCBB>BAAAA7A?B?CCFFL5CCAAA>ABDCCCCBBB?BAAB2BBADC@D@BB?BEAABAA@C@BBBCA@=@@B?BBBCCAA@CDBBBBAAACBB@BBAAA?BBBBBCB<BAAA
@ATNG8:04608:06532
GATGGTAGAGTATCATGTGTATCTCCAGAAGATCAGGAACTCTAGAAGAATTCAGATTTTTAACACGAGAGTAAACGTAAAAAGAAGGTTTTACAAGACTCACGTTAACAATATTGCAGCAGTACGCACACAATCGAAGCGCAGTAAGGATGGCTAGTGTAACTAGCAAGAATACCACGAAAGCAAGAAAAAAGAAGTTACGCTATTAACTATTAACGTACCTGTCTCTTCCGAAACGAATGAGTACGTGTGACGTACGTGAGCTACCATCGAATCACGAAAGTCT
+
448939=@:<4;55555559:::99.944.4444;>.505555::>89945.4;999999(>7@<=@?>@9;95)5999999(9<6<4999+///)////7::44.4.4<5:33-3399:C?@96;@:9:?;=@BBB999ABBBCC@C@BCD?@AAAA;;9=<<<>CB?BA?A>>784<<=6=;;6333333$3;837.7733?<?07/77?86=9;7?9929=959=@;@<??G>BB>:B??>BB899>@ABBBBBAA??>BBB?B<@>>=C?B@>>?BC=B???
@ATNG8:04610:06549
GATGGTAGCACGACACGACGATGTGTACTCATTCGTTTCGGAAGAGACAGGTACGTTAATAGTTAATAGCGTACTTCTTTTTCTTGCTTTCGTGGTATTCTTGCTAGTTACACTAGCCATCCTTACTGCGCTTCGATTGTGTGCGTACTGCTGCAATATTGTTAACGTGAGTCTTGTAAAACCTTCTTTTTACGTTTACTCTCGTGTTAAAAATCTGAATTCTTCTAGAGTTCCTGATCTTCTGGTCTACTACACTGTACTCTTCCATCGAATCACGAAAGTCT
+
CCBA=BCCCCCCBBCBBAA;6669ABBBCC;;6<AA@6?>9;7<<@BCBB@BBDCC@C@CCBB?B@BBBBBBCAA<??>>>.:@:@ABB>BCCC?BCB?>><>=?A??<?@@@@BBB?BBB??<?A@@A@??588>>9;;;BB=>>@=>=@>>>B;?8818=9?7;;ABB???B56/=>@+949*//;;;*:<77606<==@=====4:::9)7<=;@:>9>@;A>><@??<?<>>>AAA366=4<<@;;:>EA=>=@===>>;=<<<=>>7;:??=<=3:;<=
@ATNG8:04611:06513
GATGGTAGGAGACACGTCGCACACGTACTCATTCGTTTCGGAAGAGACAGGTACGTTAATAGTTAATAGCGTACTTCTTTTTCTTGCTTTCGTGGTATTCTTGCTAGTTACACTAGCCATCCTTACTGCGCTTCGATTGTGTGCGTACTGCTGCAATATTGTTAACGTGAGTCTTGTAAAACCTTCTTTTTACGTTTACTCTCGTGTTAAAAATCTGAATTCTTCTAGAGTTCCTGATCTTCTGGGTCTACGCTCGTCGCGCTACCATCGAATCACGAAAGTCT
+
CDCC>BBC?CBDBBBCCBCCCCABBBCEDCCCACCCD>CCAC@CCBCCCC=ABCBC?B?BCCD?A?CCCBBCB=C8DCCCC1AB6BBBD>CBBA=ABC@BB>889AAA?BCBBBBBB@BB?=?<AA?>>>>>;??BA9>>>>==>@@AAAA@@@A=788=BD<@<>>>AABBBB:>>@BB5B<B:>:===,==;;;,--3---;66;;?DHD/C>??B<?<??;?BBB888;><==>?::5:???9?AAAA?AAAA?@@;=///=7==;;?<A??=??D:AA??
@ATNG8:04617:06509
GATGGTAGCACGACACGACGATGTGTACTCATTCGTTTCGGAAGAGACAGGTACGTTAATAGTTAATAGCGTACTTCTTTTTCTTGCTTTCTGTGGTATTCTTGCTAGTTACACTAGCCATCCTTACTGCGCTTCGATTGTGTGCGTACTGCTGCAATATTGTTAACGTGAGTCTTGTAAAACCTTCTTTTTACGTTTACTCTCGTGTTAAAAATCTGAATTCTTCTAGAGTTCCTGATCTTCTGGGTCTCTCTCTCACGCCTACCATCGAATCACGAAAGTCT
+
55AB?ACCCCC;66CCCCCAAA@@CA@A@BBB@BCCC?BB@B@CBBCCCC@CCBBB@C:;:@B=B?ABCBBBBCC?99999)9@6CBBB>744@@7;;?;>?,/0:;//).9:6::>>;>>B;A<;;;;>>?>=A@@?;@DDD===BBBB?@@:::1///7==9@9D????==<>8:5777,76:-55555$.3377,3.....566657999)9//.7052::3==<<888;>8>>=8;;///==6997;;BAB;;<;;A=@@E=@====8==???AD:>>>>
@ATNG8:04621:06517
GATGGTAGCTCGCTGATGATATCTCCAGAAGATCAGGAACTCTAGAAGAATTCAGATTTTTAACACGAGAGTAAACGTAAAAAGAAGGTTTTACAAGACTCACGTTTAACAATATTGCAGCAGTACGCACACAATCGAAGCGCAGTAAGGATGGCTAGTGTAACTAGCAAGAATACCACGAAAGCAAGAAAAAAGAAGTACGCTATTAACTATTAACGTACCTGTCTCTTCCGAAACGAATGAGTACACATCGTCGTGTCGTGCTACCATCGAATCACGAAAGTCT
+
55<=9>=BAB?966?BBBCCECCBB?CCEAFBBBBB?A?B@AACCE@BB?C?BC???BBB1B@BB>??@><999+9744444$44.59>>>2>=<<@?;;9@@;;;.;;@@=BBB?BCCBCBBCCGCCBBA@A<@A@?<?CCCCCBC<A=AA@>BAABBBCC?A@@@BB@BC@?@??CBCCC<B??<?CECDE)AA>A999BB@??<?<@@=>:=:>>B;;6;AAABBB?A=:99.9>>:@BBBBBDBB@?>A@CB??778>>>@A?=@888B=@?A999928CDF
@ATNG8:04586:06555
GATGGTAGGCGTGTGAGAGTCTGCCCAGAAGATCAGGAACTCTAGAAGAATTCAGATTTTTAACACGAGAGTAAACGTAAAAAGAAGGTTTTACAAGACTCACGTTAACAATATTGCAGCAGTACGCACACAATCGAAGCGCAGTAAGGATGGCTAGTGTAACTAGCAAGAATACCACGAAAGCAAGAAAAAGAAGTACGCTATTAACTATTAACGTACCTGTCTCTTCCGAAACGAATGAGTACGATGAGAGAGCTCTCTCTACCATCGAATCACGAAAGTCT
+
<BCB@BCC@BBCCCCCCCJBCC@@?4;BB@CCCCCC@C@BBBCFCC?BB?A?BBBBCCCC3C?CCBBBBCCCCD=A@99888(8@;@2:::29AB?BBBBA@ACC?B?BB@@@@<AA??A>==@@@A?===@:@AAA;>>>>>>;;7;;AAA<????AA??<?AAA@@<AC=BA@;??=>>8?AA@@A@@@.9948AAAAAAAA:<9<@@@=C=AA>@@=>>==:::<A=@BB:ABB?BCBBAAABCBBACCAAAA<==A?>>==:=;;;?;>>>A@@@9>8::
@ATNG8:04587:06585
GATGGTAGCTCACGTAGCGTCACACGTACTCATTCGTTCGGAAGAGACAGGTACGTTAATAGTTAATAGCGTACTTCTTTTTTCTTGCTTTCGTGGTATTCTTGCTAGTTACACTAGCCATCCTTACTGCGCTTCGATTGTGTGCGTACTGCTGCAATATTGTTAACGTGAGTCTTGTAAAACCTTTCTTTTTACGTTTACTCTCGTGTTAAAAATCTGAATTCTTCTAGAGTTCCTGATCTTCTGGAGGTACACATGATACTCTACCATCGAATCACGAAAGTCT
+
<<<C?BA;998:..----66;9666;==AEDCC@DDD@@@=@;@>ABBBH@BDCCC@C=@@BB>A>ACDFCAB;;4733333#3339;=B6BBAA<A??8?A<@@@878:>>;>ABAB>=>B=B=AA>;;;==;@8678;;:878@;;;BAC==;;4:::1889>:==>=<:<9948:><:*7-65(58999)6:99818///558:;;47887*7----(-2//*/;;=99:8</86=<<=:<:=9<=///===@@>>>>>>@?@A<>=;::5:==>>>>4=;;<
@ATNG8:04591:06595
GATGGTAGGCGACATACATACGCGCCAGAAGATCAGGAACTCTAGAAGAATTCAGATTTTTAACACGAGAGTAAACGTAAAAAGAAGGTTTTACAAGACTCACGTTAACAATATTGCAGCAGTACGCACACAATCGAAGCGCAGTAAGGATGGCTAGTGTAACTAGCAAGAATACCACGAAAGCAAGAAAAAAGAAGTACGCTATTAACTATTAACGTACCTGTCTCTTCCGAAACGAATGAGTACCTCTCAGACGCTCGTCCTACCATCGAATCACGAAAGTCT
+
9;AB9=BB?B;;;DCCECCCCCCBB>BBC?CCICCC@B@BBDBBCC@CC?C@A??:::::*;>BBCCCCCCDDF>BBBBDCD1BB?B>BDD;CCCBCCCBBDBBC@C@CC@CCC@CBBABBBCCCCCCCCCC@CCCD?CCBBBCBB@C@CCD@BBDBBBBD@CAABFD@??=?BB=@A???8=>>;::9:99%9>;>97:??AAA=@?B@BB=><>ADDC@BC;<;BBAD>AAC>BBB?BBBBCAA>ABBBBBBBBCDCCAA>BBD?A;;;?:==AA:9:3:??A
@ATNG8:04593:06585
GATGGTAGCATCATGCATATCTCACCAGAAGATCAGGAACTCTAGAAGAATTCAGATTTTTAACACGAGAGTAAACGTAAAAAGAAGGTTTTACAAGACTCACGTTAACAATATTGCAGCAGTACGCACACAATCGAAGCGCAGTATGGATGGCTAGTGTAACTAGCAAGAATACCACGAAAGCAAGAAAAAGAAGTACGCTATTAACTATTATCGTACCTGTCTCTTCCGAAACGAATGAGTACTGCGTCTCACTCTCGCCTACCATCGAATCACGAAAGTCT
+
;;BC@BDBBBBDCBBBGIICCCCCC@CBB?BBCCAA?A@DBCBCBB>BB@C@AABBBBBB3B?BBA@BCBB>>=3<>:;;;<*<A=??CCC;CDDACBCCCCD@@>A@DBABBB?BBCCCCCCDCCCCBCDC?CCCD?BABBCCBBBB>A>><>AA@BBBC?BBBCCC?CC@AA@;???::0;==:>BEGD/AA=@;;;BDDCA=A=???A<AA@AAAA;>>>>>??<@<@BB:???<?@@@AA>>>@?@@@A@@@BBBBB?AAA?BCCCC?CC@@BCF@D;;:
@ATNG8:04594:06561
ATGGTAGGAGACACGTCGCACACGTACTCATTCGTTTCGGAATGAGACAGGTACGTTAATAGTTAATAGCGTACTTCTTTTTCTTGCTTTTCGTGGTATTCTTGCTAGTTACACTAGCCATCCTTACTGCGCTTCGATTGTGTGCGTACTGCTGCAATATTGTTAACGTGAGTCTTGTAAAACCTTCTTTTTACGTTTAACTCTTCGTGTTTAAAAATCTGAATTCTTACTAGAGTTCCTGATCTTCTGGCGCGTATGTATGTCGCCTACCATCGAATCAC
+
8:87<AB?BCBBB>@???DBCBDC@@@CCBB?BBBC?BB=B25555::<=9=B<@?8<0555<7<7<;<<<====9BB>=?+?:383333&3:88299969@;@AAAA@<A@?@AB99:7CB>D>==;885776==::5:=<<@@>;;;B>>;;;=7878989187<>@>>>A??<??@@@5@6;7;>KEK/@A===1808>;;5;==888)7:9:*:898A:=9;;6:>AAAA::88=@@@B>>;>>>=???==>>>>@@??<=;*,,,),,,2604333
@ATNG8:04598:06568
GATGGTAGTAGTACACTAGTCATACCAGAAGATCAGGAACTCTAGAAGAATTCAGATTTTTAAACACGAAGAGTAAACGTAAAAAGAAGGTTTTACAAGACTCACGTTAACAATATTGCAGCAGTACGCACACAATCGAAGCGCAGTAAGGATGGCTAGTGTAACTAGCAAGAATAACCACGAAAGCAAGAAAAAGAAGTACGCTATTAACTATTAACGTACCTAGTCTCTTCCGAAACGAGTGAGTACTGTATCTATGTGTGCGCTACCATCGAATCACGAAAGTCT
+
BA;905:<=ABDDDBBBCCCC@?;;.4445:ABB;;5<5;;?==:<7:;5:7;<>CCCCC'9;(:=8::4:><88<13799999(9?252999*99949B@969;;=7<8<<;?A@69:AABCHC@BBA@@?BC@CBCC?C@@>DCCCAEAB;;:;AABDCBB?BCCD??:<;900)05:>;==8==<8;;=;=,;;600/:;=:::3;77:;;;A;89<<<6000::::=:=;??>8;??==8CCBC@AABAAA999?A>::;<>>8605855=699>;<=B9BCCB
@ATNG8:04600:06595
GATGGTAGCACACGAGATCTCATCGTACTCATTCGTTTCGGAAGAGACAGGTACGTTAATAGTTAATAGCGTACTTCTTTTTCTTGCTTTCGTGGTATTCTTGCTAGTTACACTAGCCATCCTTACTGCGCTTCGATTGTGTGCGTACTGCTGCAATATTGTTAACGTGAGTCTTGTAAAACCTTCTTTTTACGTTTACTCTCGTGTTAAAAATCTGAATTCTTCTAGAGTTCCTGATCTTCTGGGTGCGCTACAGTCTCTCTACCATGAATCACGAAAGTCT
+
=>BC?BBBBBB;96;>CCCBCCAA@CBCBCCC@CCCC>CD@C@CBBBCCC@CDABB@C@BBBD@D@DCBBBCBBB?BBBCB2BB>BADD>BBBB?BBF@BB998@B?><?FCCBB@@>ABB>B>>>>>>???<>@@@;??@???@>ADAAAA>>>=>=>:=A<A=AA>=>?AAA<AAABA5C8<676666(7=<<=3=888;=>?>><CDDD/A==>@<@=@?<?AAA>>>;?;>>>>@@5::>@8???A>>>@A>>===>B@@@<>8::7///7637.7666
@ATNG8:04607:06556
GATGCGCACACATAGATACAGTACTCATTCGTTTCGGAAGAGACAGGTACGTTAATAGTTAATAGCGTACTTCTTTTTCTTGCTTTCGTGGTATTCTTGCTAGTTACACTAGCCATCCTTACTGCGCTTCGATTGTGTGCGTACTGCTGCAATATTGTTAACGTGAGTCTTGTAAAACCTTCTTTTTACGTTTTACTCTCGTGTAAAAATCTGAATTCTTCTAGAGTTCCTGATCTTCTGGTATGACTAGTGTACTACTACCATCGAATCACGAAAGTCT
+
CBBA@CCCCCBBCDCCCDBBBCCBCB;96;@@B=CH@C@BBBCCCC?BBBCB?B?BBBC?B?BCBBBBA:A6A@<<<+?=<@9:9,7<<?=AAD@AA<?=@@>>9?BBBB>@>9>?B8<8;>AAAA>>9??AA<@@@@::;@AA@@?@@AA;@@@=AA;@<AAABB>=>>;>=>BA5B>E=;7666)7;----)--3---66-..666(67999496551599<55559///<888///<5998>AA??@???A@@A@====A??>D=AA===@@8@666
@ATNG8:04607:06577
GATTAGTACATGATAGACGACACCAGAAGATCAGGAACTCTAGAAGAATTCAGATTTTTAACACGAGAGTAAACGTAAAAAGAAGGTTTTACAAGACTCACGTTAACAATATTGCAGCAGTACGCACACAATCGAAGCGCAGTAAGGATGGCTAGTGTAACTAGCAAGAATACCTCGAAAGCAAGAAAAAGAAGTACGCTATTAACTATTAACGTACCTGTCTCTTCCGAAACGAATGAGTACGATGAGAGAGCTCTCTCTACCATCGAATCACGAAAGTCT
+
CCB?BDFBCBCBBBBAA@@@@BB?B;;9;CBBBB?B>BAAAA<;6;@>A@AA;;;<<>,@;@AABBBCCBBC>BBBCEDD3;;8;=BBC7BBB?BCCDBBCBB?BACC@BCC@CB@@@BCBCCCCCCCCC@CBBB>@@AA?@@C@CAD::;;CDCDCCB@CBBCCC?CB@DAA>ABBBC>BBB?@@@@?2@A?BCBBBBBAA?B=ABCB?B@B@C@@?@BBBBBB@C@CCC>CCC?AAABBBBBB@@>BA@@BB@@???@@@@>@:;:?:?@BBCCC>B:::
@ATNG8:04611:06592
GATGGTAGCGCACACATAGATACAGTACTCATTCGTTTCGGAAGAGACAGGTACGTTATTAGTTAATAGCGTACTTCTTTTTCTTGCTTTCGTGGTATTCTTGCTAGTTACACTAGCCATCCTTACTGCGCTTCGATTGTGTGCGTACTGCTGCAATATTGTTAACGTGAGTCTTGTAAAACCTTCTTTTTACGTTTACTCTCGTGTTAAAAATCTGAATTCTTCTAGAGTTCCTGATCTTCTGGGTCTCTCTCTCACGCACTACCATCGAATCACGAAAGTCT
+
88;;8;<BBBBBBBCCCCCCFEEFCCBCBDCB=AA@?4<=7<7;;;<>>B:=>>@C?BB?B?>:D@BBBBBBD;;::BCCG5CC?CABC>BDDF@CCJAHD;;;@CAC?BCCEEFEL?AAC@B?GCCBCCCCA@@@B7;;CCCBBBCDBBCCAAB?B00,0<6<<@ABAAABBB>ABCCD9@;@;:;;;;*9C;;;69@BBBBBB>@;@>A@0@AA@@89:9B?BBBA?@@<?;>?>@>>2:9==5>@AAABA@@@AB::9999B?@A@@@>A?>?;;;0;??A
@ATNG8:04613:06572
GATGGTAGCGAGCGAGTGTGTATACCAGAAGATCAGGAACTCTAGAAGAATTCAGATTTTTAACACGAGAGTAAACGTAAAAAGAAGGTTTTACAAGACTCACGTTAACAATATTGCAGCAGTACGCACACAATCGAAGCGCAGTAAGGATGGCTAGTGTGAACTAGCAAGAATACCACGAAAGCATGAAAAGAAGTACGCTATTAACTATTAACGTACCTGTCTCTTCCGAAACGAATGAGTACGATGAGATCTCGTGTGCTACCATCGAATCACGAAAGTCT
+
55<>:>==;<<?>>>>>@CB?BBCD?CCF<=9EBBB@C@B<<;;:A9==4:-7?<ABBBC+@8@<666<995=>6>;59DDD19;699==>2@>>?@@?B;:5=>598;;6:4424444454:9;:;;;;=CBCCCC:;;:;BAAA?C=AAA>ABB@=00//39///<>75524==055<=B<B@<88:::/9?;?393>877>*/*/888(/(.59994:;;:::=5;7;BD<@@@=@>943388337<<<:90////679999568867368;?900*////
@ATNG8:04617:06556
GATGGTAGCTATACGTATATCTATGTACTCATTCGTTTCGGAAGAGACATGTACGTTAATAGTTAATAGCGTACTTCTTTTTCTTTGCTTTCGTGGTATTCTTGCTAGTTACACTAGCCATCCTTACTGCGCTTCGATTGTGTGCGTACTGCTGCAATATTGTTAACGTGAGTCTTGTAAAACCTTCTTTTTTACGTTTACTCTCGTGTTAAAAATCTGAATTCTTCTAGAGTTCCTGATCTTCTGGTAGAGCGTGCATATATCTACCATCGAATCACGAAAGTCT
+
@@AB?BCBBBCCDCHCCCCCCCCCCCCBBCCCBCCBC>BA>BABBBBBA@@BBB;;::?CBDG@C@CDCCC:;;@=@BCCC5CBB=BBAA=AA@@=@A@=@B?BBCCBA>BBBBBBCCACHD@C@CCCCBCCC@CBBB@CBBBCCBCCBABCBBBC@CCC@@@?@@CBCBBBCCC@BCCDD8@;?5;;;;;;%;ABBC=BBAABBBBCDACJJJ5HCC<;7;=CC?CBC@@@B=@=@BBB@@>@@C@BBBCCCCCCCCCCCCBA@CC@C@A@B@BBBBCCF>CAAB
@ATNG8:04622:06593
GATGGTAGGTGCACATGAGTGTATCCAGAAGATCAGGAACTCTAGAAGAATTCAGATTTTTAACAACGAGAGTAGACGTAAAAAGAAGGTTTTACAAGACTCACGTTAACAATATTGCAGCAGTACGCACACAATCGAAGCGCAGTAAGGATGGCTAGTGTAACTAGCAAGAATACCACGAAAGCAAGAAAAAAGAAGTACGCTATTAACTATTAACGTACCTGTCTCTTCCGAAACGAATGAGTACGATGAGATCTCGTGTGCTACCATCGAATCACGAAAGTCT
+
8:>;7;>?<>ABCCDCCCCCCBBBB@CCC>A@@@@A:@=@@@?A:;6:B6:69B@@=AA@,;800)/;;;A=CCCCCBBCCDC29;9;=CBB;BAA<@000>==@B?B@CE?BCD@CCBBCBBDCA@@@AAAA?BBBB?BBBBBBBB?A?B9979AAA>>?B?AABBBB?BC?BBB<;;766(8<<7889888%8=9662<AA@@@<@=A@??<@9?>DCB7;<;9:???D=ABB;@@C=BB??@C???AAA????????BA@ABAA=A@AA@===??AAA;@A@A
@ATNG8:04631:06599
GATGGTAGGCACTGCGCACACATCCCAGAAGATCAGGAACTCTAGAAGAATTCAGATTTTTAACACGAGAGTAAACGTAAAAAGAAGGTTTTACAAGACTCACGTTAACAATATTGCAGCAGTACGCACACAATCGAAGCGCAGTAAGGATGGCTAGTGTAACTAGCAAGAATACCACGAAAGCAAGAGAAGTACGCTATTAACTATTAACGTACCTGTCTCTTCCGAAACGAATGAGTACGATGAGATCTCGTGTGCTACCATCGAATCACGAAAGTCT
+
56>D;CCD@CB?@?;AAABBBCCCC?HBC@CEDCBA?BAGFCCCBB@BB?B@BDECCCCC3C@CCCBBBBBCCC>CBBBDDE5CC@B?BCC=CBGADDCCCBBAA=@=@A@A@@>@BBACCDCCCBABB@@@@BAAD>@?BBBBBB?B?BDD@CCAAABBD?BBCCCC?BB?:99>AA8882:@@=BBCD?BBBAACBAA:=8=@;;6;;?>DCC=????9::;?<@BB>CCB?CCBBA???BBBAAA==;;:===??==>=>==@@:====AAA=AA@?
@ATNG8:04633:06556
GATGGTAGAGAGACTGTAGCGCACCCAGAAGATCAGGAACTCTAGAAGAATTCAGATTTTTAACACGAGAGTAAACGTAAAAAGAAGGTTTTACAAGACTCACGTTAACAATATTGCAGCAGTACGCACACAATCGAAGCGCAGTAAGGATGGCTAGTGTAACTAGCAAGAATACCACGAAAGCAAGAAAAAGAAGTACGCTATTAACTATTAACGTACCTGTCTCTTCCGAAACGAATGAGTACGTGTGCGACGTGTCTCCTACCATCGAATCACGAAAGTCT
+
55?=:>CCDCCCCBAABCCCCCCCC>CFD@CCBBBB?B@@@@CCCC?AA?CABBBBBBBB3B@CEB@AADDAA@:@@;;;;;*;@<><@@@7ACC@CCDBBBBCC?B@BB@BED@DCCABBDDCCCA@@CCC?CBBB?CAA@CCAB?C@C?@>@CCCCCCC?ABBBAA?BC?>>?999BBB=B9998DCCC3BB?B??@B@BBB=D:>>??:=9=@BBB?BDAA???@C@BDF>BBB?BBBBCBBBBDCCBBBAB@@@>>>=@AA<==8888=?ABBBE?B99:
@ATNG8:04586:06609
GATGGTAGCATCATGCATATCTCACCAGAAGATCAGGAACTCTAGAAGAATTCAGATTTTTAACACGAGAGTAAACGTAAAAAGAAGGTTTTACAAGACTCACGTTTAACAATATTGCAGCAGTACGCACACAATCGAAGCGCAGTAAGGATGGCTAGTGTAACTAGCAAGAATACCACGAAAAGCAAGAAAAAAGAATTACGCTATTAACTATTAACGTACCTGTCTCTTCCGAAACGAATGAGTACGATGAGAGAGCTCTCTCTACCATCGAATCACGAAAGTCT
+
5>>@:==>><;;;>CABBC<;6?>>8>BC965AA;:055:>:@BBB@CC8<733338888'73888333788<7.;7;4999'9:.4.5::+<>96;@;;599999)9;>?7@:>5:9::>@@B@?>??999>??@?C@CBBBCCAB=B<A;;5;@@;;9@@:==?>9949:69;;476////&///(///0/0$/;3=8:;<::8816.555505588=<;7;4448376:*00;3://)//6888;3338;;888<<66655559949;777:ABA@ABA:=888
@ATNG8:04586:06634
GATGGTAGTATCTGCACACTCTGTCCAGAAGATCAGGAACTCTAGAAGAATTCAGATTTTTAACACGAGAGTAAACGTAAAAAGAAGGTTTTACAAGACTCACGTTAACAATATTGCAGCAGTACGCACACAATCGAAGCGCAGTAAGGATGGCTAGTGTAACTAGCAAGAATACCACGAAAGCAAGAAAAAGAAGTACGCTATTAACTATTAACGTACCTGTCTCTTCCGAAACGAATGAGTACGTGTGACGTACGTGAGCTACCATCGAATCACGAAAGTCT
+
55<>:=BBBBCDCBCCCCCEJICHDACCC@CICBBB>@<@BB;;<A?AB@C@;:;A?EFD2A?BCC?@ABB>??7=;@@???0>A=@;JDF;IEC@CBBBCCCCB=B@DD@DBB?BBAABCCDCCCBBBBDC?CCCC<@@CCCBAA>B?DBB?BCBCCCCC?BBBBBB?BB@BBC>BBCBA<B??=?CCCC2CD?CAAABBA?@<@;>>>?;>8==CAA=AB;;:BB?B?BCC=BBD?BBBBBCCCCAAAABBCBBBBBBBBBCC?B???A?BA??99929@@A
@ATNG8:04587:06616
ATGGTAGCACGGAGTCACTCATATCCAGAAGATCAGGAACTCTAGAAGAATTCAGATTTTTAACACGAGAGTAAACGTAAAAAGAAGGTTTTACAAGACTCACGTTAACAATATTGCAGCAGTACGCACACAATCGAAGCGCAGTAAGGATGGCTAGTGTAACTAGCAAGAATACCACGAAAGCAAGAAAAAAGAAGTACGCTATTAACTATTAAACGTACCTGTCTCTTCCGAAACGAATGAGTACTGCGTCTCACTCTCGCCTACCATCGAATCACGAAAGTCT
+
;;>:659=A:5059:;;;=<@666=7;:?055;>00)/)/9<<@?C:CD?BABB@@?@@A0A<@@?@@?@?=??9=5;6>>>+=B9=:=?C9B@@>@>@@?@=@@<?<@?>BAA?@@@ACB;;9B@@>?@?>:=?;;7;:@?@CA?9?;?9949@>??988;>=>??@;@@8;;7/77777)7<=9999999%9<577339577525:8899+55'5245<7<<5489?;?=AAB>C8=5<A><777877>A@@?AA?;??;;*0//6:;88;788;;:::4::9:
@ATNG8:04593:06634
GATGGTAGGACGAGCGTCTGAGAGGTACTCATTCGTTTCGGAAGAGACAGGTACGTTAATAGTTAATAGCGTACTTCTTTTTCTTGCTTTCGTGGTATTCTTGCTAGTTACACTAGCCATCCTTACTGCGCTTCGATTGTGTGCGTACTGCTGCAATATTGTTAACGTGAGTCTTGTAAAACCTTCTTTTTACGTTTACTCTCGTGTTAAAAATCTGAATTCTTCTAGAGTTCCTGATCTTCTGGGTCTACGCTCGTCGCGCTACCATCGAATCACGAAAGTCT
+
9:CC;DAB?CCBB@@?@C?@@CBD@CCBBCCCAF@@@=@C@C@BBCC@A@@CCCCD@C@CCCD@C@CCCCCBBBB>BAAAA2AC?BBBB?BDAA?BGEACC;;;AC@A=ABBBBBCD@CCC@C@CBBBC;;;?DDCC@CCBBBBDEDBABDCCCC@CBB@BD@D@CABCCCCBB=A;;;;-;;A;@AAAA,ABBCD?CCCFCCBCCCACDDD5BBBBB@C@FM@CCCBBBC@C@BBBB@@=@ACC=C;;=GCBBC;;<CCDCBBB>AAAAA?A?A@@CD=BBCB
@ATNG8:04597:06624
GATGGTAGTATATCGCGTCGCTATCCAGAAGATCAGGAACTCTAGAAGAATTCAGATTTTTAACATCGAGAGTAAACGTAAAAAAGAAGGTTTTTACAAGACTCACGTTAACAATATTGCAGCAGTACGCACACAATCGAAGCGCAGTAAGGATGGCTAGTGTAACTAGCAAGAATACCACGAAAGCAAGAAAAAAGAAGTACGCTATTAACTATTAACGTACCTGTCTCTTCCGAAACGAATGAGTACATAGATATACGTATAGCTACCATCGAATCACGAAAGTCT
+
55<>:=BDCCB>>CCBBAA@ABBCC=@@B<@@C@A@@F@AAA00/<8<>6?;9:994;;;*944:<8888:8:99188888888$8838-3333$3:;6;;==99933.3=@@;@@@@CCBBEBBCCDCBBBBBA?ABBC@BBBCBBBB>B?B998:CCCCCBB?BBBBBB?BB?D>?9??@@@9=??;99::99%9??>?=>?=??@<@:>;AA<A=@?CBA?AB?@?CB@C?BBB=BBB@BBBBBBBBBBCCAAA>@>AA@@???AA=BAAAB<;:>>??>8:<<<
@ATNG8:04602:06619
GATGGTAGACACGTGTGCTCTCTCGTACTCATTCGTTTCGGAAGAGACAGGTACGTTAATAGTTAATAGCGTACTTCTTTTTCTTGCTTTCGTGGTATTCTTGCTAGTTACACTAGCCATCCTTACTGCGCTTCGATTGTGTGCGTACTTCTGCAATATTGTTAACGTGAGTCTTGTAAAACCTTCTTTTTACGTTTACTCTCGTGTTAAAAATCTGAATTCTTCTAGAGTTCCTGATCTTCTGGACGACGCGCACTGACTCTACCATCGAATCACGAAAGTCT
+
455;26>BABC@@>@A996>CCCDCCAABFCC@CCCC>CC?B>AA@@@BB@CDBBA?B?AABB>A=A???CA<;A7<;==>+888B=B=5@BBC@CBB?AA9???>?A?ABCA@@@A=;;;<A=@>>>AAAA<AAAB6<<@@B>>>@AA<@@<=>=DBB=@@;><>B===A=;:5:>>>?5?:=9;;:::*;:;=@186=<<>?=<<79999+9///=7=7AA;??@?::;:=:>AA==@///:7<<76::@@@>>>>>>>@>>>=?>>>A<@BB@@@C:;;;=
@ATNG8:04605:06614
GATGGTAGGCGTGTGAGAGTCTGCCCAGAAGATCAGGAACTCTAGAAGAATTCAGATTTTTAACACGAGAGTAAACGTAAAAAGAAGGTTTTACAAGACTCACGTTAACAATATTGCAGCAGTACGCACACAATCGAAGCGCAGTAAGGATGGCTAGTGTAACTAGCAAGAATACCACGAAAGCAAGAAAAAGAAGTACGCTATTAACTATTAACGTACCTGTCTCTCCGAAACGAATGAGTACGATGAGATCTCGTGTGCTACCATCGAATCACGAAAGTCT
+
<<CBACCB?ABBB@B@CCCBBB;;:/5<<@BBBCBB?B;;;CHBBB@;;8;>ACC@@??@,@=@CBDDCCCBBB<AA?====,<=8??BDF9??B?B?@@BBBBB@C?B@=A>>:=??DD@<<<AAAA=<=A<???D<>:<;>>>B=B=@@B>BBCBA@>>;?AB@BB?CC@BBB;??A@@;@?<9:::::,0/)/9<<@BABB<?=?@@@=B<@><=<6<A<=;;;B=BBB:@BB>@>00000@@@@CCB;;;???@;;;BBE==>ABA?B?@@@CB6=<::
@ATNG8:04609:06622
GATGGTAGGCGACATACATACGCGCCAGAAGATCAGGAACTCTAGAAGAATTCAGATTTTTAACACGAGAGTAAACGTAAAAAGAAGGTTTTACAAGACTCACGTTAACAATATTGCAGCAGTACGCACACAATCGAAGCGCAGTAAGGATGGCTAGTGTAATTAGCAAGAATACCACGAAAGCAAGAAAAAGAAGTACGCTATTAACTATTAACGTACCTGTCTCTTCCGAAACGAATGAGTACGTGTGCGACGTGTCTCCTACCATCGAATCACGAAAGTCT
+
//::6:@@<A;;;CCCDDDBBBBCF<AAB8;;BBCC@B@BCBBDBE@BB?A@CCCBCDEF5C?AABBCCCFGCC>BBBCDDD2CC@C@BBB;BBC@CABA@@BCB?C@BB@BCC?CDC@@ACBBBBBBBBBC@BCCDACBBABBBC@C@CBC@BCCCCBCC@C@BBBB@AC?CBB@BACFE>@AA>BCECC3BB?B>??BBABC?C9;;BB<@<@@BBB<@@99989@E@DCC=BCD@C@A@CBBCC??@CCBBBBAAA@@<@>><>BBBD?CBBA??>8??;;
@ATNG8:04611:06606
GATAGCGCGACGAGCGTAGACCCAGAAGATCAGGAACTCTAGAAGAATTCAGATTTTTAACACGAGAGTAAACGTAAAAAGAAGGTTTTACAAGACTCACGTTAACAATATTGCAGCAGTACGCACACAATCGAAGCGCAGTAAGGATGGCTAGTGTAACTAGCAAGAATACCACGAAAGCAAGAAAAAAGAAGTACGCTATTAACTATTAACTACCTGTCTCTTCCGAAACGAATGAGTACGAGAGTCAGAGCAGAGCTACCATCGAATCACGAAAGTCT
+
CCDCBB?AABBBBCCABBCCCE?CCC@BBAC@@>A?A@CDCCB?AA>B?BBAAACCC2A?BBB>>?CFBBB=BBBCDEE5CE@C5;;;.;<;4;BBBBBA@@?@@CD@CBB?BAAABCCCCBCBBDCCC@BBAA?ABCBCB::9;@DBB?ACBBBCBB?AABCCC@BB?AB@9??999,7<=99999::%9979;8;A=?>?:;577<=,7/68;=5;5677?A<@:>>D;@@@;?;;99??@@@>>>;;<BBB???AAA==8=899;5::><9:;1:<<=
@ATNG8:04615:06627
GATGGTAGTGCGTGAGAGAGAGACCCAGAAGATCGGAACTCTAGAAGAATTCAGATTTTTAACACGAGAGTAAACGTAAAAAGAAGGTTTTACAAGACTCACGTTAACAATATTGCAGCAGTACGCACACAATCGAAGCGCAGTAAGGATGGCTAGTGTAACTAGCAAGAATACCACGAAAGCAAGAAAAAGAAGTACGCTATTAACTATTAACGTACCTGTCTCTTCCGAAACGAATGAGTACACATCGTCGTGTCGTGCTACCATCGAATCACGAAAGTCT
+
;;<A8::::9::555<@@A@BC@AA.95@=@BB@A;@=?ABBBCC@@@>??B@@?DGHH3C=@?BCBBAA777)7<;9;::':?24.5>>0;@B?@AACGDCDD@D@;:;;CC@GBBBBCAABGGGHCCCC=@@;;7;BBAAAAB@FADCC@AA@BAA:;6;AABAB@DC?>>>:<<777)89929AAAB3BC@CB@B@@@:<6<6;<<A;A988ABB?@A?ABBB?B?BCC>CCB?BBBBB???ABAA@@A@@?ABB==>==B?===BB=BBBBBBB:?898
@ATNG8:04625:06618
GATGGTAGCGAGCGAGTGTGTATACCAGAAGATCAGGAACTCTAGAAGAATTCAGATTTTTAACACGAGAGTAAACGTAAAAAGAAGGTTTTACAAGACTCACGTTAACAATATTGCAGCAGTACGCACACAATCGAAGCGCAGTAAGGATGGCTAGTGTAACTAGCAAGAATACCACGAAAGCAAGAAAAAGAAGTACGCTATTAACTATTAACGTACCTGTCTCTTCCGAAACGAATGAGTACGTGTGCGACGTGTCTCCTACATCGAATCACGAAAGTCT
+
DL@?>@BBBCCBABCCCBBBDDCCC@BDD@DBDCCB@B@BBCBCCCABB?B?BBDCCCCC5C@CCCCCCBCCCC>CDBCCBC1CC?B?BFD;C9:;;CCCCCCBB@B@CC@BBB@CGBBAAADCCCCBCCBB@CCCC>@@CCCCBB?C@CCC?BDBCBBBB=AADCCC?CC?BBB??A99939@@=BCCCD3CB?B@??BBCCC?B<?@CD?B?BBD@@=@B;;;BB@C?BBC=BBC@BBBBBBBAAACCAAACBBBAAAB>B@AABBBB@B?BBBA@<A:99
@ATNG8:04632:06622
GATGGTAGTCTCAGATAGTCTATAGTACTCATTCGTTTCGGAAGAGACAGGTACGTTAATAGTTAATAGCGTACTTCTTTTTCTTGCTTTCGTGGTATTCTTGCTAGTTACACTAGCCATCCTTACTGCGCTTCGATTGTGTGCGTACTGCTGCAATATTGTTAACGTGAGTCTTGTAAAACCTTCTTTTTACGTTTACTCTCGTGTTAAAAATCTGAATTCTTCTAGAGTTCCTGATCTTCTGGTATGACTAGTGTACTACTACCATCGAATCACGAAAGTCT
+
=9;5:>>=BBCCCCBBCBBCBCD;;;B>B@@@=B@AA=BC9;89BCCCCK?@ACBB>A>@?;;5::@:@?;?=>A;?@AAA2AB>AACB=BCBC@CCD@CC?@@@A;;69BABABAA>BBC@CDJCCBBCBC@DGBB@CCBBBBB;;;BA<<:@?=;;9<@A:?:>595;;>==9<==9=&5.5;99999(:999>5?A@AA@BBCB@BCDC5C;;:@;@=AA<@@BBBBB8;8;BBDBB@C@B?ABBB<;;CCCCBBCCCEDBB@BDCCC>;;;:;CC?CCA@
@ATNG8:04633:06635
GATGGTAGCTCTGCTCTGACTCTCGTACTCATTCGTTTCGGAAGAGACAGGTACGTTAATAGTTAATAGCGTACTTCTTTTTCTTGCTTCGTGGTATTCTTGCTAGTTACACTAGCCATCCTTACTGCGCTTCGATTGTGTGCGTACTGCTGCAATATTGTTAACGTGAGTCTTGTAAAACCTTCTTTTTACGTTTACTCTCGTGTTAAAAATCTGAATTCTTCTAGAGTTCCTGATCTTCTGGGTGCGCTACAGTCTCTCTACCATCGAATCACGAAAGTCT
+
CBBB@CCGBBBCCBBBABBCCCBBBCBBBB;:8;CBC?CC?B?CGCDCCC@DBCECADADDBB@CACBBGBBBBC=;;;;;*;@=@AB@CDDE?CBB?@C@@B@CDD@CCCCCDBB@CBB@C@CCBBBBAC?CCCC?CBBBC@?@CBBBDBBBA?CCC@CD<A?BCCBBBDDGBDCCCC<BAE>BBBBB2BCCCC?CAAABBBAAA5;;;;*;AAAA?B=@B?BBDCBAA>A?AAABBA=A@@A:@BBBBBCBBBBB@@@AABB?B@@@B?ABCCCCC>CBBB
@ATNG8:04587:06657
GATGGTAGTGTCATATGAGAGTGTGTACTCATTCGTTTCGGAAGAGACAGGTACGTTAATAGTTAATAGCGTACTTCTTTTTCTTGCTTTCGTGGTATTCTTGCTAGTTACACTAGCCATCCTTACTGCGCTTCGATTGTGTGCGTACTGCTGCAATATTGTTAACGTGAGTCTTGTAAAACCTTCTTTTTACGTTTACTCTCGTGTTAAAAATCTGAATTCTTCTAGAGTTCCTGATCTTCTGGACAGAGTGTGCAGATACTACCATCGAATCACGAAAGTCT
+
4489.44<555<<666==@@CCCBB;555944.5:?@:??>;?BBBBBCDAFIECC@C?A@CC@C@CB@BBB;;;?;::9:':;54:=<4966@7@5945B699ACBB@BCCCCB;;7;;B;@=BB;;;CAA=BAAC@BBBBBAAABBBBB@@BCABBB@CD@D@CEBBBCCBC@BCCCB;B@E;;;CCC5CBBBJ>CCAA@BBAAA?DCCC5CBBAA?A?BB9;;CC@A@@B?BBCC@A>A@E@AABECFHCCCBBBBCCCBEM@@@BBD@CDDFCCC=B;;<
@ATNG8:04588:06696
GATGGTAGAGTATCATGTGTATCTCCAGAAGATCAGGAACTCTAGAAGAATTCAGATTTTTAACACGAGAGTAAACGTAAAAAGAAGGTTTTACATGACTCACGTTAACAATATTGCAGCAGTACGCACACAATCGAAGCGCAGTAAGGATGGCTAGTGTAACTAGCAAGAAATACAACGAAAAGCAAGAAATAGAAGTACGCTATTAACTATTAACGTACCTGTCTCTTCCGAAACGAATGAGTACTGTATCTATGTGTGCGCTACCATCGAATCACGAAAGTCT
+
:<:9.4944444:<<=>=;;;;;;<6945.4:888:5:5:<:;=5:49>292/:9/////$0)/:779>>?>><1::55555$5;5;.555&559<945544988./)/:3://+/777:<<<=>>>A=@>@<@?>A=B55555;::?<>??7:>?=:7/0)/6:6::5333(38;;3:8888.7771333(37772888:85;;;?C@CDCD@D000@00+0>>>ACC@D@?@@=;@B?@@@B;;;BCC@@@CCBB@A?B==777828;:::7;@?@BBB:@@@@
@ATNG8:04589:06670
GATGGTAGTATATCGCGTCGCTATCCAGAAGATCAGGAACTCTAGAAGAATTCAGATTTTTAACATCGAGAGTAAACGTAAAAAGAAGGTTTTACAAGACTCACGTTAACAATATTGCAGCAGTACGCACACAATCGAAGCGCAGTAAGGATGGCTAGTGTAACTAGCAAGAATACCACGAAAGCAAGAAAAAGAAGTACGCTATTAACTATTAACGTACCTGTCTCTTCCGAAACGAATGAGTACGTGTGACGTACGTGAGCTACCATCGAATCACGAAAGTCT
+
:?A<:CCBBB@;@ABBCBBBCCBBCACAB>A@>00/2927<<595;49A=@=>??;9;;;);;A;98CB@@@000+00/8:;;+;;6;8<<=1<<=9=CC?>>@?A=@5:9???>@CCBBCCDFCCCDCBBBB@CBAA?BAAABCCB@C@BBB?BBBCCBEC?BCDC@@=??;?BC<?@@:;3;::<@BCCC2CG?CAA?AAD@@<@6:;AA<@<@?@@@6;;:::AA:=:::9/8<;5<CBBBDBAAABBAAABBBBBDBBBBBC?CBBCB?A??;?=<5?@??
@ATNG8:04590:06675
GATTGTAGCGCGACGAGCGTAGACCCAGAAGATCAGGAACTCTAGAAGAATTCAGATTTTTAACACGAGAGTAAACGTAAAAAGAAGGTTTTACAAGACTCACGTTAACAATATTGCAGCAGTACGCACACAATCGAAGCGCAGTAAGGATGGCTAGTGTAACTAGCAAGAATACCACGAAAGCAAGAAAAAAGAAGTTACGCTATTAACTATTAACGTACCTGTCTCTTCCGAAACGAATGAGTACCTCTCAGACGCTCGTCCTACCATTCGAATCACGAAAGTCT
+
AAB@CCBBBCBCC=BBBBCBBBBCB=CCC@CBAA;;8;6;:@<<<<9<=?C@BBAAABBB3B@BACAA???@@@8??A@:::(55.54999+99;6;>;;;;;5505=@@=A;;69>B<@?@9999:9>@==::;9@=@@??@ABB=A=A;;6;@@BAA@B=@>?>?>8>>:==;)00:993:/819=====&;8333,3666:8;9>7>AB=88<7=ABA>BA?????<@789C;AA@<@=88<AA7>??AB?@AAA?>=774//.0..(.79.35889992::9:
@ATNG8:04593:06684
GATGGTAGCTCTGCTCTGACTCTCGTACTCATTCGTTTCGGAAGAGACAGGTACGTTAATAGTTAATAGCGTACTTCTTTTTCTTGCTTTCGTGGTATTCTTGCTAGTTACACTAGCCATCCTTACTGCGCTTCGATTGTGTGCGTACTGCTGCAATATTGTTAACGTGAGTCTTGTAAAACCTTCTTTTTACGTTTACTCTCGTGTTAAAAATCTGAATTCTTCTAGAGTTCCTGATCTTCTGGGTGCGCTACAGTCTCTCTACCATCGAATCACGAAAGTCT
+
BBBB@BCCBDCCCCCDBBBBFDDDCCCCCCBC@BCCE>CC@C?DDCCCCC@DCCAA?A@CCBC@C@BBBCCCCBB@BBAAA0;;5;ABB<ABBC@BBB@CD;;;BB@@=ACCCBDDD?AAB@B@FCCBBCBC@BBCC>AACBBBBCDEB@AACCC@BBB@CC@D?ABBCCDDCC?CB@@@7A?B?DCCCC1BABBC>CCCCCCCB@@<@A@A,@AB@@?@@CC?BBCCCBB@B@@@?BCC?C@AA>ABBBBCCCCC@@@CCBBBD@BBCBB@BBCCCCC>C;;;
@ATNG8:04597:06678
GATGGTAGTATATCGCGTCGCTATCCAGAAGATCAGGAACTCTAAGAAGAATTCAGATTTTTAACAACGAGAGTAAACGTAAAAAGAAGGTTTTACAAGACTCACGTTAACAATATTGCAGCAGTACGCACACAATCGAAGCGCAGTAAGGATGGCTAGTGTAACTAGCAAGAATACCACGAAAGCAAGAAAAAAGAAGTACGCTATTAACTATTAACGTACCTGTCTCTTCCGAAACGAATGAGTACTGTATCTATGTGTGCGCTACCATCGAATCACGAAAGTCT
+
@BBA8<<554999555995555559.54;)/////:7<78<://)/72//)/)49788:::'71//)/98::433808344;;;(:;0505@>0=65.59556@<=<:>:6646@C?BD@@@A<;;;;;;;655::88<00000>:>>:?8=9405<:::B<?;?858;>47747?;6;<;==28883333377#73,3787<7752.2.228;4<5<9::9499<<A<<8<688;9;33/3:=;744BBBBBCCA@BBBB??55588289:8835559?>C>BB@;
@ATNG8:04598:06692
GATGGTAGATACTCGCTGATACACCCAGAAGATCAGGAACTCTAGAAGAATTCAGATTTTTAACACGAGAGTAAACGTAAAAAGAAGGTTTTACAAGACTCACGTTAACAATATTGCAGCAGTACGCACACAATCGAAGCGCAGTAAGGATGGCTAGTGTAACTAGCTAGAATACCACGAAAGCAAGAAAAAGAAGTACGCTATTAACTATTAACGTACCTGTCTCTTCCGAAACGAATGAGTACACACTCTCATATGACACTACCATCGAATCACGAAAGTCT
+
45<A:ABBBBCCD@@A@?BB@AB@@<B==9=99:@@<??BBDDCEE@@@=?@CCBBBAAA2B?BDCCCCBBBBB>AACDEDD59;;:<DDE;CCCACCCCCDCBB@C?CC?CBC@BBBBBCCCCBBCCCCBC@CCBB?BAAACCAC?D@C@A>@BBCCCCC?CBBABCCCC@BBB=??ABA=A??<?BBBB3BB>A@??CA?;;8;=AABB<A=ACCCC@CC;;:@@9<9?@C;BCD?BABBCCDCBCBCBABAB>>BABBBBBC@CBBBB?AAAA;;;6;@@@
@ATNG8:04599:06661
GATGGTAGTAGTACACTAGTCATACCAGAAGATCAGGAACCTAGAAGAATTCAGATTTTTAACACGAGAGTAAACGTAAAAAGAAGGTTTTACAAGACTCACGTTAACAATATTGCAGCAGTACGCACACAATCGAAGCGCAGTAAGGATGGCTAGTGTAACTAGCAAGAATACCACGAAAGCAAGAAAAAGAAGTACGCTATTAACTATTAACGTACCTGTCTCTTCCGAAACGAATGAGTACTGTATCTATGTGTGCGCTACCATCGAATCACGAAAGTCT
+
=<<B?C;;55<=;====<<<<554;3444.45::<B9B@B@BBAB?BB>B?CCCBBBBB2B?BCBBBBB@A@A;?::9999'9:7<>B=B9BBC@;?;::@=//)/4650--/(//9998?@=?@??==8819:::8===;878=4;5:=@9??ABCCBB?BB??@A?AA=@@A;????A8>@A:>@@@@.@>;?A?@==>AB>?<88=;9>;=<>66.5;;9<;<3727;;3588>@B@@@@@@@@@A@AAA??????BABAB<??BA@=@C???A@;@@??
@ATNG8:04599:06675
GATGGTAGCTCTGCTCTGACTCTCGTACTCATTCGTTTCGGAAGAGACAGGTACGTTAATAGTTAATAGCGTACTTCTTTTTCTTGCTTTCGTGGTATTCTTGCTAGTTACACTAGCCATCCTTACTGCGCTTCGATTGTGTGCGTACTGCTGCAATATTGTTAACGTGAGTCTTGTAAAACCTTCTTTTTACGTTTACTCTCGTGTTAAAAATCTGAATTCTTCTAGAGTTCCTGATCTTCTGGGCTGCGCTGATATGCGCTACCATCGAATCACGAAAGTCT
+
@@C?@CCBBB==CCCCCBCCABABBACCBA;;5;=<83?B@C@ECBBBCC@CCDCF@B?BBB@?A?CBCCC;;9D=AACCC3A@??BCD>CCBD?AAE?CC@AA@DDDACCEBBBBB>BAA>A@BCBBBBBB>BCCC?BAAABBCCCCBBB@@@C?BBB?BC@C?CACCCDCCC@BBBBB:B>C=<<;;;*:CCCC?CCCCCCBBBC8;;;;*;CC@@?AHDEACBBCCCC?@?@CBBBB>AABC=CA;;;DCCCCCBBBCDDEEACBBBB?BCCCCCE>AACC
@ATNG8:04599:06685
GATGTAATATATGCACGCTCTACCAGAAGATCAGGAACTCTAGAAGAATTCAGATTTTTAACACGAGAGTAAACGTAAAAAGAAGGTTTTACAAGACTCTCGTTAACAATATTGCAGCAGTACGCACACAATCGAAGCGCAGTAAGGATGGCTAGTGTAACTAGCAAGAATACCACTAAAGCAAGAAAAAGAAGTACGCTATTAACTATTAACGTACCTGTCTCTTCCGAAACGAATGAGTACACATCGTCGTGTCGTGCTAATCGAATCACGAAAGTCT
+
BB@CCCACCCBBCCCCCBBBCCD@DBB?BCBCBB>B@CBCBBCEACD?C?BAAAAAAA0A>ACABABDCCCC=BABBCDF5@@=@:@@@8ACDACGCCCCCCC@C@CC@CBB@BDDABBCCCCCCCCBBB@BBBC?@ABBBBBB@C?BAA@BADDEEAA?ABBBBC?BB?BBB<??ABB=AAA;99998.9A?CCCCCA??A<>;??AA<@:@@BCC?CCBBBBC@B?CCD>CBB?BBBBBBDCBAADCCAAABBBBCBAAC?ABCC@BBCCBBA<B???
@ATNG8:04601:06679
GATGGTAGTATAGAGCTCTACATAGTACTCATTCGTTTCGGAAGAGACAGGTACGTTAATAGTTAATAGCGTACTTCTTTTTTCTTGCTTTCGTGGTATTCTTGCTAGTTACACTAGCCGTCCTTACTGCGCTTCGATTGTGTGCGTACTGCTGCAATATTGTTAACGTGAGTCTTGTAAAACCTTCTTTTTTACGTTTTACTCTCGTGTTTAAAAAATCTGAATTCTTCTAGAGTTCCTGATCTTCTGGGCTGCGCTGATATGCGCTACCATCGAATCACGAAAGTCT
+
DDCC=ABCCCCBBBCCCCCDCCBBBBBCCBBB>@9994;C@EABBBBBCC?CCAAA@B=AA887:?CBCBABBA?9888888#9949>>>8?ABC@BBB?BA<?>AB??<?ABBAAAA7;;A7:7;BBA@==><@??@6;:@?=>>???@AB@??A<@?=965.8=@@@@@==>B:=:;;;/89=9788888%8:5785)5/./86/....'.9999&...9939655159999882627/..77.338805225:::=AAA=>::9A992:@@@@<A=<<666,8==>
@ATNG8:04605:06663
GATGGTAGCTCACGTACGTCACACGTACTCATTGTTTCGGAAGAGACAGGTACGTTAATAGTTAATAGCGTACTTCTTTTTCTTGCTTTCGTGGTATTCTTGCTAGTTACACTAGCCATCCTTACTGCGCTTCGATTGTGTGCGTACTGCTGCAATATTGTTAACGTGAGTCTTGTAAAACCTTCTTTTTACGTTTACTCTCGTGTTAAAAATCTGAATTCTTCTAGAGTTCCTGATCTTCTGTGTCTCTCTCTCACGCACTACCATCGAATCACGAAAGTCT
+
9:CE@CDCBBBA996=<<BBBBBDBBCCCCCD=:::7;B?B?CBBCCCC@CCCCC@C@CCCCAC@BBBCCCBBC@BBBBB1@@;@@@@:@CBC?BCC?AA=@?@AAC?BCBBBBCC@BBC;=;?BBBCBBB?BBBB?BB?A>>>??AAAA??@@8:;>=AD<A:?AAAA=>>?<?ABAA5B=A:88777(8>888*7:<:9:==<<18898(7===B<A<AA=AAAA@@@:?;?BAAAD;??@@@AAAA==>AAAA@@??>>=@<??>>>:>=>>>BB:AAAB
@ATNG8:04607:06664
GATGGTAGCATCATGCATATCTCACCAGAAGATCAGGAACTCTAGAAGAATTCAGATTTTTAACACGAGAGTAAACGTAAAAAGAAGGTTTTACAAGACTCACGTTAACAATATTGCAGCAGTACGCACACAATCGAAGCGCAGTAAGGATGGCTAGTGTAACTAGCAAGAATACCACGAAAGCAAGAAAAAAGAAGTACGCTATTAACTATTAACGTACCTGTCTCTTCCGAAACTAATGAGTACGATGAAATCTCGTGTGCTACCATCGAATCACTAAAGTCT
+
<=BC?CBCDDGCBBBBCDCBBFGFEACB@=?<AA;98;?BBBCCDC?>>:?<?@ABBCBB3B?BBBCCBBB><>:>ABIEED3BB>A=@BB9ACE@CCCCCBCBC@B@BB?BCC@BBBBBCCCCCDBBDBA@?@CBB?A@CCCCBB@D@C@@=@B@@@C@@=?BBBBB?BA?A?>7>A@@B<BA?<8999::%:9=?B@BBCDAA:=:;>>?8>=>=BCC?BB@@?BA:=::99/9@@=ABBBABBBAAAAA<ABBBCCB??>AAE=C>;;;<?AAAA@@:BABC
@ATNG8:04613:06683
GATGGTAGCGCATATCAGCGCAGCCCAGAAGATCAGGAACTCTAGAAGAATTCAGATTTTTTAACACGAGAGTAAACGTAAAAAGAAGGTTTTACAAGACTCACGTTAACAATATTGCAGCAGTACGCACACAATCGAAGCGCAGTAAGGATGGCTAGTGTAACTAGCAAGAATACCACGAAAGCAAGAAAAAGAAGTACGCTATTAACTATTAACGTACCTGTCTCTTCCGAAACGAATGAGTACCTCTCAGACGCTCGTCCTACCATCGAATCACGAAAGTCT
+
:94469445::==B;@ACC@@@9:90999:>CBCBB=@=@?966BC?BB9>9;;9444444#5.5556=<<5665)5<44444$44.55<>>0=6615;9;;<;==8=9==9<@?=?@:9:@@CBBBECCCAA?ABCC=;;;AAAAA=B>B5619@@@@666;@><<:?:><:;;;6;:000+000).::::,52(-----98::6;/34:;6:7<266<:>?69:BB@C?A@@6=992933;;;<9000=::;?;?@@<88;73328855959:><<>>8><<5
@ATNG8:04622:06692
GATGGTAGCGCACACATAGATACAGTACTCATTCGTTTCGGAAGAGACAGGTACGTTAATAGTTAATAGCGTACTTCTTTTTCTTGTCTTTCTGTGGTATTCTTGCTAGTTACACTAGCCATCCTTACTTCGCTTCGATTGTGTGCGTACTGCTGCAATATTGTTAACGTGAGTCTTGTAAAACCTTCTTTTTACGTTTACTCTCGTGTTAAAAATCTGAATTCTTCTAGAGTTCCTGATCTTCTGGATAGCGACGCGATATACTACCATCGAATCACGAAAGTCT
+
55<=:>AABBCA@@@A<ABB>@966<;;;BA@=;:;9.4939499<;;;B9BA:;58<89>A@<A=AAA@BBBA@=;;;;;*;<59000:3///::6::<7;:48888<<@CCCCBBAA?ABC?B>BBC@CCCC?BCBB=AAAACBBBBBBBBCCCC@CCCABCAC@DCBBBBBDC?AABEE;E@B=@@AAA,@B@@@:@AAA@A@BA@=@A@A0ABBBC?C?;<9;CBCBBC@C@CDDDBB?ABC>BBBCBBBBCFCCCCCCCCBB>A@@@B?AAA?:::.;;;;
@ATNG8:04624:06655
GATGGTAGAGTATCATGTGTATCTCCAGAAGATCAGGAACTCTAGAAGAATTCAGATTTTTAACACGAGAGTTAAACGTAAAAAGAATGGTTTTACAAGTCTCACGTTAACAATATTGCAGCAGTACGCACACAATCGAAGCGCAGTAAGGATGGCTAGTGTAACTAGCAAGAATACCACGAAATGCAAGAAAAAGAAGTACGCTATTAACTATTAACGTACCTGTCTCTTCCGAAACGAATGTGTACACACTCTCATATGACACTACCATCGAATCACGAAAGTCT
+
@@C><BCDA::9555555<666;;=:=<:27/////171:=<<:::5//)/)/:///;;;*>055;;99:7<*00)0//////$/:)//6<<=0=<;,0000/7744.45:::?@?244=9996<==<@<;AA>=BAAB;9;CCCCCB>B?BBC@D@A@A@@@?ABBCCC@CC=:::===:::*//99069999)9:49888AC;;B?A;AA88066:9@@>:@@@>A@A>A<@@A;A>>:?@BABBBBBB>?>C9:9??BBB@@@EDAD???@9??A@A@B<BAAA
@ATNG8:04626:06697
GATGGTATAGTATCATGTGTATCTCCAGAAGATCAGGAACTCTAGAAGAATTCAGATTTTTAACACGAGAGTAAACGTAAAAGAAGGTTTTACAAGACTCACGTTAACAATATTGCAGCAGTACGCACACAATCGAAGCGCAGTAAGGATGGCTAGTGTAACTAGCAAGAATACCACGAAGCAAGAAAAAGAAGTACGCTATTAACTATTAACGTACCTGTCTCTTCCGAAACGAATGAGTACACATCGTCGTGTCGTGCTACCATCGAATCACGAAAGTCT
+
><AB@CCDD@ABCBDBCCCCBBBBC?A@CACBBC;:8;@CCCCCCF@CC@B?AA?;:;:;*;?CBBBCEICCCB;AA;;;;.9C;A.;:9&9@A=ABBBDCCCD?B=@@?ABC@DBBBMBABCCBBB;;;B>BBBF@CCBCCBBB@E@CBB>BBBBBCCC?BBDBBA@BB>::92999929AA=ABBBB3BC@C@??CBBBC@C??@;@;?===BBB@BCECBBC@B>@@@;@@@<@@A@CDBBCCF@?@BBBACAA@?@BAC?B;;:E@DBAABCD>CBCB
@ATNG8:04584:06746
GATGGTAGCATCATGCATATCTCACCAGAAGATCAGGAACTCTAGAAGAATTCAGATTTTTAACACGAGAGTAAACGTAAAAAGAAGGTTTTACAAGACTCACGTTAACAATATTGCAGCAGTACGCACACAATCTGAAGCGCAGTAAGGATGGCTAGTGTAACTAGCAAGAGTACCACGAAAGCAAGAAAAAGAAGTACGCTATTAACTATTAACGTACCTGTCTCTTCCGAAACGAATGAGTACGAGAGTCAGAGCAGAGCTACCATCGAATCACGAAAGTCT
+
55<=9>EDBCDDD;;;CBACCBCBC=ABB?@@;;:?8>255@BBAB>@@<?=:<<==DDG.A?BBCABA@A899,9>??AAA0<;7:>BAA8BBB@CABBAABBC@C@@@>A@B?BCBABC@ABB<<;;AA@<?;:;:69@AABBBB?B?A@@>@CBDFCCC?BBAACC>B???CC<??ACC;B??<?CCCC3BB>AABBBDAA@;?;?ABB=B<??C@@<@;;;;@@?C:;;B<A@?<@BAABCBBBDAABBBA@AA999???CE?BBABB@A899;;;0;BAA
@ATNG8:04585:06735
GATGGTAGTGCGTGAGAGAGAGACCCAGAAGACTCAGGAACTCTAGAAGAATTCAGATTTTTAACATCGAGAGTAAACGATAAAAAGAAGGTTTTTACAAGACTCACGTTTAACAATATTGCAGCAGTACGCACACAATCGAAGCGCAGTAAGGATGGCTAGTGTAACTAGCAAGAATACCACGAAAGCAAGAAAAAAGAAGTACGCTATTAACTATTAACGTACCTGTCTCTTCCGAAACGAATGAGTACTATAGACTATCTGAGACTACCATCGAATCACGAAAGTCT
+
@AA>?BCBBBBCCBCBBBCCCC9997<>>:>0///778;8<=<00/:6:;6::::8<;888'827:73?A=;:8;;3;///////$//(/(/;;;'6//(/666698889)2,253522,2668=?>>CCCCBBBBC?CCCC?AAA@CA??=@@CBB?BCCCDCBB?BBCBBB@BB@BBB>AACCC>C??;?A??AB(@@?989ACB?@@:?:?>?A7:5:>C;;7;A@@@AA@C@CCD<@@C@B@@ADAAADBBBBBBBBBCCBBBBCBB@BBAAA?BBAAAAA<A@@@
@ATNG8:04586:06748
GATGGTAGTGATACAGATCAGACACCAGAAGATCAGGAACTCTAGAAGAATTCAGATTTTTTAACACGAGAGTAAACGTAAAAAGAAGGTTTTACAAGACTCACGTTTAACAATATTGCAGCAGTACGCACACAATCGAAGCGCAGTAAGGATGGCTAGTGTAACTAGCAAGAATACCACGAAAGCAAGAAAAAGAAGTACGCTATTAACTATTTAACGTACCTGTCTCTTCCGAAACGAATGAGTACGATGAGATCTCGTGTGCTACCATCGAATCACGAAAGTCT
+
<<<C8;;@@AAA@@@B:66=>?A69.59>5;BBBBB<A?A:59;8=:8;4828:8337777#3,39;?ACB::7=39;:4444$49:?.9::*9@@;>9:9?A9599)55993;<<:?>=<=@CCBCC<;;AAA?BBBC?BBB@>>00,08=>@5;;<;;;>>;>AA<AB<AA58778<8333(377133333$394888=;;:36/2177526(618:=>?:<<<<><<9=555=4;::4=?@A@@AAC@@998@AAAAA::252983;7222388:;@BA<??@@
@ATNG8:04593:06714
GATGGTAGGCGTGTGAGAGTCTGCCCAGAAGATCAGGAACTCTAGAAGAATTCAGATTTTTAACACGAGATTAAACGTAAAAAGAAGGTTTTACAAGACTCACGTTAACAATATTGCAGCAGTACGCACACAATCGAAGCGCAGTAAGGATGGCTAGTGTAACTAGCAAGAATACCACGAAAGCAAGAAAAAGAAGTACGCTATTAACTATTAACGTACCTGTCTCTTCCGAAACGAATGAGTACTATAGACTATCTGAGACTACCATCGAATCCTCTTAGTCT
+
BCBB@BCC@B@AADDDCCCBAAADD>DCC?BBBCCC@C?CBCCCCC?BB?B@CCC@@@@@0@=AABCBABA?CE=D=::999(9@<A2:99*8<><?A@A@BACC@C@B?;>>><A;;;>>>?>AADAA???;?AAB=>>>?@;;;<A=B>B?BCCCCCBB?BBBABC?AA<AAB>BB=>>;>??<99999(9818<==BC??@=D=???A<?<?@ABD:>>>><=;=D<>>>9>BB@>>>BBBBABBBCCAAA<<=DAA??=??:>>BBB?BB>?<;5;88:A
@ATNG8:04593:06740
GATGGTAGAGTACAGTGTAGTAGACAGAAGATCAGGAACTCTAGAAGAATTCAGATTTTTAACACGAGAGTAAACGTAAAAAGAAGGTTTTACAAGACTCACGTTAACAATATTGCAGCAGTACGCACACAATCGAAGCGCAGTAAGGATGGCTAGTGTAACTAGCAAGAATACCACGAAAGCAAGAAAAAAGAAGTACGCTATTAACTATTAACGTACCTGTCTCTTCCGAAACGAATGAGTTACACACTCTCATATGACACTACCATCGAATCACGAAAGTCT
+
45<>:=BBBBBBBCBAAA@BBBABADCD@CCC@@@=@=@BBABAD?CB>B?@A<79999):9@@BBBBBBBCD>BBBCFDC5@@?A?BDG<CCCACCECCCC??>A@CC@C:;8;AAABEDHBBBCBBBBA?BBCC=@@BBAAAC>C@BBB@CBBBBBBC?BBBBCC?CC?BBB<?>CCB>BA@;9:9999%9@>A999B>?>?:>;=<??4;7;ACBB?AAA@@@@;><999,9??9>BBBB?BDAABBBBB@@@@@BAAA@@>?<?AAAA????>@?@:=?>>
@ATNG8:04601:06712
GATGGTAGCGCATATCAGCGCAGCCCAGATGATCAGGAACTCTAGAAGAATTCAGATTTTTAACACGAGAGTAAACGTAAAAAGAAGGTTTTACAAGACTCACGTTAACAATATTGCAGCAGTACGCACACAATCGAAGCGCAGTAAGGATGGCTAGTGTAACTAGCAAGAATACCACGAAAGCAAGAAAAAGAAGTACGCTATTAACTATTAACGTACCTGTCTCTTCCGAAACGAATGAGTACGTGTGCGACGTGTCTCCTACCATCGAATCACGAAAGTCT
+
:;<>?BBBBCAA;;;;<<=>996@@8?>666><<;;9??BBBCCDDAGEAF@BCB;::::*:>BBBBCCCCBBA9?@;;;;;*<E>C5;;;*;BB?DCCBBBCCC?B?BC@BBB@BBBBBBCCCCCDCCCCC@CCCC@B???CC??=BACCC@CCCBB@??<@CDBBB?BB?BA@<@@9882:BB?BBBBB2BD?DBBAABBBC>A>A?==9=;>>BBB?BC;;;BB>A?@@@;@AC@<::CBBBBBBBABCBBBAABBBB?BBB?CBAAA?DCBCAA?9@:99
@ATNG8:04602:06733
GATGGTAGGCGAGAGTGAGACGCAGTACTCATTCGTTTCGGAAGAGACAGGTACGTTAATAGTTAATAGCGTACTTCTTTTTCTTGCTTTCGTGGTATTCTTGCTAGTTACACTAGCCATCCTTACTGCGCTTCGATTGTGTGCGTACTGCTGCAATATTGTTAACGTGAGTCTTGTAAAACCTTCTTTTTACGTTTACTCTCGTGTTAAAAATCTGAATTCTTCTAGAGTTCCTGATCTTCTGGGTGCGCTACAGTCTCTCTACCATCGAATCACGAAAGTCT
+
??CC@CBB?BGCBBCBDCDCAAACCECC;=;C?B@@@=AC@E@CBBBBBB@DDBBB?B>AACC@B>A@ABBBBBB?BBBBB2@B?BBCD<AAAC@BBB?BB599?AAA=ABBBBBBC?CAA<@<=<<<<7688=??A<???DAAA??????C@@@<:;:;?@;@=?>>:<=@@@-//999-96;6>????/>>>CD8=;::;A>>>><====,;///=6=6>><@BCA898<@<??@???;:99;1///666A@@??>B?>?@@@99///=7<:>>;;;1;===
@ATNG8:04604:06739
GATGGTAGACATATCGTACTCTCTGTACTCATTCGTTTCGGAAGAGACAGGTACGTTAATAGTTAATAGCGTACTTCTTTTTCTTGCTTTCGTGGTATTCTTGCTAGTTACACTAGCCATCCTTACTGCGCTTCGATTGTGTGCGTACTGCTGCAATATTGTTAACGTGAGTCTTGTAAAACCTTCTTTTTACGTTTACTCTCGTGTTAAAAATCTGAATTCTTCTAGAGTTCCTGATCTTCTGGGCTGGCTGATATGCGCTACCATCGAATCACGAAAGTCT
+
56>>;>BBCBBCBBBCCBCCCCCCBCCABBBB@CCBG>BA?A@CBBBCCC@BAAAB?A=?@DD@C>AADDBB>37.38899+:B>BCCD=BABB@BBB=@@;???B@@>BBBBBBBB<@@@<@<@?>::;8817>;:7;>BAAAB=>=???9996)---*-6086=@?>A>?@B=A@@@@1;5;7;;EDD/>>=<<4=;:;><::8917787)787/948*//4:9==<>><@<AAA@@?<??@D:AAA;>==>?AB>>>>;;;<ABBAA<?==>AAA:AAAA
@ATNG8:04606:06733
GATGGTAGGACGAGCGTCTGAGAGGTACTCATTCGTTTCGGAAGAGACAGGTACGTTTAATAGTTAAATAGCGTACTTCTTTTTCTTGCTTTCGTGGTATTCTTGCTAGTTACACTAGCCATCCTTACTGCGCTTCGATTGTGTGCGTACTGCTGCAATATTGTTAACGTGAGTCTTGTAAAACCTTCTTTTTACGTTTACTCTCGTGTTAAAAATCTGAATTCTTCTAGAGTTCCTGATCTTCTGGGCTGCTCTGATATGCGCTACCATCGAATCACGAAAGTCT
+
:99=9>@@<@@;55<@BBBBACBB:?945955.6::<7>>9>:=;;;?<<49=9955)529;@?2:9)5555<55//,/;<;;*//)////)5;55.5;;4;;5;;<==@@@@@CCA@@<;;;=?=A;;:BBBB@DCCC@AA???>>>????@D@>@:999249.4.489596;<<8=>@@G1;7;259>>>,==>>?8A?A?@B@9992:9:9*949952/2<<:0....--3:6:;:;=;.4955)5999<<<>>>>>>=>===?:B@B9929===>@D>DEFB
@ATNG8:04611:06705
GATGGTAGCTTTACGTTATCTATGTACTCATTCGTTTCGGAAGAGACAGGTACGTTAATAGTTAATAGCGTACTTCTTTTTCTTGCTTTCGTGGTATTCTTGCTAGTTACACTAGCCATCCTTACTGCGCTTCGATTGTGTGCGTACTGCTGCAATATTGTTAACGTGAGTCTTGTAAAACCTTCTTTTTACGTTTACTCTCGTGTTAAAAATCTGAATTCTTCTAGAGTTCCTGATCTTCTGGTAGAGCGTGCATATATCTACCATCGAATCACGAAAGTCT
+
>>CC@BBB@@;296=B9>BDC;9:A??DB;;7;BCD=AB@D@CCCCBBC?BBDBB=B>B>=?@E?CBCBAA@;;7;CCDC3BB<=99:3:AAA@B@@<@@000@;;;9>@??><@@=ABA>A?A;;;@000:==<B;<><<@@@@@@===BBBB=>??5;;:==@@A@:97?@6;::75*52737;;;;*555==6;855998988+2222$2224:3:5::6:998899497;<<<<<8;?B>CB@:::??@?ABCBBCBBBB=@>@::39????AA=888<
@ATNG8:04613:06726
GATGGTAGAGTACAGTGTAGTAACCAGAAGATCAGGAACTCTAGAAGAATTCAGATTTTTAACACGAGAGTAAATGTAAAAAGAAGGTTTTACAAGACTCACGTTAACAATATTGCAGCAGTACGCACACAATCGAAGCGCAGTAAGGATGGCTAGTGTAACTAGCAAGAATACCACGAAAGCAAGAAAAAAGAATTACGCTATTAACTATTAACGTACCTGTCTCTTCCGAAACGAATGAGTACTGTATCTATGTGTGCGCTACCATCGAATCACGAAAGTCT
+
?@CB@CBCCCCCBCCDDCB@CCAE>@@D?CCCBBB@B>AABBBBB?BC?B@DDCBBBBA3@=@A@BBBBBBCD=BA@@DDD3?>;><@?@6@AA?B=====>8838=AA=>8918>@?@@@@@BBBA<==@<@?=C:<=;;;>>>8>=A>>:>?>?>@><:>@@@AA<@@:><>;==665,6::4777777%88479ACAAA@@:=7;>AA7;7;CBAA;AA@@>>>;?:>>?9?@@=AC>>>===?;;;@F===A@@===>BAA;?@@>>;@;;;>AA:A@@?
@ATNG8:04617:06716
GATGGTAGACATATCGTACTCTCTGTACTCATTCGTTTCGGAAGAGACAGGTACGTTAATAGTTAATAGCGTACTTCTTTTTCTTGCTTTCGTGGTATTCTTGCTAGTTACACTAGCCATCCTTACTGCGCTTCGATTGTGTGCGTTCTGCTGCAATATTGTTAACGTGAGGTCTTGTAAAACCTTCTTTTTACGTTTACTCTCGTGTTAAAAATCTGAATTCTTCTAGAGTTCCTGATCTTCTGGCGCGTATGTATGTCGCCTACCATCGAATCACGAAAGTCT
+
BCDD@C@BBDCAABCCBDCCDCEEDDCCCBBB@BCCC>CC?B?BCCCCAA?CCBAA>A>AABB?B?BBBCCCCBB>ABDEC3CA<?999(3<<?<AAC@BB<>>ABBC?AACAA@@@;@@@;A9>@@@A===<ADBA;>>>>>>@@=AAA@>>>A<A@@<@A<A<@@>>>A<@>><>@@BB;B:=:8////(/<666)//6///<==>8=<=<.9@@@@<A=AA=>>>@>>><B8=<B===-//;7=9>?AA:::@@???@@=B??<?:::?>@@@@@@D9A:;:
@ATNG8:04620:06723
GATGGTAGGCGTGTGAGAGTCTGCCCAGAAGATCAGGAACCTCTAGAAGAATTCAGATTTTTAACACGAGAGTAAACGTAAAAAGAAGGTTTTACAAGACTCACGTTAACAATATTGCAGCAGTACGCACACAATCGAAGCGCAGTAAGGATGGCTAGTGTAACTAGCAAGAATACCACGAAAGCAAGAAAAAGAAGTACGCTATTAACTATTAACGTACCTGTCTCTTCCGAAACGAATGAGTACCTCTCAGACGCTCGTCCTACCATCGAATCACGAAAGTCT
+
56=A;?CC@C@ABBBCBBBCBCBBC?CBCACCCCCCAG@B@BBBBBC@BC?B@CCCCCCCC2C?BCBBBBBBBBB<BDBBBBB1><:>>AAB8BCC<>>BBBBBAB>B?BB====;@@@A>;;;AA>>=@@@A;AA==8==>?>??=9?=AAB?BBB@@ABB?BBBBB@?BB?ABB@BB@@@:@?@=@BAAA3?><;@@BA=>>A9=:>@@A;A;@<8:;=BB??:::;=:77618BA?ABBB???@BBBBBBBBAA@@@BA<AAA<>>BBB>BBBB@A@<BBAA
@ATNG8:04625:06715
GATGGTAGCTCGCTGATGATATCTCCAGAAGATCAGGAACTCTAGAAAGAATTCAGATTTTTTTAACACGAGAGTAAAACGTAAAAAAAGAAAGGTTTTTACAAGACTCACGTTAACAATATTGCAGCAGTACGCACACAATCGAAGCGCAGTAAGGATGGCTAGTGTAACTAGCAAGAATACCACGAAAAGCAAGAAAAAAAGAAGTACGCTATTAACTATTAACGTACCTGTCTCTTCCGAAAACGAATGAGTACGTGTGACGTACGTGAGCTACCATCGAATCATGAAAGTCT
+
////)/::7>99;BCCCCA?;;;;B;B@@:;BA@@@,0+0<:78444(44.349::::::999#827;8=><;:8<<;0//00/////"///)5.5:::*;;>:?>666=;;>7:7:A;?><,00000==??AABC;;;>:=<00-0=>@@@??6;7;BC@CBCCECDB?CBB:::???99988<<8777(7;;5<=>=>??#@;;494?===>7<9:55;>9?;@?CCC?BBCB???;>::999-9:939@BABBBB>>?AA@@@@A>=@977?>>=887?A?ABAAAAB<=??@
@ATNG8:04628:06723
GATGGTAGTGTGTCTCTGAGAGTAGTACTCATTCGTTTCGGAAGAGACAGGTACGTTAATAGTTAATAGCGTACTTCTTTTTCTTGCTTTCGTGGTATTCTTGCTAGTTACACTAGCCATCCTTACTGCGCTTCGATTGTGTGCGTACTGCTGCAATATTGTTAACGTGAGTCTTGTAAAACCTTCTTTTTACGTTTACTCTCGTGTTAAAAATCTGAATTCTTCTAGAGTTCCTGATCTTCTGGGTGTATCAGCGAGTATCTACCATCGAATCACGAAAGTCT
+
48:<;<=CCE;;6<;995559696;@>>@B@@<@ABA=BC@CADFBBBCC?BCB@A?BAEBCC@C@CCCDCCCCC@CBBBB2BB<@@BC>CDCC@BBB@BD:;;BCBCACDCCCCCC@BBB@C@CA@@CCCC?CCCC?BCCCCBBBCCC@@@BCB@CCD?BB?B@CCDCCCCCC@BCCCC<C@C?BBBBB0BCBBB>AACCICCCCB@CFDD3C@@ADAEBCC>CBCCBAA?B?BBBCCE@EABB>BBBCCCCCDDBBACCCCCC@C@@?C?CCCCA@@<A:99
@ATNG8:04632:06721
GATGGTAGCTATACGTATATCTATGTACTCATTCGTTTCGGAAGAGACAGGTACGTTAATAGTTAATAGCGTACTTCTTTTTCTTGCTTTCGTGGTATTCTTCTAGTTACACTAGCCATCCTTACTGCGCTTCGATTGTGTGCGTACTGCTGCAATATTGTTAACGTGAGTCTTGTAAAACCTTCTTTTTACGTTTACTCTCGTGTTAAAAAATCTGAATTCTTCTAGAGTTCCTGATCTTCTGGACAGAGTGTGCAGATACTACCATCGAATCACGAAAGTCT
+
4<<=?CBB;:6;;=>@@CCHCCB=?65556=>4;;BB;AA?B7;9@?@CC@CBABC8;8;AA@?C455<>>=:997::999'3703:==6:AAD@AAA@AA?A@::=73333333338665:5.....298376--(----.898882222..9//./488593779;999:<.25<<;.;8=8<<>>>/>BBBB:@=>=>B@?;;5;====&<779827222+.55...726257788;3585199:55298;>>>==>>@@:97:><<=<@==<===1::<<
@ATNG8:04584:06779
GATGGTAGGCACTGCGCACACATCCCAGAAGATCAGGAACTCTAGAAGAATTCAGATTTTTAACACGAGAGTAAACGTAAAAAGAAGGTTTTACAAGACTCACGTTAACAATATTGCAGCAGTACGCACACAATCGAAGCGCAGTAAGGATGGCTAGTGTAACTAGCAAGAATACCACGAAAGCAAGAAAAAAGAAGTACGCTATTAACTATTAACGTACCTGTCTCTTCCGAAACGAATGAGTACGTGTGACGTACGTGAGCTACCATCGAATCACGAAAGTCT
+
56==;>BB9>>=;;6<==BDCCCHJ>CBC@CCCCA@=A?CCCBBCH@BB?B?BBBBCCCC3B?BBAAABCBBBA:@>@@@@>,@@=A=BBB9BCCAFBBBBBB:98<?BB@BBC@CCBABCCCCCCBBBCCC@BBBD?BBBABBBC<?>?CC?BBBBBCCC?BBBBBB@BB?99:<??@@@9<;;899::::%:?;??>@??AAD<@<??@?<@:==CA@=AA:::BB?C@BBB>BBC?BBBBCBCBCBBBAAACDBBBBBBBCCC?BAABC?BAAA??>8??;;
@ATNG8:04584:06795
TGGTAGTACATGATAGACGACACCAGAAGATCAGGAACTCTAGAAGAATTCAGATTTTTAACACGAGAGTGAACGTAAAAAGAAGGTTTTACAAGACTCACGTTAACAATATTGCAGCAGTACGCACACAATCGAAGCGCAGTAAGGATGGCTAGTGTAACTAGCAAGAATACCACGAAAGCAAGAAAAAAGAAGTACGCTATTAACTATTAACGTACCTGTCTCTTCCGAAACGAATGAGTACGAGAGTCAGAGCAGAGCTACCATCGAATCACGAAAGTCT
+
AA?BBABBCA@A@CBBBB;9:BB9>@A?@BDCDD9;8;A@@A@D?@@=@?B====>@@,@?BBBCBB:<;5<5:;=??>>+@@@=>ABB4BBB:@@BAAB@00,0:<<;@@A8<BCACBCCEGBCBB;;;>ABBC?BBBAA@:94;=AAA?BB@A@BBB?BCAABA?AA????=A???A8=>=9>@@@AA(@===947==B><<@<>@@@<@;==BA@=@BCCCBB@A<@A@9>00-0@@@?@@BBBBCBBBCBBBBBA:::BA=????@=??AACCC@CDBC
@ATNG8:04585:06778
GATGGTAGTGTGTCTCTGAGAGTAGTACTCATTCGTTTCGGAAGAGACAGGTACGTTTAATAGTTAATAGCGTACTTCTTTTCTTTGCTTTCGTGGTATTCTTGCTAGTTACACTAGCCATCCTTACTGCGCTTCGATTGTGTGCGTACTGCTGCAATATTGTTAACGTGAGTCTTGTAAAACCTTCTTTTTACGTTTACTCTCGTGTTAAAAATCTGAATTCTTCTAGAGTTCCTGATCTTCTGGAGATACACATGATACTCTACCATCGAATCACGAAAGTCT
+
-5553666::::;@;@@=BCAA@<>>====;;7;:<A<AB9<9<==>?==8;;<999)549<=>:?<@>><><<9945599*595)54990555;9<<<:><7;>A>@A>ABBBBBBB@BDD?B@C;;;;;;A=@ADC>BCAABA@@BCBBCCBBC;@9949@;>:?A@>@??@B=BBBFD2@@C465;;;(?B@@E>CBBBCEDCC@<@@@>,<000<8=;>B@BA@@BBG7;6;AAAAA=??A4999959@??99994>>@??@@B>:7>+//0//<<8>@@D
@ATNG8:04590:06776
GATGGTAGTATATCGCGTCGCTATCCAGAAGATCAGGAACTCTAGAAGAATTCAGATTTTTAACACGAGAGTAAACGTAAAAAGTAGGTTTTACAAGACTCACGTTAACAATATTGCAGCAGTACGCACACAATCGAAGCGCAGTAAGGATGGCTAGTGTAACTAGCAAGAATACCACGAAAGCAAGAAAAAAGAAGTACGCTATTAACTATTAACTTACCTGTCTCTTCCGAAACGAATGAGTACATAGATATACGTATAGCTACCATCGAATCACGAAAGTCT
+
55BC;>CCCBCBCBCCCCCCCCCCE?AAA?@@@CBB@C@CFCDCCC?BB@C@BBBBDDDD3C?AAACCCCC???9??ADBBB5CDCC?CED;EDF?AACCCCCCC@C@BB?BCC@CCACCCCDCCCCCBBBC@CCBB?BAAADBBB?C@C@A>@DDCCBCD?BBBBBB?BC@BBB9::CCC;@::3999999%9?;??=?B>@@@<>8:7>>.838><??:>=888AA8=:;;;37=><;;;;>A@A@@@@A>>>@AAA===AAAB;?767<6<==@>>=6>::9
@ATNG8:04597:06781
GATGGTAGACATATCGTACTCTCTGTACTCATTCGTTTCGGAAGAGACAGGTACGTTAATAGTTAATAGCGTACTTCTTTTTTCTTGCTTTCGTGGTATTCTTGCTAGTTACACTAGCCATCCTTACTGCGCTTCGATTGTGTGCGTACTGCTGCAATATTGTTAATCGTGAGTCTTGTAAACCTTTCTTTTTACGTTTAAACTCTTCGTGTTTAAAATCTGAATTCTTACTAGAGTTCCTCGATCTTCTGGTGTCTGATCTGTATCACTACCATCGAATCACGAAGTCT
+
ABCC@CBDBB;;6@@@CBBBC<66@<<AB;9;<@@@D>BB@B?CBBBBCC@CEAAA=?=ABBB@B@BBBB>>8983333333#3717=<;.;773373328>;A>??A@4:988=>88025:5;7>A@762553;;660///<;;;=9:=::////(/3749;6;17778>A::::-2566)5177.77777)7=<::,55'57995:8999:.987*7586/)/388*/.533999050...6655.322,,,,,,*6--...7755589>7<A>78/7667//(/888
@ATNG8:04602:06773
GATGGTAGCACGACACGACGATGTGTACTCATTCGTTTCGGAAGAGACAGGTACGTTAATAGTTAATAGCGTACTTCTTTTTCTTGCTTTCGTGGTATTCTTGCTAGTTACACTAGCCATCCTTACTGCGCTTCGATTGTGTGCGTACTGCTGCAATATTGTTAACGTGAGTCTTGTAAAACCTTCTTTTTACGTTTACTCTCGTGTTAAAAATCTGAATTCTTCTAGAGTTCCTGATCTTCTGGACGACGCACACTGACTCTACCATCGAATCACGAAAGTCT
+
BBEC@BBBBDCB<ACCCCAABBBCCCCCCCCC@CCCC<BB8:8;ECCCBB@CCCDD?C=AACD?C>A@BCBBC@<;99979)3@4A?@@<A@??>AAA>AA=??@C@@>BBBBDCCC?BBC@A;>><>????;@?=>:;?AA?><9=CBBA;;:>;>AA=AA;>;@@@AAAAAA;@@@AA6A<A;AACDC.@><<;3<99667<==>3::::+;>>?E>D;>?<AB>>====C<BA>>::7:>>;@@;;;@<===<=:;;>>CDE<A::;@=A>>>>>>9>AA>
@ATNG8:04607:06791
GATGGTAGGCACGTGCGCACACATCCCAGAAGATCAGGAACTCTAGAAGAATTCAGATTTTTAACACGAGAGTAAACGTAAAAAGAAGGTTTTACAAGACTCACGTTAACAATATTGCAGCAGTTCGCACACAATCGAAGCGCAGTAAGGATGGCTAGTGTAACTAGCAAGAATACCACGAAAGCAAGAAAAAGAAGTACGCTATTAACTATTAACGTACCTGTCTCTTCCGAAACGAAATGAGTACGAGAGAGCACACGTGTCTACCATCGAATCACGAAAGTCT
+
//::+--83-0////979;555:55506<>9;<<<?>;C@CCCCC9;8;B?C?BBCCBBBB+B8AABCBABBBBB99899999(99498<<<0=>>9>?==?@>CC<C@BC@CBA>@C@?ACDD?C;<;BC;;4:@?@=A@@B:::C@C@BBC@@@@AACCB>;::A>?:??<:;A?CAB@C;BBB=:::==.?>:@9887>>?>;?<@A=<8=88;A?A8>><;7378>49=<68494)49;<<>>>B::>;@BBB@@@@B?AA??<?BCEC>A@@?889*7;;9
@ATNG8:04609:06754
GATGGTAGTATAGAGCTCTACATAGTACTCATTCGTTTCGGAAGAGACAGGTACGTTAATAGTTAATAGCGTACTTCTTTTTCTTGCTTTCGTGGTATTCTTGCTAGTTACACTAGCCATCCTTACTGCGCTTCGATTGTGTGCGTACTGCTGCAATATTGTTAACGTGAGTCTTGTAAAACCTTCTTTTTACGTTTACTCTCGTGTTAAAAATCTGAATTCTTCTAGAGTTCCTGATCTTCTGGATATAAGTACTCGTGCTACCATCGAATCACGAAAGTCT
+
//;;7<@ACCC??@A<<BBCCFCCBCCFCCCD@CBBB>BB@D>BAAABAB?BBBCD@B?BCAA>A?BBBBBB<<:8;@;<;+?A7>=A?8=A@A5:7A?AB>??>?AA?BAAAEAAB<AAA<B>;;;>>>>>=B?@?<@>>=?@@>>>@@@:::?;<<=<>>;><AABAA>>?A=B@@@?2>8<8=>??@/@A@@@7:;?>>>==<<4::::*;;>>H=A<AA=BA@@@@@<B<@@@@@?;AA?;==>=>:=@>@@@@@AA@==:=@@@@=AA???@C:A;;;
@ATNG8:04610:06792
GATGGTAGAGAGAGCTCTCTCATCGTACTCATTCGTTTCGGAAGAGACAGGTACGTTAATAGTTAATAGCGTACTTCTTTTTCTTGCTTTCGTGGTATTCTTGCTAGTTACACTAGCCATCCTTACTGCGCTTCGATTGTGTGCGTACTGCTGCAATATTGTTAACGTGAGTCTTGTAAAACCTTCTTTTTACGTTTAACTCTCGTGTTAAAAATCTTGAATTCTTCTAGAGTTTCCTGATCTTTCTGGCGCGTATGGTATGTCGCCTACCATCGAATCACAAAGT
+
888:6999@A@A:><<<<<<<<666==<===<6<9:909=9A:?@;?<BB6;9A9=5:495<<9>:;::;;;;<;633333$3949333(399;48//)//(///8//(3373338;63226;6966675554=7565///9568AAAAAA@7666///7//)/9>>>?A;;;@;?=<<<-84:49:DFD/>??AA3;5;=;::65//,-999(8-/(.3(.(25/57555255'249999888(7=;17:;9;;//(-6--.5572<8=7;;;;C688..,,',6
@ATNG8:04611:06769
GATGGTAGCGCACACATAGATACAGTACTCATTCGTTTCGGAAGAGACAGGTTACGTTAATAGTTAATAGCGTACTTCTTTTTCTTGCTTTCGTGGTATTCTTGCTAGTTACACTAGCCATCCTTACTGCGCTTCGATTGTGTGCGTAACTGCTTGCAATATTGTTAACGTGAGTCTTGTAAAACCTTCTTTTTACGTTACTCTCGGTTAAAAATCTGAATTCTTCTAGAGTTCCTGATCTTCTGGGATGTGTGCGCAGTGCCTACCATCGAATCACGAAAGTCT
+
@@;;.4444:<<@@@;555999:566@@@;955;::=6<<8<8<<BB@=@1:16=;;5:.45:;6<296@=<@<=D49:?>?,?@5::@@9A9968<<<9=B9999B9946<<AABBG@DBB?B>BAAACBA@?@BBGGECCB@@@00+00000*0>@:>9945==>8==?00/::@;?@@CC9B?B<?AAAA0A@@@?BBBBBAA=A=@A@A0?BBBB@B@DD@AACCDBB@C?CBBGCB@BBBB<B@@@AABA@@@CDCC@CBB@BCCCC?CCCCCCB>BCDC
@ATNG8:04613:06775
GATGGTAGTACATGATAGACGACACCAGAAGATCAGGAATTCTAGAAGAATTCAGATTTTTAACACGAGAGTAAACGTAAAAAGAAGGTTTTACAAGACTCACGTTAACAATATTGCAGCAGTACGCACACAATCGAAGCGCAGTAAGGATGGCTAGTGTAACTAGCAAGAATACCACGTAAGCAAGAAAAAGAAGTACGCTATTAACTATTAACGTACCTGTCTCTTCCGAAACGAATGAGTACTGCGTCTCACTCTCGCCTACCATCGAATCACGAAAGTCT
+
>?A>@CBBBDDDCDBCBCCC;;;ABAFCCACBA>00)/4:6:;;ADACC@B?AA@BCCDC3B?BBBCBBC???D>BBBBCCC3;;6:9AA@9ACEACCCBDDD?@?@@CD@CBB?BCCCBBBCCCCCBBBBC@CBBB?BBBB??>?:@?BAA?ACCBCBBA?BDDCBB?BB?BBB99:ACB?CBB@CCCCC2BA?BCCCCAA@@<@<??BA<@;@BDCC?BB@?@AB?B@BBD=ABB@BBCBBBBBDCBBAABAABBCCCC?BCD?C???B@CBCBBAA<AB::
@ATNG8:04617:06777
GATGGTAGCTCACGTACGTCACACGTACTCATTCGTTTCGGAAGAGACAGGTACGTTAATAGTTAATAGCGTACTTCTTTTTCTTGCTTTCGTGGTATTCTTGCTAGTTCACTAGCCATCCTTACTGCGCTTCGATTGTGTGCGTACTGCTGCAATATTGTTAACGTGAGTCTTGTAAAACCTTCTTTTTACGTTTACTCTCGTGTTAAAAATCTGAATTCTTCTAGAGTTCCTGATCTTCTGGAGATACACATGATACTCTACCATCGAATCACGAAAGTCT
+
>>CC@BAAABBBBABB@@ABCCCCCCCCCBBB>BBCC?CCBDBCCBBBCC?BCCCC?@?ACCLAD?AABBCCCCC?BCBBB3BB?BBBB>BBBC@B??<>C<>>BCBB@BBBBBBB?A?A=A?BBBBD>@;<>BB@<?@C;;;@AA@@@@@@>><>??:?@3738B@@AA@@@;?<<==2=<A=@@@@?+<<888)6::;=>978=19886$26655052795::99822,239555@@<>>>=@@@@@@;;;??BB?;;;=<@;=;;<H=AA?@@AA9AB??
@ATNG8:04618:06766
GATGAGTATCATGTGTATCTCCAGAAGATCAGGAACTCTTGAAGAATTCAGATTTTTAACACGAGAGTAAACGTAAAAAGAAGGTTTTCAAGACTCACGTTAACAATATTGCAGCAGTACGCACACAATCGAAGCGCAGTAAGGATGGCTAGTGTAACTAGCAAGAATACCACGAAAGCAAGAAAAAAGAAGTACGCTATTAACTATTAACGTACCTGTCTCTTCCGAAACGAATGAGTACTGTATCTATGTGTGCGCTACCATCGAATCACGAAAGTCT
+
CCCBCCCBDDDBBBCCCCCCC?BCC@CCBCCC?C?CBBB?BC@CC@C@BCCBBBBB2B@CCCCCCCCBBB<BBBDBBB5BB@B@EED;CC>CBBCCCC::8;@AA>A@@=ABEECCCCBBBCCBBBB?BCBB>A@BBAAAB<@=@AB?BBCCBBBA?BCCCBB@BB?999<@@???8???;999999%9>9>;;;@@BED<@7;;AA;>;>>AA@=AAAAAAB?B@BDD>B??>?BBDBBBBBBAAABBBBA@>>>AA;;:=BB@?@=B@;:?@?9@000
@ATNG8:04618:06794
GATGGTAGATATATGCACGCTCTACCAGAAGATCAGGAACTCTAGAAGAATTCAGATTTTTAACACGAGGTAAACGTAAAAGAAGGTTTTACAAGACTCACGTTAACAATATTGCAGCAGTACGCACACAATCGAAGCGCAGTAAGGATGGCTAGTGTAACTAGCAAGAATACCACGAAAGCAAGAAAAAGAAGTACGACTATTAACTATTAACGTACCTGTCTCTTCCGAAACGAATGAGTAACTACTCTCAGAGACACACTACCATCGAATCACGAAAAGTCT
+
;;;@;ABBBC?==;;;CBAAADDBC<BAB;>@AA@@=@?BAA;;:B?DB?D=0000/;;;+:5888::=8:::28;8999*9A<A?BCC6?>?9;878>855749458197818=====>>A???@@AAA<AAAA<::;699//-/9;:B?BB>>@===<>>>ADC@CC>AAA?@@@A@;@??<@ABBB/@@<>>:;///<//+8:>:;;8:69///859669:976:7777.5778773733,377885798;;==;:@<<@BC?BBBCC@B@@B::99+7555
@ATNG8:04620:06785
GATGGTAGTGTGTCTCTGAGAGTAGTACTCATTCGTTTCGGAAGAGACAGGTACGTTAATAGTTAATAGCGTACTTCTTTTTCTTGCTTTCGTGGTATTCTTGCTAGTTACACTAGCCATCCTTACTGCGCTTCGATTGTGTGCGTACTGCTGCAATATTGTTAACGTGAGTCTTGTAAAACCTTCTTTTTACGTTTACTCTCGTGTTAAAAATCTGAATTCTTCTAGAGTTCCTGATCTTCTGGGATGTGTGCGCAGTGCCTACCATCGAATCACGAAAGTCT
+
8<:;7?>>CC;:5<555;9;9;;;@CCBCDBB>A:::8;D@D@CBBBBBB>BCCCC@C@CBBD@D?DBCCDCCCC@CCCCC3BC>;:;I?DHBB@CBC?BC:<;BBBC@BAABCCBB>BBB@D@CDDCBBBB?AAAA<BB@BEBBBBBBBABB@@>@BB?BB>BABBCCDB@@@=@;;;;.;>C;AAAA@0@CCDG>BBCCCCCCBD<@@@@0@@@AC@B?BC>AABBBBB?B@AAACCC@CCCE=B:;;BBA@@CCDCCC@CDD?BCCCC>AACCDEI?CBBC
@ATNG8:04625:06759
GATGGTAGCACGACACGACGATGTGTACTCATTCGTTTCGGAAGAGACAGGTACGTTAATAGTTAATAGCGTACTTCTTTTTCTTGCTTTCGTGGTATTCTTGCTAGTTACACTAGCCATCCTTACTGCGCTTCGATTGTGTTCGTACTGCTGCAATATTGTTAACGTGAGTCTTGTAAAACCTTCTTTTTACGTTTACTCTCGTGTTAAAAATCTGAATTCTTCTAGAGTTCCTGATCTTCTGGAGATATCATCAGCGAGCTACCATGAATCACAGATATCACCG
+
4444.4:9994555/77:///<>@@@BB@@@A?AAJJ>AB?A@B@ACCCD@B@?@C=A;>9;4;=5:;;:>;;4404;;;;+;9393//(////6::;6=B?B@AA9:38?>?@A??;<AA>>:=<:::>@;5;<<<///==96::=:>:>>>0/*///;?F?>9858997?@=7=9;;;+738(/////'/898=4;?668::<;:68CA>(2.3..(.0..(.5222556;6:9777C356:5;<=;;;==;;<AA@@@==//-/9==6;>>8875533---05
@ATNG8:04625:06785
GATGGTAGCATCATGCATATCTCACCAGAAGATCAGGAACTCTATAAGAATTCAGATTTTTAACACGAGAGTAAACGTAAAAAGAAGGTTTTACAAGACTCACGTTTAACAATATTGCAGCAGTACGCACACAATCGAAGCGCAGTAAGGATGGCTAGTGTAACTAGCAAGAATACCACGAAAGCAAGAAAAAAGAAGTACGCTATTAACTATTAACGTACCTGTCTCTTCCGAAAACGAATGAGTACTATGTAGAGCTCTATACTACCATCGAATCACGAAAAGTCT
+
;;;<8<>=@=?966>>>>>;;;<=?9=>@.5554445:378800/9)//6:69:9==<<<,<133389888@;;19344444$4=:?;???2;>=99;595:5555)5744.5<=8>==;<666<<=;;699A9;00;6///////3058:::7:/0////8388888949:88888==;?>6977/778899%8>8793;::<<7.2.2577.5/75:98388/////)-3----&---(/886333;996////665588786222272225059223333&3886
@ATNG8:04631:06783
GATGGTAGTATATCGCGTCGCTATCCAGAAGATCAGGAACTCTAGAAGAATTCAGATTTTTAACACGAGAGTAAACGTAAAAAGAAGGTTTTACAAGACTCACGTTAACAATATTGCAGCAGTACGCACACAATCGAAGCGCAGTAAGGATGGCTAGTGTAACTAGCAAGAATACCACGAAAGCAAGAAAAAAGAAGTACGCTATTAACTATTAACGTACCTGTCTCTTCCGAAACGAATGAGTACATAGATATACGTATAGCTACCATCGAATCACGAAAGTCT
+
//89)//><<<;;;;<<?<<<666;69:=5555<<<8<:AA;;?:=8==*0*//0>>EAF+>655:8:000>:;+///;;;;*//,/7<<=/==@9<<A?99900-/6:::;=@?CCCBCB9;;B@@@@@@B@BBAC?AACAABBC?B@A@@@B@@@ACA@=@@:99=<;;9<<8;>:88818994378999%0;:=000A=AAD7;7;;?B=B<@?B;;6;;:99AA8:99BA9?982977=ABCBAABBBC?::?888B;;;@@<@;;:=:==A=>:;3;888
@ATNG8:04586:06822
GATGGTAGCTATACGTATATCTATGTACTCATTCGTTTCGGAAGAGACAGGTACGTTAATAGTTAATAGCGTACTTCTTTTTCTTGCTTTCGTGGTATTCTTGCTAGTTACACTAGCCATCCTTACTGCGCTTCGATTGTGTGCGTACTGCTGCAATATTGTTAACGTGAGTCTTGTAAAACCTTCTTTTTACGTTTACTCTCGTGTTAAAAATCTGAATTCTTCTAGAGTTCCTGATCTTCTGGATAGCGACGCGATATACTACCATCGAATCACGAAAGTCT
+
BACE@CCABACCBBBCCCCECCCDBBBBBDAA?BCDC?CC@C>@@@CCCF@BBBBA?A7:;BB?B@CBBABCAAA@BBBBB3BC>BBCC>BBBB?CCC@BB=?<>B@A>ABCBBABD?BBC?A<AA@>;678;@???<@B@@@?@@@@A===>>948//,/;6;9@==<@BBA@8==CDD;A=B9=9>>=,;;;;@///:::9:=>=57777)7///6165=?=A??>AAA=A;DAA=@@-//>7999>>:::@@@??DA???@@;>>:::=AAAA>>?9?>>=
@ATNG8:04591:06826
GATGGTAGTATCTGCACACTCTGTCCTGAAGATCAGGAACTCTAGAAGAATTCAGATTTTTTAACACGAGAGTAAACGTAAAAAAGAAGGTTTTACAAGACTCACGTTAACAATATTGCAGCAGTACGCACACAATCGAAGCTCAGTAAGGATGGCTAGTGTAACTAGCAAGAATACCACGAAAAGCAAGAAAAAAGAAGTACGCTATTAAACTATTAACGTACCTGTCTCTTCCGAAAACGAATGAGTACATAGATATACGTATAGCTACCATCGAATCACGAAAAGTCT
+
448;8=ABACBBBFCDBCBDMGCBB?BBB@;;;BBB5;7:@ABBBC?AA=?:>==:99999$71;9<B==DC=AA8>>;;;;<;%;4542555&5=94;E>CBCDCC=B?@@;@@@=ACCCDBBBCCDCCCC994:@::6<BBBBCA?=AGEEC@BBCCCC:99:CB@>><00+000)/78888*9>>;000000%..)---->;=<:158(8797/512>BAB@CA@?<<=2939999-9<<8>A@BBBBCABBBBBCB@@@@AB??8883:A;7738=@A9999+8888
@ATNG8:04593:06804
GATGGTAGTGTCATATGAGAGTGTGTACTCATTCGTTTCGGAAGAGACAGGTACGTTTAATAGTTAATAGCGTGCTTCTTTTTTCTTGCTTTCGTGGTATTCTTGCTAGTTACACTAGCCATCCTTACTGCGCTTCGATTGTGTGCGTACTGCTGCAATATTGTTAACGTGAGTCTTGTAAAAACCTTCTTTTTACGTTTACTCTCGTGTTAAAAATCTGAATTCTTCTAGAAGTTCCTGATCTTCTGGACGACGCGCACTGACACTACCATCGAATCACGAAAGTCT
+
44;<7;?BCCB@@<<;CDDCCAAAA>955:94.5:>=5==9=:>@AB96649<<;55)56;;5;2:29:@::<<5506>==>@%66;<<<>7<<<=8=5925:99596;@?BCCCCCCC7;;A5;5;;;:AB::29A?>;@CCBCBBCIHCCCCC@@?BBBADD@C@CCDC@@@@A=@;;;;:'93=.95555$44955)5595<=666@<>???)55555.69>=965555.4<.406>=>==666B=B@999:=>>999BB@BBBBB?BAACC>AAAAA@A:A;;<
@ATNG8:04594:06803
GATGGTAGGCGTGTGAGAGTCTGCCCAGAAGATCAGGAACTCTAGAAGAATTCAGATTTTTAACACGAGAGTAAACGTAAAAAGAAGGTTTTACAAGACTCACGTTAACAATATTGCAGCAGTACGCACACAATCGAAGCGCAGTAAGGATGGCTAGTGTAACTAGCAAGAATACCACGAAAGCAAGAAAAAGAAGTACGCTATTAACTATTAACGTACCTGTCTCTTCCGAAACGAATGAGTACTATGTAGAGCTCTATACTAATCGAATCACGAAAGTCT
+
CCBB@BBB@BCCBCCCCCCBBCBAA=BBB@BBBC:;9;@BBFBBBDAED?@?@BBBCCCC3CABBBAACCEAAA=ABBCDDD3AA=A8???299A=BBBBBBA@@8?9::388818====>>BA>>>A???A<:89<699:<=?::5;:A8999AAABBBA>ACCCCC?BA?DDC>??A@@:A@@:@@@==,00*/666=???B=C=A?AD=D<;;;;;59>?>:::9=9<;96800*0;;=@BBBBBBBBBBCCCBBAA@@BB>BBBB>@@@;B>F7====
@ATNG8:04595:06829
GATGGTAGCTATACGTATATCTATTTACTCATTCGTTTCGGAAGAGACAGGTACGTTAATAGTTAATAGCGTACTTCTTTTTCTTGCTTTCGTGGTATTCTTGCTAGTTACACTAGCCATCCTTACTGCGCTTCGATTGTGTGCGTACTGCTGCAATATTGTTAACGTGAGTCTTGTAAAACCTTCTTTTTACGTTTTACTCTCGTGTTAAAAATCTGAATTCTTCTAGAGTTCCTGATCTTCTGGGTTGTATCAGCGAGTATCTACCATCGAATCACGAAAGTCT
+
=BBDACBBBB>CCCCBB@A?AC::;65AAABC?A@@@9>A=><>@?>@AA>BBIGFADAABBDACACCBBBBDCC@CCCCC1@?<@?AB=:;:@;?@A:?@?998BAA?BA??BBBB@BAA=A>B=>?AA9947A>>;@???@@?;;;>>@;;;?;?>>;>@;?:=:;:;;;;9468<;;.:05057::9'555555&22559;;@>A4;999)689;75:5:?;?;;:::::?5:::6:7+---7)-)-6<7779///;;99==::4979:><>ABB???8:999
@ATNG8:04597:06838
GATGACACGTGTGCTCTCTCGTACTCATTCGTTTCGGAAGAGACAGGTACGTTAATAGTTAATAGCGTACTTCTTTTTCTTGCTTTCGTGGTATTCTTGCTAGTTACACTAGCCATCCTTACTGCGCTTCGATTGTGTGCGTACTGCTGCAATATTGTTAACGTGAGTCTTGTAAAACCTTCTTTTTACGTTTACTCTCGTGTTAAAAATCTGAATTCTTCTAGAGTTCCTGATCTTCTGGACGACGCGCACTGACACTACCATCGAATCACGAAAGTCT
+
<>CCBBBCCCCCCBBCCDCCCCCCBBBB?BBBC=BB>B?BDCCBBC@CCDDG@B?BCCC@C@BBBBBBCBB?@@@@@0?A;@???9?BBB?CCC?AC>???C??=?BBBBBBB<?@B?B@BCBBBCBB?BBAA<AA@@@@@AABB@@@B@@<;;;=@@=@<??=@<:;//*.6888.84A5@@@@A/??777)689878==<?=AAAA.<>AAD>D>;;8;?AA?>?;>=A@@@A@588B=A>;;;;;;>A888A>>>?>?;=>>??:>;;;==B:BB@@
@ATNG8:04599:06825
GATGGTAGTGTGTCTCTGAGAGTAGTACTCATTCGTTTCGGAAGAGACAGGTACGTTAATAGTTAATAGCTGTACTTCTTTTTTCTTGCTTTCGTGGTATTCTTGCTAGTTACACTAGCCATCCTTACTGCGCTTCGATTGTGTGCGTACTGCTGCAATATTTGTTAACGTGAGTCTTGTAAAACCTTCTTTTTACGTTTAACTCTCGTGTTAAAAATCTGAATTCTTCTAGAGTTCCTGATCTTCTGGTCTACTACACTGTACTCTACCATCGAATCACGAAAGTCT
+
AAAA;B>CBDBCCA@@@BBAAABA@AB>@@;:29877*44.45<<=>>=>:=====:?266;<1519>==BC;5594555555#5949<@@6;6668==:6::,//9::@:=9996;?>?CCC@D>CBCBBAAC@CBCC?;;<AAACCECCBBBBAB5;999,9:8>:EAB?97://)/7;<<0<8<5;;<=<(:9///)/)/79799://,/<<<*;:799.5.5:55544444.439456>=8=5626>>;;<CA@@AA@;<BBCCC?B@@@B@;;:AAAA;?@@?
@ATNG8:04600:06802
GATGGTAGACATATCGTACTCTCTGTACTCATTCGTTTCGGAAGAGACAGGTACGTTAATAGTTAATAGCGTACTTCTTTTTCTTGCTTTCGTGGTATTCTTGCTAGTTACACTAGCCATCCTTACTGCGCTTCGATTGTGTGCGTACTGCTGCAATATTTTAACGTGAGTCTTGTAAAACCTTCTTTTTACGTTTACTCTCGTGTTAAAAATCTGAATTCTTCTAGAGTTCCTGATCTTCTGGCGCTCTGTCACGTCTGCTACCATCGAATCACGAAAGTCT
+
;;<=;9:CBA;;;;66??@CBBBBCA:56=@A>:<<;299.405::<<AB?AA@997:@DCDD?B:89EAA?A>?;==>?>+:=3<733(37996;BB>BD>:99A??;?ABB@@AA:==B<B<AAAAB;;;5:><=:888::::;;@CBB@?;:4:5666(6-6:<>?>BDF=AAB@@4@:>9>@@@@0@BBBB>BCCCBBAA@@5;;;;)4=>:@<A>AB=A?==80/*/38998<<6;;;8==?<>?@?<;799;;:@@9949@?>?=A?@999A8999<
@ATNG8:04610:06834
GATGGTAGTAGTATCATGTGTATCTCCAGAAGATCAGGAACTCTAGAAGAATTCAGATTTTTAACACGAGAGTAAACGAAAAAGAAGGTTTTACAAGACTCACGTTAACAATATTGTAGCAGTACGCACACAATCGAAGCGCAGTAAGGATGGCTAGTGTAACTAGCAAGAATACCACGAAAGCAAGAAAAAGAAGTACGCTATTAACTATTAACGTACCTGTCTCTTCCGAAACGAATGAGTACACATCGTCGTGTCGTGCTACCATCGAATCACGAAAGTCT
+
?00/)/////7///599:@<??;69B=@@?;9:;@@A>A?CCBBBBB?@@?@@CCA;;:::';9@;;;<6666<A0999999(9<9>:>@@2===9=>>A>><;;6:73405<B9===C>>C>>>=@@???@;===>9<<<<;:::7<8<A=9ABBCCBAA>@?@;<<8:;4666(///9;27787<;<==+:;7=<::==9995:377885:05254725----873;7444/3996454:::888:;888A<<;A88899@>@?A900>9:/0/000*0/33
@ATNG8:04614:06815
GATGGTAGCACACGAGATCTCATCGTACTCATTCGTTTCGGAAGAGACAGGTACGTTAATAGTTAATAGCGTACTTCTTTTTCTTGCTTTCGTGGTATTCTTGCTAGTTACACTAGCCATCCTTACTGCGCTTCGATTGTGTGCGTACTGCTGCAATATTGTTAACGTGAGTCTTGTAAAACCTTCTTTTTACGTTTACTCTCGTGTTAAAAATCTGAATTCTTCTAGAGTTCCTGATCTTCTGGCGCTCTGTCACGTCTTCTACCATCGAATCACGAAAGTCT
+
?@BB;DDDCCCCBBBCCCCAAADFCCCDCBBC@CCCC=CCBGBCCCCBBB?BBBBC?C@DCCC?C?BBBBBBBCB?>>??=,=@;??CC>BCCC?CCC@DD>99:CCC?BBABBBBB?BBB?B?B@@>>>>?;AC@@8<=>>>=<<?A???>>>>9899:??<?<AAAAA>>AC=A@@@@5@=B<>><<;.;????3?667=?@???=BBBB/A::;A=B<??<AABB>>><><@@@@AA6:8A<@>><>>>AAABC@>=6::==:>@@@@<@@@???D;A>>>
@ATNG8:04617:06826
GATGGTAGCTCACGTACGTCACACGTACTCATTCGTTTCGGAAGAGACAGGTACGTTAATAGTTAATAGCGTACTTCTTTTTCTTGCTTTCGTGGTATTCTTGCTAGTTACACTAGCCTTCCTTACTGCGCTTCGATTGTGTGCGTACTGCTGCAATATTGTTAACGTGAGTCTTGTAAAACCTTCTTTTTACGTTTACTCTCGTGTTAAAAATCTGAATTCTTCTAGAGTTCCTGATCTTCTGGGTCTCTCTCTCACGCACTACCATCGAATCACGAAAGTCT
+
;;@?:>BBBBBBAB=CBBBDDBBBBCBBCBBB?BCCD?CC@C?BBBBBBD@DCCCC?C@CCBB@B@CCCBBCBCC?AAAAA2@A;??AA<ADBA?ABA=AB?BBBBBA?AABBCCBB@B@B?B@BBBB>==@9=?AA<AAA?>>=>>@@@@?@@A=>>>:>=<@<@A@??>?@@=B====3><B<?>CDD/CB;;;3;;;;=>;;55/57::(579::3949>5>AAAA;;7:<>;;:8818>>>7>>>>>>;;;@A?????@@@<;;;@?<@???@@@:@BAA
@ATNG8:04625:06805
GATGGTAGAGTACAGTGTAGTAGACCAGAAGATCAGGAACTCTAGAAGAATTCAGATTTTTAACACGAGAGTAAACGTAAAAAGAAGGTTTTACAAGACTCACGTTAACAATATTGCAGCAGTACGCACACAATCGAAGCGCAGTAAGGATGGCTAGTGTAACTAGCAAGAATACCACGAAAGCAAGAAAAAAGAAGTACGCTATTAACTATTAACGTACCTGTCTCTTCCGAAACGAATGAGTACTACTCTCAGAGACACACTACCATCGAATCACGAAAGTCT
+
:<:=?@;966>>=====>>B@@@@@:>AB=BB@@BA<@=A@<555>7::2404==?>BAA/A489333333388/3344444$55495:::0@596:;?@@><<<7;7;=:BBC<@A;;;ACBBC;;9A9:9=A;::>AACBDBAB@E?B;;8;BBBBBBB?BBBBBB?BC@999?@@@@@8;<<8889999$798373:=:>@9;9=::@A5D<AA@@@=A@@????9?<AAB=B?><?ABBABBA99:???A@@998><<7779465522,2965:9919:;;
@ATNG8:04625:06818
GATGGTAGGACGAGCGTCTGAGAGGTACTCATTCGTTTCGGAAGAGACAGGTACGTTAATAGTTAATAGCGTACTTCTTTTTCTTGCTTTCGTGGTATTCTTGCTAGTTACACTAGCCATCCTTACTGCGCTTCGATTGTGTGCGTACTGCTGCAATATTGTTAACGTGAGTCTTGTAAAACCTTCTTTTTACGTTTACTCTCGTGTTAAAAAATCTGAATTCTTCTAGAGTTCCTGATCTTCTGGTGTCTGATCTGTATCACTACCATCGAATCACGAAAGTCT
+
:::<5;;>:>@=B=>>>>==<<<B?CCCBBCEAGAAA<AA<@;@@ABBCDABCCCCFCACA;;8<>CBDGCCCCC@CCCCC3CC?;<9F>DCCB?AAA?BB69:9::A>BBCCCCDG@CCB@B@GDCCCDBC@BBBB?BCBBBDH;;;CDECBBC?DCC@A@=@@BACB=;;BB?BBBDC<B?B=;;;<<*;AABB<::::::@=>>299999$:44@;;;59:059??B>B;C:B<<BC>?=BC:BC?BBBBACCBBBBA@@BBB>ABBAC@BCDCBCC799??
@ATNG8:04632:06807
GATGGTAGCATCATGCATATCTCACCAGAAGATCAGGAACTCTAGAAGAATTCAGATTTTTAACACGAGAGTAAACGTAAAAAGAAGGTTTTACAAGACTCACGTTAACAATATTGCAGCAGTACGCACACAATCGAAGCGCAGTAAGGATGGCTAGTGTAACTAGCAAGTATACCACGAAAGCAAGAAAAAAGAAGTACGCTATTAACTATTAACGTACCTTTCTCTTCCGAAACGAATGAGTACAGAGAGTACGATATGTCTACCATCGAATCACGAAAGTCT
+
55<=8=BBBBCBCDCCBBBGCGCCCABCC?;;6@@=6;7:AB@ABD?BA>B@DAAAB>>>+=588>9>@?>??C=976====):::;=BCC9CBB@B;;<CBBBKADADC@DCB@BBBABDCCBABGFCBBC@BBA@>@CBBCC;:5;<@AB@C@A?CBFD@CAA??@=@::7?>6=88;;3;7;5778999$9==>?8>?:;:5).).5552828:A??4::.:<<<<A;??D;?>A??@@???@A@BAABAAABBBBBB9::???@????==>;;78827??A
@ATNG8:04584:06872
GATGGTAGCGAGCGAGTGTGTATACCAGAAGATCAGGAACTCTAGAAGAATTCAGATTTTTTAACACGAGAGTAAACGTAAAAAGAAGGTTTTACAAGACTCACGTTAACAATATTGCAGCAGTACGCACACAATCGAAGCGCAGTAAGGATGGCTAGTGTAACTAGCAAGAATACCACGAAAGCAAGAAAAAGAAGTACGCTATTAACTATTAACGTACCTGTCTCTTCCGAAACGAATGAGTACGTGTGCGACGTGTCTCCTACCATCGAATCACGAAAGTCT
+
55>>:?BABBBBBBBBCCCDCBAAA@CDD@BBBA@@=@=@@CCFBB>AA>A=?=?9::;;;%;2;@<C>?CBCCF>DC999:9*;??A?BBA8BA@=ACBBBBB@@?@@DD@BBB@DDBBACCBCCBBBBBBB@CCBB?BBCCCCBB@C?CBB@CCCCDCCC>BABA@@=@A=@AB=@@000+000)00000'/868743;;;::6:>;;:?:<7<=BB@>@B;:;AA>A>AA@;@@><?A@AB989AABABBBBBCDBB9:3::929A=9:4:B@@;;;-:=<<
@ATNG8:04588:06872
GATGGTAGCTATACGTATATCTATGTACTCATTCGTTTTCGGAAGAGACAGGTACGTTAATAGTTAATAGCGTACTTCTTTTTTCTTGCTTTTCGTGGTATTCTTGCTAGTTACACTAGCCATCCTTACTGCGCTTCGATTGTGTGCGTACTGCTGCAATATTTGTTAACGTGAGTCTTGTAAAAACCCTTCTTTTTTGCGTTTTACTCTCGTGTTAAAAAATCTGAATTCTTCTAGAGTTTCCTGATCTTTCTGGACGACGCGCACTGACACTACCATCGAATCACGAAAGTCT
+
AACC@CCBBB>CBBBB?CCCCCCCCCCBABBB@C;;;;&99495<==@>BA>BCCAB>B>A@<;79<@ACBBABAB?BBDEDC(93038<@>5@CCC?BCB>A@>@@@B:979BBA@@>?9?AA;=:>>@???@?=?@AA<@@@@@>>>@@=??A@7716///)//)/7<<@@>>>==785;<=:'//'/(/399;9'9;----)///88767//+/<<<<&7585;6?;==:<<<;7767(619===888(/65/58///6879<;?A@@@?6679=///@6:7;;?>>9???>
@ATNG8:04589:06851
GATGGTAGACATATCGTACTCTCTGTACTCATTCGTTTCGGAAGAGACAGGTACGTTAATAGTTAATAGCGTACTTCTTTTTCTTGCTTTCGTTGGTATTCTTGCTAGTTACACTAGCCATCCTTACTGCGCTTCGATTGTGTGCGTACTGCTGCAATATTGTTAACGTGAGTCTTGTAAAACCTTCTTTTTACGTTTACTCTCGTGTTAAAAATCTGAATTCTTCTAGAGTTCCTGATCCTTCTGGGTCTACGCTCGTCGCGCTACCATCGAATCACGAAAGTCT
+
BDCB?BBBBBBBB;<;AAA@>>CAA<>A=A;;4;@@@=AA?A>B@?????7;<@=@=@9>?@A=?6>8BAAB>8;287788)8;6=???6@90(0:=/0)/60667;==447CC>?>@<@@@>E;><<;>>?@;>>BB<=>=:;;?>>>A???<::6///766169=;::99;65126999.828)//888*56779.7///8866//(/888*65:8=;A;>@<A<;;=<?;A:99-,,(,(,,66,---7695555558<<<>>A==>>>A:==999=@6///<
@ATNG8:04589:06891
GATGGTACACGACACGACGATGTGTACTCATTCGTTTCGGAAGAGACAGGTACGTTAATAGTTAATAGCGTACTTCTTTTTCTTGCTTTCGTGGTATTCTTGCTAGTTACACTAGCCATCCTTACTGCGCTTCGATTGTGTGCGTACTGCTGCAATATTGTTAACGTGAGTCTTGTAAAACCTTCTTTTTACGTTTACTCTCGTGTTAAAAATCTGAATTCTTCTAGAGTTCCTGATCTTCTGGTAAGCGTGCATATATCTACCATCGAATCACGAAAGTCT
+
ABBB@BCA@;;:@DCCCC9;<BBBABBDC?@<?@BB=BB@C@CDDEHED@BCBBB?B8;;BC@C@BBBBBBDCC?9:9:9)8@<?88929@@@@CAA=AB7::?AAA?BCBBBACA>CAA=A?BBB@AA;96<>:86:@@@>==AAAAAA???B<>=>:=A<A;>>@@A>>>?:>>@BB6@<@<<<<<<+;=6660688///667>8===<.9=<=A:=:=A=@A@C===<@<@???@@:==?;>>>A>>===@@AE===@@@8::<<A=BC>>>>>6>>==
@ATNG8:04592:06894
GATGGTAGCTCACGTACGTCACACGTACTCATTCGTTTCGGAAGAGACAGGTACGTTAATAGTTAATAGCGTACTTCTTTTTCTTGCTTTCGTGGTATTCTTGCTAGTTACACTAGCCATCCTTACTGCGCTTCGATTGTGTGCGTACTGCTGCAATATTGTTAACGTGAGTCTTGTAAAACCTTCTTTTTACGTTTACTCACGTGTTAAAAATCTGAATTCTTCTAGAGTTCCTGATCTTCTGGGTCTCTCTCTCACGCACTACCATCGTAATTGCGAAGTCT
+
::>?@DCDBBBCAABC=:;EB@@@@@CCDCCDACCCC>CC@CADDDCCCD?BBBCB@C?CC?@>A@BBC@@ACCC@BBBAA2@@<A:894:AAG9::@<=:-00/9=><?BBBBBCC?@?@;>;:AA@@@;;8:>>B:;;;A=<=?@?>??>:::;==<;>>;><>>>AA@@>>7;:AAA2>;>:>>EKG/??@@B:>:;;??????<BEEE.;;>>><A<AA=BBCB@::697==<6875::?D9;<;@@@@???A>>>?@@@@<>;;:7717,//<<7<::=
@ATNG8:04601:06871
GATGGTAGACACGTGTGCTCTCTCGTACTCATTCGTTTCGGAAGAGACAGGTACGTTAATAGTTAATAGCGTACTTCTTTTTCTTGCTTTCGTGGTATTCTTGCTAGTTACACTAGCCATCCTTACTGCGCTTCGATTGTGTGCGTACTGCTGCAATATTGTTAACGTGAGTCTTGTAAAACCTTCTTTTTACGTTTTACTCTCGTGTTAAAAATCTGAATTCTTCTAGAGTTCCTGATCTTCTGGTCTACTACACTGTACTCTACCATCGAATCACGAAAGTCT
+
:;>D:BBA@;A955;666A?666;<>BAABCC@DDCC>CC@B@BCCBBBB>@@B@@<?@CBCD@C?BBBBAAB=B5=8===+B=>BAAA:ACAA>A:949@9<9839<6A?>>BAAA@====B=AAAA>>>>=@AAA=B@>>==>BBDA>>>=@@6///9==7=7A>>?BBAAA;;<;DD2=5:488988(888888(8687:;8<//,/===,=/88A<A=>=:>@>>=?@6:6;?>===588@=@?@@>=>@A>>>AAAB===>8=:::=8=A?;;;@6=666
@ATNG8:04602:06856
GATGGTAGTATAGAGCTCTACATAGTACTCATTCGTTTCGGAAGAGACAGGTACGTTAATAGTTAATAGCGTACTTCTTTTTCTTGCTTGGTATTCTTGCTAGTTACACTAGCCATCCTTACTGCGCTTCGTTTGTGTGCGTACTGCTGCAATATTGTTAACGTGAGTCTTGTAAAACCTTCTTTTACGTTTACTCTCGTGTTAAAAAATCTTGAATTCTTCTAGAGTTCCTGATCTTCTGGTGATGATATGCATGATGCTACCATCGAATCACGAAAGTCT
+
79::<@@ABCC:99;;;AACBCCBBBBCCCBB>BBBB=AA<@<000@@CA=ACCBA?B<??CB@C?BCBBBCA>><?FEEE3B?=@8837;AA@?BC>;:??==:=@=677//(/>>6=:=?AA?@@@>AAAB:@@<<=;;;=>>=88955+22239:/528>>A?@?BC7<8888(5.725555)55587-78>=>>885<4=BCAA&886088(/(//066=<937,707>>?;;.3//)-8----68333583333333/06///9566-////(//39
@ATNG8:04607:06889
GATGGTAGACATATCGTACTCTCTGTACTCATTCGTTTTCGGAAGAGACAGGTACGTTAATAGTTAATAGCGTACTTCTTTTTTCTTGCTTTCGTGGTATTCTTGCTAGTTACACTAGCCATCCTTACTGCGCTTCGATTGTGTGCGTACTGCTGCAATATTGTTAACGTGAGTCTTGTAAAACCTTCTTTTTACGTTTACTCTCGTGTTAAAAATCTGAATTCTTCTAGAGTTCCTGATCTTCTGGCGCTCTGTCACGTCTGCTACCATCGAATCACGAAAGTCT
+
AC9;:6>ABBDBCBCCDIFDCGCAA<?;;>AB>;;<;;&446;8=>>DAAA@CCCCC?B@BBAA>B>@@BAA?88:6666666$98(////(//3;7AAB@CC>==>??A<?ABC>>@A=BAA<?6;;;::788<AA>>:>>>===A;;;???888A=A??;?A=C===>???>>>7;;@@@5@8=788888+8>AAB:B>>=>?>;<:07878(8=<>>=B<@?;@A@A===:=;>>>@?>:=;;5;;;;;=>>D;;;>>>B@@@@<??@;:5:===;;;0;;;;
@ATNG8:04610:06889
GATGGTAGCTCACGTACGTCACACGTACTCATTCGTTTCGGAAGAGACAGGTACGTTAATAGTTAATAGCGTACTTCTTTTTCTTGCTTTCGTGGTATTCTCGCTAGTTACACTAGCCATCCTTACTGCGCTTCGATTGTGTGCGTACTGCTGCAATATTGTTAACGTGAGTCTTGTAAAACCTTCTTTTTACGTTTACTCTCGTGTTAAAAATCTGAATTCTTCTAGAGTTCCTGATCTTCTGGGATGTGTGCGCAGTCCTACCATCGAATCACGAAAGTCT
+
<>CC?CCCCBB@966=666CBBCDCCBBDBBB@CECI>CC?A?ABBBBCB@BDDBB@B@BBBC@B?BBCCDBBAB>BBBBB1BB>===C6=CBB?AACA@A0//:6:A;==BBBBBB>A?A<?;?ABBBCBB?BBB@<AAAA==;:;;;A@@BBB<BBC@BB@C@CCDCBCBAA=BDDCD<DAC><;;;;*<AABB>BGGEHCCBBB@BCCC3CB;;;=B=AB?BDEBCBBAC@BBAEGC@@<CB>B000>>>ABBCDED@DBB>;;;;:=AAAC99938=;?
@ATNG8:04613:06867
GATGGTAGGCACGTGCGCACACATCCAGAAGATCAGGAACTCTAGAAGAATTCAGATTTTTAACACGAGAGTAAACGTAAAAAGAAGGTTTACAAGACTCACGTTAACAATATTGCAGCAGTACGCACACAATCTAAGCGCAGTAAAGGATGGCTAGTGTAACTAGCAAGAATACCACGAAAGCAAGAAAAAGAAAGTACGCTATTAACTATTAACGTACTGTCTCTTCCGAAACGAAATGAGTACGAGAGAGCACACGTGTCTACCATCGAATCACGAAAAGTCT
+
54:;75658;955554::<9966667<=>:<<<;;?8=>BBB@@??4555:5:><<<<<<);7455;;;<;;;=4546====*9949.55)5994;>>><;;/0)0600+/8:5555;;<<?=@G=BBCCC?A@?@<?<00/9///(45::<9<<<<;<<<6:9<<33.3828;;49::::2:<<678777'377)7=;8/.--.(.(....050477///6//3;<7:6:=<1;///(//////9::::<==:<:;==342:555367655/597//---&----
@ATNG8:04613:06893
GATGGTAGGCGTGTGAGAGTCTGCCCACGAAGATCAGGAACTCTAGAAGAATTCAGATTTTTAATCACGAGAGTAAACGTAAAAAGAAGGTTTTACAAGATCTCACGTTAACAATATTGCAGCAGTACGCACACAATCGAAGCGCAGTAAGGATGGCTAGTGTAACTAGCAAGAATACCACGAAAGCAAGAAAAAGAAGTACGACTATTAACTATTAACGTACCTGTCTCTTCCGAAACGAATGAGTACGTGTGCGACGTGTCTCCTACCATCGAATCACGAAAGTCT
+
56<>:>CB@B>>?B>=>>=;;;A@<5///:6:A;<;C@B?BBCB@@@=@@=@>BBA;;;;;);:@ADDCCCBBBBB9B=90000)0;6;<A?@00-9680-/:;?=@B8=7983/..(.338..2225559::AA<BA@@:>>>>A?8638=A?B?BCCCBABB>ABBBBC@BA>A??:=A:99,333/3====+5518>?A=>>@@@1818>>>;>=A@:;;=AA@@>>=8=:;;;3;A@?@@@@000@@>>>>AAA>>>==AA<A??;?888A9==>@;;;1:;;;
@ATNG8:04614:06887
GATGGTAGGACGAGCGTCTGAGAGGTACTCATTCGTTTCGGAAGAGACAGGTACGTTAATAGTTAATAGCGTACTTCTTTTTCTTGCTTTCGTGGTATTCTTGCTAGTTACACTAGCCATCCTTACTGCGCTTCGATTGTGTGCGTACTGCTGCAATATTGTTAACGTGAGTCTTGTAAAACCTTCTTTTTACGTTTACTCTCGTGTTAAAAATCTGAATTCTTCTAGAGTTCCTGATCTTCTGGATATGAGTGACTCGTGCTACCATCGAATCACGAAAGTCT
+
//;<:<?E<CB@@@ABBBBBCCCC?BCBCC::;:CCE>CC?C?CBCCCBB?BCFDD@C@CCCC@C@CCCCAAACC@AAAAA2AA?AABA<ABCCACCDIJKA=;;BBG@CCCCBBBC@BBC@C@CBBBBBAB@CCCD@BEBBCBBBCCBBBBBBC?BBD@CC?C?AACDEDE;;9:BCCC<C?D?CBBBB0BBAAA>CDDGCCCDBBABDDD5DDBDCAD@CD@CCCCCBB@C@BBBBCC?CCC@CCCCDCCDEAA@BBAAACBB?CBBCC@BBBBBBA<BAAA
@ATNG8:04620:06875
GATGGTAGCTCACGTACGTCACACGTACTCATTCGTTTCGGAAGAGACAGGTACGTTAATAGTTAATAGCGTACTTCTTTTTCTTGCTTTCGTGGTATTCTTGCTAGTTACACTAGCCATCCTTACTGCGCTTCGATTGTGTGCGTACTGCTGCAATATTGTTAACTTGAGTCTTGTAAAACCTTCTTTTTACGTTTACTCTCGTGTTAAAAATCTGAATTCTTCTAGAGTTCCTGATCTTCTGGTAGAGCGTGCATATATCTACCATCGAATCACGAAAGTCT
+
@@@A?B;:5>BB;;6=<;?;ABA@@??@@CCC@CCCC?CCAC@CB@@@BB?BBB;;7:4:9?=8<055434<333633333$3;<<==;38?>>:=CC?BC977B====@:<@73788::<79378---,,6(--5526...5556:::::22295555<>><@=DD;<86;;B?BBCCC8B>B996FDD1CB99975==BBCB@<<8@@@@1<999>?B<??====>8878=8=?8;8?/3746?>=<;;:=555<<:999844.4::997=4738;;378//
@ATNG8:04625:06869
GATGGTAGCTATACGTATATCTATGTACTCATTCGTTTCGGAAGAGACAGGTACGTTAATAGTTAATAGCGTACTTCTTTTTCTTGCTTTCGTGGTATTCTTGCTAGTTACACTAGCCATCCTTACTGCGCTTCGATTGTGTGCGTACTGCTGCAATATTGTTAACGTGAGTCTTGTAAAACCTTCTTTTTACGTTTACTCTCGTGTTAAAAATCTGAATTCTTCTAGAGTTCCCTGATCTTCTGGATAGCGACGCGATATACTACCATCGAATCACGAAAAGTCT
+
;>CC@BCCBBB?@@DDBBBDCCCCCCDCBBAA?AAAF?BB?C@DCBBBBB@ABACB>@>ACBB?B?BCCCCCB<A8?<===+CB;=>BB5BCAA>ACC@CC>AAACCC?BBBC=>>B?BBC?A<???@@AAA:??BD<:::<99::BAA@;;;?@=A@@<AA<?<???AAABBB<?;;;;/:8=8==@@@/==777-3-----79/5-5996(677:>5>4>>58::7<==4::6:B>><<,//948==@?AAAACB=>=>>>=<<6<<<<<;;;------)---3
@ATNG8:04630:06870
GATGGTAGGCGTGTGAGAGTCTGCCCAGAAGATCAGGAACTCTAGAAGAATTCAGATTTTTAACACGAGAGTAAACGTAAAAAGAAGGTTTTACAAGACTCACGTTAACAATATTGCAGCAGTACGCACACAATCGAAGCGCAGTAAGGATGGCTAGTGTAACTAGCAAGAATACCACGAAAGCAAGAAAAAGAAGTACGCTATTAACTATTAACGTACCTGTCTCTTCCGAAACGAATGAGTACCTCTCAGACGCTCGTCCTACCATCGAATCACGAAAGTCT
+
55>?;>DC@CCBBCBBCCCBBB??@<@BB?CCBBAC@B?BCCBB@@=AB?B@BBBCBCCC3D?BBBCBDAECCC=CAAACCC2882:<@@@8BAB?BBBBBBB@@<@=AA>?AD9=<AAA@:::ACCA:9:B;>=;;7;?>::;//,/7<<D@BBBBBABB?BCCAAA?CD@??@?AA???8??=:>@@@@2@=:=ABBA@A@@;?:==<<<A:==A>>;>@;;;;;<A=AAB:ACC?BBCB????ABABCBCB>@A@A??<??A<@CBBB?BBAABBA=B??;
@ATNG8:04631:06852
GATGGTAGTGTCATATGAGAGTGTGTCTCATTCGTTTCGGAAGAGACAGGTACGTTAATAGTTAATAGCGTACTTCTTTTTCTTGCTTTCGTGGTATTCTTGCTAGTTACACTAGCCATCCTTACTGCGCTTCGATTGTGTGCGTACTGCTGCAATATTGTTAACGTGAGTCTTGTAAAACCTTCTTTTTACGTTTACTCTCGTGTTAAAAATCTGAATTCTTCTAGAGTTCCTGATCTTCTGGTATGACTAGTGTACTACTACCATCGAATCACGAAAGTCT
+
55>>:BBDCCCCC==?CCCCCCCCCBA@@?A=A@AB<BD@C@CCCCCFC@CCCBB@C?@@>@<A?CBCCBBBA?;;;;;;*;@>BBCE>@?CD?BBC@CE;;<CBBB@BCCCCCBB>BAB>B@BCCCBBBA@CCCD@CCCCCCCCBBBBBCDBD@DCB?BB@C@CCCCCCBBB@CCDDC;B>A<;;;;;*;ABBD>CCCCCCCCCCACCCC5CAABCAC?CB@BBBCBBB@B@BBBCDD?BBCADCBCAABDDCDCCBBCCBBB>B@@@C@BAAABAA<B@@@
@ATNG8:04587:06933
GATGGTAGGTGCACATGAGTGTATCCAGAAGATCAGGAACTCTAGAAGAATTCAGATTTTTAACACGAGAGTAAACGTAAAAAGAAGGTTTTACAAGACTCACGTTAACAATATTGCAGCAGTACGCACACAATCGAAGCGCAGTAAGGATGGCTAGTGTAACTAGCAAGAATACCTCGAAAGCAAGAAAAAGAAGTACGCTATTAACTATTAACGTACCTGTCTCTTCCGAAACGAATGAGTACCTCTCAGACGCTCGTCCTACCATCGAATCACGAAAGTCT
+
55>>;>BB?BBDDCBCBBCCCCBBB?BBB@DCCCCC=?=@CBBBBB?BC?B@BBBCEEED1@>AEDCBBACCCC>CCA?@@@0BC?D>CBB:BBC@BBC@@@BAB?C@BE@BAA?CBBBCCBBBBBCCCCCB?BC@@=ABAAAB:98:ACCB?CCCDBBBC?CCACBD?AA>ACD@CCBBB<??B?BCCCC3BB?BBBBAA?==2829>@A1838>CBB?BB;;;BB@C@BCC<AAA?ABCCCCCACCAAACCCBAAABDD?B@B?BBB@>9==@@@@>5?:99
@ATNG8:04588:06920
GATGGTAGATATATGCACGCTCTACCAGAAGATCAGGAACTCTAGAAGAATTCAGATTTTTAACATCGAGAGTAAACGTAAAAAGAAGGTTTTACAAGACTCACGTTAACAATATTGCAGCAGTACGCACACAATCGAAGCGCAGTAAGGATGGCTAGTGTAACTAGCAGAATACCACGAAAGCAAGAAAAAAGAAGTACGCTATTAACTATTAACGTACCTGTCTCTTCCGAAACGAATGAGTACATAGATATACGTATAGCTACCATCGAATCACGAAAGTCT
+
//89;@AAA::55566;;>=>?@?@;;<@=@BC;;;?B?BBAAABB?BB6:39900/667'65:///9;9:<===59833333$3717,333&3773787977///(/(.5433303555;=?@A?=BBBC@@<@@@B?CBBCCCCC=A>AAA>BBCCCEDC?BBBA999A;<33.38;;;33331333333#33,39::==>A<1515999)/*/8000;A@@?BAB@C?BAB>BCC@BAAACBBABAAAABBBBBBC?>>>?==:>@@@A=@@A@???8=:99
@ATNG8:04589:06926
GATGGTAGCATCATGCATATCTCACCAGAAGATCAGGAACTCTAGAAGAATTCAGATTTTTAACACGAGAGTAAACGTAAAAAGAAGGTTTTACAAGACTCACGTTAACAATATTGCAGCAGTACGCACACAATCGAAGCGCAGTAAGGATGGCTAGTGTAACTAGCAAGAATACCACGAAAGCAAGAAAAAAGAAGTACGCTATTAACTATTAACGTACCTGTCTCTTCCGAAACGAATGAGTACGATGAGAGAGCTCTCTCTACCATCGAATCACGAAAGTCT
+
55<A7<<::::>=@@A@AABCBBBB;CBB?B;;:;905:=@@BB;:6382849993////$/38///99?:<AD;>=@????*:9247<=>2666<?CCCFDCDD@C?AB>ABB>BBBBCBCECGGGGC;;;A>>>A000AA<<@B?B?BA@=@@BBCCBC?A@????<??=A>8/338=A;A??99:9999%9713<7=::?=:<9:8:79/717;A@@?BAAA??@=@=@BC>AAA>:::CCAAABBBA???AAA:::?>>>A>9;///8389B=??D=B?@>
@ATNG8:04590:06921
GATGGTAGATCTCGCTGATACACCCAGAAGATCAGGAACTCTAGAAGAATTCAGATTTTTAACACGAGAGTAAACGTAAAAAGAAGGTTTTACAAGACTCACTTTAACAATATTGCAGCAGTACGCACACAATCGAAGCGCAGTAAGGATGGCTAGTGTAACTAGCAAGAATACCACGAAAGCAAGAAAAAGAAGTACGCTATTAACTATTAACGTACCTGTCTCTTCCGAAACGAATGAGTACTATAGACTATCTGAGACTACCATCGAATCACGAAAGTCT
+
55AB?CBBBBBBBBBDCCDICBBB>BDC@DDCCBB>B@CCBAACA?AA>A?BBBBBBBB3B@CCBBBBBBBBB=BBBBBBC5AB?B=BAB9BBB@BCCCCA;;;6;>BB?BCCAGBBBCBBBABBCBBA@A?CCDD=B@ABBAAA>B?BA@<@DCBBAAB>ABBBCD@??=@BA=AB@@@:@A@>CBFDD3::::CDDCBBBD>@;@@>>;>@BBBBB?B@;;;>=:>;==<5=@@<@AAAABABAA???@?BBBCCBBBBBBB@BBCCB>BB@@@??8=;=>
@ATNG8:04591:06926
GATGGTAGCACACGAGATCTCATCGTACTCATTCGTTTCGGAAGAGACAGGTACGTTAATAGTTAATAGCGTACTTCTTTTTCTTGCTTTCGTGGTATTCTTGCTAGTTACACTAGCCATCCTTACCGCGCTTCGACTTGTGTGCGTACTGCTGCAATATTGTTAACGTGAGTCTTGTAAAACCTTCTTTTTACGTTTACTCTCGTGTTAAAAATCTGAATTCTTCTAGAGTTCCTGATCTTCTGGCGTCTCTGTCACTCTGCTACCATCGAATCACGAAAGTCT
+
55<=:>CCC>>>;;6>;;;>><<>==<<<<<<9ABBD>CCAI?ABBBB;;9;BBAD:;89@@=9B:=;;;<B<;@7;;889)>:7>ABA8@B;;8:A@>::8::=AAA798=>CCBA>AAA?C@B?5::966/6=0//5;;88=>>A656?==9AA797717817/7;A?????B;>>>?>/>4:498888(7877C5:8:?@@@A@@<@@@@/A996@3<5;@:>>>@<886A6><6889*/-606--/6658999///9=>@==6:85786;=8=855-5:89
@ATNG8:04594:06900
GATGGTAGATATATGCACGCTCTACCAGAAGATCAGGAACTCTAGAAGAATTCAGATTTTTAACACGAGAGTAAACGTAAAAAGAAGGTTTTACAAGACTCACGTTAACAATATTGCAGCAGTACGCACACAATCGAAGCGCAGTAAGGATGGCTAGTGTAACTAGCAAGGATACCACGAAAGCAAGAAAAAGAAGTACGCTATTAACTATTAACGTACCTGTCTCTTCCGAAACGAATGAGTACTACTCTCAGAGACACACTACCATCGAATCACGAAAGTCT
+
<=BB@DCCABBCCCB@CBBBD@BBD?CCD@CBBBBB?B?BBCCCBC@AA>A?BBBAAAAA1A<@@AA@BCCBBB>BBCCBBB5@@<A@BBB:BBB?BCCCCBBBE@C@CC@BBB@BCCCBBDDBCCCCCCDC@DC??>@BA@CC@@;@?AAB?BBBBCAAA@CBBBBC?B?BBBB?BBBBA=A??;?BBAB3AB?BBBBBBAAD<:5;=>?9=:=>B@@=@A;;;BB@C?BBD>CAB>ACBCBBBC?@@BBBBA999???@ACB@<@A???7;;88;AA;ACAA
@ATNG8:04594:06912
GATGGTAGGCGTGTGAGAGTCTGCCCCAGAAGATCAGGAACTCTAGAAGAATTCAGATTTTTAACTCGAGAGTAAACGTAAAAAGAAGGTTTTACAAGACTCACGTTAACAATATTGCAGCAGTACGCACACAATCGAAGCGCAGTAAGGATGGCTAGTGTAACTAGCAAGAATACCACGAAGCAAAGAAAAAAGAAGTACGGCTATTAACTATTAACGTACCTGTCTCTTCCGAAACGAATGAGTACAGAGAGTACGATATGTCATCGAATCACGAAAGTCT
+
4555.4><.56666=A>==;954444&49<.559955.5.599=4550558>9==;44444$47<:;;=<<@@?<8;:>:<;;'37,3/988*377189::::3334=;@B::8A688<997569=797:<:928==C<;;;=:::@<A<AAC@CDBA@@==8=;<>>A><<77788=?>>9<:99)8===>@%@=6966..(.255(.(.5555:266655.5966555396;;=/73717===777><<<>C>::>::9?>>??>>;;5:<<<:::/:<<=
@ATNG8:04602:06912
GATGGTAGTCTCAGATAGTCTATAGTACTCATTCGTTTCGGAAGAGACAGGTACGTTAATAGTTAATAGTCTGTACTTCTTTTTTCTTGCTTTCGTGGTATTCTTGCTAGTTACACTAGCCATCCTTACTGCGCTTCGATTGTGTGCGTACTGCTGCAATATTGTTAACGTTGAGTCTTGTAAAACCTCTTTTACGTTTACTCTCGTGTTAAAATCTGAATTCTTCTAGAGTTCCTGATCTTCTGGTATGACTAGTGTGCAGATACTACCATCGAATCACGAAAGTCT
+
<;;<<B=BBC@<;>===?666<9556999954.445:1:92727///<9929<;;;8=7:6557<6:://///7788)/44444#3;6:8::08844.444.49-3349:<8555544:;499928-555=<<=@8<<55.555555:544:9/////)/::278)4.444.5==<;;65//::+7)///::+99555)5999999955.5::+:4455.55:<8;::<5555:68556=<7<56.5;:556?>>@@55555=:>999?497895<;9==999,5<@A
@ATNG8:04603:06900
GATGGTAGCGCACACATAGATACAGTACTCATTCGTTTCGGAAGAGACAGGTACGTTAATAGTTAATAGCGTACTTCTTTTTCTTGCTTTCGTGGTATTCTTGCTAGTTACACTAGCCATCCTTACTGCGCTTCGATTGTGTGCGTACTGCTGCAATATTGTTAACGTGAGTCTTGTAAAACCTTCTTTTTACGTTTACTCTCGTGTTATAAATCTGAATTCTTCTAGAGTTCCTGATCTTCTGGGTGTATCAGCGAGTATCTACCATCGAATCACGAAAGTCT
+
55AB9BBCACBBBBBABBEHCCCABABBBCCC>B@@A8@C7;6;CCB@DC@CCDDE@B?CCCC?B?BCCECCCCC@BBCCC0<;7;:?@;BBBB?BB@>>A-00AAAH@ECCGHEBB=@;;8;@ECCCCDCC@D@AA@CCCCCCCCCCCCBBBAC@DCC?BB?B?BBCBCCCBB?AAECJ;DAC?BBCCC5CCBBB>BBABAAAAAA?BBCD?BBBA@?@@BB?BBCBABA@C@CDCBBB?BBCC>CCBBBBBBBBDCCCCBBBC@BBBA@=@AA@ABB<BCBC
@ATNG8:04604:06922
GATGGTAGGCGAGAGTGAGACGCAGTACTCATTCGTTTCGGAAGAGACAGGTACGTTAATAGTTAATAGCGTACTTCTTTTTCTTGCTTTCGTGGTATTCTTGCTGTTACACTAGCCATCCTTACTGCGCTTCGATTGTGTGCGTACTGCTGCAATATTGTTAACGTGAGTCTTGTAAAACCTTCTTTTTACGTTTACTCTCGTGTTAAAAATCTGAATTCTTCTAGAGTTCCTGATCTTCTGGATATGAGTGACTCGTGCTACCATCGAATCACGAAAGTCT
+
?@BB?BBB?BBBBBBBLCCCAABDCJCCCCA@;=9994;D=A>BCCBBCC@CCCCC>@<ABFE@C>AABBCCAAA=ABACC3BB?BBBB>BCCC?CCB?BB<@@BBB?BA@BBBBB>@@=;A:?A@?A<<<<AA>>8>@=<>=@>@@>>@@@AA<:::<@@<@=AAA???@@A<BBBBB5>:>:=DDCC/BA???5;;;888?=>==DDDA/?AAAA=A;;:7:>>C???=D<@?@@AB<>>?<@AB??:;:@A?@?@@AAA>>;>@???<@@:;;AA:A:::
@ATNG8:04605:06942
GATGGTAGTGTCAGTGCGCGTCGTCCAGAAGATCAGGAACTCTAGAAGAATTCAGATTTTTAACACGAGAGTAAACGTAAAAAGAAGGTTTTACAAGACTCACGTTAACAATATTGCAGCAGTACGCACACAATCGAAGCGCAGTAAGGATGGCTAGTGTAACTAGCAAGAATACCACGAAAGCAAGAAAAAGAAGTACGCTATTAACTATTAACGTACCTGTCTCTTCCGAAACGAATGAGTACGTGTGACGTACGTGAGCTACCATCGAATCACGAAAGTCT
+
4444.4:=?B@BBCCC@ABA:55666;CC@CCCCAA?@:;;BCB@A?@C@C@BB@99999)99=@ABBCCCBBD>??@@ABB2AD>C5;;;6<CE@FCCFECB;;7;@BB?BCB?BCCCBBCCFGCBBBBBB?BA@@>A@@?BAAA=A=A@@=@DCCBBBC?BBCBBC?CC?BBB::9BBB>CBD@BBBBB3BC@BA@@CAAAA;@:==??5;5;=A:;89A@@AAA?B>AAA=ABB?BBBAAAABBAAABBB???AA???BCBB?B?@@D@AA@=9992:ABB
@ATNG8:04607:06914
GATGGTAGTCTCAGATAGTCTATAGTACTCATTCGTTTCGGAAGAGACAGGTACGTTAATAGTTAATAGCGTACTTCTTTTTTCTTGCTTTCGTGGTATTCTTGCTAGTTACACTAGCCATCCTTACTGCGCTTCGATTGTGTGCGTACTGCTGCAATATTGTTAACGTGAGTCTTGTAAAAACCTTCTTTTTACGTTTACTCTCGTGTTAAAAATCTGAATTCTTCTAGAGTTCCTGATCTTCTGGGTGTATCAGCGAGTATCTACCATCGAATCACGAAAGTCT
+
:5959>=5;;B?@A@@;BBBA@B;;<BA@AAA=@;;;/9@5@9CCCAAAB=A@CBB?B<@>;;55095<;;;:<<3444499$98443>=6<85616<;::>0/00>;=;@@C@ABBA699@;?=CABCDDDGACCBD?CBBBCCC;;;@@;;:=?:::9;@@:?7;555;;<;<6995555$5496<<===(99>99099<;;;<@999=:=9(=99555;=@A<AAAAACC@C@BBBDDC>@@BB>BAA@CBBBC;;;BBBCC@A?ABAAA>@@@BBBB<A;;:
@ATNG8:04608:06929
GATGGTAGCTCTGCTCTGACTCTCGTACTCATTCGTTTCGGAAGAGACAGGTACGTTTAATAGTTAATAGACGTAACTTCTTTTTCTTTGCTTTCGTGGTATTCTTGCTAGTTACACTAGCCATCCTTACTGCGCTTCGATTGTGTGCGTACTGCTGCAATATTGTTAACGTGAGTCTTGTAAAACCTTCTTTTTACGTTTACTCTCGTGTTAAAAATCTGAATTCTTCTAGAGTTCCTGATCTTCTGGGCTGCGCTGATATGCGCTACCATCGAATCACGAAAGTCT
+
<<C??BBBB;55;>@>?ACCBB;;9>>=9:5905<<:2<:.4.4959;<=:=>>CAA4;59:99.0*/=///:<<7<<555555$444)499909:994;;7279*//79;=<@@CCCCCC@BBB?B=BC;;;;;A>BABB?DCCCBBBCFDBBBCBCB?CCC?BC>A>AAABBBCBC@BCCCC<C@F@<<<;;*;;ACF;AC<;;AA@AA4;:::':??::8:?CC@CBCBBCC?B?BDBBBA6;;;;0;B@ACCBBBDCACCBBBCC?C;;;B?BBBCCCC>CFGF
@ATNG8:04610:06933
GATGGTAGTGTCATATGAGAGTGTGTACTCATTCGTTTCGGAAGAGACAGGTACGTTAATAGTTAATAGCGTACTTCTTTTTCTTTGCTTTCGTGGTATTTCTTGCTAGTTACACTAGCCATCCTTACTGCGCTTCGATTGTGTGCGTACTGCTTCAATATTGTTAACGTGAGTCTTGTAAAACCTTCTTTTTACGTTTACTCTCGTGTTAAAAATCTGAATTCTTCTAGAGTTCCTGATCTTCTGGCTCTCGTAGACAGATACTACCATCGAATCACGAAAGTCT
+
44;<9<CEDCCCCDCBCCCCCCBCBB;;;A;;7;BDF?CC@C@CBBBBBC@BBC:;758@A=B@D@CCCBB:;;A=@@DBB,9:9)4=;;4BBA?<A;;;0;C5;<AABC@CCBCBCCD:;;B?B?CBBCCCCC@CBCCACBBBBAA@BBCABB@BB?BDD@CC@C?BCBBBBB@@9?;;;;.;=A<;;;;;*;B;;;0;;;;@@;:9@9====,==>A@>B@CB>@@@;;:A6;6;BCABB?@AC@CCBBCGA@ACBBCCDDEBBB@BCBBB@CC@@ACC?CBBB
@ATNG8:04612:06931
GATGGTAGCTATACGTATATCTATGTACTCATTCGTTTCGGAAGAGACAGGTACGTTAATAGTTAATAGCGTACTTCTTTTTCTTGCTTTCTGTGGTATTCTTGCTAGTTACACTAGCCATCCTTACTGCGCTTCGATTGTGTGCGTTACTGCTGCAATATTGTTAACGTGAGTCTTGTAAAACCTTCTTTTTACGTTTACTCTCGTGTTAAAATCTGAATTCTTCTAGAGTTCCTGATCTTCTGGACAGAGTGTGCAGATACTACCATCGAATCACGAAAGTCT
+
44<<=BB@@@;;;?666>>@@@@>>=55555@4??BC;@@8;7;AADCGD>AAA;;.9.44;=:>;>==A@>>::4:<<<<)9903399,333==6=:A>AD:;;>=00*--2-..8859@>;A;;;;8>;<=;>><@:>?@@@B8818>=;;;===88889::4;4:<=;;9<;:588AAA2>:>367AAA/;;;?A7<;==A?;;7=////(/////(/3994;=>>>>>;?:==86--+--=066======<<==@>::;8989>A===:>@@BBCH:@@=9
@ATNG8:04620:06928
GATGGTAGATATATGCACGCTCTACCAGAAGATCAGGAACTCTAGAAGAATTCAGATTTTTAACACGAGAGTAAACGTAAAAAGAAGGTTTTACAAGACTCACGTTAACAATATTGCAGCAGTACGCTCACAATCGAAGCGCAGTAAGGATGGCTAGTGTAACTAGCAAGAATACCACGAAAGCAAGAAAAAGAAGTACGCTATTAACTATTAACGTACCTGTCTCTTCCGAAACGAATGAGTACTGTATCTATGTGTGCGCTACCATCGAATCACGAAAGTCT
+
AB@C@CCCCBBBCCCCCCCCDDDCC?BBB?CCCBAA?A?DBCBBCC@CC?C@BCA99:9:.9?BBA@ABAB>>;3;=9:;;;*;C>C?BBC;CGEACCCCCBB:96;@AB>BBCAEDCCCCCCCCFECCBCC@CCCC?BBBBBAAB>B?BBB?BDCCBBBB?BACCCA=AA?CCC7:9CFF>B??<>BDDD2CC>AAAABBBBC?B?>>AA:=:==BBB?BBBBBBA@C?BCC=CCC?CCBBBBBBBBBBBBBBBBBBBBCFAAA?B@>>>=A?>>BCD>B;::
@ATNG8:04623:06926
GATGGTAGTGTCATATGAGAGTGTGTACTCATTCGTTTCGGAAGAGACAGGTACGTTAATAGTTAATAGCGTACTTCTTTTTCTTGCTTTCGTGGTATTCTTGCTGTTACACTAGCCATCCTTACTGCGCTTCGATTGTGTGCGTACTGCTGCAATATTGTTAACGTGATTCTTGTAAAACCTTCTTTTTACGTTTACTCTCGTGTTAAAAATCTGAATTCTTCTAGAGTTCCTGATCTTCTGGAGATACACATGATACTCTACCATCGAATCACGAAAGTCT
+
55BB<ABBBCDCDABBDDCIBBBBBBEDDDBB@BCDC?CF?D@BCCCECCACDCCC@B@DCCC@CADCCCCCCBB?BCCCD2DD@C@@?;@BAB>BBB@CDADDCAB?ABBBBBBB>@@B@BADBBBCAAA?CCDC9;;CCDCECBBBCCCCBB@BBBACC@C@CBBBCD?BB=@;;;;.;=B>BBDDC5DDDDC>BBCCBDFCCC@CCCC5FBBCGACACD@DBBCDCC?C?C@A@BC@FCC@BCCCCDCCCDCDBBBBBD::89999A?B@AABBB=BCBB
@ATNG8:04624:06923
GATGGTAGCTCACGTACGTCACACGTACTCATTCGTTTCGGAAGAGACAGGTACGTTAATAGTTAATAGCGTACTTCTTTTTCTTGCTTTCGTGGTATTCTTGCTAGTTACACTAGCCATCCTTACTGCGCTTCGATTGTGTGCGTACTGCTGCAATATTGTTAACGTGAGTCTTGTAAAACCTTCTTTTTACGTTTACTCTCGTGTTAAAAATCTGAATTCTTCTAGAGTTCCTGATCTTCTGGTCTACTACACTGTACTCTACCATCGAATCACGAAAGTC
+
<>AB?ABC?A@@00/<:<;CBBGEBCCBBBBB@CCGD>DF@C@CCCCBBB?BBBCC@C?BBGE?A?BBBBBBBBB?BBCCB2A@;?89829BBB@BCC?BB<>;?@9939@@@CCBB?BBB@@<?@>=>==@=@@@@;>=@<>>>=>>BBB>>>@<===;??:>;>??AABAAA:>===<2=;@<@?AAA/@@@AA:A>>>@???@@;?@?@/?==>A<@=@@;@@@C>>><><@@B@@@7<;?=@@@@@@>>=>@@AAAA?==>76///<7<6;;@DE:@@;
@ATNG8:04628:06942
GATGGTAGACATATCGTACTCTCTGTACTCATTCGTTTCGGAAGAGACAGGTACGTTAATAGTTAATAGCGTACTTCTTTTTCTTGCTTTCGTGGTATTCTTGCTAGTTACACTAGCCATCCTTACTGCGCTTCGTTTGTGTGCGTACTGCTGCAATATTGTTAACGTGAGTCTTGTAAAACCTTCTTTTTACGTTTACTCTCGTGTTAAAAATCTGAATTCTTCTAGAGTTCCTGATCTTCTGGGCTGCGCTGATATGCGCTACCATCGAATCACGAAAGTCT
+
@@CC?CBBBCDCCC;;;CCDJFCCCDCDCAA@?BBBB=BB?B?;;<CBBB@CCCAC?B>??@B?C?CCCCBBD@@:87333$3?6B@AA<@<<??BBA?AA499:@AA?BBFCA>;;6===5:7;=?A@>==;ADEE7<;====?@AFCB@:;;@=;;;=??;?<@???@>>=@;>????3?:A7=====*<>888-7==;::AA;;76@@@,9///85;4<>;AAAA::;=D<@@@@>>;:==@6=///@:::?AA@@@BCB==:=>>=?<;:;;;AA7?;;;
@ATNG8:04633:06942
GATGGTAGCACGAGTCACTCATATCCAGAAGATCAGGAACTTCTAGAAGAATTCAGATTTTTAAACACGAGAGTAAACGTAAAAAGAAGGTTTTATCAAGTACTTCACGTTTAACAATATTGCAGCAGTACGCACACAATCGAAGCGCAGTAAGGATGGCTAGTGTAACTAGCAAAGATAACCACGAAAGCAAGAAAAAAAGAAGTTACTCTTATTAACTATTAACGTACCTTGATCTCTTCCGAACGAATGAGTACTATGTAGAGCTCTATACTACCATCGAATCACGAAAGTCT
+
55<>9=BBA<<>>><<<;;94559;7;<<7<999//)/4--(----83<<6<7:555:?=:$44(499///6////(/944444$49494777+////4/////)/9=<=>7=:==8<6545?;;955555555<;;:9;;;>9:::??:9:7;7;9505:<<?:8:4///6///(366606(///88/86713333333"3;633./55--(--26(-.33.3255555(.(.666//34:6:<7<<:6:99///.-55...8///=<<<=8=8<;;>@9:94:?;;;;;18888
@ATNG8:04588:06973
GATGGTAGCGCATATCAGCGCAGCCCAGAAGATCAGGAACTCTAGAAGAATTCAGATTTTTAACACGAGAGTAAACGTAAAAAGAAGGTTTTACAAGACTCACGTTAACAATATTGCAGCAGTACGCACGCAATCGAAGCGCAGTAAGGATGGCTAGTGTAACTAGCAAGAATACCACGAAAGCAAGAAAAAAGAAGTACGCTATTAACTATTAACGTACCTGTCTCTTCCGGAAACGAATGAGTACGTGTGGACGTGTCTCCTACCATCGAATCACGAAAGTCT
+
<<>C?C;:;?@BABBBBBBBBBCBI?DBB?;;;BBC?B?A@CCBBC?BB@B@CFEBBBBA2B@BAAHCAAABBB<A@BBCCC5BB>A>BBB:BCC@ABBDCBDCC?C?@@=@BB?CBECBBBBBBCDBBBCC@ECBB@BAA@CCDE@C@DBB@CCCCGDBB@BCBCBC@@A?@AA?ABAAA;???<::9:99%9?;>?=?DCDAA>@??BBB>B@CCCCC?BCA@ABB?A?B@CC?CCC?AACBDCCBBBCC?BCBBB@@@C?AAA=@999@=BB;;;A@<A;::
@ATNG8:04589:06988
GATGGTAGCGCATATCAGCGCAGCCCAGAAGATCAGGAACTCTAGAAGAATTCAGATTTTTAACACGAGAGTAAACGTAAAAAGAAGGTTTTACAAGACTCACGTTAACAATATTGCAGCAGTACGCACACAATCGAAGCGCAGTAAGGATGGCTAGTGTAACTAGCAAGAATACCACGAAAGCAAGAAAAAGAAGTACGCTATTAACTATTAACGTACCTGTCTCTTCCGAAACGAATGAGTACGTGGCGACGTGTCTCCTACCATCGAATCACGAAAGTCT
+
::9><>0//9;BA;;;A;;9;99>@7?>C@AA9:9C@C@DCC@@@C?::8;@==>:9999':9==9>><@99:D;BB;;;;;';?5955:<0@C?@>B;BA;9:B=A=AA5;;;.9@@@ABBBABBB@@ABA>A;:;49=9>>;=C4:9:A??BBA@@;:;=;;;BBB@@@899?:==???:@@A>ABEFH2AA?BBBBBBA9:498=?AB@C?B>BA@=@A;;;CC7;8:AD<BBD?999CBBBBCD??>>AABBBCCC?AA@?BBB??=@?>=888*8::=
@ATNG8:04590:06951
ATGGTAGCACGAGTCACTCATATCCAGAAGATCAGGAACTCTAGAAGAATTCAGATTTTTAACACGAGAGTAAACGTAAAAAGAAGGTTTTACAAGACTCACGTTAACAATATTGCAGCAGTACGCACACAATCGAAGCGCAGTAAGGATGGCTAGTGTAACTAGCAAGAATACCACGAAAGCAAGAAAAAGATGTACGCTATTAACTATTAACGTACCTGTCTCTTCCGAAACGAATGAGTACCTCTCAGACGCTCGTCCTACCATCGAATCACGAAAGTCT
+
::;9=<@BDCC>BBBBBCCFBBBB@CCC?CBBB@A?A@CCECCCC?CC@D@BBBBADDD3C?CCCCCCCBBBA;CAAAAAA2ADAD@CCC=BBB@CCGGCBB@A?@GED@CBB?CDCABBCCCCCDCCBBC?BB@@>AAA@CB@@=@?BBB@CCCBBBCC?BBCBBC?9949BA8>>@@@8?=?:@@@@@/@@AAA=??=BBC=@=@@A?<?<>BCCD>AAAA@AA;;6000,000+0<?=BBC?BBABBBBCDEAAAAA=@;;7;??==:=A???A@:@A@A
@ATNG8:04592:06966
GATGGTAGACACGTGTGCTCTCTCGTACTCATTCGTTTCGGAAGAGACAGGTACGTTAATAGTTAATAGCGTACTTCTTTTTCTTGTTTTCGTGGTATTCTTGCTAGTTACACTAGCCATCCTTACTGCGCTTCGATTGTGTGCGTACTGCTGCAATATTGTTAACGTGAGTCTTGTAAAAACCTTCTTTTTTACGTTTTACTCTCGTGTTAAAAAATCTGAATTCTTCTAGAGTTCCTGATCTTCTGGGATGTGTGCGCAGTGCCTACCATCGAATCACGAAAGTCT
+
444405<A<BBBAB@:99;;?;@BDAB@DCCC@AA?B;;:8;?BBBCD@A?ABBBA@D>@AAB>A7:8?A?@@??:77999'33.3;<</888;.7/;6/0+//66..).999@AAB=>;;180566687==<@@??;?AA@@>@@AA>>>A=//*///).5054<BA:8:@=<8=?>;<>.;.:3625252#282898&222255665708:99:%777./*/3;=6;AAA?681/6>///66/5688.752599><==@??>>:>>C<AAAAA<@;;;=;?8???@
@ATNG8:04592:06993
GTGGTAGTGATACAGATCAGACACCAGAAGATCAGGAACTCTAGAAGAATTCAGATTTTTAACACGAGAGTAACGTAAAAAGAAGGTTTTACAAGACTCACGTTAACAATATTGCAGCAGTACGCACACAATCGAAGCGCAGTAAGGATGGCTAGTGTAACTAGCAAGAATACCACGAAAGCAAGAAAAAGAAGTACGCTATTAACTATTAACGTACCTGTCTCTTCCGAAACGAATGAGTACCTCTCAGACGCTCGTCCTACCATCGAATCACGAAAGTCT
+
ABB9BC>CCDAB@CBBBBAA@BCB7569159>@BB@BAGCCB@@@:<;-3-3;<=====+=6A:@B?@>>00*////999$445:.444&5;<7<===?@@BB?B@BB=@@B7?@C::9@><AB9:6@9=9944939::;>>CB@C?B9929B@@AA@@>@@@@??5::?:::;>=999,9@@;:::::(7919;??BBBA@;@<8889/5-5;@?>;@><>=9=;A>AAC>BBB998AAA?@>ABBBBCBAAA>>>>A;=>>>::98:;99=?=;;18:9;
@ATNG8:04593:06951
GTGGTAGAGAGACTGTAGCGCACCCAGAAGATCAGGAACTTCTAGAAGAATTCAGATTTTTAACACGAGAGTAAACGTAAAAAGAATGGTTTTACAAGTACTCACGTTTAACAATATTGCAGCAGTACGCACACAATCGAAGCGCAGTAAGGATGGCTAGTGTAACTAGCAAGAATACCACGAAAGCAAGAAAAAAGAAGTTACGCTATTAACTATTAACGATACCTGTCTCTTCCGAAACGAATGAGTACGTGTGCGACGTGTCTCCTACCATCGAATCACGAAAGTCT
+
BCC@CC;99549=955599@;9:909BB=@@@@<<8;2/0)////96<;7;7:8837877$3-3;;444:998928799<<:*<=.55.///&/775///<<<=<6664/<;;7<//*/9<045:;/////<9996=BBC??;;BB@@@<@;@:97;BABDDBA<:98=??;@B?@A?177?==698;5;<<<<<'8?6?:7<>>=??@?A;>888;@8<9<=994552565;494222'225+22555522252222226633...26550655584<;B=<:=8=000
@ATNG8:04599:06961
GATGGTAGCTCACGTACGTCACACGTACTCAATCGTTTCGGAAGAGACAGGTACGTTAATAGTTAATAGCGTACTTCTTTTTCTTGCTTTCGTGGTATTCTTGCTAGTTACACTAGCCATCCTTACTGCGCTTCGATTGTGTGCGTACTGCTGCAATATTGTTAACGTGAGTCTTGTAAAACCTTCTTTTTACGTTTACTCTCGTGTTAAAAATCTGAATTCTTCTAGAGTTCCTGATCTTCTGGAGATATCATCAGCGAGCTACCATCGAATCACGAAAAGTCT
+
////)/<@@ACB;;6=<<BCCDCCCDCCCBB?BAAAC?CI@CACCBBBBC@CCCCC?B@CCBB?B@CCCBCBCBB?BDCCC2AA<??AA<ADCB?AA@<?>9?@AAAA>AABBCCAA<AAA?C=C?>>>??A<AA>>9>>>>@@>>?@AAB>>>@<@AA<@@9><A?>>@@AAA<@@@A@6A<@:<<<<;+;=;;<1:9<=@A@=?=49:9:.;AAAA<A=CC<AA?>::94:<AAAA@@<@>B<>==????AAAA?AAAA=>>A;?;<<D=BA@=5555(5;<>
@ATNG8:04600:06957
GATGGTAGCTCGACGTACGTCACACGTACTCATTCGTTTCGGAAGAGACAGGTACGTTAATAGTTAATAGCGTACTTCTTTTTCTTGCTTTCGTGGTATTCTTGCTAGTTACACTAGCCATCCTTACTGCGCTTCGATTGTGTGCGTACTGCTGCAATATTGTTAACGTGAGTCTTGTAAAACCTTCTTTTTACGTTTACTCTCGTGTTTAAAAATCTGAATTCTCTAGAGTTCCTGATCTTCTGGTATGAGTGACTCGTGCTACCATCGAATCACGAAAGTCT
+
//::78<..-////7:7//6>CDDCCCBCB@@A?CCCC>CCBH@CBBBCBB@BBA;;5:24>>B:@;>>DCBAABB?BBCCC3:977<<=6<BBD????6::;?A@BBC?BBBBBCBB?BAB>B=@=@>:;;B:<=??7;;BB>>>;;:?==888@:98849<6;6;A===>;;;055;<<.@;@5::>=>+;;;:D588@@>=::876(6;::(66633.32...922...38388:;;>/..73777:856;;///;65998959///<7<<;77=@6@777
@ATNG8:04600:06965
GATGGTAGTGTGTCTCTGAGAGTAGTACTCATTCGTTTCGGAAGAGACAGGTACGTTAATAGTTAATAGCGTACTTCTTTTTCTTGTTTTCGTGGTATTCTTGCTAGTTACACTAGCCATCCTTACTGCGCTTCGATTGTGTGCGTACTGCTGCAATATTGTTAACGTGAGTCTTGTAAAACCTTCTTTTTACGTTTACTCTCGTGTTAAAAAATCTGAATTCTTCTAGAGTTCCTGATCTTCTGGACGACGCGCACTGACACTACCATCGAATCACGAAAAGTCT
+
44445:999495:;;<@=>??A<::;///:;;35449188387;<;;;==7<565:5;166<=6;7;<<=;<<?=<>????+::55;;;*9:::39//)0>)/////;59:=;::?>9=<;8;9:>>BAA@@;@@<<8<8899/;/////....52=>=:>?4666@??@>999=@?AAA3@4:4;;;;;*99995)55<<=><;;;.44444#444//)/39:)/-855//)/3667;9;8;<=8<<666?CCCC>????>@AA@?BBBBC@A???;;;;*9999
@ATNG8:04601:06996
GATGGTAGTCTCAGATAGTCTATAGTACTCATTCGTTTCGGAAGAGACAGGTACGTTAATAGTTAATAGCGTACTTCTTTTTCTTGCTTTCGTGGTATTCTTGCTAGTTACACTAGCCATCCTTACTGCGCTTCGATTGTGTGCGTACTGCTGCAATATTGTTAACGTGAGTCTTGTAAAACCTTCTTTTTACGTTTACTCTCGTGTTAAAAATCTGAATTCTTCTAGAGTTCCTGATCTTCTGGACGACGCGCACTGACACTACCATCGAATCACGAAAGTCT
+
<5958=<<BABCB@@@B@;6:?>@@A:55544.4;==6==?B?@@@666;5;;==@:>7;;<;0505<<<<<<<?666>A>+<A665AC:??A>=?;?=BB:>@@;;9=??>BC@@@<?AA=@=@D@@;99@?BBCC@BBB;;;CCCBCC@;9:@=AAB?CB?B?B:99@;;;;7?@<@C9C@C>@@@@@,@>>?@:;??@B@@@BD?CCBA199:9B>D<???A@@@99929.99=>>C?999@CCICCBAA::9999=>9;==5:55545<<98555)5555
@ATNG8:04606:06961
GATGGTAGTGATACAGATCAGACACCAGAAGATCAGGAACTCTAAGAAGAATTCAGATTTTTTAACACGAGAGTAAACGTAAAAAAGAAGGTTTTACAAGACTCACGTTAACAATATTGCAGCAGTACGCACACAATCGAAGCGCAGTAAGGATGGCTAGTGTAACTAGCAAGAATACCACGAAAGCAAGAAAAAGAAGTACGCTATTAACTATTAACGTACCTGTCTCTTCCGAAACGAATGAGTACTGCGTCTCACTCTCGCCTACCATCGAATCACGAAAGTCT
+
CCBB@BB@@@;;;;;CCEBCBBAABADGE?ABC@A?7;8:>>00)//)/8389997833333#31799333::8>;3;@444444#44.4.555&555.59555<<>>:=:=C@CCC?BBBBCBBBAAACCBBBB?@C??;@AA@CBBB@B@CCC?BCCCCCCC?CCACCC???=?@A:?????8>AA?DCCCC3CC?BAAACCDBB;?;??BD=D<@@BCD?CAAAA??<??BBB>CDD?CBCECBBA@@?@@;;:@?AAACC?BBC@C:89A>@ABBBCD>CAA@
@ATNG8:04606:06980
GATGGTAGTGCGTGAGAGAGAGACTCAGAAGATCAGGAACTCTAGAAGAATTCAGATTTTTAACACGAGAGTAAACGTAAAAAGAAGGTTTTACAAGACTCACGTTAACAATATTGCAGCAGTACGCACACAATCGAAGCGCAGTAAGGATGGCTAGTGTAACTAGCAAGAATACCACGAAAGCAAGAAAAAGAAGTACGCTATTAACTATTAACGTACCTGTCTCTTCCGAAACGAATGAGTACATAGATATACGTATAGCTACCATCGAATCACGAAAGTCT
+
4::<?BBCCC@?;>>;;<CCFCB;;5955.5;;;;;7>499B?@9;5:?;@=@@@@>@@@0@=BBCAAACAABD;B;:6<;<+@B>BACCC:CCC@BBBCA@@BB=A>AA?A@A????BECCBBBCBCCBBB?;;;C?ABBAAB;;60:@00,/:///<;:7;<??AA>AC?BAA>ACCCC>CCF@AA@A@1?>?BBBBBCBBA=A=@AB@;>:;;<;99==999@<:>;CCC>===895:A;:>?BBBBBDBBBBBAA?>?A@A8>>>:=:;BDCBBB=BBBB
@ATNG8:04612:06965
GATGGTAGTATCTGTCTACTACGAGAGCCAGAAGATCAGGAACTCTAGAAGAATTCAGATTTTTAACACGAGAGTAAACGTAAAAAGAAGGTTTTACAAGACTCACGTTAACAATATTGCAGCAGTACGCACACAATCGAAGCGCAGTAAGGATGGCTAGTGTAACTAGCAAGAATACCACGAAAGCAAGAAAAAGAAGTACGCTATTAACTATTAACGTACCTGTCTCTTCCGAAACGAATGAGTACTACTCTCAGAGACACACTACCATCTAATCACGAAAGTCT
+
DCBB@CDCCCBBCCCCCCEBCBCCCCCC>@@C?CBCBA?<?>@AACC@?>@F@B>ADCCCCGG2D@BBBBCCCBBBB?CCDEDDD3CC@C@CCC<CCC@CCCCCCD::9;?CB@CAA>ACFBBBBBCCCDCCCBB?BABD@BBBEBBBC@C@CBC@BBBBEDBC?CCDCBA?CA?DDD998BAA9AAA>ACDDD3AA>A???BFDBA>A?CB??=A=BBGBA>@C@@ACBAE@CCE>AAA?CBBBCCGBABBBBCBBBBBBBAAABCC?CCAAA?AABCCCC>DCCB
@ATNG8:04614:06978
GATGGTAGATATATGCACGCTCTACCAGAAGATCAGGAACTCTAGAAGAATTCAGATTTTTAACACGAGAGTAAACGTAAAAAGAAGGTTTTACAAGACTCACGTTAACAATATTGCAGCAGTACGCACACAATCGAAGCGCAGTAAGGATGGCTAGTGTAACTAGCAAGAATACCACGAAAGCAAGAAAAAAGAAGTACGCTATTAACTATTAACGTACCTGTCTCTTCCGAAACGAATGAGTACGTGTGACGTACGTGAGCTACCATCGAATCACGAAAGTCT
+
:;@??BBDCCBBBCCDEHCCCCDDCADCB@BC@@@C?B?BCCDECC???9?;@?>=>>>>1:478BBBA?@<<>:>ABGGDD5CC?B?BAB:ADF?AACCCBBDFAD@CC?CBC@@;;;@@CBBCACABDB>8<@00+0>@:<?@A>A;@;:45===B@DD?CBBCBB=???@?><>A@?A=8875889999%9898<8>;8@?<98;=8;;6A=>=BBCAFD@A@AB8:8:AA;????BBBC?@?A?A?>????=?@@<744:9959///:7==::>??8?@@@
@ATNG8:04618:06977
GATGGTAGCTCTGCTCTGACTCTCGTACTCATTCGTTTCGGAAGAGACAGGTACGTTAATAGTTAATAGCGTACTTCTTTTTCTTGCTTTCGTGGTATTCTTGCTAGTTACACTAGCCATCCTTACTGCGCTTCGATTGTGTGCGTACTGCTGCAATATTGTTAACGTGAGTCTTGTAAAACCTTCTTTTTACGTTTACTCTCGTGTTAAAAATCTGAATTCTTCTAGAGTTCCTGATCTCTGGATATGAGTGACTCGTGCTACCATCGAATCACGAAAGTCT
+
56CC;BBBBCCCDB@ACCDEBCCCCBBBED;<;<BBC>DG@B?AAAABBBACCCCCAI@CCBB@CAEHEGCBBBD@CCCCC5DE@CABB=ABCCACCC@CC>BBBECC>B@A@BBGL@BBG@B@BCCDCDCB?BBDC@CCCCBCBBBCBBBCCCC?CBB@BB@C@CABBBCCBC?AAFGF9F>B>BCFFK5CD;;;7;CCCCCCA@AADCDC5@AACB@B@BB@CBBBAAA>A@CCBCBBBCCACCBBDCCCCBBBBBBBBCCC@A9::A=@@C@AAB=B@@@
@ATNG8:04624:06981
GATGGTAGCACGACACGACGATGTGTACTCATTCGTTTCGGAAGAGACAGGTACTGTTAATAGTTATAGCGTACTTCTTTTTCTTGCTTTCGTGGTATTCTTGCTAGTTACACTAGCCATCCTTACTGCGCTTCGATTGTGTGCGTACTGCTGACAATTATTGTTTAACGTGAGTCTTGTAAAACCTTCTTTTTACGTTTACTCTCGTGTTAAAAATCTTGAATTCTTCTAGAGTTCCTGATCTTCTGGTAGAGCGTGCATATATCTACCATCGAATCACGAAAGTCT
+
:;;;:<<ABB>655<;//////::<@BCBB@A;A;<;0;C4;6:BBBBAA9>>0//606055-/)///6800///)/6666'6;0<=;<1;?@A?BBC<??7783<88,3788>?>?6::A4>777;<A9;;9=>>?;>>?@@@;;6::99:///.3937:6555'/26-,,,,6,,(,3333)34=155==>*88222'2897559:7715353'3//).>5;5AA7>>>A>>==A=ABA@??6;;>:>>?@?>====A===>?>>>>;>;;;A<???@?@D6;;;;
@ATNG8:04628:06995
GATAGAGTACAGTGTGTAGACCAGAAGATCAGGAACTCTAGAAGAATTCAGATTTTTAACACGAGAGTAAACGTAAAAAGAAGGTTTTACAAGACTCACGTTAACAATATTGCAGCAGTACGCACACAATCGAAGCGCAGTAGGGATGGCTAGTGTAACTAGCAAGAATACCACGAAAGCAAGAAAAAGAAGTACGCTATTAACTATTAACGTACCTGTCTCTTCCGAAACGAATGAGTACGTGTGACGTACGTGAGCTACCATCGAATCACGAAAGTCT
+
CCCCCCCCABBCCCCCCCCCC@BCC@DECC@@>@@BBCDDCA?AA?C?CCC@@@@@2@?BBBCCCCCBBA:@?:;:::*:C?C?CCC<CEDAFBBBDCCBB?B@CDADAA>BBCBBBCCCDCCCBCCC@DDAA?BBBBBBB@A@<@BB?BCBBABAA=@@CCCA?CC?>>>>>>BBC=BAA>ACBCB3CA<A:::AAAAA;A9=>AA<@<@ABAA=AC???BB?B@BBB>BBB?BBBCCCCABBCBAAACCCCCBBBBBBC?C887:69AAABB@:A<<=
@ATNG8:04630:06958
GATGGTAGACATATCGTACTCTCTGTACTCATTCGTTTCGGAAGAGACAGGTACGTTAATAGTTAATAGCGTACTTCTTTTTCTTGCTTTCGTTGGTATTCTTGCTAGTTACACTAGCCATCCTTACTGCGCTTCGATTGTGTGCGTACTGCTGCAATATTGTTAACGTGAGTCTTGTAAAACCTTCTTTTTACGTTTACTCTCGTGTTAAAAATCTGAATTCTTCTAGAGTTCCTGATCTTCTGGTGTCTGATCTGTATCACTACCATCGAATCACGAAAGTCT
+
::>@=@BCCCCCCDDCDCFBBCGFCCCCEB;;2:?A>=CC@CACCAA<CC>A@CBC?B@BBBB?BAABBEBA>37,38889)9=6@A>?7@00)0*0/0)7<;;;===@8>>>><A@?<?@@;?=?A>::;==<@@@@<>>@?@@B>>>B?>==8818;;8=<:>:=>=??@@@@<@>>>>2>;><>?BBA/>?AAD6=>@DDBA@;;5;===+=???B<@=@@:>>AA@=>:>=@@BA??<?@@=@@@AA@?@@>>=<>;9<8::9<AA??:>>AAAA?8AAAA
@ATNG8:04633:06954
GATGGTAGCACACGAGATCTCATCGTACTCATTCGTTTCGGAAGAGACAGGTACGTTAATAGTTAATAGCGTACTTCTTTTTCTTGCTTCGTGGTATTCTTGCTAGTTACACTAGCCATCCTTACTGCGCTTCGATTGTGTGCGTACTGCTGCAATATTGTTAACGTGAGTCTTGTAAAACCTTCTTTTTACGTTTACTCTCGTGTTAAAATCTGAATTCTTCTAGAGTTCCTGATCTTCTGGCGCGTATGTATGTCGCCTACCATCGAATCACGAAAGTCT
+
>>BB?ABCCCBBB=<<<<AA>=?@===>>>CC@B@AA<AB?C?CBBA@@A=BAAAA>B>BAAA9B?AACAAAB?@;33333$3@>B8957AAB?BA@=@?2:9:38?7<<BA<>?B>AAA@C?A>D@@@@=7=;;;,//88>>A@@???A>===;878;::5;<@@@@=9<77157788+83;/75888,8;===,/-3----/55(555&22225/51550599977;8<8<<8:??;?>>:====>>988?????@?;=:;17///3-3-//76606<:?
@ATNG8:04633:06961
GATGGTAGTATCTGCACACTCTGTCCAGAAGATCAGGAACTCTAGAAGAATTCAGATTTTTAACACGAGAGTAAACGTAAAAAGAAGGTTTTACAAGACTCACGTTAACAATATTGCAGCAGTACGCACACAATCGAAGCGCAGTAAGGATGGCTAGTGTAACTAGCAAGAATACCACGAAAGCAAGAAAAAGAAGTACGCTATTAACTATTAACGTACCTGTCTCTTCCGAAACGAATGAGTACACATCGTCGTGTCGTGCTACCATCGAATCACGAAAGTCT
+
;<BB@ECCCCDCAAACBBBCCCCEEAECC@CCCCBB>A>ACBBBBC?BA@C@BCAABBAB2B@CCBBC???@@?:@@AAAAA0AA>B>ACC:BCC@BBCCBBCCC@D?CC?CCC@CCCCCDBCCCCCCCCDC@BABB@BBAAACBB?B@DCC?BCDDCBDB@BBBCBC?BC@@@@>AAAAB;@??;99999(:@?BBAAABDBA<A:=>AA:>:;;@CC?BB@@@CD@C?BAD=CCC?CBBBBBBAAADEDBBBBCBABBCCBCD@FAAAB?CBBCBBB=BBBB
@ATNG8:04633:06966
GATGGTAGGCACTGCGCACACATCCCAGAAGATCAGGAACTCTAGAAGAATTCAGATTTTTAACACGAGAGTAAACGTAAAAAGAAGGTTTTACAAGACTCACGTTAACAATATTGCAGCAGTACGCACACAATCGAAGCGCAGTAAGGATGCTAGTGTAACTAGCAAGAATACCACGAAAGCAAGAAAAGAAGTACGCTATTAACTATTAACGTACCTGTCTCTTCCGAAACGAATGAGTACACATCGTCGTGTCGTGCTACCATCGAATCACGAAAGTCT
+
56B=;?DE@BB@@@BCBCCCCCCCC>CCC?CCCC@A>A@CCCCCCD@CC?C@BBBA@@?@2A=ABBAABBCBCC>BCABABB2ACADACDD<CCDACCCCCBBBC@C@BB?CBC@CCBBBCCBCBCBBCCBB?BBBD<?>BC@@@B?C<B9::@BCCECC?BACCCD@CC@BBA=@@???8?@@;9989*:@?A==AA@@?B<B<@@@@<>;?ACAA?ACAAAAA?B?BBB=BBC>AACCCCCBBBCCAABBCCBBAABBBBC?B???B?BCCB???8????
@ATNG8:04591:07001
GATGGTAGCATCATGCATATCTCACCAGAAGATCAGGAACTCTAGAAGAATTCAGATTTTTAACACGAGAGTAAACGTAAAAAGAAGGTTTTACAAGACTCACGTTAACAATATTGCAGCAGTACGCACACAATCGAAGCGCAGTAAGGATGGCTAGTGTAACTAGCAAGAATACCACGAAAGCAAGAAAAAGAAGTACGCTATTAACTATTAACGTACCTGTCTCTTCCGAAACGAATGAGTACCTCTCAGACGCTCGTCCTACCATCGAATCACGAAAGTCT
+
><<>9==>>@?>CBBBDCCBBBBDC@CCKACABB;;298<@CCC@?:??3948<<9?@@@)>6AABBB><<873(3399999'9:5:5955&5@@=@AAGDCBBA6:8;C@CDD?BDDABBCCCIEEEBBBD;;;CBACCCCAABC@C@BBB@BBBBBCCC?CCCD??;::39A?/77;;;389<8<=<<=,<?8>?AA???BB??<?=<<5828>CCC@CB:99>?<??BCD?BA@<@?@==>C@BBBBBBBCEBBB@AB=@>>:>?8885;CACBCD>A99:
@ATNG8:04592:07004
GATGGTAGGTGCACTGAGTGTATCCAGAAGATCAGGAACTCTAGAAGAATTCAGATTTTTAACACGAGAGTAAACGTAAAAAGAAGGTTTTACAAGACTCACGTTAACAATATTGCAGCAGTACGCACACAATCGAAGCGCAGTAAGGATGGCTAGTGTAACTAGCAAGAATACCACGAAAGCAAGAAAAAGAAGTACGACTATTAACTATTAACGTACCTGTCTCTTCCGAAACGAATGAGTACGATGAGAGAGCTCTCTCTAATCGAATCACGAAAGTCT
+
AABB?BCC@A@ABCCCCCCCCCCC?CCC@CCCCA@<@>AACCCBB?BC?B?ABA?????2??BBBBBBBCBBB:?@88787(7<8=9A@A6ABB?BAAAB@@AA<A=AA<;<;8<<???C?>>=>>?>>=A<???@=:::A??::8;=AAC?AA<<<@AA;??>>BB?@@=ABB8=?;=<3:991:::::*::5;><;///:;@1;8;???;?;><<:;7:A@@>>><@<@@@:>AA>>??B99:B???@?>>>AA=>>>@@@B<???A<@@<<<AA9?<>>
@ATNG8:04593:07036
GATGGTAGTATCTGTCTACGAGAGCCGAAGATCAGGAACTCTAGAAGAATTCAGATTTTTAACACGAGAGTAAACGTAAAAAGAAGGTTTTACAAGACTCACGTTAACAATATTGCAGCAGTTCGCACACAATCGAAGCGCAGTAAGGATGGCTAGTGTAACTAGCAAGAATACCACGAAAGCAAGAAAAAGAAGTACGCTATTAACTATTAACGTACCTGTCTCTTCGAAACGAATGAGTAACTACTCTCAGAGACACACTACCATCGAATCACGAAAGTCT
+
///:49@@>@><<959A@9999555.557<44444.438<<::;=8??5978A@@CDDD1B5778=<AAC>>;3==@@CCC1B>4646?>0><<16959/;///363--(/7;)/////0//)/::::9;;7;;9906666>>>>;>9;;:49@>00/00*/6669:69948886;<;99,349388999+9:4:344:3339499:8=C@B?BAA?>8>893=??183<;.744.4;9945.5;;:;;:::;;>>=@C@=<;<:<:<55.4/9///;(////
@ATNG8:04595:07003
GATGTAGTATATCGCGTCGCTATCCAGAAGATCAGGAACTCTAGAAGAATTCAGATTTTTAACACGAGAGTAAACGTAAAAAGAAGGTTTTACAAGACTCACGTTAACAATATTGCAGCAGTACGCACACAATCGAAGCGCAGTAAGGATGGCTAGTGTAACTAGCAAGAATACCACGAAAGCAAGAAAAAGAAGTACGCTATTAACTATTAACGTACCTGTCTCTTCCGAAACGAATGAGTACTGTATCTATGTGTGCGCTACCATCGAATCACGAAAGTCT
+
BBABBEECBBBCCCDCCC@AAABB>BBB?CCBBCC@E@CCCCBBB@BB@C@CBB;;;;;*;@BBCCCBBCCBB8@?:;;;;*;B;A;A@@3ABB?BABACDBBB>B?BC@CBB?BBCDGCCC;;;CCCCBB?AAAA<@@@??@?A=A>A;;9<BAACDAA=ACBBBB?BC@C?=;>>BDF>AAA@BBBBB3BB?BCBAAB@DD<@689>?1818>AAA?AA???BB>B>BAA:>>@=?@ABBBBBCBBBBAAABCCBBBB>>>?=@@<;;;A@@>CCF>B:::
@ATNG8:04595:07037
GATGGTAGAGAGACTGTAGCGCACCCAGAAGATCAGGAACTCTAGAAGAATTCAGATTTTTAACACGAGAGTAAACGTAAAAAGAAGGTTTTACAAGACTCACGTTAACAATATTGCAGCAGTACGCACACAATCGAAGCGCAGTAAGGATGGCTAGTGTAACTAGCAAGAATACCACGAAAGCAAGAAAAAGAAGTACGCTATTAACTATTAACGTACCTGTCTCTTCCGAAACGAATGAGTACGTGTGACGTACGTGAGCTACCATCGAATCACGAAAGTCT
+
8<<C@CCCCBBCDDBBBBCCCC:999;BB?BBBABB>B@BCCBBBD@BB?B?A@@??==?.?=@CDFCCAB877)7<=?@AA0AC@B@BCC<CFFACCCCCCDBB?B@CC?BBC@BBAABCCDECCBBBBCC@DDCC<??BBBABB<?<?AB?BCCCCCBB?BBBBBB?CC?BAB>?@CCC>B@@=@BFFD3CD>BBBBBB@@@=A;>=@@<@<@@CAA>AC???BB@B@CBB=BBD?AAABBBBBBCAAAAACCCDD???ABBB?BBBBB?BBCA@@?:@@>>
@ATNG8:04597:07032
GATGGTAGTGTCAGTGCGCGTCGTCCAGAAGATCAGGAACTCTAAGAAGAATTCAGATTTTTAACACGAGAGTAAACGTAAAAAGAAGGTTTTACAAGACTCACGTTAACAATATTGCAGCAGTACGCACACAATCGAAGCGCAGTAAGGATGGCTAGTGTAACTAGCAAGAATACCACGAAAGCAAGAAAAAAGAAGTTACGCTATTAACTATTAACGTACCTGTCTCTTCCGAAACGAATGAGTACTATAGACTATCTGAGACTACCATCGAATCACGAAAGTCT
+
;:@;:C6;;A>C?;<@@?CCCAA@C?ABC@;:;BBC?C6;;=9:29>:>@=@859777877'3137>898=><<<38<@@@@@0@B<@;ACD;C:<:;BBCAA@BB>A?AB?BBB@CCDBAAAAA@B>@::9>;@>==6<0000/08=@:000+/8:;<:?B>B@@B@?=AA>@@;4;;77;3;;=;==@@AA(@@,00,0==;;;=4:1:9<969<::@@A<??AAAAA>@::::39//(/;;;?B@AABC@@A@@@BBBBCA@?<;6;879949@ABCCC>B;99
@ATNG8:04598:07016
GATGGTAGTGTGTCTCTGAGAGTAGTACTCATTCGTTTCGGAAGAGACAGGTACGTTAATAGTTAATAGCGTACTTCTTTTTCTTGCTTTCGTGGTATTCTTGCTAGTTACACTAGCCATCCTTACTGCGCTTCGATTGTGTGCGTACTGCTGCAATATTGTTAACGTGAGTCTTGTAAAACCTTCTTTTTACGTTTACTCTCGTGTTAAAAATCTGAATTCTTCTAGAGTTCCTGATCTTCTGGTCTACTACACTGTACTCTACCATCGAATCACGAAAGTCT
+
<>BE@CDBBBBBBCCCCBB9;;GCCCCCCCBB>BCCC=BD@C@CBCCBBC@CCCCD@CACCCC@B@CCDCCCCCCACDCDD5CD@CCDF>BBBC@BCC@CE;;;ADDF@BBCCCGCC@BBB?A?CCBBAA@@@CDCC@BAAACBBECDDBBBBCE@@A@?BBAD@BBBBBDCCC@B@@AA3@>A>@@A@@0@BBBB>CBCCIBBBBBADDDD5ECBCB@CABB?BBCCECC@C?BABBCB?BBC?CC;;;BB;;;ABCBBBBC@@=@AA;<:;BBBBBB=B<<;
@ATNG8:04599:07016
GATGGTAGGCACTGCGCACACATCCCAGAAGATCAGGAACTCTAGAAGAATTCAGATTTTTAACACGAGAGTAAACGTAAAAAGAAGGTTTTACAAGACTCACGTTAACAATATTGCAGCAGTACGCACACAATCGAAGCGCAGTAAGGATGGCTAGTGTAACTAGCAAGAATACCACGAAAGCAAGAAAAAAGAAGTACGCTATTAACTATTAACGTACCTGTCTCTTCCGAAACGAATGAGTACGTGTGACGTACGTGAGCTACCATCGAATCACGAAAGTCT
+
56BB9BBB?BCBBBCCCCCCBBCCJ?CBC?CCDCBB@B?AACBBCC?BD@D@DCC@@@@@0@@BBECCCBB???9>?@BABB2BC?D8<<<6;CCBHBBBCCDCC@B@BB@BCC?BBA@BBCCCBCBBBBCD@DCAA>ACBBBCBB?C@BBB@CCCBBBCC?BBBBBB?AA=??>288ABA<>??<99::9:%:?<?;8;AABA@;@8=>BA<A=ABD??=?CAAACC?C?BBC=CCC?BBAAABBBBBBBCBBBCCAAAABBEEF?B999C@BA??9992:@>>
@ATNG8:04601:07027
GATGGTAGCTCTGCTCTGACTCTCGTACTCATTCGTTTCGGAAGAGACAGGTACGTTAATAGTTAATAGCGTACTTCTTTTTCTTGCTTTCGTGGTATTCTTGCTAGTTACACTGCCATCCTTACTGTGCTTCGATTTTGTGCGTACTGCTGCAATATTGTTAACGTGAGTCTTGTAAAAACCTTCTTTTTACGTTTTACTCTCGTGTTAAAAATCTGAATTCTTCTAGAGTTCCTGATCTTCTGGCGCGTATGTATGTCGCCTACCATCGAATCACGAAAGTCT
+
CBB>:B?GDB=BB;;;BBAAACBBBBCDI;9;698;:19>*0+/::=9;98:99//)/)/9795;8<<AA66699499<;@(/0*//;;3=;974:/0*/947=?@AB>:;6FDCC=@?@5<5;;;9@@AB?BBBBBC:BDD@@@@@@@A@?>?<@A@?CC@C@CAA;;;><<6<44444$349433333$483333&38889:;;;=8=??>+<88994828:7<BBB>>?1749AA=>><>?CACBB@@?BCCC?>>BBB@BBB@BAA??<?ABA::9/9=<=
@ATNG8:04602:07019
GATGGTAGCACACGAGATCTCATCGTACTCATTCGTTTCGGAAGAGACAGGTACGTTAATAGTTAATAGCGTACTTCTTTTTCTTGCTTTCGTGGTATTCTTGCTAGTTACACTAGCCATCCTTACTGCGCTTCGATTGTGTGCGTACTGCTGCAATATTGTTAACGTGAGTCTTGTAAAACCTTCTTTTTACGTTTACTCTCGTGTTAAAATCTGAATTCTTCTAGAGTTCCTGATCTTCTGGATACACTCATGTGCACCTACCATCGAATCACGAAAGTCT
+
69DD;<BBCCBCBBBDCCCCCCC>C@@EDB;;8;BB@8@B?C>CGCCCCF@BBBBB?B?BBBB@C@BCBCCBBAB@BBBBB3AC399><1;CAC@CBA=AA=AAABBB;??ABA@@@49:@>B?CBBB@?;;7;>>>;@:::::=>?BBCCA?;;5;;;:==8=;?>A?>>>>?<=>>BA5A3818;;:;+;;333)--9---9<:=0888(2999=4938:57;;A75606-//;9==6;;?:?@B==>>>>>=AABCC;>>>=A>=>@=A=<<:::0;=<<
@ATNG8:04607:07031
GATGGTAGCATCATGCATATCTCACCAGAAGATCAGGAACTCTAGAAGAATTCAGATTTTTAACACGAGAGTAAACGTAAAAAGAAGGTTTTACAAGACTCACGTTAACAATATTGCAGCAGTACGCACACAATCGAAGCGCAGTAAGGATGGCTAGTGTAACTAGCAAGAATACCACGAAAGCAAGAAAAAGAAGTACGCTATTAACTATTAACGTACCTGTCTCTTCCGAAACGAATGAGTACCTCTCAGACGCTCGTCCTACCATCTAATCACGAAAGTCT
+
>>;:05555=>CCCCCCHCC;99BC?BDC@BA;;9@=C<ACABBAB>:90449:;7799:$317;788>;7<77.;;;4444$4;7;.555&555.55556=<<@4949A;@BC@EDBAB@@;=@B@@@@9:2994925;<<>>>>7<7<49.9==9????<@@@@?D@?><?9719>877)7<<877777'77/7;8<A=B?@=949:;;4;8<<@;;4;;::?>?=A<78839<==ABB@@@B?@@@AA@>?>><>;=>:=>A<=>=@B<>>BBBAB=B999
@ATNG8:04609:07001
GATGGTAGTGTCATATGAGAGTGTGTACTCATTCGTTTCGGAAGAGACAGGTACGTTAATAGTTAATAGCGTACTTCTTTTTCTTGCTTTCGTGGTATTCTTGCTAGTTACACTAGCCATCCTTACTGCGCTTCCATTGTGTGCGTACTGCTGCAATATTGTTAACGTGAGTCTTGTAAAACCTTCTTTTTACGTTTACTCTCGTGTTAAAAATCTGAATTCTTCTAGAGTTCCTGATCTTCTGGAGATATCATCAGCGAGCTACCATCGAATCACGAAAGTCT
+
ABBC?BBBBBBCCCCBCBDCJCCCBBBBBBCB@BBBB=BD@D?CDBCCCC@CCCCCAD@BBBB@EACCCCCCCCC@BBBBC5CE@CBCC>BBCC@BCB?BC9;;ADCC@DBBBCCBB?BAB@B@BCEJCCCC@CACC@ABB?@@CCGFCCCEECD@DCC?CCAC@CCBBBCCCB=@;;;;.;>B@BBDFD5BB:;;8;CBCCDBCCC?CCCC3CBCCCACBCC@CCCABA@?A@CCCCBC?CBC@BBBBCBBCDCCCDDAAACCE@CBBBC?BCCCBBB=B@@@
@ATNG8:04615:07018
GATGGTAGCGCACACATAGATACAGTACTCATTCGTTTCGGAAGAGACAGGTACGTTAATAGTTAATAGCGTACTTCTTTTTCTTGCTTTCGTGGTATTCTTGCTAGTTACACTAGCCATCCTTACTGCGCTTCGATTGTGTGCGTACTGCTGCAATATTGTTAACGTGAGTCTTGTAAAACCTTCTTTTTACGTTTACTCTCGTGTTAAAAATCTGAATTCTTCTAGAGTTCCTGATCTTCTGGTATGACTAGTGTACTACTACCATCGAATCACGAAAGTCT
+
//;95:A0096ACBCBCCFDDDBBBCAAACBB?BCCE>BB@C@CCCCCCCBCC@@;8A?ABDD@B?BDDCCBBA@;:;;;;*;C<?;;;0<?@A=ABCBIC@CBBBDC@CBBBCDDD@CCC@C@CAA@CCBB;:;BB=BBBBAAABBCBBBBCCC@DCC@BB@B@CCCCCBCBB?BDDDD;C@B;;::::*:>>?@:@BCCCCCCBB@BHEE5CAABCAD@DD?CCCBBBC@B?CBBBCB@CCD@EDDCCCBCBCCDBBBDDEEE?AAA@@@CBBBCCB<B@::
@ATNG8:04615:07021
GATGGTAGGCGTGTGAGAGTCTGCCCAGAAGATCAGGAACTCTAGAAGAATTCAGATTTTTAACACGAGAGTAAACGTAAAAAGAAGGTTTTACAAGACTCACGTTAACAATATTGCAGCAGTACGCACACAATCGAAGCGCAGTAAGGATGGCTAGTGTAACTAGCAAGAATACCACGAAAGCAAGAAAAAGAAGTACGCTATTAACTATTAACGTACCTGTCTCTTCCGAAACGAATGAGTACTATGTAGAGCTCTATACTAATCGAATCACGAAAGTCT
+
CBBB@CCC@CCCBBBBCCC@@@:;;/9DD@BBBCBB>B?A@BBBCD@BB@C@BBCAA@AA2A?BDCBBCCCBBB>BCBCCCC3BB>B?CED8BAB?BBBCA@@9948<??;>>?:?;;;?@>>>BA@@>>>@<@A>>:::;?>;;;<@<@AB?BBBBBBBB?BCCBAA>AB@BBB=@@9992:@@;::9:9(9928:<<<=A=>:><>>@@<A=?????<?@???DD:?;?AD8@8859@@BBBBBBBBBBBBBAAABBAA>>>?BBCD@AAA>BAA9AA@@
@ATNG8:04619:07034
GATGGTAGCGCATATCAGCGCAGCCCAGAAGATCAGGAACTCTAGAAGAATTCAGATTTTTAACACGAGAGTAAACGTAAAAAGAAGGTTTTACAAGACTCACGTTAACAATATTGCAGCAGTACGCACACAATCGAAGCGCAGTAAGGATGGCTAGTGTAACTAGCAAGAATACCACGAAAGCAAGAAAAAGAAGTACGCTATTAACTATTAACGTACCTGTCTCTTCCGAAACGAATGAGTACGATGAGATCTCGTGTGCTACCATCGAATCACGAAAGTCT
+
BBBC@C9::BCCCCBBB@A@CBCBL@CCC@CCCCBB@B@BBHCCBB@CB?B@CBDBBBCB2B?@A;;;;BAAAA;@@?>@@@0?@?B>ABA:BBC?CCCCBCCBB?B@CD?CCC<@ABBCCDBB@@@CCCCC?CCCC@BBCBCCCC@C>BBB>BCCCCBCD@BBCBCCHBB?ACE?BBBCC?BBB?BCDDC2AA?BBBBBBBBB@B@CAAB>A=A?CBB@BC@@@AB@C?CCD=BBB@CCBBBCBBBD???BA@@99:BBCBBCC?=;///9<==>;;;7;;;;
@ATNG8:04625:07017
GATGGTAGGCGAGAGTGAGACGCAGTACTCATTCGTTTCGGAAGAGACAGGTACGTTAATAGTTAATAGCGTACTTCTTTTTCTTGCTTTCGTGGTATTCTTGCTAGTTACACTAGCCATCCTTACTGCGCTTCGATTGTGTGCGTACTGCTGCAATATTGTTAACGTGAGTCTTGTAAAACCTTCTTTTTACGTTTACTCTCGTGTTAAAAAATCTGAATTCTTCTAGAGTTCCTGATCTTCTGGTATACACACTCGCTCGCTACCATCGAATCACGAAAGTCT
+
:;AA<>>C@BA<;6<<BCDCCCHFCC@AAB;:8;BBD>BB?CACCBCCBB@DDCCC@C?BBBF@B@BBGDBABAA?:8888(8?>A@BB<BBBB@????A@>@?@@@@?BBBBBAAA=AA=39599:::///9==<=7???@@=>>@AB>>:;;A=>>><@@;A;AAAA???>?;AADDD6:7:8<=???/@@@@@7;;>>>A?:::189888%8<<<><?7;;<ABAA868<@188@===7;;@<@@AA???@B@@@@>>>ABDD<?????<AAAAAAA:=>==
@ATNG8:04626:07013
GATGGTAGCGCGACGAGCGTAGACCCAGAAGATCAGGAACTCTAGAAGAATTCAGATTTTTAACACGAGAGTAAACGTAAAAAGAAGGTTTTACAAGACTCACGTTAACAATATTGCAGCAGTACGCACACAATCGAAGCGCAGTAAGGATGGCTAGTGTAACTAGCAAGAATACCACGAAAGCAAGATAAAGAAGTACGCTATTAACTATTAACGTACCTGTCTCTTCCGAAACGAATGAGTACTGCGTCTCACTCTCGCCTACCATCGAATCACGAAAGTCT
+
55>?<?CDDDC9::CCCCCCCECCC>CCCABBBB@@?AADCCBCCC?CC=B@BAA99999)9?BCBAABBCBBB9@@;;;;;*;C>B=AAA9AEDEGCCBCBDDD@D?BB=@AD@CCABBCCCCCCDDCCBC@CC@?=@CCCCCCC>B?B??=@CCCBBBB?BCBABC?BB?BAA>ACCEF>AAB>ACCCF>AA<>A>>>ABBC@C=@@AA?B?BBFCC?AA@@@DB?BGBBB=BBB?BCCDCBBBBBBBBBBBBAAACBB?BAB>ABBBF?DBAAAAA;@BAA
@ATNG8:04627:07000
GATGGTAGTGTCATATGAGAGTGTGTACTCATTCGTTTCGGAATAGACAGGTACGTTAATAGTTAATAGCGTACTTCTTTTTCTTGCTTTCGTGGTATTCTTGCTAGTTACACTAGCCATCCTTACTGCGCTTCGATTGTGTGCGTACTGCTGCAATATTGTTAACGTGAGTCTTGTAAAACCTTCTTTTTACGTTTACTCTCGTGTTAAAAATCTGAATTCTTCTAGAGTTCCTGATCTTCTGGAGATACACATGATACTCTAATCGAATCACGAAAGTCT
+
ABCB?BCBCBBCBCBCCCGGCCCBCCBBBB;;8;BCC>BB@C@CCCBBBF@GDCDC?C?CCCD?C?BCCCDDDBB?CDBBB0<<79@AB=CBCC@BBC?CD:;;ACDCADCCBBBBC?CCD@B@CCCCCBBCACCCC?AACCCCBBFBBBDBBCB@CBB=BD@D?BBDABBCCB?AAABB7A6;5;BBBB2BBBBB:;;BBBBCCCCAEIEE5FCDBC?B@CB?A@BCCBB?B@@A@BCD?@AE@BCBCCCCBBA@@BBBBBBB?CBBB?BBDBBBD>CCCB
@ATNG8:04627:07038
GATGGTAGGCACTGCGCACACATCCCAGAAGATCAGGAACTCTAGAAGAATTCAGATTTTTAACACGAGAGTAAACGTAAAAAGAAGGTTTTACAAGACTCACGTTAACAATATTGCAGCAGTACGCACACAATCGAAGCGCAGTAAGGATGGCTAGTGTAACTAGCAAGAATACCACGTAAGCAAGAAAAAGAAGTACGCTATTAACTATTAACGTACCTGTCTCTTCCGAAACGAATGAGTACGAGAGAGCACACGTGTCTACCATCGAATCACGTAAGTCT
+
DCBB@BAB>?955:554<:;99599)5??9=@@@;<5;;@?@BCBE@HL<;7<CA;;;;;);::74?>A?=489.9@:;;;:$9;5:4999+;B@9>CCCCCHCB>B>BA>ABB?ABCBBCCCBCCCBBBA@=?@;;59???ABAB=A>A::49@989CAB=BBA?>;9>><00/16;:9<7<;;288==?.<?<@662>:;>><><>?>?;A=::@A@=??89:@A>A<??C=A@A>???AABBAABBBB?BBBBBCCF<;<>?9>;;8818>@@@A@=AA@?
@ATNG8:04633:07016
GATGGTAGCTCTGCTCTGATCTCGTACTCATTCGTTTCGGAAGAGACAGGTACGTTAATTAGTTAATAGCGTACTTACTTTTTCTTAGCTTTTCGTGGTATTCTTGCTAGTTACACTAGCCATCCTTACTGCGCTTCGATTGTGTGCGTACTGCTGCAATATTGTTAACGTGAGTCTTGTAAAACCTTCTTTTTACGTTTACTCTCGTGTTAAAAATCTGAATTCTTCTAGAGTTCCTGATCTTCTGGTATACACACTCGCTCGCTACCATCGAATCACGAAAGTCT
+
448:7:>A=@===>?B@AACB@@BB;;;<;A;@;55)55.5.4:444::2959<<:=+0)0//)/388???A@9>2//////$/8(//////&/333-43=6?@,//6668389A?@ACA:@@C<@<>>?>=<:;6;>AD7;;>??;;;>>>>=>???=;<;<?>1806AAA@@@A?788?CC2@<@:=<<<</<===;1:79977A:88<;9;9*5//.>6>6AA2::?==>==C;C<==>?8878;?A@@@???>>;;;?<<///;6;>>BD<BA@@@@A9@?CA
@ATNG8:04638:06436
GATGGTAGGTGCACATGAGTGTATCCAGAAGATCAGGAACTCTAGAAGAATTTCAGATTTTTAACACGAGAGTAAACGTAAAAAGAAGGTTTTACAAGACTCACGTTAACAATATTGCAGCAGTACGCACACAATCGAAGCGCAGTAAGGATGGCTAGTGTAACTAGCAAGAATACCACGAAAGCAAGAAAAAAGAAGTACGCTATTAACTATTAACGTACCTGTCTCTTCCAAACGAATGAGTACTGCGCTCACTCTCGCCTACCATCGAATCACGAAAGTCT
+
//::58>=6=<<===;<;>==55//)///2///:::.4.4499944.49.55)444:;@@@+=755599556<<<4<=99;;;+;@9B6AAA8>DD?CBBBBBD;;6:=@?=AAA>ABAABBBCBBAACBABA@BCBB?BBBCCBCC?B?B;;:;CDDEEHDA;;;@AB>BE@AAA?A@@?=8:370/=@@@@'=@:0//??<BBB>B>B>@>:><<;A@@;?BB::9C?A?CD<AAC8:8BAA@@9:9@@A@BBA@AB::49?>9>BBBB?BBBB@@@;@BBB
@ATNG8:04639:06413
GATGGTAGTCTCAGATAGTCTATAGTACTCATTCGTTTCGGAAGAGACAGGTACGTTAATAGTTTAATTAGCTGTACTTCTTTTTCTTGCTTTCGTGGTATTCTTGCTAGTTACACTAGCCATCCTTACTGCGCTTCGATTGTGTGCGTACTGCTTGCAATAATTGGTTAATCGTTGAGTCTTGTAAAAACCTTCTTTTTACTGTTTACTCTCGTGTTAAAAATCTGAATTCTTCTAGAGTTCCTGATCTTCTGGTATGACTAGTGTACTACTACCATCGAATCACGAAAAGTCT
+
;5;6:>>=BCB==@<<<B966==;;65599995556?6?@9<9<>C>;<;26/9997;)0////(5./)/;///87::)/4444$4:.43;;3556>9<<:3//)//-5-/)/66///;;-34:484;===;;;@<=::;:><<<997///////)/:;744.4.4.43834444.48:9::5555555$549455555$55555909<9566599:)////$/////)/49;.544449939388:<<=9=>>9<//////7;7;;>>@@A???46///93///9////&/998
@ATNG8:04642:06422
GATGGTAGCATCATGCATATTCACCAGAAGATCAGGAACTCTAGAAGAATTCAGATTTTTAACACGAGAGTAAACGTAAAAAGAAGGTTTTACAAGACTCACGTTAACAATATTGCAGCAGTACGCACACAATCGAAGCGCAGTAAGGATGGCTAGTGTAACTAGCAAGAATACCACGAAAGCAGAAAAAGAATACGCTATTAACTATTAACGTACCTGTCTCTTCCGAAACGAATGAGTACTGCGTCTCACTCTCGCCTACCATCGAATCACGAAAGTCT
+
8:=C<@AA<?AAB:56@B<<9C>?<CCC@CCCBCF?B@BBBBBBB?BB?B@CCDCCDDG2B?DBBCBBBBBBB:?>@@@?A0@B>@@DFF<CAC?ACBBCHDBB?B@GC@CBC@CCCCCCCCBBBCD@@@E@BBBB@BBBB???@=A>AAA>ACBBCBCB?BDCBBB?AA=AAB?BBBBB=A:9:CCCC3CC?9:8><>88184::=>:>;>?BCB?BC??@@@6938@D=BBB?BBBCCBBBBA@@>988?@?=?>A>BBB>:?B?:6::99===5=877
@ATNG8:04642:06433
GATGGTAGTCTCAGATAGTCTATAGTACTCATTCGTTTCGGAAGAGACAGGTACGTTAATAGTTAATAGCGTACTTCTTTTTCTTGCTTTCGTGGTATTCTTCTAGTTACACTAGCCATCCTTACTGCGCTTCGATTGTGTGCGTACTGCTGCAATATTGTTAACGTGAGTCTTGTAAAAACCTTCTTTTTACGTTTACTCTCGTGTTAAAAATCTGAATTCTTCTAGAGTTCCTGATCTTCTGGTATGACTAGTGTACTACTACCATCGAATCACGAAAGTCT
+
<9;6;>>>CBCBBCBBBBA;;BA9;9>;9:<?=AAAI?FF@D@CCIDCBC?DBBBC?B?BB<;8;>BABA=@<<;.448<<,99243;<1:;;>9>@@@>B?BCDDC@CCBCCD@A??CG?B@BBBAAA@@?B999?CBBBBDA@@@??::9AB?;;;@CC=B=@99996@>B=@9:9:9(95@:B?AAA.99@?@6<<@A@?BBBB@BDEE1G;:9A<@=AA>ABBBAAB6;6;A@A@@=@@C?BDEA;;;BBCCBCCBBCBBB?BEAAA>@@;:<CC>CAAA
@ATNG8:04643:06407
GATGGTAGCGCACACATAGATACAGTACTCATTCGTTTCGGAAGAGACAGGTACGTTAATAGTTAATAGCGTACTTCTTTTTCTTGCTTTCGTGGTATTCTTGCTAGTTACACTAGCCATCCTTACTGCGCTTCGATTGTGTGCGTACTGCTGCAATATTGTTAACGTGAGTCTTGTAAAACCTTCTTTTTACGTTTACTCTCGTGTTAAAAATCTGAATTCTTCTAGAGTTCCTGATCTTCTGGAGATACACATGATACTCTACCATCGAATCACGAAAGTCT
+
=>00)/::7/66=ABBBCCCB==?>><<<=<<9<BBD>BC@B>AB?;;<;8@==59458<<=B<D?CCCCCB?;?<@?==@)<B0596=4=<@@?@CD=@C=:;:@@A@CIEAAACC9;;C?A>;<:;;@A@<AABA@CBBBBBB@@@00000>@000@@@@:>:C996;<<<=8<<>>>0<9=255559$99559)99@@@@9995.5555$5555<9>:>?<=====>>9<89977//)/994<>?>>CD999999=:>@::;7999//+/9::=>=4<@99
@ATNG8:04638:06467
GATGGTAGGCGACATACATACGCGCCAGAAGATCAGGAACTCTAGAAGAATTCAGATTTTTAACACGAGAGTAAACGTAAAAAGAAGGTTTTACAAGACTCACGTTAACAATATTGCAGCAGTACGCACACAATCGAAGCGCAGTAAGGATGGCTAGTGTAACTAGCAAGAATACCTCGAAAGCAAGAAAAAGAAGTACGCTATTAACTATTAACGTACCTGTCTCTTCCGAAACGAATGAGTACAGAGAGTACGATATGTCTACCATCGAATCACGAAAGTCT
+
55AB?ABCACCCCBBCCCDC@@@::8;CC?CGCCBC?A=@ACBBA@=;;7;?AADAAAAA0B>BCCICCCBBBC=B?:9:99*:A<A=BCC<CIHICBCBBBBBD?B>BB?BBC?BBCCB9::CCCCBCCCCACCBB?BBCCCC@A>AACCC?BCCCCCDD?BBCBAA?BC?BCF>?@@CC<AAB=?=<<<,<?9?ABBBBCBC9979>@@3949>BBA?BC;;<BB@B?BBB<A@@=???BDBBBBC@??CAAABBBBBAAABB?BBBBC?>=<>@??8?;;;
@ATNG8:04642:06459
GATGGTAGACACGTGTGCTCTCTCGTACTCATTCGTTTCGGAAGAGACAGGTACGTTAATAGTTAATAGCGTACTTCTTTTTCTTAGCTTCGTGGTATTCTTCTAGTTACACTAGCCATCCTTACTGCGCTTCGATTGTGTGCGTACTGCTGCAATATTGTTAACGTGAGTCTTGTAAAACCTTCTTTTTACGTTTACTCTCGTGTAAAATCTGAATTCTTCTAGAGTTCCTGATCTTCTGGGATGTGTGCGCAGTGCCTACCATCGAATCACGAAAGTCT
+
44<=9=CCAAA@AB;;66<<559;??;@@<99.9=990;;5;:@@696A<<@?@?><B6:8?B9A?BBBCA??;?3/////$/6(////(/38828871;;87;;8;4<=>===00*/7;3822222225538822+252225566686622293=;;4794747=<=977995;;?CC2>:9599999,9/--;.777---66-/...&..225/546627555:::5:;8;;=<=8::<@6=///://8>?@@>>>=A?>;?====;???@@BB:;;;A
@ATNG8:04642:06484
GATGGTAGCTCTGCTCTGACTCTCGTACTCATTCGTTTCGGAAGAGACAGGTACGTTAATAGTTAATAGCGTACTTCTTTTTCTTGCTTTCGTGGTATTCTTGCTAGTTACACTAGCCATCCTTACTGCGCTTCGATTGTGTGCGTACTGCTGCAATATTGTTAACGTGAGTCTTGTAAAACCTTCTTTTTACGTTTACTCTCGTGTTAAAAATCTGAATTCTTCTAGAGTTCCTGATCTTCTGGCGCTCTGTCACGTCTGCTACCATCGAATCACGAAAGTCT
+
A@CC@CBBCABBBBBCCBBCCDBBCCCCCC@@>@AAA<BD?C@CCCCBCC?BBBAA=A@CCDE@G@CCCDCAAA@=@????,;;5:?@B;CDCC@BCB?BB9;;BCBD@DCDDBBBC?BBB@D@CCCCBBBB?BABB@CCCCBCCCCBAAAADCC?AAB@CC?C?BBCCDCCCD@CBBBB8B@C=AACCE0BB;::6;BBBCCCBBC?BBDC5CBBA@?B@BE?CBCBAAC=@=@ACABB>@@C@CCBBBBBBEBBB@A@BBCAA>ACCAA>ABBBCCC?CAAA
@ATNG8:04643:06478
GATGGTAGTGTCATATGAGAGTGTGTACTCATTCGTTTCGGAAGAGACAGGTACGTTTAATAGTTAATAGACGTAACTTCTTTTTCTTTGCTTTCGTGGTATTCTTGCTAGTTACACTAGCCATCCTTACTGCGCTTCGATTGTGTGCGTACTGCTGCAATATTGTTAACGTGAGTCTTGTAAAAACCTTCTTTTTACGTTTACTCTCGTGTTAAAAATCTGAATTCTTCTAGAGTTCCTGATCTTCTGGTATGACTAGTGTACTACTACCATCGAATCACGAAAGTCT
+
:;>D;CCCBD@66666==>B:;;@;<555<44.5<==5<<8<55;9559;49>9:59)9.5::B40,/0/--8--(-:39:<;;*779,444@/66==8=55.5<.5666>CABBBBCCIJ@BBB>A=ABBBBCEC@BCBB@CBBBAACCBCCCCCCCB?AAAACCAE@DCCBBBBCFACCCCCC5B>B=@@CBB5@ADFJ>C:;9?>>?9929599(9==9979=BC?A@A;;;B<@<@CBBBB@BBB?C;;<BBBBBBCCCCH<;;;;7;@@@@@CBBBCCC?CDBC
@ATNG8:04643:06499
GATGGTAGTGTGTCTCTGAGAGTAGTACTCATTCGTTTCGGAAGAGACAGGTACGTTAATAGTTAATAGCGTACTTCTTTTTCTTGCTTTCGTGGTATTCTTGCTAGTTACACTAGCCATCCTTACTGCGCTTCGATTGTGTGCGTACTGCTGCAATATTGTTAACGTGAGTCTTGTAAAACCTTCTTTTTACGTTTACTCTCGTGTTAAAAATCTGAATTCTTCTAGAGTTCCTGATCTTCTGGAGATATCATCAACGAGCTACCATCGAATCACGAAAGTCT
+
9;;:6:/55<5;49;5566<<<>>BCBB@@;;4;>>=9::69;@<@A==>;BAACC<A5:5;=:;9@;;=?>>>>8<<==<$551545;295567<>?9>?9<;=@AB@BCCDDCAA=@@C7;:;CCCCBBEABCBB>BCCCC;;;CCDCCBBBB?BBB=@@5;6;;;;BBCLG@BB@@@*:2:9:9:::*;:;;D>CCBBBBB@==9====,996CB@D@@@>@@BAC?@=?<A=?@;;4:>?9?BA@@@@>@@@799BBDBCC>@???>:==?@ABC=CDCA
@ATNG8:04644:06451
GATGGTAGCGCGACGAGCGTAGACCCAGAAGATCAGGATCTCTAGAAGAATTCAGATTTTTAACACGAGAGTAAACGTAAAAAGAAGGTTTTACAAGACTCACGTTAACAATATTGCAGCAGTACGCACACAATCGAAGCGCAGTAAGGATGGCTAGTGTAACTAGCAAGAATACCACGAAAGCAAGAAAAAGAAGTACGCTATTAACTATTAACGTACCTGTCTCTTCCGAAACGAATGAGTACGTGTGCGACGTGTCTCCTACCATCGATCTTGGTAAGTCT
+
CCCC?CCBBBC9;;CCCCBCDCCCC=CCC@CBBBBB@DBBBBBBCD@CC?B?BDCAA@@@2@=AABBBBBBBBC9>>9::::):A@@5;;;*9?B?DA@ACCGCC@C@BB>BBB=@@CBBABBCCDDDAAA@<@BBB?B@@@@@@A?B?CBB@BCCCGDDC@DCCCAC?CC???@>A@AAA9A?=9<<<<>.?C@D???BBCCC?B@B>??3717ACAA?BB@@@BB?B?AAA;A??<:::AAAABBAABAAAB999AAAA7;?C@B;;;>;;;=B?CC@C@@@
@ATNG8:04647:06484
GATGGTAGAGAGAGCTCTCTCATCGTACTCATTCGTTTCGGAAGAGACAGGTACGTTAATAGTTAATAGCGTACTTCTTTTTCTTGCTTTCGTGGTATTCTTGCTAGTTACACTAGCCATCCTTACTGCGCTTCGATTGTGTGCGTACTGCTGCAATATTGTTAACGTGAGTCTTGTAAAACCTTCTTTTTACGTTTACTCTCGTGTTAAAAATCTGAATTCTTCTAGAGTTCCTGATCTTCTGGATATGAGTGACTCGTGCTACCATCGAATCACGAAAGTCT
+
@@?B;>AAABCBECC;66=<<<>;;;<<<@@A;ACCC=CC>B?9:6<<AB?BBBBB?B@CDDC?B?BBBBB??:?8@@@@A2AA>BABB=BBBB?BBB@BB?B@@A??;?@AABBBB@CBB:=:=????;;;=D?@?;>>BBCD>??A@@@@?>>;888<AA;>;>??>>>?>>188?@@5@;>8=====.=ABBB8==C>==??>A5;;;;+;>?@D=@<8858AD???@<@=???@==9=>>:>==>>>C@@?@>>>@>?A::5:===B>=<===<<5===>
@ATNG8:04636:06521
GATGGTAGCGAGCGAGTGTGTATACCAGAAGATCAGGAACTCTAGAAGAATTCAGATTTTTAACACGAGAGTAAACGTAAAAAGAAGGTTTTACAAGACTCACGTTAACAATATTGCAGCAGTACGCACACAATCGAAGCGCAGTAAGGATGGCTAGTGTAACTAGCAAGAATACCACGAAAGCAAGAAAAAAGAAGTACGCTATTAACTATTAACGTACCTGTCTCTTCCGAACGAATGAGTACCTCTCAGACGCTCGTCCTACCATCGAATCACGAAAGTCT
+
77::6<;CBB<=AAAECCA@@CB;;29BC?A@B<9:058B77780/)/9496:;==@@@@+@666>>;99955;)5544:::'99.4.5;;0==B@BBABABBBA@B@EDABAB?CCCCCAAABB@@@BBBC@CCBB?BAA@BCDD?B?BBB>BCBCCCCC?AAABED@CC@BBC?BBBFE>@>?;9:9:9:%:<;<?=?ABBAA>@>@@AB?B>A>B;;5;@A@;;:;?=BB@AAB@DBBBCBB?BBBCCCBCBAA???A=@BB????>?=BACCAAA<ACC?
@ATNG8:04644:06501
GATGTAGGACGAGCGTCTGAGAGGTACTCATTCGTTTCGGAAGAGACAGGTACGTTAATATGTTAATAGCGTAACTTCTTTTTCTTTGCTTTCGTGGTATTTCTTGCTAGTTACACTAGCCATCCTTACTGCGCTTCGATTGTGTGCGTACTGCTGTAATATTGTTAACGTGAGTCTTGTAAAAACCTTCTTTTTACGTTTACTCTCGTGTTAAAAATCTGAATTCTTCTAGAGTTCCTGATCTTCTGGCGCGTATGTATGTCGCCTACCATCGAATCACGAAAGTCT
+
::///;;4;;<<>=<<<=;;?BB?AA@@?@A;?:44(4<8>7;;<<6669==@CC@C@C:96<8?7@@@??;:5:=:;;<<<+<<?466=?6;<;<5:5//)/7)/////58<>==99//)//;)/)/999><;949<55.4:::@@@AA>>C<A<@A:===89:298=?@@>?>9:2999999$95>5:<<<<+<=>>>6<555::999;.5555$5:;55157=@6;;<655:.5.5=<<<=666C:B=<AAA;::@:99B?@;ABB=B;;;;4;@?@?@@;@CCC
@ATNG8:04636:06572
GATGGTAGAGTATCATGTGTATCTCCAGAAGATCAGGAACTCTAGAAGAATTCAGATTTTTAACACGAGAGTAAACGTAAAAAGAAGGTTTTACAAGACTCACGTTAACAATATTGCAGCAGTACGCACACAATCGAAGCGCAGTAAGGATGGCTAGTGTAACTAGCAAGAATACCACGAAAGCAAGAAAAGAAGTACGCTATTAACTATTAACGTACCTGTCTCTTCCGAAACGAATGAGTACTGTATCTATGTGTGCGCTACCATCGAATCACGAAAGTCT
+
<>CB?>?CCB==B=B<>>@<AACBA=ABB?@@:>?@<A>ABCDC@@?AD@C@CBB;;;;;*;=ABCCCDCGGCC?CCDEDDG5;9;;AEDD9CCD@FBBBCCCBC?C@CC@CBB>BBCCBBBCBBBDCCCCDACCBB>BCCBBCBC?B@C;;:;DCCCCDC@CCCCBB?BC=:00:9///8.///0/333&3;49344<<<<=7@=@@@8;?7<=;;94;A;;;AA>@=;;<6;BB@BBBDBBCBCBBCCBA@?>>=?AA@AAA?A@A9939@99;BB;AA@@
@ATNG8:04636:06587
GATGGTAGTGTGTCTCTGAGAGTAGTACTCATTCGTTTCGGAAGAGACAGGTACGTTAATAGTTAATAGCGTACTTCTTTTTCTTGCTTTCGTGGTATTCTTGCTAGTTACACTAGCCATCCTTACTGCGCTTCGATTGTGTGCGTACTGCTGCAATATTGTTAACGTGAGTCTTGTAAAACCTTCTTTTTACGTTTACTCTCGTGTTAAAAATCTGAATTCTTCTAGAGTTCCTGATCTTCTGGTATGACTAGTGTACTACTACCATCGAATCACGAAAGTCT
+
:>>D@CCCCB@?;=B=@=>AA@BBCCBBB@;;5<@??9??4:49??@BDD?BA@AC@CAGCBB@B?CDAAB;<9A;99:9:'99259>D799CC:AA@>@B<@@BABB@DGBBBCCD@CBB@C@CBBBCBBA>@@@@@CCCDGCCAAABBBCEDC@B@@?AC?C@CCCCC@A@A;A;;;;.;=B5<;<;<*;ABAI>DBBCHGEBBB?CCCC5CBCCC@C@DD@CBB;;<A>A?BBBBBA>AAB=CBAAAABAAACBBBBBCCBB@<>>00,0@>>AAA9A<;;
@ATNG8:04637:06567
GATGGTAGCGCGACGAGCGTAGACCCAGAAGATCAGGAACTCTAGAAGAATTCAGATTTTTAACACGAGAGTAAACGTAAAAAGAAGGTTTTACAAGACTCACGTAACAATATTGCAGCAGTACGCACACAATCGAAGCGCAGTAAGGATGGCTAGTGTAACTAGCAAGAATACCACGAAAGCAAGAAAAAAGAAGTACGCTATTAACTATTAACGTACCTGTCTCTTCCGAAACGAATGAGTACGATGAGATCTCGTGTGCTACCATCGAATCACGAAAGTCT
+
56>C:CBCCCBBBCCCBBCCCBCDC?CCC@CBCBBB@F@BCBCCCC?BA?B???@CCDDD2D@???CBCB???B;AAAAAA@,;;59:>@@7@BB@AAAABB@BBB=A@?BCC@CBDBCCBACCCDCEBCB?BB@@=@@BACABB@B?BBA=AB@?@>??9>@?>?A>@@<?@:/3388817;;3338899%9=;;A=B<8<8/+/*..:;)/+/<000<?>888;?<?8@BB<=BC>@@@BCCBBBBC??>977>><<888;@@<AAAAB=?>>;999/8>?@
@ATNG8:04643:06596
GATGGTAGATATATGCACGCTCTACCAGAAGATCAGGAACTCTAGAAGAATTCAGATTTTTAACACGAGAGTAAACGTAAAAAGAAGGTTTTACAAGACTCACGTTAACAATATTGCAGCAGTACGCACACAATCGAAGCGCAGTAAGGATGGCTAGTGTAACTAGCAAGAATACCACGAAAGCAAGAAAAAGAAGTACGCTATTAACTATTAACGTACCTGTCTCTTCCGAAACGAATGAGTACACACTCTCATATGACACTACCATCGAATCACGAAAGTCT
+
;;AB?BCCCCBBBCFDDEBCBBDBB?BCB@BCCCBA?B@BCCCCBB>??<?9?@AAAKFG2A>ACDBB@@@@BC<BBBABBA0@A<@=@BA9BBB?BBCBCCDCC@C@BB?BCC@BBBBBBCBBCCCCCCCC@CCBB@BCBC?>?>9@;@@A=BBBBCCED>AABCCC???9>>?;>@===5<<<9?@AAB2AC?B:99BBC>A1818>>>:>:==B;:6:@@@@??=?ABBB;A??<??BADEECC::9AABB?;;CBAAABAA>ABBBB?BBCAAAA=A@@?
@ATNG8:04644:06573
GATGGTAGATACTCGCTGATACACCCAGAAGATCAGGAACTCTAGAAGAATTCAGATTTTTAACACGAGAGTAAACGTAAAAAGAAGGTTTTACAAGACTCACGTTAACAATATTGCAGCAGTACGCACACAATCGAAGCGCAGTAAGGATGGCTAGTGTAACTAGCAAGAATACCACGAAAGCAAGAAAAAGAAGTACGCTATTAACTATTAAACGTACCTGTCTCTTCCGAAACGAATGAGTACACACTCTCATATGACACTACCATCGAATCACGAAAGTCT
+
9;;<:<=@BABC=656;;666;???7@<?6///<;;6=:=;;@BBB@BB?B?BDDACCDC3F>@??<@B>>>BC544<A@>>+;?<>5>BC8BCC?ACBCBBDCC@D@CB@BCE>A@BBBBBBCCCBBBDCC?BBCB@BBCCABAD?C?C;;7;AABBC::9:BBA@A=::49A>/88888*3778>ABBC1BC>CBBBB@@?@3838:>=078)8>@@A@BBBBBBB?A<899377A<@ABBBBBBAAAA98786=9@>=8<:::6888:A?>><999:,488:
@ATNG8:04647:06572
GATGGTAGTATATCGCGTCGCTATCCAGAAGATCAGGAACTCTAAGAAGAATTCAGAATTTTTAACATCAGAGAGTAAACGATTAAAAAAGAAGGTTTTTACAAGACTCACGTTAACAATATTGCAGCAGTACGCACACAATCGAAGCGCAGTAAGGTGGCTAGTGTAACTAGCAAGAATACCACGAAAGCAAGAAAAAGAAGTACGCTATTAACTATTAACGTACCTGTCTCTTCCGAAACGAATGAGTACTACTCTCAGAGACACACTACCATCGAATCACGAAAGTCT
+
55>>:>CC?@;>>>=====G@>==?:?==7;;=55515./////)/95;;6:6555505>><)<0544883333333919333,39999$33,317999$3331333;77777,3,22+25727889???DBBBAA@AAB?BCBB?BBBC>===9;9/0+00===<>@;<<===B@BB??>>;;;;@C7=9;4879::*8819=====;???B<??BB?B@BABAA?AA==788=C=:;;1;??>?BBBCCBABAB@@?>AA@@@???@AAE@BBB@?<?A@@@@@:@???
@ATNG8:04634:06648
GATGGTAGTGATACAGATCAGACACCAGAAGATCAGGAACTCTAGAAGAATTCAGATTTTTAACACGAGAGTAAACGTAAAAAGAAGGTTTTACAAGACTCACGTTAACAATATTGCAGCAGTACGCACACAATCGAAGCGCGGTAAGGATGGCTAGTGTAACTAGCAAGAATACCACGAAAGCAAGAAAAAAGAAGTACGCTATTAACTTATTAACGTACCTGGTCTCTTCCGAAACGAATGAGTACGATGAGATCTCGTGTGCTACCATCGATCACGAAAGTCT
+
4444.4::566=@@;<<>CBBBBA<9;;;7<;;566:>:>>=<<<;045258=>@A@>?>+;==88A??;;/0/(///::::+::6=9=@@2<BB=A@=@::555159>>8=<>9==@;@?@@BCCB@>@@>::@B@;DBAA>:>B>B@CDD@BBBCA@>?9898@A?7:;:0//;>8=@@<?@>;==<<=;';:>;B<=88533(.(..(.6(.(.58885//)/99696:6::=4:9848888;<=8447>==@<555:9555555-/8;///8;7<@>8<555
@ATNG8:04636:06633
GATGGTAGCGAGCGAGTGTGTATACCAGAAGATCAGGAACTCTAGAAGAATTCAGATTTTTAACACGAGAGTAAACGTAAAAAGAAGGTTTTACAAGACTCACGTTAACAATATTGCAGCAGTACGCACACAATCGAAGCGCAGTAAGGATGGCTAGTGTAACTAGCAAGAATACCACGAAAGCAAGAAAAAAGAAGTACGCTATTAACTATTAACGTACCTGTCTCTTCCGAAACGAATGAGTACGTGTGCGACGTGTCTCCTACCATCGAATCACGAAAGTCT
+
//9969AAABBCBBBCCCCCBBBAA=ACC?@@BACA7;7;AAAABB@BA>B@CAD;;;;;*:>ACCCECBBBBC?BBBCDDD5CB>B>BBC:CBB?BAABCEECC@C?CB?BBB?BB@@@BACCCBBBBCCC@CCCF?A@BBBBBB?B?CCC@CDBBBBBB@CBBBCC@CC?BAA<??AAA9?=?;999999%9@;?999CCCCC?C<??DD?D?>;A@@<@B@@ABB@D@AAA<ABC@CBBBBCCBBBBBBBAAAAAABBB>BBB?BBCBB?A=ACBAA=BAAA
@ATNG8:04639:06646
GATGGTAGCTCTGCTACTGACTCTCGTACTCATTCTGTTTCGGAAAGAGACAGGTACGTTAATAGTTAATAGCTGTACTTCTTTTTTCTTGCTTTCGTGGTATTCTTGCTAGTTACACTAGCCATCCTTACTGCGCTTCGATTGTGTGCGTACTGCTGCAATATTGTTAACGTGAGTCTTGTAAAACCTTCTTTTTACGTTTACTCTCGTGTTAAAAATCTGAATTCTTCTAGAGTTCCTGATCTTCTGGCGCGTATGTATGTCGCCTACCATCGAATCACGAAAGTCT
+
BCCC@BCCC@A@;;445::99@;?<;<:::;//)////8/77)//(3:89:=:6>>;--(-(---95;6=<8==793774777777$771888818;>=;:/-(-9(--/88;6;88///;;:?9@:@;CFFBBAAC@DCCC@DCCCCCCBBBB@A@AAB>BBA>BC@C@CBCCCCCCB=<5555&55;655599(:@@@@.:655:;9999.4444$49=>??@@ED?@@AAA?@;@<@ABBBB@BBD@BBA;<;;;;CCCAAAC?BBB?BCBCB@CBCCCCC=CCDC
@ATNG8:04641:06613
GATGGTAGCTCTGCTCTGACTCTCGTACTCATTCGTTTCGGAAGAGACAGGTACGTTAATAGTTAATAGCGTACTTCTTTTTCTTGCTTTCGTGGTATTCTTGCTAGTTACACTAGCCATCCTTACTGCGCTTCGATTGTGTGCGTACTGCTGCAATATTGTTAACGTGAGTCTTGTAAAAACCTTCTTTTTACGTTTACTCTCGTGTTAAAAATCTGAATTCTTCTAGAGTTCCTGATCTTCTGGGTCTACGCTCGTCGCGCTACCATCGAATCACGAAAGTCT
+
56DC@ABA@@:>@AA@BBBBBBAAACBBAA@@=@BCD?BD@B?@@@@@AA>AB>00,/4=@>B9C@CCCJD;;5@294:::(44.49;;2==;<7<>@=>B9:;BBBCAEECCBBBB>AAB=@=BB@@>A@@<@@@@?CBBBB@@@CBBBBCBBB@CBB@DD@D?BBCA@ACCC>B<;;;;*;>C;CABBB2BBBCC<BAA999@@;=??@@@+>996>;?@BB@BBB@@@B6;6;A@AAA?B;;;7<BBABCBDCC@A@AAACBB?BCBBB@A@AA;;:/;@@@
@ATNG8:04646:06605
GATGGTAGCTCTGCTCTGACTCTCGTACTCATTCTGTTTCGGAAAGAGACAGGTACGTTAATAGTTAATAGCGTACTTCTTTTTTCTTGCTTTCGTGGTATTCTTGCTAGTTACACTAGCCATCCTTACTGCGCTTCGATTGTGTGCGTACTGCTGCAATATTGTTAACGTGAGTCTTGTAAAACCTTCTTTTTACGTTTACTCTCGTGTTAAAAATCTGAATTCTTCTAGAGTTCCTGATCTTCTGGTGAGATATACATGATGCTACCATCGAATCACGAAAGTCT
+
55>=8<B@@;55;:=9;;B@:66<>@;;=B00)0////(/7)//(38999::49?733,3133384:7:::C773376333333#33,3;;;3;3656;9949;5;;@BBC@BCCBCB;;:;BB@C@DDCCBBBB@CCCB@CCCCDBBBCCC@AABBC>BBB@BB@D@EBBBBBCCC@CCCCB7A=A5<<@@@0@BCDD>CCCABBBA@@2:;;;*;>?;;8;>CB=@ACB@@@=@=@CCBBB>A@C@CCBCBDBBBCBBCCCCCCBB@BBBBC@AAACDDG=CA@@
@ATNG8:04634:06668
GATGGTAGCTATACGTATATCTATGTACTTACGTTTCGGAAGAGACAGGTACGTTAATAGTTAATAGCGTACTTCTTTTTCTTGCTTTCGTGGTATTCTTGCTAGTTACACTAGCCATCCTTACTGCGCTTCGATTGTGTGCGTACTGCTGCAATATTGTTAACGTGAGTCTTGTAAAACCTTCTTTTTACGTTTACTCTCGTGTTAAAAATCTGAATTCTTCTAGAGTTCCTGATCTTCTGGACGACGCGCACTGACACTACCATCGAATCACGAAAGTCT
+
:;CC@DCBDB>>CBBCCCCCCCBAABBBB>BBBBB>BC@C@CBBABBB@CCCCC@C?BBCB@C@CCCCCCABA@BBBBB2BA>BBCE>DCCD?BBB=@>7;;ACBB@CCBCCGCC?AAC>C?AABBBBBB=BBBB;==@BBBBAA@BDCDBB@<@@@=AA<A<AAB::;@?@<@@AAA5A=D;@@AAA/>>;:;/:88888>><<4::::*9>>?A=A<??<??>>>>><@<AABCBB8==D=CC;<;:A??===A=:;;;:;36///;799=>>@B:@@@;
@ATNG8:04634:06694
GATGGTAGCTCGCTGATGATATCTCCAGAAGATCAGGAACTCTAGAAGAATTCAGATTTTTAACACGAGAGTAAACGTAAAAAGAAGGTTTTACAAGACTCACGTTAACAATATTGCAGCAGTACGCACACAATCGAAGCGCAGTAAGGATGGCTAGTGTAACTAGCAAGAATACCACGAAAGCAAGAAAAAAGAAGTACGCTATTAACTATTAACGTACCTGTCTCTTCCGAAACGAATGAGTACGAGAGAGCACACGTGTCTACCATCGAATCACGAAAGTCT
+
ACCC@CCCCBCBBCCDCBBBCCCAA?ACC?BBDB@@?A?@AFCBCB@CC?B?BBAAABAB3B>AABBBBAA?>>:>BBEEEM5@@?A?CEK=FFKABCDHCGCEH@C@CC@CCC?BBABCDCCCCBBBBBCC@CCCC?BBBBBBBC>C?C??>@BBCCCCA=@?BBCB?BB>AAB?BB???8=??<@@@@AA(@C?BAAACB@@@=B688@@=C<??CAA>AB@??BB@D?DBC>CCC>AACBBDFE???A@A@A@ABBBBAB>B><A777B=BB???DH@D?@@
@ATNG8:04640:06651
GATGGTAGCGAGCGAGTGTGTATACCAGAAGATCAGGAACTCTAGAAGAATTCAGATTTTTAACACGAGAGTAAACGTAAAAAGAAGGTTTTACAAGACTCACGTTAACAATATTGCAGCAGTACGCACACAATCGAAGCGCAGTAAGGATGGCTAGTGTAACTAGCAAGAATACCACGAAAGCAAGAAAAAGAAGTACGCTATTAACTATTAACGTACCTGTCTCTTCCGAAACGAATGAGTACTGCGTCTCACTCTCGCCTACCATCGAATCACGAAAGTCT
+
//:<7<=@=CBBBBBCCCBCBBBBB@BCC@CBBB?@=@=@@DABAB?BB?A?BBCAAA@@1B@CCCEEBB@@AC=DBBBBBB2BB?B?CBB;BCDAE@AADCBBB?A@CC?CCD?BBBBBDBCBBBCBCCCC@CBBC@CBBBBCCD?A=AAA<@CCCCCBB?BCDCDD@??<ABD=?@9993:A@>@A@AA2AC?BBABDBBAA<@?@ABD=@=AACBB?BB@@@A@<@?ABB>CCC?BBCDCBBBAAA@@@B???BABBB?BAB?AAAAC?DDBBBBB<A:::
@ATNG8:04642:06682
GATGGTAGTCTCAGATAGTCTATAGTACTCATTCGTTTCGGAAGAGACAGGTACGTTAATAGTTAATAGCGTACTTCTTTTTCTTGCTTTCTGTGGTATTCTTGCTAGTTACACTAGCCATCCTTACTGCGCTTCGATTGTGTGCGTACTGCTTGCAATATTTGTTAACGTGAGTCTTGTAAAACCTTCTTTTTACGTTTACTCTCGTGTTAAAAATCTGAATTCTTCTAGAGTTCCTGATCTTCTGGGATGTGTGCGCAGTGCCTACCATCGAATCACGAAAGTCT
+
44448>>>CC>:9:///////57///7;7/553999;3;=7<266A><99,//999294::;?<@495@=;::<<.44444$4:388;;244443289=7<<2553;;=9=AACB@@>?B;;;;@CCBBBBBB>AABB?BCCA@@@00/;;/0)/;749/00)4;7<7<<=///::<6<;;@@2<5:659999$99::@8D<=<<;=999.9999$9::@@@C<CC?@@BBA@A>B>BBBBCB@CCCF9;;;;<<AAAA@ABBB?BBB@DDCBB????@@AA<ACCB
@ATNG8:04643:06651
GATGGTAGCGAGCGAGTGTGTATACCAGAAGATCAGGAACTCTAGAAGAATTCAGATTTTTTAACACGAGAGTAAACGTAAAAAGAAGGTTTTACAAGACTCACGTTAACAATATTGCAGCAGTACGCACACAATCGAAGCGCAGTAAGGATGGCTAGTGTAACTAGCAAGAATACCACGAAAGCAAGAAAAAAGAAGTGCGCTATTAACTATTAACGTACCTGTCTCTTCCGAAACGAATGAGTACTAGTAGAGCTCTATACTACCATCGAATCACGAAAGTCT
+
//997:<<<BBCBBBBBBBCDCCCC?A@A=@::;BC?B>A;9:AAB?@?<?<?@:;999::#54999;<<====@4<;44444$4:393;==0<<?8==>CBCBBB@C?CC@CCD@BBBAAB;;;CCAABB9949BA?6;;<<=BBB?B@BBC@BBBBAAAB>AABBCD@AA=?>>9?:===6;993377777$7957;8===8>>6@<>88C?C?A=BBD?@;;:@???C<@@B<A::6;B???BBBBBBBBAB;:::=<?78878<>?7758>>=>??9?>@A
@ATNG8:04646:06663
GATGGTAGGACGAGCGTCTGAGAGGTACTCATTCGTTTCGGAAGAGACAGGTACGTTAATAGTTAATAGCGTACTTCTTTTTCTTGCTTTCGTGGTATTCTTGCTAGTTACACTAGCCATCCTTACTGCGCTTCGATTGTGTGCGTACTGCTGCAATATTGTTAACGTGAGTCTTGTAAAACCTTCTTTTTACGTTTACTCTCGTGTTAAAAATCTGAATTCTTCTAGAGTTCCTGATCTTCTGGTATACACACTCGCTCGCTACCATCGAATCACGAAAGTCT
+
56=B:>CC?B;;;BABBA@@DDDC?CBBBBAA?AAAB9AA7;:;BCDCCCBCCC;;:<ACBBB@HACCCGCAABC?AACCB0BB=@@@D?CCBA?CCB<AB:;;CBBB@BGCDBBBB@CCC?B?BBCCBBBC@CBBBACCBBCCC@@ACCCCCCC@CAA>AC@EABBBBBB;;;?BBBLF<D@C@DBCCC0ABABB;ABCBCBBA@@?BABB0AAA@@=@?BC>BBDBA@A?B@BCCCCB?BBC@CCCCB@@@AAA;;:ABBCCD@BCBCD=??@ABCC>BBAA
@ATNG8:04639:06737
GATGCGAGCGAGTGTGTATACCAGAAGATCAGGAACTCTAGAAGAATTCAGATTTTTAACACGAGAGTAAACGTAAAAAGAAGGTTTTACAAGACTCACGTTAACAATATTGCAGCAGTACGCACACAATCGAAGCGCAGTAAGGATGGCTAGTGTAACTAGCAAGAATACCACGAAAGCAAGAAAAAAGAAGTACGCTATTAACTATTAACGATACCTGTCTCTTCCGAAAACGAATGAGTACGTGTGCGACGTGTCTCCTACCATCGAATCACGAAAGTCT
+
CCDDBCBBBCDEBBBCCBCBB?AAA>BBBC@@=@<@@B@@@B@BC@B@BBAAA@@@.?;@@@???ABBA@;@>;:999'9?=@=BAB9BBB@DCFBB@@00-0;@@=AAB@BBBBBFDCCCCBBCBCB?BBBB<@@BBBCCC?A?B;:6;CAABBCB?BBBBCB?BB?CBB<>>B@C;A;;589::9:%:@?::8@<;<67177979;7<8<86855-552696;05/5666)522+2277775556777777999>99:78:75888=A:=;BBACE>F:::
@ATNG8:04639:06749
GATGGTAGCAGAGTCACTCATATCCAGAAGATCAGGAACTCTAGAAGAATTCAGATTTTTAACACGAGAGTAAACGTAAAAAGAAGGTTTTACAAGACTCACGTTAACAATATTGCAGCAGTACGCACACAATCGAAGCGCAGTAAGGATGGCTAGTGTAACTAGCAAGAATACCACGAAAGCAAGGAAAAGAAGTACGCTATTAACTATTAACGTACCTGTCTCTTCCGAAACGAATGAGTACCTCTCAGACCTCGTCCTACCATCGAATCACGAAAGTCT
+
55<=8=BCCDDBBBCCCCCBBCCC?DCD?CBBBAA=C?CCCCCCD@BC?B@BCBBBCCC3C?BBBCBCCCCBC9A@;;;;;*;@=@<@AA9ACCACCCCCCCBB@BABB?@CD?CCAABBBBCCCCCDDBB?BBCB@ABA@??>A=B?CBB@BBBCCCAA>ABBBBD?AA=A>?:?A???8=><:?<AAA9BD?BBBBBB@?@;><>>AB3737>B?@=@A???BB?CACDE=B?><?CAAABB?AB@?@@@@=988AB>D>>:======AA:;;>=7>?;;
@ATNG8:04635:06788
GATGGTAGCACGACACGACGATGTGTACTCATTCGTTTCGGAAGAGACAGGTACGTTAATAGTTAATAGCGTACTTCTTTTTCTTGCTTTCGTGGTATTCTTGCTAGTTACACTAGCCATCCTTACTGCGCTTCGATTGTGTGCGTACTGCTGCAATATTGTTAACGTGAGTCTTGTAAAACCTTCTTTTTACGTTTACTCTCGTGTTAAAAATCTGAATTCTTCTAGAGTTCCTGATCTTCTGGACAGAGTGTGCAGATACTACCATCGAATCACGAAAGTCT
+
//:<7<AADB@@<=<@ACAA;A@BCBBJCBAA?ABAC=BB7;7:;;<<==9=B=BB@C>@@CD@C?BCBCCCB>?6:<===+:=3>900(/00/397749?<;<?@?A8??>?BAAA?BCC?A<A>>>>>>A==<=?7::A??????@@A@==;;5888;@@<A;?@AB@==>B=@::;;1;;A=ACCCA/>>AAC;C>>?AAA>>>:>>>>/>@@@B7;7;A=A==9///9=9=<>>;:5;=>:>??A???>>>AA@@????@@8;;>>E<>>?B?>>9>@@@
@ATNG8:04638:06756
GATGGTAGACAGTGTGCTCTCTCGTACTCATTCGTTTCGGAAGAGACAGGTACGTTAATAGTTAATAGCGTACTTCTTTTTCTTGCTTTCGTGGTATTCTTGCTAGTTACACTAGCCATCCTTACTGCGCTTCGATTGTGTGCGTACTGCTGCAATATTGTTAACGTGAGTCTTGTAAAACCTTCTTTTTACGTTTACTCTCGTGTTAAAAATCTGAATTCTTCTAGAGTTCTGATCTTCTGGGATGTGTGCGCAGTGCCTACCATCGAATCACGAAAGTCT
+
BC@A?AEDABAB@@;;;>?<<A@CBBCCCHCACDDE?CC>@>@BCCCCC?AACCC@D@AABB?C?AA@AA???A=ABCCC3BA;8333(3?;;:@0.)-:)-.-5995;BB==?BB>====A<@@AAAA;;7;AAA:==?;;:@@AAAAA@?==8;;;5;@;@<@BBB==>;:78AAAB5@5;5;;;;;.;A?>>1;876;;<@A?<;<;<,<//-9490//,/665=>>9>@@@>=>866@@6:///<<<>>>>??@E<@@@<@;;;@;>=>=??B9?;;<
@ATNG8:04643:06750
GATGGTAGCAGACGTGACAGAGCGCCAGAAGATCAGGAACTCTAGAAGAATTCAGATTTTTAACACGAGAGTAAACGTAAAAAGAAGGTTTTACAAGACTCACGTTAACAATATTGCAGCAGTACGCACACAATCGAAGCGCAGTAAGGATGGCTAGTGTAACTAGCAAGAATACCACGAAAGCAAGAAAAAGAAGTACGCTATTAACTATTAACGTACCTGTCTCTTCCGAAACGAATGAGTACCTCTCAGACGCTCGTCCTACCATCGAAATCACGAAAGTCT
+
::895:<<<655<>656=>==B9;;?B;;55=@?@C?B>BA;;;BB??@=@?ACBAAAAA2A?BCFBBCBAAA@8?@00000'00*/2777.9<<8=B?DCGFBB?BACB?CA@=@@AAAABBCCCBBAD;;7;@@A?@@ABCBBA@C=A996:A@BAA>>9>>??BB?@B>>?>588ABC7=>==BCFEF38959>??B@>>>=@<;;;D=B<A;;;;9?A=?@?@<?;887*333,77;788;7>888>>7559:::;>6::<5:78667(6=>=7//)////
@ATNG8:04636:06841
GATGGTAGGCGAGAGTGAGACGCAGTACTCATTCGTTTCGGAAGAGACAGGTACGTTAATAGTTAATAGCGTACTTCTTTTTCTTGCTTTCTTGGTATTCTTGCTAGTTACACTAGCCATCCTTACTGCGCTTCGATTGTGTGCGTACTGCTGCAATATTGTTAACGTGAGTCTTGTAAAACCTTCTTTTTACGTTTACTCTCGTGTTAAAAATCTGAATTCTTCTAGAGTTCCTGATCTTCTGGATACACTCATGTGCACCTACCATCGAATCACGAAAGTCT
+
//;;7;==;>BBCCCAAAAA0//<<<BCCCCD@DCCC=CC@C@BBBBDCE?@@CBB?B?BBCB?B?BCBBABA@A:<<;;=.?A?CDCC999@D?CAB?BD?BBAA;;122988;A><@@H<><>>>>BBA@<A@?@<?>>>AAAAAAA>>>>>>9=>A;AA7>9@?;=<ABA@;8::??2?=A8;;AAA.;;?FC3;2229>?>>?<ACDF/A=>=B4;5:?;>@BB<>==B<AA>>>>7::>;?9:;>888A===>>=B<@>>8=688><AAAA@@@9@666
@ATNG8:04639:06819
GATGGTAGATACTCGCTGATACACCCAGAAGATCAGGAACTCTAGAAGAATTCAGATTTTTAACACGAGAGTAAACGTAAAAAGAAGGTTTTACAAGACTCACGTTAACAATATTGCAGAGTACGCACACAATCGAAGCGCAGTAAGGATGGCTAGTGTAACTAGCAAGAATACCACGAAAGCAAGAAAAAGAAGTACGCTATTAAACTATTAACGTACCTGTCTCTTCCGAAACGAATGAGTACACATCGTCGTGTCGTGCTACCATCGAATCACGAAAGTCT
+
888=7;;=BBB@@@@B<=><;;;;;3;==266>?@D@C?<;;;ABB>BB=B>B???BCCA2@<=>;;;;><9=:8449D@@@+>B?C?CDD;CCC@AA;;::555.58=@:<<<:=BAB@@::8CCCCBBB???AE?BCBABAAA?C9:9B?BCB?????<???>BB<>=7=CC<=@B>;3333,3;9;;+::6:<;<<<:97/88(88871749552545338...273889066504::93449:=<<<===<;;::545;;B?BBCBC<?@?>===59<9=
@ATNG8:04641:06821
GATGGTAGCACACGAGATCTCATCGTACTCATTCGTTTCGGAAGAGACAGGTACGTTAATAGTTAATAGCGTACTTCTTTTTCTTGCTCGTGGTATTCTTGCTAGTTACACTAGCCATCCTTACTGCGCTTCGATTGTGTGCGTACTGCTGCAATATTGTTAACGTGAGTCTTGTAAAACCTTCTTTTTACGTTTACTCTCGTGTTAAAAATCTGAATTCTTCTAGAGTTCCTGATCTTCTGGGTGCGCTACAGTCTCTCTACATCGAATCACGAAAGTCT
+
BBCD@BBBBBBB;;;?CBBCDBECCCCCBBBDACCCC?CB@C@CCBCCCD@CCBCB?B?BBDD@C@CCCBAAACC?AAABB2AA?B998BEF@CBC?CC7::@BBB@CCDBAAAA?A@A>A>A>>>>===;@@@@9=>>>>=<<>@>>@AA>@<@=>:>E<A<@@>=>>??C<@@@@?1<38188888)6869943-----79/837ABB/>@A>>7>9<<6=?>>===;>;>>BC@@7;;==5;;;AAA>>><;;;;;>>=??;;:A=BD>>:9909999
@ATNG8:04642:06801
GATGGTAGTAGTCTGCACACTCTGTCCAGAAGATCAGGAACTCTAGAAGAATTCAGATTTTTAACACGAGAGTAAACGTAAAAAGAAGGTTTTACAAGACTCACGTTAACAATATTGCAGCAGTACGCACACAATCGAAGCGCAGTAAGGATGGCTAGTGTAACTAGCAAGAATACCACGAAAGCAAGAAAAAAGAAGTACGCTATTAACTATTAACGTACCTGTCTCTTCCGAAACGAATGAGTACACATCGTCGTGTCGTGCTACCATCGAATCACGAAAAGTCT
+
445569:>>0////7/55=<@;;;;;7<@@>BCCBBB=A6;;;999:4:?;@:=<?99999'7-738:;:9;333(33//;;;(//)/2777+7:;655656;<<>:>:>>?CDD>AABCCGECC:99AABCC?BBBB>AABAA@AA?@<B00-0@@>@@AA>ABBB?C?::49A?5;88881;:>8=??@@@&<<87739=9>7737(/./.(.(.24885:<545<<8<8;;<6<<=8==BBCBBCABCBBBCCBBBBC988@<<6>><>?:<7777777&3778
@ATNG8:04646:06844
GATGGTAGACATATCGTACTCTCTGTACTCATTCGTTTCGGAAGAGACAGGTACGTTAATAGTTAATAGCGTACTTCTTTTTCTTGCTTTCGTGGTATTCTTGCTAGTTACACTAGCCATCCTTACTGCGCTTCGATTGTGTGCGTACTGCTGCAATATTGTTAACGTGAGTCTTGTAAAACCTTCTTTTTACGTTTACTCTCGTGTTAAAAATCTGAATTCTTCTAGAGTTCCTGATCTTCTGGTGTCGTCTATCATGTACTACCATCGAATCACGAAAGTCT
+
7::<<AAC;99A==ECCCAAB<99BCA@@E;;:;ACD>CC?B?BBBCCCC?CCCAA?B?CCCC?C>AABCBB@AA?BBBBB1BB>BAAA;ABAC?ABC>BB=@@BBBB=?@CCA@AA=A<=:<;>>=C>@>A<A?AA9>>@??>>>>>?>>>>@A<A??9>?=C=>>=@@@@AB=A>>?>5>=A;>>BAB/A@=<<5;::::;B>=>:=BBB/A==>B=B;>>=AAAA:::<A;?>>>=A79:@<:9:A@:;:?@@@:;;DB===<@A>>>=>>>?=<<6;:;A
@ATNG8:04639:06867
GATGGTAGGCGAGAGTGAGACGCAGTACTCATTCGTTTCGGAAGAGACAGGTACGTTAATAGTTAATAGCGTACTTCTTTTTCTTGCTTTCGTGGTATTCTTGCTAGTTACACTAGCCATCCTTACTGCGCTTCGATTGTGTGCATACTGCTGCAATATTGTTAACGTGAGTCTTGTAAAACCTTCTTTTTACGTTTACTCTCGTGTTAAAAAATCTGAATTCTTCTAGAGTCCTGATCTTCTGGTATACGCACTCGCTCGCTACCATCGAATCACGAAAGTCT
+
55;<9<CC@DBBCDBCCCBB;6:DDDBBBB:;8;BBB=BC=@?@BBBBBB@BCBCC>A>ACCC?B=??ABBBBBB?AADDD3AB?BAA@5@BCC?BCB@A@7:9BBEE?BBBBBBBB?B>><>9;;;>>>>>;@AAA;>>>==>@=>>>>>@>@@;@AA<AA7:6:AA;;>>>@;@===>2>:@7;;AAA/>=767.769///;;;>1/////$////.(.27728<<<>==@5AA>;9>///>79:9AAAAA@@@>>>>::;;B<@>??A=?>>A:::6:>>>
@ATNG8:04646:06856
GATGGTAGTGCGTGAGAGAGAGACCCAGAAGATCAGGAACTCTAGAAGAATTCAGATTTTTAACACGAGAGTAAACGTAAAAAGAAGGTTTTACAAGACTCACGTTAACAATATTGCAGCAGTACGCACACAATCGAAGCGCAGTAAGGATGGCTAGTGTAACTAGCAAGAATACCACGAAAGCAAGAAAAAAGAAGTACGCTATTAACTATTAACGTACCTGTCTCTTCCGAAACGAATGAGTACGTGTGACGTACGTGAGCTACCATCGAATCACGAAAAGTCT
+
::<=;>@BBCCCBBBDDDDCAC<:5)5996;<@@9;497?AA;;5<9<C9?<?=983333$349:==BBCA@AA88799999$:?:;4999&9>=;>BABB;9:C?B?BB>BBB>BDBCBBBCCCABAB@A@?CBAA?AEBBAA@?<@?CBC@BBB;;:9:79AA??B=9953@;4=;737.3336777788%8989>=B==BB948556>A4=8=?<<;@@@@@@9:28;799.77718=>?A>>?@@@A???ABDACEB@@@?>8?>>@@<>==<7999+8<>>
@ATNG8:04647:06888
GATGGTAGGTGCACATGAGTGTATCCAGAAGATCAGGAACTCTAGAAGAATTCAGATTTTTAACACGAGAGTAAACGTAAAAAGAAGGTTTTACAAGACTCACGTTAACAATATTGCAGCAGTACGCACACAATCGAAGCGCAGTAAGGATGGCTAGTGTAACTAGCAAGAATACCACGAAAGCAAGAAAAAGAAGTACGCTACTAACTATTAACGTACCTGTCTCTTCCGAAAGAATGACGATGAGAGAGCTCTCTCTACCATCGAATCACGAAAGTCT
+
;;@=8<<@<;9:>;::<<6:6<<;;5;::3998999.45==?@@9:89B@D?@A?<;;;;*;>BCCCCCBAACC>BBCCBBB0;;79=@@@7BBA<@AA@999AA>B@CC?AAD@CCBABB;;;BCCCCBBB>AA@@<@BBBBBAA>B:B00+0<=<>@@@=@AAABB?BC?CCB=@?BBC>BBB?BBCCC3CB>BABBBAA@A::49==@3818<ABA>AB:99>>3=:99:/9=;>@ACBBBAA@AAA@BBBBABB;;965<<<B?BA?<777.7??A
@ATNG8:04637:06933
GATGGTAGACACGTGTGCTCTCTCGTACTCATTCGTTTCGGAAGAGACAGGTACGTTAATAGTTAATAGCGTACTTCTTTTCTTGCTTTCGTGGTATTCTTGCTAGTTTACACTAGCCATCCTTACTGCGCTTCGATTGTGTGCGTACTGTTGCAATATTGTTAACGTGAGTCTTGTAAAACCTTCTTTTTACGTTTAACTCTCGTGTTAATATCTGAATTCTTCTAGAGTTCCTGATCTTCTGGATAGCACGCGATATACTACCATCGAATCACGAAAGTCT
+
//;;7;??ABBDCECBBBCCCCBBBC;;:CAA9@@@A8@@=@>BAACC;<8;BA@@;@;@@@@<@@BCCCBBAAA?AABB5@A?=88818<;<8<<:6:>139<>798(7997;<??<;??<?<@?===;;;=AAAA=AAA@@@A???ADD====;>>><@?;?8==>>>>AAA366>=>/:59599999*//8<>6=6666==?>;;1817::;>;:5:<=>9==????A=B<=///8839=B<BB@A>>;;;====>=====8=>>>B<;;;===>4>=;;
@ATNG8:04641:06900
GATGGTAGCACACGAGATCTCATCGTACTCATTCGTTTCGGAAGAGACAGGTACGTTAATAGTTAATAGCGTACTTCTTTTTCTCGCTTTCGTGGTATTCTTGCTAGTTACACTAGCCATCCTTACTGCGCTTCGATTGTGTGCGTACTGCTGCAATATTGTTAACGTGAGTCTTGTAAAACCTTCTTTTTACGTTTACTCTCGTGTTAAAAATCTGAATTCTTCTAGAGTTCCTGATCTTCTGGGCAGACTCTCACACGCCTACCATCGAATCACGAAAGTCT
+
@BEM@BBDCBBBAA@=BBCCBBC?BB@CCCCB@BBCC>CCAGIAAAABAC?CB@?A?B@CC@@<@?BBBBDA@;?9BBCCC3ABBB:::2:@@@=?A@=AB7::@A@A=AAB@@A??<?DC>A>AC@B???@<>>@@7;;@>>>>===?@A;;;>7;;A<AA=A=@@@@BAAAB677AAA5A<>8;;CBC/@@@A@7;;@@@?>=;;5;=<=+=;;;A<A<??<@BB@??>=@=@>>>@@:==>>9@::8==:::AAAA??<?>>8====<:=@@AAAD:AA==
@ATNG8:04641:06914
GATGGTAGTCTCAGATAGTCTATAGTACTCATTCGTTTCGGAAGAGACAGGTACGTTAATAGTTAATAGCGTACTTCTTTTTCTTGCTTTCGTGGTATTCTTGCTAGTTACACTAGCCATCCTTACTGCGCTTCGATTGTGTGCGTACTGCTGCAATATTGTTAACGTGAGTCTTGTAAAACCTTCTTTTTACGTTTACTCTCGTGTTAAAAATCTGAATTCTTCTAGAGTTCCTGATCTTCTGGGTGTATCAGCGAGTATCTACCATCGAATCACGAAAGTCT
+
B:99;C>CBCCBBBDCCCBBCCCDCBCDCCAA=@@>@:@B?BADCCCCCD@DBBBC?C?CBBA?C@DCCBBBDEE?A????0>C;??AD>CCCC?BDF@DF;;;BGHJ?BBDDCBBB@BCC@C@CBBBCCCC?CCCD@DBBBBBAACCBBBBAAC?CBA=AC@D?BBCBBCCCC@CCCCC;B=C9;;:;:*:BBCD?BBFCCCECBB5;;;;*;CCBBACABD?BBDCBCB?B@@AACCC?BACC>DCBBCCBBBBBCCCCCF@@>@A@??<?AAABCD>C998
@ATNG8:04641:06943
GATGGTAGCAGACGTGACAGAGCGCCAGAAGATCAGGAACTCTAGAAGAATTCAGATTTTAACACGAGAGTAAACGTAAAAGAAGGTTTTACAAGACTCACGTTAACAATATTGCAGCAGTACGCACACAATCGAAGCGCAGTAAGGATGGCTAGTGTAACTAGCAAGAATACCACGAAAGCAAGAAAAAGAAGTACGCTATTAACTATTAAACGTACCTGTCTCTTCCGAAACGAATGAGTACAGAGAGTACGATATGTCTACATCGAATCACGAAAGTCT
+
44<=:<ABBBBB?;;;=5556<6569=;;155::99.56;<<555<633-3-3::3334+36<=::@?=>//0*0/00//&/;5<4;;;0;<AAC@CBBAB@@4;4:><?@?499?>@@AABBBBBAA;;7;BCC=@;;:A@?@=A>A<<7;CDCDBBB?BAB??A=>>=999;998CC:ABB>@AA@@.@@:@?@@@:;;=4:59;;:/68(8=@@A?BBAAA@A=A589A=ACC@???CBCCCCCCBBBA@AA@A@@???88795259>>@???@9?<55
@ATNG8:04642:06915
GATGGTAGCACACGAGATCTCATCGTACTCATTCGTTTCGGAAGAGACAGTTACGTTAATAGTTAATAGCGTACTTCTTTTTCTTGCTTTCGTGGTATTCTTGTTAGTTACACTAGCCATCCTTACTGCGCTTCGATTGTGTGCGTACTGCTGCAATATTGTTAACGTGAGTCTTGTAAAACCTTCTTTTTACGTTTACTCTCGTGTTAAAAATCTGAATTCTTCTAGAGTTCCTGATCTTCTGGTGTCGTCTATCATGTACTACCATCGAATCACGAAAGTCT
+
BBBC?CCCCCDD?@@BBCCCCCCGCCBCBLBB@BCCD>CB?B@BCBFFBCB@BBCC?B@BBBC>B?AFCEBAABB?AABBB2@@=@AAA<@BBB@CBB???=?B>AAB?BBBBCCBA?BCC?A<AACA>:8:<@@<>9=>>????AAC?@?;::A<@@?<AA<A;>==@>>>?A9?<;<9198<;>AAAA/A@@@A9@@A@??@>>>;>DED/@>??A<?<@>988:?;::=A=A@@@@@;<<><666?@<<>>ABA@@@A???A;AA=>=<AAA>=<A9><<<
@ATNG8:04642:06948
GATGGTAGGCGAGAGTGAGACGCAGTACTCATTCGTTTCGGAAGAGACAGGTACGTTAATAGTTAATAGCGTACTTCTTTTTCTTGCTTTTCGTTATTCTTGCTAGTTACACTAGCCATCCTTACTGCGCTTCGATTGTGTGCGTACTGCTGCAATATTGTTAACGTGAGTCTTGTAAAACCTTCTTTTACGTTTACTCTCGTGTTAAAAAATCTTGAATTCTTCTAGAGTTCCTGTATCTTCTGGTGAGATATGCATGATGCTACCATCGAAATCACGAAAAGTCT
+
78/0+/<=8=A:;6<<<>>@<<<?>@CDCCAA7AACB=BA=@=@A@CD;;;;AC@B<@5;9?A<A=@>>>>=<<B?A@@@@.@?8=9877&8=?9>??AA9;00///(/6666:994:9:596;<448<@B4??A@,22665757:;<<::957495909C5;39;:9822889=8888&509.2222&299=A78:><<76553.37777%..50885;633.3<99:88282834399=058@:9952295522.66///6668(3/6///(///63333&36//
@ATNG8:04635:06987
GATGGTAGAGAGAGCTCTCTCATCGTACTCATTCGTTTCGGAAGAGACAGGTACGTTAATAGTTAATAGCGTACTTCTTTTTCTTGCTTTCGTGGTATTCTTGCTAGTTACACTAGCCATCCTTACTGCGCTTCGATTGTGTGCGTACTGCTGCAATATTGTTAACGTGAGTCTTGTAAAACCTTCTTTTTACGTTTACTCTCGTGTTAAAAATCTGAATTCTTCTAGAGTTCCTGATCTTCTGGTGAGATATGCATGATGCTACCATCGAATCACGAAAGTCT
+
??;;7;BB@ABBABC;;;CFFDIHBBCCDCCC@CCCD>DD?D=BBBBCCC@BBBBBAD=CACC@B<@@CCBB@BB@BBBBB1BB<A@AD>EBBB>B>>9>A:>>??@@>BBCBCCCC=@@><A<@@>><==@=DD=;:>=B?@?@@@AA@@=>>A<===<@@<@<@AAAAAAAA:?::;:/;:>:>>AAA/@@<=<6<<===AA;;;3::::+;=>>A<A=AA<???@;;;<A=AAB>?>:><@<<><>>>?=AA@>>>;;;<>>59///;5;9>>@AD:B==>
@ATNG8:04639:06988
GATTAGCTCGCTGATGATATCTCCAGAAGATCAGGAACTCTAGAAGAATTCAGATTTTTAACACGAGAGTAAACGTAAAAAGAAGGTTTTACAAGACTCACGTTAACAATATTGCAGCAGTACGCACACAATCGAAGCGCAGTAAGGATGGCTAGTGTAACTAGCAAGAATACCTCGAAAGCAAGAAAAAGAAGTACGCTATTAACTATTAACGTACCTGTCTCTTCCGAAACGAATGAGTACTACTCTCAGAGACACACTACCATCGAATCACGAAAGTCT
+
?;;?BCA@<BBBBCB@?@CBBCCACCC?BACCAA?@@BBCBDCB?BC@D?B@?89888)9<==?DCDA?899,9=:;;;;';;894555&5@<=<BABCHBCBADABB@BBB@BBBBCBBBCCCFCCEBC@BAA@8::AA@@?C=A=A@@=@ECBCCCC>ACBBBD?BB@@?@?BCAAB=AAA?AAAAA3AA?BAAABB@@@<@<???@=@<?8??>:>@@@ABB@C?BBD>BBB?BCCBBBCC@@@BBBBB@@@A>::@BA@<@=>=B=CC??BCB>CBBB
@ATNG8:04641:06972
GATGGTAGGAGACACGTCGCACACGTACTCATTCGTTTCGGAAGAGACAGGTACGTTAATAGTTAATAGCGTACTTCTTTTTCTTGCTTTTCGTGGTATTCTTGCTAGTTACACTAGCCATCCTTACTGCGCTTCGATTGTGTGCGTACTGCTGCAATATTGTTAACGTGAGTCTTGTAAAACCTTCTTTTTACGTTTACTCTCGTGTTAAAAATCTGAATTCTTCTAGAGTTCCTGATCTTCTGGGTCTACGCTCGTCGCGCTACCATCGAATCACGAAAGTCT
+
<>CC@BBB@CBBBABB?966>=B==@CCAAAB>;;;;09@;<9BCCCBBB?@@AAA;@:>@AB?B>B@@?BA@;C>BBBCA/<=337333&3;3305;<7==8433:8848@?<?A992786/55???@=??A=>>>B;?==;;;??===??===>:=<<<<<7<8877<<8===3///78+8285/////'29977-5599><;=@?<>@A;*:8<<<8=9@A<:669///48377>>@@:>=<;5;AA<<>>>>>>;;7<///:5:9669:?>>><<<1<=<=
@ATNG8:04641:06991
GATGGTAGGCGAGAGTGGAGACGCAGTACTCATTCGTTTCGGAAGAGACAGGTACGTTAATAGTTAATAGCGTACTTCTTTTTCTTGCTTTCGTGGTATTCTTGCTAGTTACACTAGCCATCCTTACTGCGCTTCGATTGTGTTCGTACTGCTGCAATATTGTTAACGTGAGTCTTGTAAAACCTTCTTTTTACGTTTACTCTCGTGTTAAAAATCTGAATTCTTCTAGAGTTCCTGATCTTCTGGTGAGATATGCATGATGCTACCATCGAATCACGAAAGTCT
+
5;<<:>>>?BB?;<@?A@@><///777@@CCCB>B@@A=AC@F@;;;BBBC?BBACD>@>@CCC?B?@?BBBBBBB?99999'9;8799847AAC>AAB@BB?BBBBBB?B:9:BA@@>ABB=C=;;;??>?@;?@>>:>@BC<?>?>BCCBAA??;?AA?A=9=:>>>@??BBA<<8888(77>988888(8;<AA9AA=;=:=<7606889):::;:5:78818?>C=>=:=>D@@===9=;;5;=:;;???AAB@?@B??<<;7:///717;>==>?9?;;;
@ATNG8:04644:06970
GATGGTAGTGTCATATGAGAGTGTGTACTCATTCGTTTCGGAAAGAGTCAGGTACTGTTAATAGTTAATAAGACGTAAGCTTTCTTTTTCTTGCTTTCGTGGTATTCTTGCTAGTTACACTAGCCATCCTTACTGCGCTTCGATTGTGTGCGTACTGCTGCAATATTGTTAACGTGAGTCTTGTAAAAACCTTCTTTTTACGTTTACTCTCGTGTTAAAAATCTGAATTCTTCTAGAGTTCCTGATCTTCTGGTCTACTACACTGTACTCTTCCATCGAATCACGAAAGTCT
+
>>>?@B99;;9;;;;CCCBCCAAABBB=>;:::=:;;049244)4;96///)///;:;.3-4888.4.4/)///7//)//99/:<<<<)/67666=4;;==9>6/)/;*////:;8==;<;>>>?BBB=A<@@@<?B5909<>:5;:8444449:<;;;=<<76669>>:>:;;4338849.344444$438.44444$48::>5:::8;9444;5::<<(5555526:??:696955<.5.5;>@@@499=:999>@<>??ABAABB@@@>B<AACCC?BBAA<;;0;A@@
@ATNG8:04646:06977
GATGGTAGATATATGCACGCTCTACCAGAAGACTCAGGAACTCTAGAAGAATTCAGATTTTTAACACGAAGAGTAAACGTAAAAAGAAGGTTTTACAAGACTCACGTTAACAATATTGCAGCAGTACGCACACAATCGAAGCGCAGTAAGGATGACTAGTGTAACTAGCAAGAATACCACGAAAGCAAGAAAAAGAAGTACGCTATTAACTATTAACGTACCTGTCTCTTCCGAAACGAATGAGTACATAGATATACGTATAGCTACCATCGAATCACGAAAGTCT
+
88:;7;>=<;:55555955559:54.477)///////2727::////)/5050////8::;+716=<33,3733781888;;::'//)/27;</;;@=@>996999=.94994:AB?BDA@ABBBBCCB;:;CC@CBBB=@@AABABF@C@C@AABBBCCCCC@BBBA@A?CF@BAA=?@?@@:@@A>BDDDD3BB>AABBBBCCB<@;@@@A<A>CA@@@<@BAA@@@=@=AAC>C??=?A@@ABBBBBBCBBBBBBCCBB@@@??;>;::=<AABAABD>EA@=
@ATNG8:04638:07013
GATGGTAGCACGAGTCACTCATATCCAGAAGATCAGGAATCTAGAAGAATTCAGATTTTTAACACGAGAGTAAACGTAAAAAGAAGGTTTTACAAGACTCACGTTAACAATATTGCAGCAGTACGCACACAATCGAAGCGCAGTAAGGATGGCTAGTGTAACTAGCAAGAATACCACGAAAGCAAGAAAAAGAAGTACGCTATTAACTATTAACGTACCTGTCTCTTCCGAAACGAATGAGTACAGAGAGTACGATATGTCTACCATCGAATCACGAAAGTCT
+
//;;8<???B9:6CCCCCCCBBBCE@DBB?CCCCCC@C@ECCCAA;AB>B?BBBBBDCD5C?CCDBBBBBCDD=B?87787)9=:;<>;<1ABC@BAAABBBCC?B=BC>BBB:>=BB@?@@>>@A@@>?>;;;<@:<;==>?;;8;=BBC@CBB>?>CC?CCCDAA?BB@AAB@AAABD=BBB?BBBAA2897:BCBBBB>>:>;>??A=A<@>>==8<?<=888=F<@@C:BBB@AAAB::9BCBBBDBAAA>==@@;;;>>;>???@=AAAA>>>7>:;;
@ATNG8:04639:07034
GATGGTAGAGAGAGCTCTCTCATCGTACTCATTCGTTTCGGAAGAGACAGGTACGTTAATAGTTAATAGCGTACTTCTTTTTCTTGCTTTCGTGGTATTCTTGCTAGTTACACTAGCCATCCTTACTGCGCTTCGATTGTGTGCGTACTGCTGCAATATTTTAACGTGAGTCTTGTAAAACCTTCTTTTTACGTTTACTCTCGTGTTAAAAATCTGAATTCTTCTAGAGTTCCTGATCTTCTGGGTGCGCTACAGTCTCTCTACATCGAATCACGAAAGTCT
+
DBBC@CCBBBCDGFF996<=>>CEDBBBBCCDACCCC>BB@C@DBBCCCB@CCCBC@B@BABC?C?BBABCC@@@>88777)9888@AA<AABD@DBB=><498?ABB?BBBAAD==<?>>5:7;@@AA@>>;>?>><>?AA@@;<;@B??>>>>9=8877)79=;<=>?CCC=A;;;;.;>C<;;;;;*;GCCC?DB::;BBACC20000'00000+0:?@>BABD999>A=@@AA>>3:999,999AADBCBBBB888>??>>>>=>8====788)8::8
@ATNG8:04642:07002
GATGGTAGCTCTGCTCTGACTCTCGTACTCATTCGTTTCGGAAGAGACAGGTACGTTAATAGTTAATAGCGTACTTCTTTTTCTTGCTTTCGTGGTATTCTTGCTAGTTACACTAGCCATCCTTACTGCGCTTCGATTGTGTGCGTACTGCTGCAATATTGTTAACGTGAGTCTTGTAAAACCTTCTTTTTACGTTTTACTCTCGTGTTAAAAATCTGAATTCTTCTAGAGTTCCTGATCTTCTGGGTGCGCTACAGTCTCTCTACCATCGAATCACGAAAAGTCT
+
BDBB?BB;656==;;@DCCCCABBCCCCBCCC?ABBC=CD@E?B@A@CCCACCCICAC?BACDAC@CCCAAAECC@CIDDD5BB?BB@@8@995.55<9==:<===@C@?C?BCCCD?CBB?A7;;;;;;;A>BABB?BA@@AA?@=@ABDCCCB?CBD@;;7;>B@@@BBBBA@BBBDD9D>A=;>>>>,=>9999*9<@>=>B999:AFFF1CCBBB?A:>D>???CCAB@C@BBAABB?CDCC=CE;;;CDC;;;BABAA@CCACAACDADCHD;;;<.;CBA
@ATNG8:04642:07020
GATGGTAGCGCGACGAGCGTATACCCAGAAGATCAGGAACTCTAGAAGAATTCAGATTTTTAACACGAGAGTAAACGTAAAAAGAAGGTTTTACAAGACTCACGTTAACAATATTGCAGCAGTACGCACACAATCGAAGTGCAGTAAGGATGGCTAGTGTAACTAGCAAGAATACCACGAAAGCAAGAAAAAGAAGTACGCTATTAACTATTAACGTACCTGTCTCTTCCGAAACGAATGAGTACGTGTGCGACGTGTCTCCTACCATCGAATCACGAAAGTCT
+
55<=8=>>>>=;;;@@@BBBBAACD?BCB@CCCC@@?@?BCDCBBB?BC@C???@AABBB2A=ABB::7A?<=<,9945999(9>9=9==;0;>CBDGFCCCCBC@B@BD@CCB?BCBBCBCCCCCCCCCCB?BBCD@CBBB@??>9?;@9:7;BBBABCB?BBCABA?AA<A?>8<<<=@;??A?@@AAA2AC?BBBCCBA?><><?BCF<><>@BAA?ACAAACC@C@BBB?BAC???@BBBBDAAABABAA=?>>>==8===8=888@=FABBAAA;@?>?
@ATNG8:04642:07038
GATGGTAGGACGAGCGTCTGAGAGGTACTCATTCGTTTCGGAAGAGACAGGTACGTTAATAGTTAATAGCGTACTTCTTTTTCTTGCTTTCGTGGTATTCTTGCTAGTTACACTAGCCATCCTTACTGCGCTTCGATTGTGTGCGTACTGCTGCAATATTGTTAACGTTAGTCTTGTAAAACCTTCTTTTTACGTTTACTCTCGTGTTAAAAATCTGAATTCTTCTAGAGTTCCTGATCTTCTGGTGTCTGATCTGTATCACTACCATCGAATCACGAAAGTCT
+
788<:<;C@CBBB;;9;<<ABDGD@CBBBBBB?;:;A<AC@B@CCDFCCC@BCBBC>B?BBCC@CACCDCCCCBB?@@@@>1@C?CCCD@BCBC?BCC?CB@BBCCCF@BBBEDCCD@CDC@C@CBCBA@AA@CCDC>ABCCCCCCBCBBCBBBB?A;;7<B@D@CCC@CC@AA?BGFMM<C>B>@@@@@,BBCCHGH;=;BABCAA<@AAA0@CCCE?@=@B9<;@ACDD?C;::BBAA@BCB?BC@@@BEAABCFFCBBBBCCAC;;;B?ABCCCCC>C@@@
@ATNG8:04645:07017
GATGGTAGCGACACATAGATACAGTACTCATTCGTTTCGGAAGAGACAGGTACGTTAATAGTTAATAGCGTTCTTCTTTTTCTTGCTTTCGTGGTATTCTTGCTAGTTACACTAGCCATCCTTACTGCGCTTCGATTGTGTGCGTACTGCTGCAATATTGTTAACGTGAGTCTTGTAAAACCTTCTTTTTACGTTTACTCTCGTGTTAAAAATCTGAATTCTTCTAGAGTTCCTGATCTTCTGGATAGCGACGCGATATACTACCATCGAATCACGAAAGTCT
+
7789:;<>CCCABBCBCCCEGCEBDBAAB;;8;BBB>AB?C@CCDCCCC@CCCCEAE@CDCC@E@CDDC;;6::4;CFIF5CD?@@@@;A@BB?BBB>BB8;;@CBC@CDEIECDCACBB>A?BBBAB@@@8;;CC>BBBBCCCFICBCDCBCC@CBB@BC?B?AABBBBBDDACCCCC<C?B@CCCBB0BC;;;9<ADCBCCCBB?ABBB0@@BAA<@<>>-00>BAEI@C@@@@BCD?CBCACCCBCDCAAB;;;CCCCDCC@BBBBB=?@BBCGH?C<;;
@ATNG8:04645:07025
GATGGTAGTGATACAGATCAGACACCAGAAGATCAGGAACTCTAGAAGAATTCAGATTTTTAACACGAGAGTAAACGTAAAAAGAAGGTTTTACAAGACTCACGTTAACAATATTGCAGCAGTACGCACACAATCGAAGCGCAGTAAGGATGGCTAGTGTAACTAGCAAGAATACCACGAAAGCAAGAAAAAGAAGTACGCTATTAACTATTAACGTACCTGTCTCTTCCGAAACGAATGAGTACCTCTCAGACGCTCGTCCTACCATCGAATCACGAAAGTCT
+
:<<A==;;:::@>;;===@BBAA>>9>BB?956@?;7;;><<@BCCABD?B>AADACGEF1>;8;:;?@>?<?:3:8;<?>>+6646:>>>2===:=BCCCCBCC@D?DDADBB@BBCCDBBBCCC<;;FDB:@@00+0;<<@@AB@D@CBB@BBA@ABBA@CCC???<??;?CC<??BBA;>>>;@AAAA3BC?BBCBBBCBB?@:>=?>:=:=@CBB@CC<<;EE@C?BBD<AAD@:99@>=?28898=;?>@>9:8..).57273557376;<<<<4<:::
@ATNG8:04646:07001
GATGGTAGGCACTGCGCACACATCCCAGAAGATCAGGAACTCTAGAAGAATTCAGATTTTTAACACGAGAGTAAACGTAAAAAGAAGGTTTTACAAGACTCACGTTAACAATATTGCAGCAGTACGCACACAATCGAAGCGCAGTAAGGATGGCTAGTGTAACTAGCAAGAATACCACGAAAGCAAGAAAGAAGTACGCTATTAACTATTAACGTACTTGTCTCTTCCGAAACGAATGAGTACGTGTGACGTACGTGAGCTACCATCGAATCACGAAAGTCT
+
//8728>>9=C@@@BBBCCBBBCCC>CCFACCCDBB?BACFCCCCC?BC?C@@@>:;;;;);=A@ACCBAAABB=BBCCBCB0;;5:9=??4BCBABAAADBBBC@C@CFACBB?BCCBAAACCCCCBBA@A@CCAA?A???CBBC?C@CBB@CCCEBBBB?BBCDCC@:979BA<AC>>>8;==:@BB:?@?C@AAABB>>:=5;:>>1818?BAAB?A:::AA=A?AAA;AAA>BBDBCBBBBBBD???BCBBBBBAACCD?C999A>=<::::9,9?;;
@ATNG8:00664:05794
GATGGTAGCTCACGTACGTCACACGTACTCATTCGTTTCGGAAGAGACAGGTACGTTAATAGTTAATAGCGTACTTCTTTTTCTTGCTTTCGTGGTATTCTCGCTAGTTATCACTAGCCATCCTTACTGCGCTTCGATTGTGTGCGTACTGCTGCAATATTGTTAACGTGAGTCTTGTAAAAACCTTCTTTTTACGTTTTACTCTCGTGTTAAAAATCTGAATTCTTCTAGAGTTCCTGATCTTCTGGTTACTACACTGTACTCTACCATCGAATCACGAAAGTCT
+
48:;<:>A@;4599:;;9565;:;>>@@@BCCACCCJ>DEAC@;;;BA@@<@D?;?@C<>@:9298999<<998859@AAA157533:=2:<;;6:=B9?@989>>78/733333777,3//06(///6678728899599>886:;99>98//..(/7:)554949;;;;<<<<7<9::::*;4;49>>>>(99:999*9/.-------(----$/4455.56<<79944448.4.45<==<7;:;7@;??DB@9:9@@??BBCCC<<:000*0::<@CC:@@?:
@ATNG8:00665:05787
GATGGTAGTGATACAGATCAGACACCAGAAGATCAGGAACTCTAGAAGAATTCAGATTTTTAACACGAGAGTAAACGTAAAAAGAAGGTTTTACAAGACTCACGTTAACAATATTGCAGCAGTACGCACACAATCGTAGCGCAGTAAGGATGGCTAGTGTAACTAGCAAGAATACCACGAAAGCAAGAAAAAGAAGTACGCTATTAACTATTAACGTACCTGTCTCTTCCGAAACGAATGAGTACTGCGTCTCACTCTCGCCTACCATCGAATCACGAAAGTCT
+
BCCC>@<BBBC?;;<<<666BAA;C@BBC@BBB@?@=@@BBB99:B>BA>A?@?@==99=);2=<8443=;8?;3<=;9494$9:24.555&5>:;@::;ADDCC@C@CB?BCE@CBBBBBCBCCCDDECCC@CBCBAA@EDBB<;8;?B@@=@AAABBBE?BBBBCC?BB?BBC9::ABA;@==9==>>=,===:88>>>B@@;?<ABAB7:7:>BAB@BBBABAB?C@CCD=BBC?@@?BBADAA?9;;ACCAAAA??;;>A?:=::5837=<<?@@<@@BB
@ATNG8:00673:05782
GATGGTAGCTCACGTACGTCACACGTACTCATTCGTTTCGGAAGAGACAGGTACGTTAATAGTTAATAGCGTACTTCTTTTTCTTGCTTTCGTGGTATTCTTGCTAGTTACACTAGCCATCCTTACTGCGCTTCGATTGTGTGCGTACTGCTGCAATATTGTTAACGTGAGTCTTGTAAAACCTTCTTTTTACGTTTACTCTCGTGTTAAAAATCTGAATTCTTCTAGAGTTCCTGATCTTCTGGCTCTCGTAGACAGATACTACCATCGAATCACGAAAGTCT
+
?@CD?BBCA@@>///:///@=@?@AAAAAB@A=<;<G<BB?A=;;;<=<<<=D=BB>B>A@BC@C?@@@AA@@?=:===?=,=?27333(3;88-44:6:A>@AA@??9?@A@AA??;>BB?A<@@?;;89<9>>==:>??BAAA>>>???;;;=8888:=>8=:===A@@@?>8=;:::/:4:4:6777)79<<<+/////.8=550.;;;+;///7376@@;@ADD<<=<A====AAA=AAA<A@;::<<99:@@AAAA????;;;;=>:>BBBBAB:AAAA
@ATNG8:00676:05768
GATGGTAGCTATACGTATATCTATGTACTCATTCGTTTCGGAAGAGACAGGTACGTTAATAGTTAATAGCGTACTTCTTTTTCTTGCTTTCGTGGTATTCTTGCTAGTTACACTAGCCATCCTTACTGCGCTTCGATTGTGTGCGTACTGCTGCAATATTGTTAACGTGAGTCTTGTAAAACCTTCTTTTTACGTTTACTCTCGTGTTAAAAATCTGAATTCTTCTAGAGTTCCTGATCTTCTGGTATGACTAGTGTACTACTACCATCGAATCACGAAAGTCT
+
<BDD@CBBCCCCBBBCCDCCCDCCCCBBBCAA?ACCC>CC@C?BCBBBCC?CCCCC?B?BBBC?B?ACCACCCCC?:::::)9@;?99:,9BAC@CCC@CB>==>CBB?AABBCCCC?BBB>>:>AAA?;;;<@AAA<A@@???@@@@A@@???A:=>@>A@;@;@@@@@AAAA<A@@@@5@=B=>>>>>/>AAAA3:::888@===:=EEE/>>?@A=C8;;<?@?B====D;?>@@AA8;;@=A@BA@@@@@@AAAA@@A@@@<AAAAA<>A>>>>>7><=<
@ATNG8:00676:05807
GATGGTAGTACATGATAGACGACACCAGAAGATCAGGAACTCTAGAAGAATTCAGATTTTTAACACGAGAGTAAACGTAAAAAGAAGGTTTTACAAGACTCACGTTAACAATATTGCAGCAGTACGCACACAATCGAAGCGCAGTAAGGATGGCTAGTGTAACTAGCAAGAATACCACGAAAGCAAGAAAAAGAAGTACGCTATTAACTATTAACGTACCTGTCTCTTCCGAAACGAATGAGTACGATGAGATCTCGTGTGCTACCATCGAATCACGAAAGTCT
+
@ABB@CCDCBBCBBBCCCBBB@A@A@CAA?ABBCCC@E@BBBBBCC@DC?C@BBCCCDCD5D@BCCHDCBBBBC<BBBBBBB5CC@C@CDE;BBB?BAA<;;CBC?B=;;7;BB?CBDDCCBBAAACABBCC@CCCC@BBBBBBCC@C@CCCADCDCCCBC?BEDBBA?CC@BAB?CCBBC=???:?AAAA3BB?BBBBAAAAB?B@BCDC9979AA@A?@@;;;ME@C@BCC>CCC@@?@BBCCBCBB??>BBBBBBCBA@??E>==AAA:==BBCEE@C;<<
@ATNG8:00679:05796
GATGGTAGCTCACGTACGTCACACGTACTCATTCGTTTCGGAAGAGACAGGTACGTTAATAGTTAATAGCGTACTTCTTTTTCTTGCTTTCGTGGTATTCTTGCTAGTTACACTAGCCATCCTTACTGCGCTTCGATTGTGTGCGTACTGCTGCAATATTGTTAACGTGAGTCTTGTAAAACCTTCTTTTTACGTTTACTCTCGTGTTAAAAATCTGAATTCTTCTAGAGTTCCTGATCTTCTGGGTCTCTCTCTCACGCACTTCCATCGAATCACGAAAGTCT
+
CBBB?CCCCBBBFCDDCCCCBCCCDBCBBB99499:;0;C=A=BCCCCCCACBB99;:=AA@?>@?BCCBBBBA?:77778)8@9=999)7BAB?CCC?A?598?BCE@BBBCCBBB?CBA<>:>???A>;;7;A=>=>>A??><<>?ABA@@??;@@A=>>:><?@A@@@@??=??@DG6A8;8<@CBB/AA==>1966///:99=8=>>>/>>>>B=C<>>;?ABE>>>;>;>>BDAA<??@@:@A@@@AAA@?=>>AB=>:>=C>>>@<@@@@@@D:AA==
@ATNG8:00681:05766
GATGGTAGCTCGCTGATGATATCTCAGAAGATCAGGAACTCTAGAAGAATTCAGATTTTTAACACGAGAGTAAACGTAAAAAGAAGGTTTACAAGACTCACGTTAACAATATTGCAGCAGTACGCACACAATCTAAGCGCTGTAAGGATGGCTAGTGTAACTAGCAAGAATACCACGAAAGCAAGAAAAAGAAGTACGCTATTAACTATTAACGTACCTGTCTCTTCCGAAACGAATGAGTACACATCGTCGTGTCGTGCTACCATCGAATCACGAAAGTCT
+
56EE?BBBBCBDC@B@@@ABBAAACCGDBCCBBBB@B>BBCABAFABB?C@BB???A@@/@8::AACCBBBA@:??@ACAB2DC?C?BB>BCCAB:<;CBBCB@C@DC@CCC?BBBCCCCCCCCBBBCCC@CDCC@CCBBBCBB?B@CCC?BADCBBAC?BBCAAA?CC@AAA?BBAAA8><?;99::9.:A?BAAACBBAC8;7;=AA<?<?C@@@@CBBBBBAAC?BBD=CCC?BBBBCDCCCAABBBCCAAABCBBBCCD?CBBBC?BBBFCCB=BBBB
@ATNG8:00685:05802
GATGATATATGCACGCTCTACCAGAAGATCAGGAACTCTAGAAGAATTTCAGATTTTTAACACGAGAGTAAACGTAAAAAGAAGGTTTTACAAGACTCACGTTTAACAATATTGCAGCAGTACGCACACAATCGAAGCGCAGTAAGGATGGCTAGTGTAACTAGCAAGAATACCACGAAAGCAAGAAAAAGAAGTACGCTATTAACTATTAACGTACCTGTCTCTTCCGAAACGAATGAGTACTGTATCTATGTGTGCGCTACCATCGAATCACGAAAGTCT
+
:5;<=:;;===;:;=;666;;6;45.4555994949555=55.5<.44)/9//////$/17//44::33380335=>>?+;;:>;@@?2>??<C969BB>;:9)9:>>;???9=<A=@@99///////>?666;95//////896<:<6545><<<=;:6:773;<5;;)//9(//699297828;;;<+:@>?<885569=9>176=<9><=<ABB8<=<998827178;3:::6???<<>@??==>>;;8=99;752998858555505887333(3388
@ATNG8:00687:05776
GATGGTAGACATATCGTACTCTCTGTACTCATTCGTTTCGGAAGAGACAGGTACGTTAATAGTTAATAGCGTACTTCTTTTTCTTGCTCGTGGTATTCTTGCTAGTTACACTAGCCATCCTTACTGCGCTTCGATTGTGTGCGTACTGCTGCAATATTGTTAACGTGAGTCTTGTAAAACCTTCTTTTTACGTTTACTCTCGTGTTAAAAATCTGAATTCTTCTAGAGTTCCTGATCTTCTGGGTGCGCTACAGTCTCTCTACATCGAATCACGAAAGTCT
+
CCBB@DDDAABBBCCCDDDBCCCCCCBCCCBB?B@@@<@B?C@BCCDDBB?BCAAAAC@BBAA?A?BBACCCFCA<99999$083800/>?B<?>D?BB>BBCCBC=BBB><>>A:>=D:=:<AAA??@@;@ACB7::99<<=@A@@@A>>>A<=>=<?D>D=C>????@@@<:::==2==C<??BBB/@@@AD9?;;888>>>><@@@@/@;;;A=F<>><A@@@==>=A<>>????:>===4;;;==A>>=>>B>>>??A@???@=7>///==>6===>
@ATNG8:00687:05793
GATGGTAGTATAGAGCTCTACATAGTACTCATTCGTTTCGGAAGAGACAGGTACGTTAATAGTTAATAGCGTACTTCTTTTTCTTGCTTTCGTGGTATTCTTGCTAGTTACACTAGCCATCCTTACTGCGCTTCGATTGTGTGCGTACTGCTGCAATATTGTTAACGTGAGTCTTGTAAAACCTTCTTTTTACGTTTACTCTCGTGTTAAAAAATCTGAATTCTTCTAGAGTTCCTGATCTTCTGGTATACACACTCGCTCGCTACCATCGAATCACGAAAGTCT
+
59FC?CCDCCCAABCCBBBBCCCCCCCCCCBC?BCCD=BB?C@BCCBCBB?BCCCC=A=ABDE>B>ABBBBBBBB??>???.?A>AAAD>BBBB>BAC@CC?A@ABBB?BBBB???@<@??;?=AA?<<>>>=A@@A;AAADAA>==?A>>@?>=:==>=AA<A=AAA??>>AA=AAABB2@<@<<<<<<.<?@@@9?AAAAAD=;;/67677%8===@<A;??;ABBB===<A<@@AAAA:>;>:>A@???@@;;:A@@@A@>>>9>?>@@:@@@@=>>7?=><
@ATNG8:00687:05796
GATGGTAGCTCTGCTCTGACTCTCGTACTCATTGTTTCGGAAGAGACAGGTACGTTAATAGTTAATAGCGTACTTCTTTTTCTTGCTTTCGTGGTATTCTTGCTAGTTACACTAGCCATCCTTACTGCGCTTCGATTGTGTGCGTACTGCTGCAATATTGTTAACGTGAGTCTTGTAAAACCTTCTTTTTACGTTTACTCTCGTGTTAAAAATCTGAATTCTTCTAGAGTTCCTGATCTTCTGGGTCTACGCTCGTCGCGCTACCATCGAATCACGAAAGTCT
+
66>>:>BBBDCCCCBBBCCCCCCCCCCCCCCB?BBA=CC@C?BCCCCCC?AABCD?B=BBCA?A?AACCCABBC?@@@@@.@B<A@BB=ACCC?BBD@BB588AFDC?CBAAA??A;CAA8<:>AAA@???<AACB<?>>===>===A>>=>==9>??<?B=C:>==<=<>:;8:BADD2=:>=>>>?>/>A9:92:66///;88==AACA/A==>D=D:==;@AAA:::=A;@>A??@8=>@C;???@<<<@@@A?===AAAA<AA>>>=AA@@???7?><<
@ATNG8:00690:05770
GATGGTAGTGATACAGATCAGACACCAGAAGATCAGGAACTCTAGAAGAATTCAGATTTTTAACACGAGAGTAAACGTAAAAAGAAGGTTTTACAAGACTCACGTTAACAATATTGCAGCAGTACGCACACAATCGAAGCGCAGTAAGGATGGCTAGTGTAACTAGCAAGAATACCACGAAAGCAAGAAAAAGAAGTACGCTATTAACTATTAACGTACCTGTCTCTTCCGAAACGAATGAGTACCTCTCAGACGCTCGTCCTACCATCGAATCACGAAAGTCT
+
;ACC?CCBBBBCCLBCC:==FDCDD?BAC@CBBB;;;<?BCFAABE>AA?B???@BBDDD3A?BBB@@ABBBBB>BBBCDCC3<;7:;@@@9ABC?BBBBBBB::9;@CF@BBC?CBBBBBCCCCCBBCCCD@CBBB@BAAABBCB@C@BBB@BCBCBCBC?BDBBBC?CG@BBB=@A:9:28>>;=????1?B?BAAACBB??<>;>B@@<?<@@BBB@BB@@?BB@B?BBB<BBB@BBDDBBB?BBBBBBBBBBAAA@@;>>>=A@?>C:??AAACC>B???
@ATNG8:00690:05793
GATGGTAGTGTCAGTGCGCGTCGTCCAGAAGATCAGGAACTCTAGAAGAATTCAGATTTTTAACACGATAGTAAACGTAAAAAGAAGGTTTTACAAGACTCACGTTAACAATATTGCAGCAGTACGCACACAATCGAAGCGCAGTAAGGATGGCTAGTGTAACTAGCAAGAATACCACGAAAGCAAGAAAAAGAAGTACGCTATTAACTATTAACGTACCTGTCTCTTCCGAAACGAATGAGTACTATAGACTATCTGAGACTACCATCGAATCACGAAAGTCT
+
:<CD@ECC<;9BBDCCCCCBBBBBB?BCCBGEBBACAC@BBDDCBA?CD@C?CBC??>>>1==@@AABBCBBBC>>?@CBCC5AA=B?BBB9BCC?AABAACB;;:;?BC@HBB?BBCCCCCCCCBCBCCBB@CCBA?ABBCCA@A?B@CBB?BCDDCCAA?CBBBBB?BC?CCD=??AAA;ABB=AAAAA2AB?BBB@A???A<A<@>>><?<??BCC@CC@@@BBGD@BBA<A??:????BBBBBCCCBAA@@CCCBBABBAA>ABBAB?BBCBDCC?C?@@
@ATNG8:00692:05786
GATGGTAGCGCACACATAGATACAGTACTCATTCGTTTCGGAAGAGACAGGTACGTTAATAGTTAATAGCGTACTTCTTTTTCTTTGCTTTCGTGGTATTCTTGCTAGTTACACTAGCCATCCTTACTGCGCTTCGATTGTGTGCGTACTGCTGCAATATTGTTAACGTGAGTCTTGTAAAACCTTCTTTTTACGTTTACTCTACGTGTTAAAAATCTGAATTCTTCTAGAGTTCCTGATCTTCTGGTCTACTACACTGTACTCTACCATCGAATCACGAAAGTCT
+
4>?<><=CBCBDBCBDCCC@@<;;><6559993::::4;;;?:@BABAAA<A?5954:8=<<A4;89>>=?9444.44<<<$444(44;;0455=166=9<>1665=>>9<ACC@@@?;@@A=@;BBAABABD?D::9<@ABBEBA@@999CCB@B?@@@=@@;?;>>@@?;@>>:>=?;?&5.5466>??+===BB=@0...-----905566'79955.57;;6<<566;>8=8555:<<5<>@499A@@CCBBBBBAB@@@@@A;@@@@A?BA@@@@B;@@BB
@ATNG8:00698:05798
GATGGTAGCGCGACGAGCGTAGACCCAGAAGATCAGGAACTCTAGAAGAATTCAGATTTTTAACACGAGAGTAAACGTAAAAGGAAGGTTTTACAAGACTCACGTTAACAATATTGCAGCAGTACGCACACAATCGAAGCGCAGTAAGGATGGCTAGTGTAACTAGCAAGAATACCACGAAAGCAAGAAAAAGAAGTACGCTATTAACTATTAACGTACCTGTCTCTTCCGAAACGAATGAGTACGATGAGATCTCGTGTGCTACCATCGAATCACGAAAGTCT
+
69CE;CBBBCCAABCCDDCCCCCBC>CCCACBBCCC?C>@@CBBCD@BB?B?AAA@AA@A2@@CCCCBBBBBBB>BBBDDD;DAC@DABBB<AAA=B:::@;;;;7;?BB@BDD@BBCBCCCCCBBC@A@CC?CCCC=@@ACCCBB@B?B@@>@CCBBBBB?CACCCC>AA?AAB?BBBBB>BBB@BBBBB3BB?BBCAAAA?>:?<@AAD<@<??AAA>ABAAABA@C@BBB=BBC?BCBCBBBBBBD??>;;:@@@?>>>@??<@?;;;:=>>>BCD>DBAA
@ATNG8:00701:05762
GATGGTAGCGCATATCAGCGCAGCCCAGAAGATCAGGAACTCTAGAAGAATTCAGATTTTTAACACGAGAGTAAACGTAAAAGAAGGTTTTACAAGACTCACGTTAACAATATTGCAGCAGTACGCACACAATCGAAGCGCAGTAAGGATGGCTAGTGTAACTAGCAAGAATACCACGAAAGCAAGAAAAAAGAAGTACGCTATTAACTATTAAACGTACCTGTCTCTTCCGAAACGATGAGTACGTGAGAGAGCTCTCTCTACCATCGAATCACGAAAGTCT
+
9::>79///::B:9999>@@>@;;;/55:.555<;;7<8<<=655:3883859466@@@@+;7;;6559955590954444&4;5:.555&5994;<=CD;99D?C@CC@BBB<;;?ABAA@?@@@BCABB?BD::7:AAABB@A=A?ABDACBBBBBAA<@@@@AA?AD?8957;///:1///(//////#/60788;;;88828.33;;,33(3599<8===;;:>58+//9/8///7::;<<;;=====BB888@>889@=8<><5606;879>B9?>>>
@ATNG8:00706:05788
GATGGTAGGAGACACGTCGCACACGTACTCATTCGTTTCGGAAGAGACAGGTACGTTAATAGTTAATAGCGTACTTCTTTTTCTTGCTTTCGTGGTATTCTTGCTAGTTACACTAGCCATCCTTACTGCGCTTCGATTGTGTGCGTACTGCTGCAATATTGTTAACGTGAGTCTTGTAAAACCTTCTTTTTACGTTTACTCTCGTGTTAAAAATCTGAATTCTTCTAGAGTTCCTGATCTTCTGGGTCTACGCTCGTCGCGCTACCATCGAATCACGAAAGTCT
+
CCCC@CBB=BCCABBDAAABCCDDC@BBEEAA?ACBE>BB@B@CCCCCCC?BAACC?C?CCCC?C?CBBBCCBAB<:9999':>9;?BB=BCDC?CBB>B@>BBBCCC?ABBABBBB?BB@;><>AAA@>>><AAAA;@@A@@@@@?@@@@AA@@<@@@<AA<A;@@@@BBBAA;@@@BB5A=A=>>>>>/>A@@@7==>:::B>??<AAAA/A@@@B=A:=><?@@A====A<???AAA:==AA:AAA@>@@AAAA;:8:>>>B<???AA<@???@@A9AA?=
@ATNG8:00709:05789
GATGGTAGGCGAGAGTGAGACGCAGTACTCATTCGTTTCGGAAGAGACAGGTACGTTAATAGTTAATAGCGTACTTCTTTTTTCTTGCTTTCGTGGTATTCTTGCTAGTTACACTAGCCATCCTTACTGCGCTTCAATTGTGTGCGTACTGCTGCAATATTGTTAACGTGAGTCTTGTAAAACCTTCTTTTTACGTTTACTCTCGTGTTAAAAATCTGAATTCTTCTAGAGTTCCTGATCTTCTGGGTGCGCTACAGTCTCTCGTACCATTCAATCACGAAAGTCT
+
DDBB?BBA>@@?A@BCDBBBBCDCDCCCCCCC?AACC=BB?C?@ABCCCB@CDBBC=@>@CBB@D?BABBBBCBC>BA@<@<%?;6:??:5:BBB?BBC?BD978=B@@;@@A?????<?@@=@:==AAA===8=?5;178???>>==::::<///065=9<99<9;<>><>>99899===/=5;5;;CBB/=<<=@6@///=99=>>;:@@@,=///>480:89>@AABBC;><>@@@==:>==A;888=><::///732,-,,65,,,(,6,2235556.8677
@ATNG8:00709:05808
GATGGTAGCTCTGCTCTGACTCTCGTACTCATTCGTTTCGGAAGAGACAGGTACGTTAATAGTTAATAGCGTACTTCTTTTTCTTGCTTTCTTGGTATTCTTGCTAGTTACACTAGCCATCCTTACTGCGCTTCGATTGTGTGCGTACTGCTGCAATATTGTTAACGTGAGTCTTGTAAAACCTTCTTTTTACTTTTACTCTCGTGTTAAAAATCTGAATTCTTCTAGAGTTCCTGATCTTCTGGTGTCTGATCTGTATCACTACCATCGAATCACGAAAGTCT
+
AACE@DCCDCCABBBDDCDDDCCCCCCCCCBA?AAAA<BC@C@CBBBDDD?DDCCBAD@CBCC?E@BBBCCCCCE?@@@@@1@B@CBBB>BC@C?BBC@AA>@?@BCD?CBABBBBC@CCC>A=ACBBBBBB?@?AA<CBBBBBCBAAACCCCAC?DCC?BB@C@CBCCCEEJE@ICDDB9B>B=;;;;;*;;;;;6;DDDECCBBA=AAAA2ACCBD?D?BB?BBCDABA?C?BBBCCD@DAC@BCAAACCBBBCCCCBBABCC@CAAAA?CCAAACC>CABB
@ATNG8:00712:05808
GATGGTAGCTCTGCTCTGACTCTCGTACTCATTCGTTTCGGAAGAGACAGGTACGTTAATAGTTAATAGCGTAACTTCTTTTTCTTGCTTTCGTGGTATTCTTGCTAGTTACACTAGCCATCCTTACTGCGCTTCGATTGTGTGCGTACTGCTGCAATATTGTTAACGTGAGTCTTGTAAAACCTTCTTTTTACGTTTACTCTCGTGTTAAAAATCTGAATTCTTCTAGAGTTCCTGATCTTCTGGGTCTACGCTCGTCGCGCTACCATCGAATCACGAAAGTCT
+
99DD;=BBBC=<BBBBBBBBBCBBBBBABC;;:;BCA5?>4:45<<@?CC@BB@<;457A>;;7A?CBB@@99.//277777'//)//;;.:;;;6;>?=<B96:BBBB?AACCCCCD@;;;7<5;CBACBBB=@@;;6;BBBCCCCB;;;@BBBC?CCG@CA?C>;;;AA@AAA>A?@@@7>;@;:;;<;*;@CEH=BBBBBBC;::;@@@@,@9::@=A<AA=AAA<;;C@B=@@?A@C:;;CC>BBB@@@BBB@@;;;@@@?C>A@@::69@BBCDM>BBAA
@ATNG8:00665:05843
GATGGTAGCACACGAGATCTCATCGTACTCATTCGTTTCGGAAGAGACAGGTACGTTAATAGTTAATAGCGTACTTCTTTTTCTTGCTTTCGTGGTATTCTTGCTAGTTACACTAGCCATCCTTACTGCGCTTCGATTGTGTGCGTACTGCTGCAATATTGTTAACGTGAGTCTTGTAAAACCTTCTTTTTACGTTTTACTCTCGTGTTAAAAATCTTGAATTCTTCTAGAGTTCCTGATCTTCTGGATACACTCATGTGCACCCTACCATCGAATCACGAAAGTCT
+
@CBB@BEDABADCDC;<<==@>@@BB;;:<9;4;A@A;AC<A=ABBA@CC9;6<<<8<?ACAA?B<A??@ABBBB>ACC=C1AB?CBBB>BDCA?ACC=@@@@??AAA>ABABBBBB?BBB@B@A==>@>>>=BCBB:==@@AAA@@@AA>=>>?388?<>><><@@@@>==78156969)7.7.55555'5:5655'56:9699825+/555'3./(-629+//59;;588;9>:<><??@7:<F8::@;;;@@====><888-/6:6:///9478<<=<A7?<97
@ATNG8:00671:05851
GATGGTAGGACGAGCGTCTGAGAGGTACTCATTCGTTTCGGAAGAGACAGGTACGTTAATAGTTAATAGCGTACTTCTTTTTCTTGCTTTCGTGGTATTCTTGCTAGTTACACTAGCCATCCTTACTGCGCTTCGATTGTGTGCGTACTGCTGCAATATTGTTAACGTGAGTCTTGTAAAACCTTCTTTTTACGTTTACTCTCGTGTTAAAAATCTGAATTCTTCTAGAGTTCCTGATCTTCTGGGCAGACTCTCACACGCCTACCATCGAATCACGAAAGTCT
+
55>>:>DC@BCCCA?@B@@@BBBB@DBBCCCC?CBCC<AA?C?CCBCCCF@CCCCC@B?BCDC?E?GCCECBBBC?BBCCC5CC?BABA<@A@B>BBB>BB=A@BBBC@CCDFCCBB?BCC@D?CBBBBBCC?CDBB?BCDBBAAACCCCDCBBB?CCC@CC?C?BBBCBCCCC@CAA@@7@>C=AABBA0AB@AA=ABCCCCCCCC@CDBD5CCBBD@D@CC?CCCBBCAAD@BAABBD?CBBG>CBCBBBCCBCAA@CC>BCC@BBCAC?CDCCCCC>C::9
@ATNG8:00672:05820
GATGGTAGAGAGAGCTCTCTCATCGTACTCATTCGTTTCGGAAGAGACAGGTACGTTAATAGTTAATAGCGTACTTCTTTTTCTTGCTTTCGTGGTATTCTTGCTAGTTACACTAGCCATCCTTACTGCGCTTCGATTGTGTGCGTACTGCTGCAATATTGTTAACGTGAGTCTTGTAAAACCTTCTTTTTACGTTTACTCTCGTGTTAAAAATCTGAATTCTTCTAGAGTTCCTGATCTTCTGGCGCGTATGTATGTCGCCTACCATCGAATCACGAAAAGTCT
+
@<AB@A?A@BBCABB966@BCCEEC;69?@BB@CDDF>BB@CACCCCCBB@CCCCD@C@BBBC@B@CBBBBAA@A<@@AAA2@>;>::9(8AAC@BAB@DB<AA@AAC=A?@?AAAD?BAA8=:>C><=>9:3:<<<5::?A@A@==>AAA:;:@:>>>=?@<@=>>>@>>>>>8>>@@@6@=B:==CCC/>>AAB:A;;;;CA???<AAAA/B888C=B<??=@@@>>>?;?7;;@@@C;???>;::@@@@@AAA@@@<<39::3:;>=>8>==<8///)/99/
@ATNG8:00675:05850
GATGGTAGGAGACACGTCGCACACGTACTCATTCGTTTCGGAAGAGACAGGTACGTTTAATAGTTAATAGCGTAACTTCTTTTTCTTTGCTTTCGTGGTATTCTTGCTAGTTACACTAGCCATCCTTACTGCGCTTCGATTGTGTGCGTACTGCTGCAATATTGTTAACGTGAGTCTTGATAAAACCTTCTTTTTACGTTTACTCTCGTGTTTAAAAAATCTTGAATTCTTCTAGAGTTCCTGATCTTCTGGATACACTCATGTGCACCTACCATCGGAATCACGAAAGTCT
+
;@AA:=@A699945590//:///:99779:55.9>@;69:27)0////9;7;=5449)9.4;<<7<7:///6//)/:3/////$/78(338818A?@>B::6:=+00=;/0)/;;=?@AB>AA=6<9=AAAA;;;=@BHD;@@B>==>===?===;;;=BAB9===B<@?>>@???C8887887(//6/57888'..333,...35567789079999%..-(-8(-(..2...22286>6==:=88055A=@@@:;;AA>::;///727,-)-333-34933///=69777
@ATNG8:00676:05810
GATGGTAGTGTCATATGAGAGTGTGTACGTTTCGGAAGAGACAGGTACGTTAATAGTTAATAGCGTACTTCTTTTCTTAGCTTTCTGTGGTATTCTTGCTAGTTACACTAGCCATCCTTACTGCGCTTCGATTGTGTGCGTACTGCTGCAATATTGTTAACGTGAGTCTTGTAAAAACCTTCTTTTTACGTTTACTCTCGTGTTAAAAATCTGAATTCTTCTAGAGTTCCTGATACTTCTGGTATGACTAGTGTACTACTACCATCGAATCACGAAAGTCT
+
:;<@9BBFCCA?;<;<B?>B99:BB@>99:9)5:9C?CBBBBDJ@CBA;:2:9A>9;6;8>CBBBBBAA=7;77*7>*/////(//3==8<<A=A@>>=??7907;A>>>BB?BBA<A=;::<;;:;<AA??;>>;;;>>>>>@=<;;//)/66/5>9>;>AA;;:@>=1578797+97A:=>><</9785A3:575557756+....$....605057.55975552548;9...7)/-723--.88:<<888@>>>????;@?>>=;>>;888C9@@@>
@ATNG8:00676:05822
GATGGTAGCGAGCGAGTTTGTATACCAGAAGATCAGGAACTCTAGAAGAATTCAGATTTTTAACACTGAAGAGTAAACGTAAAAAGAAGGTTTTACAAGACTCACGTTAACAATATTGCAGCAGTACGCACACAATCGAAGCGCAGTAAGGATGGCTAGTGTAACTAGCAAGAATACCACGATAGCAAGAAAAAGAAGTACGCTATTAACTATTAACGTACCTGTCTCTTCCGAAACGAATGAGTACTATGTAGAGCTCTATACTACCATCGAATCACGAAAGTCT
+
--66388:<:::555<==6==@B@@:?>@;959@99.5.555445<7<;5:75544::::'6166///91///3;;1;;33333$3828-333&333,3338766//(/4//(//3,337255<;99///;/0/78/457:8833333-45:44.4;;:<=<=8999///5?:7?BA1/////=//2477999)..)...44<:;:9;6::88)/)///896:<<<<;<8C>AAC>@@?497;?@@ABB??;?@>:;99:9;555;;=D@@@A8;;>>BCD>BBBB
@ATNG8:00677:05845
GATGGTAGGCGAGAGTGAGACGCATTACTCATTCGTTTCGGAAGAGACAGGTACGTTAATAGTTAATAGCGTACTTCTTTTTCTTGCTTTCGTGGTATTCTTGCTAGTTACACTAGCCATCCTTACTGCGCTTCGATTGTGTGCGTACTGCTGCAATATTGTTAACGTGAGTCTTGTAAAACCTTCTTTTTACGTTTACTCTCGTGTTAAAAATCTGAATTCTTCTAGAGTTCCTGATCTTCTGGGCTGCGCTGATATGCGCTACCATCGAATCACGAAAGTCT
+
AA@@>?C>:==@@:;6=>?CBABDF@CCDB::4;AAA<BB?A=BA@@ABC@CBDDE@C?AABB?B@DBAAABA@A==<>?>.>A=ABBB<AC??>??C?CC<?>AAAA>AABBBB999:CA8=:==<=;;;==A???:==>>@AA>>>A@@<<;B=>>>=>>;>=A@@@>>>>>:>DDDD;D<B<@@@@@/?><<<19;?AA>A?8858FDE/A;;;B=?<??<?@@@???=A=A@A@@@<999>06///=888?@A=:;;;;>>:;;;;;7;EBBAAA9@>>>
@ATNG8:00680:05845
GATGGTAGATACTCGCTGATACACCCAGAAGATCAGGAACTCTAGAATAATTCAGATTTTTAACACGAGAGTAAACGTAAAAAGAAGGTTTTACAAGACTCACGTTAACAATATTGCAGCAGTACGCACACAATCGAAGCGCAGTAAGGATGGCTAGTGTAACTAGCAAGAATACCACGAAAGCAAGAAAAAGAAGTACGCTATTAACTATTAACGTACCTGTCTCTTCCGAAACGAATGAGTACTGTATCTATGTGTGCGCTACCATCGAATCACGAAAGTCT
+
55<?;ACBACCDD;;;CCICCCBBC>CCD@DDCCCC@B?BCCCBAA>AB?B@CBBBBBBB3B@BBBABBBBCBB<AAAAAAA0AB@C@CIG;DCC@CCCCDDEBB@C@BA?A::7;CCBCCCCFEDCCBBBB@BCCC?BBBBCCBB@B@BBB?BCCCCCCC?ABBBAA@BC?999:99CCD<AAA?BCCCC3BB?BAABBB@AA<A:?@AA;A;ABECC?;;;CBCC?B?ACD>BBC?AAACCBBBBBCBBB>>>BBAAABB;;;=A@@@B=BB::@CC=B:::
@ATNG8:00682:05831
GATGGTAGCGCACACATAGATACAGTACTCATTCGTTTCGGAAGAGACAGGTACGTTAATAGTTAATAGCGTACTTCTTTTTCTTGCTTTCGTGGTATTCTTGCTAGTTACACTAGCCATCCTTACTGCGCTTCGATTGTGTGCGTACTGCTGCAATATTGTTAACGTGAGTCTTGTAAAACCTTCTTTTTACGTTTACTCTCGTGTTAAAAATCTGAATTCTTCTAGAGTTCCTGATCTTCTGGTATGACTAGTGTACTACTACCATCGAATCACGAAAGTCT
+
ADCC@B?A@CCCBCCBBBCCBCBBCCCBCB;;2;;;;,9D?C@CBCCCHD@BBBCB@B@DCCC?C@CCCCC;;:A;:9999$9938:AA<BBCF@FCC@CI@BBBCCDBEDDDDDDD?AAD@C?CCCCCA@@ADCCB?CCDCCCA@AAAACBABB?BCB@BB?B?BCDDDDFBC?AACBB:B>B>;;:::*:BAAA>BCCCCGCBAB5;;;;*;AACE@C@CEACBCCBBB@C@CCDCBB?BAD@CCBBAAACCCCCEBBBBBBB?@@ABB?BCCCAAA=ACEE
@ATNG8:00688:05850
GATGGTAGTGTGTCTCTGAGAGTAGTACTCATTCGTTTCGGAAGAGACAGGTACGTTAATAGTTAATAGCGTACTTCTTTTTCTTGCTTTCGTGGTATTCTTGCTAGTTACACTAGCCATCCTTACTGCGCTTCGATTGTGTGCGTACTGCTGCAATATTGTTAACATGAGTCTTGTAAAACCTTCTTTTTACGTTTACTCTCGTGTTAAAAATCTGAATTCTTCTAGAGTTCCTGATCTTCTGGGTCTCTCTCTCACGCACTACCATCGAATCACGAAAGTCT
+
555;79::::<:>;=<@@@996656:<<<==A@BABC=;;8;=ABCBBCDACCB;<7;<ADCC@B@CDCBDCGHH@CBA@@,00+/99=/@=95.6<;5;=159999929BA@@??A;>>:8<8<<<;A@9949B@@=CAA;;:CBB;::BCC@@>@DF=@@?B>AAA@;:;BB@ABBCC8B>B;@@BBB0A@BBB>AACCCB@===29999':::==4919>9;>??@??<@?AA<CB><;;C>=>BBBCCCCB@@@;;;A;;;<?@@;;5;A@?@BB<BCCB
@ATNG8:00689:05813
GATGGTAGTGTGTCTCTGAGAGTAGTACTCATTCGTTTCGGAAGAGACAGGTACGTTAATAGTTAATAGCGTACTTCTTTTTCTTGCTTTCGCGGTATTCTTGCTAGTTACACTAGCCATCCTTACTGCGCTTCGATTGTGTGCGTACTGCTGCAATATTGTTAACGTGAGTCTTGTAAAACCTTCTTTTTACGTTTACTCTCGTGTTAAAAATCTGAATTCTTCTAGAGTTCCTGATCTTCTGGGTGTATCAGCGAGTATCTACCATCGAATCACGAAAGTCT
+
44:<8=>>CB995955599556655=555:4909<AA<BB?C?CCBBBCC@CBCBD?C?CCCC@C@BBCDJFCAA;:9999*;C>C;;;:;BCC@DCB?AB<@@@CCB?BBBDBADG?CCC<?<>CCBBBBB>BBB?:BBCCCCBBBBBBCAAAB@DCC@BB?B@DCCBCCCBB?ABBBB:A>B;;;:::*;CCCD;;;DGIHFCBC5;;;;*;AACD@DADD@CCCCBBB@C@CBBCDE@BABC>CCCCBCCCCBBBCCCCCBB?BCCAA?ACCCBBB=B???
@ATNG8:00696:05845
GATGGTAGTACATGATAGACGACACCAGAAGATCAGGAACTCTAGAAGAATTCAGATTTTTAACACGAGAGTAAACGTAAAAAGAAGGTTTTACAAGACTCACGTTAACAATATTGCAGCAGTACGCACACAATCGAAGCGCAGTAAGGATGGCTAGTGTAACTAGCAAGAATACCACGAAAGCAAGAAAAAGAAGTACGCTATTAACTATTAACGTACCTGTCTCTTCCGAAACGAATGAGTACTGCGTCTCACTCTCGCCACCATCGAATCACGAAAGTCT
+
;<<B>@?CBB>555:===CBBBCBC=B;;79B@@@B?C?C@@??=?:9:69<=<<@<@;;(:165;;=699CCA6@=99999$9<=<5;;;+;996;669BAA@B5;4;@=ABC@BBCBBCBBCCCCCCCAA?ACCCACBBBDCCB@C@CBB>AA@BAB@@=@ABBCD?BC????8::AA@9@@>;==>==,;<8;<<8C:<>=<?:88?</3149@=?:;;<;@CC:;::AA;ABB?BADBBBBA@A@B;;;CCBDDCCB?BC@DBCBC?B:;9BCC<BA@@
@ATNG8:00703:05858
GATGGTAGATACTCGCTGATACACCCAGAAGATCAGGAACTCTAGAAGAATTCAGATTTTTAACACGAGAGTAAACGTAAAAAGAAGGTTTTACAAGACTCACGTTAACAATATTGCAGCAGTACGCACACAATCGAAGCGCAGTAAGGATGGCTAGTGTAACTAGCAAGAATACCACGAAAGCAAGAAAAAGAAGTACGCTATTAACTATTAACGTACCTGTCTCTTCCGAAACGAATGAGTACACATCGTCGTGTCGTGCTACCATCGAATCACGAAAGTCT
+
:;BHACAA@BBCCBBBBCDBBBBBB>BCC@CCCCAA>A@BBCCAAA=AB>B?BBCBBBBB3B?BABABCBBA@@6<>99999*:C>C?CCB<BBC@CCCBBBBCC?C@BA>@CC?CBAACCCCCECCCCCCC@CCBB<A@CBCCBB>C@CAA>ABBBBCCB?@AACBB?BC@AAA>AACCC>BBB>ACDCC/AA?CA@@CAABD:<9>=DD:>:>ACBB?BBAA@AB?B?BBB>CCC@CBAAAACCDCAABCCDAAAAAABBBBB?BBBBB?BBBBBBB>B@@@
@ATNG8:00705:05859
GATGGTAGATATATGCACGCTCTACCAGAAGATCAGGAACTCTAGAAGAATTCAGATTTTTAACACGAGAGTAAACGTAAAAAGAAGGTTTTACAAGACTCACGTTAACAATATTGCAGCAGTACGCACACAATCGAAGCGCAGTAAGGATGGCTAGTGTAACTAGCAAGAATACCACGAAAGCAAGAAAAAGAAGTACGCTATTAACTATTAACGTACCTGTCTCTTCCGAAACGAATGAGTACACATCGTCGTGTCGTGCTACCATCGAATCACGAAAGTCT
+
CCCC@CCCCCCBBBDDEBABDDDBB?BCC@CCBCBB?B?BACCDCC?AB?C?BCCCACCC2C?ABBACCBCA@?6<>9999:*:D>B<@@@9ACCAEBCBBBCCC@D?BB?BDE@CBBBDDCCCCCCCCCBB?BCCC?BBBCCCCB>C?CBB?BDCCAAAC?CCCAAA?AC?AAA>AABCD=AAA?BCCCB3BB?B>>>CCB@@7=:>ABB<@<@@CBB@BCAAACC?A?AAA<ABB?BACCCCCCCCAABBBBBBBBBBBBBBC?C@@@B?BBCBBBB=BBAA
@ATNG8:00707:05835
GATGGTAGATACTCGCTGATACACCCAGAAGATCAGGAACTCTAGAAGAATTCAGATTTTTAACACGAGAGTAAACGTAAAAAGAAGGTTTTACAAGACTCACGTTAACAATATTGCAGCAGTACGCACACAATCGAAGCGCAGTAAGGATGCTAGTGTAACTAGCAAGAATACCACGAAAGCAAGAAAAAAGAAGTACGCTATTAACTATTAACGTACCTGTCTCTTCCGAAACGAATGAGTACTATAGACTATCTGAGACTACCATCGAATCACGAAAGTCT
+
<BBB?BB?@?B@CCABAHGEDBBBD=CDC@CBBBBB?B?BBCCBBC?BB?A?BB???GEG2B>AFBBBBCDBBB<@@:::::';A=?5:9:*:B@=B=;<BBBBCAB@BB@BCC@BBBBEEGCBAACAAACD@DCCC@CCBABB995;?A;;<ABACCCB?CBBBBB@AA>ABA8>=899479><8899:9%99:;@:A=;A@A1502599,5,2;>?>>??>::<A<?>>>>7:;B>@@@BBBB???ABBAA@@CCBBBABB?>9?A@@@=@>=<;;;0;999
@ATNG8:00709:05814
GATGGTAGGAGACACGTCGCACACGTACTCATTCGTTTCGGAAGAGACAGGTACGTTAATAGTTAATAGCGTACTTCTTTTTCTTGCTTTCGTGGTATTCTTGCTAGTTACACTAGCCGTCCTTACTGCGCCTTCGATTGTGTGCGTACTGCTGCAATATTGTTAACGTGAGTCTTGTAAAACCTTCTTTTTACGTTTACTCTCGTGTTAAAAATCTGAATTCTTCTAGAGTTCCTGATCTTCTGGTGTCTGATCTGTATCACTACCATCGAATCACGAAAGTCT
+
BBBB?BCC@CCC@A@ECBBBCCCECBBDCHCC@BICK?EDAD@CCDCDGE@BBAA@?B>@@BCAD?BBCBB<;;;7999:9'7938333(3;:;6?;A>BCACCBBCB?BAAAB???>???@E=@;>>>//).05>:>;A???>>;@>C?>>AA>>8622/570505=>=98856(./333)348425555$58::<3<865<:8853.3777(..777051596:=<==:928:@@@@??;?DF>?>>===>A=======>>?>@9<<><<6;:9:888-8>?@
@ATNG8:00711:05840
GATGGTAGTGATACAGATCGACACCAGAAGATCAGGAACTCTAGAAGAATTCAGATTTTTAACACGAGAGTAAACGTAAAAAGAAGGTTTTACAAGACTCACGTTAACAATATTGCAGCAGTACGCACACAATCGAAGCGCAGTAATGATGGCTAGTGTAACTAGCAAGAATACCGCGAAAGCAAGAAAAAGAAGTACGCTATTAACTATTAACGTACCTGTCTCTTCCGAAACGAATGAGTACAGAGAGTACGATATGTCTACCATCGAATCACGAAAAGTCT
+
//79799>@?<<<<<<;@ACCA@@<?<<:?CCDCC:B:B=<<<<<9?A>B?A@@??@@@.==AA?=373::>>68394444$44.4.444&55549666AA>CC9B?@@=;=>:;;<A@@===@@@@===><@===2655::::998887404;;;;=::89773:>6884::;/3485:3866055656'7:7:<5556;=<161///8*/+/;000+9::9:774:7:;=7:::7;<;=BB=>?BBB???BAA@A999??BA?=<=66069886666'6567
@ATNG8:00712:05829
GATGGTAGGTGCACATGAGTGTATCCAGAAGATCAGGAACTCTAGAAGAATTCAGATTTTTAACACGAGAGTAAACGTAAAAAGAAGGTTTTACAAGACTCACGTTAACAATATTGCAGCAGTACGCACACAATCGAAGCGCAGTAAGGATGGCTAGTGTAACTAGCAAGAATACCACGAAAGCAAGAAAAAAGAAGTACGCTATTAACTATTAACGTACCTGTCTCTTCCGAAACGAATGAGTACTGCGTCTCACTCTCGCCTACCATCGAATCACGAAAGTCT
+
49895:<<9@@A@BBBCCCCCCCCE?BAC@BBCCCC?B?BBBCCCC?BB?B@BAB@AAAA2A=@@DCCCBBBCB<BBBBBBB0BC?C@BEI;C;;8;BCBABD@@=@AED?BBB>BABABBBBBBCCCCDCC@CCCC?ABCCCAAA?C@CBC@CCCCCCCC>BBDCAA=BB@BBB=?A99929@@;::::99%9B;@9:9CBBBB?B?@@AA<A;@@EDD@BBBBBCC@C?ACC>DAB?AACCBBB899BBBBCCCCCCCCD@CCC@BBBBB>A@AA@@@;@AAB
@ATNG8:00665:05891
GATGTAGGACGAGCGTCTGAGAGGTACTCATTCGTTTCGGAAGAGACAGGTACGTTAATAGTTAATAGCGTACTTCTTTTTCTTGCTTTCGTGGTATTCTTGCTAGTTACACTAGCCATCCTTACTGCGCTTCGATTGTGTGCGTACTGCTGCAATATTGTTAACGTGAGTCTTGTAAAACCTTCTTTTTACGTTTACTCTCGTGTTAAAAATCTGAATTCTTCTAGAGTTCCTGATCTTCTGGATACACTCATGTGCACCTACCATCGAATCACGAAAGTCT
+
<==CBCB?J:;9><AA@;;9@AA?CCBGCBC@DCCC>CC@C@CBBBCCD@BBBCCAFABBBD@D?AAEDDDGCC?;;;;;*;?9@AAA=ACBCACCCACD@BBBBBC?A@@@CCCC@CCC?B?BB@@ABBB@CCCC@CCCCCDCCBBBBBBBBC@DBB?BB@B?BBCCDBBBB@BDCCE<C?B=@AAAA,AB;;;7;DCCEDCDDDACDBD5D;;;K@CACC?BBDCBAA>A?BCCBBB?AAB?BBBBBBBBBBAABAAB?BCC@CA::;@CABBCCF>CBBB
@ATNG8:00666:05908
GATGGTAGCTCTGCTCTGACTCTCGTACTCATTCGTTTCGAAGAGACAGGTACGTTTAATAGTTATAGCATAACTTCTTTTTCTTTGCTTTCGTGGTATTCTTGCTAGTTACACTAGCCATCCTTACTGCGCTTCGATTGTGTGCGTACTGCTGCAATATTGTTATCGTGAGTCTTGTAAAACCTTCTTTTTACGTTTACTCTCGTGTTAAAAATCTGAATTCTTCTAGAGTTCCTGATCTTCTGGCGCGTATGTATTTCGCCTACCATCGAATCACGAAAGTCT
+
8::;8<<<>>@?CCBBCDCBCC;;9>>;<<:@;@AAA<ABB?ABBBBBB>ABC;;;)99=;55.5@@A<@99499454444'499)995<3:;=<8=6945>699??BC@BBCDCAAB@BAA<@=ABCBCCBB?BB@@<ABBBBBBBBCD@@@B;;6;AA=AB>AA@A@@@?>@;==;;;9+94999@@@@1@@CCJ@D;;:B?995:.5555$9549:=@=@@>@@@@?99.94;@ABBB@A@CAHCCCICCBB@@@;BEGFFDD@BB@@@=@@@@BBB=BCCC
@ATNG8:00667:05909
GATGGTAGAGAGACTGTAGCGCACCCAGAAGATCAGGAACTCTAGAAGAATTCAGATTTTTAACACGAGAGTAAACGTAAAAAGAAGGTTTTACAAGACTCACGTTAACAATATTGCAGCAGTACGCACACAATCGAAGCGCAGTAAGGATGGCTAGTGTAACTAGCAAGAATACCACGAAAGCAAGAAAAAGAAGTACGCTATTAACTATTAACGTACCTGTCTCTTCCGAAACGAATGAGTACTGCGTCTCACTCTCGCCTACCATCGAATCACGAAAGTCT
+
?@@?:==BCBBBBCBDDEBBBHBB@>B@B>BBBAAB?B>@@CBCAA?AD=?=?BA?????.??AABCAB@A999+9<;;::9$9>;:2999&9>>9;BAACCCCC?CA@@>@BC@CCBCCCCFCCCCCBCBD@BBBC>@@BBBBBB?B@BBB>ACB;<;BH@CCCABB@CC>ABB=@BBBB=BBB?BCCCB3BC?CA@@CAAAD8>:>@AA:=:>BCBB?BBBBBBB>?=?CC?DBB?BBBBBBBAAAAA@?@ACADBBCA@CDD@BABBB?CCAACCB=BA?@
@ATNG8:00668:05890
GATGGTAGCGCGACGAGCGTAGACCCAGAAGCATCAGGAACTCTAGTAGAATTCAGATTTTTAACACGAGAGTAAACGTAAAAGAAGGTTTTACAAGACTCACGTTAACAATATTGCAGCAGTACGCACACAATCGAAGCGCAGTAAGGATGGCTAGTGTAACTAGCAAGAATACCACGAAAGCAAGAAAAAGAAGTACGCTATTAACTATTAACGTACCTGTCTCTTCCGAAACGAATGAGTACAGAGAGTACGATATGTCTACCATCGAATCACGAAAGTCT
+
4:;>:>>CCC??>;;;;;<<<9595)/:;)///9;44.43444455:::;2;18:444444$59>C@??@A<:;?5?B9:99*5<6<.655&5:@=@<CBBCBCC@C@AA>@BB>BAABCCCCCCCCBBBBB@BCBB?CAAABCBB@C@CDC@CBBBCAAA?CCDBBB@BC@AAA@BBBBC=BA@<99999(9?<@99:CCBCB?@<?>>>:=:=B@@@@BCBDCCB?A?BBB=BGG>AABBBBBAABCBBBABBDCABBBBB==<=>>=A=BCA=:::0;;;;
@ATNG8:00670:05891
GATGGTAGAGAGAGCTCTCTCATCGTACTCATTCGTTTCGGAAGAGACAGGTACGTTAATAGTTAATAGCGTACTTCTTTTTCTTGCTTTCGTGGTATTCTTGCTAGTTACACTAGCCATCCTTACTGCGCTTCGATTGTGTGCGTACTGCTGCAATATTGTTAACGTGAGTCTTGTAAAACCTTCTTTTTACGTTTACTCTCGTGTTAAAAATCTGAATTCTTCTAGAGTTCCTGATCTTCTGGGCTGCGCTGATATGCGCTACCATCGAATCACGAAAGTCT
+
D@AB>B@BBCBABBB;96BBBACBB@;?>@@A=BCDL>DD@D@BBBCDCD=AADDD?B?BBBB?C?BACCCCAAB?BBBCB2AA?A@@?8@@@A>ABB?BB;>=BBBB<??BBBBBB?BAA:=:>A>>>=>><?B@@;?AAAAA<<<@A>>>@>?::::;>>;><@@@@@@AAD;>?ADE6@:>:=@AAA/??ADD6:;??AAAA@@;?AAB/A:::D=D<>=<AACA>??<A;?>?ADD7889<49///;;;;@>>>>>>@C>><>@@@@<@A???AA7@<;<
@ATNG8:00670:05905
GATGGTAGTGCGTGAGAGAGAGACCCAGAAGATCAGGAACTCTAGAAGAATTCAGATTTTTTAACATCGAGAGTAAACGTAAAAAAGAAGGTTTTACAAGACTCACGTTAACAATATTGCAGCAGTACGCACACAATCGAAGCGCAGTAAGGATGGCTAGTGTAACTAGCAAGAATACCACGAAAGCAAGAAAAAAGAAGTACGCTATTAACTATTAACGTACCTGTCTCTTCCGAAACGAATGAGTACTGTATCTATGTGTGCGCTACCATCGAATCACGAAAAGTCT
+
@ABB?BDBBBCBABACCBCBCCCDG>ABB?BBA@@A=A=@@B@@@C?AA?A<???89:9:9#72;3339=:88==;5;<//////#//(/(///&/8938:::988//(/59;675825??ACCCECBBCBBBCD@DCBB?BBCBCC@@<B@DCC?BCCCCCBA>BCC=00+00*0=>5:<89927<=8889999%9737<<?CB@?@5815:<>.818ABCC@CC@@@@@8=9==?9?CC@BCCCCCC@@@CCFB>?>BA999@@0000/>>==:=>:<;000,0000
@ATNG8:00670:05907
GATGGTAGACATATCGTACTCTCTGTACTCATTCGTTTCGGAAGAGACAGGTACGTTAATAGTTAATAGCGTACTTCTTTTTCTTGCTTTCGTGGTATTCTTGCTAGTTACACTAGCCATCCTTACTGCGCTTCGATTGTGTGCGTACTGCTGCAATATTGTTAACGTGAGTCTTGTAAAACCTTCTTTTTACGTTTACTCTCGTGTTAAAAATCTGAATTCTTCTAGAGTTCCTGATCTTCTGGGTCTACGCTCGTCGCTCTACCATCGAATCACGAAAGTCT
+
<>CD?CCCCBBBCCCCCCCCCCCCCFBBBDCB?BDCG=BB?B@DCCCCBB?EEBBB?C@BBAC@C?B@AAFEC8=58=>>>+CC@CA@A:A???>AAA?BB?BBBBAA>BBBAAAAA:><>;@;@AAA=<<==AAAA;@@@@>>>@@@AAA@@@A;??@<AA<@<@A@@@@@@@7;;=BB6A;@<ACCCD/@>>>>7===;;;????<?BBB/A==9=7<7//-/:;:>===B<@>>>?D7::AC:BAAD???@AAA;;;C:::>;??===;::;====4=;;;
@ATNG8:00671:05883
GATGGTAGAGAGAGCTCTCTCATCGTACTCATTCGTTTCGGAAGAGACAGGTACGTTAATAGTTAATAGCGTACTTCTTTTTCTTAGCTTTCTTTGGTATTCTTGCTAGTTACACTAGCCATCCTTACTGCGCTTCGATTGTGTGCGTACTGCTGCAATATTGTTAACGTGAGTCTTGTAAAACCTTCTTTTTACGTTTACTCTCGTGTTAAAAAATCTGAATTCTTCTAGAGTTCCTGATCTTCTGGGTCTACGCTCGTCGCGCTACCATCGAATCACGAAAGTCT
+
:;;A@AABCCBDECDBAB<DA;BCC;59>@9:4<BBA>CB?B@BAAAABB?BBAAA@A000;;6;@@CCBBBBBA<0////$/;*//;::1///(337886?A0397>25,2689A?>>5222162555777;A6B@@@<A>>>B;;:>??>@@A@@;===8<94<6;>>;77=<=5;@BBA2>8>8;>==>*33375'..3339666;+52222#269:82505838==8625.52622252+27=A9>9:::562=;7779;A;9=<>>>><8<@;;;>A9@@>>
@ATNG8:00674:05897
GATGGTAGTGCGTGAGAGAGAGACCCAGAATATCAGGAACTCTATGAAGAATTCAGATTTTTAACACGAGAGTAAACGTAAAAAGAAGGTTTTACAAGACTCACGTTAACAATATTGCAGCAGTACGCACACAATCGAAGCGCAGTAAGGATGGCTAGTGTAACTAGCAAGAATACCACGAAAGCAAGAAAAAGAAGTACGCTATTAACTATTAACGTACCTGTCTCTTCCGAAACGAATGAGTACATAGATATACGTATAGCTACCATTGAATCACGAAAGTCT
+
AACD=BBCCDDDBBBDECDCEFICC>AAA@;;;ECC@D@BBBAAABB?AC?B9@B<77873$3-3;;345?553=19994444$4;8<2444&4:;3:@BAABFDB@BACC@BBB@CDCBBBCBCCCCCCCCC@DCCC@BBBCCCEF?C?C@@<@BBBBCCD?CBBBCC@AA>AAA@BBBBE>@@@<=====,<A>???BBCBBB>@>?BAB:>:=ABCB@CCBBAAA@CACCC>ABB=??BBBCBAAADDCCA@@BCCC???@AB=AB=;?=@CCBBBB>BAAA
@ATNG8:00679:05891
GATGGTAGGAGACACGTCGCACACGTACTCATTCGTTTCGGAAGAGACAGGTACGTTAATAGTTAATAGCGTACTTCTTTTTCTTGCTTTTCGTGGTATTCTTGCTAGTACACTACCATCCTTACTGCGCTTCGATTGTGTGCGTACTGCTGCAATATTGTTAACGTGATGTTCTTGTAAAACCTTCTTTTTACGTTTACTCTCGTAGTTAAAAATTCTGAATTCTTTCATAGAGTTCCTGATCTTCTGGTTGTCTGATCTGTATCACTACCATCGAATCACGAAAGTCT
+
CBCC?BACAEDBA@@BB@@@BCCCCCBA@A;<7;CBB>BCAC:;9>@@AA=A@<:>5:744485:5;<<555<;;676666$//38////&3;;;4:::4:A>BBB@@A?<;;A8908@@8?7<A@@?>:978735.7555555886999;=981856-58496;;///../(/9233355+549455655$5688:'225555555996;;;;*;:<<?>495876.-----866.5.33...52333)2,255662229::9796999916777:6<;;;@AA9ABBB
@ATNG8:00680:05887
GATGGTAGGTGCACATGAGTGTATCCAGAAGATCAGGAACTCTAGAAGAATTCAGATTTTTAACACGAGAGTAAACGTAAAAAGAAGGTTTTACAAGACTCACGTTAACAATATTGCAGCAGTACGCACACAATCGAAGCGCAGTAAGGATGGCTAGTGTAACTAGCAAGAATACCACGAAAGCAAGAAAAAGAAGTACGCTATTAACTATTAACGTACCTGTCTCTTCCGAAACGAATGAGTACTGCGTCTCACTCTCGCCTACCATCGAATCACGAAAGTCT
+
55>>;>CD@CDBC=B==CCDCCDDCADCGABBBA@@<@=AACDEEE?BB@B@A@A;;;;;*;@CCDDCCBCAAA8AA:;;;;*<C>C=A@@4@@>:?@@AB@A@C?B?BB?AAB=??FFBBBCABACBBBCC?CCDD?BBBBCCBC?A=B::6;ACBCCCC@CDBBBBABB?AAC?CCBBB>BBB?ADDDC1A?>799AA@===*0*/9;:1616BEGD@CCCC;;;@C@CCC=CCE@AAAAACBAABBBBBBBB@@@@AB?BCD@CCBBB@DD<;;DL?E@A@
@ATNG8:00684:05900
GATGGTAGCGCACACATAGATACAGTACTCATTCGTTTCGGAAGAGACAGGTACGTTAATAGTTAATAAGCGTTACTTCTTTTTTCTTTGCTTTCGTGGTATTCTTGCTAGTTACACTAGCCATCCCTTACTGCGCTTCGATTGTGTGCGTACTGCTGCAATATTGTTAACGTGAGTCTTGTAAAACCCTCTTTTTACGTTTACTCTCGTTGTTAAAATCTGATTCTTCTAGAGTTCCTGATCTTCTGGATAGCGACGCGATATACTACCATCGAATCTCGAAAGTCT
+
88//+/:;;9>0//::<>?>CCB::6;;;;>>:<:::1//)/27779;<<8;;<5/)/39///5;4/5.4///)//:3//////#/44(4;:<4:556.555.55.6<:==>7<6555555.5555)43999;665>9566=8<;;9///0/99999:<<8;;:7;;.4.444:;555:.55555&55)5:::::$5555:1:97/////)//)///&/99///7<<6:94449939055<=<<55567;;>>=<>665::544:==:<7;:::;7::556??6;;;;
@ATNG8:00685:05866
GATGGTAGTATCTGTCTACGAGAGCCAGAAGATCAGGAACTCTAGAAGAATTTAGATTTTTAACACGAGAGTAAACGTAAAAAGAAGGTTTTACAAGACTCACGTTAACAATATTGCAGCAGTACGCACACAATCGAAGCGCAGTAAGGATGGCTAGTGTAACTAGCAAGAATACCACGAAAGCAAGAAAAAGAAGTACGCTATTAACTATTAACGTACCTGTCTCTTCCGAAACGAATGAGTACTGTATCTATGTGTGCGCTACATCGAATCACGAAAGTCT
+
>>CB?BCCCB;::DCCCCCCDCABA?BAB>BCCA@@<@<@@ABCAA?AD=@?9=@899::'98?>?BBCBBBBA9@9:9:99':7389;<<1=AC?@>>=BA@?>;A;@>;<>><A@@@AAA>>><AA>>>B<AA?A;@@AA@@:86;=AAA<AAA@@@AA;AAB>BB>AA?B@A>ABA==66//)/////(//)8;;;BA=<=38/8>::5:;??@@@=B@@@>>>:=9;;;3:@@@A@@@00/777799788?BAA??9;;;9<@;=;:<>;<=?A9?;;:
@ATNG8:00685:05908
GATGGTAGACATATCGTACTCTCTGTACTCATTCGTTTCGGAAGAGACAGGTACGTTAATAGTTAATAGCGTACTCCTTTTTCTTGCTTTCGTTGGTATTTCTTGCTAGTTACACTAGCCATCCTTACTGCGCTTCGATTGTGTGCGTACTGCTGCAATATTGTTAACGTGAGTCTTGTAAAACCTTCTTTTTACGTTTACTCTCGTGTTAAAAATCTGAATTCTTCTAGAGTTCCTGATCTTCTGGTGTCTGATCTGTATCACTACCATCGAATCACGAAAGTCT
+
>A?@>BCCCCCCCCCCCCDCCCCCCCDCCB@@<@ABC=BB@B@BAA@BBB?BBCCB?B@BCBA>A?A@AC??84448>===+<B8BB?:3>37,75<377(7=4=@ABBC?BBA==@AA<AA@<?<?@@:;;>>=AAAB<???@@@@@@A@@A;;;?<??@=@@;?=DBBA>>>BA=A@@@@6@:=9<@>@>.>AAAA9>>>>@@A>=<9=@??/@>>>A=@<>><>AAA>===D=DDDA??;@?@<>>=>>>==>@>>>A>>>>>>=AA@@@;??AAAAA7ACCA
@ATNG8:00688:05888
GATGGTAGGTGCACATGAGTGTATCCAGAAGATCAGGAACTCTAGAAGAATTCAGATTTTTAACACGAGAGTAAACGTAAAAAGAAGGTTTTACAAGACTCACGTTAACAATATTGCAGCAGTACGCACACAATCGAAGCGCAGTAAGGATGGCTAGTGTAACTAGCAAGAATACCACGAAAGCAAGAAAAAGAAGTACGCTATTAACTTTTAACGTACCTGTCTCTTCCGAAACGAATGAGTACCTCTCAGACGCTCGTCCTACCATCGAATCACGAAAGTCT
+
69AA;=BB?ABBDCCBBBCCCCCCD@CBB@CCBBBB@C@CCBBBCEADE?A?@CB@ABBB2A?BBBBCBBBCCB9AA;;;;;(<>9=5999*9;9.5A@BBCCBB@C@@@=?BB@CCCABBCCCCCBBBCA@?@DDD@BAABBBBC@D@CAA<ACCCBBBA@CBAAAA?CC@AAA788BBA8A>><>DDDC/CD@D???ECBBB=A=====2=>EA@@A=A>;;;AC<?<?BB9AAB<BAAAAAA=AAAACC>><AACC>>5;<A;C888>;AAAA>=<6<888
@ATNG8:00695:05872
GATGGTAGCTATACGTATATCTATGTACTCATTCGTTTCGGAAGAGACAGGTACGTTAATAGTTAATAGCGTACTTCTTTTTCTTGCTTTCGTGGTATTCTTGCTAGTTACACTAGCCATCCTTACTGCGCTTCGATTGTGTGCGTACTGCTGCAATATTGTTAACGTGAGTCTTGTAAAACCTTCTTTTTACGTTTACTCTCGTGTTAAAAATCTGAATTCGTCTAGAGTTCCTGATCTTCTGGCTCTCGTAGACAGATACTACCATCGAATCACGAAAGTCT
+
CDCC?BCCBB==BCBBCGBCFCCCBCCBBB;;9<BBC=CC?B=;;;ABBA<AABAA=A7<96>:>:==BBAAA?@<=>==<,=<=;@AA<?><?798?7=?<>>?ABB?BCEAAA997:CC;:7:>>;;;=D:>?;;7;DB@@==>==@;;;??@:====;;6;;===>>>@@@:==>>>5?;A:88888(8>>?A9>;;;>>=;;91::9:+::;;A;@;@AA675>><?:>:>@=>=A<BBA=A@@AB<;;>???@@>>>?@?:>>>;:7:A>>;;;8;BBB
@ATNG8:00699:05871
GATGTAGCACGACCGACGTGTGTACTCATTCGTTTCGGAAGAGACAGGTACGTTAATAGTTAATAGCGTACTTCTTTTTCTTGCTTTCGTGGTATTCTTGCTAGTTACACTAGCCATCCTTACTGCGCTTCGATTGTGTGCGTACTGCTGCAATATTGTTAACGTGAGTCTTGTAAAACCTTCTTTTTACGTTTACTCTCGTGTTAAAAATCTGAATTCTTCTAGAGTTCCTGATCTTCTGGACAGAGTGTGCAGATACTACCATCGAATCACGAAAGTCT
+
CCAAACCCDBA<B:ECCBCCCDCBCDCBB>ACCC>CCADBCCCCBBB?EDDDD?C?CCCC?B?BCCCBBBBB???AA?1??:?87757CCD?BBC?@@=?>ACGCACCCCCCCC>BBB>B>@@@BA@>A=A@@@<>>@>>>>>AAAA>>>@@=??>=AA=A=AA>>?@@@A=AA>CC;D<?::6666)6:666*--3---;;<>:====.;>>>B<B<AA;@@@A;;;<@<@@@@@A9===:=@A@A===AAAAAAA????@<>>>===AAAA>==8@DA@
@ATNG8:00701:05871
GATTGTATATCGCGTCGCTATCCAGATGATCAGGAACTCTAGAAGAATTCATGATTTTTAACACGAGAGTAAACGTAAAAAGAAGGTTTTACAAGACTCACGTTAACAATATTGCAGCAGTACGCACACAATCGAAGCGCAGTAAGGATGGACTAGTTGTAACTAGCAAGAATACCACGAAAGCAAGAAAAAGAAGTACGCTATTAACTATTAACGTACCTGTCTCTTCCGAAACGAATGAGTACATAGATATACGTATAGCTACCATCGAATCACGAAAGTCT
+
?@@;A@@@@A;:;@@@?;5555.59;;>@@>@@2:299==>;;<BC:B?B9;;AADDD1F>@@:</0/88892:69;<<<+<@:@:===2==>?C@@@?;;:=9=8;=9=>?<BBBBCCCCCDBBAAACB@DCAA?ABBCCBBD?G@@>>-000:00,0@@<?BBA=:5:>)///0666;;3;::6:<;;@18<488@8::925.255787;A9;;ACC@BBBCD??6:6:@@9@??<?ABD??:99AA???:897::;9599//)/535;9;>A:78:17::7
@ATNG8:00705:05866
GATGGTAGTATATCGCGTCGCTATCCAGAAGATCAGGAACTCTAGAAGAATTCAGATTTTTAACACGAGAGTAAACGTAAAAAGAAGGTTTTACAAGACTCACGTTAACAATATTGCAGCAGTACGCACACAATCGAAGCGCAGTAAGGATGGCTAGTGTAACTAGCAAGAATACCACGAAAGCAAGAAAAAGAAGTACGCTATTAACTATTAACGTACCTGTCTCTTCCGAAACGAATGAGTACTATAGACTATCTGAGACATCGAATCACGAAAGTCT
+
CCBC?CBBBBBBCCBCDCCCCCCCEACCB@BBBCAA@AAFHFCDCCABB?BAGDCBBCDD5C>A@CCCCCEDBB>CCBBCCC5BD?B>BBB7BBB@CFICECCCC?B?BC@BBB@BBCCCDCFCDCCCCCBA>BCCC=@@BBDBAA@C@BA@>@CCCCDCDABBBDBB?BB??>@@BBBDD>?9939::99.9A>ABBBCBA@@<?;>==?<?<??BCD@CC@@?DE?B?BBC<AAB>>???BBBBBDBAB=@@@BBCBA@@@A?>??B??>@A@<@BB>
@ATNG8:00706:05860
GATGGTAGCTCACGTACGTCACACGTACTCATTCGTTTCGGAAGAGACAGGTACGTTAATAGTTAATAGCGTACTTCTTTTTCTTGCTTTCGTGGTATTCTTGCTAGTTACACTAGCCATCCTTACTGCGCTTCGATTGTGTGCGTACTGCTGCAATATTGTTAACGTGAGTCTTGTAAAACCTTCTTTTTACGTTTACTCTCGTGTTAAAAATCTGAATTCTTCTAGAGTTCCTGATCTTCTGGACGACGCGCACTGACACTACCATCGAATCACGAAAGTCT
+
BBCC@BCBB966666=>>=BB??@?CCABB@A<ABBD?CEEFABBBDCCB@CCCCC?C@BBBC@C=A@BBCB@@@@ABBBB3BB@BBBB=BCBC@B?>98848;@AAB?ADCCCBBB?BBB?>:>?=<>B;;8;ABB<AAAAA>=?A@@>=>>>><@>><==:>>DBAAA@???:>>AAA5A<B=@@@@@/>C:::3;===AA@<=<18888(8===?<@<>>;>==B;;;=D=D@AAAA7<;@=??@?@;:<CB;;;BAA@???>>;;;:9@///===6=@@;
@ATNG8:00706:05878
GATGGTAGGAGACACGTCGCACACGTACTCATTCGTTTCGGAAGAGACAGGTACGTTAATAGTTAATAGCGTACTTCTTTTTCTTGCTTTCGTGGTATTCTTGCTAGTTACACTAGCCATCCTTACTGCGCTTCGATTGTGTGCGTACTGCTGCAATATTGTTAACGTGAGTCTTGTAAAACCTTCTTTTTACGTTTACTCTCGTGTTAAAAATCTGAATTCTTCTAGAGTTCCTGATCTTCTGGGTGCGCTACAGTCTCTCATACCATCGAATCCACGAAAGTCT
+
5;;;:>@@?A<AC@A@BBCDAAACCCDCCCCF@CDCC=;<8:=:;9CCDC@CCBBB@C?CCBD?B?CCBBB??;?9CBB=B+BD?C>>>:<?@@?AAB?AB????>>A?BFBBBBBB???;;>=BCA==8871:=;;59?><9<<:79<<=<@??185<8<B<A=>>>@;;;AA;>>BDD3?:>=@@DDD.;;AFC8>888><<///37777*7=AAA;A6<=>D>=>::;<A<@???@@;;;==2///=@=AA>>>>;<<///669<77862,,(*****'*,,2
@ATNG8:00706:05906
GATGGTAGCTCACGTACGTCACACGTACTCATTCGTTTCGGAAGGGACAGGTACGTTAATAGTTAATAGCGTACTTCTTTTTCTTGCTTTCGTGGTATTCTTGCTAGTTACACTAGCCATCCTTACTGCGCTTCGATTGTGTGCGTACTGCTGCAATATTGTTAACGTGAGTCTTGTAAAACCTTCTTTTTACGTTTACTCTCGTGTTAAAAATCTGAATTCTTCTATAGTTCCTGATCTTCTGGAGATACACATGATACTCTACCATCGAATCACGAAAGTCT
+
ADCC?CBBBBB@B@@CBBBCCBBBBBBDCCAB?BHIG?CC@C@CC>CCCC@CCCCC?C>BBBD@D@CBCCEECCC>;::::*:B=BBBB>BDDD@DEDACC9::;CCC@BBBCDDBB>A@B?A>AAAAAAAB?BBBB?BBBBBBBBBBCBBBBBB?>>>;AA=D<@@???@AAA<ACDBC;C<?;====<.<A<<<5<:::::D>>><@BBB/A??>D=C<>><>???>>><@<????BD<??A<@A@B>@@A@@@A===AA>>>=@????<?>>>@@A9@A>>
@ATNG8:00707:05876
GATGGTAGCGCGACGAGCGTAGACCCAGAAGATCAGGAACTCTAGAAGAATTCAGATTTTTAACACGAGAGTAAACGTAAAAAGAAGGTTTTACAAGACTCACGTTAACAATATTGCAGCAGTACGCACACAATCGAAGCGCAGTAAGGATGGCTAGTGTAACTAGCAAGAATTCCACGAAAGCAAGAAAAAGAAGTACGCTATTAACTATTAACGTACCTGTCTCTTCCGAAACGAATGAGTACGTGTGCGACGTGTCTCCTACCATCGAATCACGAAAGTCT
+
44;<8=BBBDB@B@@@BBA9>9995)5996=BBBBB<A>@@@ABBB?BC>A>AC@?@???.>=@BBBAB@A::9,9<?BCCC1BB=@2;;;*::;5;BBBDCDCD@D@A@=@BA?BB@?ACCJCCCDBBBBB?BCDD?AABBBCBC?C@C@@<@BB;;:BC@CBBAAA???<>?B?BBBBB>BBB?AA@@@2@B?BBB@@@@@A7>:=@@A=@<@@C??=?D???BC@B>AAB=BAB?BBBBBBBBBAABB@;;;888???;???<AAAAA=@ABBBBC?CB??
@ATNG8:00710:05907
GATGTAGGCGTGTGAGAGTCTGCCCAGAAGATCAGGAACTCTAGAAGAATTCAGATTTTTAACACGAGAGTAAACGTAAAAAGAAGGTTTTACAAGACTCACGTTAACAATATTGCAGCAGTACGCACACAATCGAATCGCAGTAAGGATGGCTAGTGTAACTAGCAAGAATACCACGAAAGCAAGAAAAAGAAGTACGCTATTAACTTTTAACGTACCTGTCTCTTCCGAAACGAATGAGTACCTCTCAGACGCTCGTCCTACCATCGAATCACGAAAGTCT
+
BC?A@BE@DCCCABBCCCCCCBDD>CCC?CCCCCD@D@DABBCCC?BB@B@CCBCCCCC3C@ABABCDDDBAB;@A99888(8@;@9AA@289A>BDBBBBBCC?B?BA<B@@<@>==>;<<AAAA>><>A;AA<>9>@????>>:@<??A<AAAAAAAA<A@@@BB?BC?CCC@BB>>>7?AA>AABBB3BB?BAAAA>>>@9=9>>CC2<5=?AAB:??@@<<<;>9<<<7=AA<AAAAA@@<@AA=<<A@@A>>>AA;<<<;A;??B>CC@??BB<B@@@
@ATNG8:00711:05870
GATGGTAGTATAGAGCTCTACATAGTACTCATTCGTTTCGGAAGAGACAGGTACGTTAATAGTTAATAGCGTACTTCTTTTTCTTGCTTTCGTGGTATTCTTGCTAGTTACACTAGCCATCCTTACTGCGCTTCGATTGTGTGCGTACTGCTGCAATATTGTTAACGTGAGTCTTGTAAAACCTTCTTTTTACGTTTACTCTCGTGTTAAAAATCTGAATTCTTCTAGAGTTCCTGATCTTCTGGCGCTCTGTCACGTCTGCTACCATCGAATCACGAAAGTCT
+
?@BB;CCCBBCBBCCCBBBHCCCBBBCCDCA@?@BBB=BC@C@@@AABAC@BCCBB?B?BBBB?B?BBBBCBBBB@BBCCC2AA<=?BB>BCBB?BAB?>>;>?@AAA>AFEFAA??<?@@<@<??A==>>>=@@@?<@@A?@@@888@>=;=;;5;==:>>:>:>AAAAAAAA;>====/=:><??DDD/@@AAA9>>?@A?@?8818@??/?:;;=8=:??;@@@@>>><>=B@@@@@<@@@<:;;@@AAAA???A>>>?>>><???==9=@@?CDG>BBCC
@ATNG8:00711:05871
GATGGTAGCGAGCGAGTGTGTATACCAGAAGATCAGGAACTCTAGAAGAATACAGATTTTTAACACGAGAGTAAACGTAAAAAGAAGGTTTTTCAAGACTCACGTTAACAATATTGCAGCAGTACGCACACAATCGAAGCGCAGTAAGGATGGCTAGTGTAACTAGCAAGAATACCACGAAAGCAAGAAAAAGAAGTACGCTATTAACTATTAACGTACCTGTCTCTTCCGAAACGAATGAGTACCTCTCAGACCTCGTCCTACCATCGAATCACGAAAGTCT
+
69DD;=@ADBBBCBBBBBBCCCCCC@CCB?BCCDCB?B@BBBBBBB=AA?CBA=?88888)9<AABABFECAA?6?<:::::):@<A9@@@@0??=A?@ABBBBC?C@BB@BCCACCCCCCCCBBBCBBBCEACCBB?CCCBBBBB?CBCBB?BDDBBBBC@CCCCCC?BB=BBB=@@@@@8@?@;9:999(9A>BBBBCAA?C494:?AA5:7;ACBB@BBBBBBB@B@CCC?CCC@BBBBBBB?BCCAAABB>AABBA>B??;?;;;?<>>CF>>>9>B@@
@ATNG8:00711:05873
GATGGTAGCACACGAGATCTCATCGTACTCATTCGTTTCGGAAGAGACAGGTACGTTAATAGTTAATAGCGTACTTCTTTTTCTTGCTTTCGTGGTATTCTTGCTAGTTACACTAGCCATCCTTACTGCGCTTCGATTGTGTGCGTACTGCTGCAATATTGTTAACGTGAGTCTTGTAAAACCTTCTTTTTACGTTTACTCTCGTGTTAAAAATCTGAATTCTTCTAGAGTTCCTGATCTTCTGGTGTCTGATCTGTATCACTACCATCGAATCACGAAAGTCT
+
BCCB?BCCCCCC@@AGECDCCCCCBCBBBCBB@BCCC>CDAC>BBCFDCB?BCCCD?B?BDCC@C@CCCCCCBEB@BBBBA2@B<?>CC>CDCC?BBB>BB<>?ACBD?BBABBC@@=@CC>B=B>>>>???<AAAA:>>@@@@A>>>A@@@@@A;====AA;?;@@@@@@@@A<AAAAB6@:>:>ABBB/AA::91:<<667A9:;;>DED/A>>>B<@=??<?@AA;;:<@=BAAAA@5<<A;===@>@@@@>@@AA<>>=>>=A>>>@;@>>>>>>7>@>>
@ATNG8:00711:05887
GATGGTAGCGCATATCAGCGCAGCCCAGAAGATCAGGAACTCTAGAAGAATTCAGATTTTTAACACGAGAGTAAACGTAAAAGAAGGTTTTACAAGACTCACGTTAACAATATTGCAGCAGTACGCACACAATCGAAGCGCAGTAAGGATGGCTAGTGTAACTAGCAAGAATACCACGAAAGCAAGAAAAAGAAGTACGCTATTAACTATTAACGTACCTGTCTCTTCCGAAACGAATGAGTACGATGAGATCTCGTGTGCTACCATCGAATCATGAAAGTCT
+
CCDC@BBBBBBCCDCBBBBBBBBCC=CBC@CDDCBB?B@CCBBBCD@CC?B?BAD::9::*;>BCCCCFCCBBA9@@;;;;.:C>E4;;;*:9929;@ACBCCD?B@BB@BCC?BABBDDDDBBBBBCECC@CCCC@CCB@@CCC?D?EBB=BDDDCCCC?BCBBCA?AD@CCC=@ABBC:@>><>CDDD2CC?CABBBBAAB<?=?BDD?C?AACCC@CCBBBCC>@>@CC>ECC@AAACBBBCCABBCCCCAABBBB999BB?>>??A=AAAABCD=B>>>
@ATNG8:00713:05869
GATGGTAGGCGAGAGTGAGACGCAGTACTCATTCGTTTCGGAAGAGACAGGTACGTTAATAGTTAATAGTGTACTTCTTTTTCTTGCTTTCGTGGTATTCTTGCTAGTTACACTAGCCATCCTTACTGCGCTTCGATTGTGTGCGTACTGCTGCAATATTGTTAACGTGAGTCTTGTAAAACCTTCTTTTTACGTTTACTCTCGTGTTAAAAATCTGAATTCTTCTAGATTTCCTGATCTTCTGGGTGCGCTACAGTCTCTCTACCATCGAATCACGAAAGTCT
+
BAAB?A>C@BBBBBBBBBCC969CCCDCCCCC@CDDD=BB?D?BBBBBCC@CBBBB>@>ADDD@B@DCCCBB@;?:?@@>@)?83<999.9DAA>A@?<;:6;@BCBC@CIICCCBB?BCC@C?BBBCCBBC@BCBB@BBBBBBBBBBBBBBBBB>??C?CC?C?CBBBCAAAC?BAAAA6@;;7<BBBB/BD<<<3;;:;==@=>=5;;;;+;>>>>:>:==:=>>>;;;1;198>>>@<@@@B7>>;;<@@@@AA>>>>=AAA=@:;;B=;;;;;??:?A@@
@ATNG8:00668:05944
GATGGTAGTACATGATAGACGACACCAGAAGATCAGGAACTCTAGAAGAATTCAGATTTTTAACACGAGAGTAAACGTAAAAAGAAGGTTTTACAAGACTCACGTTAACAATATTGCAGCAGTACGCACACAATCGAAGCGCAGTAAGGATGGCTAGTGTAACTAGCAAGAATACCACGAAAGCAAGAAAAAAGAAGTACGCTATTAACTATTAACGTACCTGTCTCTTCCGAAACGAATGAGTACGTGTGCGACGTGTCTCCTACCATCGAATCACGAAAGTCT
+
<>BC@B?@?C@CCC@??BB@>>;49499949AAA;;6;;@@@?@@B>?A6;47=;99999(=;@@ADCCA<@BB>BAAADED2BA>A5;;;.;BB?AABCCCCCC>@?@B?CCB@DDDAACCCBBBB:;;CC@CCBB?BBBBCBBA?B?AABACFEFKCCB@CBBBCD?;;8:A?;BBBDB>??>9889999%9;;9?8?C=BBA57739@A5999CCCEFAA;;;BA=@=@BD>CCC@BCCBCCCCCC?999ABABBCBBB?CFC>A@?>A?BBCD@@@9>?<>
@ATNG8:00670:05954
GATGGTAGAGAGAGCTCTCTCATCGTACTCATTCGTTTCGGAAGAGACAGGTACGTTAATAGTTAATAGCGTACTTCTTTTTCTTGCTTTCGTGGTATTCTTGCTAGTTACACTAGCCATCCTTACTGCGCTTCGATTGTGTGCGTACTGCTGCAATATTGTTAACGTGAGTCTTGTAAAACCTTCTTTTTACGTTTACTCTCGTGTTTAAAAATCTGAATTCTTCTAGAGTTCCTGTATCTTCTGGTGTCTGATCTGTATCACTACCATCGAATCACGAAAGATCT
+
;:8:>@@BAC;;;BB556;;<<>>B@;?CBBB?BGGC>CG?A?AB@@@:;7;@AAA=@=@@@@@E@B@AAGBA<A7@?;;;)?>137BA29;:>9>;=:00)//0/8816788::@@>BB>;B<>>@?=<==9>>;;188;;;<=?><<9999;=8:9:98817487:>>=AA?375656'61:4:?FFD/>@@BB8;;;A===<888)/;9;+://-;4;4//-/767//-2706-//89;7A;;6///.3369>>9?:A888===9=>>8:7:?>=;;;3889<;
@ATNG8:00670:05955
GATGGTAGGTGACATGAGTGTATCCAGAAGATCAGGAACTCTAGAAGAATTCAGATTTTTAACACGAGAGTAAACGTAAAAAGAAGGTTTTACAAGACTCACGTTAACAATATTGCAGCAGTACGCACACAATCGAAGCGCAGTAAGGATGGCTAGTGTAACTAGCAAGAATACCACGAAAGCAAGAAAAAGAAGTACGCTATTAACTATTAACGTACCTGTCTCTTCCAAAGAATGAGTACGATGAGATCTCGTGTGCTACCATCGAATCACGAAAGTCT
+
::;A?BCB@CDCAABCCCCCCCCC@CCC@CCBBBD@D?BBCCBBB?@@=@>A@@99::9):?@@A??>AA>??8=@:9:9:(9<8;388817CD>CBBBB@?@B9=:>>;>>>:?>AA=====CAAA>>>>9>@@C8><??AA@@<@<A?A?A>>?=>A?:>>>AAA>AB>BBB>BBBBA:@99199999)7818>@ABB>>><@=>>>@=A=CA88::@A?A;<<=A<CC>CC@BB>>>>>999@@A@AB@??CCAAAA@@<@AAAA>AA?@ABB=BBAA
@ATNG8:00672:05917
GATGGTAGTGATACAGATCAGACACCAGAAGATCAGGAACTCTAGAAGAATTCAGATTTTAACACGAGAGTAACGTAAAAGAAGGTTTACAAGACTCACGTTAACAATATTGCAGCAGTACGCACACAATCGAAGCGCAGTAAGGATGGCTAGTGTAACTAGCAAGAATACCACGAAAGCAAGAAAAAGAAGTACGCTATTAACTATTAACGTACCTGTCTCTTCCGAAACGAATGAGTACTGTATCTATGTGTGCGCTACCATCGAATCACGAAAGTCT
+
:<AC?CCC@@CCECBBBCDCCBC;;6:AA;@BABAA<@;@@@@@@B?BB?B?DBAA@<</:<@???@@AB9977:@BDE;BB4;5;;0;;;4;;:;CDCAA9>900+0@@<@ADCCCCCABABBBBCB?BB@@>ABBBCCCC>A>@BB?BCCBBBCC?CBABAC?BB>BA@;@>===8=88/8?@@A2AC?C???BCCBB<@<@>>>:==A>AAA@AAACBCF?A=???9?@@=???@AAABAAACBCBBABB99:ACAA>;<??>F;B?99@AA;A@??
@ATNG8:00672:05942
GATGGTAGCGCGACGAGCGTAGACCCAGAAGATCAGGAACTCTAGAAGAATTCAGATTTTTAACACGAAGAGTAAACGTAAAAAGAAGGTTTTACAAGACTCACGTTAACAATATTGCAGCAGTACGCACACAATCGAAGCGCAGTAAGGATGCTAGTGTAACTAGCAAGAATACCACGAAAGCAAGAAAAAGAAGTACGCTATTAACTATTAACGTACCTGTCTCTTCCGAAACGATGAGTACGATGAGAGAGCTCTCTCTACCATCGAATCACGAAAGTCT
+
AABB@BCA@ACBCCCCCCCB@?:;;)555.5;BA;;.4.4498:<>9===@<?:9:999:)98<////(/88899299:<:::(55.54999+9;<4955559999395::7;>>9<B9::A999AA@ABCBA=@000-00<;:;;=10*0..-7----/93;;;;;:/33;:;=488333/4CC?BAACD3BB<?373:9899)-+-444),(,9---6;;9;<;=9=888>6=344888??=@@0//>::65>578;??>><<=;5555:595:??8?>>;
@ATNG8:00673:05938
GATGGTAGATATATGCACGCTCTACCAGAAGATCAGGAACTCTAGAAGAATTCAGATTTTTAACACGAGAGTAAACGTAAAAAGAAGGTTTTACAAGACTCACGTTAACAATATTGCAGCAGTACGCACACAATCGAAGCGCAGTAAGGATGGCTAGTGTAACTAGCAAGAATACCACGAAAGCAAGAAAAAGAAGTACGCTATTAACTATTAAACGTACCTGTCTCTTCCGAAACGAATGAGTACGTGTGACGTACGTGAGCTACCATCGAATCACGAAAGTCT
+
;;<>;>>CBA=CBBBFCBAAABBCC?CCB?@@CBAA>B<@@B@A@@=?B?B?B@:99:::)98@@BBBBB@<>?5==;;;<;*;B=A5;;;*9@@;@CCCCCCCC?B?AA<AAB@CBBCCBCBCCCBBBC;;5;@;;7:BA@AABB?B?BBB?BBBBACCD@CBCBAA>??<?BA:?????8>BC@CCDDE3AA>BABC??>B@=B=@>::188)9=B;;8;BAA??@=?9??A9?9958=@AAAABCCBBBBBCCBBBCBBBBBB?BBBBB?BBBBBBC<>>BB
@ATNG8:00673:05945
GATGGTAGCGCGACGAGCGTAGACCCAGAAGATCAGGAACTCTAGAAGAATTCAGATTTTTAACACGAGAGTAAACGTAAAAAGAAGGTTTTACAAGACTCACGTTTAACAATATTGCAGCAGTACGCACACAATCGAAGCGCAGTAAGGATGGCTAGTGTAACTAGCAAGAATACCACGAAAGCAAGAAAAAGAAGTAGCGCTATTAAACTATTAACGTACCTGTCTCTTCCGAAACTAATGAGTACCTCTCAGACGCTCGTCCTACCATCGAATCACGAAAGTACT
+
4444.44449945666>B@@@D;;;)9@@=BBBB;9.4.444<<::588-3-38:;<===+<8<330>/0/7;;288=>>>>+;;7<.555&555.6>>><<<:>>8?9?C5:5505<<<<B=@CCBCBBA@@:=@00,/0//;B::6;256;7;>>>B::>784::4707=889<288:;;,338366666'67(-----889:;055-555528/55<;;7<555<<=7=7<::2933,379333943338:;<<<;77533.../(/539946688///(////6
@ATNG8:00674:05940
GATGGTAGCGCGACGAGCGTAGACCCAGAAGATCATGAACTCTAGAAGAATTCAGATTTTTAACACGAGAGTAAACGTAAAAAGAAGGTTTTACAAGACTCACGTTAACAATATTGCAGCAGTACGCACACAATCGAAGCGCAGTAAGGATGGCTAGTGTAACTAGCAAGAATACCACGAAAGCAAGAAAAAGAAGTACGCTATTAACTATTAACGTACCTGTCTCTTCCGAACGAATGAGTACGATGAGAGAGCTCTCTCTACCATCGAATCACGAAAGTCT
+
;:<=<<<==AC:66@@@DBACB;;;.;@A<ABBAAAAA@CCCCCBB?BB=@>?BCCCDDD3C@CCAAABCCCCD>CC;;;;;*;C>C4;;;6;CC@DCCCIDCBB@B?BB?CCG?BBDDCCCBBBCCBBCBB?BCBB@CBBBCBBB@D@CCC@CCCCCDDDABBBCCC@BC?BAA=??GCC:?9979CDED/CC?C@AABBBAB=A;??@@;>;>ACA@?ACCBCCC?B>AB?BBC>A@@@ECBBCBBBBBBABBB>>>BBBCD>AAB>>:>BBBCCC>B;;:
@ATNG8:00675:05910
GATGGTAGTATATCGCGTCGCTATCCAGAAGATCAGGAACTCTAGAAGAATTCAGATTTTTAACACGAGAGTAAACGTAAAAAGAAGGTTTTACAAGACTCACGTTAACAATATTGCAGCAGTACGCACACAATCGAAGCGCAGTAAGGATGGCTAGTGTAACTAGCAAGAATACCACGAAAGCAAGAAAAAAGAAGTACGCTATTAACTATTAACGTACCTGTCTCTTCCGAAACGAATGAGTACAATCGTCGTGTCGTGCTACCATCGAATCACGAAAGTCT
+
:;>>?BBCCCBB@<;;;;;=><@B@7;9626=<<=?7<7;>>696<8<<8=899///;;;':4887:<<>555<4<<==@@@+==<=:=@@1AAC@:<<BBBA@@<@@BB?BCEADCBBBCCFBBBCCBBBC@CCCD>AABBBBBB@G@BBB?AAACBCBC?BBBAAA>??;??>=@@AAA;=;;899::::%:>;<?=@B<>?@:;:;8@A6A<@@CCC@CC@@?AB;?<?AA<ADD@CBABBB??>?BBB???A=BBB?>>>@<@AA@@;?ACCCDG>C???
@ATNG8:00682:05920
GATGGTAGCTCTGCTCTGACTCTCGTACTCATTCGTTTCGGAAGAGACAGGTACGTTAATAGTTAATAGCGTACTTCTTTTTCTTGCTTTCGTGGTATTCTTGCTAGTTACACTAGCCATCCTTACTGCGCTTCGATTGTGTGCGTACTGCTGCAATATTGTTAACGTGAGTCTTGTAAAACCTTCTTTTTACGTTTACTCTCGTGTTAAAAATCTGAATTCTTCTAGAGTTCCTGATCTTCTGGGCAGACCTCACACGCCTACCATCGAATCACGAAAGTCT
+
CBAB@BCBBBCCCCBBBBCCCICDDBBBBBCB?BAAA>BCAD@BBBCBBC@CCCCB?B@DCCC?F@ECBCBCCCB?@A@@@0@C=@@BA<@ABC?CBB?CD:;;BDDC@BBCCDDBB?BBB>B>BCCCCBBB?BBBD@CCCBBBDCCCABBBBCB?BBC?BD?B?BBCCBBCCC?ABCCC7B=A=A@AAA,ABBBB>CCCCCCCCBB@BCCC5BCCDC@D@CD?BBCBA@@=@@DAABBB?BCBF>DCCBC?BCCBBCAA@CCC?BBBBB?BBBBBBG=BA@@
@ATNG8:00682:05925
GATGGTAGCGCACACATAGATACAGTACTCATTCGTTTCGGAAGAGACAGGTACGTTAACAGTTAATAGCGTACTTCTTTTTCTTGCTTTCGTGGTATTCTTGCTAGTTACACTAGCCATCCTTACTGCGCTTCGATTGTGTGCGTACTGCTGCAATATTGTTAACGTGAGTCTTGTAAAACCTTCTTTTTACGTTTACTCTCGTGTTAAAAATCTGAATTCTTCTAGAGTTCCTGATCTTCTGGGTGTATCAGCGAGTATCTACCATCGAATCACGAAAGTCT
+
455<3:;<<==??@AACCBB<@<?@@@@====:;;;<6<>8=@BBBCBCCAFDBBB?B@CC;;9;;>?@BA;66@79=:::,=:5=444)4:;<;=<>;GG:===<BE<AA=>?<:=;00/5;,//BBBB@A>;::DACCCCCCBBADGDDDBBB?BCC?BB@D@C>CBBCCDD966<<<0<6;655559$9<55506==;<<@?>?:====+;;=@;7;<BB@BBD@>:;5;=@??@BB?BEDD?CAAABAA@BBD666;;@00)/<77;8<4445//(////
@ATNG8:00683:05921
GATGGTAGAGAGACTGTAGCGCACCCAGAAGATCAGGAACTCTAGAAGAATTCAGATTTTTAACACGAGAGTAAACGTAAAAAGAAGGTTTTACAAGACTCACGTTAACAATATTGCAGCAGTACGCACACAATCGAAGCGCAGTAAGGATGGCTAGTGTAACTAGCAAGAATACCACGAAAGCAAGAAAAAAGAAGTACGCTATTAACTATTAACGTACCTGTCTCTTCCGAAACGAATGAGTACTATGTAGAGCTCTATACATCGAATCACGAAAGTCT
+
BCBB?BCE;:;D:66>==999@::9)5<<9=AAACB?B@B;:9CCC@AA>@=AA;A<?>>+A9;:;?=@>7777)7394:::*<=:?:???2<<<=@A;;9B<BB@E?BB@BAA>AACCC;;;CBAABABDD>AA<<7:AA?@@BB?B@BDE@CBBBBCBB?BBBBBA=@@=0009>>=AA277=;======%=988<8<=:9<;89052=>.817=AAA?@?>>>:=9;6:?>8=/0*0@@@BBBCBBCBBBB?@A?>>>;8:AA@A<==AA@CD9899B
@ATNG8:00687:05939
GATGGTAGGACGAGCGTCTGAGAGGTACTCATTCGTTTCGGAAGAGACAGGTACGTTTAATAGTTAATAGCGTACTTCTTTTTCTTGCTTTCGTGGTATTCTTGCTAGTTACACTAGCCATCCTTACTGCGCTTCGATTGTGTGCGTACTGCTGCAATATTGTTAACGTGAGTCTTGTAAAAACCTTCTTTTTACGTTTACTCTCGTGTTAAAAATCTGAATTCTTCTAGAGTTCCTGATTTCTGGGTGCGCTACAGTCTCTCTACCATCGAATCACGAAAGTCT
+
::4506>B><<=;;;<<==>>>?D@DBB966<=B@BB<AC?B?AAAB@@@===<0//)/)/9774;9>>><A000=8===<:,--,//;;5==>>9<;9499.55<<=B?BBB@@@BB?BCC@B?BCBBBCCC@AA?=9>A@@@B;;;>?666=<<9==C?CC<?7::<;>;>;94=55555$549.56>>>)6665<)5565;9;6558<<==+==>@@7;>@A;?AA;;9A=@=@A@AB>BCCC>;::?=>?998??8333355.5999:59?@=959,5994
@ATNG8:00689:05935
GATGGTAGATATATGCACGCTCTACCAGAAGATCAGGAACTCTAGAAGAATTCAGATTTTTAACACGAGAGTAAACGTAAAAAGAAGGTTTTACAAGACTCACGTTAACAATATTGCAGCAGTACGCACACAATCGAAGCGCAGTAAGGATGGCTAGTGTAACTAGCAAGAATACCACGAAAGCAAGAAAAAGAAGTACGCTATTAACTATTAACGTACCTGTCTCTTCCGAAACGAATGAGTACACATCGTCGTGTCGTGCTACCATCGAATCACGAAAGTCT
+
?BCC@BBCCCCCCCFCC?>BBCCCD?BBC@AAADBB@C@CCCDABB@BE@B?DCCBBBBB3B@>??BA??????5<?;;999':>:>9>>>4@@B@CBBAAAB;;6;?CB?CCC<;<ECDDCCCCCCCBBEC@CCBB?BBAABBAA=B=A@@>ABCCCCCC?CCCCCC?CC>AAC>?>BAA9><;89999:.9A?CCBCBBBBB<;7;===6;7:BBBB?BAA@ABB?C?BCB=B??<>879@BBABBBBBBABBBB>?>@BCBB?BB?>>?BBAB99:29A99
@ATNG8:00694:05950
GATGGTAGCTCGCTGATGATATCTCCAGAAGATCAGGAACTCTAGAAGAATTCAGATTTTTAACATCGAGAGTAAACGTAAAAAGAAGGTTTTACAAGACTCACGTTAACAATATTGCAGCAGTACGCACACAATCGAAGCGCAGTAAGGATGGCTAGTGTAACTAGCAAGAATACCACGAAAGCAAGAAAAAGAAGTACGCTATTAACTATTAACGTACCTGTCTCTTCCGAAACGAATGAGTACGTGTGACGTACGTGAGCTACCATCGAATCACGAAAGTCT
+
//9:48=AA=:::555<><<BA@AA>@BC@CCB;;9;@=@:95:::7;?<????9:9=<<,=2997388887333(3768888'//*/5::;/77=6:9::8////(-0560--.47778BCCCABAB;;;CC?BBAC?CCCCCCBB>B?BBB@BBEFBBAA?BBBBKF?AA>ABA=AA???8>><:?BBBB3BB@BBBBB@BBA7;5;<::5;5:>B@@=@B@@?BB?B?AAB=AAB?BBBBBBBBBBBDCCCCCBBBAAABBEB@C:::C?BBBC???8?@A@
@ATNG8:00697:05943
GATGGTAGGACGAGCGTCTGAGAGGTACTCAGTTTCGGAAAAGAACAGGTACGTTAATAGTTAATAGCGTACTTCTTTTTCTTGCTTTCGTGGTATTCTTGCTAGTTACACTAGCCATCCTTACTGCGCTTCGATTGTGTGCGTACTGCTGCAATATTGTTAACGTGAGTCTTGTAAAACCTTCTTTTTACGTTTACTCTCGTGTTTAAAAAATCTGAATTCTTCTAGAGTTCCTGATCTTCTGGTGAGATATGCATGATGCTACCATCGAATCACGAAAGTCT
+
/:9:<A><)0/9///779455;;;8=;;656;;909;)///&//)/7727<<<=9=9=>???B?BBBBCFBBBABCCCC5@@?B;;;:;CDD?BBC@BB@CBCB@A>@CCCBBBB?BBC@B@BA@@@>>>?AABB>AABBBBBA>>FBBBABB;>>B<??;?=@@>AABBAA:>>AAA5A<@<@@@@?/>><<=7==?@@@A>:::.79999%9///6167@B=B@===::4:29<??=>;=??;=>>@D@@@B@@====<>9;;69///=7==AA=<<5=<=>
@ATNG8:00698:05950
GATGTAGCATCATGCATATCTCACCAGAAGATCAGGAACTCTAGAAGAATTCAGATTTTTAACACGAGAGTAAACGTAAAAAGAAGGTTTTACAAGACTCACGTTAACAATATTGCAGCAGTACGCACACAATCGAAGCGCAGTAAGGATGGCTAGTGTAACTAGCAAGAATACCACGAAAGCAAGAAAAAGAAGTACGCTATTAACTATTAACGTACCTGTCTCTTCCGAAACGAATGAGTACGATGAGATCTCGTGTGCTACCATCGAATCACGAAAGTCT
+
BCCDCBBBBCCCBBCCCCBBBCDD@CCB@CCCBBB?B?CCCACCC?BB?B?BBA??>??.?=AEBBBBBBBBB?BAAABAB5BC@C@DBB:BFE@CBBCCCC@@;@?@@<@CC?DCCCBBCCCCCCCBBCC@CCCC=AABBCCCC@B?B??<?CDBCCCC?BBBBDBABC@BAB>@@BDD>A::99BBBC3BC?CAAACCBB>:>;;;;A3818>BBB?BBBBBBB@A?BHK>BBB?BBABBC@??CCCCCBB??>>>>;;<AC=AA@@@;??>?@@@9@A@A
@ATNG8:00701:05918
GATGGTAGTATAGAGCTCTACATAGTACTCATTCGTTTCGGAAGAGACAGGTACGTTAATAGTTGATAGCGTACTTCTTTTTCTTGCTTTCGTGGTATTCTTGCTAGTTACACTAGCCATCCTTACTGCGCTTCGATTGTGTGCGTACTGCTGCAATATTGTTAACGTGAGTCTTGTAAAACCTTCTTTTTACGTTTACTCTCGTGTTAAAATCTGAATTCTTACTAGAGTTCCTGATCTTCTGGATATGAGTGACTCGTGCTACCATCGAATCACGAAAGTCT
+
45::5;BA=BB;;5;99<@B;ACA?@BBA@@B<A?AA;@A>A;@????BB@CDCBC?B?BA??598?@@@AA@@@;:9999$9;6;373,3?>A=B@@>A@<@@==<>5<<;:=<AA=@@@<@<@D=>>>>?=@@?A<AAA@@A????@??888@;>>>=@@<@=AAA>>>=?A:=8888(88<:98998(8=::;3;=@?@@@;;;5;;;/:<<;;5:4::5;9>;=;;=8<;DAA?>><>>><A>>>@A>?>>>@>=>A@A==:=???@;?==:888-8>>A
@ATNG8:00707:05945
GATGGTAGCTCACGTACGTCACACGTACTCATTCGTTTCGGAAGAGACAGGTACGTTAATAGTTAATAGCGTACTTCTTTTTCTTGCTTTCGTGGTATTCTTGCTAGTTACACTAGCCATCCTTACTGCGCTTCGATTGTGTGCGTACTGCTGCAATATTGTTAACGTGAGTCTTGTAAAACCTTCTCTTTACGTTTACTCTCGTGTTAAAAATCTGAATTCTTCTAGAGTTCCTGATCTTCTGGACGACGCGCACTGACACTACCATCGAATCACGAAAGTCT
+
55;;9=CCCC??666<==<=C:9:BCCBCCAB?AKIJ?CCACABBCCCCC@CCBBB?@=@BAA?B?BCCBBBBAC:98988'9?<B=B=;BBBB?AAA;?@699797;68<=BCCBB?BBB?C?BA>==;;;<@AAA=CAAAA???AAAAA<>>A<<<;=BC<?<??B>?;;;;49:999.9=B=AAABB9>?>>?9@B@AA>>>@@<<===,9///=7=5>>7<;AA@@A<A=B788==8:;:<AA@>>>?==>???AA???@B;>>>>?<?BB???A688B@
@ATNG8:00708:05940
GATGGTAGCGCGACGAGCGTAGACCCAGAAGATCAGGAACTCTAGAAGAATTCAGATTTTTTCAACACGAGAGTAAACGTAAAAAGAAGGTTTTACAAGACTCACGTTAACAATATTGCAGCAGTACGCACACAATGCGAAGCGCAGTAAGGATGGCTAGTGTAACTAGCAAGAATACCACGAAAGCAAGAAAAAGAAGTACGCTATTAACTATTAACGTACCTGTCTCTTCCGAAACGAATGAGTACGATGAGAGACGCTCTCTCTACCATCGAATCAACGAAAGTCCT
+
=>>B?>666>>>>666>;;;@@>BB=;56:5595;;:@?ABCBBBB?BB>A;>@@999999%;45:@;@=C>>BA@9?>:9999$94.4.444&4<<8>;;;;;@@A=A?AA;@@@<?AAAB@@BB@@@@AABA?000>>;>AABFBBB@C@CDC@CCDFDCEC@CCCCCC@BB?@@@=?ADCC<?>=9=>>>@.@@=?>>CCBBBC?B?BBBA<@<==ACCABB9;;CB@C@CCC>CBA>AAAAACC@A999@>:0000/>0/-:---)---//5=:;7;4//(///(/
@ATNG8:00712:05940
GATGGTAGCTATACGTATATCTATGTACTCATTCGTTTCGGAAGAGACAGGTACGTTAATAGTTAATAGCGTACTTCTTTTTCTTGCTTTCGTGGTATTCTTGCTAGTTACACTAGCCATCCTTACTGCGCTTCGATTGTGTGCGTACTGCTGCAATATTGTTAACGTGAGTCTTGTAAAACCTTCTTTTTACGTTTACTCCCGTGTTAAAAAATCTGAATTCTTCTAGAGTTCCTGATCTTCTGGGTCTCTCTCTCACGCACTACCATCGAATCACGAAAGTCT
+
@CBC@BBBBBCCCBBCCCCCCECCJI=;;CBC@CDDD>CC@C@CBBBBBD?CCBCB@B?BBCC?C=BBCCBBBB?:99:9:):A=BBCC>BCCC?BCD?CC<?>BD?><@DCABBBB?BCD>B>A>>?AA;;7;>@@;@AAAAA=:::C===>>>9=?>;AD7;9<AAAAAAAB<?>>>>2=;A9<>@@@/@AAAA678@@E;B<<<188888%899<=<@9??<>>>AAAC<B<????@?;:8:B:?@???@AA??>>??B@@@A;?>>AB=BA@@@AA:AA@@
@ATNG8:00666:05967
GATGTAGCACGACACGACGATGTGTACTCATTCGTTTCGGAAGAGACAGGTACGTTAATAGTTAATAGCGTACTTCTTTTTCTTGCTTCGTGGTATTCTTGCTAGTTACACTAGCCATCCTTACTGCGCTTCGATTGTGTGCGTACTGCTGCAATATTGTTAACGTGAGTCTTGTAAAACCTTCTTTTTACGTTTACTCTCGTGTTAAAAATCTGAATTCTTCTAGAGTTCCTGATCTTCTGGTAGAGCGTGCATATATCTACCATCGAATCACGAAAGTCT
+
BCBBB@@@?@<<AECCCB<69BCCECCAB9::;CIK?EHAJACCCCBBBADCB@@<@<@@;;.938<ABCBBBA=??===):95800,/::A8@A?=@@000=>?@=ACBBBBBC?BBC@B@A@@>><=<6<>;;5;;;;;>>???@@@@@@B:>>B<??<?8;;CB???AA8:;@@@5@<A7:;BCB/::::@69//////85A9====*9255;390883;:8555::>;@A;77=///=6<<@:;;>===???;;;B???=B====:=?@@@@B9???;
@ATNG8:00667:05981
GATGGTAGTATATCGCGTCGCTATCCAGAAGATCAGGAACTCTAGAAGAATTCAGATTTTTAACACGAGAGTAAACGTAAAAAGAAGGTTTTACAAGACTCACGTTAACAATATTGCAGCAGTACGCACACAATCGAAGCGCAGTAAGGATGGCTAGTGTAACTAGCAAGAATACCACGAAAGCAAGAAAAAGAAGTACGCTATTAACTATTAACGTACCTGTCTCTTCCGAAACGAATGAGTACTATAGACTATCTGAGACTACCATACGTCGGTAGAGTCGT
+
ABCB?BBCCDDCCCCCCBB@AABBB@BBB@CCCD@@?A?BBGCCCC@BB>B@CCB;;;;<);:@@ABBBDC@@@9==;;:::':@<=?CCC9BCCACCCCB@<00+0:<<;@@@>BBBCBBBCCDCCCCCCC?BCCC?BBCBABBB>A?B:;:;BCACBCC?CCCBCB?BB?BCE?BBBBB=@@@=ABAAB3AC????BB@?AA6:7;??@=A<@@CDD@CEBBA::30;000,000*0;;@CECBBBAAABB>>BBCB@>>00.+.,,,,---(---//3339
@ATNG8:00669:05997
GATGGTAGCTCGCTGATGATATCTCCAGAAGATCAGGAACTCTATGAAGAATTCAGATTTTTAACACGAGAGTAAACGTAAAAAGAAGGTTTTACAAGACTCACGTTAACAATATTGCAGCAGTACGCACACAATCGAAGCGCAGTAAGGATGGCTAGTGTAACTAGCAAGAATACCACGAAAGCAAGAAAAAAGAAGTACGCTATTAACTATTAACGTACCTGTCTCTTCCGAAACGAATGAGTACACACTCTCATATGACACTACCATCGAATCACGAAAGTCT
+
445@5;;======@??==6555555.5<=6;;<<<=8=8<@@?4459.44.4.45555>>>+>:====;;;=<<=6556<<;;'55057<>?2;;<;CB@@@AA<;7;?;;:;DD?BBB@@;99@@>>@@BA=8==00,/@>>?BBB=B==6605<=5:9;?<?A>B>B?BB=A??;<=>??8;>?<999999%9>83937<::?;<:<9:><,6.5:?9949??>=<=5:688?7>>>:>=>:=BBBBBBBBA@??>>??>>::<<9<;<;=8<8::;:>8:555
@ATNG8:00670:05992
GATGTCTCAGATAGTCTATAGTACTCTCGTTTCGGAAGAGACAGGTACGTTAATAGTTAATAGCGTACTTCTTTTTCTTGCTTTCGTGGTATTCTTGCTAGTTACACTAGCCATCCTTACTGCGCTTCGATTGTGTGCGTACTGCTGCAATTATTGTTAACGTGAGTCTTGTAAAACCTTCTTTTTACGTTTACTCTCGTGTTAAAAATCTTGAATTCTTCTAGAGTTCCTGATCTTCTGGTATGACTAGTGTACTACTACCATCGAATCACGAAAGTCT
+
><<=BBBBCCCCCCBBBDCCAC;;;FBBCCC>CCAD@AACBBBDABBC;;795@@9916:==BCBBABC@BCDDD1CC?A;;;5;BBC@CAA;;<595<A>D?ABBBCBBB?BAB?B?BABBB????AABB<??BBAA;<<AC==7766(/(/:5660:9?>>>>>>??6529CC2>9>688CCC.::899/99;222995528688*6//*/;3;2@@;>><@@>?;><>@A===388=8==<@>>;;;>>>>===?====???AB====;888-8===
@ATNG8:00671:05967
GATGGTAGAGAGAGCTCTCTCATCGTACTCATTCGTTTCGGAAGAGACAGGTACGTTAATAGTTAATAGCGTACTTCTTTTTCTTGCTTTCGTGGTATTCTTGCTAGTTACACTAGCCATCCTTACTGCGCTTCGATTGTGTGCGTACTGCTGCAATATTGTTAACGGGAGTCTTGTAAAACCTTCTTTTTACGTTTACTCTCGTGTTAAAAATCTGAATTCTTCTAGAGTTCCTGATCTTCTGGATACACTCATGTGCACCTACCATCGAATCACGAAAGTCT
+
;?B?;CBBAACBBBDCBBBCCICCBC<A@@AB=ADCI?FC@C?BBBAAAD?BCDCC>A>@@CD@D?BBAAABA?@<99:::$9317?AB=A@@A>ABE@FB?CABB>><?BCBBBAA>CDF<?<?@@=>888<A@??;?@@BBBA@@@@>>>A@@;===;@?<@<@@@:@?CCC@CCDDD;C@D@BBBBB5CDDCD;:;C;;;CBBB?BDFD3CA@@C@CACC?CBCCAAA?B@AAACDD?AAA@DAB999BBBA@>>>@@<@@?8=:::;:>:;;AAA8A@:7
@ATNG8:00671:05993
GATGGTAGCACGAGTCACTCATATCCAGAAGATCAGGAACTCTAGAAGAATTCAGATTTTTAACACGAGAGTAAACGTAAAAAGAAGGTTTTACAAGACTCACGTTAACAATATTGCAGCAGTACGCACACAATCGAAGCGCAGTAAGGATGGCTAGTGTAACTAGCAAGAAATACCACGAAAGCAAGAAAAAGAAAGTACGCTATTAAACTATTAACGTACCTGTCTCTTCCGAAACGAATGAGTCGATGAGAGAGCTCTCTCTACCATCGATCACGAAAGTCT
+
44895:<<==;>:599>;<<A<99<7:4;6:ABB;;4;2:B@@@CC@==;@;??;>>>A>+C9A??@@?@?999.8794<>>*=<5:.555&5<<6;;AAC?@@D?B@@@<@@@=@CCC;=;CCCGHBBBB@=@AAA>ABA@@@00,08;;>:?AA???<;7;;;;:?=778*993,38<==6<:9633337'333(377788955(/.(.777(.(..//;6<<<=<<<7;7;<>6=B@@DAB988CBBBBBBB99:DCAAAA?;:4666//.63358919:=;
@ATNG8:00676:05986
GATGGTAGTACATGATAGACGACACCAGAAGATCAGGAACTCTAGAAGAATTCAGATTTTAACACGAGAGTAAACGTAAAAAGAAGGTTTTACAAGACTCACGTTAACAATATTGCAGCAGTACGCACACAATCGAAGCGCAGTAAGGATGGCTAGTGTAACTAGCAAGAATACCACGAAAGCAAGAAAAAGAAGTACGCTATTAACTATTAACGTACCTGTCTCTTCCGAAACGAATGAGTACGATGAGAGAGCTCTCTCTACCATCGAATCACGAAAGTCT
+
////7;<@;;4455444;9944445.5==6<>>6669=9==>=BCC=@@;@:99=<<<<0<7<<>BB?A666@8?@BBBBB1BA?A=AA@7@BB=@@@99:5=94975406==<ABBAB@@@BCBBBBBBDAFCBBBCBA@:;:;6;>BAA=ACBBB@@@<???CCC@CC@BBB?BBBBB=A9919<<<<.>@<@@BBB878A>@=@@A@9>;>AB@@;@@;:;=>=@499@684505<<<====B<@@B=<8<::9=?@999;5;7;7715777444,9=94
@ATNG8:00676:06005
GATGGTAGTGCGTGAGAGAGAGACCCAGAAGATCAGGAACTCTAGAAGAATTCAGATTTTTAACACGAGAGTAAACGTAAAAAGAAGGTTTTACAAGACTCACGTTAACAATATTGCAGCAGTACGCACACAATCGAAGCGCAGTAAGGATGGCTAGTGTAACTAGCAAGAATACCACGAAGCAAGAAAAAAGAAGTACGCTATTAACTATTAACGTACCTGTCTCTTCCGAAACGAATGAGTACACATCGTCGTGTCGTGCTACCATCGAATCACGAAAGTCT
+
<88:7::9:@;?<@ABBBB<00>><,///797;B=<8=5:::655<7:85:>:98AA?==+50466///8888828:<<<<<+<<8=:@??166@=@<:;6@===?B>@@<ACC69::9:59656><===;;9=9492488:;<<A?B@D99.94498::A9B>>:;;-4443372<<<8799;6377773#37179333::=:15.22:?4@:@>A@?;<=99733-3-39919994899<888;;====:588887?>>>A@@<@><99299:>999+7;;;
@ATNG8:00680:06002
GATGGTAGCTCGGCTGATGATATCTCCAGAAGATCAGGAACTCTAGAAGAATTCAGATTTTTAACACGAGAGTAAACGTAAAAAGAAGGTTTTACAAGACTCACGTTACAATATTGCAGCAGTACGCACACAATCGAAGGCAGTAAGGATGGCTAGTGTAACTAGCAAGAATACCACGAAAGCAAGAAAAAGAAGTACGCTATTAACTATTAACGTACCTGTCTCTTCCGAAACGAATGAGTACGAGAGAGCACACGTGTCTACCATCGAATCACGAAAGTCT
+
BA@@>>>7;7/0)//0:ABBCDCCCC@CCC?CCBAAG@B?BBBBBBC>AA=@<>A?>=>>>1>8B==BAAABAAB>BBBCCCC1A@>@5999&5;;4;<><=@=9;6;@B?BDE@A@ABBCDCHCBCEECCD@A@@@>A>A@@@B@DADBA?ACCBBBCB@BB@@::5:@?:99<>>9::,9>>8<=???,8928@><>C?@<000-888(-)-8>::6=?998?A7:6:CC<=AA>B=====<@??>?@BBBBCCCBA=??AA:=;;;=:?<A=>><6<898
@ATNG8:00682:05972
GATGGTAGAGTACAGTGTAGTAGACCAGAAGATCAGGAACTCTAGAAGAATTCAGATTTTTAACACGAGAGTAAACGTAAAAAGAAGGTTTTACAAGACTCACGTTAACAATATTGCAGCAGTACGCACACAATCGAAGCGCAGTAAGGATGGCTAGTGTAACTAGCAAGAATACCACGAAAGCAAGAATAAGAAGTACGCTATTAACTATTAACGTACCTGTCTCTTCCGAAACGAATGAGTACTGTATCTATGTGTGCGCTACCATCGAATCACGAAAGTCT
+
;=CB@CCCDCCCCCCCBBCGIFDCC@DCC@CDDCBB?B=@@@AAAB?BB?B?B???AACA2B=>>CCCCCB?>=7<>@ABAB0BC>B=@@A9ACCAHBBBB@A@C@C@BB@BBC@CDCABBDCABACCCBBC@BBBC@AACBAA??9@>AAB@ABCCDBBB?BBBCCC@AA>ABE@BBCCC>??@?BC<???AA>A@<=<>BBAAE?A@CA?A>C@@@@=@@AAABC?B?CCD>CCB?BBBCCAAACCBBAB@A@CBB889BCBE<AA>8818@>;A@@8<=00
@ATNG8:00688:06002
GATGGTAGGAGACACGTCGCACACGTACTCATTCGTTCGGAAGGAGACAGGTACGTTAATAGTTAATAGCGTACTTCTTTTTCTTGCTTTTCGTGGTATTCTTGCTAGTTACACTAGCCATCCTTACTGCGCTTCGATTGTGTGCGTACTGCTGCAATATTGTTAACGTGAGTCTTGTAAAACCTTCTTTTTACGTTTACTCTTCGTGTTTAAAAATCTGAATTCACTAGAGTTCCTGATCTTCTGGTGAGATATGCAGATGCTACCATCGAATCTACGAAA
+
88<>;>>B?;;9455999=:;;?==<<<>>>C@CA@===9=+0)//<9:<;<<;>@;>3=8983:5:<>::?:98288888'7849;;<<19:;;084:6:;8BB===B@B==>@@BB?=BB>>277;77566275226;:::9995558775///(///6;9-3-///989;?A06////&/(/(/9<<<+99=;=1=<?66.59<688,8>>>/@887=6;7<;;<:977848+//89<=;>>>:888>===>A?;;;A???@@<@:9670----6,,,)
@ATNG8:00690:05979
GATGGTAGGAGACACGTCGCACACGTACTCATTCGTTTCGGAAGAGACAGGTACGTTAATAGTTAATAGCGTACTTCTTTTTCTTGCTTTCGTGGTATTCTCGCTAGTTACACTAGCCATCCTTACTGCGCTTCGATTGTGTGCGTACTGCTGCAATATTGTTAACGTGAGTCTTGTAAAACTTTCTTTTTACGTTTACTCTCGTGTTAAAAATCTGAATTCTTCTAGAGTTCCTGATCTTCTGGGCTGCGCTGATATGCGCTACCATCGAATCACGAAAGTCT
+
BCCG?CAB?BCAABCDB?A@BCBBBCCCFCAA?ABBC>CC@C@CBCBCBC?CBBBB@B@BBBC@C?BBCCCCBBB???>>=.=<8<98723AAC=@?C?B99:??>?C>AABCBBCC?CCC?C?BBBBBCBB?A>@A<@@@A>>>AAA>??@><<6ABB?CC@C@BCBCCBBBC@B@@@@7ABB9;::::*;CCEF<BBCCFDDDDD?DDDD3BCBBC@CACD@CCCCCBB?B@CCCBBB@BABB<BAAABCFDCCCCCCECCCD@CC@@@?BBBCCEF>DBAA
@ATNG8:00692:05972
GATGGTAGGCGTGTGATAGTCTGCCCAGAAGATCAGGAACTCTAGAAGAATTCAGATTTTAACACTGAGAGTAAACGTAAAAGAAAGGTTTTAACAAGATCTCACGTTAACAATATTTGACAGCAGTACGCACACAATCGAAGCGCAGTAAGGATGGCTAGTGTAACTAGCAAGAATACCACGAAAGCAAGAAAAAGAAGTACGACTATTAACTATTAACGTACCTGTCTCTTCCGAAACGAATGAGTAACAGAGAGTACGATATGTCTACCATCGAATCACGAAAGTCT
+
4:;<7<@B<@@:;5;:=AA;;;;;9)4;;=BB:;;B=B7::@@=>@<;;29:@C?;;;;.9;=@@B@@@AB@?@5;<9999-798(7-333&3,373773338=88:6<6:>8;733(322.666/....5=::>>;>@@@;>=<999//-/7@@C=C888;DAA<AAAA@><?>9;::8==?>>4>;95;=A@A/@@<@>>=788<==8=8=888=B<@>8888=??@>>>=A<?>>7>;;5;;;9//*/<;==A???====@@@@A=>><@>=>C<>>>A@??7>;;;
@ATNG8:00698:05982
GATGGTAGTAGTACACTAGTCATACCAGAAGATCAGGAACTCTAGAAGAATTCAGATTTTTAACATCGAGAGTAAACGTAAAAAAGAAGGTTTTACTAGACTCACGTAACAATATTGCAGCAGTACGCACACAATCGAAGCGCAGTAAGGATGGCTAGTGTAACTAGCAAGAATACCACGAAAGCAAGAAAAAGAAGTACGCTATTAACTATTAACGTACCTGTCTCTTCCGAAACGAATGAGTACGTGTGACGTACGTGAGCTACCATCGAATCACGAAAGTCT
+
<=CC?BBBBBCBBCCBCBBBC@??@;A:;79AAABB@B=CADAA@B?BA@B?BB@00000*06<00/8:8>:<;:1:;444444#4<./)///&///7;;<<5/////)/7)//5.555559==>?>===DBB@CAAA@BBBBCBBB?B@C@@>@CCABBCC?BBBBBC?BB?BCC>CBBAB8???=?@@@@2@C?A>>@AA=>>:=:=@??:><>@CCC@FBAA@AA=A>ABC>CBB?BABABBBCBCAAADDCBBBBBBECCDC?AABBB?BCBAA@@:AAAA
@ATNG8:00704:05990
ATGGTAGCGAGGAGTGTGTATACCAGAAGATCAGGAACTCTAGAAGAATTCAGATTTTTAACACGAGAGTAACGTAAAAAGAAGGTTTTACAAGACTCACGTTAACAATATTGCAGCAGTACGCACACAATCGAAGCGCAGTAAGGATGGCTAGTGTAACTAGCAAGAATACCACGAAAGCAAGAAAAAGAAGTACGCTATTAACTATTAACGTACCTGTCTCTTCCGAAACGAATGAGTACTGCGTCTCACTCTCGCCTACCATCGAATCACGAAAGTCT
+
4485<;>>@==8555;;<<<=CF@D@C@C>=AA<?B?AABBBBC@BB6;5;@@?@@>=.>499780>>>/0)/677777'9;:??>@@2=>C769;@B@BCC;@:994:AA;A@@596;659>9995:939/0/17/00<???<B@C@@>?AA?998@595<<=<4447=::6::;;<,33:6:;===+8848;;885665(.(....(-(-----3;;;=:::4:7::;3:::5::::<:3//6/////68998;<<7<::488;;=7445=<;:4:///
@ATNG8:00705:05968
GATGGTAGCGAGCGAGTGTGTATACCAGAAGATCAGGAACTCTAGAAGAATTCAGATTTTTAACACGAGAGTAAACGTAAAAAGAAGGTTTTACAAGACTCACGTTAACAATATTGCAGCAGTACGCACACAATCGAAGCGCAGTAAGGATGGCTAGTGTAACTAGCAAGAATACCACGAAAGCAAGAAAAAGAAGTACGCTATTAACTATTAACGTACCTGTCTCTTCCGAAACGAATGAGTACGATGAGAGAGCTCTCTCTACCATCGAATCACGAAAGTCT
+
59CC;BCCBCCD::<DGCCCCCC:=9:CC<C?>BAB?B>AADCC??=?B?DACCCBCCCC5C?BBCCCCCCCDD>CA9::::*:A=C@CDD;CAA<A@BAAAAA@?@@DE@CBB?BBCCCABBBCCCCCCBC?CCCC>BBCC@@?C@C@CBB@BBDDDCBB?CCCCCC?CC@BAA=@:::@=@@@:999::(9@=ABBBDCCCC>A>ACEC>B>ACBBB?AB;;;BB?C?CCC=BBD@@??CBCCBBAAAB>>>CCBBBBBBBBB?BBA==<@@DBBA@9?:99
@ATNG8:00709:05981
GATGGTAGCTCTGCCTGACTCTCGTTCTCATTGTTTCGGAAGAGACAGGTACGTTAATAGTTAATAGCGTACTTCTTTTTCTTGCTTTCGTGGTATTCTTGCTAGTTACACTAGCCATCCTTACTGCGCTTCGATTGTGTGCGTACTGCTGCAATATTGTTAACGTGAGTCTTGTAAAACCTTCTTTTTACGTTTACTCTCGTGTTAAAAAATCTTGAATTCTTCTAGAGTTCCTGATCTTCTGGGCTGCGCTGATATGCGCTAGCCATCGAATCACGAAAGTCT
+
AC9;;<CCDBBBCD?CBCCCCCABA@BAABB?BBA:AB>C@CCBB@<B?B@BCF@B@BC??=?<?C?@@CCCB=;;;;;$:;5:9?9189889=9949>039??@A>ABC:99BC=AAA=@=A@BBB?>??BBBC?BBAAADDCDDBA<;;??8::>==9787:A@@>>>BB:>;:;;-:4<785656'589AA7?;9:>>9:7807::96#22507:6;6/0+/9:>?>=:><@A@ABC447A?9>73388;=888:=:@@@000:@=?BB?>?>90-:)--.-
@ATNG8:00709:06005
GATGGTAGCTCACGTACGTCACACGTACTCATTCGTTTCGGAAGAGACAGGTACGTTAATAGTTAATAGCGTACTTCTTTTTCTTGCTTTTCGTGGTATTCTTGCTAGTTACACTAGCCATCCTTACTGCGCTTCGATTGTGTGCGTACTGCTGCAATATTGTTAACGTGAGTCTTGTAAAACCTTCTTTTTACGTTTACTCTCGTGTTAAAAATCTGAATTCTTCTAGAGTTCCTGATCTTCTGGCTCTCGTAGACAGATACTACCATCGAATCACGAAAGTCT
+
45<>9ACC@966;;;<;;;=<??@BCBBBBBC?C;;<7;C>C?AAACBBB@BB;:;?A=AA@@=@?AABCBCBA@<9::::)9@;?9898&3;;?4955=?A<::9?CC>BBCBBABA?BBC?C?C@@;;;@@;??>>188==>?>>>??>>=;;:9=;;5;?5;5:????@@AA:=8888)80818@@@@,//==@+//9555697715575(59<9>:>8<>=>>>@;;;=A=A@@@;;6;?>:?@888=B@@@AA>>>?@???:;;;;;5;;>C===8>?>>
@ATNG8:00664:06017
GATGGTAGCGCACACATAGATACAGTACTCATTCGTTTCGGAAGAGACAGGTACGTTAATAGTTAATAGCGTACTTCTTTTTCTTGCTTTCGTGGTATTCTTGCTAGTTACACTAGCCATCCTTACTGCGCTTCGATTGTGTGCGTACTGCTGCAATATTGTTAACGTGAGTCTTGTAAAACCTTCTTTTTACGTTTACTCTCGTGTTAAAAATCTGAATTCTTCTAGAGTTCCTGATCTTCGGTCTACTACACTGTACTCTACCATCGAATCACGAAAGTCT
+
55:?7;ABBB=?>@?>CC<<A@D?@@>C>?==<ACED?BB@B@BAACEBB@B;;BD@B?BCCF@C@BBBC===;;7?AABB5BC<;9AD=;56;266A8<<165599;5<@@??;<>=@>>:??BCCCBBAB?BAAA?BBBCCCBBB;;;BBBDB@C;;9;B?A?BCA@ADCCC?A@@@@7@?C@BCCCB,AB;;;0:@AABC<;;C@DEIG5B:;:A696:@=ABCCC@@=@?BAACCC>BB@BBCCCDCBBBBBBCBBBBBC@BBBBA>ABAAADD<AAAB
@ATNG8:00665:06055
GATGGTAGTCGCTGGATGATATCTCCAGAAGATCAGGAACTCTAGAAGAATTTCAGATTTTTAACACGAGAGTAAACGTAAAAAGAAGGTTTTACAAGACTCACGTTAACAATATTGCAGCAGTACGCACACAATCGAAGCGCAGTAAGGATGGCTAGTGTAACTAGCAAGAATACCACGAAAGCAAGAAATAGAAGTACGCTATTAACTATTAACGTACCTGTCTCTTCCGAAACGAATGAGTACACATCGTCGTGTCGTGCTACCATCGAATCACGAAAGTCT
+
;;<B9===;;4445.4<9:>@@@;;46@C49::6>>9=:BCC999A=>?244(4:433333$36<:;;==B>:=?97395===+==8<.555&59949666===@G@B:=>9A9989AAB@AAC<;;CBBBBC=@@AB=@;:;::98;@;@?;5;=<595588>>>CBB>BB>===>777CC=ABB?BBB9BB@@=??=675559;A;@@?@;@78;944.9<4978405>BBC<AAC<=>@AA@@AB?>=;;?=>>==????B??<><99929??>CCC999BB
@ATNG8:00669:06051
GATGGTAGAGTACAGTGTAGTAGACCAGAAGATCAGGAACTCTAGAAGAATTCAGATTTTTAACACGAGAGTAAACGTAAAAAGAAGGTTTTACAAGACTCACGTTAACAATATTGCAGCAGTACGCACACAATCGAAGCGCAGTAAGGATGGCTAGTGTAACTAGCAAGAATACCACGAAAGCAAGAAAAAGAAGTACGCTATTAACTATTAACGTACCTGTCTCTTCCGAAACGAATGAGTACACACTCTCATATGACACTACCATCGAATCACGAAAGTCT
+
55>>:>BBBBCBBBBBCCFGCCCCC@BCE@DDCBBB?B?AABA@AA?BC?C?AAA@AA@A2A?BBCBCBCC89949ACDBBB5@@<@4;;;6;BCBCFDCCCCCC@C@?@>@CC@CCCCCCCCCCCCCCCBC@BCBB@BBBAAA??<@>A@@=@CBCBCCB?BBBBBB@BB?BBB=A@???8;=?:@BBBB3BB?BAAAAAAGD7;7;>AA6;7<ACDD@BB@@@??=A?AAA=AEG?AAABBCCCBBBBBCB@;:;GCBBAABB?BAAAC?BAAA;;;6:??D
@ATNG8:00675:06050
GATGGTAGTACATGATAGACGACACCAGAAGATCAGGAACTCTAGAAGAATTCAGATTTTTAACACGAGAGTAAACGTAAAAAGAAGGTTTTACAAGACTCACGTTAACAATATTGCAGCAGTACGCACACAATCGAAGCGCAGTAAGGATGGCTAGTGTAACTAGCAAGAATACCACGAAAGCAAGAAAAAGAAGTACGCTATTAACTATTAACGTACCTGTCTCTTCCGAAACGAATGAGTACGTGTGCGACGTGTCTCCTACCATCGAATCACGAAAGTCT
+
:>>D@CCCCCCBBBBCCCBC9;:CBAEDC@CCHCDC?A>ACCBBBB@BB@C@BBCCDDDD3C?CCCFDAAACCE?CAA@EEE5DE@D@CCC;CBC@BABBCCCCC@F@BB>ACCADCCBBBCCCCCCBCCCD@CCCC@CBBCDBBC?CACAA=ADDDCBBB@CCCAAA@CC?AAA<??BB?9=7818>>?@2AB?B??@BBBAB;>;??BB>A>ADCBB@BBBCBCC@C?BCC=CAC?CBBBBBBBBAABBBBBBBBBAAA?CCC?BB@@A?CBAC@@?9@@??
@ATNG8:00676:06047
GATGGTAGCTCTGCTCTGACTCTCGTACTCATTCGTTTCGGAAGAGACAGGTACGTTAATAGTTAATAGCGTACTTCTTTTTCTTGCTTTCGTGGTATTCTTGCTAGTTACACTAGCCATCCTTACTGCGCTTCGATTGTGTGCGTACTGCTGCAATATTGTTAACGTGAGTCTTGTAAAACCTTCTTTTTACGTTTACTCTCGTGTTAAAAATTTGAATTCTTCTAGAGTTCCTGATCTTCTGGGTCTACGCTCGTCGCGCTACCATCGAATCACGAAAGTCT
+
::<<688@@0//:=0:9>>>@@CCFDBA@A;;4:55>8?C@D>@@BBBCE?B;;<@494:@AD=B>BBB@A996C666@@@+==9=@@?6<<00)09949@:??<===:>>FDC@@>;?AA=B@CAAA;;;;;@AAA>BA>=>000><000955@???<;@B@>7::555599<.55555&57<799999(99559)59999:9955.4999$44)44.45<<9;;:;:<<8<8;;99//)/7773;<<<>;??998>==:B8858?7377/7;>>?BD90000
@ATNG8:00677:06044
GATGGTAGCAGACGTGACAGAGCGCCAGAAGATCAGGAACTCTAGAAGAATTCAGATTTTTAACACGAGAGTAAACGTAAAAAGAAGGTTTTACAAGACTCACGTTAACAATATTGCAGCAGTACGCACACAATCGAAGCGCAGTAAGGATGGCTAGTGTAACTAGCAAGAATACCACGAAAGCAAGAAAAAAGAAGTACGCTATTAACTATTAACGTACCTGTCTCTTCCGAAACGAATGAGTACTATTTAGAGCTCTATACTATCGAATCACGAAAGTCT
+
BBCC?CCCCBBCCCBBBCCCCCCCC?BCC@CCCE??>@@BACDDED?@A>@@CCB@AA@A2A?CDCCBBBCBBB>BBBBBBB5AB=B=BAA=AFGACCCCCCCCC?C?CC@CBB?BBCCCCCCCCCCCCCCD?CBBB>@@BBCCBB>C?B?@>@CCCCCCC?AABBAA=894:AA:@?989+3775779999%9><=ABBBB@@G:>:=?AA5;7;AAAA@DFCBA??:=;:::5:AB?BAAABBFFAAA=ADBBBCCCAAAB:::?B@=ABF@>>>7>:::
@ATNG8:00678:06033
GATGGTAGTGCGTGAGAGAGAGACCCAGAAGATCAGGAACTCTAGAAGAATTCAGATTTTTAACACGAGAGTAAACGTAAAAAGAAGGTTTTACAAGACTCACGTTAGCAATATTGCAGCAGTACGCACACAATCGAAGCGCAGTAAGGATGGCTAGTGTAACTAGCAAGAATACCACGAAAGCAAGAAAAAAGAAGTACGCTATTAACTATTAACGTACCTGTCTCTTCCGAAACGAATGAGTACACATCGTCGTGTCGTGCTACCATCGAATCACGAAAGTCT
+
<>CC@CBBBCCCBB@@ACGCCCCCC>CCCACCCBBC@D?BABBCBD@CC<A@@?=79989)8<?ABCCBAA>==8<=?@AA@2@A?@6;;;6;AB?BBBCCBD;;6;;;;ACCC@FCCCEBCBCCCC@@@CC@CD@@=@ABA@@BB>@=A@@>@CCCCAAC?AAAAAC@BB@AAA;??999,9>>;99::::%9A?B::8@@@EE:=:>@@@:=:=BBAB?BCBCBCC@C?BBC=BBC>AABBBCCAAAABBBEAAAA@@@BCCCC?ABBBB?BBBA??>8??AA
@ATNG8:00684:06025
GATGGTAGCGCACACATAGATACAGTACTCATTCGTTTCGGAAGAGACAGGTACGTTAATAGTTAATAGCGTACTTCTTTTTCTTGCTTTCGTGGTATTCTTGCTAGTTACACTAGCCATCCTTACTGCGCTTCGATTGTGTGCGTACTGCTGCAATATTGTTAACGTGAGTCTTGTAAAACCTTCTTTTACGTTTACTCTCGTGTTAAAAATCTGAATTTCTTCTAGAGTTCCTGATCTTCTGGAGATACACATGATACTCTACCATCGTAATCCGAAAGTCT
+
4444.4<>=<=<@@BAAABBBBC;;9<=;;59.4944)4;3959:666557<666?8=8=<<<7<:@95;9554439::<<)<<7:445/5;:=9>;;7;>166;??>@AA@@@>55.599;@;?AABB@AC<@@;=:>BAAAA>>>>>====99.9=@=AC?A=B@;999@?D766===0<7<45555&55:;<4><;99955//)////$///77)//)/97:99////)/3//5===8=<<9=>><=<<555444444488<5666---(-939991=544
@ATNG8:00687:06032
GATGGTAGTGATACAGATCAGACACCAGAAGATCAGGAACTCTAGAAGAATTCAGATTTTTAACACGAGAGTAAACGTAAAAAGAAGGTTTTACAAGACTCACGTTAACAATATTGCAGCAGTACGCACACAATCGAAGCGCAGTAAGGATGGCTAGTGTAACTAGCAAGAATACCACGAAAGCAAGAAAAAAGAAGTACGCTATTAACTATTAACGTACCTGTCTCTTCCGAAACGAATGAGTACGTGTGCGACGTGTCTCCTACCATCGAATCACGAAAGTCT
+
55::8=96;?;AAEBABCCCDDCCC@CCC@BCBCBC@B>BAB;;6=;=C:C?BB?@?;;?+>>BBCBBBBBCBB=9999AAA1BD?C<BBA7ABB@BAAACCCCE@D?B@=@CC>BBCABBDCCGICHCCBB@BBBB@C@@@;;;C@C@BDE?BBBBCCBB@AC???A=AC?:99799ABA;@99399::99%9?<??>?BBBB?;>;<:==.8078???=@A@@A??=?@GCC9?99187;??ACBB>?>>BBBBBBBA>>:>AA=@A@@@188>>==?9?BBC
@ATNG8:00690:06010
GATGGTAGTGTCATATGAGAGTGTGTACTCATTCGTTTCGGAAGAGACAGGTACGTTAATAGTTAATAGCGTACTTCTTTTTCTTGCTTTTCGTGGTATTCTTGCTAGTTACACTAGCCATCCTTACTGCGCTTCGATTGTGTGCGTACTGCTGCAATATTGTTAACGTGAGTCTTGTAAAAACCTTCTTTTTACGTTTACTCTCGTGTTAAAAATCTGAATTCTTCTAGATTTCCTGATCTTCTGGACAGAGTGTGCAGATACTACCATCGAATCACGAAAGTCT
+
///9277>0<44499955599977::///9/4.55:?<<>;@:==B;;;<4>>///)/4:;:B6;89=><<0//:)/////$/9)44:<</=>@?:B?B=@A699@@@A=AACCCCCF@CCC@C@CCCBBBBB>BCBB>BBCBCBHCCAAADCCCC@;;;?@@=A@DBBBBBCBB>A;;;;;*;=A;;9999$9=?;?4@995<<;;;;8<<==+;9955.5.9C;@AA000@8=;=DECBB?BBD@BBBBAAAB@AAABBB@@C@@=@AAAD@CBCBBBB9@99:
@ATNG8:00696:06028
GATGGTAGCACGATACGACGATGTGTACTCATTCGTTTCGGAAGAGACAGGTACTTTAATAGTTAATAGCGTACTTCTTTTTTCTTGCTTTCGTGGTATTCTTGCTAGTTACACTAGCCATCCTTACTGCGCTTCGATTGTGTGCGTACTGCTGCAATATTGTTAACGTGAGTCTTGTAAACCTTCTTTTTACGTTTACTCTCGTGTTAAAAATCTGAATTCTTCTAGAGTTCCTGATCTTCTGGAGATACACATGATACTCTACCATCGAATCACGAAAGTCT
+
//:;5;B@@B@;;;;=>?B;66:>@B@A@BBB?BCJJ?IC@C;;;BBA@@@DC@A@,:244::6<8:::;;99::4555555#55.5;==6=CAB9;9B>BCABBBB@@<@@@@ABDC@CCC?B?BABAAAAA?CA@A?BBBBCD???ABBB@>;;+0//)/>;<;A>>>>>A><69678*618468888(8;::<2<978;885:8;<>=@,6///9(/*5=8;:;8>@@;A7;;;<9;59:;4;=;:9<<<=???@=>=AA<;7///6606==A==>4=///
@ATNG8:00698:06055
GATGGTAGAGAGAGCTCTCTCATCGTACTCATTCGTTTCGGAAGAGACAGGTACGTTTAATAGTTAATAGCGTACTTACTTTTTCTTTGCTTTCGTGGTATTCTTGCTAGTTACACTAGCCATCCTTACTGCGCTTCGATTGTGTGCGTACTGCTGCAATATTGTTAACGTGAGTCTTGTAAAACCTTCTTTTTACGTTTACTCTCGTGTTAAAAATCTGAATTCTTCTACGAAGTTCCTGATTCTTCTGGATATGAGTGACTCGTGCTACCATCGAAATCACGAAAGTCT
+
//7727:=9;69;;;0//7////55:555:592;;:>4<@@D9666==;;7:?<>?;4>8<=@@09048855---8(------$-99.<998)33337<==8;?078<;7;6799:?@@B?BB?<?=@>?>;:::7:CDD8;8<A;;<<:::>>>?@?<@@A=AC=C=C?????:;;596666)5/5*//<<<+77555(/26666655537898)5./.749255/68/..-)-727(---,(-6)--643335885559;:9:7775694///88817963329*,,5,
@ATNG8:00706:06028
GATGTAGCGCATATCAGCGCAGCCCAGAGATCAGGAACTCTAGAAGAATTCAGATTTTTAACACGAGAGTAAACGTAAAAAGAAGGTTTTACAAGACTCACGTTAACAATATTGCAGCAGTACGCACACAATCGAAGCGCAGTAAGGATGGCTAGTGTAACTAGCAAGAATACCACGAAAGCAAGAAAAAAGAAGTACGCTATTAACTATTAACGTACCTGTCTCTTCCGAAACGAATGAGTACCTCTCAGACGCTCGTCCTACCATCGAATCACGAAAGTCT
+
BBABBAA@BCDBBBCBCCCCBBBD=CCCCCCCCC?A>@BBBBBB?BC8;8:@AA@BBB2C:;;CCBBA:;;A6A9;9===,=?<<.999&9@@;@;<;;BB99457995;<?7<=ABBCCCCBBB@BAABACCBB=A@BACFCB@CACCFACCCCCCCB@BEBBBB?BC@CCC@CC?@@9<<<8<<==>=&>?;@?>?BBC??=>>A@BB@B?@AB;;9;BAABCB@D?A@C<BAA=@?BBBBB@BBBBBBBBBBBBBBB?BBC@BBB??<?@CCCBB=BCCC
@ATNG8:00708:06021
GATGGTAGCGAGCGAGTGTGTATACCAGAAGATCAGGAACTCTAGAAGAATTCAGATTTTTAACACGAGAGTAAACGTAAAAAGAAGGTTTTACAAGGCTCACGTTAACAATATTGCAGCAGTACGCACACAATCGAAGCGCAGTAAGGATGGCTAGTGTAACTAGCAAGAATACCACGAAAGCAAGAAAAAGAAGTACGCTATTAACTATTAACGTACCTGTCTCTTCCGAAACGAATGAGTACTGCGTCTCACTCTCGCCTAATCGAATCACGAAAGTCT
+
BCBB@CDCCCCCACBCCCCDCCCCC@CCC@CCCCBB?B@BBFCC??=>B>@>ABBCCCCC5C@CDEGDCBBCCC>B?:::::*;@@A5;;;&:A@;=?DABBGAA?AAEL@CCD@CCCBBCBBBBBBEBBBB?BBCC?CCBBBCCC?B?BBB@CBBBCCBB>@ABCCC?CCACBB?AA9:928?>:=@@>?/9:39???BBBBD?@====><@=@A>=><@@@@???=C=BBB7;@A?ACCB@@ACBBCBBBBBB<>>A>>;?A@CBBB?BBBBBBA<A@@A
@ATNG8:00711:06031
GATGGTAGACATATCGTACTCTCTGTACTCATTCGTTTCGGAAGAGACAGGTACGTTAATAGTTAATAGCGTACTTTCTTTTTTCTTGCTTTCGTTGGTATTCTTGCTAGTTACACTAGCCATCCTTACTGCGCTTCGATTGTGTGCGTACTGCTGCAATATTGTTAACGTGAGTCTTGTAAAACCTTCTTTTTACGTTTACTCTCGTGTTAAAAATCTGAATTCTTCTAGAGTTCCTGATCTTCTGGATACACTCATGTGCACCTACCATGAATCACGAAAGTCT
+
44<;8;@;;44559<<<?<A=966?<;;;<55.9AB?6>>2;49:445;:7;==<B@B9BBA<9<9;;:;777333(333333#37173//(///(/06//*3949=?;:@889:0/.3327@@;@;?@AA@878>CAAA<>;;;@@@=9::::///<7:6:5:;6;69<=>==?==8<;<::,=3;5;DDED.;;@A@:@>>>====;:46676)6///938567.6A?AA>A;A=@=<=BB<@?A=BA@===89///::96;6;?A8===956-----9.6668
@ATNG8:00711:06055
GATGGTAGTATAGAGCTCTACATAGTACTCATTCGTTTCGGAAGAGACAGGTACGTTAATAGTTAATAGCGTACTTCTTTTTCTTGCTTTCGTGGTATTCTTGCTAGTTACACTAGCCATCCTTACTGCGCTTCGATTGTGTGCGTACTGCTGCAATATTGTTAACGTGAGTCTTGTAAAACCTTCTTTTTACGTTTACTCTCGTGTTAAAAATCTGAATTCTTCTAGAGTTCCTGATCTTCTGGCGCGTATGTATGTCGCCTACCATCGAATCACGAAAGTCT
+
ABCC@CDDCCCCBBBCCCCCCCCCCDCCBB@@=@BBB<BC?B@BBBBCCC@BCBBA>A@BBAC?C?BBBBBBBBB?BCDCC1?>?BBCC>CBBB?BBC@BB<>=@CCC?AACCCA@@:A>C;C<AA===@?A=A??C:>?@<<<AAADA==<>>A<8::<@@=A<>>=AA?A?A:>?>CD5A8;488676(8><;<7====?>>:;;4::::+9;;:B<C=AA<AABB@@@<?<?@AA=>:>AA<>>>>>@@8::>>>>AC8;;C<?=>=:69666>>>2666@
@ATNG8:00670:06080
GATGGTAGGCGACATACATACGCGCCAGAAGATCAGGAACTCTAGAAGAATTCAGATTTTTTAACACGAGAGTAAACGTAAAAAAGAAGGTTTTACAAGACTCACGTTAACAATATTGCAGCAGTACGCACACAATCGAAGCGCAGTAAGGATGGCTAGTGTAACTAGCAAGAATACCACGAAAGCAAGAAAAAAGAAGTACGCTATTAACTATTAACGTACCTGTCTCTTCCGAAACGAATGAGTACGATGAGATCTCGTGTGCTACCATCGAATCACGAAAGTCT
+
4:9;5444.5>>BCCCCICBA00..*---(-75577)/)/::::44.44.4.3:;555555#5.5;<B>@D==BB9@:;;;;;;%;9455599+;@>8>A<BA@CBB?B@BB@BDD?CCCCCABBBBBDCCCCC@CCCB?BCEDAA??<A@E@@?@CCCCCCC@CCCACCABB>???=CA@A@<@>>;999999%9@:A???BCBBD7999AA?6;7;GBBB@DCBBBCB?A?ABB=BCC@CBBCBBBBBBBABBBB??@BBC?;;@@<@A???<>>BBCBB=CB;:
@ATNG8:00671:06096
ATGGTAGTGTCATATGAGAGTGTACTCATTCTGTTTTCGGAAAGAGACAGGGTACGTTAATAGTTAATAGCGTACTTCTTTTTTCTTGCTTTCGTGGTATTCTTGCTAGTTACACTAGCCATCCTTACTGCGCTTCGATTGTGTGCGTACTGCTGCAATATTGTTAACGTGAGTCTTGTAAAACCTTCTTTTTACGTTTACTCTCGTGTTAAAAATCTGAATTCTTCTAGAGTTCCTGATCTTCTGGACAGAGTGTGCAGATACTACCATCGAATCACGAAAGTCT
+
4::.44;9449455999::/--6---:::69987::&//)/:188768333(33387,3,3937/72;;;=;?;8828::::;&<=8=>=>688;<7;??9>=666CCCHACCCCCCBB>AAB?B@CDCCABAC@CCCC@CCCCCCCCCCCBB@@@?;@@@=AB?B=@@BBBCBBB@BBBBB9@=@=BBBBB,AA;;;0;BBBBCHCCE@EEEI5D;;;B?B>BB@A@ACAAA@D@CCBBBC=A@MACCACCBAAABAABB@@@BBA>A;;:;5;:A=???6BB@@
@ATNG8:00672:06088
GATGGTAGTATAGAGCTCTACATAGTACTCATTCGTTTCGGAAGAGACAGGTACGTTAATAGTTAATAGCGTACTTCTTTTTCTTGCTTTCGTGGTATTCTTGCTAGTTACACTAGCCATCCTTACTGCGCTTCGATTGTGTGCGTACTGCTGCAATATTGTTAACGTGAGTCTTGTAAAACCTTCTTTTTACGTTTACTCTCGTGTTAAAAATCTGAATTCTTCTAGAGTTCCTGATCTTCTGGCGCTCTGTCACGTCTGCTACCATCGAATCACGAAAGTCT
+
55=>:?CBBBC@?@CBBBCBACCCCDBABB@@>@BBB<BB<@=@BABBBB@CC?@?586:DAA?C@CBCBDCBAA>ABBBD3AA=AAAA=ABA?;?9959A=@@BB??;????A@@@<@AA<A<@@@>>=@@<AACC=AAA???@@@@@AA@>>><???=;:5::=>>>>>>?=9889::/:4;4;AAAA/>>???7>>>===;:;>4::::*:=>>>=@<@@=A@@@@@@<@<AAAA==8<<<6:::?>>==>A@>>;;;@A@@:==>==5:;;;ADD?DBBB
@ATNG8:00675:06076
GATGAGACTGTAGCGCACCCAGAAGATCAGGAACTCTAGAAGAATTCAGATTTTTAACACGAGAGTAAACGTAAAAAGAAGGTTTTACAAGACTCACGTTAACAATATTGCAGCAGTACGCACACAATCGAAGCGCAGTGAGGAGTGGCTAGTGTAACTAGCAAGAATACCACGAAAGCAAAGAAAAAAGAAGTACGCTATTTAACTATTAACGTACCTGTCTCTTCCGAAACGAATAGTACAGAGAGTACGATATGTCTACCATCGAATCACGAAAGTCT
+
<<<656666:6====B>>>7666ADC==BB1:76<==>=B:=>:=:===<<<<<+<8=BBCCCBDCCC=A;9;AAB0@@>B4;<;-0<<600/7///=>7;8;<7;<A9>987>;;;>@@B@@@9:4:AAB?B??::9>>00+000><?>CC?996?>ABBBB?BD@CBB?AA99:/::99-999999%998;>8;87;733(31778@7@6@?397=??>955279055>7=@@=??>>>9938389<837?@BBBBC>>==BBCCC?BBBA???299@@
@ATNG8:00675:06082
GATGGTAGCACGAGTCACTCATATCCAGAAGATCAGGAACTCTAGAAGAATTCAGATTTTTAACACGAGAGTAAACGTAAAAAGAAGGTTTTACAAGACTCACGTTAACAATATTGCAGCAGTACGCACACAATCGAAGCGCAGTAAGGATGGCTAGTGTAACTAGCAAGAATACCACGAAAGCAAGAAAAAGAAGTACGCTATTAACTATTAACGTACCTGTCTCTTCCGAAACGAATGAGTACCTCTCAGACGCTCGTCCTACCATCGAATCACGAAAGTCT
+
55<=:>DB@A@@>:555;;;566=>8===2555=;>7A6;?A;;9B?BB@C@BBBA@AAA0A=@?BCAA@@999/99;4999(:=8=7;;;+9:;4;669ABBCC@B@CD@BCB@CCCBCCDCFGCBB;;;;7<<;@>A;;:CCBC?C@C@@>@BBBBBBB?BAAACC?AA>AAA=?<<<<7=A?:99:::(9@?CAAB?:8888=8==;;7;;>ABAA>AA@@AAB?B>@@C>CAA>AABBAAA????BBBC@@>>>B:95;;939;;9<6;<?><<>7<B<=
@ATNG8:00677:06089
GATTAGTGTCATATGAGAGTGTGTACTCATTCGTTTCGGAAGAGACAGGTACGTTAATAGTTAATAGCGTACTTCTTTTTCTTGCTTTCGTGGTATTCTTGCTAGTTACACTAGCCATCCTTACTGCGCTTCGATTGTGTGCGTACTGCTGCAATATTGTTAACGTGAGTCTTGTAAAACCTTCTTTTTACGTTTACTCTCGTGTTAAAAATCTGAATTCTTCTAGAGTTCCTGATCTTCTGGAGATATCATCAGCGAGCTACCATCGAATCACGAAAGTCT
+
@<=5;@<BBBBDCCCCDCCEFBAAB@@@A?=@BCD=BB@C@BBCDCGD@DCD>>9C:CCDC@D@CCFHDCDEG@CCCCB3BC<@@BB<BAAB@BCC>DC:;;;CCI@CIFCEDDDACCC@C@ICBBAB@C@CCCB>AADCCCCCCBCCECAAA@BBB?BB?B?BACCCCBCC>A@@@@7@?C?CCCCC5BBBBB=BBBCCCHCCC<@@@@,@BBBB@BADD@BBCBBBB@D@CBCBCB?BBCBCICCBBBBCAAACCCCCCCB?B;;;@<@ACCCCC=CCCD
@ATNG8:00681:06081
GATGGTAGTGATACAGATCAGACACCAGAAGATCAGGAACTCTAGAAGAATTCAGATTTTTAACACGAGAGTAAACGTAAAAAGAAGGTTTTACAAGACTCACTTTAACAATATTGCAGCAGTACGCACACAATCGAAGCGCAGTAAGGATGGCTAGTGTAACTAGCAAGAATACCACGAAAGCAAGAAAAAGAAGTACGCTATTAACTATTAACGTACCTGTCTCTTCCGAAACGAATGAGTACGATGAGATCTCGTGTGCTACCATCGAATCACGAAAGTCT
+
:<BC@CCBBCCCCDCCCCCCCDFDGACCDABBCBDC@C@DCCAAAC@CB?C?BAAAABAA2B@BAACCCCC888*8?;;<<;);B>@5;;;4:BB?CBBACCCCC>CBBB@BCC@CBBCDCCAAAACCCC?>:?C??>@BDDCCCD>A>A@@>ABBBBBBB>BCBCBB?BB?BBB@CAABE>A==9:::::(:817ABBBBBBE?B?BBBB@B@BBBBB?C@@@>?><A<AAC6@BC@AAAAAAABBCBBBB??>BBBB@@ABCC?BB@AA@BBBBAAC;BB@?
@ATNG8:00686:06063
GATAGTGTGTCTCTGAGAGTAGTACTCATTCGTTTCGGAAGAGACAGGTACGTTTAATAGTTAATAGCGTAACTTCTTTTTCTTTGCTTTCGTGGTATTCTTCTAGTTACACTAGCCATCCTTACTGCGCTTCGATTGTGTGCGTACTGCTGCAATATTGTTAACGTGAGTCTTGTAAAAACCTTCTTTTTACGTTTTCTCTTCGTGTTAAAAATCTGAATTCTTCTAGAGTTACCTGATCTTCTGGAGATATCTTCAGCGACTACCATCGAATCACGAAAGTCT
+
8;@:=??:AA@>@ABCCCCBBCB@@@@9:4:@BA;CC7;7;?:;5>D9==9555)55;@@@:A<:;5<59515<.55=<<(555)4::>4==6626=>9;@<@BBBB@CBBBDCCC@AAA<?;?@:99BAA<AB994;AAAB@@@BAA@::99:3;:A>BB=@<?@;9;>?=98>59999(92;2:9999$959555&59//)/:://)////$4999=7;5:<745/7///)//1666;;;85555;=<<<=<<:;;;>BBB@@@@@@@BB6;:??<==8>><9
@ATNG8:00686:06098
GATGGTAGCTCTGCTCTGACTCTCGTACTCATTCGTTTCGGAAGAGACAGGTACGTTAATAGTTAATTGCGTACTTCTTTTTCTTGCTTTCGTGGTATTCTTGCTAGTTACACTAGCCATCCTTACTGCGCTTCGATTGTGTGCGTACTGCTGCAATATTGTTAACGTGAGTCTTGTAAAACCTTCTTTTTACGTTTACTCTCGTGTTAAAAATTTGAATTCTTCTAGAGTTCCTGATCTTTCTGGATATGAGTGACTCGTGCTACCATCGAATCACGAAAGTCT
+
//::6<<CBB>?BBBBBBBCCCCCCBBBCB@@:@?@@9@C;@=@B@@@BB@BDBBAACBCBCB?CACACBBBB@@==9;;;*;>;@>BD=CDED996@?@@?CB@@@A6::AAA@@A>ABC=@<@@@AA@@@<@ABB@CCCFDBCBBBCDBBBCC?B@@=@C?B?A@ACCCBBA5:;:9:*:2:25:::<+<<<<=266>==<5444.4444$4;4<<:>7;;7::9:;<<8<9?:77///(///5:;:=<<;;;::<B>?;=B=B>::@CC<>77799:18<00
@ATNG8:00694:06078
GATGGTAGTCTCAGATAGTCTATAGTACTCATTCGTTTCGGAAGAGACAGGTACGTTAATAGTTAATAGCGTACTTCTTTTTCTTGCTTTCGTGGTATTCTTGCTAGTTACACTAGCCATTCTTACTGCGCTTCGATTGTATGCGTACTGCTGCAATATTGTTAACGTGAGTCTTGTAAAACCTTCTTTTTTACGTTTACTCTCGTGTTTAAAAATCTGAATTCTTCTAGAGTTCCTGATCTTCTGGACGACGCGCACTGACACTACCATCGAATCACGAAAGTCT
+
9:@=;>CCCCCBBBCDCCBBCCCCIDB@BA;:7;A@B>BF@D@DCCCBBB@CCCCC?B?AAAB?B@CCCCCCDCC?CBBBA1BD>@@AF>BCCCACBA?AD>@@@CDD@CCCCCCCC?BB?BB?DCBBCCCC=BBBB?CCBBBAAACBCCCBBBB?BAC?BB?B@BBCCCCCCC?CBBBB9B?B?BBBBBB)CBBBB>AACCCCCCCBB;AAAA2BAACE?C@CC@CCBCEAA>A@CCBDCC?BAC@CCCCCBBAAA@@@BBBBBCC?BACCC@BBBBCCC?CB@@
@ATNG8:00695:06103
GATGGTAGCGCATATCAGCGCAGCCCAGAAGATCAGGAACTCTAGAAGAATTCAGATTTTTAACTCGAGAGTAAACGTAAAAGAAGGTTTTACAAGACTCACGTTAACAATATTGCAGCAGTACGCACACAATGAAGCGCAGTAAGGATGGCTAGTGTAACTAGCAAGAATACCACGAAAGCAAGAAAAAGAAGTACTCTATTAACTATTTAACGTACCTGTCTCTTCCGAAACGAATGAGTACGATGAGATCTCGTGTGCTACCATCGAATCACGAAAGTCT
+
;=LJAD@AABBBCCDECCBBBCDCC=CCD@EDCBBC@B:;;DBBBC@CB@C?AAA:;;;;*;=BBBBCBA=;;D;CA<;;;.4?<A8BBB9BBC?BBACA@A00-0=@@@AAB?BDDFEDCBCCCDDCCCCACCD@CCCCCBCC@CADCCACCCCCCCD?BAACCC?BA?BBB@BB??>8?@B>ABBBB3AE?BAABBA???=@;@@999,:;@@ABB?@@898==7=8A>=7=::5;?>==>>AAAAAAA??>A?=>===>>>;AA>>?;@>>@@@>9><<9
@ATNG8:00696:06086
GATGGTAGTATCTGTCTACGAGAGCCAGAAGATCAGGAACTCTAGAAGAATTCAGATTTTTAACACGAGAGTAAACGTAAAAAGAAGGTTTTACAAGACTCACGTTAACAATATTGCAGCAGTACGCACACAATCGAAGCGCAGTAAGGATGGCTAGTGTAACTAGCAAGAATACCACGAAAGCAAGAAAAAGAAGTACGCTATTAACTATTAACGTACCTGTCTCTTCCGAAACGAATGAGTACTACTCTCATATGACACTACCATCGATTCGAGGAAGTCT
+
BBDD@CCCD@?@@DDCCBE@@BCBB?CCC?CDCEBB@B@BBCCCAA?CC?C?BAA88888.9@BBBCCBBBAA@8>?9;;;;*;B=?599949DC@DBCCDCB@@<@?BB?BCC?BACCCCDDCBBBBBCCD?BCCC?BABBCCBB?D?CAA?ACCCCCCA?CCCAAA?CC@A@A<>@DDC=???>ADDDC/CC?C@@@BCA@?;><A@>>:>;??BBC@CCBBCBB?B?BCC@CAA>ACCDBBBBBBBAABBCCCCCCBA@B@;>>@A>>:<ABB=A7::>>
@ATNG8:00698:06075
GATGGTAGTATAGAGCTCTAACATAGTACTCATTCGTTTCGGAAGAGACAGGTACGTTAATAGTTAATAGCGTACTTCTTTTTCTTGCTTTCGTGGTATTCTTGCTAGTTACACTAGCCATCCTTACTGCGCTTCGATTGTGTGCGTACTGCTGCAATATTGTTAACGTGAGCCTTGTAAAACCTTCTTTTTACGTTTACTCTCGTGTTAAAAATCTGAATTCTTCTAGAGTTCCTGATCTTCTGGGTGCGCTACAGTCTCTCTACATCGAATCACGAAAGTCT
+
G@?@?C=BCBCCCCBB=BBC<CCCCDECDECEC?B:::4;A=A?BCCCCCB@BBBBC@B?A@AB?C?ACCCCBB=C6>>==<,=?:@BBB>CCB@?ABC?B@<>>AAAA>AABBB>=A<A@C:?7==@?>>@@<@@@A;AAAA>>>>>>B???@@@<AAA<@@<>;>>>>CBB7:7;BBCB5A:=988888(8:<<=5=??;;;?>>>=@@@@/>>>AA<A;?@<A@@@;;;:>:>>>>AA=AAAC:<<=A@A@@@???B???AA;;:;@@<A:::@?E9??@=
@ATNG8:00703:06077
GATGCGAGCGAGTGTGTATACCAGAAGATCAGGAACTCTAGAAGAATTCAGATTTTTAACACGAGAGTAAACGTAAAAAGAAGGTTTTACAAGACTCACGTTAACAATATTGCAGCAGTACGCACACAATCGAATCGCAGTAAGGATGGCTAGTGTAACTAGCAAGAATACCACGAAAGCAAGAAAAAGAAGTACGCTATTAACTATTAACGTACCTGTCTCTTCCGAAACGAATGAGTACGATGAGAGAGCTCTCTCTACCATCGAATCACGAAAGTCT
+
BA;6:6AAABDMCCCCECCDD?B@C@BBBDCC@C?BBBACCC@BB?B?CCCCCCDC3CABB??@BBC@@@8>>;;::;*;A>C5;;;6;ED@CCCCBCDCC@B?BC@BCC>AACCCCDGCCCCCCBBC?BC@@>@CCBBCAA?CADCB?CCCBBBBB@CCCCCC?CC????;??>>>8?=>;99999.9A>BCABCCCBB<><;AAB:>7;;CBC:;;BBBBB?B?BDD?BBB@ABABBBCCCBBBBBBCBBB?;;@@???<>>>?A=BACB@??9@:::
@ATNG8:00706:06102
GATAGCACGACACGACGATGTCGTACTCATTCGTTCGGAAGAGACAGGTACGTTAATAGTTAATAGCGTACTTACTTTTTCTTAGCTTTCGTGGTATTCTTCTAGTTACACTAGCCTATCCTTACTGCGCTTCGATTGTGTGCGTACTGCTGCGAATATTGTTAACGTGAGTCTTGTAAAACCTTCTTTTTACGTTTACTCTCGTGTTAAAATCTGAATTCTTCTAGAGTTCCTGATCTTCTGGTCTACTACACTGTACTCTACCATCGAATCACGAAAGTCT
+
=BABCB6//99///:://-7///7777<;94995.59.5.559:555.5;55439.44995:8=<<AA@?:9-//////$//)//888/6:885888233-3::9:6:=BA@@?@177;;8868<7>A===;>>?A188>866<=?=;;999/./3957/5515.752557896165777+75:6=>AAA/A@<<@0666/..6779-555&2228:(/(//(.335688292...623(..3.3779:7;>@===BBAA>>>A;==>=><@9//666.///5
@ATNG8:00707:06068
GATGGTAGTGCGTGAGAGAGAGACCCAGAAGATCAGGAACTCTAGAAGAATTCAGATTTTCAACACGAGAGTAAACGTAAAAAGAAGGTTTTACAAGACTCACGTTAACAATATTGCAGCAGTACGCACACAATCGAAGCGCAGTAAGGATGGCTAGTGTAACTAGCAAGAATACCACGAAAGCAAGAAAAAGAAGTACGCTATTAACTATTAACGTACCTGTCTCTTCCGAAACGAATGAGTACGAGAGAGCACACGTGTCTACCATCGAATCACGTAAGTCT
+
B@BB:CCCCCCBBBBBBBGDCCAAA>ACCACCCBBB?B>BBBCCBC@BC@C@CBCCCCC1>>9=<=CCBAABCD>CBBCCCC3BB=B5;;;-;CC?CBA@A@BCC?C@BE@BBB@BCCCDBBBBBBCCCCCC@CCBB?CBCBCCAA?BBCBB>BCCEBAAC@EDCA@@>?B?BDF>??BA@;@9:5:BBBD3BB?BBBBCBBBB>A>AACC<@>;BCCCACCBBBCC?B?BCC>CCC?AACBBCDAAAABBCB===ABBBBAACC?BBBAA>ABBBBCD@C???
@ATNG8:00708:06072
GATGGTAGCTCACGTACGTCACACGTACTCATTCGTTTCGGAAGAGACATGTACGTTAATAGTTAATAGCGTACTTCTTTTTCTTGCTTTCGTGGTATTCTTGCTAGTTACACTAGCCATCCTTACTGCGCTTCGATTGTGTGCGTACTGCTGATTGTTAACGTGAGTCTTGTAAAACCTTCTTTTTACGTTTACTCTCGTGTTAAAAATCTGAATTCTTCTAGAGTTCCTGATCTTCTGGGATGTGTGCGCAGTGCCTACCATCGAATCACGAAAGTCT
+
55BC<=BBGBBBAB;=;;?BBBBCCDBAAB;;8;BBB>FGFGHCCABABBBBDDCC?B?BBDD@C?BBCCC@@AD?BBCCC2;;:;BCC=CC;;7;@@<@B=ABACEE@CCCBCBDB@BCC@DADCDCBCAA?ADDC?@@DCCCBBBFCCCBBCC@CC@C@BBCBBBCDC@B;;;;5;=B?@@@@@.@@BBB8;;C@@@BBAA?AAAA1?@@@@=?;A@=@BBBBBB>B=@@BBBB?BBAA6<988=>>==>??@@@9=>A<@;;;>;==>@@@@:>>>@
@ATNG8:00709:06075
GATGGTAGCACACGAGATCTCATCGTACTCATTCGTTTCGGAAGAGACAGGTACGTTAATAGTTAATAGCGTACTTCTTTTTCTTGCTTTCGTGGTATTCTTGCTAGTTACACTAGCCATCCTTACTGCGCTTCGATTGTGTGCGTACTGCTGCAATATTGTTAACGTGAGTCTTGTAAAACCTTCTTTTTACGTTTACTCTCGTGTTAAAAATCTTGAATTCTTCTAGAGTTCCTGATCTTCTGGGCAGACTCTCACACGCCTACCATCGAATCACGAAAGTCT
+
>==B@A?B@@?A;;5;;BBCCB=;;;666=<@;B;;;7:A=C@CDCCC@@=@C@@@?B?BCCD@B?BBDCCFAAA?BCBBB1??<A88818=>>494=;>>8<?=437;?@???@AA>ABD@C?CCBC??>=8<A<<166@?@AD>>>@:;;;;=7:;;;??=A<AAAA???@@<@>>>>2=7;8<=>>?/?@AAA7>>@@AA==<<1////(///(/=5;5>=:=A@@@AA=A:==<=;;5;==>7>;;;;;;==?===>><===<>;;;A;?>>>>AB:A@>>
@ATNG8:00712:06077
GATGGTAGCTCACGTACGTCACACGTACTCATTCGTTTCGGAAGAGACAGGTACGTTAATAGTTAATAGCGTACTTCTTTTTCTTGCTTTCGTGGTATTCTTGCTAGTTCACTAGCCATCCTTACTGCGCTTCGATTGTGTGCGTACTGCTGCAATATTGTTAACGTGAGTCTTGTAAAACCTTCTTTTTACGTTTACTCTCGTGTTAAAAAATCTGAATTCTTCTAGAGTTCCTGATCTTCTGGACAGAGTGTGCAGATACTACCATTGAATCACGAAAGTCT
+
CBBB@CDCBBBCBCCD;9;CDCCBBBBCCBBB@BDFD>BB?AACBBBBCC@CCAAA@D@ECAA?B@BCCCCCCAA<99999)993:==<8=BBA?DBA>AA<???BBC@CCCCBBB?BBB>B>BCCCBB>:7:BBB@@@@@@@@@@??@A??>?;>>>:>@9=:>>=@A@@@@<@AAAA5A<@<@AAA@/>@@A>9??@@@@>><=/78888%799<8486;A49>A@@@B=@7:///@>066D;A>=>@===>>@B>>=?@>>A:??:>>288<:::@:@AAA
@ATNG8:00666:06151
GATGGTAGTATATCGCGTCGCTATCCAGAAGATCAGGAACTCTAGAAGAATTCAGATTTTTAACACGAGAGTAAACGTAAAAAGAAGGTTTTACAAGACTCACGTTAACAATATTGCAGCAGTACGCACACAATCGAAGCGCAGTAAGGATGGCTAGTGTAACTAGCAAGAATACCACGAAAGCAAGAAAAAAGAAGTACGCTATTAACTATTAACGTACCTGTCTCTTCCGAAACGAATGAGTACACATCGTCGTGTCGTGCTACCATCGAATCACGAAAGTCT
+
8<>C<BBB@::555;>===@@@>>>:6655::555;8=8;??695<7<@<?<?@;;6CCC1C=?@<<;><<9980334::::(45.5.5>>0<<A:=<AAA@<BB>B@BD@DCB>CACCCCCFAA@DBBCCC?BACB@B@?>@???4;6;BC?BCCCAAAC?BBBBBB?AA<???299=>?8;;=:@@@@A@)AB@BA<AB9>><171578;1<4<@CCD?BBABBBE?A?BCB=BDC@BBCBAABBBBCBBABB?>?BBBA@ACD@BBA@@=A@>>::92:@??
@ATNG8:00669:06137
GATGGTAGGAGAGCGTCTGAGAGGTACTCATTCGTTTCGGAAGAGACAGGTACGTTAATAGTTAATAGCGTACTTCTTTTTCTTGCTTTCGTGGTATTCTTGCTAGTTACACTAGCCATCCTTACTGCGCTTCGATTGTGTGCGTACTGCTGCAATATTGTTAACGTGAGTCTTGTAAAACCTTCTTTTTACGTTTACTCTCGTGTTAAAAATCTGAATTCTTCTAGAGTTCCTGATCTTCTGGGCAGACTCTCACACGCCTACCATCGAATCACGAAAGTCT
+
55@=8=;;76=>@:@BA?@?BBB?CCCCBBD?CCCD=BB?B@BBCCCCC@CCCAA?A@CCCC?CACCCCCCCCC?BBABB0@@;@BCB=CEBC?BGD@CC@CBBCCC@BCDCBBCB@BBB@BACBBABACC@CCBC>CBBBBBCCCAAACBBBB?CBB?BC?B?BCCCCCCEJBCCBBB9B=A;;;;;;*;C;;:6;BBBBBCB@A>ACCC5DDCDCAD@DH@BBBDCBB@B?AAABA@=A@BC>CEDCCCCBBBBAA@@<@AB?B@@@B?BBCBCCD>CCBB
@ATNG8:00675:06148
GATGGTAGCGGAGCGAGTGTGTATACCAGAAGATCAGGAACTCATAGAAGAATTACAGATTTTTTAAACACGAGAGTAAAACGTAAAAAGAAAGGTTTTACAAGACTCACGTTAACAATATTGCAGCAGTACGCACACAATCGAAGCGCAGTAAGGATGGCTAGTGTAACTAGCAAGAATACCACGAAAGCAAGAAAAAGAAGTACGCTATTAACTATTAAACGTACCTGTCTCTTCCGAAACGAATGAGTACAGAGAGTACGATATGTCTACCATCGAATCACGAAAGTCT
+
44:;.44444.44444499::555994955.59544/)/)/////9;;6/5035<733333333#33(383333333333&378>>>;'444(3499:1;=B@CDBBAAA9999?CC?BBC?BABBBABB;;;CDAAAB?BAAB?ABB?>???;@@CBC@@@>AACBB?B>>?AA=AA=???9:::::19;;4;<<<=.<A<875999:7:0815:52+..'.700/6:9:544:.4.49909::5::;;==BBBBABB998AA?@AAAACCC?BBBBB?AA@=;;;1;==>
@ATNG8:00679:06120
ATGGTAGCTCGCTGATGATATCTCCAGAAGATCAGGAACTCTAAGAAGAATTCAGATTTTTAACATCAGAGAGTAAACGATAAAAAAGAAGGGTTTTTACAAGACTCACGTTTAACAATATTGCAGCAGTACGCACACAATCGAAGCGCAGTAAGGATGGCTAGTGTAACTAGCAAGAATACCACGAAAGCAAGAAAAAGAAGTACGCTATTAACTATTAACGTACCTGTCTCTTCCGAAACGAATGATTACATAGATATACGTATAGCTACCATCGAATCACGAAAGTCT
+
:;>:A>B>>;;;<==<555=666>:><B=@?;5555;57;://+/:597050/////999'605////////3/8:16////;;;;%::*--*/999'8//(/9/..88255'539;152506555BBBBAAABB??>C?BBBB?@@@A;;:=:A>BBB?@???;;;?<?A?=;;49;6///*//;;=6<<?======.8833...56;AB<@9@;;;5828;C@A?BBBDDCC?A>BBB=B@@=AEDC@BBBBBBBBCBBAAABCCCCDAB?BBB??<@@@@@BB:A?=>
@ATNG8:00680:06110
GATGGTAGCACGACACGACGATGTGTACTCATTCGTTTCGGAAGTAGACAGGTACGTTAATAGTTAATAGCGTACTTCTTTTTCTTGCTTTCGTGGTATTTCTTGCTAGTTACACTAGCCATCCTTACTGCGCTTCGATTGTGTGCGTACTGCTGCAATATTGTTAACGTGAGTCTTGTAAAACCTTTCTTTTTACGTTTACTCTCGTGTTAAAAATCTGAATTCTTCTAGAGTTCCTGATCTTCTGGGTGTATCAGCGAGTATCTACCATCGAATCACGAAGTCT
+
4:::5;>>=>666><<<<666><<<<??><<<:C>A=5CA4>:0///99<>;@===C:;7;AA@>A:>:::::;8975<===+88588;;2900/)////(394777733,333389996;32.2.58://.7;5<?==078:;99=;66:79----(-3556;5:37:<<9;<<:4:8888(6-87)6=ADD.<<===1877///77/502CCC.;:;:>993<<:>;8;99;5;9?A@<;;;?===5;;;=:<;33-----777;@16///60666;//-/9==
@ATNG8:00682:06112
GATGGTAGGGCACACATAGATACAGTACTCATTCGTTTCGGAAGAGACAGGTACGTTAATAGTTAATAGCGTACTTCTTTTTCTTGCTTTCGTGGTATTCTTGCTAGTTACACTAGCCATCCTTACTGCGCTTCGATTGTGTGCGTACTGCTGCAATATTGTTAACGTGAGTCTTGTAAAACCTTCTTTTTACGTTTACTCTCGTGTTAAAAATCTGAATTCTTCTAGAGTTCCTGATCTTCTGGTCTACTACACTGTACTCTACCATCGAATCACGAAAGTCT
+
BCBB@BCCC=CBBBCCBBBCCFBBBDCBBBBB?BBBB>BD@B?BBDCBAA@BBBBB@D?AAAC?C?CBBBB@A@B6@@===+==8CBBB6=CDF@BBB?BA>??@A>><>DCBA==A<A@@<A<BAA??====CAAA8;::?==>>@???BAA>>;;;;<@A>D=B>;;;;===8;=AAA5A39488888(/<333-3-----653527778)899::6:5;;3;=:=<==;@<@>=88=///=6;;9?:;;>>=;;:>::::;;:>;;;=9;:///==.733-
@ATNG8:00692:06126
GATGGTAGCTCGCTGATGATATCTCCAGAAGATCAGGAACTCTAGAAGAATTCAGATTTTTAACACGAGAGTAAACGTAAAAGAAGGTTTTACAAGACTCACGTTAACAATATTGCAGCAGTACGCACACAATCGAAGCGCAGTAAGGATGGCTAGTGTAACTAGCAAGAATACCACGAAAGCAAGAAAAAAGAAGTACGCTATTAACTATTAACGTACCTGTCTCTTCCGAAACGAATGAGTACACACTCTCATATGACACTACCATCGAATCACGAAAGTCT
+
6>>C@D?AA;=;;;?CCLBBBCCDDAEAA=AAACCC@C@CB@@@@F@EC@C?BA>9:999)9<?@AA@@@<789*98;:99&4<8>.555&5<@>BABBABA;;4;;??;@BB@BA@CDDCGFCCCC@@@C@CCCC@BBCCCBAA>B?BBC?AAABBBBB@CBBADC@CB?BCB?BA@@@8;;;<==?@@@'@A?BA@AC=>>@6:577>@.818>AAC?CD@A@BBAEGBBA:A??;?ABBBD@??BBBCBCBBD@D000>A@@=CBCAA=??BDBBB>BCBB
@ATNG8:00694:06141
GATGGTAGGACGAGCGTCTGAGAGGTACTCATTCGTTTCGGAAGAGACAGGTACGTTAATAGTTAATAGCGTACTTCTTTTTCTTGCTTTCGTGGTATTCTTGCTAGTTACACTAGCCATCCTTACTGCGCTTCGATTGTGTGCGTACTGCTGCAATATTGTTAACGTGAGTCTTGTAAAACCTTCTTTTTACGTTTACTCTCGTTGTTAAAAATCTGAATTCTTCTAGAGTTCCTGATCTTCTGGATACACTCATGTGCACCTACCATCGAATCACGAAAGTCT
+
8:;<9<>>:@?;;<966==<<=::.54999;<9A@@>89:59;>?:99@D9A9966164;;<<7@=996@996==7999==,59.4955)9=<<:?99255.55:<>><@CCBBCA@;>==4:29@@AABBC?AB:;6;?>@BBCCDG;;;AA;;5;??<>><@<@@BBBCCCC<95555&97A8@AAAB,AA;;;/99000///)/73:;;=+:;;;;5;9>>:>>>===E9B<??>?@@=@@B?BBBB@@AB<000<<><=@A@?9::>@<===@999,9995
@ATNG8:00694:06154
GATGTAGAGAGACTGTAGCGCACCCAGAAGATCAGGAACTCTAGAAGAATTCAGATTTTTAACACGAGAGTAAACGTAAAAAGAATGGTTTTCAAGACTCACGTTTAACAATATTGCAGCAGTACGCACACAATCGAAGCGCAGTAAGGATGGCTAGTGTAACTAGCAAGAATACCACGAAAGCAAGAAAAAAGAAGTTACGCTATTAACTATTAACGATACCTGTCTCTTCCGAAACGATGAGTACGGATGAGATCTCGTGTGCTACCATCGAATCCACGAAAGTCT
+
@@956=<<A@BAA@;?@ACBCCCF=CCC@CCCC><8<800////;6<<8;7;;======)813?=8=8?=<;;.7700000$09)//6:<</<=:>@@DD@@:;;,:>AB>B;:25<@<<==A<<<A?>==@9>B>B?BBBABABBAE@BAA>@AAACCCC?:::@AA>AB>??>587???9;9<88999:9%9?;<?;?@@=>;;5;;?<==;>:=;::66-5:9;<<?9=2999(5252222..--(----227655555555588389222(**(**,55/=888
@ATNG8:00695:06113
GATGGTAGTGTGTCTCTGAGAGTAGTACTCATTCGTTTCGGAAGAGACAGGTACGTTAATAGTTAATAGCGTACTTCTTTTTCTTGCTTCGTGGTATTCTTGCTAGTTACACTAGCCATCCTTACTGCGCTTCGATTGTGTGCGTACTGCTGCAATATTGTTAACGTGAGTCTTGTAAAACCTTCTTTTTACGTTTACTCTCGTGTTAAAAATCTGAATTCTTCTAGAGTTCCTGATCTTCTGGGTCTCTCTCTCACGCACTACCATCGAATCACGAAAGTCT
+
::?;:>ABDBCCCDCCCCCCCCCCCCBBBCCC=AABC<AB896:BBBBDD?CCCBC@CACCCC@D@CCCCBCCBB9;;;;;*;B?CECADDAA?ACC?CC:;;BBAA=BBCECIBC@CCC?C?CDDCCCCC@BCCC?CCDCCBBBCBBBCBBCB@C@A>AC?B?BBCCBCEDD@BDGDD<B@BACCCCC2BB;;;8;AEEEHFBA@5;;;;*;ABBCAJ@BB@CEDCBBB@C@CBCCBB@BDDI>BBBA@@@BA;;;BBBCBBB@CBCBB@BBCBCCC?C@@A
@ATNG8:00697:06123
GATGGTAGTATAGAGCTCTACATAGTACTCATTCGTTTCGGAAGAGACAGGTACGTTAATAGTTAATAGCGTACTTCTTTTTCTTGCTTTCGTGGTATTCTTGCTAGTTACACTAGCCATCCTTACTGCGCTTCGATTGTGTGCGTACTGCTGCAATATTGTTAACGTGGGTCTTGTAAAACCTTCTTTTTACGTTTACTCTCGTGTTAAAAATCTGAATTCTTCTAGAGTTCCTGATCTTCTGGCGCTCTGTCACGTCTGCTACCATCGAATCACGAAAGTCT
+
@CCC?CCCBBCBDCCDBB>;;AAAADCCBBBB>BBBE=BB@C@CCCABAC?CCA@@>@@BBBB?B?ABCBBBABB?ABDCD2@@?CABA;@BBC>ABC@BB>A>?C9859BBAB>@@<A@@:>;>@>>>?>?;?@@A:?>>>??>=><>@@@>@@:==A9=<9=<???AD6::A:>9===.<*/)/7999+:<:::,88==??@?>>;????/?;<;B=B=??;?@AA:;:8<:>??@@A7;:@;:;;@@ADA@AAACAABBCCCADBDCC?CCBBBBB=BBCD
@ATNG8:00701:06122
GATGGTAGCATCATGCATATCTCACCAGAAGATCAGGAACTCTAGAAGAATTCAGATTTTTAACACGAGAGTAAACGTAAAAAGAAGGTTTTACAAGACTCGCGTTAACAATATTGCAGCAGTACGCACACAATCGAAGCGCATTAAGGATGGCTAGTGTAACTAGCAAGAATACCACGAAAGCAAGAAAAAGAAGTACGCTATTAACTATTAACGTACCTGTCTCTTCCGAAACGAATGAGTACTGCGTCTCACTCTCGCCTACCATCGAATCACGAAAGTCT
+
<>CC@CCBBBCDD@AACCDCHCCCC@BBC@CCFC:;7:5==:995>=AA<?=?AA?@BBB3B?BBBABACA::9+9?;;::9'992439990;>@=@AAABBB;;8;>@@=ACC?BBBDGCCCCCBAA@BBC@CDCC@CBBAAB@C@CGABC@C@@>?:73-389::<8::6:8<?C???C58:?:97989':<9=AABBBBBB?A>ABBC?B?BABBB?BBAAA??;;<@@@7>00+0<<<<?=???BAABCDBCBB=>>@AAA???<8?4>?CBBAD<=>8;
@ATNG8:00702:06124
GATGGTAGTGTCATATGAGAGTGTGTACTCATCGTTTCGGAAGAGACAGGTACGTTAATAGTTAATAGCGTACTTCTTTTTCTTGCTTTCGTGGTATTCTTGCTAGTTACACTAGCCATCCTTACTGCGCTTCGATTGTGTGCGTACTGCTGCAATATTGTTAACGTGAGTCTTGTAAAACCTTCTTTTTACGTTTACTCTCGTGTTAAAAATCTGAATTCTTCTAGAGTTCCTGATCTTCTGGGTCTCTCTCTCACGCACTACCATCGAATCACGAAAGTCT
+
;?>D?>>A@@;;BC;696BB666>>;;;:9/////91996;7>>>??=?9<=>;;7;7<<<=8=:=<<<995/:69::::(//)/77;.::;;5;;@49:699====259@@:99<=@@B=@=BB@??@@A?ABDE?@ABCBBABA999>99:=39:<8<<:>7;;;==??CC<:::AA3@;@9:;;;;*;BBDE;A;;;;;?::929999(9999@>@499=9:99BCB@D@CBBBCC@CCDC>CBBBBBBCB;;;AA@A@;;8;AAAB?BDCC@@@;@:::
@ATNG8:00707:06118
GATGGTAGGACGAGCGTCTGAGAGGTACTCATTCGTTTCGGAAGAGACAGGTACGTTAATAGTTAATAGCGTACTTCTTTTTCTTGCTTTCGTGGTATTCTTGCTAGTTACACTAGCCATCCTTACTGCGCTTCGATTGTGTGCGTACTGCTGCAATATTGTTAACGTGAGTCTTGTAAAACCTTCTTTTTACGTTTACTCTCGTGTTAAAAATCTGAATTCTTCTAGAGTTCCTGATCTTCTGGGCAGACTCTCACACGCCTACCATCGAATCACGAAAGTCT
+
//:<7<A?;BBBCAACB@@@CBBB@CBCCCBB@BCCC>CD@D@BBBCCBB@CDDBB@BACBBC@C@CCCBCCDDD>BBCFD5BC@CBCC?CCCC@CCC?BB9;;BA@@?ACCDCCCD?BBC@D@CBBBBBBD@DDBB?CCCBBBBCCBBCCCA@@@DCC@CC=?=@BCCDCCDEBC::;;6;>C;;;:::*:BA@B<AACBCCDA@@@DDDD5DBB;;8;@@A=@CDCCAA?CAAAACCC>@@CC>CCDCCBCCDBBBBBC?@@@=A@A@@=?AAABBB<B@@@
@ATNG8:00711:06141
GATGGTAGATACTCGCTGATACACCCAGAAGATCAGGAACTCTAGAAGAATTCAGATTTTTAACACGAGAGTAAACGTAAAAAGAAGGTTTTACAAGACTCACGTTAACAATATTGCAGCAGTACGCACACAATCGAAGCGCAGTAAGGATGGCTAGTGTAACTAGCAAGAATACCACGAAAGCAAGAAAAAGAAGTACGCTATTAACTATTAACGTACCTGTCTCTTCCGAAACGAATGAGTACTGTATCTATGTGTGCGCTACCATCGAATCACGAAAGTCT
+
55<>:>BCCCBBBBBCGCCCBBCCC>CDD@CBBBBB?C@CCECCBB?BC?B?BCCAA@AA1?;?CBBBAABABA;==;;;;;*;B?B@BED<FEGFCABACCBCC?B?@@=@BB@CCCCDCCCBBBCCBBBD@DCBB?AACABBBB@C@CBB?BCDDCABA?CCAADC?BB?BBB?BBBBC=A??<?CCCD3BB?BBBBAB?BA<>;>@AA<><>?BBB?BCBBAAA>A?BDD=CCC?BBCCCCCCCC?>>BBBBBC>?>BB;;;=A@;<;<@>>=BBC>B:::
@ATNG8:00666:06167
GATGGTAGGACGAGCGTCTGAGAGGTACTCATTCGTTTCGGAAGAGACAGGTACGTTAATAGTTAATAGCGTACTTCTTTTTCTTGCTTCCGTGGTATTCTTGCTAGTTACACTAGCCATCCTTACTGCGCTTCGATTGTGTGCGTACTGCTGCAATATTGTTAACGTGAGTCTTGTAAAACCTTCTTTTTACGTTTACTCTCGTGTTAAAAATCTGAATTCTTCTAGAGTTCCTGATCTTCTGGCGCTCTGTCACGTCTGCTACCATCGAATCACGAAAGTCT
+
55<=:=CC@CAABBAABBBAAACHACCBBB;;9;BBB=CB?C@CBBBBBC?CCDCC@B@CBBA=A=ABCCEAAAB>AAABB2CC?BBC@B@BDIFCCC?AA=A@BCDG@BBBECCBB?BCC@C@CCCBABAC@CAAB?BACA@@BBCCBAAABCE?BBB?BC@C?CCCCCCCBB=A;;;;.;=@7<;CCC5CCCCD>DCCCBBBBCC?CDCC5BBBCC@D@CC?CDCCBBB?B?BAABCC?BBC@BBBBDCBCCBBBBBAAAA@@<@AAAB@BBACCCL>CBAA
@ATNG8:00669:06160
GATGGTAGTACATGATAGACGACACCAGAAGATCAGGAACTCTAGAAGAATTCAGATTTTTAACACGAGAGTAAACGTAAAAAGAAGGTTTTACAAGACTCACGTTTAACAATATTGCAGCAGTACGCACACAATCGAAGCGCAGTAAGGATGGCTAGTGTAACTAGCAAGAATACCACGAAAGCAAGAAAAAAGAAGTACGCTATTAACTATTAACGTACCTGTCTCTTCCGAAACGAATGAGTACGTGTGCGACGTGTCTCCTACCATCGAATCACGAAAGTCT
+
:>CD@CCCC:<;BBABBBABBBC@@>@BB?BCBBBC6;79>?<::@?@@<?:<>455555$59;ACBBAA@AAA8@@@@@BB3BC?B?BCB9BBB>BBBBBBC;:;,;;@C<B??7;<@<ABBCBBBBBBBAA=AC;;9;BCBBJBB@BGCBB?BCCCCBBB@BCCGBB?CC@BBB@CBBBD<@>@;::9:99%9A<@?@?BBA@B9?9?AAA?B@BACBB?BBBBBBGAF>AAC>CBB>?@BDBBCBBBCC>>>BBA@@B9879AB?CBBCC?B?BCECC>CBBB
@ATNG8:00669:06164
GATGGTAGGCGACATACATACGCGCCAGAAGATCAGGAACTCTAGAAGAGTTCAGATTTTTAATCACGAGAGTAAACGTAAAAAGAAAGGTTTTATCAAGACTCACGTTAACAATATTGCAGCAGTACGCACACAATCGAAGCGCAGTAAGGTTGGCTAGTGTAACTAGCAAGAATACCACGAAAGCAAGAAAAAAGAAGTACGCTATTAACTATTAACGTACCTGTCTCTTCCGAAACGAATGAGTACGATGAGATCTCGTGTGCTACCATCGAATCACGAAAGTCT
+
4<<=@CBB@BBBBCC??DDGCBCCC>BBB@@@?B:;295>@ABBCC@AA?@<=@@;9999$4.448::::::99:7:<BCDCD09:9)9.949&4444.44443:999692775773,3333===BCBBCBBBAC@BBAA=BBCBBB@@;?;?9>9?@CABBBC@CCCCBB?BB?DCC?ABCDD>A?>9899999%9;9;><A=>9:5?B?ABBD>A>ABBBD?AABA9:9>B?BBF>E@?=@CBBBCCBBACAAAA?>??888><=<A<A==<A=CA>>:993;;;;
@ATNG8:00670:06184
GATGGTAGCTCACGTACGTCACACGTACTTATTCGTTTCGGAAGAGACAGGTACGTTAATAGTTAATAGCGTACTTCTTTTTCTTAGCTTTCTGTGGTATTCTTGCTAGTTACACTAGCCATCCTTACTGCGCTTCGATTGTGTGCGTACTGCTGCAATATTGTTAACGTGAGTCTTGTAAAACCTTCTTTTTACGTTTAACTCTGTGTTAAAAATCTGAATTCTTCTAGTAGTTCCTGACTTACTGGATAGCGACGCGATATACTACCATCGAATCACGAAAGTCT
+
555;8==??4445559;<<===>;;;;;;0558;;9=6;;6;9<;>99:>9>?;99;A4:6>>:A<>=B=BBA?@844444$4:5::433(3338849==7;A:333933,3988>A?>9>>=7=5;877<66;5:;;;688589799AA9::977:.52726:262;887:797715577:+:59157777(7998808055555622,2===*9555>593972667...99272776--(--8848AA8:;:;@@@>>>>A@A8858<9<=:=?>A:::3:>=6
@ATNG8:00670:06188
GATGGTAGCGCATATCAGCGCAGCCCAGAAGATCAGGAACTCATAGAAGAATTACATGATTTTTTAACACGAGAGAAACGTAAAAAAGAAGGTTTTTACAAGACTCACGTTTAACAATATTGCAGCAGTACGCACACAATCGAAGCTCAGTAAGGATGGCTAGTGTAACTAGCAAGAATACCACGAAAGCAAGAAAAAGAAGTACGCTATTAACTATTAACTTACCTGTCTCTTCCGAAACGAATGAGTACGTGTGCGACGTGTCTCCTACCATCGAATCACGAAAGTCT
+
9789:A?ACBB>65554////////)-550//-555(/)/;///744.4717)////6//////#3,37778::888.79/0////#0;*-(-666'6--(-//999;333(31794933.3887====699BBCCCB?ABBB@BBBBBBBB@B@CCC@BB??>>>A9??AAAB?BB?AAA<??B@?8;:;<>DEDD/@?<>888??>>A5;5::::7<;==:=A<>>>BB@@;>:;;:19::5;;;?>>@@==::///;<66:B>>:>=A6<556;9==655;A9@598
@ATNG8:00689:06161
GATGGTAGTGCGTGAGAGAGAGACCCAGAAGACTCAGGAACTCTAGTAGAATTCAGATTTTTAACACGAGAGTAAACGTAAAAAGAAGGTTTTACAAGACTCACGTTAACAATATTGCAGCAGTACGCACACAATCGAAGCGCAGTAAGGATGGCTAGTGTAACTAGCAAGAATACCACGAAAGCAAGAAAAAAGAAGTACGCTATTAACTATTAACGTACCTGTCTCTTCCGAAACGAATGAGTACATAGATATACGTATAGCTACCATCGAATCACGAAAGTCT
+
4::<=ADCC@@@>@;;;;=@BC;;;)59;6;9555557;7:7////77896:7??@@BCCC3C?BBCDCCBCAA?5>E:9:9:*;B@B5;;;4:BA>BCBBDDDCC@C?AA?BBC?CADCDBBCBBBBBBCCB?BDBB@BBBACCBA>BAEBC>BCCCCBBC@BBBBBB@BB????=?>DCC=><<8888889%9?<>97:CCEFD=@>@BDC:>;?@CCD@BCBBBAA>A@BDD>CCC?AAACCCCAAAAACCAAAAACABCA>>><>@@??<AABCBBA=AAAA
@ATNG8:00689:06180
GATGGTAGGAGACACGTCGCACACGTACTCATTCGTTTCGGAAGAGACAGGTACGTTAATAGTTAATAGCGTACTTCTTTTTCTTGCTTTCGTGGTATTCTTGCTAGTTACACTAGCCATCCTTACTGCGCTTCGATTGTGTGCGTACTGCTGCAATATTGTTAACGTGAGTCTTGTAAAACCTTCTTTTTACGTTTACTCTCGTGTTAAAAATCTGAATTCTTCTAGAGTTCCTGATCTTCTGGTATACACACTCGCTCGCTACCATCGAATCACGAAAGTCT
+
ADDD@DBB?CBBAA??BBBBBDCCCB:;;CBB>BCCC;BB=A=AC@@ACC@CECCB?C?ABAA>A?AAA@?BBEC?99:99)9<9=@AA<ADCC@BAA>@B?@>?B994:BBBBBBB?BB@<A<?@>>>??@<A???<AAC@A@>>>@@@@>=;@<>>><@@:=:=>==>AAAB<AAAAA6A:=9=??@@/@B>>>9>A@@@@@??><ACDD/A889A=D=DD8==AB;;;<>=@@;;<?<A>>8;;>>>@@???@>>>;;;=@@<@>>>C:>>>>>>B:>>>>
@ATNG8:00692:06163
GATGGTAGGACGAGCGTCTGAGAGGTACTCATTCGTTTCGGAAGAGACAGGTACGTTTAATAGTTAATAGCGTACTTCTTTTTCTTTGCTTTCGTGGTATTTCTTGCTAGTTACACTAGCCATCCTTACTGCGCTTCGATTGTGTGCGTACTGCTGCAATATTTTAACGTGAGTCTTGTAAAACCTTCTTTTTACGTTTACTCTCGTGTTAAAAATCTGAATTCTTCTAGAGTTCCTGATCTTCTGGATACACTCATGTGCACCTACCATCGAATCACGAAAGTCT
+
AA@@=?BB?;99B=@BB@@@A@@E@D:99D;;29>>>:?C@C@BBBBBCC@CCC;;;/;>ABBC@GAGBB@B;;6<;@@DDD,544)445>2<==<6<555)59.55=B@@=@ABABBBD@BBA>B?BBCCBCCG?CBBB?BCB;;;BBBBBBBBBCC<@:;;;.:==@@AA@BB@=@@@@B6B=A<====<);;<;=/5555<;:9:9-////$////83838828;;;::?>A7<88933.3;A<=B?@AAA>>>@:88>A<A<=:888:<8;65555<4<5//
@ATNG8:00693:06167
GATGGTAGCTCACGTACGTCACACGTACTCATTCGTTTCGGAAGAGACAGGTACGTTAATAGTTAATAGCGTACTTCTTTTTCTTGCTTTCGTGGTATTCTTGCTAGTTCACTAGCCATCCTTACTGCGCTTCGATTGTGTGCGTACTGCTGCAATATTGTTAACGTGAGTCTTGTAAACCTTCTTTTACGTTTACTCTCGTGTTAAAAATCTGAATTCTTCTAGAGTTCCTGATCTTCTGGAGATATCATCAGCGAGCTACCATCGAATCACGAAAGTCT
+
////)/;AA@BB;96===CDCDDCBCBBCBBB>A;;<0;B5;7;CCCCBB@BCCA@?A?ABBC@C?CCDDCBC?<888999$9;688<818CBB?BAA=??=>BBBBB?BBBBBBB?AAA?C?CCCBBAA=9=@A@=???AAA<<<AA@=:://)/33,3>+/,/988=>>97/5799/94:49999,9:7:;3;;=???<=7929>>@,//855.55;A;ADD@@??;?=AADBAB:=>>:=>?>>>?@AAAA@@<<<@@A=;;=>@<???>>>>9>A>=
@ATNG8:00701:06173
GATGGTAGTGTGTCTCTGAGAGTAGTACTCATTCGTTTCGGAAGAGACAGGTACGTTAATAGTTAATAGCGTACTTCTTTTTCTTGCTTTCGTGGTATTCTTGCTAGTTACACTAGCCATCCTTACTGCGCTTCGATTGTGTGCGTACTGCTGCAATATTGTTAACGTGAGTCTTGTAAAACCTTCTTTTTACGTCTACTCTCGTGTTAAAAATCTGAATTCTTCTAGAGTTCCTGATCTTCTGGCTCTCGTAGACAGATACTACCATCGAATCACGAAAGTCT
+
45;<7;;>CC:;6=<<ABBBCCBBBD;;;BBB=B@BB?CC@C?ABCCCCC@CCCBA?A>CDCC@CAFIFABBB?D@DDDDD5BB@BBBD;;;;=9=99.5<49;;;;;:>CA@@@9949@@>B?AAACCFAA?@CBB=BBBBBBB@@@BBB;;;@@CBB?BC=@=@B;;;DECD@BCEIE;F@B@BDHFH5BACCBACAAAAABBBB?AAAA2BC@A@@C>@@=AAA@@@A?B>@?B@;;9:BC=BBBB;;:;:;@DDB@@?A;;5;<<<>=>??>>>>8>AA9
@ATNG8:00708:06168
GATGGTAGCGCATATCAGCGCAGCCCAGAAGATCAGGAACTCTAGAAGAATTCAGATTTTTAACACGAGAGTAAACGTAAAAAGAAGGTTTTACAAGACTCACGTTAACAATATTGCAGCAGTACGCACACAATCGAAGCGCAGTAAGGATGGCTAGTGTAACTAGCAAGAATACCACGAAAGCAAGAAAAAGAAGTACACTATTAACTATTAACGTACCTGTCTCTTCCGAAACGAATGAGTACTATGTAGAGCTCTATACTACCATCGTCCGACTAAAGTCT
+
:::=7;;;;>=BBEBBABBBBBCBC=CAA=BBCBAA?C<;::@?A@<?@=?<??@;;:99$54;;@??C@C>>B;@A;;;;;*;B=B>AA<0@BC@CCCGCCDBA>A=:;5;BB?DCBBBBBCEDCBBBB;;9<CCC@CCCBBBAB=A=ABB?BCDCBBBB?BBBBAA>@@=?@A799BDD>@@@;99999(9>;???ABDBBB?B?BCAA=@=@@@@A=@@>?9985;5??F>@@@<000::==99=?AABCBBBBBBBB>?=>;>@@@AA:>=?BBB9AA??
@ATNG8:00664:06217
GATGGTAGTAGTACACTAGTCATACCAGAAGATCAGGAACTCTAGAAGAATTCAGATTTTTAACACGAGAGTAAACGTAAAAAGAAGGTTTTACAAGACTCACGTTAACAATATTGCAGCAGTACGCACACAATCGAAGCGCAGTAAGGATGGCTAGTGTAACTAGCAAGAATACCACGAAAGCAAGAAAAAGAAGTACGCTATTAACTATTAACGTACCTGTCTCTTCCGAAACGAATGAGTACACACTCTCATATGACACTATCGAATCACGAAAGTCT
+
A@AB@BABBDBB@;@CBBA;;@;;@?CAB?A@@@BB?B?AABBCDD;:;?C?BCBBBBBB3A?AB?@@BBBABC;??@=>>>,=A>B=BBB9BDI@C<;;BBD;;7:>A@<BCB?CCCBBBCCBBBC:;;A@<@BAA?BDDBCCBB@C?C@@?@EDDCABC?BBBBBB?BB@BEC<AAB@@:?>?:@@@@A.@@???@>BA???;>;>@==:=<?BAAA?AA?????>A=ABE>BBA@BBBCEBC@??BABB@@@@AC:88BCCCCCC?BBA@<>>8>>>?
@ATNG8:00664:06230
GATGGTAGCTATACGTATATCTATGTACTCATTCGTTTCGGAAGAGACAGGTACGTTAATAGTTAATAGCGTACTTCTTTTTCTTGCTTTCGTGGTATTCTTGCTAGTTACACTAGCCATCCTTACTGCGCTTCGATTGTGTGCGTACTGCTGCAATATTGTTAACGGGAGTCTTGTAAAACCTTCTTTTTGCGTTTACTCTCGTGTTAAAAATCTGAATTCTTCTAGAGTTCCTGATCTTCTGGGTCTCTCTCTCACGCACTACCATCGAATCACGAAAGTCT
+
@C@>;::=9><<<<@666>CCBA@AB@@BCBB?BCCC>CC?C@BBACC@@>@BBBB@CABBBB?B@CCBAAB???487;==.>:ABBBB;>A?B@BCC>AA?A@CC9959BBBBDAA?ACC@B<8:=<<A@?<?@??=?@@@@@@??@AA?9;=@-//:5671;9==B:>=BCD@CCBBB7@;@;:;;;;*;BBDC8;9;>99>:49.9:>>,?999B?B?BC@DDCB:::8:?BABCBA>?>?@9@999?????AAB>><;;;@:=988@;@>>>>=B9=>=9
@ATNG8:00665:06230
GATGCTATACGTATATCTATGTACTCATTCGTTTCGGAAGAGACAGGTACGTTAATAGTTAATAGCGTACTTCTTTTTCTTGCTTTCTGGTATTCTTGCTAGTTACACTAGCCATCCTTACTGCGCTTCGATTGTGTGCGTACTGCTGCAATATTGTTAACGTGAGTCTTGTAAAACCTTCTTTTTACGTTTACTCTCGTGTTAAAAAATCTGAATTCTTCTAGTAGTTCCTGATCTTCTGGTAGAGCGATGCATATATCTACCATCGAATCACGAAAGTCT
+
CCBBBCBBBBBCCCCDCCBCBC;;;C;;5;;;;0;B=B?<;;CCBB@CEBB@@C=@@AA>@@DFBBBBAA?=99777$3949::<237368:6;==)/0/8895:AA;@=?@====?B?EB@??@@@;>A;;:;?A<>>;;;AABCB@>>;===:>>8=8=???AAB>>;>@@ED3>;>=@@@@@/??@@?5=<752:<=>>6AAAAA'8:;;@9>;??9=><////837(/.8352/57A=@=?=/0///887;744888@C@B@@>>:=AAABBC<AA@?
@ATNG8:00665:06236
GATGGTAGGCGAGAGTGAGACGCAGTACTCATTCGTTTCGGAAGAGACAGGTACGTTAATAGTTAATAGCGTACTTCTTTTTCTTGCTTTCGTGGTATTCTTGCTAGTTACACTAGCCATCCTTACTGCGCTTCGATTGTGTGCGTACTGCTGCAATATTGTTAACGTGAGTCTTGTAAAACCTTCTTTTTACGTTTACTCTCGTGTTAAAAATCTGAATTCTTCTAGATTCCTGATCTTCTGGGCTGCGCTGATATGCGCTAATCGAATCACGAAAGTCT
+
BCDE@CBB?BBBBCDCCBBC;66>@CCCCCBB?BDDD>DB?D@DCCBCCC?BAACC@D<?@BB?C@CCAA@CCCC?BBBBB3BA:??AB8ABCD=A@A>AA59:>@@A?BDCBBAAB?BAB:=:>AAAA@@@;???B<AD<==AA>>=@@AA>>><>>>;>A<@<??AAA???B8==ADD;B;?;?@ABB/A@;;;6966///<<<=;??>?/=:99<4<9@@<@@@???=B;???A==9:9:<16///=;;==@@?@>>>>><A=;;7;==?>??9?>>>
@ATNG8:00671:06222
GATGGTAGAGAGACTGTAGCGCACCCAGAAGATCAGGAACTCTAGAAGAATTCAGATTTTTAACACGAGAGTAAACGTAAAAAGAAGGTTTTACAAGACTCACGTTAACAATATTGCAGCAGTACGCACACAATCGAAGCGCAGTAAGGATGGCTAGTGTAACTAGCAAGAATACCACGAAAGCAAGAAAAAGAAGTACGCTATTAACTATTAACGTACCTGTCTCTTCCGAAACGAATGAGTACGATGAGAGAGCTCTCTCTACCATCGAATCACGAAAGTCT
+
//:;69AABBBCCCB@BCCDGGCCC>99;@DCCBBB@B?BCB@@AC?BB=A=@@@@@@@@/@9????>;AA9::2:A;;;;;*;C@B=BBB<CDDACCCCCCBBB<@<@A>ACE?BAAABCCCCCCCBBBBB?BCBB?BBBBBBBB=B@CBB?BCCCCCCC=AAABBC@AA<ABB>AABBB=A@?;:9999(:?@@???DA@@F6668@BA<?;?AECB@AAABBCC?A@ABA<ACE?BBABBCCBBBCCCAB??A===>>??DE;?>>>A>AAB?BBB=A???
@ATNG8:00671:06225
GATGGTAGTATCTGTCTACGAGAGCCAGAAGATCAGGAACTCTAGAAGAATTCAGATTTTTAACACGAGAGTAAACGTAAAAAGAAGGTTTTACAAGACTCACGTTAACAATATTGCAGCAGTACGCACACAATCGAAGCGCAGTAAGGATGGCTAGTGTAACTAGCAAGAATACCACGAAAGCAAGAAAAAGAAGTACGCTATTAACTATTAACGTACCTGTCTCTTCCGAAACGAATGAGTACTGTATCTATGTGTGCGCTACCATCGACCTCTAGAAGTCT
+
:<<>ADGBBB@?@BBBBDCBCBCBB@BCCADDDBBB@B@CCCCCCC@BB@B?A@@=>>==.?=ABBCBABB>??8=@;;;;;*;?<;2999*:BB>CCBCBBA@A5;5;@<@CCACCCCCBBCCCCCCBB;;7;AAB=AACBBBBB@D@C;;:;DAAAEDB?AAAAAA?BB@???>A999B8@::79ADED3BB@???CDCCKG7;7;==@<@<>>DCC@CCBCCCC?C=?@H>B??;???BBBBBBCDDBAABBBBBCBB@@AB=B;;;AB<????AB<B>?>
@ATNG8:00674:06218
GATGGTAGAGTACAGTGTAGTAGACCAGAAGATCAGGAACTCTAGAAGAATTCAGATTTTTAACACGAGAGTAAACGTAAAAAGAAGGTTTTACAAGACTCACGTTAACAATATTGCAGCAGTACGCACACAATCGAAGCGCAGTAAGGATGGCTAGTGTAACTAGCAAGAATACCACGAAAGCAAGAAAAAGAAGTACGCTATTAACTATTAACGTACCTGTCTCTTCCGAAACGAATGAGTACGTGTGACGTACGTGAGCTACCATCGAATCACGAAAGTCT
+
8<;A?BJCBBCCD@@ACCCDICBBB?BDD?CACBBB?C?BBD@@@C@CB?B@AA???AAA2B@ECBBBBBDBBB>CCAAAAA2AB?B>BBB<BDIBLAAACCDBB@B@CC?BCD?BBBBBCCDCCCCBBBBA?AACC>AACBCCBB?B?CDD@CCCCAAAB?ACCFCC<9939999??AAA;@@>;>===?.?B?BBAACAAAA8>;>@AA<@<@BB@@>???AACC@B?BBB>BBC@CBBBCBCBBBACBBBDCBAAAAAACCC??999C?CCAC@?>:?AAA
@ATNG8:00676:06236
GATGGTAGCATCATGCATATCTCACCAGAAGATCAGGAACTCTAGAAGAATTCAGATTTTTAACACGAGAGTAAACGTAAAAAGAAGGTTTTACAAGACTCACGTTAACAATATTGCAGCAGTACGCACACAATCGAAGCGCAGTAAGGATGGCTAGTGTAACTAGCAAGAATACCACGAAAGCAAGAAAAAGAAGTACGCTATTAACTATTAACGTACCTGTCTCTTCCGAAACGAATGAGTACTGCGTCTCACTCTCGCCTACCATCGAATCACGAAAGTCT
+
BDDD?@A@CCCCCDDBBBGDCCCBB>BCC@CBDJBB@B@CBCCCBB?AB@B@A?A99999)9=?BCBBB@@<<;3<>:;;;<';?=?=@@@8@CCACCCCCCCDD@C?BB?BCC@CBBACCDDBCCCCCBBB?BDDD<@@BDBBA@>B@CBB?ACCDDDBB@BBBBBC@AA>ABB>AB???8=>>>ABEFB3BA>AAAABCFDE:=7;;BB<?;?ACCC?BCBBABB?B?BCC>CCC?BBBBCBBBBBBAAABDBBABCCC?BCC?BAAAB?BBBB@@@9@@@?
@ATNG8:00677:06229
GATGGTAGCACGAGTCACTCATATCCAGAAGATCAGGAACTCTAGAAGAATTCAGATTTTTAACACGAGAGTAAACGTAAAAAGAAGGTTTTACAAGACTCACGTTAACAATATTGCAGCAGTACGCACACAATCGAATCGCAGTAAGGATGGCTAGTGTAACTAGCAAGAATACCACGAAAGCAAGAAAAAGAAGTACGCTATTAACTATTAACGTACCTGTCTCTTCCGAAACGAATGAGTACTGCGTCTCACTCTCGCCTACCATCGAATCACGAAAGTCT
+
9:CC;??@@>00/;<ACCCCCCCCC;;;C?BCCBBB?BBCDCCCCC@CD?C?@ABBBBCB3C?BBBCCCBBCCB>BCABAAA0@A>A=CDC<CIJACBCBBBB;;4;=A@=BFCHEDBABDEFCCBBBCCCB?BCCC?CBBCBBBB@BAC@@?@CBBBCCC@CCCBBB@BB@BBC?BB:::59@@?ABABB3BC?BAAACBA?>;??A>CB3857?BCEAAA@A@@@595:@@9@CC9::BBBBBABABBBBBCCCCBBGG@CBB?BB????BBAB@@@;@A@@
@ATNG8:00681:06248
GATGGTAGTGTCAGTGCGCGTCGTCCAGAAGATCAGGAACTCTAGAAGAATTCAGATTTTTAACACGAGAGTAAACGTAAAAAGAAGGTTTTACAAGACTCACGTTAACAATATTGCAGCAGTACGCACACAATCGAAGCGCAGTAAGGATGGCTAGTGTAACTAGCAAGAATACCACGAAAGCAAGAAAAAAGAAGTACGCTATTAACTATTAACGTACCTGTCTCTTCCGAAACGATGAGTACTATAGACTATCTGAGACTATCGAATCACGAAAGTCT
+
95<<8<>BAA<<;;;;=CCAAB<;;:?CC@AAACAA<@<@?D???C???>@7=B@:9999)9:?@@ACCBB@BB8><==??@0@E>B5;;;*:9929@@=>?;>:.524505<@;@@@?@@B?@?B==BBB?;AA00-0<;;:>77398>>A;??@@AB=B?BBB9:9?>?9>>;6;=>>@18;>889999:%:>;>>?@>96<9)/)..//(/)/=>>C888??>>?9=:=:;4------5669>@@BAA<?;7>888;333;<<<=8=;??8<;39;;/
@ATNG8:00712:06231
GATGGTAGTGATACAGATCAGACACCAGAAGATCAGGAACTCTAGAAGAATTCAGATTTTTAACACGAGAGTAAACGTAAAAAGAAGGTTTTACAAGACTCACGTTAACAATATTGCAGCAGTACGCACACAATCGAAGCGCAGTAAGGATGGCTAGTGTAACTAGCAAGAATACCACGAAAGCAAGAAAAAAGAAGTACGCTATTAACTATTAACGTACCTGTCTCTTCCGAAACGAATGAGTACGATGAGAGAGCTCTCTCTACCATCGAATCACGAAAGTCT
+
CAAB@DBBCBCBCBBBBBBB>CCCCACCC@CBAAAB7;7;CC;9:D@CC>B@AC?>>>>>,7<>AAAAAAB@@=2<=;:::9'4@8A:CCC9BBB@BBCCDBB@@<@=@@@CBB?BAAAABCBCDCHCCCCC@BBBC?BABBBCCC@D>B;;:;BBBDBBD@CCC@@A@BB=ABA399>??8=?@<ABCBBC)?>>>?<?BBBBB7;799<=4<5::B@@=@C@@?AA=A=AAC=CBC?BAABABBDCAAABBBBBB>==>888@@<=>>@A<@>AAA>=8>000
@ATNG8:00713:06251
GATGGTAGCTATACGTATATCTATGTACTCATTCGTTTCGGAAGAGACAGGTACGTTAATAGTTAATAGCGTACTTCTTTTTCTTGCTTTCGTGGTATTCTTGCTAGTTACACTAGCCATCCTTACTGCGCTTCGATTGTGTGCGTACTGCTGTAATATTGTTAACGTGAGTCTTGTAAAACCTTCTTTTTACGTTTACTCTCGTGTTAAAAAATCTGAATTCTTCTAGAGTTCCTGATCTTCTGGGATGTGTGCGCAGTGCCTACCATCGAATCACGAAAGTCT
+
<<<D@CCBC@<<<;;666==>CC@AA966CCD?DA@@<AD@C@BBBBBCC?CDDBB?B@BCBC@D@CCCCCBC=A7=9999)9=6<=B=5;BCC=?@@=A@8::@>=?;>AAABBBB<??B?B?B?@AAAAA;AAAA<@??A>>>>>AAAAA>>?<AAA<@@<@<@>>>>>@?G<>>@@@2?8=8==???/>>>?>3;;>>>A?>::188888%877;=<>:<>=CCAA>;><@<@@??==:9;=@69///=@=;;:@@@@?=AAA<>;;:>:>@@@@@@9@>=>
@ATNG8:00665:06266
GATGGTAGTGATACAGATCAGACACCAGAAGATCAGGAACTCTAGAAGAATTCAGATTTTTAACACGAGAGTAAACGTAAAAAGAAGGTTTTACAAGACTCACGTTAACAATATTGCAGCAGTACGCACACAATCGAAGCGCAGTAAGGATGGCTAGTGTAACTAGCAAGAATACCACGAAAGCAAGAAAAAGAAGTACGCTATTAACTATTAACGTACCTGTCTCTTCCGAAACGAATGAGTACTGCGTCTCACTCTCGCCTACCATAGAATCACGAAAGTCT
+
;;?A=AABBBBBBBEBBCBBCBA<@=@@<6<<9:;6:>8<;;::5;7:<499;<<87337$73873?A;??8:9,7394444$4<3989==+=>=9=:999/://)/7<@;==<<?@@?@BDC;;;B<;;BB>ACCB=A9900@00+0:>0909A@AB<>D?CABBBB>@A?BBB>BB===;8==<>@@@A2AB?BBBCCBB@@=@8;;@@<B<AABBBABB;;:BC@C>AAD=BAA>???ABAAA?@?BAAAAABBBBCA?CCC>?997:6<;:::>;14439
@ATNG8:00668:06286
GATGGTAGACATATCGTACTCTCTGTACTCATTCGTTTCGGAAGAGACAGGTACGTTAATAGTTAATAGCGTACTTCTTTTTCTTGCTTTCGTGGTATTCTTGCTAGTTACACTAGCCATCCTTACTGCGCTTCGATTGTGTGCGTACTGCTGCAATATTGTTAACGTGAGTCTTGTAAAACCTTCTTTTTACGTTTACTCTCGTGTTTAAAAATCTGAATTCTTACTAGAGTTCCTGATCTTCTGGTGTCTGATCTGTATCACTACCATCGAATCACGAAAGTCT
+
59569=8AB@@@>CCDBDDDCCDAA<BDBB992:@A>=>C<@>A?@?<BB?CCB??<?9?AAB@B>BB@A@BB:@6<====+<A<@ACC>A::8097;6<?>@@BC??<?????@@@=>>><@;>>?;;;>B=B???=@@@@@@A>>>DCB<=8818<<7:94:5;;;;:??@?;>7878,76;8??BBB/A???B8>==>>>>>88818DDD/B;;7=9=7//+/6;:-///*/59:36//-/==9;;;;AACCBB;::B???>>>=@@@?B<ADAAAAA9?<<<
@ATNG8:00672:06274
GATGGTAGTGTCATATGAGAGTGTGTACTCATTCGTTTCGGAAGAGACAGGTACGTTAATAGTTAATAGCGTACTTCTTTTTCTTGCTTTCGTGGTATTCTTGCTAGTTACACTAGCCATCCTTACTGCGCTTCGATTGTGTGCGTACTGCTGCAATATTGTTAACGTGAGTTTGTAAAACCTTCTTTTACGTTTACTCTCGTGTTAAAAATCTGAATTCTTCTAGAGTTCCTGATCTTCTGGTATGACTAGTGTACTACTACCATCGAATCACGAAAGTCT
+
AACEAAA<CCBB=666<>=>AA===<///:/4.4444)49398===B>CC;96?@@:@;:;CD@CABCAA>000=+//999'77)/49=6==@@?BBB?BC;;;DECC@BCCHF=;;8;;@=@>BBBBBB;;9;BBB@CCCEGC;;;BBBCCBBB?BBB?BC@C@CBBCBCCC:@?@@>3A=A=;;;;-55;;<8A;@==@@>:>29999$95;;;1615<5;;=??;?:>7;;;;;?469B?BA>=@>::99BCCCCDCCAB=;;99??EDD@@@D>C@@@
@ATNG8:00675:06296
GATGGTAGTACATGATAGACGACACCAGAAGATCAGGAACTCTAGAAGAATTCAGATTTTTAACACGAGAGTAAACGTAAAAAGAAGGTTTTACAAGACTCACGTTAACAATATTGCAGCAGTACGCACACAATCGAAGCGCAGTAAGGATGGCTAGTGTAACTAGCAAGAATACCACGAAAGCAAGAAAAAGAAGTACGCTATTAACTATTAACGTACCTGTCTCTTCAAACGAATGAGTACTGCGTCTCACTCTCGCCTACCATCGAATCACGAAAGTCT
+
<BCC@DDBBBBCDCBCBBCDCB@A@@CCCACCCBBB?B?BBCBDCC?;;:;?BDECCCCC5D@CCCCHCCCA@@6@@;;;;;*;G592555&5<<9=>9;:BB;;6:=AA>BBB?CCCCC@AABBBBBBBCCAEEDD@CBBBD;;;6;=BBC@CHDCDCCB?BCCCCB@CC@BBC>AABAA;B??;?BBBB3BD<@?@?DEBBB?B?A@@A=?:?=B@A=@@A@AA@?;;;0;;:288;>A<B=??CDBBBBABCDCCD@CBB?AAA@@=AABABBC=BD@@
@ATNG8:00677:06270
GATGGTAGTCTCAGATAGTCTATAGTACTCATTCGTTTCGGAAGAGACAGGTACGTTAATAGTTAATAGCGTACTTCTTTTTCTTGCTTTCGTGGTATTCTTGCTAGTTACACTAGCCATCCTTACTGCGCTTCGATTGTGTGCGTACTGCTGCAATATTGTTAACGTGAGTCTTGTAAAACCTTCTTTTTACGTTTACTCTCGTGTTAAAAATCTGAATTCTTCTAGAGTTCCTGATCTTCTGGGTCTCTCTCTCACGCACTACCATCGAATCACGAAAGTCT
+
<>;B>B=CDCCCF@@ACBB=CB==@CC@966?7??@C>DC@D@CBBBD@@<@BA@A?B>CABD@D@BBDB666>>9<<>>>+=A<??BB<;::>9>5925:2555=<<8<@=;?;==8=AB?C@BBCCDCCC@CCCC@BCCCCDCCCAA@::;;;6;@@>BA?B?BCABABCEH?BCEDE;A;A=;;;;;*<BBBC=B<;:@?=999.9999'94495.57<;8<??@>>?:@=ABBAAA?BBBC>B;;;AAAAB;;;;;;@ABB@DBAAA?AB::;BB=BBBB
@ATNG8:00685:06275
GATGGTAGGACGAGCGTCTGAGAGGTACTCATTCGTTTCGGAAGAGACAGGTACGTTAATAGTTAATAGCGTACTTCTTTTTCTTGCTTTCGTGGTATTCTTGCTAGTTACACTAGCCATCCTTACTGCGCTTCGATTGTGTGCGTACTGCTGCAATATTGTTAACGTGAGTCTTGTAAAACCTTCTTTTTACGTTTACTCTCGTGTTAAAAATCTGAATTCTTCTAGAGTTCCTGATCTTCTGGGTCTACGCTCGTCGCGCTACCATCGAATCACGAAAGTCT
+
56B>;>CB?BB;96>AAAAAAB@@>@BBBCBB?CCBC?CC@C@BBCCCBB>ACB;;9;?CCED@C@CCCGDCCCC?@@>>>,;:4;ABE?GI;;8;<<59A;>@BBBC@CDDLCGBB?BBB<@>ACCCCBBB?BBCC@DCCCCBBCCABBCBBBB?BAA<AC?C@BBCCCCCCC@BBBBB7B@C>BBCCC0BB;;;7;<<<BBBA@@9@@@A,@??;;6;>AC?BBBBAAB>@=@CCBCA?BABB<BBBBBBAAB@@@@@AAACB>AABBD@BBCDCCC>CBAA
@ATNG8:00685:06306
GATGGTAGCGCATATCAGCGCAGCCCAGAAGATCAGGAACTCTAGAAGAATTCAGATTTTTAACACGAGAGTAAACGTAAAAAGAAGGTTTTACAAGACTCACGTTAACAATATTGCAGCAGTACGCACACAATCGAAGCGCAGTAAGGATGGCTAGTGTAACTAGCAAGAATACCACGGAAGCAAGAAAAAAGAAGTACGCTATTAACTATTAACGTACCTGTCTCTTCCGAAACGAATGAGTACGATGAGAGAGCTCTCTCTACCATCGAATCACGAAAGTCT
+
<<AA>@ABAACCBCAAACCCCBBBH?CDCAABABBCBD?AAC::;@=@@?C?BBCCEEDH5C@B;;<BCBBBBB0;;??>@@,@C>B@BFE;CCC@CCCICCC::8;?BB?CCC@BBDDCCBCECCB@@AAA=ACCCACCCCEC;;:;@CAA?ABBBBBCE@DBBCCC@CE?BBG9::A6:69>@?BBBBBB(?<;<>8=;??9/*/)/8;;(/*/8<<@ACC;;;:>5=.55<9<@@<889?CCDBB:::BAAABA?@@A9::BB@B:88>:<:?>??A9@:99
@ATNG8:00686:06305
GATGGTAGTATAGAGCTCTACATAGTACTCATTCGTTTCGGAAGAGACAGGTACGTTAATAGTTAATAGCGTACTTCTTTTTCTTGCTTTCGTGGTATTCTTGCTAGTTACACTAGCCATCCTTACTGCGCTTCGATTGTGTGCGTACTGCTGCAATATTGTTAACGTGAGTCTTGTAAAACCTTCTTTTTACGTTTACTCTCGTGTTAAAAATCTGAATTCTTCTAGAGTTCCTGATCTTCTGGGCTGCGCTGATATGCGCTACCATCGAATCACGAAAGTCT
+
CA@B@CCCCBCAABCBBBCFCCCCBCBCCD@@=@@@A<CD@C@DDAABBC?CBBBB@B?BBBB>A?BCCCCCAAA@BBCBB2AA;??AC>BBBB>BBB>BA=77:@@@=ABBBB@@@<??A;><>>??;888=A====>>>AA@>>>@ABAA===<==>=@@;?<;;;@@@@>>:>@AAB2>8<987888+8=CCB9>>@;;;;AA>57777)7///:6:7??;?@@C;;;<@=@@@?@?8;;AA9@>>>>??BBB=<<///:<<7<<???<>>>AAAB:A??;
@ATNG8:00688:06294
GATGGTAGTATCTGCACACTCTGTCCAGAAGATCAGGAACTCTAGAAGAATTCAGATTTTTAACACGAGAGTAAACGTAAAAAGAAGGTTTTACAAGACTCACGTTAACAATATTGCAGCAGTACGCACACAATCGAAGCGCAGTAAGGATGGCTAGTGTAACTAGCAAGATTACCACGAAAGCAAGAAAAAAGAAGTACGCTATTAACTATTAACGTACCTGTCTCTTCCGAAACGAATGAGTACTGTATCTATGTGTGCGCTACCATCGAATCACGAAAGTCT
+
//@@6;DDDCBCBBBBBCCCCCCCCACDCACCCCCJAD@CBBBB@?<;;6;@BBA9::::):299>@?=@@9::,:><:444$4;7<.555&5<<9>96:A@AA@5;7;@;@BB>BCBBCCCBBAA@@@@@>:>>=>459<<@A::5:=A@?;@AAABBCB@CBBBBB?BBB9::?BBBCD>DAA;999999%:<;<:79>>:889<1769918197:959>>BAA;B>B>@@D=BBC?BBBBBAABBBBBBBB@??BBBCBBB@>9<<=<>;A@@>BBC>AAB?
@ATNG8:00688:06303
GATGGTAGCGCATATCAGCGCAGCCCAGCAAGAATCAGGAACGTCATAGAAGAAATTACATAGATTTTTTTAACACGAGAGTAAAACGTAAAAAAGAAGGTTTTTACAAGACTCACGTTAACAATATTGCAGCAGTACGCACACAATCGAAGCGCAGTAAGGATGGCTAGTGTAACTAGCAAGAATACCACGAAAGCAAGAAAAAAGAAGTACGCTATTAACTATTAACGTACCTGTCTCTTCCGAAACGAATGAGTACGTGTGCGACGTGTCTCCTACCATCGAATCACGAAAGTCT
+
66686<80444999;;:<<?666<?4<97<8/0*00/0)9.5<<455:::3444(/)/////////////"/5/45<988;89::&33338888$33,3,3999)88848:98/////(/16949/.).977<<>:9:A???BEC=??BB<??BBBBBC?A=A?>9?9::9@9937A?<=@?BA?B@<167??B:>>><====<;&..(....775556:6;5556:599A==9=BAABAA?B>BBB=BCC>A@?BDDABABBA???A>>?@A9:5:CC?BCBCB?BBCDCBC>B@@?
@ATNG8:00693:06309
GATGGTAGCGCATATCAGCGCAGCCCAGAAGATCAGGAACTCTAGAAGAATTCAGATTTTTAACACGAGAGTAAACGTAAAAAGAAGGTTTTACAAGACTCACGTTAACAATATTGCAGCAGTACGCACACAATCGAAGCGCAGTAAGGATGGCTAGTGTAACTAGCAAGAATACCACGAAAGCAAGAAAAAGAAGTACGCTATTAACTATTAACGTACCTGTCTCTTCCGAAACGAATGAGTACTGCGTCTCACTCTCGCCTACCATCGAATCACGAAAGTCT
+
DFBB@B;;<BCECCCAAAECBCBBB=BBCACDDCBB?CACCCBBBC@CC?B?AAAAABBB5BAFFCCCCCCCBC=@C99999)9@=C@CDD:CCCACBCBBBC::8;@BB?BCC?BBDDCBABBCCCBBBCD@CCCD?BBCCCCCC?C?C::::CCCDCCC@CCCCCC?CCACBB999DCC>B>>;>A@AA3AC?BAAACCBBB?B?BBCC=?<?BBBB?BBBBB@A>A@CCC=CCD@DCCCCCDBBBBBBBCABACBBBD@DBB?BBBBB?BBBCCCC>CBBB
@ATNG8:00694:06264
GATGGTAGTGCGTGAGAGAGAGCCCAGAAGATCAGGAACTCTAGAAGAATTCAGATTTTTAACATCGAGAGTAAACGATAAAAAGAAGGTTTTTACAAGACTCACGTTTAACAATATTGCAGCAGTACGCACACTATCGAAGCGCAGTATGGATGGCTAGTGTAACTAGCAAGAATACCACGAAAAGCAAGAAAAAGAAGTACGCTATTAACTATTAACGTACCTGTCTCTTCCGAAACGAATGAGACACACTCTCATATGACACTACCATCGAATCACGAAAGTCT
+
//8;8;AAABCCBCCCCDDDD9997;BB@CDDECC@B?BAB:9;C@BB@B?AA:;9CCC3D=??AA?:878:<>6=3773333$33,3,3333$333,3;87766222'206605552699;?CCCCCDCCCCCCBCCCC?A@CBCBBBAA=@895:CBABAAE@CBBBBB?CC?BBB9::8888)88808AAAA/AA::566;:<?A7:78<><=@<??CAA>@EBBCBC@C?AAD>CCB?BBBBBAAABBBBBCCCCDCBBBB>AC@A@@@B;??CCCGD>BBAB
@ATNG8:00702:06268
GATTAGCTATACGTATATCTATGTACTCATTCGTTTCGGAAGAGACAGGTACGTTAATAGTTAATAGCGTACTTCTTTTTCTTGCTTTCGTGGTATTCTTGCTAGTTACACTAGCCATCCTTACTGCGCTTCGATTGTGTGCGTACTGCTGCAATATTGTTAACGTGAGTCTTGTAAAACCTTCTTTTTACGTTTACTCTCGTGTTAAAAATCTGAATTCTTCTAGAGTTCCTGATCTTCTGGACAGAGTGTGCAGATACTACCATCGAATCACGAAAGTCT
+
@AC?@A?@<BBCCCCCCDFBBBCCCAAACC@BBCC?CCFEABBBDECCBCCC@@=@@CCCC?B?BCCCCCCDC>==999'=A=@@BA8@BAA?ACB?CB5::?>=>9>@BBBBBD?A@C?C?AAACAB@B<BC?@:>=>=>::9::>@@>>>D<@A@=;;7;=AA>>>@>=>=>>>DF6@:=888888+8>BBB:B>>:;;>;:;5;:;:+9=???=A=AA=AAAA;:;=D;@>@@@B7;;A=BBAA??;<;>?<<<///@@@9B@@;;7;??=>=>8?===
@ATNG8:00704:06271
GATGGTAGTGTCATATGAGAGTGTGTACTCATTCGTTTCGAAGAGACAGGTACGTTAATAGTTAATAGCGTACTTCTTTTTCTTGCTTTCGTGGTATTCTTGCTAGTTACACTAGCCATCCTTACTGCGCTTCGATTGTGTGCGTACTGCTGCAATATTGTTAACGTGAGTCTTGTAAAACCTTCTTTTTACGTTTACTCTCGTGTTAAAAAATCTGAATTCTTCTAGAGTTCCTGATCTTCTGGTATGACTAGTGTACTACTACCCATCGAATCACGAAAGTCT
+
AAAB:>>@CCDCCBCCCCBCCCDBBBBBBC;;:<CDD?BBD@CCCCCCC@CCCBB>B@CCCC@CBCCCCCCDCC?@@@@?,@A=@AFG?DBBB?CCCACC@CCCCCC@CBBCBCCC@CBC?C?BBDABACFADCBB>BBBBCCDDBBBBAAA@@<@BB@BC?C@BBBCDCCCD@CCCCC;C@JABBBBB,AB;;;0;;ABBECCBB5;;;;<%;99<>@@<CC@BA@BB9;6:=B@BCCCACCD?CCADCBCDCECDCCCCCCCCD=BCCCC@BBBBCCD?EBCA
@ATNG8:00711:06267
GATGGTAGCAGACGTGACAGAGCGCCAGAAGATCAGGAACTCTAGAAGAATTCAGATTTTTAACACGAGAGTAAACGTAAAAAGAAGGTTTTACAAGACTCACGTTAACAATATTGCAGCAGTACGCACACAATCGAAGCGCAGTAAGGATGGCTAGTGTAACTAGCAAGAATACCACGAAAGCAAGAAAAAAGAAGTACGCTATTAACTATTAACGTACCTGTCTCTTCCGAAACGAATGAGTACAGAGAGTACGATATGTCTACCATCGAATCACGAAAGTCT
+
55>>:>CCB@A@4955555;<;?AB?BACAGCCCCC>B@BBAAAAA>AB?B?CC:;8CCC2C<>>@AA@@@9:9,:;@@:<<+<=9=065505<<499A??==00-/7;;7??B?=BBABBCCCFFDCCCBB@BBBD?BBCBCCBB@C?BAA?BAAACCBB?BCCCCDACC<??B?BBBCD=A881999:::%:>?794>>?AA@;<<87>=6B<??DCD@CBAAADC@D?BAA=BBB?AADBBBCBBBAACBBACABBCC>>>AA<@=;;;=AB;;;=D:BA>>
@ATNG8:00711:06298
GATGGTAGCATCATGCATATCTCACCAGAAGATCAGGAACTCTAGAAGAATTCAGATTTTTAACACGAGAGTAAACGTAAAAAGAAGGTTTTACAAGACTCACGTTAACAATATTGCAGCAGTACGCACACAATCGAAGCGCAGTAAGGATGGCTAGTGTAACTAGCAAGAATACCACGAAAGCAAGAAAAAGAAGTACGCTATTAAACTATCAACGTACCTGTCTCTTCCGAAAACGAATGAGTACGAGAGTCAGAGCAGAGCTACCATCGAATCACGAAAGTCT
+
55<=:>BB@<@CCBCBCCCCCCCCC@CDCABBBBBB?B?BBAAAAA?AA8;9========+=??>?ACDBBBBA9>>;;<;<*<B5:5:99*9BA@D=:;GFKCCAC@CD@CDC?ABDDDAABEIICCBBCD@CCBA>CBDCBBBA>B?BBB>AABCCAAA@DBBAAA?BD??>>@BBABB=??=;99999(:?>AAAAAA988188*8<>>;;6;?;;;;>>>>>@>9=88888)8@@5;;AAB@@@>>>?>>=>>??>>>AAAAA=@@::;<@BA@CCC=AAAA
@ATNG8:00664:06329
GATTAGGCGAGAGTGAGACGTAGTACTCATTCGTTTCGGAAGAGACAGGTACGTTAATAGTTAATAGCGTACTTCTTTTTCTTGCTTTCGTGGTATTCTTGCTAGTTACACTAGCCATCCTTACTGCGCTTCGATTGTGTGCGTACTGCTGCAATATTGTTAACGTGAGTCTTGTAAAACCTTCTTTTTACGTTTACTCTCGTGTTAAAAATCTGAATTCTTCTAGAGTTCCTGATCTTCTGGATACACTCATGTGCACCTACCATTCGAATCACGAAAAGTCT
+
BCC@FC@BBBBCCDCCCBBBCCCGECCB;;7;BAB=BDAE@BCBBCBB?CCCCC?D@BACC?B?A?AAAACCCA????<,=>;><??8?AAE?BBC@BB?BBBCBC@BBBBBB?A=@>=:>;>;;;A>;;6;=>>188>@@@>>>>BA@??@@<>>><AA=A;??@AAAAAA<@?@@@3@:>:=ABBB.88AAA8A@>;;;=<<<18786(2877?;A6::6::>>;;;9>:>>A?==:>=A:>>@@A@BB<;;@@?AA==<<7//+/::6;<==8///)/::/
@ATNG8:00665:06325
GATGGTAGGAGACACGTCGCACACGTACTCATTCGTTTCGGAAGAGACAGGTACGTTAATAGTTAATAGCGTACTTCTTTTTCTTGCTTTCGTGGTATTCTTGCTAGTTACACTAGCCATCCTTACTGCGCTTCGATTGTGTGCGTACTGCTGCAATATTGTTAACGTGAGTCTTGTAAAACCTTCTTTTTACGTTTACTCTCGTGTTAAAAATCTGAATTCTTCTAGAGTTCCTGATCTTTCTGGGCTGCGCTGATATGCGCTACCATCGAATCACGAAAAGTCT
+
;;<B?BBB@BBCBCCCBEBBBBAAABBBBCAA?;;;D>CC@C@AA@CCBA>B@BBB@E@BACC@C@CBCDAA>:>7@BBBB2AB<=?BB;@<@A=A@A>AB?BBBCBB?ABBCCCA@>ADD==:<<<<<<<<8<?@@<@@AAA@@@@@@@@>>>>:<<<8==8<==;;;???BB8;;A@A5@<@;??DDD/@@>>=-78;;>>===@=BDEE/@888>;@;@A=A@@@?>>=A=>>;;888-/6<=6:///==::>@@;;;=A@;;7;;;BB=BCA:9888)8<<?
@ATNG8:00665:06333
GATGGTAGTGTCATATGAGAGTGTGTACTCATTTCGTTTCGGAAGAGACAGGTACGTTAATAGTTAATAGCGTACTTCTTTTTCTTGCTTTCGTGGTATTCTTGCTAGTTACACTAGCCATCCTTACTGCGCTTCGATTGTGTGCGTACTGCTGCAATATTGTTAACGTGAGTCTTGTAAAACCTTCTTTTTACGTTTACTCTCGTGTTAAAAATCTGAATTCTTCTAGAGTTCCTGATCTTCTGGATAGCGACGCGATATACTACATCGAATCACGAAAGTCT
+
CBAC@CCCCCCDDDDDCCBBBCCCCCCCCCB@A>BCCC>CC?C@CCCCCBB@BFFCC@D?DDCC?D?CCCCBCCDD>BACCC5BA>A?CC=CCDD?CCF@CC9::CCBB@BDCCCCAB?@CEAD?CBCCCCCC@CCCC?BBBBDCCCCBCBBBCCC@CDD?CC?C?CCCCCCBBCADAAAA8@;?;::999'9@ABC=@@DCCCDDCC>BBBB2BABBB?B@CC@CCFDEBB?B@BBBDBB@BCC@BBBCBDDBBCCCCCBBDCCBAAAAA@DDCCBB@:@9:9
@ATNG8:00667:06327
GATGGTAGCGCACACATAGATACAGTACTCATTCGTTTCGGAAGAGACAGGTACGTTAATAGTTAATAGCGTACTTCTTTTTTCTTGCTTTCGTGGTATTCTTGCTAGTTACACTAGCCATCCTTACTGCGCTTCGATTGTGTGCGTACTGCTGCAATATTGTTAACGTGAGTCTTGTAAAACCTTCTTTTACGTTTACTCTCGTGTTAAAATCTGAATTCTTCTAGAGTTCCTGATCTTCTGGGTCTCTCTCTCACGCACTACCATCGAATCACGAAAGTCT
+
//;;+//</55=<<<;;<?>>C<;<><:@@9905=>>6==:>9>>;@;;;7;>>@@<F:=666;D?C@@;66;<<3444444#44.4:>>8::;<8<<<:;@89:@BBC@CDCBCBBB@BBDAE@CCCCBBBD@CCCC@BBBBB:::CBCBCA@@C=@@B?BB@BACC@@@BBAB7;;@@@3@=A=AAAA7@@AAE000@@=>995<.599*5==/0)/8<<:009@=B>>A?ABBBBB=??>@8@:;;ABB@@@A?;;:;;AA@;;;BA=>?:99@B=AAAA
@ATNG8:00669:06336
GTTGGTAGGCGAGAGTGAGACGCAGTACTCATTCGTTTCGGAAGAGACAGGTACGTTAATAGTTAATAGCGTACTTCTTTTTCTTGCTTTCGTGGTATTCTTGCTAGTTACACTAGCCATCCTTACTGCGCTTCGATTGTGTGCGTACTGCTGCAATATTGTTAACGTGAGTCTTGTAAAACCTTCTTTTTACGTTTACTCTCGTGTTAAAAATCTGAATTCTTCTAGAGTTCCTGATCTTCTGGGCAGACTCTCACACGCCTACCATCGAATCACGAAAAGTCT
+
CA=C@CCC?BACAABCCCCB;9;CCJBBBCCC?C999,;@;@<@BBBBBC?BCCBB<B@DD@@<A?DCCCCCA@<;89777'3>9>@@@<BBBC@BFC=A@:>>?A:959BCBBABC?AAA=C;<<:>=>AA;AAAA:>>>>>888@AC?>?AAA:??A<AC=A<?AAA@@@AD<A???@6?:A987777(8>66607:9///>=<>18888(6:;:A=B<?@<?@@@>>>=D=A>??AA7;:AD:CAA:::@??>AAAAA;@@@<::::>:===<8777)7=::
@ATNG8:00670:06324
GATGGTAGCTCTGCTCTGACTCTCGTACTCATTCGTTTCGGAAGAGACAGGTACGTTATAGTTAATAGCGTACTTCTTTTTCTTGCTTTCGTGGTATTCTTGCTAGTTACACTAGCCATCCTTACTGCGCTTCGATTGTGTGCGTACTGCTGCAATATTGTTAACGTGAGTCTTGTAAAACCTTCTTTTTACGTTTTACTCTCGTGTTAAAAATCTGAATTCTTCTAGAGTTCCTGATCTTCTGGATATGAGTGACTCGTGCTACCATCGAATCACGAAAGTCT
+
55BC?CCCBACBBBBBCCCCCCCCCBDCCB;;::@AC>CC?B@CCBDBCC@DCCCB@BCCBC?A?ABBBCCBBB@CCFGF5A@?@FHJ?BBCG?CA@<@B8;;BBAB?BBCCBCBB@BBB@C@CCCCCCCE?BBBB@CCCCDCCBCBABBBAAA>BBC>A@?C?ABAABCIFG@B@@A@3A>B?CCHIF0EC<<<;.;;;<CC;;9>9>>>>0>=>:99:=BC?BBBB@@@;@<@AA@@@?BBD@CBBB@BBCBBBBCC@A@CBB?AABBB@BDCCBBB=BCCC
@ATNG8:00670:06333
GATGGTAGAGAGAGCTCTCTCATCGTACTCATTCGTTTCGGAAGAGACAGGTACGTTAATTAGTTAATAGCGTACTTCTTTTTCTTGCTTCGTGGTATTCTTCTAGTTACACTAGCTATCCTTACTGCGCTTCGATTGTGTGCGTACTGCTGCAATATTGTTAACTGTGAGTCTTGTAAAACCTTCTTTTTACGTTTACTCTCGTGTTAAAAATCTGAATTCTTCTAGAGTTCCTGATCTTCTGGTGTCTGATCTTGTATCACTACCATCGAATCACGAAAGTCT
+
<DCD@B:;6<;;;?@CDC=666;555565<;94?@990;96;:>BBCCAA=A@@==3929.48:385::9ABA?98433333$//(///(//8:7<<<8;C;;977>89=9=:-----77,2-3888889;;8;:@168>:;;<<<>>>=;;:;5;::7;>+/*/9///=78523222==)2-2.22255'2655;.666...23-/(/553'3577=6=58=089=?88:<A:==;663*--9(---56577//)///7999;:82//..606-..355.5688
@ATNG8:00671:06319
GATGGTAGTGTGTCTCTGAGAGTAGTACTCATTCGTTTCGGAAGAGACAGGTACGTTAATAGTTAATAGCGTACTTCTTTTTCTTGCTTTCGTGGTATTCTTGCTAGTTACACTAGCCATCCTTACTGCGCTTCGATTGTGTGCGTACTGCTGCAATATTGTTAACGTGAGTCTTGTAAAACCTTCTTTTTACGTTTACTCTCGTGTTAAAAATCTGAATTCTTCTAGAGTTCCTGATCTTCTGGTAGAGCGTGCATATATCTACATCGAATCACGAAAGTCT
+
CCBC?CCCCCCDBBBCBBBBCCCCCDBBCBCC@CAAA<BC@C@CCCBCCC@DDCBB?BADECC?D?BCCCCCCA@>@@AAA0BC?BBBB=BABB@BCC?BB?AAACBCACFCCCBCB@CCC?A?BDCCBBBB?BBCC?CCCCCCCCCCCCCCBBB?CCC?BB?B?BBBBBCCDD@BBBBB:B>D;::999*:B@BB>BBDCCCCCBB@BIMH3CCBCC@C@CD?BCDDCA@>@@CBBBDD?CCC@CCBBBCCCBBBCBBCCCCDD@AABB?BBEBCCC>CBBB
@ATNG8:00671:06327
GATGGTAGTGTCATATGAGAGTGTGTACTCATTCGTTTCGGAAGAGACAGGTACGTTAATAGTTAATAGCGTACTTCTTTTTCTTGCTTTCGTGGTATTCTTGCTAGTTACACTAGCCATCCTTACTGCGCTTCGATTGTGTGCGTACTGCTGCAATATTGTTAACGTGAGTCTTGTAAAACCTTCTTTTTACGTTTACTCTCGTGTTAAAAATCTGAATTCTTCTAGAGTTCCTGATCTTCTGGAGATACACATGATACTCTACCATCGAATCACGAAAGTCT
+
//;<7<AA@ABDDCBBCCCCCCCCCB@@@BAA?BBEE?DD@B@BCDBBBD@DCHDCACABBBB?B?BBBCBCCCB=@@AA@,A@=@ADI>DCCC@CCB>AA?AACDBB@BCCCBB::8:@B?B@CCCDBCBBACCCCACBCCCCCCDCBBBBBBB?BBB@BE@C@BBBBBBCCC@CCDED:A=@=@AFFD2BB;;;6;CBCDCGCCC5;;;;*;ABBC@CAAA?@B@@A;;6;?AABCAA=@BB=ABCBDGECCCCDDCCBBB@@=@???B@BCBBBDC=BBBB
@ATNG8:00673:06347
GATTAGTGTGTCTCTGAGAGTAGTACTCATTCGTTTCGGAAGAGACAGGTACGTTAATAGTTAATAGCGTACTTCTTTTTCTTGCTTTCGTGGTATTCTTGCTAGTTACACTAGCCATCCTTACTGCGCTTCGATTGTGTGCGTACTGCTGCAATATTGTTAACGTGAGTCTTGTAAAACCTTCTTTTTACGTTTACTCTCGTGTTAAAAATCTGAATTCTTCTAGAGTTCCTGATCTTCTGGGTGTATCAGCGAGTATCTACCATCGAATCACGAAAGTCT
+
CCC@BBBDBCCCCBBCCCCCCCDCBBBC;;;;FFE?DC?B@BCCCBBB@BCFBCACACCCC@C@CCCECCCCD?BBDDD5CB@BBCD=BCCC@CCDAED:;;CCBCACCBBBBBFADBB@B@BBBCBBBC@BCBB>AAC::;DCBCCCDB@@@>A@@<@B>B@ECDBBBCCHACCCCB7B5;5;CACA,AB<;<0<;;;CBCBCC@CDIE3BBCCCACABB?CCCBB@@?@@CCCBBC?CCIHFCCCCBBBBBBBDCCCCCCC?;;;;@<@BCCDCC>BBBB
@ATNG8:00675:06319
GATGGTAGCTCTGCTCTGACTCTCGTACTCATTCGTTTCGGAATAGACAGGTACGTTAATAGTTAATAGCGTACTTCTTTTTCTTGCTTTCGTGGTATTCTTGCTAGTTACACTAGCCATCCTTACTGCGCTTCGATTGTGTGCGTACTGCTGCAATATTGTTAACGTGAGTCTTGTAAAACCTTCTTTTTACGTTTACTCTCGTGTTAAAAATCTGAATTCTTCTAGAGTTCCTGATCTTCTGGGCTGCGCTGATATGCGCTACCATCGAATCACGAAAGTCT
+
<BAB>BABBB@A><A:;;DCCCFFCCA@AA@C@CCCD>@@=@>BBBCBBB@CEEHF@D@CBAA7<9;B@BBCCCCACDCBB2BA>BBBD;ABAA=ACC>BB;;;CBBB@BBBBCDCC@BCD@C@CBBBDCCC?CAA@?CBBBBDBBB@@@CDCAA?CBB?BB=@>@CCCCCCCG@CCEJC7F5<5;;;;;*;CCCJ?BDDCBBDECC?DDDB3B@@@A@B@DC@CCCBBCB>A>@BBBDH?AABB=B;;;;CCCCCHICCCCBBB?BAA@@=@?CB;;;0;:;;
@ATNG8:00677:06345
GATGGTAGCTAGTACGTATATCTATGTACTCATTCGTTTCGGAAGAGACAGGTACGTTAATAGTTAATAGCGTACTTCTTTTTCTTGCTTTCGTGGTAATTCTTGCTAGTTACACTAGCCATCCTTACTGCGCTTCGATTGTGTGCGTACTGCTGCAATATTGTTAACGTGAGTCTTGTAAAACCTTCTTTTTACGTTTACTCTCGTGTTTAAAAATCTGAATTCTCTAGAGTTCCTGATCTTCTGGGATGTGTGCGCAGTGCCTACCATCGCAATCACGAAAGTCT
+
BB>F@=8=:0///A<<<<;BAAABBA>@>@B;;8;BAB<BC>B9;;@@DCD;;9CCC?C?@@BB?B@@ADB::5558<<A=B1@A>BBBB=B=<<8??8?8AA:8?@@9:78BA?AB??<>AE?C??>:;;=??388@@<=>===>>;;;@====?B188?888189=<=>><@@D888?DF6=6<6;9>>@,//=;>.53536677222'.666'5.//8485?@=<998775:59<>A@@<;==@6<//-7--/<::6;:>386616///5558777544.4,**
@ATNG8:00678:06316
GATGGTAGAGTACAGTGTAGTAGACCAGAAGATCAGGAACTCTAGAAGAATTCAGATTTTTAACACGAGAGTAAACGTAAAAAGAAGGTTTTACAAGACTCACGTTAACAATATTGCAGCAGTACGCACACAATCGAAGCGCAGTAAGGATGGCTAGTGTAACTAGCAAGAATACCACGAAAGCAAGAAAAAGAAGTACGCTATTAACTATTAACGTACCTGTCTCTTCCGAAACGAATGAGTACTATAGACTATCTGAGACTACCATCGAATCAACGAAAGTCT
+
:<<=?BBB;;;=>>B@AACCCCCBB?ACJADGCC@@<@=AAB@@AD@DD?C@A@@@@@>>,>8??AAAABB???:?ABCCCC1CC?B;@@A6<;C@CCCCBBDBB@B@CC@CBB?BDAABCCCAAACBBBCC@CBBB>AAC?AA995;@BBB?CBDDCBBC?BBCCCC?BB?BBB?BBCBB=BBB>ABBBB3BC?BBBBCAAA=1616<<<+/+/==<<<ACAAABB?B@BBB=BEC@AAACCC@?>BBB???==@@:::998?=8?@:::6---(-5881>BB@
@ATNG8:00678:06319
GATGGTAGAGTATCATGTGTATCTCCAGAAGATCAGGAACTCTAGAAGAATTCAGATTTTTAACACGAGAGTAAACGTAAAAAGAAGGTTTTACAAGACTCACGTTAACAATATTGCAGCAGTACGCACACAATCGAAGCGCAGTAAGGATGGCTAGTGTAACTAGCAAGAATACCACGAAAGCAAGAAAAAAGAAGTACGCTATTAACTATTAACGTACCTGTCTCTTCCGAAACGAATGAGTACTGTATCTATGTGTGCGCTACCATCGAATCACGAAAGTCT
+
44=<7<<>;?;@;;;;>;;;@ABA@<@AC>;;5A??>A>AA@BB;;6;B<@==?@99949$:5>@ACCBBB;;;0;@;;;;;(;B=@?BCC9CEDACCCCCBBA@=A=AA>ACB@BAACCDCCBBBCCCCCD@CCCD?BBDDCBAA>B@C@@?@DECBBBD@BBBCBB@BB@BBC9::BEE>C??;999999%9=;<@@BB=CBB>><<=A@1718?BBB>AA;;;AA@C@CCC=C::89BBBCBDCBCBBBAAACBA@A>>?AAC?BBCCC?CB??ACB<A;;;
@ATNG8:00678:06345
GATGGTAGATACTCGCTGATACACCCAGAAGATCAGGAACTCTAGAAGGATTCAGATTTTTAACACGAGAGTAAACGTAAAAAGAAGGTTTTACAAGACTCACGTTAACAATATTGCAGCAGTACGCACACAATCGAAGCGCAGTAAGGATGGCTAGTGTAACTAGCAAGAATACCACGAAAGCAAGAAAAAAGAAGTACGCTATTAACTATTAACGTACCTGTCTCTTCCGAAACGAATGAGTACGAGAGAGCACACGTGTCTACCATCGAATCACGAAAGTCT
+
55BB:>CCBBBCCCC@AAGFCCBCC>CBB@CCBCCC?B@BBBBBBC?B?BC?CBBBCCCC3B?BBBABBCA98948ABCEDE5BA;A5;;;.;AA?BDCCCBBBA=A?@@>AEE@CCCCBCCCIDCCBBBCC@BBBB?ACDBCCBB?B=@@B?BACC@@AB?BBBCCD@AA=ADC>C@?>=6777377999:%:>=?A@AA@=AD7:88>@@8>;>?AAA=ABAABBB?B?BBB=BDC?BABBCCCCBBBCBBBBBBBBDBBB??A;>>>=?>@>BABCC>BBBC
@ATNG8:00679:06339
GATGGTAGTGCGTGAGAGAGAGACCCAGAAGATCAGGAACTCTAGAAGAATTCAGATTTTTAACACGAGAGTAAACGTAAAAAGAAGGTTTTACAAGACTCACGTTAACAATATTGCAGCAGTACGCACACAATCGAAGCGCAGTAAGGATGGCTAGTGTAACTAGCAAGAATACCACGAAAGCAAGAAAAAAGAAGTACGCTATTAACTATTAACGTACCTGTCTCTTCCGAAACGAATGAGTACACACTCTCATATGACACTACCATCGAATCACGAAAGTCT
+
55=E;CCBCBCAA@@ABBCBAAGDK?CCCACAAABB>A>BBCCCCC@BC?B?>?>99878'913:;?BCAA@B=39<9999:';>;>4955&5><=ACCCGCCDD?B?;;7;AB>BCCHDBBBCGCBCCCCDABBBB=@@AABB;;6;>A;;6;;;AAA@A<@???@A???<<>>499:98/833,737777#778;888==@@70303337(/)/8>A@@CBBBACCADAABB>AAA?AAACBBBA?>>BBCCCCCBD99:==BB>BA@@D<778?>>?9<=<8
@ATNG8:00683:06311
GATGGTAGACATATCGTACTCTCTGTACTCATTCGTTTCGGAAGAGACAGGTACGTTAATAGTTAATAGCGTACTTCTTTTTCTTGCTTCGTGGTATTCTTGCTAGTTACACTAGCCATCCTTACTGCGCTTCGATTGTGTGCGTACTGCTGCAATATTGTTAACGTGAGTCTTGTAAAACCTTCTTTTTACGTTTACTCTCGTGTTAAAAATCTGAATTCTTCTAGAGTTCCTGATCTTCTGGCGCGTATGTATGTCGCCTACCATCGAATCACGAAAGTCT
+
BBBC@CCCCCCCC@AADGCCCABBDCBBBC@@??CDE>GC?C?BABBACC?CCDBA?B?CBBA?A?AAABBBBA?999998(0>;>//00@@A?BBB??<9>>?BBC?BCCA@@AA;A@@:@;A>==>>>A;??<<8<>>>><;;AAAAAAA>>9>@><>><>=@@A?>>>??<?A@AA5A=B7::>>=/=D>>>6>=====A;;;<?EEG/A???@<B;??=A??A>>>;?;?>AA6637>A<A@@>>>@???@@@A=>:8;=49///97=9>>@@@9@==>
@ATNG8:00683:06353
GATGGTAGTGATACAGATCAGACACCAGAAGATCAGGAACTCTAGAAGAATTCAGATTTTTAACACGAGAGTAAACGTAAAAAGAAGGTTTTACAAGACTCACGTTAACAATATTGCAGCAGTACGCACACAATCGAAGCGCAGTAAGGATGGCTAGTGTAACTAGCAAGAATACCACGAAAGCAAGAAAAAAGAAGTACGCTATTAACTATTAACGTACCTGTCTCTTCCGAAACGAATGAGTACTATGTAGAGCTCTATACTACCATCGAATCACGAAAGTCT
+
44:93:;ADBCDCCDDBBCBCCIILGCCB>BBA@A?<@;?BB?@;>9=<9B?::9?;;;<+;6@A==<<:=CBA+99:9999':>;:2999,9B@=BBA@ABBAA?@@CC@A@A@DEBCBBBCCBCCBBBBB=AC@@?@CCBAB;;:=@CCC@BAAACDCC@DBBCBB?::89BA8>>???:777<779999%9;9;BBBBBA@=,/+.59:)/,/ABBBACC@@?@@=?<?==6<9:69BCCDCCCBBBCCBCCB?;;==??A@B=B>>;;8;AA@?@?9@A@?
@ATNG8:00684:06353
GATGGTAGTAGTACACTAGTCATACCAGAAGATCAGGAACTCTAAAAGAATTCAGATTTTTAACACGAGAGTAAACGTAAAAAGAAGGTTTTACAAGACTCACGTTAACAATATTGCAGCAGTACGCACACAATCGAAGCGCAGTAAAGGATGGCTAGTGTAACTAGCAAGAATACCACGAAAGCAAGAAAAAGAAGTACGACTATTAACTATTAACGTACCTGTCTCTTCCGAAACGAATGAGTAACGTGTGACGTACGTGAGCTACCATCGAATCACGAAAGTCT
+
:;?@5;==ABA<=<=;666;><=@A=AA@<@AABBC?B>CCC@BBB700<@<00/;;<<<+<6=<<;;;?<<<B<@>>????,93-3,377&33:4:::A?>=>B=@?BA>AAA>===99=;:99:?>>>@@=A>>>;==9<>5525'59=@C>B==?>CBB?BBA?@?=???:::9989=>7?89277<<<.??<?9000//==8=C?CC>>;>;>;///38//.575162788/8<<8;988//(/98988@:<??<777;:::;<6;783<2;>;7887.73//
@ATNG8:00686:06310
GATGGTATATATATGCACGCTCTACCAGAAGATCAGGAACTCTAGAAGAGTTCAGATTTTTAACACTGAGAGTAAACGTAAAAAGAAGGTTTTACAAGACTCACGTTATCAATATTGCAGCAGTACGCACACAATCGAAGCGCAGTAAGGATGGCTGTGTAACTAGCAAGAATACCACGAAAGCAAGAAAAAGAAGTACGCTATTAACTATTAACGTACCTGTCTCTTCCGAAACGAATGAGTACTATAGACTATCTGAGACTACCATCGAATCACGAAAGTCT
+
ECCC@CCCCCCBBBBCCCFDCCCAB>ACC@B@B<00,0:>>?@A@B?BABB=::99:99:)9:?>8733399<<=6=ABABAA.8:689A?A6A::5:9///<<?A;>?AB>AAB?B@<;CLBBBBACCCCBC?AAAA?CBCC@A@A>A@BBB?BBCAABC?BBABCC?AA;@@@399?<96>A@=AAAAA/;;7;:;;@@@??6;5;=>=5:7:BCBB@CC@AABBAD@CDC>CEE@@@@?BBCBCDCCAAAAABCDAAACCCC?BBBBB@BBCCBAA=BBBB
@ATNG8:00687:06310
GATGGTAGACATATCGTACTCTCTGTACTCATTCGTTTCGGAAGAGACAGGTACGTTAATAGTTAATAGCGTACTTCTTTTTCTTGCTTTCGTTGGTATTCTTGCTAGTTACACTAGCCATCCTTACTGCGCTTCGATTGTGTGCGTACTGCTGCAATATTGTTAACGTGAGTCTTGTAAAACCTTCTTTTTACGTTTACTCTCGTGTTAAAAATCTGAATTCTTACTAGAGTTCCTGATCTTCTGGATACACTCATGTGCACCTACCATCGAATCACGAAAGTCT
+
::<B=@BCBBBBBBCCBCBCCECDFCDCDCCC?BBBB<BB?B?B666=>>;>=BBC@C@BBBD@C?@??:9>937,33333$3<3>90/(//-(-08--(/609>?<;>9<@@@AA>>:>DD>D;???=>>?B=@>>><?@@@@@@???@@B@>:;5;;;:?@<@<>>=A@@@BE=@;;;;/:8=5:6@@@,667=;+--3---66-/+/;;;+;9>:868;AB686B@A@>>;>=?>?B:;8;AB=AA@?????A@@BBBAC:??B=>>>>>;???;;;>7;;;?
@ATNG8:00690:06344
GATGGTAGTGATACAGATCAGAACCAGAAGATCAGGAACTCTAGAAGAATTCAGATTTTTAACACGAGAGTAAACGTAAAAAGAAGGTTTTACAAGACTCACGTTAACAATATTGCAGCAGTACGCACACAATCGAAGCGCAGTAAGGATGGCTAGTGTAACTAGCAAGAATACCACGAAAAGCAGGAAAAAGAAGTACGCTATTAACTATTAACGTACCTGTCTCTTCCGAAACGAATGAGTACTATGTAGAGCTCTATACTAATCGAATCACGAAAGTCT
+
AABB?BBDDBBBBBBBABBCCC?C:ACC?CEDCBB?C@CCCDAA@7;>8=:=@<:::::)97<<566;A==>>8>=<<@@?,>A4:29>>4@@@@CCDBBBB;;5;9??=BDD@BCCCDCCCCCCCC;;;B?AA@@=@AABCCBB?B@BBB=@@@ABBAB?BBBBBC@CB>@?<2900000)00/0=@@@?0==:BAA@B@><<5:379==5;6;AAAA?A@@A?8979>AAC>CCC?BBBCBBB@@9::?CDCC?>=>;>:;;5:>?A;=;???@@<@AAB
@ATNG8:00693:06355
GATGGTAGCTCACGTACGTCACACGTACTCATTCGTTTCGGAAGAGACAGGTACGTTAATAGTTAATAGCGTACTTCTTTTTCTTGCTTTCGTGGTATTCTTGCTAGTTACACTAGCCATCCTTACTGCGCTTCGATTGTGTGCGTACTGCTGCAATATTGTTAACGTGAGTCTTGTAAAACCTTCTTTTTACGTTTACTCTCGTGTTTAAAAATTGATTCTTCTAGAGTTCCTGATCTTCTGGTAGAGCGTGCATATATCTACCATCGAATCACGAAAGTCT
+
;;;@8@@ABBBB;;5@565699?AACCECCDD@CA@A;CA=A?BABAAAA@CAD;;8;>BDBB?B:;;BBBBBCA?99999):9<AABB>BCCB@BBA<>>-00;>::::B?>@A>><?BD@D>B;;;====;>???:=>>>=BA?>>>@@:::><==>>@@=@=;;;:<<<<<6;;999,94;6;<??>/?AA?A7A;:8<;89///(////'/5///4;;4>?>>><><@<?77/./)./7377@9;;79755...77968979<7:97<==9677,6;;>
@ATNG8:00697:06348
GATGGTAGAGTACAGTGTAGTAGACCAGAAGATCAGGAACTCTAGAAGAATTCAGATTTTTAACACGAGAGTAAACGTAAAAAGAAGGTTTTACAAGACTCACGTTAACAATATTGCAGCAGTACGCACACAATCGAAGCGCAGTAAGGATGGCTAGTGTAACTAGCAAGATTACCACGAAAGCAAGAAAAAGAAGTACGCTATTAACTATTAACGTACCTGTCTCTTCCGAAACGAATGAGTACGTGTGACGTACGTGAGCTACCATCGAATCACGAAAGTCT
+
@ACB@CCCBBCCDCDCBBBCCCCBB@BCCACBBEBB@C?AAC@@@C@BB?B@BBBBBBBB2B799@BBACB<;;3;;;:999'5?=@9CCC<CEGACBAABBB;;7;@BA?CCB?BCCBCCCCCCDCCCBBC@EC@@=ACCCCCAA?C?CBB?BCCDDDBB?BBBBBC?BBB?BB?BFCCC:99A?ABBBB3BC>ABBCCA???<A8::>>1818>A@@?AA???@?@B?BBD>B??>?BBBBBCBBBBBAABCCDBBBBBAEED?CBBBB?CB>>ABB<ABB=
@ATNG8:00699:06325
GATGGTAGTGTCATATGAGAGTGTGTACTCATTCGTTCGGAAGAGACAGGTACGTTAATAGTTAATAGCGTACTTCTTTTTCTTGCTTTCGTGGTATTCTTGCTAGTTACACTAGCCATCCTTACTGCGCTTCGATTGTGTGCGTACTGCTGCAATATTGTTAACGTGAGTCTTGTAAAACCTTCTTTTTACGTTTACTCTCGTGTTAAAAATCTGAATTCTTCTAGAGTTCCTGATCTTCTGGTGAGATATGCATGATGCTACCATCGAATCACGAAAGTCT
+
@CCD@DDCAABCCCCBBCECEBBBCCBBBC@@>@BB?BB@C@CDCCCCE@CECEC@CBCCCB@BEDCBBBBBCC@CBCCC5CC>BBCC>CCCC?CCC@CD@BBBCBB?BDHDCCBB@BBB?B@DDCCABBC@CECDABBCBCBBBCDDCCBBBB?BDD@DC=A=BCCCCCBBC?C?@@@7@;?;@@@B@0@BAAA=BBCCCCCCCB<AAAA0@BBBCAH@CB?BB@@@AA?B@CDCCCD@BAB@BCCCCCCCCCDBBBCCCCAA>ACCCC?AABBCCD>DBBB
@ATNG8:00704:06333
GATGGTAGTGATACAGATCAGACACCAGAAGATCAGGAACTCTAGAAGAATTCAGATTTTTAACACGAGAGTAAACGTAAAAAGAAGGTTTTACAAGACTCACGTTAACAATATTGCAGCAGTACGCACACAATCGAAGCGCAGTAAGGATGGCTAGTGTAACTAGCAAGAATACCACGAAAGCAGAAAAAGAAGTACGCTATTAACTATTAACGTACCTGTCTCTTCCGAAACGAATGAGTACGATGAGATCTCGTGTGCTACCATCGAATCACGAAAGTCT
+
:::;:666BC@@;<<<<<<>@@?><8;;;8<;;;EE@C?CAAAB:<744047<:;;====+=68888;;====>6;;=>>>>+>B:>5>=9+>@B?B;;:BBBBB=@=;;6;AA=@CCCBCCBCCCBA@@:;8;BAB?AACB;<<BAD@C@A>@BCBAACC@BBBBAA?A@9<<9*/-88:,8-//6666)683:=====85716158<>5868?A@@?BA@@@>E>?=?BC=C9999BBCBBBBBAABCCBAA=AAA@@@AAA<A>;;;:====CBB=BA?@
@ATNG8:00706:06345
GATGGTAGCACGACACGACGATGTGTACTCATTCGTTTCGGAAGAGACAGGTACGTTAATAGTTAATAGCGTACTTCTTTTTCTTGCTTTCGTTGGTATTCTTGCTAGTTACACTAGCCATCCTTACTGCGCTTCGATTGTGTGCGTACTGCTGCAATATTGTTAACGTGAGTCTTGTAAAACCTTCTTTTTACGTTTACTCTTCGTGTTTAAAAATCTTGAATTCTTCTAGAGTTCCTGATCTTCTGGACAGAGTGTGCAGATACTACCACTGTAATACACGAAAGTCT
+
55>>:>=@@<666<<==<666;;:???669BC@CCCC=AA>C9A=<?>=B?A<<@B7:69@@@<@8;;>>:<99:6:;==?+<<9BAA=1<:9-81733-3:488869:)//8=<=@=?B@?<<=CBA888=>9=865.559>999:::::;A7785///599595<?@=888;9*//757+7383>?BCB/A@@@A7=888808;;9<C.9998(766-57-5+5;3<>:>888:?.6676--)---)-=-/8>>AA877<<9A775:.557554(-----6;;.6688
@ATNG8:00707:06331
GATGGAGACACGTCGCACACGTACTCATTCGTTTCGGAAGAGACAGGTACGTTAATAGTTAATAGCGTACTTCTTTTTCTTGCTTTCGTGGTATTCTTGCTAGTTACACTAGCCATCCTTACTGCCGCTTCGATTGTGTGCGTACTGCTGCAATATTGTTAACGTGAGTCTTGTAAAACCTTCTTTTTACGTTTACTCTCGTGTTTAAAAATCTCGAAATTCTCTAGAGTTCCTGATCTTTCTGGATATGAGTGACTCGTGCTACCATCGAATCACGAAAGTCT
+
8::@<<<?A;;6<<<:9555445549995555909;499;;;;;<?=955<;.405>>>;<7555::9933-38888)9;7;===5;=<<384/)//3///9881733/9=--)---050883/.).76277./).337>><;8/////../(/79422,21668554---(-2299+4-5/55555)5;999*--2---68/76(6555'23.....'..37898555;6:37655.--'-,,(,,***--.5553555:8889055777)----222,64-/
@ATNG8:00709:06352
GATGGTAGATATATGCACGCTCTACCAGAAGATCAGGAACTCTAGAAGAATTCAGATTTTTAACACGAGAGTAAACGTAAAAAGAAGGTTTTACAAGACTCACGTTAACAATATTGCAGCAGTACGCACACAATCGAAGCGCAGTAAGGATGGCTAGTGTAACTAGCAAGAATACCACGAAAGCAAGAAAAAGAAGTACGCTATTAACTATTAACGTACCTGTCTCTTCCGAAACGAATGAGTACGTGTGACGTACGTGAGCTACCATCGAATCACGAAAGTCT
+
?<@;>?>CBBCDC@ABCABABBA@@@A@@759=@>>7?8?;<???B@CB?C9BB885=>>+B<888:=A?<>=?9>?@@AAA5BC@C?BB@7BBA?B;;;;CB@A?@@CC?CCD@CCCBBCBBCGGDGCDAA?@CAA=B@@@BBCC=@=@AA>B@@@@BBB@CBBBBB@CC?BBB>A@AAA<AAC@CCCCC2BA=BBCAABBED:=:=BAA=@=??BAA?BBBAAAC=@<???9?BB@BBBCCCBBBCCAAABBBBBBBBECCBE??9::C?DAAB???:?ACB
@ATNG8:00712:06359
GATGGTAGATACTCGCTGATACACCCAGAAGATCAGGAACTCTAGAAGAATTCAGATCTTTAACACGAGAGTAAACGTAAAAAGAAGGTTTTACAAGACTCACGTTAACAATATTGCAGCAGTACGCACACAATCGAAGCGCAGTAAGGATGGCTAGTGTAACTAGCAAGAATACCACGAAAGCAAGAAAAAAGAAGTACGCTATTAACTATTAACGTACCTGTCTCTTCCGAAACGAATGAGTACTATAGACTATCTGAGACTACCATCGAATCACGAAAGTCT
+
>>DD?BCBBB@@@DAAABCBBBBCC?BBB@BBBBCC?CAB@A@BDD?BC?C@CC?@>@>?8=9>>>>AAA???>8<;;9888$8;<=7<<<1;::7;8398AA::99?CC?BAA>AAECCBBBCBBCCBBCFBCCCC>BBCCCCBB?CBDDD@BBBBCGCC@CCCCCC@CC=@@@?CCCCD>B@>;999999%9?;?@@ACBC@A>?:<<==4818DA@@@CCB@@@A=@>;;;6:BB;????CCCCBBBBBBCCBCDDBBBCBAA?B9::B@CBBBBBB<B@@A
@ATNG8:00680:06383
GATGGTAGCTATACGTATATCTATGTACTTCGATTTCGGATGAGACAGGTACGTTAATAGTTAATAGCGTACTTCTTTTTCTTGCTTTCGTGGTATTCTTGCTAGTTACACTAGCCATCCTTACTGCGCTTCGATTGTGTGCGTACTGCTGCAATATTGTTAACGTGAGTCTTGTAAAACCTTCTTTTTACGTTTACTCTCGTGTTAAAAATCTGAATTCTTCTAGAGTTCCTGATCTTCTGGTCTACTACGACTGTACTCTACCATGAATCACGAAAAGTCT
+
:<44499;;<666;???@>>>?@>==:/-(-----(*5,5----58885::;AB=@<@A;:69;>996<=<<>9><???+==7;;=>6=<<<266<7@A<@@BCBC@CBBBAA@@;?@A;@=AAAAA@BB>@C9:4:?A?><B777<:=;8//(/..2.2,24555556699385555)5.5/5:;:;*99;7;06;=555:>>A;CC>>.>>A55-5166-6658---06(-,8-//055635522.33..-422--.698::5888<49....---&-84/
@ATNG8:00681:06378
GATGGTAGCTCTGCTCTGACTCTCGTACTCATTCGTTTCGGAAGAGACAGGTACGTTAATAGTTAATAGCGTACTTCTTTTTCTTGCTTTCGTGGTATTCTTGCTAGTTACACTAGCCATCCTTACTGCGCTTCGATTGTTTGCGTACTGCTGCAATATTGTTAACGTGAGTCTTGTAAAACCTTCTTTTTACGTTTACTCTCGTGTTAAAAATCTGAATTCTTCTAGAGTTCCTGATCTTCTGGCGCGTATGTATGTCGCCTACCATCGAATCACGAAAGTCT
+
AACC@CBBBDC@BBABBBAABCCBBBAA@B@@;@@@@<ADAG@BBCDDBB?@AB::8;?BBBC@CACCCAA00/<575655'--(///<5<?CB?BBB769<?@>A@@<@BBAABAA>AAD@G@CCCBCCCC@CCBB?BCC>AACDCCCCDBBCC@JEJAGFAF=;;CCBBB:;6;BABB7@=A>@BLME2BBBFG?BAA@CCBBBB@CCCC3B;;;B>A?BC?;;;BBBC>B>ACBABB@CBD@CBB@@AA@@CCAA@??<??A?:::BB<??CBBBD<A;;;
@ATNG8:00682:06395
GATGGTAGCACACGGAGATCTCATCGTACTCATTCGTTTCGGAAGAGACAGGTACGTTAATAGTTAATAGCGTACTTCTTTTTCTTGCTTTTCGTGGTATTCTTGCTAGTTTACACTAGCCATCCTTACTGCGCTTCGATTGTGTGCGTACTGCTGCAATATTGTTAACGTGAGTCTTGTAAAACCTTCTTTTTACGTTTACTCTCGTGTTTAAAAATCTTGAATTCTTCTAGAGTTCCTGATCTTCTGGTGAGATATGCATGATGCTACCATCGAATCACGAAAGTCT
+
55<>:>@@A@@=00)///9<=<=?@>@<<;@=@8>AA@;>96<166===CEADCCBB8;8;@?;7<<;;<?;?=:>6?B???29:333333&3<<<255<:?A>=:93377(3799;===<=BB?B@CC@A;8:<<A=<<<::8<<<<76796532,,(,,,022-32555;7777:167778*7/8088889,99@@@,//5//.56222)/>>>+7//+/;05057/79655//)//558;66.597<<==>>>>>>B@;:;=>><==9=///:6::==9::1:;/-
@ATNG8:00683:06378
GATGGTAGGACGAGCGTCTAATAGGTACTCATTCGTTTCGGAAGAGACAGGTACGTTAATAGTTAATAGCGTACTTCTTTTTCTTGCTTTCGTGGTATTCTTGCTAGTTACACTAGCCATCCTTACTGCGCTTCGATTGTGTGCGTACTGCTGCAATATTGTTAACGTGAGTCTTGTAAAACCTTCTTTTTACGTTTACTCTCGTGTTAAAAATCTGAATTCTTCTAGAGTTCCTGATCTTCTGGGTCTACGCTCGTCGCGCTACCATCGAATCACGAAAGTCT
+
?@CC;>BC?A??B?CCDCCC@FCC@@AAACBB@CCCC?CDAC@BBCBBBC@BBBAB?A=@@BB>AACCCCBB???<AADCD2AA?AA@@8=<;<9==B?AB979@A@A?BAB@@@@@=@@D>><>@>==88:6:>?A:=>>>>@A@@@??>BAAA49:<8=@<B<@?@@@A>>?:>=BDD;D<A6;;DDD/@@>>>4=:;::9<===<AAAA/@886>8<8=?<@???@@@=D<BB@=-----7=466:==>>>>==;;;>=>=A=>>>@@<@@@@A@A:>>>>
@ATNG8:00683:06379
GATGGTAGACACGTGTGCTCTCTCGTACTCATTCGTTTCGGAAGAGACAGGTACGTTAATAGTTAATAGCGTACTTCTTTTTCTTGCTTTCGTGGTATTCTTGCTAGTTACACTAGCCATCCTTACTGCGCTTCGATTGTGTGCGTACTGCTGCAATATTGTTAACGTGAGTCTTGTAAAACCTTCTTTTTACGTTTACTCTCGTGTTAAAAATCTGAATTCTTCTAGAGTTCCTGATCTCTGGACGACGCGCACTGACACTACCATCGAATCACGAAAGTCT
+
//;;7<@@CCBA@;?@;@>>BAACCHBBBBAA?ABBI>DD@D@CCBBBAA@CBBCB?B?BBBB?B?BBBCBBB<B8AB===+A@:<>CC;BDBB?BBB?AA>@>??AA?BBBBBBAA>A@?=B=AAAA?@>><>@A@;?=@?@@@;<=BBB?>>><==<>>=9=;?<==>>@BB=B@@@@5@6:6;=???/??=>>6>???ABBA8818=<<+;888B<A<?D<BB@A@;;7;;>>@@>>;:;<AF;<;A???@>>>@>>>=>A=B;;;@<>>>=DDD;?>>>
@ATNG8:00691:06398
GATGGTAGAGAGAGCTCTCTCATCGTACTCATTCGTTTCGGAAGAGACAGGTACGTTAATAGTTAATAGCGTACTTCTTTTCTTAGCTTTCGTGGTATTCTTGCTAGTTACACTAGCCATCCTTACTGCGCTTCGATTGTGTGCGTACTGCTGCAATATTGTTAACGTGAGTCTTGTAAAACCTTCTTTTTACGTTTAACTCTCGTGTTAAAATCTGAATTCTTCTAGAGTTCCTGATCTTCTGGCGCTCTGTCACGTCTGCTACCATCGAATCACGAAAGTCT
+
<>DD?ABCCCBCBBC;;:?@A@??@B;::>:;2;B@B=CC>B<;;5<<AB?BBBBB?A>AA;;0:5:5;??=?=?999<<.:9/33333(399:7<<C?AC5:9?A;;7<BD@ABBA>@B@;@<@@<<9<9:5:=>>7;;B@@@@;;;??BA>==8:;;8=C;?<?@@>==@>=367@AB5@6;5;<<<=+==>>>1;5888:A>>>=1///)////8494??<??AA???=B<>===@H///79=7;;>BB@??AAAAAAAAAA<@?@??<@><<AAA=ABBB
@ATNG8:00692:06389
GATGGTATCTCAGATAGTCTATAGTACTCATTCGTTTCGGAAGAGACAGGTACGTTAATAGTTAATAGCGTACTTCTTTTTCTTGCTTTCGTGGTATTCTTGCTAGTTCACTAGCCATCCTTACTGCGCTTCGATTGTGTGCGTACTGCTGCAATATTGTTAACGTGAGTCTTGTAAAACCTTCTTTTTACGTTTACTCTCGTGTTAAAAATCTGAATTCTTCTAGAGTTCCTGATCTTCTGGAGATATCATCAGCGAGCTACCATCGAATCACGAAAGTCT
+
AACL@DBBBDAAABCCCBABDCCHCCCCCBB?BEFF>@A?A?C?B=>DDABBBBC?C@CB@@6;49?@A@@CCD?BADDD3BC@BBAB=CBGIBCCC@BB;;;CCCFAD@@@BAA=A@@=AACDCBCDCD@BBBB?CBBBBBBABBBABAAAA>BDD?BB>A=;:;B@BCBB?@@@@A2<9==;>>>@0@@@BB<@BB;;:BAAA;@@?@0?AA@C?B=AC@:::DDCC?A=???@@A???A@BCBCDCBBBCBBCC@@@BBB>AAAAB@A@A?;;;0;;;;
@ATNG8:00702:06395
GATGGTAGGACGAGCGTCTGAGAGGTACTCATTCGTTCGGAAGAGACAGGTACGTTAATAGTTAATAGCGTACTTCTTTTTCTTGCTTTCGTGGTATTCTTGCTAGTTACACTAGCCATCCTTACTGCGCTTCGATTGTGTGCGTACTGCTGCAATATTGTTAACGTGAGTCTTGTAAAACCTTCTTTTTACGTTTACTCTCGTGTTAAAAATCTGAATTCTTCTAGAGTCCTGATCTTCTGGGTCTACGCTCGTCGCGCTACCATCGAATCACGAAAGTCT
+
55;>:<@B<@00////<C;:9BBB@A@@AB;;7;CE>AA?B@@@@@;;;?B@=AA=@=@>==*0*////<B>>>9<<===*==7??@C=ABAB;B?@9==:>@@@@C@C::;CC;;:;BB>B?BBBBBBBC?@AAB?CAAABAAABBBCBCCDCALB@?AB@C@CBCDCECCCGBBA@A3A>B;;;;;<*;;;;@;@AAACCB>>=2:::9':>?:9292:>:>?;;0:00*0<;;8<:@9::6:>@@@@@AB??>@??9:8C?BBBBC>AACBBCC=BBBB
@ATNG8:00707:06398
GATGGTAGAGAGAGCTCTCTCATCGTACTCATTCGTTCGGAAGAGACAGGTACGTTAATAGTTAATAGCGTACTTCTTTTTCTTGCTTTCGTGGTATTCTTGCTAGTTACACTAGCCATCCTTACTGCGCTTCGATTGTGTGCGTACTGCTGCAATATTGTTAACGTGAGTCTTGTAAAACCTTCTTTTTACGTTTACTCTCGTGTTAAAAATCTGAATTCTTCTAGAGTTCCTGATCTTCTGGCTCGTATGTATGTCGCCTACCATCGAATCACGAAAAGTCT
+
>>??>@BBBBBCCCCAABCACACCCBBBBDBC?CCC@BC@C@CBBBBBB@BBBBB@D@BBBB?C@CCCBBBBBB@BBBBB1>?;@999.:AAC@AAA@CA599?>@B?BBBBBBBB?BB@=D;AAAA@>>><@@@A;>>A?>>>??@@@@===?;::;=BB=A:===AAFAA@<>9888)87<8=????/?@>>>9>>>>@B??;;77===,=///@7=7?A;AABB???<?<>>>=;;6;>>;AB>>>=@@@@A@@@>=888:6:///=9>6;:8877)8<<;
@ATNG8:00710:06363
GATGGTAGAGAGACTGTAGCGCACCCAGAAGATCAGGAACTCTAGAAGAATTCAGATTTTTAACACGAGAGTAAACGTAAAAAGAAGGTTTTACAAGACTCACGTTAACAATATTGCAGCAGTACGCACACAATCGAAGCGCAGTAAGGATGGCTAGTGTAACTAGCAAGAATACCACGAAAGCAAGAAAAAAGAAGTACGCTATTAACTATTAACGTACCTGTCTCTTCCGAAACGAATGAGTACTATGTAGAGCTCTATACTACATCGAAATCACGAAAGTCT
+
<>;@=?=@AC;;:CDCCCBBBBAAB;ACB?;;;BBB>B?CCBDBBD@BB>B@BABA====+=9==474@@@?@=3::>::99(9;495;<;0@A@=AA@@BB@AB@C@BB?BDC@CCCCCBCCBBCCAA@@CGEC@@>@A@>@?::8;?CDC@AAA@@989=A?>?=?99927;828=<=C;7738778999%99137==<79@90303668(.).697649:444;;8;8<<<68887::>@@>>=@AAAAA=@<=788999;;7555222'2227777)3788
@ATNG8:00710:06369
GATGGTAGTGCGTGAGAGAGAGACCAGAAGATCAGGAACTCTAGAAGAATTCAGATTTTTAACACGAGAGTAAACGTAAAAAGAAGGTTTTACAAGACTCACGTTAACAATATTGCAGCAGTACGCACACAATCGAAGCGCAGTAAGGATGGCTAGTAGTAACTAGCAAGAATACCACGAAAGCAAGAAAAAAGAAGTTACGCTATTAACTATTAACGTACCTGTCTCTTCCGAAACGATGAGTACGAGAGAGCACACGTGTCTAACCATCGAATCACGAAAGTCT
+
85569==;;;>=65555;97;A00,///57/55555;9>;;;;<>9==?B>???ABAAA1>4>@@00/>=///(/>@?>??)?<8=>B@@7@;:79;9;A==/0,/7;;699>:==>BBBBBBCBBBBBAB>A@@@=A@@AA@?@>B?BB?;>>00000004::9433033.3;;377337(3996:?????&=83//(/6:95586A29788264259CA69999877:=000>8;///::9;=====<<777;;8;88668//)0)/:/559<533333(3::3
@ATNG8:00714:05804
GATGGTAGCACGACACGACGATGTGTACTCATTCGTTTCGGAAGAGACAGGTACGTTAATAGTTAATAGCGTACTTCTTTTTCTTGCTTTCGTGGTATTCTTGCTAGTTACACTAGCCATCCTTACTGCGCTTCGATTGTGTGCGTACTGCTGCAATATTGTTAACGTGAGTCTTGTAAAACCTTCTTTTTACGTTTACTCTCGTGTTAAAAATCTGAATTCTTCTAGAGTTCCTGATCTTCTGGTAGAGCGTGCATATATCTACCATCGAATCACGAAAGTCT
+
<<:=?CBBB>B==BCAAABBBCBCCCBCCCBB=BBBB=BB>B=@>??<@A?CCCCC@C@AABB?B@@@@BBA@<A8@@===+B@=A777)39::-8458<B?CBBA??9?;;;>@>?<<BA;A:>??==;;=;ABAB=:;:@@@A;;;B>>;;88088:4<=:>:=:;:<<<;:4:8777'61:176878(65::;.5522528952,288;*=5::>9>:;=:<;9A:8:;A9?>?@@B=AAA<?;;;<7///8666///96660::;<?:?@@AAAA:A:::
@ATNG8:00721:05801
GATGGTAGAGTACAGTGTAGTAGACCAGAAGATCAGGAACTCTAGAAGAATTCAGATTTTTAACATCGAGAGTAAACGTAAAAAAGAGGTTTTACAAGACTCACGTTAACAATATTGCAGCAGTACGCACACAATCGAAGCGCAGTAAGGATGGCTAGTGTAACTAGCAAGAATACCACGAAAGCAAGAAAAAGAAGTACACTATTAACTATTAACGTACCTGTCTCTTCCGAAACGAATGAGTACATAGATATACGTATAGCTACCATCGAATCACGAAAGTCT
+
44:;7=BAA@DB=ABBB<=<:>>00)///)/9;9;:5:7//////:46639)33338999$3,397733333333(37333333#333,333&379178:::9933,3322+22245559@=??@@?B=CCBE@CBBC@BBBBCCBC?B?B@@>@@@@ECCCAAABBBB?BB?BCC<?>>=<3;7700@@@@0@@<0//88698A=A=B@?>9=9==@@B<@@=>>A@<>;>AA:>==9<=====>?===?;;;;BA???@A>=>=:>>?=>;;777779.5557
@ATNG8:00723:05802
GATTAGCGAGCGAGTGTGTATACCAGCAAGATCAGGAACTCTAGAAGAATTCAGATTTTTTAACGACGAGAGTAAACGTAAAAAAGAAGGTTTTACAAGACTCACGTTAACAATATTGCAGCAGTACGCACACAATCGAAGCGCAGTAAGGATGGCTAGTGTAACTAGCAAGAATACCACGAAAGCAAGAAAAAGAAGTACGCTATTAACTATTAACGTACCTGTCTCTTCCGAAACGAATGAGTACCTCTCAGACGCTCGTCCTACCATCGAATCACGAAAGTCT
+
<883555:=:?@@A@>@>@////)////4:::;;;:@?BBB;:77233-3279:555555#5.555;<5566<<<2;;444444#4:5<=>@@2=B=:<AAABCBBB@B@FD@FBB@CBCBBFCDBBBDD;;;B?BBBB8;;ABCCCCAFADCC@CCCCDCCC?BACCCC@CC@BCD>BA@@@9A@@>@@AA@2@B>A9:9BBBAB?B999AA39289::9=A999BBB?B?AAA<????BCCCBAA?AGEDCCAAACCCCBB?BBA?BA>;;5;:@@AAA<AABB
@ATNG8:00725:05789
GATGGTAGCTCACGTACGTCACACGTACTCATTCGTTTCGGAAGAGACAGGTACGTTAATAGTTAATAGCGTACTCCTTTTTCTTGCTTTCGTGGTATTCTTGCTAGTTACACTAGCCATCCTTACTGCGCTTCGATTGTGTGCGTACTGCTGCAATATTGTTAACGTGAGTCTTGTAAAACCTTCTTTTTACGTTTACTCTCGTGTTAAAAATCTGAGTTCTTCTAGAGTTCCTGATCTTCTGGCTCTCGTAGACAGATACTACCATCGAATCACGAAAGTCT
+
AACC@CCCCBCB;96;;;;@@AABBAABB@AA@CECJ?CC?A?<;;CCDEADCCBB=@=@ABB?C?AABBBBBAAA28888)9>;???B=ABAA<??A>AA?AABB@@=AAAAAAAA?BBB?>=BAA>>>?@<==>@=@@@?@?@@@@AAA<<9:5:::=FE<?;==>AABA@@<?::::1:9>8>>@@@/@ADDD8?????@@@@@<????/?===>?>;==:>BBB@??=A=@@@@@@<AAA=AA>>>@@???BBAA@??=>?8<<<9:5:>AAAAC;CAA=
@ATNG8:00725:05802
GATGGTAGATATATGCACGCTCTACCAGAAGATCAGGAACTCTAGAAGAATTCAGATTTTTAACACGAGAGTAAACGTAAAAAGAAGGTTTTACAAGACTCACGTTAACAATATTGCAGCAGTACGCACACAATCGAAGCGCAGTAAGGATGGCTAGTGTAACTAGCAAGAATACCACTAAAGCAAGAAAAAGAAGTACGCTATTAACTATTAACGTACCTGTCCCTTCCGAAACGAATGAGTACTACTCTCAGAGACACACTACCATCGAATCACGAAAGTCT
+
55>>;666@BCCDBBBBBAAAAAAC@DCM?@@BAA@<@;@AA@@@A?A@=@=99887777$74>==B=A?979:,9844444$4;.4.555&5::4;;;AB@<@B=A<;;5;BB?BDCCCCCCBCCCAA@BA>BBBB?AAAB@@@C?B@BCC@BBCCCBBB?CCBAAA>AG@BBC>??BBB=BBB=AA@@@2@C?BAABBBB@@=B:==AA<A<@@CBB?BCCCC?C=?=?AA9AAA>BCCBBBB@??BAAABBABABBBBCBAA=A????=@??@@?@9?@@B
@ATNG8:00726:05781
GATGGTAGTGATACAGATCAGACACCAGAAGATCAGGAACTCTAGAAGAATTCAGATTTTTAACACGAGAGTAAACGTAAAAAGAAGGTTTTACAAGACTCACGTTAACAATATTGCAGCAGTACGCACACAATCGAAGCGCAGTAAGGATGGCTAGTGTAACTAGCAAGAATACCACGAAAGCAAGAAAAAGAAGTACGCTATTAACTATTAACGTACCTGTCTCTTCCGAAACGAATGAGTACGTGTGCGACGTGTCTCCTACCATCGAATCACGAAAGTCT
+
BCCC@CCCCCDCCBBBCCCFDEFCC@CCCACBBBCB:B:BBC@@@BACC@D?B@@=====.=6BBAAACCBBBB>BBBBBBB3BB=@;@@@4BBB?CAAAAAAAD@C@CC?BBB?BBBBBCCCCIIECCBBD@CCED>A@CCCBBB?B?BBB@BCCGBDBB?BDBBBC?BC>AAB?ABBBB<@@A=?>==?.?A?BFCCCBB@@<?9==87/79>>BBB@CC:98CFAC?:::8:@@=ABBBBC??@BCCABAAAAA=??A=AAA=AB;;<;>>CBDGD?B999
@ATNG8:00728:05800
GATGGTAGTGTGTCTCTGAGAGTAGTACTCATTCGTTTCGGAAGAGACAGGTACGTTAATAGTTAATAGCGTACTTCTTTTTCTTGCTTTCGTGGTATTCTCGCTAGTTACACTAGCCATCCTTACTGCGCTTCGATTGTGTGCGTACTGCTGCAATATTGTTAACGTGAGTCTTGTAAAACCTTCTTTTTACGTTTACTCTCGTGTTAAAAATCTGAATTCTTCTAGAGTTCCTGATCTTCTGGACGACGCGCACTGACACTACCATCGAATCACGAAAGTCT
+
96>?:>CBBBACCCC@AABAACGCCCBBBC;;;;BBD>CB?C?BBBCBBB@CBBBB?C@BCCCADACCCBBBCDC><;;;;*;A=?@BB=BB@A?BCC@CCCCBAABC?BCCBBBBB@BCC@B@BCCCECCD>@@BB?BCCCCCBBBBBBBBCBB?CCC?CD?A?ACA@ABBCC?BDDDD;C?A=@????0@ABCD>BABCCCBBAA;@@@@,@@@@@?C@CCBCCCCCCC@CACBBCCCBCCB?BAAAAAA:;;BBBBDCCDCC@BBC;;9;CCA@@B=B@@A
@ATNG8:00730:05769
GATGGTAGTGTCATATGAGAGTGTGTACTCATTCGTTTCGGAAGAGACAGGTACGTTAATAGTTAATAGCGTACTTCTTTTTCTTTGCTTTCGTGGTATTCTTGCTAGTTACACTAGCCATCCTTACTGCGCTTCGATTGTGTGCGTACTGCTGCAATATTGTTAACGTGAGTCTTGTAAAACCTTCTTTTTACGTTTACTCTCGTGTTAAAAATCTGAATTCTTCTAGAGTTCCTGATCTTCTGGGTCTCTCTCTCACGCACTACCATCGAATCACGAAAGTCT
+
69CC;ADBAACBBDCCCDBBBCCCCDCBCC@A>@BBG;;;7:44;==>CD?AA;96159=@=B;C@CBBAA000?<=9;;;(///(4<9:4<ACD?CBB@BC?BABBCB@CCCGGCCC@CBB>B>BBCCCCBB=AABC@GCCCCCAABBBBBBCBB?BBB?BC?B>AABBBBCAB=A;;;;.;>C=;;;;;*;AACC;AABBBBAAAB;@@@@0@@@AD@C@FC@AA@;;;D@D@DCCDCC@BBEHGECCHCCCCBCBB;;;CAAA>AAB@@=@A@@ACC>DCCB
@ATNG8:00731:05772
GATGGTAGCTCTGCTCTGACTCTCGTACTCATTCGTTTCGGAAGAGACAGGTACGTTAATAGTTAATAGCGTACTTCTTTTTTCTTGCTTTCGTGGTATTCTTGCTAGTTACACTAGCCATCCTTACTGCGCTTCGATTGTGTGCGTACTGCTGCAATATTGTTAACGTGAGTCTTGTAAAACCTTCTTTTTACGTTTACTCTCGTGTTAAAAATCTGAATTCTTCTAGAGTTCCTGATCTCCTGGTGAGATATGCATGATGCTACCATCGAATCACGAAAGTCT
+
48;<7<<>6666>==>>;<AB>>CCBBABA9:.9444(4:5:5<<=66:C?AAC;;5549><<:CGIFECB;95;4544494#44.4:>@8A>@>7;;;6;;8<<BCAB?BCCBBABC?ABA=@<AA@@@CCD?A@CB>BBBBB;;;BB@@@@@@A=@@A>;;7;?AA@@@C@@@=<?>??4?=@?>CCCC1<@BB@:@;A?>>>>;>8====1=BBBB?B?@C?;00000?;?;>=BBBBB?BCA;;:BCBABCBBBBBD;::AA;@@@??:??A@??@8@???
@ATNG8:00736:05798
GATGGTAGACACGTGTGCTCTCTCGTACTCATTCGTTTCGGAAGAGACAGGTACGTTAATAGTTAATAGCGTACTTCTTTTTCTTGCTTTCGTGGTATTCTTGCTAGTTACACTAGCCATCCTTACTGCGCTTCGATTGTGTGCGTACTGCTGCAATATTGTTAACGTGAGTCTTGTAAAACCTTCTTTTTACGTTTACTCTCGTGTTAAAAATCTGAATTCTTCTAGAGTTCCTGATCTTCTGGGTCTCTCTCTCACGCACTACCATCGAATCACGAAAGTCT
+
AABB@BCCCBC;;6@@<;?@A>=CCCBBBCFCAGCDC>CCAE?CCDCCBC?BBBBB?B?CABD@B?AABBCC?=?9:999:'9>;?@BB>BCCC?BBB><<7><?BBE?CBBBAAAB>@>@9=:=A??AB::8:A?A<??@@>@>=>AAA@>>>@<>>><>><><AAAAA??>>:>AAHD3@=@<==<<<.<==>?6=<<::;A<>><AAAA/A=>=C=B;>>;ABCB>==:==BAA?@@9<<AA:ADA??>@A@@@AA>>>@@@<>>?AA<@=>>@@@9?>>;
@ATNG8:00737:05799
GATGGTAGTCTCAGATAGTCTATAGTACTCATTCGTTTCGGAAGAGACAGGTACGTTAATAGTTAATAGCGTAACTTCTTTTTCTTTGCTTTCGTGGTATTCTTGCTAGTTACACTAGCCATCCTTACTGCGCTTCGATTGTGTGCGTACTGCTGCAATATTGTTAACGTGAAGTCTTGTAAAACCTTCTTTTTACGTTTACTCTCGTGTTAAAAATCTGAATTCTTCTAGAGTTCCTGATCTTCTGGGTCTCTCTCTCACGCACTACCATCGAATCACGAAAGTCT
+
8<:::BBBBA?@ACBBBBAAABE;:;A@AA;;6<A@B9BB6;9;CDCGDC@CCCBB@C@BCCC?B@BAB=<0/)/:)/////$///(43::28:;;6;;949<,//::9=:;@@F@@@C?C@A=A7;:ABBBBB?BBBC=BABBBCB;;:AAAAABB?@A@<@@5:29==00)/::>5@?@??4>;@;::;;:(:9>>>8AAFAA@C@@>4:;:;':99=9.5.5=:=CBCHBB>A>AA@BBC@CDCC=BBBBBBAA;;;@@AA<<;A>AA@@@5;99:;CC>ECDB
@ATNG8:00738:05794
GATGGTAGGCGTGTGAGAGTCTGCCCAGAAGATCAGGAACTCTAGAAGAATTCAGATTTTTAACACGAGAGTAAACGTAAAAAGAAGGTTTTACAAGACTCACGTTAACAATATTGTAGCAGTACGCACACAATCGAAGCGCAGTAGGATGGCTAGTGTAACTAGCAAGAATACCACGAAAGCAAGAAAAAGAAGTACGCTATTAACTATTAACGTACCTGTCTCTTCCGAAACGAATGAGTACGATGAGAAAGCTCTCTCTACCATCGAATCACGAAAGTCT
+
BCCC?CCD@CBB@@AFCGCBAB@@@4@DC@DCDCBC@C@CCCCCCB?;::;@BC?;;;;;);=A@AAAABCDDG=AB99888(9:383877.7<>>B>=?EBBBB@C=B><>@>;>>=ABBBD>::A>>>>><>B@@<@@AAA@???<>>A>BCCDBAAB>AABBBB@BB@BBB@AA@AB=A@@<@@@@@2@?;?BBAAA???:>8=A99596<<>@@:<=:;;;:=B<AAC7?AB@>>?A99:???BBBAB8;;989;;<<AB:==CBC?CCDAAAA:B>>>
@ATNG8:00740:05793
GATGGTAGATACTCGCTGATACACCCAGAAGATCAGGAACTCTAGAAGAATTCAGATTTTTAACACGAGAGTAAACGTAAAAAGAAGGTTTTACAAGACTCACGTTAACAATATTGCAGCAGTACGCACACAATCGAAGCGCAGTAAGGATGGCTAGTGTAACTAGCAAGAATACCACGAAAGCAAGAAAAAGAAGTACGCTATTAACTATTAACGTACCTGTCTCTTCCGAAACGAATGAGTACGAGAGAGCACACGTGTCTACCATCGAATCACGAAAGTCT
+
?@CD@CCBBDCCDBCABBDBBBDDE>BCD@BBBCDC@C>AACCBBB?CC?B?AACCCCCC2B?ABBBCCDB?>>:>@ABBCC5CC?B@DDD;DBB@BCCBCCFCC?B?BC?CCC@CCAABCDCCCBCBBBDB?BCCC@DCBABBBB?C@CBB@BDDCCC@?=?BB@@@ABC?BBB99:BBD>AA@<99999.:A?CBAADBA??9>9==AA<A;?>BBCA@A@BABB?B?BCC>BBB?BBBCGDBBABBDB?>>BCCBBBCCA@@;>>???=AEBBBAC;@:::
@ATNG8:00742:05767
GATGGTAGGCACTGCGCACACATCCCAGAAGATCAGGAACTCTAGAAGAATTCAGATTTTTAACACGAGAGTAAACGTAAAAAGAAGGTTTTACAAGACTCACGTTAACAATATTGCAGCAGTACGCACACAATCGAAGCGCAGTAAGGATGGCTAGTGTAACTAGCAAGAATACCACGAAAGCAAGAAAAAGAAGTACGCTATTAACTATTAACGTACCTGTCTCTTCCGAAACGAATGAGTACGTGTGACGTACGTGAGCTACCATCGAATCACGAAAGTCT
+
56>A<?CC@CBBBBBBBBDCCCDCC?CCC@CCCCCC@E@CCBCBBB@CC@C@BBBCCCCD3C@BDDDDBBBBBB=BDDDDCD3CC@C@CCC;CCC@CCCCCCCCC?B@CC@CCC@CCBBBCCDCCCBBBBBC?CDCC?AAAAABBB?C@CCC?ACCCCCAC?CDCBAB?BE?AAB<??@@@9AAA?BCCCC3CC@@===@@@@@<@<@@BB;?;?ACCC?BB@A@BB@B?BBB>B??<?BBBBCCABADDBBBBBBBA???BBBA?B@??B@KAA?::92:A;;
@ATNG8:00744:05796
GATGGTAGAGTATCATGTGTATCTCCAGAAGATCAGGACTCTAGAAGAATTCAGATTTTTAACACGAGAGTAAACGTAAAAAGAAGGTTTTACAAGACTCACGTTAACAATATTGCAGCAGTACGCACACAATCGAAGCGCAGTAAGGATGGCTAGTGTAACTAGCAAGAATACCACGAAAGCAAGAAAAAGAAGTACGCTACTAACTATTAACGTACCTGTCTCTTCCGAAACGAATGAGTACACATCGTCGTGTCGTGCTACCATCGAATCACGAAAGTCT
+
AACEADCCCC99;CGFDDDCCCCDD>@@EAAA@CDC@CBCBBCBB?BC@B@BCBCCIIE5B@BCBBCBABCFD<BB;;;;;*;F>C;@@@7ABB?B@@@@ACBC?B?BA@CBB>@@BABBCCBBBCABACD@CBCC?CBBBCBBA?CACCC?BBCCCCA@<ADDDCB?CC?CCD?ABBCC=CDC@A@AA@2AB@BBAAABBBBAA=AAAA>A?>>CCC@CBBBBBC@B?BBD>DCB?CBBBCCBBBBBCCCCCBBBCCBBECCD?BBBBBAEBBB@@@9@@@@
@ATNG8:00755:05787
GATGTAGAGTATCATGTGTATCTCCAGAAGATCAGGAACTCTAGAAGAATTCAGATTTTTAACACGAGAGTAAACGTAAAAAGAAGGTTTTACAAGACTCACGTTAACAATATTGCAGCAGTACGCACACAATCGAAGCGCAGTAAGGATGGCTAGTGTAACTAGCAAGAATACCACGAAAGCAAGAAAAAGAAGTACGCTATTAACTATTAACGTACCTGTCTCTTCCGAAACGAATGAGTACTGTATCTATGTGTGCGCTACCATCGAATCACGAAAGTCT
+
DDCCCCCDCCCCBCCCDCCCCCCC?BBC@CCCCBC?C>ACCBBBC@CC?C@EDB;;;;;.:@CCCECDCEDDE>CC;;;;;*;C>C@DDC<C@@=@BBBBBCCA>A@CC@CBB@CBB?@?CCBBBCCCCCC@CCAA<@A@@ABAE?C@CBB@CCCCCBCC?CDCCAA>AA?BAB>BABBB9AAA>ACCCC3BA?BBACCBBBC?C>ABAB;@<@@CCB@BBBBBDC@C@CDD>CBB?BBBBBBCBBBBBBAAABBBAAABBBBB@DCBAB?BCBBBCB=@:99
@ATNG8:00759:05795
GATGGTAGCTCGCTGATGATATCTCCAGAAGATCAGGAACTCTAGAAGAATTCAGATTTTTAACACGAGAGTAAACGTAAAAGAAGGTTTACAAGACTCACGTTAACAATATTGCAGCAGTACGCACACAATCGAAGCGCAGTAAGGATGGCTAGTGTAACTAGCAAGAATACCACGAAAGCAAGAAAAAGAAGTACGCTATTAACTATTAACGTACCTGTCTCTTCCGAAACGAATGAGTACACACTCTCATATGACACTAATCGAATCACGAAAGTCT
+
<<<>7;;@===>@@?>B>CC><<?A<:9:?BC@@00+0)/799<::177+/)/:::<===+=688:;:8==88=6<<AA<<.:<49.55)55549>>===@9;5;=@@5;;:45>C=@@?666;;@>BBE:696D@BCB899<;7@@996:=<<;;;>=9=A<<==9==8:@@?=<;8;)///5>>??>00313><<3226626,2225,5266;;;::??@?==<@:999/9@@297;>?;=>;;;8:;<8:::===:888977334;833333(3399
@ATNG8:00721:05820
GATGGTAGTACATGATAGACGACACCAGAAGATCAGGAACTCTAGAAGAATTCAGATTTTTAACACGAGAGTAAACGTAAAAAGAAGGTTTTACAAGACTCACGTTAACAATATTGCAGCAGTACGCACACAATCGAAGCGCAGTAAGGATGGCTAGTGTAACTAGCAAGAATACCACGAAAGCAAGAAAAAGAAGTACGCTATTAACTATTAACGTACCTGTCTCTTCCGAAACGAATGAGTACTGCGTCTCACTCTCGCCTACCATCGAATCACGAAAGTCT
+
CCCC@CA?BCCCBBBEBBAC:;;;;@DDD?CCCCBB@BACDCBBBC?BB>A?BCDDCCCC5C@CCCCCBBBCCF>EB;;;;;';B>?5;;;*;AA>ACCDCCCCC@C@AB>BBB@BBDCCCCBABBCCCBBB?CDDD@BBBBBDCC@C@CBB@BCBCCBBD@DBBBBB?CC@CCC?BBBBA:>>><>BDDD2AA=BAAABAA>><>?BBCC?C?CADBC@BCCCCCC?B@CCD>EAA=ACCCBBBBAA@BBBCCCBB>>>@:@@>9;?CBA;AA;;;??7?666
@ATNG8:00722:05815
GATGGTAGGCACTGCGCACACATCCCAGAAGATCAGGAACTCTAGAAGAATTCAGATTTTTAACACGAGAGTAAACGTAAAAAGAAGGTTTTACAAGACTCACGTTAACAATATTGCAGCAGTACGCACACAATCGAAGCGCAGTAAGGATGGCTAGTGTAACTAGCAAGAATACCACGAAAGCAAGAAAAAGAAGTACGCTATTAACTATTAATACCTGTCTCTTCCAAACGAATGAGTACACATCGTCGTGTCGTGCTACCATCGAATCACGAAAGTCT
+
55>?<>CC@BBCBBCBCBBCCDCCC?CCC@CBCC@A?A@CCCCCCC@DD@C@BAA?@?@@1@?BBCCCCDD988*7>:;;;;*;E=A=BBB7CBB?DCCCDCCCC=A?AC?CCC?CCCACBCBCCCCCCCAA=BDDD?AABBBBBB>BACBB?BCCCCCCC?BBCBBB?BC@?>?>AAAA@:AAA?BCDDC2BA?A???A@@@A;A;ABBA8;8<;;>FD@?>AA<A<AD8@>@;ABAB@>>>><@@@A@@>>>>>>>>C;;7;?BBC>B?>><==6<?>>
@ATNG8:00723:05834
GATGGTAGCGCACACATAGATACAGTACTCATTCGTTTCGGAAGAGACAGGTACGTTAATAGTTAATAGCGTACTTCTTTTTCTTGCTTTCGTGGTATTCTTGCTAGTTACACTAGCCTTCCTTACTGCGCTTCGATTTGTGCGTACTGCTGCAATATTGTTAACGTGAGTCTTGTAAAACCTTCTTTTTACGTTTACTCTCGTGTTAAAAATCTGAATTCTTCTAGAGTTCCTGATCTTCTGGACGACGCGCACTGACACTACCATCGAATCACGAAAGTCT
+
44895:;>;??DBCCLCD:;;DCBCCBBA;;;@CBBC>CC?D?BBBBAAA=?<;@;7?:@C@@=B>@?CCCBBAD=;;;;;':9.4=@@9@?9;7;BB?BC?AAA@BCACCCCFAAA@C?B?@?CCCCAAAC@CCBGE>CCICCCAAAC@@@BB>@@C@CC@C>BBBBBBAB@;@::::*:<B4::;;;*;BBBD=@AA@B@@@?=;=???0?00/:6=<?C@BBBCCCC@B?BBBBBD?BBC?BBBBBBC;;;BA;;;;;;AB?BCA:959AACCEC>CA;;
@ATNG8:00723:05859
GATGGTAGTGTCATATGAGAGTGTGTACTCATTCGTTTCGGAAGAGACAGGTACGTTAATAGTTAATAGCGTACTTCTTTTTCTTGCTTTCGTGGTATTCTTGCTAGTTACACTAGCCATCCTTACTGCGCTTCGATTGTGTGCGTACTGCTGCAATATTGTTAACGTGAGTCTTGTAAAACCTTCTTTTTACGTTTACTCTCGTGTTAAAAATCTGAATTCTTCTAGAGTTCCTGATCTTCTGGGTCTCTCTCTCACGCATTACCATCGAATCACGAAAGTCT
+
CCBB?BDCCBBBCBBBDDBBADCCCBCCCC@@>ABBB>BD@C@CCBBBCC@CICCF?B>ACBC@D@CCCCBBCCD<9999:*:@=A@AA<@B@@=@BB?BC?BCBGDD?BBCCCCED@DBB?B@DCBBCCCC@CCBB?BCCCCCCCDCCCCCBAA?CCD@CD?B?BBBBBCCCC?D;;;;.;>B=;;;;;*;BBCC>BBFCCCICCC<A@AA0AABAGAGECD@CCDCBBB@D?BBBDBB?BBDD=CCCCCCCBBB@@AA@A=AB?BBBBB@CCCBBCC>C;;;
@ATNG8:00726:05817
GATGGTAGTGTGTCTCTGAGAGTAGTACTCATTCGTTTCGGAAGAGACAGGTACGTTAATATGTTAATAGCGTACTTCTTTTTTCTTTGCTTTCGTGGTATTCTTGCTAGTTACACTAGCCATCCTTACTGCGCTTCGATTGTGTGCGTACTGCTGCAATATTGTTAACGTGAGTCTTGTAAAAACCTTCTTTTTACGTTTACTCTCGTGTTAAAATCTGAATTCTTCTAGAGTTCCTGATCTTCTGGACGACGCGCACTGACACTACCATCGAATCACGAAAGTCT
+
8889::=BBABBAB;;99559955599977//)/666.7:385:<<<<AA@;;:;925;>:555486999:9:4497555555#5:;09;<@6==<<6</0*/;)//66=A:?=>>=<@@=@;;5;8@@@@@B9929@99.4==995>?9<=<6969516669?@:>7;>549499938::::<)<8=9=====+66>==5>695=?9=99.555&5;;55.66;@<@@?955:.5.5>==BB<@@@:@=@@:999==99999995@@5@@@9915:::9;;35555
@ATNG8:00732:05845
GATGGTAGTGATACAGATCAGACACCAGAAGATCAGGAACTCTAGAAGAATTCAGATTTTTAACACGAGAGTAAACGTAAAAAGAATGGTTTTACAAGACTCACGTTAACAATATTGCAGCAGTACGCACACATCGAAGCGCAGTAAGGATGGCTAGTGTAACTAGCAAGAATACCACGAAAGCAAGAAAAAGAAGTACGCTATTAACTATTAACGTACCTGTCTCTTCCGAAACGAATGAGTACGTGTGCGACGTGTCTCCTACCATCGAATCACGAAAGTCT
+
55<>:><@@B@;;;>>>:96CB<<<)///)/-55//)/)/::8:::04369288833333$349::=::8888;29:;<;::'//)//)///&//5.5;;<<<:<:.5.5949:<8<=;;;BB>?@@?000/0/<<?;AA@555::4:;>9905<>=??;C9A<=B<B>BC??<=587@??9A7939A?>?1>?;?:::;888B>@.55;6465525;:5:<:::;:492337*3;;355437>A>878?83388779922+222+22222+22;<<<<5;;88
@ATNG8:00741:05824
GATGGTAGTCTCAGATAGTCTATAGTACTCATTCGTTTCGGAAGAGACAGGTACGTTAATAGTTAATAGTCTGTACTTCTTTTTCTTTGTCTTTCGTGGTATTCTTGCTAGTTACACTAGCCATCCTTACTGCGCTTCGATTGTGTGCGTACTGCTTGCAATATTGTTAACGTGAGTCTTGTAAAACCTTCTTTTACGTTTACTCTCGTGTTAAAAATCTGAATTCTTCTAGAGTTCCTGATCTTCTGGTAGAGCGTGCATATATCTACCATCGAATCACGAAAGTCT
+
@9;55::<??@=<<995@;559:///;;//5539;;;4;;5;6<<<955;195::<.504998.5.////////:;;///::9$///(///::2//490439566)///88<7:::<999<048B=A=BCCCB<;B?>===:?>>=?::00/997;2709.955.595:59533888883444<<.<8>05499+4448809884454459.5555$59945.549<9==<<9666;8>55555.5995444454555:;56666=<<<9;55555::;;;@B<BCCC
@ATNG8:00742:05845
GATGGTAGCACACGAGATTTCATCGTACTCATTCGTTTCGGAAGAGACAGGTACGTTAATAGTTAATAGCGTACTTCTTTTTCTTGCTTTCGTGGTATTCTTGCTAGTTACACTAGCCATCCTTACTGCGCTTCGATTGTGTGCGTACTGCTGCAATATTGTTAACGTGAGTCTTGTAAAACCTTCTTTTTACGTTTACTCTCGTGTTAAAAATCTGAATTCTTCTAGAGTTCCTGATCTTCTGGTGTCTGATCTGTATCACTACCATCGAATCACGAAAGTCT
+
CBBC@CCCCCBC::9CBBB>BC@B=???=@@@=@ABC?BB?B>BBBCCGC@CDECC@B@BBDD?B?BCCCCCCCC?A@A@@.??8;888*3<;B<@?C?BB@BAAC??=?AAACBBB@BBB@B@BABBBA>==AAAA;@@@@@@@>>>AAAA><=99:9<<<:><?A@@@BAAA;AAAAA5@9<9=?AAA/AA9<;5<=>BA@@@;;7;AAA/A=>>C=@<@A<AAAA;;;<@<@@AA@@:??A<AA>><@AA@>@@@A<==???<@BA@@<?A??>AA:AAAA
@ATNG8:00743:05857
GATGGTAGACATATCGTACTCTCTGTACTCATTCGTTTCGGAAGAGACAGGTACGTTAATAGTTAATAGCGTACTTCTTTTTCTTGCTTTCGTGGTATTCTTGCTAGTTACACTAGCCATCCTTACTGCGCTTCGATTGTGTGCGTACTGCTGCAATATTGTTAACGTGAGTCTTGTAAAACCTTCTTTTTACGTTTACTCTCGTGTTAAAAATCTGAATTCTTCTAGAGTTCCTGATCTTCTGGCGCTCTGTCACGTCTGCTACCATCGAATCACGAAAGTCT
+
BCAB?CCDBABABBCCCDDBCCCCCDCCBBBC?BBCC>CC@B@BCCCCAC@DDCAB?B>BBBB@C?BBBBBA@9?877777'7;;AA@A:A:99?CBC?CB=??@BAB?BBB?CA@@<??A;><>AAAAAAA<AA@@9=>A;;;A<<=A@@<><A9<>==AA<A<A???AA?@?<@@@@@6@;>::;:::):=9:;3;;>=>=@<::18888+7DDHD<A<AA;AAAA===<@<@@@>>>:>>A<???????CAAAAA:::AAAA:=>@AA<?>A?BCD>CBBA
@ATNG8:00747:05830
GATAGCGCATATCAGCGCAGCCCAGAAGATCAGGAACTCTAGAAGATTTCAGATTTTAACACGAGAGTAAACGTAAAAAGAAGGTTTTACAAGACTCTACGTTAACAATATTGCAGCAGTACGCACACAATCGAAGCGCAGTAAGGATGGCTAGTGTAACTAGCAAGAATACCACGAAAGCAAGAAAAAGAAGTACGCTATTAACTATTAACGTACCTGTCTCTTCCGAAACGAATGAGTACGTGTGCGACGTGTCTCCACCGATCGAATCACGAAAGTCT
+
554>>====<<;;;<<A?B;;;,:;925=>=?>;?<CBB=>9944<;;5;;95599*5499<<;995555)5544444$5:5:8>==0<;;69>:B000@00+989909@<3::9448944555;;<5616;;;9==@BB@BB7<7;BB>BCCCGCCC@C@CCCB?BC@CBA=@B:::,:>><99999(7>8=:@@==4448>588=95>9==C@>;>>9::;;@C@CBE=@@?=@@?@@@B??@;;=;778?@AA@@=?=277>=9=8==;;567)5225
@ATNG8:00747:05854
GATGGTAGTATATCGCGTCGCTATCCAGAAGATCAGGAACTCTAGAAGAATTCAGATTTTTAACACGAGAGTAAACGTAAAAAGAAGGTTTTACAAGACTCACGTTAACAATATTGCAGCAGTACGCACACAATCGAAGCGCAGTAAGGATGGCTAGTGTAACTAGCAAGAATACCACGAAAGCAAGAAAAAGAAGTACGCTATTAACTATTAACGTACCTGTCTCTTCCGAAACGAATGAGTACATAGATATACGTATAGCTACCATCGAATCACGTAAGTCT
+
DA@B?BBBBBC;@@@@@>>966>>?<===:@@@@??:>466<<=<<.5404.5C@A<>>A+>;664<==:9777*77;4444$4949.555&5;;6:999;>;<A:?=;:2:;;2:AB@AAEGBBBJCBBBB?BBAA?CCA>??9:8:?AAC?>>>595<<255<<?>7<<137=6<988818;;6;;A@@.79;?>?BCAA>?18158:9497=5:;B>??BDB==494333(39>8>@???@???CCBBB;>;?AAAA<<=@=6752294;<<:A8858>?=
@ATNG8:00748:05810
GATGGTAGAGTACAGTGTAGTAGACCAGAAGATCAGGAACTCTAGAAGAATTCAGATTTTTAACACGAGAGTAAACGTAAAAGAAGGTTTTACAAGACTCACGTTAACATATTGCAGCAGTACGCACACAATCGAAGCGCAGTAAGGATGGCTAGTGTAACTAGCAAGAATACCACGAAAGCAAGAAAAAGAAGTACGCTATTTAACTATTAACGTACCTGTTCTCTTCCAAAACGAATGAGTACACACTCTCATATGACACTACCATCGAATCACGAAAGTCT
+
45;<8<<BAC==;666<<<=666=<466@:?@>DBC?DABBBAAA@=??9>:<=<87777'85;;8>=>?;777*889444&5:.5.555&555.5;??=BBAC7;5<;9??:<>?99:A@99;BA@AA@<@@;;4:::9??>A?C@BCA?BBACCBAB?AA@AAA?BB@BCC=@BBB>9;77/7;<<=.:A>BBCB?:5576)88<<==:;<@?C@<6;//)/6661848;;.;::8:<88=888:::>@8587:8=///6688188=884888<===8====
@ATNG8:00714:05888
GATGGTAGTATATCGCGTCGCTATCCAGAAGATCAGGAACTCTAGAAGAATTCAGATTTTTAACACGAGAGTAAACGTAAAAAGAAGGTTTTACAAGACTCACGTTAACAATATTGCAGCAGTACGCACACAATCGAAGCGCAGTAAGGATGGCTAGTGTAACTAGCAAGAATACCACGAAAAGCAAGAAAAAAGAAGTACGCTATTAACTATTAACGTACCTGTCTCTTCCGAAACGAATGAGTACACACTCTCATATGACACTACCATCGAACCACGAAAGTCT
+
@@BB@CBBBDCBBBCCBBBCCCDEF@DBC@@@@BAA=A?BBBBBBCACC@CAD@A@BCCB5C?BBDAABCBBCD;=<;4444$4:5:.555&5=9:?AAACBB@@=A@BB?BBB?BCCCCCCCCFBBBB@@CACBBC?BAACECCF9;;<BB@@@@ECCBB?BCBBBB@CC>:9:;@?9898*99829@ACCC)@?<>@:@;8AA@;<787>=6=888;AA>AB@??BD>A>ABC?BBB@@??BBBABBBAAABBAAAAD777===>8<;;;;6:399333,3;9:
@ATNG8:00715:05862
GATGGTAGCACGACTCGACGATGTGTACTCATTCGTTTCGGAAGAGACAGGTACGTTAATAGTTAATAGCGTACTTCTTTTTCTTGCTTTCGTGGTATTCTTGCTAGTTACACTTGCCATCCTTACTGCGCTTCGATTGTGTGCGTACTGCTGCAATATTGTTAACGTGAGTCTTGTAAAACCTTCTTTTTACGTTTACTCTCGTGTTAAAAATCTGAATTCTTCTAGAGTTCCTGATCTTCTGGATAGCGACGCGATATACTACCATCGAATCACGAAAGTCT
+
::>C@CBBBCAA==CCBCB;66<BBBDBCDAB?ACCJ>CC@C@AAACCCC@CCCCB>A?ACCE@C?ABBBBBA@>89:797$7948AAC=BBBC=@@?<???CBBBBB?CCBBB?BB>CBB@D@CBCCC::8<ACBA=????>==B@<;;ABB=>:=>>9==:@<@AAA@@@@C;?::::1:;@<@CCCD/AA;;;6;AA@@@??;;8;EDE.=;;;>8>:;;7;ABA>==<@<@AA@@A=@AA;>>ACDDDA==>>>???@B@A=@?@@B==;;;BBC9@@??
@ATNG8:00718:05893
GATGGTAGCTATACGTATATCTATGTACTCATTCGTTTCGGAAGAGACAGGTACGTTAATAGGTTAATAGCGTACTTCTTTTTTCTTGCTTTCGTGGTATTCTTGCTAGTTACACTAGCCATCCTTACTGCGCTTCGATTGTGTGCGTACTGCTGCAATATTGTTAACGTGAGTCTTGTAAAACCTTCTTTTTACGTTTACTCTCGTGTTAAAAATCTGAATTCTTCTAGAGTTCCTGATCTTCTGGGTCTCTCTCTCAACGCACTACCATCGAATCACGAAAGTCT
+
8:5505<======<<<<;666<<<<>>;966;69;;;39;4=)0//:99:6:<;:<*0)///)/)/)///3:444;6::?===&:848:9:2:>BB?BBB?AB?897;::4:::888:<6::=793=877995/(//./(..58986755558...8.33:4886:6777666622,25:==-737366669(95339.665//.6/.26;;;;*9777:2828935552225;A;A>>553)--26',*,,,,-6235496759...553333333//.5=69886
@ATNG8:00718:05894
GATGGTAGTACATGATAGACGACACCAGAAGATCAGGAACTCTAGAAGAATTCAGATTTTTAACACGAGAGTAAACGTAAAAAGAAGGTTTTACAAGACTCACGTTAACAATATTGCAGCAGTACGCACACAATCGAAGCGCAGTAAGGATGGCTAGTGTAACTAGCAAGAATACCACGAAAGCAAGAAAAAGAAGTACGCTATTAACTATTAACGTACCTGTCTCTTCCGAAACGAATGAGTACAGAGAGTACGATATGTCTACCATCGAATCACGAAAGTCT
+
55<>9>CCCCC@AABCDDCDA@ABB?CCC@?B>;;;7;=@BB9:9F@EC@C@AA@@@@@@1B?BCCFHCCCCCC;BA;;;;;$:<<<5555&5@<7<BBBBABBC=A=BB?BCC@CCCDCCBBBCCCBBCCC@CDCE?AACCCCCC@CBCBB@BDCCCCBB?BCDEDD?BB?BBC>??AAA9>>>;>BBCB3BD?B???BBBBF=?>>BBB@B@BABBB@CC;;;BB?B@BCC>EFF?@??BCBBABBCCACCABBBBBB@@@BB?BBBBB?BB<A8970::;;
@ATNG8:00721:05872
GATGGTAGCACGAGTCACTCATATCCAGAAGATCAGGAACTCTAGAAGAATTTCAGATTTTTAACACGAGAGTAAACGTAAAAAGAAGGTTTTACAAGACTCACGTTAACAATATTGCAGCAGTACGCACACAATCGAAGCGCAGTAAGGATGGCTAGTGTAACTAGCAAGAATACCACGAAGCAAGAAAAAGAAGTACGCTATTAACTATTAACGTACCTGTCTCTTCCGAAACGAATGAGTACTATGTAGAGCTCTATACTACCATCGAATCACGAAAGTCT
+
44;<7;;>@B:95999555;<566@<>>@;><<<65.56666>@@D8;;.44)4448::::'8.438:<400@>>50/07777'796<8<??9BBC@CDBCBCB@@-0-0@:>>@005::556=BB@BB@?@@;?A?A?@@@?AAAC?B?BDE@CB@@@AAA>AAABBB>BB7=B=469//)//64:;;;;+886;88732855/5-2288;:677<>C@BB;?>?A>B>ABD>BAB>999ABA@A@000@@@A888<8559888595555279;;777*7<98
@ATNG8:00721:05875
GATGGTACGATATATGCACGCTCTACCAGAAGATCAGGAACTCTAGAAGAATTCAGATTTTTAACACGGAGAGTAAACGTAAAAAGAAGGTTTTACAAGACTCACGTTAACAATATTGCAGCAGTACGCACACAATCGAAGCGCAGTAAGGATGGCTAGTGTAACTAGCAAGAATACCACGAAAGCAAGAAAAAGAAGTACGCTATTAACTATTAACTGTACCTGTCTCTTCCGAAACGAATGAGTACTACTCTCAGAGACACACTACCATCGAATCACGAAAGTCT
+
7977)///////5;>;56665::<9:::=A;=@:5558=7;;<:9::6:8161////9;;;+:568//(/688555(///////$/9)4.5;;+;55156;?;C>CC=@=@A=A@@;?@?>AA956<6655=995:5555::;;:::<7;6<5505==>>>>>;;;?????BB=??@=?B@;;3733,33337'7349;<8<;:8;28555@=;A<777=7605755525+2+222'2672222589899;55222558888882..;4..-5505-..;:;/;;44
@ATNG8:00722:05876
GATGGTAGCACACGAGATCTCATCGTACTCATTCGTTTCGGAAGAGACAGGTACGTTAATAGTTAATAGCGTACTTACTTTTTCTTAGCTTTCGTGGTATTCTTCTAGTTACACTAGCCTATCCTTACTGCGCTTCGATTGTGTGCGTACTGCTGCAATATTGTTAACGTGAGTCTTGTAAAACCTTCTTTTTACGTTTACTCTCGTGTTAAAAATCTGAATTCTTCTAGAGTTCCTGATCTTCTGGATATGAGTGACTCGTGATCGAATCACGAAAGTCT
+
<<<>?CBA?::44599;666>>666==@?@@@<;:;D=>><@:696;6556555;;:>:>BAA9B<@<<<<..-7(--6666$-/)/7333(3:4504<?;;A>?;;:>6737<:9/0)//;;)/*/75;<<=;69:<=+//66:75577;=;9625,59;9;>6858>=<<75553866;;.9-/)/8888*96655.999565>@>9;?A??*925252;3<?;C::8889495:88<>@298?497@?A;;;;;==;;;@@@>?><>>>>>@@:>>>>
@ATNG8:00722:05896
GATGGTAGTGTCAGTGCGCGTCGTCCAGAAGATCAGGAACTCTAGAAGAATTCAGATTTTTAACACGAGAGTAAACGTAAAAAGAAGGTTTTACAAGACTCACGTTAACAATATTGCAGCAGTACGCACACAATCGAAGCGCAGTAAGGATGGCTAGTGTAACTAGCAAGAATACCACGAAAGCAAGAAAAAGAAGTACGCTATTAACTATTAACGTACCTGTCTCTTCCGAAACGAATGAGTACGTGTGACGTACGTTAGCTACCATCGAATACGAAAGTCT
+
CECC?CCCCBBBBBBCCDDBCBBCCBCBC?CFEFA@?A@CCEBBBB?BC@B?AA@?????.@>BCABACCBBBA9@@;;;;;*;?>B=A@@7A<;6;HCCGDCCC?B?AA>@CF@CCCBBBCCCBBBBBBB@=ABAA?CBCBBCCC?C@CCC?CAAACCCC?CBBBCC?CC?AAB9:9BBA9999399999(9@<A???CAA>>;>;?@@@<@=D?BBC@CCBBBKG>@=?CC>CCD?BAAABDBBBB??@BAB???A>ABCBBC@DBABB?CDBBBC>C???
@ATNG8:00723:05869
GATGGTAGGACGAGCGTCTGAGAGGTACTCATTCGTTTTCGGAAGAGACAGGTACGTTAATAGTTAATAAGTACTTCTTTTTCTTGCTTTCGTGGTATTCTTGCTAGTTACACTAGCCATCCTTACTGCGCTTCGATTGTGTGCGTACTGCTGCAATATTGTTAACGTGAGTCTTGTAAAACCTTCTTTTTACGTTTACTCTCGTGTTAAAAATCTGAATTCTTCTAGAGTTCCTGATCTTCTTGGGCAGGCTCTCACACGCCTACCATCGAATCACGGAAAACGTCT
+
4444.5<?8=;>;;95459<995945BAAB@A;>:;;:-99247?:555<<7<@=@C>C@CBBA=@=:9.5:<99.54444$4;6<>>A9:;55.59@;9:4:AA????CCABACCC?????C@???>=8==7=BBB?BBAAABBB=<@@>0//5/55937;8=<A>>>:7955058:==.:15058AAA.95225'5655799;7715669'966662826939<;==5618:=<>::85//(/6.68838655///88884:97379;991557..(-22)2274,
@ATNG8:00723:05872
GATGGTAGCACGACACGACGATGTGTACTCATTCGTTTCGGAAGAGACAGGTACGTTAATAGTTAATAGCGTACTTCTTTTTCTTGCTTCGTGGTATTCTTGCTAGTTACACTAGCCATCCTTACTGCGCTTCGATTGTGTGCGTACTGCTGCAATATTGTTAACGTGAGTCTTGTAAAACCTTCTTTTTACGTTTACTCTCGTGTTAAAAATCTGAATTCTTCTAGAGTTCCTGATCTTCTGGGTCTCTCTCTCACGCACTACCATCGAATCACGAAAGTCT
+
56CC<>BBDDBBBBCCDCB:9;BCDBBCBBBB>BA@B::;7;@CBCCCBD?BCCCC?D?CCBB?A?CCCCCCCBB@BAAAA2>=;@00,/:=A?CAA=@A=?>?CAA>AFBAA@BB?BB@<>9>ACA@@@A;AA@@:>>>><<>?AAA@@@>>>;====BF;>:>AAAACCCC=@@@AA5B<A<@@AAA/=@===.6-----=::=5;;:;+99:;@<A=@@<@@A@>?>=B=AA@?@@:=:;:3;A>>>>>>@@@@AAA<==A=???BB8<;???AA:@:::
@ATNG8:00723:05901
GATGGTAGTATCTGCACACTCTGTCCAGAAGATCAGGAACTCTAGAAGAATTCAGATTTTTAACACGAGAGTAAACGTAAAAAGAAGGTTTTACAAGACTCACGTTAACAATATTGCAGCAGTACGCACACAATCGAAGCGCAGTAAGGATGGCTAGTGTAACTAGCAAGAATACCACGAAAGCAAGAAAAAGAAGTACGCTATTAACTATTAACGTACCTGTCTCTTCCGAAACGAATGAGTACACATCGTCGTGTCGTGCTACCATCGAATCACGAAAGTCT
+
BBDD@CCCCCBBBCBEBBBDDCCDD@CCCGCCCGBB>B@BBCBBBB?BD@C@BBAACCCA/C?CDBACCCC>=<3;=9:;;;*;C>D>BBB:BBB@BBCCCCCCC@C?CC?BCC?CCBBBBCCCCCCCCDBB@BCBB@ABCCCBBA>C?CBB?BCCCDCCC=AACBBB?BB?BCD>BABBD=??>9?@@AA2AB?BBBBBB>>@<@<@AAA<@<@@CBB?BCCBBCB?B?BBB=BDE?BAAADCAA@CCBCCCCAAACCABAGDA@ACCCC>BBBCBBB>B@??
@ATNG8:00724:05900
GATGGTAGCGCATATCAGCGCAGCCCAGAAGATCAGGAACTCTAGAAGAATTCAGATTTTTAACACGAGAGTAAACGTAAAAAGAAGGTTTTACAAGACTCACGTTAACAATATTGCAGCAGTACGCACACAATCGAAGCGCAGTAAGGATGGCTAGTGTAACTAGCAAGAATACCACGAAAGCAAGAAAAAGAAGTACGCTATTAACTATTAACGTACCTGTCTCTTCCGAAACGAATGAGTACGATGAGAGAGCTCTCTCTACCATCGAATCACGAAAGTCT
+
:;@A@AACBBCBCCCCFCCD;;;BC=CBB?BCCCBB@C@BCBBDCC@CC>A=?A@ABDBB3C?BABHGGCDCCD?BBBBAAA0AA=B@BKI<CCD@CECGCEEBB?A>@DAEDD@CBBBBCABBABB@ABBC@ICBB@BBB@@ACB@CACCC@CCBBBDCD@CCBBAB?BC@BDE?AABBB;@==9::9:9(9@>9::CBBABE9:99@@@<@<0/0A@<@CAAACC@B>@@A=@@@?AA@BA::9BBEBA???AA???B???BB?B?:;=9=@?@ADC>A;::
@ATNG8:00726:05890
GATGGTAGGCGAGAGTGAGACGCAGTACTCATTCGTTTTCGGAAGAGACAGGTACGTTAATAGTTAATAGCGTACTTCTTTTTCTTGCTTTCGTGGTATTCTTGCTAGTTACACTAGCCATCCTTACTGCGCTTCGATTGTGTGCGTACTGCTTCAATATTGTTAACGTGAGTCTTGTAAAACCTTCTTTTTACGTTTACTCTCGTGTTAAAAATCTGAATTCTTCTAGAGTTCCTGATCTTCTGGTGTCTGATCTGTATCACTACCATCGAATTCACGAAAGTCT
+
::<B>@BB=BB@@;;;;9<A9559;<@BCCBB>B;;;;-;:254::@A=A@?AA@<;6;=BBAB>@?@CCCC9:5;8:?::9+9:4988818=<B9BBC>AA<??BBAA?BBABBABB998A=B=B@@@@???;>>@@<??AABB878>BAAA=AA7;;;<@D=D<??;;;@@@B7;;@@@2>;>:=>DCC/@>=>D9?>===>>===:=<=<+9;;:=;?;@@:==DDC>?;>=@>>>@@;??@5:;?;:;AA<<:///=:9=@A<@;9::+/*/;97;<2///6
@ATNG8:00727:05898
GATGGTAGTAGTACACTAGTCATACCAGAAGATCAGGAACTCTAGAAGAATTCAGATTTTTAACACGAGAGTAAACGTAAAAAGAAGGTTTTACAAGACTCACGTTAACAATATTGCAGCAGTACGCACACAATCGAAGCGCAGTAAGGATGGCTAGTGTAACTAGCAAGAATACCACGAAAGCAAGAAAAAGAAGTACGCTATTAACTATTAAACGTACCTGTCTCTTCCGAAACGAATGAGTACTGTATCTATGTGTGCAGCTAACCATCGAATCACGAAAGTCT
+
8:>>9>BAAA@?///:::<>><<=>:;::8<555;<4;6;<;5555.5:5:5:>>::<<:'=29:4;<:::443(3:94444$5;7<=<@@4?>>9>;9;@B@@D?C?BD>AAC?BBBBBABBBBBCCBBAB>BBCB?BABCD@??>A>A<;6;@@=B9989?>?BBB?BB@BBB>BB@??8:::<@@DCD2AD>AAA>>BA@A1816:77-57(6:>@?@CA=>8482737;;388848;??@899A@?>>;00/-,,,-,,2,,(-,333583555587;15533
@ATNG8:00731:05904
GATGGTAGCTATACGTATATCTATGTACTCATTCGTTTCGGAAGAGACAGGTACGTTAATAGTTAATAGCGTACTTCTTTTTCTTGCTTTCGTGGTATTCTTGCTAGTTACACTAGCCATCCTTACTGCGCTTCGATTGTGTGCGTACTGCTGCAATATTGTTAACGTGAGTCTTGTAAAACCTTCTTTTTACGTTTACTCTCGTGTTAAAAAATCTGAATTCTTCTAGAGTTCCTGATCTTCTGCTCTCGTAGACAGATACTACCATCGAATCACGAAAGTCT
+
:=BB@CBBBCCECABBCEFDCECCCCBBBCCC@CAAA<AB@C@BBBCCCD@CCBBB?C@CDBB?B?BBBBCC???<::999)7@;>99929BAC?BCB?A@787@B@@=ABBBBACC?A@C>A=<<;?>>>=;@>@=:??A=>?A:::@@A>==B;>>>>??;?<@C@??@@@D8=;;;;/::>:98888(8@::;3::;;>>>;;;5:::9;&99=>A=A<@@<@@@A???<@<@@?@;;7;?AAAA>>>A@@@@@@@>>?><<8<<<<<:<>@>@AA9A@>>
@ATNG8:00743:05903
GATGGTAGGCGTGTGAGAGTCTGCCCAGAAGATCAGGAACTCTAGAAGAATTCAGATTTTTAACACGAGAGTAAACGTAAAAAGAAGGTTTTACAAGACTCACGTTAAACAATATTGCAGCAGTACGCACACATCGAAGCGCAGTAAGGATGGCTAGTGTAACTAGCAAGAATACCACGAAAGCAAGAAAAAGAAGTACGCTATTAACTATTAACGTACCTGTCTCTTCCGAAACGAATGAGTACGATGAGATCTCGTGTGCTACCATTGAATCACGAAAGTCT
+
<A<>9;;>9<<==??BBABDCCCF@7@;929@AB@@=A=;;;CCCD?@@<@=BBCBCCCC3B<@?>BBAA?89:*8=88887'7;578<>>/33;6;>8<;<<>?299)76+226+2286668>>@CB==7///6666:655;;;9;A<??B?AAAAAABB?BBA?BB@AA<AAA599@@A9773677777'77382228255<49287==.6.59:55.6<<999:07065=9=??:<>@????>=989<<788:<===;;:>=46716=:<:;;=@A:AA>>
@ATNG8:00745:05867
GATGGTAGCTATACGTATATCTATGTACTCATTCGTTTCGGAAGAGACAGGTACGTTAATAGTTAATAGCGTACTTCTTTTTCTTGCTTTCGTGGTATTCTTGCTAGTTACACTAGCCATCCTTACTGCGCTTCGATTGTGTGCGTACTGCTGCAATATTGTTATCGTGAGTCTTGTAAAACCTTCTTTTTACGTTTACTCTCGTGTTAAAAATCTGAATTCTTCTAGAGTTCCTGATCTTCTGGGTCTCTCTCTCACGCACTACCATCGAATCACGAAAAGTCT
+
9:=C;=BCCC>CC@@@AACDCCCBBCBBBCCCBFDDD>BBADACBBBBBB@@A@CD?B?A@BB=@=@CEDBA<<=8=====+==7BAEC8@BBC@BCB9::=AAABBB@BAAABAAA@BBB?A=A@>==>>>;?@@@7::@>;;;>>>>>A868=:=@A=AB=A===AAAAAAA<BAAAA6@<?;??>?>/<:888)8=>>>====@;?@@@/@AA??<?=>>;><=<///9=9==?;;;7;;BA:AA@@?@?A@;;;@@@;;<A=>>=?@=@;;:8///)/;;/
@ATNG8:00748:05862
GATGGTAGCACGAGTCACTCATATCCAGAAGATCAGGAACTCTAGAAGAATTCAGATTTTTAACACGAGAGTAAACGTAAAAAGAAGGTTTTACAAGACTCACGTTAACAATATTGCAGCAGTACGCACACAATCGAAGCGCAGTAAGGATGGCTAGTGTAACTAGCAAGAATACCACGAAAGCAAGAAAAAGAAGTACGCTATTGACTATTAACGTACCTGTCTCTTCCGAAACGAATGAGTACAGAGAGTACGATATGTCTACCATCGAATCACGAAAGTCT
+
55<>:?BBBC996EDCBBBCCBBBD@BBB?CCCCBB@B@CBCCDCC?CC@C?B@@9::::):>?BBCCDCB::9.9?:;;;;*;C?B?BBC<CEHGCAAACCDDC@C?BB?BCC@CCCCCCCCCBBCCBCBD@BBAB@CCBBBBBB>C@BBB?BCDDBBAB?BCDDCC?BB?AAA=??ABA<CBB?BDCCC3CC?BBBBB@AAA<@>>=>=1708;<<=<@AAAA??:=:=AA:@BF<?>>>AAAA?AAAAAAAA@>>??<<;<<8;??>>:=><=::93;>==
@ATNG8:00748:05904
GATGGTAGGACGAGCGTCTGAGAGGTACTCATTCGTTTCGGAAGAGACAGGTACGTTAATAGTTAATAGCGTACTTCTTTTTCTTGCTTTCGTGGTATTCTTGCTAGTTACACTATCCATCCTTACTGCGCTTCGATTGTGTGCGTACTGCTGCAATATTGTTAACGTGAGTCTTGTAAAACCTTCTTTTTACGTTTACTCTCGTGTTAAAAATCTGAATTCTTCTAGAGTTCCTGATCTTCTGGCGCTCTGTCACGTCTGCTACCATCGAATCACGAAAGTCT
+
4444.5<:5:??:9899:::<>==9=???B@B;B;::.9<:>:?;CC@@@@CC@BC9;:;CCC?C?ACEE;=9@??@BBBB2@A>@@@C=@;<?AECC@CD@BBBCBD@CBA@@CCC?BBC@C?BBBA@@AC@CCBB?CCDCCDBCBCDCBAA;;6;CC@CD@C@DB@AABA@A>@;;::*:;@;@@@AA*;;BBB<B;;:?==:9925;?=*@???B<B?BC@CBBBA9:8:?AAAC?@<??A;A:;99:99:99BDC999BBC?CCAA@=?@??@BB<BBCC
@ATNG8:00749:05902
GATGGTAGCATCATGCATATCTCACCAGAAGATCAGGAACTCTAGAAGAATTCAGATTTTTAACACGAGAGTAAACGTAAAAAGAAGGTTTTACAAGACTCACGTTAACAATATTGCAGCAGTACGCACACAATCGAATCGCAGTAAGGATGGCTAGTGTAACTATCAAGAATACCACGAAAGCAAGAAAAAGAAGTACGCTATTAACTATTAACGTACCTGTCTCTTCCGAAACGAATGAGTACCTCTCAGACGCTCGTCCTACCATCGAATCACGAAAGTCT
+
BBBC@CDBBACCCC@@BEDDBBBCC?DCC?CCCCCD@D?AACCCCC?BCAC@CA@:::::.9?CEBABBBB@@>6=?9:::;*;C@G?CCB;BBC?BAAACCCDD@C@CC?CCC?CCCCCCCCCEECBBBBC@CAAA@BBBCBBBC?C@BBB?BCDDDCBB=BCCCCC@BC?BBB=??BAA:BBB?BCCCC3BB?BAABBBBAB<><?BCB<?=?ABBB@BCBBBCC?B?ADD>CAC?CBBBBBB?@@@AAACACCC@AAA?DCA;??>>>:??CCBBB=BAAA
@ATNG8:00750:05888
GATGGTAGCACACGAGATCTCATCGTACTCATTCGTTTCGGAAGAGACAGGTACGTTAATAGTTAATAGACGTACTTCTTTTTCTTAGCTTTCGTGGTATTCTTGCTAGTTTACACTAGCCATCCTTACTGCGCTTCGATTGTGTGCGTACTGCTGCAATTTTGTTAACGTGAGTCTTGTAAAACCTTCTTTTTACGTTTACTCTCGTGTTAAAAATCTGAATTCTTCTAGAGTTCCTGATCTTCTGGGCAGACTCTCACACGCCTACCATCGAATCACGAAAAGTCT
+
?AAB?BCBBBBA;;6;;;@AAA;<>A666<AC>BBA@:B@:@+00/999969=;??;B7??CC?@<B@0//::66:409:9:):71337;;3:<;;7;<A?BB?BA??777(78==@??<:??=8>=@@=@<78808=::5;ABAAA?===@@CAA==:>DD5;<7;<>=>A@AGCD?BBEDE;D@C=;;;;;*;ACCC9;:99@?@@BB@BDFD5C::9?>A?CC?CAABBBB?B?AA@>AA177<A9>>?=<<?=?755<<<7<<><@@=>==;::<8888)89::
@ATNG8:00753:05895
GATGGTAGCGCATATCAGCGCAGCCCAGAAGATCAGGAACTCTAGAAGAATTCAGATTTTTAACACGAGAGTAAACGTAAAAAGAAGGTTTTACAAGACTCACGTTAACAATATTGCAGCAGTACGCACACAATCGAAGCGCAGTAAGGATGGCTTGTGTAACTAGCAAGAATACCACGAAAGCAAGAAAAAGAAGTACGCTATTAACTATTAACGTACCTGTCTCTTCCGAAACGAATGAGTACGATGATAGAGCTCTCTCTACCATCGAATCACGAAAGTCT
+
CCBB@CBBBCDCBBBCBBBCCCBCC=D99;;EDD;;<;@CBDA@AD@BB?B@CCC???>>0>=BBCBCCCCBB@8@A;;;;;';?>?599909BA:>AABCGECC@C@@@>@EE@CCBBBCCBBCCDDCCCB@CCCC@DABACCB@>B@C@A=AB?BBBBD?BBBCCC?BB?BCD?BBBBB=????@@@@@.>=9>AABCAAAB?B?BBBB>B>AABBC@CCCBBCC@B?BCD>EDE@CCBBBBBABBBBBCBBAAAA@@BB@@B?A>:;?;?@>?@@>9?;::
@ATNG8:00754:05878
GATGGTAGTATAGAGCTCTACATAGTACTCATTCGTTTCGGAAGAGACAGGTACGTTAATAGTTAATAGCGTACTTCTTTTTCTTGCTTTCTGTGGTATTCTTGCTAGTTACACTAGCCATCCTTACTGCGCTTCGATTGTGTGCGTACTGCTGCAATATTGTTAACGTGAGTCTTGTAAAACCTTCTTTTTACGTTTACTCTCGTGTTAAAAATCTGAATTCTTCTAGAGTTCCTGATCTTCTGGTGTCTGATCTGTATCACTACCATCGAATCACGAAAGTCT
+
5:<>;CCCCCC;;5;<;;@@;ACCCBBBBB;;8;@@B;>>?@-000:7:<6<:;8?9?9@?BB@B?BBCBA@@;=8:9897$373889:2377<<69591;=5=AA=>=9=CC8888818AC8=8=;77///9499;@<@@@BCC>>>>?>>>::@6///9<<171;>A;;:>>?5:9;;<-<:>9=::::+:<:::-//<<<77;@A<====,=///=9=9AD<??@@@AA>D=>?>BBB;>>B=@@;;;;:AA>:;;@?>>7888==>>?6;;B>??D8?>AA
@ATNG8:00756:05895
GATGGTAGTATAGAGCTCTACATAGTACTCATTCGTTTCGGAAGAGACAGGTACGTTAATAGTTAATAGCGTACTTCTTTTTCTTGCTTTCGTGGTATTCTTGCTAGTTACACTAGCCATCCTTACTGCGCTTCGATTGTGTGCGTACTGCTGCAATATTGTTAACGTGAGTCTTGTAAAACCTTCTTTTTACGTTTAACTCTTCGTGTTTAAAATCTGAATTCTTAACTAGAGTTCCTGATCTTCTGGGCAGACTCTGCACACGCCTACCATCGAATCACCGTAAAAGTCT
+
4;?>;@CBCBC999>>>BBB>CBBCGCCBBBB>@@@@:@C<@=;:5<<;>7;<@=@<?<?CDC@C?BBBF>=8<B8BCCCC2A?;=733(3:66*//859=<B873>@8=<::89:968AA=A=?????>>?;>>==9;;:@>>=;;;?>===;:4;99678186;<=@>???>8=8878(6/818;===,==<<<07)//66/6;>;==5===/;886=8<99:08.27757--(-(--26..).3370735555567<:=<<77177917778848///466499+55,-
@ATNG8:00763:05892
GATGGTAGAGTACTCGCTGATACACCCTGAAGATCAGGAACTCTAGAAGAATTCAGATTTTTAACACGAGAGTAAACGTAAAAAGAAGGTTTTACAAGACTCACGTTAACAATATTGCAGCAGTACGCACACAATCGAAGCGCAGTAAGGATGGCTAGTGTAACTAGCAAGAATACCACGAAAGCAAGAAAAAGAAGTACGCTATTAACTATTAAACGTACCTGTCTCTTCCGAAACGAATGAGTACTGTATCTATGTGTGCGCTACCATCGAATCACGAAAGTCT
+
44::54;4959<<<;69B>BBCBBBB=BCC?CCCCCC@C?BBCEAAA?<;7;>AA?>=>>@,@9A@BCCCCCBAA;A@@ABBB0BB=B<BCC7BBB=@BC;;;BBC?C=@@=A@@:@@@?ACBABBBBBBCCC@CCBB@CBBBBCBB>C@CBC@CDCBBBBB?BBDD;;;;D?BBA<>;777)3776<BCCC1@A?CA@@?>---)-)-88:(//(.255=:;;;<>=<5:3444(44::==B???>@@@@AA??>@@@?>?AA@@@=@@>>>;==??@<<5<000
@ATNG8:00714:05926
GATGGTAGAGTACAGTGTAGTAGACCAGAAGATCAGGAACTCTAGAAGAATTCAGATTTTTAACACGAGAGTAAACGTAAAAAGAAGGTTTTACAAGACTCACGTTAACAATATTGCAGCAGTACGCACACAATCGAAGCGCAGTAAGGATGGCTAGTGTAACTAGCAAGAATACCACGAAAGCAAGAAAAAGAAGTACGCTATTAACTATTAACGTACCTGTCTCTTCCGAAACGAATGAGTACTGTATCTATGTGTGCGCTACCATCGAATCACGAAAGTCT
+
<<BB?DBBBBBDC;;6BA<BCAABB=;969=<<@@B<?=?AA@A?@;<;2;;<==>===?.?=BBBCCCA?789,:<;:994$5:7;.555&5<>:@ABAA@A@A<A@@@<@DD?CCBBBBBB;;;A@@BCC@DCCC@AACCC@??>C?BCC?CDDBBCCC?BACCCG?BA;@@?8>>A@A:@;;8<>@@@2@A?BCBB?;;@@=A;A@AB3838ABAA?A@??ABB@C@BBC>CBD?BBBBBBBBCCBCBBB@@?CCBBDC:::7::@>D;?;;;BAB;B:::
@ATNG8:00717:05951
GATGGTAGATATATGCACGCTCTACCAGAAGATCAGGAACTCTAGAAGCATTCAGATTTTTAACACGAGAGTAAACGTAAAATGAAGGTTTTACAAGACTCACGTTAACAATATTGCAGCAGTACGCACACAATCGAAGCGCAGTAAGGATGGCTAGTGTAACTAGCAAGAATACCACGAAAGCAAGAAAAAGAAGTACGCTATTAACTATTAACGTACCTGTCTCTTCCGAAACGAATGAGTACGTGTGACGTACGTGAGCTACCATCGAATCACGAAAGTCT
+
=>>D@@BACCDDDBBBCCCCCCCCC@BCB@CCCBBB@C@BBBBB@@>@BBC?BAC;;;;;*;<BBCCBCA<?@@9>=;:99&9;;2;-733&4::7<<<;BFCAB8;6;B<@@C@C@AABBCDCCBBCCDCC=BD::6;ACBCB@A=A?CA@?ACBCBBBB?BBBCBB?BB>ABA>BDKDD<?:929====.?@=A??@BCBBB>A>ABAA=>7<ADCC?CBAAABC@B@BEE=@@D?BBBCCCBBBBBBBCCDDABBBDBAAAA>C99:B@BCBBBBB=B???
@ATNG8:00718:05931
GATGGTAGCACACGAGATCTCATCGTACTCATTCGTTTCGGAAGAGACAGGTACGTTATAGTTAATAGCGTACTTCTTTTTCTTGCTTTCGTGGTATTCTTGCTAGTTACACTAGCCATCCTTACTGCGCTTCGATTGTGTGCGTACTGCTGCAATATTGTTAACGTGAGTCTTGTAAAACCTTCTTTTTACGTTTACTCTCGTGTTAAAAATCTGAATTCTTCTAGAGTTCCTGATCTTCTGGAGATACACATGATACTCTACCATCGAATCACGAAAGTCT
+
BBBC@CCBB@ABCDCCCCCBCCCCBB@@@C@@?ACDH?DC?C@CGCCCBC?CCBBB?CCAAA@C@DCBBBC@A??BCCCC1@A>B@AA=BDCC?CAB?BB>@@@C?><?CCBBBAA>ABC>B<AB>B>=;<=AA?>9AAAA???=>=A>>>>>@;>>A<AA<@<???@BDDBA;@@AAA5A=A=::999+:<<=>5=:9:::D=>=5:;;;.;==>D=B;>?;@DAA:::=A<@@A=;;///=6999=@@@@@@AA?A?AA?@@<A@@@A<@@@AAAA9A@==
@ATNG8:00719:05925
GATGGTAGTGTGTCTCTGAGAGTAGTACTCATTCGTTTCGGAAGAGACAGGTACGTTAATAGTTAATAGCGTACTTCTTTTTCTTGCTTTCGTGGTATTCTTGCTAGTTACACTAGCCATCCTTACTGCGCTTCGATTGTGTGCGTACTGCTGCAATATTGTTAACGTGAGTCTTGTAAAACCTTCTTTTTACGTTTACTCTCGTGTTAAAAATCTGAATTCTTCTAGAGTTCCTGATCTTCTGGCTCTCGTAGACAGATACTACCATCGAATCACGAAAGTCT
+
;;BB:66<>=AB@;555@@BABABBECCBC;;:;AAC>CC?B?BGCCDBB@BBCDE@D@CCCC@C@DCBBCBCBD?BBBBB2BA>A;;;0;CBB7;9C?BB?AACCCGAEEBCBFB@?B@B@B@CCCDCCCC@BCBB=AACBBBA@@CBBD@A@D@EBB?BC@BACDAAACDDE@CCDEL<C=A=AAA@A,ABBCC=CCBBDDDCAAACCCC5CBCCFAGACE?B@D@@@@?B?BBECA@>ABD@CGCCCCCCCBBBCBEDEECC@BAAAA>ABBBCDF?CDC@
@ATNG8:00721:05919
GATGGTAGTATCTGTCTACGAGAGCCAGAAGATCAGGAACTCTAGAAGAATTCAGATTTTTAACACGAGAGTAAACGTAAAAAGAAGGTTTTACAAGACTCACGTTAACAATATTGCAGCAGTACGCACACAATCGAAGCGCAGTAAGGATGGCTAGTGTAACTAGCAAGAATACCACGAAAGCAAGAAAAAGAAGTACGCTATTAACTATTAACGTACCTGTCTCTTCCGAAACGAATGAGTACACACTCTCATATGACACTACCATCGACCTCTAGAAGTCT
+
BBCC@CCCE;;9C@CCECCFDBCBC@CCC@BAAA@?<@=@ACFCDC?AB?C@@>?999:9'83=9=CCBCC=>=5=@;;;;;';;;;9;;;0;9>9<B?DCCCCC@C@CC@CBB?BBDCCCCBCCCCBCCBB>BBBB?C@@?CBAA?B?C@@>ACEECBCD?BDDBBB@BB?BBB>AABBC5::?=ABBBB3BB@BBAABAA??:=:=A>>5;6;?BBC@CC@@@CC<?<?AA;ABF?BBBBCCBBBA???BB@@@@F@??CCBB?B??@BB@BCBBBD@C<==
@ATNG8:00725:05918
GATGGTAGACATATCGTACTCTCTGTACTCATTCGTTTCGGAAGAGACAGGTACGTTAATAGTTAATAGCGTACTTCTTTTTCTTGCTTTCGTGGTATTCTTGCTAGTTACACTAGCCATCCTTACTGCGCTTCGATTGTGTGCGTACTGCTGCAATATTGTTAACGTGAGTCTTGTAAAACCTTCTTTTTACGTTTACTCTCGTGTTAAAAATCTGAATTCTTCTAGAGTTCCTGATCTTCTGGTGTCGTCTATCATGTACTACCATCGAATCACGAAAGTCT
+
AACCADBBBDDCCBAAAFDCCBBBDCCCCCBB?BCCD=BA?C?CCCCCCC?CCAAA??=AAAA>A?AAAABBFBA=A@@>@.@>;@=>?8?>>?@CBB?BB>AAADBB?AAA?ACAA;AAA<A<AA>@@??><AAA>:?CC?A>>>>AA?A???A;>?A<AA<@;@@AAAAAAA<AAAAA/A;>9====A.AA999+//8///;99>=ACCD/D>>>B<@<=>:=AAB<<<=A;A?AAAA8>;C<88:AA@=<<A@@@@AA@?>A:??=>>:??>>>@A9A==>
@ATNG8:00726:05936
GATGGTAGAGTATCATGTGTATCTCCATAAGATCAGGAACTCTAGAAGAATTCAGATTTTTAACACGAGAGTAAACGTAAAAAGAAGGTTTTACAAGACTCACGTTAACAATATTGCAGCAGTACGCACACAATCGAAGCGCAGTAAGGATGGCTAGTGTAACTAGCAAGAATACCACGAAAGCAAGAAAAAGAAGTACGCTATTAACTATTAACGTACCTGTCTCTTCCGAAACGAATGAGTACTACTCTCAGAGACACACTACCATCGAATCACGAAAGTCT
+
@@CD@CCBBBBCBCBBCCCFDDCCC?BCC@BDCDAA?B?BBCCDBB?DF>B>ABBBDDDD2C@CBCCCCCCCCC=A@:9999*:C?E@DGD<CBC?AAABAAB;:8;?BD@CCC@ADDDCBCCCECCCCCBC@CCAA?ABCCCC?@<@@CBB@BCCCDCCC?CCCCCB@??<>BA=AA>==7?>>;==<=<.<?8?@AABBCCC7818@>>1818>B@@?@CBBBAA>@@BEE>D@@?@ECCCCCCAABBBBBBAAABBBBBBDC@D@AA@<AABBBAA<A;;;
@ATNG8:00728:05934
GATAGGCGACATACATACGCGCCAGAAGACAGGAACTCTAGAAGAATTCAGATTTTTAACACGAGAGTAAACGTAAAAAGAAGGTTTTACAAGACTCACGTTAACAATATTGCAGCAGTACGCACACAATCGAAGCGCAGTATGGATGGCTAGTGTAACTAGCAAGAATACCACGAAAGCAAGAAAAAGAAGTACGCTATTAACTATTAACGTACCTGTCTCTTCCGAAACGAATGAGTACTGCGTCTCACTCTCGCCTACCATCGAATCACGAAAGTCT
+
DCCCC?CBBCCBBBCDCCCCBB>BCCACCGCD@C@CBCCCCC@BB?C@DCDCCBDB2G?BBBCCBBBBBB>CBBBBBB2BC@H@CDF;CCCACBBCBBCBC@B@CC?CCC?CAAAFFCCBBBBCCDAB?CCA@>ABBBBBBBBB@BAA>ACBBBCCC?CCBBBD@B?;;:;388AAA9@>>:>AAAA/AA<@878DA@@@<><>>BD3858ACCC?BBAAAAA>A?BCC>CCC?BBCHDBBBBBB???B???BBBBDADAB?BBBBB?CD@@?>>7????
@ATNG8:00731:05920
GATGGTAGCATCATGCATATCTCACCAGAAGATCAGGAACTCTAGAAGAATTCAGATTTTTAACACGAGAGTAAACGTAAAAAGAAGGTTTTACAAGACTCACGTTAACAATATTGCAGCAGTACGCACACAATCGAAGCGCAGTAAGGATGGCTAGTGTAACTAGCAAGAATACCACGAAAGCAAGAAAAAAGAAGTACGCTATTAACTTTTAACGTACCTGTCTCTTCCGAAACGAATGAGTACGTGTGCGACGTGTCTCCTACCATCGAATCACGAAAGTCT
+
;?=D;ABBCBBBBAAALJCCDAABC?ABF9:;AA:;2::?@?;:5>9BA>B=989>;88;'739@:373;;8;81<?>9999'9=5::BCC9BAB@BAABBBB@@=@=AA>BBB?BBCBFDCCCHDCCBBBE@DDEE;;;BBAAAC?B?B@@=@CABABAA>AABBCB@BD@BBB5::??=5;78299:9:9%9@;998AB@AAD:=:>@AA6@<@@;;;8=>><888=B=AAD;A>>9===<=<AA?>>>AB;;;;;;;;;9=;;5;<<=?=@@>99==6<///
@ATNG8:00735:05918
GATGGTAGTATAGAGCTCTACATAGTACTCATTCGTTTCGGAAGAGACAGGTACGTTAATAGTTAATAGCGTACTTCTTTTTCTTGCTTTCGTGGTATTCTTGCTAGTTACACTAGCCATCCTTACTGCGCTTCGATTGTGTGCGTACTGCTGCAATATTGTTAACGTGAGTCTTGTAAAACCTTCTTTTTACGTTTACTCTCGTGTTAAAAATCTGAATTCTTCTAGAGTTCCTGATCTTCTGGATATGAGTGACTCGTGCTACCATCGAATCACGAAAGTCT
+
8:<=:=FLCCC@@@DCBBB;6;GFECBCCCB@=?9994;C=A>A@@BDBB@BBCBB?B=@@AA?A?DABAB>?8C7BBFFF1?=<::?@8?CBE999B?AB?BBBAA@?ABBB@@@@<A@@=A=CAA@@;;;=@>=>=A@@@@AA@@???@>>>@<@AA=AB6667ACA@@@>><>?AAA5A:=6<<<==/>@AAA9@@A;::>=8808==>/>==>B=A=AA<>>>><;;=B=A?@@@A<@@@<@???AA===?BAAAAAAA>><>@@==:=@?>@@@9@><=
@ATNG8:00738:05921
GATTCAGATAGTCTATAGTACTCATTCGTTTCGGAAGAGACAGGTACGTTAATAGTTAATAGCGTACTTCTTTTTCTTGCTTTCGTGGTATTCTTGCTAGTTACACTAGCCATCCTTACTGCGCTTCGATTGTGTGCGTACTGCTGCAATATTGTTAACGTGAGTCTTGTAAAAACCTTCTTTTTTACGTTTACTCTCGTGTTAAAAAATCTGAATTCTTCTAGAGTTCCTGATCTTCTGGAGATATCATCAGCGAGCTACCATCGAATCACGAAAGTCT
+
<BC@CCCC@@@BCCCCBBCABBD@@>@BBB>CC@B@CCCCCCC?CAAAA>B?BB@@=A?BBCACBBBA?BBCCC1CC=@@BB>BBCC?BCC?BB599AB>?<?DDCBBDC>BBB?B@BBBBA@@A=@BA@9??A@AABBB@@@@AA@>9::::>@<@=>>>ABBB;;5=99:9:'70<3;78887%7853929@>@BB?<870:?>??'=B<???B?@@>@CBBBBB@B@CBBBBD=??D@BCC@@@BBBBBCCCCCCCCC?@AABB@BBAA>?>9?@@@
@ATNG8:00747:05951
GATGGTAGACATATCGTACTCTCTGTACTCATTCGTTTCGGAAGAGACAGGTACGTTAATAGTTAATAGCGTACTTCTTTTTCTTGCTTTCGTGGTATTCTTGCTAGTTACACTAGCCATCCTTACTGCGCTTCGATTGTGTGCGTACTGCTGCAATATTGTTAACGTGAGTCTTGTAAAACCTTCTTTTTACGTTTAACTCTCGTGTTTAAAAATCTGAATTCTTCTAGAGTTCCTGATCTTCTGGGCAGACTCTCACACGCCTACCATCGAATCACCGAAAGTCT
+
BAAA?CAGBBBCCBBBCDDBCAAABBCBCC@B<?;;<4:C@D@CCBBBBB?BC@@@@E@BAAB@B?B??>BBA?@788:::)8838997(333318;;6<B:<>BA??<?AAA>;;;<@@A=A=B@?::888:>AAB<>>>>>>@@AABAAA::;56777//)/7;;>@@>>>B<>>@@@2>8=8<:::9,:;9;;*-+-6---7;/88)9<<<+=;;;=4:5;;5:AAAB>>;>=????;;77:;;.7-----668<9::73-3==-3---3-37-/(/65.5555
@ATNG8:00750:05949
GATGGTAGCATCATGCATATCTCACCAGAAGATCAGGAATCTCTAGAAGAATTCAGATTTTTAACACGAGAGTAAACGTAAAAAGAAGGTTTTACAAGACTCACGTTAACAATATTGCAGCAGTACGCACACAATCGAAGCGCAGTAAGGATGGCTAGTGTAACTAGCAAGAATACCACGAAAGCAAGAAAAAAGAAGTACGCTATTAACTATTAACGTACCTGTCTCTTCCGAAACGAATGAGTACGATGAGAGAGCTCTCTCTACCATCGAATCACGAAAGTCT
+
>>9526=444//////<<<6666668<<<9<6//;;7;0/////9<D>@@?>9?;333333$3233369;=00/81///////$44.4.444&499.4555599//,/5::47/4.5499::;;==699>>;:25?99255;;;@?>:=;>=>9>:;9?;;:6::DCCC@BB7:982937;;377828BBBCB)<;87737;>??>?A>AA>>=C=;;@;;7;BAAAAB?C=?@C=???=AA@AAABBCAAAA9::??ABA=888:;5:;>8838EEECAD>CBAA
@ATNG8:00751:05922
GATGGTAGACATATCGTACTCTCTGTACTCATTCGTTTCGGAAGAGACAGGTACGTTAATAGTTAATAGCGTACTTCTTTTTCTTGCTTTCGTGGTATTCTTGCTAGTTACACTAGCCATCCTTACTGCGCTTCGATTGTGTGCGTACTGCTGCAATATTGTTAACGTGAGTCTTGTAAAACCTTCTTTTTACGTTTACTCTCGTGTTAAAAATCTGAATTCTTCTAGAGTTCCTGATCTTTCTGGTGTCGTCTTATCCATGTACTACCATCGAATCACGAAAGTCT
+
?ABB@DBBBCCDDCBBBCCCD;;:DCCCCCCC?CDDD>CC@D?BBBAABB@BBDBB?B@ABAA>B?BBCCBBBAA<99:9:(8<6?@BA=B?>??B??;???BBBCAA=AFBB>???;A@?;>=B@@@@@@A<AAAA;@@A:::BBB@?@@A@?@8888;>>=B=AADBBA???:=====/=:>:>>>>>/=A///)/99///;;7:18888(6<;>@<A>DH<?>>??>=:>=B???988-97977---97--+-7717BA>;----*-66;=69>=>=??9??<:
@ATNG8:00753:05941
GATGGTAGCGCGACGAGCGTAGACCCAGAAGATCAGGAACTCTAGAAGAATTCAGATTTTTAACATCGATAGTAAACGTAAAAAGAAGGTTTTTACAAAGACTCACGTTTAACAATATTGCAGCAGTACGCACACAATCGAAGCGCAGTAAGGATGGCTAGTGTAACTAGCAAGAATACCACGAAAGCAAGAAAAAGAAGTACGCTATTAACTATTAACGTACCTGTCTCTTCCGAAACGAATGAGTACTATGTAGAGCTCTATACTACCATCGAATCACGAAAGTCT
+
55;>8>DCCBCBBBBCCBDCCBAAB;ABB?BBDCCC@C@CCC<;;D@DC@C???@@?CCF3B?BBBAA?<;>>??8<>33333$33,3,3333$3333(3378899333(3177355568889=??CCDCCBBBCC?CDCC?BBBBBAAA=A?CBB?BCCCAABDACAAABB@BB@>>?;??@@@9@@@<AABBB3BB?A;;;AAA@A5:5;:?>1838ACCC?BAAAACB>B>BCD=A::99@@CBBBBBBCCCCBAA?>>AAABA>?;@C@@@<@@>>BBB>B>>?
@ATNG8:00753:05945
GATGGTAGAGTACAGTGTAGTAGACCAGAAGATCAGGAACTCTAGAAGAATTCAGATTTTTAACACGAGAGTAAACGTAAAAAGAAGGTTTTACAAGACTCACGTTAACAATATTGCAGCAGTACGCACACAATCGAAGCGCAGTAAGGATGGCTAGTGTAACTAGCAAGAATACCACGAAAGCAAGAAAAAGAAGTACGCTATTAAACTATTAACGTACCTGTCTCTTCCGAAACGAATGAGTACACACTCTCATATGACACTACCATCGAATCACGAAAGTCT
+
59?>5:BBBBBBB;;6==@AAAC;;19BB=BCD:;9>A=@BB;;:A=AA>A>???BBDDD3B?BA@AA??<788*8>;:994$9@9=2999&9@B?CDBCDCC;94;=AB?BDC@BBCCCCCCCDCCCCCCC?BB??<@:::CCBB?CAECB@CCCFCCDB?BCCCCB@BB?BCD?BB?>>8<???BBDDE3BB?CAAAE@??=+//+/;;;)/*/7@??@CC858AA>A@BBB=B@@=?BDBBCBBCCBCAABBBB;@?:9:@@@<AAAAA=@@@@AAA:??>?
@ATNG8:00754:05925
GATGGTAGCGCGACGAGCGTAGACCCAGAAGATCAGGAACTCTAGAAGAATTCAGATTTTTAACACGAGAGTAAACGTAAAAAGAAGGTTTTACAAGACTCACGTTAACAATATTGCAGCAGTACGCACACAATCGAAGCGCAGTAAGGATGGCTAGTGTAACTAGCAAGAATACCACGAAAATCAAGAAAAAAGAAGTACGCTATTAACTATTAACGTACCTGTCTCTTCCGAAACGAATGAGTACGATGTGAGAGCTCTCTCTACCATCGAATCACGAAAAGTCT
+
BB@=<=<;9944459566>>?>>>@7=>@89:565;:@7;<?BA@@?BB?A=B?:95@<?+B?BBCBA@@@8::,:@=9;;;*9<49.559&/9:::00000:<B<A9<<9BBA?A@AACCCCBCC;;;@A@=@CCC?AABBBBCC@C=@<;6;AA;:8BB?BBB?>>6//)/660673333&3883337777$77179888;8<87;56977/7499@@@=?800:00*03;;=7<891887;;7773?733==;88888833399173333,3233<:;;/9/--
@ATNG8:00758:05944
GATGGTAGTGTCAGTGCGCGTCGTCCAGAAGATCAGGAACTCTAGAAGAATTCAGATTTTTAACACGAGAGTAAACGTAAAAAGAAGTTTTTACAAGACTCACGTTAACAATATTGCAGCAGTACGCACACAATCGAAGCGCAGTAAGGATGGCTAGTGTAACTAGCAAGAATACCACGAAAGCAAGAAAAAGAAGTACGCTATTAACTATTAACGTACCTGTCTCTTCCGAAACGAATGAGTACGAGAGAGCACACGTGTCTACCATCGAATCACGAAAGTCT
+
:;A@:?CCBCBBBBCCCGDCCCCBB@BCCACCCCCCAC>BBBBBED@BB?B@DECBBBBB3B@BBBBBBCA?<=3=>=??@@,?A>;;;;;*<CC?CBBCBBC;;:;@BB?CCC@CCCCCCCECCBBBBBDD?CCBB?@@CBABBA>B?BBB?BDDCCAAB?ABBBBC?BB@AAA?BBBCF>A??999999.9A?B@>>BAAAB=?8<;;<5:4:>A@A?BEBBBEG?B?BBD>DAA=AAA@AABBBBBC@>>BBBBBBCBB?AA;@===@<@@BBA@@9?:::
@ATNG8:00758:05958
GATGGTAGCACACGAGATCTCATCGTACTCATTCTTTTCGGAAGAGACAGGTACGTTAATAGTTAATAGCGTACTTCTTTTTCTTGCTTTCGTGGTATTCTTGCTAGTTACACTAGCCATCCTTACTGCGCTTCGATTGTGTGCGTACTGCTGCAATATTGTTAACGTGAGTCTTGTAAAACCTTCTTTTTACGTTTACTCTCGTTGTTAAAAATCTGAATTCTTCTAGAGTTCCTGATCTTCTGGTGTCTGATCTGTATCACTACCATCGAATCACGAAAGTCT
+
DCBC?A<<<669=BCDCCCCCCBBBBCDBCBA;;;:;&9@7@9BA@@@BB>AABBB@B@CGDDACACCBBBCC>>:C????+==7;??<6;>BB;@@@;??7:9==BB?BCCCBBCC?BBB;?:?A@@AABB?BBCC?BBBCB?>><?B?@@?::4:8818=8=;;;;>>>>>A;>7777,76:47::;;+:>>?A362:987..(/5.58;8)8;>>>994>>;<::;725,24=88/...3350799>=888>;;<@??99:<;6;;777175>999C05555
@ATNG8:00759:05927
GATGTAGAGAGACTGTAGCGCACCCAGAAGATCAGGAACTCTAGAAGAATTCAGATTTTTAACACGAGAGTAAACGTAAAAAGAAGGTTTTACAAGACTCACGTTAACAATATTGCAGCAGTACGCACACAATCGAAGCGCAGTAAGGATGGCTAGTGTAACTAGCAAGAATACCACGAAAGCAAGAAAAAGAAGTTCGCTATTAACTATTAACGTACCTGTCTCTTCCGAAACGAATGAGTACGAGAGTCAGAGCAGAGCTACCATCGAATCACGAAAGTCT
+
CCBBACCCCCCBBBCBCCCCBCCD>DDD=CCCD;;<;ADEDCBBA?CC?A?BCA99999.9?CCB@BBAA877)7=9:;;;*;E<A5;;;.;DJ@FBBBCCCCC?C@BB?ACC@CCCCCBBCCBBCBBCCC?BBAA?ABBBCCCC?C@CAA?ACCDDCCC=AACCCC?BB@BBB@BAA@@;@?=9=@@@@2@B?BB?CBBA@B<A:>>@?:?7??@@@;>?<=>BB:=9=BA:AAC=??>>??AAAAAAAA99;@@>>>@>?@@=B766><>AAA>==7<<<<
@ATNG8:00759:05936
GATGGTAGAGAGAGCTCTCTCATCGTACTCATTCGTTTCGGAAGAGACAGGTACGTTAATAGTTAATAGCGTACTTCTTTTTCTTGCTTTCGTGGTATTCTTGCTAGTTACACTAGCCATCCTTACTGCGCTTCGATTGTGTGCGTACTGCTGCAATATTGTTAACGTGAGTCTTGTAAAACCTTCTTTTTACGTTTACTCTCGTGTTTAATAATCTGAATTCTTCTGGAGTTCCTGATCTTCTGGGCTGCGCTGATATGCGCTACCATCGAATCACGAAAGTCT
+
CC@?=AABABAAAAB:56BBCCGICCBBBCCDACDCG>DC@C@BCCCCCC@CBCBB>@>@CCC@D>AABBBBA@A<@@@@@.@?=A???8?AAA79:@=??8?9:8?A;??ABDBBB?CB@=B<@@@>>>>@=A@??<@??DDDB???A>>:::=::;:=>>;><==>>>>@AA=@@@@>2?1838?AAA/??<<<0;;>;;:>>888)8:=>=@???C:=:=B<>>@<@>>:=<@A;:;=9=?@A:AAA@??@@DFHCCCCBBBEADDBAA>ABBCBBB=BBBB
@ATNG8:00759:05948
GATGGTAGAGAGACTGTAGCGCACCCAGAAGATCAGGAACTCTAGAAGAATTCAGATTTTTAACACGAGAGTAAACGTAAAAAGAAGGTTTTACAAGACTCACGTTAACAATATTGCAGCAGTACGCACACAATCGAAGCGCAGTAAGGATGGCTAGTGTAACTAGCAAGGATACCACGAAAGCAAGAAAAAGAAGTACGCTATTAACTATTAACGTACCTGTCTCTTCCGAAACGAATGAGTACGTGTGCGACGTGTCTCCTACCATCGAATCACGAAAGTCT
+
@@AA8@BCCCDDDCBBBBAACB;<;.;;;=BBBCCB?B?BBBEBAA?AC>B?BA@@BBBB3B@DC=@=??@999+9=@9==9(9>99.999*9BB>EDDCCCDDC@D@BC>BBE@CCAABCCECCCCCBB@@<@A@A=@CCBHEBC?B@BBB>ACC@@@BB?BBBCCB@B?CAA@<??CBB;@@@<AADFD3BB?BBBBBAAAA;>:>>>?6;6;?DAA?AB@@@?A?B?BDD=AAA=AAABBCEBBCABBCBBAAA???@>???<???>><>ABDAA@:AA??
@ATNG8:00714:05997
GATGGTAGTGTCATATGAGAGTGTGTACTCATTCGTTTCGGAAGAGACAGGTACGTTAATAGTTAATAGCGTACTTCTTTTTCTTGTCTTTCGTGGTATTCTTGCTAGTTACACTAGCCATCCTTACTGCGCTTCGATTGTGTGCGTACTGCTGCAATATTGTTAACGTGAGTCTTGTAAAACCTTCTTTTTACGTTTACTCTCGCGTTAAAAATCTGAATTCTTCTAGAGTTCCTGATCTTCTGGGATGTGTGCGCAGTGCCTACCATCGAATCACGAAAGTCT
+
;@<B@B=BCCBCBC?CCCCCCDGCCBBCBCDC?BADD>DE@B@BCDCCCD@CCCCCACABBBB?B?BCCBABAAB?BAAA@,@>-000>>3=;==255:38=84549=?@CCCCCCCD@CCC@B@BCDDCCAA>ACBB@BBBBCCCCBABACBBBC@CCE@ED@D@CCABBCCCB=?::;:.:>B<:;:;:*:@?@@;@BB@@ACB@A@CBBB2BBBBC@CACJ@FIJHCFCACABBBBBB?BAAA0;;;;A;;;<;AACBC>CIH?BBB@B?AGCBCDC?CCBC
@ATNG8:00721:05972
GATGGTAGATATATGCACGCTCTACCAGAAGATCAGGAACTCTAGAAGAATTCAGATTTTTAACACGAGAGTAAACGTAAAAAGAAGGTTTTACAAGACTCACGTTAACAATATTGCAGCAGTACGCACACAATCGAAGCGCAGTAAGGATGGCTAGTGTAACTAGCAAGAATACCACGAAAGCAAGAAAAAGAAGTACGCTATTAACTATTAACGTACCTGTCTCTTCCGAAACGAATGAGTACACACTCTCATATGACACTACCATCGAATCACGAAAGTCT
+
BBAB;::495:666=BEECCCCCCC>B;;25=?A;;6:;@@@@A@C???=?799AAAGCC3B?A999???BAA@9>>;:999$9C;>=@@@3;;:;@BBCCHDED?C@CC?BCC?@@;;;A@AAABCBCB@@=@AAA<@@BBAABB@C@C@@?ACBCBBBC@CBBBBD>@@?BBB>@??BD9@<<299999(9@9?>?BA?>>;*/*/588(/*/:AA@=?A@@989@C<@AB<?>?<>@@@A?CBCCCCBBBB??:BAAABBCC>AABBB?@?@BCCC>B998
@ATNG8:00721:05974
GATGGTAGTGCGTGAGAGAGAGACCCAGAAGATCAGGAACTCTAGAAGAATTCAGATTTTTAACACGAGAGTAAACGTAAAAAGAAGGTTTTACAAGACTCACGTTAACAATATTGCAGCAGTACGCACACAATCGAAGCGCAGTAAGGATGGCTAGTGTAACTAGCAAGAATACCACGAAAGCAAGAAAAAGAAGTACGCTATTAACTATTAACGTACCTGTCTCTTCCGAAACGAATGAGTACTGTATCTATGTGTGCGCTACCATCGAATCACGAAAGTCT
+
;;DD@CBCCBBBBBCDCCCCCEEFE=AACEJCCBBB@C@BCCBBBB?BE@C@BA==??@?.?>BBEBBB@@<<;3<>;;<;<.<C?C?CCC;CCC@DABACCC@A?AACC@CBB@BBBBCCCCAAAAAAABC@CDDD=@?CBBBBB>C?CAB?AEBBCBCD@BAAAAA?CC?AAA999CFE?AAB?BCCCC3BB?BBBBBCCCD7;:====5:5;ABAA?ACAAABB>A?ADD>DCC?BBBCCCBBBBBBCBBBBBCBBBCBBBB??AA@A<@===BCD?A999
@ATNG8:00723:05985
GATGGTAGCACACGAGATCTCATCGTACTCATTCGTTTCGGAAGAGACAGGTACGTTAATAGTTAATAGCGTACTTCTTTTTCTTGCTTTCGTGGTATTCTTGCTAGTTACACTAGCCATCCTTACTGCGCTTCGATTGTGTGCGTACTGCTGCAATATTGTTAACGTGAGTCTTGTAAAACCTTCTTTTTACGTTTACTCTCGTGTTAAAAATCTGAATTCTTCTAGAGTTCCTGATCTTCTGGTATACACACTCGCTCGCTACCATCGAATCACGAAAGTCT
+
9:CD;CCACCCC@ABCCCCBBBCCCBCCCDBB?BCDE>CC=B>CDDCBBC@CCBBB@C@CCCC@C?BBBCCDBAB?BCDCC2BB>AABB=BCDD@BAA=AB<>>ACAA?BBBBCBBB>BBB>B>AB>B>;;;=AAAA;@@@>>>>>@AA??@@>A<>>><>><><AA@@@??>A=A>>AA;C=C<==<<<+;=9990::;:::A>>>;?BBD/B>>?@<@=AA<AAAA>>>;@:??@@>>7;;=;>><<<AAA@@@A===A@@@?<?>>>?=AA@@AAA4>>?@
@ATNG8:00727:05965
GATGGTAGTACATGATAGACGAACCAGAAGATCAGGAACTCTAGAAGAATTCAGATTTTTAACACGAGAGTAAACGTAAAAAGAAGGTTTTACAAGACTCACGTTAACAATATTGCAGCAGTACGCACACAATCGAAGCGCAGTAAGGATGGCTAGTGTAACTAGCAAGAATACCACGAAAGCAAGAAAAAGAAGTACGCTATTAACTATTAAACGTACCTGTCTCTTCCGAAACGAATGAGTACGATGAGAGAGCTCTCTCTACCATCGAATCACGAAAGTCT
+
<<>D?BBDDEDBBBBBBBBBAA?B=A@C?CCBBBA?A@CCCBBBC?BB?B?DD@AALLE3D?DDDDCBA@:99/9>?AAA@0>@;;8@@@9BCCACCCCCBB@@=@@CC@BBD@DCBBCCCCCBBA@@BBB@BCCC?@@@?BBBG@C@DA@?@BBBCCBB?BBBCBB?BB?AAA5:9AA@;ABB?AAAAA3AA>ACBBBA=>@=@:==>=076'57=@B?BB@;;<A7877A<6===8===@CBBBAAAAAABBAD===AAAAAA=B===><?AAAACC>B889
@ATNG8:00730:05995
GATGGTAGTGATACAGATCAGACACCGAAGATCAGGAACTCTAGAAGAATTCAGATTTTTAACACGAGAGTAAACGTAAAAAGAAGGTTTTACAAGACTCACGTTAACAATATTGCAGCAGTACGCACACAATCGAAGCGCAGTAAGGATGGCTAGTGTAACTAGCAAGAATACCACGAAAGCAAGAAAAAAGAAGTACGCTATTAACTATTAACGTACCTGTCTCTTCCGAAACGAATGAGTACGATGAGAGAGCTCTCTCTACCACTCGAATCACGAAAAGTCT
+
CBA@>>4;444499///---6,,,-(-838?CCCC@B?AAA:9;C?BD@C@CBAAAA@A2@=@ABBAA??:::,9:;?==='=<392555&5>@;@B@AACB;;8;=AC?BLE@BBBBDDECABACBBBBB>BEBB=A@B;;;CB?CAC@@=@BBBBDCC@BBBCCC?CC?AAB?BCBBA=A??9>===<=&??>AAAABABAC=C8==DD;?<?AA@@=@BBAABC>A>ABD>BBB?BBB???A:9:??@993;3225565252+------(-2573333&3:97
@ATNG8:00738:06006
GATGGTAGTATCTGCACACTCTGTCCATAAGATCAGGAACTCTAGAAGAATTCAGATTTTTAACACGAGAGTAAACGTAAAAAGAAGGTTTTACAAGACTCACGTTAACAATATTGCAGCAGTACGCACACAATCGAAGCGCAGTAAGGATGGCTAGTGTAACTAGCAAGAATACCACGAAGCAAGAAAAGAAGTACGCTATTAACTATTAACGTACCTGTCTCTTCCGAAACGAATGAGTACACATCGTCGTGTCGTGCTACCATCGAATCACGAAAGTCT
+
55AB:BCBBBBB;;5=599@=CB9;16@@8@BCCBB@D@BABCCBE?AA8;8:AABBCDC1?<?>=?=@@00/=3=///999+999=/777&38;49:A@<=<//)....(.5:6<>?@A888?>:;:;:68.7:9;2:;@A?==>4;39<=7=8::>>>>;@>978>5::6:;<68858596602222&25-5;=<>@@=>:==B@@@=@=;;;880/<8///8497<==4;00*/;;=:78>>9<=000//::????@>896<?ABB?BBBBBCC:;;::
@ATNG8:00742:05968
GATGGTAGCGCGACGAGCGTAGACCCAGAAGATCAGGAACTCTAGAAGAATTCAGATTTTTAACACGAGAGTAAACGTAAAAAGAAGGTTTTACAAGACTCACGTTAACAATATTGCAGCAGTACGCACACAATCGAAGCGCAGTAAGGATGGCTAGTGTAACTAGCAAGAATACCACGAAAGCAAGAAAAAGAAGTACGCTATTAACTATTAACGTACCTGTCTCTTCCGAAACGAATGAGTACCTCTCAGACGCTCGTCCTAATCGAATCACGAAAGTCT
+
@@CC@CCCBBB:;;CBCCBBBB:9:9;CDAA@@B@@=A?CCCCCCC=@@?B@CA@99999)9<AACCCBBBBBB>??@DGDD3CC?C7;;;.;AB?JCCCCCCCB@C@BB@BBB@DCBBBCCGCCBBBBCCC@EEBB>AABBCCCC?B=B::7;CAAADDD?CCCBAB?BB?BCB<@@DCC>B>?<?@@@?2@A?>??BBAA@@7:7;>>@0808:@@@=?CAAABC?B?CBC=BAA>ABBBBBD@BAAACBB>>@@?>=>=BB;>>>A=B????@A:AAAA
@ATNG8:00743:06002
GATGGTAGCGCACACATAGATACAGTACTCATTCGTTTCGGAAGAGACAGGTACGTTAATAGTTAATAGCGTACTTCTTTTTCTTGCTTTCGTGGTATTCTTGCTAGTTACACTAGCCATCCTTACTGCGCTTCGATTGTGTGCGTACTGCTGCAATATTGTTAACGTGAGTCTTGTAAAACCTTCTTTTTACGTTTTACTCTCGTGTTAAAAAATCTGAATTCTTCTAGAGTTTCCTGATCTTCTGGAGATACACATGATACTCTACCATCGAATCACGAAAGTCT
+
<<DD@<<<@>BB=ABBCEHGGCCCHFCCBBBD?A@A@;@@8>8@@ACAAA<A==00+/)/;7@=A=@B@@@BCAC?A@@@?,=@499:B9>>@?<?@B=BC=:::@@B=AA@AAB@@<@AA=A<AABAAAAC@DABC@BCCBB;;;A;;;BBBDC:;:B?AC=@=@AAAA@@@@=@;;:;-9<@=@@BBB,@@:;;;.;@@@EB@@@@.99999$9559=@>9==;@>=C@9:969;?A@BAA?@@A@CCCDBBBB@@CCBBBBDDCCAC@@@C?CABABBC=C;<;
@ATNG8:00746:05987
GATGGTAGCACGAGTCACTCATATCCAGAAGATCAGGAACTCTAAGAAGAATTCAGATTTTTAACACGAGAGTAAACGTTAAAAAAGAAGGTTTTACAAGACTTCACGTTAACAATATTGCAGCAGTACGCACACAATCGAAGCGCAGTAAGGATGGCTAGTGTTACTAGCAAGAATACCACGAAAGCAAGAAAAGAAGTACGCTATTAACTATTAACGTACCTGTCTCTTCCGAAACGAATGAGTACAGAGAGTACGATATGTCTACCATCGAATCACGAAAGTCT
+
<=>>9>6645::445=;999444455:9:7;@@>9:1659:://)/;5774739=444:::';7554554;8///(///)/////#/:4:2999+99927///)///:;:>;?=8;44.44:<<966;;777////477:;:;;;<=;:;8>=A9969@@9:5;9=4//9//)/;4///5:;9::/3394778807>88;;88877?:?165;=9=<>@C@@;@988;;;8=9===7547<>@??@@@@?>>?A@AABBBBBBAA@=837//.7288;555:06653
@ATNG8:00751:05996
GATTAGTATAGAGCTCTACTAGTACTCATTCGTTTCGGAAGAGACAGGTACGTTAATAGTTAATAGCGTACTTCTTTTTCTTGCTTTCGTGGTATTCTTGCTAGTTACACTAGCCATCCTTACTGCGCTTCGATGTGTGCGTACTGCTGCAATATTGTTAACGTGAGTCTTGTAAAACCTTCTTTTTACGTTTACTCTCGTGTTAAAAATCTGAATTCTTCTAGAGTTCCTGATCTTCTGGTGAGATATGCATGATGCTACCATCGAATCACGAAAGTCT
+
BBB@BCBBBCCCCBCCCCCCCCCDBBDCCABCCC=CD@C@CCGCDBB?CCCBB?B?BBBB?B?CCAAAABCC@BBBBB2AC?BBBB>BGFC?CBB?BB598ACBE?CBBBCBBB>BB>;><>BB=>=??<@A@>>>A@@@AAA@@@@=>>?=>>>=AA=A:=>AAA?>==:<>@??5@:=9=?>>>/><///)/:;///=<<@5;;;;+:=>>@<@<??=??>>=>>=B<A@@@>>8;;A=CB;;;BA@@@@AAA>>==??5;;==A<@===B>@2:::/
@ATNG8:00751:06003
GATGGTAGATACTCGCTGATACACCCAGAAGATCAGGAACTCTAGAAGAATTCAGATTTTTAACATCGAGAGTAAACGTAAAAAGAAGGTTTTACAAGACTCACGTTAACAATATTGCAGCAGTACGCACACAATCGAAGCGCAGTAAGGATGGCTAGTGTAACTAGCAAGAATACCACGAAAGCAAGAAAAAAGAAGTACGCTATTAACTATTAACGACCTGTCTCTTCCGAAACGAATGAGTACTACTCTCAGAGACACACTACCATCGAATCACGAAAGTCT
+
@BAB@BDEECCBB;;;;:@B@AA@@;@CC?CBBB;;5<5;;@@@>C@CC?C@DC@:;:::,9:=000@@;?<788*8@33333$33,3,333&38817833398//(.(.73..2,2667@>>>CDDBBBBCC@CCCD?CCBBBBBA>A@A@@=@CBBBC??<??@?BA??@<?CA6;;777)3:96<CBBBB';?9837?C;<>@6;5:<=<5:4888708===>@@<?;==<59=>:;:;===@AAA?????BBBBBBBBC???=BBA=>:=>==78719AAA
@ATNG8:00752:05981
GATGGTAGCGAGCGAGTGTGTATACCAGAAGATCAGGAACTCTAGAATAATTCATGAATTTTTTAACACGAGAAGTAAACGTAAAAAAGAAGGTTTTACAAGACTCACGTTAACAATATTGCAGCAGTACGCACACAATCGAAGCGCAGTAAGGATGGCTAGTGTAACTAGCAAGAATACCACGAAAGCAAGAAAAAGAAGTACGCTATTAACTATTAACGTACCTGTCTCTTCCGAAACGAATGAGTACGATGAGAGAGCTCTCTCTACCATCGAATCACGAAAGTCT
+
BBCB:C>>@>;<;BA@@;:;:<555.5::59=955<8=8=98/0//)//39166///(/6666$6466/3333,3333(37333333#3:28-333&37717;888==9979?BE?BBD?DCC?BBBBCCBBBBCDCACBBB@BCCCCBBC@CBCCC@CCCCCCCC@CBBBBB?BC@CDC=??CBB<>>?:<<<<=.?@=@AAABBBED?B?BAAA=A>A@CBB?BCBBBBB?B?ABB>BCE@AAABBBBBBCBBBDBBBBBAAAAAABB@BAAAD<;;BBCCC>BAAA
@ATNG8:00755:05999
GATGGTAGTCTCAGATAGTCTATAGTACTCATTCGTTTCGGAAGAGACAGGTACGTTAATAGTTAATAGCGTACTTCTTTTTCTTGCTTTCGTGGTATTCTTGCTAGTTACACTAGCCATCCTTACTGCGCTTCGATTGTGTGCGTACTGCTGCAATATTGTTAACGTGAGTCTTGTAAAAACCTTCTTTTTACGTTTACTCTCGTGTTAAAAATCTGAATTCTTCTAGAGTTCCTGATCTTCTGGGTCTCTCTCTCACGCACTACCATCGAATCACGAAAGTCT
+
<9:6:>@CBBBCBCAABCABAHFAAB;96@BC@BBCC@CCAF@CBCCC>>9<;==>5;;@:><:>5>::955999.44449$9:249??6>855.5<<7=B969?<<@=AABB@@@B>AAB<@=@BCBA@AB@BFDD?CBAABAB;;;@@;;9?@=:99;<@:=59/////;;;6;99555$57<799999$55555)5;;556:::;49999(944595;8=@:;???>>?;@=A@@BBA?BBGJ=BB@@;;;BAA;;;;;@@@B@BBBBA>;;:?@BD?CBA;
@ATNG8:00760:05979
GATGGTAGGCGAGATTGAGACGCAGTACTCATTCGTTTCGGAAGAGACAGGTACGTTAATAGTTAATAGCGTACTTCTTTTTCTTGCTTTCGTGGTATTCTTGCTAGTTACTCTAGCCATCCTTACTGCGCTTCGATTGTGTGCGTACTGCTGCAATATTGTTAACGTGAGTCTTGTAAAACCTTCTTTTTACGTTTACTCTCGTGTTAAAAATCTGAATTCTTCTAGAGTTCCTGATCTTCTGGGTCTACGCTCGTCGCGCTACCATCGAGGTTGTAAAGTCT
+
CCCE@CBB?;;9=@DACCBBA<BCCCCCBCCCACBBB=BB?C@BCCCDCC@BBCBB@D?BBBC@C@BBCBBCBBB?AA@@@.?849;8858??C>AAB?BC>B@@>>>>BBBBBAAC@DB@<@<@??::;@@<@AAD5888;>=>A>==??::;<+//717>5=9==@==;=99355777,76<49<???/@@;;=6=::///://84;;;:)5885A6A4>>9=;;;7;;8<8<<9799,--;;4---;;=;;;=A;;;>>>@<99::6//)/1666606=AA
@ATNG8:00760:05992
GATGGTAGGAGACACGTCGCACACGTACTCATTCGTTTCGGAAGAGACAGGTACGTTAATAGTTAATAGCGTACTTCTTTTTCTTGCTTTCGTGGTATTTTGCTAGTTACACTAGCCATCCTTACTGCGCTTCGATTGTGTGCGTACTGCTGCAATATTGTTAACGTGAGTCTTGTAAAACCTTCTTTTTACGTTTACTCTCGTGTTAAAAATCTGAATTCTTCTAGAGTTCCTGATCTTCTGGGTCTACGCTCGTCGCGCTACCATCGAATCACGAAAGTCT
+
CDCC?CDD@@AABBCBBBBCBCCECBBBBDAA=ABBB>CGAD@CCDDCBB?BBBBB?B@DCCC?B?BCCCDA@=B=BACCD3BB=ABBD>BAAC@GAAA@5::ABBC?ABABBFAA=@AA=@>BBBBBDCC?CBBB<A;@@AAD>==>AAC?>>7=>C;AA9=:=@>AA@>@C=A>>>>6><A=DDAA>+<=99C3;99;BB@>==;>EEF/A>=@@=A>BB@BBBBB@@<@@BBBBBB;??@@:@99:CFFED;??BBB===B>???CC?BBBBBBD>BBBB
@ATNG8:00715:06014
GATGGTAGTCTCAGATAGTCTATAGTACTCATTCGTTTCGGAAGAGACAGGTACGTTAATAGTTAATAGCGTACTTCTTTTTCTTGCTTTCGTGGTATTCTTGCTAGTTACACTAGCCATCCTTACTGCACTTCGATTGTGTGCGTACTGCTGCAATATTGTTAACGTGAGTCTTGTAAAACCTTCTTTTTACGTTTACTCTCGTGTTAAAAATCTGAATTCTTCTAGAGTTCCTGATCTTCTGGTATGACTAGTGTACTACTACCATCGAATCACGAAAAGTCT
+
9///6<<?B;66=?;>=A0//;::<;;99=00*0=@@<@CAC?AAAAA@@?BBBBD@C@CBBB@C@BAA965:9<.44444$4;7<=GE>:59669999=>69:???@=@B@9:9@A<@@B>B?BCDD;;;DALDCC?CCFCCBC@AA;<<<;CC?<;;>AA>B=A@@@><@:@<9:999*9;@=9:;;;*;@@@B:BCCBBBB@>>2;;;;*;??;;6;=AB?BBBDC;;9;?AACBBB@CCD@CB;;;CC;;;@>>??9959>49944=299779944&9?=8
@ATNG8:00717:06053
GATGGTAGCTATACGTATATCTATGTACTCATTCGTTTCGGAAGAGACAGGTACGTTAATAGTTAATAGCGTACTTCTTTTTCTTGCTTTCGTGGTATTCTTGCTAGTTACACTAGCCATCCTTACTGCGCTTCGATTGTGTGCGTACTGCTGCAATATTGTTAACGTGAGTCTTGTAAAACCTTCTTTTTACGTTTACTCTCGTGTTAAAAATCTGAATTCTTCTAGAGTTCCTGATCTTCTGGACGACGCGCACTGACACTACCATCGAATCACGAAAGTCT
+
:;CF@CBBBCC=CBCCCCCCFCCFCCCCBBBB@BDCE>CC@C@CBCBBCC?CBCCC>A>AB@A>B@CCCCBBBCC????==,=>;@@BC>BBBC>@AB>BB<??BBCC?AABBCC@@>ACC?B?B@>?AA:888BAB;AA>>@@>>>AABA>>>?<@BA<AA;A8>>AA@@?AA<AAABA5A;@;@ACCC.::<>A9A888=<??==9<DEF/?;;;?;><??=@@@@?AB=B<AAAA@@;??D7===>>>@AAA>>>@>>;::A<?:;;@<AAAA;::3;=>>
@ATNG8:00719:06025
GATGGTAGCGCACACATAGATACAGTACTCATTCGTTTCGGAAGAGACAGGTACGTTAATAGTTAATAGCGTACTTCTTTTTCTTGCTTTCGTGGTATTCTTGCTAGTTACACTAGCCATCCTTACTGCGCTTCGATTGTGTGCGTACTGCTGCAATATTGTTAACGTGAGTCTTGTAAAACCTTCTTTTTACGTTTACTCTCGTGTTAAAAATCTGAATTCTTCTAGAGTTCCTGATCTTCTGGTATGACTATGTACTACTACATCGAATCACGAAAGTCT
+
DCCC@BBBCCCCCCCBCBCCCCABCB@@@B;;8<CCE>BB@C@CCCFEEJACECCC?C@CBBB?C@FDBBBBDCC?BBCCC5BB?@@BG>BBEDACBB=CC>CACCCC@DCHKHCBB@CBB>A?BCCBCCCC@CBBB@CDCCCCA@ABBABCDCC@DCC?BB<@=ABBBDDCDC@BBFEE;B?B>;;;;;*;BBBC=BADDCCCIDE@CCFD5CCCCCAD@CD@;;;CCBA>B?BBACEE?AAC@EGGFDD;<<BCBBBCCCCBCBBBD@CCBBABA>CCBC
@ATNG8:00722:06011
GATGGTAGTATATCGCGTCGCTATCCAGAAGATCAGGAACTCTAGAAGAATTCAGATTTTTACACGAGAGTAAACGTAAAAAGAAGGTTTTACAAGACTCACGTTAACAATATTGCAGCAGTACGCACACAATCGAAGCGCAGTAAGGATGGCTAGTGTAACTAGCAAGAATACCACGAAAGCAAGAAAAAAGAAGTACGCTATTAACTATTAACGTACCTGTCTCTTCCGAAACGAATGAGTACTGTATCTATGTGTGCGCTACCATCGAATCACGAAAGTCT
+
884529CCCBBBDABABBBCEDCEC@CDEA@@ABBB?B?CGEBAAI@CG@C@@@?;;:::);BABBBDCCBA@9@>?>>>>1>D>B2;;;6;BB@CFFCFCBBM@B@BB@BCC@BBBCDCCC:;:CBBBBB?ACCC@CBCBAAAB>A?@@@<@CBAAABB?CCCBBB@AA>ACC289>=<37778778999%9=;=ABBB>A??:=8<<==3;5;=AAC?AB??@AA=A?BBB>BDC@AAACCBBBC???BBBBABEBCAA>>><9@C>=>=BA=>A@@9@:::
@ATNG8:00723:06056
GATGGTAGATATATGCACGCTCTACCAGAAGATCAGGAACTCTAGAAGAATTCAGATTTTTAACACGAGAGTAAACGTAAAAAGAAGGTTTTACAAGACTCACGTTAACAATATTGCAGCAGTACGCACACAATCGAAGCGCAGTAAGGATGGCTAGTGTAACTAGCAAGAATCCACGAAAAGCAAGAAAAAGAAGTACGCTATTAACGTATTAACGTACCTGTCTCTTCCGAAACGAATGAGTACACATCGTCGTGTCGTGCTACCATCGAATCACGAAAGTCT
+
:@<:=@=BBCBCBDC=;9BBB@;668<<=7;=@A;;4;:???AAAC@@@=@?CBBBBBBB3B@BBBCBB@;;;@70/0><<<+<;7<.999&999<>>>=00000*9<==85545<=;;;>>;;;<@9;6=A<?@9:65<::<<9:59=?9926?@@A@@@<@>?;?>:00*0/(//6777+788333333$3;6:::<===87)-(---66-3-25=<=59444333-3-3;;13344333:;;888====BB@??<<;;8889959:=8<7<>>??AA9>989
@ATNG8:00724:06044
GATGGTAGACACGTGTGCTCTCTCGTACTCATTCGTTTCGGAAGAGACAGGTACGTTAATAGTTAATAGCGTACTTCTTTTTCTTGCTTTCGTGGTATTCTTGCTAGTTACACTAGCCATCCTTACTGCGCTTCGATTGTGTGCGTACTGCTGCAATATTGTTAACGTGAGTCTTGTAAAACCTTCTTTTTACGTTTACTCTCGTGTTAAAAATCTAAATTCTTCTAGAGTTCCTGATCTTCTGGGTCTCTCTCTCACGCACTACCATCGAATCACGAAAGTCT
+
BD??>ACDBBB@A;CA@ACC<:;DDC;;;C;<7<CCC>CC@B@CBBAB@@>ABBDE@D@BBBB>@=AAABBBBBB?@@@@@.??9?BBF>AABBACCB=AA=AA@ABB?CBEBBBBB>@<?7:6:AA88:@A>A>=>7:9?=?:;:>>>>>@?::5:;;<AA<@<@@@@@@>>><>>?CD.A<A<@@@@@/>?;::1979655=>::5:777'55566/637929/..688.303555575899A2<<>>>@@;;;>A===>>>B<=<=::5;;>>?>>8>A==
@ATNG8:00728:06038
GATGGTAGTGATACAGATCAGACACAGAAGATCAGGAACTCTAGAAGAATTCAGATTTTTAACACGAGAGTAAACGTAAAAAGAAGGTTTTACAAGACTCACGTTAACAATATTGCAGCAGTACGCACACAATCGAAGCGCAGTAAGGATGGCTAGTGTAACTAGCAAGAATACCACGAAAGCAAGAAAAAAGAAGTACGCTATTAACTATTAACGTACCTGTCTCTTCCGAAACGAATGAGTACTGCGTCTCACTCTCGACCTACCATCGAATCACGAAAGTCT
+
DD>C:BBB=@;;;==56///8-.----888?CC??>@?BBCAAAC@BB?B@BBBCCCDC3B?BBBBBBCB@@@8<<9;;;<*<@=?5;;;&5@;<BBBBCCBCCBF@BB@CBC?BBBCC?@@BBCCCBBBB@CCCC?AADDCBBB?C@CBB?ADBBBCDD?AACAAA?AA>AAB>AADEF>BA@;::9999%9A<C>?>BB@?A0/,/:99*/+/@B@@=@B@@ABB?B@CCC>BBC?BBBBBBB@9:9<::::><<;=---0---0588::6:788444(4844
@ATNG8:00728:06044
GATGGTAGATACTCGCTGATACACCCAGAAGATCAGGAACTCTAGAAGAATTCAGATTTTTAACACGAGAGTAAACGTAAAAAGAAGGTTTTACAAGACTCACGTTAACAATATTGCAGCAGTACGCACACAATCGAAGCGCAGTAAGGATGGCTAGTGTAACTAGTAAGAATACCACGAAAGCAAGAAAAAAGAAGTACGCTATTAACTATTAACGTACCTGTCTCTTCCGAAACGAATGAGTACACATCGTCGTGTCGTGCTAATCGAATCACGAAAGTCT
+
ABBB?BCCCDCBBBBA<<@A>CBCB=BBB>BCBBAB>B?B@@@AAA???=?<>@=<;<<<'7/3>??BBBBBAB=>>@BBBC5CD?C@DDD<BCD<@AAA@@BBB?C@;;:<BB>BCBCBCCCCCFGCCBCB?BCBB>ACAAAA9:8;?CBC@CBBBC::9?BBBBAA?@A;=73,39378)8><<ABCBBB)?=;<?8=;;9;:05022=>7@<?:@@@=@BBBCBB@D99:G>BBC?BBCCDCBA?@@CCAA:::89@>>=?@?BBAA>ABCCBBB>BBBA
@ATNG8:00729:06044
GATGGTAGTATATCGCGTCGCTATCCAGAAGATCAGGAACTCTAGAAGAATTCAGATTTTTAACACGAGAGTAAACGTAAAAAGAAGGTTTTACAAGACTCACGTTAACAATATTGCAGCAGTACGCACACAATCGAAGCGCAGTAAGGATGGCTAGTGTAACTAGCAAGAATACCTCGAAAGCAAGAAAAAAGAAGTACGCTATTAACTATTAACGTACCTGTCTCTTCCGAAACGAATGAGTACTACTCTCAGAGACACACTAATCGAATCACGAAAGTCT
+
CDDE@CBBBC;9;CCCCCCCCCBBC@CCC?BBDC@@@A@CCDCCA@=@C?B?BCCCDCFC5C@BBADCBBB:87-89;@@@?1?@<?29:9*9BC@CCCCCCECC@C@CB?BCC@CCCBCCCFCCCBBCCBD<AACC?B@A@??>@<A?CBB@BCCCCCCB>AACBCC@??<????BBBBB=??<;99::9:%:>;>979BCD==:=;;;@D6;7;?B;;9;CAAB??<??BBB>BBB?CCCCBBBBBBAAACBBAAAAA;;;BB;>;:;8;:?AAAD>CBAB
@ATNG8:00735:06026
GATGGTAGTATAGAGCTCTACATAGTACTCATTCGTTTCGGAAGAGACAGGTACGTTAATAGTTAATAGCGTACTTCTTTTTCTTGCTTTCGTGGTATTCTTGCTAGTTACACTAGCCATCCTTACTGCGCTTCGATTGTGTGCGTACTGCTGCAATATTGTTTAACGTGAGTCTTTGTAAAACCTTCTTTTTTACGTTTAACTCTCGTGTTTAAAAATCTTGAATTCTTCTAGAGTTCCTTGATCTTTCTGGTGTCTGATCTGTATCCACTACCATCGAATCACGAAAGTCT
+
48:;9>>BCBA<<<<99;;<<<>===>><;;<9B9::,9?:>=??:?@?C@CCCBA>@79:AA=B@BBA@@@:376<>???1?A><;<<5;===5==C>BB@B>??AA<?=BBB>@@=>@@:>8;<<///586??@?=>>>??>A;;;=??;;;A9==<9888)89>;;:=::786)77878,88<9888888%7=8::0:3:7;<9::;>>9:@@@,7//-/;7;687.5:::86838(/(/8:555)5996:;:==666///=:9<7:89AA798888:>>?@;9<0<79:
@ATNG8:00735:06046
GATGGTAGATACTCGCTGATACACCCAGAAGATCAGGAACTCTAGAAGAATTCAGATTTTTAACACGAGAGTAAACGTAAAAAGAAGGTTTTACAAGACTCACGTTAACAATATTGCAGCAGTACGCACACTATCGAAGCGCAGTAAGGATGGCTAGTGTAACTAGCAAGAATACCACGAAAGCAAGAAAAAGAAGTACGCTTTTAACTATTAACGTACCTGTCTCTTCCGAAACGAATGAGTACATAGATATACGTATAGCTACCATCGAATCACGAAAGTCT
+
CCCB8;6ACAAAC;6:BB@BCECBC>BCC?CCCG;;5;4::@AACC>A@?CABB???@@@.>=@>///:888881///<;;;(//)5.555&5<<7?<<<;<>>B=A@;;;;CC@BBBCCCCGBAABBBBBBDCDDD@E@@ABCCB@DACBB@CDCBAAAB@BEFCBB?AA=@A;.337393888>BBBBC3AB?B==<B<@@B5>;BBB>;C;<>>>=8==::9974939;;67:<=:;;<:;:==>>A>>>B@@???BB????<@888?:::::888-8>==
@ATNG8:00747:06011
GATGGTAGACATATCGTACTCTCTGTACTCATTCGTTTCGGAAGTAGACAGGTACGTTAATAGTTAATAGCGTACTTCTTTTTCTTGCTTTCGTGGTATTCTTGCTAGTTACACTAGCCATCCTTACTGCGCTTCGATTGTGTGCGTACTGCTGCAATATTGTTAACGTGAGTCTTGTAAAACCTTCTTTTTACGTTTACTCTCGTGTTAAAAATCTGAATTCTTCTAGAGTTCCTGATCTTCTGGTGTCTGATCTGTATCACTACCATCGAATCACGAAAGTCT
+
;<<B@BBBBBCCCEBB=BBCCCCCC@CCBBBB?CBAA<A@?@:0/////:>:>CBCBAG>@?:<8<6:8:CBBB=A6==;;;)==9????8<?=?5:9B?BB@?@?BCC=BAC>>>AA<@@@<@<@AA>>>@@<=>>?<A?????>>>AA==;;;=8;;;:88185;==?=====7<8889(87<4:::::+;?AAB7;<??@@?>==8=>>>/=;;;>:=8==7:;?@@==:=;>=>>;;5;;;5;;;???B@@@@@@@;;;>;;5;>=::7:=@@@@A:BBBA
@ATNG8:00747:06046
GATGGTAGTATATCGCGTCGCTATCCAGAAGATCAGGAACTCTAGAAGAATTCAGATTTTTAACACGAGAGTAAACGTAAAAAAGAAGGTTTTACAAGACTCACGTTAACAATATTGCAGCAGTACGCACACAATCGAAGCGCAGTAAGGATGGCTAGTGTAACTAGCAAGAATACCACGAAAGCAAGAAAAAAGAAGTACGCTATTAACTATTAACGTACCTGTCTCTTCCGAAACGAATGAGTACACATCGTCGTGTCGTGCTACCATCGAATCACGAAAGTCT
+
9:899=8:::=<<<==666;><<<<6544599;;;<8=6;??6:6<9@@:>:9999:==>+>;CB==>>><<;=(33444444#45.55:<=2<<<:;969==<=>4949A>ABC@BCCCDDCEDBBDBAB;;6;A@@;@@@?BCBB?B?B;<:;AA@BBBB?BBAA@A=??9999299<==5;>?9999999$9;;<B=B=9?=999677<B2>8>>AAA>ABBBCCC?C=AAD>BBB?BBBBBBBBBBCBCBBDBBA999@@@@A<A>>>A>ACBB???<?BBB
@ATNG8:00751:06057
GATGGTAGTGCGTGAGAGAGAGACCCAGAAGATCAGGAACTCTAGAAGAATTCAGATTTTTAACACGAGAGTAAACGTAAAAAGAAGGTTTTACAAGACTCACGTTAACAATATTGCAGCAGTACGCACACAATCGAAGCGCAGTAAGGATGGCTAGTGTAACTAGCAAGAATACCTCGAAAGCAAGAAAAAAGAAGTACGCTATTAACTATTAACGTACCTGTCTCTTCCGAAACGAATGAGTACACACTCTCATATGACACTACCATCGAATCACGAAAGTCT
+
;;<=?BCBCBBCCAA@CCCBCCCDB=B@A<@@A@@@=@<=;;455<7;<:<:==555>==);04338::97987)9394::<)<=8=7;;;+9::4:>@@BCB@@<@?AA>BBB?BB;;;BBBBDDCCDDDCADCBB>A@CCBCDD?C?B;;8;CCBAABBHLCC:::@BB?CBA9>=@?@:><>8778899%9=;=?<?CBBBB@C7::?>8>:==A@@?AAAA@@@;?;?@A9A:959@@A??>AB?>?>>A@@@=BBBBB@??8<7333,39:8444(4;==
@ATNG8:00754:06035
GATGGTAGACACGTGTGCTCTCTCGTACTCATTCGTTTCGGAAGAGACAGGTACGTTAATAGTTAATAGCGTACTTCTTTTTCTTGCTTTCGTGGTATTTCTTGCTAGTTACACTAGCCATCCTTACTGCGCTTCGATTGTGTGCGTACTGCTGCAATATTGTTAACGTGAGTCTTGTAAAACCTTCTTTTTACGTTTAACTCTCGTGTTAAAAATCTGAATTCTTCTAGAGTTCCTGATCTTCTGGATAGCGACGCGATATACTACCATCGAATCACGAAAGTCT
+
88;<5:;A:9995556;9<<<;;;;<666>>?:@@AA=AC?D@EBBBCBB=@@BACAD>AABB@C@CBBAAA@@@?BBCCC1=?==777,3:;;28433(3;48874;A8@==/0/==<=>><@<??A>;;;;<????;===9@@@AA@A@@>>>@=;;;6;=8==>>=BB@@A@7::==>,8/84:9<<</766<<3<69<7778;8865<<<+9/--8*-)/;066;?@AA;A298?DCD8:;:<?>>>;::;:9<=?<99::9:3:666A=A<<<888-8;<9
@ATNG8:00755:06011
GATGGTAGTGTCATATGAGAGTGTGTACTCATTCGTTCGGAAGAGACAGGTACGTTAATAGTTAATAGCGTACTTCTTTTTCTTGCTTTCGTGGTATTCTTGCTAGTTACACTAGCCATCCTTACTGCGCTTCGATTGTGTGCGTACTGCTGCAATATTGTTAACGTGAGTCTTGTAAAACCTTCTTTTTACGTTTACTCTCGTGTTAAAAATCTGAATTCTTCTAGAGTTCCTGATCTTCTGGGTCTCTCTCTCACGCACTAATCGAATCACGAAAGTCT
+
CAAA?A==:;6;;@;;BB?ECB==@=<<;;5905<=86626:@?A@BAA>ACBBC@E@BBBC@C?ABBCECDCC@BBCCC5DE;;;BI<@CCB?B@A=AB;;;;BAA=ABDCCBBB@CBB@C@CCCCCCCB@BCCC=@@@@A;<;AA@@@;;;B@B::99A<A?A9:9CCGHLA@@@A@3@5;59>@@A2AAAAA0;;;;;;CCCCACCCC3@B;9;=ABDGACCCC@@@@C@BBBBBC@BBEF?HCCCCBBBC@@ACBCBBB@BBBB>BBB@AAF>B;;;
@ATNG8:00760:06056
GATGGTAGTGGATACAGATCAGACACCAGAAGATCAGGAACTCTAGAAGAATTCAGATTTTTAACACGAGAGTAAACGTAAAAAGAAGGTTTTACAAGACTCACGTTAACAATATTGCAGCAGTACGCACACAATCGAAGCGCAGTAAGGATGGCTAGTGTAACTAGCAAGAATACCACGAAAGCAAGAAAAAAGAAGTACGCTATTAACTATTAACGTACCTGTCTCTTCCGAAACGAATGAGTACGATGAGATCTCGTGTGACTACCATCGAATCACGAAAGTCT
+
>>CB;@<<00)/9@@CDBACABCCBB>B;;75C=9;68<8<BABLBA?AF?B?@?@<==>>,;5;=<997@@BB>6:@@<<<:'9=6?.444&5<<;@;A@BA<?A=@@CB?BBC@@AACDDDCCCBB<;;BB>AA@@5;;9<<495396;44.4:99::;@<@BCCCC@BB899;.33;<?33334333777$794;><:<<=88:53777A6>:=8;995=<995:=7:///:.6//)/6669:::==:443=@;<8;9;6678776=<<>C59955:<<3<000
@ATNG8:00761:06032
GATGGTAGTATATCGCGTCGCTATCCAGAAGATCAGGAACTCTAGAAGAATTCAGATTTTTAACACGAGAGTAAACGTAAAAAGAAGGTTTTACAAGACTCACGTTAACAATATTGCAGCAGTACGCACACAATCGAAGCGCAGTAAGGATGGCTAGTGTAACTAGCAAGAATACCACGAAAGCAAGAAAAAAGAAGTACGCTATTAACTATTAACGTACCTGTCTCTTCCGAAACGAATGAGTACACATCGTCGTGTGCTCTACCATCGAATCACGAAAGTCT
+
<B:;69==9;6655==655;;;99<5999.4;:555494/00/0-6377(-(///7999:):9>><<<AA@AA@9:994444$45.5.555&5:;7;666=<<BB=@<@B@CCC@DDACBCCDCBCCBBBBEAG@A@?A@@?BCBC?B?B;;7;CCAACBB?BBBAAA?CC@AAA799@@@8=<<899::::%:>>ABABB<>?@7:579==.818=;;;=@@???CC=?=>BG>BBB?AAACBA?@?BCBBB::9CCBCBDBBB@B:99C?CBCD@??:????
@ATNG8:00762:06035
GATGGTAGCTCTGCTCTGACTCTCGTACTCATTCGTTTCGGAAGAGACAGGTACGTTAATAGTTAATAGCGTACTTCTTTTTCTTGCTTTCGTGGTATTCTTGCTAGTTACACTAGCCATCCTTACTGCGCTTCGATTGTGTGCGTACTGCTGTAATATTGTTAACGTGAGTCTTGTAAAAACCTTCTTTTTACGTTTACTCTCGTGTTAAAAATCTGAATTCTTCTAGAGTTCCTGATCTTCTGGGCTGCGCTGATATGCGCTACCATCGAATCACGAAAGTCT
+
C@AA9====@@>===6666>A>B;;9BB@????ACCC>CD>A=@966>?@7<<>66569A;69:C@B@>@@;55:.54;;;(5505:;>)5455.59=455.5<<<<C<@@AA@@>?;99:497=@>?@;AB????C?B@AACCCBBAAA;;9:929776>?=C:CCA@<<>><6;59595$56@.56BBB.99A@C8@90///////)////$/5;55.5.5;74444444.4.4;;==>9<;<A8>>?=<<<<<<==@@@A@>>:?CCCC?@@@B@>@:@BBB
@ATNG8:00762:06054
GATGGTAGGCGAGAGTGAGACGCAGTACTCATTCGTTCGGAAGAGACAGGTACGTTAATAGTTAATAGCGTACTTCTTTTTCTTAGCTTTCGTGGTATTCTTGCTAGTTACACTAGCCATCCTTACTGCGCTTCGATTGTGTGCGTACTGCTGCAATATTGTTAACGTGAGTCTTGTAAAACCTTCTTTTTACGTTTAACTCTCGTGTTAAAAATCTGAATTCTTCTAGAGTTCCTGATACTTCTGGCGCTCTGTCACGTCTGCTACCATCGAATCACGAAAGTCT
+
55>>9=@?=@@>A?;;;>?=;<<666@@BBBB?BBB?BC@D@AA@AB;;8;CBBC@D?BC@@;@=@??AAA?7:-38888'78,33333(388;8<;B<??4783;894::@??>AA;AB?;>;>A?>>=;;6;>@@=BAAB>>?AAA@@@@>;;5;;;5;E=B=C@@888?<<89;<<=/;4:7<<::;+:9==<07356//.889C;>>>>*9///5072;::>;;:@@@<A=CA>;79:.57;9>63...7335;;::9997776::;88489@@CDD>CCA@
@ATNG8:00714:06097
GATGGTAGACACGTGTGCTCTCTCGTACTCATTCGTTTCGGAAGAGACAGGTACGTTAATAGTTAATAGCGTACTTCTTTTTCTTGCTTTCGTGGTATTCTTGCTAGTTACACTAGCCATCCTTACTGCGCTTCGATTGTGTGCGTACTGCTGCAATATTGTTAACGTGAGTCTTGTAAAACCTTCTTTTTACGTTTACTCTCGTGTTAAAAATCTGAATTCTTCTAGGTTCCTGATCTTCTGGATGACGTCGCACTGACACTACCATCGAATCACGAAAGTCT
+
5:CD9=BC@@655;=666==:59669596CBA<ACDI>CCAC@CBBBCCC@CBCBB?B@BBBC@B@BBBBAAA@@8@>@@@2@A>ABBB>AEBC@BBD?BB?AAABBB=??BBCBAA?BAA;?<===<==;;5;>>>6;;??ABBBB@???;;;=:=@@=A@<@;?988:?AAA<A6766-6(/)/8889,8====6>>DBBA=://,/<<<+67;:@;A;>?=DBAA6;7;<>>A@==:=@@===>B;;;;@@>>>BA>>>???=AEA??;;;;;<<=6=AB?
@ATNG8:00720:06072
GATGGTAGAGAGACTGTAGCGCACCCAGAAGATCAGGAACTCTAGAAGAATTCAGATTTTTAACACGAGAGTAAACGTAAAAAGAAGGTTTTACAAGACTCACGTTAACAATATTGCAGCAGTACGCACACAATCGAAGCGCAGTAAGGATGGCTAGTGTAACTAGCAAGAATACCACGAAAGCAAGAAAAAAGAAGTACGCTATTAACTATTAACGTACCTGTCTCTTCCGAAACGAATGAGTACTGCGTCTCACTCTCGCCTACCATCGAATCACGAAAGTCT
+
56>@:>BB9:6BBBDBCCCBCCCDC=CBB@BBBBBB@B@CCBBB@@>@B@B@ECBBABBA2A>BBBBBBBBFBB9>?;;;;;*;C@C5;;;6;BB=BCAAABCBE?C@BB?CBB@CBCCEABCDBBCCCBBB@CCCC@AAACAAAC@EAEAA?@AACCDCC?CCCAAA???;???=AAABB=?>?;9:::99%:><<:49B@??@;>:;9AA.938?BBB@CCAAABB>A>ABB=A9949@AABDBBBBAAAAA999ABAAB?AA@?B:9:AACBAA@@@;@A@@
@ATNG8:00721:06079
GATGGTAGATACTCGCTGATACACCCAGAAGATCAGGAACTCTAGAAGAATTCAGATTTTTAACACGAGAGTAAACGTAAAAAGAAGGTTTTACAAGACTCACGTTAACAATATTGCAGCAGTACGCACACAATCGAAGCGCAGTAAGGATGGCTAGTGTAACTAGCAAGAATACCACGAAAGCAAGAATAAGAAGTACGCTATTAACTATTAACGTACCTGTCTCTTCCGAAACGAATGAGTACGTGTGACGTACTGGCACCATCGAATCACGAAAGTCT
+
>>AB@CCCCCCCC9;:BCCCCB@??:@BB=BBBCBB@C@CCDBBBB>BB>A>ABBBCCCC3B?BBBCCCBA>>>3=??@ABA5BD=B>@@@9ACC@CABBBBEBB@B@DD@CDD?BBBBBBDCGCCDDCCBB?CBBC?AABACCCD>B@BBB@BBCCCCCC?BBBBAA???;?CC<@A:00,0==:00+/:59>=>??B@@CBA?B@C@@??B>AAD@@=@A@@?CC?BACCC>CCC>AABBBCCCAAACCCBB@??D@BAA>ABBBC?BBBCAA@<@A??
@ATNG8:00722:06090
GATGGTAGTGTCAGTGCGCGTCGTCCAGAAGATCAGGAACTCTAGAAGAATTCAGATTTTTAACACGAGAGTAAACGTAAAAAGAAGGTTTTACAAGACTCACGTTAACAATATTGCAGCAGTACGCACACAATCGAAGCGCAGTAAGGATGGCTAGTGTAACTAGCAAGAATACCACGAAAGCAAGAAAAAGAAGTACGCTATTAACTATTAACGTACCTGTCTCTTCCGAAACGAATGAGTACGTGTGACGTACGTGAGCTACCATCGAATCACGAAAGTCT
+
44;<8<DCDCCCBBBBCDDCCCCBC?BAC?AAACBDAD@CBCBB@@=@@<@@ECBBCCCC2D?DCCCBBBB>>>7>@BBCDD5CC@C?CDD;EDD@DCCCCCDBB?B@DD@DBB?BBBCDCCCCCCCCBBBC?CCCB?BBBABBAA>B@CBB?BCCCC?CC?CCCBBB@BA=@??;??BBB>???>ACFDC2BB?B?@@B@A@@=@;>>??:=:=DCCC?BCBBBCF>B>ABE@BBB?AABBBBBBBBAAACCCBBBB>>?BCCC@BBBBB@BEBAAAA:@B@A
@ATNG8:00723:06093
GATGGTAGCACATGCATATCTCACCAGAAGATCAGGAACTCTAGAAGAATTCAGATTTTTAACACGAGAGTAAACGTAAAAAGAAGGTTTTACAAGACTCACGTTAACAATATTGCAGCAGTACGCACACAATCGAAGCGCAGTAAGGATGGCTAGTGTAACTAGCAAGAAATACCACGAAAAGCAAGAAAAAAGAAGTACGCTATTAACTATTAACGTACCTGTCTCTTCCGAAACGAATGAGTACAGAGAGTACGATATGTCTACCATCGAATCACGAAAAGTCT
+
55<>:>BDDCCCABBCCGBBCCCCABBB?CCCCCC@CABBBFCCB?@@=@@CCBAADGE2C?ABBBB@A@ABA9??;:999$9=992999*9@@=@CCCBCCAA@A@JD@EBB?BABBCCCCCCFCCBBCD@CB@@=@AA?A@::8;?BDE@CCCCCCCB?BBB?@=<::9+9=;5;<;;;;2<<;5<?AAAA(?<<8B=BC;==A17155<@.838ABBC?BBA@@@A7958AB;ABB?AABBCCBBBCCC@??CBBBCCCCC>>><@888=9==>>8898)8>88
@ATNG8:00724:06068
GATGGTAGTGCGTGAGAGAGAGACCCAGAAGATCAGGAACTCTAGAAGAATTCAGATTTTTAACACGAGAGTAAACGTAAAAAGAAGGTTTTACAAGACTCACGTTAACAATATTGCAGCAGTACGCACACAATCGAAGCGCAGTAAGGATGGCTAGTGTAACTAGCAAGAATACCACGAAAGCAAGAAAAAGAAGTACGCTATTAACTATTAACGTACCTGTCTCTTCCGAAACGAATGAGTACTGTATCTATGTGTGCGCTACCATCGAATCACGAAAGTCT
+
::;C;CCCCCD@A@BCEFCCCCCCC>BCCADCFCCD@C>BABBCBCACC?B?A@@?@???.??BBDCCDCC>>>7=??AAAB2AA>C5;;;.;CC@CBABGCCBC?C?CC?CCC?CCAABDDDBAACCCCBD@CCBB>BCCCCCAA>B?BBC@CBBBCCCC?CCCCBB?BB?BCC?BBAAA:AAA>BBBBB3BB?BAAABBBB@<?<?>@@7;7;AA@@>@BBBABB>A?BBB>BCC?CCCCCBBBBBBBBBAAACC>>>BBBBB?BBA??;@A??BAA<@:99
@ATNG8:00725:06099
GATGGTAGGACGAGCGTCTGAGAGGTACTCATTCGTTTCGGAAGAGACAGGTACGTTAATAGTTAATAGCTGTACTTCTTTTTTTTGCTTTCGTGGTTTTCTTCTAGTTACACTAGCCATCCTTACTGCGCTTCGATTGTGTGCGTACTGCTGCAATATTGTTAACGTGAGTCTTGTAAAACCTTCTTTTTACGTTTACTCTCGTGTTAAAAATCTGAATTCTTCTAGAGTTCCTGATCTTCTGGGCAGACTCTCACACGCCTACCATCGAATCACGAAAGTCT
+
59BB:===86665<;;566;;>=><B@A;;9:2:::9,9<8>=BBBCCBB?B:9:DAC?BBBB>B?CED;99A555599999999"9;=>6>=<<4999&5549<<6515=<<<=CC@BBB@C?A@@@>:9;7;;AB<>?B999AAB774==B==78884=@6?8:@=9?8;:@142:;;+729255555(578<=5:<=B=>?;570<;;;+977;<5>7492488::9:8<6:;BBBC7;>DE=ABB@@@?BBBBBAAB=@>B<;;9>?<ACCBAAA<A???
@ATNG8:00735:06078
GATGGTAGTGTCATATGAGAGTGTGTACTCATTCGTTTCGGAAGAGACAGGTACGTTAATAGTTAATAGCGTACTTCTTTTTCTTGCTTTCGTGGTATTCTTGCTAGTTACACTAGCCATCCTTACTGCGCTTCGATTGTGTGCGTACTGCTGCAATATTGTTAACGTGAGTCTTGTAAAACCTTCTTTTTACGTTTACTCTCGTGTTAAAAAATCTGGATTCTTCTAGAGTTCCTGATCTTCTGGGTCTCTCTCTCACGCACTACCATCGAATCACGAAAAGTCT
+
::BC;>CCCCCCC@AACEDDEBEBCCBCBCB@;@@?@<@D@F@CCCBBBCACCCAB@@@CBBA@B?BDDDC9:;A=;;;;;*;;5:AAD=CB@@?BBC?CC8;;CBCGFCCCCCEDH?BAB@CACDBCBCCC@CCCF@BCCCCABABBBBCCCBB>BAB>AA?B@AA@@@@@BC=AAAAA3@=A<@@BB@,AC;;;0;;;;BB<;:;4;9;9;#;::B8CA:B@8<BAB>:@;@;@CBBCB?@ABC=BBCCCBBCDBBCCCBBBCB>@@B@@<??;;;;;;.;CAA
@ATNG8:00741:06091
GATGGTAGCAGACGTGACAGAGCGCCAGAAGATCAGGAACTCTAGAAGAATTCAGATTTTTAACACGAGAGTAAACGTAAAAAGAAGGTTTTACAAGACTCACGTTAACAATATTGCAGCAGTACGCACACAATCGAAGCGCAGTAAGGATGGCTAGTGTAACTAGCAAGAATACCACGAAAGCAAGAAAAAAGAAGTACGCTATTAACTATTAACGTACCTGTCTCTTCCGAAACGAATGAGTACTGCGTCTCACTCTCGCCTACCATCGAATCACGAAAGTCT
+
:;:=?BCBBBBB===CCCBDDGGDC;:;C?@ABA;;6;<@@B;;9@;@A=?<=D@99999):8<<;987A;88;3;<;9444$5<;=:?@@9>BB:AD@B@@;>=8=9<<=A@@=@BDABBBBABA@?A@@A@CC@A@B@@?@??A?B?C@A>ACCCCCBB?BAA?@?=?@<@@@=97777)7;;8899999%9898>8;857=888<:58;5@=@@CCC@DDAAACC?B=@AD=A:959?ACDEBCCC@A@AAAABBBBA@=A??<>===E?AAAACCC>BAAA
@ATNG8:00742:06103
GATGGTAGACATATCGTACTCTCTGTACTCATTCGTTTCGGAAGAGACAGGTACGTTAATAGTTAATAGCGTACTTTCTTTTTCTTGCTTTCGTTGGTATTCTTGCTAGTTACACTAGCCATCCTTACTGCGCTTCGATTGTGTGCGTACTGCTGCAATATTGTTACGTGAGTCTTGTAAAACCTTCTTTTTACGTTTACTCTCGTGTTAAAAATCTGAATTCTTCTAGTAGTTCCTGATCTTCTGGGTCTCTCTCTCACGCACTACCATCGAATCACGAAAGTCCT
+
;;BA<??BBDBCABB=<656;;;<<;555;995;@BC=CC@C@BBBAAAB?ABBAA=A>?A??3:34=8<>>8333(399;;+=D>B?;:.:00(0)0//(37178<837.3;>>8>;;6<;:5::==>=>>?>:>>;;6;@?AAA>>>A;;:?=<;252/489)/.33955577268888+::>.5/888(//;=@,//87775969+5566'6==;967;?;166<---66)-(-3-//7.5355.5.//6895677779999>A<=:::D:;:;666:18//(/
@ATNG8:00746:06069
GATGGTAGAGTACATTGTAGTAGACCAGAAGATCAGGAACTCTAGAAGAATTCAGATTTTTAACACGAGAGTAAACGTAAAAAGAAGGTTTTACAAGACTCACGTTAACAATATTGCAGCAGTACGCACACAATCGAAGCGCAGTAAGGATGGCTAGTGTAACTAGCAAGAATACCACGAAAGCAAGAAAAAGAAGTACGCTATTAACTATTAACGTACCTGTCTCTTCCGAAACGAATGAGTACACATCGTCGTGTCGTGCTACCATCGAATCACGAAAGTCT
+
99::<AABBAA?BBB?CBB<A<?CBACCC@BBC@@@;@9>AA::;<7<;494:::<CCCD1B?@B@BBBBBBBF:??;:;;;';?>B?CCB9BBB@CEBBBBC;;4;;;;6;AA@CCCBCCCDCCBBCC@@@?BBBB@BBDA;:::3;>C;;:;CCCBBBB?9:9CCF?CK>99:4::>?>5=@@<@AAAA2@@>B799CA@@@<@;>=;;1818=A@@=999:9?@=@>BBF<@;A>@?@AA@@@@ABB@:??>>>BBBBBBBB<??@@@<@000000)/9<=
@ATNG8:00753:06080
GATGGTAGCTCACGTACGTCACACGTACTCATTCGTTTGGAAGAGACAGGTACGTTAATAGTTAATAGCGTACTTCTTTTTCTTGCTTTCGTGGTATTCTTGCTAGTTACACCAGCCATCCTTACTGCGCTTCGATTGTGTGCGTACTGCTGCAATATTGTTAACGTGAGTCTTGTAAAACCTTCTTTTTACGTTTACTCTCGTGTTAAAAATCTGAATTCTTCTAGAGTTCCTGATCTTCTGGGATGTGTGCGCAGTGCCTACCATCGAATCACGAAAGTCT
+
9:BC;CCCCCCC996BBBBCBBBBCCBBCC:9::BBC=C@CACGDDCCC@CCCCB?B?BBBD?B?ABCCCBBBB>AAAAC2AA@BBBB>BCCB?BAB?AB>BBCBBB?BBBB@BBB<>>A?B@BCCBBB??;?BCA<?=><<;DAAAABA?@@@<@A@:>;:A<AAA?AAA@@:>>ABB;A=A=AAAAA/AB>>>7=AAAAB???@<BBAA/?>>87188==;>AAC???;?<A@@@>?9?>=A7A687;@;;;AA?>==<AAA<AAAAA<@@@AAAA:AA=;
@ATNG8:00755:06063
GATGGTAGGAGACACGTCGCACACGTACTCATTCGTTTCGGAAGAGACAGGTACGTTAATAGTTAATAGCGTACTTCTTTTTCTTGCTTTCGTGGTATTCTTGCTAGTTACACTAGCCATCCTTACTGCGCTTCGATTGTGTGCGTACTGCTGCAATATTGATAACGTGAGTCTTGTAAAACCTTCTTTTTACGTTTACTCTCGTGTTAAAAATCTGAATTCTTCTAGAGTTCCTGATCTTCTGGATACACTCATGTGCACCTACCATCGAATCACGAAAGTCT
+
9;@@9<CG@DCCCBBBABBCCCCCCCDCBB;;:;FCH>CCFH?ABBCD@@>@DA@@?B>BABC@C@CCCABBCBC?BCCEF3BA:?99927=:@>AAB=AA>AAABBC@BBB?@?BB?BBD@B<>>>::;==;??@@=>>>BBB>>>@A>?;557088818==><?@@@@AAAA=DAAAA5A=A;??BBB/>@AAA6:;@A@BB@@@;>>>>/>;<<F=B<>>;@AAA@@@;@<@AA>>>8;;B=A@@>>>??BBB;;;:;;::;9<///=9==>>=?B:AAA?
@ATNG8:00763:06081
GATGGTAGCGATATCAGCGCAGCCCAGAAGATCAGGAACTCTAGAAGAATTCAGATTTTTAACACGAGAGTAAACGTAAAAAGAAGGTTTTACAAGACTCACGTTAACAATATTGCAGCAGTACGCACACAATCGAAGCGCAGTAAGGATGGCTAGTGTAACTAGCAAGAATACCACGAAAGCAAGAAAAAAGAAGTACGCTATTAACTATTAACGTACCTGTCTCTTCCGAAACGAATGAGTACAGAGAGTACGATATGTCTACCATCGAATCACGAAAGTCT
+
55:;7;CBBBBBBBDCCCCCCCCC>CDE@DCCD@@?A@AACCCBB?AA>A@CCCCCCCC2B=BBCACCCC98828>=?AAA0@D?B>BBB<BJHGGACACBA;:8;@CCADCC?CCCCCDDEC@@DBBBCC?CCCC=BBBCBA@@<A?BBB?BCCCCBBB?AACCCC@@B=>>?4::???8?@>;>==???'?A@C:8:CABCD;@;><>>1718AAAA>AB@??BAAD?CCC>BBB?BBBBBBBBBBBBBCCCBABCBBB?>;>:;AAAA;AA>>>>B9A???
@ATNG8:00715:06153
GATGGTAGCAGACGTGACAGAGCGCCAGAAGATCAGGAACTCTAGAAGAATTCAGATTTTTAATCACGAGAGTAAACGTAAAAAGAAGGTTTTACAAGACTCACGTTAACAATATTGCAGCAGTACGCACACAATCGAAGCGCAGTAAGGATGGCTAGTGTAACTAGCAAGAATACCACGAAAGCAAGAAAAAAAGAAGTACGCTATTTAACTATTAACGTACCTGTCTCTTCCGAAACGAATGAGTACCTCTCAGACGCCTCGTCCTACCATCGAATCACGAAAAGTCT
+
44445:<999////////96<@:00*///599:;44./)/:///876996:44//77;;;+;///666999999929366==<(45.549<=0;;;8<<?9655=;7=8;;7;==:<@?@>>9669;<=666@:>=BC::55<<8457<;@@@8<<;::;;?<?BAAA@6::7:885:///8////(/333333"3917796/.-235'.(.333052655557<<9::::498;::2///3///88<?7<8373866./(..--72...377.22265773333&/68/
@ATNG8:00717:06139
GATGGTAGTATATCGCGTCGCTATCCAGAAGATCAGGAACTCTAGAAGAATTCAGATTTTTAACATCGAGAGTAAACGTAAAAAGAAGGTTTTCAAGACTCACGTTAACAATATTGCAGCAGTACGCACACAATCGAAGCGCAGTAAGGATGGCTAGTGTAACTAGCAATAATACCACGAAAGCTAGAAAAAGAAGTACGCTATTAACTATTAACGTACCTGTCTCTTCCGAAACGAATGAGTACTGTATCTATGTGTGCGCTACCATCGAATCACGAAAGTCT
+
C@AA@BBA@?C@@BBBCCCCCBB?;7;<<:=@@??;7;7;===>;>7@@<@?CCBBBCBB0B=@;99>??;<A?=43344444$4:)/)///&//)///:<==6626:<@=A;;7;BBBBDCCBBBCCBBBB=@@@@>A@@?:::A=A<@:949@@@BBBB@CBBBBC?CC@CBB>A?899,799=78;;;.;A>@@9776<=<4969@??8<998::9?CC==BBB>B?BBB>BA@597A@A>>?ABBAAAA???@A???A@?@<=<<<=5:9;;BBE=BBBB
@ATNG8:00717:06150
GATGGTAGGCACTGCGCACACATCCCAGAAGATCAGGAACTCTAGAAGAATTCAGATTTTTAACACGAGAGTAAACGTAAAAAGAAGGTTTTACAAGACTCACGTTAACAATATTGCAGCAGTACGCACACAATCGAAGCGCAGTAAGGATGGCTAGTGTAACTAGCAAGTATACCACGAAAGCAAGAAAAAGAAGTACGCTATTAACTATTAACGTACCTGTCTCTTCCGAAACGAATGAGTACACATCGTCGTGTCGTGCTACCATCGAATCACGAAAGTCT
+
56=?:>CE?BA@?;@CCCCBBCACA>BBB?CCCCBB@B?CCDCBBC@CD@C@BAA:;:;:.;?BCGCBCB@???6=>;;;;:.;D?C>BBB<BIEDCABBCCCCC@C@CC?BBC@CCCBCCCCCBBCCCCCB?BBBB?BBBBBABB?B@CCC@DDCCCBBB?BABBED@@??BAA5:9AAA;@@?;99999(9A>ACC@@?>>><?;>?AA9=:=>ACC?CDABBBB=?>?DC>CBB?BBBBBBBBCABBB?BCBBCBBBBBBAB?B???A>AAA=99949AAA
@ATNG8:00718:06136
GATGGTAGCACTACACGACGATGTGTACTCATTCGTTTCGGAAGAGACAGGTACGTTAATAGTTAATAGCGTACTTCTTTTTCTTGCTTTCGTGGTATTCTTGCTAGTTACACTAGCCATCCTTACTGCGCTTCGATTGTGTGCGTACTGCTGCAATATTGTTAACGTGAGTCTTGTAAAACCTTCTTTTTACGTTTACTCTCGTGTTAAAAATCTGAATTCTTCTAGAGTTCCTGATCTTCTGGAGATACACATAATACTCTACCATCGAATCACGAAGTCT
+
:45585555555::9////-----9::=BDCD@CCCC=CC?B?BBBBBBC@CCCBB?B=@@BB@B@CCCCC??:A;;<<==+<A>A@??2?:996?>=9=?439@?;=:=CCCBBBC@BBB??<AAB?=>>>;=B??588?????@@@BAA;;;?7;;=8=>:?;>>>B===??:>===>5==B=AAABB/A>>@D:B>>>A@@@==9=AAA/@>=>D=D;>?=A@@@@;;7;<AA@?@A<@@@6787:::>==;;5;==;;7@=27---9+,,7,,,(,222
@ATNG8:00727:06151
GATGGTAGCTCACGTACGTCACACGTACTCATTCGTTTCGGAAGAGACAGGTACGTTAATAGTTAATAGCGTACTTCTTTTTCTTGCTTTCGTGGTATTCTTGCTAGTTACACTAGCCATCCTTACTGCGCTTCGATTGTGTGCGTACTGCTGCAATATTGTTAACGTGAGTCTTGTAAAACCTTCTTTTTACGTTTACTCTCGTGTTAAAAATCTGAATTCTTCTAGAGTTCCTGATCTTCTGGATAGCGACGCGATATACTACCATCGAATCACGAAAGTCT
+
9:DC;CCCCBC@;96?==BFDCCBBCCCC@AA@BCCC?CD?A?ABBBBBC@DCCCD?B?BCCC@C?BBBBBBBCC@BBAA@.?>;>::929BAA<?@@<@@<@@AAA@=ABABCCCB?BCC@D@?@@A@>>><A@@><>@@>@A@@@@AAA??>>;>==<==:=<AAA:::AAD<@===</<5:7<@DDD/@@>>>9>===BB@@??<?@@@/@===D<B<@@;@AAA@@@<A<A@@@>>:=>>=AAAAAA@>>>===A@@@AAA<:::?A<>?>A=<<7<=<=
@ATNG8:00730:06143
GATGGTAGCGCACACATAGATACAGTACTCATTCGTTTCGGAAGAGACAGGTACGTTAATAGTTAATAGCGTACTTCTTTTTCTTGCTTTCGTGGTATTCTTGCTAGTTACACTAGCCATCCTTACTGCGCTTCGATTGTGTGCGTACTGCTGCAATATTGTTAACGTGAGTCTTGTAAAACCTTCTTTTTACGTTTACTCTCGTGTTAAAAATCTGAATTCTTCTAGAGTTCCTGATCTTCTGGGTCTCTCTCTCACGCACTAATCGAATCACGAAAGTCT
+
CCDC?CCCCCBCCCCCCCCEBCCCCCBBCB@?<?;;;7;C@C@CABCCCC@DCCAA<A9BBBB?C@CCCCA@@CHACCCCC5BB@AAID>DBCC?BCC@CC;;;BDCFACCCCCCCC?@@B>B?CCCCCCCD?DDCC;::FFCCBBBBBBB@@@C@BBB?BB@B@BBBBBCCCB<@;;;;6;@DGCCCCC0BB;;;8<DFEGFCBBBACCCG5BBBGC@C@BB?CCDBBBB@CACBBBCB?A@@@;ACCBCCCDCBCBBBBBBCAECBA?BCC@AAC?CCBB
@ATNG8:00731:06157
GATGGTAGACACGTGTGCTCTCTCGTACTCATTCGTTTCGGAAGAGACAGGTACGTTAATAGTTAATAGCGTACTTCTTTTTCTTGCTTTCGTGGTATTCTTGCTAGTTACACTAGCCATCCTTACTGCGCTTCGATTGTGTGCGTACTGCTGCAATATTGTTAACGTGAGTCTTGTAAAACCTTCTTTTTACGTTTACTCTCGTGTTAAAAATCTGAATTCTTCTAGAGTTCCTGATCTTCTGGGTCTCTCTCTCACGCACTACCATCGAATCACGAAAGTCT
+
59@@;;BBCCBBBCC;;<CD;;=BDCCBBCCB@CCCE>BB?B@CCCCCCC>@@DDD?B?BB??>A?ABCCCCAA@<99989'9<9;>>=58=A??C:937A479?>;;6;BA99:BE?AAB:=:>@@@<=::7:AAA<AAA@@>?>>@@@>>BBA7::<9::5:5;??>>>@@A:=>?BC2=8<48////(/;;<<,//88899>AA=@@@@,=///=494>A=A@@@>>><A>?==>AB:=>=A9A?@?@AAAA@@@>::667<7:::=B<>>>>>>B:A?=;
@ATNG8:00733:06124
GATAGTGTGTCTCTGAGAGTAGTACTCATTCGTTTCGGAAGAGACAGGTACGTTAATAGTTAATAGCGTACTTCTTTTTCTTGCCTTCGTGGTATTCTTGCTAGTTACACTAGCCATCCTTACTGCGCTTCGATTGTGTGCGTACTGCTGCAATATTGTTAACGTGAGTCTTGTAAAAACCTTCTTTTTACGTTTTACTTTTCGTGTTTAAAAAATCTGAATTCTTTCTAGAGTTCCTGATCTTCTGGAGATATCATCAGCGAGCTACCATCGAATCACGAAAGTCT
+
>;??BBBBBCC@ABCCCCCABACCBBBA?;?:9:,;;5<5:CAABCC@CCDGE@C@CDCB?C@DEDDCAA@A;AA@@@,9>4=@7B?BBAA<ACC=@B9;;CA@A?AACCCCBB>A;<9;@CCBCAA@D@GDED>AAAACBCECBBBGBBBA=@;;5;;4;:@A@AA@ABA>@;;;;;*:;@;:9999(5BA>>>0>9;9;-;@B99;);CCDD&?:<94.4.444(4::::43-3-3:9:54.4993:=<?@@???@ABCBBAAA;;5;;;;B?AABB<;;7<BBB
@ATNG8:00734:06128
GATGGTAGTAGTACACTAGTCATACCAGAAGATCAGGAACTCTAGAAGAATTCAGATTTTTAACATCGAGAGTAAACGATAAAAAGAAGGTTTTACAAGACTCACGTTAACAATATTGCAGCAGTACGCACACAATCGAAGCGCAGTAAGGATGGCTAGTGTAACTAGCAAGAATACCACGAAAGCAAGAAAAAGAAGTACGCTATTAACTATTAACGTACCTGTCTCTTCCGAAACGAATGAGTACACATCGTCGTGTCGTGCTACCATCGAATCACGAAAGTCT
+
45=>9@@@;696@=?;;;;<;44445444045/:77)/)//;99;;8<:5:544444444$438444>;;;<<::033338;;<+9828-333&3990/////////(/3//(///49::5666<;;?@=<999>@A?C?>?>::;==8=8@9905@@@AA<A7@;<<<@=?@=?>;.3333;3;7;1;;;;;,;?677498885739178993:966;@@<>??>===9;7;??000?;:6:;337>?<;<@<99<;333>>773938///:59///;;;.8;33
@ATNG8:00737:06140
GATGGTAGATATATGCACGCTCTACCAGAAGATCAGGAACTCTAGAAGAATTCAGATTTTTAACACGAGAGTAAACGTAAGAAGAAGGTTTTACAAGACTCACGTTAACAATATTGCAGCAGTACGCACACAATCGAAGCGCAGTAAGGATGGCTAGTGTAACTAGCAAGAATATCACGAAAGCAAGAAAAAGAAGTACGCTATTAACTATTAACGTACCTGTCTCTTCCGAAACGAATGAGTACTACTCTCAGAGACACACTACCATCGAATCACGAAAGTCT
+
;<AB@CCBBBBCCCCCBECCDCCBB?BBB@BBCBBB?B>AABDECC@BB@B>@@>===>@.?:AABBBBBB@AA:??@B@BC@BA<@;@@@7@DF@CBAADCCCCAD@CG@CBB?BBBBCBCGCCBCCCCCC@CBBB@BCDCEB>?=@?BBC@CCBBBBCC?CBBBBB@BB?BAACBAABB>ABB=:::::*:@=A@ABBBBBB@B@ELBB?B@BBCA@?@BBCB@@<@=ABC<CAA?ABBBFBBBBBBBBBBCBBBBBBCBBBC?CBB?@<??ABDDF>CBBB
@ATNG8:00740:06128
GATGTAGAGAGACTGTAGCGCACCCAGAAGATCAGGAACTCTAGAAGAATTCAGATTTTTAACACGAGAGTAAACGTAAAAAGAAGGTTTTACAAGACTCACGTTAACAATATTGCAGCAGTACGCACACAATCGAAGCGCAGTAAGGATGGCTAGTGTAACTAGCAAGAATACCACGAAAGTAAGAAAAAGAAGTACGCTATTAACTATTAACGTACCTGTCTCTTCCGAAACGAATGAGTACTATGTAGAGCTCTATACTACCATCGAATCACGAAAGTCT
+
CCCBBABBC;69B=?;<<<ACCDI?AAA@:::@>@8@8AAABCCC?ABAE=??=9999:)98>??BB@@==CC<<<=>===+9;69;@@@7B@B>BBBB;;59924.4:5;D>9=?@?BBCCCBBBBBBBB?AA:;69A;<=>7719:>985:::<:::<9======8@@7;?:5:;8773;792499::):?=8>?@@ABB>@D<?5972;4749;>:><<<:::9>?BAA>BBB<A@BBBBBBBBB?;;==;A8::==@??=:=;:;A<<<<<A@?9;;00
@ATNG8:00741:06119
GATGGTAGCACGAGTCACTCATATCCAGAAGATCAGGAACTCTAGAAGAATTCAGATTTTTAACACGAGAGTAAACGTAAAAAGAAGGTTTTACAAGACTCACGTTAACAATATTGCAGCAGTACGCACACAATCGAAGCGCAGTAAGGATGGCTAGTGTAACTAGCAAGAATACCACGAAAGCAAGAAAAAGAAGTACGCTATTAACTATTAACGTACCTGTCTCTTCCGAAACGAATGAGTACGTGTGCGACGTGTCTCCTACCATCGAATCACGAAAGTCT
+
78??<A@BBBCCFEDCBBCCCDCCC@CBB?A@B@;;6;?CBBBB@A@996;?AAAA?@??1?;AAA@@??>??=6=@;;:::$9<<><@?>0>=>:?A;BBBBBC@CADC@CBB?BCBBCCCCCCBBBBCBB?BA@@ACCCB@@?CAEAEBB@BAACCCBE@BBCAAA=??:999499CDB;?995:BBBB3BC?AABBBA====B=@@A@:=:=@@@@?BBBBCA@:=::::/9AA=BBBAA?????A@A@A@;;??A>=7>AA;?755>187>>@?@:;==<
@ATNG8:00742:06130
GATGGTAGACATATCGTACTCTCTGTACTCATTCGTTTCGGAAGAGACAGGTACGTTAATAGTTAATAGCGTACTTCTTTTTCTTGCTTTCTGTGGTATTCTTGCTAGTTTATCACTAGCCATCCTTACTGCGCTTCGATTGTGTGCGTACTGCTGCAATATTGTTAACGTGAGTCTTGTAAAACCTTCTTTTTACGTTTACTCTCGTGTTAAAAATCTGAATTCTTCTAGAGTTCCTGATCTTCTTGGGTGCGCTACAGTTTCTCTCCTACCATTGAATCACCGAAAGTCTA
+
:;;<;B>C:66@;CCCCGCCEIICCCA@@BBB?;;;>5==.4.4<445??:>:5384=9>?@@;?<@>>>>??8?977777'7;57733(33332.522+22+2265222'2225556999:53.3.-----..6266662888767//.3955568805556==39087:7999<:1579::)717.66>@?/@???A8>998<77:<=8<@>>/>;:;<6<4::2::9:AAB;A98:8888433-3;.---8889=9777.7:966(//5/55.35/33,,+,59,2+),2
@ATNG8:00742:06146
GATGGTAGTATAGAGCTCTACATAGTACTCATTCGTTTCGGAAGAGACAGGTACGTTAATAGTTAATAGCGTACTTCTTTTTCTTGCTTTCTGTGGTATTCTTGCTAGTTACACTAGCCTATCCTTACTGCGCTTCGATTGTGTGCGTACTGCTGCAATATTGTTAACGTTAGTCTTGTAAAACCTTCTTTTTACGTTTACTCTCGTGTTAAAAATCTGAATTCTTCTAGAGTTCCTGATCTTCTGGGCAGACTCTCACACGCCTACCATCGAATCACGAAAGTCT
+
@ACCADBB@@@CC=B<966;=>=<<@BB=B@@?B@@E>BB?B?;;:BBCB?AA@>?=A;??BB?B?BBB:89;884@BBBB1??33377.77;??9:5B;BF<A@@;;:5;:;5//79,//==9=4878./.33289;;599:A:;;>;<===///:577;:>>9=8=>>:>>>;;189?DD5@;><>====,<<::9+//<6667;:A===>=,;///9496>A>DDA???C=A=@889AA:>=AA:A???AA??>>>=;::66666;886:4:::>>AD8>=>A
@ATNG8:00744:06115
GATGGTAGGTGCACATGAGTGTATCCAGAAGATCAGGAACTCTAGAAGAATTCAGATTTTTAACACGAGAGTAAACGTAAAAAGAAGGTTTTACAAGACTCACGTTAACAATATTGCAGCAGTACGCACACAATCGAAGCGCAGTAAGGATGGCTAGTGTAACTAGCAAGAATACCACGAAAGCAAGAAAAAGAAGTACGCTATTAACTATTAACATACCTGTCTCTTCCGAAACGAATGAGTACGATGAGAGAGCTCTCTCTACCATCGAATCACGAAAGTCT
+
>>CC@CCC@BBBCBBBCCECCCCBB@CDC?BBBBBB?B@BBBDCBC?BC6;6;@@?@AAB,A<@@@ACCDCCDI=BB;;;;;(;@=@?BBB9BCC@CCBBCBCBB?B?AA?ABB@BAACDCCCBBBCCCCCG@CB@?>@CBBBCCC@C@CBB@BCBCCCCC?BBCBBB?BB?BCC@AAAAC;@9959BBBB3BB?BBBBBBBAA=@;?;=?<?<??>>><>>>?>>>=@<??A:AAA<AAA@@@@AA@??CCC@;;;///666:<9@>>>A;??AAAAA9@;9:
@ATNG8:00745:06134
GATGGTAGACATATCGTACTCTCTGTACTCATTCGTTTCGGAAGAGACAGGTACGTTAATAGTTAATAGCGTACTTTCTTTTTTCTTGCTTTCGTTGGTATTTCTTGCTAGTTACACTAGCCATCCTTACTGCGCTTCGATTGTGTGCGTACGCTGCAATATTGTTAACGTGAGTCTTGTAAAACCTTCTTTTTACGTTTACTCTTCGTGTTTAAAAATCTGAATTCTTACTAGAGTTCCTTGATCTTCTGGTGTCTGATCTGTATCACTACCATCGAATCACGAAAGTCT
+
ABA@?BDCBCBBBBBCICCBBBCCCCDCC@@B>@@BG?BB@B@B?:;;<<8<<@AA=?9>A@@?B>AAAA=>7333(333333#386;>==3?37,819377(7;6<<<878/399<9:9:48@D<A<;;;;;:>?;>=>><>=>HDB@=>===;;;;8;:::8818:<<=BAAA@@:=8888)84;5;<===,<>---)--3--(-6879;68@@@,;//-9294//)//8869--(-(-(-68./+/./2769999<>>@>>>A???====AAAAA:==BBBBB9??A>
@ATNG8:00749:06131
GATGGTAGAGTATCATGTGTATCTCCAGAAGATCAGGAACTCTAGAAGAATTCAGATTTTTAACACGAGAGTAAACGTAAAAAGAAGGTTTTACAAGACTCACGTTAACAATATTGCAGCAGTACGCACACAATCGAAGCGCAGTAAGGATGGCTAGTGTAACTAGCAAGAATACCACGAAAGCAAGAAAAAGAAGTACGCTATTAACTATTAACGTACCTGTCTCTTCCGAAACGAATGAGTACACACTCTCATATGACACTACCATCGAATCACGAAAGTCT
+
55>>9=BCCECB@;@<A=CDCCCCCACCC?BBCDBC>A>@@CCDBC?CC@B?BDBBBBBA.;7;@@AAACCCCG>B@;;;<;*;D?CICCC;CDCAC;;;CCCAA>@@DCAC@?=@DCBCBBBBBCCCCCCC?BBAB>BBBBBB@@<@?ABA>@@@HBBBB@BBBBCC@BB>BBB?AA?@?:????BDCCB3CD@@A@BBCCBB<><?@AA1858@CCCABBAAAED@E>AAD>CCC?CC@AABB9:9AA???DDDAC;<;AACC@A@??@=?BCCCEH?DBBB
@ATNG8:00751:06116
GATGGTAGAGAGACTGTAGCGCACCCAGAAGATCAGGAACTCTAGAAGAATTCAGATTTTTAACACGAGAGTAAACGTAAAAAGAAGGTTTTACAAGACTCACGTTAACAATATTGCAGCAGTACGCACACAATCGAAGCGCAGTAAGGATGGCTAGTGTAACTAGCAAGAATACCACGAAAGCAAGAAAAAGAAGTACGCTATTAACTATTAACGTACCTGTCTCTTCCGAAACGAATGAGTACGTGTGCGACGTGTCTCCTACCATCGAATCACGAAAGTCT
+
////)/::@BBCBDDCCCCCBCBFF>CCE@BBC@@A>B?B@@?@@A>@@?C7::8@???A2A;@?>?>@AABBA8?:;4444$5<7<.665&5>96;;:;CCAAA>A6;;6;BB?BBBBCCAA;@B@@@@9925;AA6:::9C@@@=A=AA@>AABAB:89;??A?>=?CF@AA:7::::;3;8848BBBB3BD@BBBBB=<<=3838>@?:=:>BAAA?CC988@@=@=9:929@@=AA?>;;;><773;8:9222:555355505577=599=888B;=:::
@ATNG8:00751:06128
GATGTAGAGAGACTGTAGCGCACCCAGAAGATCAGGAACTCTAGAAGAATTCAGATTTTTAACACGAGAGTAAACGTAAAAAGTAGGTTTTACAAGACTCACGTTAACAATATTGCAGCAGTACGCTCACAATCGAAGCGCAGTAAGGATGGCTAGTGTAACTAGCAAGAATACCACGAAAGCAAGAAAAAGAAGTACGCTATTAACTATTAACGTACCTGTCTCTTCCGAAACGAATGAGTACGTGTGCGACGTGTCTCCTACCATCGAATCACGAAAGTCT
+
@=956:;;@@BDBAA@ACCCGDBB>BAB?BBB@@??B=@@BBA@@<?B<@=@C?>=?>?,@5887==?A<<;:193:4999(;<<<9===2><<7<;965>>550585426=A?BBBCCCCCCCCCBC@@@<@AAB>AABBBCCDAH@AAA?BCBBC<:;@BDCA?A@BE@BBB?BAAAF@BBB?>>>>>,;=:00/;;:97:5:8>>AA<@<@@CBB?AB@????>A=??B=BBB?BBBBBB>?>>><>=B@=>>@>>>;>=;4888:>5:9?:?>?8?>>>
@ATNG8:00751:06141
GATGGTAGACACGTGTGCTCTCTCGTACTCATTCGTTTCGGAAGAGACAGGTACGTTAATAGTTAATAGCGTACTTCTTTTTCTTGCTTCGTGGTATTCTTGCTAGTTACACTAGCCATCCTTACTGCGCTTCGATTGTGTGCGTACTGCTGCAATATTGTTAACGTGAGTCTTGTAAAACCTTCTTTTTACGTTTACTCTCGTGTTAAAAATCTGAATTCTTCTAGAGTTCCTGATCTTCTGGAGATATCATCAGCGAGCTACCATCGAATCACGAAAGTCT
+
55AC@CCDDDABCDC;;;CCDBBCCCCCCCBA>A@@@=ADAE@CBCBCDC@CCCEC>@>@BAC@D?BBCBBAAA@;?>=B=+?>:;9803<:=7ABC?BB99:??>C?BBCBBBBC?;::>E=A;;:>>;;5;>??:==AA;:<@@==>C>>=A:>>A=BB;@;????@@@@@:==@AA5?:=788888(8@<<=2=99///===A<AABA/@;<;@<@=AA;A@?@>>>=D;A>@@@D;???<>>>@@>==@@?>>=D@@@@A;>>??B<AACAAAA9;:;>
@ATNG8:00757:06120
GATGGTAGTGATACAGATCAGACACCAGAAGATCAGGAACTCTTGAAGAATTCAGATTTTTAACACGAGAGTAAACGTAAAAAGAAGGTTTTACAAGACTCACGTTAACAATATTGCAGCAGTACGCACACAATCGAAGCGCAGTAAGGATGGCTAGTGTAACTAGCAAGAATACCACGAAAGCAAGAAAAAGAAGTACGCTATTAACTATTAACGTACCTGTCTCTTCCGAAACGAATGAGTACTGCGTCTCACTCTCGCCTACCATCGAATCACGAAAGTCT
+
5<BC@EBBBCCBBBCCDCCABCHCG?BBC@CCCBBB@C?CBBB@BC@BI@C@BCA;;:9:$;6ABCCCCCB;;:,9?9:;;;*<B>?<@@@7@BB@CBBCCCC:99;@CCADAA>@CBBBCCCCCCBBBCCC?CCCC=A@CCBBAB>C@CBB?BCCCBABB?BBCCCC?CCA???=AA@@@9@==9>>==?.?A?C???BC???=A;@?BB;@;@AFBB?BBAAA:959=@AB;BAA>AACDEDCBBBBAAABAAADCCBA?ACD?BBA??;?AAACCC=CBA@
@ATNG8:00714:06160
GATGGTAGCAGACGTGACAGAGCGCCAGAAGATCAGGAACTCTAGAAGAATTCAGATTTTTAACACGAGAGTAAACGTAAAAAGAAGGTTTTACAAGACTCACGTTAACAATATTGCAGCAGTACGCACACAATCGAAGCGCAGTAAGGATGGCTAGTGTAACTAGCAAGAATACCACGAAAGCAAGAAAAAGAAGTACGCTATTAACTATTAACGTACCTGTCTCTTCCGAAACGAATGAGTACGATGAGAGAGCTCTCTCTACCATCGAATCACGAAAGTCT
+
???B8<<B<@<AA@@?@@@BBACBF@CBBACBBCCC?B<@@@@@@?;?A>A?BBAAAA@@.@9??CABBBCBBB>??ACCCD5DC?B@BBB9BBB>AAA;;;@@@<@<?@;@<;6<@BCBCCFCBBCCDD@A?ABCD?CBBBC???@C@DBB?BBDBBBCC?BBBBBD?AA=@@?089@@@8=>>;AABBB3BB?BCCCC??@?;?<?>==>F=>>@@@<@@9::@@?A=AAB=>?>@CBBBBBBBDBAAACBC@?>?>C;;886;@@@;;8;ADBDCC>B???
@ATNG8:00715:06184
GATGGTAGACATATCGTACTCTCTGTACTCATTCGTTTCGGAAGAGACAGGTACGTTAATAGTTAATAGCGTACTTCTTTTTCTTGCTTCGTGGTATTCTTGCTAGTTACACTAGCCTATCCTTACTGCGCTTCGATTGTGTGCGTACTGCTGCAATATTGTTAACGTGAGTCTTGTAAACCTTCTTTTACGTTTACTCTCGTGTTAAAATCTTGAATTCTTACTAGAGTTCCTGATCTTCTGGGTCTACGCTCGTCGCGCTACCATCGAATCACGAAAGTCT
+
CDBB?BBBBEDCCCCEBBBCCFCCCCCCDHCC@C;;;7;A=B@CB=B=BA9?;??@9=07333047;=;<;A=;:4/////$//(/8836777.7;<;780799>@A>B;>=99//)/.77592763...7739>::37798<??>?>>==88876;<;4;;/7.5==;>>>>A<>=>>5<7=:=:::2:=>@@-//8555796<2888+8//)/8274>A:>>>>>8589>:>=A???6;886(688;=???@===>@@;;<><>AAA@8;;AAABB:B@==
@ATNG8:00717:06177
GATGGTAGTATATCGCGTCGCTATCCAGAAGATCAGGAACTCTAGAAGAATTCAGATTTTTAACATCGAGAGTAAACGATAAAAAGAAGGTTTTTACAAGACTCACGTTAACAATATTGCAGCAGTACGCACACAATCGAAGCGCAGTAAGGATGGCTAGTGTAACTAGCAAGAATACCACGAAAGCAAGAAAAAGAGGTACGCTATTAACTATTAACTTACCTGTCTCTTCCGAAACGAATGAGTACTGTATCTATGTGTGCGCTACCATCGAATCACGAAAGTCT
+
<:@:7:=BBBBCFEC@AACCCCCBC?B;;7595AAC?C?CBD@@9945;7?:???@<===$4.4444;<>;;;;@700008888)9939-3333$399288888:://(/900)/9649:=;@DDCCBBBBBBBC@CDCC?BBCBC@AA>B?B;;6:@@@BBBB@BBAAAA<??>ABB;==BBC=?>>9?AABB3BAA>ADBB@@BD7<7;>>>1818?5;;=?=657=>;?<>>D9?99498859979>@?>>>889@@AA?;;?;;8;BBDD;@@;:;==6=@@@
@ATNG8:00727:06207
GATGGTAGCGCACACATAGATACAGTACTCATTCGTTTCGGTAAGAGACAGGTACGTTGATAGTTAATAGCGTACTTCTTTTCTTGTCTTTCTGTGGTATTCTTGCTAGTTACACTAGCCATCCTTACTGCGCTTCGATTGTGTGCGTACTGCTGCAATATTGTTAACGTGAGTCTTGTAAAACCTTCTTTTTACGTTTACTCTCGTGTTAAAAATCTGAATTCTTCTAGAGTTCCTGATCTTCTGGATAGCGACGCGATATACTACCATCGAATCACGAAAGTCT
+
@@FD@CCB@?;=<<<<ABFIFAB;;9=99?;;6;@AB;@B555.5559900)/7/0/)//:=55048=4565;99;.4499+44.49:::3555?C<?>D@CC?A999AB@CBBBCCBCABBB?C?CCCCCB@@>ADDD?CAABCCBCBBCBBAAAB?BBB?CB?B@DCBAAABAA?ADDIJ;IAC@;;;;;*;CDCC>DCCCCCCCCC@CDDD2BBBCC@C@CD@CCBBBAA>A@BBCBBA>ABB?CBBCBBBCBBCCDDDCCCCC?CCCCC?CCCCCCC>C@@A
@ATNG8:00728:06198
GATGGTAGGAGACACGTCGCACACGTACTCATTCGTTTCGGAAGAGACAGGTACGTTAATAGTTAATAGCGTACTTCTTTTTCTTGCTTTCGTGGTATTCTTGCTAGTTACACTAGCCATCCTTACTGCGCTTCGATTGTGTGCGTACTGCTGCAATATTGTTAACGTGAGTCTTGTAAAACCTTCTTTTTACGTTTACTCTCGTGTTAAAAATCTGAATTCTTCTAGAGTTCCTGATCTTCTGGATACACTCATGTGCACCTACCATCGAATCACGAAAGTCT
+
66AA;=AA?CCCCBBBCCCCCCCCCCCCDCBB@BEDE=EB@CACCCBCBB@CCCDD>?>?BBB?B?BBCCCCBBC@BBABA2AA?AAAA<@CCB?BAA=?=9>?@AAA=@?BBCCBB=ACA=A;C>><<>>?9>>><8<AABA@@>>>@@@>>>B;>>?=@@;?=>>>ACAA??:?ACCC;A;A;?@AAA/AA???7>>A@@@A9<9=CCDC/A<<=D=D<>>:@AA?;;;;>=@@?ABA<AAA<@@A:::ABDAA???@A<@@@;?::9=:>=??>9919;;/
@ATNG8:00730:06204
GATGGTAGTATAGAGCTCTACATAGTACTCATTCGTTTCGGAAGAGACAGGTACGTTAATGTTAATAGCGTACTTCTTTTTCTTGCTTTCGTGGTATTCTTGCTAGTTACACTAGCCATCCTTACTGCGCTTCGATTGTGTGCGTACTGCTGCAATATTGTTAACGTGAGTCTTGTAAAACCTTCTTTTTACGTTTACTCTCGTGTTTAAAAATCTGAATTCTTCTAGAGTTCCTGATCTTCTGGCGCTCTGTCACGTCTGCTACCATCGAATCACGAAAGTCT
+
77:A;>=@BAA;;6=<566;;;<<=DBABB;;7;CDC?DD@C@CBBBCCB>AA@??9?<?AA?C?CCBBBBBBB>BABBB1>86:AAC>CBAB>???=@@8::>>/0*/8;;;998;9;<:=9>>A:;8:99;===7;;BB>>>;;;===>>>>;=>>9==8=8<888768=>7:6===-96:,//;;;,;;;9;-359//.33.22'2777(79;8?9?:::59=<=;:;8=:====@A:9:<7///66<=A@@===<:::?<;8=>888<@>>>BBB<BAAA
@ATNG8:00731:06161
GATGGTAGAGTATCATGTGTATCTCCAGAAGATCAGGAACTCTAGAAGAATTCAGATTCTTAACACGAGAGTAAACGTAAAAAGAAGGTTTTACAAGACTCACGTTAACAATATTGCAGCAGTACGCACACAATCGAAGCGCAGTAAGGATGGCTAGTGTAACTAGCAAGAATACCACGAAAGCAAGAAAAAGAAGTACGCTATTAACTATTAACGTACCTGTCTCTTCCGAAACGAATGAGTACACATCGTCGTGTCGTCTACCATCGAATCACGAAAGTCT
+
9:>G;>CCBCABBCGBBCCCBAA;;8;@@=ABBBBD@C@BB@@@?@>;;5:49?9=95994=::@??=9=9555)5;;<=>=*;;7<7<=>0666:><666==<<?B?BCACBE@DDBCCCCCBBCBBBBCC?BB??=?DCACC??<@;@AA?BCBBBBAA>ABBBCC?BA?BAC?CCAAA;ACC@CCCCC2;:5;887>?>==1816<?@=@;?>B<;4:CB@A@B@C=@@C?CBB?BBBBBBBBBBCAABCC@@@@@A@BBC?BBBBB@A@AABBB=B@@@
@ATNG8:00731:06192
GATGGTAGGAGACACGTCGCACACGTACTCATTCGTTTCGGAAGAGACAGGTACGTTAATAGTTAATAGCGTACTTCTTTTTCTTGCTTTCGTGGTATTCTTGCTAGTTACACTAGCCATCCTTACTGCGCTTCGATTGTGTGCGTACTGCTGCAATATTGTTAACGTGAGTCTTGTAAAACCTTCTTTTTACGTTTACTCTCGTGTTAAAAATCTGAATTCTTCTAGAGTTCCTGATCTTCTGGTGTCTGATCTGTATCACTACCATCGAATCACGAAAGTCT
+
CCCC?CCC@BBABBBBBBCCCDDCCCBBBBAA?ACCF>GD@C?BBBBBBF@BBCCC@C>?@BC@B?BBCCCCBBB?===>;,<>9;:9927AAB=?@A<???A?AA9959ABBBBBB?ADD=D<A@@>>>>>=BF??;?AAAAAAAA@@???@@B<==><>><>=@?>A???AA<A>>>=2=8=:>>ACA/AAAAC7>>>=>@AA@?=DACA/D????;?<@@;??AB@@?<A=A@@@@@;>>A<??>==@A>>=@@@@@@@AAA7:;B@@;??DDAAA7AAAA
@ATNG8:00734:06207
GATGTAGATACTCGCTGATACACCCAGAAGATCAGGAACTCTAGAAGAATTCAGATTTTTTACACGAGAGTAAACGTAAAAGAAGGTTTACAAGACTCACGTTAACAATATTGCAGCATTACGCACACAATCGAAGCGCAGTAAGGATGGCTAGTGTAACTAGCAAGAATACCACGAAAGCAAGAAAAAGAATTACGCTATTAACTATTAACGTACCTGTCTCTTCCGAAACGAATGAGTACTCATCGTCGTGTCGTGCTACCATCGAATCACGAAAGTCT
+
BCBCBCCCBBBDDDCCCCCCBCBB>BDC?DDCGCB@B@CAAABBC=AB>A=ABBBCCCCC)CBA@A@A@A899+9@;;;;.9A>A2;;09@A>BAABCCC@@<@@@A?@FF@CBCCBBB@CCDDABABB?AA@@=@BDFGCCC@C@CCC?BCC@??CC?BBBBBB?BB@DCB?BBBAA9A992:?>?@2AA?B@CBBBA@@;>9;AA?4959@@@A?AABA;;<=A=ABB7;AB@BBAAAAABBBAAAB???@@>>9::BBA?B?AAB@BBB@@@A;ABBC
@ATNG8:00735:06162
GATGGTAGCGCACACATAGATACAGTACTCATTCGTTTCGGAAGAGACAGGTACGTTAATAGTTAATAGCGTACTTCTTTTTCTTGCTTTCGTGGTATTCTTGCTAGTTACACTAGCCATCCTTACTGCGCTTCGATTGTGTGCGTACTGCTGCAATATTGTTAACGTGAGTCTTGTAAAACCTTCTTTTTACGTTTACTCTCGTGTTAAAAATCTGAATTCTTCTAGAGTTCCTGATCTTCTGGGTTGTGTGCGCAGTGCCTACCATCGAATCACGAAAGTCT
+
;B=D@CB;65;:=<=669B99:5<@@555954.4499044.54;;;;;;=7;;555.549;=@=C@@@@B994::5:>>>>+6645<>>5=?>959992595:995:;6;@@:@@9949@A=B>BBCAAABBABCBB@CDGEC;;;A@@;;;A@@;;:9?CD@D869B@:99CA=@9555&56<466FFF1EBBBB>BBBB@CAA;<7<<@<0>@@9999?BA?CBA@@>?4:2:<:===::<<A4A*000<<=@@@<A?;;;==<@;;?@<@@A@:;:6:@@A
@ATNG8:00739:06175
GATGGTAGCACACGAGATCTCATCGTACTCATTCGTTTCGGAAGAGACAGGTACGTTAATAGTTAATAGCGTACTTCTTTTTCTTGCTTTCGTGGTATTCTTGCTAGTTACACTAGCCATCCTTACTGCGCTTCGATTGTGTGCGTACTGCTGCAATATTGTTAACGTGAGTCTTGTAAAACCTTCTTTTTACGTTTACTCTCGTGTTAAAAATCTGAATTCTTCTAGAGTTCCTGATCTTCTGGCGCTCTGTCACGTCTGCTACCATCGAATCACGAAAGTCT
+
55;;:>>BCABCAAA=BBCCAA;<:>455;<:7B;;<6;C?C?HECBCBD@CCCCC?C?CCBB?B@CCDCBABBB?BBBBB3BA>AAAA<ACCC@BBB?BB=??CB??<?BBCCCCD?A@A?D?@=>DD===<?A;;7;@@@@@ACAA>CCAAAA9>@C8===C:??AAA?>?A<@???>/;5;5;;=>=/=@9991:77///;<;=6;;;;*99<>D;D;>@;AA>>==>>E;?>AAAA698@:>==>==AAABBB@=>>A@@@<@@?>>:>AAA@@@=ACEE
@ATNG8:00742:06166
GATGGTAGATATATGCACGCTCTACCAGATGATCAGGAACTTCTAAGAAGAATTCAGATTTTTTAAACACGAGAGTAAACGTAAAAAGAATGGTTTTACAAGACTCACGTTTAACAATATTGCAGCAGTACGCACACAATCGAAGCGCAGTAAGGATGGCTAGTGTAACTAGCAAGAATACCACGAAAGCAAGAAAAAAGAAGTTACGCTATTAACTATTAACGATACCTGTCTCTTCCGAAACGATGAGTACTGTATCTATGTGTGCGCTACCATCGAATCACGAAAGTCT
+
<<<=?B<;6>>>=BBCC@@>CCBBB@;;6<<==BBB>A>;;2:44.48233-363345;=;;=%33(366///66688/89;4444$4<.44.444&5997=?<<<<;555)5<??8=6565@A?BB@CBBAA@AAA@<@@AB>BBBCCBBB?C>B@@?AFFCCCBB>@@@@AB?BB@CCC=??@?@8=?@=@AABBB)BC?@A>ABBBBBC?C?C>?A6;5;<:::<6565<:9:992888(....35.22:22295588;:==5577<<9;8<A><<9=:::AAC>B:9:
@ATNG8:00746:06171
GATGGTAGTATAGAGCTCTACATAGTACTCATTCGTTTCGGAAGAGACAGGTACGTTAATAGTTAATAGCGTACTTCTTTTTCTTGCTTTCGTGGTATTCTTGCTAGTTACACTAGCCATCCTTACTGCGCTTCGATTGTGTGCGTACTGCTGCAATATTGTTAACGTGAGTCTTGTAAAACCTTCTTTTTACGTTTACTCTCGTGTTAAAAATCTGAATTCTTCTAGAGTTCCTGATCTTTCTGGTATACACACTCGCTCGCTACCATCGAATCACGAAAGTCT
+
BBAB@CCCCCC996@@>CCCCCGDDCCDCCBD@BBBB<BC@C@BBBBCBB?BBDBB?A?BCBC>B?BBBBBBBCC?BACCC3FC;>>??8>BBB>AAB?BA>==?A9949@@@A>@@<@AA<@8;;CBAA@A=AAAA;>;;;>>?>>>ABB>>>@<@@@<@C:>:;;;CB@@?A<AAACC5@:>788877(8=:::3;>=>A@=<==8====+;;;;B=B=>>;>AA>====D=DAAA766-78:6;///;>@A?>>>>>=???@A<@@@@@<@A@@@@@8@AC@
@ATNG8:00747:06184
GATGGTAGGACGAGCGTCTGAGAGGTACTCATTCGTTTCGGAAGAGACAGGTACGTTAATAGTTAATAGCGTACTTCTTTTTCTTGCTTTCGTGGTATTCTTGCTAGTTACACTAGCCATCCTTACTGCGCTTCGATTGTGTGCGTACTGCTGCAATATTGTTAACGTGAGTCTTGTAAAACCTTCTTTTTACGTTTACTCTCGTGTTAAAAATCTGAATTCTTCTAGAGTTCCTGATCTTCTGGAGATATCATCAGCGAGCTACCATCGTATCTCAGGAGTCT
+
BDDD@CBB?CBBABABBBBBBBBD?CBBCCAA>AAAA<BC@C@CCDDBCC@CCE999;GEDDC@C@CDCCCAABDBCCCCC0;;7;ABB=CDEGAGCCACC@BCCCED@BBCDBCCC@CCB>@>ABAAACCC?BBCC@CAA@CCCCCCBBCBCCB?BCC@CC?B?BADECCCAB?BDDGC;C?C=;::::*:BCCF;::CCCCBBAB5;;;;*;@ABC@B@BGACCBBBAD@C@CCBCBB?CBB@BCCCCCBBBBBAAABBBBCC@CBBBBBDCCCBB?BBB@A
@ATNG8:00748:06191
GATGGTAGACACGTGTGCTCTCTCGTACTCATTCGTTTCGGAAGAGACAGGTACGTTAATAGTTAATAGCGTACTTCTTTTTCTTGCTTTCGTGGTATTTCTTGCTAGTTACACTAGCCATCCTTACTGCGCTTCGATTGTGTGCGTACTGCTGCAATATTGTTAACGTGAGTCTTGTAAAACCTTCTTTTTACGTTTACTCTCGTGTTAAAAATCTTGAATTCTTCTAGAGTTCCTGATCTTCTGGAGATATCATCAGCGAGCTACCATCGAATCACGAAAGTCT
+
55>C7;;=;;;;;;=<;;>>666;;A666666:==<?5;;7;7<@@BBBC@CCCBB?BABBBB?B?BCBAA?>:;6:ADFD1>>437?@5BCBB?A:00*0=9;00/9938=:773>?=5:89>9>>A=>>@@;??>>:<?==888=>BB@@====,//659:5=9=A??878:9377==>1?6;7;>DDD/;;;>?3:9>AA::;::7:BBA/A8816=3717:3:=>999>8=3:99656)//858886:;>>>@B@>>>??>=>=@@?==:=>>??@@9>>9<
@ATNG8:00758:06165
GATGTAGAGAGACTGTAGCGCACCCAGAAGATCAGGAACTCTAGAAGAATTCAGATTTTTAACACGAGAGTAAACGTAAAAAGAAGGTTTTACAAGACTCACGTTAACAATATTGCAGCAGTACGCACACAATCGAAGCGCAGTAAGGATGGCTAGTGTAACTAGCAAGAATACCACGAAAGCAAGAAAAAGAAGTACGCTATTAACTATTAACGTACCTGTCTCTTCCGAAACGAATGAGTACGATGAGAGAGCTCTCTCTACCATCGAATCACGAAAGTCT
+
CCDBBBCCBBB@@@DDDDDBBADD>CCC?DDCC996;<@ABCGCC@DC?C?CAAAAAAA2B?@A@?ABBB>=<3;>9:;;;*;C?C@BBB<BCCICCCBCCCBB?B@CC@CBB?BCBBBDDECCCBBBCCC@DDBB?BBB@BBAA<B@DDC@CCCAABBB?BDDBBB@BB>???599@@@<BA@;99999(:A@BCAAC???B8:7;>AA:>:>BCBB?BBBBBCC<?;???:?ECAEBBBBBDBBBBBCBB@=====@>>>BE=B:::>=BBA????8?999
@ATNG8:00759:06166
GATGGTAGCATCATGCATATCTCACCAGAAGATCAGGAACTCTAGAAGAATTCAGATTTTTAACACGAGAGTAAACGTAAAAAGAAGGTTTTACAAGACTCACGTTAACAATATTGCAGCAGTACGCACACAATCGAAGCGCAGTAAGGATGGCTAGTGTAACTAGCAAGAATACCACGAAAGCAAGAAAAAGAAGTACGCTATTAACTATTAACGTACCTGTCTCTTCCGAAACGAATGAGTACGTGTGCGACGTGTCTCCTACCATCGAATCACGAAAGTCT
+
AA@@7;=@A@::;=5569;5:6;55.555.5<<=:5497>A@;;5=?=B9=9BAA@?<;<+828:888==888=6==>>???+BA=@4:99&9>@;@BAAABB@B?B@BB?C;;8:CCCDCABAAAAAA@@A<@@@A=@A@@@A@?;A>@@?;@@@@A@@@=@AABCC@BB777?7=====6;::688;;;18A>B<A@BB@;==D;=6624948:@CDAAAABAA@<@;??>6==A598AAA998A@@@B@CAB==889A=A75.5<<:A:>=B=>=@9>>77
@ATNG8:00763:06170
GATGGTAGCACGAGTCACTCATATCCAGAAGATCAGGAACTCTAGAAGAATTCAGATTTTTAACACGAGAGTAAACGTAAAAAGAAGGTTTTACAAGACTCACGTTAACAATATTGCAGCAGTACGCACACAATCGAAGCGCAGTAAGGATGGCTAGTGTAACTAGCAAGAATACCACGAAAGCAAGAAAAAGAAGTACAGCTATTAAACTATTAACGTACCTGTCTCTTCCGAAACGAATGAGTACAGAGAGTACGATATGTCTACATCGAATCACGAAAGTCT
+
<@@A8<<<A<655==566=;:4549499?<>BCCCCFJ?BABBBAA=;:.924=98:<<<+<7<::?A@??ACC<AACCCCC2@@<@4;;;.;9@=@@@@?:55<7:6;;.444.4:::<<;;;;;@<BBCB@BBBB@BBB@@?:93929>>5>???::9:-338333,384/--(----7/556056666'6;3------6355(/.'.5//(/488?;C><?888==6=<>?D=BBB@>>=ABBBCCBBBBAA9::::97;=>655A5524966777;3://-
@ATNG8:00763:06178
GATGGTAGGACGAGCGTCTGAGAGGTACTCATTCGTTTCGGAAGAGACAGGTACGTTAATAGTTAATAGCGTACTTCTTTTTCTTGCTTTCGTGGTATTCTTGCTAGTTACACTAGCCATCCTTACTGCGCTTCGATTGTGTGCGTACTGCTGCAATATTGTTAACGTGAGTCTTGTAAAACCTTCTTTTTACGTTTACTCTCGTGTTAAAAATCTGAATTCTTCTAGAGTTCCTGATCTTCTGGGCAGACTCTCACACGCCTACCATCGAATCACGAAAGTCT
+
59<=8=BA<A<;6696@A=ACDBB@BECCCBA?AAAA<AC@C@CCCCCDD@BBCCC@C@CCCC?C@CDDEDBBBB@BBEDD5CA=@@@@;@CBD@FDJAAA?BBBBBF@FCBBBCCC@BBB@C?CCBBBBCC?CCBB?CDDDCDCCCAABBBBBC@CCC=BB@D?BBBBBBCBB>BDDED;C@C>BBDDD5CCCIC?BCBBBBCBBB>AAAA2AAABB@B@BEABAABBBC@C@BBCBBB?CADD>CCCCCDDCBBBCCBB?BCC@CCCBB?BBBBCDD>CCBB
@ATNG8:00717:06246
GATGGTAGGCGAGAGTGAGACGCAGTACTCATTCGTTTCGGAAGAGACAGGTACGTTAATAGTTAATAGCGTACTTCTTTTTCTTGCTTTCGTGGTATTCTTGCTAGTTACACTAGCCATCCTTACTGCGCTTCGATTGTGTGCGTACTGCTGCAATATTGTTAACGTGAGTCTTGTAAAACCTTCTTTTTACGTTTACTCTCGTGTTAAAAATCTGAATTCTTCTAGAGTTCCTGATCTTCTGGGTGCGCTACAGTCTCTCTACCATCGAATCACGAAAGTCT
+
59>>:>CB@BGCCCCDECCC;9;CCCCCFGCC@BBBB>BB@C@CDDCBAA?CCD??>@@CEDC?B?BABCDCBAA?BCCBC1BB;>>CD?CCBB?BBA=@@799ACEC?BBBBBBBA>A@@;A;A>>===>><@@DD7::>>AA@@?AAAB>>>A<@?@<??<A=AAAA@???@=>>>??6?<A<;;;;;.;ABBD:A@@889B=>=;@DDD/?>??@=D=@@;@A@A>>>:>;>?>><=5;;>>8???@???@A@@@AA@@@@@=@@@@@<@@@@AAA9>>A>
@ATNG8:00723:06224
GATGGTAGCACGAGTCACTCATATCCAGAAGATCAGGAACTCTAGAAGAATTCAGATTTTTAACACGAGAGTAAACGTAAAAAGAAGGTTTTACAAGACTCACGTTAACAATATTGCAGCAGTACGCACACAATCGAAGCGCAGTAAGGATGGCTAGTGTAACTAGCAAGAATACCACGAAAGCAAGAAAAAGAAGTACGCTATTAACTATTAACGTACCTGTCTCTTCCGAAACGAATGAGTACAGAGAGTACGATATGTCTACCATCGAATCACGAAAGTCT
+
//:;7;>>?A@@;@CBBCEDBBCBF@BBB>A@BA;;9<@EGCCCCFA;;;;@AAA@@@@@0@?CBBCBBBB?@>9>>;9999$4;7;.555&5;<8=B?CDCDBB?B@CC@BBC@CCAABCCCBBBCCBBBB?BCAA?ACDBDC??=@?CCD@CCCCCCBB?BAAACB?AA>???4::AAA:@?=9::9:9.9A@D???C@@@A7;7;@@@<A=DADCB@CABABAA=A>ABC>CBB????BDBBBCCAAAAACCCCCBBBB::::>A@@>;AAA>>?@:@=;:
@ATNG8:00726:06223
GATGGTAGATATATGCACGCTCTACCAGAAGATCAGGAACTCTAGAAGAATTCAGATTTTTAACACGAGAGTAAACGTAAAAAGAAGGTTTTACAAGACTCACGTTAACAATATTGCAGCAGTACGCACACAATCGAAGCGCAGTAAGGATGGCTAGTGTAACTAGCAAGAATACCACGAAAGCAAGAAAAAGAAGTACGCTATTAACTATTAACGTACCTGTCTCTTCCGAAACGAATGATACACATCGTCGTGTCGTGCTACCATCGAATCACGAAAGTCT
+
;=BC@CDDDCBCCCCCGCCCCCCDCACCB?BBBBCC>A?BBBBBBB?BB?B@CBA?????.?<@ABBCCC@888*8?:;;;<*;C=D<BBB9BBB@CBBBBGE;;;;AEDACCB@BBBBBCCBBCCBBBBAB>BBBB>A@DDCBBB@C@CCB@BBBCCCBB@BBBCCC@BB??>@@BABBC>BBB?BBCCC3BB@B?>>DDB>==A:>=AA<A=A@BAA>AAAABBB?B@BBC>CAA>ABBBBAACCCCCBBBCBBBCCBBAAA?BBAAA<@@@@???9?BAB
@ATNG8:00727:06220
GATGGTAGCTCGCTGATGATATCTCCAGAAGATCAGGAACTCTAGAAGAATTCAGATTTTTAACACGAGAGTAAACGTAAAAAGAAGGTTTTACAAGACTCACGTTAACAATATTGCAGCAGTACGCACACAATCGAAGCGCAGTAAGGATGGCTAGTGTAACTAGCAAGAATACCACGAAAGCTAGAAAAAGAAGTACGCTATTAACTTTTAACGTACCTGTCTCTTCCGAATCGAATGAGTACGAGAGAGCACACGTGTCTACCATCGAATCACGAAAGTCT
+
@@FD?BBDCC=BCCA@BBDCCAAAC@CCC?BBC@@A@B?BBBBBBC@CD?C?BAA99898.8=BCCBBBBAA@A9?=;;:::*;D@D@CCC<CCHACCCCCBF@@<@?BB?BCC@CBCCCBBBCBBCCCC?@>@BBB@BCCDCCBB>C?BAB@BBBCEBAA?BBBCFE?AA>ABB:?????8?BAAABBCB2BB?BCCCCBBBB?C@DDDC;C?CBCAB>BCBBBBA?C?BA?BBBB?BBBBBBBBBBBBBBBBBBBCBCABABC<????B?BAAA::9,:>=?
@ATNG8:00730:06235
GATGGTAGCACACGGAGATCTCATCGTACTCATTCGTTTTCGGAAGAGACAGGTACGTTAATAGTTAATAGCGTACTTCTTTTTCTTGCTTTCGTGGTATTCTTGCTAGTTACACTAGCCATCCTTACTGCGCTTCGGTTGTGTGCGTACTGCTGCAATATTGTTAACGTGAGTCTTGTAAAACCTTCTTTTTACGTTTACTCTCGTGTAAAATCTGAATTCTTACTAGAGTCCTGATCTTCTTGGTGTCTGATCTGTATCACTACCAATCGAATCACGAAAGTCT
+
A><B:>=<///9//)/77;566;;;=666;;<;6@;<;;&5<.516>;;@BB?BC?==:<:>;:;8=265;::>=/0+/////$/;:?:;?5<=<@>=3927;6;<<:33.3:::=;;;588;5>4-----232,33.335..-6-..66767558>9;;;9=96;6;98776855/55688+849322555$5357=4<</./823/....&.755727377/5/--5,,--,223888322,2386667687553//-3--/--(-(..7727855566/6557
@ATNG8:00733:06243
GATGGTAGCTCACGTACGTCACACGTACTCATTCGTTTCGGAAGAGACAGGTACGTTAATAGTTAATAGCGTACTTCTTTTTCTTGCTTTCGTGGTATTCTTGCTAGTTACACTAGCCATCCTTACTGCGCTTCGATTGTGCGCGTACTGCTGCAATATTGTTAACGTGAGTCTTGTAAAACCTTCTTTTTACGTTTACTCTCGTGTTAAAAATCTTGAATTCTTCTAGAGTTCCTGCATCTTTCTGGTAGAGCGTGCATATATCTACCATCGAAGTCACGAAAGTCT
+
444<8<B==<<;555555<<<<<<<<666<<<9BA??3;@7<7@@B@@@B?BA:9:<A?BBCB@B?BC955;:98798898'89034;>6=>>=9=B>;:;+/0///:+/38;<=888;?@:@=A9<<<8:::=?77///////98;7955/336)/.92996A=885555755.55666+63839::::*:9=9;37799<95/...2222'---(-7(-(.3.358:88826.3/..5///)2::398883---,,22-..9333=0..667)..8...66/6677
@ATNG8:00733:06249
GATGGTAGCTCTGCTCTGACTCTCGTACTCATTCGTTTCGGAAGAGACAGGTACGTTAATAGTTAATAGCGTACTTCTTTTTCTTGCTTTCGTGGTATTCTTGCTAGTTACACTAGCCATCCTTACTGCGCTTCGATTGTGTGCGTACTGCTGCAATATTGTTAACGTGAGTCTTGTAAAACCTTCTTTTTACGTTTACTCTCGTGTTAAAAATCTGAATTCTTCTAGAGTTCCTGATCTTCTGGGCTGCGCTGATATGCGCTACCATCGAATCACGAAAGTCT
+
;;>C@CBCCDDCBCCCC;;;GFFCBAAADCBC?BCED?CB@C@CBBDCBB@BCCIEAC@CDCD?C@ABBFEBBBC?AAAAA2ACACCCL?CBAA=ABB>BB=@@BCDCACBBBCCCD?BBC?C@CCBBBBBC?CCCC@CBBBBCCCCBBBCBBAA>ABB?CC?C?BBBBBBCCCACCCCC;CBG@BBBBB0BBBBB>CAAABABAAC?CHMM5B@@AB?C?DD@AAA@A@C?C?BBCEED>@@BB;B@;;;@@BCCCDCCCBBCD?@@D@A@ADFDFDD?CEFB
@ATNG8:00735:06244
GATGGTAGCGAGCGAGTGTGTATACCAGAAGATCAGGAACTCTAGAAGAATTCAGATTTTTAACACGAGAGTAAACGTAAAAAGAAGGTTTTACAAGACTCACGTTAACAATATTGCAGCAGTACGCACACAATCGAAGCGCAGTAAGGATGGCTAGTGTAACTAGCAAGAATACCACGAAAGCAAGAAAAAGAAGTACGCTATTAACTATTAACGTACCTGTCTCTTCCGAAACGAATGAGTACTGCGTCTCACTCTCGCCTACCATCGAATCACGAAAGTCT
+
55>>:?BCBB>AABCCCCCCBCCCB@BCEACCCBBB@C@CBCBABB?BC?C=A@BBDDFI2C?CEHJCAAADDG>BBBBBBB0AA=A;@AA:BCC@CCCFBBC997:?AA?BBC@BBCCCCBBBDBBBBBAA?ABBB?AACBCEEE?C>B::8;DDBCCCB?BCDCBB?BB?999?AAACC=A9959DFFE3BB>??@BBAABB<>;?BBB?B?B>BBC=@@;;;BB=@>@CC=CAA>ABBBCCBABCCCBBBCBCCCDED?BBB@EECBB?BBBDCGL>CAA@
@ATNG8:00736:06257
GATGGTAGCACGACACGACGATGTGTACTCATTCGTTTCGGAAGAGACAGGTACGTTAATAGTTAATAGCGTACTTCTTTTTCTTGCTTTCGTTGGTATTTCTTGCTAGTTACACTAGCCATCCTTACTGCGCTTCGATTGTGTGCGTACTGCTGCAATATTGTTAACGTGAGTCTTGTAAAACCTTTCTTTTTACGTTTAACTCTTCGTGTTTAAAAATCTGAATTCTTACTAGAGTTCCTGATCTTCTGGACGACGCGCACTGACACTACCATCGAATCACGAAAGTCT
+
55<>:>CDDD966=;;;;666>@996?C>CCC@CCCC?CB>B?@;666==9=====?A;CB=C@C@BBA>00///)/8::;+9@:@???3=::6;+0///(/6179::8;68899>>@@<<CC?B<>>?<<9<=:?@>><>A@AAA>>>???A==;;5;;;9;;5;8<<>>>@AAC=A>><<-:/78)8;<<=,==@>>*/)////)/<><<<*8888(8888;8<9:;7;@?@@>>><?<???B;;7;@?<A>>>>@>>>B@@>>>@?>>A=@@@@@<@???DDD;A===
@ATNG8:00741:06244
GATGGTAGATATATGCACGCTCTACCAGAAGATCAGGAACTCTAGAAGAATTCAGATTTTTAATACGAGAGTAAACGTAAAAAGAAGGTTTTTACAAGACTCACGTTTAACAATATTGCAGCAGTACGCACACAATCGAAGCGCAGTTAGGATGGCTAGTGTAACTAGCAAGAATACCACGAAAGCAAGAAAAAAGAAGTACGCTATTAACTATTAACGTACCTGTCTCTTCCGAAACGAATGAGTACGTGTGACGTACGTGAGCTACCATCGAATCACGAAAGTCT
+
<<AA@BA@ACBCCCCDCCCCCCBBCA;=9@CA@ABB?B=@@@::9D@CC@B=?==::999)99<@A@A@CCBBA;@@;<;;;*:@<=.999:$9;;;=@C>@C@;9:0;@CC@DA@>@BBABBCCABBCCDDCB?CCCE?CBCCAAA@BB?B9::;BBBDDEF@AAABBB?BC?CBB7::???8==>;000000%0>;000>=?AA?:>:>>??;>;>AB@@=@A@@@CBAD?BDH@B@?=>AAABBABABCBCCCCCDDBB???AA@?????B?B??????8?A@A
@ATNG8:00742:06224
GATGGTAGCTATACGTATATCTATGTACTCATTCGTTTCGGAAGAGACAGGTACGTTAATAGTTAATACGTACTTCTTTTTCTTGCTTTCGTGGTATTCTTGCTAGTTACACTAGCCATCCTTACTGCGCTTCGATTGTGTGCGTACTGCTGCAATATTGTTAACGTGAGTCTTGTAAAACCTTCTTTTTACGTTTACTCTCGTGTTAAAAATCTGAATTCTTCTAGAGTTCCTGATCTTCTGGTCTACTACACTGTACTCTACCATCGAATCACGAAAGTCT
+
BBCC@DCCCABBDBBCDBBBFFDDCCBBBDCC@CCCF>BB@CACCCBCBC@CCCCC?C@CCBB@C?BBBBDDCC>AACCC3CG>A???4>==B@AAB?BB777@B==6::CCDBBB?BBC?C?AAACCABA?CBBB>BA??@@AA@AAA==AAA7:==;AA7;:=A???AA@?:=9;;;-;8>:??@>?/?>@AA:A;;:>B@>>>5:;;;+9;;>D@C@BB?BBBBB??<?@AABC??;????CA@ABBAAABBBCCAAA<<<;A>><<;>AAAAAC:@>>;
@ATNG8:00745:06243
GATAGAGAGACTGTAGCGCACCCAGAAGATCAGGAACTCTAGAAGAATTCAGATTTTTAACACGAGAGTAAACGTAAGAAGAAGGTTTTACAAGACTCACGTTAACAATATTGCAGCAGTACGCACACAATCGAAGCGCAGTAAGGATGGCTAGTGTAACTAGCAAGAATACCACGAAAGCAAGAAAAAAGAAGTACGCTATTAACTATTAACGTACCTGTCTCTTCCGAAACGAATGAGTACAGAGAGTACGATATGTCTACCATCGAATCACGAAAGTCT
+
@@?@CBBBBBBABBAAACCBBC>BDC@CB@@@C?B@CCDCCBB?AC?C?DBA98888)9;?BBDBBBABBC=A@:::;C?CC=A5;;;.<AB?BGCCBCCBB>B?BB?BBCACCBBBBCBCCCCBBBCC@CCBB=?>BBBAAA?C@C:::;DBBBCCC?A@AA??;?B?BCC?BBAA@;@9959DBBBC)BB?C;;:ABB??;?=C@@?<A<AACBA?AC@@@BB@C=??D>BBB>AABBBBCBBBBBFBBAB>=>@??????<?B@@A<AA;;;;;1:9::
@ATNG8:00746:06222
GATGGTAGTATATCGCGTCGCTATCCAGAAGATCAGGAACTCTAGAAGAATTCAGATTTTTTAACACGAGAGTAAACGTAAAAAAGAAGGTTTTACAAGACTCACGTTAACAATATTGCAGCAGTACGCACACAATCGAAGCGCAGTAAGGATGGCTAGTGTAACTAGCAAGAATACCACGAAAAGCAAGAAAAAAAGAAGTACGCTATTAACTATTAAACGTACCTGTCTCTTCCCGAAAACGAATGAGTACTGTATCTATGTGTGCGCTACCATCGAATCACGAAAAGTCT
+
BBBB@CCC@A@CCCBBBCBBBBIKJBC@@<@@;;;C?B?B;;;BCFGII@H?A@@;;;;;<%;.988945;;:99187444444#4525;<<<2<B>9>CCCCCGCD@C@BB@BBB@CDCCCDCCBBAA@@CCC@CBAA>A;;9@A??=@@EBC@CBBABBAB>BBB@@?>992793.38;;==1;9943377989#9323<8>==<:512028::+56(6=?@?=??;;;78177(7<<<0<<A>BBBBBBBBBBBBBBAAABBBBB@@;;;:=>>8838<==9:::-::::
@ATNG8:00747:06214
GATGTAGAGAGACTGTAGCGCACCCAGAAGATCAGGAACTCTAGAAGAATTCAGATTTTTAACACGAGAGTAAACGTAAAAAGAAGGTTTTACAAGACTCACGTTAACAATATTGCAGCAGTACGCACACAATCGAAGCGCAGTAAGGATGGCTAGTGTAACTAGCAAGAATACCACGAAAGCAAGAAAAAGAAGTACGCTATTAACTATTAACGTACCTGTCTCTTCCGAAACGAATGAGTACTGCGTCTCACTCTCGCCTACCATCGAATCACGAAAGTCT
+
LCABBDCCCCB@@@CCDDCCCCCC>CDD?CCCCBC?B@CCCCCCB?AD?A?BBBBBBBB3BADAA@CBBAAAA:ACBCCCC5BB=C5;;;6;CC?CCCBBBFBA?B?CC@CCC?CCCCCCCECCCDCCCBB?CDAA?B@@?CBBB>B@CBC?ADDDCABA?CCCCCC?CC@???<??BAA9@?=999999(9@=A???EAA=>:=:<;AA:><>ABBB?BCBBBBB?B>AGF>C??=?AEECBBBCCBA?@B??@CBBBC?CBB?BBBBC?BBBBCCC=B?@?
@ATNG8:00749:06249
GATGGTAGATACTCGCTGATACACCCAGAAGATCAGGAACTCTAGAAGAATTCAGATTTTTAACACGAGAGTAAACGTAAAAAGAAGGTTTTACAAGACTCACGTTAACAATATTGCAGCAGTACGCACACAATCGAAGCGCAGTAAGGATGGCTAGTGTAACTAGCAAGAATACCACGAAAGCAAGAAAAAGAAGTACGCTATTAACTATTAACGTACCTGTCTCTTCCGAAACGAATGAGTACGTGTGACGTACGTGAGCTACCATCGAATCACGAAATTCT
+
5:<>?CBBCCA@;@;;@ACHCBBBB=@A@>AABBBB?B@BBCAAACACC?C?CCBBBBCB3B=AAAAAAB?78929?ABABA2AA>@<BBB:CBB?AAABBBBBC=A=AB?BBB@CF@CACCCFIGCBBADG@C@;;7;@BBBBBB?BAEBB@BCCCCCCB?BBBCDF@BC?BA@<@BBBC>777<8999:(9A=BDDBAA;;;;?8==;;6;;>@CAA>AA:89AA?B=?@C>DED?B?@@CCBCCCBABBCCCCAAACDCCCC@DBBCB?CBBBBA@;A;>?
@ATNG8:00751:06227
GATTAGAGAGAGCTCTCTCATCGTACTCATTCGTTTCGGAAGAGACAGTACGTTAATAGTTAATAGCGTACTTCTTTTTCTTGCTTTCGTGGTATTCTTGCTAGTTACACTAGCCATCCTTACTGCGCTTCGATTGTGTGCGTACTGCTGCAATATTGTTAACGTGAGTCTTGTAAAACCTTCTTTTTACGTTTACTCTCGTGTTAAAAATCTGAATTCTTCTAGAGTTCCTGATCTTCTGGGCTGCGCTGATATGCGCTACCATCGAATCACGAAAGTCT
+
BBD@DDDDBBABBAAADCCGCDCCCBCBAA?ACCI?GC@C?BBBCBBBCBBCB?C@BBCB@C@CCCBCDDBB?:::::.:=:?9997:CBD?BAA=@A;????>?@BCCCA@@C>@BD?C==>A@@=>=<???A=?????AAAAAA>=>:9:8=>=<==:>=AA@@@BA??;?????5?<A;>>>>=/=>?>>4=888;;=9:;8====.<:;<B=E<??<>==B>>?=@;>>AACB3//@@6=///=<<<BA>>>===>==:=>>@B=BAA???D9?==;
@ATNG8:00752:06213
GATGGTAGCATCATGCATATCTCACCAGAAGATCAGGAACTCTAGAAGAATTCAGATTTTTAACACGAGAGTAAACGTAAAAAGAAGGTTTTACAAGACTCACGTTAACAATATTGCAGCAGTACGCACACAATCGAAGCGCAGTAAGGATGGCTAGTGTAACTAGCAAGAATACCACGAAAGCAAGAAAAAGAAGTACGCTATTAACTATTAACGTACCTGTCTCTTCCGAAAACGAATGAGTACGATGAGAGAGCTCTCTCTACCATCGAATCACGAAAGTCT
+
??DC@BCCCCCBBCDEHCCCCCCBB>BA=??ECBBC:?9<<>>>>>9==?C@EBA@???>1>?BCDBBBBBBCD=A?;<<<<*;C@C=@>>4>BB?BBBAAABBC@DACCABCF@CCCCCCBBBBAA@@@A@>ACBB@BBBBFCAA>B?B@@=@@@@BBBB@BBCDBC???;??>9??@@@;@?=9>>=>=.?@=AACBABA>>1838<<A<A<@@A@@8;;@@<<<1717777&7<=:;=8B===B=@<@B==<8B?9=>>>>=>7:887:59=??>>?6<888
@ATNG8:00757:06258
GATGGTAGTAGTACACTAGTCATACCAGAAGATCAGGAACTCTAGAAGAATTCAGATTTTTAACATCGAGAGTAAACGTAAAAAAGAAGGTTTTACAAGACTCACGTTTAACAATATTGCAGCAGTACGCACACAATCGAAGCGCAGTAAGGATGGCTAGTGTAACTAGCAAGAATACCACGAAAGCAAGAAAAAGAAGTACGCTATTAACTATTAACGTACCTGTCTCTTCCGAAACGAATGAGTACACACTCTCATATGACCATTACCATCGAATCACGAAAGTCT
+
@:;6:?=<AA?A;<<<<<666:;::9<?:8:<00/;)/)/<=;;;?@<<:<?BBBBACCC1C>A:95:>::><;;5;8444444#44.3-333&38823443399333(317839<=8===;>>CCDCCCBBBCD?BCCC?CCCCBB999;AHEF?BBBABBBB=??CCCD?BB@:9:<??AAA;AAA=AAAAB3BD@B>==@>>=A<@;@AAA3938?BBC@BB;;:??>A>AAD>CBB>AABECCCBBCBCCCCBB>>>>>=AA=>>9>>>>?@BBB=BBB<B<>>
@ATNG8:00759:06240
GATGGTAGCATCATGCATATCTCACCAGAAGATCAGGAACTCTATAAGAATTCAGATTTTAACACGAGAGTAAACGTAAAAGAAGGTTTTACAAGACTCACGTTAACAATATTGCAGCAGTACGCACACAATCGAAGCGCAGTAAGGATGGCTAGTGTAACTAGCAAGAATACCACGAAAGCAAGAAAAAGAAGTACGCTATTAAACTATTAACGTACCTGTCTCTTCCGAAACGAATGAGTACCTCTCAGACGCTCGTCCTACCATCGAATCACGAAAGTCT
+
@@:=:BBBCABBB@@A>CBAACBBC@@A@?ABBCBB?B<@ACBBBB?CD=?=@CDABAB9A;??BAA@A@:98)8<;;;;-4@292;;;&9@@;>@BBBB@AA>@=@A=ABC?CBCCCCCAAA;;;@A@B?BBBB?CB@@@AAA>B?C<<9<;;;CDCEACCAAAB@CB?CBB?B@@=@7@00)0;;;;,;@<:99@@=;:;)//)/<<<)/+//00><BA???BB>B<A@B<A@A?BBAAA@A599@AAABBAB>>=77179715;///466:;;;<3;;;;
@ATNG8:00715:06269
GATGGTAGAGTATCATGTGTATCTCCAGAAGATCAGGAACTCTAGAAGAATTCAGATTTTTAACACGAGAGTAAACGTAAAAAGAAGGTTTTACAAGACTCACGTTTAACAATATTGCAGCAGTACGCACACAATCGAAGCGCAGTAAGGATGGCTAGTGTAACTAGCAAGAATACCACGAAAGCAAGAAAAAAGAAGTACGCTATTAACTATTAACGTACCTGTCTCTTCCGAAACGAATGAGTACGTGTGACGTACGTGAGCATCGAATCACGAAAGTCT
+
CDDD?AABBBBECCCCCBBBBAB@A>BCB@CBBBCC@E@BBBBDCD@BA?A@BBBCCBBB1B>BBB>ABA000<1:7/////$/<7>8???2=C>8<A9;;A>999)95=::<9:249<9@ABAABBAAB;<;>BBCEAAA@DEDCC>B?B@@=ACCCCBBC@BCCCCB?BB?CCC?AAABE>B@@;000000%0;9/0/09<?B;?==::BA<A<??CA@?ACB@ACB@D?@AB=BAA?BAAABCBCBCBBCCCABBDC???CBBBAA?AABBBDD=BBCC
@ATNG8:00719:06292
GATGGTAGTGTGTCTCTGAGAGTAGTACTCATTCGTTTCGGAAGAGACAGGTACGTTAATAGTTAATAGCGTACTTCTTTTTCTTGCTTTCGTGGTATTCTTGCTAGTTACACTAGCCATCCTTACTGCGCTTCGATTGTGTGCGTACTGCTGCAATATTGTTAACGTGAGTCTTGTAAAACCTTCTTTTTACGTTTACTCTCGTGTTAAAAATCTGAATTCTTCTAGAGTTCCTGATCTTCTGGGTGTATCAGCGAGTATCTACCATCGAATCACGAAAGTCT
+
444:.549444549555555599566==<<6626;<<5;;7;:>>>>????CCCCD=A=A?;@:B:B??>?CCDD@CCCCC1BC?;;:C>BB@@;@;B;<@:695956==B>BCCBC?BBB@CACCBBBCCC@CC@@:;<CBBBDH;;;BDB@@@5;9945@=C@CBCBCCCCC@BBBBB2B?A>::;;;*;CBAB>BBCCC<<;BB?BBBA,;;;@@?C@BBADAAA000;@;>@>0;;ABBCC?ICC;;;BBBBCBBBCA@@B?@@@AA=;;;?;;;6:AAA
@ATNG8:00720:06306
GATGGTAGCACACGAGATCTCATCGTACTCATTCGTTTCGGAAGAGACAGGTACGTTAATAGTTAATAGCGTACTTCTTTTTCTTGCTTTCGTGGTATTCTTGCTAGTTACACTAGCCATCCTTACTGCGCTTCGATTGTGTGCGTACTGCTGCAATTTTGTTAACGTGAGTCTTGTAAAACCTTCTTTTTACGTTTACTCTCGTGTTAAAAATCTGAATTCTTCTAGAGTTCCTGATCTTCTGGGTCTACGCTCGTCGCGCTACCATCGAATCACGAAAGTCT
+
;;CD:DCCC>BBBBBDCCCCCCCCCCBCCDBB?BCDD>CC>A>ACCCCCC@CDBBC@C?ABCC?C?CCABBCAA?><<<<=,?@?BBBC;CCCC=@AB@CB<??BB@A>ACCCCAAA>CAC>A>BB>BB;;==B???;?>AAAAAAAAAAA?>=>=AAA.=A;A<>@@AA?ECFBFAAAA9A>C>;;;;;*;CCDD>CBCCCCCBBA5<;<;*;;;;A?A@@?=?CCC:;:@B@CBCBBB=@>>>:>BBBBBBB>@A?@A<<<=A<??===:>>>AADE;C:76
@ATNG8:00723:06284
GATGGTAGTATCTGCACACTCTGTCCAGAAGATCAGGAACTCTAGAAGAATTCAGATTTTTAACACGAGAGTAAACGTAAAAAGAAGGTTTTACAAGACTCACGTTAACAATATTGCAGCAGTACGCACACAATCGAAGCGCAGTAAGGATGGCTAGTGTAACTAGCAAGAATACCACGAAAGCAAGAAAAAGAAGTACGCTATTAACTATTAACGTACCTGTCTCTTCCGAAACGAATGAGTACACATCGTCGTGTCGTGCTACCATCGAATCACGAAAGTCT
+
<>CE@BBBBCBCBCBBBBDDFFECC@CEC@CCBBBC@B@BCCCCBA?AB?B@CBBABCDA/A?ACCABBAA877)7>:;;;;*;C=A5;;;6;DE@CCCCCCCBB?B@@@>@CC@CBAABCCDFCCCCBBBB?CCCC=AABBA@?A?C@DBC?CCCCCCCB?BBBBBA>BC?@BB<??BBB=B??999999(9A>A???BB@AA<@:>>@D:>:>CD@@>@CAA@CC?B?BBC>BBB?AABCCCBBBCCABBCBABBBBAAABBC?BBCBB?BCBA>??8?@9:
@ATNG8:00725:06268
GATGGTAGCGCGACGAGCGTAGACCCAGAAGATCAGGAACTCTAGAAGAATTCAGATTTTTAACACGAGAGTAAACGTAAAAAGAAGGTTTTACAAGACTCACGTTAACAATATTGCAGCAGTACGCACACAATCGAAGCGCAGTAAGGATGGCTAGTGTAACTAGCAAGAATACCACGAAAGCAAGAAAAAGAAGTACGCTATTAACTATTAACGTACCTGTCTCTTCCGAAACGAATGAGTACGATGAGATCTCGTGTGCTACCATCGAATCACGAAAGTCT
+
56<?:?BAABBBDBBBBCCDEBBBD<AAD@CCBBDD@C@BBBBDFD@BB?B@CBBBBBBB2B@CCBABB@@777.7>9:;:;.;C@G@CDD;ECC@CCCCCCC?@>AACC@CBC?CCBBCDDCCBBCBBB@C?DDDD;?>BCAABB>B?BAA?ACCDCCAA?ACCCCC?CC@>>?>??BBF@BBB?AAAAB3AC@C?>:AAA@>6:7;?@?7;7;BCAA?BB@??BB@B?BCC?DBB?BBBBBCBAA@ACDD>==>>?A???@@A<@@=>=<>>::?@@;A???
@ATNG8:00731:06299
GATGGTAGCTCTGCTCTGACTCTCGTACTCATTCGTTTCGGAAGAGACAGGTACGTTAATAGTTAATAGCGTACTTCTTTTTCTTGCTTTCGTGGTATTCTTGCTAGTTACACTAGCCATCCTTACTGCGCTTCGATTGTGTGCGTACTGCTGCAATATTGTTAACGTGAGTCTTGTAAAACCTTCTTTTTACGTTTACTCTCGTGTTAAAAATCTGAATTCTTCTAGAGTTCCTGATCTTCTGGGTGCGCTACAGTCTCTCTACCATCGATTCACGAAAGTCT
+
CCDD@CCCCBBBCCCCCCCCCCCCCDDDDBBB@CAA@<@C@D@CCCBBBC@CCBCC@C@CDCC=B>CCDCCCCCB?CCCCC5BB?CBCC>CCCF?CCF@CC?A@BCDL@CCBBBBBC@BBB?B?CCCCBBBC?CCBB<AADDCCBCCBBBBCBBB?BDC?CC@C?@@@DBBBDE@DCCCC;DBJ@CBBBB1BCCCC>CCCCCCCBCB@BCCC5CBBBB@BACC?BBCCCBB?B@BBBBBA;@?AA<ACBCBBDDDDBBBCBCBCE@CBCBBB?BCBDDE>DAAB
@ATNG8:00739:06278
GATTAGTGTGTCTCTGAGAGTAGTACTCATTCGTTTCGGAAGAGACAGGTACGTTAATAGTTAATAGCGTACTTCTTTTTCTTGCTTTCGCGGTATTCTTGCTAGTTACACTAGCCATCCTTACTGCGCTTCGATTGTGTGCGTACTGCTGCAATATTGTTAACGTGAGTCTTGTAAAACCTTCTTTTTACGTTTACTCTCGTGTTAAAAATCTGAATTCTTCTAGAGTTCCTGATCTTCTGGAGATACACATGATACTCTACCATCGAATCACGAAAGTCT
+
AAA<@ABBBCBBBBBBCDCCCCCCCCCC@@;?;;;0;B>B?CBBBBBC@BBCCC<C@CCCB?B@;;;BAA?==8<ACCC+=B@CCCI?CBAB@CCC@@@<@@@AAC@CBBCCBBB?CBB?B>AABBBBBB@???>=DCBBBBBDCCCCCBBBB@BCC@CC@C@BBB::;CBB>B;;;;.<>E=AABBB,ABBBB>CCCCCBCBCC>BBAA0ABBBA=@=AC@CBCB@AA=@=@BA@@@<@@B>BCBCCCBBBCABABAABBBD?AAAAD?C>??ABB<ABBA
@ATNG8:00739:06283
GATGGTAGTGATACAGATCAGACACAGAAGATCAGGAACTCTAGAAGAATTCAGATTTTTAACACGAGAGTAAACGTAAAAAGAAGGTTTTACAAGACTCACGTTAACAATATTGCAGCAGTACGCACACAATCGAAGCGCAGTAAGGATGGCTAGTGTAACTAGCAAGAATACCACGAAAGCAAGAAAAAGAAGTACGCTATTAACTATTAACGTACCTGTCTCTTCCGAAACGAATGAGTACTGCGTCTCACTCTCGCCTACCATCGAATCACGAAAGTCT
+
//:<7;AA@CBAABA;;6@>>CCCBB<;7;A>9>=8A8<BB@?:503;496;:::;??>+>588:::?>?888*3344444$445:.444&5;;8=;;;@><00+/4::3:/606>>>CBBCBB;<:BBAA<@DA@<?@@@:;;B@C@D;;;:ACCCCCD@D???BB?AA>ABA<?8333(333.3:===+:A<>=?CCBBB@9939666*/*/9@@@0:9@@>>>=A=?BB<??D?A@@>=788888@@?@?<<<<<>=6::=8588??>;A??@??9>999
@ATNG8:00740:06278
GATGGTAGAGTATCATGTGTATCTCCAGAAGATCAGGAACTCTAGAAGAATTCAGATTTTTAACACGAGAGTAAACGTAAAAAGAAGGTTTTACAAGACTCACGTTAACAATATTGCAGCAGTACGCACACAATCGAAGCGCAGTAAGGATGGCTAGTGTAACTAGCAAGAATACCTCGAAAGCAAGAAAAAGAAGTACGCTATTAACTATTAACGTACCTGTCTCTTCCGAAACGAATGAGTACACATCGTCGTGTCGTGCTACCATCGAATCACGAAAGTCT
+
55::5;CEDGBBBCCCCA<ADCCCC@BBC@B>B>??;??@==CBBB=AC6;9;@@@EDDD+C@C:96>>B=;;;09:55555$5<49:<CC9CDC@E;;;AAB;;7:@A@?BCB?B??>BBD@AABBAAABB<@@@A=AABBAABA=B@AAAACFCBCD;;7;BBBAA>CB@EDB@AAAAB9A?@8>>AAA3AB?BA@@BBCCD<><=>=915.5>BBC@DCCBCCB?B?@@?8A;;6;C@?@B???BAAA@BBA@AAA@??BAA?B???A>@@>>:77*3779
@ATNG8:00741:06290
GATGGTAGCTCTGCTCTGACTCTCGTACTCATTCGTTTCGGAAGAGACAGGTACGTTAATAGTTAATAGCGTACTTCTTTTTCTTGCTTTCGTGGTATTCTTGCTAGTTACACTAGCCATCCTTACTGCGCTTCGATTGTGTGCGTACCGCTGCAATATTGTTAACGTGAGTCTTGTAAAACCTTCTTTTTACGTTTACTCTCGTGTTAAAAATCTGAATTCTTCTAGAGTTCCTGATCTTCTGGATACACTCATGTGCACCTACCATCGAATCACGAAAGTCT
+
CCCC@CCCCBABCDCCBBCCCCCCCC@@@A;:::BBC>CD?B?CCDCBBA@CCCBA?AACECC?B>CBDDCBBBD@BBEED2;;:;BCI?HEIEABAA=@C=@@BBCG@CCBBBCBC@BBA@D?CBCC@@@C?BBDE?CBBBBCBBCC@BBBCAA>BCC@BB@C@CC@AADCCC;A;;;;.;>E=@A@A@0ACCCC?CCCCCCB;;;<AAAA0A@A;;:;@CC?CCBBBBB?B?BCDEBB?CBC?BBCBBBBBB@AACCCC@BAA?A@@?B@BBBCDDD>FBBB
@ATNG8:00745:06265
GATGGTAGCGAGCGAGTGTGTATGCCAGAAGATCAGGAACTCTAGAAGAATTCAGATTTTTAACACGAGAGTAAACGTAAAAAGAAGGTTTTACAAGACTCACGTTAACAATATTGCAGCAGTACGCACACAATCGAAGCGCAGTAAGGATGGCTAGTGTAACTAGCAAGAATACCACGAAAGCAAGAAAAAAGAAGTACGCTATTAACTATTAACGTACCTGTCTCTTCCGAAACGAATGAGTACGATGAGATCTCGTGTGCTACCATCGAATCACGAAAGTCT
+
//:;6;=ABCBBBCCBBCBC;;;;;19??6>@BA@@=@?BBB@@@B=?@=?=@CCCCDEE5D?ABDHGCCCCCC;BB;;:::*;C=A?CCC;CCA?AGICBAA00-0=@@<AAB@BCCCAABBBBBB@AACDADFCB>AA@@@A;;6;@BAA?ACBABD;<;;BBACC@::6:>=199@>>9=>>;99::::%:9:9A=B=;@@:,-,-7::(.*-9===-;;@?@@@@D?BBB=A@@<?????AABB9::BAA@9999??@ACDA=BB;::<889AAAA<@@?@
@ATNG8:00749:06285
GATGGTAGTGTGGTCTCTGAGAGTAGTACTCATCTGTTTCGGAAGAGACAGGTACGTTTAATAAGTTAATAGCGTTAACTTCTTTTTCTTGCTTTCGTGGTATTCTTGCTAGTTACACTAGCCATCCTTACTGCGCTTCGATTGTGTGCGTACTGCTGCAATATTGTTAACGTGAGTCTTGTAAAACCTTCTTTTTACGTTTACTCTCGTGTTAAAAATCTGAATTCTTCTAGAGTTCCTGATCTTCTGGGATGTGTGCGCAGTGCCTACCATCGAATCACGAAAGTCT
+
@::55:;9>@00)/;///>>BBA:99=95//////-88/8;+/+/98::<<8999:77(-)--(--(/(333733,317947;;;;,37,3898/8995.555.55.55<<?@<??@===;>5=>>294:BBBCCCC@BBBB@BGCHIICBCCBAB;;;;5;AB=@A=@7;;@@A@??@A>@>?@2?8<559999(9=CCD9:6;;=<;;;;.5555$5<<9;9<;>@:=BABBCC?B?BBABBB@BCAA?A000B00;@;;;@@B=A@@;@@AAB?BBCCAAA<ACBB
@ATNG8:00754:06268
GATGGTAGTATAGTCGCGTCGCTATCCAGAAGACTCAGGAACTCGTAAGAAGAATTCAAGATTTTTAACATCGAGAGTAAACGATAAAAAGAAGGGTTTTTACAAGACTCACGTTAACAATATTGCAGCAGTACGCACACAATCGAAGCGCAGTAAGGATGGCTAGTGTAACTAGCAAGAATACCACGAAAGCAAGAAAAAGAAGTACGCTATTAACTATTAACGTACCTGTCTCTTCCGAAACGAATGAGTACACACTCTCTTATGACACTACCATCGAATCACGAAAGTCT
+
//:;7;A<8<7////:9//6@A>>BA5544.4455555.5.556;;@:>C@;0,0900)/78888+8357/////8:433(33333333$33-33(3333$389,3////////(36984:8848=<9BBCDFCCCCCCAA=A@@@=@:;:@@??5;5<;;4;@@?BA9:5:??:::=@A<@A?7<<?==8>992:::::(:@<ABBBBB@@@;@=FA>=:><?DFCC?BBCBBBC@B@CCC>CBB?ABCCCBABBBBBBBAD?DCBB>>>>?A=@@@>>:==ABBBB>BAAA
@ATNG8:00755:06265
GATGTAGGCGTGTGAGAGTCTGCCCAGAAGATCAGGAACTCTAGAAGAATTCAGATTTTTAACACGAGAGTAAACGTAAAAAGAAGGTTTTACAAGACTCACGTTAACAATATTGCAGCAGTACGCACACAAGTCGAAGCGCAGTAAGGATGGCTAGTGTAACTAGCAAGAATACCACGAAAGCAAGAAAAAGAAGTACGCTATTAACTATTAACGTACCTGTCTCTTCCGAAACGAATGAGTACCTCTCAGACGCTCCGTCCTACCATCGAATCACGAAAGTCT
+
=>AC<=>8=5555599<<<::444)455.5<@CBE=A=@CB@@@C@CC@D@CCBCCBBB1@<@BCBABCC@@@:??=?@@@.==9=;@@@4@AB?BBBAAA>>=5;*//688=4<566><9<>=>??====05677779;;>=<=B9=7?6:78ABCCCBC<>>AAAB8BB@BBC577??>2>/0+-8999+--*.555::669.7/6<<;8=;???@?5:::;;<=8<:?AA:=A?;?=;;77348;;?@<<>@>9949@@>>@?377?>??CBA999>7=>??
@ATNG8:00755:06278
GATGGTAGAGAGAGCTCTCTCATCGTACTCATCGTTTCGGAAGAGACAGGTACGTTAATAGTTAATAGCGTACTTCTTTTTCTTGCTTTCGTGGTATTCTTGCTAGTTACACTAGCCATCCTTACTGCGCTTCGATTGTGTGCGTACTGCTGCAATATTGTTAACGTGAGTCTTGTAAAACCTTCTTTTTACGTTTACTCTCGTGTTAAAAATCTGAATTCTTCTAGAGTTCCTGATCTTCTGGGTCTACGCTCGTCGCGCTACCATCGAATCACGAAAGTCT
+
@?AB?ABBBBCBCCB;;9BBA>C@CCBBCCDGCCCC=CC>B>BBCCCCC@CBBBC?B?BCCC?A?ACAAAAA??7@@?@=.@@<>@BD>ECAA=?@D@CC>???A??<?CCCCBBB?BBA<@<>>>A?>=><A@@>=C??AA@@;;=>>??>>>:;<<6994:<@CBABAA@@9>=FED3=7;7;@DED/@@@@@8>>>>>?A@==:=?=>.=888A=A=@@;>>@@;;;<@=BBEA>>:>??D9@???DD>>>AA?:::::;A<AA@@@<???>>>A:@@@@
@ATNG8:00758:06289
GGATGGTAGCTCGCTGATGATATCTCCAGAAGATCAGGAACTCTAGAAGAATTCAGATTTTTAACACGAGAGTAAACGTAAAAAGAAGGTTTTACAAGACTCACGTTAACAATATTGCAGCAGTACGCACACAATCGAAGCGCAGTAAGGATGGCTAGTGTAACTAGCAAGAATACCACGAAAGCAAGAAAAAGAAGTACGCTATTAACTATTAACGTACCTGTCTCTTCCGAACGAATGAGTACGAGAGACACACGTGTCTACCATCGAATCACGAAAGTCT
+
/)///)/9:;;54499999=955555.59<8=B>CCD8;8;;;AAAA=;?9??A?995<<<);69;7773<7779.3344444$4949.55505997<96;9=@9949.44.54;<@?55556656;;555<:59944.44488:48347<44.48444<;<8>::=540394:::6:=::9/83/(/;;;;,//(//66<::9937,228828388<5569@898;<383//*///(/68>>>??88900/0//5339;6555,.....2558::==147@;
@ATNG8:00758:06303
GATGGTAGCGAGCGAGTGTGTATACCAGAAGATCAGGAACTTAGAAGAATTCAGATTTTTAACACGAGAGTAAACGTAAAAAGAAGGTTTTACAAGACTCACGTTAACAATATTGCAGCAGTACGCACACAATCGAAGCGCAGTAAGGATGGCTAGTGTAACTAGCAAGAATACCACGGAAAGCAAGAAAAAGAAGTACGCTATTTAACTATTAACGTACCTGTCTCTTCCGAAAACGATGAGTTCGATGAGAGAGCTCTCTCTACCATCGAATCACGAAAGTCT
+
<<DE@B?;;<9955<<566BB=>>>466=9=>>>==9=9;;:><<9<>9<8<=@@@B??.@<?<?>?>733:;.7755555$557<49;9+955.596<<;;65058?>;>;:45;;9<?;;@???AAAAA>BBAA>A:::@?A@>A>A@@;@@A@@@?@:>===8828963//06//(//(///8;>>>>+4327522255555,5.5666,2,263334993449;494////&///////96;;<<;:;==77:=:>;9:8889>>888185=:55828;<=
@ATNG8:00761:06294
GATGGTAGTAGTACACTAGTCATACCAGAAGATCAGGAACTCTAGAAGAATTCAGATTTTTAACACGAGAGTAAACGTAAAAAGAAGGTTTTACAAGACTCACGTTAACAATATTGCAGCACGTACGCACACAATCGAAGCGCAGTAAGGATGGCTAGTGTAACTAGCAAGAATACCACGAAAGCAAGAAAAAAGAAGTACGCTATTAACTATTAACGTACCTGTCTCTTCCGAAACGAATGAGTACACATCGTCGTGTCGTGCTACATCGAATCACGAAAGTCT
+
48<<=<0/////9;<::<66656=;9:6605;;:55167<<?===?<?@:A?ADCCCLMK5@=@B:;:;;;8??3;;=<;;;(55.5.555&///)////;;;9;2:2:@=@@@<@>><>0/0>==@<=669><>CCC89:A???>=29.55<7@>?;<<>=8;;::9<.3/0666(/////(/:;6???@@@&@=8>B>=<77;56;03356(/(/8>==987333;;-3-377.8:=7===<888@A;8832488;;<;<<;3338888=7888;866.6///
@ATNG8:00761:06304
GATGGTAGTGATACAGATCAGACACCAGAAGATCAGGAACTCTAGAAGAATTCAGATTTTTAACATCGAGAGTAAACGTAAAAAGAAGGTTTTACAAGACTCACGTTAACAATATTGCAGCAGTACGCACACAATCGAAGCGCAGTAAGGATGGCTAGTGTAACTAGCAAGAATACCACGAAAGCAAGAAAAAGAAGTACGCTATTAACTATTAACGTACCTGTCTCTTCCGAAACGAATGAGTACGATGAGATCTCGTGTGCTACCATCGAATCACGAAAGTCT
+
>CAB?BDBB@@?A@>><<>=@@C@C>BAB?=AABDC@D@DBBBBAA=>?<??@@@A@@=@.@<@974B;;8;>>7378/////$//(/(///&/6717898888//(/(..2..255559>?>>CCCCCCCCD?CCCC<@@BBBBAB>B@DBB?ACCCCAAA?ACCCCC?CC@AAA998CCA:A>>8>@?@@2AC?C:9:BB@@@;>;>??B7;7;ABBB?DDBBBBB>A>ABF>BBB?B@??CCCCBBBBA????A@DA>>>>?@5:9<;=6====ABB=CC@A
@ATNG8:00762:06293
GATGGTAGTACATGATAGACGACACCAGAAGATCAGGAACTCTAGAAGAATTCAGATTTTTAACACGAGAGTAAACGTAAAAAGAAGGTTTTACAAGACTCACGTTAACAATATTGCAGCAGTACGCACACAATCGAAGCGCAGTAAGGATGGCTAGTGTAACTAGCAAGAATACCACGAAAGCAAGAAAAAAGAAGTACGCTATTAACTATTAACGTACCTGTCTCTTCCGAAACGAATGAGTACAGAGAGTACGATATGTCTACCATCGAATCACGAAAGTCT
+
55<=8=BCB?@;:55<=@BCCCBB@8@5:46;9@@@;@<>@@<;;@??A?C?@@@;;;;;*9?BBIICCBBCDD>BBBBBBB2>@9A;A@@7BCC@B;<;BBBBB>B@CC@CAB@BBBCCCCB@@@C@@ABB@CDCC@BBBACB@?>AAFCC@BBBECCCC@BBBCCB@@@<?BB?@@:::58<?<9999::%:;98B:@?:@@9,/0/8;;,0,0<000<BB@@@AA<?<@A@9@@@=?ABBFDCBBBAAACCBBBB@@@AABCC?AAABB@C@:;??@5>9::
@ATNG8:00722:06311
GATGGTAGCTCGCTGATGATATCTCCAGAAGATCAGGAACTCTAGAAGAATTCAGATTTTTAAACACGAGAGTAAACGTAAAAAGAAGGTTTTACAAGACTCACGTTAACAATATTGCAGCAGTACGCACACAATCGAAGCGCAGTAAGGATGGCTAGTGTAACTAGCAAGAATACCACGAAAGCAAGAAAAAGAAGTACGCTATTAACTATTAACGTACCTGTCTCTTCCGAAACGAATGAGTACACACTCTCATATGACACTACCATCGAATCACGAAAGTCT
+
8;AC?BBAA@45559=?B?566>;;6;;>;?A>>=@+0+00//0/;8>;6;</0/:6:::'00*0;733334;;=1779499:$:9252555&5559<@<999<:;59=A@=ACB@CBCCBBCCCAAAA@@BC@BCA@>@CBB@A??<A=@@B?B:;9C@;?>BBBBBB?>>;>@:6:;=B@9;:<87899:(9>?ABBBDAAAC:=:===>5;5:>A;;6;B:::CA=@=@@A<@AB?BBBBBBBBBBBBBCCA@@@E:99ABBB@BBABA?DBBBBBC<A@??
@ATNG8:00722:06339
GATGGTAGAGTACAGTGTAGTTGACCAGAAGATCAGGAACTCTAGAAGAATTCAGATTTTTAACACGAGAGTAAACGTAAAAAGGAGGTTTTACAAGACTCACGTTAACAATATTGCAGCAGTACGCACACAATCGAAGCGCAGTAAGGATGGCTAGTGTAACTAGCAAGAATACCACGAAAGCAAGAAAAAAGAAGTACGCTATTAACTATTAACGTACCTGTCTCTTCCGAAACGAATGAGTACACACTCTCATATGACACTACCATCGAATCACGAAAGTCT
+
45>>8>CCCBBBC@@ABBBAC?ACBA:9;ACCDBBB@C@HCEAAAC@DC?B?B@@@BCCC3C?BBDDBCA@:::5::;CDCC1B?BC?CDD;CCCACEBBBAA::7;?BB@CCD@CCCCCCCCCBCCBBBCD@CCBB@BCCBBBBB?B?BAA?ACCCBBDD?BBCBCB?BB<AAA399@??8>;=8?AAAAA(BB?BB@A@<>>A;?<?AAA1818=A@A>AB:;;CC@E?BBC>BBB>AACCCCBABBBBB??>=>@BBBBBBBB?BCCBB?BBBBBBD=BBBB
@ATNG8:00724:06341
GATGGTAGGCGAGAGTGAGACGCAGTACTCATTCGTTTCGGAAGAGACAGGTACGTTAATAGTTATAGCGTACTTCTTTTTCTTGCTTTTCGTGGTATTCTTGCTAGTTTACACTAGCCATCCTTACTGCGCTTCGATTGTGTGCGTACTGCTGCAATATTGTTAACGTGAGTCTTGTAAAACCTTCTTTTTACGTTTACTCTCGTGTTAAAAATCTGAATTCTTCTAGAGTTCCTGATCTTCTGGTGAGATATGCATGATCTACCATCGAATCACGAAAGTCT
+
<>>C?DBB@BB;;666=BBBCCAAACDCCCAA=A;;;09@<D8@<<A=ACAIBBCB?A>ABCDABAAABBBBBB@CCDEH3??9<7777&7>?B?BBA?A@;?>@@999(789<@BBB?B@@<@=A<<;;;8808?@@;??@???@>>??>>:;;;5;==:?A=A=>>>;;;ABB:==DHE6B7;7;@EED/?@CBD7;;=>>>BB=>:>DEK/B888?:=:==5:;>A=;;7;;>>AA;;7;==;;<;BA=>=@@@???@AAAA>@===@<@;;;?AA:AABB
@ATNG8:00730:06345
GATTAGTGTCATATGAGAGTGTGTACTCATTCGTTTCGGAAGAGACAGGTACGTTAATAGTTAATAGCGTACTTCTTTTTCTTGCTTTCGTGGTATTCTTGCTAGTTACACTAGCCATCCTTACTGCGCTTCGATTGTGTGCGTACTGCTGCAATATTGTTAACGTGAGTCTTGTAAAACCTTCTTTTTACGTTTACTCTCGTGTTAAAAATCTGAATTCTTCTAGGTTCCTGATCTTCTGGTCTACTACACTGTACTCTACCATCGAATCACGAAAGTCT
+
DCB?BBCABBCCCDBCCGGECBCCBBBCBB?BCDC=BB?C@DDBAABB@BDCDD@G@BCCD>A?BCECCCCCC@BBCDD5BB@BCFD=BBBC@CCD@CC;;;BCCC@CCFGCCBB?BBE@D@FCDCAA@@=?CCC=AACCCBBBCDCCBBBBB?CCC@BB?B>AACCCCCBB>A;;;;.;@B>;<;;;.;DDEH=;=DGHEEECC@CDGD5CC@AA?C@BCAAAAD@C@C@CCCAAA@BBB@CBBCBBBDDBBBBBCCCCCD@B;::B?BABB@@@;?@@A
@ATNG8:00731:06352
GATGGTAGCACGAGTCACTCATATCCAGAAGATCAGGAACTCTAGAAGAATTCAGATTTTTAACACGAGAGTAAACGTAAAAAGAAGGTTTTACAGACTCACGTTAACAATATTGCAGCAGTACGCACACAATCGAAGCGCAGTAAGGATGGCTAGTGTAACTAGCAAGAATACCACGAAAGCAAGAAAAAAGAAGTACGCTATTAACTATTAACGTACCTGTCTCTTCCGAAACGAATGAGTACGATGAGATCTCGTGTGCTACCATCGAATCACGAAAGTCT
+
55<?;>CCCBAA<CCCCCBBBABBC?BCB?CBCCBB>A8;:BBCCB@BG@C@BBBCCDDC3C?CBBAAACA???7?@ACBBB5BB?C@BBB<BBBCCCCCCD@@=@?BB@BBB@CCCCCCCCBAABBBDCC@CCAA>ACDCAA??:@?B@@?ACCCCCBB?BDDAAA?BB>AAA799ABC=@A@<::9999%9A;A???EBA>?5;699AA.818>A@@=@A@@@BB?C@BDD=BAB?BBBBBAAABBBBCC>::;:@@@AAA>><>A>===??>>BAC<A?@?
@ATNG8:00732:06342
```
